## Supplementary File 5 for "Comparative genomics of a novel *Erwinia* species associated with the Highland midge (*Culicoides impunctatus*)": Erwinia_psidii_IBSBF_435.json (part 3 of 9)

```
GAAACGGCCAATGATCTGCGGCTGCCTGGCGGGTGCCTCAGAACAAACTGTTGCAGTTTTTTTCAACGCCGTTTCATGGCGTTATTGCCTGCCGGGCATTGCTGTAGTGCCGGTGTTTTTCAAAGAGGGACATATGCCGCAGTTTATCGGCTTCCTGTTGTCGATAGGCGTGGCCTTCGTGCCCGGCGTGGTGTTTACCTGGTTTGCCGGATTTAAAGAGCAGCCGATGGCTAAGGCACGCCGCACTGGCCTGCCAGAACCTTCACAGGCCTGAATCGCCACTAAAAAATGTATCAGCTAAAAGGACAGAATTGATGACCACACATCAGCAGTTACCAAAAGATTTCCTCTGGGGAGGTGCCGTTGCCGCGCATCAGGTTGAAGGCGGCTGGGACCAGGGCGGTAAGGGCGTCAGTATTGCGGATGTTCTTTCCGGCGGCGCGCACGGCGTGGACCGGGTGATGACCGATGGCATTCAGCCAGGCTACAGCTACCCTAACCATCAGGCCGTGGAGTTTTACTCCCATTATAAAGAGGATGTGGCGCTGTTCGCCGAGATGGGGTTTAAGTGCTTTCGCACCTCAATCGCCTGGACGCGCATTTTCCCCAATGGCGATGAGCTGGAGCCGAATGAAGCGGGCCTGCAGTTTTATGACGACCTGTTCGATGAACTGCTGAAATACAATATCGAACCGGTTATTACGCTGTCGCACTTCGAAATGCCGTATCACCTGGTGAAGGAGTATGGTGGCTGGCTGAACCGCAAAGTGGTGGATTTCTTTGTTCGCTTCAGCGAGGTGGTGCTGGAACGTTACAAAAGCAAAGTGAAATACTGGATGACCTTTAACGAGATCAATAATCAGCGCAACTGGAAGTATCCGCTGTTCGGTTACTGCTGTTCCGGTGTGGTGTTTACCGACCACGATAAACCTGAGCAGGCGATGTATCAGGTGCTGCATCACCAGTTCGTCGCCAGCGCGAAGGTGGTCAAACTGGGCCACGGGATCAACCCGGATTTTCAGATTGGCTGTATGATTGCCATGGTGCCGCTGTACCCGTGGTCCTGCCATCCCGATGATGTGATGCTGGCCCAGCAGGCGATGCGTGAACGCTATCTGTTCAGCGATGTGCATATGCGCGGTTACTACCCCTCTTACATTGTCAATGAATGGGCGCGTAAGGGCTATAACATTGAAATGCATGAGGGGGATGCCAACGCGCTACGTGAAGGTTGTGCCGATTACCTTGGCCTCAGCTATTACATGAGCAACGCGGTGCAGGCCAATGCCGAAGGCAGCGGCAACGCCGTTTCAGGTTTTGAAGGCAGCGTACCTAATCCTCACGTTAAAGCCTCTGACTGGGGCTGGCAAATTGATCCGGTCGGACTCCGTTACAGCCTTGCCGCCCTGTACGAGCGCTATCAGAAACCGTTATTTATTGTCGAAAACGGCTTCGGTGCGATTGATCGGGCCGGACCTGACGGCCAGATTAACGACGATTATCGTATCGCCTATCTGCGGACGCATATCGAACAGATGAAACTGGCAGTGGTCTGTGATGGGGTTGAGCTGATGGGCTACACGCCGTGGGGGTGCATTGACTGCGTCTCCTTCACCACCGGTCAGTACAGCAAACGCTATGGGTTTATTCACGTCGATAAAAATGACGATGGCAGCGGCACGCTGAAGCGTTCGAAGAAAAAAAGCTTTGACTGGTATCAGCGCGTTATTGCCAGCAACGGCGAATCTCTCTGAAACGAAGCCAGCGCGTTCAGTTACCGCTGGCATGCATTAACGCCTACCCTGGATAAACGATCGGAAAAAAGGTCGCCATTTAAGGCGACCGATACACCTGACCGATGGTGCCGCTTTTATTGCGATTTTAACGCCCACCGGCCGCATCGATAAAAGTACCGGTGACGTAAGAAGCTGCTTCACTCAGCAGCCAGCTGATAGCCTGAGCGATCTCTTCCGGCTGACCGCCGCGCTGCATCGGAATAGCCGGCGCAACCCGATCAACCCTGCCCGGCTCACCGCCGTCGGCATGTATCCCGGTGTAGATAAAACCGGGCCGCACACCATTCACCCGAATACCCAGTGCTGCCACTTCCAGCGATAACCCTCTGGTCAGGGTATCCATCGCGCCTTTAGAGGCAGCATAATCCACGTACTCTCCAGGCGCACCAATACGGGCAGCAGCAGAGGACACATTAACGATAGCCCCACCCTGGCCACCATGATGGTGCCCCATCCTTTTAACCGCCTCGCGACAGCACAGGAAAGGCCCGGTAACATTGGTGGCGAACACCCGGTTAATCCGCTCTGCCGTCAGTTGCTCAACCGCTGACTGCTGAAACAGGATCCCGGCATTGTTCACCAGCCCGCTCAGTGTTCCCGGCAGGCTGTCGATCTGCCGGAACATCGCCAGTACCTGGTCTTCATCAGCAATATCCGCCTGCAGAATAAATGCCTGACCGCGTTGCTGATGTATAAGCTTTACGACCTCTTCCGCGGCTTCCCTGTTTTGATGATAATTCACCGCCACACAGTATCCCTGACGGGCCAGCAACATACTGGTTGCACGTCCAATACCCCGGCTGCCACCGGTTACTAATGCGATTTTCATCTGCCGCTCCACAATAAATATCCTCCGGCATAGCCGGAGGTTTTTCAGGTGCGCCTGTAAGGCCCTGTTACCAGCAGCGTCCTAACAGGCGCATACGATCGACATTTGCATCAGACTTCGTTACTTACGGCCCGTAAACGGGCTGCCCGGATAAGGGAGCGATAGCTGCTCTCCCATTTTATCCTCTTCAGGCTGGTGCTTTATGTATTCCTGTATCTTCACCGTGTTCTTGCCAACCGTTTCCACATAGTAGCCCTGGCACCAGAACTCCCTGCTGCGGTATTTGAATTTCAGATCACCAGGCTGCTCATACAGCATAAGGCTGCTCTTTCCTTTCAGATATCCTATCGAACCCGACACACTTATTTTCGGCAAGCATATGGATATGATCTGCGCTGCATTCAGCTTTCAGGATACGCACGTTTTCCACTCGCACAGCTTTCTTAAGATGCTACCTGTCGCCAGACGTTTCTCAGCGCAGAAGGCCTGTCTTCGGTATTTTGGCGCAAAAACTATGTGATATTTACAGTTCCATCGGGTAGGCGCTAAGCTCTTTTCGTCCCCCATTGGGACCCCCTTTGATTTCCTGTTGAACTTTTGCAGTTGCCAGAGCGCAAGATGTTTTAACAAATCAAAAGGGGTTTTAATAACTGGCTTAAAGCTGAAAGCTTTTCTGAACCCCCAGCCTGGCTGGAGGGAGCCATAGACAATAAAAAAGGGCACATGATGTGCCCTTTTTACCGTAGCCAAAAATCAGCAGGACTGGTCGTATTCACTCATGGGGACACAGGAGCAGAACAGGTTACGGTCGCCATAAACGTCATCAAGACGCTTCACCGTTGGCCAGTATTTATTCTCACTGCCTGCCGGGAAGACCGCCAGCTCACGGGTGTACGGATGCGACCACTCTTCCACGATTTCCTTCTGCGTGTGCGGGGCGTTAACCAGCGGATTATCCTCCACCGGCCATTCGCCCGATACCACGCGGTCGATTTCCATACGAATAGCCAGCATCGCATCGATAAAGCGGTCCAGCTCGGTTTTGCTCTCTGATTCCGTCGGCTCAACCATCAGCGTACCCGCCACCGGGAAGGACATCGTTGGCGCATGGAAGCCGTAATCAATCAGGCGCTTGGCAATATCCAGCTCGCTGATACCGGTCTGTTCTTTCAGCGGACGAATATCCAGAATACACTCATGCGCCACGCGACCATCACGACCGGCATAAAGAATGGGATAAGCTGACTGTAAACGGGTGGCAATGTAGTTGGCATTGAGGATCGCCACAGAGCTGGCCTGCTTCAGCCCTTTGGCGCCCATCATGCGAATATACATCCAGCTGATCGGCAAGATGGAGGCGCTGCCGAACGGCGCGGCGGAAACCGCTCCCTGTTGCGTCAGCACGCCGTCAATCTGCACCACGCTGTGACCCGGAACAAAAGGTGCCAGATGGGCTTTCACGCCGATGGGTCCCATACCCGGGCCACCGCCGCCGTGTGGAATACAGAACGTTTTATGCAGGTTGAGATGCGATACATCCGCACCGATATAGCCAGGCGTAGTGATACCGACCTGGGCATTCATGTTCGCTCCGTCAAGATAGACCTGGCCACCGTACTGATGAACAATCTGGCACACTTCACGAATGGTTTCTTCATAAACACCGTGCGTCGACGGGTAAGTCACCATGATACAGGAGAGCGCGTCACCCGCTTTTTCAGCTTTCTCACGCAGATCGTGCAGGTCGATATTGCCCTGTTTATCGCAAGCCACCACCACAACTGACATTCCCGCCATTTGGGCAGATGCCGGATTGGTGCCGTGAGCGGAGCTGGGGATCAGGCAAATATGACGTCGGCCTTCATTACGGCTTTCGTGGTAACGGCGGATCGCCAGCAGCCCTGCGTATTCTCCCTGAGCACCTGAGTTGGGCTGCATACAAAGCGCGTCGTAGCCCGTCAGCTGCACCAACCACTGAGACAGCTGAGCAATCATTTGCAGATAGCCCTCGGCCTGCCCTGCCGGACAGAAAGGATGCAGTTCTGCGAATTCTGGCCAGGTGATGGGGATCATCTCGGCGGCAGCGTTCAGTTTCATGGTGCACGATCCCAGCGGGATCATCGCCTGATTCAGCGCCAGGTCTTTGCGCTCCAGGCTGTGCATGTAACGCATCATCTCCGTTTCACTGTGATGACGGTTAAATACCGGATGGGTCAGGATCGCATCCTCACGCAGCATCCCGACAGGTACAGAGTGGCTGTTGGCCGCCAGCTCCCGATCAAGTTGCTCAATATCCAGACCGTGATTTTCTCCCAACAGAATGGAGAACAGCGCCGCCACATCTTCACGCAGCGTGGTTTCATCCAGCGTAATACCCACCGCATTATGAATATCAGTACGCAGGTTCACCCCAAAGCTGAGCGCACGATCCAGCACGGCGGCTTTGTCGGCAACCTCCACGGTCAGTGTGTCAAACCAGCTCTGATGGCGCAGCCTCAGACCGCCTTTTTGCAGTCCGGCAGCCAGAATATCGGTCAGACGGTGAATGCGCGTGGCGATGCGCTTTAACCCCACCGGGCCGTGAAAAACGGCGTACAGGCTGGCGATATTGGCCAGCAGCACCTGAGAAGTACAGATGTTGGAATTGGCTTTCTCGCGACGAATATGTTGCTCACGCGTCTGCATCGCCATACGCAGCGCAGTATTCCCGGCGGCATCGCGGGAAACACCAATGATACGGCCAGGCATTGAGCGTTTGTGCTCGTCGCGGGCAGCAAAGAAAGCGGCGTGTGGCCCACCATAGCCCATTGGCACCCCAAAGCGCTGGGCAGAGCCGAACACAATATCGGCCCCCTGCCTGGCCGGTGCCGCCAGCAGCACCAGCGACATAAAGTCCGCCGCCACCGCCACAATCACCTTACGTTCTTTCAGGGTTGCCATCAGGCTGGCGTAATTATGCACCTCTCCCGTGGTGCCCACCTGTTGCAGCAGCACACCAAACACATCCTGATGCTCCAGCACCTTCTCTGCCTTGTCGATCAACACCTCAAAACCAAAGGTTTCTGCCCGGGTGCGTAGCACGTCCAGCGTCTGTGGGTGAATGTCATCAGCCACGAAGAAACGGTTAGCATTTTTCAGCTTGCTGACACGTTTTGCCATCGCCATCGCTTCAGCGGCTGCGGTGGCTTCATCCAGCAGTGAGGCGGAAGCGATATCCAGACCGGTCAGGTCCAGCGTCACCTGCTGGAAGTTGAGCAGCGCCTCAAGACGTCCCTGGGACACTTCAGGCTGATACGGCGTATAAGCAGTGTACCAGCCGGGATTTTCCAGCATGTTGCGCAGAATAACCGGCGGTGTCAGCACCGGGGTATAGCCCATGCCAATGTAGGATTTGTAGCGCTGGTTCTGACTGGCTATTGCCTTAAGCTCCGCCAGAGCCTGATGCTCAGTCATGGCATCACCCATTGCCGGAGGGCCGGGGAGCTGAATGTCTGCTGGCACAATGGAGGCGATCAAATCGCCAAGAGAACGGGCGCCGATGGCGTTTAACATCGCCTCCTGCTGCTCCTCTGAAGGACCGATGTGGCGTTCGATAAATGCGCCGGTATGTTCAAGCTGGCGGAGAGTCTGAGTCATTAGCAATAAATCCTGATTACGGGTTATTCATCAATGCTGGTTTTATAAGCGTCGGCGTCCAGCAGTGAATCCAGTTCAGATTCATCACTGGCTTTGATACGAAACAGCCAGCCTTCGGCATAGGGCGCACTGTTGACCAGTTCCGGCTCGCCATTCAGCGCGTCATTTACTGCAACCACTTCACCGCTGAGCGGGGCGTAGATATCAGAAGCCGCTTTTACGGATTCAGCAACGGCACAGTCATCGCCCTGGCTGTATGTGTTACCAACATCGGGCAAATCAACAAACACCATATCGCCCAGCAGCTCCTGTGCGTGCTCAGTAATTCCTACGGTCCAGGTGCCATCTGCTTCTTTACGCACCCACTCGTGGCTGTCACGGTATTTCAACTCATTTGGCACATTGCTCATCGCCAGCTCTCCTGAAAGTAATTATTAAATGGCTTGCCATCACGGGCCGCCAGCCACAGCTCGCGGCCCGGAGGACGTTATGCGACCGGTTTACCGGCGCGAACAAAAATCGGTTTGGTGACGGTAACGGGCATTTCACGGTTGCGGATTTGCACAACAGCCGTTGCTCCAATTCCCGCCGGAACGCGGGCCAGCGCAATGCTGTATCCCAGGGTCGGCGAGAAAGAACCGCTGGTGATTTTGCCTTCGCACTGGTTGCCCCCGGCATCAGTAAAGCGCACCGGCAGGTCATTACGCAGCACCCCTTTTTCGGTCATTATCAGGCCGACCAGCTGTTCGGTGCCTTTTTCCCGCTGGGTTTGCAGCGCTTCGCGGCCAATAAAATCACGATCCTCAGGCTGCCACGCCACGGTCCAGCCCATATTGGCTGCCAGCGGGCAGATCCCTTCGTCCATCTCCTGGCCATACAAATTCATCCCAGCTTCCAGGCGCAAGGTGTCGCGCGCGCCCAGACCGGCAGGTTTAACTCCCGCCGCGATCAGTTTCTGCCAGAAATCCACCGCCAGCTCATTCGGCAGGGCAATCTCGTAACCGGCTTCGCCGGTATACCCCGTGGTGGCAATAAACAGCTCGCCGGACTGAACGCCAAAGAAAGGCTTCATCCCGGCGACGGCATCGGTTTGCGCCCGATCAAACAGACGTTGTGCTTTGGCCTGTGCATATGGCCCCTGTACGGCAATCAGCGAGAGATCGTCACGTTCGACGATCTGCACGTCAAACGGCCCGGCATGCTGACCGATCCAGGCCAGGTCTTTCTCCCGGGTGGCCGAGTTAACCACCAGGCGGAAAAAGTCTTCGCGCATAAAGTAAACAATTAAATCATCGATGACACCAGCAGACGCATTCAGCATCGCGGTGTAGAGCGCCTTGCCCGGCTGGGTCAGTCTGGCAACGTCGTTAGCCAGAAGGTAACGCAGGAAATCACGGGTGCGTGCGCCATGCAGATCGACGATGGTCATGTGTGACACGTCAAACATACCGGCATCGGTGCGCACCGCGTGGTGCTCATCGATCTGGGAGCCGTAATGGAGTGGCATCATCCAGCCATGGAAGTCCACTATACGGGCACCATTGGCCTGATGTTGTTCGAATAAGGGAGTCTGCTGAGTCATATCCTTTTCCTGTACTGTGCTGGTTGCTGTGCGTCTGCCTGACAGGCAGGCGCAAACGTTACCCTGAGGCTGAACTTATCACCGAACAGGATCATTAACCATAAGTTGAATGAGGTCGAAATTGTTATGGTGCAAAAAGCGTGGCAGGTAACCACTCAGGGTTTTTAACCATAAAAATACGCAAAGAAAGACATATATTTTATACATTACGCACCAGGTCAGTTTAAAAACAAAAAAACAGGCAAATACAGCCAGAATATATCTGCCCGGATTTCATTTAGTCATGAGAAAATATAATGCGAACAGGTGGGTAAAATTAGAATTTCTCAAATGATGTCCTGAAATGGGGCAAGCGGTTGAGCTGAGGGATTGGTATGGCAGTAGGACAGGGGTAATAAGGCGGACTGGCGAAAAAAGGGAAAAGGATATTTGGTTAAAAGCGAAGAAAAATAATCAGTATCAGCATAACTCAGGGCAGCACGGCGCTGCCCTGATGAGTATTTACCGCAACCATTCCGGCAAATCATTAAGGCCCATAGCCTGCTTGAGCAGACGTGGTTTTAAACCGGGTAGTTTGTCGGCCAGGCTTAAGCCGACATCCCGCAACAGTTTTTTCGCCGGATGATTGCCGTTGAACAACTCGCGAAAGCCCTGCATCCCGGCCAACATCATTGCTGCACTGTATTTACGGCTGCGTTCATAGCGACGTAAATAAAGGTGCTGACCAATGTCTTTGCCCTGCTGATGTAAACGCTTCAGTTCTCCCACCAGCTCCGCCGCATCCATCAGGCCAAGATTCACCCCCTGCCCCGCCAGCGGGTGAATGGTGTGAGCGGCATCACCAACCAGCGCCAGACGATGGGCGGCAAAATTGCGGGCAAAGCGCGCCATGAGCGGAAAGGTTTTTCGTTCGCTTTCCAGCGCACATAAGCCAAGGCGCATATCGAAAGTTACCGACAGCTGCTGGTTAAATACCGCTTCCGGCATTGACTGCAGCCGTAGCGCTTCCTGTGGTGGAAGCGACCAGACAATTGAGCAGAGATGAGGATCGCTCAATGGCAGGAACGCCAGAATCCCTTCCCCATGAAAAACCTGACGGGCAACGGCATCGTGTGGCTGCTGCGTGCGTACAGTCGCCACCAGTGCATGATGCTCATAATCATGAAACACCAGCGGAATATCTGCCTGTTGGCGGAGCCAGGAGTTGGAACCGTCAGCAGCAATCATCAGCCGCGCACTGAGCATACTGCCGTCACTGAGGGTGACAAAGGCTTCGTTTTCGCCAAACGCAACCTGCTGTAACTGCGCGGGGGCAATCAGGGTAATGTCATTCAGCTCGCTGGCCCTGTTCCACAAAGCCTGTTGGATTACGACATTTTCAATAATATGTCCGAGGTGGGACAACGCCTGCTGTCCGTTATCAAACGTGATATGACCGAAACTGTCGCGATCCCACACTTCCATAGCCTGATAAGCGCTGGCGCGGCAGGCGAGAATGCGGTTCCAGACGCCCAGATGCTGCAACAGGCGTTCACTGGCCGCGTTGATGGCTGAAACCCGTAACGCCGTTGCCGCACCGGAATCTGGCGGCGGCGGCGTCTCCCGCTCCAGCACCGCCACTTTCATACCGCTTCCCTGTAAACCACAGGCGACGGCCAGACCGACCATACCGCCACCCGCCACGATAACATCATACGTTTGCATCACCTGACTCTCCTCAACGCTTAACCCAGCCTAATGTGCGCCTGGCCAGCCAGTTACGCATCATCGGCAGGGAATCCATCGCCATCAGCCCCAGATTACGCCCCACCACCAGCGGTGTGTAGCGATTGGCAAATAACCTGACCAGAGTATCAGTGACACCAATGGTCATCGCGGCATCTGCCTGCCGCCTCTGCTGATAATCCTGCAGAATGGCATAGCTACCGATATCCTGCCCGTGACAGGATGCAGCCGCTACCGTTTCCGCCAGAGACATAACATCGCGAAGGCCCAGATTAAACCCCTGTCCGGCAATAGGATGCAGGGTCTGTGCGGCGTTGCCCACCAGCGCCAGACGGTGCGAAATATGCTGTGTCGCTACCTGAAGTCGCAGTGGGTAGCTGTAACGCTGTCCCACCTGAGTGATGCGCCCCAGCCGCCAGCCAAAAGCTTTTTGTAATTCATCCCGGAAATACTGCTCGCTCCAGCCATCAACCTGCGCCCGGGCTGCCAGCGGATGGCACCATACCAGCGAACTGCGCCCCTCAGACATCGGTAACAGCGCCAGCGGGCCGTGCGGAGTGAAGCGTTCAAACGCCTTGCCTTTATGGGACTGCGCGGTGGATATATTGGCAATTACCGCCACCTGCTGATAATCCTCAACCTGCCACTGAACGCCGCAGGATGCCGCAACGGAAGATTGGGAACCGTCTGCCGCCACCAGCAGTTGTGCATTAATCACTTCACCATTATCCAGCCTCACGCTGACCTGATGCGGACTTCGCACTACCGATGACACCGTTGCCGGACAGCATAACCGCACGCCTGGCGCCTTCTCCAGCAGTGCGAACAGATGCGCCCCCGCATCGTGTAACCCGACAACATGCCCCAATGCAGCAATGCCATAATCCCTCGCCTCAATAGAGACAAAGCCTGCATGACCACGATCGCTGACATGGACTTCGCTAATGGGGGTGGCACAGGCTTTCAGTGCTGGCCACAAATTAATCGCTGCCAGTTGCCGGCAGGTTCCATCAGCCAGCGCTATTGCCCGGCCATCGTAGCCCGGATGTTTACGATTTGCCGGTTCACTAGCTTCCACCAGGGTGATAGCTACCTTTCCTTTAGTAAGATGAGAAATAGCCAGTGCCAGCGTGGCTCCGGCCATTCCTCCGCCTGCAATCACTATGTTCATCGCGTCTTCGCTGCCGCCATCAATGCTTCAATTTCATCCGCGTCTTTAACCACGCTGTCGGTGAGATTCTCATTACCGTCCGCAGTAATAATGATGTCATCCTCCACGCGGATACCGATACCGCGATACTCCAGCGGCACATCGGCATCCGGGGCAATATACAGCCCCGGCTCGACGGTTATCACCATGCCAGGTTCCAGAATGCGGTCCCGGTCATGGCCATAAAATCCTACATCATGAACGTCCAGCCCAAGCCAGTGGCTTAAGCCATGCATATAAAACTGACGATGGGCCTGTTCGGCAATCAGCGTGTCCACATCACCCTTCATAACGCCAAGCTTCAGCAAACCGCTGACCATGATATGTACCACCTGGTCATTCACTTCGCGAATACTGGTCCCCGGACGAAACAGCGCCAGTGCTTTATATAAAGATGCCAGCACGATGTCATAGATCGCCCGCTGCGGCGCGGTGAATTTACCGTTAACCGGAAAAGTTCGGGTGATATCACCGGCATAGCCCTGCAGTTCACACCCCGCATCAACCAGTACCAGTTCGCCATCACGCATCTGACATTCGTTTTCAGTGTAATGCAGTATGCAGCCGTTTTCACCGGCACCAACGATGGTGTTATAGGAAGGAAATCTGGCCCCGTGTCGGTTAAATTCGTGGTGAATCTCACCTTCCAGCTGATATTCATACATGCCAGGACGACACTGCTGCATGGCTCGGGTATGTGCCAGTGCGCTTATGCGGCCTGCCTCGCGCAGAATGGCCTGTTCCTGCGGGGATTTAAACAGCCTCATTTCATGCACCCACGGACGCCAGTCGGTGAGCGTGGCAGGTGCGGTGAGGTTCTGACGGGAACCACGACGTAACTTTTCCAGCGCGGCAAATAGCAGGGTATCCGCCTGTGGATACAGGCCTTGCGCGTGATAAATCACGTCCAGTCCGTTCAGAAGCTGTGGTAACTGTTCGCTGATGTCGTCGAACGGGAGCGCGCGATCGACAGAAAGTTTCTGCGGCGCTGCATCCTGCCCAAGCCGACGGCCAAACCAAATCTCTGCACTCAGATCGCGAACCCGGTTGAACAGTACGCTGTGATGATGACTTTCACTGCTTTTAATCAGCACCAGCACGGCTTCCGGCTCGTTGAAACCAGTGAAATACCAGAAATCACTGTTCTGACGATAAGGATATTCGCTGTCATTGCTGCGTGTCGCTTCCGGCGCGGCAAAAATCACTGCCGCACTGGCCGGGGCCATTTTTGCCAGTAGCGCACGGCGACGGCGCACGAACTCTTGCTGTGTCATCAATTTCTCCTTATTGCAGTCCTTACCGGGGCAATCTGTGCTTAATGCAGGGTATTTTTTTTCACTGCCGCTTGCTTCGCCAAGGTACGGGTAAACGTATCGTGGCAAAGCAGTGCCGCCACCCGCACATATTCAATGACTTCTTCCAGTGATTGCTCCAGCTCATCCTGATCTTCATTTTCATCATAGCCCAGCTGAGCGATGGTGCGCAGGTCATCAATGGCCTCGCCGGTTTCACCTTTTACCTGGCTCAGTTTCGGTTGCGATACGCCCAGCCCTAACAGGAAATGGTTCACCCAGCCTGCAAGCGCATCGGCGCGGTCAAACACGCTGATATCGTCATCTTCTGGCAGATAAAGCTGAAACATAAAACCTTCGTCTTCCAGCATATCACCCGTCGCCTGATGCAGCTGTTGCAGAGGTTGAGCAAGTGCCTGGGAGAAAGCCATTCCCTCGTTGGTCAGATCAAAAACCAGCGTCTGCCAGCCAGCGCCTCTGTTGCCGCCGCAAATCAATCCGCTAATCAGCCCATGCATTTCGGCAGGCGTCATTGCCACGCCCTGCTGTGTAAGTGCTAAAGCCAGAGCATCATAACCCGGCATTGTGTTTGATAGTGACATACGTTTTGGTCATCGTTGGCTGGTTAAGTTCATGTTATGCTACCATCAGGTGCCTCGATGATTCCAGAAAGGGGTTGTTTCTTCTCAGTGGGGTAGTTATAGTTTCGCCCCTCCCAACCCATTGAGTGGTAAGGGAGATTAACGGCGAAATAATCAGTCAGGATGGTTTCATGTCTGCTCAACCCGTAGATATTCAAATTTTTGGCCGTTCCTTAAGGGTGAATTGTCCGCCTGAACAGCAAGATGCGCTGAACATGGCAGCAGAAGACCTTAATCAGCGGTTGCAGGATTTAAAAGTTCGCACTAGAGTCACAAATACTGAGCAGCTTGTTTTTATCGCTGCACTGAATATTTGTCATGAGCTGGCGCAGGAGAAAACAAAAACCCGCGATTACGCCAGCAACATGGAACAACGCATCCGTATGCTACAGCAAACCATTGAACAGGCATTGCTTGAGCAGGGTCGTATTACCGACCGTACCGGACCGCGATTCGAATAACACATCAGCGTTTATTATGATAGAGTGACGACGGTGTAAAAATTCTCTGAGATGTTTGCAAGCGGGCCAGTCCCCTGAGCCGATATTTCATACCAACAGAGTGTGGCGCTCTGTGACCTGTGTGCATGCCCGGCCCGTCCGGGAAGCCTGATGGTGACGACGACATGCTCACCTTGAACCAAGGGTTCAAGGGTTACAGCCTGCGGCGGCATCTCGGAGATCCCTTTTCTTACCCGTTATTCATTCTTACTGGCCAGCGCCAGTTCCGGCTGAACGGTCAGCCTTCTTCAACAGCAGTAAGCCGTCATTACGTTCCTTCCGCTACGGTGAAATTTGATGTCTCTTGTCTCCTCTCATCGCCAGGATATCCGTACCCACATACGCCAACGGCGTCGGGCCCTAACCCCGGCACAGCAGCAGCATGCCGCAGAGCAGGCCGCCCAGCAGGCACTCAGTTTTGCGCCCATCCGTCAGGCCAGAAAAATAGCCCTGTTTCTCTCTTTTGATGGCGAACTGGACACACAGCCGCTTATTACCCGGTTATGGCAGAGGCAACAGGACATCTTCCTTCCCGTACTTCACCCTTTCTCGACAGGCCAGCTGCTGTTTATTCGCTATCAGCCCACCACCCCGCTCACCATCAACCGCCTGCGTATTGCTGAACCACGGCTGGATATTCGCCACCTCGTCCCCTTGAGAGAACTGGATGTGCTGATGGTTCCGCTGGTCGCATTTGATGCCCTGGGGCAACGTCTGGGCATGGGAGGAGGCTTTTATGACCGGACATTACAGAACTGGCAGCAGCATGGTTTTCTGCCTGTTGGTCTGGCACATGATTGCCAGCAGGTGGAAACGCTGCCCGTGGCAGCATGGGATGTACCCTTACCGGCGATGATAACGCCCTCGAAGATCTGGCAATGGTGAAACCTGTCAGAGGGCTACGCCTGGCAATAAAAAAGGGCGGATTTGCATCGCCCTTTTGAACGCTTTCAGCGAAAAACTCAGTAAAGCAAACGGGCCCGAATCGTCCCCGGAATCGACTTCATCAGTTGTAATGCGGTGTTCGCGATATCCTGCGGGGCGTCAATATCAATAACCACATAGCCCATTGACGGCGAAGTTTGCAGATACTGTGCGGAAATATTGATCCCCTGCCCGGCAAAAATGTTGTTAATTGCGGTCAGTATACCAGGACGGTTCTCATGAATATGCAGCAGACGGCTCTGGTCACCGTGCATCGGCAGCGAAACTTCCGGGAAGTTAACCGCGGAGAGCGTGGAGCCGTTATCAGAATATTTCGCCAGCTTGCCCGCCACTTCGATGCCGATATTCTCCTGCGCTTCCTGCGTCGAACCGCCTATATGTGGCGTCAGGATCACGTTGTCAAATTCACACAGTGGTGAATTAAAGGGATCGCTGTTCGTTGCAGGCTCCAATGGGAATACGTCAATTGCCGCACCGGCAAGGTGCTTATCAGCCAGCACTTTACAAAGCGCAGGAATATCAACCACGGTGCCACGTGACGCGTTGATCAACAGTGAGCCGGGTTTCATCATCGCCAGCTCTTGCGACCCGATCATATTCTGCGTCGACTGAGTTTCCGGGACATGCAGACTGACCACATCGCTCATGTTTAGCAGATCGGACAGGTGGGTGACCTGGGTCGCGTTGCCCAGCGGCAATTTGCTCTCAATATCATAAAAGAACACATGCATTCCCAGGCTTTCTGCCAGAACGCCCAGCTGCATACCAATATGTCCATAGCCAACGATACCGAGCTTCTTACCACGCGCTTCAAACGAGCCAACCGCCAGCTTGTTCCATACGCCACGGTGCGCTTTGGCATTCGCCGCGGGGACGCCACGCAGCATCAGTAACAGCTCACCGATAACCAGTTCGGCGACGGATCGGGTATTGGAAAAAGGGGCGTTAAAGACCGGGATCCCACGTTTTTCAGCCGCAGGGAGGCTGACCTGATTAGTACCAATGCAAAAACATCCCACCGCGACCAGTTTTTCCGCCACGGCAAAGATCTCTTCACTGAGATGAGTACGTGAGCGGATGCCGATAAAATGAGCGTCACGGATCGACTCTTTCAGTTGTTCGCTGTCCAGTGCGCCTTTATGAAATTCAATGTTGGTGTAACCAGATGCACGGAGATTATCCACTGCACTCTGATGCACGCCTTCCACCAACAGGAATTTAATTTTGTCTTTCTCCAGTGATACTTTTGCCATTTCCCGATCCTATTTTGCAGACTTCAGATGTGGCTGGTATAGCTAAGCCTTATGTCAAAATATCAAAATTTACGCCAGCGGCAATACAAACGATTGCCCACTTGCCAGCCTGGGCATAACGCAAAGTAAAAACGTCAACAGATAATCAGGGTGCCTACATTATTTTTAGCAGGATAGCCCGATCAGGGTAAATTTCGTGACATAAATCACTAAAAACCAGCAACAGAATAAAAGATTTTTTTTGCTGAACTCACCGTCACAAATGACAGCAAAATCATTTCACAATAGTTTTCACGCCAGATGCCGTGCCGATCAGCGCAATATCTGCAGGGCGGGCTGCAAATAAGCCGACAGTCACTACGCCAGCCAGTGCGTTGATCGACTTTTCCAGCCCAATGGCATCACGGATTTGCAGGTTATGGACATCAAGGATGATATTGCCGTTGTCAGTCACAACATGCTGACGGAATTCCGGCAGTCCCCCCAGTTTCACCAGTTCACGCGAGACATAACTGCGTGCCATCGGGATAACTTCAACCGGCAGGGGAAATTTTCCCAACACATCAACCTGCTTTGACTCATCAGCGATACACACAAATTTATCCGCTACCGCCGCGATAATTTTCTCACGGGTGAGCGCTGCCCCCCCCCCTTTGATCATTTGCATCTGGCCATTAATTTCATCAGCCCCATCAACGTACACCGACAGTGAATCCACATCATTGAAATCAAACACCGGGATACCCAGGCTTTTGAGTTTAAGCGTTGATGCCTCTGAGCTGGATACGGCGCCATCGATCTGATGTTTAATGGTAGCCAGCGCATCAATAAAATGCGCGGCAGTCGACCCGGTGCCCACACCCACCAGCGTACCCGGTTTAACATAGTCCAGAGCCGCCCAGCCAACGGCCTTTTTCAGTTCATCCTGCGTCATGATAATTTTACAATCCGTGCTGCTACAGTAAGGCGACAGTATAAAACAACCCTGCCCCTGCCATGCAGCATTTGTTGACAGTTTGCAGCCCGGCACACAAAGCACCGCTGATTGTTGTACAGCGCAAAGTGACAAATTTATGGCATAGTGCTCCATCCACACCTGACAGAGAGTTGAATGAACCAATGAAACGCCCGGATTATCGAACGCTTCAGGCGCTGGATGCAGTGATCCGTGAACGCGGTTTTGAACGTGCCGCACAAAAACTGTGCATTACCCAGTCAGCCGTTTCTCAGCGTATCAAACAACTGGAAAACATGTTCGGTCAGCCGCTGCTGGTAAGGACGGTTCCGCCACGGCCGACAGAGCAGGGGCAAAAATTGCTGGCGTTACTGCATCAGGTTGAGCTGCTGGAAGAAGAGTGGCTGGGCGATGAAAATGGTGGCACCACCCCACTCCTCCTGTCGCTGGCGGTCAACGCAGACAGTCTGGCAACATGGTTGCTGCCTGCCCTGAAAACAGTGCTGACCGACTCACCGGTGCGCCTTAACTTACAGGTGGAGGACGAAAGCCGCACGCAGGAAAGGCTACGCCGGGGTGAAGTGGTCGGTGCGGTCAGTATCCAGCCACAACCGTTACCAAGCTGTCTGGTTGACCAGCTTGGCGCGCTGGATTACCTTTTTGTCGGCTCGAAATCGTTTGCGGCACGCTATTTTAAAAACGGCGTGACCCGTTCTGCACTGTTAAAAGCGCCAGCGGTGGCCTTTGACCATCTGGATGATATGCATCAGGCTTTTCTACAGCAGAATTTTGATTTGTCACCGGGCAGTGTCCCCTGCCATATCGTGAACTCCTCAGAAGCGTTCGTACAACTGGCACGCCAGGGCACTACCTGTTGTATGATCCCACACTTGCAAATCGAGCGCGAACTGGCCGAGGGCGAACTGATTGACCTTACGCCGGGATTACTCCAGCGCAGGATGCTCTACTGGCACCGCTTTGCACCGGAGAGTCGTCTGATGCGTAAGGTGACCGACGCGCTTATTGCCCACGGCCACCGGGTACTACGTCAGGCTCCCTGAGCAGGAAAGTGCGTCTGCTTTACTGATTGCGCTGCAGTTCGAAGACCACATCGACCTGATCATCAAAATGAATGCTCTGCTGCTCATAGGTCTGTGCGGCAGAAGCCATCGGCGCTGCATCGGCTGTTTTAAACATGCGGGAAACCGGCATTGGCTGATAATTTGCCACATGATAACGAATACTCCAGACTGGCCCCAGCTTCGCATTAAAGCCTTTTGCCAGCGCTCCGGCTTGCTGTATGGCATCCTCTGTCGCTGCCTGACGGGCCTTATCACGATATCGGGCAGGTTCAGACACCCCCAGATCCACAGAACGGATCTCATTCAGACCGGATTTGAGTGCACCATCCAGCAACCCGTTCAGTTTATCCAGCTGACGCAGGGTAACCTGTACCTGGCGTACAGCGCGATAGCCTTTCAGCTGCGATTTGCCGTCTTTCAGATAATCATATTCTGGCTGCGTCCGCAGATTGGCTGCACTGATATCTTTTTTCTCAATGCCATTTTTAGCAAGAAAATCAAAATATTGTGCCACACGGGCATCAGCCTGTTTCTTGGCTTCTGCCGCCTCACCTGAAGAAACATTCACTTCGATCGACAACGTGGCGATATCAGGAATGGCCTCCACACTGGCCTGGCCAGAAGTGACAATATGTGGGCCGTTCGGCAGTTCATCCGCCAGTAAGACGCTGGGTAAGGCGCCTACTCCAATTACTGCGGCCAGAGCCATAGTGGTGAGCTTCACTGGGTTTCTCCCTGGGAGCTGGTTGTTATAGTCGGGACGGGAGCGGGAAAGCGCCCCGTCAGCATGTTGTTCCTCAGAACCTGTCAATGTCCTGAACGCGCCAGGTTATGACCGCCATTGCCAGGGTGAGTTCCCTTACCAGAAAGCCCCCTGTGCCAGTTTGAGAACCAGTTGGGTAAATATTGAGTGATGGACAAGGCCGTATCGGCACATGGACGGAGAAGAACAGTCTGCCTGTCTGCTGACTCGCCTTCTTTGCCGGACTGCTGCCGTTGATGCAATACGACCAATATATATTCAGCTATTGGGCTCACCACCTCTTTTCGCTGATAAAGTACAAACTCCGTCAATGATATTTCAAGACGCTGCAATCAACCTTTACACAGCATGTGAAGCCAGGGACACTTTCAACCCCGGATACACATCACGACCAAAGCGTGTCAGACCCTCAAAATAGTCCGGGAAAATCAGCATCACGCCATCCAGTTCACACTCCCGGATCAGTTCCTCCACCTGCTGCTGGCAGGTTTGCGCACAACCAATGGCGGTATGGGTCATAAATGCATTACAGGCACGTTCAAACATGCTTTTGGCACTTGCAATATCAACACCAAAACTACTAATCATTCCTTCAACAGCACCGACATCCAGCCCTTCCCGATAATGCTCTGCCAACGCCTCGGCCTCTGCATCCGTATCGGCAATAATGAGCGTACACATACAAAAGACTTTAATCTCTGTCTGGTATTCCCGTGCGATGCGACGAGCCATCTGACTGAGTTTTTTCGTTTCCACCTCATCTTTTCCACCGATAAAACAGGCATCCGTGTTTTGTACGGTGAATCTCATCCCTTTTTCTGACTGGCCAGCGCAAAGAAGATAAGGTCGTGGTGTGGAGATTGGTTTGGGGTCAGAAACACATGCATTCAACTGGAAATAGTGACCATCAAATGTGACCTCTGGCTCGGACCACAAACGTTTAATTGCGGTGGTCCACTCCTCGGTCATATCGTAGCGATCGTCATGAGATAACTGCTCATTCCAGGCGCCCATTTGATGAAATTCATTTTTGAATGAACCAGAAACAATATTTAATCCTGCGCGACCATGACTGATTTGATCAAGGGTGGTGATCATCTTGGCGGTGACGGCGGGATTATGTAATCCTGCATGCATGGTGGCGATTAATTTCGCGTGATGAGTACATTCTGCCAGCGCCGCCATCAGGGTAACGGATTCAAGTGAAGCTCCCCAGTGATCTGTTTCTCCACCAAATCCGCGCCATTTCCCCATCGACATAATAAAGTCGAGGCCAATTTGATCGGCAAGAATAGCCGCCTCACGGTTTTGCGCCCAGCAAGCCGTCAGTGGTGGGGTATTTTTTGAAATAATCCATCCACCACTGGCAATGGGTAAAAATACACCAAACTCAATATTTTTTTTCGAATCAGACATGTTCAGTTCTCTCAGATATCACCATTTTTAATTGCGAAGGAGGCTTATTCAGATATCACACTGTTATGCGTATTGATTGTCTTCTGAGGTCTTTTCATCGGGATGACCAGCAGAAAAATAACCAGTGGAACCACTGCATAAATCAGAAAAGCACTCGAAAAGGTTCCGCCAATATCTTTGATCATGCCAGCCAGCAGCGGCCCGAAGCAGGCAATGGTTGAAATCAGGTTCATGACAGAAAACAGTTCAAGATAAGGCTGTCGGCCATAGTATTCGGTCAGCAATACACTGCTTGCTAAAAATATTATGCCGCTACCAACCCCTATACCGACTGTAAATAAGAACAGTGCCAACGATGAATTGGCCTGACTTATCGCAAGCATGCCCACGATAATAAAGGAAAGGCTGATAAGCAGTAGTTTTTTCGACCGAACAAACTCCCCCAAAATACCACCACCGACACGGGAAAATGCATTAATTAATGCCTGAATACTTAGCAGACTACCGGCGAAGGTGGCGGAATACCCCTGTTCGCAGATTTGGGTGACAGCAAAGCTGTTAACCGTGATGTCACAAAGCAGGAAAGAGGTATACGCGGCAGCAATGACATAAAACTGCCAGGTTTTAAATGCCTCGGTGACAGACCAGGTTTGCTGCACATCCGGCTTAGCGGCATTCTGATGGCGAAGGGGGTGTTTACTGATACTTTCACTGTGTGCCTGTTCCGTTGCATTTTCTTTCATGGTGATAATCGTGATGGCCAGCATCACCACGATTGAGATACCGCTTATCGCCCAGTGCATACGCCAGCTATGCCATACCCCGACGGATAAAAAATAGAGAAACGGTCCTACAACGCCACCCAAACCACCAACAAAAAAATAGATGCCAAATGTAAGCGTCTGTCTTTGAAACAGGCGGCTCAGAACAAATGTACCTGGTACTGTCGCCACAAAACTAAACCCAATACCCAACATTATCGTTGCAATAAAATATACCTGCAATGTATGCAGAGCATATAAACAGGCAAACCCCGTAGCCAGAATAATGCCCCCAATAAACAGTGTCATCCTGACACCATAATGGCGGATAGTTATCGCTGGCAGATAGCTGGATAGCCCACAAGCTAATCCAAGCAATGAGAATCCTAACCCAGCACTGGCCCAGCTCCAGTTAAATTCCTGCACCATTGCAGGTAGCACAACACCTAATGAAGTAAATGTTGTTGCCGTAATAATAAAAAAAAGCAAACTAAAAACAATTAACACGGACCAGCAATAGATTTTACCTGGATTATACCCCATCGAACTCCACCTCTTTATCATTACTGTTCTGAAAGTTAATCTGGAAAAAAAGAAAAACTATAGCGAACCATTATGCCATAACTAAACTGGTTGCTGTGGTAGTAGGATGAGTCTTCAATCTTGTATTTATTTTTAATTGGTTCAATCACTGCACCAAGCCATAAATGCCCTGACGGGTAGCCCAGTGCCTGACCTAAGTCGTAGTGTAATTCAGGTTTAAAATCGATCATCACAGGGTTATTTCCTTGACCGGATGTCATATCAAAAGTACCGACAATGCGAAAATCCCCCATAGTAGTATGAAATGGATAGCCATAATCAATATGTAAACGCCGATCATCCCAGCCTTTATGGTAATTATGCTCATAATAATAGATGGTTCGTAACCATGAAAAACCTGGGATCTGCCAGTCCAGTGCCAGTCCTGGATAATAGCTGAAGCCCTCCCCTTTGCTGCGTGATATCCACAATGCAGCCGATGCGTCTTTAAATACCCCATAAGAGATATCTTTATTGATGTTCCTGGACAGACTTAATCGTGGCACGGCCTTATAATAATAAGTGCTTGTGCTACCAACATAGTCTCCCTGTAAAGAACGTTGCCAGATACCATAGACATACATATCACCAATACTGTAGTCCCCCCAGGCTTCAACCACCGGTGATAACGTTTTTGAAGGATCGACTTTATTGCCACCAAAAGCATACAAGGACGAATCCAAAGATTGAAATTTTAAAAATGGCTGCGCCGCGATATTGAATGCTGGCAGACCGGCTAATATACACATAAAAAATAATCCGTATAATTTTTCCAAATTATTTATTCCCACCAGAAGAATTGTGCGTTTTACTCAGTAAGATGATTGTCTTTTTTTATATCAATGCTTTTTACTTTCCCGGTTTTTTGCACTAAGCATTTTATTATGAGGTTTTCTTTCGGAAAAATATCACCTGGATCTTTGGTGGATAAGTATAGATTAGCTATAACAGATAAACGAAATTTTTCAAACGGTGTGTTTTTCCCCCCTTGCCATGGGCGTACGTTACCATTGTGCATCAGAGTACAGCAGACGTATTGGAGCGCCTTAAAACGCGCCACCTGATACTGCCATTGCCCACGTAAGTTCCCTTACCAGAAAGCTCCCTGTGCCAGTTTGAGAGCCATCCACCACATCACCATCGCGACCAAAAAATGAATCATGCGCTGCACCCTGGCTGCTTGCAGCCAGGGAGAAAGCCAGTAAGCCAGCCACGCCAGACTAAAAAACCACAGCAGCGAAGCACTGACAGAACCGAATGCAAACCAGCCACGCGCCGCCGCGGCTAGCTGTCCTCCCACGCTGCCTGTCACCACAAAAGTATCGATCCAGACATGCGGATTAAGCCAGGTGACTGCCATCACCGTAACAATACTTCGCCACCGGTCGTGTATTATTACCCTATCCGGGGATACTTTATTTATGCCGACCAGTGCAGCACGAAAATTTCCCCCGCCATACCACAACAGAAAAAGAACGCCGCCACAGGTGACCAGATTCAGCAGCAGTGAGGATTTTACCAGCAGCGCACTGCCGCCAAAGATCCCCGCACATATCAGTATGACATCACTCAGCGTACACAGGCCCGCCGTCATCAGGTGATACTGACGCTGCATTCCCTGATTCATCACAAACATATTTTGCGGACCCAGCGGCATGATTAAGGCAGCCCCAAACATCATCCCCTGCATATATACCATCAACATCCCTTTTCCCTCGTATCAACCGTTGCGAGGAGTGTAGCGAAGAAAAATCATTAGAAAAAATTCAATAATTTAATCTTAAATCAGTATTTCTAATGAAGAAGAATAAAAAAAGGTGGCCACCCTGACGCAGGGTTAATTCGGTTTTGTACCGCGTCGCGTTATGATTCTGATGCCGTTTCCGCCGGCTTCGCAGACTTTTCATGATGCAAATGCACATCCATCTGCGGATAAGGAATACCGATATTATTCGCATCCAACGTGCGCTTGAAATTTTTCATCAGATCCCAGTACACGCTCTGCAAATCACCCGCATTACTCCAGCAACGCACAACAAAATTGACCGAAGAGGCTGCCAGTTCATTCAGACCGATCTGCACCCCCATATCTTTCAGTACGCGTGGTTCAGCATCAACAACGTCCTGCAAAAGCCCGATGACCTGATCGACATCGGCGTCATACGCCACGCCGATGATAAATTCGTTGCGACGCACCGGTTCGCGGGAATAATTGACAATATTACCCGCAATAATTTTACCGTTGGGCACCACCACAATTTTGCCATCGGATGATTTCAGGGTGGTGGAGAAAATCTGAACGCTGATCACGGTCCCCATCACTCCGATATCAATAAAGTCGCCGGTACGGAAAGGACGGAACGTCACCAGCAGTACACCCGCCGCAAGATTCGACAGCGATCCCTGCAATGCCAGACCAACCGCCAGACCCGCCGCACCGAGCACCGCGATGACCGACGCTGTCTGCACTCCAATACGACCAAGCGCCGCGATAAACGTAAAGGCTATCAACCCGTAACGCACCAGTGCGGACAAAAAATCAGCAACGGTGGCATCAATGTGCCGGGCAATCAGGAGCTTGTTTAACGCATTGGAAAACAGACGCGCCAAAATCATCCCGATAATGATAATAGCGATGGCCGCGACAATATTGACGGCATAGCTCACCAAAAGTGCCTGATGGTCCACCAGCCAGCCCCCCGCGTGATTGATGCTATCGACTACATTAAGATCTTCCATTTACCTGTCCTGTTATTCACGGCGCTCCGTGACCAGTTATACATTGCCAGCACGGCTGACATCCCAAACCCTAATCCTAACCAAAAATGGCGTCGCCTGCCAAATAGCCTGTGAAATTAATAATTTGTTATCCGGGCAGACGGTAAAGTCCCCGGTGAAGTGGAAAAATGACCGGGCACTCTTAATTTATACTGGTTCTGTTTTCAGCGGGGAGGTCATTATGTAACCATCCCGCATAATGGCGCCATTCACTTTTAGAGATCTTCCGGCCGACTTGTGCACTGCCGCAAAGGAGATCGCCATACGTAAAATCCGTTTACTGCATATTGCATTATTGCCGTCCTCAAGTCCTCTGAGGTCGGCAGAACGGTTAAGAATTTCTGTCGTGAAGCCGCAATATCAGAAGCCATACCTGACCGAATGGGCCGGCAATCGTGGTGTGACCCCGGAATTTATTAAACCGGACAAGCTAACACAGAATGTATTTTTTAACGTGAACCGGACCGACAGGACAGAGATACTGGATTTTTACCTGTTTGGGTCACTGAACGAGGTGCGGGAAATCACCGAGAAATGACTAACCGTGAACGCCCGCATGAGTCCCTGAAAATTCTGACGCCGGAAGCGTACCGGATGATTAATTTCAACGCCAAAAACTCAAAAAGTGCGTGGAACCAAAACGGATGTCTTTACCATATTATTGTCTCCTGACCAAAACAGGTTACGTTATGCCGGAATTTTAGCCCCGAATTTCGCCCTGAAGCTGCCCAGCTTGTTCTCGCACCGTTCCCGCTGCTGCTGTGGCAATGAATGTTGGCAGGTCGATGATGAATAAGTGTGTTCACCAGTTGAAAGAACAGCGTGGTGCAATTTTGTGGTATGGGCTTCCTGCGGCGGTGGTAGCCTGACAGGAACAATCACCACCTTCCGGGACGGTGGTACAAAGCTGAAAAAACACCCTGTCAGCTTGCCGCTCACAGGGTGGATGGCATCATCTCATTAAGGCCCCGGGGTGGGACTCATGAAGTCGATGAAAAAAATTACAGAACATCTACCGCGTTCAGTTCTTTGAATGCCTGCTCCAGACGGGTGATCATTGAAGTCTGGGCTGAACGCAGCCATACGCGCGGGTCATAATATTTTTTGTTTGGTTTATCAGCGCCCTCAGGGTTACCCAATTGGGCCTGAAGGTAGCCTTCATTCTTTTTGTAGTATTGCAGAATACCGTCCCATGTCGCCCACTGGGTATCGGTATCAATGTTCATCTTGATGACGCCGTAGCTGATGGACTCTTCAATTTCAGCAGCAGAAGAACCGGAACCACCGTGGAAGACAAAATCCAGCGAGTTATGTGGCAGATTGTGTTTCTTGCTCACGTATTCCTGAGAATCACGCAGAATGGTCGGGGTCAGCTTGACGTTGCCAGGCTTGTAAACACCGTGCACGTTACCGAAAGAAGCGGCAATGGTAAAACGTGGGCTGATGGCGCTCAATTTTTCATAAGCGTAATCAACATCTTCAGGCTGAGTATACAGGGCTGAGGCATCCATGTGGCTGTTATCAACCCCATCTTCCTCACCACCGGTACAACCCAGTTCAATTTCCAGCGTCATGTTGATCTTCGCCATCCGCGCCAGATACTTGCCGCTGATCTCTATATTTTCTTCCAGAGATTCTTCTGACAGATCAATCATGTGGGATGAAAACAGCGGCTTACCAGTTTTCGCAAAGTGGGCTTCACCCGCGTCCAGCAGTCCGTCGATCCAGGGGAGCAATTTCTTGGCACAGTGGTCAGTATGCAGGATGACCGGTACGCCGTAATGTTCCGCCATTTGATGGACGTGATGAGCACCAGAAATTGCACCGAGGATTGCAGCAGCCTGCGGCTTGTCAGACTTAATGCCTTTACCGGCGATAAATCCGGCACCACCATTGGAGAACTGGATAATAACCGGTGCTTTGACCTTCGCTGCCGTTTCCAGAACGGCGTTGATAGAATCAGTTCCCACGCAGTTTACCGCTGGCAGCGCAAATTTATTCTCTTTGGCAACTTTGAAAATTTTCTGCACGTCGTCACCGGTGACAACGCCTGGTTTTACGAAATCAAAAATTTTAGACATGTGTTTTGTCCTGTTTCGTCGGTCGTAGTAATGGATTTGGTCAGTGAGGCAAATTTTTTATCGCGGGAGATCAACTCCCGCCGCAAAATTACTGTTTAGCGCGTTCTTCAAGCATTGCAACCGCCGGCAGTTTTTTGCCTTCCACAAACTCAAGGAAAGCACCACCGCCAGTAGAGATATAAGAAATCTTATCTTCGATACCGAACAGATCGATAGCCGCCAGCGTATCACCGCCACCGGCGATAGAGAATGCGTCGCTGTCCGCGATGGCTCTCGCCACAATTTCGGTTCCTTTGCGGAAGTTAGGGAACTCAAATACGCCAACCGGGCCGTTCCACAAAATAGTTTTGGCTTCTTTCAGTAATTTAGCCATCGCCAGCGCGGTTTCATCACCAAAGTCCATGATCTCTTCATTATCATTTACTTCAGTCACTTTCTTCACAACAGATGGCGCAGTTTCAGAGAATTCTGTCCCCACACGGGAGTCCGTTGGGACAGGAATGCCGAATTCATCACGCAGTTTCTTCGCTGCCTCAACAAAATCTGGCTCGTACAGTGATTTACCCACATTGTTATCAATAGCCACGAAGGTGTTGGCAATACCACCACCCACAATCACGGTATCCGCAATTTTCACCAACGAATTCAACACATCGAATTTAGTGGAAACTTTAGAACCACCGACGACGGCAACCATTGGACGGGCGGGGTTTTTCAGGGCTTTACCCAGCGCTTCCAGCTCATCTGCCAGCAGCGGACCAGCACAGGCCACGGGCGCGAATTTTCCAACGCCATGCGTGGAAGCCTGGGCGCGGTGCGCGGTACCAAAGGCATCCATTACGTAGATATCGCACAGCGCCGCATATTTTTTAGCGAGAGTTTCGTCGTCTTTCTTTTCGCCTTTGTTAAAGCGAACGTTTTCCAGAACCACCAGCTCACCGGCTGCAATATCGACGCCTTCGAGGTAGTCCTTAGCCAACCGCACTGGGGAGGAAATTTTATTTTTCAGATAGTTAACAACAGGAAGCAGGGAGAATTCTTCATTGTATTCGCCCTCGGTTGGACGTCCCAGGTGCGAGGTTACCATCACTTTTGCACCCTGTTTGAGGGCAGCTTCAATGGTAGGCAGCGAGGCACGAATACGTGCATCTGACGTAACGATCCCATCTTTTACCGGCACGTTCAAATCGGAGCGAATAAGTACACGTTTCCCGGCAAGATCCAGATCGGTCATCTTAATTACAGACATGGTGAGTCCTCTCGTTGATTCTCTAAATTTTAAAAGCGCAATCCGCGCCCTGGCTGAAGCCGCTGGCGGCCATCACTAACGTGGTGTCAAGCATCCGGTTAGCAAAGCCCCATTCGTTGTCGCACCAGACCAGCGTTTTGATCAGGTGCTGACCGCTGACCCGCGTCTGAGTGCCGTCCACAATGGCACTGTGCGGATCGTGGTTAAAATCTATGGAGACTAACGGTAATTCCGTATAGTCAACTATACCATTAAATGCCCCCTCTGCGGCATCAAGTAGCAGGGCGTTGACCTCGCAGGCGTTGACCGCAGAACGAACGCTCACGCTCAGGTCAATGGCAGTCACGTTTATCGTTGGCACACGCACGGCAATCGCTTCAAAGCAGTCACTGAATTTCGGAAAAATTCGTGAAATACCGGCAGCAAGGCGGGTATCCACCGGAATGATTGACTGACTGGCCGCGCGGGTGCGCCGGAGATCGGAATGATAGGCATCAATCACCTGCTGATCATGCATCGCAGAGTGAATGGTGGTCACTGTGCCAGACTCAATGCCGAAGGCATCATCCAGCAGTTTGATCACAGGGATAATGCAGTTCGTGGTACAGGAGGCGTTAGAGACAATCAGGTCATCCGATTTCAACGCTTTTTCATTGACACCATAAACTACGGTAGCATCAAGGTTGTTGTCACCCGGATGTGAAAACAGGACTTTTTTTGCCCCGGCGCTAAGATGGGCCTCCCCATCAGCCCGACTGCCATACACGCCGGTGCAGTCCAGTACCACATCCACATTCAGCTCACGCCAGGGCAAATCCTCAATCCCGGCACGGTGCAGAAGACGAATGCAATCTTCCCCAACCCACAATGAATCGCGCTGCTGACGGACAGGCCAGGCGAAACGGCCATGGCTGGTATCGTATTTCAGTAAATGTGCCATACCGGCAGCTTCAGCCAGCTCATTGATGGCAACTACGGTGATGTTATCGTGGCGTCCTGATTCATAAAGCGCCCGCAATACATTACGTCCAATGCGACCAAAACCGTTTATGGCAATGCGAACCGTCATATCACTCCTGCATCAGAATTCAGTGCAAAACTGGAGCGTTAGCCTGAGCCAGGTATCTGCGTTTGTACAGAGAATTCTTGCTCTGCTGTTACCAGACTCAACCTTGTTTTTGCCTGTGGCAACGCCTACTGAAACGTTTCAGCTACAATAATCATAGTGCGGAATAATTGGAATGAGTAACCTCATCAATAAGCTAAAACTCTGACGAGGATCACATTTAGCAATGGTAGCGCTTAAAATCAGACCTCCCCTCTTACGCTGAAGAGTAAAGTAAATGACGCCAGATGTAATATTCCGTTGTCTGGTGTTAGCAAAACCAAGTTAATTAGCGTACACCGCAGACACAACAGTAAGCGTGACTGTTTAACAATCGTTCCAGGGAAGGAACGAAGGGCTTTAAAGTATAAGGTAAAAGCCGCACGGCTCAATACCTGTCTTCAACTCACCTGCCCATCGTTTTCTCCCCCTGGCTTAAACCGCACCGAAATATGAACTACAACCTGCTTTGGCTTGTCTGGCTGATTTGGTCTTTAACGCTGGCTACCTTCAGCCTGGGCTGGGAAACGTCACTGGAACTGGGGCGTCAGTACCCAAAACTGTTGACCGGGCTGATATCAGCCACTGTCGCCGGAGTGACACTCAGGTATTTACTATCCAAAAAGGAACCAACTATGTTCAGACGTAAGGAAAGCACCGTTAATCAGCCCACCTCCTCTCTTTCCCTGCAGCCCGAAGGTGTCTCGCCGGAAGAGAACGAGCTGGCAAAAAACGGCAATATTGAGGACATCATCTCTGCCGTTTCCCGAAACGATGTACCAGATACCACGACGATCCCTGAAACCTGCCTGATCGTGGGGGAGATAAGTGCAGTGGGTGATATTCATATCAATGGTGCAGTAAACGGCACTGTTACTTCTGAAAAGACGGTCTTTGTGCAAAAAAATGGTCGGGTGGATGGTGAAGTTTATGCCAAACGGATTGAGATAAGCGGTGAGCTGAAAGGTGTCTGCAGGAGCCTCGAACTGGCGGTCAATGCCAGCGGCCATCTGAACGGTACCGTTGAATGCGACTCGCTGTCGGTCAATCCCAACGGACGCTTCTATGGTCATTCAAAACCCTATGAGCCGCAGCCACAGGAAGCAGAGAAAAACGCAGCATCAAGGATACCAGAGCCAGTGATGTCGTTGAGCCACGATTTGCACCTGAGAGAAGAAACCCTGGTATAACGTAAAGCAGGTTCGCCCGCTGGCGGGCGAACCTGAGACTTACAGCAGTTCTTTCGCTTTGGCGACCACATTTTCCACGGTGAAGCCAAACTCCCTGAACAGCTGGTCAGCTGGCGCGGACTCTCCAAAGGTGGTCATGCCAACAATCGCACCGTTCAGACCGGTGTATTTGTACCAGTAATCGGCAATACCCGCTTCAATGGCGACGCGCGCACTGACAGCCTTTGGCAGCACAGATTCACGGTAAGCTTCATCCTGCTTATCAAAAGCATCCGTCGACGGCATGGACACCACCCGGACCTTGCGCCCTTCCGCGGTCAGTCTGTCATAAGCTGCCACGGCCAGTTCCACTTCAGAACCTGTCGCAATCAGGATCAGCTCCGGCTGTCCTTCACATGCTTTCAGCACGTAAGCACCACGAGCGATATTCTCCAGCTGTTGTGGAGTGCGTGGCTGCTGTGCAAGATTCTGGCGGGAGAAGATCAGTGCCGTGGGACCATCATGGCGCTCAATCGCATATTTCCATGCCACGGCAGATTCGACCTGATCGCCGGGACGCCATACGCTCATGTTTGGCGTCACGCGCAGACTGGCCAACTGCTCAACCGGCTGGTGCGTTGGGCCATCTTCACCCAGACCAATGGAGTCGTGGGTATAGACCATCACCTGACGAATTTTCATCAGCGCCGCCATACGGGCCGCGTTGCGAGCATACTCAACAAACATCAGGAAAGTGGCGGTGTAAGGCAGGAAACCACCATGCAGCGTGATACCGTTGGCGATAGCGGTCATGCCGAATTCACGCACGCCATAGTGGATATAGTTACCCGCTGCATCCTCGTTGATTGCCCTGGAACCGGACCACATTGTCAGGTTGCTGGGGGCCAGATCGGCGGAGCCACCCAGATATTCTGGTAACAGCTTACCAAAGGCTTCCAGCGTATTCTGGGACGCTTTACGACTGGCGATACTGGCAGGATTAGCCTGTAACTGTTCGATAAATTTCTGCGATTCAGCGTGCCAGTTTTCCGGCAGTTCACCACTCATACGACGTTTGAACTCTGCCGCCAGCGCTGGGAAAGCACGCTGATAAGCAGCAAACTTCTCGTTCCAGGCCGCTTCTTTCGCCTGACCGGCTTCTTTTGCATCCCACTGAGCATAAATGTCCTGTGGAATTTCAAACGGAGCATGGCTCCAGCCCAGTTGTTTACGGGTCAGGGCGATTTCATCGTCACCCAGCGGCGCACCATGTGAGTCATGGGTACCGGCTTTGTTTGGTGAGCCAAAACCAATGACGGTTTTGCACATCAGCAGTGATGGCTTATCGCTCATCGCCTGTGCTTGCGCAACGGCTTTTTTGATTGACTCCGCATCATGACCATCCACGCCACGTACAACATGCCAGCCATATGATTCAAAGCGCTGTGCGGTGTCATCAGTGAACCAGCCTTCAATGTGACCGTCGATCGAGATACCGTTATCGTCGTAGAACGCCACCAGTTTGCCGAGTTTCAGCGTTCCAGCCAGCGAGCAAACCTCATGGGAAATACCTTCCATCATGCAGCCATCGCCCATAAACACATAGGTGTGGTGATCGACAACGTTATGATCCGGGCGATTGAACTGTGCTGCCAGAGTACGTTCTGCGATCGCCATCCCTACGGCATTGGCAATCCCCTGCCCCAGCGGGCCGGTGGTCGTTTCCACACCGGCGGTGTAGCCGTATTCCGGGTGACCTGGCGTTTTGGAATGCAACTGGCGGAAATTAGCCAGTTCAGCGATCGGTAAATCGTAACCGCTGAGGTGCAGCAGGCTGTAGATCAGCATGGAGCCGTGGCCATTGGACAGCACAAAACGATCGCGATCGGCCCACAGCGGGTTAGCCGGGTTATGGTTGAGAAAATCACGCCACAACACTTCAGCAATATCTGCCATTCCCATTGGTGCACCCGGATGACCGGATTTCGCTTTTTGTACCGCATCCATACTTAAAGCGCGAATGGCATTCGCAAGCTCTTTACGAGAAGACATGTTCTACTCCCGGTCGGGTTAAAGCTTCGCCGTCTAACAGTGATTAATCAATGAGTTATAAGGCAAGGTTGAAAAAGTCGACCCTCAATGTACATGAAAAACGGGGGACATGTACATGACGAGGGCAGCAAAAAAACAGAACCCTGATTGCATTTTCAGACACTGGAGCTACTCACTGGCAGGCAACACGTTAACATGATGCATGTTTTTATCACTGCCTGCCACGTCGGGTATTTGTTATCTCATGGATGGATAAAATGAAACTGATTAAATCATTAACCGCGATACCCCTGATGATGGTGCTTTCAGGCTGCCAGAATATGAACAGCACCGCCCTGATTTACTCCGGCACTCAGGCTTTTCAGGCCGCCTCTCTCAGTGACAAACAGGTAAAAGCGCTGAGCGCCAAAGCCTGCGAACAGATCGACAGCAAAGCCAGGATCGCGCCAGCTAACAGTATCTACAGCCAGCGACTCAGTAAAATAGCCACAGCGCTCGGCGACAACATTAACGGCACCCCTGCAAGCTATAAGGTCTACCTGACCGATGATGTCAATGCCTGGGCGATGGCCAACGGCTGTATTCGTGTCTACAGCGGTTTAATGGACCTGATGAGCGATAATGAAGTGGAGGGGGTGTTGGGCCATGAGATGGGCCATGTAGCGCTGGGCCATACCCGCCGCGCTATGCAGGTGGCTTATAGCGCAACGGCACTGCGTTCCGCCGCCGCCTCTCTGGGCGGCGTGACGGCAACCCTGTCGCAGTCACAACTGGGAGAACTGGGCGAAAAGCTGGTTAATGCTCAGTTCTCCCGGAAGCAGGAGATGCAGGCAGACGACTACTCCTATGATTTGCTGAAAAAGCGTGGTATCAGTCCAGTGGGGCTGGAAACCAGCTTTGGTAAGCTGGCAAAAATGGAAAATGGCAGCAGCAGCATGTTTGATTCCCATCCGCCTTCACAGTCGCGCGCAGAGCATATCAGAGCGCGGATCAAAGCTGGTCACTAACCCCGCTCAGCCCTGCTGGCCCGCGTCTTTGTTCACCGCCTGTACGTGTAGCATATCCAGCGCCAGCGTGGCTGCCGCCAGCGAGGTCAGATCGGAGCTATCGTAACCGGGGGCCACCTCTACCAGGTCCATGCCGACAATATTCAGCCCCTGTAAGCCACGCAGCAGTTTGGTTGCCTTATCGGTGGTTAATCCACCAATGACCGGCGTACCGGTGCCGGGCGCATGCGCCGGATCGAGACAGTCAATATCAAAAGTCAGATAGACCGGCAAAGCACCTACGGTTTTTTTCACTTCGGCAATGAGGTCATCAACGCTTCGATCGTTCACCTGAGCTGCATCCAGCACAGTAAAACCAAGCGAGGCATCAAACTCGGTGCGAATCCCGATCTGTACCGAATGTTCTGGCGAAATCAACCCCTCTTTTGGTGCGGTCCAGAACATGGTGCCATGGTCAAACGTCGGTCCATTAGAATAGGTATCCGTGTGTGCATCAAAATGGACCAGCGCCATTTTGCCAAAATGCTTCGCATGGGCACGCAACAACGGCAGCGTAACGTAGTGATCGCCACCAAAGGTCAGCATTCGCTTACCGTTTTCCAGAAGTTTTTCGGCGTGGGCCTGCAATTTGTCACTCAGATCCTGCGAGTCACCAAAGGCATACACCAGATCGCCACAATCGATCACTTTCAGCCGCTGTCGCAGATCGAAGTTCCATGGCCAGCGACAGCCTTCCCACGCCAGATGAGTGGAAATCTGGCGGATTGCGCCAGGGCCAAGACGGCTTCCCGGACGGCCAGACGTGGCGGCGTCGAAAGGAACGCCAGTGATCACCCACTCGGCATCACTGTCGTAAGGCTGGAAGTTAACCGGGAAGCGCATAAATCCAAACGCATTAGAAACCAAAGAGTTATCATACTGATTACCCAGGGTATTATTCATAGCAACGCCTCTTTTACTCTCAGCCAGGGGTTACTGGCTGTGCGGTGAAAAAAATCCCCGCCGCGTCGTTGAACCCGACAGGGAAGGGATTTGAGTCATAACTGATTGCCTGTTTATTTTCAGCACCGCCTGGCGGAGCGTCGGACGCTGAAAGCAGAGAAGACTATTCGTCTTCCAGATAGGTGTAGCCATACAGGCCAGATTCAAACTCTGCCATAAACTGTGCACGCAGTTCCTCATCCAGCTCGCTGCGTTTAATCTGATTGCGGAAGTGGGTGAGCAACTCTTTCGGGTCAAGCTGCACATACTCAAGCATATCAGCGACGGTATCGCCCTCATCGGAAAGCTGAACCTCGACGCTGCCATCTTCAAAAGCAAACACATCAACCGCTTCGGTATCGCCAAACAGATTATGCATGTTACCCAGAATTTCCTGGTAGGCCCCCACCATGAAGAAACCCAGCATCGGTGGATTATCCACATCGTACTGTGGCATTGGCATGGTGGTGGCAATACCATCGCCATCTACGTAGTGGTCGATAGTTCCGTCAGAATCACAGGTAATATCCAGCAATACCGCACGGCGCTCAGGCGATTTATTCAGACCTTCCAGTGGTAAAACCGGAAACAGCTGATCGATCCCCCACGCATCCGGCATTGACTGAAAAAGCGAGAAGTTGACGTAAATCTTATCCGCCATACGTTCCTGCAATTCATCGATAATCGGCCGGTGTGCGCGGTTGCTAGGGTCCAGATGTTGCTGAATATAGTGGCAAATGCTCAGATAGAGCTGTTCAGCCCACGCACGTTGGGTGAGATCGTAGGTTCCCTGCGAATAGCCGGTGTGGATATCAAACAGGTCCATCTGACTGTCATGCAGCCATTCACGCAACGAACGCCGGTTATTGGGTTGGTGCATCTCCTGCCAGGTATCCCACATGCTGATAATCGGACGTGGTGAATCAACAGAAGGTGCGACCGGCGTACTGAACTCATTGCGCTCAACCCCAATGATATTGGAAACCAGTACGGTATGATGCGCGGTCACTGCACGCCCGGATTCGGTGATCACCGTCGGGTGCGGCAAATGATGTTCATCACAGGCATCGCCAATTGCCCAGATAACGTTATTGGCGTATTCGTTCAGGCCATAGTTGACAGAACAATCTGACTGCGAGCGGGTTCCTTCATAATCCACCCCAAGTCCACCGCCAACGTCAAAGCACTGAATATTGACGCCCAGCTTCGCCAGCTCCACGTAGAAACGCGCGGATTCACGCACGCCAGTAGCGATATCACGGATGTTGGCCATTTGTGAACCAAGATGGAAATGCAGCAGTTGCAGACTTTCCAGACGCCCGGCACCACGCATAATATCCACCAGCTGTAGCACCTGCGACGCCGACAGACCAAATTTCGATTTCTCGCCGCCGCTGGACTGCCATTTGCCCGAACCCTGTGAAGCCAGGCGCGCACGGATCCCAAGGCGCGGAACCACATTCAGACGCTCGGCCTCTTCGAGCACCAGCTTCACTTCGGTCATTTTTTCCAGCACCAGATAGACTTTGTGGCCTATCTTCTCGCCGATCAGAGCCAGGCGAATGTATTCGCGATCCTTGTAGCCGTTGCACACGATTACCGTTCGGGTCATACCGGCATGGGCCAGTACAGCCATCAGCTCTGCTTTTGAACCTGCTTCCAGCCCCAGCGGTTCACCGGAATTAATCAGCGACTCAATGACGCGCTTATGCTGATTAACCTTGATCGGATAAACCAGGAAATAGTCACCGCGATAACCATAAGATTCACGCGCGCGTCTGAAGGCGGCATTAATTGAACGTAAACGATGTTGCAGGATCTGCGGAAAGCAAAATAGCGCTGGCAGCCGCTGTCCCTCAGCTTCGCGCTCTTTGACCAACTTCGCCAGATCGACGCGCGCTTCAGGAACATCAGGATCGGGGCAGACGGTAATATGCCCCAGTTCATTGATGTCGTAATAGTTATTACCCCACCATGCAATATTGTAGGTACGCAGCATTTTGCTGGCATCCTCATCGCTGATGGCCACCTCCTGCATGGAGCGGAGTTCCCTTCGTTCGCCTGCTGACGAACTTTTAGTTGTCTTGATATCGTCAGACATCGCGAGCCTCGAATTTCAATGATGTGAAACAGTCAACTACTATTACAGGGAAAAGCCGCAACAACAAGCCACCATGAAGGGTTAATATCAGTATAAAACGCCAGGATGCGGCACCTCACGGTGTGATAAGTGTAACATTAAACCGTCCACGCTCCTGATACCCACTCAGATAACAGGTAATGAACCGCATGGACCAGGCCGCCATTTTTTCGCCAGTATTATTCACACTCCACGTAAGTTAAGAGTGGCAAAAAACCATGCTGACAGCGCTGTTCATTTAATTCAGGTGCAATAAAGGAGGATCACCGGACGCAAAGCATCAGCATTTTATATGGCCAGCTGGCTGCGGTTGCCAAATCAAATCGTGCAAAACAGCAATGCCTTCAGCAAAATTTGCCGCTTTGATTACTGTCTTGCATGTTTTCAGATAAAAAAACGCTGGCAATCCGCTGAGTGACTACCCTAAAATAGCCATCCAGATGTTAATCCATCTATACTGGTTAACTTCTAAGCGTCTTACATTTATGTGCTGCTCATGGCTTTGCCTGAGGGGGCGCTGAAAACAACCATCTGTTTCTGTCCAAGCGCTATGCTGTCGATTTCAACCCGTTTCAGTAAGGTAAAGAAAAAATGGCCAAACACCTGTTTACTTCAGAGTCCGTCTCAGAAGGACATCCCGATAAAATCGCGGACCAGATTTCCGATGCCGTGCTTGATGCTATTCTTGAGCAGGATCCAAAAGCGCGCGTTGCCTGCGAAACCTATGTTAAAACCGGCATGGTACTGGTGGGTGGTGAAATCACCACCAGCGCATGGGTCGATATCGAAGAGATCACCCGCAACACCGTGCGTGAAATCGGTTATGTCCATTCCGATATGGGTTTTGATGCCAACTCCTGTGCGGTACTGAATGCCATCGGTAAGCAGTCTCCCGATATTAATCAGGGCGTTGACCGCGCCGACCCGCTGGAGCAGGGTGCAGGCGATCAGGGCCTGATGTTCGGCTATGCCACCAATGAAACTGACGTGCTGATGCCAGCGCCAGTGACCTACGCGCACCGCCTGGTGCAGCGCCAGTCCGAAGTCCGCAAAAACGGAACGCTGCCCTGGCTGCGTCCCGATGCAAAAAGCCAAATCACCTTCCAGTACGATGAAGGCAAAATCGTTGGTATTGATGCCGTGGTGCTTTCCACTCAACATGCGGAAAATATCTCGCAGAAAGATCTGCAGGAAGCAGTTATGGAAGAGATCATCAAACCGGTTCTGCCAACAGAATGGATCAATGACAGCACCAAATATCACATTAATCCAACCGGTCGTTTCGTTATCGGTGGCCCGATGGGTGACTGTGGTCTGACCGGCCGTAAAATCATCGTGGACACATACGGCGGTATGGCCCGTCACGGTGGCGGTGCGTTTTCCGGTAAGGATCCATCAAAAGTTGACCGCTCAGCAGCTTATGCGGCGCGCTACGTAGCGAAAAACATCGTGGCTGCCGGTCTGGCGGATCGCTGTGAAATTCAGGTTTCATACGCCATCGGTGTGGCTGAACCCACGTCAATCATGGTGGAAACCTTCGGTACTGAAAAAGTGCCAACCGAGCAGCTGACGCTGTTGGTACGTGAATTCTTTGACCTGCGTCCTTATGGCCTGATTCAGATGCTGGATCTGCTGCATCCAATCTATCGTGAGACAGCGGCCTACGGTCACTTTGGTCGTGAACACTTCCCATGGGAAAAAACCGACAAAGCGGCACAGTTACGTGAGGCTGCCGGTCTGTAATAAGTCACGATTTACCGTGTTAAGGGCACCAGGGGTGCCCTTTTTGCTGCCCACAGATTGCACATTATTGTTACTTCTCCCTTCTTTTGCCGTCATACAGTCGCAAAAATGTTAGCGATTACAGTAAGAAAAAGTTTATTTCTCCGATAATTAAGAATTTTTAGCCTTAACAGCTATCATCAAAATGCGCTATTTTCAGCGCTGTCTGATAGAGGATGGTCAGATAAGCAGGAGAAACTGTTTACTGCTATGACAAGCTGGTTATAAAGCGTAAGCGCGTATGAGAATTCCCTTTTTGTAAAAGATTTCGTGTGTAAACGGTTACATTCTTGTAATCCGAAACACAGTCTTACCTGCCAGGGTTTTCTAACATTCATAACAACAATAAGCAGTACCACTGATATGGAGGCTTTATGCCTGTTAATAAGAAATCAAGCAGAACGTCGAATAAGGCAATGACCTTATTCGTCTGCTTCCTTGCGGCACTGGCCGGTCTGTTATTTGGACTCGATATCGGGGTGATTGCGGGGGCGTTGCCCTTTATCGCGAAAGACTTCAACGTGACTGCACATCAGCAGGAATGGATCGTCAGTTCAATGATGTTTGGTGCCGCAGTCGGGGCGATTGGTAGTGGCTGGTTGTCATCGCGTCTTGGGCGTAAAAAGAGCCTGATGATCGGCGCGATCCTGTTTGTCATCGGTTCCCTGTGGTCGGCGCTTGCCACCAACCCAGAAATGCTGATTATGGCCCGTGTCCTGCTTGGTCTGGCCGTGGGTGTCGCGTCATACACAGCACCGCTTTACCTCTCAGAAATCGCCCCGGAGAAAATCCGCGGCAGTATGATTTCGCTTTACCAGCTGATGATCACTATCGGTATTCTGGGTGCTTATCTTTCTGATACCGCCTTCAGTTTTACGGGCGAATGGCGCTGGATGCTGGGCATCATCACTATCCCTGCCGCCCTTCTTCTGGTGGGGGTGTTTTTTCTGCCTAACAGCCCTCGCTGGCTGGCAGCGAAAGGCGATTTCCGCAGCGCACAGCGCGTACTTGATCGTCTGCGTGACACCAGCGAACAGGCAAAACGTGAGCTGGATGAAATCCGCGAAAGTCTTAAAATCAAACAGTCCGGCTGGAGCCTGTTTAAAGACAACAGCAATTTCCGTCGTGCAGTGTACCTCGGCATTCTTTTACAGGTAATGCAGCAGTTCACCGGTATGAATGTTATTATGTATTACGCACCGAAAATTTTCGAAATCGCTGGCTTTACCAATACCACTGAGCAGATGTGGGGTACCGTCATTGTTGGTCTGATCAACGTGCTGGCAACCTTTATCGCTATCGGTCTGGTCGATCGCTGGGGCCGTAAGCCAACGCTTATCCTGGGCTTTATGGTGATGGCGCTGGGCATGGGTATTCTTGGCACCATGCTGCACGTGGGCATCCATTCGACTGGCTCGCAATATTTTGCCGTCGCTATGCTGCTGATGTTTATTGTCGGTTTTGCGATGAGTGCAGGTCCGCTAATCTGGGTACTCTGTTCTGAAATCCAGCCGCTGAAAGGCCGTGATTTTGGCATCACCGTTTCCACCGCGACTAACTGGATTGCCAACATGATCGTTGGCGCAACCTTCCTGACCATGCTGAACTCACTGGGCAATGCGAATACCTTCTGGGTATATGCAGCGCTGAACGTGTTCTTTATCGTCCTGACAATTTGTCTGATCCCGGAAACTAAAAACGTCTCTCTGGAACATATCGAACGCAACCTGTTAAGTGGCAAAAAGCTGCGCGATATCGGTCAGCGGGACTGAGCCTGGCCGGCCGGGAAATCCGGCCGGTTTCATTGTATTCCTGCCCCTGTCATCGTATTCTCACTTTTATGAAACCCCTTCGACTTCCGATAGCCCTGCAACAGGCGGTGATGCGTTCACTGCGTGAAAAACTGCAGCTGGCAAACCAGCGTCTTGCAAGCAATTACCCCGAACCCAAACTGGCCTATCAACAGCGTGGCACCAGCGCAGGTACAGCCTGGCTGCAACAGTGGGAAATTCGCCTTAACCCGGTTCTGCTGCTGGAAAACCAACAGGCATTTATTGATGAAGTCGTGCCCCATGAACTGGCACATCTGCTGGTCTGGAAACAGTTTGGCCGTGTTGCACCCCATGGCAAAGAGTGGAAATGGATGATGGAGAGCGTACTGAATGTTGCCGCACGGCGCACTCACCATTTCGAAATTGAATCGGTACGCAGCCGCGCTTTTCCTTATTACTGTGGCTGCCAGCAACACCAGCTCAGTGTCCGACGGCACAACCGCGTGCAGCGTGGCGAAAGCGAGTACCGCTGCCTGCACTGTGGTGAACGCCTGCTTGCGGGAGATTTTCCTCATGCCGTCCGATCGTTGCCTTAATCAAAACATCATTCCATTCTCTGATTTATCGCTGCTGATTTCCCGTCTCAGTCAACATCTGTTAATCTCGCTCCTTGCCTGGATGACAGATAAATGAATTATGTTTCGTAAAATTAACAGCCTGTTTGCTCTCTCTCTGCTGTTCCCCGCGACGTTCTCTCATGCCCTTACCTCTGGCGACTATCACCAGAACAGCTTTGCGCAGGCTAAAGCTTACGCGGCTGAGATTAACGCCGATGCGCCAGGTTCATTCTACTGCGGCTGTAAAATTAGCTGGCATGGTAAAAAAGGCGTACCGGACCTGGCCTCCTGCGGCTATCAGATACGTAAAAATACGACCCGTGCACACCGGATTGAGTGGGAGCATGTGGTTCCGGCATGGACATTCGGCCACCAGCGCCAATGCTGGCAACAGGGCGGCAGAAAAGCCTGTGCTAAAGACGCAGGCTATCGCCAAATTGAATCCGATTTACATAACCTCCAGCCTGCTATTGGTGAGGTAAACGGTGACCGGGGTAACTTTATGTACAACCAGTGGAACGGCGGCGAACACCAGTACGGTCAGTGTGAAATGAAAATCGACTTCAAAACCAAACAGGCCGAGCCGCCCGCGCGCGCGCGCGGGCCTATAGCCCGTACCTGGTTCTATATGCGTGACCGCTATCAAATCACGATGTCACGGCAGCAGACCCAGTTGATGACCGCGTGGGACAGGCAGTATCCGGTTACGCCGTGGGAGTGCGAACGTGACAGGCGCATTGCCGGGATTCAGGGCAACCACAACCCCTATGTACAGCAAGCTTGCCAGCGGTAAAATCACTGACCTAAACTATACACCATCTTTTGGCTGCGCCTTTTCGGGTGGCCGTTACTTTTATCAGGACCTTCATGCGCATACCCCGCATATTTCATCCCGACCCGCTGACCGTTGGCAGTGATATTGCACTGACGGAAGAGGCAGCCAATCATGTTGGCCGTGTGCTCAGAATGAACACCGGACAGGCGCTGGAATTGTTCGATGGCAGTAATCTGACTTTTGCCGCAGAGATTGTTCAGGCGGATAAAAAAAGTGTACACGTTGCCATAATGGGAAGTCGCAGCGACAGCCGTGAATCCCCACTTCATCTGCATTTAGGCCAGGTAATGTCGCGCGGTGAGAAGATGGAGTTTACCGTTCAGAAAGCGGTCGAGCTGGGTGTAAACACCATTACCCCCTTGTTTTCTGAGCGTTGTGGCGTAAAGCTGGATGCTGACAGACTGGCCAAAAAAATCCAGCAGTGGCAGAAAATCGTTATTGCCGCCTGCGAGCAATGTGGCAGAAACAGCATACCTCAGGTGCGGGACGCAATGATGCTGGAAGCCTGGTGCGCTGAAGAAGAACACGGTCTGAAGCTGAATTTGCACCCCAGGGCCAGCCAGAGCATTAATACACTCCCACAATCGGTAACGCGCGTGCGATTATTGATCGGTCCTGAAGGTGGTCTGACCGCCGATGAAATCAGCATGACATCCCGTTATGCTTTTACCGATATTTTACTTGGCCCTCGCGTGTTACGAACCGAAACAACCGCCCTGACAGCCATCACCGCGTTGCAGGTCCGTTTTGGCGATTTAGGTTAGACCCATTGAGTCTGCACATAGCCGTTGCAGGCAGTTCGAACACAGCCGCCCGACACCACAGCGATGCTGAGGGGCGTTAAAGACAGCTGACTGGAGAAACAGAATGATAAAGCTTGGCATTGTGATGGACCCCATTCACTCCATCAATATTAAAAAAGACACCAGCTTCGCCATGCTGCTGGAAGCACAGCGGCGTGGTTACGAAATTCATTACATGGAGATGCAGGACCTGTATTTGCGCGCTGGTGAAGCCCGTGCGCATACCCGTCAACTCAGCGTTGAGCAAAACTATGAAAACTGGTTTGAATTTGGCAGCGAGCAGGATATCGCGCTGGCAGATCTCAACGTGGTGCTGATGCGCAAGGATCCGCCGTTTGATACTGAATTTATCTACGCCACCTATATCCTTGAACGCGCCGAGGAAAAAGGAACGCTGATCGTCAATAAACCCCAGAGTCTGCGTGATTGTAATGAGAAGCTGTTTACCGCCTGGTTTGCTGACCTGACGCCAGATACGCTGGTGACCCGCAGCGCCGCGCTGATCCGTACATTCTGGCAGCAGCATGGCGATATTATTCTTAAGCCGCTCGATGGCATGGGTGGTGCTTCCATTTTTCGTGTTGGAAAGGACGATCCCAACCTGTCGGTGATTATGGAAACCCTGACCGGACACGGCAATTTCTTCTGCATGGCGCAAAACTATCTGCCGGCGATCAAAGACGGCGACAAGCGCGTACTGGTAGTGGATGGTGAACCTGTACCTTACTGTCTGGCACGCATTCCAAAGTCGGGTGAAACCAGGGGTAATCTGGCTGCGGGAGGAAGAGGAGAAGCCCGTCCTCTGAGCGAAAGCGACTGGGAAATTGCCCGCCGTGTTGGCCCCACACTGAAAGCGAAAGGGCTGATTTTTGTTGGTCTGGACATTATTGGCGATAAGCTGACCGAAATTAATGTGACCAGCCCAACCTGCGTTCGTGAGATTGAAGCCGCCTTTCCGGTTTCAGTAACCGGTATGCTGATGGATGCAATTGAAAAACGCCTCGCATGAGGTGCGGAATGGGGCCAGCTGGCCCCTTCTTAACCCCGTGAATCAAACTTACCGTATGAAGTTGAACGGTTAACCTGGACACAGAATCCTGATATGAATTTACAGCATCACTTTTTGATTGCCATGCCAACATTGCAGGACCCGTTGTTTAAACGCTCGGTAGTTTATATCTGCGAGCATAATGCTGATGGTGCCATGGGGCTTATCGTCAATAAGCCAATGGAAAATCTTACGGTGGATGGCATTCTGAAGAAGTTAAAGATCATGCCTACGCCACGCGATCCAGAAAACAAACTGGACAAACCGGTCTTCGCCGGAGGCCCACTGGCAGAAGATCGCGGTTTTATTCTGCACTCGGCACAGAGCATCTTTGCTTCCAGCATCCGGGTTTCAGATAACACGGTGATCACCACCTCGCGCGATGTGCTGGAGACGCTGGGTACACCGGAGCAACCCAGCAGTGTGCTGGTGGCACTGGGCTACTGTGCGTGGGAGAAAAATCAGTTGGAAAACGAGCTACTGGATAATGCCTGGCTCACCACATCTGCCAACAGCAATATTCTGTTCAAAACTCCTATCGCCGAACGATGGCGCGAAGCGGCAAAAAGCATTGGTGTGGATATTCACAATATCACCAGTGACGCAGGACACGCATGATGAGCCATATGACCATTCTGGCCTTTGACTTTGGAACCAAAAGCATCGGCGTGGCGATAGGCCAGCAGTTGACGGGCACCGCTCGTCCACTGACGGCTATCAAGGCACAGGACGGTATACCGGACTGGAACAAAATCGACGCGCTGCTAAAAGAGTGGCAACCGGATCGTGTGGTGGTTGGCCTGCCGCTCAATATGGATGGAACCGAGCAGCCACTAACCGCAAGGGCTCGTAAGTTTGCTAACCGCCTGCACGGACGCTTTGGTGTGCAGGTTGATCTGCACGATGAGCGTCTGAGCACGGTGGAAGCCCGCGCCGACCTGTTCTCTCGCGGAGGCTTTCGTGCGCTTAACAAAGGTAGCGTTGATTCTCTTTCTGCGGTGATCATCCTTGAAAGCTGGTTCGAAAACGCCTGGCAGTAGAGGCTGCCATTTTATTTCACCAGTCCTGCCAGCCGTCTTCCCGCAATGCTTTGCCCGAACGATTGCATCCCGGACTGTATCCCCGTTTCCAGCACACCCGGCAACTGATGCGTTTTTCCTTCACGGATCATACTGGCAACGGCTGCCGTGTTCACCAGCACCTCAAACAGCGCCACCCTGCCCGTCCCTGTCCCAGCGACCAGCTTCTGGGCGATAACCACTTTCAGGCTACCCGCCAGCTGCGTGCGGATCAGGTTTTTTTCCGCTCCCGGAAACACGTCAACCAACCTGTCCACCGCCTGAACTGCCCCCCGCGTATGCAGGGTCGCTAATACCAGGTGACCCGTTTCTGCGGCGGTAAGCGCCTGCTGAATCGTATCGCTGTCCCGCAATTCGCCCAGTAGTATTACGTCGGGATCCTCGCGCAACGCTGCCCGCAATCCTGCGCTGAAAGAACAGCAGTGCACACCTATTTCGCGCTGCTGAATCAGCGAGCGTTCACTGTTGTGGATAAATTCAATGGGATCTTCGAGGGTCAGGATATGCCGTGCCTGCTGCTGATTAATCGCCCCCACCAGCGCTGCCAGGGTAGTGGATTTGCCACTGCCTGTTGCGCCCGCTACCAGCACCAGACCATCGTTCAGTTGCAGTACCTGGTCGGTTATCGCCGGCAAATCCAACTGCGCCAGCCGTGGGCAATGACTGCTGATAACACGTAGCGCCAGAGAAAGTCCCTGACGCTGGCGAAACAGGTTTGCCCGCAGGCGTATCCCACCGGGAAATGTCAGCGCAAAATCAATCTGTCCGGCCCGCGTGAAGTGCTCCTGCTGTATCCTGTCGAGCCAGGCCTGAGCAACATTTTCCAGCATCTGATTACTGACCGGCAGTAGGTCAGCCATTTTCTGTAGCTGTCCATCACGCCGCCAGAATGGCGGATACCCACTGCAAAGGTGCAGATCCCCTGCGTTATGCTTTACACTAAGGGCCACCATGTCCTCAATATCCATAATTTTCCCTGACCATGACCTCGATTGAGCACAACTTACAACAAGTCCGCGAACGGATCATCGCGGCAGCGGCGCGCTGCGGCCGCGATCCGCAAGAAATTACACTGCTTGCAGTAAGCAAAACAAAACCTGCGGAAGCGGTCGCAGAAGCTGCACTTGCCGGGCAGCAATATTTTGGTGAAAACTACGTGCAGGAGGGCGTTGATAAAATTGCCCGGCTCAAAGATCATGCGCTGGTCTGGCACTTTATTGGCCCACTGCAATCCAATAAAAGTCGTCTGGTTGCCGGGCATTTTGACTGGTGCCATACCGTTGACCGGCTAAAAATTGCCACCCGGCTCAACGAACAGCGGCCAGCGTCTGCCGCGCCACTTAATGTACTGATTCAGGTAAACATTAGTGACGAACAGAGTAAATCTGGCATTATGCTGGAGGCGTTACCTGAGCTGGCGAACGCCATAGCTCAGCTGCCTCATTTAACCTTGCGTGGACTGATGGCCATCCCCGCACCGGAGGCGGATTATCAGCGACAGCTGGCGGTGTGTCAGCAAATGGCCAGCGCTTTTAATGAACTGAAACAAAGGTATTCGTCCGTTGATACTCTTTCTCTGGGAATGAGCGACGATATGGAAGCCGCGATTGCGGCAGGCAGTACAATGGTGCGTATTGGCACCGCCATTTTTGGTGCGCGTGATTACGGCACATTTCACAACAATCATTGAGGGATCCCATGCTGACGTTGACTTTTCTTGTTTCAACGGTGATCAACCTGTATGTCAAAGTATTGCTGCTGCGCATCTGGATGCAGTGGGCAAGATGTGATTTCTATAATCCGTTTTCGCAGTTTGTGGTCAAAGTGACCCAGCCGGTGATTAAACCACTGCGCCGGATTATTCCTTCCATCGGGCCGCTGGATACCGCCTCTTTGCTGCTGGCATATGTGTTGAGCGTAGTGCTGTTTACGGTGATGTTTGCGCTTCAGAGTCAGGTGATAATTTTTGATCCGGTATTTCTCTACTTTGGACTGGTATCGCTGGTGAAAGCCGCGGGCGTGCTGGTGTTCTGGGCAATTATTGTCCGCTCACTGTTAAGCTGGGTAAGCCAGGGACGTAATCCGGTAGACTATGTTTTGCTCCAGCTGACTGAACCGCTGATGGCCCCTGTTCGCCGTATTATCCCTGCGATGGGTGGTATCGATTTCTCCGCAATGGCGGTGATCCTGATCCTGTATATGCTGAACTATCTGGGAATGGATTTTATTCCCGGCTGGTCACAGCTTTAATGTGTTGCTGTAAAGATCCCGGACCTGATATGCAAAAAGTTGTACTCGCCACCGGTAACGCTGGCAAAGTTCGTGAACTGGCCGATTTACTGACATCCCGTGGCTTCGATATTGTTGCGCAAAGCGCGCTGGGCGTGGAATCAGCCGAGGAAACCGGCCTGACATTTATCGAAAACGCCATCCTTAAGGCGCGTCATGCTTCTTCAGCAACTGGCTTACCCGCCATTGCTGACGATTCAGGCCTGGCAGTGGACGCGCTGGGAGGCGCTCCGGGCATTTTCTCCGCACGCTATGCCGGAGAAAATGCCACAGACCAACAGAATCTTGAAAAACTACTCAATGCGTTGGAAACCGTGCCCGACGGCCAACGTCGGGCGCTGTTCCACTGCGTACTGGTTTTTCTGCGTCATGCAGAGGATCCGACGCCACTGGTATTTCACGGTAGCTGGCAGGGTGAAATCGCCCGCAGCGCCAGTGGTGAAGGCGGCTTCGGTTACGATCCGATTTTTTTCGTGCCTGAACTGGGCAAAACTGCCGCCGCACTGAGCAAAGATGAAAAACGTGCGATATCCCATCGTGGTAAGGCCCTGGCTCTGCTGCTGGATGCGATGAGTCAGCATGCATAATCTGCCACCGCTCAGCCTCTATATTCACATTCCCTGGTGCGTGCAAAAATGTCCTTATTGCGATTTCAACTCCCATGCGCTCAGGGGAGAGGTCCCGCACGAAGAGTATGTGCGCCATCTGCTGGCAGACCTGGATAATGACCTGCCGCTGACCTCGGGCAGGCTGGTAAGTACCGTCTTTATTGGTGGAGGCACGCCCAGCCTGTTAAGCAGTGAAGCAATGCAGATGCTGCTGGACGGCGTGAGGTTGCGTTTGCCGCTATCACCGACGGCGGAAATAACCATGGAAGCGAATCCGGGAACGGTGGAAGCAGACCGTTTCAGCGGTTATCAGCAGGCCGGAGTTAACCGTATTTCCATTGGGGTACAGAGCTTCAGTTCGCAGAAGCTGGAACGTCTGGGGCGTATCCACGGTCCGGCTGAAGCGAAGCGAGCGGCGGCCCTGGCAAGCGGACTGGGGTTACGCAGTTTTAATCTTGATCTGATGCATGGCCTGCCCGATCAGTCGCTGGAGGAAGCGCTGGACGATCTGCGCCAGGCCATCGCGCTGGATCCTCCGCATCTTTCCTGGTATCAGCTGACCATTGAGCCAAATACGCTGTTCGCCTCACGGCCACCGGTACTGCCAGATGATGATGCGCTATGGGATATTTTTGATCGCGGCCACCAGCTACTGACAGCCGCGGGCTACCAGCAGTATGAAACCTCCGCCTATGCCAGGCCAGGTTACCGTTGTGAGCATAACCTGAACTACTGGCGTTTCGGAGATTATCTGGGCATCGGCTGTGGTGCACACGGTAAGCTGACCCAGCCAGATGGCGCCATTATCCGCACCATTAAAACCCGCCATCCGCGTGGTTTTATGGCCGGGAACTATCTGGATCGCCAGTATGCAGTGGCTGACAGCGAGAAACCGTTTGAATTCTTTATGAACCGTTTGCGGTTGCTTGAAGCTGCCCCGCGGGAAGAATTTGTGCGTTATACCGGTTTAACGGAAAGCGTGATCCGCACCCAGCTTAATGAAGCACTGGACAAAGGTTATCTCACCGAAACTACGCTGCACTGGCAGGTGACAGAGAAAGGAAAACTGTTTCTGAATTCGCTACTGGAATTGTTTCTGGCGGAGGAATAAAAACAAACCACCACGGGCGGAATATATTCCGCCCCGAGATGAGATGAATATTCCATATTACATTTCAACTCATACCGCCCGTCGCTCAGTAATATCATTTCTTACCAAAAAGCTATTCATAATCATAATTTTCAATCTGTCACTGCGAAGTAAAAATTAGCAATCCCACCTTAAAATTTAAAAACGAAAAAGAAAACGCACTGTGCTTAACTGTAATTGTTGCGCAAGATAATGACACTGTTCACAGTATATATAATCAATGAGGTTTCGTTATGAGAAAAAAACAATTTCGTTATTACTTCAGACCCTCAACACCCATGAACAGACCTTACGGATTCAGGTAGTGAAGAACTCGAACATAAAAAAAAGAAAGCTCAGAGCAACTTATCACCAACCAATATAACAGCATTAATGAATATTCCGACAGCCACGATAATTATACAACCGTTCTGATTAATGGCGACATCACGGCATTTGGACACGGAAATCAGCGTAAAAAAATGACTGAGTGGTTAGGTAAATTAAAGCCACCTTTCCGGTGGGGACTGGGTAACCACAATATTGAATAAAACCACCTCAACACATCAAATAATGGTGCCGCAACCGACACAATGAGAATATTTGTTGGTCACTATCATTCTTTGTCATTGAATCAAAAATCATGGGATATAGTGACGGACTCAGGTTACAAATATGTAAACCATATAGGCAGCTTTAACTATTCATGGGATGAGGGGGATTTTCACCTTATTCAATTACATGATTATCCGGGCATGACCGGCTATGATTACAATAAAACCATCATCAGTAGTGATGAAAGGAAACTATATATGAGATGGGACAAAGAATTAACATGGCTAAAAAAAAGCATCGAGGGTGCCGTATCCAGAGGTAAATATATCATTGTTAACATCCACCAGCCGGACGGCTGGAAAAAAGAGGCATTAAGAGCAATACGAACTCTCTTTTATCAATACAAGGATAATATAAAGGCAGTCTTCGCAGGACACCACCACATACTCTACGGTTACTACGAAAATATCCTGAGCGGTATGGGCGGTAACATTCCTGTATTCCTGTTCGGTTCAGCATCACAGCAGACATATCTCATTATGGAAAGTGACGACGCTGACTTAAATCTCTTTATCTTTCTTATAAAGAAAAACAACTGGCAGGCAAAAAATTGATTTATATAATTCCTCTGTCACAGCAGGAGGATCATTTAACCATAACACCCATTCTCAATCCAGAGAAAGCAATGACGTTGAGCGCAGGTGGCTCGGTTATTCTGAGGGATAACATTGAGTCTCCCGATCAGATATTTACACTCACAAGAAAAAACAAAAGAGGCAATATCTTTCAGATAAGAAAAAATACATCATATTATAATTTTTTATGGGATAATACTAACACCAGATTGCGTGTAGCCATAGGTTCCGAAAATGATAATAACCTTTGGAATATTGATTATCAGTCATTAAACGAGAGTTATGTAATTGCCAGTAACGTTGATACTAATAAAGCTATTGACGTGCCAGCTTCATGCACAGACAGCGGAACAGAATTAATTGTTTATAGCCGACACAATGGAAAAAATCAGCAATTTTCTGTTTCAAAATCTCGCCTCAGCGCGCCTGTATATATTGCCTCACACCTTAACTCTGATAAAGTTTTGTCTTCCCGTTCTGAAGACAGTAATGTAATCATCTACAGTAAAGACTCAGGACCAGGACAAATATTTGCTTATATAAGATGTGATGAAAAAGGGAAAAGCGTTTTCCAGATAGAAAACCTGTGGACGGGCATGTTAATGACACGGAGTAAAAATAATGGTAAACAGGTCTTTCTCGGACAGAATAAATATGACGATGAATGTTACTGGAAAGCAGAAGAACAAAGCAATGGAAAGTATCTAATAGCAAACTATAATGACCCTGAATATGTTCTGGATGTCTCTAACGCAAAAACAGATAATGGAACGCTACTCCAGATCATCCCCAGAAATGGAAATAAAGCCCAGGAATTTTCATTTTTAATTCATCCAAATGCGCCATATGTCCCTACAGAAAAATTTTATGAAATGGATGCGATTATCAGACCACTCGGTTACCAGGATGACACTGAAGATTCAGCCATCAAAGTTGCAGCATCCGATGCCCAACTCATTATCAGCAACTATGCTGAAAACAATCATTTGAGTCATTTCCATTTAGTCAGAGCTCGCAGAAAAGGGTACAGTGTTTATCAGATTAAAAGCTCATTCTGGGCTGATGCAGTTCTTGGTATGTTAAATAACGGTATTTATTTATCAAAAAATTACTACCACGATTCTCAATTCTGGAATTTTCATTATGTCAGTGAAAATATCAATGGCGGAGGAAACTATATTATTTCAAATTATGCTGATCCTTCAATGGTCTGGGGATCTCCTGTAACAGCTATCTCCACACCGACCGATTTTAAAACTATTGGATTGGAAAAAAGGCACACCAATGCCTCAACTTCTCAAACGTTCCGGCTGAACTACCATCCATCCATCGCTCCCAGAAAGAAGTAACCATCATCGGCTTGTTAAAAGTACGGGTATTTTTAACAAGCTTGTTTATGTCAAATGTAATGAAAAACAGTGGCAGCTGCGGGAAGAGGTAAAGCAGTTTATCCATGCTGTGGTGTCGCTACCCGTTAATCAACCCGCTCTGACCAAAGTTAAGCGGTAATGTGCTATGTGATGTAGTTCAATTCATCATGTCACTTCAGCCCAACCACCACAGCCTTGCGCTGTTGTTCAAGGCCTGTCACGCGGTTACACACTTCGTGGCCGAAGCGCTGAAAGTCCTGCTCCTGATTGCTCCACTCTGCCTGAATCGACTGTTGCAGGCCCCCCAGATTGCCCATCAGTGCCTGAAGCGGGTTCCCGCCGTTTCCTGCCTGTTTATTGCTCATCTCATTGAGGCTATCCTGCACCATGCCGCCCATCGTGCTTTGTACCAGTTGCTCACCCTGTTGTCGCACCTGGTCAATAGCCTGGTGGTGGAAAGTCAGCCCATCGCTGCGATGTTCAATAATGCGGTTCATCTGCTGTTTCAGTTTGCTGTCCAGATCGGTGAGACGATGGCGTACATTGCTGTTCTCACCCAGCTTTTCAACAACCACTTTATCCAGCGCTATCCGGCCGGTTTCCAGACGCTGGCGCGCACCCTCATCGATCCAGGGTAAATCGCGGCGCAATGCGGCCTGGTAGTCGATGGCTTTCTGTCGGGTGGCGTTATCCACCGTGACGGTCTGTCCGTTGCGCTGCACATCGCCTGTGGGGGTAATAATCAGATTGCCACTGGCTCCCACCACCTGCACCTTTTGTGGCGAGATCACGACATCATCCTGAGGCCTGACGCCACACTGATAATCCGCCTGCGCCGAACCCGCCGCCAGTAACAATGCGCCTACCATCATCGCTTTATGCATGTTGCTTTCTCCTCAGAATGAAAAGGCCACGCAAGCGTGGCCCTGAAGGATATCAGTTCTGTCTGGTTAGTCCCACCAGACGTCAAAAAGTTCGGTGACCTGAATATTGCTCAGCTGGCGATCGGAAAGCCATTTACGCACTGTTTCACGGTGCTCCTCGGTGCATTTTCCGATTTTTTGCAGGCAAATTAGCCCTTCCCATTGCAGGTAGCCACTGCCGTCAAACGCCAGACCATTCGGATCAATCACTTCGCTAATCAGCGCATCAAGCGTGGCATCAATAGTCTCTTCACTGGTCCCTTCAGGAAAAGAAAAACCAATGGAAAAACCTAACTCCTGAAATTCAGCCAGATGCATTTTTTTGCGCAAACGGCGACTGCGTTGGATGGCCATTATTTAATCCTCTCAAACATCAAATCCCAGACTCCGTGGCCAAGGCGCTGGCCACGCTGTTCAAATTTGGTCAGTGGGCGTGAAGCCGGACGTGGAACATAATCCTGTGTTTCCGACTGATTTTTGTATCCCGCAATATCATGCATTACCGCCAGCATATGTTCAGCATAGGCCTGCCAGTCAGTTGCCATATGAAAAACACCCCCAAGCTTCAGCTTACGCAGCACCAGTTCAGCAAAGGGTATCTGCACAATCCGGCGTTTATTATGGCGCGCTTTATGCCACGGGTCCGGGAAAAACAGCTGCACCATCCGCAGCGAATTATCCGGGATCATATGGTTAAGCACATCCACCGCATCGTGGCACATTACGCGCAAATTCTCCACGCCTGCCTCATCGGCGGCGCTCAGACAGGCGCCAACCCCCGGTGAATGTACCTCAATACCAAGAAAGTTCTGCTGCGGGTTGGCCTGGGCCATACTAACCAGCGAGGCCCCCATCCCGAAGCCTATCTCCAGCACTACCGGCGCATCCCGGCCAAAAAGCGTTGGAAAGTCAACAGGCTCTGGCTGATATTCCACCCCTTTCTGCGGCCAGAAATGGTCAAGCGCGTGCTGCTGGCCTTTGGTCAGACGGCCCTGGCGGCGGACGAAGCTGCGAATACGGCGCAAGGGGCGACCGTGCTCATCAAACTCCGGTGAAATGACATCATTCTTCATGTTTTTGCCTGTTGGTCAGCGCTATGCGGAAAACGGGCATTATGCAAAGTTACGGCGGTTAAGCAAGCCCGGAAACTTCCGGTTTACAGCTTAGTTGCTCTGTGCTGGAATCCCAGCCTGATTTTCAACTTTGCGGGATTTTATCTGAAATGATGCAGGCATCGCAGTTTGCAAGCCATGTCCTTGGCTGGTATCAGCGCTTTGGCCGCAAAAATCTTCCCTGGCAGCGGGAGAAAACTCCTTATAAAGTGTGGCTTTCTGAAGTGATGCTGCAACAGACCCAGGTGACAACGGTCAAGCCCTATTTTGAACGCTTTATGTCCCGCTTTCCCACTGTTACCGATCTGGCTGCTGCTCCGCTGGATGAAGTGCTACACCTGTGGACCGGGCTTGGCTACTATGCCCGCGCACGCAACTTACACCGCGCCGCCGTGCAGGTGGCGGAACAGCATAATGGCAACTTCCCGCACACCTATGATGAAGTGGTAGCGCTGCCGGGGGTCGGACGTTCCACAGCCGGCGCGATCCTTTCGCTGTCTCTGGGACAACATTTTCCGATTCTGGATGGCAACGTGAAGCGTGTGCTGGCCCGCTGTTATGCCGTTGCAGGATGGCCGGGGCGCAAAGAGGTGGAATCACGGCTGTGGCAAATCAGTGAACACGTCACTCCTGCTAACGGGGTCAGCCAGTTTAATCAGGCGATGATGGATCTCGGTGCGATAGTTTGTACCCGGACTAAACCGAAGTGTGAAATTTGCCCGCTAAACGCTGGCTGTATGGCTTATGCCAGCGGTCGCTGGGCGGAGTATCCAGGCAAAAAACCAAAACAAACACTACCGGAACGTACCGGCTGGATGCTGATGATACAGTATGATGACAGCGTCTGGCTGGAGCAACGCCCTCCGGTGGGGCTGTGGGGCGGTCTGTTTTGCTTCCCGCAGTTTAGCAGCCAGACAGACATGCTGGAGTGGCTGGGTGAGCGGCATATTGACAGTAAAAACCTGCAACAGGACATCGCGTTTCGCCACACCTTCAGCCATTTTCATCTGGATATCATTCCGGTGCATTTGCGGCTGACGACAACAGGATCGGCAATGGATGAAGGTGCAGGTCTCTGGTATAACTTAGCGCTGCCCCCGTCCGTCGGGCTGGCTGCCCCGGTGGAACGCCTGCTGAAGCAGCTGGGTAAGCCGCAACAAAGTATGATGGATCTGCATACGACAGTAGAAGAGGAAAAGTAATGAGCAGAACTATTTTTTGTACGTTCCTGCAACGTGATGCTGAAGGACAGGATTTCCAGTTGTATCCGGGCGAACTTGGTAAACGCATTTATAATGAAATCTCGAAAGAAGCCTGGTCGCAATGGATGAGCAAACAGACCATGCTGATTAATGAGAAAAAACTCAGCATGATGAACCCGGAAGATCGTAAACAGCTGGAGCAGGAAATGGTGAAATTTCTGTTCGAAGGCCACGATGTTCACATCGAAGGTTACACCCCGCCAGAAGAATAATTGTCGGGCCTCACCGCTGAGGCCCTCTTAATTAAGGCGAAGCACGACATAATGAAGAAAAAGCTGATTAGTTTACTGGTCATCGCACCGTTGTTGATCTCCTGTTCCGGCAATAAAAAGCCAGCCTTTCATGAAGAGTGGGTCAAGGACACCAATGGATTTGACATTTTGATGGGGCAGTTTGCCCACAATATTGAAAATATCTGGGGTATCAACGAAGTACTGATTGCCGGTCCGAAAGACTATGTTAAGTACAGCGATCAATATTACACCCGCAGCCATATTAACTTTGATGCCGGTACGATCACCATTGAAACAATTGCCGGGACAGATCCCGTGGCCAGTCTTCGCCAGGCGATTATTACTACGTTGTTAATCGGTGATGACCCCAGCAATGTCGATCTCTATTCCGATGCTAACGATATTGAGATCGGTAAAGAACCGTTGCTGTACGGACAGGTGCTCGACAATACCGGGCAGCCCATCCGCTGGCAGGGACGTGCTGCCAGCTTTGCCGATTATCTGATCCAGAATAAACTGCAACGCCGAAGTTCAGGACTTCATGTCATCTGGTCGGTTACCATTCCAATGGTGCCAAACCACCTTGACAAACGTGCACACAAGTACCTGCCGATGGTGCGGGAAGCAGCGGCCAAATATGGTGTCGACCAGTCACTGATCCTTGCCATTATGCAAATCGAGTCAAGCTTCAACCCTTATGCGGTCAGCAATGCCGATGCTTTGGGACTGATGCAGGTGGTACAGCACACTGCCGGGGTAGACGTGTTCCGCATGAAAGGGAAATGGGGCAAGCCCAGCCGCGGCTACCTGTTCGATCCGCAAAATAATATCGATACCGGTACGGCTTATCTTTCGCTGTTGCAGGACAATTATCTGTCGGGAATTGTTAATCCAACATCGCGTCGCTACGCGGTGATCACCGCCTATAACGGTGGTGCGGGAAGCGTGCTGAGAGTGTTCTCAAACGACAAAACCCGTGCCTTCAGTGCCATCAACAATCTGTCACCTTCAGAGGTGTATCAAACCCTGACCAGTAACCATCCTTCTGCAGAATCTCGTCGTTATCTGTATAAGGTTAGCAATGCTCAGAAAAGCTATCACCGTTACTGAAAAGCGAAATAAAACGGCGGATCTTGCGATCCGCCAGACGGTAATATGATCCCTGGCATGGGTAAGTATTAACGCTTTATATTTTTAAACTGCCTTGTCGTTTTGGTGAGTGCGACCTCGGTTGGCAAACGTTCCATCGAGCTTGCGCCGTAAAAACCATCGCACAATGGACAGTGGTCGAGGATATATTGTGCATCTTGCGGGCTTGAAATCGGCCCGCCATGACAGAGCACAATAATCTCCTCGCGTACTTCTTTCGCCGCCTCTGCCCACTGATTAATAAGCAACACACAGTCCGATAAATTAAGCGCTGTCTCTGCGCCAATGCTACCACCGGTGGTCAATCCCATGTGCGGCACGATAATATCAGCACCGGCTTCAGTCATGGCGATGGCATTTTCACCACTGAAAACATAAGGTGTGGTCAGCAGCTCTTTCTCCGCCGCAAGGCGTATCATTTCCACCTCCAGCCCATATCCCATGCCGGTCTCTTCCAGATTCGCGCGAAAATTGCCGTCAATCAGACCCACTGTCGGGAAGTTCTGCACGCCGGAGAAACCCATAGCCTTAAGATCGTCGAGAAATTTATCGAAATGACAGAAAGGATCGGTGCCGTTAACACCGGCCAGCACCGGCATATTTTTCACGACCGGTAACACCTCCTTCGCCATTTCCACCACAATATCATTCGCATTACCGTAGGCCAGAAGACCAGCAAGCGAACCACGCCCGGCCATGCGATAGCGGCCCGAATTGTAGATAACGATCAGATCGATACCGCCCGCTTCCTGGCATTTTGCTGAAAGGCCTGTCCCAGCACCACCGCCGATGATTGGTTCACCACGGGCAATCATCTCTCTGAATGTTGTCAGTATTTGCTGACGGGTAAAAGACATACTCAGAACTCCTTCTCTGCGAACTGCCGGAACTGACGTACCGCTGCAAGAGCAAATTCAGGGGCATTAATGTGGTAAGGAAGACGCACTATTTTACGCCGTTCACTTTGTTGCAGGTGAGCTTCAAGGGTGGTGATAAAAGCCTGGTCAGCCTCAGGTGACCAGAAAGGTTGACCGGGCGCATCCAGCGCTGAGAAGCCTCCCTCAGGGATAAGAAACGCCATATCCGCATCACAGCGGTTAAGTTTTTCTGCTATCCACTTAGCCATCGCTTCGTTCTCTTCCGGCGTGGTACGCATTAGCGTCACCTGAGCATTATGGTGGTAAAAAAGCCTTCCGGCGTATTTTTCCGGCACGGTGTCAGGATGAGAAAAATTCACCATATCCAGCGCGCCACAGGAGACAACACAGGGAATTTTGCTGCGTGCAACCGCATCGAAGCGTGTTTCATCACAGGCCAGCACACCGTCGAAAAGCAAATCGCACACTTCTGTGGTAGTAATATCCAACAACCCACTGAGCATCCTGCTGTCAACCAGCTTTTCCATTGCCCTTCCGCCGCTGCCGGTGGCATGAAAAACCACACAGTCGTAATCTTTTTCCAGCTTCTCACTCACCAGTTGAATACAAGGTGTGGTGACGCCAAACATTGTCAGGCCCAGCGCCGGTTTATCCTCTGTGTCGCTCTCCACGCCAAACAGCACAGACCCGGCGATTTGGTTGGCTGCATTGCCCAATACCCGGCGGGAAATACGATTCAGCCCGGATACATCCGTCACCGAATAGAGCATGTTGATATCACTGGCACCCACATAAGCAGAAACGTCGCCGGAAGCCATGGTCGACACCATCACCTTAGGCACACCAATCGGCAACGCCTGCATCGCAGGTGTAATTAACGCTGTGCCACACGATCCTCCCAGCCCAATCACCCCGTTCAGGTCAGAACGCCTGCTAAGGAAAATCTTAAATGCCAGTGCCATCGCGTTAATGGCTTTTCCACGGTCGCCACAAAACACAGCGTCACGCCCTTGCGGATGAAAATCGGCAATCAGTTCGGGTGGAAAGTCCGCCGCAAAAGCGGTGCTAACTGATTGAGTTGACAGGTCTACTGTTAAAACTTCAGCACCTGTTCTGGCGATACATTCCCTGACGTAAAACAGTTCATTTCCTTTAGTATCTGCGGTCGCAACAGCATAGATATAGCCGGTATTATTGGTCATAGTCGTAACAACACCCTGTTATCAGACATAATAAAGACTTGATTAAAATACGATAAAGATGCAAATAACATCAGGTCGTTTTTAAATCCTGAGTTAAGAGATAACAGTATCACCTCCATCAATGATAAATCAATTGAATGGAATATACGTCTCAGAGGGAATTAGCTACGTTTTAGTGAAAAAACGCCGACTGTACCAGAGTGGAAGATGATGTTCACTATCATACTTAAGTCAACTTATTGATTAATAAATAATTTTACCATTTAATGAGGTTATTGTGAAGCAAAGGGATCCCGCTGAGGCTGTACCGTTAACCGCCACACGCGCCAGAACACGTCGCTTACTTATTGCAACGGCAATGAGGATGTTCGACAGCGGCGCTTTCCCATCAATTACTGAAGTTGCCGCAGAAGCCCAACTCTCAAGAGCAACGGCTTACCGTTACTTTCCAACGCAGAGCGCTTTGGTGTCTGCCATTGTGACTGAAACACTCAGCCCGATAAAAAGCTGGCGTCCAACCCGTGAGGATGTCTCAGATCGCATCGACGAACTGCTGAGTTTTGCTTTCCCAAAAATGCTTGAACATGAAGGCACCTTGCGTGCCGCGCTGCATCTGTCACTGACTCAGTGGGCGCAGTCACAATCGGCAAGGCACCCGGAAAAAGAGCGGCTGGTAAGAGGCAACAGGAAAGCGTTACTGCAACAGGTTGTGGAACCGTTAAAAAATGAGCTGCCGCCAGAAATGATAGAACGGGTCGTCCAGTCACTGTCACTGGTGTACGGTTCAGAAATTTTTCTGGTGATGAAAGATATCTGGGGGGCTGATAACGATCGTTTGCAGGACATTGGTAAATGGATTGCAAAAGCGATAATACGCCAGGCAAGAGAAGATTACAGGGTAAAAGTAACTTGTTAACCGTCCAGTGGGGACGCCGGGCGCGTCCCCTGACCTTTTAGTCGTTAATCATATAGCCATAAAGCCGTTTGACGCCTTCTGAATCTGCTTCTGCGTAAACGCCCTGCAATTCCGGTGAAAAACCTGGCAGCAGGTTGAGGCCCTCTTCCAGCGCCAGAAAATAGCGCTGCACCGCCCCGCCCCACACTTCTCCCGGAACCACGCAGAGCACACCAGGTGGGTAAGGCAACGCCCCTTCAGCGGCAATACGCCCTTCCGCTTTCGCAATTTGCACCAGTTCGACGTTACCACGAATAAACGCCACATTGGCATCCTGCGGATTCATCACCGCTTTAGGCAGACTTTGCTGGCGGAACATCGCCTTTTGCAGATCTTTCACGCCATGGCTGACATAAAGCTGGTGCATCTCCAGGCAGAGGCGCCGCAGGGTATAACCGGCATAACGTGCCGCATTTCTGCGGTAAATCGTCGGCAGTACATCGCTCAGTAACGCATCCTCTTCCAGATGCTGTTCAAACTGTGCCAGTTTCGCCACCAGATGCGCCATTTTCTCACTGCTCTCCGCCGGGGTAAGCAGAAACAGAATCGAATTCAGATCGCATTTTTCCGGCACCACACCGTTCTCACGCAGGTAGTTAGCCAGAATCGTCGCCGGTACGCCAAAATCAGCATACTGACCGCTGGCGGCATCAATTCCCGGAGTGGTCAGTAACAGCTTACACGGGTCGATCAGATACTGATCTTTCTGGTATCCGGCAAAACCATGCCATGCTGCATCCGGCTCAAAACTGAAATAGCGCGGATCGGTCGAGATCTCTTCTGTTGGCGTCTCCAGCCACGTTCTGCCATCAACCCTGTCGGAAATAAAGGGTTTGATCATGGAACATTTTTCCATAATCGCTTTACGCGTCGCTATCCCAAGCGTAACGCATTCATGCCACAGGCGGCGACCGGCTTCACCTTTGTGGATCCTGGCATTAACATCCAGCGCCGCGAACAGCGGGTAAAATGGACTGGTTGACGCATGCAACATAAAGGCGTTGTTCAGACGCTTATGGCTGCAAAAACGTTGCTGACCGCGAATATGGTTATCTTTCTTGTGGATCTGCGACGTTTGCGAGAAGCCCGCCTGCTGCTTGTGCACAGACTGAGTAACAAAAATACCGGGATCGTTTTCATTCAGATCCAGCAGCAGCGGAGAGCAGGCCTGCATCACCGGAATAAACTGCTCATAGCCGACCCACGCAGAGTCAAACAGAATGTAGTCACAGAGATGGCCAATGCTGTCAAGGACCTTACGGGCGTTGTAAACCGTGCCGTCGTAAGTCCCCAACTGGATAACCGCCAGCCGGAATGGCCGGGCATCTCCGGCTCGCTCAGGGGCCACCTGTTTTATTAGCTGGCGCACGTAACCTTCATCGAAACACCGCGCATCAATGCCACCAATAAAACCGAAGGGGTTACGTGCTGCTTCCAGATAAACGGGCGTTGCACCAGCCTGGATCAGCGCACCGTGATGATTTGATTTATGATTATTGCGGTCAAACAGCACCAAATCGCCCCGCGTCAGCAACGCATTAGTGACGACCTTGTTCGCACTGGAGGTGCCATTAAGCACAAAATAAGTTTTATCTGCGTTGAACACCTTTGCCGCATATTTCTGGGCATGTTTGGCTGAGCCTTCGTGAATGAGCAAATCACCCAGCTTGACATCGGCATTACACATATCGGCACGAAAAATATTCTCACCGAAGAAGTCGTAAAACTGGCGGCCAGCCGGGTGCTTTTTAAAAAACGCCCCGCCCTGATGGCCCGGACAGGCGAAGGTACTGTTATCCATCGCCACATACTTGGTTAGCGTGTTAAAAAACGGCGGTAACAGACCTGTCTGATAGGCTGAAGCCGCCGCTTCCAGGCGAATAGCGTCATCTGCCGCACCGGTCAGCAAGCCGGTCACTTCAGGCAAATCCTGTGCCTGGTCCGGGGAATCAAGAGAGATAAACACAGGTAAATTAAAACCAGTATGCCGCAGTAATGAAAGCATTCCGCTGCGTGAATCTGCCACGGAAAGAACCACTGCCGCGATATCAGTAAAATCGGTTTTTTCCAGCGTGACGACCTCACGACCGGTCTGGAGATGAATAGCCACGGTGGTACTGGCTGCAATTTTCAACGGTGTCATAACACAAATCCTCAGGCGTCAAGGATGAGTGGGTGCCAGTGGCACAGCAATGGGAAAAGGCAACAGCCCTTACCCGGCGAAAGGTGTCAGAGTGGTTTCAGGTAATGGAATTCAGCCCACACCAATAGACATCAGTAAAATCAGACAGACCCTGCTCTTACTGGTGGCCATAAGTTAAGCCCACAAAAGCCTCACCGCATGATGAGTGATTTTTTCAACACATGTTGATGATCGGATTGACAAGGATATACGCTGATTTGACGGTGGCTGTTTGGCATAGCGGTATTCTGCATGGCAGCGACCTCAGGTTGGGATAATGACGGCAAACGCCATACGTCAGAAAGAGCGCAATAATGGCACTTTTCTTTTTCAGGTTCAAGGCAGTTTAGCATTCAGGCCGACGGGGGCTTTTTTATTTGATTTAAAAATAATTTGCTCATCACACTGAACTGTATAGCTGGCAGGCATCGTTTGACTGTGAACGGGTAAATTCAGCAGCGACTGCGGAGGGGAAAACGCTACAAATGGCCAACTGGCAAAATGGCATTACCGCAACCGGGAACGTCCTCATCGCGCTCACAACGCTAATTACAGATGGTGCGCTGCCTTAAGCTTGCTGAGCAAATGCCAGACTTAGGTGCCGCTCACGCAAATGATCGGTCCGATGAAAAACAGATACAGGAGCAGGATTACAGTCCTGAACCGGAACTGAGAAAAACTGAAATATATCTGTCAATCACACAACAAAACCCAGTGAAACAGCCCACATTCAGATGGAGCAATTTGTTATAATTCCATTCAAAAATACGGCGTACCCCCCCTGCTAACCGGATTTCACCCTTAAGAGTGGATACTTAACAGACTGTTTTAATCACCGTTGATGGAAAATAGCGCAATCGGTCTTTTTTTTGTAATAAGCCGTTGACGCTTTTTAGCCCGTAAGGTTTAATGCGCCCCGTTGCCCGGATAGCTCAGTCGGTAGAGCAGGGGATTGAAAATCCCCGTGTCCTTGGTTCGATTCCGAGTCCGGGCACCACTAATTTGCATCAAAGCACGCTGGTTAAGAGATGAGATCCTTAACGGGCGATAAATGCAGGGTCCGGTCATACGGAATGTCCTCCGGTGTTTTCAAGAGCGTTTGCACTGGTTGATATATCCAGAACTTGTCCCTCAAGATAGGGAGCTTGTCCTACCAGGCTCCCTTTTCTCGATCACCGTTAATCATCCCAGTCAACTACGCTTGTGTCAACAGGTGTAAATTTCTTTCGCCTGTAACATCTGTGTGAAGTGACAGTTCAGCTTCGAGTGTTTTTCCAACGATATCCATCTTCAGCTCCACATACTCCATCGTTGTACTGACGCTCCGGTGCCCCAAAAGGTCCTTTACCAGCTGAAGATTTCGTTCAGGTGATTTCATCAGTTCCGTCGCCAGCGTATGGCGAAAACGGTGTGGCGACACGGTAAAACCACTCTCTTTCGACAGACGCCGAAAAAATGATCGGATCTTCTGATGGACCTTAGCGGCATCCCATTCCACATGACGCTTAAGTTGAATTCGGTTCACATCAAACAGATAATCTCCGTTTCCCGCCCCCAGTTCCGTTGATTTTTCTATCAGGTGATGCAGCCTGGGCTTCAACGCACTGACAATGGGAACCCGCCATTCACGGTGTGTCTTACTGCCCTCCAGGCAGAGTTCCAGATACCCTTCACTGAGATTGATGTCACCCAGTCGGATATGCAGCAGTTGGTTTAGCCGCATTCCCGTATATCTGAATGTATCCAGAACTGTCAGCCAGTACCACGCTGGCCAGAGCGCATTACGCCCGCCTCTGATACCGTGCCCTGCCCGTTCAGCCTCTTCAAATTGCTGCATGACCAGATAAACACGAATCAACTGCGATCGCGTAAGTGTTTTTTTCTTCCTGGTATCCCGCTGGACATTGCTTTTATTGAAGGGATTTTTCCCCGGGGGAAGGATTTCATGTTCCATCCCGTAATTATAGAGCGCCCGCAGATGTGCAATTTTGTTGTTCCACGTCTGCGCCGACTGCTGCTCCTCCTGAAGCAGATAACGCCGCCACTCCAGCACCTGACGGTGCGTAATTTGCGCTGGCAGGGTATCGCCAGAATAACGCCTGAACCCTCTGACAACCTTGCTGTAGCTCCATTCAGTCGCGGGTCTCAGCCGGTGAGCAAAAAAATATTCTTCAAGCAGTTCATCCCAGGTTATTTCATTACGCATCTTATTCTTCTCCCAAAAAACCAGAACAGATCCCTGTAGAGATCCCTGTGTGTATATTCCCTATGGAAAGAAAAGGAGTTTGCTGTCCTCCTGAGGTCTCACGCCTTTCAGACGGGCAGCTTTGATAAGATAACCATTAACCCTGCTGAACCGCCCCTGTTTATCTTCTGAGCAGTACAGTTTCGCCCGGGTAAAACGTTCCCCCTTGCGAACACGATGTAACTGGAGTTTTTCAAACGACGTCTGAATCTGCTCCCTGTGACTGTCACTTCCGGTATCTTTGAGGAAAAGAAAGAAAATATCCGGTACCAGAAGGTAAATAAAGCCGGCAACGGAATGTACCCGTGAGTCATGCTGATTGACGGTGATCCTGCCGGACACTATGCCGTCAGACAACCAGGCGAGAAAATCCTCGCCCGATCGTCGGGCATCGGCACCGACATTAACCGGGTAGCCCTGCACTTCCTCTGTGCCATGCAACAGACAGCCAGCACCGGTATCGTTATGCCGGGGGGCATCTTCCCTCTCAACTGGCTCATCAGGAACGTCTTTCCCGACGGGCACCATTTCATCCGGCGCTACCGTGGCAGGCGTATTCACATCAACGTCATCTGCAACCTCCGTGGCTTCTGCACCCGCCACTGCGGAAAAAAGACTGAGCAGCATATCGGCATCCCCCAGGCCCGGGCTGGCGTTATCCGGTTCTTCCGGCGACTCCACTGTACTTGCCCCGTTCTGCGGTGGCTGTCTGTCCCCACCACCAGTATCGTTGAGTGACGTCATCAGCTCCGAAGCGACCAGTTCCACCGGAGAAGAGGATAAATTATCGTCCGTCTGAACAGACAATACGCCCTCCTGCGGCGTCACTGAATCTGGCGGTGCAATGGCCACAGACGATTCACCTGTCTCCTTACGGAGTACCGGCGAGTCAACCTTCTCTGCCGCCTGGTCGAGCAACGTCCTGATAAGGGGCATATCCGGAGAACCATTGCGGAATGCACTGGCAAGACTGAACAACGCTGCGGAGGTACCTGAAAGCCAGTTTATCGCTTCGGCGGGCATCAGTTGACCGGCGGCCAGCGCCGCCAGAGCAGAAGCATCATGTGCGTTCGGGAGAGAAGGACGAAACCGGAAGCGATAAGGCGCATCCGGCACAGATATGCCCGGTTGCCAGTTGGCGCCACTGGTGGTTTCGCCTTCAATACTGGCCAGTAATGGCAGGTGATAACATAACGCGGCCCAGAAAATAACGGCCTGCCAGATAACCCCCTGCGCAGCCTGTTCTTCCGGTGCCGCACCCGGTGGAAACATATACCCCCGGGCAAGCCTGACGGCGTAAGCAGTAAAACGCAGGCTTAAATCACCAAATCCCCCTGCATAAGCCCACCGGCCGTCAGGTGCCGCTGGTACATTTTGGGTTCGTTCAAGCAGGAGGTGCACTGGAGTCAGATAAAGTCGCTGATATACTTCGCCCGACAGCGCGTTATTTTCCCGGATTTTCTGCAGGGCATCCTGGCGTATTGCGCTGATGATCAGTTCCTCAGCCTTAACCGGAGAGAAATACCCCGTCGGCACCGAAACGGGGAGTTTGTCGGATGACTCTGTGACAGTCGGCGTACGAGACAATAAGGTTTTAATTTTATTTAACATGGGAAAATCGCGTCTCCCTCATCGTTCTCCATGTCCCCTGTTGCAGGTTGTCCGCCATCTTTCTGCTCTTCACCTGCTTTCAGGCACAGCATCAGCTCATTCAGCACCAGGGTCTTACGGGCGCGTGTCACGGCCACATACAGCAGATTGGTTTCGTCCTGTCGCTCCTCTGCAGAGAGCAGCGGGTCGGTGATATCACAAAAATCCTCATTCAGTACAACGACATCCCATTCCAGCCCCTTACTGCGATGCGCGGTGGAAACCGTGACCTGCGCATCCTTTTCATGCGTCACAACCTGACGGCGCATAATGGCCAGCTTTTGCGGCAGCGGAAAATACTCATCAAGCAACCGGATGGCCTGATTCATCTCCACATCCTGCGTCGCCTTTGCAATGGCGCAATATTCTTCAAAGTCCCGGTAATCCTGACCAAGGCGAGGGGACTGCATCCGTTCAGGCATATCGGCAGAGAACCAGTAAAGATCTTCCAGTTCTTCCGTTTTGTACCCTTCAATGCCCCCCACCCAGAAGACTTTTCTCTCCTGCAGACTGGCAGAAAGCGCAGCGCCAATCACACCGGATACCGTCCGGCTGAGCACGGCGAAATGGGGTACGTCAGCAGGCAGATGCGTAACCACGTCATCATCCTCACCGCTGCCGGTGACTTTCATCTCCTCCCCGGACATGGCCAGCAGCACGTTAGCCATTTGTGCGACCTCAGGGCCAAACCGGAAGCTGGTCGTCAGCCACAGCCGATCGGCCTGTTCCAGCCGGGGAGAACTGAGCGCATTATCCGCACCACGAAAACGATAAATCTGCTGGTAGCGATCGCCAACCAGCACAACCCGACAGGGCTGACTCAGGACAAAGGCACTGGTGACCGGATTGGCGTCCTGGGCCTCATCAAAAAGAATGGTGTCCCATTGACTGGCAAGATTCGGGCCGGAAAGCTGAAAAAGCTTCAGGTAAACATCATGCGTGATCGGGAAATCAGATTCGGTACGACTCACCTCATACCAGAGAACCTGTACGGCCCCCAGAATTTTATCTACAGAGAGTCCATGGCGCTCATCCTCTGCCGGCAGATGGATAATGCCGGGTTCCGGCTCAGCACTACAGAGAAACGCATTCAGCCCCGTCAGCGCCAGACGCGCCAGCGGCCAGTGCCGGGTATTCAGCTTTCGGGCCACATCGGTAATACGCAGATTTACTGTCAGCCGATTCCTGAAATGTCGGCCGAAATGCGACCAGGCCAGTTGGTGGGAGGTTTTGCACTCAACGTTGAAGGGAAACTTTTGTTCGGCTTCGTCGCGGATGGCTCTGTTGTAGGCAAGGTACAACATTTTGCTGTCCGGGTTCGCCTGAGCGAATTGCACCAGTGTGGTGGTTTTACCAGTGCCGGCAAACGCGTTGACCACGAGCTGATTACCCCGCCATGTGATGATGGCGTTTTGTTCTGGTGTGGTTTTCCTGGTCATTGGGTTCTCCGGGAGAGACAGTTAAAGCCCCCACACTGTCACTCGGAGAAGCTTGCGGCGACAAAAAACCAGATACCTACTTTCAGAAATAAAAAACGCTCCCGAACGGGAGTAACCACATAGTCAACTTACGCTTTTACTGGTGATCTTCAAGCACCATTCATAATGATTAGCTATAGCATCCCAATGCCAAATATTTATAACACCATGCAAGCCTTCCTGGTAAAGAGTACCAAGTCGTACGACTACCGATGCTTGTGCAGACACAAAAAGATGCACTTCGTCTGCCTGTTTTTTTAACTCAGAGATAATATAGCTAAGTTCCTTCACTATTTTTTCTTGCTCGTCCTCCGCGGGGAGATTATCAAATCGGAATCCTGTACTCAGTTGAACATGTAAAGTATGTCCCATAAATTCAACAGGAAGGTCTTTCTCTAAAATTTCCATCGTAAATGAAATTGCAAGACCGATAACCTTTCCATTATTTGATGGCACACACTTACTATCATGAATATTCTGACCGCTGTAGCATTTTACTAACTTTGCATTTGTCGGCGGTGCATCAAGAGGGTGAAAAGTTCTTTTATCCCGGTCAAAATCAAACAACTTTAATGGTAAGTGCCCATCCGTCATGAAGCTACCGACCATATACAGATATGGCACACTGCCAAGTGCAGCAACATAAGCAATTGTCGCATCGGTGTGATATATTCTTTCTTGAATTATTTGCCGAATAAAACCTGCATTGGATAGATTGTTATTTTTATCCCTTGAATCAAATGCTTTAAAGTCCACATATAATATTTTTGCTTTTTCTCTGGAAGAGAGCATTTTCTCCGCAGCTTGTGAATCAGTATTTTCGAACCCATACGCACGAATAAGAGCAATGTCTCGCTTATTCAAATCTCGAAGAGCGAAATAAGCACAAATCCCCCACAGACCAAACCCAGCGACCAGAAAAATCACACCAAAAAAAAGAGCAAGATCAGAGCACTTTTGATAAGTAAACGTTAATCCATCGATGATATTAACATGTTTCTTAAGAAATTCTTCTGAGAAAACAAGATTAACTCCCCCCCCTCCAACTAATCCCGCCATTCCAATTTTAAGCACCCCAAACGTCAGTCGGGACAACTGATCTTTCGGCCTAAAAATAATTTTTATCAGATACATTAGTGTTGCATTGTTCATTTCTTCTCCTCAGAATTCCTGTCGCAAAATATTTTCACCTTCAAAATAGTAAAGCGCGTTTTTCTCTGTTCCAATTATTATAAAAAAAAGCCTTTGTACAGGATTCCGTAACCTACATTGTTTCCAGTCCCTTATATCAATGTATGAAGCGTGGGGATTTTTTTCAGGATGTGTATGCCACGTACCAAAGTAAATCAATTGACCTTCAGAATCATTATACAAGCGATCAACAATACGCTGATGCTCGGGATCTCTGAGAGTAAAACTCATTCTTGAACATCGATCTTCTTTTTGTGGTACCGTGATTTCAACTAATCCGTAACGTTCAATCTCAAGTTCTTTGTCGCCAACGAGCACTCCAAATGCCTCTGGATCCATTGGTTTAAACTGTCGAAACCCCTGCCAGATCCCAATCACTTTTTTTGAAATGTGGAGACAAAAATGTTCGGTATCAACAATTAGCGCATCAGCATTATCCATTGCAGATATCACACTCTTCATTGAGCAAGGGTAGCACTTCTAATATACGGGTAAATGCGTAATACCTTCCGCTTAATTTGAATCCATTTGCTATCGCATCCTCAGGACTCCCCTTCCAGCTCACTCTGGATGATTCTCGAATCTTATTAAGAAGATATTTTACTCCGAGATTAGCGGTGATAAGAGCAGTCTGAGTTGAGGCTATGTATGAATATGGTAGGAACGCATCTCCACATCCAGCATGGTTTTTAGTCAAATCTTGATTCGGAGCCAAAAAATTCAAGTTTGAAGCCAATCCTCTTGAAAAATCAGCTGGATCAACATATGAACAGCGTAAGCATCCTTTTGTTCCTGGGATCGCCAGAACGGCGTGCCCACCTATGCCATACCCTTCAACCCATGTGTTAATAACTGGGATATTAATCTTTTCTTTAATCAAATAATCATGAAACAATCGTTCCTGGGTGGGAGATCCTATCGCTATGATGATAAGATCATACTTCATCAGTAAGTCACGACGTCTCAAATCAAGTAGTTTACCAGTGTAACTTCCAATTTCGAGCCATGGATATTTACTGGTAAGACTGTGCCACAATGCACTCGGTTTATGGAATGAGACATACTGAGGTGGCAGAATGTGACGATAAATATTATTCAGGGAAAGGGTATCTGGATCATATAAATCTATATGACCAACGCCAGAGGCTGCAAGTTTATCTGCAATATCTCCCCCAACAGAACCACATCCAACAAGCATAACTTTTTTGCTAGTAAGGGATTGTTCCGCTCCACTCCTTGGCATAATCCTTTCTTTATTAAAAGTTAATACGATGACCGGTTCAAGCATCCATTCGGCCATATGTGAATGCTTAAAAGGCAAGGTTTTTCGAGCCTTGCTGGAGTTCTTTTGGGAGAAATGGATTCCAAACCATGTGATTCCAGAGGGAGTTTGGGCATTAAAGACTAGCCAAAATTCATGTGATCGCTTTTGAGCAAATTTTTGAGTTAGTTTTATTTGAATATTCGTCGGTAGATCTGACAGCAGGTCTAGATACCAGTCAGTAAGTTCATCTTTTTTCCATGGAGCAGGTTTTGTCACGCTCAACGGTACGACGAACCCGTTACCTTTTGCAGCCTGGCGATCTTGTAGAAGCTGATTGATAGGTGAAAAAATATTATCCGGGACAGCCCCCTCCGCATACCCTAAATGATATTTTCCCAAACCTACGCTGCCTTTTCTCGGCTTCAGAACGCACAACTCTTCTGGTGTTTCGCTTTCAGTTAAACAGAGAAAGGGGGTTGTGTCCGGCTCAACGATATTCAACCAGCCAGCTTCAAATTCCCGAAGTAATTCCTTTGTATTCCATTCACTATCGGTTAAAGCCTGACTTAATAAAGAGACATGACGTTTTAGCGATTCTTCGAAGGCTAGCTCAGGGCACTCAAAATTCACTGATACTGCGTCTGGTACATTCACACAAATGCTTGCAAATTTGCTTTCAGGATAGAACGCAGTGTGCGCAAGCCTGGGCAATGTTAATGGATCGGCCAGGAGAAAACTGGGCATTTTTGTGAGTTCAGGAACAGCGATATGCCAAAGAGTAACTGGCATATCGTTTATCACCAGTTCGACGGTTAAAAATCCGACCTCTGCCGTCTTTGATGGAATTGCGGATACCTTGTATCCGCATTCATTCAAGTGAGCCAGGATGACTGAATAATTCATGCGCCTTGCGATGTCCCCACTACTCCGGCAGATGCGAAAACAGTTTTAACAGCAGCTGACGATGCAGATGATGTTTCAGCGCACTCAGGAAAATCTTCACCGAATACACTTCGCAGCAACTCGCACTGTTTGGACTCTTGCTCTTCATCAGCAACCTTATCCAAGGTTTTCAACAGTGCGCTCAGCTTATTGCGAAACTGTGTTCCCGTGACGATACTGCTGCTATGAAAAATATCTCTGTAGGGGCTCACTGGAAGCGTAACATTAACACTATATTTATCTACACCAACCTGAGTGAAATAGCTACGATAGTTAAGCATGTGGTTGATCGTCTTTCTCAGTGCAGTGAGGTCATCTGGAAAGCCTTCATCGTTGATGGAGGAGTCGAAGGATTCCTTGACCATGACCGCGATACCAATTGAGTGGACTTTACGGCGTACATCATCGCCAAATGTAAAATTTCTCCAGCGCTTGAGGTATCTGACAATACGCCGAAACTGGTCATGCTTATTCGAACCATAAGTTTCATTAGCGTCATAATTATTCACCCAATCGATAAGTTCACGTGGCGCTGCTCTGGCCCACTCACGATTATCCTCATCTGAATGTCTCTTGCCAACGGCTAGTTCGTACTGCCCGTTATCATACTTGCGGTAAATTGGGATATCGATATGAAGGTCATCAGCCTTGTAATCCGCAGTCACACAAGGTTTTTTGATCTTAGCATTTTTAAAACCTCGGTCTTCCAGCACTTCAAGAACTGCAAGCTTGGGGGTTATCGGGTTTTCTGGAGCCAGCTCCGCTTCGATTACGATTGCACGGTCAATATCGAAATCCTGCCCTTTTTCCCGGATACCCGTGAAGGTCGCCAAAGATCCTTGAATGAAATCCTCAATGACCGGATATCCATCCTCTTTGAATCGTTCAACGATATCGGCAGTAATGCTATCGTCCTTGAGACGGGCCGTCGTGTACTCTAGGTCTTTTCTTCCTAACTTGATAGCATCATGAAAATTCTTAAATTTATTTTGAAGACTCATATTGACCCCGCATTTGTTGTGAACAAAGCTAAGCTGGGGATGTTTCGCTTGATTTCAAGCCCCAGAGGGAAATTTAATCTTAATCTGATTTACATGGTGAATAATTCACATCTCTGACGGTTATGCTACTTCCAAATCGACTTCATTTGAACCATCTTGAATCGCAATATTATTGCCAGGCCGCAGTAAGAATGACTAAAAAGGACAGAGTTGCTCCAAACCAAATGTTAGATAGTTAGGCGATTCCTGTTCCTAAGACAATTATACCAGTGGGTTATAACGAATGAGGAGAAGGCTCTGCTCTAAAGCGGTTCCTCAGACACAGAGAGAGCTTATAGGATTTGACCGGCTCTGCAAAAGCCAAGGCGGCATCGGCCTAAATACGGGACATAAAAAACGCTCCCGGGCGGGAGCGCTATGGTGTAATTATGCGACTTTTTTTCGCAGTGAATGCAGACGGAGCGACCAGTTACCGAGATAATGGCCCGGCGTCAGCAGTACCCGCCGCCGTTCATCACACAATGCGTTGCCAATGACGACCTCGCCGGCCACGCCGCAGAGTGATAACTGGATGTAGGCCATGCCAGCGGCCAGCGGATCGATATCCGTCGCGGAAACCCACAGATAGCGGTGTGACGCATAGCCTGCCTGGTTAAGAGCATCGGCAAAAGCCAGTACCATGCAACCGGCACCGCAGGCAGGCTCGCTGAGAGTGATGAAAGGCTTTTCATCAAACATAGCCTTCACATCCCCCAGTTGCAGCTGCGCCATCATTCTGGCCACATCCCAGGGGGTGAAGAACTGGCCGCGATACTTATCGCCCAGTTCCAGCTGCATAAATACGTTACCCAGAAAATCACAGAACCCATTCTGCAGCCCGTTAACCACATGAGCCAGCAGTTGCGCCATACGGACAACATCCGGCTTTTCATAACCACCGATTATTCGAAGATATTTAGCTTCTCGCTTTTCGCTGAAACAGAGACGGTTCTCCAGCGCAATAACGCTGCAGCTGACAAAATCTTCGAATACCTTATGGCGGTGATAGTATCGTGCGGTCTGATTAAAAAGTGAGATAAACGCTTTTTCATGATCAATTAAACCGGTCATACGCATTCTCCATAAAAAAGAGGAACACGTATCCCGGGCAGGAGAACAGTGTTCCCCTGAGGGTAAAAAAGCTGCAGCCGGTGAAGGCTGCAGCGCGGTTAAATGGTCAGAAACCGGTTATCCACGGACTTCGCTGTAACCAGCCGTCTCTGGTCCAAGATGCGGTTGTTCACTACTGACCAGATACAGTGCCGGAGCGGGCGGTAGCGTTTCCGCCGGCAAACCCTGGTGGCCATCCACATGCGCCCCAAGGTCATAACAGTCATAACCACTGAGACCGCTGACCGGTTCGCTGTACGTGTGCCTCACTTCGCACTCAAAGAGAGCGGAGATAACGGCCACCACCTCACCTGACGGTGGATACCAGGGTGAATCCAGCCGCAGCGTTAGCCCGTTAGCAGCATGACGGTGCAGGTTTACATTATGCCCGGCTGGCCACTCCATACCGTAAATACGGCTGTAGAAGCTGACCGTGGTGGATATTCCCGCCAGCAGCCCACTGGAGCCATTAAGCTCAGTGGCCAGCCGCGTCGGAATAACCATCAGCATATCGCAGGGCTGCGACCGTTCCGGGTATTCCCGCAGACGCTCCCAGCAAACCACAGCATCAGGCTCATCGCTCATGCCAGCCAGACCGAACCAGTCCGCATACTGCTTTTTCATCAGCGTCGCCATGATGTCCCGTGACGCCTGAGGGATATTTTCCCACTTCAGCGCCCCAAGGCCGGACTGGTGATACAACCGGTCAATCCGGCGTATTGTCTCCGTATCCAGCGCCACGTCTTTCTGCAGCATTTCCAGCCACTGCTCAAACGCAAGGTTAGCGGCCGTCGACTGCCCGACACCATGCCGAACCAACCCCTGAAAGGGGGCATACGAGACGGTTCGCACCGGTTTCAGTATCCCCGCGCACCCGGCCAGGAACAGCTGTATGCTCTGCAGTATTGCGTGGCGATAACGCGGCGTATCTGCGCCATTTATCCACTGCAACAGCACATCGATACAGACAGATTTACCGGTAATTTCAAAACGGTTCTGGCACCATTCAGACATAAGTTGATACTCCTCTTTTCAGTAAAAAAAAGGGCATCATCCCGTGAGGAACGATGCCCTCACGGGAGGGTGACGATTGTATTACTGCCGCCACCCGGTGGATTTGTTACGCCGTCTCAGCCTGAAGGCTGAGTGGCGCGAGTAAATATTCCGACGCTTCCCGGGCCTGCCGGCAGGCGCTGAACAGCGCCTTTTTGTCGGACTTCAGTTTTGACAGCCATCCGTCAATATAACTTTCATGCTGCAAATCACCGGTTATCCCGAGATGTGCGCACAGAAAAGCACTGCCGATTTCAGCTATCAGTTCCTCGATGGCATACACCGGGTCGCCGAATTTCTTTGACGCCCGCGTTATCCCTTCACGGTTCAGTCGCTTCGCATGGCCACTGGCATGCACCAGCTCGTGAAGCACCGTTGACCAGTAATCACCCTCAGCATCAAACTGCGATGTCAGTGGCAGCACTATCTGGTCTGTGGCGGCACGGTAATACGCCCGATTCTGCGGTCTGGGTGAAAACTGCACGCCGGTGGCGTTCACCACCGACAGAACCTGCTGCAGCTGTGCCGGACTGACGCCAGCGAAATCCTCCTGTGGACGGATGGCTGTGGCAGTGCCACGCACCTGGTCGGGAAGATCTGCACACTGTTCGGCATTGAACAGCGGAAACTGACGCAACATCGGCACCGTTTCCATCTGCGGCTTACCGTCAGCATCAAACAGCTTATTGCCGTTGCTGTCTTCTGCCTGCTTTGACCAGTCGCGGTATATCACCGCAAGCGTGGCGGTTTCGCCCTTGCGAACCTGACCTCCGGCCTCCTGTGCCTGGTTGTATGTCAGCCAGCGGTCGCTGGTAAAACCGCGCTCTTCAGCCGCCAGCCACAGCAGCAGAACATTCACGCCGCGGTAGTCCCGGCCGGTTAGTGCGTTGACCGGCATCAGGGTGTTTATCCCCTGCTGCGCATTTCGCCACGGCCGTCGCCAGGGGGGTATACCGTTTTCCAGCGCGACAATGATCCGGTCAGTGACCAGACGGTAAATATCGCCGCCGCCAGTAAGGGCATTCGTCGCGACCGTTCCTGCCTGGCGACGTTTGCCGGAGGAGGAGGTTTTGCGTGCCGCCGGCTTTTTACAAACCGTGGCAGTGGTCTTGCGTTTATTCGTTTTCATAGAGCACTCCTTAAAACTGGTGTGCCCCTCCCCTGCAGGCGTGAGGCACGCCGCAGGCGGGTGGTAGTAAAATCAGGCGTTCAGCAGCAGCGCCCCGTCAGGTGAAACACATTCTGTCCGGCGTTGCAGATGATGAGCGGCCACCAAAAACCGGTGATGATCCGCAAGCCTGGCATGACGACACGCGACGGGATGAACATCCTGAAGCAGCCGTCGCGCAGTCATACGCCAGCACTTCAGCTCGCTGCGGCTGCTGCAGGCACCTAAATGCCCGGTGGCCGTTACATGCAGCCTGTCTGTCAGATCCCGGTAACCAGCCACCGGCACATAACGCCGCTCTCCGCTGTATACCGCGATATCGTTATCTGAAAGCATCAGTGTCAGCTGATGATTATTCGTCAGCATGTCCCATATATGCCCTTCCGTCAGGACGAGAGGTTTAGTGAAAACAGCATTGTCGACCAGCACAGGGGCCAGCGTAGCCCATCCCTGCTCCCTGTCGGGATGACAGCCATCGGCAAACGCCTGGTGCCGTAACTGCTCTTCACGTCCGGGGGCTGAACGGAAACGTTCGCCATCCTGAACGGACAAAGACACGGTTACGTCACAGGTGAGTACCACAGGCCTGTCGCGACTTAAGGACTCGGTCAGAACAGCTTTCAGGTCTTTTCCGTAAAAACGCAACATATTCGCGCTCCTGAAAGACAGGGACCTCCGGCAGGAAGGTTCCCTGCCGGGTTGGTGTTATTCAGACGGCGTTACAGCACCGCTAAAGGATTAAAACGAACCAGCGCTCACCAGATCGCAAACAGAAAAACGCTTTCCCGCTCCATGTCCAGCGTACGGATACAGTATTCCGCCCACACGGCAATCAGCTGCAGCTCGGTACAGAACATCTCCCCGTAGGTCGGATCGTTGTTGTACGACGAGAACCAGCCGTTGCGGATGTCATCGCGCAGTAATGCGAGATGATTGCGGGACAGAAATATCGGTTCCTGATCCGGAACGCGTTCCGCATAGTCCGGCATTTTGACGCTGACCCAGTAAAGCAGAGCGTCTAAACCACTCAACGTCACCAGATCAGCGGTACTGGAGCCTAAAACGAGTTCCAGCGAAAGGGCTTCCGGATCGGCTGAAAGGCACGCCCGGGGTTCATACAATCTGAACTCCAGAGCGGCAATATCCTCCCACTGCTCGCGGGAGAGATTTATTCCCGCGCTCAGCGTCAGACTGCCGGCAATAGCCTGTTCAGTCAGCCGGGCATTTTCCTGCGAAAACGATGTGGCATACTGCACCGCATCAGGGAGTTCCCAAGCTGAGAACTGGTCGTCACGGGCCCGGTTCAGGATGGCCAGAGGCAGCGCCCATGAACAGGCTCCTGCTGTGGAATGAACAATAAAATGTGCAGCACAGATATTATGAAGCGCCAGCATTACCATGCGGGTAAACAAATCTACCGACATCTGATGCTCTGTTTCAATCTCATCCACGCTCAGGACATCCCGGGTACGCTCACGCGATATGGTAATGATACGATGCCTGTAACCTTCGCCCGTTTTACCGCTGAAGACCAGCTCGTCAGCTTTTGGAGTACTGTCGGGATGGAAAAGTGAGAAAGCACCGGTTTGCTCATTGTTCCGGCGCGGATTCACCGGCCGCATGCAGCATGGCAGGCAGTGGTATATATCGATAATCGCTGAGGTAAATTTGTTCCAGGTCTCGACCGGAACGGTACTCCGCTGCTCGATAGTGTAAACAACAGGGTGGCCTGCTGGTAAGAAACGTTCAGTCATGGATAAATCCTCTTTAATAGTTAACAAAAAGGGGATTTATCCCCCGGACGGGAAATAAATCCCCGTCAGGGTGGGTCACAGACTACAACTGTTAAGCTGACATCAACTGCTCAGATATATGAGGTAATGGATGGCTGTTATGGCTGGAAGCGATAACGGAAATGAGCAAGATGCTCGGCCTGTCTGCACGCAAGCCGGTAAGCTTTGCGGCGTCCGGCATTTTCAGGAACCGGTACAGCTAAACGAGAATAAACATATTCACCGCTGTGCCAGCCTCTGCGTAGCGTGAGCCATACCCGCAGCCCCTTCTCTGTCGACGCGACATGAGCGCGAACGACAAAATTACCAGGCACGTTGGTAAACCACTTGCTGTCATGGGGTAACCGTCTGCCCCGGGTTATTCGCTGAATGACCGTTTTTAAGCGATAAGGCCAGTGAACAATGAGGGGAAGTGCTAAACCGGATGATTCGGACATCGTGTTTCTCCTGTAAAAAAAACGGGAAACACCTGCCCGATCGGGAAGATATTTCCCGTCGGGGAGTCAGAAACGACATTGTTCTGACTGTCTGGTTAGTTTAAGAAACCTTCATCGTCGCGTCATAGTGCGCTTGTACTGACGATATCTGCTTCCAAAGGTGCGCAGATGTACCACATTCAATATGCTCTCCCTTTCAGGCTGGGGGAGATTTCTTTGCAGTCACCCGAAGGCGTTTCTCACAGACTGCTGAAACATTGGTGGTCGCTTAAGCGACAGGTTAGCGTTTAAATAATAAGCACACCCGCAAGGTGATTTCAAGTCACCGTCGCCTATTGTGAGCGACGGTGACAAACGTCTTCAGTCATCATACGGAGACGGTACGTCGGGTTGATTATCATTACGCACATAAACACGTCCTGTACACGAAGCACCACCCATCGTCTGCCAGCCCCACTCAGGCTTTACTGCGCCCCCTTCAACAAGGTGGTGGAGCCGATGAATATTACTTTTAACATCGCTGATCCATTTGTCAGGGTTTTCCAGCCAGAATTTTCCTTCGCGATATCGACTGAACGCATCCCGACATTCAGCTATCATATTTTGTAGCAATTTTTTGTACGCATCTGGTCTGGCAACCTGAATAATCTCATGCATATATTCACCCAGACGGCCGCCACAGTATTCATTCCAGTTATCATGAAAATCCAGTGTTTGTGAATATTTTTCCTCTTCATAAACAGACTCAGTATTAAAGATGGTTTTAAGTAATTTCTCTCCATTATCCTCTGCGATGGTATCTTCTGCACCATCAATACGGGGAAGTTCAAAATGTAACAATTGCAGATATGCGCACAGGACATTCAGTTCGTGAAATGTCAACATTGTACGCACACCATAAAACTTATGCGAGCGGGAATACTCATGCTCTAACTTATAAACATTCATTCATCCAAACCTTCTTTAAAATACACTTGCTTTATATAACGTCCTCGTCCATCTCCATGACCTAAATCCATCGATACTAAAGCCTCCGCTTCATTCCGGCTCATGCCATTATTGACATGAAAATTCACAGCATCTTTTGCATACGCATAGCGCAAAGAATGCGGCGCATTCTCCCCTGTCATTCCGGCATCGCGAAGAATATTACGATAGCGTTCTATTGCAGTATGCAAGGTTGGCTTGTTGATAAGTTTCCCGTTATTATTGTCACAATACGTAATAGCTTTATTTAAAAGCGTCAGAACTTTTTCCCTGTCAAAAACTGTTGTCTCTCTCGGACGCCCACCTTTTGTTCCGAATACAACCCGGACACGTTCATTTCCACTTAAAAGCGACTGCTGCCACGTTTTTAATGATTTAGCTGACTGAACAGTTTCTTCAGTTCTAAGTCCAATATAACGAGCCAGTTGAACCGCGAGGGCCACACCTTCGTCTTTTTTCATTGCATAATTAATAACCTCACGAAGCGTGTCGTCAGATATTGCTTTTTTAGTACCATCCCGGCTTGCATCAGAAATTCCCAACGCTTTGTTGCTCAATAATTCATGCTGAGGATTTGCCAGTTTATTTCTTCCGGCAACAGACATGATAGAACGTACAGCCGCCATTTCGTTTTGCAATGTCCGATTTGATATTTTTTCTGCCTGTCGACTCTGGATGTATCTCTGAATATGGACAGTCTTTATATGCTTTGCATCCCTGATCTGAATATTTAACTTCGCCAGCCGTTCAGAGAATCGTTCGGCAATTCTTGAACGGTCTGCAACAGTTTTAAAACTACCCTGCCCCTGACGCGCAAGCGTGACGAGCTGTTTATCAAGTTGCTTACTGAATCTGGACATTCTTATATCTCCCTGTGGCATACACAACCTTCTGCTTTCTACAAAACAGACGGATCTGTACCCCATGATTTCATCCCCGACGACACGGTTACTTTTGCGCTTCCTGCGTCTCAGCTGATATCTGTGCATCGGGGCGGCGAAATGTTGAGTTCTTGCGAGGCACCGCAGGTCTCTGACCTGTTTGCTGCTAATGCAGAGCTGACGTTCGTCAAGCTGCCTCCAACACTACCTGCGTAGTGTCGCCATCGATATCGAGCCGATTTTCTCCTTATTAAGTTTGAGACGTTCAGACGGGTATTCCGTCGTGCAAACGTTGATGTGAAGACGTTTTCTCTCCGAATAACACGGACTACGTGTGTGTCAGATGGTACGAAAACGATGAAAACCACGCTGTGCGTGTGTTTGAATGGTATGCGCTGCGCGCGTCACTTGGTGTTCGCTTCGCTTGCACACAAGTGACGCCGCGCAGTTTCGTGCTCGTAATGCAACGCCGTAAGCGGCCAAATGTTCCAAATGGCCTTATCCGGTCGATGCAAAAGTCGTACGAAACTCAGGACGTATCACTGAAGAAACGAAATGTTGATGCGACTTCCACAGACGACATTCGTCTGACTGGAAGTGGCCAGCCCGTTGTGCAACACCCGAACCGGTGTGCAGCTGAGCAAAGAGAAAGAAACCCTCATCGCCACGTCATAGTGCGCTTGTATTGACGATATCTGCTTCCAAAGGTGTGCAGATGTACCACATTCAATATGCTCTCCCTTTCAGGCTGCGGGAGAATTCTTTTGCAGTCACCCGAAGGCGTTCCTCACAGACTGCACGGAACATTGGTGGTCGCTTTCGCGACAGTAGCCACCCGAAGGCGCTCCTCACAGGCTACAGGAGCATTGGTGGTTGCCGAAGCAACGTTACAGCGCTATAAATACTATCAACCAAGTATTGGGTCGTCAAATGCTAAACAAAAACATCAGACAATAACCAGAAAAATAATTAAAGGAGTGTCGGAGAAATGGAAAATATACAGTTTTATTTTTATAATCAATGCCCAAAATGCGATAAAACAAACGAATTAGAAATAACAAAATGGCATGACGCATCTTGGACTTTTTATGATGGGAAAGAATATATTACGGAACTAAAAAACAAGTAAAACTTAAAAATAGATTAGAAGAACTATTTCCCACTTCAAATGATAGATCTGATGAAACCAAACACTACCATATATCAAACCTAATACGCCTAGATGGTAATATGGCAACCCATGAAATTACCAGCATAGATAAGAACGATGCAAGAAAAACTTTAGACTCCACTGAGTATTTTATAAATCAAATATCATTATGCAATGATTTTACTTTAAAATAACAAACGAAAAATATATGACTGGCAGGATATATACCCTGCCACATATTTAACGTTTGGCGCCTATTGCCACATCTTTAATATTCTTCATTAACTGCTGAAGGCTGTCACTTGCCAGTCTTTTTTGTGACGATGAACTATAGGTAATATAAAGTCGACTTCCTGCACCATTTTTCTCAACCTCTATGGTAAGGTGATCATCCTGATCTCCCCAGTCAGATCCCATTTTATAATAACTTCCAGGCATCGCTTCCCATTCCTGGCCATTACCGGTTATTGCGCTTGCGACCCAGGCACCATTAGTATTTTTCTTCTTGATAGAATCCACTTCTTCATTGGAAACGAACTTATAATGGCGTTTAAGCCTTGCCGCTGCTGTATCCACGTCAACAGGCAAATCATATTTATTTGTAGTGGTCAACTAAAACTGGCCACGGTTTTAGAGTTTTTCCAGAACAATCGCTCTGATTCATTCGGCGTCAGACCTCCATTATATTGATGAGGTCTGAGCTGGCTGTAATATCCCGTGATGTAATTCGTTATCGCTGTGCTGGCTTCGCTAAAATT", "alphabet": "DNA"}, "features": [{"location": "[2:671](+)", "type": "CDS", "id": "<unknown id>", "qualifiers": {"locus_tag": ["ctg7_1"], "transl_table": ["11"], "translation": ["SSASAEITFVADRSTAVISALTVTTDNATADGKAANALQVTVLDGNGNPVADQVVALSAAEGLTLSAASVTTGSDGTASLTATSTTAATLTVTAKANGSSASAEITFVAGEINAGNSTFTISNSIAPADGETSLTLTLTAKDLYGNDVTGADISFISIDYTDITVSNVSEEEGVYTATIVATQAGSGTISVYVNGSSLDDGEALGIGFYMKDFTISVDVGTS"]}}, {"location": "[766:1807](+)", "type": "CDS", "id": "<unknown id>", "qualifiers": {"locus_tag": ["ctg7_2"], "transl_table": ["11"], "translation": ["MKKERRYSVCKTILNISILIVSLILLSTQKANALACKLTSDNTVTETVNLDSLIFLSGSSNSDIIWYSPSYTRDITCSSGIEENIYVYPYPVRSSQTFPSGVKMGLILDGEDLGTFTTSGTTIANRKDTGWRIKKNSPESKTLTFQAYMVKEGDIDTTKITSGITLFRLDGVGGINTTPNSNYNMYITGWDNAGTVNCDTSLSVTPITLSGIMTDKAYAGTENYSTSYSTISLSCTSSSGSILNAVSSVKGKFSISGSALSDDNTLFSTNQNNLGLAVSYDGSVMSPGSSTTVNIPIASGKGSKTLSLGIKPQLFSLELNNPSWLFEDKNDINSSFNFSFSPTLVN"]}}, {"location": "[2011:3220](+)", "type": "CDS", "id": "<unknown id>", "qualifiers": {"locus_tag": ["ctg7_3"], "transl_table": ["11"], "translation": ["MEKITLGKSVLTAAQDRIFWVFETFDKVCLSFSGGKDSTVMLHLAAEGARKQNRKFSVLFVDWEVQFSHTITHVTQMKELYSDVIETFFWVALPLTTTNGTSQYQPFWTCWDKEAEWVRSPPSDAITDKNFFPFYYYGIDFEEFIPEFGKWFAGNRSTAILVGIRAEESLNRYRSIISGRKMRYMDDKPWTTASESGFSYYIYPLYDWRIKDIWLYCAKEQRPMNPIYELMHKAGIPPYKMRICEPYGSEQRKSLWLFQILDPDIWNKASQRVKGANSGALYGRSCSLFYGQKNLSKPDNLSWQKYVSFLLKTSPHQTAEHYKNKIFIYLSWHQQRNYPNNIPEEQDNDLGAKDIPSWRRICKCIMKNDYWCRILSFSPTKMSSYERYCKRIQSRRKQWKLL"]}}, {"location": "[3216:3840](+)", "type": "CDS", "id": "<unknown id>", "qualifiers": {"locus_tag": ["ctg7_4"], "transl_table": ["11"], "translation": ["MNVNAMIRIIDEMLSRVSLEQKIEIINTIKSTISKHSPFGHHPVDCIQWVKMGDIRTNDYNPNTMPPAEEKLLHLSILRSGYTKPLLVRKEKNGHVIIDGVCRFNIAMRSAELQQLNFGYFPVAQLNEPHYSSQDMATAIRHNRARGKHCIKGMINIVASLTESGWSIDKISHELGMEHDEVLRLKQISGLYNLFAEEEYSEAWTVT"]}}, {"location": "[3946:5671](-)", "type": "CDS", "id": "<unknown id>", "qualifiers": {"locus_tag": ["ctg7_5"], "transl_table": ["11"], "translation": ["MPRLTKLPAKDQAKTPFHPVRFRLICLGVLSCLVFLLARVADLQLINHPMLEKQADERSLRTVVLPTNRGTLLDRNGETLALSVPSRDIIADPQRVLEAHPDFTSAKWQYLANALEQRPEDIARQINANPARRFLYLGHKIELGIAKDIAKLHLAGITTVYDDSRFYPMSEATAPLIGIVGAENNGLTGLEKGFDKVLQGAPGVEKYRQDANGNIVAMINYEPPRQPPTVQLSIDKFDQYTLYTKLRDGVMLNKADSGAAVLVRIDTGEILGMASYPSFNPNNFGDVSPAQMRNTAINDSYEPGSTVKPLVVMEGLIRKLVRPDSVLDTTPYRVNGHLIRDVGHWPRLTMTGILQKSSDIGVSHIALAMPAEVLVNTYRSFGLGKPTGLGLTGESVGYFPLHRERWADIERATFSFGYGLRVTPLQIAREYATLGSFGIYRPLSITKVTPPVMGTRVADEDTVRAVVHMMESDALPGGSGVRAAVPGYRLAIKTGTAEKMGSSGKYDGGYINYTAGVAPASNPQVALVIMINHPTAGDHFGGSVAAPVFGNIIGPVLKHMNVAPDALYDTHSGT"]}}, {"location": "[6106:8377](-)", "type": "CDS", "id": "<unknown id>", "qualifiers": {"locus_tag": ["ctg7_6"], "transl_table": ["11"], "translation": ["MTIIKVPHLAHWGAFTAVVEDGKLLRCEPFFADQDPSPMLNTIPELVYSDKRIRQPMVRRSWLKSREKSDGRLRGREDFVAVDWETALDLVAEENRRVRDRHGPEGIFSGSYGWSSAGRVNHARTLVRRFYFTGGGGVDQLGNYSWGAAQFFLPYIIGTYLPLTGRVTDWPEVVEHCDIFVAFGGLALKNSQVASGGAGQHSLKPALLALAAKGTPVINISPMRDDCPAFVNAEWIPIRPNTDVALMLALGYEIEHAGAVDNAFLASHCVGYPQLRSYLLGETDGTAKTPEWASDITGIPAQRIKTLAGQLVGRRSFITCSYSVQRAHRGEQPYWMMIALSSMLGQPGLPGAGFSFGHGSMNSVGNPRIEGPAPLMSTGVNPIADRAIPVARISDMLLHPNEPYRFQGQTHTYPEIHLIHWAGGNPFHHHQQLNRLVEGWQRPDTVIVQDIVWTPAAQMADIVLPVTTTLERNDIGGSSRDRFVLAMHQAIKPQHQARNDFDIFADLAERLGYRDTFTENRNEAEWIAHLYHQCAQAHQEKGIHWPDFHTFWSEGYVEVPQGGKPFIFMEAFRHDPVANPIKTASGKIELFSKTIADYQLDDFAPHPEWRPPEEWLGAGISQRFPLHMISIQPGDRLHSQMDPTPTVQANKTAGHETLWMHPDDAASRDIADGDVIDVSNDRGRMLAGVRLTDGVSPGVVLISTGAWFDPGFGRAWKSYDRAGNPNVLTLDIGTSSLTQGPNAMSCLVEIKRAARG"]}}, {"location": "[8579:9581](+)", "type": "CDS", "id": "<unknown id>", "qualifiers": {"locus_tag": ["ctg7_7"], "transl_table": ["11"], "translation": ["MPTIKDVARLAGVSVATVSRVINNSPKASHLSRQAVNRAMQQLQYHPNANARALAQQSTETMGLLVSDVSDPFFGALVKAVEQVAYETGNFLLIGNGYHIEQKERQAIEQLIRHRCGALVVHAKKIPDDELLSLMTQIPGMVLINRALPGYEKRCIALDDRYGAWLATRHLIQQGHQNIAFICSNHAISDAEERLQGYYDALREHNLPCNDHLVAHGEPDEVGGEQAITELLGRGKPFSAVACYNDSMAAGALAVLSDNGVQVPEEMSLIGFDDVLVSRYVRPRLTTVRYPIVTMAQQAAALALALANNQPLPEVTNMFSPTLVRRHSVGAPG"]}}, {"location": "[9590:10850](-)", "type": "CDS", "id": "<unknown id>", "qualifiers": {"locus_tag": ["ctg7_8"], "transl_table": ["11"], "translation": ["MPRLLNNTDTALNRDNLLALVQKSASPLWVYDADIIRARIAQLKQFDVVRFAQKACSNIHILRLMREAGVKVDSVSVGEIERALVAGFKPGGDEIVFTADLLDPPTLARVAELNIPVNAGSVDMLEQLGEVSPGHPVWLRINPGFGHGHSQKTNTGGENSKHGIWPEDLALALTAIQRHQLKLMGIHMHIGSGVDYAHLEQVCDAMVNQVVSFGQDLHAISAGGGLSIPYRPGEEAINTDNYFSLWHAARQRIEQHLGHPVKLEIEPGRFLVAESGVLVSQVRAVKQMGSRHFVLVDAGFNDLMRPAMYGSYHHISAIAGDGRELNEHHTQESVVAGPLCESGDVFTQLEGGTVETRALPAVRVGDYLVFHDTGAYGASMSSNYNSRPLLAEVLFDAGRPVLIRRAQTMQDLLTLEQSL"]}}, {"location": "[10966:11887](+)", "type": "CDS", "id": "<unknown id>", "qualifiers": {"locus_tag": ["ctg7_9"], "transl_table": ["11"], "translation": ["MAGITLRHIEIFHAVVTTGNLTEAAALLHTSQPTVSRELARLEKLSGLTLFDRVRGRLQPTTEGLRLFEEVQRSWYGLDRIISAAEGLRQFRQGELSVACLPVFSQSLLPLLCHSFLQRYPDVSLNIIAQESPLLDEWLSAQRYDLGLTETTQTPAGTERTELFTGMEVCVLPEAHPLAEKICLTPEDFSHQNYISLSRTDSYRQLLDHLFNEYGVQRRMVMETHSAASVCSMVRAGIGVSVVNPLTALDYADSGVAIRRFSIDVPFTVSLIRPRHRPSSALVEGFSTHLRQQASLFNQRLSALMS"]}}, {"location": "[11976:13152](-)", "type": "CDS", "id": "<unknown id>", "qualifiers": {"locus_tag": ["ctg7_10"], "transl_table": ["11"], "translation": ["MPVSLLALALSAFAIGTTEFVIMGLLPEVAGDLKVSIPSAGWLISGYALGVAIGAPIMAILTAKLPRKSTLILLMVIFIVGNALCALAGDYHLLMLARIITALCHGAFFGIGSVVAASLVAPGKQASAVALMFTGLTLANVLGVPLGTWFGQLFGWRSTFWGVSVIGLLAFMSLIFSLPGNRDEKPVHLASEIGALSNGRLWLSLLMTVCFAAAMFALFSYIAPLLLQVTGIGNRGVSWTLFLIGAGLTAGNILGGRLADWKVSFSLILSFSLIALFSLAFSWTSHVLWLAEITLLLWAIATFAIIPGLQINVVRHGKEAPNLVSTLNISAFNVGNAFGAWAGGAVIAGGYGLTAVPVVAGLLALAGLLVCLLTFSRSGGQPQAVMLQKES"]}}, {"location": "[13610:14234](+)", "type": "CDS", "id": "<unknown id>", "qualifiers": {"locus_tag": ["ctg7_11"], "transl_table": ["11"], "translation": ["MRCAISLFSLILAGCSVGHYEYSKEAEKRVDMTVTGIPTILGAGTLGTTIPLTSEYSLTAAHVAKYSLYRVKARHPLCDLAVVYHHNPNLKPPHFRNGRIGDKINMYGYSFISAMPVASSGTNLVNTGLKNDWNKLGCVVVASDAGVVQGMSGGAVYNASDDSVAGVIVGYSSRINDMKTGKTLYKDASLYIPYASFKDWLDGAIKS"]}}, {"location": "[14442:15102](+)", "type": "CDS", "id": "<unknown id>", "qualifiers": {"locus_tag": ["ctg7_12"], "transl_table": ["11"], "translation": ["MAASLTTHLFARSRLLTAIAAGVFSYFLLPAQSGHLQRLLISWNILAWLYLFLIWFRMLRTDAARIRRIAQIQDQSASLVLTLVILACATSIIAIISELPTLKHLTGTPRALHLLLTVTTLFASWALLPSSFAMHYAHQHYLHFSNSVTPMIFPEKPTHPGYWDFLYFSFTIAVASQTADVATGTTEMRKLALLQSAISFIFNLVILGLSVNVGAGLLN"]}}, {"location": "[15232:15454](-)", "type": "CDS", "id": "<unknown id>", "qualifiers": {"locus_tag": ["ctg7_13"], "transl_table": ["11"], "translation": ["MHKCSAIVITAGLLMAISSQAEAKGCLKGAAVGGVAGHIKHHGVAGAAAGCAIGHHMASKKQKKADSKQQAQQ"]}}, {"location": "[15829:17350](-)", "type": "CDS", "id": "<unknown id>", "qualifiers": {"locus_tag": ["ctg7_14"], "transl_table": ["11"], "translation": ["MSEQQPQSADAALDLNNELKARREKLSALRENGVAFPNDFRRDTISEQLHAAYDAKENEELEALGVEVSVAGRMMTRRIMGKASFVTLQDVGGRIQLYVSRDDLAEGIYNEQFKKWDLGDIVGARGKLFKTKTGELSIHCHELRLLTKALRPLPDKFHGLADQETRYRQRYLDLIANDESRNTFKVRSKIMAGIRAFMVGRDFMEVETPMMQVIPGGASARPFITHHNALDIDMYLRIAPELYLKRLVVGGFERVFEINRNFRNEGISPRHNPEFTMMELYMAYADYRDLIELTESLFRTLAQDVLGTTVVPYGEQQFDFGQPFAKLTMKEAILKYRPETILADLDDIDKATAIAQSLGIKIEKSWGLGRMVTEIFEETAEHHLIQPTFITEYPAEVSPLARRNDTNPEITDRFEFFIGGREIGNGFSELNDAQDQAERFLQQVNAKDAGDDEAMFYDEDYVTALEHGLPPTAGLGIGIDRMVMLFTNSHTIRDVILFPALRPGSK"]}}, {"location": "[17359:18322](-)", "type": "CDS", "id": "<unknown id>", "qualifiers": {"locus_tag": ["ctg7_15"], "transl_table": ["11"], "translation": ["VWNEPERAQALGKERSSLEAIVATLEQMSQGLEDVSGLLDLAVEAEDEDTFNEAVTELDGLEKKLAELEFRRMFSGQYDSADCYIDIQAGSGGTEAQDWASMLVRMYLRWAEAKGFKTEIIEESEGDVAGTKSATLRIMGDYAFGWLRTETGVHRLVRKSPFDSGGRRHTSFSSAFIYPEVDDDIDIEINPADLRIDVYRASGAGGQHVNRTESAVRITHIPTNTVTQCQNDRSQHKNKDQAMKQMKAKLYELEMQKKNAEKQAMEDNKSDIGWGSQIRSYVLDDSRIKDLRTGVETRNTQAVLDGDLDRFIEASLKAGL"]}}, {"location": "[18960:20679](-)", "type": "CDS", "id": "<unknown id>", "qualifiers": {"locus_tag": ["ctg7_16"], "transl_table": ["11"], "translation": ["LNAKTELRRREAVEDCSLSDHLHPLLRRLYLYRGIRQETELDRGVRNLHPFHSLNGIERAAEILHQAITANHCMMVVGDFDADGATSTALAVLALRAMGGHNVKYLVPNRFDDGYGLSPEVVEQAAARGAQLIVTVDNGISSHAGVSLAHEKGIAVVITDHHLPGETLPDADAIVNPNLNDCAFPSRSLAGVGVAFYLMLALRARLREQGAEALPNLAELLDLVALGTVADVVPLDMNNRILVWQGLNRIRAGKCRAGIKALLEVANRDARQLAANDLGFALGPRLNAAGRLDDMSVGVALLLSEDLAQARMLAAELDSLNQTRKEIEQGMQAEALALCERLEQSSESLPLGIAMYHPEWHQGVVGILASRLKERFHRPVIAFAPAGEGMLKGSGRSVAGFHLRDALERLDTLNPGLMLKFGGHAMAAGLTLEEARFEEFRQHFGVLVGEWLDAASLQGVIWSDGELLAQELTLPTAELLRDAGPWGQAFPEPQFDGKFTLIQQRLLKERHLKVMVEPLGGGPLLDGIAFNIDTSQWPDAGVKQVELAYKLDINEFRGNRSVQLIIDHIWPL"]}}, {"location": "[20684:21389](-)", "type": "CDS", "id": "<unknown id>", "qualifiers": {"locus_tag": ["ctg7_17"], "transl_table": ["11"], "translation": ["MNKRHLLLSLLITTVTGFAHADDTAIRQSLARLGLQQIDIQPSTLPGMKTVLTESGVLYITEDGKQFIQGPLYDVSAAGQPVNVTNKLLEKKVDALRDEMIIYKAPKEQHVITVFTDITCGYCHKLHSQMADYNALGITVRYLAFPREGMNGQVAKEMKSIWCVADRKKAFDAAMKGEAVSKADCKIDLAKQYQLGVLYGIQGTPAILLQNGMVIPGYQGPQEMKQMLDSQKRG"]}}, {"location": "[21399:22326](-)", "type": "CDS", "id": "<unknown id>", "qualifiers": {"locus_tag": ["ctg7_18"], "transl_table": ["11"], "translation": ["VQDCNLIEQFLDAIWLERNLAENTLASYRIDLRLLADWLAHHNLDLLQVTSAELQGFLAERLEGGYKATSSARLLSAMRRLFQYLYREKLREDDPSAVLASPKLPQRLPKDLSEAQIERLLQAPGTEQPVELRDKAMLELLYATGLRVTELVSLTFNNLSLRQGVVRVTGKGNKERLVPLGEEAIYWLEQFIEYGRPWLLNGQTLDVLFPSNRAQQMTRQTFWHRIKHYATLAGIDSEKLSPHVLRHAFATHLLNHGADLRVVQMLLGHSDLSTTQIYTHVATARLRQLHQQHHPRARREDKQPDNEA"]}}, {"location": "[22423:22942](+)", "type": "CDS", "id": "<unknown id>", "qualifiers": {"locus_tag": ["ctg7_19"], "transl_table": ["11"], "translation": ["MNIGLFYGSSTCYTEMAAEKIRDFIGEDLVTLHNLKDDAPELMEQYDMLILGIPTWDFGELQEDWEAIWHKLPSLNLRDKVVALYGMGDQADYSEWFLDALGMLHDILVPLAVKFVGYWPKEGYQFTSKKPLTSDGSQFVGLALDDVNQFDATDERIAQWCEQILTEMADLL"]}}, {"location": "[23106:23514](-)", "type": "CDS", "id": "<unknown id>", "qualifiers": {"locus_tag": ["ctg7_20"], "transl_table": ["11"], "translation": ["VALWHCDLRISWRAQWVSLLLHGMVILILLLAPWPASYTVVWMLLLTLVVLECVRSQRRIGSREGEIALFEGRQLQWRQRRWQISGRPWITRQAILLTLRSANGEREKLWLLCDSMSGEAWRSLRKQLLRPARRA"]}}, {"location": "[23494:23770](-)", "type": "CDS", "id": "<unknown id>", "qualifiers": {"locus_tag": ["ctg7_21"], "transl_table": ["11"], "translation": ["MDKMDISNKARVHWACRRGMRELDISIMPFFEYEYDSLSDSDKHIFVRLLENDDPDLFNWLMNHGEPPDAELKRMVHLIQQRNKQRGPVAL"]}}, {"location": "[23975:24956](+)", "type": "CDS", "id": "<unknown id>", "qualifiers": {"locus_tag": ["ctg7_22"], "transl_table": ["11"], "translation": ["MPTFPFLPRQPVASSRLPLTLVSLEEWALVNVTGADRISYLQGQVTLDVAALDAANHLPAAHCDAKGKMWSNLRLFHRGEGLSYLVRRSLRDTQITELKKYAVFSKVSITADDEAVLLGIAGLQARSALAHFFNTLPDADNPVIQHEKTSLLWFALPAERFLVVTSSDKASALCAVLEGQAQLTDSSQWLAMDIEAGFPVIDDVNSCQLIPQATNLQALDAISFRKGCYTGQEMVARAKFRGANKRALYWLAGVASRLPAASDALEIKLGDNWRRTGTVLAACTLDNGDAWVQVVLNNDLQPDSELRVQGDEGGKLTIRPLPYELT"]}}, {"location": "[25128:25782](-)", "type": "CDS", "id": "<unknown id>", "qualifiers": {"locus_tag": ["ctg7_23"], "transl_table": ["11"], "translation": ["MTNKTLLAHDYSLAEEVANSISHGIGFIFGIVGLLLLLNQAVNSQAGPLAITSYSLYGGSMILLFLASTLYHAIPHPRAKYWLKKLDHCAIYILIAGTYTPFLLVGLNSSLAHGLMVVIWSLALIGVVFKLAFVHRFEALSVITYLLMGWLSLIVIYQLAIKLSPGGVWLLAAGGVIYSLGVFFYLSNRIPYNHAIWHGFVLGGSICHFLSIYFYIS"]}}, {"location": "[26165:26372](+)", "type": "CDS", "id": "<unknown id>", "qualifiers": {"locus_tag": ["ctg7_24"], "transl_table": ["11"], "translation": ["MYMTIRELADASAVSTTTALRFCKKMHCDGYSEFRIRFKLYLEQEQPLPGQSGISEIVKALIMLSSKR"]}}, {"location": "[26325:26496](-)", "type": "CDS", "id": "<unknown id>", "qualifiers": {"locus_tag": ["ctg7_25"], "transl_table": ["11"], "translation": ["MVAEFSNVRKKRAPYFPSVPDVPAPTNMIRSALTRCFTASAINVSNSALLMLLRFH"]}}, {"location": "[26529:26799](+)", "type": "CDS", "id": "<unknown id>", "qualifiers": {"locus_tag": ["ctg7_26"], "transl_table": ["11"], "translation": ["MYKYVVAVTLSVPGETPEILRLATPFNLHHCQVISITDNDNSSLARIADFNLSYHMPQLRMAGVYDVTTQLPVIYILETIGRQLARQLK"]}}, {"location": "[26952:27093](+)", "type": "CDS", "id": "<unknown id>", "qualifiers": {"locus_tag": ["ctg7_27"], "transl_table": ["11"], "translation": ["MALNYDKVAEDIIRFVGGNDNVINVTHCATRLRFILKNTIALIKNR"]}}, {"location": "[27181:28462](+)", "type": "CDS", "id": "<unknown id>", "qualifiers": {"locus_tag": ["ctg7_28"], "transl_table": ["11"], "translation": ["MKQVNIDDNAAIAAPNVGIISRLMDIISSIFAPFLYPLAACGVLQGILSLITALGWMDQASGAYRILNFISWTGFTFLPVMVAFTAAKKFNVNPFTAVIAACALISPDYINVLTANNIVLANSADPAMQQLMKEAVTNPDIAKILVEVVGIPVNAPTLDFFGIPVKYLTYSASVIPIILMVWIMSYVQHFFERILPLVIRNLFTPMFGIAIMVPLTLLAFGPIGNATGGAIGGVYNTLYHLNPPIAGLVVGALWMPLVTLDVHWGITPVTVGNYAMLGYDTFIGLQASAVFAMAGATFGVWLKAKDAKVKLVALSAGMTALFGLTEPAIYGVALRLKRPMICGCLAGASEQTVAVFFNAVSWRYCLPGIAVVPVFFKEGHMPQFIGFLLSIGVAFVPGVVFTWFAGFKEQPMAKARRTGLPEPSQA"]}}, {"location": "[28502:29942](+)", "type": "CDS", "id": "<unknown id>", "qualifiers": {"locus_tag": ["ctg7_29"], "transl_table": ["11"], "translation": ["MTTHQQLPKDFLWGGAVAAHQVEGGWDQGGKGVSIADVLSGGAHGVDRVMTDGIQPGYSYPNHQAVEFYSHYKEDVALFAEMGFKCFRTSIAWTRIFPNGDELEPNEAGLQFYDDLFDELLKYNIEPVITLSHFEMPYHLVKEYGGWLNRKVVDFFVRFSEVVLERYKSKVKYWMTFNEINNQRNWKYPLFGYCCSGVVFTDHDKPEQAMYQVLHHQFVASAKVVKLGHGINPDFQIGCMIAMVPLYPWSCHPDDVMLAQQAMRERYLFSDVHMRGYYPSYIVNEWARKGYNIEMHEGDANALREGCADYLGLSYYMSNAVQANAEGSGNAVSGFEGSVPNPHVKASDWGWQIDPVGLRYSLAALYERYQKPLFIVENGFGAIDRAGPDGQINDDYRIAYLRTHIEQMKLAVVCDGVELMGYTPWGCIDCVSFTTGQYSKRYGFIHVDKNDDGSGTLKRSKKKSFDWYQRVIASNGESL"]}}, {"location": "[30069:30813](-)", "type": "CDS", "id": "<unknown id>", "qualifiers": {"locus_tag": ["ctg7_30"], "transl_table": ["11"], "translation": ["MKIALVTGGSRGIGRATSMLLARQGYCVAVNYHQNREAAEEVVKLIHQQRGQAFILQADIADEDQVLAMFRQIDSLPGTLSGLVNNAGILFQQSAVEQLTAERINRVFATNVTGPFLCCREAVKRMGHHHGGQGGAIVNVSSAAARIGAPGEYVDYAASKGAMDTLTRGLSLEVAALGIRVNGVRPGFIYTGIHADGGEPGRVDRVAPAIPMQRGGQPEEIAQAISWLLSEAASYVTGTFIDAAGGR"]}}, {"location": "[30933:31131](-)", "type": "CDS", "id": "<unknown id>", "qualifiers": {"locus_tag": ["ctg7_31"], "transl_table": ["11"], "translation": ["MLYEQPGDLKFKYRSREFWCQGYYVETVGKNTVKIQEYIKHQPEEDKMGEQLSLPYPGSPFTGRK"]}}, {"location": "[31566:34449](-)", "type": "CDS", "id": "<unknown id>", "qualifiers": {"locus_tag": ["ctg7_32"], "transl_table": ["11"], "translation": ["MTQTLRQLEHTGAFIERHIGPSEEQQEAMLNAIGARSLGDLIASIVPADIQLPGPPAMGDAMTEHQALAELKAIASQNQRYKSYIGMGYTPVLTPPVILRNMLENPGWYTAYTPYQPEVSQGRLEALLNFQQVTLDLTGLDIASASLLDEATAAAEAMAMAKRVSKLKNANRFFVADDIHPQTLDVLRTRAETFGFEVLIDKAEKVLEHQDVFGVLLQQVGTTGEVHNYASLMATLKERKVIVAVAADFMSLVLLAAPARQGADIVFGSAQRFGVPMGYGGPHAAFFAARDEHKRSMPGRIIGVSRDAAGNTALRMAMQTREQHIRREKANSNICTSQVLLANIASLYAVFHGPVGLKRIATRIHRLTDILAAGLQKGGLRLRHQSWFDTLTVEVADKAAVLDRALSFGVNLRTDIHNAVGITLDETTLREDVAALFSILLGENHGLDIEQLDRELAANSHSVPVGMLREDAILTHPVFNRHHSETEMMRYMHSLERKDLALNQAMIPLGSCTMKLNAAAEMIPITWPEFAELHPFCPAGQAEGYLQMIAQLSQWLVQLTGYDALCMQPNSGAQGEYAGLLAIRRYHESRNEGRRHICLIPSSAHGTNPASAQMAGMSVVVVACDKQGNIDLHDLREKAEKAGDALSCIMVTYPSTHGVYEETIREVCQIVHQYGGQVYLDGANMNAQVGITTPGYIGADVSHLNLHKTFCIPHGGGGPGMGPIGVKAHLAPFVPGHSVVQIDGVLTQQGAVSAAPFGSASILPISWMYIRMMGAKGLKQASSVAILNANYIATRLQSAYPILYAGRDGRVAHECILDIRPLKEQTGISELDIAKRLIDYGFHAPTMSFPVAGTLMVEPTESESKTELDRFIDAMLAIRMEIDRVVSGEWPVEDNPLVNAPHTQKEIVEEWSHPYTRELAVFPAGSENKYWPTVKRLDDVYGDRNLFCSCVPMSEYDQSC"]}}, {"location": "[34472:34859](-)", "type": "CDS", "id": "<unknown id>", "qualifiers": {"locus_tag": ["ctg7_33"], "transl_table": ["11"], "translation": ["MSNVPNELKYRDSHEWVRKEADGTWTVGITEHAQELLGDMVFVDLPDVGNTYSQGDDCAVAESVKAASDIYAPLSGEVVAVNDALNGEPELVNSAPYAEGWLFRIKASDESELDSLLDADAYKTSIDE"]}}, {"location": "[34936:36031](-)", "type": "CDS", "id": "<unknown id>", "qualifiers": {"locus_tag": ["ctg7_34"], "transl_table": ["11"], "translation": ["MTQQTPLFEQHQANGARIVDFHGWMMPLHYGSQIDEHHAVRTDAGMFDVSHMTIVDLHGARTRDFLRYLLANDVARLTQPGKALYTAMLNASAGVIDDLIVYFMREDFFRLVVNSATREKDLAWIGQHAGPFDVQIVERDDLSLIAVQGPYAQAKAQRLFDRAQTDAVAGMKPFFGVQSGELFIATTGYTGEAGYEIALPNELAVDFWQKLIAAGVKPAGLGARDTLRLEAGMNLYGQEMDEGICPLAANMGWTVAWQPEDRDFIGREALQTQREKGTEQLVGLIMTEKGVLRNDLPVRFTDAGGNQCEGKITSGSFSPTLGYSIALARVPAGIGATAVVQIRNREMPVTVTKPIFVRAGKPVA"]}}, {"location": "[36532:37735](-)", "type": "CDS", "id": "<unknown id>", "qualifiers": {"locus_tag": ["ctg7_35"], "transl_table": ["11"], "translation": ["MQTYDVIVAGGGMVGLAVACGLQGSGMKVAVLERETPPPPDSGAATALRVSAINAASERLLQHLGVWNRILACRASAYQAMEVWDRDSFGHITFDNGQQALSHLGHIIENVVIQQALWNRASELNDITLIAPAQLQQVAFGENEAFVTLSDGSMLSARLMIAADGSNSWLRQQADIPLVFHDYEHHALVATVRTQQPHDAVARQVFHGEGILAFLPLSDPHLCSIVWSLPPQEALRLQSMPEAVFNQQLSVTFDMRLGLCALESERKTFPLMARFARNFAAHRLALVGDAAHTIHPLAGQGVNLGLMDAAELVGELKRLHQQGKDIGQHLYLRRYERSRKYSAAMMLAGMQGFRELFNGNHPAKKLLRDVGLSLADKLPGLKPRLLKQAMGLNDLPEWLR"]}}, {"location": "[37748:38927](-)", "type": "CDS", "id": "<unknown id>", "qualifiers": {"locus_tag": ["ctg7_36"], "transl_table": ["11"], "translation": ["MNIVIAGGGMAGATLALAISHLTKGKVAITLVEASEPANRKHPGYDGRAIALADGTCRQLAAINLWPALKACATPISEVHVSDRGHAGFVSIEARDYGIAALGHVVGLHDAGAHLFALLEKAPGVRLCCPATVSSVVRSPHQVSVRLDNGEVINAQLLVAADGSQSSVAASCGVQWQVEDYQQVAVIANISTAQSHKGKAFERFTPHGPLALLPMSEGRSSLVWCHPLAARAQVDGWSEQYFRDELQKAFGWRLGRITQVGQRYSYPLRLQVATQHISHRLALVGNAAQTLHPIAGQGFNLGLRDVMSLAETVAAASCHGQDIGSYAILQDYQQRRQADAAMTIGVTDTLVRLFANRYTPLVVGRNLGLMAMDSLPMMRNWLARRTLGWVKR"]}}, {"location": "[38923:40240](-)", "type": "CDS", "id": "<unknown id>", "qualifiers": {"locus_tag": ["ctg7_37"], "transl_table": ["11"], "translation": ["MTQQEFVRRRRALLAKMAPASAAVIFAAPEATRSNDSEYPYRQNSDFWYFTGFNEPEAVLVLIKSSESHHHSVLFNRVRDLSAEIWFGRRLGQDAAPQKLSVDRALPFDDISEQLPQLLNGLDVIYHAQGLYPQADTLLFAALEKLRRGSRQNLTAPATLTDWRPWVHEMRLFKSPQEQAILREAGRISALAHTRAMQQCRPGMYEYQLEGEIHHEFNRHGARFPSYNTIVGAGENGCILHYTENECQMRDGELVLVDAGCELQGYAGDITRTFPVNGKFTAPQRAIYDIVLASLYKALALFRPGTSIREVNDQVVHIMVSGLLKLGVMKGDVDTLIAEQAHRQFYMHGLSHWLGLDVHDVGFYGHDRDRILEPGMVITVEPGLYIAPDADVPLEYRGIGIRVEDDIIITADGNENLTDSVVKDADEIEALMAAAKTR"]}}, {"location": "[40281:40791](-)", "type": "CDS", "id": "<unknown id>", "qualifiers": {"locus_tag": ["ctg7_38"], "transl_table": ["11"], "translation": ["MTPAEMHGLISGLICGGNRGAGWQTLVFDLTNEGMAFSQALAQPLQQLHQATGDMLEDEGFMFQLYLPEDDDISVFDRADALAGWVNHFLLGLGVSQPKLSQVKGETGEAIDDLRTIAQLGYDENEDQDELEQSLEEVIEYVRVAALLCHDTFTRTLAKQAAVKKNTLH"]}}, {"location": "[41030:41360](+)", "type": "CDS", "id": "<unknown id>", "qualifiers": {"locus_tag": ["ctg7_39"], "transl_table": ["11"], "translation": ["MSAQPVDIQIFGRSLRVNCPPEQQDALNMAAEDLNQRLQDLKVRTRVTNTEQLVFIAALNICHELAQEKTKTRDYASNMEQRIRMLQQTIEQALLEQGRITDRTGPRFE"]}}, {"location": "[41696:42284](+)", "type": "CDS", "id": "<unknown id>", "qualifiers": {"locus_tag": ["ctg7_40"], "transl_table": ["11"], "translation": ["MSLVSSHRQDIRTHIRQRRRALTPAQQQHAAEQAAQQALSFAPIRQARKIALFLSFDGELDTQPLITRLWQRQQDIFLPVLHPFSTGQLLFIRYQPTTPLTINRLRIAEPRLDIRHLVPLRELDVLMVPLVAFDALGQRLGMGGGFYDRTLQNWQQHGFLPVGLAHDCQQVETLPVAAWDVPLPAMITPSKIWQW"]}}, {"location": "[42361:43597](-)", "type": "CDS", "id": "<unknown id>", "qualifiers": {"locus_tag": ["ctg7_41"], "transl_table": ["11"], "translation": ["MAKVSLEKDKIKFLLVEGVHQSAVDNLRASGYTNIEFHKGALDSEQLKESIRDAHFIGIRSRTHLSEEIFAVAEKLVAVGCFCIGTNQVSLPAAEKRGIPVFNAPFSNTRSVAELVIGELLLMLRGVPAANAKAHRGVWNKLAVGSFEARGKKLGIVGYGHIGMQLGVLAESLGMHVFFYDIESKLPLGNATQVTHLSDLLNMSDVVSLHVPETQSTQNMIGSQELAMMKPGSLLINASRGTVVDIPALCKVLADKHLAGAAIDVFPLEPATNSDPFNSPLCEFDNVILTPHIGGSTQEAQENIGIEVAGKLAKYSDNGSTLSAVNFPEVSLPMHGDQSRLLHIHENRPGILTAINNIFAGQGINISAQYLQTSPSMGYVVIDIDAPQDIANTALQLMKSIPGTIRARLLY"]}}, {"location": "[43871:44687](-)", "type": "CDS", "id": "<unknown id>", "qualifiers": {"locus_tag": ["ctg7_42"], "transl_table": ["11"], "translation": ["MEHYAINLSLCAVQQSAVLCVPGCKLSTNAAWQGQGCFILSPYCSSTDCKIIMTQDELKKAVGWAALDYVKPGTLVGVGTGSTAAHFIDALATIKHQIDGAVSSSEASTLKLKSLGIPVFDFNDVDSLSVYVDGADEINGQMQMIKGGGAALTREKIIAAVADKFVCIADESKQVDVLGKFPLPVEVIPMARSYVSRELVKLGGLPEFRQHVVTDNGNIILDVHNLQIRDAIGLEKSINALAGVVTVGLFAARPADIALIGTASGVKTIVK"]}}, {"location": "[44716:45613](+)", "type": "CDS", "id": "<unknown id>", "qualifiers": {"locus_tag": ["ctg7_43"], "transl_table": ["11"], "translation": ["MKRPDYRTLQALDAVIRERGFERAAQKLCITQSAVSQRIKQLENMFGQPLLVRTVPPRPTEQGQKLLALLHQVELLEEEWLGDENGGTTPLLLSLAVNADSLATWLLPALKTVLTDSPVRLNLQVEDESRTQERLRRGEVVGAVSIQPQPLPSCLVDQLGALDYLFVGSKSFAARYFKNGVTRSALLKAPAVAFDHLDDMHQAFLQQNFDLSPGSVPCHIVNSSEAFVQLARQGTTCCMIPHLQIERELAEGELIDLTPGLLQRRMLYWHRFAPESRLMRKVTDALIAHGHRVLRQAP"]}}, {"location": "[45632:46358](-)", "type": "CDS", "id": "<unknown id>", "qualifiers": {"locus_tag": ["ctg7_44"], "transl_table": ["11"], "translation": ["VKLTTMALAAVIGVGALPSVLLADELPNGPHIVTSGQASVEAIPDIATLSIEVNVSSGEAAEAKKQADARVAQYFDFLAKNGIEKKDISAANLRTQPEYDYLKDGKSQLKGYRAVRQVQVTLRQLDKLNGLLDGALKSGLNEIRSVDLGVSEPARYRDKARQAATEDAIQQAGALAKGFNAKLGPVWSIRYHVANYQPMPVSRMFKTADAAPMASAAQTYEQQSIHFDDQVDVVFELQRNQ"]}}, {"location": "[46736:47813](-)", "type": "CDS", "id": "<unknown id>", "qualifiers": {"locus_tag": ["ctg7_45"], "transl_table": ["11"], "translation": ["MSDSKKNIEFGVFLPIASGGWIISKNTPPLTACWAQNREAAILADQIGLDFIMSMGKWRGFGGETDHWGASLESVTLMAALAECTHHAKLIATMHAGLHNPAVTAKMITTLDQISHGRAGLNIVSGSFKNEFHQMGAWNEQLSHDDRYDMTEEWTTAIKRLWSEPEVTFDGHYFQLNACVSDPKPISTPRPYLLCAGQSEKGMRFTVQNTDACFIGGKDEVETKKLSQMARRIAREYQTEIKVFCMCTLIIADTDAEAEALAEHYREGLDVGAVEGMISSFGVDIASAKSMFERACNAFMTHTAIGCAQTCQQQVEELIRECELDGVMLIFPDYFEGLTRFGRDVYPGLKVSLASHAV"]}}, {"location": "[47857:49117](-)", "type": "CDS", "id": "<unknown id>", "qualifiers": {"locus_tag": ["ctg7_46"], "transl_table": ["11"], "translation": ["MGYNPGKIYCWSVLIVFSLLFFIITATTFTSLGVVLPAMVQEFNWSWASAGLGFSLLGLACGLSSYLPAITIRHYGVRMTLFIGGIILATGFACLYALHTLQVYFIATIMLGIGFSFVATVPGTFVLSRLFQRQTLTFGIYFFVGGLGGVVGPFLYFLSVGVWHSWRMHWAISGISIVVMLAITIITMKENATEQAHSESISKHPLRHQNAAKPDVQQTWSVTEAFKTWQFYVIAAAYTSFLLCDITVNSFAVTQICEQGYSATFAGSLLSIQALINAFSRVGGGILGEFVRSKKLLLISLSFIIVGMLAISQANSSLALFLFTVGIGVGSGIIFLASSVLLTEYYGRQPYLELFSVMNLISTIACFGPLLAGMIKDIGGTFSSAFLIYAVVPLVIFLLVIPMKRPQKTINTHNSVISE"]}}, {"location": "[49152:49905](-)", "type": "CDS", "id": "<unknown id>", "qualifiers": {"locus_tag": ["ctg7_47"], "transl_table": ["11"], "translation": ["MCILAGLPAFNIAAQPFLKFQSLDSSLYAFGGNKVDPSKTLSPVVEAWGDYSIGDMYVYGIWQRSLQGDYVGSTSTYYYKAVPRLSLSRNINKDISYGVFKDASAALWISRSKGEGFSYYPGLALDWQIPGFSWLRTIYYYEHNYHKGWDDRRLHIDYGYPFHTTMGDFRIVGTFDMTSGQGNNPVMIDFKPELHYDLGQALGYPSGHLWLGAVIEPIKNKYKIEDSSYYHSNQFSYGIMVRYSFSFFPD"]}}, {"location": "[50246:50861](-)", "type": "CDS", "id": "<unknown id>", "qualifiers": {"locus_tag": ["ctg7_48"], "transl_table": ["11"], "translation": ["MLMVYMQGMMFGAALIMPLGPQNMFVMNQGMQRQYHLMTAGLCTLSDVILICAGIFGGSALLVKSSLLLNLVTCGGVLFLLWYGGGNFRAALVGINKVSPDRVIIHDRWRSIVTVMAVTWLNPHVWIDTFVVTGSVGGQLAAAARGWFAFGSVSASLLWFFSLAWLAYWLSPWLQAARVQRMIHFLVAMVMWWMALKLAQGAFW"]}}, {"location": "[51019:51895](-)", "type": "CDS", "id": "<unknown id>", "qualifiers": {"locus_tag": ["ctg7_49"], "transl_table": ["11"], "translation": ["MEDLNVVDSINHAGGWLVDHQALLVSYAVNIVAAIAIIIIGMILARLFSNALNKLLIARHIDATVADFLSALVRYGLIAFTFIAALGRIGVQTASVIAVLGAAGLAVGLALQGSLSNLAAGVLLVTFRPFRTGDFIDIGVMGTVISVQIFSTTLKSSDGKIVVVPNGKIIAGNIVNYSREPVRRNEFIIGVAYDADVDQVIGLLQDVVDAEPRVLKDMGVQIGLNELAASSVNFVVRCWSNAGDLQSVYWDLMKNFKRTLDANNIGIPYPQMDVHLHHEKSAKPAETASES"]}}, {"location": "[52133:52472](+)", "type": "CDS", "id": "<unknown id>", "qualifiers": {"locus_tag": ["ctg7_50"], "transl_table": ["11"], "translation": ["MAPFTFRDLPADLCTAAKEIAIRKIRLLHIALLPSSSPLRSAERLRISVVKPQYQKPYLTEWAGNRGVTPEFIKPDKLTQNVFFNVNRTDRTEILDFYLFGSLNEVREITEK"]}}, {"location": "[52468:52606](+)", "type": "CDS", "id": "<unknown id>", "qualifiers": {"locus_tag": ["ctg7_51"], "transl_table": ["11"], "translation": ["MTNRERPHESLKILTPEAYRMINFNAKNSKSAWNQNGCLYHIIVS"]}}, {"location": "[52935:54015](-)", "type": "CDS", "id": "<unknown id>", "qualifiers": {"locus_tag": ["ctg7_52"], "transl_table": ["11"], "translation": ["MSKIFDFVKPGVVTGDDVQKIFKVAKENKFALPAVNCVGTDSINAVLETAAKVKAPVIIQFSNGGAGFIAGKGIKSDKPQAAAILGAISGAHHVHQMAEHYGVPVILHTDHCAKKLLPWIDGLLDAGEAHFAKTGKPLFSSHMIDLSEESLEENIEISGKYLARMAKINMTLEIELGCTGGEEDGVDNSHMDASALYTQPEDVDYAYEKLSAISPRFTIAASFGNVHGVYKPGNVKLTPTILRDSQEYVSKKHNLPHNSLDFVFHGGSGSSAAEIEESISYGVIKMNIDTDTQWATWDGILQYYKKNEGYLQAQLGNPEGADKPNKKYYDPRVWLRSAQTSMITRLEQAFKELNAVDVL"]}}, {"location": "[54103:55264](-)", "type": "CDS", "id": "<unknown id>", "qualifiers": {"locus_tag": ["ctg7_53"], "transl_table": ["11"], "translation": ["MSVIKMTDLDLAGKRVLIRSDLNVPVKDGIVTSDARIRASLPTIEAALKQGAKVMVTSHLGRPTEGEYNEEFSLLPVVNYLKNKISSPVRLAKDYLEGVDIAAGELVVLENVRFNKGEKKDDETLAKKYAALCDIYVMDAFGTAHRAQASTHGVGKFAPVACAGPLLADELEALGKALKNPARPMVAVVGGSKVSTKFDVLNSLVKIADTVIVGGGIANTFVAIDNNVGKSLYEPDFVEAAKKLRDEFGIPVPTDSRVGTEFSETAPSVVKKVTEVNDNEEIMDFGDETALAMAKLLKEAKTILWNGPVGVFEFPNFRKGTEIVARAIADSDAFSIAGGGDTLAAIDLFGIEDKISYISTGGGAFLEFVEGKKLPAVAMLEERAKQ"]}}, {"location": "[55286:56333](-)", "type": "CDS", "id": "<unknown id>", "qualifiers": {"locus_tag": ["ctg7_54"], "transl_table": ["11"], "translation": ["MTVRIAINGFGRIGRNVLRALYESGRHDNITVVAINELAEAAGMAHLLKYDTSHGRFAWPVRQQRDSLWVGEDCIRLLHRAGIEDLPWRELNVDVVLDCTGVYGSRADGEAHLSAGAKKVLFSHPGDNNLDATVVYGVNEKALKSDDLIVSNASCTTNCIIPVIKLLDDAFGIESGTVTTIHSAMHDQQVIDAYHSDLRRTRAASQSIIPVDTRLAAGISRIFPKFSDCFEAIAVRVPTINVTAIDLSVSVRSAVNACEVNALLLDAAEGAFNGIVDYTELPLVSIDFNHDPHSAIVDGTQTRVSGQHLIKTLVWCDNEWGFANRMLDTTLVMAASGFSQGADCAFKI"]}}, {"location": "[57004:57559](+)", "type": "CDS", "id": "<unknown id>", "qualifiers": {"locus_tag": ["ctg7_55"], "transl_table": ["11"], "translation": ["MFRRKESTVNQPTSSLSLQPEGVSPEENELAKNGNIEDIISAVSRNDVPDTTTIPETCLIVGEISAVGDIHINGAVNGTVTSEKTVFVQKNGRVDGEVYAKRIEISGELKGVCRSLELAVNASGHLNGTVECDSLSVNPNGRFYGHSKPYEPQPQEAEKNAASRIPEPVMSLSHDLHLREETLV"]}}, {"location": "[57598:59590](-)", "type": "CDS", "id": "<unknown id>", "qualifiers": {"locus_tag": ["ctg7_56"], "transl_table": ["11"], "translation": ["MSSRKELANAIRALSMDAVQKAKSGHPGAPMGMADIAEVLWRDFLNHNPANPLWADRDRFVLSNGHGSMLIYSLLHLSGYDLPIAELANFRQLHSKTPGHPEYGYTAGVETTTGPLGQGIANAVGMAIAERTLAAQFNRPDHNVVDHHTYVFMGDGCMMEGISHEVCSLAGTLKLGKLVAFYDDNGISIDGHIEGWFTDDTAQRFESYGWHVVRGVDGHDAESIKKAVAQAQAMSDKPSLLMCKTVIGFGSPNKAGTHDSHGAPLGDDEIALTRKQLGWSHAPFEIPQDIYAQWDAKEAGQAKEAAWNEKFAAYQRAFPALAAEFKRRMSGELPENWHAESQKFIEQLQANPASIASRKASQNTLEAFGKLLPEYLGGSADLAPSNLTMWSGSRAINEDAAGNYIHYGVREFGMTAIANGITLHGGFLPYTATFLMFVEYARNAARMAALMKIRQVMVYTHDSIGLGEDGPTHQPVEQLASLRVTPNMSVWRPGDQVESAVAWKYAIERHDGPTALIFSRQNLAQQPRTPQQLENIARGAYVLKACEGQPELILIATGSEVELAVAAYDRLTAEGRKVRVVSMPSTDAFDKQDEAYRESVLPKAVSARVAIEAGIADYWYKYTGLNGAIVGMTTFGESAPADQLFREFGFTVENVVAKAKELL"]}}, {"location": "[59847:60597](+)", "type": "CDS", "id": "<unknown id>", "qualifiers": {"locus_tag": ["ctg7_57"], "transl_table": ["11"], "translation": ["MKLIKSLTAIPLMMVLSGCQNMNSTALIYSGTQAFQAASLSDKQVKALSAKACEQIDSKARIAPANSIYSQRLSKIATALGDNINGTPASYKVYLTDDVNAWAMANGCIRVYSGLMDLMSDNEVEGVLGHEMGHVALGHTRRAMQVAYSATALRSAAASLGGVTATLSQSQLGELGEKLVNAQFSRKQEMQADDYSYDLLKKRGISPVGLETSFGKLAKMENGSSSMFDSHPPSQSRAEHIRARIKAGH"]}}, {"location": "[60603:61539](-)", "type": "CDS", "id": "<unknown id>", "qualifiers": {"locus_tag": ["ctg7_58"], "transl_table": ["11"], "translation": ["MNNTLGNQYDNSLVSNAFGFMRFPVNFQPYDSDAEWVITGVPFDAATSGRPGSRLGPGAIRQISTHLAWEGCRWPWNFDLRQRLKVIDCGDLVYAFGDSQDLSDKLQAHAEKLLENGKRMLTFGGDHYVTLPLLRAHAKHFGKMALVHFDAHTDTYSNGPTFDHGTMFWTAPKEGLISPEHSVQIGIRTEFDASLGFTVLDAAQVNDRSVDDLIAEVKKTVGALPVYLTFDIDCLDPAHAPGTGTPVIGGLTTDKATKLLRGLQGLNIVGMDLVEVAPGYDSSDLTSLAAATLALDMLHVQAVNKDAGQQG"]}}, {"location": "[61702:63679](-)", "type": "CDS", "id": "<unknown id>", "qualifiers": {"locus_tag": ["ctg7_59"], "transl_table": ["11"], "translation": ["MSDDIKTTKSSSAGERRELRSMQEVAISDEDASKMLRTYNIAWWGNNYYDINELGHITVCPDPDVPEARVDLAKLVKEREAEGQRLPALFCFPQILQHRLRSINAAFRRARESYGYRGDYFLVYPIKVNQHKRVIESLINSGEPLGLEAGSKAELMAVLAHAGMTRTVIVCNGYKDREYIRLALIGEKIGHKVYLVLEKMTEVKLVLEEAERLNVVPRLGIRARLASQGSGKWQSSGGEKSKFGLSASQVLQLVDIMRGAGRLESLQLLHFHLGSQMANIRDIATGVRESARFYVELAKLGVNIQCFDVGGGLGVDYEGTRSQSDCSVNYGLNEYANNVIWAIGDACDEHHLPHPTVITESGRAVTAHHTVLVSNIIGVERNEFSTPVAPSVDSPRPIISMWDTWQEMHQPNNRRSLREWLHDSQMDLFDIHTGYSQGTYDLTQRAWAEQLYLSICHYIQQHLDPSNRAHRPIIDELQERMADKIYVNFSLFQSMPDAWGIDQLFPVLPLEGLNKSPERRAVLLDITCDSDGTIDHYVDGDGIATTMPMPQYDVDNPPMLGFFMVGAYQEILGNMHNLFGDTEAVDVFAFEDGSVEVQLSDEGDTVADMLEYVQLDPKELLTHFRNQIKRSELDEELRAQFMAEFESGLYGYTYLEDE"]}}, {"location": "[64309:65461](+)", "type": "CDS", "id": "<unknown id>", "qualifiers": {"locus_tag": ["ctg7_60"], "transl_table": ["11"], "translation": ["MAKHLFTSESVSEGHPDKIADQISDAVLDAILEQDPKARVACETYVKTGMVLVGGEITTSAWVDIEEITRNTVREIGYVHSDMGFDANSCAVLNAIGKQSPDINQGVDRADPLEQGAGDQGLMFGYATNETDVLMPAPVTYAHRLVQRQSEVRKNGTLPWLRPDAKSQITFQYDEGKIVGIDAVVLSTQHAENISQKDLQEAVMEEIIKPVLPTEWINDSTKYHINPTGRFVIGGPMGDCGLTGRKIIVDTYGGMARHGGGAFSGKDPSKVDRSAAYAARYVAKNIVAAGLADRCEIQVSYAIGVAEPTSIMVETFGTEKVPTEQLTLLVREFFDLRPYGLIQMLDLLHPIYRETAAYGHFGREHFPWEKTDKAAQLREAAGL"]}}, {"location": "[65874:67272](+)", "type": "CDS", "id": "<unknown id>", "qualifiers": {"locus_tag": ["ctg7_61"], "transl_table": ["11"], "translation": ["MPVNKKSSRTSNKAMTLFVCFLAALAGLLFGLDIGVIAGALPFIAKDFNVTAHQQEWIVSSMMFGAAVGAIGSGWLSSRLGRKKSLMIGAILFVIGSLWSALATNPEMLIMARVLLGLAVGVASYTAPLYLSEIAPEKIRGSMISLYQLMITIGILGAYLSDTAFSFTGEWRWMLGIITIPAALLLVGVFFLPNSPRWLAAKGDFRSAQRVLDRLRDTSEQAKRELDEIRESLKIKQSGWSLFKDNSNFRRAVYLGILLQVMQQFTGMNVIMYYAPKIFEIAGFTNTTEQMWGTVIVGLINVLATFIAIGLVDRWGRKPTLILGFMVMALGMGILGTMLHVGIHSTGSQYFAVAMLLMFIVGFAMSAGPLIWVLCSEIQPLKGRDFGITVSTATNWIANMIVGATFLTMLNSLGNANTFWVYAALNVFFIVLTICLIPETKNVSLEHIERNLLSGKKLRDIGQRD"]}}, {"location": "[67382:67868](+)", "type": "CDS", "id": "<unknown id>", "qualifiers": {"locus_tag": ["ctg7_62"], "transl_table": ["11"], "translation": ["MRSLREKLQLANQRLASNYPEPKLAYQQRGTSAGTAWLQQWEIRLNPVLLLENQQAFIDEVVPHELAHLLVWKQFGRVAPHGKEWKWMMESVLNVAARRTHHFEIESVRSRAFPYYCGCQQHQLSVRRHNRVQRGESEYRCLHCGERLLAGDFPHAVRSLP"]}}, {"location": "[67845:67965](+)", "type": "CDS", "id": "<unknown id>", "qualifiers": {"locus_tag": ["ctg7_63"], "transl_table": ["11"], "translation": ["MPSDRCLNQNIIPFSDLSLLISRLSQHLLISLLAWMTDK"]}}, {"location": "[67968:68682](+)", "type": "CDS", "id": "<unknown id>", "qualifiers": {"locus_tag": ["ctg7_64"], "transl_table": ["11"], "translation": ["MFRKINSLFALSLLFPATFSHALTSGDYHQNSFAQAKAYAAEINADAPGSFYCGCKISWHGKKGVPDLASCGYQIRKNTTRAHRIEWEHVVPAWTFGHQRQCWQQGGRKACAKDAGYRQIESDLHNLQPAIGEVNGDRGNFMYNQWNGGEHQYGQCEMKIDFKTKQAEPPARARGPIARTWFYMRDRYQITMSRQQTQLMTAWDRQYPVTPWECERDRRIAGIQGNHNPYVQQACQR"]}}, {"location": "[68756:69488](+)", "type": "CDS", "id": "<unknown id>", "qualifiers": {"locus_tag": ["ctg7_65"], "transl_table": ["11"], "translation": ["MRIPRIFHPDPLTVGSDIALTEEAANHVGRVLRMNTGQALELFDGSNLTFAAEIVQADKKSVHVAIMGSRSDSRESPLHLHLGQVMSRGEKMEFTVQKAVELGVNTITPLFSERCGVKLDADRLAKKIQQWQKIVIAACEQCGRNSIPQVRDAMMLEAWCAEEEHGLKLNLHPRASQSINTLPQSVTRVRLLIGPEGGLTADEISMTSRYAFTDILLGPRVLRTETTALTAITALQVRFGDLG"]}}, {"location": "[69591:70536](+)", "type": "CDS", "id": "<unknown id>", "qualifiers": {"locus_tag": ["ctg7_66"], "transl_table": ["11"], "translation": ["MIKLGIVMDPIHSINIKKDTSFAMLLEAQRRGYEIHYMEMQDLYLRAGEARAHTRQLSVEQNYENWFEFGSEQDIALADLNVVLMRKDPPFDTEFIYATYILERAEEKGTLIVNKPQSLRDCNEKLFTAWFADLTPDTLVTRSAALIRTFWQQHGDIILKPLDGMGGASIFRVGKDDPNLSVIMETLTGHGNFFCMAQNYLPAIKDGDKRVLVVDGEPVPYCLARIPKSGETRGNLAAGGRGEARPLSESDWEIARRVGPTLKAKGLIFVGLDIIGDKLTEINVTSPTCVREIEAAFPVSVTGMLMDAIEKRLA"]}}, {"location": "[70629:71193](+)", "type": "CDS", "id": "<unknown id>", "qualifiers": {"locus_tag": ["ctg7_67"], "transl_table": ["11"], "translation": ["MNLQHHFLIAMPTLQDPLFKRSVVYICEHNADGAMGLIVNKPMENLTVDGILKKLKIMPTPRDPENKLDKPVFAGGPLAEDRGFILHSAQSIFASSIRVSDNTVITTSRDVLETLGTPEQPSSVLVALGYCAWEKNQLENELLDNAWLTTSANSNILFKTPIAERWREAAKSIGVDIHNITSDAGHA"]}}, {"location": "[71189:71615](+)", "type": "CDS", "id": "<unknown id>", "qualifiers": {"locus_tag": ["ctg7_68"], "transl_table": ["11"], "translation": ["MMSHMTILAFDFGTKSIGVAIGQQLTGTARPLTAIKAQDGIPDWNKIDALLKEWQPDRVVVGLPLNMDGTEQPLTARARKFANRLHGRFGVQVDLHDERLSTVEARADLFSRGGFRALNKGSVDSLSAVIILESWFENAWQ"]}}, {"location": "[71626:72622](-)", "type": "CDS", "id": "<unknown id>", "qualifiers": {"locus_tag": ["ctg7_69"], "transl_table": ["11"], "translation": ["MDIEDMVALSVKHNAGDLHLCSGYPPFWRRDGQLQKMADLLPVSNQMLENVAQAWLDRIQQEHFTRAGQIDFALTFPGGIRLRANLFRQRQGLSLALRVISSHCPRLAQLDLPAITDQVLQLNDGLVLVAGATGSGKSTTLAALVGAINQQQARHILTLEDPIEFIHNSERSLIQQREIGVHCCSFSAGLRAALREDPDVILLGELRDSDTIQQALTAAETGHLVLATLHTRGAVQAVDRLVDVFPGAEKNLIRTQLAGSLKVVIAQKLVAGTGTGRVALFEVLVNTAAVASMIREGKTHQLPGVLETGIQSGMQSFGQSIAGRRLAGLVK"]}}, {"location": "[72636:73344](+)", "type": "CDS", "id": "<unknown id>", "qualifiers": {"locus_tag": ["ctg7_70"], "transl_table": ["11"], "translation": ["MTSIEHNLQQVRERIIAAAARCGRDPQEITLLAVSKTKPAEAVAEAALAGQQYFGENYVQEGVDKIARLKDHALVWHFIGPLQSNKSRLVAGHFDWCHTVDRLKIATRLNEQRPASAAPLNVLIQVNISDEQSKSGIMLEALPELANAIAQLPHLTLRGLMAIPAPEADYQRQLAVCQQMASAFNELKQRYSSVDTLSLGMSDDMEAAIAAGSTMVRIGTAIFGARDYGTFHNNH"]}}, {"location": "[73352:73904](+)", "type": "CDS", "id": "<unknown id>", "qualifiers": {"locus_tag": ["ctg7_71"], "transl_table": ["11"], "translation": ["MLTLTFLVSTVINLYVKVLLLRIWMQWARCDFYNPFSQFVVKVTQPVIKPLRRIIPSIGPLDTASLLLAYVLSVVLFTVMFALQSQVIIFDPVFLYFGLVSLVKAAGVLVFWAIIVRSLLSWVSQGRNPVDYVLLQLTEPLMAPVRRIIPAMGGIDFSAMAVILILYMLNYLGMDFIPGWSQL"]}}, {"location": "[73933:74530](+)", "type": "CDS", "id": "<unknown id>", "qualifiers": {"locus_tag": ["ctg7_72"], "transl_table": ["11"], "translation": ["MQKVVLATGNAGKVRELADLLTSRGFDIVAQSALGVESAEETGLTFIENAILKARHASSATGLPAIADDSGLAVDALGGAPGIFSARYAGENATDQQNLEKLLNALETVPDGQRRALFHCVLVFLRHAEDPTPLVFHGSWQGEIARSASGEGGFGYDPIFFVPELGKTAAALSKDEKRAISHRGKALALLLDAMSQHA"]}}, {"location": "[74522:75662](+)", "type": "CDS", "id": "<unknown id>", "qualifiers": {"locus_tag": ["ctg7_73"], "transl_table": ["11"], "translation": ["MHNLPPLSLYIHIPWCVQKCPYCDFNSHALRGEVPHEEYVRHLLADLDNDLPLTSGRLVSTVFIGGGTPSLLSSEAMQMLLDGVRLRLPLSPTAEITMEANPGTVEADRFSGYQQAGVNRISIGVQSFSSQKLERLGRIHGPAEAKRAAALASGLGLRSFNLDLMHGLPDQSLEEALDDLRQAIALDPPHLSWYQLTIEPNTLFASRPPVLPDDDALWDIFDRGHQLLTAAGYQQYETSAYARPGYRCEHNLNYWRFGDYLGIGCGAHGKLTQPDGAIIRTIKTRHPRGFMAGNYLDRQYAVADSEKPFEFFMNRLRLLEAAPREEFVRYTGLTESVIRTQLNEALDKGYLTETTLHWQVTEKGKLFLNSLLELFLAEE"]}}, {"location": "[76273:76849](+)", "type": "CDS", "id": "<unknown id>", "qualifiers": {"locus_tag": ["ctg7_74"], "transl_table": ["11"], "translation": ["MRIFVGHYHSLSLNQKSWDIVTDSGYKYVNHIGSFNYSWDEGDFHLIQLHDYPGMTGYDYNKTIISSDERKLYMRWDKELTWLKKSIEGAVSRGKYIIVNIHQPDGWKKEALRAIRTLFYQYKDNIKAVFAGHHHILYGYYENILSGMGGNIPVFLFGSASQQTYLIMESDDADLNLFIFLIKKNNWQAKN"]}}, {"location": "[76920:78219](+)", "type": "CDS", "id": "<unknown id>", "qualifiers": {"locus_tag": ["ctg7_75"], "transl_table": ["11"], "translation": ["MTLSAGGSVILRDNIESPDQIFTLTRKNKRGNIFQIRKNTSYYNFLWDNTNTRLRVAIGSENDNNLWNIDYQSLNESYVIASNVDTNKAIDVPASCTDSGTELIVYSRHNGKNQQFSVSKSRLSAPVYIASHLNSDKVLSSRSEDSNVIIYSKDSGPGQIFAYIRCDEKGKSVFQIENLWTGMLMTRSKNNGKQVFLGQNKYDDECYWKAEEQSNGKYLIANYNDPEYVLDVSNAKTDNGTLLQIIPRNGNKAQEFSFLIHPNAPYVPTEKFYEMDAIIRPLGYQDDTEDSAIKVAASDAQLIISNYAENNHLSHFHLVRARRKGYSVYQIKSSFWADAVLGMLNNGIYLSKNYYHDSQFWNFHYVSENINGGGNYIISNYADPSMVWGSPVTAISTPTDFKTIGLEKRHTNASTSQTFRLNYHPSIAPRKK"]}}, {"location": "[78410:79124](-)", "type": "CDS", "id": "<unknown id>", "qualifiers": {"locus_tag": ["ctg7_76"], "transl_table": ["11"], "translation": ["MHKAMMVGALLLAAGSAQADYQCGVRPQDDVVISPQKVQVVGASGNLIITPTGDVQRNGQTVTVDNATRQKAIDYQAALRRDLPWIDEGARQRLETGRIALDKVVVEKLGENSNVRHRLTDLDSKLKQQMNRIIEHRSDGLTFHHQAIDQVRQQGEQLVQSTMGGMVQDSLNEMSNKQAGNGGNPLQALMGNLGGLQQSIQAEWSNQEQDFQRFGHEVCNRVTGLEQQRKAVVVGLK"]}}, {"location": "[79190:79517](-)", "type": "CDS", "id": "<unknown id>", "qualifiers": {"locus_tag": ["ctg7_77"], "transl_table": ["11"], "translation": ["MAIQRSRRLRKKMHLAEFQELGFSIGFSFPEGTSEETIDATLDALISEVIDPNGLAFDGSGYLQWEGLICLQKIGKCTEEHRETVRKWLSDRQLSNIQVTELFDVWWD"]}}, {"location": "[79516:80236](-)", "type": "CDS", "id": "<unknown id>", "qualifiers": {"locus_tag": ["ctg7_78"], "transl_table": ["11"], "translation": ["MKNDVISPEFDEHGRPLRRIRSFVRRQGRLTKGQQHALDHFWPQKGVEYQPEPVDFPTLFGRDAPVVLEIGFGMGASLVSMAQANPQQNFLGIEVHSPGVGACLSAADEAGVENLRVMCHDAVDVLNHMIPDNSLRMVQLFFPDPWHKARHNKRRIVQIPFAELVLRKLKLGGVFHMATDWQAYAEHMLAVMHDIAGYKNQSETQDYVPRPASRPLTKFEQRGQRLGHGVWDLMFERIK"]}}, {"location": "[80388:81477](+)", "type": "CDS", "id": "<unknown id>", "qualifiers": {"locus_tag": ["ctg7_79"], "transl_table": ["11"], "translation": ["MQASQFASHVLGWYQRFGRKNLPWQREKTPYKVWLSEVMLQQTQVTTVKPYFERFMSRFPTVTDLAAAPLDEVLHLWTGLGYYARARNLHRAAVQVAEQHNGNFPHTYDEVVALPGVGRSTAGAILSLSLGQHFPILDGNVKRVLARCYAVAGWPGRKEVESRLWQISEHVTPANGVSQFNQAMMDLGAIVCTRTKPKCEICPLNAGCMAYASGRWAEYPGKKPKQTLPERTGWMLMIQYDDSVWLEQRPPVGLWGGLFCFPQFSSQTDMLEWLGERHIDSKNLQQDIAFRHTFSHFHLDIIPVHLRLTTTGSAMDEGAGLWYNLALPPSVGLAAPVERLLKQLGKPQQSMMDLHTTVEEEK"]}}, {"location": "[81476:81749](+)", "type": "CDS", "id": "<unknown id>", "qualifiers": {"locus_tag": ["ctg7_80"], "transl_table": ["11"], "translation": ["MSRTIFCTFLQRDAEGQDFQLYPGELGKRIYNEISKEAWSQWMSKQTMLINEKKLSMMNPEDRKQLEQEMVKFLFEGHDVHIEGYTPPEE"]}}, {"location": "[81800:82880](+)", "type": "CDS", "id": "<unknown id>", "qualifiers": {"locus_tag": ["ctg7_81"], "transl_table": ["11"], "translation": ["MKKKLISLLVIAPLLISCSGNKKPAFHEEWVKDTNGFDILMGQFAHNIENIWGINEVLIAGPKDYVKYSDQYYTRSHINFDAGTITIETIAGTDPVASLRQAIITTLLIGDDPSNVDLYSDANDIEIGKEPLLYGQVLDNTGQPIRWQGRAASFADYLIQNKLQRRSSGLHVIWSVTIPMVPNHLDKRAHKYLPMVREAAAKYGVDQSLILAIMQIESSFNPYAVSNADALGLMQVVQHTAGVDVFRMKGKWGKPSRGYLFDPQNNIDTGTAYLSLLQDNYLSGIVNPTSRRYAVITAYNGGAGSVLRVFSNDKTRAFSAINNLSPSEVYQTLTSNHPSAESRRYLYKVSNAQKSYHRY"]}}, {"location": "[82948:83776](-)", "type": "CDS", "id": "<unknown id>", "qualifiers": {"locus_tag": ["ctg7_82"], "transl_table": ["11"], "translation": ["MSFTRQQILTTFREMIARGEPIIGGGAGTGLSAKCQEAGGIDLIVIYNSGRYRMAGRGSLAGLLAYGNANDIVVEMAKEVLPVVKNMPVLAGVNGTDPFCHFDKFLDDLKAMGFSGVQNFPTVGLIDGNFRANLEETGMGYGLEVEMIRLAAEKELLTTPYVFSGENAIAMTEAGADIIVPHMGLTTGGSIGAETALNLSDCVLLINQWAEAAKEVREEIIVLCHGGPISSPQDAQYILDHCPLCDGFYGASSMERLPTEVALTKTTRQFKNIKR"]}}, {"location": "[83778:84999](-)", "type": "CDS", "id": "<unknown id>", "qualifiers": {"locus_tag": ["ctg7_83"], "transl_table": ["11"], "translation": ["MTNNTGYIYAVATADTKGNELFYVRECIARTGAEVLTVDLSTQSVSTAFAADFPPELIADFHPQGRDAVFCGDRGKAINAMALAFKIFLSRRSDLNGVIGLGGSCGTALITPAMQALPIGVPKVMVSTMASGDVSAYVGASDINMLYSVTDVSGLNRISRRVLGNAANQIAGSVLFGVESDTEDKPALGLTMFGVTTPCIQLVSEKLEKDYDCVVFHATGSGGRAMEKLVDSRMLSGLLDITTTEVCDLLFDGVLACDETRFDAVARSKIPCVVSCGALDMVNFSHPDTVPEKYAGRLFYHHNAQVTLMRTTPEENEAMAKWIAEKLNRCDADMAFLIPEGGFSALDAPGQPFWSPEADQAFITTLEAHLQQSERRKIVRLPYHINAPEFALAAVRQFRQFAEKEF"]}}, {"location": "[85276:85915](+)", "type": "CDS", "id": "<unknown id>", "qualifiers": {"locus_tag": ["ctg7_84"], "transl_table": ["11"], "translation": ["VKQRDPAEAVPLTATRARTRRLLIATAMRMFDSGAFPSITEVAAEAQLSRATAYRYFPTQSALVSAIVTETLSPIKSWRPTREDVSDRIDELLSFAFPKMLEHEGTLRAALHLSLTQWAQSQSARHPEKERLVRGNRKALLQQVVEPLKNELPPEMIERVVQSLSLVYGSEIFLVMKDIWGADNDRLQDIGKWIAKAIIRQAREDYRVKVTC"]}}, {"location": "[85952:88097](-)", "type": "CDS", "id": "<unknown id>", "qualifiers": {"locus_tag": ["ctg7_85"], "transl_table": ["11"], "translation": ["MTPLKIAASTTVAIHLQTGREVVTLEKTDFTDIAAVVLSVADSRSGMLSLLRHTGFNLPVFISLDSPDQAQDLPEVTGLLTGAADDAIRLEAAASAYQTGLLPPFFNTLTKYVAMDNSTFACPGHQGGAFFKKHPAGRQFYDFFGENIFRADMCNADVKLGDLLIHEGSAKHAQKYAAKVFNADKTYFVLNGTSSANKVVTNALLTRGDLVLFDRNNHKSNHHGALIQAGATPVYLEAARNPFGFIGGIDARCFDEGYVRQLIKQVAPERAGDARPFRLAVIQLGTYDGTVYNARKVLDSIGHLCDYILFDSAWVGYEQFIPVMQACSPLLLDLNENDPGIFVTQSVHKQQAGFSQTSQIHKKDNHIRGQQRFCSHKRLNNAFMLHASTSPFYPLFAALDVNARIHKGEAGRRLWHECVTLGIATRKAIMEKCSMIKPFISDRVDGRTWLETPTEEISTDPRYFSFEPDAAWHGFAGYQKDQYLIDPCKLLLTTPGIDAASGQYADFGVPATILANYLRENGVVPEKCDLNSILFLLTPAESSEKMAHLVAKLAQFEQHLEEDALLSDVLPTIYRRNAARYAGYTLRRLCLEMHQLYVSHGVKDLQKAMFRQQSLPKAVMNPQDANVAFIRGNVELVQIAKAEGRIAAEGALPYPPGVLCVVPGEVWGGAVQRYFLALEEGLNLLPGFSPELQGVYAEADSEGVKRLYGYMIND"]}}, {"location": "[89331:90342](-)", "type": "CDS", "id": "<unknown id>", "qualifiers": {"locus_tag": ["ctg7_86"], "transl_table": ["11"], "translation": ["MRNEITWDELLEEYFFAHRLRPATEWSYSKVVRGFRRYSGDTLPAQITHRQVLEWRRYLLQEEQQSAQTWNNKIAHLRALYNYGMEHEILPPGKNPFNKSNVQRDTRKKKTLTRSQLIRVYLVMQQFEEAERAGHGIRGGRNALWPAWYWLTVLDTFRYTGMRLNQLLHIRLGDINLSEGYLELCLEGSKTHREWRVPIVSALKPRLHHLIEKSTELGAGNGDYLFDVNRIQLKRHVEWDAAKVHQKIRSFFRRLSKESGFTVSPHRFRHTLATELMKSPERNLQLVKDLLGHRSVSTTMEYVELKMDIVGKTLEAELSLHTDVTGERNLHLLTQA"]}}, {"location": "[90402:91992](-)", "type": "CDS", "id": "<unknown id>", "qualifiers": {"locus_tag": ["ctg7_87"], "transl_table": ["11"], "translation": ["MLNKIKTLLSRTPTVTESSDKLPVSVPTGYFSPVKAEELIISAIRQDALQKIRENNALSGEVYQRLYLTPVHLLLERTQNVPAAPDGRWAYAGGFGDLSLRFTAYAVRLARGYMFPPGAAPEEQAAQGVIWQAVIFWAALCYHLPLLASIEGETTSGANWQPGISVPDAPYRFRFRPSLPNAHDASALAALAAGQLMPAEAINWLSGTSAALFSLASAFRNGSPDMPLIRTLLDQAAEKVDSPVLRKETGESSVAIAPPDSVTPQEGVLSVQTDDNLSSSPVELVASELMTSLNDTGGGDRQPPQNGASTVESPEEPDNASPGLGDADMLLSLFSAVAGAEATEVADDVDVNTPATVAPDEMVPVGKDVPDEPVEREDAPRHNDTGAGCLLHGTEEVQGYPVNVGADARRSGEDFLAWLSDGIVSGRITVNQHDSRVHSVAGFIYLLVPDIFFLFLKDTGSDSHREQIQTSFEKLQLHRVRKGERFTRAKLYCSEDKQGRFSRVNGYLIKAARLKGVRPQEDSKLLFFP"]}}, {"location": "[91985:93470](-)", "type": "CDS", "id": "<unknown id>", "qualifiers": {"locus_tag": ["ctg7_88"], "transl_table": ["11"], "translation": ["MTRKTTPEQNAIITWRGNQLVVNAFAGTGKTTTLVQFAQANPDSKMLYLAYNRAIRDEAEQKFPFNVECKTSHQLAWSHFGRHFRNRLTVNLRITDVARKLNTRHWPLARLALTGLNAFLCSAEPEPGIIHLPAEDERHGLSVDKILGAVQVLWYEVSRTESDFPITHDVYLKLFQLSGPNLASQWDTILFDEAQDANPVTSAFVLSQPCRVVLVGDRYQQIYRFRGADNALSSPRLEQADRLWLTTSFRFGPEVAQMANVLLAMSGEEMKVTGSGEDDDVVTHLPADVPHFAVLSRTVSGVIGAALSASLQERKVFWVGGIEGYKTEELEDLYWFSADMPERMQSPRLGQDYRDFEEYCAIAKATQDVEMNQAIRLLDEYFPLPQKLAIMRRQVVTHEKDAQVTVSTAHRSKGLEWDVVVLNEDFCDITDPLLSAEERQDETNLLYVAVTRARKTLVLNELMLCLKAGEEQKDGGQPATGDMENDEGDAIFPC"]}}, {"location": "[93593:94661](-)", "type": "CDS", "id": "<unknown id>", "qualifiers": {"locus_tag": ["ctg7_89"], "transl_table": ["11"], "translation": ["MNNATLMYLIKIIFRPKDQLSRLTFGVLKIGMAGLVGGGGVNLVFSEEFLKKHVNIIDGLTFTYQKCSDLALFFGVIFLVAGFGLWGICAYFALRDLNKRDIALIRAYGFENTDSQAAEKMLSSREKAKILYVDFKAFDSRDKNNNLSNAGFIRQIIQERIYHTDATIAYVAALGSVPYLYMVGSFMTDGHLPLKLFDFDRDKRTFHPLDAPPTNAKLVKCYSGQNIHDSKCVPSNNGKVIGLAISFTMEILEKDLPVEFMGHTLHVQLSTGFRFDNLPAEDEQEKIVKELSYIISELKKQADEVHLFVSAQASVVVRLGTLYQEGLHGVINIWHWDAIANHYEWCLKITSKSVS"]}}, {"location": "[94670:95141](-)", "type": "CDS", "id": "<unknown id>", "qualifiers": {"locus_tag": ["ctg7_90"], "transl_table": ["11"], "translation": ["MDNADALIVDTEHFCLHISKKVIGIWQGFRQFKPMDPEAFGVLVGDKELEIERYGLVEITVPQKEDRCSRMSFTLRDPEHQRIVDRLYNDSEGQLIYFGTWHTHPEKNPHASYIDIRDWKQCRLRNPVQRLFFIIIGTEKNALYYFEGENILRQEF"]}}, {"location": "[95133:96867](-)", "type": "CDS", "id": "<unknown id>", "qualifiers": {"locus_tag": ["ctg7_91"], "transl_table": ["11"], "translation": ["MNYSVILAHLNECGYKVSAIPSKTAEVGFLTVELVINDMPVTLWHIAVPELTKMPSFLLADPLTLPRLAHTAFYPESKFASICVNVPDAVSVNFECPELAFEESLKRHVSLLSQALTDSEWNTKELLREFEAGWLNIVEPDTTPFLCLTESETPEELCVLKPRKGSVGLGKYHLGYAEGAVPDNIFSPINQLLQDRQAAKGNGFVVPLSVTKPAPWKKDELTDWYLDLLSDLPTNIQIKLTQKFAQKRSHEFWLVFNAQTPSGITWFGIHFSQKNSSKARKTLPFKHSHMAEWMLEPVIVLTFNKERIMPRSGAEQSLTSKKVMLVGCGSVGGDIADKLAASGVGHIDLYDPDTLSLNNIYRHILPPQYVSFHKPSALWHSLTSKYPWLEIGSYTGKLLDLRRRDLLMKYDLIIIAIGSPTQERLFHDYLIKEKINIPVINTWVEGYGIGGHAVLAIPGTKGCLRCSYVDPADFSRGLASNLNFLAPNQDLTKNHAGCGDAFLPYSYIASTQTALITANLGVKYLLNKIRESSRVSWKGSPEDAIANGFKLSGRYYAFTRILEVLPLLNEECDICNG"]}}, {"location": "[96863:97907](-)", "type": "CDS", "id": "<unknown id>", "qualifiers": {"locus_tag": ["ctg7_92"], "transl_table": ["11"], "translation": ["MSLQNKFKNFHDAIKLGRKDLEYTTARLKDDSITADIVERFKEDGYPVIEDFIQGSLATFTGIREKGQDFDIDRAIVIEAELAPENPITPKLAVLEVLEDRGFKNAKIKKPCVTADYKADDLHIDIPIYRKYDNGQYELAVGKRHSDEDNREWARAAPRELIDWVNNYDANETYGSNKHDQFRRIVRYLKRWRNFTFGDDVRRKVHSIGIAVMVKESFDSSINDEGFPDDLTALRKTINHMLNYRSYFTQVGVDKYSVNVTLPVSPYRDIFHSSSIVTGTQFRNKLSALLKTLDKVADEEQESKQCELLRSVFGEDFPECAETSSASSAAVKTVFASAGVVGTSQGA"]}}, {"location": "[98333:99017](-)", "type": "CDS", "id": "<unknown id>", "qualifiers": {"locus_tag": ["ctg7_93"], "transl_table": ["11"], "translation": ["MTGLIDHEKAFISLFNQTARYYHRHKVFEDFVSCSVIALENRLCFSEKREAKYLRIIGGYEKPDVVRMAQLLAHVVNGLQNGFCDFLGNVFMQLELGDKYRGQFFTPWDVARMMAQLQLGDVKAMFDEKPFITLSEPACGAGCMVLAFADALNQAGYASHRYLWVSATDIDPLAAGMAYIQLSLCGVAGEVVIGNALCDERRRVLLTPGHYLGNWSLRLHSLRKKVA"]}}, {"location": "[99134:100070](-)", "type": "CDS", "id": "<unknown id>", "qualifiers": {"locus_tag": ["ctg7_94"], "transl_table": ["11"], "translation": ["MSEWCQNRFEITGKSVCIDVLLQWINGADTPRYRHAILQSIQLFLAGCAGILKPVRTVSYAPFQGLVRHGVGQSTAANLAFEQWLEMLQKDVALDTETIRRIDRLYHQSGLGALKWENIPQASRDIMATLMKKQYADWFGLAGMSDEPDAVVCWERLREYPERSQPCDMLMVIPTRLATELNGSSGLLAGISTTVSFYSRIYGMEWPAGHNVNLHRHAANGLTLRLDSPWYPPSGEVVAVISALFECEVRHTYSEPVSGLSGYDCYDLGAHVDGHQGLPAETLPPAPALYLVSSEQPHLGPETAGYSEVRG"]}}, {"location": "[100176:101238](-)", "type": "CDS", "id": "<unknown id>", "qualifiers": {"locus_tag": ["ctg7_95"], "transl_table": ["11"], "translation": ["MKTNKRKTTATVCKKPAARKTSSSGKRRQAGTVATNALTGGGDIYRLVTDRIIVALENGIPPWRRPWRNAQQGINTLMPVNALTGRDYRGVNVLLLWLAAEERGFTSDRWLTYNQAQEAGGQVRKGETATLAVIYRDWSKQAEDSNGNKLFDADGKPQMETVPMLRQFPLFNAEQCADLPDQVRGTATAIRPQEDFAGVSPAQLQQVLSVVNATGVQFSPRPQNRAYYRAATDQIVLPLTSQFDAEGDYWSTVLHELVHASGHAKRLNREGITRASKKFGDPVYAIEELIAEIGSAFLCAHLGITGDLQHESYIDGWLSKLKSDKKALFSACRQAREASEYLLAPLSLQAETA"]}}, {"location": "[101310:101925](-)", "type": "CDS", "id": "<unknown id>", "qualifiers": {"locus_tag": ["ctg7_96"], "transl_table": ["11"], "translation": ["MLRFYGKDLKAVLTESLSRDRPVVLTCDVTVSLSVQDGERFRSAPGREEQLRHQAFADGCHPDREQGWATLAPVLVDNAVFTKPLVLTEGHIWDMLTNNHQLTLMLSDNDIAVYSGERRYVPVAGYRDLTDRLHVTATGHLGACSSRSELKCWRMTARRLLQDVHPVACRHARLADHHRFLVAAHHLQRRTECVSPDGALLLNA"]}}, {"location": "[102032:103031](-)", "type": "CDS", "id": "<unknown id>", "qualifiers": {"locus_tag": ["ctg7_97"], "transl_table": ["11"], "translation": ["MTERFLPAGHPVVYTIEQRSTVPVETWNKFTSAIIDIYHCLPCCMRPVNPRRNNEQTGAFSLFHPDSTPKADELVFSGKTGEGYRHRIITISRERTRDVLSVDEIETEHQMSVDLFTRMVMLALHNICAAHFIVHSTAGACSWALPLAILNRARDDQFSAWELPDAVQYATSFSQENARLTEQAIAGSLTLSAGINLSREQWEDIAALEFRLYEPRACLSADPEALSLELVLGSSTADLVTLSGLDALLYWVSVKMPDYAERVPDQEPIFLSRNHLALLRDDIRNGWFSSYNNDPTYGEMFCTELQLIAVWAEYCIRTLDMERESVFLFAIW"]}}, {"location": "[103168:103507](-)", "type": "CDS", "id": "<unknown id>", "qualifiers": {"locus_tag": ["ctg7_98"], "transl_table": ["11"], "translation": ["MSESSGLALPLIVHWPYRLKTVIQRITRGRRLPHDSKWFTNVPGNFVVRAHVASTEKGLRVWLTLRRGWHSGEYVYSRLAVPVPENAGRRKAYRLACRQAEHLAHFRYRFQP"]}}, {"location": "[103867:104455](-)", "type": "CDS", "id": "<unknown id>", "qualifiers": {"locus_tag": ["ctg7_99"], "transl_table": ["11"], "translation": ["MNVYKLEHEYSRSHKFYGVRTMLTFHELNVLCAYLQLLHFELPRIDGAEDTIAEDNGEKLLKTIFNTESVYEEEKYSQTLDFHDNWNEYCGGRLGEYMHEIIQVARPDAYKKLLQNMIAECRDAFSRYREGKFWLENPDKWISDVKSNIHRLHHLVEGGAVKPEWGWQTMGGASCTGRVYVRNDNQPDVPSPYDD"]}}, {"location": "[104451:105354](-)", "type": "CDS", "id": "<unknown id>", "qualifiers": {"locus_tag": ["ctg7_100"], "transl_table": ["11"], "translation": ["MSRFSKQLDKQLVTLARQGQGSFKTVADRSRIAERFSERLAKLNIQIRDAKHIKTVHIQRYIQSRQAEKISNRTLQNEMAAVRSIMSVAGRNKLANPQHELLSNKALGISDASRDGTKKAISDDTLREVINYAMKKDEGVALAVQLARYIGLRTEETVQSAKSLKTWQQSLLSGNERVRVVFGTKGGRPRETTVFDREKVLTLLNKAITYCDNNNGKLINKPTLHTAIERYRNILRDAGMTGENAPHSLRYAYAKDAVNFHVNNGMSRNEAEALVSMDLGHGDGRGRYIKQVYFKEGLDE"]}}, {"location": "[106765:107137](-)", "type": "CDS", "id": "<unknown id>", "qualifiers": {"locus_tag": ["ctg7_101"], "transl_table": ["11"], "translation": ["LTTTNKYDLPVDVDTAAARLKRHYKFVSNEEVDSIKKKNTNGAWVASAITGNGQEWEAMPGSYYKMGSDWGDQDDHLTIEVEKNGAGSRLYITYSSSSQKRLASDSLQQLMKNIKDVAIGAKR"]}}, {"location": "[107133:107283](-)", "type": "CDS", "id": "<unknown id>", "qualifiers": {"locus_tag": ["ctg7_102"], "transl_table": ["11"], "translation": ["NFSEASTAITNYITGYYSQLRPHQYNGGLTPNESERLFWKNSKTVASFS"]}}], "name": "gnlXBHLDKDCE_7", "description": "gnl|X|BHLDKDCE_7", "dbxrefs": [], "annotations": {"molecule_type": "DNA", "references": []}, "letter_annotations": {}, "areas": [], "original_id": "gnl|X|BHLDKDCE_7", "modules": {"antismash.detection.hmm_detection": {"record_id": "gnlXBHLDKDCE_7", "schema_version": 2, "enabled_types": ["T1PKS", "T2PKS", "T3PKS", "transAT-PKS", "hglE-KS", "prodigiosin", "PpyS-KS", "arylpolyene", "resorcinol", "ladderane", "PUFA", "NRPS", "CDPS", "RCDPS", "thioamide-NRP", "NAPAA", "mycosporine-like", "terpene", "lanthipeptide-class-i", "lanthipeptide-class-ii", "lanthipeptide-class-iii", "lanthipeptide-class-iv", "lanthipeptide-class-v", "lipolanthine", "thiopeptide", "thioamitides", "linaridin", "cyanobactin", "glycocin", "LAP", "lassopeptide", "sactipeptide", "bottromycin", "microviridin", "proteusin", "ranthipeptide", "redox-cofactor", "epipeptide", "cyclic-lactone-autoinducer", "spliceotide", "RaS-RiPP", "fungal-RiPP", "blactam", "2dos", "amglyccycl", "aminocoumarin", "NI-siderophore", "ectoine", "NAGGN", "butyrolactone", "indole", "nucleoside", "phosphoglycolipid", "melanin", "oligosaccharide", "furan", "hserlactone", "phenazine", "phosphonate", "guanidinotides", "other", "acyl_amino_acids", "PBDE", "betalactone", "tropodithietic-acid", "pyrrolidine", "crocagin", "NRP-metallophore", "methanobactin", "opine-like-metallophore", "aminopolycarboxylic-acid", "NRPS-like", "PKS-like", "transAT-PKS-like", "RiPP-like", "RRE-containing", "fungal-RiPP-like", "phosphonate-like"], "rule_results": {"schema_version": 4, "tool": "rule-based-clusters", "cds_by_protocluster": [], "outside_protoclusters": [], "multipliers": {"cutoff": 1.0, "neighbourhood": 1.0}}, "strictness": "relaxed"}}}, {"id": "gnlXBHLDKDCE_8", "seq": {"data": "TGGTACGTTTGCCCCTCCTGCCAGACACGGCGCACGACCCTTTATTTAAATGACAATGCGCTGGTGTGCCGCCAGTGTGCCGGGATTCACTATGCCAGCCAGAGCACGGGGAAAATTCGTGTTGCTGACAGGTCATAATATGGGGGGCCAGTCTGACAAAAGCGCAGAAAATACTCCCCCTGACAGCAGGGCGGAACAGGGGAAAAATATGATAGCCCTGGAAATCTCATGCTGTGGTGTCTGCTGAACGCCTGCGGGCCGGGGTGGAGAAAAACTTCAGCAGCACACTACCTGTGGACCGCCCGTCCCGGTTTCCGTGCTGAATCGCGAAATGAAAAGTTTTTTCCTGAGGATGGGGAGATCTGATTTCTACAGTTCAATGTTCCCCGGCCTGCCCGCCCCGTCGAATTTTTATACCCGCCAAATTAGAAATTTAATTCCGATAATACTCATCATTTGAAGCTGTGGCAGGAACGGCGACCGGGTGTGGCCTAAAGCCTGGCGCACATACAGAACTGACTGAGTGGTACTAAAAACTGGAAATACCACAACATAGCCAGGGTTTCAGGTGTGAGCCTTTTGCTATCTGCCTCTTCTAAAATTGGGCGAAATTCTTAATTCCCTCGCCCAACATGATACCGGACATTTACAGACAGTTTAAGCAGGGTATGATTTGTCACTCTGTAAACAACTTCATGGACCAATACACACAAGGACGCGATTTCATGTCAGCTTTGCAATTTCCCTGCACTATTTTTAAAACTCAGAAATGGATGGATGACTACGGCGCTAAAGATATGCGTTATGGCGACTTAACGGAGACACAACTGAAAACGGATTATCATCTGGTGGACGTTTCCACCAGGGCAAATCCTTACACACTGACAAAAATCACCCCGTTCAGCCAGCCGCAGTCGATGTTTCATGGCTCCCGTGGTACAGGAGAGAAAATCACCCGCCAGAAGTGCGCCAGTATTCTGTTTGATGAATTCCGCCACCTGTCCCGAGCATTTGCTACTTACGGACCATACAGACACCTGATTGAAAGAATGATTACCCATATGCAAAATGGTAACGGCACACCTTTTCGGGATATGTCTTTGGACAGGGCATTGAGGGAACAGATCATAAATGACAGATCGAGTGAAAACAGTACTCGATTGTTATTACAAAAGGCTTTTAAAGGCAATATAGACTGGACTACCAAAAGCTACCCTGAAAACAAAAAAGAAAAATTAAGAGAGGCAGTACTTGATGGGAGACTTCCTAAATTTGATAGATTACAGGATAATTTTAATGGCATGGGTATTACCGTTCACGATACCTGGGCAACTCAAATCACTATAAAATCACTTCATATCGGGAATGACCACTACCAGGCAGTTGTGCATTACAAAATCCAGGATCATTTTGGGCTGGATGATGATGATGATGATGATGATGATGATGATGATGATGATGATGATGATGATGATGATGTTTTGAAGTTTAAGTTCAACCAGTTCCGTTTTTTTCGAATTTGGTTTGTGCTCCAACGTTATAATCAATTTGGCTTTAAACCTTTCATGACGAATATGGAAGCCACAATTGAAATTTTCGGAGAACGTAATGAAATTTAAAAATAAGAAAATGCTCTACAGCCTTCTTTTGATCGGTTTCGCTCTGCTATCTTACATTATCTGGATGTCAGTGCGTCCGGTGGAAATCGTTGCAGTTCATGTTGATGGCAGTCATAGTTCAGTTTTAGTAAAAAATTTTCCTTATAGTGACAAAGGGAAAATAAACTGGTGGATAAAAAACAAGGAGATAATAAAAGAAAAATACAACATTCCAAGCCCTGAAAAAGACGGTGATTTTACTATTATTTTCTGGTTATTTGGTGACGGTTATAAACAAGAAGAAAAATATGACCGTCGTTGTTTCGGGGATATGAAACCACCTGAAAACTGCATTGATAAAAATAGAATTTTTTCAGTAGATAAAAGTCGGAATATGGGAATTTCGTTTACCACTGACAGCGAAATCTATCAGCTAAAAGGAAATGGAGAAGTTGTAAAAGTGAAACTCGAATGAAACCGCTTATCTTATTTAGGCTAACCCGGTAGAAGTAGCCTCCCCGGCATCCAGAGTAGATACAAAGCCAGGATATACAGGTCGTCAGTACAACGAGATACCACTCTGTCTACCCTCCTTCAAGATTTTCCAGGCATCACTACGCGCGCGTTGAAGGTTTTCTTTACATCACTACGCGCACGTGAACCGCAGCAGGACCGTGAGGGTAGAGTGAGGTTTACCCGTATCGCTACGTGAGCGAAACATAACTGACTCATGCACAACATGAGGTTTTTATCGTGCCCGTATGCTGTATTTTGAAAACACCCCATGCAATATACATTCAGGCAAACAATCTGACCCAGGAGAACGGATCATGAGAGGCATCATGTGCAAGATTCTGAGAGAAGGGATCAGGATGAAGTATCCGCGTGTTTCTGAGGACATGTTGGATAAACTGGCTAGGCACTATCAGCGCCAATGCGGCAGGCTACCATCCAGAAGGGCGGCGTCTCACCGGTTGGCTTCGTCCAGAGGGGGATGGTAAGTCAAACCGGCAAGGCCAATAAACGACCATAATGCACCATGCTTACCGTTTCAAAATATCCCCGGCATATCCCCGAAAAAACAAAAGGGCCAGCATTTTCATGCAAGCCCTTGATAAATCTGGTGGCCCCTGCTGGACTTGAACCAGCGACCAAGCGATTATGAGAGCCATTATACGCCATATAAAAACAATGACTTACCTTAAAATCAATAAGTTATGAAGTTAATATAAGGCAATATAGGGCAATAAACCTAATCTTCAGCGACACTTTTGTGACACATTACACTTGGATTCGTAGCTAGCTACCAGGTTGAAAACCGTTAAATTTTTTAGTAAGGCAATCATCACCAAAGAGATTTAAAATTTTACTATGTAAATCTTTATCACAAAAAATCCCATGAAAAAAATACTCTTGGTAAATACACGCATGAATAATAACCAGGTCACCTTCATAAATTACACTATGTTGAAATATGTAATCGCCGCTCATCTCGCACTTATTGTTTTTTACTTTATCTTCAAATTCATCTATGCCTAAAATGGACTTTATATTATCAAAGTCTGCGTCAAAACCTATGAATGCCCTTGGTATTATATAAATTTCTTTTGAAAAAGGCATGTTAAATGTATGATAATATAGTCCCCTTAATATACTTTCTTGATAATTTTTATGATCATTGTAATCTACTAGAGCCTCAATATTTTCCATGCCAGGAGTTAATAAATCTAACCCACCTAGCTTTCTTTTCACAACCCTGGCATCACTTGTAATTTTATTGAAGAGAGTTATATCTCTCTTCATGGCTCTAATTGTTTTATCTCTGAGCGATCTCAACTCCTTTTTTTTGTTTACATTGTTACTAGTGCCTACAAGGAAAGTAAACATTCTATTATCAAGGCTAGACTTTTTCCCATTGTGTTCATCACACGAGGGAACCTTTTTTAGGGAATGACGGAATTTATCATCGTTAGGATACAAAGAACGCGGAGGTACATGCTCTTTACTAACGGCTGCTTTTCCGCAAAAATAACAAATGCCTTTTTCTTTCATATGATTATTTCGTATTAAGAGGGTTGTATTTAAGAATATCTTCAAAATGGTCAGGTGCAAAATGCGCATATCGCATTGTCATTTTGATATCGGTATGTCCGAGTATCCGCTGTAACACCAGAATGTTGCCGCCATTCATCATAAAATGACTGGCGAAGGTATGCCGCAATACGTGCGTCATTTGACCGTCAGGAAGCTCAATTCCAGCTCGTTCAAGAGCTGAACGGAATGCGTAGTAACAGGGCGTGAAAAGTGCGCCGTTCTTTTTCGGTAGTTCGTCAGACAGCGCCTGTGAAATTGGAATAGTGCGGTTCTTCTTACCTTTAGTTTTAACAAAAGTAATGCGCTGCCCTGAAACTTGCGAACGCTTTAAGCCTTCTGCCTCGCTCCAGCGTGCGCCGGTTGCCAGGCAAAGTTTAACGATCATCAACAGGTCTTTCGCCGAGCTGGCCGTACATGCTTCTAGGAGGATATTTATTTGCTCTGCTGTCAGGTAAGCCATTTCGCTTTCATCAACGCGGAAATGGCGAACGTTTTCAAGAGGATTTGCTAATGTCCATTCGCCTAATCTTTTCAGCTCGTTAAAGACGGCAAGAAAATAAGCCAGCTCAAGATTTAGAGTGCGCGGCGCAACCTTACTGATCCGCTTGGTTCGGGCAAAATGTCCTGCAAGACGTTTAGAACGATAGGCAGTAAAAAGCTGGGCATTGAATTCTGAGGCAAGCGGGAAGCCCATACATTCACACGCCCAGGTCATTGTGCTCCGGCGTTTTTCTCCGTCCTTAAGCGTGATGCCGTGGCGGCTGAACCATAATTCAACGAGATCGGTTAACCGACGTGTTTCCTTCGCTTCGCCCAGCAAGGGGGCAGCTTCAATTTTCTCAAGCGTATAGTTCTCAAACGCCAAAGCTTCGCCTTTGGTTGAGAACTTTTTACGGACGCGCTTACCATCTTTTCCGCTACTACGATCAACAGTATAAAAATCAGCGATCCATTGACCGTTAGGGAGTTTCCTGACTGGCATAATTAGCTGTTTAAAATCCTTTGTTTTTGTTGCTGGAACTCTTCATCGCTCAAAATACCTTTCTCTTTTAGCGCGGCAAGGCGTTCTAGCTGTGAGACAACATCAGTTGAGACGCTGATTTCTGCGGATCGCGGCTTTTCGTCAAGGGCATTACGGGTGGCATTGATGAGATTAGTGAAGGGGACAACAGTACCTTTTTGTACGTTCTTAATGGTGTAATTTTGTCCGCTTGTGCTGATAGAAATTTCGCCAAGTAGTACGCCGGTTTTACCTCCGACACTGACGACGTTTTTGAGATTTACATCAACCTGCTTAACGCCAAATATCATCCCTTTGTCCAGGAAGATAATGCGGTGATTAGTCAAAGTAATTAGCCAGGTATTTCCGTCCATCATGCCGCTGGCAATGGCTAAAGGTTGCTCCGACGCATTCAGGATTTTAGGCAGGTGAAAAAATTCTTTCTTTGTTCCAAAAGGAATATCGCCGACGACCTGCGCAAGCCTTTTAAATTCTTCTTTTAATTGTGTTTCAGTCGCTTTTGCATAGTCTAACATAATCAATCCTTTAGCTAATTTATTGTCAAAGCAACGCGGCCAATCATATTGATTTCATCAAGTGAGCAGTCGAAAGATGATCCTGCACCAACACCGGACACGCGTACTTTTTTAACAGGAATACGTGTAAGTACTCTTACGCTGGTTTTGCCTTCAATCTCAATCAACCAACTGTTATCGTAAATTTCGCCAAAATCTTTATCGATAATGTATTGAGTCGTACCTTCCACTACGCATACAGGGCTTTTCGGTATGTCTTTGCCAGGCAGAAACACATTCTTATCAAGTGTAAAAGTACCGTTATCAAGAAGCTGTCCATCAACGATTCTATAGCGCGGGATAGTCATTAAGTCTGACTCACCGTCATTGTGCCTTAGCCCATTACCTGTAGCCAGCCATTCCAGTGTCGCACCGGTTTCAGCCATACATCTCACTACAACATCAGCAGGGAAAAAATCACGCTTGTAACGATTGGCGAGACTACTACTTGCAATCCCCAGATGGTCGGCAAGAGCGAGTTTCGTGCTAAATCCATACGCTTCGATAACCCGGTCCAGAACTGCGGATCCGCCTTGAGTGAAGTTTATTTGTAGGTTCACGAAATTTTAACCTTGCATGTTTTCACGAAGTGAGTTTAAACTTCATTTTGTAGGTTTAAGGAAACATTGACACATATTGCCCGATATTGACCTATCGGATTAACTAACGGAGTTTGCCCCATGCGTCCCAACATTACAATTGTGATACCTGAGCCCTATTTGCCATTAGACGAGTATTGCCGCCGGACCGGGACCCAAAAGGAAACGGCTAAGAACATGATCGAATACGGAAAGTTGCCCATTAAGCCAAAAGGAAAACAGAAAAAGAGCCTGGTCGAAGTCAATATGGCAGCACTTACCATTCAGGCATTAAGTGAATGCAATATTTCACTTCAGGCTTGAAAAAATCGTATCAGCTAGGATGACGTGAATCATGTTTGATTATCAGGTTTCCAAACAACCGCACTTTGATACTGCCTGTAAGAACTTTGCCAGTCGCCATAACCTCCGTGAGCTGGCCGACAAGCTGGGAATGAACCATCAGACCCTGCGTAACAAGCTGAACCCGGATCAGGTCCATCAGCTTACCGCAATGGAAATAGCCGCAATCACCGATATTACTGAAGACGCCACTTTGATCGACGGCCTGCTGGCGCAAATGAAATGTATGCCGGCTGTGCCGTTAAACGAAGTCAAAGCCGAACGCATGACACATTACGTTTTGCAGGCAACATCAGAAATAGGGAAGGTTGCCGCTGCCGCTGTATCGGGCCAGAAGCTGACCGCATCCGGCAAAAGCGCCTTTATGGAAAATATTAACGCGGGTATCCGCTGCCTGTCGTTAGTCGGTTTGAGTGTTCAGACCCGCGTACATTCCAGCCCTGCATTGGCTAACACCGTGGATGTCATCAGCGGCCTGAGTGCCTCAATCGGGTTGAGCTGAACATGACGACAATCTCAATGGCTTCCCTGTTGAAGCGTCAAAGCCCGTCAGTATCCTACGGCCACGGCTGGATTATGGGTGAAGACGGTAAACGCTGGCATCCGGTTTTGAGTGAAAAGAAATCAGCTGTTAATAAGAAAACAAAGAAAAGAGGTCAGTTATGGCTATCGAAGCTGAATCCGCACTGGTTGCAATAACCACGGGTAAAAGGGCCGCTGGCCTGAATCACGTTGCTGAATTGCGTACAAGATTATTTGGCGATAATAGCGAAAAAGATATTTCCCGATTTATGGATGATATGCGTGATGTCAGGGACAGTAATTATCAGGAAAATAAACGGGCATTAAGCGCCATTTTTTATCTGGCAAATATTAAGACCGACCGCCATGAGCTTGATTTTAATGATCTGACCACTGATGAAAGAAATTCGCTTATCCGTGCGATGAATCATTTCCGTGCAGTCGTGAGTTTATTTCCCAAAAGATTAACGCTGCCTAATTAATCACCCTTATTTAAATAAATGACGTCAACCCGTCGGGCATTGCTTTGCCCAAAATCAGGAGTAACACGATGAATAAAGAACAGGTTTACCCATCAGCCAATGATATTTACCTCAGTCAGCTGCTTTTGGACGCCCGCAATCAGGAGCGCAAAGATAAAGCGCTGGCGGTTTCAATTCGTCTTGAGGCACTGGCAATTACCATTTGCCGGAAAGAGCTGAACCATAAAGAAGTTGCAGAGTTGCTGCGTCATGAGGCGTTACGTTTTGAGCATGAATCACAGGAGCTGCATTAATGGCTGACATGATGGATTTGGTACAGCAACGTACCGAAGAAATGCTGGCGCGCAATATTGCGCTGGTCACTCACCGCCCGGTGACGGTTAGCGCCTCTTTCTGTGAAGACTGCGATTCAGCAATCCCTGAAGCGCGACGCCGTGCAATGCAGGGTGTTACCCGCTGCGTTGCCTGTCAGGAATTTACTGAGATGAAAGTTAAACAATAACAATGAGGTGTGATATGAGCGTAATTCATAGTTAAAAAATAGATCCGATTTATTTTAATGCGGTTGTCAGCGGAGACAAAAAGGCAGAGTTGAGAGTAAATGATCGCGATTTCAAATGCGGTGACTTCCTGTTACTCCGTGAATGGGATGGGGTATATAAAGGTTCTAAATTATTAGTGAAAGTTACGCATATTTTACCGTTGGGGATTTTTTCTATTACCAGTGGCTGGGTAGTGTTGTCGATTAGCCCGATTAATGAAAATGATACTCAGTTGATAATTAACTCTCATATTGAGGGCGAGCAATGAGCACTATCCTTAAATGGGCGGGCAACAAAACCGCCATCATGCCCGAACTGAAAAAGCATCTGCCTGCTGGCCCGCGACTGGTTGAACCGTTCGCGGGTTCCTGTGCCGTGATGATGGCGACGGACTATCCGCAATATCTTATTGCCGATATTAATCCCGACTTGATTAATATGTACCGGGTTATTGCTAAAAACCTCTTTGGATTTCTTGCTCAAACCCGCGAGTATTTTCGAGATTTCAATAACGCCGAAGGCTATTACTTAATTAGAGAGCGTTTTAACTCCAGCACGGAACTGAGTGATATTCAGCGTGCAGCCTGTTTTTTTTATTTAAACCGCCATTGTTATCGCGGGCTTTGTCGGTATAACAAACAGGGAAAATTTAATACGCCGTATGGCAATTATAAACAGCCCTACAATCCCGTTGATGAAGTCTTTGCTTTTGCTGAGAAAGCGAAACGTGCCACCTTTATTTGTGCCAGCTATGACGAGACGCTGGCGATGTTGCAGACGGGCGACGTTGTTTACTGCGACCCACCCTACGATGGCACATTCAGCGGTTATCACACTGCCGGTTTTACAGAGAGCGATCAGTATCATCTGGCCTCTGTTCTTGTGCGCCGGTCATCAGAAGGCCATCCGGTTATCGTGTCCAACAGCGACACTCTGCTGGCCCGTTCCCTTTATCGTGATTTCACCTGCTACCGTATCACCGCAAAGCGTAGCATGGGCGTGGCTGCGGGTGACGGTAAGTCGGCAGTGGAAATTATCGCTGTTTCTCAACCCCCTTACTGGATTGGTCTTGATCCTGCCGGTGCTCCTGACCGCTGTGCTTTTCATGAGGTGCGGGTATGAATGCAATCGAGCAGGGACACGCTTACCCGTGGAACGCACCACGGGAAGCCATCGCCAGCCCTTATCTGACTTACGAAGAGATTCGCCGCCGTGATCGACTGATCGCGGCTGTTTCACATGCGCGTGAGTTACTGGAGGCACAGCCCGCGATTGTGCGTCTTGATATCAATCGCCGCCTCACTGAGCTGGAAAAAGAACATGGGGTTCAGCGGGCCAATGCCTACTTAACGAAAACGTTCGTTGAGCGGACATTGCCACGCCTTGAGCAGGTCAATGCACAGTATCGCCTGGATGAAATGGACGTCAGCACATTCAGACTGCTGTCGGATAATGCTGAAGATAGCGGGCGTGCGGTCGGGACGCTGTGGGAGCTGATGCGGCGCTTTAACCGGTTGCCGGAAATGGCGCGGGCAGATGTCGATCTGCTGGCCGGGGATATCGCGCATTTTATGCTGGCCGAAATGGTTCAGGCCCACGGGCAGGCGGGCGACCAGTCAGATTATCAGTACACGCACCGCCTTTATATGACCGCCGCCGCCATCACCCGCGAACTGAAACAAACCCCGCCGCTGTGGGAAAAAGTGACCTCCCGCCTGTTTGACCCGGAAGAAGTGACACCGGCGATCATGCGTATGCAGATTGAAAAATGGTGGAAAGGACGCCTGCGTCGCGTCGCGGCATCGTGGCGTGAACATCTTCAGATTGCGCTGGCGAACGTCAGCAAAAAAAAGACGCCTTACGCCAGCAGCATGACCGTTATCGAATGGCGGGAACAGAAGCGGCGCACCCGCGAATTTCTCAAAGGAATGGAGCTGGAAGACGAGGAAGGCAACCGCATCAGCCTGATTGAAAAATACGACGGCAGCGTGGCAAATCCGGCCATACGTCGCTGTGAGCTGATGACCCGCATCCGTGGCTTTGAAAATATCTGCAATCAGATGGGATATGTTGGCGAGTTTTACACCCTGACCGCTCCATCTCGTTATCATGCCACCATTAAAACCGGCCACCGCAACCGTAAATGGAATGGTGCCAGCCCGGCAGACACACAGCGCTATCTTTGCAGCGTCTGGCAGAAAGTCCGCGCAAAGCTGCACCGTGAAGATATCCGCATTTTCGGTATCCGCGTGGCCGAACCGCATCACGACGCAACGCCGCACTGGCATATGCTGATGTTCATGCTGCCTGAAAACGTTGAGCGGGTTCGCCAGATCCTGCGTGATTATGCGTATCAGGAGAACAGCGGCGAGCTGACCACGGATAAAGCCCGTAAGGCACGCTTTCACGCTGAAGCCATTGACCCGGAAAAAGGCAGCGCAACCGGCTACGTGGCGAAGTACATCTCCAAGAACATCGACGGTTATGCGCTCGACGGCGAGCTGGACGACGAAAGCGGGAAAGCACTGAAGGAAACCGCGCCCGCCGTTTCTGCATGGGCAGCGCGCTGGCGTATCCGTCAGTTTCAGTTTATCGGTGGTGCTCCGGTGACGGTTTATCGGGAACTGCGGCGCATGGATGACAGCAAAGCCGCGCAGGGCTTAAGCGTGGAGTTTGCTGCGGCGCATGATGCGGCTGACGCCGGTGACTGGGCGGAATATGTCAATGTACAGGGTGGCCCGTTTGTTCGCCGTGACGATCTGGCCGTGCGTACCTGGTATCAGGCGAGCGAAGATTACAACGAATACGGCGAGGAAACGCTGCGTATTAAAGGTGTCTACGCCACATCCGTTGGAGACGATACCCCGATTTTAACCCGCCTGACACAGTGGAAGATTGTCGCCAGGCGGGCCGTTGATTTGGCCGTTGACCTTCAGGGCGCGAACGCGCCCTCTCGGAGTTCTGTCAATAACTGTACGGGGAGATCGGGATCTGAGGATCTGACGAGGCCGGACAGATTGCCGGTTGTGGACTTTGAAGGTATGAGCAGGAAAGAACGGCGTAAATATCTGACGAGGATTCGTGCAGAGCAACCCACCGCCGCGCCTCAAGTGTTCAGGCGTTCAGATAAAGAGGAAGCGGCCTGTGCCCGTGTTACAGGGCAAATCCGCGATATCTGCGGTGAAACCATCAGCCGGGGGCTGGCATCCCGCCTTACAGGTGGCACCGATACAAAGATTGCCGGTCAGTGGTTCAGTGCGACCGCACTGGGGGAACTACTGCGACCACGGAGCAGAGGCAGGGCAGAAGCGGTAATGGCGAGATTTAACAATCTGGCGAATCGGGTAAAAACCAGGAGTAATCTGCTTTAACAGTAAAAAAGGATTTCACAATCTTACAAAATTCTTATACTGTATTTATGTACAGTATTGTGTATTGAGGGGAAAATGGACGAAGAGTTAAAAGAACAGGTCCGGCTGGAACGTGTTGAATTGATTGCAAGACTTGCATCAGAAGGTGTTTGTCGGGAGAGAGACAGGGAAATCGCATTGAATCTCATTGCGGAGATTGCAGCGGACAGCATATTAAAAAACAGACAGTTTTCAGTCATCTTTTCAGCAACTCCCTTTAGTAATTAAAGGTACTGCTTATGCATGCTGCTGAAAGTAATAACGAAGCATAAAGTGGGCAGAAGCGAGGCTGAGCAATTCGCATGGCCCCTAAGCGCAGTAGGGAAATAGCATTGTCTTTATTGCTGAATATATATTAAGAAATACAAAAACAGAATTTCTTCATCAATGTTATTTGTGGGAGTAATCTCTAACATCAATATTATGAACGGCTCATTTAAGATGACTATTGATTTTCCGATATTAAAATTTATAAGGATTTCATATCCTTTACAGAAAAACGATAAAATCATACCTTTTATAAATTCAAAAAAAATTCTGTAAACTTGATGTAATTTGCAATTTAAAGTTGCATGAGGGATTTCAAAAAAGATTAATAGGAAAAATATGCATTAACGTGCGTTTTTGATAGGTATATTCTATCATTATTGGTTTGTTTTAACTTTACTGTAGCGAATCAAGTAGTATTTGAAGGGATTTCATTGTAATGTAACAACTAAAATTATTAAGTAATATATTATTAATATTTGTTAGGAATAGCTAATTATTCTTAATGGTTAAATTAAGAGGTCCTGATGAAAAAAATTGAAGATGTGAAAGAGAGTTTGAGACATAAAGAAGTAGAATATCTTGAACTTGCCAAACTTGAGTTAGATGTTGAAAACCCGAGGTTTGGAGAGGATATATCTTCTTCTAATACACAAATAGATGTATTGAATAATATAGTAAAGAATTATGGCGTAACTGATGTTATTAGTTCCATAGCGGTAAATGGTTATTTTTCAGCAGAACCAATGGTGGTAAAAAAACTTGCCAATGGTAACTTTACTGTAATGGAAGGTAATAGACGACTTGCTGCTTGTCTAATACTAATGTCAGATGATCGCGCGAGAGACCAGATTAATCTACATCAGCAATATATAAATCAGTATATTAATCATGGATCTCCGGCTATTTCTCCTATCCCGTCAATTGTCTTTGAAGATGGAGACCTTGTCGATAAAAAGTCTTTAATTTCATATCTTGGTGTCCGACACATAGTATCGACTAAAGATTGGGATTCTTATGCTAAAGCAGCATGGATAGCTCGGACAATAAATGAAGGGGATATGTCTGTATCCGATATCTCAACAATGATAGGGGATCGTCATAGCACTATTAAAAGACTACTTACAGGATATCATTTTATCAAACAGATGGAAGATACAGGTAAATATGATAAAGCGGATAGTGTAAAAAAGGGAAGGGGAAGTAATACTAGTTATCCGTTTTCATGGGTATACACGCTTTTAGGATATAAAAGTATTCAAGATTTTGTAGGCTTATCAGATGATCCTACTTCTGCAAATCCTATACAAGACAGCAAGATTGAGAACGCTAAATTGCTAATGACAGCAATGTTTGGTAATAAAAGAAAAGGTTTAAATTCACAAGTAAAAGATTCAAGAAATTTAGGTGTTCTCGCTGAAGTAGTTACATCGCCTGAGAAAATAGCTCTCTTAAAACAAGGCAAGGATGTTGAAGAAATTGCAGATCTAACTCAGCCTATAGGTGAGCGGCTTACAAACCTGATGTTAGATGTTAGAACAAATCTTGACGAATGCGTTAGCAGGATTGGAAGAGAGGATTTACCCCGAGATGTTGCTATAGACATTTTAGGGTATATAGATCAAGTTGGTAAGCAATTCAGGACGTTTCGTACCTCAGTACAAGATACAATTAATGGCAAAGAGAATGAGGATTTTTAATTGTGAATTATGGACAACGCAATAGAATCCAGATGTATTCAACTGATGCTGATCAGGCAGAATTTAATGCATTATTAGATTATAATGCCTCTATTGATTCTGGAATAGAAGATGATAGGATTGCTGGTTCCATTCAAGACGAAATTGATGATTTAGATGGCCCGCAAGATGAAGAGTGGATGATCAAAGATCATGGTAAAGATATTATTGTAGGAAAAATTGCCGAACATATCGAATGGCGATCATTACTCTTAGAAGACTATTATCCTTTTGAATATAAAGATAATCACTTAACGCTCAAAGATGATCCTTCTATTGTTTATTTATTCTGTCTTTGTATATCGGTATTCGGTGATTTAACTAAAGGAGATAATGTAAAATTACCAAGAAAGTTCGAATTAATAGCAGGGGAACTATTCACAAAATTTTTTAGCCCTAATGCTAAGCATATGCATACAGGTTGGCCTCGTTCTGATGGAAATCCCACAAGCTACATTGAGTTAGCGCAGAAGCTTAATAAAAGCATTTCGGAGAGCACTTTCGAATGGAAATGGAGAACAGAGCATGGTTTAACTGATAATGATGCTGTAAAAATTAAGGATAGTGGCGTTGATTTTGTCTCATGGATAGATTTCCTTGATAGAAGAGATGGACGTCTATTTGCACTTGGGCAATGCGCATGTGGTAATGATTGGCCGACAAAGTTTAATGATATTAAATTAAAGGCTTTGCAACAATGGTTTCATCCTCTAACCTATATTGATTGTGTAAAAGTATTCTCAACTCCATACATCTTAGTCGATGAGATGGTTAAGCTGGCTAGTACTGAAGCAGGTATCGTTTTTGATAGAATAAGAATGACCATTGCATATGAAAAATACAAGAATGACTTTCTGACTCTGCAAGATGATATTATGGAGCTTATTGAATACTGTAAGGCAAAAAAAATGAACCCATAGGGCTCATTTTTCTGACCAGATATCCGGCATAGATTTTACTACAGCTTCAAACAACGGTGGTGGTACTGCATTACCCACAACTTTATACCTTTCTTTCATCAAGGTATTGGGACCATAGTAATCAACATCAGGAAAAATAAGATCTGCACCATGTTTAGTATATTCTTTGCTGAAGCCTTGTAATATTGCAGCTTCTCTGAAAGAAAAACGCCGCGCGGGTTTTTCATTTACAAAAGACCATTTGTCAGTCTCTATTTTTTTTAGTTCGGGACTGACAGGATGCAATGGTATATGTCTAAGGTTGCTAACTATCGTTTTACTAACTTCATTCCAATCACGACGGCGATTTCGGGACAGATAATACCAATGAAACACATCGTCGCAGTATTCGCCTACAGGCCATTCAGGTAAACCCTTTAACGCCTCTCCAATTGTTACGAACGGCTCTGGTGCACCGTCACCATGAGTTGGTTCGGGGAATTGATATTTTTCGCCCAGATCGTTTCTAATTCCGACTATAATTAATCTTTTTCTTTCTTGCGGTACGCCATAATGATGGGCATGTATTACTTTCCAATCGACATCATAGCCTACGTCTGTTGCACTTGAAAATCGTTCAAGTTGATCTTTTAATAGATGCTGGAATGTAATGTTACGCATTCCTGATACATTTTCTACAATAAAAGCCTTAGGCTTAATCAAGGACAGAGCACGAGCAAACTCTTTATAAAGAAAATTTATTGAACGATCGGCTTGTCTGACACCACCTTGGCTAAATCCTTGGCATGGGTAACATCCCACTAACAATTCTGCGTCAGGGAAACTTGTAACTTTTCTAATGTCGCCCAGCAAATAATCTGTTTCAGGCTGATTGGCTAAATAAACCTCTTTTGCATATGGCAGAATGTCATTAGCCATGACCACGTCGAAACCGGCTTTAACCAAGCCTGCATCAGAGCCACCACACCCCGAAAATAATGAAACAGCTTTAGGCATACTTCCTCCCCGATAGAGAAGACATTATAACTTTTTAGACGTCAAGCTTACAGTGATAGTTTGCTTCCAAACAAACCGCATAAAACTGCATCTTTATGCATGAAATTGCATGCTTTTTCGTCACTTCAGATGCTTGCTCAGGGTCAGTTACAGCACGGCATCAATGTCGTAATGCCATTGCATTAAAAACGCCCTATGAAGCGGGCAGGCGTGGCGGGGATAGCATTGCGCGCTGAGGGGGTAAACATGTATGCAGCAGGCGGCGTCAGCGGCACCCTGGCGGGCGCGATGATGAAGGGTGAAACCATTCGTTGTTGAAGCTGACAGACTGCATCAGGGCTGTCTGTATGCGTCTGGTATCATGAAGGGATGCTGTGATAGGGTATTGTTGAATACTGTTAATATTTCTGAGGGGTAGAATGGACACTACAGAGCAACTAAACGGAACTTATTTTTATAAAGGTATGCATAACCTCAAAGCAGGTGAGCTTTTTTTCTGGATTTTTCTGGAGGAAGCTCAAAAACAGCTTGGTGTTGAAGACATTGCCACACTGGCCCTTGTCATAATTGGTCAGCCTAATCTTGCCACCAGAAGAAAGCCGGGTGGCACAACTGGCGGTACATCCATATTAAGTAGTAATCTGAGGCACTGGCTTAATTTTCGTGTTCACCGCTGGCCTACGCTAACAAACGAAAGTATTAAAAACCTACGTTTCAGTTACGTTAATAATCTGGGGGCTTTCGTCGGTCGATGGGTGCCAATACTGGGCATTGCATACCTCATGAATGATGTTACACGGATAGCCTGGAGGGCAACTCACACTTATAACTCTATTGCCAGAGGTGGCGATAAGCTATGGAACTGAAAGAAGATATTGCTGCCAGCGTGATAAGCTGGTACGAAGAAAACTATAATTTGAAGCCATTATTTGCTAAAAAAAAACCGGTCCTTACGTCTGAAACCAGCCTTTCCACCGGAGATTACCCGTGGGCCAGAGAAACCGGCGACGATATAATGAAAGACTACTTCAAACGCTTCAATATAGACGAGTCTGGCTTCGACTTTTTCAAGTATTGGCCGCCAAGTAAAGGCCTGATCCCTAACTTTTTGCGGCCCAGAGAGTTTAAGGTTGAAAGCAGGAGAGCGGAGCCATTAACCATCGCTATGTTGATTGAATCTGCTAAAGCAGGCCGCTGGCTTTACTGAATGGCAAAACGCCTGCAAAAGCAGGCGCTGTGTATTCAGTTTATTAACGTCGTTTCCAGCGAATACCCCCGGAATGCGATCACCTCTTCCCCCATCCAGTCGTTAATCTCCTTGAACCTTTCCTGTAACGGCGTCAGTTCATTTCTGACAAACACCTGCGACGCCTTCACCGCATCCCCGAACCCGCCGGAGTTATCCGGGATAATCCCCATCATCTGCGGCGGCACGCGGTGCGCGCTTAACAGGTCGTCGCGGCTGGCCTTCTTGATGTTAAAAAAATCATCCTTTGTCGCCACTTCACTGAGCGGCAGAATTTTAATACCGTCCGGCTTGCCGTTGGGCGCGTACATAAACAGGTTGCGGAAGTTCCCCAACCCTTTGGTGTCGCGCATCGCCTGACGCATCCGATCGACATCGCTGGAGCTTTGCGCCGCGTCGGTCATATACAGGATGTAACCGGCGTGTGCGCCGTTCTGGTAATACTTGCGGCGAAACAGCGTGGCCGCTTCATTGAGCCAGGCAGAGTTAAGCGCGCTGAGGTATTCCGGCAGGCCGTACAGCTCCTGATTAATGTCCGGCTCTATCAGGTGAAACACGCTACTGGTGGCGAACTGGTACGGCTCCTTCCAGTCATTGATAAACCAGTAATCACCTTCCTTAACCCCCTTACGGGTGAATTTGGCCGGTGAGGTTTCCAGTCGCCACGGTTCGCCCAGCCCGTTGCGCCTGAGTTCGGTAAAGGCATTGCCGAACACCAGATAATCCAGCGCAAAGCGGCTGAAATCCTGCTGGCTCATCATCGGATGCGGGATAAAGGTTGAGGCCAGAATGTTACGCTTCACGTAAATCGGCGAGCTGTGATGCACCGCCGAACGCAGGCTTTTTGCCAGCCCGTGGAAGCTGACCGGCGGCTCATACCAGCGCCCGTTACCGATGCACTCCGCGTAATCCAGAATATCGCGCTTATCCATCACCGGCGTCGGCTCGCCAAAGGTGAACGCCTCAACCGGCTGCGGCGCGGCCTGTTTTGCCCTGAATGTCTTACGGCTGCGTTTGTTCATCAGTAAAATTCCAGAATTGAAGGGTTAGCGCCGCCGCTGGCGGCGGTCAGCGGTTCGTTTAACAGCGCGTGCATAATGGCCCAGGCGACGTCGGCATGGCTGGCGTCCTCGCTGCGGCTGGCTTCGTAGGTGGAGCGGTTGCCGCTGGCGGTCATGGTCTTACGGATAGCCATAAAAGACTGCGTGATATCTGTGCTGCCCGCGTCGTACTCCAGCCGTCCGCTGCTGATGGTGTCCTTTGCCTTAAGCACCATTGCGGTTTTCACCTCCGGCGAGTAGCGGATCTCCCTTGCCGCCGGGTAAAACTGGCGGACCAGCTGAAAAACCCCCTGGCCGATGCCGGTGGCGTCCACGCCGATATACTCCACGGTGTATTTTCGGGTTAAGTCCTCAATGGATTTCGCCTGGGCGGCAAAGTCCATGCCGCGCCACTGGTGACGCTCCAGCACGCGGAACTTGCCGCCCGCAACCAGCGGCGGCGCAATCACCGCACAGCCCGCGCTGTCGCCGGTGTGCGAGGGATCGTAACCAATCCACACCGGGCGATAATCGAACGGACGCAGGGCGTAAGGGTTAAAGTCGGTCCATTCCTCCAGGCTGTCGATCATGCAGGTCTGCAACTCGGCAAACGGGAATACGCTCGCCTCATCGTCCACAAACTCACACATTAAGAGGTTCTGATATTCAGACGGGCTGTACTCCAGCGACAGCTGGTCGAGGTCAAACAGGTTACAGCCGCCGGTCAGCGCGTCCTCAACGGTAACAATCTGCCGCCACTGGCCGTCACCGCACAGCGCGCCTTTCGCCAGATGCGAATGCGACAGGTCCAGCTCTATACGGTCGTCCTTACTGCGCCGCCCTTTGTTAAACAGCTCCCCCGACCAGAACGGATAGGCACTGTGCGACAGGCTCGACGGGGTGGAAAAGTAGGTGGTGCGCCATTTTTTATGCAGCGACATGCCGCTGGCGACCTTACGCAGTTCCTGAAATTTCGGTATCCAGAAATATTCATCCAGATAGAGGTTGCCGGTATAGCTCTGCGCGGTGCGCACGTTGGTCCCCAGGAAAATCAGCCGTGCGCCGTTTGGCAGCACAACCGGATCACCCTTCAGGTCAACGTCAACCTGTCGGGCAAAGTCAATGATGTAGTTTTTAAAAACGTGCGCCTGCGCCTTGCTGGCCGATAAAAATATCTGGTTGCGCCCGGTGGTCAGCGCATCAATCAGCGCCTCGCGGGCAAAGTAGAAGGTGGCCCCAATCTGGCGGGATTTGAGAATGTTACGGATACGGTGCGCCAGCCCGGCCCGGTGCCAGTTGAGCTGGTACTCAAAGCAGTTATCCATAAACAGGCCGGTGAGTCTGTCGGTCTGTTCCTCGCTGAAGACGTTTTTAATCACCGGCTGGCGCTCGCCCTTATTGCGGTTGCGCACGTTGGGATTAAGGTCGGCCTCGTTGCCCGAGCTGCGGTAGCGCTCCACGCGGGCCAGCCGCTCAATCTGACGGCCCAGCGCGTCGATCTCCTTGTAATCCCCGTTGCCTTTAACCTCCTTCATGACGAGCTGGATTAACCGCGCCTCCATGCTGGCTTCCACGCGGCTGATGGGGGCGATGTCTTCCCATGCGTCGCGCTGTTTCCAGCTCTGCACGGTCGGCGTTTTCTGTTGCAGCGTCTCCGCAATCTGGCGCACGGAATACCCCTGCCAGTAAAGCAGTGCCGCCTGACGGCGCGGATCGCTGAGGGTGGTTGCTGGTCTTTTCATGCTGATAAGGCTACCGGGGCGCAAAAAGACGCGCCTGCTGTCGCTGTTTGCTGGCGGCTGAACGGGCTGGCTTTCGTTGAGCGAATGGACCATGACGGGGAAACTGGCCCGACCCGAACCCATCCACAACCGGAGCCTGATAAATGGCAACAAAAGCAAAGCGTTTTCGGATTGCAGTCGAAGGCGCAACCACCGACGGTCGCCAGATTTCCCGCGACTGGATTTCGCAGATGGCGAAAAGCTACGACCCGGCGATGTACGGTGCGCGCGTCAACATGGAGCACATCCGGGGCTACGCCGCCGACAGCACCTTTCGTCGTTTCGGGGACGTCACCGCCGTTGAGGCAGAGGAAATTACCGACGGCCCGCTGAAAGGCAAGCTGGCGCTGTATGGCTGGATTGACCCGACGCCGGATCTGGTCGAACTGACCAGAGCGCGCCAGAAAATCTACACCTCCGTTGAGGTGAATCCGAAATTTGCCGACACCGGCGAGGCGTACCTGATCGGTCTGGCCGTCACCGACGACCCGGCGAGCCTCGGCACGGAGATCCTGAGCTTCAGCGCCACGGCGTCAGTGAACCCGCTGGCCTCGCGCAAGCAGCACAAAGGCAATCTGTTTACCGCTGCGGAAGAAACGCTGATTGAGTTCGAAGAGGTTGAGGATGCGGTCCCGTCGCTGCTGGCCCGCGTCAGCGCGATGTTCTCCGCGAAAAAGAAAACCGACGTCGAGCGCTTTGCCGACGTCAGCGCCGCCGTTACCACCGTGGCAGAGCAGGTGCAGCAGAACGGTGAAGCACAGACACAAAAACTCTCTTTGCTTGAGCTGGCGTTAGCCGGGCGCATTGACGCACTGGAACAGCAGGCCGGAGAGGACCGCACCGCCTTTGCCGCGCTACAGGCACGGCTGGGTAAAACGGATAGCGGCTTTTCCCGTCGTCCTGCCGCCACCGGCGGCGATAACAAAGCCAGCGTGCAGACCGACTGCTGACTGAACATTTAACCGAATACAGGATTGCCAATGCGCCAGAACACCCGCTTTAAATTTAACGCCTTTATGACCCGCCTCGCTGAACTGAACGGCGTGGAAACCGGCGACATGAACAAGAAGTTTACCGTGGAGCCGTCGGTCACGCAGACGCTGATGACCCGCGTACAGGAGTCATCAGACTTTTTAACCCGCATCAACATCGTGCCGGTGGCCGAAATGAAGGGGGAAAAAATCGGTATCGGCGTGTCAGGCTCCATTGCCAGCACCACCGACACGGCAAACGGTGACGAGCGTGAAACCGCTGACTTTGCCGCGCTGGACAGCGAAGGCTATGAGTGCGGTCAGGTGAACTATGACTTTCATATTCGCTACAACACCCTTGACCTGTGGGCGCGCTATGAAGATTTTCAGGCCCGCCTGCGCGACGCCATTATCAAACGCCAGAGCCTGGACCGCATCATGATCGGCTTTAACGGCGTGTCCCGTGCCAGAACCTCCAACCGCACTAAATACCCGATGTTGCAGGACGTGGCGGTGGGCTGGTTGCAGAAGTACCGCAACAACGCGCCAAAGCGCGTGATGAACAAAACCACGAACAAGGACGGCAGCGTATCCGACGGCGTGCTGGTCGGTGAAAACCGCACCTGGGTAAATCTCGACGCCGTGGTGATGGATGCCACCAACACGCTGATCGAGCCGTGGTATCAGGAAGACCCGGAGCTGGTCGTCATCTGCGGTCGTCAGCTGCTGGCCGACAAGTATTTCCCGCTGATTAACCAGACGCAGGCCAACAGCGAAATGCTGGCGGGCGACGTCATCGTCAGTCAGAAACGCATTGGCAACCTGCCCGCCGTGCGCGTGCCGTACTTCCCGGCGGACGCGCTGCTGATCACCCGTCTCGACAACCTGTCGATTTATTTTCAGGAAGGCACACACCGCCGCATGATCGTCGAAGAGGCGAAGCGCGACCGCATCGAAAACTACGAGTCCATCAACGAGGACTACGTGGTGGAAGATTATGCCGCCGGTTGTCTGGTTGAAGGGATCGTCCTGTCCGATTTGCCGGATGAAAAGAAAGCCGCCGCCGCTGATGCAACCGCCGCCGCTGATACAACCGGCGCTGCTGATACAACCGACGGTGCTGATACAACCGACGGTGCTGACGCAACCGGCAGCGCTGCCGACACGTCGAAGGCATAACGCATGTTAAGCCCTGCCCGGCGTCACCTGATGCGAATGGAGGCGATGGAAGCCTCACAGCTGGCCGGTAATTCGTTGCGCCACGCCAACGGCTACGAGCTGATGCTGCTGAAACTCAACGACGACAAACGCCGCCTGAAGAAAGTGCGCTCGCAGGAGCGCAAGGCCGAACTGAAGCGGCAGATGCTGCCGGAGTACGGCCCGTGGGTGGGTGGTGTGTTAGCCAGCGGCAAAGGCGCACAGGATGCGGTGCTGATGACCATCATGATCTGGCGGCTGGACACGGGCGACGTGTCGGGCGCGCTGGAGCTGGCCCGCTACGCGCTGGCACACGGACTGGTGCCGCCGCCCGGCTTTAAGCGTGACGCCACTGGCTACCTGCTGGCCGAAGAAGTGGCCGACGCGGCGACCCGCGCCCGCACGCTGAATCAGCCGGTCGATACCGGCCCGTTGCTGGCAACGCTTGAGATGACGAAATCCGCAGATATGCCCGATCAGGTGCGCGCAAAACTGCACAAAATCACCGGGTACGTGCTGCGTGATATGGGCAGGGCACCGGATGCGATGGAGCATTTAACGAGGGCGCTACAGCTGCATGAAGGCTGTGGCGTCAAAAAAGACATTGAGCGGCTGGCTTTGGTGCTGAAAAAACAGGCCCAGGCCCGCCGCTGACCGGACGCGCCCCGCGCCGGGCGGCAGAGCGGCAATGCGCTTTCAGCGTCTGCGCCGCTCTCCACCGCCCACCTTTTCAAGAGGCCAACTATGAGTACCGTTGTTATTCCCGCCCCGCGACCGGCAGACGCTGCCGAACCGCCGGTACGCAATACCTTTTTCTGGCCTGATATCGATCTTCAGCAGCTGCGCAACGCGCTGCGCTATGAAGGCACCGTGACCGCCCAGCGCCTGCGTCTGGCGGTAAAAACGGCGATTTCCGAAGTGAACGCCGAACTGTATGACTGGCGTGCCGCACAGATGGCAGCGGGCTTTGCCCGGCTGGCCGACGTTCCGGCGGAAACCTCTGACGGCGAGAGCGAAAAGGCCACGCACTATTTTGCCGCCGTCTGTGCCATTACCGCCGCCACCATTGCCGAACGCTATCGCGGCTATGACGCCAGCGGCAAAAAAGGCGCGGAGATGGAGTCCGGCGCGGATGAATACTGGCGCGATGCACGTTTCAGTATCAGCCGCATTGCCGGGCGTTCCGGCTGTATCGTGAGCCTGCTGTGATTATTTACGCACAGCAAGGCGACACCGTGGACCAGATTTGCTGGCGCTGTTACGGACGCACACAGCAGGCGGTTGAGCTGGTCTATGCCGCCAATCCGGGACTGGCCGACGCCGGTCCCGTGCTGGCGCATGGCCGGGCGGTAACGCTGCCGGACCTGCCCGCCGCGTCGTCGGATGAAACAATTAACCTGTGGGACTAACACAAATGGAGAAAATCAGCTCGCTGATTAACTACCTGATTGGGCTTGTGCTGATGTGGTTCGGGCGGCACACGCCGCAGGATATCGCCTTTATGGTCGGTTCCGGCGTGGCGGTGGTGACGCTGGTGATTAACGTGGCGACCTTCTTTATTAACTGGTACTACCGCCGCAAAACGTATGACCTGCAACGGCTGGGGGTGAACGGTGACGGTCGCTAAACGTTGTGGCGTCGCGACGGTGCTGGCACTGGCTGCACTCCTGCCGCAGTTTGACACGCTGAAGATTACCGACGGCGGGCTGAGGCTGATTGCGGATGCCGAAGGGTGCCGCACCTCGCCGTACCGGTGCAGTGCGGGCGTCTGGACTAACGGCATAGGACACACGGCGGGCGTCACGCCTCAGAGTCAAATCAGCGAACGGCAGGCGGCGGTTAATCTGGTGTATGACGTGATGCGCGTTGAGCGCGGCATTGATGCCTGTATGCCTGCCATGCCGCCGCCCGTTTATGACGCGGTGGTGTCGTTCGGTTTTAACGTTGGTGTTCACGCGGCCTGTACCTCAACCCTGGCCGCATTTGCCCGGCGTGGTGAATGGCGGCGCGCCTGCCTGCAACTTGACCGCTGGGTATACGTGAAAGGCGTGAAAAACGCCGGGCTGGAGAGTCGCCGCCAGCGTGAAAAGGCCTGGTGCCTGAAGGGGGCGGCATGACGCGCGTGTTAGTGACCCTGCTGGCGGTGGCGCTGGCCGCGCTGGGTGGCACCGGCTGGCGGCTGACCGTGGCAAAGGGTGACCTCACCGACGCACAGCGGGTTATCGGCACGCTGTCGGCGGGTATTGCCAGCCGGGACAGGGCAATCAGCCGCCTGAACGATGAGGCAAAAGCGGGCCAGAAACGCGAGGCCGCGCTGCGTCTGTTACAGGGGCGCGCCAGCACAGCCGCCCTTAACCGTGAACTGACCCTACAGAGGGAAAGCGATGCTAATCCGACCCTGCGCGCCTGGTCTGCTGCTGCTTTGCCTGCTGACGTTATCCGGCTGCACGCCCGGCCCGCATTCAGTAACCCCAGAGATTATCTGGACTGGCTGTCCTCGCGTGACAAGCTGCCCGCTGCCGGGAAACAGTCTGCAAACCCAGGGCGATTTGGCGGCGGATAACCGCCAGCTGGAGGCTGCGCTCGCGTCGTGCGGGTTGCAGGTGGAAATCATCAAAGAGTGCCAGGAACAACACGATGCTGAAACCGAAACAGCTACGCCACGTGCTGACCGACAGCGTGCCGCTGCTACAGCGCAACCCCGACGGGCTGCACCTGTTTATTGATGGCGGGCGCATCGTCTCGACGCTTGCCAGTTCGCTGTCGTTTGAATATCAGTACCGGCTGAATCTGGTGCTCACCGACTACGGCGGCGATATCGATCTGATTATGGTGCCGCTGCTGGCCTGGCTGCGTGAGAACCAGCCCGACATGATGGCAACCGAAGAAAAGCGCCGCACCGGCTTCACTTTTAAGGTGGATGTGCTGAATGATGCACTGTGCGATATCAGCATTGATTTACAGCTTACGGAACGGGTGATCGTGAAACAGGACGGCGACGCGCTGCACGTCACCCATGTGGGCGAAAACCCGTTACCGGAGAACGATGCGCGCCCGATGCAGTTGTATATTAAAGGCGAGCTGGTCAGTGAGTGGTCGTCATGAACGGGCTGGAGGCGTTCGACGCCAGACTCAACGCGCTTATCGGCAACCTGTCCCCGTCGGCACGCAAAGAGATGGCCCGCACCATTGCAAAGCGTCTGCGCGCCGGTCAGCAGCAGAATATCAAACGCCAGCAGGCACCCGACGGCACGCCGTTTAAGCCGCGCAAGGCACCCGCACGGAAAAAGACAGGCCGGGTTAAGCGGGAGATGTTCGCCAGGCTGCGCACGGCTAAATACCTGAAGGCGAAAGGCAGTACAGACGACGCGGTGGTGGAGTTTACCGGCAACGTGCAGCGCATGGCCCGCGTGCATCATTACGGGCTGCGTGACCGGCCAGCCCGTGGGGGGAAAGAGGTACAATACGAGGCCAGACCGTTGCTGGGATTATTAAAGGACGAAAGTCAGGTCATTGAAAATATTATTAATGATTTTTTATCATAAATGCGTAGATATTGGGTGTGAAATTTTATCCCCAGACTTTGGCTGTACTTGCATCATAAAAGAAGACTTCAAGGTTGCCCTTTTTTCTTATTGGCACCATTTTCATTGCCCTACGGACTATCTTTTTATTAACTTTACTCTCAGGATCTCCATAGATACCAACATACAATTGTCTAACTTTACCGTTTTCGATACTGGTAAGAAAATGCTCATCGTTATCAGCCAAAGAGTGTCCGTATATAAAAAGAGCGCCTGATATTTCAACAAAACTACGATATGATTTTGCCAGGTAGTCATTATGCCTTATCTTTTCAATTTTTTCTTTGCTCGTTCCTTCTGAGACAAATACAGGAAACAAATTTTCATCCATTGCTTTCCTGATTTGATCTATCAATCTTATATTTGTATTTACCCAAGTAAATTTCCTTAATTCATACCCAGCATCGAAAAGGTGCAGCGCACCATGTAAAAAGAACATGTTTTGTTTATGTGTATTTTTTGGCTCCCATGTTACATAAGGTGCATCATAATTTTCATAAGGCTTTCTAAAGCCATCGTCAGAAGAAGGTTTTTCACCCTCATCACAGTGCATGCATACCCAATAAAGTAATAAGTCATAGTTAAGAGTATATATTTTAGAAAAGTTCTCTAAAAATAATTTACAATGCCGATACTGTTCACTAGTTAATTCATTAGGATTTGAAGGGTGGCTTGCTGCCAAAGCTTGAACTAAGACTTCTTTTAATGCTGTTGCATCGCCTGTGATTAAGTTAATTGTTTTTTGGATGTCATTGTTATATACATTTAATACCCGACTTGAGTTATTTAATATGTTAATTACTTTCTCAAAGTCTTCTGTTTCTAAAGCGTTAAAAACGTTTCTCGCTGATACAGATAGTTTTGAAAAGTCGGCTTGTTCAAAAAGGCGACCATAAACAAAAATATCAGGTTTACATGCAATGCTAAATCCATTTCCTAACAACACATGCCTAGTGTATTTTGACGATTTCTCAATGGCTTCTTGAAAAGTGAATAGTTCCATTATTTTGACCGGCTATATTAAATTTATTTGAAATATTAAAGGGCACTAAATGCCCTTTAATATTTACCCACGATGTACTATCGACTGATTCAGAGCATCAATTACTTTGTCTATATGAGCACGATCTTTGCTTTGTAATGCCTGGCTTTCACCAGAGGCGCTATTGAGATAGACGCTGTACTCTGGTTTTAATGTTACAAACAAGGCAATACCGGCAATAAGCATTAGCCCACCAATGGCTTTAACTCCCAACTGATCGGCTACAAACATCATAACTAAGCCTACCAGCCCCATTATGACAGCAGGCAACTTATTAGCAGGTTGATGTCCACGCTTAACCGACGTCACCCCCTGCATGGCATAGGTGCTTGATCCAACGCGAAAACGAGCGCTGGTAACGCTCACACTACCATCGTTATAGAATTCAACTTCTTCCATTAGTAATTCCCGTTTTTTTGCTATTCATAGTTTGCTACATGTAAAGAGATACATTAACAAAATTTAATCTTTGGTAAATCCCTGAAACCACTTTTTTTTGCAGTCTGCACGTTGATGCACAGACGAGCTGTAGTAAATGGTATTACCGATCATGCCAGGACATTCTTGCTGCATGAACTCACAAATTCCCGAAATCCTGCGGCTGCTGCGCAACCTGATCCGCATCGGCACCGTGTCCGCTGTCAACCTTGACGACGGGCTGTGCCGCGTGGACACCGGCAATAACACCACCGCCTGGCTGCACTGGCTGACCGCCCGTGCCGGTCGCACCCGTTCATGGAACGCGCCATCGGTCGGCGAACAGATGCTTATTTTGTGCCTGGGCGGCGAGCTGGACACCGGCTTTGTGCTGCCGGCGTGTTCTCTGATGAAAACCCCGCCCCGTCGGCGTCGGCAGATGCGCTGCACTGGTCGTTTCCCGATGGCGCGGTGATTGAATATGAGCCTGCCAGCGGTGCGCTGACGGCAACCGGCATTAAGACCGCCACCATACAGGCGGCGGTGAAAATCATGCTGGACTCGCCGGAAGTTGAATGTTCCGCCCTGCTAAAGACCGCCACGCTGGAAGTGACCGGCGGCGGCACGATGAAGGGCGATATTCAGCACAGCGGCGGATCGTTAAGTTCAAACGGCAAGGTGCTGCATACGCACAGACATCCGGGCGACAGTGGCGGACAGACGGGAGAGCCATTATGACAGACGCAAAATATTCCGGCATGAGCCGCGACACCGGGCTGGCGGTGAATGATATCGACCATATCCGCCAGTCGGTACGCGACATTCTGTTAACGCCGGTTGGCTCCCGCGTCATGCGCCGCAGCTATGGCTCGCTACTGTCTGCCCTTATCGACCAGCCACAAAATGCGGCGCTGCGCCTGCAAATTATGTCAGCCTGCTATATGGCGATCCTGCAATGGGAACCACGCGTGAAGCTGACCGGCATTGCATACGAACCTGCCTTTGACGGCGGCATGGTGGTGGAACTCACCGGCACCCGCGCCGATACCACGCAGGATTTTTCCTTAACTGTACCTGTGAGCTGATATGGCAACCATTGATTTAAGCCAGCTTCCCGCGCCCGACGTGGTGGAAACGCTGGACTATGAAACCCTGCTGGCGGAGCGCAAGGCCACGCTGGTTTCGCTGTATCCGGCGGACCAGCAGGACGCCATCGCCCGCACGCTGGCGTTGGAATCCGAACCGGTGGTAAAGCTGCTGGAAGAGAATGCGTATCGTGAGGTGATCCTGCGTCAGCGCATTAACGAGGCGGCACAGGCGGTCATGGTGGCGTATGCGCTGGCGGACGATCTGGACCAGCTCGGCGCAAACAACGGGGTGCCGCGCCTGACGCTGACCGCCGCAGACAATACCGCGATCCCGCCTGTCGCCGCCGTGATGGAAAGCGACGATGATTATCGCGTGCGTATCGCCGCTGCCTTTGAAGGTCTGAGCGTGGCCGGGCCGACCGGGGCTTACGAGTATCACGCCAGAAGCGCCGACGGGCGCGTGGCCGATGCGTCTGCCATCAGCCCGTCGCCCGCCTGCGTCACCATCACCGTGCTGTCACGCGAGGGCAACGGCGTGGCCGCTGCTGACCTGCTGCCGGTCGGTTCGTCGGCGCTGGAGGTTGCCGCCGCTGAAGCCTGCGCGGTGATTGAAACCCTGCCGGTTCTGCTGCGTCGGCTGTGGAGCGCGGATAACTGCCCGGTGGCGCTGCTGCCGTATCTTGCCTGGGCGTGGTCTGTTGACCGCTGGGATGCAGGCTGGAGCGAGTCCACAAAGCGCGCCGTGGTGAAAGCCTCGCAGTATGTACACAGGCATAAAGGTACGTCCGGTTCCATCCGGCGCGTGGTGGAGCCGCTCGGCTATCTGATCCGCCTGGTGGAATGGTGGAAGACCGGCGACGCACCCGGCACCTTTCGCCTCGAAGTGGGCGTGCTGGATACCGGTATTACTGAGGAAATGCATCAGGAGCTGGAACGCCTGATAGCGGACGCGAAGCCGTGCAGCCGCCATCTTACCGGGCTGTCGATTAATCTCGACGCCAGCGGCGCGCTGCCGGTTGCCGCCGCCTGCTACAGCGGCGACGAACTGACCGTTTACCCTTATACCCCTGAAATCATCACCGTCAGCGGGCCGGGCTGGACCGGTGCGGCGGTGCATCTTATCGACCTGACGGAAGTGAAACCATGACCACAAAATATTTTGCCCTGCTGACCAGCCAGGGCGCGGCCAGGCTGGCGAACGCCGCCGCGCTGGGCACAAAGCTCCAGATTACCGACATGGCCGTGGGTGACGGCGGCGGGACATTGCCCACGCCGGACGCGGCACAGACAAAGCTTGCCGGGGAAAAGCGCCGCGCCCCGCTGAACGCGCTGACGGTGGACGCGGCCAACAGCAGTCAGATAATTGCAGAGCAGATTATCCCCGAAAGCGAGGGCGGCTTCTGGATACGTGAAATTGGCCTGTTTGACGCCGACGGCGTGCTGATTGCCGTGGCGAACTGTGCGGAAACCTACAAGCCGCAGTTGCAGGAGGGCAGCGGCCGCACGCAGACGGTGCGCATGATTATCATCGTCAACAGCACCAGCGCGGTAACGTTGAAAATTGACCCGTCGGTGGTGCTGGCAACGCGGCAGTACGTCGATAACGCGGTGATTGAAGTAAAGTCGTACACCGACAGGGCGCTGGCCGCGCACCTCGCCGCCGCCAGTCCGCATGGGCAGTATCTGCAAATCATCAATGCGCTGGCGGAAATCAAAGACGCCGGGCTGGCCGGGACGGCGCTGGATAACCTCGGTCTGAAAGACGCGGCGAAACTGGGCGTGGCAACCCCCGCGCAAATGGTGGCGGGAACGGCAACCAACCTGCTGCCCAGCGTGGCGGCGGTAATGGGGCTGTTCAAAAAAGGGACATTTTCAGAAAGCGACTACGTGCGTATCCCTGACGTGCCGGGCGGGTTAATCGTGCAGTGGGCCAGAATAAAATCGGGTTCAGCCGGGAATTACGCCTGGACCTATCCGACGCCGTTCCCCGGCGGGCGGGTTGCTGCATGGGGCATGTGTCACCGGACCAACGTCAGCGGCACCGATACCCCAACCATCTCCTTTGATGATGTCACCGACCCGACACCCAAAACGCTGACTAATTTTAATCTGCGCGTAAACGGCGTGGCCGGGGCGTATTCCGGTTTTGTAATCGCATTAGGATACTGATATGACCCGTGCTTATTTCTCACCCTCGCTGAAATCCTTTATTCCGTCGGAATGGAAAGACGACGGCACCTATAACGATGACACCTGGCCTTCGGATGCCGTACCGGTCACGGAGGCCGAAGCGGCCAGCTACTGGAAGCAAATGCCGCCCGACGGCCAGAGGTTGGGCGTGGTGGACGGTCGCCCGGCATGGGAAGACGAACCGGCGTTAACCCCGGCGCAACGAACGGCGCTGGCCGAACAGCAGAAGGCGATGTTGCGGACGCAAGCCCAGTCCACTATCAGCCTGTGGCAGACGGAACTACAGCTTGACATCATCAGCGATGAAGACAAAACCCGCCTGATTGCGTGGATGAAATACATTCAGGCGCTGAACACGGTGGATACCACTGTTGCGGAGATTGTCTGGCCGGAAAAACCGTTCAGATAAACGCTTGTGCATTCGCCTCGCACCTCTCCGTCTGATGTGCTTAGGGTTCTGGTGGAAACAGTGAACCTTAAGCTAAACTTGAGGTTTTTTTTAGGGTGAGCACCAACTATTAGGTTTTCCTTTCGATTACAGTTCTGTATGATAAGTCGCCATTAATTAAGGATGATAATGAATGTTACTGTCTCAATATTTGAAGTTAAAAATAGCAGCAGATAAAAACATTGCCGATGCTTTTACTAAGGGTTTACAAGGTGTTGGTAATGCAGCGAGAGAAAATCTGAGTGATATATATTTTGGAACAGAGCGGCTTTCATGGCGTAGTTCATGCCTTACAGATAAATATAGCGATGTTTGCAAAGAGCTAAATCAGGAAGATAAAAGGATGTTTCTTTCTGTTTATGAAGCATATAAACGAAGAGATGTCTTTTTGGATATGTTTCAGCTTTACGCAGCCTATCTCTTACGCGATCAGGATACGGGAAAAATCGAAAGTTCTGACTCACCGATACAAAAAAAGGTAATGACCATTGCTGGCCTGGCGGCTAACGGTAAGTCATCTAAAGTCACGAAGCTGGCGATATCGTATGCAATAGCTAAAGGGATGGCAGAAGCAGCACCAATATCTATGGCGGTCAGGACGGCGATAAATAGCAGCAGCTATATAGCCCTGTCCGGGTTAGGGTTTTATGGGAAAGTACAAAAATCCGCTATGGCTGCCCGGCGGTTACGTGCAACCAATCCTTTATTTTATCAGGCTCTGTACAGAAATAATCTTGAAATGCTTTATATCTATATTGAAAAAGTTATCATATCTTTCAATATGAAGTTAAGCGGGAGAACATCCCCAACTGAACAAGATATTATCAATCTGCTGGATGGTATAAAGTGAAATTCATAATTAAATTTATATTAAATATCGCTATTGATTACATTCCAGTGTTATTAGTGATAGTAGCGGGAACGTTTTATGTGGTTTTTTTTCCAGAGTATTGGGGAAGGCTGCTGTTGATCACTATTGCTGTGGTTTTTGTATTAAGCGTTAAGGTATTTAATAAAATACAATTCAAATCTAAAATAAAATAATTTGAGTGAGTGCTCTTGCGAATTTTTAAATTAAAAATTAATGCTAAATAACGCTATACATTAATCACAGGCAACAAAGGGTAATGCCAGTTATGAATAAAGCTGAAAGCGTTCGCCGCCTGATTACTAAACATTTTTGGGAAATGTCGGATGACACTTCCCTGAGTACGGGTAACAATTGCGTACTGCCTGAAGACGCCAGCGATTTTTTGGAAGAGTATGCTGAATCACTTCAGGTTAATATGGCTGTTTTCGACTTCAGGAAATATTTCCCAAATGAAGGCGTGCGGTTTTTACCCAATGCGATTTTGCCAAAGTTCATGCGGACCGACCATCATCAACCTGAGCCGTTAACTGTCAGGATGCTTATCGAATGCGCTGAATCAGGCCGCTGGCTTTACTGATGATGCCACGCTGCTGGTCTGATTTGTCTTTGTCCGGCCAGCCATCAGCAAACCCCAATCACATGCACTGCCCCGCCTGACCTGACACTCTGAGCACACCCATTTAACGGAGTGCTTCAGATGTCTGATTATCATCACGGTGTCCGCGTCGTCGAAATCAACGACGGCACGCGCACCATTTCCACCGTTTCGACCGCTATCGTCGGGCTGGTCTGTACCGCCGACGATGCCGACGCGACTTCGTTTCCCCTTAATACCCCGGTGCTGCTGACCAACGTGTTATCCGCCATCGGCAATGCCGGAACCAAAGGCACGCTGGCCGCATCCCTTCAGGCGATTGCTGACCAGTCAAAGCCTGTCACCGTGGTGGTGCGCGTTGCCGAAGGCGCAACCGACGCCGAAACCATTTCCAATCTCATCGGCACCACCGACGAGAACGGCCAGTACACCGGCATGAAGGCGCTGTTAAGCGCACAGAGCCAGCTTGACGTTAAGCCGCGCATTCTCGGCGTGCCGGGCCTCGACTCGCTGGAGGTGGCGACCGCGCTTGTCAGCATCGCGCAACAGCTCCGCGCCTTCTGCTATGTCTCGGCGTGGAACTGCAAAACCGTATCGGAGGCGAGGAAATACCGCGACAACTTCAGCCAGCGCGAAATCATGGTTATCTGGCCGGACTTTATCGCCTGGAACACCACCGCCAACGCCTCAGAAACCGCTTACGCCACGGCGCGGGCGCTGGGCCTGCGTGCAAAAATCGACAATGACACCGGCTGGCATAAAACCCTGTCCAATGTCGGCGTGAACGGCGTGACCGGGATTTCTGCCGGGGTATTCTGGGACTTACAGCAGACCGGCACCGATGCCGATCTGCTGAATGAAGCCTGTGTGACCACCCTTATCCGCAAGGACGGCTTTCGCTTCTGGGGAAACCGCACCTGTAGCGACGATCCGCTGTTCGCCTTTGAGAACTACACCCGCACCGCGCAGGTGCTGGCCGACACGATGGCCGACGCGCATATGTGGGCCGTTGATAAGCCGCTGACGCCGGTCCTGGTGCGCGAGATTATCGCCGGTATCAATGCCAAATTCCGCGAACTGATTAATGCCGGTTATCTGCTGGGCGCATCGTGCTGGTATGACGAAACGGCCAATGACACCGCGACCCTGAAGGCGGGCAAGCTGGTGATTGATTATGACTATACCCCCGTGCCGCCGCTGGAAGATTTAACCCTGCGTCAGCGCATCACCGATACGTATCTGGCGAACTTCGCCGCGTCCGTTAACAGCTGAGGATTTTTTGAATGGCACTGCCACGAAAACTAAAGGGGATGAATCTGTTTAACGATGCCAACAGCTATCAGGGCGTGGTCACCAGCGTCACGCTGCCGAAGCTGTCGCGCAAGCTGGACCCGTTCCGGGGCGGCGGCATGAGCGGCGCGGCGCATATTGATATGGGCCTTGACGACGACGCGCTGGATATGGAATGGAGCATCGGCGGGCTGGATGATCTGGTGCTGTCGCAGTGGGGGGCAACGTCCGTACCGTTGCGCTTTACCGGCTCGTACCAGCGCGACGACACCGGCGCGGAAATCGCGGTGGAGATTGAGGTACGCGGCAGACACCAGGCGTTTGATTTTGGCGAGGCCAAACAGGGCGAGGATACCGAAACCAAAATCACCACCAAATGCACCTATTACAAAATGACCTTCAACGGTAAAGAACTGATTGAAATCGACACCCTGAACATGGTGGAGAAGGTCAGCGGTACCGATCTGCTTGAGCAGCGCCGTAAAAATATCGGCCTCGTTTAACTCCCTGGCCAGCGCCCGGCGCTGGCCTTCACTCCCTTTTTACGCAGAGAAGAATCATGGAAAACCACGAAAACATTATCACCCTGCAAACCCCGGTGATGCGGGGCGAGCAGGCTGTCACCACCGTTGAAATCATCAAACCCAACGCGGGCGCGCTGCGTGGCACCCGGCTGGCCGACCTTGCTGGCTCGGACGTGGACGCGCTGATTACCGTGCTGCCGCGCATCACCTTACCCACGCTGACAAAGGCGGAGTGTATGAACCTTGACCCGGCGGACCTGATTGCGCTGGCCGGGCAGGTGATCGGTTTTTTGTCACCGAAGTCGGACGCATAAGCTGGCCGGGCGGGATGACGGTGAATGACCTGATGGCGGACATTGCCACCGTCTTTCACTGGCCCCCGTCTGAACTGTACGCCATGCCGCTCGGTGAGCTAATCGACTGGCGGCACAAGGCGCTTATTCGCAGCGGAGCACAACCCGATGAGTAATAACCTCAGACTTCAGGTGCTGCTGAAGGCGGTAGACCAGGCGACGCGCCCGTTTAAGGCGATACAGAACCAGACGAAAAAGCTGGCGGGCGGCATTCGTGAAACGCAAAACAGCATCAAAGAGCTGGATGCGCAGGCGGCAAAGATTGACGGCTTTCGTAAGGTCAGCGGCCAGCTGGCGGTCACACAGCAGAAGCTGAAAGAGGCGAAGGCCGACGCGGCGGCGCTGGCCGTGGCGTTTAAAAACAGTGAGAAACCCACCACCGCCCAGGCCCGTGCGTTGGAAAAGGCCCGGCAGGCGGCGGCTGAGCTGCAAACCAAAACCAACGGCCTGCGTCTGTCGGTACAGCAGCAGCGCGAGGTGCTGAACGCCGCAGGCATTTCCACCAAAAGCCTTGCCAGCGAACAGCAGCGGCTGAGAACGGCTTCCGCCCAGGCCACCGTCAGCCTGAGCCGCCAGAAAAGCGAGTTACAGCGCCTCGGCCAGCAGCAGGAGCGCCTTAACCAGACCGGCGAGCGCTACCGTAAAGGTCAGGAGCTGTCCGGGCGCGTGCGTAACGCCGGAGCGGCGGGCGTCGGCGCGGCCACCGTCGGCACCCTTGCGGCCACGACGGTACTGCGTCCCGGCTATGACTTTGCGCTGGCAAACTCCACGCTTCAGGCGACGCTCGGCCTCGATAAAAACTCCGCTGACTTTCAGTCGCTCAGAACCCAGGCGCGCAGTATCGGCGACAACACCGCCGCCTCGGCCAACGACGCCGCACAGGCACAGATTATCATCGCCAAATCGGGCGGCACGGTGGACGACATAAAGGCGGCGACGCCGGTGACGCTGGAGATGTCGCTTGCCAACAACCGCACGATGGAGGAAAGCGCAAAGCTCCTGATGAGCACGAAGAACGCCTTTGGTCTGGCTAACTCACAGGTGGCGCACCTCGGCGACGTGATTTCGGCGACGCTGAACAAAACCGCTGCCGATTTTGACGGGCTGAACGACGCGCTGACCTATATTGCGCCGGTGGCGAAAAACGCGGGCGTCAGCGTGGAACAGACCACCGCCATGATTGGCGCGCTGGCAAAAGAAGGGACAACCGGCAGCATGGCCGGGACCGGCGTGCGCGCCATGCTGCTGCGTGTTCAGGCACCGACTGGCGAGGCAGGAAAGGCGATTAAAGAACTGGGTGTAAGGACCGCCGACAGCAAAGGCAATATGCGACCGTTCTTCACCATCCTGAAGGAGATGCAGAAATCCTTTGAAAAAAACAAACTCGGCACCGCGCAGCAGGCGGAGTACCTGAAAACCATCTTTGGCGAGGAAGCTGCATCGTCAGCGGTGACGCTGATGAAGGGGGCGACCAGTGGCCTGCTGGATGACCTGACCCGGACCTTTCAGGGGGCGGACGGCAGCACGGCGAAGCTGGTCAGCGTACAGCAGGACAACCTCGGCGGCGACTTTAAAGAGCTTCAGTCCGCGCAGGAGGCCATCGGCACCGATTTGTATGACCAGCTTGACGGCACATTACGCCAGTTAACCCAGGACACCACTGCCTTTTTGCTGACAGTGGACGGCTGGATCCAGCGCAATCCGGCGCTGGCCGCAGGCGTTGCCAAAGCCGCCACGGCCGGGCTGATTCTGGTGGGGGCGCTGGGTGCAATCGGGTTGGTTGCATGGCCGGTAATGGCGGGGGTAAATGCGCTGGTCGCCGGTGCAGGGCTGCTTGGTAGCGCGTTCAGCGTGGCGGGCGGCGCCATTGTCACCGCGCTGGGGGCGATCAGCTGGCCGGTGGTGGCGGTGGTTGCCGCCGTCGCTGCCGGTGCGCTGCTTATCCGCCAATACTGGGAGCCGGTCAGGGCGTTCATTTCCGGCGTGGCCGACGGGTTTACCGCTGCCGCAGGGCCGATAGGAGATGCATTTTCCGGCCTGAAGCCGGATTTTGAGTGGGTGACGCAAAAGCTTACCGGGCTGTGGGATGGGTTTACCCGGCTGCTGGAGCCGGTGAAATCGACCCAGGCCGAACTGAAGAACGCCGGGGACATGGGTAAACAGTTCGGCACCCTGCTGGCGGAAGGGCTGAAAATCCCCGGACAGGCGCTGGACCAGCTCAGAAGCGGCATTGACTGGGTGCTGGAAAAGCTCGGCGTGATCGACAGCAAATCCGACGGGCTTAAAGACAAGGTGGCGGGAGATAACACGCAGGATAAGCACGATCCGGTTGCGCCGAACGGCCTGCCGTGGAGCCTGGCCGACACCGGTCCGGCGTATCAGCCGGTATCATCCCCGGCGGCGGGCGGCGGTTATCAGGACCAGAGCCAGAACAGTTACCAGTACGATATCCATATGCACCCCGGCATGAGCAAGGACGACGCGCTGGCGCTGATTGCAGAGCAGCAGGCGCGCAACGACCGCAACCGCCAGGCGCAGCAGCGCAGCAAAATGGGATGGGAATAATATGATGATGATTTACGGTCTGCTGCCGTTTATGCGCCAGACCCTGCCTTACTCTGAACTCCAGCAGAGCGTCGATTACCGCTGGCCGACCAACAGCCGCATTGGTCAGCGGGCCTCGGCGCAGTTCCTCGGCGTCGGCGATGAGAAAATCACCCTCACCGGCGAGCTGCGACCGGAAGTCACCGGCGGCGCGGTGTCGTTACTGAGCTTTAAGCTGCTGGCCGACGAGGGCCGGGCGTGGCCGCTGATTGGCGGTAACGGCACCGTGTACGGTATGTTTGTCACGGAGAACTTTGCGGCGACGCACAGCGAGTTTTTAAGTAACGGCAGCGCGCAGAAAATGACCTTCACCCTCAGTCTGAAGCGCGTGGACGACTCGTTAACGTCGATGTTCGGCGACCTGAAAAAGCAGGCAGACGGGCTGATTAGCGGGGCCGGAAGTCTGTCGGGCCAGCTTACCTCGGCCATTAATCAGGCGAAAACCGCCGTTACCACCGTCGGCGGGCTGCTGTCATGAGTACCGGCAGCATGGCAATCCCGGCGGGGGCGCGGATTGCGCCTGACTTTATGCTGACGGTCAACGCGAAAGACGTGACCGCCAGTCTTCGCGACCGGCTGATGTCGCTGACGCTGACCGATAACCGGGGCTTTGAGGCTGACCAGCTCGATCTTGAGCTGGATGACGCCGACGGGCAGCTGGCCATGCCGGTTCGCGGCGCGGTGATCACGCTGTTTCTCGGCTGGCAGGGGCAGGCGCTGACCGGCAAGGGAAACTTCACCGTTGACGAGGTGGAGCACCACGGCGCGCCGGACACCATGACCATCCGGGCGCGCAGCGTGGACTTTCGCGGCTCGCTCAACTCGCGGCGTGAAGCCTCATATCATGACACCACCCTGGGCGAGGTGGTCGCGCAGATTGCCGGGCGTAACAGCCTGACGGCGGTGCTTGCCACAGGCTTTGCCGCGTTGCCGGTCAGTCATATCGACCAGACGCAGGAAAGCGACGCGGCCTTTGTGACGCGGCTTGCCACGCTGTACGGCGCGGTGGCGGCAGTGAAGGCCGGGAAACTGCTGTTTCTGCGTCCGGGCAGCGGGGTAACGGCCAGCGGTAAAGCCATTCCGCAAATGACCCTTACCCGGCAGGACGGTGACCGGCACAGCTTCAGCATTGCCGACCGGGGCGCGTATACCGGCGTGACGGCCAGCTGGCTGCACACCAAAGACCCGACGCCGAAACAGGTGAAGGTGAAACGCAAGCCGAAAGAGCAGCACCTGCGTGCTCTTGAGCATCCGGCGGCAAAAAAGGGAAAGGCCACAGCCACCAAAACACCGGAGGCAAAAGAGGGGGATTATCTGGCCGGTACGGAGGATAACGTCTTTGCGCTGACCACGGTTTACGCCACCAAATCCGCCGCGATGCGCGCCGCAAAAGCAAAGTGGGAAAAACTTCAGCGCGGCGTCGCGGAGTTTTCGCTGACGCTGGCAACGGGCCGGGCGGATCTGTTCCCGGAAACGCCGGTGCAGGTCAGCGGGTTCAAGGCGGTGATCGACGCGCAGCCGTGGCTTATCAGTAAGGTGACGCACAGCCTGAGCGGCAGCGGTTATACGACAACGCTGGAATTTGAGGTGCTGCTGTCGGATGTTGAGTATGAAGCGGAATCAGATAATGATGATTCACTTTGAGTGAATTGTGTTGTTATTTTTGTAGGTTTTAGTTATTAAGGCAGGGTACACAAGGAGAACGCCCCCATGATGCATTGCCCGCTTTGCCAGACCGCCGCCCATGCCAAAAGCAGCCGCTATATCTCACGCGAAACCAAAGAACGTTATCACCAGTGTCAGAACATCAATTGCAGTTGTACTTTCAAAACCCACGAAAGTATCGCAGGGATGATCGTTTCGCCCGGCCAAACTAACAAGGTGCCGATCTTCACGCATAATGACAGACAGCCATCTTTGCTTCACTGACAGGCCCGCGAAAGCGGGTTTTTTTGTACCTGAATTCAGGAGGGCAAAAAAGTGCGGCGACACTTTTGCGACACTAACCCCCATAAACAAAAAAGCCACTCCTTACGAAGTGGCTTAACTGCATGATTTACATCATTAAATCTGGTGGCCCCTGCTGGACTTGAACCAGCGACCAAGCGATTATGAGTTAGAGACCAAGCGATTAATTTAAAATACTTTGATATACTTTTCAAGTATATAAGCAAGTGCTTGCTACTGTGTAAATAACCAGAAATACTTCATTTTACCCCCCTGTGGTATCCTATAGGTATCCTGGAGCGTCCAAGCGATTCTCAGGATACCTTAATCGTATGGTAACGGGGAAAGCGTGGAAACGTTCAAATTTACGAAGACTAAACTGGAAAGTCTGCCTGCTGCTGAACGTGGTCAGGTTGAGTATGGAGATTCTATTGTTAATGGGCTGAGGCTGCGGATCGGCGTTTCGGGAGTAAAAAGTTTCTGCATTTCCCGCAAGCGAAACGGTAAATTTATTCGGGCAACGCTGGGCCGGTTTCCAGACCTGTCTGTAGAGAATGCGCGCGCCAAGGCACTTGAATTGCTGGGGGAGGTTGCCACTTCCGGTTTAAATCCCAATATTCAGAAGCGAAATGACAGCAAAGCCACGATTACCCTGGCTGAAGCGCTCAATACCTATATTGCCAATCGTGAACATAGGATCAAAGCCAGCACGGTTTCTCAATATAGAGCGACACTTGAGAATTTTTCCGGTGACTGGCTTAAACAACCGCTTGCCTCTGCAAGCCGTGAGCGCGTTGAGGCACGGCATAAAGCAATTACTGATGGCACAGTTTGGTTTGGCGAAGACAAGACAACATTAAGGGCCGGAGTCGGTTCTGGAAGCAAAGCCCAGGCTGACCTTTGGGCCAGAGTTCTCCGGGCTGTTTGTCGTTTCGCATATGATCACTATCGTGATGATAGCGGGAAAACACTTCTGCCAGACCCACCAACTACGGTTTTAAGTACCAAACGCAAATGGCATGGAACCACCCGAAAAATTGAGCGTATCCGTACCCATGATTTTCCCCGCTGGTTTGCTGCAATTAGTGCCGTTCGCCAGATTGCGGAAGACGGTCGTGATGATTTTGCAGCGGCGGTTTGTGATGCTGTAGAAATGGTGATCTTTACCGGACTAAGGAAAGAGGAAATCCTGGGGCTTGAATGGGAGCGGGTTAATATGACGGGTCGCTATTTCTGGATAGACACAACCAAAAATGGCGATCCGCTCGAACTCCCTATGACGGAAAGTCTTCTAAAAATATTTCGTCGCCGGTTAAGGTTTCAGGCTGGTAATGGGCGTTTTGTTTTTCCGGGAACGAAAAGTACGATCAAAGAAACTCGCCATATTATTGATCGCATCTCCGCGGCTACCGTTCCTGAGCCTAATCCTGAAGGACTTCAGCCGATACCGTTTAAATGGCATGACGGGCGGCGAACTTTCGGAACAGTAGCGGAACTGGTGAACGTTGGTAACTATATACTCAAACGCCTGCTGAATCATCGCACCATGCGAAGCGCGGATGTCACTCAGGGGTATTTATACTTCAGTGCTGATGAACTTCAGGAGCCAGCGGTAAGGATTGAGCACAAAATACTTGAATTCGCTGGGTTAGTTGAAAGCAAGAAAACTATTGATTCAAGGTTACTTTCCGCGCTGCAAAATTTAAGCGATGAAGAAAAAAGGAAGTTAATTTTTCAGCTTTCAGAATATGAAAATAAAAGAGGTGGGCTGTGAAGAAAAAAACCATTAAGCAATTGGAAGATGATTTGAAATATTACGAGGAATTCATTAAAAAATGTGGTGATGTAATTGATATTGAGCAATACACAATATCTTCTTTTTCCAGTACAAGTAAAAAGAGTCTATCTTATGAAGATATTCAAGGTATGGCGCTGGAAAAACGTTATGAAATATGTATGAAATTAATTTCTGATTCAGATTTTTCTAGTGGTTCAGACAAGGAAAGTGAAAATATACATAAGGCTATAATGATTTTATATGGCATGGGGTTTAGAGAGTTATCTGCAACCGTCAATAAAATTGCGGTAGACTATTTTGTTTCGAAGTCTTACAGTGAAAAAATTGCAGGCATTAAACACCAAATAAAGCAAAGAAAAATTAACAGTAAAGGTGGGAAAGCGCGAACCAGTATCCATAAGGATGGTGCGTTAAAAATTGCAGCTGATACGTGGGCGGAGTTTCCCGGTGCCAGCATGGAAAGTCTTTCAAGGAAAATATATGAATACTTGAATGGAAAATATAGAGGCATTCCAGAACCAGGAACAATTAAAACATGGCTAAAAAATTCGGGGCTAAATCCTGAACACTCACCCAAAATAAAAAATTATGATTTGGTCGTTAAGCAGTAATGCAGGTAGTTAAGTACTTAACCACCCAGTAAAGTACTTAACTATAACCCTAAGTACTTGCCCGATTGTGAAACTACTTAGCTGTTCTGTTTAGTGGTTATCACACCTTAACTTATTTGAATATCAAACATAAATTATCACCAACATTAATTCTGTATACATGGTGATAATTATGCGAGTCCATCCTTCAGCAGCAATCCTTGAAAAATTCACACGCGCAGAGGCGGCCATATATCTTGGTGTCAATTCTCAGACGCTGGCTAACTGGGCGCATACCGGAAAGGTGAAAATTCCCCATCACAAGATTGGCCGCAAAGTTATCTATTTCAGGTCCGATCTGGATACCTATCTTGAATCGGTTCGCCGTGTTCAGACGGCATGAGGTGGGATATGTTGAATAAAACAAAGGCGGTCATGCCGGGCCGCCAGTGTCACAACAGCAGTTATTACGCCAGCCCGGATAGCACATTGATCGAGTGGGGCAATAATGCTGGTGGTACCCCCTCATTGAGTTGGTGGAAAGATTTAATTCAGCCCTTCGGTTCAATACCTTGCCGCCGCAACTCTGCCCGCGCCAATTCTTTCAACCAATTACCCAGGCTGACACCGGACCTGTCTGAGGCTTCATCAAGTTGCTCTTTAAATTCTGGCGTTAAACGCACACTAAAAATAGGTGACTTACCAGCACCTTTTGGACTTCTGTCACGCTTGATAGTTGACATGTATGGACCCGTTACAATAGTATCAATGTTGTTAGGTCCATACACTAACACGCAGAAGTTAAAAATGACAACGCCCCGCAGTGCTCGCAACACATACAGGGCGTCTAACCACAACGTAATTGAGGCTTACATTATGGCTATACAACAGCATACCCAAACTCACCCTGAATTTACATGGCTGTTCCTTGCCATACCTCGTGGCACAACCGGTAAGCCGGTTGTACTGCGTACTCAGGCCACAAGTGAAACGAAAGCGCGGGAAACTTTTCCCGGTTGGGATCTGACCTTTGCCGCCAAAATCCGAACGGACAGTCCGCTGTCGGTCGCATGGAGTGATCCGTATTCATCAACGCTGTGGTTGCTGACAGGCAGTAATATTTTTGAGTCTGTTAAGGCCGCCCCGGTGCGATCACCAATGCCTGGCGATCGCTACATTGAACGCGCAAGCGGCATGTTGCTGGTTATCCGTGAGCTGACCGAAGACCGGGTGATTTTCTCTTATGAGCAATATCCGCTGGCGAGCCACAGCCGCCCGCTGGAGGGGTTTATTCGTGGTTGTGAGCTGGTTGAGGTATTTCATGCGTAACGAACAAGTTAAACCTAAATATACATACCGGACCAATGTTTGCCTGGCTTACAACGCCATGCTTACCAGCGCACTACTTGACGCTATTTGTTACCTGCAAATGAAAGGCGATGAAGCCGCACAAAAGCACATTATCGATCTCTGTGTTCTTGCGTCTGAACGTGCTGAAGAACTGGCAGAAGAACTTGAAACAGCAGGAGGTGATCTGTGATCAGTAACGTCAAATTTAACGAACTGGCCGGAAAGGTTGATCATCTGGTGGATAAGGTTGAGTTGCTGGAAGGTCAGATCAGGTCTTTAACGGCCAGCCAGGGCGGGTTAATCCCGCCAGGCATGTCACCGGTAAGCACACTGGCGGCTGAATTTGGTCTCAGCACCAAAAAGGCCGAAGAGCTTGCGCAGAATACGGGCGTAATGATTATTTGTCAGAAGGGCGGCGGGTTTATTGTTCATGATGAAAAGTTCAGGGAAGCGGCACGGCTGGTGCTTAGGGCGGCAAAGCGCAAGTATGGTTCAGCGTACTGGTATCACCCGTTGATCGGTAAGTTTCAGATGTGCGGGGGTATTCCGAAATGAGCATGGTCATCCCAATCAGACCTGAAGAGATGTCTGATAGCCTGTTTTCCTGCGTCTACAGTTGGGTAAACGGACATCCGGTAGATAAAAAAGCAACCAACGCCGCAGCGGCACGGCATAAGGATAAATCCACGTCATACGGCGCACTGGCGCAACGCCTTAAGAGTTTTGTTGCGGGTTCCGGTCCCTCCTATGAGGAACTGTGTGAAAGTGGACTTATTCATACTGACATCAGTAAGCAGAAGGAGAACCGGATCGCGCTGGTGGCTGAATATATTGGCGATGAAGGGATTAAAACGGTACTGACCGACACCGGGCGGATCAACCGTCTTTTCCCGCCAGCGAAGCCGGATAAAAAGAAACATCCCACGGAAGCGGCCACCTCGTCACTGGCACATATGGGGCCAAGCCAGCGCGGCGAAGTATTGCTGGCGCACTATGATGGCCTGTTAGCCCTGCATGGCGACTCTGACACTGTTCACCACTATAACGGGGTAATCTGGCAACCAGTCAGTGATAACGCGCTGGCGCGGGAAATGGCGGTAATCTTCCGTGAATCAGATGTTCCCTACTCAATGGCGGCGATGAAGAACGCCGTGGATACCATGAAACTGAGCCTGCCGGTAATGGGTGCCACGGCAAGAAACCTTATCGGCTTCAGTAACGGCGTTTTTGATACCCGTGAAGGCATATTCCGGGAACACAGACTTGAATACTGGTTACTTATCGCCAGCGAGGTGGAATTTGGACAGGCAAAAGATGGTGAAAGTCTGGAGACGCACTCCCCCAACTTCTGGCGCTGGTTACAGCATTCCACCGCAGGGAATGACAGAAAGGCGGCACGACTACTTGCCGCGCTGTATATGGTGATGGCTAACCGCTACGACTGGCAGTTGTTCCTTGAGGTAACCGGGGCTGGTGGCAGTGGTAAGAGCGTAATGGCTGAAATTTGCACCATGCTGGCGGGTAAGGGCAATACGCAGTCGGCCAGCATGTCAGCGCTGGAGAATCCGAAAGAGCGTGAATTGCTGGTAGGTTATTCGCTTATCGTCATGCCAGATATGACGCGCTACGTTGGTGATGGTGCCGGGCTGAAAGCGATCACGGGTGGCGATAAGGTTTCAGTCAACCCAAAGTACAGACAGCCCTATTCAATGCGGATACCGGCTGTTGTGCTGGCAGTCAACAATAACGCCATGTCATTCAGTGACCGCAGCGGTGGCATATCACGGCGGCGCGTCATTTTTAACTTTTCTCAGGTGGTGCCGGAGAATGAGCGTGATCCAATGTTGTCGGAAAAAATTGAGGCAGAGCTTCCGGTCATCATCCGGCACCTGCTGACGCGCTTTGCTGACCAGGACGAAGCCAGAACGCTGTTGTTTGAGCAGCAGAAATCAGAGGAGGCATTAGCCATTAAGCGTGAGGGTGATTCGCTGGTGGATTTCTGTGGGTATCTGCTGGCCTCAGTACAGTGTGACGGCATGTTTATTGGCAATGCTTCTGTAGTGCCATTCAGCCCCCGTAAATACCTTTACCATGCTTATCTGTCGTACATGCAGAGTAATGGCCTGAGCAAGCCGGTATCATTAACCCGCTTTGGATCGGATATGCCGGGGGCTATGGCCGAGTACGGGAAAGAGTATATCAGGAAGAAAAGCACAAAAGGGAACATGCGCTCCAACATTAGCCTGAACAGTGATGCTGACGAGTGGCTCCCTCTGGCAACAGGGCTTAAAAATTAAAGTAATTAAATAAGTCTCCACTACTATCCACCTTAAGGAATAAATAATAAAAAACATTAAGTTAATGGGTGGAGACTTTAATAATAACTCTCCACTAACTGTCCACCTCTCCACTTTTTAACAAAAGCAGAGGGTGGAGGGTTAGAGAGGAGACTTACGGAGAGTTAAAAAAGAACTGACCACCATTTAATTATCTGATAAACAATGATAAAAACTCAAAAGTGGAGAGGTGGACACTTAAACGCATAAACTTTATTTTTCCTGATTTACTGTTGCTCAGTATGTTGCTTTCGAAAGACCAACTTCATTCGTTTCTCTGTTGACCCATAGATAGTAGCTGGAGGACACTGAGCTATTTTTTTCCCAATGTTCGCTATCACCTTCTTTTTCTGCAAAGTGATAACCTAGCGTTGCAAGGTACGGTTTCAGAGATGATGAATCAGTGGTTTTACGAAAAATAATTGTACTCTGTTCTGCTGCTGAGCCATCGCGGGCCTGGTATTTGAAATAATAATCATGGCTGATACGAGGGGCTTTTTTAATATCACTGTCCGTGATTATATGATATAAAATTGAGTCGCTTTGATTGTATCCTTCCCCCCTTTCGGCTTTAGATTGAATGCTACAAGTGGTTAGCTCAATCGCTACAAGCAGGATTAACAGAATGCCCAATACTCTTAAGATTACTTTTCTCATGGTATGCGAAACCCCCGGTATTCGTTCAGGATAGAGGCTTTATCAATGATGCGAACAATACCTGATCTGAAGTCAGTGAAGGGTGTTATTGCGGTCATAAAGCCTGGAAGGTTCGCTTTGTAGGGGGTCAGTGGAACATTTTCTATTGCAGGATCTGGAAACAATAAAGGCTTAAAACCTTTGTTCTTGAAATTACCTATAGGGCCATAGTGATCCCAGCGCCTTAGAGCTGCTTCTTTGCTGACTGGTTGGATCATATTGATATAATTCATCGGGCGTACCACACTGTAAAAGCCCAGTAGATCGGACACGAGGTCTTCACCACTGAACCCACTATCGGTGTACCAGCTAAACCAGGGCTGAGCCTGCCAGTTTTCGAAAAGGACGGCGGTGCGCATAACCATGGCAAGAAGAATACTGTGTATCTCATGCTGAGAGCGGCCTCGCTTAATATTCCAGCCAATATAACGCCCCGTGGCAAACTTTCCGGCCCGCATGATCTGTTCGTACTGAACCAGATAATAAGGTTTACGGCTCATCTCTCCCTGGCGGAATTTTGATAGCGTTCTGGTAATGTCACCACCTAGAGCATGTCCAAGGTCTATCCAACCAAGTAGCTCTGTATACATCAATCCGGTCACACCTTTTCTGTACTCGCTTGGATCGATAATCTCACTTCGTTTGCTCATTTCATTTCCTTATGATTATTCCATCGGACAATTTAATAAAATATTGCTTAACTTGTTAAGTCACGTATTTTTCCTGCTCACTGTATCAAATTTTGTAAATTATCCGTACCCATGTTTACCCGCGCTTACCCCTGTCTCTGACGGGGGTTTTCTTTCTGTTTTTCATCTATATCCTGGTGTGTGGCACTCAGACGTGAGCCGCCACTGGCCGTCAGGTTTGCCTCGCTGCTGACATAGCGTTCCTCACAACTGACGGCCTCCCCCCTCCCGGACTGGTTTCACGTCTCAACACTTATCGTTACGAGAAACCACAACATGAAAAAATTGCTTGAACTCCGCCAGCAAAAAGCCGCCCTCAAAACCCGGATGCATTCCATCATGGATAAAGCCACTGAGGAAAAACGCAACCTGAACGCCGACGAAGGCAAACAGTTTGACGAACTCCGCGCCCAGGCCGAATCCCTTGATACTGATATTTCCCGTCTGGAAGTGCTGGCCGATGAAGAACGCCACCAGCCGGGCAGGCCCGTTGACGGAAAGAATATATCCAACGATGCACTCCGCCATTATATTCTGACCGGCGAAACCCGCGCCTTATCCACGGCTGAAGGCTCTGACGGCGGTTATACCGTTATCCCTGAGCTGGACCGCGAAATCATGCGCCAGCTGAATGACGAGTCCGTTATGCGTAAAATCGCCACGGTCAAAACCACCAAAAGTAACGAATATAAAAAGCTGGTATCCGTTGGCGGCGCGGTGGTTAATCACGGTGAAGAAGGTAAGGCCCGTGCCGAAACCGGTACGCCGAAGCTGGAAGAAGTGAGCATTAAACTGTTCCCGGTTTATGCTTATCCAAAAACCACTCAGGAAATACTGGATTTCAGTGATGTGGATATTCTGGGCTGGCTCTCTTCTGAAATCAGCGACACCTTTACCGAAACGGAAGAAACCGATCTGGTGAACGGTGACGGAAGTAAAAAGGCGACAGGTTTTCTGTCTTATCCCCGTGCAGAGCAGAATGATAAAACCCGTCCTTTCGGCACGCTGGAAAAAATGGTTGTCAATGCCGTCCAGGCGGATGACCTGATTGATTTAATTTATAAGCTGAAGGCGAAATACCGCAAAAATGCGGTATGGGTAATGAGTTCGTCATGGGCTGCCGCGCTGCAAAAAGTTAAAAATAATAACGGTGACTATATCTGGCGTGACCGTCTGACTGAGGGTTCACCGGATACGCTGCTGGGCAGACCTGTTTATTATCTTGAAAACATGTCAGAGATAAATGGTGGCGTCAGTGAACCGGGCGCGGCTGTTATTGCCGTGGGTGACTTTAAGCGTGGTTATTACATTGTCGATCACACCACCGGCGTGCGAACCCGCCCGGACAATATTACTGAACCGGGTTTCTATAAGGTCCACACCGATAAATATCTGGGTGGCGGGCTGGTGGATTCCAGAGCAATCAAGGTGCTTGAGCTTGGCGCCGCGTCGGAATAATTGCCGGGGCGGTGGCCCCGTTATTGTTTATGGGATCTGACAATGAAAAATAATGATTATGAAATCCGCACCGCTGAACTGAGCACCGCCGATAAAAAGTTGGTGGGCTATGCCATCCGCTGGAACAGCCTGTCAGAGGTTATCTGCGATGAATTCCGGGAACAGTTCGCACCGGGAGCATTTAAGGAGAGCCTCGCCAGCGGGGCAGACTGCCGCGCACTGTATGAACATGATTATACCCGGCTGCTGGGCCGTACCACATCCGGCACACTGACCCTCAACGAAGATAATACGGGCCTTCGTTTTGAGCTGACGCCACCCGATACCCAGGCGGGCCGCGATGTGCTTACGCTGGTGGCGCGTGGCGATATTTCCGGCATGAGTTTTGCCTTCCGGGCGCTCAGTGAGGAATGGAACATTGCGACCCCGCCTTATATCCGCACCGTGACCGCCGCCGACCTGCGGGAAATTACCGTTACCAGCCTGCCCGCCTATACACAAAGCAACGTTGAGATTGCCCGCCGTTCCCTGCTGGCCCGTCATCCTGAACTGAACGGCCTGAACCCCGATATGCGCCGCCGTCAGGCCGAACTGGCGGGGCTGTGATATGTGGTGGCCTTTCAGCCGTAAAGCCGAACGACGCAGCATGACCATTGATGATTTTCTGGCAATGGCCGGAATACCCAATACCGGCTCAGGGGAGTACGTCTCAGCCGGTACGGCGGAGTCCCTGCCAGCGGTGATGAATGCCGTTGCGGTCATCAGTGAGGCGGTGGCCTCCATGCCCTGTTATCTGTACCGGGTGACAAATAAAAATGGCCGCGAGTCGCGGGAATGGCTGGGCGATCATCCGGTGGATCTCCTGCTGAATGAGCAGCCCAACGACTGCCAGACCGCCTGGCAGTTCAAACGTACCATGATGCGCCACTGTCTGCTGAACGGTAACGCTTATGCGGTTATCCGCTGGGGCCGTGACGGCCAGCCCTGTTCCCTTCATCCGTATCCGCCCGGTTCCGTGGTGCCTGAACGCACTGGCGAACATCGTTATAAATACAGCGTTACGGAACCTTTCACCGGTGCGGTGAGAACGTATCTTCAGGAAGAAATGTTGCATCTTCGCTATGCAACTGATGATGGCTTTCTGGGGCGTTCTCCGGTCACCATCTGCCGCGAAACGTTAGGGCTTGGTCTTGCCCAGCAACGGCACGGGGCCAGCGTGATGAGGAACGGCATGATGGCTTCCGGTGTGCTGAAATCGGCCGACTGGCTTGATGGGGCGAACGGCAAAAAAGCCCTTGATGCGCTGGAACGCTACAAAGGGGCCAGGAATGCGGGTAAAACGCCGGTTATTGAGGGGGGGATGGATTATCAGGCACTGGGTATGAGCAATCAGGATGCCGAGTGGCTGGCCTCCCGCCGCTTCACCATTGAAGATATCGCCCGTATGTTCAACGTTTCCCCCATCTTTCTCCAGGAATACAGCAACAGCACGTACAGCAATTTCAGCGAGGCCAGCCGCGCCTTTCTCACCATGACCATGCGCCCCTGGCTGGCCAACTTTGAACAGCAGGTTAAATCAGCGCTGTTGCTGGCGTCTCCGGTTCCCGGTGTTCGCTATCAGGTTGAATTTGATTCTGCCGATTTACTCAGGGCTAACCCGGCTGAACGTTTCAGAAGTTACGAAACGGCGATTAAGTCCGGGGTGATGTGTCCGAATGAAGCCCGTGAACGTGAGGGAATGCCACCGCGTGAGGGCGGGGACGAGTTCAGCCAGGCATGGAAACAGCATATTGAAGTGAAAAGTGCTGAAGGAGGCAACGATGGCGAGTGAGCTGATAACGCTGAGCGAGGCAAAGAGGCATTGTCGCATTGATGATGATTACGATTATGAAGACGCGCTGATACAGGCGTATATCGAGGCCGCGCTGGAGGTCTGCCAGAAGCATATCGGCAAGCGCATTCCTGAAGAGCAGGAATTTACTGCGGCGCTGAAGGTGGGTTGCATGATGTACGCCTCACAGCTGTATGAACACCGCACCACTATCAGCGAGGTGGAAAAGAGTGAAGTGCCGATGGCGATTTCCGCGTTGTGGTCAGTTTATCGTGATGTGGGTGTGTACTGATGCCGTGGCAACCCTTACGCCGCTGTACCGAACCGGGCTGTAATGTCCGGGTTAAAGCCGGTAAATGTGACGAGCATAAGCGCGAAGAGCGCCGCCAGTCCGACAGCCGGAGAGGAACGCGCACTCAGCGGGGTTACTCCAACCGCTGGGGCGAATACCGCCGACTTTTTCTTAAAGCGAATCCGCTCTGTGTTCACTGCCTTAAAGCCGGTGACTACACGCCCGCTACCATCGTGGATCACATCATTCCGATTAATGGAGAAGGTGACGTGCTGTTCTGGCCTGCCAGCAACCACCAGGCACTTTGCCAGACCCACCACAATCGCAAGACGGTACAGGTTGACCCGATGACCAAACAGAAGCGAATGGCTGGCGCATTCCATAAGCAGGAGGAAGCCGCCCGCCTGCGCAATCACTGGATATATGACTATGGCGACGAATGAGAAAGAGCAGGTTCAACTACTGGCCGGACTGCTGCGCCAACGTGACCAGTTCACTTCACAGCGTACCAGAGCGAACAGCCGCCACGCAGCGCGGCGCATGACTGAGCGTGACCGGGACATCAGGTCCGCATTCCGCAACCGCTGACAGCCCGGTCTGATGGGGTGGGGGAGGTTTTCAGGACAAAAGCCTCCCTTTCTGGAACCGCCCGCCCCCTCAAATTTTTACGCGCGGCATTTTTTTTAACAGCAGAAAGTCACAGGGAAACAACAAATTATGGCAAGACCGCCAAAAGCCCCCGCCTATCTTGATGAAATTGCGGTGGAGCAATGGGAAACAAAAGCGAAACACCTGGCGAAAAGAAAAGACCTGATGCCCGCCGACTGGAACAGCCTGGAGTTGTATTGCGTCAATTATTCAATTTACCGGAAAGCCGTTGCGGACCTTGCCGTGCGCGGGTTTACCGTGGAGGGGGAACGGGGTGCGGCAACCAGTAACCCGGCACTGAAAGCCAAATCTGACGCAGAGCGGATCATGATTAAAATGTCGTCGCTGCTGGGTTTTGACACGGTGAGCAGAAACCGTCACCCTGTCAGTACGGAAAAAAAAGATGGACTGTCAGCCCTGGAATAACTACGCCCACGGGGTTAAAACCGGTGTCATTCCGGCCTGTAAGCGTGTCATACAGGCAGTAAACAGGTATTTTTCTGACCTGAATGACCCCCGTTTTACCTTTGATACTGAGACGGTGGAGCGGTTTATGGCCTTTTCGGCGTTCTGTCCGCATGTCAAAGGCCCACTGCGTGGCCAGCCGGTGAAGCTGGAACCCTGGCAACAGTTTTCCTTTGCCTGCCTGCTGGGCTTCCGGGTAAAGGCGACCGGTCGCAGGAAGTACAGGAGCGCCTATATTCAGGTGCCGCGCAAAAATGCCAAGTCCACCGTGGCCGCGATACTGGCTTTATGGTTTCTGGTGATGGAGAAGGGCCAGCAGGATATCTACACCGCCGCCGTGAGCCGGGACCAGGCCCGTATCGTGTTTGATGATGCCCGTCAGATGTGCCTGTTATCGGCACCGCTGAAAAGTCGTCTGACCATTCAACAGCATAAAATGATTTACACGAAATCCAACAGCCTGCTGAAGCCGCTGGCCGCCAAAGCGGCGACCATTGAAGGGACCAACCCCGGCCTGGCGATTGTGGACGAATACCACCTGCACCCGGATAACGGCGTGTACTCCGCGCTTGAACTGGGCATGGGCGCACGGCCGGAAGGGCTGCTTTTTGCCATCACCACCGCAGGCAGCAATACCGTTTCAGCCTGTAAGCAGCACTATGATTACTGTTGCCGGATACTGGCCGGTGAAGAAATCAATGATTCTCTTTTTGCCCTTATTTACGAGCTGGACGACGAAAGCGAGATTGACTCCCCGTCGTTGTGGGTGAAAGCCAATCCCAACCTGAATATTTCCGTTGACGGTGACGCGCTGGCCGACACCATCCAGAAGGCCAGGGGCATACCCTCGCAGTGGGTGGAGATGCTGACCAAACGCTTTAACATCTGGTGCCAGGGGGCGACGCCGTGGATGGGAGCCGGTGCCTGGGCAGCCTGCAAAAGTGATTACGGTGAAGAAGATTTGCAGGGCATGGCGTGTTACGCCGGGCTGGATTTGTCCTCAACCAGCGATATTTCCAGCGTCTGCTATGCCTTTCCGTTTGAGCGTGAAATCCGCTTTCTGACCCGTCACTATCTGCCGGAAGTACAGTTAAGCAATGTCGCCAATAAGAACCGCGCCATCTACCGCCAGTGGGCCGCGGCTGGCTGGTTACGTATCACGCCGGGCGACTGTATTGATTATGACCGTATCCGGGACGACATACTCCGCGATGCTGAAATCTTCAGCATAAAGCTGGTGGGCTTTGACACCTGGAACGCAACGCATTTACGTACCCAGTTACAGGGCGCAGGGCTTGACGTGGAGCCGTTCCCGCAGACTTATCTTAAATTCAGCCCGGTGGCGAAGTCGCTGGAGGTGTTCGTTAACCGAAAAGTTATCCGGCACAACGGCGATCCGGTGCTGGCCTGGGCAGTGGATAACGTGGTGATGGAGAGTGACGCGAACGCCAATATCAAGCCAAACAAAAAGAAATCGGCCAACAAAATTGACCCGGCCATCGCCGCGCTGATGGCATTTGGCACCTGGCAGGCAGAGCATGAAGATTTCAGCTTTGATGTGTCCGAGGCACACAGGCAGCGCCTGGCGGCCTTCACCGGGATTTAACCATAGGACATGCTCAGGCGTTAATAAATAATGCAGGGAGTTCTTATTATTGCCTGTAACAATTTAATTGTTACCTGATGAATTTGCAGCCAAAAATGGTTGCCTGTTGTCACTGACTGGCATTATGATCATTACGTTACCCCATATCGGGTAGCCGGGTTTAGCAGCCTGAATTCACAACAGCGCACAGCCGCGCCAGCGGTTTTTGTGTGTAATGCACTGGCACATCTGAATTATGGTGGCCTGGGCAGGGGAGCCGCAAGGCTCGCCGGGTTCTGTTGTGACCGGTCTGCTAACCCTGTTCAGGTCACCACCCGTCGTTTAGCAGCGGCCTGTGGTGAATATTCAGCATTCACAACAGGGACTGTAGCATGATCACAACCACACTCCCGGAGCTTCCTTCAGCGCAATGCCTTGATGGGATGTTTACGGCAACCGATATATCCCAGCCAGAGCTACTTGATCAATGCCGTGCGCTGGTGTTCGCTATAACCGAACTTACCAACACCGTGGCGAGAGACTGTCTGATATGGATATTGATGGAGCGGGTTGAACTTCTCAGAGACAAAATGGATGAGGAGGTGATAGTCTGATAACTCAATGTGTTAAGAAGAAAAGGGCCGCTTGCGGCCTTTTTCTTTACCCACAGATGAGCAGCACAGATAAAGACGATTTGTTCCCGTGTTTTCGGCCCATCAAAATGCATCTGCAAGGAGTGGAGGATATCCTGATGATACTTGCTAATACCTGCACGAAGTATCCTATAGGTATCCTGGAAAAGAAAAAGGACTCACGCTGTTAACGCAAGCCCTTGATAAATCTGGTGGCCCCTGCTGGACTTGAACCAGCGACCAAGCGATTATGAGTCGCGTGCTCTAACCAACTGAGCTAAGGGGCCTGTGGCGCAGGATTATAATGTAACTTGTCCGGGCAATCCAGCGCTTCACGACTGGTTGATTGTTTTTCAGGCATTAGCATCGTTTCAGGAACTGATTGATTAACAAAACGTTCCAGTCATTTATAACTTTACTGATATCGCTTAACGATCGACCTGCAATGGAAACGCCGTGTCATGGACCTGTCACGCGAACTGGCTCGACAGCATCGCGCATTGGTGGTGCCTGGCCCTCGTCAAGGGATAAAAGGGGGATGGTAAATGGCCGTACTCCAGTAGCGGCTGCTGGCATGTTTCTCTGCCAGCCAACCCTCTTTACGAAGCTGGCGGGCTATCATCTTATTCATAATGCCATGCCCGACCAACAGCACATTACCGTGGCTGGACAACGCTATCAGCCGTGCGGCTGCCTGTATCGCCCGACATTTCGCCTGTTGATAAGACTCCACCGATCCTGCGTAGCCAAAAAACCACAGTATCCGCAGCAGAGAGAGCCAGAATGATGGCGGCAGCGGCGGATAGCTCAGTTGCATCAGTGGCAGGGACACTTCGCGGAACACTGCATCTGTACAGGTCGCTTTCACCCCCAGTTTCTCAAGCGAGGAGCAGGCGCGGGGCAATGGACTGGCAACGATATAATCTGCGGTGGCCGCAATATAGCGGCTTCTCTCCGGTGGCGTGCCTCCAACCTGTGATAAATCATAGGCTTCACTCCACTGTTTCATTGCCTGCACAGGCAACCAGCAATCCGAAAGGTTTTCGGGTTTACCGTGTCGCATCAAAATGATAGCCATCGCTTTTCTCCGCTGGATTAAATGGAAGGTAAATGCCGCGATCATCCACGACAGAATGCAGAACTGATGCTGAGCCTTGCTCCTCAGACTGCTGACAGAGTAAGCGGTTGCGATGATTGTCACCAGAGTTAGTGAACATCGAGTGGAAATCTGATGTAAATAAGAACGTCAACCCGCCGTGCTGCTTTTCTCGTTGGTGGCAGAAACGGAGCTATATATGAAATTAAGCTGCCGTTGACCGGGTTTATGGCGCAATGGACCAGTTACTGACACGCCAGCCAACGCCGTGTTCACAGGTTAATGCGTTGATGTGGCATGCGGTACGCGCTCCTGAAGATGAAAATTCGTGGTGGTTGGCGCTGCCAGCGCCGGCACGGAAATATCAGCTGTGCCGCATTCCGTCATGTGGGGTGGGGAAACCACCCCGTGATCGGTCAGACAGGGGAGCGCTGCTTTGCTCGCTGCCAGCGAAGTGCGTCAATGACCAATAACACCAGCAAACTGATGCCCATCACCGGCAGGCTTATCGCTAACAGGATGGTTATTGCCAGCAGCAACAGCCGGGCGCTGACGGAAAGCTGTTGCCAACAATATCGCAGCGTCTCTGCCGGATGAATTCCCTGTCCGATGCGGGGGCGGCGCAGCCACCATAAACGGTAGCCCAACACGATCATCACGCACAGCCCCACGCCAAAAACAGCCAGCAGCAGCTGATTGGGCAACCCAAACAACACGCCCATATGCGCATCAACACCCCAGCGCGTTAGCTTTGCCAGCAGACCGAAGTGGGCAAACTCTACCTTATCCACCACCTGAAAACGCAGTGGATCCACCGCCACGCTGTCCACCTGGGTAGGCCAGCGACGATCGATCTCGCTGACGGTCCAGGCTTTATTTGCTCTCCAGGCGGGGCGGATCTCAATTTTAGCAGCATCGATCCCGGCGTTACGCGCCGCCCTCAGCACCGGATCAAACTGGGCTGGGGCGACACTGATGGCCTGGTCATGGGGCATCGTCTGCGACATTCTGTGCCCGGCATGTTCCTCCATCGTGGCGGGAGTTTTTTCCGTCATCTCCCCGGCGGACATCATCATATCGGGCATTGCATTGCTGGCAGGGAGCTGCCGGGGATTGAGTTCGGTGTTAACCACCGGCGTCAGCCAGCCAAAACAGGCGCGCATGGCAGCGATATTATCCCCGGCCCAACGTGACCAGGTTAGCCCGGTGGCCGAGAAAAAAATCAGCCCAAGCAGTAGCAGCAGGCCCAGCGTACTGTGCCAGTGGCGGTGACGGAGAATTTGCTGTCCGCGTGACTTTTTACCGGTCTTTAACTGGCGCGGAGTGCGGCTTCCCGCCCACAGCAGCATGCCTCCAACCGCGGCGATCCACAACCAGCTGGCCGCCAGCTCGCTGTAATTCCTGCCCATATCACCCAGCAACAGGTTACGGTGCAGGTAGTCCAGCCAGGTGCGGAACGGCAGTATACCGCTGGTGCCATAAACCGTCAGCTGACCACGGACTTGCAGAGTATCCGGCGCAATAAACACCGCGGTGGTTTCTGACGGGCCTGACGTCGGGGTGGTAAACATTACTCGAGTGGTATCACCCGGGCCGGGAGCGGGACGTACCGCCGCAATTTTCACCCCGTCACCGATAAACTTTTGCGCCACGGCAATCTGTTCGGCCAGAGATCGGGCAGGGCCGCTGACGGGCGTATGAAGCTGTTGCGCATACAGGACATTCTCCAGCTGTGGGGTCAGCACATAGAGCGTACCGGTGAGCGCGGCGACAAAAATAAAGGGAGCGATAAACAGACCAATATAGAAGTGCAGGCGACGCAGCAGTGGCATTAATGCACTGCGTGTCTGAACGGCGCGGGCAGGCTGCGCCAGAATTTTTTCCGACATAATAGTTCCATCTGCCTGTATTCAGGCATTAAGCAGGTGACGACAGCAATATTTTTTTTACAACTAAGGTGCTGTACGCGGTGGCGCTCTGGGATGGAAAAAGCGTGGAGTAAAACGGCTGACAACAGGTTGAAACAGCGGCAGGGCATGAAAACTGGCGGCCTGAAGTGCTGAACACAGCGGCGGCAACGTGGTGAGATCCAGCGGCAGATGTGTCAGCAGTACACAGTAGCCACAGGCGCTGTCATCCATCATCGACGCAGGATGATCCTGCATCGTTCGTTCCGGGGAGATATCGTTCGTTGTCATGCCCGGCATGTGATGCATCGTCATGCCGGGCATCATCGCCATCATCATGGCATGACGTGCAGGCGTCTGATCCAGTGATTTGGAAATAACCGGAGCAAGTAACAGCAATAGCATGGCCAGCAGACCAGACCATGCGGCAAAAGGGCTGGGCAACCGGTGTATTGTTAACCGCGACAAACTCTGAACATCCTGGTCAGCGTCAAAGGAGCGAGATTGTAGCAAAAAATGGGGTCAGAGGTAGCGAAGATATTGAAACAGCTACTTACATCCTGAAGTGAAGGCTCACAAATCCACCAGGTCGGTGCTCTTTATACATGCTATAAACAACTGGTTAACATTTTATTAGCCTGCCATTGTGCTTTCGGCACGCAGCCATACAGGATAAACCCTATGTTCAACTGGACTTCGACTCAGCGCAATGTGGCCTTCGCCAGTTTTGCCAGCTGGATGCTGGATGCGTTCGACTTTTTTATACTGGTTTTCGTATTAAGTGATATTGCGGCAAATTTTCATACTGAAGTCTCTGATGTATCGATAGCCATCATGCTGACACTGGCTGTACGTCCCATTGGCGCACTGCTGTTTGGCCACCTGGCGGAAAAATATGGCCGCAGGCCAATACTGATGGTCAATATCGTCACCTTTTCCCTGTTTGAACTGCTCTCTGCCTGGTCACCGACCCTGGGTACTTTTCTGGCCTTCCGGGTCATTTATGGTATTGCGATGGGCGGCGTGTGGGGCGTGGCGTCGTCACTGGCGATGGAAACCATACCGGATCGTTCGCGTGGGATGATGTCTGGTTTCTTTCAGGCTGGTTATCCGGCCGGGTATTTGCTGGCGTCTGTTATCTTCGGACTGTTTTACAGCACGGTGGGTTGGCGCGGCATGTTCCTGATTGGGGCACTGCCAGTCCTGCTGTTGCCCTTTATCTGGTTCAAAGTGCCGGAATCGCCGGTGTGGCTTGCCGCAAGGGAGCGCAAAGAGAGCGTGGCGCTGATGCCGGTGTTACGTAGTCACTGGAAGCTGTGCGTTTATCTGGTCCTGCTGATGGCCTGTTTCAACTTTTTCAGCCACGGTACGCAGGATCTCTATCCAACCTTCCTGAAGGTACAGCACGGCTTCACGCCACATATGGTCAGTATTATCGCTATCTGTTACAACATTGCTGCCATGTTAGGGGGCGTCTGCTTTGGGACGCTTTCAGAGAAAACGGGACGCAGGAAGGCGATCATGATCGCCGCGTTGCTGGCCCTGCCGGTGCTGCCGCTGTGGGCTTTTTCCAGCGGTTCGTTCGCCATCGGCCTGGGCGCATTTCTGATGCAGTTCATGGTTCAGGGGGCGTGGGGTGTGGTGCCAACCTATCTTACCGAGCTGGTTCCGGCCAATACGCGTGCGGTGTTGCCCGGTTTTGTCTACCAACTGGGGAATCTGCTCGCGTCAGTGAATGCCACCTTACAATCGCACATTGCCGAAGCACACGGTAATAATTATGGCCTGGCGATGGCGATAGTGGCCGGCACGGTAGCAGTGTTAATCAGCGTGTTAGTCATGTTTGGCCGTGAAACCAGAGGCATTGAAATTTCCGCCAGTCATCGTGTGGATAAAACGAGCCACTGAGTGCGGATAACCCCAGAGCGGATCGTCGTCCGTTCTGGCGGCTTAATCGGGTAACTGGCAGACATCAACCCAGCGGGCGTTGGTCAGTTGCGCCAGCTGTTCTGGCGAGATACGCACCGCGCTGCGAATGGAACCGGCGGCAGGCAGGACTTCCTCATAATGCCGCAGCGAAATATCGCACAATACCTGTAACGGGTGCTCCAGCCCAAACGGGCAAACGCCGCCAACAGGATGTCCTGTCCAGTTAAGCACCTCATCACTGCTTAACATGCGGGCCTTGCTGCCTAACACTTCTTTTAGCTTATGGTTGTCGAGACGCGCATCACCGCGGGTAACTATCAGTATCACGCGGTCTTTTACCTTCAGCGACAGCGTTTTGGCGATTTGTCCCGGTTCAACGTGGTGGGCACGGGCGGCCAGGGTGACGGTCGCGGTGCTTTCTGTCAGTTCAATAATGTTAATTTCAGGCGCGTGTTCGGCAAAGAACTGCCGTACTGACTCCAGGCTCATGCTTATCCCCTTTTTTCACAGCGAATAAAGCTGCCACAGACCGGGCTGGCTGTAAACGGGAAGAAGAGGATCAGCGTGGATTCAGGGTGCAGTTGCCGCAACGTTGAACATCAGGTAGTCGATAGCGCTGGCAGCAGGTACGACGTTGCATCTCGCCATCCCGTGGCAGCATGGTGCGAAAGAACGGATTATCACCGCCATCCGCTAACGCAGGTGAGAAGAAGAAAGCCTGTTCCAGCTCATCACGCAATGGCTCAGCAATCAACGGTGCGATTTCGCCAAGAAACCAGTGAACGATAAAACCGGTGTTACTCCAGATAAGTTTGCTATTGATGCCGCCGTGTTGCGCAATACCGTTCACCACCGGGATCAGATGATGCCGGATCAGCCGATCCATACGCTGGGGTGGGGACAGAAATCGTGCGTCTTCATCTTCACGCACGTCCAACCAGAAAACGGCGGGGCGACCACTCGCTGTAAATTCAACGTGGCAATGTTCCGGGGAGATATCCAGCGCCCGCTTTTCCAGCAGCAATGCCATGATCATCGGCGGCAGCAGCAGACCAAAATACCACTGCGCCCAAAGTGATTGCAGCGGCTTGTTTTCCCGCTCCATCTGGCTGTTTTCACGATAGATATAATCACCGTACAGCGTATTCAGCCGGGAAAAATTTGCCGGTGTGGACCACCTGTTCAGCGGCATACAGTCAGCAGGTGCCTGTTCACCCAGCCTGATAGTGTCGAGAAAATAAGCACGGTGTTCGCTAAACAAGGTGCGCAACGATGTGGCCAGCGGACGGTCGCTTTGCAAAAAAATCAGCGGGTGTGAACCATACTCAGATGCCTGGCGAACAATCGTGGTCATGGGATATCCGGCGTTAATGAAATTGCAAAAACAAATGATAATCGTTCCTGATTCTATCTGAGGGCCTGCGCACAGACAAGACACAATCAGGCAGAGGCCAGAAGTGGCGACAATGGGCTAAACCGGCATTGCCCGTTGCCAATGACATCATTGTGCATAACGGCGGTGTTCACACCAAAACTGAAGGTGGCCTGCTTTGCAGTGGAAAAAACGAGTACACCGTCAGACCAACGCAGTGGCGGCTATTTTTTTGGTTTGCAGGAGATATTTAAATCCCCCTCTGAATGCACATTCAGTTTTATAATATTCTGCTTGTGTTTATTAGCAAAAATAATAACAAGCTGCGCTTCTTTCCGGCATTTAAACTCAATATCCTGGCCGCCATAACAACCTTAGAGACTATTCCATTAGGCTATTATTACTTGCCATTTTGGCCCTGGGCAGTGCTCGAAATCCTCACGTACTCCGTGTACGCTCCGGTTTCTCCGCGCTGTCCGTGTCCAAACTGCCTGCGACAATTACGCCTGGTGGGATAGGCTCTTAAACCGCATCCGCTGGCTGAACGGCGGCATTTTTAGCTATGTCCCTGTAAGATAAGATAGCGTTACGTCCCTGATCCTTTGCCAGATAAAGTGCGCGGTCGGCATTGGCCAGTGCGCTTTCAAAATCTGTCGTATTCATTGGAGCGTAACCGGCGCTGATGGTGACATGTGTGGCGACCTGATCGTTGAAGCGGTGAGGGATCTCCAGATCCAGCACACACTGACGTATCCGCTCTGCCAGCTTATGGGCAATTGACTCATTGATATTGGTCATCAGAACCAGGAATTCCTCGCCGCCATAGCGGGTTACCACATCGCGGGAACGGACCGCATCACGTATGGCAGTGGATACCCTTGCCAGTGCCTGGTCACCCATCGCATGACCGTAGTTATCGTTGTAAGCTTTAAAATGATCGATATCCAACAACAGTACAAAGTTGTTGCCCGTATCAGAGAGGTTTTCCAGCCGGTTTTTCAGTCCGCGTCGGTTGTACAGACCGGTCAGCGGGTCCAGCATACTCAGGCCGCTGTACTTTTCTTTCTCTTCGTACAGCTCGTGCACCAGTCTGCGGGTAAATATATCGCCACGGCGCTGCATCAGCTGATGCAGCGTAACGCCAATCAGCGGCAGGGCAACGCTAAACAGGATAATCAGTGTGTTCTGGCCCTGATCCAGTAGCAGCACCGCCACCGCGGAGGGCACTGTATGCAGACAAGAAGCCAGCACATGGTTACCAAGCGCAATGACGCTGATAAAAATGACACCGATCAGACTGAGCAGCAGGAAGCTACTGTCAAAATAAAACACCAACTGATACCTGGCCACAATTTGCCACGCCCAAAGTAACCCGGTAAATAGCGATACAATATTTAATATCGGAAATTCACCTTTTAGCCTTAAAAAAAACCAAAGCAATAAGGTCGAGCTGAACATGGCAAGTATTACGGCTGGTGCGATATAGCTAAAAGCGATTTTCTTCGCACTGCTGCTTATAAAAAATAAAGAGGTTGCTGCATTTAAAAAAAGAAATAGCATAAGCGACAGCCGATGTCGGCTGTTAAGCAATTCATCATAGCTTTGTAGTTTCATTAATCTCTACTCGTGATTACCCTGAATCATGCAGGGCGATAAGCAGAACTGCCATTCTGTTTTATTTATGTAATAGTTTTATAATGTTATTATTTAATTTATCACTTATTTCAGGACGGCTTAACTTATCACTTAATAACTATACTGTCATCAGGAGGTGCCATTTTTTCAGCGAATGCGAGCGCAATACCTGATGAAAGATGATAAGCATTACTATATGCTATTGGTAATCATTATCATTTGTAAAAGTGGGGAATAGCCTGATGCTGACAGCAAAAGCGACACTCTGGCAACGATGCGAGAAGTTGGGAAAACGGCTGGACAGCGCATGGGGAGTATTGTTGCCCTGTGCGCTAATGCCGCTGATTATCCTGCTGGATCTTTCCTTTAGCCAATGGCGAACTATGATGGTCATGGCTTTACTGGCCACGCTGGCCATGCTCTGCAACCCACGTTCCCGTCACTATCTGCTGCTGCCTTCCTGTCTTGCGCTGGTGGGCGGTATGGCGGCAATTTCTGCTAATTTTGGCATGTTTTAAGCGAGTCGTGATGGGAGAATGTCACAGGTAACAGTACTGGCAGAGAAAAAGTGCGGAGGAAACAGAATGATAAAGCAGGAAAAAAGCGGAAAGGAATAAAGACCAACATGGTGCGAAGAGAGGGACTTGAACCCTCACGTCCGTTAAGACACTAACACCTGAAGCTAGCGCGTCTACCAATTCCGCCACCTTCGCGTCCTGTCGATCTGCTCATATCACCACATTGGTGCGAAGAGAGGGACTTGAACCCTCACGTCCGTTAAGACACTAACACCTGAAGCTAGCGCGTCTACCAATTCCGCCACCTTCGCGCAGTGCTCTGCGATATGAACTGTATGGTTGTTGGTGCGAAGAGAGGGACTTGAACCCTCACGTCCGTTAGGACACTAACACCTGAAGCTAGCGCGTCTACCAATTCCGCCACCTTCGCATACCGTTAATACAACCATGTTGTATTGCAACCACGGAGGCGCATTCTAGAGGTTTTCCCCAACACGTCAACTGTTATTTAATGCGCTGGCGGAGATCGCGGTAAAAAGCGGCATCGGTAAAAAGGTGCCAGCAAATAAAGTGCGATGGCTCAGAGTTTGCCAGCGTACGCAGTGGCATCACCGACGGTGTTTACGCTGATAACACCTCACAGGCCAGCTAAATTTTGCCGCCGGTGCACAATGCGTTATTTGACATTATTATCCGACAAATAACGGTCACAAACAGTGGTTCCTTATAACAGCCTGTCCCATCAGGCTATTTTATTTGCCAGTTTGTTCCCGGGCAGTGCTCAACATCCTCACGTACCTGGTGTAGGCTCCGGTTTTTGCGCGCTGGCCTTGTCCAGACTGCCGGCGACAATGACGCCCGGTGGGACAGGCTCTAAGCCCGGAGCGTAACATCACTCACCTTTCATCATCATAATGTATACGCCATTCGTCGGTTGTTGCCCTGTTTGAAAAACGGATCTGCCTGAAAATAATAACCAGGGAGTCAATAAAACCGATAGTAAACATCTTCTCACTGCGGTAAAGCGCGACGGAGCAATGACGCTGTAACGATCGTCGGGTTATTCAGGGGGAAATTAAAAAACGTAGGGAATGGTAAAACCAAAAGAAACCTCAGGACTCAACGATAATCTGTACAAAATGCTGTTCGCTGAGGTAAATGAACGACGCAGCTTCGAGGTAATGCCTGTTAAAAATCAACGTTTTTTGAGTGAGCACGCAATTAAAGAGACAACGATATATAACCGGACGATCGCACACCCCATAAATATGCCGCAAACACAGAAGTAGAAAGTTATTAATGATATGAATCTGATTGGCGCGGAGGAAATAATGATGTGCTAACCACAAAACGATCTGTTGTGCAAGAAGGCATCAGCATCGTGAAAGACAAACCAACCTTGCATTAAAACGACAGAATGCTGATAAAATAAAGACATGCGTTGCGCCGGGGCCGCCATGGAAAGCACGCTTATAACCGCTAAGGGATGCAATCAAGAGATCATTAATAATGATGAAACGCGAGAGGCTGTCAATCCGAGGGGCCAAAAGCCATGTCGATAAAAAATACGTGGAGGCGAATATCCTCAGGCGTTAAAAAATGCCTCCCACGCTGATTTATAACAGGCGGCGGGAACAGTTAAATAAAAATCCGCCTTCACAGAAGACGGCATTGATTGCGACCCGTAGAGGTGTAGCAAAATCCTTAAAAAGACGTCTTTGCCTACCCTGTAAGATTTAAATCCAAAACAATAAGGCCGCGCCAAAACCTGTTAATGACCTCGCCCACAGGAGATGGTTTTCAGTTAGAAATAAAAAATTTGCTTTTTTATAAGGTTTATCAGTCGATTGTGATGGTCTGATTGCCCGGCAGGGAAAATGTATCTCTGCCGGACATTAAAAGGCGTTCAGTGCAATTTTTTTTGCAGGTTACTTTCCATCCGGCTGTTTACTGACATAACAGCGGCAATGCTGCACCCGGAAAAATCACGCGTGTAAACGCTGTGTTCAGCCTGAAGCACTTAACGTTTTGCCGAACGGGACCATACCGCACGATAAACTTTAAAGCGTCCGTTTTGCACCAGCACCTCATGGCTGCCAAAGGTTTCATCCAGCACCTGTGGATAAGGCAGAAAAGCATTGGCGACAATGCGCAGTTCACCACCGATATTCAGGTGTTTCACCGCACCCCGGATCAGCTGCTGTGCCGCATCCAGACTGGTCTGCATTCCGTCGTGAAACGGCGGATTGGAGATAATCATGTCAAAGCGACCGTTGACGTTGGAGTAGACATTGCTGGCAAACACTTCACCTTCCAGCCCGTTGGCTGCCAGGGTGGCTTTACTGGCTTGCACCGCCGGGGCGCTGACATCGGTCATGGTCAGACGAACTTTCGGTGAAAATCGCGCCAGCATGGCCGACAACACGCCTGCACCACAGCCGATATCCAGCACTTTACCTTTGCTGTGCGGTGGCAGGGTGGAAAGTAGCAGCTGACTGCCGACATCCAGTCCGTCGCGGCTGAACACGCCCGGCAGCGTTTTGATCGTCAGATCCCCAACGGCATAGTCTGCCCACCATGCCTCTGCATCGAATTGCGGGTTTTTATCCAGCTGGCCATGATAAAGGCCACAACGGCGCGCGCTGTCGATTTTGCTCAACGTGCTCCATTCAGCCAGCATTGGCTCCGCGCTGCGCACGCCACTCCGGTTTTCTCCGACCACGAAAAGATCGCTACCAACGGGCAGTAAAGCGAGCACATTTTGCAGCTGGAACTGTGCTTCCGGTTTATTTTTTGGCCAGAAATAGATAAGCGTGTCGCACTCTGCCGCCGTTTCTGGCGTTGCCAGCAAACCGTAATGCGCATTTTCCCCCAGAGCACGGTTCAGCCTTTGCCAGTGATGGTATTGCTGGGTATGTGCCCGGCTCAGCGCGGTGTCCAATTGGGCTGGCAGGTCATCCTGTAAATCGCCAGCAAACAGGACGCGGCGTTGGGAAAATTCATCACTGTGGCGCAATATCACTTCACTGGCCGGGGTAAATGCAGACATGGAGGGCTCCTCAGAAATCAGAGCCGAGATTATACCTGAATTCACCTTCGTTGCAGCCTGAAGTCACCGCGACAATGGGGTTTGTTGGCGCCGGGTGATGAGGTTTGTTAGCATAGCCCCGCAATCGGGCGACCAGACGGGTATATGATGTCTTGCAGACGTGACTGGTTATTACAACAAATGGGCATAACGCAATATACGCTACGGCGTCCGCGCGCCCTGAAGGGGGAGGTTTCTGTCTCGCTCAGCGAACAGACTCGCCTGCTGATCGTGGCGGAAACGCCGCCGTCTCTGAATGATCCCTTCATCTGTGATGTACTGCGAGCCATGCTGCTCGATGAACATCAGGCCGTCGCGCTTACTCCTGAAGAACAGTCGATGCTGCCTGATGATATCCACTGCATAAGCTGGAGCCTGGGGCTGACCGTCCCGGTTTTTGCTGGCGGTCCACAAATTACTTCGCCAGTGCTGGCGGAGCTTTACCACAATGCCGGTGCGAAGCGCGCACTGTGGCAGCAAATTTCCGACTATGAATCAGATTTCTTTACTGACCACCAATGACCTTGACCGCGCGCTGGTGATTGAACAGCGTAGCCATGCTTTTCCCTGGAGTGAAAAAACGCTGGCCAGTAATCAGGGGGAGCGCTATCTCAATTACCGGCTGGAAGTGGGTGACAGAATGGTGGCATTTGCCATCACTCAGGTAGTACTTGATGAGGCCACCCTGTTTAATCTGGCGGTTGACCCGGATTTTCAGCGGCGGGGTCTTGGACGGGAACTGTTGCAGTTTTTAATTAATGCACTCGCCGCGCGCGGTATCCAGACGCTGTGGCTGGAAGTGCGCGCGTCTAACCGTCCGGCGATTGCACTGTATGAGCAGCTGGACTTCAATGAAGTGTCGGTTCGTCGCAACTATTATCCTGCGACTACCGGTAAGGAAGATGCCATTATCATGGCGCTGACGCTTTGAGATAACCCCGACCGCATCCTGCGGCGTTCACTGACAAAGGCCGTGCTGTAGATGTTAAAAGACTTTGACTGGATTTTATTCGACGCTGACGACACGCTGTTTCATTTTGATGCGCTGGCTGGTTTACAGCGTCTTTTCCGACAGTATGGTGTGGTATTTACCGCCGTGGATTTTGAGGAATATCAGTCGGTTAACAAACCACTGTGGGTGGAGTATCAGAACGGTACCATCACCGCTCAACAGTTACAGTCTCAACGTTTTGTCGCCTGGGCTGGAAAACTGGGGGTCACGCCCGGTGAGCTGAATGCGGGCTATCTGGCGGCAATGGCTGACGTCTGCGTGCCGCTGGCGGGAGCGGTGAACTTACTTAACGCGCTACAGGGCAGGGTGAAGATGGGGATTATCACCAATGGTTTTACCGCGCTACAGCAGGCCCGGCTGCAACGCACCGGTCTGTTGACGTATTTTGATCTGCTGGTGATTTCTGAACAGGTCGGGTATGCCAAACCGCACCCGGCTATCTTTGACCACGCCCTGGAAAAAATGGGCAAGCCGGCGCGAACACGCGTGCTGATGGTCGGTGATAATCCTGACTCAGATATTCTTGGCGGTGTCAGAGCCGGATTAGCCACCTGCTGGTTGAACAGTGAACAACGTCCCGCACCTGTGGATATCCATCCCACCTGGCAGATTAAGAACCTTCTGGAGCTGCAAGAGATTCTCATCTCTTAAGTTTGCCTTTTTCAGATTTTTATCTGTCAATATCGCAGTGGTTACATTTTGTGTGAGCCACTGCGCTATAAAATATCTCTGTAACGATATTTTCTTCTTAAAACTCATAAAACAAAAAAAACACCGACGTTTTTCGGCCTGAACAGGGCCATTCCACGCTTCATTCATATAACATTTTGTTATTTAAATTTTAATAAAATTACATTCTCAAGAATAATAATCACAAAATTTAACCATATGACTAAGATTAATCCTGGATGAGCTGGGCCATTCAGAGTGAATTTACCTTATTTCTATCACATAAGAAATTTTGAACAATTAAGGCAATACCACGAATCGTTGAATAATTGGAAGGGTGCTGTAAACTTGCCGAAAATTTCATATTAAACTGTAACCTGAGTTACGGGCTTAGTGCTTCAGCGCTGGCTCGTGCGGTAGCTATGGTAAATCATCTCTATATAAATTATTGTTTTTATTAATAATTTTATTTGGTTTTGCCTCTGATTAAGATCCTGATATTGTTTGGCGACAGGCTGAAGTCCGACGGTTTTTTGGGATTTTTTTCAGATTCTTTAACGCGCTGCGAGCGGGTAAAGGCGGCGGTTGAGGTGGTTTTGGTGAAGTTTTGGTCGATGGTGGGAATTTTTTCCGATCGCAGTGCTTTACTAACCCCCGACTACCTATCGCCGGCAGGACCTCTTTCTGTGGTAATGGGTGGTTTTTTTTCGTGACTGAGCAGTGAAGCGCGCCTTCGGCCGCGATGTGCTGATGAATGGTGTCACCGGTTACTTGTAACTGGTGCGACCATTCTTTCCCATTGCCCCTGCATACCTTCCTGTTGCGTGCCGACGACCGGCTGACTTCGCTGCCGGTCAGGACATCTCTTTGCTTGGTCACACGTCTCCAGACCATTTTGTGTCTTTATTTTTGATAAAACTTCATGAGGATCATGGTGAAAACTCGAATCGCATTAAGCCTGCTTTTTGTTTTAACAGTTGCCGGATGTAAGGCGCCCCCCGTTCCGGTAACGGATGACACCATCGTGTCCAGCACCGTTGACGGCGTGAAACTGACTTACCGCCGCGCGATACAGCCGCCTGCGTCTTTCACTCCGGTGAATGAAGAGTACCGTGCGCTGTACAACGCCTCCGTGATGACCCGTCCTGACTTTGGTGGCAAGGTCGTCATTCATCTGGAAAACGGCAAGCCTTACACGGTACTCGGCACGGTTGAGAACAACTGGTTTGCACTGGCGGAGCAGGGACAGGAGCAGCTGGTGGGTTACGTGCCGCTGCGTGCGTTGGTGAAAAGCGATCTTTACGACCAGACGGTGAAAGCAGACTCACGTCGTAAACGTGTTCGCGCCAGCGCGAAAAAAACCTGCGTTGCAGTCGATGGCGACAACAAAGCCTGCCAGAACAGCAATAACGGAACCTGGATCATCAACTGATAACGCGCTAATGGCCGCATCAATATGAACAGATATCGCCTACTGCGCCTGAGTGTTCAGGCGCTTTTCCTGATGGTATTTACCCTGCTTTCAGGTTGCAGTTCTTCTTCTCACAGCGTCCCCACACACTACAGCCTGGTTTTTCGGGCTCATCCGCAGGTCAATGATGCCGCGCCGCTCAAGGTACGTGTATTGTTGCTCAAATCGGACGCCGACTTCATGTCGGCTGATTTCTATTCATTGCAGAATAATGCTGCCGGATTACTGGGTGGCAACCTGCTGAACAGCGATCAGTTCTTCCTGATGCCGGGACAGCTCAACAAAGCCCTGAAGGGACAAACCACACCCGACGCGCGCTATATCGGGATCCTTGCTGAATATCAGTCTCTCGATGGTAAAAAGTGGCGACTTTCCCTGCCGCTGCCCGTCCCTGATGAAGGCCATTTTTATCAAATCTGGCACAGCTCATCAGAAGAACTGAAAGCCGACATTATTGCGGATATCAGCGGACTACGCGCCGTCAGCGAATGATTCCAGCCTGAAAACGGAAGCCATTATGAATAAAGCAGAAAAAGTGGTCTGGACCGAGGGCATGTTTCTGCGCCCGCACCATTTCCAGCAGTCAGAAAGCTACCAGCAGAGCCAGCTACGCAACTGGGGAATGGCCATGCGCCCCTGGCTCTGGGGCTTTCTGGACTATGAACTTGACGAAGCCATGCTACGTCAGGGAAAAATTGCCCTCAGCTCGGCCAGTGGTCTGCTGCCTGATGGCACCTTTTTCTCGTTCCGCGATGCGCGTAACGCGCCGGCACCGCTGGCGGTACCGGACAGCCAGGCCAATGGAAAAGTGGTGCTGGCGCTCCCTGCAAGGCGTAACGGACGTGAAGAAGTTATCTTCAGTGACGCCGCCGATTCGCTGGCCCGCTATATTACTTACGAGCAGGAAGTGGATGATTTTAATGCACTTTCCGTTGGTCCCGCACCGCTACAGTTTGGCAGGTTGCGCCTGCGTCTGATGCTGGAAAGCGAGCTATCCGCCGAATGGACAGCGATGGCGGTGGTGAAAGTGATGGAAAAACGTAGCGACAACCAGCTACGTCTGGACACTGGCTACATCCCACCGATGCTGAATGCAATTGCCCATCCTCAGCTGTATGACTACCTGAATGACATGCTTGGTTTGCTGGAGCAGCGTAGCCAGCAGATCGGCCAGCGCCTGCAACAGCCAGGCCGCTTTAACACCGCCGATATGACGGATTTTATGTTGCTGGCACTGATTAACCACCACGTTGGGCACGTCAGCCATCTGAAGAATGTGCCGTTGCTGCACCCTGAACAACTGTTTTCCACCTGGCTGGCGTTTGCCAGTGAACTGACCACCTACACGCCGCAGCGCTTCCCGGATGGGAACCTGCCGGTGTATGACCATGACGAGCTGGCCTGGTGCTTCGGCAAACTGATGCTGTTGCTACGCCAGGGACTGTCTCAGGTGCTGGAAGAGAACGCCATTCAACTGCCGCTGACCGAACGCTCGCACGGCCTCAATGTGGCCACCGTGCCAGAGACATCAATGGTGCGCGAGTTTGGCTTTGTGCTGGCCGTGCGTGCCAACGTGCCTGGCGACGCATTGCAGACCCACTTCCCGGCACAGATGAAAGTCGCACCGGTAACCAAAATCCGCGACCTGGTACAGTTACAGCTACCGGGCATGGTGCTGCGTGCCATGCCGGTTGCACCGCCGCAAATTCCCTGGCATGCCGGTTACAGCTATTTCGAATTAGAGAAGGGCAGTGAACTGTGGCATGAGATGGAAAAGTCCGGCACCTTCGCACTTCATCTGGCCGGTGATTTCCCCGGACTGGCGATGGAGTTCTGGGCCATTCGTAGTCACTCAGCCTGACGCAGGGAGCAGGGATCATGCAGGAACGACAGGCCACCCCCCAGGGTGACATCTTTTCAGGTGCCAGCAATAATAACCCGCTGGTTGCGGCGGCAAACGCCTTACTCAACGCGATTCCCCAGATCCGCCATTCGGTCACCCATGCCGATCCGGGCGGGCTGCGTCAGCGGCTGATCGATGAAATTCGCCAGTTCGAAATGAACTGCCAGCGTGCCGGTCTGCCCTATGAAGTGATTATTGGTGCGCGCTACTGTCTGTGCACCGCGCTGGACGAAGCGGCGGCGCTCACCCCCTGGGGCAGCCGTGGCGTCTGGCCAGGACAAGGGCTGCTGGTCACCTTCCATAACGAAACCTGGGGGGGCGAAAAATTCTTCCAGCTGCTGGCCAAGCTGTCACAAAACCCGCGTGAGCAGATTGTTCTGCTGGAACTGATTAACTACTGCTTACAGCTTGGTTTTGAAGGGCGCTACCGCGTGCTGGACAACGGGCGCTCGCAGCTGGAAACCATCAAGCAGCGTCTGTTACAGATGATCCGCTCCGTGCGTGGCGGCTATCCACCGCCGCTTTCTCCCCATCCCGAAGACCATCCTGTTACGCGAAAACTGTGGCGTCCGGTGGTGCCACTGTGGGCCTGCACTGCGCTGGTCGGTTTCCTCGCCTGTCTGTTTTATATCCTGCTCAACTGGCGGCTGGGCGATGCCACCAGTCCGGTGCTGGCGTCAGTCTGGCAGATGCCTCTGCCGGAAGTGACCATCCATAACCCAGCGCCCCCCCCGCCCGCCGCGCTCAACCTGAAAGGGTTCCTGCGTCCTGAGATCGAACAGGGGCTGGTCTCGGTGAAAGACGAAGCGGATCAAAGCGTGGTGACGCTGAAAGGCGATGGTCTGTTTACCTCCGGCTCCACCGCCGTGCGGGGGCGCTATGAAGAGGTACTCGACCGCGTGGCACAGGCGATGAACAACGTCAGTGGCCGCATTCTGGTGATTGGCTACAGCGATAACGTGCCGATCCGCAGTGCGCGCTTCGCGTCTAACTACGAGCTTTCTCTGGCGCGCGCCCAGTCGGTGCAGGAGCGTCTGCAACAGCATCTCAGCCAGCCGCAGCGGGTAAAAGCCGAAGGCCGTGGGGAAAGCAACCCGCTGGTACCAAACACCAGTGCAGAAAATCGCGCACGCAACCGCCGTGTTGACATCACGCTGTTGGTTTCCCCGCAGAACACCCGCGCGGAACTGAATGTGCAGCAAGGAAATTAACGGATGATGAATATTCTCTTTGCCATCATGACCAACCGGCTGCTATGGGGCTTTGTCGGGATCACCGCGCTTTCTTTCATCATCTGGGTGATTGGGCCAGTATTCTCGATTGTTGACTCCCGTCCGCTGGAGCCGGAAGTAAACCGCCAGATCAGTATCGCGCTGCTTTATATCGCCTGGGGACTGAGCAATCTGGTGCCTCGTCTGTATAACGCCTGGCTGAACCGCAAACTGATGGGCAGTCTGAAGAATGCCCCGGAAGAGAGCGGCGACAACGATCGTAAGCGGCTGACCAGCGAAGATCGCGTGCTGTCCGAGCGCTTCACCGAGGCGGCAGAGATGCTGAAAAAAGCGCATTTCAGCCGCTCCGGTAATCACCGCTGGACGCAGCGCTTCAGCCGTCAGTACCTGTATCAGCTTCCCTGGTATGTGATTATTGGTGCGCCTGGCGCCGGTAAAACCACCGCGCTGGTCAATTCCGGGTTGCAGTTTCCGCTGGCTGAACGCTTTGGTAAAGCCGCCCTGAGAGGGATCGGCGGTACGCGTAACTGCGACTGGTGGTTCACCAATGAAGCGGTGCTGCTGGACACGGCCGGCCGCTATACCACTCAGGAAAGTGAACAGCAGCAGGACGCGGGCGAGTGGAACAACTTTGTCGGACTGCTGCGTAAATACCGTGGCCGCCAGCCGATCAATGGGGTCATTATCACCGTCAGCGTTTCTGATTTGTTGACCCAATCAGCGGAGGCGTCCCGTCAGCAGGCGCTTTCCCTGCGTCAGCGACTGACCGAGCTACACGAACAGCTTGGTATTCGCTTCCCGGTTTACGTGCTGGTGACGAAAACCGATTTGCTGAAGGGATTCCGCGCGTACTTCGCCAAATTCGATAAAGCACAGCGCGATCAGGTATGGGGCTTCACCTTTCCTTGGGAGCGTTCGAAACAGGCGGATTTCGATCTGCAAAGCGCTTTCACTCAGGAATATGCCCTGCTGCAACAGCGTCTGGATGCAGGGCTGCCGGATACGCTGCTTCAGGAAAGCGATGCCAAAGCCCGTGCGGAAAGCTTCCTGTTTCCACAGGAGTTTGCCGCCTTGCGTCCCTTGCTGACTGACTATCTGGACACGGTGTTTGCCCGCTCCAACTTTGAAACCCAGTTCTCGCCGCGCGGTATTTACTTTGCCAGTGGCACCCAGGAAGGGCTGCCGTTCGACCGCGTAATGGGCGAGCTGAGCCGGGCGCTGCAACTGCCGCAGGATCAAGGCAGCCAGAGCGGTGCTTGGGACAATGTGAGTAAAGAAGCGCCTGTTCCGGGTAATAAAGGCCAGAGCTTCTTCCTGAAGGATCTGCTGCTCAATGTCATCTTCCAGGAGGCCGGGCTGGCGGGCAGCAACCGCTGGTGGGAGTTCCGTAACCGTGCGGTGCTCTGGTCGGGTTATGTGGCGCTGGCCGTGGCGCTGGTCATCGCTGGTTTGCTGTGGATAACCAGCTTCAGCAACAACAAAAGCTACCTGGCCTATGTGCAGGGCAAAGTGCCAAAAGTGACCGCGCTGAGCCGGTCGTTACAGGCCAGTAACCTGACCGATCTTTATGCCTTGCTGCCCTTTCTGAACGGCGTGCTTTCCCTGCCGGAGAGCGACGATTTTGATATTAACGATCCGCCGGTGACCCGCCGGATGGGGCTGTATCGTGGGGGAGAAGTAAGCGACGCCAGCATGACGCTGTACCAGAAATCCCTCAAACAGCTACTGATGCCGCAGGTGGCGATGCTTATCACCACCTGGTTGCGTAACGATAACGGTAGCGATGCGGACTACAGCTATGAGGCGCTGAAAGCCTATCAGATGCTCTACCAGCCGAAGCATTACGACGGTAAGTTCCTGCACGCGTGGGTGATGTTGAATATTCAGCGCAACCAGCCGCAGAATGTCACCTCGGCGCAGATCAAGCAGCTGGACTGGCACCTGATGCAGTTGCTGGAAACACAGATCCAGGCCTCGCCGTATGCCGTGGATGACACGCTGGTAAAGCGCGAGCAGGCGCTGATTAATCAGATGCCGCTGTCACAGCGCGTTTACGGACGCCTGAAGCGCCTGCTGGAACGTGATGACAGCCTGAAGCCGGTCTCTCTGGCATCGCTGGGCGGGCCACAGAGCGAGCTGGTGTTCTCGCGCAAAAGCGGTAAATCCATTGGTGACGGTATTTCGGGGCTGTTCACCCCGGAAGGCTACTGGGGCAGCTTTGACCGGAATATCGAGGCGGTAACGGCATCACTGCATGATGATGACCAGTGGGTGCTGGGTGGGCAGGCGCAGAGTGAAAACAAACAGCAGACTGACCTTGCGGTGCGCCAGCGCTATATGGCGGACTACATGCGCGAGTGGGATGCACTGTTGCAGGATATTACGCTGAACAGCAGTGCCGATCTCTCCCAACGTATCAACGCGGCGCGGCTGCTCTCCAGCAGCAACTCGCCGTTGCGTAAGCTGGTTATTAACCTCAGCCATTACCTGGTGCTGGATAAAGCGGTTGCGGGGGATGAAAAAGCGCAGGACAAAAAAGAGAATGCGTCTGACAGCAGCGCCAGCAGTACGCTGCAGGTACTGTTCCACTCCAGCCAGGCCGCCACGGCGGCAAGCCAGCAGCAGCAAACGCCTGAGCAGTCAGTAACCGCTCACTTCGCTCCGGTGATCGAACTGGCCCAGCCGCTGGACAAAGGTGGAAAAACCATCGCCTTTGATGATTTTCTTAAGCAAATCGACGATCTCTATCGCTATCTGACGGCGGTACAGGATGCGGCGAACAGTGGGATGCCACCACCGGCGGGGGATTCCATCAGCCGCCTGCAGGCCAGCGCCGGACGTCTGCCCGGCTCGCTGCAAAACATGTTCACCAGCATGGCGGTGGGTGCCAGCAGCGATACGCGCCAGCGCGATCTCGACAACGTGCGCAAGCGTATTAACGTTGAAGTAGGTAGCTTCTGCCGCCAGGCGATTGCCGGTCGCTATCCGCTTTCCCGCGCGGGTCGTTCAGAAGTCACACCGGACGACCTCGCCCGCATGTTTGCCCCCGGCACCGGTCTGATGGACAGTTTCTTTCGCGACAATCTGGCTAACAAGGTGGATACCACCCAGGCCAACTGGCGTTTCACGCCGGGCATTGATGGCAAAACCTTACCCGGTGGCGAGAGCGTGCTGCGTCCTTTCCAGCAGGCACAAAACATTCGGGATGCGTTCTTTGCCAACGGTGCGACCACGCCTTCATTTCGCGTCACCGTGCGCACCCAGCAGATGGACAACGACATCCTGACCATGACGCTGGACGTCGACGGTCAGCAGTTGCACTACAGCCACGGTCCGCAGGCGGTGCAGTTGGTCAGCTGGCCCGGACCGGGTGGAACCAGCCAGGTAAGGATGCAACTGGGGCTGGCCAGTGGGACCAGCGCGACGCTGGTCACTAACGGTGCCTGGGCGCTGAACCGTTTCTTCGATCGGGCACAGCTTTCGCAGGGCAGCAGTGGCCTCAGCCGCCTGGCCACCTTTAATGTCAACGGCCACCGTGTGACGCTGGAGTTCACGCCCAACAGTATCCGTAATCCATTCCAGCTTCCCGGGTTCTCATGCCCGTAACCGCAAGGAAATGATGATGAGCCAGACACCTGCGATTGGCTGGTACGGCAAATTGCCCAGTGCCGGTGATTTTCTCAAGCGACGCTTTCCTGAAACGCTGTGGCAGCAGTGGACCCAGTGGTTTCAGGTGGGACTGATGAACTGGCAAAAAAATCCTGAGCAGCGCCCGGAAGGCGAAAGGCAGTTCGGCAACGCCCCGGTGTGGAATTTTGTGGTGCCGCCCATGTTGGGCAGCCAGCTGGTGCAGATGGGCTGCCTGCTGCCGGCGCGTGACAGCGTGGGGCGGCAATATCCGGTATGCGCCCTGGTGACCTTTTCACCGCAGAACTGGAGTCAGTCGCGGCTGGCGATGGCGGGTGAATGGTATCAGCAGCTGGGCAGGTGCCTGCTGCATGGGGTGCGTAACGGTCACTCCGTCGAACAGCTCGATCGCATGCTACTGAGTATTGCGCCGCTGCCGCAGCAGGAAGACGCTTGTGGCATTCTGGATGTGATTGGCCACGCTGACCGTCCCTCCACCCTGAGCTGGCAACAGGTGTCGGACTGCTTCGATCCACAGCAGTACACCAGTTTTTGGTGGACCAATCAGACCGATGGCTACCCGCTGTATACCCACGTACACAGCGGCAACTTCACCGGCCAGCTGTTTTCGATGCTGTTTGATCCGGCTGCGGGATCAAAGCCCGGACGTCACGGCCTTTACCCTCCCATGTTTGAGTAACTGAGCATAAACACCATGAATATTGATGCGTTACTTGCGCCGATCGCCCCCGACAGCCCCTGTGGTGAAAACCTGGAATACGATGCTGACTACATGGCAATGGAGCAGGCCAGTGCGGGTAAAGCGGAACAGCAGTTTGGCGACACAATTATTCCGGCTGAGCCGGCGGACTGGAACAAAGTAGAACGGCTGGCCAGTGAGTTGCTGACCCGCAGCAAGGATCTACGGGTGATGCTGGCGCTGACCCGCGCCTGGACTCAGCTGCGTGGATTGTCTGGCTACGCCGACGGGCTGCAGCTGATCCAACAGTCATTGCTGCTGTACTGGGAACCGCTGTGGCCGCTGCTTGAAGAAGACGGCGAGCGCGATCCTTTCTACCGTGTCAATGCGCTGGCGGCGTTAAGCGATAAGTCAGCACTCACTTCTGCCATGCGTCAGGCCCCGTTGCTACGTAATGCGTCAGATCAGATTTCCCTGCGTGATGCCTGTGCGCTGCTGGACGGTAGCAAAACCGAATGCCCTGAGTTCCCCGGCGGCCTTGCCAGGCTGACCGATGAACTGTCGCGTGGTGAACAACCCGGCATAGCAGCTATTCTCAGTATAAGTGAGCGGTTACAAACCATTCGTGACACCCTGACGGAACATCTGGGGGAAAGCGGGTTGCCGGAGATGGAACAGCTGATGAAAACGGTGAAGATTGTCGCTACCGCCTGTGAAGTGACCGATCTTAGCGCGATGATCCCGACCGGTTTCACTGAGGCCCTCCATAATGTGGTGGAAACGCCACAGGCAAAACCTGTGCAGAAGGAAACCGACTGGCGCAGCGCAAAAATTGCGTCGCGAACCGATGCTCAGCTGATGCTGGAAAAAGTAAAGCAGTACTTTGTACAGCACGAGCCAAGCCATCCGGCTCCGCTGATGATTGACCGCGTAAAGCGGATGATCGACATGGACTTTATGGACATTATTCGTGACCTGACGCCGGACGGCGTTCACCAGTTGGAAAATATCTTCGGACGCCGCGACAACTGAGTCGTCGCATTTACTGACACACACCTCACCTGACTTCGGAGAACAGCATGGCAGGCAAATCCAGTGGGCAAAAATTTATCGCCCGTAACCGCGCACCGCGCGTGCAGATCGAATATGACGTGGAGATCTATGGTGCGGAACGCAAAATCCAGCTGCCTTTTGTGATGGGCGTACTGGCCGATCTGGTTGGCAAACCGGTTGAAGGGCTGCCATCCGTTGACGAACGTAAATTCCTTGAAATCGACATCGATAATTTCGACGAGCGGATGAAATCGCTCAAGCCTCGCGTGGCTTTCCAGGCGGATAACACGCTGACCGGTGAAGGCCGACTGAATGTCGATCTGACCTTTAACAGCATGGAAGACTTCTCGCCGGATGCGGTGGCCCGTAACGTTGAGCCGTTGAGCAAACTGCTCGATGCACGCACCCAGCTTTCCAACCTGTTGACCTATATGGACGGCAAAAACGGTGCGGAAGAGTTGATCTCTAAAATCCTTCAGGACCCGACGCTGCTTAAATCATTGAGCCACCTGCCAAAGCAGGAAGATGCGTCCAAAGGTGAGGAGGAGTAACCGATGAGCAATCCATCACAACAGCAACAGCAACAGCCACAGGAACAACAGGGCTGGGCGCAGGATGAATTCAGCGCCCTGCTGAACAAAGAGTTCCGGCCAAAAACCGACTCTGCCCGTTCGGCGGTGGAAAGCGCGGTGAAAACCCTGGCGCAGCAGGCGCTGGAAAACACCGTTACCGTTGGAAACGATGCCTATCGCACCATTCAGGCGCTGATTGCGGAGATTGACGAAAAGCTCTCCAGGCAGGTCAACGAAATTATTCACCACGATGATTTCCAGAAGCTGGAAGGCGCGTGGCGCGGCCTGAGCTACCTGGTGAACAACACCGAAACTGACGAGATGCTAAAAATCCGCTTTATGAGCATCTCCAAGCAGGAACTGGGCCGTACCCTGAAGCGCTACAAAGGCGTGGGCTGGGACCAAAGCCCCATCTTCAAAAAAATCTATGAAGAAGAGTACGGTCAGTTTGGCGGCGAGCCGTTTGGCTGCCTGGTAGGTGATTACTATTTCGACCACAGCCCGCAGGATGTGGAGCTGCTGGGTGAGATGGCGCGTATTGGTGCCGCCTCACACTGTCCGTTCATCACCGGCACCGGGCCAGGCGTGATGCAGATGGAGTCATGGCAGGAGCTGGCAAACCCGCGCGATCTGACCAAAATCTTCCAGAACAGTGAATATGCCGCCTGGCGCAGCCTGCGTGAGTCAGAGGATGCCCGCTATCTGGGGCTGGTGATGCCACGTTTCCTTGCCCGTCTGCCTTATGGTATCCGTACCAACCCGGTTGACAGCTTCGATTTTGAAGAAGAAACCGACGGTGCAAACCACGGAAACTATACCTGGACCAACGCGGCCTATGCGATGGCGGCTAACATCAACCGCTCATTTAAAGAGTACGGCTGGTGTACCTCAATCCGTGGCGTGGAGTCGGGCGGCGCGGTAGAAAATCTGCCCTGCCATACCTTCCCAAGCGACGACGGTGGCGTGGATATGAAATGCCCGACCGAAATCGCTATCAGCGACCGCCGCGAAGCGGAACTGGCGAAAAACGGTTTTATGCCGCTGGTACATCGCAAAAACTCTGACTTTGCCGCCTTTATTGGTGCGCAGTCATTGCAAAAGCCGGCGGAATACCATGACCCGGATGCCACCGCCAACGCACGTCTGGCCGCGCGTCTGCCGTATCTGTTCGCCTGCTGCCGCTTTGCGCACTACCTGAAGTGCATCGTGCGCGACAAAATCGGCTCCTTCCGCGAACGTGACGAAATGGAACGCTGGCTGAACGACTGGGTGATGAACTACGTTGACGGCGATCCGGCGAACTCCTCACAGGAAACCAAATCCCGTAAGCCGCTGGCCTCTGCGGAAGTGCAGGTAGAAGAGATCGAGGATAACCCTGGCTACTACGCCGCCAAATTCTTCCTGCGTCCGCATTACCAGCTGGAAGGCCTGACCGTGTCGCTGCGTCTGGTGTCCAAATTGCCGTCGCTGAAAGCGGATAACGTCTGAGTGAATAACGCACCCTGTGCGCCGGTAAACAGAAGAGGATCTGCTGATGATCAACCGAAAAGTCTACACCGTTATAGGCGATCTGCATGGTGATACCAATGATGAGGAATTTCCATTGAAGACATTGTGCGATAAATGCGTGAAATATTATCGAATTGACTCTGAACAGGATTTAGAGGCGGAGTCCTGTTGCGACCACTGTGGTTTGTAATATTGCGGTGATGATGCCTCGCGTTTAAATTCCCTGTGCGGAAAGGGTAATACGTTTTATTGTCCGATAATCAATGTTCTTTTATTTACCGGCGGCAGGGGGGGATTTCCTCTGTTTATTCCTGCATATGAAATGAAGCGAATTGATTCAGAACCGAACTCACTAGACTATATTTGTTTGCCCGCCTGTAACTGAGAAAAACTCCGCGTTCTAACGTACCACACCTGCGTCAGGCTCCGTACGAGGAGTGTGAGCAACAATTATACCGAATGGGACAGGCTTTTATTTCTTCGCCATCAATCCGCAGAGGTGTTCATCAATGAACACCTCTGCGTACTCCCTGAAATATCCTTGTCGTGAGCGATATTAAGGAGCGAGGCACAGGTTAAATATGGACGGTTTTATTCAGCGTCATACTTTCCTGTTTGCCATTTCAGTGCTTTCTGTTAAGCAAATCGTTAACTAATAAAGAGTGGATAACCATGGCTATTGATATGTTTATGAAGGTCGACGGTGTGACCGGCGAGTCTAAAGACTCAAACCACACTGGCTGGACAGATATTACTTCTTTCTCCTGGGGGGCATCTCAGCCAGGCAATATGGCGGTTGGCGGCGGCGGCGGTGCGGGTAAAGTAAATTTCAATGACCTGCATGTTAATGCACTGATCGACAAATCAGTGACCGCGCTGCTGAAAAACTGTGCCAGCGGTAAGCACCTTGCTAAAGTTGAGCTGTCGGTATGTAAAGCGGGTGGTACTCAGGTTGAGTATGCGCGCATCACGCTGGAAGACGTTCTGGTGACAACAGTTAACTACAATGGGTCTGACAACGGCGATACGCTGGGCATGACTTACTCATTCCAGGCGTCCAAAGTGAAACAGCAGTACTGGGAGCAGAGTTCTTCCGGCGGTAAAGGTGCAGAAAGCACCGCTGGCTGGAATATTAAAGAGAATAAAGAAGTTTAAGTTGCTTATTAAACCTCCCCTGTGGGGGAGGTTGATGAACAACAATGACAGCTGGAAAGTTAAATTGCCACTGAGGGATTTATTCGTGAGTATTATCAGAATAAGCTTGGGCGTAGGCAGTGGCCAGCCTAATAAATTCCGGGATGTACAGATGGTTCAGTCATTGCTGAACAGCAACAAAGTGATTACCAGCCCAGGTAATGAGCTGAACGTGGATGGTCTAATTGGCCCCAAAACGATTGAGCGGATAAAAGAATTTCAGCAAAAGGTTGTCAAATTATCCAGCCCCGATGGTATTGTTTCTCCTGACGGCCCAACGATGCGTCATTTACATTTCCATTCAGATAAAGTTGCGCCAGTCAGCAATACTTTCACCAGCAATACCAATATGCGCGAGCTAACAGAGGAAATGTATGTCAGTGCAGCAAAATCGCTGAACTGTGAGGTTGCTGCGGTAAAAGCGGTGGTGATCACCGAATCCAAAATGACCGGGCCTTTTGATGCCAAAGGCCGACCCACCATTCTTTTCGAACGCCATCATTTTATGGCCTATACAGATAAGAAATATAACAGCACCCACCCTGATATATCCGGGCCTCGCGGTATTCCCTATGGGAAATTCAGTGTGCAGTATGACCGGTTGAATGAGGCGATTAAACTTGATCGCGAGGCTGCACTGAAGTCTGCTTCGTGGGGCGCATTTCAGATAATGGGTTCCAATTATGCAACGTCAGGTTATGCCAGTGTGGAAAAATTTGTCGAGGGAATGAATACTCTTGCAGGTCAGGTTTATGCCTTTGTGAATCATATATCCAGAACGCCGGTGTTATTAAATGCGATAAGAACTAAAAATTGGTCAAATTTCGCCTACCACTATAACGGTCCGGGATATAAAGATAAAAATTATGATACGCAAATGGCGACCAACTATGATTATGCACTGCATCATTAATCAAGGATTAGCATGAAAGTTAAAAACATAGTTCTGGCACTGATATGTTCAATTAGCAGTGCCTTTGCTATTGCCGACGTCAGGCTTAACGCTTCTGAACCTGCTACAGTTTATACTGCTCTGACGGAAAAAGCGGTCCAGGCAGGTCTGGCGAATGTGAACATTGATTCTGCACAAACGTTTGATGTTATTCAGCAGGGTAAAAAGCTGGGTACATTGGTGAATGGCAAAGGTTGGTTGAGAGATGTTCACCCGGTGTGTTTTATAGGATGGTCAACCGCTGCCGATCCCCGTGCGTTCTTTATGCAGACGATGGGAGCAGATGCCTGGGAAACCGTGGATTGTGATAAAGTCGAATCTGTCGGTGTTATATCTGAGTCTGGCGATAAAAATCTGAAGATTGCCGTTATTTATCAGGTCGATGTGCGGGGAGAATACTCGCGAGATTATATTGTTCTGGGTCTGAAAGAGAATGACAAACTCGACTACGACGCAGAAAAAACCGTTTTTTTTCAGAAAACCGATATCAAAGATATCCCTGAATTCAGACGGCTTTATCAAAAAAAATAAAAAGCGTGTGAATTGACAGGATATATGGCTGGCTTAGCACGCTGTTCCATCAGGCTCTTTTATTTACCATATTGAACACAGGCAGTGCCCGACATCCTCAGGTACTTCCTGTAGGCGTTGTTTTCTCTGTGCTGTCTGCGTTCACACCGCTTGCAACCATGACGCCTGTTGGTCGGGGCACAGCAAGCTGGCGTGATAAAGGCAAACAAGCAGATAAGGGTAAATGCAAAATGAAAGGCAACCTGATGGTTTCACTCCTGCTGGTCGCCGGTTTCACCGGTGCCACGCCTTCAGCGTCCATTAACCCGGTGGTTAAGCAGGTCAGGATGACCGTTGAGAAAGAGAAACTGGTCAGTAACCCAGACTGCACCGACTATCTTTTCACTCAGAACGCCGGGAAGGACATGGATCTGGTGGATGTGATGGAGAAGCATGGTGGCCAGTGTCCGGGGGATGTTCAGGTGCAGCATCGTCTGTTCAGCGTGTATGTCGATCAAAAAACAAAACAGATGGTCAGTGACAAAGATGATCCGCAGAACGGCAATCTGTCTTTGCTGCCACCAGCAGAGTAATTCATCAGTTTAAGCACTCCGGTTATTCTTATCGCATTACAGGAGACTGTCCGGCGGGAGCGTTTTTTTAATATGTGGTTGACGGGATTGATAGCGACCCTCAGTGCTCTGGCGATATCCCGCACTCCTGCGCCAGTGTGCGACAGTTCAACAACCTGCTCGTTACGGTGTGTTTTCTCGCCTCACAGATATAAGTTTGTGGGGAAATGCAGAGCGATGACCGACAACGAAAGCGCTGCTGTTGGCAACGGCTACGGCCATGCCGTAACCGCGTTCGAATGGTAAACAGGGCTAACACCTTAACGACCAACAGACTATCAGATATTTCAGTGGATTGACGACATTGCTGAAGGCTTAATTTAAAAATGCCAGTTGAAATCAGATGTATTTTATAAAGATATCTGTATTGGATTATGAGAATATTACTTGCGTGTTTTTCTCTGTTAATGGTGTCCTCAGTCGCATATGCTGAACACAGCGTTGAAGTATTTGATGGTAAAAAATATCAGGTAAAAATAACCAGCAATTGTAATGAGGTGAAATGACTTGTGACAATATGGTCTTTGAGTCTGAAAGTAAAAGAAGTGGTAAAAGCATTATATTAAAAGGTGAAACTGTTAACACTGATTGTCCTAATATGTGTAATTTGCGTGGTTGCCAGTACAGAAATGATGAATATAGCTATACGATATTGAGTAACCAGCAGTATAAAAATCTATAGTCTCTTTCGATTATGAAAGATAATAGAGTTATTGACGCCGTTAAAGGTAGTATCAATTAACATCTTGCTCTGGTTAGCTGTTTTCTTAACGATTACCTTCTTAAATACCGTTTCTCATGCCGCAAGTACTGGTATATTCAATGGTAAAAGATTTACCATCACCATAACCGAACATTGTTCTGAAGGGAATGTCTCCTGTGAGAACGTTACCTTCGTTTCTGAAAAAAAACGGCTAATGGCATTCTGTTAAAAGGGAAGGCGGTCAATGTAAATTGTCCCGATACCTGCGATTTTCGTGGTTATGAATTTAAAAATGGTTTATATAAATATTCACTGCTTACGGATGATTTTGTTAGCTGAGATTTGAATGTATTTAAAAACGACAAGCCAGTCTCTACAAATAACGGAACATTAAAATAATTATAAAAGCTAATAATTGACTGAGGAAATATTGCTTGCACGTCTTAATCTGTTGGCGTAAAGCTACGGCCTGTCTTGTTTAGCATTTTTTTCGAGCAGATGACCACTTAAATACTGGCCAGTTGCTTGATTTTAAGGAGAGGATGGGCTGCCTTTTTTAGCACATTGATGATGTTATTTTCATTACAAAGATTATCGGTTCTGTCAGGCTTTGAGCTTTCTTCTGGGTTAGTGTAAGGTTTCTGTATTAAAGAGATAGCGTAACGTTAAGCATTTTTAAACTAAACATACTGACTGATGCCTGTATTTATTATTGTTTTTTTTACTTGATCTCATGAAAACCTTTGCAATTGTCCGAATTTAAATAACTTATATATGGTCATCATTTAGTCTCCCTGTCCGCTTTCCTCACGGCAGGACCGGGAGGATTTAATATGTGATTATGATTATTGCTTAATTTAATGTAACAAGATACTGAAAGAATATAATCTGGCTAACCAGAAGCTTCGAAATTCAACACTGCACTGCCAGTGGTTATAAAAAAATCATGCAAAGGTGTTGATTAACAATCCTGACCATCCTTATGGTGGCGAATATTCATACGCAAGTCTGAGGTGAAATATGACCAATTTTATTCAGCCTGATACTTATATGTTTGCTATGTCAGTACTTTCTTTTAAGTAAATTATTAACAAGTGAAGAGTAGATAACTATGGCTATTGATATGTTTATGAAGGTTGACGGTGTAACCGGCGAGTCGAAAGATTCAAATCACACCGGTTGGACAGATATTACCTCTTTTTCCTGGGGCGCAACGCAGCCGGGCAATATGGCCGTTGGCGGCGGTGGCGGTGCAGGTAAGGTTAATTTCAGTGAATTACACGTTGAAGCACTGATTGATAAGTCAGTGGCAGCATTGCTAAAAAACTGCGCCAGTGGTAAGCACCTGACTAAAGTTGAGCTGTCGGTGTGTAAAGCAGGTGGTTCTCAGGTTGAGTATGCACGCATCACCCTCGAAGATGTGCTGGTGACGCAAGTAAAATACAACGGTGCTAATAATGGCGATTTAGTGGGCATGTCTTATTCCTTCCAGTCTTCTAAAGTGAAACAGCAGTACTGGGAGCAAAGCTCTTCCGGTAATAAAGGAGCAGAAAGCAGTGCTGGTTGGAACATTAAAGAAAACAAAGAAGCATAAATAACAGCAGCTCCTCCTTTGTGGGAACTTTATTTCTTAAGTTCAATGTGTTACCGAGATGTGTTGATAGTAGAGATGATGGTATGGCAAAAATTAGTGATGCTGTTGGGATCGGACAGAAAAATAATTATGCGGATGTTCTCACTGTTCAGATCTTACTCAATAAAAATAAGAAAGTTACTACGCCGTCTGACAAATTAAGCGAAGATGGAATTATAAGGCCTGCGACAATAGAAAGAATAAAAAAATTTCAGCAGGACGTTGTTGGCTTAAAAAATCCCGACGGAATTATTTCCCCAAACGGTATAACGATGCATAATTTAGTTGTGCATTCATCCTTTCATACTTCGACCGATCGTGCCACGAGGTCAGTAATATTCAGTGAGGCTCAACTGGTAGAGGCTGCGAAAAATCTTGGATGTGAAATTGCAGCAATTAAGGCTGTTGTCCTGACCGAAACACCGCGTGGAGCCTTTGACGAGAAAGGGCGACCAAGTATTCTTTATGAGCGTCATTATTTCCACCGCCTGACAAATGGGAAATACGACAGCGATGCTGTGCTTTCTAACAAAGATGCTGGTGGGTATGGCAAATACAGCGTTCAGTATGATAAATTAAATAAAGCTATTGCGCTTGATAAAAATGCTGCACTGCAATCTGCTTCCTGGGGCGCTTTTCAGATTATGGGAGCAAACTTCAAGGCTGCTGGTTATGCAAATGTTGAGGACTTTGTAAAAGCAATGCAGACCTTGCAAGGGCAGTTAGATGCCTTTGTTAGCTTCATAAAAAATACGCCGCCGCTGCAAAATGCGTTGCAAAATAAAAACTGGGCCACTTTTGCAAAAACATATAATGGGCCAAAATATCTAAAAAACGAATACGATACAAAACTTGCTAATAACTATCAGGCTGCATTGAAAAGCTCATGAGAGGAAATATGCGTTTATCTTTTTTGATCCCAATGGTATTTCTGCCGGTTACGGTATTTGCCCAGACATCTCTGAATGCTATAAGTGATTCTGCCTTCCAGAAAGATTTGTTTAAAAAGTCTTCTGTAAAATCTATCCAGGGCGGTTCACCCGTCGATGGACAGAGTTTTACCCTGACTGGAAAGGGAAAAGTTCTGGGGACTTTTATCGCAGGTAAAGGATTCAACGCACATGATGACAATGTCTGTTTTGTGGGTTGGTCAGAGAAAAAGCCGCTGATCAAGACCGTGATCCCGACCATTGGTTTCGACGACTGGGAAGCTGAAGTCTGTAATGCGACTAAATCTGTTGGTATCATCTCAAATGACAGTGACACCACGATTAAAATTGCCGTTATCTATGAAGCTGCATCTCCCAATGCAACCGCTGATGAGGCCGTCATTTTCTCTGTAGATAGTTCGAAAAATGATATTGAAATAGATAAAGCGTTAACCGGCAGAATTGGATCTTCCGGGGCGAAGACGATCGGGGAATTAAAAAAACATCTCACGGAAGCACATTGATTTTTTCTCATTAAATTCAGGTTTTCGGCGTTATTGATAACCTGAATTAATCACAAATTTCAATGCTGATATCAGAGCAGATAAATATTTTCCGTCAGAATTGTATCGTCAAAAATAAAGTCGATGAAGGGGTATCCCAACAGACAGGCTTGTCCGTAATCACTAATACCGTTCAGGAATAACATCTTTCAATCTGTTTTCAGGGCCAGCTCATAAAATGAAAAAACTGACACCACGGCTTCTGGCAGGATCGCTGCTGGCGATCTGTCTGGCTGCACAGGCTCAGGAAGATTGTAGTAAGAAAACCATCAGTTGGGCCGTTGATGAGTGCAGGGAAAACAATAAAGTTGCAACGGAAAAAGTGTTAAATGCAGAATATCAGGCAGCGAAAAACCGCATTGTTGAACAGTACAGTTACGATAACAACGTGGTGAAAAAACAGCTGCAAATGCTGCTGGATACCCAGCGTAACTGGCTGAAATATCGCAAAGGCCAGTGTGAAATGGAAGCCAGCCTCGCCGAGGAGGGGAGCAGCGCGCACTCTGGTTTTATCAATGAGTGTATCAATAAACTTGATAAACAGCGCATCGTGCAATTCAAAGAAATACCCTACGGTTAAGCATCGTGTGTCAATGTGGTTCCGGGACATAGTAAGCAGCAATAAAATTGACCCGTGCTGCGATTTTTCTTTACGCTCTGTATTAACTGCCTGATAGCCCAACCGGGACCGGTTATACATTTTTATTTATCACCGCGGTGAAATAAATATTTTTTATTTTTCTGACAGCAACAAGATGGAAGTATAATTAATGGGATGCCTCTGACGCTCCGTATTTTCTCAGCGCAGACCTGTCTCGTGGAAAATAAATGACCTCTGATAGCTTATCACCAGTGAGTTAAATCAGGATCCCCTTTCTGCAGGCGAAAGATTTCCCTGCCGCCATTAAAAGTAATGCGTTATCAGGGGTTGTTACCGCAGGCTATTTTATTTGCCCAGCATCGTTCGACATTCTCATCCGGGCTGCATTCCTGTGTACGGTTCGTGCCCCGGTTACCAGCAATAATCACGCGTGGCGGGACAGAAACGACTCCCGCACTCTCCTTCGTTATCAGGAAAACGTTATGCGATTTACGATAATAGCGAACAAGCCCGGCCATCAGCCGCCGCAGAGCAGCTGTGATTTCCAGCCGCCAGGCGGCACCATCGGACGTGGCGTTGATAATAACCTGGTGCTGCCAGACGATGACCGCACCATTTCCCGCCTGCAGGCCATTGTGCATATCACGGCGGAGGGCGAATGCCGCATTACCAATCGTGGCAACGTGACGCTGGTACACCTGAATGATATTCCGCTGGAGCGTGGGCGGCAGGTTGATCTGCAGGAAGGTGATATTCTCAGCATTGATGAATACCGCCTGCAGGTCAGTGAGCGTTCTTCTGCGGCACCCACTCCGGTTCGTCCTGCACCGGTTGCCCGTCCTGCGGCACCTCAGCCAAAGCCGGTTCAGGCCGCGGCACCTGCCGCCATTCCCAGTGAGATCTGGGACAGCCTGGCAGAAGAATTTTCCATCAGCGACAACCTCTCCAGCCGTAATAAAACCGCTCCCGCCAGTGCTAATCCGCTGACGGAGGCACCCGCTGCAGATCGTAACCCGGTCGATCCGCTGGCACAGTTTGCTGCGAAACCGGACACGCTTAATTTTGACCGTCGTCAGCAGCAGCCGGATACGCTGTTTAATAATGACGCGCTGTTTAACAGTGAAAGCATCTTTGATGACAGCACGCCAAGCACGCTGATTGCACAGCCTGCGGCCAAACCGCAGCGGCCTGAACCGGCTAAAGACGAACTGGACCCGCTTGCCCTGTTTGGCGGGGGCAGTGCGCCTGCCCAGGTAAACAGCGACGATCCGTTAGGCCTGCTGGGTAACGCCATGCCACTGACGCCGGTAGATGAATCCGGGGCCGCTCCACAGCCGGTGAAACCGGCTGGCAACCAGCAACATCCTGTCCCGCCAGCGGTTGCAGCACGGGACAGCGATTTCGATCTTTTTGCAGAGCATAAAACGGCTACGCCGCCAGATTCAGCGCTGGCGCACTCGCCGTTGTTCGATGAGCAACCGCTAGCGTCACCGTTATTCGACGAGCCATCAGCGGCATCGGATCATGCTATACCGGCACCAACGCCAGCGAGCGCACCTGCGCTCCCTCAGGCTGAGGAACTGCCTACCCAGCCGCAGGATTACGGCGGTATTACGCTGCCGACACCGCAGGCGGTGGCCCGCAGCACCACGCCGCCGCCAAAAGGTCGTCTGCGTATTGATCCGGTCTCCAACCCGATGACGCAACAGGGCGCGACATCGGCTTTTGCGGGTGAAGCCCTTGATGGTGAACTGCTGCAGGCGCTATTGAGTGGGATGGGCCTGAATGACCTGCAACCCACGCCGCGCTTCGACAGCGACACCATGCAGGAGCTGGGACAGATGCTCAGTATGTTCTCACAGGGCACCGTGGCGCTGCTCTCCTCGCGTTCGATCCTCAAGCGCGGCGTGAAGGCAGAGATGACGGTGATCCTCGACGAGGCCAACAACCCGTTCAAGCTGTTGCCTTCCGGTAAATCGGTGCTAATGCAGATGTTTGGCAGCCGGATGCCGGGATTTATGCCGCCCAGGCAATCGGTTCGTGATGCGCTGGTGGATTTGCAGGCGCACCAGCTGGGGATGATCGCCGGGATCCGCGCGATCATTGCCTCAATGCTGCAATCCTTCAATCCGCAGCAGCTGGAGGAAGAAGCCAGACAGGAAGGCGTTACCTCGCGGCTTTCACTGCCCGGCAGCCGTAAAGCCGCGCTGTGGGAACACTTCACCAAACGCTACGGCGAAACGGCTGGTGAAATCGAAGATGACTTCCATACCCTGTTCGGCGAGGCGTTCCTGCATGCCTACGATATGGAAGTGAACCAGTACAAAGACTCTCAAATCAGATCGGAAGAATGATGAATATCACCATTGCCTCTATGTCTAATCAGGGAGCCCGCGAAAGTAACCAGGACCAGACCGGAGAAAGCATCGGGGAGCGATCGGCCTGCTTCGTGGTCTGCGACGGTGTGGCGGGATTACCGGGAGGGGATGTTGCGGCAGAGCTGGCGCGCAACACCATCCTCGATCGCTTTAACGGCGACCAGCATCTGGATGCGCAGCGCATTCGGCAGTATGTCAATGACGCCAACAGCGCCATTCGCCGCCAGCAAAAAGCGGTCAGCGACTATAAACGTATGGGCACCACCATGGTCAGCCTGTTTATCGACCGGGATTATGAGCTGGCCTACTGGGCACATGCGGGTGACAGTCGGCTTTATCTGTTCCGTCGCGGCTACCTCTACCATGTCACCACCGATCACAGCCTGGTGCAGCAGATGAAAGACGCCGGACACCAGACCGAAGGGATTAACGGCAATCTGCTTTATTTTGCCCTTGGCATGGGTGATGCGGAGCGCGACGCCAGCTACAGCGATGTGGTGCCGATTGAGGATGGCGATGCTTTCCTGCTGTGCACCGATGGTTTCTGGCATGGCCTGTCGCAGGAGCATATGCAGCAATCCTTGCATATGGTCAATACCCCGGACGAATGGCTGACGCTGATGCAGCAGGTTATCCGTAAAAACGATCTGCAATCAAAGGTCAGTCAGGACAACTACAGTGCCGTCGCCGTCTGGGTGGGCGATCCGCAGGACACCACGCTGCTTCATTCGCTGTCGGAAGCGGCCCAGTTTTTCCCTCTTCGTGATTAACAGCCTTCAAGGACTTCTATGAAATATTGGCTATCAGGTGCGCTCTCACTGCTTGTCGCGTCCAGTGCCTGGGCGCAGGATTACCGTGTGGTTTCATCTCCCTCGCTGAAACTGGACATCTGGATCGATAACATCAAAAACAATTCACCGGCCAGCTGGTGTGGGCCAGAACTGCCACTGCGTATTGTGGCAACCGGCAATAAAAACCCAGCTGTGCTGAAAAATTTCCTGCCGCGTGTCGGGAGCGTACTGGAAAAACAGTGTAAAACGCTGAACGTCATCCGCTGGCAAATGAACGACAGTAGCGGCAACTCGCTGGCTCAGGGTAGCGCAGGTAAAGCACAGGCATGGGCAGTGAAGGTGGAACCGGTCGCTGCCCCGGTAAGCCAGGCGACCCAGATGCCGACCGGGGGGGCCACCACGGGCAACGGCGTCGGCCAACCCCCGGCGGCTTCAGCGTCCGGCGTACCGACTCAGGCGGCCCCGGTGGTGAAACCGGAAGATCTCTCGCCGCCAGCCGACACCACGCCCTGGACCCAGTTCAGTCTGATGGACGGTTGCCATTTCCGTACCTGGTGGTACAACAGCGATCAGACCCGCGCCCTGTTTGTACCGGCGAAAGGCGGTGTCACCTGTGGCAGTGATGGCTGGCTGACGGGTGAAAGTCAGATAACCCGCATGGGGAAAGACACCAGCAAAAACCTGTCGGTCGTTTTCATGGAGGGCTTCCCGGTTTCAGGACTGAGCAGCAAGGCAACGGGTGCCGAGGTACAGATCACCACGGTGAACAATCAACGGATGGTACTTGCCGACGAGAAATCCCCCCAGAGCTGGATGGTTGTACCTTATGCCCCCCAGCTGAACGGCTGGCAGGCCAACGGCACGGTGGTGGTGCAGATAAGCCAGCAGGAAGCCAGTGACGAAAGCGTCTTAAAAGCCCGTCTCGACGAGGTACGCAAGGTCTGGTCGCCATATCTGCTTGATAAAGACAGCCTGTCGATCCGTCTGGTGGAGGCGCTGCATCCACAACTGAAAGATCCGGCTGCCGGTTCATTCCGCACCCTTAACTAGTTCACCGACCGTAATAAGGAAAGCCTGTGTACTCTCTTAACCAACTGATGTCCGGGACCTCCCTGGTGGAAACGCTGAGCCGGGTGGAAAATGAGATCAAAAGCCGTCCGGCCGATGCCGACCTGCGTGCGACCTTTGTCCAGCTGTTGTGTCTGGCGGGCAACTGGACGCGGGCGCTGACGCAACTGAAGTCATGGTTGGCACTGAAGCCGCAGGCAAAGCCGACCGTGACCCTGCTGGAGCAGGCGGTCCAGGGCGAAATACAGCGAGCTGATGTCTTTGCCGGTCAGGGGCAGCCGCGTATGCCGGGCGAGGCGTTCAGCTGGGCGGAAAATCTGCTTAACGCCCTTCGGGCGGATGTGGCCGGTGAACATGACAGCGCCGCCGTCCTGCGGGCAGGAGCCTTTGAGGCAGCGGTGGTGAATCCGGGCCAGGTGAAACAGGAAAAGACAGAGCAGGAACAGACGGTGGCGTGGCTGATGGATGGCGATGGTCGCCTCGGTCCGGTCTGTGAACTTATCGTCAACGGTCATTACACCTGGCTGCCTTTTGCGGCCATCAGCGAGCTGCGTTTTCAGCCACCGGCCAGCGTCACCGATCTGGTCTGGCGTCACACGCTGGTCAGACTGATCGACGGCAGTGAACAGGTTTGCCAGCTGCCGGTGCGTTATCCGTTCGCCAGCGATGCGGCAGACCGATTCAGGCTGGGCAGCGTCACCGAATGGACAGCGCTGGATGACGAAGGTGAGCAGTTCACCGGTCACGGCCAGAAAACCTGGCTGGGTGATGAAGCAGAGTTCCCACTGTTGAGCCTGGACGTGCTGACTTTCGCGGAAGCCGCCCATGAGTAACGATGTTGACCCGTCGCATCAGGGGAGCGATCTGCTACGCGGTGGCTTTCGTTACCGCAACAGGCAGGACGCGCTGAACGTCCGCGACAAAATGCAGCCCTCACTGCTGGATCGGCTGACCGATAACGCCCCGGACAAACAGCAGGAGGCGGTCAGCAACACGGTGATCTCCCACAGTGCGTTGCGTCGTAACGTACTGCGTGATTTGCAGTGGTTGTTCAACTGTATTAACAACGAAGCGCAACAGGATTTACAGCCCTTCAGCCACGTACAGCGCTCTGTTTACAACTTTGGCGTTGCACCGCTGGCCGGTCAGCGCATGTCGGATATTGAATGGCAGGATATTCAGCGCAAGTTGACCAACTCGATCCTGCATTTTGAACCGCGCATCCTGCCAGCCGGACTTCAGGTGCGCTGTGTGTCGGATACCGGTTCGCTGAATCTGCACAACGTGTTATCGATTGAAATAAAGGGGCGTCTGTGGTGCGTGCCTTATCCGCTGGAGTTCATGTTCCGCACCGAGCTGGACCTGGAAAACGGCCACTTTGAGCTGAAAGATGTAGGGTAATTATGGACAGCAAACTGCTCGATTATTACAACCGCGAACTGGCTTACCTGCGAGAAATGGGGGCGGAGTTTGCCGGGCGCTACCCGAAAGTCGCCGGACGCCTGGGGATGCGTGGCATTGACGTGGCCGACCCGTATATCGAGCGGCTGATGGAAGGCTTCGCGTTTCTGACCTCCCGCGTACAGCTGAAAATGGATGCGGAATTTCCGCGTTTCTCCCAGCGTCTGCTGGAGATGATCGCACCTAATTACCTCGCTCCGACGCCCTCAATGGCCATTGCTGAACTGCACCCGGACAGCAAAAAAGGGGATATCAGCGGCGGCTTTCTGGTGCCGCGTGGCACCATGATGGACAGCCAGACGCTGAAGAAAAGCGGCGTCACCTGTAGCTACACCACCGCGCACGACGTGATGTTGCAGCCGCTGCGCATTACCCATGTCGAGCTGGGCGGCGTCCCGGCGGATATTCCGCTTGGCCCGTTGGGCCTTGGCCAGCGGGGCGCGGTCAGCGCGCTGCGCATTCGTCTTGAATGCTTTCATGATGTGGTGCTGAATCACCTCAATCTTGAACAGCTGATGTTCTTTCTCAGCGGCCCGGATATTCAGGCTCAGAAATTGCTGGAGCTGATGATGCAGCACACGGTGGGCAGTTTCTGCCAGACCGTCGAAGCCCGTCCTCAGCGGATGGTGCTGGACGACGATGCCCTGAAGCAGGAAGGATTCGCGGCAGATCAGGCGATGTTGCCGGACGACCTGCGCAACTTTGATGGTTACCGCCTGTTGCAGGAATACTTTGCCTTCCCGGCCCGCTTCCAGTTTGTCAGTGTCAGCCAGCTGAGCGGACTGGCGGCCAGATGTGCGCCGGGCGTAAAAGCCTTCGAAATCGTGCTGCTGCTGGATAAAGCCGATGCGGCGCTGGAGCGGGTGATTGATAAAAGCCATCTGGCGCTGCACTGCACGCCGGTCATTAATCTGTTTCCGAAAACCGCCGAGCGGCAAAAAATCAGTAACAGCGTCCATGAATACCATCTGGTGGTGGATAACATCCGTCCGCTGGATTATGAAATCTACTCGGTACAGAAACTCTTTGCCAGCGGCGACAAGGGGCAGGGCGAGCAGATTTTTCGTCCGTTCTGGAGCACCTTCAGCCGCGACGAGGGAGATTACGGCGCGTATTTCTCACTGCGCCGTGAACAGCGCACCCTGTCAGAACATGCACAGCGCTTTGGCACACGCACCGGCTATATCGGCTCAGAGGTTTTCCTCTCGCTGGTGGATGAACGTCATTCACCGTGGAATAACGATCTGCGTCACCTGACGGCCGAGGTGATGTGTACCAGCCGCGATCTGCCACTGATGCTGTTGCAACAGGACCAGGGTAATTTCCTGATGTCTGATTCCATTCCGGTTGGCCAGCTCACCCTGCGCAAAGGGCCTACGCCACCGCGTCCGGCCCTGGCGGAAGGACTGACCACCTGGCGACTGGTCAGCCACCTGCAAATGAACTATCTCAGTCTGATGGACAGCGATGATGGTCAGGGCGCATCGGCGTTGCGTCAGCTACTGGGACTGTATGCCAATCTGGCCGATGCGCCGGTGGCAAGGCAGATTGACGGTATCCGTCACTGTCAGCTGAAGCCGGTTTACCGTCGCGTACCTGAACCGGGGCCGATTGTGTTTGCCCGCGGTATCGGCATTGAGCTGAACGTCGATGAGCAGGCGTTCTCCGGCTCCAGCCCGTGGCTGTTGGGCAGCGTGCTGGAGCGGGTATTTTCACGACTGGTGGCGATGAACGCCTTTACAGAAATGACGCTGACCAGCCAGCAGCGCGGCGAGGTGGGTTACTGGCAGCCACGGATGGGGAAAAGGGCGCTGATATGAGCGAAGAGACGGCACAAAGTCTGACCATCCGTGCGCTGACGCGCCTGCCCGATCGCTTCTGGCAGGGCGTAACGCAGACACCGTGGCGTTACGATCTGTTCCAGCTGCTGCGGCGGCTGGATGCACAGGGTGGCGAGCGCTACCCGCTGGGCCGTGCGCCGTTACCGCGCCATGAGCCGCTGCGTATTGGCCAGGAACCGTCGCTGGCCTTCGCGCCCGCCACGCTGGCTCACGCGGCACCCCGTGAAAACAGTCCGCTGCATGAAATAACCATCACCAGTTTTGGCCTGTTTGGTCCCAATGGCCCGTTGCCCACGCACCTGACCGAATATGCCCGCGAACGGGTTTATCACCATCAGGACCACAGCTTTACCGCCTTTGCCGATCTGTTTCATCACCGGCTGACGCTGCTGTTTTACCGCGCCTGGGCCGATGCCCAGCCGACCGTCTCGCTCGACAGGGAAGATAATCGTCACGTTGAACGCTATCTCGCCAGCCTGATCGGTATGGGCCAGCCCGGTCAGCTGGAAAAAGGCAGCCTGAGCGATCATGCCCGTTATGCGGTGGCGGGGCATCTGAGCCGTCACGGACGCGACGCGGAAGGATTGCAGAAGATCCTCTGTCATTACTTTAAGGTGCCGGTCACGCTGACGGAAAACATGCCGCACTGGCAGCCGGTTGATACGCGGGAGCGCGCACGGCTGGGGGCAGGAAGACGTATGCCAAGGCTCGGTGAATCGACGTTTCTTGGCGTGGCGGTGCGGGATGTACAGCATAAGTTTCGTATTGAGCTGGGACCGCTGTCGCTGACTACCTACAGTCGTTTTCTGCCGGGCCAGGCCTGGGCCGTACAGTTGCGCGACTGGGTACGGCAGTATCTTGGCATTGAGTTTGTCTGGGATGTTCGTCTGACGCTGGCGGCAGAAGAAGTCAAAGGCGTGACGCTGGGCGGTCCTGCCCGGCTGGGCTACAGCAGCTGGTTGGGAAATCAGACCAGCGTCCAGCCCAGGAGTGATTTGATCTTCAGCCCGGAACCGGCAGAACGTATTGGGATATAATGCGTTGTTTTATATGCATATAACCGGGCGATGTGATGTTGACAGTAACGAGCAGAAAGGAAGAACTGAACAACGCGGTGAGACAGCTGAACGGGGTCAGTTGCGCAACTGCGTAAAGAGTTGATCTCCAGCCCGGAACCGGCAGAACGCATTGGGATATAATGCGTTGTTTTATATAAACATAACAGGGAGGTGTCATGTTTTCAGTAACGAGCAGAAAGGCAGAACTGCAGAACGCGGTGAGGCAGCTGAACGGGGTCAGTAACGAAACCGGGCTGGTTTATCTTTCTTCAGGCGAGGCGCGTAGCGCATTCTTCAGGGAGATAAACGCATTAATCAATCACGTCACCCGCGAGGTGGATATCCACTGTATGTCGCTAAGCGGCGCGATCAAAACGCTGAATGAAGAGACGGCTTACCTGCGCCAGCAACAGTTTCAGCTGATGACCGGCAGAATGGTGTCCTATGCGGCGGTGGAGAAGCAGCGTCTCGATCGGCAGGTAAAGCTGACGCTTAAACAGGTTGGATTTGTCGGTGGTGGCGCACAGGTTTTTGGCGGTTTTGGCATTTGTGCCGCTTCTCTGGGAAGCTTTTGTGCTGGATATGGTCTGCCGCTGGCGGTACACGGTATCAATAATGTTTATGAAAATGGTTACTATCTGCTTTACCGTAAGGATAAGTTTGGCTATACGCGACAGGCTTATCGCGCAATAGCCCATCGACTGGGATACAGCGAGAACCAGGCGGATATGGCTTTCAACGTTGTTGATATTGCTTTGTCCGGCTATGGCTTAACAAGGCCGGTATTAAGAGCGGATACCTTTCGTCTGTTTAGGCATATTAATACTGACTATATTCGGGGTTGGCAGGAAATGGGGCCGGTTCCTCTTATCGTCGAGATGTCAGCAGACATAAGCACATCGACAGATATCTGGTTTTCAGGGAGAAAATAGCATGTACAGCGAAGTAACCATAACCGACAGCAGCTGGCTGGTGACGCTGGGCTATTTTATTATCTCAATACTGGTGCTTATTCCTTTATATTTGCTGAGTTCAGAAAAGTTTCTGCATTTCCGCCACAGGTACAGGCTAAAAACCATAATAATTTTGATGGCTGGCACACTTCAGTATTGTCTTGCAGCAAATGGGGTGGATGCTTTTTATCGCTTTTTTAATTATCCCGTATGGCATGATGAAGCAACCATTCGTTTCTCTGCCATCGCATTTTTTCTTGTCTACGCGCTGTTTATGGCTGACTGGAAAAGCATCACCACAAAGAAAAAAAAGACGGAAGAAAACAGTAAACGCTAATACCACCCTGCAAAGCCTGAACCGTTTCACCTTTAATTAAACACGAGTCCCTCCGGCTCTGAACCTGCCAGCCAGAAATACACCCGGCTGATGGGTTCATCCCCTTTTATCAACAGCATCACTACCACTGAGAAAAACCATGTCAGAGATCAGCCGTGCCGTGTTATTCGGCAAACTGGATACGCTGTTATTTACCTCGCTGGAAAGTGCTACCGCGTTTTGTAAACTGCGTGGCAACCCTTATGTTGAGCTGGTGCACTGGCTGCATCAGCTTATGCAGCATCAGGATGGTGATTTGCAACAGCTGATCCGCTATTTTTCACTGGATGAAGATGCGCTGACGAAAGATATTACCGCCGCGCTGGATCGTCTGCCGCGGGGTGCCAGTGCGGTATCCGATTTGTCAGAACACATTGACAGCGCCGTGGAACGCGCCTGGGTTTATGGCTCGCTGAAGTTTGGCGTGCAGCAAATCCGTGGCGGCCATCTGTTGATCGGCATGTTGAAAACCTTCAACCTCGCCAACCTGCTGAAAGGCATCTCTGCCCAGTTCAGCCGCATCAACACCGATACGCTGCTTGAACAGTTTGACAGCGTGCTGGCCAACAGCAAAGAAGCCCAGCAGGTGACGTCTGCACCGGCTGACGCGAATATGGCCGTACCGCAACAGAAAGGCACGCTGGCGCAATATGCCCAGGATCTCACCGCGCGGGCGCGTGAAGGGAAAATTGACCCGGTGGCAGGGCGCGACGAAGAAATCCGTCAGATGGTGGATATTCTGATGCGTCGTCGGCAGAACAACCCGTTGCTGACCGGTGAGGCGGGCGTGGGCAAAACGGCGGTGGTCGAAGGGCTGGCCCTGCGTCTGGCGGCAGGCGATGTGCCGCAGCCGCTACAGGATGTACAGCTGTGGCTGCTGGATATCGGCATGTTGCAGGCCGGCGCGGGCATGAAAGGTGAATTTGAGGCGCGTCTTCAGGCGTTGATCAATGAAGTACAGTCCAGCCCGACGCCGATCATTCTGTTTATTGATGAAATCCACACGCTGGTGGGCGCCGGGGGGCAACAGGGCACCGGGGACGCGGCCAACCTGCTCAAGCCCGCGCTGGCGCGCGGTCAGCTCCGCACCATCGGGGCTACCACCTGGGCGGAGTACAAAAAATACATTGAGAAAGATCCTGCCCTGACGCGCCGTTTCCAGACCGTACAGGTCGCAGAGCCGGACGAGGAAAAAGCACTGCTGATGCTGCGGAGCACCGTCAGCCCGCTGGAAAAACACCATCGGGTGCTGCTGCTGGATGAGGCGGTGGCCGCCGCCGTGAAGCTGTCGCACCGCTATATTCCGGCCCGTCAGCTGCCGGATAAAGCCGTTGCGTTGCTGGATACCGCCTGCGCCCGCGTGGCGGTCAGCCAGAGCGCACAGCCGCCGCAGCTGGAAGACTGTCAGCACCGCATCCACGCGCTGGAAATCGAAAAAGAGATCGCCGGGCGTGAAGCGAAAGTGGCGATTGGCGATCCTGCCCGCGTGGAGAAACTCGACCAGCAGCTTGCTGAACTGGCTGTCCTGCGCGCTCAACTGAGCGATCGCTGGCAGGCAGAGCGTGGGCTGGTGGATGAGATTATCGCCCTGCGCGCCGGACTGCACGACGACGACGCACAGGACATGGCCGCTCTCCACCAACAGCTTACTGAGCGGCAGCAGCAGCTGAAAGTATTGCAGGGCGACGCGCCGCTACTCTTTGCCGCGGTGGATGCCAACGTGGTGGCGGCGGTGGTGTCTGACTGGACCGGTATCCCGCTGGGACGCATGGTGAAGAATGAGATCGACGCGGTGCTGAAACTGGCCGACACGCTCAATGAACGTGTCATTGGTCAGCGCCATGGGCTGGATCTGATCGCCAAACGTGTCCGTACCTCCCGTGCGCGTCTTGACGATCCCAACAAACCGGTGGGCGTCTTTATGCTCTGCGGCCCTTCCGGCGTGGGTAAAACCGAAACGGCGCTGGCGCTGGCGGAAACGCTGTACGGCGGTGAACAGAATATTATCACCATTAATATGAGCGAGTTCCAGGAGGCGCATACCGTTTCCACGCTGAAGGGGGCGCCGCCGGGCTATGTCGGCTACGGCGAGGGTGGCGTGCTGACCGAAGCGGTGCGTCGCCGTCCCTACAGCGTGGTACTGCTCGACGAAATTGAAAAGGCGCACCCGGATGTGCATGAAATCTTTTTCCAGGTGTTCGACAAAGGCTGGATGGAAGACGGCGAAGGACGGCACATTGATTTTCGCAACACGCTGATTATCCTGACCTCTAACGTCGGTACACAGCTAATCAGCGCCATGTGTGCCGATCCTGAACTGATACCGGAACCGGAGGCATTAGCCACCGCGTTGCGTCCACCGTTGCTGGAAGTATTCCCGCCCGCCCTGCTGGGCCGTCTGCTGGTGGTGCCATACTATCCGCTGAGTGACGAGATGCTGGCCAGCATTGTCCGCCTACAGTTGAAACGTATTCAGCTCCGCCTGGAGCAAAATCACGGTATTGTTTCCGAGGTGGACGACAGCGTGATTACGCAGATCGTCCAGCGTTGCACCGAAGTGGAATCCGGTGGCCGTATGGTCGACGCGATTCTTACCAATACCCTGCTACCGCAAATGAGCCAGATGTTGCTCAGTGCCAGCGCGCGCGATGAGCAGTATCGTCGCCTGCGTGTCACCCTACAACAGGGTGAATTCCAGTGTCAGTTTGAGGCGTGAAGCCCTTAACCATCAGAGAGTTATCAACTATGTCAGAACAAGATACTCCGCGGACGATCCCTAACGCTTTGCCGGTGGGCTACCGCTTTAACGAGTTTGAAATCAAGGAAGTGATTGGCGGAGGCGGCTTTGGTATCGTTTACCGCGCCTGGGATCACCAGCTTGAGCGTACCATCGCCATTAAAGAATTTATGCCGACCTCACTGGCGGTACGCAGTGACGATCTTACCCTGGTGCTGCGAAGTGAACGCTTCAGCAAAACGTTTCACGCCGGACTGAACAGTTTTATTCAGGAAGCGCGGCTGCTGGCCCGTTTCAATCATCCTAACCTGCTGCACGTTTTGCGCTTCTGGGTGCAGAACGATACCGCCTACATGGGCACCGCGTTCTATACCGGTACTACGCTGTCACAGCTGCATCTCACCCGCCCGGAGATGATCAGCGAAGCGTGGATCCGTTGCCTGCTGCCGCCGCTGTTCGGTGCCATCAACACCATCCACCAGGAAGGTTATCTGCACCGCGATATCTCGCTGGATAATATCCAGATCCAGGAAAATGGCGTGCCGGTGCTGCTGGACTTTGGCTCTGCCCGTAAGGCGATTGGCAACCTCTCTGACGAAACGGAAACCATGCTCAAGCCGGGTTTTGCACCGATAGAGCAGTACAGCGATGATAACGAGAGTGAGCAGGGAACCTGGACCGATATTTATGCTCTGGGAGCGGTGCTGCATACGCTGATTGTCGGATCGCCTCCGCCGGTAAGTGTGGTGCGCAGCATCGAGGATAACTATCAGCCGCTGGCTAAACTGCGTCCGGCGGGCTACTCGCTGCCGCTGCTTCATGCCATCGACCGGGCGTTGCAACTGCAACCGGAAGACCGACCTCAGACCGTTGATCAACTGGCGGCATTGATGGAACTGCCACCGACCGATATCAATGCGAGCCACGAAGTGAATGTCAGCGGGCCGGGTACCATGCTGGTGCCGGTGGAGCCTGAACCTGCCGCCGCCACCGCCAGCACGCCGCCGGCCACCCCCGCGAAGCGTTTTCTGATGCCGGGACTGATTGCCGCCGGGGTGCTGGTGGGCATTGGCGTTGGCGCGATGATTGCCGGGGGCAGCAGCGATACCCAGGCGCAAAGTGCATCGACAGCCCCGGCGGAAACAACATCTTCAGCGTCCGGGCAGCCGACGGCCACAAGGTCGCCACCGCCAGCAGAAACCGCCAGTACCAACGTGGCTGCTTCTGACGCGGCAACGGCACAAAGTAATGAACCTGCAAAACCGTCCGCGCCACCGCCCCCGGCACCGATTGCCCAGGTGTATATTCGCCTGCAACCCGGCGATCGGGTAGCGATGAACGGCAGCCCACAGGCGTTGGTACCTGCACCAAATGGCTTTGCCATGTTGCAGCTGGCACCGGGTGATTACCGCTTCAGCATCAGCAATGATGGCCACACCCGTGACCAGAATATTACCGTCGATCGTGAAGGTGTGTGGTTGCTCAACCCACAGGGTTAATCTTTTTTAACCAACCGGCAGGCATATTCTGCCGTTGCAGTCAGTTCGGGACATCATCGTCCCGCTGCCGACAGATAAAGTACGGTTCTGGAAACTGAACGGCAGTGTGGCTGTCCCGACGCAGGGGCTGTTATGCGGCACACACCGGCTGAATGGCAACAACGTGAAAAAGACATATTTCTGGGGGGGAGTAAAAAATATTTATACGGCCCCGGATTGTGTCAATGATGCCACATCTGTCGTTGCATCAAGGCTGAAAGCCTTCGGTTTTAATATTTACATTTTGGTCTTTAACTCACTGCACGTTGTAACGGATATAATGTTCGGCACTGAGATAAAAGCAGATGGCATGCGATAAATCTGCGGTTATATTACTTTCCCCAGTTTATCGATATATATGGCATCTGCTGGCGTTACAAAGTATTTGGCTGTTTGGTCGTTAAGTTATGAAAAAGGTGAGTGACCGTTTGCATCATTTCTTATTAACGCAATGATTTCAGCCACTGCCTGCTAATTTCATCCAGACAGGTTTACCACGACAATAACCAGAAAAGACTATGATCGATCTCCGAACGCAAACCGCCACGCTCGAACACTACGTTCGTGATAATTACTCCCGGCATTTTCCGACTGAATTTACGGCGCAGGCTATCAGTCTGGAAAATTTCCGGCTGGATTACCAGCCCTGGCTTACAGGTGAAATACCCCTACCGGCCTGGCTGCAATCAACGCCACCGTTTGCCGATCGGGAAACTTTGCGCGACCGGGCCAAAGGGGCTTTGGTGGGGCTTGCAGTTGGCGATGCGGTAGGCACCACGCTGGAGTTTCTCCCGCGCGACCAGCACGTCGTCACCGATATGGTTGGGGGCGGGCCTTTCGCCCTGCGTCCGGGCGACTGGACCGACGATACCACCATGGCGCTTTGCCTGGCGGAAACTTATCTCTACAAAGACTGCCTGGATCTGACGGATTTCCGTAATCGCATGGTGAACTGGTATCGACACGGCGTGAACAGCGTCACAGGGGTCTGTTTCGATATCGGGGGAGCGACACGCTTTGCACTGGAACAGTTTCTCTCACAGGGTGCGGAGTGGTTTGGTAATACCGATCCCGGCACTGCCGGTAACGCCGCCATCATTCGTCTGGCACCGGCGGTTATCTTCCGGCGTCACTCGCTGTTACACACGTTGCACGATGCACAACAGCAGGGGCGGGCGACGCATGGTGCGGTTGAATCGCTTGATGCCAGCCGCTTACTGGGGCTGATACTACACCAATTGCTGAACGGTGCGGATAAACAGCGTGCGTTATCGCCGCATCTTTGCCCGTTCAACGCCCGCACGGCGCTGATTAACGCAGGGGAGTATCAGCATAAAAGCCGGGAGCAGATCCGCTCAAGCGGCTACGTCATTGACATGCTGGAAGCTGCCATGTGGGCGGTGTGGCACACCGATAACTTCCGTGATGCAGTCCTGCTTGCCGCTAACCTTGCTGACGATGCCGACAGTGTGGCGGCCACTGCCGGACAAATTGCCGGGGCGTTGTATGGCTATTCAGGCATCCCGTTGGCATGGCGCAACAGGCTGGCTGAAGGATCCCGAATCGTCACTCTGGCCGAAGAGCTGTTTAAGCGCGCGCCATTGCATGAATGAAATATTGCGCGGCAGGACAAATTATATCGGTGATGGATTGTCATTGACCTCATCGGCCACCGCTATTCTCCGTTGGATTTTTTTATGGTACGCCGCCACTATCGCCCGATAAGTGATTCGACATTGGGCGGGAAAATTATTAAAGACCGGCCACATCAGAAGGGAATAATTATTCTGCTGACGTGGAATACACTTAATATTATAACTGAGAGGGTGATACCCAATGGTCGATTACATTTACATATTACTAAAAAGCGCGTGGCATTTGATAATATCAAAACGCAAGGTCTGATGCCGGCTGCAAAATTATCGGGGGCATCGGTTGCCCAGCGCGAGGGAACCTTTGCCGCTGAACGTGAAAAAAGTATTGAGAAAAAAGCGCAATCCAAACTGACCTCATCTGTTTCCTATGGCATAGGACGCGGTTATAGCCCTGAACAGATAAAAATAAGCACTATGCGCCTGATGCTGTCTCGTTTGATGTAAATACAGAACGGGATCGTGCCTATGAAATGTTAAGAGATATCGAACAGGACTTTTATAAAAAATCCTTCCCGGCGATTGCAGGAGCAAAACCTCCCGCAAGCGATCTGAAAAACAGAAATCTTAAACGAACACTGGCAGAGGAAATGTATCGTGGCGATTCAGGGCATCCGTTATGCAGATTTGCCAGGAAAATAACCGAGTTCGAGTACGCCATCGAGGAACAGGTGACCTCTAATCATATTTATTTTTTTCAGGAAAATGGCGCGGAAGCGTTTTATGACAAATACACCAGGCATCATGGTGGGGGAATACAATGCAGAGTGCTCCGGGTGAAAAGTGATGCCGTTAACCATCTTGAAAAGGACCAGGCCGAGGAAAAAGGATATATGACCAGAGAATCGGTATTACCTGGATCTATTGAAATCTATAATGCTGAGGGAAACCCGTTTCATTCCGGGGAAGAAGAAAAATGGCTGAGTATCGCCACGGCGGCCGAAAGTTAATTCCGTTATTAACCGTCAGGAATAATGCCGCTGAGCGCGCGGTCTGCGTATGGACTTTTGCTGCATTCAGCCACCTGAATCACTTATCTCAGTAAGATCACCGGATTATTTTCTATTGCCGCCTGATTTGGTCTTTCGGGGCCAGCGAAGCTAAAAAACGCTGTGTCAAAGCAACCTGGCACCTGCTGCTGGCGGGCATCATTTTCGCTGGCAGGTCTGGACACGGACAGTGCAGAGACGAAGGCTGGCATTTGAACGCCCTTCAGGGCGGCCCCGAAAGGGGAGCCGAACGAATAAACCGTAGCATACACGAAGTCCGTATTTTTATACGGTCATATGGCGGATCACCGCCGGGCTAAGTCCCTGTAGTAACCTGATTCGTAAAATTATTTTTACTCTTTCCGGCAGGCACATTCCTGCCGGTGCAGCCAGTTCGGGAAAAACATCATGTTCTCACGTATCACCGTACATCTGCCCGTGGATGGCCTGCTGTTCTGGAAACTGAACGGCAGCGAAAAGCTCTCCGACGCCTTTGAACTCACCGTACAGCTGCTGGGCAGCGACGCGCGTATCGACCGCAAAGCCCTGCTGGGCCAGCCCATCAGCGTGGCCATTCCGACACAGGGGCTGTTGGGCGGCACGCGCTGGCTTAACGGTAAAATCACCCGGGTGGGGGTGCACAGCCAGGAGCTGAACGGCACGCGCTACGCGGTATACAGCCTGGTGATGGAGCCGGACGTGTGGCCGATGAAACGCGACCGCAACCTGCGAATC", "alphabet": "DNA"}, "features": [{"location": "[139:247](+)", "type": "CDS", "id": "<unknown id>", "qualifiers": {"locus_tag": ["ctg8_1"], "transl_table": ["11"], "translation": ["MGGQSDKSAENTPPDSRAEQGKNMIALEISCCGVC"]}}, {"location": "[725:1619](+)", "type": "CDS", "id": "<unknown id>", "qualifiers": {"locus_tag": ["ctg8_2"], "transl_table": ["11"], "translation": ["MSALQFPCTIFKTQKWMDDYGAKDMRYGDLTETQLKTDYHLVDVSTRANPYTLTKITPFSQPQSMFHGSRGTGEKITRQKCASILFDEFRHLSRAFATYGPYRHLIERMITHMQNGNGTPFRDMSLDRALREQIINDRSSENSTRLLLQKAFKGNIDWTTKSYPENKKEKLREAVLDGRLPKFDRLQDNFNGMGITVHDTWATQITIKSLHIGNDHYQAVVHYKIQDHFGLDDDDDDDDDDDDDDDDDDDDVLKFKFNQFRFFRIWFVLQRYNQFGFKPFMTNMEATIEIFGERNEI"]}}, {"location": "[1608:2073](+)", "type": "CDS", "id": "<unknown id>", "qualifiers": {"locus_tag": ["ctg8_3"], "transl_table": ["11"], "translation": ["MKFKNKKMLYSLLLIGFALLSYIIWMSVRPVEIVAVHVDGSHSSVLVKNFPYSDKGKINWWIKNKEIIKEKYNIPSPEKDGDFTIIFWLFGDGYKQEEKYDRRCFGDMKPPENCIDKNRIFSVDKSRNMGISFTTDSEIYQLKGNGEVVKVKLE"]}}, {"location": "[2897:3650](-)", "type": "CDS", "id": "<unknown id>", "qualifiers": {"locus_tag": ["ctg8_4"], "transl_table": ["11"], "translation": ["MKEKGICYFCGKAAVSKEHVPPRSLYPNDDKFRHSLKKVPSCDEHNGKKSSLDNRMFTFLVGTSNNVNKKKELRSLRDKTIRAMKRDITLFNKITSDARVVKRKLGGLDLLTPGMENIEALVDYNDHKNYQESILRGLYYHTFNMPFSKEIYIIPRAFIGFDADFDNIKSILGIDEFEDKVKNNKCEMSGDYIFQHSVIYEGDLVIIHACIYQEYFFHGIFCDKDLHSKILNLFGDDCLTKKFNGFQPGS"]}}, {"location": "[3654:4674](-)", "type": "CDS", "id": "<unknown id>", "qualifiers": {"locus_tag": ["ctg8_5"], "transl_table": ["11"], "translation": ["MPVRKLPNGQWIADFYTVDRSSGKDGKRVRKKFSTKGEALAFENYTLEKIEAAPLLGEAKETRRLTDLVELWFSRHGITLKDGEKRRSTMTWACECMGFPLASEFNAQLFTAYRSKRLAGHFARTKRISKVAPRTLNLELAYFLAVFNELKRLGEWTLANPLENVRHFRVDESEMAYLTAEQINILLEACTASSAKDLLMIVKLCLATGARWSEAEGLKRSQVSGQRITFVKTKGKKNRTIPISQALSDELPKKNGALFTPCYYAFRSALERAGIELPDGQMTHVLRHTFASHFMMNGGNILVLQRILGHTDIKMTMRYAHFAPDHFEDILKYNPLNTK"]}}, {"location": "[4676:5228](-)", "type": "CDS", "id": "<unknown id>", "qualifiers": {"locus_tag": ["ctg8_6"], "transl_table": ["11"], "translation": ["MLDYAKATETQLKEEFKRLAQVVGDIPFGTKKEFFHLPKILNASEQPLAIASGMMDGNTWLITLTNHRIIFLDKGMIFGVKQVDVNLKNVVSVGGKTGVLLGEISISTSGQNYTIKNVQKGTVVPFTNLINATRNALDEKPRSAEISVSTDVVSQLERLAALKEKGILSDEEFQQQKQRILNS"]}}, {"location": "[5242:5575](-)", "type": "CDS", "id": "<unknown id>", "qualifiers": {"locus_tag": ["ctg8_7"], "transl_table": ["11"], "translation": ["MTIPRYRIVDGQLLDNGTFTLDKNVFLPGKDIPKSPVCVVEGTTQYIIDKDFGEIYDNSWLIEIEGKTSVRVLTRIPVKKVRVSGVGAGSSFDCSLDEINMIGRVALTIN"]}}, {"location": "[5947:6169](+)", "type": "CDS", "id": "<unknown id>", "qualifiers": {"locus_tag": ["ctg8_8"], "transl_table": ["11"], "translation": ["MRPNITIVIPEPYLPLDEYCRRTGTQKETAKNMIEYGKLPIKPKGKQKKSLVEVNMAALTIQALSECNISLQA"]}}, {"location": "[6200:6710](+)", "type": "CDS", "id": "<unknown id>", "qualifiers": {"locus_tag": ["ctg8_9"], "transl_table": ["11"], "translation": ["MFDYQVSKQPHFDTACKNFASRHNLRELADKLGMNHQTLRNKLNPDQVHQLTAMEIAAITDITEDATLIDGLLAQMKCMPAVPLNEVKAERMTHYVLQATSEIGKVAAAAVSGQKLTASGKSAFMENINAGIRCLSLVGLSVQTRVHSSPALANTVDVISGLSASIGLS"]}}, {"location": "[6712:6907](+)", "type": "CDS", "id": "<unknown id>", "qualifiers": {"locus_tag": ["ctg8_10"], "transl_table": ["11"], "translation": ["MTTISMASLLKRQSPSVSYGHGWIMGEDGKRWHPVLSEKKSAVNKKTKKRGQLWLSKLNPHWLQ"]}}, {"location": "[6870:7212](+)", "type": "CDS", "id": "<unknown id>", "qualifiers": {"locus_tag": ["ctg8_11"], "transl_table": ["11"], "translation": ["MAIEAESALVAITTGKRAAGLNHVAELRTRLFGDNSEKDISRFMDDMRDVRDSNYQENKRALSAIFYLANIKTDRHELDFNDLTTDERNSLIRAMNHFRAVVSLFPKRLTLPN"]}}, {"location": "[7280:7505](+)", "type": "CDS", "id": "<unknown id>", "qualifiers": {"locus_tag": ["ctg8_12"], "transl_table": ["11"], "translation": ["MNKEQVYPSANDIYLSQLLLDARNQERKDKALAVSIRLEALAITICRKELNHKEVAELLRHEALRFEHESQELH"]}}, {"location": "[7504:7714](+)", "type": "CDS", "id": "<unknown id>", "qualifiers": {"locus_tag": ["ctg8_13"], "transl_table": ["11"], "translation": ["MADMMDLVQQRTEEMLARNIALVTHRPVTVSASFCEDCDSAIPEARRRAMQGVTRCVACQEFTEMKVKQ"]}}, {"location": "[8018:8876](+)", "type": "CDS", "id": "<unknown id>", "qualifiers": {"locus_tag": ["ctg8_14"], "transl_table": ["11"], "translation": ["MSTILKWAGNKTAIMPELKKHLPAGPRLVEPFAGSCAVMMATDYPQYLIADINPDLINMYRVIAKNLFGFLAQTREYFRDFNNAEGYYLIRERFNSSTELSDIQRAACFFYLNRHCYRGLCRYNKQGKFNTPYGNYKQPYNPVDEVFAFAEKAKRATFICASYDETLAMLQTGDVVYCDPPYDGTFSGYHTAGFTESDQYHLASVLVRRSSEGHPVIVSNSDTLLARSLYRDFTCYRITAKRSMGVAAGDGKSAVEIIAVSQPPYWIGLDPAGAPDRCAFHEVRV"]}}, {"location": "[8872:11125](+)", "type": "CDS", "id": "<unknown id>", "qualifiers": {"locus_tag": ["ctg8_15"], "transl_table": ["11"], "translation": ["MNAIEQGHAYPWNAPREAIASPYLTYEEIRRRDRLIAAVSHARELLEAQPAIVRLDINRRLTELEKEHGVQRANAYLTKTFVERTLPRLEQVNAQYRLDEMDVSTFRLLSDNAEDSGRAVGTLWELMRRFNRLPEMARADVDLLAGDIAHFMLAEMVQAHGQAGDQSDYQYTHRLYMTAAAITRELKQTPPLWEKVTSRLFDPEEVTPAIMRMQIEKWWKGRLRRVAASWREHLQIALANVSKKKTPYASSMTVIEWREQKRRTREFLKGMELEDEEGNRISLIEKYDGSVANPAIRRCELMTRIRGFENICNQMGYVGEFYTLTAPSRYHATIKTGHRNRKWNGASPADTQRYLCSVWQKVRAKLHREDIRIFGIRVAEPHHDATPHWHMLMFMLPENVERVRQILRDYAYQENSGELTTDKARKARFHAEAIDPEKGSATGYVAKYISKNIDGYALDGELDDESGKALKETAPAVSAWAARWRIRQFQFIGGAPVTVYRELRRMDDSKAAQGLSVEFAAAHDAADAGDWAEYVNVQGGPFVRRDDLAVRTWYQASEDYNEYGEETLRIKGVYATSVGDDTPILTRLTQWKIVARRAVDLAVDLQGANAPSRSSVNNCTGRSGSEDLTRPDRLPVVDFEGMSRKERRKYLTRIRAEQPTAAPQVFRRSDKEEAACARVTGQIRDICGETISRGLASRLTGGTDTKIAGQWFSATALGELLRPRSRGRAEAVMARFNNLANRVKTRSNLL"]}}, {"location": "[11200:11392](+)", "type": "CDS", "id": "<unknown id>", "qualifiers": {"locus_tag": ["ctg8_16"], "transl_table": ["11"], "translation": ["MDEELKEQVRLERVELIARLASEGVCRERDREIALNLIAEIAADSILKNRQFSVIFSATPFSN"]}}, {"location": "[11958:13131](+)", "type": "CDS", "id": "<unknown id>", "qualifiers": {"locus_tag": ["ctg8_17"], "transl_table": ["11"], "translation": ["MKKIEDVKESLRHKEVEYLELAKLELDVENPRFGEDISSSNTQIDVLNNIVKNYGVTDVISSIAVNGYFSAEPMVVKKLANGNFTVMEGNRRLAACLILMSDDRARDQINLHQQYINQYINHGSPAISPIPSIVFEDGDLVDKKSLISYLGVRHIVSTKDWDSYAKAAWIARTINEGDMSVSDISTMIGDRHSTIKRLLTGYHFIKQMEDTGKYDKADSVKKGRGSNTSYPFSWVYTLLGYKSIQDFVGLSDDPTSANPIQDSKIENAKLLMTAMFGNKRKGLNSQVKDSRNLGVLAEVVTSPEKIALLKQGKDVEEIADLTQPIGERLTNLMLDVRTNLDECVSRIGREDLPRDVAIDILGYIDQVGKQFRTFRTSVQDTINGKENEDF"]}}, {"location": "[13133:14090](+)", "type": "CDS", "id": "<unknown id>", "qualifiers": {"locus_tag": ["ctg8_18"], "transl_table": ["11"], "translation": ["VNYGQRNRIQMYSTDADQAEFNALLDYNASIDSGIEDDRIAGSIQDEIDDLDGPQDEEWMIKDHGKDIIVGKIAEHIEWRSLLLEDYYPFEYKDNHLTLKDDPSIVYLFCLCISVFGDLTKGDNVKLPRKFELIAGELFTKFFSPNAKHMHTGWPRSDGNPTSYIELAQKLNKSISESTFEWKWRTEHGLTDNDAVKIKDSGVDFVSWIDFLDRRDGRLFALGQCACGNDWPTKFNDIKLKALQQWFHPLTYIDCVKVFSTPYILVDEMVKLASTEAGIVFDRIRMTIAYEKYKNDFLTLQDDIMELIEYCKAKKMNP"]}}, {"location": "[14093:15086](-)", "type": "CDS", "id": "<unknown id>", "qualifiers": {"locus_tag": ["ctg8_19"], "transl_table": ["11"], "translation": ["MPKAVSLFSGCGGSDAGLVKAGFDVVMANDILPYAKEVYLANQPETDYLLGDIRKVTSFPDAELLVGCYPCQGFSQGGVRQADRSINFLYKEFARALSLIKPKAFIVENVSGMRNITFQHLLKDQLERFSSATDVGYDVDWKVIHAHHYGVPQERKRLIIVGIRNDLGEKYQFPEPTHGDGAPEPFVTIGEALKGLPEWPVGEYCDDVFHWYYLSRNRRRDWNEVSKTIVSNLRHIPLHPVSPELKKIETDKWSFVNEKPARRFSFREAAILQGFSKEYTKHGADLIFPDVDYYGPNTLMKERYKVVGNAVPPPLFEAVVKSMPDIWSEK"]}}, {"location": "[15505:15952](+)", "type": "CDS", "id": "<unknown id>", "qualifiers": {"locus_tag": ["ctg8_20"], "transl_table": ["11"], "translation": ["MDTTEQLNGTYFYKGMHNLKAGELFFWIFLEEAQKQLGVEDIATLALVIIGQPNLATRRKPGGTTGGTSILSSNLRHWLNFRVHRWPTLTNESIKNLRFSYVNNLGAFVGRWVPILGIAYLMNDVTRIAWRATHTYNSIARGGDKLWN"]}}, {"location": "[15942:16293](+)", "type": "CDS", "id": "<unknown id>", "qualifiers": {"locus_tag": ["ctg8_21"], "transl_table": ["11"], "translation": ["MELKEDIAASVISWYEENYNLKPLFAKKKPVLTSETSLSTGDYPWARETGDDIMKDYFKRFNIDESGFDFFKYWPPSKGLIPNFLRPREFKVESRRAEPLTIAMLIESAKAGRWLY"]}}, {"location": "[16328:17354](-)", "type": "CDS", "id": "<unknown id>", "qualifiers": {"locus_tag": ["ctg8_22"], "transl_table": ["11"], "translation": ["MNKRSRKTFRAKQAAPQPVEAFTFGEPTPVMDKRDILDYAECIGNGRWYEPPVSFHGLAKSLRSAVHHSSPIYVKRNILASTFIPHPMMSQQDFSRFALDYLVFGNAFTELRRNGLGEPWRLETSPAKFTRKGVKEGDYWFINDWKEPYQFATSSVFHLIEPDINQELYGLPEYLSALNSAWLNEAATLFRRKYYQNGAHAGYILYMTDAAQSSSDVDRMRQAMRDTKGLGNFRNLFMYAPNGKPDGIKILPLSEVATKDDFFNIKKASRDDLLSAHRVPPQMMGIIPDNSGGFGDAVKASQVFVRNELTPLQERFKEINDWMGEEVIAFRGYSLETTLIN"]}}, {"location": "[17353:19237](-)", "type": "CDS", "id": "<unknown id>", "qualifiers": {"locus_tag": ["ctg8_23"], "transl_table": ["11"], "translation": ["MGSGRASFPVMVHSLNESQPVQPPANSDSRRVFLRPGSLISMKRPATTLSDPRRQAALLYWQGYSVRQIAETLQQKTPTVQSWKQRDAWEDIAPISRVEASMEARLIQLVMKEVKGNGDYKEIDALGRQIERLARVERYRSSGNEADLNPNVRNRNKGERQPVIKNVFSEEQTDRLTGLFMDNCFEYQLNWHRAGLAHRIRNILKSRQIGATFYFAREALIDALTTGRNQIFLSASKAQAHVFKNYIIDFARQVDVDLKGDPVVLPNGARLIFLGTNVRTAQSYTGNLYLDEYFWIPKFQELRKVASGMSLHKKWRTTYFSTPSSLSHSAYPFWSGELFNKGRRSKDDRIELDLSHSHLAKGALCGDGQWRQIVTVEDALTGGCNLFDLDQLSLEYSPSEYQNLLMCEFVDDEASVFPFAELQTCMIDSLEEWTDFNPYALRPFDYRPVWIGYDPSHTGDSAGCAVIAPPLVAGGKFRVLERHQWRGMDFAAQAKSIEDLTRKYTVEYIGVDATGIGQGVFQLVRQFYPAAREIRYSPEVKTAMVLKAKDTISSGRLEYDAGSTDITQSFMAIRKTMTASGNRSTYEASRSEDASHADVAWAIMHALLNEPLTAASGGANPSILEFY"]}}, {"location": "[19257:20103](+)", "type": "CDS", "id": "<unknown id>", "qualifiers": {"locus_tag": ["ctg8_24"], "transl_table": ["11"], "translation": ["MATKAKRFRIAVEGATTDGRQISRDWISQMAKSYDPAMYGARVNMEHIRGYAADSTFRRFGDVTAVEAEEITDGPLKGKLALYGWIDPTPDLVELTRARQKIYTSVEVNPKFADTGEAYLIGLAVTDDPASLGTEILSFSATASVNPLASRKQHKGNLFTAAEETLIEFEEVEDAVPSLLARVSAMFSAKKKTDVERFADVSAAVTTVAEQVQQNGEAQTQKLSLLELALAGRIDALEQQAGEDRTAFAALQARLGKTDSGFSRRPAATGGDNKASVQTDC"]}}, {"location": "[20133:21303](+)", "type": "CDS", "id": "<unknown id>", "qualifiers": {"locus_tag": ["ctg8_25"], "transl_table": ["11"], "translation": ["MRQNTRFKFNAFMTRLAELNGVETGDMNKKFTVEPSVTQTLMTRVQESSDFLTRINIVPVAEMKGEKIGIGVSGSIASTTDTANGDERETADFAALDSEGYECGQVNYDFHIRYNTLDLWARYEDFQARLRDAIIKRQSLDRIMIGFNGVSRARTSNRTKYPMLQDVAVGWLQKYRNNAPKRVMNKTTNKDGSVSDGVLVGENRTWVNLDAVVMDATNTLIEPWYQEDPELVVICGRQLLADKYFPLINQTQANSEMLAGDVIVSQKRIGNLPAVRVPYFPADALLITRLDNLSIYFQEGTHRRMIVEEAKRDRIENYESINEDYVVEDYAAGCLVEGIVLSDLPDEKKAAAADATAAADTTGAADTTDGADTTDGADATGSAADTSKA"]}}, {"location": "[21306:21975](+)", "type": "CDS", "id": "<unknown id>", "qualifiers": {"locus_tag": ["ctg8_26"], "transl_table": ["11"], "translation": ["MLSPARRHLMRMEAMEASQLAGNSLRHANGYELMLLKLNDDKRRLKKVRSQERKAELKRQMLPEYGPWVGGVLASGKGAQDAVLMTIMIWRLDTGDVSGALELARYALAHGLVPPPGFKRDATGYLLAEEVADAATRARTLNQPVDTGPLLATLEMTKSADMPDQVRAKLHKITGYVLRDMGRAPDAMEHLTRALQLHEGCGVKKDIERLALVLKKQAQARR"]}}, {"location": "[22065:22530](+)", "type": "CDS", "id": "<unknown id>", "qualifiers": {"locus_tag": ["ctg8_27"], "transl_table": ["11"], "translation": ["MSTVVIPAPRPADAAEPPVRNTFFWPDIDLQQLRNALRYEGTVTAQRLRLAVKTAISEVNAELYDWRAAQMAAGFARLADVPAETSDGESEKATHYFAAVCAITAATIAERYRGYDASGKKGAEMESGADEYWRDARFSISRIAGRSGCIVSLL"]}}, {"location": "[22526:22730](+)", "type": "CDS", "id": "<unknown id>", "qualifiers": {"locus_tag": ["ctg8_28"], "transl_table": ["11"], "translation": ["VIIYAQQGDTVDQICWRCYGRTQQAVELVYAANPGLADAGPVLAHGRAVTLPDLPAASSDETINLWD"]}}, {"location": "[22735:22948](+)", "type": "CDS", "id": "<unknown id>", "qualifiers": {"locus_tag": ["ctg8_29"], "transl_table": ["11"], "translation": ["MEKISSLINYLIGLVLMWFGRHTPQDIAFMVGSGVAVVTLVINVATFFINWYYRRKTYDLQRLGVNGDGR"]}}, {"location": "[22934:23438](+)", "type": "CDS", "id": "<unknown id>", "qualifiers": {"locus_tag": ["ctg8_30"], "transl_table": ["11"], "translation": ["VTVAKRCGVATVLALAALLPQFDTLKITDGGLRLIADAEGCRTSPYRCSAGVWTNGIGHTAGVTPQSQISERQAAVNLVYDVMRVERGIDACMPAMPPPVYDAVVSFGFNVGVHAACTSTLAAFARRGEWRRACLQLDRWVYVKGVKNAGLESRRQREKAWCLKGAA"]}}, {"location": "[23434:23884](+)", "type": "CDS", "id": "<unknown id>", "qualifiers": {"locus_tag": ["ctg8_31"], "transl_table": ["11"], "translation": ["MTRVLVTLLAVALAALGGTGWRLTVAKGDLTDAQRVIGTLSAGIASRDRAISRLNDEAKAGQKREAALRLLQGRASTAALNRELTLQRESDANPTLRAWSAAALPADVIRLHARPAFSNPRDYLDWLSSRDKLPAAGKQSANPGRFGGG"]}}, {"location": "[23958:24426](+)", "type": "CDS", "id": "<unknown id>", "qualifiers": {"locus_tag": ["ctg8_32"], "transl_table": ["11"], "translation": ["MLKPKQLRHVLTDSVPLLQRNPDGLHLFIDGGRIVSTLASSLSFEYQYRLNLVLTDYGGDIDLIMVPLLAWLRENQPDMMATEEKRRTGFTFKVDVLNDALCDISIDLQLTERVIVKQDGDALHVTHVGENPLPENDARPMQLYIKGELVSEWSS"]}}, {"location": "[24422:24866](+)", "type": "CDS", "id": "<unknown id>", "qualifiers": {"locus_tag": ["ctg8_33"], "transl_table": ["11"], "translation": ["MNGLEAFDARLNALIGNLSPSARKEMARTIAKRLRAGQQQNIKRQQAPDGTPFKPRKAPARKKTGRVKREMFARLRTAKYLKAKGSTDDAVVEFTGNVQRMARVHHYGLRDRPARGGKEVQYEARPLLGLLKDESQVIENIINDFLS"]}}, {"location": "[24891:25908](-)", "type": "CDS", "id": "<unknown id>", "qualifiers": {"locus_tag": ["ctg8_34"], "transl_table": ["11"], "translation": ["MELFTFQEAIEKSSKYTRHVLLGNGFSIACKPDIFVYGRLFEQADFSKLSVSARNVFNALETEDFEKVINILNNSSRVLNVYNNDIQKTINLITGDATALKEVLVQALAASHPSNPNELTSEQYRHCKLFLENFSKIYTLNYDLLLYWVCMHCDEGEKPSSDDGFRKPYENYDAPYVTWEPKNTHKQNMFFLHGALHLFDAGYELRKFTWVNTNIRLIDQIRKAMDENLFPVFVSEGTSKEKIEKIRHNDYLAKSYRSFVEISGALFIYGHSLADNDEHFLTSIENGKVRQLYVGIYGDPESKVNKKIVRRAMKMVPIRKKGNLEVFFYDASTAKVWG"]}}, {"location": "[25971:26346](-)", "type": "CDS", "id": "<unknown id>", "qualifiers": {"locus_tag": ["ctg8_35"], "transl_table": ["11"], "translation": ["MEEVEFYNDGSVSVTSARFRVGSSTYAMQGVTSVKRGHQPANKLPAVIMGLVGLVMMFVADQLGVKAIGGLMLIAGIALFVTLKPEYSVYLNSASGESQALQSKDRAHIDKVIDALNQSIVHRG"]}}, {"location": "[26518:26839](+)", "type": "CDS", "id": "<unknown id>", "qualifiers": {"locus_tag": ["ctg8_36"], "transl_table": ["11"], "translation": ["MNSQIPEILRLLRNLIRIGTVSAVNLDDGLCRVDTGNNTTAWLHWLTARAGRTRSWNAPSVGEQMLILCLGGELDTGFVLPACSLMKTPPRRRRQMRCTGRFPMAR"]}}, {"location": "[26835:27102](+)", "type": "CDS", "id": "<unknown id>", "qualifiers": {"locus_tag": ["ctg8_37"], "transl_table": ["11"], "translation": ["VIEYEPASGALTATGIKTATIQAAVKIMLDSPEVECSALLKTATLEVTGGGTMKGDIQHSGGSLSSNGKVLHTHRHPGDSGGQTGEPL"]}}, {"location": "[27098:27449](+)", "type": "CDS", "id": "<unknown id>", "qualifiers": {"locus_tag": ["ctg8_38"], "transl_table": ["11"], "translation": ["MTDAKYSGMSRDTGLAVNDIDHIRQSVRDILLTPVGSRVMRRSYGSLLSALIDQPQNAALRLQIMSACYMAILQWEPRVKLTGIAYEPAFDGGMVVELTGTRADTTQDFSLTVPVS"]}}, {"location": "[27450:28599](+)", "type": "CDS", "id": "<unknown id>", "qualifiers": {"locus_tag": ["ctg8_39"], "transl_table": ["11"], "translation": ["MATIDLSQLPAPDVVETLDYETLLAERKATLVSLYPADQQDAIARTLALESEPVVKLLEENAYREVILRQRINEAAQAVMVAYALADDLDQLGANNGVPRLTLTAADNTAIPPVAAVMESDDDYRVRIAAAFEGLSVAGPTGAYEYHARSADGRVADASAISPSPACVTITVLSREGNGVAAADLLPVGSSALEVAAAEACAVIETLPVLLRRLWSADNCPVALLPYLAWAWSVDRWDAGWSESTKRAVVKASQYVHRHKGTSGSIRRVVEPLGYLIRLVEWWKTGDAPGTFRLEVGVLDTGITEEMHQELERLIADAKPCSRHLTGLSINLDASGALPVAAACYSGDELTVYPYTPEIITVSGPGWTGAAVHLIDLTEVKP"]}}, {"location": "[28595:29621](+)", "type": "CDS", "id": "<unknown id>", "qualifiers": {"locus_tag": ["ctg8_40"], "transl_table": ["11"], "translation": ["MTTKYFALLTSQGAARLANAAALGTKLQITDMAVGDGGGTLPTPDAAQTKLAGEKRRAPLNALTVDAANSSQIIAEQIIPESEGGFWIREIGLFDADGVLIAVANCAETYKPQLQEGSGRTQTVRMIIIVNSTSAVTLKIDPSVVLATRQYVDNAVIEVKSYTDRALAAHLAAASPHGQYLQIINALAEIKDAGLAGTALDNLGLKDAAKLGVATPAQMVAGTATNLLPSVAAVMGLFKKGTFSESDYVRIPDVPGGLIVQWARIKSGSAGNYAWTYPTPFPGGRVAAWGMCHRTNVSGTDTPTISFDDVTDPTPKTLTNFNLRVNGVAGAYSGFVIALGY"]}}, {"location": "[29622:30051](+)", "type": "CDS", "id": "<unknown id>", "qualifiers": {"locus_tag": ["ctg8_41"], "transl_table": ["11"], "translation": ["MTRAYFSPSLKSFIPSEWKDDGTYNDDTWPSDAVPVTEAEAASYWKQMPPDGQRLGVVDGRPAWEDEPALTPAQRTALAEQQKAMLRTQAQSTISLWQTELQLDIISDEDKTRLIAWMKYIQALNTVDTTVAEIVWPEKPFR"]}}, {"location": "[30223:30940](+)", "type": "CDS", "id": "<unknown id>", "qualifiers": {"locus_tag": ["ctg8_42"], "transl_table": ["11"], "translation": ["MLLSQYLKLKIAADKNIADAFTKGLQGVGNAARENLSDIYFGTERLSWRSSCLTDKYSDVCKELNQEDKRMFLSVYEAYKRRDVFLDMFQLYAAYLLRDQDTGKIESSDSPIQKKVMTIAGLAANGKSSKVTKLAISYAIAKGMAEAAPISMAVRTAINSSSYIALSGLGFYGKVQKSAMAARRLRATNPLFYQALYRNNLEMLYIYIEKVIISFNMKLSGRTSPTEQDIINLLDGIK"]}}, {"location": "[31226:31538](+)", "type": "CDS", "id": "<unknown id>", "qualifiers": {"locus_tag": ["ctg8_43"], "transl_table": ["11"], "translation": ["MNKAESVRRLITKHFWEMSDDTSLSTGNNCVLPEDASDFLEEYAESLQVNMAVFDFRKYFPNEGVRFLPNAILPKFMRTDHHQPEPLTVRMLIECAESGRWLY"]}}, {"location": "[31658:32828](+)", "type": "CDS", "id": "<unknown id>", "qualifiers": {"locus_tag": ["ctg8_44"], "transl_table": ["11"], "translation": ["MSDYHHGVRVVEINDGTRTISTVSTAIVGLVCTADDADATSFPLNTPVLLTNVLSAIGNAGTKGTLAASLQAIADQSKPVTVVVRVAEGATDAETISNLIGTTDENGQYTGMKALLSAQSQLDVKPRILGVPGLDSLEVATALVSIAQQLRAFCYVSAWNCKTVSEARKYRDNFSQREIMVIWPDFIAWNTTANASETAYATARALGLRAKIDNDTGWHKTLSNVGVNGVTGISAGVFWDLQQTGTDADLLNEACVTTLIRKDGFRFWGNRTCSDDPLFAFENYTRTAQVLADTMADAHMWAVDKPLTPVLVREIIAGINAKFRELINAGYLLGASCWYDETANDTATLKAGKLVIDYDYTPVPPLEDLTLRQRITDTYLANFAASVNS"]}}, {"location": "[32839:33349](+)", "type": "CDS", "id": "<unknown id>", "qualifiers": {"locus_tag": ["ctg8_45"], "transl_table": ["11"], "translation": ["MALPRKLKGMNLFNDANSYQGVVTSVTLPKLSRKLDPFRGGGMSGAAHIDMGLDDDALDMEWSIGGLDDLVLSQWGATSVPLRFTGSYQRDDTGAEIAVEIEVRGRHQAFDFGEAKQGEDTETKITTKCTYYKMTFNGKELIEIDTLNMVEKVSGTDLLEQRRKNIGLV"]}}, {"location": "[33405:33684](+)", "type": "CDS", "id": "<unknown id>", "qualifiers": {"locus_tag": ["ctg8_46"], "transl_table": ["11"], "translation": ["MENHENIITLQTPVMRGEQAVTTVEIIKPNAGALRGTRLADLAGSDVDALITVLPRITLPTLTKAECMNLDPADLIALAGQVIGFLSPKSDA"]}}, {"location": "[33831:36288](+)", "type": "CDS", "id": "<unknown id>", "qualifiers": {"locus_tag": ["ctg8_47"], "transl_table": ["11"], "translation": ["MSNNLRLQVLLKAVDQATRPFKAIQNQTKKLAGGIRETQNSIKELDAQAAKIDGFRKVSGQLAVTQQKLKEAKADAAALAVAFKNSEKPTTAQARALEKARQAAAELQTKTNGLRLSVQQQREVLNAAGISTKSLASEQQRLRTASAQATVSLSRQKSELQRLGQQQERLNQTGERYRKGQELSGRVRNAGAAGVGAATVGTLAATTVLRPGYDFALANSTLQATLGLDKNSADFQSLRTQARSIGDNTAASANDAAQAQIIIAKSGGTVDDIKAATPVTLEMSLANNRTMEESAKLLMSTKNAFGLANSQVAHLGDVISATLNKTAADFDGLNDALTYIAPVAKNAGVSVEQTTAMIGALAKEGTTGSMAGTGVRAMLLRVQAPTGEAGKAIKELGVRTADSKGNMRPFFTILKEMQKSFEKNKLGTAQQAEYLKTIFGEEAASSAVTLMKGATSGLLDDLTRTFQGADGSTAKLVSVQQDNLGGDFKELQSAQEAIGTDLYDQLDGTLRQLTQDTTAFLLTVDGWIQRNPALAAGVAKAATAGLILVGALGAIGLVAWPVMAGVNALVAGAGLLGSAFSVAGGAIVTALGAISWPVVAVVAAVAAGALLIRQYWEPVRAFISGVADGFTAAAGPIGDAFSGLKPDFEWVTQKLTGLWDGFTRLLEPVKSTQAELKNAGDMGKQFGTLLAEGLKIPGQALDQLRSGIDWVLEKLGVIDSKSDGLKDKVAGDNTQDKHDPVAPNGLPWSLADTGPAYQPVSSPAAGGGYQDQSQNSYQYDIHMHPGMSKDDALALIAEQQARNDRNRQAQQRSKMGWE"]}}, {"location": "[36289:36805](+)", "type": "CDS", "id": "<unknown id>", "qualifiers": {"locus_tag": ["ctg8_48"], "transl_table": ["11"], "translation": ["MMMIYGLLPFMRQTLPYSELQQSVDYRWPTNSRIGQRASAQFLGVGDEKITLTGELRPEVTGGAVSLLSFKLLADEGRAWPLIGGNGTVYGMFVTENFAATHSEFLSNGSAQKMTFTLSLKRVDDSLTSMFGDLKKQADGLISGAGSLSGQLTSAINQAKTAVTTVGGLLS"]}}, {"location": "[36801:37971](+)", "type": "CDS", "id": "<unknown id>", "qualifiers": {"locus_tag": ["ctg8_49"], "transl_table": ["11"], "translation": ["MSTGSMAIPAGARIAPDFMLTVNAKDVTASLRDRLMSLTLTDNRGFEADQLDLELDDADGQLAMPVRGAVITLFLGWQGQALTGKGNFTVDEVEHHGAPDTMTIRARSVDFRGSLNSRREASYHDTTLGEVVAQIAGRNSLTAVLATGFAALPVSHIDQTQESDAAFVTRLATLYGAVAAVKAGKLLFLRPGSGVTASGKAIPQMTLTRQDGDRHSFSIADRGAYTGVTASWLHTKDPTPKQVKVKRKPKEQHLRALEHPAAKKGKATATKTPEAKEGDYLAGTEDNVFALTTVYATKSAAMRAAKAKWEKLQRGVAEFSLTLATGRADLFPETPVQVSGFKAVIDAQPWLISKVTHSLSGSGYTTTLEFEVLLSDVEYEAESDNDDSL"]}}, {"location": "[38037:38256](+)", "type": "CDS", "id": "<unknown id>", "qualifiers": {"locus_tag": ["ctg8_50"], "transl_table": ["11"], "translation": ["MMHCPLCQTAAHAKSSRYISRETKERYHQCQNINCSCTFKTHESIAGMIVSPGQTNKVPIFTHNDRQPSLLH"]}}, {"location": "[38623:40048](+)", "type": "CDS", "id": "<unknown id>", "qualifiers": {"locus_tag": ["ctg8_51"], "transl_table": ["11"], "translation": ["VETFKFTKTKLESLPAAERGQVEYGDSIVNGLRLRIGVSGVKSFCISRKRNGKFIRATLGRFPDLSVENARAKALELLGEVATSGLNPNIQKRNDSKATITLAEALNTYIANREHRIKASTVSQYRATLENFSGDWLKQPLASASRERVEARHKAITDGTVWFGEDKTTLRAGVGSGSKAQADLWARVLRAVCRFAYDHYRDDSGKTLLPDPPTTVLSTKRKWHGTTRKIERIRTHDFPRWFAAISAVRQIAEDGRDDFAAAVCDAVEMVIFTGLRKEEILGLEWERVNMTGRYFWIDTTKNGDPLELPMTESLLKIFRRRLRFQAGNGRFVFPGTKSTIKETRHIIDRISAATVPEPNPEGLQPIPFKWHDGRRTFGTVAELVNVGNYILKRLLNHRTMRSADVTQGYLYFSADELQEPAVRIEHKILEFAGLVESKKTIDSRLLSALQNLSDEEKRKLIFQLSEYENKRGGL"]}}, {"location": "[40044:40683](+)", "type": "CDS", "id": "<unknown id>", "qualifiers": {"locus_tag": ["ctg8_52"], "transl_table": ["11"], "translation": ["VKKKTIKQLEDDLKYYEEFIKKCGDVIDIEQYTISSFSSTSKKSLSYEDIQGMALEKRYEICMKLISDSDFSSGSDKESENIHKAIMILYGMGFRELSATVNKIAVDYFVSKSYSEKIAGIKHQIKQRKINSKGGKARTSIHKDGALKIAADTWAEFPGASMESLSRKIYEYLNGKYRGIPEPGTIKTWLKNSGLNPEHSPKIKNYDLVVKQ"]}}, {"location": "[41538:41991](+)", "type": "CDS", "id": "<unknown id>", "qualifiers": {"locus_tag": ["ctg8_53"], "transl_table": ["11"], "translation": ["MAIQQHTQTHPEFTWLFLAIPRGTTGKPVVLRTQATSETKARETFPGWDLTFAAKIRTDSPLSVAWSDPYSSTLWLLTGSNIFESVKAAPVRSPMPGDRYIERASGMLLVIRELTEDRVIFSYEQYPLASHSRPLEGFIRGCELVEVFHA"]}}, {"location": "[41983:42202](+)", "type": "CDS", "id": "<unknown id>", "qualifiers": {"locus_tag": ["ctg8_54"], "transl_table": ["11"], "translation": ["MRNEQVKPKYTYRTNVCLAYNAMLTSALLDAICYLQMKGDEAAQKHIIDLCVLASERAEELAEELETAGGDL"]}}, {"location": "[42198:42567](+)", "type": "CDS", "id": "<unknown id>", "qualifiers": {"locus_tag": ["ctg8_55"], "transl_table": ["11"], "translation": ["VISNVKFNELAGKVDHLVDKVELLEGQIRSLTASQGGLIPPGMSPVSTLAAEFGLSTKKAEELAQNTGVMIICQKGGGFIVHDEKFREAARLVLRAAKRKYGSAYWYHPLIGKFQMCGGIPK"]}}, {"location": "[42563:44309](+)", "type": "CDS", "id": "<unknown id>", "qualifiers": {"locus_tag": ["ctg8_56"], "transl_table": ["11"], "translation": ["MSMVIPIRPEEMSDSLFSCVYSWVNGHPVDKKATNAAAARHKDKSTSYGALAQRLKSFVAGSGPSYEELCESGLIHTDISKQKENRIALVAEYIGDEGIKTVLTDTGRINRLFPPAKPDKKKHPTEAATSSLAHMGPSQRGEVLLAHYDGLLALHGDSDTVHHYNGVIWQPVSDNALAREMAVIFRESDVPYSMAAMKNAVDTMKLSLPVMGATARNLIGFSNGVFDTREGIFREHRLEYWLLIASEVEFGQAKDGESLETHSPNFWRWLQHSTAGNDRKAARLLAALYMVMANRYDWQLFLEVTGAGGSGKSVMAEICTMLAGKGNTQSASMSALENPKERELLVGYSLIVMPDMTRYVGDGAGLKAITGGDKVSVNPKYRQPYSMRIPAVVLAVNNNAMSFSDRSGGISRRRVIFNFSQVVPENERDPMLSEKIEAELPVIIRHLLTRFADQDEARTLLFEQQKSEEALAIKREGDSLVDFCGYLLASVQCDGMFIGNASVVPFSPRKYLYHAYLSYMQSNGLSKPVSLTRFGSDMPGAMAEYGKEYIRKKSTKGNMRSNISLNSDADEWLPLATGLKN"]}}, {"location": "[44585:45005](-)", "type": "CDS", "id": "<unknown id>", "qualifiers": {"locus_tag": ["ctg8_57"], "transl_table": ["11"], "translation": ["MRKVILRVLGILLILLVAIELTTCSIQSKAERGEGYNQSDSILYHIITDSDIKKAPRISHDYYFKYQARDGSAAEQSTIIFRKTTDSSSLKPYLATLGYHFAEKEGDSEHWEKNSSVSSSYYLWVNRETNEVGLSKATY"]}}, {"location": "[45001:45694](-)", "type": "CDS", "id": "<unknown id>", "qualifiers": {"locus_tag": ["ctg8_58"], "transl_table": ["11"], "translation": ["MSKRSEIIDPSEYRKGVTGLMYTELLGWIDLGHALGGDITRTLSKFRQGEMSRKPYYLVQYEQIMRAGKFATGRYIGWNIKRGRSQHEIHSILLAMVMRTAVLFENWQAQPWFSWYTDSGFSGEDLVSDLLGFYSVVRPMNYINMIQPVSKEAALRRWDHYGPIGNFKNKGFKPLLFPDPAIENVPLTPYKANLPGFMTAITPFTDFRSGIVRIIDKASILNEYRGFRIP"]}}, {"location": "[46009:47191](+)", "type": "CDS", "id": "<unknown id>", "qualifiers": {"locus_tag": ["ctg8_59"], "transl_table": ["11"], "translation": ["MKKLLELRQQKAALKTRMHSIMDKATEEKRNLNADEGKQFDELRAQAESLDTDISRLEVLADEERHQPGRPVDGKNISNDALRHYILTGETRALSTAEGSDGGYTVIPELDREIMRQLNDESVMRKIATVKTTKSNEYKKLVSVGGAVVNHGEEGKARAETGTPKLEEVSIKLFPVYAYPKTTQEILDFSDVDILGWLSSEISDTFTETEETDLVNGDGSKKATGFLSYPRAEQNDKTRPFGTLEKMVVNAVQADDLIDLIYKLKAKYRKNAVWVMSSSWAAALQKVKNNNGDYIWRDRLTEGSPDTLLGRPVYYLENMSEINGGVSEPGAAVIAVGDFKRGYYIVDHTTGVRTRPDNITEPGFYKVHTDKYLGGGLVDSRAIKVLELGAASE"]}}, {"location": "[47233:47797](+)", "type": "CDS", "id": "<unknown id>", "qualifiers": {"locus_tag": ["ctg8_60"], "transl_table": ["11"], "translation": ["MKNNDYEIRTAELSTADKKLVGYAIRWNSLSEVICDEFREQFAPGAFKESLASGADCRALYEHDYTRLLGRTTSGTLTLNEDNTGLRFELTPPDTQAGRDVLTLVARGDISGMSFAFRALSEEWNIATPPYIRTVTAADLREITVTSLPAYTQSNVEIARRSLLARHPELNGLNPDMRRRQAELAGL"]}}, {"location": "[47798:49022](+)", "type": "CDS", "id": "<unknown id>", "qualifiers": {"locus_tag": ["ctg8_61"], "transl_table": ["11"], "translation": ["MWWPFSRKAERRSMTIDDFLAMAGIPNTGSGEYVSAGTAESLPAVMNAVAVISEAVASMPCYLYRVTNKNGRESREWLGDHPVDLLLNEQPNDCQTAWQFKRTMMRHCLLNGNAYAVIRWGRDGQPCSLHPYPPGSVVPERTGEHRYKYSVTEPFTGAVRTYLQEEMLHLRYATDDGFLGRSPVTICRETLGLGLAQQRHGASVMRNGMMASGVLKSADWLDGANGKKALDALERYKGARNAGKTPVIEGGMDYQALGMSNQDAEWLASRRFTIEDIARMFNVSPIFLQEYSNSTYSNFSEASRAFLTMTMRPWLANFEQQVKSALLLASPVPGVRYQVEFDSADLLRANPAERFRSYETAIKSGVMCPNEAREREGMPPREGGDEFSQAWKQHIEVKSAEGGNDGE"]}}, {"location": "[49011:49314](+)", "type": "CDS", "id": "<unknown id>", "qualifiers": {"locus_tag": ["ctg8_62"], "transl_table": ["11"], "translation": ["MASELITLSEAKRHCRIDDDYDYEDALIQAYIEAALEVCQKHIGKRIPEEQEFTAALKVGCMMYASQLYEHRTTISEVEKSEVPMAISALWSVYRDVGVY"]}}, {"location": "[49313:49757](+)", "type": "CDS", "id": "<unknown id>", "qualifiers": {"locus_tag": ["ctg8_63"], "transl_table": ["11"], "translation": ["MPWQPLRRCTEPGCNVRVKAGKCDEHKREERRQSDSRRGTRTQRGYSNRWGEYRRLFLKANPLCVHCLKAGDYTPATIVDHIIPINGEGDVLFWPASNHQALCQTHHNRKTVQVDPMTKQKRMAGAFHKQEEAARLRNHWIYDYGDE"]}}, {"location": "[49743:49902](+)", "type": "CDS", "id": "<unknown id>", "qualifiers": {"locus_tag": ["ctg8_64"], "transl_table": ["11"], "translation": ["MATNEKEQVQLLAGLLRQRDQFTSQRTRANSRHAARRMTERDRDIRSAFRNR"]}}, {"location": "[50031:50388](+)", "type": "CDS", "id": "<unknown id>", "qualifiers": {"locus_tag": ["ctg8_65"], "transl_table": ["11"], "translation": ["MARPPKAPAYLDEIAVEQWETKAKHLAKRKDLMPADWNSLELYCVNYSIYRKAVADLAVRGFTVEGERGAATSNPALKAKSDAERIMIKMSSLLGFDTVSRNRHPVSTEKKDGLSALE"]}}, {"location": "[50365:52033](+)", "type": "CDS", "id": "<unknown id>", "qualifiers": {"locus_tag": ["ctg8_66"], "transl_table": ["11"], "translation": ["MDCQPWNNYAHGVKTGVIPACKRVIQAVNRYFSDLNDPRFTFDTETVERFMAFSAFCPHVKGPLRGQPVKLEPWQQFSFACLLGFRVKATGRRKYRSAYIQVPRKNAKSTVAAILALWFLVMEKGQQDIYTAAVSRDQARIVFDDARQMCLLSAPLKSRLTIQQHKMIYTKSNSLLKPLAAKAATIEGTNPGLAIVDEYHLHPDNGVYSALELGMGARPEGLLFAITTAGSNTVSACKQHYDYCCRILAGEEINDSLFALIYELDDESEIDSPSLWVKANPNLNISVDGDALADTIQKARGIPSQWVEMLTKRFNIWCQGATPWMGAGAWAACKSDYGEEDLQGMACYAGLDLSSTSDISSVCYAFPFEREIRFLTRHYLPEVQLSNVANKNRAIYRQWAAAGWLRITPGDCIDYDRIRDDILRDAEIFSIKLVGFDTWNATHLRTQLQGAGLDVEPFPQTYLKFSPVAKSLEVFVNRKVIRHNGDPVLAWAVDNVVMESDANANIKPNKKKSANKIDPAIAALMAFGTWQAEHEDFSFDVSEAHRQRLAAFTGI"]}}, {"location": "[52404:52626](+)", "type": "CDS", "id": "<unknown id>", "qualifiers": {"locus_tag": ["ctg8_67"], "transl_table": ["11"], "translation": ["MITTTLPELPSAQCLDGMFTATDISQPELLDQCRALVFAITELTNTVARDCLIWILMERVELLRDKMDEEVIV"]}}, {"location": "[53164:53722](-)", "type": "CDS", "id": "<unknown id>", "qualifiers": {"locus_tag": ["ctg8_68"], "transl_table": ["11"], "translation": ["MAIILMRHGKPENLSDCWLPVQAMKQWSEAYDLSQVGGTPPERSRYIAATADYIVASPLPRACSSLEKLGVKATCTDAVFREVSLPLMQLSYPPLPPSFWLSLLRILWFFGYAGSVESYQQAKCRAIQAAARLIALSSHGNVLLVGHGIMNKMIARQLRKEGWLAEKHASSRYWSTAIYHPPFIP"]}}, {"location": "[54156:55629](-)", "type": "CDS", "id": "<unknown id>", "qualifiers": {"locus_tag": ["ctg8_69"], "transl_table": ["11"], "translation": ["MSEKILAQPARAVQTRSALMPLLRRLHFYIGLFIAPFIFVAALTGTLYVLTPQLENVLYAQQLHTPVSGPARSLAEQIAVAQKFIGDGVKIAAVRPAPGPGDTTRVMFTTPTSGPSETTAVFIAPDTLQVRGQLTVYGTSGILPFRTWLDYLHRNLLLGDMGRNYSELAASWLWIAAVGGMLLWAGSRTPRQLKTGKKSRGQQILRHRHWHSTLGLLLLLGLIFFSATGLTWSRWAGDNIAAMRACFGWLTPVVNTELNPRQLPASNAMPDMMMSAGEMTEKTPATMEEHAGHRMSQTMPHDQAISVAPAQFDPVLRAARNAGIDAAKIEIRPAWRANKAWTVSEIDRRWPTQVDSVAVDPLRFQVVDKVEFAHFGLLAKLTRWGVDAHMGVLFGLPNQLLLAVFGVGLCVMIVLGYRLWWLRRPRIGQGIHPAETLRYCWQQLSVSARLLLLAITILLAISLPVMGISLLVLLVIDALRWQRAKQRSPV"]}}, {"location": "[56328:57555](+)", "type": "CDS", "id": "<unknown id>", "qualifiers": {"locus_tag": ["ctg8_70"], "transl_table": ["11"], "translation": ["MFNWTSTQRNVAFASFASWMLDAFDFFILVFVLSDIAANFHTEVSDVSIAIMLTLAVRPIGALLFGHLAEKYGRRPILMVNIVTFSLFELLSAWSPTLGTFLAFRVIYGIAMGGVWGVASSLAMETIPDRSRGMMSGFFQAGYPAGYLLASVIFGLFYSTVGWRGMFLIGALPVLLLPFIWFKVPESPVWLAARERKESVALMPVLRSHWKLCVYLVLLMACFNFFSHGTQDLYPTFLKVQHGFTPHMVSIIAICYNIAAMLGGVCFGTLSEKTGRRKAIMIAALLALPVLPLWAFSSGSFAIGLGAFLMQFMVQGAWGVVPTYLTELVPANTRAVLPGFVYQLGNLLASVNATLQSHIAEAHGNNYGLAMAIVAGTVAVLISVLVMFGRETRGIEISASHRVDKTSH"]}}, {"location": "[57597:58065](-)", "type": "CDS", "id": "<unknown id>", "qualifiers": {"locus_tag": ["ctg8_71"], "transl_table": ["11"], "translation": ["MSLESVRQFFAEHAPEINIIELTESTATVTLAARAHHVEPGQIAKTLSLKVKDRVILIVTRGDARLDNHKLKEVLGSKARMLSSDEVLNWTGHPVGGVCPFGLEHPLQVLCDISLRHYEEVLPAAGSIRSAVRISPEQLAQLTNARWVDVCQLPD"]}}, {"location": "[58135:58930](-)", "type": "CDS", "id": "<unknown id>", "qualifiers": {"locus_tag": ["ctg8_72"], "transl_table": ["11"], "translation": ["MTTIVRQASEYGSHPLIFLQSDRPLATSLRTLFSEHRAYFLDTIRLGEQAPADCMPLNRWSTPANFSRLNTLYGDYIYRENSQMERENKPLQSLWAQWYFGLLLPPMIMALLLEKRALDISPEHCHVEFTASGRPAVFWLDVREDEDARFLSPPQRMDRLIRHHLIPVVNGIAQHGGINSKLIWSNTGFIVHWFLGEIAPLIAEPLRDELEQAFFFSPALADGGDNPFFRTMLPRDGEMQRRTCCQRYRLPDVQRCGNCTLNPR"]}}, {"location": "[59470:60562](-)", "type": "CDS", "id": "<unknown id>", "qualifiers": {"locus_tag": ["ctg8_73"], "transl_table": ["11"], "translation": ["MKLQSYDELLNSRHRLSLMLFLFLNAATSLFFISSSAKKIAFSYIAPAVILAMFSSTLLLWFFLRLKGEFPILNIVSLFTGLLWAWQIVARYQLVFYFDSSFLLLSLIGVIFISVIALGNHVLASCLHTVPSAVAVLLLDQGQNTLIILFSVALPLIGVTLHQLMQRRGDIFTRRLVHELYEEKEKYSGLSMLDPLTGLYNRRGLKNRLENLSDTGNNFVLLLDIDHFKAYNDNYGHAMGDQALARVSTAIRDAVRSRDVVTRYGGEEFLVLMTNINESIAHKLAERIRQCVLDLEIPHRFNDQVATHVTISAGYAPMNTTDFESALANADRALYLAKDQGRNAILSYRDIAKNAAVQPADAV"]}}, {"location": "[60825:61101](+)", "type": "CDS", "id": "<unknown id>", "qualifiers": {"locus_tag": ["ctg8_74"], "transl_table": ["11"], "translation": ["MLTAKATLWQRCEKLGKRLDSAWGVLLPCALMPLIILLDLSFSQWRTMMVMALLATLAMLCNPRSRHYLLLPSCLALVGGMAAISANFGMF"]}}, {"location": "[63121:64150](-)", "type": "CDS", "id": "<unknown id>", "qualifiers": {"locus_tag": ["ctg8_75"], "transl_table": ["11"], "translation": ["MSAFTPASEVILRHSDEFSQRRVLFAGDLQDDLPAQLDTALSRAHTQQYHHWQRLNRALGENAHYGLLATPETAAECDTLIYFWPKNKPEAQFQLQNVLALLPVGSDLFVVGENRSGVRSAEPMLAEWSTLSKIDSARRCGLYHGQLDKNPQFDAEAWWADYAVGDLTIKTLPGVFSRDGLDVGSQLLLSTLPPHSKGKVLDIGCGAGVLSAMLARFSPKVRLTMTDVSAPAVQASKATLAANGLEGEVFASNVYSNVNGRFDMIISNPPFHDGMQTSLDAAQQLIRGAVKHLNIGGELRIVANAFLPYPQVLDETFGSHEVLVQNGRFKVYRAVWSRSAKR"]}}, {"location": "[64637:65120](+)", "type": "CDS", "id": "<unknown id>", "qualifiers": {"locus_tag": ["ctg8_76"], "transl_table": ["11"], "translation": ["MPVRSAHCGSKFPTMNQISLLTTNDLDRALVIEQRSHAFPWSEKTLASNQGERYLNYRLEVGDRMVAFAITQVVLDEATLFNLAVDPDFQRRGLGRELLQFLINALAARGIQTLWLEVRASNRPAIALYEQLDFNEVSVRRNYYPATTGKEDAIIMALTL"]}}, {"location": "[65171:65852](+)", "type": "CDS", "id": "<unknown id>", "qualifiers": {"locus_tag": ["ctg8_77"], "transl_table": ["11"], "translation": ["MLKDFDWILFDADDTLFHFDALAGLQRLFRQYGVVFTAVDFEEYQSVNKPLWVEYQNGTITAQQLQSQRFVAWAGKLGVTPGELNAGYLAAMADVCVPLAGAVNLLNALQGRVKMGIITNGFTALQQARLQRTGLLTYFDLLVISEQVGYAKPHPAIFDHALEKMGKPARTRVLMVGDNPDSDILGGVRAGLATCWLNSEQRPAPVDIHPTWQIKNLLELQEILIS"]}}, {"location": "[66801:67302](+)", "type": "CDS", "id": "<unknown id>", "qualifiers": {"locus_tag": ["ctg8_78"], "transl_table": ["11"], "translation": ["MVKTRIALSLLFVLTVAGCKAPPVPVTDDTIVSSTVDGVKLTYRRAIQPPASFTPVNEEYRALYNASVMTRPDFGGKVVIHLENGKPYTVLGTVENNWFALAEQGQEQLVGYVPLRALVKSDLYDQTVKADSRRKRVRASAKKTCVAVDGDNKACQNSNNGTWIIN"]}}, {"location": "[67374:67833](+)", "type": "CDS", "id": "<unknown id>", "qualifiers": {"locus_tag": ["ctg8_79"], "transl_table": ["11"], "translation": ["MVFTLLSGCSSSSHSVPTHYSLVFRAHPQVNDAAPLKVRVLLLKSDADFMSADFYSLQNNAAGLLGGNLLNSDQFFLMPGQLNKALKGQTTPDARYIGILAEYQSLDGKKWRLSLPLPVPDEGHFYQIWHSSSEELKADIIADISGLRAVSE"]}}, {"location": "[67858:69202](+)", "type": "CDS", "id": "<unknown id>", "qualifiers": {"locus_tag": ["ctg8_80"], "transl_table": ["11"], "translation": ["MNKAEKVVWTEGMFLRPHHFQQSESYQQSQLRNWGMAMRPWLWGFLDYELDEAMLRQGKIALSSASGLLPDGTFFSFRDARNAPAPLAVPDSQANGKVVLALPARRNGREEVIFSDAADSLARYITYEQEVDDFNALSVGPAPLQFGRLRLRLMLESELSAEWTAMAVVKVMEKRSDNQLRLDTGYIPPMLNAIAHPQLYDYLNDMLGLLEQRSQQIGQRLQQPGRFNTADMTDFMLLALINHHVGHVSHLKNVPLLHPEQLFSTWLAFASELTTYTPQRFPDGNLPVYDHDELAWCFGKLMLLLRQGLSQVLEENAIQLPLTERSHGLNVATVPETSMVREFGFVLAVRANVPGDALQTHFPAQMKVAPVTKIRDLVQLQLPGMVLRAMPVAPPQIPWHAGYSYFELEKGSELWHEMEKSGTFALHLAGDFPGLAMEFWAIRSHSA"]}}, {"location": "[69219:70455](+)", "type": "CDS", "id": "<unknown id>", "qualifiers": {"locus_tag": ["ctg8_81"], "transl_table": ["11"], "translation": ["MQERQATPQGDIFSGASNNNPLVAAANALLNAIPQIRHSVTHADPGGLRQRLIDEIRQFEMNCQRAGLPYEVIIGARYCLCTALDEAAALTPWGSRGVWPGQGLLVTFHNETWGGEKFFQLLAKLSQNPREQIVLLELINYCLQLGFEGRYRVLDNGRSQLETIKQRLLQMIRSVRGGYPPPLSPHPEDHPVTRKLWRPVVPLWACTALVGFLACLFYILLNWRLGDATSPVLASVWQMPLPEVTIHNPAPPPPAALNLKGFLRPEIEQGLVSVKDEADQSVVTLKGDGLFTSGSTAVRGRYEEVLDRVAQAMNNVSGRILVIGYSDNVPIRSARFASNYELSLARAQSVQERLQQHLSQPQRVKAEGRGESNPLVPNTSAENRARNRRVDITLLVSPQNTRAELNVQQGN"]}}, {"location": "[70458:74082](+)", "type": "CDS", "id": "<unknown id>", "qualifiers": {"locus_tag": ["ctg8_82"], "transl_table": ["11"], "translation": ["MMNILFAIMTNRLLWGFVGITALSFIIWVIGPVFSIVDSRPLEPEVNRQISIALLYIAWGLSNLVPRLYNAWLNRKLMGSLKNAPEESGDNDRKRLTSEDRVLSERFTEAAEMLKKAHFSRSGNHRWTQRFSRQYLYQLPWYVIIGAPGAGKTTALVNSGLQFPLAERFGKAALRGIGGTRNCDWWFTNEAVLLDTAGRYTTQESEQQQDAGEWNNFVGLLRKYRGRQPINGVIITVSVSDLLTQSAEASRQQALSLRQRLTELHEQLGIRFPVYVLVTKTDLLKGFRAYFAKFDKAQRDQVWGFTFPWERSKQADFDLQSAFTQEYALLQQRLDAGLPDTLLQESDAKARAESFLFPQEFAALRPLLTDYLDTVFARSNFETQFSPRGIYFASGTQEGLPFDRVMGELSRALQLPQDQGSQSGAWDNVSKEAPVPGNKGQSFFLKDLLLNVIFQEAGLAGSNRWWEFRNRAVLWSGYVALAVALVIAGLLWITSFSNNKSYLAYVQGKVPKVTALSRSLQASNLTDLYALLPFLNGVLSLPESDDFDINDPPVTRRMGLYRGGEVSDASMTLYQKSLKQLLMPQVAMLITTWLRNDNGSDADYSYEALKAYQMLYQPKHYDGKFLHAWVMLNIQRNQPQNVTSAQIKQLDWHLMQLLETQIQASPYAVDDTLVKREQALINQMPLSQRVYGRLKRLLERDDSLKPVSLASLGGPQSELVFSRKSGKSIGDGISGLFTPEGYWGSFDRNIEAVTASLHDDDQWVLGGQAQSENKQQTDLAVRQRYMADYMREWDALLQDITLNSSADLSQRINAARLLSSSNSPLRKLVINLSHYLVLDKAVAGDEKAQDKKENASDSSASSTLQVLFHSSQAATAASQQQQTPEQSVTAHFAPVIELAQPLDKGGKTIAFDDFLKQIDDLYRYLTAVQDAANSGMPPPAGDSISRLQASAGRLPGSLQNMFTSMAVGASSDTRQRDLDNVRKRINVEVGSFCRQAIAGRYPLSRAGRSEVTPDDLARMFAPGTGLMDSFFRDNLANKVDTTQANWRFTPGIDGKTLPGGESVLRPFQQAQNIRDAFFANGATTPSFRVTVRTQQMDNDILTMTLDVDGQQLHYSHGPQAVQLVSWPGPGGTSQVRMQLGLASGTSATLVTNGAWALNRFFDRAQLSQGSSGLSRLATFNVNGHRVTLEFTPNSIRNPFQLPGFSCP"]}}, {"location": "[74098:74803](+)", "type": "CDS", "id": "<unknown id>", "qualifiers": {"locus_tag": ["ctg8_83"], "transl_table": ["11"], "translation": ["MSQTPAIGWYGKLPSAGDFLKRRFPETLWQQWTQWFQVGLMNWQKNPEQRPEGERQFGNAPVWNFVVPPMLGSQLVQMGCLLPARDSVGRQYPVCALVTFSPQNWSQSRLAMAGEWYQQLGRCLLHGVRNGHSVEQLDRMLLSIAPLPQQEDACGILDVIGHADRPSTLSWQQVSDCFDPQQYTSFWWTNQTDGYPLYTHVHSGNFTGQLFSMLFDPAAGSKPGRHGLYPPMFE"]}}, {"location": "[74818:75835](+)", "type": "CDS", "id": "<unknown id>", "qualifiers": {"locus_tag": ["ctg8_84"], "transl_table": ["11"], "translation": ["MNIDALLAPIAPDSPCGENLEYDADYMAMEQASAGKAEQQFGDTIIPAEPADWNKVERLASELLTRSKDLRVMLALTRAWTQLRGLSGYADGLQLIQQSLLLYWEPLWPLLEEDGERDPFYRVNALAALSDKSALTSAMRQAPLLRNASDQISLRDACALLDGSKTECPEFPGGLARLTDELSRGEQPGIAAILSISERLQTIRDTLTEHLGESGLPEMEQLMKTVKIVATACEVTDLSAMIPTGFTEALHNVVETPQAKPVQKETDWRSAKIASRTDAQLMLEKVKQYFVQHEPSHPAPLMIDRVKRMIDMDFMDIIRDLTPDGVHQLENIFGRRDN"]}}, {"location": "[75882:76407](+)", "type": "CDS", "id": "<unknown id>", "qualifiers": {"locus_tag": ["ctg8_85"], "transl_table": ["11"], "translation": ["MAGKSSGQKFIARNRAPRVQIEYDVEIYGAERKIQLPFVMGVLADLVGKPVEGLPSVDERKFLEIDIDNFDERMKSLKPRVAFQADNTLTGEGRLNVDLTFNSMEDFSPDAVARNVEPLSKLLDARTQLSNLLTYMDGKNGAEELISKILQDPTLLKSLSHLPKQEDASKGEEE"]}}, {"location": "[76410:77916](+)", "type": "CDS", "id": "<unknown id>", "qualifiers": {"locus_tag": ["ctg8_86"], "transl_table": ["11"], "translation": ["MSNPSQQQQQQPQEQQGWAQDEFSALLNKEFRPKTDSARSAVESAVKTLAQQALENTVTVGNDAYRTIQALIAEIDEKLSRQVNEIIHHDDFQKLEGAWRGLSYLVNNTETDEMLKIRFMSISKQELGRTLKRYKGVGWDQSPIFKKIYEEEYGQFGGEPFGCLVGDYYFDHSPQDVELLGEMARIGAASHCPFITGTGPGVMQMESWQELANPRDLTKIFQNSEYAAWRSLRESEDARYLGLVMPRFLARLPYGIRTNPVDSFDFEEETDGANHGNYTWTNAAYAMAANINRSFKEYGWCTSIRGVESGGAVENLPCHTFPSDDGGVDMKCPTEIAISDRREAELAKNGFMPLVHRKNSDFAAFIGAQSLQKPAEYHDPDATANARLAARLPYLFACCRFAHYLKCIVRDKIGSFRERDEMERWLNDWVMNYVDGDPANSSQETKSRKPLASAEVQVEEIEDNPGYYAAKFFLRPHYQLEGLTVSLRLVSKLPSLKADNV"]}}, {"location": "[77962:78127](+)", "type": "CDS", "id": "<unknown id>", "qualifiers": {"locus_tag": ["ctg8_87"], "transl_table": ["11"], "translation": ["MINRKVYTVIGDLHGDTNDEEFPLKTLCDKCVKYYRIDSEQDLEAESCCDHCGL"]}}, {"location": "[78609:79092](+)", "type": "CDS", "id": "<unknown id>", "qualifiers": {"locus_tag": ["ctg8_88"], "transl_table": ["11"], "translation": ["MAIDMFMKVDGVTGESKDSNHTGWTDITSFSWGASQPGNMAVGGGGGAGKVNFNDLHVNALIDKSVTALLKNCASGKHLAKVELSVCKAGGTQVEYARITLEDVLVTTVNYNGSDNGDTLGMTYSFQASKVKQQYWEQSSSGGKGAESTAGWNIKENKEV"]}}, {"location": "[79126:80044](+)", "type": "CDS", "id": "<unknown id>", "qualifiers": {"locus_tag": ["ctg8_89"], "transl_table": ["11"], "translation": ["MNNNDSWKVKLPLRDLFVSIIRISLGVGSGQPNKFRDVQMVQSLLNSNKVITSPGNELNVDGLIGPKTIERIKEFQQKVVKLSSPDGIVSPDGPTMRHLHFHSDKVAPVSNTFTSNTNMRELTEEMYVSAAKSLNCEVAAVKAVVITESKMTGPFDAKGRPTILFERHHFMAYTDKKYNSTHPDISGPRGIPYGKFSVQYDRLNEAIKLDREAALKSASWGAFQIMGSNYATSGYASVEKFVEGMNTLAGQVYAFVNHISRTPVLLNAIRTKNWSNFAYHYNGPGYKDKNYDTQMATNYDYALHH"]}}, {"location": "[80056:80614](+)", "type": "CDS", "id": "<unknown id>", "qualifiers": {"locus_tag": ["ctg8_90"], "transl_table": ["11"], "translation": ["MKVKNIVLALICSISSAFAIADVRLNASEPATVYTALTEKAVQAGLANVNIDSAQTFDVIQQGKKLGTLVNGKGWLRDVHPVCFIGWSTAADPRAFFMQTMGADAWETVDCDKVESVGVISESGDKNLKIAVIYQVDVRGEYSRDYIVLGLKENDKLDYDAEKTVFFQKTDIKDIPEFRRLYQKK"]}}, {"location": "[80859:81186](+)", "type": "CDS", "id": "<unknown id>", "qualifiers": {"locus_tag": ["ctg8_91"], "transl_table": ["11"], "translation": ["MVSLLLVAGFTGATPSASINPVVKQVRMTVEKEKLVSNPDCTDYLFTQNAGKDMDLVDVMEKHGGQCPGDVQVQHRLFSVYVDQKTKQMVSDKDDPQNGNLSLLPPAE"]}}, {"location": "[81727:81907](+)", "type": "CDS", "id": "<unknown id>", "qualifiers": {"locus_tag": ["ctg8_92"], "transl_table": ["11"], "translation": ["MTCDNMVFESESKRSGKSIILKGETVNTDCPNMCNLRGCQYRNDEYSYTILSNQQYKNL"]}}, {"location": "[83039:83522](+)", "type": "CDS", "id": "<unknown id>", "qualifiers": {"locus_tag": ["ctg8_93"], "transl_table": ["11"], "translation": ["MAIDMFMKVDGVTGESKDSNHTGWTDITSFSWGATQPGNMAVGGGGGAGKVNFSELHVEALIDKSVAALLKNCASGKHLTKVELSVCKAGGSQVEYARITLEDVLVTQVKYNGANNGDLVGMSYSFQSSKVKQQYWEQSSSGNKGAESSAGWNIKENKEA"]}}, {"location": "[83605:84451](+)", "type": "CDS", "id": "<unknown id>", "qualifiers": {"locus_tag": ["ctg8_94"], "transl_table": ["11"], "translation": ["MAKISDAVGIGQKNNYADVLTVQILLNKNKKVTTPSDKLSEDGIIRPATIERIKKFQQDVVGLKNPDGIISPNGITMHNLVVHSSFHTSTDRATRSVIFSEAQLVEAAKNLGCEIAAIKAVVLTETPRGAFDEKGRPSILYERHYFHRLTNGKYDSDAVLSNKDAGGYGKYSVQYDKLNKAIALDKNAALQSASWGAFQIMGANFKAAGYANVEDFVKAMQTLQGQLDAFVSFIKNTPPLQNALQNKNWATFAKTYNGPKYLKNEYDTKLANNYQAALKSS"]}}, {"location": "[84459:85014](+)", "type": "CDS", "id": "<unknown id>", "qualifiers": {"locus_tag": ["ctg8_95"], "transl_table": ["11"], "translation": ["MRLSFLIPMVFLPVTVFAQTSLNAISDSAFQKDLFKKSSVKSIQGGSPVDGQSFTLTGKGKVLGTFIAGKGFNAHDDNVCFVGWSEKKPLIKTVIPTIGFDDWEAEVCNATKSVGIISNDSDTTIKIAVIYEAASPNATADEAVIFSVDSSKNDIEIDKALTGRIGSSGAKTIGELKKHLTEAH"]}}, {"location": "[85231:85633](+)", "type": "CDS", "id": "<unknown id>", "qualifiers": {"locus_tag": ["ctg8_96"], "transl_table": ["11"], "translation": ["MKKLTPRLLAGSLLAICLAAQAQEDCSKKTISWAVDECRENNKVATEKVLNAEYQAAKNRIVEQYSYDNNVVKKQLQMLLDTQRNWLKYRKGQCEMEASLAEEGSSAHSGFINECINKLDKQRIVQFKEIPYG"]}}, {"location": "[86136:88008](+)", "type": "CDS", "id": "<unknown id>", "qualifiers": {"locus_tag": ["ctg8_97"], "transl_table": ["11"], "translation": ["MRFTIIANKPGHQPPQSSCDFQPPGGTIGRGVDNNLVLPDDDRTISRLQAIVHITAEGECRITNRGNVTLVHLNDIPLERGRQVDLQEGDILSIDEYRLQVSERSSAAPTPVRPAPVARPAAPQPKPVQAAAPAAIPSEIWDSLAEEFSISDNLSSRNKTAPASANPLTEAPAADRNPVDPLAQFAAKPDTLNFDRRQQQPDTLFNNDALFNSESIFDDSTPSTLIAQPAAKPQRPEPAKDELDPLALFGGGSAPAQVNSDDPLGLLGNAMPLTPVDESGAAPQPVKPAGNQQHPVPPAVAARDSDFDLFAEHKTATPPDSALAHSPLFDEQPLASPLFDEPSAASDHAIPAPTPASAPALPQAEELPTQPQDYGGITLPTPQAVARSTTPPPKGRLRIDPVSNPMTQQGATSAFAGEALDGELLQALLSGMGLNDLQPTPRFDSDTMQELGQMLSMFSQGTVALLSSRSILKRGVKAEMTVILDEANNPFKLLPSGKSVLMQMFGSRMPGFMPPRQSVRDALVDLQAHQLGMIAGIRAIIASMLQSFNPQQLEEEARQEGVTSRLSLPGSRKAALWEHFTKRYGETAGEIEDDFHTLFGEAFLHAYDMEVNQYKDSQIRSEE"]}}, {"location": "[88007:88802](+)", "type": "CDS", "id": "<unknown id>", "qualifiers": {"locus_tag": ["ctg8_98"], "transl_table": ["11"], "translation": ["MNITIASMSNQGARESNQDQTGESIGERSACFVVCDGVAGLPGGDVAAELARNTILDRFNGDQHLDAQRIRQYVNDANSAIRRQQKAVSDYKRMGTTMVSLFIDRDYELAYWAHAGDSRLYLFRRGYLYHVTTDHSLVQQMKDAGHQTEGINGNLLYFALGMGDAERDASYSDVVPIEDGDAFLLCTDGFWHGLSQEHMQQSLHMVNTPDEWLTLMQQVIRKNDLQSKVSQDNYSAVAVWVGDPQDTTLLHSLSEAAQFFPLRD"]}}, {"location": "[88820:89873](+)", "type": "CDS", "id": "<unknown id>", "qualifiers": {"locus_tag": ["ctg8_99"], "transl_table": ["11"], "translation": ["MKYWLSGALSLLVASSAWAQDYRVVSSPSLKLDIWIDNIKNNSPASWCGPELPLRIVATGNKNPAVLKNFLPRVGSVLEKQCKTLNVIRWQMNDSSGNSLAQGSAGKAQAWAVKVEPVAAPVSQATQMPTGGATTGNGVGQPPAASASGVPTQAAPVVKPEDLSPPADTTPWTQFSLMDGCHFRTWWYNSDQTRALFVPAKGGVTCGSDGWLTGESQITRMGKDTSKNLSVVFMEGFPVSGLSSKATGAEVQITTVNNQRMVLADEKSPQSWMVVPYAPQLNGWQANGTVVVQISQQEASDESVLKARLDEVRKVWSPYLLDKDSLSIRLVEALHPQLKDPAAGSFRTLN"]}}, {"location": "[89899:90724](+)", "type": "CDS", "id": "<unknown id>", "qualifiers": {"locus_tag": ["ctg8_100"], "transl_table": ["11"], "translation": ["VYSLNQLMSGTSLVETLSRVENEIKSRPADADLRATFVQLLCLAGNWTRALTQLKSWLALKPQAKPTVTLLEQAVQGEIQRADVFAGQGQPRMPGEAFSWAENLLNALRADVAGEHDSAAVLRAGAFEAAVVNPGQVKQEKTEQEQTVAWLMDGDGRLGPVCELIVNGHYTWLPFAAISELRFQPPASVTDLVWRHTLVRLIDGSEQVCQLPVRYPFASDAADRFRLGSVTEWTALDDEGEQFTGHGQKTWLGDEAEFPLLSLDVLTFAEAAHE"]}}, {"location": "[90716:91292](+)", "type": "CDS", "id": "<unknown id>", "qualifiers": {"locus_tag": ["ctg8_101"], "transl_table": ["11"], "translation": ["MSNDVDPSHQGSDLLRGGFRYRNRQDALNVRDKMQPSLLDRLTDNAPDKQQEAVSNTVISHSALRRNVLRDLQWLFNCINNEAQQDLQPFSHVQRSVYNFGVAPLAGQRMSDIEWQDIQRKLTNSILHFEPRILPAGLQVRCVSDTGSLNLHNVLSIEIKGRLWCVPYPLEFMFRTELDLENGHFELKDVG"]}}, {"location": "[91294:93172](+)", "type": "CDS", "id": "<unknown id>", "qualifiers": {"locus_tag": ["ctg8_102"], "transl_table": ["11"], "translation": ["MDSKLLDYYNRELAYLREMGAEFAGRYPKVAGRLGMRGIDVADPYIERLMEGFAFLTSRVQLKMDAEFPRFSQRLLEMIAPNYLAPTPSMAIAELHPDSKKGDISGGFLVPRGTMMDSQTLKKSGVTCSYTTAHDVMLQPLRITHVELGGVPADIPLGPLGLGQRGAVSALRIRLECFHDVVLNHLNLEQLMFFLSGPDIQAQKLLELMMQHTVGSFCQTVEARPQRMVLDDDALKQEGFAADQAMLPDDLRNFDGYRLLQEYFAFPARFQFVSVSQLSGLAARCAPGVKAFEIVLLLDKADAALERVIDKSHLALHCTPVINLFPKTAERQKISNSVHEYHLVVDNIRPLDYEIYSVQKLFASGDKGQGEQIFRPFWSTFSRDEGDYGAYFSLRREQRTLSEHAQRFGTRTGYIGSEVFLSLVDERHSPWNNDLRHLTAEVMCTSRDLPLMLLQQDQGNFLMSDSIPVGQLTLRKGPTPPRPALAEGLTTWRLVSHLQMNYLSLMDSDDGQGASALRQLLGLYANLADAPVARQIDGIRHCQLKPVYRRVPEPGPIVFARGIGIELNVDEQAFSGSSPWLLGSVLERVFSRLVAMNAFTEMTLTSQQRGEVGYWQPRMGKRALI"]}}, {"location": "[93168:94230](+)", "type": "CDS", "id": "<unknown id>", "qualifiers": {"locus_tag": ["ctg8_103"], "transl_table": ["11"], "translation": ["MSEETAQSLTIRALTRLPDRFWQGVTQTPWRYDLFQLLRRLDAQGGERYPLGRAPLPRHEPLRIGQEPSLAFAPATLAHAAPRENSPLHEITITSFGLFGPNGPLPTHLTEYARERVYHHQDHSFTAFADLFHHRLTLLFYRAWADAQPTVSLDREDNRHVERYLASLIGMGQPGQLEKGSLSDHARYAVAGHLSRHGRDAEGLQKILCHYFKVPVTLTENMPHWQPVDTRERARLGAGRRMPRLGESTFLGVAVRDVQHKFRIELGPLSLTTYSRFLPGQAWAVQLRDWVRQYLGIEFVWDVRLTLAAEEVKGVTLGGPARLGYSSWLGNQTSVQPRSDLIFSPEPAERIGI"]}}, {"location": "[94427:95183](+)", "type": "CDS", "id": "<unknown id>", "qualifiers": {"locus_tag": ["ctg8_104"], "transl_table": ["11"], "translation": ["MFSVTSRKAELQNAVRQLNGVSNETGLVYLSSGEARSAFFREINALINHVTREVDIHCMSLSGAIKTLNEETAYLRQQQFQLMTGRMVSYAAVEKQRLDRQVKLTLKQVGFVGGGAQVFGGFGICAASLGSFCAGYGLPLAVHGINNVYENGYYLLYRKDKFGYTRQAYRAIAHRLGYSENQADMAFNVVDIALSGYGLTRPVLRADTFRLFRHINTDYIRGWQEMGPVPLIVEMSADISTSTDIWFSGRK"]}}, {"location": "[95184:95541](+)", "type": "CDS", "id": "<unknown id>", "qualifiers": {"locus_tag": ["ctg8_105"], "transl_table": ["11"], "translation": ["MYSEVTITDSSWLVTLGYFIISILVLIPLYLLSSEKFLHFRHRYRLKTIIILMAGTLQYCLAANGVDAFYRFFNYPVWHDEATIRFSAIAFFLVYALFMADWKSITTKKKKTEENSKR"]}}, {"location": "[95680:98296](+)", "type": "CDS", "id": "<unknown id>", "qualifiers": {"locus_tag": ["ctg8_106"], "transl_table": ["11"], "translation": ["MSEISRAVLFGKLDTLLFTSLESATAFCKLRGNPYVELVHWLHQLMQHQDGDLQQLIRYFSLDEDALTKDITAALDRLPRGASAVSDLSEHIDSAVERAWVYGSLKFGVQQIRGGHLLIGMLKTFNLANLLKGISAQFSRINTDTLLEQFDSVLANSKEAQQVTSAPADANMAVPQQKGTLAQYAQDLTARAREGKIDPVAGRDEEIRQMVDILMRRRQNNPLLTGEAGVGKTAVVEGLALRLAAGDVPQPLQDVQLWLLDIGMLQAGAGMKGEFEARLQALINEVQSSPTPIILFIDEIHTLVGAGGQQGTGDAANLLKPALARGQLRTIGATTWAEYKKYIEKDPALTRRFQTVQVAEPDEEKALLMLRSTVSPLEKHHRVLLLDEAVAAAVKLSHRYIPARQLPDKAVALLDTACARVAVSQSAQPPQLEDCQHRIHALEIEKEIAGREAKVAIGDPARVEKLDQQLAELAVLRAQLSDRWQAERGLVDEIIALRAGLHDDDAQDMAALHQQLTERQQQLKVLQGDAPLLFAAVDANVVAAVVSDWTGIPLGRMVKNEIDAVLKLADTLNERVIGQRHGLDLIAKRVRTSRARLDDPNKPVGVFMLCGPSGVGKTETALALAETLYGGEQNIITINMSEFQEAHTVSTLKGAPPGYVGYGEGGVLTEAVRRRPYSVVLLDEIEKAHPDVHEIFFQVFDKGWMEDGEGRHIDFRNTLIILTSNVGTQLISAMCADPELIPEPEALATALRPPLLEVFPPALLGRLLVVPYYPLSDEMLASIVRLQLKRIQLRLEQNHGIVSEVDDSVITQIVQRCTEVESGGRMVDAILTNTLLPQMSQMLLSASARDEQYRRLRVTLQQGEFQCQFEA"]}}, {"location": "[98325:99816](+)", "type": "CDS", "id": "<unknown id>", "qualifiers": {"locus_tag": ["ctg8_107"], "transl_table": ["11"], "translation": ["MSEQDTPRTIPNALPVGYRFNEFEIKEVIGGGGFGIVYRAWDHQLERTIAIKEFMPTSLAVRSDDLTLVLRSERFSKTFHAGLNSFIQEARLLARFNHPNLLHVLRFWVQNDTAYMGTAFYTGTTLSQLHLTRPEMISEAWIRCLLPPLFGAINTIHQEGYLHRDISLDNIQIQENGVPVLLDFGSARKAIGNLSDETETMLKPGFAPIEQYSDDNESEQGTWTDIYALGAVLHTLIVGSPPPVSVVRSIEDNYQPLAKLRPAGYSLPLLHAIDRALQLQPEDRPQTVDQLAALMELPPTDINASHEVNVSGPGTMLVPVEPEPAAATASTPPATPAKRFLMPGLIAAGVLVGIGVGAMIAGGSSDTQAQSASTAPAETTSSASGQPTATRSPPPAETASTNVAASDAATAQSNEPAKPSAPPPPAPIAQVYIRLQPGDRVAMNGSPQALVPAPNGFAMLQLAPGDYRFSISNDGHTRDQNITVDREGVWLLNPQG"]}}, {"location": "[100598:101468](+)", "type": "CDS", "id": "<unknown id>", "qualifiers": {"locus_tag": ["ctg8_108"], "transl_table": ["11"], "translation": ["VGLAVGDAVGTTLEFLPRDQHVVTDMVGGGPFALRPGDWTDDTTMALCLAETYLYKDCLDLTDFRNRMVNWYRHGVNSVTGVCFDIGGATRFALEQFLSQGAEWFGNTDPGTAGNAAIIRLAPAVIFRRHSLLHTLHDAQQQGRATHGAVESLDASRLLGLILHQLLNGADKQRALSPHLCPFNARTALINAGEYQHKSREQIRSSGYVIDMLEAAMWAVWHTDNFRDAVLLAANLADDADSVAATAGQIAGALYGYSGIPLAWRNRLAEGSRIVTLAEELFKRAPLHE"]}}, {"location": "[101552:101954](+)", "type": "CDS", "id": "<unknown id>", "qualifiers": {"locus_tag": ["ctg8_109"], "transl_table": ["11"], "translation": ["MVRRHYRPISDSTLGGKIIKDRPHQKGIIILLTWNTLNIITERVIPNGRLHLHITKKRVAFDNIKTQGLMPAAKLSGASVAQREGTFAAEREKSIEKKAQSKLTSSVSYGIGRGYSPEQIKISTMRLMLSRLM"]}}, {"location": "[101980:102457](+)", "type": "CDS", "id": "<unknown id>", "qualifiers": {"locus_tag": ["ctg8_110"], "transl_table": ["11"], "translation": ["MLRDIEQDFYKKSFPAIAGAKPPASDLKNRNLKRTLAEEMYRGDSGHPLCRFARKITEFEYAIEEQVTSNHIYFFQENGAEAFYDKYTRHHGGGIQCRVLRVKSDAVNHLEKDQAEEKGYMTRESVLPGSIEIYNAEGNPFHSGEEEKWLSIATAAES"]}}, {"location": "[102904:103231](+)", "type": "CDS", "id": "<unknown id>", "qualifiers": {"locus_tag": ["ctg8_111"], "transl_table": ["11"], "translation": ["MFSRITVHLPVDGLLFWKLNGSEKLSDAFELTVQLLGSDARIDRKALLGQPISVAIPTQGLLGGTRWLNGKITRVGVHSQELNGTRYAVYSLVMEPDVWPMKRDRNLRI"]}}], "name": "gnlXBHLDKDCE_8", "description": "gnl|X|BHLDKDCE_8", "dbxrefs": [], "annotations": {"molecule_type": "DNA", "references": []}, "letter_annotations": {}, "areas": [], "original_id": "gnl|X|BHLDKDCE_8", "modules": {"antismash.detection.hmm_detection": {"record_id": "gnlXBHLDKDCE_8", "schema_version": 2, "enabled_types": ["T1PKS", "T2PKS", "T3PKS", "transAT-PKS", "hglE-KS", "prodigiosin", "PpyS-KS", "arylpolyene", "resorcinol", "ladderane", "PUFA", "NRPS", "CDPS", "RCDPS", "thioamide-NRP", "NAPAA", "mycosporine-like", "terpene", "lanthipeptide-class-i", "lanthipeptide-class-ii", "lanthipeptide-class-iii", "lanthipeptide-class-iv", "lanthipeptide-class-v", "lipolanthine", "thiopeptide", "thioamitides", "linaridin", "cyanobactin", "glycocin", "LAP", "lassopeptide", "sactipeptide", "bottromycin", "microviridin", "proteusin", "ranthipeptide", "redox-cofactor", "epipeptide", "cyclic-lactone-autoinducer", "spliceotide", "RaS-RiPP", "fungal-RiPP", "blactam", "2dos", "amglyccycl", "aminocoumarin", "NI-siderophore", "ectoine", "NAGGN", "butyrolactone", "indole", "nucleoside", "phosphoglycolipid", "melanin", "oligosaccharide", "furan", "hserlactone", "phenazine", "phosphonate", "guanidinotides", "other", "acyl_amino_acids", "PBDE", "betalactone", "tropodithietic-acid", "pyrrolidine", "crocagin", "NRP-metallophore", "methanobactin", "opine-like-metallophore", "aminopolycarboxylic-acid", "NRPS-like", "PKS-like", "transAT-PKS-like", "RiPP-like", "RRE-containing", "fungal-RiPP-like", "phosphonate-like"], "rule_results": {"schema_version": 4, "tool": "rule-based-clusters", "cds_by_protocluster": [], "outside_protoclusters": [], "multipliers": {"cutoff": 1.0, "neighbourhood": 1.0}}, "strictness": "relaxed"}}}, {"id": "gnlXBHLDKDCE_9", "seq": {"data": "CTGGCGGCTTTAGCGCGGTGGTCCCACCTGACCCCATGCCGAACTCAGAAGTGAAACGCCGTAGCGCCGATGGTAGTGTGGGGTCTCCCCATGCGAGAGTAGGGAACTGCCAGGCATCATACAGCAAGATGCAGGAACTATATTCTGCAAATTGAACGCCACTCAGATGACATGAATGGCGAAAGTAATACCTGAATCAGAGGTTACTTCTGAGTTCAGTACAGAATCGGTGGAGCGGTAGTTCAGTTGGTTAGAATACCTGCCTGTCACGCAGGGGGTCGCGGGTTCGAGCCCCGTCCGTTCCGCCACCCTTTTAGGGGCGTAGTTCAATTGGTAGAGCACCGGTCTCCAAAACCGGGTGTTGGGGGTTCGAGTCCCTCCGCCCCTGCCAGAAAATTATCCTTTACTTCGGTAAAGGATTTTTTTTGTCATTAATAATCCCTCCTTCTTTCATACAGACTGTCTCCTCAAATCTATAACGCGATGAAAATAAGTCTGGAAAGGTTGTTCCTGATAGCCATAGCCAGAGAATATGCCACTTAAATACAGCGTGTAGCACATGAAAACCACCTGCATACAGGTGGGGTGTACCATTTCTTTTTTAAAGTCTCTGTGTGGTTATGCAGAAAAATGCATGGATTAGTTGCATGACATTTTTCTGGAATAAACAATTACTGAGAATTTACCGGGAATTTAAGTAACTGACGAATGTGGGTTTGCTGATCGCTGTTTTGCAACCAGACGGCATATAGTGGCCGTACGGCTACTGGTGTGTCCGGGATTAAGGTTAAGTCCGGGTAGACTTTGTGCCAGATTTCCGGCAAAAAAGCACAGGAATTTGTGGTGTGTAACAGCTCCCTGGTAAGATGTGCCGATGTAGTGGTCAATACCGGGACATCATCAGCCCCCGCCAGGTAGCTTTCATGCTGATGAAAATCAGCACCCCACTCCAGCTTGATGTAATCATATTTTTCGTCGCATTTATCCGATTTTCCAGAACGAAACAGTGATAATGAGATATGCCCGATTTGTTGGCTGGTCAGTTCGTCCATTTTGGGAGCTTCAGTGGTGATCAGTAAATCCAACTGACGTTCGTGGAGTTGCTTGACCAGTAAATGACGCTGGGCAACCCTGGCCTCAAGATGCAAGCTCTCCCGATTCTCATAGAGCGTTTTTAGCCAGGGGGTGAGATAGGCTTCCCAAAGTGATGCACTGGCCCCAACAGACAGCTCATGATGCTGCTGAGTATGTGATACTTCTTTCTTTGCCATAATCCAGGTACTCATCAGACTTTCAGCGTACGGAAGTAAACGCTCACCAGCTGAAGTAAGTCTGATATTGTTACGATGTCTGGTAAAAAGATTCACTCCCAGTTGGTTTTCAAGCTGCCTGATGCGAAAACTCACGGCGGATTGAGTGAGATAGAGTGCTTCAGCGGCACGTCCAAAGTGGCGGGTTCTGCTCACTTCAAGAAAGGTTTTAAGTAATTCCGTATCCACATTCATCTCCTAAAAAACATTTGTCGTTATGATTTAAATGTTTTGTTTTACACTCTGTCAAGCGTATCTAATACTCCGCGCCATAAATAGCACGGCCATAGAAGAGTTAGGAGCGTGTAAAATGGCGGAAAGCTTCGCAACAACTAATCGTTTTTTTGATAACAAACATTATCCACGCGGATTCTCCCGTCACGGTGATTTCACCATTAAGGAAGCCCAACTTCTTGAGCGCTGTGGATATGCATTTAATGAATTAGACCTGGCGAAGCGTGAGCCAGTGACAGAAGAAGAGCGTCTGTTCATTGAAGTATGTCGCGGTATCCGCGAGGCGGAAACTGAAGCAGAACGAGTGTGGTCGAAATACATGTCGCGTATCAAACGACCCAAGCGCTTTCACACCTTGTCTGGTGGAAAGCCGCAGATGGAAGGCGTGGAAGACTACTCAGACAGCGAAGAGTAAGAACACAGGGGGCCAGTGCCCCTTTTTTTAACGCATTCGTTCAGCACCTCTCTCACCGTCAGTTTACGTGCGCTCCTTTATCGCAAATGAATCAGTTTTTTTGCACGTTATCACGACAAATTTTTTTGCAGATGGATAAGCAACCGGTCGATAGCCCGATAGCTCAGGGCTTCATTCAAATGTTCACGTTGTATTCTCTCTTCCCCAGCCAGATCGGCGATTGTTCGGGCGACTTTCAGGATACGCTGCCATGCACGAACAGATAAGCCTAATCGGGTCAACACCTCTTCCAGCCAGTGTGCATCAGCCTGGTGAATATGGCAGCTGCACTTAATCTCATCAGGCCCAAGTGCGGCGTTAATGATCCCTGCACGGACAAGTTGTCGTTTGCGTGCTGCAAGTACGCGTTGACGGATTGTCTCGCTTGATTCACTTATGGCGTGTGTGGCGTTGCTGAGTGTGCCAGGGGGAAGAAGAGGGACTTCCAGCGATAAATCAAAACGATCCAAAAATGGCCCGGACAGACGGCTGAGATAGCGGAGGATTTGCTGCGGTGTACTGCGATTGTGCGTACCGCTGTGATGTCCGGTTGGACTGGGATTCATTGCTGCAACTAATTGAAAGTGGGCAGGATAGATAACCCTGGCGCGTGCGCGTGAGATGCAAATAATGCCAGCCTCAATAGGCTCCCGCAGTGCATCCAGTGTTTTACGCTCAAATTCCGGTAGCTCATCCAGGAAAAGGATACCATTGTGCGCCAGGGATATTTCTCCGGGCCTGGGAAGGGAGCCACCGCCGACCAGCGCATAGCGGGAAGAGGTATGGTGAGGCGCTCTGAAAGGGCGCTGACGCCACTGACGTTGTATCTCTCCGCTACTGAGCAGACTTGCAATAGCAGCGCTCTCAAGCGCCTCTTGATCGTTTAAAGGGGGCATCAGACCAGGAAGTCGACTGGCCAGCATTGTTTTACCGGTACCGGGTGGCCCTATCAATAATAAGTTATGTCCTCCCGCTGCGGTAATTTCCAGCGCTCTCTTAGCCTGTTGCTGCCCAATAATATCCTGTAAATCTCCCTGTGCGGGGGGCAATTCATGTGACTCATAGTGGGCAATCTGTAATTCTGCCTGACCATTGAGGAAGGCACATATTTCCAACAGCTTATAACTAAGCAAACAATTTCCCTGACGGATCAACCCTGCTTCTTGCCGGTTATCGCCGGACAGAATGAGTTGCCGCCCATCGGCAATAGCAGCCATTGCGGCAGGAATAACGCCCTGAACTCCTCGTACAATGCCTGTCAGAGCAAGCTCTCCGAGGAATTCATAGTGCTCCAGTTTGTCTGCTGAGATTTGCTCTGAGGCTGCCAGAATGGCGATGGCGATGGGCAAATCATAGCGCCCACCTTCTTTGGGGAGGTCGGCGGGGGCCAGGTTGACCGTTATACGTCTTGCCGGGAAAGTGAACCCACAGTTGATCATTGCACTGCGAACACGTTCGCGAGCTTCTTTAACGGTGGCTTCTGGTAAACCAACTAACGTAAGGGCTGGCAGACCATTGCTCAGATGAACTTCAACAGACACCAGAGGTGCTTTTACACCGATGGCCGCACGGGTATAAGTTACGGATAATGCCATACACACTCCTTGTTAGTGGAGAGTGTGCAATGTTTTGGTTAGAGGTTCGATGCCTGATGGCGAATTCACTAACCGGCGCCGCAATTATTTTTCATTATCGACATGTATTGCCATAGATTCTGGAGAATGCTCACAATGCTATAGCCCAGGGCAGAGCAAACGCGGTTATCTGTTGTGCAAAGTGAATAATTTTCAGTATCGCTGTTATTACCTGAATATTCTTTGTTTTTTATAAAAATTCCAGAGGTGGACAAAAAACAAAATGATAAAAAAAGTTGAACATCTGGGGTTAACTGTGATAACTCTGTAGGCATTACTTCGAACAAGCGAAATTACCGAATTTAAATGAAAGCCCTTCTACGAGTTCTAAGCCTGGTCGTCATTAACGTCGTCGTGATTATTATCACGCCGTGCGGGGCTACGCTCGGAGGAAGAAAGGCTTAAAAATCAAGCCTGATTTCGAAAGAACCCCCGCACCGAAAGGTCCGGGGGTTTTTTTTCGGCAAGGTATTAATGACTGAGGAACTAAAAATGAGTGGCAGAGCAAAATGCTGTTGTTCCCAAAACAGGACGGGGAAATAACTATGAATGGTGCACAGTGGGTGGTTCAGGCGTTACGTGGGCAGGGTGTTGAAACTGTTTTCGGTTACCCCGGTGGAGCGATTATGCCCGTTTATGACGCGCTATACGATGGTGGCGTCGAACACTTACTGTGCCGCCATGAGCAAGGTGCCGCTATGGCGGCCATTGGTTATGCACGCTCTACTGGTAGGGTGGGTGTTTGTATCGCGACGTCTGGTCCCGGTGCGACCAACCTGATTACCGGACTGGCAGACGCGATGATGGATTCTGTTCCAGTGGTTGCCATCACCGGGCAGGTGGCAGGTGGTCTGATTGGAACGGATGCTTTCCAGGAAATCGATGTACTGGGGTTGTCTCTGGCATGTACCAAACACAGTTTTCTTGTTGAGTCGCTGGATGAACTTCCGGCAGTGATGGCGGAGGCGTTTGCCATTGCTCAGTCAGGCCGCCCTGGTCCGGTACTTATTGATATTCCTAAAGATATTCAGTTGGCTTCGGGTGAGCTTACTGCACATTTAATGCCGGTTGAAGATGAATTTGAACATCCGCTTCAGGAACTTCAGCAGGCTCGCGAGATGTTGGCCAGGGCCCACAAACCAATTTTGTATGTCGGCGGTGGCGTTGGTATGGCAAATGCCGTTAATACGTTGCGCATCTTCGCAAAAGAAACCGGTATTCCTGCGGTAGCCACACTGAAAGGCCTCGGTACGCCAGATTCACAGGACCCCTGCTATCTGGGAATGCTGGGGATGCACGGTACTAAAGCGGCTAACCTGGCCGTTCAGCAGTGTGATTTATTAATCGCCATAGGCGCTCGTTTTGATGATCGTGTGACGGGTAAACTGAATGAGTTTGCGCCACATGCCAACGTTATTCATATGGATATCGATCCGGCTGAGCTTAACAAGCTGCGTCGGGCGCATGTGACTTTGCGAGGCGATCTCAATAAGTTAATGCCGGAACTGTACCATCCGGTGAATATTGCAGCCTGGCGCGAACATGTTCAGGCCATGAAAGCAGAACATGGTTGGCGTTATGATCATCCGGGTGAGGTAATTTATGCTCCTCTGTTCCTCAAACAGCTTTCAGACCGCAAACCTGCCAGTGCCATTGTGACCACCGACGTCGGACAACATCAAATGTGGGCAGCACAGCATATGTGCTTCACCCGACCAGAAAACTTCATTACCTCAAGCGGGCTGGGCACCATGGGCTTTGGCCTGCCAGCAGCAGTGGGTGCGCAGGTTGCCCGTCCAAAAGACACGGTCATTTGTGTATCGGGCGACGGTTCCTTCATGATGAACGTGCAGGAGCTGGGTACCATCAAACGCAAACAGCTGCCAGTGAAAATCGTGCTGTTAGACAATCAGCGTCTGGGCATGGTGCGTCAGTGGCAGCAGCTGTTTTTTTCTGAACGTTACAGTGAAACCAACCTGTCCGATAATCCTGACTTCCTGACGTTGGCCAGCGCTTTTGATATTCCTGGCCAACGTATCACCCGTAAAGACCAGGTCGACGCTGCATTAGACGCTTTGCTGCACAGCGAAGGGCCATACATGCTACACGTCGCTATTGACGAAAATGAAAATGTCTGGCCGCTGGTTCCACCGGGTGCCAGCAACGAAAACATGATGGAGAGAATTTCATGATGCAGCATCACTTGTCTATTCAGGCTCGTTTCCGCCCGGAAATACTGGAACGTATTTTACGTGTCGTCCGTCACCGGGGGTTTCGTGTGTGTACCATGAATCTGGCATCGGTGAACAATACCGACAGTGTTAATATTGAAATGACGGTTGCCAGCCAGCGTTCAGTCGATTTACTGTCAACACAACTTAGCAAGATAATGGATGTCGCGTACGTCCAAATCCAACACCAGACAACACAACAAATCCGCGCCTGAGCGCGAAAGGAAATTAGCATGACGAAGAAAGCCGACTTTATCTGGTTCAATGGCGAGATGGTTAAGTGGGAAGAAGCAAAGGTAAGCGTGATGTCTCATGCATTGCATTATGGCACATCAGTCTTCGAAGGTATCCGCTGCTATGACTCGCACAAAGGTCCGGTCGTCTTCCGCCATCGTGAACATATGCAGCGCCTGCGTGATTCCGCGAAAATTTATCGCTTTCCTGTCGAAAAGAGCGTGGATGAGCTGATGGAAGCCTGCCGCCAGGTGTTGCGTGTGAATAACCTGAAAAGTGCTTACATTCGTCCGTTAATTTTTGTTGGTGATGTGGGGCTGGGCGTTAATCCACCAGATGGCTACAGCACCGATGTTATTATCGCTGCCTTCCCGTGGGGGGCTTATCTGGGGCCTGAAGCGTTGGAGCAGGGCATTGATGCGATGGTTTCTTCCTGGAACCGCGTTGCGCCAAACACGTTGCCAACCGCGGCCAAAGCAGGCGGCAACTATTTGTCTTCCCTGCTGGTAGGCAGCGAAGCACGCCGCCACGGCTACCAGGAAGGGATCGCGCTGGATACGCAGGGCTATATCTCTGAGGGAGCAGGCGAAAACCTGTTTGAAGTCAAAGACGGTATCCTGTTTACACCGCCGTTCACTTCTTCTGCCCTGCCCGGTATTACCCGTGATGCGATTATCAAACTGGCAGAGAGTATGGGCATTGAAGTGCGCGAGCAGGTGCTGTCCCGCGAATCCCTGTACCTGGCTGATGAGGTCTTTATGTCCGGTACCGCAGCGGAGATCACACCGGTTCGCAGCGTGGATCGTATTCAGGTAGGTGCTGGTAAACGTGGCCCGGTAACCGAGCGTATTCAGTCTGCATTTTTCGGTCTGTTCACCGGTGAGACCGAAGACAAATGGGGCTGGTTGGATCCGGTTAACCCACAATAACGACATTTTGCGGGCGTCCTTTGACGCCCGCGTACTATCTGATTCTGGAGTATGAGCATGCCTAAGTACCGTTCCGCCACCACCACTCACGGCCGCAATATGGCGGGTGCCCGGGCCCTGTGGCGGGCCACAGGAATGACCGATGACGATTTCGGCAAGCCAATTATTGCCGTGGTCAACTCGTTTACACAGTTTGTGCCGGGCCATGTACACCTGCGCGATTTGGGTAAACTGGTCGCGGAGCAGATTGAAGCTTCCGGCGGTGTGGCGAAAGAGTTCAACACCATTGCCGTGGATGATGGCATCGCGATGGGGCATGGTGGCATGCTTTACTCACTGCCTTCGCGTGAGTTGATCGCTGATTCTGTGGAGTACATGGTTAACGCACACTGTGCTGATGCGATGGTCTGTATCTCTAACTGCGACAAAATCACCCCAGGGATGCTAATGGCCTCTTTGCGTCTGAATATTCCGGTGATTTTTGTTTCAGGTGGTCCGATGGAGGCCGGTAAAACCAAACTGTCTGACAAAATCATCAAGCTGGATCTGGTGGATGCGATGATCCAGGGCGCGAACCCGAATGTCAGCGACGCTGACAGTGAGCAGATTGAACGTTCTGCCTGCCCGACCTGCGGGTCATGTTCGGGGATGTTTACCGCCAACTCAATGAACTGTCTGACCGAAGCGCTGGGCCTTTCGCAGCCAGGAAATGGTTCCCTGCTGGCGACCCATGCCGATCGTAAAGCGCTGTTCCTGAATGCCGGAAAACGTATTGTTGGCCTGGCGAAGCGCTATTACGAACAGGATGATGAAAGCGTATTGCCGCGCAATATCGCCAATAAAGCGGCTTTTGAGAATGCGATGACGCTGGATATCGCGATGGGCGGCTCAACCAATACCGTTCTGCACCTGCTGGCAGCCGCACAGGAAGGTGAGGTTGATTTCAATATCTCCGACATTGATCGTCTGTCGCGTAAGGTTCCACATCTTTGCAAAGTGGCACCAAGCACCCAGAAATATCACATGGAGGATGTTCACCGTGCCGGTGGCGTGATTGGCATCCTCGGTGAGCTGAGTCGTGCCGGCTTGATGGATAACAGCGTAAGAAACGTGTTGGGTCTGAGCCTGAAGGAAACGCTGGAGCGTTATGACATCATGCTGACCACGGATGAAGCGGTTAAGAAAATGTTTCGCGCGGGACCCGCAGGTATTCGCACCACCCAGGCTTTCTCGCAGGATACGCGCTGGGACACGCTGGATGATGACCGCAAAGAGGGGTGTATTCGTTCCCGCGAATTCGCTTTCAGTCAGGATGGCGGTCTGGCCGTGCTGTACGGCAACATGGCTGAAGACGGCTGTATCGTGAAGACCGCAGGCGTAGACAAAGAGAGTCTGACCTTCCGTGGGCCGGCGAAAGTATATGAAAGCCAGGACGATGCGGTCAGCGCCATCCTCGGTGGTAAGGTGGTTGCCGGGGATGTGGTAGTGATCCGCTATGAAGGGCCGAAGGGCGGACCGGGTATGCAGGAAATGCTGTACCCGACTACCTACCTGAAATCGATGGGCCTTGGCAAAAGCTGTGCGCTGATCACGGATGGCCGCTTTTCCGGGGGTACCTCCGGTTTATCTATCGGCCATGCTTCACCTGAAGCAGCCAGCGGCGGCACCATCGCGCTGGTGAAAGAGGGTGACATGATCGACATTGATATTCCCGGTCGCGGCATCAAACTGGATGTACCGGATAACGAATTGCATGCCCGTCGTGAAGAGGAAGAAGCCCGTGGTGAGGCAGCCTATACGCCTCATGACCGTGAACGGCAGGTTTCTTTTGCCCTTCGTGCCTATGCCTTACTGGCAACCAGTGCAGACAAAGGTGCCGTGCGTGACAAGAGCCAGCTGGGAGGCTGATAACGATGGCAGAATCTCAACCGCTACCCGTTGAGCCTTGCGGCGCGGAGTATCTGCGGGCGGTACTTCGCTCGCCAGTGTATGAAGTGGCGCAGGTTACCCCGTTGCAAAAGATGGAGAAGATCTCTTCACGTCTCGGCAACACTATTCTGGTTAAGCGCGAAGATCGTCAGCCTGTGCACAGCTTCAAGCTTCGCGGTGCTTACGCAATGATTGCCACGCTGAATGCAGAGCAAAAGGCGCGTGGGGTGATCACTGCCTCTGCGGGTAATCATGCTCAGGGCGTGGCGCTGTCGGCAACAAAAATGGGGATCAAATCCCTGATCGTGATGCCGGTGGCGACCGCTGATATCAAAGTGGATGCGGTGCGGGCGTTTGGCGGTGAGGTTTTCCTGTTCGGGGCTAATTTTGATGAGGCGAAAGGCAAAGCCATTGAGCTGTCTGAACAACAGGGGTATACCTTTGTACCGCCTTTTGATCACCCGATGGTGATTGCCGGCCAGGGCACGCTGGCGATGGAGCTGTTGCAGCAGGACGCGCACATCGACCGCGTGTTCGTCCCGGTGGGCGGCGGCGGCCTGGCGGCAGGCGTGGCGGTGTTGATCAAGCAGCTGATGCCACAAATTAAAGTCATCGCCGTGGAATCGGAAGACTCTGCCTGCCTGAAAGCCGCGCTGGAAGCCGGTCATCCGATTGATTTGGCGCGCGTTGGGCTGTTTGCTGAAGGTGTGGCGGTGAAGCGCATCGGTAGCGAAACCTTTCGCCTGTGCCAGGAATACCTTGATGACATCATCACCGTGGACAGCGATTCTATCTGTGCAGCGATGAAGGATTTGTTTGAGGATGTTCGCGCGGTGGCTGAACCCTCTGGCGCACTGGCTCTGGCCGGGATGAAGAAGTATATCCAGCAACATCAGATCAAGGGCGAACGCCTGGCGCACATATTATCGGGGGCCAATGTTAACTTTCACGGTCTGCGCTATGTCTCGGAGCGTTGTGAACTGGGAGAACAGCGTGAAGCGCTGCTTGCTGTCACCATCCCGGAGCAAAAAGGCAGCTTCCTGAAGTTCTGTCAGTTACTCGGTGGCCGCTTTGTTACCGAATTCAACTATCGCTATGCTAACGCCGATAGCGCCTGTATTTTCGTTGGGGTACGTCTGACGCGCGGACGGGAGGAGCGAGGCGAAATTCTGACGTTGCTGAATGAAGGTGGCTATAAGGTGGTCGACCTGTCTGACGATGAAATGGCGAAGCTGCATGTTCGCTATATGGTCGGCGGACATCCCTCGAAACCGTTGCGTGAGCGCCTGTTCAGCTTTGAATTTCCTGAAGCGCCTGGTGCGCTGTTACGCTTCCTGCAAACGTTGGGAACGCACTGGAATATCTCACTGTTTCACTATCGCAGCCACGGCACGGATTATGGCCGCGTGCTGGCTGGTTTTGAGCTGGGCGAAAATGAGTTGCAGTTTGAAGAGCATCTTCAGGCGCTGGGATATGATTTCCATGATGAGACCCATAACCCGGCGTTCAGGTTCTTCCTGGCGGGGTAGCTACATCAGGCTCCAGAATGCATCAATAAGCGGCTCGTTGAGCCGCTTTTTTTGTACGCAAACCCCAAGTTCAAACGGGGCGACCATCTCAATATTTTCCAGTACCAGAATACGGTTACGCACCGGTTCCGGGCTGTTCTCCAGCACCACATCCGGCAGTAACGCAATACCACAACCCAGCGCCACCATCGACACAATTGCTTCGTGTCCTGAGACGGTGGCATAAATTAATGGATTGGCAATTCGGCGACGGCGAAACCAGAGATCAATACGCTGTCGGGCGGGTCCCTGGTCGGGCAGGATGAAAGGGATTTGCGACCAGTCTGGCTCTGGCTGGGTCGCCTGGTTGCGCACCGGACAGGGCAAAGCGGGTGCAATCAGCAGCAGCGGGATCAGCCCGAGAGGAGTAAATCCAATACTGCCTGGCAGGGTCTCTGGCCTGCCTGCAATAGCGATATCAGCCTCGCTGCTTTGTACCTTCTCAACGGCATCGGCGGCATCGCCGGTCGTCAGTTTGATTTCGACCAGAGGATGCGCGGCACGAAAACGGTCAAGAATCGGCGGCAGATGGCTGTAGGCCGCCGTCACTGAACAGAACAGCCGCAGCTCGCCACTCAGTGATGGCCCATTCTGACCAATAACATGCCGCAGTTGCTGATAATGCAACAGGGTCTGCTGGGCAAACTGACGCAGCCTTTCTCCGGCGTCGGTTAGCGTAACGGTGCGGTTGTCCCGCAGGAACAGTGCCTGTCCCAGATCTTCTTCAAGACGTTGGATTTGCCTGGAGAGGGTGGAAGGACTGACGTGCATTGCTCTGGCGCTGCGGCCAAAATGGCGGCTCTCAGCCAGATGCAGAAACAGTTTTAAATCGCGTAAGTCCATGCGGCGGTGGCCTCATCTTGGCGTTGCATTTTTTGCAATGTGACGTTGTTAATATATCAATTTAAGCAATGGATTTCCTGTCATATGATAAGGGTTATTCAGGGCGAGCTGCCAAATGGTAGCCCCTGCCAATGAAAAATGTATATAACCCTATATGGAGTACCCATGGCTAACTATTTCAATACTTTGAACCTGCGCAATCAGTTAGCGCAATTAGGTAAATGTCGCTTTATGGCGCGTGATGAATTTGCTGATGAAGCGAGCTACCTGAAAGGTAAAAAAGTCGTGATCGTTGGTTGTGGTGCTCAGGGCCTGAACCAGGGTCTGAATATGCGTGATTCCGGTCTGGATATCGCCTATGCCCTGCGTGCTGAAGCGATTGCCGAGAAGCGTGCTTCCTGGCGTAAAGCGACCGAAAACGGTTTCAAAGTAGGGACTTACGAAGAGCTGATCCCGCAGGCTGACCTGGTGATTAACTTAACCCCGGACAAGCAGCACACCGCTGTGGTTCAGGCTGTGCAGCCGCTGATGAAAGACGGTGCGGCACTGGGTTATTCCCACGGCTTCAACATCGTTGAAGTGGGTGAGCAGGTGCGTAAAGATCTTACGGTAGTGATGGTCGCGCCGAAATGCCCTGGTACTGAGGTTCGTGAAGAGTACAAACGTGGTTTCGGTGTGCCAACCCTTATCGCGGTTCACCCGGAAAACGATCCAAAAGGCGAAGGTATGGCCATTGCCAAAGCCTGGGCGGCAGCAACCGGCGGTCATCGTGCGGGCGTGCTGGAATCTTCCTTCGTGGCTGAAGTGAAATCCGATCTGATGGGTGAGCAGACTATTCTGTGCGGTATGTTGCAGGCAGGCTCTCTGCTGTGCTTTGACAAGCTGGTGGCAGAAGGTAGCGATCCGGCTTACGCAGAAAAACTGATCCAGTTCGGTTGGGAAACCATAACCGAAGCGCTGAAGCAGGGCGGCATCACTCTGATGATGGACCGTTTGTCCAATCCGGCAAAAATTCGTGCCTTTGCCCTCTCTGAGCAGCTGAAAACCATTATGGCACCGCTGTTCCAGAAGCATATGGACGATATCATTTCCGGCGAGTTCTCCTCCGGGATGATGGCTGACTGGGCCAATGACGATAAAAAGCTGCTGGGCTGGCGTGAAGAAACGGGTAAAACCGCGTTTGAAACGGCACCACAGTTCGAAGGCAAAATTGCTGAGCAGGATTACTTTGATCAGGGTGTGGTGATGATTGCCATGGTGAAAGCAGGCGTTGAGTTGGCGTTCGAAACCATGGTTGATGCCGGCATCATCGAAGAGTCGGCATACTACGAGTCCCTGCACGAGCTGCCGCTGATTGCTAACACTATCGCCCGTAAGCGCCTGTATGAAATGAACGTGGTTATTTCCGATACTGCAGAATACGGTAACTACCTGTTCTCTTATGCGGCGGTTCCGCTGCTGAAAGAGTTTATGACTACTTTGCAGGTGGGTGACCTGGGCAAAGCGGCGGCAGGTTCGACGACGGTGGACAATGCACAGCTTCGCGACGTTAACGAGGCGATTCGCCACCATCCGATCGAAACCGTGGGCTGCAAACTGCGTGGCTACATGACCGATATGAAACGTATCGCGGTCGCAGGTTAATCTCCGTGCCGGTAACGTCCGGTGCTGAAAACAAAAAGAGCGGCGAGCCGCTCTTTTTTATGTGTAAATAAACACCACCTCCTGTGGAGGTGGTCAGCAACAAATTGGCTCTGCCAGTAATGCTACTCATGGGAAAATCCGAATCTGTTATCCCCATAGCTGATAAGGATTTAACCATGAGTAATGGGCAGGAAGAAGGCCAACCTCGTTAAAAGTAGTCTGAAGCGAAGGCTCTCAGAATCAGAGCTAAGTACGCCCCTCTGGGGCGCAATCATGCAGGTGGATTTTTATTCCCGCCATTCAGGTTCAGTGACGGTACAGCACCTTAATGATGTGATAACCGAACTGAGTGTGCAGGGGGCCATAAGGCACCAGAAGTGGGCAGGAGAACACCACTTTATCGAAAGCCGGGACCATCGCGCCCTGCTTGAATTCGCCCAGGTGACCGCCTTTCTTGCCCGACGGGCAGGTGGAGTGTTTTTTGGCCAGCTTTTCAAAATCAGCTCCCTGTTCCAGTTGAGCCAGAATGTCCTGTGCCTGTTTCTCTTCCTTAACAAGGATATGGAGTGCTGCCGCGGTTTTTGCCATGAATCGTACCTTGAGTCGTATGGATGCTGCTGGCTATACTAGCACGCTGTGATTTTTTTCCCTCTGTCATTTCATTGAGCGACTCCCTATGCGTCTTAATCCTGGCCAACAACACGCCGTTGAATTTGTCACCGGGCCTTGCCTGGTATTGGCAGGGGCTGGCTCAGGCAAAACGCGAGTCATTACCAATAAAATCGCCTATCTGATCCGCGACTGTGGCTATCAGGCCCGTCATATCGCGGCGGTAACCTTTACGAATAAGGCCTCGCGTGAAATGAAAGCGCGCGTGGCGCAAACGCTTGGGCGCAAAGAGGCCCGCGGCCTGATGATCTCCACTTTTCATACGCTGGGGCTGGAGATCATCAAAAAAGAGTTCGCGGCGCTGGGAATGAAGTCGAACTTCTCACTGTTTGACGATCAGGATCAGCTGGCGCTGTTAAAAGCGCTGACGGAAACGTGGCTGGAGAATGACAAAAATCTGTTGCAACAGCTGATCTCGACAATCTCAAACTGGAAAAACGATCTGATGGATCCTTCCCGTGCGGCGGCGGCCGCTCAGTCGGAGCGCGATAAAATCTTCGCCCATTGCTACGGCCTGTATGACCAACATCTGAAGTCATGCAACGTGCTGGATTTCGACGATCTGATCCTGCTGCCAACGCTGCTGTTTCAGCGCAATGAAGAAGTGCGGGAGCGCTGGCAACAGCGTATCCGCTATCTGCTGGTGGATGAGTATCAGGATACCAATACCAGCCAGTATGAGCTGGTGAAACTGTTGGTGGGGGCACGCGCACGATTTACCGTTGTGGGGGATGATGACCAGTCTATCTACTCCTGGCGCGGTGCAAGGCCGCAAAACCTGGTGCTGTTGAAGGAAGATTTCCCGGCGTTGCAGGTTGTCAAATTGGAGCAAAATTACCGCTCCACAGAGCGCATCCTGAAAGCGGCAAATATTCTGATTGCCAATAACCCCCACGTCTTTGAAAAACGGCTGTTCTCGGAGCTGGGCTATGGCGCTGAACTTAAAGTGGTCACGGCCAATCATGAAGATCACGAGGCCGAACGGGTGACGGGGGAACTGATTGCTCATCACTTCATCAATAAAACGCAATACAAAGACTATGCCATTCTTTATCGTGGTAATCATCAGTCGCGCGTTTTCGAAAAAATGCTGATGCAAAATCGTATCCCATACCGGATTTCTGGGGGAACATCGTTTTTCTCCCGGCCCGAAATCAAAGACGTGCTGGCCTACCTGCGGGTGATCACTAATGAGAATGATGACAGTGCGTTTATGCGTATTGTTAACATCCCGAAGCGGGAGATTGGTCCGGCCACGCTGCAAAAACTGGGCGAGTGGGCGCTACAACGAAACAAGAGTCTGTTCAGTGCCAGTTCTGATGTCGGACTGGGGCAAACGCTGACGGGGCGTGGCCTGGAGTCGTTGCAACGTTTCACTGGCTGGCTGCGTGACATTGCGGTGCTGGCAGAGCGTGAGCCGGTCAACGCGGTGCGGGATTTGATTCGGGGCATTGATTATGAGAGCTGGCTGTTCGAAACCTCGACCAGCCCGAAAGCGGCTGAAATGCGCATGAAGAACGTGAACACGCTGTTCCAGTGGATGACGGAGATGCTGGAAGGCAGTGACATTGATGAGCCGATGACGCTGACGCAGGTCGTCACACGCTTCACGCTGCGTGACATGATGGAGCGTGGTGAAAGCGATGAAGAAACGGATCAGGTTCAGCTGATGACACTTCATGCTTCGAAAGGGCTGGAATTCCCCTACGTGTATCTGGTGGGTATGGAAGAAGGTTTACTGCCGCACCAGAGCAGTATCGATGAGAATAACGTTGAGGAAGAACGCCGCCTCGCTTACGTCGGTATTACCCGGGCGCAAAAAGAGCTGACCTTCACGCTGTGCCGGGAGCGCCGCCAGTACGGTGAGTTGGTGCGCCCGGAGCCAAGCCGGTTTTTACTCGAACTGCCGCAGGACGATCTGAAATGGGAAACTGAGCGCAAGGTTGTCAGTGCACAGGAACGAATGCAAACGGGGCAAAGTCGGGTGGCCGGATTACGGGCTATGCTGGACAAGGCAAAGAACAATGCATCCTCATAGCCTGTCTCTCTGACACGTCTGTCTGAGGCGTTATTTTCGTTCTGCACGATGATTTTTCGCACCTTTGACGATCTGATGGATTAAAGCCGATTCTGTTTTTTTACACGTCCTGGCAGCCTGCTTGTCATCTCGCCCACAGACGATGACGTTAACAATTCCCCTGATTTATTATCTCTAAGTGGGAACCTCATCTCATTGGTTACCACCTAAGTAACATTCTTGAGACTGTAATGTGCTTCTGGAGACACCAATACGTGCCCCACCAGCAACCATCGGGACAGATCTCAGCTCTTTGTGAGGAATAATTATGATGATACAAAACAGAGTGACGGATTTGTCCACGATGACGCGTTCCGCCACTACGGCCAGCGCTGCTCAGGATCCCTTGCAAAAATCCCTGTCAGGTTGCAGTGGTGGCGGCTCTTTTTCTCCGACGTCAAACTCGCCCATCTCTTATGGCAAGCCACTGTCAGCAGACTCTTTGCAATCTAATTCAGCCGGGACGAACTCCGGCCAGCCAACATTGCAGTCAGCATTGACGACAATTGCAGCCCTGCTGCGGGAACTGTTGCCGCAGTTGCTTTCCCGTTTGTCGCAGAATAATCAGTCTTCTGATGCGGGTGGTCAGTCGTCATCTGGCTCGTCTTCAGGAGGTTCGCAGGGTGATACCAACAGTCCAATCGATTTTTCCAAATTTGCGTCAACGTCAGGCAGCGCCGCTGGCACTAACAGTGGTACATCGTCAGCGGGCAGTTTGAAAGGCACTTCGCTGGCGGCTGCATCCACGAGTGTGAATTCTGCGGCAAATGATTCGTCCACAGTAAAAATGACCTCGCTGGCAACGGCTCCCGCCAGCGATAATTCCACAGCAAAAGCGACTTCTCCGGCGGCCTCTTCAACTACTCAGTCGGCTGGTGGAAACGCCACGGCAGCCGATACCTCAGCAGTCAGCAGCACTGCCGGGACGACGGTCTCGAAACTGGCGACGTCTCAGTCTGCATCAGATGCTGTTGCCAGCGTATCTTCCTCCAGCTCAACAAGTAAAGTGGCTTCCTCCAGTTCAACAGATAAAGTGGCTTCTTCCAGCGCAACCTCTGCGGTTTCGGCCAGCAAGAGTAGTGGTCTTTCCGGGATGACGGGTTTCGCAAAAGCGGCTAACACCACCGGCGGTGCGGGAGGGAAAGTGGTGACGGTATCCACCGTTGAGGAACTGCAAAAAAGCCTGGAGGGTGATGAGCCGACAACTATTAAGCTTTCTAAAGATCTGTCATCTGCGAACAAAGTCGTACTGAAATTTGGGGCGAATAAAACGCTGGAAGGCACATCGGAAGGGACGGGGCTGCACAATATTTATCTCGCCAGTGACAAAACAGCGGGGAATGATGTTTTCCAGAACCTGAATTTCACCCATGACGATCGTTATCGCGCTAACGGCGATATTCCGCTCTTTATCAGCAATGGGTCGGGTTATTGGATTGACCACAATACGTTCTCCGGGACTAAAGATAAAGATGCTACCGGCGAGGATAAATTATTGTATGTAGGTGGCAAGGCAGACAATGTGACACTGAGCAATTCTGTCTTTAAAGATAATGAGTATGGCGTGATTCTGGGCCAACCCGATGATTCAGCGTCGGCGAAACAAACCTATGGCGGCTATCCGCGCATGACCATCGCGAATAACGTGTTTGATAACCTGGATGTGCGTGCGCCTGGGCTGATGCGTCAGGGACAGTTTGATGTGTACAACAACACCATCAACAATTTCCATCTGGGTTATAGCATTGCGTCCAATGCCACAGTGCTTTCGCAGTCTAACTATTTCCATGGGGGCTACGATGTTAATCACAAGAGTAGTAACGCTGGCGTACTGGATGATAAAGGCGATGCAGCAGGCTTTAAGGATATCGGCAGTAATGTCAGCTTTAAACAGAAATCAGCCACCACTAACTGGGTTCCTACAGAGTATAGCCGCACGGTGAAAACCCCTGAAGCGGCAAATGCCTACAATCTGGCAAATGCCGGTGCCGGGAAAGGTGGTTTCGCATCATAATAAAGCCCGCGTGTGCGGGTCTGGCATGGTTCAGTGAACGGTCAGTACCCAGTGCACGTAGCTTTGCCAGTGGCACTCCTGCTCAAGCAGTTCCGCTCTCAGAGGGTGAGAGGAGAGCCAGCCTGTAGGCAACGTCAGATTGAGCAGATCACCATCGGCATCAAGTTTTACCTTAGGTAATGTGTCATCACGTCGACGGCTGGCGAGGATGATTGCCAGTCTCAGCAGGCAACACAACCTTTCCGCAATACGTGGGGGAACGGTATTTTGCTGACTGAATAGCGCCAGATCGATACTGTTACTCTGGTTTTGTAGCAGGGTTGCTAACAGTTTTTTCTGTGCCGGGGTAAAGCCGGGGAGATCAAGATGACGGATCAGATAGGCGGCGTGTTGCGGAGCCTGCCTGAAATCAACGCTGAGGCCGATTTCGTGGATCAAACAGGCACTGTCGAGTAACTCCAGACAGCGTTCGTCCAGCTGCCAGCGCTGGCTGACCTGCTGAGCAAAGCTTTCGGCCAGCAGGCGCACGCGATCGGCCTGTTCTGCGTCAATATTGAAGCGGCGCTGAACGTTGCGCAGTGTGCGACTGCGAATATCGTGGTCGGTGGGCATATTCAGCATGCTGTACACTAACCCCTCGCGTAGTGCACCTCCTGCAAGGGTCATGCTGGTGATGCCCAGCTCGGTGAAAATGGCGATCAAAATCGACAGGCCGCTAGGGAAAACCAGCGCCCGTTCCAGCGTCAGTCCCTCAATTTCAAGTTCTTCCAGCTTGCCACACTGGATAGCACGCTGCTTCAGCTGTTGCAGTTTGTTCAGGGTAATGCGTTCATCCATACCCTGGGCGATCATTATCTCCTGAAGTGCCTGCACCGTGCCTGATGCTCCGACACAAACTTCCCAGCCATGCTCACGTAGCTGACTGACCACGGGGTGGATTATATTTTGTGCGGCCTGTTCTGCCTGGGCAAAATTATCTTTGGTCAGATGACGATTGCCAAAATAGCGCTCCAGCCAGGTAACACACCCCATTGAGAGGCTCAGCAGGGCGGTTGTTTGCGCACCACTGCCGGTCACCAGTTCCGTGCTGCCACCACCGATATCCACCACCAGGCGTTTATCCGACCCACCTGTAGTGTGCGCCACGCCCTGATAAATCAGGCGTGCTTCTTCCTCACCGCTGATCACATTCACCGGGCAATTAAGGATCTGCCGTGCTTTTTGCAGGAAAATATCGGCATTGGCAGCCAGACGCAACGTTGCTGTGGCAACCACGCAGATCTGGGCTGGCGGGATATCCTGTAATTGCTCGGAGAACAGGCGCAGGCACTGCCAGCCCCGTTCCATCGCTTCATCTGAGAGCAGGCTTTCGTCATTAAGGCCTGCGGCCAGGCGGACTTTACGCTTGATGCGCGCCAGGGTCTGGACATTGCCTGCCACTTCGCGCACCACCAACATATGAAAGCTGTTAGATCCTAAATCTATTGCAGCATAAAGCGATGATGCGCTCTGCATGGCAGTTTTAACCCGAACGTTTACGGTTAGCGTTACGCGGTGCACTGCCGCGACGATTGTTGGCGCCTCCACGACGTGGACCGTTACCAGAACGGTTTCGCGTCAGCCGCTTAGGCGGAGGCAAATCGGTCATTAGCGCATCACTGTTATAGCGGCTCACGCTGATACTGTGGCCGATATATTCTTCGATTGCCGGCAAGTTAAGCGCGTATTCTTCACAGGCCAGACTAATGGAGTGACCGTTTGCACCGGCGCGTCCTGTCCGACCAATACGGTGAACATAGTCTTCGCGGTCGTCAGGCAGGTCATAATTAAAGACATGGGTGACGGCGGGAATATGCAGACCGCGCGCGGCCACGTCTGTTGCGACCAGAATGTCCACATCACCTTTAGTAAAATCATCAAGAATACGCAGACGTTTCTTCTGAGCCACATCGCCGGTCAGCAATCCTACCCGGTGACCATCAGCCGCCAGGTGGCCCCAGATATCTTCACAGCGGTGCTTGGTGTTAGCAAAGATAATGGCACGTTCTGGCCACTCTTCTTCCAGCAATGTTTGCAGAAGCCGCATTTTTTCTTCATTCGAAGGATAGAAAAGCTCTTCTTTAATACGATGCCCGGTTTTCTGCTCCGGTTCTACTTCCACATATTCGGCGTTATTCATGTTTTCAAACGCCAGTTCGCGAACCCGGAAAGAAAGTGTGGCTGAGAACAACATATTCAGCCGCTGGTCAGCTGCCGGCATACGACGGAACAGCCAGCGAATGTCTTTGATAAAGCCGAGATCAAACATCCGGTCTGCTTCATCCAGCACCACTACCTGAATGGCACCTAAGTTAACGTGGTTTTGTTTGGCGTAATCGATAAGCCTACCGGTGGTGCCTATCAATATATCAACGCCGTTTTCCAGCACTTTTAACTGTTTATCATAGCCATCACCGCCATAAGCCAATCCTGACTTCAGGCCCGTCACCTGCGCCAGTGGTTCAGCATCTGCATAGATCTGCACAGCCAGTTCGCGGGTAGGTGCCAGAATCAGCGCACGTGGCTGATTCACCTGACGGCCTTCCGGTGCAGGGTGAGAAAGAAGATGATGAAACGTTGACGTCAGGAACGCCATCGTTTTGCCAGTACCGGTTTGCGCCTGTCCCGCTATATCACGTCCTGAGAGCGTGAATGGTAATGCCAGTGCCTGAATAGGCGTGCAATAGTGGAACCCTTTTTTTTCAAGGGATTCAACAACCTGTGGGTGCAGGGCGAAGTCGGAAAACTTCTTTTCGGTTAAGTGTGTTTTGCTCATAGTGTGGTAGAATATCAGCTTATTATTGCTTTACGAAAGCGTATCCGGTGAAATAAAATCAAACCAGGTTGGCATATTTTACGCCTACCTGCCAGACCTAATATTTTGGAGAAGACATGAGCAGCGATAAAATTGTTCACCTGACTGACGACAGCTTCGAAATCGACGTACTGAAAGCTGAAGCTTTGACGCTGGTCGACTTCTGGGCAGAATGGTGTGGTCCGTGCAAAATGATCGCCCCTATTCTCAGTGAAGTTGCTGAAGAATACGACGGCAGACTGACAATCGCAAAACTCAATATCGACGAAAACCCCGGTACAGCACCGAAGTATGGTATCCGTGGTATTCCAACCTTGCTGCTTTTCAAAAATGGCGAAGTCGTGGCGACTAAAGTGGGCGCGCTTTCAAAAGGCCAGTTGAAAGAGTTCATCAACGCTAATCTGGAATAAACCGTTTTTTTGGCGGCTGACAGTGGGGGCGTTCCTTATCTGTCAGGCGTCTGTTATATTTTCAGCTCACGGCTGGACGTTTGGCGTCAGGCATGTTAATTTAAATCATACTGCACTACGCACTTACCTGTAGTTTGAATCTTAGAATTGCTCCTTGTTGGACACTGTATACACCCTTTTACTACAGATATTCAGCAACCTGACGGTTAGTATCATCAGTATATCGGCCTCTTGTCCACTACCGTCTCCTCGTTTCGGATGCACGTTTTCCTGTACGTCATCGTCGGGAGAGTGACAAGAAAGCCATTAGCAGGCATGGATTTTTTACCATACCACTTACAACAAACATTTCGAGATTTACCTCTAGTTTAAGAACCCACCATTATGAATCTTACCGAATTAAAGAATACGCCGGTTTCTGACCTGATAACTCTCGGCGAAAATATGGGGCTGGAAAACCTGGCGCGCATGCGCAAGCAGGACATCATCTTCGCCATCCTTAAGCAACATGCAAAAAGTGGTGAAGATATCTTCGGTGATGGCGTGCTGGAGATATTGCAGGATGGATTTGGATTCCTCCGCTCTGCTGACAGCTCCTACCTTGCCGGTCCTGATGATATCTATGTTTCCCCCAGCCAAATTCGCCGTTTCAACCTCCGCACTGGTGACACTATTTCCGGTAAAATCCGTCCACCGAAAGAAGGTGAGCGTTATTTTGCCCTGTTGAAAGTTAACGAAGTTAACTATGACAAGCCGGAAAATGCCCGTAGCAAGATCCTGTTTGAAAACTTAACGCCGCTGCATGCAAACTCTCGTCTGCGTATGGAGCGTGGTAATGGTTCGACCGAAGACTTAACCGCACGCGTACTGGACCTGGCCTCACCGATCGGTCGTGGTCAGCGTGGCCTGATCGTCGCGCCGCCAAAAGCTGGTAAAACCATGCTGCTGCAAAATATCGCGCAGAGCATTGCTTACAATCATCCTGACTGTGTGCTGATGGTGCTGCTGATTGACGAACGTCCAGAAGAAGTGACCGAAATGCAACGCCTGGTTAAAGGCGAAGTGATTGCTTCAACCTTCGACGAACCCGCTTCCCGCCATGTGCAGGTTGCTGAAATGGTGATTGAAAAGGCTAAACGCCTGGTTGAGCACAAGAAAGACGTGATCATCCTGCTGGACTCCATTACCCGTCTGGCCCGTGCCTACAACACTGTCGTACCTGCCTCTGGAAAAGTTCTGACGGGTGGTGTGGATGCAAATGCCTTACATCGTCCAAAACGCTTCTTTGGTGCCGCGCGTAACGTGGAAGAGGGTGGCAGTCTGACTATCATTGCAACGGCGCTGGTGGATACCGGTTCGAAGATGGACGAAGTCATCTACGAAGAATTTAAAGGTACGGGTAACATGGAATTGCATCTTGCGCGTAAAATCGCTGAGAAGCGCGTGTTCCCGGCGATCGATTATAACCGCTCCGGTACCCGTAAAGAAGAGTTGCTCACCAGCTCTGAAGAACTGCAAAAAATGTGGATCCTGCGCAAAATCATTCACCCGATGGGTGAAATCGACGCAATGGAATTCCTCATTAACAAGCTGGCTATGACAAAAACCAATGACGAATTCTTCGACATGATGAAGCGCTCCTGAGAAGGTAAACCTGCCAGAAAATAAGGTAATGGCCGTATCTTACCCTTGCTTTCTGGCTTCTCAGGTCAAAATGAGCAGCTCAGTAGCAGCAAAAGCAACAAAACCAGCAGAACGCCACGCGCAGACGTGGCGTTTTTCTTTTGTGAGCTATACGATTAGGCAACTGGAGAATTAAATACAAGGTGCAATTCAGCATAAAAGACAGTCAGACGCTGTATTTCATACTGGATCACGACGGAAATCAGAGTTGAACATATGTTAATGGCCTGAAAATTGCTTACAACTATGCGCGATTCTTAGCAGAGAGCTGGTTAATGTGAATTTACTCAATATGAGTACTGAGCTTGCTTTAATTTTTGTGTTTTCGCTGGTTTTTCTTTTCTTCGCCCGTAAAGTGGCCAAACGCATTGGCCTGGTGGACAGACCTAACTACCGTAAGCGCCACCAGGGCGTGATCCCTTTGGTGGGTGGCATCTCTGTTTTTGCCGGGGTCGGTTTTGGCTTTCTTATCACCAACTACTACATCCCTCATTTTCAGCTATACCTCGGCTGTGCCGGTGCGTTGGTGCTGGTTGGTGCGCTGGATGACCGCTTTGATATTAGCGTAAAAATTCGGGCCTTTGTGCAGGCGGCAATTGCCGTGGTGATGATGACCACGGGCAAACTCTATTTGCTCAGTCTCGGCTATATTTTTGGCCCATGGGAGCTGGTGGTCGGTCCGTTTGGCTATGTATTAACGTTGTTCGCGGTGTGGGCAGCAATCAACGCTTTTAATATGGTGGACGGTATTGATGGCCTGTTGGGCGGCCTCTCCTGTGTGACCTTTCTGGCAATGGGCATCATACTGCTATTGGACGGACAGCAAAGTCTGGCCATGTGGTGTTTTGCCATGATCGCCGCCATTGTCCCCTATATTCTGCTAAACCTTGGCGCATTTGGTGGCCGATATAAAGTCTTTATGGGTGATGCGGGTAGTACCCTGATCGGCTTCACCATTATCTGGATCCTGTTGGAAGCGACTCAGGGCCAGTATCATCCTATTACGCCGGTAACTGCCCTGTGGCTGATTGCCATTCCGCTGATGGACATGGTTGCCATTATGTACCGGCGTCTGAGCAAAGGGATGAGTCCCTTTTCAGCCGATCGCCAACACATTCATCATCTGATCATGCGTGCGGGCTTTACCTCAAAACAGGCCTGTCTTCTGATAACCCTTGCGGCGGCTCTGTTGGCAGGCGTTGGCGTGCTGGGCGAATCCCTAAGCTTTGTGCCTGAGTGGTTAATGCTGGTGCTCTATCTGTTGGCATTTATGCTTTATGGCTACTGCATCAAGCGTGCGTGGCGAGTGGCAAGATTCATAAAAAGAGTGAAGAGACGGCTACGCCGGACAAAATAACTGACGTCAACCGGTTAAAAAAACTCAATACCCTGAACACGAGGAATATTAAGTATGACGCATCCTGACGTTGCAGATAACGAACTGGATATCCGTGGGCTTTGTTGCGCGTTGTGGCGAGGTAAGCGCTGGATTGTCGGTGGCGCGCTGCTGTTTGCGCTGCTGGCGGGTGTCTGGTCGCTGCTTGTGATGCCGCAATGGAGCACTACCGCGATCACCGATCGTCCAACGGTTAATATGTTGAGTGACTTCTATTCGCAGCAACAGTTTCTCAATAATCTGGATGCACGCGGTAGCAACAGTGCTTTCATGCCGCAATCCGTCAGTGATGATGCTTACCGTGAATTCGTTATGCAACTCTCGTCGTATGATACTCGTCGTGAGTTTTGGTTGCAGACGGATTATTACAAAAAACGCCAGGCCAACAGTGCGCCTGGCAATGCGGCATTACTGGATGAGCTGATTGCCAACGTGCAGTTTCAGCCAGCAGATGCGGCAAAAAACCTGAATGATACCGTTAAGCTGGTGGCCGAAACCGCGGCCGAGGCGAACGTATTGTTGCGTCAGTATGTGACCTTTGCTAACCAGCGTGCCGTTACTCATCTGAATGAGCAGCTGTCTGGAGCATGGGCGGCAAGGACGGTTCAACTGAAAGCGCAGGTTAAACGGCAGGAAGCGGTGGCGAAAGCCATCTATGACCGTCAGGTGAACAGCGTACAGCAGGCGTTAAAAATTGCACAGCAGCAAGGCTTCGAACAGGCGAAGACAGATACACCTTCCGGGCAGTTACCGGACTCCGAACTGTTTTTGCTTGGACGTGCAATGCTACAGGCCCGTCTGGAGAGTCTCCGGGCCAGCGGACCTGGCTATGATCTGGACTATGATCAGAACAAAGCGATGCTGAATACCCTGAATGCTGGTCCGACGCTGATGACCACTTTCCAGACATGGCGCTACCTGCGGACGCCGGAAGAACCAGTGAAACGCGACAGCCCACGTCGCCTGTTTTTGATGATTATGTGGGGTGCGGTAGGTGCCATCACGGGCGCAGGGATTGCGTTGGTGCGTCGGCGTCGTGATTGAATGCTGGCAGGCTGGCGTCATTTAACAGACGAAGGGAAGAGAGTAACAGTGAAAGTATTAACGGTATTTGGCACGCGCCCGGAAGCAATAAAAATGGCGCCGTTGGTTCATGCACTCACCCAGGACGGCGGGATAGAAGCGCGTCTGTGCGTCACGGCACAGCACCGCGAGATGCTGGACCAGGTATTGCAACTGTTTGCCATCGTCCCTGACTACGATCTCAATATTATGCGTCCCGGCCAGGGCCTGAGTGAGATCGCCAGTCGCATCCTCGAAGGATTGAAAGCCGTATTCAGCGAGTTTACGCCGGACGTGGTGCTGGTTCATGGCGACACCACCACCACCTTTGCGGCCAGTCTGGCCGCTTTTTATCACCGGATACCGGTAGGTCATGTGGAAGCCGGTCTGCGGACCGGCGATCTCTACTCTCCCTGGCCGGAAGAGGCCAACCGTACTCTGACCGGGCATCTGGCTTCTTATCACTTTACGCCGACTGAAACGGCCAGGCAGAATCTGCTACGGGAAAACCTGCCGGCAAGCCGGATGTTTGTTACCGGCAACACGGTGATAGACGCGTTATTTTGGGTGCGTGACAGGCTGATGCGCGATGAGGCATTACGTAATGGGCTGGCGACACGCTATCCCTTTCTCGACGCGAATAAAAAAATGATCCTGGTGACCGGGCATCGCCGTGAGAGCTTTGGCGGTGGATTTGAGCGTATCTGCAGTGCGCTGGCGGACGTTGCGCATCTTCATCCCGATGCACAGATTGTTTATCCGGTTCATCTGAACCCTAACGTCAGCGAGCCTGTTAACCGTATTTTGTGTGGCATCGACAACATTGTGCTGATCGAACCGCAGGAATATCTGCCGTTCGTGTATCTGATGGTGCGTTCCTGGCTGATCCTTACCGACTCTGGGGGTATCCAGGAAGAAGCACCGTCGCTGGGAAAACCGGTGCTGGTGATGCGCGATACCACCGAACGGCCTGAAGCCGTGGAAGCCGGAACGGTAAAGCTGGTGGGCACCGATGTCGAAAAAATTGTCAGTGAGGTCACGCGTCTGCTGACAGATGAAGAAGCGTATCAATCCATGAGTCGCGCCCATAACCCCTATGGCGACGGCCTTGCCTGCGAACGTATTGTACAGGCACTCAAAAATAACCGGGTTTCTTTATGACGTTCAACACCATATCCGTTATCGGGCTGGGCTATATTGGCCTGCCCACCGCCGCCGCCTTCGCGTCGCGGCGAAAATCGGTCATCGGCATTGATATTAATGCTCACGCGGTTGATACCATCAATCGTGGCGACATTCACATTATTGAACCTGACCTTGATCGGGTGGTGAAAGCGGCCGTGGAACAGGGCTGGCTGCGGGCCGCCACCCAACCTGAACCGGCCGAAGCGTTTCTGATTGCCGTACCAACGCCCTTTCAGGAGGGGTATCAGCCCGACTTATCCTTTGTGAAAGCGGCGGCGGAGTCGATTGCGCCCGTGTTGAAAAAAGGGGATTTGGTGATCCTTGAATCCACATCTCCGGTAGGTGCTACCGAGCAGATGGCAGCCTGGCTGGCGACGGTGCGCCGTGATTTAACTTTTCCTCAACAGGCCGGTGAGCAGGCGGATATCCATATTGCCTACTGCCCTGAGCGAGTGCTGCCCGGAAAGGTGATGGTTGAGCTTATCAAAAACGATCGGGTGATTGGCGGGATGACCGCGACCAGTTCGCAAATGGCCAGCGATCTGTACAACATTTTTCTTGAGGGTGAATGCGTGGTGACCAACTCGCGCACTGCCGAGATGTGTAAGCTGACGGAAAACAGCTTCCGTGATGTCAATATTGCGTTTGCCAATGAACTGTCGCTGATCTGTGCCGAACAGCAAATCAACGTGTGGGAACTGATCGCGCTGGCTAACCGTCATCCCCGTGTCAGCATTCTCCAGCCCGGTCCTGGGGTTGGCGGTCACTGTATCGCCGTGGACCCGTGGTTTATCGTGGCGCAAAACCCTGCCGAGGCTCGCCTGATCCGTACCGCCCGCGAAGTTAACGACGCCAAACCGCATTGGGTTCTGGAACAGGTGAAAAAAACCGTGGCAGCCTGTCTGGTTGCCAGTGACAAACGTGCCAGTGAACTGATCATTGCCTGCTTTGGCCTGGCATTTAAACCGAACATTGACGATCTGCGTGAAAGCCCGGCGATGGAGGTGGCAGCAATGATTGCGGACTGGCATCCGGGCCGCACGCTGGTGGTCGAACCGAATATCCAGCAATTACCGCAAGTGCTGGTTGATAAAGCCGTGCTGGTGCCGCTGGATGACGCTTTACCGCAGGCGGATGTGTTGGTGATGCTGGTCGATCACGCGCAGTTCAGGGCGATGGACAACGACCAGGTGAAATCTCACTGGATTGTTGATACCAAAGGCGTCTGGCAGTGAGCTATTCAGGCCAGTCAGTTAACAGGGTAAGGGGCCAGCTCACGCCGCTTGGCTGGGAGAACGCGTTCTTTAAGGTCAACAGCGCGTTGTTGCACCTGGATACACACCAGACAGCCATTGAAGATGCGCAGTTGCAGGCATTCCAGCGGGTGCAGGTTAAAGTACTTTCTCAGCAGACGGCCGAGCTGGATGCCCTGAATAGGCTGGGCTTTCGTCTGGTTGAGGGCGAAGCTGAACTGGTGCTGGGAATTAACACAGCTGGCAGACCGGATGGTATCCGTATTGCAAAGAAAGAACATATTCCTGCCCTGCGTGAGGCGGCCAGTGAAGCTTTTGCCTACAGCCGTTTCCGTTCGCCCTGGTATCAGCCCGGCGACAGCGGACGTTTCTATGCACAGTGGGTGGAAAATGCCGTGTTGGGTACCTTTGATCACCAGTGCCTTCTGGCGGTCAATGCGCCGGGCGATTTGCAGGGCTTCGTTTCCCTGCGTGAATTATCTGACGGCAGTGCGCGTATCGGCCTGCTGGCAACGTTGCCTCATGCGCAGGGATTAGGGGTGGGACAGCGGATGGTTGCGGCGGCGATTGACTGGTGCCGCGCCCGGCGTCTCAATCGCCTGCATGTGGCGACCCAAATGGGCAATCTGCCTGCGTTGCGGCTTTATCTTCGCTGCGGTGGCGTGATTGAGCGCACCGCATACTGGCTTTACAGGTAACCTTATGATTCCGTTTAACGCGCCACCCGTCATTGGCACCGAGCTTGAATACATGCAGTCTGCTATGAGCAGTGGCAAGCTGTGCGGCGACGGCGGTTTCACCCGACGCTGCCAGCAGTGGATGGAAAATAAATTCGGTAGCAAAAAAGTGCTGCTGACCCCGTCCTGCACCGCGTCGCTGGAAATGGCGGCGATGCTGATTGATATTCAGCCGGGCGATGAAGTGATTATGCCCAGCTATACCTTTGTTTCCACCGCCAATGCGTTTGTGTTGCGGGGGGCGACCATTGTTTTTGTGGATATTCGCCCGGACACGCTCAACATTGATGAACGCCTTATTGAAGCTGCGATCACCGACAAAACCCGCGCTATCGTGCCGGTTCACTATGCCGGCGTGGCCTGTGAGATGGATACCATTATGGCGTTGGCAGAGAAGCACAAGTTGTGGGTAGTGGAAGACGCGGCTCAGGGCGTGATGTCCACCTGGAAAGGCAAAGCGCTGGGCACCATTGGTCATATTGGCTGCTTCAGCTTTCATGAAACCAAGAACTACACCGCGGGCGGTGAGGGTGGGGCAACGCTGGTCAACGCGCCTGAGCTGATCGAGCGGGCGGAAATTATTCGTGAAAAAGGCACCAACCGCAGTCAGTTTTTTCGTGGGCAGGTGGATAAATACACCTGGCGGGACATCGGCTCCAGCTACCTGATGGCCGATTTACAGGCCGCTTATCTGTGGGCGCAGCTTGAGGCGGCTCAGCGTATCAATGACCAACGTTTGCGCCTGTGGCAGAACTATTTTCAGGCGCTGGAACCGATCGCGGCCAGCGGCAGAATAGCGTTGCCATCGTTGCCGGCAGCCTGCCAGCACAATGCGCACATGTTTTACATCAAGTTACGCGACAACGATGAACGCACGGCGTTGATCAACTGGCTGAAAGAAGCCGAGATCCTGGCGGTGTTTCACTATATCCCACTGCATTCCTCGCCTGCCGGGCAGCGTTTTGGTCGCTTCTATGGCACGGATCGTTACACCCGGTCTGAGAGCGAGCGCCTGTTACGTTTGCCGCTGTTTTATAACCTCTCTGATAATAATCAAAAGACGGTGATCAACTCTTTACTGAGCTATTTTTCCTGATATGTCACTGGCAAAAGCGTCGGCCTGGACGGCCGCTTCCACACTGATAAAAATCGTTGCCGGGCTGCTGGTGGTAAAAATGATGGCGGTGGCTTTTGGCCTTGAAGGCGTCGGTCAGGCGGGCAACTTCCGCCAGCTGATTACCGTGCTGGGCGTGCTGGCGGGGGCGGGGATCTTTAACGGCGTCACCAAATACATAGCGGAATATCAGCAACAGCCACAGCGTTTACGGGCAGCCACCGGCACCGCATCAGCAATGGTACTGGCGTTTTCCACCATGCTGGCGGTGGTCTTCCTGCTGTTTGCCGGGCCAATCAGTATTGGGCTGTTTGCTCACAGCGATTATCAAAATGTGGTACGCATTGTCGCTTTTCTTCAGTTCGGTATTGCCTGGGCTAACCTGTTGCTGGCCATTATCAAGGGGTTCCGTGATGCCAGAGGCAGCGCACTGGCATTAATTTGCGGTAGCCTGGCTGGCGTGGCGGCCTGGTTTGTTTGTTACCGACTGGGCGGCTACAGCGGTGCGTTGGTGGGCATGGCGCTGGTGCCGGCACTGCTTATCGTGCCTGCGGCGACAGTACTGGCGAAACGCGGTCATGTGCCTCTCCGCTTTCTCATTCCGACGTGGGATACAGGGATCGCCCGCAATCTCAGTAAATTTACCCTGATGGCGCTGATCACCTCGGTGACGCTGCCGGTGGCGTGGATGATGATGCGTAATCTGCTGGCAGAACATAGCGGCTGGGAGCAGGTTGGGCTGTGGCAGGGCGTGACCAGTATTTCCGATGCCTACCTGCAATTTATTACCGCCTCCTTTAGCGTATACCTGTTGCCGACCCTCTCCAGACTGACCACGCGCCAGGCTCTGTCACAGGAGATCTTTCGGGCGTTGCGCTTTGTGCTTCCCACCGTGATGGCGGTGAGTCTGACGGTCTGGTTACTGCGCGATTTGGCTATCTGGCTGCTGTTCTCCAGCAAGTTTACCGGTATGCGCGACCTCTTCGTCTGGCAGCTGACCGGCGATGTGTTCAAAGTGGGTGCTTACGTTTTTGGCTACCTGGTGATTGCCAAAGCGTCGTTACGTTTCTATATCCTGACGGAGGTGAGCCAGTTTCTGTTGCTGACGCTGTTCGCTCACTGGTTGATCCCTTTGCACGGGGCCACCGGAGCAGCACAGGCTTATATGGCCACCTACATCACTTATTTCGCGCTTTGCAGCGGCGTATTTTTTCTTTATCGCAGACAAATATGACGACAATGATTCATGTGCTCGGATCGGCCATTCCTCATCATAATCAGACCGTACTGACATTCTTCAACGACATCCTTGCAGAGGCGGTTCCCCGCACTGTGCGTCGACAGTTCTGGGTCGTCGGGCAACCTGTCGTGCAGTGGGAAAACCTGGATATTCGCTGGTTTGCGGATAAACGATCGCTGGCCAGGGAAATCGTGGCCCTCGCCAGTGCGGATCGCAGCAGGCGTTTCTTTTTCCACGGACAGTTTAATGCGGCCTTATGGCTGGCAATACTGACGGGTAAGCTGCGGCGATCGCAGGTTTGGTGGCATATCTGGGGGGCCGATCTCTATGAACAGGCCACCGGTGTTAAATTCCGCCTGTTCTATCTGATGCGCCGACTGGCCCATCGGCGGGTTGGGCACGTATTTGCCACGCGAGGGGATATCAGCTATTTCCGGCAACGTCATCCGGCTGTGTCAGCGTCCCTGCTTTACTTTCCAACGCGGATGGCGCAGGTCGATCTGCCGATGCCGCAAAAGCGTGACCGGCTGACTATCCTGGTTGGCAACTCAGGGGATGCCAGTAATCGTCACATTCAGGCATTACAGGATATTCACCGACAGTTTGGCGATAAGGTTGAGGTCATTGTGCCGCTCGGATACCCGGAAAATAACAGCGTTTATATCCGCCAGGTTCGTGAGGCCGGCCATGCATTATTTGCTGAAGAAAATCTGCATCTCCTCACTGAAAAGCTCGATTTTCCAGCCTATTTGCAGCTGATCTCCCGCTGCGATCTGGGTTATTTTATTTTTGAGCGCCAGCAAGGCATTGGCACGCTATGTTTGCTGATTCAGGCCAATATCCCTTTTGTGATTAACCGTAAAAATCCATTCTGGCAGGATTTAACCGAACAACAGGTGCCGGTGTTATTCGCCGGCGATCGGCTTGATGCTCCCGTAGTCACTGAGACAAAGCGGCAGATGAAGCAACTGGATAAAAGCGCCATTGCCTTTTTTGAGCCAACGTATGTGGCAGGCTGGAAACAGGCGCTGGCGCTGGCGGAAGGAGAAAATGCATGATGCTGTCGCAATTTTCCGGCCTGTTGTTGATATGGCTGATGTCGCTGGGGGTGATCCTGACTCTCACCTGGCGTGAGTTCCTGCGGGTGCGCTTTAACTTTAACGTATTCTTCTCACTGCTGTTTTTACTGACCTTTTACCTGGGTTTTCCGCTGACTGCTCTGCTGGTCTTTGGCTTTCATGTAAAGGTGGTGCCGCCCGAATTTTTGCTGGAGGCGATGCTCTCTGCCACCGGCTTTTATGCCATCTACTATGTCAGCTATAAAACCCGTCTGCGGCCCGCAAGCGGCAGCGTGTCGCGTCAGGTTTTTACCCTCAATCGTGTGGAAGCCCATCTTACCTGGGGTATCCTGACCATCGTTGCACTCGGTACGTTGCTGGTGTTTTTTATACATAACGGGTTTCTGTTGTTCAAATTGCGTAGCTACAGCCAGATATTCTCGGCTGATGTTTCCGGCGTGGCGCTGAAGCGTTTTTTCTATTTCTTTATCCCGGCGATGCTGGTGGTCTATTTCCTCAATCAGAACCTTCGCCGCTGGCTGTTCTTTCTGGTGGCAACGGTAGGATTTGGCCTGTTGACCTACATGATTGTGGGGGGAACGCGGGCCAACATCATCATCGCGTTTGCGCTGTTTTTGTTTATTGGCATTATTCGCGGATGGATTACGCTCTGGATGCTGGCGATGGCCGGCGTGGCGGGCATAGTGGGGATGTTCTGGCTGGCACTGCGACGTTATAACCTTGATGTCAGCGGCGCTGAAGCGTTTTACACTTTTCTCTATTTAACGCGGGATACCTTCTCACCGTGGGAAAATCTGGGGCTACTGCTACAGCATTACGACAAAATTGATTTCCAGGGGCTGGCACCGTTGATTCGCGATTTCTATGTATTCATCCCCGGCTGGCTGTGGCCTGACCGCCCTTCCATCGTGCTGAACAGCGCGAATTATTTCACCTGGGAAGTACTGAATAATCACTCTGGTCTGGCTATCTCGCCAACGCTAATTGGTTCGCTGGTGGTGATGGGCGGCGTCTGGTTTATTCCTTTGGGGGCGGTAGCGGTAGGCATGATCATTAAATGGTTTGACTGGCTTTATCAGCAGGGGCTGCGTGAACCAAATCGTTACAAGGCGGCGGTGTTGCAAAGTTTCTGTTTTGGCGCGGTGTTTAACATGATCGTGCTCACGCGTGAGGGTCTGGACGCTTTTGCCTCCCGTGTGGTGTTCTTCTGCCTGATTTTTGTTGCGGTGGTGGTGGTAGCGAAACTGCTTTTTTGGCTGCTTGACAGCGCGGGCCTGATCCGCAGCCGTAAAGTGGCGGTATCCCTGCCGGTACAGAACCGGCCTTTTTGATATGTCGCCGTTGAGCGTAAGGAATCGTTAATGGATGCCGTTTCTGCTGTCCCGCAGTATCAAATTCGTGGCTTTGTGCTATTAGGGTTTAGCGATATGGCCGGGATGCTGGACTATCTTTGCCGCGAGGGTGAGGTGAAAACCGGCACGCTGGTGGCGATCAACGCTGAGAAGGTGCTGACTGCTGAAAGTCAGCCGGAAATTTATCAGCTTATCCAACGGGCGGAATATAAATACCCCGATGGCATCAGTATTGTGCGTTCTATTCGCAAAAAATATCCGCAGGCCAGCGTGTCACGGATCGCCGGTGCCGATCTCTGGGAAGGGCTGATGGAGAGGGCCGGGCAGGAGGGGATACCGGTTTTTCTGCTTGGCGGTAAACCTTCGGTCCTGGCACAAACGGCGGATAAACTTCGTCGTCAGTGGAATGTGAATATTGTTGGTACTCAGGACGGTTATTTTTCGCCCGCCGAGCGCGATGCCGTGTTCGCCCGCGTTGCCGACAGCGGGGCGAAGATTGTCACCGTGGCGATGGGCTCACCACGGCAGGAAGTCCTGATGCAGGACTGTAAGGCTGTTTACCCTCAGGCACTTTATATGGGCGTGGGAGGAACCTATGACGTTTTCACCGGGCATGTGAAGCGTGCCCCGCTCCTCTGGCAAAAAATGGGTCTGGAATGGCTGTACCGCCTGATTTCACAGCCTTCGCGTTTACCACGCCAGCTCAGACTGCTGAAATATCTCAACTATCACTGGCGCGGCGAACTTTAATTTTGCTTTTTCTGACGCGGTATGGTGCCAAAAAACCGTGGTTTAGCATCAGAAACGACCTGAAAATGATTGTGCTTTAGACAGAATGCACAAAGCGTAAGCAAACTGACTTCATTGTGAAAAAAGCACTGGACAGGATCGGCTCAAATCCGTAGTATGCCCATCCGCAACGGCGCTACGCGCCCGTAGCTCAGCTGGATAGAGCGCTGCCCTCCGGAGGCAGAGGTCTCAGGTTCGAATCCTGTCGGGCGCGCCATTAAGTTGTGCGCAAGAGCTGCGGTGGTGGTTTTACCGCGTTAGTAAGATGAAGTAGCAGTAATGGTGGCTATAGCTCAGTTGGTAGAGCCCTGGATTGTGATTCCAGTTGTCGTGGGTTCGAGTCCCATTAGCCACCCCAGATTTTGAATGGTACGCGAAGGTGGCGGAATTGGTAGACGCGCTAGCTTCAGGTGTTAGTGTCTTAACGGACGTGAGGGTTCAAGTCCCTCTCTTCGCACCACAAAATCATTAGTACAGAAGAATTTGACGGCGAGTAGCGCAGCTTGGTAGCGCAACTGGTTTGGGACCAGTGGGTCGGAGGTTCGAATCCTCTCTCGCCGACCATATTTTAAAACCTTGCTGAGGCAGGGTTTTTTGCTTAAAGCCTGACGTATATAGTAAAAGCAGTATCCGGCGAGTAGCGCAGCTTGGTAGCGCAACTGGTTTGGGACCAGTGGGTCGGAGGTTCGAATCCTCTCTCGCCGACCATTTTCACAGAAAGCCAGCCTCCGGGCTGGCTTTTTCGTCTCTGCGGCTGACAGAGGATGAGAACCTCCGAAGGAGGTTTGCGCCGAGCGGAGCGAGACAACGTTGCGTCAGCAACGGCCCGCAGGGGAATAATCCTCTCTCGCCGACCATTTTCACAGAAAGCCAGCCTCCGGGCTGGCTTTTTCGTCTCTGCGGCTTGACCGTAGTGATATGGGGTTCCGGCGTAGAACCCTGAGATGATGGATGCCCTTTCCTGAGGTGATCAGCGTCATACCTGGAGCGCATGGATCCGGGAGTCATATCACATGAACAAGCGCAGAGTGGTGGGTATCGATATTGCCAAATCTGTTTTTCAGATCTGTGCCTGGATGGTTCCGTTGCCCTGAACCGAAAAATAGCGCGTCATAAATTGCTGGATACATTTCGCCAGCCTGAACCGGGCTGTTATCCGCGCATGACTCATGCCGGGCGCATAACTGTCCTCGCTGTCAGCCTGTAAAGTGACCGCTGCGGACCCCCTTTGATCGGTTTGCCTGACCGTTGCCAGCGCGCTGATTGTGATCACGCGGTATGGACAGCACGGTATCGCCCAGTCCACTGGTTTGCTGGCGAACAGCGCGCGGAAAACAGTAAGATATGTCCGGCGTCTTGCGGTCCAGGTCTCAGTTACATCGTGCCTGGGTCGGTGGCTGCGAACTGGCGCTCAGGGTGACTCGGCATGGCTGTATGTGCCTGCCCGCTCCGGTTTGCCAGCAAGCCAGTCCCTACCAGGACGTCTTCAGGCGTTGTCATAGTGCACCGGCATTGTGTAACCCCTGCACCTCTGCCTGATATCCAGTTGGTCAGGAGGGGGTGTTGCAGCGACGGTAAAGCGCAAAAAAATGACAGCCCATGGCCACCGGATAACGTGTCCTGAGCTTACCCATTAACGGGAACGATTCAGGAAGCCAGACATCAGGAGCGCGGCTGGCTTTTTAACACAACGATGCCTGTTTCTTTATTTTAATGTTTCTTCTTTTTTCACTGCACCATCTGTATTGATCTGTGGTGAGCATATCACCTTTATTCAGGTGACCTGATTCAATAAGCCACCGCATCAAAATAACGCTCAGTGATGTAAACTTGCTGTCTTATTGATGTTTTTTTGAAACGGTCAAGTTATTTACTAATAAATAGTACTCAACTGAATTTAAATGTTCTTTGATAAAATTCCAATAAAATTACCCTGGAAGATAATGATCGATTAATTGCGTTCAAAAGTGGTTTTTTTTTAAAAAATATAGAATGATTGGTTTTCAGTCTGTCGCAGATGCTATTTTTACAAGGATGATACCCGTTTCTTATGATTAACTCATTGCTTCCTATCAGCTCCAGAAAATCGATTATATTTTGTGTTGTGCTGGCTTTATTCGAGTTCATGACCTATATCGCCAGTGACGTAATTATGCCGGGGATGTTGACGGTAACGGCAGACATGCATGCTAAGGAAAGTTATGTGCCCTGGTCACTGAATGCTTACCTGCTTGGCGGCGTTGCTTTTCAATGGCTGCTGGGACCGCTATCCGATCGTTTTGGTCGGCGCCCTTTATTGTTAACCGGTTGCGCATTATTTTCCGTATCTTTATGTGTTACCGCATGGGCCAATAATATTCATTTATTTACTGTTCTACGCTTTATTCAGGGAATGGGGCTGGGGTTTGTAGTAGTGGTGAGTTACCCGGCCTTGCAAGAGTCGTTTAACGAGTCCGATGCTATTCGCCTGATTGCACTCATCGCTAATATTGCACTGCTTTCGCCTCTGCTTGGCCCGCTGATCGGTAGCTTCTTGCTCACGTTAATGACGTGGCGAACAATGTTCATTGTCATTGCCGTTCTGTCGGGGCTTTGTTGGCTGGGGTTACTGCGGTGGATGCCGGAGTCCATCGGCGTTCGGCGTAATGACGGTAGCATCATTGCTCCACGGCCAATGCAGATAGCAGCGATCGGCCGCGTCTATGGTGATTTACTGCGGCATAAACAATTTTTGTCTGGCTGCGTTGCACTGGGACTTATCGGTTTGCCGCTGATGACCTGGATTGCGCTTTCGCCGCTGTTGCTTATGCGCAACCTGGGACTGAGCACTCTGCATTACGCGCTGTGGCAATTTCCGATTTTTGGTGCGTTAATCGCAGGCAATATTACGCTTAATTTCATTGCGGACAAATTTAAAATAGAAAGATTGTTATTAATTTCCACCCTTCCTGTTTATTTTGGTTTGATATTGTCTCTCATTTTGACACCGTTGTTTAATAATATGGTTGTCCTTATTGTCGGTCTGTCTGTTTATGCTTACGGTTTTGGTATTTGTAACGCCACACTCTACAGAGTTACACTTTTTTCCAGTTCACACGGTCTTGGCGCAATTTCTGCCATGCTCGGCATGGTGTCAGTTGGCGTATTCAGTATAGGTGGAGCACTGCTGGCGCTTGCTGGAGCAGGCAACAGCCTTGGTAGCTATATCATTGCCGTCGCCATTCCGGCAGGCTTTGCGTTCTTACTTATTATGAACCTGCTAAGACATAAAGAGCGTAATAATGCTGCTCCGGGATCTGATGACTTCTGATTATTCAATGGACGTAACGACTATTAAGGAAATATAACGTGATATCCGTCCCTGCTGTCGATGAACTCTGTGCGATCGCCAGACCTTATCAGTGCGATGCAATGAGTGACCAGTTATTCCATAACGCCATGCTGGAAATCGTCTCTTTCCATGTTAAAAATACGCCGGGATACGCGCAATGGTTAATTCACCATCGCATCAACCCGGACGATCCGCAGTTGAAATCATGGGGAAATCTGCCGCCAATATTTGCCAATTATTTCAAACGTCATCTTTTGCTCAGTAGCACAGGTCAGAATGCACTGGAGCTGACATCGTCAGGAACCAGTGGGCAAAAAAGTCGGATGCGTTTTGACCACCGAAGCATCAAGGCCGCGCAAGGCATGGTCGACCATATTTTTCATCATTATGAATGGGTTACACCAGCCACACCCTGTAATTACCTCCTGCTGAGTTATGAACCTGATGAGGCGATCACGCTGGGTACAGCCTATACCGATCGGTTTTTGTGCAAATATGCCCCCGTCAAACAGGCCGTTTATGCCCTGCGTAATACCGGAAAAGGTCATGAATTCGATCCATTTGGCGTGATCCGCACACTCCAAACCTTCTCACAGGATGACGCCCCGGTACGCATTTTTGGGTTCCCTGCATTTATGTGGTTTGTTCTGGAAAGGATGCGCGATATGCATTTGCCCCCACTGACGTTGCCGCCAGGTTCATTAACGTTTTTCGGTGGTGGTTGGAAAACGCATGCTGATAAAGAAATACCAAAAGCAACGCTGTACGCACGGCTTGGTGAACAGTTAGGGCTGCCTGATGCACGTTGTCGGGATGGCTACGGTTCTGTTGAACACTGCGTTCCCTACGTTGAGTGCCCCCATCACCATTTTCATATTCCGGTCTACGCCAGGGCGTGGATCCGTGATACCCGCACGTTTGAGATTAAAGCATACGGCGAACGGGGATTCTTGCAGTTTGTCTCGCCCTACATCACTTCCAGTCCGGCCCATAGCATCGTGATGAGCGATGTAGCGATTCTGCATCGCGCCGATGAGTGTGGGTGTGGACTGGCGACAGACTGGTTTGAACTGCTGGGGCGCGCCAGTCAGCATCAGGCAAGGAGCTGTGCACTGGCGGCCTCAGAATTACTACAAGGAAAGTGATATGTATTTCATTTATGGCAAAGGTTACCCCTCCTTCACACCGGAACAGGCGTTAGTCTTGCTGACAGAGATGTTGGACGATACGTTGAGCCAGCCGCTGCCCACGGATGCGTTGTTTGCCTGTGTGGGACAGTTTGTGAAGCGACTGGAAGATAACGCCTTTTTACCCCAGCTTGATGCGGCGGTCCGCGAAGAAGTGAGCCAGTTCTGCCAGCCAGAGGCGTTGCGCTTCAAGCTTGAGCATGAGCTGGGTGATGCCCCCTTCTCGTTACGCCGTTTTAATTTCTCACGGCCGCATTTCGAGAGCTGGCGTCCGCTGGGCGTGGTGCTACATATTACCCCAGCTAATGCGCAAGCCCTTCCTTTTCTGGCGATCGTGGAAAGCCTGTTGGTGGGCAATATTAACTGGCTGCGTCCCAGTGCCAGCGAAAAAGGGCTGACCCTGGAACTGTTGCAGGGTTTTCTTGACTGCGATGCGACGAATACGCTGGCGAAATACTTCGCCATCCTGCCTGTGTCGACCGACAGGCTCGCTCTACTGATGGCGCATGTGGATGGGATTTCCGCATGGGGTGGCGATGCCGCGCTCAACGCTATACGTCATCAGCTTCCCGGCGGCTGTCGCTGGATCCCATGGGGACATAAAATCAGCTTCTCCTGGCTGATGCCGGATGCGATCGATGACAGGCAGATGGATGCGCTGGCGGATGAAATTTGTCGTTTCGATCAGCTGGCATGTTCCAGCTCACAGATAGTATTTGTCGATACGGAGTCGCTGTCCGCATTAACGGACATTGGCGACAGTCTGGCGCAGGCAATGCATCGCCGTTGCGGTCACTGGCCCTTTCAGCAACCGGATGAAAAGTCGGCGGCAGACATTACCAGTGCGCAAGCTATTAGCGAACTTGACAGGGTTTTTACCGGCGCGGACAACCGATGCTGGAATGGCGATAACTGGCGTATCTTGCTGCAAAACACGGTCGGGATCGAGCCTTCTCCGCTTTACCGCACGCTGTTGTTGCGTCCGCTACCACGGCACAAACTGATTCAGACCTTGCGTCCCTGGCGTCGTTATTTGCAAACCTGTAGCCTGGCGGCGACAGAGAAGGATATGGTGTTCCTCAGTCAGCTTCTGCTGACCGCTGGGGTTAATCGCATCACCCCCCTTGCTGGCATGCATTCAGGCTATAGCGGTGAACCGCACGACGGCATATTTGCGTTAAGCCAGCTGGTACGACGCGTTACTGTCACCCTCGACGCCGGGATATTGCCCGGATTAGCGACGCTCGATCTCCCGTCTCAGGCACCTTGCTTACCCGTCGATCAGCCTGTCATGGATAGAGCCGCCTTCACTGAAAATGCGATCCAGCCAGGCGCAAAGCTCTTTTTCCGCAGCGGTGGCAGCAGCGGCGTACCTAAACTGGCGGGCTTTACGTATCGTGACTACCACCTTCAGATGCAAGCCGCTGCCGATGGCATGTTCGCCGCAGGTCTCGATCCTGCGAAGGATAAAGTGCTGAGTCTGATGTACGCCGGAAATCTGTATGGTGGTTTGCTGAGTTTCTTCACCGTACTCGACAAAGCGGGCGTTATGCACCTGCCCATGGGGGGGCCGCATGATGATAATTATGAAGAGATTGCGAAAACGATCGTCAGCCAGCAGGTCAACACCCTGACAGGCATGCCCAGTACCCTGTATCAGTTGTTCCACCAGCAGGCGTCATTGCTGCGTAGTTATGGTGGCATTCACAAATTGCTGACCGGCGGTGAACATATAAGCGCCATTCAGCGTGCGTTTTTTCATGGCTTTGGTATTGAAATGGTTCGTTCCGCGCTATATGGCTCCGTCGATGCCGGGCCATTGGGATACAGCTGTAGCGCGAGTCCTGAAGGTGTGTTTCATCTGATGGCGGATATTCAGTGGCTGGAGATCGTCAATACGGAATGCGACAAACCTGTCGGGCCGGGAGAAGTGGGGCGTCTGCTGTTTACCTCCAGGGTCCGTGAAGGTCATCGCGTGGTTCGCTACGATATTGGCGACCTGGGTCGCTGGGTGGAAGGACGCTGCGCCTGTGGTGCGCTGACACCCCGGTTTGAACTGCTCGGCCGCCACGGCAACCTGATACGTATTGGCACGATGTTTATCCCTGTACAGCAACTGGCGCAGCTGGCAGAGGTGCCAGTACAGCTCATCCTTGACCATAATCCTTCCAGCGGATGGGAGCGTATCCGTATCCTGGCGGAGGGGGATACCACTGAGGTACAACGCCGGGTCAGTAGCCATCCTGAACTGCTGATGGGGCTGGAGGCGGGATTATTGGAGATTGAGGTCACATGCTGCCCGTTTGTCGCGTTTGAACGACACCCTCAAAGCGGTAAAACGCCACTGGTCATCGATAAACGTCGCTGAATGTCCACAGTCTGTTTGACCATAAGGATATATAAACATGACAAAGCAAGAGACGCACACTGCGAACGATATGCTCTTAGCCCTTGAAGAACTTGTAGCGTTCGCCCGCCGACACTCTTCATATTATGCCCGGCATTACCAGCACCTTCCGCAGAGTGGCTGGCAAATAGGCGACCTGCCGCTGGTGGAACCCTGCAATTACTGGCAAGGGAGCAGCGGGCTGACTCATTGGCCGGTTTTGACCGGACCGGTTAGCGATGGCATGGTATTTAAAACTGGCGGCACCACCGGTGCCGGCAAACTGTCCGTTTATACACGCAGCGAATGGCTTGCCTTTGTCACCAGCTTTGGCCGGAGCCTGGCCAACCATTTGCAGCCCGGCGATCGCGTTGCGAATCTGTTTTTTGCCGGGGACCTTTACTCCAGTTTCTTATTTATCCACGCTTCTCTTGCCCACATGGATACGCCGGTATGCGAATATCCGTTTAGCGGCGCGATGAAGCCACAGACGCTGTTTGACCAACTCAACCAACATAATATCCATGTCCTGGCTGGCGTTCCTTGCATGTTATTACAATTTGCGGCAAGAACAGCGGAGCGACAGCAGCAACTACCGGGTATTACGCTGCTTCTCTTTGGCTCTGAGAGCATATTTGCAGAACAGCTGTTGCTGCTTAAGCAGGTTTTCCCTAATGCCCGTGTAGCCTCTATTGGATGCGCAAGCGTGGATGCAGGTCTGATTGGTGCCAGCGATACGACCTGTCTTGTCGGAGAGCACCGGGTGTTTGAACCTGAAACGATCGTCGAAATCATTGATGAAGCCACTGGCGAACCCATTTTTGAGGAAGATCGCACCGGCATGTTGGTTATCACTAATCTGACGCGCAAACTCATGCCGCTGATACGTTATCCGGTTGGCGATCTTGCTGCCTGGCGTGAACCGCCGGGAACACCCGCCCGTAAGTTTATTCTGCAAGGACGAAGCAGCCTCGGATATCGTCTTCGCGTGGGCTTTTCCTCTGTTTTCCCTGATGAGTTCAATACGCTGATAAGCGAAACCTTAGGCAGACAACAGTGGCAGATGGTGCTGGATCATCACGACCATTGCGATTGGCTGACTCTGCGTATTGCCTTCTCCGGCAGTGATAGCCAGGCCGACGCGCTCTGTCACGCCATTCTGGAAAAAGACAGCTCACTCGCTGGCCTACTTGAAGCAGGTCAACTGCGTATGATCATTGAGTGGTGCAGGCAGGATGAGCTTGTCTGCAATTCCCGTACCGGTAAATTGCAGCGCGTTATGGACCGTCGTGCGTATTTAACAGAGGAAACGGAAAGATGATTGTTATCAGAGACTTCGTGGCAGATGATGCTGATGGCATCAGCGAACTGTTTCGCGAGGTTTACGGCGATCGCTACGTTTATTCTGACCTTTATATGCCCACGATGATCGTCTGGCATAACGCACAGCGTCACTGGCACAGCGCGGTGGCCGTTGAAAATGGTTGCATCATAGGCCATGCGGCGCTGTGGATGAATGAAGATGCACCCTGCGCCGAGCTGGCTATGTTTGCGACACACCCCAAAACCCGACGTCGTGGCGTGGCCACCAGACTGGGCAGACATCTGCGTTGTGAGGCCCGTAAACAACAGCTGACTATGCTGACGATAAAAATGGTATGTAGCCATCCTCATTCACAGCGGATGGCGAAAAATCTGGGCTTTGATGCTATTGCCCTGTTACGGGACTACGTGGTGTCGCCGTTTGAATCAGGGTCTCTTGAGAGTGTGATTTTGGGTGTTCTGCCCTTGCAGCCATGTCCGGTGCCCCAGATCGTGGGAATGCATGGGCAGCATCACTGGCTGTCGCTTTTAAGCGCCCGGTTTGGCAGTACACTACCTCCCTGTACGGTACAGACGACTTCAGCTCTGGAGATGACCGACATCGGCAATCGCGTGGAGGTCACACTCTACCAACCGACAAACAGAATCACAGATGAAATCACCCGACTTCCGCATAGCCGACTCATCTATCTGCGGGCTCAGATCAGCACGGCTCTGGCAGAGGCCCTGCCCATGCTTTACCGCGCAGGCTACCGGGATTCTGGCCTGATGCCTGATAACAGGGGGGGCTGGTTTTGGTTATTTCAGCGCGGCTTCAGACGACAGGAACTGCAATTGTGCTGCCCGATAGCCCAGATGTTACAAACGTATTTACTCTCAGCCTGATGGGGCCAGCTACAGCTGGCTGGTGGCTTTACCGGTCCACAACCGGGATATCGCCGTGCTGATAGCAGTCCTTTTCGGCAACCGTGTTGCATTATTCATTCCCCCTACGCCCGGACACCCGGCATTTACAGACTGGCTGAACGGAGTGTAATTCTTAACCAGGAATGTTACATACAGGGATGCTTTACCGTGTCGGCATTACTGCTTCCCTGCACGGTATTCAACACTCAGAAATGGATGACGACGATGCAACAGAGATGTGTTTCGGCGACGCAACGGAGATACAGCGACGCTTACTGCAAAAGAGTAACCCATGAAAATGCATGGGTTATCGTAGTCTGGCACAGATTCTGTTCTGAATGGCGGGTGCCATATCATCACCATACGGCACCTGCTCAACGCGGTCAGGTGCGCGACCGCAGAACCTCAGTGATACGCTGCCCCAGCAGGTGGCGATTTTCCTTATCGCTCATTATACCGGCATGATCACCCTTCACCTGCCCGATACGAAGCTGGCCGTCATGGTATAACCAGCTCCAGCCCAAATCCTCCAGGCTGGCCGTTTGCGCGACAAACCGGTTAAATCTGGCGGCATCGGCGAGCACCAACGGATCGACATCCGGCACCGGCAACGTTTCCTGTGCTGCCATCAGATGAACACGCGGAAGGAGGCGCATCAGCAGCGCGACGGCACTGAGCCAGATAACAGGCTCTTTGACCTGTTGCTGGTTGGCTGATAAGCGCATACGCGAGCGTTTTTCTGCCGCCAGACGTTGGATATAACGCACGTTTAGCGGTTTTCTCTCTTCGCCAATAACACGCTGCGTCATCACCGCAGAAGGCAACCCGCTAACGTATTGTTGCCAAAATGCGGCATCGTCCTGGCTGGCTGAGTCAGCCAGCCAGGACTGTTCTTCCTTGGGCAAAACGGCACTGTCCAGCTGTGGAAATGTCGGAAGTGGTGAACCTGCGACTAAAGCGTTATAGCTCTCTGCCAGCAGGGATTTCAGGATGGTCCATGAGCGTACATCGATCAGGCTGTGATGAAGCCACGCGGCCAGACAGTAGCGCTCGTCGTCGAGTTGATACCACCGGAAATGAGAAAGTGCGCCATCAGTACATTTGCGATTTGGCGTATTTTGCGTCAGCTGCTTCAGAAATTCCGCTTCTGGTGAAGTAAGTTTGCGCAAATCGGTCAGTTCGGGGAGAAGCCGACTGGCGCAAGTGCGCTGCTGCCATAAACGGCCATCCAGCCAGAGCAGTCGCGTTTACAACACAGGAACCTGCTGACCCAAATGTTCCAGCGCCTGTCTGAGCTTATCGACATTCAGTCGCTCATTGATATCCAGTGAGAATGAAAGCCAACAATTCGCCTGCTGATGCGTCTCCTCGATCAGGGCGATTTCCTGTTGTGCCAGCGTTGATGGCGTCATGTACGGGTAGTGGTTATCGGAAGAATGTAAGGTTGGGATGTTCGCATTCATAGTAATATCATGACCTTATTTTTTATTTACTTAATCTGCGCTCCAGGGCGCGATGAAGAGAGGGCAACTAACCGACGTTTCTGCACCGATATCTTTTGGCCGTTTTATCGGCGCATCGGGATTTCCGGTTGGCGGATAAAGGATTCAGACCGACGTGCATAGCTAAGGGTAAGGTGTGGTACCGGTAGGTAATCAGGGGGATCAACATCCAGTTACTCCATATTTATCTATAAGAAAAACCGGACTCTTTTTTTCTTATATCTCCGGTAATTTCTGGTTTTAAAATTATTTTTGTCGAAAAAAAGGCGTAACCACATAAGAAAAACTACCTTTTTTCGGAAGATTTCTGTTTTTCTGTTGCACAGGTGGGGATTGTGCAGGCAGCTGAAAACCGCGTGCGATACCAACCAAGATACGTGTTATCACCACTGACTGAGGCAACTCAGGCCTCGTTCATAAGGAATACCGTGAAGTGTTGTGCTGGCGTGACAACTGACTTTGGATACGGGGTATAGCGGCAATGTTGTTGGAATAAAGCCTGACAGGCTGCTTCACCCTGATATTTACCTCACCACTCGCGCTGTCTCATTTTGGTGACATATAATACTATGATTTTTATGTTATTTAATTATTCCTGTGCAGTCCGTCGTCAGCAGGCGACATCTTTAGCGAAGCGTTCCCTAATGTGAAGCGCTGCTGCCAACGGGTGTTTTAAGGTTTTTTAAATAACGTATTATTAATCAAGTTGTTATATAAAAAATTGCGCACGGTTTTTGCTCTGGCATGAGTTATGCAATAGTTGAAATGTAGATGCTCATTCCACATTTTATGCTTGCGCAAGCTTCATAAAGCCGGGAATGATGCAGAGCCCTTACGGTACCTGTTGTCCAGCCGCCACTATCGCCGCGAGGCCTTAATGGTACAGGGACACTACGTTGAGTCAGGTACCAGCCAAATTGTCTTACCGACCTGAACGTTTACACCTGCCGGACTGGCAGGTGTTTTTTTATCTGCAGAAACTCCCGGCTTTGCACGATGTCTGAGGGGGCTGATTTGTCAGGGGAGCAGAGCCGGACAGTAAAAAGCCGGGTGATCAACCCGGCTGATGGCAAAGCACGCGCTGAGGTTAAGGATTGTTTTTCAGCGTCAGTAACAGTCCGTCGCGACGCATCTCTGCTGCTTCTTCCGGTTTATGCTGGCGATCCAACGTGTCTGCCAGCCATGCGTAGTCAAAGGCATCAGGACGCTGTTTTAACGCTGCCCTGAAAGCATCGCTTGCCTGCTGCCATTCGCCATGCGTCATTAACAGTTGTCCCAGGGTGCTGTAAAGCAGTGGTGTGGCACCGTGCTGTTTAATCTGTTGATTAAGCGCTTTTTCCAGTTGCTCCGGGTTGCCGGTTTTCAGGCGTGGCATCAGTAGCACCAGGCGTTCGTCATAATGACGTTTCAGACCGGCCAGGATAATCTCCTGAGCGGTGGCATGATCATCACAAACAATAAGATGATCCGCCATTGCCACCTGTAACGCTGCGTCGTAACGGGTTTTACGACTCTGATTTTGCCACCAGCGCTTCAGGCCTTCACTGCCCTGTTCGGCCATTGCCTGGTTCATTAACCCCAGCCAGGCTTGTTGCTGCAACGTATCACGGTGGGTCTCATCAAAGACCTGCACTTTATTCATTGCGGGCAGGATATCCAGCAGAGAATTCCATGCGCCGGTCCGCACGTAGGCCTGTTCTGCAAGGCGCAGAACCTCAGGATGACGCGGTGCCACTTCCAGCAGGCGATCGATACCATGACGGGCCGCATGATCCTCATTTCGTGCCAGCTGGATCCGTACCCGCGTGATCTCCACCGGCAGCTGATCGTTACCGGCCAGCTCGGCTGCCCTTGCAAGATGCTGATTGGCGCGAATTTCATCACCGCGTTGCTGTGCAGCTTCACAGGCCAGCAGGTAGTTGACTACCGGCTGCTCTGCGTGATCGGCATTCTTCGACAGCAGTTTTTCAACCTGGCGGTGATCCCCTTCGGCCAGTTTCATCAGGGCAGCGTGCGTTTGCTTGCGGGCACGGTTACGTTTTCTGCCCAAAAACCAGCCGCGTGTGCGGCTACCGGTCCGTAATAAGCGACGCAGTAGCCACTCAACCAGCAGAATGACGATTAACGACAGGATCAGAATAATCGCAAGCCCGGTAACGCTGGTTTCAATGTTCCAGTTGCTGGTCTGGATCAGGACATAGCCCTGGTGACCTGCCAACATCGGGCCAAGTACGACGCCTGCCATCAGTAATAAAAAAAGTATCAGGACCTTAAGCATGGTTATTCTCCCTGCTGCCGTTGTCCGGCACCGGGCTGGGCCAGCAGGTTGCGCACGCGCGTTTGCATCAGTTGATCCAGCATTGGCTGGCTTTGCAGTGAATCCGGTACGTCCATGGAGATGCTCTGCTGACTCAGTTCATCCAGCTGAATGAGATAGGCTTTAGTAGCGGGATCGCGGGTATCAAACCACGCGCGAACCCAGGCGGAAACGGTATCGATAGATTGCTTATAGATCTCGTTCTGATGGCGTGGCACGGCCTGGGCAGCAACCAGTAAGCGTGAGCGAATATTTTCACGCAGGTAGATTTCCTGATTGGGTGCCAACAGAGGTTCTGCGGTGGTATCGCGGCGACGGATGGTAATAAAGTCATCCATAAAGTTATGCCAGCTTTTCACCAGATTTTGCCGCCATTCGCGCAGTGAGGACGAAAGCTCCCCACTGTCTGAATCCATTGGCGAGTCATCGTTGTCATTATCGGCAAGACGCAGGTTATCAACCCCGTTGGACAACTGATTCAGCTTGAGGATCACCCCGTCGTAATCAACCTGGCTGATTGCTGATAGCGAACTGATATCGTTGGTCAATGCCCGACGCACTTCAATCAGGCTGGGATCGTTCATCTCTGCCAGACTGTTATCGGCGCTTTTCAGCAAGGCGGCGGCCGTGGTTACATCCTGATCGCTCCAGAGCTTACGCCCAGCCAGTTTCACCAGATAATCGGCCTGAGCAAGAAGCCAGGTATGTGCATCGTTACCGGAGATCGTCGCTACTTTTTCTTTTAGCTGGTCAAGCTGCTGGCTCATGGTGGCCTGCTGCTGACGGGCAGTATTCAGCGCGTCAGTCTGTGCCGTCAGTTGCTGTTGCAAAGTCTGTGTATTGCTCAATGACTGCTGTTGCAGCTCTGAAAGCTGATTAGCCAGCGTCTGGTTAGCGGCGGACAGTGCCGCGGTCTGGTGCTTATCATTGATATACAGCCCAATGCCTGAAGCCAGTGCAATGGCAATCGCCAGCACGGCCAGTGCTGTTGCAGCATTACGAGGCTGGCGGCCAGGCTTTGGTGCTGTACTCTCTGCCGTTGGCGTGTTCTCATCAACCAGGACAGAGGAATCTTTTTGTTCCGTCATTGTGGTATATCCCCTATTTAAGTTTGTTGTAACGCCCGCAGCAACGCGTCGTTATCGGCACCCTCGGCCACCCTGATATCACGCCACCCCAGTTCTCTGGCTCGGGTGGCCAGACGTTCACTGACGACAATTACCCGGCAGTGCAGAAGCCATTCCTGACGATCATCATTGGGAAACAGTGAAAAAAGCTGTTCCAACATCTCACCGCTGGTCACCACCAGCGTGGTAATACCCAGATTACGCCAGCGGCGTCCTTCCGTCGCCCCTTGATACTGCTTTGCACTACGTTGATAGCACTCAACAAACTGTACATTAGCACCGCGCTGTCGCAAGGTTTCAGCCAGAAGATCACGTCCGCCATTCCCGCGCAGGATCAGCGCCTGCTTACCCGCGATCTGTTGTAACGCAGGTAATTGTATCAGCACTTCGCTGGTTTCTCGTCCCTCTGGCCAGACCACATCACGACCACTGGCGGCGTGAAAGGCCTGCCCGGTTGCACGACCTATAGCATAATAGTTCAGGTTGGCAGGCCAGCATCTGTCGTTTTTCGCCAGCGCCCTCTCTGCATAGTGAACAGCTTGCTGCGAAACAATAAACACCAAATCTCCCGCCTGCAACCCGGCCAGCCGACCGGGTAAACTGTCCAGTTCACGACCCGCGGTAAATTCAATCAGGGGCATTGACCAGGCAGCCTTTCCCGCCTGGCGTAAACGCTGTACCAGTTTTTCAGCGGCGGGGGCAGGTCGGGTGATGAGGATGGTCATCCGGGCGGCTTCCCCTGATAGACGTTAGCCAGGATCTCGCGACCACCGTTGTTAAGTAGCTCTTCTGCCAGTGAAATGCCCATTTTCTCCGCGTCTTCGCGTGGACCACGGCGTTCACCGCTGATCATGGCTTTACCGTCAGGAGAACCTATCAGTCCACGCAACCACAGCTGGTCATCCTGGAGAACAGCAAAGCTGCCAATAGGCACCTGGCAGCCACCTTCCAGGCGGGTATTCATTGCCCGCTCTGCCTTAACGCGTACGGCGGTATCTTCATCATTCAGGGCAGAGAGCAGAGCGATAGTCCGGCGATCATCAAGACGGCATTCAATTCCCACCGCGCCCTGACCTACCGCAGGCAGTGACTCTTCTGCGGGCATGGCATGACGAATTCGCGCTGACAGCCCCAGGCGTTTCAGCCCGGCGACGGCCAGAATAATGGCGTCGTAATCACCTGCATCGAGTTTGCCAAGCCGCGTACCGACATTGCCACGTAGCGAGCGAATAATCAGGTCAGGACGTCGTGCGCTGAGCTGACACTGGCGACGCAGGCTGGATGTGCCAACGACGGCGCCTTGCGGTAAGGCGTCGACTGAATCGTAGTGATTTGAAACAAAGGCATCAAGTGGGTCTTCCCGCTCGCAAATGGTTACCAGCCCCAGTCCTTCGGGGAAGGCAACTGGCACATCCTTCATCGAGTGGACGGCGATATCGGCCCGATCGGAGAGCAGCGCCTGTTCCAGTTCCTTAACGAATAATCCCTTGCCGCCGACCTTCGCCAGCGGCGTATCAAGGATCACATCACCTTTGGTTATCATGGGCACCAGTTCCACGCAAAGCCCTGGGTGAAAGGCCATCAGACGTTGTTGAACATAACGTGCCTGCCACAGTGCAAGCGGGCTCTTCCTGGTGGCAATTCTTAAAATTTTGTCTGGCATGCTGGTTACCGTTTTTATCGTTCAACGATTATCCTAACATTGACAGGTGAAGTCTGTCAGTTGCCACGGGCAGGGCGGGTGTTGAGACGGGGTATATGCTTTAGCTGGTCAGGTTGGTTTTAATCCGTGCTAAACTTTGTAGTAGCGCAACTTTCTTTACGGTCAACCAGCCAGATGTTAGATTGATCACGTTTCCGGCACTCATTCGCACGATTATTTTTAAATCAAGGGGCGAATTGAGGAAACAGGGTTATTTGTAAGCACTGGGACAATCAGGCGAGACGTCTTGTACCTCTATATAGAGACATTGAAACAGAGACTGGATGCCATCAACCAATTGCGCGTCGATCGCGCTCTTGCTGCCATGGGACCTGCGTTTCAACAGGTTTACAGTCTGCTGCCAACCTTATTGCATTTTCATCATCCGCTGATGCCGGGTTACCTTGAGGGTAGCGTTCCACATGGCATCAGCTTTTACACGCCCGATGAAAACCAGACGCTCTGGCTCAATGATTTACAAACTAAAATTGGGTCCAGCCTCGCGCGCTCCCGGCCTGGTGAAATGCCGATCACCGGCGTTTATTCTATGGGTAGTACCTCATCCGTCGGTCAGAATCTTACCTCGGATCTTGATATCTGGGTCTGTCACCAGTCATGGCTGGATAATGGCGAGCGCCTCTCCCTGCAAAAAAAATGCACGCTGCTGGAAAAATGGTGTGCGTCAATGGGGGTTGAAGTCAGCTTCTTCCTGATTGATGAAAACCGCTTTCGGCACAACGAAAGCGGTAGCCTGGGCGGCGAAGACTGTGGTTCAACCCAGCACATTTTGCTCCTGGATGAGTTTTATCGTTCCGCTGTCCGTCTGGCCGGCAAACGTATCTTGTGGAATATGGTGCCGGGCGAGGAAGAAGAGCACTACGACGACTATGTTATGTCGCTGTATCAAAAAGGCGTGCTGACGCCCAATGAATGGCTGGATTTGGGAGGGCTGGATACGCTCTCTGCCGAAGAGTATTTTGGTGCCAGCCTGTGGCAACTCTACAAAAGTATCGACTCGCCCTACAAGGCGGTGCTGAAGACGTTGCTGCTGGAAGCCTATTCCTGGGAATACCCAACGACCCGGCTGCTGGCGATGGATATCAAACAGCGTCTGCACGATGGTGAGATTGTGTCCTACGGCCTTGATCCTTACTGCATGATGCTGGAAAGAGTGACGCACTACCTTACCAGTATTGATGATCCTGCCCGTCTCGATCTTGTCAGACGCTGTTTCTATCTGAAAGTGCGTGAAAAACTGTCGGAACAGCGCGGAGAATCCGGCTGGCGGCGTCAAATTCTTACGCAACTGGTCAACGAATGGGGCTGGGACGCAGAGCGTGTGGCGATCCTGGACAGCCGGGCTGACTGGAAAATCGAGCGTGTGCGGGAAGCGCACAATGAGTTGCTCGACGCGATGATGCAAAGTTACCGTAACCTGATCCGCTTTGCCCGCCGTAATAATCTGAGTGTCAGCGCCAGCCCACAGGATATCGGGGTACTGACCCGTAAACTTTATGCCGTGTTTGAAGCTTTGCCCGGCAAAGTGACGCTGGTTAATCCTCAGATTTCGCCGGATCTGTCTGAACCACATCTGACTTTTATTCATGTGCCACCGGGCCGGGCGAACCGTGCCGGCTGGTATCTCTACAATCAGTCGCCTGATATGCAGTCGATCATCAGCCATCAGCCGCTGGAATATAACCGCTACCTTAATAAGCTGGTGGCCTGGGCGTGGTTCAACGGGCTGCTGACCAGCAAAACCCGACTGCATATCAAAGGGAATGAAATTTGCGATCTTGCTCGCCTGCAGGAGCTGGTGGCCGATGTCTCGAATCATTTCCCTTTGCGGTTGTCGGCACCCACGGCAAAAGCACTTTACAGCCCATGCGAGATCCGCCATTTAGCGATTATCGTCAATCTGGAGCACGATCCTACCGCTGCTTTTCGTAATCAGGTGGTTCATTTTGATTTTCGCAAGCTGGATGTGTTCAGTTTTGGCCAGCAGCAGCAGTGTCTGATTGGCAGTATCGATCTGCTGTACCGCAATTCGTGGAATGAAGTGCGGACGCTGCATTTTAGCGGTGAGCAGGCGATGATCGAAGGGCTGAAAACCATACTCGGCAAAATGCACCAGGATGCGGCTCCGCCCGACAGCGTTGAGGTGTTTTGCTACAGCCAGCATCTGCGTGGGCTGATCCGCACCAGGGTCCAGCAACTGGTTTCGGAATGTATTGAACTTCGCCTGTCCAGTACTCGCCAGGAGCCTGGCCGGTTCAAGGCGGTGCGAGTGGCGGGTCAGACTTGGGGACTGTTCTTTGAGCGGCTCAGTGTGTCGGTACAGAAGCTGGAAAACGCCATCGAGTTTTATGGCGCGATCTCTAACAATAAGCTACATGGACTATCAATAAAGGTAGAAACTGACCATGTGAAGCTGCCTTCGGTGGTGAATGGCTATGCCAGCGAGGGGATCATTCAGTTCTTTTTCGAAGATACCAGGGACGAGCGTGGCTTTAATATCTACATTCTGGATGAAACCAACAGGGTGGAGATTTATCACCACTGCGAAGGGAGTAAAGAAGAGCTGGTTCGCGATGTCAGCCGTTTCTATTCCTCATCACACGATCGCTTTACTTACGGCTCCAGCTTTACCAATTTTAACCTGCCGCAGTTTTATCAAATTGTGCAGGCTGACGGGCGTTTTCAGGTTATCCCTTTCCGCAGCCAGACGCTGGCACAACTCTGTGTCACCCTGTCAGAGAACGAACATAACGACGATTACGATCAGCGCTACCAGATGCACTGACATCGTGCGCCGCTGGTAAATAAATGCCATCTCTGACCCGGTTTTGGCATTAAAAGACAAATCATAATGACACTATTCACAGAGCAATACCGCCAGCCTCGTTTCTGCCAGATTTAAACCTATACTCGCACCATATTGGATAAAGGGAAATCCTGTGGGGAATATATGGATAAAGGAAATGAATTAACGGGCAATCAGGGAAATGAATTTGGTCTTTTTATTTCCATTCTTCTGTTGTTACTCGGCTGTATTTTGTTTTTTTTCTCTTTTGACCGACAAATTGTCTCTATTCTGAAAACGACGCTGATGCATGAAATGGGTATTGGCAATAAAGAGTATTCCTGGCTGATAACCGCCTTTATGTTCCCCTATATCATGATGTATTTCGTTTCGGGCGCGTTGGTGGATAAATTTGGCAGCCGCTATGTGCTGACTTTGCTGATGATCCTTATGTCGGTAGCCACATTGATTACCGGTTTCTCACGTTCGCTAACCGGTATGCTGGTAGGCCGCTTTATTCTTGGCGTGGCGGAATCCGGCGTGGTACCTGCCTTGACGTTGGCGATATTTACCTGGTTCAAGGCGCAACAGCGGGCTTTTGCTTTTCAACTGACCAATATCATTCAGTCACTGGGGTTGATCGTTGCGCCACCTTTTATCGCCTGGGTCACACTGGCTGGTGGCTGGCGCTGGGCATTTTTTATTCCCGCACTGGCCGGTATTATGATTGGTCTGATGTGGTTTATCGCCAGCCGCCGTCAGCCAGCTTCAGTGCAATCGCTGCCTGAAAACCAACACGACAGCATTTCGGTGTTGCAGCGTTATAAGTTCGTGCTCACTTCGGCTCCCGTCTGGACATTAATTATCGCCCGCCTGCTGACCGATCCTTTCTGGTTTTTTTATCAGTACTGGCAGATTGGCTTTATGCAGGAAAAACTGGGACTGAGCCTTGCGCGCGTGGGTGAACTGATGTGGTTTCCGCCTCTGGCGGCGGTGTTTGGGGTCCTGTTGGTGTGCCGCATTTCCGATCGGCTGGTGACCAGGGGAGTGGAGCCAACCCGCGCACGTCTCAATCTGATCTGGGCGGTGTCCTGCCTTGCGCCGCTGATTTTCTTCCTGCCAACGGTAGAAAATGTCTGGCTGGCGGTAGGCATCATGACGGTCATTAACTTTATGTGCACGGCCTGGCTGAGTATGGTGACGATCATGATGGGTGGCCTGGTACCGCGCGCGGCCATTGCCACCGCTATTGGCATTATGAGCGCTCTTGGAGGCATCAGCGCCATGCTTTTCAACGGTTTCGTCGGCACTATCATCGATATCTATGGCTATGCGTTGCCCGTTTATGTCGGTGCCGTCCTTCATCCCGCTGGCGCTATCGTGCTGGCCGTTTATTTCCTGCGCCGCAAAAATATTAAGGAGAAGATATGAGTGTGAGTGTCTCAACCATCGGCGAGGCATGTGCAGACTTTAACGTGTTGTATTGCCTACTGCATCATCAGGGAACGCTGTTTGCCGCCTGGTATGACGCTGGCCATCGCATCACGGTAGGATGCCGCCGTCCCGGCGCGTCAATATGGGAAATTTTTCAGCCTGACGGATTCTGGCTGCCGCAGCGCAATCGTCACGCCAATATCACCGACTATGACTCCCATAACTATCTGACGATGGCGACCGACAGCGAAGGCTATCTACATCTTTCCGGCAATATGCATGTTGATCCTCTGATCTACTTCCGTTCTGAGAAGCCGTTGGATATTTCTTCCCTGCGCGTTGTCCGATCAATGACCGGCGATCGTGAAGATCGCACTACCTACCCGCTCTTTTTTAAAGATCGTCAGGGGCGTTTGCTGTTTCGCTACCGTGATGGCTGTAGCGGCAACGGTGATGATATTTATAACGTCTATGATACCGCGCGACAGCAATGGTCCCGGCTTCTGGCGTCGCCGCTGTTAGATGGCGAAGGCCTGCGTAACGGCTATGCGCGCCCCCCGGTTGCCGGAGCGGATGGCTGGTGGCACATGATTTGGATGTGGCGTGAAACGCCACACTGTGAGACGAACAACAATTTATCTTATGCGCGCAGTCGTGACCTGCAACACTGGGAAACGTCAGCCGGACAGCGCCTGACGCTGCCCATTTCACGGGAGAGAGGTGAAATTGTCGATGACGCCGATGTGGGGGACGGTCTGATCAATATGGTGCAGGAGGTGGGCTTTGATCATCAGGGCAGGCCGCTGCTGATTTATCACCGCTACGACGAAAACGGTCATTCACAGGCCTTTCTTGCCAGACCGGATGGCGCGGGGAAATGGCAAAAAAAACAGCTAAGTCAGTGGCATTTTCGCTGGGATTTTAAAGGGCCGGGTTCTATTCCGCCGGACCTGATTCTTCAGCCGCCACGCCCGGTAGCGGACGGTATGCTGGAGGTCAGCTGGACGTCGCGATGGACAGGTTCCGGTCGCTGGCTGATTGAGGAAGCGTCATTAAAGGTGGTGGCTACGCTTCCCGCCAGCGTGACACTGCCTGAAAAGCTTTTCCAGCCCAACCAGCAGCTACATTCGGCCGCAGAAGTGCAGGTCCATGCGGCGCAAAACAGCGACTACAGCCCGCAGAATCAGTACTGGTTGCGATGGGAAGCGTTGCCAATTTGTCGCGACGAGCCTTATCCGGCAACGGTGGCGGCGGGCAGGCTGGAACTGGTTGAAGCCGTGCCGCACTGCGATGCCCCGTCTTAAAAGGTGTAGACAACATTCCGGCCAGGCTCACAGACACTGGCCGGGCGAAATTCCAAACTGCTTACGAAACAGGCGGGAAAAATAACTGGCTTCACTCAGCCCGACATATTTTCCCGCTTCCGATACCGTCATATTGCTGTACTGGAGGTGATACTTTGCCTGCAGCAGTCTCATGGTGGTCAGGTATTTTTGCGGCGATACGCCGGTATAGTCAGTAAAGCCTCTTTGCAACGTCCGGCGTGAAATCGAAAAATCACGGCACAGGCGATCAAGATCCAGCGGTTCGGCCAGATGAGTGTTCAGCCAGATAATAATCTGGCTAATGCGATCGTCGCTGGAAGAGAAGTCCTGGGTTTTATAACGCCACTGATTAAGCACGTGTAATGCCTCCAGGAAAATCATCTCCTTGTGGCTTTCGCAAAGCAGTTTATTTTCATATTGCATTGCCGAATGCGACAGCAATTTGTTTATAATTTTTTGCATAATGTGCGTGTTAATTTGCCACACGTTGCTTTCTTCAGGACGAATAAGCAGATGCTCAATATTTTTCAGGATGTTAAATTTGTCCGGTGCGAGATAAAGCAGATTGACCTGCTTTAAATTTTTCATTTCTTCAAACAGGTGATAGTCATGGCGATTGAGATAACATAACGTTCCGGCGGTTAATAAATAAGGCTTTTCATTAATGATATGAATGCCGCTGCCTTTTTCGACAAGAAATAATTCACAATATTCGTGCCGGTGTTCCACACAGAGGCTTTTTTCCGGCTGCCAGAAATGAAAAACGACTTTTTCATCAGGATGGCGAAAGTGCGTCTCGCGTGGAAGTGTAATGGTCATTGCTGAATATCCTTATCACGGGCACTCCCAAAAAATAAACTGTTATAATTAAACAGTTGGTCACGCTTGTAATTGCCACACATCACAAAAACGGAAAAACAGGCCCCGGGTTATAACACTCGCGTCAGCCAGACTGTTTTGCTGGCATGTTTGTACCAACACGTTTGATTCCCGTCACAATTCATTTTCCACCCGCTGGTAACTTACCGCCAGGTGGGCAGAATAGTGATTTGATTTACTGGTTCATTATTAAGGGAAGCGCCATGTTTTTTTTCTACAAAAATTCAAACCAGCAAAGAGCAGGTGAAGGCGTAACGCGCCGCGTGCTGGCTCACGCGGGTGGCATGATGTGCGTGGAGGTTCGGTTTGCGCAGGGGGCGATTGGTCCGATGCACACTCATCCTCATGAACAGCTTACCTATGTGCGGTCCGGCGTTTTCCTTTTTACCATCGGCAGCGAGCAGCATGAGGTAAGAGCGGGCGATACCTTATATAAAAAACCCAATATTCTGCACGGTTGCGTCTGTCTGGAAAGCGGGGTGCTGGTCGATATGTTTACCCCGCAGCGTGAGGATTTTTTGTAAGGGGCTGGTGTAAAACATCGGGGGAAAAGACCGCCCTGCCGTTTCACAGCAAGGCCGTGACATCATCCACATCCGCCGCCTGAGATGCGCTTTCCTGCACGTTTGCCATTTCCTGTTGCTTTTAACACTTCACCTGCGATGATAGGTAACCAACAGGCATTAATAACGAGCAGAATGAGCATGGACAAAATGACTTGCCGGATGGCGCTGGTGCTGGCTGTGACCAGCCTGGCGGGATGTGGATTGAAAGGGCCATTGTATTTCCCCCCCCCGGAACAACCTCAGAAACAGACGTCGACTGGCAGTAAACCAGCGCAGCAGCCAGAGGCCACCGCCACAGGCTCGGACCAACAAGCGGCTCATTAACGATGAAGCAACCACCGGAGCCAAAAATGCAGTTCTCCAAAATGCACGGTCTTGGCAATGACTTTATGGTGGTCGATGCCGTGACGCAAAATGTTTATTTCTCACCAGAGTTGATCCGCCGTCTGGCGGATCGGCATCTGGGGATCGGTTTCGATCAGCTACTGATTGTCGAACCACCCTATGATCCTGATCTTGATTTTCATTACCGTATCTTCAACGCTGACGGCAGTGAAGTCGCACAGTGTGGCAATGGCGCACGCTGTTTTGCTCGCTTTGTCCGCCTGAAAGGGCTGACCAACAAAAGTGATATTCACGTCAGTACTCAGACCGGCCGCATGGTGCTCAGTGTGACCCAGGATGAACTGGTGTGCGTTAACATGGGTGAACCTAATTTTGAACCACAGCAGGTTCCGTTCCGTGCCAACAAAGCGGAAAATCTCTATCTGATGCGGGCAGCTGAACAGACGGTGATGTGCGGTGTGGTGTCAATGGGTAATCCACACTGTGTGCTGCAGGTGGACAGTGTTAACACTGCCCAGGTTGAAATCCTTGGTCCGGTGCTGGAAAGCCATGAACGTTTTCCTGAGCGGGTCAACGTCGGTTTTATGGAAATTGTCAGCCGCGAGTATATCCGCCTTCGCGTCTATGAGCGCGGTGCCGGTGAAACGCAGGCCTGTGGCAGCGGGGCCTGTGCCGCCGTTGCGGTGGGGATCCAACAGGCCCTGCTGACGGAAAAAGTCCGTGTCGATCTGCCCGGCGGCACGCTGAACATATCCTGGAAGGGGCCCGGCCAGCCGCTGTACATGACCGGTCCTGCCACTCACGTTTATGACGGATTTATTCATCTATGAAAAATCTCGGGGAACAACAGGCGCTTCACAATCTGCTGGACGACGGTGTTGTCAGCGATTACCTGCTGCAAAATCCGAACTTCTTTATTCGTAATGCCCGTCAGGTTGAACAAATGCAGGTTCCGCACCCGATTCGCGGGACAGTGTCTCTGGTTGAATGGCAGTTGGGCCGCCAGCGACATCATATTGCACAACTGGAAGAAGAGATCACCCTGCTGATGGAGCAGGCCTGTGCCAATCAGCAGCTGTTTGAGCGCCTGTTGTCATTACAGGCCCGGTTGGCATCATCTTCCAGCCTGCATGAGATGCTCAATCGCCTGCACCGCTGGGCGCGGGAACTGGGCCTGGCAGGTGCCAACCTGCGGTTGTTCAGCGACAAATGGCGCATTGGTGCGCCCTCTGATTTCACCCAGCTGGCGCTGTCACGTCCGGCATTTGAGCCGGTTCGTGTTCAGCGTCTGGGAAAAGAACGCCACTATCTGGGCAGTCTGAATGGTCCCGAACTGCTGCTGCTGTTACCCCAGGCCAAAGCGATTGGTTCCGTTGCCCTTTCGCTGATGGGCGAGCAGGGGGATCTGGGTGTACTGATCTTCAGCAGCCGCGATAATCAGCACTACCAGTCCGGGATGGGCACGGTGCTGTTGCAGCACCTGTCACAGATGCTGCCGGAACTCCTGCTGCGCTGGATTGAACGGGCATGAGTATCGACTCATCTCTACAGTCAGCCGTTGAGGGATTTTTGCGCTATCTGAAGGTAGAGCGACAGCTCAGTCCGCTGACGCAGCTCAATTATCGACGTCAGCTTAGCGCTTGTGTCTCTCTGCTAGATGAGATGAAGCTTGCTGACTGGGACAGCCTCGATGCCGCTCAGGTCCGTTCTCTCGCCGCCCGCAGTCGACGCACCGGATTAAAGCCAGCAAGCCTTGCACTGCGGCTCTCTGCCTTGCGTAGCTTTCTGGACTGGCTGACTGACCAGGGGGTGCTGAAGGCGAATCCGGCAAGAGGCATCGCCACACCCGCCGCGCCGCGCCATCTGCCAAAGAATATTGATGTGGATGAGGTCGATCGCCTGTTGGCGATTGATCCCAACGATCCGCTTGCGGTACGTGACCGGGCGATGTTGGAAATCATGTATGGTGCGGGTTTGCGTCTGTCTGAACTGGTTGGCATCGATACCGGCCATCTTGATCTGGCTTCCGGCGAGGTGTGGGTGGTCGGTAAAGGCAGTAAAGAGCGTCGCCTGCCGATAGGCCGCATGGCGGTGCAGTGGATCGATCACTGGTTGGAAATGCGTGACCTGTTTATGCCGGAGGACAACGCGGTCTTTCTGTCGAAGCAGGGAAAACGTATTTCGGTGAGAAACGTGCAGAAGCGCTTTGCCGAATGGGGGGTGAAGCAGGGCATTTCCAGCCATATTCATCCCCACAAGTTACGCCACTCCTTTGCTACCCATATGCTGGAATCCAGCGGTGATTTGCGCGCCGTGCAGGAGCTGCTGGGCCATGCCAACCTCAGCACCACGCAAATCTACACTCATCTTGATTTCCAACACCTGGCGTCGGTTTACGATGCTGCTCATCCCCGTGCGAAACGAGGTAAATCCTGATGCACTTTTACCGACCGCTGCGCCCGATTGCGGCAATGACGTTTGACCTGGATGACACGCTGTACGATAACCGTCCGGTGATTTTTCGTACCACTGAAGCATCTCACGCCTTTCTCCGGGCATATCATCCGGCGCTAAGTGATTTCAGTCTGGAACAGTATCAGCAGTTGCGCGACAGCCTGCGTGAGCAGGAGCCGGAGATTTATCACGATGTCACCGAATGGCGGCGTCGTGCTGTCGAACTGGCGATGCTCAGGGTGGGTCTCAACAGCCATCAGGCCAGTGAAGGTTCGCAGAAAGTGATGGCGCATTTTGCTTACTGGCGAAGCAAAGTTGAGGTACCTGATGAAACCCACTGTACCCTCAGTGCTCTGGCAAAACGTATCCCACTGGTGGCGATCACCAATGGTAATGCCGAACCGCATCTGTTCGGTCTGGATAAGTACTTTCAGTTTATTCTGCGCGCCGGACCGGATGGCCGCGCCAAGCCGTTTCATGATATGTATCATCTGGCTGCTTCCCGGTTGAATCTGCCGCCGGAGCGCATTTTACACATCGGAGACGACCTTACCACTGATGTGGCTGGTTCCTTACGCGCTGGATTTCAGGCCTGCTGGATCAATCTGCATGAAGGTAATCTGATGAACATGGCGGACTGCCGCCTGTTACCCACGCTGGAAATTTCGCGGTTGGCATCGCTGACGGCGCTGGTATAATACGCTGGTTAAATATCCAGTGGAGTGCTGACCGCTCCCCCTTTACTGACGGTGCTTATGGACGTTTCTGACCTGCTCGACAGCCTGAATGATAAACAGCGCGACGCCGTTGCCGCGCCGCGTAGCAACCTGTTGGTTCTGGCGGGAGCAGGCAGTGGTAAAACCCGCGTACTGGTGCACCGGATCGCCTGGCTGCTGGCGGTAGAGAACTGTTCCCCCTGGTCCATTATGGCGGTGACTTTTACCAACAAGGCCGCGGCTGAAATGCGCCACCGCATCGGAGAGCTGGTCGGCACCAGTCAGGGCGGCATGTGGATTGGGACTTTCCACGGGCTTGCCCATCGTCTGCTGCGGGCGCACCATCTTGATGCCGGTCTGCCGCAGGATTTCCAGATCCTCGACACGGAAGATCAGCTGCGGCTGTTGAAGCGCCTGATCAAGGCGATGAACCTTGATGACAAGCAGTGGCCTGCCCGCCAGGCGATGTGGTATATCGGCGGCAAGAAAGATGAAGGGCTTCGGCCAAAACATATCGACAGCTACGGTAACCCGGTTGAGCAGACCTGGCTGCGGATTTATCAGGCCTATCAGGAGGCCTGCGATCGTGCGGGTCTGGTAGATTTTGCCGAGTTGCTGCTACGTGCCCACGAGCTGTGGCTGAACAAACCGCATATCCTCAACCATTACCGCGAGCGTTTCAGCAATATTCTGGTGGACGAATTCCAGGATACCAACAATATTCAGTACGCATGGATACGTCTGCTGGCGGGTGACACGGGAAAAGTGATTATCGTTGGTGATGATGACCAGTCAATCTATGGCTGGCGTGGGGCGCAGGTGGAAAATATCCAGCGCTTTCTTAACGATTTCAGCGGGGCGCAAACCATCCGTCTGGAGCAGAACTACCGCTCCACCAATAATATCCTCAAGGCCGCTAACGCGCTGATCGCCAACAATAACGGGCGACTGGGTAAAGCGCTGTGGACCGATGGCAGCGACGGAGAGCCCATTGCCATTTATTGCGCGTTTAACGAGCTTGATGAAGCGCGCTTTGTGGTCAACCGTATCAGGGTGTGGATGGAAAACGGCGGTGCGCTGAATGACTGTGCCATCCTTTATCGCAGTAACGCCCAGTCGCGTGTGCTGGAAGAGGCACTGTTGCAAACCAGTATGCCTTACCGTATCTACGGCGGGATGCGCTTCTTTGAACGTCAGGAAATCAAAGACGCACTGGCCTATCTGCGGCTGATTGCCAATCGCAATGATGATGCGGCTTTTGAGCGTGTGGTCAATACCCCCACACGGGGTATCGGTGACCGCACGCTTGATGTTGTGCGGCAGACTTCCCGTGAGCGTCAGCTGACGCTGTGGCAAACCACCCGCGCTTTACTACAGGAAAAAGCGCTGGCTGGTCGGGCGGCCTCCGCGCTGCAACGCTTCACCGAGCTGGTGGATTCCCTTGCCCATGAAACCAGTGAACTGCCGTTGCATGTTCAGACCGACCGCGTTATCAAGGATTCCGGTCTGTGGCTGATGTACGAGCAGGAAAAAGGCGAGAAAGGCCAGGCGCGCATCGAAAACCTTGAGGAGCTGGTCAACGCCACCCGGCAATATAGCTATCAGGATGAAGATGAAGATTTAATGCCGTTGCAGGCTTTTCTGTCCCATGCCGCGCTGGAGGCGGGGGAAGGCCAGGCCGATAAGTGGCAGGATGCGGTGCAGCTGATGACATTGCACTCGGCGAAGGGCCTTGAATTTAAGCAGGTGTTTATCGTTGGTATGGAAGAGGGAATGTTCCCAAGCCAGATGTCGCTTGATGAAGGTGGCAGACTGGAGGAAGAGCGTCGTCTGGCCTATGTCGGCATAACGCGTGCGATGCAAAAGTTAACGCTGACCTATGCAGAAACCCGCCGTCTTTACGGCAAAGAGGTGTATCACCGTCCGTCACGCTTTGTGGGGGAACTGCCGGAAGCGTGCGTCGAAGAAGTACGCCTGCGTGCCAGCGTCAGTCGGCCGGTCAGTCATCAGCGTATGGGTACGCCTGTGGCGAAGAACGACAGCGGTTTTGTGCTTGGTCAGCGCGTGCGTCATACCAAATTTGGAGAGGGCACCATTGTTAATCTGGAAGGCAGCGGTGAACACAGCCGCCTGCAGGTGGCTTTTCAGGGGCAGGGCATCAAATGGCTGGTGGCCGCCTACGCGAAGCTGGAATCGGTCTGATCCTGCCAGATGACCGGGTAGCAAAGCGTTTTGCCGCCCGGCGACAGCCAATCAGCGTGAGAATCGGTCGCCCGGTTGTGCACCAGCGTACCAGGCCATCACCTCCGTCGTTCCCTCGCCCCCTTCCGCTGGTGCCCAGTGCATACAGTCATCTTCGGTCAGTGCCTGATAAGGGCCGTGTTTCACCTCAAAAATCACCCCGCCTTCATCCAGTGACAGCACCGCGTGCCACGTAAATGCCGGCATTTCCTGTAACAAAATATCTTCGCCCAGCACGGTGCGATCGGTAACCTCGCCCGCGTCGTTGAACTGCAACACCACAAAGCGCCCCTTCAGTGGCGTCAGCAACTCCCAGGTCTGGGGATGGCGGTGGGGACGGATGTAAGTGCCTGGCTCCATTGCGATAGCCAGGCGTTGTACCGGATCGCTGAGTTCTTCATGCAGGGTACGATGTGAACGCAAACGGGCCACGCTGGCCGCCTGCTGACTCATGCTGCTTAAGTCGGAACGGGAAATCTGTTTCATTCTGGTCCTTATTAACCGGGGGTTGTTATTGACGCCATTTTCGGCACAGCGTAACATGCGCGCACCATTACCCTAAGAGGACATTTGCCTTGGACACACCCAGTAGATACTGGCTCAAAGACCTGGACAACAGGTATAACTCCTAAGGCTATCCTCTTCTGCTGATAGCCTTCGTGGTTGTTGGCGACCCCATTTTTGTCGCTCTGAGTCAGATCGACCGAATCCCCTTGTGTTCAGGCGTTAGTCCCATGTTACTGCGATTTGGGAGTAGAGCCATGCTGAGTGCATTTAAACTTGATCACGGCCGTCTGGCCCGTCTGGAGCTGGAAGAACCCACCGATGAACTGTCCAGTTCGGTCTGGGTTGATCTGATCGAGCCAGTTGACACCGAGCGCGAGCGCGTCCAGAACGAGCTGGGCCAAAGCCTGGCGACCCGCCCTGAACTGGAAGATATCGAGGCCTCTGCCCGTTTTTTCGAGGATGAAGATGGGCTGCATATCCACTCATTTTTCTTTTATGAAGATGCGGATGACCACGCCGGAAACTCAACGGTGGCCTTTACCATCCGTGAGGGACGCCTCTATACCCTGCGTGAACGTGAACTGCCTGCTTTTCGCCTTTACCGTATGCGTGCGCGCAATCAGACCTTGATCGATGGTAACGCATGGGAACTGTTGCTGGATCTGTTTGAAACCAAAATAGAACAGTTGGCCGACGAGATAGAAAATATCTACAGCGATCTGGAAAAACTCAGTCGGGTCATCATGGAAGGGCAGCAGGGCGATGAATTTGACGCCGCCTTATCAACGCTGGCAGAGCTGGAAGATATCGGCTGGAAAGTGCGCCTGTGTCTGATGGATACGCAGCGGGCACTGAATTTCCTGGTGCGCAAGGCGCGACTGCCGGCAAATCAGTTGGAACAGGCGCGGGAAATCCTGCGCGATATTGAATCGCTCTTACCGCATAACGAATCGCTGTTCCAGAAGGTTAACTTCCTGATGCAGGCGGCAATGGGCTTTATTAACATTGAGCAGAACCGCATTATCAAAATCTTCTCAGTGGTGTCTGTGGTATTCCTGCCACCCACGCTGGTGGCCTCCAGCTACGGGATGAACTTTGAGTTTATGCCGGAGCTGAAATGGAGCTTTGGCTATCCCGGTGCGATTTGCCTGATGATCCTCGCAGGACTTGCGCCTTACGCGTACTTTAAGCGCCGGAACTGGCTGTAAACGCATCGAAAGCGCACTGGCAAGCGCGGTCGCCGGATTGAAAATAACCTGCTCTCAATAACGCTGAGCAGGTTTAGTCTGTCCGCTTTCAGGCCCGCTGATGCCTGTTTTGCCGTAATGTCAGTAGCGCGTCGAAAATAAACAGTGCCAGCGCCGCCCAGATAAAAGTAAACGTCATGGCTTTGTCAGCCGTCATCTGTTCACCGTAAAATACCACCGCCAGCAGAAACATCAGGGTTGGCCCCAGGTACTGAAAGAATCCCACGGTTGACAGTCGCAGACGGGCGCAGGCCGCAGTAAAGAACATCAGTGGGATGGTGGTCACAATACCTGCCGCAATCAGTAACAGGTTAAGTGATAACGGGTTTTGGCTCAGGTGGCTGGTGTTGCTGTCGGCGACACCAAACAGGTAAATGGCCGCCGCCGGAAGCAGCCAGCAGGTTTCGATTAGCATGCCGGTTTTGGCATCCACGCCAATTTTTTTGCGTAGCAGACCATAGAAAGAGAAGGTGACCGCCAGCGCTAACGCGATAATCGGTACGGAACCAAACTTCCAAAGCTGCACCAACACGCCGCAGGTGGCCAGCGCGACAGCCAACCACTGCAACCGACGAAAGCGCTCGCCAAGAAACAGCATACCAACCACTACGTTAAACAGCGGATTAATAAAGTAGCCGAGACTGGCTTCCAGCATGTGATGGTTATTGACGGCCCAGATAAAAATCAGCCAGTTAGAGCAAATTACCGTTGCAGAAACCGCCAGAAGCAGCACTTTTTGCGGCTGTTGGCCAACACGTTTCACCTGTGGCCAGCTGCGGGTGAGGCTGACCAAAAGCAACATAAAAAAGAATGACCAGATCACCCGATGTGTCATGATCTCCCCGGCATTAACTTGCTGGATTAGTTTGAAATAGGCGGGTGCAATACCCCAGATAACATAAGCGCCCAGGGCAAAAAGTACACCCTGCCGCGTTTGTTTTGCATCCATGAAACGTATTTCCTTAATAAGTATATTGATTAGCTGACCAGATACGTCGCCGTGGCGCTGGCGATGTATACCGCAACATCATTATGCAGCTCCACCCTGGCAACAGCTACCTTGTTCCCACCGCGCAGCAGGCTGCTGGTGGCGATAAACTGCTCTCCACGACCGGGACGAAGATAATCAACGCGCAGATCGATGGTACCCATTCGCGACAGTCGCTGACGTAATTCAGCCTCAGTCATGCCCGCATGACGTAAAAGGGCGTTATTAACACACACCAGTCCTGCTGCCACATCCAGTACAGAAGCGATAACGCCGCCATGCAGGATCTGCTGTGCTGCATTGCCAACCAGCGACGGTTGGTTGGCAAAACGCAGTTCGGCGTAATCCGGCTCCAGCGTCTTCAGTTGCAGGCCCAGTTGGCGGTTAAATGGCATTCCATTGACAAAAATCTCACCGACCAGGCGGCAGATGGCATCCTGGCTGAGGGGAACGTTGGTGCTCATGCGTTTCCTTTGCGGCGAAATACGCGAAGTTGAAGGTAAACAGATCGTTATTTTATGCGCTGAGAGAGAGGCTTTCCACATTGTAAAAACATAGCTAATGTCGTTCCATTTTTGTGTGTAGAATGGCGTGCTTTTTACACACAACACCATCTGAGTGCAACACCATTTCTTCTCTGGAGAACACTATGTCTATGCTGAAAGGATTGCTGGTTGCAGCACTCCTGTTGCCCACCTTAGCGTTGGCACAAGAAGCCACCGTGACTCAGGTACATGATCAGCCCGCGGTGCGTGGCAGTATTATTGCCAATCTTTTGGAAAAACATGATAACCCGTTTGTCCTGTATCCTTATGAAAGCAATTACATTTTGTATACCGACACCAGTGATATTAATAAAGAGGCCATACAGAGCTACAACTGGGCGGATAAAGCGAAGCATGACGAAGTTAAATTTCAGCTGAGTCTGGCGTTTCCGCTGTGGCGTGGCATCCTCGGTGATAATTCCGTGCTGGCCGCCTCTTATACCCAGGGTTCCTGGTGGCAGCTCTCTAACCGTGGTGGTTCTTCACCTTTCAGGGAAACCGACTATCAGCCACAGATCTTTCTGGGCTGGGCGACTGACTATAGCTTTGCAGGCTGGACGCTACGTGATGTGGAAATGGGCCTGAATCACCAGTCGAATGGTCGCTCTGAGCCAACCTCGCGCAGCTGGAACCGTGTCTATGCCCGGTTTATGGTGCAAAACGGTAACTGGCTGGTCGAGGCAAAGCCGTGGTATCGCCTTCCCGAAAGTGAAAATAACGATGATAACCCTGATATCACTAAGTATATGGGGTACTATCGTCTGACAGTTGGCTATCAGATGGGTGAGAGCATTTTCAGTCTGCAAGGCAACTATAACTGGAACAGTGGCTACGGCGGTGCACAGTTGGGCTGGAGCTATCCAATCAATGAGCACGTTCGCTTCTATACACAGCTGTTCAGTGGTTATGGTGAGTCGATGATTGACTATAATCACCGCCAGACCCGGCTTGGGGTTGGCGTAACGCTGAACGACCTGTTTTAATGTTTTTCTGGCGGCTGAATCCTTCAGTCCGCCGTTTTTGGATTTGGGGAAGATGTGTCTACGGCTGCTGTGATTGATCAGGAAACGCTGGCAGAACGGGTTTTACAGGAAACCTTCGGCTACCAGCAATTCCGACCGGGGCAACAAACCATTATTCAGGCTTCGCTGAAAGGACGCGACTGTCTGGTGGTGATGCCAACCGGTGGCGGTAAATCTCTTTGCTACCAGATCCCAGCGCTGGTTCGTGATGGCCTGACACTGGTGGTGTCGCCGCTGATCTCACTGATGAAAGATCAGGTCGATCAGTTAATGGCCAACGGTGTTTCCGCCGCCTGCCTTAACTCAACCCAGACACGGGAAGAGCAGTATGAGGTGATTGCCGGGTGCCGTACCGGGCAGATCAGGCTGTTATACATCGCGCCTGAGCGGCTGATGATGGATAACTTTCTTGATAACCTGCTGCACTGGAATCCGGCCATGCTGGCAGTGGATGAAGCGCACTGTATCTCCCAATGGGGGCACGACTTCCGCCCGGAATACGGCGCGCTGGGGCAGCTACGACAGCGGCTTCCCGATGTGCCGGTAATGGCGCTGACCGCAACGGCTGATGAAACCACCCGCAACGACATTGTGCGCCTGCTGCAACTGCACGATCCTTTAATCCAAATCAGTAGCTTTGACCGCCCCAATATCCGTTACACGCTGGTAGAAAAATTCAAGCCCACCGAGCAATTACTGCGCTATGTGCAGGATCAGCGCGGCAAGTGCGGCATTATCTATTGCAACAGTCGCGCCAAAGTGGAGGATACCGCCGCCCGCCTGCAGAGCCGTGGGCTGAGCGTTGGCGCTTATCATGCCGGGATGGACAATACGCATCGCGCTCAGGTGCAGGACGCATTCCAGCGCGATGACCTGCAAATCGTGGTGGCGACGGTAGCTTTCGGGATGGGCATTAACAAACCAAATGTGCGGTTCGTGGTGCATTTTGATATCCCGCGCAATATTGAATCCTACTATCAGGAAACCGGCCGTGCCGGCCGGGATGGCCTGCCAGCCGAAGCGCTGATGCTTTACGATCCGGCAGATATGGCATGGTTGCGCCGTTGCCTGGAAGAAAAAGCGGGACCATTGCAGCAAATTGAGAGCCACAAGCTGAATGCGATGGGGGCTTTCGCGGAGGCGCAAACCTGTCGGCGTCTGGTGCTGCTGAATTATTTTGGCGAGGGGCGGCAGCTCCCCTGTGGTAACTGCGATATTTGTCTCGATCCGCCGCGCCGCTACGATGGCCTGGTGGAAGCACAAAAAGCGCTGTCCTGCATTTATCGCGTTGGGCAACGCTTTGGCATGGGCTACATCGTCGAGATCCTGCGCGGGGCAAACAACCAGCGCATTCGTGACATGCAGCATGACAAGCTGCCGGTATACGGTATTGGCCGTGAGCAGAGCCACGAACACTGGATTAGCGTGTTGCGTCAACTGATTCACTTAGGTCTGGTGACGCAGAATATTGCCATGCATTCTGCTTTGCAGCTTACCGAGGCTGCCCGACCTGTGCTGCGTGGTGAAATGCCGCTGATGCTGGCGGTGCCGCGTATGGTCAGCGCGAGGCCGCGTTACAGTAACCAAAAATCGTTCGGTGGCAATTACGACCGTAAACTGTTTGCCAGGCTGCGTAAGCTGCGAAAAGCCATTGCGGATGAAGAGAATATTCCCCCCTATGTGGTATTCAACGATGCCACGCTGATTGAAATGGCTGAACAGATGCCGCTGACAGCCGCAGAAATGTTAAGCATCAATGGCGTCGGTCAGCGTAAGCTGGAGCGTTTTGGTAAACCATTTATGCTGGTTATACGTGAGCATGTGGATGATGAAAGCTAGTTATCTGATAAGGAGATCGCACTGGTGACGTTGTTTGTGACCGTTGCGCTGGTCCATTTTGTTGCCCTGATGAGTCCCGGACCGAATTTTTTGTTTCACAAACGGCGGTAAGCCGATCCCGTGCGATGCTCAGTGGGATGGGGGTTACCCTGGGCGTGCTTATCTGGGCCAGGTCGCACTGATGGGCCTGAATCTGATCCTGCAAAAGATGGCGTGTCTGCATCCGATAATGATGGTTTCGGAGTGATTGCACTTGCTGTGGATGGGCTGGCAGATGCTGTGCCCGGCACGCCAGCAGCACAGAAATCCTGTTTTGTCGCCGGGACAAACCGTGGCGCTTTCTTACGGTGGCCGCTGTTTCTGCGTGGGCTTCTGACGAATCTGGCTAATCCCAAAGCGGTGGTCTGTTTTGGCAGCGTTTTCTCGCTGTTTATCGGACACGATGTCAGTGCGGGCCGGCGCCGGGCCTGTTTCTGCTGATTGTGCTTGAAACGCTGGCATGGCTCACGCTGGTGGTCAGCCTGTTTACCATGCCGGTGATGCGTCGTGGCTATCAGCGCACGGCGAAATGGATCGATGGTTTTGCCGGTGTGCTGTTTGTCGGATTCGGTATTTAACCTGATCCTGTCACGCTAATGCCTGATACCAGGAAAAGGTGACGTCTGAATGAGCAGAAAAAACAGCCCCGTTGAAGGGGCCGTTCAGGTTTGAGTGCCGTAAGCATCTCTTCGATCAGGCGATGCGTCTGGCTGACGCCAGTAGAGCACCCACCGCCACAAACATGCTGCCAAATATCCGGTTAAGCAACTGCATTTGGCGTGGCCCTTTGATCCAACCCGCAATGCGCTTTGCCAGAGTGGCATAGCCAATCATCACCACAATGTCCACTGCTACCGTGGTGGTCCCCAGCACCAGATACTGCATCGCCTGCGGCTGGTGTGGAATAATAAACTGTGGAAAAAGCGCCGCCAGAAAAACAATACTCTTGGGATTGGTCAGGTTAACCAGCACCGCCCGCCTGAACAGCTTGCGGCGGGGCATCGCTTTTGCCACGGCCTGTAGATCAATAGCGCCACTGGTTCGCCACTGCTGAATTCCCAGCCAGACCAGATAAGCGGCACCTGCCCATTTGAGTACTTCAAAGGCCAGCATCGACTGTGAGAACAGGGCGCCAAGACCAACACCCACCAGCACAATGTGCACGGCCAGGCCTACCTGTAAACCTGATATAGAGGCAACCGCGCCGCGATAGCCGTGGCTGATGCCGGTACTCATGGTGTTGATGGCACCGGAACCGGGTGAAAGGCTTAAAATGCTGGTGGTCAAAAGATAGGTCAGCCACCATTCGATGGTCATGGGTAACGCTCCCTGAACGTGCAGAAGTATGACACAATACGTCATTGTTGACGGTTGCGCTATGGGCTGACGGCGCGGCAAAACGGATAGCGCAAAGCTGAGAGACATAAAGCCAATGGGAAAGCAGAATAACGGCTGGGCCACGCGGGAAAAAGCCTTTGCGGCATTTGCCAGCGGCCCGCTGCTGGATTTCTGGCGGCGGCGGGAGGAAGGCGAATTTGTCGGCGTTGATAACGTGATGATTCGTTACGCCCGCTTCATCTCACCGCAACACAAGAATGTTATTTTGCTTTGTCCGGGGCGCATTGAAAGTTATGTGAAATACCCCGAACTTGCCTGGGATCTGTTTCATAGCGGGTATGACGTGGTGATTATCGATCACCGTGGGCAGGGCCGTTCCGGTCGGTTGTTAACCGATTCTCATCGTGGCCACGTTGAGTCATTTTCCCATTACGTTGATGATTTGGAAACGCTGTACCGGAAAGAGATTTTAAACCGGCCATATCTTCATCGTTTTGCCCTGGCCCACTCAATGGGCGGCGCGATCCTGACGTTACTGCTGGCCAGACTGCCAGGCGCGTTTGAGGCGGTGGCGCTGGCGTCACCCATGTTTGGTATTTTACTGCCGATGCCACAATGGATGGCGAACCGTATTCTTGACTGGGCAGATAAGCGGTCTGTCTTTCGTGAACGCTATGCGATTGGAACCGGGAAATGGCAGCCGCGTCCCTTCAGCATAAATCAGTTAACGCACAGTCGGGAACGCTATCGACGTAATTTACGATTTTACGCCGATGACCCCGGGCTGCGGGTGGGTGGCCCCACCTGGCACTGGGTACGGGAAAGCGTTCTGGCGGGTAAACGCATTCTCAGTCTTGCAAAAAATATTTCCACGCCGTTGCTGGTTTTACAGGCCGGAACGGACAAAGTGGTGAATAACCAGGCGCAGAATTTATTCTGTCAGATGATGACAGCCGCGGGACAGCCCTGTGAAGGGGCACAACCGCGGGTTATTTCCGGTGCGCGTCATGAAATCTTGTTTGAAAAAGACAGTATGCGCACCGAAGCACTGGAGGCTGTTTTGGCTTTTTTTGCCCGGTACTCCTGATGTTGCACTACTCAGATATGGCTTATTTGTGGGAAATAAACGTTCCCCTGATTACAAAACAACCAGAGGTTTTATGTACCCTATCGTTGCTTCCGATCTTGATGGCACACTGCTGTCCCCCGACCACCGTTTATCCTCGTTTGCCCGTGAAACCCTGCAACAGATGACCCGCAAAGGGGTAAATTTTATCTTCGCTACCGGGCGTCATTACGTTGATGTAGCCCAGATGCGTGACAGTATGGGCATTGATGCCTTTATGATCACCTCCAACGGTGCTCGTGTGCACAACGCTGCCGGAGAAATGGTGTTCAGCCACAATCTGGATGAAGATATTGCCCACGAACTTTATGCCATGCATTACAGCAACCCAGATATTTTTACCAATGTCTATCGTGAGGAAGCGTGGTTTTTGAACCGCCATCGTCCTGAGGAGATGGATTTTTTCTGCGAGTCTGACTTCAACTATCAACTTTATGAGCCGGGTTTGTTGCCGACCGATGGCATCAGTAAGGTATTTTTCACCTGCAGTGATGCAGAGCATCTTATTCCTGTGGAGGCGGCGTTGATTGCCCGCTGGGGCGATCGGGTGAATGTCAGTTTTTCGCTGCCGACCTGCCTTGAAGTGATGGCAGGTGGCGTCTCCAAAGGGCATGCGCTGGATGCGGTTGCGCAGTCACTTGGCTATTCTCTTCAGGATTGCATCGCCTTTGGTGATGCAATGAACGACAAAGAGATGCTGAATATGGTTGGTAAAGGTTGCATCATGAGCAATGCGCATCAGCGACTGAAGGATCTACTACCAGAGCTTGAAGTGATTGGCAGCAATGCGGATAACGCTGTACCCACCTACTTGCGTAAGCTTTACAGCGTCTGAATGGTGTGGTTTCCGCCCCGGTTCAGTCAGGGCGGAGATCGCTTATCGTTGCAAAAAATGTACGGCCTTATCCGGGAAGTCGGTAAACAACCCCTCTGTGCCAGCGTCGTGGTAGAGAATCTGGTAGAGTTGGTCGACGTTTTCAACCCAGTCCGGTAACTGGTCTGCACGGACGGTATAGGGATGAACCGCCAGACCGTTTTGATGCGCCTCTTTTGCCATCTCCGTCAGATGAATATGGCCTCTGGTCGACTCCGGTGTCACCAGCATGTGATAATCCGGGCCTATTCCGTCAACATATTCTGACAGGATTTTCATCGCGCCAGGCTTAAACATCCAGTCATAGCTGTAATTGACCCATTTGCCATTTTGCTGCTGCTGGGTTTCCTGCCAGTCTGTTTTTGCGATTAGCTGCACCAGCTTCAGGTTCATGCCGCGCTGTGGTTCCAGCTCCATTTTAATCCGTTTCACCTCGTTGTAGTCGAAGCATTGCAGATAAACCCGGTCACTTTTACGCGTATAGCCATAGCGCTTTAATACATCAAGCACCTTTGCTGAAATATCTTTCCCCTCACGCCGATGGAACCACGGCGCCTTAATCTCAGGATAAATGCCAATGTTTTTACCGGTGGAGTGATTTAAACCCTGAATAAATTCGATTTCTTCTGCAAAGGTATGCACACGGAAATCAGATTTCCCCATGGGAAAGCGTCCGGGAAACGTCTGTATCTTTTGACCATTTTTCACGGTAAAGCCTTCGGTGAACTTTAGCGTTTTAATCTCTGCCAACGTAAAGTCAATGGCGTAAAAACGACCATCTTTTCTCGCCCGACCGGGATAACGTTCCGCTACGTCGGTCACCCGATCGAGAAAGTGATCGTGCAGGACCACCAGCTCGTCATCCTTCGTCATCACCAGATCCTGTTCGAGAAAGTCGGCCCCCTGTGCATAGGCCATTGCTTTTGCCTCCAGGGTATGCTCAGGCAAATAGCCGCTCGCGCCACGATGGGCAATCACTGTCTTCGTCTCCGCTGCCGCGCACAGGGAAAACATCAGCAGCAGGCTCAGTATCAGTTTCTCAGGCATGATTTTTCTCCGTTGAGCGTTTATTTTCGCTCATCATTGCCAGCAACAGCAGAAGCACAGCCAGAATGCTGCCGCCGACCATGATGATAAATCCGCCGTCCCAGCCAAAAAAATCTACCGTATAGCCAACAATGGTGCTGGCGGCGACGGAACCGCCCAGATAGCCAAACAAACCGGTAAAACCCGCTGCGGTACCTGCGGCTTTTTTGGGTGCCAGCTCCAGAGCATGCAATCCGATTAACATCACCGGGCCATAAATCAAAAAGCCAATCACGATCATACAGGCCATATCGATACCGGGGTTGCCCGGAGGGTTAAGCCAGTAGACCACTGTCGATGCGGTCACCAGCAACATAAAAAACACGCCGGTCGCGCCGCGATTACCCCGGAAAACCTTATCTGACATCCAGCCGCATAACAGCGTGCCGGGAATACCGGCATATTCATAAAGAAACCAGGCCCACGAGGATTTATCCAGGGTGAAATGTTTTACTTCCTTCAGGTAAGTTGGTGACCAGTCAAGAATGCCGTAACGCAGCAGGTAGACAAAAACGTTTGCTACGGCGATATACCACAGTAGCCTGTTCGGCAGAATGTACTGCATAAAAATCTGCCTGGTGGTCAGTTCCTGTTCATGTTCCGCGTTGTAATCCGCCGGGTAATCCTGTTTGTATTCTTCGATTGATGGCAGACCACAGGATTGCGGCGTATCACGCATTAGCATAAATACCAGAATGGCGACCAGGATGGCGGCGAATGCTGGCATATATAATGCGGCTTTCCAGTCGTTAAACCAGGCCATTCCCAACAGAAACAGCAGTGGAGGGATCCCACCACCGACGTTATGCGCACAGTTCCACACTGAAACGATGCCGCCACGCTCCTTTTTTGACCACCAGTGAACCATGGTTCGGCCACAGGGAGGCCAGCCCATTCCCTGGAACCAGCCACACAAGAACAGTAATGTAAACATCACCATGATACTGGACGTGGCCCATGGGAAAAATCCCATCAATAACATCACCACTGAGGCAAGAATTAGCCCGGCAGGAAGAAAAACACGCGGATTGGAACGGTCTGAAACAGAACCCATGATAAATTTTGAGAAACCATAAGCGATTGAGATGCCGGAGAGCGCAAACCCCAGATCGCCGCGTGAGAATCCCTGCTCCACAAGATAAGGCATCGCCAGTGCAAAATTTTTGCGCACCAGGTAGTAGGCGGCATAACCGAAGAAGATGCCCATGAATATTTGCCAGCGAAGCTTTCGGTAGAGCGGATCGACCCGTTGAGCATCGACCTGTGGTTGATGTGGTGCAGGTTTGAAAATACTGATCATGTCGGCCTCCAATGGCACAGTTTTTTTCTTTATTTACGCCAGCGGTTGTGTCCTGAAACTAAATGGTCAGGCGGGCAGTGCGGTAGATTACAATCCGCGCAAAGAATAAGGGGAAACGCCAACGGGGAGTGTGAAAGAGTACGCAAATGTTACACTTTTATGACAGGCAGAAAGTTTGCGTGGGCGGTATTGCCCGGCTGACATGGTGCGCATGTCGCTTATTTGCCCTGAAAACATTGACGATGCTATGGCTTACGTCCGGTGTGAAGCCTTTTTTCTGAACGGTGAGCGTTTGTTGTTTCTTTATTGAACAGATGTAAACCAAAAAAATTCCTGTCATTGGTCGAATTTGGCTACACTGTGCGCTCTTTTTATTACAGAGTTTTCTATTGTGACGTTACTGATTGTCACCACAATTTTGTGGGCCTTTTCGTTCAGCCTGATTGGCGAATATCTGGCAGGACAGGTAGATACCTGGTTTTCTGTTCTGATTCGCCTGCTGCTGGCTGCCGTGGTATTTTTGCCTTTTCTGCGCTGGCGAGGCTACCGCACTTCCACGCTGCTGTTATATATGGCGGTGGGCGCGTTGCAACTGGGAATTATGTATCTTATCAGTTTCCAGGCCTATCTCTATCTGAGCGTGTCGGAGTTATTGTTGTTCACCGTGATGACACCGCTGTATATCACGTTGATTTACGATCTGCTCAGCGGACGTGGTGTCCGCCTGGGTTATGTGCTGAGTGCGTTACTGGCTGTGGTGGGTGCGGCAATCATTCGCTATGACAAGGTCAGCGATCACTTCTGGTTTGGTTTAATGCTGGTTCAGCTGGCGAATATCTGTTTTGCCGTGGGGATGGTGGGTTACAAGCGTTTGCAGGAAACACGTCCGCTGCCGCAACACACTGCTTTTTCCTGGTTTTATATTGGTGCGGTCAGTGTGGCGATAATCGCCTGGTTATTGTGGGGTAACCCGAATAAACTGCCAACCACCTCTTTCCAGTGGGGAATCCTGGTCTGGCTTGGCGTCGTGGCTTCCGGTTTAGGCTATTTCATGTGGAACTATGGTGCGACCCAGGTTGATGCCGGAACGCTGGGAATTATGAATAATATGCATGTTCCGGCTGGCTTATTAGTTAATCTTGCCATCTGGCAGCAGAAACCGCACTGGCCGAGTTTTATTATTGGAGCGATAGTTATATTTGCCTCATTGTGGGTACACAAAAACTGGATAATTAAAAATAAATAGCGCTGTCATCACCGGGAAATTGAGGTTTCCCGGTAGTATATCTTAAATATTATTTGATGAGCTGATTAATTGGCTCAATCAGGGCACTGAGGAAGGTTTCAATTCTGGCACCAATTTCGCTACCGAGTTCTTCACCATTTGAAATTGCTTCTTCCTCAGAGCTACCAAAAACAGAGGAGAAAGAGGAGGTGAGAGAATACAGGTTAGAAAAAATGGTGCCATACCAGCTTGAGAAAGTATCCTGAATTTTACCTGCACCACTGACATTCATAATTTCTTCGGTATTTAATTCTTTCATTTTCTATATCCTTATAGACATAACGGAGATATTCTCCGTGCATAATATTGCAACTGCTTACATTAGCCTGTCAATAATTAGTGATTTATATTTTATTGGAATAATAGAAATTTATTGTTTTTTTTTGGTGTTTTAATGGTGGGCAGCCTTGTGGCTGCCCGCCTGTTAAATTTTTTTTCTAACCGGAGGGCGCAATTTCATGGTTAATCCTTTAAGAAAATTGCGTAATAGTTGATCGCCACATTCACGATAGTTCTTATGGCCCGGCTTGCGGAAAATGGCACCAATTTCGGATTGCCCCACCGCGAAATCCGCCAGTTTAAGTATTTCAATAATATCGGTGGTTTTCAGATCAAATGCCACGCGCAGTTTCTTCATGATGATATTCTTTGTCATCTTGCGTTCAATTGAAGGCGCTGGCGCGTCTTCACTTTTACCACGGCGCTTAAAAATCAGTCCATTTAAGAAGTAACACATAATCACATCCGGGCAGGAGCGATAGCCTGCGTTTTCCTCTTTCTTCAGGAAGCTCTGCATTTCGGCTTCACTGACCTGGCTCTCTGCCAGCGCGCTCACCGCGACCATTTGGGCATCATTCAAATCCAGCATGTAGCGTACGCTACGCAGGACGTCATTATTAGTCATAAAACTCTCTTGAGATAACAGATGGCATCTGGCGCATTATAGAGACAAATTGCGACATAACCAGAGTTAACATGCCAGCGTCGCGCTGGCGATGGCCTCAACGCGGTGTGGCACAGGGGGGCAGTGCGCCAGGCTGAGAAGCGTCCCTGACCTTTGGCAGATGTTCACAGGCATGCTGGCGGGCGGAACGGATAAAAGCCTCCAGTACCGGCTGGCGCTGCTCTCCATCGCGGACGGCTGCGTATAAACGGCTCCACAGCCCATCGCCCAGCGTTTTGGTGACGACCAGCCCCTGATGTTCAAAACTTTCCACCACCCAGTGGGGGAGTGCCGCGATCCCCATTCCGGCAGAAACCATCTGGATCAGAAGCAGCGTGTTATCAACACTTTTCAACGCCGGACTGATGCCGGCCGGTTGCAGGAAATGACGCCATATATCCAGACGCTGTCGCTGCACGGGATAAATCATCAGCACTTCATCTGACAGATCTTCAGGTGAAATATGCTCAACCTGCGCCAGAGCGTGATCCTGAGCCAGTACCAGACGCACTTCAAAATCAAACATTGGCGAATAAAACAGCCCGCTGCGCGGCAAAATATCGGAGGTCAGCACCACATCCAGCTCACCCTGTTGTAGCGCGGGCTGTGGATCGAAGGTCACGCCAGATTTGAAGTCCATTACCACCTGTGGCCAGCTCTGGCGGAAGTTATTCAGCGCCGGCGTGAGCCACTGAATGCAGCTGTGGCATTCGATAGCGATACGTATCGTGGTCTGATGCGGTTCGTGGCAGGCCTGAAGCGCATACTGAATCTGTGGCAGCACCTGCTCAGCAAGTTGCAGCAGAATGTCGCCCTGAGGGGTAAACCGCAGCGGCTGGCTTTTGCGGACAAATAAACGAAAACCCAGACGCTGTTCCAGGTCGCTGAACTGATGCGACAAGGCTGATTGCGTCTGATGAAGCTGTGCTGCCGCTGCGGCCAGCGATCCGGTATTTCGCAGTGCCTGCAACGTTCGCAGGTGTTTAAGTTCGATCATGAGAGTCCTTCACATCGACAATGAACAAATTGCGCTTGTGGTCAATACAGTACCTGCGGATTATAGATGTGTAAACATCTGGACGTCTAAAAGCCCGGCAGTCAGGATGGCGGGCGGTAACTGAGGAAAGAACTGATGACCATTCTTAGCCATACGCTCGGCTTCCCCCGTGTTGGCCTGCAACGTGAACTGAAAAAAGCCCAGGAGAGCTACTGGGCAGGTAACAGCACTCAGCAAGAGTTACTCGCTGTCGGCCGCGCATTACGATCTCGCCACTGGCAGCAACAGAAAGAGGCCGGCGTGGACAGTGTGCCAGTTGGCGATTTTGCGTGGTACGACCATGTCCTGACAACCAGCCTGATGCTCGGTAACGTACCGGCCCGCCATCAGAACAAAGATGGATCGGTCGATCTTGACACATTATTTCGTGTGGGCCGTGGTCGTGCGCCGACGGGTGAGCCTGCGGCTGCGGCTGAAATGACCAAATGGTTTAATACAAACTACCATTATATGGTGCCAGAGTTCACTAAAGGTCAGCAATTTAAACTGAGCTGGACACAAATACTGGAAGAAGTGGACGAAGCGCTGGCGCTCGGCCATGAAGTGAAGCCGGTGTTGCTTGGCCCGCTAACTTATCTGTGGCTGGGCAAAGTAAAAGGCGAGCAATTTGATCGACTGAGCCTGCTGAAGGACATTCTACCGGTTTATCAGCAGGTGCTGGTTGAGCTGGCGAGGCGTGGCATTAAGTGGGTACAGATCGATGAACCAGCACTGGTGCTTGAATTGCCTCAGCAATGGCTTGCCGCGTTTAAACCCGCATACGAGGCATTGCAGGGAAAAACCAGGCTACTGCTGACCACCTATTTTGAAGGCGTTGGTAGCAATATCGATACTGTTTGTGCGCTACCGGTACAGGGGTTGCATGTGGATTTAGTCCACGGTAAGGATGATATCGCGATGCTGAATGCCAAAATCCCGGCGGACTGGTTGCTCTCTGTTGGGGTGATCAATGGTCGCAATGTCTGGCGTGCGGATCTGAGCAGCTGGTTTGAGCGTCTTCAACCGTTAGTTGGCCAGCGTCAGCAGTTGTGGATCGGTTCATCCTGTTCGCTGTTGCACAGCCCAATCGATCTGAGCACAGAAACTCGCCTGGACGATGAAGTTAAAAGTTGGTTCGCTTTTGCGCTGCAAAAATGTACGGAGCTGTCCCTACTGAGCACTGCACTGAACAATAACGATCCACAATCGCTGGCAGCATGGAGTGCCCCGATCCGCGCCCGTCGTGACTCAACTCGCGTCCATAACGCAGCCGTTGGCAAGCGTCTGGCAGGCATTACAGCCAAAGACAGCCAGCGCGACAGCAGCTATACCGAGCGTGCTCAGGCGCAACGTGATCGTTTCCAGCTGCCTGCATGGCCTACCACGACAATAGGTTCGTTCCCTCAGACCTCAGAGATCCGAGGTTTGCGGTTGGACTTTAAACAGGGGCGTCTGGACGGCAGCAACTACCGTACCGGTATAGCGGAACACATCCGGCAGGCAATTGTTGAGCAGGAACGTTTAGGGCTTGATGTACTGGTACATGGCGAAGCAGAACGTAACGATATGGTGGAGTATTTTGGTGAAAACCTTGATGGTTTCGCCTTTACGCAGAATGGCTGGGTACAGAGCTACGGTTCCCGTTGCGTCAAGCCGCCAGTGATTATCGGTGACGTCAGTCGGCCTGAAGCGATTACCGTTGAGTGGGCAAAATATGCTCAGTCGCTGACTGACAGACCGGTAAAAGGGATGCTGACCGGCCCGGTCACCATCCTCTGCTGGTCCTTCCCGCGCGAAGATGTACCTCGCGAAATCATTGCGAAGCAGATTGCGCTGGCGCTGCGTGATGAAGTGGCCGATCTGGAAAAAGCAGGAATTGGCATTATCCAGATTGACGAACCGGCTCTGCGCGAAGGTCTGCCGCTGCGTCAGTCAGACTGGGCTGCTTATCTGGAGTGGGCGGTGGATGCTTTCCGTCTTAATGCGGCAGTGGCTCGTGACGATACGCAGATCCACACGCATATGTGTTACTGCGAATTCAATGACATCATGGATTCCATCGCCGCGCTGGATGCGGATGTGATTACCATTGAAACGTCCAGATCGGATATGGAGTTGCTGGAGTCATTCGAACAGTTTGAGTATCCAAATGAAATTGGTCCGGGTGTTTATGATATTCACTCACCTAACGTGCCGGATGTGGCGTGGATGGAAGCATTACTGCTGAAAGCCGCGAAGCGAATTCCTGTTGAGCGTCTGTGGGTCAACCCGGACTGCGGCCTGAAAACACGCGGCTGGCCGGAAACCCGCCAGGCACTGGCTAATATGGTGAAGGCGGCGCAGAACCTGCGTAAAACTGAAGCCTGATTACTGTGTGCGGTATTAAGGGGCGTGCTGGCGCCCCTTTACTCATCAATACACACCGTGCTGTTTAAACCACGTCAGCATGCGCTGCCAGCCATCTTTAGCGGACGCTTCATGATAGCTGGGACGGTAGTCGGCATTAAAAGCATGCCCTGCTTCGGGGTAGACCACAATTTCAGCGGTTGAGTTTGCTGCCTGCAGCGCCTGACGCATGCTTTCCACGGAATCCTGCGAAATGCCCTCATCCTTTCCGCCATACAGACCCAGAACCGGTGCGTTCAGATCGGCAACAATATCGATCGGTTGTTTCTGTTGCTGCATCGTTTTTTCACCAACCAGTTTGCCATACCAGGCGACACCGGCCTTCAATTGTGGATTGTGTGCGGCGTACAGCCACGTAATGCGGCCACCCCAACAGAAACCGGTCACCGCCATATTGCGCATATCGCCACCATGGCGCGACGCCCAGTTGGCAACGTGATCCAGATCGGCCAGTACCTGAGTATCAGGCACTTTACTCACCAGTTCCTTCAGCAGTGTCGGAATATCGGCGTAAGCCGCCGGATCGCCCTGCCGAAAATAAAGCTCCGGTGCTATCGCCAGATAGCCTTCCATCGCCAGGCGACGACAGATATCGCGTATATGTTCATGTACGCCGAAAATCTCCTGCACCACCAGAATAACCGGCAGTGGGCCTTCAGCATGGCGCGGTTTGGCGTGAAAAGCGGGCATATTCTCGCCCTGCGTGGGGATGGATGTTTCTCCACACTGAATGGCGTCACTCCCGGTGGTGATAGTGCTTGATGCGACAGGTGATACGGCGGGAGCGAATCCGTTATTACTCATTTTCTGAGTCGTAGTATCTTCGGTTGTCATTGTTCTCTCCATGCATGAATTAGCGCAATCAGCTAACTATAGCCAGGATTACGCGGCTCCCTGCCCATCTTTATCACTGGCGCAAACGGCTGTGGACGGACAGGTTGAGGCGGCGGCTGAAAGCATAAGACTTAAATGTGACAAAAATCACTTTTCTAAGTGTATTTTATGTAACTGTCATTATGCATAGTGATATTTCTCACACCTAAGCCAGCAGATTTCCGTTACTCTGCGGCTTCGCATCCGCCATCTTAAGAGCCACAGGAGTTTCAATGGCGCAGTCAGACGTTTTTCACCTGGGATTAACCCGGGCCGATCTTCATGGCGCGACCCTGGCAATCGTGCCAGGCGATCCTGAACGAGTAAAAAAAATTGCCGCGCTGATGGATAATGCCGTTCATCTGGCTTCGCACCGTGAATTTACCACCTGGCGTGCGGAGATCGACGGCAAAGCGATTATCGTGTGCTCGACCGGTATTGGCGGCCCTTCCACCTCAATTGCCGTGGAAGAACTTGCCCAGCTGGGGATACGCACTTTTCTGAGAGTAGGTACTACCGGCGCCATCCAGCCTGATATCAATGTCGGGGATGTGCTGGTAACCACTGGCTCTGTCCGCCTGGATGGCGCCAGCCAGCACTTTGCCCCGCTTGAGTTTCCTGCCGTAGCCGACTTCACCTGTACCACCGCACTTGTGGCAGCCGCCAGGGCGGCGGGGGCCACCACCCACATCGGTATCACTGCGTCTTCCGATACTTTTTATCCGGGACAGGAGCGCTACGACACTTTTTCTGGCCGTGTGGTCACCCGCTTCCAGCACTCAATGAAAGAGTGGCAGCAGATGGGCGTACTGAACTATGAAATGGAATCGGCCACTTTGCTGACCATGTGTGCCAGTCAGGGGTTACGTGCGGGAATGATCGCCGGGGTGATCGTTAATCGTACCCAGCAGGAGATCCCTGATGAGGAAACGATGAAAAAAACCGAGAGTGATGCGGTGCGTATTGTGGTTGACGCGGCCCGTAAGCTGCTCTGATGGTTTTGTCTGGACATTCATACAGTGTCGCTCTACCTTTCCCGTAGATAAACCGATGCGGGAGAAAATAGCGTGGATGTAACAATCAGTTACGGTATCTGTATTGGCCTGGCTGGGATGCTGGTGGGATGGCTGATTGCCTGGTTCAGAGGCCAGCAGCTGGTGACCAGACAGGAAACAGAACGACAACTGTTGGAGCAGTCCGGCGAACAGCTTTACCAGGAGCGCGATCGCCTGGTACAACAAGTAGAACAAGAGCAGCAACGGCAAAAGCAGAACGAGCTGGAGCTACGGCAACTGTACGGTTCGCTTTCTGCTGCCCAGGAAAAACTGCATCAGCTGGATCACTGGCGTAATGAAGCCGGGCAGCTAACCCGTGAACTGCGTCATCAGCTGGAAATCAACAGTGCGCAGGAAGCAGAGCTTCGTGAAGTCACCATCCGTCTGGAAGAGACGCGTATGGCGGCGGAGGAGAAACAGCGTCTGCTGACCAACAGTGAGCAGCGTCTCAATGCCCAGTTTGAAAATCTCGCTAACCGTATTTTTGAAAACAGTGGCCGACGCGTTGATGAACAAAACCGACAAAGCCTGAACGGATTGATTGCGCCTTTGCGTGAGCAACTGGAAGGGTTTCGTCGCCAGGTGCAGGAAGGCTTTGGCCAGGAAGCGCGTGAACGTCACACATTGTCCCATGAAATCCGTAACCTGCAGCAGCTTAATGCGCAAATGGCTCAGGAAGCGATCAACCTTACCAGGGCGCTGAAAGGCGATAATAAAACACAGGGCAACTGGGGTGAAATTGTGCTCAGCCGGGTGTTGGAGGCTTCCGGTCTGCGTGAAGGCCATGAGTATGAAACGCAGGTTACGGTTCAGCTGGAGCAAAATGGACGCATGCAGCCGGATGTGATAGTGCGCCTCCCGCAGGGCAAGGATGTGATTATTGATGCAAAAATGACGCTGGTCGCCTATGAACGCTATTTTAATGCTGAAGATGATGCCTCGCGGGAGACGGCGATCGGTGAGCATATTGCCTCTGTTCGCAGTCATCTGCGTTTGCTGAGCCGAAAAGATTATCAACAGTTGCCCGGTTTACGCTCTCTGGATTATGTGTTGATGTTTATTCCCGTTGAACCCGCGTTCTTACTGGCTATAGACCGGCAGCCTGAGCTTATCAGTGAGGCGCTTAACCAGAATATCATGCTGGTCAGCCCTACCACGCTGCTGGTGGCGTTGCGCACGATTAACAACCTGTGGCGTTACGAGCATCAGAGTCGTCATGCGCAACGTATTGCCGATCGGGCCGCCAGGCTGTACGACAAAATGCGGCTGTTTGTTGATGATATGTCAGCGATGGGGCAAAACCTCGACCGGGCACAGGACAGCTACCGGCAGGCAATGAAAAAGCTCGCTGAAGGGCGTGGAAATATGATTGCGCAGGCTGAGGGTTTTCGTCAGCTGGGTGTGGAGGTGAAGCGGCCAATCAATCCGCGGCTTGTGGAACAGGCGATAGCAGAAGAGGCCGAAGATAATGAAGATTTCACCCACTCCGCATCAAATCCTCCATCGCAGATAAATGAATAACGCGACACCCCTTCGCGATCTGTAAATGAATAAATTGCAAGGCCGTGCCTGGCCTGCCGGACTCTGATACACTTGGCGGTATCTTGATTGCATAGCAGGTAAAACAAATGGCAGATGAATCAAAGGACACCACCCATTTTGGCTACCGCACCGTGGCAAAAAACGAAAAGGCCGACATGGTAGCCGATGTTTTCCATTCTGTTGCGGCCAAATATGACCTGATGAACGACCTGATGTCCTTCGGTATTCACCGAATCTGGAAACGTTTTACTATTGATTCCAGCGGGGTTCGTCGTGGGCAGCGTGTGCTTGACCTGGCCGGAGGGACCGGAGACCTGACGGCGAAATTCTCGCGTCTTGTCGGTGATACGGGTGAAGTCGTGCTCGCTGATATCAACAGCTCAATGCTGAAAGTGGGCCGTGAAAAGCTACGCAACAAGGGCATTCTTGGCAACGTCAACTACGTGCAGGCCAATGCCGAAGCATTGCCATTTCCTGATAATTATTTCGACTGCATTACTATTGCGTTTGGTTTACGGAACGTCACCGAAAAAGAGAAGGCGCTGGCCTCTATGTTCCGTGTGCTGAAGCCTGGTGGGCGGCTTTTGGTGCTTGAGTTCTCGAAACCCGTGCTGGCTCCGCTGAACAAAGCCTATGATGCTTACTCTTTCCATGTCCTGCCGCGTATCGGTGAGTTGGTGGCGAAAGATGCGCAAAGTTATCGTTATCTTGCTGAATCAATTCGAATGCACCCGGATCAGGAGACGCTGAAGCAGATGATGACAGATGTCGGATTTGAAAATACCACTTATTCCAATCTGACCGGGGGCATCGTAGCACTGCACCGCGGCTTCAAGTTTTAAACGGGATAACGCATGACTTTAATGCCGCTGTTAACTGCGGGGCTGGAAACAGCACTTAATCAGGTTTTGTATCGCGATCGCAGCCTGAAAGCGGCGCGTCAACGTTTGAAGGGCAAAACCCTGGCCATTGAACTGACAGAACTGCCTCAGTCGGTTATCTTCATCTTTGGTGAAAACCAGGTCGATGTGTTGGGTGAATGGTCTGAGGCACCGGACTGTCTGGTGAAAACCCGGCTGAGCACATTGCCCAGGCTGCGGGATCGCCAACGGTTGACCAGTATGATCCGCAGCGGTGAGCTGGAAGTTGAAGGAGATTTGCAGGTTGTTCAGCAGTTTTCAGCGCTGATCGACCTTGCTGAACTGGATCCGGCCGAATACCTCGCGCCCTGGACTGGTGATATTGCCGCTCAGGGGATTGGCCAGTTTGCCCAGCGTGGAATCGGGCTCGTTCGCCATAATCTGAAGTGCCGGCAGGGTTATCTCAGCCAGGCGTTGACCGAAGAGTGGCAGCTGGCTCCAGGCGGACTGGAACTGGCCTGGTTTGCCGGGGAAGTGGACGCACTGAACGATAAATTTGCTGCGTTACAACGACGACTTGATGCACTGGAAGACAAATGACCTTCGGAGAACTGCGTCGCCTCTATTTTATTATTCGTATTTTTCTCAGCTTCGGCCTCGACGAACTGATCCCGAAAACACGGCTGACATTGCCTCTCAGACTGTGGCGAAAGTGTCTTTTCTGGATGCCAAACCGACACAAAAACCTGCCTCTGGGTGAACGTTTACGGTTGGCGCTGGAGCAGTTGGGACCGGTATGGATCAAGTTCGGTCAGATGATGTCGACCCGACGCGATCTGTTTCCACCTGACATTGCCGATCGGTTGGCGATGCTACAGGATCGTGTGGCCCCGTTTGATGGTGTGATGGCCAAACGGCAGATTGAACTGTCTCTTGGATGTGCTTTAGAGAATTACTTTGATGATTTTGTCATCACGCCGCTGGCTTCTGCTTCTATCGCTCAGGTACACACGGCGACGCTGAAAGAGAATGGTCGGGAGGTGGTCATTAAGGTGATCCGCCCGGATATTCTGCCGGTGATTAAAGCGGATATGAAACTGATTAAACGTATGGCGCGTTGGATCCCCCGGCTGTTGCCCGATGGTCGTCGTCTGCGTCCTCAGGAGGTTGTTGCTGACTACGAAAAAACGCTGATCGATGAGCTTAACCTGCTGCGTGAAGCGGCGAATTCCATTCAGCTCCGGCGCAATTTTGCTAACAACAAGATGCTGTACGTCCCGGAAATTTTTTCCGACTATTGCAGTGAAACTATGCTGGTGATGGAACGCATCTATGGTATTCCCATCAATGACGTGGTGCAGCTTGAGCAGCATGGAGTCAACATGAAATTGTTGGCCGAACGTGGCGTTCAGGTGTTTTTCACCCAGGTTTTCCGGGACAGTTTTTTTCATGCGGATATGCATCCCGGCAATATTTTCGTCAGCTATGAGCACCCGGAAGATCCCCAGTACATCGGCATTGATTGCGGTATCGTGGGCTCCCTGAATAAGGCAGATAAGCGCTATCTTGCTGAGAATTTTATCGCTTTCTTTAATCGTGACTATCTCAAAGTGGCAGAACTGCATGTGGATTCTGGCTGGGTGCCGCCAGACACCAACGTGGAGGACTTCGAGTGCGCAATCCGTACGGTGTGTGAACCGATTTTCGAAAAACCGCTGGCGGAAATTTCTTTCGGCCATGTGTTGCTGAACTTATTTAATACAGCGCGGCGTTTCAATATGGAAGTTCAGCCTCAACTGGTTCTCCTGCAGAAAACATTGTTGTATGTTGAAGGCGTGGGGCGGCAGTTATATCCGCAACTTGATTTGTGGAAAACCGCCAAGCCTTTCCTGGAAGAGTGGATCAAGGATCAGGTCGGTATTCCGGCTATCGTGCGTGCATTGAAGGAGAAAGCACCCTTCTGGGCGGAAAAGCTGCCTGAATTACCAGAGTTGTTTTACAGCAGCCTCCGCCAGCATAAACACTTGCAGCACAGTATTGATAAGCTGACCAGCGACCTGAAAGGGGAGCGTGCCCGGCAACATCAGTCGCGGTATCTGTTTGGTACAGGAGCAACGCTGTTGCTGAGCGGCACGGCTATTCTTTTGACCCGGCCACAATGGGACTTGATTTCTGCGGCAATGATCGCCGCCGGGCTGGTAACGTGGCTGGTTGGCTGGCGTAAAACGGCTGAGTGACAGTAAAAGTACATGATCGTCAAACACTCACTGACGCACCTTTTTTCATCGCCAGCGTAGTGTAAGTTGTACAGGGCACAAAACGGGTATAGCAACTGATTATCGGAGGTAAAAAATGGGCGGTATCAGTATCTGGCAATTGTTAATTATTGCCGTCATTGTGGTTCTTCTTTTTGGTACGAATAAGTTACGGTCGTTGGGCTCCGATCTCGGTTCTTCGATTAAAGGCTTTAAAAAGGCCATGAGTGAGGAAGACGAAAAGGAAAAAGATCACGCCAACGATGCTGATTTCAATGCCCGGCTGGCTGAACAGCAGCCGACAGAGGCAAAGAAAGAAAACGTCAAAAACGACAAGGTATAAACCGTGTTTGACATAGGCTTTAGTGAACTGCTGCTGGTGTTTGTTATTGGCCTGGTCGTACTGGGTCCCCAGCGTCTGCCCGTGGCAGTCAGAACCGTTGTGGGCTGGATCCGTGCGATGCGCTCACTGGCGGCAAATGTGCAGAATGAACTGGCCCAGGAACTCAAGCTACAGGAGTTGCAGGAAAGTCTGAGGAAAGTGGAAGAGGCAAGTAAAAACAGTCTTACGCCAGAGCTGAAAGCCTCTGTTGAAGAACTGAAGCAGTCGGCAGAGTCAATGAAACGCACCTATCTGGGCGAAAATGAAAAGGCCGATGACGAAGCTCATACAATCCACAATCCGTTGGTGAAAAATCCCGCAGGCGCCACGCCGGCGGCAGCGGGGCATCAGGCCAGCGCTCCGATCCAGGCACCCGGCGCGACGGAGGCGCTGGGGAGTGATGTTTCTTCCAGGGCAGTCAGCCCGCAGGGCCTGGACTCAGAGACTGCCGTTGCCGCTGAACCCATCGTTCATGTCTCGCAGGCTGCCAGTCCTTCAGTTGAAAAACCTGCATTAACTGCCACGGCTACGACAGAGAGTACCGCGACATCGATTCTTTCCAGCCGTGCTCCGGCTTCAACTACTCAACCGGGGGAGCAACGTTAAACATGGCTGTTGAAGATACTCAACCGCTGATCGGTCATTTGATTGAACTGCGTAAGCGTCTGCTCAACTGCATTATTGCCGTTGTGGCTATTTTCCTGTGTCTGGCTTACTTCTCCAATGATATTTATCACCTTATTGCAGCCCCTTTAATCAGTCAGATGCCTGCGGGTGCCAGTATGATTGCGACGGATGTTGCTTCACCGTTCTTCACGCCGGTCAAACTGACGATGATCGTGTCGGTGTTTCTTGCGGTGCCGGTGATCCTGCATCAGATTTGGGCATTTGTCGCGCCAGCCCTCTATCGCCATGAGCGCAGGCTGGTGATGCCGCTGCTGTTTTCCAGTTCTTTCCTATTCTATCTGGGGATGGCTTTCGCCTATTTTGTTGTTTTTCCGTTAGCCTTCGGATTCTTTGCCAAAACCGCACCTCAGGGTGTCCAGATAGCGACTGACATTAACAAGTATCTCGATTTTGTTATGACGCTGTTTATGGCTTTTGGTGTTTCCTTTGAGGTCCCGGTTGCCATCGTGTTGCTATGCTGGAGCGGGGTGACCAGCCCGGAAGCGCTGAAGAAGAAGCGTCCTTATGTGTTGGTGGGTGCCTTCGTGGTGGGCATGCTATTGACGCCCCCGGATGTGTTCTCCCAGACGTTGTTGGCCATTCCGATGTACTGCCTTTTTGAAGTGGGCGTCTATTTCTCCCGTTTCTATGTTGGCAAAGGACGCGAAGACAGTGGAAAAGAAGAATCTGCAACAGAATAGCGATGCACCGTGGTGTGCCTTGCGTTCCGTTGAAATGAAATAACCGCCCATCAGGGCGGTTACTGCCTGGAACTCGTTATGTTTGATATTGGGGTTAATCTCACCAGTACGCAATTTGCGCAGGATCGCGATCGGGTCGTGAAACGTGCAAGAGATGTGGGCGTGGCAGGTTTGCTGATCACCGGCACTAACGCGCTCGGAAGCCAGCAGGCGCAACATCTCGCGGCTCGCAGTCCGGGATATTGTTGGTCGACTGCCGGTGTGCACCCTCATCACGCCAGTGAATGGTCTGCAGAAACCCTCTCCACCCTCCGGCGTCTTGCCGAAAGCCCTGAGGTTGTGGCGATTGGCGAATGTGGACTGGACTTCAACCGCAATGGCTCAGAACCCGATCAGCAAGCCTACGCCTTTAATGCACAGCTGGAGTTGGCGGCTGAACTGGGGCTGCCTGTGTTTCTCCACTGCCGCGAGGCTCATGATCGTTTCATGGCGATTCTCACCCCATGGTTGCCAAAGCTGAGTGGGGCAGTGCTTCACTGTTTTACCGGCACGAAGGATGAGCTGGAGGCCTGTCTTGCTGTTGGTTTGTCGATTGGCATTACCGGCTGGATATGTGATGAACGTCGCGGGCAGGCATTGCGTGAACTGGTGCCACTTATTCCGGCAAACCGTCTGCTGCTGGAAACGGATGCACCTTATCTGATACCGCGCGACCTGCGTCCCCGTCCTGCTTCCCGCCGTAATGAGCCTTGTTTTCTGCCGCATATCGTTGAGCAGGTGGCTGGGTTACGGGGAGAAGAGGCTACTGCCGTGGGGCGTCAGAGTGAGCAAAACGCAAGGGCGCTGTTCAGGCTGAATAACCAGCCTGAATAACCGTTTCCAGGAGGTAACATTCAGAGTTTCTGAAACTGTTTGTTATCCAGGCTTCGAACGATTTGCTTGTTAAGCAATTTAAGCAACAGCATGGAGCGCGCTTCTCCATCGGGTTCGGTAAAAATTGCTTTCAGCCCTTCAAAAGCACCGGCAATGATCATTACCTGTTCGCCCGGCTGTGGCAAATCCGGGTCCTCCTCCGTCTCAGTCCTTTCGGTCTGTAAAGCGGTAATCACATCCTCAGGGACAATAGCAGGCATGCTGCCAAAACGGACAAAGTGGCTGACGCCCCTGGTTGCGCTGATGGTAGTGGTATGAATGGTTTCCGGATCAAACTTAATAAACAGATAATTGGGGAACAGGGGTTCATTCACCCTGGTGCGTCTGCCTCGCACCATTTTCTCTATTGCAATCATTGGGCTGAGACAGTGCACGGCCTGGCGTTCCAGGTGTTCTTTGGCACGAAGCAACTGACCACGTTTGCAATAAAGTAAATACCAGGATTCCATAACGTCACTTTGCAATTTCAGGGGCAGTAAGAATAACAAAATTGATACAAGAGTAATAGTTGCATCCCGGCAGAGGCGGTCTGCAGTTTAACTTGTTAACAAAATATTATGCATGATGGCTTTCCGGCGATTTCAGTAGGTGTGATTATTGCGTTAAAGAGGGGCGTTTGTTATCAAAATGTCCGCAATTTTGTCTCTGAGACAGCGAAAAATTAAGCATACCACGCTAATCCTCCCTATAATGGCCCATTTACTGGTTGTATAGATGAGAAGTCATGAAATACCACGACTTACGCGACTTCCTTTCTCTGCTGGAGCAGCGCGGGGAACTAAAACGCATCACCATGGAGATCGATACCGATCTTGAGATGACCGAAATTGCCGACCGTACCCTGCGGTCTGGAGGTCCTGCGTTATTATTCGAAAATCCCAAAGGCCACAGTATGCCGGTGCTTTGTAACCTGTTTGGTACGCCGCAACGAGTTGCGCTGGGCATGGGACAGGAAGATGTAACAGCACTTCGTGATGTGGGCCGGTTACTGGCCTTTTTGAAAGAGCCTGAGCCGCCGCGTGGTTTCCGCGATTTCATGGGGAAACTGCCGCAGTGGAAGCAGGTATTAAATATGCCGACGAAATGCCTGCGGGATGCACCATGCCAACAGCTAATCTGGCAGGGCGAAGAGGTTGATTTACACAATATTCCGGTGATGAGGTGCTGGCCGGAAGATGCTGCACCGCTGATTACCTGGGGGCTAACGGTAACCCGTGGACCCAACAAGGAGCGGCAAAATCTGGGGATTTATCGTCAGCAACTGATAGGTAAAAACAAGCTGATTATGCGCTGGCTGTCGCACCGTGGTGGCGCGTTGGATTTCCAGGAATGGTCGCAGCAGCGTCCTGGTGAACGCTTCCCGGTTGCGGTGGCGCTGGGTGCCGATCCGGCAACTATTCTCGGCGCCGTCACCCCTGTCCCTGATACCCTGTCGGAATATGCTTTTGCCGGACTGTTACGCGGGACAAAAACCGAAGTGGTGAAATGTATCTCCTGCGATCTTAATATCCCCGCCAGCGCCGAAATCGTGCTGGAAGGCTACATTGAAGCAGGTGAAGTGGCACCGGAAGGGCCTTACGGCGATCACACCGGCTATTATAATGAAGTCGATAATTTCCCGGTGTTTACCGTGACACACATGACGCAACGTCGTGATGCAATTTATCATTCCACCTATACGGGGCGACCACCGGATGAGCCAGCGGTGCTGGGTGTGGCACTGAATGAAGTGTTCGTGCCGATTCTGCAAAAGCAGTTTCCTGAAATTGTCGATTTCTATCTTCCACCGGAAGGTTGCTCCTATCGACTGGCGATTGTTACCATTAAAAAACAGTATGCTGGTCATGCCAAACGGGTGATGATGGGCGTCTGGTCTTTCCTGCGTCAGTTTATGTACACCAAGTTTGTGATTGTCTGCGATGATGATGTTAACGCCCGTGACTGGAATGATGTTATCTGGGCGGTAACCACCCGCATGGACCCGGCCAGGGACACCGTAATGGTGGAAAACACGCCGATTGATTATCTTGATTTCGCTTCGCCGGTTTCAGGCCTGGGATCCAAGATGGGTCTGGATGCCACCAATAAATGGCCGGGCGAAACCCAGCGTGAATGGGGCCGTCCAATCCGTAAGGATCCTGCCGTGACGGCCAGAATTGATGCGATCTGGGATGAATTAGGTATCTTAAGTGACACGCCCAAACGCACAACTGCGTCCGGCCAATAAATGTTCGACCCAACAGAGGGAATGCATGACAACGCTAAGCTGTAAAGTGATCTCGGTAGAGACGATTACCGATACTGTTTACCGGGTGCGCATGGTGCCGGAAGCTGACTTCAGCTTTCGTGCCGGTCAGTACCTGATGGTGGTGATGGATGAGCGTGACAAACGGCCATTTTCACTCGCCTCCACGCCGATGGAGAAGGACATCATTGAGCTGCACATCGGCGCTTCAGAGCTGAATCTTTACGCAATGGCAGTCATGGAGCGTATCCAACAACAGCGTAAAATTACCGTGGATATTCCTCATGGGGATGCCTGGCTGCGGGAAGAGGGCGACCGTCCGCTGATTCTGGTTGCAGGCGGTACGGGCTTCTCTTATGCGCGTTCTATCCTGCTCACCGCCCTGTCGCAGCAGCCGGATCGTGACATCGCGCTCTACTGGGGCGGCCGCGAGCTGAAGCACCTCTACGATATGGAAGAACTGGAAGCGCTGGCGGTCAGGCACGCTAACCTGAAGATCATTCCGGTGGTTGAGCAGCCTGAAGCGGGCTGGGAAGGACGCAATGGTACGGTGCTGACGGCGGTGATGAATGATTACGGCAGCCTCGCCGGTCATGACATCTACATTGCCGGACGTTTTGAAATGGCGAAGATTGCGCGGGAACGTTTTTGTGCCGAACGTGGCGCGAAAGCGGATCAGATGTATGGCGATGCCTTTGCTTTCATCTGATTTTCATGGGGCAGAGCCTTCTGCCCCTGAATAAAAAACCTTCCCTCACCGCCAGGAGGCACCGCAGTATCACTTCCAGCCAATCTCAGACTCGCTCGAAGACCGTTGCAATCCCCTGGCCCAGACCAATACACATGGCGGCGAGGCCAAACTGGCCATCATGTCGTTCCAGCAGATTTAGCAGCGTGGTGCTGATGCGTGCCCCGGAGCACCCGAGTGGATGACCAAGTGCAATCGCGCCACCGTTAATGTTGACTTTGTCATCCAGTACGTCCAGCAGCCCAAGGTCTTTGATGCAGGGCAACGTCTGGGCAGCGAAGGCTTCATTCAGTTCAAACAGATCGATATCGCTGACGCTCAAACCGGCCCTTTTCAGCGCCAGCGTTGACGCCGGAACTGGGCCGTAGCCCATGATCGAAGGATCGCAGCCCACTACCGCCATTGAGCGAAGATAAGCGCGGGGTTTCAGGCCCAGCTCTTTAGCGCGTAACTCGCTCATCACCAACATCGCGGCAGCGCCATCTGACAGTGCTGAAGAACTGGCCGCCGTGACCGTACCATTTACCGGATCGAAAGCAGGCCGCAGGGCCGCGAGGCCTTCGGCCGTGGTATCCGGGCGAATAACCTCGTCATAATCATAACGTTTCAGTACGCCGTCGGCATCGTGGCCGTTGGTGGCGACAATTTCGCTGGCAAAGTGTCCTGCCTGAGTGGCGGCCCAGGCACGCTGGTGAGAACGGGCGGCAAAGGCATCCTGCATTTCACGGCTGATACCATGCATTTTCGCCAGCAGCTCGGCGGTCAGGCCCATCATGCCTGCGGCTTTCGCCACGGTTTTGCTCAGACCGGGGTGGAAATCCACCCCGTGGCTCATCGGCACATGTCCCATATGTTCCACGCCGCCGACCAGGCATGCACCGGCATCGCCCACCATAATTGCTCTGGCGGCATCGTGTAGCGCCTGCATTGATGAACCGCAAAGACGGTTAACCGTGGTGGCTGGCACCCGGTGTGGGATCTCTGCCAGCAGTGCCGCATTACGGGCAATATTAAATCCCTGTTCCAGCGTCTGCTGCACGCATCCCCAGTAAACATCGTCGAGTTTTTCTGAGGCCAGCGCCGGATTGCGGCTGAGCAGGTTACGCATCAGATGTGCGGAAAGATCTTCGGCCCGGATATGACGATAAGCTCCGCCTTTGGAACGACCCATCGGCGTGCGTACGGCATCAACAATTACAACTTTTTCCATCTTCCTGTCCTCACGCCATTTTTAACGTGGCATCGCCAATCGGCGCAACCTGGGAATACCAGCTTTCATCACGCTGCGCTTTCTCTTGCAGGCTGGCCGGAGGCAGATACAATGCGCCAAGCTGACTGAAATGCGCTGACTGGCTGACGAAACCGGCGTTGCTCCGGGTATCCAGATAGCGGAATACGCCACCGTGGAAAGGGGGGAAGCCAATACCGTAAACCAGTGCCATATCTGCTTCAGCAGGCGTGGCGATAATATTCTCTTCCAGGCAGCGCACCACCTCATTAATCATTGGGATCATCATGCGGGCGATAATGTCGTCATCGCTAAAGATCCGTTTCGGCTTGCAGATACCCTGCAGCAGTTCATCGACGGTCGGATCGGCCAACTTCTTCGGTTTGCCTTTACTGTCAGTTTCCCAACGATAAAAGCCAAGCTGGTTTTTTTGCCCGAAGCGTTTTGCCTCGAACAGTACATCAACAGCATCGCGGTAATCTTTCTTCATTCTGTCCGGGAAGCCTTTCGCCATCACGGCTTGCGCGTGGTGGGCGGTATCGATGCCCACCACATCCAGCAGCCAGGCAGGACCCATCGGCCAGCCAAACTGTTTTTCCATTACGTTATCTATCTGGCGGTAGTCCGCGCCATCTCGCAACAGCAAACTGAAGCCAGCGAAATAGGGGAACAGCACCCGGTTAACAAAAAAACCGGGGCAGTCATTGACCACGATTGGCGTTTTGCCCATCTGACTGGCCCAGGCCACGACGCTGGCCAGCGTGGTCTCAGAGGTTTTTTCGCTGCGGATAACCTCAACCAGCGGCATACGGTGTACCGGATTAAAGAAGTGCATGCCGCAGAAATTCTCAGGTCGTACCAGGGTCCTGGCCAGTTCACCAATGGGAATGGTGGAGGTATTGGATGCCAGAATCGCGCCCTCATGCAGATGGGCTTCTGTCTCCGCCAGAACGCGGGCCTTCACTTTTGGATCTTCCACCACCGCTTCAACCACCACATCCACCTGTTCAAAGCCTGCATAGTTCAGTGTCGGCTGGATGGAGCCAATCACGCTCGCCAGTGTCATACCGTCAATGCGGCCGCGTTCCAACTGCCTGTTCAGCAGCGTAGCTGCTTCATTCATTCCCAGCGTCAGCGCGGCGGGATTGATATCCTTCATGATCACCGGCACCCCTTTCAAGGCTGATTGATACGCGATGCCGCCACCCATGATCCCGGCGCCCAGTACGGCGGCCTGACGTGGTTTTTCTACCTCACGGGCAAGTTTTTTAGCTTTCCCTTTGACCAGCTGATCGTTGAGAAATATGCCGACCATCGCCCTTGCTGTATCAGAGCGTGCCAGTGGCACAAAAGCCTGAGTCTCCAGCTTAAGTGCCTCGTCCCGACCGTAATGGGCGGCAGCTTCAATGGTTTTTACGGCGATGAGCGGTGCCGGGTAATGTTTACCGGCGTTCTGTAAAACCATTCCTTTAGCGACGGTAAAACTCATTGCGGCTTCTGTTTTGCTCAATTTTAGCGGTTGCAGCTTTGGCTGACGTCGTGCGCGCCAGTCCTGCTTACCCCCGATTGCCTCAAGCAGAATTTTGATCCCTGCCTCACGCAGTTTTTCCGCCGGAAGCACGGCATCAACCAGACCGATTGCCAGTGCTTTTACCGCATCCACATCCTTCCCGGCGGTAATAATTTCCAGCGCGCTGTCTGCACCAAGCAGTCGTGGCATGCGCACTGAGCCGCCAAAACCAGGGATAATTCCCAGTTTGGTTTCTGGCAAGCCAATCCGCGCATCGGCTGATGCAATGCGGAAATCGGTCGCCATCACGCATTCACATCCACCGCCAAGGGCGTAACCATTCACTGCAGACAATGTCGGAACCGGTAAATCCTCGAGGCGGTTAAAAATATCGTTGGCAAAGGCCAGCCAGTCAGCCAGCTTTTCCGCCGGAGCAGCAAACAATGACAGAAATTCCGTGATATCTGCTCCGACGAGAAAGGCTGGTTTACCGGAAGTAAGCAGCAGTGCTTTCAGTTGCGTATGTTGTTCAAGTACCGAGATTGCTTCACCCAGGCTGACGACGGTTTGCGTGTCGAGCTTGTTGACAGGGCCTGGTGCATCAAACACCAGTTCAGCGATGCCCTGGTCCAGCCAGTTCAGGGTAAGCGTTTCACCTTGGTAAAGCATGGTCATCTCCTGGGGCCGCGATTAAAGGATCTGGTCATACCAGATGAATGGGAGTGTGGAATTTATGTTAAAAATTTGCAAACAACTGATTGCTTATTTGCAAACAAGATCACAGGTACGGCAAAAGGGCATCACCGTGATAAGATGCGTTCACTTTGGTCATAACGGAGGCATGTGATGGGATCTCTGGTCACTCTGTATCAGCAGCATATAAAAACGCTACAGGAACGTGCGCAGCAGGTTCTGGCCCGCTCTCAGCTCGATGCTATGCTGATCCACTCCGGTGAGTTGCTGACCGTTTTTCTTGATGATCATACCTACCCTTTCAAGGTCAGTCCGCTATTTAAGGCCTGGGTACCGGTAACTTCTGTACCACACTGCTGGCTGTGGGTGGACGGTATTACTAAGCCAAAACTGTGGTTCTGGTCGCCAGTGGATTACTGGCACAACGTCGAGCCACTGCCGCAAAGTTTCTGGACGAATGAAATCGATATCGTGGCATTGAAACAGGCTGACGACATCGGCAAGCTGCTACCATGCGGGCGCGCTAACGTGGCCTATATCGGTCCCGTACCTGAACGTGCCGCTCAACTTGGTATCAAAGCAGAACAGATCAACCCGCAAGGAATGCTGGATTTTCTGCATTACTACCGTTCTTATAAAACCGATTACGAGCTTTACTGTATGCGTGAAGCGCAGAAAACGTCGGTCGTTGGTCATCGGGCGGCGAAAGAGGCTTTCCTGTCCGGCATGAGCGAGTTCGATATCAATGCGGCTTATCTCAGCGCCACGGGGCACCGTGACATTGATGTGCCTTACGGCAACATTATTGCGCTGAACGAACATACGGCGGTGCTGCATTACACCAAACTGGACCCGCTGCCACCGGATAAAACCCGCAGCTTCCTGATTGATGCCGGCGCGGAATACAATGGCTACGCTGCCGATCTGACGCGTACTTATGCTGCACAAAGCGACGGCATTTACGCACAGTTGATCAAAGACATGAATGAGGAAACGTTGGCACTGATTGCCACGCTGAAAACGGGCGTGCGCTATACCGAATATCATCAGCAGATGCATCATCGCATTGCAAAACTGTTATTAAAGCATCAGCTGGTGAAAGGGATGAGTGAGGAAGCGCTGGTGGCCGAAGACCTGACCGGGCCGTTTATGCCGCATGGCGTGGGTCATCCGCTGGGGCTTCAGGTTCATGATGTTGCCGGATTTATGCAGGATGACCAGGGGACGCATCTGGCAGCGCCGCAACAGTATCCTTATCTCCGCTGCACGCGCATCCTTGAACCACGTATGGTGCTGACCATTGAACCGGGCATCTATTTTATTGATTCACTGCTTGCCCGCTGGCGTGAAGGAAAATTCACTCAGCACTTTGACTGGGCGCGTATTGACGCGCTGAAACCTTATGGTGGTATTCGCATTGAGGATAATGTCGTGCTCCATGAGCATGGTGTGGAAAACATGACGCGCGATCTGAAGCTGGACTGATGGACGCTTATGACATCCCTGCAGGGCTGTTCAGCTTCAGCGAGGAGATTAAAAAAAGTCGTTTCATCACGCTGTTAGCGCATACCGATGGTGTTGATGCCGCACGCGCTTTTGTTCAGCAGATAAAAAGTGAACATCCTGACGCGCGGCATCACTGCTGGGCATGGGTGGCTGGTTCGCCTGCGGACTCCCAACGGCTGGGCTTTTCCGATGACGGAGAACCTTCAGGTACGGCAGGTAAACCGATGCTTGCCCAACTGATGGGCAACAACATTGGTGAAACCACTGCGGTGGTTGTTCGTTACTATGGCGGTATTCAGCTGGGGACCGGTGGGCTGGTTAAAGCCTATGGCGGTGGCGTACAACAGGCGTTGAAAGCGCTGCCTCGGCTGCAAAAAGTGCCGATGCTGACCTTTACGCTTTGCTGCGACTATGCGCAGTTAGCTGAAATCGAAAGAATGATCGCTCGGTTCCGGGGGCAATTGCAGAACAGTGAATTTCTACAATCTGTCTCACTTACGCTGGCTTTGCCGCATGCTCAGGTTGCCGGGTTTACGCAAAAACTGACTGACTTCAGCAGAGGCGCACTTCATCTGGCCCCGCTTAAATAATATTTTCACTGTCTGGAAAGGAAAGGTTGCATGCATTTTCGCGCCATCACCCGCATCGTGGGTTTACTGGTCATTTTGTTTTCAGGAACCATGATTGTTCCCGGCCTGGTGGCGTTGATCTACCGCGATGGTGCCGGACGCGCCTTTACCCAAACCTTTTTTATGGCGCTGCTGATCGGATCGCTATTGTGGTGGCCAAACCGTAATCAGAAGCACGATCTCAAGCCACGTGAAGGTTTCCTGATAGTTGTCTTGTTCTGGACGGTGTTGGGTAGCGTGGGGGCAATGCCCTTTATTTTTGCCGAACACCCGAATCTCTCGGTCACCGATGCTTTCTTCGAGTCTTTTTCCGGCCTGACCACCACGGGAGCAACAACCCTGGTGGGGCTGGACTCATTGCCGAAAGCAATTTTGTTTTATCGGCAAATGTTGCAGTGGCTTGGAGGGATGGGGATCATTGTGCTGGCGGTGGCGATCCTGCCCATTCTCGGGGTGGGGGGGATGCAGTTGTATCGTGCTGAAATGCCGGGGCCACTGAAGGACAATAAAATGCGGCCACGTATCGCTGAGACGGCAAAAACGCTGTGGCTTATCTATGTGTTGCTGACGGTAGTGTGCGCGCTGGCGCTATGGCTTGCCGGGATGCCATTGTTTGACGCCATCGGACATAGCTTTTCAACTATCGCCATTGGTGGTTTTTCCACACACGATGCCAGCATTGGCTATTTTAACAGCCCAACGATCAACACTATTATCGCCATTTTCCTGCTGATTTCTGGCTGTAACTACGGCCTGCATTTTTCATTACTGAGCGGTCGCAATCTTCGTGTCTACTGGCGTGACCCGGAATTTCGTATGTTTATCAGCGTACAGCTCACGCTGGTTGTCATCTGCACCGTGGTGCTTTGGTTCCGCGATGTCTACAGTTCAGGGTTGCAAACGCTGAACCAGGCCTTCTTCCAGGTCGTATCAATGGCGACTACCGCCGGTTTCACTACGGACAGTATCGCGCGCTGGCCACTATTTCTGCCAGTTTTGCTGCTCTGTTCCGCTTTTGTTGGTGGCTGTGCCGGCTCGACCGGTGGCGGGCTAAAGGTGATTCGTATTTTACTGTTGTTCAAGCAGGGTAACCGCGAGCTGAAGCGGTTAGTGCATCCCAATGCGGTCTATACCATTAAGCTTGGACAGCGAGCGTTACCTGAACGGATCCTTGAAGCGGTATGGGGATTCTTCTCAGCGTATGCGCTGGTTTTCCTGCTGAGTATGCTGGCTATTATTGCCACCGGCGTTGATGATTTTTCGGCTTTTGCTGCCGTTGCGGCAACGCTGAATAATCTGGGGCCGGGCCTGGGGGTAGTGGCGGATAATTTCACTACCATGAATGATACGGCGAAATGGATTTTAATCCTGACTATGCTTTTTGGTCGTCTTGAGGTCTTCACGCTGTTAGTCCTTTTCACGCCGACGTTCTGGCGCGAATAACTTAAATTGAGTGCTTATATGAAAGCGTTAATTCTGTTTTCCAGCCGCGATGGTCAAACCCGTGAGATTGCTTCTTTTATTGCTAACCGGCTTAAAGAGCAGCAAGAGTGTGATATTCACGACATATTGCATACGGATACGCTTGACTGGAGTAAATACGATCGCGTGTTGATTGGAGCTTCAATCCGTTATGGTCACTTTCATCCGGCATTAATGGTGTTTGTAGAACGGCATCTGGCAGAGTTGCGGCAGCGTCCTTCTGGTTTCTTCTCAGTGAATCTGACCGCCCGTAAACCTGAAAAGCGAACGCCACAAACGAATGCCTATACACGGAAGTTTCTGCTGAAATCACCATGGCAGCCAGACTGTAGCGCGGTATTCGCGGGGGCATTGCGTTATCCGCGCTATGGCTTCTTTGACCGTATTATGATCCAGTTTATTATGCGTCTTACCGGTGGTGAAACAGATACCACAAAAGAGGTAGAGTACACAGATTGGGATCAGGTGGGACGTTTTACCCATGAATTTGCGGCAATATCACGCACTATGCAGTAAAAAAACGCACTTTGTCGAAAAATGAGGCTGTCAGTCATTTATTTGCAATAAACACTTGTCAGTCGTCACAAACTCCCTATAATGCGCCACCACTGACACGGAACAACGGCTTACGGGTCGCCGGGTTAAGAGGTTCAGCACGCTGAACCGCCGGAGCAACTTCTTCTCA", "alphabet": "DNA"}, "features": [{"location": "[671:1499](-)", "type": "CDS", "id": "<unknown id>", "qualifiers": {"locus_tag": ["ctg9_1"], "transl_table": ["11"], "translation": ["VDTELLKTFLEVSRTRHFGRAAEALYLTQSAVSFRIRQLENQLGVNLFTRHRNNIRLTSAGERLLPYAESLMSTWIMAKKEVSHTQQHHELSVGASASLWEAYLTPWLKTLYENRESLHLEARVAQRHLLVKQLHERQLDLLITTEAPKMDELTSQQIGHISLSLFRSGKSDKCDEKYDYIKLEWGADFHQHESYLAGADDVPVLTTTSAHLTRELLHTTNSCAFLPEIWHKVYPDLTLIPDTPVAVRPLYAVWLQNSDQQTHIRQLLKFPVNSQ"]}}, {"location": "[1620:1959](+)", "type": "CDS", "id": "<unknown id>", "qualifiers": {"locus_tag": ["ctg9_2"], "transl_table": ["11"], "translation": ["MAESFATTNRFFDNKHYPRGFSRHGDFTIKEAQLLERCGYAFNELDLAKREPVTEEERLFIEVCRGIREAETEAERVWSKYMSRIKRPKRFHTLSGGKPQMEGVEDYSDSEE"]}}, {"location": "[2069:3593](-)", "type": "CDS", "id": "<unknown id>", "qualifiers": {"locus_tag": ["ctg9_3"], "transl_table": ["11"], "translation": ["MALSVTYTRAAIGVKAPLVSVEVHLSNGLPALTLVGLPEATVKEARERVRSAMINCGFTFPARRITVNLAPADLPKEGGRYDLPIAIAILAASEQISADKLEHYEFLGELALTGIVRGVQGVIPAAMAAIADGRQLILSGDNRQEAGLIRQGNCLLSYKLLEICAFLNGQAELQIAHYESHELPPAQGDLQDIIGQQQAKRALEITAAGGHNLLLIGPPGTGKTMLASRLPGLMPPLNDQEALESAAIASLLSSGEIQRQWRQRPFRAPHHTSSRYALVGGGSLPRPGEISLAHNGILFLDELPEFERKTLDALREPIEAGIICISRARARVIYPAHFQLVAAMNPSPTGHHSGTHNRSTPQQILRYLSRLSGPFLDRFDLSLEVPLLPPGTLSNATHAISESSETIRQRVLAARKRQLVRAGIINAALGPDEIKCSCHIHQADAHWLEEVLTRLGLSVRAWQRILKVARTIADLAGEERIQREHLNEALSYRAIDRLLIHLQKNLS"]}}, {"location": "[4141:5824](+)", "type": "CDS", "id": "<unknown id>", "qualifiers": {"locus_tag": ["ctg9_4"], "transl_table": ["11"], "translation": ["MLLFPKQDGEITMNGAQWVVQALRGQGVETVFGYPGGAIMPVYDALYDGGVEHLLCRHEQGAAMAAIGYARSTGRVGVCIATSGPGATNLITGLADAMMDSVPVVAITGQVAGGLIGTDAFQEIDVLGLSLACTKHSFLVESLDELPAVMAEAFAIAQSGRPGPVLIDIPKDIQLASGELTAHLMPVEDEFEHPLQELQQAREMLARAHKPILYVGGGVGMANAVNTLRIFAKETGIPAVATLKGLGTPDSQDPCYLGMLGMHGTKAANLAVQQCDLLIAIGARFDDRVTGKLNEFAPHANVIHMDIDPAELNKLRRAHVTLRGDLNKLMPELYHPVNIAAWREHVQAMKAEHGWRYDHPGEVIYAPLFLKQLSDRKPASAIVTTDVGQHQMWAAQHMCFTRPENFITSSGLGTMGFGLPAAVGAQVARPKDTVICVSGDGSFMMNVQELGTIKRKQLPVKIVLLDNQRLGMVRQWQQLFFSERYSETNLSDNPDFLTLASAFDIPGQRITRKDQVDAALDALLHSEGPYMLHVAIDENENVWPLVPPGASNENMMERIS"]}}, {"location": "[5820:6078](+)", "type": "CDS", "id": "<unknown id>", "qualifiers": {"locus_tag": ["ctg9_5"], "transl_table": ["11"], "translation": ["MMQHHLSIQARFRPEILERILRVVRHRGFRVCTMNLASVNNTDSVNIEMTVASQRSVDLLSTQLSKIMDVAYVQIQHQTTQQIRA"]}}, {"location": "[6096:7026](+)", "type": "CDS", "id": "<unknown id>", "qualifiers": {"locus_tag": ["ctg9_6"], "transl_table": ["11"], "translation": ["MTKKADFIWFNGEMVKWEEAKVSVMSHALHYGTSVFEGIRCYDSHKGPVVFRHREHMQRLRDSAKIYRFPVEKSVDELMEACRQVLRVNNLKSAYIRPLIFVGDVGLGVNPPDGYSTDVIIAAFPWGAYLGPEALEQGIDAMVSSWNRVAPNTLPTAAKAGGNYLSSLLVGSEARRHGYQEGIALDTQGYISEGAGENLFEVKDGILFTPPFTSSALPGITRDAIIKLAESMGIEVREQVLSRESLYLADEVFMSGTAAEITPVRSVDRIQVGAGKRGPVTERIQSAFFGLFTGETEDKWGWLDPVNPQ"]}}, {"location": "[7083:8934](+)", "type": "CDS", "id": "<unknown id>", "qualifiers": {"locus_tag": ["ctg9_7"], "transl_table": ["11"], "translation": ["MPKYRSATTTHGRNMAGARALWRATGMTDDDFGKPIIAVVNSFTQFVPGHVHLRDLGKLVAEQIEASGGVAKEFNTIAVDDGIAMGHGGMLYSLPSRELIADSVEYMVNAHCADAMVCISNCDKITPGMLMASLRLNIPVIFVSGGPMEAGKTKLSDKIIKLDLVDAMIQGANPNVSDADSEQIERSACPTCGSCSGMFTANSMNCLTEALGLSQPGNGSLLATHADRKALFLNAGKRIVGLAKRYYEQDDESVLPRNIANKAAFENAMTLDIAMGGSTNTVLHLLAAAQEGEVDFNISDIDRLSRKVPHLCKVAPSTQKYHMEDVHRAGGVIGILGELSRAGLMDNSVRNVLGLSLKETLERYDIMLTTDEAVKKMFRAGPAGIRTTQAFSQDTRWDTLDDDRKEGCIRSREFAFSQDGGLAVLYGNMAEDGCIVKTAGVDKESLTFRGPAKVYESQDDAVSAILGGKVVAGDVVVIRYEGPKGGPGMQEMLYPTTYLKSMGLGKSCALITDGRFSGGTSGLSIGHASPEAASGGTIALVKEGDMIDIDIPGRGIKLDVPDNELHARREEEEARGEAAYTPHDRERQVSFALRAYALLATSADKGAVRDKSQLGG"]}}, {"location": "[8939:10484](+)", "type": "CDS", "id": "<unknown id>", "qualifiers": {"locus_tag": ["ctg9_8"], "transl_table": ["11"], "translation": ["MAESQPLPVEPCGAEYLRAVLRSPVYEVAQVTPLQKMEKISSRLGNTILVKREDRQPVHSFKLRGAYAMIATLNAEQKARGVITASAGNHAQGVALSATKMGIKSLIVMPVATADIKVDAVRAFGGEVFLFGANFDEAKGKAIELSEQQGYTFVPPFDHPMVIAGQGTLAMELLQQDAHIDRVFVPVGGGGLAAGVAVLIKQLMPQIKVIAVESEDSACLKAALEAGHPIDLARVGLFAEGVAVKRIGSETFRLCQEYLDDIITVDSDSICAAMKDLFEDVRAVAEPSGALALAGMKKYIQQHQIKGERLAHILSGANVNFHGLRYVSERCELGEQREALLAVTIPEQKGSFLKFCQLLGGRFVTEFNYRYANADSACIFVGVRLTRGREERGEILTLLNEGGYKVVDLSDDEMAKLHVRYMVGGHPSKPLRERLFSFEFPEAPGALLRFLQTLGTHWNISLFHYRSHGTDYGRVLAGFELGENELQFEEHLQALGYDFHDETHNPAFRFFLAG"]}}, {"location": "[10484:11366](-)", "type": "CDS", "id": "<unknown id>", "qualifiers": {"locus_tag": ["ctg9_9"], "transl_table": ["11"], "translation": ["MDLRDLKLFLHLAESRHFGRSARAMHVSPSTLSRQIQRLEEDLGQALFLRDNRTVTLTDAGERLRQFAQQTLLHYQQLRHVIGQNGPSLSGELRLFCSVTAAYSHLPPILDRFRAAHPLVEIKLTTGDAADAVEKVQSSEADIAIAGRPETLPGSIGFTPLGLIPLLLIAPALPCPVRNQATQPEPDWSQIPFILPDQGPARQRIDLWFRRRRIANPLIYATVSGHEAIVSMVALGCGIALLPDVVLENSPEPVRNRILVLENIEMVAPFELGVCVQKKRLNEPLIDAFWSLM"]}}, {"location": "[11531:13010](+)", "type": "CDS", "id": "<unknown id>", "qualifiers": {"locus_tag": ["ctg9_10"], "transl_table": ["11"], "translation": ["MANYFNTLNLRNQLAQLGKCRFMARDEFADEASYLKGKKVVIVGCGAQGLNQGLNMRDSGLDIAYALRAEAIAEKRASWRKATENGFKVGTYEELIPQADLVINLTPDKQHTAVVQAVQPLMKDGAALGYSHGFNIVEVGEQVRKDLTVVMVAPKCPGTEVREEYKRGFGVPTLIAVHPENDPKGEGMAIAKAWAAATGGHRAGVLESSFVAEVKSDLMGEQTILCGMLQAGSLLCFDKLVAEGSDPAYAEKLIQFGWETITEALKQGGITLMMDRLSNPAKIRAFALSEQLKTIMAPLFQKHMDDIISGEFSSGMMADWANDDKKLLGWREETGKTAFETAPQFEGKIAEQDYFDQGVVMIAMVKAGVELAFETMVDAGIIEESAYYESLHELPLIANTIARKRLYEMNVVISDTAEYGNYLFSYAAVPLLKEFMTTLQVGDLGKAAAGSTTVDNAQLRDVNEAIRHHPIETVGCKLRGYMTDMKRIAVAG"]}}, {"location": "[13316:13598](-)", "type": "CDS", "id": "<unknown id>", "qualifiers": {"locus_tag": ["ctg9_11"], "transl_table": ["11"], "translation": ["MAKTAAALHILVKEEKQAQDILAQLEQGADFEKLAKKHSTCPSGKKGGHLGEFKQGAMVPAFDKVVFSCPLLVPYGPLHTQFGYHIIKVLYRH"]}}, {"location": "[13686:15717](+)", "type": "CDS", "id": "<unknown id>", "qualifiers": {"locus_tag": ["ctg9_12"], "transl_table": ["11"], "translation": ["MRLNPGQQHAVEFVTGPCLVLAGAGSGKTRVITNKIAYLIRDCGYQARHIAAVTFTNKASREMKARVAQTLGRKEARGLMISTFHTLGLEIIKKEFAALGMKSNFSLFDDQDQLALLKALTETWLENDKNLLQQLISTISNWKNDLMDPSRAAAAAQSERDKIFAHCYGLYDQHLKSCNVLDFDDLILLPTLLFQRNEEVRERWQQRIRYLLVDEYQDTNTSQYELVKLLVGARARFTVVGDDDQSIYSWRGARPQNLVLLKEDFPALQVVKLEQNYRSTERILKAANILIANNPHVFEKRLFSELGYGAELKVVTANHEDHEAERVTGELIAHHFINKTQYKDYAILYRGNHQSRVFEKMLMQNRIPYRISGGTSFFSRPEIKDVLAYLRVITNENDDSAFMRIVNIPKREIGPATLQKLGEWALQRNKSLFSASSDVGLGQTLTGRGLESLQRFTGWLRDIAVLAEREPVNAVRDLIRGIDYESWLFETSTSPKAAEMRMKNVNTLFQWMTEMLEGSDIDEPMTLTQVVTRFTLRDMMERGESDEETDQVQLMTLHASKGLEFPYVYLVGMEEGLLPHQSSIDENNVEEERRLAYVGITRAQKELTFTLCRERRQYGELVRPEPSRFLLELPQDDLKWETERKVVSAQERMQTGQSRVAGLRAMLDKAKNNASS"]}}, {"location": "[16341:16584](-)", "type": "CDS", "id": "<unknown id>", "qualifiers": {"locus_tag": ["ctg9_13"], "transl_table": ["11"], "translation": ["VELSLAGAVASEVIFTVDESFAAEFTLVDAAASEVPFKLPADDVPLLVPAALPDVDANLEKSIGLLVSPCEPPEDEPDDD"]}}, {"location": "[16849:17770](+)", "type": "CDS", "id": "<unknown id>", "qualifiers": {"locus_tag": ["ctg9_14"], "transl_table": ["11"], "translation": ["MTGFAKAANTTGGAGGKVVTVSTVEELQKSLEGDEPTTIKLSKDLSSANKVVLKFGANKTLEGTSEGTGLHNIYLASDKTAGNDVFQNLNFTHDDRYRANGDIPLFISNGSGYWIDHNTFSGTKDKDATGEDKLLYVGGKADNVTLSNSVFKDNEYGVILGQPDDSASAKQTYGGYPRMTIANNVFDNLDVRAPGLMRQGQFDVYNNTINNFHLGYSIASNATVLSQSNYFHGGYDVNHKSSNAGVLDDKGDAAGFKDIGSNVSFKQKSATTNWVPTEYSRTVKTPEAANAYNLANAGAGKGGFAS"]}}, {"location": "[17800:19228](-)", "type": "CDS", "id": "<unknown id>", "qualifiers": {"locus_tag": ["ctg9_15"], "transl_table": ["11"], "translation": ["MLVVREVAGNVQTLARIKRKVRLAAGLNDESLLSDEAMERGWQCLRLFSEQLQDIPPAQICVVATATLRLAANADIFLQKARQILNCPVNVISGEEEARLIYQGVAHTTGGSDKRLVVDIGGGSTELVTGSGAQTTALLSLSMGCVTWLERYFGNRHLTKDNFAQAEQAAQNIIHPVVSQLREHGWEVCVGASGTVQALQEIMIAQGMDERITLNKLQQLKQRAIQCGKLEELEIEGLTLERALVFPSGLSILIAIFTELGITSMTLAGGALREGLVYSMLNMPTDHDIRSRTLRNVQRRFNIDAEQADRVRLLAESFAQQVSQRWQLDERCLELLDSACLIHEIGLSVDFRQAPQHAAYLIRHLDLPGFTPAQKKLLATLLQNQSNSIDLALFSQQNTVPPRIAERLCCLLRLAIILASRRRDDTLPKVKLDADGDLLNLTLPTGWLSSHPLRAELLEQECHWQSYVHWVLTVH"]}}, {"location": "[19292:20585](-)", "type": "CDS", "id": "<unknown id>", "qualifiers": {"locus_tag": ["ctg9_16"], "transl_table": ["11"], "translation": ["MSKTHLTEKKFSDFALHPQVVESLEKKGFHYCTPIQALALPFTLSGRDIAGQAQTGTGKTMAFLTSTFHHLLSHPAPEGRQVNQPRALILAPTRELAVQIYADAEPLAQVTGLKSGLAYGGDGYDKQLKVLENGVDILIGTTGRLIDYAKQNHVNLGAIQVVVLDEADRMFDLGFIKDIRWLFRRMPAADQRLNMLFSATLSFRVRELAFENMNNAEYVEVEPEQKTGHRIKEELFYPSNEEKMRLLQTLLEEEWPERAIIFANTKHRCEDIWGHLAADGHRVGLLTGDVAQKKRLRILDDFTKGDVDILVATDVAARGLHIPAVTHVFNYDLPDDREDYVHRIGRTGRAGANGHSISLACEEYALNLPAIEEYIGHSISVSRYNSDALMTDLPPPKRLTRNRSGNGPRRGGANNRRGSAPRNANRKRSG"]}}, {"location": "[20701:21034](+)", "type": "CDS", "id": "<unknown id>", "qualifiers": {"locus_tag": ["ctg9_17"], "transl_table": ["11"], "translation": ["MSSDKIVHLTDDSFEIDVLKAEALTLVDFWAEWCGPCKMIAPILSEVAEEYDGRLTIAKLNIDENPGTAPKYGIRGIPTLLLFKNGEVVATKVGALSKGQLKEFINANLE"]}}, {"location": "[21418:22678](+)", "type": "CDS", "id": "<unknown id>", "qualifiers": {"locus_tag": ["ctg9_18"], "transl_table": ["11"], "translation": ["MNLTELKNTPVSDLITLGENMGLENLARMRKQDIIFAILKQHAKSGEDIFGDGVLEILQDGFGFLRSADSSYLAGPDDIYVSPSQIRRFNLRTGDTISGKIRPPKEGERYFALLKVNEVNYDKPENARSKILFENLTPLHANSRLRMERGNGSTEDLTARVLDLASPIGRGQRGLIVAPPKAGKTMLLQNIAQSIAYNHPDCVLMVLLIDERPEEVTEMQRLVKGEVIASTFDEPASRHVQVAEMVIEKAKRLVEHKKDVIILLDSITRLARAYNTVVPASGKVLTGGVDANALHRPKRFFGAARNVEEGGSLTIIATALVDTGSKMDEVIYEEFKGTGNMELHLARKIAEKRVFPAIDYNRSGTRKEELLTSSEELQKMWILRKIIHPMGEIDAMEFLINKLAMTKTNDEFFDMMKRS"]}}, {"location": "[23009:24074](+)", "type": "CDS", "id": "<unknown id>", "qualifiers": {"locus_tag": ["ctg9_19"], "transl_table": ["11"], "translation": ["MSTELALIFVFSLVFLFFARKVAKRIGLVDRPNYRKRHQGVIPLVGGISVFAGVGFGFLITNYYIPHFQLYLGCAGALVLVGALDDRFDISVKIRAFVQAAIAVVMMTTGKLYLLSLGYIFGPWELVVGPFGYVLTLFAVWAAINAFNMVDGIDGLLGGLSCVTFLAMGIILLLDGQQSLAMWCFAMIAAIVPYILLNLGAFGGRYKVFMGDAGSTLIGFTIIWILLEATQGQYHPITPVTALWLIAIPLMDMVAIMYRRLSKGMSPFSADRQHIHHLIMRAGFTSKQACLLITLAAALLAGVGVLGESLSFVPEWLMLVLYLLAFMLYGYCIKRAWRVARFIKRVKRRLRRTK"]}}, {"location": "[24128:25157](+)", "type": "CDS", "id": "<unknown id>", "qualifiers": {"locus_tag": ["ctg9_20"], "transl_table": ["11"], "translation": ["MTHPDVADNELDIRGLCCALWRGKRWIVGGALLFALLAGVWSLLVMPQWSTTAITDRPTVNMLSDFYSQQQFLNNLDARGSNSAFMPQSVSDDAYREFVMQLSSYDTRREFWLQTDYYKKRQANSAPGNAALLDELIANVQFQPADAAKNLNDTVKLVAETAAEANVLLRQYVTFANQRAVTHLNEQLSGAWAARTVQLKAQVKRQEAVAKAIYDRQVNSVQQALKIAQQQGFEQAKTDTPSGQLPDSELFLLGRAMLQARLESLRASGPGYDLDYDQNKAMLNTLNAGPTLMTTFQTWRYLRTPEEPVKRDSPRRLFLMIMWGAVGAITGAGIALVRRRRD"]}}, {"location": "[25157:26336](+)", "type": "CDS", "id": "<unknown id>", "qualifiers": {"locus_tag": ["ctg9_21"], "transl_table": ["11"], "translation": ["MLAGWRHLTDEGKRVTVKVLTVFGTRPEAIKMAPLVHALTQDGGIEARLCVTAQHREMLDQVLQLFAIVPDYDLNIMRPGQGLSEIASRILEGLKAVFSEFTPDVVLVHGDTTTTFAASLAAFYHRIPVGHVEAGLRTGDLYSPWPEEANRTLTGHLASYHFTPTETARQNLLRENLPASRMFVTGNTVIDALFWVRDRLMRDEALRNGLATRYPFLDANKKMILVTGHRRESFGGGFERICSALADVAHLHPDAQIVYPVHLNPNVSEPVNRILCGIDNIVLIEPQEYLPFVYLMVRSWLILTDSGGIQEEAPSLGKPVLVMRDTTERPEAVEAGTVKLVGTDVEKIVSEVTRLLTDEEAYQSMSRAHNPYGDGLACERIVQALKNNRVSL"]}}, {"location": "[26332:27595](+)", "type": "CDS", "id": "<unknown id>", "qualifiers": {"locus_tag": ["ctg9_22"], "transl_table": ["11"], "translation": ["MTFNTISVIGLGYIGLPTAAAFASRRKSVIGIDINAHAVDTINRGDIHIIEPDLDRVVKAAVEQGWLRAATQPEPAEAFLIAVPTPFQEGYQPDLSFVKAAAESIAPVLKKGDLVILESTSPVGATEQMAAWLATVRRDLTFPQQAGEQADIHIAYCPERVLPGKVMVELIKNDRVIGGMTATSSQMASDLYNIFLEGECVVTNSRTAEMCKLTENSFRDVNIAFANELSLICAEQQINVWELIALANRHPRVSILQPGPGVGGHCIAVDPWFIVAQNPAEARLIRTAREVNDAKPHWVLEQVKKTVAACLVASDKRASELIIACFGLAFKPNIDDLRESPAMEVAAMIADWHPGRTLVVEPNIQQLPQVLVDKAVLVPLDDALPQADVLVMLVDHAQFRAMDNDQVKSHWIVDTKGVWQ"]}}, {"location": "[27681:28311](+)", "type": "CDS", "id": "<unknown id>", "qualifiers": {"locus_tag": ["ctg9_23"], "transl_table": ["11"], "translation": ["LLHLDTHQTAIEDAQLQAFQRVQVKVLSQQTAELDALNRLGFRLVEGEAELVLGINTAGRPDGIRIAKKEHIPALREAASEAFAYSRFRSPWYQPGDSGRFYAQWVENAVLGTFDHQCLLAVNAPGDLQGFVSLRELSDGSARIGLLATLPHAQGLGVGQRMVAAAIDWCRARRLNRLHVATQMGNLPALRLYLRCGGVIERTAYWLYR"]}}, {"location": "[28315:29446](+)", "type": "CDS", "id": "<unknown id>", "qualifiers": {"locus_tag": ["ctg9_24"], "transl_table": ["11"], "translation": ["MIPFNAPPVIGTELEYMQSAMSSGKLCGDGGFTRRCQQWMENKFGSKKVLLTPSCTASLEMAAMLIDIQPGDEVIMPSYTFVSTANAFVLRGATIVFVDIRPDTLNIDERLIEAAITDKTRAIVPVHYAGVACEMDTIMALAEKHKLWVVEDAAQGVMSTWKGKALGTIGHIGCFSFHETKNYTAGGEGGATLVNAPELIERAEIIREKGTNRSQFFRGQVDKYTWRDIGSSYLMADLQAAYLWAQLEAAQRINDQRLRLWQNYFQALEPIAASGRIALPSLPAACQHNAHMFYIKLRDNDERTALINWLKEAEILAVFHYIPLHSSPAGQRFGRFYGTDRYTRSESERLLRLPLFYNLSDNNQKTVINSLLSYFS"]}}, {"location": "[29447:30698](+)", "type": "CDS", "id": "<unknown id>", "qualifiers": {"locus_tag": ["ctg9_25"], "transl_table": ["11"], "translation": ["MSLAKASAWTAASTLIKIVAGLLVVKMMAVAFGLEGVGQAGNFRQLITVLGVLAGAGIFNGVTKYIAEYQQQPQRLRAATGTASAMVLAFSTMLAVVFLLFAGPISIGLFAHSDYQNVVRIVAFLQFGIAWANLLLAIIKGFRDARGSALALICGSLAGVAAWFVCYRLGGYSGALVGMALVPALLIVPAATVLAKRGHVPLRFLIPTWDTGIARNLSKFTLMALITSVTLPVAWMMMRNLLAEHSGWEQVGLWQGVTSISDAYLQFITASFSVYLLPTLSRLTTRQALSQEIFRALRFVLPTVMAVSLTVWLLRDLAIWLLFSSKFTGMRDLFVWQLTGDVFKVGAYVFGYLVIAKASLRFYILTEVSQFLLLTLFAHWLIPLHGATGAAQAYMATYITYFALCSGVFFLYRRQI"]}}, {"location": "[30694:31762](+)", "type": "CDS", "id": "<unknown id>", "qualifiers": {"locus_tag": ["ctg9_26"], "transl_table": ["11"], "translation": ["MTTMIHVLGSAIPHHNQTVLTFFNDILAEAVPRTVRRQFWVVGQPVVQWENLDIRWFADKRSLAREIVALASADRSRRFFFHGQFNAALWLAILTGKLRRSQVWWHIWGADLYEQATGVKFRLFYLMRRLAHRRVGHVFATRGDISYFRQRHPAVSASLLYFPTRMAQVDLPMPQKRDRLTILVGNSGDASNRHIQALQDIHRQFGDKVEVIVPLGYPENNSVYIRQVREAGHALFAEENLHLLTEKLDFPAYLQLISRCDLGYFIFERQQGIGTLCLLIQANIPFVINRKNPFWQDLTEQQVPVLFAGDRLDAPVVTETKRQMKQLDKSAIAFFEPTYVAGWKQALALAEGENA"]}}, {"location": "[31758:33114](+)", "type": "CDS", "id": "<unknown id>", "qualifiers": {"locus_tag": ["ctg9_27"], "transl_table": ["11"], "translation": ["MMLSQFSGLLLIWLMSLGVILTLTWREFLRVRFNFNVFFSLLFLLTFYLGFPLTALLVFGFHVKVVPPEFLLEAMLSATGFYAIYYVSYKTRLRPASGSVSRQVFTLNRVEAHLTWGILTIVALGTLLVFFIHNGFLLFKLRSYSQIFSADVSGVALKRFFYFFIPAMLVVYFLNQNLRRWLFFLVATVGFGLLTYMIVGGTRANIIIAFALFLFIGIIRGWITLWMLAMAGVAGIVGMFWLALRRYNLDVSGAEAFYTFLYLTRDTFSPWENLGLLLQHYDKIDFQGLAPLIRDFYVFIPGWLWPDRPSIVLNSANYFTWEVLNNHSGLAISPTLIGSLVVMGGVWFIPLGAVAVGMIIKWFDWLYQQGLREPNRYKAAVLQSFCFGAVFNMIVLTREGLDAFASRVVFFCLIFVAVVVVAKLLFWLLDSAGLIRSRKVAVSLPVQNRPF"]}}, {"location": "[33144:33885](+)", "type": "CDS", "id": "<unknown id>", "qualifiers": {"locus_tag": ["ctg9_28"], "transl_table": ["11"], "translation": ["MDAVSAVPQYQIRGFVLLGFSDMAGMLDYLCREGEVKTGTLVAINAEKVLTAESQPEIYQLIQRAEYKYPDGISIVRSIRKKYPQASVSRIAGADLWEGLMERAGQEGIPVFLLGGKPSVLAQTADKLRRQWNVNIVGTQDGYFSPAERDAVFARVADSGAKIVTVAMGSPRQEVLMQDCKAVYPQALYMGVGGTYDVFTGHVKRAPLLWQKMGLEWLYRLISQPSRLPRQLRLLKYLNYHWRGEL"]}}, {"location": "[35974:37234](+)", "type": "CDS", "id": "<unknown id>", "qualifiers": {"locus_tag": ["ctg9_29"], "transl_table": ["11"], "translation": ["MINSLLPISSRKSIIFCVVLALFEFMTYIASDVIMPGMLTVTADMHAKESYVPWSLNAYLLGGVAFQWLLGPLSDRFGRRPLLLTGCALFSVSLCVTAWANNIHLFTVLRFIQGMGLGFVVVVSYPALQESFNESDAIRLIALIANIALLSPLLGPLIGSFLLTLMTWRTMFIVIAVLSGLCWLGLLRWMPESIGVRRNDGSIIAPRPMQIAAIGRVYGDLLRHKQFLSGCVALGLIGLPLMTWIALSPLLLMRNLGLSTLHYALWQFPIFGALIAGNITLNFIADKFKIERLLLISTLPVYFGLILSLILTPLFNNMVVLIVGLSVYAYGFGICNATLYRVTLFSSSHGLGAISAMLGMVSVGVFSIGGALLALAGAGNSLGSYIIAVAIPAGFAFLLIMNLLRHKERNNAAPGSDDF"]}}, {"location": "[37272:38400](+)", "type": "CDS", "id": "<unknown id>", "qualifiers": {"locus_tag": ["ctg9_30"], "transl_table": ["11"], "translation": ["VISVPAVDELCAIARPYQCDAMSDQLFHNAMLEIVSFHVKNTPGYAQWLIHHRINPDDPQLKSWGNLPPIFANYFKRHLLLSSTGQNALELTSSGTSGQKSRMRFDHRSIKAAQGMVDHIFHHYEWVTPATPCNYLLLSYEPDEAITLGTAYTDRFLCKYAPVKQAVYALRNTGKGHEFDPFGVIRTLQTFSQDDAPVRIFGFPAFMWFVLERMRDMHLPPLTLPPGSLTFFGGGWKTHADKEIPKATLYARLGEQLGLPDARCRDGYGSVEHCVPYVECPHHHFHIPVYARAWIRDTRTFEIKAYGERGFLQFVSPYITSSPAHSIVMSDVAILHRADECGCGLATDWFELLGRASQHQARSCALAASELLQGK"]}}, {"location": "[38401:40810](+)", "type": "CDS", "id": "<unknown id>", "qualifiers": {"locus_tag": ["ctg9_31"], "transl_table": ["11"], "translation": ["MYFIYGKGYPSFTPEQALVLLTEMLDDTLSQPLPTDALFACVGQFVKRLEDNAFLPQLDAAVREEVSQFCQPEALRFKLEHELGDAPFSLRRFNFSRPHFESWRPLGVVLHITPANAQALPFLAIVESLLVGNINWLRPSASEKGLTLELLQGFLDCDATNTLAKYFAILPVSTDRLALLMAHVDGISAWGGDAALNAIRHQLPGGCRWIPWGHKISFSWLMPDAIDDRQMDALADEICRFDQLACSSSQIVFVDTESLSALTDIGDSLAQAMHRRCGHWPFQQPDEKSAADITSAQAISELDRVFTGADNRCWNGDNWRILLQNTVGIEPSPLYRTLLLRPLPRHKLIQTLRPWRRYLQTCSLAATEKDMVFLSQLLLTAGVNRITPLAGMHSGYSGEPHDGIFALSQLVRRVTVTLDAGILPGLATLDLPSQAPCLPVDQPVMDRAAFTENAIQPGAKLFFRSGGSSGVPKLAGFTYRDYHLQMQAAADGMFAAGLDPAKDKVLSLMYAGNLYGGLLSFFTVLDKAGVMHLPMGGPHDDNYEEIAKTIVSQQVNTLTGMPSTLYQLFHQQASLLRSYGGIHKLLTGGEHISAIQRAFFHGFGIEMVRSALYGSVDAGPLGYSCSASPEGVFHLMADIQWLEIVNTECDKPVGPGEVGRLLFTSRVREGHRVVRYDIGDLGRWVEGRCACGALTPRFELLGRHGNLIRIGTMFIPVQQLAQLAEVPVQLILDHNPSSGWERIRILAEGDTTEVQRRVSSHPELLMGLEAGLLEIEVTCCPFVAFERHPQSGKTPLVIDKRR"]}}, {"location": "[40847:42149](+)", "type": "CDS", "id": "<unknown id>", "qualifiers": {"locus_tag": ["ctg9_32"], "transl_table": ["11"], "translation": ["MTKQETHTANDMLLALEELVAFARRHSSYYARHYQHLPQSGWQIGDLPLVEPCNYWQGSSGLTHWPVLTGPVSDGMVFKTGGTTGAGKLSVYTRSEWLAFVTSFGRSLANHLQPGDRVANLFFAGDLYSSFLFIHASLAHMDTPVCEYPFSGAMKPQTLFDQLNQHNIHVLAGVPCMLLQFAARTAERQQQLPGITLLLFGSESIFAEQLLLLKQVFPNARVASIGCASVDAGLIGASDTTCLVGEHRVFEPETIVEIIDEATGEPIFEEDRTGMLVITNLTRKLMPLIRYPVGDLAAWREPPGTPARKFILQGRSSLGYRLRVGFSSVFPDEFNTLISETLGRQQWQMVLDHHDHCDWLTLRIAFSGSDSQADALCHAILEKDSSLAGLLEAGQLRMIIEWCRQDELVCNSRTGKLQRVMDRRAYLTEETER"]}}, {"location": "[42145:43036](+)", "type": "CDS", "id": "<unknown id>", "qualifiers": {"locus_tag": ["ctg9_33"], "transl_table": ["11"], "translation": ["MIVIRDFVADDADGISELFREVYGDRYVYSDLYMPTMIVWHNAQRHWHSAVAVENGCIIGHAALWMNEDAPCAELAMFATHPKTRRRGVATRLGRHLRCEARKQQLTMLTIKMVCSHPHSQRMAKNLGFDAIALLRDYVVSPFESGSLESVILGVLPLQPCPVPQIVGMHGQHHWLSLLSARFGSTLPPCTVQTTSALEMTDIGNRVEVTLYQPTNRITDEITRLPHSRLIYLRAQISTALAEALPMLYRAGYRDSGLMPDNRGGWFWLFQRGFRRQELQLCCPIAQMLQTYLLSA"]}}, {"location": "[43440:44226](-)", "type": "CDS", "id": "<unknown id>", "qualifiers": {"locus_tag": ["ctg9_34"], "transl_table": ["11"], "translation": ["LRKLTSPEAEFLKQLTQNTPNRKCTDGALSHFRWYQLDDERYCLAAWLHHSLIDVRSWTILKSLLAESYNALVAGSPLPTFPQLDSAVLPKEEQSWLADSASQDDAAFWQQYVSGLPSAVMTQRVIGEERKPLNVRYIQRLAAEKRSRMRLSANQQQVKEPVIWLSAVALLMRLLPRVHLMAAQETLPVPDVDPLVLADAARFNRFVAQTASLEDLGWSWLYHDGQLRIGQVKGDHAGIMSDKENRHLLGQRITEVLRSRT"]}}, {"location": "[44304:44520](-)", "type": "CDS", "id": "<unknown id>", "qualifiers": {"locus_tag": ["ctg9_35"], "transl_table": ["11"], "translation": ["MNANIPTLHSSDNHYPYMTPSTLAQQEIALIEETHQQANCWLSFSLDINERLNVDKLRQALEHLGQQVPVL"]}}, {"location": "[45646:46837](-)", "type": "CDS", "id": "<unknown id>", "qualifiers": {"locus_tag": ["ctg9_36"], "transl_table": ["11"], "translation": ["MLKVLILFLLLMAGVVLGPMLAGHQGYVLIQTSNWNIETSVTGLAIILILSLIVILLVEWLLRRLLRTGSRTRGWFLGRKRNRARKQTHAALMKLAEGDHRQVEKLLSKNADHAEQPVVNYLLACEAAQQRGDEIRANQHLARAAELAGNDQLPVEITRVRIQLARNEDHAARHGIDRLLEVAPRHPEVLRLAEQAYVRTGAWNSLLDILPAMNKVQVFDETHRDTLQQQAWLGLMNQAMAEQGSEGLKRWWQNQSRKTRYDAALQVAMADHLIVCDDHATAQEIILAGLKRHYDERLVLLMPRLKTGNPEQLEKALNQQIKQHGATPLLYSTLGQLLMTHGEWQQASDAFRAALKQRPDAFDYAWLADTLDRQHKPEEAAEMRRDGLLLTLKNNP"]}}, {"location": "[46839:47964](-)", "type": "CDS", "id": "<unknown id>", "qualifiers": {"locus_tag": ["ctg9_37"], "transl_table": ["11"], "translation": ["MTEQKDSSVLVDENTPTAESTAPKPGRQPRNAATALAVLAIAIALASGIGLYINDKHQTAALSAANQTLANQLSELQQQSLSNTQTLQQQLTAQTDALNTARQQQATMSQQLDQLKEKVATISGNDAHTWLLAQADYLVKLAGRKLWSDQDVTTAAALLKSADNSLAEMNDPSLIEVRRALTNDISSLSAISQVDYDGVILKLNQLSNGVDNLRLADNDNDDSPMDSDSGELSSSLREWRQNLVKSWHNFMDDFITIRRRDTTAEPLLAPNQEIYLRENIRSRLLVAAQAVPRHQNEIYKQSIDTVSAWVRAWFDTRDPATKAYLIQLDELSQQSISMDVPDSLQSQPMLDQLMQTRVRNLLAQPGAGQRQQGE"]}}, {"location": "[47981:48728](-)", "type": "CDS", "id": "<unknown id>", "qualifiers": {"locus_tag": ["ctg9_38"], "transl_table": ["11"], "translation": ["MTILITRPAPAAEKLVQRLRQAGKAAWSMPLIEFTAGRELDSLPGRLAGLQAGDLVFIVSQQAVHYAERALAKNDRCWPANLNYYAIGRATGQAFHAASGRDVVWPEGRETSEVLIQLPALQQIAGKQALILRGNGGRDLLAETLRQRGANVQFVECYQRSAKQYQGATEGRRWRNLGITTLVVTSGEMLEQLFSLFPNDDRQEWLLHCRVIVVSERLATRARELGWRDIRVAEGADNDALLRALQQT"]}}, {"location": "[48724:49666](-)", "type": "CDS", "id": "<unknown id>", "qualifiers": {"locus_tag": ["ctg9_39"], "transl_table": ["11"], "translation": ["MPDKILRIATRKSPLALWQARYVQQRLMAFHPGLCVELVPMITKGDVILDTPLAKVGGKGLFVKELEQALLSDRADIAVHSMKDVPVAFPEGLGLVTICEREDPLDAFVSNHYDSVDALPQGAVVGTSSLRRQCQLSARRPDLIIRSLRGNVGTRLGKLDAGDYDAIILAVAGLKRLGLSARIRHAMPAEESLPAVGQGAVGIECRLDDRRTIALLSALNDEDTAVRVKAERAMNTRLEGGCQVPIGSFAVLQDDQLWLRGLIGSPDGKAMISGERRGPREDAEKMGISLAEELLNNGGREILANVYQGKPPG"]}}, {"location": "[49952:52508](+)", "type": "CDS", "id": "<unknown id>", "qualifiers": {"locus_tag": ["ctg9_40"], "transl_table": ["11"], "translation": ["LYLYIETLKQRLDAINQLRVDRALAAMGPAFQQVYSLLPTLLHFHHPLMPGYLEGSVPHGISFYTPDENQTLWLNDLQTKIGSSLARSRPGEMPITGVYSMGSTSSVGQNLTSDLDIWVCHQSWLDNGERLSLQKKCTLLEKWCASMGVEVSFFLIDENRFRHNESGSLGGEDCGSTQHILLLDEFYRSAVRLAGKRILWNMVPGEEEEHYDDYVMSLYQKGVLTPNEWLDLGGLDTLSAEEYFGASLWQLYKSIDSPYKAVLKTLLLEAYSWEYPTTRLLAMDIKQRLHDGEIVSYGLDPYCMMLERVTHYLTSIDDPARLDLVRRCFYLKVREKLSEQRGESGWRRQILTQLVNEWGWDAERVAILDSRADWKIERVREAHNELLDAMMQSYRNLIRFARRNNLSVSASPQDIGVLTRKLYAVFEALPGKVTLVNPQISPDLSEPHLTFIHVPPGRANRAGWYLYNQSPDMQSIISHQPLEYNRYLNKLVAWAWFNGLLTSKTRLHIKGNEICDLARLQELVADVSNHFPLRLSAPTAKALYSPCEIRHLAIIVNLEHDPTAAFRNQVVHFDFRKLDVFSFGQQQQCLIGSIDLLYRNSWNEVRTLHFSGEQAMIEGLKTILGKMHQDAAPPDSVEVFCYSQHLRGLIRTRVQQLVSECIELRLSSTRQEPGRFKAVRVAGQTWGLFFERLSVSVQKLENAIEFYGAISNNKLHGLSIKVETDHVKLPSVVNGYASEGIIQFFFEDTRDERGFNIYILDETNRVEIYHHCEGSKEELVRDVSRFYSSSHDRFTYGSSFTNFNLPQFYQIVQADGRFQVIPFRSQTLAQLCVTLSENEHNDDYDQRYQMH"]}}, {"location": "[52673:53939](+)", "type": "CDS", "id": "<unknown id>", "qualifiers": {"locus_tag": ["ctg9_41"], "transl_table": ["11"], "translation": ["MDKGNELTGNQGNEFGLFISILLLLLGCILFFFSFDRQIVSILKTTLMHEMGIGNKEYSWLITAFMFPYIMMYFVSGALVDKFGSRYVLTLLMILMSVATLITGFSRSLTGMLVGRFILGVAESGVVPALTLAIFTWFKAQQRAFAFQLTNIIQSLGLIVAPPFIAWVTLAGGWRWAFFIPALAGIMIGLMWFIASRRQPASVQSLPENQHDSISVLQRYKFVLTSAPVWTLIIARLLTDPFWFFYQYWQIGFMQEKLGLSLARVGELMWFPPLAAVFGVLLVCRISDRLVTRGVEPTRARLNLIWAVSCLAPLIFFLPTVENVWLAVGIMTVINFMCTAWLSMVTIMMGGLVPRAAIATAIGIMSALGGISAMLFNGFVGTIIDIYGYALPVYVGAVLHPAGAIVLAVYFLRRKNIKEKI"]}}, {"location": "[53935:55246](+)", "type": "CDS", "id": "<unknown id>", "qualifiers": {"locus_tag": ["ctg9_42"], "transl_table": ["11"], "translation": ["MSVSVSTIGEACADFNVLYCLLHHQGTLFAAWYDAGHRITVGCRRPGASIWEIFQPDGFWLPQRNRHANITDYDSHNYLTMATDSEGYLHLSGNMHVDPLIYFRSEKPLDISSLRVVRSMTGDREDRTTYPLFFKDRQGRLLFRYRDGCSGNGDDIYNVYDTARQQWSRLLASPLLDGEGLRNGYARPPVAGADGWWHMIWMWRETPHCETNNNLSYARSRDLQHWETSAGQRLTLPISRERGEIVDDADVGDGLINMVQEVGFDHQGRPLLIYHRYDENGHSQAFLARPDGAGKWQKKQLSQWHFRWDFKGPGSIPPDLILQPPRPVADGMLEVSWTSRWTGSGRWLIEEASLKVVATLPASVTLPEKLFQPNQQLHSAAEVQVHAAQNSDYSPQNQYWLRWEALPICRDEPYPATVAAGRLELVEAVPHCDAPS"]}}, {"location": "[55273:56086](-)", "type": "CDS", "id": "<unknown id>", "qualifiers": {"locus_tag": ["ctg9_43"], "transl_table": ["11"], "translation": ["MTITLPRETHFRHPDEKVVFHFWQPEKSLCVEHRHEYCELFLVEKGSGIHIINEKPYLLTAGTLCYLNRHDYHLFEEMKNLKQVNLLYLAPDKFNILKNIEHLLIRPEESNVWQINTHIMQKIINKLLSHSAMQYENKLLCESHKEMIFLEALHVLNQWRYKTQDFSSSDDRISQIIIWLNTHLAEPLDLDRLCRDFSISRRTLQRGFTDYTGVSPQKYLTTMRLLQAKYHLQYSNMTVSEAGKYVGLSEASYFSRLFRKQFGISPGQCL"]}}, {"location": "[56349:56670](+)", "type": "CDS", "id": "<unknown id>", "qualifiers": {"locus_tag": ["ctg9_44"], "transl_table": ["11"], "translation": ["MFFFYKNSNQQRAGEGVTRRVLAHAGGMMCVEVRFAQGAIGPMHTHPHEQLTYVRSGVFLFTIGSEQHEVRAGDTLYKKPNILHGCVCLESGVLVDMFTPQREDFL"]}}, {"location": "[57062:57887](+)", "type": "CDS", "id": "<unknown id>", "qualifiers": {"locus_tag": ["ctg9_45"], "transl_table": ["11"], "translation": ["MQFSKMHGLGNDFMVVDAVTQNVYFSPELIRRLADRHLGIGFDQLLIVEPPYDPDLDFHYRIFNADGSEVAQCGNGARCFARFVRLKGLTNKSDIHVSTQTGRMVLSVTQDELVCVNMGEPNFEPQQVPFRANKAENLYLMRAAEQTVMCGVVSMGNPHCVLQVDSVNTAQVEILGPVLESHERFPERVNVGFMEIVSREYIRLRVYERGAGETQACGSGACAAVAVGIQQALLTEKVRVDLPGGTLNISWKGPGQPLYMTGPATHVYDGFIHL"]}}, {"location": "[57883:58588](+)", "type": "CDS", "id": "<unknown id>", "qualifiers": {"locus_tag": ["ctg9_46"], "transl_table": ["11"], "translation": ["MKNLGEQQALHNLLDDGVVSDYLLQNPNFFIRNARQVEQMQVPHPIRGTVSLVEWQLGRQRHHIAQLEEEITLLMEQACANQQLFERLLSLQARLASSSSLHEMLNRLHRWARELGLAGANLRLFSDKWRIGAPSDFTQLALSRPAFEPVRVQRLGKERHYLGSLNGPELLLLLPQAKAIGSVALSLMGEQGDLGVLIFSSRDNQHYQSGMGTVLLQHLSQMLPELLLRWIERA"]}}, {"location": "[58584:59493](+)", "type": "CDS", "id": "<unknown id>", "qualifiers": {"locus_tag": ["ctg9_47"], "transl_table": ["11"], "translation": ["MSIDSSLQSAVEGFLRYLKVERQLSPLTQLNYRRQLSACVSLLDEMKLADWDSLDAAQVRSLAARSRRTGLKPASLALRLSALRSFLDWLTDQGVLKANPARGIATPAAPRHLPKNIDVDEVDRLLAIDPNDPLAVRDRAMLEIMYGAGLRLSELVGIDTGHLDLASGEVWVVGKGSKERRLPIGRMAVQWIDHWLEMRDLFMPEDNAVFLSKQGKRISVRNVQKRFAEWGVKQGISSHIHPHKLRHSFATHMLESSGDLRAVQELLGHANLSTTQIYTHLDFQHLASVYDAAHPRAKRGKS"]}}, {"location": "[59492:60209](+)", "type": "CDS", "id": "<unknown id>", "qualifiers": {"locus_tag": ["ctg9_48"], "transl_table": ["11"], "translation": ["MHFYRPLRPIAAMTFDLDDTLYDNRPVIFRTTEASHAFLRAYHPALSDFSLEQYQQLRDSLREQEPEIYHDVTEWRRRAVELAMLRVGLNSHQASEGSQKVMAHFAYWRSKVEVPDETHCTLSALAKRIPLVAITNGNAEPHLFGLDKYFQFILRAGPDGRAKPFHDMYHLAASRLNLPPERILHIGDDLTTDVAGSLRAGFQACWINLHEGNLMNMADCRLLPTLEISRLASLTALV"]}}, {"location": "[60266:62429](+)", "type": "CDS", "id": "<unknown id>", "qualifiers": {"locus_tag": ["ctg9_49"], "transl_table": ["11"], "translation": ["MDVSDLLDSLNDKQRDAVAAPRSNLLVLAGAGSGKTRVLVHRIAWLLAVENCSPWSIMAVTFTNKAAAEMRHRIGELVGTSQGGMWIGTFHGLAHRLLRAHHLDAGLPQDFQILDTEDQLRLLKRLIKAMNLDDKQWPARQAMWYIGGKKDEGLRPKHIDSYGNPVEQTWLRIYQAYQEACDRAGLVDFAELLLRAHELWLNKPHILNHYRERFSNILVDEFQDTNNIQYAWIRLLAGDTGKVIIVGDDDQSIYGWRGAQVENIQRFLNDFSGAQTIRLEQNYRSTNNILKAANALIANNNGRLGKALWTDGSDGEPIAIYCAFNELDEARFVVNRIRVWMENGGALNDCAILYRSNAQSRVLEEALLQTSMPYRIYGGMRFFERQEIKDALAYLRLIANRNDDAAFERVVNTPTRGIGDRTLDVVRQTSRERQLTLWQTTRALLQEKALAGRAASALQRFTELVDSLAHETSELPLHVQTDRVIKDSGLWLMYEQEKGEKGQARIENLEELVNATRQYSYQDEDEDLMPLQAFLSHAALEAGEGQADKWQDAVQLMTLHSAKGLEFKQVFIVGMEEGMFPSQMSLDEGGRLEEERRLAYVGITRAMQKLTLTYAETRRLYGKEVYHRPSRFVGELPEACVEEVRLRASVSRPVSHQRMGTPVAKNDSGFVLGQRVRHTKFGEGTIVNLEGSGEHSRLQVAFQGQGIKWLVAAYAKLESV"]}}, {"location": "[62480:62954](-)", "type": "CDS", "id": "<unknown id>", "qualifiers": {"locus_tag": ["ctg9_50"], "transl_table": ["11"], "translation": ["MKQISRSDLSSMSQQAASVARLRSHRTLHEELSDPVQRLAIAMEPGTYIRPHRHPQTWELLTPLKGRFVVLQFNDAGEVTDRTVLGEDILLQEMPAFTWHAVLSLDEGGVIFEVKHGPYQALTEDDCMHWAPAEGGEGTTEVMAWYAGAQPGDRFSR"]}}, {"location": "[63229:64183](+)", "type": "CDS", "id": "<unknown id>", "qualifiers": {"locus_tag": ["ctg9_51"], "transl_table": ["11"], "translation": ["MLSAFKLDHGRLARLELEEPTDELSSSVWVDLIEPVDTERERVQNELGQSLATRPELEDIEASARFFEDEDGLHIHSFFFYEDADDHAGNSTVAFTIREGRLYTLRERELPAFRLYRMRARNQTLIDGNAWELLLDLFETKIEQLADEIENIYSDLEKLSRVIMEGQQGDEFDAALSTLAELEDIGWKVRLCLMDTQRALNFLVRKARLPANQLEQAREILRDIESLLPHNESLFQKVNFLMQAAMGFINIEQNRIIKIFSVVSVVFLPPTLVASSYGMNFEFMPELKWSFGYPGAICLMILAGLAPYAYFKRRNWL"]}}, {"location": "[64271:65171](-)", "type": "CDS", "id": "<unknown id>", "qualifiers": {"locus_tag": ["ctg9_52"], "transl_table": ["11"], "translation": ["MDAKQTRQGVLFALGAYVIWGIAPAYFKLIQQVNAGEIMTHRVIWSFFFMLLLVSLTRSWPQVKRVGQQPQKVLLLAVSATVICSNWLIFIWAVNNHHMLEASLGYFINPLFNVVVGMLFLGERFRRLQWLAVALATCGVLVQLWKFGSVPIIALALAVTFSFYGLLRKKIGVDAKTGMLIETCWLLPAAAIYLFGVADSNTSHLSQNPLSLNLLLIAAGIVTTIPLMFFTAACARLRLSTVGFFQYLGPTLMFLLAVVFYGEQMTADKAMTFTFIWAALALFIFDALLTLRQNRHQRA"]}}, {"location": "[65200:65674](-)", "type": "CDS", "id": "<unknown id>", "qualifiers": {"locus_tag": ["ctg9_53"], "transl_table": ["11"], "translation": ["MSTNVPLSQDAICRLVGEIFVNGMPFNRQLGLQLKTLEPDYAELRFANQPSLVGNAAQQILHGGVIASVLDVAAGLVCVNNALLRHAGMTEAELRQRLSRMGTIDLRVDYLRPGRGEQFIATSSLLRGGNKVAVARVELHNDVAVYIASATATYLVS"]}}, {"location": "[65859:66738](+)", "type": "CDS", "id": "<unknown id>", "qualifiers": {"locus_tag": ["ctg9_54"], "transl_table": ["11"], "translation": ["MSMLKGLLVAALLLPTLALAQEATVTQVHDQPAVRGSIIANLLEKHDNPFVLYPYESNYILYTDTSDINKEAIQSYNWADKAKHDEVKFQLSLAFPLWRGILGDNSVLAASYTQGSWWQLSNRGGSSPFRETDYQPQIFLGWATDYSFAGWTLRDVEMGLNHQSNGRSEPTSRSWNRVYARFMVQNGNWLVEAKPWYRLPESENNDDNPDITKYMGYYRLTVGYQMGESIFSLQGNYNWNSGYGGAQLGWSYPINEHVRFYTQLFSGYGESMIDYNHRQTRLGVGVTLNDLF"]}}, {"location": "[66792:68616](+)", "type": "CDS", "id": "<unknown id>", "qualifiers": {"locus_tag": ["ctg9_55"], "transl_table": ["11"], "translation": ["VSTAAVIDQETLAERVLQETFGYQQFRPGQQTIIQASLKGRDCLVVMPTGGGKSLCYQIPALVRDGLTLVVSPLISLMKDQVDQLMANGVSAACLNSTQTREEQYEVIAGCRTGQIRLLYIAPERLMMDNFLDNLLHWNPAMLAVDEAHCISQWGHDFRPEYGALGQLRQRLPDVPVMALTATADETTRNDIVRLLQLHDPLIQISSFDRPNIRYTLVEKFKPTEQLLRYVQDQRGKCGIIYCNSRAKVEDTAARLQSRGLSVGAYHAGMDNTHRAQVQDAFQRDDLQIVVATVAFGMGINKPNVRFVVHFDIPRNIESYYQETGRAGRDGLPAEALMLYDPADMAWLRRCLEEKAGPLQQIESHKLNAMGAFAEAQTCRRLVLLNYFGEGRQLPCGNCDICLDPPRRYDGLVEAQKALSCIYRVGQRFGMGYIVEILRGANNQRIRDMQHDKLPVYGIGREQSHEHWISVLRQLIHLGLVTQNIAMHSALQLTEAARPVLRGEMPLMLAVPRMVSARPRYSNQKSFGGNYDRKLFARLRKLRKAIADEENIPPYVVFNDATLIEMAEQMPLTAAEMLSINGVGQRKLERFGKPFMLVIREHVDDES"]}}, {"location": "[69348:69972](-)", "type": "CDS", "id": "<unknown id>", "qualifiers": {"locus_tag": ["ctg9_56"], "transl_table": ["11"], "translation": ["MTIEWWLTYLLTTSILSLSPGSGAINTMSTGISHGYRGAVASISGLQVGLAVHIVLVGVGLGALFSQSMLAFEVLKWAGAAYLVWLGIQQWRTSGAIDLQAVAKAMPRRKLFRRAVLVNLTNPKSIVFLAALFPQFIIPHQPQAMQYLVLGTTTVAVDIVVMIGYATLAKRIAGWIKGPRQMQLLNRIFGSMFVAVGALLASARRIA"]}}, {"location": "[70087:71080](+)", "type": "CDS", "id": "<unknown id>", "qualifiers": {"locus_tag": ["ctg9_57"], "transl_table": ["11"], "translation": ["MGKQNNGWATREKAFAAFASGPLLDFWRRREEGEFVGVDNVMIRYARFISPQHKNVILLCPGRIESYVKYPELAWDLFHSGYDVVIIDHRGQGRSGRLLTDSHRGHVESFSHYVDDLETLYRKEILNRPYLHRFALAHSMGGAILTLLLARLPGAFEAVALASPMFGILLPMPQWMANRILDWADKRSVFRERYAIGTGKWQPRPFSINQLTHSRERYRRNLRFYADDPGLRVGGPTWHWVRESVLAGKRILSLAKNISTPLLVLQAGTDKVVNNQAQNLFCQMMTAAGQPCEGAQPRVISGARHEILFEKDSMRTEALEAVLAFFARYS"]}}, {"location": "[71153:71954](+)", "type": "CDS", "id": "<unknown id>", "qualifiers": {"locus_tag": ["ctg9_58"], "transl_table": ["11"], "translation": ["MYPIVASDLDGTLLSPDHRLSSFARETLQQMTRKGVNFIFATGRHYVDVAQMRDSMGIDAFMITSNGARVHNAAGEMVFSHNLDEDIAHELYAMHYSNPDIFTNVYREEAWFLNRHRPEEMDFFCESDFNYQLYEPGLLPTDGISKVFFTCSDAEHLIPVEAALIARWGDRVNVSFSLPTCLEVMAGGVSKGHALDAVAQSLGYSLQDCIAFGDAMNDKEMLNMVGKGCIMSNAHQRLKDLLPELEVIGSNADNAVPTYLRKLYSV"]}}, {"location": "[71996:73040](-)", "type": "CDS", "id": "<unknown id>", "qualifiers": {"locus_tag": ["ctg9_59"], "transl_table": ["11"], "translation": ["MPEKLILSLLLMFSLCAAAETKTVIAHRGASGYLPEHTLEAKAMAYAQGADFLEQDLVMTKDDELVVLHDHFLDRVTDVAERYPGRARKDGRFYAIDFTLAEIKTLKFTEGFTVKNGQKIQTFPGRFPMGKSDFRVHTFAEEIEFIQGLNHSTGKNIGIYPEIKAPWFHRREGKDISAKVLDVLKRYGYTRKSDRVYLQCFDYNEVKRIKMELEPQRGMNLKLVQLIAKTDWQETQQQQNGKWVNYSYDWMFKPGAMKILSEYVDGIGPDYHMLVTPESTRGHIHLTEMAKEAHQNGLAVHPYTVRADQLPDWVENVDQLYQILYHDAGTEGLFTDFPDKAVHFLQR"]}}, {"location": "[73032:74379](-)", "type": "CDS", "id": "<unknown id>", "qualifiers": {"locus_tag": ["ctg9_60"], "transl_table": ["11"], "translation": ["MISIFKPAPHQPQVDAQRVDPLYRKLRWQIFMGIFFGYAAYYLVRKNFALAMPYLVEQGFSRGDLGFALSGISIAYGFSKFIMGSVSDRSNPRVFLPAGLILASVVMLLMGFFPWATSSIMVMFTLLFLCGWFQGMGWPPCGRTMVHWWSKKERGGIVSVWNCAHNVGGGIPPLLFLLGMAWFNDWKAALYMPAFAAILVAILVFMLMRDTPQSCGLPSIEEYKQDYPADYNAEHEQELTTRQIFMQYILPNRLLWYIAVANVFVYLLRYGILDWSPTYLKEVKHFTLDKSSWAWFLYEYAGIPGTLLCGWMSDKVFRGNRGATGVFFMLLVTASTVVYWLNPPGNPGIDMACMIVIGFLIYGPVMLIGLHALELAPKKAAGTAAGFTGLFGYLGGSVAASTIVGYTVDFFGWDGGFIIMVGGSILAVLLLLLAMMSENKRSTEKNHA"]}}, {"location": "[74770:75625](+)", "type": "CDS", "id": "<unknown id>", "qualifiers": {"locus_tag": ["ctg9_61"], "transl_table": ["11"], "translation": ["VTLLIVTTILWAFSFSLIGEYLAGQVDTWFSVLIRLLLAAVVFLPFLRWRGYRTSTLLLYMAVGALQLGIMYLISFQAYLYLSVSELLLFTVMTPLYITLIYDLLSGRGVRLGYVLSALLAVVGAAIIRYDKVSDHFWFGLMLVQLANICFAVGMVGYKRLQETRPLPQHTAFSWFYIGAVSVAIIAWLLWGNPNKLPTTSFQWGILVWLGVVASGLGYFMWNYGATQVDAGTLGIMNNMHVPAGLLVNLAIWQQKPHWPSFIIGAIVIFASLWVHKNWIIKNK"]}}, {"location": "[75674:75923](-)", "type": "CDS", "id": "<unknown id>", "qualifiers": {"locus_tag": ["ctg9_62"], "transl_table": ["11"], "translation": ["MKELNTEEIMNVSGAGKIQDTFSSWYGTIFSNLYSLTSSFSSVFGSSEEEAISNGEELGSEIGARIETFLSALIEPINQLIK"]}}, {"location": "[76088:76568](-)", "type": "CDS", "id": "<unknown id>", "qualifiers": {"locus_tag": ["ctg9_63"], "transl_table": ["11"], "translation": ["MTNNDVLRSVRYMLDLNDAQMVAVSALAESQVSEAEMQSFLKKEENAGYRSCPDVIMCYFLNGLIFKRRGKSEDAPAPSIERKMTKNIIMKKLRVAFDLKTTDIIEILKLADFAVGQSEIGAIFRKPGHKNYRECGDQLLRNFLKGLTMKLRPPVRKKI"]}}, {"location": "[76665:77604](-)", "type": "CDS", "id": "<unknown id>", "qualifiers": {"locus_tag": ["ctg9_64"], "transl_table": ["11"], "translation": ["MIELKHLRTLQALRNTGSLAAAAAQLHQTQSALSHQFSDLEQRLGFRLFVRKSQPLRFTPQGDILLQLAEQVLPQIQYALQACHEPHQTTIRIAIECHSCIQWLTPALNNFRQSWPQVVMDFKSGVTFDPQPALQQGELDVVLTSDILPRSGLFYSPMFDFEVRLVLAQDHALAQVEHISPEDLSDEVLMIYPVQRQRLDIWRHFLQPAGISPALKSVDNTLLLIQMVSAGMGIAALPHWVVESFEHQGLVVTKTLGDGLWSRLYAAVRDGEQRQPVLEAFIRSARQHACEHLPKVRDASQPGALPPCATPR"]}}, {"location": "[77739:80010](+)", "type": "CDS", "id": "<unknown id>", "qualifiers": {"locus_tag": ["ctg9_65"], "transl_table": ["11"], "translation": ["MTILSHTLGFPRVGLQRELKKAQESYWAGNSTQQELLAVGRALRSRHWQQQKEAGVDSVPVGDFAWYDHVLTTSLMLGNVPARHQNKDGSVDLDTLFRVGRGRAPTGEPAAAAEMTKWFNTNYHYMVPEFTKGQQFKLSWTQILEEVDEALALGHEVKPVLLGPLTYLWLGKVKGEQFDRLSLLKDILPVYQQVLVELARRGIKWVQIDEPALVLELPQQWLAAFKPAYEALQGKTRLLLTTYFEGVGSNIDTVCALPVQGLHVDLVHGKDDIAMLNAKIPADWLLSVGVINGRNVWRADLSSWFERLQPLVGQRQQLWIGSSCSLLHSPIDLSTETRLDDEVKSWFAFALQKCTELSLLSTALNNNDPQSLAAWSAPIRARRDSTRVHNAAVGKRLAGITAKDSQRDSSYTERAQAQRDRFQLPAWPTTTIGSFPQTSEIRGLRLDFKQGRLDGSNYRTGIAEHIRQAIVEQERLGLDVLVHGEAERNDMVEYFGENLDGFAFTQNGWVQSYGSRCVKPPVIIGDVSRPEAITVEWAKYAQSLTDRPVKGMLTGPVTILCWSFPREDVPREIIAKQIALALRDEVADLEKAGIGIIQIDEPALREGLPLRQSDWAAYLEWAVDAFRLNAAVARDDTQIHTHMCYCEFNDIMDSIAALDADVITIETSRSDMELLESFEQFEYPNEIGPGVYDIHSPNVPDVAWMEALLLKAAKRIPVERLWVNPDCGLKTRGWPETRQALANMVKAAQNLRKTEA"]}}, {"location": "[80055:80883](-)", "type": "CDS", "id": "<unknown id>", "qualifiers": {"locus_tag": ["ctg9_66"], "transl_table": ["11"], "translation": ["MTTEDTTTQKMSNNGFAPAVSPVASSTITTGSDAIQCGETSIPTQGENMPAFHAKPRHAEGPLPVILVVQEIFGVHEHIRDICRRLAMEGYLAIAPELYFRQGDPAAYADIPTLLKELVSKVPDTQVLADLDHVANWASRHGGDMRNMAVTGFCWGGRITWLYAAHNPQLKAGVAWYGKLVGEKTMQQQKQPIDIVADLNAPVLGLYGGKDEGISQDSVESMRQALQAANSTAEIVVYPEAGHAFNADYRPSYHEASAKDGWQRMLTWFKQHGVY"]}}, {"location": "[81155:81917](+)", "type": "CDS", "id": "<unknown id>", "qualifiers": {"locus_tag": ["ctg9_67"], "transl_table": ["11"], "translation": ["MAQSDVFHLGLTRADLHGATLAIVPGDPERVKKIAALMDNAVHLASHREFTTWRAEIDGKAIIVCSTGIGGPSTSIAVEELAQLGIRTFLRVGTTGAIQPDINVGDVLVTTGSVRLDGASQHFAPLEFPAVADFTCTTALVAAARAAGATTHIGITASSDTFYPGQERYDTFSGRVVTRFQHSMKEWQQMGVLNYEMESATLLTMCASQGLRAGMIAGVIVNRTQQEIPDEETMKKTESDAVRIVVDAARKLL"]}}, {"location": "[81989:83498](+)", "type": "CDS", "id": "<unknown id>", "qualifiers": {"locus_tag": ["ctg9_68"], "transl_table": ["11"], "translation": ["VDVTISYGICIGLAGMLVGWLIAWFRGQQLVTRQETERQLLEQSGEQLYQERDRLVQQVEQEQQRQKQNELELRQLYGSLSAAQEKLHQLDHWRNEAGQLTRELRHQLEINSAQEAELREVTIRLEETRMAAEEKQRLLTNSEQRLNAQFENLANRIFENSGRRVDEQNRQSLNGLIAPLREQLEGFRRQVQEGFGQEARERHTLSHEIRNLQQLNAQMAQEAINLTRALKGDNKTQGNWGEIVLSRVLEASGLREGHEYETQVTVQLEQNGRMQPDVIVRLPQGKDVIIDAKMTLVAYERYFNAEDDASRETAIGEHIASVRSHLRLLSRKDYQQLPGLRSLDYVLMFIPVEPAFLLAIDRQPELISEALNQNIMLVSPTTLLVALRTINNLWRYEHQSRHAQRIADRAARLYDKMRLFVDDMSAMGQNLDRAQDSYRQAMKKLAEGRGNMIAQAEGFRQLGVEVKRPINPRLVEQAIAEEAEDNEDFTHSASNPPSQINE"]}}, {"location": "[83605:84361](+)", "type": "CDS", "id": "<unknown id>", "qualifiers": {"locus_tag": ["ctg9_69"], "transl_table": ["11"], "translation": ["MADESKDTTHFGYRTVAKNEKADMVADVFHSVAAKYDLMNDLMSFGIHRIWKRFTIDSSGVRRGQRVLDLAGGTGDLTAKFSRLVGDTGEVVLADINSSMLKVGREKLRNKGILGNVNYVQANAEALPFPDNYFDCITIAFGLRNVTEKEKALASMFRVLKPGGRLLVLEFSKPVLAPLNKAYDAYSFHVLPRIGELVAKDAQSYRYLAESIRMHPDQETLKQMMTDVGFENTTYSNLTGGIVALHRGFKF"]}}, {"location": "[84373:84979](+)", "type": "CDS", "id": "<unknown id>", "qualifiers": {"locus_tag": ["ctg9_70"], "transl_table": ["11"], "translation": ["MTLMPLLTAGLETALNQVLYRDRSLKAARQRLKGKTLAIELTELPQSVIFIFGENQVDVLGEWSEAPDCLVKTRLSTLPRLRDRQRLTSMIRSGELEVEGDLQVVQQFSALIDLAELDPAEYLAPWTGDIAAQGIGQFAQRGIGLVRHNLKCRQGYLSQALTEEWQLAPGGLELAWFAGEVDALNDKFAALQRRLDALEDK"]}}, {"location": "[84975:86616](+)", "type": "CDS", "id": "<unknown id>", "qualifiers": {"locus_tag": ["ctg9_71"], "transl_table": ["11"], "translation": ["MTFGELRRLYFIIRIFLSFGLDELIPKTRLTLPLRLWRKCLFWMPNRHKNLPLGERLRLALEQLGPVWIKFGQMMSTRRDLFPPDIADRLAMLQDRVAPFDGVMAKRQIELSLGCALENYFDDFVITPLASASIAQVHTATLKENGREVVIKVIRPDILPVIKADMKLIKRMARWIPRLLPDGRRLRPQEVVADYEKTLIDELNLLREAANSIQLRRNFANNKMLYVPEIFSDYCSETMLVMERIYGIPINDVVQLEQHGVNMKLLAERGVQVFFTQVFRDSFFHADMHPGNIFVSYEHPEDPQYIGIDCGIVGSLNKADKRYLAENFIAFFNRDYLKVAELHVDSGWVPPDTNVEDFECAIRTVCEPIFEKPLAEISFGHVLLNLFNTARRFNMEVQPQLVLLQKTLLYVEGVGRQLYPQLDLWKTAKPFLEEWIKDQVGIPAIVRALKEKAPFWAEKLPELPELFYSSLRQHKHLQHSIDKLTSDLKGERARQHQSRYLFGTGATLLLSGTAILLTRPQWDLISAAMIAAGLVTWLVGWRKTAE"]}}, {"location": "[86731:86977](+)", "type": "CDS", "id": "<unknown id>", "qualifiers": {"locus_tag": ["ctg9_72"], "transl_table": ["11"], "translation": ["MGGISIWQLLIIAVIVVLLFGTNKLRSLGSDLGSSIKGFKKAMSEEDEKEKDHANDADFNARLAEQQPTEAKKENVKNDKV"]}}, {"location": "[86980:87622](+)", "type": "CDS", "id": "<unknown id>", "qualifiers": {"locus_tag": ["ctg9_73"], "transl_table": ["11"], "translation": ["VFDIGFSELLLVFVIGLVVLGPQRLPVAVRTVVGWIRAMRSLAANVQNELAQELKLQELQESLRKVEEASKNSLTPELKASVEELKQSAESMKRTYLGENEKADDEAHTIHNPLVKNPAGATPAAAGHQASAPIQAPGATEALGSDVSSRAVSPQGLDSETAVAAEPIVHVSQAASPSVEKPALTATATTESTATSILSSRAPASTTQPGEQR"]}}, {"location": "[87624:88383](+)", "type": "CDS", "id": "<unknown id>", "qualifiers": {"locus_tag": ["ctg9_74"], "transl_table": ["11"], "translation": ["MAVEDTQPLIGHLIELRKRLLNCIIAVVAIFLCLAYFSNDIYHLIAAPLISQMPAGASMIATDVASPFFTPVKLTMIVSVFLAVPVILHQIWAFVAPALYRHERRLVMPLLFSSSFLFYLGMAFAYFVVFPLAFGFFAKTAPQGVQIATDINKYLDFVMTLFMAFGVSFEVPVAIVLLCWSGVTSPEALKKKRPYVLVGAFVVGMLLTPPDVFSQTLLAIPMYCLFEVGVYFSRFYVGKGREDSGKEESATE"]}}, {"location": "[88461:89256](+)", "type": "CDS", "id": "<unknown id>", "qualifiers": {"locus_tag": ["ctg9_75"], "transl_table": ["11"], "translation": ["MFDIGVNLTSTQFAQDRDRVVKRARDVGVAGLLITGTNALGSQQAQHLAARSPGYCWSTAGVHPHHASEWSAETLSTLRRLAESPEVVAIGECGLDFNRNGSEPDQQAYAFNAQLELAAELGLPVFLHCREAHDRFMAILTPWLPKLSGAVLHCFTGTKDELEACLAVGLSIGITGWICDERRGQALRELVPLIPANRLLLETDAPYLIPRDLRPRPASRRNEPCFLPHIVEQVAGLRGEEATAVGRQSEQNARALFRLNNQPE"]}}, {"location": "[89276:89765](-)", "type": "CDS", "id": "<unknown id>", "qualifiers": {"locus_tag": ["ctg9_76"], "transl_table": ["11"], "translation": ["MESWYLLYCKRGQLLRAKEHLERQAVHCLSPMIAIEKMVRGRRTRVNEPLFPNYLFIKFDPETIHTTTISATRGVSHFVRFGSMPAIVPEDVITALQTERTETEEDPDLPQPGEQVMIIAGAFEGLKAIFTEPDGEARSMLLLKLLNKQIVRSLDNKQFQKL"]}}, {"location": "[90040:91543](+)", "type": "CDS", "id": "<unknown id>", "qualifiers": {"locus_tag": ["ctg9_77"], "transl_table": ["11"], "translation": ["MKYHDLRDFLSLLEQRGELKRITMEIDTDLEMTEIADRTLRSGGPALLFENPKGHSMPVLCNLFGTPQRVALGMGQEDVTALRDVGRLLAFLKEPEPPRGFRDFMGKLPQWKQVLNMPTKCLRDAPCQQLIWQGEEVDLHNIPVMRCWPEDAAPLITWGLTVTRGPNKERQNLGIYRQQLIGKNKLIMRWLSHRGGALDFQEWSQQRPGERFPVAVALGADPATILGAVTPVPDTLSEYAFAGLLRGTKTEVVKCISCDLNIPASAEIVLEGYIEAGEVAPEGPYGDHTGYYNEVDNFPVFTVTHMTQRRDAIYHSTYTGRPPDEPAVLGVALNEVFVPILQKQFPEIVDFYLPPEGCSYRLAIVTIKKQYAGHAKRVMMGVWSFLRQFMYTKFVIVCDDDVNARDWNDVIWAVTTRMDPARDTVMVENTPIDYLDFASPVSGLGSKMGLDATNKWPGETQREWGRPIRKDPAVTARIDAIWDELGILSDTPKRTTASGQ"]}}, {"location": "[91568:92270](+)", "type": "CDS", "id": "<unknown id>", "qualifiers": {"locus_tag": ["ctg9_78"], "transl_table": ["11"], "translation": ["MTTLSCKVISVETITDTVYRVRMVPEADFSFRAGQYLMVVMDERDKRPFSLASTPMEKDIIELHIGASELNLYAMAVMERIQQQRKITVDIPHGDAWLREEGDRPLILVAGGTGFSYARSILLTALSQQPDRDIALYWGGRELKHLYDMEELEALAVRHANLKIIPVVEQPEAGWEGRNGTVLTAVMNDYGSLAGHDIYIAGRFEMAKIARERFCAERGAKADQMYGDAFAFI"]}}, {"location": "[92355:93519](-)", "type": "CDS", "id": "<unknown id>", "qualifiers": {"locus_tag": ["ctg9_79"], "transl_table": ["11"], "translation": ["MEKVVIVDAVRTPMGRSKGGAYRHIRAEDLSAHLMRNLLSRNPALASEKLDDVYWGCVQQTLEQGFNIARNAALLAEIPHRVPATTVNRLCGSSMQALHDAARAIMVGDAGACLVGGVEHMGHVPMSHGVDFHPGLSKTVAKAAGMMGLTAELLAKMHGISREMQDAFAARSHQRAWAATQAGHFASEIVATNGHDADGVLKRYDYDEVIRPDTTAEGLAALRPAFDPVNGTVTAASSSALSDGAAAMLVMSELRAKELGLKPRAYLRSMAVVGCDPSIMGYGPVPASTLALKRAGLSVSDIDLFELNEAFAAQTLPCIKDLGLLDVLDDKVNINGGAIALGHPLGCSGARISTTLLNLLERHDGQFGLAAMCIGLGQGIATVFERV"]}}, {"location": "[93529:95716](-)", "type": "CDS", "id": "<unknown id>", "qualifiers": {"locus_tag": ["ctg9_80"], "transl_table": ["11"], "translation": ["MLYQGETLTLNWLDQGIAELVFDAPGPVNKLDTQTVVSLGEAISVLEQHTQLKALLLTSGKPAFLVGADITEFLSLFAAPAEKLADWLAFANDIFNRLEDLPVPTLSAVNGYALGGGCECVMATDFRIASADARIGLPETKLGIIPGFGGSVRMPRLLGADSALEIITAGKDVDAVKALAIGLVDAVLPAEKLREAGIKILLEAIGGKQDWRARRQPKLQPLKLSKTEAAMSFTVAKGMVLQNAGKHYPAPLIAVKTIEAAAHYGRDEALKLETQAFVPLARSDTARAMVGIFLNDQLVKGKAKKLAREVEKPRQAAVLGAGIMGGGIAYQSALKGVPVIMKDINPAALTLGMNEAATLLNRQLERGRIDGMTLASVIGSIQPTLNYAGFEQVDVVVEAVVEDPKVKARVLAETEAHLHEGAILASNTSTIPIGELARTLVRPENFCGMHFFNPVHRMPLVEVIRSEKTSETTLASVVAWASQMGKTPIVVNDCPGFFVNRVLFPYFAGFSLLLRDGADYRQIDNVMEKQFGWPMGPAWLLDVVGIDTAHHAQAVMAKGFPDRMKKDYRDAVDVLFEAKRFGQKNQLGFYRWETDSKGKPKKLADPTVDELLQGICKPKRIFSDDDIIARMMIPMINEVVRCLEENIIATPAEADMALVYGIGFPPFHGGVFRYLDTRSNAGFVSQSAHFSQLGALYLPPASLQEKAQRDESWYSQVAPIGDATLKMA"]}}, {"location": "[95893:97225](+)", "type": "CDS", "id": "<unknown id>", "qualifiers": {"locus_tag": ["ctg9_81"], "transl_table": ["11"], "translation": ["MGSLVTLYQQHIKTLQERAQQVLARSQLDAMLIHSGELLTVFLDDHTYPFKVSPLFKAWVPVTSVPHCWLWVDGITKPKLWFWSPVDYWHNVEPLPQSFWTNEIDIVALKQADDIGKLLPCGRANVAYIGPVPERAAQLGIKAEQINPQGMLDFLHYYRSYKTDYELYCMREAQKTSVVGHRAAKEAFLSGMSEFDINAAYLSATGHRDIDVPYGNIIALNEHTAVLHYTKLDPLPPDKTRSFLIDAGAEYNGYAADLTRTYAAQSDGIYAQLIKDMNEETLALIATLKTGVRYTEYHQQMHHRIAKLLLKHQLVKGMSEEALVAEDLTGPFMPHGVGHPLGLQVHDVAGFMQDDQGTHLAAPQQYPYLRCTRILEPRMVLTIEPGIYFIDSLLARWREGKFTQHFDWARIDALKPYGGIRIEDNVVLHEHGVENMTRDLKLD"]}}, {"location": "[97224:97836](+)", "type": "CDS", "id": "<unknown id>", "qualifiers": {"locus_tag": ["ctg9_82"], "transl_table": ["11"], "translation": ["MDAYDIPAGLFSFSEEIKKSRFITLLAHTDGVDAARAFVQQIKSEHPDARHHCWAWVAGSPADSQRLGFSDDGEPSGTAGKPMLAQLMGNNIGETTAVVVRYYGGIQLGTGGLVKAYGGGVQQALKALPRLQKVPMLTFTLCCDYAQLAEIERMIARFRGQLQNSEFLQSVSLTLALPHAQVAGFTQKLTDFSRGALHLAPLK"]}}, {"location": "[97866:99318](+)", "type": "CDS", "id": "<unknown id>", "qualifiers": {"locus_tag": ["ctg9_83"], "transl_table": ["11"], "translation": ["MHFRAITRIVGLLVILFSGTMIVPGLVALIYRDGAGRAFTQTFFMALLIGSLLWWPNRNQKHDLKPREGFLIVVLFWTVLGSVGAMPFIFAEHPNLSVTDAFFESFSGLTTTGATTLVGLDSLPKAILFYRQMLQWLGGMGIIVLAVAILPILGVGGMQLYRAEMPGPLKDNKMRPRIAETAKTLWLIYVLLTVVCALALWLAGMPLFDAIGHSFSTIAIGGFSTHDASIGYFNSPTINTIIAIFLLISGCNYGLHFSLLSGRNLRVYWRDPEFRMFISVQLTLVVICTVVLWFRDVYSSGLQTLNQAFFQVVSMATTAGFTTDSIARWPLFLPVLLLCSAFVGGCAGSTGGGLKVIRILLLFKQGNRELKRLVHPNAVYTIKLGQRALPERILEAVWGFFSAYALVFLLSMLAIIATGVDDFSAFAAVAATLNNLGPGLGVVADNFTTMNDTAKWILILTMLFGRLEVFTLLVLFTPTFWRE"]}}, {"location": "[99336:99873](+)", "type": "CDS", "id": "<unknown id>", "qualifiers": {"locus_tag": ["ctg9_84"], "transl_table": ["11"], "translation": ["MKALILFSSRDGQTREIASFIANRLKEQQECDIHDILHTDTLDWSKYDRVLIGASIRYGHFHPALMVFVERHLAELRQRPSGFFSVNLTARKPEKRTPQTNAYTRKFLLKSPWQPDCSAVFAGALRYPRYGFFDRIMIQFIMRLTGGETDTTKEVEYTDWDQVGRFTHEFAAISRTMQ"]}}], "name": "gnlXBHLDKDCE_9", "description": "gnl|X|BHLDKDCE_9", "dbxrefs": [], "annotations": {"molecule_type": "DNA", "references": []}, "letter_annotations": {}, "areas": [], "original_id": "gnl|X|BHLDKDCE_9", "modules": {"antismash.detection.hmm_detection": {"record_id": "gnlXBHLDKDCE_9", "schema_version": 2, "enabled_types": ["T1PKS", "T2PKS", "T3PKS", "transAT-PKS", "hglE-KS", "prodigiosin", "PpyS-KS", "arylpolyene", "resorcinol", "ladderane", "PUFA", "NRPS", "CDPS", "RCDPS", "thioamide-NRP", "NAPAA", "mycosporine-like", "terpene", "lanthipeptide-class-i", "lanthipeptide-class-ii", "lanthipeptide-class-iii", "lanthipeptide-class-iv", "lanthipeptide-class-v", "lipolanthine", "thiopeptide", "thioamitides", "linaridin", "cyanobactin", "glycocin", "LAP", "lassopeptide", "sactipeptide", "bottromycin", "microviridin", "proteusin", "ranthipeptide", "redox-cofactor", "epipeptide", "cyclic-lactone-autoinducer", "spliceotide", "RaS-RiPP", "fungal-RiPP", "blactam", "2dos", "amglyccycl", "aminocoumarin", "NI-siderophore", "ectoine", "NAGGN", "butyrolactone", "indole", "nucleoside", "phosphoglycolipid", "melanin", "oligosaccharide", "furan", "hserlactone", "phenazine", "phosphonate", "guanidinotides", "other", "acyl_amino_acids", "PBDE", "betalactone", "tropodithietic-acid", "pyrrolidine", "crocagin", "NRP-metallophore", "methanobactin", "opine-like-metallophore", "aminopolycarboxylic-acid", "NRPS-like", "PKS-like", "transAT-PKS-like", "RiPP-like", "RRE-containing", "fungal-RiPP-like", "phosphonate-like"], "rule_results": {"schema_version": 4, "tool": "rule-based-clusters", "cds_by_protocluster": [], "outside_protoclusters": [], "multipliers": {"cutoff": 1.0, "neighbourhood": 1.0}}, "strictness": "relaxed"}}}, {"id": "gnlXBHLDKDCE_10", "seq": {"data": "CTGACCCCATGCCGAACTCAGAAGTGAAACGCCGTAGCGCCGATGGTAGTGTGGGGTCTCCCCATGCGAGAGTAGGGAACTGCCAGGCATCATACAGCAAGATGCAGGAACTATATTCTGCAACTTCAACGCCACTCAGATGACATGAATGGCGAAAGTAATACCTGAATCAGAGGTTACTTCTGGGTTCAGTACAGAATCGGTGGAGCGGTAGTTCAGTTGGTTAGAATACCTGCCTGTCACGCAGGGGGTCGCGGGTTCGAGCCCCGTCCGTTCCGCCACTTAAAGATAAAAGCCCTGAGTAAACTACTCAGGGCTTTTTTACTTGTTGATGAAAATCATGTTCTGTCGACGTAATACCGCTCGGTTAAGCAGTTTGTACCATGTGAAAATTCCCCGTCTTCGGTACTCTGACTGATAAAGGAAGTGAAGATGAGCGGATTTAAAGCGCTTCCCTCCTTCTGTGACACTGCCGGTATTATGCCGTGCTACCGTCTGAATACCTTCTCAGAATGCTTAAATGCAGCATTGGCAAAAAATCGTATCGACAGATATGAGGTCCTGCGAGCAAATGAAGAACCAAATTATGGCATTAAATGTCCGGTCACCCTGTAGATCTTCTGATAAAAAGAACGCCGAAATTGTCAGTATCAGAAGTGATGTGGTATTTGAATGACAGCACAGCAATAAGACTCCTCTGCCCGTTTTTCAGCTTGCGTCACCATAAACGCGGGTAAACGCAGCGATACTGTGCCCACGCCGTGGGCATGCATACAGGGATGAGCCGTAAATACCGCAGGTATCAGGCAAAACATGAAACGGATGATAGGAAACTTTTGTCTGATAAGATATGAAGAGAGTGCTCCCGGTGCCTGGTCCGCTACACCTTTCTGGATAGCATTAAGTGCAGGTGTTTTTCCATTAAGGCTTTTTGTCTCCTCCTGAGCTAATTTTGTTTTACAGGTTTGTCGTTACCAGTAAACATTCTGTTGTTTGCAGATGTTTACCTGATTTTTCTTGCTTATTGGGTCAGCCCGGATTGAAACTCAATGGCAAAGCCCCTATAACTGAATGATAGCGTGACTTCAGCATCACTTAAGGCCAGGCGGTACAGTGCGAAAAAAGACCTATGCCATGCGATATGTAGCAGGACAGCCAGCAGAACGTATTTTTCCGCCTGGCGCCATGCTGCACGTTGGCAACGCCTTACCTCCGGGGACGCCGTTGACAATGAAGTCTTCCCTACGGGTGTTGGTATGGAATATTTTTAAACAGCAGCGTGCTGACTGGCTCTCAGTTCTGCAAAATTTCGGTAAAGATGCCCAGTTGGTATTATTGCAGGAGGCTCAAACCACGCCTGAACTGGTGCGTTTCGCAACCACTCATTATCTTGCGGCCGATCAGGTACCCGCTTTTGTCCTCCCTCAGCATCCCTCTGGTGTGATGACACTGGCCGCAGCACATCCGGTCTATTGTTGTCCTCTTCGTGAACGTGAACCGTTACTGAGGCTGGCCAAATCAGCGCTGGTTACGGCGTATCCTCTTCCTGATGGCCTTATGCTGATGGTGGTTAATATCCATGCGGTCAACTTTAGCCTGGGTATTGATGTCTACAGCAAGCAGTTGGGGCCGATTGGCGAACAGATCCTTCATCATCGGGGGCCGGTTATCATGGCGGGAGATTTTAACGCCTGGAGTCGTCAGCGTATCAACGCCCTGTATGCATTTGCCCGTGATATGGGACTGGAAGAAGTCCTTTTCAGCGATGACCAGCGGCGCAAGGCTTTTGGACGTCCTCTGGATTTTGTTTTTTACCGTGACATGAGTGTTACTCAGTCTTCCGTTCTGGTTACCCGCGCTTCCGATCATAATCCGCTACTGGTTGAATTCAATCCAGCTAAGCCTGAATCTTTGTAGCGAATGCCTGCTGCTGCTCCATCACATCGGCCAGCTGTATGTTCTGTCGACTGGAACCGGTCGTCCAACTGAAGTTCTGACAGATACAAGGTCATTATACTGAATCATGGAATATCCTCCGGTATTTACACTGTTGCTGAACGTGCAGGATGCGCTGTAGCACTCCCCTTTTCGGGATGACAGGCTCAGCATCAGGTGACAGCTGATATGGCGTATCTCAAAGCCAGTCAACTGAAGCTCTTCTTGCATTAACGCCACGATGGCCGGAACCGGTGTCATATACAGCGATTGAACGTCCTGCCGCCCATCACCCGCAGCGCATTACCCGGTCAACGGTACATCAGTCCTGCACTGAACAGTAGATATCGTCTTTACCCGCAATCTTTGCTCAACGCCAGGGTTGTCATTAACCTCACCGTCGGCAGCACAACCCTTTACCAAACGGATGGGCCTGTTCCAAAATGTGTCTTCGACACCTACTGTCAGCGTGCTGGTAACGTTTATTCTGCCCGTATTAGCTGATGGTTTTGTTATTGCAGCGGGTCAGGGCTTGGCAATCCCGCACAATTTTGCGCGGCTTTTAAAACCGTCCGGGTATCAGCGCGTAACGGATTTAATCGTGATGATGTTACCGGCATGATGCGATGCCGGTTTTATATGATGTGGTATGGTATTTTGCTGCAAAATGTCCGGTTTAAACGGAACTGTTGCGATGATATTCCGTATCTTGGTGAGCACAGGTATGCCGCATCCAGGTACAGCGGTCTTCAACAGATGCAAAGAAAAAGCCAGTCTGTCAGGACTGGCTTTAACCTGTAGCTGCAATGAGATCAGGTGTCTGGTGAGCGGTTATTACTCACAAACAGTGTCAGCCTGTCTCCGGGGCGAAGGTTCGCTACATCGCCGCTGCTGTTCCAGCGCATCAAATCCTTCATATTGACACCGTGGCGTTTTGCGATGCTGGCCAGAGAATCACCTTTACGAACTTTATAGGTGATGCTGTTGCCATTATCCACCAGCTTCGTGGCGCTACTGCCGCTGCCCAGATTCAGTGTCTGTCCTGGCTTGATATTGTTGCTGCGAAGGTTATTTGTACGCTGCAACTCGCTTACCGGGATGTTCAGGCGTTTAGCAATTCCTGACAATGTATCGCCACTTCGCACCTTATAGCTGTTTACAGTGGCAGAATTGTTCGCCAACTCTGTAGGTTGAACCGCCGCTATATCGCCTGTCGCCAGGGAACTACGCAACTTCGCAACGTTGGACTTCGGCACCATAATGTACTGAGGACCACCGGCAGGTGCAGTTTTGCCACGTTTATAGCCCGCATTGAAACTTTTCAGCTTATTCAGGGATATACCGGACATCTCTGCTGCCTGGGTCAATTCCATTTGCTGCCCGATATCAACCCTTGCCAGAGCGCGGGCTTCATCAGGTTCAGGCAGGCGTACACCATAACGCTGATTGTTTTTCAGGATATCTCCCAAAGCTAACATTTTGGGTACATAAACTGTCGTTTCGCGTGGCAGTGACAGATGCCAAAAATCGGTTGGCTTCCCTCTGGCTTTATTCGCTTTAATCGCTTTCAGTACGCGTCCTTCACCGCTGTTGTATGCGGCGATGGTTAGCAACCAGTCGCCACCAAACATGCCGTTGAGACGTTCCATCATATCCAGGGCGACGTTCGTCGATGCGACCACATCGCGACGCCCGTCGTACCACTGGCTCTGTTTCAGGCCATAGTTTCGCCCCGTTTGCGGTACAATCTGCCAGATACCGGCGGCATTGGCAGCAGAGGTTGCATGGGGGTCAAAAGCGCTCTCCACTATGGGTAGTAGTACTAGTTCCATCGGCATCTTACGTTGCTTAATCTGCTCGACTATCCAGTACATATACGGCTCTGCCCGTAATGTTACATCGTGGAGATAGCTCTTATTTCTTAAGTATTTTTGTTTTTGTTCGCGTATCCGGGGATTATCCGGAATCTTCATCTTCAGCTCGTTACTAATGAAATCCCACAGATGCTGTTGCTGCGTAAGGCTGGTTCCATCATCCTGCCAGCGCGGCGACAAAAAACGATCTGCGTTTTTGCCCATTTCACTTTGACTTGCCGAAGACAAACTCTGTGCATGCTGTTCAGGAGAGTTAGCGTCATGCCCTGACGCCTGACAACCTGACAGCAAGACTGAGGCGATTATTATCGCGGTAGCCTTCATGTGTTTGTCACAGTTCGCTTAAAAGACGTGCAACTATACGTGGTCGTATTGCGCAACTCAACCCGAAAATCAAAAATGGTCTTTCTGCTGGCGTAGCATTGCAAAAACTTGCAATTCATGTGAAGTGGATGTTTCGCATGTGATATTTTCTTGTAAATCAATATCATGTGTCATAAGGAATACATTGATTTTTCGCTCAAATGCCAATGTTGTTGGCAAGGAAATACCATTTTTTGCGCGTAACTCCTTAATTTTTCGATGATAGCGCTCTATCTCTGTGTTATGGGGTAAAACAGTCTCAGCAAACTTCAAATTAGATAACGTATACTCATGCGCGCAACATATTAACGTTTCATCAGGAAGAGAGTTAATCTTTTGAAAAGATTGGTACATTTCCTGAGGGGTGCCTTCAAACAGCCTGCCGCAACCAGCAGAAAACATAGTGTCACCACAAAAAAGGTAAGGAAAACTGAAATATGAGATATGTCCTAAAGTGTGGCCCGGAGTGTGAAGGACGCTGAATTCCAGCCCCAAAACAGCCACTTTATCCCCCTCTTTGACAATCTCCGTTGCCCCTTTATATTGTGTTTCAGCGGGACCATAGACGACCAGGTTTGGGTGTTTTTTGACCAAATCCTGTATGCCATCGGTATGATCATGATGATGATGGGTAAGCAAAATGGCGACTGGCTGCCAATGATTTTTCGCAAGTGTTGCAAATACCGGGGCGGCTTCGCCTGGATCGACAATCAGGCAGTCGCCCCGCTCGTTATTCAATGTCCAGATGTAGTTATCCTGAAGGGCCGGAATACTGGTAAGATTCATCATCGCCTCTTTAACTGGTCGCAATCTAAGGAAGATGGTAAAGCATGAAGCCCGCTAAAACACGCCAAATTCATCATGTGCCTCTGAGCTGGGCCAGGATCCCCTGGGGGGCATTTTATCGTGATGCACTAACCCGGCATTTAGCGCCGTGCCTGAATAAAATTTATGGTTTTCATCTGCTCAAGGTGGGGTCTCTGAGTGCTGAGATTGACACGACCTGCTGTGCTATCTCTCATCAGGTCAATGTAGGGCTGCGTGGCCCCGACCTTCATGTCAAAGCTGACCCGATGAGCCTGCCGTTTGAGTCTAAATCTGTTGACGCCTGCCTGTTGGCACACTGCCTGGCCTGGAGCAGCGACCCGCATCGTGTTCTTCGTGAAGTGGATCGGGTACTGATTGATGATGGGTGGATTATTGTCAGCGGTTTTAATCCGTTTAGCATGTTGGGAATGGGCAAGCTGATACCCGGTCTCCACCGGCGGGTGCCGTGGAACAGCCATATGTTTACCCAGATGCGTTTAATGGACTGGTTGAGCCTGCTCAATTATGAAGTGACAGAGCAGACCCGTTTTCAGGTATTGCCCTGGAACCGTCAGGGAGGTAAGGTCATCAGCACACATTTCCCGGCGTTGGGCTGCCTGAGTATTATTGTGGCACGCAAACGCACCTTTCCGTTAACTGTCAATCCGGCTAAAAAAGCCGCAGCAAAAAGAAGGCTTGCTTCGGCAGTGGGCGCGACCCGTCAGTATCGGGTGCGCTATCGTCATCAGGATTCGGACTGATAGCCCGTATCTTCCAACGTTGGGCTACCGGCGGCAGTGCGAGCCAGTTCGTCGCAACGTTCATTTTCTGCATGCCCGGCATGACCTTTAACCCATTCCCACTTTATCTGATGATGACTGAGTGCGGTATCCAGGCGCTTCCACAGATCGACATTCTTCACGGGTTTTTTGTCGGCGGTTTTCCAGCCACGTTTTTTCCAACCATGTATCCAGCTGGTTATCCCCTGGCGGACATACTGGCTGTCAGTGCTCAGCACCACGTCACATTGTTCAGTCAGTGCTTCGAGCGCAACGATGGCCGCCATCATCTCCATGCGGTTATTGGTTGTTAGGTAATAACCGACGCTGAAGGTTTTTTCATGTTTGCCGTAGCGTAGTATTGCGCCGTACCCCCCCGGACCGGGATTGCCCAGGCAAGAACCATCGGTGAAAATTTCTACCTGCTTAGGCATCTCTGATAGACTCCCTGCTGAAAAACGCCAAGTCTGACATAAACGGGGCCTATGAGCACAGTAAATACCACACGGCAGATCGTACTCGATACGGAAACCACCGGCATGAATATGATCGGGGTGCACTATGAAGGGCACTGCATCATCGAAATTGGTGCCGTTGAGGTGGTTAACCGTCGTTTGACCGGTAACAATTTTCATATTTACCTGAAGCCAGACCGGTTGGTCGATCCTGAAGCCTTTGGCGTTCATGGCATTGCTGATGAGTTCCTGGCCGATAAACCAACCTTCGCAGAGGTTGTTGACGATTTTATTGCCTATATCAGCGGTGCTGAACTGGTGATCCATAACGCCTCGTTTGATATCGGCTTTATGGATTATGAGTTTGCCAAACTGAGGCGTGATATCCCGAAGACAGAAACCTTCTGTCAGGTCACTGACAGTCTGGCGATGGCGCGTAAGATGTTCCCAGGCAAGCGTAATAGCCTTGATGCGCTCTGCTCACGTTATGAAATCGATAACAGCAAACGAACGCTACACGGCGCACTTCTGGATGCCGAAATTTTGGCGGAAGTTTACCTTGCCATGACGGGTGGCCAGACATCGCTGACCTTTTCAATGGAAGGGGAACGCCAGCAGCAAAGCGGTGGCGACAGCATTCAGCGGATTGCGCGTCCGGCCTCCGGTTTGCGGGTGATAGCGGCAACCACAGATGAAGTAGCGGCTCATGAATCGCGTCTGGATCTGGTAATGAAGAAGGGTGGCAGCTGCCTGTGGCGTGCTTAACTGCTTTAAATTAAGCAACGAAGGTGAAAAAACATCCATTCGCGCTCAATGCCATATAAAAAGCATTGACGGAGTGAGGTCCCCACCGTAATATTCGCCCCGTTCCGACAGGAACAAAATGCGGAGCGGTAGTTCAGTTGGTTAGAATACCTGCCTGTCACGCAGGGGGTCGCGGGTTCGAGCCCCGTCCGTTCCGCCACTATTCTGAAAGCCTGATTCATCACTGAATCAGGCTTTCAACGTTTCAGCGTCAGGTAATCCGACGCTTATGCACCGCACATTCTCTTCATCATCATGCCTCCTGGCCGGTTGCACTTTCGTCGTCTGCTCTTGCGGAATACACCAGCGTTCAACCTCTGTTACCGTACCGAGCACCACGTGCTGACTCAGCGCCAGCGGCTCTTTTTTGCGAGAGCGGTGGCGACCATTCAGGGTGGGTGATGCCTGCTTGCTGTTGCATGATAAAAGCAGATGTGGTGCTGACAAATTTATTGTTCAATGCTTCTGCACGACAATTTCGCCGCTATAGCTTTGTGTAGCGGTAACGCGATCTTCTCGCGCGATCCAGCGATAGCATGCCGCCGACAGCCCCGCACCAATAAACCAGCTGAAATTAGCTGCCTCATGCAGTGAGGGAATAAAGCTTATTGCCAGCCCGGTCAGCACTGAGGGCACCAGGGCGGCGATGGCTTTTGGATTAAAACCGCTACGGTACCAGTATTTGCCTTTTGCTGTGTCATCGAACAGATCATCCACTGAGATTTGACCATGCCTGATCAGGTAAAAGTCACACAGCAGGATACCAAACAGCGGACCAATAAAGGCACCCAGTACATCAAGCGTATAGTGGATAAGCTCTGGTGACTGGAACAAATTCCACGGTGTCAGCAGTACCGAACCGACCGCGGCAATCATTCCGCCGGTACGGAAGCTGATTTTTTGCGGTGAACAGTTAGAGAAATCGAAAGCCGGTGAGACAAAGTTGGCCACGATGTTAATGCCGATAGTGGCGGTGATCATGGTCAACAGGCCAACGGCAACAGCAAGATCGTTGCCTACCCGGCTGACGGTTTCAATGGGATCGGTGATCATCTGGCCAAACAGTGATCGGGTGCCGGAAACGATCACAACGGTAACGAGGGAAAACAGCAGGAAGTTAAACGGCAGGCCCCAGCGATTACCGCGGCGGATTTCATCCATACTCTTGCCATAGCGAGAGAAGTCGCCGAAGTTCAGCAGTGGGCCGGAAAAATAAGATACCACCAGTGCCGTGGCGGTAATCATCTCCCATACCTGCTGGCCACCACTCAGTGGTTTACCGGTCAGCGTCAGCGAGATGCCATGGAAGCCGGTCCTGTATACAATCCATGCCGCCAGTGTCAACATCACCACGTAGACCGCCGGACCAGCCACGTCGATAAAGCGTTTAATGGCGCTCATGCCGTGCCAGAACACCAGCGCCTGGGCGAACCACATCATAGCAAAACAGATCCAGCCAAGCGGCGAAAGGCCAAGCCAGGAGGTCTGCGTCATCGTGGCCAGTGAAGGCCAGAACTTTAGCGACACCAGCATCAGCGCATTGGAGGCCAGCCAGGTCTGAATTCCATACCAGGCAAAGGCAATCAGCCCCCGGATCACCGCCGGAATATTAGCACCGAATACACCGAATGCCTGGCGCGAAATCACGGCATAAGGTACACCGGCCAGCTGACTTGGTTTGGCAACCATATTGGCACAGAGTTGCACGATACAAATACCGACCAGCAGGCAAATCAGTACCTGCCAACTGGCAAGGCCAAGGGTGAAGAAACTGGCAGCCACTACGTAACCCCCCATACTGTGTACATCCGACATCCAGAACGAAAAGATGTTGTACCAATTCCAGGTCTGGTGGTGGGTTGGGGCGAGATCTTCATTGCACAACCGTGGACTATAGCTGGCGTTGGCAGTTACCGACGCCGCCGGGGAAACTGACTGAATCTCTGGCATGAAACCTGCTCCTGTAAATTCAACTGAAGATAAAGTGGCTGAGTGATGCAGTGCAGGATCCAGGCCAGAATGTTTTTTCATGTATACAAAAATAAATAAAAGTGTGTACGATTTTCACAGATCTGATGTTTACCGGAGTAAAAATGAAAAGTGAAACCGTCCCGATAACGGCCGCTGAACTGTCCGACAGGGATGAATCGATCTATCAGGCGCTGATAACGGCGATTGTCGAGCAGCAGTTGCCACCCGGCAGCAAACTGCCTGAAGAGGCGCTTGCGGAGATTTTTGGCGTCAGTCGTACCGGGATCCGTAAGGTGTTGCAACGCCTTGCGGCGGTGCAGATGATCGTATTAACGCCCAAACGCGGTGCACAGGTCGCCATGCCATCGGTGGAGGAAGCACGGGATATTTTCCATACGCGCTCCCTGATTGAATGTGCCAACCTGCCTGCGGTGCTGGCACGCTGTCAGTCCACACATCTGGTGGCGCTGGAGAAACTTAACCGCCAGGAGCAACAGGCACATGCGCAGCACGATGGTCCGGCGGCTATTCGCCATTCGGCTGCTTTTCATGTGCAGTTACAGGCCATCGCCGGTAATAGAGTGCTGACTGAAATGGTCATGCGGCTGACGCAGCGTTCATCGCTGGTGATTGCCGCCTATGGTGCGCCGTGGCAGCAGGGCTGCCGCTGCGACGATCACGATCGGCTGATTAAGCTGGTCCGAAAAAAAGACCCCCGGTTGCTGGCTGACGCAATGCGGCAACATTTCACGCATATTGTAGAAAGTCTGCACTTTGAACGCAGTGGTGAAGCGCTGCCGGACTTTGCCAGAATATTTGCTGGTTTTGCAGTGCAACTGGAGGATCGCTGATGATGGCAAAACAGGTTATCCAGGTCATTAATCCCAACACCAGCCTGGCGATGACAGAAACCATTGCGCAAGCCGCCCGTGCTGTGGCGGCACCGACAACAGAGATCCTTGCCGTATGCCCGTCGCAGGGTGTTCCCTCCATTGAAGGGCATTTTGATGAAGCGGTGGCTGCTATCGGCGTGCTGGAGCAGGTGAAAGCCGGACGTGAACAGGGCGTTTGCGGTCATATTATTGCCTGCTTTGGCGATCCGGGCCTGCTGGCGGCCCGCGAGCAGGCCAGTGGGCCGGTGGTTGGTATTGCTGAAGCGGCGATGCACCTGGCCACAATGGTGGCGACACGCTTTTCAGTGGTCACCACGCTGCCGCGAACGGTGATCATTGCGCGACATCTGTTGCAGCAGTATGGTTTTGAACACCACTGTGCCGCGCTCCATGCCATCGACCTGCCGGTGCTGGCGCTGGAAGATGGCAGCGGGCTGGCTCAGGAAAAAGTGCGGGAACGCTGTATACAGGCGAAACGCCATGACGGCAGCGGCGCGATTGTTCTTGGCTGTGGCGGTATGGCAACCCTCGCCCGTGAACTGACGCAGGAGCTGGCTATCCCGGTGATAGATGGCGTGGGTGCAGCGGTGAAAATGGTCGAATCGCTGGTGGCACTGGGGCTTTCGACCAGTAAGCACGGTGATTTGGACTATCCTGTTGAAAAAGAACTGTCGGGCCAGTTTGCACGCCTGAGCTGGACAAACGTAATCAAGCCAATAACAGGACTCTGACGATGAACAGTGCCGTTGACAAAAAAGAGTACAGTTTTAATAAAAATTACCCCCGTGACCTGGTAGGCTATGCGGGTAATCCTCCCCATGCTGCCTGGCCGGGAAAGGCAAAAATTGCCGTCCAGTTCGTACTGAACTATGAAGAGGGCGCTGAAAATAATGTGCTGCATGGCGATGCCGGCTCCGAGCAGTTTTTATCCGATATCATTGGCGCGGCGAGCTATCCTGAACGTCATATGTCGATGGATTCACTGTATGAGTATGGTTCCCGTGCGGGATTCTGGCGTATTCATCATGAATTCCAAAAGCGTGGGTTGCCGCTGACCGTATTTGGTGTCGCGATGGCGCTGGCCCGTCACCCTGAGATCGTTGCCGCAATCAGGGAGGCAAACTATGACGTGGTAAGCCACGGCTGGCGCTGGATCCACTATCAGGGAATGGATGCCAGAACGGAACGTCAGCATATGCAGCTGGCGGTGGATACCCTGGCCGATCTGTTTGGTCGCGCGCCGACCGGATGGTACACCGGGCGGGACAGCCCCAATACCCGCAGGCTGGTGGTCGAGCAGGGCGGTTTTACTTACGACAGCGATTACTACGGTGACGATCTGCCGTTCTGGACACAGGTGACCTGTCAGGATGGCAGCGTGAAGCCACATCTGATCATTCCGTATACGCTGGAAACCAACGATATGCGTTTTGCCACGCCGCAGGGATTCAATACGGCTGAACAGTTCTTTACCTATCTGAAAGACAGTTTCGACGTGTTGTATGAAGAGGGAGAAACCGCGCCAAAAATGCTGTCAGTAGGCATGCACTGTCGGTTACTGGGACGTCCGGGGCGCTTTCGCGCATTGCAGCGTTTCCTCGACTATATCCAGCAACACGATGCGGTATGGATATGCACCCGGCAACAGATTGCCGATCATTGGGTGAAAACGCATCCGGTCTCTGGCGTTTAAGCATAGCCTGAAGGCTATTTGTTTGCTGAAATAAATAGCTTTTTAAGTAACGATGCCATCATGAAATTTAATATTGAAGAGGGTTGGTTTTTATGTAACGCTTAAAAATGTAGTGAGAAGATAATTATGGAATGTTTTTTCGTTAATAAGGATGTTTATTATGCGTAAAATTAATTTTATAACAGGGGTATTTTCACTTTTTTTTATTGTCTCTGATGGCAATACCATGAGTAGCACGCCGCAAAATCCCTGGGCTGGTCAAATCACCAATTTCATGGGCTCAATGCCAGATAATACACAAGGATACAAAGTATTATCTTATCCCATTAAAGTCATGTCGGGTAAGAAGGAGCAGGGATTTTATTACTCGCAGTACGTCTTTTTTAAACATCCAGGCGATCAGAATGCTGCCTATTACATGGGCATTCAACCCTGGGGGGACAATCAGGCTAAAGTGATTTTTTCTGTATTTGGTGCCAATGTCGAGAAGCAGGACCCAAAATGCACGGATGAGGCCGATCATAAAAATGGATCAAGCTGTTATGCCTTTATGCCTTTTGAATATGATGTTGAATACAAATTTATCGCCACTCTGGTCAGTTCTACCTCATCAGGAAATATTTGGGAAGGCTATGCTGTCAATACTGTCAGTAATGATGCCCGCCGCATAGGATCGTGGAAAACCCCTACCGCGTGGGGACTGCTGTCGGGTAAAAGCATCGGATTCATTGAGCATTTTCTCAGCATAGAAAATTGCTCACTTCTTCCGGCCACATCAGCACTTTTCGGACCGGGTGTTGGCAGCGTATCGACCGCTGAATCCGTCACTGGGAAATTAACTGCTGCCTATTCAGCTATTTCTGAACCATGCAAAGGAAAAATCCCCTTCAGTTCAACCATCCAGGCTGATGGCAGTCTTCTTGTCAGGCAGGATAAAGGCATCAACTGACGTTGGCTGAATTTTATTGTGAACTGAAAATTGCGTCTCCTGGCGTATGTCTGTCAATAAGTTCTGGCTCTGCTTTATTTTCTCTGAATGTTAATCTTGCATAACAGTCACAGACTTCTTATTAAAATTGTCAGTATGTGCCTGTGGGATGTAATTAACTCTGCCTTCTGCGAAGGCGGATTTTTTCTTCACCCGGCGATGCGGATGACCGCATAAGGAGCATTGAAACCATGTTTGCTATAGACTGGCAATTTATTGACAAGGTTGTCTATATTAACCTGAAAAAAAGAACTGACAGAAATGAAGCGATGCAAAAGGAATTGCAGCGAGTCGGTATTCCACAGGATAAAATTGTCCGTTTTGAGGCTATCGAAGATATATGCGGCGGTATTGGTTGCGCCTTATCCCATGCCGGGGTGTTGGCAATGGCGGAACGTCATCACTGGCGGAACGTGCTGATCCTGGAAGATGATATGAGGTTTAATGAGGACGACTCATCCTGCAGGCGACTGAATAATTTCATGGTGCATTTACGGGAAATGTCGTGGGATGTCGGATTTCTTTCAGCCAGTTATTTCATTATTAAAAATGTCAGGGATGAATTGTACAAAGTTGAATTTGCTTATCTTGCTAACAGTTACCTGGTTAATAAACATTATTACGCCAGGCTGATGCAAAACGTTCATGAATCTGTTGTTCAGCAGCGAAACGGTGTGCCTTACCATAAATCGACAATGGATTATCACTGGATGCAGCTGATGGCTAAAGACCGATGGTATGGTGTCTATCCCTGCACCGGCTATCAGATACCCGATATGAGTGATATTGAAAATAAAGTAATGGACAGGACGGCCTTTTTTAACCGTCCTCTTGACGAAATAAAACAGTATGGCTCCCATTGATTCGTTACTCCCTGCCATCCGGCCGGGAGGAGGCCACCAGGCCGGTGAATCAGGTTACGGCGCGCGCTGGCCCCGTCAATATTGTGCTATCGCCATCAGATGAAAGATAGCCAAAGAAGATCGCCCGGTGAGCTTAGCCGGGAAATGATTGTGGTCGCCAGTGCACCTGCAATGTGCAGAATAAAAGGGGAGAGCGGTTATTACGCTGCATTCACGACCGGGGTGGGTGCAACCGGTCTGCTTTGGCAACATCAAGAACGATACGACGGACAGCGTTTTTGTACTGTCCCCGTCGTTCAGCTCATCAGGCTGACCTGTGCCGCAACGATCCGCCAGCCGCAGGGAAGTTTCACCCACGTTTGCTGCTGGCGACCCACGTTGTCACTCCCCTCGCGGGTGAACTCCGTACTGCATACCGCGTAATCATCGCCAAAGGTGGTGATCACCGTATTATGAAGTTGGCGATCCAACCCCTGTGCTGACCGGCTGGCGCGAAAGGTGCGGATCTGGTCAATACCGTAAAGATTCTCTCCTGGACCCAGCCGCACGGTGCGTTCATCGTGCCAGAATAATTCATCCAGTACGGCGGTGTTATTACTGATTAACGCCTCTTCGTAGCGATAAAATGCGCTGGTAACTTCAGCCAGGATCGCCGGTCGATCTATATGTTCAGTTTTCATCATCATATTCCCAGGTTAGCAGGTAGCGCACGGGCGATACCCATCTGTTCCAGCGCCCAGGCGACCCGCAGGCAGGCGTCTTCTCTGAAGGGGGCTGCGATGAGTTGCAGGCCAATTGGCAGGCCGCTGGCGGTCTGGAGTGGTACCGTAGTCACCGGCAGGCCAAGAAAAGAGATCGGCTGGGTCAACATGCCCATGCTGGCGCGGATGGGCAAATCTGTACCGTTGATATGCATGGTTTGCTGGCCGATTTCCGTGGCCGTGGTGGGCGTGGCCGGTGCAATCAGCACGTCGAACTGTTCAAACAGCGGCAGCACCTGCTGACGGAAATGGTGGCGAAAACGTTGCGCCTGTACATACCAGGCGGAGGGCATCATTGCGCCGGCGAGCAGGCGCTCGCGTGAAAACGGTTCAAAGCGTTCCGGGCTATGTCGCAGGGCAGGCAGGTAATGATTGCCCCCTTCGGCGGCAGTAATAATAAAAGCGGCGCTTCGTGCCAGTTCAGCCTCGGCCAGTGCCACTTCATCCTGCACGTTCAGCGCGCTGGCAGCCGTCGCCACGGCGGTGCGGGCCTCCTGTGAACACCAGTCCTGAAAGTAGCCAGCCAGGACGGCGCAGCGCACACCGTCCAGCCCTTTTTCCAGTGTCGGCTGTGCGGGTTGCAGGTTTTTTTCTGCCTGAAAACGGTCCAGTGGGTCCTGCCCCTGGAGCGCATCATACACCCTCGCCAGATCGTCCACCGAGCGGGCAAATGGCCCAATATGATCGAGGCTGGCAACAAACGGATGGCTGCCGCTACGCGAGAGACGGCCAAAAGTGGGTTTAAGACCAAAAATGCCGCACAGTGAGGCGGGCACGCGTATTGAACCGTTGGTATCGGTGCCAAGAGAAAAATGCACCAGTCCGGCGGCCACCGCCGCCGCTGAACCGCCGGACGATCCTCCGGCAACCCTGGTCAGATCGCGCGGATTACGGGTTGCACCGTAACAGGTGTTTTCGGTGGTAAAGCCATAAGCATAGGCATCCATGTTCAGCATCCCGCTGAGCAGTCCACCTGCCATGCCCAGTTGCCGGACGGCGCGGCTGTCCTCCTGAGCGGGCTTGCGATCGCTAAACAGGCTGGCTCCGGCCAGGGTGGCGTGTCCCGCGACATCAAACAGATTCTTCACCGCCCAGGGAATGGCCGCCAGCGACGGCAACGGCTGGCCCGTTTTACGCAGATGGTCGACAGCATCCGCTTCCCGGAACATGCGTTCGCGGGTGATGTGGGTCCAGGCGTTAATCGCCGGGTTATATTGCTCAATATCGTTCAGCGTTTGTTGTGCTATCTCCCGTGCACTCAGCTCGCCAGTGACCAGCGCGTGCTTCAGTCCGGCAATGGATAATGAGGAAAGGCTCATGCTTTGTAGACCCCCGCCACTTCCAGACGATCATCAAGAGGGAAGGCCATCAGCGGATCTGCCATCGCGGCAATACGGCTGAACTGAATGAACAGTTCTGCACGGCGCTGCTCGTCAAGCGGGACGCCAAGCACCTGCTCCATCTGTGCCAGGTAGCTTGTCCAGTCGGGTGAAATTTGCTCCATCTTCTTCTCCTGTTAAAAACCGGCAGCGCTGCCGTTGCTGCGGGGATCGCAGGCTCCTTCCAGCATGCCATTGGTATGCCGGATAATGGCACCGGCATGGCCAACGGCCTCGCTGAACGCAGGCAGAGCCTCAACCTCATGGCCCAGCGCCCGCAGTTGTTGAAATATTTCCGGGGCAAACCGCGCTTCCAGCTTCAGCGTGTCGGAAGACTGTCCCCAGGTCCGCCCCAGTAGCCAGCGGGGCGCGCTGATACTTTGTTGCAGTGGCATTCCCTGCACCACATGGCGGGTAAAAATAGCCGCCTGGGTTTGGGGTTGGCCATCGCCGCCCATTGAACCGTACACCAGCGTTCTGCCATCGTGCAGCCGTGCAGCGGCCGGATTAAGGGTATGGAATGGCTGTTTGCCGGGGACCAGTGCCAGCAGATGATGTGGATCGAGACTGAATGCCGCCCCGCGATTCTGCCAGGTGATGCCGGTATCCGGGATCACCACGCCACTGCCAAACTCGTGATAAATGCTCTGAATAAATGAAACCGCCAGCCCGCTGCTGTCCATCACGCCCATCCACACCGTGTCGCCGGGGCCTTTGCCGCTGCCCCAGGGGGCTGCATGTTGGTCATCAATTTTAGCAGCCAGCTCCGCCATCCTCGCTGCGTTGAGCAGCGACTGTACCGGCTCCTGCATATACCGCGGATCGGTGATATAGCGATCGCGCAGGCCGAAAGCCAGCTTGGTGGCTTCGACGATACGATGAATGGTTTGTGCCTCGTTGGCTTCTGCCATTGGCAGGTTGTCGGTGATCCCCAAAATCGCCAGTGAAACCAGGCCCTGCGTCGGTGGCGTCAGATTAAAAATCTCGCCGTACTGATGTTGAATGCGTAGCGGCGTGCGGCGTTTGGCCTGATGCTGTTGCAGGTCGGCAAGGGTGACTGGCATACCGAGTGCAGACATCTCTTTTGCCAGTTTGTTTGCCAGGGTTCCACGGTAGAAACTCTCCAGTCCTTCTTCCGTCAGGAGACTGAGCGTATTGGCCAGCTGAGGTTGTGTAAAACGGCTGCCAGCGAGTGGCAGCTTGCCATCCGGCAAAAAGATGTCGGTAAAACCGGGCTGATTGACCAGTTCAGCGTATTTACTGCGGGTTGCTTCTGCCTGTGAATGGGTAACCGGAACGCCATCAGCGGCATAACGAATGGCGTCTGCCAGCAGGCGGGAAACCGGCAGGAGATTGCCCCCCAGTTCGGCAGACACCTTAAGCGCTTCCGCCCAGCCGCTGACGGTGCCTGCAACGGTCAACGCCGCCTGCGGGCCACGGTGGGGAATGGTGGCTGCCCCCTGATAAAAATCGATATCGGCCAGCGAACCGGCGGCACCGCTGGCATCTATGGCGACTGGCTCCCCCTGCGGCGGGACAATCAGCCAGAAACCATCGCCGCCCAGTCCGTTCATATGAGGATAAACCACCGCTACGGTGGCGGCAGCAGCGACCATCGCTTCAATCGCATTCCCGCCTTCGCGCAGAACGGCGACGGCACTTTCGCTGGCCAGATGGTGGGGGGCCACGGCCATGCCAAATGGGGCGATATTACTCTGGATCATTACAGTCTCATTTTTTTCAGGATTTCAGAGGGATTACATAAGCAAGAGATGTTCCAGTTTGTTGCCTGTCAGACGATAAGGCAGGAAAACCTCGCCGGTGAAATAATTTTTAAGCAGGCATGTAATTTGTATAGGCTATGTTCCCTGAAACAAAAGTTACAAAGGCGCTATGCAATGAAGCAGCTTGATGAACGTCTGAAAAGCCATTATCCGCACCTCTCGCCGCAGGAACAACGTGTGGCAGATTTTGTTTTTGATCATTTCAACGATCTGATCAGCTACAACAGTGCGGAACTGGCCCGGCTCAGTAACGTGTCAAAGGCCACCGTCAGCCGCCTGTTTAAGCGGCTTGGCTATGAAAAATATAAAGCGATGCGCGACGAATTGCGTACCCTACGTCAGAGCGGTATGCCGCTGACGGATAACCGGGATGCGGTGCAGGGCAACACCCTGCTGGCGCGGCATTACAAACAGGAAATGGCCAATCTCACGCAGTGGGTGAACAGCATTGATGCCACGCAGTTTGGTGAAGTGGTACAACACCTGTCGGGGTGTAAACGTTTGTTTATCATCGGGATGCGTAATTCATGGCCGCTTGCACTGCATTTTCGCCAACAGCTGCTGCAGGCTCGTGGCGGGATAGTGCTGTTGCCACAGCCGGGGCAGACGCTGGCGGAAGAGCTGGTGGATATTACCCCTGACGATATGGTGGTGGTGATGGCCTATCGCCGCCGTCCGCGTATTATCAAACCCCTGTTGCAGCAGCTCCAGAGCCACGCTGTGCCGACGCTTTTGGTCTGCGAACCGCAGGCTCAGGCACTGATTGCGCTGGCCCGCTGGCAGCTTTGTGCACCACTGGACAGCGTGTCTGCTTTTGACAGTTACGCCTCAGCCAACAGCCTGATCAACCTGCTGGCAAATGCGGTGCTGCACGAACTGCTCAGTGCAGGCCGTCAACGTATTCATCAGATCGCCGACCTTTACCAGCATCTTGATGAGCTGGAACAACGCTGATGGGGCTTCATTTTGGTGCGTTGCCTTATTATGGTTCAAGGCGTTCGCCTTTTCGGTACGCCGTTTTTGCACGGCGATACCCGGCCATCTGACGTTTTCTGCACGGCCATTCCCGTTCGGGGATGGCCGTGCAGAAAATAGCTAAACGGCTGGATTTCTGTCTGTTTTATCTCCAGTTTGCGTGCTTTCTTATCCGTCCTTCCTTACGGGCAGAAATAATTTAATGCCGCCGTTTGCTGCTGGCACATTAGTTGCAAATGCATCCATTAAGAATCTTTTGTTTCATATTGCTTAACCGGGGAAGAGAGAATGAAGAAAGTATTACTGGCAGTGATGGGTGCAGCACTGATGTTAACGCAGGTCACCAATGCGGTGGCAGATCAGCTCCAGGATATTGAAAAACGCGGTGTTATTCGCATTGCCGTGCCGCAGGATTTTCCACCTTTTGGCTCCGTGGGCACCGATTTACAACCGCAGGGCTACGACATTGATATGGCAAAGTATCTGGCGAAGCAGATGAAACTTAAGTTGCAGCTGGTACCTGTGACCAGCGCCAACCGCGTACCTTATTTGCAGACTGACAAAGTGGATTTGGTGATATCCAGCCTCGGTAAAAACCCGGAGCGCGAGAAAGTGATTGCCTTCAGCCGTGCCTATGCGCCGTTCTTTCTTGGCGTGTTCGGGCCGAAAGACCACGCGCTGAAAGATGCGGCAGCACTGAGCGGCAAATCCATCGGTGTGACGCGCGGTGCGGTGGAAGATATGGTACTGACCAGCATTGCGCCAAAAGACGCACAGGTGAAACGTTATGAAGATAACAACACCACGCTGTCTGCCTGGCTCTCAGGTCAGGTGCAGTATGTTGCCACCGGCAACCTGGTGGTGGCGGCTATTTCGCGTCAGGACGCCGACAAAGCGCCTGTGGCGAAGTTTATGTTGAAAGATTCCCCTTGCTTTATTGGCCTGCGTAAAGATGAACCGGCGCTGAAAGCAAAAGTGGACGCACTGATCGAGCAGGCAATTAAAGATAAAACGCTGAATGGCCTGTCTGAGCAGTGGCTGAAAGCACCATTACCGGCCAGTCTTGGCGCGTAAGGACAGGCAATGACGGGACAACTCAACTTTCCTGCGCTCTGGCCTTACTGGCCGGAGCTGCTCGCCGGACTGTGGGTCACCATTCAGCTGACCGTACTGGCGACCCTGGGCGGCGTGTCGCTGGGCATTCTCGGCGCGGCACTGAGCAGTGGCAGACCGTCGCTGGTGAGCCGCTTGTGGGGCTGCTACGTTGAGCTAATCCGCAATACGCCTTTCGTGGTTCAGCTGTTTTTTATTGTCTTTGGCTTGCCCAACCTGGGCCTGAAACTGACGGCGGGGGAGGCGGCACTGTTAGCGATGCTGATTAACCTTGGCGCGTACAGTACCGAAATCATTCGCGCCGGCATTCAGGTTACGCCGAAAGGACAGTGGGAGGCCGGGCGGGTGCTCGGTCTGACCCGCATGCAGACGTTTTTGCGGGTGGTGCTGCCGCCCTCGCTGCAACGCATTTATCCGGCGCTGGTCAGTCAGTGCATCATTGTCATGCTGGGCTCGTCAGTGGTGTCTCAGGTTTCCTATGAAGAACTGACCTTTGCCGCCAACCTGATCCAGTCACGTACCTTTTTAAGTTTTGAGGTTTATCTGGTGACAACCTTTGTCTACCTCGTATTGTCGGTGGTCATGCGGCAATTGCTGCTGGCTGCCGGGCGTAAATGGTTAGGAGGAACCTCAGTATGACCACCTTTACCGACTGGGACATTCTGCGCAATCTGCTGCTGGCGGCACGCTGGACATTGCTGCTGTCGCTGGCCGCTTTTTTTGGCGGCACCCTGGTGGCGATGCCACTGGTAATGGTGCGTCTGACGGGACGTCGCTGGCCTAACCGACTGATCCGGGCCTACATCGAGCTTTTCCAGGGAACGCCGCTGCTGATGCAGCTGTTCCTGGCTTTTTTTGGCGTGGCGCTGTTTGGCATTGATGTGTCACCGTGGACGGCGGCCTCGCTGGCGCTGACGTTTTACACCAGCGCTTTTCTGGTGGATATCTGGTTTGGCAGCGTCAGGGCCTTGCCGAAAGGTCAGTGGGAAGCCTGCCGTTGCCTGGGGCTGAATTTTGGTCAGACTCTGTATCGCGTGGTGCTGCCGCAGGCGTTGCGCATTGCCATCGCCCCGACGGTGGGATTTGCGGTGCAGGTGATAAAAGGAACGGCGCTGGCGTCAATCATTGGCTTCGTCGAGCTGACCAAGGCAGGCACCATTCTCAATAATGTTACCTATCAACCCTTTAAAGTTTTCGGGCTGGTGGCGCTGGGCTACTTCCTGATGTGTTATCCGCTGTCGCGCTACAGCAAGTCGCTGGAGAAGAAATTCAATGCCGCTCATCACCATTAATCAGGTGCAGAAATATTACGGTGACAACCATGTCCTGAAGGGCGTGGATCTGGATATTGAAATGGGTGAAGTGATCTCGATCATTGGCCGCAGTGGATCGGGCAAAAGCACTCTGCTGCGCTGCATAAACGGGCTGGAAGGTTACCAGGATGGCAGTATTAAACTGGGCGGGATGACTATCACCGATCGTGATTCACAGGCACGGGAAATCAGCCGCTCGGTTGGCATGGTATTCCAGAACTTCAACCTGTTTCCGCATATGACCGCGCTGGAAAACGTCATGCTGGCACCGCGACGGGTGCTGAAAAAGAGTGAGGCGGAGTGCCGTGCGCTGGCAAAACAGATGCTGGAAAAGGTCGGTCTGGGAGAGCGGATTGACTACTACCCGTCCAGCCTTTCTGGCGGTCAGCAACAGCGTGTGGCCATTGCCAGAGCGTTGGCTATGTCGCCTAAGGTGCTGTTATGCGATGAAATCACCTCTGCCCTCGACCCGGAGCTGGTTGGGGAAGTGCTGAAAGTACTGGAGCAGCTGGCCAAAGAGGGCATGACGCTGATCCTCGTGACCCACGAAATGAATTTCGCCCGGGAAGTGGGCGATCGCGTGGTGTTTATGCATCAGGGGCGGGTGTGGGAACAGGGCGACAGTAAAACCGTGTTTGCCAGCCCGCAAACTCCTGAACTGAAACAGTTTATTTCATCAGTGCGCGGCCTGGACTAAGCGCATCACATTGTCATAAAAGGGCAGAACCGATGGATTTAGCAAAATATCCACAGATTAACCCGCCGCAGCGCCTGCTGATGGGACCGGGACCGATTAATGCCGATCCGCGCGTGCTGCGTGCGATGTCAACTCAGCTGATTGGTCAGTACGATCCGGCGATGACTGATTATATGAATGAAGTCATGGCGCTCTATCGTGGTGTTTTCCGCACCCAAAACCAGTGGACGCTGCTGATTGATGGCACCTCCCGCGCCGGCATTGAAGCGATCCTGCTATCTGCGATCCGTCCCGGCGATAAAGTGTTGGTACCGGTGTTTGGCCGCTTTGGCCATTTGCTGTGTGAAATTGCCCGCCGTTGCCGGGCCGAAGTACATACCATCGAAGTGCCCTGGGGCGAGGTATTTACCCCGGATCGGATTGAAGATGCGATCAAAACCGTCCGTCCGCGTCTGCTGCTGACCGTACAGGGCGACACCTCCACCACCATGCTACAGCCGCTGGCGGAACTTGGTGCTGTCTGTAAAAAGTACGGCGTGCTGTTCTACACCGATGCCACCGCGTCGCTGGCCGGAAATCCGCTGGAAACCGATGCGTGGGGGCTGGATGCGGTCTCCGCCGGGATGCAAAAGTGCCTTTGCGGGCCGTCCGGCACATCACCCATTACTCTCAGCGCTGAAATGGCGGCGGTTATCCGCAAGCGCAAACGCGTCGAAGCGGGAATTCGCACGGCGGATCATCATGATGGCGATGACGAGATGATCTGGTCCAACTATTTCGATCTTGGCATGATCATGGATTACTGGGGACCGGAACGCCTGAATCACCATACTGAAGCCACCTCGGCGCTTTTTGGCGCGCGTGAATCGGCGCGTCTGGTGCTGGAAGAGGGACTGGACAACGGTATTACCCGTCACAAACTGCATGGTGATGCCATGTTGAAAGGCATTCAGGGAATGGGCCTCGATACCTTTGGCGACCTGCAACACAAAATGAATAATGTGCTGGGCGTCATGATCCCGGACGGCATCAATGGCGATCGGGTGCGTAAACTGATGCTGGACGATTTTGGCATTGAAATCGGCACCTCGTTTGGCCCACTGCATGGCAAGGTCTGGCGTATTGGCACCATGGGCTATAACGCCCGCAAAGACTGCGTGATGCAGACGTTGAGTGCGCTGGAGTCGGTACTGAATTATCTCGGTTTCAAAACCACCCAGGGCGCGGCGATGCAGGCTGCCTGGGATCGCTATGCGCTGGAGAACGGCGAATGAGCACTGGCCTGATGAGCGCGGCAGAGGCGGCGCAGGCGGCCGCCAGGGTGATGGCCCGCTGTGATCGGCTGGCTGAAATCAGCGAAACGCCGGGATACCTGACCCGCGTTTATCTCTCTCCTGAACATCTGCGTGCCAACGCGCTGGTTGGGGAGTGGATGACGGCGGCGGGGATGCATGTCTGGCAGGACAGCGTTGGCAACATTTGCGGTCGCTATGAAGGCGTCGCCCCCGACGCCCCCGCGCTGCTACTTGGCTCCCATCTTGACACGGTACGCAATGCGGGTCGCTACGACGGGATGCTGGGGGTACTGACTGCCATTGAAGCCGTGCAGTCACTCAATGCCCAGGGCAAACGGCTGCCGCTGGCGGTGGAGATCGTCGGTTTTGGCGATGAAGAGGGCACCCGTTTCGGCATCACGCTGTTAGGTAGCCGGGGCATTACCGGTAGCTGGCCGGCAAGCTGGATCGATCACCAGGATGGCAACGGCATCACTGTGGCACAGGCGATGACTGACGCAGGGCTGGATGCGACCGCCATTGCTCAGGCGGAACGTGACGTGGGTGAAATCGTCGCCTATCTTGAACTGCATATTGAACAGGGCCCCTGTCTGGAGCAGGAAGATCTGCCGCTGGGGGTAGTTACCGCCATTAACGGCGCGCACCGCCTGAATTGCCGTTTCAGCGGTGAGGCGGGCCATGCGGGTACAGTCCCCATGAGCCTCCGTAAGGATGCGATGGCGGCGGCGGCGGAATGGATGGTGTTTATTGAGCAGACTGCGGTGCAGCATGGCCCACAGCTGGTGGCAACGGTAGGAACCGTGCAGTGTTTACCCGGCGCGGTGAATGTGATCCCCGGAGAGGTGGCGCTGACGCTCGATGTTCGCGGGCCGGAAGACAAACCGCTGGCGGAACTGCTGTCAGCACTGTTAACCCAGGGCGAAGCCATTGCGCGACGTCGCGGTCTGGTCTTCAGTGCAGAAGCGTATTACCAGATCCCGGCAACCCGCTGTGATGACCGATTGCAGGTGGCACTGAGCAACGCGGTGAGCCAGGTTCAGGGCCGTAGTCTGTCGCTGCCGAGCGGTGCCGGTCATGATGCCATTGCCGTTGCGGAGCGCTGGCCGGTGGGGATGCTGTTTGTTCGCTGCGATCGTGGTATCAGCCACCATCCGGCAGAGTCGGTACTGGAAAAAGACGTGGCCAGCGCGATCCAGGCTTATACGCGGGTCGTGTGCGATGTGGCAGGCTCATGGGATGACGGGCAACACAGCCCGGGAGGCGAGTGAGATGAAACTGCAACAATTCAATCAGGCTTCAGCGGCAGAGGCCAGAACGCTTATCGCCCACTGTGTGGCGCTGGAAGACTGGATCACCGCGCTGGTGGCGCAACGGCCTTATCACACGGTGGAGCGTCTGCTGCAACGGAGTGATGCGCTGGCCCGGCAGTGGGAGGGTGCCGTACTGTCCCAGGCGCTGTCAGCCCACCCACGTATTGGTGAGCGTGGGCAGGGCAGGGGCAAGGAGGTACAGCTGTCAGCAGGTGAGCAATCCGGCGTTAACGCTGATGACGACAGGCTGAAACAGGCGTTGCACGTGGGAAACATCGCTTACGAACGTCGCTTTGGCCGGGTTTTTTTGATCCGGGCCAAAGGGCGCAGTGGGGAAGAGATACTGGCGGAACTGCATCGCCGTCTGGACAACGATGCACAGCAGGAACAGCAGGAGGCGCTTGCACAGCTACGCGAAATCACGCTGCTGCGTCTGAAGGAGACCTTTCGATGAGCACCATTACCACGCATATTCTGGATACCGCACTGGGCAGGCCCGCCGCTGGAGTACGAATTTCGCTGGAACAGAAAAGCGGTGAGGGGTGGCTGACGGTGGCTTCCGGCTGCACCGATGCGGATGGTCGCGTAAAAAATCTGACCCCGGAGTCGCTGGCAACAGGGCATTACCGTTTGATTGCCGACATTGGCGACTATTTTGCCGCCGGTGGGCGCGACGCGCTCTATGTCAGCGCCCAGATTGACTTTATATTGCAGGAAGCGGACAGCCATTATCATTTGCCGTTTCTGGTATCACCCTGGTCGTGGTCCACCTATCGGGGCAGCTGATGTTCCCAGCCTGGTGCTGACGGCACCGGCAAATTATCTCTCCACCCGGAGAGTATAAAAGGGCACGCCAGTCTGGCCGGCGCATAAATTACCCCGGCACCCGTCACAGCGTGAAACTGTCTGCATCGCGCCATGCCGGAAAGCGTTCACGATACTGATGCAGTGCGTCCAGTGACAGCTCAGCGTTCAGCACCGCAGGCTGATGCGGTTTGGCCATCGCCAGAATCTCTCCCTGTGGGCTGATAATCCGGCTGTCACCGCTGTAAAGATGATGGTTATCATCCTTGCCTACCCGGTTACAACCGGCAATATACGACTGGTTTTCAATCGCGCGGGCCAGCAGCAGTGCCTGCCAGTGAGCGGCGCGTGGCGCGGGCCAGTTGGCGACATAAAGCGCCAGATCGTAATCATTTTGATTGCGTGAGAAGACGGGAAAGCGCAGGTCGTAACAAATCTGTGGCAGGATCCGCCAGCCGCGCCAGGCCACCACCACCCGGCTGTCACCCGCCTGATAGTGATGATGTTCATCAGCCATGCGAAACAGATGCCGTTTATCATAGCGATGCACGCTGCCTCCCGGCTCCACCAGCAGAAAACGGTTCACCGCCCCCTGACCGGTCTGAATCGCTACGCTGCCCCCCACCAGTGCGTCAGTGACGCAGGCTTTGTCGTGCAGCCACGCAATCACACGGGATTCCGGCAGTGACGCCCCGGCTGCCATCATCGCAAAACCGCTGGTGAACATTTCCGGCAGCACGATCAGATCGCGCCCCTGCAAACGGTCAATCACTGTATTGAAAAAGCGCAGATTGGCTTCGCCGTCCATCCACACCAGGGGTTGCTGTAATAGACTGAGTTTTAAAGTTGACACAGGCGCTCCGCCGCAGCATCCAGCGTGGCTTCCTGTTTGGCAAAGCACAGGCGGATAAGTCGATGGGGAAACGGTCCGGCGCAGAATACCGACAGCGGAATGGCCGCCACGCCGACGTCTCTGGTCAGCCACTGGCAGAAAGCCACGTCATCCAAATCGGAAATGGCGCGGTAATCCGCCAGCAGAAAATAGGTGCCTTCGCATGGCAGCAGCTCAAAACGGCTTTTCGCCAGCGCCTGCACAAAACGGTCACGGCGGGCACGGTAGAAATCCGGTAGCTGGCGATAATGTTGCGGTTCGGCAGTCAGCATATCGGCCAGAGCCAGTTGTGCCGGCGTATTCACGGAAAAAGTCAGATACTGATGCACCTTGCGTACTTCTGCGGTCAGCGCGGCAGGCGCCACGCAGTAGCCCACTTTCCAGCCGGTCATATGGTAGGTTTTGCCAAATGACGAAACGGCAACGGCGCGCTCGCGTAGCGCCGGATGCGCCAGCACACTGGCGTGGCCCTCTGACGCAAAGCAGATATGCTCGTAAACTTCATCACTCAGTACGTAGATTTCCCGGGCCTGTATAGCTTGCCACAGGGCGGCAAAGTCGCTTTTCTGCCAGACGGTAGCGGAAGGATTGTGTGGCGTATTCAGGATAACCAGCCGGGTTCGCGGCGACAGCAAATCGTTAAATATCTGCCAGTCAACCGCAAAGGCCGGAGGCTGAAGCGTCATGCGTTTCATTACGCCGCCAGCAAGCGTTACCGCGGGCGCGTAGCTGTCGTAACTTGGGTCAAAGCAGACAACTTCATCACCCGGACGAACCAGCGCGGTAATGGCGGCATAAAGTGCTTCCGTGGCCCCCGCGGTGACGGTCACTTCATGGTTACTGTCCGGCAGATAACCATAAAGTTCAGCGGTTTTCACCGCGATAGCGTCGCGCAACGGCTGCACGCCGGTCATCGGTGCATACTGGTTAAACCCGGCGCTGACGTGGTGTGCCAGCCGGGATTTCAGATAGTCCGGTCCGTCAAAATCAGGAAAACCCTGCGAAAGATTGATGGCGTTATGCTGATGCGCAAGCGCGCTCATTTGCGTAAAGATGGTGGTGCCCAGCGCTGGGAGCTTGCTTTCAGGGGTGATCGACGTCTGGCTCATGAATGTTAACCTTTGAGTAACGCAACTTTAAGGATGTATTAACCCTCTGTTGCTGCCACTATAACCTCGATGCTACTATCTGGCAATCAAGACGCTTAGACGTCTAAATACACCACCAGGTGCCGGTTCGGACCGGCTGAAACAGGAACACTATGAGCGTAATGTCACAGTTGGACCAGCTGGTTGCGACCTGCCACTGGATTGGCGCCAGAGGCTGGGCACCGGCAACAGGCGGTAATATGTCGCTAAGGCAGGACAATGAATTTTGTCTCCTGAGTGAATCAGGCAAAGATAAAGGTGCGCTGACCCGCGATGACTTTATCCAGGTTGAGATTGCCAGTAACCGGGTGCCTTCCGGGCGGCGGCCATCGGCAGAGACCGGATTGCACACCCTTATCTACCGGCTGTTTCCCGATGCCGGCGCGGTGCTGCATACGCATACGGTAAATGCCACGGTGCTCTCCCGGGTTGAGAAAAGGGCCGCACTGGAACTGCAAGGTTATGAAATGCAGAAAACACTGGCAGGACAATGCTCGCATCTTGATACGGTGTCGGTTGCGCTGTTCGACAACGATCAGGATATTACTGCCCTGGCGGCGCGGATAGAACAGTTTGCGGCGCAAACGCCACTGCGTTATGGTTTTCTGCTGCGTGGACACGGGCTGACCTGCTGGGGCAGAGATGTCAGCGAGGCGAAACGCCATCTTGAGGGGCTGGAATTTCTGTTCCAGTGTGAACTACAACGTCGGGTACTGGAGGCAAGATGATCCGTGCGATTGTCACCGATATTGAAGGGACAACCAGCGACATTCGCTTTGTCCACAACGTGCTTTTTCCTTATGCCAGAGAGAATCTGGCGGCGTTTCTTACGGCTCACCAGCAGCAGGAAGGGGTGGTAAAGGCACTTAACGATTTGCGCGATGAGATTGCCCGGCCCCAGGCAACAACGGAAGAACTAATAGCCGTGCTGTTCAGTTTTATGGATGAGGACAGGAAATCAACGGCGCTGAAAGCACTCCAGGGAATGATCTGGCGCGATGGCTATCTGAACGGCTGTTTTACCGGACATCTCTATGCAGACGTGCTGCCTGCATTAAGATTATGGAAATCGCAGGGTATTGATCTTTATGTATATTCCTCCGGGTCGGTTGCTGCGCAAAAATTGTTATTTGGCTACAGTGATGCAGGTGATGTTACATCTCTGTTTAGCGGGTATTTTGACACCCACGTTGGCGCGAAACGTGACACAGCCTCCTACCGCAATATTGCCGCTGATATTGCGCTGGCACCCGATGATTTGCTGTTTTTATCGGATATCCGTCAGGAGTTGGATGCCGCACAGGAGGCGGGGTGGAATACCGTGCAGTTACTGCGTGGCGAAGCGGACGCTGAGAGCCGTCATCGCCAGGTCAACCGTTTTGACAAGATTAACCTGGAGCCGTTTTCATTATGAGTGCACTGACCATTTTTACCGACAGTGAGGCCACCACGCCGGTGTGGCACAGTACCGATGCCGACGCGATCCGTCAGCAGCTGAATGCAAAGCAGGTGCGTTTTGAGCGCTGGCAGGCCGATCGTGATTTGGGTGAGGATCCCCAGCCTGAAACGGTGATTAAAGCTTATCAACATGCCATCGATAAGCTGGTGGCGGAGAAGGGGTATCAAAGTTGGGACGTGATCAGTATGCGCTCCGATAATCCACAAAAGGAGGCGCTGCGCGGCAAGTTCCTCTCTGAACATACCCACGGTGAAGATGAGGTGCGTTTTTTTGTTGAAGGTGCGGGGCTGTTCTGCCTGCATCTGGACGGGCATATATATCAGGTCCTGTGCGAAAAGAACGATCTGATCTCTGTTCCGGCAGGCACGCCGCACTGGTTTGATATGGGATCATCACCGCATTTCACCGCGATCCGTATTTTTGATAATCAGGAAGGCTGGGTTGCCAGGTTTACCGGTGACAATATTGCAGACGCCTATCCACGTTTACCCTGAAAGCGCTGTCGAACAGCGCCCTGCGTTGCTCCCTCAAAGGAAAGGGGTGCTGCTCAATAGCGTCGCAGTATCCAGGCCCTGTGGCGTTGTGCCCCTGTTGCGGAAATGAGCGGTGGCGCGATATCTGCTGCCTCCGTTCAGAAAGCGGAGGGCTCAACAAACTGCCCGCCAAAAGGGCAAAGCGGGGCGTTGTTGGTTCCGGCAGATCGGTAACACGCGAACGCGCTCAAACAGGCCAGACGCAGGATGAGTGGCTTCCCTGCCATATACATCGTTGGCGGTCTTTCCCTGAACCCGGTTTACCCTTTTTACGATGGCATGAAAATCCCATTGTCCACCTGCGCTGGCGTCACCACGCCTGTATCCAGCACCCAGCCGCTGATTAGCGCTGCTGGTGTGACGTCAAACGCCGGATTAAACACCTGCGCCGTTTCCGGTGCCCACTGCACCTCGCCAAAGCTTCCCGCCACCCCGGTGACTTCGCTGGCGGTCCGCTGCTCAATCGGAATGCCACTACCATCCGGGCAGGCCGGATCGAGGGTGGTATGCGGCGCGGCCACATAGAAGGGAATACGGTGATAGTGCGCCAGCACCGCCAGGCTGTAGGTGCCGATTTTGTTGGCGACGTCGCCGTTTGCCGCAATGCGATCGGCGCCGACCCACACGGCATCCACCTGTTTTTGCGCCATCAGACTGGCTGCCATGCTGTCGCAAATCAGCCGGTAGGGAATACCCAGTTCCCCCAGTTCCCAGGCGGTCAGACGCCCTCCCTGAAGTAACGGTCGGGTTTCATCAACCCAAACCTGAGCCACATTGCCCTCCTGCCAGCCGCGGGAGATAACACCCAGCGCGGTTCCTACCCCCGCCGTTGCCAGACCTCCGGTATTGCAGTGCGTCAGCAGTCTGCTTCCCGGTTTGATCAGCGTCGCACCTGCCGTGGCGATGTTGTCACACAGCGTTTTATCCTCTGACACCAGATTCAGGGCTTCCGCGGTTAACGCAGGGACAAAGTTCTCCTGTGCCAGCGCCTTTTTCATCCGGTCAAGGTTATTCATCAGATTCACGGCGGTAGGGCGTGCGGCACGCAGTACCTCCAGCGCCTCCATCAGCGCCGGTTTTGCCATTCCTTTTTCTGCCAGCAGCGCCAGCAGCAGGCTGGCGGAAAGACCAATCAGCGGCGCGCCGCGCACCCGCAACGCTTTGATATGGCCTACCAGTTCCGCCACATCCGGGGTTGGGCACCAGATTTTTTTCTGGGGAAGCGCCTGCTGATCAAGGATCGAAAGCTGATTGTCACGAATTTGTAAGCTGGTTGTGCTGAGTGTCTGCATAAAGGTTAAATCCCGGTTGCGTTATCCGGCTGTATTGTGCCAACATGCATTGCGGATGTATAGACGTCTGTATGGCTTATTCACTATAAAATACCGACAGAATAGCAGCCAGTACTGCCTGCCATGCAGGCCAGAACGTTGATGGGGATGAATTGATGTCGCAATATCGTACCTTCACAGCAGAGGATGCCGTGGAATATGCACGCCAGTTTGGCGGCATTGACAAGCCGGACAGTCTGGTCACTTCGCAGGAAATTGGTGATGGTAATCTGAACCTGGTATTCAGGGTCTTTGACCGTGACGGCAATAGCCGGGTGATTGTTAAGCAGGCACTGCCCTATGTGCGCTGCGTGGGTGAATCATGGCCGCTGACGCTGGATCGCGCCCGTATTGAAGCGGAAGTATTGCAAATTCACGGTGGATTCTGCCCGGAACATACGGTGAAAATCCTGCATTATGATCCGCAGCTGGCGGTAATGGTAATGGAAGATCTTTCCAGTTATGCCATCTGGCGCGGCGAGCAGGTCAAAGGCGTTGATTATCCGCAGGCCGCAGCGCAGCTGGGGAAATATCTTGCGCAAACGCTGTTTCATACTTCAGACTTTTACCAGCATCCTCATCAGAAAAAAGCCGATGTTATCCGTTTTACCAACCCGGAGCTTTGTGACATTACGGAAGCGTTGTTCTTTAACGAACCCTATGAAGAACATCAGCGCAATGGCTATCCGCGCGCGCTGGAACCGCTGATTGCCACCCTGCGTACCGACGATGAGCTGCGACAGAAAGTGGCCGGTCTGAAACACCGTTTTCTGTCAAACGCCGAAGCATTACTTCATGGCGATGTTCACAGCGGATCGGTGTTTGTCGCACCGGGAAGTCTGAAGGTGATCGACGCAGAATTCGGTTTTTATGGTCCTGTTGGTTTTGATGTGGGCAGTGCGCTGGGTAATCTGCTGATCAACTATTGCGCGCTGCCGGGCCTTCTCGCCCCGCGTGAAGCGGCGGCCGTCCGCGAGCAACGTCTTCGCGATGTCGCGGCGCTGTGGCAAAGTTTTGCCGATAGCTTTCTGTCGCTGGCTGCGGAAAAAACACAGGATCGCGCGCTGGCCTGTCCGGGCTATGCATCCCGGTTTTTGCGGAAAATCTGGCGTGACAGCCTTGGCTACTGCGGTACTGAGGCGATCCGTCGTACGGTGGGAATGTCTCAGGTTGCTGATATTAAATCAATAACTGATGATGCGATGCGCATCGGCTGCGTCCGCCAGACCGTAATGCTGGGCCGGACGTTAATCCTGGCGGCCGATCATATTGCCGACGTTGATGCGCTGATAGCCCGTATCCGGCAGAATGGCTGATGGTATCCGCTGGCCACATTGTCTGTGGCCAGCGGAGCGCCGGGCGATTCACTCACAAAACAGATTCGGCTCGCTGACCGGCACCCCTGATTGCCTGGCCTGCCGGGCAATCACCTCCGCCAGACGACGCACAATTTTTTGTTGTGCGGAAAACATTTCATCCATTCCGCCTGCTGCGTCTTCCACCAGTGTGGTGCGGCAGACCTGCTGCACCCCGTCTTTACGAAGGCTCCAGTCCGCCTGTAATTTGACAAACTGACCGGGCCAGCTGTCAAAACGCCGGATTTGAACCCTGATAAACAGCACCGGACGGGATGAGTGAGAACCGATACCGCTCACATCCTGAGTGTTGAGTAGCGTGGTCAGGGCGGAAGACAGCGCGGTTTGAAATTCATCCCCCACCGGGCTGAGCCAGCGATCGTTATCCAGCACGCTAACCCGGTCATTGCCGGTCATCACCACCAGTTGCGGCATGTCCAGCTGTGGCGGTACGCCCGTTGGCAAAAGATAAATAACAAAGGGTGCGGACCGGGCGGAGCCGGTCGCCGTCGGCGCAACATTCAGTGTATGGTAATGCACCGGCGGCGAGCTACAGGCTGTCAGGGCGCTACTTAGCAGGAGAACATAGCAGGCAAGAGCGGATTTCATCGGCCAGACCTTTCTGATGGGGGAAGTTCTGGTGCCGCCTGGGCTGGACGCCCCTTGATCAGCGCTTCCGGGTTATTGTTAAGCTGTTCACCGAGCGCACGTACCGCCCTCAGCATCCGGCTGAGTTCCTGCAAACTTTGCGCTGCGGTGATCATCAATGGCGAATCCTCTGACAGCAGCGTCTGAACGGTACCGGTGGTGCTGTCCAGCCTGGCGACCAGCTTGTCAGCCTGCGGCAAGGTGCGGGTGTTAAGCCGTTGCAACAGCAGGTTGGTGCCGGCAAGCGCGGCATTAAGCTGGTTGCCCATCGCTTCCAGAGGCATGTTGTCGACCTTGCCCACGATGCTGGCTACCTGTTGTTGGATACGTTCAAATCCACCGTTAACGGTGGGGATAACCAGGGGATGAGCAGTCATATCAAAGGGTACCGGATGGGCATCAGCCTGGAAATCCAGTGAGATATAGAGCTGGCCGGTCAGAAGATTGCCGGTGGCGGCCTGCGCCCGCAGACCGTGTTCCACCATATCGCGGGTAAATGTGGCGATAGCCTGTGACAGATCTTTTCCAGGTCGGGGTAACTTGTTAAGCACATTGCCTAAGCGGTTTGGGTAAACCTCGATATTAACCACGGAAGGAAAACGGTAACCAACAGGGCTGTAATCCAGGCTGACGGAAACCACCCGGCCAATGGTGATGCTGGAAAATTCCACTGGCGCACCGGGCGACAGCCCTTTCAGTGAGCGTTCAAAGCGCAGCTGGAATGGCACCGAGGGTCCGTCAGGAGGCGACAGAGCCTGTTCCTCATCTTTTGCCAGTTCATAGCTGCCATCGGCATTGTTCTCCGGCGCGTTGACGTCATCGGGGGTGCGGAAAGCAATCCCACCGGCAATAACTGAGGCGACCGTCTGGGTTTTCAGATGCAGCCCGTTTGCCCCCACCGAGAGATCCATCCCGCTGGCGTTCCAGAAACGTGAACGGCGGGTGACCAGGCGGTCATAGGGCGCATCAATAAACAAATTGATCGCCACCGCTTTGCCATCATCCTGCAACCGCCATGAGACAATCCGTCCTACCTGAACGCGGCGAAAATAGACCGGCGAACCAATATCAAGTGAACCAAGATCGTCAGTGATGACGGTAAACCGGTGGCCAGGCACACCGTTGATCTGTGCTGGAGGGGTCTCAAGCCCGGTGAACTGGTGCATCTCCTGGCCATCGTTGCCTCGATCGGCGGCAATCCAGGCACCGGACAGCATGGTTTCCAGACCGCTGACGCCGCCAAATCCCACCCGTGGGCGCACCACCCAAAAGCGGCTGCCGGAACGGGCGAGATAGTCAGCATCTTTGTTCAGCGCAATAACGGCAATCACGTTCTCTCCCTTATTGTCCAGAGAAAGCGACTTCAGCATTCCGACGGTGATATCACGGTATTTCAGCGGGGTTTTACCTGCTTCCAGTCCTGCCGCATTCTGAAAAGTTAATGTAATTTCTGTTCCTGACGTTCGCAGGTTAGCGGTAAATAACGCCAGACCCGCCAGTAACGACGCCAGGGGGATCAGCCAGATCAATGCGGCCACTTTTCCCCGTGGCTGCTGGTGGGGGAGCTGATTTTCATCCGCAAAGGGTTTACTCATGATGGCGACGGCTCCCAATCAGGCCTGGATCAAAACTGAGGGCAGAAAGCATGGTCAGGATCACCGACAGGGCAAAAAAGATAATGCCGCTGCGCGGTTCGACGGTAATTGAGGGGGCGAACTGCAAGGCGCATGACATTATCACCACCACAATGACATCCAGCAGCGAAAGGTAGCCGATGGCTTCCGTAAGCCGGTAAAGTTGCGCCCGCCGGCTTACTGCCCACTGGCTTTGCAGGTAGCAGGTGATGATCAGTACCCCCATAACCAGAAATTTCAGTACGGGGATCATCACACTGGCGATAAAAATAATCGTGGCAATCGCGGACGCGCCGCTGTTCCAGAACGCTGCCACACCGCTGAAAATGGTTTTTTCACTGCTGCCGCCCAAAAAGGTGGTCTGCATAACCGGCAGCAGATTGGCCGGGAGATAGCAGAAGAGGGCGGCCAGTAGCAACGCGGTACTGCATGAGAGCGTATTGGCAGGATTGCGCGCGAGCAGGGTATGACAACGCGGACAGCGGGAGGCAAATTTTGCTTTCAGATCCGGCTGACAGAGAAGCCCACAGCGATGGCATCCCATCATTTTTTTGCCCGATCCCTCTGGCGGCGTTTTGGACGTGGAAGGCGGGACACTGCTGTGCCATGACGCTGCCAGATCCTGTTGTGTCATGCTGCGACTCATCAGTGCGACCCATATTAGCGCCCAGAACCCTGGGCCAGTGTTTAACTGGATAAATTCCGCCATCTTGTAGCCGGCGACCAGTAATCCAAGCAGGCAGATATCGCTCATGCACCAGGGATTAAGCCATTGCAACAGTCGCAGAATGGCTTGTTGTCCCGGCGCACGGCGGGAAAGGCTGGCGAAGGTACTCAGCCAGCCGAACAGAAAGAGTTGCGCCATCGGAAATAAGATAAAAATCAGCGCGACGATGATCGCCAGTAGCCACTGATGGCTTTGCACCAGCGAGACAACCATATTTTCCAGCGTCACCTGGCGTGCATTGCCCTGAAATCCCACGGTGATCAGCGGCAGAAAACTGGCAATGGGCAGTGCAAAAGCTGCCGACAGTATCAGCGCCAGTTGCCGCGAGTGATACGATTCTGGCCGAACCCGCGCGGCAGCACTGTGGCAACATGCTGGCTGGCTGCCGCTGGCCTCTGTCGGGCAGCGATGAACTGAGTTACAGCAGGAGCAATGGGCTGAATCAGTAACGGTATTCATCGGGCGTTGTCCCGCAGAGAAAGCAGAAAAATGGCGGCGCTCAGGCCGCCATTTTTCGCCATGGCATTATTTTAAGCGGTCGATCAGATCATCCGCGCCTTTTTCCACACCCACTTTCGCCGCGCTCAGCGAGCCAATACTGGCACTGACGTTCATGGCGTTGGGATACTGTTTTTCCACCCAGGCAGCGAGCAGCTGGTTGGTTTGTGCGTCGTAGATTTCAGTGGCATAGCTGACCCAGCCATTCATCATACCTTCCCTGCCACGAATGGACTGCACGATGTTGTAAGGCCCACCGGCGAGATCGAATTTGGTGAAGGTTCCGGCCACCGGGGTGGTGGTGTCTGCACCTGTCAGGGTGAGTTTGATACGAAGCGTGCCGGGAGCAGGGGTGTTAACCATGCTGAAGCGTTGTTTCAGGCGGTCACCAAACTGTTGTTGCATGTAAGTGGCAAGCTCCTGCTGGTCACCTGCATCCATTTTGCCAAACTGATTATCGGCACCGCTATAAACCGCGACTGGCTCCAGGATAGCCTGGTGATACTGCTGCCAGTTTGGGTTAGTGGTGTAGCGATAAGGAACGCGGTAGGCATCATCGCCCGTGTTGGGTTGCATACGGCTGGACGCCTGAAGATTGCTGTAAGGCACGGGTTGGGTGCCAGCACAACCCGCCAGGGTGACGGCGGTCATCAGCATCAGAGAACGATAAAAAGCAGGCATTTTAGACATAGTGATCATCTTCGCAAGTAAATAAGACAGCGTATTGCTGCCAGCCAAAATTCAGTCTGGTGACAGCGACAAGGTTAGTGTAAAACTGTACTGTACGGTTTATTTATGCATACGGATGATTTCTCTGTCAAGAAAATGTACACTCGGGTTTATTTTTGAAAAGATGCGAATCAATGAAAGTAAAAACACAGGCACGACGGGAGGCCATTATCGAAGCGGCCGCCGCGCTTTTCCAGGAAATGGGTTACGAACGCGCTTCCATGAACGAACTGGCCAGACGCCTTGGTGGCTCGAAGGCCACGCTCTATAACTATTTCCCTTCCAAGGAAGAACTCTTTTCTGCCGTGGTCCGAACTTATGCCACTCAGCATCTTACCGATGCAGCGAGTGAACTCAATGATATCTCTCACCGTGAACTGCCTTTGAAAGAAAAGTTGCAGCGTTTCGGCGAGCGGATGTTGCAGATGCTGGTCAATGACACCAGTGCGCTGGCCGTGTACCGCATGGTGGTGGGTGAGGCCGGACATACCGATATTGGTACACTTTTTCATGACTCCGGTCCGCGGGAAAGTATAGAAAAACTCTCCGCGGTGATGCTCTCAGCAATGGATGCGGGGGAGCTGCGTCCCGGTGATGCCAACCTGCGGGCGATGCAGTTTATGGCGTTGCTGACAGTAGAATGTGATTCACGAGTCTATCAGCGGCATTTGCAGCCGGTGGGAACAACCCGTATTTGTGAAATGACACGCTGTGCGGTGAGTATGTTTTTTGCGGGTGCGGGAAAACCCGCCTTACAGTGAAAGCGGGCCTGAAGATGGCCCGCCGTTGGCTTATGCTGCGGCAATTTTTCGCTGGATCTCCTGTTTTTCGCTCCCTGCCGCCAGTGCATCGGCGGCAAATTCATCGACGTTAATTGAACGCAGGCGGCTGGCTTCAGCCCGGCTGAGAATGGCCGCGTCCTGTTCATTTAACCACTTCTCCTGTAACGCGCGTTTCGCCAGTTCGTCCAGACGGGTGAATGACAGGTTCTTCTTAAGTTGCTGACAAAGGCGGTCGTGGATGGCTTCAGCCGCCATCACCTCCTGTAGTGCCTCTTCCAGTTGCCCTGATGGATTATTCTCGCCTGCAGCAAGATACTGGCCGCGACCCAGCCGTGTACGGGTGGCGGAGGGCGTCTGTACTATCTGCGCCAGCTGGTGATCGAGCCTGTCGGACGGGGCATGACAGCAACGGCCAAGAGGAAAAATCACCGTCCGCAACAGGCCAGCCACTGGCCGGTTGGGAAAATTGCGTAGCAGATCATCAATGGCGGCTTCTGCGAGGTTCAGGGCATCCTGCACACCCCAGTGGAGCAGCGGCAGGTCGGCCTGATGACGACCCTCGTCGTGGTAGCGCTTCAGCGTCGCGGACGCCAGATAGAGCTGACTCAGGACATCGCCCAGCCTCGCTGAGATCCGCTCGCGGCGTTTCAGACTACCGCCCAGCACCGACATGGCTATATCCGACAGCAACGCAAGATTGGCACTCAGACGGTTGAGGTGCTGATAGTAACGACGGGTGGCATCACGGGTTGGGGTACTGCTGGTCCGTCCGCCGGTCAGGCCAAGCCACAGGCTTCGCATATAATTACTGCCGACGTGGCCGATATGACTGAACAGCGCCCGATCAAAGGCGATGGTGTCATTGTTGCGGGCGCTTTCCATCTCGGTCAGTATCCACGGATGACAGCGAATGGCTCCCTGTCCAAAGATAATCATGTTGCGGGTGAGGATGTTGGCCCCTTCAACGGTAATGGCGATAGGAGCCCCCTGATAAGCCCGTGCCAGAAAGTTGCTGCTGCCGAGCATAATGCCTTTGCCCCCGGCAATATCCATGGCATCAACAATCGCCCGCTGACCACGATGCGTACAGTGGTACTTGACGATGGCAGAAAGCACCGCCGGTTTTTCGCCCTGCACAATGCCAAAAGTAATCAGCGAGGCTGCCGCATCCATCACGTAAGCATTACCGGCAATGCGCGCCAGTGGTTCTTCAATCCCTTCCATTTTTCCGATAGGCAACCGGAACTGGCGGCGAATATGCGCATAAGCCCCTGTTGCCAGCGCAATACTTTTCAGACTGCCGGTGGAGTTTGACGGCAGGGTAATCCCGCGGCCGACAGACAGGCATTCAACCAGCATCCGCCAGCCCTGGCCGGCCATTTTTGGCCCGCCGATAATGTAGTCAATCGGGACAAAAATGTCTTTGCCCCGGGTTGGACCGTTCTGAAAAGGCACGTTGAGCGGAAAGTGGCGTTTACCAATCTCCACGCCTGGCGTCCGGGTAGGGATCAGCGCACAGGTAATACCTAAATCGTCGGTGTCACCTAACAGATGCTCAGGATCGGACAGTTTAAACGCCAGGCCCAGCACCGTGGCGATGGGTGCCAGCGTAATATAGCGTTTGTTCCAGGTCAGGCGCATACCCAGCACCCTTTGCCCCTGCCATTGATCCATGCACACCACGCCGGTGTCGGGGATGGCACTGGCATCGGAGCCAGCTTCCGGGCTGGTCAGGGCAAAGCAGGGAATATCCTGGCCACGAGCCAGCCGAGGCAGGTAGTGGTCTTTCTGCCGATCGGTGCCGTAATGTTGCAACAGTTCACCGGGACCAAGTGAGTTAGGTACCCCGACGGTAATCGCCAGAATACTTGAGACGCCCGCCAGTTTTTGCAGGATACGGGCCTGGGCGTAAGCAGAAAACGCCAGCCCACCGTACTCTTTTTTAATGATCATGGCGAAGAAGCGGTGTTCTTTCAGATGCGCCCAAAGTTCTGGGGGAAGATCGGCCATTTCGTGGGTGATCTGAAAATCATTCGCCATCCGACAGGCCTCGTTCACCGGTCCGTCGAGAAAAGCCTGCTCCTCTTCGCTCAGGCGCGGCTGTGGGAAGTCGTGCAGTTTTTGCCAGTCCGGTCTGCCACAAAACAGATCGCCTTCCCACCAGGTGGTACCGGCATCAATGGCTTCTTTTTCCGTGCGCGACATTGGCGGCATCACTTTTTTAAAGGTGTGCAGGGTCGGTTTTGAAAAAATTGCCCGGCGCAGTGGCAGCAGATTAAACGGCAGCAGAATGATAGCCAGCGGGATTAACAGCCACGGTGTCCAGAGATGGGCGATGGCCATAGCCGCGCTCAAGGCCAGCACGATCAGGGTACTCAGCAGCAGGCTTACGCGGTGATAAAACAGTGCGCCAATCAGCACGATTGTCGCCACGCAACTGATAACCATCATAAACATCTCCGGGAAGTAGTAAGAGGTCTGACCTGTTTCTACAGGTTTAGATGAGATGCATTTCGTTAGCAATGTGTTTACATGATAATTACAACAAGGATCACAATCCGCTCACTGAAGAGGCTTTGATCGATGGCTGCCGGGCAGCGTGCTTTTCGCCTTGAGTGCAACTTGATAAACTGATGTCGACCTCACCTAAAAGGACTACCTATGTACCAGGACATCATTCGTGCCGAGCTTAACGAAGCTGCGGATACGCTGAATAAATTTCTCAGCAACGATGCCAATATCCATGCGATACAGCGTGCCGCCGTACTGCTGGCCGATGCTTTTAAAGCGGGCGGGAAAGTGCTCTCGTGTGGCAATGGTGGTTCACACTGTGATGCCATGCATTTTGCCGAAGAGCTGACGGGCCGCTATCGTGACAACCGCCCCGGCTATCCCGGCATTGCCATCTCTGATGTCAGCCACCTCTCCTGCGTTAGCAATGACTTTGGTTACGATCACGTTTTCTCGCGCTACCTCGAAGCGGTGGGTAAATCGGGCGATGTGCTACTGGGTATTTCGACCTCCGGTAATTCCGCTAACGTGATCAAAGCCATTGAAGCCGCTCGCACGCAGGGGATGAAAGTGATTACATTAACCGGAAAAGATGGTGGCAAAATGGACGGCATGGCCGATGTGGAAATTCGTGTGCCGCACTTTGGCTATGCCGATCGCATTCAGGAAATTCATATTAAAGTAATCCATATCCTTATCCTGCTTATTGAAAAAGAGATGGCAGCGTAATCCTGCCGGTCAGGCATCGCCGCCCACTGAATGAGGTAAATTTATGTGCGAACTGCTCGGGATGAGCGCGAATGTCCCCACGGACATCTGTTTCAGCTTTACCGGGCTGGTCCAGCGGGGTGGCGGAACCGGTCCTCACAAAGATGGCTGGGGTATTACTTTTTACGAGGGGAAAGGGTGCCGTACATTCAAAGATCCGCAGCCCAGTTTTAATTCCCCCATTGCCCGCCTGGTGCAGGAATATCCTATTAAATCCTGTTCAGTGGTGGCACATATTCGCCAGGCTAACCGGGGACAGGTTTCGCTTGAGAATACTCACCCTTTTACCCGTGAATTATGGGGGCGCAACTGGACCTATGCCCATAACGGACAGTTGAAAGGCTATCGCACATTGGCTACCGGTTCGTTCCGTCCGGTGGGTGAAACCGACAGTGAGTATGCGTTTTGTTGGCTACTGCACAAGCTGACGTCACGATATCCACGTACGCCGGGTAACTGGCCTGCGGTGTTTCGTTATATCGCGGAACTGGCGATCGAACTGCGGCAAAAGGGTGTGTTTAATATGTTGCTGTCAGACGGGCGTTATCTGATGGCGTTCTGTTCAACCAATTTGTACTGGATCACCCGGCGGGCACCGTTTGGCAAGGCAACGCTGTTGGATCAGGATGTGGAGATTGATTTTCAGAAACAGACCACGCCAGACGACGTGGTGACGGTGGTGGCCACCCATCCGCTGACCGGCAATGAAACCTGGCACAGGATTGAACCAGGTGAGTGGGCATTATTTTGTCTCGGAGAGCGCCAGCGCTGAGCCATTACCGTTAGTGGTTTTATGGTTGAGTAGCGGGCTGTTCAGCACGTAACGGCCTGCACTGACAGCCATCGCCGGCGGCTGGCGGTTCTGCACAAACTCTGCATAACCCGGTTGCAGCTGCTGCCAGAAACTGTAATAGACCGAATAGCGATGGCGTTGCAGATTGCTGTCGGTCATTCGGAACGGATAGATGCTTACTTCGACCCGAGGCTGACCGTTGCGCAGCGCCGCTTCCACGTAATGATAAATATCATCAATGTTGCTGTCGGTCATGGCATAGCAGCCAATGGAGACGCAGCTGCCGTGGATCATCAGGTATTTCCCTTCGTAGCCCTGCTGGCGATCGTATTCGTTAGGGAATCCGACGTTAATGGCACGATAAAAACGGCTGTCCGGCTTCAGCTGAGAGAGGCCCACGCTGTAAAACCCTTCCGGGCTTTTAAAGTCACCCTGGCGGCGTTTGGGACCAAGGCCACCGGAGAAATTACAGATGCGGTAACTGTCGACCAGGCGATATTCATTGCCAATTTTGCCATACAGTTCAAGCACACGTTCTTCTTTAAAGATCTGAATGTACACGGGGGTACCGAGTAACTGTTTTTTTAACTCTTTGCTTACCGGGGCCAGTGGCGTGACCTGTGTGGCAGGGACACTGGCAAATACAGTGGCTGGCAGAAAAAACATCGCAAACAGCAGTGCGATTTTGCCCATCGTGGTGCCCTTGATCGTCTGGGTTGAAACGGCGTCCGCAGACGCTGTATGGTGCAATATTCGGAATATTCCGTCAAAGCAGCGCCACATTAGCACTGTCTGTTTTTTTAGCAAGAGAGTCGCACGGAAAAAACAAAGAAAAATGCGCTCAGCACCCAGCCACTGCGGTTTGCCGCATAACGCGGGCATTGCTATTTTGCCGGTTAACTGTATGCTTATACAGTTAACCGGAGGGCCTGTGCGTAAGATCATTCACGTTGATATGGACTGCTTTTATGCCGCAGTAGAAATGCGCGACGATCCCAGTTTGCGTGACATCCCGATTGCTATTGGCGGCAGCCATCTGAAACGTGGCGTGATCAGTACGGCCAACTATCCGGCCCGAAAATTTGGTGTCCACAGCGCGATGTCCACCGCGATGGCGCTGAAACTGTGCCCGCATCTGAAAGTGATCGCCGGACGTTTTGATGCCTACAAAGAAGCCAGTAATCATATTCGTGAGATCTTCTCCCGCTACACTGCCCTGATTGAGCCGCTGTCACTGGATGAGGCCTATCTGGATGTGACTGACAGCCCGCATTGCCAGGGTTCTGCCACGCTGATTGCGCGCGATATCCGCCAGACTATCTTTGCTGAACTGCATCTGACCGCTTCCGCCGGTATTGCGCCGGTTAAATTCCTTGCCAAAATCGCTTCCGATCTTAACAAGCCTGACGGACAGTGTGTGATCACCCCGGCAGAGATGCCCGGCATTCTGCTGACGCTGCCTTTGGTCAAAATCCCTGGCGTGGGTAAAGTGACGGGGAAAAAACTGGAGGCGTTGGGGCTGGTGACCTGTGGTGATGTGCAAAACAGTGACCAGGCAACCCTGCTGAAGCGGTTTGGTAAGTTTGGCCGCGTGCTCTGGGAGCGATGCCACGGTATTGACCAACGTGAGGTGGTCACGGACAGATTGCGTAAGTCGCTGGGCGTGGAGCGCACACTCTCTGAAGATATTCATCACTGGGAACAGTGCATGACCATCATTGATTTTCTTTATGAAGAGCTGGAACGCCGTCTAATCAAAATCAGACCCGACAGGCTGATTGCCCGTCAGGGAGTAAAACTCAAGTTTGATGATTTTCAGCAGACCACCCAGGAACATCTGTGGCCAGTTCTGAATAAGGCGGATTTTATCGCGGTGGCGAAACACATCTGGGACGAACGTCGTGGAGGGCGTGGCGTTCGGTTGGTGGGGCTACATGTGATGTTGCCAGATCCGCAGCTGGATCGTCAGCTACCGCTGGGGCTTTAACGCGTCTGACGTCGGATTAATCAACACCAGGCAGGGTATTTTTTCGAATGCGGCGGCGCATAAGTAGCGCCCCGGCGATGACGAAAAGCGGCGTGTTAATCAGGAACAACAGAATGTTTTGATTCATCTGTCGCTGACCACCGACCCGACAAACGGTCTGGACAGCAGTGGGAAGGTTGCAAAGAGCACGATCAGGCCGCAGCAGGGCAGACAGAAAAACCTTCATGGCACTTTCCAGAACCAGACTTTAACCGCGTCAAAACAGTGGCTGGCCCAGCCTTCCCGGTGCATACCCCATTGCATACGAAACCTGGTCAGTGTGTCCGTCAGCCGCATGCCGTTCCACAGGTCAATTCCCCGCAGCGATTGCCGAATGGCTCGCCACGCAGTCGCCAGTGGTCTTTATCCAGACCGTCTTTTTATCAAAATCATCAAAACGGATAGACATAAAAGGAGATTTCTTCTCCGTTACCGAAGTTATTTCGCCGGGATGTTTTTGAGCAGCGCGGTCAGCAGCTGCCAGTACAGACCAACGCTGCCAATATGCACCTGTTCATCCGGTGAGTGCGGGCCGGTAATGGTTGGGCCAATGGATACCATGTCCATTTCCGGGTAGGGTTTTTTGAACAAACCACATTCAAGCCCTGCATGAATTACCTGAATGTTCGGCGTTTTGTTAAACAGCGTTTTATAGGTTTCTGCCACCACTGCCATCACGGGGGAAGACGCATCTGGCTGCCAGCCGGGATAGTTGCCTTTGGCTTCGGTTTTTGCGCCCGCGAGATCGCCCAGCGCCGTAAGCATTCCGACGACATCATCTTTACCGCTGTCAATCAGCGAGCGCACCAGACAGTTGATTTTTGCCTCGTCCTGGGTCATTGACACCACGCCGACGTTCAGTGAGGTTTCCACCACGCCTTTCATGACATCAGAATTGCGGATCACCCCGTTTGGCGTACTGTTCAGCAGTGCGATAAAGGTATTCCGGCTGCTGGCGGTCAGCGCCTGCTCAGCTGAGGTCGCGTTTTCCACCGTGATATGGATATTTTTCTCTTTCAGACCCAGTTCATTTTGCAGCGTGGCCAGATATTCCAGCGCCAGATGCTTGAGTTTATCAACGTTTGCCGCCGCAACGGCCAGTGTGGCAACGGCTTCGCGAGGGATGGCATTACGCAGTGTACCACCGGTAAAATCAGTCAGACGCAAATCAAGCTGTCCGGCATGAGTAAACAGGAAACGGGCCAGCAATTTGTTGGCATTGCCCAGACCTGAATGAATGTCTGCACCAGAATGCCCGCCCTTTAATCCTTTCAGGCTCAGTGTAAGCCGGACAAAATCTGCCGGAATGGTTTCCCGCTGAAGTGGCAGCTTGCTGGTGAAATCGATGCCACCGGCACAGCCCATATAAATTTCACCTTCCTCTTCGGAGTCGGTGTTGATCAGAATTTCTGCCTGCAACCAGTTAGATTGCAAACCAAAAGCGCCTGTCATGCCGGTTTCTTCGGTCATGGTCAGCAGCACTTCCAGCGGACCATGTTCCACGGATTTATCGGCCAGCACGGCCAGTGCAGAAGCCAGACCAATGCCGTTGTCTGCCCCAAGCGTGGTACCGCGCGCCTTCACCCATTCACCATCAATCCACGGCTGAATCGGATCTTTAGTAAAGTCATGTACCGTATCGTTGTTTTTTTGCGGCACCATATCCAGGTGTGCCTGCAGCGCGACTGGCTTGAGATTTTCCAGACCCGGCGTGGCAGCTTTACGGATCAGAATATTGCCCACCTCATCGCGGTCGGTGGCAAAGCCCTGCTCCGCTGCCCATGACAAAATGTACTGTGCCAGCTGTTCTTCATGATAAGAGGGGTGGGGAATGGCGCATATTTTGGCAAAAATGTCCCACAGCGGCTGTGGTGACAGTTGGGACAATTCAGACACGATAAATCTCCTGTGCCGGCACCCGCAGATGAGCAGCGATGGTGCAGGATGAACATTGACAGTCAGGTTAGCTTACGCAACAGACCTGCGTGATGTGGGAAAGAATATCATCGTTTCCGGCGTGATGCTTGTCTGTGGCGGGGAAAAGCCAGCCCGATGCTGGTTTTTGGTGACACAGGTCTTTATAATCCTGCGCAACCCTTCTCTCTGTACACTTTTAAGCCAGCAAGCCTGGTCGGAATTTCTTTTTATGAGCGAAAAATACGTCGTCACCTGGGATATGTTGCAAATCCATGCCCGCAAACTGGCCCAGCGCCTGCTTCCCGTTGAGCAGTGGCGGGGAATTATCGCGGTCAGCCGTGGAGGCCTGGTGCCTGCTTCTTTACTGGCCCGTGAGCTGTGCATTCGCTATGTTGATACCGTGTGCATTTCCAGCTATGACCACGATAATCAGCGTGAAATGACAGTACTGAAGCGTGCAGAGGGTGACGGGGAAGGTTTTATTGTGATCGACGATCTGGTGGATACCGGAGGGACGGCTCAGGCTATCCGGGATATGTACCCGAAAGCGCGTTTTGTGACCATTTTTGCCAAACCGGCAGGCCGTCCGCTGGTGGATGACTATGTGGTTGATATTCCACAAAACACCTGGATTGAGCAGCCGTGGGATATGGGCGTGGTCTACATTCCACCCATTGTGCAGGAGTGATTGACCTGTATCATTGCAACGCCCGGTTATGCCGGGCGTTGCCGTTTTTGCGCTTAGTACAGCATAACCTGCCAGGCTAGACTATCGGACTCATCACGGTCGGAGAATAGCCACGTTATGACAGAGAAAAACCTGAGCGAGGAGCTGTTTAAACCCCGCTTCAAGCATCCTGAAACATCATCTTTGGTTCGCCGTCTTCACCATCATCAACCGCTGACCATTTACTCCGCGCTGGAAGGGGAAAGCCACACCGGCTGGTACCGTATGATCAATCGCCTGCTGTGGGCCTGGCGTGGCGTGTCACCGCTGGAAATGGGGGAAGTACTGGCCCGGATAGCCAGTAGCCAGGCGGAACATACTGACGACCAGCTGCTGGATACCGTGGTGGGCTATCGGGGAGGCAACTGGGTCTATGAGTGGTCAAAGCAGGCGTCGCTGTGGCAGGAACGGGCCGCGGGTGAGCAGGACGATCAGGCGGCCGGACACAGTCTGTTGCAGGCGGTAAATCTGTTCAGCATTGCCGGTTATCCCTATCTGAAAGGTGACGAACTGGCTGAACAGGCGCAGTTGATGGCGAGTCGTGCCTACGAACAGGCTGCTGCCAGATTACCGGGTGAGCTTAAAGAACTGGAATTTGCTATCGCCGGCGCCAGTCCGGTGTCGGGTTTTTTGCATATGCCCGCCAGAAGCCGCGCACCGTATCCCACCGTCCTGTTATGTGGCAGCCTTGATGGATTGCAGACCGACCACTATCGTCTGTTTCACCGCTATCTTGCACCACGCGGTATCGCTTTACTGACCGTTGACATGCCTTCAATTGGCTTTTCTGCAAAATGGAAACTGACTCAGGACACCAGCTTTTTGCATCAGCAGGTGTTGCAGCAACTGTCGGGCGTCCCGTGGGTGGATCACACCCGTGTGGCGGCATTTGGTTTGCGTTTTGGCGCAAATGTGGCGGTGCGGCTGGCGTATCTGGAGTCGAACCGTCTGCGGGCGGTCGCCTGCCTGGGGCCTGTCGTTCACAGTCTGTTGTCCGATCGCCAGTGGCAGGACAAAGTGCCGGAAATGTATATGGATGTGCTGGCCAGCCGATTGGGGATGGCAAGCGCGGCGGACTGCGCATTGCGTATGGAACTGAACTGTTATTCGCTTAAAACCCAGGGATTGCTGGGCAGGCGCTGTCCTACGCCGATGCTCTCTGCTTACTGGCGGGATGATCCTTTCAGCCCGGAGGAGGAGTCGCGTCTGATTGCACGCTCCTCAGCCCAGAGCCAGCTGATGATGATAGAACGATCTCCTGCATTGAGCAGCTTTGACAGGGCATTACATGATATTGTCGTCTGGCTGGCAAAACGGCTGGGCTGCTGACTGGCGAAAACGCAAGAGTTTGCTATACCCATTAGACTCAGATGGCGAGCTGTGTCTCTGCAATCAGGGAAAAACCAAAGCTCAATTCTGGAGGTTATAAGATGGCGTTACCTGGTGGGCATCCCAAAAGCCGGTTTATGAAGCGTTTTGGATCTTTGGGGCCATATATTCGCGAAGCTAAATGCGGGGAAGACCGCTTTTTCTTTGACTGTCTTGCTGTTTGCGTCAATGTAAAGCCGGCTCCTGAGCTGCGTGAATTTTGGGGCTGGTGGATGGAGCTGGAAGCCCAGGACGACCATTTCACCTATGAATATCACTTTGGGCTATTTGATAAAGCAGGAAACTGGAAGCCTTCGGCAGTCAAAGGGAAAGAAAACAATGCGCGGCTGGAAGAGACGCTGCGTAATTTTCACGGGCGATTGAAAGCCCTGCTGGAAGAGAGCGAAGTGGGGCTGAAGCCCGCAGCAAATTTTGCCGATGAGCCGATTCGGCTGAGCGCCTGAGTGTGATTGAATTCAATCAAGGCTGGCCATTGCCAGCCTTGATTACAGACCCTTCACGAGGGGTAGCGGTATAACAAATCAGAACTGATAGGTGATACCGACCGCAACAACATCGTCGTTGTTGAGAGCGAGCTTGTTGTTATCGCCCAGCTGGTTGATTTTGTAATCAACGTAGGTGTTCATGTTTTTGTTGAAATAGTACGTGGCACCCACATCGATATATTTCACCAGATCGACATCGCCAATGCCTTCAATGTCTTTGCCTTTGGTCTGAACGTAGCCCAGTGATGGACGCAGGCCGAAGTCAAACTGATACTGGGCAACCAGTTCCAGATTCTGTGCTTTGTTGGCCGCGCCAGCAACGTTGACGGACTGATTGTTGATGACAGCCGTGCCGCTGATCGGGGTCATGTTACGTGTTTCGGTATAGATCGCCGCCAGGTAGACGCTGTTGGCATCATACTTCACGCCTGTACCCCATGAGTCCGCTTTATCGCCTTTACCGAATGCTGCGGCCTGCTGGGCGTCAGTACGATCGGAACTGGTGTAAGCGCCGCTAATGCTCACGCCGGAATTACCCAAGGCATAAGCCACCGATGCACCGTAGCCATCGCCATTCTGTCTGCTGGTGGTAGTACGCTGGTTGGCGGTGTCAGCGTCGTTTTTACCCTGGTATTGCAGGGCAAACTTCAGGCCGTCCACCAGGCCAAAGAAGTTGCTGTTACGGTAAGTGGCAACGCCGGTGGCACGCTGGGTCATATAGTTATCTGTACGCGCCGTGCCATTACCACCGAACTCAGGGAGCATATCGGTCCAGGCTTCCACATCGTACAGCACGCCATAGTTACGACCGTAATCTAAGGAACCATAGTCACCGAATTTCAGACCGGCAAAGCCCAGACGGGTTTTGCTGCCGAGGGTGGCATCGCCGTCAGCTTCCGAATGATTCGTACTGAACTGATATTCCCACTGACCATAGCCGGTCATCAGATCGTTAATTTGCGTCTGGCCTTTAAAACCCATACGCATATAAGAGGTGTCGCCATTCATACTGCCATTGTCGCTGAAATAATGAACGCCTTTGACTTTGCCGTAAAAATCCAGTTTGTTACCGTCTTTATTATAAATTTCCGCGGCATGTACGGTGTTGGAGAGGGCCAGTGCGGCGGTAATAATGGCCAGTGCGCTTTTCTTCATTTTGCTATCAATCCCAAGTGAGTAAATTTTTATTGTGTTCTTAAGAATATTCTTAAGTCAGGAATGTTGTACCGCGCAAATATTGCAGATTTATTACAACCGGGTTAGGCGATGATGAACTTTTTATTTGCAGCACTGTCAGTGGATTTTACGCCTTTTCCGCTGCCGCCTGTTGGCTTCCGCAAGCACACCTGATACAAAGACTTCCTTATCTTTTTTTCGTTACGGCAGGAAACAATGAGCAGCAGCCAGACCCTGGTAGTCAAACTGGGGACCAGCGTATTAACCGGCGGATCGCGTCGGCTGAACCGGGCACATATCGTTGAGCTGGTGCGCCAGTGCGCACAGCAACATGCAGCGGGCCACCGGATTGTGATCGTGACCTCTGGCGCAATGGCCGCCGGGCGTGAGCACCTGGGCTACCCGGAACTGCCACCGACCATTGCCTCTAAGCAGCTGCTGGCTGCGGTGGGGCAAAGCCGCTTAATCCAGCTGTGGGAACAGCTGTTTTCTATTTATGGCATCCATATCGGTCAGATGCTGTTAACCCGTGCCGATCTGGAAGATCGTGAGCGTTTCCTTAATGCGCGGGATACGCTGCGGGCGCTGCTGGACAACCATATTGTGCCCGTCATCAATGAAAACGACGCGGTGGCGACGGCGGAAATTAAAGTGGGCGATAATGACAATCTGTCCGCGCTGGCGGCGATTCTGGCGGGTGCAGACAAACTGTTGTTGCTAACCGATCAGGCGGGTTTGTTTACCGCCGATCCACGTAACAACCCGCAGGCGGAGCTGATTCAGGACGTACACGGCATTGACGATGCTCTGCGCGCCCTGGCGGGTGACAGCGTATCCGGTCTGGGAACCGGCGGTATGACCACCAAGTTGCAGGCGGCCGATGTTGCCTGTCGCGCTGGCATTGATACCATTATTGCGGCCGGAAGTCGCGCCGGGGTGATCGGTGATGTGATTGCGAGCACGCCAGTGGGAACCTGCTTCCATGCCATGCAGACGCCGCTTGAAAACCGCAAGCGCTGGATATTTGGTGCGCCGCCGGCGGGCGAAATCACCGTGGATGATGGCGCACTCTCTGCCATTCTGGCGCGTGGCAGTTCGCTGTTGCCTAAAGGTATTCGTGGGATTAGCGGAAATTTTTCACGCGGCGAAGTGATCCGCATCCTTAGCCTGCAAGGCCGCGATGTGGCACACGGCGTCTGCCGCTACAACAGCGATGCCATGCGACTGATTGCCGGGCACCACTCCCAGCAGATCAACGAGATTCTGGGTTATGAATATGGCCCGGTTGCCGTACATCGCGATGATATGATTGTCAGCTAAGGAGCCGGACATAATGCTTGAAGAAATGGGTAAAGCGGCGAAGGCCGCGTCTTATCAGTTGGCTGTGCTGTCTGGCGTGCAGAAAAATCAGGTTCTGCTGACCATCGCGGACCGGCTGGAAACACAGAGTGCGGAGATCCTGTCCGCCAATGAACACGATCTGGCCGACGCCCGTAAAAATGGCATGAGCGAAGCGCTGCTGGATCGCCTGATGCTTAATTCGGCCCGTTTGCAAGGGATTGCGGATGATGTGCGCAAGGTGTGCCAGCTGGCCGATCCGGTTGGGGTGGTAATGGATGGTGGCCAGCTGGATAACGGCCTGCGTATTGAACGCCGTCGCGTCCCGCTGGGGGTGGTGGGGGTTATTTATGAAGCGCGTCCAAACGTGACGGTGGATGTTGCCTCACTGTGCCTGAAAACCGGTAATGCGGCGATCCTTCGTGGTGGGAAAGAGACTTACCGCACTAATGGTGCCACCGTTCGCGTTATTCAGGAGGCGTTAAAGCAGCATGGACTGCCGGCGGCGGCGGTTCAGGCCATTGAAAGCCCGGATCGTGAACTGGTCAGCCAGCTACTGAAACTGGATCGTTATGTGGATATGCTGATCCCGCGGGGGGGCGTCGGCCTGCACAAGTTGTGCCGCGAGCAGTCCACTATTCCGGTGATCACCGGCGGTATAGGGGTCTGCCATACCTTTGTGGATGCGGATATCGACCCTGAAGCAGCGCTGAAGGTGATTGTCAATGCGAAAAAACAACGCCCCAGCGCCTGCAACTCACTGGAAACGCTGCTGGTCCACGCGGCGATTGCTGAACGTTTTCTGCCCGCATTAAGCCAGCGGATGCAACAGGAAGGGATCAGGCTACATGCCGATCCCCGTGCGATGCCACTGTTACAGGATGGCCCGGCAGAGGTGAGTGCGGTAACGGATGAACAGTATCGCGATGAATGGCTGTCGCTGGATCTGAACGTCCGGCTGGTGGACTCGCTTGATGAAGGCATCGCGCATATCCGTGAATATGGTACACAGCATTCTGATGCTATCCTGACCCGCAGTATCCACAACGCCGATCGCTTTGTGAACGAGGTGGATTCTTCAGCGGTTTACGTTAACGCCAGTACCCGCTTTACTGATGGTGCTCAGTTTGGTCTTGGGGCGGAAGTTGCGGTCAGTACGCAAAAACTGCATGCCCGTGGCCCAATGGGACTGGAAGCGTTGACCACCTATAAATGGGTGGCTTTTGGTAACGATACCGCCCGCCGTTAAAGGCGGTTGAAAAAGCCACGGCGGGCGGCTTTTACATAAACCAGGAAGCTGCTGCGGTAGCTTCTTCCTGTAATCTGCGGAGCTTGCTGATGGTCACACTCTCCCAGCTGTTGCCCTTTGCTGCAATCTCGTTAGGCCTGGTCCTTACGCCTGGGCCCAACATGATCTACCTAATCTCACGCTCAATATGTCAGGGTCGGAAGGCGGGTTACCTGTCGCTGGCGGGGGTGGCGCTGGGATTTATTTTCTATATGTGCTGTGCGGCAATGGGCATCACCGCGCTGATTATGGCCGTGCCTGTTGCTTACGAAGCGCTGCGCATAGCGGGTGCACTTTATCTGTTGTATATGGCCTGGCAAGCTGTCTTCGGGGGAAAATCACCTTTTCAGCTTCGCGATTTTCCTGCTCACAGCGCCCGCAAGTTGTTCACTATGGGACTGCTGACTAATCTTCTCAATCCGAAAGCAGCACTGATTTACCTTACCCTGCTGCCACAGTTTATCAGGCCGGGCCAGGGCGGCTTACTGGCGCAATCGTTAACGCTGGGCGTGACGCAAATTGCTATCAGTGTGTTGGTCAATGCGTCGATCGTTTTTGCTGCCGGGACCATTGCCGGGTGGTTAGCTGCACGTTCCGGTTGGCAAACGATGCAGCGCTGGCTGATGGGAACCGTCCTGACCGGACTGGCAATAAGAATGGTATTTGATGGACGTAAATAAGAGGTAGGGCTGATTATTCATCAGGTGCTGGTTTTTCAGATTTGGTTTGAGGTAATTTGTAGCTACGTTGCTACTGTGTCAGAAGGTACTGATGAAAATCACTACCATAAGCAGCCGTTTATTCAACCAGGAACGGTCCAAAGCCAAAAAGGCAGCGGAAACCGGACCGGTTTATATTACGGATCGTGGGAAACCGGCGCATGTTCTTCTGACTTATGAACAGTTCAAGCGGATAACCGGTTCACGCAGAAATATTCTTGATGTGCTTGCTATGCCGGAGTCGGCTGACATTGCGTTTGAACCTGAACGCGAAAACATTATCAGCAGGGAAATGGATTTCTGATGCGTTATTTACTGGATACCCGTGTGGTTTCGGAACTGCGCAAGGCCTGGGACGCCGAAAATTGATGATAACGTTGCCCGCTGGGCAGCGACGGTCGATGCGGGCGATCTGTTTATCTCTGCCATCACCCTGATGGAGATTGAGAGAGGGATCTTAAGCCTGGCCCGCAGGGATTTAGCACAGGCATCGGTATTGCGAAAATGGTTTGAGTGCCAGGTGCAGCCTGAATTCGCGCATCGCTGCCTGCCTGTTGATGCCGATATTGCCCTGCATTGTGCCAGATTGCCTATAGCGGACAAACGTTCTGCAACGGATGCTCTGATAGCCTCAACCGCTTTCTGGCATGACATGATCGTGGTCACCCGTCACACTCAGGATTTTGACGGACTGGGTGTTGAACTGATTAATCCCTGATTTGCCCCCTCATTTGCGTGAAACCGCCTTTTGGCAAACAGCTTTGATGCTGCCAAAACGGTGACAAAAAAAAAGAGCGATCGCCCGGTCCGCAAGGATTTAAATACGGAAATAATACGTCCGGGCTTGAACCGGTGACTGGCATGCGTACAGGACAGGGTTTTCGGTGAGCAATAAAAACGGGCGCACTGAGCGCCCGTTGATTTCACCCGAACAGCTTAACTGACACAGCTGCTGCATTGCCCGCTTTTAATCTGCTGGAAAAAATCATTCCCTTTGTCATCCACCAGAATAAACGCCGGGAAGTTTTCCACGTCAATTTTCCAGATGGCTTCCATTCCCAGTTCCGCGTACTCAACGCATTCGAGGCTTCTGATACTCTGCTGCGCCAGCACCGCTGCCGGTCCGCCGATACTGCCGAGATAGAAACCGCCGTGTTTATGGCAGGCATCGGTCACCTGCTGACTGCGATTGCCTTTCGCCAGCATAATCATGCTGCCACCGTGTGACTGCAACAGATCGACATAAGAATCCATTCGTCCCGCGGTAGTCGGACCGAGAGAGCCGGAAGCATAGCCTTCCGGGGTTTTCGCCGGGCCTGCGTAGTAAACCGGGTGATCCTTCACGTACTGTGGCAGACCTTCACCGTTATCAATGCGCTCTTTCAGTTTGGCGTGCGCAATATCACGCGCCACGATAATGGTGCCGCTCAGTGACAGGCGGGTGGATACCGGGAAGTCGGAAAGCTGGGCAAGGATCTCTTTCATTGGGCGATTCAGGTCAATCTTCACCGCTTCGCCTTCACCGGCCTGACGAAGGCTTTCAGGAATAAATTTGCCTGGGTTGTCTTCCAGTTTTTCAATCCAGATGCCGTCACGGTTAATCTTAGCCTTGATATTACGATCGGCAGAGCAGGACACTCCCATGCCGACCGGGCAGGACGCTCCATGACGTGGCAGACGAACTACCCGAATGTCGTGGGCGAAATATTTGCCACCAAACTGTGCGCCCAGCCCCAGCTTTTGCGCCTCCTGTAGCAATTCCTGCTCCAGCTGAACATCACGAAATGCCTGGCCGTGTTCATTACCCTCCGTAGGCAGACTGTCATAGTAGTGCGTGGAGGCAAGCTTGACGGTTTTCAGCGTGGCCTCTGCTGAAGTACCGCCGATAACAAAGGCAACGTGGTAAGGGGGACAGGCTGCGGTGCCGAGGGTACGCATCTTATCAACCAGATAAGCCTTCAGCTTGCCAGGAGACAGCAGTGCTTTGGTTTCCTGATAGAGGTAGGTTTTATTGGCTGAACCGCCTCCCTTGGCGACGCAGAGAAACTTGTACTCTTCACCGTCGACGCTATAAAGGTCAATCTGTGCAGGCAAATTGGTACCGGTGTTCACCTCTTTGTACATATCCAGCGCGGCGTTTTGTGAATAGCGCAGGTTATCCTCGATATAGGTGTTATAAACGCCCTGCGACAGGGCCGCCTCATCACCGCCACCGGTCCAGACGCGCTGACCTTTCTTACCCATGATGATCGCGGTGCCGGTATCCTGACAGGTTGGCAGAATGCCTTTGGCGGCGATTTCGGAGTTGCGCAGAAATTGCAGTGCGACATATTTATCGTTTTCACTGGCCTGCGGATCATCAAGAATATCAGCCACCTGCTGCTGATGATCCGGGCGCAACATAAATGACGCGTCGTGAAAGGCCTGTTTCGCCAACAGCGTCAGCGCTTCTGGCTCCACTTTCAGCACCGGCTGACCATCAAACTCAGCCATCGAAACATGATCGCGGGTCAGTAGGTAGTAATCGGTATCGTCGTGCGTCAGAGGAAAAGGATTCTGGTAATAAAAAGGTTTATTCGACATCGCTCGCTTACTCCTAAAATGTCACCGCCGGAGGGCTCTCTCCGGCGGTGGTTAATCAGAACATCATTGCCATCCAGGGATAACCAATCACCAGCAGGGCGAGAAGGAAAATGCCCCCGAAGATGGTTCCCAGCCGCCAGTAGTCTTTGGTCGGCAGATAGCCGCTGCCATAGTATATAGGGCTTGGGCCGGTCCCGTATGGTGTAATGATCCCCATAATACCCAGCGAGGTCACCATCAGCAGGCAGAATACTTCCATATTCATACCGGGAATGGTTGACGCGATGGTTAGCATAGCAGGCAGGAGCGCGGTAGTGTGCGCCGTGGTGCTGGCGAACAGGTAGTGCAGCAGATAAAACGCCAGCAGCAGCACAATGGTGGCCATGCCGGGAGAAATACCTGCCATCATCACACCGCCTTCCTTACCCAGCCAGGCGATAAAACCGGTGGTGGAGAGGCCATCTGCCAATGCCACCAGGGTGGCAAACCAGGCGAAGGTATTCCACGCTGCTTTATTGCTGGTGATGTCATTCCATTCCAGTACGCCGGTCCACAGCATCAGCACAATAACCAACAGTGCAGCCAGCGCAGGTTCGATAAAGCCTGTGGCAAAAATCCACATCGTCAGCGCACAACAGACAAACACCAGCAGCAGGATTTCATTACGTGACATGCTGCCGAGTTTTTCCAGCTCACGGCTGGCCCACCGCGGCACTTCATCATTGATTTTTACCTCTGGTGGATATAACCAGTAGGCCAGCAGCGGCATGGTCAGAATCAACAGCACGCCCAGCGGCAGAAAAGCGATAAACCAGCTGCCCCAGGAGATAGTTATTCCCGTGATACTTTTAACCAGGGCCAGAGCGAGCAGGTTGGGCGCCAGCGCTGAAAGAAACATTGAGCTGGTGATACAGGTTGCAGTGATGGCAACCCACATCAAATAAGAGCCGATTTTGCGGGCGCTGGGATCGTTGGGTTTGGAGCCATAAAGCGGCGGCAGGTTGGAGATAATCGGGAAGATGGTTCCCCCGCTTCGCGCCGTGTTGGATGGGGTAAAAGGCGCCAGCAACAGATCGGCCAGGGTTATGGCATAGCCCAGCGTCAGACTGCGATGGCCAAGATGCTTGACCAGAATCAGCGCCAGACGTCGACCAAACTGGGTTTTGTCGTAACCCGCTGCGAACATAAAGGCGCCGAAAATTAACCATACGGTTGCGTTCCCGAAGCCGCTCACCGCCCATTTAAACGACTGGCTCGCCAGCTTAAATTTTGGCTCCGCCAGCTGTTCAGGACTGAATAACAGCCACTGGCTGCACAGCGCGATGGCCACCACGCCGGTCAGGCCAATAACCGCGCCCGGCAGGGGTTCGAAAATCAGGCCAATGATAACGCCAACAAAGACGGCGAAGAAATGCCATGCGTGAGGCTCAAGTCCCTCCGGGACGGGTAAGAGCATGAGTAACAGTGTGACAACAATGGGAAGTGCCAGCATCACCATGCGGTTTTTGCTGCCATCCTTTGTATTGCCCGCCTTTTTCAGCGGCACAGAGAGTGATTTATCAGTCATAGTACAGGCCTGGTAGATTAAGATTCGGTTCAGCGATTGCACCGCCGGTCACTTTTTTCGCTTTGGCCTGTCACGCTTACCGTTCAAACCAGGTGAGTGCGTCCGTCCTGTCATTTATTTGACCGTTTGCGGTAACTTAAATTATTCAGGCTTTATAACTTTTATTAGTGAACGAAGTGACTTACTTTACTTTTTTTTCGTAAAGTGGAATAAGTGAATTTCGGCGAATTAAATTAACTGGATATTTATATTTTGCGCCTTTTGATGGTGGGATATTTGATCAGGATCAAGAAATCACCTTTGTTTATTTCGGATTTAATATAATAAATATCTTACTTATCTGTAAGGTTTGTTTTTTACCTGATTGAATTAAAAAAACTTAAGATTGTTCTTGCTAAAATCCACTAACGATTTCAGGTAAATGCATTCTGGCAGCATCCCGCACTGCGTAAGGCTTTCTGTGGCAGGCGGCAAAGGTAAAAGAAACGTTATATTTCCTGCGTTAAATGTAATTTTTTTATTTTAAAGAGAATTATCTTATGTGTTTTTTACTGTTTATATTGCTTCAATAGTTTTATAACTAATGTAACTGCTTTAGTAATTAAAAATAGGATTATATTGGCGGCACGATCCCGATAAATAATCAGAACTAAAAATAGCGTCGGCAGCCGAATTTAATTTTCTATTTTAAAAATCCCGGAGTTGACAATTATGAGCAATGAATCGCTTATCTTCAGCCCATTTACATTACCTAATGGTATTGAACTGAAAAACCGCCTGCTGATGGCGCCGATGACCACCTGTACCGGTTATTTTGATGGAACCGTCACCGGTGAACTTGTTGAGTATTACCGGGCGCGTGCGGGCAGTATCGGTACTGTTGTCGTGGAATGCTGCTTTATTGATGATCTGGGACTGGCTTTTCCGGGGGCGATTGGCATCGATAACGATGAAAAAATCGCGGGTCTGGCAAAGATCGCGGCGGCAATCCATGGCGAAGGTTCCAAAGCGATTTTGCAAATTTACCACGGTGGCCGCATGGTCGACCCGACATTTATCGGTGGTCGCACGCCCGTGGCACCCAGTGCTTTAGCGGCGCCGCGAGAGGGCGCGGTGACACCCATTGCGCTAACCACGGAAGAGGTGGCAGGCATGGTGCTGAAGTTTGGTGAAGGTGTCCGGCGCGCCATTCAGGCAGGTTTTGATGGCGTGGAGATCCACGGGGCAAACACCTATCTTATCCAGCAGTTTTACTCTCCTGGTTCCAATCAGCGCGATGATGAATGGGGCGGCAGTCGTGATAACCGCGCCAGATTTCCACTGGCGGTTGTCGATATCACCCGACAGATGGTGCGCGAGTATGCTGACGATGCCTTTATTGTTGGCTATCGTTTCTCACCGGAAGAGATAGAAGTTCCCGGTATTTGTTTTGATGACACCATGTGGTTACTGGAAAAACTGGCGGCACGCGGGCTGGATTATCTGCATTTCTCAATGGGTCATGCACTGCGATCGTCGATTGTGGAAACCACCGATCCGACCCCCTTAATCAGTAAATATCTGGCACAGCGCTCACCTGCTCTGGCTGAGATCCCGGTGATGGGCGTGGGTGGGGTGGTGAATGAAGCCGATGCCCTTCAGGCGCTGGCGAGTGGTTACGATTTGGTGGCCGTCGGCCGCGCCTGCATTGCTTATCCCGACTGGGCCGATCGCATTGCCAGCGGTGAACAGCTGACGCTGTTTATCGACAGCACGCAGCGTGAAGCGAAGCAGATCCCTGAACCATTGTGGCGTTTCTCGCTGGTTGAGGCGATGATCCGTGATATGAGCATGGCTGAGGCAAAATTTAAGCCGGGTACCTTTGTTGAAAAAGTGCAGAACGATACTCACACGTTGACCATCGGCGTCCGTCTTGAAACCGATCGTATTGCGGAGATTGAGCTGGCGACCGGACCCGCGGACGATGTCAGTTTTACGACCAGCTTTAGCGAAATATGTCACCGGATCCTCAAAGCCAACAGCCCACATGTGGACGCCATTTCTGGCGCGACCTCACAGAGTGAAGCGGTGAAAAAAGCGGTATCCAAAGCGATGGTAAAATCCAGCAGGGCACGCCAGGCGGAAGAGGGCGGTAGCACTGCCGCAACGGAAGCGTTTGATGTGGTGGTGGTGGGCAGTGGTGGTGCAGGTCTGGCCGCGGCGATCCAGGCCCATGATGAAGGTGCCCGCGTACTGATCGTCGAAAAAATGCCGACCATTGGCGGCAATACGATTAAGGCTTCTGCCGGAATGAACGCAGCAGAAACCCGTTTTCAACGGGTCAAAGGCATTCAGGACAGCAAAGAGCGCTTCTATGCTGAAACGCTGAAAGGCGGTAAAAACAAAAATAATGTCGCGCTGCTGCATCGCTTTGTTGAAAACGCGCCCCAGGCGATCGAATGGCTTGCCAGCCATGGCATCATGTTGAATGACATTACCACCACCGGCGGCATGAGCATCGATCGTACCCACCGGCCAAGAGACGGATCGGCAGTGGGCAGTTATCTGATCAGCGGACTGGTGCGCAATGTGGCCCGTCGCGGTATCACCGTGATGTCCGATACGTCAGTGGTTGAAATTCAGATGCGGGAGGGTGAGGTTAGCGGCGTACTGCTGCTAAATGACGAAAACGAACAGATAAGCATCCGTACCCGCAGTATTATCATGGCGACCGGTGGCTTCAGTGCTAACCACCAGATGGTGGTCAAATACCGCCCGGATCTGGCGGGCTTTGTCACCACCAACCACAAGGGCGCAACCGGAAGCGGTATCGCTTTGCTGGAGAATATCGGGGCGGGGATCGTGGATATGGGCGAGATCCAGATCCACCCAACGGTGGAGCAGAACAGTTCGTACCTGATTTCGGAATCCATTCGCGGTGGCGGTGCTATCCTCATTGATCAGCAGGGCAACCGTTTCTGCAACGAGATGGAAACCCGCGATAAAGTCTCGGCACAGATTATTGCGCTGCCGGAGAAAAACGCCTGGATCATCTTTGATGAAAATGTCCGGGTTAAAAATAAGGCCGCAGATGAGTATATAGCACGGGGATTTGTGGTCAGCGCGGACTCTCCGCGTCAGCTGGCTGAGCGTCTGAGTATCGATCATCACCAGTTCCTGGCCACGCTCGAACGCTACAATGGCTTTGTTGAACAGCAGGATGACACCGAGTTTGGCCGCAAAACGGCGATGCGCAACGCGTTGAAGAATGGCCCGTTCTTTGCCATCCGCATCGCGCCAGGCGTTCATCACACGATGGGCGGCGTGACCACCAATACGGAAACGGCGGTGTTGGATAAGCAGCAACGGGTGATCCCCGGAGCATTTGCTGCCGGAGAAGTGGTGGGGGGGATCCACGGTGGCAACCGTATTGGTGGCAATGCGGTTGCTGATATTATCATCTTCGGCATCCTGGCAGGCCAGCAGGCGGCACGTCGGGCAAAACGTTAAGCCTCCCTCGCGCCCCGTCAGCCAGCGGGGCGCAAAGCAACAGGAGCCAGGCATGTCATCTGAGCGCCGTATTTATGAGTACTCTGCCGTGTTGATGGGGTCCCCTATCCGGCTGAAATTGTTTGAACACAATGAGGCTCTTGCCTCTCAGGTGTTCCGTTTGATCAAAAAATACGAAGACCTGCTGACCGTCAACCGCGCCCGTTCCGAAGTGATGAATATTAATCGGGCGGCGGGTCGCCATGCGGTGGCGGTCAGCGCACCGGTATTTGTGCTGATCAAATGTGCGCTGGCGGCAAGCCTGCTGAAGGACAGCTGCTTTAATCTGACCATTGGTCCACTGGTTAAACGCTGGCGCATTGGATTCCAGGGGGACAGCGTGCCGCCAGCTGATGAGATAGCGGCCCTGTTGCCGCGCACATGGCCACAGCAGGTGGTTCTGGATGAAGCCGCTGGTACGGTGTTCCTGACCCGTTTCGGGATGGAAATTGACCTTGGTGCGATAGCCAAAGGGTTTATTGCTGATCGGGTTCGTGACTATCTGAAATCGCAGGGGGTAGCACAGGGGCTAATCAATCTTGGGGGGAATGTTCAGACGCTGGGATCGCCAGCCGACGGCTGGTCTGTCGGACTGAAAAAGCCTTTTGCCACCGCCGATGCGTTGGTGGGGGCGATTAGCGTAACAGACAAATCGGTGGTCACGTCAGGGACCTATGAACGTTACTTCGAACAGGATGGACGGCGCTATCACCATATCCTCGATCCCCAAACCGGCTATCCGCTGGACAACGAACTTGACAGCGTTACCATTGTTTCTACTGATTCACTCGACGGCGATATCTGGAGTACATTGGTCTTCGGCGCAGGCGTGAAAAAGGGTTGTGCACTTCTGCGTCAACAACCGGGCATTGAGGCGATATTTGTCACCAGACAACGTGAGGTGATCCTCTCTTCTGCCACGCAGTTCTCTTTTACGCTGCTGGACAACGACTATCGGCTGATTACTGGCAGTACTGTTTAAGCAGCTCGTGATGCTCCGCTTTAAGGCGGTAATGATAGACCGGACGGCCGGTCAGACCGTAGTGCACGCTGGTGAAAAGAATATCAATCTGTGCCAGCCAGATCAGATATTTACGGCAGGACACCCGTGAGATATTGACTGCTCCCGCCAGCTCGTCGGTAGAAAATTCGTTTGTCGGATGTGCATCAATCCACTGACAGAGAGTGCGCAGGGTTTGTGGCGTCAGTCCTTTCGGTAGCTTACGTGCATCGGCAGCCACAGGCGTACCGCCGTGGATCAGTCTGTCCACATCAGCCTGTTCATAATACTGATGCGAACCCATCAGTTTTTTCTTCTCGCGCCAGCCGGTCAGAGCCTCCTCAAAACGGGGGAACTGAAAGGGTTTTATCAGGTAGTCTGCCACGCCGTAATGTATTGATTTCTGGATGGTGGCAGCATCAGCGGCGGATGAAATCACAATCACATCAATCGGACTGATTGTGGCACGCAGAATGGGCAGCAGATCCAGACCGTTATCCTGTTGCAGATAGACATCCAACAGGATCAGGTCGATATGCAGCGAAGGATTATTGATCATCTCTTCAGCCTGACGCAGCGTGGTCGCGTGGCCACAGCACTCAAAGCCCGGTATCTGGCTGACATAGATGCGGTTAAGCTCTGCGACCATCGCATCGTCGTCAACGATTAATACATTAATCACGAATCTTTCCTTTCACTGTCCCAGGGTAACTGAACAAAAAATTGGGTAAACACACCCGGCTCGGATTCCACGGTAATACTGCCGCCAAGCTGTTCCACTTGCTGTTGGGCCAGGGTTAACCCAACGCCGTGCTCACCCCCTTTGGTGGAAAATCCCTTTTGAAAAATCGCCTGAATATGTTCAGGGGCAATGCCGGGGCCGTCGTCACTGACTTCGCAGCCCAGCCAGCCGTTCTGATAATGCAACAGTACGCTCACTTCGCCGCCGGATTGCTCTGACAGCGCCTCAAGAGCGTTCTCTATCAGGTTGCCAAGCACGGTAATCAGCCCGGTCACCTGCTGTTCATTTGGATTATCAGGCACCAGGCACTCTTCAGCCAGCGTCAATACGTGGTCGGTTCCCCGTGCACGATCCATCTTGCCCAGCAGAAAGCCTGCGACTACTGGCGATCGGATTTTATGCTGCAAAGCGCCGATCTCCTCCTGATAGTTATTGGCGGTTTGCAGGATGTAATCTTCCAGCTGGCGGTAATTTTTCATATGCAACAGACCAAGGATAACATGCAGCTTATTCATAAATTCATGGGAGCGTTCGCGCAGCGCGTCAACATAGCTGACCATGCCATCCAGCCGCTGCATCAGCAACTGCATTTCGGTTTTGTCGCGGAAGGTACTGATTGCGCCAATCACCTGATTATTGTTACGAACGGGCAGGATATTGCAGAGAAAAAGTCGGCCATAACTGCGGATTTCCCGGTCCTGTACCGGTTTTCCGCTGCGTACCACCTCACCCAGCGTGGCAACCAGCGGTCCTGGCTCCACGCGTTTACCTTGCTGTAGCTCGTCCGCTGACAGCAGCATTTTACGGGCGGCGTGATTAATCAGCGTAACCCGTCCCTGGCTGTCGACGGCAATCACGCCTTCTTTCAGGGATTGCAGCATCGCCTGGCGTTGTATAAACAGTGAGGAAATTTCATAAGGTTCAAGGCCGAACAGAACCTGTTTCAGCATCCTGACCAGAATACCTATCCCCAGGGCGCCAATCGGTGCACTGAATAGCAGGGTCCACAGGACGTTCCAGCGGCTGCGGCTGATTTGATCCGTAACTTTACTGAGGGAAATCCCGACGGAAACCACGCCAATTTGCCGTTGTTTATCGTTATACACCGGCGTGAAAACGCGCATTGCATCGCCCAGCGTGCCGCGGTTTATGGCTGCATTTTCATGTCCTGCCAGGGTGGGATTGATATCGTTTCCGAAAAAACGTGCGCCAATGGTGGCAGGATTGGGATGTGAGTAGCGGATACCGTGCATATCGGTGACCACCACAAACATCAGTCCGTTACGCTGCTGAACACGACCGGCCACTGGCTGGATCAGATTCCGGTCAGGAGGAAGGAGCAGACCGTGTTTTATCACGGGATCATCAGCCAGCGTTCTGGCGACGGCAAAGGCAGCTGCTTTCACTCCGTCACGGGTGAGATTGCTGATATGGACAAAGTACAGCGTATAAACAACCAGTAGCATTGAGACAATCACGCTGCCTACCATCAGCGACACCGAGATACTCAGTTTCATTGGCCGTTTGCGTGCTGTCCCATCCCGTTGCGAGTCAGTCATTATTTTCCCACGGCAAAAGCGCAAAGGGTGATTATCGCTGATGGCGCTCTTTTGATAAAGCAGGCAGATGACAATGGTGACATGAAGGGATGAGTCCTCCACTCTGCTGATTGCACGGAGGGATAACGGTATCGCCAGCAGCGGTTGGTGGAATAACTGACTGTATCTGTCCCGGAATCATGGGCTGCCAGCCCGGCCATGCTGTTACTGCCTGATGTGAACAGCGCAAGGTGTGGTCTGTCCTCCCGGTGGAGTGCAGCGCGAATTACATCCCGTCACCAGCGTATGTTTTACCAGAACCACGAGCACATGGCGCAGCAGTAGATGATTGTAATGGATAGTATTAAAAGTTCGATCGGTTTAATTAGTATCATAATCATCACTGGCAGTTTTGGTTAAGTACTAACTATATCGGTCTGTGTGCCGGAAACTTTAACCTGGAAGTTTGCGCCCGGTTTTTGCTCAACGTAAAAGACAATTCGCCCCCCTCTGGTGCATGTAATCAGGCCGGCAGGAAGACGGCAACGGGCTGAAACAGCGTCGAATCTTTGGCCTGCGTGATGACAGCAGGCGGTATCACGACATCAGCGGCGTGGGCGCGCTACCCGCTCCGGGCCGCTGTCCGCGAGGAGATTATCCCAGGCCCCGGCAAAATATCGTCGGTCTGTTGCATCAGCCGGGGGGCTGCCACGGTGAATATTGAGCTGTCAGAGTGGTCAACGGTCAGATTAACGCACACAATCTGAACCGCATGATGCCACCTGCGGTGGACTGAAGCTTTCGTGGTGCTGGCAACATAAGGATTAGCCTGTCTGTCCCTCGAAAAGCGGTATATGGCGGTCAATGCCGAAAATTTGCCATCCGATTTGCCGTGTCCCCACGTCAAACACGGCGGTTGCAAGGGTGTTTTCATCATCGGGATCCTGTGGCGACAGGCGGCAGATTGGTAGCTCCGCATTGCTTTGATCGGATAAAATGGTTCTGGCCACTTCGGTATTCAACGGATGAGCGCTTTTCAACAGGATTTTCAGTGTTGCCTGCCGTGCCGCAGAACTGTCTGTTATCACCTGTGCTACATTGGCCATTTCAGCATGAATAAGGTGATTGGAATGACCCATCGTGCCTGTCACCTGTACCACCGAACACCCCGCACCCGTAGCCTCGACGCTGAACAGACGGTTATCGCCCATCTGAGCCAGCGTATGGTGAAAGGCACCGGCGCGGACAGGGGAGGTAAGTTGCAGGATTGCTTCATCGAGGGAACTGGCATTGAGCGCGGCGCGGGCCAGTACCTGGCGCGGTAAACCGGCGGGACGGTGCAGTACGCGAATATTGTTTACCGTGTTGACGATCCCCTTCTCATTGACGGAGAAAGTATGCCCGGGTATCGAACCGGGATAAATAAAGCTGAGGAAGGCCGGGCCGTCGTCTGGTGTGATGCTGGCCAGGGCACACTCCTCGCGCAGCTGTGGAAAACCATCTTCGTTATGGGCAATCACCCAGCTTCCCGTCGCGCTGCCACCTGCAATTGTGGAACATCCATCAGAAGTGGAACGGAGCAAATCGCCACGGCAGTTCCACGCAAAGACCTCTTCCAGCGGTGCTTCCAGCCCTTGCGCCATGCCCTGTAGCTCCTGCCAAATCAGCGGGTATTGCCCGATAACCGCCGTGCGCATTGCCTGTATATGATCTGACGCTGACAGGCCGATAACCGTTTGCCATAGCCGGGTTTGCGTCAGTTTTTTATGCCATGCATCACGGCCTGACTCCCCCAGTTGCTGGCCGACAGAGAAAGCAGAACCACGGATGTCAATTTTTTTCATTGTCTGGCCATCAGGTTATATTTATGAAACATGCTGTAAAAACGCATTAAGCCGGGGATTACTGTTGGCCCTGAGAAGTCTGTCCGGGGGGCCATCTTCCGTAATCGTGCCACCGTCAATAAATATCACTCTTGATGCCACATCGCGGGCAAAAGCGATTTCATGCGTGACGATCACCATCGTCATCCCTTCCTCTGCCAGCGAGCGTATCACTTTCAGAACTTCATGACGCAGTTCCGGGTCAAGTGCCGACGTTGGCTCATCAAACAACATCATGCGTGGCTTCACCGCCAGCGCGCGGGCAATGGCCACTCGCTGCTGTTGACCACCAGAAAGCTCGGCAGGGTAGTGGTTTACGCGCTCGCTTAAACCAACGCGATCCAGCAGTGAGAGCGCCAGCAGCCGCGCGGCCTTTTTACTTTGTTTACGCACGCGGATTGGGCCAAACATGACGTTTTCCAGCGCCGTCAGGTGTGGAAAAAGATGAAATTGCTGAAATACCATCCCAGCTTCGCGGCGAATGTCGCATTCATTGGCGTGCGGATCGGTGATATGCATACCCGCCACCAGCAGCGTACCGGATGAAATGTCTTCCAGCTTATTGATACAACGCAACAGGGTGGATTTTCCCGAACCTGATGGGCCAATAATCACCACGACCTCTCCGGCATCAATTTTTAAATTAATATCACGCAGTACCTGGGTCGCACCAAAATGCCTGGAGACTGCATTAAATTCCACCATGCTCATAAAATATGGATCCTTTTCTCCAGTTGTTTTAGCAGTAAACTCAGACATAACGTCACCATCAAATACATCAGTGCTACGGCTGTCCATACTTCCAGTGCCCGAAAGTTTCCGGCAATAATTTCCTGCCCCTGACGGGTTAACTCTGCCACCCCAATAACAATGAAAAGTGAGGTATCTTTAATACTGATAATCCACTGGTTACCCAGTGCCGGGATCATGCGACGTAATGCCAGCGGCATAATAACGTACCATAGTGTACCTCGTTGAGATAATCCCATGGCCATGCTGGCTTCCTTAAATCCTTTGTTGATCGATAAAATCGCACCACGGGTAATTTCTGCAATATAAGCGCCTGAATTAATTACAATGGTGGCAATTGCAGCGGTGATTGGATCAATGCGTGCCGGTAGCGCCATAGGTAAGGCGAAATAAATAAACATCACCTGAACCATTATTGGTGTACCTCGGATAAGTTCGACAAAAATAAGCGAGATGGTTTTTGACAGGCGACCACCAAGTGCACGACAGGTGCCTGCCAACAGGCCAATAATGAAACCACCGAATAAACCAGACAGTGATATTAATAAAGTCATTTCCATGCCCTGAAGTAACAGCGGCAGGGATTCCCATATATATTTTGATTCAACGTTCATATGATAACCAGCGTTGCGGGTTCAGGCCGAGATTATCGGCCTGAAAAGATTATTTTGGCTGTTTGTTAAACCATTTAACATAGATTTTGTTATAGGTGCCATCGCTGTGTAGAGCCTCAAGTGCGGCATTGACTTTCTCAGTCAGGGGGCTGTTTTTTTGCATGGCAAAGCCGTATTGCTGTGGCAGAATGCTGTCTGTCTCGCCGGTTGACTTGACCTTGCCATCCCCGGCCGTTTTAACGTAATAAAGAACGTTTGGAGAGTCGTGCACAACGGCGTCAATATTACCTGCCTGCAAATCAAGATAGGCATTGTCGATATTTGGAAACTCAATATAATTCGCTTTATATTTTTTTTTCATAAAGCTGGCGGCGGCGGTTCCCTGTTTCAGTCCCACTTTTTTACCGGCCAAATCACTGAACCTGGTAATACCGTTATCCACTTTTTTTACCGCAATTAACAGGTCTGCATTGTAATAACCGTTGCTGAAATCGATTACCTGCTTACGGGCGTCAGTAATGGTTATTCCTGCCATTGCCACATCCAGATTGCGCGACTGTAGGCCAGGAATTAAACCACTGAAATCCATTGGGCGTAATTCATAGCTGACATGCATTTTCTTTGCAATGGCATCCCATAAATCGATATCAAAACCGACATATTTGTCGCCTTTTTTAAATTCAAAAGGAACAAAAGCGGTATCGACACCGATCGTTAATTTATCCTGAGCCATTGCGGCAAAACTCGCAGAACAGGCAACCAGTGCCAGGGTGAGCGTTAATTTTTTAAAAAAAGTGGGCATGATAATCCTCGGTGTCAGTGAAATAGCTGGGAATTGTCCTGATAGAATATAAATATTATCTTGCTGATAGCGTTCAGCTGCCCATATAAACATACGGAAAACTGAACGTGACGGGCACCTGTATTGGGTAACACATCATGCCGGAATAATAAAATCCTCACTGTCGGGTACCGACGTCTGTGCGCCGTTCATCATCATTGCAAGAAAACTGTAATAACCATTAATGCCAATCAAATCGACCGCGCCTTTTTCACCCCACAGGGCAATGGCCTGCTGCCAGATGTCGTCGCTGACGTTTTTTTGCTGATGGAGTTGCTGACAGAAATGGTAAACCACCCATTCATCTGCCTGTAAATCTTTCGGCAGACGTTGTTCATTTATTGCCTGCACCGCGCTGGCAGCGATGCCCTTTTCGCGGGCAATCGGTGCATGAATTGCCCATTCCACAGGCTGTGACCAGTGACGGGCAGTCAGCAGAATGGCCAGTTCTGACAGTCGCTGGCCCAGCGCGCTGCGGTAACGCAGATATTCCCCCATGCGCTGCGCATGGGCCATCAGCTCCGGGCTGCGTAGCAGAGGTTCAAAAGGCGGTAATAAAGCGCCACGCGGCCCGTTAATAATCTCTTCAGCCAGCTGACGCTGTTCGGGGTTCCACTGTGATTCTGGCAGCGGCGGTAAACGGTTCATTGCTGATATCCGGCAAGTGTGCGGGTTGTTGCTCTGATGGCCTGAGACAGTGTTTCCACCACAAAATCCAACTGGGGGCGGGTCACAATAAAGGGGGGTGCGATCAGTATATGGTCGCCATATTGCCCGTCAATGGTGCCGCCCATCGGATATACCATCAGCCCGTGTGCCATACAGTATGATTTAATCGCCGCGTGCAACTTCAGTGAGGGATCAAACGGCGTTTTGGTCGCGTTGTCCTGTACCAGTTCAACCCCGGCAAACAGACCCCAACCACGTGTATTGCCGACACAGGGCAGTTCTCCCAGCACCTCACGCAGTGCCCTGTGGAGGTAATCTCCCTGCTGTCGTACCTGCTCCAGCAGGTTATCGCGCTCGATAATTTGCTGTACTGCCAGCGCTGCTGCCGCGGCTGTCGGGTGGCAGATATAGGTGTGTCCATGCTGGAACATCCCGCTACCTGCCTGAAGCGCGGAGACGATTTTTTCACTTACCAGCACTGCGCCAATCGGCTGATAGCCCCCGCCTAATCCTTTGGCAACGGTGACAATATCCGGTATCACGCCATCCTGTTCGAAAGCGTGTAGGGTACCGGTCCGTCCCATGCCACACATCACTTCATCAGCAATATAGAGGATGCCGTATTTGTCGCACAACGCCCGCACACCGCTAAAGTACCCGGGCGTAGGCGGTGTGGCGCCGGTGGTGGCACCCACCACCGTCTCGGCGCAAAAACCAATAATCTTTTCCGGGCCAGCCGTCAGGATCGCCTGTTCCAGCTCATCGAGCAGGCGCTGAGTGTATTGCTGCTGATTTTCATTATCCTGGCGGTCGCGGTATTCATTGCAGGCAGATACACGCACGACATCAATCAGCAGGGGAGCAAACTGGCGACGGCGCCATTCGTTGCCCCCCACCGCCAGCGCGCCCAGGGTATTACCGTGATAACTCTGCTTGCGTGCAATAAAGAGGGTGCGTTCTGGCTGACCCGTTTCAACACAATACTGGCGCGCCAGCTTGAGGGCAGCTTCCACCGCTTCAGACCCGCCGGAAACAAAATAGGCATAGTTGAGATCGCCCGGGGCAGTGCGCGTCAGTTGTTCTGCCAGCTGTTCAACGGTTTCACTGGTGAAAAAACCGGTATGGGCATAGGCCAGCCGATCAATCTGTTTGTGCATCGCTGCCAGTACTTCAGGATGGCCATGTCCCAGGCAGGAGACCGCAGCCCCACCGCAGGCATCAAGGTAACGCCTGCCGCTGGCATCGGTGATATAGCACCCTTCTGCGCTGACCGCGGTGGCTGGTGTGGTACGTAGGCTGCGGTGGATGATCTGACTCATGCTGCTTGCTGCTCCTGAAACGACTGCACAATAGGCTGAAAGCATCTTGCATGATCCATTTGGATCTCGTCAATTAAAATAAGATTCATGTGTATTGTTTTTTCTTATGACAGAAACAAATGAATCTTTCAGGATTTGCTGCGGGTAACATAAGCACCTGAATCAATCAGATAGTGTTCTGCATTGTCAATTTTGCTGACGGCATCCCGGCCATGACGCGCCACCAGCATCGCCAGCAGACATTCCGCCAGCCCCATGCCAGACACCACGGAAGGAAAGAATGATGGGCTGTCGACGGAGAACAGTAAGGTGCAGTGGGCGGACTGCGCCAGAGGAGAAACGGGCGAATCGGTAATGGCGACAATATGTGCGCCGGCTTTCAGCGCGGCATCCAGTACGGCCAGCGACTCACGGGAATAAGGTGCAAAGCTGGTCAGCAAAACACAATCGGCGGGGGTGAATTCACGGGTGAACACTTCGATATTGCTGGCCAGACCATCAATGAGCGTGACCTGGCGGTTGAACAGACGATATACATAAAACAGCGACCAGGCTACAGGGAAGCTGGCCCGGAAACCGCCAATATAGACATTGGTCGCCTCATCCAGCAGCGTGACAGCCTGCTGCATTTTTTCCTGATTTTCTGTCTGAGTGAACGCCAGATTGGTTTGGTGTGCCTGAAAAACCTCACGGTACAATTCAGGCTGGGTTCCTTTAGCAATCAGTTTTTCTGCTCTGGATACATAGGTATCATTTCGCAGTCCAATATCGTCAATCAGTGCGCTTTTTAACTCTGCCCAGCCCTGATAGCCCAGGCGCTGCGCCAGTCGCAGCAATGTGGCGGGTTTGATGTCACCTTCTGCGGCAAACGCGCGCATTGACTGCACCACCAGTTGATTGGCGTGTTGCAGGGAGAATTCGGCGGCCCGCTGTAATTCTGGCGAGAGTGAGCTGAACTGACTGACAATTTTTTCTCTAAGATTCATATCGTTACAGGTCTTGTTTGCGGCTAAAAGCGTAGCGGCAGTGGTATTGTCGGTAGCCTGATATAAACACATTCATACGCAATAGAAAAATCCGCACTGCATTGCGTCCTGGTGAGTTGCAGGACAGGGGATTATTATCAGGCATTCTGCCTTTGCTGCGGCGATTTTCCTGCCTGTTGCTGGTCGCGGTGATTAAAAAGATCGGCCAGGATCGTGCTGGGGATGATCGTCTGGAGAAGTAGTGTCGCAGTTTATTTTATCTTTTAACTATATGATTTATAACCAGAAAATAAAGTTCTGATACGTTGTTTTTGTCCGCTGCGTTTTGGTCTTTATATCGGGACGGTGGCCCTGAGGTCTCCCCATAAATCATCACCCTGTTTCGCCAGGTTCTGGGGAATGGCTAAAAACGCTACTCAGTACCCTTAGAATTAATATTAACGGGAAGTGTCGTGAGATATTCTCCGCTAATTTCAGATACGGGATAATACGCCGTGATTAAATACGGTTAGCCATCTGCCTCAGATGTAATCCTTTATTTTCAGCGTGATAACCAGCAGGCCCACGATTGTGCTCAGCGTCGCCAGCAGGCTCAGAACCAGCATTCTTCCGGTGGAATGACCGTAACAGGCACAGAGAACGAACCCGAAGCGCTCGCTTTTTTCATAAAACTTCCTGTATCGCGGTCTGGCGCGTTTACATTATTTTCCGTACGCCTCACGGAGAAAAACGCTTTGCCTGTCCGTATGGTTGTGCAGGCTGTTCTTACAACGATGGTGTGAACTGTTTTGTCTGAGTGTACATTTCGTGTTCGGTACCGGACCTGTCTCAGGCCTGATTCGGGTTGATAATGCCCGGTTCTGATAAGGTGTGCATCGATGCCGCTACACAAGAATCACCTGAACATCCTGGTGCTGGAGCCTGCTGATCACCCCGGCATCCGCATCTTTACCGGTAATCAGCACATCAATCTGCTCGCTGCGGCTGAACAACATGCCGGCACGCTGGCCCACTTTACTGCTGTCCACCAGCACCACCAGCTTACCCACATAGTTCAGCATCTTTTGCTCAGCCATCGCGGTCAGCATATCGGTTTTATACAAGCCGTCCTGAGTCAGCCCCGCACCGCCGGTAAACATCCAGTGACCGGCATACAGACTCGCGTCACCATCCGGTGGGGCAAGCGTAATTGCCTGGCTTTGATGATACTGGCCACCCATGATCACCACGCTGTCATGTTCCTGTTCGATGAGATAATTAGCCAGAGGCAGATAGTTGGTGATCACCTGGATCCCTTTACCACCGATTTCCCGGCCAAGCAGAAAAGCGGTTGAGCCGCAGTTTATCACCACACTTTCGCCCGGTTTGCAGAGCTGAGCAGCGGCTCTGGCAATCCGCGTCTTTTCATCAATATTTTCGGTCTGATGAATATTGAGTGGCGTCCAGCTCTGGTGAGGCAAGGTAACCGCTTCAGCACCATTACGCACCTTACGTAATTTACCCAGTTTATTTAATTTGGTGATATCGCGGCGCGCCGTCGCGGGTGATATGGCAAAACTGTCGATCACTTCGGTGACAGAAATGTGGCCCTGACGTTGTAACAGTTCAAGGATCGCATGGTGGCGTTGTAGTTCTGTCATGGTGACTCCGCATGAAATGAGCATTTATTATGATTATAGTTGAGCAAAAAAATCATTCAATACTCATTTTTTGCACAGGCGGGGACGTTTTCCCCGCCATAGGTGATTTAAAGAAATGCTTTAAAAGGCAGGTCTGGGGCGGTGGTAAAACAATCATCGAAACCCCTTGGATAATGATATTCAAGGTTATCTTTGTCGTTCGGCCAGGTGAATTTGCCGCCGACCTGCCAGATGTAGGGTTTAAAGCCATATTGCAGGCGATCTTTTTTCATTTCCCACAGTTGGCGAATTTCCTGTGGATCGGCCTGAAAGTTTGACCAGATATCATGATGGAAAGGAATGACCACTTTGGTATTCAGTGACTCAGCCATACGTAAAATATCAACGCTGGTCATTTTATCGGTAATGCCGCGTGGGTTTTCACCATATGACCCCAACGCGACATCAATATCATACTCATTGCCATGCTGCGCGTAGGTATTGGAATAGTGAGAATCACCGCTGTGGTACAGATTACCGCCGGGAGTTTTGAACAGGTAGTTTACCGCCCGCTGATCCATGGTGTCCGGCAATTTTCCGGCGGCGATCTGATCCGCAGGCAGGGTGATCAGTACGGTTCGATCAAAGGAGTCCAGTGCGTGGATCTCCACATCCTTGATGCGTACCACTTTACCGGGTTTCATTACGATGCAACGTTCAACAGGCACACCCCAGCTTACCCAGAGATCCACACAGGTTTGTGGGCCAATAAAAGGAACGTCGCAGGCACAGTTTTGCATCACCGCAGCGGCAACGTTAACGTCAATATGATCGTTGTGGTCGTGGGTTGCCAGGATGGCATCGATATCTTTGATAGCAAAAGGATCGATAACAAAAGGGGTGGTCCTGAGGTTAGGCTGTAGCTTTTTTACGCCGGCCATTCGCTGCATCTGATGGCCTTTTTTCATCAGGGCTTGCGCGTGAGTTTTCTTGCCTACGCCGCACCAGAGATCGACACAGAGGTTGGCACCGCCTTCGCTCTTTAACCAGATCCCCGTACAACCCAGCCACCACATAGTAAATGTGCCGGGTACTACCTGTTCCTGCTCAATCTCTTCATTCAGCCAGGTTCCCCACTCAGGAAACGTACTGAGTATCCAGGATTCGCGGCTGATGCTTTCTACTTTACTCATGTTAATCCCTCATCATATAAAAAATATTATAATCATAAGTGCTCACATTGTGATTATTTGTGACTTAAAATGCAGGCTAACATTTGATGTTTCAGGATGCAATGATGACGAAACAGCCAGATTAGTCTTTGTATCCGCTATTTAATGCTATCGGAAAAAACCGGGTCGCGTTTTATCTTATTTTATCGTTTTGAATTTACTCATATAAACTGGGGTTCACTGCTGTGCTGGTGAGTCATGCAACGGCGGGTCTTGCGATTTCGCTCACAAATAATCATATTTAATCTTTTAATGATTTTATCTGAGCGTTAGAGTTCTTCTGTCCCAGTCAGCGTGCGATCGTGAATCCAGGCGTGGTGCCTGCTCAATCTGCTGGGGATAACGGAGATCAATATGGAATGGTTCTATACCGTGTTCACCGTTTTTTTTGATCAGGTAATGACCAATGCTCCCTTGCTGTTGGGCATTGTGACGATGACGGGATACCTCCTGCTCAGAAAAAGCGTCAGTGTGGTGATTAAAGGCACCATAAAAACCATCATCGGTTTTATGTTACTTCAGGCAGGGTCCGGTATTCTGACTGGCACCTTCAAACCACTGGTTGCCAAAATGTCAGAGGTTTACGGCATTAATGGCGCAATATCAGATACCTATGCGTCAATGATGGCAACGGTTGAGCGGATGGGGGATGCCTACAGTTGGGTTGGCTATGCTGTGCTGATCGCGCTGGGGTTGAATATCCTCTATGTCCTTTTACGTCGGCTAACGGGCATACGTACCATTATGTTAACCGGGCACATTATGTTTCAGCAGGCCGGGGTAATTGCGGTGTTTTTCTACATTCTCGGCTATCCGATGTGGTCGACCATATGGGCAACGGCAATCCTGGTGTCGCTCTATTGGGGGATAACGTCGAACATGATGTTCAAACCTACACAGGCAGTCACTGATAACAGTGGCTTTTCCATTGGTCACCAGCAGCAGTTTGCGTCATGGCTGGCCTGCAAGCTCGCGCCTTATATGGGACGGAAAGAGGAAAGCGTTGAAGATCTGAAGTTACCGGGCTGGTTGAATATCTTTCACGATAACATCGTGTCCACTGCCATTGTCATGACGCTGTTCTTCGGCGCGATTCTGTGCTCGTTCGGGTTAGACACTCTGCAACAAATGGCCGGCAAAACCCACTGGACAATTTATATCCTGCAAACCGGTTTAATGTTCGCCGTGGCGATTTTTATCATTATTCAGGGCGTTCGTATGTTTGTGGCGGAACTGAGCGAAGCTTTTAACGGAATCTCTCAGCGGCTCATTCCGGGGGCGGTGCTGGCTATCGATTGCGCGGCAATTTACAGCTTTTCTCCCAACGCCGTGGTCTGGGGATTTATGTGGGGGACCATCGGTCAACTGATCGCGGTGGGTATACTGATGGCGATGGGGTCAGCAATTATGATCATCCCCGGATTTATTCCCATGTTCTTCTCCAACGCCACCATCGGTGTCTTCGCCAACCACTATGGTGGCTGGCGGGCAGCACTGAAGATTTGTCTGATTATGGGCATGTTGGAGATTTTTGGCTGCGTGTGGGCAATCAAGCTGACCTCGCTCAGTGCCTGGATGGGAATGGCTGACTGGTCGATTCTTGCTCCTCCATTAATGCAGGGCTTTGCCAGTACCGGCATGTTTTTTATGGGCGTTATCGTGATGATTTCTCTGCTGTATATGTTTTTTGCCGGGCGCCGCCTTCGCCTTGAAGAAAATGCTGAAAAGCAGGCTACAAAACAATCCGCCTCAGCGGAAGTATCCCGCTCACTTAACGTGGAGACAGACAAATGACAGTACGAATTCTGGCTGTGTGTGGCTGTGGGCAAGGAAGCTCAATGATCATGAAAATGAAAATTGGACAGTTCCTTACCCAGCAGGGGGTACAACATACCCTCAACAGTTGTGCCGTAGGTGAATATAAATCTGAACTGGCTGCTGCCGACATTATTGTGGCGTCAACGCACGTCGCAAATGAAATTACCGTGAGTGGTAATAAATATGTCATTGGCGTGCGCAATATGCTTTCAGCCGATGATTTCGGTCCGAAAATCATGGATGTCATCAATGAAAAATTCCCTTCCTCTGTTCTGAAGTAGGGTCAGCATGAAAAGAAAAGTCGTTTTCCCTAACCAAATAAAAGCAGGGAGTACCGATGAAACTACGCGATTCTCTGGCCGAAAATCGGTCAATACGTTTGCAGGTAGAAGTCGATAACTGGCAGCAGGCGGTTCGTATTGGTGTGGATTTATTAACAGAGGCGAAGGTGGTGGAGCCGCGCTACTACCAGGCCATTCTTGACGGCGTTGAGCGCTACGGCCCCTATTTCGTTATCGCGCCTGGCCTGGCAATGCCACACGGTCGGCCGGAAGAAGGGGTACTGAAAACCGGATTTTCGCTGGTCACCCTGAAAACCCCGGTGAATTTCAATCATGAAGACAACGATCCGGTAGATATTTTGATCACGCTGGCGGCTGAGGATGCCACGACACATCAGGAGGTCGGCATTATGCAGGTGGTTAATCTGTTTGAAGATGAACAAAACTTCGATCGACTACGCGCCTGTACTACCGCCCAGCAGGTACTTGATTTAATTGACCGTACTTCCGAACATTCAGCCACACCCCTGGCTATCTAAAAGGAATTTATGATGAAAAAATCCCTTCCGTTGTTACAGATTGCATTGGACAACCAGTCCATGGATGACGCTTATAACACCACCCGGCTGATTGCTGCGGAGGTGGATATTATTGAAGTGGGGACGATTTTGTGTGTCGCTGAAGGTGTCCGTGCCGTGCGCGATCTGAAAGCGCTGTATCCTGAAAAGATCGTACTGGCTGACGCCAAGATTGCAGATGCCGGGAAGATCCTCTCCCGCATGTGTTTTGACGCCAACGCTGACTGGGTTACCGTCATCTGCTGCGCGGATATCAACACCATTAAAGGCGCGCTTGAAGTGGCAAAAGAGTATGGCGGTGATGTGCAAATTGAACTGACCGGACACTGGACATGGCAACAGGCGGCTTCATGGCGTGAAGCCGGGATCGCTCAGGTCGTCTACCACCGCAGCCGCGATGCCCAGGCCGCTGGCGTCGCCTGGAGCGGGAATGATATTTCGGCCATCCAACGCCTTTCTGAGATGGGCTTCAGGGTAACCGTTACCGGAGGGCTGGCGTTGGAAGATTTACCCCTGTTCAGTGACATCCCGGTGCATGTATTTATTGCCGGACGCAGTATTCGCGACGCGAAGGACCCCGTCATCGCTGCCAGACAGTTTAAAGCGTCCATCGCGTCACTCTGGGGCTGAGGGGAATATGATGAGTTACAACACTGTCCCCCTTGGGATCTATGAAAAAGCTCTGCCACCGGGGGATGACTGGGTTGTCCGTCTCAGTCAGGCTAAAACGCTGGGGTTTGATTTTCTTGAGATGTCGGTGGACGAAAGTGATGGACGTCTGGCGAGGCTGGAATGGTCTGCCGAACAGCGAATGGCCGTCATTAATGCGATAGCGCTTACGGGAGTACGTATCCCTTCCATGTGTCTCAGTGCTCATCGTCGCTATCCGCTGGGTGCGGAGGATGACGACACCCGTAACCACGGGCTGGAGATTATGCAAAAAGCTATCGTGCTGGCTCAGGATCTGGGGATCAGAGTTATTCAGCTGGCGGGATATGATGTCTGGTATCAACAGGCGAATACCCACACCCGTGAACGTTTTCGGCAAGGACTGGAACTGGCGGTGCAGATGGCCAGCCGGGCTCAGGTGATGCTGGCGATGGAAATCATGGATTATCCGCTGATGAACTCAATCAGCAAGGCGCTGGGTTACAGCCATTATCTGAACAATCCCTGGTTTCAGCTCTATCCCGACATCGGCAATCTGTCCGCATGGGATAACGATGTGCAGATGGAGCTGGAAAGTGGTGCCGGTCATATTGTGGCGGTCCATATCAAAGATACCCTGCCTGGGGTGTTTAAAAATGTGCCTTTTGGTCACGGCGTGGTGGATTTCGAAAAGTGTTTTCGTACCTTACAGAACAGTGGCTACCGTGGGCCGTATTTGATCGAAATGTGGAGTGAGTCAGCGGAGGACCCGCTGCAGGAAGTCCGCCAGGCACGCGCCTGGGTCATCCGACAGATGCAGCAGGCCGGAATTAATATGGAGGTGGCGGCATGACAGAAGCGCTGAAACGTCGGGTTTATCAGGCCAATATGGCACTTCCCGAACATGGTCTGGTGACACTGACCTGGGGAAATGTCAGCGCCATCGATCGCCAGCGTGGTCTGGTGGTGATTAAACCCAGCGGGGTGCCTTACGACGAGATGAACGTCAGCGATATGGTGGTGGTCGATTTGGATGGGCGGAGAGTGGAGGGGAATAACAAACCTTCATCAGATACCGCAACCCACCTTGAACTTTATGCCCGTTTCCCGGAGATCGGCGGCATTGTGCATACGCACTCGACCTGGGCAACCAGTTGGGCACAGGCAGGGGCGGCAATCCCGGCATCAGGAACAACACATGCTGATTATTTTGCGGGGGCCATACCCTGTACCCGCCCGTTGAGCCGTGAAGAAGTCGCCGGGAACTATGAACTGGAAACCGGCAAAGTGATTGCCGCCACCATTGGGGCAAGCGATCCACTGCATATGCCGGGTATTCTGGTGTCACAGCACGGTCCTTTCTGCTGGGGAAAAACCCCTGAAATTGCTGTGCAAAATGCGGTGGTTATGGAAGAAGTGGCGAAAATGGCCTGGATAACCGGCACGTTAAACCGGCAGGTCCCGGTGATGGATGCATACTTACTGAACAAGCATTTCACCCGTAAACATGGCCCGGATGCCTACTATGGGCAGACGTAATACTCATGGCGCTGGCTGCTCAACCGCCACCAGGCGGACAGCCAGCGCCTGAGAATCCTCCGCAAGCGATAAGGCTCCCTTGCGTCTGACAGGAAAGAACGTCTACAGTTTTGCTTTCAAAAGACCTTTTCCTGGAATGCAGACGACAGGGAGCCATCATGAAAAAAATCCTTGGCACTTTTTTACCGTTATATACCACTACCCTGTTAATGCTGCTTGGTTCTGGTCTGCTGACGACCTATGTTTCACTCCGTTTGGCCCACGAACATATCAGCGGCGGGATTATCGGGGGTATTACGGCAGCGAACTATATTGGATTGGTGATTGGTGGCAAAGTCGGGCATAACCTGATTGCCCGCGTTGGGCATATTCGTGCCTATGTGGCCTGTGCCGGGATTATTACCGCCTCGGTGCTGGGACACGGCATTACCGAATATCTGCCAATGTGGATTTTCCTGCGACTTATCATTGGCTTGTGCATGATGTGTCAGTATATGGTTCTGGAGAGCTGGCTGAACGATCAGGCGAGTACCGAGCAGCGCGGGATGATATTTGGTTTCTACATGGCGGCGACTTACCTTGGCCTTTCTTCAGGACAGATTATCCTGATGACCCAGATTGGCTCAGGCAGCAGCAGCCTGCTGATTGTGGCACTCTGTTTTGCCCTTTGTCTGGTGCCTATTGCGCTCACTACCCGCACCAATGCGCAGCCAATGGTGCCTGCCCCGATGGAGCTGGGCTATTTTTTCCGCACTATCCCCAAGATTTTGCTGATCACCCTGATTACCGGTATGGCGGTTGGCGCGTTCTATGGCATGACCCCAGTCTATACCAGCATGCTGGGGTTCAGTACGCAACAAACTGGCCTGTTTATGGGGATCACTATTTTTGCCGGATTAATCTCGCAGTTCCCACTGGCCTGGCTGTCGGATCGAACCGCCAGGCACCGGTTATTACGCTATACCGCACTGTTATACGCGCTGGTGGCGCTGCCGCTGGTGTTACCTTCCCGGCTTGATTTCTGGTGGGTGGTACTGGCGGCGTTCATCACCAGCATGATGCAGTTTTCTCTTTATCCGTTGATTGTGGCGATGGCAAATGACAGCGTGATGGCCGAACGGCGTGTTTCGCTGACGGCCTGCCTGCTGATGGCGTTTGGCGTTGGAGCCTGTATTGGTCCGCTGATAACCGGGGTACTGATGCAGCCACTGGGCGGGAATATGCTGTATGGTTTCTTCTGTATCTGTGGGATTGGTATTGCGATGATAAGCCAGTTCCATGTGAGTAAGCAGCCGGTGGAGGCTGAAGCAACGATTCCGCATGTGGCGATGCCTGACAGTCTGACCAGTTCTCCGCTGGTTGCGGCGTTAAACCCAACCATAGCGGAAGAAGAGATTCAGGCGACGATGGTCAACAGTGAAGAGGATGTGCCGGTCGAATCGGAACAGCAGGCGTAGCGATAATGTTATGTTCAGGGAGTTGGCAAGCGTAACGGATGTAAATCAGGGCCAAAAATAACGTGGGCGAGCCATTCATCACCAGGCTGCATGGTAATACGCCGATGGCTTATCAACCGACGCCGCTGGCCGTGATGCTTTCAGGCCGAGGCGTGGTGATATCCGCCTTTGGTAACGCCCTACTGATAATGATCACAATAGAAAATAATCCAATACAAAACAGGATGTTTTAATCAATGACCCGCAACCGCAAGGTAAAGGCGATATCAATCTGCCGCTCAGGACACGGGCATTTGCCCGAACAGGCCCAGCGCCAGCGTAAAACGTCACCCCGACATTGTTCCCACCCCGTGAAAGGGGGGACTGATGCCGCCGGCAGCCAGGCATTAGCACCATGCCCGCCCGTTGACCTTTTATCTGCCGTGGTAAGTGCCAGGCGTCCGGTCATCAGGACAAAGATAAATGACCATTGAAGCGGGATCCGATGTGAATATTTGTGAAGGGCTAGCCGCACAATAAGGACACCGCATCGGTTATCTGTTACCGCTGCCGCATTCACCATTTTAGACTTTTAATGTGAGGCTCTGTCACATAACGTTTCGCACAGAGCATGGATCCGGCGATATAAAGCACCAACAGATGACCCGCCAGCCGGCTGACAATAACTGCCGCCAGCGCGTCCTGTTTTCATTGGGAAAACAGTGCGTGCGATTTGCAACCAAACCTGCCGTCAGATCGTCAGCGCAAGGCCCGGCAAAGCAGGACATCTGACGACGGCTGTTTTTTCTGTACCCACGTGGGGATTGCAAAACGAGGTCCGGCTGATTAGGCTGGTACGCAAGGTGATGGTGTTCCACCTTTCCCAACCGCCCCGCCAGTAAGGGGCTGATGACGCCTGATGCCACTTCTTTTCACCATGAAAAGGGATGTGTTTCGGGAGGCCTGCCTGAAAACATCTCTCCGTAAACGCCTTTGAGGAGATCATGATCAAATCATTAATTGCCGTCATTATTGGTGGTTCTGCGGGCTGTGTCATTCGCTGGTTGTTGGGTATTCGCCTGAACGCTTTATTTCCTGAGTTGCCGCCTGGTACGCTGCTGGTGAACCTGGTTGGGGGATTTATTATTGGTGCGGCGATGGCCTGGTTTCTGCGCAATCCGCACATCGATCCGGCATGGAAACTGCTGATCACCACCGGATTGTGTGGCGGAATGACCACCTTTTCTACCTTTTCTCTGGAAATTATCACGCTGATGCAGACGGGTAAGATGCTGTGGGCACTGATTTCAGTGTTAACCCATGTTATCGGCTCATTACTGATGACCTTTGCCGGGTTCTGGCTGATGACACTGCTGTTGGGATGATCCGCTTTAACAGGCTGTGGTGCGCTCACTTCGAGTGATGTCGATATAAAGGTGCGCCATCCGTGGCGCGCTGGGCTACTTAAACGATGGTTTGAGGAGCTGGATCGTCCTGTAAGTGTTTTTTGAAGTGCTTTTCAATCTGTTCTAACGTTTTACCCCTCGTTTCCGGCGCGAAGAGCACGGCGAAAATGCCACCGGCGACGCCAACCGCAGCGAAGGCAAAGAACGTCATGGTCAGACCAAAGCTCTCCAGAAGAATGGGGAACATAAAGGCGATGGAGAAATTGGTCATCTGCATGGCGAAGACTGAAATACCGTTGGCCATGCCACGAATACGCATTGGGAACATCTCTGACAGCAGCAGCCAGGTCACCGGTGAAAGTGCGCCCTGTTGAAAGCAAAGAAACACCAGCATGCCAGCCAACACCAGATAGCTACGGAGCACATCAGGATGACCGTTGACCGTCTCTGGCATCAGTAAGGTCACGAGGCCAATCGCCAGCAGTGTACAGGTACAACCAATCTGGCCCACCAGCAGCAGAGGCCGTCGGCCAAACCGGCTGAGCAGCATAATGCCGACAAAGGTCATGATCACCGAAATCACGCCGTTAGCAATGGTGGCCAGCAGCGAGGCATTGGTCCCCAGCCCGGTTGCCTGCAACATGGTGGGGGCATAAAACATAATGGTATTGACGCCAGACAGCTGTTGCAGCATGGCGATACCTATCCCCAGTGCCACCAGGCGCTTCATCCATACTGAAATGGTTTTCTGCCTGCGTGCGTTTTTCTGGCTTTTGGGGTCCATCGATTGACGGATTTCACTCATTTCGCGCTCAACCATTCGTGAATGGCGGGTTCGCTCCAGCACGTCGCGCGCTTCACGATAGCGCCCATGCATGGCGTACCAGCGCGGCGTATCCGGCAGGAATAACATCCCCACCCACAAAATCACTGCCGGTACACAGGCCACTCCAAGCATCCAGCGCCAGGTGGTTTCTCCCCCCCACACTTCGTTGATTGCGGCATTACTGGTGTAGGCAATCAGCTGGCCGGAGACAATCATCAGCTCCTGCAAGGTAACAAACTGCCAGCGGCGGTTGGCCGGTACAATTTCCGCGATGTAAATCGGCACGATAGCCGCCGCGCCACCTACCGCCAGTCCCAGAATAAAGCGGAAGATAATCATGATGGTAACGTTGGGCGCCATGGCACAGCCCAGCGAGCCAATCATAAAAACGACAGCCATGATCAGGATGACTTTTTTACGGCCAAAACGGTCAGCAACGCGGCCCGCAAACACGGCGCCAATCGCCGATCCCAGGATCAAAAAGCTGGTCACCATGCCGGTGGTCAGGGAAGTGAGGTGCAGATCGTGCTTCATAAAAAGCAGGGCACCTGCTATGACGCCAGTATCATAGCCAAACAGCAATCCTCCCAGCGTGGCTACAAAGGCGATTACTTTTACCAGCGGCTCAGTCGGTGGCGATGATGCTCCCGCCGTGCTGCTGGATGACCCGCTATACGATGGTTCAGTCACAAGTTACTCCTGGATAATACTGTGGTGGTTATTGTGTGATAATGATCACATCTGATTTAAATCTAATTCAGACTGGCCATTTTGGTAGCGAAAGCTGTAAATAAATCGCAGGGCGCGGAAAAACTAAGCAGAACGGCAAGCAAATACCAGGATAGTACCTGCAGTAAATTAATTAGCACGGGATATAACAGTGAATGATTTCGGACGCAGGCAGAAATACCGCAGCGGAGGCGACAGGAAACATTAATTGTTCTCCTGCACATAATATGTGCCTTACCGCAGATGTGTCCGTCTTCAGTCCTGATGTCTCCCCCGGATTGAGTATTATGTTCATTCAACCATATCAGGTACGGTTCCATTCTCCGTGTGGTGTTTTCTTCAGGATAGGCGGTGCGGATATAAAACTGTGCTGACAGATACGTGTTATTTACCATGCCTGTTTTCTTCCAGCCGGGTGTATCTCTGCATTCATGCAACGCGATATGATTAATGCAGCAGGTGCTGTCAGTGCATGAAGGATGGATAAATATACTTTTTATTTATCATGGATTGCCTTCGCTGCGTCTCCTGCGACAGCGCGGTTGATCTGAAATCTGAGCTACTCTCCGGGTAATGGAAATATAAACCTGAACCCAAAATAAGAATGACGCTAACGACGCTCTGATTTGCCGATAATTATTTTTAATGCCTGGTTATAAAAGGTAATAATATCTGTTTGTAGTGATTAATAAGGGTGAAAATTCACAACGGCACGCTTTGAAGAAGATAAAAAACAGCAGGACGATATGGCGTAATAATCAGTGACCCTTGCTGCGTTGGGCCTTCATTCTGAACCTGTGCGTATTAACAGCACCCTGACAGAGCCATCTGGCGGGTTATTTCACGGCACCTTGCGTCACGTCATCGGTATTGCAGGACAGGAGACTGCACTACCAGGGATCACCGTCCTTGTCCCTGCCATCAACATCTGGATATCCGCCGTGTTTTGTTTATGGTAAAGCCGCAACCGCAGTTCATCCTGCTCACCAGCGCAGTGGGCAGAAGAAACCCGCACCACAATCATGCAAACCACGTCCGCCAGCGCAAGGCTATTGCCGCCACCTACCTGTCATTGTGCGGTTTCAGGGCCACGGCATGCTCATCAGCGTCGCGCCAGTTGCAATGCCCCGGACAGGGCATCGTTGCGGGCCGGAACAATTTTCTTGCGCATCTCCGGTGCCAGCCAGGGAAATATTGGCCCGGCAAGGCCGCCCATCAGCGCCAGTGGTCGCTGGCTGTCACGGATTAGCGCGTCTGCCATCTGGGCTATCTCCGCTGCGCTTTCATTAATCAGTATTTCAGCCAGCGCATCGCCCTGCTGCATGGCATTAAAAACCCACGGCGAAAATTGCCCCCAGTCTCCTGGCGTGGCGGTTTTACTCCACTGAAGCAGCGCATTCGGTGCGTTATTAAAATGGTTCATGACATTATGACTCAGCCCGCTGCCGGGGAGCAGTCCCTCATGTGCCTGCAGGGATTTGCGTAGCAGGCGTTGGCCCAACAGTGCGCCGGACCCTTGATCGGAAAGCACCAAACCCCACCCGCCAATATGCCGAAAATGTTCACCGTCCCAGACCACTCCCTGGCTACCCGTTCCGACAATCAGTACCGCACCCGGTTCACCGTTATGCGCGCCGATACAGGCTATTTCCACATCTGACAGCAGTGTGACGTGGGCGAAAGGAAAAGGGACAAGATGCAGACGAGCGCTGACGGAGGGCACATTCGCGCCAGCCAGACCCAGCACCGCGGAGGTCTTTTCCCAGGCGGCTGGCGTAAGGCCGGCGAGCTGAAGGATGTGCCTGAACAGGGAATTAAGTGTCAGTAGCGCGGTGTCAAAGTCGGAATAAACATTAGCCGCACCACTTTTGCATTCGGCCAGCACTCTGCCATCAGCCGTGGCGAGCCGTGCACGGCAGTGCGTGCCGCCGCCATCTACCCCGAGTAAAAATTCAGATTGCATGATCCTCCCGTGACCGGCTATGTTGCATAAATCACTAAAAATTAAGACTTATTTTCAAGTTGTTACCATAAGATAAAAAAATGTAAACCGCAATAATAAGCTGAAAGGTGTTATTCAGACAGAATCAACAGATTATTGATGAAACCCAGAGGCCAGCCGTGTTTTTACCAAAAAAAGTGGCGATTGGCTTATATCTGGCTCTGGCGCAGGCGATGTGGGAAGTGCTTATGATCAGGGCTGTGGTGCAGAGAGGCAAATGGCGACGTGGATAGTGAAACACAGCAAAACGGCTCGCCGCAGAGGGGATTATTGCCTGTCCTGAGATTAATATCCCAGCCATGCCGGGCGCGGTTGATGCAATCTACATCCGACGGGCGTCGGGATAGCAATTTACTGCTTATCATCCTGACCATGGCTGGCAGGCGGTTAATTGACACGGGTTTCTTCACCGCCCCGGTCGCGATAAACCTCACCGCACATCAACACTGCATCGGGACGCCGTTGATGAATACGTTCGGCAATACGTTGGCATGCTTCACGCGAGGGAAAAATATGTTCGGATACTGGCAGGGCGTCACAGGCATCGTGACCGCACGCACTGACGAGTAAAACGAAGCCAATCAGCATAACCCACTCCGTTAACGTACCGGACCAGAACTCAGTATAGGCTATGCGCTGAACGACCGTTATTTCAATGATCGATGCCAGCGATAACGGCGGAAATTATTTACCTGGCAAACAGCTCCTTAGCTGTGTTTTGTTACACGCAAATCCGATCCAGCCTTGCCAGGTGGTAAGGCCGGATCGGCTTATTGTTAAAGTAAAATGATCAATGCTGGGTGTTGGTCGTGGTGGTGCTGGTCGCTGTGGCGGTGGAACCATCGTTACCGTCACCACCACCGCCCATTGTTGCCAGAGCCACACCCAGGAGCGCGGCAACCACGCCAGGGCCCATTGCATTTGAGTTACCATCTGCAACGGTGGTGGCTGCACTTCCTGCGGCTTCTCCGGTGGCGGGTACGGCGTAAACAGGGCTGGTGGCTGCAGCCATCATCAACAGTAAAGACACGTTTATTTTTTTCATTTTTTAATCCTGGAAAGGTATTTAAGAAACAACACCAAGAGAATAATTTTAATTTTTTATTTTTAAAACAGAGGAATAAATCACCGTAATATCTGATCCTGATTACCAGGAGAGATAAACAGTGCCAGCTGTTGTTAGATAAAAACAGCATGATGTCTGATGAATAAAACGAACAGGGAATAATTGTTGATGTCCTGATGGGAACAGAGGGGATTTATTACGGAATTATCTTATTTAAGCCGAAACGGATTTTTTGTCGGCTAACAGGCTTTGCTGGATATAAATAAGTGCCATATATAAATCAAGTAACCCTGTGATTTTAAGATTAAACGCTGGCGCTGTTTTTGGGCTGTTATCATTTTTTCTTAAGCAGGTGAAATGTGTGGCAAGATTGTTGACTGTAAACAGATGTTAATATCATGCTGGGAATAACCTTTTAGAGATAAGAATAATCTTAGTTTTTAAGTTCAACTGCATATTTTAAGAACTCGATAAGTATCCTGTGGCCTACTGAGATGATTCTTTCCATGCAGAGGTAACTTTATGTTGTTGACGGCGTTTTCATGGATTAAAGATAAAACCGGTTATTTGCAGGAATTTATCGCCGAACCCCGCAAAACGGGTACAATTGCTCCGTCCTCAATGTCGCTGTGCACAACCATGTCCGATGCCGTGGACTGGAACCGCTGCCAGCAGATCGCAGAGCTGGGCGCTGGTGATGGTGTGCTGACCCGCCATTTGCTGGCACGGATGCGGCCAGATGCCAGACTGTTGGCATTTGAAACCAATCCTCGCTTTCATGCCAGACTTGCAGAAATTGACGATGCGCGTCTGGAGGTAACAGGACGCTCCGCGGAGACGCTGAATGGGGAATATGACGCGATTTTCTCCGGGTTGCCATTGCTCTCACTGCCTCATTCGGTAAGGCATGGCATTCTGGCGCGCGCATCCTCTCAGTTAAGCCCACAGGGAATGTTTATTCAGTTTCAGTACACCTCGCTTTCCGAGCCCCTGCTCTCAGGCTATTTTGCGTGGAACCGTACCCGTGTATTACGCAATCTGCCACCTGCGTGGGTCTATTGCTGCCGCGCCTCCAACGGCCTGTCCCGCCAGCGCTGTGGCATTGCCTGAGAAGCCCGATGCGATAATGGGATGGCAATCTCTGCCATCTCTGCCAGGCTTAATATTTATCCACCACAGGAGGAGAAAATGAGTGTTGAAACTGAGTTACCTGTTTCAAATGAGCAGGAAGTCTGCAATATCATTGGTAAAGCGGTGGTTGACCTGAGCATGACAGGACAGCCTGTCAATAAAGCCACGCTGGTGCTGAAGCTGTTAGCAATGGCCGATCAGGATAATGATGAAGAGCGTATTTTGCTTTACTGGATTGCCCGTAAGGCAATTAACCAGCCACACAAATTTGCTTCAGCGACATATTAAAGCATGTGGCAATCCGGCGGTCTGCCAGAAGAGCGGTCGCTTGTGAAAGTGACCGTTCTTACAATATCAGGTTATTTTGCGTAACCAGGGGACCAACCGCAGTAGCCAGACGATCCCCGCAGAGATAAGAAAGCACACTAACGCGACCAGTGGGATTGTCAGAGCGGAGTAGTAACCTTCAAAATTAATATTCAGAACCGATAACATCGTCTCCAGCACAATAATGTGTACGAAGAAAATTCCCAGGCTCAGCCGGGATAAGCCCCGTACCAGATTAAACGCCCATTTATTCCAGCGAAATCCGGCATTCAGCAACATAAAGAAACCGGCTAACGATATCACCACCAGTGTCGGCGCTGAATAAAACAGAAAGACACCGTTGGGTGAAAATGTGCTGATCGAGAGTGAATAGGTCATTACCGCGGTTAATACTGACGAAATAATAAATATAACGCCCGAGATGGTCACTTTGGGGTTAATATTAAAACGTCTCACCACACCGCCAATAATGTAAAATCCTGATAAATAAATTAATTTATCGATATTGCTGGGGGAGGGGATGGGCAATCCTTCAATCAGGTTCACTTTCACATTATCAAACAGCATATAAACTGATGCGAAAATAAACCAGACGGTGAGGGTATAGTTGACACGTTGCTGGCTACCATTCTGTATAAAGGTGTTCAGTAGTGGCGTCACCAGATACAGCAGGATTAGGGTGTAAATAAACCACAGGTGCGGATAGGCTGGTTTGCTGAGCAGCTCCAGAAAACTGATTTTTACGTTGCTGGCATTGACCTGCTGATTATAAACCAGATAAATAACCGACCAGGCCACCAGAGGAATAACCAGGCTCATTACTCGCTTTTTAAGCGTGCTGAGCAGCGATTCATTCTTGTTAAGTGAGTGATAGCCAGCAATCAACAAAAAAAGTGGAAAAGCGATGCGTCCCAACACTTCATACATGACAGAAACCGACCATGCCAGATGAAAATAGCTGAAAGGGCCGGCTGCCGTATGCAACAGAATGACCAGAAATGTCGCCACCAGAGTCAGTAGCTTAAGATTGATGCTTTTAAACGCTTGGGTCCTTGTTACTGTCATGCTTTTCAGCGGCCTGTCAGATAATCGTCAATAAGCTAAAGGTAACATATTCCGCTGCTCTGCCGTATCGTTGGCTAAGAAAAAAGCATCCTGTATCAGGTGTTTTGTTGTCCGGCGTGACTTCCAGCAACAGGCCGCCTACACGACCTGGTTTGCCGACTTGGCCTCTCCCATCCCTGGGGGGATTAATGCCACTTTCGCACCGGATATACTGAAGCTGGGCCGTTTGCAGGTCCGCGTTCATGACGGCACGCTGATTGATACTGAAAATGCCAACAACCAGCCACCGGTGCTGTCACTTGAGCATGAATCGCATGACGTGGTAGTGGTTCTGGTACTTCCGGTGGTAGCTACCTGAAATCCGATGAGGTGGCCGAACGCCTGGTACGTTTTCGCCAGTGCTGGCGGGATGTCCGCAATACCTTTGGCGAAGACATCCGCCAGATTGCGGTGATGCAACCAGAGCTGACGCTGCGTTTTGCCCATCAGAACAACAGTGATTACCTGACCTGCCCGGTGGCCCGTCTTCAGCAGGATCCGCAGGGGATATGGGCACCGGATAACACCTTTCTTCCTCCGCTACTGGCGATTCAGGGTAGCCGCTGGCTGATGATCCAGTTACGCGCGCGTCTGAACCGTCTGATGACCATGCGTCGTGAAAGCAATGAGCGGATGGCTGATTTTGCCGTGGCTGACGTTTCCCTGTTCTGGTTGCTCAATGCCCTGAACAGCGCAGAACCCGTGCTCGGACAGTTTCAGCGATACCCGCAAAGCCCGCCTGAGCGTCTGTATCCTGAGCTGGCACGCCTGTTGACGCTCTCACTGGAACACCAGGTGAGTGCTATTCCTGTCTGGCAGCATCAGCAACTGAATAACGTCTTCCCGCCGCTCTTTGACCTGCTGGGCGACCTGCCGGAAGCCAGTCTGCCGTCGCGGGTGGTGGCAGTCGAACTCGACTATGACCCACGCCTTCACGTTTGGCAGGCCCGTCTGCATGAACCGCGTTTGCGTGAAGGGGCCGATTCCCGTGGTGTCTGAGCAGAAGTGATATCCGAGTGAAAAAACGACGCCATACTCAACCACAGGGTATTCCGGCGTGCTGGACATGTCCCCGTTGCTGGCGGCAGTACTGTGGTGCCAGACCCTGTCCCGTTTGTTTCAGACCCACCGGCGCAACAGTAACCTTTCTGTATTCCGCTACCGACCACCAACCGAACCTACCCGCTAACGCCTGACTGAGCCGCCATTTGTACCCTGCCACGCTGCCCGTGCCGGGACGGCTCATGCCAGCGTGTCGTCTGGCGGTAAGAAGTAACATCATGTATGCAAAATCCTTTCTTGCCCTGTACGGCAACGACCGTCTGACCGGTGCCCGTACCGTGCAGACCGCCCTTACGACCGCTATACATGCCACTTGTGTGGCAGTGCCCTGCAGTACCATCCTGAATACGACACCGAACGCCCGTGGTTTGAACACCGGCACGATACGCTGATGGAGAACGGGCGACAGCTCATTCACCGGCGGCTGAGGTATGTATGGTACTGACGTGATGCTTGCGTAAAATCCAGTCGCTGCATTTCCTTTCTTCTGACGAAAACAAATAAGCTCCGTTTAAGTGAAAAATAAAAAATGATGAAAACCTGAAAATGTCGTCAGTTTTTCACATGCTCAGTCACGTCCTGCTTCTCATTTTTGATAAAATTACAAAATCAGACATTTTGCGCCATTGATGGCATTTTGTATAAATCCGTCCCCCAAGTTAAATTGATCATTTGCTGAACACCCTTATTCCATAGGTCCTGAAGGGTTTGCCCAGGAAAATTCTTATAAATCAGAAGGATGATCTGTGATTGTTAAAAGCATGAAATGTAATATTTTGTTACATATTTTTGTTTTCGATCGGGCGTGGACCGTTCCTACACTCTGGCTATTGGGTTTTATCCGAAATTTTCATTTTCAGACTAATGCTCAAAAAATGCAGTGTCGATATGCTGGTGGATGGAATGCGCCCGCTTTTTAGTTCCGGGATTTTTATTTACGTCGGATGACGTGACCGGAAAGTTGTTCTGGCAGGGTAATTTTTTCTTATTTATTTCTCACTGGCATTGACCGTTTCTATCACTCCATAGAACAGGGGCAGCCATGTCTAACTCTTCCTTTCAGTCCGAAATCCCTAAAGCGCGTATTAATTTAAAACTTGATTTGCATACGGGGGGCGCGAGCAAGAAAACGGAGCTCCCTCTGAAATTGCTGGTGGCGGGCGATTTCAGTAATGGTCAGGAGTCTGCACCCCTGTCTGAGCGCAAAAAAGTTGATTTGAATAAAAATAATTTCGATTCAGTGTTATCCGAATATTCCCCGAACGTTAATCTCACCGTTAAAAATACCCTTGCTGATGACGGCAGCGAAGACAATATCAGTCTGACCTTCCGCGACATCAATGATTTCACCCCGGAGCAGGTTGCGCGTCAAATCCCTCAACTGAAAGCGATGCTTTCGATGCGCAATCTGCTGCGTGATTTAAAAGCGAATCTTCTTGATAACCAGGCTTTCCGTAAAGAGTTGGAAAAAATTCTGCTCGACCCGGCGTTAAGCGCAGAACTTCGCTCAGAGCTGTCTGCCCTGGCACCTAAACAGCCATAACGGTCACGATGATTTAACGGATTAATAAGGAAGATGCTGATGTCTGTAAAAAATGAGAATGCCGCGGGTGGCGAAAGTGTGGTGCTGGAGCGTCCTGCCGTGGGCGGGGTTTATGCGTCCCTGTTTGAAAAAATCAACCTGAACCCGGTCTCTGAGCTGAGTGCGCTGGATATCTGGCAGGACGCGCAGGCGATGTCGGATGCGACTGCGGATGAACGTTTAACGGCGGGGATGAAGGTATTCCTGGAGTGTCTGACGAAAGCGGGCTCAAAAGTTGAAAAACTCGACAAAAACCTGATTGACCACCATATCGCGGAGCTGGACTGGCAGATTAGCCGTCAGCTGGATGCCGTCATGCACCATGAGGACTTTCAGGCGGTAGAAAGTCTGTGGCGCGGCGTGAAATCCCTGGTCGACAAAACCGATTTCCGCCAGAACGTGCGCGTCGAACTGCTGGATATGTCCAAAGAAGACCTGCGTCAGGACTTTGAAGACAGCCCGGAAATCATCCAGAGTGGACTGTATAAGCATACATATATTGATGAGTATGACACCCCGGGCGGTGAGCCGATTGCGGCGCTGATTTCAGCGTACGAGTTTGATGCTTCCGCGCAGGATGTCGCGCTCCTGCGCAACATTTCAAAAGTCTCCGCCGCAGCCCATATGCCCTTTATCGGCTCCGCCGGGCCGCAGTTCTTCCTGAAAGATTCCATGGAAGAGGTGGCCGCCATCAAGGATATTGGCAACTACTTTGACCGTGCTGAATACATCAAGTGGAAATCCTTCCGCGAGACGGACGATGCCCGCTATATCGGCCTGGTGATGCCGCGGGTGCTGGGTCGCCTGCCGTATGGCCCGGACACCGTACCGGTACGCAGCTTCAACTACGTGGAAGAAGTCAAAGGCCCGGATCACGACAAATACCTGTGGACCAACGCCTCGTTTGCCTTTGCATCCAACATGGTGAAGAGCTTCATTAACAACGGCTGGTGTGTACAGATTCGTGGTCCGCAGGCGGGCGGCGCGGTGCAGGACCTGCCGATTCACCTGTATGACCTTGGCACCGGCAATCAGGTGAAAATCCCGTCAGAAGTGATGATCCCGGAAACCCGCGAGTTTGAGTTTGCCCGGCTGGGCTTTATCCCGCTGTCGTACTACAAAAACCGCGACTATGCCTGCTTCTTCTCGGCCAACTCCACACAGAAACCGACCGTGTATGACACCGCGGATGCGACGGCCAACAGCCGCATCAATGCGCGTCTGCCGTATATCTTCCTGCTGTCGCGCATTGCGCATTATCTGAAGCTGATTCAGCGTGAAAACATCGGCACCACCAAGGACCGCCGCCTGCTGGAGCTGGAGCTGAACACCTGGGTGAAAAGTCTGGTCACCGAAATGACCGATCCGGGCGACGAGCTGCAGGCCTCTCACCCGCTGCGGGATGCGAAGGTGACGGTGGAAGATATTGAGGACAATCCGGGTTTCTTTCGCGTGAAGCTGTACGCGGTGCCGCACTTCCAGGTGGAAGGGATGGACGTCAATCTGTCGCTGGTCTCCCAGATGCCGAAGGCGAAATCATAAGGCGAGGGGAAATCAGGGATGAAGATTTATCGTCCGTTATGGAATGAAGGGGCACTGCTGGCCCCTCAGCAGTTTCAGCAGCAGTCTGAATGGGACGCACTTTCCCGGGCCGGCGTGGCTGCCCGTGGCAGTGCCTTCCCCTGGGGCGTCGGTCAGATAGAGCTGGATGACGCGATGCTGGCCTCCGGTCGGGTCCAGGCGCAGTCGCTGCGTCTGTGGCTCCCGGATGACACGTTGGTTGATACCCGGTTCAGCGACCTGCCACCGGAGCCCCGGGAAATCGAGGCGCCGGCTTCTGCCGGTAATGGCCCGGTGACGGTGTATGTGGCGTTGCCGGTTATGCAGGTCGGGATCGTGAATGTGCAGTCTGACACGGTTCCGGTAGAGCGTCCGCTGCGCTATCGGGAAGCCTGGGAGACGATCGCCGATCGTTTCGGACAGGACGAAGAGCCGATGGCGGTGGCTCGCTTTAATCTTGCCTTCCGTTTCGGGCATGAAGACAACGGTGCCTGGGATACCTGCGCCGTTGCCCGTTTGTTGCGCGACGGGCAGGGGGGCTGGCGTCAGGATCCTGATTTTATCCCGCCGATGGCGTTATTCTCGGCCAGCCGTGGGCTGTGTGAACGACTGGCGCTACTGAATCGCCAACTGCGCTCCCGCCGCCATCGTCTGATGTCCATGCGCCGTGAGAGCAACGACAGAATGGCCGATTTTGCAGTCGCTGATGTTTCTCTCTTTTGGCTACTGAATGCCCTGAACTCACATGCCCGCGTGCTCTCTGAGTTTGAGCGTTTCCCTGACAGGCATCCCGAGCAGGTCTGGGCCGAGCTGGCACGCCTGGCCGGCAGTATGCTGACCTTCTCGCTGGAGCACGATCTGGATGCCATTCCTGGGTATGACCACCGGGCACCGGAAAACACCTTCCCGCCGTTATTTTATCTCATCAGCGAACTGCTGGAAGCCAGCCTGCCGTCACGCGTGGTGGCGGTCAGAATGGACAGGATGGATCCGCAAACCTGGAAAGCGGTGCTGCACGACATGCGTTTGCGTGACGAAGCCGATTTCTATCTGTCTGTCCGCTCTAACCAGCCAGCCTGGCAAATTGCGGAACGCTTTGCAGAAGTCTGCATTGCCGGAGCGCCTGCCAGCGTAGATGAGGTATCGGGCGTGGCCGTGGAAGGTATTGGTCTGATTGCGCTCAGCCGTGTGCCAGCTGCACTGCCGGTTCGTCTGGAGAACCAGTACTTTGTGCTGGATATGGAGAGCGATGCCGCGCGTGAAATGCTGGATCAGGGCGTCTGTGTGTTCTACGCCCCGTCCGTGCTCGGTGAGCTGGAGCTGGAACTGTTTGCGGTGCTGCGCTCATGAAAAAAGACATTGATATTGATGCCCTGATGGCAGAGACCTGGCTGACGGTGGCGCAACTGCGCCACGGCGGTGAGGTTACCGATGGCCCGGCGCTTTACGCTGCCTGTAAAGGGCAGGTGGACAGCGTGCGGGAAGCGCTGGAGCGCGCCGGGTATGACAGTGAAAGCATTGATCACATCACCTATGCCCAGTGCGCCCTGCTGGATGAAACCGTCCTGAACCGTAAGCCGGCTGAGCAGTTGTCAGCATCCGGTCGCGGTGAGGTAGCATCGGCGGCGCTCTCTGCATCTGCGGAAGGCACAGACACAACACTGACCGTCACACTGGATGCGGCCCAGAGAGCCTGGCGTTCAGCCCCACTGCAGACGGTCTGTTTTGGCACTCTGCGTGCCGGTGGTGCACTGTACGACCGGATCGCGGAAGTGCTGCGCCGGCCCGCCCCGGAGTCCGCCGTGCTGATCTGCTACCAGCGGGCGCTGGCGCTGGGATTCCAGGGGCAGTACAGCCTGTCCGGCGTGGGGCAGTCCCGTCGTGATGAGGTTATCTCGGCACTCAACGAACGCGTCCCGGCGCTGGAAACGAGTGCATCACTGGTGGTGGAGAAAACCGGGCGTCGTCGTTATAACCTGCTGCGCTCCGTCTGGTTCTGGATTGCGGTGGCGGTCGTACTGACAGGCGTGGTGTGGCTCGGTGGTCATCTCTGGCTGCAGACACTGCTGCACCAGCAACTGCCGGAGCTGCGCTGATGGGAGGACGTACGTTCGCCCGCGCGGCGTTTCCGGTGCTGGTCTGCCTGGCCGCCGTACTGTGGCTGGTATGGGGATTTCTCGCATGGGGTGTGACAGGAAAATCACTGCTGACGCTGGCTGCTCTGCTGGTTTCAGGGTGGGTTATCCGCCAGCGTTACCGTCGTCTGCAGCCGGCCCAACGGGTGGATGATGCCAGTTACTTTCCGCCGGAAGACCATACCGGACCGGTGGTTCTGGTCTGCGGGGATGTGGATGACAACATGTTCGCCCTGGGGCTTTTCCGTCGTACGACCCAGGGTTGGTACCTCCGGGTTGCGGAGCCTTCTGAACTGATGCCACTGGCGACCCGCCTGCTGGCCCGTACGCCGCTGATGGCCGGGCAGCTCGCGGTGATGTACCGCAGCCTACCGGACTGCCATGATGACGAGGCGCTGCTGCGGGCGTCTCTGAAAGCCCTGCGTCTGCAGGTGAAACAGTTGCGTGGGCTGACCGGGTATGAGGTCCCTGTGGTGCTGAATGCAGAGTTCAGCGGCCCGGAAACGCCCTGGATAGTGGTCCGGGGTAATACCTCTCTGGTATGCCCGGATGACGAGCCGGCGATTTCCCTCAGTGAGTGGCAGCGTACGGCACAGACCGCCACCGTTCAGCCGTTTCTGACCCAGGCGATCGCAATGCTTCACTCGATCATGCTGGATGAACTGGGCAAAGCCGACCGGTTGTGTCCGACGATACGCCCGTTTGCCGTCACCCTGCGTCTCGGGTCGGTATCCACCTCGACAGCCGCGCTGTGGCCACAGTTATTGTTCCGGCAGACCCGCATTGCCCCTGCCGGTCGTGTCACTGCATATGAACCGCGCTGGCATTTTGCCGATGCGGTACTTCCTCTGCTGACCCCTTATACCACGCCGTTACAGGGTGGCAAAACCGGGCGTCGGGTGGTGATGGTTCTGCTGTTATGCGCCTTGGGTGCCATTGCTCTGTCCGTGCGGCATAACCAGTCGCTTGTCCGTAAGGTCAGCGCCGACCTTCAGCGCTGGCAGGCTATCCCGATGAACCACTATGCCCCGAAAGCACAGGCTCTGCGCGCCCTGCAGCAGGACGCGCTGTTACTGGAGCGCTGGCAGCGTCAGGGCGTGCCGCAACGTTATAGTCTGGGACTGTACCCGGGCGAACGTTTGTGGCTTGCGGTGCAGCAGGCTATCGATACCTGGGTGCCACCACCACCACCACAGCCGAAACCTGAACCGGTACCGAAAATTGTCCGCCTCGACAGCATGTCGCTGTTCGATTCCGGCAAATCCGTGCTGAAGGCTGGTTCCACCAAAATGCTTGTCAACTCACTGGTCGGTATCAAAGCGAAGCCGGGCTGGCTGATTGTGGTCGCCGGGCATACCGATAACACCGGTAATCCGCAACTGAACCAGACGCTTTCACTT", "alphabet": "DNA"}, "features": [{"location": "[432:615](+)", "type": "CDS", "id": "<unknown id>", "qualifiers": {"locus_tag": ["ctg10_1"], "transl_table": ["11"], "translation": ["MSGFKALPSFCDTAGIMPCYRLNTFSECLNAALAKNRIDRYEVLRANEEPNYGIKCPVTL"]}}, {"location": "[1230:1917](+)", "type": "CDS", "id": "<unknown id>", "qualifiers": {"locus_tag": ["ctg10_2"], "transl_table": ["11"], "translation": ["MKSSLRVLVWNIFKQQRADWLSVLQNFGKDAQLVLLQEAQTTPELVRFATTHYLAADQVPAFVLPQHPSGVMTLAAAHPVYCCPLREREPLLRLAKSALVTAYPLPDGLMLMVVNIHAVNFSLGIDVYSKQLGPIGEQILHHRGPVIMAGDFNAWSRQRINALYAFARDMGLEEVLFSDDQRRKAFGRPLDFVFYRDMSVTQSSVLVTRASDHNPLLVEFNPAKPESL"]}}, {"location": "[2747:4133](-)", "type": "CDS", "id": "<unknown id>", "qualifiers": {"locus_tag": ["ctg10_3"], "transl_table": ["11"], "translation": ["MKATAIIIASVLLSGCQASGHDANSPEQHAQSLSSASQSEMGKNADRFLSPRWQDDGTSLTQQQHLWDFISNELKMKIPDNPRIREQKQKYLRNKSYLHDVTLRAEPYMYWIVEQIKQRKMPMELVLLPIVESAFDPHATSAANAAGIWQIVPQTGRNYGLKQSQWYDGRRDVVASTNVALDMMERLNGMFGGDWLLTIAAYNSGEGRVLKAIKANKARGKPTDFWHLSLPRETTVYVPKMLALGDILKNNQRYGVRLPEPDEARALARVDIGQQMELTQAAEMSGISLNKLKSFNAGYKRGKTAPAGGPQYIMVPKSNVAKLRSSLATGDIAAVQPTELANNSATVNSYKVRSGDTLSGIAKRLNIPVSELQRTNNLRSNNIKPGQTLNLGSGSSATKLVDNGNSITYKVRKGDSLASIAKRHGVNMKDLMRWNSSGDVANLRPGDRLTLFVSNNRSPDT"]}}, {"location": "[4202:4958](-)", "type": "CDS", "id": "<unknown id>", "qualifiers": {"locus_tag": ["ctg10_4"], "transl_table": ["11"], "translation": ["MNLTSIPALQDNYIWTLNNERGDCLIVDPGEAAPVFATLAKNHWQPVAILLTHHHHDHTDGIQDLVKKHPNLVVYGPAETQYKGATEIVKEGDKVAVLGLEFSVLHTPGHTLGHISYFSFPYLFCGDTMFSAGCGRLFEGTPQEMYQSFQKINSLPDETLICCAHEYTLSNLKFAETVLPHNTEIERYHRKIKELRAKNGISLPTTLAFERKINVFLMTHDIDLQENITCETSTSHELQVFAMLRQQKDHF"]}}, {"location": "[5002:5740](+)", "type": "CDS", "id": "<unknown id>", "qualifiers": {"locus_tag": ["ctg10_5"], "transl_table": ["11"], "translation": ["MKPAKTRQIHHVPLSWARIPWGAFYRDALTRHLAPCLNKIYGFHLLKVGSLSAEIDTTCCAISHQVNVGLRGPDLHVKADPMSLPFESKSVDACLLAHCLAWSSDPHRVLREVDRVLIDDGWIIVSGFNPFSMLGMGKLIPGLHRRVPWNSHMFTQMRLMDWLSLLNYEVTEQTRFQVLPWNRQGGKVISTHFPALGCLSIIVARKRTFPLTVNPAKKAAAKRRLASAVGATRQYRVRYRHQDSD"]}}, {"location": "[5724:6192](-)", "type": "CDS", "id": "<unknown id>", "qualifiers": {"locus_tag": ["ctg10_6"], "transl_table": ["11"], "translation": ["MPKQVEIFTDGSCLGNPGPGGYGAILRYGKHEKTFSVGYYLTTNNRMEMMAAIVALEALTEQCDVVLSTDSQYVRQGITSWIHGWKKRGWKTADKKPVKNVDLWKRLDTALSHHQIKWEWVKGHAGHAENERCDELARTAAGSPTLEDTGYQSES"]}}, {"location": "[6297:6978](+)", "type": "CDS", "id": "<unknown id>", "qualifiers": {"locus_tag": ["ctg10_7"], "transl_table": ["11"], "translation": ["MNMIGVHYEGHCIIEIGAVEVVNRRLTGNNFHIYLKPDRLVDPEAFGVHGIADEFLADKPTFAEVVDDFIAYISGAELVIHNASFDIGFMDYEFAKLRRDIPKTETFCQVTDSLAMARKMFPGKRNSLDALCSRYEIDNSKRTLHGALLDAEILAEVYLAMTGGQTSLTFSMEGERQQQSGGDSIQRIARPASGLRVIAATTDEVAAHESRLDLVMKKGGSCLWRA"]}}, {"location": "[7473:8967](-)", "type": "CDS", "id": "<unknown id>", "qualifiers": {"locus_tag": ["ctg10_8"], "transl_table": ["11"], "translation": ["MPEIQSVSPAASVTANASYSPRLCNEDLAPTHHQTWNWYNIFSFWMSDVHSMGGYVVAASFFTLGLASWQVLICLLVGICIVQLCANMVAKPSQLAGVPYAVISRQAFGVFGANIPAVIRGLIAFAWYGIQTWLASNALMLVSLKFWPSLATMTQTSWLGLSPLGWICFAMMWFAQALVFWHGMSAIKRFIDVAGPAVYVVMLTLAAWIVYRTGFHGISLTLTGKPLSGGQQVWEMITATALVVSYFSGPLLNFGDFSRYGKSMDEIRRGNRWGLPFNFLLFSLVTVVIVSGTRSLFGQMITDPIETVSRVGNDLAVAVGLLTMITATIGINIVANFVSPAFDFSNCSPQKISFRTGGMIAAVGSVLLTPWNLFQSPELIHYTLDVLGAFIGPLFGILLCDFYLIRHGQISVDDLFDDTAKGKYWYRSGFNPKAIAALVPSVLTGLAISFIPSLHEAANFSWFIGAGLSAACYRWIAREDRVTATQSYSGEIVVQKH"]}}, {"location": "[9110:9839](+)", "type": "CDS", "id": "<unknown id>", "qualifiers": {"locus_tag": ["ctg10_9"], "transl_table": ["11"], "translation": ["MKSETVPITAAELSDRDESIYQALITAIVEQQLPPGSKLPEEALAEIFGVSRTGIRKVLQRLAAVQMIVLTPKRGAQVAMPSVEEARDIFHTRSLIECANLPAVLARCQSTHLVALEKLNRQEQQAHAQHDGPAAIRHSAAFHVQLQAIAGNRVLTEMVMRLTQRSSLVIAAYGAPWQQGCRCDDHDRLIKLVRKKDPRLLADAMRQHFTHIVESLHFERSGEALPDFARIFAGFAVQLEDR"]}}, {"location": "[9838:10612](+)", "type": "CDS", "id": "<unknown id>", "qualifiers": {"locus_tag": ["ctg10_10"], "transl_table": ["11"], "translation": ["MMAKQVIQVINPNTSLAMTETIAQAARAVAAPTTEILAVCPSQGVPSIEGHFDEAVAAIGVLEQVKAGREQGVCGHIIACFGDPGLLAAREQASGPVVGIAEAAMHLATMVATRFSVVTTLPRTVIIARHLLQQYGFEHHCAALHAIDLPVLALEDGSGLAQEKVRERCIQAKRHDGSGAIVLGCGGMATLARELTQELAIPVIDGVGAAVKMVESLVALGLSTSKHGDLDYPVEKELSGQFARLSWTNVIKPITGL"]}}, {"location": "[10614:11574](+)", "type": "CDS", "id": "<unknown id>", "qualifiers": {"locus_tag": ["ctg10_11"], "transl_table": ["11"], "translation": ["MNSAVDKKEYSFNKNYPRDLVGYAGNPPHAAWPGKAKIAVQFVLNYEEGAENNVLHGDAGSEQFLSDIIGAASYPERHMSMDSLYEYGSRAGFWRIHHEFQKRGLPLTVFGVAMALARHPEIVAAIREANYDVVSHGWRWIHYQGMDARTERQHMQLAVDTLADLFGRAPTGWYTGRDSPNTRRLVVEQGGFTYDSDYYGDDLPFWTQVTCQDGSVKPHLIIPYTLETNDMRFATPQGFNTAEQFFTYLKDSFDVLYEEGETAPKMLSVGMHCRLLGRPGRFRALQRFLDYIQQHDAVWICTRQQIADHWVKTHPVSGV"]}}, {"location": "[11734:12523](+)", "type": "CDS", "id": "<unknown id>", "qualifiers": {"locus_tag": ["ctg10_12"], "transl_table": ["11"], "translation": ["MRKINFITGVFSLFFIVSDGNTMSSTPQNPWAGQITNFMGSMPDNTQGYKVLSYPIKVMSGKKEQGFYYSQYVFFKHPGDQNAAYYMGIQPWGDNQAKVIFSVFGANVEKQDPKCTDEADHKNGSSCYAFMPFEYDVEYKFIATLVSSTSSGNIWEGYAVNTVSNDARRIGSWKTPTAWGLLSGKSIGFIEHFLSIENCSLLPATSALFGPGVGSVSTAESVTGKLTAAYSAISEPCKGKIPFSSTIQADGSLLVRQDKGIN"]}}, {"location": "[12753:13425](+)", "type": "CDS", "id": "<unknown id>", "qualifiers": {"locus_tag": ["ctg10_13"], "transl_table": ["11"], "translation": ["MFAIDWQFIDKVVYINLKKRTDRNEAMQKELQRVGIPQDKIVRFEAIEDICGGIGCALSHAGVLAMAERHHWRNVLILEDDMRFNEDDSSCRRLNNFMVHLREMSWDVGFLSASYFIIKNVRDELYKVEFAYLANSYLVNKHYYARLMQNVHESVVQQRNGVPYHKSTMDYHWMQLMAKDRWYGVYPCTGYQIPDMSDIENKVMDRTAFFNRPLDEIKQYGSH"]}}, {"location": "[13721:14108](-)", "type": "CDS", "id": "<unknown id>", "qualifiers": {"locus_tag": ["ctg10_14"], "transl_table": ["11"], "translation": ["MMKTEHIDRPAILAEVTSAFYRYEEALISNNTAVLDELFWHDERTVRLGPGENLYGIDQIRTFRASRSAQGLDRQLHNTVITTFGDDYAVCSTEFTREGSDNVGRQQQTWVKLPCGWRIVAAQVSLMS"]}}, {"location": "[14107:15505](-)", "type": "CDS", "id": "<unknown id>", "qualifiers": {"locus_tag": ["ctg10_15"], "transl_table": ["11"], "translation": ["MSLSSLSIAGLKHALVTGELSAREIAQQTLNDIEQYNPAINAWTHITRERMFREADAVDHLRKTGQPLPSLAAIPWAVKNLFDVAGHATLAGASLFSDRKPAQEDSRAVRQLGMAGGLLSGMLNMDAYAYGFTTENTCYGATRNPRDLTRVAGGSSGGSAAAVAAGLVHFSLGTDTNGSIRVPASLCGIFGLKPTFGRLSRSGSHPFVASLDHIGPFARSVDDLARVYDALQGQDPLDRFQAEKNLQPAQPTLEKGLDGVRCAVLAGYFQDWCSQEARTAVATAASALNVQDEVALAEAELARSAAFIITAAEGGNHYLPALRHSPERFEPFSRERLLAGAMMPSAWYVQAQRFRHHFRQQVLPLFEQFDVLIAPATPTTATEIGQQTMHINGTDLPIRASMGMLTQPISFLGLPVTTVPLQTASGLPIGLQLIAAPFREDACLRVAWALEQMGIARALPANLGI"]}}, {"location": "[15501:15690](-)", "type": "CDS", "id": "<unknown id>", "qualifiers": {"locus_tag": ["ctg10_16"], "transl_table": ["11"], "translation": ["MEQISPDWTSYLAQMEQVLGVPLDEQRRAELFIQFSRIAAMADPLMAFPLDDRLEVAGVYKA"]}}, {"location": "[15702:17289](-)", "type": "CDS", "id": "<unknown id>", "qualifiers": {"locus_tag": ["ctg10_17"], "transl_table": ["11"], "translation": ["MIQSNIAPFGMAVAPHHLASESAVAVLREGGNAIEAMVAAAATVAVVYPHMNGLGGDGFWLIVPPQGEPVAIDASGAAGSLADIDFYQGAATIPHRGPQAALTVAGTVSGWAEALKVSAELGGNLLPVSRLLADAIRYAADGVPVTHSQAEATRSKYAELVNQPGFTDIFLPDGKLPLAGSRFTQPQLANTLSLLTEEGLESFYRGTLANKLAKEMSALGMPVTLADLQQHQAKRRTPLRIQHQYGEIFNLTPPTQGLVSLAILGITDNLPMAEANEAQTIHRIVEATKLAFGLRDRYITDPRYMQEPVQSLLNAARMAELAAKIDDQHAAPWGSGKGPGDTVWMGVMDSSGLAVSFIQSIYHEFGSGVVIPDTGITWQNRGAAFSLDPHHLLALVPGKQPFHTLNPAAARLHDGRTLVYGSMGGDGQPQTQAAIFTRHVVQGMPLQQSISAPRWLLGRTWGQSSDTLKLEARFAPEIFQQLRALGHEVEALPAFSEAVGHAGAIIRHTNGMLEGACDPRSNGSAAGF"]}}, {"location": "[17337:18303](+)", "type": "CDS", "id": "<unknown id>", "qualifiers": {"locus_tag": ["ctg10_18"], "transl_table": ["11"], "translation": ["MFQFVACQTIRQENLAGEIIFKQACNLYRLCSLKQKLQRRYAMKQLDERLKSHYPHLSPQEQRVADFVFDHFNDLISYNSAELARLSNVSKATVSRLFKRLGYEKYKAMRDELRTLRQSGMPLTDNRDAVQGNTLLARHYKQEMANLTQWVNSIDATQFGEVVQHLSGCKRLFIIGMRNSWPLALHFRQQLLQARGGIVLLPQPGQTLAEELVDITPDDMVVVMAYRRRPRIIKPLLQQLQSHAVPTLLVCEPQAQALIALARWQLCAPLDSVSAFDSYASANSLINLLANAVLHELLSAGRQRIHQIADLYQHLDELEQR"]}}, {"location": "[18612:19398](+)", "type": "CDS", "id": "<unknown id>", "qualifiers": {"locus_tag": ["ctg10_19"], "transl_table": ["11"], "translation": ["MKKVLLAVMGAALMLTQVTNAVADQLQDIEKRGVIRIAVPQDFPPFGSVGTDLQPQGYDIDMAKYLAKQMKLKLQLVPVTSANRVPYLQTDKVDLVISSLGKNPEREKVIAFSRAYAPFFLGVFGPKDHALKDAAALSGKSIGVTRGAVEDMVLTSIAPKDAQVKRYEDNNTTLSAWLSGQVQYVATGNLVVAAISRQDADKAPVAKFMLKDSPCFIGLRKDEPALKAKVDALIEQAIKDKTLNGLSEQWLKAPLPASLGA"]}}, {"location": "[19407:20076](+)", "type": "CDS", "id": "<unknown id>", "qualifiers": {"locus_tag": ["ctg10_20"], "transl_table": ["11"], "translation": ["MTGQLNFPALWPYWPELLAGLWVTIQLTVLATLGGVSLGILGAALSSGRPSLVSRLWGCYVELIRNTPFVVQLFFIVFGLPNLGLKLTAGEAALLAMLINLGAYSTEIIRAGIQVTPKGQWEAGRVLGLTRMQTFLRVVLPPSLQRIYPALVSQCIIVMLGSSVVSQVSYEELTFAANLIQSRTFLSFEVYLVTTFVYLVLSVVMRQLLLAAGRKWLGGTSV"]}}, {"location": "[20072:20729](+)", "type": "CDS", "id": "<unknown id>", "qualifiers": {"locus_tag": ["ctg10_21"], "transl_table": ["11"], "translation": ["MTTFTDWDILRNLLLAARWTLLLSLAAFFGGTLVAMPLVMVRLTGRRWPNRLIRAYIELFQGTPLLMQLFLAFFGVALFGIDVSPWTAASLALTFYTSAFLVDIWFGSVRALPKGQWEACRCLGLNFGQTLYRVVLPQALRIAIAPTVGFAVQVIKGTALASIIGFVELTKAGTILNNVTYQPFKVFGLVALGYFLMCYPLSRYSKSLEKKFNAAHHH"]}}, {"location": "[20709:21447](+)", "type": "CDS", "id": "<unknown id>", "qualifiers": {"locus_tag": ["ctg10_22"], "transl_table": ["11"], "translation": ["MPLITINQVQKYYGDNHVLKGVDLDIEMGEVISIIGRSGSGKSTLLRCINGLEGYQDGSIKLGGMTITDRDSQAREISRSVGMVFQNFNLFPHMTALENVMLAPRRVLKKSEAECRALAKQMLEKVGLGERIDYYPSSLSGGQQQRVAIARALAMSPKVLLCDEITSALDPELVGEVLKVLEQLAKEGMTLILVTHEMNFAREVGDRVVFMHQGRVWEQGDSKTVFASPQTPELKQFISSVRGLD"]}}, {"location": "[21479:22721](+)", "type": "CDS", "id": "<unknown id>", "qualifiers": {"locus_tag": ["ctg10_23"], "transl_table": ["11"], "translation": ["MDLAKYPQINPPQRLLMGPGPINADPRVLRAMSTQLIGQYDPAMTDYMNEVMALYRGVFRTQNQWTLLIDGTSRAGIEAILLSAIRPGDKVLVPVFGRFGHLLCEIARRCRAEVHTIEVPWGEVFTPDRIEDAIKTVRPRLLLTVQGDTSTTMLQPLAELGAVCKKYGVLFYTDATASLAGNPLETDAWGLDAVSAGMQKCLCGPSGTSPITLSAEMAAVIRKRKRVEAGIRTADHHDGDDEMIWSNYFDLGMIMDYWGPERLNHHTEATSALFGARESARLVLEEGLDNGITRHKLHGDAMLKGIQGMGLDTFGDLQHKMNNVLGVMIPDGINGDRVRKLMLDDFGIEIGTSFGPLHGKVWRIGTMGYNARKDCVMQTLSALESVLNYLGFKTTQGAAMQAAWDRYALENGE"]}}, {"location": "[22717:24010](+)", "type": "CDS", "id": "<unknown id>", "qualifiers": {"locus_tag": ["ctg10_24"], "transl_table": ["11"], "translation": ["MSTGLMSAAEAAQAAARVMARCDRLAEISETPGYLTRVYLSPEHLRANALVGEWMTAAGMHVWQDSVGNICGRYEGVAPDAPALLLGSHLDTVRNAGRYDGMLGVLTAIEAVQSLNAQGKRLPLAVEIVGFGDEEGTRFGITLLGSRGITGSWPASWIDHQDGNGITVAQAMTDAGLDATAIAQAERDVGEIVAYLELHIEQGPCLEQEDLPLGVVTAINGAHRLNCRFSGEAGHAGTVPMSLRKDAMAAAAEWMVFIEQTAVQHGPQLVATVGTVQCLPGAVNVIPGEVALTLDVRGPEDKPLAELLSALLTQGEAIARRRGLVFSAEAYYQIPATRCDDRLQVALSNAVSQVQGRSLSLPSGAGHDAIAVAERWPVGMLFVRCDRGISHHPAESVLEKDVASAIQAYTRVVCDVAGSWDDGQHSPGGE"]}}, {"location": "[24011:24506](+)", "type": "CDS", "id": "<unknown id>", "qualifiers": {"locus_tag": ["ctg10_25"], "transl_table": ["11"], "translation": ["MKLQQFNQASAAEARTLIAHCVALEDWITALVAQRPYHTVERLLQRSDALARQWEGAVLSQALSAHPRIGERGQGRGKEVQLSAGEQSGVNADDDRLKQALHVGNIAYERRFGRVFLIRAKGRSGEEILAELHRRLDNDAQQEQQEALAQLREITLLRLKETFR"]}}, {"location": "[24502:24838](+)", "type": "CDS", "id": "<unknown id>", "qualifiers": {"locus_tag": ["ctg10_26"], "transl_table": ["11"], "translation": ["MSTITTHILDTALGRPAAGVRISLEQKSGEGWLTVASGCTDADGRVKNLTPESLATGHYRLIADIGDYFAAGGRDALYVSAQIDFILQEADSHYHLPFLVSPWSWSTYRGS"]}}, {"location": "[24941:25709](-)", "type": "CDS", "id": "<unknown id>", "qualifiers": {"locus_tag": ["ctg10_27"], "transl_table": ["11"], "translation": ["VSTLKLSLLQQPLVWMDGEANLRFFNTVIDRLQGRDLIVLPEMFTSGFAMMAAGASLPESRVIAWLHDKACVTDALVGGSVAIQTGQGAVNRFLLVEPGGSVHRYDKRHLFRMADEHHHYQAGDSRVVVAWRGWRILPQICYDLRFPVFSRNQNDYDLALYVANWPAPRAAHWQALLLARAIENQSYIAGCNRVGKDDNHHLYSGDSRIISPQGEILAMAKPHQPAVLNAELSLDALHQYRERFPAWRDADSFTL"]}}, {"location": "[25696:26857](-)", "type": "CDS", "id": "<unknown id>", "qualifiers": {"locus_tag": ["ctg10_28"], "transl_table": ["11"], "translation": ["MSQTSITPESKLPALGTTIFTQMSALAHQHNAINLSQGFPDFDGPDYLKSRLAHHVSAGFNQYAPMTGVQPLRDAIAVKTAELYGYLPDSNHEVTVTAGATEALYAAITALVRPGDEVVCFDPSYDSYAPAVTLAGGVMKRMTLQPPAFAVDWQIFNDLLSPRTRLVILNTPHNPSATVWQKSDFAALWQAIQAREIYVLSDEVYEHICFASEGHASVLAHPALRERAVAVSSFGKTYHMTGWKVGYCVAPAALTAEVRKVHQYLTFSVNTPAQLALADMLTAEPQHYRQLPDFYRARRDRFVQALAKSRFELLPCEGTYFLLADYRAISDLDDVAFCQWLTRDVGVAAIPLSVFCAGPFPHRLIRLCFAKQEATLDAAAERLCQL"]}}, {"location": "[27009:27624](+)", "type": "CDS", "id": "<unknown id>", "qualifiers": {"locus_tag": ["ctg10_29"], "transl_table": ["11"], "translation": ["MSVMSQLDQLVATCHWIGARGWAPATGGNMSLRQDNEFCLLSESGKDKGALTRDDFIQVEIASNRVPSGRRPSAETGLHTLIYRLFPDAGAVLHTHTVNATVLSRVEKRAALELQGYEMQKTLAGQCSHLDTVSVALFDNDQDITALAARIEQFAAQTPLRYGFLLRGHGLTCWGRDVSEAKRHLEGLEFLFQCELQRRVLEAR"]}}, {"location": "[27620:28310](+)", "type": "CDS", "id": "<unknown id>", "qualifiers": {"locus_tag": ["ctg10_30"], "transl_table": ["11"], "translation": ["MIRAIVTDIEGTTSDIRFVHNVLFPYARENLAAFLTAHQQQEGVVKALNDLRDEIARPQATTEELIAVLFSFMDEDRKSTALKALQGMIWRDGYLNGCFTGHLYADVLPALRLWKSQGIDLYVYSSGSVAAQKLLFGYSDAGDVTSLFSGYFDTHVGAKRDTASYRNIAADIALAPDDLLFLSDIRQELDAAQEAGWNTVQLLRGEADAESRHRQVNRFDKINLEPFSL"]}}, {"location": "[28306:28849](+)", "type": "CDS", "id": "<unknown id>", "qualifiers": {"locus_tag": ["ctg10_31"], "transl_table": ["11"], "translation": ["MSALTIFTDSEATTPVWHSTDADAIRQQLNAKQVRFERWQADRDLGEDPQPETVIKAYQHAIDKLVAEKGYQSWDVISMRSDNPQKEALRGKFLSEHTHGEDEVRFFVEGAGLFCLHLDGHIYQVLCEKNDLISVPAGTPHWFDMGSSPHFTAIRIFDNQEGWVARFTGDNIADAYPRLP"]}}, {"location": "[29157:30180](-)", "type": "CDS", "id": "<unknown id>", "qualifiers": {"locus_tag": ["ctg10_32"], "transl_table": ["11"], "translation": ["MQTLSTTSLQIRDNQLSILDQQALPQKKIWCPTPDVAELVGHIKALRVRGAPLIGLSASLLLALLAEKGMAKPALMEALEVLRAARPTAVNLMNNLDRMKKALAQENFVPALTAEALNLVSEDKTLCDNIATAGATLIKPGSRLLTHCNTGGLATAGVGTALGVISRGWQEGNVAQVWVDETRPLLQGGRLTAWELGELGIPYRLICDSMAASLMAQKQVDAVWVGADRIAANGDVANKIGTYSLAVLAHYHRIPFYVAAPHTTLDPACPDGSGIPIEQRTASEVTGVAGSFGEVQWAPETAQVFNPAFDVTPAALISGWVLDTGVVTPAQVDNGIFMPS"]}}, {"location": "[30335:31535](+)", "type": "CDS", "id": "<unknown id>", "qualifiers": {"locus_tag": ["ctg10_33"], "transl_table": ["11"], "translation": ["MSQYRTFTAEDAVEYARQFGGIDKPDSLVTSQEIGDGNLNLVFRVFDRDGNSRVIVKQALPYVRCVGESWPLTLDRARIEAEVLQIHGGFCPEHTVKILHYDPQLAVMVMEDLSSYAIWRGEQVKGVDYPQAAAQLGKYLAQTLFHTSDFYQHPHQKKADVIRFTNPELCDITEALFFNEPYEEHQRNGYPRALEPLIATLRTDDELRQKVAGLKHRFLSNAEALLHGDVHSGSVFVAPGSLKVIDAEFGFYGPVGFDVGSALGNLLINYCALPGLLAPREAAAVREQRLRDVAALWQSFADSFLSLAAEKTQDRALACPGYASRFLRKIWRDSLGYCGTEAIRRTVGMSQVADIKSITDDAMRIGCVRQTVMLGRTLILAADHIADVDALIARIRQNG"]}}, {"location": "[31583:32009](-)", "type": "CDS", "id": "<unknown id>", "qualifiers": {"locus_tag": ["ctg10_34"], "transl_table": ["11"], "translation": ["MPQLVVMTGNDRVSVLDNDRWLSPVGDEFQTALSSALTTLLNTQDVSGIGSHSSRPVLFIRVQIRRFDSWPGQFVKLQADWSLRKDGVQQVCRTTLVEDAAGGMDEMFSAQQKIVRRLAEVIARQARQSGVPVSEPNLFCE"]}}, {"location": "[32179:33817](-)", "type": "CDS", "id": "<unknown id>", "qualifiers": {"locus_tag": ["ctg10_35"], "transl_table": ["11"], "translation": ["MSKPFADENQLPHQQPRGKVAALIWLIPLASLLAGLALFTANLRTSGTEITLTFQNAAGLEAGKTPLKYRDITVGMLKSLSLDNKGENVIAVIALNKDADYLARSGSRFWVVRPRVGFGGVSGLETMLSGAWIAADRGNDGQEMHQFTGLETPPAQINGVPGHRFTVITDDLGSLDIGSPVYFRRVQVGRIVSWRLQDDGKAVAINLFIDAPYDRLVTRRSRFWNASGMDLSVGANGLHLKTQTVASVIAGGIAFRTPDDVNAPENNADGSYELAKDEEQALSPPDGPSVPFQLRFERSLKGLSPGAPVEFSSITIGRVVSVSLDYSPVGYRFPSVVNIEVYPNRLGNVLNKLPRPGKDLSQAIATFTRDMVEHGLRAQAATGNLLTGQLYISLDFQADAHPVPFDMTAHPLVIPTVNGGFERIQQQVASIVGKVDNMPLEAMGNQLNAALAGTNLLLQRLNTRTLPQADKLVARLDSTTGTVQTLLSEDSPLMITAAQSLQELSRMLRAVRALGEQLNNNPEALIKGRPAQAAPELPPSERSGR"]}}, {"location": "[33809:35042](-)", "type": "CDS", "id": "<unknown id>", "qualifiers": {"locus_tag": ["ctg10_36"], "transl_table": ["11"], "translation": ["MNTVTDSAHCSCCNSVHRCPTEASGSQPACCHSAAARVRPESYHSRQLALILSAAFALPIASFLPLITVGFQGNARQVTLENMVVSLVQSHQWLLAIIVALIFILFPMAQLFLFGWLSTFASLSRRAPGQQAILRLLQWLNPWCMSDICLLGLLVAGYKMAEFIQLNTGPGFWALIWVALMSRSMTQQDLAASWHSSVPPSTSKTPPEGSGKKMMGCHRCGLLCQPDLKAKFASRCPRCHTLLARNPANTLSCSTALLLAALFCYLPANLLPVMQTTFLGGSSEKTIFSGVAAFWNSGASAIATIIFIASVMIPVLKFLVMGVLIITCYLQSQWAVSRRAQLYRLTEAIGYLSLLDVIVVVIMSCALQFAPSITVEPRSGIIFFALSVILTMLSALSFDPGLIGSRRHHE"]}}, {"location": "[35108:35771](-)", "type": "CDS", "id": "<unknown id>", "qualifiers": {"locus_tag": ["ctg10_37"], "transl_table": ["11"], "translation": ["MSKMPAFYRSLMLMTAVTLAGCAGTQPVPYSNLQASSRMQPNTGDDAYRVPYRYTTNPNWQQYHQAILEPVAVYSGADNQFGKMDAGDQQELATYMQQQFGDRLKQRFSMVNTPAPGTLRIKLTLTGADTTTPVAGTFTKFDLAGGPYNIVQSIRGREGMMNGWVSYATEIYDAQTNQLLAAWVEKQYPNAMNVSASIGSLSAAKVGVEKGADDLIDRLK"]}}, {"location": "[35944:36571](+)", "type": "CDS", "id": "<unknown id>", "qualifiers": {"locus_tag": ["ctg10_38"], "transl_table": ["11"], "translation": ["MKVKTQARREAIIEAAAALFQEMGYERASMNELARRLGGSKATLYNYFPSKEELFSAVVRTYATQHLTDAASELNDISHRELPLKEKLQRFGERMLQMLVNDTSALAVYRMVVGEAGHTDIGTLFHDSGPRESIEKLSAVMLSAMDAGELRPGDANLRAMQFMALLTVECDSRVYQRHLQPVGTTRICEMTRCAVSMFFAGAGKPALQ"]}}, {"location": "[36601:39043](-)", "type": "CDS", "id": "<unknown id>", "qualifiers": {"locus_tag": ["ctg10_39"], "transl_table": ["11"], "translation": ["MMVISCVATIVLIGALFYHRVSLLLSTLIVLALSAAMAIAHLWTPWLLIPLAIILLPFNLLPLRRAIFSKPTLHTFKKVMPPMSRTEKEAIDAGTTWWEGDLFCGRPDWQKLHDFPQPRLSEEEQAFLDGPVNEACRMANDFQITHEMADLPPELWAHLKEHRFFAMIIKKEYGGLAFSAYAQARILQKLAGVSSILAITVGVPNSLGPGELLQHYGTDRQKDHYLPRLARGQDIPCFALTSPEAGSDASAIPDTGVVCMDQWQGQRVLGMRLTWNKRYITLAPIATVLGLAFKLSDPEHLLGDTDDLGITCALIPTRTPGVEIGKRHFPLNVPFQNGPTRGKDIFVPIDYIIGGPKMAGQGWRMLVECLSVGRGITLPSNSTGSLKSIALATGAYAHIRRQFRLPIGKMEGIEEPLARIAGNAYVMDAAASLITFGIVQGEKPAVLSAIVKYHCTHRGQRAIVDAMDIAGGKGIMLGSSNFLARAYQGAPIAITVEGANILTRNMIIFGQGAIRCHPWILTEMESARNNDTIAFDRALFSHIGHVGSNYMRSLWLGLTGGRTSSTPTRDATRRYYQHLNRLSANLALLSDIAMSVLGGSLKRRERISARLGDVLSQLYLASATLKRYHDEGRHQADLPLLHWGVQDALNLAEAAIDDLLRNFPNRPVAGLLRTVIFPLGRCCHAPSDRLDHQLAQIVQTPSATRTRLGRGQYLAAGENNPSGQLEEALQEVMAAEAIHDRLCQQLKKNLSFTRLDELAKRALQEKWLNEQDAAILSRAEASRLRSINVDEFAADALAAGSEKQEIQRKIAAA"]}}, {"location": "[39253:39832](+)", "type": "CDS", "id": "<unknown id>", "qualifiers": {"locus_tag": ["ctg10_40"], "transl_table": ["11"], "translation": ["MYQDIIRAELNEAADTLNKFLSNDANIHAIQRAAVLLADAFKAGGKVLSCGNGGSHCDAMHFAEELTGRYRDNRPGYPGIAISDVSHLSCVSNDFGYDHVFSRYLEAVGKSGDVLLGISTSGNSANVIKAIEAARTQGMKVITLTGKDGGKMDGMADVEIRVPHFGYADRIQEIHIKVIHILILLIEKEMAA"]}}, {"location": "[39875:40643](+)", "type": "CDS", "id": "<unknown id>", "qualifiers": {"locus_tag": ["ctg10_41"], "transl_table": ["11"], "translation": ["MCELLGMSANVPTDICFSFTGLVQRGGGTGPHKDGWGITFYEGKGCRTFKDPQPSFNSPIARLVQEYPIKSCSVVAHIRQANRGQVSLENTHPFTRELWGRNWTYAHNGQLKGYRTLATGSFRPVGETDSEYAFCWLLHKLTSRYPRTPGNWPAVFRYIAELAIELRQKGVFNMLLSDGRYLMAFCSTNLYWITRRAPFGKATLLDQDVEIDFQKQTTPDDVVTVVATHPLTGNETWHRIEPGEWALFCLGERQR"]}}, {"location": "[40613:41546](-)", "type": "CDS", "id": "<unknown id>", "qualifiers": {"locus_tag": ["ctg10_42"], "transl_table": ["11"], "translation": ["MPALCGKPQWLGAERIFLCFFRATLLLKKQTVLMWRCFDGIFRILHHTASADAVSTQTIKGTTMGKIALLFAMFFLPATVFASVPATQVTPLAPVSKELKKQLLGTPVYIQIFKEERVLELYGKIGNEYRLVDSYRICNFSGGLGPKRRQGDFKSPEGFYSVGLSQLKPDSRFYRAINVGFPNEYDRQQGYEGKYLMIHGSCVSIGCYAMTDSNIDDIYHYVEAALRNGQPRVEVSIYPFRMTDSNLQRHRYSVYYSFWQQLQPGYAEFVQNRQPPAMAVSAGRYVLNSPLLNHKTTNGNGSALALSETK"]}}, {"location": "[41595:42651](+)", "type": "CDS", "id": "<unknown id>", "qualifiers": {"locus_tag": ["ctg10_43"], "transl_table": ["11"], "translation": ["VRKIIHVDMDCFYAAVEMRDDPSLRDIPIAIGGSHLKRGVISTANYPARKFGVHSAMSTAMALKLCPHLKVIAGRFDAYKEASNHIREIFSRYTALIEPLSLDEAYLDVTDSPHCQGSATLIARDIRQTIFAELHLTASAGIAPVKFLAKIASDLNKPDGQCVITPAEMPGILLTLPLVKIPGVGKVTGKKLEALGLVTCGDVQNSDQATLLKRFGKFGRVLWERCHGIDQREVVTDRLRKSLGVERTLSEDIHHWEQCMTIIDFLYEELERRLIKIRPDRLIARQGVKLKFDDFQQTTQEHLWPVLNKADFIAVAKHIWDERRGGRGVRLVGLHVMLPDPQLDRQLPLGL"]}}, {"location": "[42667:42877](-)", "type": "CDS", "id": "<unknown id>", "qualifiers": {"locus_tag": ["ctg10_44"], "transl_table": ["11"], "translation": ["MKVFLSALLRPDRALCNLPTAVQTVCRVGGQRQMNQNILLFLINTPLFVIAGALLMRRRIRKNTLPGVD"]}}, {"location": "[43128:44586](-)", "type": "CDS", "id": "<unknown id>", "qualifiers": {"locus_tag": ["ctg10_45"], "transl_table": ["11"], "translation": ["VSELSQLSPQPLWDIFAKICAIPHPSYHEEQLAQYILSWAAEQGFATDRDEVGNILIRKAATPGLENLKPVALQAHLDMVPQKNNDTVHDFTKDPIQPWIDGEWVKARGTTLGADNGIGLASALAVLADKSVEHGPLEVLLTMTEETGMTGAFGLQSNWLQAEILINTDSEEEGEIYMGCAGGIDFTSKLPLQRETIPADFVRLTLSLKGLKGGHSGADIHSGLGNANKLLARFLFTHAGQLDLRLTDFTGGTLRNAIPREAVATLAVAAANVDKLKHLALEYLATLQNELGLKEKNIHITVENATSAEQALTASSRNTFIALLNSTPNGVIRNSDVMKGVVETSLNVGVVSMTQDEAKINCLVRSLIDSGKDDVVGMLTALGDLAGAKTEAKGNYPGWQPDASSPVMAVVAETYKTLFNKTPNIQVIHAGLECGLFKKPYPEMDMVSIGPTITGPHSPDEQVHIGSVGLYWQLLTALLKNIPAK"]}}, {"location": "[44641:45295](+)", "type": "CDS", "id": "<unknown id>", "qualifiers": {"locus_tag": ["ctg10_46"], "transl_table": ["11"], "translation": ["LTVRLAYATDLRDVGKNIIVSGVMLVCGGEKPARCWFLVTQVFIILRNPSLCTLLSQQAWSEFLFMSEKYVVTWDMLQIHARKLAQRLLPVEQWRGIIAVSRGGLVPASLLARELCIRYVDTVCISSYDHDNQREMTVLKRAEGDGEGFIVIDDLVDTGGTAQAIRDMYPKARFVTIFAKPAGRPLVDDYVVDIPQNTWIEQPWDMGVVYIPPIVQE"]}}, {"location": "[45412:46663](+)", "type": "CDS", "id": "<unknown id>", "qualifiers": {"locus_tag": ["ctg10_47"], "transl_table": ["11"], "translation": ["MTEKNLSEELFKPRFKHPETSSLVRRLHHHQPLTIYSALEGESHTGWYRMINRLLWAWRGVSPLEMGEVLARIASSQAEHTDDQLLDTVVGYRGGNWVYEWSKQASLWQERAAGEQDDQAAGHSLLQAVNLFSIAGYPYLKGDELAEQAQLMASRAYEQAAARLPGELKELEFAIAGASPVSGFLHMPARSRAPYPTVLLCGSLDGLQTDHYRLFHRYLAPRGIALLTVDMPSIGFSAKWKLTQDTSFLHQQVLQQLSGVPWVDHTRVAAFGLRFGANVAVRLAYLESNRLRAVACLGPVVHSLLSDRQWQDKVPEMYMDVLASRLGMASAADCALRMELNCYSLKTQGLLGRRCPTPMLSAYWRDDPFSPEEESRLIARSSAQSQLMMIERSPALSSFDRALHDIVVWLAKRLGC"]}}, {"location": "[46764:47166](+)", "type": "CDS", "id": "<unknown id>", "qualifiers": {"locus_tag": ["ctg10_48"], "transl_table": ["11"], "translation": ["MALPGGHPKSRFMKRFGSLGPYIREAKCGEDRFFFDCLAVCVNVKPAPELREFWGWWMELEAQDDHFTYEYHFGLFDKAGNWKPSAVKGKENNARLEETLRNFHGRLKALLEESEVGLKPAANFADEPIRLSA"]}}, {"location": "[47244:48363](-)", "type": "CDS", "id": "<unknown id>", "qualifiers": {"locus_tag": ["ctg10_49"], "transl_table": ["11"], "translation": ["MKKSALAIITAALALSNTVHAAEIYNKDGNKLDFYGKVKGVHYFSDNGSMNGDTSYMRMGFKGQTQINDLMTGYGQWEYQFSTNHSEADGDATLGSKTRLGFAGLKFGDYGSLDYGRNYGVLYDVEAWTDMLPEFGGNGTARTDNYMTQRATGVATYRNSNFFGLVDGLKFALQYQGKNDADTANQRTTTSRQNGDGYGASVAYALGNSGVSISGAYTSSDRTDAQQAAAFGKGDKADSWGTGVKYDANSVYLAAIYTETRNMTPISGTAVINNQSVNVAGAANKAQNLELVAQYQFDFGLRPSLGYVQTKGKDIEGIGDVDLVKYIDVGATYYFNKNMNTYVDYKINQLGDNNKLALNNDDVVAVGITYQF"]}}, {"location": "[48600:49704](+)", "type": "CDS", "id": "<unknown id>", "qualifiers": {"locus_tag": ["ctg10_50"], "transl_table": ["11"], "translation": ["MSSSQTLVVKLGTSVLTGGSRRLNRAHIVELVRQCAQQHAAGHRIVIVTSGAMAAGREHLGYPELPPTIASKQLLAAVGQSRLIQLWEQLFSIYGIHIGQMLLTRADLEDRERFLNARDTLRALLDNHIVPVINENDAVATAEIKVGDNDNLSALAAILAGADKLLLLTDQAGLFTADPRNNPQAELIQDVHGIDDALRALAGDSVSGLGTGGMTTKLQAADVACRAGIDTIIAAGSRAGVIGDVIASTPVGTCFHAMQTPLENRKRWIFGAPPAGEITVDDGALSAILARGSSLLPKGIRGISGNFSRGEVIRILSLQGRDVAHGVCRYNSDAMRLIAGHHSQQINEILGYEYGPVAVHRDDMIVS"]}}, {"location": "[49717:50971](+)", "type": "CDS", "id": "<unknown id>", "qualifiers": {"locus_tag": ["ctg10_51"], "transl_table": ["11"], "translation": ["MLEEMGKAAKAASYQLAVLSGVQKNQVLLTIADRLETQSAEILSANEHDLADARKNGMSEALLDRLMLNSARLQGIADDVRKVCQLADPVGVVMDGGQLDNGLRIERRRVPLGVVGVIYEARPNVTVDVASLCLKTGNAAILRGGKETYRTNGATVRVIQEALKQHGLPAAAVQAIESPDRELVSQLLKLDRYVDMLIPRGGVGLHKLCREQSTIPVITGGIGVCHTFVDADIDPEAALKVIVNAKKQRPSACNSLETLLVHAAIAERFLPALSQRMQQEGIRLHADPRAMPLLQDGPAEVSAVTDEQYRDEWLSLDLNVRLVDSLDEGIAHIREYGTQHSDAILTRSIHNADRFVNEVDSSAVYVNASTRFTDGAQFGLGAEVAVSTQKLHARGPMGLEALTTYKWVAFGNDTARR"]}}, {"location": "[51060:51690](+)", "type": "CDS", "id": "<unknown id>", "qualifiers": {"locus_tag": ["ctg10_52"], "transl_table": ["11"], "translation": ["MVTLSQLLPFAAISLGLVLTPGPNMIYLISRSICQGRKAGYLSLAGVALGFIFYMCCAAMGITALIMAVPVAYEALRIAGALYLLYMAWQAVFGGKSPFQLRDFPAHSARKLFTMGLLTNLLNPKAALIYLTLLPQFIRPGQGGLLAQSLTLGVTQIAISVLVNASIVFAAGTIAGWLAARSGWQTMQRWLMGTVLTGLAIRMVFDGRK"]}}, {"location": "[51781:52033](+)", "type": "CDS", "id": "<unknown id>", "qualifiers": {"locus_tag": ["ctg10_53"], "transl_table": ["11"], "translation": ["MKITTISSRLFNQERSKAKKAAETGPVYITDRGKPAHVLLTYEQFKRITGSRRNILDVLAMPESADIAFEPERENIISREMDF"]}}, {"location": "[52054:52447](+)", "type": "CDS", "id": "<unknown id>", "qualifiers": {"locus_tag": ["ctg10_54"], "transl_table": ["11"], "translation": ["VWFRNCARPGTPKIDDNVARWAATVDAGDLFISAITLMEIERGILSLARRDLAQASVLRKWFECQVQPEFAHRCLPVDADIALHCARLPIADKRSATDALIASTAFWHDMIVVTRHTQDFDGLGVELINP"]}}, {"location": "[52665:54312](-)", "type": "CDS", "id": "<unknown id>", "qualifiers": {"locus_tag": ["ctg10_55"], "transl_table": ["11"], "translation": ["MSNKPFYYQNPFPLTHDDTDYYLLTRDHVSMAEFDGQPVLKVEPEALTLLAKQAFHDASFMLRPDHQQQVADILDDPQASENDKYVALQFLRNSEIAAKGILPTCQDTGTAIIMGKKGQRVWTGGGDEAALSQGVYNTYIEDNLRYSQNAALDMYKEVNTGTNLPAQIDLYSVDGEEYKFLCVAKGGGSANKTYLYQETKALLSPGKLKAYLVDKMRTLGTAACPPYHVAFVIGGTSAEATLKTVKLASTHYYDSLPTEGNEHGQAFRDVQLEQELLQEAQKLGLGAQFGGKYFAHDIRVVRLPRHGASCPVGMGVSCSADRNIKAKINRDGIWIEKLEDNPGKFIPESLRQAGEGEAVKIDLNRPMKEILAQLSDFPVSTRLSLSGTIIVARDIAHAKLKERIDNGEGLPQYVKDHPVYYAGPAKTPEGYASGSLGPTTAGRMDSYVDLLQSHGGSMIMLAKGNRSQQVTDACHKHGGFYLGSIGGPAAVLAQQSIRSLECVEYAELGMEAIWKIDVENFPAFILVDDKGNDFFQQIKSGQCSSCVS"]}}, {"location": "[54367:55879](-)", "type": "CDS", "id": "<unknown id>", "qualifiers": {"locus_tag": ["ctg10_56"], "transl_table": ["11"], "translation": ["MTDKSLSVPLKKAGNTKDGSKNRMVMLALPIVVTLLLMLLPVPEGLEPHAWHFFAVFVGVIIGLIFEPLPGAVIGLTGVVAIALCSQWLLFSPEQLAEPKFKLASQSFKWAVSGFGNATVWLIFGAFMFAAGYDKTQFGRRLALILVKHLGHRSLTLGYAITLADLLLAPFTPSNTARSGGTIFPIISNLPPLYGSKPNDPSARKIGSYLMWVAITATCITSSMFLSALAPNLLALALVKSITGITISWGSWFIAFLPLGVLLILTMPLLAYWLYPPEVKINDEVPRWASRELEKLGSMSRNEILLLVFVCCALTMWIFATGFIEPALAALLVIVLMLWTGVLEWNDITSNKAAWNTFAWFATLVALADGLSTTGFIAWLGKEGGVMMAGISPGMATIVLLLAFYLLHYLFASTTAHTTALLPAMLTIASTIPGMNMEVFCLLMVTSLGIMGIITPYGTGPSPIYYGSGYLPTKDYWRLGTIFGGIFLLALLVIGYPWMAMMF"]}}, {"location": "[56590:59368](+)", "type": "CDS", "id": "<unknown id>", "qualifiers": {"locus_tag": ["ctg10_57"], "transl_table": ["11"], "translation": ["MSNESLIFSPFTLPNGIELKNRLLMAPMTTCTGYFDGTVTGELVEYYRARAGSIGTVVVECCFIDDLGLAFPGAIGIDNDEKIAGLAKIAAAIHGEGSKAILQIYHGGRMVDPTFIGGRTPVAPSALAAPREGAVTPIALTTEEVAGMVLKFGEGVRRAIQAGFDGVEIHGANTYLIQQFYSPGSNQRDDEWGGSRDNRARFPLAVVDITRQMVREYADDAFIVGYRFSPEEIEVPGICFDDTMWLLEKLAARGLDYLHFSMGHALRSSIVETTDPTPLISKYLAQRSPALAEIPVMGVGGVVNEADALQALASGYDLVAVGRACIAYPDWADRIASGEQLTLFIDSTQREAKQIPEPLWRFSLVEAMIRDMSMAEAKFKPGTFVEKVQNDTHTLTIGVRLETDRIAEIELATGPADDVSFTTSFSEICHRILKANSPHVDAISGATSQSEAVKKAVSKAMVKSSRARQAEEGGSTAATEAFDVVVVGSGGAGLAAAIQAHDEGARVLIVEKMPTIGGNTIKASAGMNAAETRFQRVKGIQDSKERFYAETLKGGKNKNNVALLHRFVENAPQAIEWLASHGIMLNDITTTGGMSIDRTHRPRDGSAVGSYLISGLVRNVARRGITVMSDTSVVEIQMREGEVSGVLLLNDENEQISIRTRSIIMATGGFSANHQMVVKYRPDLAGFVTTNHKGATGSGIALLENIGAGIVDMGEIQIHPTVEQNSSYLISESIRGGGAILIDQQGNRFCNEMETRDKVSAQIIALPEKNAWIIFDENVRVKNKAADEYIARGFVVSADSPRQLAERLSIDHHQFLATLERYNGFVEQQDDTEFGRKTAMRNALKNGPFFAIRIAPGVHHTMGGVTTNTETAVLDKQQRVIPGAFAAGEVVGGIHGGNRIGGNAVADIIIFGILAGQQAARRAKR"]}}, {"location": "[59420:60389](+)", "type": "CDS", "id": "<unknown id>", "qualifiers": {"locus_tag": ["ctg10_58"], "transl_table": ["11"], "translation": ["MSSERRIYEYSAVLMGSPIRLKLFEHNEALASQVFRLIKKYEDLLTVNRARSEVMNINRAAGRHAVAVSAPVFVLIKCALAASLLKDSCFNLTIGPLVKRWRIGFQGDSVPPADEIAALLPRTWPQQVVLDEAAGTVFLTRFGMEIDLGAIAKGFIADRVRDYLKSQGVAQGLINLGGNVQTLGSPADGWSVGLKKPFATADALVGAISVTDKSVVTSGTYERYFEQDGRRYHHILDPQTGYPLDNELDSVTIVSTDSLDGDIWSTLVFGAGVKKGCALLRQQPGIEAIFVTRQREVILSSATQFSFTLLDNDYRLITGSTV"]}}, {"location": "[60369:61089](-)", "type": "CDS", "id": "<unknown id>", "qualifiers": {"locus_tag": ["ctg10_59"], "transl_table": ["11"], "translation": ["VINVLIVDDDAMVAELNRIYVSQIPGFECCGHATTLRQAEEMINNPSLHIDLILLDVYLQQDNGLDLLPILRATISPIDVIVISSAADAATIQKSIHYGVADYLIKPFQFPRFEEALTGWREKKKLMGSHQYYEQADVDRLIHGGTPVAADARKLPKGLTPQTLRTLCQWIDAHPTNEFSTDELAGAVNISRVSCRKYLIWLAQIDILFTSVHYGLTGRPVYHYRLKAEHHELLKQYCQ"]}}, {"location": "[61085:62708](-)", "type": "CDS", "id": "<unknown id>", "qualifiers": {"locus_tag": ["ctg10_60"], "transl_table": ["11"], "translation": ["MTDSQRDGTARKRPMKLSISVSLMVGSVIVSMLLVVYTLYFVHISNLTRDGVKAAAFAVARTLADDPVIKHGLLLPPDRNLIQPVAGRVQQRNGLMFVVVTDMHGIRYSHPNPATIGARFFGNDINPTLAGHENAAINRGTLGDAMRVFTPVYNDKQRQIGVVSVGISLSKVTDQISRSRWNVLWTLLFSAPIGALGIGILVRMLKQVLFGLEPYEISSLFIQRQAMLQSLKEGVIAVDSQGRVTLINHAARKMLLSADELQQGKRVEPGPLVATLGEVVRSGKPVQDREIRSYGRLFLCNILPVRNNNQVIGAISTFRDKTEMQLLMQRLDGMVSYVDALRERSHEFMNKLHVILGLLHMKNYRQLEDYILQTANNYQEEIGALQHKIRSPVVAGFLLGKMDRARGTDHVLTLAEECLVPDNPNEQQVTGLITVLGNLIENALEALSEQSGGEVSVLLHYQNGWLGCEVSDDGPGIAPEHIQAIFQKGFSTKGGEHGVGLTLAQQQVEQLGGSITVESEPGVFTQFFVQLPWDSERKDS"]}}, {"location": "[63511:64531](-)", "type": "CDS", "id": "<unknown id>", "qualifiers": {"locus_tag": ["ctg10_61"], "transl_table": ["11"], "translation": ["MKKIDIRGSAFSVGQQLGESGRDAWHKKLTQTRLWQTVIGLSASDHIQAMRTAVIGQYPLIWQELQGMAQGLEAPLEEVFAWNCRGDLLRSTSDGCSTIAGGSATGSWVIAHNEDGFPQLREECALASITPDDGPAFLSFIYPGSIPGHTFSVNEKGIVNTVNNIRVLHRPAGLPRQVLARAALNASSLDEAILQLTSPVRAGAFHHTLAQMGDNRLFSVEATGAGCSVVQVTGTMGHSNHLIHAEMANVAQVITDSSAARQATLKILLKSAHPLNTEVARTILSDQSNAELPICRLSPQDPDDENTLATAVFDVGTRQIGWQIFGIDRHIPLFEGQTG"]}}, {"location": "[64552:65281](-)", "type": "CDS", "id": "<unknown id>", "qualifiers": {"locus_tag": ["ctg10_62"], "transl_table": ["11"], "translation": ["MSMVEFNAVSRHFGATQVLRDINLKIDAGEVVVIIGPSGSGKSTLLRCINKLEDISSGTLLVAGMHITDPHANECDIRREAGMVFQQFHLFPHLTALENVMFGPIRVRKQSKKAARLLALSLLDRVGLSERVNHYPAELSGGQQQRVAIARALAVKPRMMLFDEPTSALDPELRHEVLKVIRSLAEEGMTMVIVTHEIAFARDVASRVIFIDGGTITEDGPPDRLLRANSNPRLNAFLQHVS"]}}, {"location": "[65277:65934](-)", "type": "CDS", "id": "<unknown id>", "qualifiers": {"locus_tag": ["ctg10_63"], "transl_table": ["11"], "translation": ["MNVESKYIWESLPLLLQGMEMTLLISLSGLFGGFIIGLLAGTCRALGGRLSKTISLIFVELIRGTPIMVQVMFIYFALPMALPARIDPITAAIATIVINSGAYIAEITRGAILSINKGFKEASMAMGLSQRGTLWYVIMPLALRRMIPALGNQWIISIKDTSLFIVIGVAELTRQGQEIIAGNFRALEVWTAVALMYLMVTLCLSLLLKQLEKRIHIL"]}}, {"location": "[65983:66736](-)", "type": "CDS", "id": "<unknown id>", "qualifiers": {"locus_tag": ["ctg10_64"], "transl_table": ["11"], "translation": ["MPTFFKKLTLTLALVACSASFAAMAQDKLTIGVDTAFVPFEFKKGDKYVGFDIDLWDAIAKKMHVSYELRPMDFSGLIPGLQSRNLDVAMAGITITDARKQVIDFSNGYYNADLLIAVKKVDNGITRFSDLAGKKVGLKQGTAAASFMKKKYKANYIEFPNIDNAYLDLQAGNIDAVVHDSPNVLYYVKTAGDGKVKSTGETDSILPQQYGFAMQKNSPLTEKVNAALEALHSDGTYNKIYVKWFNKQPK"]}}, {"location": "[66871:67423](-)", "type": "CDS", "id": "<unknown id>", "qualifiers": {"locus_tag": ["ctg10_65"], "transl_table": ["11"], "translation": ["MNRLPPLPESQWNPEQRQLAEEIINGPRGALLPPFEPLLRSPELMAHAQRMGEYLRYRSALGQRLSELAILLTARHWSQPVEWAIHAPIAREKGIAASAVQAINEQRLPKDLQADEWVVYHFCQQLHQQKNVSDDIWQQAIALWGEKGAVDLIGINGYYSFLAMMMNGAQTSVPDSEDFIIPA"]}}, {"location": "[67419:68763](-)", "type": "CDS", "id": "<unknown id>", "qualifiers": {"locus_tag": ["ctg10_66"], "transl_table": ["11"], "translation": ["MSQIIHRSLRTTPATAVSAEGCYITDASGRRYLDACGGAAVSCLGHGHPEVLAAMHKQIDRLAYAHTGFFTSETVEQLAEQLTRTAPGDLNYAYFVSGGSEAVEAALKLARQYCVETGQPERTLFIARKQSYHGNTLGALAVGGNEWRRRQFAPLLIDVVRVSACNEYRDRQDNENQQQYTQRLLDELEQAILTAGPEKIIGFCAETVVGATTGATPPTPGYFSGVRALCDKYGILYIADEVMCGMGRTGTLHAFEQDGVIPDIVTVAKGLGGGYQPIGAVLVSEKIVSALQAGSGMFQHGHTYICHPTAAAAALAVQQIIERDNLLEQVRQQGDYLHRALREVLGELPCVGNTRGWGLFAGVELVQDNATKTPFDPSLKLHAAIKSYCMAHGLMVYPMGGTIDGQYGDHILIAPPFIVTRPQLDFVVETLSQAIRATTRTLAGYQQ"]}}, {"location": "[68891:69821](-)", "type": "CDS", "id": "<unknown id>", "qualifiers": {"locus_tag": ["ctg10_67"], "transl_table": ["11"], "translation": ["MCLYQATDNTTAATLLAANKTCNDMNLREKIVSQFSSLSPELQRAAEFSLQHANQLVVQSMRAFAAEGDIKPATLLRLAQRLGYQGWAELKSALIDDIGLRNDTYVSRAEKLIAKGTQPELYREVFQAHQTNLAFTQTENQEKMQQAVTLLDEATNVYIGGFRASFPVAWSLFYVYRLFNRQVTLIDGLASNIEVFTREFTPADCVLLTSFAPYSRESLAVLDAALKAGAHIVAITDSPVSPLAQSAHCTLLFSVDSPSFFPSVVSGMGLAECLLAMLVARHGRDAVSKIDNAEHYLIDSGAYVTRSKS"]}}, {"location": "[70633:71389](-)", "type": "CDS", "id": "<unknown id>", "qualifiers": {"locus_tag": ["ctg10_68"], "transl_table": ["11"], "translation": ["MTELQRHHAILELLQRQGHISVTEVIDSFAISPATARRDITKLNKLGKLRKVRNGAEAVTLPHQSWTPLNIHQTENIDEKTRIARAAAQLCKPGESVVINCGSTAFLLGREIGGKGIQVITNYLPLANYLIEQEHDSVVIMGGQYHQSQAITLAPPDGDASLYAGHWMFTGGAGLTQDGLYKTDMLTAMAEQKMLNYVGKLVVLVDSSKVGQRAGMLFSRSEQIDVLITGKDADAGVISRLQHQDVQVILV"]}}, {"location": "[71496:72561](-)", "type": "CDS", "id": "<unknown id>", "qualifiers": {"locus_tag": ["ctg10_69"], "transl_table": ["11"], "translation": ["MSKVESISRESWILSTFPEWGTWLNEEIEQEQVVPGTFTMWWLGCTGIWLKSEGGANLCVDLWCGVGKKTHAQALMKKGHQMQRMAGVKKLQPNLRTTPFVIDPFAIKDIDAILATHDHNDHIDVNVAAAVMQNCACDVPFIGPQTCVDLWVSWGVPVERCIVMKPGKVVRIKDVEIHALDSFDRTVLITLPADQIAAGKLPDTMDQRAVNYLFKTPGGNLYHSGDSHYSNTYAQHGNEYDIDVALGSYGENPRGITDKMTSVDILRMAESLNTKVVIPFHHDIWSNFQADPQEIRQLWEMKKDRLQYGFKPYIWQVGGKFTWPNDKDNLEYHYPRGFDDCFTTAPDLPFKAFL"]}}, {"location": "[72954:74394](+)", "type": "CDS", "id": "<unknown id>", "qualifiers": {"locus_tag": ["ctg10_70"], "transl_table": ["11"], "translation": ["MEWFYTVFTVFFDQVMTNAPLLLGIVTMTGYLLLRKSVSVVIKGTIKTIIGFMLLQAGSGILTGTFKPLVAKMSEVYGINGAISDTYASMMATVERMGDAYSWVGYAVLIALGLNILYVLLRRLTGIRTIMLTGHIMFQQAGVIAVFFYILGYPMWSTIWATAILVSLYWGITSNMMFKPTQAVTDNSGFSIGHQQQFASWLACKLAPYMGRKEESVEDLKLPGWLNIFHDNIVSTAIVMTLFFGAILCSFGLDTLQQMAGKTHWTIYILQTGLMFAVAIFIIIQGVRMFVAELSEAFNGISQRLIPGAVLAIDCAAIYSFSPNAVVWGFMWGTIGQLIAVGILMAMGSAIMIIPGFIPMFFSNATIGVFANHYGGWRAALKICLIMGMLEIFGCVWAIKLTSLSAWMGMADWSILAPPLMQGFASTGMFFMGVIVMISLLYMFFAGRRLRLEENAEKQATKQSASAEVSRSLNVETDK"]}}, {"location": "[74390:74699](+)", "type": "CDS", "id": "<unknown id>", "qualifiers": {"locus_tag": ["ctg10_71"], "transl_table": ["11"], "translation": ["MTVRILAVCGCGQGSSMIMKMKIGQFLTQQGVQHTLNSCAVGEYKSELAAADIIVASTHVANEITVSGNKYVIGVRNMLSADDFGPKIMDVINEKFPSSVLK"]}}, {"location": "[74755:75238](+)", "type": "CDS", "id": "<unknown id>", "qualifiers": {"locus_tag": ["ctg10_72"], "transl_table": ["11"], "translation": ["MKLRDSLAENRSIRLQVEVDNWQQAVRIGVDLLTEAKVVEPRYYQAILDGVERYGPYFVIAPGLAMPHGRPEEGVLKTGFSLVTLKTPVNFNHEDNDPVDILITLAAEDATTHQEVGIMQVVNLFEDEQNFDRLRACTTAQQVLDLIDRTSEHSATPLAI"]}}, {"location": "[75250:75907](+)", "type": "CDS", "id": "<unknown id>", "qualifiers": {"locus_tag": ["ctg10_73"], "transl_table": ["11"], "translation": ["MKKSLPLLQIALDNQSMDDAYNTTRLIAAEVDIIEVGTILCVAEGVRAVRDLKALYPEKIVLADAKIADAGKILSRMCFDANADWVTVICCADINTIKGALEVAKEYGGDVQIELTGHWTWQQAASWREAGIAQVVYHRSRDAQAAGVAWSGNDISAIQRLSEMGFRVTVTGGLALEDLPLFSDIPVHVFIAGRSIRDAKDPVIAARQFKASIASLWG"]}}, {"location": "[75914:76778](+)", "type": "CDS", "id": "<unknown id>", "qualifiers": {"locus_tag": ["ctg10_74"], "transl_table": ["11"], "translation": ["MMSYNTVPLGIYEKALPPGDDWVVRLSQAKTLGFDFLEMSVDESDGRLARLEWSAEQRMAVINAIALTGVRIPSMCLSAHRRYPLGAEDDDTRNHGLEIMQKAIVLAQDLGIRVIQLAGYDVWYQQANTHTRERFRQGLELAVQMASRAQVMLAMEIMDYPLMNSISKALGYSHYLNNPWFQLYPDIGNLSAWDNDVQMELESGAGHIVAVHIKDTLPGVFKNVPFGHGVVDFEKCFRTLQNSGYRGPYLIEMWSESAEDPLQEVRQARAWVIRQMQQAGINMEVAA"]}}, {"location": "[76774:77464](+)", "type": "CDS", "id": "<unknown id>", "qualifiers": {"locus_tag": ["ctg10_75"], "transl_table": ["11"], "translation": ["MTEALKRRVYQANMALPEHGLVTLTWGNVSAIDRQRGLVVIKPSGVPYDEMNVSDMVVVDLDGRRVEGNNKPSSDTATHLELYARFPEIGGIVHTHSTWATSWAQAGAAIPASGTTHADYFAGAIPCTRPLSREEVAGNYELETGKVIAATIGASDPLHMPGILVSQHGPFCWGKTPEIAVQNAVVMEEVAKMAWITGTLNRQVPVMDAYLLNKHFTRKHGPDAYYGQT"]}}, {"location": "[77622:78921](+)", "type": "CDS", "id": "<unknown id>", "qualifiers": {"locus_tag": ["ctg10_76"], "transl_table": ["11"], "translation": ["MKKILGTFLPLYTTTLLMLLGSGLLTTYVSLRLAHEHISGGIIGGITAANYIGLVIGGKVGHNLIARVGHIRAYVACAGIITASVLGHGITEYLPMWIFLRLIIGLCMMCQYMVLESWLNDQASTEQRGMIFGFYMAATYLGLSSGQIILMTQIGSGSSSLLIVALCFALCLVPIALTTRTNAQPMVPAPMELGYFFRTIPKILLITLITGMAVGAFYGMTPVYTSMLGFSTQQTGLFMGITIFAGLISQFPLAWLSDRTARHRLLRYTALLYALVALPLVLPSRLDFWWVVLAAFITSMMQFSLYPLIVAMANDSVMAERRVSLTACLLMAFGVGACIGPLITGVLMQPLGGNMLYGFFCICGIGIAMISQFHVSKQPVEAEATIPHVAMPDSLTSSPLVAALNPTIAEEEIQATMVNSEEDVPVESEQQA"]}}, {"location": "[79904:80285](+)", "type": "CDS", "id": "<unknown id>", "qualifiers": {"locus_tag": ["ctg10_77"], "transl_table": ["11"], "translation": ["MIKSLIAVIIGGSAGCVIRWLLGIRLNALFPELPPGTLLVNLVGGFIIGAAMAWFLRNPHIDPAWKLLITTGLCGGMTTFSTFSLEIITLMQTGKMLWALISVLTHVIGSLLMTFAGFWLMTLLLG"]}}, {"location": "[80364:81822](-)", "type": "CDS", "id": "<unknown id>", "qualifiers": {"locus_tag": ["ctg10_78"], "transl_table": ["11"], "translation": ["VTEPSYSGSSSSTAGASSPPTEPLVKVIAFVATLGGLLFGYDTGVIAGALLFMKHDLHLTSLTTGMVTSFLILGSAIGAVFAGRVADRFGRKKVILIMAVVFMIGSLGCAMAPNVTIMIIFRFILGLAVGGAAAIVPIYIAEIVPANRRWQFVTLQELMIVSGQLIAYTSNAAINEVWGGETTWRWMLGVACVPAVILWVGMLFLPDTPRWYAMHGRYREARDVLERTRHSRMVEREMSEIRQSMDPKSQKNARRQKTISVWMKRLVALGIGIAMLQQLSGVNTIMFYAPTMLQATGLGTNASLLATIANGVISVIMTFVGIMLLSRFGRRPLLLVGQIGCTCTLLAIGLVTLLMPETVNGHPDVLRSYLVLAGMLVFLCFQQGALSPVTWLLLSEMFPMRIRGMANGISVFAMQMTNFSIAFMFPILLESFGLTMTFFAFAAVGVAGGIFAVLFAPETRGKTLEQIEKHFKKHLQDDPAPQTIV"]}}, {"location": "[81884:82256](-)", "type": "CDS", "id": "<unknown id>", "qualifiers": {"locus_tag": ["ctg10_79"], "transl_table": ["11"], "translation": ["MVNNTYLSAQFYIRTAYPEENTTRRMEPYLIWLNEHNTQSGGDIRTEDGHICGKAHIMCRRTINVSCRLRCGISACVRNHSLLYPVLINLLQVLSWYLLAVLLSFSAPCDLFTAFATKMASLN"]}}, {"location": "[82963:83824](-)", "type": "CDS", "id": "<unknown id>", "qualifiers": {"locus_tag": ["ctg10_80"], "transl_table": ["11"], "translation": ["MQSEFLLGVDGGGTHCRARLATADGRVLAECKSGAANVYSDFDTALLTLNSLFRHILQLAGLTPAAWEKTSAVLGLAGANVPSVSARLHLVPFPFAHVTLLSDVEIACIGAHNGEPGAVLIVGTGSQGVVWDGEHFRHIGGWGLVLSDQGSGALLGQRLLRKSLQAHEGLLPGSGLSHNVMNHFNNAPNALLQWSKTATPGDWGQFSPWVFNAMQQGDALAEILINESAAEIAQMADALIRDSQRPLALMGGLAGPIFPWLAPEMRKKIVPARNDALSGALQLARR"]}}, {"location": "[84250:84451](-)", "type": "CDS", "id": "<unknown id>", "qualifiers": {"locus_tag": ["ctg10_81"], "transl_table": ["11"], "translation": ["MLIGFVLLVSACGHDACDALPVSEHIFPSREACQRIAERIHQRRPDAVLMCGEVYRDRGGEETRVN"]}}, {"location": "[84653:84908](-)", "type": "CDS", "id": "<unknown id>", "qualifiers": {"locus_tag": ["ctg10_82"], "transl_table": ["11"], "translation": ["MKKINVSLLLMMAAATSPVYAVPATGEAAGSAATTVADGNSNAMGPGVVAALLGVALATMGGGGDGNDGSTATATSTTTTNTQH"]}}, {"location": "[85451:86039](+)", "type": "CDS", "id": "<unknown id>", "qualifiers": {"locus_tag": ["ctg10_83"], "transl_table": ["11"], "translation": ["MLLTAFSWIKDKTGYLQEFIAEPRKTGTIAPSSMSLCTTMSDAVDWNRCQQIAELGAGDGVLTRHLLARMRPDARLLAFETNPRFHARLAEIDDARLEVTGRSAETLNGEYDAIFSGLPLLSLPHSVRHGILARASSQLSPQGMFIQFQYTSLSEPLLSGYFAWNRTRVLRNLPPAWVYCCRASNGLSRQRCGIA"]}}, {"location": "[86117:86348](+)", "type": "CDS", "id": "<unknown id>", "qualifiers": {"locus_tag": ["ctg10_84"], "transl_table": ["11"], "translation": ["MSVETELPVSNEQEVCNIIGKAVVDLSMTGQPVNKATLVLKLLAMADQDNDEERILLYWIARKAINQPHKFASATY"]}}, {"location": "[86414:87452](-)", "type": "CDS", "id": "<unknown id>", "qualifiers": {"locus_tag": ["ctg10_85"], "transl_table": ["11"], "translation": ["MTVTRTQAFKSINLKLLTLVATFLVILLHTAAGPFSYFHLAWSVSVMYEVLGRIAFPLFLLIAGYHSLNKNESLLSTLKKRVMSLVIPLVAWSVIYLVYNQQVNASNVKISFLELLSKPAYPHLWFIYTLILLYLVTPLLNTFIQNGSQQRVNYTLTVWFIFASVYMLFDNVKVNLIEGLPIPSPSNIDKLIYLSGFYIIGGVVRRFNINPKVTISGVIFIISSVLTAVMTYSLSISTFSPNGVFLFYSAPTLVVISLAGFFMLLNAGFRWNKWAFNLVRGLSRLSLGIFFVHIIVLETMLSVLNINFEGYYSALTIPLVALVCFLISAGIVWLLRLVPWLRKIT"]}}, {"location": "[87821:88490](+)", "type": "CDS", "id": "<unknown id>", "qualifiers": {"locus_tag": ["ctg10_86"], "transl_table": ["11"], "translation": ["VAERLVRFRQCWRDVRNTFGEDIRQIAVMQPELTLRFAHQNNSDYLTCPVARLQQDPQGIWAPDNTFLPPLLAIQGSRWLMIQLRARLNRLMTMRRESNERMADFAVADVSLFWLLNALNSAEPVLGQFQRYPQSPPERLYPELARLLTLSLEHQVSAIPVWQHQQLNNVFPPLFDLLGDLPEASLPSRVVAVELDYDPRLHVWQARLHEPRLREGADSRGV"]}}, {"location": "[89595:90096](+)", "type": "CDS", "id": "<unknown id>", "qualifiers": {"locus_tag": ["ctg10_87"], "transl_table": ["11"], "translation": ["MSNSSFQSEIPKARINLKLDLHTGGASKKTELPLKLLVAGDFSNGQESAPLSERKKVDLNKNNFDSVLSEYSPNVNLTVKNTLADDGSEDNISLTFRDINDFTPEQVARQIPQLKAMLSMRNLLRDLKANLLDNQAFRKELEKILLDPALSAELRSELSALAPKQP"]}}, {"location": "[90135:91677](+)", "type": "CDS", "id": "<unknown id>", "qualifiers": {"locus_tag": ["ctg10_88"], "transl_table": ["11"], "translation": ["MSVKNENAAGGESVVLERPAVGGVYASLFEKINLNPVSELSALDIWQDAQAMSDATADERLTAGMKVFLECLTKAGSKVEKLDKNLIDHHIAELDWQISRQLDAVMHHEDFQAVESLWRGVKSLVDKTDFRQNVRVELLDMSKEDLRQDFEDSPEIIQSGLYKHTYIDEYDTPGGEPIAALISAYEFDASAQDVALLRNISKVSAAAHMPFIGSAGPQFFLKDSMEEVAAIKDIGNYFDRAEYIKWKSFRETDDARYIGLVMPRVLGRLPYGPDTVPVRSFNYVEEVKGPDHDKYLWTNASFAFASNMVKSFINNGWCVQIRGPQAGGAVQDLPIHLYDLGTGNQVKIPSEVMIPETREFEFARLGFIPLSYYKNRDYACFFSANSTQKPTVYDTADATANSRINARLPYIFLLSRIAHYLKLIQRENIGTTKDRRLLELELNTWVKSLVTEMTDPGDELQASHPLRDAKVTVEDIEDNPGFFRVKLYAVPHFQVEGMDVNLSLVSQMPKAKS"]}}, {"location": "[91695:93045](+)", "type": "CDS", "id": "<unknown id>", "qualifiers": {"locus_tag": ["ctg10_89"], "transl_table": ["11"], "translation": ["MKIYRPLWNEGALLAPQQFQQQSEWDALSRAGVAARGSAFPWGVGQIELDDAMLASGRVQAQSLRLWLPDDTLVDTRFSDLPPEPREIEAPASAGNGPVTVYVALPVMQVGIVNVQSDTVPVERPLRYREAWETIADRFGQDEEPMAVARFNLAFRFGHEDNGAWDTCAVARLLRDGQGGWRQDPDFIPPMALFSASRGLCERLALLNRQLRSRRHRLMSMRRESNDRMADFAVADVSLFWLLNALNSHARVLSEFERFPDRHPEQVWAELARLAGSMLTFSLEHDLDAIPGYDHRAPENTFPPLFYLISELLEASLPSRVVAVRMDRMDPQTWKAVLHDMRLRDEADFYLSVRSNQPAWQIAERFAEVCIAGAPASVDEVSGVAVEGIGLIALSRVPAALPVRLENQYFVLDMESDAAREMLDQGVCVFYAPSVLGELELELFAVLRS"]}}, {"location": "[93041:93791](+)", "type": "CDS", "id": "<unknown id>", "qualifiers": {"locus_tag": ["ctg10_90"], "transl_table": ["11"], "translation": ["MKKDIDIDALMAETWLTVAQLRHGGEVTDGPALYAACKGQVDSVREALERAGYDSESIDHITYAQCALLDETVLNRKPAEQLSASGRGEVASAALSASAEGTDTTLTVTLDAAQRAWRSAPLQTVCFGTLRAGGALYDRIAEVLRRPAPESAVLICYQRALALGFQGQYSLSGVGQSRRDEVISALNERVPALETSASLVVEKTGRRRYNLLRSVWFWIAVAVVLTGVVWLGGHLWLQTLLHQQLPELR"]}}, {"location": "[93790:95230](+)", "type": "CDS", "id": "<unknown id>", "qualifiers": {"locus_tag": ["ctg10_91"], "transl_table": ["11"], "translation": ["MGGRTFARAAFPVLVCLAAVLWLVWGFLAWGVTGKSLLTLAALLVSGWVIRQRYRRLQPAQRVDDASYFPPEDHTGPVVLVCGDVDDNMFALGLFRRTTQGWYLRVAEPSELMPLATRLLARTPLMAGQLAVMYRSLPDCHDDEALLRASLKALRLQVKQLRGLTGYEVPVVLNAEFSGPETPWIVVRGNTSLVCPDDEPAISLSEWQRTAQTATVQPFLTQAIAMLHSIMLDELGKADRLCPTIRPFAVTLRLGSVSTSTAALWPQLLFRQTRIAPAGRVTAYEPRWHFADAVLPLLTPYTTPLQGGKTGRRVVMVLLLCALGAIALSVRHNQSLVRKVSADLQRWQAIPMNHYAPKAQALRALQQDALLLERWQRQGVPQRYSLGLYPGERLWLAVQQAIDTWVPPPPPQPKPEPVPKIVRLDSMSLFDSGKSVLKAGSTKMLVNSLVGIKAKPGWLIVVAGHTDNTGNPQLNQTLSL"]}}], "name": "gnlXBHLDKDCE_10", "description": "gnl|X|BHLDKDCE_10", "dbxrefs": [], "annotations": {"molecule_type": "DNA", "references": []}, "letter_annotations": {}, "areas": [], "original_id": "gnl|X|BHLDKDCE_10", "modules": {"antismash.detection.hmm_detection": {"record_id": "gnlXBHLDKDCE_10", "schema_version": 2, "enabled_types": ["T1PKS", "T2PKS", "T3PKS", "transAT-PKS", "hglE-KS", "prodigiosin", "PpyS-KS", "arylpolyene", "resorcinol", "ladderane", "PUFA", "NRPS", "CDPS", "RCDPS", "thioamide-NRP", "NAPAA", "mycosporine-like", "terpene", "lanthipeptide-class-i", "lanthipeptide-class-ii", "lanthipeptide-class-iii", "lanthipeptide-class-iv", "lanthipeptide-class-v", "lipolanthine", "thiopeptide", "thioamitides", "linaridin", "cyanobactin", "glycocin", "LAP", "lassopeptide", "sactipeptide", "bottromycin", "microviridin", "proteusin", "ranthipeptide", "redox-cofactor", "epipeptide", "cyclic-lactone-autoinducer", "spliceotide", "RaS-RiPP", "fungal-RiPP", "blactam", "2dos", "amglyccycl", "aminocoumarin", "NI-siderophore", "ectoine", "NAGGN", "butyrolactone", "indole", "nucleoside", "phosphoglycolipid", "melanin", "oligosaccharide", "furan", "hserlactone", "phenazine", "phosphonate", "guanidinotides", "other", "acyl_amino_acids", "PBDE", "betalactone", "tropodithietic-acid", "pyrrolidine", "crocagin", "NRP-metallophore", "methanobactin", "opine-like-metallophore", "aminopolycarboxylic-acid", "NRPS-like", "PKS-like", "transAT-PKS-like", "RiPP-like", "RRE-containing", "fungal-RiPP-like", "phosphonate-like"], "rule_results": {"schema_version": 4, "tool": "rule-based-clusters", "cds_by_protocluster": [], "outside_protoclusters": [], "multipliers": {"cutoff": 1.0, "neighbourhood": 1.0}}, "strictness": "relaxed"}}}, {"id": "gnlXBHLDKDCE_11", "seq": {"data": "CAGTTGAGCGGATTCGCGTTTAAATTCTGCGCTGAAACTTCTTCTTTTCATTGGAGCACCTGTAATGTTCTGAGGTGAGCATATCACCTCTGTTCAGGTGGCCAAATTCAGTGTGCCACTACAGCAGGTAAACACTGTAATGCTACTTTCTGGAACAGAGTGGAACGCACCAGTCCAATATAGATATCGAATAATATTTAGCTGTTTTAATCTTTTGCAAAACTGCCCTCCAGGCTTTTTAGCACTTCACTCATCCCCCTGCTTACTCTCCGGTCTTCCCGCATTACCGTTCCGGGGGAACGCTGAAGAGAAGGTGTCACAGAATAAAGGTTAAGCCCTGCTCTCTTTGCAACGCATGCTACGGACATCAGGGTGACTCAGCTGTTTGGAGGCTCACTGACGTTATGCGATCACGATGGACAGGTAAAAAAGTTTTTGGCCATGGTGCCCGAAAAATGAAAGCAGGTATGCCGGCAAGCGTGCGTATCGCCTGAAAACTGAACCCACTAAGGAGACACCTGCCTGAAATCTGGCTTTATGAATAAAACTTTCTAAAAGCAGGGTGGAAAAGAAAAAAAGATGTTTAGCCTGACGACATATTCTTATTATTTAAGAAAATAATGACATTTCTGGGTCCAGAAGCCCCAAAAACGATTTGTGAACTTTTTATGACGGTTGCCGATAGTACTGATACCGCGACCAGACTGCGGTAGTTCCAGTCAACACTTCCTTTTTTACTCGGAAGATTCTTTGCATCAGCGATTAGTATCACTGCTGATGCCTCACAGGATGGGGTCAGTATGGGTAACATCAGAATCGGAGTAAGGCTTGGTGCCGCCTTTGGCTTTATGGCACTGCTCGTTATTTTTATGGTGTTAATTGGAATCATTAAAGCCAACTCTCTCGGCAGTGTAACTAATGAAATATCTGGCGGCCTTTACAGTAAAGCTTCGGCATCTCAGTCGCTTCGTTATTACACATCAGATATGAGTCGGCTTGCCATGAGTGCAATCCTTCTGCAGGACGCATCACTCAAAGAAAAGGCCATTAGTGATTACCGTAGTGAAGAACAGGAAGTTAACAATCTGATTGCAAATCTGAAAAAGTTGGTCAACTCACCGAAGGGTCTGGAAATATTTTCCCGGCTCCGTGAACGAGCTGATCTCTTTCTGCCTTTCATTGATGAAGTAGTGGTACTTGCACAGCAGGGGAAAAATGATGAAGCCACCCATTTACTTTTCGGTTCGGGTCATCAGACACAGGTCGACTTTATTGATTCGCTAAAGGCGCTTCAGGACCATCAGGAGGCGCGCATGATCAGTGCAGCTGATCAGGCGCGGGAAGACAATTCCGCCACCCTGATGATACTGACAATTGCCGGCGTTGTTGCTGTAATACTTGCTGTTATCTCTGCAGTGATTATCACAAGAAGCATTACTCGTCCGCTTAAGACAGCAGTTGAAGCGGCAGTGCGTGTCTCCCAGGGTGACCTGAGTATTACCGTTGCTACAAACCGCAAGGATGAAACGGGCATACTACTGGCAGCTATTCGTGACATGCAGGACTCGCTGGTGAGCACGGTCAGTCAGGTAAGAAGTAATGCGGAAAGCGTCGCTTCAGCCAGTACCCAGATTGCACAGGGAAATACTGACCTTTCTCAGCGGACAGAAGAACAGGCCAGTGCGCTTGAGCAGACGGCCGCGACCATGACACAGCTTGGCATGACCGTGAAAAATAATGCTGAAAATGCACGTCAGGCGGCGCAGCTGGCGGTGAGTGTGCGGGATGTTGCCAACAAAGGCAGCAGTGCTGCTAGTGACATAACCGGAACAATGAAATCCATCAGCGAAAGTTCCAGTCGTATCGCTGAAATTACGGCCGTCATAGACGCCATTGCTTTTCAGACCAACATTCTTGCGCTTAATGCCGCTGTTGAAGCGGCCAGGGCAGGTGAACATGGCCGTGGTTTTGCCGTCGTGGCGAGTGAAGTCAGGTCACTGGCGCAACGCAGTGCAAGCGCTTCCGGCGAAATCCGACAGCTAATTGAGTCAAATGCGAAGAGTGTTGAACAGGGTAACGGACTGGTAGTCCATGCTTCGGAGACTATGGCAGGTATTTTGTCTGCTGTGAGCAAACTCACCGACACGGTTGAGGAGATTACGTCAGCCAGTGCAGAGCAGGCCCGTGGTATTGAGCAGGTAGGTATTGCAGTGACGCAAATGGACAGCACAACACAGCAGAATGCCTCTCTGGTCGAAGAATCAGTATCCGCAACAGCAAGCCTTAAGGATCAGGCTGAACGACTTCTCCAGGCTGTCTCGGTGTTCAGGCTGGACTCACATGCTGCCCCTGCAATCCCGGTTACGTCCCTTGCTGTATCTCGCTCTGTTGATGTGAAAATCAGCTCAGCCGCGGCAGATGGCGACTGGACGAATTTTTGATTACTGCACCGCGCCACAGCCTGTGGCTGGCGCGGCCTGCCTGGTGAAGTTTAAGCTATGGTCAGCCGCTGACGTCTGCTCGTCGCTAATCGCACAACAGAGACCAACCATCTTCAAGCACAAGCAGAACGTAAGCGTACAGTCAGAACCATATTGACAAGATAAACGGGAGATTATTCCCCGGGCAGGGTGACACGCCATGAAAGTAACTTACCAACGCGGTTAACTGGCCAGCCGGCTGTCCGCTTTTCGCTCAGGCTGCGTGAAAAGCCCTGATCGCTTTTTGGTCTAATCGATGGCTTCATATGATCAACTGTTCTTTATAAACCCATGCGACGGACTCACTTTTTATTAAAATTATAAGCATACAAATGAATACTGCGGGTGCCGACATGACCCACACATTTAAGGACCAGGCAGGCATCAGGTGACATTGCTCCCTGATGCACTGGATGATTTTGTCACTGAAGATAACCCAGTCAGAGTGTTTGATATATTTGTAGATGGGTTAAGGCATTTCCTCAAGCGGTAGTTATGCGAAAGCAAACGGCAGAACATCCGTTTGGGACAATTAAAATGTGGATGGGTGCAACACTTCCTGATGCGGAAATTTAAAAATGTCAGTACAGAAATCAGTCTTCATGTATTGGCTTATAACCTGAAAAGGATGCTATCAATATGAGGTACTGAAGGATTGATAATTCAGTTGCAGGAACAATACGGCTAACGGTTCCAGCCGTTTTACCTCCAATAACAACAAATATCAGGTTCTTCACGCATTAAAAACTTCTGAGTCGCCCGAATAAAATCACAGATTACCTCGTCAACTTAAACGACATTCTTAAAACACAGATGAGAAATATTGTTTACTTACAAGCTGGCAGTCAAGCGAAGTGAGGTCACAATACAAGAACGCCACGGGAGACATGACGCCCCTGATTCATTACTCTCGCTTTGCTTATATTTCAGACTACAAAGGAGTGTAGTGAAAATGACTGATAATAATGGCCTCAAAATTGTCCTTTCTCCGGTTCACCTGGCCGCCGTGCTGTCGGATAAAAGTATCAGTGAGAGTGAAACGCTGAGTAACCGTCTCTGGGGCGGTCTGGGGCTGGCGGGGGGATCGTGGAAATGTTTGGAGCTGGTGCAATGTGCGTCGTACCGGAACCGACCATGTTGACGAAGGCGGGATGCATATTTCTCGGCACGCACAGTCTGGATACGGTTCAGGCTGCGCTAAGACAGATATGGACGGGGAGGAATATTCCAACAGATACGTATAATAATGTCGTCACCCTGGCACAAATGCTTGGGGCAGATCGCAAAACAGCAATGAACGTGGGTATGACTGTTGATCTGGCGATCCCCGTGGGGATAGCACTGGCAGCGGGAGCGATGCGTGTAGTGGCGGTAAGAACCGGGCGGATTAAGCTCGCTGCACATGAATCACTCTCAGCACAAGGAACCGGAGGACACACACTGGAAAGACACGTGGGTAAAACACCACAAGAGCTTATGGCAAGGCTTGAACAACGCCCCGGCCTTACCGCCACAAGCAGCTTCCGAAATATCACTGAGGCTGAAAAATTCACTACGGGGGTGCTGAGAGCACATAAGCATCAGTTAATGGTTCTGGTTAAAAATACGCCAAAGGGAGCACATCTGCGGAAAACATTTGTTCACCCTTTTTCAACAAAAACTGGGATCGCCGTGGACAGAGCCAGCGGGAAAATCAGTGACTGCTATAAAGTGTCAGTGACGATAGAGTTGACATGGTACCAGGGTAAACCTTTTTATATTCTGACCTCTTTCCCAATGGTGTAAATATGTTCCCAAGTGATGACTGCAATGAACTGAATACGCTAATCACGGCTTATTTTGGACAGGATTACGATCTGATTGATGACAGTGAAGATATAGAGAGGAAGATAGATATTTATATCAGGTGTTCAGATCGTCCTTCCAGAGAGGATCTGCTGAACAACATCGACACTTTCCTTGCTGCCGAAGATGACCCGGAAAGATTATTTCTGGATTACTATGGCTTTCACTTCTCACCTACTTTATGGAATACAACTGCTGTCGGCTTTTTGCAGCTTGTCAGACAAAAAATCAGTCAGTCCCTGAGCTAACGCGCAGAGGACGTTATTTACGTGGCTTGTCTGCTGACGGCAGGCGCACAAAACCCATTTTTGCGCGCCTCCGTCCAGCCCATAATGAAGTACACGGCCTCGCAAACAGGAGGCACTTATATATACTTTCTAAATGAGGCGGTGGTCACGGTCACCGCTGTTCCCAGCAGAATGGCGGCGGGCAGCAACAATAAACTGGGCCAGATTGCCGTGGGCCATGCCAGATAAACCATCACCGGCACAATGGCGGCGGGCTTTACCAGTTTTTTTGCCCGGTGACAGACAAACGAACTTTCATGGCCTGCCCCAAAGCGCCGCAGGTCCCGGTGCCTCAGTCCCTCAACAAGCGTCACAAACACCACCAGAACAAACAGCGGCAGTGACAGCACCAGAATGGTCAGTCTGACCAGAGTTATCACACCCACATCGTGGCCAGCAGGTAACCCGAAAGCCATGCGCTCCAGCGGGTCATCTCACGCGAAAATGCGTTGTCACTGTGCATCTGCCAGGCGTACTGCTGACCGGCCCGGTCCAGGAACCCGCTCTCTACAAACCCATACTGGTAAGCCGCCTCCACCCAGCGAACCACAGTCACCAGACGGCTCTGACAGCAGCAGGCTGCGGGCAAACTCCGATGACAGCCAGCTCAGCTCGGTGTGCATTACCGCCTCACTGTGCGCCGCCCCGGACTCCGGCCAGAGAAAGGCGATGCAGAGATACTCAATCAGCAGGCTCAGCAGCAGCGAGCAAAGAGCAAAGCAGTAGTTAAACGCAGCCTCTTTTGTATATTCAGAGCAGAGTTGAAAATCAATCCCGGCCATTTTCATAATATAGGGTTTATTGTTTTCAGCGTAGTAAACTGCCGCGTATTTATCGCCATAGATAATAACCCGTTTAGCCCGGGATGTTACAGAACGCCCCTGAGTGTTGAAAAAAACATTTTGCAGGATCACGGTTGGCGTTATCTGGCATGCAGAAAGCGGACGGCTATATTTTTTTCCGCTACGAAAATGACAGGTCAGCATCACCTCTCCGTCGTCATTTCCATGCCATAAAGTCCAGTCAGTAATTTGGTGGGTCCTGTTTTCCCCATCAACGCAAATCGTGACCATGTTATCATCCAATAATGATTTTTTACTCTCTGGAAACAGTGGTTAAATAACCCTTCGTGGCATGAGCAGGCGATCATCCTTTATAAATATAGATACAGGTATCATCCACTTTCCCCATACTGTCCAGCCGATCGTTAATTCACGTCGCCTCCAGTCTGAATCCGCATCGTCTTGCGACCGCCTGACTTCGAATATTACGTTTTGCGGTGCGTATATCAATCCGCCGGGCGTTAAAAAAAACAGATGCCATGCCTGTAATCATCCGGCAGGCAGAGCTCATGATGCCACGACCTGTGGCACCAGTCGCAAGCCAGTAGCCAATCTCAAGGTGAGGAATTTCAGGGTGACGGATAAACAGGCTGATACAGCCTTGCAGTGAGTCACTGTCGTTATCAATAATCAGAAATTTGTATTCATGCTTGTCATGATGGAAATTTTCCATCGCGTCCGCCATGTTTTTCTGCACATTCTCAAGTGAATGACGGCCTGAGGCCCATAACAGGAATTCATAGTGCATTTCAGTAAACTCATTCAGAGCACATTGCATTTGCAAAGAGCGATTCAACGCTGGTGCAATCAGTCTGAAATGCTCATTTACCAGAAAGCACGCAGGTATTTGATTGATGTACATTGCATTCATCCTTATAAAAAATACGCAATATGACTTGCACATTTTAGGTTATTTTCAAAGGGAAATAAGGACGCATCTTTGACGCGTACTGATTTTTTAAACGAAGCCGTTTTATGCTATATCTGTACAGTGACAGAGAGGAAACAGAAGAAACAATGAAAATCAGACTTGCTATACCTGAAGAGGCACAAACGTGTTGGAATATCAGAAATCTTTCTATCCGACAAGGGTGTAAGACCAGCTACAGCGCCACCGTGCTCGACGCCTGGACGCCAGAAGCGATGCCTGAGAGTTACAGAGAGGTGATAACAGACAACCCTTTCTTTGTGGTTGAGATGCCGGAGGCAGGACCTGTCGCAACGGGATATCTGGATCTTTTATCTGGAAGCGTGGAAGCTATTTTTACCTTGCCAGAATATTTCGGCAAAGGCCTGGCCAGCCTGATTATTGCAACAATTAAAGGTGAGGCACGGAAACGAGGATGGCAACAGTTAACCCTGTCCTCAACACCAAACGCACAAACATTTTATGAAAAGCATGGTTTTGTGTTTATCAGGGAAAGCACATGCCCATCAGGACTGGCCCGGACTGATCTACGCTGTATGGAGATGTATATCGAGCTATGAACGCGCGGTATCTGTAGGTGTCGGCACCATTCGCCCGTCGAACACCTACTCGCTACGGTGTGAAGCCCCCCTTTGCAGCTGACTGGCTTGCCATCCCCCAACCTACCGATGCCGGAAACCGCCTGGATTGATATGCGCACGTTCACGGTAAAACCCGTACTTGCCCCCCGCCGGCGTTATATTTCAGCACCAGATGCTGTTCCGCAGTGCCTGTTCAGGATAGCATGTGGGCCTGACGATCTTTTTTGCAACAGAATCAACCGGAAGATCCCGACACACGCACTGAAGCCACTAATGCGGGATTAAGAGCCTATCCCAGTAGACGTCATTGTCGCAGGCAGTTTGGATACCGACAGCGCGTAAAAACCGGCGCGCACACGAAGTACGTGAGGATGTTGAGCACTGCTCAGGGGCAAACTGGCAAATAAAATAGCCTAATGGGACAGGCTCCAGGACAGACCAGACAGTCGCTGACTGCACGTCGTCTATCACCAAAACCACGATAACAGCGGCCAATGTGCTGAATCGCCATTCATGCCGTATTACGCAGCGTAGGGTCTGCCAGCACTGGGTATGCTCAGCGAAAATGGTACCCGGTACCGTGGCAAGGAGAAGCAATATGATCATCCGCTTTAGCCGGCAATAAATGATACCGACCGTACTAAAGCGATGTCACCTCAGCCACTGGCATCTGCGATGCCGTTTCCCTAAACGATTCTGAACGGGTTTTATCAGGTAACGTTGCGTAAAAAGCCCCCCGGCAATCGGATGTCGGGTGGTCGCTGCCCCCTATCAGGGGATGGATGCTCTGACCGGACGCCAGAGAAAACATGACCTGACAGGAGGCACATCCATGCTGAGAAAAAGCTAAGCCCGATGTCATTAAACGGATAGCGGTAAAAACTATCGGTAACGGTCAGATCGGATCTGACACACCGGACTGCGCCAGCCTGTTGGTCGCGCAGGAAAACCAGGGACACCGCTGCCAAAGTAGCCCAACACCAGCGTGGGTTGCCTGATTTTCTCACCGTTACTTCTGCAACACTCTGTTCAGGCACCCGCTTAGCGGTCTTTGGTAGATTTCCCGGATGAGGAACCGTTCAGGGGATCCCAGATTGACAGCCGATGAGACGATCCAATACCGAAAACACTGGCCGCAGTCACTTTTTGGGGAGGTAAGTTATTCTTCTCGGTATAGGTATCCACCGCCCGCTGAAGGAGGGATGATGCACCGGTGTTACAATTCCCGACCTTATCAGTGGCGTGCGGCGGCAGCCTTTGGAATTTGGGGGTGGAAATCTGTAACTGCTCACGACGTTGTTCGTCCACTTTCGGCTCCATGCCCGGAGAGGGAACGCCTGTTCCATCACGTCCCAACATTTCGTCCTGGTAAAGCTGATGAAGCGTAAACTGCCGTTTGGCTTCCAGCAGGTCGATGCTGTCCACGTCAGACATTTTCTTTAGCTGAACTTTTCGCCCGATGTCTTTTGGCATATTTTCAAAGGCGCGAAGATCCCGCTCCGGCGCTGGCGGCTTTGCAACCCTGTAATCACCGGCTCTTTTTGGCCACATTTCCATCGAGGACATCGGTAAATGACGATAGATGGAAGCGATCTCGTTGTGGAGTTCCTGAGGATCGACGGCATCCCCCCTGACCGCAGAATAGGCGTTATAAAAATCTTCGCGAGTGGCAAATGACCGTCCGGCAAGCGCCGAAATCGTAGTGCGGACGGGCTCGGATAACTTGTCAGGCATTTTAGAATCTGGCTTGCCGACAAGATGACCCAGCAGCTTCTCATTCAAAACAACCGGGCCACGCTTTGGATCGCCACCAACGCCATACAGAATTGCCCCGCTTTTGCGGCCCTGGTTAGGATGACCAGCCACCACATAACCATGCGTGGGAATGGCATAACCACGGGTATTCCGGTTAACGTAGTACACGGGGACTTTGGATAACGTATCTGAGCCCCTGAGTTTCAGTTCCTTAAGCACGGTATCGAAGGCTTGTCGCTCACTTCCTTCGGGTAACGAGGGAAATTTGCCAGGGTGTCGCGCGTCAACGACCTGTCCATCACTGTCGCACCTGACGTCGATTAAGGCCGTTTCTCCTTTGACATCACGCGTTACCCTCATCCACCCATCGCCCAGATCGAGCATGGTTGCATCCGGGCTCCCTTTGGCATCAGCCATAAATGCGACAAACCCCTTGACGCGAGACTCCGCATCCCGCATCCCCAACAGGGATTGGATCTTGTGGCTGACTTTGCCGGCAACCCCGGTTGATTTTGTCCAGTGTGTCCTCTTTTTTTCTGCGTACAGACCCGCTACTTTTTGTGTGTCGTCAGCGATGTCAGCGGAAACGTGAGATCCTGAACGGCTGGAAGCTGCGTGTGGCGGAATGTGGCGCAGGTCTTCAGGCGCAAGGCTCAGATAGTCGGCCAGAGAAGTGTGCGCCGACGACTCGCCATCTGCCTCCGCCGATCGCGGCAAGAGCTTGTTGTCACGCAACTGTTGCAGCAACTCCCCAGATCCTTTTGCCAGGTCGTGTAAATCGTGCCGCGTGGACGTATCCGGGCAATGCTCTGTCCATGCTGCCAAAGCGTCCGGCAGCCTTTCAAGGCCCAGAAGTGTATCAGCATGAGGATGGAGCAAAAGGCTCACTTCTGCAGGATGACCGCGGAGGTTTTCACTCAGCTCGGCGGTGCGGTTCCTGGCCATGCTAACAAAACTGCCAAACTTTTCGCAGGACGGCTGCCCGGCCAGGACATGGGGATCCAGATGGGTCAACGCCAGCAGATCCGGGATGCCTCGCACCGGCGCGTGCGACTCACTGGTCATTTGGCTTATTGACTGCTGTAGTCGCGCCGTTTTCAGATCTTCGCAAATCTGCGACAGCGGCTCATAGGAAGCATGCGACGTGGACGTATCGGCCAGCTGGCGTGTACATCGGTCAATCATCCCTTTGAGCGCCTGCTGTTCATCGTTGCCCAGCCAGTGCCCCCCCTGCTCGCCCAGCGAAGCCTCGGAGAGCTGACTGCCAAGTTCAGCAACAACCAGATAAGACAGAGGATTCTTTTCCAGCTCACGCTGAAAGGTACCCAGAAGGTTGGTGAAATCGTGCGCTGCGGCAGTGGAGGTGCGGCCAAACGCCGCATTCAGTTCTCCTGACGCGATGAACGCCTGGGTACGGCCCTGCGGTGATGATTGCGCATGACTGTTCCTGGCTTCGTGGGAAACATCAGAAACATTCGGCAGGAATGAATGAGAGGAGCGCGAGATCTGAGCTGGATTCATTGGTTTTTCCTGGTGTCAGCGACATAAATATGCAAAAAGAGGACTTAGTGGTATCCCGCCCGCAATGGTTCCCGACGCCGTGATGAAAAAGCATACAACCCACCGGTTAAGGGTGGCAAAGCGCGGAGAAGTGGGAACGCTATAAATGATATCAGGGCAGCTAAAATTCATGCTAATCGGCGAACACAACGCTTCGCGATTCTGAAGTAAAAGGAGAAAATGCTATAGATTTGACATTACTGTCAGTGGTGCAATCGTGTAGCCCGGACAGAAACAATGGTTAACCCGCAAGCATCCAGGCCATACAATCACTGAGGAATAACGGGCGACAGGACATTATCAGGTATGCTTTACCGACAAAAAACACCGACATTTACGGGCGCAAGGCTCAGCCTGAACGCTGAGCCCCGTTAACCGACATGGCACGCCAGAAAGCCGTAGCGTTCAGCTGCGACAGTGGTGTAAAAAGGCCCAAAGCCTTTATCGATTAATTCATTAACAACGCAGTTTGCCGATCGGCCTACATCGCCTGAAGTCCGCTCATTTGAAGCGTCTTCTGCTGCGGAGAAAGGCTGACACGATAATCCGCTACGATGCATTTCAGATCGCGAGCCACGCTGTCACGGCTGCCACAAAATACAAATGACCCCAGACCATCTTTATGGCAAAAGAACCCACCGGACGCAATATCGCCTGTATTGGGAAGTATCTGCATCTTAAGGGTTGACAGACTTCCGGCAAAGGGTAATGACACCTGTGAAACATACAGTGGTTCTTTCGCAAGATGCTTTTTGGGGAACATCATATAACCCCAGGCTTTACCTTCAGGCCCGGCGTTGCGATCGACCTCCACCCCCAATTGCGCCACAAGATGGGTAAAACGCAGGTCCAGTCCACAGGCAAACTGTATCATCTCAACGGTAACCCCACCGCCGGGTCGGTAAGCAATCTCAAGCAATTCCACCCCTTCGCCAGCATCGCCGAACGCCTCAATATGGTAGACACCATCAGGGCCGTCAAAAGCTGACAGCACTTTTTCAGCAAATGGCCACCAGACGTCCCGGAGATCGGACTCGGTTACTGACAAATATCCCAGCGCACACTCCTCCAGGTAGTCAATGGGTTTACCGATATATTCGCCAGCGAACAGGTAGGCCAGCCGGCCTTGCAGCAAAACGGCATCCAGCTGATAAATGGGCTGCGGATTATAACTTTCGATAAAATATTGCGTCTCATCCATGTCGCAGTATTCAGCCTCTTCTGCGATGTCGATATCGTTGAGTTGACTGGCGTCACTGATAATTTTTACGCCAACCGAGCCTGCCAACGATCGGGGTTTCAAAATAACCGGAAACGACACCTCTCCCCGCCGGATTTCTTCAGCAGCGATCTCCCGTGCCGTATTAATTCCCGCCTGCCTGGCAATATGCTTCATTCGCTTTTTGTCACGAAACCGGGTCGCCATGTCAAAACTTAAGCCAGGCAACTGCCAGAAATCGTTGGCCCACGCAGCGATACAGACGGAAAATTCGTCATCCGTTAGTACTCTCGTGACGGAGTATGTCGCTGCAATCTGTCTGAACACTGCTTCAACTTCGCTGTGTACAGCGAAGTTGCGGATAATAAACACGCCTTCAAATCTCAGTTCGTCCCCCGCCTGATCTTTCAGATCTTCGAGCAGATAAATATATTTCCTGTTCGTATCAGGGTAACTCGCCATAATATTTTTCACGGTATGGCCCACATCCAGCTCAGATGAGATAATCAGGATGGTTTCTGTTGCTTTGTACATTACTCGTAACCTTTTTTAATATTGCCGAATTAGCTGAAAAAATTAAAATTCAGTAAGATATTCGGCAGCTACCTCTACTGAGTAATGCACATTGAGGTAATCCACATCCCGTGAGACTTTACTCATGTCACCGCAAAAGACGAAAGAACCAAGTGAATCCTTATAGCAATAGAATTCGCCGGAGGCGATATCCCCCGCTACGGGGACTTTATGCATCCTCAGGGTGGGCATATTTTTAATCGGCGGCAGAGAAACCCTGGTGACATAAAGCGCCTGTGTGGAAAGGTGTTTCTTCGGAAAGGTCATATAACCAAAGGCTTCTTCCTTGCGATGCACGGTAATGTCCTCATTAAGCCCCAGTTGTGCAGCCAGATGAATGCGTTTCAGATTCAGGCCATACACCATCTCAACGATTTCGACGATGGCTGCGCCTCCCGGACGCCAGGCGATCTCCAGCAACTCCACGCCCGCACCTGAGTCAGCAAACGCCTCTATATGATAAACACCGTCTGGTGCTTCGAAAGCCGCCAGCGTTCTCTCTGCAAAAGGCCGCCAGATTTTGTCAATCGTCTCATCCCCCACAGCCAAAACGCCAACCGGTTTTTCACGCAGGAAATCAATGGGTTTGCCTAAATATTCACCAACGGAAATAAAAGACAAATTGCCTTTAAGAACCACACAGTCAATATGATAAATTGTGTTGGGGTTATATTGCTCAATAAAGTATTGTCTGGTATCCATATCCTTATATTCCGATGACCAGTCAATATCCATTTCCGCAAGTTCTTTTTCGTCAGATATTATTTTTATTCCCATTGAACCTGCCAGGGACCGGGGTTTAACAATAACAGGGAACGAAACATCACCCTGCTTAATTTCCCTCATCGTAATTTCCCGTGCAGTCTGAATACCAGCCTGCTGAGCTATCTCTTTCATTCTTTTTTTATCACGAAACTTTCTCGCCATTTCGCGGGTGATACCTGGCAATTGCCAAAGATCATTCGCAAGTGCAGCAAGATAAACTGCAAACTCATCACAGGAGATAACCAAAGAGACGTTGTACTGCTCGGCTATTTTATCCAGCATTGTCGTGACATCCGCTAATGCAGCGAAGTCACGTACAATGAAATTTTCGGGGCGTTTCATATCATCAGTGGCTTCACCGAGATAATCTTCCATTAAATAGATAAAATGATGTTTATCCAGCCCGTGGGCTGCTTTTACGGCTTCAACCGTATTTGCAGCATCCAGTTCGGAGGAGATAATCAGTACTGTTTGAGATGGTTGCATATTTACGTCCTGTTATTTTTTCTTGTTGACCTGAATTTTTTTAAAGCAGCGATACAGGGCCAGCTGGTCCTGTGCGAAATAAAAACGTTTATTCTTAACACACCTGGATAACCACGACCGACTGTGGATGTTCAGATATAATTTTTCAGACTGACGCCAGGATGTTACAACCAGCGTAGCGCTGTGGAATTCCCCCCGTTGTAAAATGTGGAGTGACAACAGGCTGATGATTCAGCTCATCAGGCCTGCGAACCCTGATACCTTCAGCTCGCCGGATATCTGCCCGGATGTTTACTTCCTGCCTGGCTTTAACTACCCACTCTTCAGGGAAACGTTGTTCGTAATGTTTCTGCAAAAACTCACAGGTTTCTTTGGGAATAAGGGCTTTCAACCCTGTGTCCCAGTCCAGAACACGAATATCATCCATAATCCCAACAATGGCCTCTTCAGGTAGGTGCGATTCCGTATAAACGTTTACCGGGCTTTCATTTGTTGAAAAACGGGCGTTTTTTTCTTTTTGGAGCTTCATGTTCGGCCCTGAATTAGGTTAAATTTTTCGAATGCTTTTCCTTAAAAACTGTAGGCTGTGTATCTTCCCTCGCCCCCTTCAAAAAGAGAAAAATTGTACAAATTCCCGGACTTACCTGTGTATCCCCCTAAAAAGTTAGCAGTATAATTATCTGATTATATTAAAAAATACACATGGCAGGATAGGTGGCAGAACAGAAATTTTAGTTCCAATGCGTTATTACTTTAAGATTTATCCTGGATGATGAAAGCATCACCATTTTTTATATAAATCCTGTCAACATAATCAGACTGAACGCCGTATACGCGCCATGCTACACCTGATTATTAATACATCGCCTGTTCAGTTTTTTCCGCCCAACAGACACTCCTGTATATGTCCAGGTATTGCTTGTGCTGCCGGGATGAAATTCGATCGGTGAGTTATCAAATGGCTGGAATGGCGATTATTTTAACCATTCATTCTGTCGGTTTAGCAGCAACGAACAGCGGTAACTTACTGTTTTTTTCGAGCCTGGTGACATTTTTTATGTTTACATCTGAATAATGTATCTTTATTTTTTTTCAATTAATTCATGTAAATAATCACAAAAAAAGCGGAGAAATCGTCATCACCCTGCGGAATATAATCCTGTATTAAAAAATATCAAGGGAACTAATTTTTGATTTTAACCACTTACCGCCATTCATCTGTCCGTCTGACGGTGTTCATCGGAGTGTGAGCGCCGTGCGGTGCCACAATTCTGGCCGGTTGCCATCAGCAGGGAGATGATATGGCATTTTTATTTTTTATTAATGGAGTCATACATGTTCATGTATCTACCCTTCTTAATCGGCTGCGGTATCGTTTTCAGCACGCTTGCCGGTAAGCGCAAACTGTCCTACGTGTTCTGGTTTGCCAATCTGATCGTTGTCCTCGCCTGGTTAAAATATCACGCCACCGATGCGCTTCTCCTTTCGTTTTAGAGGTCACCATGCAATTATCTGAAAAAAGAGATTTTTCCCGTTCACTGAATTTGTTAATGCTGGTTTTAGTGAGTACTGCCCTGCTTTGCGCATTTTACTTCCAGCTGCGATTTTTTGATCTTCCCTGCCCACTATGCCTGCTTCAGCGCGCGGCGTTGTTACTGACAGGCACGGGGTTACTTTTCAACCTCTGTTATGGCAACAAAAAGCTGCATTATGGCATGGTGATCCTTGGCGCGCTGGCGGTAGCTGCGGTCGCTACACGACATATTTTCCTGCATATCGTACCCGGTGATAAAGGCTACGGGCTTCCCTTCCTCGGACTGCACCTTTACACCTGGAGCTTTATTTTATCCGTAGTGATTATCATTGGTGTTGCCATCACTCTGATGATTACTCCCGAAACTGCCACGCCAGCGGCTGCCAAAAAAACATTTATTCAGCACATTATCGTGGCCATTTTCGCGCTGCTGATGGTCGGTAACCTTTTGTCCACTGTACTGGAGTGTGGTGGGGGTCAGTGTGATGATAATCCGACGTTTTATCAGCTACTGAAATAATGCTTAATGCATCTGCTGGTGAAAGATGTCTACCGATCATTGTTCAGGATGCGCGTAATAAAATGTGGGAAAATTAATGGAAAAAATAAGCTCTTATATCGCTCTCATGGCAGTTTGCTTACTGCCTGTCAGTGCCTTCAGTCAGATTGTTGACTGGCAAAGTTCTGAGGGAATTCAGCGATTATCACAGGCCTCGGTGAAACAGGATTTCTTTTCTCTTGCACCGCAGTTCGAAGGACAAAATAACAAAGTCTACTGTGGTATTGCCTCGGCAACGATTGTGCTCAACACAATGCGTCTGCATGAGAATAAGAAAATAGAACCGGACAGTAGCCTGATAAGTCCTGAGGACCGTGCTTATTTCCCAAAAAAGAATGGCTGGGTACCTTTCTGGAATCGTTATACGCAGACCAGCGTGGTCAACTATAGCGGCAAGCCGCGTATTGAAATTTTCGGTAAACCGAAAACCCCGGGTGGAGAGGCTGATTATGGTTTACACCTTGAGGACGAGCGCCGCTTGCTGACCAATGCCGGATTAAAAGTGAACGCGGTTCCGGTGAGAGCGCTGGAACAGCAGGAGAAGATGAAAAAAGAGATTATTGCGGCAATGCAGCAGGATAAATCTTTTGTCATCGTTAACTTTTTGCGTAGCGCGATTGGTCAGTCCGGTGACGGACATTTCTCACCATTAGGCGCTTATGATGCTAAAAGCGATTCATTTTTGATTATGGATGTATCAAACACTGAACATCCCTGGATATGGCTGGACAGTCAGACGCTGTTTAAGGGTATGCATACGCTTGATGGTGCAGAGTATCGTGGCTATCTGATTGTCAGAGAATCTGACAAAGCCTGAAAGTGATTTTTATCATCATACCACGGCGAAAGGACTCGCCTCATTTTGTGAAATACAGAGAAATTATCCAATGTCACGCAACGCGCTTTTCAGTTTTTTATTCGCTTATGGCATCATCGCCTCAGGCCAGGTGCAGGCGGCTTCCGCGCCTGCTGTCGAGGCGCGCCACGGGATGGTTGTCAGCTCCCAGGCTATTGCCTCACAGGTCGGCGTAGATATCCTTAAACAGGGTGGTAATGCCATTGATGCCGCGGTCGCCGTGGGCTATGCTCAGGCCGTGGTTAATCCCTGCTGCGGTAATATTGGCGGGGGAGGCTTTATGGTTATTCATCTCGCTGGCGGCAAAGACACCTTTATCAACTTCCGTGAAACGGCACCTGCTGCGGCGCGTGCCGATATGTATCTTGACCAAAACGGTAACGTTCGCGCGGATGCCAGCCTGCATGGCTATTCTGCTGTGGCCGTTCCCGGCACGGTGATGGGGCTGGATTATGCTCAGAGCCATTATGGCAAGCTCTCCCGCCAACAGGTTATGGCTCCCGCGATAAAACTGGCCCAAAATGGCTTTGTCCTGACGCGGGCAGACACCGATATTCTGGATACCACCGTCAGCCGGTTTAAGAAGGACCCGGAGGCAGCACGCTGGTTCCTGCGTCCCGATGGAACGCCACTTCAGCCCGGTGACAACCTGAAACAACCCGAACTGGCCAAAACGTTAAGCCATATCTCTCAATCAGGAACGGATTATTTCTATAAGCATCCGGTGCCTCAACGCGTTGAAGCGGCTGCCGCGAAGGAAGGCGGTATTATTACCGCCGCGGATTTTGCCAAATACCGCGTGACTGAAAGTGCGCCATTACGCTGCCAGTACAGAGGTTATGAGTTTATTTCATCTCCGCCGCCCAGTTCAGGGGGTGTCGCACTTTGTGAAATGGTGAATATCCTGTCGGGCTATGATATGCATGGGCTGGGGTTCAACTCTGCTGATGCGGTTCATGTCATGACGGAAGCCATGCGTATCGCCTATTTTGATCGCAATAACTCACTGGGCGATCCTGAGTTTATTCATAATCCGCTGGATAAATTACTCAGCACATCCTACGCCGATGAGATGCGACGTGGCATTCACGCAACGGACGCAACTCCCTCCAGATTACCTGAGAGCAAACAGGCTACAGGAGAGCGTCCTGAGACGACCCATTACTCAGTGGTCGATGAACAGGGGAATGCCGTCTCCACCACTTACACCGTGAACGGACGTTTCGGTGCAGTGGTAATGGCACCGGGCACCGGTTTTTTCCTCAATGACGAGATGGACGACTTTACCACCAAAATTGGTGAGAAAAACATGTTTGGCCTGGTGCAGGGAGCCAACAATGCCATCGCCCCTGGAAAACGTCCCCTGTCTTCAATGGCGCCAACCATTGTGACACGCGATAAGAAGGTGTTCCTGGTGCTGGGTTCTCCCGGCGGCTCGCGTATCATTACCGCCTCATTGCAGGTAGCGCTGAATATTATCGATTACGGCATGCTGCCTCAGGAAGCGGTGGATGCACCAAGGATCCACCATCAGTGGCTCCCTGACGAAGTCTATTATGAACAGCGTGGACTGTCGTTTGATACCTTAAAACTTCTGCGTCAACGTGGCTATAAAATGACGGAGCAGACCCCATGGGGTGCAACTGAGCTTATTATGGTGGCACCTGAACTGAACAAGGGTAAAAATGCTGCTGACTCAGGTAATGATTCCGCCGTATCGGGCAAATTAAGACCGGGTTATCTGTATGGCGCGAATGATATTCGTCGTCCTGCAGGTGCAGCGGTCGGTTTTTAGTCCGGCTCAGGGGAGGGCAAAACTTAACGGCGCTCCTCTGTTTTCTTAAAGCGAACCCCAAAAATTGGATATGCAATGAAAAGGGGTTTGCTTTCAACGATCTTAATTATGTGGCCCGGTTCACCAGAAAGCCTGTTACTTTTCACCCTGACATTAGCTGCTCGTTATCCGGTGAACGCAATACGGCGATACGCGTTATTATGGCCAGATATGAAACTCCGTAGACGGTCTGTTTTCACCCTGCCTCTTCGCTCAGAAGAATGCTTACGCAAAGCATATACAACATGGTTTCCTGACGGTGTGGGCGTCCAGGTCAATAACGCCTGTGGATCGGACTGTTAAGCGACATCGCCACTGCCCCGCACGGCATTGTCCTGTTGTCAGTGCCATTCTGCGCGAACTAATCAAAGCGGCCTCTGTCCAGCGAAATCTCGCCGCTTTCCTTCATCTCCTTCAATACGCGACTGATGGAGCTTTTGGATAAATCAGAACTGTTTTCTATGAGATACATTACTGAAAATCTTTTCTGTAAATGTGGTGGAATCTGTTGCCAGCGTCGCACCAGCGACCGCACTTCTTCAGAAGAGGTACTTTTATTCAGCGAGATCATCTCCACCACATCGGCATATTGGGCTGAAATGACGTTCATCGCCTCATCAATCATGTTATTTTCGTTTACCAGCCTCCAGAAAGTATCATAATCAATATGTTTTACTTTTCCGTAATCGACTCGCTCAAGATACAATGGCACCTCCTGTGATGAAGGTATAAAACCAATTATATAGGGAGCAGACAGAATGTTTAGTATCTTGTTGTTCCCTTTTATCTTCAGGCAAAAGTCACCCTCCAATAAAAGATACACAACACGGGTCCCATTTTTATAGAATTTGTATCTGCGTTTTCCTCTGGATATCTCATCCGGCTCCGAATTTTCCGCATAGGGGGCGATTAAATCGATTAATTGTTCACTACTTTTAATAACGCTAAACATATGCTTTCCAACTGTATCAGAACTACAATCGTGAACAGCCATGCATCCTTACGTGGTTGTCGGTTTCACCGACTTCAATACCATGCTGATGCTTGAGAACCTTCAGCAACTTTGCCAACGTGTTCTCTGGTTGCGACAATCGCCAGCGACCTTACCTGGTCCTGAAAAACGATAACATTCACTAAAATATTAATTCTTTATATCCCGAAAAGATTAATCCTATAAAGCCCGACAAGATTAATTCCATAAAGAAACCCCTGACATTGTGTGTGTGTGTTTAACAAACTAAAGCGACAGTTGATTTATCATTCTTAATTTTCAAAAGCTACAGGAAACTTAAACACTAATTAACAATTATCTTACCAAGATAAAACACCTGTAAATTACCATAAACCACAACAATATTATTCTTAGTATGCCATTTATCAGGCTCCTTTCCTCCGTCAGAAGGAAAATTCTCATATTCATTTTACTCTGGTTGTTATTGGATATTTATTCAACCCGTTAGAGTAATTATCAACATTAACAAGATAACCATATGATTATGAACAAAAATTATCAACCCACCAGATAAGCATGCACGTAATTCATTCCAGTAACATTAATTTCCATGCCCAAAAAGAACGTTACACACCGCTGTATACCAGAAAAATTACTAACACTTCATAAGATCAAATTAACAGGCCATGATGGATAAAGTGCATTAGCAGAATACAAAATCAGGACACAGAAATACATTACTAACAGAATAAAAATAACAAATAACATACTTAAAAAAACATCAATAACTTATCACCACCCTCTTCAATTTAAAAAATAACCAAGGGATATTGACCCATTTGTCTGAATAACGGATAAGTCGAATTCATCTCAGGAAACACTGCCGCCTGTGTAGCAGATCTCCGTTCGGCACAACCAAAAACCAGACCAGTTTCAGTGAGGCCGGGGTAATCAGATCCAGGTTGACGATACAGATGTCAGATTTACCATATACAATTTTATCTTCTTCAAACCAGCCACACATCTGGTTTATTATTTTCCCCTGCGGTAATGACATTTAAGGAAATTAGCACCCTAACTCCATTACAAAATAACAAAGCAAAAGCAACAGAAACATAATATATTAATAATATCGTTATTTGTAATATTTTAAATACATGACAATGAATAATTCCAGAAAAAACAGGAAAATAAAAAATAAAAAAATTAAGCAACCAAACGCATCCTCTACTTATATCTGTTCAACGGGATAAAAAAAGGTTATCCTGGCGAACGTCAGATTTAACTTCATGAAAATACGGATATACCTTCACGGTGTGATTTTTTCAATCGCGTGAAGAAAATAACATCAACCTGGTGATATTTATGGAAAAAAATCACAACACTTTCACGAAAAATATAATTGAAAACCCGTTTTCCTTGATGGTCAGTCACAAGGATTTTGTTGATCATGCTCAGAGAGCAGTCCACTTCATCGCTACTGGTTTAAACTGGCGGAGTATTACCTCAGGCCTGGATTATAAGGTCAATTCAGAACAAAAAAAACCGAAAATATTGCTATTAGGTCCCCAAAAAAAATCGGGGATGCTACCCATTGTTGGCAGGATATCATGTCGCGATATTAACGCTGTTGAACAGCGAAAAACCGGCCTGACAGCAACAAAAACCGTTGTCACAATGAGCAATCTGCATACTGAAAAATCACCAGATAATGACTGTTTTCATGGGACGATTTAATGCTATGAAAATAAAAATTATCGGTTTGTTTTCCTTAATAACGTGTTTTTATCCTGCCAGTACGCACGCAGCCAATCTTCAGCAGTCAGTGCTGGCAGCCAGCGGTTGGGACAGTGAGTACAAGGCAGCCATTGAGTTACGCGATGCCGAAGGCCAGAAACCCTACCAGGGATTTGCCGGACTGTTACCAGAAATCAGCCTGAGCGGCACTTACTACAAACAGGATCAACCCAGTGCATCCTATGCAGCTGGCATTAAACGTCATAACTACAGCATTAACCTCCAGCAACCTCTTTTCGATCTGAGCCGCTATGCCACCTGGCAACGGGCAAAAGCTGCCGCAAACGCAGCGGACGCAACCTTTATGCTGGCCCAGCAGAAACTAATTCAGAATGTCGCCAAAGCCTATTTCGGGGTGCTGTTCGCCCGTAAAAAACTGGAAACCTCTCAGAGGGAATCTAAAAGCTATAAATACCAGCTGGAAAAAGCGACTCAGGCCCTGGCCATTGGTGATGGTACGCTGCTGGATGTCGATGAAGCACGCGCCAGTTTTGATCGTTCAACCGCTGAGATGCTCTCGGCTGAAAACGATCTCAGCCAGGCCGGAATTGATTTCAACCGTCTTACCGGACTGTCAGCCGATGGCATTACAGAAGGCGCTCTGCAATGCCTGTTCCATCCCCTTGAGGAAAAGATGGATGTGGCGGTGAAGCGTGCCATACAGAAAAATTTTAATGTGATTGCCGCCCTTTATCATCTGGAAGAAGCTAAAGCCGATGTGACCGCTACCACGGCTGCCCATCTTCCGGTGGTATCGCTACAGGCTATGTATGGTAATAACTGGAGTCGGGCGGAAGACGGCAATTATCTTGATGAAATCTTTGGCACCACCTCAAAAACCAAAAATACCTATATCGGCGTTAATGTGTCAGTGCCCATATTCGCCGGAGGGAAAATGCTGTCACAGAATTTTGAGGCAGCCAGTCGGCGTAATCAGAACGTACTGTTGGTGGAAGATGCCAGACGCAAAGTGGCTCAGGAGGTCAAAGTGTCCTGGCTTGGGGTGAAAAATAACTTTGAGAAAATTCAGGCTTATAAACGACTGCAATCCTCTTCCAGAAAAAAGCTTGATTCGACAATTTACGGTAAAGAAGTGGGACTGAGAACCCTGATCGATCAGTTTGAAGCAGAGAAAGATCTGTATCGCGCCATACAGGATCTGACAGAAACGGAAAATAATTTTCTGCAACAGAAAATAGCGCTGGATGCTGCAACAGGCGATTTGGATTATTCGACATTGAATAGCTATGTCTGCCCTTAGTCAAAAGGATGGTGATTAAACGTATGAGCAATAAATTATTCAGGGATGAGGCGCTGGAAGCAAACCGCTCCAAAGCGATAGGGAAGGTGGCGCTCTATTGTCCGCCCTGGCGATGGGTCAATATTTTACTGGTGGTGCTGGTCACGACGATCGTGATGATTTTTTGTGTTTTTGGTAGTTATACCAAACGTGAAACCGCCAGAGGATCACTTCGCCCCGTCGAGGGAATGATGAATATCATGGCGGTTAATAACGGTACCGTCACCGATATCAATATGGCAGAAGGTCAGCCAGTTAAAAAAGGCGAGATTTTAGCCACCATCTCATCAGAAATTGCTACCCAGCTTGGCCTGACGCGGGTGATGATCGCCCAGCAGTTGGATCAGCAACTGGCCGGGCTGGAGTCAGAAAGAAAAAATCTGGAAATCCTCAACCAGGAAACCATCAGAGGCCTTGAAGAAAAAAAGGTGCTGCTGCGTCAACAGGTCGATCAACTCAAACGCATGAAAACCCAGCGTACCTTGCAGATTGATCTGGCCCGTGGACAGGTGCAAAAGTTGCAACTGATGCGTGAAAAAGGGTTTGCATCAACCACGCAGGTGGAACAACAGCAATCCACTTTGCTGGATGCAGAAGCGCGTCTGCTTGAAGTGGAGCGTCAGAGGGTTGATGTTCAACAACAGCTGACCCAGACAGAACAGCAGCTGCGCGAACAGCCGGTCAATTTTCAGAGTAAAAAGAACGAAACTGAACGGCAGCTGGCCTCCATAAGACAATCGCGCGTGGAAAACGAGTCTCGCCGCTCGGTCAGACTGGAAGCACCCGACGATGCCATCGTGGGTTCAGTGCTGGTAAAACCAGGACAGATTGTCTCCGCCGGACAGTCAGTGGCATCGCTGCTGCCGAAAAATGCCGAGCTACAGGCACGCATTATGCTCAGCAGCCGCGCGATTGGTTTTATCAAACCCGGTCAGCGCGTAGTCCTGCGTTATGAAGCCTATCCTTCGCAAAAGTTTGGTCCTCAGTTCGGCACCGTTGCTGATGTTTCCCGCGTTTCACTCTCACCGCAGGAGGTTTCCCATCTGACCGGCGATATGCAGGTCCAGGAGTCTTTCTACCAGGTTTACGTCAAACTGGATCGCCAGTTTGTCAGCGCATACGGCAAGGACGAGAAACTCCAGCCCGGGGGAGCACTGGAAGCAGATTTTATCACCGACAAACGCCGCATATATGAATGGGTTCTTGAGCCTTTATATGCACTTGGTCGTCAGACATCCCTTTAGCTTTTTTTAATTATTCCGGGCTGGAACACAATGAAAATATCAGAAAATTTACAGTTCTCATGGCGAAAAAAGCTGCCCGTGCTTCATCAGACGCAGGCCGCGGAGTGTGGGCTTACCTGCGTGGGGATGATCGCCGGCTATTTTGGCCATAAAACCGATATGATCACCCTTCGCCGCGCTCACCCTACCTCGCAAAAAGGGGCAACGCTGGCTGACGTCATGCTCATCGCCAATCACATGGGGTTATCAGGGCGTGCGCTGCGACTGGAGCTGGAGGAGCTGGATAAATTACAGCTGCCCTGTATTTTGCACTGGGATATGAACCATTTTGTCGTGCTGAAAAAGGTGTCGAAAAAATCGATCACCCTGCACGATCCGGCCAGAGGAAAATGTGAAATACCGTTGGACGAGGTTTCAGACTCATTTACCGGTGTCGCGTTAGAGCTTCATCCCAACAGCCATTTTGAAGCGAAAAGCGAGAAAACCAGGCTGTCGATGCTGAAGTTAATCAGTGGCGTATCCGGTATCGGCGCTGCATTTACCCAGGTGATGGTGCTGTCGATCGCTTTAGAGGTGTTTGGCTTACTTTCTCCTTTTTATATGCAGTGGGTAATGGACCAGGTGCTGGTTTCAGCAGACAGGCAATTGCTGACCTTATTAGGGTGCGCGTTCCTTTCTGTCGTGGTAATCAGAACCGCTATTTCAGCGCTGCGGTCATGGGTCACGACATGGTTTTCCAGCCTGCTCAGCGTACAGTGGTCAACCAACGTGTGTACCCATCTTCTGGGGCTGCCGATGACCTGGTTTCAGGATCGACATATCGGTGATATCGTCTCGCGCTTTGGCTCCATTTCCACTATTCAGAACACGCTAACCACCCGATTTATCAGCTCGATTCTTGATGGCATCATGGCCATCGTCACGATGATCGTTCTGTTCTGCTATAACATGACGCTCACCTTTATTGTGCTGGCTACCGTCGCCATTTATACGGTGCTGCGTGCCGTCTCTTTCCGCCCCTTCCGCCAGGCGAATGAAGACCAGCTCATCGCAGCGGCAAAAGCCCAGTCGCAGTTGCTTGAATCCATTCGCGGGATGCAGGCGGTGAAACTGAACAATAAAGCCGAAATTCGCGTATCCAGCTATGCCGCTGAACTGGTGCAGGTTACGAACAAAGGCATACAAATCCAGCGACTGTCAATTTTGTTCAGCGTGTTACAGGGACTGACCTCCGGTATCAGTAGAATTGTACTGATCTGGCTGGCGGCCATTCAGGTACTGGATGGTAATTTCAGCGGCGGTATGTTAGTGGCATTTATCAGCTTTTCCGATCAGTTTATCTCCCGGACTACCGGGCTGGTCGATGCAATCATTGACTTTACCATGTTGCGTCTGCACGGTGAGCGTCTGGCAGATATTGTGCTGGCAGAAAGCGAGGAGAACACTGAAAACCTGGTGCAACTTGAAGATCGTACCAGCGCCTGTTCGGTGGAAATTCGTCATATCGATTTTCGCTATGCGGAGACTGAACCATTTATCCTCAAAGACAGCAGTTTTACGATTCAGCCAGGCGAATCCGTTGCCATCGTCGGCCCGTCCGGCCAGGGGAAAAGCACACTGGCGAAACTGTTGCTGGGGCTGCTACGTCCTGAAACGGGAGAAATTTGCATTAATGGTATCGACATCACCCGACTGGGTATGAAGTATTACCGTGACCGGATCGGCAGTGTGATGCAGGATGATATTTTATTTGCCGGCTCGATCATGGACAACATCTGCTTTTTTGATGCGGTTTATGATGAGGCCAGAGCGATGGAAGTGGCGCAAATTTCCCGCGTTCATGACGATATTATGGCAATGCCAATGGGTTATAACAGTCTGGTGGGCGATATGGGTTCGTCTCTGTCAGGTGGACAAATTCAACGCGTCCTGCTCGCCAGAGCCTTATACCGTCAGCCACAGCTGTTAATTCTTGATGAGGCCACCAGCCATCTGGACGTTGAGAGAGAAAGTGCTATCAACAACGCCATCGCTGGCATGAACGTCACCCGCATTATTATCGCTCACCGCCCGGAAACGATCCTGAGTGCCGACAGAATTATCTGTCTGGATCAGGGTGAGATCCGGCAATTAACCAAAGAAGAGCTTTTTCCAGGCTATCAACCTGCCGTGACCGCTTAAACCACCGGCTGATCCACTCCACCCACGCGCCCTTGCAAGGGCGCGTCAATGCCACACTTCTGCTCTTCACAAAGCAGCACCCGTCATATTTAAGACTCTTTGAATCTTTTCTGCACAGAAGGAAAAAGCAATAATTCAGGCTGGAATAAGGCATCTGATGTCCTTATATCCAGAGGACAGAACATTGTTAAAAGGATTTTACATGCCCGATATTGTGGTTATTGATGACCATCCGGCGATCTGCTTCGCAGTCAAAGCGCTGCTGGCTCCACTGACAGAAAATGAAATACGTACCGCAACCAGTGGTATCACCGCGCTCACCTGCATTAAGAAACATCAGCCGAATCTGGTGATCCTGGATATTATGCTGAATAAAATGGATGGTTTTCAGGTACTCCGGCATATTCGTCAACTGATGCCTGATGTGCAGGTTGTCGTCTATACCAGCCTGTCAGCCGATATTTATGCGGCCAGAGCACTACGTGCTGGCGCAGCCGCCTTCCTGAGCAAAGAAGCAGATATCCGGCAGTTAGTTCCCCTTTGCCAGTTGGTGCTACAGGGGTACGTCTGCTTTCCGCAGAACACGCTAACCACCAAAACAGCATGCGTCGCTGGCGCCCCGGAAAATGACCCACTCTCCCTTCTCTCCGACCGGGAGGTAACCGTTTTACGTTATCTTGCCAGTGGGATGAGCAATAAAGAGATCGCAGATCGCCTGCTGTTGAGCAACAAAACCATCAGTACCTATAAAAGACGCCTGCTCGATAAACTGAAAGAGGACAGTATTGCGGGGCTGGCCAGACTGTTTGCCCCACCGCCAGCAACGGATAAGAGACAGGACGATGCATAAGCTCTTTTATCTGCTCTGGTTCTGCTGTGTTGCTGTTTTGGCAAAAGAGGTGGGGTATCGCGAACTGAAGCTGGTGGGGCGTGAGCAAATTCAAACACCTTATCCGTTACTGTATGACAATCAATGGCAATGGCTGCATCACAAACAGACGCTCATATTCGGCATGGCAAAACCAGAACATCTCCCCTATGAGATGATCACCGGATATCATGAACTTGATGGCTTGAACGCAGACTACCTTGGCCTGCTGGCTTATAACCTCAATGTGAAAATTGTGGTGCGTTATTATCCAGACAGATCGCTACTGACAGATGCATTGCACCGGGGAGACGTCGATTTTATTGGCAGCATCACCGCACAGGAGGCGAAAGAGCAGGGCCTGATCCTGACCACCCCCTACCAGGCGCTGATGCCCGCGTTAGTAGAACACAAAGGGATGCCGATCCAGCCGTCGGGAAAGAGACGCGTGGCAATTGAAAAACTGTTTCTCAATCGCAGAAGCCTTGCCGGTTATATCAGCGGCAACGATCTCCAGCACTACGACTCTCCCCGGCTGGCACTTGAAGCAATTTCGTTCAGAAATCTTGATACCTGGATAGGCGATGTCATTTCAGCCCGCTATCTGCTTAATCAAAACAACCTCAAGTCGCTGCGCTTACAGGTGCTGTCACAGGAAGAAAGCAGTGGTTACGCATTTGGTCTCACGGCCAATAATACCATGTTGCGGGATATACTTAACGCCGTGCTGGAAAGTATCCCCAGCACTATCCGGGATACCATCCTCAACCGCTGGCGGGGAAATGTGCCTTCCCCCACCACGTCCCCAACGCTGCTTTTCACCGCTTTCGAAAGCAAATGGCTGCAAAAAAATGCGCTGGTACGGTTAGTGATAAATGAAGATTATACCCCCCTGAATTTTTTTGATGATACCGGACATTTTCGCGGACTCACGGCCGATATTATCGATATCATCTCGGAATATACCGGCCTGAAATTTACCCTGATCCGCTCTGACACGCTTTTTGAAGCGCTGGAGATGGTTAAATCAGGAAAAGCTGATGCAATTGCCGGGGTGCCACGTGATACCGCCTGGTTTAACGGGTTGATCGCAACCCGTTCCTATCTGCTTAATTCCTGGGTGTTGATGGGACATAAGATACTGAAACCGCGTGACAGGCTGCAAAAGATTGCCTTAATCAATGGGCATCCTTTGCAGGCACATCTGCAACAACGCTATCCCAATGCACAAATCGTCCCGGTTAATACCACCAGCGAGGGACTGCTGGCCGTAAAAAAAAATCAGGCCGACTGTCTGGCCCTGCCGATGATCGAGGCAACGTCCCTTCTTTCTCAGGAACAGGCCCCTGACCTTAAGATTCTGACAGGGCTGAATACGGAACAATCATACTTTGTGATTGCGGTGGGAAATAATAAGCCGATTCTGGCAACCATCCTTGATAAAGTCCTGCTCAGCCTGCCCCCGGAAAAAATTCATGCCATGACCCATAACTGGTACAGTGGCTCGGCCCGGAGTCTGACCACACCACTGAACACTATTTATCGGCTATCTGACGGGTTGATTTTACTGCCAGCAATCATCCTCTGCCTGGGCGCATTTTTTGCCATGTGGCAATATCACCGGCGACAACAGGCGAAACATCAGTTGCTTGGCACGCAGTATCAACAGGCTAAGATTCAGGCCGATGAAGCCAATCGGGCAAAAAGCACCTTTCTGGCAACAATGAGCCACGAAATTCGCACGCCGTTAAATGCCATCATTGGTACTCTTGAACTGGTGCTACGTCAGCAACCGCAGCCAAACAATGTTTCACTGCTCACTATCGCCCACGATTCCGCCCATTCACTACTGATGTTGCTTGGCGACATTCTGGATATTTCCCGCATCGAAAGTAATCGTCTGATACTCCACCCCACACGCACCAACCTCCTTAAACTCATCGAGTCCGTAGCGATGCTGTTTGAAGGTGTGGCACAGCAGAAAGGGTTGAATTTCAGGCTGGAGATCGAAAGTGGGCTGAACGAAGACGTGTTGGCGGACCCGGTCAGGTTAAAACAGGTGCTTTCTAATCTGGTCAGCAACGCCATCAAGTTCACCCCGCAAGGGCAGGTCACGCTTAGCGCCCAGCCAGTCGCCATTACCGCCGAACGCCTGAATATTTGCCTGCGCGTCACCGACACCGGCCAGGGAATGGCCCCTTCCATACAACAAAGGCTTTTTCAGCCCTTCTTTCAGGGAAATCCGTCGGCGGCAGAAGGTGCAGGACTGGGCCTGTATATCTGTCGGACGCTGATTGACATGATGGGCGGTGAAATCACCCTGTTGAGCCAGAAAGGGGCAGGCAGCGAATTTACCATCACCCTCTCTTTCCCCCGAATGCCCTCCAGGGCAGCACTCCCTGAACGACCACAATCAGAACAACGTCAGCAGACACTGAAGATCCTGATTGCTGAGGATCACCCGGCCGGCCGGGTATTGCTGCTTCAGCAGCTGCAACATCTTGGCCATGATGCCACGGCGGTTACAGACGGCGCACAGGCGCTGCAATACTGCCAGCAAAGCAAGTTCGATCTGATTATTACCGACTGTCAGATGCCCAATCTGGATGGCTATCACTTTACGCGACGTTTACGTCTGCTTGAAAGCGAGCGCCAACAAACCCGCACGCCTGTCTGGGGGCTGACAGCCAATGCGCAAAGCAGTGCACAGGAAGCCTGCATGCAGTCAGGAATGGAGGGCTGCCTGTTCAAGCCTGTCAGGCTCCCGGTGTTAAAAGAAAAACTGCAACAGCTGGCCTGCGATACGCCGCCGATCGCACCTGCTTTTTGTTCCGAACAATTGCCCGGCGAACTGAAAAAACCGGAGGTGTTCGGGGAATTTATGCAGACCCTACTCACCAGCCTGCAACAGGACTTCGCCACGCTTGGCAGGGAAACGCTGTATTCGCCCCTTCGCAAGGAAGAACTCGCCGCACTGGCCCATAAAATTACGGGTGGGGCGAGACTTATCCACGCTGTCACACTGGAGGAAGCCTGTCGCAAACTACAGAGCGATCCGTCACCAGAGACGCTCAAAACAGCGATAGATGAAACGCAGCGATTAATTGCCAGCCTGAAAAACGTTGCCGGGACTACAAATAAATAGTCCATTCCTACAGCCTGAAGAGCCTGCCAGGCGCTTCTGTCGCGCCAACAGCCATACTATTATTTTCGTACTGAGAGGGAGAAAAGGTTTTTCCCCGGTAGATGATTAAAAGGATGCCAACATGAACAAAATCAATACCCGATTATTACCTCTGGTACTTTTATTGGCCGCTGGCTTTAGTGGCGCCGCCTTTGCTGGCTGTGATACCAAAATTGCGGTTCTTGAAGCTAAAATCAGTTCAGCTGAAACCTATAACAACACGGCTAAAGTGACCGCGCTGAAAAAAGCGCTGGCTGAAGTGAAAGCCAACTGTACTGACAGTGCAAAACTGGCAGCGGCAGAGCAGAAAGTCGCCAATCTGGAAGCCAAGCTGGCGAATAAAAAGGCAAGTCTGACGGAAGCCGAGGCTGACCTGCGTGAAGCACAGGCTGCAGGCAATGCGAAAAAAATCGCCAAATACCAGAAAAAAGTGCTGGAAAAACAGGCTGACGTAAAAGAAGTGACCACAGAGCTGGCAAAAGCCCGTGCAACATTGGCCGCTCTACAGGGGTGATTTTACTCTCTGGCAGAGGTTATTCAGGTAGGGGCCTGAGCTTATCAACAATGTGCTGACATGAACTGACAGCAACCGCGCCCCAGACCTTTCAGCCATTTATGGCGTCCCGGACGGGACGCCTTTGTCGTTATCTAAGGAAGATAAGATTTCACGGATGAAATTTTTGCGACGCCTGCTGGCCAGGATTGTCTTAAGTATATCTTTTGTTAACTGTGCCGAAAGCGCGTCGCAATATATCCTGGTCAATGATACCTATCGTGGCTATACCGCACTTACCTTCACCGCCACAGGAATGCCCTGCCTGACCACGGCGCTGTTGCAGGAGTGGGGGATACGTCAGGAAAACCTGCTTTCGCTACATTTCTCCCCTGCGGGCTGTGCCTCTGCTCAGTCGCTGAGCGCAAAGAAGATCCGCTACTACTTTGACCCACGCCCCCAGGTATTAACCCTTTATATCCCACCAGAAATCACCAGCCCGGTCACTAACGGCGTCGCAACCAGCCGCTGGGACGATGGCATCAATGCCGCATTTATTGATTATGACCTGAGCTATTCTCACTTTACCGGTGGAAACTACCATCGTTATCCCCGTCAGCATAGCCTGGAGATGACCACAACCTATGGTGCTAACTGGGGTCCCTGGCGCCTGCGTTATCAGCCAGTCTACAGTAAAGAGGCATACAGCAATCCCACCTGGCATACCGAAAGTGCGATGGCTTTCCGCACCATCAGATCCTTGCGTTCATTACTGACCCTGGGTGACAGCAACACCTCTTCAGATATGTTTGACAGCATCAGCTATCGTGGTATCAGTCTTACCTCAGATGACCGCATGTTACCTGACGAGATGCGCCCGCTGTCTCCGTGGATACGTGGATTTGCACACGGCAAGGCACAGGTAAAAATCAGACAGTACGGCACGGTTATCTATCATACCACGGTGCCGCCCGGCGCCTTCATCCTGAAGGATATCTACCCAATGGATGCGACGGCAGACATTGAAATGACCATCAGGGAGAGTGACGGTACGGAAACCGTGCGCACTATCCCCTGGTCTGCCATGCCTAATATAGTCCATAGCGGACAGTGGAAATTTGCCCTTTCAGCAGGAAAATATCGCCCATGGTACACGCTTGAGCAGCAGGAACCGTTTTTTTCTCAATACGCCCTGAGCTACGGTTTGCCTGGAAATATCAGCCTGTTTGGCAGCGCAATGGTGTCAGGTATCTGGCAGGGAGGCGTGCTGGGTATTGGCAAAAGGGTCGACGGCTGGGGTGCACTGTCAATGGACCTCAGTTATACCAATGCAAAAGATCCCCGCCGTTCCAACCCCGATCGCGGTTCAATGGCCCGTCTGCGTTACACCCACGCCTTCTCAGAGTGGGAATCATCATTTAGCCTCACAGCGCGGTATTATCCTGCCCAGCGTTACCGAACCTTTAGCGAGGCGGTTTCACAGCAGGAAAAATACTGGTGGGACTGGGAAGATGGCGTTTTTACCGGCGAGCTTGATGCGGAGAAGAAGAACGCCATTGCTATCAGCTACGCGCAAAATATCGCTGAGGATGGGGAGCTGTGGCTTACGCTGACCAATGAGGCGCTGCGTGGCAGAAACCGACGGGAAACCTCACTTGAACTTGGCTACACCGCCCGCTGGAATAAGATTGACTATGCTGCTTATGCCACCTGGAACCGTCCCGATCGGGAACAAGAAGAAGGCCGGATTACGTTTTCCATTTCTATCCCGTTTACTCTTTTTTCATCGCAACGTATCAAGCTGAATATGGAAAATACGCTGGCAAAAAATGGTGCTGCCAGCCGCAAAGTAGGCGTCAGCGGCATAGCCCTGGACGATTACAGCCTCGGCTACAACCTTAGCACCACACGGCAGCAGGGCACGGGAAACAGCCAGAATATTACCCTCAATTATCAGTATAACGCCGGGGAGCTGATGGCGGTTTACAGCAACAAAAAGCAAGAGAGCACTAAATATCTTGGGCTGACTGGCAGTATCGTCGCACACCAGGCAGGCATTACGCTGGGGCAGACACTGGGAGAAACCATCGCCATCGTTGACGCAGAGAAAACCGCCAATATTGGCCTTATCAACCAGTTTGGCAGCACCACTGACTCACGCGGCTTTGCCGTTATCAGCAGCCTGACACCGTACCGGGTTAACGAACTTTTATTGGATACCTTCAGTTTACCGCCGGGTAAAGCATTATCCGTCGGTGAAAGAGAAGTGGTCCCCACGGCAGGTGCTGTCATGTACAGCCGCTTCAGGATCGAGCCGGAAAAGCCCTGAATGGAAAGGTGAACTCAGGCAGAATGGCGTGTCCAGACTGGCGCTGACGTTATGCCATCGCCAGCCAGAAGAAGGTTCATGCAGTGAAATTATGCTTTCACTTTCGCCACAAATTCCTTAACCACCTGCTGCCAGGGCGTGGTCGGACGGCCAATAAGCTGGCTCAGCGTATGACCGTCATCAAACAGCGCTCCCTGTGCAGCATGCGCATCGGAATCTGCCAACATCTCTGCCAGTGGCACCGGCAATCCGGCACCTTTCAGCGCTACAGCAAATTCTGCCGGAGGCAGATTGACATAATTGATCGCTTTACCAGACTGTTGCGCAATCTCTGCGGTAAATTCAGCAAGCGTGTAGGCGGTGTCTCCCGCCAGTTCATAGATCTTATTATCCGTGTCACTACCGGTTAGCACCGCTGCTGCCGCGTCGGCATAATCTTCACGACTGGCAGAGGCGATCCTGCCCTCTTTCGCTGCGCCAATAAACGCACCGTAGGATATCGCCGCGTCGATACTGGCAGCATAGTTTTCGCTATACCAGCCATTACGCAGAATTGCGTAAGGGATGCCGGAGGCAATTAACGCCGCTTCAGTATCACGGTGTTCTGTACCCAGCGCCATTGTAGTGGTGTCAGCATGCAACAGGCTGGTATATGCCAGCCGCTTTACTCCCGCCTGCTGCGCCGCCTCAATCACCGACTGGTGCTGCGGCGTACGCTGACCAATTTCACTGGAAGAAATCAGCAGCAGCTTATCCACGCCGCTGAAAGCACTGAGTAACGAGTCCGGCTTGGTGTAATCGGCCTCTCTTACCTCTACGCCGAGCGCCGCCAGATCGCTCGCCTTGTCTGGCGAACGTACCGCAGCAATAATTTCCCGTGCCGGAACTTTTTTCAGTAATGCGTTAATGACCAGGCGGCCGAGCTGGCCCGTTGCGCCGGTTACAGCAATCATGATGTTCTCCTTGCGTCAGATAATGTCAGGTTACTGGCCAGCCGGACTGACCAGCAACATCATTTTGGCGAGTCAGCCTATGCCATATACTTCTAAAAAGTAAGTACGTACAAAAATGTTAGCATGAAAATAATCACTTAAATTACACCTCTCTCCTTCGGCGAACGGTTTCGCCGAAGGGAGTTGCTGAATACCCAATGTCCATCCCGCGATGTGCCAAATCGGCTCACTCACCGTTGGAGCCTGTTGGTTCTGGTGGCACTGGAGAAAGAAACACTACGCTTTGGTGAGCTGCGTCGGAAAATTGGCAGTATCAGTGAAAGAATGCTGGCACAGACGCTGCGCCACATGGAGGAAGATGGTTTTATCAAACGGGTTGACCACGGCGTGATACCGCCTTGCGTTGATTATACCCTCACACCACTGGGCCACCAGGTTCAGGAGCGAGTGGCAGGACTTGCCGAATGGTTCGAAATGAATTTGCAGACCATCATTGAGAACCGACGTGATTTTGCCGCGCACTCTGCACGGGAAGCCGCAGAGAAAGACACCGGTGCCACTGACTGGCACCGGCGAAAAAATCAGAGCTTTCGCAAGGTTAAACATCCGGCTGATTAATGCGGCGAGACCAGATCGGGGTAGATGGTCATCAAACGTCGGGTGACGCCATTCGTCCAGCCAAAACCATCCTGAAGGGGGTATTCGCCGCCCCCGGCCAGTCGCGGCGTACTTCCGGCGACGTTGTATTTTTCCACCATTTTATGATGCCGTTGCCAGGTTGCCGTCACCACCTGCAACCAACGCGAGGCGATCTCCTTCGCCAGTTCCTCCTCACCGTAATGATTCAGCCCGTTAATCGCCATCCACTGCAACGGCGCCCAGCCGTTTGGCTTATCCCACTGTTCACCGGTTTCTTCAACCGTGGAGAGCAGCCCTCCGGGTGCCAGCAGATGCGAACGGATGGCCGCAGCGGTGTCAGCGGCCTGTTCCAGACTGGACATACCAACGTATAACGGTGTGACCGACGCCGCAGAGAACGCCGCTTTTTCACCTTGACGCCAGTTGTAATCCCGATACAGGCAAGCCTCACTGTCCCACAGGTACTTATCGACATTTTCACGGCGGCGGGCGGCTTTCTGCTGGAACAGCGCTGCCGTCCGGGCATCATTACGTCCTGCGGAAAGGCGGGCAATAGTGGTTTCCAGCTTGTAGAGAAAAGCATTGAGATCGATAGGCACAATGCTGGTGGTCTGAATACTCTCCAGACGACCCGCTTCACTTAACCAACGTGAAGAGAAATCCCATCCTGAAGCAGCTCCGGCACGAAGATCGCGGTAAACCTCGTTCGAAGGCCGCGCCGAGTTTCTTGCGGTTTCCACGTCTTCGATCCAGGATTCATCACGCGGCGTGTCGCGATCGTCCCAGTACCGGTTGAGAACCGATCCATCCTCCAGCATCACCACATGCCGGTAGGCCTCATTTGGCGTCAGCGCGTCGGCCCCTTCCATCCAGAATTGATACTCACGTTTCAGCTGCTTCAGATAGCGGTGTGCCTCATTGACACCATCCTTCTCAAACAGCTCCACCATCAGGGCAAAAACCGGCGGCTGTGAGCGACTGAGATAGTAGGTGCGATTACCGTTAGGGATATGGCCCCAGGTATCGATCATCCAGGCAAAATTATCCGCCATCTGTCTTAACAGGTCTGTCTGTCCGCCAGCCGTAAACCCTAACATGCTGAAGTAGGAATCCCAGTAATAGGTTTCACTGAAACGGCCACCCGGCACGACATAGGCTTTGGGCAATGGTAATAATGAAGAAAATGCCGAATGCTTTTCAGGCTGACGGGTCAATACCGGCCACAGCGAGTCAATATGCTCGGCCATACTTTTGTCAGGATCGGATACATAGCGACTGTCATGCGTTTTTGGCAGATCAAAATTCTCCAGCACGAATGCCAGCAAATTAAAATCATCCTGATCGCGCCTGGTGTAATAGCGATACAAAATACGCTCAGGTTCAATTTTTGGCGCACAGTCGGCAAAGGTTTTACTGTCGGCAAATATCCTTGATGACTGAACGGCTTCGAAAAGGTCCTGATAGCGATCGGATGGGGTCAATATATCCGATACAGGAAGGCCACGAATGCTTTCAGGCTTAGGCTCGGCCACACTATCCACGCCAGTTTCGTCGTCATGGTAACAGGCTTCATAATCCGTCTGGTCACTGTCAACAATCAGATCATTTTGATTAAAAGTGATAAGAACCTCCAGATGCCAATAACGTTTGACAATTTTACCCTGTGCATTTCGCAATAAACCATCAGTATAGTATCGTCGCCTCACATCGCAACCCGATGATTTTATTACTGACAGTGAGATAATATGTCAAAAAATTAATATCCGGGGTGGAACGGTTTGTCGGTATAACAACTTATTTGCGGATAAAAATCGCCTCGCGCTACTTCGTTTTTTCTGCCAGTTATTTCTTTGAAAAAAATATTTCCCTCACCATTTACATTGTTTTTAAACCGTCTGATACTTGCGCAACCAGACTGGCCTGTAGGCCGTGCCGGATCCGGTACAAATAACGTTCTCTTATCGTTAATCCACTCATTCATCACCACCAAGGAACTCTCGTGGCACCGGTAGTAAATAAGTCCGTGGTAGCACACCCGGCAAATCTCGCTGAAGAAGATGACAGTGTAGTTTCACCCGCAGAAATCGATAAACCATCCTTAAATAAAAGTTATATCACCCGAGGCACTCGCAGCTTTACCCATGCCACCCTCGCGCTGTTCTGCGCCGGACTCTCTACCTTCGCGGTTCTGTATTGCGTTCAACCCATCCTTCCGGTGTTTTCGCAAAGTTTCCACCTGACGCCAGCACAAAGCAGTCTGTCTCTCTCCGTTACCACGGTGATGATGGCCCTGGGACTGCTGATCACGGGTCCGCTGTCGGATGCCATCGGTCGTAAATCGGTTATGTCTGTTTCGCTGCTACTGGCGGCTTTTTTCACGCTGATCTGCGCTGTAATGAGCAGCTGGCAGGGTGTGCTGGCCATGCGCGCGCTGACCGGTCTGGCGTTAAGCGGCGTGGCAGCGGTAGCCATGACCTGGCTTAGCGAAGAGTTGCATCCGGTGTTCCTTTCCTTTTCGATGGGGTTGTACATTAGCGGCAACTCGATTGGCGGGCTGGTGGGCCGTCTCTCCAGCGGAATACTGGCGGATCACTTCTCCTGGAATGTGTCGCTAATGGTGGTCGGCCTGTTTGCGTTGACCGCAGCCGGGCTGTTTTTTCGTTTGCTACCGCCTTCCCAACATTTCCGCCCCAGTTCCCTACACCCTCGCAAGTTACTGATCAACTTTATGTTTCAGTGGCGGGATATGGGGTTGCCGATGCTGTTTCTCATCGGTTTTATTCTGATGGGCAGCTTTGTGACCCTGTTTAATTATGTCAGCTATCGTTTTCTGGCCGCCCCCTTCTCACTGAGCCAGACCGTGGTCGGCCTGCTGTCGGTGGTCTATCTCACTGGCACCTACAGTTCACCGCGAGCGGGGGTGATGACCGCCCGTTATGGTCGCGGTGTGGTGCTGATGGGCGCGCTGTGCCTGATGTTGACTGGCCTGATTGCCACCCAGTTTACTACGCTGTTTCTGGTGCTGCCGGGACTGATGCTGTTCGCCGCAGGATTCTTTGCTGCACATTCGGTAGCCAGCAGTTGGGTCGGGCATCGTGCGCGGCGGGCCAGAGGCCAGGCATCCTCGCTTTATCTGTTCTTTTACTATCTTGGTTCAAGCGTGGCTGGCACGCTGGGCGGCGTGTTCTGGAACGGTTTCGGCTGGCCGGGCGTGTCGGCTTTTATCGCGGTGATGCTGGCAGGGGGTCTGCTGCTTGCCAACCAGCTGCGTAAGATCCCGGTGCTGGTGAAAAAAGTTCGCTGAACACCCAGGACGGTGCAAAGCGCCGTCCTGCATCATCCGTCATCCGCAACGCGAAAGATTTACTTCCCACTGTTCACCCCTTACTCTGTCGCCATTCTGATTACCTGACGTTTCCCGCGCGGAGCCACCATGAGCGACATAGAAAATCTGCATGCGATGATTATCTTCGCCAAAGTGGTCGAGACACTGAGCTATACCGAAGCGGCCAGGTTATTGGGGTTGTCCAAATCGTCGGTCAGCAAGGAGATCTCAGCCCTTGAGGTACGCCTTGGCACCAGGCTTTTACAACGCACCACCCGCAGGATCGCCGTCACCGATGTTGGCATGACCTGGTATCACTACTGTGCGCGCATTCTCAGCGAAGTAAAAAGCGCCGATCTGTTTATCCGCCAGTACCACGAGGAGCCAACCGGCAGCCTGCGCCTGGTCGCGCCGGTGACCTTTGGCTGCCAGTACATTGTTCCGGTGCTGAATAAGTTTGTCGCCAGTAATCTGCACGTTAGCGTCGATCTTGACCTTACCGACCGACCGGTCAATCTGGTGGACGACAATATTGACCTGGCAATTGTTGTCCGTCGGGAGCGACCAGAGCACCGCCATTGTCAGCCACTGGTGGCAATCAGCTGGGGACTGTATGCTTCACCAGACTATCTGCGTCAGCTTCCGGCGATCGATACTCCTGACGCTCTGCCGCGCCATGACTTTATTTTGTTTCGTGGGCCGGCCCACACCATTTCATTGCCGTTTCGCAAAGAGAAGCAGAAAAGGGATATTGAAGTACACAGCCGCTTTCGTGCCAATAACAGTAACGCGTTGGTGAATTCTGCTATCGCCTGTACCGGCATTGCGTATATTCCCGACTACAGCGCTCAGGAGGCGGTCAAAGCCGGTAAGCTGATTCGCATCCTGCCGGAATGGGAAATGGATCTCTATCAGTCGTGGATGTTGAGTAAAGAAGAGAGTTTGATCTCGCCGCGCATCCGGCTGTTTATGGAATGGTTGCAGAACGCGTTAGCGCAAAAATAGCAAAGGGCGGAATTTGCTTCCGCCCCAGCGTTATCAATAGTAGTTACCGTGGCGGTAATCCCAGGTGGTGAAGGTATCCGACAGCATTGACATAATTTTATCGACATCCAGACCTTTACGGATCAGCACCGGGCAAGGGGTGATATTACGTTCACCTTTCTGCTCAGGAACCAGCTTGCCGCTCTCGTCAACCATTGCCACCATCACTCCCTGCTCATAACGGGTCTTCTCAGACTCATTTGGCTGGATGGACTTCACATAGTCGTTGGCCGCAATAATCAGATCGGCCTGCGACTCGATGCGCTCCCCGATCCCTTCAACCAGACCACGGTTACCTTTACCGGACGGGTTTGCCGAGCTGGCAAAGGAGAATTTGCCGTGGTTCTCCCACAGTTCTTTCGCCAGTTTCTCGCCGGGAATACCGAATTTAATCACAAAACAGCTGGTCTGACGGCGATCCATCATCAGCTCTTTAGAGCCATCTTCCGGGATACGCGCTACCGCTTCTTCTTTCCACGGCAGGATGCAACCCAACAGCACATCGTTGTCCCAGTGCTGTTGGTACAGGGCTTCGATTTCCGGGTTCAGCTGTGCCAGTTGCTTTAACTGCTCCAGCGAACCGCACAGCACCACGCCAGGTTTGTTACGGTTGCGCTGCTTGGCGTCAAATTTACGCTCCAGGCCTTTGGCATCAGAGGTCATGATGATGTAGCCCACTTTGGTTGGACAAACAATCATGCCACCGTCGGCAGAGAGGATGTTGACCGCTTCTGGCTGTAAGCCACCGTTCCACTGGATAGTCTTGTTGCTCATGATCATACCTTGTTTTGAAGGGTTGAATTCGGGGTTCAGGACGCCAACATCTGTCCACGTAAGGGCGTTATGTTGCCAGCCATTGATAACCGGTTGCAACCATCCTATCCTGTCGGGCATTTTTAGCAACAATAAAGCAAAAATATCCAGTATTGTTTCCAACAGGAAACAAATGTTGCCTTCAGCAGGAATACGTTGCACTGCTTGCAACGTGTCGAACAGCGCTACAAACGCATCCAGGGTGCACTGATAGCCGGTAAAACCTGCTTTACGGCTTTTGCTGATAGCGGTAAAAACCTCCATCGGACGGCGAGGGTCGGCATCAGTGTGCCACCATAAAGCCAGTTTATTGAGATCGATTTCTTTCAGGCCATATTTCTCCGCCAGCACGCGCCACTCAGCCGGTTTGGCAGCCATTCTCTCTGCCAGCGGCTGCATGTCATCAGGAAACGGTGCCGCCTCAATAGCAAAGTGATCTGCAATCAGGCCCCACACACATCGCCATTGACCGCGTTCCTGATTCTGTACCGGGGCGTGGCCGCCGCCCGTACCAGCTGCTTCGCCAGCAAACGTGCATCAGTCATATCGGTGACACCTTCCCACTGTGCCCGTGAACCGGAAAAGATAAATGGCTGACCGCTTTCCTTGCACAGGCTGGCATACACCGCCAGTGTCTGGCCCATATTCATCGCGTTAGCGAGCGCAAAGCCGATGATGATGTACGGACGGTGCACGTTCCAGCTAAAGCCATATTTCCTGGCACCGGCAAACACTTCATCTTCCTGGGCATAATAAAAGTTATCCACTGGCTGGCGCCCCTGCTCCTGACGGAAGGGCGTCACCGGCACCGCGTTCCCTTACCGTAGGCGTCAAATGGCCCAGGATAGTGTTTCAGTCCCATCACCAGCGCCATGTGTCCCCGTGTGAGACAGTTCCCCAGCCGCTTCAGTCACGTTACGCACCATCGCACCGTTAACACGAATGTTCTCTTTCTCATTGGCCTGACGGGACCCGGCGCTAAAAAAAACACAGTCCACGCCAGGCCCTGCAATGCCCGGCGAACGGCGTGACCGTCGGTCAGATCTGCCGTTAATGCCTGACAGCCGCCGTTATTTAGGTGCAAAAGAAAAGCTTAACAGAGAATCAGATTCTTCTCCGTGCGATAAATGTGTCACTTTTATGCATGCAGCTAACATCCTGTTGGCCCGGAGATAAGCAATCACATGTCATGCGGATGAGATAACGGAGGGAGCCGACATGCGGACGGAAGGAACAGGATCAGGGCAGAGAATATGGCTAATCATGGGGATGCCACGCCGTGCACCGTGGGTATTGCCCGGCACGCACAGGCGCCGGTCTACGTCCTCGCATTCCTCCCTCTGACAACGAAAATACCGTCCTTTATGTCTGTGAAACGCGGCAGTAATACGCTGGCAAGCTTATCCGTTTTTTACACGCGGACGGCGGGTCGACCTGATGGCGTGGCGGTCCTATTCCTCTTCAGGCGACGGGTTTTCTTCCGTGAGCGTCGGCGGCGCAGGACTGAACAACCGTAGCCGGTTTTCCGGCGGCTGTGGACGGCCAAAATAGTACCCCTGAAACAGGGTACAACCTTCATTTTTCAGCTGTTCGTACTGTTCGCTGTTTTCCACTCCTTCGGCGGTAATCTGAATATCCAGGCTACGACTCATGCCAGTAATGGCACGAATAATCGCCAGTGACTCGCGGCTCTCCTTCATATCATTAATAAATGACTTATCTATTTTGATCTTATCGAAGGGGAATGAGCGCAGATAACTGAGCGAAGAGTAGCCCGTACCAAAGTCATCCAACGCGATGCGCACGCCAATTTCTTTCAGTTTCTGCAAGATACGGATATTGTCCAGCCTGTTATCCAACAACACCGACTCGGTGATCTCCAGCTCCAGCCGGTACGGAGCCAGCCCCGAATCCCTCAGTGCTTTCTCCACCACCGATACCAGAGAGCGGTTCTTAAACTGTAACGGAGAGAGGTTGACCGCCACGCTCTGCTGTTCCGGCCAGCCCGCGGCTTCGCGGCAGGCTTCAAACAGCGCATAAGCACCCAGGGCATGAATTAACCCGGTATCTTCCGCGACAGGAATAAAATCCATCGGCATGATCATGCCCTTCACCGGATGATGCCAGCGCATCAGCGCCTCATAGCTGATGATCTCCCGCCCCTGATCGTTGGTGATCGGCTGATAATAAAGTTTCAGATGACGTTCGGTGATCGCGGCACGTAGATCGTTTTCTATCATCCGCCGTTTGCTGGCCGCCTCACCCATTGCCACGGTAAAATGTTCAAGACGATTACGCCCGTTGCGTTTGCCCTCATACAGCGCCATGTCCGCACAACGCAACAGTTCATCGGCCGTGGTGATATCCTGGCCACCGATGGCGATGCCAATACTCATGCCAACAGACAATATCTGTCCGTCGATATGAAATGGCGGGTTAATGATATCAATCAACCGCTGCGCGATGATCTCGGCCTCCGTTGCGCTCGACAGGCCGGGCAGCACAACAGAAAACTCATCGCCCCCCTGACGGGCCAACGTATCCTGATCGCGCACCACGTCGCATAACCGGCGGGCAACGGCTCTCAGCAGGCCATCACCAACCTGATGGCCCAATGCATCATTAACGTTTTTAAAGTTATCCAGATCAAGGCACAGCACCGCCGTCATATGGTGCGAATTGAGGTCATTATGCAGCGCCTCATTCAGACGCTGGCTGAACAGCTCACGATTAGGTAACCCGGTAAGATTGTCGTAATGCGCCATACGGTGAATACGGGCATCGGCCGTACGCTGGTCAGTAACATCATCGGCTATCAGCAAAACATAGCTGCTGCGCACATCATTACCACGAATGATCGACGCCGTTGCATGAATAATTTTTCTCCCGCCACAGGTGATCAGCAACTGCTCATTTTTATTCACCCCGGACTTACGTTGTGCTGCCGATGCCAGCTGGGCAAAATATCTGCCCACTTCAGGCGTGGTGCAATCCACCAGCTTTTTTCCGCAGCTCTGCTGCTGGCTAATCCCCAGCAGCTGCTCCGCTTTGCTGTTCAACAGCAGAATTTCCTGAGACACCAGGTCTTCCACAATTACGCAGGAAGGGATATTGGCAATAATGGTATCAAGAAAGGTCGACAGGGAAGCCATACGCGCGCTGTTCTGTTCAGCCAGCTCCTTCGCCAGCAAAATTTCCTGCTCATACTCATGCACTTCCGTGCAGTCACGGGTAATTTTTGAATAGCCTATCAGCTGACCGCTTTCGTCATGGATCCCCTCGATCACCACATGCGCCCAGAAGACACTACCATTTTTACGGTAGCGCCAGCTGTGATCTTCAAAGCGACCCTCTTTGCGCGCCACGTCGAGGTTGATCGCAGGAAGACCCGAATGGCGATCCTTCTCGCTGTAAAAGCAGGAAAAATGCTTACCGACAATTTCGTCAGCGGTATAGCCTTTCGCCCGGCGGGCACCGGCGTTCCAGTTAACAATTATTCCTGCTGTATCGATCATATAAATGGCGTAATCGGTTACCCCTTCCACCAGAAGACGAAAGACCTGCTCACGCTTATGTTGCTCCTGAAACAGTCGCTGCTTTTCGGTACAATCACTGGTTATTTTTGCATAGCCAATCAGCACGCCATCATCATCATGCACAGCATCAATCACCACATGCGCCCAAAAGGCGCTGCCGTCTTTGCGATAACGCCAGCCTTCCACTTCATAGCGACCGGTGCCTTGTGCAATACGTAGCCCATGCTGCGGCAATCCCTTCAGCTGGTCTTCGGCACTGTAGAAACAGGCAAAATTCTTGCCGATAATCTCATGGGGCTTATAGCCTTTCGTGCGTTCCGCCCCACTGTTCCAGTTTGTCACGGTGCCATCAGGGCTCAGCATATAGATGGCGTAGTCAACCACGTTTTGTACCAGTAACCGGTACATTTGATCATTATTGTTGTTCATTTTTTTTCCGCCTTAAGGGGGCTTTCGCCACTCAGAAGATGGCTACAACGTACAGAGAAGCCCGCAAGGGCCGTTTTAATAAAGGCAAACAGGAAAAAAACCAGTCGGGCAGTTTCCCCGCGCACGCCGCTGGATCGGGAAAACCGTTACCAGAGAACACCTGTCAGGTTATCGGCCCGGTAGAAATAATATTCAGGATTAATTTTTCAGAGGATACAAAGAAGATAAGCATGCATGAGTTATCAAACCCGGATGGCACAACATGCCATGTCTGTATGACTTGTGTTTCTGACAAAAGATAAGTGGATATATCTTCCAATCGCCTTTAATACAGCACGGCAGCGTGCTGTTTTATTTTTCAGGATGGCGACCATATTGGGTTTTATAATTTTTAAATTTAACTTATGGTAAAAATAAGGCGCTGACAATTTAACTTTAGTATCGCTGATTTTCTTATTAAAGGATCGGCAGGGAGCTTGCCGTCACGGACGGTTGGCATAGAGTGGTATATTTAAAATGCAATATTTTTCATGCGGTTAATAAAAAATCACCCCGCTGCATTATCACATATTGTGCAACCTGAGCAGCGACGTTATCAATCCGCGTTTAATGACTACTCCAGCTGACTGGATCAACAACAGCGGCAGGCTACCCAACCATGTCTTTGATGAACTATGACGGTGAGCCTGTTGTTCATCCAGACGCATATATTGCCATCAGTGGTTACGCCATTTATCAGTAAACAGATAATATGCTGCTGGCATCATCGCTGACCGGAAAATTATTACTCACGCCAATAACTATCTAACACCTGTTTTATGCGCGTGTATTTTATTTTGATTCTTCTCAGATCAAATATGCTTCACCGCATTTTATGGCTGGCTGAAATAAAAATGTTACAAATACAGGAAGACTGACATCTGCGGATACAACCCCGGCAAGACCATTAATACTTTATCGCGTTAAATGAGTAAGTTACTGGTATGGAGTGGCTATGTTTAAATCTTTTTTCCCAAGGCCCGGTCTGTTTTTCAGCAGCGCCGCCATCTGGTGCGCTATCTCGATTCTTACCTGGTTCGCAGGCGGCAGAAACTGGCTATCACATTTTTCAGCTTTTGCTCATCCGCTGCCGCTGCCAGACAATGCCCTGCGCTTTGTCGCCCCCTCAGAAGTTGCTTTCTACCTTTATTATTTTGCGGCCTTTGTTATTTTTGCCGGTTTCTGGCGCTGGTTCAGCCCTCATCCGTGGCAACGTTGGTCTGTGGGCGGCTCCGCGCTGATTATCTTTGCTACCTGGTTCTCGGTTCAGGTGGGCGTGGCGATAAACGCCTGGTACGACCCGTTTTACAATCTGGTTCAGCGGGCAATGACACACCCCAATACGGTGAAGGTTGAATCCTTATACAGTCAGCTGGAAGGGTTTCTCAGTATTGCGCTGATTAACGTGATAATTGATGTGCTGAATATGTTTTTTATCAGCCATTATGTCTTTCGCTGGCGCACGGCCATGAATAATTACTATATGGCACACTGGCCGACGTTGCGCGGGATTGAAGGGGCCTCCCAACGGGTGCAGGAGGACACCATGCGCTTTTCCTCGACGCTGGAAGATATGGGCGTCAGTTTTATTAACGCCATCATGACGCTGATCGCCTTTTTACCGGTGCTGGTTGCCCTGTCGGCGCATGTGAAAAGCGTACCGTTCCTGGGCGCAATTCCTGATGCGCTGGTCATTTCGGCCGTGATCTGGTCACTGCTCGGCACCGGGATGCTGGCGATCGTTGGTATCCGGCTGCCAGGCCTCTCGTTCCGTAATCAGCGGGTGGAAGCGGCTTACCGTAAGGAGTTGGTCTATGGCGAGGACGATCCGCAACGAGCCAGACCGCCAACCGTAAAAGATCTGTTCGGCAGCGTGCGTAAGAACTACTTTCGGCTGTACTTTCACTACCTGTACTTCAATATCGCCCGTACTCTGTATCTGCAACTTGATGCGGTCTTCAGCATGTTTGTACTGTTTCCTTCCATCATCACTGGCGCGATTACACTGGGTCTGATGACGCAGATAACCAATGTGTTCGACCAGGTGCGCGGTTCATTCCAGTACCTGATTAACTCATGGCCGACGCTGGTGGAACTGCTGTCGATCTACAAACGTCTGCGCGGCTTTGAGCAACAGCTCAATGAAATCCCGGACCCGCATAACAGCGTCGCATAGCCCCGCAGAGCGTGCCAAAAAACAACATACGCGAAGGTATTAACCGGTGAATCCGGTTATATGCCGGGGTCAATATATCAATGATTGTGCGTTGACAAAGCGAGGCACCGCCATAATGCCTCCGGCAAAGTACCCCGGCCAGTATTGCTTCACTGACATGGCGAGCGGGCCGATCACCGTCACCGGCAGCAGTAATCAGCACTACCTCATTTTTATCACCGTCATGGCGTCCTCCCACCCGACAAGGCTCCCGGCAGATGGGATTGTGATAGCGATCGTTGAACAGCGCTCTTTGATGGCCTTGTTAACTCACCGGTTTTTCTGATCGATAAAAAACGGATTCACGATGCCTTTGCCAGGCTGACGGAACAACAGAAACGTCTGCTTCAGTCAGCGTCGTTTAAAATACCGTAACGGGTAATATGACAGTATTATGGCAGAAAAAATAAGGAAAATATGTGCAGATGATTAATGTGGTTAAAATAAGAAAAAACGTGTTTGAAAGTGCTACTAATTTGACATTGTTTTCGCTTTGTTTTTTTCTGATAATTTGGAATAGTGCCATTTAAAAAATAAACCCTGTTACAAAAACACACCAGAAAATTAATCAGCATCATTAAATAGCCATGCGCAACGGTGCTCCACACCCCCCACCCCTTGCAGAAAAAACAGGCAGGTTAATCTCACTGAAAGCCACGGCTACTCTGGCTTAAGAAGCATTGTCCTTCCTTGAAACGGATCACTGGCAAAGGGCAAGTGCAGCGGTATTAAGAACCGTTTTTCAACAAAGTGCCAGCCTCACAGAAAACGGCATTTGTCTTATTTTAACCCTATATTGTTATTAACAATTGCAGTGACCATATCGTTATTATAAAGTCCATTCATTCTATGAGAGATGCCAGAACAATAAATCACGTTTCCATTAACAATGACGCGCACGGTGTTAATCAACCATCAGTACAAATATAAAAAATCATCGGTCATCTATGGATTTTTTAATTACGTCAACACCAGGGCGTTAATCCGGGCAGGTCGAAAGGCCTGCTTTTTTTTTCCCATCACAGGCCCGTCTGCCACTGTCGTTAGCGGAATACGTTAATCGCTTCAACCAGGCGCGTTGCCTGCCATGCCATCTGCCCGGACGCCTGCACACCTTCTTCCATTCGTGCCGCATTTTTATGCGTGATACTGTCCAGCTCTTCTACCGCAATGCTTATTTCACTAAGCGCGTTGCCCTGTTCAGCAGTGGCGGTACTGATGTGAGCAATCAATGTGGTCACATTTTGTATCTCGTTGACAATCTTTTCCATGGTTCTGCCCGCTTCATTGACCTGACTGCTGCCAGATTCCACTTTTGCAACGCTGGTTTCTATCAGCGCCTTAATTTCGCTTGCTGAGGCAGCACTGCGCTGAGCCAGACCACGAACTTCCCCCGCCACGACCGCAAAACCTTTGCCCTGCTCACCGGCTCTGGCCGCCTCCACGGCAGCGTTCAGTGCCAGAATATTGGTCTGAAATGCAATCGCGTCAATTACGCCGGTAATATTGGCTATTTTCTGCGAATTTTCAGTAATTTCAGCCATCATGCCGATCATTTCCTGCATCATCTTACCACCCTGCATTGCCGCATTACTGGTACCGATCGCCAGGCTGTTCACCCGCTGTGCCGTGTCAGTATTACTCTGTACCGTGGCAGCCATTTCATTCATGGTTGCCGCCGTCTGCTGCACGTTGGCGGCGGCCTGTTCCGTGCGGCGACTGAGTTCGTTATTACCCTGCGCAATAGTATTACTGGCCTTCAGCACGCTGGCAGCCTGCCCGCTGACATCATCCACCAGCCAGCGGAACATCAGACCCAACTGTGCAACCGCACGCAGAGTGGTTCCCACTTCATCCACTCTGTCTATCTGCTCAACGTTGTGGCTTTCTCCCGTCGCCACCCGCAGCGCCTGTTGACACATACGTTCCACCGGGCGAGAGATCTGCTGCTCAAGCAGCGCCGAGAAAAGGAGCAGCAACACCGCCAGCAAGGCAGTAAATATTCCTATGGTTTCACCACGCAGGCCAAGCGCCCAGACCGCGGCAATACTCAGCGGCAGTTGCGCCATCAGCACCGAACGGATACGCCAGCGTAGTGGCATCGTTTTGCCGATGGAGGCCCAGCGCATCAGGCCGGTACGTACCAGCACACCTTTGTGAAAACGCCAGCCTTTACGTTTGCCCTTATTAAATCCGCGATAAAGCGACTCCGCCTGCTGGATTTCCTGCGGCGAGGGTCGGGTACGCACTGACATATATCCCTGTATCGCCCCATGACGGATCACCGGAACAGCATTAGACCGCACCCAGTAATGATCGCCATTTTTCCGGCGGTTTTTCACCAGTCCGGTCCAGGGTTCGCCCTGTTTTAATGTTGACCACATATCGGCAAAGGCTTCCGCTGGCATATCCGGGTGACGCACGATGTTATGAGGCTGACCATTAAGTTCATCGTGGGTGAAGCCGCTGATGGCGGTAAAGGTATCGTTGGAGTAGGTGATGTGACTGTTAGTGTCGGTGATCGACATCAGCGTGGCATGCGGGTCAAACACGTATTCCTGATGTGTGACGGGTAAATTCGTGCGCATTGCGAGGATCCTTGATGCAATTGTCGTAGCGGGATGACGAATAAATTATTCGTATTTCCACTATTTTCGGCGCATAGGTGGCAATCTTTAGCAAAATTTCCTGATAATGCTCAAAAGGTCATCGCGCCGCCTCAAAGCGAAGCGCGCATTATTCACAGAGAGAAGGCGCAAAAAAAAATAACTATAAGCTAATTAATTCATTACGTTACAGATGAATTTCGGCGTATTTCGACGATATCGTTGGCGGGATAGCCGATCCCGGCTCTCACCGGGATCGGAACATGGTCGCAGACCAATTTCTGGAAAAATCAGGATACTGAAGAACGCCTGAGCTTCGCCTCATAAGCTTTCGACTGCTCGCTGTCAAACTGGTTTTCCCACTTGGCGATAACCAACACCGCCAGCGCGTTACCAACGACATTCAGTGCGGTACGGGCCATATCCATGATGCGATCAACACCGGCAATAAACGCCAGGCCTTCCAGCGGAATGCCAACGCTGCCCAGTGTCGCCAGTAGTACCACAAAGGAAACACCGGGTACGCCCGCAATCCCTTTTGAGGTGACCATCAGCGTCAGTACCAGTACGATTTCCTGACCAATAGAAAGGTTAATACCGTACAGCTGAGCAATGAAAATCGCCGCAATGCTCTGATAAAGAGTGGAACCGTCCAGATTAAATGAATAGCCGGTAGGCACCACAAAGCTGGTGATTGACTTTGGCGCACCGTAGGCTTCCATCTTCTCCATGATACGAGGCAGCACGGTTTCTGAACTGGAAGTGGAGTAAGAGAGGATCAGCTCATCTTTCAGAATACGCATCAAAGTGGTAATGCGCAGATTACAGATACGGGCGACGATACCCAGTACCACAAAGGCAAAGAACAGAATGGCGGCATACACCAGGCACACCAGCTTAGCCAGCGGCCATAGCGAAGCAAAACCAAAATTGGCAATGGTCACCGCAATCAGCGCAAACACGCCAACCGGCGCATAGCGCATAATCATATGCGTCACTTTGAACATGGTTTCCGAGGTGGAACGGAACACTTTCAGCAGGGGTTCACGATGTTCAGACGGCAGTGAAGAGAGTCCAAGGCCGAACAGTACTGAGAAGAAGATAATCGGTAGCATGTCGCCTTTTGCCAGCGCCGCAAAAATGTTCTGCGGGATCAGGGACAAAATGGTGGCGACCAGACTGTGTGCGCCACTCTCCACCTGGGCGGTGGTGGCTTCATATTTAGAGATGTCCACCGTTGCCAGCGTTGACATATCAATGCCATGACCCGGTTGAAACACATTTGCAAGTGTAATACCGATCACGATGGCAATAGTGGTGATCACTTCAAAATAGATGATGGTTTTCAGGCCAATACGTCCGAGCTTCTTTGCATCACCCACCCCGGCAATGCCGACGACCAAGGTGGAGATGACGATAGGCACGACGATCATCTTAATCAGATGGATAAAGATATCCCCAGCTGGACTCAGAATGTTAGTGATTAACCATTCACGTTCAGAGGCTTGGTTATGCAGTATTGCTCCAACGATAATCCCCAGTACCAATGCCGCCAATATTTGCCAGGCAAGGCTAAATCTTACAGCTCTCATAATATTGTTTTCCTTTAAAACCCGTTCTCCGCACATAACATGCAGAATGAATTACTCCAGGGGAGGACAGGCCGAAATCGGCTAATTCGCGGATAATTGATGGTTAATGACTGATTTTCCGGTTTCTGTATCTACCATTTTAACGGGTATAAATGCAACCCTGTATAATATATAGCTACCGGAGTCTTGACTGACAGGATAAAACTCCAGATTGTTCGGCACCGAATAAATCATTGTTATAATTGGCAATATTCTAGTCTCATTTCGCATAGCTATGCAATATATGCATCATCATCATATCCATAATCTAATTCAATTGATTAAGTTTCAACCAGATTAATTTCTCAGCACGGCTATTGGTGGCAGCCGCAGGGCAAAGGTTTCGCCCGACAGGATAATGTTCAGTCCTTGCGTGGTATGGCGTGATCCGTGACGCAAAAAGCAAACAAAGCATACCGGCTCGCTTCACTTAACCTTCATTTGACATATCATTAACAACTTCAAGGAGATCAGCTATGAGCCAATTACACCGTCATCCCGTTCCCACCAGCATTGCGGAAAATGCCCTGATCAATGCCCAACAGTACTCATTGATGTATCAGCAGTCCGTACAGGATCCCGATGCGTTTTGGGGCGAACAGGGGAAAATACTCGACTGGATTAAGCCCTACACCACGGTGAAAAATACCTCTTTCGCACCGGGCAATGTCAATATCCGCTGGTTTGAGGACGGTACGCTGAATCTGGCTGCTAACTGCCTTGACCGGCATCTGCACACCCGTGGGGAGCACCCGGCCCTCATCTGGGAAGGGGATGACGCCCGTGAAAGTAAGGTACTGACCTTTCGTGAGCTGCACCGCGAAGTGTGCCGCTTTGCCAACGCCCTGCTATCGCTTGGCGTGAAAAAAGGCGACGTAGTGGCTATCTATATGCCTATGGTGCCGGAAGCTGCCGTTGCCATGCTGGCCTGCGCCCGCATCGGAGCCATTCACTCCGTTATTTTTGGCGGCTTTTCACCTGAGGCGATCGCAGGCCGGATTATTGACTCAAACGCCAGGCTGGTGGTCACCGCGGATCAGGGCGTGCGTGCAGGTCGGACAATTCCGCTGAAGAAAAATGTGGATGACGCGCTGGCTAACCCGGCAGTCACCACCATCACTAATGTGGTGGTATTCCGCCGTACCGGCAATGAAACCGGTTGGCAGAATGGTCGGGATATCTGGTGGCATGAGCTGATGAACAGCGCCAGCACACATCATCAGCCGGAGGAGATGCATGCTGAAGATCCGCTGTTTATTCTCTACACTTCCGGCTCCACGGGAAAACCGAAAGGTGTATTGCATACCACCGGCGGCTATCTGGTTTATGCTGCCACCACCTTCAAATATGTCTTTGATTACCACCCTGGTGATGTCTACTGGTGCACGGCTGACGTCGGCTGGATCACCGGCCACAGCTATCTGCTTTACGGACCGCTGGCCTGCGGTGCCACCACCCTGATGTTTGAAGGTGTGCCCAACTGGCCCACACCAAGCCGCATGGCAGAAGTGGTAGACAAACATCAGGTCAGCGTGCTCTACACCGCTCCGACGGCCATTCGTGCACTGATGGCCGAAGGCGACAAGGCGATCGCCGGGACAGACCGCTCCAGCCTTCGTATTATGGGCTCCGTTGGCGAACCCATTAATCCTGAAGCCTGGGAGTGGTACTACCAAAAAATCGGCAACGGTCGCTGCCCAATTGTTGACACCTGGTGGCAGACGGAAACCGGCGGTTTTATGATAACCCCGCTACCCGGCGCAACCGAACTGAAAGCCGGGTCCGCTACCAAACCGTTCTTTGGCGTACAGCCAGCGCTGGTGGATAATGAAGGCAATCCGCAGGATGGCGCCAGTGAGGGCAATCTGGTGATTGTTGATTCCTGGCCAGGCCAGGCGCGCACGCTGTTTGGCGATCATGAGCGCTTTGAACAAACCTATTTTTCAACCTTCAGCAACATGTATTTCAGTGGTGATGGAGCACGCCGTGACGAAGAGGGATATTACTGGATCACCGGTCGTGTTGATGATGTATTAAATGTCTCCGGCCACCGCCTGGGAACAGCGGAAATTGAGTCGGCGCTGGTTTCGCACAGCAAAATTGCCGAAGCGGCGGTGGTAGGCATACCTCACAACATTAAAGGTCAGGCAATTTACGCTTACATCACCCTGAACAGCGGAGAAGAACCCTCCCCGGAGCTGTACAGCGAAGTCCGTAACTGGGTGCGAAAAGAGATTGGCGCCATTGCCACCCCGGATGTCCTGCACTGGACCGATGCCCTGCCCAAAACCCGCTCAGGGAAAATTATGCGCCGCATTCTGCGCAAGATCGCTGCAGGGGATATCAGCAATCTGGGCGACATTTCGACACTTGCTGACCCTGCCGTGGTGGAAAAGCTACTTGAAGAGAAACAGAGCGTTAAAATGCCCTGAATGCGTGGGATGAAAGCCACAGCAAGTAAGAAAAGAGAAAGGGCGGGGTAATAAATTCCGCCCTTTCCATTGCATCAAAAATGCAACGATGCGCCGACATACGGGCCATCGGCAATCACGTTATCCCGGTGTCCGTCTTTGCCATTTAGCGCCATATACTGATAGCCAACATGTACATCAACCAGTGATACTGGCTGGAAACTGACGCCCGCCGACGCTTCCTGGTAGTTATCAATATGGCTGGAGAAGGCATCCGGCGAATAATAGTACTGGCCGTAAATATTGAACATATTGGTCACCGGTACGCTGACGCCCAGCCCTACGGCGATGGCATAGCCATCTTTGCTGTTACGTGGATTGCTGGAGATCGCTTTTACACCCGGCGTCAGGAACACATCACCCAGCGCCACGTTGTAGCCCAGCCCTACGCTGCCCATGCTGCCGTCGTGGTCGCTGCGTAACCAGTTACCGGTCAGGGCGAAGCCTGGTGACGTGGTACCTAATCCGGCATGTAAATTGGTGTACTCACGCCCCACATCCACACCGCCTTCAATCGCCTGCGCCGAACCTGCCAGCGCCAGCAGCGCCAGGGCGCCTGTGGTCATTGCCACTGCTTTCATTTTGTTCTCCTGATCAATGTACTCACGCCTGTATACCGGCGTTATAGCCGAGAATAAATCATCATCAGGCGGAATAACATGAGGGCAAGTCTGATTTGACTAACATTGAAATACAGCAGGTAACATAATGTGCCTCAGCGGCCACTCACAGGCAACGCCAGATACAAGACAGCGCGCCGGTTGAATGGCAATAAAGAAAACGGTATAAAACGCAACCTGAACCGGCCACATCAATTGACAGGTTTGAGTGACCGCCCTGGTCTGCAAGCGCTTTACCACGCTGCTCTGCGGCAACAGACAGTTCAGGAATTATTACCAATTCAGGTCGGTTGGCTATATCGCCTGTGGGTCTCATGAACATTATCAAATAATAAAGATGTGCTTTTTATTCCGTCCTGAGTTTTTTGTGCAGGAATATAGATACCAAATTTGCTGTAATGATTTTTTGAGTTGTGCGCGCCAAATGAGACATCCGAATAAAAGAGTATTTTTCCATTAATTGCCACCTGAATAAGGGGGTTATTTCTGTTCCAGATCACCCTTATTTTAAAGGTATACCATGCCTGAGGGCAGTCGAGAACGGCTATTTTTTTCTTTAATACCCGGCCATTTTCAGAGTTAACAGAAATGAATATTTCATTTTCATTTCTTACATTAAGGGATATAGCCGGGCGGCCTCCCCCACTGGTTTTCATATTACCACCTGTTTCTTTCAATTGAAAAAAAATAGCACTATATGCAGCATATCCCAGTCGCATCTGAAAACCATATATGGAATCAGTCTGCATATTAAATGGATTTTTGTGCGCAAGCTCGACTCTGAAATTTTCTTTTTCCTTGGGAAGGTTAAAACGCAACACCTCAGTATCATCTTTACCTACCCAGCTTCCCCTCTCGAAAAGAATAGATCTATTATCAATGGCTTTTGACATTTCATTAAGTCCCGAAGGGCCTAATTGCTCATACCCCTTTGTATTAATACTGATATTATATTTTTTTAATGATTTTATTCCATTCGAAAAAGATGTTTTTATATGTTCCAGTTTTTTACCCCGTCGATGAACAATGGGATCGGTTGATGTCTCATTTTGATTGACAGTCAAACACTCGCCAGGGACATTATATACCTCTCGGATATTTCTTACAAAAGGCTGCTGGAGTAAAGGTCCTTCAGTGGTGGCCACATTCGGATTATTTGTTTGCAAAACAGAGTTGAAATTACTGAGTGTTACTGCTGGCATAATCGTTCCTTGATAGAAAATATCACAAAGTATTAATACATCAATGTTGAATAAATGTTAGCAGAAAGCCAACCTTTCCCGGACAGATAATAAGAGCACGGCAAAATAAAATCCGACCGACTGGCTTTCAGAATATCCGGTTTGCTCCTGCCTGCATACCACAAAAGCAAACTGGTTTATATTATGCTTCTTTTTCACTGAGCAACGTTTCCAGCAGATCAAGCTCGTGCTGGATTTTTCGCATGGTTTCATTGCTGATTTTCTGCGTCGCGCGCAGATGGTAAAGCTCACCACGCTCTGCCCGCAACGCCGTCAGCCGGAAACGGCGTTCCAGATTCTCGGCATACAGCGCCTGCTCCAGATCGTCCTTGCCATCCACCCGCCGACGCAGATTGCCAATCACCCGTGAGCCGATCTCTTTCAACAGTTCGGGATCGATATTCTCTTCGGTATCAACCCTCAATCGTTCTTCCATTTTATGCAGACTTTCAATGGCGGTGCCCGCCATTACCGCACGGGCCATCTGCATTTCGTGTCGATGGGCGGTCTTATCCATCCCTTCCACCCCGCGCAGCAGCAGCGGTAACATCACCACACCTACCAGCAGGGAAAACAGGATCACCCCCGTTGCCAGAAAGACCAGTTCATAACGCGCCGGAAACCCCTCACCATTGGGAAGAAACAGTGGAACAGACAGAACGCCCGCCAGCGTAATCGCACCGCGTACCCCGGCAAAAGAAGCAATCAGCAACTCGCGCAGTGAATAATGAGTGAACTCCATCGGATGTCTTTTCAGCAACCGCTTGCTGATCAAACGCATTGTCCACAGCCAGATAAAACGGACGACCATCAGTGCGAGGTACACCATCACCACGGATACCACCAGCATCCAGAAATCGACATTCGGATCGGCATTTGCTTCAGTGACAGAAATCTGCAAAATGTCCGGCAGTTGCAGCCCCAGCATCAGGAATACCATCCCGTTAAAGACAAACTCCAGCATCTGCCAGACGCTGTTGGCACGCAGACGCATTGCCAGTGGGGCCTGGCGAATAATCCCGGATCGGGTAATGGTCATCCCCGCCGCCACCGATGCCAGAATCCCGGAAAAACCAATATGTTCCGCAATCAGGTAGGAAGCAAACGGCAGCAGTAGTAGCAGTACCGTCTGCGTGGCAGGATCGTCACCGCTCCAGCGGCTGAACAGACGCAGGGAACGACCATATAACCAGCAGATAGCGATCCCGGCCAACAAACCGCCGAGCGCCACCTTAACGAACTCCAGCGATGCACCGGAAACGGTAAACACCATCGTCCCCATCGCCACTGCCACGGCAAATTTCAGTGAGACCAGACCGGATGCATCGTTCATCAGCGCCTCGCCCTGCAAAATCGCCATGATTTTCTTGGGGATGCGTCCTTCGCCAACGATACCGGATAGCGCCACGGCATCCGTTGGCGACAGCACTGCCGCCAGGGCAAATGCAGGCAGCAGCGGGATACCCGGCACCAACCAGTAGATCAGGTAGCCGATCCCCACTACGGTGATCAGCACCAGCACCAGCGCCAGACCAATGATTTCCCGGCCATGATGCAAAAACTCACTGGTTGGCGTTTTCCAGCCGTCAGCGAATAACAGCGGTGGAATAAACAACACCAAAAACAGCTCCGGGTCAAAATCCACATGCAGCCCAAAGGTGGGCCAGGCAAGTAACGCGCCTAACACAATCTGCACTAATGGCAGTGGAATTTGAAAAGGGATGATGCGGACGGCAACCCCAGACAGCGAGACCATTAGCGTAAGTATCAGAATAGTAAAAAATATTTCCATGTTATCCTTAAAAAAACTCGTCCAGGTATTTGCCACAAACCTACCCTGCTGAGGGGTGGTGCAGGTGAACAGTAAAACAAAAATATAAACCGTTTAAAAACAGGATATGTGCGATCGCGGAGAAAAAAGAAAGGAAATGCAAATAAAAGAGGCCGGATGAACGGCCTCAAGGACCAGCGTTAAATCGCCCAACCACCGGCATAGAAAGCCACCAGCGCCACGGCGATCGCCACGGTGCCAACATTCAGTTTGCGCCACTCTCCGGCACAAAGACGACCAATAACCAGTGCAGCAAAACCCAGCATAATGCCGGTGACAATGTTACAGGTCAGCACGATGAACACCGCAGCCAGCAGGCCTGACATGGCATCAACAAAATCACTGAAATCGATTTTTGACACATTACTTAGCATCAGCAGGCCCACGTACATCAGGGCAGGTGCGGTAGCATAGCCCGGCACCAGATACGCCAGTGGCGAAAGGAACAGGATAAGCAGAAACATAATGCCCACCACCATAGCGGTAAGACCGGTTTTGCCGCCAGCGGCGGTTCCTGCGGCAGATTCAATGTAGACCGCTGCCGGAGCGCCACCCACCAGACCGGAAAACACGCTGCTCAGTGAGTCCGTGGTAAGTGCCCTGCCACCGTTAATAATCTGCCCCTCTTTATCCAGCAGATTCGCCTGCCCAGCCACCGCACGAATGGTTCCGGTAGCATCAAACACGGCGGTCATTACCAGCGCCAGTACACTGGGCAGTACGGCAGGTTTTAGCGCCGCGAGAATATCCAGACTGAACACCAGCGAATGTCCCTGCGCATCAGACAAGGAAGGCATGGCAAACAGCCCCTGATATTTCACCGCTGGATCAAAAATCAATCCGGCGATGGAAATGGCAATTATCGTCAGCAAAATCCCACCGGGCACACGCCGCTTTTCCAGACCGAAAATCACCGCAAGACCAATCAGAGACATTATTACCGGAAAGGAGGCAAAATTGCCCAGTGCAACAGGCAATCCTGGAGCAGGATTTTTTACCACCAGCCCCACGCCATCCGCCGCAATCAGCAGCAGAAACAGACCGATCCCCACCCCCGTTCCATGCGCCACACCCATCGGCAGATTACGCAAAATCCAGGCGCGAATGCCGGTTGCTGAAATTAACGTGAACAGCACTCCCATTAAAAATACCGCACCCAACGCCACCGGCACGCTGATATGCTGGCCCAGCACCAGACTGAACGCCGTAAACGCGGTGAGGGAGATAGCACAACCAATCGCCATCGGCAGATTAGCCCACAGCCCGATGATTAATGAACCAAAACCCGCTACCAGACAGGTGGAGACAAATACGGCCGTCGGTGGAAAGCCCGCCTTACCCAGCATTGAGGGCACGACAATTACTGAATAGACCATTGCAAGAAAGGTGGTGAGGCCAGCTATCACTTCCTGGCGAACAGAACTGCCGCGTGCAGAAATTTTAAACCAGGTATCCAGCGAGCCGCGGGCCTGATAAGAAGGAGTTGCCATGTGAGAAAATCCCCTGAGATTTCTTATGATTTATGGAAAGGCAAACGATTATCCTGCCTTTATCAGTGCATTTTCAACTCCTGACTGTGCATATATTCAGTCAGTGCGCCGATGACGTGCTGGCAGTTAACCGATCAGACTCTACCCATCCGGTGAGGGACACCGTAATAGTACTTTCTTATGGAAGCGTCTCCCTCGTTCGCGGCGCAAACCACTTACTCCAGCGTGATTTTTCCGCCCTTATCCACCGCCCGTTGCCAGGCAGCACGATGCTGAACCCTGGTGAGCCATGCCTGAATAGCCGGACTGTTCGCTGCACCACCACGGCTGGTGAGCGCCTGCAACGGAAAGCTCATTTGTATGTCGGCAATGCTGAATTGCGATCCGGCGAACCACTCGTTATCCGCCAGATGATGCCCGATAAAATCACGGTGAGTGGCAAGCTGCTTATCCAGATACCCTTTTTGTACCCCTTTGCCAAACGCGCTGCCGACCGGACGCAACAGCCAGGGCACCGGGGGTTTGCCGAGGCGGCTGAAAATCAGCTTCATCACCAACAAGGGCATCAGCGATCCTTCCGCATAGTGTAGCCAGTAACGACACTGCAAACGGGCGTCCTCATCGGTCAGCGTCAGCCGGTTTTCGCTGTCATAGCGTTCCTGAAGGTATTCAAGAATGGCACCAGATTCAGCAACAGTAAGGTTCCCATCAGTGATCACCGGAGACTTGCCCAGAGGATGGACTTTCTTTAGCGACTCAGGGGCCAACATGCTGCTTTCACGCTGGTATTGTTTGATTTGATAGGGGAGTTCAAGCTCCTCCAGCATCCACAATATGCGTTGTGAACGGGAGTTATTTAAATGGTGAACAGTGATCATAGCCGGTCCTTGTGTGCATAAAGAATATTCAGTATAGACATCACGACTTTCTCGCTGGCTCCAGCAGGATAGCGCCGGTGCCGCGCTCACTGAGCCGGTCATCAGGATTACGCAACGGGCAGTCCGCCATTGACAGGCAGCCACATCCGATGCAGCCATCAAGGTCATCGCGCAGGCGGGTCAACGTATTGATACGGTTATCCAGCTCCTCTCGCCACTTACCGGAGAGTATCGCCCACTCTTTTGACGACATGCGTTTATCCACAGGAAACTGCATCAGGTGCTCACCGATGGTGGCGAGAGGGATGCCGATACGCTGGGCAATTTTAATAATCGCTACCCGCCGTAGCACATCCCGGTTGTAGCGTCGCTGGTTACCGGTATTACGGAAGCTGCTGATTAATCGTTTCGTTTCATAGAAATGCAGCGTGGAGACCGCAACGCCGCAACGCTGTGCTACGTCGCCGGGCGTCAGTTCACGCTTGTTCAGAGCGCGATGGTTTTTTTTCATTTGTCGCTTTACCTCAAGTTAACTTGAGGAATTATACTCGGCAACCATTGAAAAGATGAAGTAAACCTTATCCGCTATTCCACGACCACCAGCTCAGCTGTCAGCAACCGGGGAGAAGACAACGTATGCATGACGACATCATCAACACCCTCACCCACTGGATTGACAGCAATCTGGACAAAACACTCTCTATTGATCAGGTAGCTGCTAAATCAGGTTATTCAAAATGGCATTTACAGCGGATGTTTCGCACGGTGACACGCCAGACACTGGGAGGCTACATTCGTGAACGCCGTCTGACTCTGGCCGCAGAAGCATTACGCCAGACTCAGCGACCGGTTTTTGATATTGCCATGCAGTACGGTTATGAATCGCAGCAAACCTTCTCCAGAGTATTCCGGCGACAGTTTTCTCTGACTCCGACAGCCTATCGCCACTGTATGCGTCGCCGCGCCCGCTCACTGATATGAGCCAACGCGAGCGGATGGCCTGCGCGCACGGGTGCCGTACCATCCAATCACTCAATGATGAAACCGTTTTACCGCAGGCCCTCGCAAAGCAGAACCCTTTTTCAGATGGACTGGCTATTTTCACTGTGCAAAGCACTCTCAGATGCGCATGAAAAGTGGTCTGCTTTTTTTTCAGATGATATAATGTGACTCTGGTCACACTTTTATGACTCTCTGGTCAGTTCAGATGAACGGTATTGCTGGCAATTTTTCGTCTGAATGGTGATGACAATTCACTGCCAGCCTGATTTATCCCGGAGTTTGCAAAAGAGATGGGTACCATAACCGCCAGCCTGGTATTAATGAGATGGGAACTGGTCAGTGCAGTGATGATGTTTCTTGCCAGCACTTTTAACCTAAAGTGCCGTCAGGCCAGCCATAACGCGATGGCTTTCGTTTTTACCGGCGTGGGAATCGGTATGTCATGTTGGTTCGTGACTGGTCTGCTGGGGATCACTCTTAACATGGACAATCTGCTCAATTTCTGGAAAATCACCAAAGATGTGTTTGTGGATGTCATGAGCCACACCCCAACTGACTATCCTGTACCGTAAAAATTATCCGCCGCGTGCTGAAAAGAAGCGACAGATAATTTCTGCCGTCTGTCAGACTTTCTTGAGTTCTGCCGGCAAGGCCACCACGCGGTTTAAGTCTTTTACTGTTGTCAGGGTCTTACGATCCTGAACCCACATATTGCCCATGATTTCATCCAGCCCTTGATCCAGGCCAGTCACCATGCCCGCTCCGGGGGTGAACGTCAGTTCACCAAAGTAAATCTGTCCTTCATTGATATACCAGTCCACCCGAACGTAATCGAAATCACCGGTCAGTTTTTTACTCAGCTCCAGCGCTTTCTCCAGCGCAGGCATTTCACTACTGATATCGAAACCGGTATCGCGGATCTTGTAAAAACAGTATTTCAGGCTGTTGACGTAGAAGTTCATCGACAATGGCGCATCACCAATACGGTTGTAAATGACTTGCAAAACATACTCGAAATTACCGTCTTTCTTATTAAACATGTGGAATTTATAGTCCACCGCAGCAAGTTTACCGTCACCAACATACTGCTCAACCAGAATACGCGGCTTGATATAACGATAATGAATCTCACGCGCTTCCAGTGAGAAATCACGGCTTAACCATTCTTCACAACGTTTTACCAGTCGTTGTTTTTGGAAATTATCCGGCTCCTCCAGCAGGATTTCCACCATCCCCGATCCATGATTAGATTTGATCACCGTGTTTTTTAGCGATGCCAGCGTCAGCAACGTAGCCGGTCGTGATGTCTCATGAACCATAGGAATCAGATAATTATTGCCAATGGTTTTTGCAATGTAATCTCTCACCAAGATTTTATCTGAAAGAATGCCATAACGAACATGATCGCCGGTGACAAACTTACGATGAAGAATCTTTTCATTGAACAACTTCGGCTGATTAATATTCGGTAATTTTTTAAATCTCCGAAAATAATAAATCCGATCCTGATAAGCCCACGGTATTTTCCTAAAAAGGTACAGTACGCTTTTTCTCAATTGGGTTTTGAGCTTCAACATTTTTACCTCAATTTGTATGTTTTGTAGTTGAGAGAGGAAAGCTGTATTTTAAGAATGACGCCATTCTTAAAGAAATAATTCATTACGGTCAGAGACAGAAACTCGGTAATGAGTACACTCCAGGCAGCGCCAGTTAATCCCCAGATATGAATGAAATACCAGTTGGTCACCAGGCTAATCACGACCAGCAAAACAATTTTTACCAACAGATAATGAAACCCACCTTCTTTCACCATATAGCGGTAAGCGATTGTCCCCATCGCCGAAAGGCAGGTTGCCAGTGACAACAACGTAACGAGACTTCCCGACTGCATGTAGTCATGCCCATAAAGGGTACGGATGAGACGCTCACCAAATAAGGTGACCAACAGGAGCATCAGCAATGAAATCGCCATCACGTAGCCATACAGCCTTGCAGCCAGCTTTACTGCAACCTCCGTGCGCTCTCTGAAGATTTCAGTGAAGCTGGAGGTAATAATTGCCGCCGGGATAAAAATCCAGGAAGCAGAAATCGTATTGGCAGCGGTAAACAATCCTAACTGATGTGCCGATCCGCCACCCACCAGAAAAAACGGTGCAAGTTTCACCTGAACCGAGATGAAAACGCTGGAAATGGCCAGCGGCAATCCTGCCTGAAACAGATAACACAGGTAGCTACGTTGCTTACGCTTCGGTGGTGGACAGATGCTGTTGGCCTGATAAAACATACTGCGTTTAATAAGGTACGGCAGAAGTGTGACCGAGACGATAGAAAGAGACAGCCACAGCGGGCTGAGTTTTAGCCATGCGACACTGAAGCTGAGTGCAAAGCTGAGTATCATTCCCATCGCATTAGCGAGTGTATTCATGCGCGATTTTAGCCGCGCATTGTTATAGACGCTAAAAATATCCTGAGTGACAAAAATCGCGGACAGAAAAGAGGCAATCGTAAAGATAAGAAAATTTTCCCGCATCATAAGCCAGACATAAATTAATACCGGCACGGACAGTAATAATAACAATACTATTCGTAGCTGCTTAGCGACGGCCATCAGCCGCATCCCTCTGGCTGCACTCTTGCTGATACTTTTGAACAGAAGAGTTTCCGTGCCAAAAATAGCGATTGTCTGAATAATAGAAAAAAGCGAGGCAGAAAATGTTATTTGTCCGAATACCGACGGACCGAATGACCTGGCTACGTAAGATGTAACAAATATCACACCGAAGACCGAAACCACTTTTTCAGACATCATCCAGGCGGCATTTGATAACACACTGTATTTCATCGAGGAATCCTGTGTAGTACTAAACTAAATGCTGAACACGGCACATCCTTGCCTACAAGGGAAATAAGCATCTCAAAACCGTACAAAAAGACGGTCCTGAAAGGATTTATTGTAAAAAAGAAACCAGGCTGCTTTTATTTTAGGAATTTATTGATAGAGCATTATTTATTCAGGAATATTCTGATCCATCCTGAAATTAACCCCACACACACAAAAAAAAAGCAGGACTAATAATTATCCTGGCACTGTATTTTCATCCTCTGGATTATTCTTAATTACTCATCGCCAGCATTTATCGACGTGAACGAATTTATAACAAAAAACGAAATATCGAAAGTCAACTGGCACCATAGGAAATAAAATAGGAGAAATCCCATGATGATATTTCTTCATAATACCTTAACGTAAAGCAATGCATTCAAATCGTGTACTCAACGAGACTGAACTAATTTATGGATAAATTAGATCCATTAGTTAATGAAATAATTATCATCACATTATAGTTAAGAAAGGTAATAGCATTTATGAGAAAATCACGATATACCGAAGAGCAAATCACCAGTGCAATTAAAGCATCTGAGTGCGGCGTTAAAGTGAAAGAGATTTGTGAAGAACTTGGGATCTCTGAAGCAACCTTTTATAGTTGGAAGAAGAAGTATTCTGGTCTTTTCTCAGAGGAAGGCAGAAAAATCAAAGAGTTAGAGGACAAGATTCACACCATGGAACGTGAGTTGCAAACGCTCACCTCTGACAAGGAAATGCTGCAAAGTGTAATGAAAAATTTCTTTACTACCAATGAGAAACGCCAGGCAGTTAATTTTCTACAGGAGAATTATGAGATAGGGACCCGGCGTAGTTGCCGCCTGATGGATATTAGCCGCAGCGTTTATCACTATCCCTACAACCTGGAAAATCATCAATAGCAAATGGCGATAATGTGTTCTTCAATGGTTAAAACCTGAATATTCCGGTGACAGCCCAGGTGTTTAGTCCTGTCCCTGGTCGACATATTCTCTTAAGTGCTAATCATTAAACCCGAACCCTCCGGGGTGCGCGGCAAGGCGACAGCCAAAATTAACCTTTAACATCAATACAGTACAAGCGTATCTTTCTCAAACATAGAGAAAGATGCGCTTGTAAGTATATAAGCCTCTCTGTCTATTCACCTCACAACGCACGCTTTCATGTTAAATAAAGCAAGGAGAATCACTCTATATCGACCGATGTTTTTACATTTTTTTAAAAATATGCTCATAATAAGAACAGATTTTGTCCCCGCGCCTTTCTCCCGACAATTTCATCCTCTGCTGGCATTCAGAAAAAAAGCTTAACTTTCGCTTAGCTATTTGCATCAGACTGAATAATGTGGAATCTGTTACACATGCATCATTAATGTTTCCGAATTAGCAGCTGACCATTATTAATCAGAGTATCGATAAAAAATTTGAGTTAATGATGGTTCAACGAGAATCAGACTGTATCAATTAATGCCTGACATGAAATAAGTAGAACAAATTGACTGTCCCAAAAAAGTGATGAATCGCATTAGCGATTATTCTTATAGCAGAACAATTGTTTCCTGTGGCAGGAAAGCAATGCGCAGACGCCCTATTCAAAAAAGATACAAATCGTCTGAAAATGAGGCTGATATCACAAATACAGTATAAAGAAAGTCCCATGCTTTTGTTGGTGAGCCTGATATCTCTGCGTTCTTATCATTCAGTGACCGCTATTTTCAGGGTAACCTGTTCAGGTTTCCCTGTTGCCAGCACCAGGCCAACGAGCGACGCTGGCTGGCTTCACTCCGGCACCGCGTCACCCGCCACGCCACGCCACGAACAGAACAGAACAGAACAGAACAGAACAGAACAGAACAGAACAGTCCGACAGCAACCGTGCCGGGACCCGCTGTCGCCACGGCATCCGGGCAAACGGATGGTCACGTAGCAAATTTGTGCTGATCGGGACACTCACCAACAGTGTGCCAACCATCATGGTGGTAACGGGCACAGCCTGAGGACGCCTGACAGTCAGATGTTATAAAGAAGGTTTCCTGACAGCGTCAGCTTGCGCACTTCAATACCGTTGCTGCGGGTAAACCGGACCAGGCAATGCCGAAAACAGGTCATAAGTGACACAGCACCCATCGATTGTGCTGCATAAAGAAAGCCTGCCACCACAAGCTGGCCTGCGGAGAGCGGCACTTACATCACTCCCGCAACCAGCGCCAAAAGAATAACTGCCAGCATAGTTGTCCTGAATTGCAGAATAAAAAGCGCCAGCGTTGCCTGCAAAAAAACCTGCCAGTGGCGCAAATTGCACCAGATAAACGGTGGAAAGTGATGGGAAACGGCGTGATGTCATCAGCGAACGCAGTCAACCTGCTATGGCGTCAGGCTGCATATGCACTGCCGTTCATTACATTAAATTCTGTTGATTCTGACAATGAAGGACTGCCCCAGCAGGATAATACCGGGCTATTTTTTAACCAAAAAATCGCATGCTCATTGCTGCCTGGGCCTGGCGACTTTAAACATTTTATCAACCGACGCCAATAATATCCCTTCATCATACAGGTAATTATCCTGCGCTAAATATTGAAGTGCTTCACTAAGGCTTTTCGCGCCAGGATAATTAACATGTCTGATACCACCTCGTTACCCCATCAGGAGAACAGTGTCACTTCTTCCTTTCGCTGGTTTCCGGCCGGCTTAAGCCAGGTAAACGGTGGTATGGCTGTGAATATCGGATGAAATATCTGATACGTTCGCTGATATACCCGGTGACCACCTATCGCCTGATCGATGCCATCGTGGCAGAGCCGGTGATGAACAGGATCCTGTCGATTCAGCACACCTTACCCAGCAAAATTCACCGCCCTTATCTGCGTGGGGGGCCGGTCACACAGCGCGCGCAGGCGGTGATCGATCACTATGATTTCACCAAAAATCTGTCGTCATTTCGCCTCCGCCTGGCCATGCTGACGACACAGGGGATGGATGTGTTGCAGTTTACTGGCAAGAATGGCGAACATTTCACCATCACACTTGCCTGCACCGGACGCTGCGAACGCAAGGGCGAGGTCAATCTGTTTATCAGCATGCCAGGTATAAAACTGGCGATGCTGACGGACAAAACGGCAGCAGTGTGCTTGTGATTGGCGGTATGCAGGGTGCCCACCGGGATACCCCACATGAACTGATCCGCGATGCGACCAGAGCGTGTTATGGCCTGTTTCCTGAACGGCTGCTGATGGAAACCCTGCTGTTATTCTGCCGGGCAGCAGGTATGGAGGGGGGCCAGAATGTCAGTGATGAAGGGCATATTTTCCGCAGCTTGCATTATCAATTGATGAAAAAGCGCCTGTTTCTCGAAAGCTACAATGAATTCTGGGAAACGCTGAATGCCGTGCCGTTGTCGGCCAGCTTATATGAAATCCCGCTGACGTTTCCACGTAAAGCCCCGGAGTCAATCGCCAGCCAAAAACGGTCAGAATACCGCAAACGCTATGAGCTATTGGATATGTTAAGCCAACAGTTCGCCGGACAGCTTTGATCGCCACGCAGATCAGCGGTTTTCTTTGGCAACATCGTCAATCTTCCAGCCCTGAAGATCCCGGTGCAAAGTGACCAGCAACTGTTGCCGATCGTCAGGATCGTTACCCAGTGTGACATCACCGGAAGCCGTATCACCATTTATCGTAAAGCGGGTGACGCTGACATGATCCACCCAGGAATCGCTGTAGTCCTGATCCTGTAAAAAATAGTCATCATCCATGCCGTCCGGGCTTTTTATCAACACGTGGATTTTCTGCAACAGCCGTGGCGTTACATATTCGTTCAGTAACGGATCGTGCTCATCAATCGGGCTTTCTTCTTTATTCAGTGCGCTAAGATACCAGCTGTAGAAGTTTTTGCTGGTGGTCTGAGGATCGCTATTCTGTTGCGCCGCTCCGGCGTGCAAAGCAAACAGCGCCATGCCCAGCGCCAGTAACCATTTTTTCATTAGTGCCATCTCTTCCCGATAAATTCTTCTCGTAGCAGCCCGTGTGCGTCCATGCTTCAGTATGCCAACACCCTGCTAATTTACCCTTTCGCACCACTTTTTGAGCGGATTTCTGCATTTTTTTAGTAAATTTTTTATCCTGTGGTATCTGCCAGCCAGCGGCAAATACGTTGCGCCAGTTCGGCAGGCTGTTCCAGCGGCAGCATATGTCCAGAATCATCAATGACTTCAAAGGTGGCGTGCGGGAGATGTTCATACAATATTCGCGACTCCTCCACACGGCGCATCCGATCCTCTGCGGCAGCAATCACCAACGCCGGACAGCGGATCTGATCCAACAGATGGGTATCGCTGTGACGTGCCATTAGTAGCTGGCGACAATATGCCTCCTTACCGACACGCAGGCTCATCTCAAGAATTTGCGACTGTAAACGGGGATCATCAGCGTGTTTTTCACTTAATGACAACGCTATCGCTTTCTGCCCCAGACCACGAAAAGTGCCGTGACTGTTCAACAGTGATTGTGCCGTGGCTGCTTTGTATGCGCTGGTCTGCGGGCTGTCACGCTGGCTGGAGGTGGCGATCAGGATCAAACGCCGGACGCGCTGCCCTGCCTGACGTACCATCTCACGGGCCACAAATCCGCCCATTGAGAATCCCACCAGCGTAAAACGCTCAGGAGCCTGAGAAAGCACTCTGGTCGCCATCTCTTCCTGCGAACTGTCACGGGATAAATCGCCACACATCAGCGGTCCATACCCGGACAGCCCTGCGGCCATATGCTGCCATAATCCGGCATCACACATCATGCCGGGCAGTAAAACCATCCCCGTCATCTCATCCTGCCCTCTTAATTCTTTGCCGCGATGATAACAGCCTTGCAACAATTTTTTCAGGGGATTGGCCTGTTGTTTTTCTCACTGACCGCTGGCTATTTAAGAAATACAACACCGTGCTTTGCGCGCTCATCCACCGTAAGGAAAAACACATCGGGACGGGAATAGTGCCCGGAAACATCAAAATCATAGCGCGCACGCACCAGTTCAGCAGTGTCGATTTTTGCCGTCAGCAAACCACTGACACCGGTCATCGGCCCTGCCAACACCTCGCCAAGAGGGCCTACAATCATGCTGTTGCCGTTGATGAGCACCCGGTCTGGATCCCAACCGGGAACCTCTGTGCCTAATTCATTGGGGGTTGGCTGCATCTGGCAGGCGGTAATGACAAAGCAGCGGCCTTCATGAGCGATATGCCGCATGGAAGCACGCCAGACATCGCGCTCATCAACCGTTGGCGCACACCAAATCTGCACGCCTTTGGCATACATGGCGGCACGCAGCAACGGCATGTGATTTTCCCAACAGATAGCGCAGCCCACTTTACCCGCGGCCATTTCTACTACCGGTAGCGTTGAGCCATCTCCCTGCCCCCAAATTAAACGTTCCGTACCGGTTGGCATCAGTTTGCGGTGCTTCGCGACCAGCCCGTCCTTAGGCGAAAAGAACAGCGAACTGCAATACAGCGTGCTGCCATCACGTTCGATTACGCCGATGACCACATCGGCACCGCAGCGGGCGGAAAACGCCGCCAGTGCGTCGCACTCCTCTCCAGGAACATCAATGGCAGTGGCATAATAAGCAGCAAACGCTTCGCGCCCCTCCGGCAGGCGAAAACCGAGCCAGGTGCCAAAGTTACTGCCTTTCGGATAACCACCCAGCAGTGCTTCAGGCATTACCACCAGGCTGATACCCTGACGGCGTATTTCCTCTTCGTAACTGATGATCTGTGCCAAAGTGGCGGTTTTACCCTCGGGGTGCGATCCCATCTGCAATGCAGCAACAACGGAGACAGACATTATGATTCTCCCATGACTTTCCTGCCATACTGAGAGACATTAAACGATTAATCAATCAGGCTTGCCAGATGGCAGTGGACAGGCTCGTCTGTCGGAATGTGTCAGTCGATGGGCAAATCGCGGTGGTATCTTCCCATCATTTTAAAAAATGAAAAGCTGTGTTCTGAAACATAAATAGCTTATATGGACACCTCTCCGATGCAAGCACCGGCAGGTCTCTTTCTGACAAAGTAGCCACACACATATATCCGGCTTCGTGAGCCCCGATGAACATCCGTACTCTCTGTCCTCATTAGTGCCA", "alphabet": "DNA"}, "features": [{"location": "[800:2441](+)", "type": "CDS", "id": "<unknown id>", "qualifiers": {"locus_tag": ["ctg11_1"], "transl_table": ["11"], "translation": ["MGNIRIGVRLGAAFGFMALLVIFMVLIGIIKANSLGSVTNEISGGLYSKASASQSLRYYTSDMSRLAMSAILLQDASLKEKAISDYRSEEQEVNNLIANLKKLVNSPKGLEIFSRLRERADLFLPFIDEVVVLAQQGKNDEATHLLFGSGHQTQVDFIDSLKALQDHQEARMISAADQAREDNSATLMILTIAGVVAVILAVISAVIITRSITRPLKTAVEAAVRVSQGDLSITVATNRKDETGILLAAIRDMQDSLVSTVSQVRSNAESVASASTQIAQGNTDLSQRTEEQASALEQTAATMTQLGMTVKNNAENARQAAQLAVSVRDVANKGSSAASDITGTMKSISESSSRIAEITAVIDAIAFQTNILALNAAVEAARAGEHGRGFAVVASEVRSLAQRSASASGEIRQLIESNAKSVEQGNGLVVHASETMAGILSAVSKLTDTVEEITSASAEQARGIEQVGIAVTQMDSTTQQNASLVEESVSATASLKDQAERLLQAVSVFRLDSHAAPAIPVTSLAVSRSVDVKISSAAADGDWTNF"]}}, {"location": "[2782:2875](-)", "type": "CDS", "id": "<unknown id>", "qualifiers": {"locus_tag": ["ctg11_2"], "transl_table": ["11"], "translation": ["MSPDACLVLKCVGHVGTRSIHLYAYNFNKK"]}}, {"location": "[3432:3621](+)", "type": "CDS", "id": "<unknown id>", "qualifiers": {"locus_tag": ["ctg11_3"], "transl_table": ["11"], "translation": ["MTDNNGLKIVLSPVHLAAVLSDKSISESETLSNRLWGGLGLAGGSWKCLELVQCASYRNRPC"]}}, {"location": "[3590:4265](+)", "type": "CDS", "id": "<unknown id>", "qualifiers": {"locus_tag": ["ctg11_4"], "transl_table": ["11"], "translation": ["MCVVPEPTMLTKAGCIFLGTHSLDTVQAALRQIWTGRNIPTDTYNNVVTLAQMLGADRKTAMNVGMTVDLAIPVGIALAAGAMRVVAVRTGRIKLAAHESLSAQGTGGHTLERHVGKTPQELMARLEQRPGLTATSSFRNITEAEKFTTGVLRAHKHQLMVLVKNTPKGAHLRKTFVHPFSTKTGIAVDRASGKISDCYKVSVTIELTWYQGKPFYILTSFPMV"]}}, {"location": "[4267:4573](+)", "type": "CDS", "id": "<unknown id>", "qualifiers": {"locus_tag": ["ctg11_5"], "transl_table": ["11"], "translation": ["MFPSDDCNELNTLITAYFGQDYDLIDDSEDIERKIDIYIRCSDRPSREDLLNNIDTFLAAEDDPERLFLDYYGFHFSPTLWNTTAVGFLQLVRQKISQSLS"]}}, {"location": "[4594:4801](+)", "type": "CDS", "id": "<unknown id>", "qualifiers": {"locus_tag": ["ctg11_6"], "transl_table": ["11"], "translation": ["VACLLTAGAQNPFLRASVQPIMKYTASQTGGTYIYFLNEAVVTVTAVPSRMAAGSNNKLGQIAVGHAR"]}}, {"location": "[5064:5598](-)", "type": "CDS", "id": "<unknown id>", "qualifiers": {"locus_tag": ["ctg11_7"], "transl_table": ["11"], "translation": ["MLTCHFRSGKKYSRPLSACQITPTVILQNVFFNTQGRSVTSRAKRVIIYGDKYAAVYYAENNKPYIMKMAGIDFQLCSEYTKEAAFNYCFALCSLLLSLLIEYLCIAFLWPESGAAHSEAVMHTELSWLSSEFARSLLLSEPSGDCGSLGGGGLPVWVCRERVPGPGRSAVRLADAQ"]}}, {"location": "[5824:6316](-)", "type": "CDS", "id": "<unknown id>", "qualifiers": {"locus_tag": ["ctg11_8"], "transl_table": ["11"], "translation": ["MYINQIPACFLVNEHFRLIAPALNRSLQMQCALNEFTEMHYEFLLWASGRHSLENVQKNMADAMENFHHDKHEYKFLIIDNDSDSLQGCISLFIRHPEIPHLEIGYWLATGATGRGIMSSACRMITGMASVFFNARRIDIRTAKRNIRSQAVARRCGFRLEAT"]}}, {"location": "[6429:6942](+)", "type": "CDS", "id": "<unknown id>", "qualifiers": {"locus_tag": ["ctg11_9"], "transl_table": ["11"], "translation": ["MLYLYSDREETEETMKIRLAIPEEAQTCWNIRNLSIRQGCKTSYSATVLDAWTPEAMPESYREVITDNPFFVVEMPEAGPVATGYLDLLSGSVEAIFTLPEYFGKGLASLIIATIKGEARKRGWQQLTLSSTPNAQTFYEKHGFVFIRESTCPSGLARTDLRCMEMYIEL"]}}, {"location": "[8004:10239](-)", "type": "CDS", "id": "<unknown id>", "qualifiers": {"locus_tag": ["ctg11_10"], "transl_table": ["11"], "translation": ["MNPAQISRSSHSFLPNVSDVSHEARNSHAQSSPQGRTQAFIASGELNAAFGRTSTAAAHDFTNLLGTFQRELEKNPLSYLVVAELGSQLSEASLGEQGGHWLGNDEQQALKGMIDRCTRQLADTSTSHASYEPLSQICEDLKTARLQQSISQMTSESHAPVRGIPDLLALTHLDPHVLAGQPSCEKFGSFVSMARNRTAELSENLRGHPAEVSLLLHPHADTLLGLERLPDALAAWTEHCPDTSTRHDLHDLAKGSGELLQQLRDNKLLPRSAEADGESSAHTSLADYLSLAPEDLRHIPPHAASSRSGSHVSADIADDTQKVAGLYAEKKRTHWTKSTGVAGKVSHKIQSLLGMRDAESRVKGFVAFMADAKGSPDATMLDLGDGWMRVTRDVKGETALIDVRCDSDGQVVDARHPGKFPSLPEGSERQAFDTVLKELKLRGSDTLSKVPVYYVNRNTRGYAIPTHGYVVAGHPNQGRKSGAILYGVGGDPKRGPVVLNEKLLGHLVGKPDSKMPDKLSEPVRTTISALAGRSFATREDFYNAYSAVRGDAVDPQELHNEIASIYRHLPMSSMEMWPKRAGDYRVAKPPAPERDLRAFENMPKDIGRKVQLKKMSDVDSIDLLEAKRQFTLHQLYQDEMLGRDGTGVPSPGMEPKVDEQRREQLQISTPKFQRLPPHATDKVGNCNTGASSLLQRAVDTYTEKNNLPPQKVTAASVFGIGSSHRLSIWDPLNGSSSGKSTKDR"]}}, {"location": "[10759:12031](-)", "type": "CDS", "id": "<unknown id>", "qualifiers": {"locus_tag": ["ctg11_11"], "transl_table": ["11"], "translation": ["MYKATETILIISSELDVGHTVKNIMASYPDTNRKYIYLLEDLKDQAGDELRFEGVFIIRNFAVHSEVEAVFRQIAATYSVTRVLTDDEFSVCIAAWANDFWQLPGLSFDMATRFRDKKRMKHIARQAGINTAREIAAEEIRRGEVSFPVILKPRSLAGSVGVKIISDASQLNDIDIAEEAEYCDMDETQYFIESYNPQPIYQLDAVLLQGRLAYLFAGEYIGKPIDYLEECALGYLSVTESDLRDVWWPFAEKVLSAFDGPDGVYHIEAFGDAGEGVELLEIAYRPGGGVTVEMIQFACGLDLRFTHLVAQLGVEVDRNAGPEGKAWGYMMFPKKHLAKEPLYVSQVSLPFAGSLSTLKMQILPNTGDIASGGFFCHKDGLGSFVFCGSRDSVARDLKCIVADYRVSLSPQQKTLQMSGLQAM"]}}, {"location": "[12073:13321](-)", "type": "CDS", "id": "<unknown id>", "qualifiers": {"locus_tag": ["ctg11_12"], "transl_table": ["11"], "translation": ["MQPSQTVLIISSELDAANTVEAVKAAHGLDKHHFIYLMEDYLGEATDDMKRPENFIVRDFAALADVTTMLDKIAEQYNVSLVISCDEFAVYLAALANDLWQLPGITREMARKFRDKKRMKEIAQQAGIQTAREITMREIKQGDVSFPVIVKPRSLAGSMGIKIISDEKELAEMDIDWSSEYKDMDTRQYFIEQYNPNTIYHIDCVVLKGNLSFISVGEYLGKPIDFLREKPVGVLAVGDETIDKIWRPFAERTLAAFEAPDGVYHIEAFADSGAGVELLEIAWRPGGAAIVEIVEMVYGLNLKRIHLAAQLGLNEDITVHRKEEAFGYMTFPKKHLSTQALYVTRVSLPPIKNMPTLRMHKVPVAGDIASGEFYCYKDSLGSFVFCGDMSKVSRDVDYLNVHYSVEVAAEYLTEF"]}}, {"location": "[13466:13850](-)", "type": "CDS", "id": "<unknown id>", "qualifiers": {"locus_tag": ["ctg11_13"], "transl_table": ["11"], "translation": ["MKLQKEKNARFSTNESPVNVYTESHLPEEAIVGIMDDIRVLDWDTGLKALIPKETCEFLQKHYEQRFPEEWVVKARQEVNIRADIRRAEGIRVRRPDELNHQPVVTPHFTTGGIPQRYAGCNILASV"]}}, {"location": "[14656:14815](+)", "type": "CDS", "id": "<unknown id>", "qualifiers": {"locus_tag": ["ctg11_14"], "transl_table": ["11"], "translation": ["MFMYLPFLIGCGIVFSTLAGKRKLSYVFWFANLIVVLAWLKYHATDALLLSF"]}}, {"location": "[14823:15375](+)", "type": "CDS", "id": "<unknown id>", "qualifiers": {"locus_tag": ["ctg11_15"], "transl_table": ["11"], "translation": ["MQLSEKRDFSRSLNLLMLVLVSTALLCAFYFQLRFFDLPCPLCLLQRAALLLTGTGLLFNLCYGNKKLHYGMVILGALAVAAVATRHIFLHIVPGDKGYGLPFLGLHLYTWSFILSVVIIIGVAITLMITPETATPAAAKKTFIQHIIVAIFALLMVGNLLSTVLECGGGQCDDNPTFYQLLK"]}}, {"location": "[15481:16231](+)", "type": "CDS", "id": "<unknown id>", "qualifiers": {"locus_tag": ["ctg11_16"], "transl_table": ["11"], "translation": ["MAVCLLPVSAFSQIVDWQSSEGIQRLSQASVKQDFFSLAPQFEGQNNKVYCGIASATIVLNTMRLHENKKIEPDSSLISPEDRAYFPKKNGWVPFWNRYTQTSVVNYSGKPRIEIFGKPKTPGGEADYGLHLEDERRLLTNAGLKVNAVPVRALEQQEKMKKEIIAAMQQDKSFVIVNFLRSAIGQSGDGHFSPLGAYDAKSDSFLIMDVSNTEHPWIWLDSQTLFKGMHTLDGAEYRGYLIVRESDKA"]}}, {"location": "[16301:18065](+)", "type": "CDS", "id": "<unknown id>", "qualifiers": {"locus_tag": ["ctg11_17"], "transl_table": ["11"], "translation": ["MSRNALFSFLFAYGIIASGQVQAASAPAVEARHGMVVSSQAIASQVGVDILKQGGNAIDAAVAVGYAQAVVNPCCGNIGGGGFMVIHLAGGKDTFINFRETAPAAARADMYLDQNGNVRADASLHGYSAVAVPGTVMGLDYAQSHYGKLSRQQVMAPAIKLAQNGFVLTRADTDILDTTVSRFKKDPEAARWFLRPDGTPLQPGDNLKQPELAKTLSHISQSGTDYFYKHPVPQRVEAAAAKEGGIITAADFAKYRVTESAPLRCQYRGYEFISSPPPSSGGVALCEMVNILSGYDMHGLGFNSADAVHVMTEAMRIAYFDRNNSLGDPEFIHNPLDKLLSTSYADEMRRGIHATDATPSRLPESKQATGERPETTHYSVVDEQGNAVSTTYTVNGRFGAVVMAPGTGFFLNDEMDDFTTKIGEKNMFGLVQGANNAIAPGKRPLSSMAPTIVTRDKKVFLVLGSPGGSRIITASLQVALNIIDYGMLPQEAVDAPRIHHQWLPDEVYYEQRGLSFDTLKLLRQRGYKMTEQTPWGATELIMVAPELNKGKNAADSGNDSAVSGKLRPGYLYGANDIRRPAGAAVGF"]}}, {"location": "[18465:19098](-)", "type": "CDS", "id": "<unknown id>", "qualifiers": {"locus_tag": ["ctg11_18"], "transl_table": ["11"], "translation": ["MAVHDCSSDTVGKHMFSVIKSSEQLIDLIAPYAENSEPDEISRGKRRYKFYKNGTRVVYLLLEGDFCLKIKGNNKILNILSAPYIIGFIPSSQEVPLYLERVDYGKVKHIDYDTFWRLVNENNMIDEAMNVISAQYADVVEMISLNKSTSSEEVRSLVRRWQQIPPHLQKRFSVMYLIENSSDLSKSSISRVLKEMKESGEISLDRGRFD"]}}, {"location": "[19921:20113](-)", "type": "CDS", "id": "<unknown id>", "qualifiers": {"locus_tag": ["ctg11_19"], "transl_table": ["11"], "translation": ["MSLPQGKIINQMCGWFEEDKIVYGKSDICIVNLDLITPASLKLVWFLVVPNGDLLHRRQCFLR"]}}, {"location": "[20421:20793](+)", "type": "CDS", "id": "<unknown id>", "qualifiers": {"locus_tag": ["ctg11_20"], "transl_table": ["11"], "translation": ["MEKNHNTFTKNIIENPFSLMVSHKDFVDHAQRAVHFIATGLNWRSITSGLDYKVNSEQKKPKILLLGPQKKSGMLPIVGRISCRDINAVEQRKTGLTATKTVVTMSNLHTEKSPDNDCFHGTI"]}}, {"location": "[20797:22114](+)", "type": "CDS", "id": "<unknown id>", "qualifiers": {"locus_tag": ["ctg11_21"], "transl_table": ["11"], "translation": ["MKIKIIGLFSLITCFYPASTHAANLQQSVLAASGWDSEYKAAIELRDAEGQKPYQGFAGLLPEISLSGTYYKQDQPSASYAAGIKRHNYSINLQQPLFDLSRYATWQRAKAAANAADATFMLAQQKLIQNVAKAYFGVLFARKKLETSQRESKSYKYQLEKATQALAIGDGTLLDVDEARASFDRSTAEMLSAENDLSQAGIDFNRLTGLSADGITEGALQCLFHPLEEKMDVAVKRAIQKNFNVIAALYHLEEAKADVTATTAAHLPVVSLQAMYGNNWSRAEDGNYLDEIFGTTSKTKNTYIGVNVSVPIFAGGKMLSQNFEAASRRNQNVLLVEDARRKVAQEVKVSWLGVKNNFEKIQAYKRLQSSSRKKLDSTIYGKEVGLRTLIDQFEAEKDLYRAIQDLTETENNFLQQKIALDAATGDLDYSTLNSYVCP"]}}, {"location": "[22122:23397](+)", "type": "CDS", "id": "<unknown id>", "qualifiers": {"locus_tag": ["ctg11_22"], "transl_table": ["11"], "translation": ["MVIKRMSNKLFRDEALEANRSKAIGKVALYCPPWRWVNILLVVLVTTIVMIFCVFGSYTKRETARGSLRPVEGMMNIMAVNNGTVTDINMAEGQPVKKGEILATISSEIATQLGLTRVMIAQQLDQQLAGLESERKNLEILNQETIRGLEEKKVLLRQQVDQLKRMKTQRTLQIDLARGQVQKLQLMREKGFASTTQVEQQQSTLLDAEARLLEVERQRVDVQQQLTQTEQQLREQPVNFQSKKNETERQLASIRQSRVENESRRSVRLEAPDDAIVGSVLVKPGQIVSAGQSVASLLPKNAELQARIMLSSRAIGFIKPGQRVVLRYEAYPSQKFGPQFGTVADVSRVSLSPQEVSHLTGDMQVQESFYQVYVKLDRQFVSAYGKDEKLQPGGALEADFITDKRRIYEWVLEPLYALGRQTSL"]}}, {"location": "[23427:25578](+)", "type": "CDS", "id": "<unknown id>", "qualifiers": {"locus_tag": ["ctg11_23"], "transl_table": ["11"], "translation": ["MKISENLQFSWRKKLPVLHQTQAAECGLTCVGMIAGYFGHKTDMITLRRAHPTSQKGATLADVMLIANHMGLSGRALRLELEELDKLQLPCILHWDMNHFVVLKKVSKKSITLHDPARGKCEIPLDEVSDSFTGVALELHPNSHFEAKSEKTRLSMLKLISGVSGIGAAFTQVMVLSIALEVFGLLSPFYMQWVMDQVLVSADRQLLTLLGCAFLSVVVIRTAISALRSWVTTWFSSLLSVQWSTNVCTHLLGLPMTWFQDRHIGDIVSRFGSISTIQNTLTTRFISSILDGIMAIVTMIVLFCYNMTLTFIVLATVAIYTVLRAVSFRPFRQANEDQLIAAAKAQSQLLESIRGMQAVKLNNKAEIRVSSYAAELVQVTNKGIQIQRLSILFSVLQGLTSGISRIVLIWLAAIQVLDGNFSGGMLVAFISFSDQFISRTTGLVDAIIDFTMLRLHGERLADIVLAESEENTENLVQLEDRTSACSVEIRHIDFRYAETEPFILKDSSFTIQPGESVAIVGPSGQGKSTLAKLLLGLLRPETGEICINGIDITRLGMKYYRDRIGSVMQDDILFAGSIMDNICFFDAVYDEARAMEVAQISRVHDDIMAMPMGYNSLVGDMGSSLSGGQIQRVLLARALYRQPQLLILDEATSHLDVERESAINNAIAGMNVTRIIIAHRPETILSADRIICLDQGEIRQLTKEELFPGYQPAVTA"]}}, {"location": "[25780:26428](+)", "type": "CDS", "id": "<unknown id>", "qualifiers": {"locus_tag": ["ctg11_24"], "transl_table": ["11"], "translation": ["MPDIVVIDDHPAICFAVKALLAPLTENEIRTATSGITALTCIKKHQPNLVILDIMLNKMDGFQVLRHIRQLMPDVQVVVYTSLSADIYAARALRAGAAAFLSKEADIRQLVPLCQLVLQGYVCFPQNTLTTKTACVAGAPENDPLSLLSDREVTVLRYLASGMSNKEIADRLLLSNKTISTYKRRLLDKLKEDSIAGLARLFAPPPATDKRQDDA"]}}, {"location": "[26420:29591](+)", "type": "CDS", "id": "<unknown id>", "qualifiers": {"locus_tag": ["ctg11_25"], "transl_table": ["11"], "translation": ["MHKLFYLLWFCCVAVLAKEVGYRELKLVGREQIQTPYPLLYDNQWQWLHHKQTLIFGMAKPEHLPYEMITGYHELDGLNADYLGLLAYNLNVKIVVRYYPDRSLLTDALHRGDVDFIGSITAQEAKEQGLILTTPYQALMPALVEHKGMPIQPSGKRRVAIEKLFLNRRSLAGYISGNDLQHYDSPRLALEAISFRNLDTWIGDVISARYLLNQNNLKSLRLQVLSQEESSGYAFGLTANNTMLRDILNAVLESIPSTIRDTILNRWRGNVPSPTTSPTLLFTAFESKWLQKNALVRLVINEDYTPLNFFDDTGHFRGLTADIIDIISEYTGLKFTLIRSDTLFEALEMVKSGKADAIAGVPRDTAWFNGLIATRSYLLNSWVLMGHKILKPRDRLQKIALINGHPLQAHLQQRYPNAQIVPVNTTSEGLLAVKKNQADCLALPMIEATSLLSQEQAPDLKILTGLNTEQSYFVIAVGNNKPILATILDKVLLSLPPEKIHAMTHNWYSGSARSLTTPLNTIYRLSDGLILLPAIILCLGAFFAMWQYHRRQQAKHQLLGTQYQQAKIQADEANRAKSTFLATMSHEIRTPLNAIIGTLELVLRQQPQPNNVSLLTIAHDSAHSLLMLLGDILDISRIESNRLILHPTRTNLLKLIESVAMLFEGVAQQKGLNFRLEIESGLNEDVLADPVRLKQVLSNLVSNAIKFTPQGQVTLSAQPVAITAERLNICLRVTDTGQGMAPSIQQRLFQPFFQGNPSAAEGAGLGLYICRTLIDMMGGEITLLSQKGAGSEFTITLSFPRMPSRAALPERPQSEQRQQTLKILIAEDHPAGRVLLLQQLQHLGHDATAVTDGAQALQYCQQSKFDLIITDCQMPNLDGYHFTRRLRLLESERQQTRTPVWGLTANAQSSAQEACMQSGMEGCLFKPVRLPVLKEKLQQLACDTPPIAPAFCSEQLPGELKKPEVFGEFMQTLLTSLQQDFATLGRETLYSPLRKEELAALAHKITGGARLIHAVTLEEACRKLQSDPSPETLKTAIDETQRLIASLKNVAGTTNK"]}}, {"location": "[29712:30144](+)", "type": "CDS", "id": "<unknown id>", "qualifiers": {"locus_tag": ["ctg11_26"], "transl_table": ["11"], "translation": ["MNKINTRLLPLVLLLAAGFSGAAFAGCDTKIAVLEAKISSAETYNNTAKVTALKKALAEVKANCTDSAKLAAAEQKVANLEAKLANKKASLTEAEADLREAQAAGNAKKIAKYQKKVLEKQADVKEVTTELAKARATLAALQG"]}}, {"location": "[30301:32452](+)", "type": "CDS", "id": "<unknown id>", "qualifiers": {"locus_tag": ["ctg11_27"], "transl_table": ["11"], "translation": ["MKFLRRLLARIVLSISFVNCAESASQYILVNDTYRGYTALTFTATGMPCLTTALLQEWGIRQENLLSLHFSPAGCASAQSLSAKKIRYYFDPRPQVLTLYIPPEITSPVTNGVATSRWDDGINAAFIDYDLSYSHFTGGNYHRYPRQHSLEMTTTYGANWGPWRLRYQPVYSKEAYSNPTWHTESAMAFRTIRSLRSLLTLGDSNTSSDMFDSISYRGISLTSDDRMLPDEMRPLSPWIRGFAHGKAQVKIRQYGTVIYHTTVPPGAFILKDIYPMDATADIEMTIRESDGTETVRTIPWSAMPNIVHSGQWKFALSAGKYRPWYTLEQQEPFFSQYALSYGLPGNISLFGSAMVSGIWQGGVLGIGKRVDGWGALSMDLSYTNAKDPRRSNPDRGSMARLRYTHAFSEWESSFSLTARYYPAQRYRTFSEAVSQQEKYWWDWEDGVFTGELDAEKKNAIAISYAQNIAEDGELWLTLTNEALRGRNRRETSLELGYTARWNKIDYAAYATWNRPDREQEEGRITFSISIPFTLFSSQRIKLNMENTLAKNGAASRKVGVSGIALDDYSLGYNLSTTRQQGTGNSQNITLNYQYNAGELMAVYSNKKQESTKYLGLTGSIVAHQAGITLGQTLGETIAIVDAEKTANIGLINQFGSTTDSRGFAVISSLTPYRVNELLLDTFSLPPGKALSVGEREVVPTAGAVMYSRFRIEPEKP"]}}, {"location": "[32541:33405](-)", "type": "CDS", "id": "<unknown id>", "qualifiers": {"locus_tag": ["ctg11_28"], "transl_table": ["11"], "translation": ["MIAVTGATGQLGRLVINALLKKVPAREIIAAVRSPDKASDLAALGVEVREADYTKPDSLLSAFSGVDKLLLISSSEIGQRTPQHQSVIEAAQQAGVKRLAYTSLLHADTTTMALGTEHRDTEAALIASGIPYAILRNGWYSENYAASIDAAISYGAFIGAAKEGRIASASREDYADAAAAVLTGSDTDNKIYELAGDTAYTLAEFTAEIAQQSGKAINYVNLPPAEFAVALKGAGLPVPLAEMLADSDAHAAQGALFDDGHTLSQLIGRPTTPWQQVVKEFVAKVKA"]}}, {"location": "[33618:34023](+)", "type": "CDS", "id": "<unknown id>", "qualifiers": {"locus_tag": ["ctg11_29"], "transl_table": ["11"], "translation": ["VPNRLTHRWSLLVLVALEKETLRFGELRRKIGSISERMLAQTLRHMEEDGFIKRVDHGVIPPCVDYTLTPLGHQVQERVAGLAEWFEMNLQTIIENRRDFAAHSAREAAEKDTGATDWHRRKNQSFRKVKHPAD"]}}, {"location": "[34019:35750](-)", "type": "CDS", "id": "<unknown id>", "qualifiers": {"locus_tag": ["ctg11_30"], "transl_table": ["11"], "translation": ["VRRRYYTDGLLRNAQGKIVKRYWHLEVLITFNQNDLIVDSDQTDYEACYHDDETGVDSVAEPKPESIRGLPVSDILTPSDRYQDLFEAVQSSRIFADSKTFADCAPKIEPERILYRYYTRRDQDDFNLLAFVLENFDLPKTHDSRYVSDPDKSMAEHIDSLWPVLTRQPEKHSAFSSLLPLPKAYVVPGGRFSETYYWDSYFSMLGFTAGGQTDLLRQMADNFAWMIDTWGHIPNGNRTYYLSRSQPPVFALMVELFEKDGVNEAHRYLKQLKREYQFWMEGADALTPNEAYRHVVMLEDGSVLNRYWDDRDTPRDESWIEDVETARNSARPSNEVYRDLRAGAASGWDFSSRWLSEAGRLESIQTTSIVPIDLNAFLYKLETTIARLSAGRNDARTAALFQQKAARRRENVDKYLWDSEACLYRDYNWRQGEKAAFSAASVTPLYVGMSSLEQAADTAAAIRSHLLAPGGLLSTVEETGEQWDKPNGWAPLQWMAINGLNHYGEEELAKEIASRWLQVVTATWQRHHKMVEKYNVAGSTPRLAGGGEYPLQDGFGWTNGVTRRLMTIYPDLVSPH"]}}, {"location": "[36043:37348](+)", "type": "CDS", "id": "<unknown id>", "qualifiers": {"locus_tag": ["ctg11_31"], "transl_table": ["11"], "translation": ["VAPVVNKSVVAHPANLAEEDDSVVSPAEIDKPSLNKSYITRGTRSFTHATLALFCAGLSTFAVLYCVQPILPVFSQSFHLTPAQSSLSLSVTTVMMALGLLITGPLSDAIGRKSVMSVSLLLAAFFTLICAVMSSWQGVLAMRALTGLALSGVAAVAMTWLSEELHPVFLSFSMGLYISGNSIGGLVGRLSSGILADHFSWNVSLMVVGLFALTAAGLFFRLLPPSQHFRPSSLHPRKLLINFMFQWRDMGLPMLFLIGFILMGSFVTLFNYVSYRFLAAPFSLSQTVVGLLSVVYLTGTYSSPRAGVMTARYGRGVVLMGALCLMLTGLIATQFTTLFLVLPGLMLFAAGFFAAHSVASSWVGHRARRARGQASSLYLFFYYLGSSVAGTLGGVFWNGFGWPGVSAFIAVMLAGGLLLANQLRKIPVLVKKVR"]}}, {"location": "[37477:38374](+)", "type": "CDS", "id": "<unknown id>", "qualifiers": {"locus_tag": ["ctg11_32"], "transl_table": ["11"], "translation": ["MSDIENLHAMIIFAKVVETLSYTEAARLLGLSKSSVSKEISALEVRLGTRLLQRTTRRIAVTDVGMTWYHYCARILSEVKSADLFIRQYHEEPTGSLRLVAPVTFGCQYIVPVLNKFVASNLHVSVDLDLTDRPVNLVDDNIDLAIVVRRERPEHRHCQPLVAISWGLYASPDYLRQLPAIDTPDALPRHDFILFRGPAHTISLPFRKEKQKRDIEVHSRFRANNSNALVNSAIACTGIAYIPDYSAQEAVKAGKLIRILPEWEMDLYQSWMLSKEESLISPRIRLFMEWLQNALAQK"]}}, {"location": "[38407:39682](-)", "type": "CDS", "id": "<unknown id>", "qualifiers": {"locus_tag": ["ctg11_33"], "transl_table": ["11"], "translation": ["VWGLIADHFAIEAAPFPDDMQPLAERMAAKPAEWRVLAEKYGLKEIDLNKLALWWHTDADPRRPMEVFTAISKSRKAGFTGYQCTLDAFVALFDTLQAVQRIPAEGNICFLLETILDIFALLLLKMPDRIGWLQPVINGWQHNALTWTDVGVLNPEFNPSKQGMIMSNKTIQWNGGLQPEAVNILSADGGMIVCPTKVGYIIMTSDAKGLERKFDAKQRNRNKPGVVLCGSLEQLKQLAQLNPEIEALYQQHWDNDVLLGCILPWKEEAVARIPEDGSKELMMDRRQTSCFVIKFGIPGEKLAKELWENHGKFSFASSANPSGKGNRGLVEGIGERIESQADLIIAANDYVKSIQPNESEKTRYEQGVMVAMVDESGKLVPEQKGERNITPCPVLIRKGLDVDKIMSMLSDTFTTWDYRHGNYY"]}}, {"location": "[39669:40029](-)", "type": "CDS", "id": "<unknown id>", "qualifiers": {"locus_tag": ["ctg11_34"], "transl_table": ["11"], "translation": ["VTPFRQEQGRQPVDNFYYAQEDEVFAGARKYGFSWNVHRPYIIIGFALANAMNMGQTLAVYASLCKESGQPFIFSGSRAQWEGVTDMTDARLLAKQLVRAAATPRYRIRNAVNGDVCGA"]}}, {"location": "[40479:40743](+)", "type": "CDS", "id": "<unknown id>", "qualifiers": {"locus_tag": ["ctg11_35"], "transl_table": ["11"], "translation": ["MANHGDATPCTVGIARHAQAPVYVLAFLPLTTKIPSFMSVKRGSNTLASLSVFYTRTAGRPDGVAVLFLFRRRVFFRERRRRRTEQP"]}}, {"location": "[40677:43191](-)", "type": "CDS", "id": "<unknown id>", "qualifiers": {"locus_tag": ["ctg11_36"], "transl_table": ["11"], "translation": ["MNNNNDQMYRLLVQNVVDYAIYMLSPDGTVTNWNSGAERTKGYKPHEIIGKNFACFYSAEDQLKGLPQHGLRIAQGTGRYEVEGWRYRKDGSAFWAHVVIDAVHDDDGVLIGYAKITSDCTEKQRLFQEQHKREQVFRLLVEGVTDYAIYMIDTAGIIVNWNAGARRAKGYTADEIVGKHFSCFYSEKDRHSGLPAINLDVARKEGRFEDHSWRYRKNGSVFWAHVVIEGIHDESGQLIGYSKITRDCTEVHEYEQEILLAKELAEQNSARMASLSTFLDTIIANIPSCVIVEDLVSQEILLLNSKAEQLLGISQQQSCGKKLVDCTTPEVGRYFAQLASAAQRKSGVNKNEQLLITCGGRKIIHATASIIRGNDVRSSYVLLIADDVTDQRTADARIHRMAHYDNLTGLPNRELFSQRLNEALHNDLNSHHMTAVLCLDLDNFKNVNDALGHQVGDGLLRAVARRLCDVVRDQDTLARQGGDEFSVVLPGLSSATEAEIIAQRLIDIINPPFHIDGQILSVGMSIGIAIGGQDITTADELLRCADMALYEGKRNGRNRLEHFTVAMGEAASKRRMIENDLRAAITERHLKLYYQPITNDQGREIISYEALMRWHHPVKGMIMPMDFIPVAEDTGLIHALGAYALFEACREAAGWPEQQSVAVNLSPLQFKNRSLVSVVEKALRDSGLAPYRLELEITESVLLDNRLDNIRILQKLKEIGVRIALDDFGTGYSSLSYLRSFPFDKIKIDKSFINDMKESRESLAIIRAITGMSRSLDIQITAEGVENSEQYEQLKNEGCTLFQGYYFGRPQPPENRLRLFSPAPPTLTEENPSPEEE"]}}, {"location": "[44185:45406](+)", "type": "CDS", "id": "<unknown id>", "qualifiers": {"locus_tag": ["ctg11_37"], "transl_table": ["11"], "translation": ["MFKSFFPRPGLFFSSAAIWCAISILTWFAGGRNWLSHFSAFAHPLPLPDNALRFVAPSEVAFYLYYFAAFVIFAGFWRWFSPHPWQRWSVGGSALIIFATWFSVQVGVAINAWYDPFYNLVQRAMTHPNTVKVESLYSQLEGFLSIALINVIIDVLNMFFISHYVFRWRTAMNNYYMAHWPTLRGIEGASQRVQEDTMRFSSTLEDMGVSFINAIMTLIAFLPVLVALSAHVKSVPFLGAIPDALVISAVIWSLLGTGMLAIVGIRLPGLSFRNQRVEAAYRKELVYGEDDPQRARPPTVKDLFGSVRKNYFRLYFHYLYFNIARTLYLQLDAVFSMFVLFPSIITGAITLGLMTQITNVFDQVRGSFQYLINSWPTLVELLSIYKRLRGFEQQLNEIPDPHNSVA"]}}, {"location": "[45521:45731](+)", "type": "CDS", "id": "<unknown id>", "qualifiers": {"locus_tag": ["ctg11_38"], "transl_table": ["11"], "translation": ["MPPAKYPGQYCFTDMASGPITVTGSSNQHYLIFITVMASSHPTRLPADGIVIAIVEQRSLMALLTHRFF"]}}, {"location": "[45870:45975](+)", "type": "CDS", "id": "<unknown id>", "qualifiers": {"locus_tag": ["ctg11_39"], "transl_table": ["11"], "translation": ["MINVVKIRKNVFESATNLTLFSLCFFLIIWNSAI"]}}, {"location": "[46488:48033](-)", "type": "CDS", "id": "<unknown id>", "qualifiers": {"locus_tag": ["ctg11_40"], "transl_table": ["11"], "translation": ["MRTNLPVTHQEYVFDPHATLMSITDTNSHITYSNDTFTAISGFTHDELNGQPHNIVRHPDMPAEAFADMWSTLKQGEPWTGLVKNRRKNGDHYWVRSNAVPVIRHGAIQGYMSVRTRPSPQEIQQAESLYRGFNKGKRKGWRFHKGVLVRTGLMRWASIGKTMPLRWRIRSVLMAQLPLSIAAVWALGLRGETIGIFTALLAVLLLLFSALLEQQISRPVERMCQQALRVATGESHNVEQIDRVDEVGTTLRAVAQLGLMFRWLVDDVSGQAASVLKASNTIAQGNNELSRRTEQAAANVQQTAATMNEMAATVQSNTDTAQRVNSLAIGTSNAAMQGGKMMQEMIGMMAEITENSQKIANITGVIDAIAFQTNILALNAAVEAARAGEQGKGFAVVAGEVRGLAQRSAASASEIKALIETSVAKVESGSSQVNEAGRTMEKIVNEIQNVTTLIAHISTATAEQGNALSEISIAVEELDSITHKNAARMEEGVQASGQMAWQATRLVEAINVFR"]}}, {"location": "[48341:49643](-)", "type": "CDS", "id": "<unknown id>", "qualifiers": {"locus_tag": ["ctg11_41"], "transl_table": ["11"], "translation": ["MRAVRFSLAWQILAALVLGIIVGAILHNQASEREWLITNILSPAGDIFIHLIKMIVVPIVISTLVVGIAGVGDAKKLGRIGLKTIIYFEVITTIAIVIGITLANVFQPGHGIDMSTLATVDISKYEATTAQVESGAHSLVATILSLIPQNIFAALAKGDMLPIIFFSVLFGLGLSSLPSEHREPLLKVFRSTSETMFKVTHMIMRYAPVGVFALIAVTIANFGFASLWPLAKLVCLVYAAILFFAFVVLGIVARICNLRITTLMRILKDELILSYSTSSSETVLPRIMEKMEAYGAPKSITSFVVPTGYSFNLDGSTLYQSIAAIFIAQLYGINLSIGQEIVLVLTLMVTSKGIAGVPGVSFVVLLATLGSVGIPLEGLAFIAGVDRIMDMARTALNVVGNALAVLVIAKWENQFDSEQSKAYEAKLRRSSVS"]}}, {"location": "[50158:52114](+)", "type": "CDS", "id": "<unknown id>", "qualifiers": {"locus_tag": ["ctg11_42"], "transl_table": ["11"], "translation": ["MSQLHRHPVPTSIAENALINAQQYSLMYQQSVQDPDAFWGEQGKILDWIKPYTTVKNTSFAPGNVNIRWFEDGTLNLAANCLDRHLHTRGEHPALIWEGDDARESKVLTFRELHREVCRFANALLSLGVKKGDVVAIYMPMVPEAAVAMLACARIGAIHSVIFGGFSPEAIAGRIIDSNARLVVTADQGVRAGRTIPLKKNVDDALANPAVTTITNVVVFRRTGNETGWQNGRDIWWHELMNSASTHHQPEEMHAEDPLFILYTSGSTGKPKGVLHTTGGYLVYAATTFKYVFDYHPGDVYWCTADVGWITGHSYLLYGPLACGATTLMFEGVPNWPTPSRMAEVVDKHQVSVLYTAPTAIRALMAEGDKAIAGTDRSSLRIMGSVGEPINPEAWEWYYQKIGNGRCPIVDTWWQTETGGFMITPLPGATELKAGSATKPFFGVQPALVDNEGNPQDGASEGNLVIVDSWPGQARTLFGDHERFEQTYFSTFSNMYFSGDGARRDEEGYYWITGRVDDVLNVSGHRLGTAEIESALVSHSKIAEAAVVGIPHNIKGQAIYAYITLNSGEEPSPELYSEVRNWVRKEIGAIATPDVLHWTDALPKTRSGKIMRRILRKIAAGDISNLGDISTLADPAVVEKLLEEKQSVKMP"]}}, {"location": "[52188:52734](-)", "type": "CDS", "id": "<unknown id>", "qualifiers": {"locus_tag": ["ctg11_43"], "transl_table": ["11"], "translation": ["MKAVAMTTGALALLALAGSAQAIEGGVDVGREYTNLHAGLGTTSPGFALTGNWLRSDHDGSMGSVGLGYNVALGDVFLTPGVKAISSNPRNSKDGYAIAVGLGVSVPVTNMFNIYGQYYYSPDAFSSHIDNYQEASAGVSFQPVSLVDVHVGYQYMALNGKDGHRDNVIADGPYVGASLHF"]}}, {"location": "[52863:53091](+)", "type": "CDS", "id": "<unknown id>", "qualifiers": {"locus_tag": ["ctg11_44"], "transl_table": ["11"], "translation": ["VPQRPLTGNARYKTARRLNGNKENGIKRNLNRPHQLTGLSDRPGLQALYHAALRQQTVQELLPIQVGWLYRLWVS"]}}, {"location": "[53054:53975](-)", "type": "CDS", "id": "<unknown id>", "qualifiers": {"locus_tag": ["ctg11_45"], "transl_table": ["11"], "translation": ["MPAVTLSNFNSVLQTNNPNVATTEGPLLQQPFVRNIREVYNVPGECLTVNQNETSTDPIVHRRGKKLEHIKTSFSNGIKSLKKYNISINTKGYEQLGPSGLNEMSKAIDNRSILFERGSWVGKDDTEVLRFNLPKEKENFRVELAHKNPFNMQTDSIYGFQMRLGYAAYSAIFFQLKETGGNMKTSGGGRPAISLNVRNENEIFISVNSENGRVLKKKIAVLDCPQAWYTFKIRVIWNRNNPLIQVAINGKILFYSDVSFGAHNSKNHYSKFGIYIPAQKTQDGIKSTSLLFDNVHETHRRYSQPT"]}}, {"location": "[54156:55842](-)", "type": "CDS", "id": "<unknown id>", "qualifiers": {"locus_tag": ["ctg11_46"], "transl_table": ["11"], "translation": ["VANTWTSFFKDNMEIFFTILILTLMVSLSGVAVRIIPFQIPLPLVQIVLGALLAWPTFGLHVDFDPELFLVLFIPPLLFADGWKTPTSEFLHHGREIIGLALVLVLITVVGIGYLIYWLVPGIPLLPAFALAAVLSPTDAVALSGIVGEGRIPKKIMAILQGEALMNDASGLVSLKFAVAVAMGTMVFTVSGASLEFVKVALGGLLAGIAICWLYGRSLRLFSRWSGDDPATQTVLLLLLPFASYLIAEHIGFSGILASVAAGMTITRSGIIRQAPLAMRLRANSVWQMLEFVFNGMVFLMLGLQLPDILQISVTEANADPNVDFWMLVVSVVMVYLALMVVRFIWLWTMRLISKRLLKRHPMEFTHYSLRELLIASFAGVRGAITLAGVLSVPLFLPNGEGFPARYELVFLATGVILFSLLVGVVMLPLLLRGVEGMDKTAHRHEMQMARAVMAGTAIESLHKMEERLRVDTEENIDPELLKEIGSRVIGNLRRRVDGKDDLEQALYAENLERRFRLTALRAERGELYHLRATQKISNETMRKIQHELDLLETLLSEKEA"]}}, {"location": "[55985:57335](-)", "type": "CDS", "id": "<unknown id>", "qualifiers": {"locus_tag": ["ctg11_47"], "transl_table": ["11"], "translation": ["MATPSYQARGSLDTWFKISARGSSVRQEVIAGLTTFLAMVYSVIVVPSMLGKAGFPPTAVFVSTCLVAGFGSLIIGLWANLPMAIGCAISLTAFTAFSLVLGQHISVPVALGAVFLMGVLFTLISATGIRAWILRNLPMGVAHGTGVGIGLFLLLIAADGVGLVVKNPAPGLPVALGNFASFPVIMSLIGLAVIFGLEKRRVPGGILLTIIAISIAGLIFDPAVKYQGLFAMPSLSDAQGHSLVFSLDILAALKPAVLPSVLALVMTAVFDATGTIRAVAGQANLLDKEGQIINGGRALTTDSLSSVFSGLVGGAPAAVYIESAAGTAAGGKTGLTAMVVGIMFLLILFLSPLAYLVPGYATAPALMYVGLLMLSNVSKIDFSDFVDAMSGLLAAVFIVLTCNIVTGIMLGFAALVIGRLCAGEWRKLNVGTVAIAVALVAFYAGGWAI"]}}, {"location": "[57550:58213](-)", "type": "CDS", "id": "<unknown id>", "qualifiers": {"locus_tag": ["ctg11_48"], "transl_table": ["11"], "translation": ["MITVHHLNNSRSQRILWMLEELELPYQIKQYQRESSMLAPESLKKVHPLGKSPVITDGNLTVAESGAILEYLQERYDSENRLTLTDEDARLQCRYWLHYAEGSLMPLLVMKLIFSRLGKPPVPWLLRPVGSAFGKGVQKGYLDKQLATHRDFIGHHLADNEWFAGSQFSIADIQMSFPLQALTSRGGAANSPAIQAWLTRVQHRAAWQRAVDKGGKITLE"]}}, {"location": "[58253:58724](-)", "type": "CDS", "id": "<unknown id>", "qualifiers": {"locus_tag": ["ctg11_49"], "transl_table": ["11"], "translation": ["MKKNHRALNKRELTPGDVAQRCGVAVSTLHFYETKRLISSFRNTGNQRRYNRDVLRRVAIIKIAQRIGIPLATIGEHLMQFPVDKRMSSKEWAILSGKWREELDNRINTLTRLRDDLDGCIGCGCLSMADCPLRNPDDRLSERGTGAILLEPARKS"]}}, {"location": "[58849:59194](+)", "type": "CDS", "id": "<unknown id>", "qualifiers": {"locus_tag": ["ctg11_50"], "transl_table": ["11"], "translation": ["MHDDIINTLTHWIDSNLDKTLSIDQVAAKSGYSKWHLQRMFRTVTRQTLGGYIRERRLTLAAEALRQTQRPVFDIAMQYGYESQQTFSRVFRRQFSLTPTAYRHCMRRRARSLI"]}}, {"location": "[59505:59787](+)", "type": "CDS", "id": "<unknown id>", "qualifiers": {"locus_tag": ["ctg11_51"], "transl_table": ["11"], "translation": ["MGTITASLVLMRWELVSAVMMFLASTFNLKCRQASHNAMAFVFTGVGIGMSCWFVTGLLGITLNMDNLLNFWKITKDVFVDVMSHTPTDYPVP"]}}, {"location": "[59838:60792](-)", "type": "CDS", "id": "<unknown id>", "qualifiers": {"locus_tag": ["ctg11_52"], "transl_table": ["11"], "translation": ["MLKLKTQLRKSVLYLFRKIPWAYQDRIYYFRRFKKLPNINQPKLFNEKILHRKFVTGDHVRYGILSDKILVRDYIAKTIGNNYLIPMVHETSRPATLLTLASLKNTVIKSNHGSGMVEILLEEPDNFQKQRLVKRCEEWLSRDFSLEAREIHYRYIKPRILVEQYVGDGKLAAVDYKFHMFNKKDGNFEYVLQVIYNRIGDAPLSMNFYVNSLKYCFYKIRDTGFDISSEMPALEKALELSKKLTGDFDYVRVDWYINEGQIYFGELTFTPGAGMVTGLDQGLDEIMGNMWVQDRKTLTTVKDLNRVVALPAELKKV"]}}, {"location": "[60794:62057](-)", "type": "CDS", "id": "<unknown id>", "qualifiers": {"locus_tag": ["ctg11_53"], "transl_table": ["11"], "translation": ["MKYSVLSNAAWMMSEKVVSVFGVIFVTSYVARSFGPSVFGQITFSASLFSIIQTIAIFGTETLLFKSISKSAARGMRLMAVAKQLRIVLLLLLSVPVLIYVWLMMRENFLIFTIASFLSAIFVTQDIFSVYNNARLKSRMNTLANAMGMILSFALSFSVAWLKLSPLWLSLSIVSVTLLPYLIKRSMFYQANSICPPPKRKQRSYLCYLFQAGLPLAISSVFISVQVKLAPFFLVGGGSAHQLGLFTAANTISASWIFIPAAIITSSFTEIFRERTEVAVKLAARLYGYVMAISLLMLLLVTLFGERLIRTLYGHDYMQSGSLVTLLSLATCLSAMGTIAYRYMVKEGGFHYLLVKIVLLVVISLVTNWYFIHIWGLTGAAWSVLITEFLSLTVMNYFFKNGVILKIQLSSLNYKTYKLR"]}}, {"location": "[62581:62980](+)", "type": "CDS", "id": "<unknown id>", "qualifiers": {"locus_tag": ["ctg11_54"], "transl_table": ["11"], "translation": ["MRKSRYTEEQITSAIKASECGVKVKEICEELGISEATFYSWKKKYSGLFSEEGRKIKELEDKIHTMERELQTLTSDKEMLQSVMKNFFTTNEKRQAVNFLQENYEIGTRRSCRLMDISRSVYHYPYNLENHQ"]}}, {"location": "[64806:65214](+)", "type": "CDS", "id": "<unknown id>", "qualifiers": {"locus_tag": ["ctg11_55"], "transl_table": ["11"], "translation": ["MKYLIRSLIYPVTTYRLIDAIVAEPVMNRILSIQHTLPSKIHRPYLRGGPVTQRAQAVIDHYDFTKNLSSFRLRLAMLTTQGMDVLQFTGKNGEHFTITLACTGRCERKGEVNLFISMPGIKLAMLTDKTAAVCL"]}}, {"location": "[65210:65612](+)", "type": "CDS", "id": "<unknown id>", "qualifiers": {"locus_tag": ["ctg11_56"], "transl_table": ["11"], "translation": ["VIGGMQGAHRDTPHELIRDATRACYGLFPERLLMETLLLFCRAAGMEGGQNVSDEGHIFRSLHYQLMKKRLFLESYNEFWETLNAVPLSASLYEIPLTFPRKAPESIASQKRSEYRKRYELLDMLSQQFAGQL"]}}, {"location": "[65624:66062](-)", "type": "CDS", "id": "<unknown id>", "qualifiers": {"locus_tag": ["ctg11_57"], "transl_table": ["11"], "translation": ["MKKWLLALGMALFALHAGAAQQNSDPQTTSKNFYSWYLSALNKEESPIDEHDPLLNEYVTPRLLQKIHVLIKSPDGMDDDYFLQDQDYSDSWVDHVSVTRFTINGDTASGDVTLGNDPDDRQQLLVTLHRDLQGWKIDDVAKENR"]}}, {"location": "[66196:66898](-)", "type": "CDS", "id": "<unknown id>", "qualifiers": {"locus_tag": ["ctg11_58"], "transl_table": ["11"], "translation": ["MTGMVLLPGMMCDAGLWQHMAAGLSGYGPLMCGDLSRDSSQEEMATRVLSQAPERFTLVGFSMGGFVAREMVRQAGQRVRRLILIATSSQRDSPQTSAYKAATAQSLLNSHGTFRGLGQKAIALSLSEKHADDPRLQSQILEMSLRVGKEAYCRQLLMARHSDTHLLDQIRCPALVIAAAEDRMRRVEESRILYEHLPHATFEVIDDSGHMLPLEQPAELAQRICRWLADTTG"]}}, {"location": "[66993:67917](-)", "type": "CDS", "id": "<unknown id>", "qualifiers": {"locus_tag": ["ctg11_59"], "transl_table": ["11"], "translation": ["MSVSVVAALQMGSHPEGKTATLAQIISYEEEIRRQGISLVVMPEALLGGYPKGSNFGTWLGFRLPEGREAFAAYYATAIDVPGEECDALAAFSARCGADVVIGVIERDGSTLYCSSLFFSPKDGLVAKHRKLMPTGTERLIWGQGDGSTLPVVEMAAGKVGCAICWENHMPLLRAAMYAKGVQIWCAPTVDERDVWRASMRHIAHEGRCFVITACQMQPTPNELGTEVPGWDPDRVLINGNSMIVGPLGEVLAGPMTGVSGLLTAKIDTAELVRARYDFDVSGHYSRPDVFFLTVDERAKHGVVFLK"]}}], "name": "gnlXBHLDKDCE_11", "description": "gnl|X|BHLDKDCE_11", "dbxrefs": [], "annotations": {"molecule_type": "DNA", "references": []}, "letter_annotations": {}, "areas": [], "original_id": "gnl|X|BHLDKDCE_11", "modules": {"antismash.detection.hmm_detection": {"record_id": "gnlXBHLDKDCE_11", "schema_version": 2, "enabled_types": ["T1PKS", "T2PKS", "T3PKS", "transAT-PKS", "hglE-KS", "prodigiosin", "PpyS-KS", "arylpolyene", "resorcinol", "ladderane", "PUFA", "NRPS", "CDPS", "RCDPS", "thioamide-NRP", "NAPAA", "mycosporine-like", "terpene", "lanthipeptide-class-i", "lanthipeptide-class-ii", "lanthipeptide-class-iii", "lanthipeptide-class-iv", "lanthipeptide-class-v", "lipolanthine", "thiopeptide", "thioamitides", "linaridin", "cyanobactin", "glycocin", "LAP", "lassopeptide", "sactipeptide", "bottromycin", "microviridin", "proteusin", "ranthipeptide", "redox-cofactor", "epipeptide", "cyclic-lactone-autoinducer", "spliceotide", "RaS-RiPP", "fungal-RiPP", "blactam", "2dos", "amglyccycl", "aminocoumarin", "NI-siderophore", "ectoine", "NAGGN", "butyrolactone", "indole", "nucleoside", "phosphoglycolipid", "melanin", "oligosaccharide", "furan", "hserlactone", "phenazine", "phosphonate", "guanidinotides", "other", "acyl_amino_acids", "PBDE", "betalactone", "tropodithietic-acid", "pyrrolidine", "crocagin", "NRP-metallophore", "methanobactin", "opine-like-metallophore", "aminopolycarboxylic-acid", "NRPS-like", "PKS-like", "transAT-PKS-like", "RiPP-like", "RRE-containing", "fungal-RiPP-like", "phosphonate-like"], "rule_results": {"schema_version": 4, "tool": "rule-based-clusters", "cds_by_protocluster": [], "outside_protoclusters": [], "multipliers": {"cutoff": 1.0, "neighbourhood": 1.0}}, "strictness": "relaxed"}}}, {"id": "gnlXBHLDKDCE_12", "seq": {"data": "AGCATTGCCGCGATGGTTACCACCAAAGGTATAAAACTGAGCCGCTGGCGGGCAACAAAGCTGATGAAAGCGCTCAATATTGTCAGCTGTCAGCAACCTGGGCATCGTTATAAGAAGGCGTCTGAGGAACACTTTGAGGTCCCTAATTATCTGGATCGCCAGTTTACTGTTACCGAGCCTAATCAGGCCTGGTGCGGTGATGTGACTTATATCTGGACGGGCAAACGCTGGGCTTATCTGGCTGTAGTACTCGATTTGTTTTCCCGTAAACCGGTTGGCTGGGCGATGTCATTTTTCCCTGATTCAGCACTGACAGGTAAAGCCCTGTCGATGGCCTGGGAAGCACGGGGAAAACCGGCTAATTTACTGTATCACCCGGATCAAGGCAGTCACTATACCAGCAGGAATTTCAGACAGTTACTGTGGAGATATCAGATAAAGCAAAGCCTCAGTCGCCGGGGAAATTGCTGGGATAACAGCCCAATGGAACGGTTTTTCAGAAGCCTGAAAACAGAGTGGGTGCCGGATAAGGGTTACGTAAATTTTAGCGAAGCCAGCACAGCGATAACGAATTACATCACGGGATATTACAGCCAGCTCAGACCTCATCAATATAATGGAGGTCTGACGCCGAATGAATCAGAGCGATTGTTCTGGAAAAACGCTAAAACCGTGGCCAGTTTTAGTTGACCACTACACATGCCCTCTGACAGCTTAAGCTTTCTGCCCAGCGCCCGCTTCGAAATATCCTTAACGTAATGACTAAATAACAGGTCATACGCATCCGGGCGCTTCTGTTTCATTGGGTTCTGCGATGGCATTATGTCCAGAACTTTCTTGTCGCTGCCATTGAGAGCCTGTGGCCCCTGCTTATCCAACTTGCGCTGCGCCAGCTCGCGTGCCACCGTCATCACGCTATCTGGCATACAGGTTAGTGCACCGGTGCCTTTCATATCCATCTTTCCGGTCGGTACGCACTCATCGGTTTTGCGGCTGTGAGTGACGAGGATGATGTGGCAGTTATGCTCATTCTTAAAACCACACAGGCTATCGATGAACGCCTTCTGGCCGGACGCGTCTTCTTCGTCAAAGCCGCATTTTTCCCGGTAATAATAACAAAAAGTTCAATACCATAGCGATGGCGAACATAAGCGAATATTTCCAGAAGGCGGTCGTACTTTTTAATTTGAACACCCATAATCGGCCTGAACACCACTCGTCAGTTCACTGGATTTCAACAAGCTGTGGCGTTGCCGTGCATATGGCTTGCCGGATCAGTCGGCCAGCATCTTTCCCGCTTTCAGTTCGAGCGAGGCCATACATATTGCGGTATGATTTCGGTAACTTTTTTATACTATTTTGCAGCGGATTTTTTCCGAAGCTAAGGACTGGCGGTTTTCAATCATACTAATGAAAGAAAACCACCTTTAATTTTAATTACTTATAAACAATTTCGCCTTTCGGTGCATAAGCCGCTGCATCCAGTGGTGAGTGCTTCTGGATATACTGTTTCAACACTTCCGCATCGACAAACCCGGTGTTTACATAGCCAGGCAGCAGGTTAACCGCCGGATAGCCATCACCGCCAGTGGCATTGAAACTCAGCGTCGCCATACGATAGGTTTTATCCGCCTGAAGCGGTTCACCCTTGATTTTAACGTCACTGACGCCCTTGCCATCAGCGACCAGACCGACATTGGCAAACTGGGCATAACCGCCTGAATCAACGGTGATGTTGGCAACAACCGCCAGGTATTTTTCCACCTCACTGCCTTTCATATCAACATAGGTCAGCGTATTGCCAAAAGGCTGCACCTTCAGTACATCTTTATAGGTGATTTTACCGGGTTCAACTGAATCACGCACCCCGCCCCCACTCATCACCGCAAAGTCTGCACCGGTGCGTTCGATCTGGGCCATCAGGATAAGCCTGGCCAGATTGGTCTGCACAAAGCGCACCTGGCGGCGCTCGCCCTGCAACTCGCCTTTCACGCTACCTATCTGCAGACCCAGCTGCGATTCACCTTTTTTCTGAAACGGCGTCAGTAATTTCAGCATTGCCGGATGCTTTGCAATCTCCTGGGTGTAATTGACCAGGCTGGTGCTGCCATCGGCATTTTTCACTTTGTGTCGCAGATTGATCGGCACCAGTTCGTAGTGATCCAGGGTCAGCGTCCCGTTTTTGAAGGTGAAGTCAGCCCGGCCAATGTACTTGCCCCATTCGTGAGCCTGCACGATCCAGGTACCATTCTGACGATCCGGTTTACAGGGAGTACCGGGCACGTAATCAATCTGTTTAACGTTCTCTTTCGCCATACAGACCGGATCCTGTGAGTGACCGCCAACAATCATATCCAGATAACCGGCTGGCAGTTCACGCGCCATTTCCACATCACCGGGCGCATTGGAACCGTGATGGCCATTGTCATAATGCCCCATATGCGTAACGGCGATAATCACATCCGGCTTCTCGTTGCGGCGCAACTGTTCCACGACGGCTTTGGCTTCGCTGGCGGGTTTGCGGAACTCCATATCGGTGAAGTATTCAGGATTACCAATTTTTGCCGTGTCGTCGGTAGTCAGGCCAATCACCGCAATATTCAACCCCATACGGTTAAACAGTGCGTAAGGCTGAAAAAGCCTTTTACCGGTGCTTTTCTGGTAAATATTGGCAGACAGCAACGGAAACTTAGCCCACTTCTGCTGCTGACGCAGCACTGACAGCGGATTGTCAAACTCGTGATTGCCTATTGCCATCGCATCGTAACCAACCAGATTCATGCCACGAAAATCCGGTTCCGCATCCTGCAAATCAGATTCAGGTACGCCAGTATTGATGTCTCCCCCCGACAGGATCAGTACCGCACCGCCGTGTGCCTGAACATCGTAGCGAATCTTATCCATCATGGTTTTTTGTGCCGCCAGGCCGTACTCGTCACGTTCGTTTTGCCAGAAACGCCCGTGATGATCGTTGGTATGTAAAACAGTAAATTTATAAACCCGGTCTTTAACCCAAGCGTGCGCGGCCAACGGCGTGGTGAAAATGGTGAGTGCCAGCAGCGCCAGCACGTTTTTTTTCATAACCGACATCATGTTTTCCTTGTAAAAAAACGTCAAAAAATATCAGCGTTAAGTAATATTCAAAATTAACGACAGGTTAACTTAATGGCAAGTGAACAGACTCACCCTTCCTCATCGGTCGCCGTGCGGCGAACGGCTTTTGGCATTCTCGGTGCTATCAGCGTCGCTCATTTGCTTAACGATATGTTGCAATCGCTAATCGTTGCTATCTATCCCCTGTTGCAAAGTGAATTTACCCTTAGTTTTGTGCAGATTGGAACGATCACGCTGACCTTTCAGGTCACCGCCTCTTTGCTGCAACCGCTGATTGGCTATTATACCGATAAATTTCCTCAGCCATGGTCTCTTCCGGTTGGGATGGCCTTTACCCTCTCCGGGCTGGGTCTGTTGGCAATAGCGAGTAATTTCCACCTGGTGCTGCTGGCCGCTGTCCTGGTTGGCACCGGCTCGTCCGTGTTTCACCCTGAGTCTTCCCGCGTAGCCAGAATGGCATCAGGCGGTCGTCATGGCCTGGCGCAATCGTTGTTCCAGGTCGGTGGCAACCTTGGCAGTTCACTCGGTCCGTTGCTGGCAGCGCTGCTCATCGCCCCATATGGCCGCAGTAACGTCGCCTGGTTTACCCTGGCCGCACTGTTGGCTATTGTTTTGTTGTTACAGGTCAGCCGTTGGTATCAGTCTCACTATCAGGTGGCAAAAGCCAGTCAGTCCGCTGCCGGGAAAAGCCCTCTCCCCCGGGGTAAAGTCGCCTTTGCTGTCGTTATCCTGCTGCTGCTGATTTTTTCGAAATATTTTTACCTCACCAGTCTGAGTAGCTATTACACCTTTTACCTGATGAATAAATTTGGCCTGTCGGTACAGAGTGCGCAGCTTCACCTGTTTGCTTTTCTGTTTGCCGTCGCGGCGGGAACCATTATCGGCGGGCCGATTGGCGATAAAGTGGGCCGCAAACAGGTGATCTGGGTGTCGATTCTTGGTGTTGCCCCCTTTGCCCTGCTGCTGCCTCATGCCTCACTGGCGTGGACGGGCATACTGTCAGTTATCATTGGCTTTATCCTTGCCTCGGCATTTTCGGCCATCCTGGTCTATGCCCAGGAACTGATGCCTGGTCGGATAGGCATGATTTCTGGCCTGTTCTTTGGCTTCGCCTTTGGCATGGGAGGGCTGGGTGCCGCCGTGCTGGGGATCGTAGCCGATCATACTGATATCAATTTTGTCTATCAAATCTGTGCTTACCTGCCACTTCTTGGCATTCTTACCGTATTACTGCCAGAGAATAAGGGTAAATAAGCCATACCGGCGTGGATATTTTTTTCACGCCGAACCACTCCCCCTTTATAAACAGGCCTTCCAGCAAGATAATCATTAAAAATCAGCTTTACAGCCCACTTTCTGTGTATTTTCACTTTTTATTGTTATTTTCATCAAAATTTTTGAGCGCCAGATAATATTATGCCCTACAATTAAGCCTTACATTCGGACACATTTTTACACACAGGGAGAGATATGCATCACACCACACCGCTTATTACCACTATTGTTGGTGGACTGGTCCTTGCTTTCCTGCTCGGTATGCTGGCCAACAGACTGCGTATCTCTCCTCTGGTAGGTTATCTGCTGGCAGGGGTGCTGGCTGGCCCTTTCACTCCGGGATTTGTTGCGGATACCAATCTCGCGCCGGAGCTGGCCGAACTGGGCGTTATCCTGTTGATGTTCGGCGTTGGCCTGCATTTCTCCCTGAAGGATTTAATGGCAGTCAAAGCGATTGCCATTCCTGGGGCGATTGCGCAGATAGCCGTCGCCACGCTGCTGGGTATGGGACTCTCCTGGTTGATGGGCTGGTCCTGGTTAACCGGGCTGGTGTTTGGTCTTTGTCTCTCCACCGCCAGTACGGTGGTACTGCTACGCGCACTGGAAGAACGTCAGCTGATAGACAGCAAACGCGGACAAATAGCGATTGGCTGGCTGATTGTGGAAGATCTGGTCATGGTACTGGCACTGGTTCTGCTACCCGCCATTGCGGGTATGTTTGAGGAGGGCAGCGCCAGCGTGAGGATGATACTGCTCGATTTGCTGATCGCCATCGGTAAAGTCGTCGCCTTTATGGTACTGATGATGGTGGTAGGACGCCGTGTCGTTCCGTGGATACTGGCGCGCAGCGCCGCCACCGGTTCCCGTGAGTTGTTTACGCTGTCGGTGCTGGCACTGGCGTTGGGGATTGCATTTGGAGCCGTTGAATTTTTCGATGTCTCCTTCGCCCTTGGGGCATTCTTTGCCGGAATGGTGCTTAATGAGTCCGAGCTAAGTCACCGGGCTGCCCATGACACGCTTCCTTTGCGTGATGCCTTTGCCGTGCTGTTTTTTGTCTCCGTCGGAATGCTGTTTAATCCCATGATCCTGGTGAATGAGCCACTTGCGGTTGCAGGCGTGCTGGCGATTATCATGCTGGGCAAGTCTCTTGCAGCGCTGCTACTGGTGCGTCTTTTTGGTCATTCACGTCGTACAGCGCTGACTATTTCTGCCAGTCTGGCCCAGATTGGCGAATTTGCCTTTATCCTTGCCGGGCTGGGGATTTCACTCAACCTGTTATCAGAGGAGGGACGTAATCTGGTGCTGGCAGGCGCCATTCTGTCTATTACGCTTAATCCGGTCCTTTTTGCCATTTTACAGCGCTATTTTGACAGTGCAGGATCCACTGACGAGCAACACACCGAAGAAGAGCCAGAAGAAGAGGAAAAACAGATCCCGGTGGATATTTGCCATCACGCGGTGATCGTCGGTTTTGGCCGTGTTGGCAGCATGCTGGGGAAGAAACTGCTTGAGAACGGCGTTGCCATTGTGGTGGTCGAGAACAGCCGGGCACGGGTGGAAGCACTCAGGGAACAGGGGATCCGCGCGGTACTGGGTAACGCTGCCAGGGTGGAAACGATGGAGCTGGCACGCCTCGACTGTGCCCGTTGGCTGCTGCTGACGATCCCCAATGGCTACGAGGCCGGGGAAATTGTTACTGCCGCCCGGGAAAAACGACCAACCATCGACATTATCGCCCGCGCTCACTATGACGATGAAGTTGATTATATTATTGAACACGGGGCCAATCATGTGGTTATGGGTGAAAGGGAGATTGCGCACAGTATGCTGAACCTGATGCAAATTGACCCGGATGCCGTGCCGCAGGAGTGCCCTGTGTGATCCTTTCCGCGTGACGTTTATCGTTCCCAGTAAGACTCTTCAAGGCTGTCTTCGCGTTCAGGCAGCCCACGACTCAGGCGCGGCGAATGCTGGTTCAGTACCTGATAGCTGACACGATTAGCATATTTGCACACCTGAGCCAGCGAGGAGTAAGTCAGATACTGACGCCCATGTTTACTGGAATTTGGCACATTCAAACGGTGGTAATTATTTGCCGTAATGTCATGCAGCAGTGCCGCAAGTGCACCGTCTCCCGCGCCGTTGGTGTTCATGATCTTTTCCGGCCCTCCCATATAAGGGGCAATATGCGAGTAGATGCGCGCCGGTTGCTGACAATCATGCCGACGCATAGCGCGACTGAATTCATACTGATTGAACTCTGCTATTGCGCCTGGCAACAAGGGATGTTGCGTTTTACGTTTGCCGTCGTCTTCAGTAAAGCCCGCCATATAAAGTCCGTTTGGTCCGGCAGTACACAGCACCAGGTCAACCCAGTCCAGTGCCATATTGGCGGCCTGGAGCGGATCGTTCAGGCCGGTCAGCGCTTCGGCTTCTTCTTCGTTCATCGCCAACACCGAAACATGCTCACAGAGGAAATCACGCCAGAAAGCGGGAGCGTCGCCAATGATATATTTGGTTCCCAGAGTAAGCACCACAGGTACATCATGCTTTTTAGCAAATGAAACCGCCTGCATGGTCGCTTCAGACATCGGCTCACCGGGTTTGCCTCTCAGCAGATAAGCGCTGAGCACCAGTGCAGCAGCCCCGGCAATCACCTCTTCAGCAATGCTTTCTTTGTGCAACTGATTCATCATTCCCGGACTGATGGCAAAGGTACGTTCCCCCTGCTCACCAATCAGGGTGAAGCAGCGACCTATTGCCCCATCAACGCCTTGCAGGTAGTTCAGATCGGTCCTGCTTGAGGTATTGCAAAGATAGCGATAGGCATAGCCGCCAATCTGCACATTATTGCACATTACCCCTAACAGTACCGATCGGTCATCAGCCAGAACCGAATAGTTATGCAGGGTGTTGCCTATGGTGCCACCGGCAAACTGATGCGAGATTAAATTATTCCGGGTCAGTTCTGCATAAAGGGCTTCCGCCACGTCATCTTCAATTACCACCGAATGACCGATGCTCAGACCATAGCGGGCAATAAAGGCATCATCGACTTTGGCTTCAATATCCACCAGCGTTTGATCGATCCCCACGATCCAGCTACACGATATTTCGGTATTTTCTGGCTGTAGCTGCTGTAACAGTGGATCGCGGGCGCTGACGGGGAAATAGTGCTTTGATTTACGCTGACCGGGAAATTTCATCTGGAGATAACAGGAAAGAAAACAATCGGGCGATGATAGCACAGGAATGCGGCAACATGCGCGCATCCCTGTTAACGAATTAATGCTGGCTGTTAACCAGTTCCACCATCATGTCGATATGCAGCGGGTCATCATTGAGAGCCGGTATATACTCAAATTTGGTTCCGCCAGCATGCAGGAATATCTCGCAGTTTTCTCCGCTAATCTCTTCCAGCGTTTCCAGACAATCGGAAGAGAAACCGGGACTCATTACCTGCACATGTCGGATGCCTTTTGCCGGCAGTGATTTCATCGTTTCGTCAGTATAAGGCATCAGCCAGGGCTCACGACCAAATCGAGACTGGAAGGTGAGCATCGCGTCCTGGTTATTCAGGCCCAGTGCAGATACCAGTGCATCGAAGGTGCTGTGGCAACGCTGCGGATAATCATCCCCCTGATCGGCAAAACGTTGCGGAATGCCGTGGAAAGACGTCACCAGCAGATCGGGTTTGCCGTGCTGTGCGAAAGAACGTTCAACCGAGGCTTTCAACGCAGCGATATAAGCAGGATGTTCGGCATAGTCACGAATAAACTGCACCGACGGCAGGCTACGGTAGCCAGCGAAAACGTTGGTGATACCATCCCAAACGGCGGCTACCGTCGAGCAGGAAAACTGAGGATAAAGTGGCAGGACAATCAGCCGGGTAATGCCCTGAGCCATCAGTTTGTCGAGCGCACTGGCGAGGCTGGGGTTGCCATAGCTCATGCCCAGTTCTACCGGCATATCAAGCCGGGCTGCCAGTGCATCACGCTGGCGCCTGCTGTAAACCAACAACGGTGAACCTTCATCCATCCATACAGAAGCATAGAGTTTGGCCACACGCGGAGAGCGAAGCGGCAAAATGGCACCATTGAGAATTGGCCACCACAGCCAGCGTGGTGTATCCACTACTCGCCGGTCACTGAGGAACTGTTTCAGGTAGCGTTTAACCGCCGGCGCGGTAGGAGCATCTGGGGTGCCAAGGTTAACCAGCAGCACACCGGGTTTGTCTTGCCTCATTGTTATTCCTTATGCGGGCATATCAGATGATGAAAACGAGACTTATTTTAGCGGAAAATGGTGGAGGGAAAACCAATTGTTACAACAGGGCCAGTCTGACCTGGCCCTCCAGGAGCTAGCCGAGGATCTTCGCCAGCTCGGCGCTCACCTCAGACACGTTGCGCGTGCCATCAATTTTGTGATACGCCGTATTACCGGCTGCCGCCTCTTTGCTGTAATAAGCAATCAGTGGTGCCGTCATCTGATGGTATTCAACCAGGCGTTTACGGACAGTTTCTTCCTGATCATCTTTACGGGTCGTCAGCGCTTCGCCCGTCACATCATCTTTGCCTTCCACCTTCGGCGGATTAAAGTTGACATGATAAACGCGGCCCGATGGCGCGTGTACACGGCGACCCACAATACGCTCAACAATAAGTTCGTCCGGGACAGCAAACTCCAGTACGTTGTCGACGTTGATCCCTGCTTCCTTCATGGCATCAGCCTGAGGAATGGTCCGAGGAAAACCATCAAGCAGGAAGCCACTACGGCAGTCTTCCTGAGTAATACGCTCCTTAACCAGCGCAATCACCAGCTCGTCGGTAACCAGTTTACCGGCGTCCATGATCTCTTTAGCCTGTTTACCCAGTTCACTGCCAGCCTTAACGGCGGCACGCAGCATATCGCCTGTAGAGATCTGCGGAATACCGTATTTCTCCATGATGAACTGAGCCTGAGTCCCCTTACCTGCACCCGGCGCACCGAGCAGAATAATACGCATTGCGTAAATCCCCTTGCGAATTGCTTAAATGATCATGTTATCCAGGGCAAGAACATACCATCATGATCCCTTATCCACAAGGAACGCGGCGGTTATCCTTCGCTGTACATTGAGGCAGATTATCGTCAAAAACCCGCTGCGGACGCATTTTATAACGGCTTATATCTGTCAGTAAAAGGAGGATGCAGAATTTTAGTGCGAAAAAAACTGAGCGTGGATCTGAGCGGAAGACATGAGGATAAGGGTCGCCACTTAAGTTCACAGGAAGCAGTATCCTGCACAAAAATGGTAACCCTCATCCAATGGGTGACAGGTTACAACGTCGTATTAGCCAAGCAGCAGCTGATTGAGCCGACGTATAAACAGGTTGGGATCGTCGAGCGTACCACGTTCGGCAAACATCGCCTGGTCCAGCAATACCTCAATCCACTGCGCAAAGCGGTCATCGTCCTGCGTATCCGCAGCGCGTTTAACCAACGCATGCTCCGGGTTCAGCTCAAACAGATACTTCACTTCGGGAACGGACTGGCCCGCCGCGGCGAACAGCTTCGCCATCTGGGTACTCATGTCGTTGGCTTCAGTGGTGACAATCGCCGGAGTATCCGTCAGGCGATGCGTCAGACGCACTTCCTTTACCCGATCGCCCAGCAGCGTCTTCACGCGCTCAACGAATGGCTCAAGGGCCTTCTCTGCCTCTTTCTGCTCTTCGCTCTCTTCCTCATCGGCCAGTTTAGACAACGCCTCATCTGCTTTGCTGACTGACTGGAACGTCTTGCCATCAAACTCGGTGAGATAGCTCATCATCCACTCATCAATGCGGTCTGAAAGCAGCAGCACTTCGATACCTTTCTTACGGAACAGCTCAAGATGCGGGCTGCTTTTCGCAGCGGCATAGCTGTCGGCAGTGATGTAGTATATTTTGTCCTGCCCTTCAACCATACGGCTGACATAATCTTCCAGTGATACCGTTTGCGCCGAACCTTCACTGCTGGTGGAAGCAAAGCGCAACAGTTTGGCAATGGTTTCCTTATTACTGCTATCCTCGGCCGGCCCCTCTTTCAGCACCAGACCAAACTGTTGCCAGAACTGCTGGTATTGTGCTTCGTCGTCCTTTGCCACTTTCTCCAGCATTTGCAGGGCACGCTTGCTGAGAGCATTGCGCAGGTTCTGGGTGATACGGCTGTCCTGTAGGATCTCACGGGAGACGTTAAGTGGCAGGTCGCTGGAGTCAATTAACCCGCGTACAAAACGCAGGTAATTAGGCATAAACTGTTCTGCGTCATCCATGATAAACACGCGCTGCACGTAAAGTTTCAGTCCGTGCTTATGGTCGCGGTTCCACATATCCCACGGTGCCTGGGTTGGGATATACAGCAGGCTGGTATACTCCTGTTTACCTTCCACACGATTGTGGCTCCAGGTCAGGGGATCGGCGAAATCATGGGAAACATGCTTGTAAAACTCTTTATACTCGTCGTCGCTGATATCTGACTTATTACGGGTCCACAGCGCCTGGGCTTTGTTGATTTTCTCCCAGCTGGTTGTGTCGTCTTCTTCGTTGCGGGTTTCGATTTCCACCGGCAGCGCAATATGGTCAGAATATTTGCTGATAATGCTGCGAACGCGCCATGCGTCAAGGAACTCATCCTCACCTTCACGCAGGTGCAGCGTTATCTCGGTTCCGCGATCTTCTTTAGTAATATCCGCAATGGTATATTCACCTTCGCCCGCTGATTCCCAGAACACACCTTCATCGGCGCTGGCACCGGCTGCACGGGTACGTACGGAAACCTTGTCTGCCACGATAAACGCGGAGTAGAAACCAACGCCGAACTGGCCGATGAGCTGGCTGTCTTTCGCCTGGTCAGATCCCAGTGATTCAAGGAAGGATTTAGTGCCGGATTTGGCAATGGTGCCCAGGTTTTCAATGACTTCGTTACGCGTCATCCCGATACCATTGTCGCTGAGCGTCAGGGTCCGGTTTTCCTTATCAACAGAAACCCGCACGCGCAGATCGCCGTCTCCCTGATAGAGATCTGGGGTGGAGAGGGCACGGAAGCGCAATTTGTCAGCAGCGTCAGAGGCGTTGGAGATCAGCTCGCGCAGGAAGATTTCTTTGTTTGAGTAGAGGGAATGGATCATCAGGTGCAGAAGCTGTTTTACCTCTGACTGGAAGCCACGCGTCTCTTGTCCTTTCATGGTCATTACTACCTCATCGGATACGTATTGGTATAGGTTGAGGTGAAGAATGGGGGCTGTTGTCAGGATTTCAAGACGGCACGGGGTAAAGTGCCGTTGAATGACTAAAATTTGATCTTGTGTCGTCCGGCCAGAGAGTGTGACAGCGTGGTACCATCCACCATCTCAAGCTCACCGCCAACCGGTACACCGTGGGCGATGCGGCTGGCATCAATGCCGTATTGACCACACATTTGGGCGATATAGTTAGCGGTAGCCTCCCCTTCCACCGTTGGATTGGTCGCGAGGATAACTTCTTTTATCGGCTCGTTCTCCAGGCGCTGCTCCAGACGATCGAGGCCAATGTCTCCGGGGCCAATACCATCCAGCGGAGAAAGATGTCCCATCAGCACAAAATAGCGCCCGGCAAATTGCCCGGTCTGCTCAATCGCATGGATGTCTGCGGGGCTTTCCACCACGCAGATCAGGCCGTGTTGCTGACGGCGGGGATTGGCGCAAATGGTGCAAATTTCCTGCTCGGTAAAGGTACGACAATCGGCGCAATGCCCAATCTCAGACATCGCGCGTGTCAGAGCCTGAGCAAGGCGCATCCCCCCGCTGCGATCGCGTTGTAACAGCTGAAATGCCATGCGCTGAGCTGACTTTGGCCCAACGCCCGGCAGACAGCGCAACGACTCCATCAGGCTTTCAAGGAGCGGACTGGTTTGCATCAGAATGGCATCTTGAAGCCTGGCGGCAGCTGCATTCCGCTGGATACCGCCGCCATTTTGTCTTTTTGTGCTTCAGCAACACGACGGGCAGCATCATTGAACGCCGCCGCAACAAGATCTTCCAGCATCTCTTTGTCATCTTCCAGCAGGCTAGGGTCAACTTCCACGCGGCGACAATTGTGCGCACCGTTGATGGTGACCTTCACAAGGCCAGCGCCTGATTCGCCAGTGACTTCCATCGCGGCGATCTCTTCCTGTACCTGTGCCATTTTGTCCTGCATTTGCTGGGCCTGTTTCATCAGGTTACCCAGTCCGGCTTTTCCAAACATAGTTTTCTCTCTCTGCTCAGGCTGTGCTCTGAGGCACAGCATTTTAAAGGGGGCGAATACTCTCTTCATCAACATCAGCATCAAAAAACTGACGCAACGTCTGAATGTGACTATCCGCGATAATTGACTGGCGCGCATGCGCCAGCTTCTCTTCGTAAATTTTCTGACGCCATTCCAGCGGGGTTAACACCGCAGGATTATCGTCTTCAATCAGCGTTAATTCAACCGGCTGCCCGGTCGACTGACTTAATGCTTCCGTTAACACCTTATGTGCTGAGGAAGAGTTCAGATGACGCTGGCTGGAACGCAGGTGCAGGACTATGCCACTCTCCGTTGTTTGTTTCCAGGCATTCAGCGCCAACTGCTGCACCAGCTTAGGCAGCGTCAGCGTGGCTATTTCCGCCGCCCAGGCGTCACGCTGCTGCGACTCGGTAGCCAGTTTGGCCATCAGCTCCGGGGTTTTCTCATGCTCCAGCGCGGTGCGTAATAATTTCGGTGTGGCGACCGGTTCCGGCTTCACCTCTGCTGTTTGTGCCTTCCAGCGGTATGCCTCTTTTTTTACTGGCTCGGTGGATCCTGAGGCAACCTGCCGTTTCTGGCCGCGATCGCTGACAGCGGCCAGGCGCTCCAGTGCTGAACCTGCCGGCCGCGCACCCTGCGCCGCCGGCTCACTCTTTTTTGGTTTGGTTACTCCCTGCTGGCGCATTAACTGTGTCCGCGCCTGCAATAGCTGGCTGGTGGTATCGGGTAAATTCGCCACCGGTTGCGCCTGAGAGGCTGGCCGCGGCGCTGCGGGGGTTATCGCTATCGCAGAGGGCGCGTTGGATTCGGGGTCCGCTTCCCCATGCATCATGGCTGGACGCCCGACTGGCTCGGCTATCACCTGTTTGGGATGAAAAGCCAGTGCACGCAGCAATGTCATCTCAACCCCCATACGCCGATCCGGTGCCAGCGTCAGTTCTTTTCGTCCGACCAGTAAGGTCTGGTAGTAGAGCTGAACCTCCGCAGGCGGCAGCACTCTGGCCAGCTCACGCAGGCGCTGTTCAACTGCCACAAACGCCTCACTTAGCGCTGAAGAAACAAGCTGAATCATCGCCACCTGGTGAAGCATGGTCAGCATTTCCACCAGTAAAGCTTCCCATTCGACGCCTCTGGCAGCCGCCTGGTTAAGCAGGGACATCACCTTTTCGCCTTCGGCTGCCACCAGCGCTTCGATAAGTGCAAGTGGCTGTTCATCATCCAGCGTACCAAGCATATCGCTGACCGTGGCGGTGGTCACCTGCCCGGCTCCAATGGCAATGGCCTGATCGGTGAGGCTCAGTGCATCACGCATGCTGCCATCGGCAGCCCTGGCCAGCAGTGGCAGCGCCCTGGCTTCTGCCACAATATTTTCTTGCTGCAAAACGTGCTCAAGCTGCCCGTGGATCTGGGTCGCATCCAACGCCTTAAGATGAAATTGCAAACAGCGCGATAAAATAGTGACGGGCAGTTTTTGCGGATCGGTGGTTGCCAGAAGAAATTTCACATGCTCCGGTGGTTCTTCCAACGTTTTCAGCAGCGCATTGAAACTGTGGCGCGACAGCATATGAACTTCATCAATCAGGTAAACCTTAAACCGACCACGAGCGGGTGCGTACTGTACGTTATCCAACAGCTCGCGGGTGTCTTCAACTTTGGTGCGTGAGGCCGCATCGATTTCAATCAGGTCAACGAAACGTCCCTGCTCGATCTCCCGACAGTTGTCACACTGGCCACAGGGCGTGGCCGTGATCCCTGTTTCACAGTTCAGCCCCTTCGCCAGCAGGCGGGCAATGGTGGTTTTCCCTACGCCACGGGTGCCTGAAAACAGATAAGCGTGATGGATACGACCAAGGGCCAGACCATTAGCCAGCGCGGTCAGTACATGTTCCTGACCGACAACATCTGTAAACGCTTGTGGACGCCACTTGCGGGCCAGTACCTGATAGCTCATTAACACATCATCATTAATTTATAGATAATTCCCTAAATCGCGTGTAGCGCGGTTTAGCCACAGTTCAACATACAGCGACAGTGTACCAGTACGGCTGATACCATTCCTATAATTTTGCGTAAATCCTGCCGTTGAATACCGCCATTAACAACAGAATATGCGGGTTATTTAAAAACAATAACGATAAAACTAAAAACATCCGATCAAAAAAAAACAATATCAGTCATAAAATCGCCGAAATAAATAGTATCAATTTTTATCACCCATAATTAAAATAATGACATTGAAAAGTGTTTATTTCAGACAAAAAGAAAAAAACACATCAATATGGTAATAAAATCTCATAAGAAACTTCAGCTATAACAAAAATCATACTCACATGAATCAATGTTATTGCATGATAAATATAGGTTTTTAATTGCAGGTGCAATGGATGCACTTAACACCTTGTTAACAAAAATAATGGAATATATGAAATGGAAATAAAAAAAAACCCTAAAGCCTTCTCTCTACTCACTGCAACAATCCAGCGTCGCCCTCTGATTAACGTTATCAATTCACTTGCTATTATCAGCCTTCCTTTTTTAGGAACAATGAATATAACTTATGCCAGCGATGATGTTGTTATTGGTATTGACGGTAGCAGTGGAGGCAGTGGCAGCTCAGCGAGCAGTGCGGGAAGTGCAACGAACGGAAGCGATGGTAGCAGTGGCTCGGATGCCAGAACGACCAGTAGCGGAGGTAATGGCAGTAATGGTGCAGACGGTAGTAATGGTGCCAACGGCAGCGCCGGAACAGAAGGGAGTTCCGGCGCAAGCGGTGACGATAAAACGTCCACATTGCGCAACGTAAAAGATCAATTAGGGCTACTGCAAATTGGCGGAAGCGGAGGTGAAGGCGGTACGGCTGGGGAGGCATCTGCGGGCACTGACGGTGGAACGGGCGGCGCTGGCGGCAATGGCGGTAACGGCGGCACCACCGGCACGGGGGGTGATGGCGGAGACGGCGGGAATGGTGGTAACGGCGGGAATGGTGCTGATGGCGGTAGCGGTGGCGACGGTGCAGCAGGCGGAAATGGGACGCTGACCATTAACCAAAGTAATTTCACCATCACTAACGGTGTCATTGGGGCTTCGGGTGGTAATGCCAGTGACGGCCAGGACGGTCAGAGTGGTGGTAACGGTGGTGCAGGCAACAGTGGTGGTATAGCCGGAACCAACGGCACCCGCGCATCAGGTGGACTTCCCGGTAATGGCGGTAACGGTGGCAAGGGGGGAACCGGCGGCAATGGCGGTGACGGCGCCTTAGGAGGTGCCGGAGGCAGCGGCAGCATGACGCTGGATAACACCAAGATGAGCGTCAAAAGTGCGTTAACCGTTGGCGGCTCGGCAGGATCTGGTTCCTCAGGTGGAGAGGGTGCTGCGGGTGGCCAGGGAGGTGATGCCTGGACCACATCTGACAGTGCCAGTTCCACGGGTGACAATGGTAGTGGTGGTAACAGTGGCACCGGTGGTAAAGGTGGCCAGGGCGCAAATGGCGGGGATGGCGGTACAGGCATCCTTACACTGACCAACAGTATCGTGAGTGCACAGTCTGTCGCTATTGGCGGTAACGGTGGTAATGGCGGGGACGGTGGCAACAGCGGTGCTAACGGCATATCAGGTACAACCAGCACCTCTGGTTCTGTGGGTGTAGGATCAGCAGGTGGCCAGGGAGGCACCGCTGGTGATGGCGGTTCAGCTGGCGCGGGTTCGATCGTACTTGAAAACAGTACGCTTACTGTTACCTCCGACATTCAGATTGGTGGTAATGGCGGCAACGGAGGTAATGGCGGCGATCTGCAAGGGAGTAACGCTGCTGGTGCCGGGGGCAATGCCAGCGATGGCGCATCCGGCACACTCACTTTCACCTCCAGTGTTATTAACAATAAAGGAACGCTGACGCTGGGAGGCCAGGGGGGTGATGCTGGCGATGGCGGGATCAACAACAGTGCCAAAGGTCGCTCTGGTAATGGCGGTGAGGCAGGCAATGGCGGTACAGGAACGGCTATTTTTATCAGTGGAAGCGGTCAGATCGCCAGCGATATTCAAATCGGTGGACAAAATGGCAACCATGAAGGAGCGCTGAATAACAGTTCTCTGGCGCAAACTGTCGGTGAGGGTGGCGCTGGTATTCTGGATATCCGCGGGGGCACGTTTACAGCAGGAACACTGACGCTGGGCGTGGCAAATATCTGGAGTAGCTTAACGGATACGCTTACCACCATAGAAAATCAGTTTCTACAGAGTGGCGGAACATTCCAGGTCGATAGTTCAGTACTGAATAATGGCAGTATGGCCATCAGTGATGGCATCTTTGCCAGTGAGACCCTGGAAGCAAATCAGGGTACCCTGACGATAAGCGGTGACGGTACTGCCATATTTGGTTCGACAGAACTAAACGAAAATAGCTGGCAGGAAAAGGTCGCGCTGTTACAAGAGGATCTGGCGGTAACGTTCAACGGTAAGCTGGTATTGAGTGGAGACACCACGCTGGATCTCTCCAGCACCGATCTCAACTGGCGCGTAGGCGGAAATGAATATACATCAGGATTAGGCGCGTCCTCCCTCACGGTATTGAATGCCAGATCCTGGATCGATTCTGGTAACGCTGCTCTGGCAATGGGTTCGGCACAGATTGATTCCGGTGCCTATTTGTTGATTCTGACGGATGACAGCATTACCGCTGGAGAATCCTTTACCGCCGTAACCAGCTCAGGTGTGTCAGAGTCGGCTACATGGCAGGAAGCCAATATCAGCACGACCAGCAGGCTACTTACCGCCACACAGACAGCGAGTACAGACTCCACATTAATTACGATTAACAGCGCCAACCTGAGCAGCGCACTTCCCGCCGTTTCTAAGGGGACGACCACCCTGCTCAGTGCAATGAGTGACCAGATTGGCGTCAACGTAACCTCAGACAACGCGGCCCAGCAATTCATCTCGAAAGCGATGGATGTTCGTTACGTCAGCGATGCTGATACGTCAGCCCGACTGGTAGAATCAGCGATTAATCTGGCTTCAATAGCCAATGTTGCCGGCACCAGCTTCCGGGTAATGTCCGCGACCGCTAAAACGCTGTCACACCATCTGTCTATGGGACAGCATTTCTTTCAGGGAACCCCTGTGGAAGAAGGTTTCAACCTGTGGACATCCCTGTTGTATGACAACAGCAGGCTGTCAGGATATAACGCCGGTGGCTTTAACGCTAAAACCAAAACCTGGCTTGGGGGGATCTTCATAGGCGGGGAAGATACGCTGCTCACCAACCTGGGTGGCATTCTGAAAACAGGAGGCGCACTGAATGTCGGTAAAGGTAAGAGCCGATCCATGGGTAACCTCTATCCGGTGAAAAACGATGTCGATTTCTGGGGTGCTTCTCTGTATGGCAGTTGGATCAATGGAAGCTGGAATCTGCTCGGCGATATTAACTACGCGAAAGTCAGCCACAGCATGAAGCAATCGCTTGATCCAATCACCGGCTACTCAAATTTGTCCGGGGACGCTAAATCAACCATTATCAGCGCTGGCCTGACCCGCGAGTACGTCTTTGAAACCGATACCGTTGATATTATGCCTCACGTCGGAATCCGGTATACCCAGTTAAAAAACAACGCCTTTAACGCTAAAAGTGAAGGAAAAGTGCTGTTTAAAAATGGCTCAAACTCTCAGTCATTGTGGTCTGTTCCATTGGGTGTTCGCTTTTCCAAAGAGTATAAGAATGACTCAGGTTACACCCTGAAACCCGCGTTGGATTTATCATGGACTGCCACCGGTAGTGATACCATTAGCGGGACACAGGTGACCATGGCAGGTGTGACAGGCCATGCTCAGGGAGAATCCCGCATAGCTGACAGTTCAGCATATGGCGCAAATGCAGGCTTTTTGCTGCAAAAAGATAATCTCACTTATGGCCTGAACTACGGCATCCAGAAGTCGTCAAATGAAACCTCTCAGACAGTGGCCGCTTCATTTAATCTGAAGTTCTGACCTATAAAGCCGCCTCACAAAAGGCGGCTTTAATTACCGCTTCAGAAAACGCTCAGAGTCCCGACGGACAGCGCCGCTCTTTGCTCCTTTAAGGCGAGAGCACCCTGCCCTTCGCTCCCTTTTTTCCTGATGGCTGGCGTCTTTACGGATCATCCCTGCATTCATACCCAGGTTATCTTCACCCTATCCCTTCATCCGACAGTGAGCCACAGAAGGCATGCTTGCTGCCCATCTTGACAATGCTACAAGGCGGTGGTTTTGATTGAACATTAAAAAGGCTGGTTACAGACAAAATGTAACCAGCCTTTCCAGTCAGGGTCAGGCACTGACGTTGGTGAAATCCGGCTCAGTGGCCCGGAAAATTCACCAGACTGAAGCATTCAATTCCCACAGCATTGAGACGCGCCTCACCGCTCAAATCGAACAGGTTGATAATGAAGGCGGCGTGTTTCACTTCGCCACCAGCACAGCGGATCAGCTTTGCCGTCGCCTCTATTGTGCCACCCGTAGCAAGCAAATCGTCCACTACCAGCACGGTGTCAGCTGAAGTAATAGCATCACAGTGCAGCTCAAGCCGGTCTGTGCCATATTCCAGCTCGTAGCTTTCAACAAACGTTTTACGTGGAAGCTTTCCTGGTTTACGCACGGGAACAAAACCCACGCCCAGTCCTAATGCCACGGGGGCACCAAACAGAAATCCACGCGCCTCGGTACCCACCACTTTAGTGATACCAGCATCACGATAACGTTCAACCAGCAGTTCAATGCTAAGAGCAAAGGCTTCAGGATCTTCCAGTAAGCTGGTAACGTCACGAAACAGAATGCCTGGCTTGGGATAATCAGGGATACTTTTGATGCTGTTTTTAAGGAATTCAAGCTGCTGCGCTGTTGCGGTCATAATTTTATGCCTGGTAAATACAAATCTGACTCACGCAGCTTCAGCGGCTCTTACCACATCGGTTCACAGAGCCTGGCGTTCATTCAGGGGGGAAGCTACGCACGAAAGCGGACAAATTTATGCAAACCCACGGGTAATTGCAACCTCAGAAAGCAAAACATCCTTCGTTAAGGCTATCATAAGCGGCAGAGTAAAGGAGTGAGTAAAATGAAAAGAGGACGTCTGCTGTCACAGTTAGAAGTAAAACTGCAAGAACTGGCGCTGGCTGTCGCACCTCACGTAAACGAAAGAACCGCCAGCGCGCGTTTTGACGGTCAGCTGTTTCACTGCAACAGCACCCGCCTTGGGGATTATCTTAAGGAGGTGCACCAGAGTCTGGATATGCTCAAACAAAGCATTAATGGCCATCATAATGAGAGCGTGGCATGGGTAGCCGAACGGATGGTACTACAGATTGGCGCGTTGCAGCGCGAGATAGCGACCCGGACGTTACGTAAAGCCGAGATCCGTTCAGAACCTGAAAGTGACAGTCTGTATGAGAAACTGGCAAAACATCAGGATTACGCAAGACGGCTACGCGCCATGATTTCTGACCGGGAAAGTCAGCTTGAGCAACAGGATACACTGGCGCAACAACAACACCTGCAACGGGAAATTGCAGCACAGGAAGGACGTTTACAGCGTTGCCTGCAAGCATTAAAACGAATTGAACGGGCAATAGAAAAAAGTGAACAGTAGCGCCCGTATTTTAATGGCGATAAGCAGTGGTGTTTTTCTCTGAGAAGCCATTATTGACCTGTTCAAGGTGTTCCACCGCTCTTTCGATTGTTACCCCGGTGGCTGGTCGCTACGCTGATAACTGCTACGGTTGGTGCATTGCCAGACGGCGATATCACCTCCTTTGCGGTTATGGCACACTGGCCAGAACGCTGCCGGTTTCATTTCCCAACAGGCTGATTATGGTGCTGGTGATAAGAAAACGACGCATCTGAATATTAATAAGGAACACTATGTCACTTGATACCGCTTCGGAAGAAATAAAGCTGGCCGTTGATTTGATTATGCTGCTGGAAGAAAACGCCATCCCACCGCACACCGTGCTGGCGGCTCTGGCGATTGTTCAGCGTGATTTTGAAAAAAAACTGACGGTAGCAACGGTAGCAGAGGATCGCTAACCGCTGGCAAGACGCAGGGACTGACTGTGTTTCAACATATCAATTAACACTTCCACCAGTGGTGGTGCATCAGCGGCCAGATCAAAGCTTTCAGGCATAAACAGCCAGTTCTCTATCAGCCCGGTAATGTAGCCTCGCATCACTATCGCCGCACGACGCGTATCCAGATTGGCAGGCAGCTGTCCTGACTGTATGCACTGACGCAGGACATCTTCAATTTTTTCGTAACACTCAAGGTACAAGGTTTGCTGCATCATCTGCAAAGAGGCCATTTCACCCACAAACTCACATTTGTGGAAAATAATTTCCATCAGTGCGCGTCGACGTGTATCTCTCACTGTCGCTTCAAGGACATAGGAAATCATTGAACGCATAACTGACAGTGGATCGAAAGGATATTTTGATTGATACTCAAGTTCTAAGACTTCCAGCACCGACTGCGATTGGCCCCATATTTCATCGAGTAAGTCGGTCTTGTTTTTGAAATGCCAGTAAATTGCACCTCGCGTCACCCCTGCCGCATTAGCGATATCGGCGAGTGACGTTTTAGACACACCGTATTCGGAAAACCTGTCAATTGCCGCATCAATAATTTGATTGCGCGTTTCTAACGCCTGTTGTTTGGTTTTTCGTGCCATATGCGGTTTTTTACAATGAGGTGTGCTTACATACATTTTCGAATGTATGTAACATAGCACGGCCATAATTTAAACACAGCAACAGGTTTATGGGTTTGGGATCCACTGGACAATCGACATCGGACACTCGAGGTTTATTTATGAAAAAAAACAGAGGGTTGACTCCTCTGGCGGCCATTCTGATGCTTTCAGGAAGTATGCTGCTGACAGGATGTGATAATAAAGGAGCACAGCAGGCCGGCCAGCAGCAATCGCCTGAAGTGGGTGTTGTTACGCTAAAAACCGTTCCTCTAACCGTAACTACCGATCTGCCAGGACGAACCTCTTCATTCCGTATTGCAGAAGTTCGCCCACAGGTTTCGGGTATTATTCTGAAACGTAATTTTGTTGAAGGTAGCGATATTAAAGCCGGAGAGTCGCTGTACCAGATTGATCCCGCCACATATCAGGCTGCATACGACAGTGCGAGGGGTGATTTAGTGCAGGCACAGGCCAATGCACAGATTGCCGCACTGACCGTCAAACGTTATAAGCCTCTGCTCGGTACTAAATATATCAGCCAGCAGGATTATGATACTGCCGTTGCCACGGCAAGCCAGACTGCCGCAGCGGTGCAGGTTGCTAAAGCCAGTGTCGAAACCGCTCGCATCAACCTCGCCTTTACTAAAGTGACATCACCTATTAGCGGCCGTATCGGCAAATCTTCGGTGACCGAAGGTGCGCTGGTACAAAATGCCCAGACCACCGCAATGGCGACGGTTCAACAGCTTGACCCCATTTATGTCGATGTCACTCAGTCCAGTGAAGATTTTATGCGCCTGCGCGCTGAGCTGAACTCCGGTAAATTGCAACAGGCGGGTGGCAAAGCTCAGGTTACGTTACTGCTTCAAAACGGCAACGAATATGCCCAGAGCGGCACCCTTGAGTTCTCCGATGTCACCGTGGATGAAACCACTGGTTCTATCACCTTGCGTGCTGTGTTTCCCAACCCTGAACACGCATTGCTGCCAGGCATGTTTGTTCGCGCCCGCCTGACGGAAGGGACCAATCCAAACGCACTGTTAGTACCTCAACAAGCTGTTACCCGTTCACCAACCGGTCAGGCAACCGCAATGGTGGTGGACGCCGACAACAAAGTTGTCATGCGTAACCTGACAACCGAACAGGCTATTGGTGACAAATGGCTGGTCACTGACGGTTTGAAAGCGGGTGAAAAAGTGATCACGACAGGTGTTCAGCGGGCAAAACCGGGTATTCAGGTTACCCCACAAGAAGTGAGTACCGACGATGCCGGCAAGGCAAAATCTGTACAACCGCAGTCCTAAAACGGAGGCGCTGATACATGGCTAAGTTCTTTATCGATCGCCCCATTTTTGCGTGGGTTATCGCCATCATCATTATGCTGGCGGGCGTGCTGTCGATTCTGAAACTGCCGATCGAGCAATATCCCAATGTTGCTCCAACGGCGGTACAGATTCACGCCACCTACCCTGGTGCCGATGCAAAAACATTGCAGGACTCAGTGACGCAGGTTATTGAGCAAAATATGAATGGCATTGATGGCCTGATGTATATGTCATCAAACAGTGATTCTTCCGGTACGTTACAGCTGACCCTGACCTTCCAGTCAGGCATCGATCCTGATATCGCTCAGGTGCAGGTGCAGAATAAACTGCAACTGGCAACGCCGTTACTACCACAGGAAGTACAACAGCAGGGAATTCAGGTTCAAAAGTCGTCCAGTAGCTTCCTGATGGTGGCTGGTTTTGTCAGTGACGATGGTAGCATGACGCAGAACGACATCGCAGACTATGTGGCTTCTAATATCAAAGATTCTATCAGCCGTACTCCCGGCGTGGGCGATACGCAGATATTCGGTGCACAGTACGCAATGCGCGTCTGGATGGACCCACACAAGCTGAATAACTATCAGTTAACTCCCGTCGATGTGATCAGTGCCATCACCGCGCAGAATGCTCAGGTGGCAGCAGGGCAACTGGGTGGCTCTCCTCCGGTTCCTGGTCAACAGTTAAACGCCTCAATCATTGCGCAGACCCGTCTGACGTCAACCGATGAATTTGGCAAAATTTTGCTGAAAGTGAGCGCCGATGGCTCGCGTGTGTTGCTGAAAGACGTAGCAAAAATCGAGCTTGGCGGAGAGAACTATGAGGTTATCGCACGATACAACGGTAAACCGGCGTCCGGTATCGGTATTAAACTGGCAACGGGTGCCAACGCTCTGGATACTGCCGAGGCGGTAAAAGCAGAACTGGGCAAACTGCAACCGTTTTTCCCATCGGGCCTGAAGGTAGTTTATCCGTACGACACCACGCCATTCGTTAAAATTTCCATTATGGAAGTGGTGAAAACGCTGATCGAGGCGATCGTGCTGGTGTTTATCGTGATGTACCTCTTCCTGCAAAACTTTCGCGCCACGCTGATCCCAACGATTGCCGTGCCGGTTGTGCTGCTTGGTACCTTTGCGATCATCAGTGCCTTTGGCTATTCGATAAACACGCTGACCATGTTTGGGATGGTTCTGGCGATAGGTCTGTTAGTCGATGACGCCATCGTGGTAGTGGAAAACGTTGAACGTGTCATGGCAGAAGAAGGCCTGCCGCCGAAAGAAGCGACCCGCAAGTCAATGGAACAAATCCAGGGGGCACTGGTCGGTATTGCGCTGGTACTCTCCGCCGTGTTTATCCCAATGGCTTTCTTTGGTGGCTCTACCGGGGTTATTTATCGCCAGTTCTCGATTACGATAGTCTCTGCGATGGTGTTGTCCGTCGTTGTGGCACTGATCCTCACGCCCGCCCTGTGCGCCACCATGCTTAAGCCAATCAGCAAAGGCGACCATGGTAAAACCACCGGATTTTTCGGTTGGTTTAATCGCATGTTTGACAAGAGTACTCATCACTATACCGACAGCGTTGGCCATATTATTCGCAGCACAGGTCGCTATCTGATTATTTATCTGGTGATCGTACTTGGAATGGCGTGGCTGTTTCTCAAGCTTCCTACCGCCTTCCTGCCAGAGGAAGACCAGGGGTTACTGCTGGCTCAGGCTCAATTGCCCGCTGGTGCGACACAGGAACGTACGCAGGCCGTATTGAATAAGGTCACCGATTACTTCCTGAACGATGAAAAAGACAATGTGCAGTCGGTCTTTACCGTTAATGGGTTTGGTTTTGCAGGTCGCGGTCAGAATACGGGTATCGCCTTTGTTAGCCTGAAACCGTGGAGCGAACGTAGCGGTGCAGCCAACAAAGTTGACGGTATCGCCGGGCGGGCCATGAAGGCATTCAGTGCCATAAAAGATGGAATGGTTATTCCGTTTAATCTGCCTGCGATTATTGAGCTGGGTAATGCCACCGGTTTCGACTTCGAGCTAATTGATCAGGCTAACCTTGGTCACAATGCGCTAACACAGGCCCGTAACCAGCTTTTCGGTATGATCGCTCAACATCCAGATACACTGGTCGGTGTCCGTCCGAATGGTCTGGAAGACACACCACAGTACAAGCTGACGATCGATCAGGAGAAAGCAGAAGCACTTGGTGTCTCAATCTCCGACATCAATACCACGCTGGCAGCAGCCTGGGGTGGCTCTTATGTCAACGACTTCATTGACCGCGGTCGCGTGAAGAAAGTATACGTAATGGGCATGGCCGATTCCCGTATGCTGCCAGACGACATCAATAAATGGTTCGTGCGTGGTTCATCTGACCAGATGGTGCCATTTTCAGCCTTTGCTTCAGCGAAATGGCAGTACGGTTCACCTCGTCTGGAGCGTTATAACGGTTTGCCATCGATGGAGCTGCTCGGCCAGGCTGCACCGGGTAAAAGCTCCGGTGAAGCAATGGCGTTGATGGAACAGCTGGCGTCCAAACTGCCTCAGGGGGTCGGCTATGACTGGACTGGAATGTCCTATCAGGAACGCCTGTCCGGTAACCAGGCGCCGGCACTCTATGCCATTTCATTGATTGTCGTGTTCCTTTGTCTGGCAGCGCTGTATGAAAGCTGGTCAATACCGTTCGCGGTTATGCTGGTTGTGCCGCTTGGCGTAATTGGTGCGCTGCTCTTCACCACTGTTCGTGGGCTGAGTAATGACGTCTATTTTGTGGTTGGCCTGCTGACGACCATTGGCCTGTCGGCGAAAAATGCCATTCTGATTGTGGAATTCGCCAGGGATCTGATGGAGAAAGAGGGCAAAGGCCTTGTGGAGTCAACGCTTGAAGCGGTGCGAATGCGTTTGCGCCCGATTCTTATGACCTCACTCGCATTTATACTCGGCGTACTGCCGCTGACCATCAGTACCGGCGCAGGCTCAGGGGCACAGAACGCAGTGGGAACCGGAGTAATGGGTGGCATGGTCACTGCTACCGTGCTGGCCATTTTCTTTGTTCCGGTGTTTTTTGTGGTCGTTCGTCGACGCTTCAGCAACAGCAAAGATGAACCGGATCACGGATATCCATCCGAGCATCCTCAACATTAATCTCTGCTATTAAAGATGAAAGAGCAAAGAGGCCTCTTTCAGACTGCTGACGAACCCCACTTTTTCAGGTGGGGTTTTTCTTTGTTGCATCCGCAGGACAGGATCGCGATATTTTTATCTGACGCCCCATTATCACTTCCGGCCCTTCATTTTCCTCTCCCCGTAACGTTATCAGGCTCTTTATCGCCTTTATCAGGCCACGAAGAAGCGCCGGCAGCGCCATCTTCTTCATAGTCTGCGCCGTCGCCGCCAGCAGAGACTGCATCTGCACTTTCATCACACCGCGGAACCGCGCATGGCGGTGACCATGATGCTGTTTCGCATCCGCGAGGCTCCGCTCCACCGTCTCCTTCCGGCGGGCATACACCTTTTTGCCCCACTTCGTCAGCCGCAGCGCGTTCGCTGTCCCCGGCGCCTTTTCCCACACGTGCCGCGTCACCGTTTTTTGCCCGTTTTTATTCTGGCGTACACTTCTCACGCTCCGGGCAAAGCACGCATACCGCCGCATCCGAACGGTAATGACGGTAGCCGTTGCGGCCCGTGGTGCCGTAGCTCTGCAATTCTCCCGCCGGACACGCGTAAACATCACGCGCCGGGTTATACGTAAAGTGCTTTTTCTGGTACTCATTCTGCCCGCGCTGCGGCCTTCTGTAACCCCGCACCAGCGCACGCCAGGCTCCTGCGTCAGGTGGCACACCGCAGCCGTGAAGTAGCCCGCTTCCATGCCCGCCGCCACCGCCTCCTGCCCGAAGCGCTCCATCTGGCACATGAGACGTCCGGGAAACGGCAGGCTGTCGTGCACGTTGCCCGGCGTGACGAAGGCGTCGGTGATCATGCCATGTTTGCGCGGTGGTCTACCCTTCGGCTGGTTGTCGCGGTGCATGAAGCCGCTTACGGGTCGGTGGTGCTGACTTCAATGTTTTTACAGGCGACCGCGCTTTCTGGCGTCTTTTTTACGACGGGCAGCGGCTTTTTTTCGTGCGACTTCCTGTCGACCTCCACGGCCGCATTCAGCTCAGCAAGGTACTCGCTAATGCCCTCCAGGGCTCAGCTCATTCGTTGCCTTACGCGGGTTGGCATCGGCTTTCAGATGAGTGCTGTCGGTATACAGCACGCGCCCGTTTGCCATGCCCCACTCAGCACCGGCTCCACAACGTGGTCAAAAATTTGCTGAAAGACGCCGCTGTTGTTGAAGCGGCGGATGCGGTTCTGGCTGAGAGTGGAGACGTCCGGCACCTTCTCAGTGAGGCCCATCTTCAGGAACCAGCGATAATGGATTTCTTTCACCAGGGGCGCTCAGAAGGGATGCCGAAGAGGTAGCCCGGCAGCATCATCTTAATCAGGCGAACGGGGTTAACGGCGGATCGGCAATTATTATGGCAATAAAGATGGTCTTCAGGAACCAGCTCACCCAGGGTAATAGTTTCAAAATGGTATTACTGAGTGGGAGGATTCTTTGAGCATCGCGGTCAGTCCCTGAGTTGCACTGACCTTATTAGATCAAAGTCTGAAGCCACGTTAGCGGCCTTTTTTTTCTCTTCGGAAAGTTATTGATCAGCCGCAGCTCCTTCCCTGCCCACTTTTCCGGTTGCAATCTGTGCATACTGAACGCATAATAAATGTTACGTTATAACATAACAAAACGAGCGAAGATCTATGAAAAAAGGAATCCATCCCACCTACCGTACCGTGGCGTTTCACGACACCAGCGCCAACACCTACTTTGTCATTGGTTCAACGATCGTGAGTGACAGGACGGTGGAACTCAACGGCGAAATATTGCCATACGTGGCACTCGACGTCTCTTCAGCTTCCCATCCTCATTATACCGGCAAGCAAAAAGAGTTTACGAAAGAAGGGAGCGCACACCGTTTTAATCAGCGCTTCGGCCGCTTCTTCCCATCAGCAAAATAAGGAGTCAATGATATGCAGGTGCTGAGCTCACTGGCTTCGGCCAAAAAACGCCATAAAGATTGCAAAGTCGTGCGCCGCCACGGCCGCGTCTATGTTATTTGCAAAAGTAATCCACGTTTTAAAGCAGTGCAGGGAAGAAAGAAAAAGCGATAACGTCCGTTATGTCCTGAGGCGGACAGAGAGCAGGATATATCGCCCATTGCCATAACAGCGTAACTCCTGCCATCGCGCGCCGTGGAAACACTTCTGCCCGTCTCAGCCACTTGTTAACCAGCACGTTGCATTATTCCACCATCTTTTCTGGCAGCTGAAAAGGGCATCCCTGCCCTCCCGGCCTATTTCATACTGGCAAGCATGACATTTACGTTGTGCCTGAATGCGGCAATATAACTCTCCGCCTCTCCTCCTTTTCTGGTCAGTGCTTCGGGATAGAGTTCTCCTCCCGGCTGCGCACCGGTCGCAGTAGCAATCTGTTTTACCAGACGGGGATCGGTCTGATTTTCAATAAAATAGCTGTGGATTTTTTCTTTTTTCAACTGAGTAATCAACCCGGCAACATCCGAAGCTGTGGCTTCTGACTCGGTAGAAAATCCAACGGGAGATAAAAAGCTGACACCATAACGCTGGCCGAAATAGCCAAAGGCATCATGGCTGGTCAATACCTTACGTTTCACTGCCGGCACAGCGGCAAAACGACTTTCCGCCCACTTATCCAGCTTCTGTAACTGGCTGAGGTAAGCAGAACCCCGCTGCCGGAAATAATCAGCATCCTGCGGATCGGCAGCTATCAGTGCATTCATCACATTGGTCGCATATACCTCACCGTTTTTCATGCTGTTCCATGCATGTGGATCGGTGATAGTTTTGCCATCTTCTTCCATACTACGGGTAGCAATTCCTTGCGAGGCTACAATCACTTTGCCTTTATATTCAGAAGCAGAAATCAGACGATCCATCCAGCCCTCAAGACCAAGCCCACTGACAAACACCACATCAGCTTTTGCAAGCGACTCAGAATCCTGTGGCGTCGGCTCGAAACTGTGCGGATCGCCATCAAAACCAACCAAACTTTTTACCTTCACATGTTCTCCGCCCACCTCACTGACAATGTTGGCCAGAACCGAAAAGCTGGCTACCGTGTTGACGGTTTTGGCCATCGTGAAGGGGGAAACAAAAAACGCCGCAACTGCCAGCGCAACGGGCATCATTTTCATACTTTATCCTTACCAACTGAAAAAGGGCGTTGGCGGAGAATTCCGCCACAGGGACCAACTAAAACCGAAATAAAAAACAGTATGGCGGCACTGAGCACCACTGCAGGGCCGGCAGGTAATGAATGGTAATAAGACACAATCAGTCCGCTGAAGCTGGCAATAAGCGCAAAGCACATTGCAAAAGAAATCATCCCGGACAGCGTTACAGCCCAGAAACGGGCAGCGGCAGCGGGCAGCATCATTAATCCGACACACATCAACGTACCAAGCACCTGGAAACCAGCAACCAGATTAGTTACCACCAGCGTGAGAAAAATACCGTGTACCAGCGGAGGGACCCAGCGGCTCTGCGCCCGTAAAAAAGTGGGGTCGAAAGCATCGATCACCAGTGGGCGATAAATCAATGCCAGTACCAACAGGGTGACAGCAGCGATGCCACTGACCAGCAAAATCGACGGATTATCCACCGCCAGTAAAGACCCAAAAAGGACATGCAACAGATCGACACTGGAGCCACGTAATGAAACCAGTGTTACCCCCAATGCCAGCGACCCCAGATAAAATCCGGCGAAACTGGCATCTTCCCGCAGGGGTGTATAGCGGCTCACCGCACCAGAAAGCAGCGCTACCGACAAACCGGCGATCACCCCTCCTGTCCCCATAGCAACCAGTGACAGACCCGATATCAGATAACCAATCGCCGCGCCCGGCAGCACTGCATGAGAAAGTGCATCACCGACCAGGCTCATTCTGCGTAGCAACAGAAAAACACCAAGAGGTGTTGCACTGAGCGACAGCGCAACGCAGGCCACCAGTGCCCGGCGCATAAAACCAAATTCAACAAAGGGAGCTGTTAACAGGAGGCTCATTGACACTCCCGGATAGTGCTGAAATTGGGTTGAATGAGTAACTCCCCTGGTGCTGACCATTCAGCATGATTACGCTTAAGCCGAAGCGTTTGTGGAAAGTGCTTTTCCACCGTAGCCATATCGTGCAGCACGACAATAAGGGTACAACCGGCCTGATATCTCTCTTCCAGTAAGGCAAGCAATATGGCTGTGGTTTCACTGTCGATACCGGTAAAAGGCTCATCGAGTAATAAGAGAGAGGCGTTCTGAACCAACAGACGGGCAAAAAGGACGCGTTGCAACTGGCCACCGGAAAGTTCACCCGGCTGAATAAAGGCAAAGTCCTGCATATGGACCCTTTCCAGCGCATGCATTACCGACTGACGCATACTACGATTAATTGCTCCGAACCAGCCACAACGCTTCCAGCATCCCATTGCAACAAGATCAAATACACTGATCGGAAAGTTTTTTTCAATTTCAGATTGCTGTGGGAGCCATGCCACGCCGATCCGGGATTTATCACAAATGACAGAACCGGATACAGGAGGCAACAATCCCGCCAATGTTTTCAGCAAGGTGGACTTTCCTGAACCGTTAGCACCAACCAGAGCGGTCATCGAACCCTGCAAAAATGTCCCTGTCAGTGCAGGTGCCACCGCCCTCCCCTGATAGCCAACGGTCAGACTCTTCAGTGAAATCATTGGTGCACGGCCCAGGAGGTGAATAGCAGAAGAGACGAGACCAGCAAGCAGGCAAGAAGCAGGCGAGCGATAGCACAATGGGTCAGTAACGTTCCCCGCTGAATTAACGATGAATAAGAAGGCATGACATACAAACCTATACGTTATAACATAACAACATTCTACGATGAGTAATGCCAGCGTGTCTGAACAAAGTGTATCTAAGTATGTCCGATTTCTGACGGATAACGCGCTGGTGTTATATAAATAATTTTCAACACCACGTTTTTTCCTATCGCAGAAAGTGACATTGCCTGTCAAAATAAATAACTGTTAAATCATAAAGATAGTGAAATGTTAATTTTAGGCACTTGATAATTTAGCTGTCAGGAACAATCATCATTATAAGCATCTATTAACTCTGTGTAGAAAAAACGTGCAGACTTATTCATTTATTCGTCAACGTTAAAGATAAGAAGCCTGTGTCTTCAATGAAAATATTCAGCAGATAATTCCCAAAATGGAAGTTATGCAGAAAAAGTTTTGTTCTCACAGTAACAAAATACACATTATCTATCCGAAATATTGAAATTATTCCGATAGAATATTCGTCTGAATCGCGTTATAACATGTCATTCTGTTCAGACTGGTATATCCTCAATATTGACGTAGGGGGGTGAATATCAAAAAATGAATTTAAGATTTTTGCCTGCTGTTCTGATTTTTTGATTTCATTACTACAATTTCATTCAGTCACTGATAAACTGTAACTTTGTGAGGGTACAAACACCATCTAAGCAGATTATATTTATTTATGTCTGAGTAGGGCTTTAATATCGCTTCCTGGCAGATCATTAGCAGAACAGCTGAACTAATGGCACCTTTCACTCGCTATGGAGGGGAAAAAGATGGACGAGTACTCACCAAAAAGGCATGATATTGCACAGCTAAAATTCTTATGTGAAAATTTGTATGATGAAAGCATGGCAACGATAGGCGACAGCCATCATGGCTGGATAAACGATCCGACTTCAGCCACCAACTTGCAGCTCAACGAGCTGATCGAACATGTCGCCGCATTCACCATGAATTACAAAATTAAGCATATTGAAGATAGCGATCTGATTACTCAGATTGATGAATATCTTGATGATACCTTTATGCTCTTTAGCAATTACGGCATTAATGTTCAGGAACTGCAACGCTGGCGAAAATCAGCAAAAAGGTTGTTTAACATTTTTGCAGAGGAATGTGCTCTGATTGTCGATCAAATGAGCCATTCGTTTTAAAACCCTTTATTTTTTCAACGGCTTAACAATGACAGATAAACTTCTGACCAAAACTGATTATCTGATGCGTTTAAGAAAGTGTCGTTCTATCGATACTCTTGAACGTGTCATAGAAAAGAACAAATATGAATTGTCCGATAATGAACTGGCAGTTTTTTATTCTGCCGCAGATCATCGTCTGGCTGAACTCACAATGAATAAGCTCTACGATAAAGTACCGGTTTCCGTATGGAAGTTTATACGCTAGAAAAAAGTGTGTGCTGCGGGGTTCTTAATGTGGTGGAGGCCCTGCCAGCTACATCCCGGCACACACGACGTCTGCTGCGGCTGCTTCCTTCCGGATCTGACCGAGTTCACAGATTAGTGTTGCGGGAGAACCAACCGGGCCCCCATTGATAAGCCCCATCTGCTGGAGCGAGTGCATTATCAATGAACACTCACTCAATTTCAAGTCCGTGGCGGATAACCGTTTATTTATTATACATTCTTACTATCTGCCTGTTTTACAGGCTTATCTGACATTCTGCTATTTCTTCGATATAACCGCATGAAATCAATCCAGATATTGCGCCCTTTCGCTTATTATCAATACTGAAAGAGGTGAAGATTATGACAGACCAGGATAGTTTCCGGCAGCGTATCTGGCACATTGTTGCTGCCATTCCCTGTGGCAAAGTGGCCACTTATGGAGATATAGCCCGTCTTGCCGGTTCTCCCCGAGCAGCCAGACAGGTGGGCGGCGTGTTAAAAAGATTGCCGCCTGGCAGCATGTTGCCATGGCATCGGGTGATAAACCGGATGGGGGAAATTTCATTGTCAGGCGGCGATCGCCATCGCCAGCGTGAGGCACTGCTGGCAGAAGGCATTGAAGTAACTCCTGAGGGCAAAATTGCCCTCAGTCGCTACCGCTGGAAAGCTACAGAGAAGAAGGAGCAGGAACAGTAGAAGAAGGCGTGACCTGCGTTGGTGAAGTGGAAGGTACGGTAGTTGTTGCCCCACTCAGCGTTGGCAACGCAACAGAAGGAACAGGTACCAGTATCAGATCCTGCTTTGTTGTGCCATTCACAATGACCGGTTTCACCGCGTCAGTAATAAAAATTATTTTGCCGTTAACAGTAATAGCCGCACTCAGCAAAATGCGCGCATTGGGCTGAATATCAGTCGGGTTATACGGCAATATAAAACTGAAAGGGGCCTGCTTACCATCAGTTCTTACCGCTCGCTGCGAAATAACCTTAGACGGCGCATTAGCAAGCGAAGCATCTGACAGTGTTACCGTGAGCGCCGCATCAGGAGGTAAAGCAACCTTCTGGCGGATATAAACAGAACCACTTACATTTGGCTGGCGTAGCGTCGATTGTTGCCCCGCTACCTGCGAAGCCAGCGTGGCTGTTGGAACATATTGCCCTTTATCAGCACAGCCTGCGAGCGCTACGGTCAGAACAGTACCAGTAAGTATTGGCCAGAATTTCATCGATTAATTCTCCATGTGGTCAATTTACAAAGGGTTATATCATCGAGTCGAAACAGACAGAGATCCCTGCCACCCAGGCTCTAATTCTGGCACAGGTTGCTGATATTTTCCTGGAAGCCAGCTAATCTCCTTCCCCGGTAACGAATCGCGCTGTGGCCCGTTGACGAAAACTGGTCGGATCTCCAGACTGTTTTCAGAATCAATTACTGAGAACAATATGATGAGCCGTGCACTGCTAAAACTGCTAACTCTTTTGGAACTGGAAAAGCTGGAAGAAGGTTTGTTTCAGGGCCAGAGTGAAGATATAGGTCTGCGTCAGGTATTTGGTGGTCAGGTGATTGGACAGGCTCTTCATGCAGCAAGGCAAACGGTACCCACGGGACGGAGTCCCCACTCCTTCCACAGCTATTTTTTACGTCCCGGTGACAGTCGGAAAACGATCGTTTATGAAGTTGAAACGTTACGGGATGGGCAAAGTTTCAGTGCAAGGCGCATCATTGCAGCACAGGACGGACAACCGATTTTCTTTATGATCGTCTCATTTCAGCTAGCCGAGACTGGTTTTGAACATCAGAAACCAATGCCTCATGTCGCGGGTCCCGACCAGCTGCCAAATGAAAGCGAGCTTGCCAGACAGCTTTCGCCCTTAATCCCGCCACAGAGCAGAGAAAAGTTCCTTGCTGAAAAGCCGCTGGAAATACGCCCGGTGAAATTTCACAATCCGCTGAAAGGAGAGGTTGATCGGCCCGAACGTTCTGTCTGGCTTCGCGCAAATGGCTCGTTGCCGGAGACACCTCATCTACACCAATATTTGCTTGCCTACGCCTCCGATCTCAATTTTCTGCCCGTCGCCTTACAACCTCATGGTAAAGGTTTTCTTGAGCCAGATATGCAGGTGGCAACCATCGATCATGCAATGTGGTTTCACCGACCGGTTAACTTAAACCAGTGGTTACTCTACAGCGTTGAAAGTACCTCAGCCTCAGCGGCCAGGGGCTTTGTGCGGGGAGAATTCTATTCCCAGGATGGCACGCTCGTTGCGTCAACGGTTCAGGAAGGTGTGATACGTAAACGTCAGCGATCGCCAGACGTAAACTGAAACGGCCCCTTCCGGGGCCGCTTTTTTCTGACGCTCTGACATCAGACTTACTGATTATAGGCATTCTCACCGTGGCTGTTTACATCCAGGCCCTCACGCTCCTGATCTTCAGGAACACGCAGACCAACCATCATATCCGCCACTTTAAAAGCAATGAAGGCGACCACGCCAGTCCAGATAATGGTCACGCCCACGCTTAACAATTGGATCCATACCTGATGGCCCATGGTCACACCCTGAGCATAACCCACGCCGCCCAATGAAGAGGATGCAAAGACACCGGTCAGGATACAGCCCACAATCCCGCACACGCCGTGTACGCCAAATACATCACAGGGATCATCCACCCGCAGCCATTTCTTCAGTGAGGTGACGCCCCACAGGCCCGCAAGACCACCGACGATGCCAATAATCAGCGCACCGCCAACACCTACATAGCCACAAGCCGGGGTAACGGCCACCAGGCCAGCAATCGCACCGGAACAGACACCCAGCAGCGAAGGTTTACCACGCAGCGCCCATTCACCAAATGTCCAGCTAAGCATGGCACCCGCCGTTGCCATCACAGTGTTCAGGAATGCCAGACCAGCGATTTCGTTGGCTGCACTTGCAGAGCCGGCGTTAAAGCCAAACCAGCCTACATAGAGGATTGCAGTCCCGGTGAATACCATAGGCAGGTTGTGCGGTTTAAATGCTTCTTTACCGAAACCGGCACGTTTGCCCACCAGATAGGCACCTACAAGACCGGCCACCGCTGCGTTAATATGTACAACAGTACCACCGGCAAAGTCGAGCGCGCCATCCTGCGCCAACAGGCCGCCAGACCAGACCATGTGTGCGATTGGCAAATAGGAGAAAGTCAGCCAAATCGCCACAAAAATCAATACCGCAGAGAAACGAACACGTTCAGCGACAGAACCAACAATCAGTCCGACAGTGATGCAGGCGAAAGAAGCCTGGAAAGCAACGTGAATATACTGATAAAACGATCCCACCAGAGCAGTGAGCTGAATATTTTTCAGCATCGCCATGCTGAAACCACCAAAAAAGGCGTTGCCCTCACTGAAGGCCAGTGAATAGCCATAGACCATCCACAGTACGCATACCATTGCGAAGGTAACAGATACCTGGGTCATCATTGAAAGAACGTTTTTGGCCCGGATTAAACCACCGTAAAACAGGGCAATGCCGGGCAAAGTCATAAACAGCACCAGCGCGGTGCAAATCATCATAAAGGCATTATCAGCTTTATCTACCACTGGTGTTGCTGCGGCCATCGCGAGCGACGGTAACAGGGCCAGGCTGGCAAGGCCAAAAACAGCAAGTTTTTTATTCATTTTATCCCATCCCATCACAATTCTTAGCCCACAAAATTACAGTGCGGCTTCATCAGTTTCGCCAGTGCGAATACGGATAACTCGCTGTAGCTCTGCAACAAAGATTTTGCCATCACCGATTTTTCCGGTATAGGCAGCCTTGCTGATAATATCAATCACTTCATCAAGTTGATCGTCTGCAATGGCAATATCGATTTTTACTTTTGGCAGGAAGTTCACGCTGTATTCAGCACCGCGATAGAGCTCTGCATGCCCTTTCTGGCGGCCAAAACCTTTTACTTCGGTTACGGTCAGCCCTTGAATACCTATAGAAGACAGCGCTTCGCGCACATCCTCTAATTTAAACGGTTTGATTACCACGGTAACCAACTTCATACGATCCCCTCCAGGTATGGAAAATGGTTGTTTTATCCGACACGGAATCAATAAAGCAAAGGCTGTGCCATAAATTAAAAAGTAGAATTTTTCAGAAGATTAGTCAGTCCTGCTGTACTTCAACCTTGAGTGTTGAAATTATCTGATGAGGGTCGACCACCAAAAAAACGCACCAATTTAGCGCAAAACGATTCAGGCATGTGCAAAATGCGCTTTTACAGCCCCTGAATGCTTTATTTTGGTGCATTGACGGCCGGAGTTCAGTGTTTAACCTGCTTCCAGCTCTTCACCGGCCAGCTGCAACTGATACATTTGCGCGTAACGCCCCCGCTTTTCCAGTAACTGCCGGTGGCTGCCCTGCTCAACCACACGGCCACGCTGCAGAACAAAAATGCTATCTGCTTCAGTAATGGTGGAGAGCCGATGAGCAATGACCACCAGCGTAGTTTGCTGACGAACCACCCGTAACGCTTTCTGAATCGCCTGCTCGGTACCTGAGTCAATATTGGCAGTGGCTTCATCAAGGATCAAAAGCTGTGGAGATGTCACCAGCACACGTGCTATTGCCAGCAATTGCTTCTGACCAACAGAAAGCGTATTGCCCTGCTCACCCAACCGGGTATGGATACCCTCAGTCAGACTTCTGGCCAGCTCTGCCAGCTGAACCGTCTCCAGAGACTGCCACACCGCATCCTCACTGATATCACGCCCAAGGGTGACATTGGCAAAAAACGTGTCCGCCAGCACTACCGGATCTTGCTGAACAATTGCCATCCCATGTCTCAGAACGCGATGAGTAAGCGAGCTAATGGGCCTGCCGTCAAGACGAATTTCCCCCTGGGTTATGGGGTAATAGCCCATCATCAGATTGGCAAGCGTACTTTTTCCGCTGCCAGTGTGCCCGACAAAGGCGATAAAGCGGCGGGACGGAACAGAAAGGTTGATGTCGCTGAGAACCGGGCGATCGTCACGATAGGAAAAGGTCAGGTTCTCGATCTCAACCTGGCCAGACTTCAATGGCCGATCGTCGACACCATAAGGCTGTTGCCGCGCATCCATCAACTCAAAAATTCGCTCACCGGCTACTACCGCCTGTTGTAACAGCGACTGCTGGGTCGTCAACGCGATTAATGGCTCATTCAGACGGCCAAGATAGCTGATAAAAGCATAAAGTACCCCAACTTCAATGCTTCCATGGTCTGAAAAACCAAATAACATCATCAGGCCACAGAGGATAAGAGCGGAGAACAAACTGAGCAACGGACGCAGAAGAAAACCATCCAGCCGTAACGTTTCCATTCTGGCCAGATAATGTGAACGACTGGCCTCGCCCAACCGTTCACCAAACCGGGCCTGCTGGCGAAATTGCTGGATGACGCCCATCCCGTTAATCACTTCATTAAAACCATTGTTGATATCAGCCAGATAACTGCGTACCCGCCGAACAATAGGCGTACTGTAATGCTGGTAAATCAGCATGACAATGATAACGGCTGGAAACATGGCAAGGGCAATCAGCGCCATTTTCCAGTCGAGGCTGAACATGGCGACCAACATTGCGCCAACGAGAGCAGAGCTGCGTAACACGGTCCCCACCACGGTGACATAGAGATCGCGGACCACTTCCGTATCATTGGTTACCCGCGAGATGATGTGTCCTACTGGCTGGGTGTCAAAAGCACTCATAGGCTGTCGCAGGGCGGCATCCATCACATCAGCACGCAGTCGCTGGACAACACCGACAGCCGCCCGATTAAACAGTAACGACTGCGAGTAATGCAATATAGCCGCAAGCACCTGCAACAGAATATAACTGGCCGCCAGCCCCGCCACCAGCCCCGCTGGCATTCGCTGTTTCGTTACCAGATGATCGATAAAATAACTAATGAGAACCGGCCCGAGCACCTCCGCCGCCGCTGAGATCCACAGCAACAGCACAGCCAGACCAAGGGTCTTTCGCCACGGCTGTCCGTAGCTCAACAACCTTTTTAAGGTCGGCCAGAGTTGAGTCAGATTAGCCATGAGGAACACCCTTCTCCGTTTCATCATCCAGTGCGGCTTCAAGCTGCTGATAACGATACATATCCTGATACCAGCCGTTTTGCTCCATCAGTTCACTGTGTCGACCACGTTGCACCACCGTGCCATTTTGCATCACCAGAATCTCACTGGCTTCGTTCAGGGCAGAAAGGCGGTGAGCACTAATGATCACCGTTCTTCCCATCCCCCACCGGCGAAGATTCTGCAAAATCTGATATTCAGTTCGACCATCTACCGCCGACAGCGCATCGTCCAGAATCAATATTTCAGCATCAAGCAACAATGCTCTGGCAATGGAGATACGTTGCTTTTGGCCACCTGACAGCATCACACCACGCTCACCTACCTCGGTCCCATAACCCTGCGGCAGTTGCAAAATGTCTTCGTGCACGTTAGCGAGTCGGGCAGCCTGTTCTATATCACACGGGCTGGCCGTTGGCCGCCCCAGCGCAATATTGTTCGCCACCGTGTCGGAAAACAGAAAAGGTGTCTGGCTCACTACCGCGATACGGCTACGCCAGCTATCAAGCCTGAGCCGTGACAGAGGAATACCGTTATAGCGAATATCTCCCAGGCCGAGATCAAAATGTCGTTGAAGCAGACTCAGTAAGGTGCTTTTACCGGAGCCCGTCGGGCCACACACCCCCAGCATCTGCCCGGGGTTCAGACTGGCATTCAACTGGCGTAGCGAAGGTTGCTGAGCACCCGGATAGCAAAATTCACGGATGGCAATCTGCAACTGTCCCGGCTCTTTCGGCAGCGTTATATCACCGTCTTCCACGGCGGGTGGCTCTGCCAGCAGAGAACGAATTCTTATCCAGGCCGCGCTGCCGCGCTCAACAATGTTGAACATCCATGCCAGCGCCAGCATAGGCCAGATCATCAGGCCCAGATACATGACAAAACTGGTTAACTGCCCCAGCGTCATTTCCCCATGCAGGACCAGCCAGCTACCGCCGCCAACCGCCAACAGATTGGACATGCCGATAGCTATGTAGATAGTGGGGTCGAAACGGGCGTCGACACGCGCCACCCGTAAATTCTTCCTGCCGGTATCGCCAGCAATATCGGCAAACTTACCGGACTGGCGATCTTCCAGCCCAAAGGCTTTGATCATACGAATACTGGTCAGACTCTCCTGAGTATGATCATTCAGTGACGAGAAGGCGGCCTGGGCCAGCCTGAAACGCTGATGTAATTGTTGCCCGTAGCGTTTGATCACCAGCGCCATAACCGGCATGGGTAACAGCGCCAGCAGGGTAAGTTGCCAGCTGATTTGTGTACTCATCACCACCAGCACTGCCAATCCCATGACCAGCGAATCCACCAACGTCAGCACTCCTTCCCCGGCGGCAAACACCACGCGATCCACATCGTTGGTGGCGCGGGCAATCAAATCACCGGTACGGTGACGAAGATAGAATTCAGGATGTTGGCGACTCAGTTGACGATAGAAATCCTGGCGGAGTTCAACCGCCAGTTGATATGATGCGCCAAACAACAGCACACGCCAGACATAACGCAGCAGATAAATCGCTACTGCGGTGAACAGCATCAGGCCAATCCACATCATCAGCCGTGTCCCACTCATCTGCTGATGAGTGACGCCATCTACAATGACGCCAACCACTTTTGGCGGCAGCAATTGCAGCAAGGCTATGATTACTAAAAGAAATATAGCGCCAAAATAGCGCCGCCATTCACGAATAAAAAACCAGCTTAATTGGCTAAACAGTCGCACAGTAAACATCCTGGTTATAATTGAGCGAAGTGATTACAAGGTAGTTATCAGCTCAGCGGCAATGCAGTGGTGTATTTTATCTCTTCCATTGCAAAACTTGACGTCACATCCAGTAACCCCGGCATGCGGTTCACCAGACGCTTGTAAAATGCATCATAGGTTTTCATATCAGCCACCTGAACACGTAGCAGATAGTCATATTCTCCTGCCATGCGATAGCATCCCATCACTTCCGACATATCCTGAACTACCTCAACAAACTGCTGATACCAGTCGCTACTGTGCTGTTGCGTTTTGATCAGCATAAAAGCAGTGAGCGACAGGGACAGTTTTTCTGCATCCAGCAGCGCAACACGACCGCGAATATATCCCTCATCTTCCAGCCTTTTCAAGCGTTTCCAACATGGCGTGGTAGTGAGATGCACCGCATCAGCCAGCGCTTGTAACGATAATGTACAATCCTGCTGTAATAAAGCCAGCAACTTAAGGTCTGTTTTATCTATCATGAGTTTACCTAAGAGAATAATTTTCTCTTTAAAGACCACCATAAAGCAAAAATAGAAATTTTTTTTCCCACTAATACCGTATTCTTTAACAAATTTACACAGGGCAAAGCAGATGAACGACTTATGGGTTTCCAGGGCTGTACAGGAAATAAACGCAGATATTCAGCGTTCGGCAGATACACATCTTATCCGTCTGCCGTTACCGGATTATCCTGGGATCTGGCTTTATCTGAAAGATGAAAGCACCCATCCAAGCGGCAGTTTGAAACATCGTCTGGCGCGTTCGCTGTTCCTTTATGGCCTGTGTAATGGCTGGATCAAAGAAGGCACACCGATTATTGAGGCCTCTTCCGGCAGCACCGCCGTTTCGGAAGCCTATTTTGCCAGACTGCTCGGCCTGCCATTTATTGCCGTTATGCCGGCAACCACGGCAAAACGCAAAATTGAACAAATCACTTTTTACGGCGGCCGCTGCCACTTCGTCAGCGATCCCTGCCAGATGTATGCTGAATCTGAGCGGATGGCCCGGCAGCTTAACGGCCATTTTATGGATCAATTCACTTATGCTGAACGCGCCACTGACTGGCGTGGCAACAACAATATTGCTGACAGCATCTTTCAGCAGATGAAAAATGAGCCATACCCTATTCCTGAAACCATTGTTATGAGTGCGGGTACGGGCGGTACTTCAGCCACTATTGGGCGCTATCTTCGCTATCAGGGCTATCCAACCCGGCTGATGGTGGTCGACCCGGAAAACTCGGTTTTTCTTGACTACTGGCAGCAACGCGACAGGTCGCTGCAAAATAGCACAGGCAGCAAAATTGAGGGAATTGGTCGTCCGCGCGTGGAGCCTTCCTTTATTGTCGATGTAGTGGACGACATGATGCGGGTGCCCGACGGTGCCAGCATCGCCACCCTGCTCTGGCTGGAGAAGCAACTGGGACGCAAAGTGGGGGGATCTACAGGGACCAACGTATGGGGTGCCCTACAGGTGGCACAAAGGATGCGCGAAACCGGACGCAGCGGCTCAATTGTCACATTATTATGTGACAGTGGCGAGCGCTATCTGGAGACGTATTACCATCCTGAATGGGTTGCGGAGCATATTGGTGATATCAGTAAATGGCAGCAGTCAGGCACGTTTGGATGAGCAAAACTACCCTTCAACCTCGTCAGCAAGTAATATACGACGCAGCAAATCAGGAAGGTGAACAGAATGAAGCGTGCAGTAGTGGTATTTAGCGGCGGCCAGGATTCAACGACCTGTCTGGTTCAGGCATTACAGCAGTACAATGAGGTAGACTGCATCACCTTTGATTACGGCCAGCGGCACCGTGCAGAAATTGATATTGCACGTCAGCTTAGCCAGTCACTGGGAGCCAGAGCACATAAGACACTGGACGTGACTATGCTCAACGAACTGGCCATCAGCAGTCTGACCAGAGACAGTATTCCGGTTCCGGCTTACGATCCTTCTGCCAGCGGCCTGCCCAGCACCTTTGTGCCGGGACGTAATATTCTTTTTCTGACGCTTGCCTCAATCTATGCTTATCAGATTGAAGCTGAAGCAGTGATTACCGGCGTGTGCGAAACCGATTTTTCAGGTTATCCCGACTGTCGCGATGAGTTTGTTAAATCACTCAATCAGGCGATAGTGCTGGGTATGGCCCGAGAGGTTCGCTTTGAAACACCGTTAATGTGGCTGAACAAAGCGGAAACCTGGGCGCTTGCCGACTACTGGCATCGGTTATCACTGGTGCGCGATGAAACACTCACCTGCTATAACGGTATTAAAGGCGAGGGTTGTGGCGAATGTGCTGCCTGCAACTTGCGGGCTAACGGACTGCGTGAATATCAGAGCAACCCTGTCGATGTCATGCAAAGCATGCAGCGTAAGACCGGCCTAAGTTGACAGCAACTGCGTCATTCTGTACTTCAGTTCCCCTGCAATGGCCTGAGCTTTCTGTGTCAGTAAATCGATACAAACAAAGGTCAGACGGGCATCTGCCACCGTTTCCCCGCCCGGTGCCAGCGTTACCGTCTGCGCAATCACGCCACTTTTCCCCCCCAACTCCAGCATCTGGCTGTTAATATCAAGCACGTCGCCCAGCACCGCCGGGCGACGATAGTTAATGTTGATATTGACCACCACAAAAGCCAGCCGGTTTTTCTGCATCCAGCTAAATGTTTCAAGGCGTTCCAGCCATGCCCAACGCGCTTCCTCCAGAAACTCAAGATAGCGGGCATTATTAACATGTTGATAAACATCAAGATGATAGCCGCGAACCTTGATTGTGGTCGGCATCATAAATATGCTCCTTTAAGCGAGGGTCATGGCAGCTGGTATGACCTCATAAAGGTAGCAAAACAACGGCAGGAGTGGACTGCCTGATGACGGACTCAAGAGAGCGATCACAGTTTTAATCGGGACATATTGCGTTCCACCAAGGCATTGCCAATTCCCGGCACTTCTTTCAACTGCTCAACACCGGTAAAATGGCCATATTCCTCGCGATAGCTAACGATAGCCTGCGCTTTTTTCAGGCCGACGCCATTGAGTGCAGCAGCGAGTTCCTCTGCCGTCGCCTGGTTAATACTCACCCTGTCAGCCTGAGGAATACCTGCCTCCTCGCCTGATCCAACCTCGCTGCCTGTTAAATGGCGCAACGCTGACTGACTGACAGGTGAGGAACTGACCTGATCTGACTGCGTGACTGTTGCCACCGTACTGACAGATTCTGCCTGAACGTTATACGCCACGACGCCCATCAGGAGCACCAGACCTGTAACTGAAAAAAACCTGTTTCGCATGCTGTTTTCCTCCATGTGTTTGACAGCATGCTGAAGCTACTCCGGCAAAGTCAAAGTCGCAAAGGGTAGTAAACAGAAATGGAAAAGGCCGCAGAAGCGGCCTTTAATTTTAGGTAACGTTGCAGAAAAATTGCGAGCCTTACTGCATCTGCGCTGCCGCACCGTATTTAATTTTAGCTTCTTTACGCAGGTTACTGAGCAGTGCAGCAAAAGCGATCTGGGCATTATTCTGCGTCACGCCTTTCACCATGGCTTTTTTCTGCTCTTCCGGCATAGTGCCGCTGTTTACCTTATCCAGCGCCACCAGAACCACATTACCCTCAGCATCTTCACTGACCGCGAAGGCAGGCTGATCCTTCTGCGGTAGCGGCATCGCAAATGCTGCCTGGGTAATGGCATCCTGCCCGGCACGGGTCAACGTTTGCTGAGCGCTGAAGCTAACTCCTGCCGCTTTCATCGCTTCATCACCTTTACCGGCTTTAAAAGCGGCCAGCAGTTTATCCGCCTGGTCGTGTGCTTCTTTCTGTGCCTTTTCGGTTTTCAGGGTAGCGGATATTTGTGCACTGACTTCGCTAAGCGGTTTTACCGCTTCAGGCTTATGCTCGCTAACGCGAAGGACAAACGCCCGATCGCCATCAACGGTAATCATGTCAGAATTACTGCCTGGCGCACCGTTCTCTCCAACCAGACCTCCGCTGAAGATTGCCTGTTCAACCGGTTTAAAATTCAACTCTCCCGGCAGCGTATCGTGGCTGAACCAGCCGGTCTCAACGGCTTTAGTGCCTGCGACCTCTTCAGCTCCTGCAAGCGACTCGTTGTCGTTACTGGCTGCATCACGCACTTTTTGCTGCAATTTATACCAAGCATCAAGAGCTTTTTCCTGCTTCACCTTCGCGGCAATATCATCATGCACCGCGGTAAGGGGTTTAATTTGCTGCGGCTGCACATCATCCAGACGAGCAATAATAAAGCCCACAGACGAGCCGATCACCCCGGAGAGCTGGCCTTTTTCAGTCAGCGCGGCTTTTTTCAGTTCGTCAGGCGTGGTATCCGGTTCCAGCCAGCCCATATCACCACCGTTACGTGCAGAGATAGGGTCGGCCGATTTCTGCTTAGCCAGAGCAGCAAAGTCTCCGCCTTTATGCAGTTCGTCCAATACTGACCTTGCTTCAGCTTCGGTTTTCGTCTGAATAATGCTAAAACGACTGCGCTGAGGCTGGGTGTAATCCTGCGGGTGCTGATTGTACCAGCTCTCAATATCGCTTTCACTGACAGGTTCCTGTAAAGCAGCAGCATCCAGCTTGATGTAGCTGACACGGAACTGTTCAGGCGACATGAAATTATTTTTGTTTTGCTGATAGTAACTATTAATCTCTTCGTCACTGACAGTCTGCTTACCCGTCAGCGCGGCAACATGGATGGTCGCTTCACGCACCAGACGTTGTTGAGAAACCAGCGCCGCCAGCCCATCGGTCTCGCCGGCCAGCATAAAATCTGTGCCGGTTACCGCAGTAATAAGTTGTTGCGTCGTCAGTTGATTGCGCAATGCTTCAGCATAACGATCGGCAGTGAAGCCCATGTTATTGATAATGGCCAGATACTTACCGTTATCAAATTTGCCGTCGGTTTGAAAAGCAGGCTGGCTGAAAATGGCCTGTTTTACCTGGTCATCGCTGATTGCCAGCCCCAATTCTTTTGCATATTGATCCAACAGGCGTTCATCGATCAGCTGGGAGAGCGCCTGTTGGCGAATTTGCTGCATATAGCCGGGGTTACTGGCCAGAACAGAGAACTGTTCACCCATCATTTGCTGTTGTCGGCTACGCTCATTGGAAAACGATCTTTCAAGCTGTGCACGGCTGATTTCCTGCCCGTTAACTTTGGCAGCATAATCGCCATTGCCGCCGATCAGGTAGTTGCCCACCCCGGTCAAAACGAAAGACAGGATGATCAGACCCAGTATAATTTTGAGCACGACATGGTTCGACGCCGCGCGTAAATTGTCCATCATGTTGTGACAACACTCCGCTGTAGTGTGAATGTAAACCTTGAGCTTCGTCCCACATTCCCAGGAACGCTCCACGCTGCTGCGTATCAGGCTCGTTTGTCAAAAACGTAAAAAGGGCACATCAGTATCCTGACGTGCCCGTATGGTACATGAGAACACCTGAACAGTCCTCACTACGACCCGATAAATTGCTCAGAATGCCTCAATTAACGGCATCTTTCAGTGCTTTACCCGCACGAAAGCCGGGTACTTTACCCGCAGGAATGGTAATTTCTTTACCGGTTTGTGGGTTACGCCCGGTGCGTTCTGCACGCTCACGCACAGAAAACGAGCCAAAACCCACCAGTGCAACTTCATCACCCGCTTTCAGAGATTCAGAAACAGAGTCCATGAACGCATCCAGAGCACGTCCCGCGGCTGCTTTCGAGATATCAGCATTAGCCGCGATTTTGTCGATCAACTGTGACTTATTCACTCAATCATCCCCTCTTCAATTATTCACCTCGCGATAAGGCATCCCCACCGCGAATGTGCGCCAATTATGTTTATTTTACGTCTGTTGAGCCATAGTAACTGCCGCCAGTTCAGGCCTTCACTGGCTTAACAGCACTCTAAATTAGCGGCCCCAAAAAAAGCTGGCAAGTCCGAATTTACTTGCCAGCTGCCGTTTTAAGGTCTTTTTGTCTTAAATCACTATTTTGCAGTGGCGACCTGCATGCCATACGGCGCATTTTGCAACGCCAGCCCCAGCACTTCTTCAATACGCTTCACCGGATGGATCTCCAGATCGGCGATCACGTTATCCGGGATCTCCTCCAGATCGCGTTTATTTTCGTCCGGGATTAACACGGTTTTGATGCCGCCACGATGTGCCGCCAGCAATTTCTCTTTCAGACCACCGATAGGCAGAACCTGACCACGCAGTGTAATCTCGCCGGTCATCGCGACATCCGCCCGCACAGGGTTCCCTGTCAGACAGGAAACCAGCGCGGTGCACATGGCGATACCGGCACTGGGGCCATCTTTCGGCGTCGCGCCTTCCGGCACGTGCACGTGGATATCACGTTTCTCGTAGAAATCGCCGTTAATGCCCAGCTTCTCCGCGCGTGCACGCACCACAGTCAACGCTGCCTGAATCGATTCCTGCATCACTTCACCCAGTGAACCGGTGTAAGTCAGCTTGCCTTTACCAGGCACACAGGCGGTTTCAATGGTCAGCAGATCGCCACCCACCTCGGTCCATGCCAGCCCTGTCACCTGACCGACCCGGTTTTCGCTATCGGCACGGCCATAGTCATAACGCTGAACGCCAAGATAATCTTTCAGATTGTCGGCATTGATCTCAATATGTTTGCGCTTTTTGTCCATCAGCAGAGTTTTCACCGCTTTACGACACAGTTTTGACAGTTCGCGCTCCAGGCTGCGCACACCGGCTTCACGGGTGTAGTAACGAATAATGCCCACAATCGCGCTGTCATCCACGGTCAGCTCGCTTTCTTTCAGCGCGTTACGCTCAATTTGCTTGGGTAGCAAATGCTGTTTGGCAATATTGAGTTTTTCGTCCTCGGTGTAACCCGACAGGCGGATCACCTCCATACGATCGAGCAACGGAGCCGGGATATTCATGGAGTTAGACGTCGCCACAAACATCACATCCGAGAGGTCGTAATCCACTTCGAGATAGTGGTCGTTGAAGGCATTATTCTGTTCAGGATCGAGAACCTCAAGCAGAGCGGAAGCGGGATCGCCACGCATGTCCGAGGACATTTTGTCGATTTCATCGAGCAGGAACAGTGGGTTTTTTACGCCAACCTTTGCCATTTTCTGGATAAGTTTGCCCGGCATTGAGCCGATATAAGTCCGACGATGACCGCGGATCTCTGCTTCATCACGCACGCCACCAAGCGCCATACGGACATACTTTCTGCCTGTCGCTTTGGCAATAGACTGCCCCAGAGAGGTTTTACCCACCCCCGGTGGCCCCACCAGACACAGGATTGGGCCTTTAATTTTGCTGACGCGGCTTTGGACGGCTAAATATTCAAGGATGCGGTCTTTCACCCGTTCCAGACCAAAGTGATCGATATCCAGCGTTTCCTGTGCTTTAACCAGATCCTTCTTCACTTTACTGCGCGCGTTCCACGGCACCTGCACCATCCAGTCGATGTAACCACGCACTACCGTCGCTTCTGCCGACATTGGTGACATCATCTTCAGCTTCTGCAACTCAGCTTCGGTTTTATCACGGGCCTCTTTTGGCATTTTGGCCGCATCAATTTTGCGTTTCAGCGCTTCATTTTCATCAGGCGCATCGTCCATTTCGCCCAGCTCTTTCTGAATCGCTTTCATCTGTTCGTTCAGATAATATTCGCGCTGGCTTTTTTCCATCTGTTTTTTGACACGATTACGGATCCGTTTTTCAACCTGTAGCAGATCAATCTCCGATTCCATCATCGCCATCAGATATTCCAGACGTTCGTTAACATCTGACATTTCCAACACCGACTGCTTATCTGCCAGCTTCAGCGGCATATGGGCCGCCACAGTGTCGGCCAGACGTGCTGCGTCCTCAATACTGTTCAGTGACGTCAGCACCTCCGGTGGGATTTTTTTATTCAGTTTGATGTAACCCTCAAACTGATTTATCGCCGTGCGCACCAGGACTTCCTGCTCGCGCTCGTCAATTTCCATGGAAGCCAGGTATTCAGCCTGAGCGGTAAAGTGATCGCCATTATCAGCAAGGGTAGTGATATGCGCACGTTGCAGCCCCTCCACCAGCACTTTTACCGTCCCATCAGGCAATTTCAACATTTGCAAAATAGACGCTACTGTCCCTACAGCGAAAAGATCGTTAATACCAGGTTCATCCGTTGAAGCCTCTTTCTGAGCGACCAGCATGATCTTTTTATCATGATCCATGGCAGCTTCAAGGCAGCGAATTGATTTCTCACGGCCAACAAACAACGGAATTACCATGTGCGGATAAACCACTACGTCACGCAACGGCAACACAGGGATTTCAATGCGTTCGGAACGCTCAGCATTCATAGAGCTCTCTCTCAGTTTAATTTCCGCCAGGGTGATGGGAACTGCCACAAACCACTCAAAAGGCAGTTTTACCCACAGGTGTCTGAGTATATGGGGATGGATGCAGCACATTCAACGTTATGTGCGCGAGAAAAACAAAAGGGGAGACATTTCTCCCCTTTTTTGAAATAACTGACTGGAAATACTTGGTTAATTATTCACCAGAAGCCTGTTGCGCTTCATGTTTTCCATAAATCAGCATTGGCTCGGTCTGACCATCGATCACCGAATCATCAATCACCACTTTTTCCACATCGTCCATTGAAGGGAGGTCATACATGGTGTTCAACAGCGCCCCTTCCACAATAGAACGCAGGCCACGCGCCCCGGTTTTGCGCGACATCGCTTTTTTGGCAATCGCCGTCAACGCCTCATCACGGAATTCCAGCTCGACACCTTCCAGATTGAACAACGCCTGATACTGTTTGGTCAGCGCATTCTTCGGTTCACGCAGAATCTGGATCAACGCTTCTTCGTTCAGCTCATTCAATGTGGCAACAACGGGCAGGCGGCCAATGAATTCAGGGATGAGACCAAATTTGATCAGATCCTCAGGTTCCACCTGTTCCAGTAGCTCACCTTCAGTCGCTTTTTGCGATTTGCCTTTTACCGTGGCACCAAAACCAATACCCGTTCCGGTTTCCACACGCTGAGAAATCACCTTATCCAGGCCCGCAAAGGCACCCCCACAAATAAACAGAATTTTGGAGGTATCTACCTGTAAGAATTCTTGCTGCGGATGCTTACGGCCTCCCTGCGGTGGGACCGCAGCAACGGTACCTTCAATCAGCTTCAGTAATGCCTGCTGCACGCCCTCACCCGATACATCGCGGGTAATAGAGGGGTTATCAGATTTGCGGGAAATTTTATCAATTTCATCGATATAGACGATACCGCGCTGCGCTTTTTGCACGTCATAATCACATTTTTGCAGCAGCTTCTGAATAATATTTTCGACGTCCTCACCCACATAACCGGCTTCGGTAAGTGTGGTAGCATCGGCCATGGTGAACGGCACGTCCAACAGGCGGGCCAGGGTTTCTGCCAGCAGTGTCTTACCGCTACCGGTAGGCCCGATCAGAAGAATGTTACTTTTGCCAAGTTCAATGCCATTACTGGTATCGCCATTGCGCAAACGCTTATAGTGGTTATACACCGCCACTGCCAGCACCTTCTTCGCTCTTTCCTGGCCGATAACATAATCGTCGAGATGATGGCGGATTTCGTGCGGGGTAGGTAACGCACTACGCTCACGATGCGGAGCAACTTCTTTAATCTCTTCGCGAATGATGTCGTTACATAGATCGACACACTCATCGCAGATATACACTGACGGGCCGGCAATCAGCTTACGCACTTCATGCTGGCTTTTGCCGCAAAAAGAGCAGTACAGCAGCTTTCCTGAACCGTCTTTGCGCTTATCTGTCATCAGTTAACCTCTTCTGTTATCTTCGTCCGCGTTATTCACGGCGATGATACCGCAGTGCGGTATCCTCATTCGTCGCTGGTTCCCCTCTCTGACTATAGACGACAGAAGAGGGATGGGGTCAGGTGCGATGCGTCAGAATTGAATCGACAAGACCATACTCTACAGCTTCACTGGCGGACAGGAAACGATCACGTTCAGTGTCACGCTCTATTTCTTCAAGAGTTTTGCCCGTATGCTCCGCCATCAACTCGTTCATACGCTGTTTCACCTTCAGGATTTCACGCGCGTGGATTTCAATGTCCGTCGCCTGTCCCTGATAGCCTCCCAGCGGCTGATGGATCATGACACGGGAGTTAGGCAGGCAATAGCGTTTACCTTTAGTACCGGCCGTCAGCAAAAATGCCCCCATTGAGCACGCCTGCCCCATACAGATGGTGCTCACATCAGGCTTGATAAACTTCATCGTGTCGTAGATAGACATGCCTGCGGTAATCACCCCACCTGGCGAATTAATATAAAGGTGGATATCTTTCTCAGGATTTTCTGCTTCCAGAAAAAGCATCTGGGCGACGATCAGATTCGCCATATGATCTTCAACCTGACCAGTCAGGAAGATGATTCGCTCCTTGAGCAGGCGAGAAAAAATGTCGTAAGAACGCTCTCCACGAGAGGTCTGTTCAACCACCATCGGCACTAAAGCCATATGAGGTGCCGTTTGTTCACGTTCGCCGCTGTATGACATTATCTGTCTCCTGAAAATTTCGTTTGGCCGGATTCCTATCTGGGGGTGCTGCCCCACTGATTCAAGCATAACAACGTTTTTATCAACTGCTAACCAGGAAAAACAGCTTAGTTGATAATTTGCCGGTTTAATGAACAAACAGAGTTCGGAATGTCGCTCAGAACAATCAATAAAACAAAAAGCCCGCAGTCATAATAACCGCGGGCTTTTATTTTCCTTAAGAATCAGCAAATCAGGCAGTCTGGGCCTGGTTCATCAATGCCTGGAAATTCGTTGCTTTTTCCGTCACTTTGGCTTTTTCCAGTACGGCTTCCACCGCCTGTTCTTCCAGAGCCACATTACGCATGTTGTTCATCAGTTCGTTGTTTTTACTGTAGAACTCCAGTACTTCGGCCGGATCTTCGTAAGCAGAAGCCATTTCTTCAATGAGCACTTTAACACGCTCTTCATCGGCTTTCAGCTCGTGAGTACGAATAACTTCACCCAGCAGCAAACCGACTACAACACGGCGTTTAGCCTGTTCTGCGAACAATTCACGTGGCAGTTCAAGAGCCTGCTTCTCATTGCCACCGAAACGCTGTGCCGCCTGGCGTTTCAGCACTTCGATCTCACTGTCGATCAGGGCGACTGGCACATCGATGTCGTTGGCATTCACCAGGCCGTCAATCGCCTGCGTCTTCACTCGGTTACGCACTGCACCTTTCAGCTCGCGTTCCATGTTCTTACGCACTTCGGTGCGAAGGCCGTCCACTGAACCATCTTCCACGCCGAAACGTTTGATAAACTCTTCAGTGAATTCTGGCAGTTCGCGCTCCTCAACTTTCTTCAGCACGATGTCGAACTTAGCCGCTTTACCTTTCAGGTTTTCAGCGTGGTAATCATCCGGGAAGTTCACGTCGATAGTGAAGGTTTCGCCTGCTTTGTGACCCACGACGCCTTCTTCAAAGCCTGGGATCATGCGCCCCTGGCCCATTGCCAGAACGAAGTCAGAGGCCTTTCCGCCTTCAAACTCTTCACCATCCACAGAGCCGGTAAAATCGATAGTGGCACGATCTTCCGCTTCTGCTGCACGATCGGTTTCTTTCCAGGTGGCCTGCTGCTTACGCAGCGTCTCCAGCATGGTATCAACATCAGCATCGGTCACTTCCACCAGCGGTTTTTCAACTTCAATGGATTCCAGACCCTGCAATTCGACTTCCGGGTAGACTTCAAACTCAACGGAATAGGTAAAGTCTTCACCCATTTTGTATTCACCCGGCACATAAGCTGGCGCACCCGCCGGGTTAATTTTTTCTTTGATGATAGCGTCAACAAAGTTGCGCTGCATCAGGTCACTCAGAACATCCTGACGAACAGAAGCACCGTAACGCTGTGCCACAACATTCATCGGCACTTTCCCTTTACGGAAACCGTCGATGCGGACTTTTTTCGCTACGCTGACCAGTTCACTTTTTACCGCGTTTTCGATTACATCTTTCTCAACGGTAATCGTAACGCGACGGCCCAGGCCCTGAGTTGTTTCTACTGAAGCTTGCATCTTAATTACCTCAAAAAAATCACGTGCTCGTTCAACTTCAGACCCTACCTGCTTAACAAGAAACACAGTAGAGGCTAAGAACCGGGGCGGTCTCTGCTAGCATAACCGCACTCCCTGTACCAGAAGCGTCCCGAAGACATTCAGGAAAAAAATAGACGCGGCATTATAGCGGCAACCTCAAAGCGAGTCGAGGCCGCACCTGTCCCCGATTTCAGTAACCTGAAAGTTTTATCCGATAAAGCCATCGAAAACCCAAACCAACGCCATTTCTCGAATAAACAAAAAAAGCGGCTCGCAGGCCGCTTAACTTAACGACAGGTTTCAGGCCAGCGTGCTGGCTCCGCGGCAGTTTGGTGAGGCCGGGACCGTATCCTGCAATCCCTCCCACTCTTTCGTGGTGTATGTGTGCAATGCCAGTGCGTGTACGCTACCCGCCAGCTCATCAGCCAGCACGCCGTAGATAGCACGATGGCGTGTCAAAAAACGCTGATGACTAAAACTGTCGCTGACGATCACCACTTTGAAATGGCTTTCTGCGCCGGCAGGAACATTGTGACGATAACTTTCGTCATGAACGTCCAGATGCACAGGCGCAAACGCTGTTCTTAACTTTATTTCTATTTGTTCGCGGACCATACCTTTACTCCTCATGACCGTGAAAAACCGCCTTAAAAAGGCACCGATGGCTTAATACACAACGCAATGAATTTACGTCTTATCAGGCTTCAACTTGTTAAAACCGATGTTATGATGACCACCTTACTGTCTGCACCACACCTTTTAGTCACTGAGAAAATAAGCATGCTGAAAAAAATCATATTCCCTCTGCTGGCGCTGTTCTTTCTGGCCAGTTGTGCAAGCAACAACAACACCCTGACTATTGCGCCTAAAATCCAGCTGCCTCAACAGGACCCAAGCCTGGGCGGCGTCACCGTCAGCATTAACGGTGCCGATCAGCGTAGCGACCAGGCGCTGGCAAAAGTGAATCGCGATGGCCAGTTGGTCACACTGACAGCAACACGCGACCTCCGGTTCCTGCTTCAGGAAGTGCTGGAGAAGCAAATGGGTGCCCGTGGGTACATGATTGGACCAAACGGACAGGCGGATCTGCAAATCGTTGTTAACAATCTGTACGCCGATGTTACTCAGGGCAACGTGCGATACAGTATCACCACTAAGGCGGATATTTCTATTATCGCCACCGCCAAAAATGGCAACAGACAGGTTAAAAATTACCGCCAGACCTACAGCGTTGAAGGCGCGTTCAACGCCACTAACGATAAAATCGCCAATGCCGTTAACTCCACGCTGAGCGATGTAATTTCCGATATGGCTCAGGATACCAGCGTAAGTCAGTTCATCAGACAGAACGCACGCTGAATAAGAAGACAGGCACAGTGCACATATGGGGTAACCGCTGTTGCCCCATCCGCAAACAATAGCGTTCTGGATGCGCGTTTTTTCTTTATATAACTGTCGCATATCCCAGCAGATTCATTATCTTACCGGTGCTCCCTGTTTAAGGTTTTTATGACCCGTAATTATCTGCATATTTTTACCCAACGTAAGGCAGCGCTACTGCTGCTGCTTGGCTTTGCCTCCGGTTTGCCGTTGGCACTCAGTTCCGGCACCCTGCAGGCATGGATGGCCGTGGAAAACATTGATATTAAAACCATCGGCTTTTTCTCGCTGGTTGGGCAGGCTTACGTTTTCAAGTTTCTCTGGTCTCCGCTGATGGACCGCTACACGCCACCGTTTTTAGGACGGCGTCGTGGCTGGCTGCTGATGACGCAAATCCTGCTTATTGTCGGTATTGCGCTGATGGGTTTTATGCAACCGTCCCGCGATCTGACCCTGCTGGCAGCTCTTGCTGTACTGATCGCTTTCTGCTCCGCATCGCAGGATATTGTTTTCGATGCCTGGAAGACGGATGTGCTGCCGGCGGAGGAACGCGGTAGCGGTGCGGCCATTAGCGTACTGGGCTATCGGCTGGGAATGCTGGTTTCCGGCGGTCTGGCGCTGTGGATTGCCGATCGCTATATCGGCTGGAATGCCATCTGGTGGGTAATGGCCGCAATGATGCTTCCGGGAGTTATCGCCACGCTTATCGCCAGCGAGCCGGATGATACCGTTCTGCCACCCAAAAACCTGGAAGAGGCGGTCGTTGCCCCGCTGCGTGATTTTTTTAACCGCAATAACGCGTGGCTGATCCTTTCTTTGATCGTGCTTTATAAACTGGGCGACGCCTTTGCGCTCAGCCTGAGCACCCTGTTCCTGATCCGTGGCGTTGGATTTGATGCCGGGGAGGTCGGGCTGATTAACAAAACCCTGGGGCTGACCGCGGCCATTCTGGGCGCGCTGTTTGGCGGCATGCTAATGCAACGCCTTAGTCTGTTTCGTGCGCTGATGCTGTTTGGCATCCTGCAAGCCGTATCCAATCTGGCTTACTGGGGACTGTCGGTGACAGACAAACATCTCTACAGCATGGCAGCGGCCGTGTTTGTTGAAAATCTTTGCGGCGGCATGGGCACGGCAGCATTTGTCGCGCTGCTGATGACGCTGTGCAACAAGTCCTTTTCGGCTACCCAATTCGCCCTGCTCTCGGCGCTTTCGGCAGTCGGCCGGGTGTATGTCGGCCCTCTTGCAGGCTGGTTTATTGAGGCCTGGGGATGGCCAACCTTCTACGCCTTTTCGGTTGTTGCAGCCCTACCGGGGCTGCTCCTGCTGGCCGCATGCAAAACCACGCTGGAACGGGCGCAAAGCGGCGAAGATTTTGCCATGCGCACTCAGTTCACTGGTGGCTACCGTTGGGCATTACGGGCGCTGAAAACAGGGGCGGCGCTGATTGCCGTTGGGTTGATCCTGTTGGCACTCCGGGCATCAGGTCTGCCGGAAACCGGTTTGCAACCGGGTCTGTTATGGCAAGGCGGTATGGCGTTGGTGACGCTTGGCATCGTCTGCGGCAGCCTGCTGGATTACCTGGCACTGCAAAAATCACCGGTTCGCTAGCGAGCGGCTGGCGGCGGTGAAACGCTATTTACTGCCGCGCTATCGGATCGCACCAACATCAGGCCTGCGGCGACGGCAGGCCTTGCAGAGTCTTATCAGACTCGCCTGGGCGGGCCGTTCGCTCAGGTGACCGGTGTCACCGCTATACCTGTTTATCGGATCTGCTGTTCAACGCCTGCATTTTCTCTGACGGCAAGACATTATCCGGCATCCGCCTCAGTCATGTTTGTGCCTGTGAAGTCATTTATTGCCAGTACATTAGCCATTTTTAACCTCATCTGCAGCCCTGAAATCACAATTCGCTGCGTTATTTCTTAAAAGATTTTACACGCTGACTCACCCCACCAGGGATACTAAAAAACCGTGCGTTATTATTTTCGTATAATATGCATCACCCAAATGATAAATTTATGTTAAATGCTTGAGTGGTAAATTCGCTGTTTATAGCAACCGCGTTTTCTGAAGACGCTTTCACGTCATTTTTGTTATATTCACCCTAACATCCTACCGTTATTAATAATTTGTCACCTTCAGCAACATTTGTGACAACGTTCGAATATGGCGTCAACACAGCACTGACACAAGTTGCTGCTGGTTTACAGTAAACAAACCTTCCCGTAAAATGCTGCCACACTTAAACGACAATAGAGCCCTTGTCATTGAGGTCGTTAAATGAGACTCAGTAAATACAATAAAAGTTTGGGGATTTTGTCATTAATTGCAGGCACCTTATTGTTAAGTGGCTGTGATAGTGCATTGTTAAATCCCAAAGGACAGATTGCACTGGAGCAACGTTCGCTGATACTGACAGCCTTTGGCTTGATGCTAATCGTCGTAATTCCGGCAGTCTTGATGGCCGTGGTGTTCGCCTGGAAATATCGTGCATCCAATACGAATGCAAAATACAGCCCGAACTGGTCCCACTCCAACAAAGTGGAAGCAGTGGTCTGGACCGTTCCCATCTTGATCATCGTTTTTCTTGGCGTACTGACATGGAAATCAACCCATGCGCTGGAGCCAGCAAAACCGCTTGCCTCCGATGTCAAACCGATTGAGATCGATGTGGTGGCACTTGACTGGAAATGGCTGTTCATCTACCCGGAACAGGGTATCGCCACCGTGAACCAGATCGCGTTCCCGGCTAACACGCCAGTGAACTTCAAGATCACCTCAAACACCGTGATGAACTCATTCTTCATTCCAACTCTGGGCAGCCAGATTTACGCAATGGCGGGTATGCAGACTAAACTGCATCTGATTGCCAATGAACCCGGTACCTTTGATGGTATTTCCGCTAACTTCAGCGGTCGCGGTTTCTCCGGCATGAAGTTTAAAGCGATTGCCACACCTGACCAGGCTTCATTTGATCAGTGGGTTGCAAAAGCCAAAGCCTCATCCAATACGCTTATGACAATGGATGACTTTGAGAAAGTGGCTGCGCCGAGCGAAAACAATCCGGTTGAGTTCTTTTCTACCGCTAATCCTGAACTGTTCAGGCAGGTTATTGGTAAGTTCAAGATGAGCCACGGGAAAATGGACATGTCTGGGCATGAAGGCATGAACATGAGCGAAGCCTCACACGCGGGAGCCGAGGAATAATACGATGTTGGGAAAATTAACCCTTGATGCAGTACCGTACCATGAACCCATTATCGTGGTTACGGTAGCCGCCATCATTCTTGGTGGACTGGCTGTTACTGGAGCAATCACTTATTTCGGTAAGTGGCAATACCTGTGGTCAGAATGGCTGACGTCTGTTGACCACAAAAAGCTTGGTATCATGTATATCATCATGGCTTTCGTCATGCTTTTGCGCGGCTTTGCCGATGCGATAATGATGCGTAGCCAACAGGTGCTGGCTTCCGCCGGTGAAGCAGGATTCCTTCCTCCTCATCACTACGATCAGATTTTTACTGCTCACGGCGTAATCATGATCTTCTTCGTAGCGATGCCGTTTGTTGTCGGCTTGATGAACATTGCTGTTCCTCTGCAAATTGGCGCTCGCGACGTCGCCTTTCCATTCCTGAACAACCTGAGCTTCTGGTTCACGGCGGTGGGCGTGGTGCTGGTTAACCTGTCACTGGGTGTGGGCGAATTCGCCCAGACCGGCTGGCTGGCCTACCCTCCTCTCTCCGGTGCGGAATACAGTCCGGGCGTTGGCGTGGACTACTGGATATGGAGTCTGCAACTTTCGGGGATCGGCACGACATTAACCGGGATTAACTTCTTCGTGACTATCCTGAAAATGCGCGCCCCTGGCATGACCATGTTCAAAATGCCGGTGTTCACCTGGGCCTCTCTGTGTACTAACGTACTGATCATCGCCGCATTCCCGGTTCTGACCGTTACGCTGGCACTGCTGACCCTTGACCGTTATCTGGGCTTCCATTTCTTCACCAATGAAATGGGCGGCAACATGATGATGTACGTCAACCTGATCTGGGTCTGGGGCCATCCTGAAGTGTACATTCTGGTTCTGCCGGTTTTCGGTGTCTTCTCCGAGGTGGTAGCGACCTTCTCCAAAAAACGTCTGTTTGGTTATACCTCACTGGTGTGGGCAACGGTGGTTATCACCATCCTGTCCTTTATCGTGTGGCTGCACCACTTCTTCACCATGGGTGCGGGTGCGAACGTCAACGCCTTCTTCGGCATCATGACGATGATTATCGCCATCCCGACGGGTGTTAAAATCTTTAACTGGTTGTTCACTATGTATCAGGGGCGCATCCAGATGCACTCCGCTATGCTGTGGACCGTAGGCTTTCTGGTCACCTTCTCCGTAGGGGGAATGACAGGCGTTCTGCTGGCGGTTCCAGGTGCTGACTTCGTGTTACACAACAGCCTGTTTTTGATTGCTCACTTCCATAACGTAATTATCGGTGGTGTGGTATTCGGTTGTTTTGCGGGCGTGACCTACTGGTTTCCGAAAGCATTTGGCTTTTGCCTGAATGAAAAATGGGGCATCCGCGCTTTCTGGTTCTGGATTATCGGCTTCTTTGTTGCCTTTATGCCACTGTACGCACTTGGCTTTATGGGCATGACCCGTCGCCTGAGTCAGAATATCGACCCGCAGTTCCATCCGTTGCTGGTGGTAGCTGCCTGTGGTGCGGCACTGATTGCCTGTGGTGTACTTTGCCAGCTTATCCAGTTCTGGGTTTCTGTCCGCGACCGTGAACAACTGCGCGATTTGACAGGCGATCCATGGGGTGGCCGTACCCTGGAGTGGGCAACCTCTTCACCACCGCCATTCTATAACTTTGCTGAAGTGCCCGTTGTTAACGAGCGTGATGCATTCTGGGAAATGAAAGAAAAAGGCGAAGCTTATAAGCGTCCTGCGAACTATGCTGAGATTCATATGCCGAAGAACAGCGGTGCAGGTGTGGTTATTGGCGCATTCAGCCTGGTATTCGGTTTCGCCGCTATCTGGCATATCTGGTGGCTGGTCGGTCTGTCGTTCCTTGGCATGATCGTCTCCTGGATAATTAAGAGCTTTGATCAGGACGTTGATTACTACGTTCCCGTTGCCGAAATCGAAAAAATCGAGAATCAGCACTTTGACGAAATTAGCAAAGCAGGTCTGAAAAATGTCAACTGAAACTCTGACTAAGCACCACGACGCCCATGCGGAGCATGGGCATCACGATGCAGGCGCCAACAAAGTTTTTGGCTTCTGGATCTACCTGATGAGCGACTGCATTATCTTCGCTACACTGTTTGCCACCTATGGTGTAATGGTTAACAACACGGCAGGCGGTCCGGCAGGTAAAGATATTTTTGAACTGCCGTTCGTGCTGGTTGAGACCGCGCTGCTGTTGCTGAGCTCAATCACTTACGGTTTTGCTGTCATCAACATGAATAAAGGCAGCAAAGGTGCGGTGACCGGCTGGCTGGCGCTGACTTTCCTGTTTGGTCTGGGCTTTATCGGCATGGAACTCTATGAGTTCCATCACCTGATTATGGAAGGTTTCGGCCCACAGCGTAGTGGTTTCCTGTCGGCATTCTTTACGCTGGTAGGTACACACGGTCTGCACGTCACCTCCGGTCTTGTCTGGATGGCCGTTCTGATGTATCAGATTAGTCGTCACGGCCTGACTGAAACCAACCGCACTCGCGTCATGTGCCTGAGCCTGTTCTGGCACTTCCTCGATGTGGTCTGGATCTGCGTATTCACCATTGTCTATCTGATGGGAGCCATGTAATGAGTCATTCTGTTAACCAACATGGTGCATCACACGGTAGCGTGAAGTCTTATATGATCGGCTTTATTCTGTCGATTATTCTGACCGCAATCCCTTTCTGGATGGTCATGGACGGCACGGCTTCTAAAGCGACCATCCTCGGTGTGGTGCTGGTGTGTGCGGTGGTTCAGGTGCTGGTTCACCTGGTCTACTTCCTGCACCTTAACACCTCTTCTGAAGAGAGATGGAATCTGGTGGCAATTGTCTTTGCTGCCATAATCATCTTGATAGTTGTTGTTGGCTCGCTATGGATCATGTGGAACCTCAACTACAACATGATGGCCAACTAACTGAGCTACCTGTGATGATAAAGCAATACCTGCAAGTAACTAAACCAGGCATTATTTTCGGAAATTTAATTTCTGTCATTGGGGGATTTTTGCTGGCGTCTAAAGGCAGCATTAACTATTCCCTGTTTCTCACCACCTTAGTCGGTGTCTCGCTGGTGGTCGCATCGGGTTGTGTTTACAACAACTTTATCGATCGTGACATCGACAAAAAAATGGAGAGGACCAGGAATCGGGTGCTGGTTCAGGGCCTGATCTCTCCCACCGCTTCTCTGGTTTATGCCACCGTACTGGGTATTGCTGGCTTCGCGTTACTGTATCTGGGTGCCAATCCGCTGGCCATGTGGCTGGCGGTAATGGGTTTCGTGGTTTATGTCGGTATTTACAGCCTGTACATGAAACGCAAATCGGTTTACGGCACACTGATTGGCAGCCTTTCAGGCGCGGCACCACCGGTGATTGGTTACTGTGCGGTGTCCGGTCAGTTTGATGCAGGCGCATTCATTCTGCTGGCGATCTTCAGCCTGTGGCAGATGCCGCACTCCTATGCCATTGCTATTTTCCGCTTTAAAGATTATCAGGCGGCAAATATCCCGGTCCTGCCGGTGGTAAAAGGTATTTCCGTGGCAAAAAATCATATTACGCTCTACATTCTGGCGTTTATGATTGCCACGCTGATGCTGACGCTGGTGGGCTATGCGGGCTACAAATATCTGGTCGTGGCTGCGGCGGTCAGCGTGTGGTGGCTGGGAATGGCGCTTTCGGGATACAAGACGCAAAACGATCGCGTCTGGGCCAGAAAGCTATTTGTCTTCTCAATTGTTGCCATAACCGCACTGAGCGTGATGATGTCGGTTGATTTTATGACACCGGGCTCAAAAGATCTGCTGACTTACGTCTGGTAACCCAAATCTCTCAACAAGGGCGCGATTATCGCGCCCTTTCTTTTTGTTACGACTGTTTAATAAGAAGTATTTTACCCATCCAGCCCTGCCCCTTAAAATACCAGCAGCAGATAAACTGAGGTTGTAATGAACGATAACAAAATGACTCCGGTCGAGCTGCGTGCGACATGGGGTTTGGGAACGGTATTCTCCCTGCGTATGCTGGGTATGTTTATGGTCCTACCCGTACTGACCACGTATGGCATGGCTTTACAGGGGGCAAGTGAAGCACTGATCGGACTTGCCATTGGTATCTATGGTTTAGCACAGGCGGTATTTCAAATCCCTTTCGGCCTGTTGTCGGACAGAATCGGCCGTAAGCCGTTGATCGTAGCTGGGCTACTGGTTTTTGTGCTGGGCAGCGTAATTGCCGCCTGTACCGACTCTATTTGGGGTGTGATCCTCGGGCGAGCCCTGCAAGGTTCAGGCGCCATTGCCGCCGCCGTGATGGCCTTGATCTCAGACCTCACTCGCGAACAAAACCGCACCAAAGCGATGGCATTCATCGGCATCAGCTTTGGTATCACCTTTGCGCTGGCTATGGTGCTTGGCCCGATCATCACCCATACACTTGGCCTGCACGCGCTGTTCTGGATGATTGCGCTACTGGCCACCAGCGGTATTATTATCACGCTGGTGGTGGTCCCCTCCACGACGGATCATGTCCTTAACCGCGAATCAGGTATGGTAAAAGGCAGCATTAAAGATGTGCTGACCAACAGCAGGCTGGTAAAGCTCAACGTTGGCATCCTGTGCCTGCACGTGCTGTTGATGTCCAGTTTTGTGGCACTGCCCGGCGAATTTGAACAGGCTGGTTTTCCGGCGGAGCAACACTGGAAGGTTTACCTGGTCACCATGTTGATTGCCTTTGGCAGCGTGGTGCCATTTATCATATACGCGGAAGTGAAACGCCAGATGAAGCGGGTTTTTATCTGCTGTGTGGCGCTGATGTTGGTTGCAGAAGTCGTCCTGTGGGGCGCGGGCAATCACTTCTGGACGCTGGTGGTGGGCGTGCAGCTGTTTTTTATTGGCTTTAATCTGATGGAGGCAATCCTGCCTTCGCTGGTCAGCAAGGAGTCTCCTGCCGGTTACAAAGGCACCGCGATGGGATTGTACTCCACCAGTCAGTTTATTGGCGTGGCCATTGGTGGCAGCCTTGGCGGCTGGATCTTTGGTCATTTTGATGCCCAGTGCGTATTTCTGATCGGCGCGATTATTGCGGCAGGCTGGCTGGTGGTCAGCATGACCATGCAGGAACCGCCCTACGTCAGTAGCCTTCGGCTCGTCCTCAAGGACAACACCGACAGCAATAAACTGGAAAAGCGTTTAAAATCCCAGCCCGGCGTTGCCGCCGTATTTATCGTGCCAGAAGAAAAAAGCGCCTACATAAAAATTGACAGCAAAGTCACCAGCCGCCCTGAACTGGAAGCGCTGGTCGCCAGCAGCTGAAACCTGAAACGCCACAGACTTCCCGGTCTGTGGCCGTATCGCCCTGCCCCTCTTTTGTCAGTAACCATAAGGTGATGTCACTTTAAGCAATTAACATCGTCGTTCTTCGCCTTACGGTCGAGGGCCTCAATGATTCCACACAGACGCTGAATAACATGCTGGGCAGCGCGTGATAACTGGCGCGAAGGTGCCGTACACAGGGCCAGCGTCAGGGGGCGTAACAGGTTATTTTTCAGCGGCACAAAGCTCAGTTGCTCGCTTCGGACGTCCGCCATGACATCCAGCCAGCTCATGATGCAAATGCCTGCCCCCTGGATAACCAGATTGCGGATCAGGCTGATATCGTTGCAGGAGATGAAGTTTTCCGGGAACTGACCTGACCGCTGGTATAGCGAGATAACCCGCTCATGAACCACCAGCGACGCCTGAGGAATAATATGCCGTTCTCTGTTGAGCTGCCCCAGCGTCAGGCTTTCCCTGGTACTGAGGGGATGCCCGCTCGGCAGGATCACCCCCATCTCCAGTTCAGCAAATGCCAGTACCTCCAGTCCACTCACCGCGCCGGGATCGAGTATCAGTCCAAAATCAACCTCTGAATCACGTATCATTCGGCAGATGGTTGAACTGTTCTCCACTGCCAGTTTTAACGTCAGCCATTCATTCTCACAGGCGACCATTGCCAGCTCCTCGGCAACCTTACCTTCTGTCAATGCCTGCACCAGACCGGCACTAACCTGACCCCGTTTCAGTCCCTGGATATCGTCAAAACGTTGCCTGGTGACGCTGAACTCCCGTTGCCAGCGGACCAAATCGTAGTAAAGCAGCTCTCCGGCAGTGGTCATGCGCATCCCTTCCGGCAGACGTTCAAACAGCGCAATGGCAAAACTTTCTTCCGCCTGCAAAATCTGCCGGTTAATGGCGGAGGCGGAAACATGCAGCTTTTCTGCAGCCTTACGCAAACTGCCAGAGCGCGCGACTTCAACAAAATAGGCAGCAAAACGGGAAAACGGCGTCATAACGTACCTGTCTCTTTTTTTGCAACACATTAGTGAATTAATGATGATGGATTAGAACAGATTAAAGCATTAACAATATCCCGACAAACATAAAGGCAAACGCCGTAAGTCAACGACAGGGCATTTTTATGAACACCATCACTCCTCCCGCACACTGTACTTTTGAGCCTGACGACTGGTTGCGCCTTGCACAGCAATGGCATCCGGTGGCCCGTTCATCAGATATCAGCAATGCACCTGTAAAGGCGGTTCTGCTTGATGAGCAAATGGTGGTTTATCGCCTCAATGAAAACGTCGTGGTGGCGCGTGATGTTTGCCCCCATCGTGGCGTGCCATTAACGCTTGGCTTCCATGATGAAGAAGGCATTGTCTGTCCTTATCACGGACTCCGCTTCGGTGAGGGAGGTAAATGTAACCGCATCCCGTCCAGTCCCGGACAGCCCATCCCCGCCAAACTTAATCTGACCACTTACCAGGTTGAAGAACGCTTCGGTCTGGTCTGGGTGTGCATGGCACCTAACGCGCAAAACCCTGCCGCTCTGCCGCGTATGCCTCACTGGACCGACAGCGGCTTTCAACAAATCAACTGTCCCGGATTTGATGTTAATGGTTTTGCCGGACGCCAGGTTGAAGGGTTTCTTGATGTGGCCCATTTTGCCTGGATACATACGGAAACCTTTGCCGATGCCAATAATCAGGAAGTTCCTCCTTACAACCCGGTGGAAAAAGAATTTGGCTTCGAGGTCGACTACTGGAGCACGGTGGGGAACTATCCCGCCAGCGTTGAGCACCGTGCACCAGAGGGTTTCCAGTGGTTGCGCCATTTCGAAATGCACCTTCCCTTCACCGCCACCCTAACCATTCATTTTCCGGGTGATTCCCGCCTGGTGATCATGAACGCCGCATCGCCCGTATCAGCGAGGAAGACACGCATGTTCGCCCCCATTGCCCGCAATTTTGATCTGCACGTTCCCATAGAAGAGGTACATGCTTTCAATCAGCGCGTATTTGAAGAAGACCGTCTGATGGTAGAAACGCAGATGCCAGAGCGATTACCTCTGGACCTGACGCTTGAGGCCCATATCCCCGCCGACCGCAGTTCGATTGCCTATCGCAGAAGCCTGAAGCGTATGGGTTTTGGTGAATTTTTCCTGGTCTGAAGGAGATGACGATGACTACGCTGTTAAACGTGGTGGTTGATGGTATCTGGCGTCAGGGTCGTCACAACCTGGCGATTAATCTGGTGGCGGAAAACGGACAAGCGTTGCCGGAGTGGCAACCCGGAGCGCACATCGATCTCCATTTACCGGATAACAGGGTGCGGCAATATTCACTGACCGGTCGGGGTAACACATCCCACCAGTATCAAATCTGTGTCGCCCATGATAAGCAATCGCGTGGCGGTTCACGCTGGATACATGAAGTATTACGTCCGGGTCACACCCTTAACATTTCTGCCCCACGAAATCTGTTTCAGCTGAAGCGCGCCGATAAAGTTGTTCTGCTCGCGGCCGGAATTGGTATCACGCCTTTATATGCCATGGCCGAAGCACTGGAAGCCAGCGGCGTCCCGTTTGTTTTGCATTACTATATTAAACATCATGACGATGCCGCTTTTCTTCAGCCCCTTTCCAGAGTGCTGCAACACGGCATTTGCAAAATCTGGTCCAGCAGCGAAGGGCAAAGCCCACGCACGCACATTGCCGATGAGTTGAAAAGCCCGTCAGAACAGAATCACCTCTATTTGTGCGGCCCGGAAGGATTTATGTCACAAATGACAGAAACAGCCTGTCGCGCTGGCTGGCTGGCCGAAAATATTCACACCGAAGCCTTCAAACCTCCGGCTGTGGCAGAGGGACTTAGCGACAATAACAGCTTCACCGTCACCCTGGCGTCCACTGGCCAACAGTGGATCGTTCCGGCAGAAAAATCGATTGCCCATGTACTGAAAGAAAACGGGGTGGATGTGCCTCTTTCCTGTGAGATGGGCATGTGTGGTGCCTGTCTGACCGGCGTTAAGCAGGGGATGGTGGATCATCGTGATACCGTACAGTCGGATCGCGAAAAAAATGCAGAGCAGCAACAGATTGCCCTGTGCTGCTCGCGAAGTCTGTCAGCAAATCTGGTGATTGATCTGTGAGATATCAGCGCCCAATAGGCTGATAGCCCTGCCACTCCGGCGTAAAGGGGGTGCCGTTTTCACAAGGAGTAAGGTGGACATACAGTCCCCCCACCTTCTCCAGTAGCAGGCAGTCATCCACCTCTTTGAGATTATCTTTGTGCTGTTGCTGCGCACCGTTCAACAGGCTGGCCAGGCCACGTGCTTTCGCTTCCTTCGCATCCTTTGCCACAAAGAAATCGAAGGCGTGTAATTCTGCCAGACTTGATGGATGATAGGCACCCGCGTTGACAAACCAGAGTCGCCTGTCGGTGTGGTCTGGCGCTACGTCGCAAAGGCTGATGTTGAAACCATCAGCCCAGGTCAGTCTGGCGTAACCATCAATATGCAGCTTGTCCGCATCGCCAAACCAGGCTTCACGAAGCGCCGGCCAGGCATCTTCTGGTTTCCTGGCAGCGACAAACTGAATGTCGTGAACTTCAATATTCGATTTCCCGGCGTTGCCACCGAGGTAAAAAATATACAAATGCATGTCCACTTCCTGTTCAGAGGGGGCCTTTCGCAATAATCTCAGCTATTGCCAGCACATTATATATTACCCCACCCAGCGCAATACCCAGTAAAACCAGGGAAGAGATCAGTTCAATCGTTTTGCCATAACGGGAAGGCATCCAGCGTTTCACCGTAAGAATGTACAACGTGAGGATGGCAAAATCGAAGAAAATCCAGACCACACACAGCGTCATAATACTGGTGCTGAAGTCACGCGTTACCGCGATGAACTGCGGAAAGAAAGCGATGAAGAACAGAATGTCTTTAGGATTGGCAATCCCGGTCATAAAGCCTTTCAGGAAGCCACCGCGATGACTTGCCGGCACCTTCATCCCTGCGTCGCCTTTACCCGGCGCTGGCAACAAGCTCTGAAGCGCGGCATGGCCGATATAGAGTGACCCGGCAACGCCCGTCAGGTAGAGCCACAGTGGCGAAAGCGAGACCACCCCTTTCAGCGTTAGCGTAGCCAGTGCAATCAATACCAGCGATGCGCCATTGGTGCCGACCGCCGTAGCAAAAGCGCTACGGTATCCGTAGCGGGCTGCGGTTCCCGTAATCAGGGCAACCACCGGTCCCGGCGTCAGCAGTAACATCATCACCGAAAGTATATATGCGCCCAAAAGAGTCAGATTCATCGCGATTTTTTTTCCTTATGTATGTGGAGTGGGCAGCCTGAAAAACTGGCCGAACCGGGTTCATTCAACTGATACTGTTTCCATTCGAGGCTGTCTTTATCGCCATAAAAACCCAGCTCGGCGGGAACATGGCCATGATTGTAATCACTGACTCTTGCGCGGATTTTCTCACGGATCCTGATACCTTTCGGATCGCGCTGGCTGGCAAGAATGTCGAAATGGGGTCGGGGATTAATGACAAACACCACTCTTTTGCCCAGATTACGACTGCGTAAACGAATGTGACCTGGGCAACTGATATTGATAAACAATTCAGTGCCGCCAAAACAAAACGACCAGGCGCTGTCACCGGGCGAACCGGGAATATGCTCCGGCCAGGGGTGAGGATCGTGGTCATGCAACATCTGTAGCTGCTGCCATGCAAACCGATGGGCCTGGGCCAGAGAGGAAAATTCGCTTTGCTCAAAAATCACGATCAGTGGGCTGTAGAGGCGCTCCTCTTCCGGCAAGCTCTGAGTACGCCGGACGAACAGATCCATCACCGAAAGCATCTCACTGGTGGTTTGCTGCTGGCTGATAAAGCCAAACAGGAGCGATTCCGATTTCCATGCGTGACGGGCGAAAAGACAGGGAAAATGGCGTTCTTCCAGCCTGGCGGCAATATCGCTAAAGCCATCAAGCTTCCAGCCATAACGCACGGCCGGGTGGGCTGTGTCTCTGTGTAACATCATCAAATCGGACTGCCTGAGTATTATCCCGTTACTGAGTAACCTGTCTCCCATCTCGTTTCTCTTTTAAAGCCTGATTGCCGCACGGGATTATTCATTTACGGACAGGTATTGAAAAACGGATAAAACTCGCGCTTAATGTGATTAAAAATCACAATGAGAAAAATAATGTCACTTCCACCACTCTATGCATTGCGAGCTTTTGAAGCTGCGGCCAGACTTGGCTCATTCAGTAAAGCAGGAGATTTACTCAACGTTACACCTGGCGCTATCAGCCGGCATATTCGTACGCTGGAAGCCTGGTTTGACTGCGAACTTTTCCGACGAAACGGCCCGCGCATTATCGTCACCGATGCCGGTCGCGTATTGGCGAATCAACTCACCGAAGGTTTTTTTTGTATAGAACGGGCCTGCTTTGCATTTCGCAGTAATAACCATAATCTGCGTCTCAAAGCGCCATCCACGCTGACCATGCGCTGGCTGCTGGATGTGCTGAATGCTTTTCGTGAAAACAACCCAACGCCGCATATTGAAATCACCAGCGTCTGGATGGACACCGATGTGGTGGACTTCAGCTTTGAGCCTTACGATTGTGCCATTCTGTTGGGAAACGGTAACTTCGGCGAAACAGCAGCAAGCAGCCTGCTGTTTGATGAATGGCTCATTCCGGTTTGCACACCGAAGCTCAAAACTGCCGCACAGACCAACCTGGCGGAATGTGAGCTGATCCATCCTTCACCTGACCGGCGTGACTGGCGAAGATGGCTGAAAAAAACCGCCAAATATCCGGGACTTAACCTCTCAGGGGGGAAAGTCTTTGACACCCTTGAACAGGGGAATCTTGCGGCTATCAGTGGCCATGGTATTTCTGTCGGGGACCTGCTGCTCAGTCTGGAAGCAATCAACAGCGGGCTGCTTTCCCTTCCCTTCGAAGAGGCCGTTGCCACAGGCGACGGTTACTATCTGGTCTGGCCGGTAAACTCACCACGGCTAAGAAATATTGAGCTGCTTTTTGACTGGCTTAAAAAATCGGTGCCTTTATTACCGCAAAAAGGGATCCTTTATAAGGACTGATTTGCAGGAAAACCGCTCCACTCAGGTCGGAATGCCCTGAAGAGGCGGTTTTTCGGGAGCCGCCTTTCCTCCCTCCTCCGGGTATACCGCCGTTTTACTGCGCACAACCGTATGAACAGTCTGAACTTATCCTCTTTCCTTCACCATTCTTGACTTAAATCATCGCAGCCACCGGACGCTTTGATAAATGATAATGATTATCTTTTAAAGCGTTCTATTCTACGCCTGCCTCATGGAAAAGGACTATGCCGATAGATTTAACCCCCTGGTTTGCACAGGCTGGCGTTCAGGCCTTTGCTGCACGTCGCGCGGCAATGCCGTGGCGTAACACCACACCACTACCCGCTGAAGCCGTTCAACCTGCCTGGCAAAAACTGTTACAACAACCCTCACCACCGCGTAAACGGCTGGTCTATCTTCACGTACCGTTCTGCGATACACGCTGTACTTTTTGCGGCTTTTATCAAAATAAGTTTCAACCTGATGAGGCTGAAAAATACGTCCGCTACCTGCTTCGGGAAATCGACATGGAGGCAGACAGCACGTTACATCAGTCCGCACCGATACATGCTGTGTATTTTGGCGGTGGTACTCCAACGTCACTTTCGGCACAGAGCCTGCACCACATCATCAGCCGACTGCGCACCAGACTGCCCCTGGCCCCGGATTGTGAAATTACCATTGAAGGACGCATACTTAACTTCGACGATGAGCGCATTGATGCCTGCCTTGATGCCGGTGCCAATCGTTTTTCCATCGGTATCCAGACGTTTGACAGCCGTATTCGTAAGCGAATGGCACGCACCTCTGATCGTCAGCAATCGGTGAGTTTTCTTGAGAAACTCTGTCGCCGCGACCGGGCTGCGATCGTGTGCGATCTGATGTTCGGCCTGCCCGGCCAGACAGCAGAAAGCTGGCAACAGGATCTTGAAACGGTCAGGGATATCGGCCTGGATGGTGTGGATCTCTATGCCCTGAACCTGCTACCCAGCACGCCGCTGGCAAAAGCTGTCGAAAACCAACGCACCGCACTACCGGATGTCAGCGAACGCCGCGAGCTTTATCTTCAGGGGGCTGCGTTACTGGCCGACTACGGCTGGCGACAGTTAAGCAACAGCCACTGGGCCAGAACCACCAGAGAGCGCAACATGTATAATCTGCTGATCAAGCAGGGTGCCGACTGCCTGGCGCTGGGTGCCGGCGCGGGAGGGAACCTGAAAGGTCAGGCGTATATGATGCATCGCCAGTTGGACAGCTACTACCGCATGCTGGACAGTGGTCATAAGCCTATCGGTATGATGACCTCCGAAGCACAGCAGCCACAATGGTGGCGGCACGCATTGCAGGGAGGAATTGAAGCCGGGCGTCTGGACCTGACCGCACTCACCCCGGAGGCAAATCAACTCCAGCCCCTGATCGATCAGTGGTATCAGTCAGGACTGCTCACGAACAATACGCTGTGCCTGCGCCTCACCGACAGTGGCCGTTTCTGGGCCAATAATCTGATGCAGTCACTGGCAGAAATCCTTATGCAGCTCACCGCAACCCCATCCGAAAAAGGAAGTCACTATGCAACCCACCCTCTCTGAATTTATGCAAACCAGCCCGGACATCATGCTGGAAGAGATTGCCCGGCGCTATGACGTCAGCCTGCAAATGGTCATTGAAGCGCTACCGGCGAAAACCCTGATTGACGGTAAGCATTTTGATGCCGTCTGGGACAGCGTTACCCGCTGGGGAGAAGTGACAACCCTGGTGAATAACCAGGATATCATTCTGGAGTTCCACGGAGACCTCCCTCCGGGACGTTACGGCCACGGCTATTTTAACCTGCATGGAAAACAAGGGCTGAGCGGCCATATTCGCGCCAACCACTGCCAGCGAATCGCTTTTGTTGAGCGTCCTTTTATGGGAATGGCAACCGCGTCAGTCATCTTCCTCAACGCGACCGGAGAGGCTATGCTGAAAGTCTTTGTCGGTCGTGACAGCCATCGTCAGCTGCTGACCGATCAGCTCACGGCTTTCCGCCAGCTGGCGGAAAGCCTGCAACAGGGAGAAAACTAATGGCAACGTGGCTTATTCTGGGCGCTGCCCGTGGCACTGGCGCCGAACTGGTGAACTACGCGGTTGCCCATCAACAGCCGGTGGTGGTGTTGGTGCGTAAGCAGGAGGATGCAGAGAGACTGGCTGCCTGTAACCATGTGCAGGCTTTTGTCGGGGATGCCTGCGATGTCAGAAGCGTGATACAGGCCTGCGAAGCCGCCGGCCCGGATGCCGTTATTATTTCCACTTTAGGCGGTGGCGGTCAGGATTACACCGCTCACCGTAATGTCATTGACTGTGCAGAACTGACAGGAATAACCCGGATGCTGATGGTCACCTCGCTTGGCTGCGGTGACAGCTGGCCAACACTGTCTGAGCGGGCCAAACGCGCCTTTGGCCAGGCGGTCAGGGAAAAATCGCTGGCGGAAAGTTGGCTGCAAACCAGTCGCCTGGCATGGACTATTATCCGCCCCGGCGGTTTGTTAAATGGCGAGGCCACCGGCAAAGGCCAGCTGAGGCAAAACGCAGAAGTTCACGGCCTGATACGCCGTGCAGATGTGGCGTTGGCCATTGTGGCGCTGGTGGCACAACCGCTGAATAACCAGATCTACAGTCTGGTTGAACCTGGATTAACCGCCGGATAACGCCCGCAATCCGGGAAGCAATAATAGCGTCAGGTGCTAAGGTTGCAAAAAAACAGGGCGAAAACACTCGCCCTGTCTGATTAATCACGGAAATTTTTAAACTGAAAAGGCTGGCCAAGATTGCCGCCACGCACCAGTGCCATCGCCCCCTGCAAATCATCACGCGACTTACCTGTCACCCGAACCTCTTCACCCTGGATTTGCGACTGCACTTTCAGCTTGCTGTCTTTGATAAGCTTTACCAGTTTCTTCGCCACATCGGTTGGGATGCCTTTTTTCAGTTGCGCATCAACAGCCCAGGTTTTACCGCTGTGTTCTATCTCTTCGGGAACCTCCAGCGCTCCCCCCTCAATACCGCGCTTGAGCAGCTTTTCGCGCAGAATATCCACCAGCTGTTTCACCTGGAAATCGGACTCGCTTAATACCTTTATTGACTCATTCTTCTCATTAAGCTCGTAGCTGGCCGTAACGTTGCGAAAGTCGAAACGGCTCGACACTTCGCGGTTGGCATTCTCAACGGCATTTTTCACTTCCTGCATGTCAATTTCTGAAACAATATCGAAAGATGGCATGGTCCTGTTCTCCTGATCCTAAAGTAGCAGGCATAATACCGACTTAGCAGGCTTAAAAAAACCACCCGTGTGGAAGGCTATAATGGCAAGAGTAGCCAACCACAGCGAACAGCAGTCAACTGACGGCAACGCAAAATAATCTCAACCGGTATGCGGAGAGGATGAATGAAGATTACCGTCTTAGGATGCGGTGCTTTAGGGCAAATCTGGCTGGCAGCCCTTGATGCCCAGGGACATGAGGTTCAGGGCTGGCTGCGAGTGCCGCAGTCCCGGTGCCGGGTGAATGTGATCACGCCAGAGGGCGCATCCATCAACAAGACCTTCATTGCTAACGATTCAGCATTTCTCAGGCAGAGCAATTTGTTGCTGGTGACGCTGAAAGCCTGGCAGGTCTCTGAAGCGGTGAAAAATATACAGTCGGTGCTGCCAGAGTCGTGTCCGGTTCTGCTGGTGCATAATGGCATGGGCACGCTGGAAGAACTGAAATCACTCAGGCAGCCACTGCTGCACGGCATTACCACTCACGCAGCCAGACGCGACGGCACGCTGGTTGTACACGTGGCTGGCGGCATCACCCACATTGGCCCCGCTTCGCCAGACGGGGCGAGTCTCAGTTCGCTGGCAGAAGTGCTGCAACAGGCCCTGCCCGATGTGGCATGGCATAATAACGTTGCGTCTGCCGCCTGGCAGAAACTGGCGGTAAACTGCGTAATCAATCCACTGACGGTGAAGTATGACTGCCTCAATGGCGAACTGCTCGAGCACCAACAGGAAGTGACGCTGTTGTGTAACGAAGTTGCCACCGTAATGGAGCGGGAAGGCCAGCATACGTCACGTAAAGCGTTACTGGCCTACGTGATGGATGTCATTCATACCACCGCCGCCAATACCTCGTCGATGTTGCAGGATATTCGCGCCGGACGACGCACCGAAATAGACTACATTACCGGCTATGTTATCCGTCGTGCGCGGGCACAGGGCCTGACCACGCCGGAGAACAACCGGCTTTATGAACTGATTAAGCATAAGGAACAAAATGATGGGCGTGAACGCATCGGTACTGGTTTGCCTGGCCGCTGGCAGTGAAGAAATGGAAGCCGTCACCATTATCGATCTGCTGGTGCGGGGAGGCTTATCGGTCACTACCGCCAGCGTAACTGAAGATGGCAGTACGGAGATTTGCTGTTCACGCGGCGTGAGGCTGCTGGCCGACGCACCACTGATTGAGGTGGCGGATAATGATTTCGCGGCCATTGTGCTGCCTGGCGGTCTGAAAGGTGCTGAAGCCTTCCGTGACAGCCCGCTGCTGGTGGAAACGGTTCGTCAGTTTCACCTCTCCGGGCGTATTGTGGCGGCGATCTGTGCCGCTGCCGGTACCGTACTGGTGCCGCACGATCTGTTTCCCGTCGGCAATATGACCGGATTTCCTGGCCTTAAGGAAACTATCCCCGACGCAAAATGGATGGACAAGCGGGTGGTATGGGACCCACGGGTCAATCTGCTCACCAGCCAGGGGCCGGGGACAGCCATCGACTTTGCCCTGAAACTGATCGATCTGCTGGCAGGAAAAGAGAAAGCCCACCATGTCGCCAGCCAGTTGGTGCTGGCTGCCGGTATTTTTGATTACCGCGAATGGGTGGAATAAGGCGACCGCTAAGGAAAATAAAACCAGGCGGTGGCAATAAGATTATCTTTCACTTCAAAGACCGCAACACTTTCCAGCGGTTCAGGGGACAGACCATAAATAAGCTCGTGATCGAAAACCTTATTTCCCAGAACAATTCTTGAGAGAAGCTCGGCCCGGAGTTCAGGATTATTAAAACGATGATTGAGGTAAAACGCGCGTAACGAAGCCTTACCCGTCGTTGAGGGTGATTCAGCAGGCATTCGGTATCCTTTGAAATCATCCGTGAAACATGACAAAAAGGCGTCAATATCATGGGCATTGTATGCTGCAAACTGCGCCTTAACCGGTATATCTGCTGACATGGCAACCTCAAGAGAATAAATAAAAATTCATTTTACGAGTATATATATTCAAAGCTACCAGGCAAGATCTTCATGCCACACTAACGGTTTTGCCACCGTTCACCACCGCACCCTGTTGGATACCGGTCTTACCGGACAGCAAAACGCGCTTATGGGGTATCTTACGCTGGGCTAAGGCAGGGACGTTGAGGGCAGGAAAAAAAGGGCGGCGGGCGCCGCCCTCTGGTTTATGGACGGTAAACTTTAACGTTGGTAAAGCCTTGCTCATGCAGATACAACGCCTGCAAACGGCTCATCACGCCGCGATCGCAGTAAAGCAGCCAGCTTCTACTCTGATCGAGATTGCCAAACTGGCTGCTGAGTTTATAAAACGGCAGGCATTTTACCGCAACGCCGTCCAGCGACAGCGGACGGTCTTCCTGCTCGTCGGGTGAGCGGATATCCAGCACCACGTCGTTGTCACTGAAAGAAACCACGGTTTCCACCTCCACCACTTCCTGCTGCGTCTCCTCAGCAATCTGGCGGATATCAACGTTGGTCGCTTCCGCCACAACACGCTCAAGGATGGCGAAATCGAAATGCTGCTCTTCCGCTTCAATTTTGGCTTTCACTGCCTTAACGGTTGGGCTTTTGGAGATCACACCACAGTATTCCGGCATGGTACGGGCAAAATCTTCTGTACCAATTTCCCGTGCAATATTGATGATGTGCTCTTTATCATGAGAAATCAGCGGACGCAGGATCAGCGTATCCGAAGCATTGTCAATCAGCCGCAGGTTGGTCAGCGTCTGACTGGAAACCTGACCAAGCGCCTCACCGGTGACTATCGCCTGCACGCCATAGCGTTCAGCGATGGTTGACGCCGCACGGACCATCATCCGCTTCAGCACCACGCCCATCTGGCCGTCTTCCACTTTTTCAAGGATCTCGCCTACCACTGGCTCAAAATTAACCGCCACAAAACGAACTTTGTGCGAACGGCCAAAACGCTGCCATAAGTAGTGAGCTACCTGACGCACGCCAATTTCATGCGCCGCACCGCCAAGATTAAAGAAACAGTAATGTACGCGGCAGCCACGGCGGATCAACATATAGCTGGACACCCCGGAATCGAAACCACCAGAAATTAGCGACAACACTTCTTCCTGGGTCCCAATCGGAAAACCACCGATACCGGCAAAGCGTCCGGTCACCAGCAGCAACCGCTCGTCATCAATCTCCAGATTAACCGTCACCTCAGGATGATTCAGCTTCACCTTTGCGTTGGCAACATGCTGGTTAAGCCCACCGCCCACATAGCGCTCGACATCCTGCGAGCTGAAATCATGACTGCCACGTCGTTTTACGCGAACACAGAAGGTTTTCCCTGCAATCCTGTCCCGATTCAGCTCAAGCGTTTGTTCAAAGATATGGTGGATATCGGTGTAAACACGGTCTTCGACTGCCAGAACGTGGTGAATGCCTGGAATACGGGTCAGCTCATCGACAATATTGCGGCGCTGACTTTCGTCTTTGGCACGGACCTCAATATGGTCCCAGTGCCGTACCACGGCTAACGCATCATCGTACTGTTTCAGCACGTTGCGAATATTCGTGGTGAGAATTTTAATAAAGCGCAGACGAACGGACTGACTTTTAATGGTAATTTCGGGAAATAACTTGATAATAAACTTCATGGTGACACTGGCTCAAAAGGCAATAAAGTGCTGAAAATTCGGCACTCAGAGAGTAAAATCGTCGTGGTCAACCGGCTTGTCGAATGCAAGCAGTCGGACAACACGGGCGACAGTAAGGCAGCCTGGCGTATTTATGCCCGGATGTTCACCCAGCAAAGTTCCGGTATGTATGCACACTTCAGACAGGCAGAGTGCATCAGGCACGCAAGTGTATCACAGCTCTGCGGCAACTGCTTCTTCATCTGTAAATGGCACCATTATTTTGCTAAACAATTTGAGTCAGCTACCATGAGCGTTTCATGGTGAAAAAAAAATGACTGAGCCGATAGCCATTATGCCGAAAAAAGCCGAACAGCCTGCCAGCTTTGAAACCTCGCTTCAACAGCTGGAGCAAATAGTATCGCGTCTGGAAAGTGGTGATTTACCGCTGGAAGAGGCGCTCAGTGAATTTGAACGTGGGGTGCAGCTTGCCCGTCTGGGACAGCAAAAATTACAGCAGGCGGAACAGCGCGTGCAAATTCTGCTCAGTGATGACAAAGATGCCTGTCTGAAGCCTTTCACCCCGGAAAACGACTGATGGATTTTTGCGATCTCCTTACCGCGCATCACGCGCGGGTGAACCAGGCTTTGCAACATTTTATTGCACCGCTACCGTTTCAGAGTTCTCCTCTGGTCAACGCGATGGAATATGGTGCATTGTTGGGCGGTAAGCGACTGCGTCCCTTTTTGGTCTATGCCACTGGAGAGATGCTCCATGCTGACAGTAGCGCTCTGGATGCGCCTGCCGCGGCGGTCGAATGCATCCATGCTTATTCGCTTATTCACGATGATTTACCCGCCATGGATGATGACAGCCTTCGTCGCGGTCAGCCTACCTGTCATATTAAATTTGGCGAGGACACGGCTGTTCTCGCTGGAGACGCCTTGCAGACGCTGGCCTTTACCATCCTGGCTGATACCCCAATGCCTGGCGTGGGAGCGTCTGACAGAATTGCGATGATCTCAGAGCTGGCAAAGGCCAGCGGCGTCGCTGGCATGTGTGGCGGCCAGGCGCTGGACCTGGCAGCAGAAGGTCGTCAGGTGGATCTGAGCGCACTGGAACAGATTCATCGCCATAAAACCGGCGCGTTGATCCGTGCCGCGGTGAGATTAGGGGCGCTGGCAGCCGGTAGTCGTGGTGGTGAGGCAATGCCTGCGCTGGATCGCTACGCGGATGCCATCGGTCTTGCCTTTCAGGTACAGGACGACATTCTCGATGTGGTGGGTGACACCGCCGTTATCGGCAAGCGACAGGGAGCCGATCAGCAATTAGGAAAAAGCACCTATCCGGCGCTGTTAGGGCTTGAGGGTGCACGGGCGAAAGCCCAGGATCTGCACCAGGAAGCATTAAGCGCTCTTGAAACACTTGCTTCGCAATCCTTTAACACTGCATCATTACAGTTGCTTGCAAGTTACATAATTGAACGTAATAAATAACGCCCACAATGAGTCTCTGATGAGTTTTGATAATACAAAATATCCGGTGCTGGCCCAGGCGAGTTCGGTACAAGAATTACGTACGCTTTCCAAAGAAAGCCTGCCAAAACTCTGTGACGAGTTGCGCCAGTATTTACTCGACAGCGTCAGCCGTTCAAGCGGCCATTTTGCTTCCGGGTTGGGAGTGGTGGAGCTGACTGTCGCACTGCATTACGTTTACAATACCCCTTTCGATCATCTGATATGGGACGTGGGCCATCAGGCTTATCCCCATAAAATCCTGACCGGGCGCCGCGACCGTATTGGTACCATTCGTCAAAAAAATGGCCTGCATGCTTTCCCCTGGCGGGATGAAAGTGAATATGACGTACTGAACGTTGGCCACTCATCCACCTCAATCAGTGCCGGTCTGGGTCTGGCCGTGGCGGCGCAAAAAGAAGACAAAGGACGTCGCACCGCCTGCGTGATTGGTGACGGCGCAATCACTGCGGGTATGGCCTTTGAGGCGATGAACCACGCAGGCGATATTAAGCCGGACATCCTGGTGATACTTAACGACAATGAGATGTCGATTTCCGAAAACGTCGGCGCACTCAATAATCGCCTGGCACAAATCCTGTCCGGTAAGACCTATTCCCGGCTGCGCGAAGGTGGGAAAAAAGTGCTGACCAACCTGCCGCCGATTAAAGAGCTGGTCAAACGCACAGAAGAACACCTGAAAGGCATGGTGGCACCCGGTACGCTGTTCGAAGAACTGGGCTTTAACTATATCGGACCGGTTGACGGCCACGATGTACTGTCACTGGTGCACACCCTGAGCAACATGCGCCAACTGAAAGGCCCACAGTTCCTGCACATCATGACCCGCAAGGGCAAAGGCTACGCACCGGCAGAAAAGGATCCTATCAGCTGGCATGCCGTACCTAAATTTGATCCCGCCAGTGGCCTGTTGCCGAAAGCGGCTGAAAGCCTGCCCAGCTATTCGAAAATCTTTGGTCAGTGGCTGAGCGAAACCGCCAAAAACGATCCTAAACTCATGGCGATCACGCCAGCGATGCGTGAAGGTTCTGGCATGGTCAGCTTTTCCCGCGATTATCCCCAGCAGTATTTCGACGTGGCGATTGCAGAACAACATGCGGTGACCTTCGCTGCGGGTCTCGCTATCGGTGGCTATAAGCCCGTTGTGGCGATCTATTCCACCTTTCTGCAACGTGCTTATGATCAGCTGATCCACGATGTGGCGATCCAGAAACTGCCGGTGCTGTTCGCCATCGATCGCGGCGGGATCGTGGGGGCTGACGGTCAGACGCATCAGGGCGCCTTTGATATCGCCTTCCTGCGCTGTATTCCTACCATGATTATCATGACGCCAAGCGATGAAAACGAATGCCGACAGATGTTATACACCGGCTATCACCACCACCACGGACCAAGTGCGGTGCGCTATCCACGAGGCACCGGCACGGGAGCAGAGCTGACGCCGCTGGCCATGTTGCCGCTGGGCAAAGCGGTAGTGAAACGCCAGGGGGAAAAGCTGGCGATCCTTAACTTTGGTACGCTCCTGCCGGAAGCGACGAGCGCGGCCGAATCGCTGAACGCGACGCTGGTGGATATGCGCTTTGTTAAGCCACTGGACGAAACGCTGATCCTGACCCTCGCCGCCAGCCATGACGCCCTGATTACGCTGGAAGAAGGGACAATCAAAGGAGGGGCAGGAAGTGGGGTGATTGAGCTGCTGATGGCAAAACGTCGTTGTGTACCGGTATTGAATATCGGCCTGCCGGATGAGTTCATTCCGCAGGGCACGCAGGGAGAGATTCGCCATGACTACCAGCTGGATGCCGAAGGCATAAAGCAACAAATCAGCCGCTGGCTGGCCCAGTAATTCCGCACCATGCTCCCCGTTTGGGGAGCCTTTCACCTGCTATGCTTAACGGACATATAACCGGCTGATATGTAATTGGCCGACCAGCAGGAGCCTGCATGAAAACCATCAAATTAGGCAACACCGACCTGACCGTTTCCCGCCTCTGCCTGGGTTGCATGACCTACGGTGAACCCGTGCGCGGTAACCATGCCTGGACGCTGCCGGAAGAAAGCAGCAGGCCTTTGATCAAACAGGCGCTGGCTGCCGGGATCAATTTTTTCGACACGGCGAACAGTTATTCCGACGGCAGCAGCGAGGAGATCGTTGGCCGGGCGCTGAAAGCGTATGCCCGACGGGATGAGATTGTGGTGGCCACCAAAGTTTATTTCCCGATGAGTAACCTGTCCGGCGGCCTGTCACGCGCCACTATCCTGCAATCCATTGATGACAGCCTGACCCGTCTGGGGATGGACTATGTTGATTTACTTCAGATCCACCGCTGGGACTATGACACGCCGCTGGAAGAAACGCTCGAAGCCCTGCATGACGTGGTGAAATCCGGCAAGGCCCGTTACATCGGTGCATCCTCCATGTATGCATGGCAGTTTGCCAAAGCCCTCTACACAGCCGATCGCTACGGCTGGACGCGATTTGTCACCATGCAGGATCAGTACAATCTGATCCAGCGTGAAGAGGAGCGCGAAATGCACCCGCTTTGCCAGGCAGAAAACATTGCCGTGCTGCCCTGGAGTCCGCTGGCGCGGGGACGGTTAACACGTCCGTGGGGCGAAACCACGGCCCGTTCCGTCTCCGACGAGTTTGGCCGCACGCTTTATAACAATATGGAAGAGAACGACAGCGCGATTGCTCAGCGCGTGGCAACCATCGCAGAAGATAAAGGTATCAGCCGGGCACAGGTTGCCCTCTCATGGCTACTGGCTAAGCCAGCCGTCACCGCGCCTGTTATTGGCGCATCGCGGGCTGAACAGCTGGATGATTTGGTCAAATCGGTGCAGGTCACACTGACTGAGGAAGAGATTGCCGAGCTGGAAAGCGTTTATCAGCCACACCCCGTGGTTGGCTTCGCATAACCGGCTGAGGACATGGCGCGGACAGCAGCGCCATGCCCGTGCGGGCTAAATAAACAGATAATGGCCGGCGGTATAAAGGATGCCGGCGGAAATAATCCCGGCAACGATATCATCAACCATGATCCCCATACCGCCATGAACGTTGCGATCAAACCAACGGATTGGCCAGGGTTTCCACATATCCAGAATGCGGAAAATCACAAATCCCGCTAATACCCACTGCCAGCGGTTTACCGGGATCGCCATCAGCGTAATCCACATACCGATAAACTCATCCCAGACAATACAGCCATGATCGTGTACCCCCATATCCTTCGCGGTGCGGTGGCAAAGATAAACACCGATACAGATGCCGAACATCACCACCAGGGAATAGACATCCGGCGGCAACCCTGTCATCAGATACCAGAACGGAATCGACGCCAGTGAGCCAACGGTGCCGGGCAGATAAGGGCTTAAACCACTACCGAAACCGGTTGCCAGCAAATGCCAGGGATTACTCATTTTCAGGCGACGTTTCGCCACATCGTTATTTGCCGGCAAAATGATCGAATCCCTGCATCGTGTTCTCCACGGGTTTGCCATTCTTTAACAACACCAGGCCCTCGCTTTGCGGCGCAATCTGCCCCACGCAGGTAAAGGGCACACCAGAGTTACCCAAAGCCACATCCAGTGCGCCCCGGTTAATCTCAGGCACGGTAAAGCAGAGTTCGTAATCTTCACCACCGCTCAGCGCCCAGCATAACGCCCGATCGGGCTCAAAGTGCTTTAGCACCTCTGACAAAGGCAACGCCTCAAGGTTGAGGCGTGCGCCGCAGCCGCTGGCAGACAGAATATGACCAATATCTGAAATCAACCCGTCAGAGATATCGATAGCAGAACTGGCGAGATCGCGCAGTGCCTGGCCCTGCAACACCCGTGGCATCGGACGCAGGTGACGTTTGATCAATGCTTCATGGACTGACGGATCGTTAATTTTAATGCGGTGCTGTAACAACGCCAGACCGGCAGCACTGTCTCCCAGTGTGCCGGTGACATAAATCCAGTCGCCAGGACGGGCACCGGAACGTTTCAGCGCCCTGCCCTGTGGCACCAGACCATGTATGCCGAGCGTCATACTCAGCGGTCCACGCGTGGTATCACCACCGATCAGCTGCATATTATAATAGTCGAGCAGCTCAAACAGGCTGTCACTGAACGCCTTCAGCCAGGGTTCATCCACCGCGGGTAGCGTCAGCGCAAGGGTCAGCCACGCCGGATCGGCTCCCATTGCAGCCAGATCGCTCAGATTAACCGCCAGCGCTTTGTAGCCGAGATCGGCCGGATGGATATCACGCAGAAAATGGACACCTTCCACCAGCGTATCGGTACTGATCGCCAGGGTCTGCTTTTCCGGCAAGCTCAGTAATGCGCAGTCATCGCCGATGCCTTTTTCCACATCGCGACGGGAACTGGTCACACGGTCAAAATACCGGGAGATCAGTTCGAATTCGCCACAGGCCATACACGTTATTCCGGGTCTGAAAATGAATGAGGCCGGTTAAACCGGCCTGGCAGGATTACTTTCTGTTGGGACGTATTTGCGGTGCGGCTTTATCCAGTACGCCATTGACAAACTTATGGCTGTCTTCAGCACCAAATACTTTCGCCAGCTCAATCCCTTCGTTAATGGCGACTTTATAGGGAACATCGGCACGCTTGCTCAGCTCATACAAAGACAGGCGCAGAACGGCTTTTTCTACCTGACCCAGCTCATCCAACTGGCGGGAGAGGTAAGGCTTCATCAGACCATCCAGATACGCGCTGTGGGTTGCAACGCCGCTCAGCAGCTCACGGAAATAGCTGATATCGACATCTTTGACATCTTGCTCCGCCAGAAACTGGTATTCGACATCTGCGATGTCGTTATTAGACAACTGCCAGGAGTAAAGCGCCTGGACAGCACATTCACGGGCGCGGCGACGAGCAGCAGGTTTCACGACATTCCCCTTAAGATCAGGCTTTAACAGCTTTCAGTACGTTAATCATTTCAAGTGCGGTAAGAGCAGCTTCCGCCCCTTTATTACCCGCTTTCGTTCCGGCACGTTCAATGGCTTGCTCGATGTTTTCCGTGGTCAGCACACCAAATGCAACCGGTATGTCGCTGGTCATGGCGACACTGGCCAGACCAGAGCTGGCTTCACCTGCGACGTATTCAAAGTGTGCCGTACCACCACGGATCACCGTTCCCAGCGCCACAACCGCATCATGTTTACCCGCTTTTGCCAGAGCACGTGCCGTGACAGGCATTTCATAGGCACCCGGCACCCAGACCACGGTGATATTTTCATCTTTCACCTGGCCGATGCGCTTTAATGCATCAATGGCACCGCTCAACAAACTGTCGTTAATAAAGTTGTTGAAACGGGCGATAACAATGGCCACGCGCGCATCAGGAGTGGCAACAGCAGCTTCAATCACGTTCATAATTTTCCTTTCAGGATTCGGTTATGGCCCGCAGGGGGGCGGATTCTATCACATTTATAAACGATCTGCCTGCCAGATTACGCCGACGTCCGGGCGATATTTTTTCGCTGTTATTCCGGGGTCAGGGTAAGGCGCACGTCCGGCCCTACCTGACGAACATCGCTAAACGTAAACCGAGGGGCTTTCGCCAGCTGTTCCAGTCCGGGCAGATGGCACAATCCGTGCGCCGCGTCGCCAAGCAGCTTAGGGGCCAGGTAGAGAATTAACTCGTCGACCATGCCCGTCATCAACAGCGCGCCCGCCAGCGTTGCGCCGGCCTCAACCCATACGCTGTTGATCTGCCGCTGTCCGAGCAGCAGCATCAGCGAGACTAAATCAGCCCGCTGATTGTGTTGTGGCAGAGCAAGTTGCTGCACATTATCCGGCCAGGGGAGTCCATCGGGCTGCTGACGGGCCAGCCAGGTTTCTCCGGGCTGATGAATCAGGCGGTGCTGTGGTGTCACCCGGTTATGGCTGTCAATCACCACCCGCACCGGCTGACGCAAAGGTTCCCGCGGGCAGGCAATTTGCGTGTCGCTGTTTAACTCATTCCAGCGTACCGTCAACGACGGATCGTCGGCCAGCACGGTGGCACTGGTGGTGAGAATAGCCGAACTTTGCGCCCTCAGTCGCTGAACATCACGCCGGGCTTCAGGTGAGGTGATCCACTGACTTTCACCACTCGCCATTGCCGTGCGCCCGTCCAACGACGCCGCCATTTTAAGCTGAAGCCAGGGAAAACCGGTGCGCATACGTTTGAGAAAACCACGGTTCAGCGCCTCGGCTTCCTGCATCATCAGCCCGTGACTGACATCGATGCCAGCCTGTTGCAAACGGTACAGGCCGCGCCCTGCCACCTGCGGGTTGGGGTCTGGCATCGCGGCGACCACCCGGCTAATGCCTGCGGCAATTAATGCCTCGCAGCAGGGCGGTGTGCGTCCGTGGTGGCTGCAAGGCTCCAGTGTGACATAGGCTGTGGCCCCCTGCGCTCTGTCACCCGCCATGCGCAACGCATGAATTTCAGCGTGAGGTTCACCGGCGCGCAGATGATAGCCTTCCCCGACCATGTTGCCGTCACGAACAATGACACAGCCGACCTGAGGATTTGGCATGGTGGTAAAGCGCCCACGACGGGCCAGTTCGAGTGCGCGAGCCATCCAGATTTCATCTTGCATGGTTCAGTCCTGTAATCTGGCGATCTCTTCGCCAAATTCACGAATATCCTCAAAGCTGCGATAAACCGAGGCGAAGCGAATATAGGCCACCTTATCCAGCTTTTTCAGCTCGTCCATCACCAGATTGCCGATCATTTTACTGGTCACTTCACGCTCGCCGGTGGAGCGGAGCTGCGTTTTAATATGACTGAGGGCATTTTCCACATCATCCGAATTGACAGGCCGCTTCTCCAGCGCTTTCAGCATACCGCTGCATAATTTGTCTTCGTTAAAGGGTTCACGAATGTCGTTGCTTTTGACCACCCTGGGCATGACCAGTTCTGCCACTTCAAAGGTGGTGAAACGTTCATGGCAAAGCAGGCACTGACGACGGCGGCGCACCGAGGTGCCTTCCCCCACCAGACGGGAATCGATCACTTTGGTATCCACAGCGGAACAGAACGGGCAATGCATGATGTTTCCTGACAGTGCTGGAAATGGGTATACAGTGTAACGCGAAGTCACTGTTAACAAAATAACGGGCTGGCCATTTGATGACTCCCCACAGAGAAATACGACGGTGCTTTTGCTTCAGAGGGTTACAGCAATTCAGACAAATACACTATGATATGCCGTCCTGAAGCCTTTTCATGTATAGCCGGGACCCGTTTACCTTTATCTGTCATCGTTTGCAAGGAGCTGACTGGTAATGACCAGAGTAAGAATAAGAAAAAATCTGTTGCTGTCTGTCGCGCTGCTGGCCGGTTGCGCTTCGCCCCCGCAGCAGGTTGACATGGACAAACTGCATAATCAGATAGGTCAGTTAAAGAGTGAAATGCAGCAACTGACCGTGCAGACCACCGCACTGCATCAGCAAAACATGCTTAACTCGAATTCCACTGAAGGTGCATGGCTGCTCCCCGCCGCTGACACGCCGGTCCTGCTAAACAGTGCAGTCGGTGAGATTCGCCTGTCTCTCAGTCAGATTACCGCCAGTGACCGCGGGAGCCAGGCAACGCTGAAAATCCGATCCGTTGCGGCAACCGCGCTTCCTGCGTTTACCGCTCAGGTTGAATGGGGTGAATGCGATCCCACAACGGGTAAACCACTTCAGATAAATAAACAGCGTCAGATCGTCCGTGCTGACAGCACACTGCAACCGCAAAGCGAGATAGCGATACCGCTTCTGCTCAGCAACACCACGCCAGAACAGACAGGCTATCTTCGCGTGCAGGGTATTACTATGGTTGCACGTCCCCAGCGCTGAAATTTTGCTTACCATGCATGGGCGAAAAGGGGGGACTGCTCCCCCTTATCCGGCCACTCACAGTGCCGAACGGATATTATTTTCGAACGACGCCTGCAAATCTGGTTACGTTAAAAATTTTTATCACACCGCAGCTTTCATTAGAAAACTTTAATGCACATCAAAACACCCCGAAAAAATAACTGATTAAAATCATAACATTATTTATCAATAAACAATCAATATCACATTTTTATTGAAATTTACTCGCAACATCCTTGCCAGTCACACCATTTAACATTAACATCATTAACGTATCAGAGACGCACATTCTTTAATTATCCACTATCTCCTTTTGAGGGAGTTATAATGTCTCATTGCATCCATTTTTTTTATCAGTTGATTATTTCTCAGCGCAACAATAGCGCCGTTGGCACTTTTTATTTAATCGCTGCACCTACTTAATTAGCAATTCTGACTGGCATTTTTATGCACGGTTTATTACCGCGTAGAATTTGCTGCCTTAAATTAACTTATCCTCATAAAACATGGTGAATCATGGTGACTTCTGTTTCCCTAAATTTAGGCGATCAGGGTTTACTTACCCAGTCCCTGTCTTTATCTTCGTCGGCTTTATTACAACAAAGCTACGGCAATCTTTTACTTACCCAGCAATCTTTCGACGCTGGTAATATGGATGCGGGTCTGGCAACCAAAATTGCCGCCTATCAGCGACAGATGTACAGTCAGGCGGGTTATTTTAATCAGCAAAGCCTTCCAGCAATTATCAATATGATGTTATTTGGTTCTAATTTTTCGGCACTGGTTAATGCCTTTAACTCTATTTTTTTATCAAAGAGTGATGACGAAATAGTAAGCCAACTCAGCCAGCTCAACAGACAGCTGGAGTCGCTCTCCGACCAGGCGCAAAGCTATGGTGTGATTGCTCAGTCACTGAACAGCAAGCTCCAGGTTGCATGGAGCTCTCTGGCTCCCCTGATGAAAAACTATCAGGCGCAGCTGGATCTGGCAGAAAAAACATTGAGTAAAGAGGCTGTCCAGTGGGCCGACACCATCAAAACACTCAATACCACCATTGCCGCTAACATCCAGAGTATCGTTAGCGAAGGCAATAAGGCGGGCGATGGGGTTAAATTGCTGGCCAAGGGAATTATTACCTCTTTACAGGTTGATAATAATACCGATAACGGCACTGATAAAAACCCAGATAAAGATGCTGGAAAAGATGCGGATAAAAAAGAGGACCCTTCAACCGAAGCGGAAAAGAGTGAAGACGGCAGCGAAACGGAAAGTAAACCGCAGGAGAACAGCGGTAGCGGAACGGATAAACCTGAAACGCCTTACAACGATGAATCAGTGGAATATATGATTTCCGGGATTACGGCGATTTCGTCCGGCACACAAGGCTCAAGTCAGGCGGCAAAAGATTTAATTGCCAATACGGAAAAAGTGGCCAAAGCGTATCAGGCCCTGGCTAAAACAAATTCCGTGCTGGCAGTGGCTAAATCGATTAATGCGCAAAACCAGTTATTTGTTGAAAATTACACTGGCGTTGCACAGGCAGCGGCAACCTTCCCGAAAATATGGAATGACATTGCCGCTGCCTATCAGGATTGCGTGACTCAGGTAAATAACCTGAAGAGCGAAGATGATATATGGCAATTTAAACGCGCACTGGCAAAAGATACGTTGCAGTGGCAATTACTTTCGCAACAAATCGACAGCATCAAAACTGTTTACGCAGGCAACGGCACGCTTCCTGACGCCTTCTGATTAACCATCACTTACAGGTATTTATGATGACCACAGCAACCGATGTTTCAATGGATACAAGCATGTCCGGCCAGGCGTCACAGGCACTGCAAATTCAGAACTACTGTAATAGTGTCAGGCAGCAGATCCCGGTGGATTTCAGTCAGTTTCCTAATCTGGCAAACATCCAGACTGAAATAAATGATGGGCTGAGTACCGCCAAGGATCATGCGAATAATTATCTGGACACCATCCAGCCGCAAATCATCACCAATATCAGCAATATCTCAAACTATTTTGCTCTACAGAATGCGGTACCCGCCACTTTACCGGTTGGCTCAACCAAAGAGCAGTGGTTAAGCACCCTCAGTATGATGAGAGATCAGGCAACGGAATATCAGGGGCTGTCAGTCAGCACCAAAGGGATGCTGGTGAAACTTAACGGTGATCTGGTCATCGATTCGCGCAGTTTCCAGAAAATCGTCGTTGACCTCAACACCCAGGTAAACGGCGATAATGGCGTGCTGGAACAGCTGAACAGCGATATTGACAGTATTAACTCGGCTATCGATGGGGCTATCGCCGGTATTGTGGTGGGGGGCCTACTGGTCATTGGCGGCGCATTCGTTACCGCCATTGGTGCCGTCGCAGACTTTGTTACCGCCGGAACCTCAACGCCGGTTGTTATTGGCGGAGTGGCAATGGTGGTCGCCGGTGCAGCGGGTATTACCGCCGGATCGATTGTGCTGCACAACTCACTGAATGCCCGTGAAGATCTTTATCAGAAACGCAGCTCGCTGAAGAGTGAAGTGCTGACCGCCACCCAGATTGGCAATGGCTATAAAGGGCTGCAAAATCAGGCGCAAAACGCGGTGAATGCGGCCACTCAGATGGCCAATGCCTGGGACTCACTCACCAGCGATTTGGGCAGCCTGATCCTCGATCTGAATAAAGGTATTACCAGCGGTGACGCTATTCGCCAACTGTGGCTGACGGCCGCGGACACCACGGTGAAAACCATCATTACCGACGTGAACATTATCAAAGGTCAGATGGCAGGCGTCAGCCCCATGAGCGTACCGCAAAATGTCACGCTGGCCAGCTTTATTAATCAGCTGGCTACTGCGGCCTGATGTTGCAGCCAGAGGCGGGTTTCTTCACCCGCCTCTCTCCCCCTTCCCTTACGGAGATCGTCCCGTGGAAAATGGCATGTTGTCACAGGCTATTATTAATATTGAACAGTTGAAAAACACCCTTAACGGCTTCAGCGGGTTGCCAGCACAAGCGGTTGAAATTCAGCAGAACACCTCAGCGATGTTGAATGATCTTCTGCCGACGTTGCAGGGAATGCAAAAACAGGTGCTGACAACAGGCCAGACGTTACAAACGCAGTTAAATCAGCAGCTGGCAACACTTAACACTGAAACACCGGAACAACTCCGTGCGGCTATTTCACAGTTGCAGGAAGAAGTTTCGCAGGCGGCACAACCGGCCAGTCAGGCACTGACAGCCGCCAACGCCGCTAATAACAAAGTCACTCAGAACAACCTCGCGCTGCAACAGATCGATGTCTCACTGCAAAACGACATCGCCGGACTGCAATCCAACCTGTCTGGCGCTACTCAGGAGCTGGACGCACTGAACAAACAGAAATATTACTGGCTGGCACTGGGTATTCTTGGCGTGCCTGGACTTATCGCCATGGCGGTCGAGCTGAACCAGGCGCAAAACAAGGTTAACGACCTTCAGGGCCAGGTTAACCAGATCCAGCAACAGATCCAGAGCCAGCAGGGATTTTCGACGCAAATCAAATCACTTTCCGCCAACTTCAGCACCGCCGTCGATAAACTGAGCGGGCTGGACAATACCATCAACTTCCTTAAAGGCGATATGGGCAATATCTCCCAGGATATTGGCACTGCGTCACAACAACAGCTACAGCTGTTTTTTACCGCCGCCTTAATGGAAGTCAACACCTTGGTTAACGACGCATCCTGAAGAGAGAATTCCCATGGCAAAATACATGACTCAATCAATGAGTTCCGGCACCTTACCCAGGGTCACTTACTACCGGGCTCAGTCGCAGCCACATGTTTCCCACGCGGAATCCGGTAAGTTCACCGCAGACGCGATAGCAAAATACGCCGCCGACCATCATATCGCCGTTGACGCAGTGGAAAAGGGAAGCTTCAAAAGTAACCAGGGGGTGCCCACCGGGGGCCAGACTGAGGAAATCTGACGGATAAAAAAAGGGCCGCATTCGCGGCCCTTCAGAGGTCAACCTAAGGCAAAATCGAGGGCTGATCGGCCCCTTCTTTTTCAACCTTCTGCTGCAACAGATGTTCGCGTTTCATCCCCAGCTTCAGCGCCAGCGCAGAAGCGACGTAGATAGATGAGATGGTCCCAATCGATACACCAATCAGCATCGTTAATGAGAAACCTTTCAGCAACGCCCCGCCGAAGATAAACAGCATCAACACCACCACCAGCGTGGTGGCAGACGTCATGATGGTACGGCTCAACGTCTGCGTCAGTGAGACGTTGAAGATTTCGTAAGGCGTACCGCGGCGGATCTTGCGGAAATTCTCACGAATACGGTCCGAAACCACAATACTGTCGTTCAGGGAGTAACCGATGACCGACATCAGCGACGCGATAATGGTCAAATCAATCTCTATATGGAACAGAGACAGAACGCCCATGGTGATAATCACGTCGTGCGCCAGTGCCAACACCGCGCCTAACGCCAGTCGCCATTCAAAGCGGAAACCAACGTAAATCAGAATAGCAATCAGCGCTGCCAGCAACGCCATACTGCCGGTCTGAGCCAGATCGCTGCCCACGCTGGGCCCGACAAACTCAATACGCTTCACGGTGGCATTTTGCTGGCTGACCTGGTTAATGGTGGAAACCACCTTATTGCCCAGTTCCTGGCCTGCATCGCCCTCGTGAGGCGACAGACGCACCAGCACATCCCGGCTGCTGCCGAAGTTCTGGATTTGTGGGTCGACAAAGCCGGATTTCTGCAACGCAGCGCGCAGGTTTTCCAGCTCGGCGGGTTTCTCCAGGGTAATTTCAATCACCGTACCGCCGGTGAAATCCAGACCCCAGTTAAACCCTTTCATGCCCATTATTACAAACGAGGCAATCAGCAACAGCCCCGAGAGGGTAAAGGCCACTTTATCCCAGCGCATAAAGTCATAGACTTTGCGCCCGTAGTTCAGTTGTTCAACGCTATAGTCCTGTGCCACAACGCACCCCTCAGATAGACAGCTTGTTGACGCGTTTGCCGCCGTACAACAGATTGACGATGGCGCGTGTACCGACAATGGCGGTAAACATCGATGTTGCCACACCAATAGCCGTGGTGATGGCGAAACCTTTAATGGAGCCGGTTCCAACGGCGTAGAGGATCACCGCCGTGATAAGCGTGGTGACGTTGGCATCGACAATACTGGAAAACGCACCGTTGTACCCTTCATGAATCGCCTGTTGAACAGAACGTCCGTTCTTCAGCTCTTCCTTGATACGTTCGTTAATCAGTACGTTAGCATCGACAGCCACCGCCAGCGTCAGCACGATACCGGCAATACCAGGCATGGTCAGCGTCGCCCCCGGTAACAGAGACATAATGCCAACAATCAGCACCAGGTTAGCCACCAGCGCCGTCGTGGCAATGACCCCAAACTTACGATAGTAAACCACCATAAACAGAATCGAGGCGATAAGCCCCCACAGGCAGGCTTCCAGACCCTGAGTGATGTTCTGCTGGCCCATGGTTGGACCAATGGTACGCTCCTCAACAATCTGGATCGGCGCAATAAGCGCACCGGCACGCAGCAGCAGAGACAGCTGACGTGCTTCGGTTGGATTGCTGATACCGGTAATACGGAAGCTGTTACCCAGTCGGGACTGGATATTGGCCACGTTAATCACCTCTTCCTGCTTCGCCAGAATCGCCCGGCCATTGGCATCTTTCTTACCGCTGTCTTTGTACTCCACAAACAGGGTTGCCATTGGCTTACCGATATTGTCCTTGGTGAAGTTGGACATGATATTACCGCCAGCGCTGTCCAGCGAGATGTTGACCTGCGCCTGGTTGTACTCATCCTGGCTCGAAGTGGAATCCGTAATATGATCGCCGGTGAGGATCACCCGCTTGTACAGCACCACAGGCTGACCATCACGGGTGTTTTTCACTTCCGAGTCGCCAGGCACACGGCCATTAACCGCGGCGGTAGTATCCACAGAGGTATTCACCAGACGGAATTCAAGCGTTGCCGTCGCCCCCAGGATCTCCTTCGCCCGCGCCGTATCCTGAATGCCCGGCAGCTCAACCACAATGCGGTCAGATCCCTGACGCTGCACCAGAGGTTCCGCCACACCCAGCTGGTTAACACGATTACGCAGAATATTAATATTTTGCTGCACCGCGTATTCACGGGCTTCACTCAGACGGTCATCGCTCATGACGGCACGCAAAAGATTGCTGCCACTGCTGCTGATGACCAGTTCACGGTGACGCGACGTCAGCCAGGCCGACGCATCGTCACGCGCCTGGCCGTCGCGAAAGCGAATTTCCAGACCGTAGTTATCCGTTTTGCGCACGTTGGTGTAAGGAATATTTTTGTCACGCAGATCGCTTCTGAGGCTGTCAATATTCTGCTCCTGAAGCTTGCCCAGTGCGGTATCCATATCCACTTCCATCAGGAAGTGAACACCGCCACGCAGATCGAGACCCAGTTTCATCGGCTCTGCGGACAACATGGCCAACCAGGCAGGCGTCGCGGGCGCGAGGTTCAGCGCAACAACAAAATTTTCCCCCAGCACCCTGGTCAGGGCATCACGGGCGCGCAATTGCACATCGCCGTTGGCAAAACGCGCCAGAATGGCACCATTTTCCAGCGCGATAGATTTGCTCTGAATGTTTTCTTGTTTTAATGCTTCCTGGATGTGGCCCAGCGTCTGCTCACTGACGGCGCTTCCACGCGCGCCAGTGACCTGAACGGCCGGATCCTCACCATAGAGGTTAGGAAGTGCATACAACAGGCCGACGACCAGGACGACCATCAGCATGATGTACTTCCACAAAGGATAACGGTTTAACACGGCAGTTCCCTTAGGGAAAACAGAAAATTACAGCGCCTTCATTGTACCTTTCGGCAGAACGGCAGCCACGAAATCACGTTTTACCACCACTTCCGTGGTTTCATTCAGCGCGATAGCCACGTAACCGGTTTCCGCGACTTTGGTCACCCGACCAACCAGACCGCCGGTGGTTAACACTTCATCGCCTTTGGAGATGGAATCCATCAGCTTTTTGTGATCTTTTGCACGCTTTTGCTGTGGACGCAGGATCATAAAATAAAAAATCAGGCCAAACACCACCAGCATAATGACCAGTGAATATGGGCTTGACTGTGCCGGTGCTCCCGCGGCCGCCACTGCGTCAGAAATGAACAAGCTCATTAATTTTCCCTCATTGTTTAATTATCAGACGTTTAGCGGCGGAACCGCCTTCCCCGTCCGGTCATAGAATTCGCTAACAAAGTGCTCTAATCTACCCGCTTCGATGGCCTGGCGCAAAGCCGCCATCAGACGCTGGTAATAGCGCAGATTGTGGATAGTATTCAGACGCGCGCCCAGTATTTCGTTGCAGCGATCCAGATGATGCAGGTAGGCACGGCTGTAATGGCGACAGGTGTAGCAATCACAGTCAGCATCGAGCGGGGACGTGTCATCTTTATACCTGGCGTTACGGATTTTCACCACGCCGTCAGTGACAAACAGATGGCCGTTACGCGCATTGCGGGTTGGCATTACACAATCGAACATGTCAATTCCGCGCCGAACCCCCTCAACCAGATCTTCCGGCTTACCAACGCCCATCAGATAGCGTGGTTTGTCCTGCGGGATCTGCGGACAGACATGCTCCAGAATACGGTGCATATCTTCTTTTGGCTCCCCGACTGCCAGCCCGCCCACAGCGTAACCATCGAAACCAATCTCTACCAGTCCTTTTACCGAGACATCGCGCAAATCTTCGTAAACACCGCCCTGGATAATGCCGAACAGCGCATTTTTATTACCCAGCGCATCGAAACGATCGCGGCTACGCTGTGCCCAGCGCAATGACATTTCCATTGAGCGTTTGGCATAATCCCAGTCCGCCGGATAGGGCGTACATTCGTCAAAGATCATCACAATATCGGAACCGAGATCGAACTGGATCTCCATTGATTTTTCCGGGTCGAGAAAAATCGCATCGCCGTTGATCGGATTACGAAAATGTACGCCAGCTTCGGTGATCTTACGGATATCGCCGAGGCTGAACACCTGGAACCCGCCGGAATCGGTCAGAATCGGCCCCTTCCACTGCATAAAGTCATGCAGATCGCCATGCAATTTCATGATTTCCTGGCCGGGACGCAGCCACAGATGAAAAGTGTTGCCAAGAATAATCTGTGCGCCGGTCTCCTGCACTTCTTCTGGCGTCATGCCTTTGACCGTGCCGTAAGTGCCCACGGGCATAAAGGCCGGGGTTTCCACCACGCCACGCTCAAAGACCAGACGACCACGGCGTGCGCGCCCGTCGGTAGTATCTAATTCAAACTTCACATTGCCTCCACCAGAGAAACAGTCTGATGATTGATAAAATGTGGCGCATTCTAACAACCATGTCAGTCGCTACACAAGCCAGCCTGCGAGACCCGCGTCGATCAACACGGAACGGTTTATGCTTTGTTATGGCAATACGCTGACCGTTTCTGTCATTTACTCATGACGGGCAGAAAGCGATGTGCCCACCGGCTCATTCACCGCGTCAGGATTGCGGGTGATAAACATTGCGTCGCCGTAGCTGAAGAAACGGTAGCGTTCGGCGACCGCCTGCCGGTAAGCCCGCATCGTATTACGGTAACCGGCAAACGCCGATACCAGCATAATCAGCGTCGATTCCGGCAGGTGAAAATTAGTCACCAGCGCATCGATCACCTGATACCGGTAGCCGGGATAGATAAAAATTTTGGTGTCACCGAAGAACGGTGCAATCAACGCCTCACCGGCAGCCTGGGCGGCGCTTTCCAGCGAACGGACGGAGGTCGTTCCCACCGCGACCACACGATTACCGCGCGCTTTACACGCCAGCACCGCCTCCACCACATCCTGCGGCACCTCAGCGTATTCAGCATGCATAATGTGGTCTTCAATGCTGTCCACCCGCACCGGCTGGAAGGTGCCCGCGCCCACGTGCAGGGTGACAAAAGCGGTTTCAATCCCTTTATCACGCAGCGCGTCCAGCAGCGGCTGGTCAAAATGCAGGCCGGCGGTAGGGGCCGCCACCGCGCCGGGGCGCTGGCTGTAAACCGTCTGATAGAGTTCACGGTCAGAGGCTTCATCAGGCCTGTCAATATAAGGGGGCAACGGCATATGGCCCACCGCATTGAGGATATCCAGCACCGCACGTTGATCGTCAAAACGCAGCTCAAACAGCGCATCGTGGCGGGCGACCATCGTGGCCTTTACGCTCTCATCGTCGCCAAGCAGCAGCTCCGATCCGGGCTTAGGCGCTTTCGATGCCCGCACATGCGCCAGCACCCGGCAATCGTCAAGCACACGTTCGACCAGTACTTCAATTTTGCCGCCGCTGACTTTGCGGCCAAACACGCGTGCCGGGATCACCCGCGTATTATTAAACACCAGCAAATCACCCGGAGTGAGAAAATCCAGCAGATCCGTGAACACGCCATGCGTCAGCTCACCATCCGCACCGTTCAGGGAGAGCAAGCGACATCCGCTACGCTGGGCCTGTGGATAGTGGGCAATCAAAGATTCGGGTAACTCAAAAGAAAAATCAGCAACGCGCATGGTCATTCACTGTCAGGGAAATCAGGGCGCGTATTCTAGCTGAAAACCGCTCATATCTGAACCACCTCATCACCGACGGTGCCGAATATCAGCCTGTGCATGGCGAGAGGCATAAATTTACCCTGACCGGATGTGCTGGCAACGGAGTAAACCGATATACTTCCCATTATGAATTTTCTCGCTCACTTACATCTCGCCACGCTGGCTGGCAGCTCTCTGACGGGTAACCTGATGGCTGACTACGTTCGCGGCAATCCCCACGGCATGTGGCCGGAGCAGATTGCACAAGGCATTCAACTGCACCGCCGCATTGATGCGATGACGGATTCACTGCCAGAAGTACGGGCGGCACGGGCGTTATTTCGTGGGCAAACCTGGCGTGTTGCCCCTATTGCGCTGGACATTATCTGGGATCATTTCCTCGCTTTACAGTGGAATACCATCCAGCCGGAAATATCCTTGCCAGTTTTTCTGGCAGATTGCCATTCTGTGATCCACCGCGAATTGCACACCACCCCGCCGCGCTTCAGAACGCTTAATGAACACTTATGGACCGAACGCTGGATGGAAAAATACGCCGATGTGGACTGGCTGAAAAAGGTATTCAGCGGCATTGCCAGCCGCCGTCCACGGCTGGCCGCGTTGACAGAATCACATCAGGATTTCACCGATAACTATCAGAACTTAAGTGAAATTTTCTGGCAGTTCTATCCCACCATGATGAAACAGGCCGTCCGCCGACAGCTATAAAAGCTACAGCCCGTTTTGTTATTGCCATCAACCGGGTAAGGCTAATAACATCAGTGCTGCTGTCGGTTTTGCTGCGCTTTCATAGATGTAACCTATCTGAACAATCGGCAACGCAGGCTGGTTCAGGTATCAACATCACCCGTATACTCAGGTTCTTGTTTTTTTATCTAACTACTATTACAGGAGTGAATATGGTCCTGGTAACCCGTCAAGCCCCTGATTTTACCGCCGCAGCCGTGCTGGGCAATGGTGAAATCGTTGAAAACTTCAACTTTAAAAAACACACCGCTGGTAAAGCCACCGTTGTGTTCTTTTGGCCAATGGACTTCACTTTCGTCTGTCCTTCAGAACTGATTGCTTTCGACAAGCGTTATGAAGAATTCCAGAAGCGCGGTGTGGAAGTGGTGGGCGTTTCTTTCGACTCAGAATTCGTTCACAACGCATGGCGTAAAACCCCTATTGATAAAGGCGGCATTGGCGAAGTGAAATACGCTATGGTTGCTGATATCAAGCGTGAGATCCAGAAGTCATGGGGCATCGAACACCCGGAAGCGGGCGTTGCCCTGCGCGGTTCATTCCTGGTTGATCAGGCCGGTGTGGTTCGCCATCAGGTGGTTAACGATCTGCCGCTGGGCCGTAACATTGACGAAATGCTGCGTATGGTTGATGCGCTGCAATTCCACGAAAAACACGGTGAAGTGTGCCCGGCACAGTGGGAAAAAGGCAAAGAAGGTATGGGCGCGTCGCCGGATGGCGTGGCAAAATACCTGTCTGAAAACGCCGCTAAACTGTAATTTCCCTTCAGGTAAAACTGAAACGCTCGCACCAGCGCTGGGTAACAGATATCCCGTTACCGTTGATCTGGCGAGCTAATCAGGAGCGACATCCCGTGTCGCTCGTTTTTCTGTCAGCGGGGTGTGTCGCAGGACATCCCCCGCCGCTCTCAGACAACGACCCAGCCAGTCCACCTGATGCCTCACAGGCACAGGCAATCCCTCATTTTTTTCCGGCAGTCACAACACCATCATTGTCAGCCTGCAGCTCTTATGCACCAACATCAAGCCCCCACTGACACGTTCACTTTTACCGTTACGCACACCTCCGGCTGCTGCATCGCATAACGTTGAATAAGGCATTCTGATGGGCTTTTCTTTGCGCCGCGAAGCGCACCAGGGCATGCTGGACACTCTCTTATTTCGCAGTGCGCCAGCTAAAACGGCGCAAAGGGTACCCATGCGTGAATTTAGCAAAGGTTTACTGCTACTGATCCTGGCCCTCTCCGGCCAGCTGGCGTACGCGCAACATTACACCCTTGAAAAAGTGGTGGAGGTCAGCCGTCACGGTGTCCGGCCGCCCTCCCCTGATAACCGTCAGATGATCGAGTCCGGCTCAGGACGTCGTTGGGCAGACTGGCTGACCGCCGACGGTGAGCTGACCGGGCACGGCTACACCGCCGCCTGGCTGAAAAGCCGCTATGAAAGCCAGCGCTACCGCCAGCTTGATTTGCTAAAACAGGGCTGTCCGGGCAGTGGCGATGTCTACATTCGCGCCAGCCCGCTACAGCGCACCAGAGCAACGGCAAAAGCCCTGGCCGACGCTGCTTTTCCGGGCTGTGAGGTGACCATCCATGCCGAAGGGCAAGCCGACCCGCTTTTCCAGTACCCGGAAGGGAAAGCCACGCCAGACGCAGCAGAGATCAACCGCCAGCAGGCCATTCAGGCTGCGGGCGGCTCTCCGGCAAAGCAACAGCAACGGCTACAGCCGCAGATCGCCGCGCTGAAGCAGGCAGTGTGCCAGCCAGAAAAGCCCTGCCCGGCGTTTAGCCAGCCGTGGCAGCTGATGGTCTGGTCAAATGGCACCATTGGCATCCAGGGGCTGGATACGCTGGCAGCGATGGCGGAAACTATCCGGCTGGAATACAGCGAAAACCAACCGCTCTCTCAGGTTGCGTTTGGCCATGTCCGTTCGGCAGAAGACGTTGCCAGACTACTGCCGTTACTGAGCGTCAAATATGATGACAGCAACGATTTACCAGGCCCGGCGCAACGCGGCGCGTCCGTGCTGATGGATCAGATCGCCAAAGCGCTACAGCAGGGCCTCACCCTGCGGCAAAATGCCCCACCTGACGTGCGCTGGCTGTTATATGTCGCGCACGATATTAATATTGCCTGGTTGCGCACCCTGCTTGGTTTTCACTGGCAACAGGGGTTGTATCCACCGGGCAATATTCCGCCCGGCGGTAGCCTGGTTTTCGAACGCTGGCGCAACGATCGGCAGCAACATTTTATCCGCATCTATTTTCAGGCGCAGAGCCTCGATCAGCTCCGGCGTCTGACGCCGCTCAGTGAGCGTCAGCCGCCACTGGTAACAGAATTCCACTTTCCCGGCTGCCAGCAAACGACCGCAGGCACCCTGTGCCCCTATCACCTCACCCTGCAACGTATCAGGCAGCATATTATTCCGCCCACCGTGCCGGTGAGCTATCCGCCATAATGGCAACCTGCCGGGCGCTCAGATTTATCAGAGCGCCCGGCAGGAAAGTATTTCATTTACAAAAATAATTTATTCAATTAACACAATAAGATAAATCGCAAAAATAATGAATTTCGTATTGATCGGGTAAAAAAGGTAACTTAGTATGTCTCGCGTCCGGCGTTAAACCACATAAATTACCCTGTTTTTTTGCAAGTTATCGTTAATCGGCAAAACGGCGCACAGCAACCAGAAAAATAACTATCTAAATTTAATCAATTTAATGACAAGGATTTGTCAATGTCAGCTGCTCATCCTGTTCGATTCGGTGACACCACAACGTCTTTCCCGCAGATCAACGCTCCTGTACGGCACCGTGCCGTCTCTGGCAAACGCCAAAACGGCGCATCCACCGGCAACCTCAACTGAAATAACGGTCATGTTTAGCAGGGAATAAATAACCAAAGGAAGCAACGCAGTGAACAGGATGTTATACCGTATTATTTTTAACAAAGTTCGTGGCATGCTGATGGTCGTGGCCGACATTACCCGCGCCTGTTCAGGTTCGCCTTCCTGCGCTATCTGCCCACGCCCTTCACGCCTGGTCGGCAAAATCAGCGCCATCAGCTTCAGTCTGTGGCTGGCAACAGGTGCGATACAAACGGTCCGGGCGTCGATTGTCGCGGACCTTTCCGCTCCCGGTAACCAGCAACCCACCATTATCCAGTCGGCGAATGGCACCCCCCTGGTGAATATTCAAACCCCCTCCGCCGGAGGCGTATCCCGCAACGTCTACAGCCAGTTTGATATTGACCAGAAAGGCGCGATCCTCAATAACGCCAATACCAACACCAGCACCCAATCTGTCGGCATGGTTGCCGCAAACCCCTGGCTGGCTGGGGGGCAGGCAAAAATAATTCTGAACGAGGTCAACGCCCGCGATCCCAGTAAACTCAACGGTTTTATCGAGGTCGCCGGGCAAAAAGCCCAGGTGATTATCGCCAACCCGTCCGGGATAACCTGCGACGGCTGCGGCTTTATCAATGCCAGTCGCGCTACCCTGACCACCGGCGCGGTACAAATGCAGAATGGCAGCATCACCGGCTATCGGGTGGACAACGGCGACATCATCATCAGTGGCAGCGGCCTTGACAGCTCGCGTCAGGAACACACCGACATCATCGCCCGTGCAGTCAAAATTAACGCCGCCCTTCATGCCAAAGATCTTAATATCACCACCGGACGCAACCAGGTGGATGCGCTGCACCAGCAGATCACCGCGCTGGAAGAAAATGGTGGCGCAACGCCACAGTTCTCCCTCGACGTCTCGCAGCTTGGCGGCATGTACGCCGGTAAAATCCGCCTCAGAGGCACCGAAAACGGCGTGGGCGTCCATAATGCCGGAAACATCAATGCCGCCGCCGGTGACGTAGCGATCGACGCCAATGGCATCCTTGGCAACAGCGGCAGCATCACCGCCTCGGAAAACCTGCGGCTGGACTCTCAGGGCCAGTTGGACAACAGCGGCAAGCTGTACGCTGCCGCCAACACCGCTATCACCGTCGCCGGGATGTTGAGTAACAACGGTATGATTGCCGCAGGCAACGATACCTCACTGAGCGCGGCCTCCGTGGTAAGCAGCTCAGCCGCCGCACTGGGTGCCGGTATCAACAGTGACGGCACGCCGGGTGCCGCCGGTAATCTGACCGTCACCAGTCAGCAGGCGGTGGGCATTCGCGGTCAGGCCATTGCGGCAGGCGATCTGGCGGTAACCGGCACCGCACTGGATCTCAGCGGCAGCCAGACCGTTGGCAACAGCATCCTGCTTCAGGCTGACGCAGGCAGCGTCAACACCACAAAAGCCACCGTGGTGGCCACGCGGCAGCTGACCGTCTCAGCCCGCGATACCATCGGCAACGATGGCGGCATCCTCCAGGCAGAAAAACTGACGCTGAACGCACGCGCCCTCTCCAGTCAGCAGGGCCAGATCCGACAATCCGGCACTGACGATCTGCAGCTGTCGTTCGCCGATGGCCTGAATAACACCGGCGGAGAAATTGCCAGCAACGGCCGGAACCTGACGCTGGACACCTCAGTATTCAGTCATCAGCAGGGTTCATTGCTGCACACTGGCAATGGTGAACTGAACATTTCCGGCAAAGCGATCGACAGCATGGCCGGATTGCTGTTGAGCAAAGGTCGCCTGCATTTGAACGCCGGAGCGCTGGTTCTCGATGACGCAGTGGTGCAGGCGGAACAGCTGTCGGTAACGGCGGATTCCCTTTCTCACCGTCGTGGCAACACCTTGCAAACCGGAAACGGCGATCTCTCCCTCACCATCGGCGGCATACTGGATAATCAGCAAGGCCAGATTGCGGCTAACGGCAACATTCTGCTGACCGCGGCAGGCCTGAATAATCAGCAGGGCAAACTGATTGCCGCGCAGAGCGGCGCGTTACGGGTCAAAACCCAGCAACGGCTTAACAATCAGCAGGGGGTGATGGCCGCCGCGGGAGATCTGTCACTGCACGGGAATGGCCTGAACAACGCGGCAGGGCTGCTCCAGTCCGGGGCGGATATGGCGCTGGCGGTATCGCATGGCAGCCTTGATAACCGTGACAGCGGCAGTGACGGCGGTATTGTCAGCAAAGGGTCACTGGCGATTGAAGGTGGCAATGCTGATAATACCGACGGCTTTATTGCGGCCGTCGGCGAGGCCTCACTGAACCTACAGAACCTCACCAACCAGCGGGGCACGCTGGCAGGCGACGCGGGCCTGAGCCTCACCACTGGCGCAGTGGACAACCGGTCCGGCCTTGTTCAGGCGGCAACCCACCTCAGCCTCAATACCCAGGGCAATACGCTGACCAACTCCGGTGGCCTGTTCAGCGCGGGCCAGACGTTGCGGCTACTGACCGGCGTACTGCTCAATTCGTCAGGACGGGTAATCAGCGCTGGCACACTGTATCTCAGCACCCAGCAGCAGTTGCTGGATAATAGCGGCGGCACCCTCAGCGTATCCGGCGAGGCGCAGCTGGACAGCGGAACGCTGTTAAACGTCGGTGGGCAGATACAGATAGTGGGAGACGCGCGCATCGACACAGGCGGCGCCACGCTGGATAACACCGCCGGGCTGATCCGGGGAGGTGAAAGCCTGTCGCTCACCGCCGCTCTGCTGAACAATCGCGATACCCTGAGCGATAATCGCGGCATTGAGGGCCAGTCGGTTACCCTCACCAGTGCATCGGTCGACAACGCAGGCGGGGCAATCAGGGCCAACGACCCGCTCAGTATCAGCAGCAGCACCCTGAATAACAGCGGCGGCCTGATCTCATCAGCGGCCAGGCTGGATGTCCACGGCGGTAACGCACTGACGTTCACCAACACCGCAGGCACGCTGATTGGCGGAAGTGCGCTGAACCTGAGCGCGTATTCGCTGAGTGGTGATGGCCGGGTGCTGTCGCAGGATGCCATGCGGCTGGCGCTGCAACAGACTTTTTTCAATCAGGGCGACGTTATCGCCAATGGCGATATGCATTTCACCACCGCCGGCGAGCTGGTAAATCAGGCACGGATTAGCGCCGGGGGCGAACTTAACCTGTATGCCACGGCGCTGGATAATCAGCACCAGGCGGACATCAGCGCCGGAGAAAATCACCTGTGGATCACCGGCAGCCTGACCAACCGGGGCCTGATTGATGGCGGCCTGACGCACATTTCCTCATCGGTACTGACCAACACGGGCACAGGGCGCATTTATGGCGATCGTGTCGCGCTGCAAACCACCACCCTGAACAACCTTGCGGAGAACGGCACTGCCGCAACCATTGCGGCCCGCCAACGCCTGGATATCGGCGCCGGGGTTATCAATAACATCGGTCACGGGCTGCTTTACAGCACCGGCGATATTGCCATTGGCGGGACACTTGACGCCAGCTGGCAGGCCAGTGACAGCGCATCGGTTTTCAACAACCACAGCGCCACGCTGGAGTCCGGCGGGAATATGACGCTCAATATCGGCGAGATTAACAACATTAATGACCACCTTGTCACTGAAGAGGTGGTGGTTGAGCAGTCTTATCATCACGAGGCGGTACTGAAAGGCCACACCACCCGCTTTAACTGGGACGACATCGATTTCAGCTATAAAAACAAATACGGCGTTCGGGATGCGATCATGCCGGACGGCACGCGCGACAACACGTTCTACGAATACAGGTACCAACGCACCATCACCGAAACGCAGGTCACAGAGAGCGATCCGGGGCAAATCATGGCAGGCGAAAATCTGACCATCAACAGTCACCGGCTAAACAACCACGACAGCCGTATCGTCGCCGGTGGCCTGCTTGGCGGCATCATTGGCGAGCTGAATAATATCGCCACGCTGGGTAAACGGGTGATCGCCGACATCGGCACCCAGGTTCGCTGGTATGCCAAAAAATCCAGCAACAACGGCGGTGGCACCACGACGTCGCAGGGTAAGGACAGCAGCAAATACACCCCGGCGGACGTTATTCAGACGGTGGACCTGCAAACTCTGGTATGGCAGGAAAATGCCCCCCTCAGCGGCGGCGAAACCACGATTACCGATCGCCGGGTTTCAGGAACAGAAGCCATTATCATCGCTGCCGGTACTGTCACCGCAGATACCGGGCAAACGCCGGTGACACCGCCATCAGGGCAGCTGGTTCAGCTCGTTCTGCCGGACAATGATGGCGATACCGTCATAAAGATGATCGTCCCCGATACCCGACTGCCGGACAGTAGCCTTTACCTGGTGCATCCCGCCAGCGACGCGACGTTCCTGATTGAAACCGATCCCCGCTTTACCGACAAAAAGCAGTGGCTGGGCAGCGATTATATGCAGGATCGGTTCACCCAGGACCCGAACAACGTGCTGAAACGTCTGGGCGATGGCTTTTACGAACAGCAACTGATTCGCCAGCAGGTGGTGGCGCTCACCGGCAACCGTTATCTCAGCGGCTACGACAGTGATGAAGCGCAGTTCCTGGCGCTGATGCAGTCCGGGGTCGCCTTCGGCAAAGATTACAACCTGACCCTTGGCGTGGCACTCTCCGCTGAACAGATGGCGTTGTTGACCAGCGACATGATCTGGCTGGTAAAACAAACCGTCACCCTGCCCGATGGCACCACGCAGGAGGTACTGGTACCCCAGCTTTATGCCCGTGTCAAAGCCGACGCTCCGGACGGCAGCGGCGCACTGCTGGCGGGCAACAGCGTTGCGCTCAGCGTCAGTCAGGATCTGACCAACAGCGGACATATCAGCGGCCGCGAGGTGACGCAGCTGACGGCAGATAACCTGAACAACAGCGGTTTTATCGCTGGCGACACCGTCGATATCCGGGCGCGTACCGATATCAATAATATCGGTGGAACGCTGCTGGGCAACAGCAGCCTGCTGGCGATGGCTGGCCGGGATATCAACAGCACCAGCACCCTGAGCGGCAGTCCGGCCAGCCTCACCCTCGATCGCCCGGCGGGGATCTACGTGCAGAACGACAACGGCACCCTGGATCTGCGGGCGATAAATAACATCAGCCTCACCGCCACACAGCTCAGCAACGCCGGTGAAGGCGGCCAGACCCGCATCATCGCCGGAAACGATCTGAACCTGAATACCGTCACCACCACCCACAGCGAAAGCGCCCGCTGGGGGAAAGGTAACGATCGCACCCTGACGCAACGCAGCGAAACTGGCACACAGATCACCGCTAATGGCGACATATTGCTGTCGGCAGGCCACGACCTGAATGCCAGAGCGGTCACGGTCAGTGCCGCCGACGCGTTGACCGTGACCGCAGGCAATGACATTAATATCCTCAGCGGTGACGCCTCATACCATCTGACAGAGAACAGTCATCAGAGCAGCAGCGGACTGCTGTCGAAAAAATCGGTGACCACCCACGATGAGGTGCAGTCCCACTATGCAATAAGCAGTCATTTCGATGGCGACAGCGTGATGATGCAGGCAGGCCACGACCTTAATCTCACCGCAGGCAACGTGGCAGGCACCAACAACGTGGCGCTGGCGGCCGGCAATAACCTGACCATCGGCACGGCGGAGGAAACCCTCCTTGAAAATCACCGCCGCCGGGAGACGAAAAGTGGGCTGTCCGGCACCGGCGGCATTGGCGTGACCCTGGGCAGCAGCGCGCTGAAAATCACCGATGAAGGGGCGACCCACAGCAGCCTGGGCAGCACCGTCGGCAGCGCACAGGGTAACCTGAGCCTGAGCGCCGGTAACAGCCTGACGGTTAAAGGCGCTGACCTGCTCGCCGGCCGTGACCTGAGCCTTACCGGCAGCGAGGTAAACATCCTGGCGGCAGAGAACCACAGCAGCCAGACCCATACCGTGGAGCAGAAGCAGAGTGGCATCACCCTCGCCCTTTCCGGCACGGTGGGCAGCAGCATTAACGCAGCCGTGACAACCGCTAACGAGGCAGGCAACGAAAGCAATGACCGGCTGGCCGCGCTGAAGGGCATAAAAGCCGCGCTGACCGGCGTTCAGGCTTACCAGGGCGCGCAGCTGGCCGAAGCAGGCGGCAGCGAAGGCAGCATGGCGGGGGTCAACCTCTCCTGGGGCAGCCAGTCATCCACATCCAGCCAGACCGCCACCCGCACACAACACGAGGGCAGCACCCTCACCGCCGGCAACAACCTGACCATTAACGCCACCGGCACCGATATCAATGTGCAGGGCAGCCAGATTCAGGCCGGTAACGATGCCAGCCTGAGTGCCGCACGGGACGTGAATCTGGTGTCGTCCGAAGACAGCCACACTCTGGACGGGAAAAATGAGAGCCACGGCAGCTCCGTTGGCGTGGGCATTAACTTCGGTCAGGGGGCGAATGGCCTGTCGCTAAACGCCAGTGCCAATAAAGGCAAAGGCGCTGAAACCGGCAACGGCAACAGTCATGTTGAGACCACCGTTAACGCCGGTAACCATCTGACCCTCAGCAGCGGCCGCGACACCACGCTGACCGGTGCGCAGGTCGGCGGCGAGACGGTCCGGCTTGACGTGGGTCGCAATCTCACCCTCTCCAGCCAGCAGGACAGCGATAACTACGACTCGAAGCAGCAGAATGTCAGCGCGGGCGGCAGTGTGAGCATGAGCGGCGGCAGCGGTTCAGTCAACCTGAGCCGGGACAAAATGCACAGTACTTACGAGAGTGTGCAGGAGCAAACGGGTATCTTCGCTGGTAAGGGTGGCTTTGCTGTCTCGGTGGGTGAACATACCCAGCTCAGCGGCGCGGTTATCGGCTCGACGGCAACGGCAGAGAAGAATAAACTCGACACAGGCACAATCGGTTTTAGCGATATCCACAACCGTGCAGAATACGAGGTTGAGCACCAGAGCGTGGGCATCAGCACGGGCGGTAGCGTGGGCGCTCAGTTTGAAAGCAACCTGATGAGCAACGTGCTGGCCGGCGTCAGCGGCAGTGACAGCGCCGCTTCCACCACCCGGTCTGCCGTGAGCGACGGCACAATCACCGTCCGCGACCGGGAGAAGCAGCAACATGATGTTGCAGAGCTGAGCCGCGACGTTGAGGGTGCGAATCCGGGCCTCGCGGTCATCTTTGATAAGGAGAAAGAGCAGCAGCGGCTGAAGGCCGCGCAGCTGATAGCGGAGATTGGCGGCAAGGCAATGGATATTGCGCGGACGGAGGGCCAGATAGCCGGTGAGAAGGCGAAGAAAGACCCACAGTCGCTGGCCGCAGCTAAAGAGGCGCTGGCAGGCAAAGGTAATCTGAACCCGACCGCCGACCAGATAGCGGAGCAGGCGTACAACACGGCAATGGCCCCTTACGGTACGGGAAGCGCACTCCAGCAGGGACTCCAGGCGGCCACGGCGGCGATACAGGGGCTGGCCGGTGGCAATATCGGTCAGGCTATCAGCGGCGCGGCAGCGCCGTATATCGCCGGCATTATCGGCAGCAGCGGACTGGATGATGCCGGTAAGGTTCTGGCCCATGCTGCGGTTAACGCGGCACTGGCAGCAGCCCAGGGCAACAGTGCCCTGGTCGGTGCGGCCGGTGCGGCCACGGCAGAAATGGCCGGGATGATCGCGCTGGAGGTCTATGGCAAAAGCGCTGGCGAGCTGAGCGAAACCGAGAAGCAGACGGTCAGCGCACTGGCAACGCTGGCGGCGGGCCTGGCGGGCGGCCTGACTGGTGACAGTACGGCGGATACCGTGGCCGCTGCACAGGCCGGGAAGACGACCGTGACCAATAATCTCCTTGGGGCTACCTCCTCCGACAAACTCGACAAAGCCGTTGAGAAAATCAGACAGGGTGACAAATCCCTCGCCGCGGCGAATGAGCTGATTAAGCTGGAAAACGCCGACAAACGCAGTGATGCCCTGGTGGATAAATTCACCCGCGACCCGTCGCAAATGAGCAGCACCGAACAGGCCGAGCTGGCGGGTTATCTGCGGGTGTATGCGTCTGAGATGGAAAAGGAATATGGTGCAGCCGTGTCGCAGGAACTGGTTAAAGGACTGCTGTCCGGGCAGGATTATATCAAACGTAATCCTGACTCAGAGGCGATGGCCAGCGCTCAGCAAATATTAAATACCTGGGGCTATCATAAATCGAATGCCAGTATCGGGGACTCTGCGCTGATATTTGGGAGCAGTGTGTTGGGCACCACGATAAAAGAAGGGATGGCGCTTAATGCGGCAATCGGCGTGGGAGTTAATACGGTATCTCAGTTGTCAGGAAATGATCCGTTCAGTTATGTGGATGCGATTATGGCCGGGGTAACAGCGGCTGCTACAACAGGAAAAGGCATTCTTCCTTCAGCTGGCATCAATATGGGTGGCGCTGCAATCGGAAGCGGAATTAAAGGAGAAGATCCTACCAACTCAGTCATTGGCGCTGGCTTCGGTAGTGCAGCTGGTAGCATTGGCGGCAAGGTAATTACTGATAAAGCGGCAGGCATAGTTAAAGATACTACAGCAGATTTAACAGGCGCTGTTGGTGGTTCCATTATAAGTGAAGTATTCGGTAACGGAACAAAAGAGTTGCTTGATCAGGCAGGTGAAAAAGATGAAAAGAAATAAAATTACCCAATTATTTGTACTTATTGGGTGTAACGTCTTTATCTTTTTTATCCTTGTTTTTTTAGGGCGATTGCTGGCTACAGCTTTTGTATATTTTAAAGTTGGTTCTTTCTTATTTGACTGGAAAGAAACTATGCTGCTCTCGCTAAAAAAAGGCTTTGTTATCGGCTTAACTCTTGGAGTAGGTCTCTGGATAAAAGCCCGGCTACAAGAGCACAAGCACAGTAAAAAAACAGACCAGTAAGCTGACAAATCCCAGCCCTGCGGCTGGGATTTTACTTTATAACCAGTCGGTTACCTCAAATCGGCCACCATTCCACTTACCTGCCGCGCCGGTCACTCACCCGGCGCAACCTTCCCCAGCCCTTCCCGTATCAACAATGCACTGACCAGCGTACAAAGCTCCTGCCGGGCCTTGTCGGGCAGGGCTTCGGTACGGTTCAGCATCTCGCGGGTTAACGGGATCTGCGGCGACTTCGGCTTCGTGGTGATCACCAGACAGTCCTTCATCACCCGCACATCAACCGGCGTGTCCGTCTCAAACCCTGCCTCTTGCAGCCAGTTACCCCTGAGGTTAATGCTGGGACAGCGGCTGTAACAGGTGGTCATATCATTACGATCCGCGTGACGGATGCTGGTATATCCCACCTTCAGCTGCCGTAATCCTTTGGAAATACTCGCTTCTGGCTTAGTATCGTGTTCAGCCATGATCAACTCCTGCTTAGTTGGTTGTGGTCAGCGGGCTGTCGGTGTTGGTAGCACCTTCATCCCGCGCTAAAAATCCTTTCGTTTAACAGCTCGTCTCCTGCTGCTGTGCCTGTGCAATCACAGCATCCAGCATCTCCGAAACCATCTTCTGCCGGGCCTTCGGTAACTGGCCGATAACCTCAATCTGCTGCTCCAGTCGCGAAGCCGGACCACGCTTGCGTGGTGTGCGCTCAGCTTCTTCTCCCAGCAACCCTTCCAGAGAAACCGAAAGTAACTTCGCCACAGCAGGAAGTGCGGATATCTGTATCCGCCGTCTGCCAGCTTCCCAGGACTGCACCGCCTGCTGGGAAACATCAAGCGCCTGCGCCATCTGTGCCTGTGTCATGCCGGAAGCCTTACGGAGTTCTGTCATACGCTTACCCAGCGCGGCCATAAATATCTGTTCTTCTGTGGAAACGGGAGCGGCCATCGTCTTTTTTACCAGTATTGTTCGTGACTGAATGACCATAATCTACCTCCTGTTTTACATCTTACTGTTGTTCATACTACTAACTGTAGTATATTGTTGTCGAGTTATTTTTATACAAACCCTATTGACAGGTCTTTGCAGGAGGCAGGGAATGGGCAACGGACGCATGACCCCGGCAGAGCTGGAACAGCTGAAGCGCAACGTGTCGCTGGTTGAGGTAGCGCAGTCGCAGGGCCGCAAACTGCGTAAGCAGGGAAAGGACTTCGTGACCCTCTGCCCGTTCCACCGGGAGAAAACGCCTTCCTGCGTGATCAGCCCGGCCAGAAACCTGTATCACTGCTTCGGCTGCAACGCGGGCGGGTCGGTGCTGGACTGGCTGCAACACACTGAACGGCTGACTTACCCGCAGACCCTGGTTCGCCTGCGCGATCTGGCCGGATCTTCCTCTTCGCTGCCTCCTGCATCCGGCACCATGCCTGCCGCTTCCTCACGATCTGCTTCAGTCTCCGTTGCACCATCCCCTTCTTCGTCGCCTGCCCGTCAGATCCTGACCGACCTGGATGATGACGGTCAGGCGCTGCTGTACCAGGTGACGGACTGGTATCACCGCAATCTGCTGAACAGCCCGGAAACCCTGGCATGGCTGGAAAAACGGGGGCTGAACCATCCGGATCTGGTCAGTCACTTCCGGCTGGGGTTCGCCGGGGCGCACGGCGTGGCGGGCGCGTTACCCTCGCCGCACTCAAAAGAGGGGAAAGCGTTACGTTCCCGGTTAACGGCGCTGGGCGTGATCCGCGAAAGCAACCGTCAGGACCACTTCCGGGGCTGTCTTACCGTGCCGGTTACCGGCTGGGCTGAATGTCATGACCCGGCGTCGCGCGGGCGGGTGTTGCAGGTGTACGGGCGGCGCACCATGCCGGATCATCAGATAAAAAAAGGCTCGGCCAGACACCTTTACCTTCCGTCGCCGCTGTGTGGCGTCTGGAATGAAGCCGCGCTGGTCGCTGCTTCTGAGGTGATCCTGTGCGAGGCGCTGATCGACGCGATGACCTTCTGGTGTGCCGGTTATCGTAACGTGATCGCGGCTTACGGGGTGAACGGCTTCACCGCGTCACATCTGGCGGCGTTGCAGTATCACGGCGTGAAGCGGGTAATGATCGCCTTCGATCGCGATGAGGCCGGGGATCGGGGTGCGGAAACGGTGGCCGCCGAGCTGGCGGGCTATCTGCGGGTGTATGCTGCGGAGATGGAAAAAGAATACGGTACAGCCGTGTCGCAGGAACTGGTTAAAGGTCTGCTGTCCGGGCAGGATTATATAAAACGTAATCCCGACTCGGAGGCGATGGCCAGCGCTCAGAAAATAATGAATACCTGGGGCTATCATAAATCGAATGCCAGTATTGGAGATGCGCCGTTGATATTTGGCAGCAGCGTATTAGGCACCACGATAAAAGAAGGAATGGCGTTAAATGCGGCGATTGGTGTGGGGGTTAATGCCGGTGTTCAGCTCAGCGGAAATGATCCGTTCAGTTATGTGGATGTGATTATGGCGGGCGTGACAGCAGCAGCCACGACGGGTAAAGGGATCATAACCTCAGCCCCTATCAATATGGGCGGTGCTGCGGTTAGTAGCGGGATTAAAGGAGAGAATCCGGTCAACTCTGTGGCTGGAGCGGCGGCTGGTACTGTTGTTGGTGGTATAGGAGGCGAAATAATAAAAGGGGCCGCCTCAAAACTTGGAAAAGACGCCATATCTGATTTAACTGGTGCGGTTCTTGGTGGTTATATCAGTGAGAAAACAGGAAATGCTGTAAAAGACCACCTCGATGAAAAGGATGATGCCAATGCTAAAAAATAATTTTTTTAGCCTAATCAAACTGATATTGAGTTGCCTGATTTTATTTTTAATTGCTGATGTTGTATCTGAACTCCTTGCATCATCGATTATATATTTCAAAAAAGGCTTTTTCCCGTTCAGTTGGAGTGATGTATTTGCCTCTTTCTTTAAGTCTGGATATGTCGGTGGCCTTATTCTAGGCATTGGGATCTGGATAAAAATCAAGGTAAGGGAAAGAAATGAAAGTAAAAAATACATTAAATAAACTCATGAACCCCAGCCCTTAGCCGCTGGGGTTTTTTGTCTGTTACTCGACCAGCTGATAGGTGAGATAGGTGTTCAGGTCGGGGATATCGCGAGGACACAGGGTCAGATAGTGGCGACCAAAGCCGCCAATGAGAAAATGTCCGGAGCCACCCAGAGCGACCGCGACAAAGCCTTGGCTGACCTGAAAAAGCAGGACCCGACGAAGCAGTACAGCGACGAGGATGTCAACAAACAGGTTTACAATAACTTCTACAACCAGGCGTTTACAGAGAGCAGGTTCGGGACGGGCGGCAAGGTTCAGCAGGCTATCCAGGCGGCTACCGCTGCGGTGCAGGGGCTGGCGGGCGGTGACCTGGCAAAAGCGATAGCCGGAGGTTCAGCACCTTATATTGCCAGCGTTATCGGCAACAGCGGCTTTGATGATACAGGGAAGGTACTGGCCCATGCGGCGGTCAATGCAGCACTGGCAGCGGCAAAGGGTAACAGTGCGTTGGTTGGTGCGACAGGCGCGGCCACGGCAGAGCTGACCGGGATGATCGCCGTAAATGCCTACGGTAAACCGGTCAGCGAACTGAGTGAAACCGAGAAGCAGACGGTCAGTGCGCTGGCCACGCTGGCGGCGGGCCTGGCAGGTGGTCTGGCCGGAGACAGCGCGGCGGATGTGGTGGCTGGCGCGCAGGCGGGTAAAACAACAGTTGAATCCAACTATTTAAGCTCGAAAGAAGCCCGGCAGCTTGATAAAGAGATGCAGGACTGTAAGGCATCAGGCGGTGACTGCGGTAAAGTTGCTGAGAAATACATTGAAATCAGCAACAAGAATAGCAAAGAACTGGTTGAAGCCTGTACCGGTGGCGGGGTTGCCTGTGTAACCTGGCAGGAACTGATACAAGGAGCCACGAATGTAGCGAATGATGCCCACCCGTCACAAATCCGGCTGGATGAAAAACTGAAAGATCCAAGTGCGGCAGCACTGGTTAATTATCTCAATGGAACTGATCTGAAATTCCTGGAGGATAATATAACCACAGGTGACCGGGTATTATCGGTAATAAGCGATCCAACCTCCTGGCCGGTGGCAATAATGAGTGGAAAAGCAATCATTACCAATGCGGTGAATAATACCAAAGAACAGCTTATTGCTGTGGGTGTTAGTACCGGATTGGGTGCAGGTATTCAATATGGCACAACAGGCGAAGTAAAACTGTCGGATGTAATTGGGATGGGAGTTATCAGTGCTGTCACAGCCGGTAAGGGTTATAACCCAACGGTGACCTGGAATGCGGCAGGTGGTTATTATCAGGCTGAAATTAGTGGTGACGATCCGTTCATGGCGGCATTAGTGAGCAAGGCGGGTGCTTCTGCTGGTTATGCAGTAGGTAACGTTATCAAAGTACCAATGGATAAGGTTCTTAATCCAGTATCAAAGCAATATGAATGGGTTCCAACAGGGGTTTGGACAATAACCAGACCAGCACCACAAACCTCTGTACCATCAATCATGGGTAATTTAGGAGATACTTTTGTTTCAGGATTAACCGGTGATGTTTTACAGAAAACTATATCTGGGGATAAAAATGAAACTAAATAGCCCCAAAAAACCGATATCGGCATTGTTTTTTATGTGCTTCCTAATGTGTATAGCATTAATTTTTTTAGGGATTTTTTCATATCTTTTAAAAGGATGGCTTGTTTGGGATTTTAATAAACCTTTCCCTTTTGGAAAAGCAGAGATCGTTACGATCCTAAAAATCAGCCTGCTGGGTATTCCTACCGGTCTGGTCTTCTGGATATTCGATGTTCGTTAATCTGTACCACTGCTGAAATATCCCGGCCACTGAGCCGGGATTTTTACTTTATAACCAGCCTGTTACCTCAAATCGACCGCCACTCCACCGTTCCCTCCGGGATCTTGCGTGGCCGCTTCTGCGGCGTGGCAACCAGGTCAATAAACGCCGCTATCTCCCGCTGTTTACGGTCAGACAGCTTCTTACAGACCCGCTTCAGGGTGGTGACAACTTCCGGTTCAGGGGGTGGTTCCGGCTGCGGCTCCTGCGCGGCCAGTATCAGACAGCCCGGTAAAACCCTCACCTCCAGCGCCGTACCTGGCAGAGCAAATCCACAAAATGGCACGGACGCAAAATAGCGAAGCCAATCTGATGGCCCATGCGGTGGTGGGTGCGGTAACGTCTTACGCGGCAGGAAACAGCGCATTAGCAGGCGCCTCCGGCGCGGTGATGGGCGAGTTTATCGCGCAGCAGATGTATCCGGGGATCCCGCGCGATCAACTCAGCGAGGCTCAGAAACAGACTGTCAGCGCACTGGCAACACTGGCGGCAGGCCTTGCGGGCGGCGTGACCGGAGGCAGCACGGCGGATGCTGTGGCGGGCGCGCTGGCCGGGAAGAATTCTTCCAATAACAACAATCTTGGCGGTCTGGGCAGTTACGACCAGGCGGCAGCCTCTCTGGGGACCTCTATGATCGAGGCCGGAGCGACAGCGGAAGAAATCAGCGCGGCGCTGAGTAAGAATGCGAAAGGCGATTTGCCTGCCAACCAGAACCCGGCAACCGGCTTATTAACAGCGTGGGGTGCAGGTGCGACCACGGTTGTGGCACCTGTTCTGTTGCCAGCTACAGCAACAGCGGGAAGTGTCATCGGGGCAGGTGCAATTGGTGGTTCCGCAAATGTCTTTAACCAGCTGAACAGCAGCGACCCTTTCAGTGCCACCGATGCGCTTATCGCGACTGGAGTCAGTGCCTTAACACAAGGTAAAGGGTTCTGGTTCACTGAAGTTGCGAGTGTTACGGGTGCTTATGCGGGAGCTAAATTACAGGGGAAAGATTCTACAGCTCCGATGATCGGTGCAGGCTTGGGAACTCTTGGAGGCGCTACGATAGGAAAAGGTGTGGAGCGATTACAAACTACAGTTCCTCAGTTTAATATCCCTAAACTCACAGGAGCTGTGGCTGAATCTGCTGGTTCTGAATATCTTGGAAGCTCCGCACAGAACCTGGCCGAAAAGGTTAAACAGAAATTAGAGAAGGGACAATGATGTCAAGTAATAGATTTAAGTTGCTGTTATTAATAACTATTTATTGGGTAGTTGGCCTTTTCATTATTCTTGTAGGCGGTCAATTACTTATATCCTTAGCCTCATATTTTTTGGTTGGAGATTTTGATTTTGATAGGAATAATCTAATCAGAGGAACTGAAATATCAGTCGGATGTGGAATTATTATTGGTATAGGACAGTGTCTTATGTCGAAAGAGAAACCAGCACCACCATCTAAGCATTCCTGATGATCTTAAATATCCCGGCCAAACCTGGGCCGGGATCTCTTTACCCACCAATCACTCCTCAGCCAGCCGGATGATCAACTGCCCGTGTTCAACCACCACCTTAACCGCCTGCCCGCCAGACGCTTACCGATCTGGATGATGACGGCCAGGCGCTGCTGCATCAGGTGGTGAACTGGTATCACCAGAACCTGCTGAACAGCCCCGATGCGCTGGCCTGGCTGGAGAAGCGCGGGCTTAATCATCCCGAACTGGTCAGCCACTTTAAGCTGGGGTTCGCCGGGGCGCATGGTGTGGCCGGAGCGCTGCCCTCGCCTTACTGCAAAGAGGGCAAGGCGTTACGCACACGCTTAAAACAGCTGGGCGTGATCCGTGAATCCAACCGTCAGGATCACTTCCGTGGCTGCCTGATGGTGCCGGTGACGGGCTGGTCAGAGAGTTACAATCCGGCACAACGTGGCCGGGTGTTGCAGCTCTACGGGCGGCGCACGATGGCCGATCACATGATATTAAAAGGCTCGGCAAAGCATCTTTACTTACCCTCACCGTTGGCCGGGATCTGGAATGAAGGAGCGCTGAAAGCCTCTTCTGAAGTGATCCTGTGTGAAGCACTGATCGACGCCATGACCTTCTGGTGTGCCGGGTTCCGCAACGTGATCAGCGCTTACGGGGTGAACGGCTTCACGCCCGACCAACTGGCGGCGTTGCAGTATCACGGAGTCAAAAAGGTGATGATCGCCTTTGATCGGGACGAGGCCGGGGATCGGGGTGCGGAAACGGTGGCTGAAGCGTTGAGCGGCGCGGGGATCGACGCCTGGCGGGTACGCTTCCCGGCCGGACTGGATGCGAATACTTACGCGGTGAAAAGCGGCAATGCGGAAAGTGCGCTGGGCCTGGCGCTGGAGCAGGCGATCAGAATGGCAGCGGCCACATCCGGCAGCGCAGACGCCCGGCTGCAAAGCGACCCTGCTGTTACATCCGAAACCGTGACCGGCAGCAATGAAATTATCCCTTCCTTAGCTGCCGGACAGGATGTCCCAATGTCGCGGGCGCAGGGATGCGCAGGAGCGACCGCCCGACCGGCCCCACAGGCGGCTTCTCAGCCCGCTGCAACCTCCCTTATCGCCTGCGAAACCACGCCCGCCGGTGAGCTGCTGTTACGCTCCGGCCCGCGCGTGTAGCGGGTGCGTGGCTGGCAGAAGAACACGCTGTCAGAAGTGATGAAGGTTAACGTGCAGGTGCTGGACGAGAGTACTGGCGCGTTCCACGTGGACAGCTTCGACATGTATCACGCGAAGCAGCGGCAGGCGTTCGTGAGCGGTGCGGCTAACGAGCTGGCCTGTGAGCTGAGCGTGATAAAGCGCGAGTGTGGCCGCCTGCTGTTATGTCTGGAGCAGCAGCAGGACGAACAGCGCCGCTCAGCGGAGGCGGAGCAGGCAACCGGCACGGTGACGGTCTCCGGTGACGACGAAGCGGCGGCCCTGGCACTGCTGAAATCCCCGGACCTGGCAGAACGCATCGTGGCGGACCTGGCCGCCTGTGGCGTGGTCGGCGAGTCGGCCAACCTGTTGACCGGCTATCTGGCGGCCACCTCGCGCAGGCTGGATAAACCGCTGGCGGTGTTAATCCAGTCTTCCAGTGTTGCCGGGAAAAGCTCGCTGATGGATGCGGTGCTGTCGCTGATACCGGAAGAGGAGCGGATACAGTACAGCGCGATGACCGGGCAGAGCCTCTACTACCTGGGCGAGACCTCGCTTCAGCATAAAATCCTGGCGATAGCGGAGGAAGAAGGTGTGCGTCAGGCGGCCTACGCGCTGAAGCTGTTGCAGTCGGACGGTGAGCTGAAGATAGCCTCAACCGGCAAGGACGAGCAGTCCGGCGAACTGGTGACGCGGGAATATAAGGTTCAGGGGCCGGTAATGCTGATGCTGACCACCACGGCCAGCGATGTTGATGAAGAGCTGCTGAACCGCTGCCTGGTGCTGACGGTGAACGAGTCGCGGGAACAGACCGAGGCGATACATGCGCTGCAACGTAAGAGCCAGACGCTGGCCGGGCTGCTGGCGCAGAGTGAGAAGCAGTATCTGACCCGGCTGCATCAGAACGCGCAGCGGCTGTTACGCCCGCTGAGGGTAGTCAATCCGTATGCGGAGCGGCTGACCTTCCTGTCGGACAAAACCCGCACCCGGCGCGACCATATGAAATATCTCACCCTTATCCAGTCGGTGGCGCTGCTGCACCAGTACCAGCGGGAGGTGAAGCGGGCTGAACACCGGGGGTCTGTTATCGAATATATCGAGGTGCAGCCGTCCGATATCCGGCTGGCCAACCGGCTGGCGCATGAGGTGCTGGGGAGAACGCTGGACGAGATGCCGCCGCAGACGCGGAAACTGTTAATCCTGCTGCGGGAGATGGTCGCCGGGCTGGCCGCGTCGCAGAACTGCCAGCCGTCAGAGGTGCGCTTCACCCGGCGAGACGTGCGGGAGCGGCTTCACTGGGGCGACACGCAGTTAAAGGTCCATCTGGCGCGGCTGCTGGAGATGGAATACCTGCTGCTGCACCGGCGCGGCCTGACGTATGAATATGCGCTGTTATGGGACGGCGGCGACGGCGAAGAGGCGCACCTGTGCGGGCTGCTGGAGGTGGACGGCGCGGAAACACTGGCGACCACTGACAAAGGCGATACGTCCCGGTCGGGGTCTGAATCTGACCGGTCGGAGGAAACGGGCCAGCAGTCGGCCCCCGGTTGGGATGCGGTCGGTGCCCAGCCGGGCAGTGAAAAAGCCGCTTCAGGCCAGACAGCAGAAGGCCTGGCGGCTGAAGCGGTCGGGACTGATGAAAACGCAGTAATCAGGGGCAAAAGAAAAGAGGAGCAACCACCTTTACCTTCGTTAACACCACAGGGAGGAACCACGCATGGGTAAACGTGACAAGCGGCGGCAGGCGCCGGAACCAGTCGGAGACGTCCTTGATAAACGGGCGTTCTGGCCGCGACTGATGCAGTATCAGCGACTGGAAGAAGCCCGGCATACTTCAGCGCGGACCTTACAGACACGGCTGGAGTGCTTAACAGATTTTATCCACTGGTGTGTCGAGCGCGGGTTGCGACAGCCCGCAGAGGTGACACGCCCGGTACTGGAGCAATATCAGCGCACGCTGTTCCTGTACCGCAAGGCCAATGGTGCCCCGTTATCGGTACGCAGCCAGCGGAGCCGACTTGGCTCAGTGCAGGGCTGGTTCCGCTGGCAGATGCGGCAGGGGCTGCTGCTGAGCAATCCGGCGGCTGACCTGCTGTTGCCGAAGGAGCCGTATAAGCTGCCAAAGGACGTGCTCAGTGCAGAAGAGGCGGAGCGTGTGATGGCGGTGGCAGATGTAAGCACGGCGGCGGGACTGCGGGACCGGGCGCTGCTGGAGCTGCTCTACAGTACCGGTATGCGCCGGATGGAAATCTGCGGGCTGGATATCTGGAGCGTCAGCCAGGAGCGCGGCACCGTGACCATCCGCCAGGGTAAAGGCCGTAAGGAGCGCATCGTACCGGTGGGTGCGCGGGCGCTGGGCTGGGTGGCCCGCTACCTTGCAGAAGGCCGTGATGCGCTGTGCCGGGGAAAACGCAGTGATGCGTTGTTCCTGGCGAATGATGGCGAGGGGTTCAGTCCGGGCGGGCTGACGCACCACATTGGCCGCTATGTCAGGCAGTCCGGGGTGAGAGAAAGCGGGAGCTGTCACCTGTTCCGGCACACGATGGCAACGCTGATGCTGGAGAACGGCGCGGACACGCGCTGGATACAGGCAATGCTGGGCCACAGCAGGCTGGAAACCACCCAAATCTACACGCGGGTCAGCATCCGGGCGTTGAAGGAGATCCATACGGCAACGCACCCGGCAGAACAGCGGGACAGGTCTGAAGTTGATAATAAAGAGCAAGCCTGAAATACTAACAGTTATTAACTGATAGTAATCCAGCAGGAGAAACATCATGCCAACCAGCGTGGCACTCAGCCCCTACTTCGAAGCGTTCATCCGTGAGCAGATCGAAAGCGGACGCTATAACAACACCAGTGAGGTTATCCGTGCCGGACTGCGGGCACTGGAAGAACGGGAACAGCAGATGAAACTTGAAACGCTGCAAAAGGCGGTCAGTGCAGGTATAAACAGTGGAGAAAGCCGGAACGCTGAAGAGGTGTTCGGTCGTCTGTCGCGTAAATACCGGCGTATGGCCGAAGGTGGTAAAGCGTAATGAAACTGGGTATATCACCACTGGCAGAGCAGGATATGGAAGCCATAGGTGACTATATCGCGCAGGATAATCCGGTACGGGCGGTGAGCTTCACTGAAGAGCTGTACCAACAGTGCCTGCTGATAGCAGAGTCACCCGTTATCTACAGAGAGAGGCCGGAGCTGGGTCAGAGCGTCAGAAGTTGCGCTTACGGGCGTTATCTCATCGTGTTCAGAGTGCTTGATGCAGAAGTGCGTATAGAAAGGCTGCTGCACGGCTCGCGGGATATTATCAGTCTGTTCGCGGAGCCGGACGGAGCAGCGGAGCAGTCGAAATGGCCGCTGAGTTAGCCGGTTCCCTGTGAGTTGAGTTGTTCGTGCACGGCAGAGCGCGGCGTCCATGCCGCGATCTGCCTTCATCGCGTTCAGTGCCACGCGGGGTAAATGGCCGGGCAGCGGTGCGACATCGCACAATATAATAGCGATGTGCCCGCTGCCCGGCCATTCAACATAATGTGGCATTATACGCAGCCGTCCCGTGTGGTCACGAAGCCCGGCCCGCCCTCAGCGTGCGGGCCGTCTTCGTATAATATGCATTATGTCTTGCGCCCCGCTCACACAGCACCTCAACCTTCTTCCTGTGCCCAAACCCCAAATCCCCATCCAGTGGCCCTTAAGCGTAATCGACGGCGACAGCTGAAACTTCCTCGAATCGCGGATATAACCCACGGTATAACGTAGGGCTTTGGTTGAAACCTGTTCTGACTTATGATGTTGCGCAGCCATAATTCGCTACCTCGCGTAGTTGCATCTGAGCAGCGTGGTTGGTGCCAACCTCTCCTGGGGCAGCCAGTCATCCACATCCAGCCAGACCGCCACCCGCACCCAATGCGAGGGCAGCACCCTGACCGCCAGCAACAACCTGACCATTAAGGCCACCGGCACCGATATCAACGTGCAGAGCAACCAGAAACAGGCCGACAATGATAATTCCGCAATGCATTAACAACCCGCTCATATTTTTAAATAAAAAATCAAAAAAGAAAAAAACTGACAAATAAAAAATATCCCTCATTAAGGCTAAAAGTGGCAAAAGTATTATTGCGTGACACATATCACTTCTTTCGGGTTAATACATTCAAAATATTATTAATATCTTTAGAATAACACCTGCTTTTTCGCTGTAATTTTTATTTTAAAAGTAACAATAAATTTACCATGACTACACAAATGGTCATTAAAATTAAGGATGATATAATGAAAAATATTTTTATCAGCGCTTTTTTACTTTCCTCGGCAGCATTTTCCCCACTGGCTTTAGCTGATAACCATACGGTTTCACTTGGCTACGCACAGAGTAAACTTCAGGCTCTTAATACTCAATTAAAAGGGGTCAACTTAAAATATCGCTATGAGTGGGATTCACCACTTAGCGTTATTGGATCAATGAGCTATTTAAACGGTAACAGTAGCCATTACGGTGATTCCGGTTCAGGAAGCGATGATATTGATATTCATGCAAAAACCAAAGTTTATTCACTTTCAGCGGGTCCGGCCTGGCGATTTAATGACTACCTCAGCGTTTACGGTCTGGTGGGAATAAACCATACCAAAGCTGACGAAAATTATGTCTGGAAGCGTAATTATGTCGCCTTCCTCAGAGAAAGTTACAAAGGAAACGATACCTCTTTCATGTATGGTGCCGGAGTACAAATTAATCCTGTCGATAATATCGCCATTGATATTGGCTATGAAGGAACCCGCACAAAATTTCCTGGCGGAAACTTCGCTATTAATGGCTTTAACATCGGTGTCGGTTATCGTTTCTGATAAAAATAAGCACAATAAAAAAGCCGGATTATTCCGGCTTTTTTATTGTGCGGTCAGGCACCGGCTTTCTTACGTACAAACGCCCAGCTGGCAGTCAGCAACACCAGCCAGCCGGCGCCCACATAAAGTGACACACGGGTATCCGGGAACCAGCCAATCAGGCCGATAATAAAGAACAGAAACAAAATGCCAACGATCGCGGTGAAGGTTCCGCCCGGCATGGCAAATTTCAGGGATGTTGTCTGCTCGAGACTGAGGCCGCGACGGAAACCAATCTGCGCGAACAGGATCATAATCCACACCCAGACCGTGGCAAATGTTGCCAGTGACGCAATCACCAGGAACACTTTTCCCGGCATCAGGTAGTTGAGATAAACCGCCACCAGCATGGCGGTCATCATCACCAGCGTGGTTACCCATGGAACGCCGCGCCGCGAAACGGCCGCGAATACTTTTGGCGCATGCCCCTGCTCTGCCATTCCGTGCAGCATACGCCCTACGCCGAACACATCGCTGTTAATGGCCGACAGCGATGCGGTGATCACCACAAAATTCAGTACCGCGGCGGCGGCGGCAATGCCCATATGCTGGAAGGTCAGCACAAAGGGACTGCCCTGAGTGCCCACCTGATCCCACGGGTAGATCGACATAATAACGAACAGGGTGCCCACGTAGAACACCAGAATACGCAGAGGAACGGTGTTGATGGCACGCGGAATGGAAACCGCCGGATCTTTCGCCTCACCGGCGGTGATACCAATAATTTCGATACCGCCATAGGCAAACATCACTATCTGCAACGACAGCACCATCCCCATCACACCGTGCGCGAAGAAACCGCCATTGCGCCACAGGTTACTGATGCCGGTCGGCTGCCCTCCGTTACCGATCCCCCAGACAATAATGCCGATCCCCGCGATAATCATGATAATAATGGTGGCAACTTTAAACAGCGACAGCCAGAACTCCACTTCACCAAACACTTTCACGGTAGCCATATTGATCGCGCCAATGATCAACACCACGCTCAGCACCCATATCCAGTGCGGCACATCCGGGAACCAGACGCCCATATAGATGCCAAATGCGGTGACATCGGCAATCGCGACAATCAGAATTTCAAAGCAGTATGTCCAGCCGGTGATATAACCGGCCAGCGGACCAAGGTAATCCTGAGCATAGCGCGAGAAGGAACTGGCCTGAGGGTTATTAACCGACATTTCACCCAGCGCCCGCATAATAATATAAGCAATGGCACCACCGATGATGTAGGCAAGGATCACGCTGGGTCCGGCCATTTTCATTGCATCAGCCGAGCCGTAAAACAGCCCGGTACCAATAGCCGATCCCAACGCCATAAAGCGAATATGACGGGTACTCAGTCCTTTTTTGAGTTTATTTTCAGTCATTTTTCCGTCTTCATAATCTCTGTTTTTCCTGCCGGAAACGCTATCACATTATTTATTGCTGTGGGACGCCAACCTGCGGCTGACCCATCGCGCGGTCATAAATCGCCACCAGCACCAACATTGCCAGCGATGGCGGTACCCATGCCAGCCCCTGATCCGCCAGCGGTAAATGCGCGGTAAAATCAGGCAGAAACGCCGCAAAGTGCGTGGTTTTAACCGCATCTATAATGCCAGCGAGCAGGCTGACCAGCATGGTTGGCGCAACAATGCGGCTGCTTTTTTTCCACCAGCCCAGGGTAAAGCTCAACAAAACCAGCACGATGCACGGCGGATAAATCGCAGTCAGCACCGGAACAGAAAACTGGATCAGATGGCTCAAACCCAGATTAGAAACCAGCATTGAAAACAGGCCCAGAATAAACACCAGCTGGCGATAGCTGAGCGGCAGATACTGTTCAAAAAACTCAGCACAGGCACAGGTCAGTCCCACTGCCGTGACGATACAGGCGACGAAGATGAGCACGGCAAGGAAAAGGCTGCCCATACTGCCAAAGGTCTGCTGTACATAAGCGTGCAGGATCGTCGCCCCGTTGGCGCTCTGCGCGGCGATTGAGGCGCTTTGCGAACCCAGTTTAAACAACGTCAGGTAGACCAGCGTCAGACCAATACCGGCAATCAGGCCGGCAATAATGGTGTAGCGGGTAAGTAAAGCCGACTCGCTAACGCCACGGGAACGTGCCGTGTTGACAATCACAATGCCAAACACCAGCGCGCCCAGCGTATCCATGGTCAGATAGCCATTAACAAAACCGCTGGTAAACGCGGCATGTTGATACGCCCCGGTCGCCGGGGCAATCTCGCCAGCAGGCCACATCAGTGCGGCAGTTCCCAACACCGCCAGCGCCACAATCTTCAGTGGTGCAAGAAAGTGGCCGACGGTATCCAGCAGTTTGCCAGGATAAAGAGAGATGCCTATCACCAGCACAAAGTAGACCAGACTGTAGATAAACAGAGGCAGCGGACTCTCACCGGTGAGAGGCGCAATGCCAACTTCGAACGACACGGTGGCGGTACGCGGCGTGGCAAATAACGGTCCAACGGCGAGATAGCAGACCGTCGCCAGCACCATTCCCGCCACCTTGCCAACAGGAGAACTGAGTGCATCAATACCACCGCCCACGCGGGCCAGCGCAATAACGGTGATCACCGGCAGTCCTACGGCAGTAATCAGAAAGCCCAGTGCGGCAACCCAGACGTGCTCACCAGACTGAATACCCACCATTGGCGGGAAGATAATGTTACCGGCACCGACAAACAGGGCAAATGTCATAAAGCCCAGTGCGATGATATCTTTGAAGGTTAAACGATTAGTCATAAGCCGAGAATTAGCCTGTTACGGGTGTTGGTGAAATCGTCATATCAGCATTGTCCCCTTGTCTGCACGAAACGTTGACGCCCGGCCGGTGGCAGAGAGCAATCTTCTGGTCAGATGCCGTATATCAGCGGATTTGCGCTGATTACGATCTTTTTTCAGGGGGAAACGAAAAAACGGCGCTAAGTAAACCGTTAATAGCGGAGAAAGACAAGACAGGATCGGTAATGCAGCACAATATAGCGCAAAAAACACTACAGCCAGTTTATCACTTTGGTTTAATCGCCGTAGCCATCAGAAGATATGTATTTTTTTTGCGCACTTCAGGAAAGATATGTGCAAAAACACGTTGCTGTATGCGCAAAAAGCGCGCGTCCGCGCGCTTTCAGGCAGCATTCTGGTCACCAGATCTCGTTAGCCAGCTCCGTCACCAGCCGTAGCTTCGCCCACTGCTGTTGCTCGCTGAGGCTGTTACCTTCTTCCGTTGAGGCAAACCCACACTGTGGGCTGAGGCAAATCTGTTCGGGGTGGACATATTTTGCTGCTTCCGCAATCCGTTTTTTGACGCTGTCCCGATCCTCCAGCTCCCCCACTTTGGTGGTAATCAGCCCCAGCACCACCTGTTGCTTACCCGGTTTAATAAAGCGTAACGGCTCGAAGCCACCAGAACGCTCGTTATCATATTCGAGGAAAAACGCATCGATATTCACGCCGCCAAACAGGATTTCGGCCACCGGCTCGTATCCCCCTTCCGCTATCCAGGTTGAGCGGAAATTGCCGCGACACACATGCAGGCCAATAGTCAGATCGTCCGGTTTGCCCTCAATCGCTTTATTCAGCACCCGGGCATAAGTCGCGGCCAGCGCCTGTGGGCAGTCGCCGCGATCCCGGATCTGTCGCTGTTGATCTTCAGAACAGAGATAAGCCCAGACGGTATCATCCAGTTGCAGATAGCGACAACCGGCATCGTAAAAAGCGTGGATCGCCTTGCGCCAGGTCAGCGCCAGGTCGTCGAAGTAGGTTTCCATATCAGGATAAACCGTGGCGTCAATCGTCTTACGTCCACCACGAAAATGCAGCACGCTTGGGCTGGGAATGGTCATTTTAGCGATGGCGTCACCGCTGATGCTTTGCAGATAGCGGAAATCTGCCAGCATGGGATGATCGCCAAAGCCAAGCTTGCCGGTGACTTTTACCCCGCGCGCTTTGGTCTGGACACCATTGAACTGAATCCCCTGCTCTGCTTCATACGCCTGCACCCCTTGCAGGCCCTCAAAGAAATCAAAGTGCCACCATGCCCGGCGGAACTCACCGTCAGTAACCACTTGCAGTCCGCAGGCTCGCTGTTGCGCCACCACATCGCGGATAGCTTCATCTTCAATACGCCGCAGCGTCAGCGTGTCAATTTCACCCCGCTGAAACTGTTCACGGGCCTGCTTAATGGCTGCCGGGCGAAGGAAGCTGCCGACCACTTCGGCACGATAGCGGGCTGAATCTCTCTGCATTTCTGTTCACTCCTGCCTGCTCACGCCAGGCACCAATATTGAAATAGTTTCTCAGGGTTACATTAAGACTTATGGATGTCTGTATGGCTGAAAGGGAGCATGTCACCTGTGGGCTTTATCAGCAACTGAGTATATTTCATTAAACATGAAAGAAACTCATATATTGATGTCACCGAATGATGCTGGCGAAAAAGATGTATGCCTGTCTCCGCCAGCGTCATGTCCCGTGTTAATTTTATCTGCTAACCAAGGTTACGGAGCCTGAGCATGGATCAGACAGCAACGCTTGAAAAAAAATACCCTGGCGCTATCGCCTGGTCGTTTGGTGACAGCCACGAACTGGCTGACGAGCTGGCAGACCTCGTTATCAGCGGGATAAAAACCGCGTCATGCAGTTCATTCTGTTGTTTTGAAAAGGAAGAAAATCCGCCAGCCATTGGTGGCTACAGCATTATCCTTAACGGTGATGCTCATCCGGTATGCGTCATCCGAACCCTCTCCCTGCGGCTGATGCGTTTTAATGGGGTGACAGAAGAGCATGCAAGAAAAGAGGGGGAAGGCGATCTCAGCCTTAACCACTGGCGACAGGCCCATCAGGCCTTTTTCCGGCGCGAAGGCACCTGGTCCGACAGCATGGAGGTGGTGGCCGAAGAATTTGAACTTATCGAAATCGTATCGCCTTCACTGCCCTCACCACGCCGCACTGTCAGATAACGGCTCACTGACAATTAACCGGGGTGGAAGGGTAAAACTGAAACAGGTCTCTTTTCCCGGCTGGCTGCGAATTTCCAGTCGGGCACCGTGATGACTGAGCGCGTGTTTAACAATAGCCAGCCCCAGCCCGCTGCCGCCGGTATGACGTGAGCGCGCTTTATCAACGCGATAAAAACGTTCCGTCAGACGCGGAAGGTGTTCCGGTGCAATGCCGGGTCCGCTGTCACGCACGCTGAATGTCGCCCCCTGAGACGTTCTCTGCCAGCCAATGGTGATACGCGTTCCTTCAGGGGTGTGATTCACCGCGTTATAAACCAGATTGGCAATCGCACTGTGCAGCTGTTCATCATTACCAAACACCCTGAGGGTGTCATCATTGCTGAAATGAATCTGATGACGCCCCTGACTGAGCGCCTCCGCCTCACGCTGCAACAGCCTGAGCATCAGCGGCACATCAACCTGTTGCTGTAAATCCAGCGCCGGTGCGGCTTCAATACGCGAGAGCGTCAGCAGCTGATTTACCAGGCCATCCATACGGCGGGTTTGCTCCTGCATGGTATGCAGGGCTTTATCACGCTGTGCCTCTTTCATCCCGCTTTCAGCCATCATCTCCAGATATCCCTGCATAACCGTCAGCGGCGTACGCAGCTCATGGCTGACGTTGGCAAAAAAGCTGCGGCGCGAACTCTCCAACTGATGCATCTGAGTCATATCCCGCGCCACCAGCAGATACTGACCTTCACTGTATGGCATCACGCGAATTTCCAGCTGGCGTTGGTTATTCAGCACCAGCGTCAGCGGACGGGAAAAATCGTGCTGACGCAGATAACGGGCAAACTCCGGGTAACGCAACAGGTTGAGGATATTCTGTCCGCTGTCTTCCGGCCAGCGCAGTCCCAGCAGTTGCTGTGCCAGACCGTTACACCAGAAAATAATCCCATCTTCGGTGGTCAGCACCAGCGCATCAGGCAGCGACTCCGCACCACTGCGAAAACGTTTGATCAGATGGCTCAGCTCACGGCGACGGCGACGGTTTCGTATCTGCATCTGATGTAAACCATAAAAGAGCGGTTCCCAGCTGCCACACCCGGCAGGCGGAGTCATGCTGCGGTCAATCCACAGCCAGTGAGATAAACGCAACAGGTTGGCAAAATGCCAGCCCAGCAGCAGCAGTACCGCGAGCAGCAGCAGCCAGGGCAGATAACCTGTCACCAGCCCAATCAGCAGCGCGGGCAGGCAGACCAGCATCAGCTCCAGCAGTAATCTCTTCCAGGAGAGGCGTTCCAGCAAGGTAAAAACTCCAGTACGAACGTTCAGAAACGTGCGGAAAAGCGGTACCCGGTCCCGCGGACCGTTTGCACCATGCGATCGTGCCCACTGACTTCAAGTGCTTTGCGCAAGCGGCGAATATGCACGTCAACGGTACGATCTTCGACATAAACGTTAGTGCCCCAGACATGATTCAGCAACTGTTCACGGCTGTAGACCCGCTCCGGGTGGGTCATAAAAAAGTGCAGAAGTTTGTATTCCGTCGGCCCCATCTCCAGCGGCTGAGTGGCAGACATGACGCGGTGGGAAGAGGGATCGAGACTCAGTCCCTGCACCTCAATAACGTCTTCCACCGCCATCGGTGAAATGCGGCGCATCACCGCTTTAATGCGGGCAATCAGCTCTTTCGGTGAGAAAGGTTTAATCATGTAATCATCCGCCCCCACTTCCAGGCCACGCACGCGGTCCTCTTCTTCGCCACGCGCCGTCAGCATGATCACCGGGATATCCCGCGTCATTGCTTCGCGCTTCAGATGTTTAATAAACTGAATGCCTGAACCGCCTGGCAGCATCCAGTCAAGCAGGATCAAATCTGGCCAGGGTTCAATCAACCGGCTTACCGCACTGTCATAATCTTCCGCTTCAACAGGTTGGTAGTCATTTTGCTCCAGAACGAAACACAACATCTCACGGATTGGGGCTTCATCTTCAACCACCAGAATGCGCTTGGCCATTATTGCTCCTGCTACGGTGACGGGATATCACTGGATTTGCGGCGTCAGTATGCGTCAGTTTTATGACAATTTTATGAAAAAAGCACCCTTCACAACGCAGTTTACCCGCCAGAGACCATTCACGCTGGGGTTTTTGCCCGGTCGGTTTATAATCGTCAACCATGCGCTCCGCACAGAAGGGATCCCATGCGAATAATTCACACCGCTGACTGGCATCTGGGCCAGTTTTTTTATACGAAAAGCCGGGCTGCTGAACATCAGGCCTTTCTAGACTGGCTACTGGCACAGGTGGCAGAACATCAGGTGGAGGCGATTATCGTCGCCGGGGATATTTTTGATACCGGATCGCCCCCCAGCTATGCCCGCGAACTGCTTAACCACTTTATCGTCACATTGCAGCCGACCGGTTGCCAGCTGGTGATACTGGGCGGCAACCACGATTCGGTGGCGGTGCTAAATGAATCACGGGAACTGCTTGCCTGCCTGAATACCCGGGTCATCGCCGCCGCTACGGCGCATCCCCGCCAGCAGGTCCTGCAACTCAACGACCGTGATGGCCAGCCGGCGGCGCTGCTGTGCGCCATTCCCTTTCTGCGCCCGCGTGATATCACCACCAGCCAGTCCGGCCTGTCCGGTAACGAAAAGCAGCAATCGCTGTTGCAGGCCATCGCCCTTCACTACCAACAGTGCTGGCAGGAAGCAGAAAAACAGCGCGAGACACTAAAGCGGAGGCTACCGATCATCGCCACGGGTCATCTGACCACCGTCGGCGTAACCAAAAGCGACGCGGTGCGCGATATTTATATCGGCACGCTGGATGCCTTTCCCGCACAGGCTTTCCCACCCGCCGATTACATCGCCCTGGGGCATATCCACCGCGCCCAGCAAATAGCCGGAACAGAGCATATCCGTTACAGCGGCTCGCCCATTCCGCTCAGTTTTGATGAACTGGGCAAAGCGAAAAGCGTCTTCCTGGTGGATTTCACTGACGGCAAGCTGCATCGCGTCACGCCTCTGACCATCCCACAATTTCAGCCAATGCAGATGATCAAAGGCTCGCTGGAACAGATAGCCCACCAGCTGACGACCCTTCCGCCACCGCCGGACGGCAAAGTCGTCTGGCTGGACATTGAGGTGGTCACTGACGCCTGGCTGAACGACTTGCAGCGTCGTATCCAGGAGATGACGCTCAGTCTGCCGGTGGAAGTGGTGCTGCTACGCCGCAGCCGTGAACAGCGGGAACAAATCCTCGCGCGACAGCATAACGAGACGTTAAGCGAACTTAGCGTGCAGGACGTTTTTGACCGACGTCTGGCAATGGAACCGGGTACGGAGCCACAGCGGCTGGCCCGTATTGCCGCACTGTTTCAACAGACGCTGGCAGAAATTGATGACGGGGAACAATCATGAAAATCCTGACGTTACGCTTTAAAAACCTTAACTCGCTGAAAGGCGAGTGGAAAATTGATTTCACCGCCGAGCCATTCGCCAGCAACGGCCTGTTTGCCATTACCGGCCCAACGGGGGCAGGCAAAACCACCCTTCTGGACGCCATTTGCCTGGCGCTCTACCACGAAACGCCCCGGCTGGGGAAACTGTCACACACACAAAATGACCTGATGACCCGCGACACGGCCGACTGTCTGGCCGAAGTGGAATTTGAGGTAAAAGGCGAGGCCTGGCGCGCCTTCTGGAGCCAGGGCCGGGCGCGCGGTGCGGTGGACGGCAACCTGAAACCACCGCGCGTGGAACTGGCGCGCTGTGCCGACAATAAGATCGTGGCGGATAAAGTGAAAGACAAACTGGAGATGCTGACCGGGCTGACCGGGCTGGATTTCGGGCGTTTCACCAAATCGATGATGCTGTCGCAGGGGCAGTTTGCCGCCTTTCTTAATGCCGATGCCAACAGCCGGGCTGAACTGTTGGAGGAGCTGACCGGCACCGAGATCTATGGTCGTCTGTCAGCCAGTGTGTTCGAACGTTATAAAAACGCCCGCCAGGGTCTGGAGACGCTGCGCGCCCGTGCGGGTGGCATGGCGTTGCTGGATGAGGAGCAGCGAAAATCACTGGGCCGCCAGCTTTACGCACAGGTAGCAGAGGAGCAGGCGCTCACTACCCGCCATCAGCGCCAGCAACAGTTATTACAGTGGTATCAACAGTTACTGAGCGAAAATGAGGCCGTCACCGCAGCACAACGGGAGCACCGTCAGGCTGACACTGCATGGCAACAGGACAAACCTCAACTGGACAGGCTGGCCCGCGCCGAGCCGGCGGAAAAACTGCGGCCACTCTGGCAGCAGTACCAACAGCAGCAACAGGATTTGCAGGTGCTGGAGCAACAACAACAACGCCTGGCCGCAGAGCGGCAACGGCAACAGCAGCAGCTGGATGCCGCCAGCGTTCAGCTGAAAACAGAAGATGAGGCGCGTCGTCAGCACGAAACCTTCCGCCAGCAGCAGGAGACACTGATCGCAGAGAGTGTGCTGCCACTGGATAACCGCATCGACACCCTTACGCAACAGACGGTCGCGCTGGCAAAAGAAGTAAGTGAGTACCAACATTCACTCGGCGAACATCAGCGCGCACTGGAAAAAAACCGGCAGGCACAGGAAGAAAAACGCACGCAGCAGCAGCAGCATCAGCAGTGGCAACAGCAGAATCCGCATGTTGCCCACTGGGGAGCAGCCTTGCCACTGTGGCAGGCCCGCTTTGAGCAGCTGCAACAGAGTGAAAACACGCGGCAAAGACAACAGCATCAGCTCACGGAACAACAGCAACGCCTGACGCAGTTGCAGCAGCAGGAAAGCCAGCTCGAACAGCAGGCCAGCCCCCGACGACTGGCGCTGGAACAGGCTCAGCAACACTACGCCGAAGCGGAAAAAAAGCAGCTGGCCCTGCAGCAGCAGCATACAGAAATACAGTTGCAGGAACGGCTCACCCGCTTTAACCAGCAGCGACCACAAAGGCAGATGCTGGCGTTGCTGATGCCGCAATGGCAGCAGCTGATGCAACAGCGTGAGCGAGTGCTTACCAGCCAACAGGAAACCGCAGAGCAACTCCGGCAGGCCGGGCAGCAATTGCTTATCCTGCGTAACGACTGGAAAGAAAAATACCAGCATCAGCAGGATGTGGAAAAACGTCACCAGCTTGAGCAACGCATCGCCGATCTGGAACAGCACCGCGCACGGCTGGAGCCGGGGCAGCCGTGCCCGCTCTGTGGTGCCTGTGAGCATCCGGCGGTCAGTGAGTATCAGTCAGTCAGCCCGTCGGAAACCCAGCAGCGTTTACTGACGCTGAAGGCTGAAGTGGAAAAACGCAAGGACGAGGGCATAGCAAAACGTGAACAGCTGAAGAACCTGCAAAGCCAGCTGGAGAAATTGCAGCAGGAGCACAGTGAAAGCGACCGGCAGAAAACCCAGCTGCAAAGCCAGTGGCAGGCAGCGCTTGACGCACTGGCGCTGGATTTCGCGCCGGATCGGCAGCAGCAGGTCAATGCGTGGCTGGAAGACCAGCAGCAGCAGGAAAACAACGCCCAGGCACAGCTGTTACAACTGCAACAGAGCGCCCAGGCGCTGCAACACAGCAAGGATCTCCTTGCCCAACGCCAACAGGAACTGAACGAACTTCAGCAACAGCAACAGCTGACAGGTCAGCAACGACTTACTCTCAGCCAGGGCATTGGCGATATGCAGCAACGGCTGACCGAGCAGATCCAGGGGACAGAACAACAGCGCGACCTGTTGCAGAGCACCCTGACTGAATATGCCCTGACGCTACCGGCACAGGGTGAACATGACCGCTGGCTGGCCGCCCGGCAGACTGAGTGGCAGCAATGGCGACAGGCGGAGCAGGCACTGACGGAGATACTTCCCCAACTGACCGCCCTGCTCACACAACAACAGTCGCTTAATGAGCTTATCGCCAGCGAACAGCAGCGGCTTGCCGCACTGGAACAGCGTCTTGCCACGGAACAGAACAGCCTTACCGACCAGCGCCGACAGCGGCAGGCACTGTTCGGTGAACGGATCGTGGCCAGCGTGCAGCAGCAGCTGCGAACGCTGTCACAACAGCACGCGGAACGGAGCGAAGCGCTGCAACAACAGTGGCAGCAGCAGCAGGACCAGCTAAATACCCTGAACGGACAACTTCACTCTCTCACCGGGCAGGCAGACACGCTCAGGCAGCGGCTGGAGCAGACCCGCGACGCCTTTACCACGTCGCTCGCCGCCAGCGACTTCCCTGACGAGACACATTTTGTCGCCGCCCTGCTTGATGAGGCGCAGTCCGCACAGCTGAAAGCGCTGCAAAAACAGCACGACAGCCGTCGCCAACAGACCGCCGTGCTGTTGGAACAGGCGCAGAAAACCCTCGCTGCACGGCAACAGCAGCAGCCGGAAGATGTGCCAGACGACCCCACTACCCTGAACGAAACGGTGAACGCACTGGCGGAACAACTGCGGGAAAATGCCCGCCAGCAGGGGGAGGTACGCCAGCAACTGCTCAGCGATGACGCACAACGTGAGCAACAGAAACAGCTGTTGGCGCAGATTGCCGCGGGAGAACAGCAGGTGGAAGACTGGAACTACCTGAATCTGCTTATCGGCTCGAAAGAAGGCGATAAATTCCGCAAGTTTGCTCAGGGACTGACGCTGGATAATCTGGTGTGGCTGGCCAATCAACAGCTGAAACGGTTACACGGACGCTATCTGTTGCAGCGCAAATCTGATGAGGCGCTGGAATTGCAGGTAATGGATACCTGGCAGGCAGAAACGCTGCGTGATACCCGCACCCTCTCCGGCGGCGAGAGCTTTCTGGTCAGTCTGGCGCTGGCGCTGGCGCTCTCCGATCTGGTCAGCCATAAAACCCGCATTGAATCGCTGTTTCTTGATGAAGGCTTTGGCACGCTGGATGCACAGACGCTGGACAGCGCGCTTGATGCGCTGGATGCGCTTAACGCCAGCGGGAAAACCATCGGCGTGATAAGCCATGTGGAGGCGATGAAAGAAAGGATCCCGGTACAGATTAAGGTAAGGAAAATCAACGGACTGGGCTACAGTAAACTGGAAACGCCGACCGCCTGACCGGCAACCGGCAAAACATGCCGCTGAACACGCAGCGGCACCGCCACAACCGGCACGGTGCCGCTGTCGGTTAGCGTATCGCTGTTTTCGCACGTGGGCCAGGCAGGATACCCCCGTTGGTGTTGGCACTCAGCAAACGATCGCTGGTCAGCGCCGCAACATCGTGGGTTTTATCAGTGATGTTACTGGTTATCTGTTTCACCGCTGCGTTGACCACCAATCCCAGCAGACCCTGAGTTCCGTTGTGGTTGCTCTCGTTGTCAGTCGCCGTCGCCGCGCCGCTCCAGACAGTCTTGCCGGTACGCAGATCCACCAGCTTCGCCGTGGCGGTCACCTTTGTCATGCTGTCCACGACGATGAACTTCGTGCCGTATTCCGTGATGTCGATATACAACGCCGCATCCGCATTGAAAATGCCGTGCAGTTTTGCCGCGCTGACGTTACGAATGTCGCTGGCACTGGTCAGACCGTTCTGCTTAAACGTCTCCTCCACCACCGCGACAGGAAAAACATAGTAGCCAGACTCCGCCAACGGCTGGGTCACCAGCGAGGCAAAGCTGTGCGCCGCGTTGATGTCGGTAGCGTGGTTTTCCGCCGGCAGCACCAGAATCGAAGCCGGTTTGCTCTCACGGAAGGCGGTATAATCATAAGGTGGCGTTTTTTTCGCACAGCCGGTCAGCGTCACTACAGCCAGCAGGCCAACGATGGCTAAGAAATTTTTCATTATTTAGCACTCTGCTTATTACGCATCAGGAAATCCATATAGGACGCGGATTCAGGGAAAGCCGTTTTCTCGGCGGTAAACTGCTGGAAAGCCAGCTCAGAATGACCGCTATTGGCATACAGCAACCCAAGCTGAGCATGCAAGCCAGGCGCAACAGGTTTATTCCGGGCGTGTGCTTCCTGAATAACCTTATTGAGGTTTGCAATTTCTTTTTCCGACGACGAGGTATTTTGATAATAGCGATATATAGAAGACTGATAATCGCCCCAATAATAAGTAGTGGCTGGTTTTTGCGCACAGGCGGCTAACAGCAACACGGCGGAAGCTGCCAGAATAGATTTTATGTGGTTCATTAATTATTCCCGTTATTATTTAACCGGTCGCCATGTGCCGGACTCAATACCACTGACCAGATGATTAACCGCTTCACGGATCGCCAGATCCATCACCTTACCGTTTAATGTGGCGTCATAGCTGGCGGTGCCACCAAAGCCTACTATTTCACGGTTAGATAATTTATATTCCCCAGCACCCTGCACGGAATAAACCACGGACGAGGTGACCACATCGACGATATTCAGGTTAACCTTTGCATAAGCGACCTGCGTTTTACCGCGTCCCAGGATCCCCCATAACTGCTTATCGCCCACTTCTTTACGACCAAATTCGGTAATATCGCCGGTCACGACATAATCGGCCCCTTTTATACTCTGGCCGGTTTTCCTGTAGCGCGCTTCCGCACTGAGTTCATCAAGATTGGCACGGTCCAGCACGTTAAAACGCCCGGTCTGCTGTAGGTGGGTAATAAGGATAGTTTTGCACTGGTTTCCCAGGCGATCGACACCATCAGAAAAGATACCATTCAGATAAGACGAACGGTTATCAAACTTTCCAATGGCAATCGGACTTTTCACGCCCGTGTAAGTCGGCTGGCTGGCGGCAGTGACCTGTGGTGCATCAATGGAACGGGAAGATTCCGTTGCGCATCCCGTAATAACACCACAACAAAGCACTATGCCAGGCAATAAATTATGCGGATTTTTCATTACTTTTTCTTGTCCATGAATAAAAGTATCAGTGAATACAGCGCAGGCCGGAGTATACAAGTCCCCCGGAATAATGTCATGTACAGGGCGCAATGCGTTATTGATAAAAAAACAGTCATGTTGCACAAACTAATTACAGGTAAATAATCTGTAATTAATGCTAAGCGTCATGGTTAATCTGTCACCCTGCAAATAAGCCTGTAAACTATGACTGTCAGGAACAATCCTTTTATCATCCCGGAGAATAAATGACAGCGAACAGAAAAAAAATGGGCGCTATACTGTTGAGCATATTGCTGACAGCGTGCCAGGCAGGCAGGCACCCATCGCAAGAGGCAAAGAAGCTACCGGCACCCACGGCGGCACAAATACAGCAGGCGGCGGAAAAACAGTGTCATACCTCGGACGCAGCATCGCGTGATGTCTGCCTGTATTACGCAAAGATGCAGTACGGTATTCAGCGTAATTTTTACCATGCGGCGCATTATAAAGGTCGCGAGTGCGCGGTCACCATTACCTGGCAAAATGGCCGTTACAGCGTGCTGAGCACCGCAGGCGATGAGGCGCTGTGCCTGAAAACCTGGAGCGTCATCAGCAGTGCGGAAAATTTACCGCCGCCGCCGAAGCAGATCCCACCAAAAATGGTTATCGACTTCAAACCGCAATAAACCGCAGCGAGAGACGATCGTAATGGTCTGGGCCAGCGTGGCTTCGCCCTTTCGGCGCCAGAGAGGCGGCATTGTCACTATCTGATAGCGCGACATCAGTCATCTGCAACACTGACAAAACGCAAAGCAGCACAGGCCAGCTGCCGCGAGAGCAGACGACGCGATTCAGCTGGCTATTTCATGCTGTCGCCACTGGCGCGGGCTGATGCCAAACCAGCGTCGGAACGCACGGGAGAAAGCGCTGACTTCGGAATAGCCCAGCAACAGCGCCATTTCCGAAATGGGGATCTGTTTCTGTTGCAGGTAATGGGTGGCCATTTCACAGCGGACTTTATCCACCAGCGCGGTAAAACTGAGGTTTTCGTCACGCAGACGGCGCTGCAAAGACCAGCTGGAGAGGCCCATCCTGTCTGCCACGTCTTCCAGTACCGGCTCCCCTTTCAGCAACACCAGGTGTACCTGGGCGCGGGCCTGATCGACGATATTTTGCTGCGGCGCAGCGCTGTTAAGACGGCGGATCGCATCCTGCATGACCATCAGCAGCATGGGATCGCTGTCCGGCATGGTGCGGGTCAGATCGCGTTTGGCGATCAGCATCGAGTTGAACGGCTGATCGAAGTAAACCGGTGCGTCAAACACTTTACAATGCTCATGCCACTGCGCTGGACGGGGATGCTCAAAGTGTACCTCTCGCGGCGCCCAGTTTTTCCCGGCCACGTGGCGGACAAGATTCATAAACATCCCCAGCGTCAGCTCCGCATCCTGACGGCGGCTCAGAATAGCCCCGTGGCGCACCTGATAGTCCAGCCGCCAGCAGTCGCCTTTGTCCACCAACCGCGTCAGGGTGTCATGCTGATGCCAGGGAAAAGCATTGACCACGTTATGCAACGCCTGCTCAAGCGTAGCGGAGCACAGGCCAACATAGCCAATCAGACCTAATGACTGTGGTTTAAACTGCTTACCGTAGTGCAAACCGAAGTTATCAAAACCTGAATAACGTGCTGCTTCTTCCATGACACGGCAGTAGTTAACCAGCCCCAGACTGAGCGTCGGGCTGGCCAACTGCTCAGGATCGATACCGCTAATGCCAAAAATGCGGTCGGCATCGCCACCCTTGTCGCAGATAAACTCACTTAATCCGCTGGCAGCCGCGGCCAGCACGCCCCGGTTGCAGGCAAAACTGGTATTGAGCGCCGCCGCCACGTCTGGCTGTTTAATTACACCGCTTTCCATCGTTATCGCCCCTGTTACAGAAACATCGCATAACAGCAGCAATTTTCATACCAGGTCAGACACCCACCGGCAATTCAACGCCCTCCAGATAGCGACGGCAGAGACGAACCGAGTGGTCGGCCCACTGTGGCCCCAGACTGATTGCCATCTCGGTCTGCGCATGGGAACCGACCCAGGCCAGCATCTGAATGCGGCGCTGAATCAAAAGCGTGGGTACCAGCGCCATCTCTTCGTCACTGATATGTGACACCTGTTCATAGCCTTTGATCCAGTTCTCCACCCAGTCGGCTGCACGAGGATGGTGCTCGACAAAACTTACCGCTGCTGCAAGATCGTGCAAATACCATCCCATACCGCAATCGTCAAAATCGATCACCCGCGTTTCGCCGTGGTGCAACAGCAGATTGGTGAGACGCAGATCGGCGTGGATCAGTCCATAGCGGGAAGTGTCCTTACCGAACCGTTGCAGCTCGCCGTCAACGCGGGCAATGACCTCCTCCACCAGCGGGCGATCCGCCAGCCGCAGGTTGGGAGCATCGCGCCAGTCTCCCCAGTGCCCCTGTGGGCTGACCATGCTGTGGTGATCCCAGATAATGCGCTGAAATCCCAACGGTTTCTGCCACTGTTTACTGTGCTGATGCAAACGGGCGGTAATATGCCCCAGCTGCTGAAAAGCACGCGGATCCACGTCGGTGGTCGGCATCTCGCCATCAATCCAGTGAAACAGCACCGCATGACGCACGCTGCCATCCTCCAGCGGCAGGTTCAATACCGTCTCCCCGGTGACATCCGGTACCGCCTGAGGTACCACAATGCCGGTTTCACGCAGCGCATCCAGCCAGTGCAGCTCGCTTTCGATATCTGCACGCTGGTGATAGTTACCGCGATGCAGGCGCAACGCATAGCGTTTACCGTCGGCTTCCAGCAAAAAGGTGGCGTTTTCAGAGCGGCAAAGCAGGCTGAGTTTCCCCTGTTGCGCAAACGGGTAACAGGTGAGGGCACGCTGCGCAAGCTTCAGCAGTGACGCGTTATCGAGATCGTCATATTGTCTGGCGGTCATAATCTGGCTCCGTAAGGTTGGCAGGTCGGTTATCCGCTTCATGTGTTACCAGCATGGCGTTGCTGACCATCAGCGGCTTGACCGCAGACGACTCTGTTTTAACTTCAGAATACACCTGGCACTTTTTTTGCCTCGGAGTTGACTGCAGAACACAAAAAACAGTACGCCAGCGTCAAGTTTCCCCCTGACACCGGCTGCATTATCGACTGACAATAAAATTGATGACGGGGATATCGGTATGACAAGCAAGCTAAAGCCCACCCTGGGCACGATCCATTTGTGGGGCATTGCGGTAGGCCTGGTGATTTCCGGTGAGTATTTTGGCTGGAGCTACGGCTGGGGTGTGGCGGGCACGCTGGGATTTCTGGTGACCACGGCGCTTATCGCCACCATGTATACCTGCTTTATATTCAGCTTTACTGAGCTGACCACCGCCATCCCACATGCCGGGGGACCGTTTGCCTACAGCCGTCGTGCCTTTGGCGAAACCGGTGGCCTGATTGCCGGGATGGCAACGCTGATTGAATTTGTCTTTGCCCCCCCGGCGATCGCCATGGCGATAGGTGCCTATCTGAATGTGCAGTATCCGCAGCTAAACCCGAAATACGCCGCAGTGGGTGCCTACATTGTCTTTATGGCGCTGAACATTCTCGGTGTGAAGCTGGCGGCGATGTTTGAACTGGTGGTCACCGTGCTGGCAGTTATGGAACTGCTGGTGTTTATGGGCGTGGTTGCACCGGGCTTCAGCGTGGCCAATTTTGTTGCCAACGGCTGGTCGGGCAGTGAGCACTTTGGCTTGCCTGCCGTTTCCGGTATCTTCGCCGCCATCCCCTTTGCCATCTGGTTCTTCCTCGCCATCGAGGGTGCCGCCATGGCCGCCGAAGAGGCGAAAGATCCCAAACGTACCATTCCAAAAGCCTATATCAGCGGTATTCTGACGCTGGTGGTTCTGGCCATCGGCGTGATGCTGATGGCCGGTGGCGCGGGTGACTGGCGCAAACTCTCCGATATTAACGATCCGCTCCCTCAGGCGATGAAGATGATCGTCGGCGAGCACTCGAACTGGATGCATATGCTGGTGTGGATCGGTCTGTTTGGCCTGATTGCCAGCTTCCACGGTATTATCCTTGGCTACTCCCGCCAGTTCTTTGCCCTGTCACGCGCCGGTTATCTGCCCGCCAGTCTGGCAAAACTCTCCCGTTTCCAGACACCGCACCGGGCAATTATTGCCGGCGGGGCGATCGGCATTGCCGCCATCTTCAGCGACAGCTGGATTAACCTCCAGGGCATGACGCTGACGGCGGCGATGATCACCATGGCAGTATTTGGTGCCATTGTGATGTATCTGATGAGTATGCTCAGTCTGTTTCGCCTGCGCCGCACCGCTCCCGAACTGGAGCGCACGTTCCTTGCACCTGGCTATCCGCTGGTACCAGGGATTGCGCTGGTGCTGGCTTTCGTCTGCCTGATTGCCATGCTGTGGTTCAATGCGGTGATCGGCGGGCTGTTTGTCGCCTTGATGGCAGCAGGCTATCTCTATTTCCTGATGACTAAAAAACAGCGTGACAGCGCGCCACGTGATGCCATGCTATGGGGTAACGAATAAAAGGCCATGTTGCCTGCTCATCAACGGGTGGAGCAAAACCCCGCCAGGAAAGCGTTGACGGTTACCTGAGAAGCGACAAACCTTATTACTCACCACGCCCACGGGCGTGGTTTTCAGTAAGTACGCTCTGCGTCACTGTGGCCACAGCCACGCCGCCCCGCGCACCCCACTTGAATCACCATGCACCGCCTTACGAATCGGGGTCTGGCACTCCCCGCCAAACACCCATTGATTAATCAGTGTCGGCACGGTCTGATAGAGTCGATCAACGTTGCTCATGCCGCCGCCCAGCACAATCATCTGTGGATCGAGAATATTGACGATCTGCGCCAGTGATTTCGCCAGCCGCAGTTCGTAGCGGCCCATCGCCTGTTCGGCCAGCGGATCCTGCTGCATGCGTTTGATTATCTCCGCGCCGGACAGGCTCAGCCCACTTAACCGACCATAATCGGTGGCAAAACCGGTGCCGGAAATAAAAGTCTCAATACAGCCCGCCTTGCCACAGTAACAGGACACTTCATCACCATAGCGGCGTTCATCCTCATCCATCCAGGGCAATGTATTGTGGCCCCACTCCCCTGCATTGCCATTACCGCCCGCATATGACTGACCGTTAAGAGCCAGCCCGGCCCCGCATCCGGTACCGATCACCACGGCAAACACCACTGATTTTCCTGCAGCAGCACCATCCACCGCTTCAGAGACGGCCAGACAATTCGCATCGTTGGCGATACGCACTTCCCTGCCCAATATTTTTTGCAGATCTTTATCCAGCGGCTGACCGTTCAGCCAGGTGGAATTGGCATTCTTCACCAGCCGGGTATAGGGCGACAGGGTGCCGGGAATGCCAATGCCGACGCTGCCCCGTGCGCCGGTTTCCTTCTCTGCCAGCCGCACCAGCCCGCCAATGGCCGCCAGCGTCTGCTGATAATCATTGCGCGGCGTGGGCACCCGATGACGAAACAACGTGGCACCATCGTTTGCCAGTGCAATCACTTCCGTTTTTGTGCCGCCTAAATCGATACCAATGCGCATGGGATGTGCCTCATTATTTTTCTCCGTCCACTACCTTAAAAGGCCAACGGTGGAAAGGCAATGAAACCCCGCTGCCAATTCGCTATCATGCGCGCTGTCGTTGAATTAGCGCATCTGATACGCGCCGGAGAGGGAAAGCACCATGCTGTGGTTTAAAAATTTGATGGTATACCGTCTGAATCGTGAGCTGTCGCTGGCGGCAGACGAGATGGAAAAACAACTGGCCGCATTCACTTTTACTCCCTGCGGCAGTCAGGATATGGCAAAGACCGGCTGGGTTTCCCCTATGGGCCCACGCGGCGATGCGTTAACCCATATCAACAATGGGCAAATCCTGATTTGTGCCCGCAAGGAAGAAAAGATCCTGCCATCACCGGTAATCAAACAGGCGCTGGAAGCCAAAATCGGCAAGCTGGAAGCAGAGCAGCAGCGCAAGCTGAAAAAAACCGAAAAAGACGCCTTGAAAGATGAAGTCCTGCACAGCCTGTTGCCCAGAGCCTTCAGCCGTTTCAGCCAGACTTTTCTCTGGATCGACAGCGTTAACCATCTGATCATGGTCGATTGCGCCAGCGCCAAAAAAGCAGAGGATACGCTGGCGCTACTGCGTAAAAGCCTGGGCTCGCTGCCGGTGGTGCCGCTGACAATGGAAAGTCCCATTGAGCTGACCATGACCGAATGGGTTCGCTCTGGCGAAACGCCTGCCGGTTTTGCGCTGATGGATGAAGCCGAACTGAAAGCACTGCTGGAGGATGGCGGGGTGATCCGCTGTAAAAAACAGGATCTGGTTTGCGATGAAATTGCCAACCATATCGAGGCGGGAAAGCTGGTGACTAAACTGGCGCTGGACTGGCAGGAGCGTCTTCAGATGGTGCTGTCTGATGATGGTTCGCTGAAACGCCTGAAGTTTGCCGATACGCTGCGTGAACAAAATGATGATATCGATCGGGAAGACGTTGCGGCTCGCTTTGATGCCGACTTTATCCTGATGACCAGCGAACTTGCCGCCCTGATTAGCAATACCATCGAGGCCCTTGGCGGAGAAGCACAGCGCTGACCGTGTTGTCGGGCCGCTAACACGGCCCGACAACAGACTAGCCTTTCAGGTAACGACACAGATACGAGGAAGGCTCCGCAACCTGAAGATGAAACTCGCTGTGGCCCGGAACGTTGAACACCGCACCCGGCTGACAATGTTTCCACTCTGTTTCGCCCGGCAGCAGCACCTTCAGCGAGCCACTGACCACGGTCATCTCTTCCGGCTGCCCTGTGCCAAACGTATATTCACCCTCTGCCATCACCCCTACACTAGCGCGTCCGGTGCTGGCACTGTCAAAACCAATTGATTTCACTTTTCCGTCGAAATACTCGCTGACGTTGAGCATATAGATATCCTTAGAATCAGAGATAAAGAGTAAGCAGCTGGCCTCAGCCAGGCCCGTCGGGCGTTATTTTTACAGGCAATCCGGGGATGGACAATAAACAGCGCGACGGCAATGCCTGGGATGCTGTATACCGCCTCAAACCATACTGGCAAATAAAACTGCCCCGCGGAACAGGCTCTTAAGGTAGCGGGATTCCCTGATTTACACCAGCAGTTCCGCTGCCAGTTTGGCAATCAGCGTATGCGAGAGCAGCACCGGGATGCCCAGCAGTTTTTGTAAAAAATCACCATGCCGTTGATGGTAGCCAAGGCAATCCAGTACCAGCACATCCGCGCCCCTTTCCTGCAGGGTCAGCGCCGCATCAATCAGCTCGTCCTGACTGGCCTGCCAGGGGCTGGCCACCGCAAAATAGGGCTTCAGCGCCAGACTGCGCCATTTCCAGGCCTGCTGGTTAAGATACTCTTCGCGCGCCACCATGATCCCCACCTGATTCCCCCCGGTAATCGCATTCACCAGCGGCGGCAGAACACGGTAAGGCTCCAGCAGGACCGCGCGCTCAGCGACCAGCTTGTTATATTCACCGGCGCATAAAATCAGGATAGTGGCAAAGCCCTGATCTTCAAGCTTTTTCACCAGCGCCTGCAAAGCATCACTGACTTTGAGCGCTGACAGGCTGATAAAGGAACCCTCTTCGGTATGCGTCATGAGCACGCTTTCATCCGCAGCGGGCGCGTATCGCTGCTCAATCTCAGCCGCTGACAGGCCATTAAACAGGCAAAAATGGGCAATCTGCGCTTCCGGGACATACTCCCGCAGCAGCCCCAATGGACCAGTGCAAAGTGTGACAGTCGCCAACGTGTGCTTCATCGATTTACTTTCCGCAAAATTCACCATCGTAGACCGCGGGCCAGGTTTTCATCAGCCAATTTGAGATAAGATCTCAGCGTAGCATTGGTTCCTGAAAAGAATGGTGAGTCATCTTGTGGAAGTAAGCTATTCAGAAAATTGGCCAGTGGTCTGTCCAGTTGTGTTCTGAGGAGGCAGTGCAGACGATTAAATATTGGTACAGTGCGGTGAAAATAAGGAAAGGAAAGCGTCCGGCCAGGCGCAATCGGTCAGCGTATGGTTATCAACGGAAAAAGGTATCGCAGGGGAAGGTCAGGCATCCCTGCCATACAGATTTATTCCTTTTTGTGGTCTTCGTAACGGTCTTTGGCATCAATGGCTTCCTGCTCAGTTTCATGCTCACTAATCAGAGTGTCTGGTGCAGGATAGTCGGCGCGCAGTTCATACCAGGTGACTGATTTACCGGGGGTGCCTTTTTCCACCGGTTTGATACTGGCGACACGCGGATAAGGTGGTTTGCCTGGCATAATTTTTCCCTCAGTTAAGAAACAGGTATCTGTCCGGCACGGTGCCCGGACAGCGAGCGAGCCTTAAGTATAGACAAAGGCTGAAATTTCTCAGAACAGAGGCGTAATTCGTTACTGTCATCGCCGTATCACACTGAAAAAAACGCGGCGGACTCAGCTGGCGCGCGCCAGCGAAAGCAGAGTGATAATGTCATTTACCACGTTAACCGGGTGCTGCATGGCATTAATGACATAATGAGATACCTGCTGATACAGCGCATCGCGCGCGGCCAGTACCTCAACCATTTCATCCGCAACAGGACGGCCGGTCAGCGTGGGACGCTGGTCCTGCTCAGGATAGGCTTCCAGACGCGCGGCCAGCACCCCTGCTTCAGCACGCAAATAGATAACCCGTCCGTGATCACGCATAAACTGGCAGTTGCTGCCCGCCAGCACCATCCCGCCACCGGTGGCAATAACCGTTCCCGACGCCGTTACCGCCTGCAGTGACAGCGACTCCCGCTGTCGGAACCCTTCCCACCCCTCTTGCGCCACGATTTCCGCGACGGTTCGCTGGGTGGTTTGCCAAAGGTGATGATCGGTATCACTGAAGGCATAGCCCAACGCATCGGCCAACGCCTGACCTACGGTGGTTTTACCACAGCCCCGTGCACCGACCAGATACAAAGGTAACGACATAACAGCCACTTTCCTCAGCCCTGCAGTCGTCTCTGGCGACGGCTGGCAGAGCAGATAATGATTGAATTTGCGTCGCATCATACCGATTATTTTTTTCCATCACCACAAGTAACTTTTTCTTTACAGCGAGGAGAAGGATTTGCGGTGTTATGTCAATGTTTTTAACAGGATACGCACCGTAAAACAAAATTTACAATACCATTTTATTCAGTACAAATCAGCAACATTTACTTACCCGAACCCCGTTTACTTTCCCCTTTTTTACCCCAAAATAGTCACTGTGCCCGTTTCAGAGGATTATTTCATGCAGAGCGAAGAACAACAGTTAATCGAAAACCTGTTCGGCCGTTTAAAACAGGCAGAAAGTCAGTCTGCCCCGCGCGATGCCGCGGCGGAAAAACTGATTCAGCAGCATGTACAGCAGCAGCCGGGTGCGCCTTATTACATGGCACAGGCAATTCTGATCCAGGACGCCGCCATGAAACAGCTGAACAACCGGGTCAGCGAGCTGGAAGCGCGATTAGCGCAGTCACAGCAGCCTCAACAAAGCAGCGGCGGCTTTCTCTCCGGCTTATTTGGTGGCGGACAGCGCCAGCAACAGCCACCGCAAAATCTGCAATCTCAGCCATCTTCTCCGTGGGGTAACGCACCGACTCAGCAACAGCCGAACTGGTCTGCACCTCCTTCGTCAGCCCCTGCGGCAGGCCGGGGCTTTTTGGGTGGCGCACTGCAAACGGCGGTAGGCGTTGCGGGTGGCGTGGTGATGGCAGATATGCTGACCAGCATGTTCCATCATTCGCAGCCGGAGGAGATCGTCAATATTATCAATGAGCCTGCGTTACCACAGGAAAGCTTTGATAATAATCTCGATACGTTTAATAGCAGCGACCACAGCCAGTTCTTCAGCCAGGATGCGGGTTTTCAACAGGACGACGGTAACGGCTTCGGCAGTGACGGCTTCGACAGCAACGATTTTGGTGACGACGACAGCTTCATTTAAGCTGATGCAGGCCAGGTAAATGCGTCCTCCGCACCTGGCCTTATCCGGCACTTAGCATCCTGCCCGTCAGTTTTTTCCTTTCCGGGACTGTAACCATTTATCCAGTTCATTAGCGAACAGCTGACGGTCACGCTGACTGAGTGCCGGTGGTCCCCCTGTCTGTACCCCACTTGCCCGCAGGGTATCCATAAAGTCGCGCAGGGTTAAGCGTTCGCGGATGGTGGCCTCGCTGTAACGTTCACCCCGGGGATTAATCGCCACTACTCCTTTTTCCATCACCTCCGCCGCCAGCGGAATATCTGCGGTGATCACCAGATCCCCGGCTTCAGCGCGACGCACGATCTCATTATCGGCCACATCGAATCCGGCAGGCACTCGCAGCGTACGTAAAAAACGCGAGGGCGGCACACTGAGCGACTGATTGGCAACCAGAGTGACCACCATCTGTTCACGTTCGGCGGCGCGGTAGAGCACCTCTTTGATCACCTTCGGACACGCATCGGCATCCACCCATATCGGCATGACGGTTTCCTGTTTTGTCAAAATAATACGTTAAGAGCTTGTCCCATCAGGGGTAACTGTCGCTGGCCGTTTGGACACGGACAGCGCGAAGACAAATGCCTGCATTGTAACGCCCTACAGGGCAGCCCCGAAGGGGTGAGCAGCGCGCAGAAACCGGAACGTACACCGGGTACGTGAGGATTTCGGGCACTGACCACGGCCAGAATGGCAAGTAAACCCGCCCTGATGGCATAAACTCTGAGTGACTCTGAATGCCGTCCCGTATCGTGTCTTAAGGCGGTTGCAGGAAAAATCCCCTAACAGAGCAGAGCCAGTGCTTATGTTAACAGCAATATTGTGAAAATATCAGCCGACCGTTTGTGTTTACCGGCGCATTCGGCGCGCAATAAAAAGCGTAAAGCACAATGGCGTTGCCGATACTGATTTTGCTGTTCTTTTCGGGTTAAGCTAGCGACAGACAAATCCTGAAGACAACAGAGAGCATGACGATGGACAAAAAAATAGGCTTTATTGGCTGTGGCAATATGTCAAAAGCAATTATTGGCGGTCTGGTGTCTGCCGGTCAGATAACGCCAGAAGATATCTGGGTATATGATCATAAACCCGCGACCAATCAGGCCATGCAGCAGCAGTACGGTATCACCCCCGCCTCAAGTGCAGAAGAGGTGGCCAAAGCGGCAGATATTCTGTTCGGTGCCGTTAAACCCGGCGTGATGCTAAACGTCCTTAAAGATATTTCCGGCAGCCTGAACAAAGACACCGTGGTGGTTTCTATTGCGGCTGGCGTAACGCTGGACGCCCTCGCCAGCGTACTTGGCCACGATCGTAAACTGGTCCGAGTCATGCCCAACACGCCGGCGCTGGTCAATGAAGGGATGACCTCGGTCACGCCTAACGTGCTGGTTACCAAAGAAGAAGCTGATGAAATTGTGTCCATTTTCAAGGGATTTGGTAAAGCTGCGCTGGTGCCGGAATACCTGATCCACGCCGTTGTCGGTGTAAGTGGTTCCGCGCCTGCCTACGTCTTTATGTTTATTGAGGCAATGGCTGATGCCGCCGTGCTGGGAGGAATGCCCCGGGCTCAGGCTTATCAGTTCGCCGCACAGGCGGTAAAAGGTTCGGCACAGATGGTGCTGGAAACGGGCAAGCACCCGGCTGAGCTGAAAGACATGGTTTGTTCCCCTGCAGGTACCACCATTGAGGCGGTCAGAACGCTGGAAGAAAAAGGATTTCGTTCAGCCGTTATGCAGGCGATAGCACAGTGCATGGCCAAATCGGAAAAGATGAGCAAGGCTTAAGAGGTTCAGACCCTTTGCCATTGAGAACACAAGTGGGCCAGGGCCGGCCCGGCAATGATTGACGCATCTCAGGCGGATAACGCCATAAACGGGCAATATCAGGGGCGAGGAGGGGTCAACAGACGTTGAATATAGCTGTTGAGTAGTACTGAATCGCCCACATTGTGTGGTTGCATCTTTGAGGCTGCCGCCATTGCCGCACTGATACCGTCGGTGATTTGTTGCAGTTGATCGCCGTCCAGCTTACGCAGTAATGCGGTGAGCACAACGCCCAGCGCCTCAACCTGTACCCTCATTTCTCTTGACTCAACTTCTTTTTCCGCCAGCCTGACTAACAGTTCTGCAATAAGGTTTTTCATGCGTATATCCCGGCGAGATAAAAAAACAGACGTTAACATTGAACCCACCAAAAGAAAACATAACAACAGCATTTACAGGACCTGTTAATCATTCTGTGTCGCTGCCAGCCCGCTATAGACGATCGCTCAGGCAGTGACCGAACTGGCTGACGGAGCCACCGATCGTCAGTCGCCAGTTCCCAACCGGCATACTCCATTTTTACAACGGTGGTCCTCGCCGTTGGTCACCATCGTATTCAGTGACGCTATTCCGCCAGCGGTGTTCAACGTCCTGCAGACACCGACCTTTACTGACGTTTTGCCAACGGACAAGCCAGCCCCGGCATACTTGCCGGGGCGATGATCTCACGCTGAAGATGACCGCTTTGCGCTGCCATGGAATATGGCGGCAATCACTGGATGCAGGAAGCGCAGAGGGTCAGGGTGGACATTGGCTCAATGGCCAATTGGCTTGAGATTCGCGTTACGTACCCGGATAAGCAGGTTGTCGGGTTTGGCAGCTGCTTACCCGCGCGACGTAAACTCAATGCAGGTAAAGAGAAATATTTATTGGAGTGTTTGGCACTACGCTATCTTCCCGACCATATAGTTAATCGCAAAAAACAGGAGCTGGCAGTGCCGCTTGAACCGTGGATGGTGTCGTCAATGAAAACACGCATCACCGAAACGCTAACCAGCGTTCGGCGCTGTCACCCAGGTTTTTTTATCCTGACAGACTGCACCAAGTGGTCAGCGACTTTAACGGTGGCAACAGCTATGCGCTGTGGACCCTCTGTATGTTGGAGAAATGGTATCAGCAGTTTGTTGATAATCAGAAGTGATGAATGACGGATCGAGCAGATATCTGTCAGGCGTATTTTTTCGTTGCTGCATATTTTCATCGCCTCGACGCAGAGCATGATGTTGAACATCTGGCTGTTTGCCGTGAATGTTTTTTTGATTGTCGGCCTGAGTTTTGTGGTGGTGACCGTGGTGTTTGCAACCCCGTTGTTTAACCTTCACCCCCTATTCAGCCCGGTGTTGTTTACGATGATCATGAGGATTGTCAGCGCATCGCCAGTGTCGATGGTCTGTGACACGCGGCAAATAAGGTAAAGCGGGGCCACGCCAGCGCCCGTTTCTATTTTTGTTATGGTGTTTTAACCCCTGTGCCTGCCGGTAGACCGGTGACACGCTTCACCATCAACATCGGCAAAAGTGCCTGCCGCTTTCGCAGCATGCCGGGGGATGGCTCCCCCGGCACAGAAGACTCAGAAACCCGGCCCCTGGCTGAATCCACCGCGTGGACCGCCACCACCAGGGCCGCCACCGCCACCGCCGCCACCCGGAGGTGGGAACAGGCAACCACTCAGCGCGGTAATCAGCGCCACCACACTCACAACTTTGATCAATCGTTTCATCGTTACCTCCTTATGGTAAGGTTGGCGCTGATAGTAAGTGCCCGCCGGTATGCATGACAATGCAGAATACTCTGTTTCAAATCCGTTTTTACCGGGCGTAACCGTGCTTAACAGTTCCATAACATGAATCAGTAAAAATCTAATTATTACCAGAAAACCTGTTGCCCGGCACCGACGGCAATTTATGCAGGGTGCGGCGGTTATCTGCTTTACAGCTACCACGTTTCAGGCCACTGTGAGCAGATCCTATTTCAGAGAGCCCGCAGATGCGTACTTCCCCTGTTTTAAGCCTGCAACAACAGTTAAGTCGTCGCGACTGGGAAAATCCGGTGGTGACCCAGATTAACCGGCTGCCCGCACATCCGCCTTTTTACAGCTACCGTAATGAAGAAGATGCCCGTGACGAGATCCCCGACAGCCACCGTCGCCATTGTCTGAACGGTGAGTGGGCATTCAGCTATTTTCAGCGACCGGAAGACGTGCCTGAAAGCTGGCTGCAACAGGACCTGCCTGATGCCCGCCCTCTCACCGTTCCGGCGAACTGGCAGCTGGCAGGCTTTGACGTCCCCATTTATACCAACGTTCAGTACCCCATTCCGGTGGAACCGCCTCGCGTCCCGGAAATGAATCCTACTGGCTGTTACTCGCTTACCTTTACTCACCATGAACACCAGCAGCTGACCCACATTCAGTTCGATGGCGTCAGTTCCGCCTTTTATCTCTGGTGTAACGGTGAGTTTATCGGCTACTCACAGGACAGTCGCCTGCCTGCGGAATTCTCTCTGACCCAGGCCGTGCGTCCGGGGCAAAATCGTCTCGCCGTGCTGGTGTTGCGCTGGAGTGATGGCAGCTATCTCGAAGATCAGGATATGTGGCGGATGAGCGGTATTTTTCGCGATGTCAGCCTGCTGCATAAACCCAGGCTGCATTTGCGTGACGTCCGCATTGAAACCCACCTCAGCCCGGAATATCACTCTGCACGCCTCCAGGTGCTGGCGATCTGTTCACAGCAACAGGCCAACGGTTGTGAGGTGGATGTCACCCTGTGGCAGCAGGATCGTTGCATAGCACGCCATCGCCAGCCGCTGACCAGCCAGATCATCGATGAACGCGGCTATTACAGCGATCGTAGCACGGTAAACCTGACCGTCGTTCAGCCGGCGCTGTGGAGTGCGGAGACGCCACACCTCTATCGGGTCACCGTTTCACTGTTCGATGCCGGAGGGCAACGGATGGAAACCGAAGCCTTTGACGTGGGCTTTCGCAGGATAGCTATCGATCAGGGATTGCTGAAGCTGAATGGCAAGCCGCTGTTGATCCGTGGTACCAATCGTCACGAACATCACCCGGAGAACGGCCAGGTGATGGATGAAGCGACGATGATCCGCGATATTCAGCTGATGAAGCAGCATAACTTCAATGCGGTGCGCTGTTCTCACTACCCAAATCATTCCCGCTGGTATCGCCTGTGTGACCGCTACGGCCTGTATGTGGTGGATGAGGCAAATATCGAAACACACGGTATGACACCGATGAATCGCCTGTCGGACGATCCGGTCTGGTTTAATGCATTCAGCGAACGGGTCACGCGCATGGTGCAACGGGACCGCAATCATCCCTGCATTATTATCTGGTCACTGGGCAATGAATCCGGCCACGGCAGCACCCATGATGCCCTTTATCGCTGGGTCAAAAGCCACGATCCCACCCGCCCGGTCCAGTATGAAGGCGGCGGTGCCGATACCGCGGCCACCGACATCATTTGTCCGATGTATGCCAGAGTCGACCAGGATCAACCTTTTGCCGCGGTGCCCAAATGGGCCATCAAAAAGTGGATCGGCCTGCCTGAAGAAACCCGTCCGCTGATCCTGTGTGAATATGCCCATGCCATGGGTAACAGCCTGGGTGGCTTTGCCAGATACTGGCAGGCTTTTCGTGAGTTTCCCCGGTTACAGGGTGGTTTTGTCTGGGACTGGGTGGATCAAAGCCTGACCCGCTATGATCAGAACGGCCAGCCCTGGCAGGCTTACGGTGGTGATTTTGGCGATAAACCTAACGATCGCCAGTTCTGTATGAACGGGCTGGTCTTTGCCGATCGCACCCCTCACCCTGCCCTGTTTGAAGCACAGCGGGCGCAACAATTTTTTCAGTTTTCACTGCAAAGCAGCAATCCGTTGCGCATCGTTATTCGCAGCGAATACCTGTTCCGCGCCACGGATAATGAACAGCTTGACTGGCGGATCGAGCACAATGGCCGGACGGTCACCGGCGGCAGCCAGCCACTGATGCTGCCCGCAGAGGGCAACATCGTCGTGGATCTGGGAGAACTGCCGGTGCTGAGCGATGAGCTCTGGCTTTGCGTGGCAATCACCCAGCCACAGCCCACGTCATGGTCAGAAGCCGGACATCGCGTAGCCTGGGACCAGTGGCGGTTGCCCGCCCGGTTGCAGGCACCCGCGCCCTCTCCCGCAGGTGAAAAGCCACTGCTCAGTGAGGGTGAGACAGAGATAACCGTCAGCTGTGGGCAGCAGCGCTGGCACTTCTGCCGTCAAAGCGGCGAGCTGGTGCAGTGGCTGAAGCAGGGCAACGCCCTGTTACTGTCGCCATTACGGGATGCCTTTGTTCGTGCGCCACTGGATAACGATATTGGCATCAGCGAAGTGACCAACGTTGACCCAAATGCATGGGTGGAGCGCTGGCAACGGGCAGGCTTTAACCAGTTAAGCAGTGAGCTTGCTGAACTGACCTGTGACCAGCTGAGCCACGGCGTACAGCTGACCACCGTGCAGATCTGGCAGCATGACGGCAACATTTGTTTCGTCAGCCGTAAACAGTATCATTTCAATGCACGTGGCGAGATGAAGCTGGAGGTGGAGGTCACCCAGGCCGCCGGTCAGCCCGCACCGGCAAGAATTGGACTGCGCTGCCAACTCAATCAACGTGACGGCACGGTAAGCTGGCTGGGGCTGGGGCCACATGAAAACTACCCGGACCGCTGTCATGCCGCCCAATTTTCCCGCTGGTCACTGCCGCTTGATCATCTCTGTACACCGTATGTGTTCCCCAGTGAGAACGGCCTGCGCGGCGGCACCAGGGAATTAACTTTCGGCGCCATCACCGTTACCGGCGATTTTCATTTTTCGCTCAACAGATACAGCCTTGAGCAGCTGCGCGACGTCAGTCACCGGCATCAACTCAGGGAGGAAGAAGGCTGCTGGCTACATGTGGATGGCTATCACATGGGCGTCGGCGGTGATGATTCCTGGAGCCCCAGCGTCAGTCAGGAATTTCTTCTGACGGCCTCTCGCTACCGCTACGCCGTCACCCTGAGCGCATCCTGAGCGGCCATGACTCAGACGCGACTGTCACCCTGTGCCGTGCGGCAGGGTGACAGTCGTTGACGGGTACGAATTGCCCCCTTGCGGCCGTCGCGGACAACCTGAAGCACGCAAAACGTTACGCGTAGCACACGGGGAAAAGTAAAAAGAGCAGGTGTTTTCGCGGAAAAAAAAACGGCCCTGAAAGGGCCGCTGGTATTAACGCTGGTGCCACCACGAAGGCAGCACATTCTCTGTCTTACAGCGCGGTTACGTTAGCCGCTGCAGGGCCTTTCTGGCCGTTTTCGATAGAGAACTCAACTTTCTGACCTTCTTCCAGGGTTTTGAAACCGCCGTTCTGAATGGCCGAGAAGTGTACGAAAACGTCTTTGCTGCCGTCGGTTGGAGAGATAAAGCCGAAACCTTTCTCAGCGTTGAACCATTTTACTAAACCAGTCATTTTGTTAGACATATCTTTTTCCTTAATAAGTATTAACCCACTATGGGCATGGGGGGTTTGTCAACAGGCTGTACTTATGGGGCACTTAAGAAGGAAGTCAGGAAGAAGAGATATCAGAGATAACGCTTAAACTGAAAACTGCTTTACTAAAACTGCTCGCATACGCTGTCTGTTTCAAAACCGACGATGCATTTACTCATAACCAGGAGCACAGTACAAGCCCTGATGAGAAAAAACAGAAAATACACGGTAATTTATCTTAACAGTGTTTCAGAAGCTGATAACAATTCGGCATTATGATGCGCTGTTTGCACAATGACTCACACCGAAAGGGAAATAAACCATGCTCGAACTTTTTCAGGCCGTTGGGCTGGGGCTGGTGGTACTGCTGCCGCTGGCAAATCCGTTAACCAGCGTCGCGCTGTTTTTGGGTCTGGCCGGGGAGATGAGCTACGCCGAGCGTAGCAGACAGTCTCTGCAGGCTTCAGTCTATGTTTTTATCATCATGACCGTGGCGTTTTATGCCGGCAACGCAGTGATGAACACCTTTGGCATTTCCATTCCCGGCCTGCGCATCGCCGGTGGGCTAATCGTGGCCTTTATCGGCTTTCGTATGCTGTTTCCCCAGCAGCAGGCCGGACATTCCGTCGAGGCCGAGCAGAAACTGGATGAATTAAGCGAACACCGGACGGTGAATATTGCTTTCGTGCCGCTGGCCATGCCCAGCACGGCCGGCCCTGGCACCATCGCCATGATTATCAGTGCCGCCTCCACCCTCCATGACCGTACGCCGTTCTCTCCCTGGGTGTTAATGCTCGCGCCGGTACTGACGTTTTTTTCCATCAGCGTGATTTTATGGCTTTGTCTGCGAAGCTCCGGTGCCATTATGCGCCTGGTGGGCCAGGGCGGTATTGAGGCTATTTCCCGCCTGATGGGATTTTTGCTGGTCTGTATGGGCGTACAGTTTGTTATTAACGGTATTTCTGAGGTGATCGCCACCTGGCCTGGCCATTGACTGTCCGCCTGTTCACCCGGCGCGGCGCGGGTCAGTGGGGGCGTCAGAGCAGAATCAAAAAATATCGCTGACCGCTGCTGTAATTTCGTCTTCCCCCATCTACAGTAAAAAAACTCCGCCTGTGCATTTTGCAGGCACCGTGATGATTTGCTGTTCTGGCAGACTCAACCGCATACAGAAACATTATCATTCAAACCCCGACGGTCAGCCGCCGGGCGATTATTGGGGTTTTCGGAGGGTTCATATGGTTCATTATGATGCGGGGGCAGGCAGAGCTATCACCGATTACTTCAACAGTCCGGCTTTTCAGGCCCCCAAAGAGGTTGAACTGTTGGCGGTTACCATGACTGAACTGATGCGCCGTGGAAAACCGGCCACCAGTAAAGCGATTATCGCCAGAGCGATTTCCCGGCTGGAAAGCGACATGGACAATGTGCAGTTGCAGGATTATCGCCATTTACTCAATCAACTTTTGCAAGAGATGCCACCCTGAAGAACATCCCCTGCGACGGCCCGGCATCGCTACCAGATGGTAAGGCGGTCTGCACACAGACAGGCGAATGATGCCACCACGGCAAAGGCTATCGTGGGGAAACCAGTAAATTCAGACGTAGCGCGCCTCTCCCATTGCGCCGGTATCGGCCAGGGCAAGCTGATGCGGTCAGTAGCTGTGCTGATAAGGCTGAAGCCTCCCTTTCTGCATCGCGCCGCGTCTGATTTTAATCCGTGCTGACTGGCAACCGGTCAATATAAGCCGCAACGCAACCCCTGCCATAATCCCCGCTGATGTTCTGCGAATCATCGCTGTCAGACAGCACCATGAGGATATGTAACCTGTGTCAGTGCCGCTAATGGTTTCATATTCCTTTTGTATGATTCAGTAAAGCGTCAGCCCCCCGGAAGCCACGCCAGAAGTGAGCACTGTCCCTGTCCCGATAAATTGCCTGTTATTGTTAAACGTTTATAACCAATACCTTTTTTTATAACGTTTTTACATATTGATAGCGAATAATCTACTATTTATCTGGCGGGAAGCTCATTTAAACTCGCGAAAACATTTAAAGGTAAGGAAACGTCATGAAACTTGCAGTTCCATCTATGATTGCCGTGGCGCTGGCCAGTTCAGTCTCCGCTTACGCTGCGACACCACCCGATACCCTGGTGATTGCTCAGTCAATCGATGACGCCAGCAGCTTTGATCCGGCAGAAGGCTTTGAACTGACGTCAGTTCAGGCTTTTACCAATCTTTATCAACGCCTGGTACAGTCCGATCCGCAAAACCCCACAGACCTGAAGCCAACGCTGGCCTCGTCATGGCAACCCGGCAGCGATAATCGCAGCATGACCTTTACGCTGCGTGACGGGGCAAAATTTGCCTCTGGCAACCCGGTTCGCCCGGAAGACGTGATTTTTTCACTCAGCCGCGTGGTCAAACTGAATCTCGACCCGTCATTTATTCTGACCCAGCTGGGCTGGAACAAAGATAATGTCGATGCACAGCTGAAAAAGATTGACGATACCCATGTGCAGATCAGCTGGACCGCGAACGTCAGCCCAACCTATGTGTTAAGTCTGCTGGCGGCACCGGTGTCGTCTGTGGTCGATGAGAAAACCGTCTCGGCAAACGCCGGGAAAGGTGATTTCGGTAATAAGTGGCTGGCGACGCATTCCGCCGGCAGCGGCCCGTACCAGATCCGCAAATATATTCCGCACGAGGTGGTGTTGCTTTCCGCCAATCCCGGCTCTCCGGCAGGCGCACCAAAACTGAAGAACGTGTTGATCAAAAACGTGCCGGAGCCAGCAGCCCGCCGCCTGCTACTTGAGCAGGGCGACGCGGATATTGCCCGTAACCTCGGTGCCGATCAGATTGCGGCACTGAAGAACAAACAGGGTGTTACGCCGCTGGCGATCCCAATGGCATCGCTCTATTACCTCCAGTTCAACATTGATGCCAACCCGGTGCTGAAGAATCCGGCGCTGTGGCAGGCCTCCCGTTATCTTTTCGACTACCACGGTATCGCTGATGACCTGCTGAAAGGACAGTTCCAGGTTCATCAGTCATTCCTGCCGCAGGGTTTCCTCGGTGCATTGAATGACAACCCGTTCAGCTATGATCCAGAGAAGGCCAAAGCGATCCTCAGCAAGGCCGGACTGAAAAACGTCAGCTTCAGGTTGAGCGTCAGCAACCAGCCGCCTTATCTCGACATCGCTCAGGCCCTGCAGGCCAGCTTTGCCAAAGGCGGTATCAAAGTGGAGCTCATCCCGGGCTTGAGCAGCGAGATTGCCACCTCGGTGAAAGCGCACAACTATGAGGCCACGCTGAATGCCTGGGGAGCGGATTATTTCGATCCCAACACCAATGCCGCCGCCTTTGCTTACAACCCGGAAGATGGCAGTAAAACGCTGGCCTGGCGTTCCAACTGGCACATTCCTGAGCTGAACAGGCAAACGCTGGCCGCCACGGCAGAGAGCGATCCGGCTAAACGCGTCAAGCTCTATGAAGCGATGCAGCGCGAAGTGCAGCAACATTCCCCTTATGTCGTGGGATTGCAGGCACGCAATCTGCTGGCACTGAGAAGTAACCTTAAAGGCTACGTGCAGGGGATCAACCCGGATATGGTCTACTACAGCCAGGTCACCAAGTAATGGCAAGATTGGCTGCAAAAGCCGGGTCCGCCCGGCTGTTATGGCTGCGCGGCGGGCAGATAGCGACCGGCTTGCTGTCACTGGCGGTGACGCTGCTTGGCCTGCTGGCATTTACCTTTATGCTTTCCCATCTGTCGCCGGTCGACCCGGTATTACAGATTGCAGGCGATCACGCCAGTGAATCGACCTACGCACAGGTGCGTCGTGAACTGGGGCTGGACCAGCCGATACTGATGCAGTTTTGGTATTACCTGCCCCATCTCGTTCAGGGTGACCTGGGCATTTCCCGCCTTACCAGTCAGCCGGTGGCCAGTGATTTACTGCGAACCTTTCCGGCCACCATCGAACTGGCAACCTGCGCGATGTTTTTTGGTGCTTTTTTCGGCATTCTGCTGGCCCTGCTGGCCGCCTGGAAACCGGGTAGCCTGCTTGATAACCTTGCCCGGCTGATTTCACTGCTGGGTTACTCCGTGCCAGTGTTCTGGCTGGGGCTGTTGGGGCTGTTGCTGTTTTATGCCGTGCTGCACTGGTCCGCCGGTCCGGGACGGCTTGATGATATCTGGGTTTACACGCTGGAGCCAAAAACCGGTCTGCTGCTGGTGGACAGCTGGCTCTCCGGTGACCCGGAGATGTTCCGTAATGCCCTTGCTCATCTGTGGTTGCCGGTGGTGGTGCTTGGACTGCTGTCGATGGCCGGTATTACCCGCCTGCTTCGCGCCGCGCTGCTGGAAGAAAGCAGTAAAGAATATGTCACGCTGGCGCGGGCGAAAGGCGCGGGCCGTGGCCGTATTCTGCTGCTGCACGTTTTGCCAAATGTTCGGGGAACCCTGATTACCGTGCTGGCGCTCTCTTACGCTTCGCTGCTGGAAGGATCGGTACTCACCGAGACCGTCTTTGCCTGGCCTGGCGTGGGCCGCTATATGACCACCGCGCTGTTTGCTGCCGATACCCCGGCTATTCTTGGTTCCACGCTGCTGATTGGCGGCTGCTTTATCACCCTGAATGCGCTGGCAGATGCGTTAACCTGGCTCACCGATGCGAGGACCCGATGACGCAACATTTAACTGAACGTCAACCTGCGCTGCGCCGCCGCCGTGTGCGTGTTACTTCGCTGACCGTCGGTGGCATACTGGTGGCAATACTGGTGATCACCGCCCTGCTGGCCCCGCTGCTGGCCCCTTTTGATCCGAATGCACAGATGATGTCTGCCCGCCTGCTGCCGCCTTCGTCAGCACACTGGCTGGGTACCGATGGTTTTGGTCGCGATCTGCTCTCACGGGTGATCTACGGCGCGCGTCCCACCCTGCTGTTGGTATCGTTGATCCTGCTACTGACCATCCCGGTGGGCATGCTGATTGGTATTTGCGCTGGTTACCTTGGCGGCTGGACGGAGCGGCTGCTGATGCGTATTACCGATATTTTCCTGTCACTACCCAATCTGGTGATTGCGCTGGCGCTGGTGGCGATGCTGGGACCGGGGCTGTTGAATGGCGCACTGGCGCTGGCGCTGACCAGCTGGCCGCCTTTTGCCCGCCAGGCGCGGGCGGAGACGCTGGCACTGCGTCGCAGTGATTACCTTGCCGCCGCACGAATGCAGGGCATTAACGGCCTGCGCCTGATGTTCGGCCACATTTTACCGCTGTGTCTGCCCAGCGCGGTGGTGCGTGCGGCACTGAGCCTGGGCGGGATTATCCTGTCAGCGGCCGGGCTGGGTTTTCTGGGGATGGGGGTGCAGCCGCCCACCGCAGAATGGGGTTCAATGGTGGCCGAAGGAAGCAAAGTGATTTTCGATCAGTGGTGGGTTGCCGCCGCACCGGGTGGCGCAATTCTGTTTGCCAGCCTGGCCTTTAATCTGACGGGCGATGGCCTGCGTGACCGACTGGATAGCCGAAATGCCAACTGATACTTCCCCCGCGATCGTGGCGAAAGATCTGACCATCACCAGCGCCACGGGGGCAATTCTGGTCAACAATATCAGCTTTACCCTGGGGCGTGAGCGCGTGGCGCTGGTGGGTGAGTCCGGTTCCGGTAAATCCCTCACCGCACGTGGCCTGATGGGGCTGCTCTCACCCGCACTGCATTTGCAGGCCACCGCACTCAGTGTCGCCGGGGAAAATGCGCTTAGCCTCAGTGAACGCCGCTGGAGCAAGCTGCGCGGTAGCCAGCTGGCGATGGTGATGCAGGATCCCAAATACGCCCTTAATCCGATGCGTACCATTGGCTGGCAGGTTGCGGAGCCGTTGAAACTGCACGGCAGCCTGAGCCGGGCTGAGATCAAAGAAAAGGTCTGCGAAATGCTGTACGCAGTCGGCCTGCCCCGTCCCGCTGAACTGATGCAGCATTATCCGCATCAGCTTTCCGGTGGCATGGGACAAAGGGTGATGCTGGCCATCGCCCTGATCGCCGATCCGCAATTTCTGATTGCTGATGAGCCAACCTCCGCTCTCGATCACGCCATGCGCGATCAGGTGCTGGCGCTGATCCGTCGTCTGGTAGAACAACGGAATATGGGACTGTTGCTGATTAGCCATGATTTACAGCAGGTTGCTGAACATTGTGAACGCGTAATGGTGATGTACCAGGGCAGGATCCTTGACACACTGCCCGCCAGCGAACTGCCGCAGGCAACACATCCTTACACCCGCACGCTGTGGTCCTGCCGTCCGGGCAAAGCCACACATGGCAAGCCGCTACCGGTGCTGGATCGCGTGGCGCTGGAGACATACCGTGAACATGATTGAGTTGCAGACGCTGAGTGTTTCTCATCGCCAGGGGTATGAACAGCGGACCGTGGTCCACGATATCTCGCTCAACGTGGCTGGCGGAGAGTGCTTTGGCCTGGTCGGTCCTTCCGGCTGTGGTAAATCCTCGTTGCTGTGGGTAATAGCCGGGCTGAATGCAAACTGGCAAGGCAGTATGACGCTGGCCGGACATCAGGTAACGCCGGGGCGGCCATTCACCGGTCAGCTGAGACGGGATGTACAGATGGTATTTCAGGACCCTTACGCTTCCCTGCACCCACGACATCGCCTGCGCCGTACTCTGGCAGAACCGCTGAAGCGACTTAAGGTTGAGAACATCAATGCGCGAATTGACAGCGGCTTTCGCCATGTTGGCCTGGACCCCACCCTGGCCGATCGTTATCCCCATCAGCTGTCCGGTGGCCAACGGCAGCGCGTAGCCATCGTGCGGGCACTGCTACTGGAACCCAAAATTCTGTTACTGGATGAACCCACCTCAGCACTGGATATGTCGGTACAGGCAGAGATCCTCAACCTGCTTAACCGGCTAAAGCAGCAGGATAATCTGACCATGGTACTGGTCAGCCATGACCCGGATGTTGTCGATCATATGTGCGATCATGCGGTACGAATGGAGAGTGGGTATATTGTTGGCTGATCCCTGAGCGGTTGGGGCATTGTGCCTGTCTGGCGTATGATCAGACCGTCACCGGTCTGATCATTCATGCCATGTGCCTCAGGAAATCGCAGAATCAGCGGATTTCTTCTGTTTGTCGGCCTCAAAATGCGCTTTGAACTGTTCATAAACAGAGATCATATTTGAGGCATCTCCCTGCAGCGGGCTAAGTTTACCTGCCCGAACCAGCTCAATGACCAGTTGGAGAGCAGCCTGTTTCGGGCTGCTGGATGGATGAGAGATATCTGATGACATAGCGTAACGGCTTCCATGAAATTGAGTAAGTGTTAACTTTAACAACTTTCTCTGTTGCCGGGGAACGTTTTCCGTTTTCCCCGCAGCATGAGTCACGTTATTTTCTCACTTGCTTCAGCCCGTAGTAGCTGCATCGGATCGATTTGCGTCTGCGGCACGTTGATAATGGCCGCCGGGCTCCGTCGCCGACGTCACTTTGGCGACGGACCCGGTGTCAGAACATATCAAACTATCGCGGTATCAGTTACCGGGCCATCAGCTCTTTGCGGACGATTTCAGCGCCAGCGCTTAGCGCATGTAGTTTGTCCCGTGCGACCTGACGGGATAACGGGGTCATGCCGCAGTTGGTGGAAGGATAGAGCTTGTCGGCATCGACAAACTGCAGGAGTTTTCGCAGCGTATCGGCGACTTCCGCTGGTGTCTCAATAGTGTTGGTTGCCACATCAATGGCCCCCGCCATCACTTTTTTACCGCGAATAAGTTCAATCAGATCCAGCGGAACACGGGAGTTGTGGCATTCCAGCGAAATGATATCGATATTGGATGACTGCAGCTTTGGAAAAATTTCTTCATATTGCCGCCATTCTGACCCCAGCGTTTTTTTCCAGTCAGTATTGGCTTTGATGCCGTAACCGTAGCAAATATGTACAGCGGTTTCACAGCGCAGCCCTTCAATTGCCTTCTCAAGGGCAGCCATCCCCCAGTCATTCACCTCATCGAAAAAGACATTAAACGCAGGCTCATCAAACTGGATAATATCGACGCCGGCAGCCTCCAGCTCCCTCGCTTCCTGATTGAGTATTTTGGCGAACTCCCAGGCCAGTTTTTCACGACTTTTATAGTGGCTGTCATACAGCGTATCAATCATCGTCATCGGACCTGGCAATGCCCATTTAATGGGTTTACTGGTTTGCTGACGTAAGAATTTTGCATCTTCAACAAAAACAGGCTTCTGGCGGCTCACCGCATCAACGACCGTGGGGACACTCGCATCGTAGCGATTACGAATTTTAACGATTTCACGTTTTTCGAAGTCCACGCCGTTAAGGTGCTCAATAAAGGTGGTGACAAAATGCTGCCGCGTTTGCTCACCATCACTGACGATATCAATGCCCGCGCGCTCCTGGTCAGCCAGGCACAAACGCAGAGCATCCTTTTTACCTTCGATCAGTTCTTCGCCTTCCAGTTTCCAGGGCGACCACAGTGTCTCTGGTTGTGCCAGCCAGTTGGGCTTAGGCAGGCTGCCCGCGGTTGAAGTGGGTAACAAAATTTTCATAACAGATGACCTTATATTTTTTAATTAATCAGAGAACGTAATTAGCAGACCATTGCTCAAGAACCGTTCGGTACGGTTTGATGAAGTGCTCCTCGGTGAACTTTCCCTGCTCAACGGCCAGACGGCTTCGTTCTTCTCGGTCATAAAAAATTTGCGTTAATGCATAATCCTGGTTATTCAGGTCGGGTTGATAATCTTCACCCGCGACCGCATTAGCATTGTAAATCTCAGGTCGGTAGATCCTTTGAAAGGTTTCCATCGTGCTGATGGTACTGATAAGTTCCAGATCGGTGTAATCGTTGGTTAAATCACCGGAAAAATAAAAAGCCAACGGCGCAACGCTGTTTGCCGGCATAAAGTAGCGAGCCCGCAGCCCCATTTTGTTGAAATAGTGGTCAGTCATTGATGGTTTATCTTGCTGATATTCAACGCCCAGTACCGGATGCTGATGAGTGGTGCGATGGTAAATGTTTTTACTGGAAACACTCAGACAGATCACCGGCGACTTACTGAAATGGGCCTTGTAAGCATCTGAATTAACAAAACATTTAAACAACTTCCCGTGCAGGTCACCGAAGTTATCTGGCGTGGTAAAGTCGGGTTTGTTCTTATTGTGATCCAACAGCACTACGCTGAAGTCATAATCACGCACGTAAGAGGAAAAATTATTCCCAACAATACCTTCAACGCACTCGTTGGTTTCATGATCGATAATGTTTGTTTTTAATATTTCGATCACCGGAAAGGTATCGCCCTTGCCTTCAATATCCATCCCGACGGAAATAATTTCCAGCTTGACCGAATAACGATCTCCTTTAGGATTATTCCAATTCGCCAGGCTATTGAAACGATCGTCAATCATCGTTAAGGCATTGCGCAGGTTCTCCTGACGTTTGTTACCTCTGGCTAAATTAGCGAAATTGGTTGTAATGCGCGTATTTTCAGAAGGGTTGTAGTTTTCGTCAAAGGAGATGCTTTTAATCGTAAAGTTAAATTCGTTATTCATCGCGATGTTGTATCCTGGTTTCTGATATAAAACCTAAATTTTCCCCTGCTTTTTCAGCAAATTAAAACTTTTTTGCGGTTTTATTGTTCAGTTATCTTCATATTTTCTGGAACTCATAGCACTGCATACTTTATGCCAGAGTCGCTGATTGAGTAAAAGTGATTTAATTTCACCGGAACATGAGCCATCTTCATGATTTGCCGCAGGGGTGAGTTGCTCTGCCGCAGGATCCACAGGCGCACAATCGACTGAGGCTGAAAGCAGTCCATCATGCCGCTGTTTTCAGCGGATTTAAAGGGTGATAAGCCCGTTTTTCGCTCTGCTGGTACTTCGCCCCTGTTCAGGCAATATGGCTTACGTTGACATGACGTTATCGCCAGTCGTTCTCTTCGCAATGTCAATGGCTCCGGGAACGATGCCAGCCAATGCACGATACCATCGCTCCCGCCATCAGGATGTGGCGTGGTGACGGTATCGTGCACTGGCTGGGCGCGGATCAGGGAATGCGCGGATAAGGACCCCTTGAGTTTCATGCACGTTTTCAGATGCCGATATCAGGGTTTGCAGGAACGTATGTGGTTTCCGCCACCGTCCTGTGGTTTACCACCTTCAGTGGACGTCCTGTGCAGGCAACAGAATTGTCTCTCTGTTCGCTCAGTCACGATCGGTCGTCCGGCTCAGGGCCCCCACACTGCCAACCTGCCGGGATCACAGCCGTGTGTACGGCAAGCTTCAGTACCAACATGATTTAGGTTTCTGTCCGCTTCCACGCCTTTTAGCTCGGCAATAAGTCAGATGCTCGTCACCACAGGCGTTGCAGATGACACTCTCCTTATATAGCGAAATATGCCGTCAGTCTCCCGGAAGTGAATGACGACATTATGCGGGATGGTGACAGAGATTGACGATCCCAGACGGCCATTTACCAGACCTGGGTAGAACAAATATCTGCTAACAGCTAAGAAATGCATTTAAAACACCTTATGAACTGGAAAGATTTATTTTATGTAATTAAATTAATAGCCAAGCAGGAAAAATAATAATCATGAGTAAAAGTGCTAATCTGAATAACTATTTTCCCCTTTCAAAGATAAAAAAAACATCTATCTTGAAATAGTTATCTGCATATTTAATTCCGTTATATTTTCACCAATAAAACTGAGTAAAAAAATGAAATCAGAGATTAAAATTGTTGGCACGGGATCATTAGGATCGGCGCTGGCAAGAAGGTTACTTGATTGTGGCTATCCGGTAGCGGCATTCAACCGGACCGCCAGTAAAGCCGAGGCACTTGTCGGTTATGGTGCAAGGGTCATTACTGATGTGAATAAGGTTTTTGATGACCATCAGAGTATTGTTATCGTCTGTTTAAAAGATGCAGACAGTATCATATCTACCTTTGCGCCACTGTCAGCGCACAGTGATAAACAGAATAATAAAATCCTCGTCATGAATACCAGTACCCTTGGACCCTCAGAATCTGTTCGTGTTGAAGCATTTATGCGGACACTTTCTGTTGAATACGTGGAACTGCCTGTTTCCGGTGGGCCGGAAGGCGCCATTCAGGGTCGACTGGTCGCTTATATCGGCCCGGTGAGCGACAGTTTTCGGGCGGACATACTGGATATCGCCTCCCTTCTCTGTCATTGCTATTCATTAATGAAAAGCAATTATCATGCGCAGGCAATGAAAGTGATCAATAACTACTGTGAAGCCATGAATATGGCGGTGGCGTCTGAAGCGGTTTATTTTGCTGAAAAGATAGGGCTGTCGAAAGACGACATTTGCAAAACGTTACCCATGGGAAGGGGCCGTTCTGTTTATATGGATGTCCTGCTGGATAAATATCAGCGAAGCGACCACAGTATCTCTTTCCCGTTGGATCTTCGGGTTAAAGATCTGAAGTTAGTCGCTCAAATGTTTGACGATACAAATGTCCGAAGTTTTTTTTATTCACAACTCTCCTCTGCCTATGACAAAGCGTTAATGGCCAACCACAGTCGTGTTGATCAGAGTGCCTACCTTAATTTCTTCAAAAATTATAACAAAAATTAATTTATTCACCCAACAGGAAATCATCATGAAAAAAGACCAGTATATTACCAGCATTACGCCTGATAAGCGCCGCCATGCCCTGAAACAGGCGCTGGAAAGTAAGCAAAGTATCCGGGTTATGGAAACCCACAGCCCACTGGCTGCGTTGTTGGTGGAGCAGGCAAATTATTATCAAAACGGACAATCAATTGAATTTGACGCCTTTTGGTCCAGTTCATTAACCGACTCAACCGTGCGCGGCAAACCTGATATTGAACTCCTGTCATTAACCAGCCGTTTAAATAGCATTGCGGAAATTTTTGACGTAACCAGAAAACCGTTAATCCTTGACGGTGATACCGGCGGACAGGTAGCGCATTTACCTTATCATATTAATGCTGCCGAGAAATTAGGCATATCTTCGATTATCATTGAAGATAAAACAGGTCTGAAAAAGAACTCGCTGTTCGGCACGGAAGTAAAACAAATGCAGGATGATCCCGTCTGTTTCGCTGAAAAAATAGCGGCGGCCAAAGCGGCACAGCTCACCGATGACTTTATGGTTATCGCCCGCGTGGAAAGCTTAATTCTGGATGCAGGAATGACCGATGCTGTCGACCGGGCATTGCTCTACGCTGAAGCGGGTGCAGATGGCATCATGATCCATAGCCGTAAAAAAGATCCTAAAGAAATTATTGAATTTTGTAGTATTTTTAAAAAGTCATCACCCAACACACCGCTGGTCTGTGTACCAACCAGCTTTAACGATATTACCTTTGATCAGTTAACAGACTACGGTTTTAATATCGTTATTTATGCCAATCATTTACTTCGCGCGTCTTATCCTGCCATGCGAAATATCCTTGAAGATATATTAAAAAATGGCCGAACGCTGGAAATTGAAGACAGGTGTATGCCAATAAAAGACATTCTCGAACTGATCCCCGGAACAAAATAAGACAACAAAAAATATATTGATTTTAATTTCCGTTTGACTATTTAAAAACCTGGTCCACCGGGCGTCATTGTCGTGGCCAGAGCGGACAAGGCCATCAATGTGTAGAACCGCAGGTCAGAATAATGGGCGCTGCCCGGCAAATAAAAAAGTCTGATGGGCCAGACGCTGAGAGAGATATTATGATTACGTCAACCGACCTTATTGCATTATTAAGCAGTCACGGTGTGAATTTTTATACCGGGGTGCCTGATTCACTGTTAAAAGAATTTTGCCAGACGATTACCGTTGCCGGAGAAAATATTACTCATGTCATGGCCTGTAATGAAGGCGCGGCAATGGGGATTGCTATCGGCCACCATCTGGCTACCGGCCATATTCCGGCAGTCTATTTACAAAACTCAGGACTGGGCAATTTAATCAATCCCTGTTGCTCGCTGGCTGATACCCATGTCTACGCCATCCCGTCCCTGCTGATTATCGGCTGGCGTGGCGAGCTGGCAGACGACGGCAGGCAGCTACATGATGAGCCACAGCACGTTAAACAAGGCAAGGTAACGCTGTCGTTACTGGAAACGCTGGATATTCCTTATGTGGTTATTGACGCTAAACAGGATAACTGGGCAGCCCGCGTGGCGGCCCTGCTCAGGCAGGCACAGCAGGAGCAGCGCCCCGTGGCGCTGGTATGCAGAAAAAACACCTTTGCGCCAATGCCCGGTGGCAGCCATCCCGACAATCCGGTGGCGGAAAAAGCAGTGATGACCCGTGAAGAGATCGTCGCCTGCTGTCTGGAAATGCTGCCGCCTTCGGTTCCTGTCGTCAGCACAACGGGTATGTTGTCGCGTGAACTGTTCGAATTGCGTGCACAGCAACAGCATGGTCATGAAAAAGACTTTCTTACCGTGGGCGGTATGGGCCACGCCTCCCAGATCGCGCTGGGCATTGCCTTAGCCAGTCCGCACAAGCGGATCGTCTGTATAGACGGTGATGGTGCGGTACTGATGCATTTAGGAGGACTGACCAACACGGCGCGCGCAAACAACATACTGCATATTGTCGTCAATAACGGGGCGCATGCCTCGGTGGGTGGCCAGGTCACTATCGCCGCCGATCTGTGTCTGTCGGATATCGCTCGCGCTGCCGGTTATCACCATGCCGAAACCGTCACCACGCCGGCGGAATTAGCGCTTAGCCTGACCAACGCCTTATCACAGCCCTACAGCACCTTTATCGAAGTGTGTTGCCGTACCGGACACCGGGCCGATCTTGGGCGGCCAACGCGCACGCCCATCGAAAATAAAACTGACTTTATGCAGTTTGTCCAGGCCTGACCCGGCACACCCGCCGCGCTCTGCCGGCAAAGGTGTGAGACCAACCGGGTCGACAGCGCAAAGGCATTCACCCGCTATCAATGTTGACAGGACAGGCAAATGATTAATACATCCACTCGCCAGCACTGGATGTCAGTACTGGCCCACAGCCCGGCATCAGAACTAGCCAAACGGTGGCAGTCGCTCCACCTGGACGTCGGATATCATCTGATCAGGCCGCCGGAGATCGGCCTGATACAGGTTCAGGGGCGTATGGGCGGTGAAGGAAACCGCTTCTTGATGGGGGACGTCACCGTTACGCGCGCGGTGGTTCAGCTTGCCGAACGTGAGAGCAACGACTACGGCTACAGCTATGTTATCGGTCGTGATAAAGCCCACGCCGAACTCAGCGCGCTGATTGACGCGCTGCTGCAACAGCCCCCGCAACATGAATTACTTCAGACCAGGCTGATCGCCCCGTTAGATAAACAGCTGAACGCCAGACGGGCGCGGCGGGCACAGGACGTTGCCACCAGCCAGGTCGATTTCTTCACGCTGGTAAGGGGAGAAGACTGATGGAGCTGCTGAAAGGATTTTCCGATCCCGTTGCCGATGCGCAACGTACATTCCGCCTGGTGTTGAAGGCGATGAGCGAACCCGGCCAGATAGTCACCTTCACCGACTGTCCTGACTGGCAGCCGCTGTCTCCAGCCATTTGCGCCGCCTTGCTGACGCTGGCCGACCGGGATACCCCGCTCTATCTGACCCCGCTGCTATGCAATGAGCAGATTTGCCATAACCTGCGTTTCCACACCGGCGTGACGCTGACAGAGCAGCCCGCTGAGGCTGAACTGGCGGTACTGGATGAGGCGTTTCCCGCCCGGCTGCTGGAGGCGTTTGCCTGTGGCAACAGCGAATCGCCCCATAACAGCACCACGCTGCTTATTGATCTGCCCACCTTTACCGATGCGCCGCCGCTTCGCATCAGCGGTCCCGGTATTGAATTCCCCCGCACCGTTAATCTTCCACTCCCTGAGGCTGTCAGGGGCTACCTTCTTCAGCGGCCGACCCCCTTTCCTCTGGGGCTGGATTTTATTTTTACCCGTGGCCGGCAGTTACTGGCCATTCCACGCACAACCCATGTGGAGGTGGACTAATGTATGTTGCAGTTAAAGGCGGCGAAAAAGCGATTACCGCCGCACATCGCCTGCAGGCTCGTCAGCGACGGGGCGATGAAACTGAGAATGAACTCGCCTGCCAGCAAATAGAAAACCAGCTGGAACTGGGCGTACAACGGGTGATGAATGAAGGTGGCATCTACGATCCGCCGCTGGCGGCGCTTGCCATTAAACAGGCCAGCGGCGACCTGGTGGAAGCGATATTCTTACTGCGGGCCTATCGCACAACGCTGCCGCGATGGATGGCAAGCTCACCGCCCGATATGGCAAATATCAGGCTGGAGCGGCGTATCTCCGCCATTTATAAGGATCTGCCCGGCGGCCAGCTTCTTGGGCCAACCTACGATTACACCCATCGTCTGCTCGACTTTACCCTGTTGGAGCCCCACCGCCCGGCACCGCAGAGCCCGCCCGACGAGCCGGGTGACACTGCGGAGGCCACCTCCTGTCCACGCATTTTCGCCATGATGGCCCGCGAAGGGTTGATTGTTGCCGAACAGGATGATGGCAGTGAACCCGACGATATTACCCGCTATCCCATCAGCTATCCCTGTAGCCGTTCAGCCCGCTTACAGCAGCTGGTCAGAACCGATGAAGGCTTTTTGCTGGCATTGGGTTATTCCATCCAGCGCGGCTATGGGCGTAACCACCCCTTTGTCGGCGAAATCCGCACGGGCTATGTCAGTCTGAGCTGCATACCGGAAGAGTTGGGGTTTGCGATTGCAATCGGTGAAATCCTGCTGACCGAATGTGAAATGATCAACAACATCAAAACCGACGACACCGGGCGTCCCCACTTTACCCGCGGCTACGGCCTGGTGTTTGGCAGAGCGGAGCGTAAAGCGATGTCCGTGGCGTTGGTCGATCGCGCGTTGCGGGCCAGTGAATATGGCGAAGCGATCGCCAGCCCGGCCCAGGATGAAGAGTTTGTGCTTTCTCACGCCGACAGCGTGGATGCTTCAGGATTTATCTCTCACCTGAAACTTCCTCACTATGTCGATTTCCAGTCTGAAATGGATCTGCTCAGACAGTTGCAGCGTGACTTTGAGGAGCAACGCCATGAATGATGACAGATTAACCGGCTACAACATGGGATATCTCGACGAACAAAGCAAACGGATGATCCGTCGGGCGATCCTCAAGGCCGTCGCCATCCCCGGTTTTCAGGTGCCCTTTGCCGGCCGCGAAATGCCCATGCCTTATGGCTGGGGCACCGGTGGCATTCAGGTCACCGCCAGCCTGATTGGGCATGAGGATACGCTGAAGGTGATCGACCAGGGGGCGGATGATACCACCAACGCGGTTTCCATCCGCCAGTTCTTCCAGCGGGTGGCGAATGTCGCCACCACAACCCGCACCAGCGAAGCCAGTCTGATTCAGACCCGACACCGTATCCCCGAAACACCGCTGCGCGCTGACCAGATTATGGTTTATCAGGTACCGATCCCTGAACCATTGCGCTTTATCGAACCACGTGAAACGGAAACGCGAAAAATGCACGCGCTGGAAGAATATGGCGTGATGCATGTGAAACTGTATGAAGATATCGCCCACTTCGGGCATATCGCCACCACTTACGCCTATCCGGTGCTGATCAATAACCGTTATGTGATGGACCCCTCGCCCATCCCCAAATTCGATAATCCGAAAATGAATATGGTGCCTGCATTGCAGTTATTTGGCGCCGGGCGGGAAAAAAGGATCTATGCCCTGCCGCCTTTCACCCCGGTGAAAAGCCTGGATTTTGAGGATTATCCTTTCGCCATACAGCAGTGGAATGAACCCTGTGCGCTCTGTGGCGCCGAAAACAGCTTTCTGGATGAGGTGGTGCTCGACGACCAGGGGAACCGCATGTTTGTCTGCTCCGACACGGACTATTGCCAGCAACAACAGGAGCAGAGAGGATGAAAACAGTATCCCTACCGCAGCGTCCTCTGCTGCGCGTCAACAACCTGAGCCACCTTTACGCACCCGGCAAAGGGTTCAGCGACGTTGGTTTCGAACTCTATCCCGGCGAAGTATTAGGCATCGTCGGCGAGTCCGGTTCAGGTAAAAGTACCTTACTCAATGCACTGTCCGGGCGTTTGCCACCGCAACAGGGCCACATTACCTACATCGACCGCAATGATGCAGAGCTGGACGTCTACGGCATCAGCGAGAACCGTCGGCGGCAGTTACTGCGCCATGAATGGGGCGTCGTTTATCAGCACGCGCTTGATGGCCTGCGTCCGCGCGTTTCCGCTGGCGGCAATATCGGGGAGCGGCTGATGGCCGTCGGACACCGTAATTACAGCCATATCCGCCAACAGGCAGAGCACTGGCTGGAGAGCGTTGAGATCCCTGCCGGGCGCCTTGATGACATCCCCCTCACCTTTTCCGGCGGTATGCAGCAACGCCTGCAAATTGCCTGCAATCTGGTGACCTCGCCAAAATTGATCTTTATGGATGAGCCGACCAGCGGACTGGATGTCTCTGTCCAGGCTCGCCTGCTGGATTTGTTGCGCAATCTGGTGAGGGAAATGGGCCTGGCGGTGATTATTGTCACCCACGATCTTGGCGTGGCACGGCTGCTGACCCACCGACTGATGGTCATGCAGCGTGGGCGCATTGTGGAAAGCGGCCTGACTGATCGGGTACTTGACGATCCGCTTCATCCCTACACCCAGCTGCTGACAGCATCGGTCCTGATGTAGCCAGACAGTCACTATACAGAGAGCAACCTATGCATCATTCAACATCCCGAATACAGGTGGCGGTAGAACACCTGTCTAAAACTTTTGTTCTGCATAATCAGTTTGGCATCCGGCTGGCGGTGTTGTCGGATATCAATCTCCAGGTTGAAAAAGGCCAGTGTATGGCACTGCATGGAGAGTCCGGCTGCGGAAAATCCACCCTGTTGCGCACGCTCTATGCCAATTATCAGGCGGATGCCGGCCATATCTGGATCAACCATCATCAACAGCCGACAGATATCGTCACCGCCAGCGCACGCACCATTTTTGCTATCCGTCGCGAGACGCTGGGTTGGGTAAGCCAGTTTTTACGCGTCATTCCGCGTATCAGTACCTTAAATGTGGTGATCCAGCCGCTACTGGAACAGGGCGTGGAAAAAGCAGAATGTGAGGAAAGAGCAAAACGGCTACTGTCCCGGCTGCATATCCCGTCACGCCTGTGGTCCCTGGCACCCTCGACGTTTTCCGGCGGCGAGCAGCAGCGCATCAATATCGCGCGGGGCTTTATTGTCGATTACCCGGTTCTGCTCCTTGATGAACCGACCGCATCGCTGGACGATAAAAATCGTCAGACCGTCGCAACGCTGATTGAAGAAGCCAAACAGCGCGGCAGCACCATTATCGGCATCTTCCACGACAGGGAAATCCGCGAACGCGTGGCAGATACCCTGTTTACCCTGCCGATTTGTGTGGCAGAACAGGAGAAAAGCCATGATTATCAATAACGTTCATATGGTTCTGCAAGAGGAAGTTCTGTTTGGCTCACTCGAAATAACCGACGGGATCATTCGCCATTGTTCTGCAACGACCAGCCGTCTACCGCAGGCGCTGGATGGTGAAGGTGGATGGCTGTTGCCGGGTCTGATTGAACTGCACACCGATAATCTGGATAAACATTTTACCCCACGCCCTGGTGTCAGCTGGCCGGCGGCTTCCGCCATGAAAAATCATGATGCGGCCATCATCAGCAGCGGTATCACCACCGTGCTGGATGCGGTCGCCATTGGCGATGTCCGGGCAGGCGGCGACCGCCTGGATAATGTACAAAAAATGATCGACGCCATCCGTTACAGCCAGCAACAACACCTGAACAGAGCCGAACACTTTCTGCATTTACGCTGCGAGTTACCTCATCCGACAACGCAGACTCTCTTCAGTCAGTTGAAAAAGACGCCGGAATTACGCCTGGTTTCATTAATGGATCACTCTCCGGGCCAGAGGCAGTTTGTTTCAGCGGAAAAATATCGCACCTATTATCAGGGGAAATATCACCTCAACGACGGCCAGATGGATGAGTTTACCCGGCAACAGCTTGCCTTTGCTGAACGCTGGTCACAGCCAAACCGCGAAGCGATCGCCGCGCAATGTCGCCAGTTGGGGCTGACCTTATCCAGCCACGATGACGCAACGGTCGCACACATTGACGACGCCTGTCGCTCAGGCGTGGTTATCGCCGAGTTCCCCACCACCCCGGAAGCCGCGCAATCGGCACAGCAACACGGACTGCAGGTGTTGATGGGCGCACCTAACGTGATCCGCGGCAAATCACACTCCGGCAATGTATCGGCCAGGGCACTGGCCCAGAGCGGGTTACTCACCATGCTTTCATCGGATTATTACCCCGGCAGCCTGCTGGATGCGGTGTTCAAACTTGCCGATGATGAAACCATCCCCTGTTCCCTGCCGCAGGCGGTCGCGATGGCGTCCCTGACACCCGCAGGTGCGCTGGGGCTTGACGATCGCGGCACCATTAATGAAGGAAAACGTGCCGATCTGGTACTGGTACGGGAATGCAACGGCGAACCCCACATTCAGAGGGTGTGGAGCCGTGGCCGGAGGGTGTTTTGATATGGCCAGACTGATCTACCTTATCGGCGCGTCCGGCTGCGGCAAGGACAGTCTGCTCAGGGCGCTGCGCGTCTCGCCCGGCGTCAATATGCTGGTTGCCCATCGCTATATCACTCGCCCGGCAGCGCCGGGTGATGAAAACCATATCGCGCTCAGTGAGCGTGAGTTCAGGTTTCGTGACCACCACGGGTTATTTTGCTTATCCTGGCAGGCGCATCAGTTGCATTATGGTCTGGGTATTGAAGTCGATGCGTGGTTGGCAAAAAACATTGACGTGGCGATAAACGGTTCACGCGCCTACTTATCGCAGGCCACCAAACGCTATGGCGATCGCCTTCTTCCCGTTTGCCTGACCGTACCACAACCTGTCCTGCAACAACGGCTGATCGCCCGTGGCCGGGAAAATGAACAACAGATTGCCGAACGCCTGCGCCGTATGCATGACTATCAGGAAACGGTGCCAGCGACCTGCCCGCGCCTGCACAATGCCGGGCCATTAGCGCAAACGGTGCGTGCTTTCTGGCAGCTCCTTGCGTCTGCTGAAACCTCCAGACTCGCCGGGAGCTGAGATAATGACCCATCCCGCAACATTTACCCTGACCTTTACCGGCACCGGTGGCGTTCGTGCCGCGCCACTCTTTGGCTGCCAGTGTCCCGCCTGCCAACAGGCCAGAGAGCAGGAAAGCTGCCAGCGTCGCCCTACCGGGGCGCTGATCCAATGTGAAAATGAACGGACGCTGGTGGACGCGGGCGGCGATAATTTATCTCAGCGTTATCAGCCAGGTGAATTGCAGCGTATTCTGCTCACCCATTACCACATGGATCATGTTCACGGGCTGTTTCCCTTGCGTTGGGGAGTCGGGGATACCCTTCCCGTATTTTCGCCCCCCGACCCGGCAGGCTGTGATGATTTATATAAACACCCTGGTATGCTGGATTTCAGGTTTCTTGAACAGCCGTTTACGGTATATCAAATGGGGCAAATGAAGGTTACCCCCGTGCCGCTTACGCACTCAAGGCCAACCTGGGGTTATCTGTTCGAATGGCGCGGCAGAAAAGTAGCTTATCTGACGGATACCAGCGGACTGCCTGCCGATACCCTGCATTTTTTGCAACAGCAGCAGGCCGCTGTCATCATTATTGACTGTACTTATCCGCCTGGAGCAAACCACAATCACAATGATATTGATGAGGTTGTCAGGCTGTATGATGCATTACGCCCGCAGCAAATGCTGTTGACCCACATCGATCATACCCTGGATGCCTGGCTGATGATGCACCCGCTGCCGGCAAACATCACCTTAGCTCAGGACAACCAGACCATTTCGTTGGGATAGCGAAGCCTGATAGTGTCACACCCGCCGTTAAATAGCCTGTCTCAATCGGTATCATCCCCCGCTTCCCGCGCCGACTGGCAGCGGGAAGCGCCCAATTCCCTGTACAGCAGGTTGGTTCAGAAACAGAATGCGATGAAGCACAACTAAAACAGCGGCATCTTGACACAGGCTTAAGACACTGCCAGTCAACAGCACAGCGTTATCCGGTGGAGAATGACCCGTATTGATCGGCAAAAACGACTATTCCGGTTAGCTGTCGTTTCTGCGAATGATGGCAAATAAAAAATGTTCGTAATGGCATTGTCAGAAAAAAAAGTGTCCGCATGTGCACACTCACGCCACTCAATGTCAAATCATAAAAATTATAAATGGGATTTACCTTGCATTATTTCCGAAAAATGGCCAATGGATTATTCAATATAGTTTATATTTTCCAACTTTTTTCAATAACTGACTTTTTCAGATAGTCATTCATCATCGCGATATATCTGTTGCCAGATTTTATTTCTGGCCAGACAAAAAAATAACTGTCGCCTGTTCTGACGGCAGATCTTACGGGGCATATTAATGTCTTATTGTTAATTTCTCTCCTCACCATATTTACGTCGACAATGGCAATACCTAAACCCTGTACGGCCGCACTGATAGCGGCGTCAATGGTATTAAACTCATAGCCATTTTGTAGATGATGTATCTTTTTACCCAGGGCACGTTCGCACCATAAAAACCAGTTACTTGCCTTGGACCTGGAATACAGAATATTATAGTGACCATTAGTTATATCTTCATATTCAGATAAAACACCAGGTGCACAAACGGGGATCAGCCACTCACTCAGCAAACGCGTTGCCTTGCAATCCTGTGGGAAATTTCCGTTACCAAACTGAATGGCACAGTCGTATATATTTTCATTAAAATCAACAACTTCACCATTAACACCATTACCATCGAGTCTAATCAGCCCCTGCCCTTCTTCGCTCTGAAATTTGTTAACCACCCCGATAAACCAGCGTAGTGAAAAAGTGGTGGGTGCTCTTATACGAAGCTTTTTTTTCTCACTAAAAAAATTACCACAGGCAGTATCCAGTGAATTAAATATCATCTGAATTTCTTTTGAAAAATACTCTCCCTCCTGAGTTAACTTTACTTTCGGCCCATTGCGTATAAATAATCTACAGTCCAAAAAACCTTCGAGTGTATTTATGTGTTTACTGATTGCACTTTGCGTAATTGATAATTCATTCGCAGCTTTAGTGAACGATTGATGACGAGACGCCGCCTCAAAAGCTTTCAATGCATATAATGGTGGATCTCTCATTGTTTCCATAAATTAATACCCCTGGGAAATTAAAATTATCTTTTATATATGTAATAATTTCCATAATGAGAAAAAAACAATCCATAAGATTCATCCCAAAAACATTAAATAACATTAAGTTAAAGGGCATAAAAAATACAGATATAATTGCAAAGTTTGACCTGAAACATAATTTTCAGCAATATTTTCTGTGCCAATGTTCATTAAAGTTTATAGAAATAAGTAATGATGAAATGGTTAAAGACCACTCAGACGGCCCGGTGGAAAACAGGCACGGTTACCGCTTTCATCGTTTCACAGATTGTGGCGGATAATATACATCCACGGCTGATCTGGCGCATTTCGTCCCGTGGGAACAGCGCCACCTGGCCTTCACGCAGGTCGCACTCACCTGAGCGGCCTACCCCGCGGTTGATCATCGCATGGTACTGATTGTTCGTTTCGGACCGCCTGTCAGACCAGCGCAGCCTCTCAACGTTCAGCACTGCCCGCCCGCGTGTGTCGCTATCAGCTCCGCTTTAATCATCCACCGGATTTGCCCTCGCGTGATACTGCTCAGCCTTTTCCCGGAAAACGCCAGGCGGTGAGACTTAAACGCCGCAAAAAGAGATAAAAACCGGCGATACGGACCCGGAGGATGATGCCACGTCAGAAATATCGGCCTGTGAACAGATTCAGGGGCGTCTCCCTCCTGAAGGTGAGTATCAGCTTGCCAGCACCGGACAGTCGCCCGGCGTTGGCAATATCTCCCTCCTGAAGGTCAGTATCAGCTTGCCAGCACCGGACAGTCGCCCGGCGTTGGCAATATGGCGCTCAGTGCTTTTGCCGGTGGCGAAAAACGGATGTGAGGAGAAACAGGAGTTTGAACAACGTGAAACAGGAAAGTGCCGCGGCTGCGGCAACCGGAACAGGTGGTCTGGCACCCTGTGACCGGCGCTGCTCCCCACTTTAACCACGTCAAAAAAGCGTCAGGACGTCACTTTTAATAATCCCCTGCATTATCTTAAACAGGGTGACATTATCACTTAGTGATTATTCCTGAGTGGATATAATACCTGCCCTTAAGGACAGCTGGAGGCAACGGTGGGATTTTTTGCAAGAATGGGACAGGTGGACATGGCCATCACCCGGTTTTATATCTGGCGAAAAATGTGGATCTGGAGCGTGATATCGCTGCCGATGCTGTTCGTGCTGGGCTGGATAGTGTGGGTGATGTTCTGGGTGCCACCGATGAGGGGGTGACGCTGATTATTCACAGTAAGATTGACCGGCCAATAAGAGGGTTCAGCGTGAACGGTATGGCGGGGGGAATTCCAGTGCATATAACCCCGACAATAAGTATGCAAATGAAAGCGGAGGAGCCACAACCTGTTGTGGCAGTATCAGGGGAAAAACAACCGAGGTTATCTGGACCGTTGACTATACAAGAGCGCAGTACAATGCCGGGTTACGCACAGAGATTCATAAGGTCATCATGCCGCTGCCAGAGCGCAGGCGGGGCGAGAATGACCTGCACGTTCATTTTTTACCGGGAGATAAGGTGCTGCTGGGCTGGAGCGACAACGCGTTCTCGCCCTACGATCCGCGCAGTCCGAAGTATACTCCGCCACAAAAGCACACAGAGGATAAGTGACCATGGAAATGGATTTGGATGCCATAATCCCGTTGCCCGGTGAGTTCGCAGCATGCCGCACGCTGACCACACAGGGATGGCCTGGATTTTTACCCTTACCGGCATCAAATCCTGTGGGTCGCGTTAAATACCCTCACGAGATACCAGAACGGGCAGCCGCTCTGGGAATTTTATTCTGACCTGTTTCTGTTATGGTCAGCCATAAAATCTTTTTTAACCATCGGTATATTTGAGCCAGGCGAAGCGGTGTTGTATCGCTCAATAAAGCGGACGGTTGCCGTTCACCAGAATATGCCTCACGGTGAAAATCAGTAATAAACACGGCACCTTGCATCACCATGGCAATTATTCTGTATCATTACCCGGCATCGCCAACAGATAAAACAGCGAAATATCCGTGTCATATCGACAGCCACTGAATTCTATATTATGTCATCAGCATTGCTGATCTTATTAATAATAAAAATGCAATCGCTGTTGATACTCACTGTCGCGTAATAAAGGAGGCGGATTTTTCCCCCTTACAGGGTTATTTACTTTTAGCAAACCACTCTATACCCCGCAGCATACCGGACCAGTAAAAACGCGGTAAAAACCAGACTTTCAGCCACCAGGCAAACCGGCTGGGTTGTTGCAAATTAAAAGGGAAAGTAGGTAACAGGGTGTTGTCATAGCCAAACTCCGCCAGCACCACTTTCCCTCTTTCCACTGTCAGCGGGCAGGATCCGTAACCATCATAATGAGTGTGCGCCGTTTTTCCCCGCAGCATCGCATGCAGGTTTTCCGCAACAACCACGATCTGCTTGCGGGCGGCTGCGGCCGTTTTTGCATTGGGTGCGGAACAACAATCACCCAGAGAAAATATCGTCGGCCAGCGCGGATGTTGCAGGGTAAAACGGTTTACATCACACCAGCCACCGACATCCCCCAGCCCGCTGTCGGCAATAAAGGTGGGCGGTGTCTGAGGAGGCACCACATGCAGCATATCGAAGGGTTTTGTCACTTCTGACGTTTTGTTATCCGGCGTGGTGACGGCGAATGTTGCCAGCCTATTCTCACCGTCAACCCGAATCAGGTTATGCGCATAACGGATGTGCGCCCGGTATTTTTCCAGATAATGTTTGAGTACCGGAACGAATTCCGCAACGCCAAACACCGCCTGGCCCGCCAGGCAGAATTCCGTGTCGATATCGTCGAGACATTGCTGCTTTAACCAGTAATCAGCGGAAAGATACAGTGCTTTTTGCGGTGCTCCGGCACATTTAACCGGCATGGCAGGTTGCGTGAAGATGGCCTTTCCCTGTCGCAGTCCCTGCACCAGTTTCCAGGTATAGCTGGCCAGTTCAAAACGGTAATTTGAGGTGACACCATTGCGTCCCAGGGTTTCTTCCAGACCCGCTATTTTATCCCAACGGAGAGTTAGCCCACAGGCGATAATAAGATAATCATAGGGGATTTTTTCACCGCCCGCGGTCATGACATATTTTTCCTCAGGATTAATGAGGACTACGCTGTCTTTAATCCATACTGTATTTTTTGGTATGACATCCTGCATCGCGCGATATGTCTTTCTGATATCAAAAAGCCCTCCGCCAACCAGCGTCCAGGCGGGCTGATAATAATGTTTATCCTGCGGTTCGATCAGCGTAACAGCGAGTTTTTTCACTCTTTTTTTTATGCTGGCGATAAGACCTGTCCCTGCGCTGCCTCCACCAATGACGACCAGCCGTTGCGATGATAAATGACTTTCCATATTTTTACTCCCCTGCATTTTTATAAAGAATAGAACACCAGAGAATATGAAGAAAGGAAAAATCTATACCTTAAAGTTATAAAAAATAATCTTTATAATATTTTGCTATATGTAATAGCAAAAAGGAATATACGATTGACATCTATTCTCCCCGGCTTTTAAATACAACGAAAAATATCCAAGAGGCGTGACATGTTCATACAGGAAATTGGCCATTCATGGCCAGATGCAGCGTTTTTTCTCCTGTTGACCGGCCTGATTGTAGGACTTCTTCTGGCCTTAACCGGTGGAGGGGGATCGGTGGTCTGCGTGCCGCTACTGCTCTATCTGGTCAGGATGAAAGACACTCATATGGTGATTGGCACCAGCGCCATGGCCGTCGCCGTAAGCGCCCTGGTCAGTCTCCTCAGCCATGCTGCGAAGGGGCATGTCAGATGGGCACCGGGATTAACCGTTTCTCTGGTCGCCATGTGCGGCGCCCTGTCAGGCGCTGAAGCAGGTAAGCTGGTGAGTGAAAAATATCTTCTGCTGCCTTTTTCCTGTCTGATGCTGGTTGTGGCACTGCTGATGCTGAGAAAAAAAAGCGGATGCGTCGTCGCCCGGCCAGCGGCAGGTTTTGTTGTTCGTCCTTTCCTCGTTGGCCCGGTGGTGTTTACCGTGGGAGGACTGGCGGGATTGCTGGGCATTGGCGGCGGATTTCTGGTGGTGCCAGTCCTGGTCTGGCTGTTTAATTTTTCCATGACGGAGGCTGTTGCCACATCGCTGATGGTGGTGTTCACCACGGGGATGTCAACCAGCATCAGCTATGCGCTGGCGGGAAAGGTCTCTGCGGTAAACACGCTGCTTATTATCGCCGGGGGATGTCTGGGGGGGCTGCTGGGGGCCACAGTTGCCAGCCGACTTAAGAAAAATGAAATGATTATTAACATTATGTTTTCATTGATTTTAATAGTCACGGCATTGTATATGTTTACGAAAAATATCTGACTATCTCAGGAGCGGCTGATGAAGATACGCCACTTTAACCCGCAGCTCTCTTTTTCGGGTGCACTCAGTGCAGACGACTTTGCGAGCCTTAATCAGCAGGGTTATACGCTAATTGTTAATAACCGGCCCGATGAAGAACAGGGCGACTTTCTGCTGCATTCTGAAGAACAGTCTCTGGCCAGGGATCGGGGAATGGATTATTTTTATCTGCCATTCACGTTTGACACTTTAACCTGGGATCGGGTTTATGCCTTCAACCGTCTGTTAAGGTCCGCGAAGAAAACACTGGCTCACTGCCGGAGCGGTTCCCGTTCCGTATGCCTGTTTCTGCTGTATGAACTGCATAACGGGTTGATAAACGAAACGACATTTCGCGAAACCTGTTTTCAGTATGAGGCCGATGCCGAAAAAGCCTTAGCCTGGTATGCATGCCAGCAGGAAACAGAGGCACAGGCCGAAGTTCATCACTTTTATGAACCGGTGAGCGGCAGCATGCAGTACATCGTGGCAGATCCAGCCAGCCGGCGATGTGCGATCATCGATCCGGTACTGGATTTCGACAGCAATTCCGCTACCGTCTCCTGCCAGCAGGCGCAAAAAATGCTGGACTTCATTCACCTGAAAAACTGGCAGGTGGCATGGATCCTGGACACCCACCCACATGCGGATCACTTTTCCGCCGCGTCCTGGCTGGCAGAGCAAACCGGCGCACTCACGGCCATTGGCGAAAAGGTGGCAGAGGTGCAGGCGTTATGGAAAAAACGCTATAACCTTTGCTCGCTCCCCGCCCCTGAATCCATCTGGGATACCCTGTTCAGCGATGGTGATATTTTTTACGTGGGGAATCTGCGTGGAGAAGCGATCTTCTCGCCAGGCCATACGCTCGCCTCGGTGACCTATCATATTGGCAACTGCGCTTTTATACACGATACCCTGTTTATGCCAGACAGTGGCACTGCGCGTACAGATTTCCCCGGCGGCAGCGCCGAAGCATTGTGGCATACCTTGCAACGCATATTGCAACTGCCGGAGGATACCCGGTTATTTACCGGCCACGATTACCGCCCTGGCGGACGTCCTGCCCAGTGTGAAAGTACGGTTATGCAGCAACGAAACGAAAACCCCTGGCTGATTAATCAGGACAAGGACAGTTTTGTGATAAAACGCAATCAACGGGATGCGACACTGCCCCTTCCGGGCCTGATGCTGATGGCATTGCAGGTCAATATTAACGGCGGACGGCTACCGCCAGCGGAAGATGACGGCCATCGCTATCTGAAAATTCCCCTCAACCGTTTTTAATCATCACAGGCAAACGCTCTGATACCGATGGATTGAGCGTCACTCAGGGGTTGACGACCAGCATGATGACCGGCGGTGCCGCTGACATCCTTATTCCGAGCCGTGGGTGCACCGTCCCTGTTTGCCACAGAAAGCGACGCCCACGGTAACCCGATCGATGAAAAGCGCGGTTGGCGATGCCCAAAGGTCTGGCAACGCATGGAGGCTGGCGAAGGTTTGTCGTGGCACCCCTTGCCGGAGCGTCGCTGTTACAGCGTTAACAACGCACCATCCGCGTCAGTTTTGGCTCCCTGAAGAAAACGCCGGAACTTTTTGTTAGCAGGACACTAAATATCCGTTAGTTTACACACTCGCCGACAGAGATAAAATGCGCAAATAAATTTATTACCGTCGGAGAAATTATTATGTCTTATCATGTAGTGGTTAAATTCATCGTTCCTGTTGAGCGGCGCAATGATTTTATTATGGCAGGTCTTGATGACGCCCAACAATCATTAGAAAACGAACCCGGCACCTTAGATTTCAATATAATTGAAGACGAAGAAGATCGTTCTGTTATTTATTTTCAGGAGGTCTACAAGAGCAAGGATGCCTTTGAAGAACACTGCCGTGGGAAAGCATTTAAGACGTTCTTTGATGCAATTTCTGCTTACTGCGCTGACCCGGAATTTCTGTTTAAAGGGGAACGGGTGGCATGGAGCAGACCGACTGTTAACGGTGACACTAAATGAGAATTATGCATACGATGCTGAGGTCCACAGACCTTGTGGCATCCCTTGATTTTTACTGTAACGCACTAAAAATGAAAGTGCTCAGAAGGGAAGAGTTTCCTGAAGGAAAGTTCTCGCTTGTCTATGTTGGTTACGGTGATGAAATCACCGGCACCGTGCTGGAGCTTACCTATAACTGGGGCGTCAGCAACTATGAGATCGGCAACGGCTACGGACACCTGGCGATAGGCGCACGGGATATTCAGGGACTCTGCGATAATGTGGCGCAGCTGGGATATAAGGTCGTCAGGTCACCAGGTCCGATGAAACTGGCCCCCTCCCTGAAAATTGCTTTTATCGCAGATCCAGACGGTTTTGTGATAGAGCTTATTGAGGAGTAGCCCTCCTTCAGAAGAACCATACCCGGTTTAACGCCGGGTATAATTTTTAACATGGTTGATGAAATTCGCGGTCAGCTTTGAGCGGGAATGTTTTCGCCAGATAAAATACAGATCGCTGGTCTCTTCAATCAGCCCGGTATGAAAAGTAAAGTCGCCGGCGTTTTTTATATGATCCCGAAAGCTTTCAGGAATAAAGGCACAACCCAGGTCTTTTTTAATACAGCTGAACATTACCGGATAAGATTCAAATTCCATCATTATTCTTGGCTTCAGGTTATTAGCGGTTAGCCAGTTATCTACCTGATTTCGGTAAAAACAGTTGTCGCCAAAAACATAAAGTTCTCGTTCGTTGAAAGACGCCTGCGAAATGCCGGATACATTTGATGCCGTGACCAACATCAGGCTTTCTTTGAATGCCAGAATGCTGGTCATTAAAGGATGCTGGACAGGGCCGTCAGAAATTATTATATCCAGCGATCCGTCAAGCAGTGCGCTTTCCAAATCAAAAGAGTGGCCTGTTCTGACATTAAAAGCGACACCCGGCATCTTTTCGCGGCACATTGCAATTACACCCGGAAGCTGGTTACTCAATGCCGCATCCAGCGCGCCGATGTTCAGAGTACCTTTCTCCGCGTCAGCGGAAAAAATCGCTACCGTCCGATCATGAAGATCGATCATTTTTTTCGCGTTCTCATACAGAAGCCTTCCTTCGGGGGTTACGAAGATACGGTTCTTCTCCCGGTAAAAAAGCTCTGCATCAAGGAGCCGTTCTAATTCTTTGATCCTTATAGTGATGTTGGCTGCGACACAGTGGCATCGTAAGGCTGCCAGGGCGATGGATTTTTCTTCCACAACGGCACAAAAATAGACTAACTGAGAGATTTTCAGCATATATCCTGTCTGTTCAGTTCATTCAGTTCATTCAGTTCATTCAGTTCATTCAGTTCATTCAGTTCATTCAGTTCATTCAGTTCATTCAGTTCATTCAGTTCATTCAGTTCATTATTTTAAACAAAATAAAAACCACCCCCTGAGATTGACGCCAGCGGTGCTCTTCGCTCACTTTTCCCGCTTGTTATTCTGGAAAATTTATTGGTACAACACAGCAAGCCTAGCCCAAACTGGCTGATAAATAGCGTCTCGCCAGGGTGGGCACCGGCAGATAACCTGGCAGAATATCGCGTAATGCATCCCCTTATGGCGAACTGAAATGAATCATCAGCCCCACGCCGGGTTTAACGGTTTACATTACGATAAAAGGAATGGAAGTTATACCGGCGTTGCGTCAGGCAAGGTCATTTTGCGTTGGCTGTGCTGCGGGGGAAATGCGTATGGTGAGCAGCGTCTTTGCAAGATAAAGCTTCATTTTCATCATCAAAAAAACCACCATCCTCATGCCTGTCACCGTGTCGCAGGTACTGTCACAATCCGTGTTATTTATCCTCTCCCTTACTGACAGGCAGTCACAGCCCGGCAAATCATCCTGATCTGCCGGGGAGGAAAGCACATGCCTGTGGCACCAGGCCTTCCAGCGGCTTATGATTGTCCGCTGGATTGTGTCGAACTGCTGAACTGCTGCGTCAGAAAGGAGCTGGTACTGTTTAGCTGACTGATAACACTGTCCAATTGAGTGAACTGCTTTTTATAGCGCTCCATCGTGTTACTGATCCGCTGGCTCTGCTCGCTATACCTTTCCTGCAGTGAGCTGAGACGGCTGTTGGCCGAACTTTCCGCATTACCCAATGAACCATTCTCAGAAAGGGCACTGGTCAGCTGTGATGCCATGCCGGTTGCCGTGCCGGTGGTCTTGCCGTCGCCAGCAAATAAATCGCTGACGTCCTGCGCACTGTCTGCTATTGCGGTGTGCAGAGCATCCTTATCCAGCTTGAGCTTACCCGTCTGCGGATCGGTTGTAATACCAACCTGCGCCAGCGACTGGAGTTTATCCGAGCCAGAATTACCATTCAGCGCACTCTGTAACTGACGCTGAACGCTGCGTACGGTAGCATCACCAATCAGCGGGCCGGTGCTGCCGTCATCAGATGAAGACTGGGTTGAATCCGTGGTGTCAGCATCATCAGAGGTGAATTTTGTCAGCGCTGTCGAGGTATCCACCAGGGCGTTGTAGGAATCCACCCAGTCACTGACCGCCTGCTCGGCGCCGTCAGTGTCTGTGGCAACGGTTACCGTCTGATTACCCGATGTCACGGCATTCAGATCCAGTGTCACGCCGGCCAGCGCATCGCTAACCGTGTTACTGCCGCTCTCGACCTCAATATCATTCACCGTCAGTTTGGCATTTTGCGCGGCAACGCTTTCAGTAAGGCCCCCCCCGTCAGAACTGTAGCCGATAACGTTTTCAAGCTTATCATCGCCGGCAACGCTGACAGACGATATCGCATTCGCCGTACCGGTTTCACTGGCAGTGAGTGACAGGCGATAGCTGCCATCAGCCACCTTGACTACGCTTGCAGTGACGCCTGCATCCGCACCATTAATGGCATCCTGCAAACCGGAAAGCGACGTCTGTGCAGCGGTTAACTTAATATCTTTATGTGAACCGTTAGCCAGCTTTACGGTGAGCGTGCGACTGTCAACCGTACTGTCACCCTGTTGGGATTTGGTATCAGACGCGATGCCTGAGGTCAGCGTTTGTGCCTGAGCAAGCTGCGAGACGCTGACACTGTACTGCCCTGCCTGGGCATCTTCCGTTGTGGTCGCACTTATCGCTGAGCTGGAGCTGGTAGCCGTCGTTGCCTGAAAAAGTGCAGAATCCGTCAGCTTCGCATTCGCCGTCTGAAACTGCTCAAGCGAGCTTTTTAGCTGGCCATACCCACTGATCTTTGCTGTCCATGACTGTTGCTGCTGAGTAATCGGCGTCAGCGCGGCCTTTTCTGTCGACTCAAGCTTATCAAGCATGCCGCTCAGGTCGAGTCCTGACCCTACCCCAAGCATACTTATGCTGCTATCGGTGGTACCGGAGTCAGTGGTGGTAGCCGTGTCGGAAGAGGTTGGAACCGTTGAAGCTGCGGCAGTGGTCGAATCAGCGGAAGCAGATGGAACCGTTGTAACGGCTTCAGTTGACGAATCACTTGAAGATGGAGCCGTTGCAGCGGTTTCAGTAGATGAATCGCTGGTTTCAGAAGTAGCAGAGGGTACTGCTGTCGCGGCAGATAATGCCGCACTGCTCATCAAAGACGAGCCAGGTAAAGAGATTGTGCTCATAATATTTCCTCGTTTTTCAGTACACAGGAAGTCAGTAGCAGAGAACATATCGGCATCAGGCAAAAGCAACTTTAGTGAAAATTTGCATTAATTCCTAAATTTTCCAGTTTTTCCCTTAAGTGTTGCCGGGCAAAACACCGGGTGAAATAATTTTTTCGCAAAGAAATCAGCATGGTACATGCTTTCCACATAAAAAATAAAAGCACACTAACCAATGGATAATATTAGGATTTTTCCGAAAACAAAAGCCGAAATCGGCGTGTTTTTCAGCAAGAAATCAGTAACATTACTGGAAAGGGATGCCAAATATAACTTCATTTTTATTAATAGATCAAAGTAATATCTTTTCCAGTGAGCATTAGCCGATCACGCGGCGAATTCGTTGCAGGCCTGGCTTTTTCGGCTTTAAGCGCCTTGTGATGGGCGGCGGCCTTGCGGACTTTTTCAGCGACAAGTATGTTCCACTCATCACCAGAAGAGGGCTGACACCACCTGAATGGTACAGCGCCTGAAAATGCTGAAAAATGGCGACGGCAACCTGTTTGCTGATCGATGACTGCTGCCTGAATGTTATTTTTTGGCGCGGCGAATCAACGGTATTCACGGACACAATCAGGAAGCTACTCGTGCTTAACAGGCTGATTTTCAGATTATTAATAGCACTGGTGCTGGGAGCATTTCTGGGGTGAGCAGGCGAAAATGTCAGATAGCGGGTGCCTTTCCATTAGCATCGTTCCGATAATCGTGGCGGCCTCCCTGATTGTCGTCTTTATCGACAGACAGATCGCGAAAACCATCAACAGAAAATATGCCCGCCAGACGTGACAAGGGCAGCGCGAACGCCGGGCAGCTACGATAGCTGAATGCCGTAAAGAAGATGATGTGAAAGCCGGTGATCCGGGGGCAAATCAGGATGAGCAAACTCCCCTGCCCGCGTCATCCCAAGCCGCTTCATCAGTCGCTCAGACGGGCTAACCGACGCAGTAAAGGCGACCACCTCATGTAATGCCAGGGCGTTAAACGCATACTCCAGGCAGGCTTGTGCGGTCTCCTCTGCCAGTCCCCGATGCCAGAATGCTTTACCCAGACGCCAGCCAGTTTCTGTACAGGGCGAAAAAGCATACTTATCTGGCTGTGGATGTAAGGCCACGCAACCTACAAATTGCCGGGTTTCTTTTAACTCAACCGCCCAGAATCCCCAGCCGCGCCGATTGATGCCGTCCGCCAGTCCCCTCGCCAGGCGGTCACTTTCTTCCCGCTTGAGCGGCGCGGGAAAAAATTGCATCACCTCAGTATCGGCATTTTGAGCCGCAAAAGGCGCCAGGTCTTTTGCCTGCCACTGCCGTAAAATCAGCCTTGCCGTTTCGGGCACCCCTTTTTCCTCTCCGTTAACTGTTACCCACAGTGCCCCATCTGTACGCCAGCCTGCGCCGCAGAAACGGCATGCCGCAGTGAAGCCAGCAGTTGTCGTCTGCACACTGTTGTTTTTACGTAATTCAGCCGATTTAACTGTTGCTGCTAAATCACCCTGGGCAAGCCGTAACGGCAGGCAGCAATAATCGTTAATTACCGGACGTTTATGGTAATTATTCCTATTGATTTCGTTACCCTCTGTAAATAAATTAAAAATCCTGATTTATCCAATAATATTTACTGAAAAAGGTGATAGCGATGAAATCCTTACTGACAGGGCTGCTGGCCGGTTTAATGCTGTTCAGTCTTAATGCTGCCTCTTCTGGCCTGCCGCTGGAAAAGCCCCGCCTCACCATTGCCGTCGGAGGAAAAAGCGTTTTATACAACCTTCCCCTGACGATTGCAGAGCGGAAAGGCTATTTTAAAGAAGCAGGCTTACAGGTTGAGATTGCGGATTTTGCGGGCGGTGGAAAAGCGTTGCAGGCCCTGGTGGGCGGCAGTGCGGATGTGGTCAGCGGAGCCTATGAACACACCATCACCTTACAGAGTAAAAACCAATACATTACCGCATTTATCATGACCGGGCAGGCCCCGGAAATTGTGGTTGCCGTGTCGCGCAAGGCAATACCTGATTACCATCAGATCAGCGATCTGAAAGGCAAGAAAATTGGCATCAGCGCGCCTGGCTCTTCCACCAACATGGTAGCGAATGTCCTGCTTGCCAAAGGAGGGCTAAAACCCGGCGACGTTTCCTTTATTGGTGTCGGTACCGCCGCGGGTGCCGTGGACGCCCTGCGCGCCGGACGCATCGATGCCATCGCCAACACGGAACCGGTTATCTCTCTGCTGGAGAAAAACCACGACATTACCGTCATTGCGGATACCAGAACGGTAGCAGGTACCGAAGCCCTGTTTGGCGGACCGATGCCCGCTGGCTCGCTCTACGCTAAAGCGTCATTTCTTGACAACAACCCGGCCACCGTTCAGGCCCTCACCACCGCGATGCTGAAAGCCCTTCGCTGGCTACAGACGGCTTCCCCGGAAGAGGTCGCGGCTGTGGTACCTGAAAGCTATCTGCTGGGGGATGCGGCCCTGTATAAAACAGCCTTCAGTCATATACGTCCGGCCCTTTCCCGCGATGGTCTGTTTACGCAAAAAGCCACTGAAACCGCGCTGAAAGCACTTTCTACGTTCGATCCCACCATCAGGCCAGAACATATCGATCTCTCACGGACCTGGACCAATCGCTATGTGACTGAGGCACTGCGTAATGAGCAGAAATGAGGCGGCTGAGACGGCACTTCAGCTGCACGCTGTTTCATACAGTTATGGTCAGTCCCGTTTACAGGCGGAAAAAACGGTGCTGGCCGAAACCAGTCTGAACATCTCTGCCGGAGAATTTGTCTCGGTGGTGGGGCCAACAGGGTGTGGTAAATCCACCCTGTTGAAACTGTGCGCTGGCCTGCTTGCTCCGTCATCCGGCGAGGTCAGGGTCTTTGGCAAACCGCTGAAGGGGATTAATGCACACGCGGGATATATGTTTCAGGATGAAGTATTACTGCCCTGGCTAACCGTGCTGGAAAATGTGGTGCTTGGCCTGGGCTACCGTAATAAGCCAGTGGCGGAATCAGATGCGTTGGGCAGATTGTGGTTGACCCGGGTGGGATTAAGCGCGGTTGCCGATCGCTACCCTTCACAACTGTCCGGCGGGATGCGTAAACGGGTGGCGCTGGCACAAACCCTGATTCTGGAGCCTGACATTATTCTGATGGATGAGCCATTCTCGGCTCTGGATATTCAGACCCGTCAGCTAATGGAAAATGAATTGCTGACGCTGTGGGATAAAAAACGCAGCGCGGTGCTGTTTATCACGCACGATCTGGACGAAGCCATCGCGCTGGCGGACAGGGTTATTGTCCTGTCCGCCGGACCGGGGACACATCCGATCGGTGAGTTTTCCGTTCCCCTTTCCCGGCCGCGTGATGTAACAGAAATCCGTACCTGCCCGGAGTTTGTGGCGTTGCATAAGAGCATCTGGCATGTTCTTCGTGACGAAGTCCTGAAAAGTTACCAACATAATTTATGTCATCATGATGAATAATAATTCCGGGGTAAAACCGGCTTTACTGGTAGTGGGAAAGCTCTCCGTATTCCTTGCCACCGTTGCCGTTTGGGAGCTGTTATCCAGAAACCCACAAATGGCCTTTTTCTTTGGTGACCCAAAGCAGGTGATGACCGTTCTCTGGCAATGGTTCACTGAAGGTGACGGGGTTCTGGACATCAGCTGGGGCGATCACGTTCTCTGTTCGTTGCATTTTCCGGCACAAATTTATCCCCACCTCATTATTACCCTCACCGAAACCATGTTGGCATTTGTCACCGGCACGATTATGGGCATGGTCGCAGGACTTTTGCTGGGGATTAGCCCACTGCTGTCTGCCATTTTCTCACCCTATATCAAGGCATTGAACGCGTTACCGCGTGTCATTCTTGCCCCAATATTTGCGATGCTGTTTGGACTGGGTATCTGGTCAAAAGTCGCTTTTGCCATCACGCTGGTGTTCTTTGTGGTCTTTTTTAACGTCTGGCAGGGGGTTCGTGATGTTAATCCTGTTTTGCTGGATAATGTTCGTATGCTGGGGGCGAATAAGCGTCAGCAGTTAAAAACGATCTACCTTCCGTCGGCCACATCATGGGTATTCTCAAGTTTGCATATGGCTATCGGTCTGGCTTTCGTCGGCTCGGTGGTTGGAGAATATCTTGGTTCATCCAGAGGCATCGGCTACCTGATCCTTCAGGCTGAAGGCAGTTTCGATATCAATACCATACTGGCCGGCACATTATTGCTGACCCTGTTTGCGTTGCTGTTAGACTCGCTGATCAATATCATTGAGAATTATGCCTTTAAATACAGGCAGGTTAAATAATCAGGCAGAGAAAACACCACGCAATACGATGCTCTTCGGAGCGTCAGTAAAACATGAATTTTGCCAGGGAGGTAGCTGATACCATCTGGTTTGTGGATCAGGGACAGATTCTGGAGAAAGCCCAACCGGATAATTTTTTCACAATGCCACAGCATCCACGCGCAGGCCGCTTTCTCAGCGGCCTGCGCGTGCATTAAGGTGTTTTGTGGGTGGCATCACAGGGTATTTTCCGCTGCGACACCCTCACGTTATATACCGCTGAATGCGGATGTTCAAAAAGCTGGAATAAATACATTGCACTAACAGGGCCGTCGGTTTACTTAACGGACGTAATAAAAATCGCGTTTTTTATTATTGACCTTTGCAGGTGTAAGCTGAAATAAAGGTTTATTGTCCGGCAACACCCGCCCGACATGACTGTTTTCACCGGTAAACATCCCGTAAGCTGGCTACCGATGAATGTAGCGTTCGCGGTAAGATTTTTGTGCTGACTTACGCCCAAATACGCTACGGAGTGTTCCAGCGTGTCGGAGAGCAGACTCAGCGCTGTTCACCATGGTTATCACTTTTTAGCCATCGTTCGTCTCATAATATTCCCACCACCGCGTCAACGTTTTTCGACGCAATTCGGCTAATGGAAGCTGCTAGTGCCATCGAATGGCTATAATTTATGTTTCTACTGGCAGTGCCGATAACGTTGATACCTTTTAAAAATTGTTACAGGTACGCCAACATCACGCCCAGCGTCCAATCAGGTGGAATATCATGACGATTACTCAACGGCTGTTACTGGCCTTCTCACTCCTCTCCGCATCGCTTATTGCAGCATCGGTGGTCGCTGTTCTGGTCACAACCGGTTTTCAGTCACGTTTTCAGTATGTTCAGAATAATACCGTGCCTTCACTTATCGACCTTGGCAAGATGGTAGATGGCGGTAACGAACTGATCATCTGGATGTACCGGCACCAAAGCGCCACCGATCTGGCCCGACAGGCTGAAGTCGAAAAACACATCAATGAACAGATTAGCGGCATGAGAGCCCTCAACCAGTATTATCTGGAACATGACATCTCCAATGACGAAGATCGGCGATTAACGCAGTCGGCCTTTGTCCTCCTTAAGCAGATTGAGGATGAAATGCCGCCGTTTCTGCAGGCCTCACGGGCTCAGAACGATAAGGTCTCCCTGACGGAACTTCAGGCGGACACCGGCGTGGGTGAAGCAACACGTCAGCTGATTGCCGGCTATAAAAAACAGCTTCAGCTGAACGTCGACATTGGTGGATCGCTCAATAACGAAAATACACGTATCTACCAGCGCACCTTCTGGAGCATGATCGTCGGTTCCACTCTGGCTATTCTGCTTTTGGGGACCTTTGCGATAAAAATCATTCTCAGCATTCGCAAAAACCTCAACGATATGCGCTCGACGATGGAAAATGCCAGCGCCCGCCTGGATCTGACCCTGCGTGCGGACGACTCCCGCAAGGATGAGATTGGTCTGACGGCAAAAGCATTCAATCATCTGGCGCAGAATGTCGCCACGTCGCTGCTTTCCGTCAGCGCATCATCCCAGTCGGTCAGCACTGCATCCGCCCAGATATCCGCAGGAAATGAGGACCTGTCTTCCCGCACGGAACAGCAGGCGGCCTCTCTGGAACAGACGGCGGCGAGTATGTCAGAACTGAGTGAAACGGTGCGTCAGACCGCTGAGAATACCCGTATGGCAAGCCAGCTTTCGCAGAACGCCCGTAAAATTTCCGATGACAGTTCGACCAGGGTCAGCACCATGCTGGGCACCATGTCTGACATCAGAAACAGCTCGGCAAAAATCACCGATATCATTTCCCTGATTGAAGGCATTGCTTTTCAGACCAACATTCTGGCGCTTAACGCGGCGGTGGAAGCCGCACGGGCAGGAGAACAGGGCCGGGGATTTGCCGTGGTGGCTGGCGAAGTGCGCAATCTTGCACAGCGCTCTTCTGCCTCCTCCCGTGAAATCAAAGAGCTGATTGAATCTTCCATGCGCTTTGTGGAAGCAGGCGCTAACCAGGCCGCGGACGTTGAAAAGAACATGACCGAGATGAATGACGCCATTCGTCAGGTTGCCGATCTGGTCAATGAGATTTCAGCGGCGGCAGAAGAACAGACCCAGGGTATCGGCCAGGTTCATTTGGCCATTAACCAGATGGACGATGTGACGCAGCAGAACGCGGCGCTGGTCGAGGAAGCATCAGCCGCCTCACGCTCCCTGATGGAACAGGCTACGGTACTCAACGAACTGGTCACCACCTTTATCATCAGCGCCCCGACGCAGACTCCCCCTCCTCTGCTGGCGAAACCTGCGGAGAAAATCCAGCCCATTGCCAGGCTGCCTGAGAAAAAAGTCACGGCGGACGATGAAAATAACTGGCAAAGTTTCTGAATTCGCACGGCGGTATCCGTCGCTCACCCGACCGATACCGCCAGATCCGGTTATAATGACACCTTTGTTATGGCATCCTGACCATTCCTGCCCACTGGCCGAAGATGAAGACCACCCGGCCTGGGTTTTATGTGCCGTTAATAAGGAGTATGCGACGATGAAAAAGCGACTCAGGTTGCTGTGTTACAGCCTGTTGCTGACGCCAATACTGGTATCAGCGGCGGGCTGGCCCCCGGAGAGCGGGGCAAAAGTAGCGGGGAATGCTCAGGAATACCCGACAAAGCTTGAGGCGGTTAATCAGTCGCTGGAGCAACTGCTTAATGGTGGCGCCAGGATTGTTTCCAGCGCGCTGTCCACCGATGGGCCGGTCGTCACCCTGAGCCACAGGAAAAAGTCCGTTATCTGCCTGGTTAAAGCGGCGGGCACCGGCAGCGATCAGAATGTGGCCACCTCACGCTGCTATGCCCTGAACTGAATGACAAAGCCCAGCAGGCCATTACGGTAGCAGTGCCGTAATGGCCTGAGTCTTAACGATAAGCTCAACAGCCGCAGGCAACCGGAGTGCCCTCGCGGCCCTCATCCCCTTCAGTGGCATAGCCATCGCGCTTCCACCAGTCCAGTCCCCCGGTCAGTTCTTTCACCGTAAAGCCCAGCGTCAGAAGCTTTATTGCGGTTTTGACCGAGGCGTTACAGCCGATACCATCGCAATAACAAATCAGTGTCGCGGAGCTGTCCAGTTCCGTGGTGGTATTGCTGCAAATCTCTCTGTGGGGCAAATTAATCGCGCCGGGAATATGTTCGCGCTGGTAAGCCTCTTTGCTGCGTCCATCCACTATCACCACCTTCTCACCCGCGCCCAGTGCCCTGAACAAATCCCATGAGTCTGTTTCATAAGCAAGTTTTTTCTGATAATAAGCCAACTGTTCAATTGCAGACATAACCCACCTCATCATAAAAAGGGATATTCATTATCAGTATCCACAGGACTGACGTCCGCCGTCGGCTCGTCACTTAATATAAGAATCCAGTACGCGCAACACAACGACAAGATCCTCTTCTCGCTTCGCCACTTCATCTTCATAAACAATGTGTTCGGTAAGGTGTCCTTTAATCACTTCACGCATTAATCCATTTACTGCGCCACGTATGGCCGCAATCTGTTGCAGTACGGCAGTACATTCATGAGGTTCATCAAGCATTTTATTCAGGCCGACTACCTGTCCCTGAATCATACTGACACGGGCTTTCAGCTTTTTTTTATCACGAAGGGTATGTGACATCTTGCTCTCTCATCGCCATAAATTTCGGCAAAGTGTAGCACTTGAAAATACTGGGGGGGAGTAGGATTATCTCTCCTTTGGCTATTAAGAACTTATTCTCATGACCGAATTCACCATCCTCCTTCAACAGGGCAACGCGTGGTTTTTCATTCCTGGCGCTATCCTGCTCGGCGCGCTTCATGGGCTGGAGCCGGGACATTCCAAAACGATGATGGCCGCCTTTATTATCGCCATCAAAGGCAGCGCACAGCAGGCGGCAATGCTGGGTCTGGCCGCGACAGTCTCACACACGGCGATCGTCTGGATAATCGCCTTTGCGGGTATGTATATCAGCAACCGGTTTACCGCTGACTCGGCCGAACCCTGGCTACAGCTGATTTCCGCGGCGATTATCCTTGCTACCGCACTCTGGATGTTCTGCACCACGCTGAAAGGAGAGCGGGACTGGCGGAAAGCGCAACGGGAAACGGCACATCATCACCATGATGAAAAACCGATCGATACCGGTCACGGTCGCGTGGCCCTTTCTCTTGGCGAGCGGGGGCGCGCTTATCACTGGCGTTTACGCACGTTGAGTGGCAGTCCGTGGCAAGCCAGTGACGTGTCGCTGGTGACAGATCGCGGTAACGGGCCTTTTTCTCAGGTTTTTCATTTTGTCGATCGTGGGGATTATCTGGAATCCGAATTACCCGTACCCGAACCACACCCTGTTAAGGTGCGTCTGTCACTGGGCCATCGCGGACATGTTCATCATTATGAACTGGTGTTTGGTGAGCACGACGGCGCGGAGCAGAACGGTCTGAACAGCAATGCAGAAGAGTATCAGGATGCCCACCAGCTGGCTCATGCCCGCGATATCCAACGCCGCTTTAATGGCAGGGAAGTGACTGACGCACAGATCCTGTTATTCGGCCTGACCGGCGGACTGATCCCCTGCCCCGCCGCCATTACCGTGTTGTTAATCTGCATTCAGCTTAAAGCGCTGGTATTAGGCGCAACCATGGTGATTTGCTTTAGTATTGGGCTGGCACTGACTCTCGTTACGGTGGGGGTGGCCGCGGCACTGAGTGTCCGCCAGGCTGCCCGCTGGCCCGGTTTTGCTATTATCAGCAAAAAAGCGCCGCTGCTCTCCAGCCTGCTGATGGCCGCCGTGGGGGTTTATATGGCCATTCACGGCTGGAATGGGTTGATGCGATAATTTTTTGGCTGGATTGCAGGCGTGGTGTTAACCACGCTCTGCGCCTTCCCTGTCGCCCATCGGCAAGTTACCTCCTGCGCTGTTTACAGCGATTGGTATAAACACCGTGGCAACCTGCCAGCCGCATCAGAACCGGGTGCGCCAGTACCAGTGATAAGCTGCGGTTCGGGGCATTAAGCATGATGAATTTCAGCGCGGTGATTTATATTCCGTATAGCTGTGATTATTCTGGCAATAACAGGAAAATACAGGAAAGCCGACAGGCATGAATAGATGTTAAGTAACAAAAAGTTAAGACTGGCCTTACCGGTATTTATTTTTGATACCAGGGTATTTATATTTACATCATATTCATTTAGTTACAATTGCAGGATTGTTAGTTTTAAACATAAAAAAAGGTGTGATACAATAGAAAGTTAAGCGTTTGTTTTATTATCACAGGCAGTCAGATGAAAGCGAAATTACAAAATATTATCAATTCTTCAATGGTCCTCTTTAACCGGGAAGGTTATCAGGCTCCTACCATTGATAAGATTACTGAAGCATCTGGCGTGTCAAAAATGACTTTTTACCGTTATTTCCCGGATAAAGAGTCGTTAATTATAACTGTTCTTGAAAAAAAACGTGCTCAGTTTATTAATGAGCTGAAAGAAATTACTGAAGCAGAGTCTGAAATAAAAAATAAGCTCTTTGCTATTTTTAGATATTACAACAGCTGGTTTTACACTCCCGAATTCAACGGCTGCATGTTCAACCGGGCAGTGGTCGAATTTGGCGACGGCTCTCCCGTTTTAAAAGAGATTAACCTTAAGTTTCGGGCAGATTTGCAGGCCCTGATCTATGAGATCCTTTGCCGCTGCCTGAACCCTGAACCCGCCAACCGGGTCTCCTTTACCATCATGATGCTGATTGACGGTGCCATCGCGGCCAGTCAGTCAGAAGGCATCGCTAATATTGAAAACTCCCCCGCCCTGACCGCCTGGTCTACCACCAAAGCCCTCATTTTTTCTGAGGGCGGTACTGTTTAAATAGCGGTTTTGAATAGTAGATCACTGGGTAACCAGTGGTGATTGTTTCATGAATTCTGACGACAACTTTGCAGCGTTGATAGCACCGGCTTTCATTGTGCAAAGCGGGCTATCCCTTGTGCAACAGGACTTACGTAAAGTGTAGTGGTATCAGGAACAGTCAGTTAATCCATCCCAGCAGAAAAGAGATCGTTGAATAAAGGCCCTGCAGTTAACCAGCCGGGTCTGCCGGTGTTATATTCTGCACCCGGAATGGCTGATTATTGGTATAAAAAGCAGCCAGCAGCTATTTCCAACCTGAACCGGTTGAAAACCCTACCCCCCAGCCGACGTAATATCATGTAAGGCGATGTAGCTGCCACAGGTCGGCCTGGAATACTTTCACATTGACATAGCTTTAATCTGAAAAATAGTAAACGGTAAGTTAATCTTAATTTTCACGTAATGATGGTAAATGTCCGAAACGCATCCGGGTATCACCTGTAAAAATAACCGTCAGAATATCGAATAATACTCCCCTTTGCCTGGTTATAGACATCACCGATTTTCAGTCATACCTTGTATTCTTAGCATCAGCAATCTCCCTGTAAAGAAGGTAGCCTATGAATATTCTCGCTGAAGATATAATAAATAAATTCTGCCTCAATGAGCCTGATCACTTACCTCTGGCGGAAATTATTCACTCTCTGGCCAACCAGGGCAGTTTGCCCACGATTTATCGACATTACCCGCAATTGCCCGAAAACTTGCAGCCCAGACCGCCAGAATACTGAGCCTGTCACTCAACGATATTAATCAGGCAGCCAGACGTGACATGCTGCTGGCGCTGTTTATTCTTTATCAGTCACATCCTGCCGAGCCGCTCTCCGCCCAGAGTCGTAATCAGTTCGACCCGGTGCTGATCCATACCCGACAGACGCTGGAATCTGTCTGACTGAGTAACGAAATAAACCTTGCCTGCACGCCCGTTCCCGATCTTTCACCCGAAAATATCGTCACCGCGTTAACCTCACTATGGTCCGGGCACGCGGCCGCCAGCCATCCGCTGTTTGATTTCCTGGCGACGGACGCCAGTGCAACGCAAATCAATTACTTCTTTAAAAGTGACAGTGCGCTGAACTTACTGTTTTTCGAGTTGGTTGCCATAACGCTGGTGGGTTCTTTCCCGGAAACCAGAGCGGAAATCAGCCACAACCTGTGGGATGAAATTGGCCAGGGCAGCAATGAATTTACCCATGTCAATCTGTATAAAGACCTGCTGGTACGCCGGGGCATTGATCTTCCCGATGACCATTTCACGCCTCTCTATGAATGGCAGGGGCTGGCAGGTTACAACCTGTTTATGGCGGGGGCGTAACGCGTCAGCATTATTACAAGCTGACCGGCATGATGGCAATGACCGAGCTTTATCCTTCACACTATCAAAAGCTGGCAGCCGGCTGTAAACGTATCGGCCTGAGCGAACGTGACATTCACTATTACAGTGAACATATTAGCGTTGACGTAGCCCATGCGGATGGCTGGCTGAACAATGTCATTTTGCCGATATCGGTAAAGCATCCGGCCGCAATGACGGAAATTTATCACGGTGCGCTGCTCAGACTGCAAAGATGACTACGATTATCTGCTGGCAACGTTGCCGTTACTCCAGCAGTGACCCGCGCTGGCCCGCGCGGATGCACCTCAGGCCGGTGTGTTGCTCACTGAGCCTTTAATACTGATGTCAAACGCCAGCGAGTTAGCAATATAGCATTTGCTGTGAGCCAGTTCGTGCAGCGACTGGGCCAGCGCCGGGTCGCCTTCCGGGGTGAGCGTCACTGCCGGTCGCAGTTCTGCCGAGATAAATTTGCCGCTTTTTTCATCCATCGTTGCCACCGGATTATCGCTGTATTTCACCACGCACAGACCGGCATCCGCACACAGGTGCAGATACCACAGCTGATGGCAGGCAGAAATGGATGCCAGCAGCAGCTCCTCCGGGTTCCAGCATGTTTCTTTACCCAGGAAGGCCGGATCGGCAGAGCCGTTAAGGGTTTTCCCCGCCGCGCCGTTAACCGTAAATTCACGGGCGTAGGAACGATAGTCACGGGTGCCAACGCCCAGGTTGCCCTGCCATTCCAATGCAACCTGATAGTGATGCAACTTTTCAGCCATTGTGTTCTCCAGACGGCAAGATTAAAGAGAGAATGAGTGTGTGGCAGAATGAGCAGGATTACCAGCACGCAGCTGCATTATGCCCTGCTGTGGCAGCAATACCACCGCGGCAACGGTTCGCTCACGCCGGATATCCCCGCTGTCTGCCACGCACACCGGCGGCGTGCTGAACAGTTCGAAGCACATGTCAGGCCGGATAGTTGACTGCTGCAAAAACGCGTTGGTCTGCTCCAGCCTTCGCCGGGAACCGTTCCCGGAAAAAATATTGATAGCATCCTGCCGGACAAAATCACCATGCAGAAAATGATTGGTGTGCGCGGTCAACGTACCCCGCTCCGTGATACGCAGCTGATTATCAAGACTTTCGACGCAAACCGCCTGCTGCCCGTCGCAAAAGGTAAACGATCGGGAACTGGACAGCGGCAGCGCCGCAAGAGTTTCCAGCGCTTCGTCAACGCTGGCGCAGTGGTCAAGCAGATGGCGGATTGCCAGATAAGGCGGAATGCCCTCCTGCCAGCGCCCGCCCAGCACCATATTCAGCCCGACGGCCAGCCCGGAACTGTTAACGCCAAGATAGCCGAGCAACCCGGCAAAACTCAGTACCAGCGCACGACGCTGCGGTGTACTGATATGTAAAACGCGGATAAAATCATCCAGATTGCCATTGAGATCCACCGTCTGGGCCAGCAGCGGCTCGCCTTTGTGCGACGCCAGCGTCGAACAATCACCGCCGGTGGTGACGCGGTTGTAACCCAGCACTTCCCGCCGCAGTTGCAGCAGCCAGGCAAGGTCGTAAGGGATCCCCGCTCCGATGGCCAGCCCTTCAATTTCTTCCGCCATGTCGGGCAAAAAACGGTTCACCAGCGTACGATAAGCGGCGATTTTTTCGCGCAGGCCATCCAGTGACAACGGCAGGTCGCTGAGCGGCTGCAACCGGCACAGTCCGTCATCGGCAAACTGCCGCAACGCATCGCGACACTGTTCGCCATGCTGAATGCCCCGCGACAGGGCATCTCCTTCAAGATGGACAATCCAGCCATCAGCACTCATGCTGTCGCCGCCTGCGTGGCGGACTGCCCGGCCTGCAGCATCGCTTTCACGCCAGGCCATTCGCTGGCCAGCACGCTGTAAAAAATCGCGTCGCGGCGGCGATCGTCCGGCATAAAGTTAAAGCTGCGTAGCGTACCCTCTTCCGTCGCGCCGATATTACGTAGCCCGGCACGGGCCCGGCTGTTGAGCACGTCGGTTTTGAACTCTACCCGGATAGCCTTCAGCGTTTCGAAGGCATGGCGCATCAGCAAATATTTCGCCTGGCGATTAATACCCGTACCGCGAAAGGCTTCGCCCAGCCACGACCAGCCAATCTCCAGTCGTGCCTCCTGCTCGACCATATTGCCAATGCTCATGCTCCCGGCGATCTGCCCGGACGCTTTATCAACCACCGTAAACACCGCGCGGCTACCCGCCGCCTGATCGTGCAGCATGGCGTTGAAAAACGTCTCAAACTGCGCGTCGCTATCAACGCGAAACACAAAGTACTGCCAAATCTGGCTGTCCCGCGCCAGTTCACGCATCGCCTGGCGATCGTCTTCCTGCACCGCTCTTAATACTACCCGGTCATTGGTAAGTGTTGCCGTGGCGTTCTGGTTCCAGCTCATTTGTCCTGCCCTTTGACGGTGGTGTTATTTCGTACTGTGTTTGTTGAGGATCTGGCAGACATCGGCCAGGCTGTGCATGTTTGCAAGGTCTTCTTCAGTCAGCAAACCCAGACTGATATCCATCTCATTACAAAGTGAGGTAATGAACAGGATCTTATTCAGCGACGTCAGTCCCCAGGCATCGCGCATGTTCAGGGACGCATCCAGCTGTTCTGCGGCGACTGGCGTAGTCAGCGTGGCAGCGAGGTTTTTACGGGCGGCGGACTCCAACGGCGAGAGGGCAGTTTCAGTGTGCATAAACAGTTTCCTTAACAGAGGTGACGAGTTGTTGCTGATAGCGCTCAAAAATCATTTGACGCAGTGGTTTGAACTGTGATGACAGCAGGCCGTTTTCGATGGTGAACGGCTCGCTGGCAATAATGTAGCGGGCGACATATTCATCTTTTTCTGCCGCCGCATTGGCGTTTTTTACCCAGGCGGCGATGCTGGCGACATCAGCGGAGGCGCTGACCGGCGAGATTACCGCCACCAGATCGGTCTGCTGCGGACTGAAAATCACGCATTCCGCAATCAGCCCGCTGTTTTTCAGCCGCGCCTCTATCGGCTGCACATCGATCTTTTTACCATTATCCAGCACGATAACGTTGTCAGCCCGGCCTTTGATGTAGAGAAAGCCCTCTTCATCAAGCCAGCCCAGATCGCCGGTACGCACGCCGCCGTCGGGGGTGAACATTTTTTCCGATGCCCCCGGCTGAGCATAGAGATAGCGCGTGTTGACCGGGTAGCGGCTGTGAACAATAATCGCGCCCTGTGCGTCGATCTCCACCCGCTTCTCCGGCAGCACTTGCCCGACGCTGCCGGGACGGCTGGCTGCCGGATGATTCTTGGTCACGATGCAGGTTTCATTCATGCCATAGCCTTCAAACAGAGGCAGCGCAATCTGATGGAACAGGCGCACCGTGCCGGGATCGGCCGGTGCCGATCCGGTCCACAAATAGCGGATTTTATTACCGAACAGGCGCTGCCCCTTCGCGGTCATCGCCGCCATGTCGCCGTCCTGTTGCTCAATATGCCGTCGTGCGGCATCAAAGAACGCCGGTACGCCCATCACCACAGTCGGATTAAGCTGTGGCATTACGATAAAGGCCGACTGATAGTTGGTCAGAATGGTGTCATGACCAAATTTCAACGCCGAATAGATCCAGTAACGCTGCTGCAACAGTGACAGCGGCAGGAACACCAGCAGGCTGTCGTGCGGACCGTGGGTAAACAGGGTTTGCACATCGCGCAGGGAAGAATCAATGCTGCCAACCGTGGCGGCCAGCCCTTTCGGCACGCCGGTAGAGCCAGAGGTAAATTTCACCGTCGTCGTTTCATCAGCGGCATAACTGACCGGCGGCAGCGCGGCCGGTTGCCCGGTAAGGAAGGCGGCGATCTCGTTAATATGACGCAGGCTGGCCGCCTCGCGGTTGTGCGGCTTATCGGTAAACAGCCACTTCAGCTGATAACGCCCGGCCAGTGCTTGCGTTGCCTCAAACTTTCCCGGATCGAAACCCGCCGTGCGCACTTTGATACGCAGTGCCGCCAGATCGAGCAGCACCCACTCAAGGCAATTATCGGCCAGGATACCCAGCGTATCCCCGGCACGGACGCCCTGTGCCAGCAGACCATTCGCCACGCGCCCTGCCATCTCATACAGTTCGCTCAGCGGGATCGTCCTGCGCCCGCCAAGGGTGGCGACAATCAGGTTTCCGCCCTGCTCAGGCGGATGATTAACGATGTCATTAATCAGGGATACGCTCATTCACTGTTTCCTCGTGTCGCAATATGGGCAGCCATGCTTTGCACGGTATTAAACTGATAAATGGACTCCAGCGGCAGCGAAACCCCGAAGGTTTTACGCACCACGGTAAGAATGCGCAAGGCACTCAGTGAGTTACCGCCGACGCTAAAAAAGTCATGGGTTCGGCTGAGCTGGCTGGCTGGCAAAACAGACTGCCAGATGCCCTGCAACTGATTTTCAATGGCGCTGTTTTCTGCAACAGAGGCGGCCGGCGCGGCTGCTTCGTTCAGTGAGAACTGAGCGAGCGCTTTGCGGTCCACTTTCAGATTGCGGTTCAACGGCAGTGCCTGATGCCAGCAAAAACGTGACGGGATCATGTAATCCGGTAGATGCTGGCGGAGCGCCTGACGCATCCGCTCCGGGTTCAGCCCGGCGTCGTCCCCCACCAGATGCGCCACCAGAATGTCACCGCTGGCACTTTTCGCCGCAACCACCGCCGCCTCGCTGATCCCCGTCAGTTTCACCAGCGCGGCCTCAACGTCGCCCGCCTCAATGCGGTAGCCGTTCAGCTTGATCTGTAAATCCACCCGACCAAGGATCTCAATATTGCCGTCGGGCAGGTAGCGCCCCAGATCGCCGGTACGGAAGTAACGGGGTTGATCGCCCGTGGCTTGTGCGTAACGTTCGCGGGTGCGTGTCTCATCACGCCAGTAGCCCGGCGTAATGCCCGCTCCGCTGGCAAGGATCTCCCCGGCCACCCAGTCAGGGCAATGTGTCCCCTGAGGATGACAAATCAGGCACTGGTTATTGGCGTTTGGACGACCATAAGGAATGATCCCGGCGGCACAATCCTCAGCGCTGATGGGATGGCAGATATTCCAGATGGTGGTTTCGGTTGGTCCCCCCAGCGACCACTGACGGATGGCGGGCTGTTGCACCGCGATCGCCGCCGGCAGATCCGGTGGGATGCGATCGCCACTCATCATCAGCAGGCGTAGCGAGGAAGGCATCGCGTCGCTGTAATCGTGCATCATGCGAACAATCGCAGGCACCGAGTTCCATACACTGACACGGTATTTCGCACAGAGCTGTCCCCAGTGTTCAGCGTCACCGCTTTTATCCGCATCCGGGATAGCCAGCGCCGCCCCCGCCGACAGCGCGCCAAAGAGATCCCATACCGAAAGATCAAAATTGAACGCGCTGATGGCGAAAAAGCGATCTTCCGGCACGATGTTAAAACGCCGCTGGCAGTCATCCAGCACGTTAATCACATTGCGGTGAGTCACCATCACGCCTTTCGGCTGCCCGGTGGTGCCGGAGGTATACAACACATAGGCGAGATCGTCTGGTGATGCGCCCGGATCGCGCGGCGGCAGTGTGTAGGTTCCGGGCTGCGGGTAGCGCAAATCAAACTGCGGCAAACCGCACGCCAGATCAACGTTGGTCAGTACCAGGCGCACCTCGCCATCCCGCAACATAAAGTCACGACGGGCGGCGGGCAAACCGGCATCGATGGGCAGATAGGCTGCCCCGGCCAGCACAATCGCCAGAATGCCGATCGCATGCTCCGGCGAACGATCCGCCACCAGGCCCACCAGCGTATTGCGTTCAACGCCCTGCGATTTCAGCCACTGCGCCGCCTCGGCTACCCGATTACAGAGTTCGCCATAGCTAAGCTGACGGTCCAGCGTACAGAGCGCCAGCGCGGCGGGCTGCTGGCGCGCGCGAACGGCAAAATCATCTCCCAGCAGGCGCGGCGTCACCGGCATCTGCGTGGCGTTGACCGCATCGCGGCGCTGGCGCTGGTCGTCCGGCAACAGATCAAACTGCAACTGCTGCCAGCCGTGTGGCTGGCAGAGCTGGTTAAGCATTCGCTGATAACCCGCCGCCAACGCCGTCAGGAAACCGGTCGGAAAGCTGGCATCAACGCCATCCAGGCGGATAATCAGCGCGCCATGCTGTTCAAAGACAAACGCGTCCAGCAGCACCTGCGGCGTCTGGCTGATGCTAAACACCTCTTCACCAAATTGCGTTAGCGCATCGCCATTCACGCCTTCCAGTGCACCCAGCGTGCAGTTAAAGGTGCAGGGCATCCGGGCGGCAGCCAGCCCGCGCTGACGGGCCAGCGCCTGCATCACCTCAATGCCGGAAAAATGGCGATGATCGACATCCTGATGCAGGCGACGTTGCAGCACGCTGGCCCGTTCAGGGAAGGTCAGCTGCGGATCGCGCGTTACCTCCACCAGCAACGGTGCGGAGAACGGTCCGATGGTACGGAACGCCTGAGGGTGGATTGGGCGGCGTTCCGACACGGTAACGTTAAGGGTGAAATGTTCCCCGGCCCCCCACTGATAAAGCGTCTCGGCATACGCGGCCATCAGCACCGTTGCAGGCGTCAGCTGCTGCGCACGGATATGCCTCTGCAACTGCTGCCACGCGGTGGCGTCAAGAGACACCACCCGCTGGCTGAAACGCGCTGGCTGGGAAGTAGCCTGCGCGGTTTGCGGCAGTTCGGGCGCGGACGGCAGCGTGGGGATGCGGGCTAACCAGTAATCCCGCGAACGCTGCCATGCAGCCTTGCCACGTTCAGTTTGCAGCGCATCAATATGGCAATCGAACGCCAGATAATCAGCAGCGTCTGCCTCACCCTGATAATGACGGTGCCAGTGATGGAACAGCAAAAACATGCTGATACCATCAATAATCATGCCGTCATGATTGATACAGAGCACCATTTGGTTAGCGGCCAGCAGGATGAGATCCACCCGCAACAGTGCCTCTTCCGGCGCCAGCACCAGGTGTGATTTCTCCTCACGCAGACGCGCCCGTGCCTGCTGCTGCTGTTGCGCTGTCAGCCCACGCAGATCGTGGCGGGTGATAGCGGGCACCTCATCACTGATAAACTGCGCGTTGTCATCCACCATACGCAGCCGCAACGCCGAATGCGCCGCTATCACCCGCTGCAACGCCATCTCCAGCCGCTCAGGCTGCCAGCATCCTTCAATTTCATGATAAACCTGGTTCGCCACGCCACCGCCGTCAAACAGCGATGAACGTCCACGGTAATAAGCCTGCTGGAGCGGCGTCAGCGGGAAGCTGGTCGTCCGCTGTTGCAGCCAGTTCAGCAGAGCTGACTTATGTTCCCGCAGCGACGCCACCAGCGATGGCGCGATATTTTGCGTGGCACCTTCCAGTTTCAGATTACCGTCGAGCAGGCTTATCTTCAGGCCCGCCTGCTCAACCTGCTTTAGCAGTGTTGCGGGAGTCATGCGGTCACTCCCTTCGCCGCACTGCTTTGCTGGCGCACCACCTCACCCGCTACCTTATCCAGCGGCTGGTTGAGCAGGAATTCCAGCGGGATATCCGCCTGCATTTCGTTCAGCAGATAATATTGCAGCGTCACCGCCATCAGCGAGGTCGCCCCCAGCTCTGCCAGTCGCTGTGCCGGCTGTGCGTCAACGTTGGGCAGCAGCGTGGCAAGTTTTTCATGCAGCCAGGCCCAGTGCGGCGTATCCTGCTGCGCATCAGGATCGCTGAAAAAGCGGACCTGGTGCAGGGTAATGGCGTTGCCCGGCGTGACAATCTCTGCCTGTTGTGGCCAGGCACTGCCGCCGGTATTGCCCAGCGCCGCCGCCAGACGGTCGGCAAAACGCGGCATCAGCGGTTGCGCAATACGTGAAAGCAGCTGTGCCGCCGCCAGCTCCAGCGCCAGTGACGTGCGGTATTCATCTTTCCAGGCTGGGATTGCCGCCAGCCGCTGTTGGGATTGCGAAAAGACAAGGGTGTCCTGCACCAGCATTTTCAGCTGCTGCGCTGCACGACGCAGTGAGAAACCATCGCGGTTCAGCGCGTCGGTGATCCGCTGCAGGTGCCCGTTAAGCTGCGCCCAGAAGGCCACCTGCTCTTTGGTCCAGATCCCGGCGTCCGGTGCCTGACCGGCAAAAAGGCGCTCGGTACGCTGACCGAGATCGTGCAGCCAGCCTTGCCATTCCCCAAGCAATGTCTGGCGTAGTTCCGTCTGATAGGCCGCCAGCTGGAAATTGGTACGCGTCTGCTCAGGACGGGTAAGGCTCAGGTAGAAGCGTACGGCATCAACGCTTTCCGGGGTGAGGATCTCTTTGCCCCAAACGGCATGGCGGCGACTGGTGGAGAATTTTTTCCCGTCAAGCAGATAGAATTCGTTGTGGTGATAATCGATATCCGGCTGCCAGTCCGGGTAAGCCAGTCGGTAAAGCACCGGATAAAGAATGCTGTGATAGAAACTGTTGTCATAGCCAAAAAAGTGGACAATTTTCCAGCTGGCATCCGGCTGGTCAGCTTTCCAGGGTTGATTAACCTTTTTCCCCAACTGTTCAATGTCCCAGAGAAAGCCGTAACTCATTTCCGGCCACACCCAGATAACCTGTCCCTCGCCTTCCGCTTCAGCCGGTGCTATCCCCCAGCCGGACGGATGGGACATCGGCACATCCAGCGAACCCCGGCTGAACACCCGTTGTGCCAGCTCGCGCATTCTGGCCGGTACGCGGCCTGTTTTATGGTGTTCTTCTACCGCGCTGGCAAACTGATGCAGCGGCAGCATATAGCGCTTCACCGGGGTATTGTGCGGCGCAAGCTGGCTGGCTTTGGTAATGGGCGCGCCGAGATCGGTCACCACGTTCGGCTCACCGCACTCCTCACAAATATTGCCGTTGGTGGCATTGCCACAGCCCGGACAGGCACCGGCAACGTCCACCTCATACAGATAGTGGCCGCTGTCCCGATCGCACAGCGCCGGAGCCTCGCGCATCTGCACCTCACCGCTCTGCACCAGACGGCTGAAGAAACGCTGTGCACCGTCGGCATAGCCTTCAGCATCGTTGGTCACCGTATAGTGATCCAGCTCAATATCCATCATGCTCAGGGTTTGACGGATCTCCTGGGAGTAATAACGCGCCACCTCCGCCGGGGTTGAACCCTCACGGTGAGCCAGCGCAACCACATAGCTCTGGAAATCATCGGAACCGGTCATGTGCCAGGCCTGATTGCCCAGCAGCCGCTGGTAGCGCACAAAGGCATCGGCTCCGAGATAAGGGCCGGAGAGATGTCCCAGATGCAGATCGCCGTTTGGCGTCGGCGGCGTGGAGAAAACAAACTGCGGACGTGCCGGATCCTGGCGCGCCTGCGAGGCGGCCGACCGTGCAGCGCTGGCGGCGTCACGGCGGTACTGCAAAAAGAAAATCAGGTCCGCGTTGCCGGTGTTTTCCAGTACGTGAGATTCAAAAGGAGCAAACTGCGCCACGCTACCGGCTTTCACCGCGTGACTGTGGCCATCAACCAGTAAGGTGCCTTCGCCGCTGACGATGACAAACATCTCTGTCTCATCATGCTGATGGCTGGCAGAGCGCTCACCCGGCGCGACCTTGCCCCAGCCAGCGGGAAAATCCAGTCCGTCAAGATGACTGATCTCAATATCAAACATCCGGGCCATTTCTGCGTTTTCTAAATGATGAATCACCATGTTTATTTCTCCAGTCCTGACAGATGCAACATTAAATGAATGACTTCAGCGGCGATGGCCGGTGCCAGTCGGTAGCCGGAACCATTGCAGCCTGCGGCATAAATAACGCCATCATTCGCGCGGATAACGGTTGGTTCACTGCCTGGGCTGTAAGCGTCACAAAATACCCGACCATCGTGGATCTGGTCGGCCAGCGCGGGGGCATATTTCGCCAGGGTGTCGCGCGCATTAGCGAGATCGGCAGCGGTAAGCGCTCGGATCGTTTCCGGGTCCACATCCCACTCTTTGCAGGTGTAGCTGAACAGCCACTGTTTACGGTGATGACAGGGGAGCAAAAAGGCGTCTTCCTCATCGAAGACGATTAACGGTGCCTGTTCTGTCGGGGTAACGTTAATGTGCGCCGCAACGATTTTTTTCACCCGAATGCCGCTGGCGGAAAGCGCTTTATGGCACAAAGGATGATTAACCCACGGCCCCGGCACCACAATGGTCTGACGTGCATGGAGATTAACACCGGAACGCAGTGAAAGCAGGTAGCCATTGGTATCGCGCTGAATGGATTCCACTTCCGTCCCTTCGAGATAATCAATATTGTCGCGTAGTGAGTGCATATAATAATTAACCAGCGCAAAGACATTGGCATAATTTGCCCCATTACCTTTCAACACCCGCAAATCATCCCCTGCTGCTGCCGTCAAATCGATAATATCGCTGCTGCAATTTGCCAGCTGATGAAAACCGACCAGTGGGAGATATTTTTCTTCCACCCGTGGCCTGTTACCACTCTCTGTTATTAATTCCATTGCCAGCGGATATATTGGCGCACCGTCGTTTATTAAAGACTGATAATAATCATGACTGTATGCCGACATTTTTCTGACTTTTTCACTTCCGCCCCGTGGGAAATGAACGCCGGCAGAATAAAAAGAGGCACCGGCACCGGAAAGTTTTTTATCAATAACAGCAATGGTTAATTTGGGATAATTATTTATCAGCTCTCTGGCGATGGTGGACCCAAGGATACCCCCACCGACAATCGCGATGTCATATTTCAACATGATGTTACATTCCCAGAATGATGCTTCGACTTAGCTCAGAAAACTGTGTGATATTCTCTTCCACTCTTTTTCATCAAAATCAATTTTCAGGGTTTCCAGTACATTATTTTCCGCAGGCGGTGCCCAGTCGATAAAAGAGGGATGTTGATGAGAAGGATATTCCCCGCACAGGCGGCCCATAATACGTTGTGCCCGCCATGCATTCAGGCTGAGGTTTACATCCGGCAGGCCACGCTGTCCACGTACCGCATTCTGGACAAAAATGTTATTTTCTTTTGGCCCATCCCACCGCACGGCGAAATCTTCATCCACCACAAATTCCTCTTTTTCACGGTGGATACGCTCATCCAGCGCGCCGAGAAAATGTTTTTCAGTGGGAGCATAACCGGTGGCCCAGACGATAACGTCCGTTTCCTGCGTCTCCATGCCCGATGAATCAAGATGGCAGTATTCCACCTGCCAGCGGTTGTTTGCCGTTGGTTTCACATTGCTGACCGAGCGGCTGGTCTGCATGGCAATCTGTATCTGTCCCGGCGTGATAAAGTTCAGGCTGTAGAGCGTCTGATAAATCTGGCGTAGCGTGGATTCCGAAATACCGTCTGACGTCAGGATATTTTCCCGGTTGGTGCGCTGACGAAGATGTAACGGCAGCCGGTTGAAATAGTCTGAATAGCAGGGCATATAAAAATCATTGGTGAAAGTGGAGTCATCAATGGGGAAGAAATTGCGCCGCCGCGAGATCCAGTGAATGCTGCCAGGCCTTTCGCCCTGCGGTTTTGACAACAGGTCAAGAAACACTTCGGCCCCCGACTGCCCCCCGCCAATAATCGTTACCCGCTTCCCGGCCAGCGAGCTTTTTCTTTGCATATACTGACTGACATGGAATTGCGTCTGCCCAATATGCGCGGTGGCAAAATCCGGTACCCACGGCTGAGTCCCTACGCCAATAGCAATATTTTCGGCGGTGAGTTCTCTTTTATCGGTGACAATCCTGAATACGTTGTCAAAATCGATATTAAGCACCCTCTCGCCAAATACCACATTTTCATTTTTTTCGGCGGCCCAGGCTAAATAGTTGCGAAATTCCCGGCGGGGGATTTCATCAAAATGGGCATTCAGAAAGTGGTAAATACGCCCTTTCTCATGCAGATAGGCCAGAAAAGTAAACGGGTTTGTTGGATCGGTCAGGGTACTGAGATCTTTAAACAGAGAAACCTGTAATGTGGCCCCATCGATCATCTGGTCATCATGCCAGGAAAAAGCAGATTTTCCGTCGAGGAAAATATTTTTTATATCCTGCTTACCATACATCAGCGACGCCAGACTTAAATTGGCCGGTCCCGCACCAATTCCCAACAGCGTATAATGTGACTGTACATCTTTGCGAGATCCGGTCATATATTTTTCCTTAATACAGCGTCAAAGATAATTATTCAGTAACTTTGCTTGCATTGATATTTTCAGGGATGCTGTGTTCACTTTTGGTTTTGACGGTCTCCGTAGCGTAATATCCGCATACCACTGCGGCGAAGAATGATCCGAGAGAAACAACCGGCCAGACGGCGGTGCCCAGTTGCAGATAGAGCCAGCCCCCGACCACCGGCCCCACCGCAATGCCCATGCTGAACATAAAGTGAAAACTGCCGAGGTAGTGCGCCTTGAGATGGCGCGGTCCGGCGTTGGCCGGGAAGGCAAAGAATGCCGGGCCGGAGATGATCTCCCCCACCGACCAGATCAGCGTTCCCACAATCAGCGCCGCCGGGCCTATCGGCACGGCATAAAACGCCACGCCGCTGCCAATCAGGGCAAAACCCAGCGCCAGCATTTTGCGTCTGTCATGGTTCTGGGTGATTTTGGTGAGCAGTAATTCAAAGCAGATAACAATAATCCCGTTCAGCGATACCGCCAGCGTGTACCAGAACAGGCCGATTTTCTGGTCTTCCACATACATTGGCAAAGTGGTGATGTATTGAACATACACCGCCGAATGGCACAGCGTAGCCAGCAAAAAGAGCACGAAGCGACGGTCAGCCAGCACCGCCAGGTAGCCGCGACCGCTCTGCGTATCCGACGGTGATGTTTCAGTGGGCGTACGGGTTTTGCCCGGCAGGGTCAGCATCGCTAACAGCGCATACAACCCGGCAATGATCGCCTCACCCCAGAACAGCCAGGTAAAGCTTTCGCCGCCCCAGTGATACAGCGCGAAGCCAATCAGCGGTGCACCGGTCGCGCCCAGATTCAGCCCAAGTCGGTAGATGGCAAAAATCATGGTCTGACGCTCCACCGGCGTCTGCTGTGAAAGAAGCGCCGAGGAGGCCGGACGGAACAGCTGGGCGCAAAGGCTGGCCAACGCCACCACCAGCAAAATAGCCGTAAAATGATGCAGAAAGAGCAGTGCCGCCGTCAGCACCGCCGTCGCTCCCATGCTAATCATACTGGCACTACGCGTTCCCAGCCGTTCGCTGAGGCTGCCGCCAACCAGGGCGCCGGTCACCGCACCCGCACCATAAATAAACAGTGCGACGATGGTTTGTTGATGGGAGTAACCCAGTGAAACAAGAAACAGCACGATAAAAATCTGCAAAAAGCCGGACAGACGGTTAATCATCACGCCAAACAGCACAACTTTCGATGACAGTGGGCTTTGTGCAAAGGTTTCCCATACACCGGGTGTCGCGGAATGCTTAGTCATGATATGCCTCAATGTCTACGGTGATGGTGGTTCTCACTTCCGCTTCCAGCCGATCCAGATCCTCCTCGCAGGTGGCATCAATAAAGAAGGTCACCGCCCGGTCGTCGGAAGAATGCAGTGCGGTCAGCCGCTCGCCGCGTTTTTTATGGACAAACACCGCACGTAACGCGGGTGCATCCTGCGGCAGACCTGGCAGAATTTCCGGCCAGGTCTGGCTGTCTTCAATCCAGCTGACCTGAACGCCAGGCCAGCACACCTGTACATCCTTCAGCACGCCCGGACAGTGCTCCAGATACACCTGGCGTGCCACGCGGCGCGCGGCCGGATAGCTGGCTTTCTCACCCAGCATAATTTTAATAATGGCGGACTCCAGCGGCTCTCCGCATGCCAGACGGTAAAGGGGCAGGATGCCATCTCCCGGCGTACGGGCGGCAATCTCCATCAGGTAAGGTTTGCCATCGCTGCAAAGACGCCATTCGGAATGGGCAATACCATCAGAAAAATCAAGATCACGCAGCACCTGCTGTGCCGCATCCAGCAACAGTGCATTTTCCGATCCCGAACCGGGCACCGTATGCGCCAGCTCCACAAAGGTATTGCTGTGCCGATCGGTGGTCATTTTGTGCGTCACGGAAGAGAAAATAATCTCGCCATGTTGCACCAGGGATTCCACTGAGTACTCCTGCCCTACCACCCGTTGTTCCAACAGCAGGGTTTCATAAGCCGGATAGTCCACCAGCGCTGCAGATGCCTGCTGTTCGTTATCAACAGAAATCACCCCGGATGAAGAGTGGCGCGTTGCCGGTTTGAGGATCAAAGGCCAGGACAGCGTACTCCAGTCAATTTCCTGCCGTTTTTCCGGCGCGATCACCCGCGAAAGCGGGCTGAACTGACTCAGGTAGAAACGCTGTAAATATTTACTGCGGCAGACGCGGGTTGCCCGCAGGCCGGGACTGCACAGACCCAACGCATCGGCAACAATCCCGGTAGGCTCTACCAGCGTTTCCCCCACCGCGAACGCACCGACGATACGGTACTGCTGTTGCCACTGTTGCAACGCGGCAATGACGCTGGGATTAAACGAGGCTTCCCTGTCCAGCGCCCCCTGTACATAAGCGATCTCTGCTATCAGCGCGGTGACGCTCTGGCGATCGTCACGGGCGGCCTCTGCCCCCTGGCGATAAGATTCCGGGGTGATAACCAGAATGGTAATGTCCCGGTTCGCCAGCTCGCGCAGGTAGAGTGAGTTGCGGCAGATGACCCAAAATGCACCTGTCAGTACAAAAGCACGAGGCAAAACTTTTTCAACGTTCATCAATAAACCTTGTAAGCCGTTAAAGGGTCAGTTCGGGTATACGGGCATTGCCGGATGGCCGGTAGCCGGTACAGCGCAAAGCGTCGATGGCTGTCGGGTTATGCTGCCCTAGCGCGTCGATAAAACCACTGGCAATCGCCACCGCCAGTCCCTGGCCAGGACAGCGGTGGCGTCCGTGGCTGAAGGTGAAACAACGGCTGTCAGCACGGCCCGGAATAAATTCGTCTGCCTGCGGGTTAGCCTGTGGATCTCGGTTAGCGGCGGCCAGCAGCAGCAATACCGCGTCGCCAGCCGCAATCTCGTCACCGCGCCAGCGGAAGGGCGCGGCGGCGAAGCGGCGGGTGTTCTGAATGGGCGCATCAAAACGCGCCACTTCCTCCACAAAGGCGCTCAGCGGAGCCTCGCAAAACGCCTGCGGAAAGCGTTGTGCTGCCAGCAATGCGTTACCGATCAGCCCGGCGGTAGCATCATAGGTTTGTGACAGCAGGCCGATACCGTTGGCAATTAATCCGGCCTGATGCGGCCAGTCGTCGGCGACCGCCGCATGGAGCAGGGCGGCCAGAAGCGTTCCCGCTTTTACCCGCTCAAGCTGGTCGGCATAGCGCGTTAACAGTTGTTCCGCCGCGCGGCTTGCTCGCACCTGTTGTTCCGCCGTAGCGGAAGCAGGAATGCACAGCACAAACTCCGCGATAAGCGCGGTCATTTCCGGCAGCTCATCGTTGGTAAAGCCGCACAGCGATGCCACTACCGTCGCCGGAAGCGTAAAGAGCAGCGCGTTAATATCGTCATGCCGCTGTAAACGGCAAAGCGTGGTATCGAAAGCCTGTTGTCGCACCTGCCGCAGATCCGCTGTGGCCATCGCCTGGACGATGATGCTTTTCAGCCGCTGCTGGTATTCGCCTTCACGCATACGCACCAGGTTGCCAAAGACCTCACCCGCCGGGGTGCCTGTCAGGCCCACCGGAACCGGTTCTGAAACCGGACGAACCTGAAGCTGCACCGCCTCCAGAATCGCGGTAACGGACGCCGCATCGGCAGCGATCCACAGTTTGAGCTGCGGATCGAAACAGAACGGCTGCTCACGGGTTAACGCGTCGTACCAGCCATAGGGGTTTTCATGCCGGATAGCACTGAGCGGATCCAGTATAATATCGCTCATTGCAGATCCTCCCGGTGCTGTACGCGGTGGGTATCCAGTGCCGACGCGATGTTCATCAGTAACGCATCCGACGCCCCTTCATAAATACGTAATGGGCGGATTTGGCGATAAAGACGCGCTATCTGGCTGTCGGCGACCACGCCAGCCGCACCAAGCATTTGCAGTGCATCATCAACGATGCGGCTGGCCTGCTCGGTGGCGAAGTATTTCGCCATCGCCGAACTTTTGCCAAAGCCCGCCTGCCCACAATCCATCTGCCAGGCAGCGTGCGCCGTCATCAGCGTGGCCGCCGACAGGGTAATCTCCATTTTTGCCAGCGTGGCTTTGACCAGCTGTAAATCTATCAGCCGCCCCTGATAGATTTTTCTGCGTGCGGCATGACGCAATGCAATATCCGCCGCCCGACGGGCAAAACCGATGGCCGCACTGGCTACCGTCATGCGAAAGCGGTCAAGAATATCCAGTGCGATAATGAATCCCTGCCCCGGCTTACCCAACAGGTTTTCCGCCGGCACACGCACCTGGTCAAAGTGCAGATGCGCCCAGGCGCGCGGCGCGATAGCCTCCAGCGGACGGTGACTGATGCCCGTCAGCGCGGCATCGACAATAAAGGCACTCAGTCCCAGCGGGCCTGGCCCTTCACCGGTGCGGGCAATCACTATCAGGCAATCGGCAATGTCACCCTGGGCAATCCACGCTTTATCGCCGTTCAGCACATAATGATCGCCGTCACGTGTCGCGCTCAGCGCCACCGCGGCGACGTCCGATCCCGCCTCCGGCTCTGACAGCGCGAAAGCCGCCGCGAACTCCCCGCTGGCCAGCCGGGCAAGATAATGCTGGTGCTGCACCTCGTTACCATAGCGACGGATCACGCTGCCGCTCAGGGTCTGAATCGACCAGGCAAAATCCAGCAAATCGTGATGGTAGGCCAGCGTCTGACGAAACAGACAGGCGGTGCGGGCATCGGCTGCCTGGCTTTGTTTCGGCCCGGAGAGGTGCGCCAGCCAGCCCGCATGTCCCAGCAAACGCAGCAGGTGTTTCCCCCGTGCGGCACTGTCCGCTTCATCGTGTGGTTGAAGGTGTTGCTGTTGGCACCAGTTATCCAGTGCAGTGACCTGTTCGATATGTTCAGGCTGATAAAAAGGCAGTGTTAACATCGCTTTATCATGACTGAATAGGTTTCTCATCGCGCCGCCCTGTCTCCATGCCAATCCCGGCAGGCTTCGCCTGCGGGACTGGCTGTCAATGTGATTGTGGTGTGAAAGTCAGATCAGCAGTTCACTGTAATCCGTCTTCTCAGGTGCATTTCCGGTGTGCAGATCGTTTTCAAGGTAGAGGGCAAAAGAGGCGTAGCCGCGCCATATGCGACGCCAGCGCTGCTGTAACGCCTCCACGCTCAGGCCTGGCTTGCAGTCATCCAGATAATCAATAATCAGGTCAACGGCCTGCCGTGAATGGCCTGCGGAAAAATTATCAATGGTGAGATGGGCCTCTTCATAAATAGTGTCGAAACCATAATGACGCAGCTTTTGGATCTCATGCATGCGCATTTCACCCAGCCCCAGCATTTCAATCCCAAGGTTGTAGCCCAGCAGTTCTTCATAAAAGGTGTCAGGAAACTGTGACATTGCCAGCTGGTGCAGCGAAAAATCGTAAATATCGGGTAGCTCATCCTGCTGGCAGAACGCCTTTTCACGGATAGGTGGCAGGTTGATCCCCATACTCTTCAGTACGCGCAATATCAGCGTGATATGGTTTTTTTCATAGTCACCCAGCCCCATTTCATCTGCGTAAATCGCTAACATTTTGCCGTCCGATCGTCGGTAGTTACGCAGGGTGCCGCCAAAACGGTGCGCCCACGCGCCGTCGATCATGCTGCCCAGGGCCATCAGCTTCTGGCCGAACAGCACGCTGTCGCGATCGGGGATCCCGGTCAGGCGCTCATAAGGCTGGACCAGCTTCTCCCAGTAGATGTTTTCCATCCTGGACAGCAGCGCCTCAGGGGTGTAGTCGAAATAGCTGGCATCGGTATAGCGCCCGCCGTTGCCAGTGATAAACAGCACTTCCGCCTGTTGCAGGGTCTGCTCAACCCGCTGTTTCAGCAGCGCCAGATGGCTGGCATAGTGCTCAATATTCACCAGCTGATAAAACAGTTCCCGGTTGTCCGGCAGCGACGCACTCTGCCAGATTATGTGCGCCTCCGGCGAGGTGTTCCGGCAGCGTTGCAGCCAGTTTGCCGCCTGCTCACTGCCGGCTTCGGCATGACAGGTCAGCCGGATCGCTGCTCCACCCGACGAAGCGGCAATCCAGCGAGCCATGGTTGCTGCTTCATGCGCACTGAAAATGCCAAACATCGAGCCACCAAAACGCACCGCCTTCTGGAAACTGCATTCGCCAGTCCCTGAGTGCGGCTGACGCAGATATGGCGAGGCACGCAGGGCGCGTAAAAATGAGGCCATATCAACGTTCGCGTCCTCAGGCCACTCTGCCAGGCTGCGCTTTTCCAGACGAATACGCTGATGTTGCTTGCCTGCCAGCGGCAGATGGCGACGCACAATTTCCGCCATCCGGTCATCCTCTGTGCGCTGTTCCAGCTGGCTTTTTAGCGTCAGTAGCATCTCACTGTGCGCCAGCTCCAGCTCCACGGCGCGGGCCACGGCATCCAGCATCCGTTTTTCGCTGGCCGCCCCCTGCGCACCCTGCTGGCAGTGCTGCAAAAAGGTTGCCATCAGCGTATCCAGCTGGGCTTTTGCAATGGGGGCAGGCAGGCCAAGCAACACATCATCAAATCCCAGGCTGTAGTAAGCATAATGAAAGCCCACCACCTCCGGCAGATGACTGGCTGACAGGCGGGACAACGCCAGCCAGAAATTCGCCTGCCAGGCGGTAAGTTCAACACTGCCCAGGCTTTCAATGATGCCAGCGGTATAAACTTCAGGGATGGCGATACCCAGCGCGGCAAACTGCCGGTAGCGCTGCCGTTGCTGGCTGTCGGCCATTTCGCCTTGCCCTTTCAGGGCGAAGTTTTGCCCACTGAGCAGGCAAACCACTTCGGCCGGCTCAGTCGCAGGCTGCGAGACATAATCCAGCCAGCAGCCCGCAATCAGTGATAACAGGGCGCGCTGACGCAGAAGTTGCTTACGATCCTCCTCCTGTGCCTGCAAAAGTTGCCCGGCACGCTGATTCAGGGTGGCGTTTGCCGTGGCAATAAAGGCAGGCAGTTCTGCGGCAGTCGGTGCCGGCAAGGCCACGTTGGCACAGGCTGACAGGGTTTGTGTTAACTGGAGGGCCAAAAGCTGTTGCCCTTCACTCTCAATATCGCCGGCAAAAATCTTATACAGCGTCTTCGCCGAACCTTTACTCAGCCAGGAATCCAGCACGGGTTTGGTCTGGGGAGAAAAATGAAACGGTAAATAAGGAAGTGCCGTAGTGCTGTCTGCTATCGCCGTCTTCACTTTTCTTTCCTTTTTTGCAACAGAACTGAGGCGCGTGCGCCAGGAATACTGGCCGCCAGCTGGAATATTCCCCGTGCAGGTAATTGCGCGGCAGCATCCGCATCAATCAGATTAATCAGCGGATCGGCAGAGAAACAGTGGCCAATTCGCGCAATATTGTCGGTAAATAACTGTTCAGCGCGGTACCCCGCCTGACGTTCTTTTAAATTGCACAACGGCAGATAGACGTTGGTGTGAAATAAGCGGCTGATATCGGTGATATCCATTTGCGTGGCGCTGAACAGTTGCTGATTAACCGCTTTCGCCAGCGCTGCCGACAATCCTTCTGTGAGGGTGGTAAGATCCTGCTTTTCGGCACTGGCAAGAATATCGAAGCCGGGCCGGGGGTCGTTGCTGTGGGTTATCAGGCAGCTTGCCGCACCGTCAGAAAACAGGGCAAAATTTTCCAACCGTTTTTGCGGGTCAGCCATGTAATCGCTGGCTATCAGCAAAATCTCTGCCGACTGACCGCTGGCAATACGCGCCTGCGCCAACCGCAATCCTTTCAGTAAATTGGTACAGCGCCCCAGGGTTACGCCAATAATTTCGGCCTGATTAAGTTGCAGGGCGTCAGCAAAGGTGCACAGTAACCGGGTCTGTTCATCGGCATCGGCGGGCAGCGAGCTGCTACAAAAAATCACCGTATCTGCCGTTCTGTCCGGCGACGCTGCCAGCGTTTTAGCCGCGCTTTCCACCGCCAGCTGCACAAAAGAAGTGGTGGTTTCACGCACCGCTCCCCACCCCCACACTCCAGGCAGTTCAGGCATGGAAAACGCAGCGGCTCGCTGCTGCCAGCCGGGGATCTGGTCATACGGCACGGTTTGCTCACCCAGCACGTAATGTGGGGCAACCATTTTTGCCTGTCGGCCCGGAGAACTGACCATCACAGTTTTCCTTCAGTAAGCAGTTTCGCCACGTCAAAATAACCCACGGCCTGGTCAAGAAAGTGACAGCTTCCGTCGTGCTGAAGCTCCTGCAGCGCGGAGAAAAAGCCGCCCAGCGCGGCGCGGGATAAGGCAGATCCCAGGCTGACGCGCGAGACGCCAAGAGCAAACAGCTCGGCAACCGTCAGCCGGTTTCCTGCCCCAAGCAGCACGTTGACCGGCACATCCACCGCACGGCAGACCGCTTTGATTGCCTCAGCGTCAGGCAGAGCCGGGGCATACACCACATCCGCACCGGCTTTCTCATAGGCTTTTAACCGGGCGATAGTGTCCTGAAGATCGTGCACGCCGTAGAGGAAGTTTTCAGCACGGGCGGTGAGGGTAAAGGGAAATGGCAGCCCCCTGGCCGCTGCCACTGCGGCTTCAACGCGCATGACGGAGGATGCAAAGTCTCTGATTGGGCGTGCACCGTCACCGGCGTAATCTTCGATGGAGCATCCCACCGCCCCGGTCGCCGCCGCCGCCCGGATATTGCTGATAATGCCGTCGGCATCCGCGGCAAATCCATCCTCCAGATCGACAGAGAGCGGTAATGCGCTGATGCTGGCTATCTGGCTGGCATTTTCCAGGGTTTCAGACAGGGTTACCGCCGCAGTGCGGTCAAGCTTGCCCAGCGAAAAGGCCAGCCCGGCGCTGGTAGTACCGAGCGCCCTGAATCCTGCTTTTTCCATTAATATTGCCGTACCGCGATCCCACGGATTGGGCATAACGAAAGGCGCGCCGTCAATATGGAGGCGTTTAAACTTCTCACCTTTTATTTTTTGCGCCGCAATTAACTGACTCGTCTCATTATTGACAGTCATGGTTATATTCCAATTTTTTTATAAGGCGTTTAATAAAGAATTAAATAATCAGTGTCTGCTGCCCGCAGTTATAACTCTGTGTGCTGAGGACGTGCTTAATAATATCGACCACGGACTGCGGATACTGATTAAAATAAAAATGATCGCCGGGAACGGTAAAACAGCTGTAAGCTTCCGACGTCACTGAACGCCACTGCCCGGTTGCCTCTGACGAGACATGAGGGTCCTGGTCACCCAGTATACTAAAGACGGGAATGGAGAGCATATTGCCAGCGTGATGCTTATAGCGGCCAATCAGCTCAAAATCTTTCCTGAGCCTTGCCAGAAAAAGGCTGATAAATTCGTTACTGGCTGCCAGCTGCGGGTCCAGACCATTAAAGAAAACCATCTCTTTGGCAAACGCTTCATCAGTCATCCCATTCATTTTCACCACTCTGGCGGAGGGAATGCTGGCAGGTGCCGCACTGCCAGAAACAATCAATCCACGGGCGGATTTTTTTACCTTACGGGCCACTTCGTAAGCCAGCACGGCCCCCATACTGTGGCCGAAAAGATAAAAGTCGCCGTGATAAACAGCATCAATTTGTTGCGCAATGTCCGCCGACAGGGCTTCCACAGAGGCGGGATAAGGTTCTGCGAAACGGTGACCAGTGCCCGGCAAACAGATGGCGATAAGACAAACCTCCGAGAGGAGAGATTCCTGCCACTGCAAATACGCTTCTGCATTACCACCCGCGTGAGAAAAACAGAAAACGTGAGGGTACGAGGGATTGCCTTTCGGGCTTTTTTTAAACCAAACGTTCCCTTTCATCAATCATCTCTTTCATTAGTAGATGTGAATATTTTGTTTCAAAACCCTCAATAATTGTTAATCAAATTATCACCACACTATTTAAGCGTCAACATCAATTGTATTTTTATCCTATGCCGTATCGGCAAAAAGATTGCCAAAAAGCGCAAAAAAGAATCAAACATTAAATAAATAAAAAAAATAATACTTCAATATCAATATGTTATTGAGACGGTGATTTTTTTAATAAAAATCACCTTACCCTGACAACAGGTTAGGCCACCTGAATTGTACTAATTGGTACACTATTAGTTTTTCTTGCCATTATCGACCACCATCGGCACAGGAACCACTTGCAAAAGCGTCAGGAAACCACCCACCGGTCCGCAGATCTGACCTGCACGTGACAAGAAACCCTGCGTTAGCCCGTAACGCATAGCCAGTCCTGACCCTGAGATCATTGAGAAACCACAACGCATTGTCCGTGTCCGAAATGCAAGGAAGCCAGCTCAGGCTAGCTGGATGGCTGCGTCAGATACCGCTACAGTGGCCCATTTCAGATAATATCTGTTCAGTGAGAAGTGAAGACCCGCAAGTGCGCGTGGTGACCGGATTTCTTACTTCCAGAGCCCCCCATTGCACTGTAAGGGTTGGCAAAGCGTGGAGCACTATTACGCGCGGTTGCCATCAGTAATAAGCACAATCAGTCTATTTATATGCCGGAAATAATATTAATTTTAATTCACCGCAGAAAAGAACATAAATATTGTTCAGCAGATAATGAAATAAAGTTAAGGCTGTTTTTTACAAAAAATCAGAGAAAATAAAAGAATTTAACCCCTGCGGCATAACATACAGTTAACCTATTTTTTATGCCGTGGTATCGCCTGTCAATACAGACGACAAGCAGGGCCAATCCTGCGGCAGACACAGTACAAACATCCGTGATGACACGCTTATCGCGTCACCAAAACGTTATTTTAACCTGGCGAACCCCGTTATTATCACCTTCACCCGTTCTGGCGGGGGCTGATATATCTCCTGCGGGTTATTCTGCACGATAGCGCAGCGTGGCGGGCAGAATGATTTGATTAACGAGCGGCTCCTGGCCCTGGATCAGCTGGGTTGCAATGGAGAAACACTCCTGGGCAAGCCGGGGGACATTTTGCTCGACGGTATCAATATTAAGTGACAGCGAATCATACAGATAGTGATCGTCAAAGCTGGCGATGTGTATTTCGCTGTTCAACAGGCGATGCTGGCTCATATAGCGCAATACCCCTTCCAGCAGACCACAGGCGGCGGTAAACAGGGCTTTCGGCGGACGGCCCAGTTGCGCACAAAGCGCCGCAAACATCTCATAACCACTGCTGGGATGATAGTTACCGTGGATAATCCACTCAGGATTTGGCGTCACGCCAGCCCGCTCAAGCCCCAGCATAAAACCAGACAGGCGATCACGGGTGGGTGACAGGCGCGGTTGCCCACCAAGAAAATAGATTTCATCAGGATGGGCACGTGCCAGTCGTTCAACCAAATCAGCGGTGGGAGGGATGGCGTCAGTGACCACCAGCGGTAGCTGTGTGTCATTCATATAGCGGTCAAACAGCACCACAGGCAGCTGCTCACTGAGTTTCACGTAGTCGCTGTCGCTCAGCATACTGGAGGCGACAATCAGCCCATCCACCTGCCGAGCCACCAGGTTATTCACCACCACCATTTCCTGACCGGCGTTCTCGTCGGTGCAGGAAATCAGCAGTTGTAATCCTGCTTCACGGCACAGCGTTTCCAGCTCATGCGAAAAAACAGCGAAACCGTAGTTAGTGATTTCCGGCACCACCAGTCCAAGGGTATGGCTGCGATCGTCACGCAGTAAACGGGCGTGGATACTCGGCTGATAATGATTTTGCCGGGCAACCGTCATCACACGTTCACGCGTCTCTTTCGCCACCCGCAGTTCTTTACCACGACCGTTCAGTACCAGGCTGGCCGTGGCTTTAGACACCCCTGCCAGCGCGGCAATATCACTGATGGTAACTCGTTTTGTTTTTTTCACGGTACAACATCGGTTAATGAAACAGGCCTTATTCTACCATGCAGCGCCGCAACGACCAGTAGCGCGCCTGGACTTCTGCTTTGCCGCTCAGGGTCAAACGAGACGGATGCACCGGGAAGTAGCGACTGCTCATCACTCCTTCGCCATCGTTGATAAAGATTTCAACGCTTGAGTGATCGCAGAGGATCTGCAGCTTACTGGCCGCACCGCACCAGTAACGATACTGCCACTCATTGGTTTCCAGGCTGCGACGGGCCAGACGCAGTTCATCCTGATGCCACTCCAGCACCAGCGTATCAGCAATGTTAAGCGTGACACCGCCCCGACCCTCCAACAGCATCTCCAGACGTTGTGCATCAAGCGCCGGAGCGCTGTCGGCAATACCGTTGAACGTCTGCTCGTCTTCACGCAGCGCCTGTAACTCCACCACCGGCTGCTGATAGAGTCGGCCATTACGTGAACTGAGTTCACGCAGGCAGGTCATCTGGTGTATCCATCCGTGTTCGATGGTCGGCTGGCGCATCTCCTCACCATCCGGTATCCCCATCCAGCCCACCAGCAGGCGACGACCATCATCACACAGGGTGGTCTGTGGGGCGTAAAATTCGAAACCGGCATCCAGCTCGTGAAACTCGCCGTGCTGATAGCGGTTCTGGGTGTAATCAAGATGGCCACTGAGATAGGCACTGCAATGGACGTTAAGGAAACGCTTCTCTTCCCGCGCGATCCCCTGTGGGCAGCAGATAAGATAGGTACTGTCACCCAGCAAGAACATATCAGGGCATTCCCACATATACCCCGTATCGCCCAGGCCACCAAGGCCGCTACCTGCGATCTCCCCCAGATTATGCCAGTTGTGCAGATCGTCTGATTGCAACAACAACACCTTGCCCTTTAGCTGGTGGTCCTGCGCCGCCAGCACCATGAACCAGTGCTGATCGTGCTTCCACACTTTAGGGTCACGCACATGTCCGGTGTAGCCAGCAGGTAATGGGATCACCGGACCGAGCTTCTTAAACCCACCCTTGCGATTCTGTACCGCCAGACACTGCCAGGCGGTGCGGCTGCCGTCATTAAATTTGACGTTGCCGGTATACACCAGCGTCAGCACACCGTTGTTATCCACCGCGCTGCCGGAGTAGCAGCCGGTGCGGTCATATTTTTGTTCAGGCAGCAGCGCGATTGGCTCGTGTTGCCAGTGCAGTAAATCCGCTGAACTCCAGTGGCCCCAGCTTTTGTGCTTATGCTCGCAGCCCAGCGCATTCCACTGGTAAAACAGATGGTAGCGACCGGCAAAATGGATAAAACCATTCGGGTCATTCAGCAGCCCGGTGACAGGAGCAAGGTGCCAGCCAGGGTAGTGACTGTCTTTGAGTGCCACGGGCTGGCCCTTCATCACCGCCTGTAAAAAGGCGCTCAGAAGTGTTGAGGAAGACATTTATTCAGGATCCGTTTTGTATTTAAGCAGGTAAGAAACAACAAAAGCGATGCTAAAGGCGATAACCATACCAATGATATAATTAAGCAGCGAGCTGGCCTGCACAATCGCCATCCCCGGCAGACCGGTCAGCCCAACCGCTGTCATGTAGACATGGGTCGATACCACCCAGGCACCGCCGACGGCACCACCAACCAGACCGGCAATAAAAGGTCTGATAAAGCGCAGATTGATACCAAAAATCGCCGCTTCGGTAATGCCGAGCAAACAGGAGAGTGCGGAAGGCAGCGCAATGGCCTTAATTTTCGCATTTTTCGTTTTTAACCAGACGGCCAGGCAGGCCCCCCCCTGGGCAACGTTAGCCATCGCCCAAATCGGCAGCAGGAAGTTAACGCCAATGGAAGGATTACCCAACAGTCCGGCTTCAATGGCGTGAAAGCTGTGATGCACACCGGTAATGACAATCACCGAATAAAGCCCGCCAAACAACAGACCTGCCAGCCAGCCCGCGTGGGCAATCAGCGTACTGAGCACCATGGAGATACCGTCACCCAGCATACGCCCCGCCGGGCCGATTACCAGTAACGCGACAAAACCGGAGATGATCACGGTCAAAAATGGCGTCAGGATCAGGTCCAGCGCATCCGGGATCACCCGACGCAGCTGCTTCTCCAGCAGGCTCATAAACCATACCGCCAGCAACACCGGGAACACCGTGCCCTGATAGCCGATCATTGCCACTTCGATACCAAAAAAGTTCATGGTATGGAAGCCAGCCGCCACGCCCCAGGCATTGGTCAGCGCCGGGTGGGTAAGGATACCGCCCAGGGTTGCGCCGAGATAGGGATTACCGCCAAATTCACGCGCGGCGGTAAAACCGATCAGGATCGGCAGGATAATAAAGGCCGCCGAGCTGCACATATCCAGCATGATATAGAGCGCGTTATCAGCGTTAACCCAGCCATAGGTTTTCACCATCCCCAACAGGCCCATCAGCAGGCCAGAGGCAACGATGGCCGGAATAATCGGTACAAAAATATTCGACAGGATGCGGGCGATGCGCTGGAACGGATTTAGCTTACGCGCGGCAATATCGGCCGCTTCCGATTTGCTTGATTCGCCGATCCCTGCTTCTTTAATAAAGGCGGCGTGCACTTTGTTAACCACCCCGGTACCAAAAATCACCTGCAACTGTCCGGCATTACGAAAACAGCCTTTCACCCCGTCGATTTTACCAATGGCGTCAGTATCAGCCTTACTGTCATCTGCCAGTACCAGGCGCAGACGTGTGGCGCAGTGCGCGGCGCTGGCGATATTTTCACGCCCGCCGAGTAACGGCAGTATTTCCCGGGAAATTTGTGCAAAATCCATCATAACCTCTGTCTTAATGTCTTACTTTTGTCTTTTACTCACCATCAGAAATGGCCCCGTCAGGGGCCGTATCGTCAGAACCAGGTTTCCATCTGAACACCAAAGTTCCATTCACCTCCGGCTTTGAAGCCGTCGCTGCCGAAAGCGTCATCCCCGGCATAGTTATCCAGGCGATGATCCCAGTCCATCCAGGTGGCAAACAGCCGGATTTCCGGGCGTTTCAGGAAGTCGCCGACATCCCCCGCTTTCAGCGTCGGCGCAACGGTGAATTTATAGAAACTGCCGCTGACCGCGTTGCGATTGTTGTACCCCTCAGGACGCAGATCCATATACTGATAGCTTCCTTCGTACTGCATCTCGAAGTTCTGGTTAATTTCCTGAATCAGACGCAGGTTGGCGGTTGCCCACTGATAGTTGTCGCCTTTGGCATAACGATCCTGGCTGGTTTGTGCCAGCAATGCCGGCGCAATATGCCAGCCACCGCCCAGCGGGGTGATACCATAGGTGGCCAGACGCCAGGTATTGGCTTCCGGCAGCAACGCACCGTCTGAGCCAATGGATTTCACTTCCGCACCCAGGCCGTGACCATACAGCAGCGCGGTTTTGGATAAACCGTCACGCAGACCGTAGAAGCTGTCGTTATGCAGGCCAAGCAGCGCGTGAACGCCCTCGTTTGCCGCGTCGCCCTTGACCTTATTACCGTCAAGATCGAGGCGGTCATCGTTATCTTTGGCACGCATACCGCTGACCATAAATTGCAGCGGACCATAGAAGTTATTCAGTGACAGAATGTAGTTCTGAGCGGTGTTCTCGCTGTTTTCGACATCGCCAAAGGTCCGCCCGTAAACGGACAGGTTGCTGTGGCCCTGATCGCTCCATTTCATATCGTAGATACCCGCGCCGGTTCCGGCGAGGAACACCACATCAGAGTCAATCCAGTGGATATCAAAGTTATCCCGATCGAAGCGTTTCCCGGCCCAGACGGTGGAGTCCTGAAACGCGCCGGTAAAGGTGGGCAGGTGGCCAAGTTCAACAAAGGCCTGACGCACGTTGAGTGAGCTGCTGTCCGCGGTCCAGTCGTTGTAGGTCCGCTGGCCATCAGCAAGCATTACCTTAAAGCGCGTGGTCGCACCATTTGCCAGCGTCTGCTTATGCTCCAGGTTCATTTCAACGTAGGTGTCCGGCTCATTGCCCAGACGACCAACATGGCCACCCGTTTCGCCAGCTGGCGTCATGGTCGGGCCACCCTGGGTTTTCGCAGCGGAACTGTTCATCAGCAGACCGGAACGGGCATAGCCGTGAAATTCAAATCCTTCGCCAGCCGATGATTGTGCCACCGGGGTCACTTTTGGTGCTGCCTCGGTGTTTTTTTGCTCAGTCAGGGTGGTTTGTTGTCCGGCCTGAGTGGAAGAAGTCGGGGTCTGTTGCTGTGTAGCGGCCAGTTTCTGCGCCTGTTTTTCGGCAGCTTCAGCCCGGTTCTCAGCGACATCAGCACGGTGTTCAGCCGCCTGTAAACGCTTTTCCAGCGCGGCCAGACGGGATTCAATACTGTTCATATCAGGTGCTGCCCATGCAGGGCCAGCAGCTGACAATAAACCCACAGTTACGGCAACAGCGAGAGTGCTTTTTTTCATTGTTTTGCATCCCTGGAGAGGAAAGGCTATCGTCACATTATTTTTGCTAAACCGGTTTAGGAGCACATCATAATCATGAGTAATTTCTCGTCGCAATGAAATTTGTTAAACCGAATGAGTGATTGTGAGATAGCTCGCAAAACGATGCGGGATCACCCCAGTTGCTCTTCCAGCTGCTGACGGTAAGGCAGGGCAGTCATCGCCCCTTTCGCCGTGGTAGCCAGTGCGCCACAGATCTGTGCGCTACCCAGCCGGGCGGCCAGCTGCGGTTCATTCTCCGGCAGACCGGACTGTGCCAGCCCCCACAATAACCCCGCGACAAAGGCATCGCCCGCGCCAGTGGTATCCACACTGACCACCGGTAAGGTCGGATAGTGGTAAATCTCACCGTTATGCCACGCCCGAACCCCTGCCCTGCCCTGTGTCACCATCAACAGGCGGATACCGTACTTTTGCGCCAGATGCTCCATACTGCTGTCGATTTGTTCAGCGCCGCTGATAAACGCCAGCTCCTCTTCGGACAGCTTCACCACGTCGGCCAGTTGCAGCGCCTGACTCAGGCAGCTCTGAAGTAATGTCGCGTCCGGCCACAGATCGTGGCGAATGTTGGGATCGAAGCTGATAAACCCGCCCGCCGCCTGCATACGTTCCATCGCGCTGAAGGTGGTGGAGCGGGAAGGTTCCGCCGCAAGGGCAATGGAACAGCAGTGCAGCCATTCACCCTGTTTAAAAGGTGGCAGATCCGACGGCTCAATAAACAGATCGGCGCCGGGACGGACCATAAAGGTAAATGACCGCTCACCCTCATCATCCAGTGCCACCACTACCGTCGAGGTACGGTGTGCCGCATCGGCCAGCATAAACGCGGTATCCACCTGTTCGTCTGCCAACGTCTTACGCATAAAATGGCCGAAGGGGTCATCGCCCACCCGGCCAATAAATCCACTGTTTCCCTGCAATCTGGCAATACCCACCGCCACATTTGCGGGCGCCCCCCCCGGACATTGCAGCAAACGTCCCTGCCCTTCTGGTAAAAGATCCACCACGGCATCACCCAGGCACCATACCCGTACTGACATGAGATCATCTCCCTAACATTCAGATTTAGCTAAATCGGTTTAGCTTTTTGAGTTTTCGATTATGCCTTTCTTGCCTCCTGTCGAAAAGCCGTTATGTCTGAAAATTTGATCCCGTGCTCAATCAGCCATAACCAAAAGGAACGGATGTGTCGGCGTCCCGGTGTTCAGAACGCCGGCATGTAAACTGAATTGACTGATTTTGCGAGGGTGCCTGATTAAGAGCCTGTCCCATCAGGCGTAATTGTCGCAGGCAGTTTGGACACGGACAGCGCGGAGAAACCGGAACGTACACGGAGTACGTGAGGATTTCGAGCACTGCCCAGGGCCAAAATGGCAAGTAATAATAGCCTGATGGGACAGGCTCTGAGTGTAACGGGGCACCGGGCATAATACGTTTGTCAACCGCAGACTACGTTGCCCAGAAATGTCTGTCTGTATTGTTTTATTTGGCCTTTTTTCTGTATCGTCCGGTCACCCCCCCTGCGGAGCAATATTGCCAATCAGGCAAAAGGCGATGATGCGAAACGCAAAGAAAACGATGACTGGGAATCGCCGGAACTGCGAAAGCGTAGAGAGCAGATATCCCCCTAGTTCCTGCCAGACTGGGTTTCATCGCGGGCAGATAACGTGCAGGCGATACGGTTGCCGGTTAATGGCATTACGGTATGACAGCATGAGAAAAAACAGGGGCTGAAGATTTTTCAGACATCACTACACGAGGAAGACATTTTGTCATTTTGCGGGTGTGAAAATCTGACGAGGCGGACCTTAACCCGGTGATATTGCTACCCCATTCAGCCGGGCAGTGGTGAAGTCAGGTTCGTTTTTAGAAGTGTAATGGAAAACGGAATGTATGTATCAGTATGATATAATTCAGAATATGATTTCCTTAATAGCATTTATTGGAAGTAATAATGCTTTTGTTTTCATTTTTATAAGAAAACAGAGGTATTGAAAATAAAAACGTGCAAAAAGTTTATTTTATCTGATGTATGAAAAAGAAATTATTATTGCAATGTATTGATTAAACTCACATGGATATGGCTCTTTCTGAAACAGTCTCGCATAACTCTTTTCCACCGAAGGCCTTTCAGCAGGATATCACTTCCCTCTGTACTGGGCCGTTTTAATCTTGCAACAGATGCACAGGGTATAAACCACGGCACGCCGAATTTTAAACAGTACGAAAGAGTCATAACGTCGCTAAAAGCCTGGCTCAGTTCAGCGCCAGCAGGTTCATTACCAGAACTGTCAGGATGAATGATCAATCCTCAACGCACCGAACAATCGCGGACCGCTCTGACTCAGTTAGCGAGCACCTGTCAACCCCAGCATCAGCGTCGACAATACCCGCTTTACCGCAAAGATCCTTACCGTACTGACTGGCTGACAGGGTTCATGGACAGGCCATGCGGTAAACCGGGTTTGCGCACAGCGCCCACCATTGCAGCAGTGCCAGCCAGGCTGTAAAGCAGTACGACAGGCGGGCTGCGCCTGGACGACCGCAGGGCTGGTAAAAAGGTGATTGAAATAAAAGTATATTTTAAAAATTAATCTTATTTTCACCTCGTTGTAATATGACTTTTCACGCGGAGTGCCACCACAGCTAAAGAAAACTTAACGGCGACCGATAATCAAGCCATATAACAATTCCACGGTTACCGTAGGGCAAATTTTTATTCTCATATTTTTGTTTAGTCAGTTTTTTACGTTTCTCGGGGGGAACCAATTGATTAATTTTTTGAATGGCAAAACGGTCGCCAGCCAGGCATTGTGGCTTGCCGCACTCCGAACCACAATAGTGGTCATTGTGGTGGGATCAATTTCGTATTATTTTGATTATACAACCATTCTTAAGTCGTGCGAGGCTCAGTTACTGATTTCCACACAGCAAAAAATCTTTCGGGAAAGTATTCCCTTCCAGGAAATAATCCAGACAGAAAAAAATTTCCTCGATGAATTTAAAATTTTATACAATAAAGAAAACAACTCCACAAAATATGATAACTATTTCAATGAAATATTTATCAGACACGATGATAATTCTTATACGCAAAACAATAAAATGTATGATGGCTTTACGCTATCAGACGGACAATATGTTTACAGTACCTCTGCCACCTACTCCCCGGATGTTGTGCCAGATGCGGACACCAGAAAAAGATTCGTTCTTTCATACCTGTTATCCTATAAATACGGAGTGGTGCTTAAGAACAGATTTTTAAACTTCTATGGCGTGGTGCCCGAAAAGGGTTTCACCATTTTTCAAAAAGAAGATATTGCCAAAGCGTTCCATTATTCAGGTAATGATGCATTGAATCTTTCTGGCTATGAATTTTTCACTCGCGGTTTCGCCCAAAACGATGGCAATGCCATTTTTACCAGCATCTATTATGACTATTCGAACAAAGCCTGGATGACCACGATTGCAACATCGGATATTCCTTCTGCTGGTGCAAAGCATAAGATGATGGCCTGTGTTGATCTTCTGCTGAATAATTTAATGAAGAGAACCTCTGAGCCTGAAATCAAAGGAACCCGAATTACCGTTTTTGAAGCGACGCAAGAAGGCAAGATAATATCCGATGATAAATATCAAAAAGAGATATTTTCCAGCCAGGGGGCAGCGTCGATAAAATCGCTAAAAATAGAAGATTACTTTCCACTGACTAACGCGGTAGTGAATGATAAGTCATACAAAGTTAACTTGCTGGATTTAAAAAAAGAAATCGTCGCAGTGGGTCGCATTCCTTACACGCCCTGGGCAATCGCCGTGCATTATCCTAAATCGCTGTTATATGCAGAAGTGCTGTTTAATATCAAGGTGATCATTTATCTGGCAATGACAACGCTGGTAATGGAGCTGGTGATATTGTCAAGTGTCCTGAAGAATAAAATAACGATACCTTTGAATAATCTTATTGCTCTGTCGTCCACGGTTATTCCATCGGAAAAAGGCCTTCATTCCTCTGAGCCAAAAAACAATAAAGACGAAATAGAAAGACTGCAAATTGCTTATATCGACATGATGGAAAGGGTGAAAAAATCACAGGAATCACTGGAAGATAAGATAAACGAAAGAACCAAAGAGCTCGAACAGGCTAACCAGGAACTGTTTATTATTTCTCATACCGATCCATTAACCAAAATTGGTAACCGTCGGTTTTTCTTTAATCAGGGTGAGGATTTATTATTAAAGCTGGGTGAGATAAAAAACAAAATCGTACTCGCGGTAATCGACTTTGATTTCTTTAAAAAATATAACGATTTTTATGGTCATCCTCAGGGCGATCAATGCCTTAAGATCGTTGCGAATATTCTTTCTGAAAATATCGATAAGCAAAATGATATTCTGGCACGAATTGGTGGCGAGGAGTTTGCTCTGATAAAAACCGTCGCCGATGAACAGGAAGCAGAGGATTGCATCATCAAACTGTGTCACCGTGTCTCGTCGGAAGCCATCCCACATGCCGGATCGGAAAAAGGCATTGTCACTATCAGCATAGGCTTTATCGCAGAAGAATATAATAAAGACACCACGATTGACTCGTTGGTTTCCAGAGCCGATCGCGCACTTTACATCGCGAAGGATTCAGGAAGAAATACCGTCGTCAATTTCCGTGATATCAAGGATCAATGACAGGATGGCGAGGACACTTTAACGCCCTCGCCATGCATTTTCCTTCACTGTCAGCGCCTGCTATCACTCAGGCCACGTTGCGTCCGATCATCTGGGTAATAAAATCACGAACTTCGGTGGCCTGCCCGATAAATCCGCTGACCACATGGCTGAATGTTGCCTCATCAAGCTGCGTCAGCGAGTGCTGAAAGCATAAACGGACTTTATACATTTCATCCAACGCCAGCCAGCAGCCACGCATCGCGGCCATTTCAAAGTTCAGTTGTAGCAACAGCGGATAAAGCGTCAGCGAGGCCTGTGGATCCGTCTCTGTAATCTGGCAATGCAGCAACAGGCTGTCACTCTGATCCGGCACTTCCAGTATCGCAGCCTCCTGGCCCTGATCGTTATACAGGGCACATACGCCATCCTTCAGGTGCAGTGGCGTTTTGCAACCGGCGGAAAAGTGCTGCAATAACTTTTCAACCTGGCGCTGTGATGGGGTCATCCTCTCTCTCCTTAATGCAGTGATTAGGCAGGTCTGGCTGAAGGCGATGAAATTTATCAGCTCTTCATTTCAAACCCTTCTTTTTTCAGTTCAGACAGGGCTGATGCCACCTGAGGGTTGGCTTTGGCAATTTCTCCCTCCAGCGTGAAACGCCGGGGGATATCCTGATCCTGGCCATATTTAAAGTTGATAGTACCGATGTTGCGCCCCATGCTGACGCCAGCACTGTTGCTGGCACCCAGTATCAGAGTGGGCGTGTTGAACCCCTCATTCTTGCTGACGAACTGGCTGACACTGACCGATCTGATGCGCAGGTTGTTACGATCCTGAAACAGAACGCCCAACTCATCCCGGCCCACTTTGCCGTCGAGAATGGCTTTTTCGGTCTGATCGCGAAGATCATCTTTCAGTTCCATTGTCACGCTGGCGCTACTGTACGGGGTTTTCTGTAACGCTTTGATCAACCCCTTCAGCACCGGGTCGCTATCCATCATCGCGCTGAGACGAGTCGCACTGCTGGCAGGTAACGCCGCGTTAAAATGGTGTTGCAGAATGCTAAAAATACCGTTTTTATCCAGCCGGGACAGATTGCCGTAGGAGGTGGAATGGCGGGCAGAGGCTAACTCCATGGTGTTGCTGTCAACGGCCTGCTGGCGCAGAGCCAGCTTTTGCAGGGTACGTACCGCCTCATAGCGATCGTCACCCACCACGGAACTGGTGTTGAAGTGACGATGCAGCGCGTCCAGCTGCTTCACCGGGTCCGGGTTCTCCTCCTTTTTAAGGTCGGCCAGTAGTTTCACACTGTCGCTGTCCTTAAAATGTTTGCCAAGCGTCGACGTCAGCTCGGTGATATCGTTGTTGGTGACCGGATCGGCCTGCTTCAGCTCCACGCTGATATTCTGCGTGGTGCGGTTATCCATCGCCAGCGCTACAGAGACGTTGGTCGAGGTAAAAGCAGGAAAGATGCCCACCGCTTTACCGTCGTGCGTAGAACTGTGAGCCACGCCCATAACGGCGGTCAGGTTGGCACCCACGCTGGCGGAGTTAAAAAAGGTGGGGCGGTTGTCACTGGCTGATATGGTGCTGCCAAACTCGCCTGCTTTGGTACTGCGATCTCTTCTGCCTGCCACCAGATTGAGCGACCCACTGACCCCGGTAGACACACGCGCCGTCACGGTATTAGGCTTTACGCCTTCATCAGTAATATTAATGCCCGCACGCAGATCAAATGCCGCAGAGGTATCTACACTGAATACCAGCTTGCTGCCCTGCTTCATCTGATGCTCAATTCCCTTTTGCATTAGCTCTGTTGGGGTCAGCGTGCCGTGAGTCAGCCCGTGGATAAAACCTGGCAGTTCATCTTCGGTCAGCTTGAAGTTAAGGCTGTTTTGCAGCGTACCCTGTAAACGGCCACTGAGGCCGCCACCGATACGAAAATCCGGGCTGATTTGGTGTTTCAGGTGCAGCCAGTCAGTGGCATTCTCGGCGGTGGTTTTCTTACCGGTCATGTAGGGCATTAAGTCATAGCCAGTATAAACCGATACGTTGCCAGCAACGCCGCCGTCACGGCCAAAGTTGACGCTTAACCCACCGGAAGTGCGGCTAAAGCTCAGTTCATAAGAACGATCCAGCGTGACACCTGCAGCGGGGACCACCGGCACCGGCATATTTTTCAGCGTCGGTACAAACACCGTATTCAGGCCACCGCTGTAAGAGCGACTGAAACTCATACTTTCGCCACTGTCCAGTGACAATAGCGTGTCTTTTAATTTCTGCGCCATCTCGGCGTTGCCACTGGTTTCAAGCACGGTGCGCGCGGTCAGATTAACCCCGTGGTGCTCTTTTTTAAACGCGTTGATAAAGGCTTTTACCGCATCATAGTCCGCTTCCAGCGCCCCGGTATGCGTAAAGCCCATATCGGTGTACTGCTTAACCGGATTGCCACCATACTGTTTTTCCCGCAGGGTATCGAACTGCTGACGCAATTGTTTAATTTGATCGGGAGCGGGCTGATGCCCTGATATCAGTGAAGCCTTATCGGCCAGCTGGTGCAGATCGCCAAGCGTAACCGTGTCCAGAATCAGTCGTGATTTGGTCAGCGCCGTCTGATCATTGGGGTCACGCTGTCGGCCCATCGGCACATCACCTTTCTGGTGACTCATGTTCACCCCGGCGCTGACAAAATGGCTGAGCAGGGTCTGTAATTTACTCTGCGGCGAGGGAGCAGCCAGACTGACCGCTTTCTCTAACGCTTTGCTAAGATCACGGCCCGATCGGTTAACGTTGAAGCTCTGTACCACGGCTTTGCCGGGCGACGGCGAAAATTCGCTGTTAATTTCACCGTTGCTTTTTAACACCCCCTGGTGTTGTCCCAGAAGGGTTGCCGAACGGGTGGCACTTTGCTCAAGCTCATCGCGAAAACGTTTCAAATCATCAAGCAGTCCTGCACCATGCTCCCCCAAATCCAGCGATTCCAGTTTGCTTTGCAAATCAGGCTGCGCGTTGCTGTTACGCACATTATGGGATTCCAGTTGCTTAATCAGCGCTCCCTGCATTTCGTACAGCGGTTTCAGGCCCTGTCGACCCTGCCAGCTGTGCTGTATGTTGTAGGCGGCATTCTTAATTGGGCGTGGTGTGGTCATGGTCGGGTTGAAAATATAGGCCCGCACCCTGTCAGCAAATTTACTGCTAATCCGGCGATTCTCCCTTCCGGTCTGACCGGCAACCTGCGCCGACGTCTCAACCGTTACGCCGGTACCGGGAATAATGCGACCCCGTAACCCCTGGGTTAATCTGCCGAACACCTGTTCTGAATCGCGTATTCCCACTTCCAGCGGAGCTGGTTCCGGCGCGGTGTGGGCATGCCATTCTCCCCCTCTCAACTGATGCTGGCTGCCATCTTCCAGGGTCGCCACCGGCTGGTGTTCATGATCCATCTCAAGGCGTTGCAGTTTGCCTTCGCCTTTCGGCATAGCCAACTTTTGCCAGCCGCTGCCTTCCTCACCGCTTTGCCACTCTTCACGCGACTGATGGAAAATCTCACCGTCATGGTTCAGGGCGTAGAGATTCTGTTGATGATCAACGTGAATATCTTTCAGGACCCCGGTAATGCCTTCAGCGCTGAGCGTTTGTGGTGGCCGTTCCAGCTGCTGCGTCCCCGGCTTAATCTGGAACGAGCGGATGTCGCCTTTTTCGGACAACGCCAGATATTTATTCACCCCAATTACCGCCATCGCCTGAGCCTTATCCGTTTTGCTCAGTCCCTGAAGCGCACTGCCTGGATCCGGTTTATTGCGCACATGTGGCAGGGCAAAGAAATTATCTTTCCCCTGGCTGATAGAAGAGGTGCTGTTATTGATATCCAGCCGTTTTACTTCACCGTCTTTAAGGATATAAGCCGCGCCATCCAGTCCTTTTTTCAGCTGTTTACAGTCAGATTCTGCGGCGGTCCAGCCCTTGGTCAGCTGGTCAAAATAGTGAACTTTACCTTCCTGCAGGGTGAGACTGCCCTCACGCCCCATATTCAGGACCTGATGCGGTTCAGGATTGACATGATCCAGCCCAAGATGGTTGTTGATGACCAGCGCATCCGTCAGGTTCCAGCCGGGGTGAAACTGATGGTCTTCACCCAACGGGCAGGCGTGCTCTTGCCTGAAGTTATCTTTCACTAACGCATTCAGCTGCCCGTGGTCATCGTTGAAGAAGCCGGCAATGCGGTGGTCGCTACCAAAATGTTGATTCAACCCCCTCTGGGAGAGGGCTTTCATCGGCAGTTCACCATCTTTAACCCGCGACAAGGCTCCGCTGTAGAGTTTTCCTTCGCTGTCCGCGGCGTAAAGTCGTCCCTTACTCATCCCGATGGACTGTGTTTCCAGATGGGGCTGTCCGCGATGCAGCTGTTCCATGGTGTCGGCAAGGTGCAGACTGAACTGGACACGGTTTTCCGGTGACGTATCCAGCGACGGCATCACACAGATATGGTGCGGGCTGTCGGTATCAGTGAGAATGGCCACCTGTCCTTGCTCACTGACGGCGTACGATTTGATTTTATCAACAAATTTTTCCGAGGCCTGATTCCCCGACAGATTGCACAGCGTCCTGCTGTCTTTCAGGGCATAAAGTTGACCATCGGCCTGGCGGGAAAGCTGGCTGTGTGCCTCCTTGCCTGCGGTCTGCCATACCCCCAGCTCAGGATTCAGCACATGGATCTTGTCATCATGCAGGCAAATCGACTGCCCCTCCGGGCGTACCCCGCCCGCAGGATGCTGCCAGACGCCACTGAGTAGTGAGCGGTGCATTTCTCCGGCCGGGCTGAGGGGCAGCTTATTCTGGCCGTCAGTGCCGATGCTAAGTTGCACCTTACCATTATTGCTCTCCAGAACGATCGGCGCTTTACCCGCCTGAGCCAGTTTTGTCTTAATTTCCGCTGACTGACTGTTATGCAGGACGCTGTAGCCACTGTCGCTACTTTTGATATCAAACAGTCGGCCCTGATGGTCCAGCAGCAGATGCTGCCTGTTGTCACTGCTGGCAGAGTGCGCCAGGTAATGCTGATCATCTTTTCCCAGCGTTTGTGCCAGCAATGTGTTGATCGCTTTTGGATTGGCCTTGTCCAGCTGTAACTTACCATTCTCAAGCGTGATCCCCAGCGGCGCCGTACCCAACCCCATCCCGCCTTTGAGCGTGGACTGAGTTTGAAGCGCTGACAGCTTCATGCTTGTCCCCTCCAGAGCACTTTCCGCGATGGTGTCCAGTCTCGGCTTGAATTTTACGGAGGGTGGTGTGGCAACGCCGAGTCTTGGTGGCTTGATGGGGTTTTCCCGTTCACGGGCCAGGCGCTGTTGGTGCAGTTGCTCAAACTCGTGGTCGCCATCTTCCTCAGTAATCTCCGAGGTACCCGAATGAGTCGCTGTTGTGCCAACTGGAGAGAGCGGCGCTTCTTCAATTTCATGGTGACTGGCAGGGAGGGAAGCCGCAGGCCGGTTGGTGCCAGAAGAGGAAGTCTGGCCCATGCGGTTCAACATGTTCTGGCGCATCTGGCTGAAATTGTGCAATTGCTGCTTTTGCTGCACCGGTGTCGACTCACCATTCACCCCCGGACGCCCATTCAGTCCTGCCAGGTTTTCATGTCTGCCACCGCCGGAGCGGGTCAAACGAGGTTCCTGTCCGCTGGCAGGAGGTTCAGCGCCTCCCTGATGCCCATTCAGTCCTGCCAGGTTTTCATGTCTGCCACCGCCGGAGCGGGTCAAACGCGGTTCCTGTCCGCTGGCAGGAGGTTCAGCGCCTCCCTGATGCCCATTCAATCCTGCCAGGTTTTCATGTCTGCCACCGCCGGAGCGGGTTAAACGTGGTCCCTGTCCGCTGGCAGGAGGTTCAGCGCCTCCCTGATGACCATCCGCTCCTGCCAGGTTTTGATGTCTGCCACCGCCGGAGCGGGTTAAACGTGGTCCTCCTTCCGTGACAGACGCTTCAGTTTCACCTCCCGGCCTGGCCAGCAAATCACCCAGGGTGGAGCCTCTTCGCGGCGCGCTTTCTGCCAGTCCATGCTGCGGCGGTTGCTGGCCATCACGGCTCTCTTTCACCTGTGTCCGGCCGGCCGTATCTTCCAGGCTCTGACGTCTTACCCCCCCGGAGCTGGTTAAACTGGCCCCCTGTGGTGGCGCAGCGCTTTCCTGTTCCTGGGCCGTTTCCTGCGCCATTAAGTCACGCAGGCTGTTGCCCCTGGCGCGGGATGTCTCTGCCGCTGGCGGCGTTGCAGTTTGTGCGGTGGAGGAGGAAGATTTTTTACCGCCGAAGAGGCTTTTCAGACTGAATGATTTTTTTTGCTGGCGGGCAGGGTTACTGCCATCCGGTGCCGAAGACTGCTGATGGACATCTGGCTGTTTTCCCCGGTTTTTGCCATCGGTTACCAACGAACCGGCAGCGACTTGCGGCGCGCTGCTGCTGCTGCCCTGCTGCAACCTTGCACCGGCCCCAGTCGTTTTATGCTCGGTTTTCTGCACTGTGGCTTTCTGTTCGGTTCCATGCAATCTTAACTTCATGACCTGCCCCCGTCCTACATCCCACATAACTCGTTTGTTAAAGTTATGTGACAAGCTAAAACCAAAGGTTCCCATCAGTCTCAAAAAAATCGTCGGGACAGCGCCGGGCGAGGAACCAAAGAGACTCCAGTCCCACTAAATCCTCGCAGCCGTCGCTGCACTTTCTCGGGTAGTTAACTTTAAACAAGGGGAAAATCCATGTCAGCTCTGACACTTAATACCACTATCCCGACCTCTTCGGGGCGTATGCAGCCCGGAGACAACAACGTACTTTCTACCGGCAACAGCAGCAACGCCACGCAGGGACAGCAGTCTCTCGATCCACAAAGCATTGAGCAACTGGTTCAGATGTTGGCAGAGCTATTAAAACCTCTGCTCTCATCTCAAACGGGTGATTCCTCCACCAATGCCAATGGAACCAGCCCACTGTCAGGGTTGGGTGGACAAAATAGCGCTTCAGGCGCGGCGGGCAGTGGTAACAGCCCGTTTGCAGGGCTGGGTAATACAGGCGGTGTGACGGGACAAAATGGTGCGGTAAGCAGTTCACCACAGGATGCCAGCCAGTCAACACTGAATGACATGAGCAGCAACGGCCTGGATCAAAGCATCAGTTCTGATGGCCAGGGTGGGGGAACCATCAGTGATAATCCCATAATGAAAGCGCTGCTGAAACTTATCGCACAGATGATGGATGCGCAAAACAATCAGTTTGGCCAGCCGGACAGCGGCGATGACAGCGCTTCAGGTGGCGGCACCACTGCCGCAGGCACCTCCACCGGCAGTGGAAATGCAGCCGGAGGATCGTCAAAGGGTGGCACATCTCTCGCTGACAGTTCTGCGAGCGGAGGCACCTCTGACAGCGGAATATCACAAGGCACGGCTAACACCGCCCCCATTTCCACAGCGCAGGGCGACAGTAATGCTTACGCCAACACGGTACAAGGTGCTGGCAGCCGTACCCCGGTCAGTGACCAGTCCGATCCGACAGGGAGCGCTGGCACAGGCGCGGCACAGGATGTGACCTTCCCAACCGCCAGCGCCAATCCCAACGTGGTTCATGACACCATCGTGGTTAAGGCTGGTGAGGTATTTGATGGTAAAGGACAGACCTTTACCGCCGGATCGGAACTGGGTGATGGTAGCCAGTCAGAAAGCCAGAAACCGCTGTTTAAGCTGGAAGATGGTGCCAGCCTGAAAAATGTGGTGATTGGTAACAACGGGGCGGATGGTATCCATCTTTACGGTGATGCCAAAATTGATAATCTGCATGTAACCAATGTTGGAGAAGACGCCATTACCGTTAAGGCGAATAAAGAGGGTAAAAAATCCAACGTTGAAATCAGCAACAGCACGTTCCAGAATGCTTCAGACAAAATAATCCAGCTCAACGCCGATACCAATCTGTCAGTGAACAATGTCAAAGCCAAAGATTTCGGCACCTTTGTGCGCACCAACGGCGGTCAGCAAGGTAACTGGGATCTCAACCTGAGCCATATCAGCGCTGAGAACGGTAAGTTTTCATTTGTAAAAAGTGACAGTGAAGGGCTGGATGTCAATACCAGCGATGTCTCACTGGATAACGTTGCCAACCACTACAAAGTACCCGCCTCCGCTAACCTCACTGCGGTGGCATCATGAACCATTCACCACTGGCACGTCCGGTAACACGCTGGGTTGATGTGGTTGAGCATCAGCAGCACCTTTCACCGTCGCAATACCAGGCTTTTCAGCGGGCAATTGCCCAGGTTAAGGAAAGGCTGCATCTGGTGCTGGCTCGCCCGACAGCGCAACGTCAGGGGCAGTTTCAGCTGGATGAGTATGTTGACAGCCTGCATAGCGATTTTATCAACAGCGACAAAGACGGGGTAAACCATGACGTGGGCCATACCGCCTGGTGGGTAACGCGTTATCTGGCTGATCGGCTGCTGGAGTTGCAGCAGTCAGAACAACGTCGTGGCTGAAGGCGCTTCTGCCAGCATGTCTTTAAAATGGCGATGAAAAAAGAGAATAAACAAAAAAGCACCGCCTGTTTCGCGGTGCTTTTTTATTGTCATCCCTAAACCACATGCTGGCGAGGTAGTAAATCGTTTTCCACAACGTTATGGGCAACCACGTTTGGTCACGTGGCTGATTTGCAGATACTGTCGGGGTGAACGAGGACATTATCAGACGGTATGTGAGGCATCAGGAGAAAACGGAACAAACAGATGAGCAGCAGATGGAATGGTCAGCGTGGTAATCGAAATTTGACAATAATCCCCCTTTCAGAGGGCATTCTCAAAAGCCACCTTCCAGGAAGGTGGTCCTTTATTGCTCACGTAAAACCACATTCTGTGAGCAGAGCCATCAACGATTTTTGGCGCTGCCTTATTGTGCTGGGTTTGAATCTTACCGCACGGGCAAAGACGTCTTTTAAAGGTGGTGTATGCCCTGTGGAGGGAAATAAAAGCCGCCTTTTGTAACGGCGGCTTTTTACCGTTGGCAGGCTATTTTAGGCCCCGTTGCGCGGCGAGATAGTCACCGGCACGCTGGATCTCCTGAAAACGAAAGCCTTCTATCGAGGTGCTGTAAGCTTTCTCAAAACGCTGTGTACGATACGCCAGATTGCGGTGCATCAGGGTTTCGGCGTGTAATCCACCTTTGTCTTTGGAAACAATGTCGTTCTTATTAGGGCTTTCCCGAATGTGAGATCTCGATTGCGCATGTTTGAGAAACTCTGCCGGCAGGCTGACGTCAGTTTCTCCGCCGTGCACACGGGCGGTGTATTCATCGTGGTGCTTGAATAATTTCAGGGCATTGTTTAGCGCATACATGGCACAATCCCACTGCGAGGCCTGAATCGTGTTACCCACCATTTTCACTTTCGCGCCCTTCAGCCCATGTTCAATCCCCATCTGTATAGTATCCATCATATGGCCCAATGCTGACTCCATACACATGACGGAAGGACGATGGCCGGGACGGAACTGAACATCCAGCGCAACATGGTGATCTGGCATCCCTTTGATGGGCGAGTAGAGCACCCGCATATTCATGGGTTGCTTACTGCTCCAGACCTGTTTGTTCTGCATTTTGATCGCTTTGTAGCACTCATCCGCATTTTTAAAAACATGCAGATTCAGTCCGGGGTGGCGCGCATTTTCCGCCTCTGCGATCAGCGGCAGCATCTTTTTATCCATCCGCATCAGAACCGCATTGGAACCGTTATTTTCATTCACCAGCTCTGTCGCCATAGGGGCATAGTGGTAAAGATCTTTATCCAGACTTTTCAGCTTCGGCAGGTCGATGGCATCCATTTTTTGCTGCAAACGCTTTGGCGTCTCTGGCGGCGTCTCCGGTATTGGATCGTTGCGCGACATTTTCGGTGAAGCCCGCATTGTGTCGTGGAACTGGGCCAGTTGTGCATTCTCACGCCGTCCCGCCTGTCGGGTTAAGCCTCTTGATGGACTGGCCGCCCCGGAGGAGCATGCCGGAGAACTGCTCCCAGCGCCACCGTGCATAGAGCTTGCGCGCGCCCGATCGGGCGTACTGGGGGTGGAACGTGCGTTGTAACGAATAGTGGGTGAGAGCGCGTTCTGACGCTGTAATCGTCCGGCTCTGCCCGCCGGAAGTGGTGAAGCCTGTGGTGAGGGTGAAGGGGTGCGTTCAGTCTGCTGCGAGGGATTTCTGTGGCCTATTTTGATACCAAATACATTCATCGAATTTTCCCCGCCATATTCAGAGTTAATCCCTGTTGCGTCGGCATTCGTGAAGCCACTGATGAGCCAGCCGGACCGTGCAGTAACTTGCTCTGCCAGATTTTTGCCACTTCGATCATTTGTACACAGGCGCTGACAAAACTGGCTTCATCTACCGCAGGCAGTTGAAAGCGCTGAAACAGCAATAATTCGCCTTTCTCCTGATCCAGACCAAATGCTGCACCATCGCTGGTGCCGTAATGAAAAAGATTGGCGGCAAGAATATCTGTTAACAAAACGTTGCCGTGTGCGGCTGAGAGTGCGCCTATGTTGAGATAAACAAACAGCCAGTTTTGCTGTTCCATATACTCAAGCGTCATCTCAAGCGTGTTTACTTTCAGGCAGCAGAGCTGATTGCTATCCAGTGACAGTGTTCCCATCTCCAGTCGCCTTGCCAGTGCTGCCAGTAAATCTTGCATTATCATGACAATTCTCCACGGGTACCCTGATATTGCCCGGAAGCGGATGGCGCTTTACAGGCGTAACCCTGTAAAGAACAGCGGGCAGGGGTTGCCTGCCCGCCAACTGGTCGCTTACGCCGCGCTCAGTTTGCCCAGTGCCATATTGTTAATGGTGTCACCCGTCAGTACCGCATCGAAACCCAGCGAAGATCCGCCAGCACCACGTGCTTGCAGGTTGCTGTTGCCGGTATCACCCTCCATCGCACTTTTGATAATGCCTTTGGCTTTGTTGAACTGATCCATACTGCCCGGGGTCATGCCGTCGTCGTCCGGTTTGCTCAGTGCCTCCGCCCAGGATTTGGTATCGGTCTTCGCCGCTGAACCTTCATTTTTCTGGTACTGTGGTTTGCCAAAGGTTTCAGGGTACTGGTCCATAAACTTACCCACTTCCTTCGCCATCGCACGATCGTCCTTATTGATAAAAGAACGGGTGCTGCTGTCACTGTGCGTACCGATATTATTCAGCGCCTGAACACCTGCTTTCATACCCACACCAGTACCCACGGCGTTGCCTAACTGCTCGAAGTCAGCGGCACCGCTCAGACTTTGCAGGCTTTTACCACCCAGTCCGTTGCCGGCACCCAGGCTGCTGCTGCCCAGACCCGTACCGCCACCCAGACCTGTACCGCCGCCCAGACCAGAACCTGTACCGCCGCCCAGGCCAGAACCTGTACCGCCACCCTGGCCAGAGCCTGTGCCGCCGCCCAGCGCACTGGTGCCCATGCTCTGGCTTAGTCCGCCACCCATTAACGCGGTCAGTGCATCAGTAACGCCTTTGTTGTAGGCATTCTGTTCGTCCTGCGTCGGCTGACTACCCGTTGAACTACCCTGAGAGCCGTCCTGGTCGCCAAACATGCTCTGCATGATTTCAGCAAACATTTTCATCAGCTGTTCAATCGGGCTGCTGCCTGAAGTGGAATCAGAACCGGATGTTAAACTGGAGCCATTACCGTATGATGAGCCGGTTGAGGTAGTTGGGCTCAGGCCAAGCGCCTTATCCAGAGAGCTTAAGCCGGATCCCAGACCTGAACCCACCGCAGAGCCGGTGCTGCCACCCAGCGTAGATCCCAGAGAACCACCAACGGTCGCACCCAGAGGACCGCCTACCGCACCACCTGCAACGGTACCCAGCCCGCCGCCCACGGCACTACCCAGACCGCCGCCTACACCACCCAGGCTGCTGCCCAGGCCGCTACCACCAAAGCTATTGCCCAGACCGGATCCTAATCCGTTTCCTGAGCTGCCGCCCAGCAGGCCGCTCAGACCGTTACCGCCCATCATGCTCATCATCATCATCATACCGGTGAGCATACCGGCCAGTTGGTTTATCGTGTCGTTCTGGCTGCTGCCTGAACCATACAAAGAACCGGAACTTAATCCTGCATTCTGTAAACTTGTACCCAGCAACCCGTTACTACTACCTGCACTGCTAATGTGATGTTGCAGCGTGGTCGCTCCCAGCGGACTTGTATTCAGACTCATACCATCTTCCTCTGTGAATTAATGAAATTTACCCTGCGGACGAGGCACGCGATCGGTGCCATACCAAAGCCTCTATTGAGTGCTGCTATTACGGTGCCGGTTCCTGAAGATTGCGAAAAAATAACCTGAAGTCACAGAAAAGAGGCAAGGAGGGGCATGACAGAGAAAAAATCACCGGCACGGCGCTCAGGCTTTACTGAGCCGGCTGGCTTTGAGGTGAACGATGAATAGCATCACGCAAAAGCCATCCGTCAGGACAGCTCAGAGTGATGCTGAAAGGGTGTGCATCACAAAGGTTGTTACGCTATCCCGCCAGTGCAATGCCTGACAGGCTAAACAACTTTTCTATCGACGCTTGATCACTTGCAGTATCGTCGCTGAGTTGGCACCAGCAGGAGAGGATCCGCTCCCGGTTCAGACAGAGATAACAGCCATCATAACGTTCCGGCAGTTGCGCGCGGCGCCGTAGCAGCTGTTGATAAATGCCCGGAGGCTGGAAGCCATGTTGCATATTAAGCATCACTTCCCGCCCGCGCTCGCTGCACAGCGCCTGTAGTTCGACACCCTGTTGCAACGACCAGCGACAATTCTGGCGCAGTTGCAACAGGCTGAGAAACGCAGGCAGTGAAGTCACCTGCGGACAGGAATTACTCATTCACCGAGACCTGAGTAAAATCTGCCACGCCATTGCGTAAATCAGGCTGCCACCAGATCACCAACTGATGAGAGCCGGACTGGGGGCGGCAATCCACGGAGGTACACGATAATCCGTTATCCTGACGTTTGGCACAGCCGGTCAACAACAGCGCAATCCCCAACAGTAAAAACGAGGCTTTTTTCATTGGTTACTGCTCCTCAGTGAGTAATTAAGGATTCGCGTGATGCGGCCAGAACGCGGTGCGGATCGAGCGCCATATACACCTCTGCCGATTCACCCGGTGCCAGTGAGCTGTGTGGCCATACCGCCACCGCCATGGTACGTTTGCTGGCACAATTTGCCTCATCAAAACGCAGCGGTTTATTGGTGATATTACGCACCACACCGACGCTTAACTGAATGCTGCCGTTGCTGCCGCTGTACCACTGAGCGCGCGAACCATCAAACAGCAGTCCCGGCACTTTGCGGCAAATGTCACTCAGACGCGTACCTGACATTTGCGACTGGAACCCGGCGGGCATCTGCCGTTCGGCCAGGTCGCGCATGGCGTTTTCAATCACATCATGCAGGTTCACATTGCTGTGACGACGTTCAACACGTTGCATCGCATCGCTTAATTGCTGGCGGTTATCCGCCGTGACATACCGTGTCGGATCGGTCTGATCGCCAATCAGGCGTGGCGTCAGAATAAACAGACGCTGACGTTGAGAAATCTCATGCCGGGTAGAAGTGAACAACTTACCGATCCACGGAATATCCCCCAACAGCGGAATACGCCGGGCACGGTCGCCACTCTCTTCGACATGGAATCCGCCCAGCACCAGCGCCCGGTTTTCGCTGATCAGCGCCTGAGTGCTGACCGTACCGCGTTTCATGCCGGTTGCCTGCCCGTCACTGTTGGTTTCCAGCTGACCATCTTCAATATCGATCATCAACTGAATGCTGGAGTGACCCTCATACCCCACCGCGCGAGGCGTTACCTGAAGGCTGGTGCCTGCGGTAACCGGCTGGATGTCTGCCACGCGTTCACCGGTGGCGGTGATGTACGCGGTCTGGCTGAAGTCAATGACCGCCGGTTGGTTTTCCAGGGTCAGTACCGAAGGATTGGCAACAATAGAGGCTGTGCCCTCTCCTTCCAGCGCCTGAATATCCGCGAAGAAGCGTTTAAAGTCGCTGACAAAAAGGGTTCCGCTGCCGGACATCAGTGAAGTCCCGCCGGTCACGCCACCCAGCGTTGCCTGCCAGTTAGCCTCCAGCCGGTTCAGCGCGGTGCGATCGATATCCAGGATCACCGCGTCGATCTCCACCAGATTCTGTGGCACATCAATTTTAGCGATGAGCTGACTGTATTCATCACGGCGTTTGTCATCATCACGGATCAACAGCGCATTGTTACGCACATCCGCGGAGATACGACCACTGAGATCGTCAATGTCGTTGTCTTTTTCTCCCGAACGATTACCGGACGCGTTGTTATGGCTGGAAAGCCGTGCCAGCAATGACTGCGTATTCTGCATCATGGCATTGTTGTCCTGCACGCCCATCGTCGCCTCACTGCCGTTGGCACTGGTTGGAGCAGCACGTTTGCCGTTCATCAACTCATTAAGCATGGTGGCAACGCCTGGGATCACCAGCGTCTGATCACGGTAGTGGATGGTCCTGTCCGCCACCGAGGCATATTTCAGCGGGAAGGTCATCACCTTGCGCCGGTCCTCTTTCTTTTCACGCTGTTCACTGAAGCGTTTGACCAGATCGAGGTATTGTGGCGGTCCGGTAACCAGTACCACGCCATCGTCTGGCAGCTCACCCCAGCCAAAACGGGGGTCAAGCAGGCCAATACCGGTCAGCGCCTGTTTGATATCCGGCGCGGCATCAGGAGAAATCTCCAGTCGTTCCGAACTTTGTTCATCCAGCGGACTGACGTACAGCGTGTTGTTGTAAACAAACCACTGGAAACGGTGCTCCAGCGCCAGACGGTCAAGAAACGCGCTGGCGTTGTCGGCACGAATTTTGGCGGTAATTTCGGTGTCATCCACATTTCCCAGCTGCAAATCAACACCATGCCCGCTGGCAAAGTCTTGCAGCACTGTGGATAACGGCGTGTGATCGGCAGAATAAGCGTAGGATTGTTCTTTCCAGTCGGCTGGAGTCTGGGCCCCGGCCTGATATGTCGCGCACAGCATCAAAAACGCGCCCAGCAAGCGGTAGCGTGATTTACTTTTTTTAACCATGGTTTCCCCTTGGTAATAGTGCCAGGCTGTGCAAGGGCACTGCGCCATGGGTTGCTACTTTTCTTCGCTGCTGTTGCAGCATGGTTTGCCAGACGTCACGCTGATTAAGCAATGATTCCAGCTGCTCACATACCGCATCAATATGATGTTCACGGAGGCGTAACACTAATATCAGGCTATGGCCCTGAAAAGCAAGCGCTGCAGCATCAGAACCAAAATGACGTAACGCCGGCGCGGAAAGCTGCAACGCACGTCCCAGCATTTCCTCATCCGGCGGTGAGTTGACGATCAGTTCGGCCAGGGCAAACAGCTGCCCTGACCGCTGTTGCAACCAGATCTTTCCCTCATCCACCACTAACTGCTGGTCTTCGCCGGGATTGTCCAGCCAGCGTTGCACCCATTCCTGCAACTCAGTTGATCTCATTAATGATGGCTTTAGCCAGGCCGTGCTTAACGGTCAATTCCTGACTGGCTGCCCAGCTGGCGTTGGATAAGCCCATGCTTGCCTCAAAAAAAGCGAAACTGTCTTCCTGACTGTAACCTTCACTTGAATTCATGGTTGCATCGTCGAGTTGGTTTTGCGCCCGGTCAAACTGCGTGTCCAGACGGCGTTGAAGCGCACTAAGTGATGACATAGTAAACTCTCTTTGTGAGTGATCCTGTCATTAAGTGGCCTGGAGAATAGCGTGGTTCCGTGAGGTAATGAAGTTTTTTGAGTGTTCAGGTGTTCAGGTGTTCAGGTGTTCAGGTGTTCAGGTGTTCAGGTGTTCAGGTGTTCAGGTGTTCAGGTGTTCAGGTGTTCAGGTGTTCAGGTGTTCAGGTGTTCAGGTGTTCAGGTGTTCAGGTGTTGNNNNNNNNNNNNNNNNNNNNNNNNNNNNNNNNNNNNNNNNNNNNNNNNNNNNNNNNNNNNNNNNNNNNNNNNNNNNNNNNNNNNNNNNNNNNNNNNNTTCAGGCAGTAGCTGACTCACGGCCTGTTGCCAGTCAAGGTACAATTCACCCTGCGAGGTGACCAGTTTCAGGCTTTCGGGCTGCATTGACTCATCAGGTTGCAGCTGCCAGTCCAGATGTGAATGCCGCTGTAACCATTCCGCGACGGAGGACTGTTGTGATGGGTGACAGTATAAACTGCCCTGGTCTGCCTGGGTTTTCTCACGGAGCAACTGACGCAGTAAGGCGTTTAAACGCGCTGGCTCAGGAATATCCGACAGTAACTGGCCCAGCGCCTGCGACAGCACCTCATCCATCACCGCCAACACATCGGTTTCAATCCGTTGCTGTTGCTGCTGCCAGTCAGACAGCAGGGTATTGGCCTGCTGCCAAAAATCCTGCTCGGCACTTTGCTGCGCGTGCAGCCTGATGCTTTCCGCTTCCTGTTCTGCGTCGGCCAGTAGCTGTTCAGCCTGCTGCTGTGCCTGCTGCAGGATATCACGCGCCTGCTGCTCTTTTTGTAGCCGCGCCAGGTCGATCACGGGTGCCAGATCGGCCTCACCATTCAACAGAGTGATTCTTTTGCGCGTTAACATTGTGGCTCCTGCGAGGCATACCAGAAAACAGCCTGCCACAGCGGTAAAAGACGTGATGGAAATGCACTCAGTTGCGTTAACTGTTCTACTGCCAGAACCTTCTCCTGAGGGAACGCCAGCCGTAACCGTCCCCAACAATCAGGACCAGCACGCTGACGCAGTAGCCACAGACCATTGGTATCGCCGTCACTGACCGGTAGCCCTTCAGCATCCGTTAACCACAGACCCGGACGCATCGCCTGAGCGACACGGCGACACCAGCGCTGTTGATCTGGTGACAGCGTTTCCCCGGTCGATCCCCGCCAGCACACTTCCGCTGCCAGAGACAAAGCGAGCTGACGTTGTTCTGCGGTTATCTCCAGCCAGTTAAGCAGTTCTTCATCCACCGGCGAAAGCCGGGTGGTCAACTGCAACTGCTGACAAATCATCGGATGATGCGTTTGCGCCAGAGCAGCCAGACGGGTGTCATCCAGCTGATAAAATGCGGCCTGCCGCCACTGCTCATCAGCGGCCAGCCAGCTGTCGATGCACCACCAGCGTAACCAGCGCAGGGTCGGGTCGTCAGCAGGCAGCATCTCACTCATCTTTTGCTACCGGCTGCTGGCGTTGACGATAGCGTTTCCAGTGCGGCCAGCCGAAGAATCCCACTACCACTAACAGAATCAGCGTACCGACGAAGCCAGATATCCAGCTTAACTGAGCAGAGCGCTCAGGCGTGACCATAAATGGCCCAAAAGAGACTTCCGGCGGCTTGTCCTGATAGGTTTCGGCAGGGACAAATACAATCGCAAGGTCTTTATCTGCCCGTCCAGCCAGGCCTGGCAGGCTGCTGGCGACCATCTGTCGGATACGTGGCTCAATGACATCCGGGTCGAGGTCGGGACGGTATTTAATAAACACCGCCGCACTGGCCGGTTGTACCGGTTCACCTGGGGCGATACGTTCAGGCAACACCACATGAACCCTGGCGACAATCACACCGTCAATCTGGCTGAGGGTCGATTCCACTTCCTGCGACAGGGCATAGATGTAGCGCGCCCGCTCTTCCAGCGGCGTCGAGATCACGCCATTTTTCTGGAACACTTCACCCAGGTTGGTTCGGGCAGGTCGTGGGAGTCCTGCGGCATCAAGAATATGTACAGCACGGTTTAATTCGGCGGCATCCACCAGTACGGTTATCCCGTCTTTGCTGGTACGTTTGTCTGCCTGGATATGATAGCGTCCGAGTTCTGCCGCAACTTCGTTAGCGTCGTTTTCTGTCAGGCCGTGGTTAAGTTCGACCTGGTCATTACAGCCGAGCAGTAAGAATACCGGCAGTAAGAGCAGTAACTTGAAAGATAATTTAGCCATAGGGAGTTACTGCAAGTTGGTCAGTTTTTCCAGACTCTGGACACCTTTGCCAACCAGTTTTGCGTTGAGCAGGCTTTCCAGGTAGTAGGAAGATAGTGTACGGTTAGCATCCATAATGCTTCTTGAGTCAAGGCTGCGTGATGCTTTTGCCAGTGCCCTGTCGGCGTTATTTGACTGTCCACTTGCGGTTTCAGACAGGCTGGTGAGTTTGTTGATCCATGATTGATTGTCAGGGGTTTCCGCGCTCTTGCCCGGCGCTTGCAGTGCGGCGCTGAACCAGGAAGCATCTGCCGTATTCGTGGCAGCCGAACTGAGGTCACTATCCCCGGTGCTGATGGCTAAAGAGGGGGTATTTCCGGCATTGATTTTCATGACTGGTCCTCATCGGCAGCGAAAACAAACCGGGCGCGGGTGCTGAAACCACACGCCCGGCCATTTATCAGAACTGAATGGCTTTTGCGGCGTTGTGGCCGGAGTTGATTTCTTTGGTAGCAGAGTCCATTTTTCCATCAAGAATGGAGTTCTGAGTATCCAGCTTCATTTTAGATGCCTGGGCATTGGCAGATTGAGTCAGTGAGTCACTCATCGCTCCTTCCAGAGTTTGTGATGCAGACTGGCTCGCGCTTGACAAAGATGAACCACTGGTAAGGCTGGTAAGTAAACCGCTCATATTAATCTCTCCGATTGTTTAGGTTGTGCTCAGGAACATCACACAATGTTCGTTAATTAAGTGGTGGTCCTTCTGTATCGGTTCCAGGGTAATTCGATTTTTTCTTTATTTTTTTGCGCTTTTTTTTAAATCTGTACCATCATTTATCATTCTCACTGTTTATCTGCAGACAAACAGAAGGAAAAAACCCTGATGCACCGGAGCACATCAGGGTTTGCGGTCGTTCCCGACGTCAAAAGAGACAGGCGGTCACTGGGTGATAATACCACCGGTGGAAACGTTTACGTTGAGTAATTTGATACGGTGATAGAGCGTGCGTAAAGGCATTCCCAGCTCCTGCGCGGCATTATCAATACTGTGCCCGTGACGCACCAGACAATCGTGAATAAGGGTTTTTTCAATGCGGCGCATCATCTCTTTCAGCTGCGGTTTTTCCTTGCTGCACTGACATGTCAGTCCCAAAGGGGACAATCCCAGTGCAAAACGTTCAGCGGCCGCTTTCAGCTCACGAATGTTGCCAGGCCAGTTGTAACTCAGCAGGCATTCGTAATGTTCCTGAGTGATTTCAGGTGGCGTAATTTGCAGTTCGGCGGCTGCCTTGTCGATGAATTGACGAAACAGCGGGATAATCATCTCAATGCGTGAGCGAAGCGGCAGAAGCTGGATGCTGACCGTATTAAGTCTGAAGTAGAGATCGCGGCGGAAAGTGCCGCGTTCAACCAGCGTCAGTAACGGCGTCTGAGTTGCAACAATCACCCGCATATTTACCGGCGTAAAACGGGTTCCACCAAGACGTTCGACACCTCTGTTTTCCAGCACTCGCAACATCTTGGCCTGCAATGACAATGGCATACTGTCAATTTCATCGAGAAACAGAATGCCATTGTTGGCTTCTTCAACATAACCCGCACGCGCCTGTCCTGCTCCGGTGTAGGCCCCGTTATTAATGCCAAACAGCTCGCTTTCTGCGAGCGTTTCAGGAATTGCCGCGCAGTTCACCGCGACCAGTTTTCCCGTACAACCAGAAAGCTGATGAATTTTTCGTGCCAACGTGTCTTTACCAGTCCCGGTTTCCCCTTCAAGGACTAAATCTATTTTTAATGGCGCAACGGTTTTAATCATCTCCGCCAGCGGATCGTGGATATCGATAGGTTGTTCTTCTCTCAAAGAGATGCGCTCCCCCTGTCCCGGCCATGACCGGAAAGAGTGCCCACTATTCCTGATGTTCATAAAAAGTTACCCCTGACTATCCATTATTTTAATTAACGTCACTTACCAACACAGCAATGTTACCGTTCGTGTATCAGACATACAAAGTTACAATTGGGGTCATAATTTTTACTGTCGTCTCACACTTGCATTAAGAATTACCCATCGCAACGTTAAGAAACCATCATCATATGCTGAAGATTAAGTAAGGGATTTTCGGGGATACGGGTAAGGATCGCCCTACTTTTTGTCAGCAAAATGGTAGCGGTTACACACCGCATCCATTTTATTTACCTGTTAAATAAGGATATTTTTTAGGGAGACTTGCAAGAAATGAACAACTGAGGCGGGTAGTACCAGAATGCAATATAGGAGCAATCCTACGTAATCAACCGATGGCTGATAGCATATTTCACGATGTCTGCATTGGTGGTAAACATCATTTTGTCCATTAAGCGCGATTTATGGGTGCTGACCGTTTTGTTACTGATTGCCAACGCCTCGGCAATATGGTTGACGCCTTCTCCACGCGCCAACATCAGCATGATTTGCATCTCACGCGATGTCAGACGCTCGTGCAGTACTTCGCCTGACTGCGTGTACTCATCAAACACAATCTGCTCTGCCAGAACGTGATCGATAAAGCGCTGCCCCCTTGCCACACGATGAATCGCGGCCAGCAGCGTTTCCGGGTCGTTATCTTTGGTGATATAGCCAAGTGCACCACATTTCAGCACGCGCCGCGCAATCTGCGGCTCGCTGTACATGGTCAGGATCAGGATCGGCAGCTTTGGGTACTGAAGGTGGATACGGGTGATCAGATCCTCACCACAGAGTCCCGGCATACTCATATCCAGCAGCAGTAAATCAACCTGTTCACTTCGCAGACCTTCCATCACCTGAATACCATTGCCGGCTTCAGCAACCACCACCAGACGTTCATCAAGCGAAAATATCTGCTTTAGCCCCTCACGCATGATGACATGGTCATCCACGATCATCAGACGAATATTATTATCCATTGTATGATTCCAAATCTTCAATGTTATGAGTAACTTGATTTAGGGGAATAGTCAGCGTGACCCGGGTACCCACTGACGGATGACTTTCAATTTCCACGTTGCCACCCAGCATCCGGCCACGTTCTCTCATACTCATTAACCCAAAGGCATTATCTTTACGCTGTTCGCAGTCAAAACCGCGTCCGTTGTCACGCACGGTCAGTACCACCGAGTTGGTATGCCGCACAATCAAAATAATCACTTCGGTGGCCTGAGCATGGCGGGAAATATTAGTTAACGATTCCTGCGCCACACGGAACGCCGCCGTCGCTTGCTCATCATTCAGCCGCACTTCCTGTTCAGGCGCAATCAACCGACAGCAACAGCCAATATGACGGCTGATAAATTCATCCCGCAACCACTCCAGCGCCGGGGTTAGCCCCATATCCAGCACATTTGGTCGCAGTCGGGTCGCCACATTGCGTACCACCTGAATGGTTTTGTCAGCCAGCCCCATCAAATGCACCACCCGCTCATGCAGCTGGGGGTTGTCTTTGCTGAACTGGATACGAAGCAGTGAAATACCCATTCTCAGTGACGTTAAATGCTGCCCAAGTTCATCGTGGATCTCACGTGCGATGCGCTTACGCTCCTCTTCGCGTGATACTTCACGCTGTTGGGCCAACAGCCGCAGTCGCATATGCGAATCTTCCAGCTTTTTCTCCGCGTAATGGATAGCCGTGATATCACGCCCGACCACCATCACCGAAACCAGGCAGCCATGTTGATCAAATTCCGGCACACAGCGGGTATGGTTGATAATCGTCCCGCCAGTTAACGGACTGTCAGACTCCACCAGCTCACCTTCTGCTTCAATCTGACTGACGATCACTTCCCTGATCAGACGTTCGATATGCTGAACGCAGGGCAGATCGCCCAATAATTCACGTAAGGTGCGTCCACGCAACTCCTCCGCTGACAGATGCAGATGCCGTAGTGCCGCTGGATTGGCATACTGACATTTAAGATTCGTATCAAAACGAACCACCATATCCGGTGAGTTCTCAACTAATACCCGGAATTCCTGTTCCCGCACATGAGCCATCTGTTCAAGATGTTTGCGCTCTCTGATGTCCTTAACCACGCACATGCTGTAATCGCCCTCTTCATAGATAAAAGGATTTGAACTGACCTCAACCGGTATCATCTCGCCCTGTTTGCTTTTATGATACGTTTCAAAGGAGTAAGATCCGCCGCTGCTCTGCCCCCGAACCCGTCGCCACATGGCAAGTATATCTTCCTTGCTCCACCCCGGGTCGATATCTGAAACGGACATTTCCAGTAATTCTTTGCTGCTATAACCCAGGATACGACACGCCTCGTCATTGACGTAGAAAAAGCGGGTCTGGCTGTCAATAAGAAAGACCGCGTCTCTCACCATGTTCAGTGCAAACTCGACCAATTTAAGCGGCTCACTGCTGGTCTTTAACTGTCGCTCAGAAAATTGCATCTCGTCTCCTTTCAGTAAACATCGTTTACCTGATCTGGTTGCACAACTGCAATCTGGCAGCGTTGCATTGAGGTTGTGTCCAGACAACACTACAGGACACGGTGCAAATCACTTTACGATTTAGCGGATTTTTCGTCTATCCAACTTTCATGAAAAAACGGACTGTTTTAAAGAAACGCGCACCCGCGAGAGACGGGAACGTACCGTACCAATCGGAATATTCAAATCCGCCGCGATGTCCTGATAGCTGCCATCTTTCTCCACCAGCATACTCAGCAGGTTGCGAGTATCTTCTGGCAGCACGGCGATGGAATTAAGGGTGGAGTGTAAAATTCTTTGATGTTCAGTAATTTGGCTAGGATCGTCGCCCTGGGTCAGGACAATATCATCTTCCAGTTCATCATAACGTGGACGCCCGGATTGCAAGCGAAAATGGTTACGAATCAGATTCAACGCGATACCAAACACCCAGGTTTCCGGTCGTGACGCGCCGGCGAACTTGTCACGATTGCGAAACACTTCCAGCCAGGTCATCTGCACAAGGTCTTCTGCATCCTCCCGATGGGAAACACGTTTGCGGATAAAATGATGCACACGACGTCCATGTTCGCGAAAGATCCTTTCCCAGTCGATATTCATCGGTAACGTATTACTGACTGATAACTGTTCTGTGGACTGCAAATGAATTTCTGACATAACAAGCTCCATTATTTTACCCATTCTGCCCCATCGGCAATATGGCTATAGCAAGGCTTGTGCCAATCAAATAAAACAATTCAATTCATTGATTAATATGTGTTTTAAATTTTCCCCCTGCCTTTTTATGGCAAGTTATTGCCAGGGTTGAACAGGGGAATTTGCAACTACTTGCAAAGCGCCTCGCTGACTTTTTCCGACAGCAAAATCATCAGGGAACCAGGGCGCTAATCGCGCCACACATTAGCAACAAGTCTCATAATCGAGGTCGCCAGGATGAAAATCGCTCCCGTTATACCCGGCATTCAACCAACACATATGCTCCCGGTCAGCGAGGTGGAAGATGCCATGCCACCGATCAGTGTTGCGCCAGCGGCGGCTGTCGGCGCGTCGGCACGTATGCCGTCCTCTCCGTTGGAGGACTCAATGGAAGAGGTTTCAATGACCTTCGCTGAACACGTTGAGCGGAAAACCAAAGCACTGAATCAGCGTAAAGTCGTGGCACAGCCTGGCAGCCGGGCAATGCAGCATATTGAACGTATTGAGAAATTAGACGAGTTACTTAAGCTGCTGGAACATCCACAGCATGCGCAGCTGGAAATGCAAAATCAGAAGATGCAAACCCTGCTGCAAAACAACGGATCCCCGCATCTGGACGACTTATTGCAGGCCGCCGGAGGAGACCCGGCACGCTGTGACGTGCTGTTGCGCCACACGCTGCTTCAGGCACAACGCGCGCAAGACACTGAACTGACCACGAATGCGGCAAAGAGCCTTGAACTGCTGCATCAGGAAAAAGGTGCCGAAGTCAGTGCCGGGGTGAATACCGCCCACGCCATTGCCAGCTTCAGTACCGATCCGACGCAGAAACAGGCAATGCGCCAGCTCTATTACCAGACGGTCGTCCATTTACAATCGGGCAATGCGATGCTGGAGGCGCTGCTGAACAGCTTTGGCAGCGTACATTTCAATCAGGGGCTACGCACGTTACAGCGCGCGCTGTCTGATGATATTGCTGCACGAAGTTCCTCTATCCCACGTCGCGCACTGCAAAAAATTCTCGCCAGCCTTCAGGATGCCGGCAATATCAGTCAGACACTTACCGCCAGTAAAATTCTGCTGAAGCGGCTGGCAGGAAAACTGCCTGATGTCAGTTTCAGTCCGTTAGAGCTGACCCGCCGTCTGCTAAATCTGAGCGGAAATGGCGCTTACCTGCGCGATTTGCAAAACCTGTCGCGCGATGTGGCTGGCCAGCATCCTGAACATCAGGTGCTGTTCCTCAGCGGACTGGTACCGCTGGTTTATCATCTTCCACTGGGACTGTGGCGGGATGATAAAAGCAAAAACCGCCAGATGGCGTTAAATCTCCTGCGCACGGTAATCAGTGAATACGCTGCACATGAGCCGCGCGCCACTCTGTCACAACCCAGGGCGGCGTTGTAAATGAATTCTCTGTTTGTCTGGCTGAACCGTCTCGCCATCAGCGCGATGCAGCGCTCCGAAGTGGTGGGCGCAACGATTGTCATGTCGATCGTTTTCATGATGATCATTCCGCTGCCTACGGGCCTTATCGATGTGCTGATTGCGCTCAACATCTGCATTTCATCGCTATTGATCGTGCTGGCGATGTATCTGCCAAAACCGCTGGCTTTCTCGACGTTTCCGTCGGTACTGCTGTTAACCACCATGTTCCGTCTGGCGCTGTCGATCTCCACCACGCGACAAATTCTGCTGCAACAGGATGCCGGTCATATCGTCGAAGCCTTCGGTAATTTCGTGGTCGGCGGTAATCTGGCGGTGGGTCTGGTTATCTTCCTGATCCTGACCGTAGTGAACTTTCTGGTGATCACCAAAGGGTCGGAGCGTGTGGCGGAAGTGGCCGCACGTTTCACCCTCGATGCGATGCCGGGCAAACAGATGTCCATTGACAGCGACCTGCGCGCGGGACTGATTGAAGCACATCAGGCGCGTCAGCGCCGGGAAAACCTGGCGAAAGAGAGTCAGCTGTTCGGTGCAATGGACGGCGCGATGAAGTTTGTAAAAGGCGATGCCATTGCCGGACTGGTGATTGTGTTTATCAACATGATCGGCGGTTTTGCCATCGGCGTACTGCAAAATGGCATGGATGCCAGCTCCGCCATGCATATCTATTCAGTACTGACCATCGGTGACGGTCTTATCGCACAGATCCCCGCACTGCTTATCTCCCTGACCGCCGGGATGATCATTACCCGCGTTTCCGCCGACGGCCAGCAGGTTGACGCGAATATTGGTCGCGAAATCGCCGAGCAGCTGACCAGCCAGCCGAAAGCCTGGATTATGTCAGCCGCCGGGATGCTGGGTTTCGCACTGCTGCCGGGAATGCCCACCGCCGTCTTTATTGTTATCAGTATCGTGGCACTCAGCAGCGGTCTGTTTCAGCTGTGGCGAACCAGGCAAGAAACCAGTCAGCAGGAAGCGGATCAGCGCCAGGCGCAACAGTTGTCACCAGAGGACAACGGCCATCAGGATCTCCGCCGCTTCAACCCTACCCGTGCCTTTCTGTTGCAGTTCAGCCAGAGCCACCACAGCAGTGCGGCGGCCTCGGCCCTGATTCAGGATATACGCCGACTGCGTAACCGGCTGGTTTACCACTTTGGCTTTACCCTGCCCAGCTTTGATATCGAATTTTCACCGATGCTGGGCGATGATGAATTTCGTTTCTGTGTGTATGAAATTCCGCTGGTCACCGCCACCTTTGCCGTTGAGGAACTGGCGGTAAGAACCGGCGCAATGGAAGCCTATATCAGTGAGCATGGGGTAAATGATGACTACCCGGCGATACCCGGTGTGGCTGAGCGAGATGAAACGCACTGGTACTGGCTGAATCCACAGCATCCGATGCTGCAACAGGACGACCAGCGCGCGTGGAATGCCTCACAACTGATCATGTTACGCATGGAACAGGCTATTCATCAGAGCGGTGCGCAATTTATCGGCTTGCAGGAGAGTAAATCGATCCTTAACTGGCTGGAAAGCGAGCAGCCGGAGCTGGCACAGGAGCTGCAACGCATTATGCCACTTTCCCGCTTTGCGGCCGTGTTGCAGCGTCTGGCCTCGGAGCGTATTCCACTGCGTTCAGTGCGAACCATCGCTGAAACCCTGATTGAGCATGGCCAGCACGAGCGTGACAGCGCGGCGCTGACTGATTTCGTGCGCATCGCGTTGAAGGAACATATCTGCCACCAGTATCTACAACCTAACGGGCTGGATGTCTGGCTGCTGACGCCGGAAACCGAAGAGCTGTTGCGCGACTCCCTACGCCAGGCACAAAGTGAAACCTTCTTCGCGCTGGCTCAGGACTATGGCATCAACCTGCTGCATCAGATGCGCCAGGCGTTCCCCGCTTACCATAATAATCAGGCGCTGATCCTTGTCGCCCAGGATTTACGCAGTCCACTGCGCTCACTGCTGAAAGATGAGTTCCATGCTGTACCGGTGCTCTCCTTTGCAGAATTAACCAGCAATGTTGCCATTAATGTGCTGGGACGGTTCGATTTACAACAATCACCGCCAGACCTCCAGGAAAATGACTCATGCATGAATTACGCGTACTGACCGGGCTGCACCGCGGTGCAGCGTTGCCCCTGAGCGGCGAACAATGGTGGATTGGTGCGGCAGAAGATGCCGATCTCGCGCTGTACGATCCGGGAATTAAAGATCGCCACTGCCAGCTGCTCAAAACCCTGCAGGGTTGGGTTGTAAAAGCGCTTGAAGGGCCACTGAACGACAATGAGGGCCAGCGCTGCGAAGAGCTGACCGATGTACAGCCCGGCACGGCTTTTGCCATCGGCCATATCTGGCTGAGTATTGTCAACGCCGCCACCCCCTGGCCGGAAGAGGCCGACGAATCGGTGCAGGAACAGGGACAGGAGCAGGCAGCGCCACAGGCCGATGAACCGGCGATGCTCGCCACGACGCAGGAAACGTCGGTTGTCGCCGTGGCAGAGAAAAAGCCGCTGCCGATCTGGGCAAAAGCCATTTATCTGCTACTGACCCTGCTGCTGGTGATGCTGCTGGGCAGCTGGCTGTTAAACGCCAGTATGGCATCTCCTTCCGCCCCACCGACACCGGGCAAACCCGCGCTGGCCGGCGTGGAGCGTACCCGCCAGGTACTGACCAGTATGCTGTTAGACCGCGGGCTGGAAAAGAATGTCACCATCTCTTCCGACAAAAACAGCCTGACGTTAAACGGTAATCTCAGCGATGAGGACAACCAGCGCCTGCAACGCATGATGAGAACTTTTTACCACCATTTTGACGTCCGTCTGGCCATTCATAACCAGGCAAGTCCGATTAACTCACGTCTGCCGTTTAACATCGTCCAGATCACCAGCGGTCCTCATGCCAATATTGTGACCGATGGTGGACAGCGCATTTTTATCGGCGATGAAGTGGATCAGCTGCGTCTGGTATCCATTAACACCGACAGCATTGAATTTGCCGGACGTGAAAACATCAGGGTGAAATGGTAATGAGTGCGTTACAGCAGGATCTGACGCACTGGGCACAACAACAGCGGCAGCGTCTGGGCAACTATGCGCCGGTCAAACGTTACGGCAGGGTGACCGGCATTAGCGGCATCCTGATCGAATGCAGCCTGCCGGATGCGCGAATCGGTGATTTGTGCCGTATTCAGCGCAGCGATGGCAGCAGCGTGCTGTCAGAGATTGTTGGCTTCAGCCCGGAAAAAATTCTGCTCTCGGCACTGGGGGCGCTGGATGGGATTTCTCAGGGCGCCACCATTATTCCCCTCTATTTACCGCACAGCATCTGCGTCAGCGACCGGCTGCTTGGCAGCGTGCTGGATGGTTTTGGTCGTCCGCTGGAGCCGGATGGCCACAGTGCATTTGCCGAGCCGGGCACAGAAGTGCGTGCCGTGCCGGTACTCAGTGATGCGCCACCGCCGACCGAACGCCCGCGTATCGCCACCCCGCTCCCTACCGGGTTACGGGCCATTGACGGCCTGCTGACCATCGGCAACGGTCAACGTGTCGGCATCTTTGCCGGTGCCGGCTGTGGTAAAACCACCCTACTGGCAGAGCTGGCGCGTAACACCCCCTGCGATGTGATCGTCTTTGGGCTAATCGGTGAACGTGGTCGTGAACTGCGTGAATTTCTCGATCACGAGTTGGATGACGAATTACGTAGCCGTACCGTACTGCTGTGTGCGACTTCTGATCGAAGCAGTATGGAACGTGCCAGAGCGGCATTTACCGCCACCGCCATTGCGGAAGCCTTCCGTGCCGAAGGCAAAAGCGTGCTGTTGATCGTCGATTCACTGACCCGCTTTGCCCGTGCCCAGCGTGAGATCGGTCTGGCGCTCGGTGAACCACCGGGCCGCGGCGGACTTCCTCCGTCGGTTTATACTCTGCTGCCACGGCTGGTGGAACGGGCGGGACAGACCCTACAGGGCTCAATTACCGCGCTCTATTCCGTGCTGATCGAACAGGACTCGATGAACGATCCGGTAGCCGATGAGGTACGCTCGCTGATTGACGGCCATATCGTACTCAGCCGCCGTCTGGCGGAACGCAATCACTACCCCGCGATTGATATTCTGGCCAGCCTGAGCCGTACCATGAGCAACGTGGTACAACGTCAACATATGATGCAGGCCGGGCGCATACGCAGCCTGATGGCGGCGTATCAGCAGGTGGAGATGCTGATCCGCCTGGGAGAGTACCAGCCTGGCAATGACAGCCTGACTGATGCCGCCGTTAATGCTAACGACATTATTAATCGCTTTCTGCGTCAGTCGATGCGCGAGCCTGACGATTTAGAACAAATCCTGTATCAACTTGCGGAGGTCAGCGCCCATGCCCCTGATTAACGATGAATTTGAGCCGCAGCCGGACATCCAGCGACTGAGCCTGCAACAGGCGTTGAACGTGCTGATGCCCATCCGTCGCCAGCGGCTTAATCGTGCGCAACGTTTGCAACGTCAACAGCAGGCCGGGCTGCAACAGGCTCAGACTGAGCAACAGGCCCATGAAGAACAACTGGTACAGGATCAGCAACACTACCAGCAGCAGCGTGAACGTTTACAGCAGCAGTCTTCAAAGGAAAAACTTACCCGCCACCTGAACAATGAAATGAGCGCTTTACAGGCGGTGGGCCAGCAACAGCAGCAATGCCATCAGGCGGAACGCGCCTGTGAAAAGGCCTCTTTTGAACTGGAACAGGCGACCCAATGGGCGCGTGAACAGCAAAAAGCGGTGGAAAAGCTGGAATACTTATCTGAACACCTGGAGGAAGCGTGATGAATACGTCAGGATATCCTGAACGACTGCCGCCCACACAGCGACAGCCTCAGCCGGATGAGCGCTACCGTGAACGTCTGCCAGCAACCCGATTGCGCCATCAGGACAATAAAGAGGCACTGACCGCACCAGGCTCGCTGTTTTTTGCCAGTAATACTGAATTTACGCCGGAAGAACTTACGGTTCACGATGAAGCGCCCTCCCCTGACTGGCAGATGCTGCACCAGGAGCTGCACGAACACATCGCCAATAACGCAGATGAAGACTGTGCGTTTACGCTGCTGTTACCGGAGGCAGGTGAAGTCGATGTGACGCTGGCGCGAGGCCAGCCGGTGGGCTGGGAAATTTCGTTGCGTTTTTCACCGCAGGTGTGGCGTTTCTGGCAGCGGCGGGAAATTCAGTGCCGCCGTCAGTTGAGCCAGTCGCTTTCCGCCCCGGTTCGTCTGAGAATTGAGCAGGGAAACGCATAATGAGTGAAGTGACCCGGCTGCATTTTCCCCGTATCAGTCGCGCCAGCGCACGGTCGCAAAACCAGCTTGCGCGCGCGCATTATTTCCCTTTTACCCTGGGCGGTGAAGCGGGGGCTGTCTGTCTGCTGCCAGGCCACCATTCACCCGCAGAGGCTACCAGTCACTGGCAGTGCGCACTTGGCAATTTTTCGCTGGCAAATGCCGCGCCAGTGCTTAATATGCTGTCATTGTCCCCGCTGTCGTTCCAGGGCACGGTTCCGGCGCAGGACGACTGGCAATGGGCTTTATATAATCAGTATCTCAGCCCGGAACTGGCACTGTTATTTGGCGAACTTAAACCCGGTGAAGCGCAGGAAGAGGATCGGCTGTGCGTCCGCTTGCACGTCAGGTTGGGCGAGCGCCATGCGGAATGTCAGCTATATTTCAGTCACGCCAGTTTGTCACACTGGCTGAATCAGCCTGGCTGGCACGCAAACCAGGTCGCGTTACCCACGCGGCTGGCCTATACCCAGCCGTTAGTATTGGGGCGCATCACCCTGAGCACTCACCAGTTGCAGGCACTGAGTACCGGCTGTCTGCTGGTTCCGCCGGTCAGTTTTTTTACCCCGGATGGCCAGGGAAGCCTGATCGTTGCCGGGCAGCAGTTATATGGCGAATTGCAGTTGCCCCACCATTTTTTGATTAATCATCTGGAGAGTACCGCCTTGAATCCTCATGCTGCTGATGAATTTCACTCTGATCCGCAACCTGAACACGTCAGTGCTGACGATGCTCCCCAGCTGGCCTCGCTGCCGCTGTCGCTGGAGGTTCGCTGTGGCCGTACCATCCTCAGCCTGGGCGAGCTGCAACAGTTACAGGCAGGTAGCGTGCTGACCCTGGAAAACGTGACGCCAGGAGAGGCCGGGTTATATCACGGCGAGACGCTGATTGCCCGTGGCGAGTTGGTGGATGTGGAAGGCCATTTGGGATTACAGCTCACCCAGCTGCTGCTGAACTCGCAGCAGGAGGCAGGATGAATACAGAACAGTTTGATCCGATGACCTTTGCCCTGTTTCTTGGGGCATTGTCTCTGATCCCAATGTTGATGATCGTCTGCACCTGCTTTTTAAAGATTTCCATGGTGCTGCTGATCACCCGCAATGCCATCGGTGTGCAGCAGGTGCCACCGAATATGGCGCTCTATGGCATTGCGCTGGCCGCTACGCTGTTTGTGATGGCACCGGTATTTAACCAGATGCAACAGCAATTCACCCAGGCTCCCGCTGATTTATCCAGTATGGACAACCTGAAAACCAGTGTCACCAATGGCGTGGCACCGTTACAGAAATTTATGACCCACAATACCGACCCCGATATTTTGATCCATTTGCAGGAAAACAGCGTACAGATGTGGCCAAAAGAGATGTCGGAGAATGTCAGCAAAGATAACCTGCTGCTGGTGATCCCGGCCTTTGTGCTGTCTGAATTGCAGGCCGGTTTCAAGATTGGCTTTTTGATTTACATTCCGTTTATCGTTATCGATCTGATTGTCTCTAACGTGCTGCTGGCGTTGGGTATGCAGATGGTGGCCCCCATGACGCTGTCACTGCCGCTGAAAATGCTGCTGTTTGTGCTGATCAATGGCTGGACCCGCCTGCTCGACGGCTTATTTTACAGTTATCTCTGAGGCACGCATGGAAATACTGAATCTGTTCAAACAGGCTATGTTGCTGGTGGTGCTGCTCTCGGCACCGCCACTGATGGTGGCAGTGATTGTTGGCGTACTGGTGTCATTGTTGCAGGCGGTGATGCAGTTGCAGGATCAGACATTGCCGTTCGCCATCAAACTGGTCGCGGTGGGGATTGCGCTGGCGCTCAGTGGCCGCTGGATCGGTGTAGAGCTGATTGAACTGGCGCAGCAGGCGTTCGCCATGATCCCTCAGACCGGGGCATAATATGGCCAGCGATGCCATTCACACCATCTACCAGTACCTGTTTGCACTGACGCTGGGTGCGGCACGCATTTATCCCTGTCTTATCCTCGTCCCGGTATTTTCATTCAATATCCTCAAGGGCATGGTTCGTACCGGGGTAGTGCTGGCGCTGGCGCTGATGCCTGCTCTCGGCCTTCAGGCCCAGCTGGCGATGCAGATGCCAGAATGGCCGCAGCTTATCGGTCTGATCCTGAAAGAGGTGGTGGTCGGTATTATGCTGGGGTTGATGCTCGGTATGCCCTTCTGGCTGTTTCAGTCCGTTGGCGCCCTGTTTGATAACCAGCGCGGCGCGCTGATTGGTGGCCAGCTGAACCCGGCGCTGGGCAGCGATGTGACGCCGCTCGGCCTGCTGTTACAGCAAACGCTCATCCTGCTGCTGATCCTCTCGCTCGGTTTAAGCGGCGTTACGCAGATTATCTGGGACAGTTACCGTATCTGGCCGGTGATGCAATGGTTACCTCTGCCGCATGAGGAAGGTTTTCAGCAATACCTGTCGATGCTGGCAGACACCTTCAGCCATATTATTATTTATGCCGGCCCGCTGGTGGCGCTGCTGCTGTTGCTCGATTTCAGTATTGCGGTGCTCAGCCTTTACAGTCCTCAGTTACAGGCGTTTGTTCTCTCCGTACCGGCAAAATGCCTGGTCGGCCTGCTGTTTTTTGTGCTTTATATCCCCACGCTGAATGCCCTCGGCGAGAGTCGTTTACAATTGCTCCCGGACCTGAGCAAACTGTTACCCTTGATGCTGGGAGTACACTGATGTCAGAAAAAACGGAAAAACCCACGGCGAAAAAGCTTCAGGACGCACGCCGTAAAGGTCAGGTTCCCCAAAGCCAGGACGTACCGAAACTGCTGATTTGCGCCGGCGTGGTGGAAATGGTGCTGGCACTGGATGATGTTGGGATGCAAAAGCTGCAGGCGCTGATGATGCTGCCATTGTCCCGCCTTAATGAACCTTTCGAACTGGCGGCTAACGAAGTGGTCGGCACCGCGTTGACCCTGGTCGCCACGTTCTGTGGTCTGACCGTGGCGGTGGCGGCACTGCTGCGTATTATCGGGGGCTGGATCCAGTACGGTCCGCTGTTTGCCCCGGAAGCGCTGACGCCAGACTTTAACCGCCTGAATCCCATCAACCAGTTTAAGCAGATGTTTTCGGTCAAAAAACTGACCGATATGCTCAACAGCATTCTGAAAGCCGCCGCCATCAGTACCATTTTTTATCTGGTGCTCACGCCGGATCTTGAATCTCTCGCCCGGCTCGCTTACGGCGATTTGAACAGCTTCTGGCCCGCAGTGGAGGTGATGCTGACCCGCGTCTCACGTCAGACGCTGCTGACGCTGCTGGTGCTGACCATGCTCGACTTCGGCCTGCAAAAATACTTTTTTATCAAGCAGCAACGAATGAGCCATCAGGACATTCGTGACGAACATAAACAGTCTGAGGGCGATCCGCACATGAAAGGCCACCGTCACGCGGTGGCTCATGAGTTACTGAATGCACCGGCGGCTCCCGTCAAGAGCAAGCCGGTGGAAGAGGCCGATCTCCTGCTGGTCAACCCTACGCACTATGCGGTGGCGCTCTATTACCGCCCGGAGTTAACCCCACTGCCGCGCATTATCTGTAAAGGTGAGGATAAGGACGCCAAAGAACTGATTGCCAGAGCACAGAAGGCCAATATTCCGGTGATCCGCTTTATCTGGTTGGCACGGACGCTGTACCGTTCAGACGAAGGACAGATGATCCCACGTCATACATTGCAGGCGGTCGCTCAGGTTTACCGGGTGTTACGTGAGCTGGACGATCAAATTATCGATGAGGTGATCGAGCTGGAAGTGGAATAACGGGAACTTTTGCCGGTCCTGCGCCACCTATCTTCTGAAGGTTCCGGTTCTCGCCCGGCGCGGATAACCGGGATCGGCACAGGTCACTCCAGAGAATAATGTGAAGGAATATGGCTGATGAATATGATCATGACCGCCACCCCCAATCCTGACGATGTTAACCATATCCGCCAGAAGATGATGGCGTTTAATGCACAACATGTTGATGTTGGCGAAATAAAGGACATGGCCGTATTTATTGATGATAACGACGGGAATAAAATTGCCGGGCTGCTTGGTGTTACCTGGGGAAACTGGATGCATATTCATTTTTTATGGGTGGATGAAGCGCTCCGTGGCAATGGACATGGTGCCAGACTGCTCCAGGCAGCCGAACAGGAAGCTATCGTCCGTGGCTGCCAGCGCGTTTGCGTCGACACCTTCAGTTTTCAGGCGCGGGACTTTTATGAAAAGCAGGGCTACCGGCTGCAAATGACGCTGGAACAGATGCCGCAACACCATCGCCAGCATTATCTGGTTAAGCAGCTGGCGCCTGCGACTCATCTGTTTTCATAAAGCAATTAAGGAACAGGCATGTTTTGCAAACACTACGACGTTGATCCAAGCCATGTCGATTTTCAGGGCGTGGTGGATGGTCTTTACTACCCTTTCTATTTTGAATGGGCGCGTCATGCTTATATGGCGGAAGCAGTGGGGCTGGATCCTGAAGAAGAGTTTAAGCAGGGCCGGATTCATATGCTGATTGAATACCAACTCAGCTTTAAGAAAAGCCTCAAAGCAGGTGACAGGATGATTGTCACCTGCCAGCCGGTGAAAAACGAAAAGCGCAGCCGGGTTAATTTTTTCCAGCAGATCCTGGTTAATGACGTGGTATTTTCTGAAGCAACCTTTACCGCTACCTGCCTGATCAATGGTCGTCCCGGCATTCCCACAAGCCTCGCGGCAATCCTCGAATAGCCCCTCCTTTGTACAGGCGCACATGCGCCTGCTTTGCCGTCATAAAAGATATCCCGTTACTGATATCTTTATTTAAACCGCCGCATGGAATCGCCCGCCTCCATTAGCGAGGTTGTCCCTGACACCCCATGCCGCAGAATCAGGGCCTGTTGCCTTTGTCACCCATCAACGTTGCCGGGGTCGGGCCGTTTAACGGTCAGTAAACGGTTTATCGTGCAGTACCGGTGATATTGAGAGCCTGGCCACCAGAGATAATTGTCACGGTCCGACTGGCGAAGTCCAAAATATAAAGCGGACACGGCCAGCGGAATCTACGCCCGTTACGTGAAGATGGCGTGCGCTGCCCGCAGACCTTCAGGCAGCGCACGCCGTGAAGACAGAAAATATCTGTTGTGGTGTGCAGCAGTTCATGGGATGCACTGTCAATAAATGATAAAAAGAAGATACAGCCATTATATCTCTTATATTAACACCCCTCATAAAACGCTTATTATCAGATTTTTTCATCATTAAAAACAAACCAAAACAGCCATATACAGCACTCAGGTTATTATTTAAAAAATGAATAAAGATAAAAACATTAAATCTGAAAGGAGTTATTTTGTTGTGAACAGTCAATTACCTGTGGGCAAAGCAGCGAAGCTGCTTTCAAACTGGCCATTCATGACATTAAATACATTCCCTTCGCACAAAAGCTTATTGCAGTTAAAAATGAAAAAGCCCTTCACGATCTGAAAAAATATTCGTCTTCAGAGCAAAATAACCCAATATGAAAATTTTTAGAAAAAATCCATTATGTCCTTCCAGAGCTAAACCCGTGCTTCTGATCAGAAAATGCGCTTTCTGCTGATCATCATCTACCAGGGCTTGCCGTAATCTCTCCCGGCGGCAGAACACCCCCAAAATGATATTGCATTACTGCCGTGAAGGAACGTCTTATCCCGGCTGTTGATTATGTTTCCTGCCGTATATTGCCGGTATCGACGTAAAAAATCAGCGCACGGAAAGTGCGCTGATAAGCCGAACATCGCCCAGGCTGAGACCGGTTTAGTGCGCCTTAGGAATGCCAAACTGATCCAGTACCGGATCGACGTTATGGTCAAAACGCTTTTGCTCTTTGTGTTTGTTCACCGCGCCAACGAGTGAATTGATACCAAAACCAATCGCCAGTGCGCCATCTACCACCCAGCCCACCGGTCCGGCTGCGGCACCAATGGTGCTGGCCGCCGCCATAGCGCTACCTTCTCCCGCCACCATGCCGACTGCCCTTCCGGCCGCCATACCGGCCATTCTTCCAAAGCTGGCCGTCGCTTCTCTGCCACTACTTTTCAGCGCGGTATCCACACCCAGCTTGGTCAGTTCACTGCTGCCATGCACGCCATCATAGATGGCTTTCGCGGCGGCAGCCTTATCACCTTTGGCCAGCAGGCTTGAGACCGAAAACAATCCCGCGACACCGGCGGCGCTGCTCATGCCGGTTTTCATCAGACCTTTCATCCCGGTTGCCGGGCCATCCTTGTTCAGGGTGTTGTTAACGGAGTTCAGCATCTCTTTGCCGCTCATTTTTTTAACATTACCGGAAAGCAATCCGGCCTGCTTGAGGGTTTTCAGCATATCAACCCCTCGCTTGCCCACTTTCAGCGCATCCATCACCGCGGCGGTATAGCCATCCTGCTTCAGCGTGGTGGCCTGTTTTGGCAGCACCGCTTCATAGAGCGACTTTTTCATATCGGACAGCGACAGGATCTGCTGCGCGTCAGCGTGTTTGTCTTTGATATGGTCTTTGACATATCCCCCCTGAGCAATCTGCTGTTGAAAGGCACTGGTCAGCTGCTGGCTGAGCGCCGGTTGTTTGGCAACAACCTCTTTCGCCGTCGGCACGCTGTCCCCGCGAAGCGCGTGCTGCAAAGTCAGTTCATCATTTAACCCCTGTAGCGCGTCGCTGTAATCCGGCGCGGATTTTTTGTCTTTCTGCTGCGTCTGGATACGCTGCATATCATCGCTAAGGGTTTTTCCTGACGCCACCTCACCGTAACGCTGATCCATCGCCTGACGCAGGCCTTTATCGCCGTTGATTAAGGCACGGCTTTGCGCCGGAACCGCTTTGTTCAGGTAGCTCTTCACATCCTTATCGTTTTGCAATTGATCGATCTTATCATTGAGCGCCTGCTCCGTTTTTTGCGTGTTACGCAGGCCGCGTCCGGCCTGAACCGAAGTGAGAGTCTGTTGCAGTTTAACCATCACCGCGGCTTTTTCCGCGCCGCTGTATTTGTCAGGATGCGCAAATACATCTTTGTTCAGACGGCTGGTGTCAACATTAGCGGTGGCGTTGACCAACGCGGCCTGATCGATCAGGCGGGCAAAGGAGGCACCGTCAGTGGGTGCCTGTTTCTTAATCCAGTTATCAATATTTTTACTGCTGAAACGGTTATCGAAGCCGTGCTCTGCCAGCTTCTTACCACTGACGCCGCCCTGATCAAGCTGCTCAAGCAGACCCGGTGAAGAGAAACTGCTGGCCGCCTGACGCAGGGATCCCGCCAGCCCCGGATTTTGTTTCACCAGGTTTTTCAGGTCGTCTGCGGACATATCCTGACCGGCTTTACCGTTTTCCAGTCCCGCAACGCGCAACAACGGGCCGTTGGCACGCAGCATCGCCGCCTCTGCCACCATCTGTCTTGAGCCTTCATCGGCATTAGGATTCTTTTTCAGGTAATCAGTAATATCTTTATCCGCTGCATCCTGCGCTTTGCTCATCCGCGAGATAAACCCTTTGTAATCTGCTTTGGTGATTTTGCCATCGGGATTATCGCCATGCTTGCCGGCATCAATGGCATTCTTCAGCGCCGGGTTGGCATTGATATATGCCTGTGCGCGCTCTGCGTCCGCGCCACCATTGAGCACCATCTGCGCCGCCGCCAGCGGACGGTTAAGTTCTTTTTCCGCCTGTAAACGCTGATCGGCCGGCAGGTTGGCCACCATAGGCTCCCATTTTTTTAATTTGTCCGGCGATGACAACGGCGAGTTATCGAGAAAATCGCCTGAGTGATCGGTGCTGGCCACCGCGTCGGATGACGATGTTGCCTGCGCGGCGCTGCCTGTTACCGGGGCGGCAGCTTTGGTTTCACCAACGCCTGCGGTGGAGACGGCCGGGCTGGAGCTGGTCGCACCAGAGGCACCGGTCGATGGTGCCGGAGTGGCCTCAGTGCCCGCTATCGCTGACGTGGTACTGCGGGTGGCCTGTGGTGAACTGCTTTGACGGGTCTGGGCCGTGGCGGTGGAATTATTGCCCTGGGGTGAACTCTTCACGCCCGCCGCATTTTTGGTCGCATCCCCGCGTTGGGCAACAACCGCTTGTAACACAGCTCTGATCATCCCGGTCAGCGTGGCGGCCACCATCGCCTGCTGCTGTTGACCGGACATAGCGCCAAACTGGACAGGCTGACCAGCGGGCGGTTTGGCGGTAGTTTGTGATGTCGGTATTTCAGACTGGATAAGTGAGTTCTGACTGCAAGATGATGGTGTTGACGAAATGCGCATGCTGATTCCCCCAAAAAAAAGCCGGCCGCATGGCACGGCAAAAAAGTTTCTTTACTGGGCTTATGTTGTTCACTTTGAGACTGGGTTCCCATAAATAACGCATTCTGCTGTTAATGATGCTTTATGCTGCGTTAATGGGGGATTGTAGCTTTAATGACCAGTTTGGTTGCTATCTGCAATCAGCCATTCTTTGCTGTTCGCAGGACCACTCACCGGCCAACCGGCAGGAAGGTATCAGGAAAGGTGATCCGCACCGGACAGGAGTCTGTCCCATCTGGCTATTTTATTTGCCCGTTTGTCCCTGGGCAGTGTTCAACATCCGCACGTACCTGATGTACGCTCCGTTTTTTGCACGCTGTCCGTGTCCAAACAGCCTGCGACAATGACGCCTGGAGGGACAGGCTCGAAATATCAACATGATTTATTTATTTTTTATTGGGCCAACTATTCCCACTTCGTTTGCACCAATATTACTGCACGGTGGAGAGCTTATTGCGAACGGTAAATAATAATAACCCGATTATATTATTTATTAAATTTTATGGACGACATTTTTGTTGCTAAGTGCAATGGCGTCCCGTCGTTTTTTATGTCGCTGTCTGTGGCATTTTTATTACCCGGCAAAATGTTTTGCTCATAAATTTAATGGTAATGTAGCCCCATGCTCGAATAACCGGACTCATAAATGCTGACCACCATAATTTATCGCAGCCACATCTCAGACTTCGTTCCCATCAGGGCGCTTCCCGGAATGGTGGGGGCGGCAAGCATGCTTAATGCTTCTCATGACGTCACAGGCATCCTGTTGTTTAACGGCACGCATTTTTTTCAGCTGCTCGAAGGACCGGAGCAAGGCGTACTCACTGTTTACCAGCGTATTTGCCGCGACCGGCGACACCATAACGTGGTTGAGCTGATGCGCGACTATGCCCCTTTCCGCCGGTTTGGTAATACCGGAATGGAATTATTTGATTTGCGCGAACATGAGCGCTCATCCGTGCTTCAGGCCGTGCTCAATAAAGGCACCTCAAAATACCAGCTGACTTATGATGACCGCGCACTGAAGTTCCTGCGCACGTTTGTCGAATCGCGCGAAAAAGAAAATTATTATGAAGTGCAACCATCAGAACTGTGGGAGTTCATCCCTGACTGGCACAGTTCTCCTTGCCCGGTCAGTGCAAACCTGACTTTACGTCCGGTGGTTGATCCGATGGCCAGAGTGATCACCGCTATTGAAATGGCGATCCCGCACGCTGATAGTAGCGTAAAGCAAGGGAGTGGCATCGCTCATACCGGTATGCAGGCATTTAAGCAGGCGCTGGCAGAGACAGGTAAAATATTCCCGCCGGGAATGACGTTGCATATCAGCCAGCTGCCGGTGAGTTTGCTGGTGATGCCAGAGGCAGTGCGTACCCTCGTTTCAGAGATTGAAATGGCCGGACTTGTGCCTGAACAGGTGGTCATTGGGGTGAGTGAAACGGACGTTATCCCCGACTCAGATATATTTTCCGAAACCGTACGCGCGCTAAAAGGCGTGGGTATCAGCCTGTCCCTCGACGACTTTGGCCGTGGTTCGGCGGGGCTGTCACTGTTGACCCATATCCAGCCAGACCGCATTCGCATCGATGCCAGCATTACCGCTGACGTCCACCGCAGTGGCCCCAGACAGGCGGTAGTACAGGCGATTATCAAATGCTGTTCTGCACTTGAAATTTTAGTCACGGTGGCAGGCATTACCAGAGCAGAAGAGTGGATGTGGCTGGAGGCCGCAGGGATCATCCACTTTCAGGGCGAGCTCTTTACCTCTGACGAAAATGGCCCGTCACAGGCCGTGACCTGGCCGGAGTTTCGCGAGACTCTTCAGCCATGAGCTGATAATGGGGCTTCAGGGCAAGAGGCGAGTTACCGAGGGCCACTCGCCCTTGCCTGCGCGGTACATCATTTCAGGCGTCGCGGTTGCCCTGAGCACATCCGACCACCAGCTTCAGGCAGTTCCTCAGCAGGTCAAGCTGGGCTGCATCAGTGCTCCTGTCCAGCTCACCGATTAAATACATAATAAGGGCTTTGCTGGTAACGCGTGCTTTTCCTGCCAGCAGGCTTTTAATAATTTTTCCCAGAACTTCCTTTTCCGCGGCGTACTGATCGCCAGCTGCCATAATACAGGCGTGGATTTCTGTTGTTGTTATCTGTTGCATAGCTGTGTCTTTCTCACGATCTGCCATTATTTTATAACCTGCCGGTTATCTGATAAAGGGTTCAGTGTTTTGTAGAACTGCATGACGTACCGGACAGACGGATAGTGTCGTTCGGGTTATCAATGCTAATGCCGGAAGTATAACGCGATGCCATGCCCGCTTTTACTTCCTCAATCGCCATCTTCGCAATGCGCACCTCGACGTCACCCGCGTCCAGCGCTGCCTGTAATTTTCCAAGCAGCGAACCCCATGAAATGGCCTCATTTCGGGCCAGTAACTCCACTACGGCTTCACCGATAAGGATGTCACAGAGTTTTTCGTCATCACTGTTTTTCATAATCTGTCTCTTAACGCATCCCCGCGGAACTGCATAACGGGATTAAAACCTTTACTACCGGATTACTGACGGAAAAGCAGGTTAAACAGCTCGTGATAGTGGCGTTCTTCCTCCGGGCCTGATGCCAGTTCAAAGCGTTTAAGCAATTTACAGCAGATAGCCTTACGGTTAAGATTTTGTCCTGAACGCAAAATTTCAACCACAATAGACCCCAGCGTTTCCTGTTGTGAAGGCAGGGAGGCCTTACTGAAGTAAGCGGCAATATCGTTGGCAGAACTGGGTGAACTTGATGTCTGACGCATGAATGTTCCCAATAGTGTGTAAAGCAGGCAGTTAATGTCCTGTAAACTTATACACAACCAGGCATCTTGTACAGAAATTTCGAAAATTAATCACGTGACTAATTTAGCCACAATAAAAAACTATTTATTACATACACTTATAAATTTGCAGCATAATGATTTACTGCCGAAAACTTTGGTAAAGTAGGGCCTGGGTAACATTCTCTGCCACCAGCGCACCATACTGCCAGCACCGTCGCATTTTGTAAGCAGCCTGCACGGTGTCAGCGAGCCGTCCTCGCGTACCCTTTGTGGTGAGGAAACGTTCACCATTTGCCGGATTACTTTTTTTGTAATGACATTTCAGCTGTCACTTTTTTCCGACAAAAAGACAGGACTGATGCCGTATCAGTTGTTACGCACTCCAATAACAGACGTTTTATCTTATTCATTTAATCAACAGCGGATATATAATTAATACCGGAAGGTATTATCAGCAATAAAAAGCTGCCGGAGATTTCCATTATTAACAAGATAAAAATAATATCAATTACCAGATATATATTATCATTTGCCCTATAGTACATTGATTTTGCTGAAGTTAAAAAAACAACCACAACAACAACCTGCCGCTTCCGCTCTCACCGCCAGTGTGAAACCGATGCTGCCATTAATAACGCGCCAGGCCAGAGTGCCAATACAGTTAAACCATCAACGGACGGTTAATGACGGTTTATATTTTTACCGACAGGAATATTTTCATTACTGGTTGTTACTCACCCGTTTATCTGCACGGCCCGCAGAATCGTCAGACATTACCCGTGACTGATTAATCCAGCCATGGACAGACTGGAAGTCAGTTCCATTAATAAAAAACTGCACCCTATTTCGTTGGATAACCAACTTTTCAGGTGCAGCTCAGTCAGGGTGCCTTCGGCAGGAAAAAGATTTACTTCTTCTTAGCCTTCGCGTTTGGCAGGTCAGTAATGCTGCCTTCGAAAATTTCTGCCGCCAGACCAACGGACTCATGCAACGTTGGGTGGGCATGGATGGTCAGCGCGATATCTTCAGCATCACAGCCCATCTCAATGGCCAGACCGATTTCACCCAGCAGCTCGCCGCCGTTGGTACCGACAATCGCACCACCGATAACACGATGAGATTCTTTGTCGAAAATCAGTTTGGTCATGCCATCTGCACAGTCTGAAGCGATAGCGCGGCCAGAGGCTGCCCACGGGAAGGTCGCCGTCTCATAGCTGATACCCTTCTCTTTTGCTTCTTTCTCGGTCAGCCCCACCCAGGCAACTTCCGGCTCGGTGTATGCGATAGAAGGGATGACTTTCGGATCGAAGTAATGTTTCTTACCCGAGATGACTTCGGCAGCGACATGGCCTTCATGAACGCCTTTGTGTGCCAGCATTGGCTGACCGACGATATCACCAATGGCGAAGATGTGCGGCACGTTGGTGCGCATCTGCTTGTCGACGCGAATAAAACCACGGTCATCCACTTCAACACCCGCTTTACCCGCATCCAGGCCTTTGCCGTTTGGCACGCGACCAATTGCCACCAGCACCGCGTCGTAACGTTGCGGTTCGGCCGGCGCTTTTTTACCTTCCATCGTCACCCAGATACCGTCTTCTTTCGCTTCCACGGCGGTCACTTTGGTTTCCAGCATCAGGTTGAACTGTTTGCTGATACGCTTGGTGAACACTTTCACCACGTCTTTGTCCGCTGCCGGGATAACCTGGTCAAACATTTCGACCACATCAATCTCTGAACCCAGCGCGTGGTAAACGGTACCCATTTCCAGACCGATGATGCCGCCGCCCATGACCAGCAGGCGCTCAGGGACTTCTTTCAGCTCCAGCGCATCGGTGGAGTCCCACACACGGGGATCATCATGCGGAATAAACGGCAGCTGGATCGGACGGGAGCCGGCGGCGATAATAGCATTGTCAAAGTTAATGGTGGTGGCACCATTTTCACCTTCAACCACCAGCGTATTGGCACCGGTAAATTTACCCAGGCCATTCACCACCTTCACTTTGCGGCCTTTTGCCATCCCCGCCAGACCGCCGGTCAGTTGGGTGATGACTTTTTCTTTCCAGCTACGAATTTTGGTGATATCGGTCTGCGGCTTACCAAAGACGATGCCGTGTTCTTCCAGCGCTTTTGCCTCTTCAATCACTTTTGCCACATGCAGCAGGGCTTTGGAAGGGATACAGCCGACGTTCAGACAAACCCCGCCCAGGGTGCTGAAACGTTCAACAATAACGGTCTCAAGACCTAAATCAGCAGCACGGAACGCTGCGGAATAGCCTGCGGGACCAGCCCCAAGTACCACGACCTGAGTTTTAATTTCAGTACTCATCATGACCTCTTAGTTAACTGGGGGATGCCCCTCCCCCGGTTCGTATTCAGGGCAAGAGTTTACAGAATTGTTAACAGACTGCAAACAGCATGGTCACCCTGATTACCCGTATCCTGATCCATATCAGATTAGCGTCACCGCTAAAGCCAATATGCGATAAGGCCGGCATAAGCCGGCCTTGTTGCTGTTACATCACCAGACGGCGAATATCCGCCATGATGGTGGCAATATAAGCCGCAAAACGCGCACCCGCCGCACCATCGATCACCCGATGGTCAAAGGAGAGTGACAGCGGCAGCATCAGGCGAGGAACAAACTCTTTACCGTTCCACACCGGCTCCATCGACGATTTGGAGACGCCAAGAATTGCCACTTCCGGTGCGTTGACGATAGGCGTAAACGACGTCCCGCCAATACCGCCCAGGCTGGAGATGGTGAAACAGCCGCCCTGCATATCGCCAGCGGTCAGTTTGCCATCACGCGCTTTCTTCGAAATCACCGCCAGTTCGTTGGACAGCTCAACAATGCCTTTCTTGTTGACGTCCTTAAATACCGGCACCACCAGCCCGTTTGGCGTATCCACCGCCACACCGATATTGATGTATTTCTTCAGCGTCAGCTTCTGGCCATCTTCAGACAGGGAACTGTTGAAGCGTGGGAACTCCTCCAGCGCTTTGGCCGCCGCCTTCATAATAAACACCAGCGGCGTGATTTTCAGATCCTGCTTCTTCTTCGCGGCTTCGTCATTCTGCTGTTTGCGGAAAGCTTCAACGTCAGTGATATCGGCTTTGTCGTGCTGCGTAACGTGCGGGATCACTACCCAGTTACGGCTCAGGTTAGCACCAGAAATTTTCTGGATGCGGCCCATTTCGACTTCTTCAATTTCACCGAACTTGCTGAAATCAACTTTCGGCCACGGCAACATACCTGGCAGGCCGCCACCGGTTGCCTGTGCAGGGGCAGTTTCGGCGCGTTTGATCGCGTCCTTAACGTAAGTCTGCACGTCTTCTTTCAGAATACGGCCTTTACGACCGGTGCCTTTCACCTTCGCCAGATTTACGCCGAACTCGCGGGCCAGCCGACGGATAACCGGCGTCGCATGGACGTAAGCGTCGTTCTCGGAGAACTCGCCCTTCGTTTCCGCTTTCGCCGCAACAGCGGCCGGTTTGGCATCCTGTTTAGCCGGAGCAACCTCTTCTTTTTTCTCTGCCGGAGCCGTTGCCGGAGCAGCGCCTTCGACGTCGAACACCATAATCAGCGAGCCGGTGCTCACTTTATCGCCGGTGGAAATTTTGATCTCTTTCACCGTGCCGGCAAAAGGTGCCGGGACTTCCATTGAAGCTTTATCGCCTTCAACGGTGATAAGCGACTGCTCGGCAGCCACTTTATCGCCCACTTTCACCATCACTTCGGTCACTTCAACTTCGTCACCGCCGATGTCAGGAACGGCAACCTCTTTCGGACCGCTGGCTGCCTGCGCCGCAGGTGCGGCTTCTGTTGCAGCAGGTTTCTCTTCAGAGACGGCGGCTGTGCCGGAAGCGGCAGTTTCAAAGACCATAATCAGTGAACCGGTACTAACTTTGTCACCGGTGGCGATGTTGATCTCTTTCACCGTACCGGCAAACGGGGCAGGCACTTCCATTGAGGCTTTGTCGCCTTCAACGGTGAGCAGTGACTGCTCGGCTTCCACGATGTCGCCCACCTTAACCAGGATTTCAGTGACTTCCACTTCGTCACCACCAATATCCGGCACGTTCACGTCTTTACTTTCTGCTTTGGCTGCGGCGGCGGGTTTCGCTTCTTCTTTTTTCGCTTCGGCTTTGGCTGGAGCAGGCGCTGCACCTTCAGCGGATTCGAACACCATAATCAGCGAACCGGTTTCCACTTTGTCACCGGCAGCAATTTTGATCTCTTTCACCACGCCAGCTTCTGGCGAAGGCACTTCCATTGAGGCCTTGTCGCCCTCGACGGTGATCAGCGACTGTTCCACTGCAACGTTGTCGCCCACCTTAACCAGAATTTCAGTGACTTCCACTTCGTCTGCACCGATATCCGGCACCTTGATTTCGATAGCCATTACTCTTTACCTCTTATGCCAGACGCGGGTTGACTTTATCGGCATCGATATTGAATTTGGTGATGGCCTGCGCAACCACTTTCTTATCAATTTCACCGCGTTTGGCCAGTTCGCCCAGCGCGGCAACCACCACGTAAGACGCATCGACTTCAAAGTGGTGACGCAGGTTTTCACGGCTGTCAGAACGGCCAAAGCCATCGGTACCCAGTACACGATAGTCGCTGGCCGGAATGTAAGTACGGATCTGTTCAGCAAACAGCTTCATGTAGTCAGTCGAGGCGACGGCCGGTGCATCGCTCATGATCTGCGTAACATATGGCACGCGCGGTTCAGCGGTTGGATGCAGCATGTTCCAGCGCTCGCAGTCCTGGCCATCGCGGGCCAGCTCGGTAAAGGAAGTGACGCTGTAAACGTCAGAGCCAATCCCATAGTCTTTCGCCAGGATCTGCGCTGCTTCACGGACGTGACGCAGGATAGAACCCGATCCCAGCAGCTGCACTTTGCCTTTGCTACCTTCAACGGTTTCGAGCCGGTAGATACCCTTACGAATACCCTCTTCCGCGCCCTGCGGCATCGCAGGCATATGGTAGTTTTCGTTCAGCGTGGTGATGTAGTAATAAATGTTTTCCTGCGCGTCGCCGTACATACGCACCAGGCCGTCGTGCATGATAACCGCCACTTCGTAGGCATATGCCGGATCGTAAGAGACGCAGTTAGGGATGGTCAGCGACTGAATGTGGCTGTGACCATCTTCGTGCTGCAAGCCTTCGCCATTCAGCGTGGTACGACCGGAAGTGCCGCCAACCAGGAAGCCGCGCGCCTGCTGGTCGCCTGCTGCCCAGCACAGATCGCCAATGCGCTGAAATCCGAACATAGAGTAGTAAATATAGAACGGGATCATCGGCAGATTGTTGGTGCTGTAAGACGTTGCCGCTGCCAGCCATGAGGCGCCTGCGCCCAGTTCGTTAATCCCTTCCTGGAGAATTTGGCCTTTCTCGTCTTCTTTATAGTAAGCAACCTGCTCGCGGTCCTGCGGGGTATACTGCTGACCATTCGGACTGTAGATACCAATCTGACGGAACAGACCTTCCATACCGAAAGTACGGGCTTCATCGGCAATGATCGGCACCAGACGATCTTTGATCGACGGATTCTTCAGCATCACGTTCAGTGCACGAACAAACGCGATGGTGGTGGAAATCTCTTTATTCTGCTCGTCCAGCAACTGACGGAAGTCTTCCAGTGCAGGCATCGATAGTTTTTCACTGAAGTTTGGCTGACGGGTTGGCAGGTAGCCACCCAGTTTCTGGCGCTGACCGTGCAGATAGTTGTACTCTTCAGAGTCTTTTTCGAAGGTCACATAAGGCAGTTTTTCAAGGTCAGCGTCATCGACCGGCACGTTGAAACGATCACGGATATAGCGCACGCCATCCATGTTCATTTTCTTCACCTGGTGAGCAATGTTCTTGCCTTCCGCCGTCTCGCCCATGCCATAGCCTTTGACGGTATGCGCCAGAATAACCACTGGTTTGCCTTTGGTGTCCTGCGCTTTTTTCAGTGCTGCATAAACTTTCTTCGGATCGTGGCCACCACGGTTCAGCGCCCAAATTTCGTCGTCGGTCATCTCTTTGACCAGCGCCGCGGTTTCAGGATATTTACCAAAGAAGTGCTCACGAACGTAAGCACCATTGCGGGATTTGAAGGTCTGGTAGTCACCGTCAACGGTTTCATTCATCAGCTGAATAAGTTTGCCGCTGGTGTCGCGACGAAGCAGTTCGTCCCAGCGTCCGCCCCAGATAACTTTGATCACTTCCCAGCCCGCACCACCGAAGATGCCTTCAAGCTCGTTGATGATTTTACCGTTGCCAGTAACCGGGCCATCCAGACGTTGCAGGTTACAGTTGATGACAAACACCAGGTTATCGAGTTTCTCACGGGTCGCGATGGTGATCGCGCCTTTGGATTCAGGCTCATCCATCTCACCGTCGCCAAGGAAAGCATAAACGGTTTGCTGTGAAGTGTCTTTCAGGCCACGGTGTTCCAGATATTTCAGGAATTTCGCCTGATAGATTGCACCCAGCGGACCAAGGCCCATCGAAACCGTGGGGAACTGCCAGAATTCAGGCATCAGTTTCGGGTGCGGATAAGAAGAAAGTCCTTTGCCGTGAACTTCCTGGCGGAAGTTGTTCATCTGCTCTTCAGTCAGACGGCCTTCAAGGAAAGCACGGGCGTATACGCCAGGAGAAATGTGGCCCTGGAAATACACCAGATCGCCACCGTCGTGCTCGCTGCGAGCACGGAAGAAGTGGTTAAAGCACACTTCATAAAAAGTCGCGGAAGACTGGAAAGAGGACATATGACCGCCCAGCTCCAGGTCTTTTTTGGAAGCACGCAGAACGGTCATGATAGCGTTCCAGCGAATTGCAGAACGAATGCGGCGCTCCAGTGAAGTATTACCTGGGTATTCCGGCTCATCTTCAACAGCGATAGAGTTGATGTAATTGCTGGCTCCAGCGCCTGCTGCAACCTTCACACCACCTTTGCGCGCTTCGCTCAACACCTGGTCAATCAGGAATTGCGCACGCTCAACACCTTCTTCACGGATGACCGATTCGATCGCCTGTAGCCAGTCGCGGGTTTCGATCGGATCCACGTCATTATGTAGACGTTCTGACATGGGGTATTCCTTATCTGTGTCTAATACGTTGAATTATCTGGTGCCTGTCTCTCTGAACTCTGGACCGTAAGAGCACAGAGAGACAGGCACATCGTTATCCCCACATCCCTGACGTGACTCAGGCCTGTCGGGGTTGGACCAGTTGCCGCGTTATTCCTCACGTTGCTGTATACGTCGTAAGGAGCGCTCCCTGCGGCTCTGCTCCCGACTTCGGTCCAGCAATATTTCCTCAATAAACGCCAGGTGACGATGTGAGGCCTCGCGTGCCTGTTCAGGTTCGCGTGCCACTATTGCCTCAAAAATACTGGCGCGGTGACCGCTCACTGTTGCCAGCATTTCGCGGCGCGAGTAGAGCAATTCAAAATTCTGTCGGACGTTTCTCTCAAGCATTGGCCCCATTGAACGCAGCAGATGCAGCAGCACCACATTGTGCGCTGCTTCTGTGACAGCAATCTGATACTGCATCACGGCGTCTGCTTCGGCATCCAGATCGCCACTGTCCTGAGCAGCCTGAATCTGTATATGGCAATGGCGGATGCGCTCTATATCCTGTTCGGTACCACGTAATGCCGCATAATAGGCCGCAATCCCTTCCAGCGCATGTCGCGTTTCCAGCAAATCGAACTGGGTTTCAGGATGACCAGCCAACAGTTCGACAAGGGGATCGCTCACGCTTTGCCATAGATTTGCCTGCACAAAAGTGCCACCGCCCTGACGCCGCAATAGCAGACCTTTCGCTTCCAGACGTTGGATAGCTTCACGGAGTGAAGGACGGGAAACGTCAAACTGTTTAGCCAGTTCACGCTCAGGGAGTAGCTTCTCACCCGGACGCAGCGTCCCTTCCATTATCAGGGATTCAAGCTGTTGCTCAATGGCGTCGGATAGCTTTGGTTGGCGGATTTTGCTGTAGGCCATCTTCCCTTCTTCTGGCGGAATCCTGAGTTAATTGGTAATACCAATTACCATAAGATGGCGGTAAAAGTAACAAAGTATTCACCTGATGTCTATACGCCCACCGAGCGAAAATAAACGGCTGTCTCGTTTTGACAGCAGATAAATAATGTCAGGACGCTCTTTTTTTCAGCACTCTCCGATACAAAAAAGAGAAAGCATGTGCAATGCGCACTGCTTATCACTATTCTGAGCAAGAAGGTAGTCTCACCCTTTTTTTCCTGATAACACCACTGTACAAAATCCTGTACAGCAGGGATTGTAACCACCGACAAAGGCGCGTCCTGAGTTAGAAAAATAACGAAACCATGAGGTCTATATGGAACAACAGCATAGCGAAACGCTGAAGCGCGGACTTAAAAACCGCCATATTCAGCTGATCGCATTAGGGGGTGCCGTCGGTACCGGCCTGTTTCTCGGCATTGCAGACACCATCAAAATGGCCGGTCCGTCTGTCCTGTTGGGCTACGCTATCGGCGGTTTTATCGCCTTTATGATTATGCGCCAGCTTGGTGAAATGGTGGTGGAGGAGCCAGTTGCCGGCTCTTTCAGCCACTTTGCCTATAAATACTGGGGCAACTTTGCCGGTTTCGCGTCTGGCTGGAACTACTGGATCCTCTACGTGCTGGTGGCCATGGCGGAACTGACCGCAGTGGGAAAATATATTCAGTACTGGTACCCGGAAATCCCCACCTGGGTTTCTGCCGCCGTCTTTTTTCTGCTGATTAACGCTATCAATCTCACCAATGTGAAAGTCTTTGGTGAGATGGAATTCTGGTTTGCCATCATTAAGGTGGTTGCCGTTATCGGGATGATTGTCTTTGGTGCCTGGCTACTGTTTGGTGGTCAGGCAGGCCCTGATGCCACAGTGACTAATCTGTGGAACAAAGGGGGATTCTTCCCTAACGGTATCTCCGGCATGGTGATGGCGATGGCGGTGATCATGTTCTCATTTGGCGGCCTGGAGCTGGTCGGTATTACCGCTGCCGAGGCCGATGACCCGGAGACAAGTATTCCTAAAGCCACCAATCAGGTGCTGTTCCGCATCCTCATTTTCTACATCGGCTCACTTGCCATCCTGCTGTCGCTCTATCCCTGGACCAAAGTGATTGGCGGTGCCAGCCCATTTGTCATGATTTTCCACGATCTGGGTGACAGCCTGGTCGCGAATGCCCTGAATGTGGTGATACTGACGGCCGCACTCTCTGTATATAACAGCTGTGTTTACTGTAACAGCCGGATGTTATTCGGTCTTGCGAAACAGGGTAACGGCCCAAAATCGCTGATGAAAGTTGATGGACGTGGCGTACCGGTTGTGGCGATCGGCGTTTCTGCCGCGGCAACCGCCCTCTGCGTGCTGATTAACTATCTGATGCCGGGCGAGGCATTTGGACTGTTGATGGCGCTGGTAGTCTCTGCGCTGGTGATTAACTGGGCGATGATCAGTCTGGCCCACCTTAAGTTCCGCCGTAAGAAGGATCAACAGGGTGTGCAGACCCGTTTCAAAGCCCTGTTATATCCCGTCGGTAACTGGATTTGCCTGCTATTTTTGGCCAGTATACTGGTGATTATGGCGCTAACGCCCGGCATGGCCATCTCAGTCTGGCTGATCCCAGTCTGGCTGGGGATCCTGGCCGCAGGCTACGCGATAAAAAATCGCGCACAAAAAGCCTGATTACCAAGCATAAGGGTAAACCTCGCAGGCTCTACGGTTAAGCCATCTCATCAGAGATGGCTTACCGCAGTAACCAGAAGGGCGAAGTTTACTGATGTTGAACTGCCCCAAAAAACATGCTGATTCTCTCAGACCATGTTCATTGGCTATGTTGCAAAAAGCTGGAGCTGATAAACTTATTGCCCTTTTTTGCTGACAGAGCTGCACATAACCCCATGCAAAGGCCGGCTTTTCAGTGCGACACCATCCTGTAGGCGGGTACGCTGGTACTGCAAATTCGGCATCAGCTACCGTGAGCTACAGGAGATACTGGCCGAACGTGGCCTGAACGTCGATCACTCCACAATTTATCGCTGGATTCAGCGTGATGCCCATGAAACAGAAAAGCGACTGCGTTGCTACTGGCGTAACCCTTCCGAGCTCTGCCCGTGGCACACTGATGAAACGTACGTGAAGGTGAATGGCCGGCGGACCTGGCTGTACCGCGCGGCTAACAGCAGAGGGTGTACTCTCGACTTCTGTCTTTCACCGCACCAAACAGCAAAGCCGCATACCGTTTTCTGGGAAAGGTTTTAAAATGGCAGATCCCACGCTTGATCAATACGGATTACGGATAAGGCCCCCGACATATGGCCGGGCGCTCGCGCTGCTCAAACGCACAGGCCGTTCTCCGCCAGACGTTGAACACCGACAGATCAAGTACCAGAACGACGTGATTGAATGTGATCATGGGAAGCTGAAAAGGATAATCAGCGCCACGCTGGGCTTTAAATCGATGAAGACGGCTTATGCCACAATTAAGGGGATTAAAGTAATGCGGGCACTGCGCAAAGGCCAGGCTTCACCGTTTTATTATGGTGATTACCTGGGCGAGATGCGTCTGGTAAGCAGAGTTTTTAAAATGTAAGGCCTTAGAATAAAAAAATGCTGAATACGTGTTCTGAACAGTAGATCACATTGAAGGAACTCAGCCCGGATTGCGCGAGTCTTTTCAATCGCCAAACATCCCAAATCACCAACCTGACTGAGCGATGCCGATCATAGCACCCACACTCCGCAGCGAACGACGACTGATACAGAAAACGGCTCATAAAACCCGCGATAAACACCACGCATGCAGGCTGATGCTCCATCGCGGGGAGCGTGTCAGCGATGTCGTCAGGACGCTTTGCAGCGCACGTTAATCCGTCGGGCGATGGATTAACTGGTTCACACTTTACGGACCGGAAGGTCTTAACTCGCTCTCACCAGGGCGTGTGCTCCGCTGGCCGTTTGAGTACATATGTACTCTGTTGAGGCGGCTTGTTGAGCATTCTCCCTGCGATTTTGGTTATCCGCATTCGTACTGGAGTACAAATTTATTTACGATAAAAGTCAATGATATAACGGGTTGCAGACTGCATGCTTCCACCCTCCGGCGCTGGTTGCCCGCAGCCGGTCTGGTCTGGTCTGGTCTGGTCTGGTCTGGCGCGGGGTTGTACCAACCTGACGTATCCGTGATCCACAGCGGGACGAGAAAATGGCGACAATCAATGCGGCACTCGCCAATTGTTGTGCGGAGCACCCGGTATTTTATAAGGACGAGGTGGACATTCACCTGAATCCAAAAATCGGTGCAGACTGGCAGGGCCGTGGTCAGCAAAAGCGGGTGGTAACGCCCGGACAGAATGAAAAACATTACCTTGCCGGAGCGCTTAATACCGGTACTGGCCGGGTCAACTATGTAGGCGCTGCAGTAAAAGCTCAGCGCTGTTTATCAGCCTGCTGAAGCACCCGAAAACCACATACCGACCGGCAAAAACCATCACGCTAATGGGGGATAACCACATTATCCATAAGTGCCAGAAAACGCGGCACTGGCTGAAAGCGAATCCGAACGTTACGGTGATATATCAGCCGGTTTATTCGCCGTGGGTCAATCATATCGAACGGTTATGCCTGGGATCACATCAGAGTGCACGATTGAAAGAGGTTGGATTGCTGCCTGTCTCTCTGTTTCATATTGTTTTTCATTTAAAAATCGGAATAAACAAACCATTTATTGCATATAACAAAAAATTAACAACCCCCCTCTACAATGAAGATTGGAATGACTCTAATTGCAATGAAAGCCATTCTGAACGGTTATTTACCATAAAACACATGACAATATAAAAATGCATTAAATAATATAAAGAACAATCAATCATCAATAAAAATGAAATAATAGCCTGTTATTACTAATAACAACACCGGATATATAAAAAAATCAAAATAAGAAACATTGACACCCACAATAAAAAAAATAAATCAGAAGAAAATGAGAAAAATAATTGCAAGGGAAATAAAAATAAATTAAAAAATACCCCGCTCATCTTGAGCATTTACAAGGAGATAAATAATGAGAGAACTATCCTTACAGGAAGTTGAAATAGTTAGCGGCTCAGGTGCTATTCGCGATACCACTGGTCAGATTGGCAGCATGGCTGGTAGCTTTATTGGTAAATCAATAGGTAGCATGATTACCATCCCGGTGCTTTCCACCCTGATTTCAAATATTACAGGCAGAGTCGGTGAGCAACTCGGTCAGTTTATCGGGGATAGCTTAGGATCGCTTATTGAGAATCTTTTAGGTATTACAGACAGCAGTAGTGATGAGGCAACAGCATAATTTTGCTGTTGAACAACGTAACATCCAGCCTGACGGCTGGGTGTTACGGTCGAATTACACCAGCGTGCCGTAAATTGTTAGCAGTGCCACCACCACCACCACCACCAGCGAAACTTTCTTTGCCAGCGCTACCGCAATCTGCGGTGTTGCCACTTTATCAGTATGTGGATCGCGCGCCAGAGAATACTGTGCCAGTCTGGTCAGCACCTGATATTGTCCGGTGTGTCTGTCTCCCAGCGAAGCGAACCAGGCCGGCAACGCCCGTTCACCGTGGCCCATTAACGCGTAAGCAGCCCCCACCAGCCGAACCGGGAGCCAGTCGATAATATGCAGCAATGCATCCACGCCTGACTGGGCACGCGCTAACGGCGAATGGTGACGAGCCAGCGCGCTCTGCCAGGCACGCAGAAAAGCATAGCCTATCAGCAAAACCGGCCCCCAGAAGCCTCCCACCACAAACCAGAACAGCGGTGCAAGGTAAAAACGATAGTTAATCCACAACAGCGCATTTTGTAGCTCACGTAAATATGCGCGTTCATCACACGCCGTCGGCAGCCCGTGGATCAGCGTCAGCTCCTCTGCCATCATGTTGTGGGCGGCAGTATCATTACGGCTGGCCGCTTTGAGATAGGCATGATAATGCAGGCGAACTGAACCTGCCCCAACCGACAACAACCCGACGGCAATCCAGAAGATCAACAGCGGCAAGCCAAAAAACAGCCCCCGGAGCAACAGCAAACAGACCGCCACCACCGCCATCGCGACCAACATCATCATCAGCGTTCGCGTAAGGGAAAAACGCTGGCGCCGGAGGAAAAAACCGGCCAGATGATGATCCAGTTGCCAGTGCTCTCCCAGTTTAAACAATCGTTCCCAGCCTAACACCAGTAACAAACTAAACAGCGTCATACTGGTTGCTCCTGCTCTGAGATACTGGCAGGCTGACTCAGTGCCGTACGAAATCGTGCCCAGTCAAATGACGGGCCAGGATCGCTCTTTCTTCCCGGCGCAATATCGCTGTGCCCGGTTATATGTCCGGCGATTTGCGGATAATTCGCTATCAGCAGCCGGGTGATCTCCTCCAGCGCACGGTACTGCGCATCGGTATAGGGCAGCGTATCCGTACCCTCCAGTTCAATACCAATTGAGAAATCATTGCAGGAGTCGCGTCCCTGATAAACAGAGACCCCCGCATGCCAGGCCCGAAGCTGAAAAGGAACATACTGAATAACCTCACCATCACGGCGAATCAGGCAGTGGGCGGAAACCCGCAGATGGGCAATGTCAGCAAAATAAGGATTGCCAGCAGGATCGAGCGTGCCGGTAAAGAGGGCATCAATCCACGGGCCACCAAACTCGCCCGGCGGCAGACTGATATTATGGATAACCAGCAGCGTGGGAACCTCGTTTGCCGGTCGCTCATTAAAATGGGGGGATGGAACCTGCTTTACACCAGGGATCCAGCCTGATTGCAACTGCATGCTCTGCTCTCCTGTAAGAAATATTTCCAGAGTAGCATGATTAAGGGATCACGAGGCAGATAGCGTTGCCAGAAAATAACACCGGCTGGCAAGCCTGCAGCAAACAGGCTAGCATAGCCGCAATTTCTACCCTGCCGGAGTTCAATGATGACAACCCGCCGCTACGATCCAGACAGCCGCCGTGCCGTATTACTTGGACGTATTGAGGATGATATCCCTCCCAGCGTGGCACAGGCTCTGCGTGAAGATTTGGGGGGAGAAGTGGCCCCCGAAAATGACATTACCGCCAACCTGCTCCCCGCAGATACCCTTTCTCATGCCGTCGTAATTACCCGGGAACCGGGCATTTTTTGCGGCAAACGTTGGGTGGAAGAGGTCTTTATTCAACTGGGCAACCGAACGCAGATTCACTGGCACGTTAACGATGGCGACAGCATCCGGGCCGACCAGTTGCTGTTCGAGGTTAGCGGGCCTGCCGCGCTTATCCTCACCGCTGAGCGAACCGCACTCAACTTCGTGCAAACACTGTCCGGCGTGGCAACCGAGGTCAGTCGTTATGTGGCGCTTTTACAGGGTACGAATGCGCAGCTACTGGATACCCGTAAAACCATGCCGGGTCTGCGCACCGCATTAAAATACGCGGTAATGTGCGGCGGCGGTAATAATCATCGTCTTGGCTTATCTGACGCTTACCTGATTAAAGAAAACCACATTATCGCCACCGGTTCGATCCGTCAGGCGGTGGAAAAAGCCAACTGGTATCATCCTGATGTTCCTGTTGAAGTGGAAGTGGAATCACTGGATGAACTGAATCAGGCCATTGAGGCCGGGGCTGATATCGTGATGCTGGATAATTTCAGCGTGGAGAAAATGCGTGAGGCCGTTAAATTGAATGCGGGCCGCGCCCTGTTGGAAGTCTCTGGCAATGTCACCCACCAAACGTTGCGTATCTACGCTGAAACTGGCGTCGATTACATCTCCGTTGGGGCACTCACCAAGCATATCCACGCACTGGATTTGTCAATGCGTTTTCGTTAAATCACCCATGTCATCGGTTTTCTGATGGCATGCTCCTTTCCCTGTCCATTTGTGAGCGTTGTTCCACCAGCACTGCATAATCATACCATCGGCTGAAAAGTCTTGCGTGCCTTGCCGACAAACTGGTTTTCGCCGCTGGCACAGGCAAACTCATGGCGATACCTTGCCTGTCTCTAAAACAGCAAGGAGCTACGCCATGAAGATGCAGCAAGGATTTACCCTGATTGAACTGATGATTGTCATAGCTATCATCGCCATCCTCAGTGCCATCGGACTCCCCGCTTATCAGAACTACCTGCAAAAGGCGGCGCTGACCGACATGTTACAGGCCGCCATGCCGTTTAAAACCGCCATTGAGATTTGTGCAATAGAGCATGGCAGCACCGGTGACTGTTCAGCGGGAAGCAATGGCATTCCCTCAGGTAAAGGCTCACGTTACGTTTCCACGGTAACGGTACAGGCCGGAACGGTCACCCTGATCGGTCAGGAAAGTCTTAACGGCCTCACGGTGACGCTGAAGCCGGTTTGGGATCGGTCAGAAGGGCTGCTCAGCTGGCAGCGTAGCTGTACCAGTTCACAAGACGGCCTTAAAGAAGCGTGCAACGCCGTCTTCCGCTTCGATGACGAAACGAGTGGAGATGCCTCATGATCTCTCTGGCTGCGCAACGGGCAGTAGAGCAAATCTGTCAGCAAAATCATGCTGTGATGCTGGAATTTACACCACAACGGCTCCAAATCGCCACGGTGGAACCGCTTCCCCTGGATGCCATGGCCGCATTACGTTTTGCCGCGCACAACCGCATTGACGTAGAATATTGGCCGCCCGCACAGATTGAACAGTTTCGTCAGAAAAAAAGCCCCGCTGTTGGGACGATAACAAAAAGCAGCATAACGGTTACAGAACGGGTTGAGCAGCTACTCTTTCTGGCAATCCAACAACGCGCCTCCGATATTCATATCGAACCCCAGGCCGACAGGTTACAAATCCGTCTGCGAATAGATGGCGTATTGCAGTCAGTCCCAACCCCTGAAAGTGATAACAGTTCCGCCATGCTGGCCCGGCTTAAGATCCTCGCCAGTCTTGATATCGCTGAACGCCGTATGCCTCAGGATGGGCAATTTACGCTGACGCTGAAAGGAAAATCAGCCTCGTTTCGGCTGTCAACACTGCCTGTGCACTTTGGCGAAAAAGCGGTTATTCGGCTATTACAGAATGAAACGCAGTCTGTCGCGCTTGAAAATCTGGGGATGACACAGGCTTCGCTCAGGCTTTTTCGCCAGGCGCTCAATCTGCCACAGGGGCTGATACTGGTGACAGGCCCCACCGGCAGCGGAAAAACCTTTACGCTGTACAGCGGATTAAGCTTCCTCAATCAGCCCGGAAGAAATGTTTGTAGCGTAGAAGATCCTATAGAGATCCCTCTCGATGGCGTTAATCAAACACAAATACAGCCGAAAACGGCCCTGGATTTTAACCGGGTGCTGCGTGCACTTTTGCGCCAGGATCCCGACGTAATTATGATCGGTGAGATCCGCGACGCCGAAACGGCGGAGATAGCCATTAAGGCAGCACAAACAGGGCATCTGGTTCTGTCGACTCTTCACACTAACTCAACGGTGGAGACACTGATACGGCTGAAACAAATCGGCATCCCCGGCTATTTGCTGGCCTCGGCATTAAAGCTGGTGATTGCTCAGCGTTTGATTCGCCGTCTTTGCCAACACTGCCGCAAACCTGCCGAAGCCGTCGCACATTTTCCACACGGCGTCTGGCCAGACACCGTGCAAAACTGGCGCGCTGTGGGTTGCCCGCGCTGCTACTCCGGCTATTACGGACGGCTGGCCCTGTTTGAACTGCTTCCCGTTACTGCGACGTTGCAAAACGCCATTGCCGCTGGTTTATCTCAGGAAAAACTTCTGGCACTGATACACAAGCAGGGTGGGAACTCGCTTTTTGTGGAAGGGTTACACTGCGTCAACCGTGGTGATACCACGCTGGCAGAGCTGAACCGAATTGTGGGAAGTGAATATGACTAACCTGCTGCTGTTCTACTGGCAGGCAGTGGGCAGTGAAGGGCAACTGCTCCGTGGCGCTTTTTTTTGTCAACATCGCCAGGAGGCGATGGATAAACTGGTCGCGCTCGACATGGTTCCTGTAAAACTTACCGCCGGACGGCGGTATCGTGCCAGAGACTGGCGGTGGCAGGATAAAATCAGTTTTTTCCGTCAGATAGCAACGTTACTGACAGCCGGTTTGTCACTTTCGGACGCCTTGCAACTGACCCGCGACGGGCACAACCATGTGAGCTGGCAGGCATTGCTTACCCACCTCCAACATCAGGTCAGTAACGGAATTCCTTTTTCAGATGCGTTGGCACAATGGCCGCTGATCTTTCCAGCGCTTTTCCCTGCTCTGATGCAGGTAGGTGAAATGACCGGACAAATGGATGAATGCTGTCTGCGACTGGCTTATCAACAGGAGCGACAGCTTCAGCTGCAAAAAAAAGTGACAAAAGCACTGCGCTATCCACTGATCGTACTGGCTATAGCACTGCTGGTCAGCATTGGGATGCTGATATTTGTTCTGCCGGAATTTGTCGCAGTGTATCGGGCTTTTGATACTCCCCTGCCCTGGTTTACCGCTGCGATCATCTCTTGCTCTGAAGTACTGCAACACTATGGACCGATATTGCTGCCCTTCTCATTTATTGCCTTCGCTGGCTGGCAATGGCAACACCGGCGATCGCCAGCCTGGCAACGTAAGCAACAGCAGACAATAATAAAGCTTCCTCTGGCAGGAGAGCTGGTTCGTGGCAGACAGCTCAGTAAAATATTTATGACGCTGGCACTGACACAGCAAGCCGGTCTGACACTGTTGCAAGGTTTACAGGCGGTGGAGAAAACCCTGAATCAGAGGCTATGGCAGGAAGCCATAGCAAATCTGCAAAAAAATATATCTGCGGGCAATCCTCTGTCGCAGGCGTTGGCTGGACATACGCTATTCACGCCGATCTGTTATCAGCTGGTCAAAGTGGGAGAAGAAGCAGGTTCTCTGGACGGCATGTTTTCCAGGCTGGGAGAACTGTATGAAAGCACCACCAACGAACTCGCTGACAGCCTGGCCAGCGCGCTGGAACCGGTGGTGATGGTTATAACGGGAATCATCGTCGGTACGCTGGTGGTCGCAATGTACTTACCTGTTTTTAACCTGGGGAACGCGTTAGGTTAAACCCACTTCAGCTGCCGGTTCAGGAGACATGTAAGGAAAACAAATGGTTAAAAAACATGCTTTATATCTTCTTATCTGCAAGTAAGCCACGTGCTGGTTGATGGCATAAATCTTAAGCTGCGCGCTGCTGCCCGCTTCGGGGACGCTATCATATATGATAAATACAGACCGACAGGAGTGCGAAAACAGGTTTATTTAGGCTACAATCCGCAGAATTTATCAGAAATTTGTTCAGGTACTCTGAATCTCTTTTCGACCAGCTGATAGCTGTTTCAGCAACGGCGGGACGTTTCACAGCAAACCTGAGATACGAGGCTTATGCGATATACTGTTGCATTGACTGGCGGTATTGGCAGTGGAAAAACAACCATCGCTAATGCATTCGCCGCCCGGGGCGTGGATATTGTTGACGCGGATATTATTGCCCGTCAAATCGTAAGGCCCGGTCAGCCTGCTCTCAGCGCCATTGCTGCCCGGTTTGGCAATGCGGTTTTACAGCAGGACGGCGCACTTAATCGGACAGCGTTAAGGCAACGTATTTTCACTTCTCCGAAAGATAAAACCTGGCTGAATGACCTGCTACACCCGCTGATCCATGCAGAAACCCGCCGTCAGCTGGCACTGGCGCAATCTGAATGGTGTTTATGGGTTGTGCCCTTGTTGATTGAAAATAATTTACAGCATCTGGCAAACCGGGTGCTGGTGGTTGATGTTGACAGCCATACGCAACTGATGCGCACTGTCGCCCGCGACGGTATGAGTACCGAAGAGGCTGAACATATTCTGGCTGCACAGGTTACACGCGAACAGCGTCTTGCAGTGGCCGATGACATTATTGATAACAGCGGGCGACCTGAAGATATAGCCGCCCACGTTGCTCTGCTGGATCAGCGCTATCGCCAGCTTTCCAGAGCAACAGACCAGGATTAACAGCATGAATACGAGCGTTTTATTTGAGTACCCCCTGAATGAGAAAATGCGTACCTGGTTGCGGATAGAATTTTTAATCAACCAGTTAGAACAAAGCCGGGACATCACCGATCCACTCAGCGCATTGACGTTTTTTCGCAATGTGGCCGAACTGTTGGACGTATTCGAACGAGGAGAGCTGCGCACCGAAATTGTCAAAGAGCTTGATAAACAGCAGCAGAAGCTCTCTTCCTGGTCCGACGTGCCGGGCGTTGACAGAGACCTTATCACCAATCTGAGTGAGAACCTGAAATCCTGTTCCTCCTGTCTGATGGCTGCTCCGCGCATTGGCCAGTTGCTGCGTGAGGATCGCCTGATTGCTCTGGTACGCCAGCGTCTGAGCATTCCCGGAGGTTGCTGTAGCTTTGACTTGCCAACGCTGCATGTCTGGCTGCACATTGGGCAGGAAATCAGGGATATTCAGGTTGGCCTGTGGATGGAGTCGCTGGCCCCCATAGGCGACGCGTTGAAATTGATCCTGAATCTGATCCGTCAGTCCGGTGAATTTCATCTCCAGACCAGTCTGAACGGTTTTTTCCAGGACAATGCTGAAGGTGCCGATTTATTACGTCTGCAACTGGCGTTGGACGACTCGCTGTATCCCCAGGTTTCTGGCCACAAAAGCCGTTATGCCATTCGTTTTCTTCCACTGGACAGTGAGCGCGGAGTGGTTCCGGCACGTCTCGATTTTCAACTTGCCTGTTGTTAAGGTTCCAACTAATGAATGAAGAAGTGATGAGCGTTAAGTGTCCAACCTGTTCAACCGCAGTTATCTGGCATGAACTGAGCGCATGGCGGCCCTTTTGCAGTAAACGCTGCCAGCTGATTGATCTTGGTGAGTGGGCAAATGAGGAAAAACGTATCCCCAGCGAAGGAGAACATTCGGAAAGCGATGACTGGAGCGAGCAGCCTTTGAGTCACGAGTAATCTGTGCCCGCTCTGCAATGTGGGCGATGCCTTATTTCGCTTCTTTCAGCAGCCGTGCCACGATGGGTATATTGGCGGGCGGAAACTCATCAGCCACCAGATCGCATTGCGCAACCCATCGCTGAGGCTGTCCTTCACGACCGTAAGGTTCTCCACGCCACTCGTCAACCATAAAAAAATGCAGCGTGACGTGTAGCTGGGCATCAGTATGTTCTGACCGATCCCAGGCAACGGCATGAATAACGTCAATCCCCGTCTCTTCGCTTAACTCACGTTTAAGCGCCTGTTCCGCTGTTTCACCCGGTTCAATTTTACCGCCCGGAAACTCCCATCTGTTGCCCATATGCGAACTGGCAGAACGCTTTGCCAGAAAAATATTCTGGTTTTTATCACGTATAATGCCGACCACTACCTGCAGATGTTTCATTGACTTTCTCTCTCAACACTTAAGCACATCAGGATCGCTTTCTCAGCGCTTTCAGGCCCGGATTGCCGTTAAGCCAGTAAAAAGGCCGGGATTTCCCCAGCCTTTTGTACCACGTTGGCAGTATTATGCCAGGCGACCGTGGCACTGCTTATATTTTTTTCCTGAACCACACGGACATGAATCATTTCTGCCAATTTTGCGTTCGCCGGTTCGTTCCGCCAGTGCAGAGGCCGCTTCCGTTTCGGGATCGACATGGCTCAGCTGCTGCTGCTGGGCCAGACGCTCAGCTTCTTCGCGACGCTGCTCTTCCATCGCTTCAACTTCTTCCGGCATACGAACCTGAACCTTGCTCAGGGTGCTGATCACCTCATACTTCAGTGATTCCAGCATTGCAGCGAACATGGCGAAAGATTCACGCTTATATTCCTGTTTAGGATCTTTCTGTGCATAACCACGTAAATGGATGCCCTGACGCAGATAGTCCATTGCGGCAAGGTGCTCTTTCCACAGGCTGTCCAGCGTTTGCAACATCACGCCTTTTTCGAAGCTGCGCATCATCTCGATACCAACAACCTGTTCTTTATCCTGATATTGCTCTTTAGCCTGTTCCATGATGCGCTCACGAAGGGTTTCTTCATGCAGCTCCGGCTCTTTATCAAGCCATTCGGCAATCGGCAGTTGCAGATCAAAATCGCTATGCAAACGTTCCTGCAATCCAGGTATATCCCACATTTCTTCCAGGGACTGCGGCGGAATATAACTGTCAATAGTGGCTTTGAAAACGTCTTCACGAATGCTGGCAATGGTTTCAGACACATCAGATACATCAAGCAATTCATTACGTTGAGTATATATCGCACGACGCTGATCGTTAGCCACATCATCATATTCCAGCAGCTGCTTACGAATATCAAAGTTACGGCTTTCCACTTTCCGCTGGGCATTGGCAATCGCCTTGGTTACCCATGGATGTTCGATCGCTTCGCCCGGTTTCATCCCCAATTTGCGCATCATATTGGTGACTCGATCGGAGGCAAAAATACGCATCAGGGCATCTTCCATCGACAGGTAGAAGCGGGAAGAACCATTGTCACCCTGACGACCAGAACGTCCACGCAGCTGGTTATCGATACGCCGGGACTCATGGCGCTCAGTGCCGATAATGTGCAGGCCGCCAGAGGCCAACACTGCATCATGACGAACTTTCCATGCGCGCTTGATCTCTTCAATCTGTTCCGTCGTTGGCGCGTCCAGTTCAGCAATTTCTGCCTGCCAGCTACCACCCAGCACGATATCCGTACCACGACCGGCCATGTTGGTGGCGATAGTCACCGCAGCTGGCTGACCGGCCTGAGCAACGATATCTGCTTCACGTGCGTGGAACTTGGCGTTCAGCACCGCGTGCCTGATACCGGCGCGGGTTAGCTCTTCTGACACCACTTCAGATTTCTCGATGGAGATGGTCCCCACCAGCACCGGCTGCCCCTTGGCAGTACGCTCACGGATATCTTCAATGATCGCATCGATCTTCTCTTTTTCAGTCATGTAGACCAGATCAGGCAGATCTTTGCGCACCATTGGGCGGTTGGTCGGCACTACGATGGTTTCCAGCTTATAGATTGAGCTGAATTCAAACGCTTCGGTATCTGCCGTACCGGTCATCCCGGCCAGCTTGTTGTACAGGCGGAAGTAATTCTGGAAAGTGATGGAAGCCAGCGTCTGGTTTTCGTTCTGGATCTCCACGCCTTCTTTCGCTTCCACAGCCTGGTGCAGACCGTCAGACCAGCGGCGACCCTGCATGGTACGCCCGGTATGTTCATCAACGATAATCACTTCACCGTCTTTAACGATGTAGTCGACGTCACGGGTGAACAGCACGTGCGCGCGCAGCGCTGCTGTGACGTGATGCATCATCATGATATTGCCCGGCGAGTACAGAGACTCACCCTCATTCATGATACCTTCGCTAACCATTAGCTCTTCAATAGCAACCAGGCCGCGTTCGGTCAGGTGTACCTGGCGGGCCTTCTCATCCACGGAGAAATGACCTTCACCCTGGAAGGTGTCGGAGTCTTCTTTTTCCTGACGGATCAGGCCTGGAATGATTTTGTTAACTTTGATATACAGCTCAGAGCTGTCTTCGGCAGGACCAGAAATAATCAGCGGTGTACGCGCTTCATCAATCAGGATCGAGTCAACCTCATCCACCAGCGCATAGTTCAGCTTGCGCTGTACACGGTCTTCAGGGCTGAATGCCATGTTGTCACGCAGGTAGTCAAAACCGTATTCGTTGTTAGTACCGTAGGTGATGTCCGCAGCATAAGCTTCACGCTTGGCCGGTGCAGGCATACCTGGCAGGTTGATGCCGATAGTCAGACCGAGGAATTCAAACAGACCACGGTTGTTTTCCGCATCACGCTGGGCAAGATAGTCGTTCACGGTAACCACGTGAACACCTTTGCCGCTCAGGGCATTCAGATAAGCAGGCAGCGTTGCCGTCAGCGTTTTACCTTCACCCGTGCGCATTTCTGCAATGCAACGATCGTTCAGAACCATCCCGCCCAGCAACTGGACATCAAAGTGGCGCATACCGAACACGCGTTTACTGGCCTCGCGGACGGTGGCGAAGGCTTCAGGGATAAGGTTTTCAAGGACTTCTCCCTTTTCCAACCGTGCCCGGAACTCACTGGTTTTTGCTTTCAGTTCGTCATCGGACAGTTTTTCAAAATCCGGTTCCATCTTGTTGATCTGATCAACGACTTTACGCATACGGCGCAGCGTACGATCGTTACTGCTGCCAAAAACTTTGGTTAATAGTTTGATGAACATAGTCAATAAATTCTCTTAGACACCGCAGGCGCGGTGCAGTACTAAACTGTGATTACAGGAATGAAAACGATGAAATGGAAAAAGCTGGCCCGGCACGAATACCCGAAACCTGTGCCAGCCACAGACCAGCTTTCCAGGTAAATCGGGTTGTAAACTGAGGTTGCGTCGTCTGACGAACGATAGCCGGCGGTTTTACCTCACGAGTCAGTAATGCATTAAGCGTATCCAGCAAGGCCAGCTTATGCGCTTCAAGCGGCATGGCCTGCTCAGCGGCAGGCAAGCTCGCAGGGGTCAGGGTAAAAGAGAGGTGACGAATGACAGTACGAATTGCATGCTGGTGCCAGTAATCATTATTCAGATTTGGCCAGCGGGCGTTTGCCTGTAACAACGCGAGACGATCAACATGTACGCCAAGGCTACTGTTCAGGCTGCGGAACGCGGTCTCAGAAATGGCTGTCCGATCGCTGCTCACTCCGTGAGGCAGACCAAGACTCGCCGCGACCATCCCCAACAGGAGATGCGGCCAAAAATAACGTCTGCCAAATTGTCGCCAACGATTTAGAATACCAATCACTGTTTTCCGCCGGAGTCAGCTATGCGCGATAATCGCCCGCAATCAATAGAGAATTTATTCGAAGCAACTGAAGGTAAGGGAACGCTGCAATCTCTTCAGCAACGGGCCATCATGCTGAATAAATTAAACCGTGCAGTACAAGGGGTTCTCCCGGCACCGCTGCATCCCTGGTGCCGCGTGGCAAACTTCCGCCAGGGCATTCTGGTGCTTGAAACCGCTAACGCCAGCTGGATGATGCGCCTACGCTATGAACAATCCAGTTTGCTGTCAGCTTTACGAGCGCAAATATTACCATCATTGACGGCAATCGACATCAGGATAAATCCATCGTTAGCCGCAAAAGGGCAGGAAAACGCACATGAAAGCAGCAAACAGGATGCGCAGCCATCAGCAGGGCGGCAGCTAAGTGAACAAAGTGCAGAGATGTTGCGAAGTATTGCGGACCGAAGCCCGGAAAAACTGAAGAGAGTTATAGAACGACTGGCATCACTGGCCGGAGAGAGTACCAGCTCAACCAGTCGTAATAAGTGATTCTGACTTATGCCAGAACCAGATTAGGTGCCCTGAAGGTCACCGGCAGCTCAGCTTCATCTTCGAAGGTTGCCCACTCCCAGGCTTCCTGCCTGGCAAGAACAGCCTGTAGCAGCTTGTTGTTCAGTGCATGACCACCTTTGAATGCGGTAAACGCACCAATGATGTTATGACCACACATAAACAGATCGCCAATCGCATCAAGCATTTTGTGGCGCACGAATTCGTCTTCAAAGCGTAAGCCGTCTTCGTTCAGTACGCGGTAGTCATCCACCACGATTGCACAGTCAAAACTGCCGCCAAGACACAGGCCACGCGACTGGAGTGCTTCGATGTCGCGCATAAAGCCAAACGTACGGGCACGGCTGATCTGACGTGCAAAGGCGTCCGCAGAGAAGTCCATGCTGTAGCGTTGCGAACTGGCATCGATCGCCGGGTGGTTAAAGTCAATAGTGAAATCCAACGTAAAACCGTTGTGGGGAGAAAGCTCGGCCCATTTATCACCATCTTCAACACGCACAGTTTTTTTGATGCGCACAAACTTTTTCGCGCTGTTAAGCTCTTCGATACCTGCATCCATTAACAGATAGATGAAGGGCGCGGCGCTGCCGTCCATGATTGGGACTTCCGGCGCATTCACTTCCACCACAATGTTGTCAATACCGAGTCCAGCCAACGCTGCATTCAAATGCTCAACGGTTGATATACGTACATCATGCTCATTAACCAGGCAAGTACAAAGCATGGTGTCACGCACAGATTTAGCATCAGCCGGGAAATCAACGGGTGGATTTAAATCAGTGCGACGATAGATGACCCCGGTATTAGCCGGCGCAGGTCGTAATGTCAGCGTGACTTTTTTGCCGGTATGCAAACCAACACCAGTCGTCTGAACAATACGTTTTAATGTCCGTTGTTTGATCATCGTATTATCTCGCAAAATTACTCATCCGACCGCCAGTATACCTTACTGGCAGACCAACACTTTAGCACAAAGAGCGCAGAACCCCAATTCTCAGGAAATTCTTAGTCAGCCTGTTTACGCAGGAAGGCCGGAATATCCAGATAATCTGGCTCTTTGTTAGATTGCACGCTCTGGTCGTTGACCACTTTCGCTGCCGGTTTCTGCTCCTGAGGCAGTGGCGTCATGCCGTGTTGCTGATAGCGATGATCCATGACTGGCTGGCTCTGCTGCTTGTTGGTCACCAGCGTGATTTCCGGGCGTTTATCCATGCCGATACCCGTCGCCACAACGGTAACCCGCAGCTCGTCGTTCATTTCCGGGTCCAGAGAGGTACCGATCACCACCGTCGCATTATCGGACGCAAAAGCACGAATGGTGTTACCCACGGTTTCGAACTCATCCAGGCGCAAATCAAAGCCAGCCGTGATGTTAACCAGAACCCCACGTGCGCCAGACAGATCGATATCTTCCAGCAGTGGGCTGGAAATCGCCATTTCAGCCGCTTCTTCAGCACGGTCTTCACCACAGGCAACGCCAGAACCCATCATTGCGTAACCCATTTCAGACATTACCGTGCGCACGTCAGCAAAGTCGACGTTCATCAGACCAGGGCGGGTAATCAGCTCGGCAATACCCTGCACCGCGCCTTTCAGCACATCGTTGGCGGCACCAAAAGCGTCCAGCAGAGAGATACCTCGACCCAATACTTTTAACAGCTTGTCATTTGGAATGGTAATCAGAGAATCAACATGCCGGGACAGCTCGGCAATGCCCTGCTCAGCAAACGCCATACGCTTTTTGCCTTCGAAATTGAAGGGCTTGGTGACGACAGCAACGGTCAGGATGCCTAAATCCTTAGCGACTTCCGCGACCACAGGTGCAGCACCCGTACCCGTGCCGCCGCCCATGCCAGCCGCGATGAATACCATGTCAGCACCTTCCAGCGCCTGACGCAGTGCTTCGCGATCTTCTTCCGCAGAGTTACGGCCTACTTCCGGGTTTGCGCCAGCGCCCAAACCTTTCGTAATGCCATTACCTATCTGGATAGTCTGGCCGACTGCCGTTTTACGCAGCGCCTGAGCATCAGTGTTAACGGCAAAGAACTCGACACCTTCGATGCGCTCGCGCACCATGTGCTCTACGGCATTACCGCCGCCGCCGCCGACGCCGATGACTTTAATCACCGCGTCATTGGTTAATTCCATAGGTTCAAACATAATTTCTCTCCGTTATGTGCCTGTCGCCTGGAGATCATCAAAAAACCGGGCATGATCCCCTTTTTCAAAATTAAAACTCTTTTCTCAGCCAGCTGTTGATTCGTTTAAACCAGTTGCCCACTGAGGCTCTTTTTTCCACATCAGCATCACCATTCAGATGAGACTCTTTACCGTAATGCAATAAGCCTACGGCTGTTGAATAGTATGGTTCCTGCGCATAATCGGTTAATCCGGTAATATTAAGCGGCTGTCCGATACGCACCTGGGTATGGAATACACGCTGGGCACAGGCCGCAAGACCGTCAATCTGTGCTGCACCACCGGTCAGCACAATACCTGCCGCCAGATGATGCTTTACTCCCTGCTGACGCAGTTGTTCCTGCAATTGCAGGATCTCGTCGTTCACCAGATTCAGCAATTCGGTGTAGCGAGGCTCAATCACTTCAGCCAACGTTTGGCGTTGCAGGCTTCTTGGTGGGCGGCCTCCCACGCTTGGCACTTCAACATTTTCATCTTTGCCAACAATTGAACCCAACGCACAGCCGTGGCGCACTTTAATCGCTTCTGCATCCGTTGGTGGCGTACCAAAAGCGTAAGCAATATCGCTGGTAACTACATTACCTGCATAAGGAATAACTTTCGTGTGACGTAATGCCCCACCGGTATAGACCGCGATATCCATCGTGCCACCACCGACATCCACCACGCAGACGCCCAGCTCACGTTCATCTTCCGTTAACACGGCAAAGCTTGCCGCCAGACCTGCAAAAATAAGTTGGTCAACTTTAAGCCCACATCGTTCAACTGCTTTCACAATGTTTTTCGCCATATCATTATGACAGGTGATCAGATGCACTTTTGCCTGCATCCTGACACCGGACAGGCCAACCGGATTCTTGATACCTTCCTGATAATCGATCGCGTATTCCTGCGGAATAACATGCAAAATGCGATGTTCATCACGCACGCGAACCGATTTAGCAGTATGCACCACGTTTTCCACATCTTCCTGGGTCACTTCCTCTTCTGAAATAGGAACCATCCCTATTTCATTCTGGCAACTGATGTGTTTTCCAGATAATGCAAGATATACCGAGGAAATCTGGCAATCAGCCATCAATTCTGCCTGGTCAATAGCGCGCTGTACGCACTTCACGACGGATTCCAGATCGTTAACACCGCCTTTATCCATTCCACGGGAAGGACAGCTCCCTACGCCGATGATATTAACCATGCCATCGGGCAGAATCTCGCCTACTAACGCGGCGACTTTTGCAGTGCCGATTTCGAGCCCAACTACCAGTTTTCTGTCCGTCGCCTTAATCATTGTTGTTTAACCTGTGCCTGATTCTGTTGCTTGTTACCGTCAGTGTTCTGGACTAATGGCATTACCCAACCTACCGCTGCGCCCGCGTCATATCGTAAATCAACATAGCTGACACGTTTGTTTTCTGTCTGCGCCTGCTGCTGTAACGTTGAGTTCAGCTGGATAAATCGCTTCAGCCGCTTCATATCATCATTACGCCCTAACTCCAGACGAACATCGTCTGACAGGACCAGCTGCCATGAACGCCGCGCCGTCATGGACGCCGCTTTCAGCTTAAATTTGCTGACAGCCAGCAGGTCGCTCATTTGATGATAGCCAGTCAACACTTCTGATTCGCTGCCCTCCGGTCCATAAAGCATGGGGAGCGCCTCTTTACCAATAAAGCGGGTGGGTACACTGAAGGATTTTCCTTCTGCATCAACCATATGCAAATCATTCCAGCGGGCAACGGGGACATATTCAACCAGATGAATTTTCAATTCGTCTGGCCATTGCTTACGCACACTGACCTGTTGGATCCACGGCAGACGCTCTATCTGCTGCTGGATTACGTCCACATTCTGCGACATAAATGTACCCGGCGGGCCTAATGACAGGATGGCCTGACGAATATCATCATGTGTGGTGTAGTGCATTTGCCCCGTCACTACCAGCTTCGACAACGGCAAACGGGAAGCATCATTCATCCACTTCAGCACCACCAGCCCGGCCGCCAACATTACGCCCAGTACCATCATCAGAAAGATGATACCGGCCAACCGGGAGCCATTACTCCGCCCGGAGCTGGCTTTTTTCTGCGCCTCGCGGTTGCGAACATTCATAGCCGCCTGAGACATATCAGTCGGCCAGCTCCAGAATGCGAACCACCAGCTGGGAAAAACTCATCCCGGCCTCTTTTCCCGCCATAGGCACCAAACTGTGGCTGGTCATCCCTGGCGAGGTATTCACTTCCAGCAGATAAAATGCGCCATCACCGCCCTTCATCACATCCACACGCCCCCAGCCACTACAACCAAGTGCCCGCCAGGCTTTCAGTACCATCTCGCTGAGTTCCGCTTCTTCTGCAACCGACAAACCGCTTGGGCAGAAGTATTGCGTATCGTCAGAAAAGTATTTGGCTTCGTAATCGTAAAACTCCGAAGCCACCTGAATTTTTATTGAAGGCAGGATGCTGTCGCCAATAACCCCCACGGTGTATTCAGGCCCGCTGAGAAAAGCTTCAATCAGCACATCATCGTCATGACGAAAAGCTTCATCCAGTGCCGCCTGAAGCGCATCAGCCTGATTTACCCGTGAGATGCCAACACTTGAGCCTTCGCTGCTCGGCTTGACAAACAGCGGCAGCCCCAGGGCAGCAATACGCGCCTGGGTGTCTTCACTCAGGCCCGCCTCCTTCTCCTGACGGGTAATTGCCACATAAGGTGAAACGGGCAGGCCACATCCCTGCCACAGACACTTGGTGCGCAATTTATCCATGGTGATAGCGGAGGCCATCACGCCACTGCCGGTATAGGGAATATCGAGGAACTCCAGCACGCCCTGAAGCGTACCGTCTTCACCACCACGTCCATGCAGCGCAATAAACGCCTTGTTGAAGCCCTCTTCTTTCAGACGTAATACCGGAAAATCACGCACATCCACGGCGTGCGCATTGATACCCGCCTCTTTTAATCCCGCCAGCACGGCGTTTCCTGACATCAGTGACACTTCACGTTCAGCTGAAGTACCCCCCAATAATACGGCGACTTTATCAGCCATGATCATCCCCTTCTGTGCCCTGTGGTTGTAACTTCAGGTCGGCCAACTTGCGGGCAATACGTCCGACGTTACCCGCCCCCTGGATCAGGATTAAATCGTTACCACTCAGTTTTGGGGCAAGCATTTCCAGCACCGTGTCATGGTCAGACACCAGAATCGGATCGACCTTACCGCGTCCACGTATGCTGCGGCACAGCGAACGGCTGTCGGCTCCGGGTATCGGCGTTTCACCGGCGGCGTACACATCCAGCAACAGCAGAACATCAACCTGAGACAGCACATTGGCAAAATCGTCGTAAAGATCGCGGGTACGTGTATAGCGATGAGGCTGGAAAACCATCACCAGCTGACGATCAGGCCAACCTGCCCGTGCCGCTTTAATCGTGGCATCGACTTCCGTCGGATGATGGCCATAGTCATCAACCAACATCGCCGTGCCGTCCATACCGTTCACATCCTGCAACGGATATTCACCAAGAAAGTCAAAGCGACGCCCCGTCCCCTGGAAGCTTTCCAGCGCACTGAGGATCTCCTCATCATCAATGCCCTCTTCCGTGGCCACGGCTACCGCCGCCGCCGCATTAAGCGCATTGTGGCGGCCAGGTGCATTCAGAGTGACCCGCAGTAACGGCTTGTCATTACGCGCCAAAGTAAAATGCCCCTGTGCGCCGTGCTGCTCATAGCTGGCGATACGCACATCGGCATCTTCACTGAAGCCGTAAGTCGTGATTTGACGCCCCACGCGCGGGATCAGATCGCGGATTACCGCATCATCAACACAGAGCACAGCGCGGCCATAAAACGGTAAATTGTGCAAAAAGTTGATGAACGTCTGTTTCAGGTTCTCGAAGTCGCCCTGGTAGGTATCCATATGGTCGGCTTCAATGTTGGTCACAATCGCCACCATCGGTTGCAGATGTAAAAATGAGGCATCGCTCTCATCGGCTTCTGCTATCAGATAGCGGCTGCTACCCAGTCGGGCATGTGTTCCCGCCGCCTTGACCAGACCACCGTTAACAAATGTCGGATCGAGGCCACCCTCAGCGTAAATACTGGAAACCATCGCCGTTGTGGTGGTTTTTCCGTGCGTACCGGCCACCGCGATACCGTGACGAAAACGCATCAGCTCTGCCAACATCTCTGCCCGCCGGATCACCGGAATACGCGCTTCGCGGGCGGCAATGATTTCGGGATTGTCCTGTGATACCGCCGTAGATACCACCACCACGCTGGCGTCACTGACGTTTTCAGGGCGATGGTTAAAATAGATGGTGGCACCCAGCCTGGTCAGATGCTGCGTCACCGCGTTGGGTGCCAGATCTGAACCGCTGATTTCATAACCTTCATTGGCCAACACTTCGGCAATACCGCCCATGCCGGCACCACCGATGCCAACAAAGTGGATGTGCCGGACGCGACGCATCTCGGGCACGATAGAACGCAGTTTTGCCAGTTGTTGTGTATTCATCTCTTCTGCCTGTGGTATCCCTTAATGCTTCATGTTGCCGGATGTGCAGCTGCCTTAATTTTGCCGTTACTCACTTAAGTTAGTAGTGGGCTAAGTTGCCGTTTTCCTGCAACAGGAAATCAATCAGGATACATCTCGTATAACCATTTGGGTCGGCAAAACCAACCCTGCATATTCTTTTTACAGCGCGGCCCTGGCCACTTCCGCTGCGACCCGTTCCGTCGCATCCGGGATTGCAACAGCCCGCGCTTTTTCAGCCATTGCCATTAACACCGGACGATCCCAACCGGCCAGCGTTTCAGCCACCGCCTGCGCCGTGAACTGCGGCTGCTCATAAATTTTCGCGGCACCTGCCTGCTCAAGCGGCAGTGCGTTCCAGTACTGCTGACGATCTTTATGTTGAAATGGAACGAAGATCGCCGGTAAGCCGGCGGCCGCCACCTCACTCACCGTCAGCGCACCGGAGCGACAGACCACCACATCAGCCCAGGCGTAGGCTGCCGCCATATCGTCAATAAACTCCGTCACTTTGTGGTCAGTTTGGCCCACCTGCCGGTAAGCCTGATTCACGCTTTCCAGCGCGCCCTTCCCGACCTGGTGCCAGAGCGTAATTTTATCACCAAGCCGGGCAGCGACCTCAGGCATGGTCTGGTTCAGTACGCGAGCCCCCTGGCTGCCACCGATCGTCAGTACCCGAATTTCCTCTGTACGACCCGCCATCCGAACCGCCGGCAGTGGCAGCGCCAGCACATCGGTTCTGACCGGATTACCGACCACCTCCGCATCTGCAAACGCACCGGGAAACGCCTGCATCACTTTTTTAGCGATCTTTGCCAGCCATTTATTGGTCAGGCCGGCAATACCGTTCTGTTCGTGCAACACCACAGGGATGCCACAGGTCCAGGCCGCCAGGCCGCCAGGCCCGGAAACGTAACCGCCCATGCCAAGCACCACATCGGGCCGCCAGCGCCTGATAATAGCTCTGGCCTGACAAACGGCGCTAACGATGCGCCACGGTGCGGCAATCATCGCCCCAATTCCTTTACCGCGCAGGCCGCTGATGCGAATAAATTCAATGTCGATACCGTGTTTCGGTACCAGATCGGCTTCCATGCGATCTGCCGTGCCAAGCCAGCGGACCTGCCAGCCCTGGGCCATCAGATGGTGAGCAACGGCCAGACCGGGAAACACATGGCCTCCCGTGCCTCCAGCCATAACCAACAGCCGTTTTCCTTTCATCGGGCACCCCGCGTGAATGCCTGTGCTTTTGCCAGACGCGTTTCGTAATCTATCCGTAATAAAAATACGATAGCGGTAGACATGATAATCAGACTGGAACCACCGTAGCTGATCAGTGGCAGCGTAAGACCTTTGGTTGGCAGCATACCCGCAGCAGCACCGACGTTTACCAGCGCCTGGAAGCTGAACCACACGCCGATTGAACAGCCAAGAAAACCAGAAAAACGCTGATCGATTTCCAGGGCACGTCGGCCAATGGACATTGCGCGGAAAGCGACGAAGAATACCATTACCAGCGCCAGAACCACACCGATATAACCCAGTTCTTCCCCGATAATGGAAAAGATAAAGTCGGTATGTGCTTCGGGAAGATATTCCAGTTTTTGCACTGAGTTACCCAGCCCCTGCCCCCAGAACTCGCCGCGCCCAAAGGCCATCAGTGATTGGGTCAACTGATAACCACTGCCAAAGGGATCGTCCCAGGGATTCCAGAAAGAAGTCACACGGCGCATACGATAAGGCTCTGCCACAATCAGCAGACACACGGCAAACATCCCGGAACCGATAATTGCCAGAAACTGCCATAATTTCGCGCCGGCCAGGAACAGCATCGCCAGGGTGGTGACAAACAGTACTACCACGGTGCCCAAATCCGGTTGTGCCAGCAGCAGAACCGCCAGCACGACCATCACGCCCATCGGCTTACAGAAACCCCAGAAGTTGTTGCGTACCTCATCCACCTTGCGTACCAGATAACTGGCGAGGTAGCAAAAAAGCGACAGTTTGGACAGTTCCGCAGGCTGGATACGAAGTGGGCCAAGGGCAATCCAGCGGGATGCACCATTTACCGAACTGCCCACCACTAACACAATAAGCAACATCACAATGGTCACCAGCAGCATAATGTTGCTGTAACGCTGCCAGAAATCCATCGGCATACGTAGCGTCACCAGCGAAATACCCAGCGCCAGCACAAGGTAAAAAGCATCGCGTTTGGCAAAATAAAACGGATCGTCTGAAAGACGCTGGCCGACTGGCATTGATGCCGAGGTAACCATCACAAAACCAATGATCGCCAGTCCAAGGGTCAGCCACAGCAGAGTGCGATCGTAGAGAACCATTGACGTGGCATCGCTTTCCCGCGGCCCCATTACCCACTCTTTCAGCCGGTCAGACAGTCCACCGGCAAGGCGCAATCCTGGCAGTCGCATCAGCCAAGCTCCTTAGCCAGTTGAGCAAACAGATCGCCGCGTTGCTCAAAGTTCTTAAACTGATCCAGGCTGGCACAGGCCGGAGAAAGTAATACCATGTCTCCGGGCTGCACTTTCGCGGCGATCTGCGTCATTGCCTCGGCCAGCGTTTCTGTCAGCACTGCTTTTTCCGCGGCGAGTTCAGCCAGTTGCGCACCATCACGCCCAAAACAGTAAAGCTGCACGTTTTCAGGCTGCACAAAGCGGCTCAGGGGGCTGAAATCAGCTGACTTGCCGTCGCCTCCCAGTAACAGCCAGAGGGTACCTTTCACCTGTAAACCGCTCAGGGCCGCCTCTGTACTGCCAACATTGGTTGCTTTCGAATCATTTATCCAGCGCACATCATTATGCTGGTAAGCCAGCTGGAAACGATGAGGCAGGCCGGTAAACGTAGTCAGCGCTTTCAGGCTGGACGCGCGCGGCAGCCTCACCGCATCAGCCAGCGCCAGCGCAGCCAGCGCGTTGGTATAATTGTGCTGCCCGACCAGCATCATCTCGTCGGTGTTAAGCACTTTCTCCCCACTGACTCTCAGCCAGGTACTGCCCTGCTGATGATTGAGATGATAATCACCGACGTCCACGCCAAAGCTGACACAGCGTTTATCCGCGCCGCGAACCGGCATAGTCATCGCGTCATCGGCATTCACCACGCAGACCGTCGCCTGCTCGTAAATGCGGAGTTTCGCCGCGCGGTATTGCTGCATCCCCAATGGATAGCGATCCATATGATCTTCAGTAACATTGAGAATGGTTGCCGCAGCGGCTTTCAGACTGTGGGTAGTCTCCAACTGAAAGCTGGACAGTTCCAGTACATAGAGCTGTGCAGGTTGCTCCAGCAGCATCAGCGCTGGCAGGCCGATATTGCCGCCCACTCCGACCTGCCAGCCGGCGGCTTTCGCCATTTCCCCCACCAGCATGGTCACGGTGCTCTTACCGTTAGAGCCGGTAATCGCCACAATCGGTGCCTGTGCTTCACGGCAGAACAGTTCAATATCACCGATAATGTCCACACCTGCATCAGCGGCATCCATCAGAGAAGGATGCGCCAGCGACATGCCCGGACTGGCGATAATCAGATCGGCGTCAAGCAGCCAGCGATCGTTGAGTGAGCCAAGCCAGCACTCAACGCTTTTGGGCAGCCTGTTGAGGCCAGGCGGCACGACTCGGGTATCCATCACGCGGGGTGTGACGCCGCGCGCCAAAAAGAAATCGACACAGGACAGGCCGGTCAGACCCAGTCCAATGATGACCACTTTTTTACCCTGATAGTCTGCCATAGTTAACGTACCTTCAGCGTTGCCAGGCCAATCAGCACCAGCATCAGTGAAATAATCCAGAAGCGCACAATAACGCGAGGTTCAGGCCAGCCTTTCAGTTCGTAATGGTGGTGGATCGGCGCCATGCGGAAGATGCGCTGACCGCGCAGTTTGAACGAACCAACCTGTAGCACCACAGAAAGGGTTTCCACCACAAACACGCCGCCCATAATCACCAGCAGAAACTCCTGACGCAGCAGCACGGCAATGGTACCCAATGCGCCACCCAGCGCCAGTGAACCGACATCTCCCATAAACACCTGTGCCGGATAGGTGTTGAACCACAGAAAGCCCAGGCCAGCGCCAACAATGGCCGTGCAGACAATCACCAGTTCCCCGGCATGACGCAGATAAGGAATATGCAGGTACTCCGCAAACTTAACGTTACCGGTCGCCCAGGCAACCAGCGCAAAGCCTGCCGCAACAAATACGGTGGGCATAATGGCAAGACCATCAAGACCATCGGTCAGATTAACCGCATTACCGGTACCAACAATCACAAAATAGGCCAGTACAACATAGAACAGGCCCAGCTGCGGCATGATGTCTTTAAAGAAAGGCACCACCAGTTGCGTCGCAGGCGTATCATTACCCGCCGCATAGAGCGCAAAGGCAACACCCAGCGAGATAACCGACATCCAGAAATACTTCCAGCGCGCAATCAGGCCTTTGGTATCTTTACGCACCACCTTACGGTAGTCGTCAATAAAGCCGATGATGCCGAAGCCAATCAACACAAAGAGCACGCACCAGACATAAGGGTTTGAGGGATAAGCCCACATCAGTACAGAAACGGTGATGGAAAACAGGATCATAATCCCGCCCATCGTCGGCGTACCGCGCTTGCTAAAGTGTGACTCAGGCCCGTCGTTGCGTACCACCTGACCAAAAGACATCTCCTGCAGGCGGGCAATCATACGCGGTCCCATCCACAATGAGATAAACAGGGCGGTCAGCAGGCTGACAATGGCCCTGAACGTCAGATATGAAAAGACGTTAAAGCCTGAATATAAAGCGACCAGATGTTCGGCCAGCCAGACTAACATGTTTCTTTCTCCTGTAAGCTTTGTACCACCTGTTCCATGGCAGCACTACGTGAGCCTTTAACTAAAATAGTGATAATGGCGTGCCGCGACAGCAACGCCCTGAGGCGCGCAATGACGGCGGCTTTATCACTGAAATGTTCACCGACCCCGCTGGCCTCGCCGATATGCCGACTCAGGGAACCAACGCTCAGCACTTTATCAATCCCGGCCTGACGGGCGGCTTCACCCACCTCATGATGACAGGCTTTGGCTTCCTCACCCAGTTCAGCCATGTCGCCAACCACCATCACCCGGTAGCCCGGCATATCGCCCAACACCTGAGCCGCCGCCGTCATTGAGCCAACATTCGCGTTGTAGCTGTCATCCAGCAGCAACTTGCCCTGCGTCAGTTCAATCGGAAACAGGCGACCCGGAACAGCACTCAGGCTGGACAGCCCTTGCTTAACAGCGTTGAGCGGCGCATCAACGGACAGTGCCAGCGCCGCCGCCGCCAGTGCATTAGCCACATTGTGTCGTCCGGGGAGGGGCAAATGCACCTGAATACGGCCTGCCGGCGTGTGCATCACAAAGTCCGTACCGGCGCTGCTCACCACAATATCGCTGGCGCTGAAATCACCGTCAGTCTCTGCCAGCGCGGAAAAACGCCAGACGCGCTTACCGTGCAGCATGGTCTGCCAGTGTGGCCAGTCGTTACTGTGCGCATTCAGGATCGCCGTGCCGTTAACCGGCAAGCCCTGGAAAATTTCTCCCTTCGCTTTCGCCACGCCAGCCAGCGAACCAAAGCCTTCGAGGTGAGCGGCGGCGAGATTATTCACCAGCGCGGCTTCAGGACGGGTAAGGTCGGTGGTGTAAGCAATTTCACCCTGGTGGTTAGCCCCCAGTTCAATCACCGCGTATTGATGTTCTGCGGTCAGACGCAGCAAGGTAAGGGGTACGCCGATGTCGTTATTCAGATTACCGGCGGTATGGAGCGTCTCACCGCATTCCCGCAGGATCGCGGCGGTCATCTCTTTTACTGAGGTTTTGCCAGACGACCCGGTCAGCGCCACTACGCGGGCAGACGATTGCTGGCGTACCCAGCCTGCCAGCTGACCCAGCGCAATATGGGTATCAGCTACCACCACCTGCGGGACCGCGACAGGTAAGTGTTTACTGACCAAAACAGCTGTCGCCCCGGCAGAAAGCGCCTCGGCCACAAAATCATGGGCATCAAAACGTTCGCCCTTCAGCGCAATAAACAGGCAGCCGGCACGCACATTGCGCGTATCAGTCGTGACGTCGGCAAAGGAGATATCGCCACCAAAGCGTTCCCCCCCGGTCAGTTCAGCCAGCATCTGCATGGAGAGCGCGATCATGCCACCACCCCCAGCAATCCGGCGACGGTCAGCCGATCGGAATAGTCCAGACGGCGATTACCGATAATCTGATAATCTTCATGACCTTTACCAGCGACCAGCACGATATCACCCTCTTTCGCCTGCATTACAGTGTGAGTGACCGCTTGCGCACGTCCCGGCATCACCCGGGCGCGCCCGGCATCCAGCAGCCCGGTCAACACATCCGCCACAATAGCCGCGGGATCTTCGCCACGCGGATTGTCATCGGTGAGAACCACCACATCGGAGAACTGTTCCGCAATGGCTCCCATGAGTGGGCGTTTGCCTTTGTCACGATCCCCACCACAGCCAAACACGCACCAGAGTTGACCAGTACAGTGTAAACGTGCGGCCTGTAGCGCTTTTTCCAGCGCATCAGGCGTATGCGCGTAATCAACCACCACGGTTGGCTTACCCGGCGCCGTAAAAACTTCCATCCGGCCGGTGACCGGCTGTAGCTGATTACCGGTAGCGATTAAGGATGCCAGCGGGTAATCCAGCGCCAACAACGTGGCAAGCGCAATCAGCAAATTGCTAACATTAAACGCTCCCATCAGGCGGCTCTCTATCGTTCCCTGGCCCCAGCTGGAATCAACATCGATCGTCGCGCCATTATCGTGATAGTTCACACGGACAGCTTGCAACCAACGGCCACGGCAACCCGGCTGAAGATTATTTTCCATCGTCACCGCAACCGCGTCCGGGAGCTTCGCCAGCCAACGGCGGCCTGTTTCATCATCCGCATTGATGATGGCCTGGCCTGTCTGGTGTTCAGAAAACAGCAACCACTTTGCAGCCTCATAGCGCGTCATATCGCCATGATAGTCCAGGTGATCGCGGCTAAGATTGGTAAATGCTGCGGCAGCGAAGGGTAACGCCGCCACCCGGTGCTGCACCAGACCGTGGGAAGATACTTCCATCGCGGCAACGCTGGCGCCCTCTTCGACCAACGTGCTCAGCATATGCTGAACGTCCACCGCTGAACCGGTAGTATTCTCTGCCGGGGTCAGATGGCCATAAATGCCATTACCTACCGTCCCCATCACCGCACCGGTTTCTCCCAGCAGCTGTGCCCACTGGGCCAACAGCTGTGTGGTGGTCGTTTTACCATTCGTCCCTGTGACGCCAACCAGACGTAGTTTTTCGGCAGGTTGCTGGTAAAAACGCCCAGCCAGAGCGGAAAGGCGCTGTGCCAGCTGGGCGAGGTAAATCACCGGTACGCCGTGCATCTCGCTTATCTGACCATCTTCAGCTTTGCCTTGCGCTTCAGCAATAACCGCCGCCACGCCCTGAGCAACCGCCTGAGGTATAAAGCGACGCCCATCCACCGCATGACCGTTTACGGCCACAAACAGGTCACCAGACGCCGCCAGACGGCTGTCCAGTATCATTTCGCGCAGCACCCGCTCAGGCGCATCAGACACCCACGGGGCCAGTAAATTGCGCAGATTACGATCTGTCACCGGATGCCTCACTTCTGTTCTGTGCCATCTCATTTTTATCATCCTGGGGCACGGGCAGCGTCAGCGCATCAGGTTCAATATTCATTGTGCGTAAAACGCCCCCCATAATGGCACCGAATACCGGGGCGGAAACGGCACCACCGTAATATTTGCCTGCCTGAGGATCGTTAATGACCACCACCAGCGCAAAACGGGGACGACTTGCAGGCGCAACCCCTGCGGTATAGGCAATGTACTTATTGACGTATTTGCCGTCCGGGCCGACTTTTTTGGCCGTACCCGTTTTGATGGCAATACGATATCCCTTGATGGCAGCTTTCACACCGCCGCCACCGGGCAGTGCAACACTTTCCATCATGTGCATCACTGTGCGCACCAGATCTTCCGAAAAAACGCGCTGACCCGCCACAGGCGGGTCGACTTTGGTGATGGACAGCGGGCGATAGACGCCATAGCTGCCTATCGTTGCGTAGACCCGCGCTAACTGTAACGGCGTTACCATTAGCCCGTAGCCGAAAGAGAAGGTGGCCCTCTCTATGTCAGACCACCGTTGTTTTTGAGGATATAAGCCACTACTTTCTCCGACCAACCCCAAATTGGTCGCCTTACCCAATCCAAAGCGCGAGTAAGTCTCTACTAACGCTGAGGATGGCATCGCTAACGCCAGCCTTGAAACGCCAACGTTACTCGATTTTTGCAGAACCCCGGTGAGGGTCAGTTCATTGTAGCGGGCCACGTCTTTTATTTCGTGGCCATTAATCCGGTATGGGATGGTGTTCAACACGCTGTTTTCTTTCACCACACCACGCTGCAACGCGGTCATCACCACCATGGGTTTCACCGTTGAACCGGGTTCAAAAATATCGGTAATTGCCCGGTTACGCATCACATCTTTCGTGGTGTCGGCAAGATTATTTGGGTTATAGGCCGGGCTGTTCGCCATTGCCAGCACCTCGCCCGTATTCACATCCACCAGCACCGCCGTACCTGATTCTGCTTTATTGAAAGCGACCGCGTTATTCAGTTCACGATAAACCAGCGCCTGCAATCGTTCATCAATACTGAGCGCGAGATTATGTGCCGCACGGCTGTCGACGGAAGAGATATCTTCAATCACGCGACCATGACGATCGCGTCTGACGGTGCGCTCACCGGGTTGTCCGGTCAGCCATTTATCAAAGCTTTTTTCAACGCCCTCAATGCCCTGCCCGTCAATATTGGTGAAACCAATCAGATGCGATGTCACCTGCCCGGCAGGATAATAGCGACGGGATTCTTCTCGCAGGTTAATACCAGGAAGTTTGAGTTTCTTGATGTAATCGCTGACGGCAGGATTCACCTGGCGGGCCAGATACACAAAGCGGCCTTTCGGGTTGGCATTCACACGCGCCGCCAGTTGATCGAGTGGAATGGACAATGCGTCTGAAAGCGCCTTCCAGCGGCTGTCCAGTGTAATACCGCCTTTGTCGTGAAGTTCTTTCGGATCTGCCCAGATGGCATTCACCGGGACGCTCACCGCCAGGGGACGTCCGGCACGGTCGGTAATCATCCCGCGCGACGTAGGCACCGCCTGTACACGCAGGGAACGCATATCACCTTCACGCACCAGCCTGTCGGGATTAATCACCTGCAAATACGCCACGCGGGCAAGCAATCCAATCAGTCCGAGCAGAATGCAACCGCAAAGCAACGCAAAGCGCCAGCTAACAAAGCTGGCCTGATCTTCAGGGCGTTTTAACTTCACGGCGATCTTTCTCATTCAGTCTCTTATGGCTGTACCACTATATTTTCCTGAGACGGATCGACATGCTGCATTTGCAGTTTATCCGTCGCCGTTCTCTCCACCCGGCTGTGATCGCCAAGGGCATTCTCTTCCAGGATCAAATTGCGCCACTCAATATCCAGCGCATCCCGCTCCAGCACCAGTTGCTCACGCTGCGCGGTCAACAGACGCGTTTTATGCGCCGTGGTAACCACCAGAACCGATGAAACCAATACGGCAGCGGCAAAGATCACCGGAAATTTGCCATGGCGCAAAAGATCGCCAGCGATAATGCCGGGTAAGCTATGACGTTCATTGCCAATCATAACGCCGTCCTCTCTGCGATACGCAAAACAGAGCTGCGTGCTCTTGGATTCTCTGCCACTTCGGCTTCTCCTGGCATCATTTTACCCAGCGCTTTCAGCTGACGGCCCCCCAGATGACTTAACTGCGCCTCAGTGACTGGCAGGCCAGCCGGCACCTGTGGACCGCGACTTTGCTCACGCATAAAGCGTTTTACAATACGGTCTTCCAGCGAGTGAAAGCTGATTACCGATAAACGACCTGAAGGGGCCAGAGCACTCAACGCCCCTTTAAGAGCCTGTTCAATCTCCTCCAGCTCACTGTTGATCCAGATGCGAATTGCCTGGAAACTGCGGGTGGCAGGATGTTTAAATTTGTCCTTCACCGGCGTTGCCTGATAAATCACTTCCGCCAGCTCTTTAGTGCGCGTCATTGGCTGCTCACGATTGCGTTGCACGATGGCACGGGCAATACGTTTGGCAAAACGCTCTTCGCCAAAGGTTTTCAACACAAACGCGATGTCATTTTCTTCTGCCTGTAGCAGCCACTCTGCCGCCGACAATCCTTTGTTGGGGTCCATGCGCATATCCAGCGGTCCGTCCCGCATAAAGGAAAAACCGCGCCCTGCGTCATCCAGCTGCGGGGACGATACGCCCAGGTCCAGCAGAATGCCATCAATCTTCCCGGTCAGACCTCGTTCCTGCGCATACTCAGCAAGTGATGAAAAAGGGCCGTAGATAATGTTAAAGCGTGGATCGGTAATTTCAGCAGCGGCAGCAATCGCTTGTGGATCGCGGTCAATGGCAAACAGCCGACCGTGTTCCCCAAGCTTTGCCAGGATTAAACGCGAATGGCCACCTCGTCCAAAAGTGCCATCAATATAGATGCCATCAGCTTTGATATTGAGGCCGTTAACCGCCTCGTCCAATAGCACCGTGGTATGTTTAAAATTTTCCTGCATAAGCTATAGCGACAAATCCTGCAAACGATCAGATAGCGGTTCCTGAGTCGACTGCTCCGCGTTAATATCTTCCCTAACTTGTTGATACCAGGTCTGTTCATCCCACAATTCAAATTTATTGAACTGTCCAACCAGCATCACTTCTTTGGTCAGGTTCGCATGGTGGCGAAGCGTATTTGCCACCAGAAGTCGGCCTGCATTATCCATCTGACATTCACTGGCATGTCCCAGTAACAAACGCTGAACGCGGCGTTCGGCGGGATTCATCGTCGACAGACGGGCCAACTTGCGTTCAATAATTTCCCATTCAGGCAGGGTATAAAGCAGCAGACATGGCTGGTGGAGGTCAATGGTACACACCATTTGCCCCTCTGATTCCCCGACAAGCGTTTCGCGATAACGCGTAGGCACGGCAAGCCGCCCCTTGCTGTCGAGATTGACTAACGTTGCTCCACGGAACATGCCAGTCTCACCCTCCAGTTACCCTCTTTCACCACTTTACACCACAAATTCCCACCAGGTGAGTTTACGGAGCGGAGGAAAACATTGTCAAGCCGCAGCAGACGTCGAACAGGATTATTTCTTAAGATTAAAAACGCAGATAAGTTTTAAAAAAACGCGATTTACTGAGTAATTTAAAAATAAACTAATGAATAATGGCAGGAATTTCTGCAAGAATTTAACATTGGTCAAAAATATGCCCGGTTCTCGCTACAAAGATTTGTGCCCCCGGTTGATTGAGCAGGCGCTACTTTAAGGTATTTCCTAACAAAATCCCAACATGGCCCTGTGGCACCTGCCGCCAGGTCTCACCCTGGCCGGTAAACTGTAATTAACATAAAGGTTTCTATTAAATAAATGTTAACGTCACCCACCTTTACTTTTATTTGCTCTTTGCTGAGAAATTAATGTTAACAATTTACGTGTGGCACTGATTCGTGAAGGAAAGACGAAAGAAAAGAGGGAAGTAAAAAAGGCAGGTCAGCCATCTGCCTTTAGTAAATGATTAACTATCGTGACGACTTAACCGGCCACGGCGATAAAGATTACGGCGAATTCGGGTTAAGCCTGGCTTTGGTTTACGCGGCTCGTCAAGGCTTGCCAGCACCAGTTCCAGCACCCGTTCGGCGACATCACGATGGCGCTGCCCAACGGCAAGTACCGGGCATTCCAGGAAATCAAGCAGCTCATGATCGCCAAAAGTGGCAATTGCCAGATCGCCAGGCAGACGACCTTCACGACGCAGGGTCACATCCATCACGCCCTGGAGCAAACCGAAAGAGGTGGTGAACAGGGCGTCAGGCATGGGATTGGTTTCCAGCCAGCTTTCGAACCGTGTCGCTGCGGCACTTCGTTCAAAACTGTTGGCATAGATAAACTCGATTTTACGCCGGTCGTCCTTCCACGCCTGACGAAATCCCATTTCACGCAGGAAGCTGACTGACAGTTCAGGCAGCGCGCCAAGGAACAGGACGGTTTCCACTGCCTGTTTGCTCAGTTCAGCAGCCAGCATTTCTGAGTCATCCTGATCTGCACCCACTACGCTGGTGAAATGTTCGCGATCCAACGCGCGATCCAGCGCGATTATTGGTAACGGATCGTTTATCCAGCGCTGATAAAAGGGATGCTCAGGCGGCAACGAGGTAGAAACAATAATGGCATCTACCTGACGTTGCAGCAGGTGTTCAACACAGCGCATTTCGTTCTCGGGCTGATCCTCTGAGCAGGCAATCAGCAGCTGGTAACCGCGCTGACGCGCCTGGCGTTCGAGATAATTAGCAATGCGGGTATAGCTGGTATTTTCCAGATCGGGAATAACCAAACCGATCGATCGCGTCCGTCCGGCACGCAGACCCGCAGCAACCGCGTTTGGGTGGTAGTTATGCTCACGCACAACCGCCATTACCTTTTCCACCGTTTTATCGCTGACACGATACTGCCTGGCTTTACCATTGATAACGTAGCTGGCCGTCGTGCGCGATACACCGGCCAGGCGCGCAATTTCATCCAGTTTCACAATAACCCCACGCTAGCACCGCGAAGGCGCAAAAAAATAGCCACGTCATGGCCATGGATAAGTCATTTATCACATCTAACAGCAGATTAGATTGGCGAGCAACTGCTTTTGTTTCTGCCTGACTGTTTTGCGACAAAACTAAAAAAACCCGACATTACGTCGGGTTAGCGGAAGATGATGATAGTCAACTGTAGAAATTATCTCATGATACGCTCGCCACGTGAGACGCCAACGATGCCGGAGCGGGCAACTTCAACAATTTCTGCCACTTCACGCACGGTGTTAAGGAAAGCATCCAGCTTGTCACTGGTTCCCGCAAGCTGAACCGTGTAAAGCGACGGCGTGACATCCACGATCTGGCCACGAAAGATTTCCGCGCTTCGTTTCACCTCTTCCCGGCCATACCCTGTTGCCTGAACTTTTACCAGCATAACCTCACGCTCAACAAAAGCCCCCTGGCCCAACTCGCTGACACGAAGCACATCGACCAGTTTGTGCAGCTGTTTTTCGATCTGCTCCAGCGCTTTATCATCGCCGACAGTCTGAATAGTCATCCGCGACAGGGTGGGATCATCAGTGGGTGCCACCGTAAGGCTCTCAATGTTGTAACCGCGCTGCGAAAACAGCCCCACCACGCGAGATAATGCGCCGGACTCGTTTTCCAGCAGTACCGATAAAACACGACGCATAATTAAGTCCTCTCCGTTTTGCTCAGCCACATTTCGTCCATCCCACCGCCACGAATCTGCATAGGGTATACGTGCTCACTACCATCAACATTCACATCCACAAACACCAGGCGTCCTTTACCCAGGGCATCCAGCGCTTCAGCCAGCTTCGGCTCCAGCTCATGTGGATGGTTGATACCAATACCAACATGACCATAGGCCTCCGCAAGGCGGACAAAATCGGGCAGTGACTGCATATAAGATTGTGAATGGCGACCAGAATAGATCATGTCCTGCCACTGCTTGACCATCCCCAGAAAACGGTTGTTCAGGCTCAATACCAGTACCGGAAGGTCATACTGCAACGCCGTGGAAAGCTCCTGAATATTCATCTGAATACTGCCGTCACCGGTGACACAGATGACCGTTTCTTCCGGCAATGCCAGCTTCACACCCAAAGCAGCTGGCAGGCCAAATCCCATCGTGCCAAGGCCGCCTGAGTTGATCCAGCGACGCGGCTTATCGAACGGGTAATAAAGCGCGGCAAACATCTGATGCTGACCCACGTCAGACGTGACATAGGCTTCGCCTTTGGTCAGACGCCAAATGGTTTCAATGACGGCCTGAGGCTTAATTTTCTCGCTGGTCCTGTCATAGGAGAGGCAATCACGTGCACGCCATTGCTCAATACTCTGCCACCAGTCGCGCAGGCTGTCGTAATCCTGCTCTTTTTCACCTTGCGCCAGCAACTCCAGGATCTGGTTCAGTACCTGTTTTGCATCGCCAACAATCGGCACATCTGCTGACACCGTTTTCGAGATTGACGTCGGATCGATATCAATATGCAGCACGGTAGCATTCGGGCAGTATTTGGCGAGATTATTCGTGGTACGGTCATCAAAGCGCACGCCAACGGCAAAAATCACATCGGCGTTATGCATGGTCATATTAGCTTCAAACGTGCCGTGCATCCCCAACATGCCCACACTCTGACGATGCGTGCCCGGAAAAGCACCCAGCCCCATCAGTGAGCAGGTTACCGGCAAATTCAACTGTTCCGCTATCTGACGCAGTTCTTCATGGCAGACGGCGTTAATTACCCCACCACCGGCATATATAACCGGTTTTTTAGCGGCAAGAAGGCTTTGCAATGCGCGCTTAATCTGTCCTTTGTGACCCTGTGTCGTTGGGTTGTAAGAGCGCATAGTGACCGATTCCGGCCAGGCATAGGGTACTTTACTCGCCGGGCTCATCACATCTTTAGGCAGGTCGACAACCACCGGGCCGGGACGTCCACTGGCGGCCAGCCAGAAAGCCTTTTTCATCACGACAGGAATATCTTCGGCCTTCCTGATCATAAAGCTGTGTTTCACCACTGGCCGGGAAATACCGACCATGTCGCACTCCTGGAAAGCGTCATAACCGATCAGCGTGGAAGGCACCTGCCCGGAGAGCACCACCATCGGGATGGAATCCATATAGGCCGTGGCGATACCGGTGATTGCATTGGTAGCACCGGGACCGGAAGTCACCAGCACCACGCCCACGTCACCGGTTGAACGGGCGTAGCCGTCTGCCATATGCACTGCGCCCTGTTCATGGCGGACCAAAATATGGTCAATCCCACCAACGGTCTGCAATGCATCGTAGATATCAAGCACGGCCCCGCCGGGATACCCGAATACATGTTTAACCCCCTGGTCGATCAGCGATCGAACGACCATTTCTGCTCCTGACAACATCTCCATTTTTGCCTCCAGGCTTTAACTTTAAGGTGCTGAATTATCTGGCAGAAAATCCTGTCGCTTGCAAAAAACAGGATGCCGCACGGATAAGGTCAAAACCAGTATTTAGTTTGAGTAGGGAATGTTTTCCAACATCCGGGGAACGGCGTGCGCCCCGGTATTTTTTACTTTTATGAGCAGTACCATAACCGCAGAAAACCTGGCAGGCAAACGCCATCCCGACGGCGCCGTTGCGGCACAGGGCCGCAAGGCACTACTTCCCGACCTGACTTGGCGATAATTACACTTACCATCCGGCGAAAGAAAAGCGCTTTATACTGAAAAAAAGTGTAAGTTCAGTGTTATCGTTTTGTCACCAAAACAAAGTCGGGCGTAATTAAAGCGTAGCTATTTAAATATCGTCACTCTTTTAGTGTTATATGCTGCTTAATTTAACAAAAAAAGACAATCAGCCTGCCCCGGGTAAGCACCATCCCGTAAAACCTATCAAACATATCACGCAAGTATTTAATATTTATAAAATTCATAACATCACGACACCGAAGCTATTTCACTTTGTACTGTCAACACCTGACCACGACCTAACAGGACATTTTTTCTTCTGTCGCCTGCTTCACCTTCAGCATTATTTTCCTCAGCGACTGCATCATAACCTTACTGCTAAAGTTGACATCGCACCCTGCTTTCAAGTATCAATACCGGAACAGTGAATTTATAAGGTCTGAGCCAATGATCCGTATCACCCGCCTTCCAGGTCTACTACTACTAAACGCATCCTCTGTGCGCGGTGGACCTTTGGGCGGAATGAATCACTGATTCAGACTTGTAACCCTTAAAACCCGCGCCAATGCGCGGGTTTTTTTATGCCCGCATCCAGTGCGCAGTAACCATGACAAGGAATATCCAATGAGCCAACAGGTCATTATTTTCGATACCACCCTGCGTGACGGCGAACAGGCGTTACAGGCAAGCCTGAGTGTGAAAGAGAAATTGCAAATAGCGCTGGCGCTGGAACGTTTGGGCGTTGACGTAATGGAGGTCGGTTTTCCCATCTCCTCTCCCGGCGACTTCGAGTCAGTACAAACGATTGCCCGTCAGGTCAAAAACAGCCGCGTTTGCGCGCTGGCACGCTGCGTTGAGAAAGACATTGATGCCGCTTATGAATCACTGAAAGTGGCAGACGCCTACCGCATTCACACTTTTCTGGCGACATCGCCAATGCACATCGCCACCAAGCTGAAAAGCACCTTACCGGAAGTAATTGAGCGTGCGACGAGAATGATAAAACGCGCCCGCAACTACACCGACGATGTGGAATTCTCCTGTGAAGATGGTGGACGCACGCCTATTGACGACCTGTGCCGTGTGGTTGAAGCGGCGATTAACGCTGGCGCGACGACCATTAATATCCCGGATACCGTGGGCTACACCCTGCCCGGTGAGTACAGTAATATCTTCGCGCAAATACGCAGCCGTGTGCCCAATATCGATAAAGCCATTCTCTCCGTCCATACCCACGATGATTTAGGTATGGCGGTTGGCAACGCGCTTGCCGCCGTGCAGGCCGGTGCACGCCAGGTTGAGGGGACCCTCAATGGACTGGGTGAACGTGCGGGTAACTGTGCTCTGGAAGAAGTGATCATGGCCATCAAGTTGCGCAGCCAGTTAATGGATGTGCATACCCGTATCAACCACCATGAAATCTACCGTACCAGCCAGATGGTCAGCCAGATTTGCAACATGCCCATCCCGGCCAACAAAGCGGTGGTCGGCTCCGGGGCCTTCGCGCACTCTTCCGGCATTCATCAGGATGGCGTGCTGAAGAACCGCGAGAATTATGAAATCATGACCCCGGAATCCATCGGGCTGAATCAGATACAGTTGAACCTGACCTCCCGGTCAGGCCGCGCCGCAGTAAAACACCGTATGGATGAAATGGGCTACAAAGAAGATGATTACAGCCTGGATGCCTTGTATGACGCATTTCTGAAACTGGCAGATAAAAAAGGTCAGGTGTTTGACTACGATCTGGAAGCCCTGGCCTTTATTAACAAACAAAACGAAGAACCGGAACACTTCCGTCTGGATTATTTCAGCGTTCAGTCTGGTTCCAGCGTGATGGCCACTGCCTCTGTCAAACTGGGATGCGGTGAAGAATCAAAGGCCGAAGCGGCTACGGGCAATGGTCCGGTGGATGCCGTTTATCAGGCCATTAACCGTATTACCGATTTTGATGCCGAGCTGGTGAAATACCAGCTGAGCGCAAAAGGCCACGGTAAAGATGCACTGGGCCAGGTGGATATTGTGGTGAATTACAATGGCAGGAAATTCCACGGCGTCGGTCTGGCTACCGATATTGTGGAATCTTCAGCCAAGGCAATGATTAATGCGCTCAACCATATCTGGCGCGCCCGTCAGGTTGAGCAGGAATTGCAACGCAAATCAAAAACCAAAGACCAGAAGGAAACGGTGTAATCATGTCCAGGACTTATCATATTGCAGTATTACCCGGTGACGGCATTGGGCCAGAAGTGATGGCACAGGCAGGTAAAGTACTGGATGCCGTACGTCAGCGTTTTGCGATGCACATCACCACCAGTGAATATGATGTCGGTGGCGCGGCTATCGATCGTCACGGTAAACCACTTCCCCTGGCGACCGTGGCCGGTTGTGAGCAAGCCGATGCCATTCTGTTTGGCTCTGTCGGCGGTCCAAAATGGGAGCATCTGCCCCCCGCAGAACAGCCAGAGCGTGGTGCCCTGCTGCCATTACGTAAGCACTTTAAACTGTTCAGTAACCTGCGTCCGGCCAGCCTGCATCAGGGGCTGGAAGCTTTCTGCCCACTGCGAAGCGACATCGCGGCCCAGGGCTTTGATATTCTGGTGGTCAGGGAACTGACCGGCGGCATCTATTTTGGTCAGCCTAAAGGCCGCGAAGGCAGCGGACAGCATGAACGTGCGTTCGATACCGAGGTTTATCACCGTTTTGAAATCGAACGCATCGCCCGTATCGCTTTTGAATCCGCCCGTAAACGCCGCAAAAAAGTGACCTCCATTGATAAGGCCAACGTGTTGCAATCCTCCATTCTGTGGCGGCAGATTGTGAATGAAGTAGCGGCAGATTACCCGGACGTTGAACTGAGCCACATGTACATCGATAACGCCACCATGCAGTTGATCAAAGCACCCTCGCAATTCGACGTAATGCTTTGTTCTAACCTGTTCGGTGACATTCTTTCTGACGAATGCGCGATGATCACCGGTTCGATGGGCATGTTGCCTTCTGCCAGCCTCAATGAACAGGGTTTCGGCCTGTTTGAACCTGCTGGCGGCTCCGCACCGGATATTGCCGGTAAAAACATTGCCAACCCCATTGCCCAAATCCTCTCGCTGTCGCTGCTGTTGCGCTTCAGTCTGGATGCGGCCGACGCCGCCGATGCCATCGAACAGGCGGTCAGCCGTGCCCTGGCCGAAGGCTATCGCACTGGTGACCTGGCGGGTGGCGGTAGCGCCATCACCACTGAAGAGATGGGTTCGATTATTGCCCGATTTATCAGCGAAACCTGATTATGAAAACATTATACGAGAAGCTGTTTGATGCTCACCTGGTGCGTGAAGCGCCCGGAGAAACCCCGCTGCTGTATATCGACAGGCATCTGGTTCATGAAGTGACCTCGGCACAGGCTTTTGATGGCCTGCGGGCACACGGTCGTCCGGTGCGCCAGCCATCGAAAACCTTCGCCACGATGGACCACAATGTCTCGACGCAAACCCGTGACATTAACGCCAGCGGCGAAATGGCCCGCATCCAGATGTCGCTGTTGATCAACAACTGTAAAGCGTTTGGCGTCACCCTGTATGACCTTAAACATCCTTATCAGGGCATCGTCCACGTTATTGGCCCGGAGCAGGGATTATCGCTACCGGGTATGACCATTGTCTGTGGTGATTCACACACCTCAACCCATGGCGCCGTAGGTGCGCTGGCGTTTGGTATCGGCACTTCTGAAGTGGAGCACGTGCTGGCGACGCAGACGCTGAAACAGTCCCGCGCCAAAACCATGAAGGTCGAGGTTGTTGGTAACATCGCGCCGGGCATTACCGCGAAAGATATCGCGCTGGCGGTCATCGGCAAAACCGGCAGTGGCGGTGGCAACGGACATGTGGTGGAGTTTTGCGGGGCGGCGATTGAACAGCTCAGTATGGAAGGCCGGATGACGCTGTGCAATATGGCCATCGAGCTGGGCGCAAAAGCGGGTCTGATCGCCCCTGACGACACCACCTTCGATTATGTTAAAGGCCGTCAGTTTGCTCCCCAAGGCGATGCCTGGGATCAGGCCGTCGCCTGGTGGCGCACGCTGAAATCCGACAGCGGCGCGCACTTTGATAAAGTGGTCACCGTCAATGCCGCTGAAATAGCGCCACAGGTCACATGGGGAACCAATCCGGGCCAGGTCATCGCTGTCGATCAGTGCATTCCCGATCCGGCGTCGTTCAGCGATCCGGTTGAGCGGGCGTCCGCGGAAAAAGCGCTGGCCTATATGGATCTGAAACCCGGAATCAGGCTGACTGAGGTCAGGATCGATAAAGTCTTTATCGGCTCCTGCACCAATTCTCGTATTGAAGATCTGCGGGCAGCCGCAGCGGTGGTAAAAGGTCAGAAGCTCGCCGAGGGCGTGCAGGCCTATGTGGTACCGGGTTCCGGTCCGGTAAAAGCACAGGCAGAGGCGGAAGGACTGGATAAAATTTTTCTTGATGCCGGATTTGAATGGCGTCTGCCAGGCTGTTCGATGTGCCTTGCAATGAATAACGATCGCTTAAGCCCCGGAGAACGCTGTGCTTCCACCAGCAACCGCAACTTTGAAGGTCGTCAGGGTCGCGGTGGCAGGACGCATCTGCTCAGTCCTGCGATGGCAGCGGCAGCGGCGATAGCCGGGCATTTTGCCGATATTCGTCAACCAACAGCATCGACCCGTTAAGGAGGCAGCATGGCGAAGAAATTTACTCAGCACACCGGCATCGTGGTGCCGATGGATGCGGCCAATGTGGATACCGATGCGATTATCCCCAAACAGTTTTTGCAGATGGTGACGCGCACCGGTTTTGGCCGCAACCTGTTCTATGACTGGCGCTACAGTGACCCGGATGGCCAGATCCCCAACCCGGATTTTGTGCTTAACCAGCCTGTCTTTCGCGGTGCCAGTATTATGCTGACCAGAGAGAATTTTGGCTGCGGCTCCTCACGTGAACATGCTCCCTGGGCGCTGACCGACTATGGCATTCAGGCGATTATCGGCAGCGATTTTGCAGACATCTTTGCCAATAACGCGTTTAATAATCAGCTGTTGCTGGTAACGCTCAGCGAAGAGGATGTTGACGAGCTTTTCCGCCTGGTGGCGGCAGAACCGGGGATCGTTTTTACCGTTGATCTGGAAAAACAACTGATTTCAGCCGCCAGCAAGCAGTATGCCTTCACCATTGACAGCTTTCGCCGTCATTGCCTGCTTAATGGACTGGATAATATTGGCCTCACGCTGCAACACGATGCAGACATCGACGCTTACGAGCAGCAACAGCCTGCCTTTTTGCGCTGACATCATCGCAGCGCCGGTTCCACTGGCCTGTGGCCTTTTTTCCCAGTGAATGCCGTTGCTTTAACGCTGTAAAGCAACGGCTTTTCTGACCGCAATAAAACAGAGCAGTGCCAACCAATACCCGCCCAGCACTACCACATTCATCGACAGTCCTGAAATACCGCCAATCCCGGTCAGCGGAGCACTGACGCCGCCCATCGCAAACATCAGCATCCCCATCCATGCAGAGGCCGTACCGGAATGCTCTCCCTGACGCTGCATGGCGATGGCGCTGGCAAGCGTACCAATGCCGCTGTTGATTGAGACAGTAAAAAACAGCATGGTGAGCACCAGCCACAACGGACAGCCAGCGACAAATATCAGCATCAGCAGCAGAGCGAAAACCGCAGCGGCTGGCAGGGAGAAGGTCAAAACACCGGTTTCTCCCCACTTCGCTGCCCAGTTTGCCAACAGCAGAAAGCAGACCACCAGGCCAAAGCCATTCACCGCAAAGGTGTAACTGTATTGCAGTGCAGAAAGCGGGTAAACCTGCTGGAAAACGTACGATGACGCACCGATATAAGCAAACAGGCCCGCCATCATAAACCCCTGCAACAGGCACGACATCATAAAGGTACGATCGCGGAACACGCTGCCTGAGCCAGATGAAGCATTGATCACCGGCTTGCCAACATGGGTTTCCGGTAATCTGAACCACGTCAGCAAAAAAAGTACCGCACCCGCTGCCGCCAGTGAAAGAAACAGCCCCCGCCAGCTGGTAATGGATAGCTGAAGACCACCGAGAACTGGGGCGGCAACAGGCGCGATACCATCAATGGTCATCAGCAGGGCAAAAAATCCCGTCAACGCCGTGCCACTGTATAAATCACGGGCAATGGCACGGGATAACACGGCGCCACCCGCTCCCGCAACGCCCTGAAAAAATCGTGCGGCAATCAGCTGCGAGATACACAGGGTTGATACGATAGCGGCGCAATAAAAACGATTTCATACTGATCCTTCGGCAGAGGCGATATCACCGCAAGGTACAGAGGGCAGAAAGGGAAGACAAAAAAAGCCAGCGGCTGGATCCCCGCTGGCTGGTGAAGTTGCACCATACTCAGATTAAGAAACGATGTCACAACGTCATTCAAAGAATGTCTCCCGCTCTTTCATCGTCCACGATTATTGCCTTAATATAGGGCAGGAAAAAACAGACCGCTTTTGTATAAGAGTTCCTCTTTTATGCCGTCACCCCGTCTGAAGCAACAGTTTATCCGCCTCTGGCAAAGCTGTGAGGGGCAGTCACAACAGACCACGCTTGATGATTTAGCCATCAGGCTGAACTGTTCACGTCGCCATATGCGTAACCTGCTCAATGCCATGCAACAGCAGGGATGGCTGGAATGGCATGCCGAACCCGGACGGAGTAAACGTTCACGGCTGAACTTTCTCTACACCGGACTGGCATTGCAACAGCAACGCGCTGAAGACCTTCTGGAGCAGGATCGTATCGATCAGCTGATACAACTGGTCGGGGATAAAAACGCGGTCCGGCACATGCTGGTTTCACGCCTGGGCCGCAGTTTCCGTCAGGGCAGGCATATTTTGCGCGTCCTCTATTACCGTTCTCTGCTTAACCTGCTTCCCGGCACGCCGCTCAGGCGCTCAGAAACCCATCTGGCCAGACAAATCTTCAGCGGACTGACCCGCATAAATGAGGAAAACGGCGAAATCGAAGCGGACATTGCCCACCACTGGCAGCAAATCACGCCGCTGCACTGGCGATTTTTCTTACGTCCGGCCATTCATTTTCATCATGGTCGTGAGCTGGAAATGGCCGACGTGATCGCCACCCTGGAGAGACTGAAAAGCCAGCCGCTTTATGCCAATCTGCAACAGATTTCCTCACCCGCGCCCTGGATGCTGGATATTTATCTGCATCAGCCAGACTGTTGGCTGGCGTGGCTGCTTGGCAGCGTTAACAGCATGATCCTGCCAAAAGAATGGCCGTCGATGCCCGACTTTTCCCGCCAGCCCATCGGCACCGGTCCTTACCAGGTGGTGCGCAACCAGCAAAGCCAGTTGCGCATTGAGGCTTTTGACGACTATTTTGGCTACCGGGCGCTGATTGATGAAGTCAATATCTGGGTTCTGCCGGAAATCAGTGAAGAACTGGTTTATTCCGGCGTAAAACTCCAGAGCGGCAGCGTCGGCGAAAAATCAGAAGAGAGCAGACTGGAAGAAGGCTGTTATTTTTTGCTGTTCGATCAGCGTTCAGAACAGGGCCGCGATGAACAGGTGCGCCGCTGGGTGAATATGATCTGCAATCCGGTTGCCCTGCTGAATCAGGCCAGTATTGGCTATCAACGCTACTGGTTTCCTGCTTATGGTCTGCTACCCCGCTGGCACCACCGGCGGGATCTGACCGTGGTCGCCAAACCGGCAGGATTAACGTCGCTAACGCTCACCTGGTACCACGATCATATCGAACACCAGGGGATTGCTGACGCGCTGAGACCGCTGCTCGCCGCCCAGGGCGTCACACTGAAAGCCCGCCAGGTGGACTACGCCACCTGGCACCGTGGCGATGCCGACAGCGATATCTGGCTGGGCAGCGCCAACTTCACTCTGCCACTGGCATTTTCACTGTTTGCCCTGCTGTATGAGATCCCTCTGATGCATCACTGCCTGACCACCGACTGGGAAAAAGACGCACAGAGGTGGCGGCAACAAACCCTGTCACTGGCCGACTGGAGCAAACGGCTGATTGATTCACATACGCTGCACCCGCTGTTTCATCACTGGTTGCTGCTGGAAGGAGAACGCAGTATGCAGGGGGTACGGATGAACACCCTGGGCTGGTTTGACTTTAAATCCGCCTGGTTTGCCCCCTCCGCAACATGACGCTTTCGCTGTCAACGGGAAATCACTAGAATAGCTCCCGTTCTCAACGGGGTGCGCCACAGAGAATCACGCTGATTGCGCTGAGAAAAACCCGTCGAACCTGATCCGGCTAATACCGGCGTAGGGATTTGAGAGTGTTACCAGCTCAGATCATGCGTCCTCACAACCCTCAAGGAACGCAACGTGTTAAAGAAAGTGCTTCCCCTGCTTATTCTGTGCTCACTGCCGGCTTTCGCCGGTAAACCTCAACTGACGGTTTACACCTACGATTCATTCTCCGCCGACTGGGGTCCTGGCCCGGCAATTAAAAAAGCCTTTGAAGCCCGCTGTAACTGCGAACTGAAATACGTGGCGCTGGAAGATGGCGTCTCGCTGCTTAATCGCCTGCGGCTGGAGGGAAAAAACAGTAAAGCGGATGTGGTGCTGGGGCTGGATAACAATCTGCTGGATGCGGCAGAAAAAACCGGCCTGTTCGCACCGAGCCATACGGACACCAGTCGGCTGAACATTCCCGGCGGTTGGCAAGACAGGACCTTCGTACCTTACGACTACGGCTGGTTCGCCTTTGTTTATGATAAAACCCGTCTGCAAAACCCGCCGACCAGCCTGAAAGCACTGGTAGAGAGCGACCGGCCACTGAAAATCATTTATGAAGATCCCCGTACCAGCACACCGGGACTGGGACTGCTGCTGTGGATGCAAAAGGTGTTCGGCGATAACGCCCCTGAGGCATGGCAGAAACTGGCCGCTAAAACCGTCACCGTCACCAAAGGCTGGAGCGAGGCTTATGGCCTGTTCCTGAAAGGCGAAGCCGATATGGTGCTGAGCTATACCACTTCACCGGCTTACCATCTGATTGAAGAGAAAAAATCACAGTACGTCGCCGCCAGCTTCAGCGAAGGGCACTACCTGCAGGTTGAGGTGGCGGGCCAGCTGAAAGCCAGCAAACAGCCGCAGCTGGCACAGGCGTTTATGCGGTTTATGCTGGATAAACCGTTTCAGGACGCGATACCCACCGGTAACTGGATGTATCCGGTAGTGAAAAGCCCACTGCCCGCGGGTTTTGAGACGCTGACGGTGCCGACCACCTCGCTACAGTTCACGCCGCAGGACGTCGCCAGTCATCGCAGTCAGTGGATCAGTGCATGGCAACGCGCCGTCAGCCACTGAGTAAAGCCACTTTAGCACCCGGTCTGCTCGCCGCCACGCTGCTGATAAGCGTGGCGTTGTTGGCCTTTGGCGCACTGTGGCAACAGGCTCCTGTTACCGGGAGCCTCGCGCTCTGGCGGGATGAATATCTGATGACCGTGCTGCGCTTCTCCTTCTTTCAGGCGCTGCTCTCCACGACGCTTTCCGTCTTGCCTGCCATTCCCCTTGCCAGAGCGCTCTGTCGTCGGCGGTTTTGGGGAAAAACAACCCTGCTGAGGCTGTGCGCCATGACGCTGGTATTGCCAGTGCTGGTGGTGATATTCGGTATTCTCAGTGTCTATGGCCGCAGTGGCTGGTTAGCGGCGCTTTGTTCCCTGCTGGCGGTGCCTTACACTTTTACACCCTATGGCTTACAGGGCATCCTGCTGGCCCACGTTTTTTTTAATCTGCCGCTGGCAACACGGTTGCTGTTGCAGGCACTGGAGCAGATCCCGGGCGAACAGCGCCAGCTGGCGGCTCAGTTAGGCATACGCGGCTGGAACCATTTCCGCATCGTGGAATGGCCGTGGCTGCGACGCCAGCTCCTCCCCACCGCTGCGCTGATTTTTATGCTCTGCTTCGCCAGCTTTGCCACCGTGCTGGCACTGGGCGGCGGTCCCAAAGCCACCACCCTGGAACTGGCGATTTTTCAGGCGCTCAGTTTTGACTTCGATCCCGGACGCGCGGCCTTACTGGCCTTGCTGCAAATCATTTGCTGTCTGGGACTGGTGATCCTCAGTCAGCGACTCAGTAAGGGAATGCCTTCCGGCAGCGCCAACGTTCACGGCTGGATCAACCCCGAAGACAGCATTACGGCCAGGGTAATTGATACCGTACTTATCGCGGCCGCCCTGCTGCTGCTGCTACCGCCTTTGCTGGCGGTAATGGTCGATGGCCTTAACCGGGGACTACCCGGCGTATTGCGACAGCCAGCACTGTGGCAGGCCACCTTTACCTCGCTGCGGATCGCGCTGGGAGCAGGTATCCTCTGCGTGGTCCTCACCCTGATGCTGTTGTGGACCAGCCGGGAGCTTCGATTACATCAACAGCTGTGGATGGGGCAGGCGCTGGAGCTGAGCGGTATGTTGATCCTCGCCATGCCCGGCATCGTTCTGGCCACCGGTTTTTTTCTGCTGTTAAACAACACTATCGGCCTGCCGCAGTCGGCGGAAGGTATCGTCATTTTTACCAATGCGCTGATGGCCGTGCCCTACGCCATGAAAGTGCTGGAAAATCCACTGCAAGACACCGCCGCCCGTTATAACCTGCTCTGCCTGTCGCTCGGCATTCGCGGCTGGAACCGGCTGTGGCTGGTCGAACTGCGGGCGCTCAGGCATCCCGTAGCTCAGGCGCTGGCTTTTTCCTGCGTGCTGTCCGTGGGAGACTTTGGCGTGGTGGCGCTGTTTGGTAACGAAAGCTTCCGTACCCTGCCCTTCTGGCTTTATCAACAGATCGGCGCTTATCGCAGCGCCGACGGCGCGGTGACTGCCCTGCTGCTGCTGCTGCTCTGTTTTTTGCTGTTCACCCTGATTGAAAAACTGCCGGACCGCCATGCTGACACTGAGTAACCTGACCTGGATCTATCAACATCTGCCGATGCGTTTTTCTCTGGCCCTGGCCGCGGGGGAAAGAGTGGCGGTACTTGGCCCCAGCGGCGCGGGAAAAAGCACCCTGCTGAGCCTGATTGCCGGTTTTCTTAGCGCCGACAGCGGCAGCCTGCTGCTGAACGGTGAGGAGCACCGCGCCACGCCACCTGCCCGCCGTCCGGTATCCATGCTGTTTCAGGAAAACAACCTTTTTCCCCACCTGACGGTGGCACAAAATATTGCCCTGGGGTTGCATCCGGGCCTGCGACTGGACAAAAAACAGCAACAGGCGCTGCAGGCTATCGCGCAGCGGGTCGGCCTGCAGGATCACCTGCAGCGCCTGCCCGGTCAGTTATCTGGCGGGCAACGACAGCGTACCGCGCTGGCCCGTTGTCTGGTGCGCAGGCAGCCGCTGCTGCTGCTTGATGAACCCTTTTCGGCCCTTGATCCCGCACTGCGTCAGGAGATGCTCCAGCTGGTGGATGAAGTGTGCGCGGAGCGAAATATCACCCTGCTGATGGTTTCTCACAGTATGGAAGACGCGGCGCGCATCGCGCCACGTAGCATCCTGATTGTTGATGGTCGGGTATTCTGGGATGGGGCCACCGCTTCGCTGTTGCAGGGGGAGATCGATGCAGCGGCGGTACTGGGGATCACCGTCCGATAAACACGTTCCACAACAGCTGGCGGAACAGCGGCATCATTGGGTGGAACTGAATGGTGATGAAACCGGCCACCGCCAGCAGCATCGTCAGGGGCGCCAGCCAGCGCAGGCGCGTGGCTGGCAGATAAGGTGTCGCCCAGTCCGACTGTTTCTTTGCCCGGAGCCAGCGCCAGCATAGCCAGCAGCCCAGCCAGAGCATCAGCGCCTCCGCCAGCAGCAGCCATCTGAACATATCGCTGTTAGTGTCTTTCGGCACATCAATAGCCACCCCGGCAAGGATCCCAGGCAGCAGGTAAAGCGGCGGCCAGAGTACGCAGCCAGTAATGTTAGGGGGGATAAATTTCCTTATCGGCAACTCAAGCATCCCCGCCACCAGCGGGATCAACGGACGGGTTGGCCCAACAAAGCGCCCGACAATAATGGTGAACATACTGTGCTGATGCAGCGCGTGCTCGGTCTTATCCATCAGCGCCTGATGCTTTTTGATAAACGACCAGCGGTGCAATGGCCCCTTAAACTGCCAGCCAATAAAATAGGAGATCCAGTCGCCAAGCAGGCAGCCAAGGGTGCCTGCCAGCCACACAGGATATAAACCGATTTGTCCGCTGCCAATTAACGCGCCAAATGAAGCCATCAGCACCGTCCCCGGCAACAGCAACCCCACCAGTGCCAGCGACTCAAAAAAGGTAACCAACCCAACGGCCAGCAACGACCAGGCAACGGACTGGGTAACAAGATGTTGCAGCCAGGCTTCCATACTTCCACTCGGTTTTTTTCAGGAAAGCGGATTGTCCAGAGACGCCCGGAATACGTCAAGCCCTGTTTTCGACAAAAGTGTCGCCATACCTTACAGCGCAAGGTACGCACCGATGAGAACTGTATAAATAAACATGCTATTATCAGACATTATCGGGTCAATAAGGGCTTCAGGTGAATAACGCGCGCACAGGCTTTCTGTTAACCCGCCACTGGCGGGACACCTCATCCGGCACGGAAGTGGTGCTGTGGCTGGCAACCGATACGGGTCCGCAACGGGTGGAGCTGCCACCACAGGAGTCGGTGGCATTTATTCCTCAGGCCGCACTGGCTGAGGCAGAAGCATTACTGAGACAGGAACGCCACTACCGCCTGGTGTCACTTGCGCTGAAGGATTTTCACCAGCGCCCGGTGGCCGCGCTCTATTGCAGACAGTATCGCCAGTTACAGCGGCTGGAAAAGCTGCTACGCGAAAACGGCGTGCCGGTGTACGAAGCCGATATCCGGCCCCCTGAGCGCTTTCTGATGGAGCGCTATATCACGTCGCCGGTGTGGTTCAGCGGAGAACCCGCCGGTCACAGCCTGATCAATGCCCGCCTCAAGCCCTGCCCTGACTACCGTCCACCACTGAAGTGGGTATCACTGGATATCGAAACCAACCGCCACGGTGAGCTTTACTGTATCGGGCTGGAAGGCTGCGGACAGCGTGATGTATACATGCTCGGCCCGGAAAACGGCGATGCCAGCGGTCTGGATTTCTCTCTGCAATATGTTTCCAACCGCCCGCAGCTGTTGGAAAAGCTGAATGACTGGTTTGCCCAACATGACCCGGACGTGATCGTCGGCTGGAACCTGGTACAGTTCGATCTGAGGATGTTGCAAAAACACGCTGACCGCTACGCTATACCGCTGCGGCTGGGCCGCAATAATGAGGTGTTGGAGTGGCGTGAACACGGTTTCAAGCCCGGCGTGTTCTTCGCCCAGGCAACGGGGCGGTTGATTATTGATGGCATTGAAGCACTGAAATCCGCCTTCTGGAACTTTGACTCATTCAGCCTGGAAGCCGTGTCGCGCCAGCTGTTGGGGGAAGGCAAATCCATCGACAATCCGTGGGACAGGATGCAGGAAATAGATCGGCGCTTTGCCGAGGATAAACCGGCGCTGGCGCGTTATAACCTGAAAGACTGTGAGTTGGTGACGCGCATTTTCCAGCATACCGAGCTGATGCCCTTCCTGCTGGAGCGGGCGTCGGTGACCGGTCTGGCGGCTGACCGGCATGGTGGCTCGGTCGCGGCCTTCAGCCATCTGTATTTGCCCAGAATGCACCGCGCGGGTTACGTAGCGCCGGGGCTTGGGGAAATCACACCAGAGGCAAGCCCCGGCGGTTATGTGATGGATTCGCGTCCCGGTCTGTATGATTCCGTGCTGGTGCTGGATTACAAAAGCCTCTACCCCTCCATTATTCGCACTTTCCTGATCGATCCGGTGGGCTTGATCGAGGGTATCGCCCACCCCGATGAACGTGACTCAGTGAGCGGCTTTCGCGGCGCGCGTTTCTCACGGAGCCATCACTGTCTGCCGGAAATTGTCAGCCAGATCTGGCAGGGGCGCGAAGCGGCGAAAAAACAGGGCAACAGGCCGCTTTCACAGGCGCTGAAGATTATTATGAACGCTTTTTACGGCGTGCTGGGCACCAGTGCCTGCCGCTTTTTCGATCCGCGACTGGCTTCATCAATTACGCTGCGTGGCCATGAGATCATGCGTCAAACAAGGGCACTGGTGGAAGCCGAAGGCTATGACGTGATTTATGGCGATACCGACTCCACCTTTGTCTGGCTGAAAACCCCCCACGATGAACAGACCGCCGCTGAAATTGGACAGCGGCTGGTGGCCAGGATCAACGACTGGTGGCGCGATCATCTGCGCCAGCAATACGCGCTCGACAGCGCGCTGGAGCTGGAATATGAAACGCATTATTGTCGCTTTCTGATGCCCACCATTCGTGGCGCGGAGCAGGGCAGCAAAAAACGCTATGCCGGCCTGATCCGTGAAGGAGAGCATGAACATATGGTGTTTAAAGGACTGGAAACCGTACGCACCGACTGGACGCCGCTGGCACAGCATTTTCAGCAGGCCCTCTACCTGAAGATCTTCAAAAATCAGCCCTACCAGGCGTATATCCGTGAGACGGTGCGCCAGTTGCTGGACGGCGAACTCGACGATCAACTCATTTACAGCAAAAGGTTGCGTCGCCCGCTGGATGATTATCAACGCAACGTCCCGCCACATGTGCGGGCCGCGCGCATAGCCGATGCGCAAAACCTGAAGCTGGACCGTCCGTTGCAGTATCAGAACGGTGGGAAAATTCGCTATGTGATGGCCACCAGCGGGCCGGAGCCGCTGGAGGCACGGGTTACGCCGCTGGACTACGATCACTACCTATCCCGCCAGCTCCAGCCCGTGGCAGAAGGGATACTCCCCTTCCTCGACGATGATTTTGCTACACTTGTCACCGGACAGTTGGGGCTTTTTTGACAGGTGACGAATCTCTCTCCTTCCAGTACCATAGCGCCCTTCCTGATTCACTGAATTGTTTTGCCGGGCCGCCGTTGCCTGGCTGAAGTGCTTTTGCCTGCACCCACCATTAAGAGAGCCGAGCCGAATATTTATGCCTTTTACACTTGGTCAGCGCTGGATCAGCGATACCGAAAGCGAACTGGGACTGGGAACCGTGGTTGCCATCGACACACGCATGGTCACGCTGCTTTTTCCGGCCACCGGCGAAAACCGACTCTATGCAAAAAATGACTCCCCTATCACCCGTGTGATCTTTAACCCAGGCGATACCATTACCAGCCACGAAAGCTGGCAGATGGAGATAACCGCGATAAACAGCGACAACGGACTGATGACCTACATCGGCACTCGCGCTGACACCGGGGAAACCGACGTGGTGATGCGGGAAGTGATGCTCGACAGCAAGCTGGTATTCAGTAAGCCGCAGGATCGTTTGTTTGCCGGACAGCTGGATCGAATGGATCGTTTCGCCCTGCGCTTTCGCGCCCGCAAATATCAGAGTGAGCAGTACCATCTGGCCACCAGCGGCCTGCGCGGAATGCGCACCAGCCTGATCCCACATCAGCTACATATTGCCCACGATGTTGGCCGCCGCCACGCGCCGCGCGTGCTGCTGGCTGATGAAGTGGGTCTGGGAAAAACCATCGAAGCCGGAATGATCATTCATCAGCAGCTGCTGGCGGGACGCGCCGAGCGGGTGCTGATCATTGTGCCGGAAACGCTGCAACACCAGTGGCTGGTCGAAATGATGCGCCGTTTCAATCTGCACTTCGCGCTGTTTGACGACGACCGCTACGCCCAGGCACAGCTTGACAGCGACAATGCATTTGATACCGAACAGCTGGTGATCTGCTCGCTTGACTTCGTGCGCCGTAATAAACAACGTCTGGAAAAACTGGCCGATGCCGCCTGGGACCTGATGATTGTGGACGAAGCCCATCACCTTGCATGGCAGGAGGGCCAGCCCAGCCGTGAATATCAGGTGGTTGAACAGCTGGCAGAGCAGATCCCTGGCGTGCTGCTGTTAACCGCCACGCCAGAACAGCTCGGAATGGAAAGCCATTTCGCCCGTCTGCGCCTGCTCGATCCCAGCCGTTTCCATGACTTTGCCGCCTTTGTGGAAGAACAACAGCATTTTCGCCCGGTGGCAGACGCCGTGACCTCGTTACTGGCCGACAATGCCATCAGCCAGCCGCAGATGAATATGCTTAACGATCTGGTCGGCGAGCAGGATATCGAACCACTGTTGCAGGTCGCTAACGGCGAGGGTGAAAACAAGCTGGCCGCCCGTCAGGAGCTGATCGCCATGCTGATGGATCGTCACGGCACCAGCCGCGTACTGTTTCGCAATACCCGTAACGGGGTGAAGGGGTTTCCGCAGCGCGAACTGCATCAGATCCGGCTCCCGCTGCCGACGCAGTATCAGACCGCGATCAAAGTCTCCGGCATTATGGCCGCGCGTAAGAGCGCCGATGAACGCGCACGCGACATGCTCTATCCCGAACAGATCTATCAGGAATTTGAAGGCGACAGCGGCACCTGGTGGAACTTCGATCCCCGTGTTGAATGGCTGCTGGGCTTTCTTACCAGCCATCGCCAGCACAAAGTGCTGGTGATCTGTGCCAAGGCAAACACCGCGCTACAACTGGAGCAGGTATTACGCGAGCGCGAAGGTATCCGTGCTGCCGTGTTTCATGAAGGCCTGTCGATTATTGAACGCGATCGCGCCGCCGCGTGGTTCGCCTCAGAAGAAGATGGCGCACAGGTTCTGCTCTGCTCAGAGATCGGCTCCGAAGGGCGTAACTTCCAGTTTGCCAGTCAGATGGTGATGTTCGATCTGCCCGCCAACCCGGATCTGCTGGAGCAGCGTATTGGTCGTCTGGATCGTATCGGCCAGGCGCACGATATCAGGATCCATGTGCCTTATCTGGAAAAGACCGCCCAGGCGGTGCTGATCCGTTGGTATCACGAAGGGCTGGATGCGTTTGAACACACCTGTCCTACCGGCCGGTCGGTGTATGACCGGGTTGCTTCGCAGCTGACGGCGTATCTGTCCGCGCCGGAAAATACCGAAGGACTGGATCGGTTTATCAGTGAATGCCGCCAGCAGCATGAAACACTGAAAAGCCAGCTGGAACAGGGCCGTGACCGTCTGCTGGAACTGAACTCCAACGGCGGTGAAAAAGCACAGGCGCTGGCAGAACAGATTGCCGGACAGGACAATAATATTGAGCTGGTTAACTTCGCGCTCAATCTGTTTGATATTGTTGGGATCAATCAGGAAGATCGCAGTGATAACCTGATCGTCCTGACGCCCGGCGATCATATGCTGGTCCCGGACTTTCCTGGCCTGCCGGAAGATGGCTGCACCATTACCTTCGATCGCCACCAGGCGCTTTCCCGTGAAGATGCGCAATATGTCACCTGGGAACATCCAATCATTCGCAACGGGCTGGATCTGATCCTCTCCGGCGATACCGGTAGCTGTGCGCTGTCGCTGCTGAAAAACAAAGCGCTGCCGGTGGGCACGCTGCTGGTGGAGCTGATCTACGTGGTGGAGGCGCAGGCCCCCAAACATCTGCAACTGACCCGCTTCCTGCCCCCGACGCCGGTGCGCATGCTGGTGGATCGTAAAGGCACCAACCTCGCGGAGAAGGTGGAGTTCGAAAGCTTCAACCGTCAGCTGAACGCCGTTAACCGTCATACCGGCAGTAAACTGGTTAACGCGGTCCAGCAGGATGTTCATGCCATCCTGCAACTGGCGGAAGATCAGGCAGCGGCAGAAGCCCGCAAACTGATTGAAACCGCCCGTCAGCAGGCTAACGAGAAACTCACGGCGGAACTGTCGCGGCTGGAAGCATTGCAGGCGGTCAATCCGAACATCCGTCAGGATGAAATTGATGCGCTGGAAAACAATCGTGAACAGGTTCTGGCGGCGCTGAGCGAGGCCAACTGGCGTCTTGACGCGCTACGCCTGATTGTTGTCACGCACCAGTAATCTTCAGGGCGGTACGTCCGCCCTGCACAGGTAAAAAGATGGAACCCTACAATCCACCGCAGGACCCCTGGCTGCATGTCCTGTACCGGGATCAACACATTATCGTGGTCAACAAGCCCAGCGGGCTGCTCTCCGTTCCGGGCCGTCTGGCTGAACACCACGACAGCGTAATGAGCCGTATCCAACAGGATTTTCCCGCAGCGGAATCGGTTCACCGACTGGATATGGCCACCAGCGGCGTGATCGTGGTGGCGCTGACCAAAGCAGCCGAGCGCGAACTTAAACGACAGTTCCGCGAACGGGAACCGCAGAAAACCTACGTGGCGAGAGTCTGGGGACACCCGGCAGAGGAAAAAGGGGTGATCGATCTGCCGCTGATTTGCGACTGGCCGAACCGCCCAAAACAGAAAGTCTGCCTGGAAACCGGCAAAGCCGCGCAAACGGCATATGAAGTGCTGGAATACGCAGCCGATCACAGCGCGCGCCTGCAACTGAAGCCGCTGACCGGACGCTCTCACCAGCTCAGGGTGCATCTGCTGGCGCTGGGCCATCCCATCCTTGGGGATAATTTTTATGCCCATGAACAGGCCAGAGCCATGGCACCGCGCCTGCAACTCCATGCCGAAGCGTTGACCATCACTCATCCGGCATTTCAGTCAGCCATGACCTTTCGCCAGCCCGCGGATTTTTAACCAGGCCTGCCGTCACCTTACCTCAACCAATACAATGGGATAAGGTGTTGGTCGGCAAACCGTATTGCCCGGCGATGCGGGCCACCCGCTCCACCAGCGGCTTGCCGTGGTTCGGATGCATCTCATCAAAGCGGCACGGTTTACCTGACAGGTCATATTTTCGCTTACCGAAGTGATGGTAAGGCAGCAGATCGATTCCCCGGAAGCAAGGCTTATCCCGTACCATCGAGGCTATCAGGGCCATGATATTGTGCGCCTCTTGCTCAGTGTCGTTTACCTGCGGGATCACCGGGATACGGATACGCAATGGCACCTGTTGCTCAAGGAGCCTCTTCAGGTTCTTCAGAATGCTGCGATTGCTGACGCCGGTGTAACGCTGATGCAGCGTCTCGTTGGCCCCCCACGCCAGGCAATTTCCATTGAAATTTCGCCACCGCGCGCAGTAGCAAAACTGGCATCCCCGGAAAGGCGCGACAGGCCCAGGTGACTGCTCTGGCTCATGACGCAGAAATAAAGTAAATAATGCTAACGCCGGCCAGAAATACGTGGAGGAAGCGTATCATTCGTCATTTAACTGTTCTCATGATAATACCGCCATTAATAATTAATAATGCCTGCCAGAACAGGTTCTTCGGTTGGCATTAAATCCCGGACATTTTGTTAACCGATATTATTCACGCCCCACCAGCAGATAACGAGTAACATCCGAGCATGTTTCCCTGATAACCAGAGGCACTCCATACAGAAAACCGGCACTGTTTTTTTCCATTGGCACTATATTTTCGTTGAAGTCATTTCTGTTAAAAAATGAATCATCAGCATCCCGGAGATAATCAGCAGGCTGCTGGCGTGCAGTACAATACCGAACCGGAAAAGCGTCAGAAACGCGGGTATGCCGCTATACAGGTAAGGTCAGCCTGGCTCTCTTTCAGGACCGCCACAGCAGAAAGTGTGCAGATATCAGTACCGACGCAGTATCCGCTGACAGTCATCCTGTCATACCAGCGGATAAATGCAGAAAGGGGGCGGGTAAAAAAATGGCCAGCGCCAGCCCCCCATTTTACCACCGGTTATATTGTTACCCGGTCCAGAAAACAGATTAAAAATACCTGATGCCGTGTCTTTTGCGCATACTATAACACTGGATTTTAAATCAGGCATAAACCACAAAACTGTTTGCGGAGAATAAGCAGGAGACATTCACTGCAAAAGAAGTCACTCTGAATGCCATGCAGAAATAATTAAAAAAACACAACGTATTTATTTTAAATAACCGTCCCACCGCAAATATAAGCGTGCGTATTTTCACAAAATAATAAAGGGAGGTTTACTCCCTTTATAGCAATAAAAATGCTATTTAAACCCTTTTTCACGCTTAATCAAATCGTAAGCGGCCTGGATTTTTTGCGCTTTCTGCTTGGCCATTTCCATCATCTGGGGCGGCAAGCCTTTCGCCACCAGTTTATCCGGGTGATGTTCACTCATCAGCTTGCGGTAAGCTCGTTTAATACTGGCCGCATCGTCACTGCTTTTCACGCCCAGCACACTACAGGCATCAGCAAGCGTTGGCCCACGCTGGCCGGTGTTGAATCCTCCCTGGGAACCGGAATGCCCATGTGAATAGCCGTCGCCGCCAAACTGCTGACCACTCTCCATCATGCGCAGGAATTGCTCAAACTGCATACGGGAAATACCCAACTCTTCCGCGATCACATACAGTACCTGTCGCTCATTGGGATGCAGGGAACCATCGGCAAAGGCTGCCTGAATTTGAATTTCAAGAAACATCCGAATCAGGTCGAAGCGGCCGAAGCAGGCGCTGCGAAGCTCGCGTAGCTTGCTACGTAACGGATAGCCCGCTTCCTTGCCTTCGCGAAAAGCGCCCTGGGCGGAAGCACGTGCTTCACCATGCAGCTGCATACGGTCCATCAGTAATGATGCCATCTGAATATCTGCGTCGGTCACCCGCCCTTTTGATTTAGTCAAATGCCCCATAACCTGGAAGGTGGTACTGAAAAACAGCGTCTGTCGGGCCTGTTGATTAGTGAAATATCCCTGCCCCCGCACCGCCCGTACTTTGTCGACAAGGTGACCAATCAGCAAACCAAATGCCAATCCCCAAAAGCCCATGCCGCTTAATAAACCCAGCACAAGCCCAATTACTTTTCCCCAATAGCGCATATACTCCTCAATTCGCCATGCTGAAGGCTGAAAATTGCATTATCATACCTGTCATTTATCTCAGCGCCTAACGACAACGCGGCCAAACAATCAGAAGTTACCTGACAGATTTCAGATTTACAGGAAGACAGCAACTGCACGAACTTACCTGAAGCTTACAAAAATAAGTGACAAAGGAGAGTAAGTGAAGCCAGGACACCTGCAATTTGCAAGATGAAAGGTATAGCACTGGCGCTACGCTGTTGAGTGCGTTAGTCTCTGACCGTTTGTCGGCATGATGCCTGCTATCACGGAATTTTCGATACCGCGTATGAAAAAACGATTACCTACTCTGCTGGCCTCGCTTATCGGCTCAGCACTTTACAGCCAGCAGGGTCTGGCCGACGACCTCGCATCACAGTGCATGTTGGGTGTGCCGAGCTACACCCGTCCTCTGGTGCAGGCTAAAAATAACAATGACCTTCCGGTAACCATTAACGCGGATCGGGCAAAAGGTAACTATCCCGATAACGCGGTGTTCACCGGTAACGTGGATGTTCAGCAAGGTAACGGTCGCCTTCAGTCTGACGAAATGCAATTGCACCAGAAGCAGACACCGGGCGAGGCCACACCGGTTCGCACCGTCGATGCGTTGGGGAATGTGCACTACGACGACAATCAGGTGGTACTGAAAGGCCCGAAAGGCTGGTCGAACCTCAATACCAAAGACACCAACGTCTGGGATGGAACTTATCAGATGGTGGGACGCCAGGGACGGGGAACCGGCGATCAGATGAAGCTGCGAGGCCAGAACCGCTACACCATTCTGGAAAACGGTACCTTTACCTCCTGTCTGCCTGGCGATAACAGCTGGAGCGTTGCCGGGACCGAAGTGATTGAAGACCGTGAAGAGCAGGTAGCAGAAATCTGGAACGCACGCTTTAAAATTGGCAAAGTTCCGGTGCTCTACAGCCCTTATTTACAGCTGCCAATTGGCGATCGCCGTCGCTCCGGTTTCCTGATCCCTAACGCCAAATACGACAGCTCCAACGGTTTTGAATTTATTCTGCCTTACTACTGGAACATCGCGCCGCAGGTCGATGCCACCATCACGCCACATTACATGAGTAATCGTGGTACGCAGTTACAGAATGAATTCCGCTATCTGACCAAAGCGGGTGAAGGCCTGATGGAATTTGACTATCTGCCATCAGACAGTCAGTTCACCAAAGATGCGACGGCCCGCAACATTGCCAATGGCGAAGACGCCGATCGCTGGATGTTCACCTGGAAGCACAACGGGGTTTACGACCAGAACTGGCGCTTTAACATTGATTACACCAAGGTCAGTGATGTTTATTATTTCACCGACCTGGCCTCCCCCTACGCGAGTTCAACCGACGGCTATGTTACGCAGAAATTCAGTGTGGGTTACGCAGAGCAAAATTGGGATGCGACGCTGTCAACCAAACAGTTCCAGATTTTCTCCACGCAAACCAGCAACGATGTGTACCGCGCTGAGCCACAGTTTGATTTTAACTACTATCAGAACGATGTCGGTCCGTTTGACACTCATCTGTATGCCCAGGCGGTGAAATTCACCAACGTGAATGAAAAATACCCGGACGCTATCCGTTTGCATCTGGAACCGACCATCAACCTGCCGATGTCCAACCGCTGGGGAAGCCTGAATACCGAGGCCAAACTGCTGGCGACCCACTATCAGCAGGATGACACTGAATACTGGAATGAAAACGTCGATACCACCAAAGTCAACCAGTTAAAAAGCACGGTAAACCGTGTAATGCCACAATTTAAAGTCGACGGCAAAATGGTATTTGACCGCGATATGGACTGGTCACCGGGCTATACGCAGACGCTGGAACCTCGCGTACAGTACCTGTATGTGCCCTATCGTGATCAGAGCAATATCCGCGCTTACGACTCAACGCTGCTGCAAAGTGACTATACCGGCCTGTTCCGCGATCGCACTTACAGCGGTCTGGACCGTATCGCCTCCGCCAATCAAATCACCACGGGCGTGACCACCCGAATATTTGATAACGATCTGGTTGAACGTTTTAATGCATCCGTTGGTCAAATCTACTCGTTTACGCCATCCCGAACCGGTCTGGAAACGACCGATTCAGACAATCGTGGCAGTATCGAGTGGGCCGGTGACTCGTTCTGGAAAATCAGCGATCGTTGGAATGCGCGCGGTGGTATTCAGTACGACACCCGACTGAACGCCGTTTCGCAAGGAAATGCGGTGCTGGAATACCGTCGTGATGCAGACCGTTTGGTGCAGCTGAATTACCGCTACACCAGCCCGGAATACATCCAGCAGACGTTAAGCCAGATTACCAACCCTGGTTATCAACAGGGCATTTCCCAGGTGGGTGCCACCGCCAGCTGGCCGATTGCTGATTCATGGGCTGTGGTGGGCGCATGGTATTACGATACCAAGGCTAAACAGCCCGCCGATCAGTTGCTTGGCTTACAGTACAGCTCTTGTTGCTATGCCATCCGTATGGGGTACGAGCGCAAAATCACCAGCTGGGACAGCACCAACAGTAAAAGTAATTATGACAACAAAATCTCGTTCAACATTGAGCTACGTGGCCTGAGTCCGTCTTACAGTCTGGGTTCCGGTGAAATGCTGCGTCAGGGCATCTTGCCTTATCAGCGCTCTTTCTGATGTTGTGATAACTCGTTTGCAAAACCCGCAAAGCGGATAGAAGAATGGAAAAAGTATGAAGAACTGGAGAATGCTGATCCTTGGTGCGGCGCTGACAGCCAGCACCGCGTTTGCAGCCCCACAGGTAGTTGATAAAGTTGCAGCCGTCGTCAATAACGGCGTGGTTCTGGAGAGTGACGTCGACGGCATGATGCGGTCGGTAAAAAGTCAGGCTCAGGAGGCTGGCCAGCAGCTTCCCGATGATAAAACACTTCGTCATCAAATCGTTGAACGTCTGGTGATGGATAATATTTTGCTGCAAATGGCGAAGCAGGGCGGCCTTCAGGTCCAGGATGCTCAGGTCGATCAGGCCATTGCCAATATTGCGCAACAAAACAAAATGACCGTCGATCAGCTGCGTAGCCGTCTGGCTTACGACGGGATGAACTATGCCACTTATCATGAGCAGATCCGTAAAGAGATGACGATTGCGGAAGTGCGCAACAATGAAGTGCGTCGCCGCATCACCATCCTGCCACAGGAGGTGGATTCTCTGGCTAAACAGGTCTCCTCTCAAAACAGCGATACCGCCGAACTGAACCTCAGTCATATCCTGCTGGCGCTGCCTGAGAACCCTACCCAACAGCAGGTGGACTCCCAGGAAAAACTGGCTAATCAGCTGGTGAGTGAAGCGAAAAACGGCGGTGATTTCGGCAAGCTGGCGATCGCGTACTCTGCTGACGCACAGGCGCTGAAGGGTGGCAACATGGGCTGGGGCCGCATTCAGGAACTGCCATCCCTGTTCGCACAGGCGCTTATCACCGCGAAAAAAGGCGACATAATCGGTCCGGTGCGCTCAGGCGTGGGTTTCCACATCCTGAAGGTCAATGATATTCGTGGCGACAACCAAAGTATCTCCGTCACCGAAGTACATGCCCGTCATATTCTACTCAAGCCATCACCCGTACTGACCGACGAACAGGCGCGTCAGAAACTGGAGCAGGTTGCCATGGAGATCAACAGTGGCAAAACCACGTTTGCTCAGGCAGCGAAAGATATGTCTGAGGATCCCGGTTCGGCTAACCAGGGCGGCGATCTGGGCTGGAGTTCTCCAGAGATGTTCGATCCGGCGTTTCGTGATGCCCTGCTGAAACTGAAAAAAGGCCAGATGAGTGGTCCGGTTCACTCCTCCTTCGGCTGGCACCTTATTCAGCTGATGGATACGCGCCAGGTTGACAAAACTGACGCCGCACAGAAAGAACGCGCCTATCGCCTGCTGTTTAATCGTAAGTTTGCCGAAGAAGCGCAAACCTGGATGCAGGAACAACGCGCCTCGGCCTATGTGAAAATTCTGGATGGCAATGCTCAGTAATCAGCGAGTGGTAATAACCAGCGGTGAACCCGCTGGTATTGGTCCCGATGTCACCGTGCAACTGGCCCAGCGGGGCTGGCCGGTCGAATTGGTGGTCTGTGCCGATCCAGCGGTGCTGCTGGAGCGGGCGCGGACACTGGGATTGCCTCTTACCCTGCGGCAGTATCAACCCGGCGCGGCGGCACAGCCTCAGGAGGCGGGAACACTGACGGTGCTCCCTGTCGCTACGGCACTCCCGGTTAACCCTGGCGAACTCTGTTCCGCCAACGGTCACTATGTGTTGGAAACACTGGCAACTGCCTGTGATGGCTGCCTGAACGGCGAGTTTGCGGCGCTGATAACCGGCCCGGTGCACAAAGGGGTGATCAACGATACCGGGATCTTTTTCAGCGGACATACCGAATTCTTCGCTGACCGCGCCGGTTGCTCACGCGTGGTGATGATGCTGGCAACGGAGGAACTGCGAGTGGCGCTGGCCACCACACATTTACCCCTGAAAGATGTCTCTGCCGCTATCACCCGCGACAGCCTGCGTGAAGTGATTACCCTTCTTCATGCCGACCTGCAAAGCAAATTTGGCCTGGCAGAGCCTCATATTTTTGTCTGCGGACTGAATCCTCATGCCGGTGAAGGTGGCCATATGGGCCGGGAAGAGATCGACATCATTATTCCTCTGCTGGATGAACTCAGGCAGCGGGGTATGCAACTCACCGGCCCGTTGCCTGCCGATACGCTGTTCCAGCCCAAGTATCTGCAATATGCTGATGCGGTTCTGGCGATGTATCACGATCAAGGCCTGCCGGTGCTGAAATATCAGGGCTTTGGTCGCGCGGTCAATATCACTCTTGGCCTGCCCTTTATCCGCACCTCCGTTGATCACGGCACGGCCTTAGATTTGGCCGGCAAGGGGAAAGCGGATGCGGGCAGCTTTATTACGGCGCTAAATCTCGCCATTACCATGATCTCAAGTCAATGAATAATCGTGTCCATCAGGGTCACTTTGCCCGCAAACGTTTTGGTCAGAACTTTCTGAACGATCGCTATATTATCGACAGTATTGTCGCCGCTATTCATCCACAACCCGGCGAGGCGGTGGTGGAAATCGGCCCCGGTCTAGGGGCGTTAACCGAACCCGTTGGTGAACGTCTGGAGAGCATGACGGTTATTGAGCTTGACCGCGATCTGGCCGCCCGTTTGCAAACGCATCCTTTTCTCGGACCAAAGCTGACCCTGTTCCAACAGGATGCCATGACCTTCAACTTCGCGGAGTATGCCCTTAAAAAAGGCCAGCCGCTGCGCGTTTTTGGTAACCTGCCTTACAATATTTCCACCCCGTTAATGTTCCATCTTTTCAGCTATACTGATGCGATTCTCGACATGCATTTTATGTTGCAGAAAGAGGTGGTTAATCGTCTCGTTGCAGGCCCTGGCAGCAAAGCCTATGGCCGTCTGACGGTGATGGCGCAATATTATTGCCAGGTGATCCCGGTGCTGGAAGTACCGCCTGAATCGTTCACCCCGGCGCCGAAAGTGGACTCTGCCGTGGTTCGACTGGTTCCTCATACCCAGCTTCCTTATCCGGTAGAAAATATCCGTTTGCTTGGCAGGATCACCACGGAAGCTTTTGGTAAGCGGCGCAAAACGTTGCGTAACAGTCTCGGTCACCTGTTCTCACCGGAAGCATTGCAGCAGATGAATATCGATCCGACGCTACGGGCAGAAAACATTTCTGTCGCGCAATACTGTCAACTGGCAAACTGGCTGGCGGCGCATCCCCAGCCTTCTTTGCAGGAGAGTTAATACCATGGCCGATACGCCCCGGATTTGTATTCAGGTGCAGAGCACCTGGATCCCGTCACAGTCAGCACCGGAAGACGATCGTTATGTTTTTGCTTACACCATCACGATCCGCAATCCCAGTCGCAGTTCGGTGCAACTGTTAGGGCGCTACTGGTTGATCACCAACGGCAACGGCAATGAAACGGAGGTCCAGGGCGAAGGCGTGGTGGGTGAACAGCCCCATATTCCCCCAGGCGGTGAGTTTCAGTATACCAGCGGTGCCGTGTTGGAAACGCCGATGGGCACCATGCAGGGCCACTACGATATGATCGACGGCAATGGCGATGGCTTCCAGGTAGCGATTCCGGTGTTCAGGCTGGCAATCCCCAGCCAGATTCATTAATTCATCTTCCCTACCTTGCCCCAGGGCCAGAGCATCCCGGACGGATTTATGAGTACTTATCTGATTGGCGACATCCATGGTTGCTACGATGAACTGCAATCTTTACTGCAGCAGGTCGCCTTCGATCCCTCGTATGACACGCTGTGGCTTACCGGTGATGTGGTCGCACGCGGTCCGGCTTCGCTGGAGGTGTTGCGTTTTGTCCATTCTCTTGGCGATGCCGTGCGCATGGTGCTGGGCAATCACGACCTGCATCTGTTGGCCGTATTTGCCGGGATCAGCCGCAATAAACCGAAAGATCGCCTTACTGCCCTGCTGGAAGCAGACGATGCCGACGTGCTGATCAACTGGCTGCGTCGCCAGCCTTTATTACAGGTGGATCGCGAGAAAAAGCTGGTAATGGCACATGCCGGGATCACCCCGCAATGGGATCTGGAAACGGCCCTCAGCTGCGCCCGTGAAGTAGAGTCCGTACTGGCCAGTGGCACCTATCCACTGTTTCTGGATGCCATGTACGGCGATATGCCCAATAACTGGAGCGAAGAACTGACCGGGCTGGCGCGCCTGCGTTTCAGCACTAACGCCCTGACCAGGATGCGTTACTGCTTTCCGGGCGGTCAACTGGATATGATCTGCAAAGACACACCAGACTCCGCTCCCACACCATTAAAACCCTGGTTCAACATTCCTGGTCCGGTGGCCAGCGATAACACTATTGTGTTTGGTCACTGGGCATCGCTGGAGGGAAAAGGGACGCCGGAAGGCATTCTGGCGCTGGATACCGGATGCTGCTGGGGGGGAGCACTGACCATGCTACGCTGGGAGGATCAGCGGTG
```
