## Supplementary File 5 for "Comparative genomics of a novel *Erwinia* species associated with the Highland midge (*Culicoides impunctatus*)": gnlXBHLDKDCE_12_c1.txt

```
ClusterBlast scores for gnlXBHLDKDCE_12

Table of genes, locations, strands and annotations of query cluster:
ctg12_148	157124	157232	-		
ctg12_149	157242	157437	-		
ctg12_150	157681	158713	-		
ctg12_151	158741	159719	-		
ctg12_152	160889	161774	+		
ctg12_153	161799	162711	+		
ctg12_154	162890	164039	+		
ctg12_155	164138	164594	+		
ctg12_156	164593	165175	+		
ctg12_157	165174	166263	+		
ctg12_158	166255	167104	+		
ctg12_159	167100	167889	+		
ctg12_160	167918	168653	+		


Significant hits: 
1. BGC0001411	polysaccharide B


Details:

>>
1. BGC0001411
Source: polysaccharide B
Type: Saccharide
Number of proteins with BLAST hits to this cluster: 2
Cumulative BLAST score: 633.0

Table of genes, locations, strands and annotations of subject cluster:
AAL61888.1	AAL61888.1	222	1379	-	unknown
AAL61889.1	AAL61889.1	1488	3146	-	unknown
AAL61890.1	AAL61890.1	3340	4422	-	GDP-4-keto-6-deoxy-D-mannose-3,_5-epimerase-4-reductase
AAL61891.1	AAL61891.1	4415	5488	-	Gmd
AAL61892.1	AAL61892.1	5702	6973	+	unknown
AAL61893.1	AAL61893.1	7267	8070	-	unknown
AAL61894.1	AAL61894.1	8120	8467	-	unknown
AAG26461.1	AAG26461.1	9468	9992	+	putative_transcriptional_regulatory_protein
AAG26462.1	AAG26462.1	9996	10481	+	unknown
AAG26463.1	AAG26463.1	10478	11761	+	unknown
AAG26464.1	AAG26464.1	11754	12473	+	putative_glucose-1-P-cytidylyltransferase
AAG26465.1	AAG26465.1	12493	13794	+	putative_phosphoenolpyruvate_phosphomutase
AAG26466.1	AAG26466.1	13806	14942	+	putative_phosphoenolpyruvate_decarboxylase
AAG26467.1	AAG26467.1	14939	16039	+	putative_2-aminoethylphosphonate_pyruvate_aminotransferase
AAG26468.1	AAG26468.1	16059	17552	+	putative_flippase
AAG26469.1	AAG26469.1	17556	18701	+	unknown
AAG26470.1	AAG26470.1	18698	19567	+	putative_alpha-1,2-fucosyltransferase
AAG26471.1	AAG26471.1	19575	20627	+	putative_UDP-glucuronic_acid_epimerase
AAG26472.1	AAG26472.1	20630	21952	+	putative_UDP-glucose_dehydrogenase
AAG26473.1	AAG26473.1	22235	23257	+	putative_glycosyltransferase
AAG26474.1	AAG26474.1	23287	24333	+	putative_glycosyltransferase
AAG26475.1	AAG26475.1	24330	25460	+	putative_polymerase
AAG26476.1	AAG26476.1	25432	26547	+	putative_glycosyltransferase
AAG26477.1	AAG26477.1	26540	27556	+	putative_dehydratase
AAG26478.1	AAG26478.1	27544	28674	+	putative_epimerase
AAG26479.1	AAG26479.1	28695	29558	+	putative_reductase
AAG26480.1	AAG26480.1	29555	30766	+	putative_glycosyltransferase
AAG26481.1	AAG26481.1	30789	31796	+	putative_dehydratase
AAG26482.1	AAG26482.1	31800	32750	+	putative_UndPP-QuiNAc-P-transferase
AAG26483.1	AAG26483.1	33741	34214	+	unknown

Table of Blast hits (query gene, subject gene, %identity, blast score, %coverage, e-value):
ctg12_153	AAG26465.1	51	309	99.33993399339934	3.04e-103
ctg12_154	AAG26466.1	46	324	96.8586387434555	8.33e-109
```
