## Supplementary File 5 for "Comparative genomics of a novel *Erwinia* species associated with the Highland midge (*Culicoides impunctatus*)": gnlXBHLDKDCE_15_c1.txt

```
ClusterBlast scores for gnlXBHLDKDCE_15

Table of genes, locations, strands and annotations of query cluster:
ctg15_1	2	179	+		
ctg15_2	771	978	+		
ctg15_3	1123	1321	+		
ctg15_4	1428	1623	+		
ctg15_5	1745	1973	-		
ctg15_6	2834	3149	+		
ctg15_7	3276	3540	-		
ctg15_8	3864	4824	+		
ctg15_9	4876	5920	-		
ctg15_10	6260	7463	+		
ctg15_11	7517	7883	+		
ctg15_12	8067	9126	+		
ctg15_13	9275	9596	+		
ctg15_14	10025	10322	-		
ctg15_15	10368	11793	+		
ctg15_16	11911	12025	+		
ctg15_17	11996	13064	+		
ctg15_18	13387	14830	+		
ctg15_19	14872	17791	-		
ctg15_20	17802	18573	-		
ctg15_21	18565	19696	-		
ctg15_22	19692	29292	-		
ctg15_23	29288	35369	-		
ctg15_24	36083	37094	-		
ctg15_25	37279	38542	+		
ctg15_26	38545	40327	+		
ctg15_27	40323	42090	+		
ctg15_28	42248	44267	+		
ctg15_29	44454	44679	-		
ctg15_30	45753	46251	+		
ctg15_31	46290	47832	+		
ctg15_32	47850	49188	+		
ctg15_33	49184	49838	+		
ctg15_34	49841	51326	+		


Significant hits: 
1. BGC0001055	yersiniabactin
2. BGC0002570	yersiniabactin
3. BGC0000467	yersiniabactin
4. BGC0002715	HTTPCA/prepiscibactin/piscibactin
5. BGC0001502	amonabactin P 750
6. BGC0002688	benarthin/dibenarthin
7. BGC0002475	enantio-pyochelin
8. BGC0002613	piscibactin
9. BGC0002716	gamexpeptide A/gamexpeptide B/gamexpeptide E/luminmide B/luminmide D/luminmide E/luminmide F/luminmide G


Details:

>>
1. BGC0001055
Source: yersiniabactin
Type: NRP+Polyketide
Number of proteins with BLAST hits to this cluster: 12
Cumulative BLAST score: 10005.0

Table of genes, locations, strands and annotations of subject cluster:
eco2043	eco2043	62838	63275	-	

Table of Blast hits (query gene, subject gene, %identity, blast score, %coverage, e-value):
ctg15_10	eco2068	67	464	80.5	5.02e-164
ctg15_12	eco2066	59	426	100.0	1.65e-149
ctg15_13	eco2065	86	167	98.11320754716981	7.38e-55
ctg15_15	eco2036	71	673	99.57805907172997	3.52e-242
ctg15_19	eco2028	59	576	52.36625514403293	5.89e-197
ctg15_20	eco2027	48	213	92.578125	1.14e-68
ctg15_21	eco2026	49	311	92.5531914893617	8.83e-104
ctg15_22	eco2025	51	3012	100.59393560487652	0.0
ctg15_23	eco2024	54	2003	98.7166831194472	0.0
ctg15_26	eco2022	56	602	96.79595278246205	2.29e-211
ctg15_27	eco2021	52	579	98.63945578231292	1.63e-202
ctg15_28	eco2029	69	979	100.14880952380953	0.0


>>
2. BGC0002570
Source: yersiniabactin
Type: NRP+Polyketide
Number of proteins with BLAST hits to this cluster: 5
Cumulative BLAST score: 6094.0

Table of genes, locations, strands and annotations of subject cluster:

Table of Blast hits (query gene, subject gene, %identity, blast score, %coverage, e-value):
ctg15_19	PSPTO_2597	57	542	51.74897119341564	8.42e-184
ctg15_20	PSPTO_2598	50	229	92.1875	9.6e-75
ctg15_21	PSPTO_2599	50	340	95.74468085106383	2.39e-115
ctg15_22	PSPTO_2600	51	3006	100.46889653016568	0.0
ctg15_23	PSPTO_2602	53	1977	100.09871668311945	0.0


>>
3. BGC0000467
Source: yersiniabactin
Type: NRP
Number of proteins with BLAST hits to this cluster: 4
Cumulative BLAST score: 4120.0

Table of genes, locations, strands and annotations of subject cluster:
CAA73127.1	CAA73127.1	613	10098	+	HMWP1_protein
CAA73128.1	CAA73128.1	10098	11195	+	Irp3_protein
CAA73129.1	CAA73129.1	11192	11995	+	Irp4_protein
CAA73130.1	CAA73130.1	11999	13576	+	Irp5_protein

Table of Blast hits (query gene, subject gene, %identity, blast score, %coverage, e-value):
ctg15_19	CAA73130.1	59	577	52.36625514403293	4.17e-197
ctg15_20	CAA73129.1	48	218	92.1875	2.04e-70
ctg15_21	CAA73128.1	49	310	92.5531914893617	1.21e-103
ctg15_22	CAA73127.1	51	3015	100.53141606752109	0.0


>>
4. BGC0002715
Source: HTTPCA/prepiscibactin/piscibactin
Type: NRP+Polyketide
Number of proteins with BLAST hits to this cluster: 4
Cumulative BLAST score: 3158.0

Table of genes, locations, strands and annotations of subject cluster:
PluTT01m_11885	PluTT01m_11885	5602	5709	-	VapC_toxin_family_PIN_domain_ribonuclease
PluTT01m_11900	PluTT01m_11900	6472	6603	-	VapC_toxin_family_PIN_domain_ribonuclease
PluTT01m_11905	PluTT01m_11905	6606	6782	+	IS1595_family_transposase
PluTT01m_11925	PluTT01m_11925	7627	7815	-	transposon_DNA-invertase
PluTT01m_11930	PluTT01m_11930	7805	7894	-	class_A_beta-lactamase
PluTT01m_12020	PluTT01m_12020	48853	49121	+	plasmid_stabilization_protein_ParE

Table of Blast hits (query gene, subject gene, %identity, blast score, %coverage, e-value):
ctg15_19	PluTT01m_11990	49	870	98.25102880658436	3.45e-305
ctg15_20	PluTT01m_11985	50	225	90.234375	2.84e-73
ctg15_21	PluTT01m_11980	48	314	93.61702127659575	3.75e-105
ctg15_23	PluTT01m_11970	48	1749	100.59230009871669	0.0


>>
5. BGC0001502
Source: amonabactin P 750
Type: NRP
Number of proteins with BLAST hits to this cluster: 2
Cumulative BLAST score: 687.0

Table of genes, locations, strands and annotations of subject cluster:

Table of Blast hits (query gene, subject gene, %identity, blast score, %coverage, e-value):
ctg15_17	AHA_2479	47	291	101.40845070422534	5.53e-96
ctg15_19	AHA_2478	46	396	50.10288065843621	5.29e-127


>>
6. BGC0002688
Source: benarthin/dibenarthin
Type: NRP
Number of proteins with BLAST hits to this cluster: 2
Cumulative BLAST score: 626.0

Table of genes, locations, strands and annotations of subject cluster:

Table of Blast hits (query gene, subject gene, %identity, blast score, %coverage, e-value):
ctg15_17	EV45_RS28690	46	214	70.14084507042253	6.39e-66
ctg15_19	EV45_RS28695	46	412	51.028806584362144	9.64e-134


>>
7. BGC0002475
Source: enantio-pyochelin
Type: NRP
Number of proteins with BLAST hits to this cluster: 2
Cumulative BLAST score: 1191.0

Table of genes, locations, strands and annotations of subject cluster:
ABW70804.1	ABW70804.1	519	1943	-	PchA
ABW70805.1	ABW70805.1	1936	2304	-	PchB
ABW70806.1	ABW70806.1	2283	3062	-	PchC
ABW70807.1	ABW70807.1	3059	4159	-	PchK
ABW70808.1	ABW70808.1	4171	9594	-	PchF
ABW70809.1	ABW70809.1	9591	13061	-	PchE
ABW70810.1	ABW70810.1	13051	14817	-	PchI
ABW70811.1	ABW70811.1	14814	16568	-	PchH
ABW70812.1	ABW70812.1	16552	18219	-	PchD
ABW70813.1	ABW70813.1	18595	19497	+	PchR

Table of Blast hits (query gene, subject gene, %identity, blast score, %coverage, e-value):
ctg15_19	ABW70812.1	47	427	51.33744855967078	6.31e-139
ctg15_23	ABW70809.1	46	764	47.18657453109575	7.39e-249


>>
8. BGC0002613
Source: piscibactin
Type: NRP+Polyketide
Number of proteins with BLAST hits to this cluster: 2
Cumulative BLAST score: 1805.0

Table of genes, locations, strands and annotations of subject cluster:

Table of Blast hits (query gene, subject gene, %identity, blast score, %coverage, e-value):
ctg15_20	JYA62_15750	46	186	93.359375	9.1e-58
ctg15_23	JYA62_15735	46	1619	99.40769990128332	0.0


>>
9. BGC0002716
Source: gamexpeptide A/gamexpeptide B/gamexpeptide E/luminmide B/luminmide D/luminmide E/luminmide F/luminmide G
Type: NRP
Number of proteins with BLAST hits to this cluster: 3
Cumulative BLAST score: 1522.0

Table of genes, locations, strands and annotations of subject cluster:
PluTT01m_16820	PluTT01m_16820	34944	35918	-	serine_3-dehydrogenase
PluTT01m_16830	PluTT01m_16830	37015	37485	-	serine_3-dehydrogenase
PluTT01m_16845	PluTT01m_16845	41672	42633	+	hypothetical_protein

Table of Blast hits (query gene, subject gene, %identity, blast score, %coverage, e-value):
ctg15_30	PluTT01m_16810	72	230	98.7878787878788	2.49e-78
ctg15_31	PluTT01m_16805	78	803	96.10136452241716	2.11e-293
ctg15_32	PluTT01m_16800	57	489	100.89887640449437	2e-171
```
