## Supplementary File 5 for "Comparative genomics of a novel *Erwinia* species associated with the Highland midge (*Culicoides impunctatus*)": gnlXBHLDKDCE_23_c1.txt

```
ClusterBlast scores for gnlXBHLDKDCE_23

Table of genes, locations, strands and annotations of query cluster:
ctg23_178	179245	179542	-		
ctg23_179	179888	180209	-		
ctg23_180	180715	182269	+		
ctg23_181	182277	183567	+		
ctg23_182	183568	185923	+		
ctg23_183	186014	187250	+		
ctg23_184	187292	188264	-		
ctg23_185	188395	189727	-		
ctg23_186	189738	190686	-		


Significant hits: 
1. BGC0001572	desferrioxamine E
2. BGC0001870	putrebactin/avaroferrin
3. BGC0002620	fulvivirgamide A2/fulvivirgamide B2/fulvivirgamide B3/fulvivirgamide B4
4. BGC0001478	desferrioxamine E
5. BGC0000941	desferrioxamin B
6. BGC0001453	desferrioxamine
7. BGC0002305	legonoxamine A/desferrioxamine B/legonoxamine B
8. BGC0000940	desferrioxamin B/desferrioxamine E
9. BGC0002690	FW0622
10. BGC0001531	bisucaberin B
11. BGC0002464	alcaligin


Details:

>>
1. BGC0001572
Source: desferrioxamine E
Type: Other
Number of proteins with BLAST hits to this cluster: 4
Cumulative BLAST score: 3503.0

Table of genes, locations, strands and annotations of subject cluster:
AWD37884.1	AWD37884.1	4378	5604	-	putative_siderophore_MFS_transporter_DfoS
AWD37885.1	AWD37885.1	5682	8036	-	putative_siderophore_biosynthesis_protein_DfoC
AWD37886.1	AWD37886.1	8038	9330	-	putative_lysine/ornithine_N-monooxygenase_DfoA
AWD37887.1	AWD37887.1	9341	10894	-	putative_pyridoxal-dependent_decarboxylase_DfoJ

Table of Blast hits (query gene, subject gene, %identity, blast score, %coverage, e-value):
ctg23_180	AWD37887.1	80	853	100.0	3.93e-313
ctg23_181	AWD37886.1	82	750	99.53379953379954	3.01e-275
ctg23_182	AWD37885.1	79	1293	99.61734693877551	0.0
ctg23_183	AWD37884.1	74	607	98.29683698296837	2.87e-219


>>
2. BGC0001870
Source: putrebactin/avaroferrin
Type: Other
Number of proteins with BLAST hits to this cluster: 3
Cumulative BLAST score: 2695.0

Table of genes, locations, strands and annotations of subject cluster:

Table of Blast hits (query gene, subject gene, %identity, blast score, %coverage, e-value):
ctg23_180	Xbud_00368	61	613	94.77756286266924	9.19e-218
ctg23_181	Xbud_00369	63	585	100.46620046620048	1.18e-209
ctg23_182	Xbud_00370	53	863	98.9795918367347	3.58e-308
ctg23_182	Xbud_00361	53	634	74.48979591836735	5.64e-221


>>
3. BGC0002620
Source: fulvivirgamide A2/fulvivirgamide B2/fulvivirgamide B3/fulvivirgamide B4
Type: Other
Number of proteins with BLAST hits to this cluster: 3
Cumulative BLAST score: 1727.0

Table of genes, locations, strands and annotations of subject cluster:
QHG11726.1	QHG11726.1	1	1539	+	putative_pyridoxal-dependent_decarboxylase
QHG11727.1	QHG11727.1	1542	2882	+	putative_monooxygenase
QHG11728.1	QHG11728.1	2879	4054	+	putative_major_facilitator_superfamily_permease
QHG11729.1	QHG11729.1	4071	4670	+	putative_acyl_CoA_acyltransferase
QHG11730.1	QHG11730.1	4690	6510	+	putative_ATP-dependent_siderophore_synthetase
QHG11731.1	QHG11731.1	6556	7797	+	acyl_transferase

Table of Blast hits (query gene, subject gene, %identity, blast score, %coverage, e-value):
ctg23_180	QHG11726.1	52	502	95.16441005802709	1.68e-174
ctg23_181	QHG11727.1	59	534	98.13519813519814	1.73e-189
ctg23_182	QHG11730.1	56	691	75.12755102040816	3.72e-243


>>
4. BGC0001478
Source: desferrioxamine E
Type: Other
Number of proteins with BLAST hits to this cluster: 3
Cumulative BLAST score: 1694.0

Table of genes, locations, strands and annotations of subject cluster:
AVV61969.1	AVV61969.1	101	1918	-	DesA
AVV61970.1	AVV61970.1	1915	2484	-	DesB
AVV61971.1	AVV61971.1	2481	3800	-	DesC
AVV61972.1	AVV61972.1	3836	5365	-	DesD

Table of Blast hits (query gene, subject gene, %identity, blast score, %coverage, e-value):
ctg23_180	AVV61972.1	54	518	94.58413926499033	4.69e-181
ctg23_181	AVV61971.1	59	514	99.53379953379954	1.06e-181
ctg23_182	AVV61969.1	55	662	74.23469387755102	5.6e-232


>>
5. BGC0000941
Source: desferrioxamin B
Type: Other
Number of proteins with BLAST hits to this cluster: 3
Cumulative BLAST score: 1668.0

Table of genes, locations, strands and annotations of subject cluster:

Table of Blast hits (query gene, subject gene, %identity, blast score, %coverage, e-value):
ctg23_180	SGR_4750	55	503	88.78143133462282	2.12e-175
ctg23_181	SGR_4749	58	501	98.13519813519814	9.45e-177
ctg23_182	SGR_4747	55	664	74.10714285714286	8.81e-233


>>
6. BGC0001453
Source: desferrioxamine
Type: Other
Number of proteins with BLAST hits to this cluster: 3
Cumulative BLAST score: 1653.0

Table of genes, locations, strands and annotations of subject cluster:
desaE	desaE	1	1050	+	ABC_transporter_substrate-binding_protein
desaF	desaF	1440	1997	+	siderophore-interacting_protein
desaA	desaA	2172	3614	+	pyridoxal_5-phosfate_(PLP)-dependen_lysine_decarboxylase
desaB	desaB	3598	4890	+	FAD-dependent_monooxygenase
desaC	desaC	4887	5438	+	N-acetyltransferase
desaD	desaD	5435	7234	+	NTP-dependent_siderophore_synthetase

Table of Blast hits (query gene, subject gene, %identity, blast score, %coverage, e-value):
ctg23_180	desaA	54	521	93.42359767891682	1.06e-182
ctg23_181	desaB	56	485	99.06759906759906	1.88e-170
ctg23_182	desaD	53	647	75.51020408163265	5.06e-226


>>
7. BGC0002305
Source: legonoxamine A/desferrioxamine B/legonoxamine B
Type: Other
Number of proteins with BLAST hits to this cluster: 3
Cumulative BLAST score: 1644.0

Table of genes, locations, strands and annotations of subject cluster:
QKS42875.1	QKS42875.1	1	1038	+	ABC_transporter_substrate-binding_protein
QKS42876.1	QKS42876.1	1046	1891	+	siderophore_interacting_protein
QKS42877.1	QKS42877.1	2190	3707	+	PLP_dependent_decarboxylase
QKS42878.1	QKS42878.1	3801	5099	+	FAD_dependent_amine_monooxygenase
QKS42879.1	QKS42879.1	5096	5674	+	acyl_transferase
QKS42880.1	QKS42880.1	5671	7452	+	LucA/LucC_family_siderophore_biosynthesis_protein

Table of Blast hits (query gene, subject gene, %identity, blast score, %coverage, e-value):
ctg23_180	QKS42877.1	52	504	94.1972920696325	1.64e-175
ctg23_181	QKS42878.1	57	488	99.06759906759906	1.75e-171
ctg23_182	QKS42880.1	55	652	74.23469387755102	3.14e-228


>>
8. BGC0000940
Source: desferrioxamin B/desferrioxamine E
Type: Other
Number of proteins with BLAST hits to this cluster: 3
Cumulative BLAST score: 1628.0

Table of genes, locations, strands and annotations of subject cluster:
CAB87217.1	CAB87217.1	1	1050	+	Ferric-siderophore_lipoprotein_receptor
CAB87218.1	CAB87218.1	1278	2123	+	Ferric-siderophore_hydrolase
CAB87219.1	CAB87219.1	2287	3729	+	putative_pyridoxal-dependent_decarboxylase
CAB87220.1	CAB87220.1	3752	4993	+	putative_monooxygenase
CAB87221.1	CAB87221.1	4990	5544	+	Acyl_CoA_acyl_transferase
CAB87222.1	CAB87222.1	5541	7328	+	ATP-dependent_siderophore_synthetase_(IucA-IucC_family)

Table of Blast hits (query gene, subject gene, %identity, blast score, %coverage, e-value):
ctg23_180	CAB87219.1	53	513	93.42359767891682	2.28e-179
ctg23_181	CAB87220.1	57	480	97.2027972027972	9.75e-169
ctg23_182	CAB87222.1	53	635	74.74489795918367	1.5e-221


>>
9. BGC0002690
Source: FW0622
Type: Other
Number of proteins with BLAST hits to this cluster: 3
Cumulative BLAST score: 1571.0

Table of genes, locations, strands and annotations of subject cluster:

Table of Blast hits (query gene, subject gene, %identity, blast score, %coverage, e-value):
ctg23_180	EG812_24975	53	485	96.5183752417795	6.44e-168
ctg23_181	EG812_24970	55	464	98.36829836829837	3.6e-162
ctg23_182	EG812_24960	52	622	75.0	2.62e-216


>>
10. BGC0001531
Source: bisucaberin B
Type: Other
Number of proteins with BLAST hits to this cluster: 2
Cumulative BLAST score: 1868.0

Table of genes, locations, strands and annotations of subject cluster:
BAX07665.1	BAX07665.1	1113	2621	+	pyridoxal-dependent_decarboxylase
BAX07666.1	BAX07666.1	2627	3949	+	lysine-6-monooxygenase
BAX07667.1	BAX07667.1	3936	5129	+	MFS_transporter
BAX07668.1	BAX07668.1	5133	7550	+	IucA/IucC
BAX07669.1	BAX07669.1	7553	8143	+	acetyltransferase
BAX07670.1	BAX07670.1	8133	9953	+	IucA/IucC

Table of Blast hits (query gene, subject gene, %identity, blast score, %coverage, e-value):
ctg23_181	BAX07666.1	59	521	99.3006993006993	2.04e-184
ctg23_182	BAX07668.1	46	720	100.25510204081634	8.15e-252
ctg23_182	BAX07670.1	51	627	75.12755102040816	4.63e-218


>>
11. BGC0002464
Source: alcaligin
Type: Other
Number of proteins with BLAST hits to this cluster: 2
Cumulative BLAST score: 1093.0

Table of genes, locations, strands and annotations of subject cluster:

Table of Blast hits (query gene, subject gene, %identity, blast score, %coverage, e-value):
ctg23_181	EQ877_RS12490	49	412	98.83449883449883	3.27e-141
ctg23_182	EQ877_RS12500	55	681	75.25510204081633	2.43e-239
```
