## Supplementary File 5 for "Comparative genomics of a novel *Erwinia* species associated with the Highland midge (*Culicoides impunctatus*)": gnlXBHLDKDCE_33_c1.txt

```
ClusterBlast scores for gnlXBHLDKDCE_33

Table of genes, locations, strands and annotations of query cluster:
ctg33_133	146422	146602	-		
ctg33_134	146815	147328	+		
ctg33_135	147489	149529	+		
ctg33_136	149742	151023	+		
ctg33_137	151256	152756	+		
ctg33_138	152819	153695	-		
ctg33_139	154887	155124	+		
ctg33_140	155120	155240	+		
ctg33_141	156213	156846	+		
ctg33_142	156817	157573	-		
ctg33_143	158728	160009	+		
ctg33_144	160069	161014	-		
ctg33_145	161894	163961	+		
ctg33_146	164045	164738	-		
ctg33_147	164788	165544	-		
ctg33_148	165639	166752	-		


Significant hits: 


Details:
```
