## Supplementary File 5 for "Comparative genomics of a novel *Erwinia* species associated with the Highland midge (*Culicoides impunctatus*)": gnlXBHLDKDCE_40_c1.txt

```
ClusterBlast scores for gnlXBHLDKDCE_40

Table of genes, locations, strands and annotations of query cluster:
ctg40_1	18	462	-		
ctg40_2	1582	2131	-		
ctg40_3	2202	4035	-		
ctg40_4	4027	4678	-		
ctg40_5	4902	5127	+		
ctg40_6	5280	5910	-		
ctg40_7	7144	7393	-		
ctg40_8	7924	8047	+		
ctg40_9	8306	8699	+		
ctg40_10	8802	9009	-		
ctg40_11	9371	9584	-		
ctg40_12	9856	10528	+		
ctg40_13	11081	12479	+		
ctg40_14	12520	13171	-		
ctg40_15	13463	14555	+		
ctg40_16	14554	15301	+		
ctg40_17	15328	15715	+		


Significant hits: 


Details:
```
