## Supplementary File 5 for "Comparative genomics of a novel *Erwinia* species associated with the Highland midge (*Culicoides impunctatus*)": gnlXBHLDKDCE_40_c2.txt

```
ClusterBlast scores for gnlXBHLDKDCE_40

Table of genes, locations, strands and annotations of query cluster:
ctg40_79	93638	95897	-		
ctg40_80	96209	96494	-		
ctg40_81	96584	98333	-		
ctg40_82	98370	99054	-		
ctg40_83	99254	100541	-		
ctg40_84	100623	101709	-		
ctg40_85	102015	103773	+		
ctg40_86	104142	105000	+		
ctg40_87	105085	107368	+		
ctg40_88	107535	108276	+		
ctg40_89	108332	109484	-		
ctg40_90	109815	111108	-		
ctg40_91	111199	112543	-		
ctg40_92	112552	113164	-		
ctg40_93	113361	116748	-		
ctg40_94	116860	117394	-		


Significant hits: 
1. BGC0000781	O-antigen


Details:

>>
1. BGC0000781
Source: O-antigen
Type: Saccharide
Number of proteins with BLAST hits to this cluster: 2
Cumulative BLAST score: 487.0

Table of genes, locations, strands and annotations of subject cluster:
AAF23994.1	AAF23994.1	1	805	+	RpsA
AAF23995.1	AAF23995.1	942	1226	+	Ihf-Beta
AAF23996.1	AAF23996.1	1954	2811	+	Wzz
AAF23997.1	AAF23997.1	3064	4332	+	WbpO
AAF23998.1	AAF23998.1	4370	5395	+	WbpP
AAF23999.1	AAF23999.1	5392	5589	+	WbpQ
AAF24000.1	AAF24000.1	5596	7020	+	Wzx
AAF24001.1	AAF24001.1	7142	8188	+	WbpR
AAF24002.1	AAF24002.1	8193	10076	+	WbpS
AAF23993.1	AAF23993.1	10073	11224	+	WbpT
AAF23992.1	AAF23992.1	11268	12398	+	WbpU
AAF23991.1	AAF23991.1	12395	13357	+	WbpV
AAF23990.1	AAF23990.1	13354	14394	+	WbpL
AAF23989.1	AAF23989.1	14592	16589	+	WbpM

Table of Blast hits (query gene, subject gene, %identity, blast score, %coverage, e-value):
ctg40_80	AAF23995.1	71	137	96.80851063829788	7.85e-44
ctg40_81	AAF23994.1	73	350	40.72164948453608	1.04e-117
```
