## Supplementary File 5 for "Comparative genomics of a novel *Erwinia* species associated with the Highland midge (*Culicoides impunctatus*)": gnlXBHLDKDCE_40_c3.txt

```
ClusterBlast scores for gnlXBHLDKDCE_40

Table of genes, locations, strands and annotations of query cluster:
ctg40_160	189999	192162	-		
ctg40_161	192898	193474	-		
ctg40_162	193897	194425	-		
ctg40_163	194613	195348	+		
ctg40_164	195356	195788	+		
ctg40_165	195784	196501	+		
ctg40_166	196503	197781	+		
ctg40_167	197777	198491	+		
ctg40_168	198494	199727	+		
ctg40_169	200422	202318	-		
ctg40_170	202443	203310	-		
ctg40_171	203405	205703	-		
ctg40_172	205641	205941	-		
ctg40_173	205987	206236	-		
ctg40_174	206275	206989	-		
ctg40_175	207027	207960	-		
ctg40_176	207952	208618	-		
ctg40_177	208755	209241	+		
ctg40_178	209392	213283	+		
ctg40_179	213272	214211	+		
ctg40_180	214228	214462	+		
ctg40_181	214596	217035	-		
ctg40_182	217134	218106	-		
ctg40_183	218434	218881	-		
ctg40_184	219909	220500	+		
ctg40_185	220565	222380	+		
ctg40_186	222387	223773	+		
ctg40_187	224251	225826	-		
ctg40_188	226262	227444	-		
ctg40_189	227607	228555	-		
ctg40_190	228615	230148	-		
ctg40_191	230299	230689	-		
ctg40_192	230871	231633	+		
ctg40_193	231635	232871	+		


Significant hits: 
1. BGC0002295	minimycin
2. BGC0000375	indigoidine
3. BGC0000727	indigoidine
4. BGC0001877	cyphomycin


Details:

>>
1. BGC0002295
Source: minimycin
Type: NRP+Saccharide
Number of proteins with BLAST hits to this cluster: 4
Cumulative BLAST score: 1849.0

Table of genes, locations, strands and annotations of subject cluster:
QDX19368.1	QDX19368.1	1	1260	+	MFS_transporter
QDX19369.1	QDX19369.1	1565	5704	+	NRPS(A-Ox-T-TE-Tau)
QDX19370.1	QDX19370.1	5736	6689	+	Pseudouridine-5'-phosphate_glycosidase
QDX19371.1	QDX19371.1	6725	8566	+	HAD_phosphatase_and_DUF4243_domain_containing_protein
QDX19372.1	QDX19372.1	8593	9315	+	Uracil_phosphoribosyltransferase

Table of Blast hits (query gene, subject gene, %identity, blast score, %coverage, e-value):
ctg40_174	QDX19371.1	49	209	88.60759493670885	1.39e-63
ctg40_176	QDX19372.1	47	193	95.02262443438913	1.2e-61
ctg40_178	QDX19369.1	46	1085	98.37962962962963	0.0
ctg40_179	QDX19370.1	62	362	96.47435897435898	8.78e-126


>>
2. BGC0000375
Source: indigoidine
Type: NRP
Number of proteins with BLAST hits to this cluster: 4
Cumulative BLAST score: 1840.0

Table of genes, locations, strands and annotations of subject cluster:
AFV27433.1	AFV27433.1	1	1266	+	transmembrane_transporter
AFV27434.1	AFV27434.1	1630	5763	+	indigoidine_synthase
AFV27435.1	AFV27435.1	5798	6751	+	IndA
AFV27436.1	AFV27436.1	6835	8679	+	putative_phosphatase
AFV27437.1	AFV27437.1	8741	9457	+	phosphoribosyl_transferase-type_I_domain_protein

Table of Blast hits (query gene, subject gene, %identity, blast score, %coverage, e-value):
ctg40_174	AFV27436.1	49	191	88.60759493670885	6.97e-57
ctg40_176	AFV27437.1	46	194	94.57013574660633	5.64e-62
ctg40_178	AFV27434.1	47	1091	97.8395061728395	0.0
ctg40_179	AFV27435.1	62	364	98.3974358974359	1.53e-126


>>
3. BGC0000727
Source: indigoidine
Type: Saccharide
Number of proteins with BLAST hits to this cluster: 4
Cumulative BLAST score: 1917.0

Table of genes, locations, strands and annotations of subject cluster:
ACK77741.1	ACK77741.1	22	1584	+	putative_acetyl-CoA_carboxylase_alpha_subunit
ACK77742.1	ACK77742.1	1620	1856	+	hypothetical_protein
ACK77743.1	ACK77743.1	1944	2957	+	putative_dNDP-glucose_4,6-dehydratase
ACK77744.1	ACK77744.1	2954	4258	+	putative_NDP-hexose_3,4-dehydratase
ACK77745.1	ACK77745.1	4255	5652	+	putative_NDP-hexose_2,3-dehydratase
ACK77746.1	ACK77746.1	5652	6620	+	putative_NDP-hexose_3-ketoreductase
ACK77747.1	ACK77747.1	6693	7190	+	hypothetical_protein
ACK77748.1	ACK77748.1	7198	7392	+	hypothetical_protein
ACK77749.1	ACK77749.1	7420	8325	+	putative_acetyltransferase
ACK77750.1	ACK77750.1	8507	9196	+	putative_N-(5'-phosphoribosyl)_anthranilate_isomerase
ACK77751.1	ACK77751.1	9292	9960	+	putative_uracyl_phosphoribosyltransferase
ACK77752.1	ACK77752.1	9957	10874	+	putative_drug/metabolite_transporter
ACK77753.1	ACK77753.1	11054	11287	+	conserved_hypothetical_protein
ACK77754.1	ACK77754.1	11298	12242	+	putative_indigoidine_synthase_IndA
ACK77755.1	ACK77755.1	12312	13394	+	putative_oxidoreductase
ACK77756.1	ACK77756.1	13391	14350	+	putative_ribose-phosphate_pyrophosphokinase
ACK77757.1	ACK77757.1	14654	18505	+	putative_indigoidine_synthase_IndC
ACK77758.1	ACK77758.1	18778	19614	+	SARP-family_transcriptional_regulator
ACK77759.1	ACK77759.1	19690	20634	-	putative_3-hydroxyacyl-CoA_dehydrogenase
ACK77760.1	ACK77760.1	20631	21698	-	putative_oxidoreductase
ACK77761.1	ACK77761.1	21718	22188	-	putative_cyclase
ACK77762.1	ACK77762.1	22245	23390	-	putative_oxygenase
ACK77763.1	ACK77763.1	23652	24566	+	putative_NDP-glucose_phosphate_nucleotidyltransferase
ACK77764.1	ACK77764.1	24669	25256	-	putative_reductase
ACK77765.1	ACK77765.1	25380	25823	-	putative_cyclase
ACK77766.1	ACK77766.1	25992	26516	+	putative_regulatory_protein
ACK77767.1	ACK77767.1	26635	27195	+	putative_membrane_protein
ACK77768.1	ACK77768.1	27206	27703	-	putative_integral_membrane_protein
ACK77769.1	ACK77769.1	27937	29286	+	glutamate_dehydrogenase

Table of Blast hits (query gene, subject gene, %identity, blast score, %coverage, e-value):
ctg40_175	ACK77752.1	52	285	97.74193548387096	1.62e-95
ctg40_176	ACK77751.1	49	199	95.47511312217195	1.85e-64
ctg40_178	ACK77757.1	47	1079	99.07407407407408	0.0
ctg40_179	ACK77754.1	62	354	94.23076923076923	1.22e-122


>>
4. BGC0001877
Source: cyphomycin
Type: Polyketide
Number of proteins with BLAST hits to this cluster: 2
Cumulative BLAST score: 1334.0

Table of genes, locations, strands and annotations of subject cluster:
FS847_01970	FS847_01970	98062	99960	-	acyltransferase_domain-containing_protein
FS847_01975	FS847_01975	100309	101859	-	type_I_polyketide_synthase
FS847_01980	FS847_01980	102178	103539	-	SDR_family_NAD(P)-dependent_oxidoreductase
FS847_01985	FS847_01985	107908	110646	-	type_I_polyketide_synthase

Table of Blast hits (query gene, subject gene, %identity, blast score, %coverage, e-value):
ctg40_175	FS847_01810	51	269	88.70967741935483	3.11e-89
ctg40_178	FS847_01805	46	1065	96.52777777777779	0.0
```
