## Supplementary File 5 for "Comparative genomics of a novel *Erwinia* species associated with the Highland midge (*Culicoides impunctatus*)": regions.js (part 1 of 2)

```
var recordData = [
 {
  "length": 627986,
  "seq_id": "gnlXBHLDKDCE_1",
  "regions": []
 },
 {
  "length": 168340,
  "seq_id": "gnlXBHLDKDCE_2",
  "regions": []
 },
 {
  "length": 161723,
  "seq_id": "gnlXBHLDKDCE_3",
  "regions": []
 },
 {
  "length": 152648,
  "seq_id": "gnlXBHLDKDCE_4",
  "regions": []
 },
 {
  "length": 140456,
  "seq_id": "gnlXBHLDKDCE_5",
  "regions": []
 },
 {
  "length": 126424,
  "seq_id": "gnlXBHLDKDCE_6",
  "regions": []
 },
 {
  "length": 107283,
  "seq_id": "gnlXBHLDKDCE_7",
  "regions": []
 },
 {
  "length": 103231,
  "seq_id": "gnlXBHLDKDCE_8",
  "regions": []
 },
 {
  "length": 100042,
  "seq_id": "gnlXBHLDKDCE_9",
  "regions": []
 },
 {
  "length": 95230,
  "seq_id": "gnlXBHLDKDCE_10",
  "regions": []
 },
 {
  "length": 68218,
  "seq_id": "gnlXBHLDKDCE_11",
  "regions": []
 },
 {
  "length": 422473,
  "seq_id": "gnlXBHLDKDCE_12",
  "regions": [
   {
    "start": 156800,
    "end": 169039,
    "idx": 1,
    "orfs": [
     {
      "start": 157125,
      "end": 157232,
      "strand": -1,
      "locus_tag": "ctg12_148",
      "type": "other",
      "description": "<div class=\"focus-intro\">\n <strong><span class=\"serif\">ctg12_148</span></strong><br>\n \n <br>\n Locus tag: <span class=\"serif\">ctg12_148</span><br>\n Protein ID: <span class=\"serif\">None</span><br>\n Gene: <span class=\"serif\">None</span><br>\n \n Location: 157,125 - 157,232,\n (total: 108 nt)<br>\n <br>\n \n</div>\n<div class=\"focus-info\">\n \n\n \n\n \n\n\n \n</div>\n<div class=\"focus-urls\">\n <a class=\"wildcard-container\" data-wildcard-attrs=\"href\" href=\"http://blast.ncbi.nlm.nih.gov/Blast.cgi?PAGE=Proteins&PROGRAM=blastp&BLAST_PROGRAMS=blastp&QUERY=@!translation!@&LINK_LOC=protein&PAGE_TYPE=BlastSearch\" target=\"_blank\" data-locus=\"ctg12_148\">NCBI BlastP on this gene</a><br>\n <a href=\"http://www.ncbi.nlm.nih.gov/projects/sviewer/?Db=gene&amp;DbFrom=protein&amp;Cmd=Link&amp;noslider=1&amp;id=gnlXBHLDKDCE_12&amp;from=147125&amp;to=167232\" target=\"_new\">View genomic context</a><br>\n \n \n \n \n</div>\n<div class=\"focus-clipboard\">\n AA sequence: <span class=\"clipboard-copy wildcard-container\" data-locus=\"ctg12_148\" data-wildcard-attrs=\"data-seq\" data-seq=\"@!translation!@\">Copy to clipboard</span><br>\n Nucleotide sequence: <span class=\"clipboard-copy wildcard-container\" data-locus=\"ctg12_148\" data-wildcard-attrs=\"data-seq\" data-seq=\"@!dna!@\">Copy to clipboard</span><br>\n</div>",
      "dna": "ATGAATGATCAGACCGGTGACGGTCTGATCATACGCCAGACAGGCACAATGCCCCAACCGCTCAGGGATCAGCCAACAATATACCCACTCTCCATTCGTACCGCATGA",
      "translation": "MNDQTGDGLIIRQTGTMPQPLRDQPTIYPLSIRTA",
      "product": ""
     },
     {
      "start": 157243,
      "end": 157437,
      "strand": -1,
      "locus_tag": "ctg12_149",
      "type": "other",
      "description": "<div class=\"focus-intro\">\n <strong><span class=\"serif\">ctg12_149</span></strong><br>\n \n <br>\n Locus tag: <span class=\"serif\">ctg12_149</span><br>\n Protein ID: <span class=\"serif\">None</span><br>\n Gene: <span class=\"serif\">None</span><br>\n \n Location: 157,243 - 157,437,\n (total: 195 nt)<br>\n <br>\n \n</div>\n<div class=\"focus-info\">\n \n\n \n\n \n\n\n \n</div>\n<div class=\"focus-urls\">\n <a class=\"wildcard-container\" data-wildcard-attrs=\"href\" href=\"http://blast.ncbi.nlm.nih.gov/Blast.cgi?PAGE=Proteins&PROGRAM=blastp&BLAST_PROGRAMS=blastp&QUERY=@!translation!@&LINK_LOC=protein&PAGE_TYPE=BlastSearch\" target=\"_blank\" data-locus=\"ctg12_149\">NCBI BlastP on this gene</a><br>\n <a href=\"http://www.ncbi.nlm.nih.gov/projects/sviewer/?Db=gene&amp;DbFrom=protein&amp;Cmd=Link&amp;noslider=1&amp;id=gnlXBHLDKDCE_12&amp;from=147243&amp;to=167437\" target=\"_new\">View genomic context</a><br>\n \n \n \n \n</div>\n<div class=\"focus-clipboard\">\n AA sequence: <span class=\"clipboard-copy wildcard-container\" data-locus=\"ctg12_149\" data-wildcard-attrs=\"data-seq\" data-seq=\"@!translation!@\">Copy to clipboard</span><br>\n Nucleotide sequence: <span class=\"clipboard-copy wildcard-container\" data-locus=\"ctg12_149\" data-wildcard-attrs=\"data-seq\" data-seq=\"@!dna!@\">Copy to clipboard</span><br>\n</div>",
      "dna": "ATGTCATCAGATATCTCTCATCCATCCAGCAGCCCGAAACAGGCTGCTCTCCAACTGGTCATTGAGCTGGTTCGGGCAGGTAAACTTAGCCCGCTGCAGGGAGATGCCTCAAATATGATCTCTGTTTATGAACAGTTCAAAGCGCATTTTGAGGCCGACAAACAGAAGAAATCCGCTGATTCTGCGATTTCCTGA",
      "translation": "MSSDISHPSSSPKQAALQLVIELVRAGKLSPLQGDASNMISVYEQFKAHFEADKQKKSADSAIS",
      "product": ""
     },
     {
      "start": 157682,
      "end": 158713,
      "strand": -1,
      "locus_tag": "ctg12_150",
      "type": "other",
      "description": "<div class=\"focus-intro\">\n <strong><span class=\"serif\">ctg12_150</span></strong><br>\n \n <br>\n Locus tag: <span class=\"serif\">ctg12_150</span><br>\n Protein ID: <span class=\"serif\">None</span><br>\n Gene: <span class=\"serif\">None</span><br>\n \n Location: 157,682 - 158,713,\n (total: 1032 nt)<br>\n <br>\n \n</div>\n<div class=\"focus-info\">\n \n\n \n\n \n\n\n \n</div>\n<div class=\"focus-urls\">\n <a class=\"wildcard-container\" data-wildcard-attrs=\"href\" href=\"http://blast.ncbi.nlm.nih.gov/Blast.cgi?PAGE=Proteins&PROGRAM=blastp&BLAST_PROGRAMS=blastp&QUERY=@!translation!@&LINK_LOC=protein&PAGE_TYPE=BlastSearch\" target=\"_blank\" data-locus=\"ctg12_150\">NCBI BlastP on this gene</a><br>\n <a href=\"http://www.ncbi.nlm.nih.gov/projects/sviewer/?Db=gene&amp;DbFrom=protein&amp;Cmd=Link&amp;noslider=1&amp;id=gnlXBHLDKDCE_12&amp;from=147682&amp;to=168713\" target=\"_new\">View genomic context</a><br>\n \n \n \n \n</div>\n<div class=\"focus-clipboard\">\n AA sequence: <span class=\"clipboard-copy wildcard-container\" data-locus=\"ctg12_150\" data-wildcard-attrs=\"data-seq\" data-seq=\"@!translation!@\">Copy to clipboard</span><br>\n Nucleotide sequence: <span class=\"clipboard-copy wildcard-container\" data-locus=\"ctg12_150\" data-wildcard-attrs=\"data-seq\" data-seq=\"@!dna!@\">Copy to clipboard</span><br>\n</div>",
      "dna": "ATGAAAATTTTGTTACCCACTTCAACCGCGGGCAGCCTGCCTAAGCCCAACTGGCTGGCACAACCAGAGACACTGTGGTCGCCCTGGAAACTGGAAGGCGAAGAACTGATCGAAGGTAAAAAGGATGCTCTGCGTTTGTGCCTGGCTGACCAGGAGCGCGCGGGCATTGATATCGTCAGTGATGGTGAGCAAACGCGGCAGCATTTTGTCACCACCTTTATTGAGCACCTTAACGGCGTGGACTTCGAAAAACGTGAAATCGTTAAAATTCGTAATCGCTACGATGCGAGTGTCCCCACGGTCGTTGATGCGGTGAGCCGCCAGAAGCCTGTTTTTGTTGAAGATGCAAAATTCTTACGTCAGCAAACCAGTAAACCCATTAAATGGGCATTGCCAGGTCCGATGACGATGATTGATACGCTGTATGACAGCCACTATAAAAGTCGTGAAAAACTGGCCTGGGAGTTCGCCAAAATACTCAATCAGGAAGCGAGGGAGCTGGAGGCTGCCGGCGTCGATATTATCCAGTTTGATGAGCCTGCGTTTAATGTCTTTTTCGATGAGGTGAATGACTGGGGGATGGCTGCCCTTGAGAAGGCAATTGAAGGGCTGCGCTGTGAAACCGCTGTACATATTTGCTACGGTTACGGCATCAAAGCCAATACTGACTGGAAAAAAACGCTGGGGTCAGAATGGCGGCAATATGAAGAAATTTTTCCAAAGCTGCAGTCATCCAATATCGATATCATTTCGCTGGAATGCCACAACTCCCGTGTTCCGCTGGATCTGATTGAACTTATTCGCGGTAAAAAAGTGATGGCGGGGGCCATTGATGTGGCAACCAACACTATTGAGACACCAGCGGAAGTCGCCGATACGCTGCGAAAACTCCTGCAGTTTGTCGATGCCGACAAGCTCTATCCTTCCACCAACTGCGGCATGACCCCGTTATCCCGTCAGGTCGCACGGGACAAACTACATGCGCTAAGCGCTGGCGCTGAAATCGTCCGCAAAGAGCTGATGGCCCGGTAA",
      "translation": "MKILLPTSTAGSLPKPNWLAQPETLWSPWKLEGEELIEGKKDALRLCLADQERAGIDIVSDGEQTRQHFVTTFIEHLNGVDFEKREIVKIRNRYDASVPTVVDAVSRQKPVFVEDAKFLRQQTSKPIKWALPGPMTMIDTLYDSHYKSREKLAWEFAKILNQEARELEAAGVDIIQFDEPAFNVFFDEVNDWGMAALEKAIEGLRCETAVHICYGYGIKANTDWKKTLGSEWRQYEEIFPKLQSSNIDIISLECHNSRVPLDLIELIRGKKVMAGAIDVATNTIETPAEVADTLRKLLQFVDADKLYPSTNCGMTPLSRQVARDKLHALSAGAEIVRKELMAR",
      "product": ""
     },
     {
      "start": 158742,
      "end": 159719,
      "strand": -1,
      "locus_tag": "ctg12_151",
      "type": "other",
      "description": "<div class=\"focus-intro\">\n <strong><span class=\"serif\">ctg12_151</span></strong><br>\n \n <br>\n Locus tag: <span class=\"serif\">ctg12_151</span><br>\n Protein ID: <span class=\"serif\">None</span><br>\n Gene: <span class=\"serif\">None</span><br>\n \n Location: 158,742 - 159,719,\n (total: 978 nt)<br>\n <br>\n \n</div>\n<div class=\"focus-info\">\n \n\n \n\n \n\n\n \n</div>\n<div class=\"focus-urls\">\n <a class=\"wildcard-container\" data-wildcard-attrs=\"href\" href=\"http://blast.ncbi.nlm.nih.gov/Blast.cgi?PAGE=Proteins&PROGRAM=blastp&BLAST_PROGRAMS=blastp&QUERY=@!translation!@&LINK_LOC=protein&PAGE_TYPE=BlastSearch\" target=\"_blank\" data-locus=\"ctg12_151\">NCBI BlastP on this gene</a><br>\n <a href=\"http://www.ncbi.nlm.nih.gov/projects/sviewer/?Db=gene&amp;DbFrom=protein&amp;Cmd=Link&amp;noslider=1&amp;id=gnlXBHLDKDCE_12&amp;from=148742&amp;to=169719\" target=\"_new\">View genomic context</a><br>\n \n \n \n \n</div>\n<div class=\"focus-clipboard\">\n AA sequence: <span class=\"clipboard-copy wildcard-container\" data-locus=\"ctg12_151\" data-wildcard-attrs=\"data-seq\" data-seq=\"@!translation!@\">Copy to clipboard</span><br>\n Nucleotide sequence: <span class=\"clipboard-copy wildcard-container\" data-locus=\"ctg12_151\" data-wildcard-attrs=\"data-seq\" data-seq=\"@!dna!@\">Copy to clipboard</span><br>\n</div>",
      "dna": "ATGAATAACGAATTTAACTTTACGATTAAAAGCATCTCCTTTGACGAAAACTACAACCCTTCTGAAAATACGCGCATTACAACCAATTTCGCTAATTTAGCCAGAGGTAACAAACGTCAGGAGAACCTGCGCAATGCCTTAACGATGATTGACGATCGTTTCAATAGCCTGGCGAATTGGAATAATCCTAAAGGAGATCGTTATTCGGTCAAGCTGGAAATTATTTCCGTCGGGATGGATATTGAAGGCAAGGGCGATACCTTTCCGGTGATCGAAATATTAAAAACAAACATTATCGATCATGAAACCAACGAGTGCGTTGAAGGTATTGTTGGGAATAATTTTTCCTCTTACGTGCGTGATTATGACTTCAGCGTAGTGCTGTTGGATCACAATAAGAACAAACCCGACTTTACCACGCCAGATAACTTCGGTGACCTGCACGGGAAGTTGTTTAAATGTTTTGTTAATTCAGATGCTTACAAGGCCCATTTCAGTAAGTCGCCGGTGATCTGTCTGAGTGTTTCCAGTAAAAACATTTACCATCGCACCACTCATCAGCATCCGGTACTGGGCGTTGAATATCAGCAAGATAAACCATCAATGACTGACCACTATTTCAACAAAATGGGGCTGCGGGCTCGCTACTTTATGCCGGCAAACAGCGTTGCGCCGTTGGCTTTTTATTTTTCCGGTGATTTAACCAACGATTACACCGATCTGGAACTTATCAGTACCATCAGCACGATGGAAACCTTTCAAAGGATCTACCGACCTGAGATTTACAATGCTAATGCGGTCGCGGGTGAAGATTATCAACCCGACCTGAATAACCAGGATTATGCATTAACGCAAATTTTTTATGACCGAGAAGAACGAAGCCGTCTGGCCGTTGAGCAGGGAAAGTTCACCGAGGAGCACTTCATCAAACCGTACCGAACGGTTCTTGAGCAATGGTCTGCTAATTACGTTCTCTGA",
      "translation": "MNNEFNFTIKSISFDENYNPSENTRITTNFANLARGNKRQENLRNALTMIDDRFNSLANWNNPKGDRYSVKLEIISVGMDIEGKGDTFPVIEILKTNIIDHETNECVEGIVGNNFSSYVRDYDFSVVLLDHNKNKPDFTTPDNFGDLHGKLFKCFVNSDAYKAHFSKSPVICLSVSSKNIYHRTTHQHPVLGVEYQQDKPSMTDHYFNKMGLRARYFMPANSVAPLAFYFSGDLTNDYTDLELISTISTMETFQRIYRPEIYNANAVAGEDYQPDLNNQDYALTQIFYDREERSRLAVEQGKFTEEHFIKPYRTVLEQWSANYVL",
      "product": ""
     },
     {
      "start": 160890,
      "end": 161774,
      "strand": 1,
      "locus_tag": "ctg12_152",
      "type": "biosynthetic-additional",
      "description": "<div class=\"focus-intro\">\n <strong><span class=\"serif\">ctg12_152</span></strong><br>\n \n <br>\n Locus tag: <span class=\"serif\">ctg12_152</span><br>\n Protein ID: <span class=\"serif\">None</span><br>\n Gene: <span class=\"serif\">None</span><br>\n \n Location: 160,890 - 161,774,\n (total: 885 nt)<br>\n <br>\n \n  biosynthetic-additional (smcogs) SMCOG1100:3-hydroxyisobutyrate dehydrogenase (Score: 150.7; E-value: 1e-45)<br>\n \n</div>\n<div class=\"focus-info\">\n \n\n \n\n \n\n\n \n</div>\n<div class=\"focus-urls\">\n <a class=\"wildcard-container\" data-wildcard-attrs=\"href\" href=\"http://blast.ncbi.nlm.nih.gov/Blast.cgi?PAGE=Proteins&PROGRAM=blastp&BLAST_PROGRAMS=blastp&QUERY=@!translation!@&LINK_LOC=protein&PAGE_TYPE=BlastSearch\" target=\"_blank\" data-locus=\"ctg12_152\">NCBI BlastP on this gene</a><br>\n <a href=\"http://www.ncbi.nlm.nih.gov/projects/sviewer/?Db=gene&amp;DbFrom=protein&amp;Cmd=Link&amp;noslider=1&amp;id=gnlXBHLDKDCE_12&amp;from=150890&amp;to=171774\" target=\"_new\">View genomic context</a><br>\n \n \n \n \n</div>\n<div class=\"focus-clipboard\">\n AA sequence: <span class=\"clipboard-copy wildcard-container\" data-locus=\"ctg12_152\" data-wildcard-attrs=\"data-seq\" data-seq=\"@!translation!@\">Copy to clipboard</span><br>\n Nucleotide sequence: <span class=\"clipboard-copy wildcard-container\" data-locus=\"ctg12_152\" data-wildcard-attrs=\"data-seq\" data-seq=\"@!dna!@\">Copy to clipboard</span><br>\n</div>",
      "dna": "ATGAAATCAGAGATTAAAATTGTTGGCACGGGATCATTAGGATCGGCGCTGGCAAGAAGGTTACTTGATTGTGGCTATCCGGTAGCGGCATTCAACCGGACCGCCAGTAAAGCCGAGGCACTTGTCGGTTATGGTGCAAGGGTCATTACTGATGTGAATAAGGTTTTTGATGACCATCAGAGTATTGTTATCGTCTGTTTAAAAGATGCAGACAGTATCATATCTACCTTTGCGCCACTGTCAGCGCACAGTGATAAACAGAATAATAAAATCCTCGTCATGAATACCAGTACCCTTGGACCCTCAGAATCTGTTCGTGTTGAAGCATTTATGCGGACACTTTCTGTTGAATACGTGGAACTGCCTGTTTCCGGTGGGCCGGAAGGCGCCATTCAGGGTCGACTGGTCGCTTATATCGGCCCGGTGAGCGACAGTTTTCGGGCGGACATACTGGATATCGCCTCCCTTCTCTGTCATTGCTATTCATTAATGAAAAGCAATTATCATGCGCAGGCAATGAAAGTGATCAATAACTACTGTGAAGCCATGAATATGGCGGTGGCGTCTGAAGCGGTTTATTTTGCTGAAAAGATAGGGCTGTCGAAAGACGACATTTGCAAAACGTTACCCATGGGAAGGGGCCGTTCTGTTTATATGGATGTCCTGCTGGATAAATATCAGCGAAGCGACCACAGTATCTCTTTCCCGTTGGATCTTCGGGTTAAAGATCTGAAGTTAGTCGCTCAAATGTTTGACGATACAAATGTCCGAAGTTTTTTTTATTCACAACTCTCCTCTGCCTATGACAAAGCGTTAATGGCCAACCACAGTCGTGTTGATCAGAGTGCCTACCTTAATTTCTTCAAAAATTATAACAAAAATTAA",
      "translation": "MKSEIKIVGTGSLGSALARRLLDCGYPVAAFNRTASKAEALVGYGARVITDVNKVFDDHQSIVIVCLKDADSIISTFAPLSAHSDKQNNKILVMNTSTLGPSESVRVEAFMRTLSVEYVELPVSGGPEGAIQGRLVAYIGPVSDSFRADILDIASLLCHCYSLMKSNYHAQAMKVINNYCEAMNMAVASEAVYFAEKIGLSKDDICKTLPMGRGRSVYMDVLLDKYQRSDHSISFPLDLRVKDLKLVAQMFDDTNVRSFFYSQLSSAYDKALMANHSRVDQSAYLNFFKNYNKN",
      "product": ""
     },
     {
      "start": 161800,
      "end": 162711,
      "strand": 1,
      "locus_tag": "ctg12_153",
      "type": "biosynthetic",
      "description": "<div class=\"focus-intro\">\n <strong><span class=\"serif\">ctg12_153</span></strong><br>\n \n <br>\n Locus tag: <span class=\"serif\">ctg12_153</span><br>\n Protein ID: <span class=\"serif\">None</span><br>\n Gene: <span class=\"serif\">None</span><br>\n \n Location: 161,800 - 162,711,\n (total: 912 nt)<br>\n <br>\n \n  biosynthetic (rule-based-clusters) phosphonate: phosphonates<br>\n \n  biosynthetic (rule-based-clusters) phosphonate: PEP_mutase<br>\n \n  biosynthetic-additional (smcogs) SMCOG1231:carboxyvinyl-carboxyphosphonate (Score: 218.2; E-value: 2.3e-66)<br>\n \n</div>\n<div class=\"focus-info\">\n \n\n \n\n \n\n\n \n</div>\n<div class=\"focus-urls\">\n <a class=\"wildcard-container\" data-wildcard-attrs=\"href\" href=\"http://blast.ncbi.nlm.nih.gov/Blast.cgi?PAGE=Proteins&PROGRAM=blastp&BLAST_PROGRAMS=blastp&QUERY=@!translation!@&LINK_LOC=protein&PAGE_TYPE=BlastSearch\" target=\"_blank\" data-locus=\"ctg12_153\">NCBI BlastP on this gene</a><br>\n <a href=\"http://www.ncbi.nlm.nih.gov/projects/sviewer/?Db=gene&amp;DbFrom=protein&amp;Cmd=Link&amp;noslider=1&amp;id=gnlXBHLDKDCE_12&amp;from=151800&amp;to=172711\" target=\"_new\">View genomic context</a><br>\n \n  <a href=\"knownclusterblast/region1/ctg12_153_mibig_hits.html\" target=\"_new\">MiBIG Hits</a><br>\n \n \n \n \n</div>\n<div class=\"focus-clipboard\">\n AA sequence: <span class=\"clipboard-copy wildcard-container\" data-locus=\"ctg12_153\" data-wildcard-attrs=\"data-seq\" data-seq=\"@!translation!@\">Copy to clipboard</span><br>\n Nucleotide sequence: <span class=\"clipboard-copy wildcard-container\" data-locus=\"ctg12_153\" data-wildcard-attrs=\"data-seq\" data-seq=\"@!dna!@\">Copy to clipboard</span><br>\n</div>",
      "dna": "ATGAAAAAAGACCAGTATATTACCAGCATTACGCCTGATAAGCGCCGCCATGCCCTGAAACAGGCGCTGGAAAGTAAGCAAAGTATCCGGGTTATGGAAACCCACAGCCCACTGGCTGCGTTGTTGGTGGAGCAGGCAAATTATTATCAAAACGGACAATCAATTGAATTTGACGCCTTTTGGTCCAGTTCATTAACCGACTCAACCGTGCGCGGCAAACCTGATATTGAACTCCTGTCATTAACCAGCCGTTTAAATAGCATTGCGGAAATTTTTGACGTAACCAGAAAACCGTTAATCCTTGACGGTGATACCGGCGGACAGGTAGCGCATTTACCTTATCATATTAATGCTGCCGAGAAATTAGGCATATCTTCGATTATCATTGAAGATAAAACAGGTCTGAAAAAGAACTCGCTGTTCGGCACGGAAGTAAAACAAATGCAGGATGATCCCGTCTGTTTCGCTGAAAAAATAGCGGCGGCCAAAGCGGCACAGCTCACCGATGACTTTATGGTTATCGCCCGCGTGGAAAGCTTAATTCTGGATGCAGGAATGACCGATGCTGTCGACCGGGCATTGCTCTACGCTGAAGCGGGTGCAGATGGCATCATGATCCATAGCCGTAAAAAAGATCCTAAAGAAATTATTGAATTTTGTAGTATTTTTAAAAAGTCATCACCCAACACACCGCTGGTCTGTGTACCAACCAGCTTTAACGATATTACCTTTGATCAGTTAACAGACTACGGTTTTAATATCGTTATTTATGCCAATCATTTACTTCGCGCGTCTTATCCTGCCATGCGAAATATCCTTGAAGATATATTAAAAAATGGCCGAACGCTGGAAATTGAAGACAGGTGTATGCCAATAAAAGACATTCTCGAACTGATCCCCGGAACAAAATAA",
      "translation": "MKKDQYITSITPDKRRHALKQALESKQSIRVMETHSPLAALLVEQANYYQNGQSIEFDAFWSSSLTDSTVRGKPDIELLSLTSRLNSIAEIFDVTRKPLILDGDTGGQVAHLPYHINAAEKLGISSIIIEDKTGLKKNSLFGTEVKQMQDDPVCFAEKIAAAKAAQLTDDFMVIARVESLILDAGMTDAVDRALLYAEAGADGIMIHSRKKDPKEIIEFCSIFKKSSPNTPLVCVPTSFNDITFDQLTDYGFNIVIYANHLLRASYPAMRNILEDILKNGRTLEIEDRCMPIKDILELIPGTK",
      "product": ""
     },
     {
      "start": 162891,
      "end": 164039,
      "strand": 1,
      "locus_tag": "ctg12_154",
      "type": "biosynthetic",
      "description": "<div class=\"focus-intro\">\n <strong><span class=\"serif\">ctg12_154</span></strong><br>\n \n <br>\n Locus tag: <span class=\"serif\">ctg12_154</span><br>\n Protein ID: <span class=\"serif\">None</span><br>\n Gene: <span class=\"serif\">None</span><br>\n \n Location: 162,891 - 164,039,\n (total: 1149 nt)<br>\n <br>\n \n  biosynthetic (rule-based-clusters) phosphonate: TPP_enzyme_C<br>\n \n  biosynthetic (rule-based-clusters) phosphonate: TPP_enzyme_N<br>\n \n  biosynthetic-additional (smcogs) SMCOG1055:pyruvate oxidase/decarboxylase (Score: 60.6; E-value: 2e-18)<br>\n \n</div>\n<div class=\"focus-info\">\n \n\n \n\n \n\n\n \n</div>\n<div class=\"focus-urls\">\n <a class=\"wildcard-container\" data-wildcard-attrs=\"href\" href=\"http://blast.ncbi.nlm.nih.gov/Blast.cgi?PAGE=Proteins&PROGRAM=blastp&BLAST_PROGRAMS=blastp&QUERY=@!translation!@&LINK_LOC=protein&PAGE_TYPE=BlastSearch\" target=\"_blank\" data-locus=\"ctg12_154\">NCBI BlastP on this gene</a><br>\n <a href=\"http://www.ncbi.nlm.nih.gov/projects/sviewer/?Db=gene&amp;DbFrom=protein&amp;Cmd=Link&amp;noslider=1&amp;id=gnlXBHLDKDCE_12&amp;from=152891&amp;to=174039\" target=\"_new\">View genomic context</a><br>\n \n  <a href=\"knownclusterblast/region1/ctg12_154_mibig_hits.html\" target=\"_new\">MiBIG Hits</a><br>\n \n \n \n \n</div>\n<div class=\"focus-clipboard\">\n AA sequence: <span class=\"clipboard-copy wildcard-container\" data-locus=\"ctg12_154\" data-wildcard-attrs=\"data-seq\" data-seq=\"@!translation!@\">Copy to clipboard</span><br>\n Nucleotide sequence: <span class=\"clipboard-copy wildcard-container\" data-locus=\"ctg12_154\" data-wildcard-attrs=\"data-seq\" data-seq=\"@!dna!@\">Copy to clipboard</span><br>\n</div>",
      "dna": "ATGATTACGTCAACCGACCTTATTGCATTATTAAGCAGTCACGGTGTGAATTTTTATACCGGGGTGCCTGATTCACTGTTAAAAGAATTTTGCCAGACGATTACCGTTGCCGGAGAAAATATTACTCATGTCATGGCCTGTAATGAAGGCGCGGCAATGGGGATTGCTATCGGCCACCATCTGGCTACCGGCCATATTCCGGCAGTCTATTTACAAAACTCAGGACTGGGCAATTTAATCAATCCCTGTTGCTCGCTGGCTGATACCCATGTCTACGCCATCCCGTCCCTGCTGATTATCGGCTGGCGTGGCGAGCTGGCAGACGACGGCAGGCAGCTACATGATGAGCCACAGCACGTTAAACAAGGCAAGGTAACGCTGTCGTTACTGGAAACGCTGGATATTCCTTATGTGGTTATTGACGCTAAACAGGATAACTGGGCAGCCCGCGTGGCGGCCCTGCTCAGGCAGGCACAGCAGGAGCAGCGCCCCGTGGCGCTGGTATGCAGAAAAAACACCTTTGCGCCAATGCCCGGTGGCAGCCATCCCGACAATCCGGTGGCGGAAAAAGCAGTGATGACCCGTGAAGAGATCGTCGCCTGCTGTCTGGAAATGCTGCCGCCTTCGGTTCCTGTCGTCAGCACAACGGGTATGTTGTCGCGTGAACTGTTCGAATTGCGTGCACAGCAACAGCATGGTCATGAAAAAGACTTTCTTACCGTGGGCGGTATGGGCCACGCCTCCCAGATCGCGCTGGGCATTGCCTTAGCCAGTCCGCACAAGCGGATCGTCTGTATAGACGGTGATGGTGCGGTACTGATGCATTTAGGAGGACTGACCAACACGGCGCGCGCAAACAACATACTGCATATTGTCGTCAATAACGGGGCGCATGCCTCGGTGGGTGGCCAGGTCACTATCGCCGCCGATCTGTGTCTGTCGGATATCGCTCGCGCTGCCGGTTATCACCATGCCGAAACCGTCACCACGCCGGCGGAATTAGCGCTTAGCCTGACCAACGCCTTATCACAGCCCTACAGCACCTTTATCGAAGTGTGTTGCCGTACCGGACACCGGGCCGATCTTGGGCGGCCAACGCGCACGCCCATCGAAAATAAAACTGACTTTATGCAGTTTGTCCAGGCCTGA",
      "translation": "MITSTDLIALLSSHGVNFYTGVPDSLLKEFCQTITVAGENITHVMACNEGAAMGIAIGHHLATGHIPAVYLQNSGLGNLINPCCSLADTHVYAIPSLLIIGWRGELADDGRQLHDEPQHVKQGKVTLSLLETLDIPYVVIDAKQDNWAARVAALLRQAQQEQRPVALVCRKNTFAPMPGGSHPDNPVAEKAVMTREEIVACCLEMLPPSVPVVSTTGMLSRELFELRAQQQHGHEKDFLTVGGMGHASQIALGIALASPHKRIVCIDGDGAVLMHLGGLTNTARANNILHIVVNNGAHASVGGQVTIAADLCLSDIARAAGYHHAETVTTPAELALSLTNALSQPYSTFIEVCCRTGHRADLGRPTRTPIENKTDFMQFVQA",
      "product": ""
     },
     {
      "start": 164139,
      "end": 164594,
      "strand": 1,
      "locus_tag": "ctg12_155",
      "type": "other",
      "description": "<div class=\"focus-intro\">\n <strong><span class=\"serif\">ctg12_155</span></strong><br>\n \n <br>\n Locus tag: <span class=\"serif\">ctg12_155</span><br>\n Protein ID: <span class=\"serif\">None</span><br>\n Gene: <span class=\"serif\">None</span><br>\n \n Location: 164,139 - 164,594,\n (total: 456 nt)<br>\n <br>\n \n</div>\n<div class=\"focus-info\">\n \n\n \n\n \n\n\n \n</div>\n<div class=\"focus-urls\">\n <a class=\"wildcard-container\" data-wildcard-attrs=\"href\" href=\"http://blast.ncbi.nlm.nih.gov/Blast.cgi?PAGE=Proteins&PROGRAM=blastp&BLAST_PROGRAMS=blastp&QUERY=@!translation!@&LINK_LOC=protein&PAGE_TYPE=BlastSearch\" target=\"_blank\" data-locus=\"ctg12_155\">NCBI BlastP on this gene</a><br>\n <a href=\"http://www.ncbi.nlm.nih.gov/projects/sviewer/?Db=gene&amp;DbFrom=protein&amp;Cmd=Link&amp;noslider=1&amp;id=gnlXBHLDKDCE_12&amp;from=154139&amp;to=174594\" target=\"_new\">View genomic context</a><br>\n \n \n \n \n</div>\n<div class=\"focus-clipboard\">\n AA sequence: <span class=\"clipboard-copy wildcard-container\" data-locus=\"ctg12_155\" data-wildcard-attrs=\"data-seq\" data-seq=\"@!translation!@\">Copy to clipboard</span><br>\n Nucleotide sequence: <span class=\"clipboard-copy wildcard-container\" data-locus=\"ctg12_155\" data-wildcard-attrs=\"data-seq\" data-seq=\"@!dna!@\">Copy to clipboard</span><br>\n</div>",
      "dna": "ATGATTAATACATCCACTCGCCAGCACTGGATGTCAGTACTGGCCCACAGCCCGGCATCAGAACTAGCCAAACGGTGGCAGTCGCTCCACCTGGACGTCGGATATCATCTGATCAGGCCGCCGGAGATCGGCCTGATACAGGTTCAGGGGCGTATGGGCGGTGAAGGAAACCGCTTCTTGATGGGGGACGTCACCGTTACGCGCGCGGTGGTTCAGCTTGCCGAACGTGAGAGCAACGACTACGGCTACAGCTATGTTATCGGTCGTGATAAAGCCCACGCCGAACTCAGCGCGCTGATTGACGCGCTGCTGCAACAGCCCCCGCAACATGAATTACTTCAGACCAGGCTGATCGCCCCGTTAGATAAACAGCTGAACGCCAGACGGGCGCGGCGGGCACAGGACGTTGCCACCAGCCAGGTCGATTTCTTCACGCTGGTAAGGGGAGAAGACTGA",
      "translation": "MINTSTRQHWMSVLAHSPASELAKRWQSLHLDVGYHLIRPPEIGLIQVQGRMGGEGNRFLMGDVTVTRAVVQLAERESNDYGYSYVIGRDKAHAELSALIDALLQQPPQHELLQTRLIAPLDKQLNARRARRAQDVATSQVDFFTLVRGED",
      "product": ""
     },
     {
      "start": 164594,
      "end": 165175,
      "strand": 1,
      "locus_tag": "ctg12_156",
      "type": "other",
      "description": "<div class=\"focus-intro\">\n <strong><span class=\"serif\">ctg12_156</span></strong><br>\n \n <br>\n Locus tag: <span class=\"serif\">ctg12_156</span><br>\n Protein ID: <span class=\"serif\">None</span><br>\n Gene: <span class=\"serif\">None</span><br>\n \n Location: 164,594 - 165,175,\n (total: 582 nt)<br>\n <br>\n \n</div>\n<div class=\"focus-info\">\n \n\n \n\n \n\n\n \n</div>\n<div class=\"focus-urls\">\n <a class=\"wildcard-container\" data-wildcard-attrs=\"href\" href=\"http://blast.ncbi.nlm.nih.gov/Blast.cgi?PAGE=Proteins&PROGRAM=blastp&BLAST_PROGRAMS=blastp&QUERY=@!translation!@&LINK_LOC=protein&PAGE_TYPE=BlastSearch\" target=\"_blank\" data-locus=\"ctg12_156\">NCBI BlastP on this gene</a><br>\n <a href=\"http://www.ncbi.nlm.nih.gov/projects/sviewer/?Db=gene&amp;DbFrom=protein&amp;Cmd=Link&amp;noslider=1&amp;id=gnlXBHLDKDCE_12&amp;from=154594&amp;to=175175\" target=\"_new\">View genomic context</a><br>\n \n \n \n \n</div>\n<div class=\"focus-clipboard\">\n AA sequence: <span class=\"clipboard-copy wildcard-container\" data-locus=\"ctg12_156\" data-wildcard-attrs=\"data-seq\" data-seq=\"@!translation!@\">Copy to clipboard</span><br>\n Nucleotide sequence: <span class=\"clipboard-copy wildcard-container\" data-locus=\"ctg12_156\" data-wildcard-attrs=\"data-seq\" data-seq=\"@!dna!@\">Copy to clipboard</span><br>\n</div>",
      "dna": "ATGGAGCTGCTGAAAGGATTTTCCGATCCCGTTGCCGATGCGCAACGTACATTCCGCCTGGTGTTGAAGGCGATGAGCGAACCCGGCCAGATAGTCACCTTCACCGACTGTCCTGACTGGCAGCCGCTGTCTCCAGCCATTTGCGCCGCCTTGCTGACGCTGGCCGACCGGGATACCCCGCTCTATCTGACCCCGCTGCTATGCAATGAGCAGATTTGCCATAACCTGCGTTTCCACACCGGCGTGACGCTGACAGAGCAGCCCGCTGAGGCTGAACTGGCGGTACTGGATGAGGCGTTTCCCGCCCGGCTGCTGGAGGCGTTTGCCTGTGGCAACAGCGAATCGCCCCATAACAGCACCACGCTGCTTATTGATCTGCCCACCTTTACCGATGCGCCGCCGCTTCGCATCAGCGGTCCCGGTATTGAATTCCCCCGCACCGTTAATCTTCCACTCCCTGAGGCTGTCAGGGGCTACCTTCTTCAGCGGCCGACCCCCTTTCCTCTGGGGCTGGATTTTATTTTTACCCGTGGCCGGCAGTTACTGGCCATTCCACGCACAACCCATGTGGAGGTGGACTAA",
      "translation": "MELLKGFSDPVADAQRTFRLVLKAMSEPGQIVTFTDCPDWQPLSPAICAALLTLADRDTPLYLTPLLCNEQICHNLRFHTGVTLTEQPAEAELAVLDEAFPARLLEAFACGNSESPHNSTTLLIDLPTFTDAPPLRISGPGIEFPRTVNLPLPEAVRGYLLQRPTPFPLGLDFIFTRGRQLLAIPRTTHVEVD",
      "product": ""
     },
     {
      "start": 165175,
      "end": 166263,
      "strand": 1,
      "locus_tag": "ctg12_157",
      "type": "other",
      "description": "<div class=\"focus-intro\">\n <strong><span class=\"serif\">ctg12_157</span></strong><br>\n \n <br>\n Locus tag: <span class=\"serif\">ctg12_157</span><br>\n Protein ID: <span class=\"serif\">None</span><br>\n Gene: <span class=\"serif\">None</span><br>\n \n Location: 165,175 - 166,263,\n (total: 1089 nt)<br>\n <br>\n \n</div>\n<div class=\"focus-info\">\n \n\n \n\n \n\n\n \n</div>\n<div class=\"focus-urls\">\n <a class=\"wildcard-container\" data-wildcard-attrs=\"href\" href=\"http://blast.ncbi.nlm.nih.gov/Blast.cgi?PAGE=Proteins&PROGRAM=blastp&BLAST_PROGRAMS=blastp&QUERY=@!translation!@&LINK_LOC=protein&PAGE_TYPE=BlastSearch\" target=\"_blank\" data-locus=\"ctg12_157\">NCBI BlastP on this gene</a><br>\n <a href=\"http://www.ncbi.nlm.nih.gov/projects/sviewer/?Db=gene&amp;DbFrom=protein&amp;Cmd=Link&amp;noslider=1&amp;id=gnlXBHLDKDCE_12&amp;from=155175&amp;to=176263\" target=\"_new\">View genomic context</a><br>\n \n \n \n \n</div>\n<div class=\"focus-clipboard\">\n AA sequence: <span class=\"clipboard-copy wildcard-container\" data-locus=\"ctg12_157\" data-wildcard-attrs=\"data-seq\" data-seq=\"@!translation!@\">Copy to clipboard</span><br>\n Nucleotide sequence: <span class=\"clipboard-copy wildcard-container\" data-locus=\"ctg12_157\" data-wildcard-attrs=\"data-seq\" data-seq=\"@!dna!@\">Copy to clipboard</span><br>\n</div>",
      "dna": "ATGTATGTTGCAGTTAAAGGCGGCGAAAAAGCGATTACCGCCGCACATCGCCTGCAGGCTCGTCAGCGACGGGGCGATGAAACTGAGAATGAACTCGCCTGCCAGCAAATAGAAAACCAGCTGGAACTGGGCGTACAACGGGTGATGAATGAAGGTGGCATCTACGATCCGCCGCTGGCGGCGCTTGCCATTAAACAGGCCAGCGGCGACCTGGTGGAAGCGATATTCTTACTGCGGGCCTATCGCACAACGCTGCCGCGATGGATGGCAAGCTCACCGCCCGATATGGCAAATATCAGGCTGGAGCGGCGTATCTCCGCCATTTATAAGGATCTGCCCGGCGGCCAGCTTCTTGGGCCAACCTACGATTACACCCATCGTCTGCTCGACTTTACCCTGTTGGAGCCCCACCGCCCGGCACCGCAGAGCCCGCCCGACGAGCCGGGTGACACTGCGGAGGCCACCTCCTGTCCACGCATTTTCGCCATGATGGCCCGCGAAGGGTTGATTGTTGCCGAACAGGATGATGGCAGTGAACCCGACGATATTACCCGCTATCCCATCAGCTATCCCTGTAGCCGTTCAGCCCGCTTACAGCAGCTGGTCAGAACCGATGAAGGCTTTTTGCTGGCATTGGGTTATTCCATCCAGCGCGGCTATGGGCGTAACCACCCCTTTGTCGGCGAAATCCGCACGGGCTATGTCAGTCTGAGCTGCATACCGGAAGAGTTGGGGTTTGCGATTGCAATCGGTGAAATCCTGCTGACCGAATGTGAAATGATCAACAACATCAAAACCGACGACACCGGGCGTCCCCACTTTACCCGCGGCTACGGCCTGGTGTTTGGCAGAGCGGAGCGTAAAGCGATGTCCGTGGCGTTGGTCGATCGCGCGTTGCGGGCCAGTGAATATGGCGAAGCGATCGCCAGCCCGGCCCAGGATGAAGAGTTTGTGCTTTCTCACGCCGACAGCGTGGATGCTTCAGGATTTATCTCTCACCTGAAACTTCCTCACTATGTCGATTTCCAGTCTGAAATGGATCTGCTCAGACAGTTGCAGCGTGACTTTGAGGAGCAACGCCATGAATGA",
      "translation": "MYVAVKGGEKAITAAHRLQARQRRGDETENELACQQIENQLELGVQRVMNEGGIYDPPLAALAIKQASGDLVEAIFLLRAYRTTLPRWMASSPPDMANIRLERRISAIYKDLPGGQLLGPTYDYTHRLLDFTLLEPHRPAPQSPPDEPGDTAEATSCPRIFAMMAREGLIVAEQDDGSEPDDITRYPISYPCSRSARLQQLVRTDEGFLLALGYSIQRGYGRNHPFVGEIRTGYVSLSCIPEELGFAIAIGEILLTECEMINNIKTDDTGRPHFTRGYGLVFGRAERKAMSVALVDRALRASEYGEAIASPAQDEEFVLSHADSVDASGFISHLKLPHYVDFQSEMDLLRQLQRDFEEQRHE",
      "product": ""
     },
     {
      "start": 166256,
      "end": 167104,
      "strand": 1,
      "locus_tag": "ctg12_158",
      "type": "other",
      "description": "<div class=\"focus-intro\">\n <strong><span class=\"serif\">ctg12_158</span></strong><br>\n \n <br>\n Locus tag: <span class=\"serif\">ctg12_158</span><br>\n Protein ID: <span class=\"serif\">None</span><br>\n Gene: <span class=\"serif\">None</span><br>\n \n Location: 166,256 - 167,104,\n (total: 849 nt)<br>\n <br>\n \n</div>\n<div class=\"focus-info\">\n \n\n \n\n \n\n\n \n</div>\n<div class=\"focus-urls\">\n <a class=\"wildcard-container\" data-wildcard-attrs=\"href\" href=\"http://blast.ncbi.nlm.nih.gov/Blast.cgi?PAGE=Proteins&PROGRAM=blastp&BLAST_PROGRAMS=blastp&QUERY=@!translation!@&LINK_LOC=protein&PAGE_TYPE=BlastSearch\" target=\"_blank\" data-locus=\"ctg12_158\">NCBI BlastP on this gene</a><br>\n <a href=\"http://www.ncbi.nlm.nih.gov/projects/sviewer/?Db=gene&amp;DbFrom=protein&amp;Cmd=Link&amp;noslider=1&amp;id=gnlXBHLDKDCE_12&amp;from=156256&amp;to=177104\" target=\"_new\">View genomic context</a><br>\n \n \n \n \n</div>\n<div class=\"focus-clipboard\">\n AA sequence: <span class=\"clipboard-copy wildcard-container\" data-locus=\"ctg12_158\" data-wildcard-attrs=\"data-seq\" data-seq=\"@!translation!@\">Copy to clipboard</span><br>\n Nucleotide sequence: <span class=\"clipboard-copy wildcard-container\" data-locus=\"ctg12_158\" data-wildcard-attrs=\"data-seq\" data-seq=\"@!dna!@\">Copy to clipboard</span><br>\n</div>",
      "dna": "ATGAATGATGACAGATTAACCGGCTACAACATGGGATATCTCGACGAACAAAGCAAACGGATGATCCGTCGGGCGATCCTCAAGGCCGTCGCCATCCCCGGTTTTCAGGTGCCCTTTGCCGGCCGCGAAATGCCCATGCCTTATGGCTGGGGCACCGGTGGCATTCAGGTCACCGCCAGCCTGATTGGGCATGAGGATACGCTGAAGGTGATCGACCAGGGGGCGGATGATACCACCAACGCGGTTTCCATCCGCCAGTTCTTCCAGCGGGTGGCGAATGTCGCCACCACAACCCGCACCAGCGAAGCCAGTCTGATTCAGACCCGACACCGTATCCCCGAAACACCGCTGCGCGCTGACCAGATTATGGTTTATCAGGTACCGATCCCTGAACCATTGCGCTTTATCGAACCACGTGAAACGGAAACGCGAAAAATGCACGCGCTGGAAGAATATGGCGTGATGCATGTGAAACTGTATGAAGATATCGCCCACTTCGGGCATATCGCCACCACTTACGCCTATCCGGTGCTGATCAATAACCGTTATGTGATGGACCCCTCGCCCATCCCCAAATTCGATAATCCGAAAATGAATATGGTGCCTGCATTGCAGTTATTTGGCGCCGGGCGGGAAAAAAGGATCTATGCCCTGCCGCCTTTCACCCCGGTGAAAAGCCTGGATTTTGAGGATTATCCTTTCGCCATACAGCAGTGGAATGAACCCTGTGCGCTCTGTGGCGCCGAAAACAGCTTTCTGGATGAGGTGGTGCTCGACGACCAGGGGAACCGCATGTTTGTCTGCTCCGACACGGACTATTGCCAGCAACAACAGGAGCAGAGAGGATGA",
      "translation": "MNDDRLTGYNMGYLDEQSKRMIRRAILKAVAIPGFQVPFAGREMPMPYGWGTGGIQVTASLIGHEDTLKVIDQGADDTTNAVSIRQFFQRVANVATTTRTSEASLIQTRHRIPETPLRADQIMVYQVPIPEPLRFIEPRETETRKMHALEEYGVMHVKLYEDIAHFGHIATTYAYPVLINNRYVMDPSPIPKFDNPKMNMVPALQLFGAGREKRIYALPPFTPVKSLDFEDYPFAIQQWNEPCALCGAENSFLDEVVLDDQGNRMFVCSDTDYCQQQQEQRG",
      "product": ""
     },
     {
      "start": 167101,
      "end": 167889,
      "strand": 1,
      "locus_tag": "ctg12_159",
      "type": "transport",
      "description": "<div class=\"focus-intro\">\n <strong><span class=\"serif\">ctg12_159</span></strong><br>\n \n <br>\n Locus tag: <span class=\"serif\">ctg12_159</span><br>\n Protein ID: <span class=\"serif\">None</span><br>\n Gene: <span class=\"serif\">None</span><br>\n \n Location: 167,101 - 167,889,\n (total: 789 nt)<br>\n <br>\n \n  transport (smcogs) SMCOG1000:ABC transporter ATP-binding protein (Score: 192.7; E-value: 1.2e-58)<br>\n \n</div>\n<div class=\"focus-info\">\n \n\n \n\n \n\n\n \n</div>\n<div class=\"focus-urls\">\n <a class=\"wildcard-container\" data-wildcard-attrs=\"href\" href=\"http://blast.ncbi.nlm.nih.gov/Blast.cgi?PAGE=Proteins&PROGRAM=blastp&BLAST_PROGRAMS=blastp&QUERY=@!translation!@&LINK_LOC=protein&PAGE_TYPE=BlastSearch\" target=\"_blank\" data-locus=\"ctg12_159\">NCBI BlastP on this gene</a><br>\n <a href=\"http://www.ncbi.nlm.nih.gov/projects/sviewer/?Db=gene&amp;DbFrom=protein&amp;Cmd=Link&amp;noslider=1&amp;id=gnlXBHLDKDCE_12&amp;from=157101&amp;to=177889\" target=\"_new\">View genomic context</a><br>\n \n  <a href=\"knownclusterblast/region1/ctg12_159_mibig_hits.html\" target=\"_new\">MiBIG Hits</a><br>\n \n \n  <a href=\"http://blast.jcvi.org/er-blast/index.cgi?project=transporter;program=blastp;database=pub/transporter.pep;sequence=sequence%%0AMKTVSLPQRPLLRVNNLSHLYAPGKGFSDVGFELYPGEVLGIVGESGSGKSTLLNALSGRLPPQQGHITYIDRNDAELDVYGISENRRRQLLRHEWGVVYQHALDGLRPRVSAGGNIGERLMAVGHRNYSHIRQQAEHWLESVEIPAGRLDDIPLTFSGGMQQRLQIACNLVTSPKLIFMDEPTSGLDVSVQARLLDLLRNLVREMGLAVIIVTHDLGVARLLTHRLMVMQRGRIVESGLTDRVLDDPLHPYTQLLTASVLM\" target=\"_new\">TransportDB BLAST on this gene</a><br>\n \n \n \n</div>\n<div class=\"focus-clipboard\">\n AA sequence: <span class=\"clipboard-copy wildcard-container\" data-locus=\"ctg12_159\" data-wildcard-attrs=\"data-seq\" data-seq=\"@!translation!@\">Copy to clipboard</span><br>\n Nucleotide sequence: <span class=\"clipboard-copy wildcard-container\" data-locus=\"ctg12_159\" data-wildcard-attrs=\"data-seq\" data-seq=\"@!dna!@\">Copy to clipboard</span><br>\n</div>",
      "dna": "ATGAAAACAGTATCCCTACCGCAGCGTCCTCTGCTGCGCGTCAACAACCTGAGCCACCTTTACGCACCCGGCAAAGGGTTCAGCGACGTTGGTTTCGAACTCTATCCCGGCGAAGTATTAGGCATCGTCGGCGAGTCCGGTTCAGGTAAAAGTACCTTACTCAATGCACTGTCCGGGCGTTTGCCACCGCAACAGGGCCACATTACCTACATCGACCGCAATGATGCAGAGCTGGACGTCTACGGCATCAGCGAGAACCGTCGGCGGCAGTTACTGCGCCATGAATGGGGCGTCGTTTATCAGCACGCGCTTGATGGCCTGCGTCCGCGCGTTTCCGCTGGCGGCAATATCGGGGAGCGGCTGATGGCCGTCGGACACCGTAATTACAGCCATATCCGCCAACAGGCAGAGCACTGGCTGGAGAGCGTTGAGATCCCTGCCGGGCGCCTTGATGACATCCCCCTCACCTTTTCCGGCGGTATGCAGCAACGCCTGCAAATTGCCTGCAATCTGGTGACCTCGCCAAAATTGATCTTTATGGATGAGCCGACCAGCGGACTGGATGTCTCTGTCCAGGCTCGCCTGCTGGATTTGTTGCGCAATCTGGTGAGGGAAATGGGCCTGGCGGTGATTATTGTCACCCACGATCTTGGCGTGGCACGGCTGCTGACCCACCGACTGATGGTCATGCAGCGTGGGCGCATTGTGGAAAGCGGCCTGACTGATCGGGTACTTGACGATCCGCTTCATCCCTACACCCAGCTGCTGACAGCATCGGTCCTGATGTAG",
      "translation": "MKTVSLPQRPLLRVNNLSHLYAPGKGFSDVGFELYPGEVLGIVGESGSGKSTLLNALSGRLPPQQGHITYIDRNDAELDVYGISENRRRQLLRHEWGVVYQHALDGLRPRVSAGGNIGERLMAVGHRNYSHIRQQAEHWLESVEIPAGRLDDIPLTFSGGMQQRLQIACNLVTSPKLIFMDEPTSGLDVSVQARLLDLLRNLVREMGLAVIIVTHDLGVARLLTHRLMVMQRGRIVESGLTDRVLDDPLHPYTQLLTASVLM",
      "product": ""
     },
     {
      "start": 167919,
      "end": 168653,
      "strand": 1,
      "locus_tag": "ctg12_160",
      "type": "transport",
      "description": "<div class=\"focus-intro\">\n <strong><span class=\"serif\">ctg12_160</span></strong><br>\n \n <br>\n Locus tag: <span class=\"serif\">ctg12_160</span><br>\n Protein ID: <span class=\"serif\">None</span><br>\n Gene: <span class=\"serif\">None</span><br>\n \n Location: 167,919 - 168,653,\n (total: 735 nt)<br>\n <br>\n \n  transport (smcogs) SMCOG1000:ABC transporter ATP-binding protein (Score: 169.8; E-value: 1.2e-51)<br>\n \n</div>\n<div class=\"focus-info\">\n \n\n \n\n \n\n\n \n</div>\n<div class=\"focus-urls\">\n <a class=\"wildcard-container\" data-wildcard-attrs=\"href\" href=\"http://blast.ncbi.nlm.nih.gov/Blast.cgi?PAGE=Proteins&PROGRAM=blastp&BLAST_PROGRAMS=blastp&QUERY=@!translation!@&LINK_LOC=protein&PAGE_TYPE=BlastSearch\" target=\"_blank\" data-locus=\"ctg12_160\">NCBI BlastP on this gene</a><br>\n <a href=\"http://www.ncbi.nlm.nih.gov/projects/sviewer/?Db=gene&amp;DbFrom=protein&amp;Cmd=Link&amp;noslider=1&amp;id=gnlXBHLDKDCE_12&amp;from=157919&amp;to=178653\" target=\"_new\">View genomic context</a><br>\n \n  <a href=\"knownclusterblast/region1/ctg12_160_mibig_hits.html\" target=\"_new\">MiBIG Hits</a><br>\n \n \n  <a href=\"http://blast.jcvi.org/er-blast/index.cgi?project=transporter;program=blastp;database=pub/transporter.pep;sequence=sequence%%0AMHHSTSRIQVAVEHLSKTFVLHNQFGIRLAVLSDINLQVEKGQCMALHGESGCGKSTLLRTLYANYQADAGHIWINHHQQPTDIVTASARTIFAIRRETLGWVSQFLRVIPRISTLNVVIQPLLEQGVEKAECEERAKRLLSRLHIPSRLWSLAPSTFSGGEQQRINIARGFIVDYPVLLLDEPTASLDDKNRQTVATLIEEAKQRGSTIIGIFHDREIRERVADTLFTLPICVAEQEKSHDYQ\" target=\"_new\">TransportDB BLAST on this gene</a><br>\n \n \n \n</div>\n<div class=\"focus-clipboard\">\n AA sequence: <span class=\"clipboard-copy wildcard-container\" data-locus=\"ctg12_160\" data-wildcard-attrs=\"data-seq\" data-seq=\"@!translation!@\">Copy to clipboard</span><br>\n Nucleotide sequence: <span class=\"clipboard-copy wildcard-container\" data-locus=\"ctg12_160\" data-wildcard-attrs=\"data-seq\" data-seq=\"@!dna!@\">Copy to clipboard</span><br>\n</div>",
      "dna": "ATGCATCATTCAACATCCCGAATACAGGTGGCGGTAGAACACCTGTCTAAAACTTTTGTTCTGCATAATCAGTTTGGCATCCGGCTGGCGGTGTTGTCGGATATCAATCTCCAGGTTGAAAAAGGCCAGTGTATGGCACTGCATGGAGAGTCCGGCTGCGGAAAATCCACCCTGTTGCGCACGCTCTATGCCAATTATCAGGCGGATGCCGGCCATATCTGGATCAACCATCATCAACAGCCGACAGATATCGTCACCGCCAGCGCACGCACCATTTTTGCTATCCGTCGCGAGACGCTGGGTTGGGTAAGCCAGTTTTTACGCGTCATTCCGCGTATCAGTACCTTAAATGTGGTGATCCAGCCGCTACTGGAACAGGGCGTGGAAAAAGCAGAATGTGAGGAAAGAGCAAAACGGCTACTGTCCCGGCTGCATATCCCGTCACGCCTGTGGTCCCTGGCACCCTCGACGTTTTCCGGCGGCGAGCAGCAGCGCATCAATATCGCGCGGGGCTTTATTGTCGATTACCCGGTTCTGCTCCTTGATGAACCGACCGCATCGCTGGACGATAAAAATCGTCAGACCGTCGCAACGCTGATTGAAGAAGCCAAACAGCGCGGCAGCACCATTATCGGCATCTTCCACGACAGGGAAATCCGCGAACGCGTGGCAGATACCCTGTTTACCCTGCCGATTTGTGTGGCAGAACAGGAGAAAAGCCATGATTATCAATAA",
      "translation": "MHHSTSRIQVAVEHLSKTFVLHNQFGIRLAVLSDINLQVEKGQCMALHGESGCGKSTLLRTLYANYQADAGHIWINHHQQPTDIVTASARTIFAIRRETLGWVSQFLRVIPRISTLNVVIQPLLEQGVEKAECEERAKRLLSRLHIPSRLWSLAPSTFSGGEQQRINIARGFIVDYPVLLLDEPTASLDDKNRQTVATLIEEAKQRGSTIIGIFHDREIRERVADTLFTLPICVAEQEKSHDYQ",
      "product": ""
     }
    ],
    "clusters": [
     {
      "start": 161799,
      "end": 164039,
      "tool": "rule-based-clusters",
      "neighbouring_start": 156799,
      "neighbouring_end": 169039,
      "product": "phosphonate",
      "category": "other",
      "height": 2,
      "kind": "protocluster",
      "prefix": ""
     }
    ],
    "sites": {
     "ttaCodons": [],
     "bindingSites": []
    },
    "type": "phosphonate",
    "products": [
     "phosphonate"
    ],
    "product_categories": [
     "other"
    ],
    "cssClass": "other phosphonate",
    "anchor": "r12c1"
   },
   {
    "start": 178325,
    "end": 221576,
    "idx": 2,
    "orfs": [
     {
      "start": 178511,
      "end": 178837,
      "strand": 1,
      "locus_tag": "ctg12_170",
      "type": "other",
      "description": "<div class=\"focus-intro\">\n <strong><span class=\"serif\">ctg12_170</span></strong><br>\n \n <br>\n Locus tag: <span class=\"serif\">ctg12_170</span><br>\n Protein ID: <span class=\"serif\">None</span><br>\n Gene: <span class=\"serif\">None</span><br>\n \n Location: 178,511 - 178,837,\n (total: 327 nt)<br>\n <br>\n \n</div>\n<div class=\"focus-info\">\n \n\n \n\n \n\n\n \n</div>\n<div class=\"focus-urls\">\n <a class=\"wildcard-container\" data-wildcard-attrs=\"href\" href=\"http://blast.ncbi.nlm.nih.gov/Blast.cgi?PAGE=Proteins&PROGRAM=blastp&BLAST_PROGRAMS=blastp&QUERY=@!translation!@&LINK_LOC=protein&PAGE_TYPE=BlastSearch\" target=\"_blank\" data-locus=\"ctg12_170\">NCBI BlastP on this gene</a><br>\n <a href=\"http://www.ncbi.nlm.nih.gov/projects/sviewer/?Db=gene&amp;DbFrom=protein&amp;Cmd=Link&amp;noslider=1&amp;id=gnlXBHLDKDCE_12&amp;from=168511&amp;to=188837\" target=\"_new\">View genomic context</a><br>\n \n \n \n \n</div>\n<div class=\"focus-clipboard\">\n AA sequence: <span class=\"clipboard-copy wildcard-container\" data-locus=\"ctg12_170\" data-wildcard-attrs=\"data-seq\" data-seq=\"@!translation!@\">Copy to clipboard</span><br>\n Nucleotide sequence: <span class=\"clipboard-copy wildcard-container\" data-locus=\"ctg12_170\" data-wildcard-attrs=\"data-seq\" data-seq=\"@!dna!@\">Copy to clipboard</span><br>\n</div>",
      "dna": "ATGTCTTATCATGTAGTGGTTAAATTCATCGTTCCTGTTGAGCGGCGCAATGATTTTATTATGGCAGGTCTTGATGACGCCCAACAATCATTAGAAAACGAACCCGGCACCTTAGATTTCAATATAATTGAAGACGAAGAAGATCGTTCTGTTATTTATTTTCAGGAGGTCTACAAGAGCAAGGATGCCTTTGAAGAACACTGCCGTGGGAAAGCATTTAAGACGTTCTTTGATGCAATTTCTGCTTACTGCGCTGACCCGGAATTTCTGTTTAAAGGGGAACGGGTGGCATGGAGCAGACCGACTGTTAACGGTGACACTAAATGA",
      "translation": "MSYHVVVKFIVPVERRNDFIMAGLDDAQQSLENEPGTLDFNIIEDEEDRSVIYFQEVYKSKDAFEEHCRGKAFKTFFDAISAYCADPEFLFKGERVAWSRPTVNGDTK",
      "product": ""
     },
     {
      "start": 178834,
      "end": 179217,
      "strand": 1,
      "locus_tag": "ctg12_171",
      "type": "other",
      "description": "<div class=\"focus-intro\">\n <strong><span class=\"serif\">ctg12_171</span></strong><br>\n \n <br>\n Locus tag: <span class=\"serif\">ctg12_171</span><br>\n Protein ID: <span class=\"serif\">None</span><br>\n Gene: <span class=\"serif\">None</span><br>\n \n Location: 178,834 - 179,217,\n (total: 384 nt)<br>\n <br>\n \n</div>\n<div class=\"focus-info\">\n \n\n \n\n \n\n\n \n</div>\n<div class=\"focus-urls\">\n <a class=\"wildcard-container\" data-wildcard-attrs=\"href\" href=\"http://blast.ncbi.nlm.nih.gov/Blast.cgi?PAGE=Proteins&PROGRAM=blastp&BLAST_PROGRAMS=blastp&QUERY=@!translation!@&LINK_LOC=protein&PAGE_TYPE=BlastSearch\" target=\"_blank\" data-locus=\"ctg12_171\">NCBI BlastP on this gene</a><br>\n <a href=\"http://www.ncbi.nlm.nih.gov/projects/sviewer/?Db=gene&amp;DbFrom=protein&amp;Cmd=Link&amp;noslider=1&amp;id=gnlXBHLDKDCE_12&amp;from=168834&amp;to=189217\" target=\"_new\">View genomic context</a><br>\n \n \n \n \n</div>\n<div class=\"focus-clipboard\">\n AA sequence: <span class=\"clipboard-copy wildcard-container\" data-locus=\"ctg12_171\" data-wildcard-attrs=\"data-seq\" data-seq=\"@!translation!@\">Copy to clipboard</span><br>\n Nucleotide sequence: <span class=\"clipboard-copy wildcard-container\" data-locus=\"ctg12_171\" data-wildcard-attrs=\"data-seq\" data-seq=\"@!dna!@\">Copy to clipboard</span><br>\n</div>",
      "dna": "ATGAGAATTATGCATACGATGCTGAGGTCCACAGACCTTGTGGCATCCCTTGATTTTTACTGTAACGCACTAAAAATGAAAGTGCTCAGAAGGGAAGAGTTTCCTGAAGGAAAGTTCTCGCTTGTCTATGTTGGTTACGGTGATGAAATCACCGGCACCGTGCTGGAGCTTACCTATAACTGGGGCGTCAGCAACTATGAGATCGGCAACGGCTACGGACACCTGGCGATAGGCGCACGGGATATTCAGGGACTCTGCGATAATGTGGCGCAGCTGGGATATAAGGTCGTCAGGTCACCAGGTCCGATGAAACTGGCCCCCTCCCTGAAAATTGCTTTTATCGCAGATCCAGACGGTTTTGTGATAGAGCTTATTGAGGAGTAG",
      "translation": "MRIMHTMLRSTDLVASLDFYCNALKMKVLRREEFPEGKFSLVYVGYGDEITGTVLELTYNWGVSNYEIGNGYGHLAIGARDIQGLCDNVAQLGYKVVRSPGPMKLAPSLKIAFIADPDGFVIELIEE",
      "product": ""
     },
     {
      "start": 179245,
      "end": 180108,
      "strand": -1,
      "locus_tag": "ctg12_172",
      "type": "regulatory",
      "description": "<div class=\"focus-intro\">\n <strong><span class=\"serif\">ctg12_172</span></strong><br>\n \n <br>\n Locus tag: <span class=\"serif\">ctg12_172</span><br>\n Protein ID: <span class=\"serif\">None</span><br>\n Gene: <span class=\"serif\">None</span><br>\n \n Location: 179,245 - 180,108,\n (total: 864 nt)<br>\n <br>\n \n  regulatory (smcogs) SMCOG1014:LysR family transcriptional regulator (Score: 134.3; E-value: 8.2e-41)<br>\n \n</div>\n<div class=\"focus-info\">\n \n\n \n\n \n\n\n \n</div>\n<div class=\"focus-urls\">\n <a class=\"wildcard-container\" data-wildcard-attrs=\"href\" href=\"http://blast.ncbi.nlm.nih.gov/Blast.cgi?PAGE=Proteins&PROGRAM=blastp&BLAST_PROGRAMS=blastp&QUERY=@!translation!@&LINK_LOC=protein&PAGE_TYPE=BlastSearch\" target=\"_blank\" data-locus=\"ctg12_172\">NCBI BlastP on this gene</a><br>\n <a href=\"http://www.ncbi.nlm.nih.gov/projects/sviewer/?Db=gene&amp;DbFrom=protein&amp;Cmd=Link&amp;noslider=1&amp;id=gnlXBHLDKDCE_12&amp;from=169245&amp;to=190108\" target=\"_new\">View genomic context</a><br>\n \n \n \n \n</div>\n<div class=\"focus-clipboard\">\n AA sequence: <span class=\"clipboard-copy wildcard-container\" data-locus=\"ctg12_172\" data-wildcard-attrs=\"data-seq\" data-seq=\"@!translation!@\">Copy to clipboard</span><br>\n Nucleotide sequence: <span class=\"clipboard-copy wildcard-container\" data-locus=\"ctg12_172\" data-wildcard-attrs=\"data-seq\" data-seq=\"@!dna!@\">Copy to clipboard</span><br>\n</div>",
      "dna": "ATGCTGAAAATCTCTCAGTTAGTCTATTTTTGTGCCGTTGTGGAAGAAAAATCCATCGCCCTGGCAGCCTTACGATGCCACTGTGTCGCAGCCAACATCACTATAAGGATCAAAGAATTAGAACGGCTCCTTGATGCAGAGCTTTTTTACCGGGAGAAGAACCGTATCTTCGTAACCCCCGAAGGAAGGCTTCTGTATGAGAACGCGAAAAAAATGATCGATCTTCATGATCGGACGGTAGCGATTTTTTCCGCTGACGCGGAGAAAGGTACTCTGAACATCGGCGCGCTGGATGCGGCATTGAGTAACCAGCTTCCGGGTGTAATTGCAATGTGCCGCGAAAAGATGCCGGGTGTCGCTTTTAATGTCAGAACAGGCCACTCTTTTGATTTGGAAAGCGCACTGCTTGACGGATCGCTGGATATAATAATTTCTGACGGCCCTGTCCAGCATCCTTTAATGACCAGCATTCTGGCATTCAAAGAAAGCCTGATGTTGGTCACGGCATCAAATGTATCCGGCATTTCGCAGGCGTCTTTCAACGAACGAGAACTTTATGTTTTTGGCGACAACTGTTTTTACCGAAATCAGGTAGATAACTGGCTAACCGCTAATAACCTGAAGCCAAGAATAATGATGGAATTTGAATCTTATCCGGTAATGTTCAGCTGTATTAAAAAAGACCTGGGTTGTGCCTTTATTCCTGAAAGCTTTCGGGATCATATAAAAAACGCCGGCGACTTTACTTTTCATACCGGGCTGATTGAAGAGACCAGCGATCTGTATTTTATCTGGCGAAAACATTCCCGCTCAAAGCTGACCGCGAATTTCATCAACCATGTTAAAAATTATACCCGGCGTTAA",
      "translation": "MLKISQLVYFCAVVEEKSIALAALRCHCVAANITIRIKELERLLDAELFYREKNRIFVTPEGRLLYENAKKMIDLHDRTVAIFSADAEKGTLNIGALDAALSNQLPGVIAMCREKMPGVAFNVRTGHSFDLESALLDGSLDIIISDGPVQHPLMTSILAFKESLMLVTASNVSGISQASFNERELYVFGDNCFYRNQVDNWLTANNLKPRIMMEFESYPVMFSCIKKDLGCAFIPESFRDHIKNAGDFTFHTGLIEETSDLYFIWRKHSRSKLTANFINHVKNYTRR",
      "product": ""
     },
     {
      "start": 180754,
      "end": 182442,
      "strand": -1,
      "locus_tag": "ctg12_173",
      "type": "other",
      "description": "<div class=\"focus-intro\">\n <strong><span class=\"serif\">ctg12_173</span></strong><br>\n \n <br>\n Locus tag: <span class=\"serif\">ctg12_173</span><br>\n Protein ID: <span class=\"serif\">None</span><br>\n Gene: <span class=\"serif\">None</span><br>\n \n Location: 180,754 - 182,442,\n (total: 1689 nt)<br>\n <br>\n \n</div>\n<div class=\"focus-info\">\n \n\n \n\n \n\n\n \n</div>\n<div class=\"focus-urls\">\n <a class=\"wildcard-container\" data-wildcard-attrs=\"href\" href=\"http://blast.ncbi.nlm.nih.gov/Blast.cgi?PAGE=Proteins&PROGRAM=blastp&BLAST_PROGRAMS=blastp&QUERY=@!translation!@&LINK_LOC=protein&PAGE_TYPE=BlastSearch\" target=\"_blank\" data-locus=\"ctg12_173\">NCBI BlastP on this gene</a><br>\n <a href=\"http://www.ncbi.nlm.nih.gov/projects/sviewer/?Db=gene&amp;DbFrom=protein&amp;Cmd=Link&amp;noslider=1&amp;id=gnlXBHLDKDCE_12&amp;from=170754&amp;to=192442\" target=\"_new\">View genomic context</a><br>\n \n \n \n \n</div>\n<div class=\"focus-clipboard\">\n AA sequence: <span class=\"clipboard-copy wildcard-container\" data-locus=\"ctg12_173\" data-wildcard-attrs=\"data-seq\" data-seq=\"@!translation!@\">Copy to clipboard</span><br>\n Nucleotide sequence: <span class=\"clipboard-copy wildcard-container\" data-locus=\"ctg12_173\" data-wildcard-attrs=\"data-seq\" data-seq=\"@!dna!@\">Copy to clipboard</span><br>\n</div>",
      "dna": "ATGAGCACAATCTCTTTACCTGGCTCGTCTTTGATGAGCAGTGCGGCATTATCTGCCGCGACAGCAGTACCCTCTGCTACTTCTGAAACCAGCGATTCATCTACTGAAACCGCTGCAACGGCTCCATCTTCAAGTGATTCGTCAACTGAAGCCGTTACAACGGTTCCATCTGCTTCCGCTGATTCGACCACTGCCGCAGCTTCAACGGTTCCAACCTCTTCCGACACGGCTACCACCACTGACTCCGGTACCACCGATAGCAGCATAAGTATGCTTGGGGTAGGGTCAGGACTCGACCTGAGCGGCATGCTTGATAAGCTTGAGTCGACAGAAAAGGCCGCGCTGACGCCGATTACTCAGCAGCAACAGTCATGGACAGCAAAGATCAGTGGGTATGGCCAGCTAAAAAGCTCGCTTGAGCAGTTTCAGACGGCGAATGCGAAGCTGACGGATTCTGCACTTTTTCAGGCAACGACGGCTACCAGCTCCAGCTCAGCGATAAGTGCGACCACAACGGAAGATGCCCAGGCAGGGCAGTACAGTGTCAGCGTCTCGCAGCTTGCTCAGGCACAAACGCTGACCTCAGGCATCGCGTCTGATACCAAATCCCAACAGGGTGACAGTACGGTTGACAGTCGCACGCTCACCGTAAAGCTGGCTAACGGTTCACATAAAGATATTAAGTTAACCGCTGCACAGACGTCGCTTTCCGGTTTGCAGGATGCCATTAATGGTGCGGATGCAGGCGTCACTGCAAGCGTAGTCAAGGTGGCTGATGGCAGCTATCGCCTGTCACTCACTGCCAGTGAAACCGGTACGGCGAATGCGATATCGTCTGTCAGCGTTGCCGGCGATGATAAGCTTGAAAACGTTATCGGCTACAGTTCTGACGGGGGGGGCCTTACTGAAAGCGTTGCCGCGCAAAATGCCAAACTGACGGTGAATGATATTGAGGTCGAGAGCGGCAGTAACACGGTTAGCGATGCGCTGGCCGGCGTGACACTGGATCTGAATGCCGTGACATCGGGTAATCAGACGGTAACCGTTGCCACAGACACTGACGGCGCCGAGCAGGCGGTCAGTGACTGGGTGGATTCCTACAACGCCCTGGTGGATACCTCGACAGCGCTGACAAAATTCACCTCTGATGATGCTGACACCACGGATTCAACCCAGTCTTCATCTGATGACGGCAGCACCGGCCCGCTGATTGGTGATGCTACCGTACGCAGCGTTCAGCGTCAGTTACAGAGTGCGCTGAATGGTAATTCTGGCTCGGATAAACTCCAGTCGCTGGCGCAGGTTGGTATTACAACCGATCCGCAGACGGGTAAGCTCAAGCTGGATAAGGATGCTCTGCACACCGCAATAGCAGACAGTGCGCAGGACGTCAGCGATTTATTTGCTGGCGACGGCAAGACCACCGGCACGGCAACCGGCATGGCATCACAGCTGACCAGTGCCCTTTCTGAGAATGGTTCATTGGGTAATGCGGAAAGTTCGGCCAACAGCCGTCTCAGCTCACTGCAGGAAAGGTATAGCGAGCAGAGCCAGCGGATCAGTAACACGATGGAGCGCTATAAAAAGCAGTTCACTCAATTGGACAGTGTTATCAGTCAGCTAAACAGTACCAGCTCCTTTCTGACGCAGCAGTTCAGCAGTTCGACACAATCCAGCGGACAATCATAA",
      "translation": "MSTISLPGSSLMSSAALSAATAVPSATSETSDSSTETAATAPSSSDSSTEAVTTVPSASADSTTAAASTVPTSSDTATTTDSGTTDSSISMLGVGSGLDLSGMLDKLESTEKAALTPITQQQQSWTAKISGYGQLKSSLEQFQTANAKLTDSALFQATTATSSSSAISATTTEDAQAGQYSVSVSQLAQAQTLTSGIASDTKSQQGDSTVDSRTLTVKLANGSHKDIKLTAAQTSLSGLQDAINGADAGVTASVVKVADGSYRLSLTASETGTANAISSVSVAGDDKLENVIGYSSDGGGLTESVAAQNAKLTVNDIEVESGSNTVSDALAGVTLDLNAVTSGNQTVTVATDTDGAEQAVSDWVDSYNALVDTSTALTKFTSDDADTTDSTQSSSDDGSTGPLIGDATVRSVQRQLQSALNGNSGSDKLQSLAQVGITTDPQTGKLKLDKDALHTAIADSAQDVSDLFAGDGKTTGTATGMASQLTSALSENGSLGNAESSANSRLSSLQERYSEQSQRISNTMERYKKQFTQLDSVISQLNSTSSFLTQQFSSSTQSSGQS",
      "product": ""
     },
     {
      "start": 183293,
      "end": 183814,
      "strand": -1,
      "locus_tag": "ctg12_174",
      "type": "biosynthetic-additional",
      "description": "<div class=\"focus-intro\">\n <strong><span class=\"serif\">ctg12_174</span></strong><br>\n \n <br>\n Locus tag: <span class=\"serif\">ctg12_174</span><br>\n Protein ID: <span class=\"serif\">None</span><br>\n Gene: <span class=\"serif\">None</span><br>\n \n Location: 183,293 - 183,814,\n (total: 522 nt)<br>\n <br>\n \n  biosynthetic-additional (smcogs) SMCOG1111:GCN5-related N-acetyltransferase (Score: 115.8; E-value: 3.2e-35)<br>\n \n</div>\n<div class=\"focus-info\">\n \n\n \n\n \n\n\n \n</div>\n<div class=\"focus-urls\">\n <a class=\"wildcard-container\" data-wildcard-attrs=\"href\" href=\"http://blast.ncbi.nlm.nih.gov/Blast.cgi?PAGE=Proteins&PROGRAM=blastp&BLAST_PROGRAMS=blastp&QUERY=@!translation!@&LINK_LOC=protein&PAGE_TYPE=BlastSearch\" target=\"_blank\" data-locus=\"ctg12_174\">NCBI BlastP on this gene</a><br>\n <a href=\"http://www.ncbi.nlm.nih.gov/projects/sviewer/?Db=gene&amp;DbFrom=protein&amp;Cmd=Link&amp;noslider=1&amp;id=gnlXBHLDKDCE_12&amp;from=173293&amp;to=193814\" target=\"_new\">View genomic context</a><br>\n \n  <a href=\"knownclusterblast/region2/ctg12_174_mibig_hits.html\" target=\"_new\">MiBIG Hits</a><br>\n \n \n \n \n</div>\n<div class=\"focus-clipboard\">\n AA sequence: <span class=\"clipboard-copy wildcard-container\" data-locus=\"ctg12_174\" data-wildcard-attrs=\"data-seq\" data-seq=\"@!translation!@\">Copy to clipboard</span><br>\n Nucleotide sequence: <span class=\"clipboard-copy wildcard-container\" data-locus=\"ctg12_174\" data-wildcard-attrs=\"data-seq\" data-seq=\"@!dna!@\">Copy to clipboard</span><br>\n</div>",
      "dna": "GTGCCCGAAACGGCAAGGCTGATTTTACGGCAGTGGCAGGCAAAAGACCTGGCGCCTTTTGCGGCTCAAAATGCCGATACTGAGGTGATGCAATTTTTTCCCGCGCCGCTCAAGCGGGAAGAAAGTGACCGCCTGGCGAGGGGACTGGCGGACGGCATCAATCGGCGCGGCTGGGGATTCTGGGCGGTTGAGTTAAAAGAAACCCGGCAATTTGTAGGTTGCGTGGCCTTACATCCACAGCCAGATAAGTATGCTTTTTCGCCCTGTACAGAAACTGGCTGGCGTCTGGGTAAAGCATTCTGGCATCGGGGACTGGCAGAGGAGACCGCACAAGCCTGCCTGGAGTATGCGTTTAACGCCCTGGCATTACATGAGGTGGTCGCCTTTACTGCGTCGGTTAGCCCGTCTGAGCGACTGATGAAGCGGCTTGGGATGACGCGGGCAGGGGAGTTTGCTCATCCTGATTTGCCCCCGGATCACCGGCTTTCACATCATCTTCTTTACGGCATTCAGCTATCGTAG",
      "translation": "VPETARLILRQWQAKDLAPFAAQNADTEVMQFFPAPLKREESDRLARGLADGINRRGWGFWAVELKETRQFVGCVALHPQPDKYAFSPCTETGWRLGKAFWHRGLAEETAQACLEYAFNALALHEVVAFTASVSPSERLMKRLGMTRAGEFAHPDLPPDHRLSHHLLYGIQLS",
      "product": ""
     },
     {
      "start": 184114,
      "end": 185139,
      "strand": 1,
      "locus_tag": "ctg12_175",
      "type": "other",
      "description": "<div class=\"focus-intro\">\n <strong><span class=\"serif\">ctg12_175</span></strong><br>\n \n <br>\n Locus tag: <span class=\"serif\">ctg12_175</span><br>\n Protein ID: <span class=\"serif\">None</span><br>\n Gene: <span class=\"serif\">None</span><br>\n \n Location: 184,114 - 185,139,\n (total: 1026 nt)<br>\n <br>\n \n</div>\n<div class=\"focus-info\">\n \n\n \n\n \n\n\n \n</div>\n<div class=\"focus-urls\">\n <a class=\"wildcard-container\" data-wildcard-attrs=\"href\" href=\"http://blast.ncbi.nlm.nih.gov/Blast.cgi?PAGE=Proteins&PROGRAM=blastp&BLAST_PROGRAMS=blastp&QUERY=@!translation!@&LINK_LOC=protein&PAGE_TYPE=BlastSearch\" target=\"_blank\" data-locus=\"ctg12_175\">NCBI BlastP on this gene</a><br>\n <a href=\"http://www.ncbi.nlm.nih.gov/projects/sviewer/?Db=gene&amp;DbFrom=protein&amp;Cmd=Link&amp;noslider=1&amp;id=gnlXBHLDKDCE_12&amp;from=174114&amp;to=195139\" target=\"_new\">View genomic context</a><br>\n \n \n \n \n</div>\n<div class=\"focus-clipboard\">\n AA sequence: <span class=\"clipboard-copy wildcard-container\" data-locus=\"ctg12_175\" data-wildcard-attrs=\"data-seq\" data-seq=\"@!translation!@\">Copy to clipboard</span><br>\n Nucleotide sequence: <span class=\"clipboard-copy wildcard-container\" data-locus=\"ctg12_175\" data-wildcard-attrs=\"data-seq\" data-seq=\"@!dna!@\">Copy to clipboard</span><br>\n</div>",
      "dna": "ATGAAATCCTTACTGACAGGGCTGCTGGCCGGTTTAATGCTGTTCAGTCTTAATGCTGCCTCTTCTGGCCTGCCGCTGGAAAAGCCCCGCCTCACCATTGCCGTCGGAGGAAAAAGCGTTTTATACAACCTTCCCCTGACGATTGCAGAGCGGAAAGGCTATTTTAAAGAAGCAGGCTTACAGGTTGAGATTGCGGATTTTGCGGGCGGTGGAAAAGCGTTGCAGGCCCTGGTGGGCGGCAGTGCGGATGTGGTCAGCGGAGCCTATGAACACACCATCACCTTACAGAGTAAAAACCAATACATTACCGCATTTATCATGACCGGGCAGGCCCCGGAAATTGTGGTTGCCGTGTCGCGCAAGGCAATACCTGATTACCATCAGATCAGCGATCTGAAAGGCAAGAAAATTGGCATCAGCGCGCCTGGCTCTTCCACCAACATGGTAGCGAATGTCCTGCTTGCCAAAGGAGGGCTAAAACCCGGCGACGTTTCCTTTATTGGTGTCGGTACCGCCGCGGGTGCCGTGGACGCCCTGCGCGCCGGACGCATCGATGCCATCGCCAACACGGAACCGGTTATCTCTCTGCTGGAGAAAAACCACGACATTACCGTCATTGCGGATACCAGAACGGTAGCAGGTACCGAAGCCCTGTTTGGCGGACCGATGCCCGCTGGCTCGCTCTACGCTAAAGCGTCATTTCTTGACAACAACCCGGCCACCGTTCAGGCCCTCACCACCGCGATGCTGAAAGCCCTTCGCTGGCTACAGACGGCTTCCCCGGAAGAGGTCGCGGCTGTGGTACCTGAAAGCTATCTGCTGGGGGATGCGGCCCTGTATAAAACAGCCTTCAGTCATATACGTCCGGCCCTTTCCCGCGATGGTCTGTTTACGCAAAAAGCCACTGAAACCGCGCTGAAAGCACTTTCTACGTTCGATCCCACCATCAGGCCAGAACATATCGATCTCTCACGGACCTGGACCAATCGCTATGTGACTGAGGCACTGCGTAATGAGCAGAAATGA",
      "translation": "MKSLLTGLLAGLMLFSLNAASSGLPLEKPRLTIAVGGKSVLYNLPLTIAERKGYFKEAGLQVEIADFAGGGKALQALVGGSADVVSGAYEHTITLQSKNQYITAFIMTGQAPEIVVAVSRKAIPDYHQISDLKGKKIGISAPGSSTNMVANVLLAKGGLKPGDVSFIGVGTAAGAVDALRAGRIDAIANTEPVISLLEKNHDITVIADTRTVAGTEALFGGPMPAGSLYAKASFLDNNPATVQALTTAMLKALRWLQTASPEEVAAVVPESYLLGDAALYKTAFSHIRPALSRDGLFTQKATETALKALSTFDPTIRPEHIDLSRTWTNRYVTEALRNEQK",
      "product": ""
     },
     {
      "start": 185126,
      "end": 185956,
      "strand": 1,
      "locus_tag": "ctg12_176",
      "type": "transport",
      "description": "<div class=\"focus-intro\">\n <strong><span class=\"serif\">ctg12_176</span></strong><br>\n \n <br>\n Locus tag: <span class=\"serif\">ctg12_176</span><br>\n Protein ID: <span class=\"serif\">None</span><br>\n Gene: <span class=\"serif\">None</span><br>\n \n Location: 185,126 - 185,956,\n (total: 831 nt)<br>\n <br>\n \n  transport (smcogs) SMCOG1000:ABC transporter ATP-binding protein (Score: 200.3; E-value: 6.1e-61)<br>\n \n</div>\n<div class=\"focus-info\">\n \n\n \n\n \n\n\n \n</div>\n<div class=\"focus-urls\">\n <a class=\"wildcard-container\" data-wildcard-attrs=\"href\" href=\"http://blast.ncbi.nlm.nih.gov/Blast.cgi?PAGE=Proteins&PROGRAM=blastp&BLAST_PROGRAMS=blastp&QUERY=@!translation!@&LINK_LOC=protein&PAGE_TYPE=BlastSearch\" target=\"_blank\" data-locus=\"ctg12_176\">NCBI BlastP on this gene</a><br>\n <a href=\"http://www.ncbi.nlm.nih.gov/projects/sviewer/?Db=gene&amp;DbFrom=protein&amp;Cmd=Link&amp;noslider=1&amp;id=gnlXBHLDKDCE_12&amp;from=175126&amp;to=195956\" target=\"_new\">View genomic context</a><br>\n \n  <a href=\"knownclusterblast/region2/ctg12_176_mibig_hits.html\" target=\"_new\">MiBIG Hits</a><br>\n \n \n  <a href=\"http://blast.jcvi.org/er-blast/index.cgi?project=transporter;program=blastp;database=pub/transporter.pep;sequence=sequence%%0AMSRNEAAETALQLHAVSYSYGQSRLQAEKTVLAETSLNISAGEFVSVVGPTGCGKSTLLKLCAGLLAPSSGEVRVFGKPLKGINAHAGYMFQDEVLLPWLTVLENVVLGLGYRNKPVAESDALGRLWLTRVGLSAVADRYPSQLSGGMRKRVALAQTLILEPDIILMDEPFSALDIQTRQLMENELLTLWDKKRSAVLFITHDLDEAIALADRVIVLSAGPGTHPIGEFSVPLSRPRDVTEIRTCPEFVALHKSIWHVLRDEVLKSYQHNLCHHDE\" target=\"_new\">TransportDB BLAST on this gene</a><br>\n \n \n \n</div>\n<div class=\"focus-clipboard\">\n AA sequence: <span class=\"clipboard-copy wildcard-container\" data-locus=\"ctg12_176\" data-wildcard-attrs=\"data-seq\" data-seq=\"@!translation!@\">Copy to clipboard</span><br>\n Nucleotide sequence: <span class=\"clipboard-copy wildcard-container\" data-locus=\"ctg12_176\" data-wildcard-attrs=\"data-seq\" data-seq=\"@!dna!@\">Copy to clipboard</span><br>\n</div>",
      "dna": "ATGAGCAGAAATGAGGCGGCTGAGACGGCACTTCAGCTGCACGCTGTTTCATACAGTTATGGTCAGTCCCGTTTACAGGCGGAAAAAACGGTGCTGGCCGAAACCAGTCTGAACATCTCTGCCGGAGAATTTGTCTCGGTGGTGGGGCCAACAGGGTGTGGTAAATCCACCCTGTTGAAACTGTGCGCTGGCCTGCTTGCTCCGTCATCCGGCGAGGTCAGGGTCTTTGGCAAACCGCTGAAGGGGATTAATGCACACGCGGGATATATGTTTCAGGATGAAGTATTACTGCCCTGGCTAACCGTGCTGGAAAATGTGGTGCTTGGCCTGGGCTACCGTAATAAGCCAGTGGCGGAATCAGATGCGTTGGGCAGATTGTGGTTGACCCGGGTGGGATTAAGCGCGGTTGCCGATCGCTACCCTTCACAACTGTCCGGCGGGATGCGTAAACGGGTGGCGCTGGCACAAACCCTGATTCTGGAGCCTGACATTATTCTGATGGATGAGCCATTCTCGGCTCTGGATATTCAGACCCGTCAGCTAATGGAAAATGAATTGCTGACGCTGTGGGATAAAAAACGCAGCGCGGTGCTGTTTATCACGCACGATCTGGACGAAGCCATCGCGCTGGCGGACAGGGTTATTGTCCTGTCCGCCGGACCGGGGACACATCCGATCGGTGAGTTTTCCGTTCCCCTTTCCCGGCCGCGTGATGTAACAGAAATCCGTACCTGCCCGGAGTTTGTGGCGTTGCATAAGAGCATCTGGCATGTTCTTCGTGACGAAGTCCTGAAAAGTTACCAACATAATTTATGTCATCATGATGAATAA",
      "translation": "MSRNEAAETALQLHAVSYSYGQSRLQAEKTVLAETSLNISAGEFVSVVGPTGCGKSTLLKLCAGLLAPSSGEVRVFGKPLKGINAHAGYMFQDEVLLPWLTVLENVVLGLGYRNKPVAESDALGRLWLTRVGLSAVADRYPSQLSGGMRKRVALAQTLILEPDIILMDEPFSALDIQTRQLMENELLTLWDKKRSAVLFITHDLDEAIALADRVIVLSAGPGTHPIGEFSVPLSRPRDVTEIRTCPEFVALHKSIWHVLRDEVLKSYQHNLCHHDE",
      "product": ""
     },
     {
      "start": 185946,
      "end": 186782,
      "strand": 1,
      "locus_tag": "ctg12_177",
      "type": "transport",
      "description": "<div class=\"focus-intro\">\n <strong><span class=\"serif\">ctg12_177</span></strong><br>\n \n <br>\n Locus tag: <span class=\"serif\">ctg12_177</span><br>\n Protein ID: <span class=\"serif\">None</span><br>\n Gene: <span class=\"serif\">None</span><br>\n \n Location: 185,946 - 186,782,\n (total: 837 nt)<br>\n <br>\n \n  transport (smcogs) SMCOG1044:ABC transporter, permease protein (Score: 149.5; E-value: 1.4e-45)<br>\n \n</div>\n<div class=\"focus-info\">\n \n\n \n\n \n\n\n \n</div>\n<div class=\"focus-urls\">\n <a class=\"wildcard-container\" data-wildcard-attrs=\"href\" href=\"http://blast.ncbi.nlm.nih.gov/Blast.cgi?PAGE=Proteins&PROGRAM=blastp&BLAST_PROGRAMS=blastp&QUERY=@!translation!@&LINK_LOC=protein&PAGE_TYPE=BlastSearch\" target=\"_blank\" data-locus=\"ctg12_177\">NCBI BlastP on this gene</a><br>\n <a href=\"http://www.ncbi.nlm.nih.gov/projects/sviewer/?Db=gene&amp;DbFrom=protein&amp;Cmd=Link&amp;noslider=1&amp;id=gnlXBHLDKDCE_12&amp;from=175946&amp;to=196782\" target=\"_new\">View genomic context</a><br>\n \n \n  <a href=\"http://blast.jcvi.org/er-blast/index.cgi?project=transporter;program=blastp;database=pub/transporter.pep;sequence=sequence%%0AMMNNNSGVKPALLVVGKLSVFLATVAVWELLSRNPQMAFFFGDPKQVMTVLWQWFTEGDGVLDISWGDHVLCSLHFPAQIYPHLIITLTETMLAFVTGTIMGMVAGLLLGISPLLSAIFSPYIKALNALPRVILAPIFAMLFGLGIWSKVAFAITLVFFVVFFNVWQGVRDVNPVLLDNVRMLGANKRQQLKTIYLPSATSWVFSSLHMAIGLAFVGSVVGEYLGSSRGIGYLILQAEGSFDINTILAGTLLLTLFALLLDSLINIIENYAFKYRQVK\" target=\"_new\">TransportDB BLAST on this gene</a><br>\n \n \n \n</div>\n<div class=\"focus-clipboard\">\n AA sequence: <span class=\"clipboard-copy wildcard-container\" data-locus=\"ctg12_177\" data-wildcard-attrs=\"data-seq\" data-seq=\"@!translation!@\">Copy to clipboard</span><br>\n Nucleotide sequence: <span class=\"clipboard-copy wildcard-container\" data-locus=\"ctg12_177\" data-wildcard-attrs=\"data-seq\" data-seq=\"@!dna!@\">Copy to clipboard</span><br>\n</div>",
      "dna": "ATGATGAATAATAATTCCGGGGTAAAACCGGCTTTACTGGTAGTGGGAAAGCTCTCCGTATTCCTTGCCACCGTTGCCGTTTGGGAGCTGTTATCCAGAAACCCACAAATGGCCTTTTTCTTTGGTGACCCAAAGCAGGTGATGACCGTTCTCTGGCAATGGTTCACTGAAGGTGACGGGGTTCTGGACATCAGCTGGGGCGATCACGTTCTCTGTTCGTTGCATTTTCCGGCACAAATTTATCCCCACCTCATTATTACCCTCACCGAAACCATGTTGGCATTTGTCACCGGCACGATTATGGGCATGGTCGCAGGACTTTTGCTGGGGATTAGCCCACTGCTGTCTGCCATTTTCTCACCCTATATCAAGGCATTGAACGCGTTACCGCGTGTCATTCTTGCCCCAATATTTGCGATGCTGTTTGGACTGGGTATCTGGTCAAAAGTCGCTTTTGCCATCACGCTGGTGTTCTTTGTGGTCTTTTTTAACGTCTGGCAGGGGGTTCGTGATGTTAATCCTGTTTTGCTGGATAATGTTCGTATGCTGGGGGCGAATAAGCGTCAGCAGTTAAAAACGATCTACCTTCCGTCGGCCACATCATGGGTATTCTCAAGTTTGCATATGGCTATCGGTCTGGCTTTCGTCGGCTCGGTGGTTGGAGAATATCTTGGTTCATCCAGAGGCATCGGCTACCTGATCCTTCAGGCTGAAGGCAGTTTCGATATCAATACCATACTGGCCGGCACATTATTGCTGACCCTGTTTGCGTTGCTGTTAGACTCGCTGATCAATATCATTGAGAATTATGCCTTTAAATACAGGCAGGTTAAATAA",
      "translation": "MMNNNSGVKPALLVVGKLSVFLATVAVWELLSRNPQMAFFFGDPKQVMTVLWQWFTEGDGVLDISWGDHVLCSLHFPAQIYPHLIITLTETMLAFVTGTIMGMVAGLLLGISPLLSAIFSPYIKALNALPRVILAPIFAMLFGLGIWSKVAFAITLVFFVVFFNVWQGVRDVNPVLLDNVRMLGANKRQQLKTIYLPSATSWVFSSLHMAIGLAFVGSVVGEYLGSSRGIGYLILQAEGSFDINTILAGTLLLTLFALLLDSLINIIENYAFKYRQVK",
      "product": ""
     },
     {
      "start": 186836,
      "end": 186979,
      "strand": 1,
      "locus_tag": "ctg12_178",
      "type": "other",
      "description": "<div class=\"focus-intro\">\n <strong><span class=\"serif\">ctg12_178</span></strong><br>\n \n <br>\n Locus tag: <span class=\"serif\">ctg12_178</span><br>\n Protein ID: <span class=\"serif\">None</span><br>\n Gene: <span class=\"serif\">None</span><br>\n \n Location: 186,836 - 186,979,\n (total: 144 nt)<br>\n <br>\n \n</div>\n<div class=\"focus-info\">\n \n\n \n\n \n\n\n \n</div>\n<div class=\"focus-urls\">\n <a class=\"wildcard-container\" data-wildcard-attrs=\"href\" href=\"http://blast.ncbi.nlm.nih.gov/Blast.cgi?PAGE=Proteins&PROGRAM=blastp&BLAST_PROGRAMS=blastp&QUERY=@!translation!@&LINK_LOC=protein&PAGE_TYPE=BlastSearch\" target=\"_blank\" data-locus=\"ctg12_178\">NCBI BlastP on this gene</a><br>\n <a href=\"http://www.ncbi.nlm.nih.gov/projects/sviewer/?Db=gene&amp;DbFrom=protein&amp;Cmd=Link&amp;noslider=1&amp;id=gnlXBHLDKDCE_12&amp;from=176836&amp;to=196979\" target=\"_new\">View genomic context</a><br>\n \n  <a href=\"knownclusterblast/region2/ctg12_178_mibig_hits.html\" target=\"_new\">MiBIG Hits</a><br>\n \n \n \n \n</div>\n<div class=\"focus-clipboard\">\n AA sequence: <span class=\"clipboard-copy wildcard-container\" data-locus=\"ctg12_178\" data-wildcard-attrs=\"data-seq\" data-seq=\"@!translation!@\">Copy to clipboard</span><br>\n Nucleotide sequence: <span class=\"clipboard-copy wildcard-container\" data-locus=\"ctg12_178\" data-wildcard-attrs=\"data-seq\" data-seq=\"@!dna!@\">Copy to clipboard</span><br>\n</div>",
      "dna": "ATGAATTTTGCCAGGGAGGTAGCTGATACCATCTGGTTTGTGGATCAGGGACAGATTCTGGAGAAAGCCCAACCGGATAATTTTTTCACAATGCCACAGCATCCACGCGCAGGCCGCTTTCTCAGCGGCCTGCGCGTGCATTAA",
      "translation": "MNFAREVADTIWFVDQGQILEKAQPDNFFTMPQHPRAGRFLSGLRVH",
      "product": ""
     },
     {
      "start": 187548,
      "end": 189206,
      "strand": 1,
      "locus_tag": "ctg12_179",
      "type": "other",
      "description": "<div class=\"focus-intro\">\n <strong><span class=\"serif\">ctg12_179</span></strong><br>\n \n <br>\n Locus tag: <span class=\"serif\">ctg12_179</span><br>\n Protein ID: <span class=\"serif\">None</span><br>\n Gene: <span class=\"serif\">None</span><br>\n \n Location: 187,548 - 189,206,\n (total: 1659 nt)<br>\n <br>\n \n  other (smcogs) SMCOG1061:methyl-accepting chemotaxis protein (Score: 310.4; E-value: 4.3e-94)<br>\n \n</div>\n<div class=\"focus-info\">\n \n\n \n\n \n\n\n \n</div>\n<div class=\"focus-urls\">\n <a class=\"wildcard-container\" data-wildcard-attrs=\"href\" href=\"http://blast.ncbi.nlm.nih.gov/Blast.cgi?PAGE=Proteins&PROGRAM=blastp&BLAST_PROGRAMS=blastp&QUERY=@!translation!@&LINK_LOC=protein&PAGE_TYPE=BlastSearch\" target=\"_blank\" data-locus=\"ctg12_179\">NCBI BlastP on this gene</a><br>\n <a href=\"http://www.ncbi.nlm.nih.gov/projects/sviewer/?Db=gene&amp;DbFrom=protein&amp;Cmd=Link&amp;noslider=1&amp;id=gnlXBHLDKDCE_12&amp;from=177548&amp;to=199206\" target=\"_new\">View genomic context</a><br>\n \n  <a href=\"knownclusterblast/region2/ctg12_179_mibig_hits.html\" target=\"_new\">MiBIG Hits</a><br>\n \n \n \n \n</div>\n<div class=\"focus-clipboard\">\n AA sequence: <span class=\"clipboard-copy wildcard-container\" data-locus=\"ctg12_179\" data-wildcard-attrs=\"data-seq\" data-seq=\"@!translation!@\">Copy to clipboard</span><br>\n Nucleotide sequence: <span class=\"clipboard-copy wildcard-container\" data-locus=\"ctg12_179\" data-wildcard-attrs=\"data-seq\" data-seq=\"@!dna!@\">Copy to clipboard</span><br>\n</div>",
      "dna": "ATGACGATTACTCAACGGCTGTTACTGGCCTTCTCACTCCTCTCCGCATCGCTTATTGCAGCATCGGTGGTCGCTGTTCTGGTCACAACCGGTTTTCAGTCACGTTTTCAGTATGTTCAGAATAATACCGTGCCTTCACTTATCGACCTTGGCAAGATGGTAGATGGCGGTAACGAACTGATCATCTGGATGTACCGGCACCAAAGCGCCACCGATCTGGCCCGACAGGCTGAAGTCGAAAAACACATCAATGAACAGATTAGCGGCATGAGAGCCCTCAACCAGTATTATCTGGAACATGACATCTCCAATGACGAAGATCGGCGATTAACGCAGTCGGCCTTTGTCCTCCTTAAGCAGATTGAGGATGAAATGCCGCCGTTTCTGCAGGCCTCACGGGCTCAGAACGATAAGGTCTCCCTGACGGAACTTCAGGCGGACACCGGCGTGGGTGAAGCAACACGTCAGCTGATTGCCGGCTATAAAAAACAGCTTCAGCTGAACGTCGACATTGGTGGATCGCTCAATAACGAAAATACACGTATCTACCAGCGCACCTTCTGGAGCATGATCGTCGGTTCCACTCTGGCTATTCTGCTTTTGGGGACCTTTGCGATAAAAATCATTCTCAGCATTCGCAAAAACCTCAACGATATGCGCTCGACGATGGAAAATGCCAGCGCCCGCCTGGATCTGACCCTGCGTGCGGACGACTCCCGCAAGGATGAGATTGGTCTGACGGCAAAAGCATTCAATCATCTGGCGCAGAATGTCGCCACGTCGCTGCTTTCCGTCAGCGCATCATCCCAGTCGGTCAGCACTGCATCCGCCCAGATATCCGCAGGAAATGAGGACCTGTCTTCCCGCACGGAACAGCAGGCGGCCTCTCTGGAACAGACGGCGGCGAGTATGTCAGAACTGAGTGAAACGGTGCGTCAGACCGCTGAGAATACCCGTATGGCAAGCCAGCTTTCGCAGAACGCCCGTAAAATTTCCGATGACAGTTCGACCAGGGTCAGCACCATGCTGGGCACCATGTCTGACATCAGAAACAGCTCGGCAAAAATCACCGATATCATTTCCCTGATTGAAGGCATTGCTTTTCAGACCAACATTCTGGCGCTTAACGCGGCGGTGGAAGCCGCACGGGCAGGAGAACAGGGCCGGGGATTTGCCGTGGTGGCTGGCGAAGTGCGCAATCTTGCACAGCGCTCTTCTGCCTCCTCCCGTGAAATCAAAGAGCTGATTGAATCTTCCATGCGCTTTGTGGAAGCAGGCGCTAACCAGGCCGCGGACGTTGAAAAGAACATGACCGAGATGAATGACGCCATTCGTCAGGTTGCCGATCTGGTCAATGAGATTTCAGCGGCGGCAGAAGAACAGACCCAGGGTATCGGCCAGGTTCATTTGGCCATTAACCAGATGGACGATGTGACGCAGCAGAACGCGGCGCTGGTCGAGGAAGCATCAGCCGCCTCACGCTCCCTGATGGAACAGGCTACGGTACTCAACGAACTGGTCACCACCTTTATCATCAGCGCCCCGACGCAGACTCCCCCTCCTCTGCTGGCGAAACCTGCGGAGAAAATCCAGCCCATTGCCAGGCTGCCTGAGAAAAAAGTCACGGCGGACGATGAAAATAACTGGCAAAGTTTCTGA",
      "translation": "MTITQRLLLAFSLLSASLIAASVVAVLVTTGFQSRFQYVQNNTVPSLIDLGKMVDGGNELIIWMYRHQSATDLARQAEVEKHINEQISGMRALNQYYLEHDISNDEDRRLTQSAFVLLKQIEDEMPPFLQASRAQNDKVSLTELQADTGVGEATRQLIAGYKKQLQLNVDIGGSLNNENTRIYQRTFWSMIVGSTLAILLLGTFAIKIILSIRKNLNDMRSTMENASARLDLTLRADDSRKDEIGLTAKAFNHLAQNVATSLLSVSASSQSVSTASAQISAGNEDLSSRTEQQAASLEQTAASMSELSETVRQTAENTRMASQLSQNARKISDDSSTRVSTMLGTMSDIRNSSAKITDIISLIEGIAFQTNILALNAAVEAARAGEQGRGFAVVAGEVRNLAQRSSASSREIKELIESSMRFVEAGANQAADVEKNMTEMNDAIRQVADLVNEISAAAEEQTQGIGQVHLAINQMDDVTQQNAALVEEASAASRSLMEQATVLNELVTTFIISAPTQTPPPLLAKPAEKIQPIARLPEKKVTADDENNWQSF",
      "product": ""
     },
     {
      "start": 189364,
      "end": 189681,
      "strand": 1,
      "locus_tag": "ctg12_180",
      "type": "other",
      "description": "<div class=\"focus-intro\">\n <strong><span class=\"serif\">ctg12_180</span></strong><br>\n \n <br>\n Locus tag: <span class=\"serif\">ctg12_180</span><br>\n Protein ID: <span class=\"serif\">None</span><br>\n Gene: <span class=\"serif\">None</span><br>\n \n Location: 189,364 - 189,681,\n (total: 318 nt)<br>\n <br>\n \n</div>\n<div class=\"focus-info\">\n \n\n \n\n \n\n\n \n</div>\n<div class=\"focus-urls\">\n <a class=\"wildcard-container\" data-wildcard-attrs=\"href\" href=\"http://blast.ncbi.nlm.nih.gov/Blast.cgi?PAGE=Proteins&PROGRAM=blastp&BLAST_PROGRAMS=blastp&QUERY=@!translation!@&LINK_LOC=protein&PAGE_TYPE=BlastSearch\" target=\"_blank\" data-locus=\"ctg12_180\">NCBI BlastP on this gene</a><br>\n <a href=\"http://www.ncbi.nlm.nih.gov/projects/sviewer/?Db=gene&amp;DbFrom=protein&amp;Cmd=Link&amp;noslider=1&amp;id=gnlXBHLDKDCE_12&amp;from=179364&amp;to=199681\" target=\"_new\">View genomic context</a><br>\n \n \n \n \n</div>\n<div class=\"focus-clipboard\">\n AA sequence: <span class=\"clipboard-copy wildcard-container\" data-locus=\"ctg12_180\" data-wildcard-attrs=\"data-seq\" data-seq=\"@!translation!@\">Copy to clipboard</span><br>\n Nucleotide sequence: <span class=\"clipboard-copy wildcard-container\" data-locus=\"ctg12_180\" data-wildcard-attrs=\"data-seq\" data-seq=\"@!dna!@\">Copy to clipboard</span><br>\n</div>",
      "dna": "ATGAAAAAGCGACTCAGGTTGCTGTGTTACAGCCTGTTGCTGACGCCAATACTGGTATCAGCGGCGGGCTGGCCCCCGGAGAGCGGGGCAAAAGTAGCGGGGAATGCTCAGGAATACCCGACAAAGCTTGAGGCGGTTAATCAGTCGCTGGAGCAACTGCTTAATGGTGGCGCCAGGATTGTTTCCAGCGCGCTGTCCACCGATGGGCCGGTCGTCACCCTGAGCCACAGGAAAAAGTCCGTTATCTGCCTGGTTAAAGCGGCGGGCACCGGCAGCGATCAGAATGTGGCCACCTCACGCTGCTATGCCCTGAACTGA",
      "translation": "MKKRLRLLCYSLLLTPILVSAAGWPPESGAKVAGNAQEYPTKLEAVNQSLEQLLNGGARIVSSALSTDGPVVTLSHRKKSVICLVKAAGTGSDQNVATSRCYALN",
      "product": ""
     },
     {
      "start": 189746,
      "end": 190144,
      "strand": -1,
      "locus_tag": "ctg12_181",
      "type": "biosynthetic-additional",
      "description": "<div class=\"focus-intro\">\n <strong><span class=\"serif\">ctg12_181</span></strong><br>\n \n <br>\n Locus tag: <span class=\"serif\">ctg12_181</span><br>\n Protein ID: <span class=\"serif\">None</span><br>\n Gene: <span class=\"serif\">None</span><br>\n \n Location: 189,746 - 190,144,\n (total: 399 nt)<br>\n <br>\n \n  biosynthetic-additional (smcogs) SMCOG1163:rhodanese domain-containing protein (Score: 65; E-value: 8.7e-20)<br>\n \n</div>\n<div class=\"focus-info\">\n \n\n \n\n \n\n\n \n</div>\n<div class=\"focus-urls\">\n <a class=\"wildcard-container\" data-wildcard-attrs=\"href\" href=\"http://blast.ncbi.nlm.nih.gov/Blast.cgi?PAGE=Proteins&PROGRAM=blastp&BLAST_PROGRAMS=blastp&QUERY=@!translation!@&LINK_LOC=protein&PAGE_TYPE=BlastSearch\" target=\"_blank\" data-locus=\"ctg12_181\">NCBI BlastP on this gene</a><br>\n <a href=\"http://www.ncbi.nlm.nih.gov/projects/sviewer/?Db=gene&amp;DbFrom=protein&amp;Cmd=Link&amp;noslider=1&amp;id=gnlXBHLDKDCE_12&amp;from=179746&amp;to=200144\" target=\"_new\">View genomic context</a><br>\n \n \n \n \n</div>\n<div class=\"focus-clipboard\">\n AA sequence: <span class=\"clipboard-copy wildcard-container\" data-locus=\"ctg12_181\" data-wildcard-attrs=\"data-seq\" data-seq=\"@!translation!@\">Copy to clipboard</span><br>\n Nucleotide sequence: <span class=\"clipboard-copy wildcard-container\" data-locus=\"ctg12_181\" data-wildcard-attrs=\"data-seq\" data-seq=\"@!dna!@\">Copy to clipboard</span><br>\n</div>",
      "dna": "ATGTCTGCAATTGAACAGTTGGCTTATTATCAGAAAAAACTTGCTTATGAAACAGACTCATGGGATTTGTTCAGGGCACTGGGCGCGGGTGAGAAGGTGGTGATAGTGGATGGACGCAGCAAAGAGGCTTACCAGCGCGAACATATTCCCGGCGCGATTAATTTGCCCCACAGAGAGATTTGCAGCAATACCACCACGGAACTGGACAGCTCCGCGACACTGATTTGTTATTGCGATGGTATCGGCTGTAACGCCTCGGTCAAAACCGCAATAAAGCTTCTGACGCTGGGCTTTACGGTGAAAGAACTGACCGGGGGACTGGACTGGTGGAAGCGCGATGGCTATGCCACTGAAGGGGATGAGGGCCGCGAGGGCACTCCGGTTGCCTGCGGCTGTTGA",
      "translation": "MSAIEQLAYYQKKLAYETDSWDLFRALGAGEKVVIVDGRSKEAYQREHIPGAINLPHREICSNTTTELDSSATLICYCDGIGCNASVKTAIKLLTLGFTVKELTGGLDWWKRDGYATEGDEGREGTPVACGC",
      "product": ""
     },
     {
      "start": 190214,
      "end": 190486,
      "strand": -1,
      "locus_tag": "ctg12_182",
      "type": "other",
      "description": "<div class=\"focus-intro\">\n <strong><span class=\"serif\">ctg12_182</span></strong><br>\n \n <br>\n Locus tag: <span class=\"serif\">ctg12_182</span><br>\n Protein ID: <span class=\"serif\">None</span><br>\n Gene: <span class=\"serif\">None</span><br>\n \n Location: 190,214 - 190,486,\n (total: 273 nt)<br>\n <br>\n \n</div>\n<div class=\"focus-info\">\n \n\n \n\n \n\n\n \n</div>\n<div class=\"focus-urls\">\n <a class=\"wildcard-container\" data-wildcard-attrs=\"href\" href=\"http://blast.ncbi.nlm.nih.gov/Blast.cgi?PAGE=Proteins&PROGRAM=blastp&BLAST_PROGRAMS=blastp&QUERY=@!translation!@&LINK_LOC=protein&PAGE_TYPE=BlastSearch\" target=\"_blank\" data-locus=\"ctg12_182\">NCBI BlastP on this gene</a><br>\n <a href=\"http://www.ncbi.nlm.nih.gov/projects/sviewer/?Db=gene&amp;DbFrom=protein&amp;Cmd=Link&amp;noslider=1&amp;id=gnlXBHLDKDCE_12&amp;from=180214&amp;to=200486\" target=\"_new\">View genomic context</a><br>\n \n  <a href=\"knownclusterblast/region2/ctg12_182_mibig_hits.html\" target=\"_new\">MiBIG Hits</a><br>\n \n \n \n \n</div>\n<div class=\"focus-clipboard\">\n AA sequence: <span class=\"clipboard-copy wildcard-container\" data-locus=\"ctg12_182\" data-wildcard-attrs=\"data-seq\" data-seq=\"@!translation!@\">Copy to clipboard</span><br>\n Nucleotide sequence: <span class=\"clipboard-copy wildcard-container\" data-locus=\"ctg12_182\" data-wildcard-attrs=\"data-seq\" data-seq=\"@!dna!@\">Copy to clipboard</span><br>\n</div>",
      "dna": "ATGTCACATACCCTTCGTGATAAAAAAAAGCTGAAAGCCCGTGTCAGTATGATTCAGGGACAGGTAGTCGGCCTGAATAAAATGCTTGATGAACCTCATGAATGTACTGCCGTACTGCAACAGATTGCGGCCATACGTGGCGCAGTAAATGGATTAATGCGTGAAGTGATTAAAGGACACCTTACCGAACACATTGTTTATGAAGATGAAGTGGCGAAGCGAGAAGAGGATCTTGTCGTTGTGTTGCGCGTACTGGATTCTTATATTAAGTGA",
      "translation": "MSHTLRDKKKLKARVSMIQGQVVGLNKMLDEPHECTAVLQQIAAIRGAVNGLMREVIKGHLTEHIVYEDEVAKREEDLVVVLRVLDSYIK",
      "product": ""
     },
     {
      "start": 190587,
      "end": 191684,
      "strand": 1,
      "locus_tag": "ctg12_183",
      "type": "other",
      "description": "<div class=\"focus-intro\">\n <strong><span class=\"serif\">ctg12_183</span></strong><br>\n \n <br>\n Locus tag: <span class=\"serif\">ctg12_183</span><br>\n Protein ID: <span class=\"serif\">None</span><br>\n Gene: <span class=\"serif\">None</span><br>\n \n Location: 190,587 - 191,684,\n (total: 1098 nt)<br>\n <br>\n \n</div>\n<div class=\"focus-info\">\n \n\n \n\n \n\n\n \n</div>\n<div class=\"focus-urls\">\n <a class=\"wildcard-container\" data-wildcard-attrs=\"href\" href=\"http://blast.ncbi.nlm.nih.gov/Blast.cgi?PAGE=Proteins&PROGRAM=blastp&BLAST_PROGRAMS=blastp&QUERY=@!translation!@&LINK_LOC=protein&PAGE_TYPE=BlastSearch\" target=\"_blank\" data-locus=\"ctg12_183\">NCBI BlastP on this gene</a><br>\n <a href=\"http://www.ncbi.nlm.nih.gov/projects/sviewer/?Db=gene&amp;DbFrom=protein&amp;Cmd=Link&amp;noslider=1&amp;id=gnlXBHLDKDCE_12&amp;from=180587&amp;to=201684\" target=\"_new\">View genomic context</a><br>\n \n \n \n \n</div>\n<div class=\"focus-clipboard\">\n AA sequence: <span class=\"clipboard-copy wildcard-container\" data-locus=\"ctg12_183\" data-wildcard-attrs=\"data-seq\" data-seq=\"@!translation!@\">Copy to clipboard</span><br>\n Nucleotide sequence: <span class=\"clipboard-copy wildcard-container\" data-locus=\"ctg12_183\" data-wildcard-attrs=\"data-seq\" data-seq=\"@!dna!@\">Copy to clipboard</span><br>\n</div>",
      "dna": "ATGACCGAATTCACCATCCTCCTTCAACAGGGCAACGCGTGGTTTTTCATTCCTGGCGCTATCCTGCTCGGCGCGCTTCATGGGCTGGAGCCGGGACATTCCAAAACGATGATGGCCGCCTTTATTATCGCCATCAAAGGCAGCGCACAGCAGGCGGCAATGCTGGGTCTGGCCGCGACAGTCTCACACACGGCGATCGTCTGGATAATCGCCTTTGCGGGTATGTATATCAGCAACCGGTTTACCGCTGACTCGGCCGAACCCTGGCTACAGCTGATTTCCGCGGCGATTATCCTTGCTACCGCACTCTGGATGTTCTGCACCACGCTGAAAGGAGAGCGGGACTGGCGGAAAGCGCAACGGGAAACGGCACATCATCACCATGATGAAAAACCGATCGATACCGGTCACGGTCGCGTGGCCCTTTCTCTTGGCGAGCGGGGGCGCGCTTATCACTGGCGTTTACGCACGTTGAGTGGCAGTCCGTGGCAAGCCAGTGACGTGTCGCTGGTGACAGATCGCGGTAACGGGCCTTTTTCTCAGGTTTTTCATTTTGTCGATCGTGGGGATTATCTGGAATCCGAATTACCCGTACCCGAACCACACCCTGTTAAGGTGCGTCTGTCACTGGGCCATCGCGGACATGTTCATCATTATGAACTGGTGTTTGGTGAGCACGACGGCGCGGAGCAGAACGGTCTGAACAGCAATGCAGAAGAGTATCAGGATGCCCACCAGCTGGCTCATGCCCGCGATATCCAACGCCGCTTTAATGGCAGGGAAGTGACTGACGCACAGATCCTGTTATTCGGCCTGACCGGCGGACTGATCCCCTGCCCCGCCGCCATTACCGTGTTGTTAATCTGCATTCAGCTTAAAGCGCTGGTATTAGGCGCAACCATGGTGATTTGCTTTAGTATTGGGCTGGCACTGACTCTCGTTACGGTGGGGGTGGCCGCGGCACTGAGTGTCCGCCAGGCTGCCCGCTGGCCCGGTTTTGCTATTATCAGCAAAAAAGCGCCGCTGCTCTCCAGCCTGCTGATGGCCGCCGTGGGGGTTTATATGGCCATTCACGGCTGGAATGGGTTGATGCGATAA",
      "translation": "MTEFTILLQQGNAWFFIPGAILLGALHGLEPGHSKTMMAAFIIAIKGSAQQAAMLGLAATVSHTAIVWIIAFAGMYISNRFTADSAEPWLQLISAAIILATALWMFCTTLKGERDWRKAQRETAHHHHDEKPIDTGHGRVALSLGERGRAYHWRLRTLSGSPWQASDVSLVTDRGNGPFSQVFHFVDRGDYLESELPVPEPHPVKVRLSLGHRGHVHHYELVFGEHDGAEQNGLNSNAEEYQDAHQLAHARDIQRRFNGREVTDAQILLFGLTGGLIPCPAAITVLLICIQLKALVLGATMVICFSIGLALTLVTVGVAAALSVRQAARWPGFAIISKKAPLLSSLLMAAVGVYMAIHGWNGLMR",
      "product": ""
     },
     {
      "start": 192134,
      "end": 192712,
      "strand": 1,
      "locus_tag": "ctg12_184",
      "type": "regulatory",
      "description": "<div class=\"focus-intro\">\n <strong><span class=\"serif\">ctg12_184</span></strong><br>\n \n <br>\n Locus tag: <span class=\"serif\">ctg12_184</span><br>\n Protein ID: <span class=\"serif\">None</span><br>\n Gene: <span class=\"serif\">None</span><br>\n \n Location: 192,134 - 192,712,\n (total: 579 nt)<br>\n <br>\n \n  regulatory (smcogs) SMCOG1215:TetR family transcriptional regulator (Score: 63.2; E-value: 5.9e-19)<br>\n \n</div>\n<div class=\"focus-info\">\n \n\n \n\n \n\n\n \n</div>\n<div class=\"focus-urls\">\n <a class=\"wildcard-container\" data-wildcard-attrs=\"href\" href=\"http://blast.ncbi.nlm.nih.gov/Blast.cgi?PAGE=Proteins&PROGRAM=blastp&BLAST_PROGRAMS=blastp&QUERY=@!translation!@&LINK_LOC=protein&PAGE_TYPE=BlastSearch\" target=\"_blank\" data-locus=\"ctg12_184\">NCBI BlastP on this gene</a><br>\n <a href=\"http://www.ncbi.nlm.nih.gov/projects/sviewer/?Db=gene&amp;DbFrom=protein&amp;Cmd=Link&amp;noslider=1&amp;id=gnlXBHLDKDCE_12&amp;from=182134&amp;to=202712\" target=\"_new\">View genomic context</a><br>\n \n \n \n \n</div>\n<div class=\"focus-clipboard\">\n AA sequence: <span class=\"clipboard-copy wildcard-container\" data-locus=\"ctg12_184\" data-wildcard-attrs=\"data-seq\" data-seq=\"@!translation!@\">Copy to clipboard</span><br>\n Nucleotide sequence: <span class=\"clipboard-copy wildcard-container\" data-locus=\"ctg12_184\" data-wildcard-attrs=\"data-seq\" data-seq=\"@!dna!@\">Copy to clipboard</span><br>\n</div>",
      "dna": "ATGAAAGCGAAATTACAAAATATTATCAATTCTTCAATGGTCCTCTTTAACCGGGAAGGTTATCAGGCTCCTACCATTGATAAGATTACTGAAGCATCTGGCGTGTCAAAAATGACTTTTTACCGTTATTTCCCGGATAAAGAGTCGTTAATTATAACTGTTCTTGAAAAAAAACGTGCTCAGTTTATTAATGAGCTGAAAGAAATTACTGAAGCAGAGTCTGAAATAAAAAATAAGCTCTTTGCTATTTTTAGATATTACAACAGCTGGTTTTACACTCCCGAATTCAACGGCTGCATGTTCAACCGGGCAGTGGTCGAATTTGGCGACGGCTCTCCCGTTTTAAAAGAGATTAACCTTAAGTTTCGGGCAGATTTGCAGGCCCTGATCTATGAGATCCTTTGCCGCTGCCTGAACCCTGAACCCGCCAACCGGGTCTCCTTTACCATCATGATGCTGATTGACGGTGCCATCGCGGCCAGTCAGTCAGAAGGCATCGCTAATATTGAAAACTCCCCCGCCCTGACCGCCTGGTCTACCACCAAAGCCCTCATTTTTTCTGAGGGCGGTACTGTTTAA",
      "translation": "MKAKLQNIINSSMVLFNREGYQAPTIDKITEASGVSKMTFYRYFPDKESLIITVLEKKRAQFINELKEITEAESEIKNKLFAIFRYYNSWFYTPEFNGCMFNRAVVEFGDGSPVLKEINLKFRADLQALIYEILCRCLNPEPANRVSFTIMMLIDGAIAASQSEGIANIENSPALTAWSTTKALIFSEGGTV",
      "product": ""
     },
     {
      "start": 193315,
      "end": 193485,
      "strand": 1,
      "locus_tag": "ctg12_185",
      "type": "other",
      "description": "<div class=\"focus-intro\">\n <strong><span class=\"serif\">ctg12_185</span></strong><br>\n \n <br>\n Locus tag: <span class=\"serif\">ctg12_185</span><br>\n Protein ID: <span class=\"serif\">None</span><br>\n Gene: <span class=\"serif\">None</span><br>\n \n Location: 193,315 - 193,485,\n (total: 171 nt)<br>\n <br>\n \n</div>\n<div class=\"focus-info\">\n \n\n \n\n \n\n\n \n</div>\n<div class=\"focus-urls\">\n <a class=\"wildcard-container\" data-wildcard-attrs=\"href\" href=\"http://blast.ncbi.nlm.nih.gov/Blast.cgi?PAGE=Proteins&PROGRAM=blastp&BLAST_PROGRAMS=blastp&QUERY=@!translation!@&LINK_LOC=protein&PAGE_TYPE=BlastSearch\" target=\"_blank\" data-locus=\"ctg12_185\">NCBI BlastP on this gene</a><br>\n <a href=\"http://www.ncbi.nlm.nih.gov/projects/sviewer/?Db=gene&amp;DbFrom=protein&amp;Cmd=Link&amp;noslider=1&amp;id=gnlXBHLDKDCE_12&amp;from=183315&amp;to=203485\" target=\"_new\">View genomic context</a><br>\n \n \n \n \n</div>\n<div class=\"focus-clipboard\">\n AA sequence: <span class=\"clipboard-copy wildcard-container\" data-locus=\"ctg12_185\" data-wildcard-attrs=\"data-seq\" data-seq=\"@!translation!@\">Copy to clipboard</span><br>\n Nucleotide sequence: <span class=\"clipboard-copy wildcard-container\" data-locus=\"ctg12_185\" data-wildcard-attrs=\"data-seq\" data-seq=\"@!dna!@\">Copy to clipboard</span><br>\n</div>",
      "dna": "ATGAATATTCTCGCTGAAGATATAATAAATAAATTCTGCCTCAATGAGCCTGATCACTTACCTCTGGCGGAAATTATTCACTCTCTGGCCAACCAGGGCAGTTTGCCCACGATTTATCGACATTACCCGCAATTGCCCGAAAACTTGCAGCCCAGACCGCCAGAATACTGA",
      "translation": "MNILAEDIINKFCLNEPDHLPLAEIIHSLANQGSLPTIYRHYPQLPENLQPRPPEY",
      "product": ""
     },
     {
      "start": 193833,
      "end": 194006,
      "strand": -1,
      "locus_tag": "ctg12_186",
      "type": "other",
      "description": "<div class=\"focus-intro\">\n <strong><span class=\"serif\">ctg12_186</span></strong><br>\n \n <br>\n Locus tag: <span class=\"serif\">ctg12_186</span><br>\n Protein ID: <span class=\"serif\">None</span><br>\n Gene: <span class=\"serif\">None</span><br>\n \n Location: 193,833 - 194,006,\n (total: 174 nt)<br>\n <br>\n \n</div>\n<div class=\"focus-info\">\n \n\n \n\n \n\n\n \n</div>\n<div class=\"focus-urls\">\n <a class=\"wildcard-container\" data-wildcard-attrs=\"href\" href=\"http://blast.ncbi.nlm.nih.gov/Blast.cgi?PAGE=Proteins&PROGRAM=blastp&BLAST_PROGRAMS=blastp&QUERY=@!translation!@&LINK_LOC=protein&PAGE_TYPE=BlastSearch\" target=\"_blank\" data-locus=\"ctg12_186\">NCBI BlastP on this gene</a><br>\n <a href=\"http://www.ncbi.nlm.nih.gov/projects/sviewer/?Db=gene&amp;DbFrom=protein&amp;Cmd=Link&amp;noslider=1&amp;id=gnlXBHLDKDCE_12&amp;from=183833&amp;to=204006\" target=\"_new\">View genomic context</a><br>\n \n \n \n \n</div>\n<div class=\"focus-clipboard\">\n AA sequence: <span class=\"clipboard-copy wildcard-container\" data-locus=\"ctg12_186\" data-wildcard-attrs=\"data-seq\" data-seq=\"@!translation!@\">Copy to clipboard</span><br>\n Nucleotide sequence: <span class=\"clipboard-copy wildcard-container\" data-locus=\"ctg12_186\" data-wildcard-attrs=\"data-seq\" data-seq=\"@!dna!@\">Copy to clipboard</span><br>\n</div>",
      "dna": "ATGGTCATCGGGAAGATCAATGCCCCGGCGTACCAGCAGGTCTTTATACAGATTGACATGGGTAAATTCATTGCTGCCCTGGCCAATTTCATCCCACAGGTTGTGGCTGATTTCCGCTCTGGTTTCCGGGAAAGAACCCACCAGCGTTATGGCAACCAACTCGAAAAACAGTAA",
      "translation": "MVIGKINAPAYQQVFIQIDMGKFIAALANFIPQVVADFRSGFRERTHQRYGNQLEKQ",
      "product": ""
     },
     {
      "start": 194024,
      "end": 194326,
      "strand": 1,
      "locus_tag": "ctg12_187",
      "type": "other",
      "description": "<div class=\"focus-intro\">\n <strong><span class=\"serif\">ctg12_187</span></strong><br>\n \n <br>\n Locus tag: <span class=\"serif\">ctg12_187</span><br>\n Protein ID: <span class=\"serif\">None</span><br>\n Gene: <span class=\"serif\">None</span><br>\n \n Location: 194,024 - 194,326,\n (total: 303 nt)<br>\n <br>\n \n</div>\n<div class=\"focus-info\">\n \n\n \n\n \n\n\n \n</div>\n<div class=\"focus-urls\">\n <a class=\"wildcard-container\" data-wildcard-attrs=\"href\" href=\"http://blast.ncbi.nlm.nih.gov/Blast.cgi?PAGE=Proteins&PROGRAM=blastp&BLAST_PROGRAMS=blastp&QUERY=@!translation!@&LINK_LOC=protein&PAGE_TYPE=BlastSearch\" target=\"_blank\" data-locus=\"ctg12_187\">NCBI BlastP on this gene</a><br>\n <a href=\"http://www.ncbi.nlm.nih.gov/projects/sviewer/?Db=gene&amp;DbFrom=protein&amp;Cmd=Link&amp;noslider=1&amp;id=gnlXBHLDKDCE_12&amp;from=184024&amp;to=204326\" target=\"_new\">View genomic context</a><br>\n \n \n \n \n</div>\n<div class=\"focus-clipboard\">\n AA sequence: <span class=\"clipboard-copy wildcard-container\" data-locus=\"ctg12_187\" data-wildcard-attrs=\"data-seq\" data-seq=\"@!translation!@\">Copy to clipboard</span><br>\n Nucleotide sequence: <span class=\"clipboard-copy wildcard-container\" data-locus=\"ctg12_187\" data-wildcard-attrs=\"data-seq\" data-seq=\"@!dna!@\">Copy to clipboard</span><br>\n</div>",
      "dna": "ATGGCAGGGGCTGGCAGGTTACAACCTGTTTATGGCGGGGGCGTAACGCGTCAGCATTATTACAAGCTGACCGGCATGATGGCAATGACCGAGCTTTATCCTTCACACTATCAAAAGCTGGCAGCCGGCTGTAAACGTATCGGCCTGAGCGAACGTGACATTCACTATTACAGTGAACATATTAGCGTTGACGTAGCCCATGCGGATGGCTGGCTGAACAATGTCATTTTGCCGATATCGGTAAAGCATCCGGCCGCAATGACGGAAATTTATCACGGTGCGCTGCTCAGACTGCAAAGATGA",
      "translation": "MAGAGRLQPVYGGGVTRQHYYKLTGMMAMTELYPSHYQKLAAGCKRIGLSERDIHYYSEHISVDVAHADGWLNNVILPISVKHPAAMTEIYHGALLRLQR",
      "product": ""
     },
     {
      "start": 194396,
      "end": 194866,
      "strand": -1,
      "locus_tag": "ctg12_188",
      "type": "other",
      "description": "<div class=\"focus-intro\">\n <strong><span class=\"serif\">ctg12_188</span></strong><br>\n \n <br>\n Locus tag: <span class=\"serif\">ctg12_188</span><br>\n Protein ID: <span class=\"serif\">None</span><br>\n Gene: <span class=\"serif\">None</span><br>\n \n Location: 194,396 - 194,866,\n (total: 471 nt)<br>\n <br>\n \n</div>\n<div class=\"focus-info\">\n \n\n \n\n \n\n\n \n</div>\n<div class=\"focus-urls\">\n <a class=\"wildcard-container\" data-wildcard-attrs=\"href\" href=\"http://blast.ncbi.nlm.nih.gov/Blast.cgi?PAGE=Proteins&PROGRAM=blastp&BLAST_PROGRAMS=blastp&QUERY=@!translation!@&LINK_LOC=protein&PAGE_TYPE=BlastSearch\" target=\"_blank\" data-locus=\"ctg12_188\">NCBI BlastP on this gene</a><br>\n <a href=\"http://www.ncbi.nlm.nih.gov/projects/sviewer/?Db=gene&amp;DbFrom=protein&amp;Cmd=Link&amp;noslider=1&amp;id=gnlXBHLDKDCE_12&amp;from=184396&amp;to=204866\" target=\"_new\">View genomic context</a><br>\n \n \n \n \n</div>\n<div class=\"focus-clipboard\">\n AA sequence: <span class=\"clipboard-copy wildcard-container\" data-locus=\"ctg12_188\" data-wildcard-attrs=\"data-seq\" data-seq=\"@!translation!@\">Copy to clipboard</span><br>\n Nucleotide sequence: <span class=\"clipboard-copy wildcard-container\" data-locus=\"ctg12_188\" data-wildcard-attrs=\"data-seq\" data-seq=\"@!dna!@\">Copy to clipboard</span><br>\n</div>",
      "dna": "ATGGCTGAAAAGTTGCATCACTATCAGGTTGCATTGGAATGGCAGGGCAACCTGGGCGTTGGCACCCGTGACTATCGTTCCTACGCCCGTGAATTTACGGTTAACGGCGCGGCGGGGAAAACCCTTAACGGCTCTGCCGATCCGGCCTTCCTGGGTAAAGAAACATGCTGGAACCCGGAGGAGCTGCTGCTGGCATCCATTTCTGCCTGCCATCAGCTGTGGTATCTGCACCTGTGTGCGGATGCCGGTCTGTGCGTGGTGAAATACAGCGATAATCCGGTGGCAACGATGGATGAAAAAAGCGGCAAATTTATCTCGGCAGAACTGCGACCGGCAGTGACGCTCACCCCGGAAGGCGACCCGGCGCTGGCCCAGTCGCTGCACGAACTGGCTCACAGCAAATGCTATATTGCTAACTCGCTGGCGTTTGACATCAGTATTAAAGGCTCAGTGAGCAACACACCGGCCTGA",
      "translation": "MAEKLHHYQVALEWQGNLGVGTRDYRSYAREFTVNGAAGKTLNGSADPAFLGKETCWNPEELLLASISACHQLWYLHLCADAGLCVVKYSDNPVATMDEKSGKFISAELRPAVTLTPEGDPALAQSLHELAHSKCYIANSLAFDISIKGSVSNTPA",
      "product": ""
     },
     {
      "start": 194888,
      "end": 195916,
      "strand": -1,
      "locus_tag": "ctg12_189",
      "type": "other",
      "description": "<div class=\"focus-intro\">\n <strong><span class=\"serif\">ctg12_189</span></strong><br>\n \n <br>\n Locus tag: <span class=\"serif\">ctg12_189</span><br>\n Protein ID: <span class=\"serif\">None</span><br>\n Gene: <span class=\"serif\">None</span><br>\n \n Location: 194,888 - 195,916,\n (total: 1029 nt)<br>\n <br>\n \n</div>\n<div class=\"focus-info\">\n \n\n \n\n \n\n\n \n</div>\n<div class=\"focus-urls\">\n <a class=\"wildcard-container\" data-wildcard-attrs=\"href\" href=\"http://blast.ncbi.nlm.nih.gov/Blast.cgi?PAGE=Proteins&PROGRAM=blastp&BLAST_PROGRAMS=blastp&QUERY=@!translation!@&LINK_LOC=protein&PAGE_TYPE=BlastSearch\" target=\"_blank\" data-locus=\"ctg12_189\">NCBI BlastP on this gene</a><br>\n <a href=\"http://www.ncbi.nlm.nih.gov/projects/sviewer/?Db=gene&amp;DbFrom=protein&amp;Cmd=Link&amp;noslider=1&amp;id=gnlXBHLDKDCE_12&amp;from=184888&amp;to=205916\" target=\"_new\">View genomic context</a><br>\n \n  <a href=\"knownclusterblast/region2/ctg12_189_mibig_hits.html\" target=\"_new\">MiBIG Hits</a><br>\n \n \n \n \n</div>\n<div class=\"focus-clipboard\">\n AA sequence: <span class=\"clipboard-copy wildcard-container\" data-locus=\"ctg12_189\" data-wildcard-attrs=\"data-seq\" data-seq=\"@!translation!@\">Copy to clipboard</span><br>\n Nucleotide sequence: <span class=\"clipboard-copy wildcard-container\" data-locus=\"ctg12_189\" data-wildcard-attrs=\"data-seq\" data-seq=\"@!dna!@\">Copy to clipboard</span><br>\n</div>",
      "dna": "ATGAGTGCTGATGGCTGGATTGTCCATCTTGAAGGAGATGCCCTGTCGCGGGGCATTCAGCATGGCGAACAGTGTCGCGATGCGTTGCGGCAGTTTGCCGATGACGGACTGTGCCGGTTGCAGCCGCTCAGCGACCTGCCGTTGTCACTGGATGGCCTGCGCGAAAAAATCGCCGCTTATCGTACGCTGGTGAACCGTTTTTTGCCCGACATGGCGGAAGAAATTGAAGGGCTGGCCATCGGAGCGGGGATCCCTTACGACCTTGCCTGGCTGCTGCAACTGCGGCGGGAAGTGCTGGGTTACAACCGCGTCACCACCGGCGGTGATTGTTCGACGCTGGCGTCGCACAAAGGCGAGCCGCTGCTGGCCCAGACGGTGGATCTCAATGGCAATCTGGATGATTTTATCCGCGTTTTACATATCAGTACACCGCAGCGTCGTGCGCTGGTACTGAGTTTTGCCGGGTTGCTCGGCTATCTTGGCGTTAACAGTTCCGGGCTGGCCGTCGGGCTGAATATGGTGCTGGGCGGGCGCTGGCAGGAGGGCATTCCGCCTTATCTGGCAATCCGCCATCTGCTTGACCACTGCGCCAGCGTTGACGAAGCGCTGGAAACTCTTGCGGCGCTGCCGCTGTCCAGTTCCCGATCGTTTACCTTTTGCGACGGGCAGCAGGCGGTTTGCGTCGAAAGTCTTGATAATCAGCTGCGTATCACGGAGCGGGGTACGTTGACCGCGCACACCAATCATTTTCTGCATGGTGATTTTGTCCGGCAGGATGCTATCAATATTTTTTCCGGGAACGGTTCCCGGCGAAGGCTGGAGCAGACCAACGCGTTTTTGCAGCAGTCAACTATCCGGCCTGACATGTGCTTCGAACTGTTCAGCACGCCGCCGGTGTGCGTGGCAGACAGCGGGGATATCCGGCGTGAGCGAACCGTTGCCGCGGTGGTATTGCTGCCACAGCAGGGCATAATGCAGCTGCGTGCTGGTAATCCTGCTCATTCTGCCACACACTCATTCTCTCTTTAA",
      "translation": "MSADGWIVHLEGDALSRGIQHGEQCRDALRQFADDGLCRLQPLSDLPLSLDGLREKIAAYRTLVNRFLPDMAEEIEGLAIGAGIPYDLAWLLQLRREVLGYNRVTTGGDCSTLASHKGEPLLAQTVDLNGNLDDFIRVLHISTPQRRALVLSFAGLLGYLGVNSSGLAVGLNMVLGGRWQEGIPPYLAIRHLLDHCASVDEALETLAALPLSSSRSFTFCDGQQAVCVESLDNQLRITERGTLTAHTNHFLHGDFVRQDAINIFSGNGSRRRLEQTNAFLQQSTIRPDMCFELFSTPPVCVADSGDIRRERTVAAVVLLPQQGIMQLRAGNPAHSATHSFSL",
      "product": ""
     },
     {
      "start": 195913,
      "end": 196524,
      "strand": -1,
      "locus_tag": "ctg12_190",
      "type": "biosynthetic-additional",
      "description": "<div class=\"focus-intro\">\n <strong><span class=\"serif\">ctg12_190</span></strong><br>\n \n <br>\n Locus tag: <span class=\"serif\">ctg12_190</span><br>\n Protein ID: <span class=\"serif\">None</span><br>\n Gene: <span class=\"serif\">None</span><br>\n \n Location: 195,913 - 196,524,\n (total: 612 nt)<br>\n <br>\n \n  biosynthetic-additional (smcogs) SMCOG1111:GCN5-related N-acetyltransferase (Score: 91.4; E-value: 1.1e-27)<br>\n \n</div>\n<div class=\"focus-info\">\n \n\n \n\n \n\n\n \n</div>\n<div class=\"focus-urls\">\n <a class=\"wildcard-container\" data-wildcard-attrs=\"href\" href=\"http://blast.ncbi.nlm.nih.gov/Blast.cgi?PAGE=Proteins&PROGRAM=blastp&BLAST_PROGRAMS=blastp&QUERY=@!translation!@&LINK_LOC=protein&PAGE_TYPE=BlastSearch\" target=\"_blank\" data-locus=\"ctg12_190\">NCBI BlastP on this gene</a><br>\n <a href=\"http://www.ncbi.nlm.nih.gov/projects/sviewer/?Db=gene&amp;DbFrom=protein&amp;Cmd=Link&amp;noslider=1&amp;id=gnlXBHLDKDCE_12&amp;from=185913&amp;to=206524\" target=\"_new\">View genomic context</a><br>\n \n  <a href=\"knownclusterblast/region2/ctg12_190_mibig_hits.html\" target=\"_new\">MiBIG Hits</a><br>\n \n \n \n \n</div>\n<div class=\"focus-clipboard\">\n AA sequence: <span class=\"clipboard-copy wildcard-container\" data-locus=\"ctg12_190\" data-wildcard-attrs=\"data-seq\" data-seq=\"@!translation!@\">Copy to clipboard</span><br>\n Nucleotide sequence: <span class=\"clipboard-copy wildcard-container\" data-locus=\"ctg12_190\" data-wildcard-attrs=\"data-seq\" data-seq=\"@!dna!@\">Copy to clipboard</span><br>\n</div>",
      "dna": "ATGAGCTGGAACCAGAACGCCACGGCAACACTTACCAATGACCGGGTAGTATTAAGAGCGGTGCAGGAAGACGATCGCCAGGCGATGCGTGAACTGGCGCGGGACAGCCAGATTTGGCAGTACTTTGTGTTTCGCGTTGATAGCGACGCGCAGTTTGAGACGTTTTTCAACGCCATGCTGCACGATCAGGCGGCGGGTAGCCGCGCGGTGTTTACGGTGGTTGATAAAGCGTCCGGGCAGATCGCCGGGAGCATGAGCATTGGCAATATGGTCGAGCAGGAGGCACGACTGGAGATTGGCTGGTCGTGGCTGGGCGAAGCCTTTCGCGGTACGGGTATTAATCGCCAGGCGAAATATTTGCTGATGCGCCATGCCTTCGAAACGCTGAAGGCTATCCGGGTAGAGTTCAAAACCGACGTGCTCAACAGCCGGGCCCGTGCCGGGCTACGTAATATCGGCGCGACGGAAGAGGGTACGCTACGCAGCTTTAACTTTATGCCGGACGATCGCCGCCGCGACGCGATTTTTTACAGCGTGCTGGCCAGCGAATGGCCTGGCGTGAAAGCGATGCTGCAGGCCGGGCAGTCCGCCACGCAGGCGGCGACAGCATGA",
      "translation": "MSWNQNATATLTNDRVVLRAVQEDDRQAMRELARDSQIWQYFVFRVDSDAQFETFFNAMLHDQAAGSRAVFTVVDKASGQIAGSMSIGNMVEQEARLEIGWSWLGEAFRGTGINRQAKYLLMRHAFETLKAIRVEFKTDVLNSRARAGLRNIGATEEGTLRSFNFMPDDRRRDAIFYSVLASEWPGVKAMLQAGQSATQAATA",
      "product": ""
     },
     {
      "start": 196549,
      "end": 196821,
      "strand": -1,
      "locus_tag": "ctg12_191",
      "type": "other",
      "description": "<div class=\"focus-intro\">\n <strong><span class=\"serif\">ctg12_191</span></strong><br>\n \n <br>\n Locus tag: <span class=\"serif\">ctg12_191</span><br>\n Protein ID: <span class=\"serif\">None</span><br>\n Gene: <span class=\"serif\">None</span><br>\n \n Location: 196,549 - 196,821,\n (total: 273 nt)<br>\n <br>\n \n</div>\n<div class=\"focus-info\">\n \n\n \n\n \n\n\n \n</div>\n<div class=\"focus-urls\">\n <a class=\"wildcard-container\" data-wildcard-attrs=\"href\" href=\"http://blast.ncbi.nlm.nih.gov/Blast.cgi?PAGE=Proteins&PROGRAM=blastp&BLAST_PROGRAMS=blastp&QUERY=@!translation!@&LINK_LOC=protein&PAGE_TYPE=BlastSearch\" target=\"_blank\" data-locus=\"ctg12_191\">NCBI BlastP on this gene</a><br>\n <a href=\"http://www.ncbi.nlm.nih.gov/projects/sviewer/?Db=gene&amp;DbFrom=protein&amp;Cmd=Link&amp;noslider=1&amp;id=gnlXBHLDKDCE_12&amp;from=186549&amp;to=206821\" target=\"_new\">View genomic context</a><br>\n \n  <a href=\"knownclusterblast/region2/ctg12_191_mibig_hits.html\" target=\"_new\">MiBIG Hits</a><br>\n \n \n \n \n</div>\n<div class=\"focus-clipboard\">\n AA sequence: <span class=\"clipboard-copy wildcard-container\" data-locus=\"ctg12_191\" data-wildcard-attrs=\"data-seq\" data-seq=\"@!translation!@\">Copy to clipboard</span><br>\n Nucleotide sequence: <span class=\"clipboard-copy wildcard-container\" data-locus=\"ctg12_191\" data-wildcard-attrs=\"data-seq\" data-seq=\"@!dna!@\">Copy to clipboard</span><br>\n</div>",
      "dna": "ATGCACACTGAAACTGCCCTCTCGCCGTTGGAGTCCGCCGCCCGTAAAAACCTCGCTGCCACGCTGACTACGCCAGTCGCCGCAGAACAGCTGGATGCGTCCCTGAACATGCGCGATGCCTGGGGACTGACGTCGCTGAATAAGATCCTGTTCATTACCTCACTTTGTAATGAGATGGATATCAGTCTGGGTTTGCTGACTGAAGAAGACCTTGCAAACATGCACAGCCTGGCCGATGTCTGCCAGATCCTCAACAAACACAGTACGAAATAA",
      "translation": "MHTETALSPLESAARKNLAATLTTPVAAEQLDASLNMRDAWGLTSLNKILFITSLCNEMDISLGLLTEEDLANMHSLADVCQILNKHSTK",
      "product": ""
     },
     {
      "start": 196811,
      "end": 198328,
      "strand": -1,
      "locus_tag": "ctg12_192",
      "type": "biosynthetic-additional",
      "description": "<div class=\"focus-intro\">\n <strong><span class=\"serif\">ctg12_192</span></strong><br>\n \n <br>\n Locus tag: <span class=\"serif\">ctg12_192</span><br>\n Protein ID: <span class=\"serif\">None</span><br>\n Gene: <span class=\"serif\">None</span><br>\n \n Location: 196,811 - 198,328,\n (total: 1518 nt)<br>\n <br>\n \n  biosynthetic-additional (rule-based-clusters) AMP-binding<br>\n \n  biosynthetic-additional (smcogs) SMCOG1002:AMP-dependent synthetase and ligase (Score: 194.9; E-value: 3e-59)<br>\n \n</div>\n<div class=\"focus-info\">\n \n\n \n\n \n\n\n \n</div>\n<div class=\"focus-urls\">\n <a class=\"wildcard-container\" data-wildcard-attrs=\"href\" href=\"http://blast.ncbi.nlm.nih.gov/Blast.cgi?PAGE=Proteins&PROGRAM=blastp&BLAST_PROGRAMS=blastp&QUERY=@!translation!@&LINK_LOC=protein&PAGE_TYPE=BlastSearch\" target=\"_blank\" data-locus=\"ctg12_192\">NCBI BlastP on this gene</a><br>\n <a href=\"http://www.ncbi.nlm.nih.gov/projects/sviewer/?Db=gene&amp;DbFrom=protein&amp;Cmd=Link&amp;noslider=1&amp;id=gnlXBHLDKDCE_12&amp;from=186811&amp;to=208328\" target=\"_new\">View genomic context</a><br>\n \n  <a href=\"knownclusterblast/region2/ctg12_192_mibig_hits.html\" target=\"_new\">MiBIG Hits</a><br>\n \n \n \n \n</div>\n<div class=\"focus-clipboard\">\n AA sequence: <span class=\"clipboard-copy wildcard-container\" data-locus=\"ctg12_192\" data-wildcard-attrs=\"data-seq\" data-seq=\"@!translation!@\">Copy to clipboard</span><br>\n Nucleotide sequence: <span class=\"clipboard-copy wildcard-container\" data-locus=\"ctg12_192\" data-wildcard-attrs=\"data-seq\" data-seq=\"@!dna!@\">Copy to clipboard</span><br>\n</div>",
      "dna": "ATGAGCGTATCCCTGATTAATGACATCGTTAATCATCCGCCTGAGCAGGGCGGAAACCTGATTGTCGCCACCCTTGGCGGGCGCAGGACGATCCCGCTGAGCGAACTGTATGAGATGGCAGGGCGCGTGGCGAATGGTCTGCTGGCACAGGGCGTCCGTGCCGGGGATACGCTGGGTATCCTGGCCGATAATTGCCTTGAGTGGGTGCTGCTCGATCTGGCGGCACTGCGTATCAAAGTGCGCACGGCGGGTTTCGATCCGGGAAAGTTTGAGGCAACGCAAGCACTGGCCGGGCGTTATCAGCTGAAGTGGCTGTTTACCGATAAGCCGCACAACCGCGAGGCGGCCAGCCTGCGTCATATTAACGAGATCGCCGCCTTCCTTACCGGGCAACCGGCCGCGCTGCCGCCGGTCAGTTATGCCGCTGATGAAACGACGACGGTGAAATTTACCTCTGGCTCTACCGGCGTGCCGAAAGGGCTGGCCGCCACGGTTGGCAGCATTGATTCTTCCCTGCGCGATGTGCAAACCCTGTTTACCCACGGTCCGCACGACAGCCTGCTGGTGTTCCTGCCGCTGTCACTGTTGCAGCAGCGTTACTGGATCTATTCGGCGTTGAAATTTGGTCATGACACCATTCTGACCAACTATCAGTCGGCCTTTATCGTAATGCCACAGCTTAATCCGACTGTGGTGATGGGCGTACCGGCGTTCTTTGATGCCGCACGACGGCATATTGAGCAACAGGACGGCGACATGGCGGCGATGACCGCGAAGGGGCAGCGCCTGTTCGGTAATAAAATCCGCTATTTGTGGACCGGATCGGCACCGGCCGATCCCGGCACGGTGCGCCTGTTCCATCAGATTGCGCTGCCTCTGTTTGAAGGCTATGGCATGAATGAAACCTGCATCGTGACCAAGAATCATCCGGCAGCCAGCCGTCCCGGCAGCGTCGGGCAAGTGCTGCCGGAGAAGCGGGTGGAGATCGACGCACAGGGCGCGATTATTGTTCACAGCCGCTACCCGGTCAACACGCGCTATCTCTATGCTCAGCCGGGGGCATCGGAAAAAATGTTCACCCCCGACGGCGGCGTGCGTACCGGCGATCTGGGCTGGCTTGATGAAGAGGGCTTTCTCTACATCAAAGGCCGGGCTGACAACGTTATCGTGCTGGATAATGGTAAAAAGATCGATGTGCAGCCGATAGAGGCGCGGCTGAAAAACAGCGGGCTGATTGCGGAATGCGTGATTTTCAGTCCGCAGCAGACCGATCTGGTGGCGGTAATCTCGCCGGTCAGCGCCTCCGCTGATGTCGCCAGCATCGCCGCCTGGGTAAAAAACGCCAATGCGGCGGCAGAAAAAGATGAATATGTCGCCCGCTACATTATTGCCAGCGAGCCGTTCACCATCGAAAACGGCCTGCTGTCATCACAGTTCAAACCACTGCGTCAAATGATTTTTGAGCGCTATCAGCAACAACTCGTCACCTCTGTTAAGGAAACTGTTTATGCACACTGA",
      "translation": "MSVSLINDIVNHPPEQGGNLIVATLGGRRTIPLSELYEMAGRVANGLLAQGVRAGDTLGILADNCLEWVLLDLAALRIKVRTAGFDPGKFEATQALAGRYQLKWLFTDKPHNREAASLRHINEIAAFLTGQPAALPPVSYAADETTTVKFTSGSTGVPKGLAATVGSIDSSLRDVQTLFTHGPHDSLLVFLPLSLLQQRYWIYSALKFGHDTILTNYQSAFIVMPQLNPTVVMGVPAFFDAARRHIEQQDGDMAAMTAKGQRLFGNKIRYLWTGSAPADPGTVRLFHQIALPLFEGYGMNETCIVTKNHPAASRPGSVGQVLPEKRVEIDAQGAIIVHSRYPVNTRYLYAQPGASEKMFTPDGGVRTGDLGWLDEEGFLYIKGRADNVIVLDNGKKIDVQPIEARLKNSGLIAECVIFSPQQTDLVAVISPVSASADVASIAAWVKNANAAAEKDEYVARYIIASEPFTIENGLLSSQFKPLRQMIFERYQQQLVTSVKETVYAH",
      "product": ""
     },
     {
      "start": 198325,
      "end": 201576,
      "strand": -1,
      "locus_tag": "ctg12_193",
      "type": "biosynthetic",
      "description": "<div class=\"focus-intro\">\n <strong><span class=\"serif\">ctg12_193</span></strong><br>\n \n <br>\n Locus tag: <span class=\"serif\">ctg12_193</span><br>\n Protein ID: <span class=\"serif\">None</span><br>\n Gene: <span class=\"serif\">None</span><br>\n \n Location: 198,325 - 201,576,\n (total: 3252 nt)<br>\n <br>\n \n  biosynthetic (rule-based-clusters) NRPS: Condensation<br>\n \n  biosynthetic (rule-based-clusters) NRPS: AMP-binding<br>\n \n  biosynthetic-additional (rule-based-clusters) PP-binding<br>\n \n  biosynthetic-additional (smcogs) SMCOG1127:condensation domain-containing protein (Score: 152.6; E-value: 3.1e-46)<br>\n \n</div>\n<div class=\"focus-info\">\n \n\n \n\n \n\n\n \n</div>\n<div class=\"focus-urls\">\n <a class=\"wildcard-container\" data-wildcard-attrs=\"href\" href=\"http://blast.ncbi.nlm.nih.gov/Blast.cgi?PAGE=Proteins&PROGRAM=blastp&BLAST_PROGRAMS=blastp&QUERY=@!translation!@&LINK_LOC=protein&PAGE_TYPE=BlastSearch\" target=\"_blank\" data-locus=\"ctg12_193\">NCBI BlastP on this gene</a><br>\n <a href=\"http://www.ncbi.nlm.nih.gov/projects/sviewer/?Db=gene&amp;DbFrom=protein&amp;Cmd=Link&amp;noslider=1&amp;id=gnlXBHLDKDCE_12&amp;from=188325&amp;to=211576\" target=\"_new\">View genomic context</a><br>\n \n  <a href=\"knownclusterblast/region2/ctg12_193_mibig_hits.html\" target=\"_new\">MiBIG Hits</a><br>\n \n \n \n \n</div>\n<div class=\"focus-clipboard\">\n AA sequence: <span class=\"clipboard-copy wildcard-container\" data-locus=\"ctg12_193\" data-wildcard-attrs=\"data-seq\" data-seq=\"@!translation!@\">Copy to clipboard</span><br>\n Nucleotide sequence: <span class=\"clipboard-copy wildcard-container\" data-locus=\"ctg12_193\" data-wildcard-attrs=\"data-seq\" data-seq=\"@!dna!@\">Copy to clipboard</span><br>\n</div>",
      "dna": "ATGACTCCCGCAACACTGCTAAAGCAGGTTGAGCAGGCGGGCCTGAAGATAAGCCTGCTCGACGGTAATCTGAAACTGGAAGGTGCCACGCAAAATATCGCGCCATCGCTGGTGGCGTCGCTGCGGGAACATAAGTCAGCTCTGCTGAACTGGCTGCAACAGCGGACGACCAGCTTCCCGCTGACGCCGCTCCAGCAGGCTTATTACCGTGGACGTTCATCGCTGTTTGACGGCGGTGGCGTGGCGAACCAGGTTTATCATGAAATTGAAGGATGCTGGCAGCCTGAGCGGCTGGAGATGGCGTTGCAGCGGGTGATAGCGGCGCATTCGGCGTTGCGGCTGCGTATGGTGGATGACAACGCGCAGTTTATCAGTGATGAGGTGCCCGCTATCACCCGCCACGATCTGCGTGGGCTGACAGCGCAACAGCAGCAGCAGGCACGGGCGCGTCTGCGTGAGGAGAAATCACACCTGGTGCTGGCGCCGGAAGAGGCACTGTTGCGGGTGGATCTCATCCTGCTGGCCGCTAACCAAATGGTGCTCTGTATCAATCATGACGGCATGATTATTGATGGTATCAGCATGTTTTTGCTGTTCCATCACTGGCACCGTCATTATCAGGGTGAGGCAGACGCTGCTGATTATCTGGCGTTCGATTGCCATATTGATGCGCTGCAAACTGAACGTGGCAAGGCTGCATGGCAGCGTTCGCGGGATTACTGGTTAGCCCGCATCCCCACGCTGCCGTCCGCGCCCGAACTGCCGCAAACCGCGCAGGCTACTTCCCAGCCAGCGCGTTTCAGCCAGCGGGTGGTGTCTCTTGACGCCACCGCGTGGCAGCAGTTGCAGAGGCATATCCGTGCGCAGCAGCTGACGCCTGCAACGGTGCTGATGGCCGCGTATGCCGAGACGCTTTATCAGTGGGGGGCCGGGGAACATTTCACCCTTAACGTTACCGTGTCGGAACGCCGCCCAATCCACCCTCAGGCGTTCCGTACCATCGGACCGTTCTCCGCACCGTTGCTGGTGGAGGTAACGCGCGATCCGCAGCTGACCTTCCCTGAACGGGCCAGCGTGCTGCAACGTCGCCTGCATCAGGATGTCGATCATCGCCATTTTTCCGGCATTGAGGTGATGCAGGCGCTGGCCCGTCAGCGCGGGCTGGCTGCCGCCCGGATGCCCTGCACCTTTAACTGCACGCTGGGTGCACTGGAAGGCGTGAATGGCGATGCGCTAACGCAATTTGGTGAAGAGGTGTTTAGCATCAGCCAGACGCCGCAGGTGCTGCTGGACGCGTTTGTCTTTGAACAGCATGGCGCGCTGATTATCCGCCTGGATGGCGTTGATGCCAGCTTTCCGACCGGTTTCCTGACGGCGTTGGCGGCGGGTTATCAGCGAATGCTTAACCAGCTCTGCCAGCCACACGGCTGGCAGCAGTTGCAGTTTGATCTGTTGCCGGACGACCAGCGCCAGCGCCGCGATGCGGTCAACGCCACGCAGATGCCGGTGACGCCGCGCCTGCTGGGAGATGATTTTGCCGTTCGCGCGCGCCAGCAGCCCGCCGCGCTGGCGCTCTGTACGCTGGACCGTCAGCTTAGCTATGGCGAACTCTGTAATCGGGTAGCCGAGGCGGCGCAGTGGCTGAAATCGCAGGGCGTTGAACGCAATACGCTGGTGGGCCTGGTGGCGGATCGTTCGCCGGAGCATGCGATCGGCATTCTGGCGATTGTGCTGGCCGGGGCAGCCTATCTGCCCATCGATGCCGGTTTGCCCGCCGCCCGTCGTGACTTTATGTTGCGGGATGGCGAGGTGCGCCTGGTACTGACCAACGTTGATCTGGCGTGCGGTTTGCCGCAGTTTGATTTGCGCTACCCGCAGCCCGGAACCTACACACTGCCGCCGCGCGATCCGGGCGCATCACCAGACGATCTCGCCTATGTGTTGTATACCTCCGGCACCACCGGGCAGCCGAAAGGCGTGATGGTGACTCACCGCAATGTGATTAACGTGCTGGATGACTGCCAGCGGCGTTTTAACATCGTGCCGGAAGATCGCTTTTTCGCCATCAGCGCGTTCAATTTTGATCTTTCGGTATGGGATCTCTTTGGCGCGCTGTCGGCGGGGGCGGCGCTGGCTATCCCGGATGCGGATAAAAGCGGTGACGCTGAACACTGGGGACAGCTCTGTGCGAAATACCGTGTCAGTGTATGGAACTCGGTGCCTGCGATTGTTCGCATGATGCACGATTACAGCGACGCGATGCCTTCCTCGCTACGCCTGCTGATGATGAGTGGCGATCGCATCCCACCGGATCTGCCGGCGGCGATCGCGGTGCAACAGCCCGCCATCCGTCAGTGGTCGCTGGGGGGACCAACCGAAACCACCATCTGGAATATCTGCCATCCCATCAGCGCTGAGGATTGTGCCGCCGGGATCATTCCTTATGGTCGTCCAAACGCCAATAACCAGTGCCTGATTTGTCATCCTCAGGGGACACATTGCCCTGACTGGGTGGCCGGGGAGATCCTTGCCAGCGGAGCGGGCATTACGCCGGGCTACTGGCGTGATGAGACACGCACCCGCGAACGTTACGCACAAGCCACGGGCGATCAACCCCGTTACTTCCGTACCGGCGATCTGGGGCGCTACCTGCCCGACGGCAATATTGAGATCCTTGGTCGGGTGGATTTACAGATCAAGCTGAACGGCTACCGCATTGAGGCGGGCGACGTTGAGGCCGCGCTGGTGAAACTGACGGGGATCAGCGAGGCGGCGGTGGTTGCGGCGAAAAGTGCCAGCGGTGACATTCTGGTGGCGCATCTGGTGGGGGACGACGCCGGGCTGAACCCGGAGCGGATGCGTCAGGCGCTCCGCCAGCATCTACCGGATTACATGATCCCGTCACGTTTTTGCTGGCATCAGGCACTGCCGTTGAACCGCAATCTGAAAGTGGACCGCAAAGCGCTCGCTCAGTTCTCACTGAACGAAGCAGCCGCGCCGGCCGCCTCTGTTGCAGAAAACAGCGCCATTGAAAATCAGTTGCAGGGCATCTGGCAGTCTGTTTTGCCAGCCAGCCAGCTCAGCCGAACCCATGACTTTTTTAGCGTCGGCGGTAACTCACTGAGTGCCTTGCGCATTCTTACCGTGGTGCGTAAAACCTTCGGGGTTTCGCTGCCGCTGGAGTCCATTTATCAGTTTAATACCGTGCAAAGCATGGCTGCCCATATTGCGACACGAGGAAACAGTGAATGA",
      "translation": "MTPATLLKQVEQAGLKISLLDGNLKLEGATQNIAPSLVASLREHKSALLNWLQQRTTSFPLTPLQQAYYRGRSSLFDGGGVANQVYHEIEGCWQPERLEMALQRVIAAHSALRLRMVDDNAQFISDEVPAITRHDLRGLTAQQQQQARARLREEKSHLVLAPEEALLRVDLILLAANQMVLCINHDGMIIDGISMFLLFHHWHRHYQGEADAADYLAFDCHIDALQTERGKAAWQRSRDYWLARIPTLPSAPELPQTAQATSQPARFSQRVVSLDATAWQQLQRHIRAQQLTPATVLMAAYAETLYQWGAGEHFTLNVTVSERRPIHPQAFRTIGPFSAPLLVEVTRDPQLTFPERASVLQRRLHQDVDHRHFSGIEVMQALARQRGLAAARMPCTFNCTLGALEGVNGDALTQFGEEVFSISQTPQVLLDAFVFEQHGALIIRLDGVDASFPTGFLTALAAGYQRMLNQLCQPHGWQQLQFDLLPDDQRQRRDAVNATQMPVTPRLLGDDFAVRARQQPAALALCTLDRQLSYGELCNRVAEAAQWLKSQGVERNTLVGLVADRSPEHAIGILAIVLAGAAYLPIDAGLPAARRDFMLRDGEVRLVLTNVDLACGLPQFDLRYPQPGTYTLPPRDPGASPDDLAYVLYTSGTTGQPKGVMVTHRNVINVLDDCQRRFNIVPEDRFFAISAFNFDLSVWDLFGALSAGAALAIPDADKSGDAEHWGQLCAKYRVSVWNSVPAIVRMMHDYSDAMPSSLRLLMMSGDRIPPDLPAAIAVQQPAIRQWSLGGPTETTIWNICHPISAEDCAAGIIPYGRPNANNQCLICHPQGTHCPDWVAGEILASGAGITPGYWRDETRTRERYAQATGDQPRYFRTGDLGRYLPDGNIEILGRVDLQIKLNGYRIEAGDVEAALVKLTGISEAAVVAAKSASGDILVAHLVGDDAGLNPERMRQALRQHLPDYMIPSRFCWHQALPLNRNLKVDRKALAQFSLNEAAAPAASVAENSAIENQLQGIWQSVLPASQLSRTHDFFSVGGNSLSALRILTVVRKTFGVSLPLESIYQFNTVQSMAAHIATRGNSE",
      "product": ""
     },
     {
      "start": 201573,
      "end": 203804,
      "strand": -1,
      "locus_tag": "ctg12_194",
      "type": "biosynthetic-additional",
      "description": "<div class=\"focus-intro\">\n <strong><span class=\"serif\">ctg12_194</span></strong><br>\n \n <br>\n Locus tag: <span class=\"serif\">ctg12_194</span><br>\n Protein ID: <span class=\"serif\">None</span><br>\n Gene: <span class=\"serif\">None</span><br>\n \n Location: 201,573 - 203,804,\n (total: 2232 nt)<br>\n <br>\n \n  biosynthetic-additional (rule-based-clusters) MetRS-like<br>\n \n</div>\n<div class=\"focus-info\">\n \n\n \n\n \n\n\n \n</div>\n<div class=\"focus-urls\">\n <a class=\"wildcard-container\" data-wildcard-attrs=\"href\" href=\"http://blast.ncbi.nlm.nih.gov/Blast.cgi?PAGE=Proteins&PROGRAM=blastp&BLAST_PROGRAMS=blastp&QUERY=@!translation!@&LINK_LOC=protein&PAGE_TYPE=BlastSearch\" target=\"_blank\" data-locus=\"ctg12_194\">NCBI BlastP on this gene</a><br>\n <a href=\"http://www.ncbi.nlm.nih.gov/projects/sviewer/?Db=gene&amp;DbFrom=protein&amp;Cmd=Link&amp;noslider=1&amp;id=gnlXBHLDKDCE_12&amp;from=191573&amp;to=213804\" target=\"_new\">View genomic context</a><br>\n \n  <a href=\"knownclusterblast/region2/ctg12_194_mibig_hits.html\" target=\"_new\">MiBIG Hits</a><br>\n \n \n \n \n</div>\n<div class=\"focus-clipboard\">\n AA sequence: <span class=\"clipboard-copy wildcard-container\" data-locus=\"ctg12_194\" data-wildcard-attrs=\"data-seq\" data-seq=\"@!translation!@\">Copy to clipboard</span><br>\n Nucleotide sequence: <span class=\"clipboard-copy wildcard-container\" data-locus=\"ctg12_194\" data-wildcard-attrs=\"data-seq\" data-seq=\"@!dna!@\">Copy to clipboard</span><br>\n</div>",
      "dna": "ATGGTGATTCATCATTTAGAAAACGCAGAAATGGCCCGGATGTTTGATATTGAGATCAGTCATCTTGACGGACTGGATTTTCCCGCTGGCTGGGGCAAGGTCGCGCCGGGTGAGCGCTCTGCCAGCCATCAGCATGATGAGACAGAGATGTTTGTCATCGTCAGCGGCGAAGGCACCTTACTGGTTGATGGCCACAGTCACGCGGTGAAAGCCGGTAGCGTGGCGCAGTTTGCTCCTTTTGAATCTCACGTACTGGAAAACACCGGCAACGCGGACCTGATTTTCTTTTTGCAGTACCGCCGTGACGCCGCCAGCGCTGCACGGTCGGCCGCCTCGCAGGCGCGCCAGGATCCGGCACGTCCGCAGTTTGTTTTCTCCACGCCGCCGACGCCAAACGGCGATCTGCATCTGGGACATCTCTCCGGCCCTTATCTCGGAGCCGATGCCTTTGTGCGCTACCAGCGGCTGCTGGGCAATCAGGCCTGGCACATGACCGGTTCCGATGATTTCCAGAGCTATGTGGTTGCGCTGGCTCACCGTGAGGGTTCAACCCCGGCGGAGGTGGCGCGTTATTACTCCCAGGAGATCCGTCAAACCCTGAGCATGATGGATATTGAGCTGGATCACTATACGGTGACCAACGATGCTGAAGGCTATGCCGACGGTGCACAGCGTTTCTTCAGCCGTCTGGTGCAGAGCGGTGAGGTGCAGATGCGCGAGGCTCCGGCGCTGTGCGATCGGGACAGCGGCCACTATCTGTATGAGGTGGACGTTGCCGGTGCCTGTCCGGGCTGTGGCAATGCCACCAACGGCAATATTTGTGAGGAGTGCGGTGAGCCGAACGTGGTGACCGATCTCGGCGCGCCCATTACCAAAGCCAGCCAGCTTGCGCCGCACAATACCCCGGTGAAGCGCTATATGCTGCCGCTGCATCAGTTTGCCAGCGCGGTAGAAGAACACCATAAAACAGGCCGCGTACCGGCCAGAATGCGCGAGCTGGCACAACGGGTGTTCAGCCGGGGTTCGCTGGATGTGCCGATGTCCCATCCGTCCGGCTGGGGGATAGCACCGGCTGAAGCGGAAGGCGAGGGACAGGTTATCTGGGTGTGGCCGGAAATGAGTTACGGCTTTCTCTGGGACATTGAACAGTTGGGGAAAAAGGTTAATCAACCCTGGAAAGCTGACCAGCCGGATGCCAGCTGGAAAATTGTCCACTTTTTTGGCTATGACAACAGTTTCTATCACAGCATTCTTTATCCGGTGCTTTACCGACTGGCTTACCCGGACTGGCAGCCGGATATCGATTATCACCACAACGAATTCTATCTGCTTGACGGGAAAAAATTCTCCACCAGTCGCCGCCATGCCGTTTGGGGCAAAGAGATCCTCACCCCGGAAAGCGTTGATGCCGTACGCTTCTACCTGAGCCTTACCCGTCCTGAGCAGACGCGTACCAATTTCCAGCTGGCGGCCTATCAGACGGAACTACGCCAGACATTGCTTGGGGAATGGCAAGGCTGGCTGCACGATCTCGGTCAGCGTACCGAGCGCCTTTTTGCCGGTCAGGCACCGGACGCCGGGATCTGGACCAAAGAGCAGGTGGCCTTCTGGGCGCAGCTTAACGGGCACCTGCAGCGGATCACCGACGCGCTGAACCGCGATGGTTTCTCACTGCGTCGTGCAGCGCAGCAGCTGAAAATGCTGGTGCAGGACACCCTTGTCTTTTCGCAATCCCAACAGCGGCTGGCGGCAATCCCAGCCTGGAAAGATGAATACCGCACGTCACTGGCGCTGGAGCTGGCGGCGGCACAGCTGCTTTCACGTATTGCGCAACCGCTGATGCCGCGTTTTGCCGACCGTCTGGCGGCGGCGCTGGGCAATACCGGCGGCAGTGCCTGGCCACAACAGGCAGAGATTGTCACGCCGGGCAACGCCATTACCCTGCACCAGGTCCGCTTTTTCAGCGATCCTGATGCGCAGCAGGATACGCCGCACTGGGCCTGGCTGCATGAAAAACTTGCCACGCTGCTGCCCAACGTTGACGCACAGCCGGCACAGCGACTGGCAGAGCTGGGGGCGACCTCGCTGATGGCGGTGACGCTGCAATATTATCTGCTGAACGAAATGCAGGCGGATATCCCGCTGGAATTCCTGCTCAACCAGCCGCTGGATAAGGTAGCGGGTGAGGTGGTGCGCCAGCAAAGCAGTGCGGCGAAGGGAGTGACCGCATGA",
      "translation": "MVIHHLENAEMARMFDIEISHLDGLDFPAGWGKVAPGERSASHQHDETEMFVIVSGEGTLLVDGHSHAVKAGSVAQFAPFESHVLENTGNADLIFFLQYRRDAASAARSAASQARQDPARPQFVFSTPPTPNGDLHLGHLSGPYLGADAFVRYQRLLGNQAWHMTGSDDFQSYVVALAHREGSTPAEVARYYSQEIRQTLSMMDIELDHYTVTNDAEGYADGAQRFFSRLVQSGEVQMREAPALCDRDSGHYLYEVDVAGACPGCGNATNGNICEECGEPNVVTDLGAPITKASQLAPHNTPVKRYMLPLHQFASAVEEHHKTGRVPARMRELAQRVFSRGSLDVPMSHPSGWGIAPAEAEGEGQVIWVWPEMSYGFLWDIEQLGKKVNQPWKADQPDASWKIVHFFGYDNSFYHSILYPVLYRLAYPDWQPDIDYHHNEFYLLDGKKFSTSRRHAVWGKEILTPESVDAVRFYLSLTRPEQTRTNFQLAAYQTELRQTLLGEWQGWLHDLGQRTERLFAGQAPDAGIWTKEQVAFWAQLNGHLQRITDALNRDGFSLRRAAQQLKMLVQDTLVFSQSQQRLAAIPAWKDEYRTSLALELAAAQLLSRIAQPLMPRFADRLAAALGNTGGSAWPQQAEIVTPGNAITLHQVRFFSDPDAQQDTPHWAWLHEKLATLLPNVDAQPAQRLAELGATSLMAVTLQYYLLNEMQADIPLEFLLNQPLDKVAGEVVRQQSSAAKGVTA",
      "product": ""
     },
     {
      "start": 203807,
      "end": 204862,
      "strand": -1,
      "locus_tag": "ctg12_195",
      "type": "biosynthetic-additional",
      "description": "<div class=\"focus-intro\">\n <strong><span class=\"serif\">ctg12_195</span></strong><br>\n \n <br>\n Locus tag: <span class=\"serif\">ctg12_195</span><br>\n Protein ID: <span class=\"serif\">None</span><br>\n Gene: <span class=\"serif\">None</span><br>\n \n Location: 203,807 - 204,862,\n (total: 1056 nt)<br>\n <br>\n \n  biosynthetic-additional (smcogs) SMCOG1103:FAD dependent oxidoreductase (Score: 67.5; E-value: 2e-20)<br>\n \n</div>\n<div class=\"focus-info\">\n \n\n \n\n \n\n\n \n</div>\n<div class=\"focus-urls\">\n <a class=\"wildcard-container\" data-wildcard-attrs=\"href\" href=\"http://blast.ncbi.nlm.nih.gov/Blast.cgi?PAGE=Proteins&PROGRAM=blastp&BLAST_PROGRAMS=blastp&QUERY=@!translation!@&LINK_LOC=protein&PAGE_TYPE=BlastSearch\" target=\"_blank\" data-locus=\"ctg12_195\">NCBI BlastP on this gene</a><br>\n <a href=\"http://www.ncbi.nlm.nih.gov/projects/sviewer/?Db=gene&amp;DbFrom=protein&amp;Cmd=Link&amp;noslider=1&amp;id=gnlXBHLDKDCE_12&amp;from=193807&amp;to=214862\" target=\"_new\">View genomic context</a><br>\n \n  <a href=\"knownclusterblast/region2/ctg12_195_mibig_hits.html\" target=\"_new\">MiBIG Hits</a><br>\n \n \n \n \n</div>\n<div class=\"focus-clipboard\">\n AA sequence: <span class=\"clipboard-copy wildcard-container\" data-locus=\"ctg12_195\" data-wildcard-attrs=\"data-seq\" data-seq=\"@!translation!@\">Copy to clipboard</span><br>\n Nucleotide sequence: <span class=\"clipboard-copy wildcard-container\" data-locus=\"ctg12_195\" data-wildcard-attrs=\"data-seq\" data-seq=\"@!dna!@\">Copy to clipboard</span><br>\n</div>",
      "dna": "ATGTTGAAATATGACATCGCGATTGTCGGTGGGGGTATCCTTGGGTCCACCATCGCCAGAGAGCTGATAAATAATTATCCCAAATTAACCATTGCTGTTATTGATAAAAAACTTTCCGGTGCCGGTGCCTCTTTTTATTCTGCCGGCGTTCATTTCCCACGGGGCGGAAGTGAAAAAGTCAGAAAAATGTCGGCATACAGTCATGATTATTATCAGTCTTTAATAAACGACGGTGCGCCAATATATCCGCTGGCAATGGAATTAATAACAGAGAGTGGTAACAGGCCACGGGTGGAAGAAAAATATCTCCCACTGGTCGGTTTTCATCAGCTGGCAAATTGCAGCAGCGATATTATCGATTTGACGGCAGCAGCAGGGGATGATTTGCGGGTGTTGAAAGGTAATGGGGCAAATTATGCCAATGTCTTTGCGCTGGTTAATTATTATATGCACTCACTACGCGACAATATTGATTATCTCGAAGGGACGGAAGTGGAATCCATTCAGCGCGATACCAATGGCTACCTGCTTTCACTGCGTTCCGGTGTTAATCTCCATGCACGTCAGACCATTGTGGTGCCGGGGCCGTGGGTTAATCATCCTTTGTGCCATAAAGCGCTTTCCGCCAGCGGCATTCGGGTGAAAAAAATCGTTGCGGCGCACATTAACGTTACCCCGACAGAACAGGCACCGTTAATCGTCTTCGATGAGGAAGACGCCTTTTTGCTCCCCTGTCATCACCGTAAACAGTGGCTGTTCAGCTACACCTGCAAAGAGTGGGATGTGGACCCGGAAACGATCCGAGCGCTTACCGCTGCCGATCTCGCTAATGCGCGCGACACCCTGGCGAAATATGCCCCCGCGCTGGCCGACCAGATCCACGATGGTCGGGTATTTTGTGACGCTTACAGCCCAGGCAGTGAACCAACCGTTATCCGCGCGAATGATGGCGTTATTTATGCCGCAGGCTGCAATGGTTCCGGCTACCGACTGGCACCGGCCATCGCCGCTGAAGTCATTCATTTAATGTTGCATCTGTCAGGACTGGAGAAATAA",
      "translation": "MLKYDIAIVGGGILGSTIARELINNYPKLTIAVIDKKLSGAGASFYSAGVHFPRGGSEKVRKMSAYSHDYYQSLINDGAPIYPLAMELITESGNRPRVEEKYLPLVGFHQLANCSSDIIDLTAAAGDDLRVLKGNGANYANVFALVNYYMHSLRDNIDYLEGTEVESIQRDTNGYLLSLRSGVNLHARQTIVVPGPWVNHPLCHKALSASGIRVKKIVAAHINVTPTEQAPLIVFDEEDAFLLPCHHRKQWLFSYTCKEWDVDPETIRALTAADLANARDTLAKYAPALADQIHDGRVFCDAYSPGSEPTVIRANDGVIYAAGCNGSGYRLAPAIAAEVIHLMLHLSGLEK",
      "product": ""
     },
     {
      "start": 204893,
      "end": 206260,
      "strand": -1,
      "locus_tag": "ctg12_196",
      "type": "biosynthetic-additional",
      "description": "<div class=\"focus-intro\">\n <strong><span class=\"serif\">ctg12_196</span></strong><br>\n \n <br>\n Locus tag: <span class=\"serif\">ctg12_196</span><br>\n Protein ID: <span class=\"serif\">None</span><br>\n Gene: <span class=\"serif\">None</span><br>\n \n Location: 204,893 - 206,260,\n (total: 1368 nt)<br>\n <br>\n \n  biosynthetic-additional (smcogs) SMCOG1080:lysine/ornithine N-monooxygenase (Score: 409.4; E-value: 2.6e-124)<br>\n \n</div>\n<div class=\"focus-info\">\n \n\n \n\n \n\n\n \n</div>\n<div class=\"focus-urls\">\n <a class=\"wildcard-container\" data-wildcard-attrs=\"href\" href=\"http://blast.ncbi.nlm.nih.gov/Blast.cgi?PAGE=Proteins&PROGRAM=blastp&BLAST_PROGRAMS=blastp&QUERY=@!translation!@&LINK_LOC=protein&PAGE_TYPE=BlastSearch\" target=\"_blank\" data-locus=\"ctg12_196\">NCBI BlastP on this gene</a><br>\n <a href=\"http://www.ncbi.nlm.nih.gov/projects/sviewer/?Db=gene&amp;DbFrom=protein&amp;Cmd=Link&amp;noslider=1&amp;id=gnlXBHLDKDCE_12&amp;from=194893&amp;to=216260\" target=\"_new\">View genomic context</a><br>\n \n  <a href=\"knownclusterblast/region2/ctg12_196_mibig_hits.html\" target=\"_new\">MiBIG Hits</a><br>\n \n \n \n \n</div>\n<div class=\"focus-clipboard\">\n AA sequence: <span class=\"clipboard-copy wildcard-container\" data-locus=\"ctg12_196\" data-wildcard-attrs=\"data-seq\" data-seq=\"@!translation!@\">Copy to clipboard</span><br>\n Nucleotide sequence: <span class=\"clipboard-copy wildcard-container\" data-locus=\"ctg12_196\" data-wildcard-attrs=\"data-seq\" data-seq=\"@!dna!@\">Copy to clipboard</span><br>\n</div>",
      "dna": "ATGACCGGATCTCGCAAAGATGTACAGTCACATTATACGCTGTTGGGAATTGGTGCGGGACCGGCCAATTTAAGTCTGGCGTCGCTGATGTATGGTAAGCAGGATATAAAAAATATTTTCCTCGACGGAAAATCTGCTTTTTCCTGGCATGATGACCAGATGATCGATGGGGCCACATTACAGGTTTCTCTGTTTAAAGATCTCAGTACCCTGACCGATCCAACAAACCCGTTTACTTTTCTGGCCTATCTGCATGAGAAAGGGCGTATTTACCACTTTCTGAATGCCCATTTTGATGAAATCCCCCGCCGGGAATTTCGCAACTATTTAGCCTGGGCCGCCGAAAAAAATGAAAATGTGGTATTTGGCGAGAGGGTGCTTAATATCGATTTTGACAACGTATTCAGGATTGTCACCGATAAAAGAGAACTCACCGCCGAAAATATTGCTATTGGCGTAGGGACTCAGCCGTGGGTACCGGATTTTGCCACCGCGCATATTGGGCAGACGCAATTCCATGTCAGTCAGTATATGCAAAGAAAAAGCTCGCTGGCCGGGAAGCGGGTAACGATTATTGGCGGGGGGCAGTCGGGGGCCGAAGTGTTTCTTGACCTGTTGTCAAAACCGCAGGGCGAAAGGCCTGGCAGCATTCACTGGATCTCGCGGCGGCGCAATTTCTTCCCCATTGATGACTCCACTTTCACCAATGATTTTTATATGCCCTGCTATTCAGACTATTTCAACCGGCTGCCGTTACATCTTCGTCAGCGCACCAACCGGGAAAATATCCTGACGTCAGACGGTATTTCGGAATCCACGCTACGCCAGATTTATCAGACGCTCTACAGCCTGAACTTTATCACGCCGGGACAGATACAGATTGCCATGCAGACCAGCCGCTCGGTCAGCAATGTGAAACCAACGGCAAACAACCGCTGGCAGGTGGAATACTGCCATCTTGATTCATCGGGCATGGAGACGCAGGAAACGGACGTTATCGTCTGGGCCACCGGTTATGCTCCCACTGAAAAACATTTTCTCGGCGCGCTGGATGAGCGTATCCACCGTGAAAAAGAGGAATTTGTGGTGGATGAAGATTTCGCCGTGCGGTGGGATGGGCCAAAAGAAAATAACATTTTTGTCCAGAATGCGGTACGTGGACAGCGTGGCCTGCCGGATGTAAACCTCAGCCTGAATGCATGGCGGGCACAACGTATTATGGGCCGCCTGTGCGGGGAATATCCTTCTCATCAACATCCCTCTTTTATCGACTGGGCACCGCCTGCGGAAAATAATGTACTGGAAACCCTGAAAATTGATTTTGATGAAAAAGAGTGGAAGAGAATATCACACAGTTTTCTGAGCTAA",
      "translation": "MTGSRKDVQSHYTLLGIGAGPANLSLASLMYGKQDIKNIFLDGKSAFSWHDDQMIDGATLQVSLFKDLSTLTDPTNPFTFLAYLHEKGRIYHFLNAHFDEIPRREFRNYLAWAAEKNENVVFGERVLNIDFDNVFRIVTDKRELTAENIAIGVGTQPWVPDFATAHIGQTQFHVSQYMQRKSSLAGKRVTIIGGGQSGAEVFLDLLSKPQGERPGSIHWISRRRNFFPIDDSTFTNDFYMPCYSDYFNRLPLHLRQRTNRENILTSDGISESTLRQIYQTLYSLNFITPGQIQIAMQTSRSVSNVKPTANNRWQVEYCHLDSSGMETQETDVIVWATGYAPTEKHFLGALDERIHREKEEFVVDEDFAVRWDGPKENNIFVQNAVRGQRGLPDVNLSLNAWRAQRIMGRLCGEYPSHQHPSFIDWAPPAENNVLETLKIDFDEKEWKRISHSFLS",
      "product": ""
     },
     {
      "start": 206292,
      "end": 207554,
      "strand": -1,
      "locus_tag": "ctg12_197",
      "type": "transport",
      "description": "<div class=\"focus-intro\">\n <strong><span class=\"serif\">ctg12_197</span></strong><br>\n \n <br>\n Locus tag: <span class=\"serif\">ctg12_197</span><br>\n Protein ID: <span class=\"serif\">None</span><br>\n Gene: <span class=\"serif\">None</span><br>\n \n Location: 206,292 - 207,554,\n (total: 1263 nt)<br>\n <br>\n \n  transport (smcogs) SMCOG1202:major facilitator transporter (Score: 285; E-value: 1.1e-86)<br>\n \n</div>\n<div class=\"focus-info\">\n \n\n \n\n \n\n\n \n</div>\n<div class=\"focus-urls\">\n <a class=\"wildcard-container\" data-wildcard-attrs=\"href\" href=\"http://blast.ncbi.nlm.nih.gov/Blast.cgi?PAGE=Proteins&PROGRAM=blastp&BLAST_PROGRAMS=blastp&QUERY=@!translation!@&LINK_LOC=protein&PAGE_TYPE=BlastSearch\" target=\"_blank\" data-locus=\"ctg12_197\">NCBI BlastP on this gene</a><br>\n <a href=\"http://www.ncbi.nlm.nih.gov/projects/sviewer/?Db=gene&amp;DbFrom=protein&amp;Cmd=Link&amp;noslider=1&amp;id=gnlXBHLDKDCE_12&amp;from=196292&amp;to=217554\" target=\"_new\">View genomic context</a><br>\n \n  <a href=\"knownclusterblast/region2/ctg12_197_mibig_hits.html\" target=\"_new\">MiBIG Hits</a><br>\n \n \n  <a href=\"http://blast.jcvi.org/er-blast/index.cgi?project=transporter;program=blastp;database=pub/transporter.pep;sequence=sequence%%0AMTKHSATPGVWETFAQSPLSSKVVLFGVMINRLSGFLQIFIVLFLVSLGYSHQQTIVALFIYGAGAVTGALVGGSLSERLGTRSASMISMGATAVLTAALLFLHHFTAILLVVALASLCAQLFRPASSALLSQQTPVERQTMIFAIYRLGLNLGATGAPLIGFALYHWGGESFTWLFWGEAIIAGLYALLAMLTLPGKTRTPTETSPSDTQSGRGYLAVLADRRFVLFLLATLCHSAVYVQYITTLPMYVEDQKIGLFWYTLAVSLNGIIVICFELLLTKITQNHDRRKMLALGFALIGSGVAFYAVPIGPAALIVGTLIWSVGEIISGPAFFAFPANAGPRHLKAHYLGSFHFMFSMGIAVGPVVGGWLYLQLGTAVWPVVSLGSFFAAVVCGYYATETVKTKSEHSIPENINASKVTE\" target=\"_new\">TransportDB BLAST on this gene</a><br>\n \n \n \n</div>\n<div class=\"focus-clipboard\">\n AA sequence: <span class=\"clipboard-copy wildcard-container\" data-locus=\"ctg12_197\" data-wildcard-attrs=\"data-seq\" data-seq=\"@!translation!@\">Copy to clipboard</span><br>\n Nucleotide sequence: <span class=\"clipboard-copy wildcard-container\" data-locus=\"ctg12_197\" data-wildcard-attrs=\"data-seq\" data-seq=\"@!dna!@\">Copy to clipboard</span><br>\n</div>",
      "dna": "ATGACTAAGCATTCCGCGACACCCGGTGTATGGGAAACCTTTGCACAAAGCCCACTGTCATCGAAAGTTGTGCTGTTTGGCGTGATGATTAACCGTCTGTCCGGCTTTTTGCAGATTTTTATCGTGCTGTTTCTTGTTTCACTGGGTTACTCCCATCAACAAACCATCGTCGCACTGTTTATTTATGGTGCGGGTGCGGTGACCGGCGCCCTGGTTGGCGGCAGCCTCAGCGAACGGCTGGGAACGCGTAGTGCCAGTATGATTAGCATGGGAGCGACGGCGGTGCTGACGGCGGCACTGCTCTTTCTGCATCATTTTACGGCTATTTTGCTGGTGGTGGCGTTGGCCAGCCTTTGCGCCCAGCTGTTCCGTCCGGCCTCCTCGGCGCTTCTTTCACAGCAGACGCCGGTGGAGCGTCAGACCATGATTTTTGCCATCTACCGACTTGGGCTGAATCTGGGCGCGACCGGTGCACCGCTGATTGGCTTCGCGCTGTATCACTGGGGCGGCGAAAGCTTTACCTGGCTGTTCTGGGGTGAGGCGATCATTGCCGGGTTGTATGCGCTGTTAGCGATGCTGACCCTGCCGGGCAAAACCCGTACGCCCACTGAAACATCACCGTCGGATACGCAGAGCGGTCGCGGCTACCTGGCGGTGCTGGCTGACCGTCGCTTCGTGCTCTTTTTGCTGGCTACGCTGTGCCATTCGGCGGTGTATGTTCAATACATCACCACTTTGCCAATGTATGTGGAAGACCAGAAAATCGGCCTGTTCTGGTACACGCTGGCGGTATCGCTGAACGGGATTATTGTTATCTGCTTTGAATTACTGCTCACCAAAATCACCCAGAACCATGACAGACGCAAAATGCTGGCGCTGGGTTTTGCCCTGATTGGCAGCGGCGTGGCGTTTTATGCCGTGCCGATAGGCCCGGCGGCGCTGATTGTGGGAACGCTGATCTGGTCGGTGGGGGAGATCATCTCCGGCCCGGCATTCTTTGCCTTCCCGGCCAACGCCGGACCGCGCCATCTCAAGGCGCACTACCTCGGCAGTTTTCACTTTATGTTCAGCATGGGCATTGCGGTGGGGCCGGTGGTCGGGGGCTGGCTCTATCTGCAACTGGGCACCGCCGTCTGGCCGGTTGTTTCTCTCGGATCATTCTTCGCCGCAGTGGTATGCGGATATTACGCTACGGAGACCGTCAAAACCAAAAGTGAACACAGCATCCCTGAAAATATCAATGCAAGCAAAGTTACTGAATAA",
      "translation": "MTKHSATPGVWETFAQSPLSSKVVLFGVMINRLSGFLQIFIVLFLVSLGYSHQQTIVALFIYGAGAVTGALVGGSLSERLGTRSASMISMGATAVLTAALLFLHHFTAILLVVALASLCAQLFRPASSALLSQQTPVERQTMIFAIYRLGLNLGATGAPLIGFALYHWGGESFTWLFWGEAIIAGLYALLAMLTLPGKTRTPTETSPSDTQSGRGYLAVLADRRFVLFLLATLCHSAVYVQYITTLPMYVEDQKIGLFWYTLAVSLNGIIVICFELLLTKITQNHDRRKMLALGFALIGSGVAFYAVPIGPAALIVGTLIWSVGEIISGPAFFAFPANAGPRHLKAHYLGSFHFMFSMGIAVGPVVGGWLYLQLGTAVWPVVSLGSFFAAVVCGYYATETVKTKSEHSIPENINASKVTE",
      "product": ""
     },
     {
      "start": 207547,
      "end": 208869,
      "strand": -1,
      "locus_tag": "ctg12_198",
      "type": "biosynthetic-additional",
      "description": "<div class=\"focus-intro\">\n <strong><span class=\"serif\">ctg12_198</span></strong><br>\n \n <br>\n Locus tag: <span class=\"serif\">ctg12_198</span><br>\n Protein ID: <span class=\"serif\">None</span><br>\n Gene: <span class=\"serif\">None</span><br>\n \n Location: 207,547 - 208,869,\n (total: 1323 nt)<br>\n <br>\n \n  biosynthetic-additional (rule-based-clusters) ATP-grasp_3<br>\n \n  biosynthetic-additional (rule-based-clusters) Dala_Dala_lig_C<br>\n \n</div>\n<div class=\"focus-info\">\n \n\n \n\n \n\n\n \n</div>\n<div class=\"focus-urls\">\n <a class=\"wildcard-container\" data-wildcard-attrs=\"href\" href=\"http://blast.ncbi.nlm.nih.gov/Blast.cgi?PAGE=Proteins&PROGRAM=blastp&BLAST_PROGRAMS=blastp&QUERY=@!translation!@&LINK_LOC=protein&PAGE_TYPE=BlastSearch\" target=\"_blank\" data-locus=\"ctg12_198\">NCBI BlastP on this gene</a><br>\n <a href=\"http://www.ncbi.nlm.nih.gov/projects/sviewer/?Db=gene&amp;DbFrom=protein&amp;Cmd=Link&amp;noslider=1&amp;id=gnlXBHLDKDCE_12&amp;from=197547&amp;to=218869\" target=\"_new\">View genomic context</a><br>\n \n \n \n \n</div>\n<div class=\"focus-clipboard\">\n AA sequence: <span class=\"clipboard-copy wildcard-container\" data-locus=\"ctg12_198\" data-wildcard-attrs=\"data-seq\" data-seq=\"@!translation!@\">Copy to clipboard</span><br>\n Nucleotide sequence: <span class=\"clipboard-copy wildcard-container\" data-locus=\"ctg12_198\" data-wildcard-attrs=\"data-seq\" data-seq=\"@!dna!@\">Copy to clipboard</span><br>\n</div>",
      "dna": "ATGAACGTTGAAAAAGTTTTGCCTCGTGCTTTTGTACTGACAGGTGCATTTTGGGTCATCTGCCGCAACTCACTCTACCTGCGCGAGCTGGCGAACCGGGACATTACCATTCTGGTTATCACCCCGGAATCTTATCGCCAGGGGGCAGAGGCCGCCCGTGACGATCGCCAGAGCGTCACCGCGCTGATAGCAGAGATCGCTTATGTACAGGGGGCGCTGGACAGGGAAGCCTCGTTTAATCCCAGCGTCATTGCCGCGTTGCAACAGTGGCAACAGCAGTACCGTATCGTCGGTGCGTTCGCGGTGGGGGAAACGCTGGTAGAGCCTACCGGGATTGTTGCCGATGCGTTGGGTCTGTGCAGTCCCGGCCTGCGGGCAACCCGCGTCTGCCGCAGTAAATATTTACAGCGTTTCTACCTGAGTCAGTTCAGCCCGCTTTCGCGGGTGATCGCGCCGGAAAAACGGCAGGAAATTGACTGGAGTACGCTGTCCTGGCCTTTGATCCTCAAACCGGCAACGCGCCACTCTTCATCCGGGGTGATTTCTGTTGATAACGAACAGCAGGCATCTGCAGCGCTGGTGGACTATCCGGCTTATGAAACCCTGCTGTTGGAACAACGGGTGGTAGGGCAGGAGTACTCAGTGGAATCCCTGGTGCAACATGGCGAGATTATTTTCTCTTCCGTGACGCACAAAATGACCACCGATCGGCACAGCAATACCTTTGTGGAGCTGGCGCATACGGTGCCCGGTTCGGGATCGGAAAATGCACTGTTGCTGGATGCGGCACAGCAGGTGCTGCGTGATCTTGATTTTTCTGATGGTATTGCCCATTCCGAATGGCGTCTTTGCAGCGATGGCAAACCTTACCTGATGGAGATTGCCGCCCGTACGCCGGGAGATGGCATCCTGCCCCTTTACCGTCTGGCATGCGGAGAGCCGCTGGAGTCCGCCATTATTAAAATTATGCTGGGTGAGAAAGCCAGCTATCCGGCCGCGCGCCGCGTGGCACGCCAGGTGTATCTGGAGCACTGTCCGGGCGTGCTGAAGGATGTACAGGTGTGCTGGCCTGGCGTTCAGGTCAGCTGGATTGAAGACAGCCAGACCTGGCCGGAAATTCTGCCAGGTCTGCCGCAGGATGCACCCGCGTTACGTGCGGTGTTTGTCCATAAAAAACGCGGCGAGCGGCTGACCGCACTGCATTCTTCCGACGACCGGGCGGTGACCTTCTTTATTGATGCCACCTGCGAGGAGGATCTGGATCGGCTGGAAGCGGAAGTGAGAACCACCATCACCGTAGACATTGAGGCATATCATGACTAA",
      "translation": "MNVEKVLPRAFVLTGAFWVICRNSLYLRELANRDITILVITPESYRQGAEAARDDRQSVTALIAEIAYVQGALDREASFNPSVIAALQQWQQQYRIVGAFAVGETLVEPTGIVADALGLCSPGLRATRVCRSKYLQRFYLSQFSPLSRVIAPEKRQEIDWSTLSWPLILKPATRHSSSGVISVDNEQQASAALVDYPAYETLLLEQRVVGQEYSVESLVQHGEIIFSSVTHKMTTDRHSNTFVELAHTVPGSGSENALLLDAAQQVLRDLDFSDGIAHSEWRLCSDGKPYLMEIAARTPGDGILPLYRLACGEPLESAIIKIMLGEKASYPAARRVARQVYLEHCPGVLKDVQVCWPGVQVSWIEDSQTWPEILPGLPQDAPALRAVFVHKKRGERLTALHSSDDRAVTFFIDATCEEDLDRLEAEVRTTITVDIEAYHD",
      "product": ""
     },
     {
      "start": 208889,
      "end": 210028,
      "strand": -1,
      "locus_tag": "ctg12_199",
      "type": "biosynthetic-additional",
      "description": "<div class=\"focus-intro\">\n <strong><span class=\"serif\">ctg12_199</span></strong><br>\n \n <br>\n Locus tag: <span class=\"serif\">ctg12_199</span><br>\n Protein ID: <span class=\"serif\">None</span><br>\n Gene: <span class=\"serif\">None</span><br>\n \n Location: 208,889 - 210,028,\n (total: 1140 nt)<br>\n <br>\n \n  biosynthetic-additional (rule-based-clusters) p450<br>\n \n  biosynthetic-additional (smcogs) SMCOG1007:cytochrome P450 (Score: 146.3; E-value: 2e-44)<br>\n \n</div>\n<div class=\"focus-info\">\n \n\n \n\n \n\n\n \n</div>\n<div class=\"focus-urls\">\n <a class=\"wildcard-container\" data-wildcard-attrs=\"href\" href=\"http://blast.ncbi.nlm.nih.gov/Blast.cgi?PAGE=Proteins&PROGRAM=blastp&BLAST_PROGRAMS=blastp&QUERY=@!translation!@&LINK_LOC=protein&PAGE_TYPE=BlastSearch\" target=\"_blank\" data-locus=\"ctg12_199\">NCBI BlastP on this gene</a><br>\n <a href=\"http://www.ncbi.nlm.nih.gov/projects/sviewer/?Db=gene&amp;DbFrom=protein&amp;Cmd=Link&amp;noslider=1&amp;id=gnlXBHLDKDCE_12&amp;from=198889&amp;to=220028\" target=\"_new\">View genomic context</a><br>\n \n  <a href=\"knownclusterblast/region2/ctg12_199_mibig_hits.html\" target=\"_new\">MiBIG Hits</a><br>\n \n \n \n \n</div>\n<div class=\"focus-clipboard\">\n AA sequence: <span class=\"clipboard-copy wildcard-container\" data-locus=\"ctg12_199\" data-wildcard-attrs=\"data-seq\" data-seq=\"@!translation!@\">Copy to clipboard</span><br>\n Nucleotide sequence: <span class=\"clipboard-copy wildcard-container\" data-locus=\"ctg12_199\" data-wildcard-attrs=\"data-seq\" data-seq=\"@!dna!@\">Copy to clipboard</span><br>\n</div>",
      "dna": "ATGAGCGATATTATACTGGATCCGCTCAGTGCTATCCGGCATGAAAACCCCTATGGCTGGTACGACGCGTTAACCCGTGAGCAGCCGTTCTGTTTCGATCCGCAGCTCAAACTGTGGATCGCTGCCGATGCGGCGTCCGTTACCGCGATTCTGGAGGCGGTGCAGCTTCAGGTTCGTCCGGTTTCAGAACCGGTTCCGGTGGGCCTGACAGGCACCCCGGCGGGTGAGGTCTTTGGCAACCTGGTGCGTATGCGTGAAGGCGAATACCAGCAGCGGCTGAAAAGCATCATCGTCCAGGCGATGGCCACAGCGGATCTGCGGCAGGTGCGACAACAGGCTTTCGATACCACGCTTTGCCGTTTACAGCGGCATGACGATATTAACGCGCTGCTCTTTACGCTTCCGGCGACGGTAGTGGCATCGCTGTGCGGCTTTACCAACGATGAGCTGCCGGAAATGACCGCGCTTATCGCGGAGTTTGTGCTGTGCATTCCTGCTTCCGCTACGGCGGAACAACAGGTGCGAGCAAGCCGCGCGGCGGAACAACTGTTAACGCGCTATGCCGACCAGCTTGAGCGGGTAAAAGCGGGAACGCTTCTGGCCGCCCTGCTCCATGCGGCGGTCGCCGACGACTGGCCGCATCAGGCCGGATTAATTGCCAACGGTATCGGCCTGCTGTCACAAACCTATGATGCTACCGCCGGGCTGATCGGTAACGCATTGCTGGCAGCACAACGCTTTCCGCAGGCGTTTTGCGAGGCTCCGCTGAGCGCCTTTGTGGAGGAAGTGGCGCGTTTTGATGCGCCCATTCAGAACACCCGCCGCTTCGCCGCCGCGCCCTTCCGCTGGCGCGGTGACGAGATTGCGGCTGGCGACGCGGTATTGCTGCTGCTGGCCGCCGCTAACCGAGATCCACAGGCTAACCCGCAGGCAGACGAATTTATTCCGGGCCGTGCTGACAGCCGTTGTTTCACCTTCAGCCACGGACGCCACCGCTGTCCTGGCCAGGGACTGGCGGTGGCGATTGCCAGTGGTTTTATCGACGCGCTAGGGCAGCATAACCCGACAGCCATCGACGCTTTGCGCTGTACCGGCTACCGGCCATCCGGCAATGCCCGTATACCCGAACTGACCCTTTAA",
      "translation": "MSDIILDPLSAIRHENPYGWYDALTREQPFCFDPQLKLWIAADAASVTAILEAVQLQVRPVSEPVPVGLTGTPAGEVFGNLVRMREGEYQQRLKSIIVQAMATADLRQVRQQAFDTTLCRLQRHDDINALLFTLPATVVASLCGFTNDELPEMTALIAEFVLCIPASATAEQQVRASRAAEQLLTRYADQLERVKAGTLLAALLHAAVADDWPHQAGLIANGIGLLSQTYDATAGLIGNALLAAQRFPQAFCEAPLSAFVEEVARFDAPIQNTRRFAAAPFRWRGDEIAAGDAVLLLLAAANRDPQANPQADEFIPGRADSRCFTFSHGRHRCPGQGLAVAIASGFIDALGQHNPTAIDALRCTGYRPSGNARIPELTL",
      "product": ""
     },
     {
      "start": 210025,
      "end": 211215,
      "strand": -1,
      "locus_tag": "ctg12_200",
      "type": "biosynthetic-additional",
      "description": "<div class=\"focus-intro\">\n <strong><span class=\"serif\">ctg12_200</span></strong><br>\n \n <br>\n Locus tag: <span class=\"serif\">ctg12_200</span><br>\n Protein ID: <span class=\"serif\">None</span><br>\n Gene: <span class=\"serif\">None</span><br>\n \n Location: 210,025 - 211,215,\n (total: 1191 nt)<br>\n <br>\n \n  biosynthetic-additional (rule-based-clusters) Acyl-CoA_dh_N<br>\n \n  biosynthetic-additional (rule-based-clusters) Acyl-CoA_dh_M<br>\n \n  biosynthetic-additional (rule-based-clusters) Acyl-CoA_dh_1<br>\n \n  biosynthetic-additional (smcogs) SMCOG1006:acyl-CoA dehydrogenase (Score: 329.8; E-value: 3.6e-100)<br>\n \n</div>\n<div class=\"focus-info\">\n \n\n \n\n \n\n\n \n</div>\n<div class=\"focus-urls\">\n <a class=\"wildcard-container\" data-wildcard-attrs=\"href\" href=\"http://blast.ncbi.nlm.nih.gov/Blast.cgi?PAGE=Proteins&PROGRAM=blastp&BLAST_PROGRAMS=blastp&QUERY=@!translation!@&LINK_LOC=protein&PAGE_TYPE=BlastSearch\" target=\"_blank\" data-locus=\"ctg12_200\">NCBI BlastP on this gene</a><br>\n <a href=\"http://www.ncbi.nlm.nih.gov/projects/sviewer/?Db=gene&amp;DbFrom=protein&amp;Cmd=Link&amp;noslider=1&amp;id=gnlXBHLDKDCE_12&amp;from=200025&amp;to=221215\" target=\"_new\">View genomic context</a><br>\n \n  <a href=\"knownclusterblast/region2/ctg12_200_mibig_hits.html\" target=\"_new\">MiBIG Hits</a><br>\n \n \n \n \n</div>\n<div class=\"focus-clipboard\">\n AA sequence: <span class=\"clipboard-copy wildcard-container\" data-locus=\"ctg12_200\" data-wildcard-attrs=\"data-seq\" data-seq=\"@!translation!@\">Copy to clipboard</span><br>\n Nucleotide sequence: <span class=\"clipboard-copy wildcard-container\" data-locus=\"ctg12_200\" data-wildcard-attrs=\"data-seq\" data-seq=\"@!dna!@\">Copy to clipboard</span><br>\n</div>",
      "dna": "ATGAGAAACCTATTCAGTCATGATAAAGCGATGTTAACACTGCCTTTTTATCAGCCTGAACATATCGAACAGGTCACTGCACTGGATAACTGGTGCCAACAGCAACACCTTCAACCACACGATGAAGCGGACAGTGCCGCACGGGGGAAACACCTGCTGCGTTTGCTGGGACATGCGGGCTGGCTGGCGCACCTCTCCGGGCCGAAACAAAGCCAGGCAGCCGATGCCCGCACCGCCTGTCTGTTTCGTCAGACGCTGGCCTACCATCACGATTTGCTGGATTTTGCCTGGTCGATTCAGACCCTGAGCGGCAGCGTGATCCGTCGCTATGGTAACGAGGTGCAGCACCAGCATTATCTTGCCCGGCTGGCCAGCGGGGAGTTCGCGGCGGCTTTCGCGCTGTCAGAGCCGGAGGCGGGATCGGACGTCGCCGCGGTGGCGCTGAGCGCGACACGTGACGGCGATCATTATGTGCTGAACGGCGATAAAGCGTGGATTGCCCAGGGTGACATTGCCGATTGCCTGATAGTGATTGCCCGCACCGGTGAAGGGCCAGGCCCGCTGGGACTGAGTGCCTTTATTGTCGATGCCGCGCTGACGGGCATCAGTCACCGTCCGCTGGAGGCTATCGCGCCGCGCGCCTGGGCGCATCTGCACTTTGACCAGGTGCGTGTGCCGGCGGAAAACCTGTTGGGTAAGCCGGGGCAGGGATTCATTATCGCACTGGATATTCTTGACCGCTTTCGCATGACGGTAGCCAGTGCGGCCATCGGTTTTGCCCGTCGGGCGGCGGATATTGCATTGCGTCATGCCGCACGCAGAAAAATCTATCAGGGGCGGCTGATAGATTTACAGCTGGTCAAAGCCACGCTGGCAAAAATGGAGATTACCCTGTCGGCGGCCACGCTGATGACGGCGCACGCTGCCTGGCAGATGGATTGTGGGCAGGCGGGCTTTGGCAAAAGTTCGGCGATGGCGAAATACTTCGCCACCGAGCAGGCCAGCCGCATCGTTGATGATGCACTGCAAATGCTTGGTGCGGCTGGCGTGGTCGCCGACAGCCAGATAGCGCGTCTTTATCGCCAAATCCGCCCATTACGTATTTATGAAGGGGCGTCGGATGCGTTACTGATGAACATCGCGTCGGCACTGGATACCCACCGCGTACAGCACCGGGAGGATCTGCAATGA",
      "translation": "MRNLFSHDKAMLTLPFYQPEHIEQVTALDNWCQQQHLQPHDEADSAARGKHLLRLLGHAGWLAHLSGPKQSQAADARTACLFRQTLAYHHDLLDFAWSIQTLSGSVIRRYGNEVQHQHYLARLASGEFAAAFALSEPEAGSDVAAVALSATRDGDHYVLNGDKAWIAQGDIADCLIVIARTGEGPGPLGLSAFIVDAALTGISHRPLEAIAPRAWAHLHFDQVRVPAENLLGKPGQGFIIALDILDRFRMTVASAAIGFARRAADIALRHAARRKIYQGRLIDLQLVKATLAKMEITLSAATLMTAHAAWQMDCGQAGFGKSSAMAKYFATEQASRIVDDALQMLGAAGVVADSQIARLYRQIRPLRIYEGASDALLMNIASALDTHRVQHREDLQ",
      "product": ""
     },
     {
      "start": 211294,
      "end": 213483,
      "strand": -1,
      "locus_tag": "ctg12_201",
      "type": "other",
      "description": "<div class=\"focus-intro\">\n <strong><span class=\"serif\">ctg12_201</span></strong><br>\n \n <br>\n Locus tag: <span class=\"serif\">ctg12_201</span><br>\n Protein ID: <span class=\"serif\">None</span><br>\n Gene: <span class=\"serif\">None</span><br>\n \n Location: 211,294 - 213,483,\n (total: 2190 nt)<br>\n <br>\n \n</div>\n<div class=\"focus-info\">\n \n\n \n\n \n\n\n \n</div>\n<div class=\"focus-urls\">\n <a class=\"wildcard-container\" data-wildcard-attrs=\"href\" href=\"http://blast.ncbi.nlm.nih.gov/Blast.cgi?PAGE=Proteins&PROGRAM=blastp&BLAST_PROGRAMS=blastp&QUERY=@!translation!@&LINK_LOC=protein&PAGE_TYPE=BlastSearch\" target=\"_blank\" data-locus=\"ctg12_201\">NCBI BlastP on this gene</a><br>\n <a href=\"http://www.ncbi.nlm.nih.gov/projects/sviewer/?Db=gene&amp;DbFrom=protein&amp;Cmd=Link&amp;noslider=1&amp;id=gnlXBHLDKDCE_12&amp;from=201294&amp;to=223483\" target=\"_new\">View genomic context</a><br>\n \n \n \n \n</div>\n<div class=\"focus-clipboard\">\n AA sequence: <span class=\"clipboard-copy wildcard-container\" data-locus=\"ctg12_201\" data-wildcard-attrs=\"data-seq\" data-seq=\"@!translation!@\">Copy to clipboard</span><br>\n Nucleotide sequence: <span class=\"clipboard-copy wildcard-container\" data-locus=\"ctg12_201\" data-wildcard-attrs=\"data-seq\" data-seq=\"@!dna!@\">Copy to clipboard</span><br>\n</div>",
      "dna": "GTGAAGACGGCGATAGCAGACAGCACTACGGCACTTCCTTATTTACCGTTTCATTTTTCTCCCCAGACCAAACCCGTGCTGGATTCCTGGCTGAGTAAAGGTTCGGCGAAGACGCTGTATAAGATTTTTGCCGGCGATATTGAGAGTGAAGGGCAACAGCTTTTGGCCCTCCAGTTAACACAAACCCTGTCAGCCTGTGCCAACGTGGCCTTGCCGGCACCGACTGCCGCAGAACTGCCTGCCTTTATTGCCACGGCAAACGCCACCCTGAATCAGCGTGCCGGGCAACTTTTGCAGGCACAGGAGGAGGATCGTAAGCAACTTCTGCGTCAGCGCGCCCTGTTATCACTGATTGCGGGCTGCTGGCTGGATTATGTCTCGCAGCCTGCGACTGAGCCGGCCGAAGTGGTTTGCCTGCTCAGTGGGCAAAACTTCGCCCTGAAAGGGCAAGGCGAAATGGCCGACAGCCAGCAACGGCAGCGCTACCGGCAGTTTGCCGCGCTGGGTATCGCCATCCCTGAAGTTTATACCGCTGGCATCATTGAAAGCCTGGGCAGTGTTGAACTTACCGCCTGGCAGGCGAATTTCTGGCTGGCGTTGTCCCGCCTGTCAGCCAGTCATCTGCCGGAGGTGGTGGGCTTTCATTATGCTTACTACAGCCTGGGATTTGATGATGTGTTGCTTGGCCTGCCTGCCCCCATTGCAAAAGCCCAGCTGGATACGCTGATGGCAACCTTTTTGCAGCACTGCCAGCAGGGTGCGCAGGGGGCGGCCAGCGAAAAACGGATGCTGGATGCCGTGGCCCGCGCCGTGGAGCTGGAGCTGGCGCACAGTGAGATGCTACTGACGCTAAAAAGCCAGCTGGAACAGCGCACAGAGGATGACCGGATGGCGGAAATTGTGCGTCGCCATCTGCCGCTGGCAGGCAAGCAACATCAGCGTATTCGTCTGGAAAAGCGCAGCCTGGCAGAGTGGCCTGAGGACGCGAACGTTGATATGGCCTCATTTTTACGCGCCCTGCGTGCCTCGCCATATCTGCGTCAGCCGCACTCAGGGACTGGCGAATGCAGTTTCCAGAAGGCGGTGCGTTTTGGTGGCTCGATGTTTGGCATTTTCAGTGCGCATGAAGCAGCAACCATGGCTCGCTGGATTGCCGCTTCGTCGGGTGGAGCAGCGATCCGGCTGACCTGTCATGCCGAAGCCGGCAGTGAGCAGGCGGCAAACTGGCTGCAACGCTGCCGGAACACCTCGCCGGAGGCGCACATAATCTGGCAGAGTGCGTCGCTGCCGGACAACCGGGAACTGTTTTATCAGCTGGTGAATATTGAGCACTATGCCAGCCATCTGGCGCTGCTGAAACAGCGGGTTGAGCAGACCCTGCAACAGGCGGAAGTGCTGTTTATCACTGGCAACGGCGGGCGCTATACCGATGCCAGCTATTTCGACTACACCCCTGAGGCGCTGCTGTCCAGGATGGAAAACATCTACTGGGAGAAGCTGGTCCAGCCTTATGAGCGCCTGACCGGGATCCCCGATCGCGACAGCGTGCTGTTCGGCCAGAAGCTGATGGCCCTGGGCAGCATGATCGACGGCGCGTGGGCGCACCGTTTTGGCGGCACCCTGCGTAACTACCGACGATCGGACGGCAAAATGTTAGCGATTTACGCAGATGAAATGGGGCTGGGTGACTATGAAAAAAACCATATCACGCTGATATTGCGCGTACTGAAGAGTATGGGGATCAACCTGCCACCTATCCGTGAAAAGGCGTTCTGCCAGCAGGATGAGCTACCCGATATTTACGATTTTTCGCTGCACCAGCTGGCAATGTCACAGTTTCCTGACACCTTTTATGAAGAACTGCTGGGCTACAACCTTGGGATTGAAATGCTGGGGCTGGGTGAAATGCGCATGCATGAGATCCAAAAGCTGCGTCATTATGGTTTCGACACTATTTATGAAGAGGCCCATCTCACCATTGATAATTTTTCCGCAGGCCATTCACGGCAGGCCGTTGACCTGATTATTGATTATCTGGATGACTGCAAGCCAGGCCTGAGCGTGGAGGCGTTACAGCAGCGCTGGCGTCGCATATGGCGCGGCTACGCCTCTTTTGCCCTCTACCTTGAAAACGATCTGCACACCGGAAATGCACCTGAGAAGACGGATTACAGTGAACTGCTGATCTGA",
      "translation": "VKTAIADSTTALPYLPFHFSPQTKPVLDSWLSKGSAKTLYKIFAGDIESEGQQLLALQLTQTLSACANVALPAPTAAELPAFIATANATLNQRAGQLLQAQEEDRKQLLRQRALLSLIAGCWLDYVSQPATEPAEVVCLLSGQNFALKGQGEMADSQQRQRYRQFAALGIAIPEVYTAGIIESLGSVELTAWQANFWLALSRLSASHLPEVVGFHYAYYSLGFDDVLLGLPAPIAKAQLDTLMATFLQHCQQGAQGAASEKRMLDAVARAVELELAHSEMLLTLKSQLEQRTEDDRMAEIVRRHLPLAGKQHQRIRLEKRSLAEWPEDANVDMASFLRALRASPYLRQPHSGTGECSFQKAVRFGGSMFGIFSAHEAATMARWIAASSGGAAIRLTCHAEAGSEQAANWLQRCRNTSPEAHIIWQSASLPDNRELFYQLVNIEHYASHLALLKQRVEQTLQQAEVLFITGNGGRYTDASYFDYTPEALLSRMENIYWEKLVQPYERLTGIPDRDSVLFGQKLMALGSMIDGAWAHRFGGTLRNYRRSDGKMLAIYADEMGLGDYEKNHITLILRVLKSMGINLPPIREKAFCQQDELPDIYDFSLHQLAMSQFPDTFYEELLGYNLGIEMLGLGEMRMHEIQKLRHYGFDTIYEEAHLTIDNFSAGHSRQAVDLIIDYLDDCKPGLSVEALQQRWRRIWRGYASFALYLENDLHTGNAPEKTDYSELLI",
      "product": ""
     },
     {
      "start": 213480,
      "end": 214406,
      "strand": -1,
      "locus_tag": "ctg12_202",
      "type": "other",
      "description": "<div class=\"focus-intro\">\n <strong><span class=\"serif\">ctg12_202</span></strong><br>\n \n <br>\n Locus tag: <span class=\"serif\">ctg12_202</span><br>\n Protein ID: <span class=\"serif\">None</span><br>\n Gene: <span class=\"serif\">None</span><br>\n \n Location: 213,480 - 214,406,\n (total: 927 nt)<br>\n <br>\n \n</div>\n<div class=\"focus-info\">\n \n\n \n\n \n\n\n \n</div>\n<div class=\"focus-urls\">\n <a class=\"wildcard-container\" data-wildcard-attrs=\"href\" href=\"http://blast.ncbi.nlm.nih.gov/Blast.cgi?PAGE=Proteins&PROGRAM=blastp&BLAST_PROGRAMS=blastp&QUERY=@!translation!@&LINK_LOC=protein&PAGE_TYPE=BlastSearch\" target=\"_blank\" data-locus=\"ctg12_202\">NCBI BlastP on this gene</a><br>\n <a href=\"http://www.ncbi.nlm.nih.gov/projects/sviewer/?Db=gene&amp;DbFrom=protein&amp;Cmd=Link&amp;noslider=1&amp;id=gnlXBHLDKDCE_12&amp;from=203480&amp;to=224406\" target=\"_new\">View genomic context</a><br>\n \n  <a href=\"knownclusterblast/region2/ctg12_202_mibig_hits.html\" target=\"_new\">MiBIG Hits</a><br>\n \n \n \n \n</div>\n<div class=\"focus-clipboard\">\n AA sequence: <span class=\"clipboard-copy wildcard-container\" data-locus=\"ctg12_202\" data-wildcard-attrs=\"data-seq\" data-seq=\"@!translation!@\">Copy to clipboard</span><br>\n Nucleotide sequence: <span class=\"clipboard-copy wildcard-container\" data-locus=\"ctg12_202\" data-wildcard-attrs=\"data-seq\" data-seq=\"@!dna!@\">Copy to clipboard</span><br>\n</div>",
      "dna": "ATGGTCAGTTCTCCGGGCCGACAGGCAAAAATGGTTGCCCCACATTACGTGCTGGGTGAGCAAACCGTGCCGTATGACCAGATCCCCGGCTGGCAGCAGCGAGCCGCTGCGTTTTCCATGCCTGAACTGCCTGGAGTGTGGGGGTGGGGAGCGGTGCGTGAAACCACCACTTCTTTTGTGCAGCTGGCGGTGGAAAGCGCGGCTAAAACGCTGGCAGCGTCGCCGGACAGAACGGCAGATACGGTGATTTTTTGTAGCAGCTCGCTGCCCGCCGATGCCGATGAACAGACCCGGTTACTGTGCACCTTTGCTGACGCCCTGCAACTTAATCAGGCCGAAATTATTGGCGTAACCCTGGGGCGCTGTACCAATTTACTGAAAGGATTGCGGTTGGCGCAGGCGCGTATTGCCAGCGGTCAGTCGGCAGAGATTTTGCTGATAGCCAGCGATTACATGGCTGACCCGCAAAAACGGTTGGAAAATTTTGCCCTGTTTTCTGACGGTGCGGCAAGCTGCCTGATAACCCACAGCAACGACCCCCGGCCCGGCTTCGATATTCTTGCCAGTGCCGAAAAGCAGGATCTTACCACCCTCACAGAAGGATTGTCGGCAGCGCTGGCGAAAGCGGTTAATCAGCAACTGTTCAGCGCCACGCAAATGGATATCACCGATATCAGCCGCTTATTTCACACCAACGTCTATCTGCCGTTGTGCAATTTAAAAGAACGTCAGGCGGGGTACCGCGCTGAACAGTTATTTACCGACAATATTGCGCGAATTGGCCACTGTTTCTCTGCCGATCCGCTGATTAATCTGATTGATGCGGATGCTGCCGCGCAATTACCTGCACGGGGAATATTCCAGCTGGCGGCCAGTATTCCTGGCGCACGCGCCTCAGTTCTGTTGCAAAAAAGGAAAGAAAAGTGA",
      "translation": "MVSSPGRQAKMVAPHYVLGEQTVPYDQIPGWQQRAAAFSMPELPGVWGWGAVRETTTSFVQLAVESAAKTLAASPDRTADTVIFCSSSLPADADEQTRLLCTFADALQLNQAEIIGVTLGRCTNLLKGLRLAQARIASGQSAEILLIASDYMADPQKRLENFALFSDGAASCLITHSNDPRPGFDILASAEKQDLTTLTEGLSAALAKAVNQQLFSATQMDITDISRLFHTNVYLPLCNLKERQAGYRAEQLFTDNIARIGHCFSADPLINLIDADAAAQLPARGIFQLAASIPGARASVLLQKRKEK",
      "product": ""
     },
     {
      "start": 214406,
      "end": 215269,
      "strand": -1,
      "locus_tag": "ctg12_203",
      "type": "biosynthetic-additional",
      "description": "<div class=\"focus-intro\">\n <strong><span class=\"serif\">ctg12_203</span></strong><br>\n \n <br>\n Locus tag: <span class=\"serif\">ctg12_203</span><br>\n Protein ID: <span class=\"serif\">None</span><br>\n Gene: <span class=\"serif\">None</span><br>\n \n Location: 214,406 - 215,269,\n (total: 864 nt)<br>\n <br>\n \n  biosynthetic-additional (rule-based-clusters) PEP_mutase<br>\n \n  biosynthetic-additional (smcogs) SMCOG1231:carboxyvinyl-carboxyphosphonate (Score: 151.5; E-value: 4.6e-46)<br>\n \n</div>\n<div class=\"focus-info\">\n \n\n \n\n \n\n\n \n</div>\n<div class=\"focus-urls\">\n <a class=\"wildcard-container\" data-wildcard-attrs=\"href\" href=\"http://blast.ncbi.nlm.nih.gov/Blast.cgi?PAGE=Proteins&PROGRAM=blastp&BLAST_PROGRAMS=blastp&QUERY=@!translation!@&LINK_LOC=protein&PAGE_TYPE=BlastSearch\" target=\"_blank\" data-locus=\"ctg12_203\">NCBI BlastP on this gene</a><br>\n <a href=\"http://www.ncbi.nlm.nih.gov/projects/sviewer/?Db=gene&amp;DbFrom=protein&amp;Cmd=Link&amp;noslider=1&amp;id=gnlXBHLDKDCE_12&amp;from=204406&amp;to=225269\" target=\"_new\">View genomic context</a><br>\n \n \n \n \n</div>\n<div class=\"focus-clipboard\">\n AA sequence: <span class=\"clipboard-copy wildcard-container\" data-locus=\"ctg12_203\" data-wildcard-attrs=\"data-seq\" data-seq=\"@!translation!@\">Copy to clipboard</span><br>\n Nucleotide sequence: <span class=\"clipboard-copy wildcard-container\" data-locus=\"ctg12_203\" data-wildcard-attrs=\"data-seq\" data-seq=\"@!dna!@\">Copy to clipboard</span><br>\n</div>",
      "dna": "ATGACTGTCAATAATGAGACGAGTCAGTTAATTGCGGCGCAAAAAATAAAAGGTGAGAAGTTTAAACGCCTCCATATTGACGGCGCGCCTTTCGTTATGCCCAATCCGTGGGATCGCGGTACGGCAATATTAATGGAAAAAGCAGGATTCAGGGCGCTCGGTACTACCAGCGCCGGGCTGGCCTTTTCGCTGGGCAAGCTTGACCGCACTGCGGCGGTAACCCTGTCTGAAACCCTGGAAAATGCCAGCCAGATAGCCAGCATCAGCGCATTACCGCTCTCTGTCGATCTGGAGGATGGATTTGCCGCGGATGCCGACGGCATTATCAGCAATATCCGGGCGGCGGCGGCGACCGGGGCGGTGGGATGCTCCATCGAAGATTACGCCGGTGACGGTGCACGCCCAATCAGAGACTTTGCATCCTCCGTCATGCGCGTTGAAGCCGCAGTGGCAGCGGCCAGGGGGCTGCCATTTCCCTTTACCCTCACCGCCCGTGCTGAAAACTTCCTCTACGGCGTGCACGATCTTCAGGACACTATCGCCCGGTTAAAAGCCTATGAGAAAGCCGGTGCGGATGTGGTGTATGCCCCGGCTCTGCCTGACGCTGAGGCAATCAAAGCGGTCTGCCGTGCGGTGGATGTGCCGGTCAACGTGCTGCTTGGGGCAGGAAACCGGCTGACGGTTGCCGAGCTGTTTGCTCTTGGCGTCTCGCGCGTCAGCCTGGGATCTGCCTTATCCCGCGCCGCGCTGGGCGGCTTTTTCTCCGCGCTGCAGGAGCTTCAGCACGACGGAAGCTGTCACTTTCTTGACCAGGCCGTGGGTTATTTTGACGTGGCGAAACTGCTTACTGAAGGAAAACTGTGA",
      "translation": "MTVNNETSQLIAAQKIKGEKFKRLHIDGAPFVMPNPWDRGTAILMEKAGFRALGTTSAGLAFSLGKLDRTAAVTLSETLENASQIASISALPLSVDLEDGFAADADGIISNIRAAAATGAVGCSIEDYAGDGARPIRDFASSVMRVEAAVAAARGLPFPFTLTARAENFLYGVHDLQDTIARLKAYEKAGADVVYAPALPDAEAIKAVCRAVDVPVNVLLGAGNRLTVAELFALGVSRVSLGSALSRAALGGFFSALQELQHDGSCHFLDQAVGYFDVAKLLTEGKL",
      "product": ""
     },
     {
      "start": 215310,
      "end": 216080,
      "strand": -1,
      "locus_tag": "ctg12_204",
      "type": "biosynthetic-additional",
      "description": "<div class=\"focus-intro\">\n <strong><span class=\"serif\">ctg12_204</span></strong><br>\n \n <br>\n Locus tag: <span class=\"serif\">ctg12_204</span><br>\n Protein ID: <span class=\"serif\">None</span><br>\n Gene: <span class=\"serif\">None</span><br>\n \n Location: 215,310 - 216,080,\n (total: 771 nt)<br>\n <br>\n \n  biosynthetic-additional (rule-based-clusters) Abhydrolase_6<br>\n \n  biosynthetic-additional (rule-based-clusters) PF00561<br>\n \n  biosynthetic-additional (smcogs) SMCOG1004:thioesterase (Score: 196; E-value: 9e-60)<br>\n \n</div>\n<div class=\"focus-info\">\n \n  Active site details: <div class=\"collapser collapser-target-ctg12_204 collapser-level-none\"> </div><div class=\"collapser-content\">\n  <dl>\n  \n   <dt><strong>Thioesterase</strong> (18..239)</dt>\n   <dd>\n   \n    active site serine inconclusive<br>\n   \n   </dd>\n  \n  </dl>\n  </div><br>\n \n\n \n\n \n\n\n \n</div>\n<div class=\"focus-urls\">\n <a class=\"wildcard-container\" data-wildcard-attrs=\"href\" href=\"http://blast.ncbi.nlm.nih.gov/Blast.cgi?PAGE=Proteins&PROGRAM=blastp&BLAST_PROGRAMS=blastp&QUERY=@!translation!@&LINK_LOC=protein&PAGE_TYPE=BlastSearch\" target=\"_blank\" data-locus=\"ctg12_204\">NCBI BlastP on this gene</a><br>\n <a href=\"http://www.ncbi.nlm.nih.gov/projects/sviewer/?Db=gene&amp;DbFrom=protein&amp;Cmd=Link&amp;noslider=1&amp;id=gnlXBHLDKDCE_12&amp;from=205310&amp;to=226080\" target=\"_new\">View genomic context</a><br>\n \n  <a href=\"knownclusterblast/region2/ctg12_204_mibig_hits.html\" target=\"_new\">MiBIG Hits</a><br>\n \n \n \n \n</div>\n<div class=\"focus-clipboard\">\n AA sequence: <span class=\"clipboard-copy wildcard-container\" data-locus=\"ctg12_204\" data-wildcard-attrs=\"data-seq\" data-seq=\"@!translation!@\">Copy to clipboard</span><br>\n Nucleotide sequence: <span class=\"clipboard-copy wildcard-container\" data-locus=\"ctg12_204\" data-wildcard-attrs=\"data-seq\" data-seq=\"@!dna!@\">Copy to clipboard</span><br>\n</div>",
      "dna": "ATGAAAGGGAACGTTTGGTTTAAAAAAAGCCCGAAAGGCAATCCCTCGTACCCTCACGTTTTCTGTTTTTCTCACGCGGGTGGTAATGCAGAAGCGTATTTGCAGTGGCAGGAATCTCTCCTCTCGGAGGTTTGTCTTATCGCCATCTGTTTGCCGGGCACTGGTCACCGTTTCGCAGAACCTTATCCCGCCTCTGTGGAAGCCCTGTCGGCGGACATTGCGCAACAAATTGATGCTGTTTATCACGGCGACTTTTATCTTTTCGGCCACAGTATGGGGGCCGTGCTGGCTTACGAAGTGGCCCGTAAGGTAAAAAAATCCGCCCGTGGATTGATTGTTTCTGGCAGTGCGGCACCTGCCAGCATTCCCTCCGCCAGAGTGGTGAAAATGAATGGGATGACTGATGAAGCGTTTGCCAAAGAGATGGTTTTCTTTAATGGTCTGGACCCGCAGCTGGCAGCCAGTAACGAATTTATCAGCCTTTTTCTGGCAAGGCTCAGGAAAGATTTTGAGCTGATTGGCCGCTATAAGCATCACGCTGGCAATATGCTCTCCATTCCCGTCTTTAGTATACTGGGTGACCAGGACCCTCATGTCTCGTCAGAGGCAACCGGGCAGTGGCGTTCAGTGACGTCGGAAGCTTACAGCTGTTTTACCGTTCCCGGCGATCATTTTTATTTTAATCAGTATCCGCAGTCCGTGGTCGATATTATTAAGCACGTCCTCAGCACACAGAGTTATAACTGCGGGCAGCAGACACTGATTATTTAA",
      "translation": "MKGNVWFKKSPKGNPSYPHVFCFSHAGGNAEAYLQWQESLLSEVCLIAICLPGTGHRFAEPYPASVEALSADIAQQIDAVYHGDFYLFGHSMGAVLAYEVARKVKKSARGLIVSGSAAPASIPSARVVKMNGMTDEAFAKEMVFFNGLDPQLAASNEFISLFLARLRKDFELIGRYKHHAGNMLSIPVFSILGDQDPHVSSEATGQWRSVTSEAYSCFTVPGDHFYFNQYPQSVVDIIKHVLSTQSYNCGQQTLII",
      "product": ""
     },
     {
      "start": 216368,
      "end": 216496,
      "strand": -1,
      "locus_tag": "ctg12_205",
      "type": "other",
      "description": "<div class=\"focus-intro\">\n <strong><span class=\"serif\">ctg12_205</span></strong><br>\n \n <br>\n Locus tag: <span class=\"serif\">ctg12_205</span><br>\n Protein ID: <span class=\"serif\">None</span><br>\n Gene: <span class=\"serif\">None</span><br>\n \n Location: 216,368 - 216,496,\n (total: 129 nt)<br>\n <br>\n \n</div>\n<div class=\"focus-info\">\n \n\n \n\n \n\n\n \n</div>\n<div class=\"focus-urls\">\n <a class=\"wildcard-container\" data-wildcard-attrs=\"href\" href=\"http://blast.ncbi.nlm.nih.gov/Blast.cgi?PAGE=Proteins&PROGRAM=blastp&BLAST_PROGRAMS=blastp&QUERY=@!translation!@&LINK_LOC=protein&PAGE_TYPE=BlastSearch\" target=\"_blank\" data-locus=\"ctg12_205\">NCBI BlastP on this gene</a><br>\n <a href=\"http://www.ncbi.nlm.nih.gov/projects/sviewer/?Db=gene&amp;DbFrom=protein&amp;Cmd=Link&amp;noslider=1&amp;id=gnlXBHLDKDCE_12&amp;from=206368&amp;to=226496\" target=\"_new\">View genomic context</a><br>\n \n \n \n \n</div>\n<div class=\"focus-clipboard\">\n AA sequence: <span class=\"clipboard-copy wildcard-container\" data-locus=\"ctg12_205\" data-wildcard-attrs=\"data-seq\" data-seq=\"@!translation!@\">Copy to clipboard</span><br>\n Nucleotide sequence: <span class=\"clipboard-copy wildcard-container\" data-locus=\"ctg12_205\" data-wildcard-attrs=\"data-seq\" data-seq=\"@!dna!@\">Copy to clipboard</span><br>\n</div>",
      "dna": "ATGCGTTACGGGCTAACGCAGGGTTTCTTGTCACGTGCAGGTCAGATCTGCGGACCGGTGGGTGGTTTCCTGACGCTTTTGCAAGTGGTTCCTGTGCCGATGGTGGTCGATAATGGCAAGAAAAACTAA",
      "translation": "MRYGLTQGFLSRAGQICGPVGGFLTLLQVVPVPMVVDNGKKN",
      "product": ""
     },
     {
      "start": 217108,
      "end": 218115,
      "strand": -1,
      "locus_tag": "ctg12_206",
      "type": "regulatory",
      "description": "<div class=\"focus-intro\">\n <strong><span class=\"serif\">ctg12_206</span></strong><br>\n \n <br>\n Locus tag: <span class=\"serif\">ctg12_206</span><br>\n Protein ID: <span class=\"serif\">None</span><br>\n Gene: <span class=\"serif\">None</span><br>\n \n Location: 217,108 - 218,115,\n (total: 1008 nt)<br>\n <br>\n \n  regulatory (smcogs) SMCOG1078:LacI family transcription regulator (Score: 233.2; E-value: 7.7e-71)<br>\n \n</div>\n<div class=\"focus-info\">\n \n\n \n\n \n\n\n \n</div>\n<div class=\"focus-urls\">\n <a class=\"wildcard-container\" data-wildcard-attrs=\"href\" href=\"http://blast.ncbi.nlm.nih.gov/Blast.cgi?PAGE=Proteins&PROGRAM=blastp&BLAST_PROGRAMS=blastp&QUERY=@!translation!@&LINK_LOC=protein&PAGE_TYPE=BlastSearch\" target=\"_blank\" data-locus=\"ctg12_206\">NCBI BlastP on this gene</a><br>\n <a href=\"http://www.ncbi.nlm.nih.gov/projects/sviewer/?Db=gene&amp;DbFrom=protein&amp;Cmd=Link&amp;noslider=1&amp;id=gnlXBHLDKDCE_12&amp;from=207108&amp;to=228115\" target=\"_new\">View genomic context</a><br>\n \n \n \n \n</div>\n<div class=\"focus-clipboard\">\n AA sequence: <span class=\"clipboard-copy wildcard-container\" data-locus=\"ctg12_206\" data-wildcard-attrs=\"data-seq\" data-seq=\"@!translation!@\">Copy to clipboard</span><br>\n Nucleotide sequence: <span class=\"clipboard-copy wildcard-container\" data-locus=\"ctg12_206\" data-wildcard-attrs=\"data-seq\" data-seq=\"@!dna!@\">Copy to clipboard</span><br>\n</div>",
      "dna": "GTGAAAAAAACAAAACGAGTTACCATCAGTGATATTGCCGCGCTGGCAGGGGTGTCTAAAGCCACGGCCAGCCTGGTACTGAACGGTCGTGGTAAAGAACTGCGGGTGGCGAAAGAGACGCGTGAACGTGTGATGACGGTTGCCCGGCAAAATCATTATCAGCCGAGTATCCACGCCCGTTTACTGCGTGACGATCGCAGCCATACCCTTGGACTGGTGGTGCCGGAAATCACTAACTACGGTTTCGCTGTTTTTTCGCATGAGCTGGAAACGCTGTGCCGTGAAGCAGGATTACAACTGCTGATTTCCTGCACCGACGAGAACGCCGGTCAGGAAATGGTGGTGGTGAATAACCTGGTGGCTCGGCAGGTGGATGGGCTGATTGTCGCCTCCAGTATGCTGAGCGACAGCGACTACGTGAAACTCAGTGAGCAGCTGCCTGTGGTGCTGTTTGACCGCTATATGAATGACACACAGCTACCGCTGGTGGTCACTGACGCCATCCCTCCCACCGCTGATTTGGTTGAACGACTGGCACGTGCCCATCCTGATGAAATCTATTTTCTTGGTGGGCAACCGCGCCTGTCACCCACCCGTGATCGCCTGTCTGGTTTTATGCTGGGGCTTGAGCGGGCTGGCGTGACGCCAAATCCTGAGTGGATTATCCACGGTAACTATCATCCCAGCAGTGGTTATGAGATGTTTGCGGCGCTTTGTGCGCAACTGGGCCGTCCGCCGAAAGCCCTGTTTACCGCCGCCTGTGGTCTGCTGGAAGGGGTATTGCGCTATATGAGCCAGCATCGCCTGTTGAACAGCGAAATACACATCGCCAGCTTTGACGATCACTATCTGTATGATTCGCTGTCACTTAATATTGATACCGTCGAGCAAAATGTCCCCCGGCTTGCCCAGGAGTGTTTCTCCATTGCAACCCAGCTGATCCAGGGCCAGGAGCCGCTCGTTAATCAAATCATTCTGCCCGCCACGCTGCGCTATCGTGCAGAATAA",
      "translation": "VKKTKRVTISDIAALAGVSKATASLVLNGRGKELRVAKETRERVMTVARQNHYQPSIHARLLRDDRSHTLGLVVPEITNYGFAVFSHELETLCREAGLQLLISCTDENAGQEMVVVNNLVARQVDGLIVASSMLSDSDYVKLSEQLPVVLFDRYMNDTQLPLVVTDAIPPTADLVERLARAHPDEIYFLGGQPRLSPTRDRLSGFMLGLERAGVTPNPEWIIHGNYHPSSGYEMFAALCAQLGRPPKALFTAACGLLEGVLRYMSQHRLLNSEIHIASFDDHYLYDSLSLNIDTVEQNVPRLAQECFSIATQLIQGQEPLVNQIILPATLRYRAE",
      "product": ""
     },
     {
      "start": 218144,
      "end": 219553,
      "strand": -1,
      "locus_tag": "ctg12_207",
      "type": "other",
      "description": "<div class=\"focus-intro\">\n <strong><span class=\"serif\">ctg12_207</span></strong><br>\n \n <br>\n Locus tag: <span class=\"serif\">ctg12_207</span><br>\n Protein ID: <span class=\"serif\">None</span><br>\n Gene: <span class=\"serif\">None</span><br>\n \n Location: 218,144 - 219,553,\n (total: 1410 nt)<br>\n <br>\n \n</div>\n<div class=\"focus-info\">\n \n\n \n\n \n\n\n \n</div>\n<div class=\"focus-urls\">\n <a class=\"wildcard-container\" data-wildcard-attrs=\"href\" href=\"http://blast.ncbi.nlm.nih.gov/Blast.cgi?PAGE=Proteins&PROGRAM=blastp&BLAST_PROGRAMS=blastp&QUERY=@!translation!@&LINK_LOC=protein&PAGE_TYPE=BlastSearch\" target=\"_blank\" data-locus=\"ctg12_207\">NCBI BlastP on this gene</a><br>\n <a href=\"http://www.ncbi.nlm.nih.gov/projects/sviewer/?Db=gene&amp;DbFrom=protein&amp;Cmd=Link&amp;noslider=1&amp;id=gnlXBHLDKDCE_12&amp;from=208144&amp;to=229553\" target=\"_new\">View genomic context</a><br>\n \n \n \n \n</div>\n<div class=\"focus-clipboard\">\n AA sequence: <span class=\"clipboard-copy wildcard-container\" data-locus=\"ctg12_207\" data-wildcard-attrs=\"data-seq\" data-seq=\"@!translation!@\">Copy to clipboard</span><br>\n Nucleotide sequence: <span class=\"clipboard-copy wildcard-container\" data-locus=\"ctg12_207\" data-wildcard-attrs=\"data-seq\" data-seq=\"@!dna!@\">Copy to clipboard</span><br>\n</div>",
      "dna": "ATGTCTTCCTCAACACTTCTGAGCGCCTTTTTACAGGCGGTGATGAAGGGCCAGCCCGTGGCACTCAAAGACAGTCACTACCCTGGCTGGCACCTTGCTCCTGTCACCGGGCTGCTGAATGACCCGAATGGTTTTATCCATTTTGCCGGTCGCTACCATCTGTTTTACCAGTGGAATGCGCTGGGCTGCGAGCATAAGCACAAAAGCTGGGGCCACTGGAGTTCAGCGGATTTACTGCACTGGCAACACGAGCCAATCGCGCTGCTGCCTGAACAAAAATATGACCGCACCGGCTGCTACTCCGGCAGCGCGGTGGATAACAACGGTGTGCTGACGCTGGTGTATACCGGCAACGTCAAATTTAATGACGGCAGCCGCACCGCCTGGCAGTGTCTGGCGGTACAGAATCGCAAGGGTGGGTTTAAGAAGCTCGGTCCGGTGATCCCATTACCTGCTGGCTACACCGGACATGTGCGTGACCCTAAAGTGTGGAAGCACGATCAGCACTGGTTCATGGTGCTGGCGGCGCAGGACCACCAGCTAAAGGGCAAGGTGTTGTTGTTGCAATCAGACGATCTGCACAACTGGCATAATCTGGGGGAGATCGCAGGTAGCGGCCTTGGTGGCCTGGGCGATACGGGGTATATGTGGGAATGCCCTGATATGTTCTTGCTGGGTGACAGTACCTATCTTATCTGCTGCCCACAGGGGATCGCGCGGGAAGAGAAGCGTTTCCTTAACGTCCATTGCAGTGCCTATCTCAGTGGCCATCTTGATTACACCCAGAACCGCTATCAGCACGGCGAGTTTCACGAGCTGGATGCCGGTTTCGAATTTTACGCCCCACAGACCACCCTGTGTGATGATGGTCGTCGCCTGCTGGTGGGCTGGATGGGGATACCGGATGGTGAGGAGATGCGCCAGCCGACCATCGAACACGGATGGATACACCAGATGACCTGCCTGCGTGAACTCAGTTCACGTAATGGCCGACTCTATCAGCAGCCGGTGGTGGAGTTACAGGCGCTGCGTGAAGACGAGCAGACGTTCAACGGTATTGCCGACAGCGCTCCGGCGCTTGATGCACAACGTCTGGAGATGCTGTTGGAGGGTCGGGGCGGTGTCACGCTTAACATTGCTGATACGCTGGTGCTGGAGTGGCATCAGGATGAACTGCGTCTGGCCCGTCGCAGCCTGGAAACCAATGAGTGGCAGTATCGTTACTGGTGCGGTGCGGCCAGTAAGCTGCAGATCCTCTGCGATCACTCAAGCGTTGAAATCTTTATCAACGATGGCGAAGGAGTGATGAGCAGTCGCTACTTCCCGGTGCATCCGTCTCGTTTGACCCTGAGCGGCAAAGCAGAAGTCCAGGCGCGCTACTGGTCGTTGCGGCGCTGCATGGTAGAATAA",
      "translation": "MSSSTLLSAFLQAVMKGQPVALKDSHYPGWHLAPVTGLLNDPNGFIHFAGRYHLFYQWNALGCEHKHKSWGHWSSADLLHWQHEPIALLPEQKYDRTGCYSGSAVDNNGVLTLVYTGNVKFNDGSRTAWQCLAVQNRKGGFKKLGPVIPLPAGYTGHVRDPKVWKHDQHWFMVLAAQDHQLKGKVLLLQSDDLHNWHNLGEIAGSGLGGLGDTGYMWECPDMFLLGDSTYLICCPQGIAREEKRFLNVHCSAYLSGHLDYTQNRYQHGEFHELDAGFEFYAPQTTLCDDGRRLLVGWMGIPDGEEMRQPTIEHGWIHQMTCLRELSSRNGRLYQQPVVELQALREDEQTFNGIADSAPALDAQRLEMLLEGRGGVTLNIADTLVLEWHQDELRLARRSLETNEWQYRYWCGAASKLQILCDHSSVEIFINDGEGVMSSRYFPVHPSRLTLSGKAEVQARYWSLRRCMVE",
      "product": ""
     },
     {
      "start": 219554,
      "end": 220924,
      "strand": -1,
      "locus_tag": "ctg12_208",
      "type": "other",
      "description": "<div class=\"focus-intro\">\n <strong><span class=\"serif\">ctg12_208</span></strong><br>\n \n <br>\n Locus tag: <span class=\"serif\">ctg12_208</span><br>\n Protein ID: <span class=\"serif\">None</span><br>\n Gene: <span class=\"serif\">None</span><br>\n \n Location: 219,554 - 220,924,\n (total: 1371 nt)<br>\n <br>\n \n</div>\n<div class=\"focus-info\">\n \n\n \n\n \n\n\n \n</div>\n<div class=\"focus-urls\">\n <a class=\"wildcard-container\" data-wildcard-attrs=\"href\" href=\"http://blast.ncbi.nlm.nih.gov/Blast.cgi?PAGE=Proteins&PROGRAM=blastp&BLAST_PROGRAMS=blastp&QUERY=@!translation!@&LINK_LOC=protein&PAGE_TYPE=BlastSearch\" target=\"_blank\" data-locus=\"ctg12_208\">NCBI BlastP on this gene</a><br>\n <a href=\"http://www.ncbi.nlm.nih.gov/projects/sviewer/?Db=gene&amp;DbFrom=protein&amp;Cmd=Link&amp;noslider=1&amp;id=gnlXBHLDKDCE_12&amp;from=209554&amp;to=230924\" target=\"_new\">View genomic context</a><br>\n \n \n \n \n</div>\n<div class=\"focus-clipboard\">\n AA sequence: <span class=\"clipboard-copy wildcard-container\" data-locus=\"ctg12_208\" data-wildcard-attrs=\"data-seq\" data-seq=\"@!translation!@\">Copy to clipboard</span><br>\n Nucleotide sequence: <span class=\"clipboard-copy wildcard-container\" data-locus=\"ctg12_208\" data-wildcard-attrs=\"data-seq\" data-seq=\"@!dna!@\">Copy to clipboard</span><br>\n</div>",
      "dna": "ATGGATTTTGCACAAATTTCCCGGGAAATACTGCCGTTACTCGGCGGGCGTGAAAATATCGCCAGCGCCGCGCACTGCGCCACACGTCTGCGCCTGGTACTGGCAGATGACAGTAAGGCTGATACTGACGCCATTGGTAAAATCGACGGGGTGAAAGGCTGTTTTCGTAATGCCGGACAGTTGCAGGTGATTTTTGGTACCGGGGTGGTTAACAAAGTGCACGCCGCCTTTATTAAAGAAGCAGGGATCGGCGAATCAAGCAAATCGGAAGCGGCCGATATTGCCGCGCGTAAGCTAAATCCGTTCCAGCGCATCGCCCGCATCCTGTCGAATATTTTTGTACCGATTATTCCGGCCATCGTTGCCTCTGGCCTGCTGATGGGCCTGTTGGGGATGGTGAAAACCTATGGCTGGGTTAACGCTGATAACGCGCTCTATATCATGCTGGATATGTGCAGCTCGGCGGCCTTTATTATCCTGCCGATCCTGATCGGTTTTACCGCCGCGCGTGAATTTGGCGGTAATCCCTATCTCGGCGCAACCCTGGGCGGTATCCTTACCCACCCGGCGCTGACCAATGCCTGGGGCGTGGCGGCTGGCTTCCATACCATGAACTTTTTTGGTATCGAAGTGGCAATGATCGGCTATCAGGGCACGGTGTTCCCGGTGTTGCTGGCGGTATGGTTTATGAGCCTGCTGGAGAAGCAGCTGCGTCGGGTGATCCCGGATGCGCTGGACCTGATCCTGACGCCATTTTTGACCGTGATCATCTCCGGTTTTGTCGCGTTACTGGTAATCGGCCCGGCGGGGCGTATGCTGGGTGACGGTATCTCCATGGTGCTCAGTACGCTGATTGCCCACGCGGGCTGGCTGGCAGGTCTGTTGTTTGGCGGGCTTTATTCGGTGATTGTCATTACCGGTGTGCATCACAGCTTTCACGCCATTGAAGCCGGACTGTTGGGTAATCCTTCCATTGGCGTTAACTTCCTGCTGCCGATTTGGGCGATGGCTAACGTTGCCCAGGGGGGGGCCTGCCTGGCCGTCTGGTTAAAAACGAAAAATGCGAAAATTAAGGCCATTGCGCTGCCTTCCGCACTCTCCTGTTTGCTCGGCATTACCGAAGCGGCGATTTTTGGTATCAATCTGCGCTTTATCAGACCTTTTATTGCCGGTCTGGTTGGTGGTGCCGTCGGCGGTGCCTGGGTGGTATCGACCCATGTCTACATGACAGCGGTTGGGCTGACCGGTCTGCCGGGGATGGCGATTGTGCAGGCCAGCTCGCTGCTTAATTATATCATTGGTATGGTTATCGCCTTTAGCATCGCTTTTGTTGTTTCTTACCTGCTTAAATACAAAACGGATCCTGAATAA",
      "translation": "MDFAQISREILPLLGGRENIASAAHCATRLRLVLADDSKADTDAIGKIDGVKGCFRNAGQLQVIFGTGVVNKVHAAFIKEAGIGESSKSEAADIAARKLNPFQRIARILSNIFVPIIPAIVASGLLMGLLGMVKTYGWVNADNALYIMLDMCSSAAFIILPILIGFTAAREFGGNPYLGATLGGILTHPALTNAWGVAAGFHTMNFFGIEVAMIGYQGTVFPVLLAVWFMSLLEKQLRRVIPDALDLILTPFLTVIISGFVALLVIGPAGRMLGDGISMVLSTLIAHAGWLAGLLFGGLYSVIVITGVHHSFHAIEAGLLGNPSIGVNFLLPIWAMANVAQGGACLAVWLKTKNAKIKAIALPSALSCLLGITEAAIFGINLRFIRPFIAGLVGGAVGGAWVVSTHVYMTAVGLTGLPGMAIVQASSLLNYIIGMVIAFSIAFVVSYLLKYKTDPE",
      "product": ""
     }
    ],
    "clusters": [
     {
      "start": 198324,
      "end": 201576,
      "tool": "rule-based-clusters",
      "neighbouring_start": 178324,
      "neighbouring_end": 221576,
      "product": "NRPS",
      "category": "NRPS",
      "height": 2,
      "kind": "protocluster",
      "prefix": ""
     }
    ],
    "sites": {
     "ttaCodons": [],
     "bindingSites": []
    },
    "type": "NRPS",
    "products": [
     "NRPS"
    ],
    "product_categories": [
     "NRPS"
    ],
    "cssClass": "NRPS NRPS",
    "anchor": "r12c2"
   }
  ]
 },
 {
  "length": 61753,
  "seq_id": "gnlXBHLDKDCE_13",
  "regions": []
 },
 {
  "length": 59590,
  "seq_id": "gnlXBHLDKDCE_14",
  "regions": []
 },
 {
  "length": 51326,
  "seq_id": "gnlXBHLDKDCE_15",
  "regions": [
   {
    "start": 1,
    "end": 51326,
    "idx": 1,
    "orfs": [
     {
      "start": 3,
      "end": 179,
      "strand": 1,
      "locus_tag": "ctg15_1",
      "type": "other",
      "description": "<div class=\"focus-intro\">\n <strong><span class=\"serif\">ctg15_1</span></strong><br>\n \n <br>\n Locus tag: <span class=\"serif\">ctg15_1</span><br>\n Protein ID: <span class=\"serif\">None</span><br>\n Gene: <span class=\"serif\">None</span><br>\n \n Location: 3 - 179,\n (total: 177 nt)<br>\n <br>\n \n</div>\n<div class=\"focus-info\">\n \n\n \n\n \n\n\n \n</div>\n<div class=\"focus-urls\">\n <a class=\"wildcard-container\" data-wildcard-attrs=\"href\" href=\"http://blast.ncbi.nlm.nih.gov/Blast.cgi?PAGE=Proteins&PROGRAM=blastp&BLAST_PROGRAMS=blastp&QUERY=@!translation!@&LINK_LOC=protein&PAGE_TYPE=BlastSearch\" target=\"_blank\" data-locus=\"ctg15_1\">NCBI BlastP on this gene</a><br>\n <a href=\"http://www.ncbi.nlm.nih.gov/projects/sviewer/?Db=gene&amp;DbFrom=protein&amp;Cmd=Link&amp;noslider=1&amp;id=gnlXBHLDKDCE_15&amp;from=0&amp;to=10179\" target=\"_new\">View genomic context</a><br>\n \n \n \n \n</div>\n<div class=\"focus-clipboard\">\n AA sequence: <span class=\"clipboard-copy wildcard-container\" data-locus=\"ctg15_1\" data-wildcard-attrs=\"data-seq\" data-seq=\"@!translation!@\">Copy to clipboard</span><br>\n Nucleotide sequence: <span class=\"clipboard-copy wildcard-container\" data-locus=\"ctg15_1\" data-wildcard-attrs=\"data-seq\" data-seq=\"@!dna!@\">Copy to clipboard</span><br>\n</div>",
      "dna": "TACTCGCTTTGCCAGATCAATTCCGATAATTTGTTCCACGGGGTACCTCTTTATTTTGCTGTTGGTTTGCACTTACAGCATGGCTCAATGAAGCCGGTAAAGGGAGGTGTCCATTTCATTAATTCAGGATGTGAGCGATCTGAAGGTAAAACCCACATTGCAAGAGAACAGTCCTGA",
      "translation": "YSLCQINSDNLFHGVPLYFAVGLHLQHGSMKPVKGGVHFINSGCERSEGKTHIAREQS",
      "product": ""
     },
     {
      "start": 772,
      "end": 978,
      "strand": 1,
      "locus_tag": "ctg15_2",
      "type": "other",
      "description": "<div class=\"focus-intro\">\n <strong><span class=\"serif\">ctg15_2</span></strong><br>\n \n <br>\n Locus tag: <span class=\"serif\">ctg15_2</span><br>\n Protein ID: <span class=\"serif\">None</span><br>\n Gene: <span class=\"serif\">None</span><br>\n \n Location: 772 - 978,\n (total: 207 nt)<br>\n <br>\n \n</div>\n<div class=\"focus-info\">\n \n\n \n\n \n\n\n \n</div>\n<div class=\"focus-urls\">\n <a class=\"wildcard-container\" data-wildcard-attrs=\"href\" href=\"http://blast.ncbi.nlm.nih.gov/Blast.cgi?PAGE=Proteins&PROGRAM=blastp&BLAST_PROGRAMS=blastp&QUERY=@!translation!@&LINK_LOC=protein&PAGE_TYPE=BlastSearch\" target=\"_blank\" data-locus=\"ctg15_2\">NCBI BlastP on this gene</a><br>\n <a href=\"http://www.ncbi.nlm.nih.gov/projects/sviewer/?Db=gene&amp;DbFrom=protein&amp;Cmd=Link&amp;noslider=1&amp;id=gnlXBHLDKDCE_15&amp;from=0&amp;to=10978\" target=\"_new\">View genomic context</a><br>\n \n \n \n \n</div>\n<div class=\"focus-clipboard\">\n AA sequence: <span class=\"clipboard-copy wildcard-container\" data-locus=\"ctg15_2\" data-wildcard-attrs=\"data-seq\" data-seq=\"@!translation!@\">Copy to clipboard</span><br>\n Nucleotide sequence: <span class=\"clipboard-copy wildcard-container\" data-locus=\"ctg15_2\" data-wildcard-attrs=\"data-seq\" data-seq=\"@!dna!@\">Copy to clipboard</span><br>\n</div>",
      "dna": "GTGAAAAGTAATCTGATACGATGCATATCTGTTTTTTTAGGAATACTCATTGCATCATCATTATTAAGTGGTGCGAAGGTCATTTTTCTTAACTGGTATGCCTTCCCCGAAGCACTATCTAAGTTTTTCGTGATGTTACTTTGCTTTTTCGGTGTAATAAAAATAGTGGAGTTGATTTTTCTCGTCTTTCTTAAAAAGGACCTGTAG",
      "translation": "VKSNLIRCISVFLGILIASSLLSGAKVIFLNWYAFPEALSKFFVMLLCFFGVIKIVELIFLVFLKKDL",
      "product": ""
     },
     {
      "start": 1124,
      "end": 1321,
      "strand": 1,
      "locus_tag": "ctg15_3",
      "type": "other",
      "description": "<div class=\"focus-intro\">\n <strong><span class=\"serif\">ctg15_3</span></strong><br>\n \n <br>\n Locus tag: <span class=\"serif\">ctg15_3</span><br>\n Protein ID: <span class=\"serif\">None</span><br>\n Gene: <span class=\"serif\">None</span><br>\n \n Location: 1,124 - 1,321,\n (total: 198 nt)<br>\n <br>\n \n</div>\n<div class=\"focus-info\">\n \n\n \n\n \n\n\n \n</div>\n<div class=\"focus-urls\">\n <a class=\"wildcard-container\" data-wildcard-attrs=\"href\" href=\"http://blast.ncbi.nlm.nih.gov/Blast.cgi?PAGE=Proteins&PROGRAM=blastp&BLAST_PROGRAMS=blastp&QUERY=@!translation!@&LINK_LOC=protein&PAGE_TYPE=BlastSearch\" target=\"_blank\" data-locus=\"ctg15_3\">NCBI BlastP on this gene</a><br>\n <a href=\"http://www.ncbi.nlm.nih.gov/projects/sviewer/?Db=gene&amp;DbFrom=protein&amp;Cmd=Link&amp;noslider=1&amp;id=gnlXBHLDKDCE_15&amp;from=0&amp;to=11321\" target=\"_new\">View genomic context</a><br>\n \n \n \n \n</div>\n<div class=\"focus-clipboard\">\n AA sequence: <span class=\"clipboard-copy wildcard-container\" data-locus=\"ctg15_3\" data-wildcard-attrs=\"data-seq\" data-seq=\"@!translation!@\">Copy to clipboard</span><br>\n Nucleotide sequence: <span class=\"clipboard-copy wildcard-container\" data-locus=\"ctg15_3\" data-wildcard-attrs=\"data-seq\" data-seq=\"@!dna!@\">Copy to clipboard</span><br>\n</div>",
      "dna": "ATGGATGAGAAGAAACTTAAAGCACTGGCTGCTGAACTGGCTAAAGGTCTTAACACCGAAGCCGATCTCAACCAGTTTTCCCGTATGCTGACGAAATTAACCGTCGAAACGGCACTCAACGTTGAGTTGACTGACCACCCCGGACACGAAAAAATGCAGCCAAAACAGGCCCGTATACCCGTAATGGCTACTCGTTGA",
      "translation": "MDEKKLKALAAELAKGLNTEADLNQFSRMLTKLTVETALNVELTDHPGHEKMQPKQARIPVMATR",
      "product": ""
     },
     {
      "start": 1429,
      "end": 1623,
      "strand": 1,
      "locus_tag": "ctg15_4",
      "type": "other",
      "description": "<div class=\"focus-intro\">\n <strong><span class=\"serif\">ctg15_4</span></strong><br>\n \n <br>\n Locus tag: <span class=\"serif\">ctg15_4</span><br>\n Protein ID: <span class=\"serif\">None</span><br>\n Gene: <span class=\"serif\">None</span><br>\n \n Location: 1,429 - 1,623,\n (total: 195 nt)<br>\n <br>\n \n</div>\n<div class=\"focus-info\">\n \n\n \n\n \n\n\n \n</div>\n<div class=\"focus-urls\">\n <a class=\"wildcard-container\" data-wildcard-attrs=\"href\" href=\"http://blast.ncbi.nlm.nih.gov/Blast.cgi?PAGE=Proteins&PROGRAM=blastp&BLAST_PROGRAMS=blastp&QUERY=@!translation!@&LINK_LOC=protein&PAGE_TYPE=BlastSearch\" target=\"_blank\" data-locus=\"ctg15_4\">NCBI BlastP on this gene</a><br>\n <a href=\"http://www.ncbi.nlm.nih.gov/projects/sviewer/?Db=gene&amp;DbFrom=protein&amp;Cmd=Link&amp;noslider=1&amp;id=gnlXBHLDKDCE_15&amp;from=0&amp;to=11623\" target=\"_new\">View genomic context</a><br>\n \n \n \n \n</div>\n<div class=\"focus-clipboard\">\n AA sequence: <span class=\"clipboard-copy wildcard-container\" data-locus=\"ctg15_4\" data-wildcard-attrs=\"data-seq\" data-seq=\"@!translation!@\">Copy to clipboard</span><br>\n Nucleotide sequence: <span class=\"clipboard-copy wildcard-container\" data-locus=\"ctg15_4\" data-wildcard-attrs=\"data-seq\" data-seq=\"@!dna!@\">Copy to clipboard</span><br>\n</div>",
      "dna": "ATGGACAGCCAGATTTTATTCCTGTACGCCAAAGGCATGACCACGGGTGAAATCGTCGCCACATTCAAAATGTACGATGCCGATGTGTCGCCAGCGCTGATATCTGAAGTCACCGATGCGGTTAAAGAGCAGGTCACTGACTGGCAAAATCGGTCGCTGGATGCGTGGTATCCCATTGTGACCGTATCGTGGTAA",
      "translation": "MDSQILFLYAKGMTTGEIVATFKMYDADVSPALISEVTDAVKEQVTDWQNRSLDAWYPIVTVSW",
      "product": ""
     },
     {
      "start": 1746,
      "end": 1973,
      "strand": -1,
      "locus_tag": "ctg15_5",
      "type": "other",
      "description": "<div class=\"focus-intro\">\n <strong><span class=\"serif\">ctg15_5</span></strong><br>\n \n <br>\n Locus tag: <span class=\"serif\">ctg15_5</span><br>\n Protein ID: <span class=\"serif\">None</span><br>\n Gene: <span class=\"serif\">None</span><br>\n \n Location: 1,746 - 1,973,\n (total: 228 nt)<br>\n <br>\n \n</div>\n<div class=\"focus-info\">\n \n\n \n\n \n\n\n \n</div>\n<div class=\"focus-urls\">\n <a class=\"wildcard-container\" data-wildcard-attrs=\"href\" href=\"http://blast.ncbi.nlm.nih.gov/Blast.cgi?PAGE=Proteins&PROGRAM=blastp&BLAST_PROGRAMS=blastp&QUERY=@!translation!@&LINK_LOC=protein&PAGE_TYPE=BlastSearch\" target=\"_blank\" data-locus=\"ctg15_5\">NCBI BlastP on this gene</a><br>\n <a href=\"http://www.ncbi.nlm.nih.gov/projects/sviewer/?Db=gene&amp;DbFrom=protein&amp;Cmd=Link&amp;noslider=1&amp;id=gnlXBHLDKDCE_15&amp;from=0&amp;to=11973\" target=\"_new\">View genomic context</a><br>\n \n \n \n \n</div>\n<div class=\"focus-clipboard\">\n AA sequence: <span class=\"clipboard-copy wildcard-container\" data-locus=\"ctg15_5\" data-wildcard-attrs=\"data-seq\" data-seq=\"@!translation!@\">Copy to clipboard</span><br>\n Nucleotide sequence: <span class=\"clipboard-copy wildcard-container\" data-locus=\"ctg15_5\" data-wildcard-attrs=\"data-seq\" data-seq=\"@!dna!@\">Copy to clipboard</span><br>\n</div>",
      "dna": "ATGGTTGGTTTTTTTGGCGCATACCAAGTGTGCAGATTTTTCATTAAGTTGGGTAAAAATAAACGTATATATTTCCTCAGCCATGAAGATCCTGCTTACTTATTTTTTAGTGAAAATGAAATCACTGTGAGTCGCTGGATGTTATATCTGTCAAGGCTGTGGATGTTTGCTGGGATATGTTATTTTGTAACCTGCGTGGCTGTGTTGATTTTATATATCATCAGATGA",
      "translation": "MVGFFGAYQVCRFFIKLGKNKRIYFLSHEDPAYLFFSENEITVSRWMLYLSRLWMFAGICYFVTCVAVLILYIIR",
      "product": ""
     },
     {
      "start": 2835,
      "end": 3149,
      "strand": 1,
      "locus_tag": "ctg15_6",
      "type": "other",
      "description": "<div class=\"focus-intro\">\n <strong><span class=\"serif\">ctg15_6</span></strong><br>\n \n <br>\n Locus tag: <span class=\"serif\">ctg15_6</span><br>\n Protein ID: <span class=\"serif\">None</span><br>\n Gene: <span class=\"serif\">None</span><br>\n \n Location: 2,835 - 3,149,\n (total: 315 nt)<br>\n <br>\n \n</div>\n<div class=\"focus-info\">\n \n\n \n\n \n\n\n \n</div>\n<div class=\"focus-urls\">\n <a class=\"wildcard-container\" data-wildcard-attrs=\"href\" href=\"http://blast.ncbi.nlm.nih.gov/Blast.cgi?PAGE=Proteins&PROGRAM=blastp&BLAST_PROGRAMS=blastp&QUERY=@!translation!@&LINK_LOC=protein&PAGE_TYPE=BlastSearch\" target=\"_blank\" data-locus=\"ctg15_6\">NCBI BlastP on this gene</a><br>\n <a href=\"http://www.ncbi.nlm.nih.gov/projects/sviewer/?Db=gene&amp;DbFrom=protein&amp;Cmd=Link&amp;noslider=1&amp;id=gnlXBHLDKDCE_15&amp;from=0&amp;to=13149\" target=\"_new\">View genomic context</a><br>\n \n \n \n \n</div>\n<div class=\"focus-clipboard\">\n AA sequence: <span class=\"clipboard-copy wildcard-container\" data-locus=\"ctg15_6\" data-wildcard-attrs=\"data-seq\" data-seq=\"@!translation!@\">Copy to clipboard</span><br>\n Nucleotide sequence: <span class=\"clipboard-copy wildcard-container\" data-locus=\"ctg15_6\" data-wildcard-attrs=\"data-seq\" data-seq=\"@!dna!@\">Copy to clipboard</span><br>\n</div>",
      "dna": "ATGTCTTTGCATAAACCCGGCGTCATCAGCGTCCACGCCGGTAAGGGCCGCACTGGTGGCATTTTTGGCCTGCCTCAGCGTGGTAAGCATGTGCGCGGTCAGTGGGGCGGGGGTATCGGGGTCGGCCACAATCAGAATCTGTCCCGGTTTCAGATAGGGCGTATCCGCATTGAGTTGCATAAACAGGCTGGTGGCAGGGGAGCGGGTGTTTCTGAACAGTTCCCGCGCCTGATTCTCCAGCGATCCCTGCCTCTCAACGATACAATATCCGGGTGCAATGTTACGTGCCATGAGTCCTTTCTCCGTCCGGGGTAA",
      "translation": "MSLHKPGVISVHAGKGRTGGIFGLPQRGKHVRGQWGGGIGVGHNQNLSRFQIGRIRIELHKQAGGRGAGVSEQFPRLILQRSLPLNDTISGCNVTCHESFLRPG",
      "product": ""
     },
     {
      "start": 3277,
      "end": 3540,
      "strand": -1,
      "locus_tag": "ctg15_7",
      "type": "other",
      "description": "<div class=\"focus-intro\">\n <strong><span class=\"serif\">ctg15_7</span></strong><br>\n \n <br>\n Locus tag: <span class=\"serif\">ctg15_7</span><br>\n Protein ID: <span class=\"serif\">None</span><br>\n Gene: <span class=\"serif\">None</span><br>\n \n Location: 3,277 - 3,540,\n (total: 264 nt)<br>\n <br>\n \n</div>\n<div class=\"focus-info\">\n \n\n \n\n \n\n\n \n</div>\n<div class=\"focus-urls\">\n <a class=\"wildcard-container\" data-wildcard-attrs=\"href\" href=\"http://blast.ncbi.nlm.nih.gov/Blast.cgi?PAGE=Proteins&PROGRAM=blastp&BLAST_PROGRAMS=blastp&QUERY=@!translation!@&LINK_LOC=protein&PAGE_TYPE=BlastSearch\" target=\"_blank\" data-locus=\"ctg15_7\">NCBI BlastP on this gene</a><br>\n <a href=\"http://www.ncbi.nlm.nih.gov/projects/sviewer/?Db=gene&amp;DbFrom=protein&amp;Cmd=Link&amp;noslider=1&amp;id=gnlXBHLDKDCE_15&amp;from=0&amp;to=13540\" target=\"_new\">View genomic context</a><br>\n \n \n \n \n</div>\n<div class=\"focus-clipboard\">\n AA sequence: <span class=\"clipboard-copy wildcard-container\" data-locus=\"ctg15_7\" data-wildcard-attrs=\"data-seq\" data-seq=\"@!translation!@\">Copy to clipboard</span><br>\n Nucleotide sequence: <span class=\"clipboard-copy wildcard-container\" data-locus=\"ctg15_7\" data-wildcard-attrs=\"data-seq\" data-seq=\"@!dna!@\">Copy to clipboard</span><br>\n</div>",
      "dna": "ATGCGACCAGCATTAAATCATCTCCCCGCCGCTATTTTTGTACCATTGTTTAATCATGCACAGGGTAAACAGTTACTGTTAAAACACGGTTATTGGCTAAAACGTTCTCACGCGGTGAAGCAGGCCGTTGGCAGGGTCGAGGTTGTTCTGGCAAAAGTTTCATCTGCCACAGCTCGCTTTAACGCTGGCGACGACAATCATGACCCGTATTCCGGGTGCAGCTCAGAGATTTCAGGGGGACGCAACGGTATTCGCGCCAGATGA",
      "translation": "MRPALNHLPAAIFVPLFNHAQGKQLLLKHGYWLKRSHAVKQAVGRVEVVLAKVSSATARFNAGDDNHDPYSGCSSEISGGRNGIRAR",
      "product": ""
     },
     {
      "start": 3865,
      "end": 4824,
      "strand": 1,
      "locus_tag": "ctg15_8",
      "type": "other",
      "description": "<div class=\"focus-intro\">\n <strong><span class=\"serif\">ctg15_8</span></strong><br>\n \n <br>\n Locus tag: <span class=\"serif\">ctg15_8</span><br>\n Protein ID: <span class=\"serif\">None</span><br>\n Gene: <span class=\"serif\">None</span><br>\n \n Location: 3,865 - 4,824,\n (total: 960 nt)<br>\n <br>\n \n</div>\n<div class=\"focus-info\">\n \n\n \n\n \n\n\n \n</div>\n<div class=\"focus-urls\">\n <a class=\"wildcard-container\" data-wildcard-attrs=\"href\" href=\"http://blast.ncbi.nlm.nih.gov/Blast.cgi?PAGE=Proteins&PROGRAM=blastp&BLAST_PROGRAMS=blastp&QUERY=@!translation!@&LINK_LOC=protein&PAGE_TYPE=BlastSearch\" target=\"_blank\" data-locus=\"ctg15_8\">NCBI BlastP on this gene</a><br>\n <a href=\"http://www.ncbi.nlm.nih.gov/projects/sviewer/?Db=gene&amp;DbFrom=protein&amp;Cmd=Link&amp;noslider=1&amp;id=gnlXBHLDKDCE_15&amp;from=0&amp;to=14824\" target=\"_new\">View genomic context</a><br>\n \n \n \n \n</div>\n<div class=\"focus-clipboard\">\n AA sequence: <span class=\"clipboard-copy wildcard-container\" data-locus=\"ctg15_8\" data-wildcard-attrs=\"data-seq\" data-seq=\"@!translation!@\">Copy to clipboard</span><br>\n Nucleotide sequence: <span class=\"clipboard-copy wildcard-container\" data-locus=\"ctg15_8\" data-wildcard-attrs=\"data-seq\" data-seq=\"@!dna!@\">Copy to clipboard</span><br>\n</div>",
      "dna": "ATGTTTAATCAGCAGAACAGTATGTGTTTATACACTGCTGTCACAGGCAACTATGAAGAGTTAAACGAACTGACACCAGACATTGCCGGTGCTGGCATTGATAAAATTTGCTTCACTGATGATCCAACACTGACCAGCGAAACATGGGATGTCCGTGTTGTTAAACCCGCATTTGCCATGGACTCTGTACGCAGCCAGCGTATGCTGAAGATATTACCCCACCGAATACTGGCAGAATATAGATCCTCGCTTTATATCGATAACTCCATCAGCCTGAAACAGAACCCTGTAGATATTATCAATTTTTTCTGTGGCATTAGCGATATATCTGTACCACTTCACTCTTACCGCGACCATCTGTATGAGGAGTTTATTGAGGTTGCCAAAAGTGGCCTGGACGATCCTGCACGTATTTTTGAACAAATGAATCATTATCAACTGACCCACAGCGAAATGCTGCAAGCTAAACCTTACTGGGCTGGCATCATGATCCGTAATCATATGAATAGCAATGTTATTAATATGATGGAAACCTGGTACCAACATATTTTACGATACAGCAGGCGGGATCAGCTCTCACTGAAATATGCAGAAAAAGAGTCGGGGATTAAAATTAACCCAGTTATTATTGATAATTTCACATCAGAATATCATCAGTGGCCGGTGATTAATAAAAGGGATGATAAAAAGAGAGCGTGGTCATCAGGATTGTCGGGAGGAATGGACATTTTTGAAAAAATGCAACAGGCAAAAGAACTCGAAAAATCACTCGACATTACAATCCATGAGCTTGCTGGCGAATATGCCGAGATAAAAGAAAAATATGCGCTAAAGAAAGTACCCGCAGGTTTTATCCGGGAACGTTACTATGTGTTAAACCCGGATGTGGCCGCTGCCGGGATGGATGCGGCCCAGCACTATCTTAATTTTGGCTGGCGGGAAGATCGAAAATGGAAATAG",
      "translation": "MFNQQNSMCLYTAVTGNYEELNELTPDIAGAGIDKICFTDDPTLTSETWDVRVVKPAFAMDSVRSQRMLKILPHRILAEYRSSLYIDNSISLKQNPVDIINFFCGISDISVPLHSYRDHLYEEFIEVAKSGLDDPARIFEQMNHYQLTHSEMLQAKPYWAGIMIRNHMNSNVINMMETWYQHILRYSRRDQLSLKYAEKESGIKINPVIIDNFTSEYHQWPVINKRDDKKRAWSSGLSGGMDIFEKMQQAKELEKSLDITIHELAGEYAEIKEKYALKKVPAGFIRERYYVLNPDVAAAGMDAAQHYLNFGWREDRKWK",
      "product": ""
     },
     {
      "start": 4877,
      "end": 5920,
      "strand": -1,
      "locus_tag": "ctg15_9",
      "type": "biosynthetic-additional",
      "description": "<div class=\"focus-intro\">\n <strong><span class=\"serif\">ctg15_9</span></strong><br>\n \n <br>\n Locus tag: <span class=\"serif\">ctg15_9</span><br>\n Protein ID: <span class=\"serif\">None</span><br>\n Gene: <span class=\"serif\">None</span><br>\n \n Location: 4,877 - 5,920,\n (total: 1044 nt)<br>\n <br>\n \n  biosynthetic-additional (smcogs) SMCOG1088:acyltransferase 3 (Score: 131.2; E-value: 8.1e-40)<br>\n \n</div>\n<div class=\"focus-info\">\n \n\n \n\n \n\n\n \n</div>\n<div class=\"focus-urls\">\n <a class=\"wildcard-container\" data-wildcard-attrs=\"href\" href=\"http://blast.ncbi.nlm.nih.gov/Blast.cgi?PAGE=Proteins&PROGRAM=blastp&BLAST_PROGRAMS=blastp&QUERY=@!translation!@&LINK_LOC=protein&PAGE_TYPE=BlastSearch\" target=\"_blank\" data-locus=\"ctg15_9\">NCBI BlastP on this gene</a><br>\n <a href=\"http://www.ncbi.nlm.nih.gov/projects/sviewer/?Db=gene&amp;DbFrom=protein&amp;Cmd=Link&amp;noslider=1&amp;id=gnlXBHLDKDCE_15&amp;from=0&amp;to=15920\" target=\"_new\">View genomic context</a><br>\n \n \n \n \n</div>\n<div class=\"focus-clipboard\">\n AA sequence: <span class=\"clipboard-copy wildcard-container\" data-locus=\"ctg15_9\" data-wildcard-attrs=\"data-seq\" data-seq=\"@!translation!@\">Copy to clipboard</span><br>\n Nucleotide sequence: <span class=\"clipboard-copy wildcard-container\" data-locus=\"ctg15_9\" data-wildcard-attrs=\"data-seq\" data-seq=\"@!dna!@\">Copy to clipboard</span><br>\n</div>",
      "dna": "ATGCTGATTTCCTCACCGGGTATCGGTGTCGATCTCTTTATTTTGCTCTCCGGTTATCTGATGGCAAAAAATTATGCAGAACGTCAACATAAAGAGCCGTGGCAAAGTTCCGCTACCATCAGGAAATTCTGGACGCGCCGCTTTTTTCGTATTGCGCCGCTTTACTATCTGCTGCTGATTGTGGCGCTGATTTGCGGCCCCTGGTATGGTGAAATGCGCGATATCATTGCGCACTTCTATGCCGGAACCTCAACGGAAAGCTCCCGCTACAGCGACCAGTCTCTGGCGAATATCCTGACCCATTTCAGTTTCCTGTTTGGCATGTTGCCCCGGTGGAGTTTCAATACCGTTCTGCCTGACTGGAGTATTGGACTGGAGATGCAGTTTTATCTGCTGTTCCCGTTTATCATGCTGGCCGTTATGCGCTTTGGCTACGCCACCGCGCTGATTGCGGTTATCGTTTTGTGTTGCGCGGGACGTTACCTGCTGTCTGATTATTATCTGGCCTTTGAAATGCCATCAATGATCCTGATTAAACTGAATATGTTTATCTCAGGAATGCTGTTGGCCGAAGCGGTACGCCGCAAATCCCTGCTTTATGTCGTCCTGGCCCTGCTCGGCCCGGTCGCCAGCATAATCATCGGTCCAAAGGCCATTCCTCTGCAAATTGCCATGGAAGCGATAATGATTATTGGTATGGCAGCCATTCTCTGGCAGCACGAGGGAGGAGGCCTGGCAGCGCGGCTGGTCGCGGTACCGCGCTGGCTGCTGAATAACCGCCTCAGCACCTGGCTGGGCGACGTCTCTTTCTCCGTCTATCTGTTACATCTGCTGATTGTGATCCCAACCATTGCGCTGCTGTTGAAGCACACAGGCCTGCATGACAGTAGCGATCTGATTCGCTTTGCCACCGTATGTGCTATCGCTATCCCCCCCACCTATCTGCTGGCGGCACTGCTGTTTAAGTTCGTGGAGAAACCGGGGATTTTACTGGGTAAGAAGGTGCTGGCTGCATCAGCATCACGCAGAGACCTGGTGCGTTAG",
      "translation": "MLISSPGIGVDLFILLSGYLMAKNYAERQHKEPWQSSATIRKFWTRRFFRIAPLYYLLLIVALICGPWYGEMRDIIAHFYAGTSTESSRYSDQSLANILTHFSFLFGMLPRWSFNTVLPDWSIGLEMQFYLLFPFIMLAVMRFGYATALIAVIVLCCAGRYLLSDYYLAFEMPSMILIKLNMFISGMLLAEAVRRKSLLYVVLALLGPVASIIIGPKAIPLQIAMEAIMIIGMAAILWQHEGGGLAARLVAVPRWLLNNRLSTWLGDVSFSVYLLHLLIVIPTIALLLKHTGLHDSSDLIRFATVCAIAIPPTYLLAALLFKFVEKPGILLGKKVLAASASRRDLVR",
      "product": ""
     },
     {
      "start": 6261,
      "end": 7463,
      "strand": 1,
      "locus_tag": "ctg15_10",
      "type": "other",
      "description": "<div class=\"focus-intro\">\n <strong><span class=\"serif\">ctg15_10</span></strong><br>\n \n <br>\n Locus tag: <span class=\"serif\">ctg15_10</span><br>\n Protein ID: <span class=\"serif\">None</span><br>\n Gene: <span class=\"serif\">None</span><br>\n \n Location: 6,261 - 7,463,\n (total: 1203 nt)<br>\n <br>\n \n</div>\n<div class=\"focus-info\">\n \n\n \n\n \n\n\n \n</div>\n<div class=\"focus-urls\">\n <a class=\"wildcard-container\" data-wildcard-attrs=\"href\" href=\"http://blast.ncbi.nlm.nih.gov/Blast.cgi?PAGE=Proteins&PROGRAM=blastp&BLAST_PROGRAMS=blastp&QUERY=@!translation!@&LINK_LOC=protein&PAGE_TYPE=BlastSearch\" target=\"_blank\" data-locus=\"ctg15_10\">NCBI BlastP on this gene</a><br>\n <a href=\"http://www.ncbi.nlm.nih.gov/projects/sviewer/?Db=gene&amp;DbFrom=protein&amp;Cmd=Link&amp;noslider=1&amp;id=gnlXBHLDKDCE_15&amp;from=0&amp;to=17463\" target=\"_new\">View genomic context</a><br>\n \n  <a href=\"knownclusterblast/region1/ctg15_10_mibig_hits.html\" target=\"_new\">MiBIG Hits</a><br>\n \n \n \n \n</div>\n<div class=\"focus-clipboard\">\n AA sequence: <span class=\"clipboard-copy wildcard-container\" data-locus=\"ctg15_10\" data-wildcard-attrs=\"data-seq\" data-seq=\"@!translation!@\">Copy to clipboard</span><br>\n Nucleotide sequence: <span class=\"clipboard-copy wildcard-container\" data-locus=\"ctg15_10\" data-wildcard-attrs=\"data-seq\" data-seq=\"@!dna!@\">Copy to clipboard</span><br>\n</div>",
      "dna": "TTGTTTTTACAGCAGATTAATGAGGGTTTTCCGTTGAAGAAGTGTCAGTTTGTCACCTTTGGTCTGGTTATGGCCGTTGCCTCAATGACGAGGGCAGACCAAAATTCGTTAGCCTTCCCCCTCACGCCTCCCGCGATTGATGCCGCCTCCTGGGTATTAATGGACGCCACCACCGGGCAGGTACTGACCCAGGGTAATGCTGATGAGCGCCGTAACCCGGCCAGCCTGACCAAACTGATGACGGGATATGTCGTGGATCGCGCCATTGACAGCAAGCGCATTAGCCGTGATGACATGGTGACAGTCGGAAAGGATGCCTGGGCTACCGGCAACCCTGATTTTGAAGGTTCATCGCTGATGTTTCTGAAACCCGGCGAGAAAATTTCGGTACGTGATTTAAGCCGGGGCGTGATCATTGATTCCGGTAATGATGCCTGTGTGGCACTGGCGGATTATGTTGCCGGCAGTCAGTCTGCTTTCGTGCAGCAGATGAATCAGTATGTGCAAAAGCTGGGACTGGCCAACACCCATTTCGAAACGGTACACGGGTTGGATGCGCCTGGTCAGTACACCACGGCGGGAGATCTCGCCAAACTGTCGCGGGCCATTATTTACGGTGAACCGGATTTTTATCAGATGTACAGCGAGAAATCCCTGACCTGGAACGGCATCACTCAGCAAAATCGTAATGGCCTGCTGTGGGATAAAACCCTGCACGTTGACGGGCTGAAGACCGGCCATACGCAAACGGCTGGTTTTAACATTATTGCATCCAGTGTTGATGGGCAGCGTCGTTTGATTGCTGTCATTATGGGTGGAAAAAGTGCCAAAGGGCGTGAAGAACAGGCGCGCCGGCTACTGGTCTGGGGACAAAATAATTTCGACACAGTCCAGCTGTTCCACGCCGGGAAAGAAATTGGTCATGAAAACGTCTGGTATGGTAACCCTCATCAGGTCGCGGTGGGTAGTGAAAAAGATGTCTTCTTCGCGCTTCCCCGTGAGGACGTGAAAAAACTTAAAGCGAAATATGTCATTGATCGCAAGGATTTACAGGCTCCGCTTGCACTGCATGAGCAGGTAGGCACCATTCAACTGGTCGATGGCGATAAGCAGCTGGCTTCCTGGCCGCTGGTGACACTGAATCCGGTGGCCAACGCGGGTATTCTGACCCGGATTGAGGATTACTTCAGGCAGAAGCTGTGA",
      "translation": "LFLQQINEGFPLKKCQFVTFGLVMAVASMTRADQNSLAFPLTPPAIDAASWVLMDATTGQVLTQGNADERRNPASLTKLMTGYVVDRAIDSKRISRDDMVTVGKDAWATGNPDFEGSSLMFLKPGEKISVRDLSRGVIIDSGNDACVALADYVAGSQSAFVQQMNQYVQKLGLANTHFETVHGLDAPGQYTTAGDLAKLSRAIIYGEPDFYQMYSEKSLTWNGITQQNRNGLLWDKTLHVDGLKTGHTQTAGFNIIASSVDGQRRLIAVIMGGKSAKGREEQARRLLVWGQNNFDTVQLFHAGKEIGHENVWYGNPHQVAVGSEKDVFFALPREDVKKLKAKYVIDRKDLQAPLALHEQVGTIQLVDGDKQLASWPLVTLNPVANAGILTRIEDYFRQKL",
      "product": ""
     },
     {
      "start": 7518,
      "end": 7883,
      "strand": 1,
      "locus_tag": "ctg15_11",
      "type": "other",
      "description": "<div class=\"focus-intro\">\n <strong><span class=\"serif\">ctg15_11</span></strong><br>\n \n <br>\n Locus tag: <span class=\"serif\">ctg15_11</span><br>\n Protein ID: <span class=\"serif\">None</span><br>\n Gene: <span class=\"serif\">None</span><br>\n \n Location: 7,518 - 7,883,\n (total: 366 nt)<br>\n <br>\n \n</div>\n<div class=\"focus-info\">\n \n\n \n\n \n\n\n \n</div>\n<div class=\"focus-urls\">\n <a class=\"wildcard-container\" data-wildcard-attrs=\"href\" href=\"http://blast.ncbi.nlm.nih.gov/Blast.cgi?PAGE=Proteins&PROGRAM=blastp&BLAST_PROGRAMS=blastp&QUERY=@!translation!@&LINK_LOC=protein&PAGE_TYPE=BlastSearch\" target=\"_blank\" data-locus=\"ctg15_11\">NCBI BlastP on this gene</a><br>\n <a href=\"http://www.ncbi.nlm.nih.gov/projects/sviewer/?Db=gene&amp;DbFrom=protein&amp;Cmd=Link&amp;noslider=1&amp;id=gnlXBHLDKDCE_15&amp;from=0&amp;to=17883\" target=\"_new\">View genomic context</a><br>\n \n \n \n \n</div>\n<div class=\"focus-clipboard\">\n AA sequence: <span class=\"clipboard-copy wildcard-container\" data-locus=\"ctg15_11\" data-wildcard-attrs=\"data-seq\" data-seq=\"@!translation!@\">Copy to clipboard</span><br>\n Nucleotide sequence: <span class=\"clipboard-copy wildcard-container\" data-locus=\"ctg15_11\" data-wildcard-attrs=\"data-seq\" data-seq=\"@!dna!@\">Copy to clipboard</span><br>\n</div>",
      "dna": "ATGCCAGCAAGCAAGCTGTTCGGCATTTACTTATCCGGTGCCGAACTACTTTACGCTGGCCGGCACCGTTTGCAGGCAAATGATGCCACCCGGCACCGCGTAAAATCCTGCCAGCGAGGTAGTCAGTCGGGTTTACATGCGCGCGGCCAGTGGATGGGAAACGGCGGCAGGCCGACTTATGCAAGCTGCTTAACTGCACTGACGACGCACCATCAGGCGGCTTCAGCCATTAGCTCTGCGATATCACCTGACGCTGACGTAGTAAGCCGGCATCAGAGTCACGCTTTTGGTCATCAGCTTAACCCCGGCCATTGCCGGAACCACCCTCGCACAGTCAGTCGGCTTTCCCCCTTCAGAAGCGCTTAA",
      "translation": "MPASKLFGIYLSGAELLYAGRHRLQANDATRHRVKSCQRGSQSGLHARGQWMGNGGRPTYASCLTALTTHHQAASAISSAISPDADVVSRHQSHAFGHQLNPGHCRNHPRTVSRLSPFRSA",
      "product": ""
     },
     {
      "start": 8068,
      "end": 9126,
      "strand": 1,
      "locus_tag": "ctg15_12",
      "type": "other",
      "description": "<div class=\"focus-intro\">\n <strong><span class=\"serif\">ctg15_12</span></strong><br>\n \n <br>\n Locus tag: <span class=\"serif\">ctg15_12</span><br>\n Protein ID: <span class=\"serif\">None</span><br>\n Gene: <span class=\"serif\">None</span><br>\n \n Location: 8,068 - 9,126,\n (total: 1059 nt)<br>\n <br>\n \n</div>\n<div class=\"focus-info\">\n \n\n \n\n \n\n\n \n</div>\n<div class=\"focus-urls\">\n <a class=\"wildcard-container\" data-wildcard-attrs=\"href\" href=\"http://blast.ncbi.nlm.nih.gov/Blast.cgi?PAGE=Proteins&PROGRAM=blastp&BLAST_PROGRAMS=blastp&QUERY=@!translation!@&LINK_LOC=protein&PAGE_TYPE=BlastSearch\" target=\"_blank\" data-locus=\"ctg15_12\">NCBI BlastP on this gene</a><br>\n <a href=\"http://www.ncbi.nlm.nih.gov/projects/sviewer/?Db=gene&amp;DbFrom=protein&amp;Cmd=Link&amp;noslider=1&amp;id=gnlXBHLDKDCE_15&amp;from=0&amp;to=19126\" target=\"_new\">View genomic context</a><br>\n \n  <a href=\"knownclusterblast/region1/ctg15_12_mibig_hits.html\" target=\"_new\">MiBIG Hits</a><br>\n \n \n \n \n</div>\n<div class=\"focus-clipboard\">\n AA sequence: <span class=\"clipboard-copy wildcard-container\" data-locus=\"ctg15_12\" data-wildcard-attrs=\"data-seq\" data-seq=\"@!translation!@\">Copy to clipboard</span><br>\n Nucleotide sequence: <span class=\"clipboard-copy wildcard-container\" data-locus=\"ctg15_12\" data-wildcard-attrs=\"data-seq\" data-seq=\"@!dna!@\">Copy to clipboard</span><br>\n</div>",
      "dna": "TTGCGTCCCGACAAGCCGCTATCGGCCCTTGAATTTACCCTGTACCGCAACTATCGCATTGTGCACGGCATTCGCATTGCACTGGCTTTTGTGTTGACCTTTTTACTGGTGCGACTGCTGGCGATCCCGGAAGGTACCTGGCCGCTGATCACCCTGGTGGTCGTCATGGGGCCCGTTTCGTCATGGGGAAATGTACTACCACGGGCGGTGCAGCGCATCGGTGGCACGCTGTCTGGTTCGGTCTCCGGGCTGATTGCCCTGAAGCTGGAACTGTTTTCACTGCCGGTGATGCTGGTCTGGTGCACGTTGGTGATGTTTTTGTGCGGCTTTTGGACGCTGGGCAAACACCCCTATGTGGCGCTGCTCACGGGTATCACGCTGGCGGTGATTTGTGGTGCGCCCGCGGGCGATATGACCACGGCACTGTGGCGGGGTGGGGATGTGGTGTTTGGTTCAGTTCTGGCGTTGTTGTTTACCAGCATCTTTCCGCAGAAAGCCTATATTCACTGGCGGATAAAACTGTCTGACTCACTGCTGGAAACGGCAAAAATTTACCATGCCGCGTTTTCGCCTAATCTGGTGGAGAAGCCCCGCCTGACGCGGCCATTACAACGACTGATGACCGGCGTGGTGAAGATGCGCGCGCTGATCGAACCCTCCAGCAAGGAAACGCGCACACCCCGCTCGGTGTTCGAAGGTATCCAGACCCTGAACCGTAATATCGCCTGTACCCTGGAATTGCTGATTAACGCCTGCTGGGCCTCGCGCGAGAGCCATCTGATTATGCTGCATGCGCCGGCGCTGCGGCGCGCCCAGCATATGACGGAGAGTACGTTGCGCGCGCTCTCCAGAGCCGTGATTGAAGGGCGCCCGGAGAACATCGCTGCCAACAGTGCGGTGCTGGCAGATATCAGTCGCGAGCTTCGCACGCTGATCGGCGAGTCCACCAGCAATGAACTGGTAGAGACGCCAATCCACGGCTATGTCTGGCTGAATCTTGAAATGGCCGGACAGCTGGAAAGATTGTCAGATTTAATACGGTTGGTACTGCGTAAATAA",
      "translation": "LRPDKPLSALEFTLYRNYRIVHGIRIALAFVLTFLLVRLLAIPEGTWPLITLVVVMGPVSSWGNVLPRAVQRIGGTLSGSVSGLIALKLELFSLPVMLVWCTLVMFLCGFWTLGKHPYVALLTGITLAVICGAPAGDMTTALWRGGDVVFGSVLALLFTSIFPQKAYIHWRIKLSDSLLETAKIYHAAFSPNLVEKPRLTRPLQRLMTGVVKMRALIEPSSKETRTPRSVFEGIQTLNRNIACTLELLINACWASRESHLIMLHAPALRRAQHMTESTLRALSRAVIEGRPENIAANSAVLADISRELRTLIGESTSNELVETPIHGYVWLNLEMAGQLERLSDLIRLVLRK",
      "product": ""
     },
     {
      "start": 9276,
      "end": 9596,
      "strand": 1,
      "locus_tag": "ctg15_13",
      "type": "other",
      "description": "<div class=\"focus-intro\">\n <strong><span class=\"serif\">ctg15_13</span></strong><br>\n \n <br>\n Locus tag: <span class=\"serif\">ctg15_13</span><br>\n Protein ID: <span class=\"serif\">None</span><br>\n Gene: <span class=\"serif\">None</span><br>\n \n Location: 9,276 - 9,596,\n (total: 321 nt)<br>\n <br>\n \n</div>\n<div class=\"focus-info\">\n \n\n \n\n \n\n\n \n</div>\n<div class=\"focus-urls\">\n <a class=\"wildcard-container\" data-wildcard-attrs=\"href\" href=\"http://blast.ncbi.nlm.nih.gov/Blast.cgi?PAGE=Proteins&PROGRAM=blastp&BLAST_PROGRAMS=blastp&QUERY=@!translation!@&LINK_LOC=protein&PAGE_TYPE=BlastSearch\" target=\"_blank\" data-locus=\"ctg15_13\">NCBI BlastP on this gene</a><br>\n <a href=\"http://www.ncbi.nlm.nih.gov/projects/sviewer/?Db=gene&amp;DbFrom=protein&amp;Cmd=Link&amp;noslider=1&amp;id=gnlXBHLDKDCE_15&amp;from=0&amp;to=19596\" target=\"_new\">View genomic context</a><br>\n \n  <a href=\"knownclusterblast/region1/ctg15_13_mibig_hits.html\" target=\"_new\">MiBIG Hits</a><br>\n \n \n \n \n</div>\n<div class=\"focus-clipboard\">\n AA sequence: <span class=\"clipboard-copy wildcard-container\" data-locus=\"ctg15_13\" data-wildcard-attrs=\"data-seq\" data-seq=\"@!translation!@\">Copy to clipboard</span><br>\n Nucleotide sequence: <span class=\"clipboard-copy wildcard-container\" data-locus=\"ctg15_13\" data-wildcard-attrs=\"data-seq\" data-seq=\"@!dna!@\">Copy to clipboard</span><br>\n</div>",
      "dna": "ATGGAAAATGCAAAGCAATCATTTCAGGACGTACTGGAGTTCGTCCGCATGTTTCGTCGTAAAAACAAGTTGCAACGCGAAATCCACGACAACGAAAAGAAAATTCGTGATAACCAGAAACGCGTTCTGTTACTGGATAACCTGAGCGAATACATCAAGCCGGGTATGAGCATCGAAGCAATCCAGGAAATTATCAGCAGTATGCGCAGTGACTATGAAGATCGTGTTGATGACTACATCATCAAAAATGCCGACCTGTCGAAAGAGCGGCGCGACCTGTCGAAAAAACTTAAGGCAATGGGTGAGCCAAAAGCGCACTGA",
      "translation": "MENAKQSFQDVLEFVRMFRRKNKLQREIHDNEKKIRDNQKRVLLLDNLSEYIKPGMSIEAIQEIISSMRSDYEDRVDDYIIKNADLSKERRDLSKKLKAMGEPKAH",
      "product": ""
     },
     {
      "start": 10026,
      "end": 10322,
      "strand": -1,
      "locus_tag": "ctg15_14",
      "type": "other",
      "description": "<div class=\"focus-intro\">\n <strong><span class=\"serif\">ctg15_14</span></strong><br>\n \n <br>\n Locus tag: <span class=\"serif\">ctg15_14</span><br>\n Protein ID: <span class=\"serif\">None</span><br>\n Gene: <span class=\"serif\">None</span><br>\n \n Location: 10,026 - 10,322,\n (total: 297 nt)<br>\n <br>\n \n</div>\n<div class=\"focus-info\">\n \n\n \n\n \n\n\n \n</div>\n<div class=\"focus-urls\">\n <a class=\"wildcard-container\" data-wildcard-attrs=\"href\" href=\"http://blast.ncbi.nlm.nih.gov/Blast.cgi?PAGE=Proteins&PROGRAM=blastp&BLAST_PROGRAMS=blastp&QUERY=@!translation!@&LINK_LOC=protein&PAGE_TYPE=BlastSearch\" target=\"_blank\" data-locus=\"ctg15_14\">NCBI BlastP on this gene</a><br>\n <a href=\"http://www.ncbi.nlm.nih.gov/projects/sviewer/?Db=gene&amp;DbFrom=protein&amp;Cmd=Link&amp;noslider=1&amp;id=gnlXBHLDKDCE_15&amp;from=26&amp;to=20322\" target=\"_new\">View genomic context</a><br>\n \n \n \n \n</div>\n<div class=\"focus-clipboard\">\n AA sequence: <span class=\"clipboard-copy wildcard-container\" data-locus=\"ctg15_14\" data-wildcard-attrs=\"data-seq\" data-seq=\"@!translation!@\">Copy to clipboard</span><br>\n Nucleotide sequence: <span class=\"clipboard-copy wildcard-container\" data-locus=\"ctg15_14\" data-wildcard-attrs=\"data-seq\" data-seq=\"@!dna!@\">Copy to clipboard</span><br>\n</div>",
      "dna": "ATGATGGGTAAAGCCTGCGTAATATGCAAAGCCTTTTTCGCGGTTTCTTTTCACCCTGTACCATTTAAGGCTTCAGGAAAAACCATCACCCGGCATGCAGTTATCAACACACATCGTACGGGAATATACCACGCGGGACAGTTCGCTGAAAAAACCATGCACGGTGAGGGTTGTCCGTCGCCACTACCACGGGCGAAGGGAGACGTTGCCACATCAGACATCAGACATCAGACATCAGGTACAGGTGGCGCAAACCTGCATGGTCCGACTGACACAGAGGCATCAGGACGGGGATAA",
      "translation": "MMGKACVICKAFFAVSFHPVPFKASGKTITRHAVINTHRTGIYHAGQFAEKTMHGEGCPSPLPRAKGDVATSDIRHQTSGTGGANLHGPTDTEASGRG",
      "product": ""
     },
     {
      "start": 10369,
      "end": 11793,
      "strand": 1,
      "locus_tag": "ctg15_15",
      "type": "transport",
      "description": "<div class=\"focus-intro\">\n <strong><span class=\"serif\">ctg15_15</span></strong><br>\n \n <br>\n Locus tag: <span class=\"serif\">ctg15_15</span><br>\n Protein ID: <span class=\"serif\">None</span><br>\n Gene: <span class=\"serif\">None</span><br>\n \n Location: 10,369 - 11,793,\n (total: 1425 nt)<br>\n <br>\n \n  transport (smcogs) SMCOG1086:MATE efflux family protein (Score: 421.3; E-value: 6.3e-128)<br>\n \n</div>\n<div class=\"focus-info\">\n \n\n \n\n \n\n\n \n</div>\n<div class=\"focus-urls\">\n <a class=\"wildcard-container\" data-wildcard-attrs=\"href\" href=\"http://blast.ncbi.nlm.nih.gov/Blast.cgi?PAGE=Proteins&PROGRAM=blastp&BLAST_PROGRAMS=blastp&QUERY=@!translation!@&LINK_LOC=protein&PAGE_TYPE=BlastSearch\" target=\"_blank\" data-locus=\"ctg15_15\">NCBI BlastP on this gene</a><br>\n <a href=\"http://www.ncbi.nlm.nih.gov/projects/sviewer/?Db=gene&amp;DbFrom=protein&amp;Cmd=Link&amp;noslider=1&amp;id=gnlXBHLDKDCE_15&amp;from=369&amp;to=21793\" target=\"_new\">View genomic context</a><br>\n \n  <a href=\"knownclusterblast/region1/ctg15_15_mibig_hits.html\" target=\"_new\">MiBIG Hits</a><br>\n \n \n  <a href=\"http://blast.jcvi.org/er-blast/index.cgi?project=transporter;program=blastp;database=pub/transporter.pep;sequence=sequence%%0ALQNFIATLLQAIRHSAWYQKRHSSRVLFWREITPLAVPIFFENLCVLLMGVLSTFLVSWLGKEAMAGVGLADSFNMVVISFFAAIDLGTTVVVAFSLGKLNRERAQAAARQSLVLMTLFAILLAAGIEFYGEQIIDLIAENADPRVKALALIYLNITAWSYPAAAIALIGCGALRGAGNTRIPMLINGGMNILNIIFSTVMIYGCFGWKGMGFAGAGLGLTLSRYVGAVAVIYVLAIGFNPQLKITLRSYFSRLDSSILREVLGIGVPASIESVLFNGGKLLTQVFVAGMGTDVIAGNFIAFSIASIINLPGNALGSAATIIVGTRLGKGQLGQPERQLKNIFWLSTVGLCLLAWLSVPLAGLLASFYTKEEDVIHVVKVLIWLNAAFMPIWAASWVLPAGLKGARDARFTMWVSMLGMWGCRIVAGYTLGVVLGFGVVGVWLGMFLDWMVRGVFFYRRMTSGRWLWKYTKPAP\" target=\"_new\">TransportDB BLAST on this gene</a><br>\n \n \n \n</div>\n<div class=\"focus-clipboard\">\n AA sequence: <span class=\"clipboard-copy wildcard-container\" data-locus=\"ctg15_15\" data-wildcard-attrs=\"data-seq\" data-seq=\"@!translation!@\">Copy to clipboard</span><br>\n Nucleotide sequence: <span class=\"clipboard-copy wildcard-container\" data-locus=\"ctg15_15\" data-wildcard-attrs=\"data-seq\" data-seq=\"@!dna!@\">Copy to clipboard</span><br>\n</div>",
      "dna": "TTGCAAAACTTCATCGCGACTCTGCTTCAGGCAATCAGGCATTCGGCGTGGTATCAGAAACGACATTCCTCGCGGGTTTTATTCTGGCGTGAGATTACCCCGCTGGCGGTGCCGATCTTTTTTGAAAACCTCTGTGTCCTGCTGATGGGCGTACTCAGTACCTTTCTGGTGAGCTGGTTGGGTAAAGAGGCGATGGCCGGTGTGGGGCTGGCGGACAGCTTCAATATGGTGGTGATCTCCTTCTTTGCAGCAATAGATCTGGGGACGACGGTGGTGGTGGCTTTCAGCCTGGGGAAACTGAACCGCGAACGGGCACAGGCGGCGGCGCGACAGTCACTGGTACTGATGACACTGTTTGCCATCCTGCTGGCGGCGGGGATCGAGTTTTATGGCGAGCAGATTATCGATCTGATTGCGGAAAATGCCGACCCCAGAGTGAAAGCGCTGGCGCTGATTTACCTTAATATCACCGCCTGGAGCTATCCGGCGGCGGCTATTGCGCTGATAGGCTGCGGTGCGCTGCGCGGTGCGGGCAACACCAGGATCCCGATGTTGATCAATGGTGGCATGAATATCCTTAATATCATTTTCAGCACCGTGATGATCTATGGTTGCTTTGGCTGGAAGGGAATGGGCTTTGCCGGCGCGGGGCTGGGGCTGACGCTTTCACGCTATGTTGGTGCAGTGGCGGTGATTTATGTGCTGGCGATCGGTTTTAATCCTCAACTGAAAATTACCCTGCGGAGTTACTTCTCCCGGCTGGACAGCAGCATTCTGCGGGAAGTGCTGGGTATTGGTGTGCCTGCCAGCATTGAGTCGGTACTGTTTAACGGTGGCAAATTACTGACACAGGTCTTTGTGGCGGGCATGGGCACCGATGTGATTGCCGGCAATTTTATCGCGTTTTCAATCGCATCAATCATCAACCTGCCGGGTAACGCGCTGGGTTCCGCGGCCACCATCATCGTTGGCACCCGGTTGGGAAAAGGTCAGCTTGGTCAGCCTGAACGTCAGCTGAAGAATATTTTTTGGTTATCCACCGTTGGCCTCTGTCTGTTGGCCTGGCTGTCCGTGCCTCTGGCCGGGCTGCTCGCCTCTTTTTACACCAAAGAAGAAGATGTTATCCATGTGGTAAAGGTACTGATTTGGCTTAACGCCGCCTTTATGCCGATCTGGGCAGCATCGTGGGTACTTCCTGCCGGGCTGAAAGGGGCGCGGGATGCACGATTCACCATGTGGGTTTCGATGCTGGGTATGTGGGGGTGCCGGATCGTGGCAGGGTACACGCTGGGTGTGGTGCTGGGCTTTGGCGTGGTGGGGGTCTGGCTCGGCATGTTTCTTGACTGGATGGTGCGGGGCGTCTTCTTCTACCGAAGGATGACCAGCGGACGCTGGTTGTGGAAATACACCAAACCGGCACCCTGA",
      "translation": "LQNFIATLLQAIRHSAWYQKRHSSRVLFWREITPLAVPIFFENLCVLLMGVLSTFLVSWLGKEAMAGVGLADSFNMVVISFFAAIDLGTTVVVAFSLGKLNRERAQAAARQSLVLMTLFAILLAAGIEFYGEQIIDLIAENADPRVKALALIYLNITAWSYPAAAIALIGCGALRGAGNTRIPMLINGGMNILNIIFSTVMIYGCFGWKGMGFAGAGLGLTLSRYVGAVAVIYVLAIGFNPQLKITLRSYFSRLDSSILREVLGIGVPASIESVLFNGGKLLTQVFVAGMGTDVIAGNFIAFSIASIINLPGNALGSAATIIVGTRLGKGQLGQPERQLKNIFWLSTVGLCLLAWLSVPLAGLLASFYTKEEDVIHVVKVLIWLNAAFMPIWAASWVLPAGLKGARDARFTMWVSMLGMWGCRIVAGYTLGVVLGFGVVGVWLGMFLDWMVRGVFFYRRMTSGRWLWKYTKPAP",
      "product": ""
     },
     {
      "start": 11912,
      "end": 12025,
      "strand": 1,
      "locus_tag": "ctg15_16",
      "type": "other",
      "description": "<div class=\"focus-intro\">\n <strong><span class=\"serif\">ctg15_16</span></strong><br>\n \n <br>\n Locus tag: <span class=\"serif\">ctg15_16</span><br>\n Protein ID: <span class=\"serif\">None</span><br>\n Gene: <span class=\"serif\">None</span><br>\n \n Location: 11,912 - 12,025,\n (total: 114 nt)<br>\n <br>\n \n</div>\n<div class=\"focus-info\">\n \n\n \n\n \n\n\n \n</div>\n<div class=\"focus-urls\">\n <a class=\"wildcard-container\" data-wildcard-attrs=\"href\" href=\"http://blast.ncbi.nlm.nih.gov/Blast.cgi?PAGE=Proteins&PROGRAM=blastp&BLAST_PROGRAMS=blastp&QUERY=@!translation!@&LINK_LOC=protein&PAGE_TYPE=BlastSearch\" target=\"_blank\" data-locus=\"ctg15_16\">NCBI BlastP on this gene</a><br>\n <a href=\"http://www.ncbi.nlm.nih.gov/projects/sviewer/?Db=gene&amp;DbFrom=protein&amp;Cmd=Link&amp;noslider=1&amp;id=gnlXBHLDKDCE_15&amp;from=1912&amp;to=22025\" target=\"_new\">View genomic context</a><br>\n \n \n \n \n</div>\n<div class=\"focus-clipboard\">\n AA sequence: <span class=\"clipboard-copy wildcard-container\" data-locus=\"ctg15_16\" data-wildcard-attrs=\"data-seq\" data-seq=\"@!translation!@\">Copy to clipboard</span><br>\n Nucleotide sequence: <span class=\"clipboard-copy wildcard-container\" data-locus=\"ctg15_16\" data-wildcard-attrs=\"data-seq\" data-seq=\"@!dna!@\">Copy to clipboard</span><br>\n</div>",
      "dna": "ATGTTTACCGGTTTCTCCTGGGGCGGAGAGCTTCCTGTTCACTTCATGCTGGAAGAGTCTGGTAACCGAGGGGCGGCTTATCTCAGTGGAAACGCCAGCCAGCCAGGGGGATAA",
      "translation": "MFTGFSWGGELPVHFMLEESGNRGAAYLSGNASQPGG",
      "product": ""
     },
     {
      "start": 11997,
      "end": 13064,
      "strand": 1,
      "locus_tag": "ctg15_17",
      "type": "biosynthetic",
      "description": "<div class=\"focus-intro\">\n <strong><span class=\"serif\">ctg15_17</span></strong><br>\n \n <br>\n Locus tag: <span class=\"serif\">ctg15_17</span><br>\n Protein ID: <span class=\"serif\">None</span><br>\n Gene: <span class=\"serif\">None</span><br>\n \n Location: 11,997 - 13,064,\n (total: 1068 nt)<br>\n <br>\n \n  biosynthetic (rule-based-clusters) NRP-metallophore: EntC<br>\n \n  biosynthetic-additional (smcogs) SMCOG1018:isochorismate synthase (Score: 340.1; E-value: 4.4e-103)<br>\n \n</div>\n<div class=\"focus-info\">\n \n\n \n\n \n\n\n \n</div>\n<div class=\"focus-urls\">\n <a class=\"wildcard-container\" data-wildcard-attrs=\"href\" href=\"http://blast.ncbi.nlm.nih.gov/Blast.cgi?PAGE=Proteins&PROGRAM=blastp&BLAST_PROGRAMS=blastp&QUERY=@!translation!@&LINK_LOC=protein&PAGE_TYPE=BlastSearch\" target=\"_blank\" data-locus=\"ctg15_17\">NCBI BlastP on this gene</a><br>\n <a href=\"http://www.ncbi.nlm.nih.gov/projects/sviewer/?Db=gene&amp;DbFrom=protein&amp;Cmd=Link&amp;noslider=1&amp;id=gnlXBHLDKDCE_15&amp;from=1997&amp;to=23064\" target=\"_new\">View genomic context</a><br>\n \n  <a href=\"knownclusterblast/region1/ctg15_17_mibig_hits.html\" target=\"_new\">MiBIG Hits</a><br>\n \n \n \n \n</div>\n<div class=\"focus-clipboard\">\n AA sequence: <span class=\"clipboard-copy wildcard-container\" data-locus=\"ctg15_17\" data-wildcard-attrs=\"data-seq\" data-seq=\"@!translation!@\">Copy to clipboard</span><br>\n Nucleotide sequence: <span class=\"clipboard-copy wildcard-container\" data-locus=\"ctg15_17\" data-wildcard-attrs=\"data-seq\" data-seq=\"@!dna!@\">Copy to clipboard</span><br>\n</div>",
      "dna": "GTGGAAACGCCAGCCAGCCAGGGGGATAAACTGGAGGGGGCGTTCCAGCAGGCGGTACGCAGTGCGTTTGCTGCCGCAAGGGCAACGGGCATGGTACGGCCACTGCTGGTGGGGGCGATCCCTTTTGATACGCGCCAACCATCCGCGCTGTTCATTCCCCGGCACAGTTATTTTTTTAACCGACGGCAGTGGCAGCCAGCAGGCATACCAAATGGCGGGCAGTGGCCGCCGGAAGCAACTGAACAAAGGGCGCTACCGGAAAAAGCGGCTTTTATGGCGATGGTGGCAAAAGCGGCGCAGGCCACCGCAAGGCCGGGGCTGGATAAAGTGGTGCTGTCGCGGCTGATTGAGATAACTACCGCCCAGCCATTACACCCCGCCGCCGTTGTTCACCGGCTGGTGGCGCTGAATCCGGGCTGCTACCATTTTTATCTGCCGCTGGCAGACGGCAGCAGTTTACTGGGCGCCAGCCCTGAACTTCTGTTACGTAAATCTGGCCATCATTTTTCCTCGTTGCCGCTGGCCGGTTCAGCGCCGCGCGACCTTACCAGCCTTCAACAGGATCATGATATTGGGGCACGGCTGATGCGTTCGCAGAAAGATCGCTTCGAGCACCAGCTGGTGACGCAGGCAATGCGGCAGCTGCTCCAGCCTCGCAGTTTATCGCTCGATATATCGCAACAGCCAACGCTGATTACCACCCCGACACTATGGCACCTTGCCACGCAGATTGAGGGCGAAGTGCGATCTGAGCAGGAAAATGCCCTGTCGCTGGCCTGCCTGCTGCACCCCACGCCAGCCCTGAGCGGCCACCCTCACGTGGCGGCCCGACAATGGATTACACAGCTTGAGCCGTTTGACCGCCAGTTGTTTGGTGGCATAGTCGGCTGGTGCGATGAAGCAGGTAACGGCGAGTGGGTGGTAACCATTCGCTGTGCCACGCTTGCGGGTAACCGCATTCGGCTGTTCGCTGGGGCGGGGATTGTTCCGGCTTCGGAACCGGAAGCAGAATGGAATGAAACCGGAACAAAACTCAGCACCATGCTGAAGGTTTTTGGTCTGCGATAA",
      "translation": "VETPASQGDKLEGAFQQAVRSAFAAARATGMVRPLLVGAIPFDTRQPSALFIPRHSYFFNRRQWQPAGIPNGGQWPPEATEQRALPEKAAFMAMVAKAAQATARPGLDKVVLSRLIEITTAQPLHPAAVVHRLVALNPGCYHFYLPLADGSSLLGASPELLLRKSGHHFSSLPLAGSAPRDLTSLQQDHDIGARLMRSQKDRFEHQLVTQAMRQLLQPRSLSLDISQQPTLITTPTLWHLATQIEGEVRSEQENALSLACLLHPTPALSGHPHVAARQWITQLEPFDRQLFGGIVGWCDEAGNGEWVVTIRCATLAGNRIRLFAGAGIVPASEPEAEWNETGTKLSTMLKVFGLR",
      "product": ""
     },
     {
      "start": 13388,
      "end": 14830,
      "strand": 1,
      "locus_tag": "ctg15_18",
      "type": "other",
      "description": "<div class=\"focus-intro\">\n <strong><span class=\"serif\">ctg15_18</span></strong><br>\n \n <br>\n Locus tag: <span class=\"serif\">ctg15_18</span><br>\n Protein ID: <span class=\"serif\">None</span><br>\n Gene: <span class=\"serif\">None</span><br>\n \n Location: 13,388 - 14,830,\n (total: 1443 nt)<br>\n <br>\n \n</div>\n<div class=\"focus-info\">\n \n\n \n\n \n\n\n \n</div>\n<div class=\"focus-urls\">\n <a class=\"wildcard-container\" data-wildcard-attrs=\"href\" href=\"http://blast.ncbi.nlm.nih.gov/Blast.cgi?PAGE=Proteins&PROGRAM=blastp&BLAST_PROGRAMS=blastp&QUERY=@!translation!@&LINK_LOC=protein&PAGE_TYPE=BlastSearch\" target=\"_blank\" data-locus=\"ctg15_18\">NCBI BlastP on this gene</a><br>\n <a href=\"http://www.ncbi.nlm.nih.gov/projects/sviewer/?Db=gene&amp;DbFrom=protein&amp;Cmd=Link&amp;noslider=1&amp;id=gnlXBHLDKDCE_15&amp;from=3388&amp;to=24830\" target=\"_new\">View genomic context</a><br>\n \n  <a href=\"knownclusterblast/region1/ctg15_18_mibig_hits.html\" target=\"_new\">MiBIG Hits</a><br>\n \n \n \n \n</div>\n<div class=\"focus-clipboard\">\n AA sequence: <span class=\"clipboard-copy wildcard-container\" data-locus=\"ctg15_18\" data-wildcard-attrs=\"data-seq\" data-seq=\"@!translation!@\">Copy to clipboard</span><br>\n Nucleotide sequence: <span class=\"clipboard-copy wildcard-container\" data-locus=\"ctg15_18\" data-wildcard-attrs=\"data-seq\" data-seq=\"@!dna!@\">Copy to clipboard</span><br>\n</div>",
      "dna": "ATGACGGTAAAAAAACGCTTTCCTGAGGGGTTTATGTGGGGCGGAGCCACCGCCGCGAATCAGGTCGAGGGTGCTTATGATGACGACGGCAAAGGGCTGTCAATTGTTGATACCATCCCCGGCGGCAAAGCGCGTCTCGCCATTGTCTCTTCCCCTGATTTTGACTTCGCGCTGGAGCCTGAGCGCTACACTTATCCCAACCATAAAGGCATCGATCACTATCATCGTTTCCGCGAGGATATTGCACTGTTCGCGGAGATGGGATTCAAATGCTATCGCTTTTCCATCGCCTGGACCCGTATTTTCCCAAACGGCGTTGAAGAGCAGCCAAACGAGGCCGGTCTGCATCACTACGATCGGGTGATCGACACATGCCTGTCTCATGGTATTGAGCCGGTGATCACTCTTTCCCACTATGAAATGCCGCTGCATCTGGCAAAAGCGTTTGGCGGCTGGAAAAATCGTGAGGTGATCGATCATTTTGCTCGTTTCGCCAGCACGGTGCTGCAACGCTATGGGCAGAAAGTGAAATACTGGATGACCTTTAATGAGATCAACAGCGCGGCACATTTCCCGATGATGAGCCAGAGTCTGACGGTGAAAACGGGCGCGCTGGAAGCGCAGGCGAAGTATCAGGCGTGGCACAACCAGTTTGTAGCCAGTAGCCTGGCGGTGAAAATGGCCCATGAAATTAATCCGCAGACCCGGATTGGCTGCATGATCCTTTTTGCCACTACTTATGCCTGGGACTGTAATCCGGTTAACCAGCTGGCGGCGCTGAAGGAGAATCAGGCCTTCAACTATTACTGTACCGATGTGCAGGCAGGCGGGAAATACCCTTATTACGCACAAAACCTGTGGCAATCGCTGGGCGTGACGTTGGATATCCGGCCCGGTGATTTACAGCTGATCGCCGATAATACGGTGGATTACATCGGCTTTAGCTACTATATGTCCACCACGTTGAACAAAACCGACGATCTAAAAGCCGAAACGCAGGGGAATCTGCTGGGCGGGGCGCGCAATCCGTTCCTTGAGGCCAGCGACTGGGGCTGGGAAATCGACCCGACCGGTCTGCGTATTGCGCTGAACCAGCTCTATGATCGTTATCAGAAGCCACTGTTTATCGTGGAGAATGGCCTGGGCGCGGTGGACAAGCCGGACGCCGGTTTCAATATTGTTGATGATTACCGCATCAGCTACCTGCGTGAGCATATTCTGGCGATGGCCGATGCGATTGACGATGGTGTCGAACTGATGGGCTACACGCCGTGGGGGTGTATCGATCTGGTAAGTATGTCCACCGGCGAAATGAGCAAGCGCTACGGCTTTATCTATGTCGATCTGGATGACGCTATTTCCGGCAGCGGTAATCGCTACAAAAAGAAATCTTTCCACTGGTACCGGCAGGTAATTGCCTCTCACGGCGAGGATTTGAGCTGA",
      "translation": "MTVKKRFPEGFMWGGATAANQVEGAYDDDGKGLSIVDTIPGGKARLAIVSSPDFDFALEPERYTYPNHKGIDHYHRFREDIALFAEMGFKCYRFSIAWTRIFPNGVEEQPNEAGLHHYDRVIDTCLSHGIEPVITLSHYEMPLHLAKAFGGWKNREVIDHFARFASTVLQRYGQKVKYWMTFNEINSAAHFPMMSQSLTVKTGALEAQAKYQAWHNQFVASSLAVKMAHEINPQTRIGCMILFATTYAWDCNPVNQLAALKENQAFNYYCTDVQAGGKYPYYAQNLWQSLGVTLDIRPGDLQLIADNTVDYIGFSYYMSTTLNKTDDLKAETQGNLLGGARNPFLEASDWGWEIDPTGLRIALNQLYDRYQKPLFIVENGLGAVDKPDAGFNIVDDYRISYLREHILAMADAIDDGVELMGYTPWGCIDLVSMSTGEMSKRYGFIYVDLDDAISGSGNRYKKKSFHWYRQVIASHGEDLS",
      "product": ""
     },
     {
      "start": 14873,
      "end": 17791,
      "strand": -1,
      "locus_tag": "ctg15_19",
      "type": "biosynthetic",
      "description": "<div class=\"focus-intro\">\n <strong><span class=\"serif\">ctg15_19</span></strong><br>\n \n <br>\n Locus tag: <span class=\"serif\">ctg15_19</span><br>\n Protein ID: <span class=\"serif\">None</span><br>\n Gene: <span class=\"serif\">None</span><br>\n \n Location: 14,873 - 17,791,\n (total: 2919 nt)<br>\n <br>\n \n  biosynthetic (rule-based-clusters) NRP-metallophore: SalSyn<br>\n \n  biosynthetic-additional (rule-based-clusters) AMP-binding<br>\n \n  biosynthetic-additional (smcogs) SMCOG1002:AMP-dependent synthetase and ligase (Score: 423.6; E-value: 1.4e-128)<br>\n \n</div>\n<div class=\"focus-info\">\n \n\n \n\n \n\n\n \n</div>\n<div class=\"focus-urls\">\n <a class=\"wildcard-container\" data-wildcard-attrs=\"href\" href=\"http://blast.ncbi.nlm.nih.gov/Blast.cgi?PAGE=Proteins&PROGRAM=blastp&BLAST_PROGRAMS=blastp&QUERY=@!translation!@&LINK_LOC=protein&PAGE_TYPE=BlastSearch\" target=\"_blank\" data-locus=\"ctg15_19\">NCBI BlastP on this gene</a><br>\n <a href=\"http://www.ncbi.nlm.nih.gov/projects/sviewer/?Db=gene&amp;DbFrom=protein&amp;Cmd=Link&amp;noslider=1&amp;id=gnlXBHLDKDCE_15&amp;from=4873&amp;to=27791\" target=\"_new\">View genomic context</a><br>\n \n  <a href=\"knownclusterblast/region1/ctg15_19_mibig_hits.html\" target=\"_new\">MiBIG Hits</a><br>\n \n \n \n \n</div>\n<div class=\"focus-clipboard\">\n AA sequence: <span class=\"clipboard-copy wildcard-container\" data-locus=\"ctg15_19\" data-wildcard-attrs=\"data-seq\" data-seq=\"@!translation!@\">Copy to clipboard</span><br>\n Nucleotide sequence: <span class=\"clipboard-copy wildcard-container\" data-locus=\"ctg15_19\" data-wildcard-attrs=\"data-seq\" data-seq=\"@!dna!@\">Copy to clipboard</span><br>\n</div>",
      "dna": "ATGACCGACAACGCAGTTTTATTGCCAGAACAGACCGTTCAACCGGTTCTCCTCAGTCACTGCCTGCAACACTGGGCACAGCTGTATGGTTCCCGGATTGCGCTGGTGAACGAGCAGGAACAGACCCTATCTTACCGGCAGCTGTATCAGCGCGTCGAAGAGATTGCTGCCGGGCTGTATGCCAGAGGCCTGCGGGCAGGCGATCATGCCATGGTGCAGATGCCTAACACCCTGGGTTTTTACACGGTCTTCTTTGCCTTGCTGCGGCTGGGCGCCATCCCGGTGATGGCAATGCCCAACCAGCGCGAACAGGATATTAATGCTCTGATTGAGCTTGCGACACCGGTAGCCTTTTTTATCCCGGACGGACCGGAATATCTGGCTCTCGCCAACCGGATGCAGCAAAAACACCCTACTTTGCGGCTACTGGTCAGCGATGGCCCGGGCAGCGCGAGCATCGCCAGTCTGACTGAAATGTGGGGTGCGACCTGTCCACAGCCAGAACCAGAGCCGGGTGATACCGCACTGTTGCTGCTCTCCGGCGGAACCACCGGAACGCCAAAGCTGATCCCACGGACACATGACGACTACTTCTACAACTTTACGGCGTCAGCCAGGCTGTGTGGATTTAACAGCCGTATGGTATTTCTGGCCGTTCTCCCTGCGGCACATAATTTCACCCTGGCATCCCCGGGTGTACTCGGCACCTGGCAGTGTGGTGGCAAGGTGGTCACTACCACCTCAGCCAGCTGTGACGAAACCATGCCGCTGATAGAAAAACAGCACGTCACCCATGTGGCACTGGTGCCGCCGCTGGCAAAACTCTGGGTGGAGGGGCGTGAGTGGGAAGACAGCTCTCTTGCCAGCCTGCAGGTGATTCAGGTTGGAGGTGCCAGACTGGAGGCCGGACTGGCCCGCCAGCTGGTGGAAGTGATGGGCTGTCAGTTACAGCAGGTGTTTGGCATGGCAGAAGGGTTACTTTGCTACACCCGCCTTGACGACTCGCTGGACACCATTATCCAAACTCAGGGGCGACCGCTGTCGCCGGAAGATGAAATCCGCATTGTCGATGAGCAGGATAATGACGTGGCAGAGGGTGAAACCGGCCAGCTGCTGACGCGTGGCCCTTACACGATCCGGGGTTATTTCCGTGCGCCAGCACACAACGCGTCCTCTTTCACGATGGATGGCTATTACTGTTCTGGCGATCTGGTACGCCGCGATGCGCTGGGCAATCTGATCGTTGAGGGGCGCATCAAGGAGCAAATCAACCGCGCCGGGGAAAAAATCTCTGCCGCCGAGGTGGAAGAGGCAATCAGCGCCCTGCATGGCGTTCACGCTGCCGTCGCCGTAGGCGTGCCGGATCCCCTGATGGGAGAGAGGATTTGTGTCTTTATCAAAACCACCGGACGGGCAATCAACCCGGCGTATATCAAGACAGAACTACGCGAACGGGGGATAAGCGACTATAAGATACCGGATCAGATTGAGGCCATCGCAGAATGGCCGTTGACCGCCGCCAGGAAAATAGACAAACGTCAGCTGGTCACCCTTGCCATAAAGCGTATCGCAACAACGAGCGACATGAGGCATTACCAACAGGAGAGCGTGGCTATCAGCGATACGCCTCTTGATCTTGCCGTAAAGCTGTTCGGGTATCTGCGACAGCAAAACAGCAGTGTGGCACTTTATGAACGGCATGGCGAGTGGGCGCTCGGCGTAGGGTCGGTGATGGAGATCACCGTTGAGGCCGATGGCAGCGTAAGACGCAGTGACGGTGAGTGCTGGCAGGCCGCCTCTCCCGCCGCCGCGCTCGACAAGGCACTGGCAACAGTACCCTTTATCGGCTGGCGAGCCTATGGACATGCCGATTTCGAGCTGTCCTATCTTGCCTGTGGTGTGGCACATCACCCTCACCCAGGCAGGTTAATGACGCTAACCCTCCCTCGTTACGAAATTCGTCTCCGTCCCTCTGTGGCCGAGTTACGCGCACTGAACGACGACGATATGGCATGGATAAGACAACAGCTGAGCGATGTCGGGCGGCTTCCCCTGCCGCACGGCATCACGCCGGTCAGCGTGGATGTCCGTGCCACAGGACGACAGTCTTATGAGCAGCAGGTTGCCTCTGCTGTTCAGGATATGCAGGAAGGACGTTATCAGAAAGTGATCCTCTCGCGGACGGTGGAGGTGACAACGCCGGTGGATATGGTGGGGAGCTATTATGCAGGCAGACAACGTAACACCCCAGCGCGATCTTTTCTGTTACAACAGGGTAACTTTCAGGCCTATGGCTTCAGCCCGGAAATTGTTGTTGCGGTGGACGCCAACCGACAGGTTACCACACAGCCATTGGCGGGTACCCGTGCCCTGACCGGCGATGCCGCGACCAATGCGCAACTGCGACAGCAGCTGCTCAGCGACAGCAAGGAAATTGCCGAACACGCCGTTTCGGTGAAACTGGCGACAGAAGAAATGGAGCAGGTCTGTCGCCCGGGGAGCGTGACGGTAAATGCGTTTATGTCGGTGCTGGAGCGCGGCAGCGTGCAGCATCTCGCCTCAGAGGTGAGTGGCATTCTGGCTGATGATGCCAGCCCCTGGACCGCTTTTGAGAAACTGTTTCCCGCCGTGACCGCATCCGGTATTCCAAAGGCGGCAGCGCTGGAAAGTATCCGTCGCCACGAGCGTGAACGACGTGGTTTGTATAGCGGTTGTGTACTGATTACCGACAGCGATGGACAGCTGGATGCCGCACTGGTGCTGCGTGCCACCTATTGTGATGGTGAGCGCTGCTGGCTGCGTGCCGGTGCCGGCCTGGTAGCACAGTCAATGCCAGAACGGGAATGGGAGGAAACCAGTGAAAAACTGAGTTCGGTGGCGCCCTGGCTGTTTGCCCTGAACAGTGAAGAAAGGATGTAA",
      "translation": "MTDNAVLLPEQTVQPVLLSHCLQHWAQLYGSRIALVNEQEQTLSYRQLYQRVEEIAAGLYARGLRAGDHAMVQMPNTLGFYTVFFALLRLGAIPVMAMPNQREQDINALIELATPVAFFIPDGPEYLALANRMQQKHPTLRLLVSDGPGSASIASLTEMWGATCPQPEPEPGDTALLLLSGGTTGTPKLIPRTHDDYFYNFTASARLCGFNSRMVFLAVLPAAHNFTLASPGVLGTWQCGGKVVTTTSASCDETMPLIEKQHVTHVALVPPLAKLWVEGREWEDSSLASLQVIQVGGARLEAGLARQLVEVMGCQLQQVFGMAEGLLCYTRLDDSLDTIIQTQGRPLSPEDEIRIVDEQDNDVAEGETGQLLTRGPYTIRGYFRAPAHNASSFTMDGYYCSGDLVRRDALGNLIVEGRIKEQINRAGEKISAAEVEEAISALHGVHAAVAVGVPDPLMGERICVFIKTTGRAINPAYIKTELRERGISDYKIPDQIEAIAEWPLTAARKIDKRQLVTLAIKRIATTSDMRHYQQESVAISDTPLDLAVKLFGYLRQQNSSVALYERHGEWALGVGSVMEITVEADGSVRRSDGECWQAASPAAALDKALATVPFIGWRAYGHADFELSYLACGVAHHPHPGRLMTLTLPRYEIRLRPSVAELRALNDDDMAWIRQQLSDVGRLPLPHGITPVSVDVRATGRQSYEQQVASAVQDMQEGRYQKVILSRTVEVTTPVDMVGSYYAGRQRNTPARSFLLQQGNFQAYGFSPEIVVAVDANRQVTTQPLAGTRALTGDAATNAQLRQQLLSDSKEIAEHAVSVKLATEEMEQVCRPGSVTVNAFMSVLERGSVQHLASEVSGILADDASPWTAFEKLFPAVTASGIPKAAALESIRRHERERRGLYSGCVLITDSDGQLDAALVLRATYCDGERCWLRAGAGLVAQSMPEREWEETSEKLSSVAPWLFALNSEERM",
      "product": ""
     },
     {
      "start": 17803,
      "end": 18573,
      "strand": -1,
      "locus_tag": "ctg15_20",
      "type": "biosynthetic-additional",
      "description": "<div class=\"focus-intro\">\n <strong><span class=\"serif\">ctg15_20</span></strong><br>\n \n <br>\n Locus tag: <span class=\"serif\">ctg15_20</span><br>\n Protein ID: <span class=\"serif\">None</span><br>\n Gene: <span class=\"serif\">None</span><br>\n \n Location: 17,803 - 18,573,\n (total: 771 nt)<br>\n <br>\n \n  biosynthetic-additional (smcogs) SMCOG1004:thioesterase (Score: 244.1; E-value: 1.8e-74)<br>\n \n</div>\n<div class=\"focus-info\">\n \n  Active site details: <div class=\"collapser collapser-target-ctg15_20 collapser-level-none\"> </div><div class=\"collapser-content\">\n  <dl>\n  \n   <dt><strong>Thioesterase</strong> (17..245)</dt>\n   <dd>\n   \n    active site serine inconclusive<br>\n   \n   </dd>\n  \n  </dl>\n  </div><br>\n \n\n \n\n \n\n\n \n</div>\n<div class=\"focus-urls\">\n <a class=\"wildcard-container\" data-wildcard-attrs=\"href\" href=\"http://blast.ncbi.nlm.nih.gov/Blast.cgi?PAGE=Proteins&PROGRAM=blastp&BLAST_PROGRAMS=blastp&QUERY=@!translation!@&LINK_LOC=protein&PAGE_TYPE=BlastSearch\" target=\"_blank\" data-locus=\"ctg15_20\">NCBI BlastP on this gene</a><br>\n <a href=\"http://www.ncbi.nlm.nih.gov/projects/sviewer/?Db=gene&amp;DbFrom=protein&amp;Cmd=Link&amp;noslider=1&amp;id=gnlXBHLDKDCE_15&amp;from=7803&amp;to=28573\" target=\"_new\">View genomic context</a><br>\n \n  <a href=\"knownclusterblast/region1/ctg15_20_mibig_hits.html\" target=\"_new\">MiBIG Hits</a><br>\n \n \n \n \n</div>\n<div class=\"focus-clipboard\">\n AA sequence: <span class=\"clipboard-copy wildcard-container\" data-locus=\"ctg15_20\" data-wildcard-attrs=\"data-seq\" data-seq=\"@!translation!@\">Copy to clipboard</span><br>\n Nucleotide sequence: <span class=\"clipboard-copy wildcard-container\" data-locus=\"ctg15_20\" data-wildcard-attrs=\"data-seq\" data-seq=\"@!dna!@\">Copy to clipboard</span><br>\n</div>",
      "dna": "ATGGATAAGCTGCTGGCGGGGCAGACTGTCGGAGAATGTTCCGTCGGGCTGCATCTGGTGCTCTGTCCTTTTGCCGGTGGCAGCGCCAGCGCCTTCCAGGGCTGGCGCGACAGTATGCCAGGAGGGATTGAAGTGTCGCTGGCGGTCTATCCGGGGCGCGATCGCCGGATGAAAGAACCCTGTGTGAACAGCATCAATGCGCTGGCTAAGGATCTGCTTGAGCAACGCAGTTTTAACAGCATTGCGCCGCAGCGGCTGGTGATTGCCGGTCACAGTATGGGTGCTCAGGTAGCATTTGAAGTGTGCCGACAGCTGGAGCACCGGAATATCTTTCCACGCGGCCTGGTGCTCTCTGGTTGCCATGCACCACACCTCACCGGGCGAAAACCGATCGGCCATCTCGCCGATCATGAGTTTATCGCCGGACTGGTGGCGATGGGCGGTTGTTCGCAGACGCTGACTGACGAGCCTGCTCTGTGGCCCATTTTTATGCCCATGCTACGGGCAGATTTTACCGCCACGGAGCAGTACCGCCATGCGTCACTGCCCTCTGCTGCTGACCGGTTGAAGACACCGACTCTGCTGGTCTGCGGCAGTGCCGATCCTGAGGCATCGCCCGCTGAGGTTGCTGACTGGAAAGCGTGGCTCAACAACCCACTGGGACCGGTATCCGTTTCCGGCGACCATTTTTACATCACGCGGCGTCCTGCCGCTTTTCTTGAACACATCAGGCGCTGCTTTGACAGAAGCGATTCATACGCTTTCAGGTAA",
      "translation": "MDKLLAGQTVGECSVGLHLVLCPFAGGSASAFQGWRDSMPGGIEVSLAVYPGRDRRMKEPCVNSINALAKDLLEQRSFNSIAPQRLVIAGHSMGAQVAFEVCRQLEHRNIFPRGLVLSGCHAPHLTGRKPIGHLADHEFIAGLVAMGGCSQTLTDEPALWPIFMPMLRADFTATEQYRHASLPSAADRLKTPTLLVCGSADPEASPAEVADWKAWLNNPLGPVSVSGDHFYITRRPAAFLEHIRRCFDRSDSYAFR",
      "product": ""
     },
     {
      "start": 18566,
      "end": 19696,
      "strand": -1,
      "locus_tag": "ctg15_21",
      "type": "other",
      "description": "<div class=\"focus-intro\">\n <strong><span class=\"serif\">ctg15_21</span></strong><br>\n \n <br>\n Locus tag: <span class=\"serif\">ctg15_21</span><br>\n Protein ID: <span class=\"serif\">None</span><br>\n Gene: <span class=\"serif\">None</span><br>\n \n Location: 18,566 - 19,696,\n (total: 1131 nt)<br>\n <br>\n \n  other (smcogs) SMCOG1099:hypothetical protein (Score: 361; E-value: 1.2e-109)<br>\n \n</div>\n<div class=\"focus-info\">\n \n\n \n\n \n\n\n \n</div>\n<div class=\"focus-urls\">\n <a class=\"wildcard-container\" data-wildcard-attrs=\"href\" href=\"http://blast.ncbi.nlm.nih.gov/Blast.cgi?PAGE=Proteins&PROGRAM=blastp&BLAST_PROGRAMS=blastp&QUERY=@!translation!@&LINK_LOC=protein&PAGE_TYPE=BlastSearch\" target=\"_blank\" data-locus=\"ctg15_21\">NCBI BlastP on this gene</a><br>\n <a href=\"http://www.ncbi.nlm.nih.gov/projects/sviewer/?Db=gene&amp;DbFrom=protein&amp;Cmd=Link&amp;noslider=1&amp;id=gnlXBHLDKDCE_15&amp;from=8566&amp;to=29696\" target=\"_new\">View genomic context</a><br>\n \n  <a href=\"knownclusterblast/region1/ctg15_21_mibig_hits.html\" target=\"_new\">MiBIG Hits</a><br>\n \n \n \n \n</div>\n<div class=\"focus-clipboard\">\n AA sequence: <span class=\"clipboard-copy wildcard-container\" data-locus=\"ctg15_21\" data-wildcard-attrs=\"data-seq\" data-seq=\"@!translation!@\">Copy to clipboard</span><br>\n Nucleotide sequence: <span class=\"clipboard-copy wildcard-container\" data-locus=\"ctg15_21\" data-wildcard-attrs=\"data-seq\" data-seq=\"@!dna!@\">Copy to clipboard</span><br>\n</div>",
      "dna": "ATGAATACAACCGCTGTCAAAAAGAACCGCCGGGTGTTAGTCGCCGGGGCCAAATTCGGTGAAATTTACCTTAACGCTTTTATGCAGCCGCAGGCAGGGCTTGAGCTGGCCGGGCTGTATGCCAGAGGCAGCCGCCGCGCTCAACAACTGGCGCACGCCTTTGGCATCCCGCTGTGGACCCGCGCGGAACAGATCCCGGACGATATTGACATCGCCTGCGTGGTGATCCGTTCAACGGTTGCCGGGGGAGAAGGTAGCCAGCTGGCAGCTGAATTGTTGGAGCGCGGTATCCATGTTTTACAGGAGCATCCGTTACATCCTGACGATATTGCCCGTCTGCAGAAGCTGGCACAGCAACGCAATCTGCTTTATTGGGTGAACAGTTTCTACCCTCATCTTCCGGCATGCCGTTGTTGGATTGATAAGGCACAGCGTGTTACGGCACTGCTGGACGGTGAACGTCCCGTCGCCGCTCATCTTGCCACCAGCCGCCAGCTGCTCTATTCCACGCTGGATTTGCTATTACAGACCTGCGGTGTGACAGATGCAGGACAGGTCACTGTCGCCACAGCGGGTGACGCAAACGACGGCTTCACACTGGTTGGCCTGCAACTGCCCGGTGCAGGCCAGGCGACACTGCACCTGCAATCCTGGCTGGACCCTGCCGACCCGGATATGTTCAGCCTGGTAATGCATCAGGCCACGTTGTTCTGGCGATCCGGCTATCTGACGCTGGCCGCAAGCCACGGTCCGGTGGTATGGACGGGCGCTTTCCACGATGCACAGCACCATAACTGCGACCGCACGCTATATCGCTACGCCAGTGAAGTCGACAGTTACGCACAACCCACGTCGGTGGTGCTACATCCGGTGGAGAGCTGCTGGCGGGATGTTTTTGAAGTGGAGGCCGCTACCGCCATCGGGCAGATATTACAGTCAATGAGCAAGGTGCTGGCAGGTAGTCCGGTTCCCGCAGCCTTTGACTCAGGGTATCAGCTGTCGCTGGCCCGCCTGTGGCTCGACATCGTGCAGGCCGTTCCCGCCGTAACCAGGCAGCTGACACCACCACCGCTGATTAGCTGCAAGGCGCTGACCGACGCCATACCCACGACAGGAGAAGCAAATGGATAA",
      "translation": "MNTTAVKKNRRVLVAGAKFGEIYLNAFMQPQAGLELAGLYARGSRRAQQLAHAFGIPLWTRAEQIPDDIDIACVVIRSTVAGGEGSQLAAELLERGIHVLQEHPLHPDDIARLQKLAQQRNLLYWVNSFYPHLPACRCWIDKAQRVTALLDGERPVAAHLATSRQLLYSTLDLLLQTCGVTDAGQVTVATAGDANDGFTLVGLQLPGAGQATLHLQSWLDPADPDMFSLVMHQATLFWRSGYLTLAASHGPVVWTGAFHDAQHHNCDRTLYRYASEVDSYAQPTSVVLHPVESCWRDVFEVEAATAIGQILQSMSKVLAGSPVPAAFDSGYQLSLARLWLDIVQAVPAVTRQLTPPPLISCKALTDAIPTTGEANG",
      "product": ""
     },
     {
      "start": 19693,
      "end": 29292,
      "strand": -1,
      "locus_tag": "ctg15_22",
      "type": "biosynthetic",
      "description": "<div class=\"focus-intro\">\n <strong><span class=\"serif\">ctg15_22</span></strong><br>\n \n <br>\n Locus tag: <span class=\"serif\">ctg15_22</span><br>\n Protein ID: <span class=\"serif\">None</span><br>\n Gene: <span class=\"serif\">None</span><br>\n \n Location: 19,693 - 29,292,\n (total: 9600 nt)<br>\n <br>\n \n  biosynthetic (rule-based-clusters) T1PKS: PKS_AT<br>\n \n  biosynthetic (rule-based-clusters) T1PKS: PKS_KS<br>\n \n  biosynthetic-additional (rule-based-clusters) adh_short<br>\n \n  biosynthetic-additional (rule-based-clusters) PP-binding<br>\n \n  biosynthetic-additional (rule-based-clusters) Condensation<br>\n \n  biosynthetic-additional (rule-based-clusters) Abhydrolase_6<br>\n \n  biosynthetic-additional (smcogs) SMCOG1093:Beta-ketoacyl synthase (Score: 87.5; E-value: 1.3e-26)<br>\n \n</div>\n<div class=\"focus-info\">\n \n  Active site details: <div class=\"collapser collapser-target-ctg15_22 collapser-level-none\"> </div><div class=\"collapser-content\">\n  <dl>\n  \n   <dt><strong>PKS_KS</strong> (17..438)</dt>\n   <dd>\n   \n    found active site cysteine: True, scaffold matched GSSS: True<br>\n   \n    found active site histidines: True<br>\n   \n   </dd>\n  \n   <dt><strong>PKS_AT</strong> (540..834)</dt>\n   <dd>\n   \n    (Methyl)Malonyl-CoA specificity inconclusive<br>\n   \n    found active site serine: True, scaffold matched GHGE: True<br>\n   \n   </dd>\n  \n   <dt><strong>PKS_KR</strong> (1562..1741)</dt>\n   <dd>\n   \n    KR domain putatively catalyzing D-configuration product formation<br>\n   \n    catalytic triad S,Y,N inconclusive<br>\n   \n   </dd>\n  \n   <dt><strong>ACP</strong> (1840..1907)</dt>\n   <dd>\n   \n    found active site serine: True<br>\n   \n    non-beta-branching ACP<br>\n   \n   </dd>\n  \n   <dt><strong>Thioesterase</strong> (2952..3173)</dt>\n   <dd>\n   \n    active site serine present: True<br>\n   \n   </dd>\n  \n  </dl>\n  </div><br>\n \n\n \n\n \n\n\n \n</div>\n<div class=\"focus-urls\">\n <a class=\"wildcard-container\" data-wildcard-attrs=\"href\" href=\"http://blast.ncbi.nlm.nih.gov/Blast.cgi?PAGE=Proteins&PROGRAM=blastp&BLAST_PROGRAMS=blastp&QUERY=@!translation!@&LINK_LOC=protein&PAGE_TYPE=BlastSearch\" target=\"_blank\" data-locus=\"ctg15_22\">NCBI BlastP on this gene</a><br>\n <a href=\"http://www.ncbi.nlm.nih.gov/projects/sviewer/?Db=gene&amp;DbFrom=protein&amp;Cmd=Link&amp;noslider=1&amp;id=gnlXBHLDKDCE_15&amp;from=9693&amp;to=39292\" target=\"_new\">View genomic context</a><br>\n \n  <a href=\"knownclusterblast/region1/ctg15_22_mibig_hits.html\" target=\"_new\">MiBIG Hits</a><br>\n \n \n \n \n</div>\n<div class=\"focus-clipboard\">\n AA sequence: <span class=\"clipboard-copy wildcard-container\" data-locus=\"ctg15_22\" data-wildcard-attrs=\"data-seq\" data-seq=\"@!translation!@\">Copy to clipboard</span><br>\n Nucleotide sequence: <span class=\"clipboard-copy wildcard-container\" data-locus=\"ctg15_22\" data-wildcard-attrs=\"data-seq\" data-seq=\"@!dna!@\">Copy to clipboard</span><br>\n</div>",
      "dna": "ATGACTATTGAAGAACTGTTGAATCACCACTACCCCGACAGCGAGCCGCTGGCGGTGATCGGGCACGCCTGCCGCTTTCCTGAAGCCGGAAACAGCGATGCCTTCTGGGACAATCTGCTGGCGGGACGGGAATGCAACCGACATTTTTCGCGCCAGCAACTGCTGGACGCGGGCCAGCCTGCGGCACTGATTGACGATCCCAACTACGTGCCCTGCGGAACCGTGCTGGAAGATGCGGACGCCTTCGATGCGGCGCTTTTCGGTTATTCCCGTCAGGAAGCAGAACTGATCGACCCGCAGCAGCGCCTGTTCCTGCAAATTGCCTGGCATGCGCTGGAACATGCCGGATATGCGCCAGGTTCAGTGGCGCATAAAACCGGTGTCTTCGCGGCTGCACGCCTCAGCACTTACCCCGGACGTGAGCCTGTTAAACTGGCTGAGGTAGCTCATGTACGTAGTCTTCAGTCGCTGATGGGCAATGACAAGGATTATGTTGCCACGCGAGTGGCGCACAAGCTGGATCTGCGCGGCCCGGCACTCACCGTGCAAACGGCCTGCTCCAGCTCGCTGGTGGCGATCCACATGGCCTGCGAAAGTCTGCGTTCCGGCGAGTGTGATATGGCGATTGCCGGGGGCGTGGCCGTATCGTTCCCGCAAACGGGTGGCTACCTCTGGCAGCAGGGGATGATCTTCTCCCCTGACGGCCACTGTCGGCCATTTGATGCACAGGCACAGGGAACCTTTGCCGGTAATGGCGTGGCCGCCGTGGTGGTGCGCCGCCTGGCCGACGCCCTGCGCGATGGCGACCCGGTGGTGGCGGTGGTGCTGGGCAGCGCGGTCAATAATGATGGCAGCCAGAAAGTGGGCTACACCGCGCCTTCCGTTGCTGGTCAACGCGAGGTCATTGCCGATGCCTGGAGCCTTGCTGGGGTAAAAAGCCAGCAAATCGGCATGATTGAAGCCCACGGCACCGCCACCCCAATGGGTGATCCCATCGAATTACAGGCGCTGCACGGGCTGTTTCATGCGTCCGGTGAAGGACCAATCTGCGCACTGGGTTCAGTGAAAAGCAACCTCGGTCATCTCGATACCGCCGCCGGTGTTGCCAGCTTCCTGAAAGCAGTGCTGTCGGTCAACCACGGCATCATTCCGCCCACGGTAAATTTCAGCGAGGCCAACCCGGCCCTGCATCTGGAGCAAGGCCCATTCTGTGTACCAACAACAGCACAGGCATGGAACCCTCCGGTGCGTATCGCAGGCGTCTCTTCCTTTGGCATCGGCGGGACCAATTGCCATATGGTAGTGGCATCACTGCCGGAGGCGTTGCGCCCGCCGCAAAACACCACCAGCGAAGTCCGCAGCGATCAAGCCGCGCTGTTGCTCAGTGCGGGTAGCGAGCAGGCATTACGACAGCTGGCGGGAGCATACGCTCAGGATCTGCAACAGAAATCCGTAGCGGATCTGGTATATACCGCCCTGCATGGACGTGCACTCAACCTTGACTGGCGTCTGGCTGTACCGGTATGCGCGGAATCAGCTGAGGCGCTGGCCGCCTTCTCCGTCGGTGAAGAGGAGATCCTCGTACACTCTGGGCACGGCACACCTGACAAACGGGTATGGCTGTTTACCGGTCAGGGATCGCAGTGGCCCGGCATGGCGAAAAACTGGTATGACCACTCTCCGGCCTTTGCAGCGGCTCTCGATCACGCTCTGACAATCTTCGACACACAGATCGACCGTCACTACCATGACGATCTTCGCCGCGCCCTGTTAGAGCAAGACCACGATCTGTTGCAGCAGATGACGTTTGCTCAGCCCGCCATTGTAGCCTTCGAGCTGGCGATGGCGGCCCACTGGCAGGCTCATGGGCTGGTGCCTGACCAGGTTATCGGACACTCCGTGGGAGAGTTCGCCGCTGCCGTGGTGGCCGGACATTACAGTGCGGAGCAGATCATGCCACTGGTACGGCGGCGTGGCGCGCTGATGGACAGCTGCATCGGCGGTGCCATGCTTGCGGTCTTTGCAACAGAAGCAGAAACGCTGCCAGTGGCACAGCTTCTGAACCTTGACCTCGCCGCTTACAACGGCCAGCGACACCTGGTTTATTCAGGCGAGCGGGAGGCGATAAAACAGATGGCGGCAACACTGGATGACCGGGGCATCCGCACTCATCTGCTTAACGTCACCGGTGCGGCACATTCGCTGATGCTGGATCCGGTGCTGGACGAATTTCAACAGGCCTGCGCAACGTTGCAGGCTCAGGAAGGCAGGTTGTCACTGATTTCCGGTCTGACCGGTACTGCGGTTTCGGCGGAAGAATTAAATCATTCCACCTTCTGGCGACGTCATATGCGCCAGCCGGTACGCTTTATCCAGTGCCTGCAGCACGCGGTGGACAAAGGGGTCGGACTGTTTCTTGAAATGGGGCCAGAGGCCTCGCTAACCAGCAGCGGAGAGCGGGAATTTCCCGATGCTGCCTGCTGGATTGCCAGCGCCAGACGTAATCAGCCAGCCGCACAGCAGATGAAGCAGGTATTACTGCGCCTGTTTGCCGCCGGCGTCGAACTGCCGTGGCCGTCGCTCTTCCCAGCTGGCGGCAGAAAATGCCACGGGCCGCTCTATCCTTTTGCACAACAGCGCTACTGGCGTGACGCTGGCATGGATATCGGGAGGGAAACCGTTCTCCTGCCAACAAAGTTGCCCAGCGCGCACAGTGTGGTGGACCGCGAAGGGCGCGAGCTGGATCTTCCCCGTCTGGAGGCGCTCTACCGCTGCGTCATTCGCCTGCATGCGATTTATGTCGACCGGCTGGTGCGCCGCTGCGTTGGAGACGCTGTTGATCGCGGCGTCACCGCGCTGGCGATCCTGCGCCGCGGAAGGCTGTTGCCGCGCCACCGCCAGCTTCTGGTGCGTCTGCTTAATGCCTGTGTCGAAGATGGCTACCTGCAACGCAGCGACGATAGCTATACCACGCTTGTTCCCGCGCCCCATGCCGATCTCCCGGCGCTGCTGGACAGCCTGCAGACCTGCTGTGAAGGTCTGGATGTTATCCCGGACACGGTGCAGCGCGCCGGAGAAAACCTCTACGCCATGATGAGTGGGGAAGTGGAACCCGTTGCGGTGATATTCCCGGAAGGCGCATCCCGCGGCGTCGAAGTACTCTACCAGGATTTCAGCTTTGGTCGTTACTTCAACCAGATTGCGGCAGGGGTGGTAACCGACCTGCTGCGCCAGCATCGGAGCGGCGGGCGGCCACCCAGCTCCTGGCGTATCCTTGAGGTGGGTGGCGGTACTGGCGGCACAACGGCATGGGTGCTGCCTGCCCTGAAAGAACATACCGGTGTCCACTATACCTTTAGCGATATTTCGCCACTGTTCACCCGGCGCGCCGCAGAAAAGTTCGCTGATTACAACTTTGTCAGCTACCGCGAGTTCGATTTGCAAAAAGGGGCCGCCGGCCAGGGTTTTGATCCGGGCAGCTTTGATTTGATCGTTGCGGCCAATGTGATCCACGCCACCCAGCATGTGGGGAACACGCTGGCAAATCTGCTGCCGCTACTCAAACCGGGGGGCAAACTGCTGATGCGCGAAATCACCCGACCAATGCGGCTGTTTGATTTCGTTTTCGGACCGCTGGTACTGCCACTGCACGATGAAGCGGCGCGCGGCGGCGAACTTTTCCTCACCACAGGACGCTGGCGCGAACAGTGCCTGGCGGCGGGATTTGCCCAGGTGGAATGGCTGCCGGAAGATGGCACGCCCACCGCGGGGATCAGTGAGCATATTGTGCTGGCGACGGCGCCCGGTAGCGTTGCCACACAGGGTACGCTGGCGCTGGCAGAGGGAATGCTGGGCCAGCCGCTAAGCAACGAAGGCAGTTATCTGGCGGACTGGTCAGACTGTGCCGGACAACAGGAGGCCTGGCGGCATCGCCTGGAGGCCGCCTGTGCGGAAATGGCCCGTCGTCATGGCAACGGGCGTTCAGCGCCTTTGCCCACAACGGATGTACCGGAATGGCTCAGTCTGGTCCGGCTGCAATGGCACGGCAGACCGGGGGGAACGCCGTGGATGGAAGTGGCTCTCTGTCGCCCGGATGGACACTGGCAATCCCTCACCCCTCACTCCCTCCTGCCGCAGGCTTCCGTGCCCGAAACGCACTATGACTGGTCATGGCAGCGCGCCGGAAATAGCGGAACACCTGCAGTATTGTCAGCGGGTAACTTCCGTCTGGTCGGAGATACCGATGGTGAGCTGGCCACCGCACTGAGGAAGGCCGGAGTAATGCCGGCCAGCGACGCGGTGCTGGTGCTTGTTCCCCGTGCCGGGGATTTGGCTGGCGTGTCCGCCCCGCTGCCCGACATACTCGCAGAGACGGGCATCCAGCGCATTGTGGTCGTGACACATTCGGCCTGGGCACCCAACACAGGGGAGACGGTGGACGCCATTCAGCACGCGATCTGGGGGATGATGCGCACCGCCGCCACCGAGCTTGGCAGGCAAAGTCGCTCCGTCTCGATGATCGATCTTTCACCCGCATCGGGCTGCCAGGATCTGGCCATCGGCCTGCAAGCGATAAGCGGCGGCGAACCGGGCGTTGTTGTCCGTCAGGGTGAAGCCTGGTTCCCGCGTCTGGTACCTCAACCGTGGGCCGCACCTGCACTGAGTGCAGAAAGCCTGGCGGAAAATGGCTGGTATATCGTCACCGGTGGGCTGGGTGGGCTGGGACGCCTTAGCGCCCGCTGGCTGATTGAGCGAGGTGCACGCCGCGTTGCCCTGCTGGTTCGGCAGGAAAATGCAGACAGCGCCGCACTGCTCGCCGACTTGCAACACAGCACTGTCTGCAAAATTGTTTGTCTGGTGTGCAACGTGGCCGATGCTGCGGCGCTGACAGCAACGCTGGCGAAACTTGACGGCGACGGTGGTATCGCCGGGGTGATCCATGCCGCAGGTATTCTTGACGACCATCCTGTCACGGCGCTTAACCCTCAGCGGCTGGCCCCGGTGCTGGCGGTAAAGGCCGATGCTGCCACCACGCTGCACCGTTATTTGGCCGCAAGAGACCAAACGGCATGGCTGTTACTCTATTCCTCTGCCGCTGCCACCCTGGGCAGTGCAGGCCAGGCGGCCCATGCGCTGGCCTGTGCTTATCTCGACGGGTTGGCGTATGCCTCACGCGGCGAACGCGTGCAGGTTATATCGATTGCCTGGGGAGCCTGGGGCGAAACCGGTCATGCAGCACAGGCCGGAATGCAGCAACGCCTTGCCGCAGAAGGGATGGGAGTACTGAGCGATGCCGAAGGCGTGTGGCATCTGGAACAGGCCATTTCCCGTGCGGCACCCTGGCGTCTGGCAATGCGTATGCTGCCAGACAGGCTGGATGAAACGCGTAAGCGACTTCTGGGGCTGCATCAGCCAACGCCTCTCCCGGTTGATGAGCCCATTCCATCACCTGCAAGCGTCAGCAAGACAACCCGCGATTTGCCAGCCGATCAACTGCGTGATGCGGCAGCGGTTGCGAAGTGGCTGATGACGCAGATTGCGGCACAGCTACGTCTGGATACGTCCGCACAAGTGGCACCTGAGCGGGATCTGGTCCAGCTGGGGCTGGACTCGCTGCTGTTCCTTGAACTGAACAGTACTATTCAACGACGTCTTGGGGTGAAAATCGACGCCGAAAAAGCATACGCAGACTTAACGGTAAACGGTCTGAGCCAGCTGATCATCAGTGAGGCAGACAGCGCCCGACCCCATCCAGACAACAGCGTACAGCTGCAACACGACGCGGCGGGACGGTTCGATCCGTTCCCACTGACACCGATCCAACATGCCTACTGGATGGGACGTACTGGCCTGATCGACTTTGGTGGCGTCGCCTGCCATGTCGTGTTTGAGTGGGATTTACGTCATGACCAGTTTGATCTCCCCCGTCTCGAACAGGCATGGAATGCGCTGGTGCGTCGCCATGATATGTTACGCATGGTGATTGCCGACAACGGGCTGCAGCGCATTCTGGCAGAGGTGCCAGAGTACAAAATCGCCCGGCACACGCTAATCCATCTGCCGGCGCAACAGCGCCAGGAGGCACTTGAGACCACGCGGCAGGCGCTCTGCTCGCGCGTTTTGCCAACCGACCGCTGGCCGCTGTTTGAACTGATCGCCAGCGAATGCGACCCCGAACATTACCGGCTGCATATGAATCTCGATCTGCTGTTGTTCGATGTGCAGAGCTTCAAGGTGATGATGGACGATCTCACTGCGTTCTACCAGGGTGAAAACCCGGAACCGATGCAGATTACCTTTCGCGATTATGTTCTTAACGAACAGGCTCAGCGCCTGCAACCGGCCTGGCTGACTTCCTGGTGCTGGTGGCAGACACTGCTCACCGATCTGCCCCCGGCGCCGGCCCTGCCGCTGTCGCCAACGCAGACCCGCGCCCAGCCGCACTTCACCACCTGGCAGGACCGGCTGGACGCCGACCGCTGGGCAAAAATAAAACAGGCCTGTCAGCGCTGGGGCGTGACGCCATCAGCGGCACTGATGACACTGTTCGCCGTCACGCTGGAACGCTGGGCGCGCTGGCCCGCCTTTACCCTTAATCTGACCTTTTTCAACCGTCGGGCGGTGCATTCAGAGATGCAGCAACTGATTGGTGATTTCACTTCAGTGCTGCTGATTGACTTTGATCTGGACGATGCATCCGTCAGTCTGCGTCAGGCTATTGAAAAGACCCAGCACCGTTTGCGGCAACGCCTGGCGCACAGTCAGGTAAATGGCGTGGAGCTGTTGCGTGAACTGGGGCGTCTGCGTGGACAGTCACGGCAGCCGCTGATGCCGGTGGTCTTCACCAGTATGCTGGGGATGACCCTTGATGGCCTGGCGATTGACCAGGCAATGACTCGTTTACTCGGCGATCCGGTCCATGTCTTTACCCAGACGCCGCAGGTCTGGCTCGATCACCAGGTGATGGAAATTGACGGTGAGCTGGTGTTCAGCTGGTACTGCATGGACGAGGTGCTCGCCGCAGGCACGGCAGAAGCGATGTTCAATGATTTCGGCGCCCTGCTGCTGGCGGTAGCAGAAGACCCGGCGCTTATGGAACAACCCCGTCAGTGGCAGAGAGCGCTTTCCGACACCGTACCTCCCTGCTGGCCAGCGGTGATTCCTGGCTCCCCCATTAGCCTGCGTGATGTGGAGCAGGCCGCCCGTCAACAGCCCGGCATTCTGCTGGCAGCGGCACAATGCAACGCTGAAACCGACCAACTGTCCGTCAGAGTGGTGGCGGCTGAACGTGCTTATTCCGTGTCACACAGCCCAGCGCTTTCATCACTTCTTCCCATGTTGAACGGGCTGGATGCCACGGCGCAGGCACAATTTGATGCGATATGGCACGGGCTGGAAGCCCATGCCCTGCATGGCATTGCCATGACACTGGTGAAGCACGACCTGTTTATCCGTGAGGGACAGCGGGCCGGGCTGGATGAAGTCTGGCAGCGGTTGAAGGTACTGCCGCAGTTCCAACGCCTGGTGCGGCAATGGTTACGCGCGCTGGCAGAGACCGGGTGGCTAACCCAGGAAGGAACTACATTCACCTGTCAGCGTTCGCTCAGGCAGGTACCAGCATCGTCCGGGATACCTTCATCCCGATGGGGCGATGCACTGAGCGCCTATCTCGATCGCAGCATAGGGCAGCATAGTGCGCTATTGCAGGGCAGCTGCTCAGCGCTGGAACTCTTCTTTGTGGACGACCATGCGGTAACCCGCGCGCTCTACGCCGACAACCCGGCAGCACAATGTGTTGCAGCAAATGTGCAACACATTGTGGATACCCTGACGGCACAGTCCACCTCCGCCACGCCATGGCAAGTTCTGGAGGTCGGTGCGGGTACGGGTGCCACCACCGGGTCGGTGCTGAGCGGGCTTGGTGACCAGTGCCATCGCTATCATTTCACTGATGTCTCCACCCTGTTTCTTGATGATGCCCGCACGCGTTTTGCAACACGGGACGATATGGCATGGAGCCTGTTTGATATCAATCAGCCGGTGGACTATACGCAGCATCCCGCCGAAGGTTACGACCTGGTAGTGGCGGCACAGGTAATGCACGACGCCAGTCATATTGTTCGTTCGCTGAAACGTCTCGCCAGCCTGATGAAACCGGGTGCGCGCTTGCTGCTGATTGAAGCGACAAACCGCGACAGCCAGTTGCAGATGGCCAGCGTCGGTTTTATCGAAGGGTTGGGCAACTATCAGGATTACCGCCTGCTTGAAGATCGCGCCATGCTGAACCTTGAGCAATGGCACGACGCATTGCAACAGGCCGGGTTTATTCCTGAGCTTGCCTGGCCATACGAGGCGGTCTCTCCGTTGCATCAGCATGTGATTGTGGCGCGGATGACCCGGGCAGCGAAGGCGGACTGCACCGCACTGCAACAGGTGCTACAGCGACAGTTCGCCGCGACCGCTCCCGCACTATCGGTGGTGCAATGCGAACCGCTGACGCTGTGTGCATACGACGATACTCCGCGCCCCTCTCAGCCAGAAGTGGGCACCTCAGCCATACCCGCGTCCGATAACATTACACCGCAGGATGAGACGTTAATCAAAGAGGTTGCGCGGGTCTGGCAGTCGCTGCTTGGCAGGCCGGTCAGTGCACAAACGGACTTCTTCCAGAGCGGCGGCGACAGTCTGATTGCCACCAGAGCGATCGCGCAACTTAACCGTGCCGGTATTGCCGGAGCCAGTTTGCAGGCGTTGTTTGATCAACCGACGCTGGCCGGTTTTTGCCGCACCCTCAGCGGTCGCCGCCAGGCCATCAATCCGCTGCTGGTGCCGCTGACCCAGGGCAGCAGCGGAGAAACCGTGCTGGTCTGCCATGCATCGGATGGCGGCGTGACGCCGTATCTGTGCTTCGCACAGGCGCTGACGCAGCCGGTGTGGGGACTTCAGGCCGCGGAAACCATCACGGAAAAGAGCCTGACCGCGCTGGCAGAAGCCTACGTGCAGTCAATTAACGACCTGGCCGAAGGACAAACGCTGACCCTGGTCGGCTGGTCGTATGGCGCAAGCGTCGCTGCGACCATAGCCCAGTTGCTACATCAGCGCGGCAGGGCTATCCGGCTGGTACTGATTGATCCGGTGTGTGGCAGGGATTTCGCGCCAGGCGATCTGTCGGCGCTGATGCGCCTGATGCTCAGGGAACGCCATATTTCCCTGCCGGACAGCTGGGAGCGGTTACCGGAAAATGCCCGCATTGATGCCTTTATTACCCATGCACTGGCCGCTGGCATGATAGCCCAGCCAATGAGCGCCGGGGAAGCGCGGCCGTGGCTGACGCGCGTCTTACATCTGCTCACGCTGCAGGCGGAGTATCAACCAGGTCCGGCGGTTCCGGTGCCCTGCTTATGGCTGGAGGCAGGATCTCGTCCGTCGCACTGGACGCCCACGAAAGAGGACTGGGCCGGATGGAAAGCATCATCTCAACGTCATACTGTCGACGCCACTCACTGGCAACTAATGGATGACCCGGAAATCGCCGGAGAGCTGGCCTCGCTGGTCACTCAGTGGCTGAACCAGATATCCTGTCAGGAGCAAATGCCATGA",
      "translation": "MTIEELLNHHYPDSEPLAVIGHACRFPEAGNSDAFWDNLLAGRECNRHFSRQQLLDAGQPAALIDDPNYVPCGTVLEDADAFDAALFGYSRQEAELIDPQQRLFLQIAWHALEHAGYAPGSVAHKTGVFAAARLSTYPGREPVKLAEVAHVRSLQSLMGNDKDYVATRVAHKLDLRGPALTVQTACSSSLVAIHMACESLRSGECDMAIAGGVAVSFPQTGGYLWQQGMIFSPDGHCRPFDAQAQGTFAGNGVAAVVVRRLADALRDGDPVVAVVLGSAVNNDGSQKVGYTAPSVAGQREVIADAWSLAGVKSQQIGMIEAHGTATPMGDPIELQALHGLFHASGEGPICALGSVKSNLGHLDTAAGVASFLKAVLSVNHGIIPPTVNFSEANPALHLEQGPFCVPTTAQAWNPPVRIAGVSSFGIGGTNCHMVVASLPEALRPPQNTTSEVRSDQAALLLSAGSEQALRQLAGAYAQDLQQKSVADLVYTALHGRALNLDWRLAVPVCAESAEALAAFSVGEEEILVHSGHGTPDKRVWLFTGQGSQWPGMAKNWYDHSPAFAAALDHALTIFDTQIDRHYHDDLRRALLEQDHDLLQQMTFAQPAIVAFELAMAAHWQAHGLVPDQVIGHSVGEFAAAVVAGHYSAEQIMPLVRRRGALMDSCIGGAMLAVFATEAETLPVAQLLNLDLAAYNGQRHLVYSGEREAIKQMAATLDDRGIRTHLLNVTGAAHSLMLDPVLDEFQQACATLQAQEGRLSLISGLTGTAVSAEELNHSTFWRRHMRQPVRFIQCLQHAVDKGVGLFLEMGPEASLTSSGEREFPDAACWIASARRNQPAAQQMKQVLLRLFAAGVELPWPSLFPAGGRKCHGPLYPFAQQRYWRDAGMDIGRETVLLPTKLPSAHSVVDREGRELDLPRLEALYRCVIRLHAIYVDRLVRRCVGDAVDRGVTALAILRRGRLLPRHRQLLVRLLNACVEDGYLQRSDDSYTTLVPAPHADLPALLDSLQTCCEGLDVIPDTVQRAGENLYAMMSGEVEPVAVIFPEGASRGVEVLYQDFSFGRYFNQIAAGVVTDLLRQHRSGGRPPSSWRILEVGGGTGGTTAWVLPALKEHTGVHYTFSDISPLFTRRAAEKFADYNFVSYREFDLQKGAAGQGFDPGSFDLIVAANVIHATQHVGNTLANLLPLLKPGGKLLMREITRPMRLFDFVFGPLVLPLHDEAARGGELFLTTGRWREQCLAAGFAQVEWLPEDGTPTAGISEHIVLATAPGSVATQGTLALAEGMLGQPLSNEGSYLADWSDCAGQQEAWRHRLEAACAEMARRHGNGRSAPLPTTDVPEWLSLVRLQWHGRPGGTPWMEVALCRPDGHWQSLTPHSLLPQASVPETHYDWSWQRAGNSGTPAVLSAGNFRLVGDTDGELATALRKAGVMPASDAVLVLVPRAGDLAGVSAPLPDILAETGIQRIVVVTHSAWAPNTGETVDAIQHAIWGMMRTAATELGRQSRSVSMIDLSPASGCQDLAIGLQAISGGEPGVVVRQGEAWFPRLVPQPWAAPALSAESLAENGWYIVTGGLGGLGRLSARWLIERGARRVALLVRQENADSAALLADLQHSTVCKIVCLVCNVADAAALTATLAKLDGDGGIAGVIHAAGILDDHPVTALNPQRLAPVLAVKADAATTLHRYLAARDQTAWLLLYSSAAATLGSAGQAAHALACAYLDGLAYASRGERVQVISIAWGAWGETGHAAQAGMQQRLAAEGMGVLSDAEGVWHLEQAISRAAPWRLAMRMLPDRLDETRKRLLGLHQPTPLPVDEPIPSPASVSKTTRDLPADQLRDAAAVAKWLMTQIAAQLRLDTSAQVAPERDLVQLGLDSLLFLELNSTIQRRLGVKIDAEKAYADLTVNGLSQLIISEADSARPHPDNSVQLQHDAAGRFDPFPLTPIQHAYWMGRTGLIDFGGVACHVVFEWDLRHDQFDLPRLEQAWNALVRRHDMLRMVIADNGLQRILAEVPEYKIARHTLIHLPAQQRQEALETTRQALCSRVLPTDRWPLFELIASECDPEHYRLHMNLDLLLFDVQSFKVMMDDLTAFYQGENPEPMQITFRDYVLNEQAQRLQPAWLTSWCWWQTLLTDLPPAPALPLSPTQTRAQPHFTTWQDRLDADRWAKIKQACQRWGVTPSAALMTLFAVTLERWARWPAFTLNLTFFNRRAVHSEMQQLIGDFTSVLLIDFDLDDASVSLRQAIEKTQHRLRQRLAHSQVNGVELLRELGRLRGQSRQPLMPVVFTSMLGMTLDGLAIDQAMTRLLGDPVHVFTQTPQVWLDHQVMEIDGELVFSWYCMDEVLAAGTAEAMFNDFGALLLAVAEDPALMEQPRQWQRALSDTVPPCWPAVIPGSPISLRDVEQAARQQPGILLAAAQCNAETDQLSVRVVAAERAYSVSHSPALSSLLPMLNGLDATAQAQFDAIWHGLEAHALHGIAMTLVKHDLFIREGQRAGLDEVWQRLKVLPQFQRLVRQWLRALAETGWLTQEGTTFTCQRSLRQVPASSGIPSSRWGDALSAYLDRSIGQHSALLQGSCSALELFFVDDHAVTRALYADNPAAQCVAANVQHIVDTLTAQSTSATPWQVLEVGAGTGATTGSVLSGLGDQCHRYHFTDVSTLFLDDARTRFATRDDMAWSLFDINQPVDYTQHPAEGYDLVVAAQVMHDASHIVRSLKRLASLMKPGARLLLIEATNRDSQLQMASVGFIEGLGNYQDYRLLEDRAMLNLEQWHDALQQAGFIPELAWPYEAVSPLHQHVIVARMTRAAKADCTALQQVLQRQFAATAPALSVVQCEPLTLCAYDDTPRPSQPEVGTSAIPASDNITPQDETLIKEVARVWQSLLGRPVSAQTDFFQSGGDSLIATRAIAQLNRAGIAGASLQALFDQPTLAGFCRTLSGRRQAINPLLVPLTQGSSGETVLVCHASDGGVTPYLCFAQALTQPVWGLQAAETITEKSLTALAEAYVQSINDLAEGQTLTLVGWSYGASVAATIAQLLHQRGRAIRLVLIDPVCGRDFAPGDLSALMRLMLRERHISLPDSWERLPENARIDAFITHALAAGMIAQPMSAGEARPWLTRVLHLLTLQAEYQPGPAVPVPCLWLEAGSRPSHWTPTKEDWAGWKASSQRHTVDATHWQLMDDPEIAGELASLVTQWLNQISCQEQMP",
      "product": ""
     },
     {
      "start": 29289,
      "end": 35369,
      "strand": -1,
      "locus_tag": "ctg15_23",
      "type": "biosynthetic",
      "description": "<div class=\"focus-intro\">\n <strong><span class=\"serif\">ctg15_23</span></strong><br>\n \n <br>\n Locus tag: <span class=\"serif\">ctg15_23</span><br>\n Protein ID: <span class=\"serif\">None</span><br>\n Gene: <span class=\"serif\">None</span><br>\n \n Location: 29,289 - 35,369,\n (total: 6081 nt)<br>\n <br>\n \n  biosynthetic (rule-based-clusters) NRP-metallophore: Condensation<br>\n \n  biosynthetic (rule-based-clusters) NRP-metallophore: AMP-binding<br>\n \n  biosynthetic (rule-based-clusters) NRPS: Condensation<br>\n \n  biosynthetic (rule-based-clusters) NRPS: AMP-binding<br>\n \n  biosynthetic-additional (rule-based-clusters) PP-binding<br>\n \n  biosynthetic-additional (smcogs) SMCOG1002:AMP-dependent synthetase and ligase (Score: 329.4; E-value: 5.4e-100)<br>\n \n</div>\n<div class=\"focus-info\">\n \n\n \n\n \n\n\n \n</div>\n<div class=\"focus-urls\">\n <a class=\"wildcard-container\" data-wildcard-attrs=\"href\" href=\"http://blast.ncbi.nlm.nih.gov/Blast.cgi?PAGE=Proteins&PROGRAM=blastp&BLAST_PROGRAMS=blastp&QUERY=@!translation!@&LINK_LOC=protein&PAGE_TYPE=BlastSearch\" target=\"_blank\" data-locus=\"ctg15_23\">NCBI BlastP on this gene</a><br>\n <a href=\"http://www.ncbi.nlm.nih.gov/projects/sviewer/?Db=gene&amp;DbFrom=protein&amp;Cmd=Link&amp;noslider=1&amp;id=gnlXBHLDKDCE_15&amp;from=19289&amp;to=45369\" target=\"_new\">View genomic context</a><br>\n \n  <a href=\"knownclusterblast/region1/ctg15_23_mibig_hits.html\" target=\"_new\">MiBIG Hits</a><br>\n \n \n \n \n</div>\n<div class=\"focus-clipboard\">\n AA sequence: <span class=\"clipboard-copy wildcard-container\" data-locus=\"ctg15_23\" data-wildcard-attrs=\"data-seq\" data-seq=\"@!translation!@\">Copy to clipboard</span><br>\n Nucleotide sequence: <span class=\"clipboard-copy wildcard-container\" data-locus=\"ctg15_23\" data-wildcard-attrs=\"data-seq\" data-seq=\"@!dna!@\">Copy to clipboard</span><br>\n</div>",
      "dna": "ATGATGGCCTGGCTACACCGGCTGCGTAAACGCGGCCACAGGATCAAACTGAAAGATTTGTATCAGCAGCCAACACTGGCAGGATGGAGCCGATTGTTGGCCGACAACCCTGCGTCACCAGCCGCGCCTGCAGCCGTCCCAACACCCGCTCAGGCTCACCTTACTGGCTGGCCAACCATGACAGATCAAACGCCCTTCGCTCTGACCCCGGTTCAACATGCTTACCTGGTAGGCCGTGCACCGCATCAGACGCTGGGCGGCGTTGGTTGCCATCTGTACCAGGAGTTCGACGGCACAGGACTGGAAGCTGATACTGTCGGGCAGGCTGTCAGCACCCTGATTGAGCGGCATCCGATGCTAACCGTGTCTTTTCTGGAAGATGGCCGCCAACAATATCGCCCAACTACCCGCTGGCGCGGACTGACCCTGTACGACCTGCAAACCTCCTCAGCTGCGGAATGCGAAAGCCATCTGCAGGCGGTCCGCGAACGCAACGGGCATCGGGTTCTGTCCGTGGAAAAGGGTGAGAACATCGATTTTCAGCTCACCCTGCTGCCTGGTGGACGCCATCGGCTACACGCAGATATTGATCTTCTGGTGATGGATGCGGCGAGTTTCAGCCTGGTATTTGACGAACTGGCCGCACTTCTGCGCGGCGAACGCCTGCCTCCGGTGTCCCGGGAATATGATTTTTGTAGCTATCTGGCACATAGCGCCCATGAAAACCAACATGCCCGGAAACAGGCAGAGGCGTACTGGCTACCACGGCTGAGCACCCTGCCGGACGCCCCTCGCCTTCCTCTGGCCTGCGAACCGGAACAGGCGGGAAAAGTGCGCATTACCCGCCAGCGCCACAAAATCAGCGCCGAAGACTGGGCGCAATTCAGCTCACTGGCCGCCGGATTTGGTATCACCCCAACCATGGCGCTGGCAACCTGTTTCAGCGCCGTGCTGGCACGCTGGTGTAGCCAGCCACGGCTGCTGCTCAACCTGACCCTTTTTGACCGCCAGCCGCTGCATCCGTCGGTGGCCAGAATGATTGCCGACTTCACCAACATTCTGCTACTGGATATCGTTGGGGAAGGTGAACATTTTGCCGCTCTGGCACAGGCCAATCAGCACACCTTCACCGAAGCCTTTGAGCACCGTCACCTTTCAGGCGTGGAACTGCTGCGTGAACTGCGTAAAACGCAAGGTGCCTTCCCGCATGGCGCACCGGTGGTGTTTACCAGCAATCTGGGACAACCACTGTTTGGTCAGGATGTAACGCGTACACTGGGTGAGCCGGGTTGGGGGATCTCGCAGACACCGCAGGTGTGGATCGATCATCTGGCCTTTGAACACAACGGTGAAGTAGTCCTCCAGTGGGACAGCAACGAGGCGCTGTTCCCCCCCGGCCTGATCGGCGAACTGTTTCGCGCCTATGTCGGGCTGGTTCAGTATTTGATCGCACACCCGCAGGCCTGGCAGGAACCGATCCCTGACCTGATGCCCGCGCAACAGCGTGAGATACGGGACAGCATCAACAATGTTGAAAGCCCCCCTGCACCTGCGAAACTGCTGCATGACGGTTTCTGGCAGCGGGTGCAGACACAGCCGGATGCCGTTGCACTGCTCCACGGCGCCAGCCAGCTGAGCTATGGTGAGCTGGCCCGCCAGGCGCAATCCTGTGCCGGGGCAATAGTGGCGCACGGGGTACAACCCGGCGATCGGGTTGCCATCAGCATGTCACGCGGCCCCGGGCAGATTATCGCGGTGCTGGCAGTTCTGCTGGCCGGTGCGGTCTACGTGCCGGTATCGCATGATCAGCCGTTGCCACGCCGCGAGGCCATTTACCGGGGGGCGGACGTCAAGGTGGTACTGACCTGCAGGCGGGATGCCACGAGTGAGGCCCTGGAGGCTATCACCCTGCTGGCCTGGCAGGATGCCATCGAACATGCTCCCCTCAACGTTCTCCGCACGGTTGTCACCAGCTCACCGGCTTACATCATCTATACCTCTGGCTCCACCGGGCAGCCGAAAGGCGTGATCATTTCTCATCAGGGCGCACTTAATACCTGTCATGAACTGAACAGGCGCTACGCCTTGAGTGCTAACGACCGCGTACTGGCTCTCTCTGCGCTGCATTTTGATCTTTCGGTCTATGACATTTTCGGCCTGCTCAGCGCCGGTGGAGCGCTGGTGCTGGTGGACGATGCACAGCGCCGCGATCCGGCCGCCTGGTGCGACGCCATCGAACGCCACGGCGTCACCCTGTGGAACAGCGTCCCGGCTCTGTTCGATATGATGCTCACCTGGTGCGACGGCTTCGCACTTCGCACACCGGAAAAACTGCGGCTGGTGATGCTCTCAGGGGACTGGATCGGTCTGGATCTGCCAGCCCGCTACCGGGAATTTCGTGCGGACGGACAATTTGTGGCGATGGGCGGCGCAACCGAAGCGTCGATCTGGTCCAACATCCATGATGTGAACAAAGTGTCGCCAGCGTGGCGATCTATTCCCTATGGCTATCCGCTGGCGCGACAGAAATACCGCGTAGCGGACAGTCTGGGGCGTGACTGCCCCGACTGGGTACCCGGTGAATTGTGGATTGGCGGCATGGGCGTTGCGCTGGGATATTTCAACGATCCGCAGCGTACCGAACAGCAGTTTGTGATGTACAACGGCGAACGCTGGTATCGCACCGGTGATATGGGCTGTTACTGGCCGGATGGCATGCTGGAATTCCTCGGCCGCCGTGATAAGCAGGTTAAGGTAGCGGGCTATCGTATCGAACTGGGCGAAATCGATGCCGCATTGCTGAAAGTAGACGGAATCAAAAGTGCAGTAGCTGTCGCCCAGGGTGAAAGGGAAAAAACGCTGGCCGCCTTTGTAGTACCACAGGGAACAGCACTGCTAAGTGCACGTCATGCCGATGCGATGCTGCCAGCAGATTACGCTTCCCTGGTGCCGGATTTTAATGCAGTACGCCAGGCCATACGGCCAGAAAAAGACGATATGGCGCAGCTGGTGGCAGGTTTTCTCTGGCAGCATCTCTGCCGCCAGGGCGTTGATTTCACCGACATCATCACCATCAGCAATGTCGCCATTCAATATGGCGTTCAACCAGAACACCGCCTCATTCTCGCCCGGTGGCTCGAACATCTGTGCGAAGCAGGCTTTTTGCGCCCACAGCCGGGCGGAGCTTACCGCAAGACAGAATCATTGCCAGACTTCTGGCACCCCTCCGCTGACCATCCGTTATCAGACGTCGCCAGCGCACTCTCCACTCATCATCAGTCGCTGGAACAGATACTACGTGGTGAACGGGCGGTACAAACGTTGCTAAATCACCCATTCTGGGCACCGGAGCAATTGCTGTTACGCGATCCATCCGCTCAGGCCAGCCTTGCGCTACTTGTTACTACGGTGACCGCTCTGGCAAAAGTGCTTGGACGACCGGTACGCCTTCATGAAGTGGGCGCCCGCAGCGCGACGGCGGCGATAAAACTTCTGCAACAGCTTGATGCGGGCGTGGTGGAATACACCGCCTGGGATGAATCTGCCGAGATGGTGCTGCGTGCCTCGGCGCATCTGCAACACCACGGCACCGCACGGCGCTGGCATAAAGATCTGCCGCACGATGAGCGGCATCAGGCCGATCTGCTACTGGCAAATAACGCCCTCCACCGGCTGGGTGATGACGGTATCCGGGCGCTTCTGGCTCTGGCTGCACCTTCGGCATTGATATGGGTGCAGGAGCTGAGTGAAGCCGCCTGCCTGACTCTGGTAAGCAGCGACCTGCTGGCTGGCGGCGAGGAAAGTGGCGTCAGCCAGAGGCTGCACACCACGGCATGGTGGCAGAAACGGCTGGAACATCATGGGATGCGTACGGTCAGGCATGGCATCGCTGGCGATATGCAATGGCTGCTGCTGAGCGCGCCGGAGACGGTCTGGGTTCCCGACAGCACGAAGCTGTCGGCGGCATTGCATCAACAACTACCCGGTTACATGGTACCGCAGCGCCTGATCTTTGTGGATACGCTTCCACTCACCGCCAATGGCAAAGTGGACCAGCGCGCGTTGCTGGACCACTGCACACAGGATCGACAGCGGGCAAATGTTGAACGCCAGTCGCCAGCCAGCGAAGCAGAACGGGCAGTAGCCGCACTGTGGCGGGATCTGCTGAAAACCAATGATATCTGGCGTGACAGCCACTTTTTCCGGCTGGGAGGCGACAGCCTGCTGGCGACCCGGCTGACCGGGGAACTGAGCCGCGTGGGCTACCAGGGGACGCTGGGCGATCTGTTCGACTTCCCGACGCTCGGCGCTTTTGCCGCCACCCTGCGTAGCAGCGACAGCATCCAGGCAGCACAACTGCGGCATGATGCGGCAAACCGCTATAAGCCCTTCCCGCTCACCGACGTTCAGCAGGCTTATCTGGTAGGCCGCCGACCGGGCTTTAGTCTCGGCGGCGTCGGCTCACATTTCTTCGTTGAATTCAGCGTTACCGCGCTGGATGTCGCACACGTTGAGCAAGCGGTCAATCAGCTGGTCCATCGGCATGACGCACTGCGTACGGTGGTGCGTGATGATATGCAGCTTGTGTTGCCTGAGGTGCCGCCTTATGTACTGCCATGTCACCAGGTGCCCGCACTTGATGGCGCGGAAAGTGTGGCACTGCGTGAACGGCTGGCACGCCAGGTGCTCGATCCAACTCGCTGGCCAGTATTCGATATCCAGGCCGTCCAGGTCCCTGGCCACAGTGCGGCACGCCTGATGATTTGCCTGGATAACCTGATGCTCGACGGTCTGAGTATGCAGATCCTGCTGGCGGAGCTGGAGAGCCTCTGTCTCAAGGTTCCGCAGACGCTGCCGGAACTGGAAATTGGTTTTCGTGACTATCAGCAATATGTACGCCAGCAAGAGGCCAACCCTCTCTCTCAGGCTTACTGGTCACGTCGTCTGGAGAACCTGCCTGCCGCGCCCTGCCTGCCGTTGCGTTGTGAACCGGCGGAAATCGACACGCCGCATTTTACCCGTCTGTCTGCCCGACTCAACGCAACCGAGTGGCAGGCGCTGAAAACCCGCGCCCGCGATGAAGATCTGACACCTTCAGCATTACTGCTTTCCGCCTGGTGCAGCATCCTGTCAGCCTGGGCCCGCCAGACAGAATTTTGCGTCAACCTGACGCTGTTTGATCGTCAGCCACTCCATCCCCAAATCGAACAGGTGCTGGGCGACTTCACCACCCTGCTGCTGCTCGCCTGGCAACCGGTATCCGACTGGCGAGGCAGCGCACAACGGCTGCAACAGCGCCTGCGCCAGGATTTGCTGCACCGGGATGTTTCCGCCATCCAGGTAATGCGTCAGCTGGCCCAGCGTAATGGCGAGGCTGTCGCCATGCCAGTGGTGTTTACCAGTGCGCTGGGTTTTGAGCAGGATCGCTTTCTGGCAGAAAGCGGCTGGATGAAGCCCACCTGGGGCCTGTCGCACACGCCGCAGGTGTGGCTCGACCACCAGGTGTATGAATCTGAAGGTGAGCTTCGCTTCAATTGGGATTATGTTGATCAGCTGTTTGCACCGCAACAGATAGCCGAGGTGTTTGAACAATATGTCAGCCTGCTACGGCGACTGGCGACGGATAGCCACACCTGGCAGTTGCCGTTACAAGCGCTTGTACCTCCACTGAAAAGCGACGGGCTACCGCGGATCGCCACCAGGCAGAAAAAAAGCACCACTCACCCCGCCAGCAGGCCACCGGACGATAATATTGCCGTCGCAGACAGCCCGTTGGTACGCACCCTGTGCAACCATTTCCAGCAGGTTACTGGCCAGCCAGTGCGGCCTCGCCAAACCTTTTTCGATGCCGGAGCCACCTCGCTGAAGCTGGTGCGGTTACATCTTCACCTTACGCAACACGGTTACGTGAATCTGCAGGTCACCGACTTATTCGCCTATCCCTCACCGCTGGCACTCGCAACCCACCTGGAGGATTTATCCGGTGACAATACCAACAAGGGAAACCTCAATGATACGCGCCGGGATCTGCTGGCTCAGCGTAAAACCAGGGCAGAACGCCGTCGTCGGAGCACATCATGA",
      "translation": "MMAWLHRLRKRGHRIKLKDLYQQPTLAGWSRLLADNPASPAAPAAVPTPAQAHLTGWPTMTDQTPFALTPVQHAYLVGRAPHQTLGGVGCHLYQEFDGTGLEADTVGQAVSTLIERHPMLTVSFLEDGRQQYRPTTRWRGLTLYDLQTSSAAECESHLQAVRERNGHRVLSVEKGENIDFQLTLLPGGRHRLHADIDLLVMDAASFSLVFDELAALLRGERLPPVSREYDFCSYLAHSAHENQHARKQAEAYWLPRLSTLPDAPRLPLACEPEQAGKVRITRQRHKISAEDWAQFSSLAAGFGITPTMALATCFSAVLARWCSQPRLLLNLTLFDRQPLHPSVARMIADFTNILLLDIVGEGEHFAALAQANQHTFTEAFEHRHLSGVELLRELRKTQGAFPHGAPVVFTSNLGQPLFGQDVTRTLGEPGWGISQTPQVWIDHLAFEHNGEVVLQWDSNEALFPPGLIGELFRAYVGLVQYLIAHPQAWQEPIPDLMPAQQREIRDSINNVESPPAPAKLLHDGFWQRVQTQPDAVALLHGASQLSYGELARQAQSCAGAIVAHGVQPGDRVAISMSRGPGQIIAVLAVLLAGAVYVPVSHDQPLPRREAIYRGADVKVVLTCRRDATSEALEAITLLAWQDAIEHAPLNVLRTVVTSSPAYIIYTSGSTGQPKGVIISHQGALNTCHELNRRYALSANDRVLALSALHFDLSVYDIFGLLSAGGALVLVDDAQRRDPAAWCDAIERHGVTLWNSVPALFDMMLTWCDGFALRTPEKLRLVMLSGDWIGLDLPARYREFRADGQFVAMGGATEASIWSNIHDVNKVSPAWRSIPYGYPLARQKYRVADSLGRDCPDWVPGELWIGGMGVALGYFNDPQRTEQQFVMYNGERWYRTGDMGCYWPDGMLEFLGRRDKQVKVAGYRIELGEIDAALLKVDGIKSAVAVAQGEREKTLAAFVVPQGTALLSARHADAMLPADYASLVPDFNAVRQAIRPEKDDMAQLVAGFLWQHLCRQGVDFTDIITISNVAIQYGVQPEHRLILARWLEHLCEAGFLRPQPGGAYRKTESLPDFWHPSADHPLSDVASALSTHHQSLEQILRGERAVQTLLNHPFWAPEQLLLRDPSAQASLALLVTTVTALAKVLGRPVRLHEVGARSATAAIKLLQQLDAGVVEYTAWDESAEMVLRASAHLQHHGTARRWHKDLPHDERHQADLLLANNALHRLGDDGIRALLALAAPSALIWVQELSEAACLTLVSSDLLAGGEESGVSQRLHTTAWWQKRLEHHGMRTVRHGIAGDMQWLLLSAPETVWVPDSTKLSAALHQQLPGYMVPQRLIFVDTLPLTANGKVDQRALLDHCTQDRQRANVERQSPASEAERAVAALWRDLLKTNDIWRDSHFFRLGGDSLLATRLTGELSRVGYQGTLGDLFDFPTLGAFAATLRSSDSIQAAQLRHDAANRYKPFPLTDVQQAYLVGRRPGFSLGGVGSHFFVEFSVTALDVAHVEQAVNQLVHRHDALRTVVRDDMQLVLPEVPPYVLPCHQVPALDGAESVALRERLARQVLDPTRWPVFDIQAVQVPGHSAARLMICLDNLMLDGLSMQILLAELESLCLKVPQTLPELEIGFRDYQQYVRQQEANPLSQAYWSRRLENLPAAPCLPLRCEPAEIDTPHFTRLSARLNATEWQALKTRARDEDLTPSALLLSAWCSILSAWARQTEFCVNLTLFDRQPLHPQIEQVLGDFTTLLLLAWQPVSDWRGSAQRLQQRLRQDLLHRDVSAIQVMRQLAQRNGEAVAMPVVFTSALGFEQDRFLAESGWMKPTWGLSHTPQVWLDHQVYESEGELRFNWDYVDQLFAPQQIAEVFEQYVSLLRRLATDSHTWQLPLQALVPPLKSDGLPRIATRQKKSTTHPASRPPDDNIAVADSPLVRTLCNHFQQVTGQPVRPRQTFFDAGATSLKLVRLHLHLTQHGYVNLQVTDLFAYPSPLALATHLEDLSGDNTNKGNLNDTRRDLLAQRKTRAERRRRSTS",
      "product": ""
     },
     {
      "start": 36084,
      "end": 37094,
      "strand": -1,
      "locus_tag": "ctg15_24",
      "type": "regulatory",
      "description": "<div class=\"focus-intro\">\n <strong><span class=\"serif\">ctg15_24</span></strong><br>\n \n <br>\n Locus tag: <span class=\"serif\">ctg15_24</span><br>\n Protein ID: <span class=\"serif\">None</span><br>\n Gene: <span class=\"serif\">None</span><br>\n \n Location: 36,084 - 37,094,\n (total: 1011 nt)<br>\n <br>\n \n  regulatory (smcogs) SMCOG1260:AraC family transcriptional regulator (Score: 74.1; E-value: 2.3e-22)<br>\n \n</div>\n<div class=\"focus-info\">\n \n\n \n\n \n\n\n \n</div>\n<div class=\"focus-urls\">\n <a class=\"wildcard-container\" data-wildcard-attrs=\"href\" href=\"http://blast.ncbi.nlm.nih.gov/Blast.cgi?PAGE=Proteins&PROGRAM=blastp&BLAST_PROGRAMS=blastp&QUERY=@!translation!@&LINK_LOC=protein&PAGE_TYPE=BlastSearch\" target=\"_blank\" data-locus=\"ctg15_24\">NCBI BlastP on this gene</a><br>\n <a href=\"http://www.ncbi.nlm.nih.gov/projects/sviewer/?Db=gene&amp;DbFrom=protein&amp;Cmd=Link&amp;noslider=1&amp;id=gnlXBHLDKDCE_15&amp;from=26084&amp;to=47094\" target=\"_new\">View genomic context</a><br>\n \n  <a href=\"knownclusterblast/region1/ctg15_24_mibig_hits.html\" target=\"_new\">MiBIG Hits</a><br>\n \n \n \n \n</div>\n<div class=\"focus-clipboard\">\n AA sequence: <span class=\"clipboard-copy wildcard-container\" data-locus=\"ctg15_24\" data-wildcard-attrs=\"data-seq\" data-seq=\"@!translation!@\">Copy to clipboard</span><br>\n Nucleotide sequence: <span class=\"clipboard-copy wildcard-container\" data-locus=\"ctg15_24\" data-wildcard-attrs=\"data-seq\" data-seq=\"@!dna!@\">Copy to clipboard</span><br>\n</div>",
      "dna": "ATGACGGTGAATGCACAAAGAGTATCCGTACAACCTGCGCTTAAGCCGCACAGGTTGCAGGAAGAGCACGTAGCGGGGATTCAGGAAGAGTGGCGACACGTCGTACACATGTACCAGCCCTGCGATGGACTGGGTATCAACTGTATTAACGGACGCCCCGGCAGTAAATGGGCATTTAACGCCGAAGGACCACCGGCGTTCAGCATCAATATTCTTATTGAAGGTCGGATGCAGGCCGCCTTTGACAATGGCACCGTGCTCGATGCAAGGGCAGGTACGGCGATTATGATGGCAACCGGTCAGTATGCAACGGGCTGGGATGTGCTGGACGGAAAATCCGAAGGCGCTTTTCGCATGGTCAGCATCCATATGCAGGAAGCGGCGGTTGCAGGCCTGACCGGTTTGCAACTGGACGACCTTCGTCAGCGCATTACTACCGTTAAAGGTAATCAGGCACACATTGATGCATTTCTTGGGTCAATGCCCGCCTCCAGCGCTCTTCAGCGTCTTGCCTGCGGATTACTGGGTTTTGAGTGTAGCTGGCCGGGCGCATGTATTTCGCGGGATATCTATCTGAGGGCAAAAGCACTGGAAGTATTGGCCTGCTTCCTGCGCGAAAATATCACCCAGCAGCAGATTAAGCTGCCCGTCCCTGCTGACCGGTCATTGCTGAATGAAGCGCGTGTCATGCTGGAAAAAGACTATGGAAAGGAATGGAGCGTACAGTCTCTTTCACGCCTCATTGGCCTGAATGAAAAGCGTTTACAGTCCGGGTTCCATGCCATGTTTGGCTGCTCGGTACATGCCTGTCTGACACGTATTCGTCTTGATGCCGCCGTCACCATGTTGCAACGTGGTGCCAGCGTCACCGAAACCGCCGCCTGCTGTGGTTTTGGAAACCTGAGCCATTTCAGCCGCGTGTTTCGCAACCACACCGGGATCTCTCCCAAGCAGTGTGCGCTCGGCATCACTCCAGACCCACAGCACAGAGATACAGGCATCGGGCTGTAA",
      "translation": "MTVNAQRVSVQPALKPHRLQEEHVAGIQEEWRHVVHMYQPCDGLGINCINGRPGSKWAFNAEGPPAFSINILIEGRMQAAFDNGTVLDARAGTAIMMATGQYATGWDVLDGKSEGAFRMVSIHMQEAAVAGLTGLQLDDLRQRITTVKGNQAHIDAFLGSMPASSALQRLACGLLGFECSWPGACISRDIYLRAKALEVLACFLRENITQQQIKLPVPADRSLLNEARVMLEKDYGKEWSVQSLSRLIGLNEKRLQSGFHAMFGCSVHACLTRIRLDAAVTMLQRGASVTETAACCGFGNLSHFSRVFRNHTGISPKQCALGITPDPQHRDTGIGL",
      "product": ""
     },
     {
      "start": 37280,
      "end": 38542,
      "strand": 1,
      "locus_tag": "ctg15_25",
      "type": "transport",
      "description": "<div class=\"focus-intro\">\n <strong><span class=\"serif\">ctg15_25</span></strong><br>\n \n <br>\n Locus tag: <span class=\"serif\">ctg15_25</span><br>\n Protein ID: <span class=\"serif\">None</span><br>\n Gene: <span class=\"serif\">None</span><br>\n \n Location: 37,280 - 38,542,\n (total: 1263 nt)<br>\n <br>\n \n  transport (smcogs) SMCOG1131:major facilitator transporter (Score: 340.7; E-value: 1.5e-103)<br>\n \n</div>\n<div class=\"focus-info\">\n \n\n \n\n \n\n\n \n</div>\n<div class=\"focus-urls\">\n <a class=\"wildcard-container\" data-wildcard-attrs=\"href\" href=\"http://blast.ncbi.nlm.nih.gov/Blast.cgi?PAGE=Proteins&PROGRAM=blastp&BLAST_PROGRAMS=blastp&QUERY=@!translation!@&LINK_LOC=protein&PAGE_TYPE=BlastSearch\" target=\"_blank\" data-locus=\"ctg15_25\">NCBI BlastP on this gene</a><br>\n <a href=\"http://www.ncbi.nlm.nih.gov/projects/sviewer/?Db=gene&amp;DbFrom=protein&amp;Cmd=Link&amp;noslider=1&amp;id=gnlXBHLDKDCE_15&amp;from=27280&amp;to=48542\" target=\"_new\">View genomic context</a><br>\n \n  <a href=\"knownclusterblast/region1/ctg15_25_mibig_hits.html\" target=\"_new\">MiBIG Hits</a><br>\n \n \n  <a href=\"http://blast.jcvi.org/er-blast/index.cgi?project=transporter;program=blastp;database=pub/transporter.pep;sequence=sequence%%0AMSTTPRALSLLRPRQVLPAIAGIYVSQTIITALTTQALPSLLREAGASLQVVGLTALLWIPWGLRFLWAPAVERWRLPAGRAERRSRTLILAGQWLIAAILMVIGSLALAGHLALASYAGWIVAGLLVASLVAATTDVASDGFTVEQLASQQRGWGNVAQVGGSYVGAMLGAGGFLLVAGRLGLPWALFSACLAILLLSVPMLLLQEPSRHVTADVNKHRPGLFNALRRSPIRRGLLLMLLSSIGVRLSLGMFGPFLLDRGLNIEQLGWFFSSVFIGAGLSGTFLGGLLVRLAPGWRAVWIAVAVKGCMLAALAIAAPSASLGLLMTFIVLIFAALGFVWVALYSALMGLTSPLQSGVDFTLFQSADALLAMLGGVAGGWLAQHLGYHVCFGLAAMSAGVAVLVVRQQATILDCPDRRQG\" target=\"_new\">TransportDB BLAST on this gene</a><br>\n \n \n \n</div>\n<div class=\"focus-clipboard\">\n AA sequence: <span class=\"clipboard-copy wildcard-container\" data-locus=\"ctg15_25\" data-wildcard-attrs=\"data-seq\" data-seq=\"@!translation!@\">Copy to clipboard</span><br>\n Nucleotide sequence: <span class=\"clipboard-copy wildcard-container\" data-locus=\"ctg15_25\" data-wildcard-attrs=\"data-seq\" data-seq=\"@!dna!@\">Copy to clipboard</span><br>\n</div>",
      "dna": "ATGTCAACTACTCCTCGCGCTTTGTCATTGCTACGCCCCCGGCAGGTTTTACCGGCGATTGCCGGAATTTATGTCAGCCAGACCATTATCACCGCACTGACCACGCAGGCGCTACCGTCGCTGCTACGCGAGGCGGGTGCTTCTTTGCAGGTGGTGGGGCTGACAGCGCTACTGTGGATCCCGTGGGGATTGCGTTTTCTGTGGGCACCAGCCGTTGAGCGCTGGCGTTTACCCGCCGGACGTGCCGAACGGCGATCGCGTACGCTTATTCTGGCAGGGCAGTGGCTGATTGCGGCAATCCTGATGGTGATCGGCTCATTGGCGCTGGCCGGGCATCTCGCTCTGGCCTCTTATGCCGGATGGATAGTGGCTGGTCTGCTGGTGGCGTCGCTGGTGGCGGCGACTACGGATGTGGCCAGCGACGGCTTTACCGTCGAACAGCTTGCCAGCCAGCAGCGTGGCTGGGGAAACGTGGCGCAGGTGGGTGGCAGCTATGTTGGGGCGATGCTGGGTGCGGGAGGGTTTTTGCTGGTGGCTGGCAGACTGGGACTGCCCTGGGCGCTGTTCTCGGCCTGCCTGGCGATCCTGTTGTTGAGTGTGCCGATGCTGCTATTGCAGGAGCCTTCGCGCCATGTAACGGCTGACGTGAACAAACATCGCCCCGGACTGTTCAATGCGCTACGCCGCTCACCGATCCGCAGGGGTCTGCTGTTGATGCTGCTTTCCAGTATTGGCGTGCGTTTATCACTGGGCATGTTTGGCCCTTTTCTGCTTGACCGGGGGTTGAATATTGAACAGCTGGGCTGGTTTTTCAGCTCGGTTTTTATTGGTGCCGGCCTCAGCGGGACGTTTCTCGGTGGGTTGCTGGTACGGCTCGCCCCCGGCTGGCGTGCGGTGTGGATTGCCGTCGCTGTTAAGGGCTGTATGCTGGCGGCGCTGGCGATTGCAGCCCCTTCTGCTTCTCTGGGGCTGTTGATGACCTTCATTGTGCTCATATTCGCCGCGTTGGGATTTGTTTGGGTCGCGCTTTATTCCGCGCTGATGGGATTGACCTCACCATTGCAGTCCGGGGTGGATTTCACCCTGTTTCAAAGTGCCGATGCGCTGCTGGCTATGCTGGGCGGTGTTGCAGGCGGATGGCTGGCACAGCATTTAGGCTACCACGTCTGTTTTGGGTTGGCGGCTATGTCCGCTGGGGTAGCGGTGCTGGTGGTCAGACAGCAGGCGACGATATTGGATTGCCCCGATCGGCGGCAGGGATGA",
      "translation": "MSTTPRALSLLRPRQVLPAIAGIYVSQTIITALTTQALPSLLREAGASLQVVGLTALLWIPWGLRFLWAPAVERWRLPAGRAERRSRTLILAGQWLIAAILMVIGSLALAGHLALASYAGWIVAGLLVASLVAATTDVASDGFTVEQLASQQRGWGNVAQVGGSYVGAMLGAGGFLLVAGRLGLPWALFSACLAILLLSVPMLLLQEPSRHVTADVNKHRPGLFNALRRSPIRRGLLLMLLSSIGVRLSLGMFGPFLLDRGLNIEQLGWFFSSVFIGAGLSGTFLGGLLVRLAPGWRAVWIAVAVKGCMLAALAIAAPSASLGLLMTFIVLIFAALGFVWVALYSALMGLTSPLQSGVDFTLFQSADALLAMLGGVAGGWLAQHLGYHVCFGLAAMSAGVAVLVVRQQATILDCPDRRQG",
      "product": ""
     },
     {
      "start": 38546,
      "end": 40327,
      "strand": 1,
      "locus_tag": "ctg15_26",
      "type": "transport",
      "description": "<div class=\"focus-intro\">\n <strong><span class=\"serif\">ctg15_26</span></strong><br>\n \n <br>\n Locus tag: <span class=\"serif\">ctg15_26</span><br>\n Protein ID: <span class=\"serif\">None</span><br>\n Gene: <span class=\"serif\">None</span><br>\n \n Location: 38,546 - 40,327,\n (total: 1782 nt)<br>\n <br>\n \n  transport (smcogs) SMCOG1288:ABC transporter related protein (Score: 311.9; E-value: 1.5e-94)<br>\n \n</div>\n<div class=\"focus-info\">\n \n\n \n\n \n\n\n \n</div>\n<div class=\"focus-urls\">\n <a class=\"wildcard-container\" data-wildcard-attrs=\"href\" href=\"http://blast.ncbi.nlm.nih.gov/Blast.cgi?PAGE=Proteins&PROGRAM=blastp&BLAST_PROGRAMS=blastp&QUERY=@!translation!@&LINK_LOC=protein&PAGE_TYPE=BlastSearch\" target=\"_blank\" data-locus=\"ctg15_26\">NCBI BlastP on this gene</a><br>\n <a href=\"http://www.ncbi.nlm.nih.gov/projects/sviewer/?Db=gene&amp;DbFrom=protein&amp;Cmd=Link&amp;noslider=1&amp;id=gnlXBHLDKDCE_15&amp;from=28546&amp;to=50327\" target=\"_new\">View genomic context</a><br>\n \n  <a href=\"knownclusterblast/region1/ctg15_26_mibig_hits.html\" target=\"_new\">MiBIG Hits</a><br>\n \n \n  <a href=\"http://blast.jcvi.org/er-blast/index.cgi?project=transporter;program=blastp;database=pub/transporter.pep;sequence=sequence%%0AMRKDNRRQVPHMWSILRPVRGQIYFAMVLAGLASAATLAALCALALAVYGLLHDADRFPWPMLMLAALLTVFAYVLRLTAFNQSHFAAFRLETRLRTDLATHLAGVPLGFLQQIGSGALTKVMMEDVKALHVFVADSTPLYARAFASPLLTFVLLWWLDWRLALVATAVLGVGVIVVSLAMRDSDGMTQRYHSASENISRSVVEYVQAMPVVRTFDTGTSTFMRYQRALDAFLDVVLRWYRMVGFSSRLSVAILNPLPTLAVLLWLGGWLVSRDELAVSSWLAVLLAGTGMAESLLPLMSLKHLVAKTQMSIQRIHELLAVPVMPLVEPASAREPVDHSVRFEQVDFSYGVDGGQVLHNVSFTVPEGSVTALVGPSGAGKTTVARLIPRFWDVSAGCILVGGVNVREMLPDTLMQQVAFVFQDTFLFSGTIASNITLGMPGATREQVVAAATAAQADDFIMALEQGYDTQVGERGVFLSGGQRQRITIARAILQNRPILVLDEATAFADPENEAALVAALSRLMRGKTVLMVAHRLATVRDVDQILVFDRGRLVGRGRHEALVSQCGVYARLWRNYQQAQDWMVTAEKTGEPS\" target=\"_new\">TransportDB BLAST on this gene</a><br>\n \n \n \n</div>\n<div class=\"focus-clipboard\">\n AA sequence: <span class=\"clipboard-copy wildcard-container\" data-locus=\"ctg15_26\" data-wildcard-attrs=\"data-seq\" data-seq=\"@!translation!@\">Copy to clipboard</span><br>\n Nucleotide sequence: <span class=\"clipboard-copy wildcard-container\" data-locus=\"ctg15_26\" data-wildcard-attrs=\"data-seq\" data-seq=\"@!dna!@\">Copy to clipboard</span><br>\n</div>",
      "dna": "ATGCGTAAAGATAACCGACGTCAGGTACCTCACATGTGGTCGATTCTGAGGCCCGTGCGCGGGCAGATCTACTTCGCTATGGTGCTGGCAGGACTGGCTTCTGCCGCAACACTGGCTGCGTTATGTGCGCTGGCGTTGGCGGTGTATGGCCTGTTGCACGATGCGGATCGGTTTCCGTGGCCGATGTTGATGCTGGCGGCGCTACTGACGGTGTTTGCCTATGTGCTGAGGCTGACTGCGTTTAATCAGTCACATTTTGCCGCCTTCCGGCTGGAGACGCGGTTGCGTACCGATCTTGCCACGCATCTGGCTGGCGTCCCACTGGGTTTTTTGCAACAGATCGGCTCAGGGGCGCTGACAAAAGTGATGATGGAGGATGTTAAGGCACTGCATGTGTTCGTTGCCGACAGTACGCCGCTCTATGCCAGAGCGTTTGCCTCGCCATTGTTAACCTTTGTTTTGCTGTGGTGGTTGGACTGGCGTCTGGCACTGGTCGCCACAGCGGTGCTGGGGGTCGGTGTGATCGTGGTTTCTCTGGCGATGCGTGACAGTGACGGGATGACGCAGCGTTACCATTCTGCCAGTGAAAATATCAGTCGGTCAGTCGTGGAGTATGTGCAGGCGATGCCAGTGGTGCGTACCTTTGACACAGGAACCTCCACCTTTATGCGTTATCAGCGGGCGCTGGATGCCTTTCTGGATGTCGTGTTGCGCTGGTACAGGATGGTGGGTTTTTCGTCGCGACTGTCGGTTGCCATCCTTAACCCACTGCCGACGCTGGCTGTCTTGTTGTGGCTGGGGGGATGGCTGGTAAGCCGTGATGAGCTGGCAGTGTCCAGCTGGCTGGCGGTGCTGTTGGCAGGAACCGGAATGGCCGAGTCGCTGTTGCCTCTGATGTCGCTAAAACACCTGGTGGCCAAAACGCAGATGAGTATTCAACGTATTCATGAACTGCTTGCAGTGCCGGTGATGCCGCTGGTGGAACCGGCCAGCGCCAGAGAGCCAGTGGATCATAGCGTGCGCTTTGAACAGGTCGATTTCAGTTATGGTGTTGATGGTGGCCAGGTATTACATAACGTGAGCTTCACCGTGCCAGAGGGGAGTGTAACGGCGCTGGTCGGCCCTTCCGGGGCGGGAAAAACCACCGTAGCGCGGTTGATCCCACGTTTTTGGGACGTTAGCGCGGGCTGTATCCTGGTGGGAGGCGTGAACGTACGCGAAATGCTGCCTGATACTCTGATGCAGCAGGTCGCTTTTGTGTTTCAGGATACCTTTTTGTTCTCCGGCACCATCGCCAGCAATATCACACTGGGTATGCCAGGCGCTACCCGGGAGCAAGTGGTTGCCGCGGCCACTGCGGCTCAGGCCGATGATTTTATTATGGCGCTGGAACAGGGTTATGACACTCAGGTCGGTGAGCGCGGCGTGTTCCTGTCGGGGGGACAGCGCCAGCGTATTACCATTGCGCGGGCGATCCTGCAAAACCGGCCTATTCTGGTGCTGGACGAGGCCACTGCCTTTGCCGATCCTGAAAATGAGGCGGCACTGGTGGCGGCGCTTTCCCGTCTGATGCGCGGTAAAACCGTGTTAATGGTGGCGCATCGACTCGCCACTGTTCGTGATGTCGACCAGATCCTGGTGTTTGACCGGGGTCGGTTGGTCGGGCGTGGGCGTCATGAGGCGCTGGTGTCGCAATGTGGGGTCTATGCCCGGCTATGGCGTAATTATCAGCAAGCGCAGGACTGGATGGTGACGGCAGAGAAAACGGGAGAACCATCATGA",
      "translation": "MRKDNRRQVPHMWSILRPVRGQIYFAMVLAGLASAATLAALCALALAVYGLLHDADRFPWPMLMLAALLTVFAYVLRLTAFNQSHFAAFRLETRLRTDLATHLAGVPLGFLQQIGSGALTKVMMEDVKALHVFVADSTPLYARAFASPLLTFVLLWWLDWRLALVATAVLGVGVIVVSLAMRDSDGMTQRYHSASENISRSVVEYVQAMPVVRTFDTGTSTFMRYQRALDAFLDVVLRWYRMVGFSSRLSVAILNPLPTLAVLLWLGGWLVSRDELAVSSWLAVLLAGTGMAESLLPLMSLKHLVAKTQMSIQRIHELLAVPVMPLVEPASAREPVDHSVRFEQVDFSYGVDGGQVLHNVSFTVPEGSVTALVGPSGAGKTTVARLIPRFWDVSAGCILVGGVNVREMLPDTLMQQVAFVFQDTFLFSGTIASNITLGMPGATREQVVAAATAAQADDFIMALEQGYDTQVGERGVFLSGGQRQRITIARAILQNRPILVLDEATAFADPENEAALVAALSRLMRGKTVLMVAHRLATVRDVDQILVFDRGRLVGRGRHEALVSQCGVYARLWRNYQQAQDWMVTAEKTGEPS",
      "product": ""
     },
     {
      "start": 40324,
      "end": 42090,
      "strand": 1,
      "locus_tag": "ctg15_27",
      "type": "transport",
      "description": "<div class=\"focus-intro\">\n <strong><span class=\"serif\">ctg15_27</span></strong><br>\n \n <br>\n Locus tag: <span class=\"serif\">ctg15_27</span><br>\n Protein ID: <span class=\"serif\">None</span><br>\n Gene: <span class=\"serif\">None</span><br>\n \n Location: 40,324 - 42,090,\n (total: 1767 nt)<br>\n <br>\n \n  transport (smcogs) SMCOG1288:ABC transporter related protein (Score: 277.2; E-value: 4.7e-84)<br>\n \n</div>\n<div class=\"focus-info\">\n \n\n \n\n \n\n\n \n</div>\n<div class=\"focus-urls\">\n <a class=\"wildcard-container\" data-wildcard-attrs=\"href\" href=\"http://blast.ncbi.nlm.nih.gov/Blast.cgi?PAGE=Proteins&PROGRAM=blastp&BLAST_PROGRAMS=blastp&QUERY=@!translation!@&LINK_LOC=protein&PAGE_TYPE=BlastSearch\" target=\"_blank\" data-locus=\"ctg15_27\">NCBI BlastP on this gene</a><br>\n <a href=\"http://www.ncbi.nlm.nih.gov/projects/sviewer/?Db=gene&amp;DbFrom=protein&amp;Cmd=Link&amp;noslider=1&amp;id=gnlXBHLDKDCE_15&amp;from=30324&amp;to=51326\" target=\"_new\">View genomic context</a><br>\n \n  <a href=\"knownclusterblast/region1/ctg15_27_mibig_hits.html\" target=\"_new\">MiBIG Hits</a><br>\n \n \n  <a href=\"http://blast.jcvi.org/er-blast/index.cgi?project=transporter;program=blastp;database=pub/transporter.pep;sequence=sequence%%0AMSASPPIASFRQSWRLLMRCARSRMPRLRASLAGLALAAVVQGLALACLMPLFMALFPVHDWPEALRWLTGMTVLMLISTVIRWWAQGFDYRGDMVHTTHELRTELGEQLRRIPLGVLQNARTGGVNATILGSVDETLSYILTIANMMATALFTPLTVALVAVWFDWRMGLVLLLVFPLLIPLYRWRRPAYGRGMRMLAEANERVSSDILEYIQGLPVLRAACCVGERAAAFQAGLTQLEAIQTIGQKKGARPNLILATVMELMVLLVVFIGTLLVASGSLDIAVLAALMVIVVRFGEPLATFVLYTKMIDLIETALAKIDALLSIAPLPQLTPARVPRSFDVVFEDVCFSYGNKPVFHHLQARLPARSLTALVGPSGSGKTTLTRLLMRHADPQSGRITLGGVDLRAVTPEALNTLISVVFQDVYLFDDTILANIRMARPDASDEEIEDAARAACCHEFITRLPNGYATRVGDVGGHLSGGERQRISIARAILKNAPVVILDEPTAALDAESEVAVQHAINALVQERTVIVIAHRLSTIAAADQILVIDSGRVAEQGIHDELIALEGRYFAMWQAQQRVKRWQTDPL\" target=\"_new\">TransportDB BLAST on this gene</a><br>\n \n \n \n</div>\n<div class=\"focus-clipboard\">\n AA sequence: <span class=\"clipboard-copy wildcard-container\" data-locus=\"ctg15_27\" data-wildcard-attrs=\"data-seq\" data-seq=\"@!translation!@\">Copy to clipboard</span><br>\n Nucleotide sequence: <span class=\"clipboard-copy wildcard-container\" data-locus=\"ctg15_27\" data-wildcard-attrs=\"data-seq\" data-seq=\"@!dna!@\">Copy to clipboard</span><br>\n</div>",
      "dna": "ATGAGCGCCTCTCCGCCAATTGCTTCATTTCGCCAAAGCTGGCGTTTACTGATGCGATGTGCCCGCAGCCGGATGCCTCGTTTGCGCGCCAGCCTGGCGGGTCTTGCGCTGGCCGCAGTGGTTCAGGGGCTTGCACTGGCCTGCCTGATGCCGCTGTTTATGGCTCTTTTCCCTGTACATGACTGGCCAGAAGCGCTGCGGTGGTTGACGGGAATGACGGTGCTGATGCTTATCAGTACGGTGATCCGGTGGTGGGCACAGGGGTTTGATTACCGCGGCGATATGGTGCATACCACACATGAACTGCGTACCGAACTGGGTGAGCAGTTACGCCGTATTCCTTTGGGGGTTTTGCAAAACGCCCGTACCGGTGGCGTGAATGCCACGATACTGGGCAGTGTTGACGAGACGCTGAGCTACATTCTGACCATTGCTAATATGATGGCAACGGCACTGTTTACGCCGCTGACCGTGGCGCTGGTCGCGGTGTGGTTCGACTGGCGGATGGGGCTGGTTTTACTACTGGTTTTTCCGCTGTTGATCCCGCTCTATCGTTGGCGGCGGCCTGCCTATGGGCGCGGGATGCGTATGCTGGCAGAGGCTAACGAACGGGTGAGCAGCGATATTCTGGAATACATTCAAGGGCTGCCGGTATTGCGCGCGGCCTGTTGTGTGGGGGAGCGGGCGGCAGCCTTTCAGGCCGGACTGACGCAGCTGGAAGCTATCCAGACTATCGGGCAGAAAAAAGGTGCCAGGCCAAACCTGATCCTCGCGACGGTGATGGAGTTGATGGTGCTGCTGGTGGTGTTTATCGGTACCCTTTTGGTTGCCAGCGGGAGTCTCGATATTGCAGTTCTTGCCGCGCTGATGGTGATTGTGGTGCGTTTTGGTGAACCGTTAGCAACCTTTGTGCTCTACACCAAAATGATTGACCTTATCGAAACGGCGCTGGCGAAGATCGATGCGTTATTGAGTATTGCGCCTTTGCCACAGCTAACCCCGGCACGGGTGCCACGGTCATTTGATGTTGTCTTCGAGGATGTCTGTTTTAGCTACGGTAACAAGCCGGTGTTCCACCATTTGCAGGCCCGGCTACCGGCACGAAGCCTGACCGCGTTGGTGGGACCCTCCGGCAGTGGTAAAACCACGCTGACGCGCCTGCTGATGCGCCATGCAGATCCCCAGTCCGGGCGCATTACCCTCGGCGGTGTCGATCTTCGGGCCGTGACACCGGAAGCCCTCAATACATTGATTTCCGTCGTATTCCAGGACGTGTATCTGTTTGACGATACCATTCTTGCCAATATTCGCATGGCGCGGCCTGATGCCAGTGATGAAGAGATTGAAGACGCTGCACGTGCTGCCTGCTGCCACGAATTTATTACTCGTCTGCCAAACGGCTATGCTACCCGCGTTGGGGATGTGGGCGGACATCTGTCAGGCGGCGAACGACAGCGCATCAGCATTGCTCGCGCGATCCTGAAAAATGCACCTGTGGTGATCCTTGATGAGCCTACCGCCGCACTGGATGCGGAAAGTGAAGTTGCCGTTCAGCACGCCATCAATGCGCTGGTGCAGGAGCGGACGGTCATTGTCATTGCTCACCGTCTCTCCACCATCGCGGCGGCGGACCAGATTCTGGTTATCGATAGCGGCCGGGTGGCAGAACAGGGAATACATGACGAACTGATCGCTCTTGAAGGGCGCTACTTTGCCATGTGGCAGGCTCAGCAACGCGTCAAACGTTGGCAGACTGACCCACTTTAG",
      "translation": "MSASPPIASFRQSWRLLMRCARSRMPRLRASLAGLALAAVVQGLALACLMPLFMALFPVHDWPEALRWLTGMTVLMLISTVIRWWAQGFDYRGDMVHTTHELRTELGEQLRRIPLGVLQNARTGGVNATILGSVDETLSYILTIANMMATALFTPLTVALVAVWFDWRMGLVLLLVFPLLIPLYRWRRPAYGRGMRMLAEANERVSSDILEYIQGLPVLRAACCVGERAAAFQAGLTQLEAIQTIGQKKGARPNLILATVMELMVLLVVFIGTLLVASGSLDIAVLAALMVIVVRFGEPLATFVLYTKMIDLIETALAKIDALLSIAPLPQLTPARVPRSFDVVFEDVCFSYGNKPVFHHLQARLPARSLTALVGPSGSGKTTLTRLLMRHADPQSGRITLGGVDLRAVTPEALNTLISVVFQDVYLFDDTILANIRMARPDASDEEIEDAARAACCHEFITRLPNGYATRVGDVGGHLSGGERQRISIARAILKNAPVVILDEPTAALDAESEVAVQHAINALVQERTVIVIAHRLSTIAAADQILVIDSGRVAEQGIHDELIALEGRYFAMWQAQQRVKRWQTDPL",
      "product": ""
     },
     {
      "start": 42249,
      "end": 44267,
      "strand": 1,
      "locus_tag": "ctg15_28",
      "type": "transport",
      "description": "<div class=\"focus-intro\">\n <strong><span class=\"serif\">ctg15_28</span></strong><br>\n \n <br>\n Locus tag: <span class=\"serif\">ctg15_28</span><br>\n Protein ID: <span class=\"serif\">None</span><br>\n Gene: <span class=\"serif\">None</span><br>\n \n Location: 42,249 - 44,267,\n (total: 2019 nt)<br>\n <br>\n \n  transport (smcogs) SMCOG1107:TonB-dependent receptor (Score: 663.5; E-value: 5.9e-201)<br>\n \n</div>\n<div class=\"focus-info\">\n \n\n \n\n \n\n\n \n</div>\n<div class=\"focus-urls\">\n <a class=\"wildcard-container\" data-wildcard-attrs=\"href\" href=\"http://blast.ncbi.nlm.nih.gov/Blast.cgi?PAGE=Proteins&PROGRAM=blastp&BLAST_PROGRAMS=blastp&QUERY=@!translation!@&LINK_LOC=protein&PAGE_TYPE=BlastSearch\" target=\"_blank\" data-locus=\"ctg15_28\">NCBI BlastP on this gene</a><br>\n <a href=\"http://www.ncbi.nlm.nih.gov/projects/sviewer/?Db=gene&amp;DbFrom=protein&amp;Cmd=Link&amp;noslider=1&amp;id=gnlXBHLDKDCE_15&amp;from=32249&amp;to=51326\" target=\"_new\">View genomic context</a><br>\n \n  <a href=\"knownclusterblast/region1/ctg15_28_mibig_hits.html\" target=\"_new\">MiBIG Hits</a><br>\n \n \n  <a href=\"http://blast.jcvi.org/er-blast/index.cgi?project=transporter;program=blastp;database=pub/transporter.pep;sequence=sequence%%0AMQIIRLCPLAFTGLLFSPLALAQSSPDDTALVVTASKQSSRSASAQNVSSSIATGEQLHDANVTGTQKLSRVLPGLQTENSGSLLYPIISLRGVSSAQDFYNPAVTMYIDGVPQLATNTFQALTDVQSVEMLRGPQGTLYGKSAQGGIVNIVTQQPDGTPRGYLEGGVSSREGYRSKLNLSGPLQDGLLYGSVTLLRQVDNGNLRNPSTGSDNLGGTRSSVGNLRLRLAPDDSPWEAGLSLTEDCTRATQDSYLPFNDIKGRTLSMADGAPDPRLKRCTHSQSLSGKYTTENWIFNLVGAFQQQNYDRRFANGSVIASMPERWNQDVQEIRASTYGSGRAVDMVFGLYRQKTRQKIDLAYDMPTFNYMTTHSATSSETLASYGDLTWHLTDRLDLGGGLRVSHDRSDTRYHGTVMDTEFGDSNSHHDNQLLGQLSAGYRLMDGWRVYTRVAQGYKPAGFNIIPTANVEAAPYAAEKSINYEIGSRYEEDDLMLQGAVFYTHSRDMQLYSGPVGMQTLNNAGSADARGLEFNGRWRFIPGWSWDLNGNLIRSEFTGGSELYKNNKVPFVPQYSASSSVNGAINTEYGLLQPRLAVNLVGAHYFDGDNLLRQGAYVTTDFRLGWQATERLNVAMYVDNLFDRRYRTYAYLSGDTAFAQVNAGRTVGVDFRVDMF\" target=\"_new\">TransportDB BLAST on this gene</a><br>\n \n \n \n</div>\n<div class=\"focus-clipboard\">\n AA sequence: <span class=\"clipboard-copy wildcard-container\" data-locus=\"ctg15_28\" data-wildcard-attrs=\"data-seq\" data-seq=\"@!translation!@\">Copy to clipboard</span><br>\n Nucleotide sequence: <span class=\"clipboard-copy wildcard-container\" data-locus=\"ctg15_28\" data-wildcard-attrs=\"data-seq\" data-seq=\"@!dna!@\">Copy to clipboard</span><br>\n</div>",
      "dna": "ATGCAAATAATACGACTCTGCCCGCTGGCCTTTACCGGCTTACTGTTTTCTCCTCTGGCGTTGGCCCAATCCTCTCCAGACGATACAGCGCTGGTGGTGACTGCCAGTAAACAATCTTCCAGGTCGGCGTCGGCGCAAAATGTCTCTTCCAGCATTGCCACTGGAGAACAACTACATGACGCCAATGTTACCGGCACGCAAAAACTCAGCCGGGTACTACCCGGACTGCAAACAGAAAACAGTGGTAGCCTGCTTTACCCGATTATTTCTCTGCGTGGCGTCTCGTCAGCACAGGATTTTTATAACCCTGCCGTCACCATGTATATCGACGGTGTGCCGCAGCTTGCCACCAACACTTTCCAGGCACTAACCGATGTGCAAAGCGTTGAAATGCTGCGTGGTCCGCAGGGAACGCTTTATGGCAAAAGTGCTCAGGGCGGCATTGTCAATATTGTTACCCAACAGCCTGATGGCACGCCGCGTGGCTACCTGGAAGGGGGGGTAAGCAGCCGTGAAGGCTATCGCAGTAAACTGAACCTCAGCGGGCCGCTACAGGACGGGCTGCTCTACGGCAGCGTTACGCTGCTTCGACAGGTAGATAATGGCAATCTGCGAAATCCGTCAACGGGCAGTGATAACCTTGGCGGCACGCGCAGCAGCGTCGGCAATCTCCGCCTGCGATTAGCCCCTGACGACAGCCCCTGGGAAGCCGGACTCTCGCTGACGGAAGATTGCACCCGTGCCACTCAGGACAGCTATCTGCCATTTAATGATATTAAGGGGCGGACACTCAGCATGGCGGATGGTGCGCCCGATCCTCGCCTGAAACGCTGTACTCACAGTCAGTCACTCAGCGGTAAATATACCACCGAGAACTGGATTTTTAATCTGGTGGGGGCCTTTCAGCAGCAGAACTACGATCGCCGTTTTGCCAACGGATCGGTGATCGCCAGCATGCCAGAGCGTTGGAACCAGGACGTGCAGGAAATACGCGCCTCAACCTATGGCAGTGGCCGCGCCGTGGATATGGTTTTTGGGCTTTATCGCCAGAAAACCCGTCAGAAAATCGATCTCGCGTATGATATGCCCACCTTCAATTATATGACAACGCACTCTGCCACTTCATCTGAAACGCTGGCCAGCTACGGTGATTTGACCTGGCACCTCACCGACCGGCTTGATCTTGGCGGCGGACTGAGGGTGTCGCACGATCGGTCTGACACACGCTATCACGGTACTGTGATGGATACGGAGTTTGGCGACAGCAACAGCCACCATGACAATCAGCTTTTGGGCCAGCTTTCTGCAGGTTATCGGCTGATGGACGGTTGGCGGGTATATACGCGCGTTGCTCAGGGTTACAAGCCTGCGGGGTTTAATATTATCCCGACGGCTAATGTCGAGGCAGCACCCTATGCAGCGGAAAAGTCCATCAACTATGAGATTGGTTCCCGCTACGAAGAAGATGATCTGATGTTGCAGGGGGCGGTGTTTTATACCCACAGCAGGGATATGCAGCTCTATTCCGGGCCGGTCGGGATGCAGACCCTTAACAACGCGGGCAGCGCGGATGCCCGTGGGCTGGAGTTTAACGGCAGATGGCGGTTTATCCCCGGCTGGTCGTGGGATCTGAATGGCAATCTGATCCGCTCCGAATTTACCGGCGGCAGCGAGTTGTATAAAAATAATAAGGTGCCGTTTGTTCCTCAGTACAGCGCCAGTAGCAGTGTGAATGGCGCCATCAATACGGAATATGGCCTGTTGCAGCCGCGTCTGGCGGTGAATCTGGTAGGCGCTCACTATTTTGATGGTGATAATTTGTTGCGCCAGGGGGCATACGTCACCACCGACTTCCGCCTTGGCTGGCAGGCAACGGAGCGCCTTAACGTCGCTATGTATGTTGATAATCTGTTTGACCGGCGCTACCGCACTTATGCTTATCTCAGCGGCGATACGGCGTTTGCGCAGGTGAACGCAGGGCGAACGGTAGGTGTGGATTTCCGGGTGGATATGTTCTGA",
      "translation": "MQIIRLCPLAFTGLLFSPLALAQSSPDDTALVVTASKQSSRSASAQNVSSSIATGEQLHDANVTGTQKLSRVLPGLQTENSGSLLYPIISLRGVSSAQDFYNPAVTMYIDGVPQLATNTFQALTDVQSVEMLRGPQGTLYGKSAQGGIVNIVTQQPDGTPRGYLEGGVSSREGYRSKLNLSGPLQDGLLYGSVTLLRQVDNGNLRNPSTGSDNLGGTRSSVGNLRLRLAPDDSPWEAGLSLTEDCTRATQDSYLPFNDIKGRTLSMADGAPDPRLKRCTHSQSLSGKYTTENWIFNLVGAFQQQNYDRRFANGSVIASMPERWNQDVQEIRASTYGSGRAVDMVFGLYRQKTRQKIDLAYDMPTFNYMTTHSATSSETLASYGDLTWHLTDRLDLGGGLRVSHDRSDTRYHGTVMDTEFGDSNSHHDNQLLGQLSAGYRLMDGWRVYTRVAQGYKPAGFNIIPTANVEAAPYAAEKSINYEIGSRYEEDDLMLQGAVFYTHSRDMQLYSGPVGMQTLNNAGSADARGLEFNGRWRFIPGWSWDLNGNLIRSEFTGGSELYKNNKVPFVPQYSASSSVNGAINTEYGLLQPRLAVNLVGAHYFDGDNLLRQGAYVTTDFRLGWQATERLNVAMYVDNLFDRRYRTYAYLSGDTAFAQVNAGRTVGVDFRVDMF",
      "product": ""
     },
     {
      "start": 44455,
      "end": 44679,
      "strand": -1,
      "locus_tag": "ctg15_29",
      "type": "other",
      "description": "<div class=\"focus-intro\">\n <strong><span class=\"serif\">ctg15_29</span></strong><br>\n \n <br>\n Locus tag: <span class=\"serif\">ctg15_29</span><br>\n Protein ID: <span class=\"serif\">None</span><br>\n Gene: <span class=\"serif\">None</span><br>\n \n Location: 44,455 - 44,679,\n (total: 225 nt)<br>\n <br>\n \n</div>\n<div class=\"focus-info\">\n \n\n \n\n \n\n\n \n</div>\n<div class=\"focus-urls\">\n <a class=\"wildcard-container\" data-wildcard-attrs=\"href\" href=\"http://blast.ncbi.nlm.nih.gov/Blast.cgi?PAGE=Proteins&PROGRAM=blastp&BLAST_PROGRAMS=blastp&QUERY=@!translation!@&LINK_LOC=protein&PAGE_TYPE=BlastSearch\" target=\"_blank\" data-locus=\"ctg15_29\">NCBI BlastP on this gene</a><br>\n <a href=\"http://www.ncbi.nlm.nih.gov/projects/sviewer/?Db=gene&amp;DbFrom=protein&amp;Cmd=Link&amp;noslider=1&amp;id=gnlXBHLDKDCE_15&amp;from=34455&amp;to=51326\" target=\"_new\">View genomic context</a><br>\n \n \n \n \n</div>\n<div class=\"focus-clipboard\">\n AA sequence: <span class=\"clipboard-copy wildcard-container\" data-locus=\"ctg15_29\" data-wildcard-attrs=\"data-seq\" data-seq=\"@!translation!@\">Copy to clipboard</span><br>\n Nucleotide sequence: <span class=\"clipboard-copy wildcard-container\" data-locus=\"ctg15_29\" data-wildcard-attrs=\"data-seq\" data-seq=\"@!dna!@\">Copy to clipboard</span><br>\n</div>",
      "dna": "ATGCAGCAGGCGGCTGACGCTGCGTATCATAAAGGCCCGTCGTTTGCCGATCTGTTACCGTGGATGGAGTTTCAGAACAACTCGCAAATGCTGCGGCTTGACGATAGTCGTGCGGTCGCTGCTGTCTACGATATTACCCCAATCGGCACCGAAGGCCGCTCCGGGCAGTATCAGGATGAAGTGCGTGGCAACAGCAGATTTCAGTGCACTGAAAGCACAAAATGA",
      "translation": "MQQAADAAYHKGPSFADLLPWMEFQNNSQMLRLDDSRAVAAVYDITPIGTEGRSGQYQDEVRGNSRFQCTESTK",
      "product": ""
     },
     {
      "start": 45754,
      "end": 46251,
      "strand": 1,
      "locus_tag": "ctg15_30",
      "type": "other",
      "description": "<div class=\"focus-intro\">\n <strong><span class=\"serif\">ctg15_30</span></strong><br>\n \n <br>\n Locus tag: <span class=\"serif\">ctg15_30</span><br>\n Protein ID: <span class=\"serif\">None</span><br>\n Gene: <span class=\"serif\">None</span><br>\n \n Location: 45,754 - 46,251,\n (total: 498 nt)<br>\n <br>\n \n</div>\n<div class=\"focus-info\">\n \n\n \n\n \n\n\n \n</div>\n<div class=\"focus-urls\">\n <a class=\"wildcard-container\" data-wildcard-attrs=\"href\" href=\"http://blast.ncbi.nlm.nih.gov/Blast.cgi?PAGE=Proteins&PROGRAM=blastp&BLAST_PROGRAMS=blastp&QUERY=@!translation!@&LINK_LOC=protein&PAGE_TYPE=BlastSearch\" target=\"_blank\" data-locus=\"ctg15_30\">NCBI BlastP on this gene</a><br>\n <a href=\"http://www.ncbi.nlm.nih.gov/projects/sviewer/?Db=gene&amp;DbFrom=protein&amp;Cmd=Link&amp;noslider=1&amp;id=gnlXBHLDKDCE_15&amp;from=35754&amp;to=51326\" target=\"_new\">View genomic context</a><br>\n \n  <a href=\"knownclusterblast/region1/ctg15_30_mibig_hits.html\" target=\"_new\">MiBIG Hits</a><br>\n \n \n \n \n</div>\n<div class=\"focus-clipboard\">\n AA sequence: <span class=\"clipboard-copy wildcard-container\" data-locus=\"ctg15_30\" data-wildcard-attrs=\"data-seq\" data-seq=\"@!translation!@\">Copy to clipboard</span><br>\n Nucleotide sequence: <span class=\"clipboard-copy wildcard-container\" data-locus=\"ctg15_30\" data-wildcard-attrs=\"data-seq\" data-seq=\"@!dna!@\">Copy to clipboard</span><br>\n</div>",
      "dna": "ATGGCAGACAGCTTTCAGTCTGAGGTGCCGAAGGCACGTATTAATTTAAAATTAGACCTGCATACAGGGGGCGCGAGCAAGAAAACAGAATTACCGCTAAAATTACTCGTCACCGGCGACTTCAGTAATGGTCAGGAGACAGCGGCATTATCAGAGCGTAGCAAGGTTAATATTTCCAAAAACAACTTTAGCAGCGTCCTTTTTGAATATTCCCCGAACGTTAATCTCACCGTTAAAAATACCCTTGCTGATGACGGCAGCGAAGACAATATCAGTCTGACCTTCCGCGACATCAATGATTTCACCCCGGAGCAGGTTGCGCGTCAAATTCCGCAGCTGAAAGCCATGCTTGCCATGCGCAATTTATTGCGCGATCTCAAGGCGAATTTGCTGGATAACCAGACTTTCAGGAAAGAGCTGGAAAAAGTGCTGCTTGATCCGGCACTCAGTGCGGAGTTGAAAGCCGAACTGTCTGCTCTGGCCCCGAAACAGCCGTAG",
      "translation": "MADSFQSEVPKARINLKLDLHTGGASKKTELPLKLLVTGDFSNGQETAALSERSKVNISKNNFSSVLFEYSPNVNLTVKNTLADDGSEDNISLTFRDINDFTPEQVARQIPQLKAMLAMRNLLRDLKANLLDNQTFRKELEKVLLDPALSAELKAELSALAPKQP",
      "product": ""
     },
     {
      "start": 46291,
      "end": 47832,
      "strand": 1,
      "locus_tag": "ctg15_31",
      "type": "other",
      "description": "<div class=\"focus-intro\">\n <strong><span class=\"serif\">ctg15_31</span></strong><br>\n \n <br>\n Locus tag: <span class=\"serif\">ctg15_31</span><br>\n Protein ID: <span class=\"serif\">None</span><br>\n Gene: <span class=\"serif\">None</span><br>\n \n Location: 46,291 - 47,832,\n (total: 1542 nt)<br>\n <br>\n \n</div>\n<div class=\"focus-info\">\n \n\n \n\n \n\n\n \n</div>\n<div class=\"focus-urls\">\n <a class=\"wildcard-container\" data-wildcard-attrs=\"href\" href=\"http://blast.ncbi.nlm.nih.gov/Blast.cgi?PAGE=Proteins&PROGRAM=blastp&BLAST_PROGRAMS=blastp&QUERY=@!translation!@&LINK_LOC=protein&PAGE_TYPE=BlastSearch\" target=\"_blank\" data-locus=\"ctg15_31\">NCBI BlastP on this gene</a><br>\n <a href=\"http://www.ncbi.nlm.nih.gov/projects/sviewer/?Db=gene&amp;DbFrom=protein&amp;Cmd=Link&amp;noslider=1&amp;id=gnlXBHLDKDCE_15&amp;from=36291&amp;to=51326\" target=\"_new\">View genomic context</a><br>\n \n  <a href=\"knownclusterblast/region1/ctg15_31_mibig_hits.html\" target=\"_new\">MiBIG Hits</a><br>\n \n \n \n \n</div>\n<div class=\"focus-clipboard\">\n AA sequence: <span class=\"clipboard-copy wildcard-container\" data-locus=\"ctg15_31\" data-wildcard-attrs=\"data-seq\" data-seq=\"@!translation!@\">Copy to clipboard</span><br>\n Nucleotide sequence: <span class=\"clipboard-copy wildcard-container\" data-locus=\"ctg15_31\" data-wildcard-attrs=\"data-seq\" data-seq=\"@!dna!@\">Copy to clipboard</span><br>\n</div>",
      "dna": "ATGTCTGTAAAAAATGAGAATGCCGCGGGTGGCGAAAGCGTGGTGCTGGAGCGTCCTGCCGTGGGCGGGGTTTATGCCTCCCTGTTTGAAAAAATCAATCTTAACCCGGTCTCTGAACTGAGTGCGCTGGATATCTGGCAGGACGCGCAGGCGATGTCGGATGCAACTGCGGATGAACGTTTAACGGCCGGGATGCAGGTGTTCCTGGAGTGCCTGAGCAAGGCGGGGGCAAAAGTCGATAAGCTGGACAAGAATCTGATTGACCATCATATCGCTGAACTGGACTGGCAGATTAGTCGTCAGCTTGATGCTGTTATGCACCATGAAGCCTTTCAGGCGGTGGAAAGCCTGTGGCGTGGGGTTAAATCGCTGGTGGATAAAACTGACTTCCGTCAGAACGTGAAGATCGAGCTGCTGGACCTGTCCAAAGAGGATTTACGCCAGGACTTTGAGGACGCCCCGGAAATCATCCAGAGCGGGCTGTACCTGCAGACGTATGTCGCCGAGTACGACACCCCGGGTGGAGAGCCGATTGCCGCGCTGATTTCCGCTTACGAGTTTGATGCGTCGGCGCAGGACGTGGCGCTGCTGCGTAATATCTCCAACGTGTCCGCCGCAGCCCATATGCCCTTTATCGGCTCCGCCGGGCCGCAGTTCTTCCTGAAAGATTCCATGGAAGAGGTGGCCGCCATCAAGGATATTGGCAACTACTTTGACCGCGCGGAATACATCAAGTGGAAATCCTTCCGTGAAACGGACGATGCCCGCTATATCGGCCTGGTGATGCCGCGGGTGCTGGGTCGCCTGCCGTATGGCCCGGACACCGTACCGGTACGCAGCTTCAACTACGTGGAAGAAGTCAAAGGCCCGGATCACGACAAATACCTGTGGACCAACGCCTCGTTTGCCTTTGCTTCCAACATGGTGAAGAGCTTCATTAACAACGGCTGGTGTGTACAGATTCGTGGTCCGCAGGCGGGCGGCGCGGTGCAGGACCTGCCGATTCACCTGTATGACCTTGGCACCGGCAATCAGGTGAAAATCCCGTCAGAAGTGATGATCCCGGAAACCCGCGAGTTTGAGTTTGCCCGGCTGGGCTTTATCCCGCTGTCGTACTACAAAAACCGCGACTATGCCTGCTTCTTCTCGGCCAACTCCACACAGAAACCGGCCGTGTATGACACCGCGGATGCGACGGCGAACAGCCGCATCAATGCGCGTCTGCCGTATATCTTCCTGCTGTCGCGCATTGCGCATTATCTGAAGCTGATTCAGCGTGAAAACATCGGCACCACCAAGGACCGCCGCCTGCTGGAGCTGGAGCTGAACACCTGGGTGAAAAGTCTGGTCACCGAAATGACCGATCCGGGCGACGAGCTGCAGGCCTCTCACCCGCTGCGGGATGCGAAGGTGACGGTGGAAGATATTGAGGACAATCCGGGTTTCTTTCGCGTGAAGCTGTACGCGGTGCCGCACTTCCAGGTGGAAGGGATGGACGTCAATCTGTCGCTGGTCTCCCAGATGCCAAAGGCGAAATCATAA",
      "translation": "MSVKNENAAGGESVVLERPAVGGVYASLFEKINLNPVSELSALDIWQDAQAMSDATADERLTAGMQVFLECLSKAGAKVDKLDKNLIDHHIAELDWQISRQLDAVMHHEAFQAVESLWRGVKSLVDKTDFRQNVKIELLDLSKEDLRQDFEDAPEIIQSGLYLQTYVAEYDTPGGEPIAALISAYEFDASAQDVALLRNISNVSAAAHMPFIGSAGPQFFLKDSMEEVAAIKDIGNYFDRAEYIKWKSFRETDDARYIGLVMPRVLGRLPYGPDTVPVRSFNYVEEVKGPDHDKYLWTNASFAFASNMVKSFINNGWCVQIRGPQAGGAVQDLPIHLYDLGTGNQVKIPSEVMIPETREFEFARLGFIPLSYYKNRDYACFFSANSTQKPAVYDTADATANSRINARLPYIFLLSRIAHYLKLIQRENIGTTKDRRLLELELNTWVKSLVTEMTDPGDELQASHPLRDAKVTVEDIEDNPGFFRVKLYAVPHFQVEGMDVNLSLVSQMPKAKS",
      "product": ""
     },
     {
      "start": 47851,
      "end": 49188,
      "strand": 1,
      "locus_tag": "ctg15_32",
      "type": "other",
      "description": "<div class=\"focus-intro\">\n <strong><span class=\"serif\">ctg15_32</span></strong><br>\n \n <br>\n Locus tag: <span class=\"serif\">ctg15_32</span><br>\n Protein ID: <span class=\"serif\">None</span><br>\n Gene: <span class=\"serif\">None</span><br>\n \n Location: 47,851 - 49,188,\n (total: 1338 nt)<br>\n <br>\n \n</div>\n<div class=\"focus-info\">\n \n\n \n\n \n\n\n \n</div>\n<div class=\"focus-urls\">\n <a class=\"wildcard-container\" data-wildcard-attrs=\"href\" href=\"http://blast.ncbi.nlm.nih.gov/Blast.cgi?PAGE=Proteins&PROGRAM=blastp&BLAST_PROGRAMS=blastp&QUERY=@!translation!@&LINK_LOC=protein&PAGE_TYPE=BlastSearch\" target=\"_blank\" data-locus=\"ctg15_32\">NCBI BlastP on this gene</a><br>\n <a href=\"http://www.ncbi.nlm.nih.gov/projects/sviewer/?Db=gene&amp;DbFrom=protein&amp;Cmd=Link&amp;noslider=1&amp;id=gnlXBHLDKDCE_15&amp;from=37851&amp;to=51326\" target=\"_new\">View genomic context</a><br>\n \n  <a href=\"knownclusterblast/region1/ctg15_32_mibig_hits.html\" target=\"_new\">MiBIG Hits</a><br>\n \n \n \n \n</div>\n<div class=\"focus-clipboard\">\n AA sequence: <span class=\"clipboard-copy wildcard-container\" data-locus=\"ctg15_32\" data-wildcard-attrs=\"data-seq\" data-seq=\"@!translation!@\">Copy to clipboard</span><br>\n Nucleotide sequence: <span class=\"clipboard-copy wildcard-container\" data-locus=\"ctg15_32\" data-wildcard-attrs=\"data-seq\" data-seq=\"@!dna!@\">Copy to clipboard</span><br>\n</div>",
      "dna": "ATGAAGATTTATCGTCCGTTATGGAATGAAGGGGCACTGCTGGCCCCTCAGCAGTTTCAGCAGCAGTCCCGCTGGAGTGAGCACGTTGCCAGCATGGTCGCCCGGATGGGTATTTCTCATCCCTGGGGCGTGGTGGCGGCAGAATTTGACGATGCAGCACTGGCGCTCTCGCGCCTGAATGCCACCCGACTGGTCGTACGTTTCCAGGATGGCACGCTTGTTGATACGGATCTGGCGGATAATCTTCCACCGGTCTGTGATTTATCCGCCGCAAACGGCTCTGAGGCTGTTGAGGTGGTTGCCGCACTGCCGCTGCTGAGCGCCAGTGGTGGCAACCTGGATGACGGTCAGGACAGCGAACGCCCTAAGCGCTGGAAAGCGGAGCGTGTGGTGGTCCAGGAGCTGGCCGGGCATGAGAGTGGTGAGCTGGCGATACTGCGTCATGCGATGACATTGCGCTTATCCACCCAGGAAAACGGGGCGTATCTGACCTGCCTGGTGACCCGTCTGGTGCGCAATGCCCAGGGGCAGTGGAGCCGTGACCCGGCCTTCATTCCGCCGATGCTTACTCTGTCCGCCAGCCCGTGGCTTGCCACCGAACTGGGTGACCTGCTGGTACGCCTGCAGGCGCGTCGTCGTCGCCTGATGGCGATGCGCCGTGAAAGCAACGAACGTATGGCAGATTTTGCCGTAGCCGATGTGTCCCTGTTCTGGCTGCTCAATGCGCTGAACAGCGCCGAGCCGGTGCTGACGGAACTGCTGCAGACGCCCGATCGTCACCCGGAACTCCTGTACCGTGAGCTGGCCCGTTTGGCTGGCAGTCTGCTGACCTTCTCACTGGAGCATGACGCTGGCGATATTCCTGCCTATCAGCACGATGCACCGGAACGGGTATTCCCGCCGCTGCTGGCACTGCTCGATAAGCTGCTGGAAGCGAGCCTGCCGTCACGGGTGGTGAGTATCCACCTGGAACATCAGGACCAGATCTGGAAAGGTGCCCTGTACGATGCGCGCCTGCGCGAAGGGGCCGATTTTTATCTCTCGGTGCGTTCCTCCATGCCGAATCACGAGCTCCAGACCCGGTTCCCGCAGCTGTGTAAGGCGGGCAGTTTTGAGGATGTCTCGGATGTGGTGAACGTAGCGCTGAGCGGGATAGAGATCAAACCTCTGCCCCATGTTCCGGCCGCTATCCCTCTGCGTCTGGAAAACCAGTACTTCTCGCTGGACCTGAGTTCTGACGTGGCCCGGACCATGCTTGAAATGGGCAGTTGTACCTTCTACACCCCGCGTTCTCTGGGAGAGGTGAAACTTGAACTCTTTGCGGTGCTGCGCACATGA",
      "translation": "MKIYRPLWNEGALLAPQQFQQQSRWSEHVASMVARMGISHPWGVVAAEFDDAALALSRLNATRLVVRFQDGTLVDTDLADNLPPVCDLSAANGSEAVEVVAALPLLSASGGNLDDGQDSERPKRWKAERVVVQELAGHESGELAILRHAMTLRLSTQENGAYLTCLVTRLVRNAQGQWSRDPAFIPPMLTLSASPWLATELGDLLVRLQARRRRLMAMRRESNERMADFAVADVSLFWLLNALNSAEPVLTELLQTPDRHPELLYRELARLAGSLLTFSLEHDAGDIPAYQHDAPERVFPPLLALLDKLLEASLPSRVVSIHLEHQDQIWKGALYDARLREGADFYLSVRSSMPNHELQTRFPQLCKAGSFEDVSDVVNVALSGIEIKPLPHVPAAIPLRLENQYFSLDLSSDVARTMLEMGSCTFYTPRSLGEVKLELFAVLRT",
      "product": ""
     },
     {
      "start": 49185,
      "end": 49838,
      "strand": 1,
      "locus_tag": "ctg15_33",
      "type": "other",
      "description": "<div class=\"focus-intro\">\n <strong><span class=\"serif\">ctg15_33</span></strong><br>\n \n <br>\n Locus tag: <span class=\"serif\">ctg15_33</span><br>\n Protein ID: <span class=\"serif\">None</span><br>\n Gene: <span class=\"serif\">None</span><br>\n \n Location: 49,185 - 49,838,\n (total: 654 nt)<br>\n <br>\n \n</div>\n<div class=\"focus-info\">\n \n\n \n\n \n\n\n \n</div>\n<div class=\"focus-urls\">\n <a class=\"wildcard-container\" data-wildcard-attrs=\"href\" href=\"http://blast.ncbi.nlm.nih.gov/Blast.cgi?PAGE=Proteins&PROGRAM=blastp&BLAST_PROGRAMS=blastp&QUERY=@!translation!@&LINK_LOC=protein&PAGE_TYPE=BlastSearch\" target=\"_blank\" data-locus=\"ctg15_33\">NCBI BlastP on this gene</a><br>\n <a href=\"http://www.ncbi.nlm.nih.gov/projects/sviewer/?Db=gene&amp;DbFrom=protein&amp;Cmd=Link&amp;noslider=1&amp;id=gnlXBHLDKDCE_15&amp;from=39185&amp;to=51326\" target=\"_new\">View genomic context</a><br>\n \n  <a href=\"knownclusterblast/region1/ctg15_33_mibig_hits.html\" target=\"_new\">MiBIG Hits</a><br>\n \n \n \n \n</div>\n<div class=\"focus-clipboard\">\n AA sequence: <span class=\"clipboard-copy wildcard-container\" data-locus=\"ctg15_33\" data-wildcard-attrs=\"data-seq\" data-seq=\"@!translation!@\">Copy to clipboard</span><br>\n Nucleotide sequence: <span class=\"clipboard-copy wildcard-container\" data-locus=\"ctg15_33\" data-wildcard-attrs=\"data-seq\" data-seq=\"@!dna!@\">Copy to clipboard</span><br>\n</div>",
      "dna": "ATGAATACATCAGAAATGAGTCAAATTGAGCGTGCGTTCTACCCCGGCTGGCTGATGGCCAGTCAGCTGCGGGGCGGACAGGAGGTCCGCGACGGGGAAGGGCTCTGGCGCCGGGCCTGCCGCCTGGTGCAGGAGGCGAAAGCCGCGCTGACGGAGGCGGGGTACAGCGATATCAGCCGGGATCACATGGTCTATGCGCTGTGTGCCCTGCTGGATGAGAGCGTGCTGAATCGCGGGTCGACAGATGACGGTTACCTGACGTGGCGACGCGATCCGCTGCAGGCGCATTTTTTTGGCACACTGAATGCCGGTGAAGAGCTCTGGGAGCGTATTCGCAACCTGCTTAAAGAAACGGCACCTGACATGGCGGTGCTGACCTGTATGTACCGTACCCTGCAGCTGGGCTTTGTCGGGCAGTACCGGGCTGAAGACGATGAACGACGCGAAGATGTGGTACGGGCATTAGGTGAACGGGTGCCTGCCTTTACGCTTTCGCAGGATGCGCCGATTGTCGCAAGGGCCTCCCGTTTGCGCAGCGGTCGTCGTCTGTACTGGCTTTCCTGGATTATCGGGGCGGCCGTACTGGTGGGGCTGTGGTTCTTCCTTTCTTCCTCCCTCACCGAACTGGTGAGTCAGACGGTCAGACCGGGGTAA",
      "translation": "MNTSEMSQIERAFYPGWLMASQLRGGQEVRDGEGLWRRACRLVQEAKAALTEAGYSDISRDHMVYALCALLDESVLNRGSTDDGYLTWRRDPLQAHFFGTLNAGEELWERIRNLLKETAPDMAVLTCMYRTLQLGFVGQYRAEDDERREDVVRALGERVPAFTLSQDAPIVARASRLRSGRRLYWLSWIIGAAVLVGLWFFLSSSLTELVSQTVRPG",
      "product": ""
     },
     {
      "start": 49842,
      "end": 51326,
      "strand": 1,
      "locus_tag": "ctg15_34",
      "type": "other",
      "description": "<div class=\"focus-intro\">\n <strong><span class=\"serif\">ctg15_34</span></strong><br>\n \n <br>\n Locus tag: <span class=\"serif\">ctg15_34</span><br>\n Protein ID: <span class=\"serif\">None</span><br>\n Gene: <span class=\"serif\">None</span><br>\n \n Location: 49,842 - 51,326,\n (total: 1485 nt)<br>\n <br>\n \n</div>\n<div class=\"focus-info\">\n \n\n \n\n \n\n\n \n</div>\n<div class=\"focus-urls\">\n <a class=\"wildcard-container\" data-wildcard-attrs=\"href\" href=\"http://blast.ncbi.nlm.nih.gov/Blast.cgi?PAGE=Proteins&PROGRAM=blastp&BLAST_PROGRAMS=blastp&QUERY=@!translation!@&LINK_LOC=protein&PAGE_TYPE=BlastSearch\" target=\"_blank\" data-locus=\"ctg15_34\">NCBI BlastP on this gene</a><br>\n <a href=\"http://www.ncbi.nlm.nih.gov/projects/sviewer/?Db=gene&amp;DbFrom=protein&amp;Cmd=Link&amp;noslider=1&amp;id=gnlXBHLDKDCE_15&amp;from=39842&amp;to=51326\" target=\"_new\">View genomic context</a><br>\n \n  <a href=\"knownclusterblast/region1/ctg15_34_mibig_hits.html\" target=\"_new\">MiBIG Hits</a><br>\n \n \n \n \n</div>\n<div class=\"focus-clipboard\">\n AA sequence: <span class=\"clipboard-copy wildcard-container\" data-locus=\"ctg15_34\" data-wildcard-attrs=\"data-seq\" data-seq=\"@!translation!@\">Copy to clipboard</span><br>\n Nucleotide sequence: <span class=\"clipboard-copy wildcard-container\" data-locus=\"ctg15_34\" data-wildcard-attrs=\"data-seq\" data-seq=\"@!dna!@\">Copy to clipboard</span><br>\n</div>",
      "dna": "ATGCGTGATGTTTACCGGAGTCTGTTAACCGCCCTGGCGGGCGTACTGGCACTGTGGCTTATCCTGGGCTTCTGGCCGCTGTCGGTCGGCAGCCGTGTGGCACTCAGCCTGCTGGTCATTCTGGTGTGCGGGGTAATGCTCTGGCGTCAGCGCCGGGCATCACAGCTGCGGGCTCAGACTTTCAGGGATATTGTGGACGAGAGTCTGCCCCCGGAAGATTTTCAGGGCGCGGTCATTCTGGTGTGTGGCGATAACCGCGCACTGTTCGCTGAGTCTGTCCGGCATCGTGAAACCCGTCAGGGCTGGTATCTGCGGGTAAAAGACGCAGAACAGCTCCCCTTGCTTGCCCGACATCTGAGTCTGATCCGCCCGGCGCTGGTGTCGCAAATCTCCGTCATGCTGGCGGTGATGCCAGAGCTGCACACATCCGGTGATGATTTTACCCAGTCTCTGCGGGGCTGGCAGCGTGCTGTCGTCCAGTGTCGTGCGGCATTTGGCACTCTCCCCCCGCTGTGGACTGTGACCTGGGTATCGCCCCCTGTGGTCTGTGCTGACGCGGAGCCGGTCTGGTTTACCACGGTAAGCCAGCGGAGCGGTATTCAGGTGTATCAGCGCGGTCAGGGCAATGTGTCACTGACGGAGTGGACCCTGGAGACCGGGTCAGACGGACGTCTTTCCTGTCTGAGTTATGGCCTGTGGCTGGGCAGCCTGCTTGCCTGGCAGCGCAGCGCGGTGAATGACCTTCTGTCGGTACGGCAGGGCGAACTGCCGGTGATGAAGCCCTGTGTGCAGGGCATGTGCATGGTGCCGGTGAGCGGTATCGCGGGCAATCTCTGGCAACAGCACATTACCTCCGTGACGGCGCTGCCACCGGATGCGGCCGTGACCGCAGAGCCACTACCGTTGCCTGAACAGCTGCTGCCAGCACTGCCGCGCCGACGTGGCGTGAGCCGCAGAATGGTGTTCTGGCGTTACGCCGGATTACTGGGTGGGATTTTTCTCGCGCTGGCGATGCTGGCGTCCTGGATAAACAACCAGCGCCTCATTCGTAATGTTGGCGATCACCTTGCGTTGTATCACCAACTGACGGGTCAGCCTGTTGCACCGAAACTGCGTGCACAGCAGCGTCTGCGGGCCGATGGCGCATTACTGGACGACTGGCAGCGTCGCGGGGAGCCACTACGATATCGCCTGGGGCTGTATCAGGGGCTACGCCTGGTTTCGCCCGTTGAGGCCGCCATCAGTGACTGGGCACCTCCGCCGCCGCCACCTCCGGTCATTAAGAAAATCATTCAGGGTCCGAAAACCATTCGCCTCGACAGCATGTCGCTGTTTGATTCCGGCAAATCCGGGCTAAAAGCGGGTTCCACCAAAATGCTTGTCAACTCACTGGTCGGTATCAAAGCGAAGCCGGGCTGGCTGATTGTGGTCGCCGGGCATACCGATAACACCGGTAATCCGCAACTGAACCAGACGCTTTCACTT",
      "translation": "MRDVYRSLLTALAGVLALWLILGFWPLSVGSRVALSLLVILVCGVMLWRQRRASQLRAQTFRDIVDESLPPEDFQGAVILVCGDNRALFAESVRHRETRQGWYLRVKDAEQLPLLARHLSLIRPALVSQISVMLAVMPELHTSGDDFTQSLRGWQRAVVQCRAAFGTLPPLWTVTWVSPPVVCADAEPVWFTTVSQRSGIQVYQRGQGNVSLTEWTLETGSDGRLSCLSYGLWLGSLLAWQRSAVNDLLSVRQGELPVMKPCVQGMCMVPVSGIAGNLWQQHITSVTALPPDAAVTAEPLPLPEQLLPALPRRRGVSRRMVFWRYAGLLGGIFLALAMLASWINNQRLIRNVGDHLALYHQLTGQPVAPKLRAQQRLRADGALLDDWQRRGEPLRYRLGLYQGLRLVSPVEAAISDWAPPPPPPPVIKKIIQGPKTIRLDSMSLFDSGKSGLKAGSTKMLVNSLVGIKAKPGWLIVVAGHTDNTGNPQLNQTLSL",
      "product": ""
     }
    ],
    "clusters": [
     {
      "start": 1,
      "end": 51325,
      "tool": "",
      "neighbouring_start": 0,
      "neighbouring_end": 51326,
      "product": "CC 1: chemical_hybrid",
      "kind": "candidatecluster",
      "prefix": "",
      "height": 0
     },
     {
      "start": 11996,
      "end": 35369,
      "tool": "rule-based-clusters",
      "neighbouring_start": 0,
      "neighbouring_end": 51326,
      "product": "NRP-metallophore",
      "category": "NRPS",
      "height": 2,
      "kind": "protocluster",
      "prefix": ""
     },
     {
      "start": 19692,
      "end": 29292,
      "tool": "rule-based-clusters",
      "neighbouring_start": 0,
      "neighbouring_end": 49292,
      "product": "T1PKS",
      "category": "PKS",
      "height": 4,
      "kind": "protocluster",
      "prefix": ""
     },
     {
      "start": 29288,
      "end": 35369,
      "tool": "rule-based-clusters",
      "neighbouring_start": 9288,
      "neighbouring_end": 51326,
      "product": "NRPS",
      "category": "NRPS",
      "height": 6,
      "kind": "protocluster",
      "prefix": ""
     }
    ],
    "sites": {
     "ttaCodons": [],
     "bindingSites": [
      {
       "loc": 2382,
       "len": 16
      },
      {
       "loc": 13367,
       "len": 15
      }
     ]
    },
    "type": "NRP-metallophore,NRPS,T1PKS",
    "products": [
     "NRP-metallophore",
     "T1PKS",
     "NRPS"
    ],
    "product_categories": [
     "PKS",
     "NRPS"
    ],
    "cssClass": "hybrid",
    "anchor": "r15c1"
   }
  ]
 },
 {
  "length": 45892,
  "seq_id": "gnlXBHLDKDCE_16",
  "regions": []
 },
 {
  "length": 40752,
  "seq_id": "gnlXBHLDKDCE_17",
  "regions": []
 },
 {
  "length": 28481,
  "seq_id": "gnlXBHLDKDCE_18",
  "regions": []
 },
 {
  "length": 11619,
  "seq_id": "gnlXBHLDKDCE_19",
  "regions": []
 },
 {
  "length": 10379,
  "seq_id": "gnlXBHLDKDCE_20",
  "regions": []
 },
 {
  "length": 4461,
  "seq_id": "gnlXBHLDKDCE_21",
  "regions": []
 },
 {
  "length": 3378,
  "seq_id": "gnlXBHLDKDCE_22",
  "regions": []
 },
 {
  "length": 339046,
  "seq_id": "gnlXBHLDKDCE_23",
  "regions": [
   {
    "start": 178569,
    "end": 190923,
    "idx": 1,
    "orfs": [
     {
      "start": 179246,
      "end": 179542,
      "strand": -1,
      "locus_tag": "ctg23_178",
      "type": "other",
      "description": "<div class=\"focus-intro\">\n <strong><span class=\"serif\">ctg23_178</span></strong><br>\n \n <br>\n Locus tag: <span class=\"serif\">ctg23_178</span><br>\n Protein ID: <span class=\"serif\">None</span><br>\n Gene: <span class=\"serif\">None</span><br>\n \n Location: 179,246 - 179,542,\n (total: 297 nt)<br>\n <br>\n \n</div>\n<div class=\"focus-info\">\n \n\n \n\n \n\n\n \n</div>\n<div class=\"focus-urls\">\n <a class=\"wildcard-container\" data-wildcard-attrs=\"href\" href=\"http://blast.ncbi.nlm.nih.gov/Blast.cgi?PAGE=Proteins&PROGRAM=blastp&BLAST_PROGRAMS=blastp&QUERY=@!translation!@&LINK_LOC=protein&PAGE_TYPE=BlastSearch\" target=\"_blank\" data-locus=\"ctg23_178\">NCBI BlastP on this gene</a><br>\n <a href=\"http://www.ncbi.nlm.nih.gov/projects/sviewer/?Db=gene&amp;DbFrom=protein&amp;Cmd=Link&amp;noslider=1&amp;id=gnlXBHLDKDCE_23&amp;from=169246&amp;to=189542\" target=\"_new\">View genomic context</a><br>\n \n \n \n \n</div>\n<div class=\"focus-clipboard\">\n AA sequence: <span class=\"clipboard-copy wildcard-container\" data-locus=\"ctg23_178\" data-wildcard-attrs=\"data-seq\" data-seq=\"@!translation!@\">Copy to clipboard</span><br>\n Nucleotide sequence: <span class=\"clipboard-copy wildcard-container\" data-locus=\"ctg23_178\" data-wildcard-attrs=\"data-seq\" data-seq=\"@!dna!@\">Copy to clipboard</span><br>\n</div>",
      "dna": "ATGACTTTCAGAAAAATTTTTCCGACTGAATTAAACGAGGTTTCCGTTGCAAATGCTAACACTAACTATGAAGGGGTGTATAGCAGAGGCAGCACAGCAAGCGCTGGACGAACGGGGTGGAATCGAAATGATGTGGATATTTATGCAGACGTTGACTCTCAATGCATCAGTGATATTGCAACAGGCATAATGAATGGTGCCAAAGATGGGCCATGGGGGGCGGTAAAGTCATGCACCGAGGGGCATAATAATAATGGGGGAGGCGGTAGCGTGTCACCGGGGCAATGTACGTGGTAA",
      "translation": "MTFRKIFPTELNEVSVANANTNYEGVYSRGSTASAGRTGWNRNDVDIYADVDSQCISDIATGIMNGAKDGPWGAVKSCTEGHNNNGGGGSVSPGQCTW",
      "product": ""
     },
     {
      "start": 179889,
      "end": 180209,
      "strand": -1,
      "locus_tag": "ctg23_179",
      "type": "other",
      "description": "<div class=\"focus-intro\">\n <strong><span class=\"serif\">ctg23_179</span></strong><br>\n \n <br>\n Locus tag: <span class=\"serif\">ctg23_179</span><br>\n Protein ID: <span class=\"serif\">None</span><br>\n Gene: <span class=\"serif\">None</span><br>\n \n Location: 179,889 - 180,209,\n (total: 321 nt)<br>\n <br>\n \n</div>\n<div class=\"focus-info\">\n \n\n \n\n \n\n\n \n</div>\n<div class=\"focus-urls\">\n <a class=\"wildcard-container\" data-wildcard-attrs=\"href\" href=\"http://blast.ncbi.nlm.nih.gov/Blast.cgi?PAGE=Proteins&PROGRAM=blastp&BLAST_PROGRAMS=blastp&QUERY=@!translation!@&LINK_LOC=protein&PAGE_TYPE=BlastSearch\" target=\"_blank\" data-locus=\"ctg23_179\">NCBI BlastP on this gene</a><br>\n <a href=\"http://www.ncbi.nlm.nih.gov/projects/sviewer/?Db=gene&amp;DbFrom=protein&amp;Cmd=Link&amp;noslider=1&amp;id=gnlXBHLDKDCE_23&amp;from=169889&amp;to=190209\" target=\"_new\">View genomic context</a><br>\n \n \n \n \n</div>\n<div class=\"focus-clipboard\">\n AA sequence: <span class=\"clipboard-copy wildcard-container\" data-locus=\"ctg23_179\" data-wildcard-attrs=\"data-seq\" data-seq=\"@!translation!@\">Copy to clipboard</span><br>\n Nucleotide sequence: <span class=\"clipboard-copy wildcard-container\" data-locus=\"ctg23_179\" data-wildcard-attrs=\"data-seq\" data-seq=\"@!dna!@\">Copy to clipboard</span><br>\n</div>",
      "dna": "ATGTCAGAAGCTAATGCGGGAAAAGAAGCTTACAGAGAGACAGGCATATTGACAAAATCACCTGATATTCAGCCAGTTGAATTAATCGCACCGGGCGGTCTTTTTGATGAAGATACCCTCTCAGCTCTCAGCTCTCAGCTCTCAGCTCTCAGCTCTCAGCTCTCAGCTCTCAGCTCTCAGCTCTCAGTACCGCAAGTCATGGCCTGTCTGAAGGTAAGGGCGGCAATAAGGCTGTCTGGCAATTTTCCCTGTTTCGGGAAACACAAATCACGGGGGCATTATGTCGGGCCAGGGAAGATGATGCAGATATCGCAGGTGTGA",
      "translation": "MSEANAGKEAYRETGILTKSPDIQPVELIAPGGLFDEDTLSALSSQLSALSSQLSALSSQLSVPQVMACLKVRAAIRLSGNFPCFGKHKSRGHYVGPGKMMQISQV",
      "product": ""
     },
     {
      "start": 180716,
      "end": 182269,
      "strand": 1,
      "locus_tag": "ctg23_180",
      "type": "biosynthetic-additional",
      "description": "<div class=\"focus-intro\">\n <strong><span class=\"serif\">ctg23_180</span></strong><br>\n \n <br>\n Locus tag: <span class=\"serif\">ctg23_180</span><br>\n Protein ID: <span class=\"serif\">None</span><br>\n Gene: <span class=\"serif\">None</span><br>\n \n Location: 180,716 - 182,269,\n (total: 1554 nt)<br>\n <br>\n \n  biosynthetic-additional (smcogs) SMCOG1180:Decarboxylase, pyridoxal-dependent (Score: 389.1; E-value: 4.4e-118)<br>\n \n</div>\n<div class=\"focus-info\">\n \n\n \n\n \n\n\n \n</div>\n<div class=\"focus-urls\">\n <a class=\"wildcard-container\" data-wildcard-attrs=\"href\" href=\"http://blast.ncbi.nlm.nih.gov/Blast.cgi?PAGE=Proteins&PROGRAM=blastp&BLAST_PROGRAMS=blastp&QUERY=@!translation!@&LINK_LOC=protein&PAGE_TYPE=BlastSearch\" target=\"_blank\" data-locus=\"ctg23_180\">NCBI BlastP on this gene</a><br>\n <a href=\"http://www.ncbi.nlm.nih.gov/projects/sviewer/?Db=gene&amp;DbFrom=protein&amp;Cmd=Link&amp;noslider=1&amp;id=gnlXBHLDKDCE_23&amp;from=170716&amp;to=192269\" target=\"_new\">View genomic context</a><br>\n \n  <a href=\"knownclusterblast/region1/ctg23_180_mibig_hits.html\" target=\"_new\">MiBIG Hits</a><br>\n \n \n \n \n</div>\n<div class=\"focus-clipboard\">\n AA sequence: <span class=\"clipboard-copy wildcard-container\" data-locus=\"ctg23_180\" data-wildcard-attrs=\"data-seq\" data-seq=\"@!translation!@\">Copy to clipboard</span><br>\n Nucleotide sequence: <span class=\"clipboard-copy wildcard-container\" data-locus=\"ctg23_180\" data-wildcard-attrs=\"data-seq\" data-seq=\"@!dna!@\">Copy to clipboard</span><br>\n</div>",
      "dna": "ATGGTTTTACGTACGCAAACTCAGCCAGTGCAACAGCTGCATCCTGTCCCGGATACCTGCGGCCATCAGCGGTATATTTTCAACGATCGGCAGTTGGCCGCGTGGAACCAGCAAACTCAGGATGTTATGGCACTTCTTGACAACACCCTGAAGGGTGTTGAAAAGCCATTCAGCGGTATTCTGCCCCATGAGCTGGCGCCGCAGTTTTCCGGGGTCGATCTGGACGTACCGCTTGGCTGCAATCAGGCTGCACTGGAAGAACTGAAAGCGTTATATTTGCGTGATGCGGTGTGGTTCCATCATCCTAAATATGTGGCTCACCTCAACTGTCCGGTGGTGCTCCCCTCCCTGATGGCTGAACAGATCATGGCGGCGGTTAACAGTTCTGTGGATACCTGGGATCAGAGCGCGGGAGGCACCCTGATTGAACAGAAGGTGACGGACTGGACACTGAGCCGCATTGGACTGCCAGAGACGGCAGATGGCATTTTTACCAGCGGTGGCACACAGTCCAATCTGATGGCAATGTTACTGGCGCGTGACAGCTGGTGTGCCGCACATCATCCAGGGCATCTGATTAAGCACCGTGGTCTGCCTCAGGATGCGGCCAAATGGCGGGTGTTTACCTCGCGGTTAAGTCACTTCAGCATTCAGAAATCAATGGCAATCCTCGGTCTTGGTTACGACGCGGTGGTCCCGGTGGATTACGATGAGCATTTCCGTATGGATGCCACCTTGCTGGAGCAGGAAATTCAGCGCTGCCACCAGCAAGGGTTGATCCCGATTGCAGTTGTCGCCACCAGCGGCACCACGGATTTTGGCAGTATCGATCCCCTTCAGGAAGTTGCCCGTCTTTGCCAGCACTACGGCCTGTGGATGCACGTTGACGCTGCTTATGGCTGTGGTCTGCTGGTTTCAGAGCAGCACCGTCAGCGTCTGAAAGGCATTGAACTGGCCGATTCAGTCACGGTGGATTATCACAAGTCCTTCTTCCAGACGGTCAGTTGCGGCGCATTCTTTGTCCGCGACAAACAACATCTGGGCCATGTGACACATCATGCGGATTATCTCAACCCGCTGAGCGCCCAGCAGGAAGGCACACCGAATCTGGTTAATAAAAGTATTCAGACCACCCGTCGCTTTGACGCCCTGAAAATGTGGCTGACGCTGCGCGTTATGGGGCCGGCGGCGCTGGGAGAGGCTTTCGACGCGATCATGGCCCTGACTCAGAGCGCACACCAGTTACTGTCGGCACATCCCTCGATTGAAGTGCTGCACGCGCCGGAACTGACCACCCAGATTTTCCGCTATGTCCCACGTCCCGGCATGAGCGATGCCGCCGTTGACGGGATCAATGCCGCCATTCGCAAGTCACTTTTCCGCTCCGGCAATGCGGTTATCGCGGGTACCAAAGTGAACGGTCGTCAGTATCTGAAATTCACCCTGCTGAATCCCATCACCACTGTGGCGGATCTTGAAGACGTCATTGCACTGATTGTGCATTACGGACGCGAGCAGCTACGCGCTGCAACATTCAGTTCGGCAAACCAGTGA",
      "translation": "MVLRTQTQPVQQLHPVPDTCGHQRYIFNDRQLAAWNQQTQDVMALLDNTLKGVEKPFSGILPHELAPQFSGVDLDVPLGCNQAALEELKALYLRDAVWFHHPKYVAHLNCPVVLPSLMAEQIMAAVNSSVDTWDQSAGGTLIEQKVTDWTLSRIGLPETADGIFTSGGTQSNLMAMLLARDSWCAAHHPGHLIKHRGLPQDAAKWRVFTSRLSHFSIQKSMAILGLGYDAVVPVDYDEHFRMDATLLEQEIQRCHQQGLIPIAVVATSGTTDFGSIDPLQEVARLCQHYGLWMHVDAAYGCGLLVSEQHRQRLKGIELADSVTVDYHKSFFQTVSCGAFFVRDKQHLGHVTHHADYLNPLSAQQEGTPNLVNKSIQTTRRFDALKMWLTLRVMGPAALGEAFDAIMALTQSAHQLLSAHPSIEVLHAPELTTQIFRYVPRPGMSDAAVDGINAAIRKSLFRSGNAVIAGTKVNGRQYLKFTLLNPITTVADLEDVIALIVHYGREQLRAATFSSANQ",
      "product": ""
     },
     {
      "start": 182278,
      "end": 183567,
      "strand": 1,
      "locus_tag": "ctg23_181",
      "type": "biosynthetic-additional",
      "description": "<div class=\"focus-intro\">\n <strong><span class=\"serif\">ctg23_181</span></strong><br>\n \n <br>\n Locus tag: <span class=\"serif\">ctg23_181</span><br>\n Protein ID: <span class=\"serif\">None</span><br>\n Gene: <span class=\"serif\">None</span><br>\n \n Location: 182,278 - 183,567,\n (total: 1290 nt)<br>\n <br>\n \n  biosynthetic-additional (smcogs) SMCOG1080:lysine/ornithine N-monooxygenase (Score: 406.1; E-value: 2.5e-123)<br>\n \n</div>\n<div class=\"focus-info\">\n \n\n \n\n \n\n\n \n</div>\n<div class=\"focus-urls\">\n <a class=\"wildcard-container\" data-wildcard-attrs=\"href\" href=\"http://blast.ncbi.nlm.nih.gov/Blast.cgi?PAGE=Proteins&PROGRAM=blastp&BLAST_PROGRAMS=blastp&QUERY=@!translation!@&LINK_LOC=protein&PAGE_TYPE=BlastSearch\" target=\"_blank\" data-locus=\"ctg23_181\">NCBI BlastP on this gene</a><br>\n <a href=\"http://www.ncbi.nlm.nih.gov/projects/sviewer/?Db=gene&amp;DbFrom=protein&amp;Cmd=Link&amp;noslider=1&amp;id=gnlXBHLDKDCE_23&amp;from=172278&amp;to=193567\" target=\"_new\">View genomic context</a><br>\n \n  <a href=\"knownclusterblast/region1/ctg23_181_mibig_hits.html\" target=\"_new\">MiBIG Hits</a><br>\n \n \n \n \n</div>\n<div class=\"focus-clipboard\">\n AA sequence: <span class=\"clipboard-copy wildcard-container\" data-locus=\"ctg23_181\" data-wildcard-attrs=\"data-seq\" data-seq=\"@!translation!@\">Copy to clipboard</span><br>\n Nucleotide sequence: <span class=\"clipboard-copy wildcard-container\" data-locus=\"ctg23_181\" data-wildcard-attrs=\"data-seq\" data-seq=\"@!dna!@\">Copy to clipboard</span><br>\n</div>",
      "dna": "ATGAAAACAATCTATGATTTTATCGGCATTGGTATCGGTCCATTTAACCTGGGGCTGGCCTGCCTGAGTGAGCCGGTGGAAAATCTCAACGGCGTATTCCTTGACCAAAATCCCGGCTTTGACTGGCACACCGGAATGATGCTGGAAAGCGCGCATTTGCAAACGCCCTTTATGGCCGATCTGGTGACGCTGGCCGATCCAACCAGCCCTTACAGCCTGCTCAACTATATGAAACAGCGAGGAAAACTATACTCTTTCTATATCCGGGAGGATTTTTTCCTGATGCGTAAAGAGTATAACCAGTATTGCCAGTGGGCAGCGGCCAGGCTGAGTAATCTGCGTTGGAACACTCGTGTTGACTACGTTAGCTTCGACGAGAACGAACAGTGCTACAGCGTGCGGACCGTTGATACCGTCAGCGGCAGCACTCAACAGTGGTATGCCCGCCAGCTGGTATTAGGAACCGGTCCGCAGGCCTGGATGCCTGCGTGCAGTCGTCCACATCGCGACCGTCTGACGCACTCCAGTGAATACCTGGTCGATAAGGCCGCGCTGCAACAGAAAAAGTCGATCACCGTGCTTGGCAGCGGTCAGAGTGCTGCCGAGATCTATTACGATCTGTTGAGCGATATTGATAAGTACGACTACCAGCTCAACTGGATCACCCGTGCACCCCGTTTCTATCCGCTGGAATACACCAAGCTGACGCTGGAGATGACGTCACCAGAATGGATTGACTATTTCCACGATCTGCCTGCGGCGAAACGTGATGAACTCAATGCCCGTCATAAAAATCTCTATAAGGGAATTAACAGCAGTCTGATTAACGATATCTACGATCTGATGTACATCAAACGTCTTGATGGCGAGTTGAACGTTAATCTGTTCACCCATGCTGAACTCTGCGATATGCGCCGCACAGCCGACGGTGAGCTTGAACTGTTTCTTCATCAGCAGGAACAGGGACAGGATTTCACCCGGCGTACCGAGGGACTGATAATGGCGACCGGTTATCATTATCAGCCCCCGATGTTTATCGAAGGCATCGCCCGACGCCTGCGTTGGGATGAAAAAGGCCGTTATGACGTGCAGCGTAACTACAGCATTGACCATCATAACCAGGTCTTTGTGCAGAACGCTGAGCTGCACACTCATGGTTTCGTCACCCCGGATCTGGGGATGGCCTGCTACCGTAATTCCGTATTGCTGCGCGAACTGGCGGGACGGGAGGTGTATCCCATTGAACGCCAAATCGCTTTCCAAACTTTCCCGGCACAAACGGAGCGTTGA",
      "translation": "MKTIYDFIGIGIGPFNLGLACLSEPVENLNGVFLDQNPGFDWHTGMMLESAHLQTPFMADLVTLADPTSPYSLLNYMKQRGKLYSFYIREDFFLMRKEYNQYCQWAAARLSNLRWNTRVDYVSFDENEQCYSVRTVDTVSGSTQQWYARQLVLGTGPQAWMPACSRPHRDRLTHSSEYLVDKAALQQKKSITVLGSGQSAAEIYYDLLSDIDKYDYQLNWITRAPRFYPLEYTKLTLEMTSPEWIDYFHDLPAAKRDELNARHKNLYKGINSSLINDIYDLMYIKRLDGELNVNLFTHAELCDMRRTADGELELFLHQQEQGQDFTRRTEGLIMATGYHYQPPMFIEGIARRLRWDEKGRYDVQRNYSIDHHNQVFVQNAELHTHGFVTPDLGMACYRNSVLLRELAGREVYPIERQIAFQTFPAQTER",
      "product": ""
     },
     {
      "start": 183569,
      "end": 185923,
      "strand": 1,
      "locus_tag": "ctg23_182",
      "type": "biosynthetic",
      "description": "<div class=\"focus-intro\">\n <strong><span class=\"serif\">ctg23_182</span></strong><br>\n \n <br>\n Locus tag: <span class=\"serif\">ctg23_182</span><br>\n Protein ID: <span class=\"serif\">None</span><br>\n Gene: <span class=\"serif\">None</span><br>\n \n Location: 183,569 - 185,923,\n (total: 2355 nt)<br>\n <br>\n \n  biosynthetic (rule-based-clusters) NI-siderophore: IucA_IucC<br>\n \n  biosynthetic-additional (smcogs) SMCOG1203:putative siderophore biosynthesis protein (Score: 135.1; E-value: 7.3e-41)<br>\n \n</div>\n<div class=\"focus-info\">\n \n\n \n\n \n\n\n \n</div>\n<div class=\"focus-urls\">\n <a class=\"wildcard-container\" data-wildcard-attrs=\"href\" href=\"http://blast.ncbi.nlm.nih.gov/Blast.cgi?PAGE=Proteins&PROGRAM=blastp&BLAST_PROGRAMS=blastp&QUERY=@!translation!@&LINK_LOC=protein&PAGE_TYPE=BlastSearch\" target=\"_blank\" data-locus=\"ctg23_182\">NCBI BlastP on this gene</a><br>\n <a href=\"http://www.ncbi.nlm.nih.gov/projects/sviewer/?Db=gene&amp;DbFrom=protein&amp;Cmd=Link&amp;noslider=1&amp;id=gnlXBHLDKDCE_23&amp;from=173569&amp;to=195923\" target=\"_new\">View genomic context</a><br>\n \n  <a href=\"knownclusterblast/region1/ctg23_182_mibig_hits.html\" target=\"_new\">MiBIG Hits</a><br>\n \n \n \n \n</div>\n<div class=\"focus-clipboard\">\n AA sequence: <span class=\"clipboard-copy wildcard-container\" data-locus=\"ctg23_182\" data-wildcard-attrs=\"data-seq\" data-seq=\"@!translation!@\">Copy to clipboard</span><br>\n Nucleotide sequence: <span class=\"clipboard-copy wildcard-container\" data-locus=\"ctg23_182\" data-wildcard-attrs=\"data-seq\" data-seq=\"@!dna!@\">Copy to clipboard</span><br>\n</div>",
      "dna": "ATGACACAGCCGCCTTTATTCAGCACCTCACGCCCGGCAGGGCATTTTACTCTCCGCCCAATGCAGCCCGGCGATGCTCCCTTAATTCACGGCTGGGTGACGCAAGACTACGCGCGCTTTTGGGGAATGCAGCACGACAGCCTTGAGCAGGTGGCCTCCTTCTACCAGACACTGACCGCAGGCAATCCACAGGCCGCGCTGATCGGCTGCTGCGATGACAGGCCGGTGTTTCTGATGGAGTTTTATCAGGCAGGCCAGGATGAGGTCGGCAAATTTTACCCGGCACAGGACGGCGATTACGGTATGCATATTCTGATTGCCCCGGCCAGTAAGCCTGTTAAGCAGTTTAGCTGGCAGGTATTTACCGTGGTAATGGATTACATGTTCAGCCTGCCTGAGGTGCAGCGGGTGGTGGTCGAGCCGGATATTCGCAACAACAAAATTCACCCATTAAACAAACGTGCCGGTTTTCGTTACCAGTACACCATTGATATGGGACATAAAATCGCGTGGTTGGCTTTCTGCCAGCGCGAAGATTACCAACACTCTCTGATGCAGGAAACGTTGACCATGAACAGTAGCCATACTTTGCTTACCGGCAGCCATCTCTCCGGTGATAACTGGGCACAGGCCAACCGGATGTTGATCCGCAAAGCACTTGCCGAATTTGCCCACGAACTGATTATCACCCCCTCCGCACTGGGTAACGATCGTTACTCGGTTGCCGTACCCGCGGGCGAGGCGGACTACCAGTTTACCGCACGCCGACTGGCGCTGGATCACTGGGAAATTGATGCAAACTCGCTGATCAAACAGGAAAATGGCCACCCACTGACGCTGGATGCGCTTCAGTTTATCGTCGAGTTTAATCAGCAAATCGGCATCCCACAGAATCTGCTGGCGGTGTATATGGAAGAGATCACCAGTACCCTGTGCAGTAGCGTATTTAAGTTACAGAAAAACAACCCGGACAGTAACGCGCTGGTCAACGCCGACTTCCAGACCGTTGAAGCGGCAATGACCGAAGGCCATCCGTGCTTTGTGGCTAACAATGGTCGCATTGGTTTTGACGCCCGCGATTATCTGGCCTATGCACCGGAAGCCGCCACGCCGGTTAATCTGGTATGGGTGGCGGTACACCTGCGTAATGCCCATTTTTCCAGCCTCAGCGATCTGGACTACGAACTGCTGATGCGCGATGAGCTGGGACAGGCAACGATGGACGCCTTTAACAGCCTGCTGTCACAACAGGGCGTTTCACCGGACGACTATCTGTTTATGCCAGTTCATCCCTGGCAGTGGCAGAATAAGTTGCTGACCGTTTTTGCACCAGATATTGCCAATCGCGATATTATTTATCTTGGCGCGGGCGACGATCAATATCAGGCTCAGCAGTCAATCCGCACCTTCTTCAACCGCAGCCATCCTGATAAGCGCTATGTGAAAACCGCCCTGTCCGTACTGAATATGGGCTTTATGCGCGGTCTTTCACCGTACTATATGGCGACGACCCCAGCGATCAATGAATGGCTCCAGACGTTGGTGGCAAAAGACGCCTGGTTGCAGCGCTGCGACTTCCGTATCCTGCGTGAAGTGGCGGCGGTTGGCTACCACAACCGCTATTATGAGCGTGCTATTACCGGTGACTCTGCCTGGAAAAAAATGTTTGCCGCGCTGTGGCGTGATAACCCGGTTGTACAGTTGCAACCCGGCCAGCGTCTGATGACCATGGCCGCTTTCCTGCACGTTGATCAGTATCAGAAACCGCTGCTGCCTGCCCTGATTGCCGATTCAGGCCTTGAGGCTCGCGAGTGGATAAAACGCTATCTCACCTGCTACCTTAGCCCGTTGCTACACTGTTTTTATCAGCATGACCTGGTGTTTATGCCACACGGCGAAAACCTGATCCTGCAACTGGAAAACAATGTACCGGTCGCCGCCTGGATGAAAGATATTGGTGAAGAAATTGCGGTGATGAACCCGGATGCGATCCTGCCTGAGAAAGTGCAGCGTCTGGCGGTGGATGTACCGGAAGATCTCAAGCTGCTGTCAGTGTTCACCGACGTGTTTGACTGTATCTTCCGTTTTATCAGCGCGATCCTCGACCAGTCCGGCACCCTGCCAGAAGAACAGTTCTGGCAGGCCGTGGCTGACTGCGTGAAGGAGTATCAACAGGCGCATCCTCAGCTGGCGAGCAAATTTGCCCGTTACGATCTTTTTACCGCTGAGTTTCCCCGTTCGTGCCTGAACCGTTTGCAACTGGCTAATAACCAGCAGATGATCAACCTGTCAGACCCGGCAGAAAACCTTAAATTTGCCGGAACGTTGGTCAATCCGATTGCCGCGTTGCGGTAA",
      "translation": "MTQPPLFSTSRPAGHFTLRPMQPGDAPLIHGWVTQDYARFWGMQHDSLEQVASFYQTLTAGNPQAALIGCCDDRPVFLMEFYQAGQDEVGKFYPAQDGDYGMHILIAPASKPVKQFSWQVFTVVMDYMFSLPEVQRVVVEPDIRNNKIHPLNKRAGFRYQYTIDMGHKIAWLAFCQREDYQHSLMQETLTMNSSHTLLTGSHLSGDNWAQANRMLIRKALAEFAHELIITPSALGNDRYSVAVPAGEADYQFTARRLALDHWEIDANSLIKQENGHPLTLDALQFIVEFNQQIGIPQNLLAVYMEEITSTLCSSVFKLQKNNPDSNALVNADFQTVEAAMTEGHPCFVANNGRIGFDARDYLAYAPEAATPVNLVWVAVHLRNAHFSSLSDLDYELLMRDELGQATMDAFNSLLSQQGVSPDDYLFMPVHPWQWQNKLLTVFAPDIANRDIIYLGAGDDQYQAQQSIRTFFNRSHPDKRYVKTALSVLNMGFMRGLSPYYMATTPAINEWLQTLVAKDAWLQRCDFRILREVAAVGYHNRYYERAITGDSAWKKMFAALWRDNPVVQLQPGQRLMTMAAFLHVDQYQKPLLPALIADSGLEAREWIKRYLTCYLSPLLHCFYQHDLVFMPHGENLILQLENNVPVAAWMKDIGEEIAVMNPDAILPEKVQRLAVDVPEDLKLLSVFTDVFDCIFRFISAILDQSGTLPEEQFWQAVADCVKEYQQAHPQLASKFARYDLFTAEFPRSCLNRLQLANNQQMINLSDPAENLKFAGTLVNPIAALR",
      "product": ""
     },
     {
      "start": 186015,
      "end": 187250,
      "strand": 1,
      "locus_tag": "ctg23_183",
      "type": "transport",
      "description": "<div class=\"focus-intro\">\n <strong><span class=\"serif\">ctg23_183</span></strong><br>\n \n <br>\n Locus tag: <span class=\"serif\">ctg23_183</span><br>\n Protein ID: <span class=\"serif\">None</span><br>\n Gene: <span class=\"serif\">None</span><br>\n \n Location: 186,015 - 187,250,\n (total: 1236 nt)<br>\n <br>\n \n  transport (smcogs) SMCOG1005:Drug resistance transporter, EmrB/QacA (Score: 83; E-value: 2.4e-25)<br>\n \n</div>\n<div class=\"focus-info\">\n \n\n \n\n \n\n\n \n</div>\n<div class=\"focus-urls\">\n <a class=\"wildcard-container\" data-wildcard-attrs=\"href\" href=\"http://blast.ncbi.nlm.nih.gov/Blast.cgi?PAGE=Proteins&PROGRAM=blastp&BLAST_PROGRAMS=blastp&QUERY=@!translation!@&LINK_LOC=protein&PAGE_TYPE=BlastSearch\" target=\"_blank\" data-locus=\"ctg23_183\">NCBI BlastP on this gene</a><br>\n <a href=\"http://www.ncbi.nlm.nih.gov/projects/sviewer/?Db=gene&amp;DbFrom=protein&amp;Cmd=Link&amp;noslider=1&amp;id=gnlXBHLDKDCE_23&amp;from=176015&amp;to=197250\" target=\"_new\">View genomic context</a><br>\n \n  <a href=\"knownclusterblast/region1/ctg23_183_mibig_hits.html\" target=\"_new\">MiBIG Hits</a><br>\n \n \n  <a href=\"http://blast.jcvi.org/er-blast/index.cgi?project=transporter;program=blastp;database=pub/transporter.pep;sequence=sequence%%0AMASFIPVSVLTRRHLIFPFSLVLFEFATYIAHDMIQPGMLLVTSEFNVGPEWVSASLTAYLIGGIVLQWLLGPLSDKLGRRPVMLAGVTFFMLTCFATHWVQNIEQFILMRFLQGVSLCFIAAVGYAAIQEAFDEALSIKIMALMANIALLAPLAGPLAGAAFLSVSDWRSMFWLFGAISAVALSGLWFTMPETSGDRTTSVSLKSLGKGYAKLLAERQIVRGSIALGLVSVPCLAWVALSPVILIHDAGLSKMTYALLQLPVFLAMIAGNLTMGYLAGRLPLEQPMRIAAWPVLGGLILAAVCTAVDPQSYLWLTAGLSLYGFGTGLVSAGLYRLTLFSSEAGKGSVAAMLGMLSIIIFAIGIELAKAGYFRGGSGWFSAVNLLCGLLWFWLLRAFLEERKRRTTIHPTE\" target=\"_new\">TransportDB BLAST on this gene</a><br>\n \n \n \n</div>\n<div class=\"focus-clipboard\">\n AA sequence: <span class=\"clipboard-copy wildcard-container\" data-locus=\"ctg23_183\" data-wildcard-attrs=\"data-seq\" data-seq=\"@!translation!@\">Copy to clipboard</span><br>\n Nucleotide sequence: <span class=\"clipboard-copy wildcard-container\" data-locus=\"ctg23_183\" data-wildcard-attrs=\"data-seq\" data-seq=\"@!dna!@\">Copy to clipboard</span><br>\n</div>",
      "dna": "ATGGCCTCATTTATTCCGGTGTCGGTGCTGACACGCCGCCATCTGATTTTTCCTTTTTCCCTCGTGCTTTTTGAGTTCGCCACCTATATCGCCCACGATATGATCCAGCCGGGAATGCTGCTGGTAACCAGTGAGTTTAACGTTGGGCCGGAGTGGGTTTCCGCCTCGCTTACCGCCTATCTGATCGGCGGCATTGTACTGCAATGGCTGCTGGGGCCGCTTTCTGACAAGCTTGGCCGCCGCCCGGTGATGCTCGCCGGCGTCACTTTCTTTATGCTGACCTGTTTTGCCACCCACTGGGTACAGAACATCGAGCAATTTATCCTGATGCGGTTCTTACAGGGAGTGAGTCTCTGTTTTATTGCTGCGGTGGGTTATGCCGCCATTCAGGAAGCCTTTGATGAAGCGCTGAGTATAAAGATAATGGCGTTGATGGCTAACATTGCCCTGCTGGCTCCGTTGGCAGGCCCACTGGCCGGTGCCGCGTTTCTGTCAGTCAGCGACTGGCGCAGTATGTTCTGGCTGTTTGGTGCCATTTCCGCGGTGGCGTTGTCCGGGCTGTGGTTTACCATGCCGGAAACCTCCGGCGACAGAACCACTTCTGTCTCGCTGAAATCTCTGGGTAAAGGCTACGCTAAACTGCTAGCTGAACGCCAGATAGTGCGTGGGTCCATCGCCCTTGGGCTGGTGTCAGTGCCCTGTCTCGCCTGGGTAGCACTGTCACCGGTTATTCTTATTCATGACGCAGGGCTGAGCAAAATGACCTACGCCCTGCTGCAACTGCCGGTATTTTTAGCGATGATCGCCGGTAATCTGACGATGGGGTACCTCGCCGGACGTTTGCCCCTCGAACAGCCGATGCGGATCGCGGCCTGGCCGGTACTCGGTGGGCTGATACTTGCAGCAGTCTGCACCGCCGTGGATCCTCAAAGCTATCTGTGGCTGACCGCCGGGCTGAGTCTGTATGGTTTTGGTACCGGGCTGGTCAGTGCCGGTCTGTATCGGCTGACGCTGTTTTCCAGCGAAGCGGGTAAGGGTAGCGTGGCGGCGATGCTCGGTATGTTGAGCATCATTATCTTCGCCATCGGCATCGAACTGGCAAAAGCAGGTTATTTCAGGGGAGGCAGCGGCTGGTTCAGCGCGGTAAATCTGCTGTGTGGTCTGTTGTGGTTCTGGCTGTTACGGGCTTTTTTAGAAGAGAGAAAGCGTCGCACGACAATCCATCCCACCGAATAA",
      "translation": "MASFIPVSVLTRRHLIFPFSLVLFEFATYIAHDMIQPGMLLVTSEFNVGPEWVSASLTAYLIGGIVLQWLLGPLSDKLGRRPVMLAGVTFFMLTCFATHWVQNIEQFILMRFLQGVSLCFIAAVGYAAIQEAFDEALSIKIMALMANIALLAPLAGPLAGAAFLSVSDWRSMFWLFGAISAVALSGLWFTMPETSGDRTTSVSLKSLGKGYAKLLAERQIVRGSIALGLVSVPCLAWVALSPVILIHDAGLSKMTYALLQLPVFLAMIAGNLTMGYLAGRLPLEQPMRIAAWPVLGGLILAAVCTAVDPQSYLWLTAGLSLYGFGTGLVSAGLYRLTLFSSEAGKGSVAAMLGMLSIIIFAIGIELAKAGYFRGGSGWFSAVNLLCGLLWFWLLRAFLEERKRRTTIHPTE",
      "product": ""
     },
     {
      "start": 187293,
      "end": 188264,
      "strand": -1,
      "locus_tag": "ctg23_184",
      "type": "other",
      "description": "<div class=\"focus-intro\">\n <strong><span class=\"serif\">ctg23_184</span></strong><br>\n \n <br>\n Locus tag: <span class=\"serif\">ctg23_184</span><br>\n Protein ID: <span class=\"serif\">None</span><br>\n Gene: <span class=\"serif\">None</span><br>\n \n Location: 187,293 - 188,264,\n (total: 972 nt)<br>\n <br>\n \n</div>\n<div class=\"focus-info\">\n \n\n \n\n \n\n\n \n</div>\n<div class=\"focus-urls\">\n <a class=\"wildcard-container\" data-wildcard-attrs=\"href\" href=\"http://blast.ncbi.nlm.nih.gov/Blast.cgi?PAGE=Proteins&PROGRAM=blastp&BLAST_PROGRAMS=blastp&QUERY=@!translation!@&LINK_LOC=protein&PAGE_TYPE=BlastSearch\" target=\"_blank\" data-locus=\"ctg23_184\">NCBI BlastP on this gene</a><br>\n <a href=\"http://www.ncbi.nlm.nih.gov/projects/sviewer/?Db=gene&amp;DbFrom=protein&amp;Cmd=Link&amp;noslider=1&amp;id=gnlXBHLDKDCE_23&amp;from=177293&amp;to=198264\" target=\"_new\">View genomic context</a><br>\n \n  <a href=\"knownclusterblast/region1/ctg23_184_mibig_hits.html\" target=\"_new\">MiBIG Hits</a><br>\n \n \n \n \n</div>\n<div class=\"focus-clipboard\">\n AA sequence: <span class=\"clipboard-copy wildcard-container\" data-locus=\"ctg23_184\" data-wildcard-attrs=\"data-seq\" data-seq=\"@!translation!@\">Copy to clipboard</span><br>\n Nucleotide sequence: <span class=\"clipboard-copy wildcard-container\" data-locus=\"ctg23_184\" data-wildcard-attrs=\"data-seq\" data-seq=\"@!dna!@\">Copy to clipboard</span><br>\n</div>",
      "dna": "ATGGATAACAGCAAAAAAAGTAATACTGAATTTATTCCCGTTTTTCAGCCGTCTTTTCTTATGCCGCGCTACTGGGGAAACTGGCTTACCATTGGAGCCTGTGCCGCGATGGCATGGCTTCCTGTGAGCGTTCGCGATCCGGTGCTTGGTGCTATGGGACGCTTTGTCGGCAGGGTGGCTAAAAGCGCGCGACGACGCGCACAGATCAACCTGTTTTACTGCATGCCGGAACTACCTGAAGCAGAACGGGAAAACATCATCGACCAGATGTTTGCCACTGCACCGCAGTCACTGGTGATGATGGGCGAACTGGCGTTGCGGCCAGCACGTGCCCGCCAACGTATTACCTGGCATAACAGGGAAATTATCGACAACCTGCAGGCGACTGAGCAGAACGTGATTTTTCTTGTGCCACATGGCTGGGCGGTAGATATCCCGGCGATGCTGCTGGCATCTGAGGGCCAGAAGATGGCGGCGATGTTCCACAATCAGCGTAATCCGCTAATGGATTATGTCTGGAATGCACTCCGCCGACGTTTTGGCGGCCGCATGCATGCCAGAAAGGATGGAATTAAACCCTTTATCAGCTCAATACGTCAGGGGTACTGGGGCTACTATCTGCCGGATCAGGATCATGGCGCAAAGCAGAGTGAGTTTGTGGATTTTTTTGCCACTTATAAAGCCACCTTACCGGCAGTGGGGCGGCTGATGAGAGTCTGCCGTGCCAGAGTGGTACCCCTGTTCCCGGTTTATAATGGCAAAACCCACCGGCTGGATGTGTATCTTCGCCAGCCGATGGATGATTTGCTTGATGCGGATGACCACAGGCTGGCGCGCCGTATGAACGAGGAAGTGGAAAACTTTGTCCGGCCAAACCCAGAGCAGTATACCTGGATACTCAAGGTGCTGAAAACGCGTAAGGAGGGTGAAACTGAACCCTACAGACGTGAGGATCTGTATCGCAGGAAGTGA",
      "translation": "MDNSKKSNTEFIPVFQPSFLMPRYWGNWLTIGACAAMAWLPVSVRDPVLGAMGRFVGRVAKSARRRAQINLFYCMPELPEAERENIIDQMFATAPQSLVMMGELALRPARARQRITWHNREIIDNLQATEQNVIFLVPHGWAVDIPAMLLASEGQKMAAMFHNQRNPLMDYVWNALRRRFGGRMHARKDGIKPFISSIRQGYWGYYLPDQDHGAKQSEFVDFFATYKATLPAVGRLMRVCRARVVPLFPVYNGKTHRLDVYLRQPMDDLLDADDHRLARRMNEEVENFVRPNPEQYTWILKVLKTRKEGETEPYRREDLYRRK",
      "product": ""
     },
     {
      "start": 188396,
      "end": 189727,
      "strand": -1,
      "locus_tag": "ctg23_185",
      "type": "other",
      "description": "<div class=\"focus-intro\">\n <strong><span class=\"serif\">ctg23_185</span></strong><br>\n \n <br>\n Locus tag: <span class=\"serif\">ctg23_185</span><br>\n Protein ID: <span class=\"serif\">None</span><br>\n Gene: <span class=\"serif\">None</span><br>\n \n Location: 188,396 - 189,727,\n (total: 1332 nt)<br>\n <br>\n \n</div>\n<div class=\"focus-info\">\n \n\n \n\n \n\n\n \n</div>\n<div class=\"focus-urls\">\n <a class=\"wildcard-container\" data-wildcard-attrs=\"href\" href=\"http://blast.ncbi.nlm.nih.gov/Blast.cgi?PAGE=Proteins&PROGRAM=blastp&BLAST_PROGRAMS=blastp&QUERY=@!translation!@&LINK_LOC=protein&PAGE_TYPE=BlastSearch\" target=\"_blank\" data-locus=\"ctg23_185\">NCBI BlastP on this gene</a><br>\n <a href=\"http://www.ncbi.nlm.nih.gov/projects/sviewer/?Db=gene&amp;DbFrom=protein&amp;Cmd=Link&amp;noslider=1&amp;id=gnlXBHLDKDCE_23&amp;from=178396&amp;to=199727\" target=\"_new\">View genomic context</a><br>\n \n  <a href=\"knownclusterblast/region1/ctg23_185_mibig_hits.html\" target=\"_new\">MiBIG Hits</a><br>\n \n \n \n \n</div>\n<div class=\"focus-clipboard\">\n AA sequence: <span class=\"clipboard-copy wildcard-container\" data-locus=\"ctg23_185\" data-wildcard-attrs=\"data-seq\" data-seq=\"@!translation!@\">Copy to clipboard</span><br>\n Nucleotide sequence: <span class=\"clipboard-copy wildcard-container\" data-locus=\"ctg23_185\" data-wildcard-attrs=\"data-seq\" data-seq=\"@!dna!@\">Copy to clipboard</span><br>\n</div>",
      "dna": "GTGCAGCAGATCGCCCGCGCTGTCGCCATAGCGTTTAATACATTGCCGCGAGCCCACCGTATTATGCTGGGTTTGTTGAGCGTAACCACACTGGCCGTCTCCGTCTGGCGGCCCTACGTCTATCATCCTTCCGCTGTTGCTGAAAATCCTGTGGTGAAAAATATTGAGCTTGATGGTAAGCAGCTGAGATCGTTGCTGCCTGATGCCAGTGAACCGCTCGATCAGGAGACCGCATCACCTGATGACGATGTGCCACAGGATGAAATCGATCAGGATGTGCCAGTTGAAACCGGCACCCATGATTATGTCGTCTCGTCAGGCGACACGCTGAGCAGCATTCTGAGTCAATATGGCATCGATTTGGGCGTTATCCATCAGCTTGCGAAAGTGGATAGTGACCTGCGTAATCTGAATGTTGGCCAGCAACTCTCCTGGACGCTGACCAGCGATGGCCAGTTGCAGCGACTCAGCTGGGAGGTGTCCCGTCGGGAAACCCGAACCTATGATCGTTCTGGCGATACCTTCAAATCCTCATCTGAAATCCAGTCAGGGGAATGGAGTAACAGCGTACTTTCCGGCACGGTTAACGGTAGCTTTGTTAACAGCGCCAAAGAGGCGGGTCTGACCAGTGGTGAAATCAGTGCGGTGATCAAAGCGCTGCAATGGCAGATGGATTTTCGTAAATTACGCAGCGGTGACAAATTTGTGGTGCTGATGTCCCGTGAAATGTTGGGCGGCAAGAGCCAGCAAAGCCAGCTGGCAGGGGTACGACTGCATTCCGGTGGCAAGGACTATTATGCGATCCGTGCCGAAGACGGCAAATTCTACGATCGCAATGGTTCCGGGCTGGCACAGGGCTTTATGCGCTTCCCAACCACCCGCCAGTATCGCGTCTCCTCAGAGTTTAATCCGCGTCGCCTTAATCCGGTTACCGGACGTATTGCCCCACATAAAGGTGTTGATTTTGCCCTGCCGTTAGGCACTCCCGTTCTGGCTATTGGCGATGGCGAAGTTATCGTTGCCAAACGCAGCGGCGCTGCCGGCAATTACGTCACTATCCGCCATGGCCGCCAGTATATGACGCGTTACATGCACATGAAGAAACTGCTGGTCAGTCCGGGTGATAAAGTTAAACGTGGTGATCGTATCGGTTTGTCCGGTAGCACCGGACGATCTACCGGCCCACACCTGCATTTTGAAATCTGGATCAATAACCAGGCGGTTAATCCATTAACTGCCAGACTGCCGCGCATGGAGGGGCTGAGTGGAAAAGAACGTACCGCCTTTATGGCTCAGGTACGTCAGGTGCTGCCGCAATTGCACTTTAAATAG",
      "translation": "VQQIARAVAIAFNTLPRAHRIMLGLLSVTTLAVSVWRPYVYHPSAVAENPVVKNIELDGKQLRSLLPDASEPLDQETASPDDDVPQDEIDQDVPVETGTHDYVVSSGDTLSSILSQYGIDLGVIHQLAKVDSDLRNLNVGQQLSWTLTSDGQLQRLSWEVSRRETRTYDRSGDTFKSSSEIQSGEWSNSVLSGTVNGSFVNSAKEAGLTSGEISAVIKALQWQMDFRKLRSGDKFVVLMSREMLGGKSQQSQLAGVRLHSGGKDYYAIRAEDGKFYDRNGSGLAQGFMRFPTTRQYRVSSEFNPRRLNPVTGRIAPHKGVDFALPLGTPVLAIGDGEVIVAKRSGAAGNYVTIRHGRQYMTRYMHMKKLLVSPGDKVKRGDRIGLSGSTGRSTGPHLHFEIWINNQAVNPLTARLPRMEGLSGKERTAFMAQVRQVLPQLHFK",
      "product": ""
     },
     {
      "start": 189739,
      "end": 190686,
      "strand": -1,
      "locus_tag": "ctg23_186",
      "type": "transport",
      "description": "<div class=\"focus-intro\">\n <strong><span class=\"serif\">ctg23_186</span></strong><br>\n \n <br>\n Locus tag: <span class=\"serif\">ctg23_186</span><br>\n Protein ID: <span class=\"serif\">None</span><br>\n Gene: <span class=\"serif\">None</span><br>\n \n Location: 189,739 - 190,686,\n (total: 948 nt)<br>\n <br>\n \n  transport (smcogs) SMCOG1252:cation ABC transporter, periplasmic (Score: 177.7; E-value: 5e-54)<br>\n \n</div>\n<div class=\"focus-info\">\n \n\n \n\n \n\n\n \n</div>\n<div class=\"focus-urls\">\n <a class=\"wildcard-container\" data-wildcard-attrs=\"href\" href=\"http://blast.ncbi.nlm.nih.gov/Blast.cgi?PAGE=Proteins&PROGRAM=blastp&BLAST_PROGRAMS=blastp&QUERY=@!translation!@&LINK_LOC=protein&PAGE_TYPE=BlastSearch\" target=\"_blank\" data-locus=\"ctg23_186\">NCBI BlastP on this gene</a><br>\n <a href=\"http://www.ncbi.nlm.nih.gov/projects/sviewer/?Db=gene&amp;DbFrom=protein&amp;Cmd=Link&amp;noslider=1&amp;id=gnlXBHLDKDCE_23&amp;from=179739&amp;to=200686\" target=\"_new\">View genomic context</a><br>\n \n \n  <a href=\"http://blast.jcvi.org/er-blast/index.cgi?project=transporter;program=blastp;database=pub/transporter.pep;sequence=sequence%%0AMLQNKIPRMALVSFLAATALSVIPAQANIVASVKPLGFIAAAIADGVTPVDVLLPDGASEHDYSLRPSDLKRLRSADLVLWVGPEMEAFMPKAVAQLPAKKSVQIASLPTVKPLLLRGQDDDDHEHEAAVSGGGETAEHHHHGEYNMHLWMSPDIAMQSAVAIHEKLLELMPQSRDKLDANLRHFEAELASADSQIGTQLAPVKGKGYFVFHDAYTYFEKHFGLTPTGHFTVNPEIQPGAQRLHQIRTQLVEQKAVCVFAEPQFRPAVIDAVARGTTVRSGTLDPLGINITVSKDSYVKFLSQLSSQYTSCLKGA\" target=\"_new\">TransportDB BLAST on this gene</a><br>\n \n \n \n</div>\n<div class=\"focus-clipboard\">\n AA sequence: <span class=\"clipboard-copy wildcard-container\" data-locus=\"ctg23_186\" data-wildcard-attrs=\"data-seq\" data-seq=\"@!translation!@\">Copy to clipboard</span><br>\n Nucleotide sequence: <span class=\"clipboard-copy wildcard-container\" data-locus=\"ctg23_186\" data-wildcard-attrs=\"data-seq\" data-seq=\"@!dna!@\">Copy to clipboard</span><br>\n</div>",
      "dna": "ATGTTACAGAATAAAATACCGCGCATGGCTCTTGTTTCCTTTCTGGCCGCTACCGCACTGTCAGTTATTCCCGCACAGGCTAACATTGTCGCCTCGGTCAAGCCGCTGGGTTTTATTGCCGCTGCGATTGCCGATGGCGTAACGCCGGTGGATGTATTACTGCCTGATGGTGCGTCTGAACATGATTATTCTCTGCGTCCATCCGATCTTAAACGCTTGCGTAGCGCGGATCTTGTGCTGTGGGTCGGGCCTGAAATGGAGGCCTTTATGCCAAAGGCGGTGGCGCAACTTCCTGCAAAAAAATCGGTTCAGATTGCCAGTTTGCCCACGGTAAAACCGCTGTTACTCCGTGGTCAGGATGATGATGATCACGAGCATGAAGCGGCGGTATCGGGAGGTGGAGAAACTGCCGAACATCATCATCATGGCGAATATAATATGCATCTGTGGATGTCGCCGGATATCGCCATGCAATCTGCGGTTGCAATCCATGAAAAATTATTGGAACTTATGCCGCAGAGCAGAGACAAACTTGACGCGAACCTGCGACATTTTGAGGCAGAATTGGCCAGCGCCGATTCGCAAATAGGGACTCAGCTTGCACCGGTTAAAGGAAAGGGTTATTTCGTTTTTCACGATGCCTACACCTATTTTGAAAAACATTTTGGTTTGACCCCCACAGGGCATTTTACCGTTAACCCGGAGATCCAGCCCGGTGCGCAGCGTCTACATCAGATTCGAACACAGTTGGTTGAGCAAAAGGCCGTTTGTGTCTTTGCTGAACCACAATTCAGGCCAGCCGTTATAGATGCCGTTGCCAGAGGAACCACAGTGCGTTCAGGAACGCTGGATCCTCTGGGAATCAACATCACTGTCAGCAAAGACAGCTACGTGAAATTCCTCTCACAGCTGTCGAGCCAGTATACAAGCTGCCTGAAAGGAGCCTAG",
      "translation": "MLQNKIPRMALVSFLAATALSVIPAQANIVASVKPLGFIAAAIADGVTPVDVLLPDGASEHDYSLRPSDLKRLRSADLVLWVGPEMEAFMPKAVAQLPAKKSVQIASLPTVKPLLLRGQDDDDHEHEAAVSGGGETAEHHHHGEYNMHLWMSPDIAMQSAVAIHEKLLELMPQSRDKLDANLRHFEAELASADSQIGTQLAPVKGKGYFVFHDAYTYFEKHFGLTPTGHFTVNPEIQPGAQRLHQIRTQLVEQKAVCVFAEPQFRPAVIDAVARGTTVRSGTLDPLGINITVSKDSYVKFLSQLSSQYTSCLKGA",
      "product": ""
     }
    ],
    "clusters": [
     {
      "start": 183568,
      "end": 185923,
      "tool": "rule-based-clusters",
      "neighbouring_start": 178568,
      "neighbouring_end": 190923,
      "product": "NI-siderophore",
      "category": "other",
      "height": 2,
      "kind": "protocluster",
      "prefix": ""
     }
    ],
    "sites": {
     "ttaCodons": [],
     "bindingSites": []
    },
    "type": "NI-siderophore",
    "products": [
     "NI-siderophore"
    ],
    "product_categories": [
     "other"
    ],
    "cssClass": "other NI-siderophore",
    "anchor": "r23c1"
   }
  ]
 },
 {
  "length": 2610,
  "seq_id": "gnlXBHLDKDCE_24",
  "regions": []
 },
 {
  "length": 2254,
  "seq_id": "gnlXBHLDKDCE_25",
  "regions": []
 },
 {
  "length": 2219,
  "seq_id": "gnlXBHLDKDCE_26",
  "regions": []
 },
 {
  "length": 2073,
  "seq_id": "gnlXBHLDKDCE_27",
  "regions": []
 },
 {
  "length": 1945,
  "seq_id": "gnlXBHLDKDCE_28",
  "regions": []
 },
 {
  "length": 1943,
  "seq_id": "gnlXBHLDKDCE_29",
  "regions": []
 },
 {
  "length": 1931,
  "seq_id": "gnlXBHLDKDCE_30",
  "regions": []
 },
 {
  "length": 1839,
  "seq_id": "gnlXBHLDKDCE_31",
  "regions": []
 },
 {
  "length": 1777,
  "seq_id": "gnlXBHLDKDCE_32",
  "regions": []
 },
 {
  "length": 304019,
  "seq_id": "gnlXBHLDKDCE_33",
  "regions": [
   {
    "start": 146214,
    "end": 166846,
    "idx": 1,
    "orfs": [
     {
      "start": 146423,
      "end": 146602,
      "strand": -1,
      "locus_tag": "ctg33_133",
      "type": "other",
      "description": "<div class=\"focus-intro\">\n <strong><span class=\"serif\">ctg33_133</span></strong><br>\n \n <br>\n Locus tag: <span class=\"serif\">ctg33_133</span><br>\n Protein ID: <span class=\"serif\">None</span><br>\n Gene: <span class=\"serif\">None</span><br>\n \n Location: 146,423 - 146,602,\n (total: 180 nt)<br>\n <br>\n \n</div>\n<div class=\"focus-info\">\n \n\n \n\n \n\n\n \n</div>\n<div class=\"focus-urls\">\n <a class=\"wildcard-container\" data-wildcard-attrs=\"href\" href=\"http://blast.ncbi.nlm.nih.gov/Blast.cgi?PAGE=Proteins&PROGRAM=blastp&BLAST_PROGRAMS=blastp&QUERY=@!translation!@&LINK_LOC=protein&PAGE_TYPE=BlastSearch\" target=\"_blank\" data-locus=\"ctg33_133\">NCBI BlastP on this gene</a><br>\n <a href=\"http://www.ncbi.nlm.nih.gov/projects/sviewer/?Db=gene&amp;DbFrom=protein&amp;Cmd=Link&amp;noslider=1&amp;id=gnlXBHLDKDCE_33&amp;from=136423&amp;to=156602\" target=\"_new\">View genomic context</a><br>\n \n \n \n \n</div>\n<div class=\"focus-clipboard\">\n AA sequence: <span class=\"clipboard-copy wildcard-container\" data-locus=\"ctg33_133\" data-wildcard-attrs=\"data-seq\" data-seq=\"@!translation!@\">Copy to clipboard</span><br>\n Nucleotide sequence: <span class=\"clipboard-copy wildcard-container\" data-locus=\"ctg33_133\" data-wildcard-attrs=\"data-seq\" data-seq=\"@!dna!@\">Copy to clipboard</span><br>\n</div>",
      "dna": "ATGACGGAAATCGTCCTCCGCCAGTGTCAGCGTGCTCTCATGGCATCGGGCATGCGTCGCCGCATCGCTGCGAATACTGCGCTTCAGCCAGTCATCACTTTGCTATTGCAGGTCAGCCGGGTAAACGCCTGCGGATCTGCCGGGACGGTAGCGCTGATACCACTCGCCACCATCGTCTGA",
      "translation": "MTEIVLRQCQRALMASGMRRRIAANTALQPVITLLLQVSRVNACGSAGTVALIPLATIV",
      "product": ""
     },
     {
      "start": 146816,
      "end": 147328,
      "strand": 1,
      "locus_tag": "ctg33_134",
      "type": "other",
      "description": "<div class=\"focus-intro\">\n <strong><span class=\"serif\">ctg33_134</span></strong><br>\n \n <br>\n Locus tag: <span class=\"serif\">ctg33_134</span><br>\n Protein ID: <span class=\"serif\">None</span><br>\n Gene: <span class=\"serif\">None</span><br>\n \n Location: 146,816 - 147,328,\n (total: 513 nt)<br>\n <br>\n \n</div>\n<div class=\"focus-info\">\n \n\n \n\n \n\n\n \n</div>\n<div class=\"focus-urls\">\n <a class=\"wildcard-container\" data-wildcard-attrs=\"href\" href=\"http://blast.ncbi.nlm.nih.gov/Blast.cgi?PAGE=Proteins&PROGRAM=blastp&BLAST_PROGRAMS=blastp&QUERY=@!translation!@&LINK_LOC=protein&PAGE_TYPE=BlastSearch\" target=\"_blank\" data-locus=\"ctg33_134\">NCBI BlastP on this gene</a><br>\n <a href=\"http://www.ncbi.nlm.nih.gov/projects/sviewer/?Db=gene&amp;DbFrom=protein&amp;Cmd=Link&amp;noslider=1&amp;id=gnlXBHLDKDCE_33&amp;from=136816&amp;to=157328\" target=\"_new\">View genomic context</a><br>\n \n \n \n \n</div>\n<div class=\"focus-clipboard\">\n AA sequence: <span class=\"clipboard-copy wildcard-container\" data-locus=\"ctg33_134\" data-wildcard-attrs=\"data-seq\" data-seq=\"@!translation!@\">Copy to clipboard</span><br>\n Nucleotide sequence: <span class=\"clipboard-copy wildcard-container\" data-locus=\"ctg33_134\" data-wildcard-attrs=\"data-seq\" data-seq=\"@!dna!@\">Copy to clipboard</span><br>\n</div>",
      "dna": "ATGGCGGGCTATTACTATAAGTTGATTGATGAAAATAACCGCCGGGTGACGGTGGGACTGAACGGAATGCTGTGGCGCTATGCTCACGATCTCAGTAATTATTCGCTGGGTCAGGAAGGGTACTACAGTCTGCAATGTTATCAGTCACTGGGGGTGCCGCTCACTTACCGGCAACGTACAGAAAACGGGTCATGGGAGCTGGGCGGCACGGTGTCGTTCTCGCACGCCCGTCGCCGGGATGAATCGGGCTATCCGCTGGATTTTGGCGTGCTCGCCAGTGATAATCCGGCGGGGAGTGACAGCAGCAGCAGCGGGGTTGGCTACACCCTTCAGGCGATGGTGGAAAGACGCCTGAGCATACACTGGACGCTGGGCGTGGGTGTGGATCTCCAGCATTCGAAAGATTACACTGCCAGCCATGCTCTACTTTATGTCCGTTATTCTATGGCAGGATGGCAGGGCGATTTGGCGAAGCCTGTGCAACCTTTAACGCCTTATGCCGACCTCGATTAG",
      "translation": "MAGYYYKLIDENNRRVTVGLNGMLWRYAHDLSNYSLGQEGYYSLQCYQSLGVPLTYRQRTENGSWELGGTVSFSHARRRDESGYPLDFGVLASDNPAGSDSSSSGVGYTLQAMVERRLSIHWTLGVGVDLQHSKDYTASHALLYVRYSMAGWQGDLAKPVQPLTPYADLD",
      "product": ""
     },
     {
      "start": 147490,
      "end": 149529,
      "strand": 1,
      "locus_tag": "ctg33_135",
      "type": "other",
      "description": "<div class=\"focus-intro\">\n <strong><span class=\"serif\">ctg33_135</span></strong><br>\n \n <br>\n Locus tag: <span class=\"serif\">ctg33_135</span><br>\n Protein ID: <span class=\"serif\">None</span><br>\n Gene: <span class=\"serif\">None</span><br>\n \n Location: 147,490 - 149,529,\n (total: 2040 nt)<br>\n <br>\n \n</div>\n<div class=\"focus-info\">\n \n\n \n\n \n\n\n \n</div>\n<div class=\"focus-urls\">\n <a class=\"wildcard-container\" data-wildcard-attrs=\"href\" href=\"http://blast.ncbi.nlm.nih.gov/Blast.cgi?PAGE=Proteins&PROGRAM=blastp&BLAST_PROGRAMS=blastp&QUERY=@!translation!@&LINK_LOC=protein&PAGE_TYPE=BlastSearch\" target=\"_blank\" data-locus=\"ctg33_135\">NCBI BlastP on this gene</a><br>\n <a href=\"http://www.ncbi.nlm.nih.gov/projects/sviewer/?Db=gene&amp;DbFrom=protein&amp;Cmd=Link&amp;noslider=1&amp;id=gnlXBHLDKDCE_33&amp;from=137490&amp;to=159529\" target=\"_new\">View genomic context</a><br>\n \n  <a href=\"knownclusterblast/region1/ctg33_135_mibig_hits.html\" target=\"_new\">MiBIG Hits</a><br>\n \n \n \n \n</div>\n<div class=\"focus-clipboard\">\n AA sequence: <span class=\"clipboard-copy wildcard-container\" data-locus=\"ctg33_135\" data-wildcard-attrs=\"data-seq\" data-seq=\"@!translation!@\">Copy to clipboard</span><br>\n Nucleotide sequence: <span class=\"clipboard-copy wildcard-container\" data-locus=\"ctg33_135\" data-wildcard-attrs=\"data-seq\" data-seq=\"@!dna!@\">Copy to clipboard</span><br>\n</div>",
      "dna": "TTGCGCGTGAGTCGTTCGTTAACGATAAAGCAGATGGCGACGGTTTCAGGTGTTGCAGCCGTGACTATCTGTATTTTTATCGTCATTCAGCTTTTCCATTTTGTGCAGCAGCGCAGGACCGACTACGCCCAGCAAATGGAGAATATCGCGCATACCGTGCGGCAACCGCTCTCCCATGCGGTGCTTAAAGCCGATATCAGCCAGGCCGGGATGATCCTCTCGTCGTTGAAACCTGCCGGGATACTCGCGCAGGCCGAAGTGGTGCTCCCCAATGGTATGCAGGCTTTGCATACCGATTTCGAACCCACCCGGCCAGTGCCGGAATTGATTGCCCGCCTGTTTGAGCTTCCGGTAAAAATTACCGTGCCGCTCTATTCCCTGGAGCCATCTAACCCGAAACCTATGGCGCTGCTGGTATTGCAGGCGGATTCCTGGCGGGTTTATCAGTTCATTCTCAACGCACTGTCAACCATGGTAACGACCTGGCTGTTGCTGGCGTTGATTTTGTCGGTGTCGGTTAGCTGGTGTATCAACCGGTTAATTGTCCGTCCATTACGGGCAATTGCTGCCGAATTGCAGGATCTGCCTCCGCAGGAGGTCATCTCGCATCAGTTGGTGTTACCGAAATATCACCGGGATGATGAGCTTGGTATGCTTATTCGTGGCTACAACCGCAATCAGCAGATCGCGGAGTCGGTCTACAGCGAAATGAGTCGTCTGACTACCCGATTTTCACTGACCAATTTGCCGAACAAAGCCCTGTTTCTTGCCCTGCTTGATGAGCACCTCAATTCGTTGTCCGGCGATGAATCGTCCACCGTACTGATTTTGCGCGTTGAAACCCTGCTGGAAGCCAACGGCGTGGTAGCGGATGAACAGCGTGATGCCCTGTTGCTGACGCTGCTGGAGAGGGTCAGGAGCGGTATCGACAGTCACACCATTGTGGGGCAGATCTCAGGCAGTGACCTGGTGTTGTTGGCTCGTCGGGCTAACAGCCCGTTCCGCGCAATGCGACTGGCACGTCAGCTTCTGCAACGCCTGAATCAGCCGGTGACGCTTCAGCAGATGCAACTTCGTCCCAATGTCAGTATTGGGCTGGCACAGCGTGATGACAGCCAGCTCAATGCCCAGGATTTTCTCAGCCGTGCCGTCTCAGCGATGATGTCAGCGCGCCATCAGGGCAAAAATCAGATCCTGTTTTTTGACCCGGCGATGATGGAGCGGGCGCACAGACGCCTGACGCAGGAGTACGATATTTTACAGGGGCTGGCTGAACACAAGTTCTGTCTGTTTCTGCAACCGCAGGTGGATATGCGCGATGGTCAGCTGGTGGGGGCGGAAGCATTACTGCGTATGCGTCAGCCGGATGGTAGCTGGTTACTACCGGAAGATTTGATCGTCAATGCTGAAGAGATTGGGGTGATCGGTTCAGTGAGCCGCTGGGTATTTGAAGAATCCTGTCGGGTACTGGCGGCCTGGCAGAAAGCCGGTGTAACGCTGACGCTCAGCGTCAACCTCTCTGCCACGCAACTTCGTGAACCGGATATGGTGGTGCACCTGCGCGATTTGATCGAGCGCCACGGCATTGTACCGGGTAGCCTGATACTGGAAATCACTGAAACGGCTCAGGTCGGGGAGCCGGAGCTGGCGCTGCGTATGCTGGGTGAATTGCAGCAGCTGGGGGTATCGGTGGCGCTGGATGATTTTGGCATGGGCTATGCCAACCTGAACTGGCTGAGCCAGTTTAAATCGCTGCCCATCAGCAAGCTGAAAATGGACCGGAGTTTTGTCTGTTTATTGCCCCATGACGACACGATGGTGAAGATAGTTTCAGCGATTGCCGAGATAATCAAACTGGATGTTATCGCGGAAGGGGTGGAAACCCCGCAGCAACGTGACTGGCTGTTGGCGCGTGGCATCTTCATCGCTCAGGGCTATCTCTATTCTGAAGCGCTCCCCGTTCAGACATTTAATGAGAAATATTTCCCCGCACATCAGGTGGCCTCAGACCCGGCTACCAGCATTGCTGACGCGAGCTGA",
      "translation": "LRVSRSLTIKQMATVSGVAAVTICIFIVIQLFHFVQQRRTDYAQQMENIAHTVRQPLSHAVLKADISQAGMILSSLKPAGILAQAEVVLPNGMQALHTDFEPTRPVPELIARLFELPVKITVPLYSLEPSNPKPMALLVLQADSWRVYQFILNALSTMVTTWLLLALILSVSVSWCINRLIVRPLRAIAAELQDLPPQEVISHQLVLPKYHRDDELGMLIRGYNRNQQIAESVYSEMSRLTTRFSLTNLPNKALFLALLDEHLNSLSGDESSTVLILRVETLLEANGVVADEQRDALLLTLLERVRSGIDSHTIVGQISGSDLVLLARRANSPFRAMRLARQLLQRLNQPVTLQQMQLRPNVSIGLAQRDDSQLNAQDFLSRAVSAMMSARHQGKNQILFFDPAMMERAHRRLTQEYDILQGLAEHKFCLFLQPQVDMRDGQLVGAEALLRMRQPDGSWLLPEDLIVNAEEIGVIGSVSRWVFEESCRVLAAWQKAGVTLTLSVNLSATQLREPDMVVHLRDLIERHGIVPGSLILEITETAQVGEPELALRMLGELQQLGVSVALDDFGMGYANLNWLSQFKSLPISKLKMDRSFVCLLPHDDTMVKIVSAIAEIIKLDVIAEGVETPQQRDWLLARGIFIAQGYLYSEALPVQTFNEKYFPAHQVASDPATSIADAS",
      "product": ""
     },
     {
      "start": 149743,
      "end": 151023,
      "strand": 1,
      "locus_tag": "ctg33_136",
      "type": "transport",
      "description": "<div class=\"focus-intro\">\n <strong><span class=\"serif\">ctg33_136</span></strong><br>\n \n <br>\n Locus tag: <span class=\"serif\">ctg33_136</span><br>\n Protein ID: <span class=\"serif\">None</span><br>\n Gene: <span class=\"serif\">None</span><br>\n \n Location: 149,743 - 151,023,\n (total: 1281 nt)<br>\n <br>\n \n  transport (smcogs) SMCOG1212:sodium:dicarboxylate symporter (Score: 505.5; E-value: 1.6e-153)<br>\n \n</div>\n<div class=\"focus-info\">\n \n\n \n\n \n\n\n \n</div>\n<div class=\"focus-urls\">\n <a class=\"wildcard-container\" data-wildcard-attrs=\"href\" href=\"http://blast.ncbi.nlm.nih.gov/Blast.cgi?PAGE=Proteins&PROGRAM=blastp&BLAST_PROGRAMS=blastp&QUERY=@!translation!@&LINK_LOC=protein&PAGE_TYPE=BlastSearch\" target=\"_blank\" data-locus=\"ctg33_136\">NCBI BlastP on this gene</a><br>\n <a href=\"http://www.ncbi.nlm.nih.gov/projects/sviewer/?Db=gene&amp;DbFrom=protein&amp;Cmd=Link&amp;noslider=1&amp;id=gnlXBHLDKDCE_33&amp;from=139743&amp;to=161023\" target=\"_new\">View genomic context</a><br>\n \n  <a href=\"knownclusterblast/region1/ctg33_136_mibig_hits.html\" target=\"_new\">MiBIG Hits</a><br>\n \n \n  <a href=\"http://blast.jcvi.org/er-blast/index.cgi?project=transporter;program=blastp;database=pub/transporter.pep;sequence=sequence%%0AMKTSLFKSLYFQVLTAIAIGVLLGHFWPELGAQMKPLGDAFVKLIKMIIAPVIFCTVVTGIAGMESMKAVGRTGAVALLYFEVVSTIALIIGLVVVNVLQPGAGMNIDPATLDAKAVAVYTQQAEQQGVVAFLLDIIPGSVIGAFASGNILQVLLFAILFGFALHHMGDKGTLVFNFIESFSRVIFGIINMIMRLAPIGAFGAMAFTIGKYGVGSLLQLGQLIICFYITCVLFVVVVLGLIARVVGFNIFKFIAYIKEELLIVLGTSSSESALPRMLDKMEKLGCKKSVVGLVIPTGYSFNLDGTSIYLTMAAVFIAQATNAHMDIFHQVTLLVVLLLSSKGAAGVTGSGFIVLAATLSAVGHLPVAGLALILGIDRFMSEARALTNLIGNGVATVVVAKWVDQLDEKQLNETLSTAGKAKKLSEI\" target=\"_new\">TransportDB BLAST on this gene</a><br>\n \n \n \n</div>\n<div class=\"focus-clipboard\">\n AA sequence: <span class=\"clipboard-copy wildcard-container\" data-locus=\"ctg33_136\" data-wildcard-attrs=\"data-seq\" data-seq=\"@!translation!@\">Copy to clipboard</span><br>\n Nucleotide sequence: <span class=\"clipboard-copy wildcard-container\" data-locus=\"ctg33_136\" data-wildcard-attrs=\"data-seq\" data-seq=\"@!dna!@\">Copy to clipboard</span><br>\n</div>",
      "dna": "ATGAAAACTTCTCTGTTTAAAAGTCTTTACTTCCAGGTCTTAACTGCTATCGCTATCGGTGTGCTGCTTGGTCATTTCTGGCCTGAGCTGGGTGCGCAAATGAAGCCATTAGGCGACGCTTTTGTAAAACTGATTAAGATGATTATCGCCCCGGTCATCTTTTGTACCGTCGTCACCGGTATTGCCGGAATGGAGAGTATGAAAGCCGTGGGTCGAACGGGTGCGGTGGCGTTGCTTTATTTTGAAGTGGTCAGCACCATTGCGCTGATTATTGGTCTGGTGGTGGTCAACGTGTTGCAACCCGGTGCCGGAATGAATATCGATCCCGCCACGCTGGATGCCAAAGCAGTTGCGGTGTATACGCAGCAGGCGGAACAACAAGGCGTGGTCGCCTTCCTGCTGGATATCATCCCCGGCAGCGTGATCGGTGCCTTTGCCAGTGGCAATATTCTTCAGGTGCTGTTGTTCGCCATTCTGTTTGGTTTCGCCCTGCATCACATGGGTGATAAAGGTACGCTGGTTTTCAATTTTATTGAAAGTTTCTCCCGCGTTATCTTCGGTATCATCAATATGATCATGCGCCTGGCACCCATTGGTGCATTCGGTGCGATGGCGTTTACCATTGGTAAATACGGCGTGGGCTCGCTGCTCCAGCTGGGCCAGCTGATTATCTGTTTTTATATTACCTGTGTGCTGTTTGTGGTGGTCGTACTGGGGCTGATTGCCCGCGTGGTTGGTTTTAATATCTTCAAATTTATCGCTTATATCAAAGAGGAGCTGCTGATTGTACTTGGCACCTCTTCCTCTGAGTCGGCCCTGCCGCGTATGCTGGATAAGATGGAAAAGCTGGGTTGTAAAAAGTCAGTGGTCGGCCTGGTGATCCCTACCGGCTACTCTTTTAATCTGGATGGCACCTCAATTTATCTGACTATGGCGGCAGTATTTATTGCTCAGGCCACCAATGCCCACATGGATATTTTCCACCAGGTTACGCTATTGGTAGTGTTGCTGCTTTCCTCAAAAGGGGCGGCGGGTGTGACTGGCAGTGGATTTATCGTTCTGGCAGCAACGCTGTCTGCCGTGGGGCATCTGCCGGTGGCCGGACTGGCCCTTATCCTCGGTATCGATCGTTTCATGTCAGAAGCGCGTGCGCTGACGAATCTGATTGGTAATGGTGTGGCGACCGTTGTGGTAGCGAAGTGGGTTGATCAGCTGGATGAAAAACAACTTAATGAGACGCTTTCTACAGCGGGAAAAGCTAAAAAGCTGTCAGAAATCTGA",
      "translation": "MKTSLFKSLYFQVLTAIAIGVLLGHFWPELGAQMKPLGDAFVKLIKMIIAPVIFCTVVTGIAGMESMKAVGRTGAVALLYFEVVSTIALIIGLVVVNVLQPGAGMNIDPATLDAKAVAVYTQQAEQQGVVAFLLDIIPGSVIGAFASGNILQVLLFAILFGFALHHMGDKGTLVFNFIESFSRVIFGIINMIMRLAPIGAFGAMAFTIGKYGVGSLLQLGQLIICFYITCVLFVVVVLGLIARVVGFNIFKFIAYIKEELLIVLGTSSSESALPRMLDKMEKLGCKKSVVGLVIPTGYSFNLDGTSIYLTMAAVFIAQATNAHMDIFHQVTLLVVLLLSSKGAAGVTGSGFIVLAATLSAVGHLPVAGLALILGIDRFMSEARALTNLIGNGVATVVVAKWVDQLDEKQLNETLSTAGKAKKLSEI",
      "product": ""
     },
     {
      "start": 151257,
      "end": 152756,
      "strand": 1,
      "locus_tag": "ctg33_137",
      "type": "biosynthetic-additional",
      "description": "<div class=\"focus-intro\">\n <strong><span class=\"serif\">ctg33_137</span></strong><br>\n \n <br>\n Locus tag: <span class=\"serif\">ctg33_137</span><br>\n Protein ID: <span class=\"serif\">None</span><br>\n Gene: <span class=\"serif\">None</span><br>\n \n Location: 151,257 - 152,756,\n (total: 1500 nt)<br>\n <br>\n \n  biosynthetic-additional (rule-based-clusters) Peptidase_M16<br>\n \n  biosynthetic-additional (rule-based-clusters) Peptidase_M16_C<br>\n \n</div>\n<div class=\"focus-info\">\n \n\n \n\n \n\n\n \n</div>\n<div class=\"focus-urls\">\n <a class=\"wildcard-container\" data-wildcard-attrs=\"href\" href=\"http://blast.ncbi.nlm.nih.gov/Blast.cgi?PAGE=Proteins&PROGRAM=blastp&BLAST_PROGRAMS=blastp&QUERY=@!translation!@&LINK_LOC=protein&PAGE_TYPE=BlastSearch\" target=\"_blank\" data-locus=\"ctg33_137\">NCBI BlastP on this gene</a><br>\n <a href=\"http://www.ncbi.nlm.nih.gov/projects/sviewer/?Db=gene&amp;DbFrom=protein&amp;Cmd=Link&amp;noslider=1&amp;id=gnlXBHLDKDCE_33&amp;from=141257&amp;to=162756\" target=\"_new\">View genomic context</a><br>\n \n \n \n \n</div>\n<div class=\"focus-clipboard\">\n AA sequence: <span class=\"clipboard-copy wildcard-container\" data-locus=\"ctg33_137\" data-wildcard-attrs=\"data-seq\" data-seq=\"@!translation!@\">Copy to clipboard</span><br>\n Nucleotide sequence: <span class=\"clipboard-copy wildcard-container\" data-locus=\"ctg33_137\" data-wildcard-attrs=\"data-seq\" data-seq=\"@!dna!@\">Copy to clipboard</span><br>\n</div>",
      "dna": "ATGCAGGGCACCAGAATTCGTCTTTTGGTTGGTGGATTACTGCTGACCGCTGCCAGCGGCTTTGTACAGGCTGAAACACTGCAACCCGATCCCGCATGGCAGCAGGGAAAACTGAATAATGATTTCAGCTGGCAGGTGCTGGCAACACCACAGCGCCCCAGCGATCGTGTTGAAATGCGCCTGATGGTTAATACCGGTTCATTGATGGAAAATGCCCAGCAGAGCGGATACAGTCATATACTGCCGCGTCTGGCGCTGGTGCATAACGCTAAGCTGGATACGGCCCAGCAGCGTTCGCTGTGGCAGCAAAGTATCGATCCCGATCGTCCACAGCCGCCGGCCATGACCTCTTATGATTATACCCTTTATTCATTGAGTCTCCCGAATAACCGGCCGGAAGTGGTGAAGGAAGCCCTCAGCTGGCTGGCCGCCACGGTAGGTGGTATGAGCATCAACCAGCAGACGGTTAACGCGGCGCTCAATGTGGGCGATCCCATTTCCAGCTGGCCTGCCAACCCGCAGGACGTCTGGTGGCGCTACCGTCTGAAAGGCTCAGCGCTTCTGGACCACGATCCCCTGAAGCCCGCCAGTGCACCCGTCGACCCGGAAAAGCTGAATGCCTTCTATAAGCAGTGGTACACACCGGATGCGATGACGCTGTTTGTGGTCGGTAATGTTGACAGCCGCAGCCTGGTCGAACAGATTAATAAAACGTTTTCACCGTTGCAGGGCAAGCGCAGCACCCCAACGCCTGTTCCGGCGTTGCCGCCACTTCCAACGCATCCGATCAGTCTGATCAACGGCAATCTTAATCAGGATCGTCTTTCTCTGGTGTGGGATTCAGCGTGGCAGCCGATTCGTGATTCGCAGAATCTGCAACATTACTGGCAGAGTGACCTGGCACGTGAGGCACTGTTCTGGCACGTTCAGCGCGTTCTGAGCGAAAACAAAGTGCAAAAAGTGCAGGTGGGTTTTGACTGCCGGGTGCTGTATCAGCGTGCTCAGTGTGCCATTAATCTCGATGCGGATAACGCAACGCTTGTCAGCAATCTTACGCTGGTGGCGCATGAGATGGCGAATATCCGTGATAACGGTCTGCCGCAGGAAGAATTTGACGCGCTGATGGCGCAGAAGACCGCAGAGCTAAGCAAGCTGTTTGCTACCTATGCCCGCACCGATACGGATGTGCTGATGAGCCAGCGCCTGCGTTCACAGCAGAATGCGGTGGTGGATATTGCACCAGAGCAGTACCAGAAACTGCGGCAGAACTTTCTGGCTGGTTTGACATTACAGATGATGAATCAGGAGCTGCGCCAGCAGCTGTCGCAGGACATCATCACGGTACTGATGCAGCCGCAGGGCGAAGCGGAAACCGACGTGCAGATGTTGCAGCAGAACTGGCAAAAGATTATGCAGCCAGCCGCTCATGCTCAGGTACCCTCTAACACCCTTGATGAAGCCAGGCCGGAAGTGTCCGACATCCCTGCGTCACAGAACTGA",
      "translation": "MQGTRIRLLVGGLLLTAASGFVQAETLQPDPAWQQGKLNNDFSWQVLATPQRPSDRVEMRLMVNTGSLMENAQQSGYSHILPRLALVHNAKLDTAQQRSLWQQSIDPDRPQPPAMTSYDYTLYSLSLPNNRPEVVKEALSWLAATVGGMSINQQTVNAALNVGDPISSWPANPQDVWWRYRLKGSALLDHDPLKPASAPVDPEKLNAFYKQWYTPDAMTLFVVGNVDSRSLVEQINKTFSPLQGKRSTPTPVPALPPLPTHPISLINGNLNQDRLSLVWDSAWQPIRDSQNLQHYWQSDLAREALFWHVQRVLSENKVQKVQVGFDCRVLYQRAQCAINLDADNATLVSNLTLVAHEMANIRDNGLPQEEFDALMAQKTAELSKLFATYARTDTDVLMSQRLRSQQNAVVDIAPEQYQKLRQNFLAGLTLQMMNQELRQQLSQDIITVLMQPQGEAETDVQMLQQNWQKIMQPAAHAQVPSNTLDEARPEVSDIPASQN",
      "product": ""
     },
     {
      "start": 152820,
      "end": 153695,
      "strand": -1,
      "locus_tag": "ctg33_138",
      "type": "biosynthetic-additional",
      "description": "<div class=\"focus-intro\">\n <strong><span class=\"serif\">ctg33_138</span></strong><br>\n \n <br>\n Locus tag: <span class=\"serif\">ctg33_138</span><br>\n Protein ID: <span class=\"serif\">None</span><br>\n Gene: <span class=\"serif\">None</span><br>\n \n Location: 152,820 - 153,695,\n (total: 876 nt)<br>\n <br>\n \n  biosynthetic-additional (rule-based-clusters) Peptidase_S9<br>\n \n  biosynthetic-additional (smcogs) SMCOG1066:alpha/beta hydrolase domain-containing protein (Score: 56.3; E-value: 4.5e-17)<br>\n \n</div>\n<div class=\"focus-info\">\n \n\n \n\n \n\n\n \n</div>\n<div class=\"focus-urls\">\n <a class=\"wildcard-container\" data-wildcard-attrs=\"href\" href=\"http://blast.ncbi.nlm.nih.gov/Blast.cgi?PAGE=Proteins&PROGRAM=blastp&BLAST_PROGRAMS=blastp&QUERY=@!translation!@&LINK_LOC=protein&PAGE_TYPE=BlastSearch\" target=\"_blank\" data-locus=\"ctg33_138\">NCBI BlastP on this gene</a><br>\n <a href=\"http://www.ncbi.nlm.nih.gov/projects/sviewer/?Db=gene&amp;DbFrom=protein&amp;Cmd=Link&amp;noslider=1&amp;id=gnlXBHLDKDCE_33&amp;from=142820&amp;to=163695\" target=\"_new\">View genomic context</a><br>\n \n \n \n \n</div>\n<div class=\"focus-clipboard\">\n AA sequence: <span class=\"clipboard-copy wildcard-container\" data-locus=\"ctg33_138\" data-wildcard-attrs=\"data-seq\" data-seq=\"@!translation!@\">Copy to clipboard</span><br>\n Nucleotide sequence: <span class=\"clipboard-copy wildcard-container\" data-locus=\"ctg33_138\" data-wildcard-attrs=\"data-seq\" data-seq=\"@!dna!@\">Copy to clipboard</span><br>\n</div>",
      "dna": "ATGAAAACTGAAATAATCAATATCTGGCCGACCGGAGATGCTCCCGGTGCCAGTGATTCACAGGTGCAGCCACAAATTATTGATCTGGCAGAGGAATACCAGCCTCACGATCGTGCCGCCTCTGGCGTGCGCTGTCCGGAAATCGCCTTCTGGCACCCGGAAGAGTCAAACGGCACAACGCTGCTGGTCGCGCCAGGCGGGGCGTTTGAACAGATAATGATTGATAAAGAAGGCAGCGCACTGGCGATGTTCTTCACCAATATGGGCTATACGCTGGCAGTCATGACCTACCGCTTCCCACAGGATGGACACCATGAAGGAGCCGATGCCCCGCTGGCTGATGCACAACGGGCCGTTCGCATCCTGCGTCATCGTGCCTCACAGGGTCTGAACGGCAAGCGTGTGGTTATGATGGGCTTTTCTGCCGGGGGTTATGTGGCAGGGAGCGTCGGTACGCGCTTTGCTGAAAAATGCTACCCGGTACAGGATATAGCCGACTCACTGTCCGCCAGACCCGATGCGCTGGTGCTGATTTATCCGGTGATCAGTATGCGTGAGGGGCTGGCACACCCGGATTCACGTCAGCGCCTGCTGGGCGAACATCCCACCCAGAAGGAGATTGACAACTGGTCACTGGAAACCCGTGTCACAGAGGAAACACCGCAAACATTGCTGATCCACGCCGTAAACGATCGGTCAGTGCCGATTAATAACAGCATGGTCATGTTCAGCGCGCTACGTGAGAAGAAAGTTGCCAGCGAGCTGCACTTCTATGAGCAAGGCGGCCACGGTTTTGGTATTCGCAACGTAGCCGATCTGCCGCTTGCCAGCTGGCCCATGCTGGTGAATGAATGGCTTCGGGCGCGTAAGTGGTGA",
      "translation": "MKTEIINIWPTGDAPGASDSQVQPQIIDLAEEYQPHDRAASGVRCPEIAFWHPEESNGTTLLVAPGGAFEQIMIDKEGSALAMFFTNMGYTLAVMTYRFPQDGHHEGADAPLADAQRAVRILRHRASQGLNGKRVVMMGFSAGGYVAGSVGTRFAEKCYPVQDIADSLSARPDALVLIYPVISMREGLAHPDSRQRLLGEHPTQKEIDNWSLETRVTEETPQTLLIHAVNDRSVPINNSMVMFSALREKKVASELHFYEQGGHGFGIRNVADLPLASWPMLVNEWLRARKW",
      "product": ""
     },
     {
      "start": 154888,
      "end": 155124,
      "strand": 1,
      "locus_tag": "ctg33_139",
      "type": "other",
      "description": "<div class=\"focus-intro\">\n <strong><span class=\"serif\">ctg33_139</span></strong><br>\n \n <br>\n Locus tag: <span class=\"serif\">ctg33_139</span><br>\n Protein ID: <span class=\"serif\">None</span><br>\n Gene: <span class=\"serif\">None</span><br>\n \n Location: 154,888 - 155,124,\n (total: 237 nt)<br>\n <br>\n \n</div>\n<div class=\"focus-info\">\n \n\n \n\n \n\n\n \n</div>\n<div class=\"focus-urls\">\n <a class=\"wildcard-container\" data-wildcard-attrs=\"href\" href=\"http://blast.ncbi.nlm.nih.gov/Blast.cgi?PAGE=Proteins&PROGRAM=blastp&BLAST_PROGRAMS=blastp&QUERY=@!translation!@&LINK_LOC=protein&PAGE_TYPE=BlastSearch\" target=\"_blank\" data-locus=\"ctg33_139\">NCBI BlastP on this gene</a><br>\n <a href=\"http://www.ncbi.nlm.nih.gov/projects/sviewer/?Db=gene&amp;DbFrom=protein&amp;Cmd=Link&amp;noslider=1&amp;id=gnlXBHLDKDCE_33&amp;from=144888&amp;to=165124\" target=\"_new\">View genomic context</a><br>\n \n \n \n \n</div>\n<div class=\"focus-clipboard\">\n AA sequence: <span class=\"clipboard-copy wildcard-container\" data-locus=\"ctg33_139\" data-wildcard-attrs=\"data-seq\" data-seq=\"@!translation!@\">Copy to clipboard</span><br>\n Nucleotide sequence: <span class=\"clipboard-copy wildcard-container\" data-locus=\"ctg33_139\" data-wildcard-attrs=\"data-seq\" data-seq=\"@!dna!@\">Copy to clipboard</span><br>\n</div>",
      "dna": "ATGGAAGCCTGTGGCAGTGCCAATTACCGGGCACGGCAGTTCAGTCAATTCGGACATGAAGTTAAACAAATCAGTCCGCAATATGTGGCTCCCTTCAGAGTGGGAAGTGAAAACGATTTAAATAATGCCATCGCTATCGTTGAGGCTGACAGCCGTCCGGGAATGCGTTATGTGCCAAAAAAAGCGTTGAGCAGCAGAATATTCAGTGTCTGCACCGGGTTCGCCAGCGACGGATGA",
      "translation": "MEACGSANYRARQFSQFGHEVKQISPQYVAPFRVGSENDLNNAIAIVEADSRPGMRYVPKKALSSRIFSVCTGFASDG",
      "product": ""
     },
     {
      "start": 155121,
      "end": 155240,
      "strand": 1,
      "locus_tag": "ctg33_140",
      "type": "other",
      "description": "<div class=\"focus-intro\">\n <strong><span class=\"serif\">ctg33_140</span></strong><br>\n \n <br>\n Locus tag: <span class=\"serif\">ctg33_140</span><br>\n Protein ID: <span class=\"serif\">None</span><br>\n Gene: <span class=\"serif\">None</span><br>\n \n Location: 155,121 - 155,240,\n (total: 120 nt)<br>\n <br>\n \n</div>\n<div class=\"focus-info\">\n \n\n \n\n \n\n\n \n</div>\n<div class=\"focus-urls\">\n <a class=\"wildcard-container\" data-wildcard-attrs=\"href\" href=\"http://blast.ncbi.nlm.nih.gov/Blast.cgi?PAGE=Proteins&PROGRAM=blastp&BLAST_PROGRAMS=blastp&QUERY=@!translation!@&LINK_LOC=protein&PAGE_TYPE=BlastSearch\" target=\"_blank\" data-locus=\"ctg33_140\">NCBI BlastP on this gene</a><br>\n <a href=\"http://www.ncbi.nlm.nih.gov/projects/sviewer/?Db=gene&amp;DbFrom=protein&amp;Cmd=Link&amp;noslider=1&amp;id=gnlXBHLDKDCE_33&amp;from=145121&amp;to=165240\" target=\"_new\">View genomic context</a><br>\n \n \n \n \n</div>\n<div class=\"focus-clipboard\">\n AA sequence: <span class=\"clipboard-copy wildcard-container\" data-locus=\"ctg33_140\" data-wildcard-attrs=\"data-seq\" data-seq=\"@!translation!@\">Copy to clipboard</span><br>\n Nucleotide sequence: <span class=\"clipboard-copy wildcard-container\" data-locus=\"ctg33_140\" data-wildcard-attrs=\"data-seq\" data-seq=\"@!dna!@\">Copy to clipboard</span><br>\n</div>",
      "dna": "ATGAAAAACACAACGTCCCTCATCAACCCGATAAGAGGGGGCCTGGAATACGGTATTGCCATCCCGGAAGGCGCACATAACATTATGGTCTGTCTGCCTGATGACCCGGAAGATGCATAA",
      "translation": "MKNTTSLINPIRGGLEYGIAIPEGAHNIMVCLPDDPEDA",
      "product": ""
     },
     {
      "start": 156214,
      "end": 156846,
      "strand": 1,
      "locus_tag": "ctg33_141",
      "type": "biosynthetic",
      "description": "<div class=\"focus-intro\">\n <strong><span class=\"serif\">ctg33_141</span></strong><br>\n \n <br>\n Locus tag: <span class=\"serif\">ctg33_141</span><br>\n Protein ID: <span class=\"serif\">None</span><br>\n Gene: <span class=\"serif\">None</span><br>\n \n Location: 156,214 - 156,846,\n (total: 633 nt)<br>\n <br>\n \n  biosynthetic (rule-based-clusters) hserlactone: Autoind_synth<br>\n \n</div>\n<div class=\"focus-info\">\n \n\n \n\n \n\n\n \n</div>\n<div class=\"focus-urls\">\n <a class=\"wildcard-container\" data-wildcard-attrs=\"href\" href=\"http://blast.ncbi.nlm.nih.gov/Blast.cgi?PAGE=Proteins&PROGRAM=blastp&BLAST_PROGRAMS=blastp&QUERY=@!translation!@&LINK_LOC=protein&PAGE_TYPE=BlastSearch\" target=\"_blank\" data-locus=\"ctg33_141\">NCBI BlastP on this gene</a><br>\n <a href=\"http://www.ncbi.nlm.nih.gov/projects/sviewer/?Db=gene&amp;DbFrom=protein&amp;Cmd=Link&amp;noslider=1&amp;id=gnlXBHLDKDCE_33&amp;from=146214&amp;to=166846\" target=\"_new\">View genomic context</a><br>\n \n \n \n \n</div>\n<div class=\"focus-clipboard\">\n AA sequence: <span class=\"clipboard-copy wildcard-container\" data-locus=\"ctg33_141\" data-wildcard-attrs=\"data-seq\" data-seq=\"@!translation!@\">Copy to clipboard</span><br>\n Nucleotide sequence: <span class=\"clipboard-copy wildcard-container\" data-locus=\"ctg33_141\" data-wildcard-attrs=\"data-seq\" data-seq=\"@!dna!@\">Copy to clipboard</span><br>\n</div>",
      "dna": "ATGCTTGAACTCTTTGACGTCAGCTATGAGGAACTGAAAACCACCCGTTCAGAAGAACTCTACCGGCTGCGAAAAAAAACCTTCAGTGACCGCCTCGGCTGGGAAGTATTGTGTAGCCAGGGCATGGAGTCGGATGAATTTGACGGCACCGGGACCCGGTATATTCTGGGCCTGTGCGGGGATAAACTGGTGTGCAGCGTGAGGTTCACCGATCTTGACCGGCCGAACATGATCACCCACACCTTCAATGCCTGCTTCAGCACGGTCAGTCTCCCGACTGCAGGCATTGAGTCCAGCCGTTTTTTTGTGGATAAGGCACGCGTACGCGCGTTGCTGGGTGAACGCTTTCCCGTCAGCCAGGTGCTGTTTCTTGCCATGGTGAACTGGGCGCAACATAACGGTTATGGCTGCATACACACTATTGTCAGCCGCCCTATGCTAACCATCCTGAGCCGTTCCGGCTGGCAATTTACGTTGCTGAAAGAAGCCTTTCTTAGTGAAAGGGAACGAATTTACCTGCTGAAGCTGCCAGCTGGAGATCGTGACCAGGAACAGCTGGCACGCGGTGTTGTCGCCAGAACAGATTGCGTAACCGACTTGCTGACTACCTGGCCACTGAGGCTGCCGGTCTGA",
      "translation": "MLELFDVSYEELKTTRSEELYRLRKKTFSDRLGWEVLCSQGMESDEFDGTGTRYILGLCGDKLVCSVRFTDLDRPNMITHTFNACFSTVSLPTAGIESSRFFVDKARVRALLGERFPVSQVLFLAMVNWAQHNGYGCIHTIVSRPMLTILSRSGWQFTLLKEAFLSERERIYLLKLPAGDRDQEQLARGVVARTDCVTDLLTTWPLRLPV",
      "product": ""
     },
     {
      "start": 156818,
      "end": 157573,
      "strand": -1,
      "locus_tag": "ctg33_142",
      "type": "regulatory",
      "description": "<div class=\"focus-intro\">\n <strong><span class=\"serif\">ctg33_142</span></strong><br>\n \n <br>\n Locus tag: <span class=\"serif\">ctg33_142</span><br>\n Protein ID: <span class=\"serif\">None</span><br>\n Gene: <span class=\"serif\">None</span><br>\n \n Location: 156,818 - 157,573,\n (total: 756 nt)<br>\n <br>\n \n  regulatory (smcogs) SMCOG1197:autoinducer-binding transcriptional regulator, (Score: 146.9; E-value: 1e-44)<br>\n \n</div>\n<div class=\"focus-info\">\n \n\n \n\n \n\n\n \n</div>\n<div class=\"focus-urls\">\n <a class=\"wildcard-container\" data-wildcard-attrs=\"href\" href=\"http://blast.ncbi.nlm.nih.gov/Blast.cgi?PAGE=Proteins&PROGRAM=blastp&BLAST_PROGRAMS=blastp&QUERY=@!translation!@&LINK_LOC=protein&PAGE_TYPE=BlastSearch\" target=\"_blank\" data-locus=\"ctg33_142\">NCBI BlastP on this gene</a><br>\n <a href=\"http://www.ncbi.nlm.nih.gov/projects/sviewer/?Db=gene&amp;DbFrom=protein&amp;Cmd=Link&amp;noslider=1&amp;id=gnlXBHLDKDCE_33&amp;from=146818&amp;to=167573\" target=\"_new\">View genomic context</a><br>\n \n  <a href=\"knownclusterblast/region1/ctg33_142_mibig_hits.html\" target=\"_new\">MiBIG Hits</a><br>\n \n \n \n \n</div>\n<div class=\"focus-clipboard\">\n AA sequence: <span class=\"clipboard-copy wildcard-container\" data-locus=\"ctg33_142\" data-wildcard-attrs=\"data-seq\" data-seq=\"@!translation!@\">Copy to clipboard</span><br>\n Nucleotide sequence: <span class=\"clipboard-copy wildcard-container\" data-locus=\"ctg33_142\" data-wildcard-attrs=\"data-seq\" data-seq=\"@!dna!@\">Copy to clipboard</span><br>\n</div>",
      "dna": "ATGTTCTCCCTTTTTCGTGAAAATCGAACGCTGAAAGATACGCTCAGGGCTTACATAGACAGAAAGCTCTCCCCGTTCGGGGAACTTGAGTATGCTTATACCGTTGTTGGTAAGAAAAACCCTTCCGATGTACTGATTATTTCCAGTTACCCTGACGAGTGGATCCGCCTTTACCAGACGGGGCAGTTTCAGTTAACCGATCCGGTGATCCTCACCGCATTCAGACGGACCTCTCCGTTTGCCTGGGACGAAAACATCACCCTGATGTCAGAGCTGCGCTTCACCCGCATCTTTTCCCTGTCCCGGCAGTACAATATCGTTAACGGATATACGTTTGTGCTGCATGATCATATGAATAATCTGGCGTTGCTGTCGTTCATTATCAAATGCAATGATCAGGGAGGACTGGAGCAACAGCAGCGACTGTCATCTGAGCAGGCGGTGCTCCAGATGCTGCTGATTGATTTCAACGAGCAGATGTACCGGCTGGCTGGCCCTGATATCGCCGGGGCGATGAAGACCGCGACAGCCGAAGAGAAAGCCATCTTCTCACCGCGGGAGAATGAGGTGTTGTACTGGGTCAGTATGGGTAAAACCTATGCCGAAATCGCAGTCATTGCGGGGATATCCCTGAGTACAGTTAAATTTCATATGAAAAATGTTCTTCTCAAACTGGGCGTCAGTAATACCCCACAGGCGGTCCGGCTTGGCATTGAACTTGATCTTATCAGACCGGCAGCCTCAGTGGCCAGGTAG",
      "translation": "MFSLFRENRTLKDTLRAYIDRKLSPFGELEYAYTVVGKKNPSDVLIISSYPDEWIRLYQTGQFQLTDPVILTAFRRTSPFAWDENITLMSELRFTRIFSLSRQYNIVNGYTFVLHDHMNNLALLSFIIKCNDQGGLEQQQRLSSEQAVLQMLLIDFNEQMYRLAGPDIAGAMKTATAEEKAIFSPRENEVLYWVSMGKTYAEIAVIAGISLSTVKFHMKNVLLKLGVSNTPQAVRLGIELDLIRPAASVAR",
      "product": ""
     },
     {
      "start": 158729,
      "end": 160009,
      "strand": 1,
      "locus_tag": "ctg33_143",
      "type": "other",
      "description": "<div class=\"focus-intro\">\n <strong><span class=\"serif\">ctg33_143</span></strong><br>\n \n <br>\n Locus tag: <span class=\"serif\">ctg33_143</span><br>\n Protein ID: <span class=\"serif\">None</span><br>\n Gene: <span class=\"serif\">None</span><br>\n \n Location: 158,729 - 160,009,\n (total: 1281 nt)<br>\n <br>\n \n</div>\n<div class=\"focus-info\">\n \n\n \n\n \n\n\n \n</div>\n<div class=\"focus-urls\">\n <a class=\"wildcard-container\" data-wildcard-attrs=\"href\" href=\"http://blast.ncbi.nlm.nih.gov/Blast.cgi?PAGE=Proteins&PROGRAM=blastp&BLAST_PROGRAMS=blastp&QUERY=@!translation!@&LINK_LOC=protein&PAGE_TYPE=BlastSearch\" target=\"_blank\" data-locus=\"ctg33_143\">NCBI BlastP on this gene</a><br>\n <a href=\"http://www.ncbi.nlm.nih.gov/projects/sviewer/?Db=gene&amp;DbFrom=protein&amp;Cmd=Link&amp;noslider=1&amp;id=gnlXBHLDKDCE_33&amp;from=148729&amp;to=170009\" target=\"_new\">View genomic context</a><br>\n \n \n \n \n</div>\n<div class=\"focus-clipboard\">\n AA sequence: <span class=\"clipboard-copy wildcard-container\" data-locus=\"ctg33_143\" data-wildcard-attrs=\"data-seq\" data-seq=\"@!translation!@\">Copy to clipboard</span><br>\n Nucleotide sequence: <span class=\"clipboard-copy wildcard-container\" data-locus=\"ctg33_143\" data-wildcard-attrs=\"data-seq\" data-seq=\"@!dna!@\">Copy to clipboard</span><br>\n</div>",
      "dna": "ATGAGTTCACGCTGGCTGATTTTTGCTTTATCTCTCACCGCAGGGGTGCTGCTGGTCACGCTGCCAGTGCGGGCTGTTTCGCCTGCTTTTCTTGATAAGGCTGTGCTGGCCCAGGTAAGGGAGCAGCTGCACAATCATCAGGCCAGCGAACCGACCCAGCAGGCATGGCAACAGCTGAAACGACAGGCTGATAAGGCGTTGCCTTTGCCGCTGATGAGCGTGACAGAAAAAGGGATGGTGCCGCCCAGCGGAACAAAGCATGACTATCTCAGCCTGAGTGCTTACTGGTGGCCGGACCCTCAGCATCCCCAGGGGCGGTGGGTTCGTCGCGATGGCGAAATTAATCCGGCCAGCAAAAATAACCAATCGGATGGCGTCAGACTGGCGGCGTTTACCGCCAGGGTACAGACGCTGACGCTGGCCTGGTATTTTTCCGGTGAGCAGAAGTATGCCGACAGAGCGATGGCTCTGCTACGTTACTGGTTTATTAATCCGGCCAGTAAAATGAACCCCAACCTTAATTTTGCCCAAGGCGTGGAGGGCGTTGCGCCCGGACGCTCTGGCGGCATTCTTGATGGGCGATATCTCGCCACCCGCGTGGTGGATTCGGTGATTATACTGCGTTCAGCCCCAGGCTGGCAGCAAACGGATGAACAGGGTATCCGCGTCTGGATGCAGGATTATCTGAGCTGGTTGAAAAACAGCAAAGCCGGAAAACGGGAAGCCAGAGCGAAGAACAATCATGGCAGCTGGTACAACGTCCAGGTCGCCGGCATTGCCTGGTATCTGGAAGATATGCCGTTGATCCGGCAGCAGGTTAGGGCGGCGAGAAGCAGAATGCAGCAGCAGATTGCTGCCGATGGCTCCCAGCCGCTGGAGCTACAGCGTACCCGCTCATTTCACTACAGTTACTTTAATCTTCAGGCGCTGGTGACGCTGGCCGTGCTGGCCGATAAAGCGGGGGCTGGCGACCTGTGGCGACCTGACGTTAAAGATAAGGTAGCTATCGTTACCGCGCTGGATTTTATGGCTCCGTATATCGACAGCAGCAGGGCGTGGCCCTGGCCGACACGCGACCGTCTCGGTCAGCGGCTGATCCCCCTGCTTTCGCAGGCAGACAGTAGCCTCAACAGCGACCATTATCAGCAGTGGGTGAAACAGGCCGATTTTACCACTGAGGATAACGCTCAGCGCGGGGCATCAGACAATGCACGACGCGATACCTGGTTGCTGTCACTGCCTCGTTTTGCCCGGTGCCAGGTGGGCAGAAAGCCGTGTTGA",
      "translation": "MSSRWLIFALSLTAGVLLVTLPVRAVSPAFLDKAVLAQVREQLHNHQASEPTQQAWQQLKRQADKALPLPLMSVTEKGMVPPSGTKHDYLSLSAYWWPDPQHPQGRWVRRDGEINPASKNNQSDGVRLAAFTARVQTLTLAWYFSGEQKYADRAMALLRYWFINPASKMNPNLNFAQGVEGVAPGRSGGILDGRYLATRVVDSVIILRSAPGWQQTDEQGIRVWMQDYLSWLKNSKAGKREARAKNNHGSWYNVQVAGIAWYLEDMPLIRQQVRAARSRMQQQIAADGSQPLELQRTRSFHYSYFNLQALVTLAVLADKAGAGDLWRPDVKDKVAIVTALDFMAPYIDSSRAWPWPTRDRLGQRLIPLLSQADSSLNSDHYQQWVKQADFTTEDNAQRGASDNARRDTWLLSLPRFARCQVGRKPC",
      "product": ""
     },
     {
      "start": 160070,
      "end": 161014,
      "strand": -1,
      "locus_tag": "ctg33_144",
      "type": "biosynthetic-additional",
      "description": "<div class=\"focus-intro\">\n <strong><span class=\"serif\">ctg33_144</span></strong><br>\n \n <br>\n Locus tag: <span class=\"serif\">ctg33_144</span><br>\n Protein ID: <span class=\"serif\">None</span><br>\n Gene: <span class=\"serif\">None</span><br>\n \n Location: 160,070 - 161,014,\n (total: 945 nt)<br>\n <br>\n \n  biosynthetic-additional (smcogs) SMCOG1276:PfkB domain protein (Score: 178.6; E-value: 3e-54)<br>\n \n</div>\n<div class=\"focus-info\">\n \n\n \n\n \n\n\n \n</div>\n<div class=\"focus-urls\">\n <a class=\"wildcard-container\" data-wildcard-attrs=\"href\" href=\"http://blast.ncbi.nlm.nih.gov/Blast.cgi?PAGE=Proteins&PROGRAM=blastp&BLAST_PROGRAMS=blastp&QUERY=@!translation!@&LINK_LOC=protein&PAGE_TYPE=BlastSearch\" target=\"_blank\" data-locus=\"ctg33_144\">NCBI BlastP on this gene</a><br>\n <a href=\"http://www.ncbi.nlm.nih.gov/projects/sviewer/?Db=gene&amp;DbFrom=protein&amp;Cmd=Link&amp;noslider=1&amp;id=gnlXBHLDKDCE_33&amp;from=150070&amp;to=171014\" target=\"_new\">View genomic context</a><br>\n \n \n \n \n</div>\n<div class=\"focus-clipboard\">\n AA sequence: <span class=\"clipboard-copy wildcard-container\" data-locus=\"ctg33_144\" data-wildcard-attrs=\"data-seq\" data-seq=\"@!translation!@\">Copy to clipboard</span><br>\n Nucleotide sequence: <span class=\"clipboard-copy wildcard-container\" data-locus=\"ctg33_144\" data-wildcard-attrs=\"data-seq\" data-seq=\"@!dna!@\">Copy to clipboard</span><br>\n</div>",
      "dna": "ATGAAGCAAAAAAACATTGCCGTTATCGGTGAATGCATGATTGAACTTTCAAAGAAAAACAACGATATACACCAGGGATTTGGCGGCGATACGCTTAACACGGCGGTTTACCTCGCCCGCCAGGCACCACAATCGCAACTGCATGTAGAGTATGTGACCGCCCTCGGCACAGACAGTTTCAGCAGTGAGATGATTGAGGCCTGGCAACAGGAAAAAATCGGCACTTCTCTTGTTCAGCGGTTGGAAAACAAACTTCCGGGTTTGTATGTAATAGAAACGGATGCACAGGGGGAGCGGACATTTCTCTACTGGCGAAATGACGCCGCCGCCCGTTTCTGGCTGGAGAGCGAACACGCCGGGGAAATATGTCAGCAACTGGCCCACTATGACTGTCTTTATCTCAGCGGTATCAGCCTGGCCATTCTCAGCCCGCAGAGCCGGGAAAAGCTGTTGGCCCTGCTGGCAACCTGTCGGCAGAATGGTGGGCAGGTTATTTTTGACAACAACTACCGGCCACGGCTGTGGCAATCAGCGGCAGTAACACAGTCAGCCTATCAGGTAATGCTAAGCTGTACTGATATTGCCTTCCTGACGCTGGACGATGAAGATCTGCTGTGGGGTAAAGCCAGCATTGATAAGGTGATTGCCAGAACCCATGCCGCTGGCGTCAACGAAGTAGTAGTCAAGCGTGGTTCAGGATCCTGTCTGGTATCGCAACAGGGGCAACCGTTGATTGATGTCCCTGCCATCAGGCTTGCCACCAGCAGCGTGGTGGATACCACCGCCGCCGGGGATTCGTTCAGCGCAGGCTATCTGGCGGTAAGACTGACGGGCGGCAGCGCCGAAGAGGCCGCCAGACGCGGGCATCTGACCGCCAGTACGGTGATCCAACACCGTGGGGCAATCATCCCGCTTTCCGCCATGCCTGTCTGCCCACCGGCGTAA",
      "translation": "MKQKNIAVIGECMIELSKKNNDIHQGFGGDTLNTAVYLARQAPQSQLHVEYVTALGTDSFSSEMIEAWQQEKIGTSLVQRLENKLPGLYVIETDAQGERTFLYWRNDAAARFWLESEHAGEICQQLAHYDCLYLSGISLAILSPQSREKLLALLATCRQNGGQVIFDNNYRPRLWQSAAVTQSAYQVMLSCTDIAFLTLDDEDLLWGKASIDKVIARTHAAGVNEVVVKRGSGSCLVSQQGQPLIDVPAIRLATSSVVDTTAAGDSFSAGYLAVRLTGGSAEEAARRGHLTASTVIQHRGAIIPLSAMPVCPPA",
      "product": ""
     },
     {
      "start": 161895,
      "end": 163961,
      "strand": 1,
      "locus_tag": "ctg33_145",
      "type": "other",
      "description": "<div class=\"focus-intro\">\n <strong><span class=\"serif\">ctg33_145</span></strong><br>\n \n <br>\n Locus tag: <span class=\"serif\">ctg33_145</span><br>\n Protein ID: <span class=\"serif\">None</span><br>\n Gene: <span class=\"serif\">None</span><br>\n \n Location: 161,895 - 163,961,\n (total: 2067 nt)<br>\n <br>\n \n</div>\n<div class=\"focus-info\">\n \n\n \n\n \n\n\n \n</div>\n<div class=\"focus-urls\">\n <a class=\"wildcard-container\" data-wildcard-attrs=\"href\" href=\"http://blast.ncbi.nlm.nih.gov/Blast.cgi?PAGE=Proteins&PROGRAM=blastp&BLAST_PROGRAMS=blastp&QUERY=@!translation!@&LINK_LOC=protein&PAGE_TYPE=BlastSearch\" target=\"_blank\" data-locus=\"ctg33_145\">NCBI BlastP on this gene</a><br>\n <a href=\"http://www.ncbi.nlm.nih.gov/projects/sviewer/?Db=gene&amp;DbFrom=protein&amp;Cmd=Link&amp;noslider=1&amp;id=gnlXBHLDKDCE_33&amp;from=151895&amp;to=173961\" target=\"_new\">View genomic context</a><br>\n \n \n \n \n</div>\n<div class=\"focus-clipboard\">\n AA sequence: <span class=\"clipboard-copy wildcard-container\" data-locus=\"ctg33_145\" data-wildcard-attrs=\"data-seq\" data-seq=\"@!translation!@\">Copy to clipboard</span><br>\n Nucleotide sequence: <span class=\"clipboard-copy wildcard-container\" data-locus=\"ctg33_145\" data-wildcard-attrs=\"data-seq\" data-seq=\"@!dna!@\">Copy to clipboard</span><br>\n</div>",
      "dna": "ATGTCACGCACAGGAAAAATAATTAGCTGGATTGCCGGGACTTTTTTGTTGCTGGTGATTGTGGTGGCGATCGTTATCGCGATGTTTGACTGGAACCGCCTGAAACCCACCATTAACCAGAAAGTCTCGACGGAACTCAATCGTCCCTTTGCTATTCGGGGGGAGCTGGGGGTGGTGTGGCAACGCAATCGTGATGAGACGGGCTGGCATCGCTGGGTGCCCTGGCCGCATCTTCATGCAGATGACATTATGTTGGGCAACCCGCCTGACATTCCTGAGATCACCATGGTGCATATACAGCGAGTGGATGCCACGCTGTCTCCGTTATCGCTGTTGCACAGGCAGGTGTTTATTCCCTGGATTAAATTACAGCAGCCTGATGTCAGACTGATCCAGACCGCCGATCGCCATAATAACTGGACCTTCAGTCTGGCTGGCAGTGATAATTCCGATCCCGGACAGAAACCGTCCGCATGGTCTCTTCGCCTCGATAATATCCTGTTTGATCAGGGAAAGATTGCTTACCGTGATGCGATAAATAAAGCAGACATGCAGATTGCGGTCACCCCGCTGGGTAAGCCTGTGCCGTATCCGCAGGTGGCGGGCAGTAAAGACGATGTGGTCAGTAAAGGTGCATCGGATTTTGTTTTTGGCTGGGAGGCCTGGGGGACTTACAACAATGAAAAGCTCAGCGGTGAGGGAAAAATCGGCGGTATGCTCTCTTTGCGCAGTCAAACCAATCCTTTTCCAGTACAGGCCGATATACGCAACGGCACCACGCGCGTGCAGGTCGCAGGCAGTTTGCAGGATCCGCTGAACCTCGGTGGGTTAAATATCCGGTTGCGCTTCGCTGGCGACACGCTGGCTAACCTGTATGGCCTGACCGGTATCGTATTGCCTGATACGCCGCCCTATGAGACCGATGGTCATCTGATTGCCCGCTTCCGGCAGCAGGCTGGCACGGAGTTCCGTTATGAAAACTTCAATGGCCATATTGGTGACAGCGATATTCACGGCACCATGACCTGGCGCCAGACAACGCCGCGCGCCAAACTGGAAGGGACACTGGAATCCCGCCAGCTGCGGATGGCCGATCTGGGACCGCTGATTGGCGTTAAATCCGGTAAAGGCAGTGATAAAACGGAGAAGGCGAAGGCGGCAAGGGGCGATGCGGCCAGCCAGCCAGCCGACAGGGTGCTGCCGCATGACCGGTTTGATACTAAAAGCTGGCGGGTAATGGATGCCGATGTGAAGTTCAGTGGCAAACGTATCGCACACAGTGATTCACTGCCACTGAGCGATCTTTACACCCATCTGGTGCTGAAAGATGGGGATTTGTTGCTCGATCCACTACGTTTTGGCATGGCGGGCGGTCATCTCAACACCACTATCCATATGGCGGGCGATAGTGCACCGATGCGTGTCAGGGCTGACCTGCACGCCCGCAACCTGAAGCTTAAGCAGTTGTTTCCCGGTGTAAAGGCGATGCAAAGCAGTATGGGGCAAATGAACGGAGACGCCACGTTGAGCGGCACGGGCAACTCGGTTGCAGATATGCTTGCGACCAGCAATGGCGAGCTTAAGCTGCTGATGAATGACGGGGTGATCAGCCGCAGTCTGATGGAAATTGTTGGCCTTAACGTTGGGAATTACGTGGTGGGTAAACTGTTTGGTGACGATCAGGTACGTATCAACTGTGCGGCGGCTGACCTGAATATCACCAATGGGCTGGCGTCCAGTCGGCTGTTTGTTTTTGATACCGAAAACGCAGTGATTAATATCACCGGCACCACTAACTTTGCCAATGAACGGATGGATCTGTCAATTAACCCGGAGAGCAAAGGTATTCGCATTATTACACTGCGTTCACCGCTGTATGTGCGTGGCACCTTTAAGAACCCGGATGCGGGCGTAAAGGCGGGACCGTTGTTAGCAAGAGGGGTAGCGGCCGTTGCGCTGGGGGCAGTCGTGACACCCGCAGCGGCACTGCTGGCGCTGATTTCACCCAGTGATAACGAACAGAATCAGTGTACCAATGTGCTTCAGCAGATGAAGGGCAAGAAATAA",
      "translation": "MSRTGKIISWIAGTFLLLVIVVAIVIAMFDWNRLKPTINQKVSTELNRPFAIRGELGVVWQRNRDETGWHRWVPWPHLHADDIMLGNPPDIPEITMVHIQRVDATLSPLSLLHRQVFIPWIKLQQPDVRLIQTADRHNNWTFSLAGSDNSDPGQKPSAWSLRLDNILFDQGKIAYRDAINKADMQIAVTPLGKPVPYPQVAGSKDDVVSKGASDFVFGWEAWGTYNNEKLSGEGKIGGMLSLRSQTNPFPVQADIRNGTTRVQVAGSLQDPLNLGGLNIRLRFAGDTLANLYGLTGIVLPDTPPYETDGHLIARFRQQAGTEFRYENFNGHIGDSDIHGTMTWRQTTPRAKLEGTLESRQLRMADLGPLIGVKSGKGSDKTEKAKAARGDAASQPADRVLPHDRFDTKSWRVMDADVKFSGKRIAHSDSLPLSDLYTHLVLKDGDLLLDPLRFGMAGGHLNTTIHMAGDSAPMRVRADLHARNLKLKQLFPGVKAMQSSMGQMNGDATLSGTGNSVADMLATSNGELKLLMNDGVISRSLMEIVGLNVGNYVVGKLFGDDQVRINCAAADLNITNGLASSRLFVFDTENAVINITGTTNFANERMDLSINPESKGIRIITLRSPLYVRGTFKNPDAGVKAGPLLARGVAAVALGAVVTPAAALLALISPSDNEQNQCTNVLQQMKGKK",
      "product": ""
     },
     {
      "start": 164046,
      "end": 164738,
      "strand": -1,
      "locus_tag": "ctg33_146",
      "type": "other",
      "description": "<div class=\"focus-intro\">\n <strong><span class=\"serif\">ctg33_146</span></strong><br>\n \n <br>\n Locus tag: <span class=\"serif\">ctg33_146</span><br>\n Protein ID: <span class=\"serif\">None</span><br>\n Gene: <span class=\"serif\">None</span><br>\n \n Location: 164,046 - 164,738,\n (total: 693 nt)<br>\n <br>\n \n</div>\n<div class=\"focus-info\">\n \n\n \n\n \n\n\n \n</div>\n<div class=\"focus-urls\">\n <a class=\"wildcard-container\" data-wildcard-attrs=\"href\" href=\"http://blast.ncbi.nlm.nih.gov/Blast.cgi?PAGE=Proteins&PROGRAM=blastp&BLAST_PROGRAMS=blastp&QUERY=@!translation!@&LINK_LOC=protein&PAGE_TYPE=BlastSearch\" target=\"_blank\" data-locus=\"ctg33_146\">NCBI BlastP on this gene</a><br>\n <a href=\"http://www.ncbi.nlm.nih.gov/projects/sviewer/?Db=gene&amp;DbFrom=protein&amp;Cmd=Link&amp;noslider=1&amp;id=gnlXBHLDKDCE_33&amp;from=154046&amp;to=174738\" target=\"_new\">View genomic context</a><br>\n \n \n \n \n</div>\n<div class=\"focus-clipboard\">\n AA sequence: <span class=\"clipboard-copy wildcard-container\" data-locus=\"ctg33_146\" data-wildcard-attrs=\"data-seq\" data-seq=\"@!translation!@\">Copy to clipboard</span><br>\n Nucleotide sequence: <span class=\"clipboard-copy wildcard-container\" data-locus=\"ctg33_146\" data-wildcard-attrs=\"data-seq\" data-seq=\"@!dna!@\">Copy to clipboard</span><br>\n</div>",
      "dna": "ATGCCTGTCGCCATGCAAGAGCGAAACAATGACCAGCCCTGGTGTTTTCCACTCCCCTTAATTGAAGAAAACCAGCGCTTTATTTCATATCGTGCTGATGGCCCTGTCATCCTGGAAAAACCTGGACAGAATAATATCTCCGCAGCGCCAGTTAACGGCTTAACGACACAGAGTCATCTAAAGACTGTCAATAAAACACCGCTGCATATTACTTTTGATGCGAATAACAAGTCAAAGAAAGGACTCAGAATTAAAGACATCGCCCAAAGCGATAAGGTCATGAATTCAGTCAACGGGATCATTACGGGTATAAAAAAATCGTTAGTCAATCGGGAAGTATCCAGTCAACATAAATCATCTGAATACAATGTTATTTCCCACTATGAACGTATTGATGACAAATCCCCGGCGATCGGGCAGCGATTTACTTCTGCTTCAGAAGGGCCTGGCCTGCCTGATAACGCTGAGCACAACGTTTCAGACACCAGGACATATCGGCTGCAAAAACTGGAATTCCGCAGAACGGGTACACTGTCCCATATAGCCGCCACGCTTCCCGTGCCCCTTCTGAACATGTCAAACAAAAACAGCATTACTCTGGATCAGCACCTGGGAGAAATAGAATTTTTATATGATAACGACATTGATATATTACCGACCGACATAAAACGGCGCATAAATATATTGTATTAA",
      "translation": "MPVAMQERNNDQPWCFPLPLIEENQRFISYRADGPVILEKPGQNNISAAPVNGLTTQSHLKTVNKTPLHITFDANNKSKKGLRIKDIAQSDKVMNSVNGIITGIKKSLVNREVSSQHKSSEYNVISHYERIDDKSPAIGQRFTSASEGPGLPDNAEHNVSDTRTYRLQKLEFRRTGTLSHIAATLPVPLLNMSNKNSITLDQHLGEIEFLYDNDIDILPTDIKRRINILY",
      "product": ""
     },
     {
      "start": 164789,
      "end": 165544,
      "strand": -1,
      "locus_tag": "ctg33_147",
      "type": "other",
      "description": "<div class=\"focus-intro\">\n <strong><span class=\"serif\">ctg33_147</span></strong><br>\n \n <br>\n Locus tag: <span class=\"serif\">ctg33_147</span><br>\n Protein ID: <span class=\"serif\">None</span><br>\n Gene: <span class=\"serif\">None</span><br>\n \n Location: 164,789 - 165,544,\n (total: 756 nt)<br>\n <br>\n \n</div>\n<div class=\"focus-info\">\n \n\n \n\n \n\n\n \n</div>\n<div class=\"focus-urls\">\n <a class=\"wildcard-container\" data-wildcard-attrs=\"href\" href=\"http://blast.ncbi.nlm.nih.gov/Blast.cgi?PAGE=Proteins&PROGRAM=blastp&BLAST_PROGRAMS=blastp&QUERY=@!translation!@&LINK_LOC=protein&PAGE_TYPE=BlastSearch\" target=\"_blank\" data-locus=\"ctg33_147\">NCBI BlastP on this gene</a><br>\n <a href=\"http://www.ncbi.nlm.nih.gov/projects/sviewer/?Db=gene&amp;DbFrom=protein&amp;Cmd=Link&amp;noslider=1&amp;id=gnlXBHLDKDCE_33&amp;from=154789&amp;to=175544\" target=\"_new\">View genomic context</a><br>\n \n \n \n \n</div>\n<div class=\"focus-clipboard\">\n AA sequence: <span class=\"clipboard-copy wildcard-container\" data-locus=\"ctg33_147\" data-wildcard-attrs=\"data-seq\" data-seq=\"@!translation!@\">Copy to clipboard</span><br>\n Nucleotide sequence: <span class=\"clipboard-copy wildcard-container\" data-locus=\"ctg33_147\" data-wildcard-attrs=\"data-seq\" data-seq=\"@!dna!@\">Copy to clipboard</span><br>\n</div>",
      "dna": "ATGTCGCATACCACACCGTTAGTCAAACTGGCCAGTGATGCCCTGAAGACAGATTCCCGATTGACGATATCAGAAGCATTACAACGCCTGGCTAAAGAAATCAAACCGAAAGAGGCGGTGCATCTGACCACCAGCAATTCTGTCTCCGCATTTTTTGGGGTTGCATTAGGTGGCACTCCTTTCGTACCAGGTTGGTTTGCAGGCATTGTTGCTAATTTATCTGACAGATATGGCCTCACACTTTCAAAAACAGACGAGGATCACATCAGGCTGTCATTTAATAATCAGAATCAGCGTGCCCTGACTGGTATTGCGGGAACTGGCCAGGGACTTGAGAAAACGCTACTGGATGCAAACAGTGTAAACTACATGACGGTTATGCCTGCCGAAGCTAATGCGATTATGGTGGTTCAAAACCTTTGTGGTAATAATTTCTCATTCAATTTAACACAGGAGGACTTTGATAAATTCGTTACGCAGTTAGCCTGTGAAGAAATAGCACCTGAGCTGCAAAAACAAATCATCAGCGAAGCAGAGTCAGAAAAAATAACAGAAAATGGATTTATTCTAAAGATTGAAGCCAAAAGCGAATTAAGACTACAGGCTGGAAAAATGGTCAATGACAATACCTTTATGGTAATGCCAAGAACAGCTGTAGGTGCAAGTCTTGCTTTAGATTTTCTCAAGGTGCAAAATAGTTCACATCAAAAAGCCAAAAAAATGAAGATGATTATTCAATACCTGCTAATAAGTTAA",
      "translation": "MSHTTPLVKLASDALKTDSRLTISEALQRLAKEIKPKEAVHLTTSNSVSAFFGVALGGTPFVPGWFAGIVANLSDRYGLTLSKTDEDHIRLSFNNQNQRALTGIAGTGQGLEKTLLDANSVNYMTVMPAEANAIMVVQNLCGNNFSFNLTQEDFDKFVTQLACEEIAPELQKQIISEAESEKITENGFILKIEAKSELRLQAGKMVNDNTFMVMPRTAVGASLALDFLKVQNSSHQKAKKMKMIIQYLLIS",
      "product": ""
     },
     {
      "start": 165640,
      "end": 166752,
      "strand": -1,
      "locus_tag": "ctg33_148",
      "type": "other",
      "description": "<div class=\"focus-intro\">\n <strong><span class=\"serif\">ctg33_148</span></strong><br>\n \n <br>\n Locus tag: <span class=\"serif\">ctg33_148</span><br>\n Protein ID: <span class=\"serif\">None</span><br>\n Gene: <span class=\"serif\">None</span><br>\n \n Location: 165,640 - 166,752,\n (total: 1113 nt)<br>\n <br>\n \n</div>\n<div class=\"focus-info\">\n \n\n \n\n \n\n\n \n</div>\n<div class=\"focus-urls\">\n <a class=\"wildcard-container\" data-wildcard-attrs=\"href\" href=\"http://blast.ncbi.nlm.nih.gov/Blast.cgi?PAGE=Proteins&PROGRAM=blastp&BLAST_PROGRAMS=blastp&QUERY=@!translation!@&LINK_LOC=protein&PAGE_TYPE=BlastSearch\" target=\"_blank\" data-locus=\"ctg33_148\">NCBI BlastP on this gene</a><br>\n <a href=\"http://www.ncbi.nlm.nih.gov/projects/sviewer/?Db=gene&amp;DbFrom=protein&amp;Cmd=Link&amp;noslider=1&amp;id=gnlXBHLDKDCE_33&amp;from=155640&amp;to=176752\" target=\"_new\">View genomic context</a><br>\n \n \n \n \n</div>\n<div class=\"focus-clipboard\">\n AA sequence: <span class=\"clipboard-copy wildcard-container\" data-locus=\"ctg33_148\" data-wildcard-attrs=\"data-seq\" data-seq=\"@!translation!@\">Copy to clipboard</span><br>\n Nucleotide sequence: <span class=\"clipboard-copy wildcard-container\" data-locus=\"ctg33_148\" data-wildcard-attrs=\"data-seq\" data-seq=\"@!dna!@\">Copy to clipboard</span><br>\n</div>",
      "dna": "ATGTTAAAAAGAAGTCACAGTACGAGTGATGCCAGATATTTTATCGATACTCACAACGTTACCAGGCGTCACTCATTTTCATCCGGGAAAGAAAATTCATATCTTGAAAAGATTGAAAAAATAAAAAGCAGTTTGGCAGAATTTAAACACAGCGACGCAATTTTAAATTTACATCTTGCCTTTCAGCCCGATCTGGCGGAAATAGCCTACAGTGACGCCAGGGTCGAGGATATCAGCGCGAAAGATTTTGTTTATTGCGGCACCGCTGTGGCATTACCCGTCAACAAAGCAGGTATCTTGCTTGATAAAGAAGGCCGTCTGATGTTAATCAAGGGAAAAGAATACAATTTATTCAAGGGGTTGATAGTCAAATATACATCAGGTTACAAATACCAGATCGCACCGTTAATCACTGGAAAACAGGATATCAGGTTTAGCCATTTATATATGAACGACAAGGGGTTGTTGATCGGAGATGAGAAAGAGACCGGAAAAAGCCATATAATAAAGATCTCAACTCCCGAACATTCTGATAAAAGCGAAAAGCAATATATCTCTATTGGTCTTGAAGAATACAATAAAAATAATATATCTGACGATCTGATGTTTAAAGTTGATGAAAATACTTTTGTGTCATACTTTTTTTCAGATAATAAATTATACCTTAAATCAATTCGTACTGATAAACAAGATAAGGATATATCTATCCTTTCCCATGAAATATTCCTACCTTTGAAAAAAAACTGCACATTAGCCAGCGTAAAAAGATCGCAAAACCATCTACAGATCGAAATTAAAAAAGGCAACAAGACAAGAATTTATTATATTAATCCGGCGCACATTTCTAACAGAAAATTATTAATAAAAAAATCAGCCATAAGCCACCACAAAACTTCTCATCTCGCTTTGGTAACGATCCTCACGAGAAATACCATGCAGGTAATCCATTCTCCTCAGACCGAAAAGGTAATTTTAGTAGCCAATATGTGCCTTTTTTTTCCTCCCTTGTTGATAATTTCAGGGTGCACAATAAAAAGGCCAGGAACTTTCTGGCAAGTTCAAGGTATGGGCAAGCGGCAATTCAAGGTGCCAGATCGATTGATCCTGGGATAG",
      "translation": "MLKRSHSTSDARYFIDTHNVTRRHSFSSGKENSYLEKIEKIKSSLAEFKHSDAILNLHLAFQPDLAEIAYSDARVEDISAKDFVYCGTAVALPVNKAGILLDKEGRLMLIKGKEYNLFKGLIVKYTSGYKYQIAPLITGKQDIRFSHLYMNDKGLLIGDEKETGKSHIIKISTPEHSDKSEKQYISIGLEEYNKNNISDDLMFKVDENTFVSYFFSDNKLYLKSIRTDKQDKDISILSHEIFLPLKKNCTLASVKRSQNHLQIEIKKGNKTRIYYINPAHISNRKLLIKKSAISHHKTSHLALVTILTRNTMQVIHSPQTEKVILVANMCLFFPPLLIISGCTIKRPGTFWQVQGMGKRQFKVPDRLILG",
      "product": ""
     }
    ],
    "clusters": [
     {
      "start": 156213,
      "end": 156846,
      "tool": "rule-based-clusters",
      "neighbouring_start": 146213,
      "neighbouring_end": 166846,
      "product": "hserlactone",
      "category": "other",
      "height": 2,
      "kind": "protocluster",
      "prefix": ""
     }
    ],
    "sites": {
     "ttaCodons": [],
     "bindingSites": [
      {
       "loc": 151149,
       "len": 14
      }
     ]
    },
    "type": "hserlactone",
    "products": [
     "hserlactone"
    ],
    "product_categories": [
     "other"
    ],
    "cssClass": "other hserlactone",
    "anchor": "r33c1"
   }
  ]
 },
 {
  "length": 1327,
  "seq_id": "gnlXBHLDKDCE_34",
  "regions": []
 },
 {
  "length": 1288,
  "seq_id": "gnlXBHLDKDCE_35",
  "regions": []
 },
 {
  "length": 1241,
  "seq_id": "gnlXBHLDKDCE_36",
  "regions": []
 },
 {
  "length": 1109,
  "seq_id": "gnlXBHLDKDCE_37",
  "regions": []
 },
 {
  "length": 275008,
  "seq_id": "gnlXBHLDKDCE_38",
  "regions": []
 },
 {
  "length": 270855,
  "seq_id": "gnlXBHLDKDCE_39",
  "regions": []
 },
 {
  "length": 268284,
  "seq_id": "gnlXBHLDKDCE_40",
  "regions": [
   {
    "start": 1,
    "end": 15910,
    "idx": 1,
    "orfs": [
     {
      "start": 19,
      "end": 462,
      "strand": -1,
      "locus_tag": "ctg40_1",
      "type": "other",
      "description": "<div class=\"focus-intro\">\n <strong><span class=\"serif\">ctg40_1</span></strong><br>\n \n <br>\n Locus tag: <span class=\"serif\">ctg40_1</span><br>\n Protein ID: <span class=\"serif\">None</span><br>\n Gene: <span class=\"serif\">None</span><br>\n \n Location: 19 - 462,\n (total: 444 nt)<br>\n <br>\n \n</div>\n<div class=\"focus-info\">\n \n\n \n\n \n\n\n \n</div>\n<div class=\"focus-urls\">\n <a class=\"wildcard-container\" data-wildcard-attrs=\"href\" href=\"http://blast.ncbi.nlm.nih.gov/Blast.cgi?PAGE=Proteins&PROGRAM=blastp&BLAST_PROGRAMS=blastp&QUERY=@!translation!@&LINK_LOC=protein&PAGE_TYPE=BlastSearch\" target=\"_blank\" data-locus=\"ctg40_1\">NCBI BlastP on this gene</a><br>\n <a href=\"http://www.ncbi.nlm.nih.gov/projects/sviewer/?Db=gene&amp;DbFrom=protein&amp;Cmd=Link&amp;noslider=1&amp;id=gnlXBHLDKDCE_40&amp;from=0&amp;to=10462\" target=\"_new\">View genomic context</a><br>\n \n \n \n \n</div>\n<div class=\"focus-clipboard\">\n AA sequence: <span class=\"clipboard-copy wildcard-container\" data-locus=\"ctg40_1\" data-wildcard-attrs=\"data-seq\" data-seq=\"@!translation!@\">Copy to clipboard</span><br>\n Nucleotide sequence: <span class=\"clipboard-copy wildcard-container\" data-locus=\"ctg40_1\" data-wildcard-attrs=\"data-seq\" data-seq=\"@!dna!@\">Copy to clipboard</span><br>\n</div>",
      "dna": "ATGGTTTATTACGCAAAGATACAGGCGTGCCAACTTACGTGGGCTGGGATATGTCCACAGTTTCTGATATCAGCACAATCGCAACACAGGATGCCATTTCTACCTGCACAGTGGGCACATCATCAGCTGGAGTTGTTGCCGACGGAGCAAAATAATCAGCTTTATCTTTATTCAGCTTCAGATGTAATAGGGGCGCTGGACGTTTTAAAACTGGGTGTTAACGGCACTGTCTGCAATTTCCCTTACATGCGTTTCGGTGGCTGGAAAGTCCCCGTTTATTATTACTCCCTGCCCGCTGCCGCCGATAACTGGTGGACAATTTGTTTATGCCGTGCGTTGTCTTGTGCAAACGGCTCCACCTATAAAACACAGCTGATATTCAGTGACGGGGCTTACTGGCGCCCACTTGAAGAACCATCAACCTACCTGTCAGGATCTGCATAA",
      "translation": "MVYYAKIQACQLTWAGICPQFLISAQSQHRMPFLPAQWAHHQLELLPTEQNNQLYLYSASDVIGALDVLKLGVNGTVCNFPYMRFGGWKVPVYYYSLPAAADNWWTICLCRALSCANGSTYKTQLIFSDGAYWRPLEEPSTYLSGSA",
      "product": ""
     },
     {
      "start": 1583,
      "end": 2131,
      "strand": -1,
      "locus_tag": "ctg40_2",
      "type": "other",
      "description": "<div class=\"focus-intro\">\n <strong><span class=\"serif\">ctg40_2</span></strong><br>\n \n <br>\n Locus tag: <span class=\"serif\">ctg40_2</span><br>\n Protein ID: <span class=\"serif\">None</span><br>\n Gene: <span class=\"serif\">None</span><br>\n \n Location: 1,583 - 2,131,\n (total: 549 nt)<br>\n <br>\n \n</div>\n<div class=\"focus-info\">\n \n\n \n\n \n\n\n \n</div>\n<div class=\"focus-urls\">\n <a class=\"wildcard-container\" data-wildcard-attrs=\"href\" href=\"http://blast.ncbi.nlm.nih.gov/Blast.cgi?PAGE=Proteins&PROGRAM=blastp&BLAST_PROGRAMS=blastp&QUERY=@!translation!@&LINK_LOC=protein&PAGE_TYPE=BlastSearch\" target=\"_blank\" data-locus=\"ctg40_2\">NCBI BlastP on this gene</a><br>\n <a href=\"http://www.ncbi.nlm.nih.gov/projects/sviewer/?Db=gene&amp;DbFrom=protein&amp;Cmd=Link&amp;noslider=1&amp;id=gnlXBHLDKDCE_40&amp;from=0&amp;to=12131\" target=\"_new\">View genomic context</a><br>\n \n  <a href=\"knownclusterblast/region1/ctg40_2_mibig_hits.html\" target=\"_new\">MiBIG Hits</a><br>\n \n \n \n \n</div>\n<div class=\"focus-clipboard\">\n AA sequence: <span class=\"clipboard-copy wildcard-container\" data-locus=\"ctg40_2\" data-wildcard-attrs=\"data-seq\" data-seq=\"@!translation!@\">Copy to clipboard</span><br>\n Nucleotide sequence: <span class=\"clipboard-copy wildcard-container\" data-locus=\"ctg40_2\" data-wildcard-attrs=\"data-seq\" data-seq=\"@!dna!@\">Copy to clipboard</span><br>\n</div>",
      "dna": "ATGCATTTTAATATTCCAACGTTACTTACCCTGTTTCGTATTGTTTTGATTCCGTTCTTTGTACTGGCATTCTACTTGCCATTTCAATGGGGCCCGCTAGTTTGTGCGTTGATTTTTATTTTTGCCGCGGTCACTGATTGGTTCGATGGGTATCTGGCTCGCCGCTGGAAACAGACCACTCGTTTTGGGGCGTTCCTCGACCCTGTCGCAGACAAAGTGATGGTAGCGACAGCACTGGTATTGGTTGCTGAGTATTTCCACTCATGGTGGATCACCTTGCCGGCTGCCACGATGATTGCCCGTGAAATCATCATCTCTGCTTTACGTGAATGGATGGCAGAGATTGGAAAACGCAGTAGTGTGGCGGTGTCCTGGATTGGCAAGGTAAAAACCACCTCGCAAATGCTGGCTTTGTTTGCTCTGCTATGGCGACCAGACAGCGCCGTGGAAGGCATTGGCGTGATTGCTTTGTATATCGCAGCCGTGCTGACTTTCTGGTCAATGTTTCAGTATTTAAGTGCGGCCCGCAGCGATCTGTTTGAACGATGA",
      "translation": "MHFNIPTLLTLFRIVLIPFFVLAFYLPFQWGPLVCALIFIFAAVTDWFDGYLARRWKQTTRFGAFLDPVADKVMVATALVLVAEYFHSWWITLPAATMIAREIIISALREWMAEIGKRSSVAVSWIGKVKTTSQMLALFALLWRPDSAVEGIGVIALYIAAVLTFWSMFQYLSAARSDLFER",
      "product": ""
     },
     {
      "start": 2203,
      "end": 4035,
      "strand": -1,
      "locus_tag": "ctg40_3",
      "type": "other",
      "description": "<div class=\"focus-intro\">\n <strong><span class=\"serif\">ctg40_3</span></strong><br>\n \n <br>\n Locus tag: <span class=\"serif\">ctg40_3</span><br>\n Protein ID: <span class=\"serif\">None</span><br>\n Gene: <span class=\"serif\">None</span><br>\n \n Location: 2,203 - 4,035,\n (total: 1833 nt)<br>\n <br>\n \n</div>\n<div class=\"focus-info\">\n \n\n \n\n \n\n\n \n</div>\n<div class=\"focus-urls\">\n <a class=\"wildcard-container\" data-wildcard-attrs=\"href\" href=\"http://blast.ncbi.nlm.nih.gov/Blast.cgi?PAGE=Proteins&PROGRAM=blastp&BLAST_PROGRAMS=blastp&QUERY=@!translation!@&LINK_LOC=protein&PAGE_TYPE=BlastSearch\" target=\"_blank\" data-locus=\"ctg40_3\">NCBI BlastP on this gene</a><br>\n <a href=\"http://www.ncbi.nlm.nih.gov/projects/sviewer/?Db=gene&amp;DbFrom=protein&amp;Cmd=Link&amp;noslider=1&amp;id=gnlXBHLDKDCE_40&amp;from=0&amp;to=14035\" target=\"_new\">View genomic context</a><br>\n \n \n \n \n</div>\n<div class=\"focus-clipboard\">\n AA sequence: <span class=\"clipboard-copy wildcard-container\" data-locus=\"ctg40_3\" data-wildcard-attrs=\"data-seq\" data-seq=\"@!translation!@\">Copy to clipboard</span><br>\n Nucleotide sequence: <span class=\"clipboard-copy wildcard-container\" data-locus=\"ctg40_3\" data-wildcard-attrs=\"data-seq\" data-seq=\"@!dna!@\">Copy to clipboard</span><br>\n</div>",
      "dna": "GTGAATGAAGCTTTTGATGCCAAATCTTTTCTCAAATCTGTAACCAGTCAGCCTGGCGTTTATCGTATGTATGATGCCGACGGCACGGTTATCTACGTAGGCAAAGCAAAAGACCTTAAAAAGCGCCTTTCGAGTTATTTTCGTGGCAATCACAGCAGCCGTAAAACTGAAGCGCTGGTGGCAAGTATTTGTCAGATTGATGTCACGGTAACGCATTCTGAAACAGAGGCTCTGCTGCTTGAACACAATTACATAAAACTGTACCAGCCTCGCTACAACGTCCTGCTGCGTGATGATAAATCCTACCCTTATATTTTTCTCAGCGCTGATAAACATCCTCGCCTTGCCAGTCATCGCGGTGCCAAACATGCGAAGGGTGACTATTTCGGACCATTTCCAAATGGCTATGCGGTTCGGGAAACCCTGTCTTTGTTGCAGAAAATTTTCCCGGTACGTCAGTGTGAAAACAGCGTGTATCGCAATCGCTCACGGCCTTGTCTGCAATATCAGATTGGCCGCTGTCTTGGACCGTGCGTAAAAGGGTTGGTGAGTGAAGAAGAGTATGCACAGCAGATCGAATATGTTCGTCTGTTTCTCTCAGGTAAAGATGATCAGGTCCTGAAGCAGTTGGTCAGCCGGATGGAAGCAGCCAGCCAGTCATTAAAATTTGAAGAAGCAGCACGTCTTCGCGATCAGATTCAGGCCGTCAGAAGGGTAACGGAACGCCAGTTTGTTTCAAACAACGGTGACGATCTGGATGTTATCGGCGTGGCTTTCGACGCGGGTATAGCCTGCCTGCACGTTCTGTTTATCCGCCAGGGCAAAGTGTTAGGCAGCCGCAGTTATTTTCCCAAGGTCCCCGGAGGCACCGAATTGTCGGAAGTGGTACAGACTTTCGTTGGCCAGTTCTATTTACAGGGTAGCCAGGCGCGAACGTTACCCGGTGATATCCTGCTTGATTTCATCCTGCCTGAAAAAGATTTGCTGGCAGAATCGCTCACCGAAATGGTGGGACGCCGCGTCTCTATCCAGAGCAAACCGCGCGGTGACAGGGCCCGTTATCTGAAACTTGCCCGTACTAATGCCAGTACCGCCTTGCTCAGTCGCTTGTCGCAGCAGTCCACCATTCATCAGCGATTACAGGCGTTGGCGGAGTTGCTGGATCTTCCCGCGATAAACCGGATGGAATGTTTTGATATCAGCCACACGATGGGCGAACAGACGGTCGCTTCCTGTGTGGTATTCGATCATAACGGTCCGCTGCGTTCGGAATATCGTCGCTACAACATTGCCGGTATCACTCCCGGTGATGATTATGCGGCGATGCATCAGGTTTTGTGCCGACGTTACGGTAAGGAGCTGATCGACAGTAAGGTCCCTGATGTGATCCTGATTGATGGAGGAAAGGGGCAACTAGGGCAGGCAAAGCAGGTGTTTGCCGATCTTGATGTTAACTGGGATAAAGAACGGCCAGTGCTGTTAGGTGTGGCAAAAGGGACGGACCGGAAAGCCGGACTGGAAACTCTGTTTTTCGAACCGGAAGGCGAAGGGATTTCACTTCCCCCGGATTCCCCAGCCCTGCACGTAATTCAGCATATCCGTGATGACTCTCACAATCATGCAATAACGGGGCATCGTAATAAACGGGCTAAAGTGAAGAATACCAGTGCGCTCGAAGCGATTGAAGGAATTGGCCCCAAACGCAGGCAGATGCTGCTTAAATACATGGGAGGTTTGCAACCGCTTATCAATGCCTCTGTTGAGGAGATAGCGAAAGTTCCGGGGATCTCCAGATTTCTGGCGGAGAAAATCTTTTATTCGCTGAAACACTAA",
      "translation": "VNEAFDAKSFLKSVTSQPGVYRMYDADGTVIYVGKAKDLKKRLSSYFRGNHSSRKTEALVASICQIDVTVTHSETEALLLEHNYIKLYQPRYNVLLRDDKSYPYIFLSADKHPRLASHRGAKHAKGDYFGPFPNGYAVRETLSLLQKIFPVRQCENSVYRNRSRPCLQYQIGRCLGPCVKGLVSEEEYAQQIEYVRLFLSGKDDQVLKQLVSRMEAASQSLKFEEAARLRDQIQAVRRVTERQFVSNNGDDLDVIGVAFDAGIACLHVLFIRQGKVLGSRSYFPKVPGGTELSEVVQTFVGQFYLQGSQARTLPGDILLDFILPEKDLLAESLTEMVGRRVSIQSKPRGDRARYLKLARTNASTALLSRLSQQSTIHQRLQALAELLDLPAINRMECFDISHTMGEQTVASCVVFDHNGPLRSEYRRYNIAGITPGDDYAAMHQVLCRRYGKELIDSKVPDVILIDGGKGQLGQAKQVFADLDVNWDKERPVLLGVAKGTDRKAGLETLFFEPEGEGISLPPDSPALHVIQHIRDDSHNHAITGHRNKRAKVKNTSALEAIEGIGPKRRQMLLKYMGGLQPLINASVEEIAKVPGISRFLAEKIFYSLKH",
      "product": ""
     },
     {
      "start": 4028,
      "end": 4678,
      "strand": -1,
      "locus_tag": "ctg40_4",
      "type": "regulatory",
      "description": "<div class=\"focus-intro\">\n <strong><span class=\"serif\">ctg40_4</span></strong><br>\n \n <br>\n Locus tag: <span class=\"serif\">ctg40_4</span><br>\n Protein ID: <span class=\"serif\">None</span><br>\n Gene: <span class=\"serif\">None</span><br>\n \n Location: 4,028 - 4,678,\n (total: 651 nt)<br>\n <br>\n \n  regulatory (smcogs) SMCOG1016:LuxR family DNA-binding response regulator (Score: 155.1; E-value: 2.5e-47)<br>\n \n</div>\n<div class=\"focus-info\">\n \n\n \n\n \n\n\n \n</div>\n<div class=\"focus-urls\">\n <a class=\"wildcard-container\" data-wildcard-attrs=\"href\" href=\"http://blast.ncbi.nlm.nih.gov/Blast.cgi?PAGE=Proteins&PROGRAM=blastp&BLAST_PROGRAMS=blastp&QUERY=@!translation!@&LINK_LOC=protein&PAGE_TYPE=BlastSearch\" target=\"_blank\" data-locus=\"ctg40_4\">NCBI BlastP on this gene</a><br>\n <a href=\"http://www.ncbi.nlm.nih.gov/projects/sviewer/?Db=gene&amp;DbFrom=protein&amp;Cmd=Link&amp;noslider=1&amp;id=gnlXBHLDKDCE_40&amp;from=0&amp;to=14678\" target=\"_new\">View genomic context</a><br>\n \n  <a href=\"knownclusterblast/region1/ctg40_4_mibig_hits.html\" target=\"_new\">MiBIG Hits</a><br>\n \n \n \n \n</div>\n<div class=\"focus-clipboard\">\n AA sequence: <span class=\"clipboard-copy wildcard-container\" data-locus=\"ctg40_4\" data-wildcard-attrs=\"data-seq\" data-seq=\"@!translation!@\">Copy to clipboard</span><br>\n Nucleotide sequence: <span class=\"clipboard-copy wildcard-container\" data-locus=\"ctg40_4\" data-wildcard-attrs=\"data-seq\" data-seq=\"@!dna!@\">Copy to clipboard</span><br>\n</div>",
      "dna": "TTGATAAGCGTTCTTCTTGTTGATGACCATGAACTGGTGCGTGCAGGTATTCGCCGTATACTGGAAGACATCAAAGGTTTTCAGGTTGTCGGTGAAGCAAACTGCGGCGAAGAGGCGGTGAAATGGTGCCGGTCCAACCCCGTTAATGTGGTGTTGATGGATATGAATATGCCGGGAATTGGCGGCCTCGAAGCAACCCGCAAGATTGTGCGTTACAATCCCGGTATTAAAATCATTATGTTAACGATTCATACTGAAAATCCTCTTCCGGCACGTGTGATGCAGGCTGGCTATCTGAGTAAAGGTGCTGCACCACAGGAAGTCGTTAACGCTATTCGTCAGGTTAATGCCGGTCAGCGTTATATAGCCTCTGACATTGCACAACAGATGGCGCTGAGCCAGATTGAGCCGCAAAAAACGGATTCACCGTTTGACAGTTTGTCAGAACGCGAATTGCAAATTATGCTGATGATTACCAAGGGACAGAAAGTGGCGGATATTTCTGAACAGCTTAATCTGAGCCCAAAAACGGTGAACAGCTATCGTTACAGAATGTTCAGCAAACTTAATATCAGTGGCGATGTCGAGCTAACGCACCTTGCTATCCGACATGGCCTGTTCAACGCGGAGTCATTAATCAGTAGTGAATGA",
      "translation": "LISVLLVDDHELVRAGIRRILEDIKGFQVVGEANCGEEAVKWCRSNPVNVVLMDMNMPGIGGLEATRKIVRYNPGIKIIMLTIHTENPLPARVMQAGYLSKGAAPQEVVNAIRQVNAGQRYIASDIAQQMALSQIEPQKTDSPFDSLSERELQIMLMITKGQKVADISEQLNLSPKTVNSYRYRMFSKLNISGDVELTHLAIRHGLFNAESLISSE",
      "product": ""
     },
     {
      "start": 4903,
      "end": 5127,
      "strand": 1,
      "locus_tag": "ctg40_5",
      "type": "other",
      "description": "<div class=\"focus-intro\">\n <strong><span class=\"serif\">ctg40_5</span></strong><br>\n \n <br>\n Locus tag: <span class=\"serif\">ctg40_5</span><br>\n Protein ID: <span class=\"serif\">None</span><br>\n Gene: <span class=\"serif\">None</span><br>\n \n Location: 4,903 - 5,127,\n (total: 225 nt)<br>\n <br>\n \n</div>\n<div class=\"focus-info\">\n \n\n \n\n \n\n\n \n</div>\n<div class=\"focus-urls\">\n <a class=\"wildcard-container\" data-wildcard-attrs=\"href\" href=\"http://blast.ncbi.nlm.nih.gov/Blast.cgi?PAGE=Proteins&PROGRAM=blastp&BLAST_PROGRAMS=blastp&QUERY=@!translation!@&LINK_LOC=protein&PAGE_TYPE=BlastSearch\" target=\"_blank\" data-locus=\"ctg40_5\">NCBI BlastP on this gene</a><br>\n <a href=\"http://www.ncbi.nlm.nih.gov/projects/sviewer/?Db=gene&amp;DbFrom=protein&amp;Cmd=Link&amp;noslider=1&amp;id=gnlXBHLDKDCE_40&amp;from=0&amp;to=15127\" target=\"_new\">View genomic context</a><br>\n \n \n \n \n</div>\n<div class=\"focus-clipboard\">\n AA sequence: <span class=\"clipboard-copy wildcard-container\" data-locus=\"ctg40_5\" data-wildcard-attrs=\"data-seq\" data-seq=\"@!translation!@\">Copy to clipboard</span><br>\n Nucleotide sequence: <span class=\"clipboard-copy wildcard-container\" data-locus=\"ctg40_5\" data-wildcard-attrs=\"data-seq\" data-seq=\"@!dna!@\">Copy to clipboard</span><br>\n</div>",
      "dna": "ATGAGTGATACTGATTTTTCTACCGGCAATGGAACTCAGGATTTGTCAGAAGAGATTGCCTGCATGAAGGCTCTGGTTACATTTATGCTTAAGGCAATGGGCCAGGCAGACGCAGGCAAGGTTATCATTAATATGGAACATTATATTGCCCAGCTGACCGATCGGCATCAGGCCGACGTTTTCGCCCGCACCATTGGTCAAATAAAGCAGGCCTATCGCCAGTAA",
      "translation": "MSDTDFSTGNGTQDLSEEIACMKALVTFMLKAMGQADAGKVIINMEHYIAQLTDRHQADVFARTIGQIKQAYRQ",
      "product": ""
     },
     {
      "start": 5281,
      "end": 5910,
      "strand": -1,
      "locus_tag": "ctg40_6",
      "type": "biosynthetic",
      "description": "<div class=\"focus-intro\">\n <strong><span class=\"serif\">ctg40_6</span></strong><br>\n \n <br>\n Locus tag: <span class=\"serif\">ctg40_6</span><br>\n Protein ID: <span class=\"serif\">None</span><br>\n Gene: <span class=\"serif\">None</span><br>\n \n Location: 5,281 - 5,910,\n (total: 630 nt)<br>\n <br>\n \n  biosynthetic (rule-based-clusters) hserlactone: Autoind_synth<br>\n \n</div>\n<div class=\"focus-info\">\n \n\n \n\n \n\n\n \n</div>\n<div class=\"focus-urls\">\n <a class=\"wildcard-container\" data-wildcard-attrs=\"href\" href=\"http://blast.ncbi.nlm.nih.gov/Blast.cgi?PAGE=Proteins&PROGRAM=blastp&BLAST_PROGRAMS=blastp&QUERY=@!translation!@&LINK_LOC=protein&PAGE_TYPE=BlastSearch\" target=\"_blank\" data-locus=\"ctg40_6\">NCBI BlastP on this gene</a><br>\n <a href=\"http://www.ncbi.nlm.nih.gov/projects/sviewer/?Db=gene&amp;DbFrom=protein&amp;Cmd=Link&amp;noslider=1&amp;id=gnlXBHLDKDCE_40&amp;from=0&amp;to=15910\" target=\"_new\">View genomic context</a><br>\n \n \n \n \n</div>\n<div class=\"focus-clipboard\">\n AA sequence: <span class=\"clipboard-copy wildcard-container\" data-locus=\"ctg40_6\" data-wildcard-attrs=\"data-seq\" data-seq=\"@!translation!@\">Copy to clipboard</span><br>\n Nucleotide sequence: <span class=\"clipboard-copy wildcard-container\" data-locus=\"ctg40_6\" data-wildcard-attrs=\"data-seq\" data-seq=\"@!dna!@\">Copy to clipboard</span><br>\n</div>",
      "dna": "ATGAAAATTATCCAAACCAAGCTTAAGGACATGCCATCCTCTCTGCTGGCAGAATTGGGCAGCTATCGCTACAGCGTTTTTGCCCGTGGCGAAGGATGGCCTGTTCCGCCTCGTTTAAGTACTCCCGGGCAAGAATATGACCGTTTTGACCGTTCTGATGTTATCTGGCTGATTGCCTGGGATGTACTGAAAGGGATTTGCGGTTGTGCTCGTCTGATGCCATGGGAAGCACCGTCGGTGAATGGACTGGGTGAGGTGACAGCTCGCCCTGTGGTTGAGCCCCAGGGGGCGGCCTGGGAAATGTCGCGTTTTTCAGCCCGCCTTGATGTTGAGTCTGAGTTACCGCTGAGCATTCTCTGGCATAGTGTTCAACTGGCAGGGCAATCAGGCATTGACTTCCTTTACAGTGCAGCAACGCCAATGTTGGAACAGATGTTTACTCAACATCTTGTCGATTATCAACAGCTAACGGCGGGTATCATTCAGTCAGAAGAAAATCTGTTTGCGGTCAAAATACCGACGAATCAACCTCATCTTGCCAGCCGGTTCCGGGGGGTGCGCCGTTTCAGTCCTGAAGAAGTATTGCCCACTTTTGGGGTTTCTTCCACCTGGAACGGACGAGGGCGCTGA",
      "translation": "MKIIQTKLKDMPSSLLAELGSYRYSVFARGEGWPVPPRLSTPGQEYDRFDRSDVIWLIAWDVLKGICGCARLMPWEAPSVNGLGEVTARPVVEPQGAAWEMSRFSARLDVESELPLSILWHSVQLAGQSGIDFLYSAATPMLEQMFTQHLVDYQQLTAGIIQSEENLFAVKIPTNQPHLASRFRGVRRFSPEEVLPTFGVSSTWNGRGR",
      "product": ""
     },
     {
      "start": 7145,
      "end": 7393,
      "strand": -1,
      "locus_tag": "ctg40_7",
      "type": "other",
      "description": "<div class=\"focus-intro\">\n <strong><span class=\"serif\">ctg40_7</span></strong><br>\n \n <br>\n Locus tag: <span class=\"serif\">ctg40_7</span><br>\n Protein ID: <span class=\"serif\">None</span><br>\n Gene: <span class=\"serif\">None</span><br>\n \n Location: 7,145 - 7,393,\n (total: 249 nt)<br>\n <br>\n \n</div>\n<div class=\"focus-info\">\n \n\n \n\n \n\n\n \n</div>\n<div class=\"focus-urls\">\n <a class=\"wildcard-container\" data-wildcard-attrs=\"href\" href=\"http://blast.ncbi.nlm.nih.gov/Blast.cgi?PAGE=Proteins&PROGRAM=blastp&BLAST_PROGRAMS=blastp&QUERY=@!translation!@&LINK_LOC=protein&PAGE_TYPE=BlastSearch\" target=\"_blank\" data-locus=\"ctg40_7\">NCBI BlastP on this gene</a><br>\n <a href=\"http://www.ncbi.nlm.nih.gov/projects/sviewer/?Db=gene&amp;DbFrom=protein&amp;Cmd=Link&amp;noslider=1&amp;id=gnlXBHLDKDCE_40&amp;from=0&amp;to=17393\" target=\"_new\">View genomic context</a><br>\n \n \n \n \n</div>\n<div class=\"focus-clipboard\">\n AA sequence: <span class=\"clipboard-copy wildcard-container\" data-locus=\"ctg40_7\" data-wildcard-attrs=\"data-seq\" data-seq=\"@!translation!@\">Copy to clipboard</span><br>\n Nucleotide sequence: <span class=\"clipboard-copy wildcard-container\" data-locus=\"ctg40_7\" data-wildcard-attrs=\"data-seq\" data-seq=\"@!dna!@\">Copy to clipboard</span><br>\n</div>",
      "dna": "ATGAACAGCGTGGATGCCGGGGAGAAACAGGTGAACATTGAGATTGCCTCTGAGGGTTTTACCTGCCGCAACAATGGTGGGCTTTGCATCATTCGACGATGTGAAGCGTTTGGAGAGATAGCTGGCGCGTTGTCAGACCATCAGGACGGGCATCGTAAAACGTCGCTGATGCTACTGACCAGTGAGATGTGGCGTCCGTTTTATTATGTGCAGTGCCATGCATCATCCTCTGCTGCACTGGAAGGATAG",
      "translation": "MNSVDAGEKQVNIEIASEGFTCRNNGGLCIIRRCEAFGEIAGALSDHQDGHRKTSLMLLTSEMWRPFYYVQCHASSSAALEG",
      "product": ""
     },
     {
      "start": 7925,
      "end": 8047,
      "strand": 1,
      "locus_tag": "ctg40_8",
      "type": "other",
      "description": "<div class=\"focus-intro\">\n <strong><span class=\"serif\">ctg40_8</span></strong><br>\n \n <br>\n Locus tag: <span class=\"serif\">ctg40_8</span><br>\n Protein ID: <span class=\"serif\">None</span><br>\n Gene: <span class=\"serif\">None</span><br>\n \n Location: 7,925 - 8,047,\n (total: 123 nt)<br>\n <br>\n \n</div>\n<div class=\"focus-info\">\n \n\n \n\n \n\n\n \n</div>\n<div class=\"focus-urls\">\n <a class=\"wildcard-container\" data-wildcard-attrs=\"href\" href=\"http://blast.ncbi.nlm.nih.gov/Blast.cgi?PAGE=Proteins&PROGRAM=blastp&BLAST_PROGRAMS=blastp&QUERY=@!translation!@&LINK_LOC=protein&PAGE_TYPE=BlastSearch\" target=\"_blank\" data-locus=\"ctg40_8\">NCBI BlastP on this gene</a><br>\n <a href=\"http://www.ncbi.nlm.nih.gov/projects/sviewer/?Db=gene&amp;DbFrom=protein&amp;Cmd=Link&amp;noslider=1&amp;id=gnlXBHLDKDCE_40&amp;from=0&amp;to=18047\" target=\"_new\">View genomic context</a><br>\n \n \n \n \n</div>\n<div class=\"focus-clipboard\">\n AA sequence: <span class=\"clipboard-copy wildcard-container\" data-locus=\"ctg40_8\" data-wildcard-attrs=\"data-seq\" data-seq=\"@!translation!@\">Copy to clipboard</span><br>\n Nucleotide sequence: <span class=\"clipboard-copy wildcard-container\" data-locus=\"ctg40_8\" data-wildcard-attrs=\"data-seq\" data-seq=\"@!dna!@\">Copy to clipboard</span><br>\n</div>",
      "dna": "ATGGATTCGGCATTGCTGTCAATGATGCAGTCAAATAAAGCCTGGACAGAAACAATGGTCAATATGGAAGCACGCAGGCTGATAAATCTGGCCAATCAGCTTGCGTCCTTATCATCTGAATGA",
      "translation": "MDSALLSMMQSNKAWTETMVNMEARRLINLANQLASLSSE",
      "product": ""
     },
     {
      "start": 8307,
      "end": 8699,
      "strand": 1,
      "locus_tag": "ctg40_9",
      "type": "other",
      "description": "<div class=\"focus-intro\">\n <strong><span class=\"serif\">ctg40_9</span></strong><br>\n \n <br>\n Locus tag: <span class=\"serif\">ctg40_9</span><br>\n Protein ID: <span class=\"serif\">None</span><br>\n Gene: <span class=\"serif\">None</span><br>\n \n Location: 8,307 - 8,699,\n (total: 393 nt)<br>\n <br>\n \n</div>\n<div class=\"focus-info\">\n \n\n \n\n \n\n\n \n</div>\n<div class=\"focus-urls\">\n <a class=\"wildcard-container\" data-wildcard-attrs=\"href\" href=\"http://blast.ncbi.nlm.nih.gov/Blast.cgi?PAGE=Proteins&PROGRAM=blastp&BLAST_PROGRAMS=blastp&QUERY=@!translation!@&LINK_LOC=protein&PAGE_TYPE=BlastSearch\" target=\"_blank\" data-locus=\"ctg40_9\">NCBI BlastP on this gene</a><br>\n <a href=\"http://www.ncbi.nlm.nih.gov/projects/sviewer/?Db=gene&amp;DbFrom=protein&amp;Cmd=Link&amp;noslider=1&amp;id=gnlXBHLDKDCE_40&amp;from=0&amp;to=18699\" target=\"_new\">View genomic context</a><br>\n \n \n \n \n</div>\n<div class=\"focus-clipboard\">\n AA sequence: <span class=\"clipboard-copy wildcard-container\" data-locus=\"ctg40_9\" data-wildcard-attrs=\"data-seq\" data-seq=\"@!translation!@\">Copy to clipboard</span><br>\n Nucleotide sequence: <span class=\"clipboard-copy wildcard-container\" data-locus=\"ctg40_9\" data-wildcard-attrs=\"data-seq\" data-seq=\"@!dna!@\">Copy to clipboard</span><br>\n</div>",
      "dna": "ATGACACCTCCAGGAATACTTGCAAGGGCTATTCTTGTTATTAATGGGGTTAATGGACTTTCAAAAGAAATGATTCCCCGTAGATATGGCGAAGAGAATAAGACCGGGGGGATCTTTGCTGATGGTGCGACAGAACTCGCGAAATTCATGGGCTTCACGCCTCAAGCAGGTTTAGCCTTTTATAATGTCATGACCTTAAGCGCCAGCGTTTACAGCATGTTTGGTCTTGCAACAAAACCGGGCGCATGGTGCTTATTCAAATGGTTGCCACGTGACTATTTTCGTAAGGTAGATACGATGAGCCGCCCTAAATTAACGATGAAAATAGTGGGTTATGGTGTGAAAGCAAAAGTCATATTTGATTTCCTGAATATGGAAACAATTTCAGACTAA",
      "translation": "MTPPGILARAILVINGVNGLSKEMIPRRYGEENKTGGIFADGATELAKFMGFTPQAGLAFYNVMTLSASVYSMFGLATKPGAWCLFKWLPRDYFRKVDTMSRPKLTMKIVGYGVKAKVIFDFLNMETISD",
      "product": ""
     },
     {
      "start": 8803,
      "end": 9009,
      "strand": -1,
      "locus_tag": "ctg40_10",
      "type": "other",
      "description": "<div class=\"focus-intro\">\n <strong><span class=\"serif\">ctg40_10</span></strong><br>\n \n <br>\n Locus tag: <span class=\"serif\">ctg40_10</span><br>\n Protein ID: <span class=\"serif\">None</span><br>\n Gene: <span class=\"serif\">None</span><br>\n \n Location: 8,803 - 9,009,\n (total: 207 nt)<br>\n <br>\n \n</div>\n<div class=\"focus-info\">\n \n\n \n\n \n\n\n \n</div>\n<div class=\"focus-urls\">\n <a class=\"wildcard-container\" data-wildcard-attrs=\"href\" href=\"http://blast.ncbi.nlm.nih.gov/Blast.cgi?PAGE=Proteins&PROGRAM=blastp&BLAST_PROGRAMS=blastp&QUERY=@!translation!@&LINK_LOC=protein&PAGE_TYPE=BlastSearch\" target=\"_blank\" data-locus=\"ctg40_10\">NCBI BlastP on this gene</a><br>\n <a href=\"http://www.ncbi.nlm.nih.gov/projects/sviewer/?Db=gene&amp;DbFrom=protein&amp;Cmd=Link&amp;noslider=1&amp;id=gnlXBHLDKDCE_40&amp;from=0&amp;to=19009\" target=\"_new\">View genomic context</a><br>\n \n \n \n \n</div>\n<div class=\"focus-clipboard\">\n AA sequence: <span class=\"clipboard-copy wildcard-container\" data-locus=\"ctg40_10\" data-wildcard-attrs=\"data-seq\" data-seq=\"@!translation!@\">Copy to clipboard</span><br>\n Nucleotide sequence: <span class=\"clipboard-copy wildcard-container\" data-locus=\"ctg40_10\" data-wildcard-attrs=\"data-seq\" data-seq=\"@!dna!@\">Copy to clipboard</span><br>\n</div>",
      "dna": "ATGAACGTCAGTGAAGAGAGATTACTGCAATCCGGTTTTAGCCAGGAAGACCCCGGCAAAATAAAAATCAATATTGATAGCTACGGCGGAACGCTGGACGAAGCTATACAAGAGCTGGCGACCAAATTCAGGGTTCTGATTTGGATTTCATCGGCATGCATGCTTGTTTTTATCTTTCTTCTTTTGTTTGTTTCGGAACCCAAATAG",
      "translation": "MNVSEERLLQSGFSQEDPGKIKINIDSYGGTLDEAIQELATKFRVLIWISSACMLVFIFLLLFVSEPK",
      "product": ""
     },
     {
      "start": 9372,
      "end": 9584,
      "strand": -1,
      "locus_tag": "ctg40_11",
      "type": "other",
      "description": "<div class=\"focus-intro\">\n <strong><span class=\"serif\">ctg40_11</span></strong><br>\n \n <br>\n Locus tag: <span class=\"serif\">ctg40_11</span><br>\n Protein ID: <span class=\"serif\">None</span><br>\n Gene: <span class=\"serif\">None</span><br>\n \n Location: 9,372 - 9,584,\n (total: 213 nt)<br>\n <br>\n \n</div>\n<div class=\"focus-info\">\n \n\n \n\n \n\n\n \n</div>\n<div class=\"focus-urls\">\n <a class=\"wildcard-container\" data-wildcard-attrs=\"href\" href=\"http://blast.ncbi.nlm.nih.gov/Blast.cgi?PAGE=Proteins&PROGRAM=blastp&BLAST_PROGRAMS=blastp&QUERY=@!translation!@&LINK_LOC=protein&PAGE_TYPE=BlastSearch\" target=\"_blank\" data-locus=\"ctg40_11\">NCBI BlastP on this gene</a><br>\n <a href=\"http://www.ncbi.nlm.nih.gov/projects/sviewer/?Db=gene&amp;DbFrom=protein&amp;Cmd=Link&amp;noslider=1&amp;id=gnlXBHLDKDCE_40&amp;from=0&amp;to=19584\" target=\"_new\">View genomic context</a><br>\n \n \n \n \n</div>\n<div class=\"focus-clipboard\">\n AA sequence: <span class=\"clipboard-copy wildcard-container\" data-locus=\"ctg40_11\" data-wildcard-attrs=\"data-seq\" data-seq=\"@!translation!@\">Copy to clipboard</span><br>\n Nucleotide sequence: <span class=\"clipboard-copy wildcard-container\" data-locus=\"ctg40_11\" data-wildcard-attrs=\"data-seq\" data-seq=\"@!dna!@\">Copy to clipboard</span><br>\n</div>",
      "dna": "ATGCTGCTGTCGGTCACCGCATTACCAGGAAAGCGTTATTCTGTTGCGCAGTTACTGCCCGATGCGCCAGCCGGCATTATTTTATCGTACCGCCGCAGAGGATTGGCCGGCGCGTCGCTGGCAGGGCTTCAGACAGAAATCCTCGGTCGTCTGGAAAAGCCGGTGCCGACCCGCAGGGAGTGGGACACCGCAGCTGCTTTGTGGTGCATCTGA",
      "translation": "MLLSVTALPGKRYSVAQLLPDAPAGIILSYRRRGLAGASLAGLQTEILGRLEKPVPTRREWDTAAALWCI",
      "product": ""
     },
     {
      "start": 9857,
      "end": 10528,
      "strand": 1,
      "locus_tag": "ctg40_12",
      "type": "other",
      "description": "<div class=\"focus-intro\">\n <strong><span class=\"serif\">ctg40_12</span></strong><br>\n \n <br>\n Locus tag: <span class=\"serif\">ctg40_12</span><br>\n Protein ID: <span class=\"serif\">None</span><br>\n Gene: <span class=\"serif\">None</span><br>\n \n Location: 9,857 - 10,528,\n (total: 672 nt)<br>\n <br>\n \n</div>\n<div class=\"focus-info\">\n \n\n \n\n \n\n\n \n</div>\n<div class=\"focus-urls\">\n <a class=\"wildcard-container\" data-wildcard-attrs=\"href\" href=\"http://blast.ncbi.nlm.nih.gov/Blast.cgi?PAGE=Proteins&PROGRAM=blastp&BLAST_PROGRAMS=blastp&QUERY=@!translation!@&LINK_LOC=protein&PAGE_TYPE=BlastSearch\" target=\"_blank\" data-locus=\"ctg40_12\">NCBI BlastP on this gene</a><br>\n <a href=\"http://www.ncbi.nlm.nih.gov/projects/sviewer/?Db=gene&amp;DbFrom=protein&amp;Cmd=Link&amp;noslider=1&amp;id=gnlXBHLDKDCE_40&amp;from=0&amp;to=20528\" target=\"_new\">View genomic context</a><br>\n \n \n \n \n</div>\n<div class=\"focus-clipboard\">\n AA sequence: <span class=\"clipboard-copy wildcard-container\" data-locus=\"ctg40_12\" data-wildcard-attrs=\"data-seq\" data-seq=\"@!translation!@\">Copy to clipboard</span><br>\n Nucleotide sequence: <span class=\"clipboard-copy wildcard-container\" data-locus=\"ctg40_12\" data-wildcard-attrs=\"data-seq\" data-seq=\"@!dna!@\">Copy to clipboard</span><br>\n</div>",
      "dna": "ATGTTAGACAGACTGGCGATACTGTTCATTTTACTGGGCATCTGCACCGCAATCATGATTGCAAAAGACCTCATTCAACACCCTCAGCCCATAAAGATTATGAATCTGGTGTGGCCGCTTACGGGATTGTATATGCCCTTTATTGGCTGGCTGGCATGGTGGTATCTGGGCCGTAAAAGCCGGGCTGTTCTCCCCCTGCATCCCCTGCCCAAAAACCGTACCCCTGGCTTTAAACAGCTTTTTTCTTCAACCAGTCATTGTGCGGCAGGTTGTGTACTTGGCGATATTATCGCGGTGCCGATTATTTCACTGACCAAATCGCTTTCTGTTCACGCAACTCTGGCGACACATGCCATTCTCTCCCTCGGATTATCATTAATCTTTGGCATATTATTTCAGTATCTCGCCGTAAGGCAGATGGCAGGAATGACTTTTTTTCGTGCCGTCTGGCAGGCCATTAAAAGCGATATTTTTTCTCTGATGATTTATCAGGCCGGCATGTTTTTATATATGGCACTGGCGTTGCATTTTATTCTTAACAATCAGATTGAGCCGCTGGTAATACATTTCTGGTTTATGATGCAGCTGGCGTTATTGACCGGCTTCGCCTTTGCATGGCCGGCGAATAAATTCCTGTTGCAGCGTGGAATTAAATTCACCTTTCAGCGTTAA",
      "translation": "MLDRLAILFILLGICTAIMIAKDLIQHPQPIKIMNLVWPLTGLYMPFIGWLAWWYLGRKSRAVLPLHPLPKNRTPGFKQLFSSTSHCAAGCVLGDIIAVPIISLTKSLSVHATLATHAILSLGLSLIFGILFQYLAVRQMAGMTFFRAVWQAIKSDIFSLMIYQAGMFLYMALALHFILNNQIEPLVIHFWFMMQLALLTGFAFAWPANKFLLQRGIKFTFQR",
      "product": ""
     },
     {
      "start": 11082,
      "end": 12479,
      "strand": 1,
      "locus_tag": "ctg40_13",
      "type": "biosynthetic-additional",
      "description": "<div class=\"focus-intro\">\n <strong><span class=\"serif\">ctg40_13</span></strong><br>\n \n <br>\n Locus tag: <span class=\"serif\">ctg40_13</span><br>\n Protein ID: <span class=\"serif\">None</span><br>\n Gene: <span class=\"serif\">None</span><br>\n \n Location: 11,082 - 12,479,\n (total: 1398 nt)<br>\n <br>\n \n  biosynthetic-additional (smcogs) SMCOG1038:phenylalanine-specific permease (Score: 453.9; E-value: 7.7e-138)<br>\n \n</div>\n<div class=\"focus-info\">\n \n\n \n\n \n\n\n \n</div>\n<div class=\"focus-urls\">\n <a class=\"wildcard-container\" data-wildcard-attrs=\"href\" href=\"http://blast.ncbi.nlm.nih.gov/Blast.cgi?PAGE=Proteins&PROGRAM=blastp&BLAST_PROGRAMS=blastp&QUERY=@!translation!@&LINK_LOC=protein&PAGE_TYPE=BlastSearch\" target=\"_blank\" data-locus=\"ctg40_13\">NCBI BlastP on this gene</a><br>\n <a href=\"http://www.ncbi.nlm.nih.gov/projects/sviewer/?Db=gene&amp;DbFrom=protein&amp;Cmd=Link&amp;noslider=1&amp;id=gnlXBHLDKDCE_40&amp;from=1082&amp;to=22479\" target=\"_new\">View genomic context</a><br>\n \n  <a href=\"knownclusterblast/region1/ctg40_13_mibig_hits.html\" target=\"_new\">MiBIG Hits</a><br>\n \n \n \n \n</div>\n<div class=\"focus-clipboard\">\n AA sequence: <span class=\"clipboard-copy wildcard-container\" data-locus=\"ctg40_13\" data-wildcard-attrs=\"data-seq\" data-seq=\"@!translation!@\">Copy to clipboard</span><br>\n Nucleotide sequence: <span class=\"clipboard-copy wildcard-container\" data-locus=\"ctg40_13\" data-wildcard-attrs=\"data-seq\" data-seq=\"@!dna!@\">Copy to clipboard</span><br>\n</div>",
      "dna": "ATGGTTGACCAATCAAATAAAATTCCGCCTGTTAATGAAGCACCTGGCGAACTACGCCGTAACCTGCACAACCGACATATCCAGCTTATTGCCATAGGCGGTGCCATCGGCACAGGGCTGTTCATGGGGTCGGGTAAAACCATCAGTCTGGCAGGTCCTTCAATCATTTTTGTTTATATGATTATTGGTTTTATGCTGTTTTTTGTCATGCGGGCGATGGGCGAGTTGCTGCTGTCCAATCTTGAATACAAATCATTCAGTGACTTTGCCGCCGACCTGTTAGGTCCCTGGGCAGGCTATTTTACCGGCTGGACGTACTGGTTCTGCTGGGTGGTGACCGGTATTGCCGATGTGGTGGCAATTAGCTCCTATTTCCAGTTATGGTTCCCGGACTTTTCCATCTGGATGAGCGCCTTGCTCTGTATCGTGGTATTCCTGACGCTGAATGTTGCCACGGTTAAACTGTTTGGAGAGATGGAGTTCTGGTTTGCCATCATCAAAATCGTCGCTATTATCACGTTGATCGCAACAGGTATTGTGCTGATTGCCATGCACTACCCCTCAACCGGCGGCGGTGTGGCATCGGTCAGTAATATCTGGAGTCATGGCGGAATGTTTCCAAAAGGCCTGAGTGGTTTTTTTGCCGGATTCCAGATTGCGGTATTCGCCTTTGTCGGGATCGAGCTGGTTGGTACAACGGCAGCGGAAACCCACGATCCCCGAAAAGTTCTGCCGCGTGCCATTAACGCCATTCCACTGCGCATCATTATGTTTTATGTCTTCGCACTGTTGGTGATTATGGCGGTGACGCCGTGGGATCAGGTTGTGGCAGATCGCAGTCCGTTTGTGGAAATGTTTGTGTTGATAGGACTGCCTGCTGCTGCCAGCATCGTCAATTTTGTGGTGCTGACCTCGGCGGCATCTTCAGCCAACAGCGGGATTTTTTCCACCAGCCGAATGTTATATGGCATGGCACAGCAAGGTGTCGCTCATCGCCGTTTCGGCCTGCTTTCCCGTCGCGCTGTACCCACCACCGGCCTGTTTTTCTCCTGTTTTTGCCTGCTGGGCGGCGTCGCACTGATTTATCTCATCCCGAACGTGATGAAAGTGTTTACCCTGGTGACCACCGTTTCTGCAATCCTGTTTATGTTTGTCTGGACAATCATCGTCTGCTCTTATCTGGCCTACCGCAGGAAACATCCACAGTTGCATCAGGCGTCCCAGTATAAAATGCCGCTGGGTAAAGTGATGTGCTGGGTCTGCATCGCCTTCTTTGCCTTCGTGCTGGTCCTGCTCTCGCTTCAGGAGGATACCCGTCAGGCACTGATGGTCACCCCCTTGTGGTTTGTTATGCTGGGCATCGGCTGGTTTCTTCGCCAGCGAAAAGCCAACGGATAA",
      "translation": "MVDQSNKIPPVNEAPGELRRNLHNRHIQLIAIGGAIGTGLFMGSGKTISLAGPSIIFVYMIIGFMLFFVMRAMGELLLSNLEYKSFSDFAADLLGPWAGYFTGWTYWFCWVVTGIADVVAISSYFQLWFPDFSIWMSALLCIVVFLTLNVATVKLFGEMEFWFAIIKIVAIITLIATGIVLIAMHYPSTGGGVASVSNIWSHGGMFPKGLSGFFAGFQIAVFAFVGIELVGTTAAETHDPRKVLPRAINAIPLRIIMFYVFALLVIMAVTPWDQVVADRSPFVEMFVLIGLPAAASIVNFVVLTSAASSANSGIFSTSRMLYGMAQQGVAHRRFGLLSRRAVPTTGLFFSCFCLLGGVALIYLIPNVMKVFTLVTTVSAILFMFVWTIIVCSYLAYRRKHPQLHQASQYKMPLGKVMCWVCIAFFAFVLVLLSLQEDTRQALMVTPLWFVMLGIGWFLRQRKANG",
      "product": ""
     },
     {
      "start": 12521,
      "end": 13171,
      "strand": -1,
      "locus_tag": "ctg40_14",
      "type": "regulatory",
      "description": "<div class=\"focus-intro\">\n <strong><span class=\"serif\">ctg40_14</span></strong><br>\n \n <br>\n Locus tag: <span class=\"serif\">ctg40_14</span><br>\n Protein ID: <span class=\"serif\">None</span><br>\n Gene: <span class=\"serif\">None</span><br>\n \n Location: 12,521 - 13,171,\n (total: 651 nt)<br>\n <br>\n \n  regulatory (smcogs) SMCOG1057:TetR family transcriptional regulator (Score: 109.1; E-value: 6.1e-33)<br>\n \n</div>\n<div class=\"focus-info\">\n \n\n \n\n \n\n\n \n</div>\n<div class=\"focus-urls\">\n <a class=\"wildcard-container\" data-wildcard-attrs=\"href\" href=\"http://blast.ncbi.nlm.nih.gov/Blast.cgi?PAGE=Proteins&PROGRAM=blastp&BLAST_PROGRAMS=blastp&QUERY=@!translation!@&LINK_LOC=protein&PAGE_TYPE=BlastSearch\" target=\"_blank\" data-locus=\"ctg40_14\">NCBI BlastP on this gene</a><br>\n <a href=\"http://www.ncbi.nlm.nih.gov/projects/sviewer/?Db=gene&amp;DbFrom=protein&amp;Cmd=Link&amp;noslider=1&amp;id=gnlXBHLDKDCE_40&amp;from=2521&amp;to=23171\" target=\"_new\">View genomic context</a><br>\n \n  <a href=\"knownclusterblast/region1/ctg40_14_mibig_hits.html\" target=\"_new\">MiBIG Hits</a><br>\n \n \n \n \n</div>\n<div class=\"focus-clipboard\">\n AA sequence: <span class=\"clipboard-copy wildcard-container\" data-locus=\"ctg40_14\" data-wildcard-attrs=\"data-seq\" data-seq=\"@!translation!@\">Copy to clipboard</span><br>\n Nucleotide sequence: <span class=\"clipboard-copy wildcard-container\" data-locus=\"ctg40_14\" data-wildcard-attrs=\"data-seq\" data-seq=\"@!dna!@\">Copy to clipboard</span><br>\n</div>",
      "dna": "ATGGTGAATTCATCAAAGATCCCGTCAACAATGCCAACCCGACGTTCAAAGGCGGTTGCCGCGAAAAGAACGGCCATTCTGACTGCGGCGCTGGAGCTGTTCTCCCTTTACGGCTTTCACGGCACCCGTCTTGATAACGTTGCCGAGGGGGCCGATGTATCAAAAACGAACCTGCTTTATTACTTTCCGTCAAAAGAAGCGCTGTATATTGCGGTGCTTAAAGATATTCTGGATATCTGGCTGGCACCTCTGCGGGCGCTACGTAGCGATCAGCAACCGCTGGAAGCCATTCGCAACTATATTCGTCTTAAGCTTGTGGTCTCGCGCGATCATCCGCAGGCGTCAAGATTGTTCTGCATGGAAATGCTGCAAGGTGCCCCGTTGCTGAAAGGGGAACTGGAAGGTGGGCTTCGTGAGCTGGTTGACGAGAAATCGGCCGTTATTGAAGCCTGGATTGCCGGGGGAAAGCTGGTAGCGGTCGAACCTCACCATCTGATCTTTATGCTATGGGCCACCACCCAGCACTATGCTGATTTTGCCAGCCAGGTTGAAGCGATTACCGGCCAGACCCTCAGCGACCCGTCGTTCTTTCAACAGACAGTGGAAAACGTTGAGCGCATGGTGATTGAGGGGATCCGTGTACGCAATTAA",
      "translation": "MVNSSKIPSTMPTRRSKAVAAKRTAILTAALELFSLYGFHGTRLDNVAEGADVSKTNLLYYFPSKEALYIAVLKDILDIWLAPLRALRSDQQPLEAIRNYIRLKLVVSRDHPQASRLFCMEMLQGAPLLKGELEGGLRELVDEKSAVIEAWIAGGKLVAVEPHHLIFMLWATTQHYADFASQVEAITGQTLSDPSFFQQTVENVERMVIEGIRVRN",
      "product": ""
     },
     {
      "start": 13464,
      "end": 14555,
      "strand": 1,
      "locus_tag": "ctg40_15",
      "type": "biosynthetic-additional",
      "description": "<div class=\"focus-intro\">\n <strong><span class=\"serif\">ctg40_15</span></strong><br>\n \n <br>\n Locus tag: <span class=\"serif\">ctg40_15</span><br>\n Protein ID: <span class=\"serif\">None</span><br>\n Gene: <span class=\"serif\">None</span><br>\n \n Location: 13,464 - 14,555,\n (total: 1092 nt)<br>\n <br>\n \n  biosynthetic-additional (smcogs) SMCOG1083:oxidoreductase (Score: 136.2; E-value: 2.6e-41)<br>\n \n</div>\n<div class=\"focus-info\">\n \n\n \n\n \n\n\n \n</div>\n<div class=\"focus-urls\">\n <a class=\"wildcard-container\" data-wildcard-attrs=\"href\" href=\"http://blast.ncbi.nlm.nih.gov/Blast.cgi?PAGE=Proteins&PROGRAM=blastp&BLAST_PROGRAMS=blastp&QUERY=@!translation!@&LINK_LOC=protein&PAGE_TYPE=BlastSearch\" target=\"_blank\" data-locus=\"ctg40_15\">NCBI BlastP on this gene</a><br>\n <a href=\"http://www.ncbi.nlm.nih.gov/projects/sviewer/?Db=gene&amp;DbFrom=protein&amp;Cmd=Link&amp;noslider=1&amp;id=gnlXBHLDKDCE_40&amp;from=3464&amp;to=24555\" target=\"_new\">View genomic context</a><br>\n \n  <a href=\"knownclusterblast/region1/ctg40_15_mibig_hits.html\" target=\"_new\">MiBIG Hits</a><br>\n \n \n \n \n</div>\n<div class=\"focus-clipboard\">\n AA sequence: <span class=\"clipboard-copy wildcard-container\" data-locus=\"ctg40_15\" data-wildcard-attrs=\"data-seq\" data-seq=\"@!translation!@\">Copy to clipboard</span><br>\n Nucleotide sequence: <span class=\"clipboard-copy wildcard-container\" data-locus=\"ctg40_15\" data-wildcard-attrs=\"data-seq\" data-seq=\"@!dna!@\">Copy to clipboard</span><br>\n</div>",
      "dna": "ATGAAAATTGGCGTATTTATCCCGATTGGTAACAACGGCTGGCTGATTTCGACTCACGCGCCGCAATACCTGCCCACTTTTGAGCTGAACAAAGCTATTGTCATGAAGGCTGAGCACTATCATTTCGATTTTGCCCTTTCAATGATCAAGTTGCGTGGTTTTGGCGGCAAAACAGAATTCTGGGACCACAATCTGGAATCATTTACCCTGATGGCTGGTCTGGCCGCCGTCACCTCCCGCATTGAAATCTATGCCACAGCGGCCACCCTCACCCTGCCACCGGCCATCGTGGCGCGGATGGCCTCAACGGTGGATTCCATTTCCGGCGGTCGCTTTGGCGTCAATCTGGTGACAGGCTGGCAAAAACCGGAATACGATCAGATGGGTATGTGGCCCGGAGATGACTATTTTTCCCGTCGCTACGACTATCTGACCGAGTACGTTACCGTACTGCGCGATCTGTGGGGCAACGGCAAATCCGATCTGAAGGGTGAGTTCTTCACCATGAATGACTGCCGTCTTAGCCCCCAACCGCAAAAACCGATGAAAGTGATCTGCGCCGGACAGAGTGACGCAGGAATGGCTTTCTCAGCAAAACATGCCGATTACAACTTCTGTTTTGGCAAGGGCGTCAACACCCCAACCGCCTTCGCCCCAACCGCTGCACGCATGAAAAGCGCCGCTGAAAAGGTCGGACGTGACGTAGGTTCCTATGTCCTGTTTATGATCATCGCCGATGAAACGGACGAGGCCGCACGGGCCAAATGGGAGCACTACAAAGCCGGCGCAGATGAAGAAGCGCTGGCCTGGCTCACCACGCAAAGCCAACAGGATACCCGTTCCGGTAGCGACACCAATGTACGACAGATGGCCGATCCCACTTCGGCAGTCAATATCAACATGGGCACACTGGTTGGATCCTACGCCAGTGTGGCCCGGATGCTGGATGAGGTGGCCACGGTTGAAGGCACGCATGGCGTGTTACTGACCTTTGATGACTTCCTGCAGGGAATTGAGAATTTTGGCGAGCGTATCCAGCCACTGATGACATGCCGCATCAATATCATTGAAGCGGCAAAGGAGGTGGCCTGA",
      "translation": "MKIGVFIPIGNNGWLISTHAPQYLPTFELNKAIVMKAEHYHFDFALSMIKLRGFGGKTEFWDHNLESFTLMAGLAAVTSRIEIYATAATLTLPPAIVARMASTVDSISGGRFGVNLVTGWQKPEYDQMGMWPGDDYFSRRYDYLTEYVTVLRDLWGNGKSDLKGEFFTMNDCRLSPQPQKPMKVICAGQSDAGMAFSAKHADYNFCFGKGVNTPTAFAPTAARMKSAAEKVGRDVGSYVLFMIIADETDEAARAKWEHYKAGADEEALAWLTTQSQQDTRSGSDTNVRQMADPTSAVNINMGTLVGSYASVARMLDEVATVEGTHGVLLTFDDFLQGIENFGERIQPLMTCRINIIEAAKEVA",
      "product": ""
     },
     {
      "start": 14555,
      "end": 15301,
      "strand": 1,
      "locus_tag": "ctg40_16",
      "type": "biosynthetic-additional",
      "description": "<div class=\"focus-intro\">\n <strong><span class=\"serif\">ctg40_16</span></strong><br>\n \n <br>\n Locus tag: <span class=\"serif\">ctg40_16</span><br>\n Protein ID: <span class=\"serif\">None</span><br>\n Gene: <span class=\"serif\">None</span><br>\n \n Location: 14,555 - 15,301,\n (total: 747 nt)<br>\n <br>\n \n  biosynthetic-additional (smcogs) SMCOG1027:isochorismatase (Score: 99.7; E-value: 2.6e-30)<br>\n \n</div>\n<div class=\"focus-info\">\n \n\n \n\n \n\n\n \n</div>\n<div class=\"focus-urls\">\n <a class=\"wildcard-container\" data-wildcard-attrs=\"href\" href=\"http://blast.ncbi.nlm.nih.gov/Blast.cgi?PAGE=Proteins&PROGRAM=blastp&BLAST_PROGRAMS=blastp&QUERY=@!translation!@&LINK_LOC=protein&PAGE_TYPE=BlastSearch\" target=\"_blank\" data-locus=\"ctg40_16\">NCBI BlastP on this gene</a><br>\n <a href=\"http://www.ncbi.nlm.nih.gov/projects/sviewer/?Db=gene&amp;DbFrom=protein&amp;Cmd=Link&amp;noslider=1&amp;id=gnlXBHLDKDCE_40&amp;from=4555&amp;to=25301\" target=\"_new\">View genomic context</a><br>\n \n  <a href=\"knownclusterblast/region1/ctg40_16_mibig_hits.html\" target=\"_new\">MiBIG Hits</a><br>\n \n \n \n \n</div>\n<div class=\"focus-clipboard\">\n AA sequence: <span class=\"clipboard-copy wildcard-container\" data-locus=\"ctg40_16\" data-wildcard-attrs=\"data-seq\" data-seq=\"@!translation!@\">Copy to clipboard</span><br>\n Nucleotide sequence: <span class=\"clipboard-copy wildcard-container\" data-locus=\"ctg40_16\" data-wildcard-attrs=\"data-seq\" data-seq=\"@!dna!@\">Copy to clipboard</span><br>\n</div>",
      "dna": "ATGAGCAGTAAAACGCCTGTCGTGTGCACCACGGCTTCAGTTAAAAACAGTCTGCAACTGCCGGCACGACCGGAAGCGATCGCTTTTCCCCCCGATCAAACCGCGCTGATTGTGGTGGATATGCAAAACGCCTATGCCAGTATCGGAGGCTATCTTGATCTGGCGGGGTTTGATGTGTCAGCCACCCGGCCGGTGATCGATAAAATCAATATTGCCGTCAGGGCAGCACGGGAGGCGGGCATACAGATTATCTGGTTTCAGAATGGCTGGGACAGCCACTATGTTGAAGCCGGTGGCCCAGGCTCGCCCAACTGGCATAAATCAAACGCGCTGAAAACGATGCGTGCCAGACCAGAACTGCAGGGAAAACTGCTTTCCAAAGGCGGTTGGGATTACCACCTGGTGGACCAGCTACAGCCTGAGCCGGAGGATATTGTGCTACCAAAACCACGCTACAGTGGCTTCTTCAACACGCCGCTGGACAGCATGTTGCGTAGCCGTGGTATTCGCCATCTGATTTTTACCGGTATTGCCACCAACGTCTGCGTTGAATCCACCCTGCGTGATGGCTTTTTCCTCGAATATTTCGGCATCGTGCTGGAAGACGCAACCTACCAGGCCGGCCCACCTTTTGCCCAGCAGGCAGCGATTTTCAACATTGAAACCTTCTTTGGCTGGGTATCGGATGTGAATACTTTTTGCGCCACCCTGAAAAATAAAAGTCCGGCACAATGCCAGACAGCATAA",
      "translation": "MSSKTPVVCTTASVKNSLQLPARPEAIAFPPDQTALIVVDMQNAYASIGGYLDLAGFDVSATRPVIDKINIAVRAAREAGIQIIWFQNGWDSHYVEAGGPGSPNWHKSNALKTMRARPELQGKLLSKGGWDYHLVDQLQPEPEDIVLPKPRYSGFFNTPLDSMLRSRGIRHLIFTGIATNVCVESTLRDGFFLEYFGIVLEDATYQAGPPFAQQAAIFNIETFFGWVSDVNTFCATLKNKSPAQCQTA",
      "product": ""
     },
     {
      "start": 15329,
      "end": 15715,
      "strand": 1,
      "locus_tag": "ctg40_17",
      "type": "other",
      "description": "<div class=\"focus-intro\">\n <strong><span class=\"serif\">ctg40_17</span></strong><br>\n \n <br>\n Locus tag: <span class=\"serif\">ctg40_17</span><br>\n Protein ID: <span class=\"serif\">None</span><br>\n Gene: <span class=\"serif\">None</span><br>\n \n Location: 15,329 - 15,715,\n (total: 387 nt)<br>\n <br>\n \n</div>\n<div class=\"focus-info\">\n \n\n \n\n \n\n\n \n</div>\n<div class=\"focus-urls\">\n <a class=\"wildcard-container\" data-wildcard-attrs=\"href\" href=\"http://blast.ncbi.nlm.nih.gov/Blast.cgi?PAGE=Proteins&PROGRAM=blastp&BLAST_PROGRAMS=blastp&QUERY=@!translation!@&LINK_LOC=protein&PAGE_TYPE=BlastSearch\" target=\"_blank\" data-locus=\"ctg40_17\">NCBI BlastP on this gene</a><br>\n <a href=\"http://www.ncbi.nlm.nih.gov/projects/sviewer/?Db=gene&amp;DbFrom=protein&amp;Cmd=Link&amp;noslider=1&amp;id=gnlXBHLDKDCE_40&amp;from=5329&amp;to=25715\" target=\"_new\">View genomic context</a><br>\n \n \n \n \n</div>\n<div class=\"focus-clipboard\">\n AA sequence: <span class=\"clipboard-copy wildcard-container\" data-locus=\"ctg40_17\" data-wildcard-attrs=\"data-seq\" data-seq=\"@!translation!@\">Copy to clipboard</span><br>\n Nucleotide sequence: <span class=\"clipboard-copy wildcard-container\" data-locus=\"ctg40_17\" data-wildcard-attrs=\"data-seq\" data-seq=\"@!dna!@\">Copy to clipboard</span><br>\n</div>",
      "dna": "ATGCCCAAGACGATCATTACCCCTCCGGGCTCCGGCGTTCCTATCGCGCCTTTCGTGCCCGGTACGCTGGCTGATGGCGTGGTTTATGTCTCCGGCACATTGCCGTTTGATAAAGACAATAACGTGGTACACGTAGGCGATGCCGCCGCACAGACACGTCACGTTTTGGAGACCATCAAACGCGTTATCGAAACCGCCGGTGGCACCATGGATGATGTGACCTTTAATTCGATTTTTATCACTGACTGGAGTCACTACGCCGCCATTAATGCGGTCTACGCCGACTATTTCCCCGGAGAGAAACCGGCCCGCTTTTGCATACAGTGCGGCCTGGTAAAACAGGATGCGCTGGTGGAAATTGCCACTGTCGCCCATATCGGCAAGTAA",
      "translation": "MPKTIITPPGSGVPIAPFVPGTLADGVVYVSGTLPFDKDNNVVHVGDAAAQTRHVLETIKRVIETAGGTMDDVTFNSIFITDWSHYAAINAVYADYFPGEKPARFCIQCGLVKQDALVEIATVAHIGK",
      "product": ""
     }
    ],
    "clusters": [
     {
      "start": 5280,
      "end": 5910,
      "tool": "rule-based-clusters",
      "neighbouring_start": 0,
      "neighbouring_end": 15910,
      "product": "hserlactone",
      "category": "other",
      "height": 2,
      "kind": "protocluster",
      "prefix": ""
     }
    ],
    "sites": {
     "ttaCodons": [],
     "bindingSites": []
    },
    "type": "hserlactone",
    "products": [
     "hserlactone"
    ],
    "product_categories": [
     "other"
    ],
    "cssClass": "other hserlactone",
    "anchor": "r40c1"
   },
   {
    "start": 92016,
    "end": 118276,
    "idx": 2,
    "orfs": [
     {
      "start": 93639,
      "end": 95897,
      "strand": -1,
      "locus_tag": "ctg40_79",
      "type": "other",
      "description": "<div class=\"focus-intro\">\n <strong><span class=\"serif\">ctg40_79</span></strong><br>\n \n <br>\n Locus tag: <span class=\"serif\">ctg40_79</span><br>\n Protein ID: <span class=\"serif\">None</span><br>\n Gene: <span class=\"serif\">None</span><br>\n \n Location: 93,639 - 95,897,\n (total: 2259 nt)<br>\n <br>\n \n</div>\n<div class=\"focus-info\">\n \n\n \n\n \n\n\n \n</div>\n<div class=\"focus-urls\">\n <a class=\"wildcard-container\" data-wildcard-attrs=\"href\" href=\"http://blast.ncbi.nlm.nih.gov/Blast.cgi?PAGE=Proteins&PROGRAM=blastp&BLAST_PROGRAMS=blastp&QUERY=@!translation!@&LINK_LOC=protein&PAGE_TYPE=BlastSearch\" target=\"_blank\" data-locus=\"ctg40_79\">NCBI BlastP on this gene</a><br>\n <a href=\"http://www.ncbi.nlm.nih.gov/projects/sviewer/?Db=gene&amp;DbFrom=protein&amp;Cmd=Link&amp;noslider=1&amp;id=gnlXBHLDKDCE_40&amp;from=83639&amp;to=105897\" target=\"_new\">View genomic context</a><br>\n \n \n \n \n</div>\n<div class=\"focus-clipboard\">\n AA sequence: <span class=\"clipboard-copy wildcard-container\" data-locus=\"ctg40_79\" data-wildcard-attrs=\"data-seq\" data-seq=\"@!translation!@\">Copy to clipboard</span><br>\n Nucleotide sequence: <span class=\"clipboard-copy wildcard-container\" data-locus=\"ctg40_79\" data-wildcard-attrs=\"data-seq\" data-seq=\"@!dna!@\">Copy to clipboard</span><br>\n</div>",
      "dna": "ATGCCTTACAGTCTCAGCAGACTGGCGATGTGGATAATTATTGCGACGTTGCCTCTCAACATACTTCCACGGTTACCCGGAGATAAATATGATCCGCTACTGATGGCGGTTGCATTCATTCTGGGCCTGAGCCGTGTCAGGTGCCTGAGGGAGCCAGCCATTATACTGCTGCTGTTGGTTTGGGCAGTGTCACCCGCAAGGAGCTTACTGAAACAAACCACCGCCCTCACTGCACGACCGCAGGAGGTGACCGTACAGATTGAACGGATGCACTCAAAGCGGATGAAATTGCGCATAATTCGCGCAGCAGGGAAGCTGGTATTCCCTCCTGTCCATGCTATGGTGAGCCTGCCAGAAAACGCGCCGTCATTTTGCGCTGGTCAGCGTTGGAAAATGAAACTGCGGCTGAGAGCTGTCCACGCCAACTTAAATGAGGGAGGGTTTGACTCCCAAAAATATGCTGTAGCCAACAGCGTGCCACTAACCGGTAAAATACTGGCTTTACAGCCACTGAAAAAAGGCTGTAGCTGGCGTCAGTGGATTATTCTCCAAAGCCAGAATTACTATCACAGTCTTGCCTGGCAGGGGATTATTTCGGCACTGGCATTTGGCGAACGCGGCGATATCAGCCCTGAGATAAATCAGCTGTTGAGGGAAACCGGGACGGCTCATCTGATGGCCATTTCAGGAATGCACATCAGCCTGGCGGCCAGCTTTGGCTGGTTACTGGCGCGCTGTATCCAGCTGATATTTCCTGCTCACTTGATTGGCTATCGTTTTCCACTCATTTTAAGCCTGATTGTGGCAATGGTTTACACCTGGCTTTCTGGCGGCAACCCGCCGTCAGTGCGCGCGATGCTGGCGCTAAGTGTCTGGAGTACTCTGCGGCTACGCGGTAGATGCTGTAACAATTGGCAGGTATGGCGTGTTTGCATAGGGGCTATTCTCTTCTTTGATCCGTTGAGTATTCTCTCTGACAGTCTGTGGTTGTCAGCCATGGCAGTGGCAGGCTTACTGTGCTGGTATCACTGGTTTCCCCTTCCCGGACGTTTCGCGGTAAAAAGGCGTTGGTTGCCACTACAGCTGCTTCATCTGCAACTGGGTATATTTCTGCTGCTGATGCCGTTACAAATGCAGATTTTTCATGGTATCAGCGTCAGTGCGCTGATAGCCAATCTGTGGGCAGTACCGTCAGTCACCCTTGTTACCGTTCCGCTGATCCTCTGTGCCGTGATGTGTCATGCGCTAACACCGGTCAGTCAGTGGCTGTGGTGGCTGGCCGACAAAACCCTCATGTTGATTTTTACCCCGCTGGCCTTGTTGCCAGCGGGTTGGTTGCCGGTAAGTGATTCGGCCCTGTGGTTTAGCGCATTCACCCTGATGCTGATTTTTACGTGGCGTCTGGGATGGTTGAGTCGTTCTCCCATCACGCTTCTGAGTCTTTGCATTGCCTGTGTTTGCTGGCGTATTGCCGTCCGTCTACCTGAATGGCGGGTTGACATGCTGGATATCGGACATGGTTTATCGGTAGTGATTTCCCGTCATGGTAAAGCGATGGTCTATGACACGGGTAATCGTTGGGAAGGGGGGGATGCGGCAACAGGACAGATTTTGCCCTGGCTAAACTGGCAGGGACTTGAAGTAGAGCAAATTATTCTCAGCCACAATCATCTTGATCACACTGGCGGACTGGAAAGCTTACAGAAAGCGTTTCCGCATGCGGTGTCACGAAGTGAAACGGGCAGAGCCGGCCATTTGCCCTGCCACAGTGGCATAAAATGGCAATGGCAGTCGTTACATTTTGAGGTGCTGTGGCCAGACAGGGGCGAAATGCAATCTGGCAACAATCAATCCTGCGTTATCATGGTAAGCGATGGAAAATGGCGGGTACTGCTGACAGGGGATATCGAGTCACCCGCAGAGCTGAAAATGGTCAGTCGATATCGCCACAGTCTGAAAGCGGATGTCCTGCAGGTGCCTCATCATGGCAGTAGGACTTCATCTTCTCCGCCACTGTTGAGGGCCGTGGCGGGAGAGGTAGCCCTGGCTTCTGCCGCACGCTACAGCGCCTGGAAACTGCCTGCAGAACGCATTATCAAGCGTTACACCGATTATCGCTATCGCTGGTCAGATACCGCCAAAGATGGACAGATAAGCGTACAATTTTTCTCCAGAAACTGGCAGGTATCCGGGTTGAGAGCGCAAATATTACCCCGTTGGTATCATCAGTGGTTTGGCGTACCACGTTATTCCAGGTAG",
      "translation": "MPYSLSRLAMWIIIATLPLNILPRLPGDKYDPLLMAVAFILGLSRVRCLREPAIILLLLVWAVSPARSLLKQTTALTARPQEVTVQIERMHSKRMKLRIIRAAGKLVFPPVHAMVSLPENAPSFCAGQRWKMKLRLRAVHANLNEGGFDSQKYAVANSVPLTGKILALQPLKKGCSWRQWIILQSQNYYHSLAWQGIISALAFGERGDISPEINQLLRETGTAHLMAISGMHISLAASFGWLLARCIQLIFPAHLIGYRFPLILSLIVAMVYTWLSGGNPPSVRAMLALSVWSTLRLRGRCCNNWQVWRVCIGAILFFDPLSILSDSLWLSAMAVAGLLCWYHWFPLPGRFAVKRRWLPLQLLHLQLGIFLLLMPLQMQIFHGISVSALIANLWAVPSVTLVTVPLILCAVMCHALTPVSQWLWWLADKTLMLIFTPLALLPAGWLPVSDSALWFSAFTLMLIFTWRLGWLSRSPITLLSLCIACVCWRIAVRLPEWRVDMLDIGHGLSVVISRHGKAMVYDTGNRWEGGDAATGQILPWLNWQGLEVEQIILSHNHLDHTGGLESLQKAFPHAVSRSETGRAGHLPCHSGIKWQWQSLHFEVLWPDRGEMQSGNNQSCVIMVSDGKWRVLLTGDIESPAELKMVSRYRHSLKADVLQVPHHGSRTSSSPPLLRAVAGEVALASAARYSAWKLPAERIIKRYTDYRYRWSDTAKDGQISVQFFSRNWQVSGLRAQILPRWYHQWFGVPRYSR",
      "product": ""
     },
     {
      "start": 96210,
      "end": 96494,
      "strand": -1,
      "locus_tag": "ctg40_80",
      "type": "other",
      "description": "<div class=\"focus-intro\">\n <strong><span class=\"serif\">ctg40_80</span></strong><br>\n \n <br>\n Locus tag: <span class=\"serif\">ctg40_80</span><br>\n Protein ID: <span class=\"serif\">None</span><br>\n Gene: <span class=\"serif\">None</span><br>\n \n Location: 96,210 - 96,494,\n (total: 285 nt)<br>\n <br>\n \n  other (smcogs) SMCOG1132:DNA-binding protein HU 1 (Score: 105; E-value: 3.1e-32)<br>\n \n</div>\n<div class=\"focus-info\">\n \n\n \n\n \n\n\n \n</div>\n<div class=\"focus-urls\">\n <a class=\"wildcard-container\" data-wildcard-attrs=\"href\" href=\"http://blast.ncbi.nlm.nih.gov/Blast.cgi?PAGE=Proteins&PROGRAM=blastp&BLAST_PROGRAMS=blastp&QUERY=@!translation!@&LINK_LOC=protein&PAGE_TYPE=BlastSearch\" target=\"_blank\" data-locus=\"ctg40_80\">NCBI BlastP on this gene</a><br>\n <a href=\"http://www.ncbi.nlm.nih.gov/projects/sviewer/?Db=gene&amp;DbFrom=protein&amp;Cmd=Link&amp;noslider=1&amp;id=gnlXBHLDKDCE_40&amp;from=86210&amp;to=106494\" target=\"_new\">View genomic context</a><br>\n \n  <a href=\"knownclusterblast/region2/ctg40_80_mibig_hits.html\" target=\"_new\">MiBIG Hits</a><br>\n \n \n \n \n</div>\n<div class=\"focus-clipboard\">\n AA sequence: <span class=\"clipboard-copy wildcard-container\" data-locus=\"ctg40_80\" data-wildcard-attrs=\"data-seq\" data-seq=\"@!translation!@\">Copy to clipboard</span><br>\n Nucleotide sequence: <span class=\"clipboard-copy wildcard-container\" data-locus=\"ctg40_80\" data-wildcard-attrs=\"data-seq\" data-seq=\"@!dna!@\">Copy to clipboard</span><br>\n</div>",
      "dna": "ATGACCAAGTCAGAACTGATAGAAAGACTTGCTGGCCAGCACTCTCATATTCCGGCAAAAGTCGTTGAGGATGCGGTTAAAGAAATGCTGGAGCACATGGCCACTACACTGGCGCAGGGCGAACGCATTGAAATCCGGGGTTTCGGCAGTTTTTCTTTGCACTATCGCGCGCCTCGCACTGGCCGTAACCCAAAAACGGGTGACAAAGTGGAGTTGGAAGGGAAGTATGTTCCTCACTTCAAGCCGGGCAAAGAGCTACGCGATCGCGCAAATATCTACGGCTAA",
      "translation": "MTKSELIERLAGQHSHIPAKVVEDAVKEMLEHMATTLAQGERIEIRGFGSFSLHYRAPRTGRNPKTGDKVELEGKYVPHFKPGKELRDRANIYG",
      "product": ""
     },
     {
      "start": 96585,
      "end": 98333,
      "strand": -1,
      "locus_tag": "ctg40_81",
      "type": "other",
      "description": "<div class=\"focus-intro\">\n <strong><span class=\"serif\">ctg40_81</span></strong><br>\n \n <br>\n Locus tag: <span class=\"serif\">ctg40_81</span><br>\n Protein ID: <span class=\"serif\">None</span><br>\n Gene: <span class=\"serif\">None</span><br>\n \n Location: 96,585 - 98,333,\n (total: 1749 nt)<br>\n <br>\n \n</div>\n<div class=\"focus-info\">\n \n\n \n\n \n\n\n \n</div>\n<div class=\"focus-urls\">\n <a class=\"wildcard-container\" data-wildcard-attrs=\"href\" href=\"http://blast.ncbi.nlm.nih.gov/Blast.cgi?PAGE=Proteins&PROGRAM=blastp&BLAST_PROGRAMS=blastp&QUERY=@!translation!@&LINK_LOC=protein&PAGE_TYPE=BlastSearch\" target=\"_blank\" data-locus=\"ctg40_81\">NCBI BlastP on this gene</a><br>\n <a href=\"http://www.ncbi.nlm.nih.gov/projects/sviewer/?Db=gene&amp;DbFrom=protein&amp;Cmd=Link&amp;noslider=1&amp;id=gnlXBHLDKDCE_40&amp;from=86585&amp;to=108333\" target=\"_new\">View genomic context</a><br>\n \n  <a href=\"knownclusterblast/region2/ctg40_81_mibig_hits.html\" target=\"_new\">MiBIG Hits</a><br>\n \n \n \n \n</div>\n<div class=\"focus-clipboard\">\n AA sequence: <span class=\"clipboard-copy wildcard-container\" data-locus=\"ctg40_81\" data-wildcard-attrs=\"data-seq\" data-seq=\"@!translation!@\">Copy to clipboard</span><br>\n Nucleotide sequence: <span class=\"clipboard-copy wildcard-container\" data-locus=\"ctg40_81\" data-wildcard-attrs=\"data-seq\" data-seq=\"@!dna!@\">Copy to clipboard</span><br>\n</div>",
      "dna": "ATGGGGCATGTGAAACAACCCCACCCGGCAGGATGTCAGGTGGACGTTAAATTGAAGAATCATAAGATTATCAATATGACTGAATCTTTTGCTCAACTCTTTGAAGAGTCCCTGAAAGAAATCGAAACCCGTCCGGGTTCCATTGTTCGTGGTGTTGTTGTCGCTATCGACAAAGACGTCGTTCTTGTTGATGCAGGTCTGAAATCTGAATCTGCAATCCCGGCAGAGCAGTTCAAGAACGCAGCTGGCGAACTGGAAATCCAGGTTGGCGACGAAGTTGACGTAGCGCTGGATGCAGTAGAAGACGGCTTCGGTGAAACTCTGCTGTCCCGTGAGAAAGCTAAACGTCATGAAGCTTGGATCACGCTGGAAAAAGCTTACGAAGAGGCTGAAACTGTTACCGGTGTTATCAACGGCAAAGTCAAGGGCGGCTTCACTGTTGAGCTGAACGGTATTCGTGCGTTCCTGCCAGGTTCTCTGGTTGATGTGCGTCCGGTGCGCGATACTCTGCACCTTGAAGGCAAAGAGCTGGAATTTAAAGTAATCAAGCTGGATCAGAAGCGTAACAACGTGGTGGTATCACGCCGTGCGGTTATCGAATCTGAAAACAGCGCAGAGCGCGATCAGCTGCTGGAAAATCTGCAGGAAGGCATGGAAGTCAAAGGTATCGTTAAGAACCTTACTGACTACGGTGCATTCGTTGATCTGGGCGGCGTTGACGGCCTGCTGCACATCACTGACATGGCATGGAAACGCGTTAAGCATCCAAGCGAGATTGTCAACGTTGGCGACGAAATCACTGTCAAAGTGCTGAAGTTCGACCGCGAGCGTACCCGTGTATCTCTGGGACTGAAACAGCTGGGCGAAGATCCATGGGTCGCTATCGCTAAGCGTTATCCTGAAGGCACCAGGCTGACTGGTCGTGTGACTAACCTGACTGATTACGGCTGCTTCGTTGAAATCGAAGAAGGCGTGGAAGGTCTGGTACACGTTTCAGAAATGGACTGGACCAACAAAAACATTCATCCGTCCAAAGTGGTTAACGTTGGCGATGTTGTTGAGGTTATGGTGCTGGATATCGACGAAGAACGTCGTCGTATCTCTCTGGGTCTGAAGCAGTGCAAATCTAACCCATGGCAGCAGTTCGCAGAAACTCACAACAAGGGCGACCGCGTTGAAGGCAAAATCAAGTCTATCACTGACTTTGGTATCTTCATCGGCCTGGACGGCGGCATCGACGGTCTGGTTCACCTGTCTGATATCTCCTGGAACGCGACCGGAGAAGAAGCCGTTCGTGAATACAAGAAAGGCGACGAAATCGCTGCCGTGGTTCTGCAGGTTGACGCAGAGCGTGAGCGTATCTCCCTTGGCGTTAAGCAACTGGCAGAAGATCCGTTCAACAACTACATCTCTCTGAACAAGAAAGGTGCTATTGTTAACGGTAAAGTAACTGCTGTTGACGCTAAAGGTGCTACAGTTGAACTTGCTGACGGCGTTGAGGGTTACCTGCGCGCTTCAGAAGCTTCTGTTGATCGCGTAGAAGACGCAACGCTGGTTCTGAATGTTGGCGACGATGTTGAAGCCAAATTCACCGGTGTTGACCGTAAAAACCGCGTTGTCAGCCTGTCTGTACGTGCTAAAGACCAGGCAGACGAGAAAGAAGCCATCAACACTGTTAATGCTAAACAGGAAGAAGGTAATTTCTCTAACGCTATGGCTGAAGCATTCAAAGCAGCTAAAGGCGAGTAA",
      "translation": "MGHVKQPHPAGCQVDVKLKNHKIINMTESFAQLFEESLKEIETRPGSIVRGVVVAIDKDVVLVDAGLKSESAIPAEQFKNAAGELEIQVGDEVDVALDAVEDGFGETLLSREKAKRHEAWITLEKAYEEAETVTGVINGKVKGGFTVELNGIRAFLPGSLVDVRPVRDTLHLEGKELEFKVIKLDQKRNNVVVSRRAVIESENSAERDQLLENLQEGMEVKGIVKNLTDYGAFVDLGGVDGLLHITDMAWKRVKHPSEIVNVGDEITVKVLKFDRERTRVSLGLKQLGEDPWVAIAKRYPEGTRLTGRVTNLTDYGCFVEIEEGVEGLVHVSEMDWTNKNIHPSKVVNVGDVVEVMVLDIDEERRRISLGLKQCKSNPWQQFAETHNKGDRVEGKIKSITDFGIFIGLDGGIDGLVHLSDISWNATGEEAVREYKKGDEIAAVVLQVDAERERISLGVKQLAEDPFNNYISLNKKGAIVNGKVTAVDAKGATVELADGVEGYLRASEASVDRVEDATLVLNVGDDVEAKFTGVDRKNRVVSLSVRAKDQADEKEAINTVNAKQEEGNFSNAMAEAFKAAKGE",
      "product": ""
     },
     {
      "start": 98371,
      "end": 99054,
      "strand": -1,
      "locus_tag": "ctg40_82",
      "type": "other",
      "description": "<div class=\"focus-intro\">\n <strong><span class=\"serif\">ctg40_82</span></strong><br>\n \n <br>\n Locus tag: <span class=\"serif\">ctg40_82</span><br>\n Protein ID: <span class=\"serif\">None</span><br>\n Gene: <span class=\"serif\">None</span><br>\n \n Location: 98,371 - 99,054,\n (total: 684 nt)<br>\n <br>\n \n</div>\n<div class=\"focus-info\">\n \n\n \n\n \n\n\n \n</div>\n<div class=\"focus-urls\">\n <a class=\"wildcard-container\" data-wildcard-attrs=\"href\" href=\"http://blast.ncbi.nlm.nih.gov/Blast.cgi?PAGE=Proteins&PROGRAM=blastp&BLAST_PROGRAMS=blastp&QUERY=@!translation!@&LINK_LOC=protein&PAGE_TYPE=BlastSearch\" target=\"_blank\" data-locus=\"ctg40_82\">NCBI BlastP on this gene</a><br>\n <a href=\"http://www.ncbi.nlm.nih.gov/projects/sviewer/?Db=gene&amp;DbFrom=protein&amp;Cmd=Link&amp;noslider=1&amp;id=gnlXBHLDKDCE_40&amp;from=88371&amp;to=109054\" target=\"_new\">View genomic context</a><br>\n \n \n \n \n</div>\n<div class=\"focus-clipboard\">\n AA sequence: <span class=\"clipboard-copy wildcard-container\" data-locus=\"ctg40_82\" data-wildcard-attrs=\"data-seq\" data-seq=\"@!translation!@\">Copy to clipboard</span><br>\n Nucleotide sequence: <span class=\"clipboard-copy wildcard-container\" data-locus=\"ctg40_82\" data-wildcard-attrs=\"data-seq\" data-seq=\"@!dna!@\">Copy to clipboard</span><br>\n</div>",
      "dna": "ATGACGGCTTTAGTCCCGGTGATCACTATTGATGGTCCTAGCGGTGCTGGCAAAGGGACTTTATGCAAAGCGATAGCCGAGGCGTTGCAATGGCATCTGTTGGACTCTGGCGCAATTTACCGCGTGCTGGCGCTGGCAGCCTTGCACCATCAGGTTGATATCACCTCAGAAGAGGCGCTGGTACCTATTGCAGCCCACCTGGATGTACGATTTGTCTCAACTGATGGTGAGATGGAAGTGATCCTTGAAGGAGAAAATGTATCGGGTGAAATCCGTACTCAGGATGTCAGCAACACCGCGTCGAAAGTGGCTGCATTTCCTCGTGTTCGTGAAGCGTTGCTGCGTCGTCAGAGAGCGTTTCGTGATGCACCCGGTCTGATTGCTGACGGACGGGATATGGGAACCGTCGTTTTCCCGGATGCACCGGTGAAAATTTTCCTTGATGCCAGCCCGGAAGAGCGTGCCCATCGGCGTATGCTACAGTTGCAGGATAAAGGCTTTAGTGTTAACTTTGATCGCCTTTTATCCGAGATAAAAGAACGTGACGAGCGGGATCGTAATCGTGCAATTGCGCCGCTACGTCCTGCTGCTAATGCGCTGGTGCTGGATTCTACCAGCATGACTATTGAGCAAGTTATTGAAACTGTGCTCGATCATGCGCGTAAAAAGCTTAGCGCGTTATAG",
      "translation": "MTALVPVITIDGPSGAGKGTLCKAIAEALQWHLLDSGAIYRVLALAALHHQVDITSEEALVPIAAHLDVRFVSTDGEMEVILEGENVSGEIRTQDVSNTASKVAAFPRVREALLRRQRAFRDAPGLIADGRDMGTVVFPDAPVKIFLDASPEERAHRRMLQLQDKGFSVNFDRLLSEIKERDERDRNRAIAPLRPAANALVLDSTSMTIEQVIETVLDHARKKLSAL",
      "product": ""
     },
     {
      "start": 99255,
      "end": 100541,
      "strand": -1,
      "locus_tag": "ctg40_83",
      "type": "other",
      "description": "<div class=\"focus-intro\">\n <strong><span class=\"serif\">ctg40_83</span></strong><br>\n \n <br>\n Locus tag: <span class=\"serif\">ctg40_83</span><br>\n Protein ID: <span class=\"serif\">None</span><br>\n Gene: <span class=\"serif\">None</span><br>\n \n Location: 99,255 - 100,541,\n (total: 1287 nt)<br>\n <br>\n \n</div>\n<div class=\"focus-info\">\n \n\n \n\n \n\n\n \n</div>\n<div class=\"focus-urls\">\n <a class=\"wildcard-container\" data-wildcard-attrs=\"href\" href=\"http://blast.ncbi.nlm.nih.gov/Blast.cgi?PAGE=Proteins&PROGRAM=blastp&BLAST_PROGRAMS=blastp&QUERY=@!translation!@&LINK_LOC=protein&PAGE_TYPE=BlastSearch\" target=\"_blank\" data-locus=\"ctg40_83\">NCBI BlastP on this gene</a><br>\n <a href=\"http://www.ncbi.nlm.nih.gov/projects/sviewer/?Db=gene&amp;DbFrom=protein&amp;Cmd=Link&amp;noslider=1&amp;id=gnlXBHLDKDCE_40&amp;from=89255&amp;to=110541\" target=\"_new\">View genomic context</a><br>\n \n  <a href=\"knownclusterblast/region2/ctg40_83_mibig_hits.html\" target=\"_new\">MiBIG Hits</a><br>\n \n \n \n \n</div>\n<div class=\"focus-clipboard\">\n AA sequence: <span class=\"clipboard-copy wildcard-container\" data-locus=\"ctg40_83\" data-wildcard-attrs=\"data-seq\" data-seq=\"@!translation!@\">Copy to clipboard</span><br>\n Nucleotide sequence: <span class=\"clipboard-copy wildcard-container\" data-locus=\"ctg40_83\" data-wildcard-attrs=\"data-seq\" data-seq=\"@!dna!@\">Copy to clipboard</span><br>\n</div>",
      "dna": "ATGCAGGAATCCCTCACGTTACAACCCATAGCACTTACAGATGGCACCATCAATTTGCCCGGTTCCAAAAGTGTTTCTAACCGTGCCTTGCTGCTGGCTGCACTGGCAAAAGGCACCACGCGCCTTACAAATCTGCTCGACAGCGATGATGTTCGCCATATGCTCAATGCACTTCACCTGTTGGGTGTTAATTACACGCTGTCTGATGATCGTAGGGTATGCGAAGTGATCGGGCGAGGGGGGGCGCTGCATACGGATAAAGCACTGGAACTGTTTTTGGGTAATGCCGGAACCGCAATGCGTCCTCTCGCTGCTGCGCTATGCCTGGGAAATAATGACATTGTCCTCACGGGTGAGCCAAGAATGAAAGAGCGCCCTATTGGGCACCTTGTTGATGCGTTGTGCCAGGGCGGGGCAACGGTGGATTATCTTGAGCAGCAGGGTTACCCGCCACTGCGTATTCGCGGCGGCTTTAGCGGCGGCGAGGTTTCTGTTGAGGGCAGCGTATCCAGCCAGTTTCTGACCGCGTTACTGATGATGGCTCCGCTGGCCAATAAAGAGACGAAAATTGTGATTAAGGGCGATCTTGTTTCGAAGCCCTACATTGATATCACCCTTAATATGATGAAAACCTTCGGTGTCGCGGTAAACAATGACAATTACCGTGAATTCCATATTGCGGCTAATCAACAGTATATCGCACCGGGTGAGTACCTTGTTGAGGGCGATGCTTCTTCTGCTTCTTATTTCCTCGCCGCAGCGGCGATCAGAGGCGGAACGATTAAAGTAACGGGCATTGGACGCAACAGTATGCAGGGAGATATTCGCTTTGCGGACGTACTGGAAAAAATGGGAGCCCGCATAGAATGGGGTGATGACTATATTTCCTGTACGCGTGGCGAGCTTTATGCCATCGATATGGATATGAATCATATTCCTGATGCGGCAATGACAATTGCTACCGTCGCGCTTTTTGCTGAAGGCACCACGGTAATGCGTAATATTTACAACTGGCGGGTTAAGGAAACTGACCGTCTGGCCGCGATGGCGACAGAACTGCGCAAGGTGGGTGCTGAAGTCGAAGAAGGACATGATTATATACGTATTACCCCACCGGACAGCCTCCAGCACGCCGAGATAGGCACCTACAACGATCACCGTATGGCAATGTGTTTCTCACTTGTCGCGCTTTCCTCAACGCCGGTAACGATCCTCGATCCAAAATGTACGGCAAAGACTTTCCCTGATTACTTCGAACAGCTGGCTCGCCTCAGTCAGCCCGCCTAA",
      "translation": "MQESLTLQPIALTDGTINLPGSKSVSNRALLLAALAKGTTRLTNLLDSDDVRHMLNALHLLGVNYTLSDDRRVCEVIGRGGALHTDKALELFLGNAGTAMRPLAAALCLGNNDIVLTGEPRMKERPIGHLVDALCQGGATVDYLEQQGYPPLRIRGGFSGGEVSVEGSVSSQFLTALLMMAPLANKETKIVIKGDLVSKPYIDITLNMMKTFGVAVNNDNYREFHIAANQQYIAPGEYLVEGDASSASYFLAAAAIRGGTIKVTGIGRNSMQGDIRFADVLEKMGARIEWGDDYISCTRGELYAIDMDMNHIPDAAMTIATVALFAEGTTVMRNIYNWRVKETDRLAAMATELRKVGAEVEEGHDYIRITPPDSLQHAEIGTYNDHRMAMCFSLVALSSTPVTILDPKCTAKTFPDYFEQLARLSQPA",
      "product": ""
     },
     {
      "start": 100624,
      "end": 101709,
      "strand": -1,
      "locus_tag": "ctg40_84",
      "type": "biosynthetic-additional",
      "description": "<div class=\"focus-intro\">\n <strong><span class=\"serif\">ctg40_84</span></strong><br>\n \n <br>\n Locus tag: <span class=\"serif\">ctg40_84</span><br>\n Protein ID: <span class=\"serif\">None</span><br>\n Gene: <span class=\"serif\">None</span><br>\n \n Location: 100,624 - 101,709,\n (total: 1086 nt)<br>\n <br>\n \n  biosynthetic-additional (rule-based-clusters) Aminotran_5<br>\n \n</div>\n<div class=\"focus-info\">\n \n\n \n\n \n\n\n \n</div>\n<div class=\"focus-urls\">\n <a class=\"wildcard-container\" data-wildcard-attrs=\"href\" href=\"http://blast.ncbi.nlm.nih.gov/Blast.cgi?PAGE=Proteins&PROGRAM=blastp&BLAST_PROGRAMS=blastp&QUERY=@!translation!@&LINK_LOC=protein&PAGE_TYPE=BlastSearch\" target=\"_blank\" data-locus=\"ctg40_84\">NCBI BlastP on this gene</a><br>\n <a href=\"http://www.ncbi.nlm.nih.gov/projects/sviewer/?Db=gene&amp;DbFrom=protein&amp;Cmd=Link&amp;noslider=1&amp;id=gnlXBHLDKDCE_40&amp;from=90624&amp;to=111709\" target=\"_new\">View genomic context</a><br>\n \n \n \n \n</div>\n<div class=\"focus-clipboard\">\n AA sequence: <span class=\"clipboard-copy wildcard-container\" data-locus=\"ctg40_84\" data-wildcard-attrs=\"data-seq\" data-seq=\"@!translation!@\">Copy to clipboard</span><br>\n Nucleotide sequence: <span class=\"clipboard-copy wildcard-container\" data-locus=\"ctg40_84\" data-wildcard-attrs=\"data-seq\" data-seq=\"@!dna!@\">Copy to clipboard</span><br>\n</div>",
      "dna": "ATGAGTCAGGTTTTCAATTTTAGCTCTGGCCCGGCAATGTTGCCGGTGGAAGTATTGCAACGTGCTGAACAGGAACTCTGTAACTGGCAGGGGCTGGGGACATCGGTAATGGAGATCAGCCACCGCAGTAAAGAGTTTATTCAGGTTGCTGAAGAAGCCGAAAAAGATTTTCGCGATCTGCTAAATATTCCGCAGCATTACAAAGTATTATTTTGCCACGGAGGGGCCCGTGCGCAATTTGCTGCCGTTCCCATGAACCTGCTGGGAAATCATACTTCGGCAGACTATGTTGATGGTGGATACTGGGCGCACAGCGCCATCAAAGAGGCAGCCAGGTACTGCACGCCAAACGTTATTGATGCTAAAACGACGTGCAATGGTTTGCGGGCTATCACCCCAATGAGTGACTGGGCACTTTCTGATGATGCCGCCTATGTTCACTATTGTCCGAACGAAACCATTGACGGTATCGCTATTCATGAAGAGCCTGACTTCGGTGACAGAGTTGTGGTGGCTGATTTGTCGTCTACAATACTTTCCCAGCCGATTGATATTAACCGTTATGGCGTAATTTATGCCGGGGCGCAGAAGAACATTGGCCCGGCGGGTTTAACACTGGTTGTGGTGCGTGAGGATTTACTGGGTAATGCCCATAAAGCGTTACCTTCCATCCTTGACTACCAGGTGCTCAGTGATAACGATTCGATGTTCAATACCCCACCGACGTTCGCATGGTACCTTTCTGGCCTGGTGTTTAAATGGCTTAAGCAGCAAGGTGGTGTGACGGCGCTGGACCAACGCAATCAGGCGAAAGCGGACTTGCTCTATGGTGTCATTGATAAGAGCGATTTCTATCGTAATGATGTAGCCAGTCCAAACCGTTCGCGGATGAATGTGCCTTTCCAGCTGGTCGACTCAGCACTGGATAACGTTTTCCTCAAGGAATCCCTCGCTGCAGGTTTGCATGCGCTTAAAGGCCATCGCGTTGTGGGTGGCATGCGTGCCTCCATCTACAATGCTATGCCACTGGAAGGTGTTCAGGCTTTAACCGATTTTATGGTCGACTTTGAACGCCGTCATGGTTAA",
      "translation": "MSQVFNFSSGPAMLPVEVLQRAEQELCNWQGLGTSVMEISHRSKEFIQVAEEAEKDFRDLLNIPQHYKVLFCHGGARAQFAAVPMNLLGNHTSADYVDGGYWAHSAIKEAARYCTPNVIDAKTTCNGLRAITPMSDWALSDDAAYVHYCPNETIDGIAIHEEPDFGDRVVVADLSSTILSQPIDINRYGVIYAGAQKNIGPAGLTLVVVREDLLGNAHKALPSILDYQVLSDNDSMFNTPPTFAWYLSGLVFKWLKQQGGVTALDQRNQAKADLLYGVIDKSDFYRNDVASPNRSRMNVPFQLVDSALDNVFLKESLAAGLHALKGHRVVGGMRASIYNAMPLEGVQALTDFMVDFERRHG",
      "product": ""
     },
     {
      "start": 102016,
      "end": 103773,
      "strand": 1,
      "locus_tag": "ctg40_85",
      "type": "biosynthetic",
      "description": "<div class=\"focus-intro\">\n <strong><span class=\"serif\">ctg40_85</span></strong><br>\n \n <br>\n Locus tag: <span class=\"serif\">ctg40_85</span><br>\n Protein ID: <span class=\"serif\">None</span><br>\n Gene: <span class=\"serif\">None</span><br>\n \n Location: 102,016 - 103,773,\n (total: 1758 nt)<br>\n <br>\n \n  biosynthetic (rule-based-clusters) thiopeptide: YcaO<br>\n \n</div>\n<div class=\"focus-info\">\n \n\n \n\n \n\n\n \n</div>\n<div class=\"focus-urls\">\n <a class=\"wildcard-container\" data-wildcard-attrs=\"href\" href=\"http://blast.ncbi.nlm.nih.gov/Blast.cgi?PAGE=Proteins&PROGRAM=blastp&BLAST_PROGRAMS=blastp&QUERY=@!translation!@&LINK_LOC=protein&PAGE_TYPE=BlastSearch\" target=\"_blank\" data-locus=\"ctg40_85\">NCBI BlastP on this gene</a><br>\n <a href=\"http://www.ncbi.nlm.nih.gov/projects/sviewer/?Db=gene&amp;DbFrom=protein&amp;Cmd=Link&amp;noslider=1&amp;id=gnlXBHLDKDCE_40&amp;from=92016&amp;to=113773\" target=\"_new\">View genomic context</a><br>\n \n  <a href=\"knownclusterblast/region2/ctg40_85_mibig_hits.html\" target=\"_new\">MiBIG Hits</a><br>\n \n \n \n \n</div>\n<div class=\"focus-clipboard\">\n AA sequence: <span class=\"clipboard-copy wildcard-container\" data-locus=\"ctg40_85\" data-wildcard-attrs=\"data-seq\" data-seq=\"@!translation!@\">Copy to clipboard</span><br>\n Nucleotide sequence: <span class=\"clipboard-copy wildcard-container\" data-locus=\"ctg40_85\" data-wildcard-attrs=\"data-seq\" data-seq=\"@!dna!@\">Copy to clipboard</span><br>\n</div>",
      "dna": "ATGACGCAAACGTATATTCCAGGCAAAGACGCCGCGCTGGAAGATTCCATCGCACGCTTTCAGCAAAAATTACAGGATCTTGGTTTCAATATTGAAGAAGCCTCGTGGCTAAATCCGGTCCCTCATGTCTGGTCAGTGCATATCCGCGATCGTGACTGCCCGCTGTGTTTTACCAACGGCAAAGGTGCCAGCAAAAAAGCGGCACTTGCTTCAGCACTTGGTGAATATTTCGAACGTCTGTCCACCAACTATTTTTTCGCTGATTTCTGGCTGGGTAAATCCATTGCCAACGGGGATTTTGTTCACTATCCCAATGAAAAATGGTTCCCGCTCCCTGAGGACGACACGCTGCCTGAGGGTATCCTCGATCCACGGCTTAGAAAATTCTACGATCCTGAGCAGGAACTGAGCGCCAGCGATTTGATTGACCTGCAATCGGGTAACAGCGATCGTGGAGTTTGTGCTCTGCCATTCATTCGCCAGTCAGATCGGGAAACGGTTTATATTCCGATGAACATCATTGGCAATCTTTATGTATCCAACGGCATGTCTGCGGGTAACACCGCAAACGAAGCGCGCGTGCAGGGTTTGTCTGAAGTCTTTGAGCGCCACATTAAAAACCGCATCATTGCCGAATCCATCAGCCTGCCAGCTATCCCGGATGAAGTACTTAACCGCTATCCTGCCGTTGTTGAAGCCATAGCAAAACTTGAAGAAGAAGGTTTTCCTATCCTCTCCTATGACGCTTCACTCGGTGGTAAATATCCGGTGATTTGCGTGGTGCTGTTTAATCCGGCGAATGGGACCTGCTTTGCCTCTTTCGGTGCCCATCCTGATTTTGGTGTCGCGCTTGAGCGCACCGTAACTGAACTGTTGCAGGGACGCAGCCTGAAAGATCTGGATGTTTTCACCCCACCTACTTTTGATGATGAAGAAGTAGCTGAACATGCCAATCTGGAAACCCACTTTATTGATTCAAGCGGGTTAATATCCTGGGACATGTTTAAAGACGACGCTGACTATCCTTTTGCAGACTGGAGCTTTGCTGGCACCACTGAAGAAGAATTTGCCACGCTAATGGCGATTTTCAGTGATGAAGGCCAGGAGGTTTATATTGCGGATTACCAGCATCTCGACGTATACGCCTGTCGTATTATCGTGCCTGGCATGTCTGATATCTATCCCGCTGAAGACTTACTTCTCGCCAATAATAGTATGGGAGCCTACCTGCGCGGCACTCTGCTTTCCCTGCCAGAAAGTAACTGGAAGAAGGAGGACTACCTCGCGCTGATCGGGCAACTGGACGAAGATGGTCATGATGACTTTACCCGCGTTCGTGAACTGCTTGGGCTGGCTACCGGAAAGGATAATGGCTGGTACACTTTGCGCATTGGCGAACTAAAAGCCATGCTGGCTCTGGCCGGTGGTGATACTGACCAGGCATTGATCTGGACCGAATGGACGATGGAGTTCAACGCGTCCATCTTTACGCCAGACCGGGCTAACTACTATCGTTGCCTGCAAACATTACTATTGCTTAGTTTGGAAAATGAACGCGATCCTTTACAGTACCATCATGCTTTTGTGCGCATGTATGGCCTGGAAGCGGTAGAAGCCGCCTCGGCAGCTGTTAGCGGTGAATTCCCCTTCTATGGATTACAGCCGGTAGATGACAATTTACTGGCATTCCCTGCTCATCAGTCGTTACTGGAAGCTTACGAAAAACTCCAGAAGGCCAAACGCGACCACTGGAAATAA",
      "translation": "MTQTYIPGKDAALEDSIARFQQKLQDLGFNIEEASWLNPVPHVWSVHIRDRDCPLCFTNGKGASKKAALASALGEYFERLSTNYFFADFWLGKSIANGDFVHYPNEKWFPLPEDDTLPEGILDPRLRKFYDPEQELSASDLIDLQSGNSDRGVCALPFIRQSDRETVYIPMNIIGNLYVSNGMSAGNTANEARVQGLSEVFERHIKNRIIAESISLPAIPDEVLNRYPAVVEAIAKLEEEGFPILSYDASLGGKYPVICVVLFNPANGTCFASFGAHPDFGVALERTVTELLQGRSLKDLDVFTPPTFDDEEVAEHANLETHFIDSSGLISWDMFKDDADYPFADWSFAGTTEEEFATLMAIFSDEGQEVYIADYQHLDVYACRIIVPGMSDIYPAEDLLLANNSMGAYLRGTLLSLPESNWKKEDYLALIGQLDEDGHDDFTRVRELLGLATGKDNGWYTLRIGELKAMLALAGGDTDQALIWTEWTMEFNASIFTPDRANYYRCLQTLLLLSLENERDPLQYHHAFVRMYGLEAVEAASAAVSGEFPFYGLQPVDDNLLAFPAHQSLLEAYEKLQKAKRDHWK",
      "product": ""
     },
     {
      "start": 104143,
      "end": 105000,
      "strand": 1,
      "locus_tag": "ctg40_86",
      "type": "other",
      "description": "<div class=\"focus-intro\">\n <strong><span class=\"serif\">ctg40_86</span></strong><br>\n \n <br>\n Locus tag: <span class=\"serif\">ctg40_86</span><br>\n Protein ID: <span class=\"serif\">None</span><br>\n Gene: <span class=\"serif\">None</span><br>\n \n Location: 104,143 - 105,000,\n (total: 858 nt)<br>\n <br>\n \n</div>\n<div class=\"focus-info\">\n \n\n \n\n \n\n\n \n</div>\n<div class=\"focus-urls\">\n <a class=\"wildcard-container\" data-wildcard-attrs=\"href\" href=\"http://blast.ncbi.nlm.nih.gov/Blast.cgi?PAGE=Proteins&PROGRAM=blastp&BLAST_PROGRAMS=blastp&QUERY=@!translation!@&LINK_LOC=protein&PAGE_TYPE=BlastSearch\" target=\"_blank\" data-locus=\"ctg40_86\">NCBI BlastP on this gene</a><br>\n <a href=\"http://www.ncbi.nlm.nih.gov/projects/sviewer/?Db=gene&amp;DbFrom=protein&amp;Cmd=Link&amp;noslider=1&amp;id=gnlXBHLDKDCE_40&amp;from=94143&amp;to=115000\" target=\"_new\">View genomic context</a><br>\n \n \n \n \n</div>\n<div class=\"focus-clipboard\">\n AA sequence: <span class=\"clipboard-copy wildcard-container\" data-locus=\"ctg40_86\" data-wildcard-attrs=\"data-seq\" data-seq=\"@!translation!@\">Copy to clipboard</span><br>\n Nucleotide sequence: <span class=\"clipboard-copy wildcard-container\" data-locus=\"ctg40_86\" data-wildcard-attrs=\"data-seq\" data-seq=\"@!dna!@\">Copy to clipboard</span><br>\n</div>",
      "dna": "GTGAAAGCTGGCAACCCGTTCGATTTGCTTTTACCTTCTGAAATGGCCAAGGTTGCTGAAGAAGCTGGCGTCTGTAAAGCAACAAAACATCCCTTCACTACTTTTTTCCTGGCGATCACAGCTGGGGTATTTATTTCCATCGCTTTTGTCTTCTATATCACTGCCACGACCGGGACAGGAGCCGTCCCTTATGGACTGGCCAGATTAGTTGGCGGGATTTGCTTCTCTCTGGGGTTGATGTTGGTGGTGGTATGTGGAGCCGATCTTTTCACCTCGACCGTGCTCACTATGGTTGCGAAGGCCAGTGGCCGCATCACCTGGGCACAGCTTGCCCGTAACTGGCTTAACGTTTATATCGGTAATTTTTTTGGCGCGATGTTCTTTGTCGGGCTGATCTGGTTTGCTGGCCAACATATGGTCGCAAATGGTGCATGGGGGTTAAATGTTCTGCAAACAGCCGATCACAAAATGCACCATACTTTTTTGGAAGCCGTATGCCTTGGTACGCTGGCTAATTTGATGGTGTGCATGGCGGTCTGGATGAGTTATTCCGGTCGCACACTGACAGATAAAATGTTGGCCATGGTGCTACCGGTAGCCATGTTTGTAGCTAGCGGGTTTGAGCACAGCATTGCTAATATGTTTCTTATTCCAATGGCTATCGTCATCAAAGATTTTGCCTCCCCGGAGTTCTGGCAAGCCGCAGGAACAACCGCTGACCACTTTTCGAGCCTGACCACCAGTAATTTCATCATGGATAATCTGATCCCCGTCACCATCGGCAATATTATCGGTGGAGGATTGTTAGTGGGTCTGACGTACTGGGTTATTTATCTGCGCGATGGCGATCATCACTGA",
      "translation": "VKAGNPFDLLLPSEMAKVAEEAGVCKATKHPFTTFFLAITAGVFISIAFVFYITATTGTGAVPYGLARLVGGICFSLGLMLVVVCGADLFTSTVLTMVAKASGRITWAQLARNWLNVYIGNFFGAMFFVGLIWFAGQHMVANGAWGLNVLQTADHKMHHTFLEAVCLGTLANLMVCMAVWMSYSGRTLTDKMLAMVLPVAMFVASGFEHSIANMFLIPMAIVIKDFASPEFWQAAGTTADHFSSLTTSNFIMDNLIPVTIGNIIGGGLLVGLTYWVIYLRDGDHH",
      "product": ""
     },
     {
      "start": 105086,
      "end": 107368,
      "strand": 1,
      "locus_tag": "ctg40_87",
      "type": "other",
      "description": "<div class=\"focus-intro\">\n <strong><span class=\"serif\">ctg40_87</span></strong><br>\n \n <br>\n Locus tag: <span class=\"serif\">ctg40_87</span><br>\n Protein ID: <span class=\"serif\">None</span><br>\n Gene: <span class=\"serif\">None</span><br>\n \n Location: 105,086 - 107,368,\n (total: 2283 nt)<br>\n <br>\n \n</div>\n<div class=\"focus-info\">\n \n\n \n\n \n\n\n \n</div>\n<div class=\"focus-urls\">\n <a class=\"wildcard-container\" data-wildcard-attrs=\"href\" href=\"http://blast.ncbi.nlm.nih.gov/Blast.cgi?PAGE=Proteins&PROGRAM=blastp&BLAST_PROGRAMS=blastp&QUERY=@!translation!@&LINK_LOC=protein&PAGE_TYPE=BlastSearch\" target=\"_blank\" data-locus=\"ctg40_87\">NCBI BlastP on this gene</a><br>\n <a href=\"http://www.ncbi.nlm.nih.gov/projects/sviewer/?Db=gene&amp;DbFrom=protein&amp;Cmd=Link&amp;noslider=1&amp;id=gnlXBHLDKDCE_40&amp;from=95086&amp;to=117368\" target=\"_new\">View genomic context</a><br>\n \n \n \n \n</div>\n<div class=\"focus-clipboard\">\n AA sequence: <span class=\"clipboard-copy wildcard-container\" data-locus=\"ctg40_87\" data-wildcard-attrs=\"data-seq\" data-seq=\"@!translation!@\">Copy to clipboard</span><br>\n Nucleotide sequence: <span class=\"clipboard-copy wildcard-container\" data-locus=\"ctg40_87\" data-wildcard-attrs=\"data-seq\" data-seq=\"@!dna!@\">Copy to clipboard</span><br>\n</div>",
      "dna": "ATGAGCGAGCACAATGAAAAACAAGCTGCTGCCTGGGATGGCTTCGTACAAGGCGAATGGCAGACCAGCGTTAACGTTCGTGACTTTATCCAGAAGAACTACACACCGTATGAAGGCGATGAAGCATTTCTGAGTGGAGCCACTGAAGCAACCACGGCGCTGTGGGATAAAGTGATGGAAGGCATTAAGCTTGAAAACCGCACCCACGCCCCCGTAGATTTTGATACCGATGTTGCAGCCACCATCACCTCTCATGACGCGGGCTACATCAATAAAAAACTGGAAACCATCGTCGGTCTACAAACAGAAGCACCGTTGAAACGCGCTCTTATTCCGTTTGGCGGCATCAAAATGGTAGAGGGTTCCTGTAAAGTTTACGGTCGTGAGTTAGATCCGGGCCTGAAAAAAATCTTCACGGAATACCGTAAAACTCATAATCAGGGCGTGTTCGACGTTTACACACCGGATATCCTGCGCTGCCGTAAATCTGGAGTGTTAACCGGTTTGCCAGATGCATACGGTCGTGGCCGCATTATCGGCGACTACCGTCGTGTCGCGCTGTACGGTATCGACTTTCTGATGAAAGACAAATTCGCCCAGTTTGCCTCTTTGCAGAGCGATATGGAAAATGGCGTCAACCTGGAAGCGACTATTCGCCTGCGTGAAGAAATTGCCGACCAGCATCACGCTCTACAGCAAATTAAAGCAATGGCAGCGAAATATGGCTGTGATATTTCTGCGCCTGCGGTTACCGCTCAGGAAGCCGTTCAGTGGACCTATTTCGGCTATCTGGCGGCGGTTAAATCGCAGAATGGTGCAGCGATGTCCTTTGGGCGTGTATCAACCTTCCTGGATGTGTACATTGAACGCGACCTGAAGGCAGGTAAAATTACCGAGCAGCAGGCACAGGAACTGATTGACCATCTGGTGATGAAACTCCGCATGGTCCGCTTCCTGCGTACACCGGAATACGATGAACTGTTCTCTGGCGATCCAATTTGGGCGACTGAATCACTGGCAGGAATGGGGGTGGATGGTCGCACACTGGTGACCAAAACCAGTTTCCGCTTCCTGAACACGCTCTACACTATGGGCCCTTCTCCTGAGCCAAACATGACTATTCTGTGGTCTGAAAAACTGCCACAGAACTTTAAGAAATATGCGGCAAAAGTTTCTATTGATACTTCTTCTGTCCAATATGAAAACGATGATCTGATGAGGCCAGACTTTAACAACGATGATTATGCCATCGCATGCTGCGTTAGCCCGATGATCGTTGGTAAACAGATGCAGTTCTTCGGTGCCCGTGCCAACCTGGCAAAAACCATGTTGTATGCCATCAATGGCGGCATCGACGAAAAACTGAAAATGCAGGTTGGCCCAAAAGACGCCCCAATGATGGACGACGTGCTGGACTATGACAAAGTCATGGAGCGCATGGATCACTTTATGGACTGGCTGGCAAAACAGTATGTCACCGCACTCAACATCATCCACTATATGCATGATAAATATAGCTACGAAGCTGCACTGATGGCACTTCACGATCGGGATGTCTACCGTACTATGGCCTGCGGGATCGCCGGACTTTCGGTAGCGGCTGACTCACTGTCGGCGATCAAATACGCGAAAGTATCCCCGGTCCGCGATGAAGATGGCCTGGCCATCGATTTTAAAATCGACGGTGAATATCCGCAGTTTGGTAATAACGATGCTCGCGTGGATGACATTGCCTGCGATCTGGTTGAACGTTTCATGAAGAAAATTCAGAAGCTTCAGACCTATCGTAATGCAATACCAACGCAGTCAGTGCTGACGATTACCTCCAATGTGGTGTACGGTAAGAAAACTGGCAACACGCCTGATGGTCGTCGCGCTGGCGCACCATTTGGACCCGGAGCGAACCCAATGCATGGCCGCGATCAGAAAGGGGCCGTCGCCTCACTGACTTCCGTTGCAAAACTGCCGTTTGCTTATGCCAAAGACGGTATATCTTATACCTTCTCAATCGTACCCAATGCGCTGGGTAAAGATGATGACGTGCGTAAAACCAACCTTGCCGGCCTGATGGATGGCTATTTCCATCACGAAGCCAGTATCGAAGGCGGTCAGCACCTGAACGTTAACGTAATGAACCGTGAGATGCTGTTGGATGCAATGGATAATCCTGAGAAATATCCTCAACTGACAATTCGTGTATCTGGCTACGCCGTTCGGTTTAATTCTTTGACCAAAGAACAGCAGAAGGATGTCATTACCCGCACCTTCACGCAGACAATGTGA",
      "translation": "MSEHNEKQAAAWDGFVQGEWQTSVNVRDFIQKNYTPYEGDEAFLSGATEATTALWDKVMEGIKLENRTHAPVDFDTDVAATITSHDAGYINKKLETIVGLQTEAPLKRALIPFGGIKMVEGSCKVYGRELDPGLKKIFTEYRKTHNQGVFDVYTPDILRCRKSGVLTGLPDAYGRGRIIGDYRRVALYGIDFLMKDKFAQFASLQSDMENGVNLEATIRLREEIADQHHALQQIKAMAAKYGCDISAPAVTAQEAVQWTYFGYLAAVKSQNGAAMSFGRVSTFLDVYIERDLKAGKITEQQAQELIDHLVMKLRMVRFLRTPEYDELFSGDPIWATESLAGMGVDGRTLVTKTSFRFLNTLYTMGPSPEPNMTILWSEKLPQNFKKYAAKVSIDTSSVQYENDDLMRPDFNNDDYAIACCVSPMIVGKQMQFFGARANLAKTMLYAINGGIDEKLKMQVGPKDAPMMDDVLDYDKVMERMDHFMDWLAKQYVTALNIIHYMHDKYSYEAALMALHDRDVYRTMACGIAGLSVAADSLSAIKYAKVSPVRDEDGLAIDFKIDGEYPQFGNNDARVDDIACDLVERFMKKIQKLQTYRNAIPTQSVLTITSNVVYGKKTGNTPDGRRAGAPFGPGANPMHGRDQKGAVASLTSVAKLPFAYAKDGISYTFSIVPNALGKDDDVRKTNLAGLMDGYFHHEASIEGGQHLNVNVMNREMLLDAMDNPEKYPQLTIRVSGYAVRFNSLTKEQQKDVITRTFTQTM",
      "product": ""
     },
     {
      "start": 107536,
      "end": 108276,
      "strand": 1,
      "locus_tag": "ctg40_88",
      "type": "biosynthetic",
      "description": "<div class=\"focus-intro\">\n <strong><span class=\"serif\">ctg40_88</span></strong><br>\n \n <br>\n Locus tag: <span class=\"serif\">ctg40_88</span><br>\n Protein ID: <span class=\"serif\">None</span><br>\n Gene: <span class=\"serif\">None</span><br>\n \n Location: 107,536 - 108,276,\n (total: 741 nt)<br>\n <br>\n \n  biosynthetic (rule-based-clusters) thiopeptide: PF04055<br>\n \n  biosynthetic-additional (rule-based-clusters) Fer4_12<br>\n \n</div>\n<div class=\"focus-info\">\n \n\n \n\n \n\n\n \n</div>\n<div class=\"focus-urls\">\n <a class=\"wildcard-container\" data-wildcard-attrs=\"href\" href=\"http://blast.ncbi.nlm.nih.gov/Blast.cgi?PAGE=Proteins&PROGRAM=blastp&BLAST_PROGRAMS=blastp&QUERY=@!translation!@&LINK_LOC=protein&PAGE_TYPE=BlastSearch\" target=\"_blank\" data-locus=\"ctg40_88\">NCBI BlastP on this gene</a><br>\n <a href=\"http://www.ncbi.nlm.nih.gov/projects/sviewer/?Db=gene&amp;DbFrom=protein&amp;Cmd=Link&amp;noslider=1&amp;id=gnlXBHLDKDCE_40&amp;from=97536&amp;to=118276\" target=\"_new\">View genomic context</a><br>\n \n \n \n \n</div>\n<div class=\"focus-clipboard\">\n AA sequence: <span class=\"clipboard-copy wildcard-container\" data-locus=\"ctg40_88\" data-wildcard-attrs=\"data-seq\" data-seq=\"@!translation!@\">Copy to clipboard</span><br>\n Nucleotide sequence: <span class=\"clipboard-copy wildcard-container\" data-locus=\"ctg40_88\" data-wildcard-attrs=\"data-seq\" data-seq=\"@!dna!@\">Copy to clipboard</span><br>\n</div>",
      "dna": "ATGTCAGTTAAAGGCCGTATCCATTCGTTTGAATCCTGCGGGACCGTTGATGGCCCCGGTATCCGCTTTATTACCTTCTTCCAGGGCTGCCTGATGCGTTGCCTCTACTGTCACAACCGCGACACCTGGGACACGCACGGTGGCAGAGAGGTCACCGTCGAAGAATTGATGAAAGATGTGGTGTCCTATCGCCACTTTATGAACGCTTCCGGTGGCGGTGTGACGGCATCAGGTGGCGAAGCCCTGTTACAGGCGGGTTTTGTCCGCGACTGGTTCCGTGCCTGCCATGCAGAAGGGATAGATACCTGTCTGGACACCAATGGCTTTGTGCGCCGTTACGATCCGGTCATTGATGAATTACTTGAGGTTACCGATCTGGTGATGCTGGATCTGAAACAGATGAACGACGATATTCATCAGATCCTTGTTGGTGTTTCCAACCACCGGACGCTTGAATTTGCCCGTTATCTTGCAAAGAAAAAAGTGCGGACATGGATCCGTTACGTGGTGGTTCCCGGCTACTCTGATGATGATAATTCCGCTCACCGTTTGGGTGAATTCACCCGTGATATGGGCAATGTGGAAAAAATTGAACTGCTACCGTACCACGAGCTGGGTAAACATAAATGGGTTGCGATGGGCTATGAATATAAACTGGATAATACCCATCCCCCCAGCACCGAAACAATGAATCGGATAAAAAACATCCTGGCAGGCTACGGCCACAAAGTAATGTACTGA",
      "translation": "MSVKGRIHSFESCGTVDGPGIRFITFFQGCLMRCLYCHNRDTWDTHGGREVTVEELMKDVVSYRHFMNASGGGVTASGGEALLQAGFVRDWFRACHAEGIDTCLDTNGFVRRYDPVIDELLEVTDLVMLDLKQMNDDIHQILVGVSNHRTLEFARYLAKKKVRTWIRYVVVPGYSDDDNSAHRLGEFTRDMGNVEKIELLPYHELGKHKWVAMGYEYKLDNTHPPSTETMNRIKNILAGYGHKVMY",
      "product": ""
     },
     {
      "start": 108333,
      "end": 109484,
      "strand": -1,
      "locus_tag": "ctg40_89",
      "type": "transport",
      "description": "<div class=\"focus-intro\">\n <strong><span class=\"serif\">ctg40_89</span></strong><br>\n \n <br>\n Locus tag: <span class=\"serif\">ctg40_89</span><br>\n Protein ID: <span class=\"serif\">None</span><br>\n Gene: <span class=\"serif\">None</span><br>\n \n Location: 108,333 - 109,484,\n (total: 1152 nt)<br>\n <br>\n \n  transport (smcogs) SMCOG1169:sugar transport protein (Score: 50.5; E-value: 2.6e-15)<br>\n \n</div>\n<div class=\"focus-info\">\n \n\n \n\n \n\n\n \n</div>\n<div class=\"focus-urls\">\n <a class=\"wildcard-container\" data-wildcard-attrs=\"href\" href=\"http://blast.ncbi.nlm.nih.gov/Blast.cgi?PAGE=Proteins&PROGRAM=blastp&BLAST_PROGRAMS=blastp&QUERY=@!translation!@&LINK_LOC=protein&PAGE_TYPE=BlastSearch\" target=\"_blank\" data-locus=\"ctg40_89\">NCBI BlastP on this gene</a><br>\n <a href=\"http://www.ncbi.nlm.nih.gov/projects/sviewer/?Db=gene&amp;DbFrom=protein&amp;Cmd=Link&amp;noslider=1&amp;id=gnlXBHLDKDCE_40&amp;from=98333&amp;to=119484\" target=\"_new\">View genomic context</a><br>\n \n \n  <a href=\"http://blast.jcvi.org/er-blast/index.cgi?project=transporter;program=blastp;database=pub/transporter.pep;sequence=sequence%%0AMSSWSRPVIALLCGLLLLTISIAVLNTLVPLWLTHNSLPTWQVGMVSSSWYSGNLVGTLLAGGFIKRFGFNRSYYIASVIFALGTVALGFESGLWAWSAWRFIAGIGCALIWVVVESALLCNGTLRNRGQLLAAYMIVYYLGTVSGQLLVSKVSTELMQVIPWVTALVVVAILPLVFTNVTAKDNDEEAAPGRIWPMLRLRSARLGINGCIISGILLGSLYGLMPLYLSHQGMSDATVGYWMALLVSSGIVGQWPVGRLADRYGRLLVLRVQVFVVIIGALAMLSNAAMAPALFVLGGAGFTLYPVAMSWACEKVNHHQLVAMNQALLLSYTIGSLAGPAMTSVLMQDYSDRVLFVMIAIVSLVYLIMLLRKADHHVTPIAHA\" target=\"_new\">TransportDB BLAST on this gene</a><br>\n \n \n \n</div>\n<div class=\"focus-clipboard\">\n AA sequence: <span class=\"clipboard-copy wildcard-container\" data-locus=\"ctg40_89\" data-wildcard-attrs=\"data-seq\" data-seq=\"@!translation!@\">Copy to clipboard</span><br>\n Nucleotide sequence: <span class=\"clipboard-copy wildcard-container\" data-locus=\"ctg40_89\" data-wildcard-attrs=\"data-seq\" data-seq=\"@!dna!@\">Copy to clipboard</span><br>\n</div>",
      "dna": "ATGTCTAGCTGGTCCCGACCCGTAATTGCGCTTCTGTGCGGCCTGCTGCTGCTGACAATCTCTATTGCCGTGCTTAACACCCTGGTGCCCCTCTGGCTTACCCATAATTCACTGCCAACCTGGCAGGTTGGTATGGTCAGCTCCTCATGGTATAGCGGCAACCTGGTCGGTACATTACTGGCTGGCGGATTTATCAAACGTTTTGGTTTCAACCGTAGTTATTATATTGCCTCGGTTATTTTTGCACTGGGTACCGTGGCGCTGGGTTTTGAAAGCGGATTATGGGCATGGTCTGCGTGGCGATTTATTGCCGGTATTGGCTGTGCGCTGATATGGGTGGTGGTGGAAAGTGCGTTGCTTTGCAATGGCACATTGCGTAACCGTGGCCAGTTGCTTGCTGCCTATATGATCGTCTACTACCTCGGAACGGTAAGCGGACAGCTGCTGGTCAGCAAGGTTTCCACCGAACTGATGCAGGTCATTCCGTGGGTGACAGCGTTGGTGGTGGTGGCGATCCTGCCGCTGGTGTTCACCAACGTCACTGCGAAAGACAATGATGAAGAGGCCGCCCCGGGACGTATATGGCCAATGCTACGCTTACGTAGCGCACGGCTGGGAATCAACGGCTGTATCATTTCCGGCATTCTGCTGGGTTCACTATATGGTTTGATGCCGCTCTATCTTTCTCATCAGGGAATGAGTGACGCTACGGTCGGTTACTGGATGGCGTTGTTGGTCAGTTCAGGCATCGTCGGTCAGTGGCCGGTTGGGCGTCTGGCTGACCGTTATGGTCGTCTGCTGGTACTGCGGGTACAGGTTTTTGTGGTTATCATCGGTGCACTCGCGATGCTGAGCAATGCAGCAATGGCACCGGCACTGTTTGTTCTTGGAGGTGCGGGCTTTACCCTTTATCCCGTTGCAATGTCATGGGCCTGTGAGAAAGTTAATCATCATCAACTGGTTGCGATGAATCAGGCGCTGTTACTGAGTTACACTATTGGAAGTCTTGCGGGGCCTGCAATGACCTCGGTACTGATGCAGGATTATTCCGACCGTGTGCTGTTTGTGATGATTGCCATAGTATCGTTGGTTTACCTGATTATGCTGCTGCGTAAAGCCGATCATCACGTTACCCCGATTGCACATGCTTAA",
      "translation": "MSSWSRPVIALLCGLLLLTISIAVLNTLVPLWLTHNSLPTWQVGMVSSSWYSGNLVGTLLAGGFIKRFGFNRSYYIASVIFALGTVALGFESGLWAWSAWRFIAGIGCALIWVVVESALLCNGTLRNRGQLLAAYMIVYYLGTVSGQLLVSKVSTELMQVIPWVTALVVVAILPLVFTNVTAKDNDEEAAPGRIWPMLRLRSARLGINGCIISGILLGSLYGLMPLYLSHQGMSDATVGYWMALLVSSGIVGQWPVGRLADRYGRLLVLRVQVFVVIIGALAMLSNAAMAPALFVLGGAGFTLYPVAMSWACEKVNHHQLVAMNQALLLSYTIGSLAGPAMTSVLMQDYSDRVLFVMIAIVSLVYLIMLLRKADHHVTPIAHA",
      "product": ""
     },
     {
      "start": 109816,
      "end": 111108,
      "strand": -1,
      "locus_tag": "ctg40_90",
      "type": "other",
      "description": "<div class=\"focus-intro\">\n <strong><span class=\"serif\">ctg40_90</span></strong><br>\n \n <br>\n Locus tag: <span class=\"serif\">ctg40_90</span><br>\n Protein ID: <span class=\"serif\">None</span><br>\n Gene: <span class=\"serif\">None</span><br>\n \n Location: 109,816 - 111,108,\n (total: 1293 nt)<br>\n <br>\n \n</div>\n<div class=\"focus-info\">\n \n\n \n\n \n\n\n \n</div>\n<div class=\"focus-urls\">\n <a class=\"wildcard-container\" data-wildcard-attrs=\"href\" href=\"http://blast.ncbi.nlm.nih.gov/Blast.cgi?PAGE=Proteins&PROGRAM=blastp&BLAST_PROGRAMS=blastp&QUERY=@!translation!@&LINK_LOC=protein&PAGE_TYPE=BlastSearch\" target=\"_blank\" data-locus=\"ctg40_90\">NCBI BlastP on this gene</a><br>\n <a href=\"http://www.ncbi.nlm.nih.gov/projects/sviewer/?Db=gene&amp;DbFrom=protein&amp;Cmd=Link&amp;noslider=1&amp;id=gnlXBHLDKDCE_40&amp;from=99816&amp;to=121108\" target=\"_new\">View genomic context</a><br>\n \n  <a href=\"knownclusterblast/region2/ctg40_90_mibig_hits.html\" target=\"_new\">MiBIG Hits</a><br>\n \n \n \n \n</div>\n<div class=\"focus-clipboard\">\n AA sequence: <span class=\"clipboard-copy wildcard-container\" data-locus=\"ctg40_90\" data-wildcard-attrs=\"data-seq\" data-seq=\"@!translation!@\">Copy to clipboard</span><br>\n Nucleotide sequence: <span class=\"clipboard-copy wildcard-container\" data-locus=\"ctg40_90\" data-wildcard-attrs=\"data-seq\" data-seq=\"@!dna!@\">Copy to clipboard</span><br>\n</div>",
      "dna": "ATGCTCGATCCCAATCTGCTGCGTAATGAGCCAGACGCAGTCGCTGAAAAACTGGCACGACGGGGCTTTAAGCTGGATGTTGAAACGTTGCGATTGCAGGAAGAACGTCGCAAGGTTTTGCAGGTTGAAACGGAAACCCTTCAGGCCGAACGTAATTCCCGTTCCAAAACTATCGGTCAGGCCAAAGCGCGTGGAGAAGATATCGAGCCGCTGCGTCAGGAAGTGAACGCGCTGGGCGAACGTCTGGAAGCGGCTAAAACGGAACTGGACAGGTTGCAGAACGAGATCCGTGATGTGGCACTGGCGATCCCTAATATTCCTGCTGATGAAGTACCTCAGGGCAAAGACGACAGTGAAAATCTTGAAGTCAGTCGCTGGGGTGAACCCCGTAAATTTGATTTTCCTGTACGTGATCATGTTGAACTGGGTGAAATGGCCAGCGGGCTGGATTTCGCAATGGGTGCCAAACTGACTGGCTCCCGGTTTGTGGTTATGCAGGGACAAATTGCCCTGATGCACCGCGCACTGAGTCAGTTTATGCTGGATCTGCACAGTGAGCAGCATGGCTATCTGGAAACTTACGTGCCTTATCTGGTTAATCACGCCTCTCTTTATGGAACCGGACAGCTACCTAAATTTGGTGAAGATCTGTTCCATACCCGCCCTCTTGAAGAGCAAGCATCCAGCAGTGATTATGCGCTGATACCCACGTCGGAAGTACCGCTGACCAATATGGTCCGCGATGAAATTCTTGAAGAAGAATCTCTGCCGTTAAAATTTACGGCGCATACGCCCTGCTTCCGCTCTGAAGCGGGTGCCTATGGGCGTGATACCCGTGGTCTGATCCGTATGCACCAGTTTGATAAAGTTGAAATGGTGCATATAACCCGCCCTGAAGACTCCATGCAGGCGCTGGAAGAGTTGGTGGGTCATGCAGAAAAAGTACTGCAATTGCTGCAATTGCCTTACCGCAAAGTATTACTGTGCACGGGAGATATGGGCTTTGGTTCCAGCAAAACTTACGATCTGGAAGTGTGGTTACCGGCACAGGATACCTATCGCGAAATCTCTTCCTGCTCAAATATGGGAGATTTTCAGGCCCGTCGTATGCAGGCCCGTTGCCGCAGTAAAACGGAGAAAAAGCCACGTCTGGTCCACACGCTCAATGGTTCAGGCCTGGCGGTAGGACGTGCGCTGGTTGCGGTGCTGGAAAACTATCAGCAGGCTGATGGTCGGATCGCCGTACCGGAAGTGCTGCGCCCCTATATGAAAGGCCTTGAATTTATCGGCTAA",
      "translation": "MLDPNLLRNEPDAVAEKLARRGFKLDVETLRLQEERRKVLQVETETLQAERNSRSKTIGQAKARGEDIEPLRQEVNALGERLEAAKTELDRLQNEIRDVALAIPNIPADEVPQGKDDSENLEVSRWGEPRKFDFPVRDHVELGEMASGLDFAMGAKLTGSRFVVMQGQIALMHRALSQFMLDLHSEQHGYLETYVPYLVNHASLYGTGQLPKFGEDLFHTRPLEEQASSSDYALIPTSEVPLTNMVRDEILEEESLPLKFTAHTPCFRSEAGAYGRDTRGLIRMHQFDKVEMVHITRPEDSMQALEELVGHAEKVLQLLQLPYRKVLLCTGDMGFGSSKTYDLEVWLPAQDTYREISSCSNMGDFQARRMQARCRSKTEKKPRLVHTLNGSGLAVGRALVAVLENYQQADGRIAVPEVLRPYMKGLEFIG",
      "product": ""
     },
     {
      "start": 111200,
      "end": 112543,
      "strand": -1,
      "locus_tag": "ctg40_91",
      "type": "other",
      "description": "<div class=\"focus-intro\">\n <strong><span class=\"serif\">ctg40_91</span></strong><br>\n \n <br>\n Locus tag: <span class=\"serif\">ctg40_91</span><br>\n Protein ID: <span class=\"serif\">None</span><br>\n Gene: <span class=\"serif\">None</span><br>\n \n Location: 111,200 - 112,543,\n (total: 1344 nt)<br>\n <br>\n \n</div>\n<div class=\"focus-info\">\n \n\n \n\n \n\n\n \n</div>\n<div class=\"focus-urls\">\n <a class=\"wildcard-container\" data-wildcard-attrs=\"href\" href=\"http://blast.ncbi.nlm.nih.gov/Blast.cgi?PAGE=Proteins&PROGRAM=blastp&BLAST_PROGRAMS=blastp&QUERY=@!translation!@&LINK_LOC=protein&PAGE_TYPE=BlastSearch\" target=\"_blank\" data-locus=\"ctg40_91\">NCBI BlastP on this gene</a><br>\n <a href=\"http://www.ncbi.nlm.nih.gov/projects/sviewer/?Db=gene&amp;DbFrom=protein&amp;Cmd=Link&amp;noslider=1&amp;id=gnlXBHLDKDCE_40&amp;from=101200&amp;to=122543\" target=\"_new\">View genomic context</a><br>\n \n \n \n \n</div>\n<div class=\"focus-clipboard\">\n AA sequence: <span class=\"clipboard-copy wildcard-container\" data-locus=\"ctg40_91\" data-wildcard-attrs=\"data-seq\" data-seq=\"@!translation!@\">Copy to clipboard</span><br>\n Nucleotide sequence: <span class=\"clipboard-copy wildcard-container\" data-locus=\"ctg40_91\" data-wildcard-attrs=\"data-seq\" data-seq=\"@!dna!@\">Copy to clipboard</span><br>\n</div>",
      "dna": "GTGAATCTGTCACTGGATTTCTCCCACAACAGTTTTCAGCCGCTGGCCGCCAGGATGCGGCCACGTACCCTGGCAGAGTATGTTGGGCAACAGCATTTGCTGGCAGCCGGTAAACCCCTGCCACGGGCGATAGAGGCTGGGCAGCTACATTCGATGATTTTGTGGGGACCTCCGGGTACGGGAAAAACCACGCTGGCCGGGATCATTGCTCACCATGGTCAGGCCGATGTGGAAAAGCTCTCGGCAGTGACATCCGGTGTGAAAGAGATCCGTGAAGCCATTGAGCGAGCCAGGCAAAACCGCCATGCAGGCCGTCGAACCATTCTGTTTGTTGATGAAGTACACCGATTCAACAAAAGTCAGCAGGATGCATTTTTACCACATATTGAAGATGGCACTGTCACGTTTATTGGCGCCACTACTGAAAATCCGTCCTTTGAGCTGAACTCCGCCTTGCTATCCCGTGCCCGTGTTTACCTGTTGAAATCGTTGACCAGCGACGATATAGAAACTGTGTTGGTGCAGGCGATGAAAGACGTGGATCGTGGCTACGGCAATGAAAATATTCGGTTGCCTGATGAAACACGCAGGGCGCTTGCCGGGCTGGTCAATGGAGACGGCCGCCGGGCGCTCAACACGTTGGAAATGATGGCCGACATGGCCGAAGTGGACAGCAATGGATGCCGTGAGCTGACGCTGCAACTGCTAAATGAAGTGTCGGGAGAACGCAGTGCCAGATTCGATAATAAGGGCGATCGTTATTACGATTTGATTTCGGCACTCCATAAGTCTGTCCGCGGTTCAGCCCCTGATGCTGCTCTGTACTGGTATGCCCGGATTATTACCGCAGGCGGTGACCCCTTATACGTGGCACGTCGGCTACTGGCTATTGCCTCAGAGGATGTGGGCAATGCCGATCCGCGGGCTATGCAGGTTGCTATCGCGGCGTGGGATTGTTTTACCCGGGTGGGTCCCGCAGAAGGTGAGAGGGCTATTGCACAGGCAATTGTTTATCTGGCCTGTGCGCCGAAAAGTAATGCGGTCTATATCGCTTTCAAGGCAGCAATGCGCGATGCACGTGACAAGCCGGATTATGATGTACCGGAACATCTTCGTAATGCGCCAACCACACTGATGAAGGAAATGGGGCTGGGAGAAGAGTACCGCTATGCCCATGATGAGCCAAATGCGTACGCCGCAGGCGAAGATTATTTCCCGTCACCAATGGCGCAAACGCGTTACTATCAACCCACCTCGCGTGGGCTGGAAGGGAAGATTGGCGAAAAGCTGGCCTGGCTTGCGGAACAGGATCATAATAGCCCGATAAAACGCTATCGCAGATAA",
      "translation": "VNLSLDFSHNSFQPLAARMRPRTLAEYVGQQHLLAAGKPLPRAIEAGQLHSMILWGPPGTGKTTLAGIIAHHGQADVEKLSAVTSGVKEIREAIERARQNRHAGRRTILFVDEVHRFNKSQQDAFLPHIEDGTVTFIGATTENPSFELNSALLSRARVYLLKSLTSDDIETVLVQAMKDVDRGYGNENIRLPDETRRALAGLVNGDGRRALNTLEMMADMAEVDSNGCRELTLQLLNEVSGERSARFDNKGDRYYDLISALHKSVRGSAPDAALYWYARIITAGGDPLYVARRLLAIASEDVGNADPRAMQVAIAAWDCFTRVGPAEGERAIAQAIVYLACAPKSNAVYIAFKAAMRDARDKPDYDVPEHLRNAPTTLMKEMGLGEEYRYAHDEPNAYAAGEDYFPSPMAQTRYYQPTSRGLEGKIGEKLAWLAEQDHNSPIKRYRR",
      "product": ""
     },
     {
      "start": 112553,
      "end": 113164,
      "strand": -1,
      "locus_tag": "ctg40_92",
      "type": "other",
      "description": "<div class=\"focus-intro\">\n <strong><span class=\"serif\">ctg40_92</span></strong><br>\n \n <br>\n Locus tag: <span class=\"serif\">ctg40_92</span><br>\n Protein ID: <span class=\"serif\">None</span><br>\n Gene: <span class=\"serif\">None</span><br>\n \n Location: 112,553 - 113,164,\n (total: 612 nt)<br>\n <br>\n \n</div>\n<div class=\"focus-info\">\n \n\n \n\n \n\n\n \n</div>\n<div class=\"focus-urls\">\n <a class=\"wildcard-container\" data-wildcard-attrs=\"href\" href=\"http://blast.ncbi.nlm.nih.gov/Blast.cgi?PAGE=Proteins&PROGRAM=blastp&BLAST_PROGRAMS=blastp&QUERY=@!translation!@&LINK_LOC=protein&PAGE_TYPE=BlastSearch\" target=\"_blank\" data-locus=\"ctg40_92\">NCBI BlastP on this gene</a><br>\n <a href=\"http://www.ncbi.nlm.nih.gov/projects/sviewer/?Db=gene&amp;DbFrom=protein&amp;Cmd=Link&amp;noslider=1&amp;id=gnlXBHLDKDCE_40&amp;from=102553&amp;to=123164\" target=\"_new\">View genomic context</a><br>\n \n \n \n \n</div>\n<div class=\"focus-clipboard\">\n AA sequence: <span class=\"clipboard-copy wildcard-container\" data-locus=\"ctg40_92\" data-wildcard-attrs=\"data-seq\" data-seq=\"@!translation!@\">Copy to clipboard</span><br>\n Nucleotide sequence: <span class=\"clipboard-copy wildcard-container\" data-locus=\"ctg40_92\" data-wildcard-attrs=\"data-seq\" data-seq=\"@!dna!@\">Copy to clipboard</span><br>\n</div>",
      "dna": "ATGAAAAAAATAATGCTCTCCTGCTGCCTGCTGGCGGCATTTACTTCCACCAGCGTGCTGGCTGATGCCTCTTCCGACCTGCAACAGCGTCTGGATAAAGTGAAAAGCTTCCACGCCAGCTTTACTCAGAAAGTGACCGATGCCAGTGGCCAGTCGGTACAGGAAGGTGAGGGTGAACTGTGGGTCAAGCGTCCTGACCTGTTCAACTGGCATATGACAGCCCCGGATGAAAGTATTCTGATATCCGATGGTAAAACGCTGTGGTTCTATAATCCGTTTGTTGAACAGGCCAGCGCAACCTGGCTGAAGGATGCCACCAGCAATACGCCATTTATGCTGATTGCCCGTAATCAAAACAGTGACTGGAAGCAGTACAACATTCGGCAGCAGGGCGACAGTTTTGAACTGACGCCAAAATCGGCCGATGGCAATCTGAAACAATTTACCATTAATGTGTCAACCAGCGGCACCATCCATCAGTTCAGCGCGGTAGAGCAGGACGGCCAGCGCAGTAGCTATGCGTTGAAGAGTCAGCAAAATGGTGCGGTGAGTGCCGATAAATTTCAGTTTACGCCGCCAAAAGGCGTCACGGTGGACGATCAACGTCAGTGA",
      "translation": "MKKIMLSCCLLAAFTSTSVLADASSDLQQRLDKVKSFHASFTQKVTDASGQSVQEGEGELWVKRPDLFNWHMTAPDESILISDGKTLWFYNPFVEQASATWLKDATSNTPFMLIARNQNSDWKQYNIRQQGDSFELTPKSADGNLKQFTINVSTSGTIHQFSAVEQDGQRSSYALKSQQNGAVSADKFQFTPPKGVTVDDQRQ",
      "product": ""
     },
     {
      "start": 113362,
      "end": 116748,
      "strand": -1,
      "locus_tag": "ctg40_93",
      "type": "other",
      "description": "<div class=\"focus-intro\">\n <strong><span class=\"serif\">ctg40_93</span></strong><br>\n \n <br>\n Locus tag: <span class=\"serif\">ctg40_93</span><br>\n Protein ID: <span class=\"serif\">None</span><br>\n Gene: <span class=\"serif\">None</span><br>\n \n Location: 113,362 - 116,748,\n (total: 3387 nt)<br>\n <br>\n \n</div>\n<div class=\"focus-info\">\n \n\n \n\n \n\n\n \n</div>\n<div class=\"focus-urls\">\n <a class=\"wildcard-container\" data-wildcard-attrs=\"href\" href=\"http://blast.ncbi.nlm.nih.gov/Blast.cgi?PAGE=Proteins&PROGRAM=blastp&BLAST_PROGRAMS=blastp&QUERY=@!translation!@&LINK_LOC=protein&PAGE_TYPE=BlastSearch\" target=\"_blank\" data-locus=\"ctg40_93\">NCBI BlastP on this gene</a><br>\n <a href=\"http://www.ncbi.nlm.nih.gov/projects/sviewer/?Db=gene&amp;DbFrom=protein&amp;Cmd=Link&amp;noslider=1&amp;id=gnlXBHLDKDCE_40&amp;from=103362&amp;to=126748\" target=\"_new\">View genomic context</a><br>\n \n \n \n \n</div>\n<div class=\"focus-clipboard\">\n AA sequence: <span class=\"clipboard-copy wildcard-container\" data-locus=\"ctg40_93\" data-wildcard-attrs=\"data-seq\" data-seq=\"@!translation!@\">Copy to clipboard</span><br>\n Nucleotide sequence: <span class=\"clipboard-copy wildcard-container\" data-locus=\"ctg40_93\" data-wildcard-attrs=\"data-seq\" data-seq=\"@!dna!@\">Copy to clipboard</span><br>\n</div>",
      "dna": "ATGCGCTTGAGCCAGGAATACACAGAAGATAAAGAAGTTTCGTTACAACCGCTCAGTAACAGACGGCGTCTGCTTGAAGCCGTACTGATTATTGTTGCTCTGCTCGCCGTCTATCTGATGGTGGCGCTGGTGAGCTTCAACCCATCCGATCCCAGCTGGTCACAGACTGCATGGCACGAACCTATCCATAATTTGGGGGGGGGAGTAGGGGCCTGGCTCGCGGACACGCTGTTTTTCATTTTTGGTGTGATGGCCTATGCCATACCTCCAGTCATTCTTGGCCTGTGCTGGATCGCTTTCCGTCAGCGGCATACGCAGGATTATATCGACTACTTTGCCGTAGCCTTGCGTCTGATAGGGGTTCTGGCACTGGTAGTGACTACCTGTGGTATGGCTGCGCTGAATGCGGATGATATCTGGTATTTTGCCTCCGGCGGTGTCATTGGTAGTTTGCTGAGTAATGCCATGTCAACCTGGTTCAGTGGTGCTGGCGGAACGCTGACCTTGCTGTTTATCTGGGCGGCAGGTCTTACCCTCTACACTGGCTGGTCGTGGTTAACTATCGCTGAGAAAATCGGCGGTGTGGTGATGGGGCTACTGACCTTTGCCAGTAATCGTTCGCGTCAGGATGAACGCTGGCAGGAAGATAAATATCAGCAAGATGAACATGAAGAAGAACAGCACGTGGCGTTTTCTGCTGCGACGCTTGCGCAGCACGCTCGCGACGATGACGATGACAATGATGTGCTGCTGTCTGCATCGAAAAAAGTATGGCACGATGAAAAGCAACGCAGCGAAGAGAACGATCCTTTGGTCAACCTCCCTGCCGTTGCTGCAACTACTGACGACGCCTCTGCTGCAACCCCGTCGCCAGCGTCGTTTGCTGCAAGACACGTTGCGCCGGCCATACCCGCTGTTTCGGCGGCGGCATTGTCAGCGGAACCCCACTTCCCTCAGGCCGTTTCTCAACCACATCAGGCTGCGTCGGTTACTCATGAGGAAAAGACGCCTGAACTTTACCGTTTCACCCTGCCGGATGAAACGCCAGCGCCGTCTGTGCCATTAAATAATGTGGATGATGTTCAGAAAAGGGAAGACTGGCGTGATGCTTCTTCAGCGTTTGATTTTTCATCCCCAACCGTTTCGCAACCTTCTGATGTGAAAAACGGTGGAATTAACAGCGATGCAGCTACAGCCGAAACGCCATTTATGCCGGGCTTTACTGCCACCAGTGAATCAGTGAACACCCAGGTGAAGCAGGGAATTGGTCCTGAATTGCCGCGTCCAAATCCGGTCAAGCTTCCTACGCGGCGGGAGCTGGCCTCGTGGGGAATTAAATTACCTTCGCAGCGAATGGCAGAAGAGAAGGCCAGAGAAGATGAAAAGCGTTTGGAGAATATCCAGCCACACACAGTGACCTCAGACGATGAAGACGCCGAGGCACGGGAACAGTCGCAGTTGCGCGAGGCATTTCTTGCTCAGCAACAGGTGCGTTACGGTGAAGATTTAGCCAGTGATGATGCCGAAGCGCTGGAGCAGGCGGAGTTGGCTCGCCAGTTTGCGACACAACAGCAACAGCGTTATCACCATGCTGACAGCCAGGATGATGGCCCGACTTTCCGTCTGGACACAACAGGGGCTTTTGATTTTTCCCCCATTGACGATCTGGTTGATGATGGCCCGGGTGAGCCGCTGTTTACGCCATCGTTAGTATCTGATGCTGACGTCTTGCAAGAGGCTCCGTGGCAGCAGCACCAGCCTGCTGTACCAACACCGCAAATACCGGCGGTTCAGCCGCCGTCCCCGGTTTCCGCTCCGCGGTCTGAAGAACCTGCACAGCCCGTTGCCGATAGCCTGTTCCATCCTTTCCTGGTGCGCCATGAACAGCCACTGGAAAAACCCACCACACCGCTGCCTACGCTTGATTTGCTGAGTGCTCCTCCGGCAGAAGCCGAGCCGGTGGATATGTTTGCACTGGAGCAAACCGCACGTCTGGTGGAAGCACGGCTGGCTGATTATCGGGTGAAAGCCGAGGTGGTAGGGATCTCTCCCGGTCCGGTTATTACCCGTTTCGAACTGGATCTGGCTCCCGGTGTTAAGGCCGCGCGTATTTCTAATCTGTCCCGCGATCTGGCTCGTTCACTCTCTGCCGTTGCGGTTCGTGTTGTTGAGGTGATCCCCGGCAAGCCTTATGTAGGACTGGAACTCCCTAACAAACATCGTCAGACCGTCTACATGCGTGAAGTGCTGGAGTGTGACAAGTTCCGCGACAATCCTTCCCCACTATCAGTTGTGCTTGGTAAAGATATTGCTGGCCAGCCGGTGGTGGCTGATTTGGCAAAAATGCCGCATTTATTGGTGGCGGGTACTACTGGCTCCGGTAAGTCAGTGGGCGTGAACGCAATGATCATCAGCATGCTCTACAAAGCGACGCCGGAAGATGTGCGTTTTATCATGATCGATCCAAAAATGCTTGAGCTGTCAGTTTATGAAGGCATTCCACACCTGCTTACTGAAGTAGTTACCGACATGAAAGACGCCGCCAATGCGCTGCGCTGGAGCGTTGGCGAAATGGAGCGACGCTATAAGCTGATGTCCGCACTCGGTGTTCGTAACCTTGCAGGCTACAATGAAAAAATTGCTCAGGCGGACGCAATGGGACGGCCCATCCCCGATCCATTCTGGAAGCCTGGCGACAGCATGGACAGCACACCTCCTGTGCTGGAAAAGCTGCCGTACATTGTGGTGCTGGTTGATGAGTTTGCCGATCTGATGATGGCGGTTGGTAAAAAAGTGGAAGAGCTGATTGCCCGTCTGGCACAGAAAGCAAGGGCGGCAGGTATTCATCTGGTTCTGGCAACTCAGCGTCCGTCAGTGGATGTGATTACTGGCCTGATCAAGGCTAATATTCCCACCCGTATTGCCTTCACCGTATCGAGTAAAATTGATTCCCGTACCATCCTCGATCAGGGCGGCGCGGAATCCTTATTAGGGATGGGCGATATGCTTTATATGCCGCCAAACTCTTCAATGCCGGTTCGCGTCCATGGGGCCTTTGTTCGTGATCAAGAGGTTCATGCCGTGGTGCAGGACTGGAAGGCGCGTGGACGTCCCCAGTACATTGACAGCATTACCGCCGGTGAAGAGAGTGAAGGTGGTGGTGCGGGACTTGAGGGTGATGAAGAGCTTGATCCCTTGTTCGATCAGGCGGTGGCCTTCGTTGTTGAAAAGCGTCGGGCGTCAATTTCCGGTGTGCAACGCCAGTTCCGCATTGGTTATAACCGCGCGGCACGCATTATTGAACAAATGGAAGCGCAGGGTATTGTCTCTTCGCCGGGCCATAATGGTAACCGGGAAGTGCTTTCCCCCCCGCCTCACGAGATGTAA",
      "translation": "MRLSQEYTEDKEVSLQPLSNRRRLLEAVLIIVALLAVYLMVALVSFNPSDPSWSQTAWHEPIHNLGGGVGAWLADTLFFIFGVMAYAIPPVILGLCWIAFRQRHTQDYIDYFAVALRLIGVLALVVTTCGMAALNADDIWYFASGGVIGSLLSNAMSTWFSGAGGTLTLLFIWAAGLTLYTGWSWLTIAEKIGGVVMGLLTFASNRSRQDERWQEDKYQQDEHEEEQHVAFSAATLAQHARDDDDDNDVLLSASKKVWHDEKQRSEENDPLVNLPAVAATTDDASAATPSPASFAARHVAPAIPAVSAAALSAEPHFPQAVSQPHQAASVTHEEKTPELYRFTLPDETPAPSVPLNNVDDVQKREDWRDASSAFDFSSPTVSQPSDVKNGGINSDAATAETPFMPGFTATSESVNTQVKQGIGPELPRPNPVKLPTRRELASWGIKLPSQRMAEEKAREDEKRLENIQPHTVTSDDEDAEAREQSQLREAFLAQQQVRYGEDLASDDAEALEQAELARQFATQQQQRYHHADSQDDGPTFRLDTTGAFDFSPIDDLVDDGPGEPLFTPSLVSDADVLQEAPWQQHQPAVPTPQIPAVQPPSPVSAPRSEEPAQPVADSLFHPFLVRHEQPLEKPTTPLPTLDLLSAPPAEAEPVDMFALEQTARLVEARLADYRVKAEVVGISPGPVITRFELDLAPGVKAARISNLSRDLARSLSAVAVRVVEVIPGKPYVGLELPNKHRQTVYMREVLECDKFRDNPSPLSVVLGKDIAGQPVVADLAKMPHLLVAGTTGSGKSVGVNAMIISMLYKATPEDVRFIMIDPKMLELSVYEGIPHLLTEVVTDMKDAANALRWSVGEMERRYKLMSALGVRNLAGYNEKIAQADAMGRPIPDPFWKPGDSMDSTPPVLEKLPYIVVLVDEFADLMMAVGKKVEELIARLAQKARAAGIHLVLATQRPSVDVITGLIKANIPTRIAFTVSSKIDSRTILDQGGAESLLGMGDMLYMPPNSSMPVRVHGAFVRDQEVHAVVQDWKARGRPQYIDSITAGEESEGGGAGLEGDEELDPLFDQAVAFVVEKRRASISGVQRQFRIGYNRAARIIEQMEAQGIVSSPGHNGNREVLSPPPHEM",
      "product": ""
     },
     {
      "start": 116861,
      "end": 117394,
      "strand": -1,
      "locus_tag": "ctg40_94",
      "type": "regulatory",
      "description": "<div class=\"focus-intro\">\n <strong><span class=\"serif\">ctg40_94</span></strong><br>\n \n <br>\n Locus tag: <span class=\"serif\">ctg40_94</span><br>\n Protein ID: <span class=\"serif\">None</span><br>\n Gene: <span class=\"serif\">None</span><br>\n \n Location: 116,861 - 117,394,\n (total: 534 nt)<br>\n <br>\n \n  regulatory (smcogs) SMCOG1120:AsnC family transcriptional regulator (Score: 174.8; E-value: 1.4e-53)<br>\n \n</div>\n<div class=\"focus-info\">\n \n\n \n\n \n\n\n \n</div>\n<div class=\"focus-urls\">\n <a class=\"wildcard-container\" data-wildcard-attrs=\"href\" href=\"http://blast.ncbi.nlm.nih.gov/Blast.cgi?PAGE=Proteins&PROGRAM=blastp&BLAST_PROGRAMS=blastp&QUERY=@!translation!@&LINK_LOC=protein&PAGE_TYPE=BlastSearch\" target=\"_blank\" data-locus=\"ctg40_94\">NCBI BlastP on this gene</a><br>\n <a href=\"http://www.ncbi.nlm.nih.gov/projects/sviewer/?Db=gene&amp;DbFrom=protein&amp;Cmd=Link&amp;noslider=1&amp;id=gnlXBHLDKDCE_40&amp;from=106861&amp;to=127394\" target=\"_new\">View genomic context</a><br>\n \n \n \n \n</div>\n<div class=\"focus-clipboard\">\n AA sequence: <span class=\"clipboard-copy wildcard-container\" data-locus=\"ctg40_94\" data-wildcard-attrs=\"data-seq\" data-seq=\"@!translation!@\">Copy to clipboard</span><br>\n Nucleotide sequence: <span class=\"clipboard-copy wildcard-container\" data-locus=\"ctg40_94\" data-wildcard-attrs=\"data-seq\" data-seq=\"@!dna!@\">Copy to clipboard</span><br>\n</div>",
      "dna": "ATGGCAGGTAAAGGGAAGGTATTAAGAGAGACAATAATAATGGTAGACAATAAAAAACGGCCTGGTAAAGATCTCGATAGAATTGATCGTAACATCCTGAATGAATTACAGAAGGATGGACGTATCTCTAATGTTGAACTCTCCAAGCGGGTGGGATTATCACCGACGCCATGCCTTGAGCGTGTTCGTCGTCTTGAACGTCAGGGATTTATCCTTGGCTACACTGCCCAACTGAATCCACATTATCTGGATGCTTCGCTACTGGTATTCGTTGAGATTACTCTGAATCGAGGCGCGCCAGATGTGTTTGAACAATTTAACGCTGCGGTACAAAAACTTGAGGAAACTCAAGAGTGTCATCTTGTTTCAGGTGATTTCGATTATTTGTTGAAAACGCGCGTTCCTGATATGTCAGCTTACCGTAAGCTGCTCGGTGAAACCTTGCTACGCCTGCCGGGTGTGAACGATACGCGGACTTATGTCGTGATGGAAGAAGTGAAGCAAAGCAACCGGCTGGTCATTAAAACCCGGTAA",
      "translation": "MAGKGKVLRETIIMVDNKKRPGKDLDRIDRNILNELQKDGRISNVELSKRVGLSPTPCLERVRRLERQGFILGYTAQLNPHYLDASLLVFVEITLNRGAPDVFEQFNAAVQKLEETQECHLVSGDFDYLLKTRVPDMSAYRKLLGETLLRLPGVNDTRTYVVMEEVKQSNRLVIKTR",
      "product": ""
     }
    ],
    "clusters": [
     {
      "start": 102015,
      "end": 108276,
      "tool": "rule-based-clusters",
      "neighbouring_start": 92015,
      "neighbouring_end": 118276,
      "product": "thiopeptide",
      "category": "RiPP",
      "height": 2,
      "kind": "protocluster",
      "prefix": ""
     }
    ],
    "sites": {
     "ttaCodons": [],
     "bindingSites": []
    },
    "type": "thiopeptide",
    "products": [
     "thiopeptide"
    ],
    "product_categories": [
     "RiPP"
    ],
    "cssClass": "RiPP thiopeptide",
    "anchor": "r40c2"
   },
   {
    "start": 189393,
    "end": 233283,
    "idx": 3,
    "orfs": [
     {
      "start": 190000,
      "end": 192162,
      "strand": -1,
      "locus_tag": "ctg40_160",
      "type": "other",
      "description": "<div class=\"focus-intro\">\n <strong><span class=\"serif\">ctg40_160</span></strong><br>\n \n <br>\n Locus tag: <span class=\"serif\">ctg40_160</span><br>\n Protein ID: <span class=\"serif\">None</span><br>\n Gene: <span class=\"serif\">None</span><br>\n \n Location: 190,000 - 192,162,\n (total: 2163 nt)<br>\n <br>\n \n</div>\n<div class=\"focus-info\">\n \n\n \n\n \n\n\n \n</div>\n<div class=\"focus-urls\">\n <a class=\"wildcard-container\" data-wildcard-attrs=\"href\" href=\"http://blast.ncbi.nlm.nih.gov/Blast.cgi?PAGE=Proteins&PROGRAM=blastp&BLAST_PROGRAMS=blastp&QUERY=@!translation!@&LINK_LOC=protein&PAGE_TYPE=BlastSearch\" target=\"_blank\" data-locus=\"ctg40_160\">NCBI BlastP on this gene</a><br>\n <a href=\"http://www.ncbi.nlm.nih.gov/projects/sviewer/?Db=gene&amp;DbFrom=protein&amp;Cmd=Link&amp;noslider=1&amp;id=gnlXBHLDKDCE_40&amp;from=180000&amp;to=202162\" target=\"_new\">View genomic context</a><br>\n \n \n \n \n</div>\n<div class=\"focus-clipboard\">\n AA sequence: <span class=\"clipboard-copy wildcard-container\" data-locus=\"ctg40_160\" data-wildcard-attrs=\"data-seq\" data-seq=\"@!translation!@\">Copy to clipboard</span><br>\n Nucleotide sequence: <span class=\"clipboard-copy wildcard-container\" data-locus=\"ctg40_160\" data-wildcard-attrs=\"data-seq\" data-seq=\"@!dna!@\">Copy to clipboard</span><br>\n</div>",
      "dna": "ATGGCGCTGAATACCGCGTTGAGAGCGCAAATAACAGGCTGGTACAAAGCCCTCCAACAGCAGATCCCGGATTTTATTCCCCGTGCGCCACAGCGGCAGATGATCGCCGAAGTGGCGAAGACGCTGGCAGGGGACGATGGCCGGCATCTGGCGATTGAAGCACCGACCGGCGTGGGCAAAACCCTCTCTTATCTGATCCCCGGCATTGCGATCAGCCGTGCACAGGAGAAGCCACTGGTGGTCAGCACTGCCAATGTGGCGTTACAGGACCAGATTTACAGTAAAGACCTGCCGCTGCTGAAGAAAATTATTCCCGATCTGCGCTTTACCGCTGCCTTTGGTCGTGGGCGCTATGTTTGTCCACGCAACCTCTCGGCGCTGGCAACCGATGAGGAAAAGCAGGGAGATTTACTGCTGTTTTATGACGATGCGATGACGGCCAGCAAGGATGAACGGGAGCGCTGTACCCGGCTGGAGAGCGATCTGAAACGCTACCAGTGGGACGGCCTGCGCGATCATTGTGAAGAGTCGATAGAGGACTCGCTCTGGCAGCGTCTCAGCACCGATAAGGCGAACTGTCTGGGCAGCAATTGTCACTGGTTCCGGGAATGCCCATTTTTTGTGGCGCGGCGTGAAATCGAGCACGCAGACGTGGTGGTAGCGAACCACGCGCTGGTGATGGCGGCGCTGGAAACGGAATCGGTGCTACCGCCGCCGAAAAACCTGTTGCTGGTGGTGGATGAAGGGCACCATCTGCCCGACGTGGCGCGGGATGCGCTGGAGATGAACGGTGATATCACCCCCGACTGGTGCGGTGTGCAGCTGGATCTGTTCTGTCGTCTGGTTGAACAGTGTATGGCCCAGTTCCGGCCCAAAAGGCCGCCGCCGTTGGCTCAGTCAGCGCGGCTGACAGCGCACTGCGAGGACGTGCGGGAGCAACTCCGGCAGCTGTCGCAGATCCTCACGCAGTGGCTGCCGTCTGGCAACGAGGAAGGGGAATACCGTTTTGAAATGGGGCGTTTGCCGGAAGAGGTTCAATTACTCTGTGCCAGATTGTTCAGACTCTGTGATGCCCTGCGCGGTCTGGCGGAAGCACTGGTCAACGATCTGAGCGACAAAACCGGGCAGTTCGACGTGGTACGTTTGCACCGCACCCTGTTGCAGATGAACCGTGCTTTGGGCTGGTTTGAGGCCAGCAGCAGGCTTTGGCGGCTGGCGGAGATGGAGCAGGCCTCCGGTGCGCCAGTCTCCAAGTGGGTCACACGGAATAGTCGTGAGGGAACGGCGCATCTGATGTTTCACTGTGCCGGCATTCGCGTCAGCGAACAGCTGGAAAAGCTGCTGTGGCGCAAAATCCCGCATGTGGTATTAACCTCAGCCACCCTGCGCTCTCTCAGAAGTTTTCAACGTTTACAGGAGATGTCCGGGTTAAGCGAAAAAGAGGGAGACCGCTTCGTGGCCCTGGATTCGCCGTTTAACCACCTGGCACAGGGCAAACTGATTATTCCACAGATGCGTCATGAGCCATCGCTGGCCAGTGAAAGTTCACATCTTGCTGAAATGGCGAATTTTTTTCGTCAGCAGATGAAAGCCAACATGCACAAGGGTATTCTGGTGCTGTTTGCCAGCGGGCGGGCGATGCAGCAGTTTATTGCTTATCTGCCCGATCAGCGGCTGATCATGCTGGTGCAGGGGGATAAACCCCGTCCGGCGCTGATTGCCCTGCACCGCAAAAAGGTTGAGCAGGGGAAAACCAGCGTTCTGGTTGGCCTGCAATCTTTTGCTGAAGGGCTGGATTTGAAAGGGGAGCTGCTGTCGCAGGTGCATATTCATAAAATAGCGTTTCCCCCGGTGGACAGCCCGGTTATTCTGACCGAAGGTGAGTGGCTGAAAAGCCTTAAGCGTTATCCGTTTGAGGTACAAAGTTTGCCGAGCGCTTCTTTCAATCTGATTCAGCAGGTCGGCAGGCTGATCCGTAGCCACGAATGTTTTGGCGAAATTGTGATTTATGACCGGCGCTTACTGAGTAAAAGCTACGGTGCACGGCTGCTTGAGGCACTGCCGGTGTTCCCGATTGAGCAACCGCCGCTGCCAGAGGGTGAACTGCCCACGGCCAGCGTTGCTGGCTCAGGGAAAAAAGCATCCCCCCGACGACGGCGCTGA",
      "translation": "MALNTALRAQITGWYKALQQQIPDFIPRAPQRQMIAEVAKTLAGDDGRHLAIEAPTGVGKTLSYLIPGIAISRAQEKPLVVSTANVALQDQIYSKDLPLLKKIIPDLRFTAAFGRGRYVCPRNLSALATDEEKQGDLLLFYDDAMTASKDERERCTRLESDLKRYQWDGLRDHCEESIEDSLWQRLSTDKANCLGSNCHWFRECPFFVARREIEHADVVVANHALVMAALETESVLPPPKNLLLVVDEGHHLPDVARDALEMNGDITPDWCGVQLDLFCRLVEQCMAQFRPKRPPPLAQSARLTAHCEDVREQLRQLSQILTQWLPSGNEEGEYRFEMGRLPEEVQLLCARLFRLCDALRGLAEALVNDLSDKTGQFDVVRLHRTLLQMNRALGWFEASSRLWRLAEMEQASGAPVSKWVTRNSREGTAHLMFHCAGIRVSEQLEKLLWRKIPHVVLTSATLRSLRSFQRLQEMSGLSEKEGDRFVALDSPFNHLAQGKLIIPQMRHEPSLASESSHLAEMANFFRQQMKANMHKGILVLFASGRAMQQFIAYLPDQRLIMLVQGDKPRPALIALHRKKVEQGKTSVLVGLQSFAEGLDLKGELLSQVHIHKIAFPPVDSPVILTEGEWLKSLKRYPFEVQSLPSASFNLIQQVGRLIRSHECFGEIVIYDRRLLSKSYGARLLEALPVFPIEQPPLPEGELPTASVAGSGKKASPRRRR",
      "product": ""
     },
     {
      "start": 192899,
      "end": 193474,
      "strand": -1,
      "locus_tag": "ctg40_161",
      "type": "other",
      "description": "<div class=\"focus-intro\">\n <strong><span class=\"serif\">ctg40_161</span></strong><br>\n \n <br>\n Locus tag: <span class=\"serif\">ctg40_161</span><br>\n Protein ID: <span class=\"serif\">None</span><br>\n Gene: <span class=\"serif\">None</span><br>\n \n Location: 192,899 - 193,474,\n (total: 576 nt)<br>\n <br>\n \n</div>\n<div class=\"focus-info\">\n \n\n \n\n \n\n\n \n</div>\n<div class=\"focus-urls\">\n <a class=\"wildcard-container\" data-wildcard-attrs=\"href\" href=\"http://blast.ncbi.nlm.nih.gov/Blast.cgi?PAGE=Proteins&PROGRAM=blastp&BLAST_PROGRAMS=blastp&QUERY=@!translation!@&LINK_LOC=protein&PAGE_TYPE=BlastSearch\" target=\"_blank\" data-locus=\"ctg40_161\">NCBI BlastP on this gene</a><br>\n <a href=\"http://www.ncbi.nlm.nih.gov/projects/sviewer/?Db=gene&amp;DbFrom=protein&amp;Cmd=Link&amp;noslider=1&amp;id=gnlXBHLDKDCE_40&amp;from=182899&amp;to=203474\" target=\"_new\">View genomic context</a><br>\n \n \n \n \n</div>\n<div class=\"focus-clipboard\">\n AA sequence: <span class=\"clipboard-copy wildcard-container\" data-locus=\"ctg40_161\" data-wildcard-attrs=\"data-seq\" data-seq=\"@!translation!@\">Copy to clipboard</span><br>\n Nucleotide sequence: <span class=\"clipboard-copy wildcard-container\" data-locus=\"ctg40_161\" data-wildcard-attrs=\"data-seq\" data-seq=\"@!dna!@\">Copy to clipboard</span><br>\n</div>",
      "dna": "ATGTTGAAGACGCTTTCAGGAGCCGTACTTTCTGCCACTCTGCTGGTGGGGGCTGCTCAGGCAGAAACGCATTCTCTTTCAGCTGGTTACGCTTATCAGGAAGTAAAGCATTTCAACCACTTCGCGGGTATTAATCTGAAATACCGCTACGAATTCAATGCCAGATATGGCCTGATTGGCTCATTCAGTTTTATCTCCGGTAGCGACCCTTACCAGGCCCTCAGCAGCACGGGCAATACGGTGAAAAACAATCTCCGGGTGAAAACCACCAGCATACTGGCCGGCCCCGCTTATCGGATAAACCGCCATGTCAGTATTTACGGGCTGGTTGGGGTAAATAATGCCCAGGTCAGCTACGCTCCATTGCGTGATGAATCGCTCAGGCGTCCCTATGCCGGTGACGATACTCTCTCCATGATGAAGCACAAAACCCGGTTTGCCTGGGGCGGTGGCCTGCAAATTAATCCGCTCGATTATCTGGTGCTGGATCTGGGCTATGAAGGAACACGTGGCAGCATTCACGGCAAACAATACACTATGAGCGGCTTCAATATCGGCATGGGCTACTCGTTTTGA",
      "translation": "MLKTLSGAVLSATLLVGAAQAETHSLSAGYAYQEVKHFNHFAGINLKYRYEFNARYGLIGSFSFISGSDPYQALSSTGNTVKNNLRVKTTSILAGPAYRINRHVSIYGLVGVNNAQVSYAPLRDESLRRPYAGDDTLSMMKHKTRFAWGGGLQINPLDYLVLDLGYEGTRGSIHGKQYTMSGFNIGMGYSF",
      "product": ""
     },
     {
      "start": 193898,
      "end": 194425,
      "strand": -1,
      "locus_tag": "ctg40_162",
      "type": "other",
      "description": "<div class=\"focus-intro\">\n <strong><span class=\"serif\">ctg40_162</span></strong><br>\n \n <br>\n Locus tag: <span class=\"serif\">ctg40_162</span><br>\n Protein ID: <span class=\"serif\">None</span><br>\n Gene: <span class=\"serif\">None</span><br>\n \n Location: 193,898 - 194,425,\n (total: 528 nt)<br>\n <br>\n \n</div>\n<div class=\"focus-info\">\n \n\n \n\n \n\n\n \n</div>\n<div class=\"focus-urls\">\n <a class=\"wildcard-container\" data-wildcard-attrs=\"href\" href=\"http://blast.ncbi.nlm.nih.gov/Blast.cgi?PAGE=Proteins&PROGRAM=blastp&BLAST_PROGRAMS=blastp&QUERY=@!translation!@&LINK_LOC=protein&PAGE_TYPE=BlastSearch\" target=\"_blank\" data-locus=\"ctg40_162\">NCBI BlastP on this gene</a><br>\n <a href=\"http://www.ncbi.nlm.nih.gov/projects/sviewer/?Db=gene&amp;DbFrom=protein&amp;Cmd=Link&amp;noslider=1&amp;id=gnlXBHLDKDCE_40&amp;from=183898&amp;to=204425\" target=\"_new\">View genomic context</a><br>\n \n \n \n \n</div>\n<div class=\"focus-clipboard\">\n AA sequence: <span class=\"clipboard-copy wildcard-container\" data-locus=\"ctg40_162\" data-wildcard-attrs=\"data-seq\" data-seq=\"@!translation!@\">Copy to clipboard</span><br>\n Nucleotide sequence: <span class=\"clipboard-copy wildcard-container\" data-locus=\"ctg40_162\" data-wildcard-attrs=\"data-seq\" data-seq=\"@!dna!@\">Copy to clipboard</span><br>\n</div>",
      "dna": "ATGCGTGATCTTTCTTATCAACGTTTGGATACTGACCAGGCTCAAAACGAACTTCCGTCATTGCTCCATGTGCTCGGCGGCTGTGTTGAGGAAGGGGCCAGCGTGGGATTTATCAGCATGGATCCGCAACCTATGCGCCAGTTCTGGCTGGGTGCGATTGACAGTCTTGTCAGTGGAGAAAAACAGCTGCTGGTTGCCCGCCAGAACGGCACGGTAGTGGGCACGGTTATTGTGGCGCGGGTGATGACGCCCAATGGCCAGCACCGTGCTGAAATTTGTAAACTGCTGGTGCATCCTGATGCACGGCGGCAGGGGATCGCCAGAGAGCTGTTGAAGCGGGCTGAAGATCTGGCGAAAGCGGCGGGCGTAACGTTGCTGGTGCTTGATACGCGTAGTGGTGATGTGGCAGAACAGCTTTACCTGACTGAGGGCTGGCAGATGAGTGGCAGCATCCCCGCCTATGCGCTTTCCACTGAAGGCGCACTCGATGCCACCACGGTAATGTTCAAGCAATTAGCCCCGGTGTAA",
      "translation": "MRDLSYQRLDTDQAQNELPSLLHVLGGCVEEGASVGFISMDPQPMRQFWLGAIDSLVSGEKQLLVARQNGTVVGTVIVARVMTPNGQHRAEICKLLVHPDARRQGIARELLKRAEDLAKAAGVTLLVLDTRSGDVAEQLYLTEGWQMSGSIPAYALSTEGALDATTVMFKQLAPV",
      "product": ""
     },
     {
      "start": 194614,
      "end": 195348,
      "strand": 1,
      "locus_tag": "ctg40_163",
      "type": "regulatory",
      "description": "<div class=\"focus-intro\">\n <strong><span class=\"serif\">ctg40_163</span></strong><br>\n \n <br>\n Locus tag: <span class=\"serif\">ctg40_163</span><br>\n Protein ID: <span class=\"serif\">None</span><br>\n Gene: <span class=\"serif\">None</span><br>\n \n Location: 194,614 - 195,348,\n (total: 735 nt)<br>\n <br>\n \n  regulatory (smcogs) SMCOG1171:transcriptional regulator, MerR family (Score: 55.9; E-value: 1.2e-16)<br>\n \n</div>\n<div class=\"focus-info\">\n \n\n \n\n \n\n\n \n</div>\n<div class=\"focus-urls\">\n <a class=\"wildcard-container\" data-wildcard-attrs=\"href\" href=\"http://blast.ncbi.nlm.nih.gov/Blast.cgi?PAGE=Proteins&PROGRAM=blastp&BLAST_PROGRAMS=blastp&QUERY=@!translation!@&LINK_LOC=protein&PAGE_TYPE=BlastSearch\" target=\"_blank\" data-locus=\"ctg40_163\">NCBI BlastP on this gene</a><br>\n <a href=\"http://www.ncbi.nlm.nih.gov/projects/sviewer/?Db=gene&amp;DbFrom=protein&amp;Cmd=Link&amp;noslider=1&amp;id=gnlXBHLDKDCE_40&amp;from=184614&amp;to=205348\" target=\"_new\">View genomic context</a><br>\n \n \n \n \n</div>\n<div class=\"focus-clipboard\">\n AA sequence: <span class=\"clipboard-copy wildcard-container\" data-locus=\"ctg40_163\" data-wildcard-attrs=\"data-seq\" data-seq=\"@!translation!@\">Copy to clipboard</span><br>\n Nucleotide sequence: <span class=\"clipboard-copy wildcard-container\" data-locus=\"ctg40_163\" data-wildcard-attrs=\"data-seq\" data-seq=\"@!dna!@\">Copy to clipboard</span><br>\n</div>",
      "dna": "ATGACACTTTACAGTATTGGCGATGTTGCCGAACGCTGTGGCATCAACCCGGTTACTCTTCGCGCCTGGCAGCGCCGCTACGGCTTGCTAAAACCTCAGCGCACTGAGGGTGGACACCGGCAATTTGACGATGAGGATATTCAGCGCATTGAAGACATTAAGCGCTGGATCGAAAGCGGTGTCCCCGTTGGAAAAGTAAAAGCCCTTATCGAGGGAGAAAGCATTAGCAGAAGTGATGAATGGGTAAAAATCCAGGATGACATGATCACCGTTTTACGTCATGTCAAACCGGCCAAACTGAGAGCCAAAATTGCGTCACTGGGCCGTGAAACACCGGCAGATTTGCTTATTGACCGTGTTTTTATTCCTGTAAGACAGCGCCTTGGGCTGGATCAAAAGACTGCCCGTATGATGTGCAGTTTGTTTGATGGTGCTTTAATTGATTATGTCGCCTTTTGTTTAACCGGCAGCAGGAAAAAGTCCGGTCAGGATGCACTGATTATTGGCTGGGGTACAGAAGACAGGACGCGGATCTGGCTTGAAGCATGGCGTCTCTCCCAACAGGGGTGGCGAATGGACGTTCTGGCTGAACCACTGGAACTTCCCCGACCTGAACTGTTTCCGGGCCAGCATGTTTTCATTTTTACAGGAAAACCGCCGACGCGACGTCAGGAGGAACAGCTCAGCCAGTGGCAGGAACAAGGGCTACAGGTGGTATTTCAGGGTACTCCCTGA",
      "translation": "MTLYSIGDVAERCGINPVTLRAWQRRYGLLKPQRTEGGHRQFDDEDIQRIEDIKRWIESGVPVGKVKALIEGESISRSDEWVKIQDDMITVLRHVKPAKLRAKIASLGRETPADLLIDRVFIPVRQRLGLDQKTARMMCSLFDGALIDYVAFCLTGSRKKSGQDALIIGWGTEDRTRIWLEAWRLSQQGWRMDVLAEPLELPRPELFPGQHVFIFTGKPPTRRQEEQLSQWQEQGLQVVFQGTP",
      "product": ""
     },
     {
      "start": 195357,
      "end": 195788,
      "strand": 1,
      "locus_tag": "ctg40_164",
      "type": "other",
      "description": "<div class=\"focus-intro\">\n <strong><span class=\"serif\">ctg40_164</span></strong><br>\n \n <br>\n Locus tag: <span class=\"serif\">ctg40_164</span><br>\n Protein ID: <span class=\"serif\">None</span><br>\n Gene: <span class=\"serif\">None</span><br>\n \n Location: 195,357 - 195,788,\n (total: 432 nt)<br>\n <br>\n \n</div>\n<div class=\"focus-info\">\n \n\n \n\n \n\n\n \n</div>\n<div class=\"focus-urls\">\n <a class=\"wildcard-container\" data-wildcard-attrs=\"href\" href=\"http://blast.ncbi.nlm.nih.gov/Blast.cgi?PAGE=Proteins&PROGRAM=blastp&BLAST_PROGRAMS=blastp&QUERY=@!translation!@&LINK_LOC=protein&PAGE_TYPE=BlastSearch\" target=\"_blank\" data-locus=\"ctg40_164\">NCBI BlastP on this gene</a><br>\n <a href=\"http://www.ncbi.nlm.nih.gov/projects/sviewer/?Db=gene&amp;DbFrom=protein&amp;Cmd=Link&amp;noslider=1&amp;id=gnlXBHLDKDCE_40&amp;from=185357&amp;to=205788\" target=\"_new\">View genomic context</a><br>\n \n \n \n \n</div>\n<div class=\"focus-clipboard\">\n AA sequence: <span class=\"clipboard-copy wildcard-container\" data-locus=\"ctg40_164\" data-wildcard-attrs=\"data-seq\" data-seq=\"@!translation!@\">Copy to clipboard</span><br>\n Nucleotide sequence: <span class=\"clipboard-copy wildcard-container\" data-locus=\"ctg40_164\" data-wildcard-attrs=\"data-seq\" data-seq=\"@!dna!@\">Copy to clipboard</span><br>\n</div>",
      "dna": "ATGACGCAGCAGGCAACATTAAACAAACTGGTGGCATTCTATCAGTCTCTGGACACTGTTGACCTCTCGCGGCTGTCGGAAATTTATCACCCGGATATCTGCCTTACCGACCCCGTTGCTGAACACCACAGTCTGCGGGTTGTGGAAGTTTATTTCACTTCGCTGTTGAAAAACCTTCATTACTGCCGGTTTGAGGTGGACGAATGTCACCTTTTTAACGGAACCGCATTACTTATCTGGCAAATGATTTATGCCCATCCTGCGTTACAACGTGGGCGACAGCAGAAACTGGCTGGCAGCAGTCATCTGCTGTTTCGCGACGACAGGATCATTTTTCAACGGGATTACTATGATATGGGCGCGATGTTGTACGAAAAAATTCCGGTGCTGGGCGCGGTAGTCAGACAGCTTAAAAAGAGGTTACAACCATGA",
      "translation": "MTQQATLNKLVAFYQSLDTVDLSRLSEIYHPDICLTDPVAEHHSLRVVEVYFTSLLKNLHYCRFEVDECHLFNGTALLIWQMIYAHPALQRGRQQKLAGSSHLLFRDDRIIFQRDYYDMGAMLYEKIPVLGAVVRQLKKRLQP",
      "product": ""
     },
     {
      "start": 195785,
      "end": 196501,
      "strand": 1,
      "locus_tag": "ctg40_165",
      "type": "biosynthetic-additional",
      "description": "<div class=\"focus-intro\">\n <strong><span class=\"serif\">ctg40_165</span></strong><br>\n \n <br>\n Locus tag: <span class=\"serif\">ctg40_165</span><br>\n Protein ID: <span class=\"serif\">None</span><br>\n Gene: <span class=\"serif\">None</span><br>\n \n Location: 195,785 - 196,501,\n (total: 717 nt)<br>\n <br>\n \n  biosynthetic-additional (rule-based-clusters) RmlD_sub_bind<br>\n \n  biosynthetic-additional (smcogs) SMCOG1001:short-chain dehydrogenase/reductase SDR (Score: 148.8; E-value: 3.3e-45)<br>\n \n</div>\n<div class=\"focus-info\">\n \n\n \n\n \n\n\n \n</div>\n<div class=\"focus-urls\">\n <a class=\"wildcard-container\" data-wildcard-attrs=\"href\" href=\"http://blast.ncbi.nlm.nih.gov/Blast.cgi?PAGE=Proteins&PROGRAM=blastp&BLAST_PROGRAMS=blastp&QUERY=@!translation!@&LINK_LOC=protein&PAGE_TYPE=BlastSearch\" target=\"_blank\" data-locus=\"ctg40_165\">NCBI BlastP on this gene</a><br>\n <a href=\"http://www.ncbi.nlm.nih.gov/projects/sviewer/?Db=gene&amp;DbFrom=protein&amp;Cmd=Link&amp;noslider=1&amp;id=gnlXBHLDKDCE_40&amp;from=185785&amp;to=206501\" target=\"_new\">View genomic context</a><br>\n \n  <a href=\"knownclusterblast/region3/ctg40_165_mibig_hits.html\" target=\"_new\">MiBIG Hits</a><br>\n \n \n \n \n</div>\n<div class=\"focus-clipboard\">\n AA sequence: <span class=\"clipboard-copy wildcard-container\" data-locus=\"ctg40_165\" data-wildcard-attrs=\"data-seq\" data-seq=\"@!translation!@\">Copy to clipboard</span><br>\n Nucleotide sequence: <span class=\"clipboard-copy wildcard-container\" data-locus=\"ctg40_165\" data-wildcard-attrs=\"data-seq\" data-seq=\"@!dna!@\">Copy to clipboard</span><br>\n</div>",
      "dna": "ATGAAAAGAGTTCTGATTACCGGTGCAAGCTCCGGGATCGGCCATCAGCTGGCCCTCGACTACGCCAGCGAGGGCTGGCACGTCACCGCCTGTGGCCGCGACAGTAGCAAGTTACAAAGCCTGCTTGAAAAATTCAGCAGCATCAGAGTGTGTGAATTTGACATTACGGACCTTACAGAAACTCGCAGGGCGTTAAGCAGCAAAAGCGCCGATTTGGTGATCCTCTGTGCAGGGACCTGTGAATACATTGATCATGGCGAAGTGGAAGCAGAGAAAGTGCATCGGGTGATGAACATCAATTTTAACGGGCCGGTCAACTGTCTTGATGTGCTGCTACCGCAGCTTTCACCGGGTAGCCGGGTTGCGCTGGTAGGTTCCAGCGCCAGTCTGGTGCCCCTACCCCGCGCCGAAGCCTACGGCGCATCCAAGGCCGCGCTGGCTTATTTTGCCCGCAGTCTGGCACAGGACCTGAAACGAAAACAAATTGCTGTCAGCCTGGTACTCCCCGGTTTTGTGGATACGCCGCTTACCCGGCGCAATGACTTTGCCATGCCGATGATAATGAGCGTTGAGCAGGCGTCGCGCTGCATTCGTCGGGGGCTGGCTAAGGGCAAAGCCGAATTTGCCTTTCCGCGTCTCTTTTCAATTATTTTGCGTATTACTTCGCGGCTGCCCTATGCCTTACAGCGTCTTCTCACTCAGCAGATAGCGAGGTAA",
      "translation": "MKRVLITGASSGIGHQLALDYASEGWHVTACGRDSSKLQSLLEKFSSIRVCEFDITDLTETRRALSSKSADLVILCAGTCEYIDHGEVEAEKVHRVMNINFNGPVNCLDVLLPQLSPGSRVALVGSSASLVPLPRAEAYGASKAALAYFARSLAQDLKRKQIAVSLVLPGFVDTPLTRRNDFAMPMIMSVEQASRCIRRGLAKGKAEFAFPRLFSIILRITSRLPYALQRLLTQQIAR",
      "product": ""
     },
     {
      "start": 196504,
      "end": 197781,
      "strand": 1,
      "locus_tag": "ctg40_166",
      "type": "other",
      "description": "<div class=\"focus-intro\">\n <strong><span class=\"serif\">ctg40_166</span></strong><br>\n \n <br>\n Locus tag: <span class=\"serif\">ctg40_166</span><br>\n Protein ID: <span class=\"serif\">None</span><br>\n Gene: <span class=\"serif\">None</span><br>\n \n Location: 196,504 - 197,781,\n (total: 1278 nt)<br>\n <br>\n \n</div>\n<div class=\"focus-info\">\n \n\n \n\n \n\n\n \n</div>\n<div class=\"focus-urls\">\n <a class=\"wildcard-container\" data-wildcard-attrs=\"href\" href=\"http://blast.ncbi.nlm.nih.gov/Blast.cgi?PAGE=Proteins&PROGRAM=blastp&BLAST_PROGRAMS=blastp&QUERY=@!translation!@&LINK_LOC=protein&PAGE_TYPE=BlastSearch\" target=\"_blank\" data-locus=\"ctg40_166\">NCBI BlastP on this gene</a><br>\n <a href=\"http://www.ncbi.nlm.nih.gov/projects/sviewer/?Db=gene&amp;DbFrom=protein&amp;Cmd=Link&amp;noslider=1&amp;id=gnlXBHLDKDCE_40&amp;from=186504&amp;to=207781\" target=\"_new\">View genomic context</a><br>\n \n  <a href=\"knownclusterblast/region3/ctg40_166_mibig_hits.html\" target=\"_new\">MiBIG Hits</a><br>\n \n \n \n \n</div>\n<div class=\"focus-clipboard\">\n AA sequence: <span class=\"clipboard-copy wildcard-container\" data-locus=\"ctg40_166\" data-wildcard-attrs=\"data-seq\" data-seq=\"@!translation!@\">Copy to clipboard</span><br>\n Nucleotide sequence: <span class=\"clipboard-copy wildcard-container\" data-locus=\"ctg40_166\" data-wildcard-attrs=\"data-seq\" data-seq=\"@!dna!@\">Copy to clipboard</span><br>\n</div>",
      "dna": "GTGAAAATAGCTATTATCGGCAGCGGTATTGCCGGGTTAAGCTGTGCATGGAAGCTGGCCTCGCGGGCAGATGTTCACCTGTTTGAAGCAGATGCAAGACTGGGAGGACATACTGCCACGGTGGATGTCGACGTTGATGGCCATAGCTACGCCATTGATACCGGGTTTATCGTTTTTAATGACCGCACCTATCCACATTTTCGCGCCCTGTTGGCCGAGCTTGGGCTGGAAGGCCAGCCTACCGAAATGAGTTTTTCGGTTCGTAATGTTGAGAGTGGTCTGGAATACAACGGTCATTCGCTCAACAGTCTGTTTGCCCAGCGCAGCAATCTGTTGCGGCCGCACTTCTGGCGATTTCTGGCCAATATCATGCGCTTTAATCGCCGCGCGAAGCAGTGGCTACAGCAGCCGGAAAGCCCCCACGCACATCAGCACACCCTGGAAAACTTCCTGCAAACAGAGTGCTTTAATTCTTTTTTTACCGATCACTACATTCTGCCAATGGGGGCGGCTATCTGGTCATGCTCACTCAGCGAGATCCGTCAGATGCCGCTGACGCTGTTTTTACGCTTTTTCGATCACCACGGCCTGCTGGATATAACTCATCGTCCGCAATGGTATGTGATCCCCGGCGGCTCCCGTGAATATATCCGCAGGCTGATGGCGCGGATTGATGACAGGCTAACCGTTAACCTCAACACACCGGTTCTGCGGGTTGAACGCCATGCCAGTGGCGTGACATTGCATAGCACCGCGGGCAGTGACACTTTCGATCAGGTGATTTTTGCCTGTCACAGCGATCGTACTCTTGAGTTACTCAGCGATGCCAACGACGAAGAGCGGCAGATGCTGACCGGGGTTCTCTGGAGCGCCAGCGAGGTTGTGCTGCACACTGACACCCGCCTTCTGCCAGAAAATCCACGCGCCTGGGCCAGCTGGAATTACCATCTTGATACCGCGCAGCCGGAGTGCGGTCATGCCGGCGCGACAGTAACCTACAACATGAACAGATTACAGGGCCTTGACGCGCCAACAACCTTCTGCGTCACGCTGAATGCCACCCCCTTGATTGACGCTGATAAAATTCTCGGACGCTATGTCTTTCATCATCCCCAGTTTGGTTTGCAAAGTCTGCTCGCACAGCGCACACGCCTGTTACTGAATGGTGTCAACCGTAGCTGGTACTGCGGCGCCTGGTGCTACAACGGTTTTCATGAGGATGGCATACGCAGTGCCCTGGACGTGGTAGCAGGGATGGAGCGGGCGGGTCTGCTGTGA",
      "translation": "VKIAIIGSGIAGLSCAWKLASRADVHLFEADARLGGHTATVDVDVDGHSYAIDTGFIVFNDRTYPHFRALLAELGLEGQPTEMSFSVRNVESGLEYNGHSLNSLFAQRSNLLRPHFWRFLANIMRFNRRAKQWLQQPESPHAHQHTLENFLQTECFNSFFTDHYILPMGAAIWSCSLSEIRQMPLTLFLRFFDHHGLLDITHRPQWYVIPGGSREYIRRLMARIDDRLTVNLNTPVLRVERHASGVTLHSTAGSDTFDQVIFACHSDRTLELLSDANDEERQMLTGVLWSASEVVLHTDTRLLPENPRAWASWNYHLDTAQPECGHAGATVTYNMNRLQGLDAPTTFCVTLNATPLIDADKILGRYVFHHPQFGLQSLLAQRTRLLLNGVNRSWYCGAWCYNGFHEDGIRSALDVVAGMERAGLL",
      "product": ""
     },
     {
      "start": 197778,
      "end": 198491,
      "strand": 1,
      "locus_tag": "ctg40_167",
      "type": "other",
      "description": "<div class=\"focus-intro\">\n <strong><span class=\"serif\">ctg40_167</span></strong><br>\n \n <br>\n Locus tag: <span class=\"serif\">ctg40_167</span><br>\n Protein ID: <span class=\"serif\">None</span><br>\n Gene: <span class=\"serif\">None</span><br>\n \n Location: 197,778 - 198,491,\n (total: 714 nt)<br>\n <br>\n \n</div>\n<div class=\"focus-info\">\n \n\n \n\n \n\n\n \n</div>\n<div class=\"focus-urls\">\n <a class=\"wildcard-container\" data-wildcard-attrs=\"href\" href=\"http://blast.ncbi.nlm.nih.gov/Blast.cgi?PAGE=Proteins&PROGRAM=blastp&BLAST_PROGRAMS=blastp&QUERY=@!translation!@&LINK_LOC=protein&PAGE_TYPE=BlastSearch\" target=\"_blank\" data-locus=\"ctg40_167\">NCBI BlastP on this gene</a><br>\n <a href=\"http://www.ncbi.nlm.nih.gov/projects/sviewer/?Db=gene&amp;DbFrom=protein&amp;Cmd=Link&amp;noslider=1&amp;id=gnlXBHLDKDCE_40&amp;from=187778&amp;to=208491\" target=\"_new\">View genomic context</a><br>\n \n \n \n \n</div>\n<div class=\"focus-clipboard\">\n AA sequence: <span class=\"clipboard-copy wildcard-container\" data-locus=\"ctg40_167\" data-wildcard-attrs=\"data-seq\" data-seq=\"@!translation!@\">Copy to clipboard</span><br>\n Nucleotide sequence: <span class=\"clipboard-copy wildcard-container\" data-locus=\"ctg40_167\" data-wildcard-attrs=\"data-seq\" data-seq=\"@!dna!@\">Copy to clipboard</span><br>\n</div>",
      "dna": "GTGAACAGCGCCATTTATTGCGGCCATGTTCGGCACCGCCGCTTTACGCCTGTCGATCATCAGTTCAGCTACCGTATTTTTATGTTAATGATCGATCTCGACGAACTGCCTCTGTTGAAAAACGTGGGCATCCACGAAGGCAAATTTTCCGCTGCCTCCTTCTGTGCCGCCGACTATTTGGGCGGCACCGAGATAAAACAGCGCGCGCAGGCACGTATCGCCGCGCTGACGGGCGAACACCTCACCGGTCGGGTGATGCTATTAACCCAGCTGCGTTATTTTGGCTGCTCGTTCAACCCGGTCAATTTTTACTATCTCTACGATGAACACGATCGCCTGTGCTGGCTACTGGCCGAAGTCCGCAACACCCCCTGGAACGGGCGTCATACCTATGCCGTCAGGCCAGACGGCAGTGAAACCACCCAAAAAGCCTTTCACGTTTCACCGTTTAACCCACTGGATATGGTTTATCACTGGCGGCTGTCAGCACCGGGTAAATCCCTTTCGGTACACATTGAGAACCACCGGGCAGGCAAGGTGTTTGATGCCACATTGCATCTTCGCCGCCAACCGCTGAACAGGAAAACGTTGCGCCATCACCTCTGGCGTTTTCCGCTGACAACCTTACGCACCTTGCTGGCTATCTACTGGCAGGCATGGAAGCTTTGGCGCAAGGGCGCGCCGGTGTATCCCCATCCCGAATCGGAGAAATAA",
      "translation": "VNSAIYCGHVRHRRFTPVDHQFSYRIFMLMIDLDELPLLKNVGIHEGKFSAASFCAADYLGGTEIKQRAQARIAALTGEHLTGRVMLLTQLRYFGCSFNPVNFYYLYDEHDRLCWLLAEVRNTPWNGRHTYAVRPDGSETTQKAFHVSPFNPLDMVYHWRLSAPGKSLSVHIENHRAGKVFDATLHLRRQPLNRKTLRHHLWRFPLTTLRTLLAIYWQAWKLWRKGAPVYPHPESEK",
      "product": ""
     },
     {
      "start": 198495,
      "end": 199727,
      "strand": 1,
      "locus_tag": "ctg40_168",
      "type": "biosynthetic-additional",
      "description": "<div class=\"focus-intro\">\n <strong><span class=\"serif\">ctg40_168</span></strong><br>\n \n <br>\n Locus tag: <span class=\"serif\">ctg40_168</span><br>\n Protein ID: <span class=\"serif\">None</span><br>\n Gene: <span class=\"serif\">None</span><br>\n \n Location: 198,495 - 199,727,\n (total: 1233 nt)<br>\n <br>\n \n  biosynthetic-additional (smcogs) SMCOG1089:methyltransferase (Score: 71.8; E-value: 1e-21)<br>\n \n</div>\n<div class=\"focus-info\">\n \n\n \n\n \n\n\n \n</div>\n<div class=\"focus-urls\">\n <a class=\"wildcard-container\" data-wildcard-attrs=\"href\" href=\"http://blast.ncbi.nlm.nih.gov/Blast.cgi?PAGE=Proteins&PROGRAM=blastp&BLAST_PROGRAMS=blastp&QUERY=@!translation!@&LINK_LOC=protein&PAGE_TYPE=BlastSearch\" target=\"_blank\" data-locus=\"ctg40_168\">NCBI BlastP on this gene</a><br>\n <a href=\"http://www.ncbi.nlm.nih.gov/projects/sviewer/?Db=gene&amp;DbFrom=protein&amp;Cmd=Link&amp;noslider=1&amp;id=gnlXBHLDKDCE_40&amp;from=188495&amp;to=209727\" target=\"_new\">View genomic context</a><br>\n \n  <a href=\"knownclusterblast/region3/ctg40_168_mibig_hits.html\" target=\"_new\">MiBIG Hits</a><br>\n \n \n \n \n</div>\n<div class=\"focus-clipboard\">\n AA sequence: <span class=\"clipboard-copy wildcard-container\" data-locus=\"ctg40_168\" data-wildcard-attrs=\"data-seq\" data-seq=\"@!translation!@\">Copy to clipboard</span><br>\n Nucleotide sequence: <span class=\"clipboard-copy wildcard-container\" data-locus=\"ctg40_168\" data-wildcard-attrs=\"data-seq\" data-seq=\"@!dna!@\">Copy to clipboard</span><br>\n</div>",
      "dna": "ATGTATCAACCTGAACTGACCTGCACATCCCGTCCGCGGAAGGGTAAAAGATTGTCTGGCTCACGACGCTTAATTTTTTCACTGTTACAGCATATTCAGGGAGCGGGTCTGCATCTTGACGATCCCCACCTGGGCAAGCGTTTTTTTGGCGATCCGCTGGCAACATTACAGGCTGAAGTCAGGGTACATCATTCGCGGGCGTATCGCCGGATCCTCACCGGCGGCAGTATCGCCGCGGCGGAAACCTTTATGGCGGGCGAGTGGGACACCCCCGACCTCACCGCAGTAATCCTGACGCTGGCGAATAACGGCAAGGTGCTGGATAAACTTGGCTCGCGCTTTAGCATAGTGCCCGCCCTGCTGAATAAATTCCGACACCTGCTGCATCGTAACAGCGTGCGTCAGGCACAGCGTAATATCGCGGCACATTACGATCTGGGTAATGATTTCTACCATACCTTTCTCGACGGTGACATGCTCTATTCCAGCGGCTGGTACTCACAGCAGGACATGTCGCTTGAACAGGCGCAGCAGGCAAAGATGCGCCGGTTGTGCGACAGCCTGATGCTCTCCCCGGAAGACCATTTACTGGAAATCGGTACTGGCTGGGGGGCAATGGCGGCGTTTGCCGCACGGGAATACGGCTGTCGCGTTACCACCACCACCATTTCGCAGGAGCAGTATGACTACAGCCGCCGTCGGATTGCCATGGCCGGACTGAGCGATCGGGTAACGGTGTTAAAACAGGATTACCGTCAGCTCAGCGGACAGTATGACAAACTGGTGTCGGTAGAGATGATTGAAGCGGTGGGCCAACACTATATTCCGCTGTTTTTTGCCCGCTGCCGTCAGCTGTTAAAACCGGGCGGACGGTTGGCCTTGCAGGCGATAACCATCAGCGAGTCGCGCTTTGACCGCTACGCCCGTAGCGTCGATTTTATTCAACGCTATATTTTTCCCGGCGGTTTTCTTCCGGCGGTCAGTATGCTGAAAAACAATCTGGCTGCTAACCGGTTTATGCTCAACGATCTGTTTGAAATCGGGCCGCATTATGCCCGCACCCTGGAGGCATGGCGAAACCGTTTTGAGGCCGCCTGGCCGCATCTGCAAAACGGACGTTTTGACGAACATTTCCGCCGGATGTGGCTGTTTTATCTCTGCTACTGCGAGGCTGGCTTTCTCGCCAGAACCATCGGCACCGTGCAGCTGATCGCTGAAAAAACCGGGGATTAA",
      "translation": "MYQPELTCTSRPRKGKRLSGSRRLIFSLLQHIQGAGLHLDDPHLGKRFFGDPLATLQAEVRVHHSRAYRRILTGGSIAAAETFMAGEWDTPDLTAVILTLANNGKVLDKLGSRFSIVPALLNKFRHLLHRNSVRQAQRNIAAHYDLGNDFYHTFLDGDMLYSSGWYSQQDMSLEQAQQAKMRRLCDSLMLSPEDHLLEIGTGWGAMAAFAAREYGCRVTTTTISQEQYDYSRRRIAMAGLSDRVTVLKQDYRQLSGQYDKLVSVEMIEAVGQHYIPLFFARCRQLLKPGGRLALQAITISESRFDRYARSVDFIQRYIFPGGFLPAVSMLKNNLAANRFMLNDLFEIGPHYARTLEAWRNRFEAAWPHLQNGRFDEHFRRMWLFYLCYCEAGFLARTIGTVQLIAEKTGD",
      "product": ""
     },
     {
      "start": 200423,
      "end": 202318,
      "strand": -1,
      "locus_tag": "ctg40_169",
      "type": "other",
      "description": "<div class=\"focus-intro\">\n <strong><span class=\"serif\">ctg40_169</span></strong><br>\n \n <br>\n Locus tag: <span class=\"serif\">ctg40_169</span><br>\n Protein ID: <span class=\"serif\">None</span><br>\n Gene: <span class=\"serif\">None</span><br>\n \n Location: 200,423 - 202,318,\n (total: 1896 nt)<br>\n <br>\n \n  other (smcogs) SMCOG1061:methyl-accepting chemotaxis protein (Score: 322.7; E-value: 8.2e-98)<br>\n \n</div>\n<div class=\"focus-info\">\n \n\n \n\n \n\n\n \n</div>\n<div class=\"focus-urls\">\n <a class=\"wildcard-container\" data-wildcard-attrs=\"href\" href=\"http://blast.ncbi.nlm.nih.gov/Blast.cgi?PAGE=Proteins&PROGRAM=blastp&BLAST_PROGRAMS=blastp&QUERY=@!translation!@&LINK_LOC=protein&PAGE_TYPE=BlastSearch\" target=\"_blank\" data-locus=\"ctg40_169\">NCBI BlastP on this gene</a><br>\n <a href=\"http://www.ncbi.nlm.nih.gov/projects/sviewer/?Db=gene&amp;DbFrom=protein&amp;Cmd=Link&amp;noslider=1&amp;id=gnlXBHLDKDCE_40&amp;from=190423&amp;to=212318\" target=\"_new\">View genomic context</a><br>\n \n  <a href=\"knownclusterblast/region3/ctg40_169_mibig_hits.html\" target=\"_new\">MiBIG Hits</a><br>\n \n \n \n \n</div>\n<div class=\"focus-clipboard\">\n AA sequence: <span class=\"clipboard-copy wildcard-container\" data-locus=\"ctg40_169\" data-wildcard-attrs=\"data-seq\" data-seq=\"@!translation!@\">Copy to clipboard</span><br>\n Nucleotide sequence: <span class=\"clipboard-copy wildcard-container\" data-locus=\"ctg40_169\" data-wildcard-attrs=\"data-seq\" data-seq=\"@!dna!@\">Copy to clipboard</span><br>\n</div>",
      "dna": "ATGCTAAAAACAACCCAGGGCAGGTTTACCCTACTGATCGTCGGCTTCTTTATTTTGTTGCTGATGATCACTGTAGTGGTAATAAAAATATTTGTAGCGCCTCAACTGACAACCAGTGAGAGCAGGCTTGTGCGCTATGAAGTTGATACGATTGGCTCACGTATCACTGATATGATGAACCGTATCCAGGCTCAGCAGCGGAGCATTACCGAAACTGTCGCCGTGCTGGACAGCGACAGTATTGACAGGGTTTTACCGGCGCTGGTTAACCAGTATCAGGATGTCAATGTGTTTGGCGGCGGGATCTGGCCTCTGCCCAAACAGCGCGATCCGGCAAAAGATAAATTCAGTACCTTTTTTGCCCGTAACAGCAGCAATATTTTGCAGGTGAATACCTTCTGGAACTCCGCCGAAGCACCCAATTATTATGAGCAGCCTTGGTATAAAGACGGCATGGCGGCACAAAAAGGGCAGTGCGCCTGGGCAAAAGCCTATCAGGATGCCGCCAGCCCACAGCCACGCACCAACTGTGCCATGGGAATTTATCGTAATGGCACCGCATGGGGTGTTGCCACCATCGACGTAACCCTGGGCTTCTTCAACCACCTGGCGAAAGAAATGGGCCGGGCAATTCAGGGGCAGGTGCTGATTGTGGAAGCTGACGGTAAGGTCGTCGGGGATGCCAGCCTGGTGGATGCAGCGCCAACCTTGCATAATCTGAGCGAGCTTTCTGTGCCGATGTCAGTACCGCTGCGCGCCATGCTCAGGGACGTCTCCTCAGGACCAGCGCAAGGCAGTTATGAAGGCAAAGATGGTGAGCATACGCTGTTTGTGCAGCAAATTAGCGGTAGCCCCTGGTATATCGCCAGCGACGTTCCCACCGCGTTACTGTCAAAACAAAGTAACGCAATTCTGACCCGGCTTGGTCTGGTACAGATCCCACTGGCGATTTTGCTGCTGCTGATACTGCTGGTTTTTGTCCGCAATCTGATGAAACGTCTGAGCGGATTAAACAATAACATTCTGGCACTGTCTTCCGGTGGGGCCGATTTAACGCAGCGTCTGCCTGCCAGCGGCAGCCCGGAGTTTGATGCGGTTGCTCAGAGTTTTAACAACTTTATCAGCTATTTGCAGGGGCTGTTACGCCAGGTGGGTGACAGTGCGGTAGCCATTACCTCCGCATCGAAAGAAATTGCCAGTGGCAACCTCGATCTTTCCGCCCGTACCGAAGATCAGTCCAGTTCCATTGTGCAAACGGCGGCCTCGATGGAGCAGCTGACCGGAACCGTCCGGCAGAATGCGGATAATGCGACCCATGCAAACCAGCTGGCGGGGGATGCTTCCCGTGTGGCAGAGCGTGGCTCCAACGTGGTGAAACAGGTGGTTACCACCATGGGTGAAATTAACACCTCTTCACGTAAAGTTGTTGATATTATCGGGGTGATAGACAGTATTGCGTTCCAGACCAATATTCTTGCGCTTAACGCTGCCGTGGAAGCGGCGCGCGCCGGAGAGCAGGGACGTGGTTTTGCCGTGGTGGCTTCAGAAGTGCGTAACCTGGCTCAGCGCTCAGCCAACTCTGCCCGTGAGATTAAAAAGCTGATCGAAGAATCCGTGGCGAATATCGATCACGGGAGCCTGCTGGTACAGGAAGCGGGTAGCACCATGGACGAGCTGATGAACGGCGTAAGCAGCGTCACCACGCTGATGGCCGAAATCATGTCCGCCAGCCGTGAACAAAGCATGGGGATCGATCAGATCAACACGGCGGTTAACCAGCTTGACAACAGCACACAGCAAAATGCGTCGCTGGTGGAGCAGGTTTCTTCTGCCGCGCAGGCGATGGAAGAACAGACTCTTCAACTGGCCCACGTGGTGAGCAGTTTCAAACTGTAA",
      "translation": "MLKTTQGRFTLLIVGFFILLLMITVVVIKIFVAPQLTTSESRLVRYEVDTIGSRITDMMNRIQAQQRSITETVAVLDSDSIDRVLPALVNQYQDVNVFGGGIWPLPKQRDPAKDKFSTFFARNSSNILQVNTFWNSAEAPNYYEQPWYKDGMAAQKGQCAWAKAYQDAASPQPRTNCAMGIYRNGTAWGVATIDVTLGFFNHLAKEMGRAIQGQVLIVEADGKVVGDASLVDAAPTLHNLSELSVPMSVPLRAMLRDVSSGPAQGSYEGKDGEHTLFVQQISGSPWYIASDVPTALLSKQSNAILTRLGLVQIPLAILLLLILLVFVRNLMKRLSGLNNNILALSSGGADLTQRLPASGSPEFDAVAQSFNNFISYLQGLLRQVGDSAVAITSASKEIASGNLDLSARTEDQSSSIVQTAASMEQLTGTVRQNADNATHANQLAGDASRVAERGSNVVKQVVTTMGEINTSSRKVVDIIGVIDSIAFQTNILALNAAVEAARAGEQGRGFAVVASEVRNLAQRSANSAREIKKLIEESVANIDHGSLLVQEAGSTMDELMNGVSSVTTLMAEIMSASREQSMGIDQINTAVNQLDNSTQQNASLVEQVSSAAQAMEEQTLQLAHVVSSFKL",
      "product": ""
     },
     {
      "start": 202444,
      "end": 203310,
      "strand": -1,
      "locus_tag": "ctg40_170",
      "type": "other",
      "description": "<div class=\"focus-intro\">\n <strong><span class=\"serif\">ctg40_170</span></strong><br>\n \n <br>\n Locus tag: <span class=\"serif\">ctg40_170</span><br>\n Protein ID: <span class=\"serif\">None</span><br>\n Gene: <span class=\"serif\">None</span><br>\n \n Location: 202,444 - 203,310,\n (total: 867 nt)<br>\n <br>\n \n</div>\n<div class=\"focus-info\">\n \n\n \n\n \n\n\n \n</div>\n<div class=\"focus-urls\">\n <a class=\"wildcard-container\" data-wildcard-attrs=\"href\" href=\"http://blast.ncbi.nlm.nih.gov/Blast.cgi?PAGE=Proteins&PROGRAM=blastp&BLAST_PROGRAMS=blastp&QUERY=@!translation!@&LINK_LOC=protein&PAGE_TYPE=BlastSearch\" target=\"_blank\" data-locus=\"ctg40_170\">NCBI BlastP on this gene</a><br>\n <a href=\"http://www.ncbi.nlm.nih.gov/projects/sviewer/?Db=gene&amp;DbFrom=protein&amp;Cmd=Link&amp;noslider=1&amp;id=gnlXBHLDKDCE_40&amp;from=192444&amp;to=213310\" target=\"_new\">View genomic context</a><br>\n \n  <a href=\"knownclusterblast/region3/ctg40_170_mibig_hits.html\" target=\"_new\">MiBIG Hits</a><br>\n \n \n \n \n</div>\n<div class=\"focus-clipboard\">\n AA sequence: <span class=\"clipboard-copy wildcard-container\" data-locus=\"ctg40_170\" data-wildcard-attrs=\"data-seq\" data-seq=\"@!translation!@\">Copy to clipboard</span><br>\n Nucleotide sequence: <span class=\"clipboard-copy wildcard-container\" data-locus=\"ctg40_170\" data-wildcard-attrs=\"data-seq\" data-seq=\"@!dna!@\">Copy to clipboard</span><br>\n</div>",
      "dna": "ATGTTTTCGGTGCGTGAACGTATACAGCAGCAAATTTTCCGCCTCAACGGACTGGCTGGCAGTGAGTTCGACCTTAGCCAGCCTGCGGGTGATCCCGGCCTGTATGGCCCGGACAGCACGATCTGGCGCGTGCACGGTGACTTTTCTTCCATGCTGTGCGGCGGTATTTCTGCGTTACTGTTGCAAATGTTGCATCCTCTGGCACTGGCCGGCGTCTGGGATCACTCCAGCTTTCGCGAGGACATGCAGGGCAGATTGCGCCGGACCAGTCAGTTTATTGCGGTGACCACTTTTGGCAATACCGCTGATGCCCACAGCCTGATTGCACGGGTGAAACATATCCATTTGCAGGTAACCGGCACGGATGCCACCGGGGTTGCCTATGCAGCCAGCGATCCGCTATTACTGACATGGGTACATGTGGCTGAAACCAGCCGTTTTCTGGCCGCCTACCTGCGCTACAGGAATCCGCAGCTCAGTCTGACAGAGCAGGACCGCTACTACACTGAGGCTGCTGTGGTGGCAGAGGCGCTGGGTGCAGAGAACGTACCGAAAACCGCACAGCAAGTGGAGGATTATCTGTGTGCGATGAGGCCGCAGCTGCGATGTGACGAACGCACTCAGCAGGTGATGAATCTGTTGCTCAATGCCCCGGCCTCCAGCTGGCAGGTGCGACCCGCAATGCGCCTGATGATGATGGCCGGGATTGAACTGTTACCGGAGTGGGCACAGCGGAAGTTCGGTTTTCATTTTTCTCCGTTACGCCGTTATGCTGTACGCCAGCGTCTTCACCTGCTGGCGCGGCTACTTCGCTGGTCTGTTCGTCAGGGGGCGTATTACCGTGCGATGCGACGGATGGGGCGCTGA",
      "translation": "MFSVRERIQQQIFRLNGLAGSEFDLSQPAGDPGLYGPDSTIWRVHGDFSSMLCGGISALLLQMLHPLALAGVWDHSSFREDMQGRLRRTSQFIAVTTFGNTADAHSLIARVKHIHLQVTGTDATGVAYAASDPLLLTWVHVAETSRFLAAYLRYRNPQLSLTEQDRYYTEAAVVAEALGAENVPKTAQQVEDYLCAMRPQLRCDERTQQVMNLLLNAPASSWQVRPAMRLMMMAGIELLPEWAQRKFGFHFSPLRRYAVRQRLHLLARLLRWSVRQGAYYRAMRRMGR",
      "product": ""
     },
     {
      "start": 203406,
      "end": 205703,
      "strand": -1,
      "locus_tag": "ctg40_171",
      "type": "other",
      "description": "<div class=\"focus-intro\">\n <strong><span class=\"serif\">ctg40_171</span></strong><br>\n \n <br>\n Locus tag: <span class=\"serif\">ctg40_171</span><br>\n Protein ID: <span class=\"serif\">None</span><br>\n Gene: <span class=\"serif\">None</span><br>\n \n Location: 203,406 - 205,703,\n (total: 2298 nt)<br>\n <br>\n \n</div>\n<div class=\"focus-info\">\n \n\n \n\n \n\n\n \n</div>\n<div class=\"focus-urls\">\n <a class=\"wildcard-container\" data-wildcard-attrs=\"href\" href=\"http://blast.ncbi.nlm.nih.gov/Blast.cgi?PAGE=Proteins&PROGRAM=blastp&BLAST_PROGRAMS=blastp&QUERY=@!translation!@&LINK_LOC=protein&PAGE_TYPE=BlastSearch\" target=\"_blank\" data-locus=\"ctg40_171\">NCBI BlastP on this gene</a><br>\n <a href=\"http://www.ncbi.nlm.nih.gov/projects/sviewer/?Db=gene&amp;DbFrom=protein&amp;Cmd=Link&amp;noslider=1&amp;id=gnlXBHLDKDCE_40&amp;from=193406&amp;to=215703\" target=\"_new\">View genomic context</a><br>\n \n  <a href=\"knownclusterblast/region3/ctg40_171_mibig_hits.html\" target=\"_new\">MiBIG Hits</a><br>\n \n \n \n \n</div>\n<div class=\"focus-clipboard\">\n AA sequence: <span class=\"clipboard-copy wildcard-container\" data-locus=\"ctg40_171\" data-wildcard-attrs=\"data-seq\" data-seq=\"@!translation!@\">Copy to clipboard</span><br>\n Nucleotide sequence: <span class=\"clipboard-copy wildcard-container\" data-locus=\"ctg40_171\" data-wildcard-attrs=\"data-seq\" data-seq=\"@!dna!@\">Copy to clipboard</span><br>\n</div>",
      "dna": "ATGAAATGGATTTGCTCTGTCAGTCTTGCTGCCGCTTTGATCATGCAGCCAGCTTTTGCTGAAACTCACCCCGTTCCCCATGCATTAACCCCCGAAGCCCGTGATGCGTTTGTAACGGATTTGCTGAAAAAAATGACGCTGGACGAAAAAATTGGCCAGCTCAGATTAATCAGCGTGGGGCCGGATAACCCGAAGGAGGCGATCCGTGAGATGATCCGGCATGAGCAGGTCGGGGCGATTTTCAACACCGTGACCAGGCAGGATATCCGTGCAATGCAGGACCAGGTGATGCAGCTCAGTCGCCTGAAAATCCCCCTCTTTTTTGCTTACGATGTGGTGCACGGTCATCGCACGGTGTTTCCTATCCCACTGGCGCTCGCCGCCAGCTGGGATTTGGATGCCGTGGCAGAAGTGGGGCGTATCTCTGCTTATGAAGCTGCCGATGACGGCCTGAATATGACCTGGGCACCGATGGTGGATGTTACCCGTGAACCGCGCTGGGGCAGGGTATCTGAGGGATTGGGTGAAGATACTTACCTGGTTTCACAAATGGGCCGCACGCTGGTGACGTCAATGCAGGGCAAAAGCCCGGCGGATCGCTACTCGGTGATGACCAGCGTTAAACATTTTGCCGGCTATGGCGCGGTGGAAGGGGGACGCGATTACAACACCGTCGATATGAGCCCACAGCGACTGGCACAGGATTATCTGCCGCCTTACAAAGCGGCGCTGGATGCAGGTAGCGGTGGGGTGATGGTGGCGCTTAACTCGCTTAACGGCGTGCCGGCCACCGCAGACAGCTGGTTGCTGAAGGATCTGCTGCGCGATGACTGGAAATTTAAGGGCATTACCATCAGCGACCATGGCGCGATTAAAGAGTTGATCAAGCATGGTGTTGCCAGCGATCCAAAGGATGCGGTGCGGATTGCGATCCAGTCTGGCGTCAATATGAGCATGAGTGACGAATTTTACAGTAAGTATCTGCCAGGACTGGTAAAAAGTGGTGCGGTCAGCGAACAGGAAATTGATGATGCCACCCGTCACGTACTCAACGTCAAGTACGATATGGGCCTGTTTAACGATCCCTACAGCCACCTGGGCGCGCCGACGAGCGATCCTCAGGACACCAACGCCGAAAGCCGTCTGCATCGTGAGCAGGCACGTGATGTGGCGCGCAAAAGTATCGTGCTGTTGAAAAACCGTCTGGAGACGCTGCCGCTGAAAAAGTCTGGCACCATTGCCGTGATTGGTCCGTTGGCCGACAGTCAGCGTGACATTATGGGCAGCTGGTCGGCGGCGGGCGTGGCTTCGCAGTCGGTCAGCGTGTTGCAGGGACTGAAAAATGCCACCGCCGGTAAAGCCACCCTGCTCTACGCGAAGGGGGCGAATATTACCGACAATAAAGGTATTCAGGATTTCCTCAATATTTACGAAAAAGCGGTGATTATCGATCCGCGCTCCCCGCAGGCGATGCTTGATGACGCCGTGGCCACCGCGAAGAAGTCAGACGTGGTGGTGGCGGTAGTGGGGGAAGCGCAGGGCATGGCACATGAAGCCTCCAGCCGCAGCGATATCACCATCCCACCGAGTCAGCTGGCGCTGATTGATGCACTGAAGGCCACCGGTAAACCGCTGGTGCTGGTGCTGATGAATGGCCGTCCGCTGGCGCTGGTCAAGGAGAATATGCATGCCGATGCGCTGCTGGAAACCTGGTTTAGCGGTACCGAAGGCGGTAACGCCATTGCCGATGTGCTGTTCGGTGATTACAACCCATCGGGCAAGTTGCCGATGTCGTTCCCGCGCTCCGTTGGACAAATTCCGATTTATTACAACCACCTGAATACCGGGCGGCCTTATGATGCGGATAAACCCAATAAATACACCTCGCACTATTATGATGCTGCCAACGGTCCGCTGTTCCCGTTTGGTTACGGTCTGAGCTATACCACCTTCCAGGTATCGCCTGTCACGCTGTCGTCAAAAACCATGCCGCGCAACGGTAGGGTGAATGCCAGCGTGACCGTGACCAATACCGGCCACCGCGACGGGGCCACGGTGGTTCAGCTCTATCTCAACGACGAAATGGCCAGCATCAGCCGTCCATTGAAAGAACTGAAAGGCTTTAAGCGCATTATGCTCAAGGCCGGTGAGACGCAGACGGTCACCTTTCCCATTGACGTGAACGCGTTGATGTTCTGGAACGCGAAGATGCAGCAGGTGGCAGAACCGGGTAAATTCAGGGTGATGATTGGTCTTGATTCCGCACGCACCAACAGCGCGGAGTTTGAATATCTGTAG",
      "translation": "MKWICSVSLAAALIMQPAFAETHPVPHALTPEARDAFVTDLLKKMTLDEKIGQLRLISVGPDNPKEAIREMIRHEQVGAIFNTVTRQDIRAMQDQVMQLSRLKIPLFFAYDVVHGHRTVFPIPLALAASWDLDAVAEVGRISAYEAADDGLNMTWAPMVDVTREPRWGRVSEGLGEDTYLVSQMGRTLVTSMQGKSPADRYSVMTSVKHFAGYGAVEGGRDYNTVDMSPQRLAQDYLPPYKAALDAGSGGVMVALNSLNGVPATADSWLLKDLLRDDWKFKGITISDHGAIKELIKHGVASDPKDAVRIAIQSGVNMSMSDEFYSKYLPGLVKSGAVSEQEIDDATRHVLNVKYDMGLFNDPYSHLGAPTSDPQDTNAESRLHREQARDVARKSIVLLKNRLETLPLKKSGTIAVIGPLADSQRDIMGSWSAAGVASQSVSVLQGLKNATAGKATLLYAKGANITDNKGIQDFLNIYEKAVIIDPRSPQAMLDDAVATAKKSDVVVAVVGEAQGMAHEASSRSDITIPPSQLALIDALKATGKPLVLVLMNGRPLALVKENMHADALLETWFSGTEGGNAIADVLFGDYNPSGKLPMSFPRSVGQIPIYYNHLNTGRPYDADKPNKYTSHYYDAANGPLFPFGYGLSYTTFQVSPVTLSSKTMPRNGRVNASVTVTNTGHRDGATVVQLYLNDEMASISRPLKELKGFKRIMLKAGETQTVTFPIDVNALMFWNAKMQQVAEPGKFRVMIGLDSARTNSAEFEYL",
      "product": ""
     },
     {
      "start": 205642,
      "end": 205941,
      "strand": -1,
      "locus_tag": "ctg40_172",
      "type": "other",
      "description": "<div class=\"focus-intro\">\n <strong><span class=\"serif\">ctg40_172</span></strong><br>\n \n <br>\n Locus tag: <span class=\"serif\">ctg40_172</span><br>\n Protein ID: <span class=\"serif\">None</span><br>\n Gene: <span class=\"serif\">None</span><br>\n \n Location: 205,642 - 205,941,\n (total: 300 nt)<br>\n <br>\n \n</div>\n<div class=\"focus-info\">\n \n\n \n\n \n\n\n \n</div>\n<div class=\"focus-urls\">\n <a class=\"wildcard-container\" data-wildcard-attrs=\"href\" href=\"http://blast.ncbi.nlm.nih.gov/Blast.cgi?PAGE=Proteins&PROGRAM=blastp&BLAST_PROGRAMS=blastp&QUERY=@!translation!@&LINK_LOC=protein&PAGE_TYPE=BlastSearch\" target=\"_blank\" data-locus=\"ctg40_172\">NCBI BlastP on this gene</a><br>\n <a href=\"http://www.ncbi.nlm.nih.gov/projects/sviewer/?Db=gene&amp;DbFrom=protein&amp;Cmd=Link&amp;noslider=1&amp;id=gnlXBHLDKDCE_40&amp;from=195642&amp;to=215941\" target=\"_new\">View genomic context</a><br>\n \n \n \n \n</div>\n<div class=\"focus-clipboard\">\n AA sequence: <span class=\"clipboard-copy wildcard-container\" data-locus=\"ctg40_172\" data-wildcard-attrs=\"data-seq\" data-seq=\"@!translation!@\">Copy to clipboard</span><br>\n Nucleotide sequence: <span class=\"clipboard-copy wildcard-container\" data-locus=\"ctg40_172\" data-wildcard-attrs=\"data-seq\" data-seq=\"@!dna!@\">Copy to clipboard</span><br>\n</div>",
      "dna": "GTGAGTATAATTGTACCGCCCGGAAATACCGGTAGCGGTTTGCTGCCATCAAACAGCTGTATTTTGTCCCCTCCTCAGCATGCTGCGGCCGGCAGTTGGCTGGCGTTAAAAAACCGATCCTTTTTGCTGTCATGCGTTGAAAACTATCTGCTATCCTCAACTTATGGCACACTGAGCGTCTTACAACTCTGTAACACTCTGACCCGTTTTTTGCCGTTATTTGAGAGAAACCAATCTGATGAAATGGATTTGCTCTGTCAGTCTTGCTGCCGCTTTGATCATGCAGCCAGCTTTTGCTGA",
      "translation": "VSIIVPPGNTGSGLLPSNSCILSPPQHAAAGSWLALKNRSFLLSCVENYLLSSTYGTLSVLQLCNTLTRFLPLFERNQSDEMDLLCQSCCRFDHAASFC",
      "product": ""
     },
     {
      "start": 205988,
      "end": 206236,
      "strand": -1,
      "locus_tag": "ctg40_173",
      "type": "other",
      "description": "<div class=\"focus-intro\">\n <strong><span class=\"serif\">ctg40_173</span></strong><br>\n \n <br>\n Locus tag: <span class=\"serif\">ctg40_173</span><br>\n Protein ID: <span class=\"serif\">None</span><br>\n Gene: <span class=\"serif\">None</span><br>\n \n Location: 205,988 - 206,236,\n (total: 249 nt)<br>\n <br>\n \n</div>\n<div class=\"focus-info\">\n \n\n \n\n \n\n\n \n</div>\n<div class=\"focus-urls\">\n <a class=\"wildcard-container\" data-wildcard-attrs=\"href\" href=\"http://blast.ncbi.nlm.nih.gov/Blast.cgi?PAGE=Proteins&PROGRAM=blastp&BLAST_PROGRAMS=blastp&QUERY=@!translation!@&LINK_LOC=protein&PAGE_TYPE=BlastSearch\" target=\"_blank\" data-locus=\"ctg40_173\">NCBI BlastP on this gene</a><br>\n <a href=\"http://www.ncbi.nlm.nih.gov/projects/sviewer/?Db=gene&amp;DbFrom=protein&amp;Cmd=Link&amp;noslider=1&amp;id=gnlXBHLDKDCE_40&amp;from=195988&amp;to=216236\" target=\"_new\">View genomic context</a><br>\n \n \n \n \n</div>\n<div class=\"focus-clipboard\">\n AA sequence: <span class=\"clipboard-copy wildcard-container\" data-locus=\"ctg40_173\" data-wildcard-attrs=\"data-seq\" data-seq=\"@!translation!@\">Copy to clipboard</span><br>\n Nucleotide sequence: <span class=\"clipboard-copy wildcard-container\" data-locus=\"ctg40_173\" data-wildcard-attrs=\"data-seq\" data-seq=\"@!dna!@\">Copy to clipboard</span><br>\n</div>",
      "dna": "ATGCAGGAGATCATCTCCGGTTTTTTTTCAGTCTATATAAAAATGGGCTATTTAATTGCGCTGTGGGTTATTATTATGTTTATTCTCACCGGGCGTCATATATTTGGCCACGCCGCGGATCTGGTGTCATATAGGGACAGCGTGGGTTATGTTTTTTCCATGCTGCTGCTGATGCCGGTTTTTTATTCTTTCTACATCAAAGAAATTTACCGGTTGCATAAAAAGCTGACGGGGTACAGACACCGGTGA",
      "translation": "MQEIISGFFSVYIKMGYLIALWVIIMFILTGRHIFGHAADLVSYRDSVGYVFSMLLLMPVFYSFYIKEIYRLHKKLTGYRHR",
      "product": ""
     },
     {
      "start": 206276,
      "end": 206989,
      "strand": -1,
      "locus_tag": "ctg40_174",
      "type": "biosynthetic-additional",
      "description": "<div class=\"focus-intro\">\n <strong><span class=\"serif\">ctg40_174</span></strong><br>\n \n <br>\n Locus tag: <span class=\"serif\">ctg40_174</span><br>\n Protein ID: <span class=\"serif\">None</span><br>\n Gene: <span class=\"serif\">None</span><br>\n \n Location: 206,276 - 206,989,\n (total: 714 nt)<br>\n <br>\n \n  biosynthetic-additional (smcogs) SMCOG1115:HAD-superfamily hydrolase, subfamily IA, variant (Score: 161.9; E-value: 2.8e-49)<br>\n \n</div>\n<div class=\"focus-info\">\n \n\n \n\n \n\n\n \n</div>\n<div class=\"focus-urls\">\n <a class=\"wildcard-container\" data-wildcard-attrs=\"href\" href=\"http://blast.ncbi.nlm.nih.gov/Blast.cgi?PAGE=Proteins&PROGRAM=blastp&BLAST_PROGRAMS=blastp&QUERY=@!translation!@&LINK_LOC=protein&PAGE_TYPE=BlastSearch\" target=\"_blank\" data-locus=\"ctg40_174\">NCBI BlastP on this gene</a><br>\n <a href=\"http://www.ncbi.nlm.nih.gov/projects/sviewer/?Db=gene&amp;DbFrom=protein&amp;Cmd=Link&amp;noslider=1&amp;id=gnlXBHLDKDCE_40&amp;from=196276&amp;to=216989\" target=\"_new\">View genomic context</a><br>\n \n  <a href=\"knownclusterblast/region3/ctg40_174_mibig_hits.html\" target=\"_new\">MiBIG Hits</a><br>\n \n \n \n \n</div>\n<div class=\"focus-clipboard\">\n AA sequence: <span class=\"clipboard-copy wildcard-container\" data-locus=\"ctg40_174\" data-wildcard-attrs=\"data-seq\" data-seq=\"@!translation!@\">Copy to clipboard</span><br>\n Nucleotide sequence: <span class=\"clipboard-copy wildcard-container\" data-locus=\"ctg40_174\" data-wildcard-attrs=\"data-seq\" data-seq=\"@!dna!@\">Copy to clipboard</span><br>\n</div>",
      "dna": "ATGAAAGATAATCAGGCCATCGTGATGTTTGATCTCGATGGGACACTGTTCGACACGGCACAGGCTATTCCCCTTACCTTTAACGCTGCTTTCCGTGCGCTGGGTTTGCCTGCGTTTTCCGCTGATGAAATAAGAGTTACTATCGGACTTCCGCTGGAAAAAGCATTTTCTGATCTGATGAATCTGGCGGTGGATCATCCACAGGTTATTTGCGCGGTGAATGAATATCAGCGTCAGTTCAAAACGATTATTCTGCCCGCGGCGAAAGATCTGCTTTTCCCCGGCGTGGCCACCGGTCTTGAACATCTTCACTCGTCGGGTTTTCGTTTATCGGTGACCACCAATAAATTTTCTCACAGTGCCAATACACTGTTATCGGCTGCCGGCATTGCGCATTTTTTTGATATTGTGGTTGGCGCTGATGAGGTCGCGTCGAAAAAACCACATCCTGAATCAGGGCAGAAAATCCTCGATTTTTTTCAGGCCGATAAATCACAGGCCATTATGGTGGGGGATACCACTCACGATATCCTGATGGCCAACAATCTTGGCTCGGCATCGATAGCGGTAAGTTATGGTATTCATGATAAAAACACCTTAATTGCCGCAAGGCCAGGTATTCTGGTGGACAGCTTTGATGATGTGGTGAAACAGTGCCATGAAATGACCGCACGGGCTGTTGCCGGTGAATCTTCTGTTAACATCACGCGCTAA",
      "translation": "MKDNQAIVMFDLDGTLFDTAQAIPLTFNAAFRALGLPAFSADEIRVTIGLPLEKAFSDLMNLAVDHPQVICAVNEYQRQFKTIILPAAKDLLFPGVATGLEHLHSSGFRLSVTTNKFSHSANTLLSAAGIAHFFDIVVGADEVASKKPHPESGQKILDFFQADKSQAIMVGDTTHDILMANNLGSASIAVSYGIHDKNTLIAARPGILVDSFDDVVKQCHEMTARAVAGESSVNITR",
      "product": ""
     },
     {
      "start": 207028,
      "end": 207960,
      "strand": -1,
      "locus_tag": "ctg40_175",
      "type": "transport",
      "description": "<div class=\"focus-intro\">\n <strong><span class=\"serif\">ctg40_175</span></strong><br>\n \n <br>\n Locus tag: <span class=\"serif\">ctg40_175</span><br>\n Protein ID: <span class=\"serif\">None</span><br>\n Gene: <span class=\"serif\">None</span><br>\n \n Location: 207,028 - 207,960,\n (total: 933 nt)<br>\n <br>\n \n  transport (smcogs) SMCOG1166:transporter, EamA family (Score: 216.3; E-value: 9.5e-66)<br>\n \n</div>\n<div class=\"focus-info\">\n \n\n \n\n \n\n\n \n</div>\n<div class=\"focus-urls\">\n <a class=\"wildcard-container\" data-wildcard-attrs=\"href\" href=\"http://blast.ncbi.nlm.nih.gov/Blast.cgi?PAGE=Proteins&PROGRAM=blastp&BLAST_PROGRAMS=blastp&QUERY=@!translation!@&LINK_LOC=protein&PAGE_TYPE=BlastSearch\" target=\"_blank\" data-locus=\"ctg40_175\">NCBI BlastP on this gene</a><br>\n <a href=\"http://www.ncbi.nlm.nih.gov/projects/sviewer/?Db=gene&amp;DbFrom=protein&amp;Cmd=Link&amp;noslider=1&amp;id=gnlXBHLDKDCE_40&amp;from=197028&amp;to=217960\" target=\"_new\">View genomic context</a><br>\n \n  <a href=\"knownclusterblast/region3/ctg40_175_mibig_hits.html\" target=\"_new\">MiBIG Hits</a><br>\n \n \n  <a href=\"http://blast.jcvi.org/er-blast/index.cgi?project=transporter;program=blastp;database=pub/transporter.pep;sequence=sequence%%0AMNKLSTLGNILITALAPVIWGSTYIVTTQTLPPHVPLLASVIRALVAGLILLLVCRVRPYGIWWLRIAILGFLNIGLFFYCLFAAAYFLPGGLASLVMSCQPVIVMVIGAVVFRHKLRAIHIISAVIGVTGISLLVLNSAVTLNFQGVAIGLVGTTSMAMGILLTKYWGRPHNMSLLAFTGWQLTMGGLMLLPAALTLEKLPAALTFTNLLGYGWLTLAGGVLGYFIWFRGIEKLPPVTTSFLGFMSSLSACVLGYVILGQTFTHLQLVGCLAIITSIYLARPSRRNKAEPQAVSGSRQENLTNSVKRRC\" target=\"_new\">TransportDB BLAST on this gene</a><br>\n \n \n \n</div>\n<div class=\"focus-clipboard\">\n AA sequence: <span class=\"clipboard-copy wildcard-container\" data-locus=\"ctg40_175\" data-wildcard-attrs=\"data-seq\" data-seq=\"@!translation!@\">Copy to clipboard</span><br>\n Nucleotide sequence: <span class=\"clipboard-copy wildcard-container\" data-locus=\"ctg40_175\" data-wildcard-attrs=\"data-seq\" data-seq=\"@!dna!@\">Copy to clipboard</span><br>\n</div>",
      "dna": "ATGAATAAGTTATCAACGCTTGGTAATATTCTTATTACTGCCCTGGCCCCGGTTATCTGGGGAAGCACCTATATTGTCACCACCCAAACGCTTCCTCCTCATGTGCCTTTGCTGGCATCGGTAATCAGGGCGCTGGTGGCCGGACTGATTTTATTACTGGTTTGCCGCGTGCGGCCTTACGGTATCTGGTGGCTACGTATAGCGATCCTCGGATTTCTTAATATCGGCCTGTTTTTCTATTGTCTGTTTGCCGCCGCTTATTTTTTGCCCGGTGGTCTGGCGTCGCTGGTGATGTCCTGCCAGCCGGTTATCGTGATGGTGATTGGTGCGGTGGTCTTCAGGCATAAACTCAGAGCGATACATATTATCTCTGCGGTGATTGGCGTAACGGGCATTAGCCTTCTGGTATTAAACAGTGCCGTGACATTAAATTTTCAGGGCGTTGCTATTGGGCTTGTCGGCACCACCAGTATGGCGATGGGTATTTTGCTGACCAAATACTGGGGCAGGCCGCATAATATGTCTTTACTGGCATTTACCGGCTGGCAGTTAACGATGGGTGGATTAATGCTGTTGCCAGCCGCGCTGACGCTGGAGAAGTTGCCGGCTGCCCTGACCTTCACCAATCTTTTAGGCTACGGCTGGTTGACGCTGGCCGGTGGCGTTCTGGGCTACTTTATCTGGTTCCGGGGCATAGAGAAACTGCCGCCGGTAACCACCTCGTTTCTGGGATTTATGAGTTCTCTGTCGGCCTGTGTGCTCGGCTATGTGATTTTGGGGCAGACATTTACTCACTTACAGCTGGTGGGCTGCCTGGCGATTATTACATCAATATATCTTGCCCGTCCGTCGCGGCGAAATAAGGCTGAACCCCAGGCAGTAAGCGGGTCACGGCAGGAAAATTTGACCAATTCAGTTAAACGCCGGTGTTAA",
      "translation": "MNKLSTLGNILITALAPVIWGSTYIVTTQTLPPHVPLLASVIRALVAGLILLLVCRVRPYGIWWLRIAILGFLNIGLFFYCLFAAAYFLPGGLASLVMSCQPVIVMVIGAVVFRHKLRAIHIISAVIGVTGISLLVLNSAVTLNFQGVAIGLVGTTSMAMGILLTKYWGRPHNMSLLAFTGWQLTMGGLMLLPAALTLEKLPAALTFTNLLGYGWLTLAGGVLGYFIWFRGIEKLPPVTTSFLGFMSSLSACVLGYVILGQTFTHLQLVGCLAIITSIYLARPSRRNKAEPQAVSGSRQENLTNSVKRRC",
      "product": ""
     },
     {
      "start": 207953,
      "end": 208618,
      "strand": -1,
      "locus_tag": "ctg40_176",
      "type": "other",
      "description": "<div class=\"focus-intro\">\n <strong><span class=\"serif\">ctg40_176</span></strong><br>\n \n <br>\n Locus tag: <span class=\"serif\">ctg40_176</span><br>\n Protein ID: <span class=\"serif\">None</span><br>\n Gene: <span class=\"serif\">None</span><br>\n \n Location: 207,953 - 208,618,\n (total: 666 nt)<br>\n <br>\n \n</div>\n<div class=\"focus-info\">\n \n\n \n\n \n\n\n \n</div>\n<div class=\"focus-urls\">\n <a class=\"wildcard-container\" data-wildcard-attrs=\"href\" href=\"http://blast.ncbi.nlm.nih.gov/Blast.cgi?PAGE=Proteins&PROGRAM=blastp&BLAST_PROGRAMS=blastp&QUERY=@!translation!@&LINK_LOC=protein&PAGE_TYPE=BlastSearch\" target=\"_blank\" data-locus=\"ctg40_176\">NCBI BlastP on this gene</a><br>\n <a href=\"http://www.ncbi.nlm.nih.gov/projects/sviewer/?Db=gene&amp;DbFrom=protein&amp;Cmd=Link&amp;noslider=1&amp;id=gnlXBHLDKDCE_40&amp;from=197953&amp;to=218618\" target=\"_new\">View genomic context</a><br>\n \n  <a href=\"knownclusterblast/region3/ctg40_176_mibig_hits.html\" target=\"_new\">MiBIG Hits</a><br>\n \n \n \n \n</div>\n<div class=\"focus-clipboard\">\n AA sequence: <span class=\"clipboard-copy wildcard-container\" data-locus=\"ctg40_176\" data-wildcard-attrs=\"data-seq\" data-seq=\"@!translation!@\">Copy to clipboard</span><br>\n Nucleotide sequence: <span class=\"clipboard-copy wildcard-container\" data-locus=\"ctg40_176\" data-wildcard-attrs=\"data-seq\" data-seq=\"@!dna!@\">Copy to clipboard</span><br>\n</div>",
      "dna": "ATGCCTGTTTACCGAAATGTTCATGTGTTACCTGATTCGCCGTGGCTATCCAGTTTGCAGCTTCAGGCGCGCAACCGTGCGGCAAGTCTGAAGACATTTGTATATGCATCCAATCAGCTGATCCGTTTGCTATTACAACATGCGGCCCACTATCTGCCTTACCGGGACGAGGTGGTCACCACGCCAATAGGTGACGTTTTTCACGGGAAATCATTAAAAAATGGCGTTTGTGGCGTTTCGGTGATCAGGGCCGGAGAGAGCATGGAGGTGGCGTTCAGGGAGATGTTTCCTGAACAGCCCATCGGCAAAATTCTTATTCAACGGGATAAAGAGACAAAACAGCCGCATTACTTTTATTCGCATCTGCCCGCCACGGTGGGGGAGATGTCGGTGATGTTGTTTGAACCGATGTTGGCAACCGGCGGTTCTGTGTTGAAAGCCATAGACGTGCTGCAGGAAAGCGGCGTGGCGGCTGACAATATTATTGTGGTCAATCTGCTTGCGTCGCCATCGGGTATTGAGAACGTCACAAAAGCATGGCCGGCGTTGACCGTGGTCACCTCGTCAATAGAGCAGGGGATGACCGAGGCGGCATTTATGCGTCCTGGTATCGGGGATTTTGGCGATCGTTACTTTGGGACCTGGCCTGGAGCATCACATGAATAA",
      "translation": "MPVYRNVHVLPDSPWLSSLQLQARNRAASLKTFVYASNQLIRLLLQHAAHYLPYRDEVVTTPIGDVFHGKSLKNGVCGVSVIRAGESMEVAFREMFPEQPIGKILIQRDKETKQPHYFYSHLPATVGEMSVMLFEPMLATGGSVLKAIDVLQESGVAADNIIVVNLLASPSGIENVTKAWPALTVVTSSIEQGMTEAAFMRPGIGDFGDRYFGTWPGASHE",
      "product": ""
     },
     {
      "start": 208756,
      "end": 209241,
      "strand": 1,
      "locus_tag": "ctg40_177",
      "type": "regulatory",
      "description": "<div class=\"focus-intro\">\n <strong><span class=\"serif\">ctg40_177</span></strong><br>\n \n <br>\n Locus tag: <span class=\"serif\">ctg40_177</span><br>\n Protein ID: <span class=\"serif\">None</span><br>\n Gene: <span class=\"serif\">None</span><br>\n \n Location: 208,756 - 209,241,\n (total: 486 nt)<br>\n <br>\n \n  regulatory (smcogs) SMCOG1135:MarR family transcriptional regulator (Score: 105.9; E-value: 1.9e-32)<br>\n \n</div>\n<div class=\"focus-info\">\n \n\n \n\n \n\n\n \n</div>\n<div class=\"focus-urls\">\n <a class=\"wildcard-container\" data-wildcard-attrs=\"href\" href=\"http://blast.ncbi.nlm.nih.gov/Blast.cgi?PAGE=Proteins&PROGRAM=blastp&BLAST_PROGRAMS=blastp&QUERY=@!translation!@&LINK_LOC=protein&PAGE_TYPE=BlastSearch\" target=\"_blank\" data-locus=\"ctg40_177\">NCBI BlastP on this gene</a><br>\n <a href=\"http://www.ncbi.nlm.nih.gov/projects/sviewer/?Db=gene&amp;DbFrom=protein&amp;Cmd=Link&amp;noslider=1&amp;id=gnlXBHLDKDCE_40&amp;from=198756&amp;to=219241\" target=\"_new\">View genomic context</a><br>\n \n  <a href=\"knownclusterblast/region3/ctg40_177_mibig_hits.html\" target=\"_new\">MiBIG Hits</a><br>\n \n \n \n \n</div>\n<div class=\"focus-clipboard\">\n AA sequence: <span class=\"clipboard-copy wildcard-container\" data-locus=\"ctg40_177\" data-wildcard-attrs=\"data-seq\" data-seq=\"@!translation!@\">Copy to clipboard</span><br>\n Nucleotide sequence: <span class=\"clipboard-copy wildcard-container\" data-locus=\"ctg40_177\" data-wildcard-attrs=\"data-seq\" data-seq=\"@!dna!@\">Copy to clipboard</span><br>\n</div>",
      "dna": "ATGCAGTACGACCATGTAGACAGGCTGCTTGTCCAGTGGCTTCAGCAGCGCCCCGATTTGGATTGTTCTCCCATGGGGGTGCTTGGACGACTTAGCCGGATGAGCCGCCTTGTAGATAAGAGCCTGGAAAAAACATTCAGGAATAACGAATTGAGTCAGACAGAATTCGACATTCTGGCGACGCTAAGGCGGCTTAACACACCAACCACCCCTACTGAACTCTATCAAACCTTAATGCTGTCATCAGGCGCCATGAGCACCCGCGTCGAGCAACTGGTCCAGCGCGGCTTTATTGAGAGAGTTTACAGTGAAGCAGACAGACGCAGCTGCAACCTGTCCTTAACGGTCAAAGGCAAGCAGCTTATTGATAAAGCAATTTCTGAACATGTGGCAAATGAAGATGAAATATTGTCACCTCTCAGTGCCCAGCAGCGTGAACAGCTGGCATCAATTTTGCGTATCTGGCTGTTAGATAAAGAAAAATAA",
      "translation": "MQYDHVDRLLVQWLQQRPDLDCSPMGVLGRLSRMSRLVDKSLEKTFRNNELSQTEFDILATLRRLNTPTTPTELYQTLMLSSGAMSTRVEQLVQRGFIERVYSEADRRSCNLSLTVKGKQLIDKAISEHVANEDEILSPLSAQQREQLASILRIWLLDKEK",
      "product": ""
     },
     {
      "start": 209393,
      "end": 213283,
      "strand": 1,
      "locus_tag": "ctg40_178",
      "type": "biosynthetic",
      "description": "<div class=\"focus-intro\">\n <strong><span class=\"serif\">ctg40_178</span></strong><br>\n \n <br>\n Locus tag: <span class=\"serif\">ctg40_178</span><br>\n Protein ID: <span class=\"serif\">None</span><br>\n Gene: <span class=\"serif\">None</span><br>\n \n Location: 209,393 - 213,283,\n (total: 3891 nt)<br>\n <br>\n \n  biosynthetic (rule-based-clusters) NRPS-like: AMP-binding<br>\n \n  biosynthetic (rule-based-clusters) NRPS-like: PP-binding<br>\n \n  biosynthetic-additional (rule-based-clusters) PF00561<br>\n \n</div>\n<div class=\"focus-info\">\n \n\n \n\n \n\n\n \n</div>\n<div class=\"focus-urls\">\n <a class=\"wildcard-container\" data-wildcard-attrs=\"href\" href=\"http://blast.ncbi.nlm.nih.gov/Blast.cgi?PAGE=Proteins&PROGRAM=blastp&BLAST_PROGRAMS=blastp&QUERY=@!translation!@&LINK_LOC=protein&PAGE_TYPE=BlastSearch\" target=\"_blank\" data-locus=\"ctg40_178\">NCBI BlastP on this gene</a><br>\n <a href=\"http://www.ncbi.nlm.nih.gov/projects/sviewer/?Db=gene&amp;DbFrom=protein&amp;Cmd=Link&amp;noslider=1&amp;id=gnlXBHLDKDCE_40&amp;from=199393&amp;to=223283\" target=\"_new\">View genomic context</a><br>\n \n  <a href=\"knownclusterblast/region3/ctg40_178_mibig_hits.html\" target=\"_new\">MiBIG Hits</a><br>\n \n \n \n \n</div>\n<div class=\"focus-clipboard\">\n AA sequence: <span class=\"clipboard-copy wildcard-container\" data-locus=\"ctg40_178\" data-wildcard-attrs=\"data-seq\" data-seq=\"@!translation!@\">Copy to clipboard</span><br>\n Nucleotide sequence: <span class=\"clipboard-copy wildcard-container\" data-locus=\"ctg40_178\" data-wildcard-attrs=\"data-seq\" data-seq=\"@!dna!@\">Copy to clipboard</span><br>\n</div>",
      "dna": "ATGACTTTTAAACGCCTTGTTTCTTCCTTTATTACCTCACCAGATCCCGGTTCCGCTACTCATTTTCACGATCTTTTCGCCATGCTTGTACGCTGTGTCCGCACCAGACCGGCGCATATCGCCGTAAAAGATCAGAATACCTCGCTGAGTTATCAACATTTCCTGCAATCAATAGCGCGAAGTGCAGATAGCCTGCATGCGTTGATCGAGGAGGATGTGCAGTTTATAGGGCTGTACTGCGATCCCTGCGTTGAGATGATTTGTGGCGCATGGAGCATTCTCGCCGCCGGGCGCGCCTATCTTCCCCTTGCGCCGGATTATCCCGCCGATCGTCTGCGTTATATGATCGAAGATTCTGGCGTGACCATCGTGTTAACCCAGCCAGCCCTTAAAGCACAGCTGATGGCTATCGTTGGCGAAAAGGTCACCATTATCACCCAGGACGACCTTGAGAAAGTCAGCGTGGCGACCACTGATGCTGTATTAAGCCGCCCGCAGGAACGCCTGGCGTATATGATTTACACCTCCGGTAGCACAGGAAACCCCAAGGGGGTAATGGTGAGCTGGCGCAATATCTCTCATCAGATAGCCTGGTTAAAAGAGCAGTTTGGTTTTGATCAAAACGACAGGATTTTACAGAAGACACCAATCAGTTTTGACGCGGCACAGTGGGAAATACTGGCGCCGGCTTTTGGCTGCGAGGTGGTGGTCGGACCCAAAAACTGTTACCGCGACCCGGATGCCCTGATTAATACATTGCAACAACAAAACATTACCGTGTTGCAGTGTGTTCCCACCCTGCTTCACGCGCTGGTTGAACATCCGCTGTTTCCTGATTGCCAGGCGTTGAAAAAGGTTTTCAGCGGCGGGGAGATCCTGACACGCCCTCTTGCCGCGGAGTTTTTTCAGCACCTGCCGCACGCCAGACTGACCAACTTATACGGTCCAACCGAATGCACTATTAATACCTCCAGTTTCACCCTGGAGGCAGAGTCGGTGGCGTCTTATCCCGATGCGATTGCCATCGGTAAACCCGTAGCGGATACCTTCTACCATGTGCTGGACAGCGCCGGAGCGCCGGTTTTATTGGGAGAAACCGGCGAGCTGTATATTTCAGGTGTACAGGTTGCCAGCGGTTACTATCAGCGACCCGAGCTGACCCGTGAACGATTCATTCCCGCTTCAGGAACTCCCGTTCCTGGCCACGAGTTGCTTTACAGGACCGGTGATTTAGTCCGGCAGGATCAGACGGGAAATACCTTTTTTGTTGGCCGCGCTGACAATCAAATAAAATTGCGTGGCTATCGTGTCGAGCTGGACGAAATTCGCCTGGCAATTGAAAAGCATCACTGGGTTAAACACGCGGCGGTTATCGTGCAGCAGGCTCCGCGATCCGGCCAGCAGATCCTGACGGCCTGCATTGAGCTGGACAGGCGGCAGGCGGCGTTAATGGACCAGGACAAGCATGACAGTCATCATATTTCCAAATCCAACAAACTGCAGGTCAAAGCACAGCTCTCTAACGCGGGCTGTCGTCAACTCTCAGCAAAGCAGCTGGCTGACTGCATTCCCCTGGCCTTTAAAACACCCGACAGCGGGCAGTTGGAAACCGCCTTTGGCCGCAAGACCTATCGGTTTTTTGAGGGAGGGCCACAGGTAAGCCAGCAAACGCTGGTGCAGGTGTTACAACGCCAGCCGGAAACGGGCGATTTACTGGCCGGAAAACCGGCGTTAGCGCCCGAAAATATCGGGAAACTGCTGCGTCATTTTGGGCAGTTTATCAGTGAAGATCGTCTGTTGCCCAAATATGCCTATGCCTCTCCCGGCGCGCTGTACGCCACACAACTCTACCTTGAGTTAAACGGCGTGGCAGGACTGCCCGCAGCCATCTATTACTACCACCCGGCCAAACATGCTCTGGTGCCCATCGCCCCTGTTGCTGGCACATGTCATCAGCTGATAAAACTACATTTTATCGGCGAGCGTGATGCCATAGCGCCGGTATATAAAAATAATCTGCGTGAAGTGCTGGAGATGGAAACCGGCCATATGCTGGGGCTTTTTGATGAACTGTTGCCCGCCTATGGCTTACATGCCGAGCGCTCAGCATCGCAAAGAGGGCCACTGCCTGACTGGTATGACGGTCATCACTATAACGACTATCTCGGTGGCTATGTTGTCAGCCAGGCGCCGGTAAAACCGGACAGAGCACAAATTCAACTCTATCTGCAAGTCCACCGGCATGTCGAAGGACTGGCAGCGGGCCTCTATGCTTTTCAGCAGGGAGCGCTGCATTTTATCTCTGACAGCATGTTGCAGAAAAAGGATGTTATCGCCATTAACCAGCGGGTTTTTGAGCAGGCATCGTTTGGTATTGGCGTGGTCTGTAACGGAGCAGATCCTGATGAACACTATGTGCTTGCCGGTCGTGAAATGCACCGGCTACAAAGTAATAAACATCTGCTGGGGCTGATGTCATCCGGCTACAGCTCCAAAAGTCATCACGACCTGCCGGCGGCAACGGAAATGCGTAACATACTGGCACAGCATCACTTGCCTATGGACTGTTTTTATTTTTGCCTCGGTGGACCGGTGAGCAAAGCGCAGTATCTGCATACCGGCATGAATGAGGATCGTATTCATATACAGGGTCCCGTTGAGTTGCTTAAAGAGGATCTGGCTGCACAGCTACCGAACTATATGATCCCAAATAAAGTCATCATTGTTGAGCGCCTGCCTCAAACCGCTAACGGAAAAATCGACACTCTGGCATTAAAATCCTTACCTGAATTAAACGAAACCGATAATTGTGGCGAGAAAATAGCGCTCAACTCCCCCCTGGAAAAGACCATCGGCGAGATTTGGTGTGCGGTGATGAAATGGGAAGAAGTATTTGCCGCCGATGATTTCTTCGCCGCCGGTGGAAACTCCCTCAGCGCCGTGGCGCTGATTAATCGCATTAATAACATGTTTGCGATAAAACTTCCGCTACAGGTGATATTTCAAATGCCTACCGTACGGGGCCTGGCGACAGCCGTCGAAAAATGCCGTCATGCTGCCGTTCCCTGTTCGCGTTTAATTAAGCTCAATGCATTTACCGAACGCCCGATCTTCTGCTGGCCAGGCCTGGGTGGCTATCCATTGAGCCTCAGGCAACTGGCTGAGAAACTGCCCGGTCAGCGCGCTTTTTTTGGTGTACAGGCCGAGGGGATCAATGAAGGTGAAGTGCCACGACAAAATGTCACAGAAATGGCGCGGGACGATATTGAGCAAATCAAGGCCATACAGCCAGACGGGCCTTATACCCTGTGGGGATACTCCTTTGGTGCGCGGGTTGCTTTCGAAACCGCGGCACAGCTGGAAGCACAGGGAGACACGGTTGCAGCGCTGTATTTGCTGGCTCCGGGCGCGCCCATGACTCAGATGGAACGCGAGCAGCGCTATGAACACCGGGCCGCGTTTGATAATCCGGTGTTCCTGGCCATTTTATTTTCGGTATTTGCCCATCAGATTGAAGGTCCTCTGCTTGAGCGCTGCCTGGCGCAATGCACCACGCGCCAGGCATTTATTGCCTTTATCTGCCAGCGTTTTCCTTTACTGCACGCTGACACCGTTGAACGCATTATTCGTATCGTCGAAACCACCTACGGTTTCAGTTATGCATTTCATGAGCTGGAAAATCGCCGGCTCAACGCGCCGGTGACGATTATTAAAGCACGGGGGGATCATTACTCCTTTTTGGACAATGCCCCGGAATTCAGCCGACAACGCCCGCAGCTGATTGAACTTAGTGTCGATCATTTCACGGTGTTGAAACCCAAAGGGATCGATGAGCTCCTGCAAAAATTGTCCCCTGCTATCAGTGACAAGGATGAGAAACATGCGAAGTAA",
      "translation": "MTFKRLVSSFITSPDPGSATHFHDLFAMLVRCVRTRPAHIAVKDQNTSLSYQHFLQSIARSADSLHALIEEDVQFIGLYCDPCVEMICGAWSILAAGRAYLPLAPDYPADRLRYMIEDSGVTIVLTQPALKAQLMAIVGEKVTIITQDDLEKVSVATTDAVLSRPQERLAYMIYTSGSTGNPKGVMVSWRNISHQIAWLKEQFGFDQNDRILQKTPISFDAAQWEILAPAFGCEVVVGPKNCYRDPDALINTLQQQNITVLQCVPTLLHALVEHPLFPDCQALKKVFSGGEILTRPLAAEFFQHLPHARLTNLYGPTECTINTSSFTLEAESVASYPDAIAIGKPVADTFYHVLDSAGAPVLLGETGELYISGVQVASGYYQRPELTRERFIPASGTPVPGHELLYRTGDLVRQDQTGNTFFVGRADNQIKLRGYRVELDEIRLAIEKHHWVKHAAVIVQQAPRSGQQILTACIELDRRQAALMDQDKHDSHHISKSNKLQVKAQLSNAGCRQLSAKQLADCIPLAFKTPDSGQLETAFGRKTYRFFEGGPQVSQQTLVQVLQRQPETGDLLAGKPALAPENIGKLLRHFGQFISEDRLLPKYAYASPGALYATQLYLELNGVAGLPAAIYYYHPAKHALVPIAPVAGTCHQLIKLHFIGERDAIAPVYKNNLREVLEMETGHMLGLFDELLPAYGLHAERSASQRGPLPDWYDGHHYNDYLGGYVVSQAPVKPDRAQIQLYLQVHRHVEGLAAGLYAFQQGALHFISDSMLQKKDVIAINQRVFEQASFGIGVVCNGADPDEHYVLAGREMHRLQSNKHLLGLMSSGYSSKSHHDLPAATEMRNILAQHHLPMDCFYFCLGGPVSKAQYLHTGMNEDRIHIQGPVELLKEDLAAQLPNYMIPNKVIIVERLPQTANGKIDTLALKSLPELNETDNCGEKIALNSPLEKTIGEIWCAVMKWEEVFAADDFFAAGGNSLSAVALINRINNMFAIKLPLQVIFQMPTVRGLATAVEKCRHAAVPCSRLIKLNAFTERPIFCWPGLGGYPLSLRQLAEKLPGQRAFFGVQAEGINEGEVPRQNVTEMARDDIEQIKAIQPDGPYTLWGYSFGARVAFETAAQLEAQGDTVAALYLLAPGAPMTQMEREQRYEHRAAFDNPVFLAILFSVFAHQIEGPLLERCLAQCTTRQAFIAFICQRFPLLHADTVERIIRIVETTYGFSYAFHELENRRLNAPVTIIKARGDHYSFLDNAPEFSRQRPQLIELSVDHFTVLKPKGIDELLQKLSPAISDKDEKHAK",
      "product": ""
     },
     {
      "start": 213273,
      "end": 214211,
      "strand": 1,
      "locus_tag": "ctg40_179",
      "type": "other",
      "description": "<div class=\"focus-intro\">\n <strong><span class=\"serif\">ctg40_179</span></strong><br>\n \n <br>\n Locus tag: <span class=\"serif\">ctg40_179</span><br>\n Protein ID: <span class=\"serif\">None</span><br>\n Gene: <span class=\"serif\">None</span><br>\n \n Location: 213,273 - 214,211,\n (total: 939 nt)<br>\n <br>\n \n</div>\n<div class=\"focus-info\">\n \n\n \n\n \n\n\n \n</div>\n<div class=\"focus-urls\">\n <a class=\"wildcard-container\" data-wildcard-attrs=\"href\" href=\"http://blast.ncbi.nlm.nih.gov/Blast.cgi?PAGE=Proteins&PROGRAM=blastp&BLAST_PROGRAMS=blastp&QUERY=@!translation!@&LINK_LOC=protein&PAGE_TYPE=BlastSearch\" target=\"_blank\" data-locus=\"ctg40_179\">NCBI BlastP on this gene</a><br>\n <a href=\"http://www.ncbi.nlm.nih.gov/projects/sviewer/?Db=gene&amp;DbFrom=protein&amp;Cmd=Link&amp;noslider=1&amp;id=gnlXBHLDKDCE_40&amp;from=203273&amp;to=224211\" target=\"_new\">View genomic context</a><br>\n \n  <a href=\"knownclusterblast/region3/ctg40_179_mibig_hits.html\" target=\"_new\">MiBIG Hits</a><br>\n \n \n \n \n</div>\n<div class=\"focus-clipboard\">\n AA sequence: <span class=\"clipboard-copy wildcard-container\" data-locus=\"ctg40_179\" data-wildcard-attrs=\"data-seq\" data-seq=\"@!translation!@\">Copy to clipboard</span><br>\n Nucleotide sequence: <span class=\"clipboard-copy wildcard-container\" data-locus=\"ctg40_179\" data-wildcard-attrs=\"data-seq\" data-seq=\"@!dna!@\">Copy to clipboard</span><br>\n</div>",
      "dna": "ATGCGAAGTAAAGAATTTGAGCTTGAGTATCTGCCTGAAGTTAAAGATGCCCTGCAACAGGGTCGTCCGGTTGTGGCGCTGGAATCCAACGTCATTACTCATGGGCTTAACTATCCTGACAACGCGGCAACCGCGCTGAACGTTGAAGCGGCGGTGCGGGCCAGCGGGGCTGTTCCTGCCACGATAGCGATTGATAACGGAAAAATTCTGGTGGGGATGGATCATCAGCAGATAGAAAAGTTCGCCACGACCGCTGATATTGCAAAGGTATCAAGTCGCGATCTGCCTTTTATTCTGGCCACGCGATCGATGGGTGCCACCAGCGTCGCCTCTTCTCTGGTGATTGCCGAGCTGGCCGGTATCCCGTTTTTCTCTTCAGCAGGATTAGGTGGCGTACATCGCGGTGCGGAAACCTCAATGGATATTTCCGCCGACCTTATCCAGCTGACACGATCAACAGTAACGGTAATTTGCGCGGGTGTTAAAAACATTCTTGATGTGGGTTTAACGCTGGAATATCTCGAAACCCATTGCGTTCCGCTTGTCACCTGGCAGTCTGATGATTTCCCTGCTTTCTACTGCCGTAACAGCGGCTTCAAAAGCCCAATGCGCATCGATTCAGGCCAGCATATCGCCCGCGCGATTGAGATCAACCGCGCATTACCGGGTTCTGCCGGGCTGGTCATCGCCACCCCCACAAGGGAAGAGGATGCCATTAACAGTGAAGAAGTTCAGCAGGCAATTGCAGAGGCGATATCGCAGGCAAAACACCATGGCATTACCGGCAACGGGGTCACTAAATTTATCATGAAAGCCGTGGAAAAAATGACCGATGGCCGTTCCGCCGAGGCCAATAAGGCGGTGCTAATCAATACAGCACGCGTGGCGGGAGAAATTGCCATGGCCCATTACCTTTACCGCCAGAATCTCAGTGAATAA",
      "translation": "MRSKEFELEYLPEVKDALQQGRPVVALESNVITHGLNYPDNAATALNVEAAVRASGAVPATIAIDNGKILVGMDHQQIEKFATTADIAKVSSRDLPFILATRSMGATSVASSLVIAELAGIPFFSSAGLGGVHRGAETSMDISADLIQLTRSTVTVICAGVKNILDVGLTLEYLETHCVPLVTWQSDDFPAFYCRNSGFKSPMRIDSGQHIARAIEINRALPGSAGLVIATPTREEDAINSEEVQQAIAEAISQAKHHGITGNGVTKFIMKAVEKMTDGRSAEANKAVLINTARVAGEIAMAHYLYRQNLSE",
      "product": ""
     },
     {
      "start": 214229,
      "end": 214462,
      "strand": 1,
      "locus_tag": "ctg40_180",
      "type": "other",
      "description": "<div class=\"focus-intro\">\n <strong><span class=\"serif\">ctg40_180</span></strong><br>\n \n <br>\n Locus tag: <span class=\"serif\">ctg40_180</span><br>\n Protein ID: <span class=\"serif\">None</span><br>\n Gene: <span class=\"serif\">None</span><br>\n \n Location: 214,229 - 214,462,\n (total: 234 nt)<br>\n <br>\n \n</div>\n<div class=\"focus-info\">\n \n\n \n\n \n\n\n \n</div>\n<div class=\"focus-urls\">\n <a class=\"wildcard-container\" data-wildcard-attrs=\"href\" href=\"http://blast.ncbi.nlm.nih.gov/Blast.cgi?PAGE=Proteins&PROGRAM=blastp&BLAST_PROGRAMS=blastp&QUERY=@!translation!@&LINK_LOC=protein&PAGE_TYPE=BlastSearch\" target=\"_blank\" data-locus=\"ctg40_180\">NCBI BlastP on this gene</a><br>\n <a href=\"http://www.ncbi.nlm.nih.gov/projects/sviewer/?Db=gene&amp;DbFrom=protein&amp;Cmd=Link&amp;noslider=1&amp;id=gnlXBHLDKDCE_40&amp;from=204229&amp;to=224462\" target=\"_new\">View genomic context</a><br>\n \n \n \n \n</div>\n<div class=\"focus-clipboard\">\n AA sequence: <span class=\"clipboard-copy wildcard-container\" data-locus=\"ctg40_180\" data-wildcard-attrs=\"data-seq\" data-seq=\"@!translation!@\">Copy to clipboard</span><br>\n Nucleotide sequence: <span class=\"clipboard-copy wildcard-container\" data-locus=\"ctg40_180\" data-wildcard-attrs=\"data-seq\" data-seq=\"@!dna!@\">Copy to clipboard</span><br>\n</div>",
      "dna": "ATGCCGCATATTAACGTAAGTTTTCATCAGGGTCCTGAAACACAGGTGGATCTTCAGGCACTCTCCTCAGCGCTCACCGAGGTTATCGTTGAAAAACTGGGGATTAACAGCCAGTTTGTCTCTGTCACCATCGAACCGGTGGATAAAAACAACTGGGCAGAACAGGTGCTGAAAAAATATATTCATCAGCCAAATTATCAGGTGATAAAACCCGTCAGCTATAAATATAAATAA",
      "translation": "MPHINVSFHQGPETQVDLQALSSALTEVIVEKLGINSQFVSVTIEPVDKNNWAEQVLKKYIHQPNYQVIKPVSYKYK",
      "product": ""
     },
     {
      "start": 214597,
      "end": 217035,
      "strand": -1,
      "locus_tag": "ctg40_181",
      "type": "other",
      "description": "<div class=\"focus-intro\">\n <strong><span class=\"serif\">ctg40_181</span></strong><br>\n \n <br>\n Locus tag: <span class=\"serif\">ctg40_181</span><br>\n Protein ID: <span class=\"serif\">None</span><br>\n Gene: <span class=\"serif\">None</span><br>\n \n Location: 214,597 - 217,035,\n (total: 2439 nt)<br>\n <br>\n \n</div>\n<div class=\"focus-info\">\n \n\n \n\n \n\n\n \n</div>\n<div class=\"focus-urls\">\n <a class=\"wildcard-container\" data-wildcard-attrs=\"href\" href=\"http://blast.ncbi.nlm.nih.gov/Blast.cgi?PAGE=Proteins&PROGRAM=blastp&BLAST_PROGRAMS=blastp&QUERY=@!translation!@&LINK_LOC=protein&PAGE_TYPE=BlastSearch\" target=\"_blank\" data-locus=\"ctg40_181\">NCBI BlastP on this gene</a><br>\n <a href=\"http://www.ncbi.nlm.nih.gov/projects/sviewer/?Db=gene&amp;DbFrom=protein&amp;Cmd=Link&amp;noslider=1&amp;id=gnlXBHLDKDCE_40&amp;from=204597&amp;to=227035\" target=\"_new\">View genomic context</a><br>\n \n \n \n \n</div>\n<div class=\"focus-clipboard\">\n AA sequence: <span class=\"clipboard-copy wildcard-container\" data-locus=\"ctg40_181\" data-wildcard-attrs=\"data-seq\" data-seq=\"@!translation!@\">Copy to clipboard</span><br>\n Nucleotide sequence: <span class=\"clipboard-copy wildcard-container\" data-locus=\"ctg40_181\" data-wildcard-attrs=\"data-seq\" data-seq=\"@!dna!@\">Copy to clipboard</span><br>\n</div>",
      "dna": "ATGTCTGATTTACGAAACTTCTTTCGCCTCTGTTTGCTGGTCCTGATGTTCCTCTCACCGGGAATGGTACAGGCTGCCAGCGAAGAGGCCAGCCAGCAAACCGGTGAAGCCCCGGTGAAGGTCAATGCGTCGGTCGAACTGCCAAAGATGCAGAAAGTCCTGGATAAAATAAAGCAGCAGGTCTCAGGCGAAACCAATGACAGCCGTCTTTCGTCGCTCAATGATATGGCGCTCGAACTTTCCGGTGACGCCGACACACTGATACAGGGTATTACGCCTAAGCTGGCACAGTTGCAGGCACAGTTGGGGGTGCTGGGGCCGGCACCTAAAGCCGACAGTGGCGTCAAAGAAACCGCTGAGGTCACCAGCAAGCGTAAAAATCTGGAAAGCCAGAAAGCGAAAATGGACGATCAGATCCAGCAGGCTGAGTCGATCAAAAGTGGGGCTGTCAATCTCTCCGCGCAAATCATTAATCTCCGCCGCGAAGGATTGAAAACGCAGCTGGCGCTCAATGCCGGCAGTATTTTTGGTCCCCGTTTCTGGTCACCGATGTTTAACACCGAGAGTGATGATGGCGTCAGAATCGGTGGCTTTATTAGCGAAATTGGCAGTGCTGCGGTGCTCTCCTGGCAGCCTGGCTGGCGTCTGGGTACCGTAATTTGGGTGATGTTGGCTATCCTGGTTGCCACTCAGGGGCGGCGTTATCTGGAAGAATTTCTCGCCTGGGTGGGGATCCATCTGCTGCCGGAAGGTCGCCTGCGCCGTAGCTTCCTTGCTGCTGCTGTGGCGATGACCACGCTGGCGGCGGTGGTGCTGGCTTTTAATTTCCTGAGTCTGGCCTTCACCCGACATGACGAAGTAGTGGATGATGTTCGCTCCTTTGTCGACAAACTGGTTGGACTCAGTATTTTCTGTGGGCTGATTGCCGGACTGGGTAGGGCGTTTCTCTCCACGCGGCGCCCCTCCTGGCGCTTGCCGAATATCTCCAACCAGGTGGCGCTGGCGCTGAAACCCTTTCCTCCCCTGACGGCCGGGCTGGTGTTTGTTTTTCAGATGCTGGAAATCCTTAATAACAGCGCCAATACCAGCGTTGGCACCACGGTGCTGGCGAGTGGCGTGACCGCGTTCTTTATCGGCGCAACGGCGCTGTCAATCAGCTTTCGCGTCAAGCGCGTTCGCCGCAAAATCATTCTTGCCGGGGGGCAGTCGGAAGCCCGTTCTACCCTGGTTGGGTTGATCCAGATGGCCATCACGCTTTTCGGGGTGGCGATTTTACTGGCGCTGGTGGTTGGCTATATCGCACTGGCCCGTTTTCTGGGTTATGAACTGATCTGGATGGGCATCGTTTTTGGCTCTTTCTATATTCTCAGTCAGCTGGTGGCAGACGCCTGTGAAACCCTGTTCTCCGTCAATAACGCCTCTGGTAAAAGTATTCAGCGTTCACTGAATGTGGATGCGCGGCATCTGGGGCAGGTGGCGACGCTGTTGGGGGCAACAGGCAAAACCCTGCTGGTGCTGGTCGCGGCAATGGCCCTGCTGAACGGCACTTTTGGCAGCGGGACGCCGATCGAACTGGTACAGAAAGCCATTGAGTTCTGGGGCGGTAAGGGGCTGGAAACGCTGAATATCGTGCCGGCTCATGTGCTGAATGCGCTGCTGTGTCTGATTGTGGGCATCTATGTGTTACGCTCCGCCAGACGCTGGCTGGATCAGGATTTTCTGCCTAAAACCACCATGGACGCGGGGATGCGCGTTTCGCTTATTACCCTGTTCAGCAATCTGGGTTATGTGCTGGTGTTTCTGCTGGCGCTTTCCATCATGGGACTACAGTGGAACAAACTGGCGTGGATCGTCAGTGCGCTGTCGGTAGGTATCGGTTTTGGTTTGCAGGAGATTGTGAAGAATTTTATTTCCGGTTTGATCCTGTTGACGGAACGGCCGGTGAAAGTGGGCGATCTGGTCAGTATCAGCGGTATTGAAGGGGATATCCGGCGTATCAACGTGCGTGCCACGGAAATTCAGCTTGGCGATCGTTCGACAGTGATCGTCCCTAATTCACAGTTTATTTCGCAGAATGTGCGCAATGCCACCATGGGGAATGCCCAGGGGGTTGCCACGATCACGCTCACCTTCCCGCTGGATATCGATCCGGTTCTGGTGCGGCAGCTGCTGCTTGATGTTTATACTGAGAACGAACGCATTCTGGATACGCCGGAGCCGTCGGTGACCTTCAAGGATCTGATCCCTGCCGGGATTGTGCTGTCGGTGACGGGCAACGTTGCCAGTCCGCGTCAGGTTTCAGGGGCGAAAAGCGACCTGCTGTTTGATATCCTTACCCGTTTGCGCAAAGAGGGCGTGGCGCTCTCTTCGCCACAGACGATGATATTTGAGCAGCGTAATGGCCAGCGGGTGATGGTGGATGACAGCGTTGAGTCATAA",
      "translation": "MSDLRNFFRLCLLVLMFLSPGMVQAASEEASQQTGEAPVKVNASVELPKMQKVLDKIKQQVSGETNDSRLSSLNDMALELSGDADTLIQGITPKLAQLQAQLGVLGPAPKADSGVKETAEVTSKRKNLESQKAKMDDQIQQAESIKSGAVNLSAQIINLRREGLKTQLALNAGSIFGPRFWSPMFNTESDDGVRIGGFISEIGSAAVLSWQPGWRLGTVIWVMLAILVATQGRRYLEEFLAWVGIHLLPEGRLRRSFLAAAVAMTTLAAVVLAFNFLSLAFTRHDEVVDDVRSFVDKLVGLSIFCGLIAGLGRAFLSTRRPSWRLPNISNQVALALKPFPPLTAGLVFVFQMLEILNNSANTSVGTTVLASGVTAFFIGATALSISFRVKRVRRKIILAGGQSEARSTLVGLIQMAITLFGVAILLALVVGYIALARFLGYELIWMGIVFGSFYILSQLVADACETLFSVNNASGKSIQRSLNVDARHLGQVATLLGATGKTLLVLVAAMALLNGTFGSGTPIELVQKAIEFWGGKGLETLNIVPAHVLNALLCLIVGIYVLRSARRWLDQDFLPKTTMDAGMRVSLITLFSNLGYVLVFLLALSIMGLQWNKLAWIVSALSVGIGFGLQEIVKNFISGLILLTERPVKVGDLVSISGIEGDIRRINVRATEIQLGDRSTVIVPNSQFISQNVRNATMGNAQGVATITLTFPLDIDPVLVRQLLLDVYTENERILDTPEPSVTFKDLIPAGIVLSVTGNVASPRQVSGAKSDLLFDILTRLRKEGVALSSPQTMIFEQRNGQRVMVDDSVES",
      "product": ""
     },
     {
      "start": 217135,
      "end": 218106,
      "strand": -1,
      "locus_tag": "ctg40_182",
      "type": "other",
      "description": "<div class=\"focus-intro\">\n <strong><span class=\"serif\">ctg40_182</span></strong><br>\n \n <br>\n Locus tag: <span class=\"serif\">ctg40_182</span><br>\n Protein ID: <span class=\"serif\">None</span><br>\n Gene: <span class=\"serif\">None</span><br>\n \n Location: 217,135 - 218,106,\n (total: 972 nt)<br>\n <br>\n \n</div>\n<div class=\"focus-info\">\n \n\n \n\n \n\n\n \n</div>\n<div class=\"focus-urls\">\n <a class=\"wildcard-container\" data-wildcard-attrs=\"href\" href=\"http://blast.ncbi.nlm.nih.gov/Blast.cgi?PAGE=Proteins&PROGRAM=blastp&BLAST_PROGRAMS=blastp&QUERY=@!translation!@&LINK_LOC=protein&PAGE_TYPE=BlastSearch\" target=\"_blank\" data-locus=\"ctg40_182\">NCBI BlastP on this gene</a><br>\n <a href=\"http://www.ncbi.nlm.nih.gov/projects/sviewer/?Db=gene&amp;DbFrom=protein&amp;Cmd=Link&amp;noslider=1&amp;id=gnlXBHLDKDCE_40&amp;from=207135&amp;to=228106\" target=\"_new\">View genomic context</a><br>\n \n \n \n \n</div>\n<div class=\"focus-clipboard\">\n AA sequence: <span class=\"clipboard-copy wildcard-container\" data-locus=\"ctg40_182\" data-wildcard-attrs=\"data-seq\" data-seq=\"@!translation!@\">Copy to clipboard</span><br>\n Nucleotide sequence: <span class=\"clipboard-copy wildcard-container\" data-locus=\"ctg40_182\" data-wildcard-attrs=\"data-seq\" data-seq=\"@!dna!@\">Copy to clipboard</span><br>\n</div>",
      "dna": "ATGACTCACTACCCGGTTAAGTTTTTTAAAATGCCTGCAAAAATTCACCTGTCGCTTCTCAATCTGATTTTACTTGTCTTTGGTGCTGTTTTCCTGCACCAGGCCATCGCCAGCCCGCGTCAGACGGCGCCGGCCAGCCAGCCGGAGATCGCCTCTGGCAGCGCAATGATCGTCGATCTGAACAACAATAACGTGATCTATGCCAGCCACCCCGATCTGGTCCGCCCGATGGCGTCCATTACCAAAATCATGACGGTAATGGTGGCGCTGGATGCGCACCAGCCGTTGGATGAGATGCTGAATGTCGACATCAGCCACACGGCGGAGATGCGCGGCGTTTATTCCCGCGTGCGGCTCCACAGCGAAATCAGCCGTAAAAATATGATGCTGCTGGCCCTGATGTCGTCGGAAAACCGTGCGGCGGCCAGTCTGGCCCATCACTATCCGGGAGGATATGACGCTTTTATTCGCGCGATGAACGCCAAAGCGCATGCGCTGGGGATGAAAAATACCCGCTATGTGGAGCCAACCGGACTGTCGACCCTGAATGTTTCCACCGCGCGGGACCTGACGAAGCTGCTGATTGCCACCAAACGTTACCCGCTGATTGGACAACTCAGTACCACCCATGAGCAGATGGCGACTTTCAGAACGCCGAACTACACTCTGCCATTCCGTAACACCAATCATCTGGTGTACCGGCCGGACTGGAATATCCAGCTGACCAAGACCGGGTTCACCAACCAGGCGGGACATTGTCTGGTGATGCGCACGGTGATTAATCAGCGCCCGGTGGCGCTGGTGGTGATGGATGCGTTTGGAAAATATACCCATTTTGCTGACGCCAACCGTCTGCGTAACTGGCTGGAAACCGGCAAAATATCTCCGGTTCCGGCTGCCGCACTGAGCTATAAAAAGCAAAAGGCGGCCGAGATGGTCAGTAATGACGGTGCCGCCGATGTCATTGAATAA",
      "translation": "MTHYPVKFFKMPAKIHLSLLNLILLVFGAVFLHQAIASPRQTAPASQPEIASGSAMIVDLNNNNVIYASHPDLVRPMASITKIMTVMVALDAHQPLDEMLNVDISHTAEMRGVYSRVRLHSEISRKNMMLLALMSSENRAAASLAHHYPGGYDAFIRAMNAKAHALGMKNTRYVEPTGLSTLNVSTARDLTKLLIATKRYPLIGQLSTTHEQMATFRTPNYTLPFRNTNHLVYRPDWNIQLTKTGFTNQAGHCLVMRTVINQRPVALVVMDAFGKYTHFADANRLRNWLETGKISPVPAAALSYKKQKAAEMVSNDGAADVIE",
      "product": ""
     },
     {
      "start": 218435,
      "end": 218881,
      "strand": -1,
      "locus_tag": "ctg40_183",
      "type": "other",
      "description": "<div class=\"focus-intro\">\n <strong><span class=\"serif\">ctg40_183</span></strong><br>\n \n <br>\n Locus tag: <span class=\"serif\">ctg40_183</span><br>\n Protein ID: <span class=\"serif\">None</span><br>\n Gene: <span class=\"serif\">None</span><br>\n \n Location: 218,435 - 218,881,\n (total: 447 nt)<br>\n <br>\n \n</div>\n<div class=\"focus-info\">\n \n\n \n\n \n\n\n \n</div>\n<div class=\"focus-urls\">\n <a class=\"wildcard-container\" data-wildcard-attrs=\"href\" href=\"http://blast.ncbi.nlm.nih.gov/Blast.cgi?PAGE=Proteins&PROGRAM=blastp&BLAST_PROGRAMS=blastp&QUERY=@!translation!@&LINK_LOC=protein&PAGE_TYPE=BlastSearch\" target=\"_blank\" data-locus=\"ctg40_183\">NCBI BlastP on this gene</a><br>\n <a href=\"http://www.ncbi.nlm.nih.gov/projects/sviewer/?Db=gene&amp;DbFrom=protein&amp;Cmd=Link&amp;noslider=1&amp;id=gnlXBHLDKDCE_40&amp;from=208435&amp;to=228881\" target=\"_new\">View genomic context</a><br>\n \n \n \n \n</div>\n<div class=\"focus-clipboard\">\n AA sequence: <span class=\"clipboard-copy wildcard-container\" data-locus=\"ctg40_183\" data-wildcard-attrs=\"data-seq\" data-seq=\"@!translation!@\">Copy to clipboard</span><br>\n Nucleotide sequence: <span class=\"clipboard-copy wildcard-container\" data-locus=\"ctg40_183\" data-wildcard-attrs=\"data-seq\" data-seq=\"@!dna!@\">Copy to clipboard</span><br>\n</div>",
      "dna": "ATGGAAGAAAATACTAAAAGCAATGCACCTGTATTTGAAGTTATGTCTGAGTTCGGTAAAATATCTGCCAATTTAATTGGTCGTCAGCAGCCATTGATGAAAAGAGTTACTCAGGATTTTTTTAACAGCATCATTGCGAAATTTCGGGAGGCGAAAACCACCCGGTTCAGAATGATTGCCTCAATGGTTGAATTTGTCGATGTCCGGGGCAACCGCGCTCGCCACCCCCTTTCGGCACAGCAGTTTGAATACCTTATTGAGGACGTTTTGGAGAATGGCTCAGAAGTTGTTGATTCAGAATTTACCATTACCGGACGCATTGACAGCAATTTCCACTTTGATCTGAAATTCAGGAATAACGCGAAAGAGTCTGGAGAGGTCGGCTGTATATTAGTACCTTTACATGATGGAGAAACTCGCTTTATTTTCAGATTTCAACCCCACTAA",
      "translation": "MEENTKSNAPVFEVMSEFGKISANLIGRQQPLMKRVTQDFFNSIIAKFREAKTTRFRMIASMVEFVDVRGNRARHPLSAQQFEYLIEDVLENGSEVVDSEFTITGRIDSNFHFDLKFRNNAKESGEVGCILVPLHDGETRFIFRFQPH",
      "product": ""
     },
     {
      "start": 219910,
      "end": 220500,
      "strand": 1,
      "locus_tag": "ctg40_184",
      "type": "other",
      "description": "<div class=\"focus-intro\">\n <strong><span class=\"serif\">ctg40_184</span></strong><br>\n \n <br>\n Locus tag: <span class=\"serif\">ctg40_184</span><br>\n Protein ID: <span class=\"serif\">None</span><br>\n Gene: <span class=\"serif\">None</span><br>\n \n Location: 219,910 - 220,500,\n (total: 591 nt)<br>\n <br>\n \n  other (smcogs) SMCOG1188:hypothetical protein (Score: 108; E-value: 5.4e-33)<br>\n \n</div>\n<div class=\"focus-info\">\n \n\n \n\n \n\n\n \n</div>\n<div class=\"focus-urls\">\n <a class=\"wildcard-container\" data-wildcard-attrs=\"href\" href=\"http://blast.ncbi.nlm.nih.gov/Blast.cgi?PAGE=Proteins&PROGRAM=blastp&BLAST_PROGRAMS=blastp&QUERY=@!translation!@&LINK_LOC=protein&PAGE_TYPE=BlastSearch\" target=\"_blank\" data-locus=\"ctg40_184\">NCBI BlastP on this gene</a><br>\n <a href=\"http://www.ncbi.nlm.nih.gov/projects/sviewer/?Db=gene&amp;DbFrom=protein&amp;Cmd=Link&amp;noslider=1&amp;id=gnlXBHLDKDCE_40&amp;from=209910&amp;to=230500\" target=\"_new\">View genomic context</a><br>\n \n  <a href=\"knownclusterblast/region3/ctg40_184_mibig_hits.html\" target=\"_new\">MiBIG Hits</a><br>\n \n \n \n \n</div>\n<div class=\"focus-clipboard\">\n AA sequence: <span class=\"clipboard-copy wildcard-container\" data-locus=\"ctg40_184\" data-wildcard-attrs=\"data-seq\" data-seq=\"@!translation!@\">Copy to clipboard</span><br>\n Nucleotide sequence: <span class=\"clipboard-copy wildcard-container\" data-locus=\"ctg40_184\" data-wildcard-attrs=\"data-seq\" data-seq=\"@!dna!@\">Copy to clipboard</span><br>\n</div>",
      "dna": "ATGGATGTTAATCATCTGATTACACAATATGGTTATCTGGCACTGTTTCTCGGCTGCCTGGCAGAGGGTGAAACCTTCACTCTGCTGGGCGGCGTGGCAGCCCATCAGGGACTGCTGAAGTACGATCTGGTACTGCTGACAGTCGCCCTGGGCGGTATTCTGGGGGATATCGCCCTGTTTTTTGTCGGCCGCTATTATGGTACAGCCGTTCTGAAGCGGTTCAGGAAACATCAGCCACAGATTGCCCGCGCTAACAGGCTGATTCGTAAACGGCCAGCGCTGTTTGTCACCGGCGTACGTTTTATGTACGGCCTGCGCATTATCGGACCGGTCATTATCGGTGCCAGTCGGCTGAAGCCGCAAAAATTCCTGCTGTTTAATCTGATTGGCGCGGTTTTCTGGGCGTTGATTTTTGTCTCACTTGGCTATGTGGGTGGACAGGTCATCGCTCCCTGGCTGCACACGCTGGACCAGCATCTGAAACCGCTGTTCTGGCTGGTACTGATAGGGGTGCTGGTCTGGCTGATACGCCGCTATGTTAAGCATCGTTCAGACCGTCGGGAGGATGAACAGGACAGCCAGACGGGGTAA",
      "translation": "MDVNHLITQYGYLALFLGCLAEGETFTLLGGVAAHQGLLKYDLVLLTVALGGILGDIALFFVGRYYGTAVLKRFRKHQPQIARANRLIRKRPALFVTGVRFMYGLRIIGPVIIGASRLKPQKFLLFNLIGAVFWALIFVSLGYVGGQVIAPWLHTLDQHLKPLFWLVLIGVLVWLIRRYVKHRSDRREDEQDSQTG",
      "product": ""
     },
     {
      "start": 220566,
      "end": 222380,
      "strand": 1,
      "locus_tag": "ctg40_185",
      "type": "other",
      "description": "<div class=\"focus-intro\">\n <strong><span class=\"serif\">ctg40_185</span></strong><br>\n \n <br>\n Locus tag: <span class=\"serif\">ctg40_185</span><br>\n Protein ID: <span class=\"serif\">None</span><br>\n Gene: <span class=\"serif\">None</span><br>\n \n Location: 220,566 - 222,380,\n (total: 1815 nt)<br>\n <br>\n \n</div>\n<div class=\"focus-info\">\n \n\n \n\n \n\n\n \n</div>\n<div class=\"focus-urls\">\n <a class=\"wildcard-container\" data-wildcard-attrs=\"href\" href=\"http://blast.ncbi.nlm.nih.gov/Blast.cgi?PAGE=Proteins&PROGRAM=blastp&BLAST_PROGRAMS=blastp&QUERY=@!translation!@&LINK_LOC=protein&PAGE_TYPE=BlastSearch\" target=\"_blank\" data-locus=\"ctg40_185\">NCBI BlastP on this gene</a><br>\n <a href=\"http://www.ncbi.nlm.nih.gov/projects/sviewer/?Db=gene&amp;DbFrom=protein&amp;Cmd=Link&amp;noslider=1&amp;id=gnlXBHLDKDCE_40&amp;from=210566&amp;to=232380\" target=\"_new\">View genomic context</a><br>\n \n  <a href=\"knownclusterblast/region3/ctg40_185_mibig_hits.html\" target=\"_new\">MiBIG Hits</a><br>\n \n \n \n \n</div>\n<div class=\"focus-clipboard\">\n AA sequence: <span class=\"clipboard-copy wildcard-container\" data-locus=\"ctg40_185\" data-wildcard-attrs=\"data-seq\" data-seq=\"@!translation!@\">Copy to clipboard</span><br>\n Nucleotide sequence: <span class=\"clipboard-copy wildcard-container\" data-locus=\"ctg40_185\" data-wildcard-attrs=\"data-seq\" data-seq=\"@!dna!@\">Copy to clipboard</span><br>\n</div>",
      "dna": "ATGAGTGAGATAATACGTCGGATTGACGATCACGGCGTCATTGGCGACCTGCGCACCTGTGCATTGATTGCCAGCGATGGCACCATTGATTATTTCTGCTGGCCCAATCTGGACAGTCCAGCAGTGTTTACCGCACTGCTGGACAGCGATGACGCAGGCATGTTTTCGGTGGCACCGCACTGGCAGGAGGTCCGCCGTCAGCAAATCTATCTGCCAGATACCACCGTGCTACAAACCCGCTGGCTGGCAGAACAGGGCGTGGCAGAAATGACCGACTATATGCCGGTATATGCCAGTGAAGATTCCACTCCGTGCATTGTCCGCCGGATCCACATGGTCGATGGTGAAACAACCTTTACCCTGCGCTGTGCGCCGGTACATGACTATGCCAGAGCCACCACCGTGGCCCACCTGCAACAAAATAGCGTTCTGTTCAGTGCCGACCGGCAGCCGGTCCTCAGGCTTTACGGTGAAGTGGATTTTACGGTACAGGGCGGCGTCGCCACCGCTCAGTTTACGCTGAAAGCGGGCGAACGGCAGGAATTCATTTTTGGCGCTGCCGACGGGAAGCACCCGGATCGGCCCAGCAGCGAAAAGTGCTTTCAGGAGACATTGCATTTCTGGCGAAGCTGGAGCGCCCGCAGCACCTGGCGCGGTCGCTGGCGGGAGATGGTCAACCGCTCTGCCCTGACGCTGAAGCTGTTAACCTCCCGCCGGCACGGTTCGGTCGCGGCGGCGGCCACTTTTGGCCTGCCGGAAACATTGGGAGGCGAACGCAACTGGGACTATCGTGCCAGCTGGATACGCGATGCTTCATTCAGCATGTACGCGCTGATGCGTCTTGGCTATGTCGATGAGGTGCGCGATTTTACCCGCTGGGTGGGGCGTTGCGTTGAAAACAGCCACCATGAGGTGCAAAAATTACAGGTAATGTACCGTCTGGACAGCGGCACCGAGCTACAGGAGAGTGAATTACTGAATCTGTCTGGCTACGCCGGTTCCGCGCCGGTGAGGATCGGTAATGACGCCTCGCGGCAGTCGCAACTGGATATTTACGGCGAACTGATGGACGCCATTTATCTGGCCAATAAATACGGGGAGGCCATCTCCCACCGGGGCTGGGATCACATCTGCAAAATGATCGATTATGTCAGTGAAAACTGGCATCAGGCCGATGCCGGGATTTGGGAGATGCGGGGTGAGCCTCAGCATTTCCTGCACTCCCGGCTGATGTGCTGGGTGGCGATGGACCGCGCTATCCGGCTGGCGGGTAAGCGCTCCCTCCCCTTTCCCCACCAACGCTGGTGCGAGGTACGTGACCGGATAAGCGAGGATATCTGGCACAACTTCAGGAACCCCACGCAAGGGCATTTTACCGCCACCCGTCACGGTGATTCTGTCGATGCCTCAATGTTACTGATGCCGCTGGTGCGCTTTGTCAGCGCAACCGATCCCGACTGGCTGGCCACGCTTGATACCATTGAAGCGCAGCTGGTCAGCGGTGGTATGGTGCGGCGATATAAGCAGGATGAAACCCCCGCTGACGCGCTGTCTGGTGAGGAAGGCGCTTTCGTGGCCTGCTCGTTCTGGTATGTCGAATGCCTGGCGCGGGCGGGGCGGGTACATGACGCGCACGTTGAATTCGCAAAGCTGTTGAGCCATGCCAGTCCGTTGGGACTCTATGCGGAGGAGTTCGATCATCAGGGTTATGCGCTGGGTAATACCCCGCAGGCATTGAGTCATCTGGCCCTGATTAGCGCGGCCTTTTTCCTCAACCGTAAGCTGGACGGCGACGACCCGCTCTGGCAACCCTGA",
      "translation": "MSEIIRRIDDHGVIGDLRTCALIASDGTIDYFCWPNLDSPAVFTALLDSDDAGMFSVAPHWQEVRRQQIYLPDTTVLQTRWLAEQGVAEMTDYMPVYASEDSTPCIVRRIHMVDGETTFTLRCAPVHDYARATTVAHLQQNSVLFSADRQPVLRLYGEVDFTVQGGVATAQFTLKAGERQEFIFGAADGKHPDRPSSEKCFQETLHFWRSWSARSTWRGRWREMVNRSALTLKLLTSRRHGSVAAAATFGLPETLGGERNWDYRASWIRDASFSMYALMRLGYVDEVRDFTRWVGRCVENSHHEVQKLQVMYRLDSGTELQESELLNLSGYAGSAPVRIGNDASRQSQLDIYGELMDAIYLANKYGEAISHRGWDHICKMIDYVSENWHQADAGIWEMRGEPQHFLHSRLMCWVAMDRAIRLAGKRSLPFPHQRWCEVRDRISEDIWHNFRNPTQGHFTATRHGDSVDASMLLMPLVRFVSATDPDWLATLDTIEAQLVSGGMVRRYKQDETPADALSGEEGAFVACSFWYVECLARAGRVHDAHVEFAKLLSHASPLGLYAEEFDHQGYALGNTPQALSHLALISAAFFLNRKLDGDDPLWQP",
      "product": ""
     },
     {
      "start": 222388,
      "end": 223773,
      "strand": 1,
      "locus_tag": "ctg40_186",
      "type": "other",
      "description": "<div class=\"focus-intro\">\n <strong><span class=\"serif\">ctg40_186</span></strong><br>\n \n <br>\n Locus tag: <span class=\"serif\">ctg40_186</span><br>\n Protein ID: <span class=\"serif\">None</span><br>\n Gene: <span class=\"serif\">None</span><br>\n \n Location: 222,388 - 223,773,\n (total: 1386 nt)<br>\n <br>\n \n</div>\n<div class=\"focus-info\">\n \n\n \n\n \n\n\n \n</div>\n<div class=\"focus-urls\">\n <a class=\"wildcard-container\" data-wildcard-attrs=\"href\" href=\"http://blast.ncbi.nlm.nih.gov/Blast.cgi?PAGE=Proteins&PROGRAM=blastp&BLAST_PROGRAMS=blastp&QUERY=@!translation!@&LINK_LOC=protein&PAGE_TYPE=BlastSearch\" target=\"_blank\" data-locus=\"ctg40_186\">NCBI BlastP on this gene</a><br>\n <a href=\"http://www.ncbi.nlm.nih.gov/projects/sviewer/?Db=gene&amp;DbFrom=protein&amp;Cmd=Link&amp;noslider=1&amp;id=gnlXBHLDKDCE_40&amp;from=212388&amp;to=233773\" target=\"_new\">View genomic context</a><br>\n \n  <a href=\"knownclusterblast/region3/ctg40_186_mibig_hits.html\" target=\"_new\">MiBIG Hits</a><br>\n \n \n \n \n</div>\n<div class=\"focus-clipboard\">\n AA sequence: <span class=\"clipboard-copy wildcard-container\" data-locus=\"ctg40_186\" data-wildcard-attrs=\"data-seq\" data-seq=\"@!translation!@\">Copy to clipboard</span><br>\n Nucleotide sequence: <span class=\"clipboard-copy wildcard-container\" data-locus=\"ctg40_186\" data-wildcard-attrs=\"data-seq\" data-seq=\"@!dna!@\">Copy to clipboard</span><br>\n</div>",
      "dna": "ATGTCCCTATTTACCGTGCCGTACCAGTTTTTACAGAAAATTCTGGGTAAATATAGGGCCACAGAGGCAAATCACGGTTTATTCCTGTCGGATTATGACCATATAATGTGCATCCGGTCACACCTGCCGGTACAGGTTTATTTATCCACCGATCACATGGCGCTTTACCTGAAAAATATGAAAAAGAGCATCCGCGCATTAGCCGCTTTAGCCCTGGCCGTGACGGCATACAGCCAGTCAGCCTCAGCCATTGTTTACTCCCTGCCTGCGGCAAACAGTCGTCTGATTGGTGAGAATATTGAAATCACCCTGCCTCAGGACAACAAATTGCCGCTTGAGGCCTTCGCTGCCCAGTATCAGATGGGCCTGAGCAACATGCTGGAGGCCAACCCAGGCGTGGATGTTTATCTGCCGAAAGGCGGATCCAAACTGGTTATCCCCCAGCAACTGCTCCTGCCTGACGCCCCGCGCGAGGGCATCGTGATCAACAGTGCGGAAATGCGCCTTTATTACTATCCGAAAGGCACCAAAACCGTGGTAGTACTGCCAGTTGGCGTCGGTGAACTGGGTAAAGATACGCCAATCAGCTGGACCACCAAAGTAGAGCGGAAAAAAGACGGTCCAACCTGGACGCCAACCAAAAAAATGCATGAAGACGCGGCAGCAGCAGGTGCACCACTACCCGCCTACTTCCCGGCCGGCCCGGATAACCCCATGGGCCTGTATGCGCTCTATATTGGTCGCCTGTATGCCATCCACGGCACTAACGCCAACTTCGGTATCGGCTTGCGCGTCAGCCACGGCTGTGTCCGCCTGCGTGCGGATGATATTAAATGGCTGTTTGACAATGTTCCTGCCGGTACCCGGGTGCAGTTTATCGATCAGCCGATCAAAGCCTCCGTTGAGCCGGATGGTTCCCGTCTGGTGGAAGTGCATAATCCCCTTTCCCAGACTCAGGAGCAGTTTAACTCCCGTGAGCCTGTTCCACTGAGCATCACCCCGGTAGTGAATAAAGTGGTCAGCGATGCGAGCGTCGACAGCGCCACGCTGGATAATGCCCTGAAGACCCGTAGCGGTATGCCGGTTAAACTCAATACCGGCGCTGACGACCGCTTTGGCAAACCGGTTGCCGCACCGCAGACACAAGGTGCTCAGCCCGGCGAAGAACCGATGACTCCGGTGACTGGCCAGGGAGCAAACCCGGTTGAAAACAGTGCGCCTGCGGACAGCCAGGCTCCACAGGCCACCGATGGGCAACAACAGGCTCCGGCCGCGGCCACGCCAGACGGTAGTTTTGTGGCCCCCAGCCAGCCTGGCCCGGTTTACGAAAGCACCCCTGACGCTGACAGTTCCAAAACCACCACCGGCACTGACGGCCAGCAGTAA",
      "translation": "MSLFTVPYQFLQKILGKYRATEANHGLFLSDYDHIMCIRSHLPVQVYLSTDHMALYLKNMKKSIRALAALALAVTAYSQSASAIVYSLPAANSRLIGENIEITLPQDNKLPLEAFAAQYQMGLSNMLEANPGVDVYLPKGGSKLVIPQQLLLPDAPREGIVINSAEMRLYYYPKGTKTVVVLPVGVGELGKDTPISWTTKVERKKDGPTWTPTKKMHEDAAAAGAPLPAYFPAGPDNPMGLYALYIGRLYAIHGTNANFGIGLRVSHGCVRLRADDIKWLFDNVPAGTRVQFIDQPIKASVEPDGSRLVEVHNPLSQTQEQFNSREPVPLSITPVVNKVVSDASVDSATLDNALKTRSGMPVKLNTGADDRFGKPVAAPQTQGAQPGEEPMTPVTGQGANPVENSAPADSQAPQATDGQQQAPAAATPDGSFVAPSQPGPVYESTPDADSSKTTTGTDGQQ",
      "product": ""
     },
     {
      "start": 224252,
      "end": 225826,
      "strand": -1,
      "locus_tag": "ctg40_187",
      "type": "other",
      "description": "<div class=\"focus-intro\">\n <strong><span class=\"serif\">ctg40_187</span></strong><br>\n \n <br>\n Locus tag: <span class=\"serif\">ctg40_187</span><br>\n Protein ID: <span class=\"serif\">None</span><br>\n Gene: <span class=\"serif\">None</span><br>\n \n Location: 224,252 - 225,826,\n (total: 1575 nt)<br>\n <br>\n \n  other (smcogs) SMCOG1061:methyl-accepting chemotaxis protein (Score: 300.7; E-value: 3.7e-91)<br>\n \n</div>\n<div class=\"focus-info\">\n \n\n \n\n \n\n\n \n</div>\n<div class=\"focus-urls\">\n <a class=\"wildcard-container\" data-wildcard-attrs=\"href\" href=\"http://blast.ncbi.nlm.nih.gov/Blast.cgi?PAGE=Proteins&PROGRAM=blastp&BLAST_PROGRAMS=blastp&QUERY=@!translation!@&LINK_LOC=protein&PAGE_TYPE=BlastSearch\" target=\"_blank\" data-locus=\"ctg40_187\">NCBI BlastP on this gene</a><br>\n <a href=\"http://www.ncbi.nlm.nih.gov/projects/sviewer/?Db=gene&amp;DbFrom=protein&amp;Cmd=Link&amp;noslider=1&amp;id=gnlXBHLDKDCE_40&amp;from=214252&amp;to=235826\" target=\"_new\">View genomic context</a><br>\n \n  <a href=\"knownclusterblast/region3/ctg40_187_mibig_hits.html\" target=\"_new\">MiBIG Hits</a><br>\n \n \n \n \n</div>\n<div class=\"focus-clipboard\">\n AA sequence: <span class=\"clipboard-copy wildcard-container\" data-locus=\"ctg40_187\" data-wildcard-attrs=\"data-seq\" data-seq=\"@!translation!@\">Copy to clipboard</span><br>\n Nucleotide sequence: <span class=\"clipboard-copy wildcard-container\" data-locus=\"ctg40_187\" data-wildcard-attrs=\"data-seq\" data-seq=\"@!dna!@\">Copy to clipboard</span><br>\n</div>",
      "dna": "ATGTTTAGTCACGGAAAAATAAAGCTCAGCGCCATGCTCACAATGGCATTCCTTTGTGTTATTCTCATGGGCGTTTTTATGACCGGCTTTGCCGGGTATAAACTCAGCTCTGCCAGCGACCAACAGGAGTTGACGCGTGCACGACTGACCGATTTACAGGTCCTTCAGACGCTGAAAGACAATTTAAATCAGCAAACCACGTTGCTGCTGGCGTTGACAGGGCATAATCAGCAACCGGCGCTGAATGACCTTAACGCACAGTTTTTTTCACTACAGAAAAACAGCGACGAAACCACAGCACATTTTCGCACGCTGATTAACGGCGCGAAAAAAATTCCCGGTATCAATATTGCCGAAGTTGAAGAAGCTTCCGGCCTGTTAAAAAATATTGAAACAACCTCTCCGGCTTTTAACACCGCCGCACAGGCCGTATTTCAGCAAAATGATATTCCTGTCGTGGACAAGCTTAATTCCGGGTTAATTCCTGCACTTTCTCAGTACCGCACTGCTGTCAATGATATGGTGGCTTATCAGGCGCGCGTTACGCTGAAAACGGCTCAGACGTCTACTCAGGCGCTGTCCGGGGTTTATCTGAGCTTAGTGGCATTAACGGTGGTGTTTGTGATGCTGGGATTTGCCATGAGCTGGCTGATCACCCGCCGAATCAAAGGGCAGCTGGGCGGCGAACCTTTGCAGGCACAGGTGCTTGCCGCCACGATTGCCGCAGGCGATCTCACCACCACGATTCCACTGCGTCATAACGATACCACCAGCCTGCTGGCCTCGCTGGACAGTATGCAGAGTCATCTGCGTGGACTGGTGTCGCAAATCAAGAATTCTTCTGCTTCCGTGGCGCTGGCCGCCGGAGAGATTTCTCAGGGGAATACCGAACTTTCTTCCCGTACCGAGGAGCAGGCCGCCGCCCTTCAGCAAACGGCCGCCAGTATGGAACAGCTTACTGCCACGGTAAAAAGCAATTCGGCCAGTGCGCAGCATACGGCGGAGTCTGCACGCCAGGCCGCCGTATTTGCACGCGCTGGCGAAAAGGATATGCAGCACATGTCAGAGACCATGAATGACATTTCACTGAGTGCCGTGAAGGTACGGGATATTACGTCGGTGATTGAAGGCATTGCTTTTCAGACCAATATTCTCGCGCTTAACGCCGCTGTCGAAGCCGCGCGTGCCGGTGAGCAGGGACGTGGTTTTGCCGTCGTTGCGGGGGAAGTCAGGACGCTGGCACAACGCAGTGCCACGGCGGCCAGAGACATTAAACAGCTGATTGAACAGGCGGTGACGCAGGTGGAAAGTGGGGTGACGGTGGCAGCAGGCACTGGCCAGAGCATCCTGAAAATCGTCGGTATGGTGGGCGATCTTGCTCAGGCAATGGATAATATCTCGCTGGCCTCTTCTGAACAGATGCAGGGAATTTCGCAAGTCAGCATTGCGGTGACGCAGATGGACAGGGTAACGCAGAATAATGCATCGCTGGTTGAAGAGTCGTCCACTGCGTTGCATTCTCTTTCAGAGCAGGCTAACGCGTTACGTGAAACGGTCAATACCTTCAGGATATAA",
      "translation": "MFSHGKIKLSAMLTMAFLCVILMGVFMTGFAGYKLSSASDQQELTRARLTDLQVLQTLKDNLNQQTTLLLALTGHNQQPALNDLNAQFFSLQKNSDETTAHFRTLINGAKKIPGINIAEVEEASGLLKNIETTSPAFNTAAQAVFQQNDIPVVDKLNSGLIPALSQYRTAVNDMVAYQARVTLKTAQTSTQALSGVYLSLVALTVVFVMLGFAMSWLITRRIKGQLGGEPLQAQVLAATIAAGDLTTTIPLRHNDTTSLLASLDSMQSHLRGLVSQIKNSSASVALAAGEISQGNTELSSRTEEQAAALQQTAASMEQLTATVKSNSASAQHTAESARQAAVFARAGEKDMQHMSETMNDISLSAVKVRDITSVIEGIAFQTNILALNAAVEAARAGEQGRGFAVVAGEVRTLAQRSATAARDIKQLIEQAVTQVESGVTVAAGTGQSILKIVGMVGDLAQAMDNISLASSEQMQGISQVSIAVTQMDRVTQNNASLVEESSTALHSLSEQANALRETVNTFRI",
      "product": ""
     },
     {
      "start": 226263,
      "end": 227444,
      "strand": -1,
      "locus_tag": "ctg40_188",
      "type": "transport",
      "description": "<div class=\"focus-intro\">\n <strong><span class=\"serif\">ctg40_188</span></strong><br>\n \n <br>\n Locus tag: <span class=\"serif\">ctg40_188</span><br>\n Protein ID: <span class=\"serif\">None</span><br>\n Gene: <span class=\"serif\">None</span><br>\n \n Location: 226,263 - 227,444,\n (total: 1182 nt)<br>\n <br>\n \n  transport (smcogs) SMCOG1202:major facilitator transporter (Score: 34; E-value: 2e-10)<br>\n \n</div>\n<div class=\"focus-info\">\n \n\n \n\n \n\n\n \n</div>\n<div class=\"focus-urls\">\n <a class=\"wildcard-container\" data-wildcard-attrs=\"href\" href=\"http://blast.ncbi.nlm.nih.gov/Blast.cgi?PAGE=Proteins&PROGRAM=blastp&BLAST_PROGRAMS=blastp&QUERY=@!translation!@&LINK_LOC=protein&PAGE_TYPE=BlastSearch\" target=\"_blank\" data-locus=\"ctg40_188\">NCBI BlastP on this gene</a><br>\n <a href=\"http://www.ncbi.nlm.nih.gov/projects/sviewer/?Db=gene&amp;DbFrom=protein&amp;Cmd=Link&amp;noslider=1&amp;id=gnlXBHLDKDCE_40&amp;from=216263&amp;to=237444\" target=\"_new\">View genomic context</a><br>\n \n \n  <a href=\"http://blast.jcvi.org/er-blast/index.cgi?project=transporter;program=blastp;database=pub/transporter.pep;sequence=sequence%%0AMSSDPALSSAQLNKRIISVVVFTFFCYLSIGLPLAVLPAYVHHQLGYSSFIAGLIISLQYFATLVSRPQAGRYADLLGPKKVVLVGLLLCGVSGLLTLLAVLVTTRPSASLILLAAGRVALGMGESLTATGSMLWGINIVGATQSARVISWNGVATYLAMALGAPLGVMLNTAFGIPGFAVLIVLMAIFGFWLATHRPAVVVTVGQRIPFHKVFSRIWLYGLCLGLGTVGFGTIATFITLYFSSHNWDGAAFSLTLFSLGFVAVRLVFSNMIGHFGGVRVSLFSLMIESAGLLMIWQGSSPLMVDIGAFLTGAGFSLVFPALGVEAIRQVTPQNQGAALGLYSAFLDFGLGITGPLAGLLIGWQGVDAIYLVAALVVLLAFIIILRRHVSHQA\" target=\"_new\">TransportDB BLAST on this gene</a><br>\n \n \n \n</div>\n<div class=\"focus-clipboard\">\n AA sequence: <span class=\"clipboard-copy wildcard-container\" data-locus=\"ctg40_188\" data-wildcard-attrs=\"data-seq\" data-seq=\"@!translation!@\">Copy to clipboard</span><br>\n Nucleotide sequence: <span class=\"clipboard-copy wildcard-container\" data-locus=\"ctg40_188\" data-wildcard-attrs=\"data-seq\" data-seq=\"@!dna!@\">Copy to clipboard</span><br>\n</div>",
      "dna": "ATGTCTTCTGATCCTGCATTATCCAGTGCGCAGCTCAACAAACGTATTATTTCCGTGGTGGTTTTTACCTTCTTCTGTTATCTGTCAATCGGGCTGCCTCTCGCGGTGCTGCCTGCCTATGTGCATCATCAGCTGGGCTACAGCTCCTTTATCGCCGGACTGATTATCAGCCTGCAATATTTCGCCACGCTGGTCAGTCGGCCGCAGGCAGGACGCTATGCCGATCTGCTTGGTCCGAAAAAAGTGGTGCTGGTGGGGCTGCTGCTCTGTGGGGTTAGCGGGCTGCTCACTTTACTGGCGGTGTTGGTGACGACCCGCCCATCAGCCAGTCTGATCCTGCTGGCAGCAGGCCGGGTAGCGCTTGGCATGGGAGAAAGTCTGACCGCAACAGGGTCGATGCTGTGGGGTATCAATATCGTGGGAGCGACGCAGAGCGCACGGGTAATTTCCTGGAACGGGGTGGCGACCTATTTGGCGATGGCACTGGGCGCACCGCTGGGCGTGATGCTGAATACTGCCTTTGGCATACCGGGATTTGCCGTGCTGATTGTGCTGATGGCGATTTTTGGTTTCTGGCTGGCTACCCATCGGCCCGCTGTCGTTGTCACCGTGGGGCAGCGCATTCCGTTTCATAAGGTTTTTTCGCGTATCTGGCTGTATGGACTATGCCTGGGGCTGGGAACCGTCGGTTTTGGCACCATCGCAACCTTTATCACCCTCTATTTTTCCAGCCATAACTGGGACGGTGCGGCCTTTTCGTTGACGCTGTTCAGTCTTGGTTTTGTGGCAGTACGTCTGGTATTCAGTAACATGATTGGCCACTTTGGCGGCGTGCGCGTGTCGCTGTTTTCGCTGATGATTGAAAGCGCTGGCCTGCTGATGATTTGGCAGGGGAGCTCGCCACTGATGGTGGATATTGGCGCATTCCTCACCGGGGCAGGTTTTTCGCTGGTTTTTCCGGCGCTGGGCGTCGAAGCGATCAGGCAGGTGACGCCGCAGAATCAGGGCGCGGCGCTTGGACTCTATTCCGCCTTTCTTGATTTCGGGCTGGGGATCACCGGGCCGCTGGCCGGGTTGCTGATTGGCTGGCAGGGCGTGGACGCCATTTATCTGGTAGCCGCACTGGTGGTGCTGTTAGCTTTTATCATTATTCTGCGGCGACATGTCAGCCACCAAGCGTAA",
      "translation": "MSSDPALSSAQLNKRIISVVVFTFFCYLSIGLPLAVLPAYVHHQLGYSSFIAGLIISLQYFATLVSRPQAGRYADLLGPKKVVLVGLLLCGVSGLLTLLAVLVTTRPSASLILLAAGRVALGMGESLTATGSMLWGINIVGATQSARVISWNGVATYLAMALGAPLGVMLNTAFGIPGFAVLIVLMAIFGFWLATHRPAVVVTVGQRIPFHKVFSRIWLYGLCLGLGTVGFGTIATFITLYFSSHNWDGAAFSLTLFSLGFVAVRLVFSNMIGHFGGVRVSLFSLMIESAGLLMIWQGSSPLMVDIGAFLTGAGFSLVFPALGVEAIRQVTPQNQGAALGLYSAFLDFGLGITGPLAGLLIGWQGVDAIYLVAALVVLLAFIIILRRHVSHQA",
      "product": ""
     },
     {
      "start": 227608,
      "end": 228555,
      "strand": -1,
      "locus_tag": "ctg40_189",
      "type": "other",
      "description": "<div class=\"focus-intro\">\n <strong><span class=\"serif\">ctg40_189</span></strong><br>\n \n <br>\n Locus tag: <span class=\"serif\">ctg40_189</span><br>\n Protein ID: <span class=\"serif\">None</span><br>\n Gene: <span class=\"serif\">None</span><br>\n \n Location: 227,608 - 228,555,\n (total: 948 nt)<br>\n <br>\n \n</div>\n<div class=\"focus-info\">\n \n\n \n\n \n\n\n \n</div>\n<div class=\"focus-urls\">\n <a class=\"wildcard-container\" data-wildcard-attrs=\"href\" href=\"http://blast.ncbi.nlm.nih.gov/Blast.cgi?PAGE=Proteins&PROGRAM=blastp&BLAST_PROGRAMS=blastp&QUERY=@!translation!@&LINK_LOC=protein&PAGE_TYPE=BlastSearch\" target=\"_blank\" data-locus=\"ctg40_189\">NCBI BlastP on this gene</a><br>\n <a href=\"http://www.ncbi.nlm.nih.gov/projects/sviewer/?Db=gene&amp;DbFrom=protein&amp;Cmd=Link&amp;noslider=1&amp;id=gnlXBHLDKDCE_40&amp;from=217608&amp;to=238555\" target=\"_new\">View genomic context</a><br>\n \n \n \n \n</div>\n<div class=\"focus-clipboard\">\n AA sequence: <span class=\"clipboard-copy wildcard-container\" data-locus=\"ctg40_189\" data-wildcard-attrs=\"data-seq\" data-seq=\"@!translation!@\">Copy to clipboard</span><br>\n Nucleotide sequence: <span class=\"clipboard-copy wildcard-container\" data-locus=\"ctg40_189\" data-wildcard-attrs=\"data-seq\" data-seq=\"@!dna!@\">Copy to clipboard</span><br>\n</div>",
      "dna": "ATGCGCGTTTTACTGGCCCCGATGGAGGGCGTGCTGGACTCACTGGTGCGTGAACTGCTCACCGATGTTAACGACTACGATCTCTGCATTACGGAATTTCTGCGGGTGGTTGACCAGTTACTGCCGGTCAAATCCTTCTACCGGCTCTGTCCTGAGCTTTATCATGCCAGCCGCACATCTTCCGGCACGCTGGTGCGTATTCAGCTACTGGGACAGCACCCTTCATTTCTTGCGGAAAATGCTGCCCGTGCGGTGGAGCTTGGTTCCCATGGCGTTGATCTCAACTGTGGCTGTCCGTCAAAAACCGTTAACGGCAGCGGCGGCGGTGCCACCCTGCTGAAAGACCCGGAACTGATTTTCCGTGCGGCCAGCGCGATGCGCGCCGCAGTACCATCACCTCTGCCGGTGACGGTAAAAGTGCGGCTGGGGTGGGATTCCGGCGATCGCCAGTTTGAGATTGCCGATGCGGTGGCGCAATCCGGGGCCACTGAACTGGTGGTGCACGGCCGTACCAAAGAGGATGGCTACCAGGCAGAGCGGATTAACTGGGCGGCGATTGGCGAGATCCGCCGACGGTTGACGATCCCGGTGATCGCCAACGGTGAGATTTGGGACTGGAAAAGCGGCCAGGCATGCCTGCAGATGACCGGTTGTGATGCGGTGATGGTTGGACGTGGTGCGTTGTGCGTTCCTAACCTCAGCCGGGTGATTAAACACAATGCGCCCCTGATGCCGTGGGCAGAGGTGCTGATGTTGTTGCACCGCTACATTCAGCTGGAGAAGCGGGGCGATACCGGGTTATATCACGTGGCGAGGATTAAGCAGTGGCTGGGCTATCTGCGTAAAACCTATACGCAGGCCAGCGATCTGTTCAGCCATATCCGGGCAATGAAAACGTCCTCTGAGATCGCGGCTTTTATCGAACGTCAGGTACAGACACTGGCCTGA",
      "translation": "MRVLLAPMEGVLDSLVRELLTDVNDYDLCITEFLRVVDQLLPVKSFYRLCPELYHASRTSSGTLVRIQLLGQHPSFLAENAARAVELGSHGVDLNCGCPSKTVNGSGGGATLLKDPELIFRAASAMRAAVPSPLPVTVKVRLGWDSGDRQFEIADAVAQSGATELVVHGRTKEDGYQAERINWAAIGEIRRRLTIPVIANGEIWDWKSGQACLQMTGCDAVMVGRGALCVPNLSRVIKHNAPLMPWAEVLMLLHRYIQLEKRGDTGLYHVARIKQWLGYLRKTYTQASDLFSHIRAMKTSSEIAAFIERQVQTLA",
      "product": ""
     },
     {
      "start": 228616,
      "end": 230148,
      "strand": -1,
      "locus_tag": "ctg40_190",
      "type": "other",
      "description": "<div class=\"focus-intro\">\n <strong><span class=\"serif\">ctg40_190</span></strong><br>\n \n <br>\n Locus tag: <span class=\"serif\">ctg40_190</span><br>\n Protein ID: <span class=\"serif\">None</span><br>\n Gene: <span class=\"serif\">None</span><br>\n \n Location: 228,616 - 230,148,\n (total: 1533 nt)<br>\n <br>\n \n  other (smcogs) SMCOG1122:ATP-dependent RNA helicase (Score: 437.6; E-value: 1.1e-132)<br>\n \n</div>\n<div class=\"focus-info\">\n \n\n \n\n \n\n\n \n</div>\n<div class=\"focus-urls\">\n <a class=\"wildcard-container\" data-wildcard-attrs=\"href\" href=\"http://blast.ncbi.nlm.nih.gov/Blast.cgi?PAGE=Proteins&PROGRAM=blastp&BLAST_PROGRAMS=blastp&QUERY=@!translation!@&LINK_LOC=protein&PAGE_TYPE=BlastSearch\" target=\"_blank\" data-locus=\"ctg40_190\">NCBI BlastP on this gene</a><br>\n <a href=\"http://www.ncbi.nlm.nih.gov/projects/sviewer/?Db=gene&amp;DbFrom=protein&amp;Cmd=Link&amp;noslider=1&amp;id=gnlXBHLDKDCE_40&amp;from=218616&amp;to=240148\" target=\"_new\">View genomic context</a><br>\n \n  <a href=\"knownclusterblast/region3/ctg40_190_mibig_hits.html\" target=\"_new\">MiBIG Hits</a><br>\n \n \n \n \n</div>\n<div class=\"focus-clipboard\">\n AA sequence: <span class=\"clipboard-copy wildcard-container\" data-locus=\"ctg40_190\" data-wildcard-attrs=\"data-seq\" data-seq=\"@!translation!@\">Copy to clipboard</span><br>\n Nucleotide sequence: <span class=\"clipboard-copy wildcard-container\" data-locus=\"ctg40_190\" data-wildcard-attrs=\"data-seq\" data-seq=\"@!dna!@\">Copy to clipboard</span><br>\n</div>",
      "dna": "ATGCGCGCCTTACGCACCGTAGTTTGTGCCCCCTTTCAAGCGTCAGGCAGAGCCTGGCGTCCTATTTTCGCCCCGGAAACTACACTGCCACAGGCGGTCGGGGCGAAACCGGAGTCAGTCAATTTTATGTCATTTGATTCTCTCGGCCTGAATGCCGATATTTTGCGTGCTGTTGCAGAACAGGGTTACAACCAGCCTACGCCGATCCAGCGTCAGGCTATTCCGGTGGTGCTGGCGGGTCGTGACCTGATGGCCAGCGCTCAGACCGGAACCGGCAAAACCGCCGGCTTTACCCTCCCGCTGTTGCAGCTGCTTAACGCTGCGGAACCGAACCCGAAAGGCCGTCGCCCGGTGCGGGCATTAATCCTCACCCCAACCCGCGAACTGGCGGCCCAGGTGGGTGAAAACGTTCAGGATTACAGCAAATACCTTAATCTGCGCTCGCTGGTGGTATTTGGCGGCGTCAGTATTAATCCACAGATGATGAAGTTACGCGGGGGTGTTGATGTGCTGATTGCCACCCCCGGACGCCTGCTGGATCTGGAACATCAGAATGCGTTGGATCTTTCCAAAGTGGAAATCCTGGTGCTGGATGAAGCCGATCGGATGCTGGATATGGGCTTTATTCACGATATCCGTCGCGTTCTGGCAAAGCTGCCCGCCAAACGTCAGAACCTGCTGTTCTCCGCCACTTTCTCTGATGAGATTAAGGCGCTGGCAGAAAAACTGCTGCACAATCCTGAACAGGTGGAAGTTGCGCGCCGCAACACTGCGTCAGAACAGATCACACAGCATGTGCATTTTGTTGATAAGAAACGCAAGCGGGAACTGCTGTCGCTGATGATTGGCCGTGATAACTGGCAGCAGGTGCTGGTGTTCACCCGTACCAAGCACGGCGCTAACCATCTGACAGAACAGCTGAATAAAGACGGCATCACCGCCGCCGCGATCCACGGCAACAAGAGCCAGGGTGCACGTACCCGCGCACTGAGCGATTTTAAAGAGAATAAAATCCGTGTGCTGGTGGCCACCGATATCGCTGCCCGGGGGATTGATATTTCTGAACTGCCGCACGTGGTGAACTTCGAGCTGCCCAACGTGCCGGAAGATTACGTGCACCGCATTGGCCGTACCGGACGAGCGGCGGCCACCGGTGAAGCGCTGTCGCTGGTGTGCGTTGATGAACATAAACTGCTGCGTGATATTGAGCGTTTACTGAAACGTGAGATCCCACGGATTGCGCTGGAAGGTTTTGAACCGGACCCTTCGATCAAAGCAGAGCCCATTCAGAATGGTCGTCAGCAGCGCGGTGGACGCAGTGGTGCGCCGCAGGGCCAACGTGGCGGCGGTCGTCCTGGCGCTAACCGAGGTCACGGTGGTGGCGATCGCGGTGCGTCGTCTGCTGGGGAACGCAGCCCGTCTGACGGTCAGCGTCGCCAGGGTTCCGGTGCGGCACAGGGGGCAAAACCGGCCGCCAGCGGCAACGGCGCACCCCGCAATAAAACCCGCCAGCGCCGCGCCAATCCGGCATAA",
      "translation": "MRALRTVVCAPFQASGRAWRPIFAPETTLPQAVGAKPESVNFMSFDSLGLNADILRAVAEQGYNQPTPIQRQAIPVVLAGRDLMASAQTGTGKTAGFTLPLLQLLNAAEPNPKGRRPVRALILTPTRELAAQVGENVQDYSKYLNLRSLVVFGGVSINPQMMKLRGGVDVLIATPGRLLDLEHQNALDLSKVEILVLDEADRMLDMGFIHDIRRVLAKLPAKRQNLLFSATFSDEIKALAEKLLHNPEQVEVARRNTASEQITQHVHFVDKKRKRELLSLMIGRDNWQQVLVFTRTKHGANHLTEQLNKDGITAAAIHGNKSQGARTRALSDFKENKIRVLVATDIAARGIDISELPHVVNFELPNVPEDYVHRIGRTGRAAATGEALSLVCVDEHKLLRDIERLLKREIPRIALEGFEPDPSIKAEPIQNGRQQRGGRSGAPQGQRGGGRPGANRGHGGGDRGASSAGERSPSDGQRRQGSGAAQGAKPAASGNGAPRNKTRQRRANPA",
      "product": ""
     },
     {
      "start": 230300,
      "end": 230689,
      "strand": -1,
      "locus_tag": "ctg40_191",
      "type": "other",
      "description": "<div class=\"focus-intro\">\n <strong><span class=\"serif\">ctg40_191</span></strong><br>\n \n <br>\n Locus tag: <span class=\"serif\">ctg40_191</span><br>\n Protein ID: <span class=\"serif\">None</span><br>\n Gene: <span class=\"serif\">None</span><br>\n \n Location: 230,300 - 230,689,\n (total: 390 nt)<br>\n <br>\n \n</div>\n<div class=\"focus-info\">\n \n\n \n\n \n\n\n \n</div>\n<div class=\"focus-urls\">\n <a class=\"wildcard-container\" data-wildcard-attrs=\"href\" href=\"http://blast.ncbi.nlm.nih.gov/Blast.cgi?PAGE=Proteins&PROGRAM=blastp&BLAST_PROGRAMS=blastp&QUERY=@!translation!@&LINK_LOC=protein&PAGE_TYPE=BlastSearch\" target=\"_blank\" data-locus=\"ctg40_191\">NCBI BlastP on this gene</a><br>\n <a href=\"http://www.ncbi.nlm.nih.gov/projects/sviewer/?Db=gene&amp;DbFrom=protein&amp;Cmd=Link&amp;noslider=1&amp;id=gnlXBHLDKDCE_40&amp;from=220300&amp;to=240689\" target=\"_new\">View genomic context</a><br>\n \n \n \n \n</div>\n<div class=\"focus-clipboard\">\n AA sequence: <span class=\"clipboard-copy wildcard-container\" data-locus=\"ctg40_191\" data-wildcard-attrs=\"data-seq\" data-seq=\"@!translation!@\">Copy to clipboard</span><br>\n Nucleotide sequence: <span class=\"clipboard-copy wildcard-container\" data-locus=\"ctg40_191\" data-wildcard-attrs=\"data-seq\" data-seq=\"@!dna!@\">Copy to clipboard</span><br>\n</div>",
      "dna": "ATGAAATGGTCTAATCGTGTGCAGATTGTCACCGGACAAACCTGGGTACACATAACGCTACACCTGATGCTGATTACCGCACTGGTGTTCGGATGGAAACATCAGGCGCTGTTGCAGGTCAGCGTGGTTTTGCTGACGCTCTATGCCAGCGTGTTTGCCGCTATGTTACTTACCCAGCGTCTCAGTGGCTTTCGTCGGACCGGGGACTTCCTTGAAGACGTGACTACCACGTATTATTTCGGGGCTGCCATGCTGGTGCTCTACCTGCTGTCCCGTGTGATCCAGAACAACCTGCTACTCGGTGTGGCGGGTGTGCTGATGCTAACCGGACCCGCAGTGGTTTCGCTTCTGGCGAAAGAGACGGCTCGCGCTCGTCAGCGCCAGCGTTGA",
      "translation": "MKWSNRVQIVTGQTWVHITLHLMLITALVFGWKHQALLQVSVVLLTLYASVFAAMLLTQRLSGFRRTGDFLEDVTTTYYFGAAMLVLYLLSRVIQNNLLLGVAGVLMLTGPAVVSLLAKETARARQRQR",
      "product": ""
     },
     {
      "start": 230872,
      "end": 231633,
      "strand": 1,
      "locus_tag": "ctg40_192",
      "type": "other",
      "description": "<div class=\"focus-intro\">\n <strong><span class=\"serif\">ctg40_192</span></strong><br>\n \n <br>\n Locus tag: <span class=\"serif\">ctg40_192</span><br>\n Protein ID: <span class=\"serif\">None</span><br>\n Gene: <span class=\"serif\">None</span><br>\n \n Location: 230,872 - 231,633,\n (total: 762 nt)<br>\n <br>\n \n</div>\n<div class=\"focus-info\">\n \n\n \n\n \n\n\n \n</div>\n<div class=\"focus-urls\">\n <a class=\"wildcard-container\" data-wildcard-attrs=\"href\" href=\"http://blast.ncbi.nlm.nih.gov/Blast.cgi?PAGE=Proteins&PROGRAM=blastp&BLAST_PROGRAMS=blastp&QUERY=@!translation!@&LINK_LOC=protein&PAGE_TYPE=BlastSearch\" target=\"_blank\" data-locus=\"ctg40_192\">NCBI BlastP on this gene</a><br>\n <a href=\"http://www.ncbi.nlm.nih.gov/projects/sviewer/?Db=gene&amp;DbFrom=protein&amp;Cmd=Link&amp;noslider=1&amp;id=gnlXBHLDKDCE_40&amp;from=220872&amp;to=241633\" target=\"_new\">View genomic context</a><br>\n \n  <a href=\"knownclusterblast/region3/ctg40_192_mibig_hits.html\" target=\"_new\">MiBIG Hits</a><br>\n \n \n \n \n</div>\n<div class=\"focus-clipboard\">\n AA sequence: <span class=\"clipboard-copy wildcard-container\" data-locus=\"ctg40_192\" data-wildcard-attrs=\"data-seq\" data-seq=\"@!translation!@\">Copy to clipboard</span><br>\n Nucleotide sequence: <span class=\"clipboard-copy wildcard-container\" data-locus=\"ctg40_192\" data-wildcard-attrs=\"data-seq\" data-seq=\"@!dna!@\">Copy to clipboard</span><br>\n</div>",
      "dna": "ATGCCACAAAAGCCGCACGGATTTTCATTAAAAGTCCTGACAATCAATACACATAAAGGCTTTAACGCCTCAAATCGCCGTTTTATCCTGCCAGAACTGCGTGATGCAGTCAGAGCGACAGCGGCGGATATCGTTTTTTTACAGGAGGTTATGGGTAGCCATTGCGTTCATCAGCTTAAGGTGGCGAACTGGCCTGATAAACCTCATTATGAATTTCTTGCTGACACCCTCTGGAATGATTTTGCCTACGGTCGCAATGCTGTTTACCCGGAGGGCGATCACGGCAATGCGGTACTCTCACGATTTCCCATCACGGCGTTTGAAAACCGGGATATCTCGACAGAAGGTACGGAAAAGCGTGGCCTGCTGCATTGTCAGGTGGCGCTGCCTGACCACCCGGTTTCACTGCATGTCATCTGCGTTCATCTTGGACTGCGTAATGCACAGCGCGCGCAACAGCTGTCCATGCTGTGTGCGCTGATCAACAGTCTGCCGGCGGAGGCACCGGTGGTGGTGGCTGGCGACTTTAACGACTGGCAACTGAAAGCCAATGCGTTCCTGCTTGAGGGCGCGGGGATGGAAGAAGTATTCAGCCGCAAGTCAGGCCGGCCAGCACGCACCTTCCCTGCCCGCTTTCCTCTGCTGCGCCTCGATCGTATCTACGTGCGCAACGCCGGGATTAACCATCCACAGACCATTCCTACCCGGCCCTGGTCTCATCTCTCCGATCACGCGCCGCTGGCGGTGGAGCTTTACCTGTGA",
      "translation": "MPQKPHGFSLKVLTINTHKGFNASNRRFILPELRDAVRATAADIVFLQEVMGSHCVHQLKVANWPDKPHYEFLADTLWNDFAYGRNAVYPEGDHGNAVLSRFPITAFENRDISTEGTEKRGLLHCQVALPDHPVSLHVICVHLGLRNAQRAQQLSMLCALINSLPAEAPVVVAGDFNDWQLKANAFLLEGAGMEEVFSRKSGRPARTFPARFPLLRLDRIYVRNAGINHPQTIPTRPWSHLSDHAPLAVELYL",
      "product": ""
     },
     {
      "start": 231636,
      "end": 232871,
      "strand": 1,
      "locus_tag": "ctg40_193",
      "type": "other",
      "description": "<div class=\"focus-intro\">\n <strong><span class=\"serif\">ctg40_193</span></strong><br>\n \n <br>\n Locus tag: <span class=\"serif\">ctg40_193</span><br>\n Protein ID: <span class=\"serif\">None</span><br>\n Gene: <span class=\"serif\">None</span><br>\n \n Location: 231,636 - 232,871,\n (total: 1236 nt)<br>\n <br>\n \n</div>\n<div class=\"focus-info\">\n \n\n \n\n \n\n\n \n</div>\n<div class=\"focus-urls\">\n <a class=\"wildcard-container\" data-wildcard-attrs=\"href\" href=\"http://blast.ncbi.nlm.nih.gov/Blast.cgi?PAGE=Proteins&PROGRAM=blastp&BLAST_PROGRAMS=blastp&QUERY=@!translation!@&LINK_LOC=protein&PAGE_TYPE=BlastSearch\" target=\"_blank\" data-locus=\"ctg40_193\">NCBI BlastP on this gene</a><br>\n <a href=\"http://www.ncbi.nlm.nih.gov/projects/sviewer/?Db=gene&amp;DbFrom=protein&amp;Cmd=Link&amp;noslider=1&amp;id=gnlXBHLDKDCE_40&amp;from=221636&amp;to=242871\" target=\"_new\">View genomic context</a><br>\n \n  <a href=\"knownclusterblast/region3/ctg40_193_mibig_hits.html\" target=\"_new\">MiBIG Hits</a><br>\n \n \n \n \n</div>\n<div class=\"focus-clipboard\">\n AA sequence: <span class=\"clipboard-copy wildcard-container\" data-locus=\"ctg40_193\" data-wildcard-attrs=\"data-seq\" data-seq=\"@!translation!@\">Copy to clipboard</span><br>\n Nucleotide sequence: <span class=\"clipboard-copy wildcard-container\" data-locus=\"ctg40_193\" data-wildcard-attrs=\"data-seq\" data-seq=\"@!dna!@\">Copy to clipboard</span><br>\n</div>",
      "dna": "ATGCCCTGGCGTGACGGCAACCGACTGCAATTGCTGATTAATGGCGAAGCGTATTTCCCGGCGGTTTTTGACGCCATCGCGCGTGCACAACAGACGGTACTGCTGGAAACCTTCATCCTGTTTGAAGATGACGTAGGCAGACAACTGCATCAGGTGCTGCTTGCGTCAGCCCGGCGGGGAGTGAAGGTGGAAATGATGGTCGACGGCTACGGCTCCGACGCGTTGTCTGAAGCGTATATTTCCAGCCTGACGTCGGCTGGCGTGCGCTTTATCAGTTACGATCCCCGTCCGCTGGTTTTTGGTATGCGGACCAATATCTTCCGGCGTCTGCACCGTAAAATTGTGGTCTGCGACGATCGGGTCGCCTTTGTCGGCGGTATCAACTTTTCTGCGGAACATAACGTCGGTTTTGGGCCAGAAGCCAAACAGGATTATGCCGTGGAGGTGCATGGGCCAGTAGTCGACGATATTACCCGCTATGTGCGACAGGCATTGAGCACTCAGGCTGCGCGCAAACGCTGGTGGCATGGCCGCTCGCGTCGCCGGACACAGAACGCAACGCCGGGTGGCGCACAGGTGATGTTTGTCTGGCGCGATAACGCAGAGCACCGGGACGATATTGAACAGCACTATATCAGGATGCTGCGCACGGCCAGGGAGGAAGTGATCATTGCCAACGCCTATTTCTTTCCGGGTTACCATTTACTACATGAAATGCGTAACGCGGCACAACGCGGCGTTCGGGTTAAGCTGATTGTTCAGGGCAAGCCGGATATGCCTGTCGTTAAGGTCGGGGCTGAGCTGCTCTACAACTATCTGGTCGGTGGGGGCGTGCAGGTGTATGAATATATCCGTCGGCCACTCCATGCCAAAATCGCTCTCCAGGACAGCGCATGGTCAACCGTGGGCTCCAGCAATCTTGACCCGTTAAGCCTCTCGCTTAATCTGGAAGCCAATCTGATGATCCATGACCCTGATTTCAATCAGGTGATGCGCGATGAACTGAACCGCTTGCTGGCTTCGGAGTGCCGCCAGGTGATGGCCGATGAACTGCCACCACAAAACGGATGGCAGATGGTGAAAAACGTGGTGGTGTTCCATTTCCTGCGTCACTTTCCGGCGATTGCCGGCTGGCTGCCTGCACACACGCCAAGGCTGACGCTGGTTCATCCGCCGGTACAACCTGAAATGGAAACCCAGGATCGCCCAGGGTCTGAAGAGAGGATGGGATCCTGA",
      "translation": "MPWRDGNRLQLLINGEAYFPAVFDAIARAQQTVLLETFILFEDDVGRQLHQVLLASARRGVKVEMMVDGYGSDALSEAYISSLTSAGVRFISYDPRPLVFGMRTNIFRRLHRKIVVCDDRVAFVGGINFSAEHNVGFGPEAKQDYAVEVHGPVVDDITRYVRQALSTQAARKRWWHGRSRRRTQNATPGGAQVMFVWRDNAEHRDDIEQHYIRMLRTAREEVIIANAYFFPGYHLLHEMRNAAQRGVRVKLIVQGKPDMPVVKVGAELLYNYLVGGGVQVYEYIRRPLHAKIALQDSAWSTVGSSNLDPLSLSLNLEANLMIHDPDFNQVMRDELNRLLASECRQVMADELPPQNGWQMVKNVVVFHFLRHFPAIAGWLPAHTPRLTLVHPPVQPEMETQDRPGSEERMGS",
      "product": ""
     }
    ],
    "clusters": [
     {
      "start": 209392,
      "end": 213283,
      "tool": "rule-based-clusters",
      "neighbouring_start": 189392,
      "neighbouring_end": 233283,
      "product": "NRPS-like",
      "category": "NRPS",
      "height": 2,
      "kind": "protocluster",
      "prefix": ""
     }
    ],
    "sites": {
     "ttaCodons": [],
     "bindingSites": [
      {
       "loc": 194387,
       "len": 14
      },
      {
       "loc": 230744,
       "len": 15
      }
     ]
    },
    "type": "NRPS-like",
    "products": [
     "NRPS-like"
    ],
    "product_categories": [
     "NRPS"
    ],
    "cssClass": "NRPS NRPS-like",
    "anchor": "r40c3"
   }
  ]
 },
 {
  "length": 244016,
  "seq_id": "gnlXBHLDKDCE_41",
  "regions": []
 },
 {
  "length": 186549,
  "seq_id": "gnlXBHLDKDCE_42",
  "regions": []
 }
];
var all_regions = {
 "order": [
  "r12c1",
  "r12c2",
  "r15c1",
  "r23c1",
  "r33c1",
  "r40c1",
  "r40c2",
  "r40c3"
 ],
 "r12c1": {
  "start": 156800,
  "end": 169039,
  "idx": 1,
  "orfs": [
   {
    "start": 157125,
    "end": 157232,
    "strand": -1,
    "locus_tag": "ctg12_148",
    "type": "other",
    "description": "<div class=\"focus-intro\">\n <strong><span class=\"serif\">ctg12_148</span></strong><br>\n \n <br>\n Locus tag: <span class=\"serif\">ctg12_148</span><br>\n Protein ID: <span class=\"serif\">None</span><br>\n Gene: <span class=\"serif\">None</span><br>\n \n Location: 157,125 - 157,232,\n (total: 108 nt)<br>\n <br>\n \n</div>\n<div class=\"focus-info\">\n \n\n \n\n \n\n\n \n</div>\n<div class=\"focus-urls\">\n <a class=\"wildcard-container\" data-wildcard-attrs=\"href\" href=\"http://blast.ncbi.nlm.nih.gov/Blast.cgi?PAGE=Proteins&PROGRAM=blastp&BLAST_PROGRAMS=blastp&QUERY=@!translation!@&LINK_LOC=protein&PAGE_TYPE=BlastSearch\" target=\"_blank\" data-locus=\"ctg12_148\">NCBI BlastP on this gene</a><br>\n <a href=\"http://www.ncbi.nlm.nih.gov/projects/sviewer/?Db=gene&amp;DbFrom=protein&amp;Cmd=Link&amp;noslider=1&amp;id=gnlXBHLDKDCE_12&amp;from=147125&amp;to=167232\" target=\"_new\">View genomic context</a><br>\n \n \n \n \n</div>\n<div class=\"focus-clipboard\">\n AA sequence: <span class=\"clipboard-copy wildcard-container\" data-locus=\"ctg12_148\" data-wildcard-attrs=\"data-seq\" data-seq=\"@!translation!@\">Copy to clipboard</span><br>\n Nucleotide sequence: <span class=\"clipboard-copy wildcard-container\" data-locus=\"ctg12_148\" data-wildcard-attrs=\"data-seq\" data-seq=\"@!dna!@\">Copy to clipboard</span><br>\n</div>",
    "dna": "ATGAATGATCAGACCGGTGACGGTCTGATCATACGCCAGACAGGCACAATGCCCCAACCGCTCAGGGATCAGCCAACAATATACCCACTCTCCATTCGTACCGCATGA",
    "translation": "MNDQTGDGLIIRQTGTMPQPLRDQPTIYPLSIRTA",
    "product": ""
   },
   {
    "start": 157243,
    "end": 157437,
    "strand": -1,
    "locus_tag": "ctg12_149",
    "type": "other",
    "description": "<div class=\"focus-intro\">\n <strong><span class=\"serif\">ctg12_149</span></strong><br>\n \n <br>\n Locus tag: <span class=\"serif\">ctg12_149</span><br>\n Protein ID: <span class=\"serif\">None</span><br>\n Gene: <span class=\"serif\">None</span><br>\n \n Location: 157,243 - 157,437,\n (total: 195 nt)<br>\n <br>\n \n</div>\n<div class=\"focus-info\">\n \n\n \n\n \n\n\n \n</div>\n<div class=\"focus-urls\">\n <a class=\"wildcard-container\" data-wildcard-attrs=\"href\" href=\"http://blast.ncbi.nlm.nih.gov/Blast.cgi?PAGE=Proteins&PROGRAM=blastp&BLAST_PROGRAMS=blastp&QUERY=@!translation!@&LINK_LOC=protein&PAGE_TYPE=BlastSearch\" target=\"_blank\" data-locus=\"ctg12_149\">NCBI BlastP on this gene</a><br>\n <a href=\"http://www.ncbi.nlm.nih.gov/projects/sviewer/?Db=gene&amp;DbFrom=protein&amp;Cmd=Link&amp;noslider=1&amp;id=gnlXBHLDKDCE_12&amp;from=147243&amp;to=167437\" target=\"_new\">View genomic context</a><br>\n \n \n \n \n</div>\n<div class=\"focus-clipboard\">\n AA sequence: <span class=\"clipboard-copy wildcard-container\" data-locus=\"ctg12_149\" data-wildcard-attrs=\"data-seq\" data-seq=\"@!translation!@\">Copy to clipboard</span><br>\n Nucleotide sequence: <span class=\"clipboard-copy wildcard-container\" data-locus=\"ctg12_149\" data-wildcard-attrs=\"data-seq\" data-seq=\"@!dna!@\">Copy to clipboard</span><br>\n</div>",
    "dna": "ATGTCATCAGATATCTCTCATCCATCCAGCAGCCCGAAACAGGCTGCTCTCCAACTGGTCATTGAGCTGGTTCGGGCAGGTAAACTTAGCCCGCTGCAGGGAGATGCCTCAAATATGATCTCTGTTTATGAACAGTTCAAAGCGCATTTTGAGGCCGACAAACAGAAGAAATCCGCTGATTCTGCGATTTCCTGA",
    "translation": "MSSDISHPSSSPKQAALQLVIELVRAGKLSPLQGDASNMISVYEQFKAHFEADKQKKSADSAIS",
    "product": ""
   },
   {
    "start": 157682,
    "end": 158713,
    "strand": -1,
    "locus_tag": "ctg12_150",
    "type": "other",
    "description": "<div class=\"focus-intro\">\n <strong><span class=\"serif\">ctg12_150</span></strong><br>\n \n <br>\n Locus tag: <span class=\"serif\">ctg12_150</span><br>\n Protein ID: <span class=\"serif\">None</span><br>\n Gene: <span class=\"serif\">None</span><br>\n \n Location: 157,682 - 158,713,\n (total: 1032 nt)<br>\n <br>\n \n</div>\n<div class=\"focus-info\">\n \n\n \n\n \n\n\n \n</div>\n<div class=\"focus-urls\">\n <a class=\"wildcard-container\" data-wildcard-attrs=\"href\" href=\"http://blast.ncbi.nlm.nih.gov/Blast.cgi?PAGE=Proteins&PROGRAM=blastp&BLAST_PROGRAMS=blastp&QUERY=@!translation!@&LINK_LOC=protein&PAGE_TYPE=BlastSearch\" target=\"_blank\" data-locus=\"ctg12_150\">NCBI BlastP on this gene</a><br>\n <a href=\"http://www.ncbi.nlm.nih.gov/projects/sviewer/?Db=gene&amp;DbFrom=protein&amp;Cmd=Link&amp;noslider=1&amp;id=gnlXBHLDKDCE_12&amp;from=147682&amp;to=168713\" target=\"_new\">View genomic context</a><br>\n \n \n \n \n</div>\n<div class=\"focus-clipboard\">\n AA sequence: <span class=\"clipboard-copy wildcard-container\" data-locus=\"ctg12_150\" data-wildcard-attrs=\"data-seq\" data-seq=\"@!translation!@\">Copy to clipboard</span><br>\n Nucleotide sequence: <span class=\"clipboard-copy wildcard-container\" data-locus=\"ctg12_150\" data-wildcard-attrs=\"data-seq\" data-seq=\"@!dna!@\">Copy to clipboard</span><br>\n</div>",
    "dna": "ATGAAAATTTTGTTACCCACTTCAACCGCGGGCAGCCTGCCTAAGCCCAACTGGCTGGCACAACCAGAGACACTGTGGTCGCCCTGGAAACTGGAAGGCGAAGAACTGATCGAAGGTAAAAAGGATGCTCTGCGTTTGTGCCTGGCTGACCAGGAGCGCGCGGGCATTGATATCGTCAGTGATGGTGAGCAAACGCGGCAGCATTTTGTCACCACCTTTATTGAGCACCTTAACGGCGTGGACTTCGAAAAACGTGAAATCGTTAAAATTCGTAATCGCTACGATGCGAGTGTCCCCACGGTCGTTGATGCGGTGAGCCGCCAGAAGCCTGTTTTTGTTGAAGATGCAAAATTCTTACGTCAGCAAACCAGTAAACCCATTAAATGGGCATTGCCAGGTCCGATGACGATGATTGATACGCTGTATGACAGCCACTATAAAAGTCGTGAAAAACTGGCCTGGGAGTTCGCCAAAATACTCAATCAGGAAGCGAGGGAGCTGGAGGCTGCCGGCGTCGATATTATCCAGTTTGATGAGCCTGCGTTTAATGTCTTTTTCGATGAGGTGAATGACTGGGGGATGGCTGCCCTTGAGAAGGCAATTGAAGGGCTGCGCTGTGAAACCGCTGTACATATTTGCTACGGTTACGGCATCAAAGCCAATACTGACTGGAAAAAAACGCTGGGGTCAGAATGGCGGCAATATGAAGAAATTTTTCCAAAGCTGCAGTCATCCAATATCGATATCATTTCGCTGGAATGCCACAACTCCCGTGTTCCGCTGGATCTGATTGAACTTATTCGCGGTAAAAAAGTGATGGCGGGGGCCATTGATGTGGCAACCAACACTATTGAGACACCAGCGGAAGTCGCCGATACGCTGCGAAAACTCCTGCAGTTTGTCGATGCCGACAAGCTCTATCCTTCCACCAACTGCGGCATGACCCCGTTATCCCGTCAGGTCGCACGGGACAAACTACATGCGCTAAGCGCTGGCGCTGAAATCGTCCGCAAAGAGCTGATGGCCCGGTAA",
    "translation": "MKILLPTSTAGSLPKPNWLAQPETLWSPWKLEGEELIEGKKDALRLCLADQERAGIDIVSDGEQTRQHFVTTFIEHLNGVDFEKREIVKIRNRYDASVPTVVDAVSRQKPVFVEDAKFLRQQTSKPIKWALPGPMTMIDTLYDSHYKSREKLAWEFAKILNQEARELEAAGVDIIQFDEPAFNVFFDEVNDWGMAALEKAIEGLRCETAVHICYGYGIKANTDWKKTLGSEWRQYEEIFPKLQSSNIDIISLECHNSRVPLDLIELIRGKKVMAGAIDVATNTIETPAEVADTLRKLLQFVDADKLYPSTNCGMTPLSRQVARDKLHALSAGAEIVRKELMAR",
    "product": ""
   },
   {
    "start": 158742,
    "end": 159719,
    "strand": -1,
    "locus_tag": "ctg12_151",
    "type": "other",
    "description": "<div class=\"focus-intro\">\n <strong><span class=\"serif\">ctg12_151</span></strong><br>\n \n <br>\n Locus tag: <span class=\"serif\">ctg12_151</span><br>\n Protein ID: <span class=\"serif\">None</span><br>\n Gene: <span class=\"serif\">None</span><br>\n \n Location: 158,742 - 159,719,\n (total: 978 nt)<br>\n <br>\n \n</div>\n<div class=\"focus-info\">\n \n\n \n\n \n\n\n \n</div>\n<div class=\"focus-urls\">\n <a class=\"wildcard-container\" data-wildcard-attrs=\"href\" href=\"http://blast.ncbi.nlm.nih.gov/Blast.cgi?PAGE=Proteins&PROGRAM=blastp&BLAST_PROGRAMS=blastp&QUERY=@!translation!@&LINK_LOC=protein&PAGE_TYPE=BlastSearch\" target=\"_blank\" data-locus=\"ctg12_151\">NCBI BlastP on this gene</a><br>\n <a href=\"http://www.ncbi.nlm.nih.gov/projects/sviewer/?Db=gene&amp;DbFrom=protein&amp;Cmd=Link&amp;noslider=1&amp;id=gnlXBHLDKDCE_12&amp;from=148742&amp;to=169719\" target=\"_new\">View genomic context</a><br>\n \n \n \n \n</div>\n<div class=\"focus-clipboard\">\n AA sequence: <span class=\"clipboard-copy wildcard-container\" data-locus=\"ctg12_151\" data-wildcard-attrs=\"data-seq\" data-seq=\"@!translation!@\">Copy to clipboard</span><br>\n Nucleotide sequence: <span class=\"clipboard-copy wildcard-container\" data-locus=\"ctg12_151\" data-wildcard-attrs=\"data-seq\" data-seq=\"@!dna!@\">Copy to clipboard</span><br>\n</div>",
    "dna": "ATGAATAACGAATTTAACTTTACGATTAAAAGCATCTCCTTTGACGAAAACTACAACCCTTCTGAAAATACGCGCATTACAACCAATTTCGCTAATTTAGCCAGAGGTAACAAACGTCAGGAGAACCTGCGCAATGCCTTAACGATGATTGACGATCGTTTCAATAGCCTGGCGAATTGGAATAATCCTAAAGGAGATCGTTATTCGGTCAAGCTGGAAATTATTTCCGTCGGGATGGATATTGAAGGCAAGGGCGATACCTTTCCGGTGATCGAAATATTAAAAACAAACATTATCGATCATGAAACCAACGAGTGCGTTGAAGGTATTGTTGGGAATAATTTTTCCTCTTACGTGCGTGATTATGACTTCAGCGTAGTGCTGTTGGATCACAATAAGAACAAACCCGACTTTACCACGCCAGATAACTTCGGTGACCTGCACGGGAAGTTGTTTAAATGTTTTGTTAATTCAGATGCTTACAAGGCCCATTTCAGTAAGTCGCCGGTGATCTGTCTGAGTGTTTCCAGTAAAAACATTTACCATCGCACCACTCATCAGCATCCGGTACTGGGCGTTGAATATCAGCAAGATAAACCATCAATGACTGACCACTATTTCAACAAAATGGGGCTGCGGGCTCGCTACTTTATGCCGGCAAACAGCGTTGCGCCGTTGGCTTTTTATTTTTCCGGTGATTTAACCAACGATTACACCGATCTGGAACTTATCAGTACCATCAGCACGATGGAAACCTTTCAAAGGATCTACCGACCTGAGATTTACAATGCTAATGCGGTCGCGGGTGAAGATTATCAACCCGACCTGAATAACCAGGATTATGCATTAACGCAAATTTTTTATGACCGAGAAGAACGAAGCCGTCTGGCCGTTGAGCAGGGAAAGTTCACCGAGGAGCACTTCATCAAACCGTACCGAACGGTTCTTGAGCAATGGTCTGCTAATTACGTTCTCTGA",
    "translation": "MNNEFNFTIKSISFDENYNPSENTRITTNFANLARGNKRQENLRNALTMIDDRFNSLANWNNPKGDRYSVKLEIISVGMDIEGKGDTFPVIEILKTNIIDHETNECVEGIVGNNFSSYVRDYDFSVVLLDHNKNKPDFTTPDNFGDLHGKLFKCFVNSDAYKAHFSKSPVICLSVSSKNIYHRTTHQHPVLGVEYQQDKPSMTDHYFNKMGLRARYFMPANSVAPLAFYFSGDLTNDYTDLELISTISTMETFQRIYRPEIYNANAVAGEDYQPDLNNQDYALTQIFYDREERSRLAVEQGKFTEEHFIKPYRTVLEQWSANYVL",
    "product": ""
   },
   {
    "start": 160890,
    "end": 161774,
    "strand": 1,
    "locus_tag": "ctg12_152",
    "type": "biosynthetic-additional",
    "description": "<div class=\"focus-intro\">\n <strong><span class=\"serif\">ctg12_152</span></strong><br>\n \n <br>\n Locus tag: <span class=\"serif\">ctg12_152</span><br>\n Protein ID: <span class=\"serif\">None</span><br>\n Gene: <span class=\"serif\">None</span><br>\n \n Location: 160,890 - 161,774,\n (total: 885 nt)<br>\n <br>\n \n  biosynthetic-additional (smcogs) SMCOG1100:3-hydroxyisobutyrate dehydrogenase (Score: 150.7; E-value: 1e-45)<br>\n \n</div>\n<div class=\"focus-info\">\n \n\n \n\n \n\n\n \n</div>\n<div class=\"focus-urls\">\n <a class=\"wildcard-container\" data-wildcard-attrs=\"href\" href=\"http://blast.ncbi.nlm.nih.gov/Blast.cgi?PAGE=Proteins&PROGRAM=blastp&BLAST_PROGRAMS=blastp&QUERY=@!translation!@&LINK_LOC=protein&PAGE_TYPE=BlastSearch\" target=\"_blank\" data-locus=\"ctg12_152\">NCBI BlastP on this gene</a><br>\n <a href=\"http://www.ncbi.nlm.nih.gov/projects/sviewer/?Db=gene&amp;DbFrom=protein&amp;Cmd=Link&amp;noslider=1&amp;id=gnlXBHLDKDCE_12&amp;from=150890&amp;to=171774\" target=\"_new\">View genomic context</a><br>\n \n \n \n \n</div>\n<div class=\"focus-clipboard\">\n AA sequence: <span class=\"clipboard-copy wildcard-container\" data-locus=\"ctg12_152\" data-wildcard-attrs=\"data-seq\" data-seq=\"@!translation!@\">Copy to clipboard</span><br>\n Nucleotide sequence: <span class=\"clipboard-copy wildcard-container\" data-locus=\"ctg12_152\" data-wildcard-attrs=\"data-seq\" data-seq=\"@!dna!@\">Copy to clipboard</span><br>\n</div>",
    "dna": "ATGAAATCAGAGATTAAAATTGTTGGCACGGGATCATTAGGATCGGCGCTGGCAAGAAGGTTACTTGATTGTGGCTATCCGGTAGCGGCATTCAACCGGACCGCCAGTAAAGCCGAGGCACTTGTCGGTTATGGTGCAAGGGTCATTACTGATGTGAATAAGGTTTTTGATGACCATCAGAGTATTGTTATCGTCTGTTTAAAAGATGCAGACAGTATCATATCTACCTTTGCGCCACTGTCAGCGCACAGTGATAAACAGAATAATAAAATCCTCGTCATGAATACCAGTACCCTTGGACCCTCAGAATCTGTTCGTGTTGAAGCATTTATGCGGACACTTTCTGTTGAATACGTGGAACTGCCTGTTTCCGGTGGGCCGGAAGGCGCCATTCAGGGTCGACTGGTCGCTTATATCGGCCCGGTGAGCGACAGTTTTCGGGCGGACATACTGGATATCGCCTCCCTTCTCTGTCATTGCTATTCATTAATGAAAAGCAATTATCATGCGCAGGCAATGAAAGTGATCAATAACTACTGTGAAGCCATGAATATGGCGGTGGCGTCTGAAGCGGTTTATTTTGCTGAAAAGATAGGGCTGTCGAAAGACGACATTTGCAAAACGTTACCCATGGGAAGGGGCCGTTCTGTTTATATGGATGTCCTGCTGGATAAATATCAGCGAAGCGACCACAGTATCTCTTTCCCGTTGGATCTTCGGGTTAAAGATCTGAAGTTAGTCGCTCAAATGTTTGACGATACAAATGTCCGAAGTTTTTTTTATTCACAACTCTCCTCTGCCTATGACAAAGCGTTAATGGCCAACCACAGTCGTGTTGATCAGAGTGCCTACCTTAATTTCTTCAAAAATTATAACAAAAATTAA",
    "translation": "MKSEIKIVGTGSLGSALARRLLDCGYPVAAFNRTASKAEALVGYGARVITDVNKVFDDHQSIVIVCLKDADSIISTFAPLSAHSDKQNNKILVMNTSTLGPSESVRVEAFMRTLSVEYVELPVSGGPEGAIQGRLVAYIGPVSDSFRADILDIASLLCHCYSLMKSNYHAQAMKVINNYCEAMNMAVASEAVYFAEKIGLSKDDICKTLPMGRGRSVYMDVLLDKYQRSDHSISFPLDLRVKDLKLVAQMFDDTNVRSFFYSQLSSAYDKALMANHSRVDQSAYLNFFKNYNKN",
    "product": ""
   },
   {
    "start": 161800,
    "end": 162711,
    "strand": 1,
    "locus_tag": "ctg12_153",
    "type": "biosynthetic",
    "description": "<div class=\"focus-intro\">\n <strong><span class=\"serif\">ctg12_153</span></strong><br>\n \n <br>\n Locus tag: <span class=\"serif\">ctg12_153</span><br>\n Protein ID: <span class=\"serif\">None</span><br>\n Gene: <span class=\"serif\">None</span><br>\n \n Location: 161,800 - 162,711,\n (total: 912 nt)<br>\n <br>\n \n  biosynthetic (rule-based-clusters) phosphonate: phosphonates<br>\n \n  biosynthetic (rule-based-clusters) phosphonate: PEP_mutase<br>\n \n  biosynthetic-additional (smcogs) SMCOG1231:carboxyvinyl-carboxyphosphonate (Score: 218.2; E-value: 2.3e-66)<br>\n \n</div>\n<div class=\"focus-info\">\n \n\n \n\n \n\n\n \n</div>\n<div class=\"focus-urls\">\n <a class=\"wildcard-container\" data-wildcard-attrs=\"href\" href=\"http://blast.ncbi.nlm.nih.gov/Blast.cgi?PAGE=Proteins&PROGRAM=blastp&BLAST_PROGRAMS=blastp&QUERY=@!translation!@&LINK_LOC=protein&PAGE_TYPE=BlastSearch\" target=\"_blank\" data-locus=\"ctg12_153\">NCBI BlastP on this gene</a><br>\n <a href=\"http://www.ncbi.nlm.nih.gov/projects/sviewer/?Db=gene&amp;DbFrom=protein&amp;Cmd=Link&amp;noslider=1&amp;id=gnlXBHLDKDCE_12&amp;from=151800&amp;to=172711\" target=\"_new\">View genomic context</a><br>\n \n  <a href=\"knownclusterblast/region1/ctg12_153_mibig_hits.html\" target=\"_new\">MiBIG Hits</a><br>\n \n \n \n \n</div>\n<div class=\"focus-clipboard\">\n AA sequence: <span class=\"clipboard-copy wildcard-container\" data-locus=\"ctg12_153\" data-wildcard-attrs=\"data-seq\" data-seq=\"@!translation!@\">Copy to clipboard</span><br>\n Nucleotide sequence: <span class=\"clipboard-copy wildcard-container\" data-locus=\"ctg12_153\" data-wildcard-attrs=\"data-seq\" data-seq=\"@!dna!@\">Copy to clipboard</span><br>\n</div>",
    "dna": "ATGAAAAAAGACCAGTATATTACCAGCATTACGCCTGATAAGCGCCGCCATGCCCTGAAACAGGCGCTGGAAAGTAAGCAAAGTATCCGGGTTATGGAAACCCACAGCCCACTGGCTGCGTTGTTGGTGGAGCAGGCAAATTATTATCAAAACGGACAATCAATTGAATTTGACGCCTTTTGGTCCAGTTCATTAACCGACTCAACCGTGCGCGGCAAACCTGATATTGAACTCCTGTCATTAACCAGCCGTTTAAATAGCATTGCGGAAATTTTTGACGTAACCAGAAAACCGTTAATCCTTGACGGTGATACCGGCGGACAGGTAGCGCATTTACCTTATCATATTAATGCTGCCGAGAAATTAGGCATATCTTCGATTATCATTGAAGATAAAACAGGTCTGAAAAAGAACTCGCTGTTCGGCACGGAAGTAAAACAAATGCAGGATGATCCCGTCTGTTTCGCTGAAAAAATAGCGGCGGCCAAAGCGGCACAGCTCACCGATGACTTTATGGTTATCGCCCGCGTGGAAAGCTTAATTCTGGATGCAGGAATGACCGATGCTGTCGACCGGGCATTGCTCTACGCTGAAGCGGGTGCAGATGGCATCATGATCCATAGCCGTAAAAAAGATCCTAAAGAAATTATTGAATTTTGTAGTATTTTTAAAAAGTCATCACCCAACACACCGCTGGTCTGTGTACCAACCAGCTTTAACGATATTACCTTTGATCAGTTAACAGACTACGGTTTTAATATCGTTATTTATGCCAATCATTTACTTCGCGCGTCTTATCCTGCCATGCGAAATATCCTTGAAGATATATTAAAAAATGGCCGAACGCTGGAAATTGAAGACAGGTGTATGCCAATAAAAGACATTCTCGAACTGATCCCCGGAACAAAATAA",
    "translation": "MKKDQYITSITPDKRRHALKQALESKQSIRVMETHSPLAALLVEQANYYQNGQSIEFDAFWSSSLTDSTVRGKPDIELLSLTSRLNSIAEIFDVTRKPLILDGDTGGQVAHLPYHINAAEKLGISSIIIEDKTGLKKNSLFGTEVKQMQDDPVCFAEKIAAAKAAQLTDDFMVIARVESLILDAGMTDAVDRALLYAEAGADGIMIHSRKKDPKEIIEFCSIFKKSSPNTPLVCVPTSFNDITFDQLTDYGFNIVIYANHLLRASYPAMRNILEDILKNGRTLEIEDRCMPIKDILELIPGTK",
    "product": ""
   },
   {
    "start": 162891,
    "end": 164039,
    "strand": 1,
    "locus_tag": "ctg12_154",
    "type": "biosynthetic",
    "description": "<div class=\"focus-intro\">\n <strong><span class=\"serif\">ctg12_154</span></strong><br>\n \n <br>\n Locus tag: <span class=\"serif\">ctg12_154</span><br>\n Protein ID: <span class=\"serif\">None</span><br>\n Gene: <span class=\"serif\">None</span><br>\n \n Location: 162,891 - 164,039,\n (total: 1149 nt)<br>\n <br>\n \n  biosynthetic (rule-based-clusters) phosphonate: TPP_enzyme_C<br>\n \n  biosynthetic (rule-based-clusters) phosphonate: TPP_enzyme_N<br>\n \n  biosynthetic-additional (smcogs) SMCOG1055:pyruvate oxidase/decarboxylase (Score: 60.6; E-value: 2e-18)<br>\n \n</div>\n<div class=\"focus-info\">\n \n\n \n\n \n\n\n \n</div>\n<div class=\"focus-urls\">\n <a class=\"wildcard-container\" data-wildcard-attrs=\"href\" href=\"http://blast.ncbi.nlm.nih.gov/Blast.cgi?PAGE=Proteins&PROGRAM=blastp&BLAST_PROGRAMS=blastp&QUERY=@!translation!@&LINK_LOC=protein&PAGE_TYPE=BlastSearch\" target=\"_blank\" data-locus=\"ctg12_154\">NCBI BlastP on this gene</a><br>\n <a href=\"http://www.ncbi.nlm.nih.gov/projects/sviewer/?Db=gene&amp;DbFrom=protein&amp;Cmd=Link&amp;noslider=1&amp;id=gnlXBHLDKDCE_12&amp;from=152891&amp;to=174039\" target=\"_new\">View genomic context</a><br>\n \n  <a href=\"knownclusterblast/region1/ctg12_154_mibig_hits.html\" target=\"_new\">MiBIG Hits</a><br>\n \n \n \n \n</div>\n<div class=\"focus-clipboard\">\n AA sequence: <span class=\"clipboard-copy wildcard-container\" data-locus=\"ctg12_154\" data-wildcard-attrs=\"data-seq\" data-seq=\"@!translation!@\">Copy to clipboard</span><br>\n Nucleotide sequence: <span class=\"clipboard-copy wildcard-container\" data-locus=\"ctg12_154\" data-wildcard-attrs=\"data-seq\" data-seq=\"@!dna!@\">Copy to clipboard</span><br>\n</div>",
    "dna": "ATGATTACGTCAACCGACCTTATTGCATTATTAAGCAGTCACGGTGTGAATTTTTATACCGGGGTGCCTGATTCACTGTTAAAAGAATTTTGCCAGACGATTACCGTTGCCGGAGAAAATATTACTCATGTCATGGCCTGTAATGAAGGCGCGGCAATGGGGATTGCTATCGGCCACCATCTGGCTACCGGCCATATTCCGGCAGTCTATTTACAAAACTCAGGACTGGGCAATTTAATCAATCCCTGTTGCTCGCTGGCTGATACCCATGTCTACGCCATCCCGTCCCTGCTGATTATCGGCTGGCGTGGCGAGCTGGCAGACGACGGCAGGCAGCTACATGATGAGCCACAGCACGTTAAACAAGGCAAGGTAACGCTGTCGTTACTGGAAACGCTGGATATTCCTTATGTGGTTATTGACGCTAAACAGGATAACTGGGCAGCCCGCGTGGCGGCCCTGCTCAGGCAGGCACAGCAGGAGCAGCGCCCCGTGGCGCTGGTATGCAGAAAAAACACCTTTGCGCCAATGCCCGGTGGCAGCCATCCCGACAATCCGGTGGCGGAAAAAGCAGTGATGACCCGTGAAGAGATCGTCGCCTGCTGTCTGGAAATGCTGCCGCCTTCGGTTCCTGTCGTCAGCACAACGGGTATGTTGTCGCGTGAACTGTTCGAATTGCGTGCACAGCAACAGCATGGTCATGAAAAAGACTTTCTTACCGTGGGCGGTATGGGCCACGCCTCCCAGATCGCGCTGGGCATTGCCTTAGCCAGTCCGCACAAGCGGATCGTCTGTATAGACGGTGATGGTGCGGTACTGATGCATTTAGGAGGACTGACCAACACGGCGCGCGCAAACAACATACTGCATATTGTCGTCAATAACGGGGCGCATGCCTCGGTGGGTGGCCAGGTCACTATCGCCGCCGATCTGTGTCTGTCGGATATCGCTCGCGCTGCCGGTTATCACCATGCCGAAACCGTCACCACGCCGGCGGAATTAGCGCTTAGCCTGACCAACGCCTTATCACAGCCCTACAGCACCTTTATCGAAGTGTGTTGCCGTACCGGACACCGGGCCGATCTTGGGCGGCCAACGCGCACGCCCATCGAAAATAAAACTGACTTTATGCAGTTTGTCCAGGCCTGA",
    "translation": "MITSTDLIALLSSHGVNFYTGVPDSLLKEFCQTITVAGENITHVMACNEGAAMGIAIGHHLATGHIPAVYLQNSGLGNLINPCCSLADTHVYAIPSLLIIGWRGELADDGRQLHDEPQHVKQGKVTLSLLETLDIPYVVIDAKQDNWAARVAALLRQAQQEQRPVALVCRKNTFAPMPGGSHPDNPVAEKAVMTREEIVACCLEMLPPSVPVVSTTGMLSRELFELRAQQQHGHEKDFLTVGGMGHASQIALGIALASPHKRIVCIDGDGAVLMHLGGLTNTARANNILHIVVNNGAHASVGGQVTIAADLCLSDIARAAGYHHAETVTTPAELALSLTNALSQPYSTFIEVCCRTGHRADLGRPTRTPIENKTDFMQFVQA",
    "product": ""
   },
   {
    "start": 164139,
    "end": 164594,
    "strand": 1,
    "locus_tag": "ctg12_155",
    "type": "other",
    "description": "<div class=\"focus-intro\">\n <strong><span class=\"serif\">ctg12_155</span></strong><br>\n \n <br>\n Locus tag: <span class=\"serif\">ctg12_155</span><br>\n Protein ID: <span class=\"serif\">None</span><br>\n Gene: <span class=\"serif\">None</span><br>\n \n Location: 164,139 - 164,594,\n (total: 456 nt)<br>\n <br>\n \n</div>\n<div class=\"focus-info\">\n \n\n \n\n \n\n\n \n</div>\n<div class=\"focus-urls\">\n <a class=\"wildcard-container\" data-wildcard-attrs=\"href\" href=\"http://blast.ncbi.nlm.nih.gov/Blast.cgi?PAGE=Proteins&PROGRAM=blastp&BLAST_PROGRAMS=blastp&QUERY=@!translation!@&LINK_LOC=protein&PAGE_TYPE=BlastSearch\" target=\"_blank\" data-locus=\"ctg12_155\">NCBI BlastP on this gene</a><br>\n <a href=\"http://www.ncbi.nlm.nih.gov/projects/sviewer/?Db=gene&amp;DbFrom=protein&amp;Cmd=Link&amp;noslider=1&amp;id=gnlXBHLDKDCE_12&amp;from=154139&amp;to=174594\" target=\"_new\">View genomic context</a><br>\n \n \n \n \n</div>\n<div class=\"focus-clipboard\">\n AA sequence: <span class=\"clipboard-copy wildcard-container\" data-locus=\"ctg12_155\" data-wildcard-attrs=\"data-seq\" data-seq=\"@!translation!@\">Copy to clipboard</span><br>\n Nucleotide sequence: <span class=\"clipboard-copy wildcard-container\" data-locus=\"ctg12_155\" data-wildcard-attrs=\"data-seq\" data-seq=\"@!dna!@\">Copy to clipboard</span><br>\n</div>",
    "dna": "ATGATTAATACATCCACTCGCCAGCACTGGATGTCAGTACTGGCCCACAGCCCGGCATCAGAACTAGCCAAACGGTGGCAGTCGCTCCACCTGGACGTCGGATATCATCTGATCAGGCCGCCGGAGATCGGCCTGATACAGGTTCAGGGGCGTATGGGCGGTGAAGGAAACCGCTTCTTGATGGGGGACGTCACCGTTACGCGCGCGGTGGTTCAGCTTGCCGAACGTGAGAGCAACGACTACGGCTACAGCTATGTTATCGGTCGTGATAAAGCCCACGCCGAACTCAGCGCGCTGATTGACGCGCTGCTGCAACAGCCCCCGCAACATGAATTACTTCAGACCAGGCTGATCGCCCCGTTAGATAAACAGCTGAACGCCAGACGGGCGCGGCGGGCACAGGACGTTGCCACCAGCCAGGTCGATTTCTTCACGCTGGTAAGGGGAGAAGACTGA",
    "translation": "MINTSTRQHWMSVLAHSPASELAKRWQSLHLDVGYHLIRPPEIGLIQVQGRMGGEGNRFLMGDVTVTRAVVQLAERESNDYGYSYVIGRDKAHAELSALIDALLQQPPQHELLQTRLIAPLDKQLNARRARRAQDVATSQVDFFTLVRGED",
    "product": ""
   },
   {
    "start": 164594,
    "end": 165175,
    "strand": 1,
    "locus_tag": "ctg12_156",
    "type": "other",
    "description": "<div class=\"focus-intro\">\n <strong><span class=\"serif\">ctg12_156</span></strong><br>\n \n <br>\n Locus tag: <span class=\"serif\">ctg12_156</span><br>\n Protein ID: <span class=\"serif\">None</span><br>\n Gene: <span class=\"serif\">None</span><br>\n \n Location: 164,594 - 165,175,\n (total: 582 nt)<br>\n <br>\n \n</div>\n<div class=\"focus-info\">\n \n\n \n\n \n\n\n \n</div>\n<div class=\"focus-urls\">\n <a class=\"wildcard-container\" data-wildcard-attrs=\"href\" href=\"http://blast.ncbi.nlm.nih.gov/Blast.cgi?PAGE=Proteins&PROGRAM=blastp&BLAST_PROGRAMS=blastp&QUERY=@!translation!@&LINK_LOC=protein&PAGE_TYPE=BlastSearch\" target=\"_blank\" data-locus=\"ctg12_156\">NCBI BlastP on this gene</a><br>\n <a href=\"http://www.ncbi.nlm.nih.gov/projects/sviewer/?Db=gene&amp;DbFrom=protein&amp;Cmd=Link&amp;noslider=1&amp;id=gnlXBHLDKDCE_12&amp;from=154594&amp;to=175175\" target=\"_new\">View genomic context</a><br>\n \n \n \n \n</div>\n<div class=\"focus-clipboard\">\n AA sequence: <span class=\"clipboard-copy wildcard-container\" data-locus=\"ctg12_156\" data-wildcard-attrs=\"data-seq\" data-seq=\"@!translation!@\">Copy to clipboard</span><br>\n Nucleotide sequence: <span class=\"clipboard-copy wildcard-container\" data-locus=\"ctg12_156\" data-wildcard-attrs=\"data-seq\" data-seq=\"@!dna!@\">Copy to clipboard</span><br>\n</div>",
    "dna": "ATGGAGCTGCTGAAAGGATTTTCCGATCCCGTTGCCGATGCGCAACGTACATTCCGCCTGGTGTTGAAGGCGATGAGCGAACCCGGCCAGATAGTCACCTTCACCGACTGTCCTGACTGGCAGCCGCTGTCTCCAGCCATTTGCGCCGCCTTGCTGACGCTGGCCGACCGGGATACCCCGCTCTATCTGACCCCGCTGCTATGCAATGAGCAGATTTGCCATAACCTGCGTTTCCACACCGGCGTGACGCTGACAGAGCAGCCCGCTGAGGCTGAACTGGCGGTACTGGATGAGGCGTTTCCCGCCCGGCTGCTGGAGGCGTTTGCCTGTGGCAACAGCGAATCGCCCCATAACAGCACCACGCTGCTTATTGATCTGCCCACCTTTACCGATGCGCCGCCGCTTCGCATCAGCGGTCCCGGTATTGAATTCCCCCGCACCGTTAATCTTCCACTCCCTGAGGCTGTCAGGGGCTACCTTCTTCAGCGGCCGACCCCCTTTCCTCTGGGGCTGGATTTTATTTTTACCCGTGGCCGGCAGTTACTGGCCATTCCACGCACAACCCATGTGGAGGTGGACTAA",
    "translation": "MELLKGFSDPVADAQRTFRLVLKAMSEPGQIVTFTDCPDWQPLSPAICAALLTLADRDTPLYLTPLLCNEQICHNLRFHTGVTLTEQPAEAELAVLDEAFPARLLEAFACGNSESPHNSTTLLIDLPTFTDAPPLRISGPGIEFPRTVNLPLPEAVRGYLLQRPTPFPLGLDFIFTRGRQLLAIPRTTHVEVD",
    "product": ""
   },
   {
    "start": 165175,
    "end": 166263,
    "strand": 1,
    "locus_tag": "ctg12_157",
    "type": "other",
    "description": "<div class=\"focus-intro\">\n <strong><span class=\"serif\">ctg12_157</span></strong><br>\n \n <br>\n Locus tag: <span class=\"serif\">ctg12_157</span><br>\n Protein ID: <span class=\"serif\">None</span><br>\n Gene: <span class=\"serif\">None</span><br>\n \n Location: 165,175 - 166,263,\n (total: 1089 nt)<br>\n <br>\n \n</div>\n<div class=\"focus-info\">\n \n\n \n\n \n\n\n \n</div>\n<div class=\"focus-urls\">\n <a class=\"wildcard-container\" data-wildcard-attrs=\"href\" href=\"http://blast.ncbi.nlm.nih.gov/Blast.cgi?PAGE=Proteins&PROGRAM=blastp&BLAST_PROGRAMS=blastp&QUERY=@!translation!@&LINK_LOC=protein&PAGE_TYPE=BlastSearch\" target=\"_blank\" data-locus=\"ctg12_157\">NCBI BlastP on this gene</a><br>\n <a href=\"http://www.ncbi.nlm.nih.gov/projects/sviewer/?Db=gene&amp;DbFrom=protein&amp;Cmd=Link&amp;noslider=1&amp;id=gnlXBHLDKDCE_12&amp;from=155175&amp;to=176263\" target=\"_new\">View genomic context</a><br>\n \n \n \n \n</div>\n<div class=\"focus-clipboard\">\n AA sequence: <span class=\"clipboard-copy wildcard-container\" data-locus=\"ctg12_157\" data-wildcard-attrs=\"data-seq\" data-seq=\"@!translation!@\">Copy to clipboard</span><br>\n Nucleotide sequence: <span class=\"clipboard-copy wildcard-container\" data-locus=\"ctg12_157\" data-wildcard-attrs=\"data-seq\" data-seq=\"@!dna!@\">Copy to clipboard</span><br>\n</div>",
    "dna": "ATGTATGTTGCAGTTAAAGGCGGCGAAAAAGCGATTACCGCCGCACATCGCCTGCAGGCTCGTCAGCGACGGGGCGATGAAACTGAGAATGAACTCGCCTGCCAGCAAATAGAAAACCAGCTGGAACTGGGCGTACAACGGGTGATGAATGAAGGTGGCATCTACGATCCGCCGCTGGCGGCGCTTGCCATTAAACAGGCCAGCGGCGACCTGGTGGAAGCGATATTCTTACTGCGGGCCTATCGCACAACGCTGCCGCGATGGATGGCAAGCTCACCGCCCGATATGGCAAATATCAGGCTGGAGCGGCGTATCTCCGCCATTTATAAGGATCTGCCCGGCGGCCAGCTTCTTGGGCCAACCTACGATTACACCCATCGTCTGCTCGACTTTACCCTGTTGGAGCCCCACCGCCCGGCACCGCAGAGCCCGCCCGACGAGCCGGGTGACACTGCGGAGGCCACCTCCTGTCCACGCATTTTCGCCATGATGGCCCGCGAAGGGTTGATTGTTGCCGAACAGGATGATGGCAGTGAACCCGACGATATTACCCGCTATCCCATCAGCTATCCCTGTAGCCGTTCAGCCCGCTTACAGCAGCTGGTCAGAACCGATGAAGGCTTTTTGCTGGCATTGGGTTATTCCATCCAGCGCGGCTATGGGCGTAACCACCCCTTTGTCGGCGAAATCCGCACGGGCTATGTCAGTCTGAGCTGCATACCGGAAGAGTTGGGGTTTGCGATTGCAATCGGTGAAATCCTGCTGACCGAATGTGAAATGATCAACAACATCAAAACCGACGACACCGGGCGTCCCCACTTTACCCGCGGCTACGGCCTGGTGTTTGGCAGAGCGGAGCGTAAAGCGATGTCCGTGGCGTTGGTCGATCGCGCGTTGCGGGCCAGTGAATATGGCGAAGCGATCGCCAGCCCGGCCCAGGATGAAGAGTTTGTGCTTTCTCACGCCGACAGCGTGGATGCTTCAGGATTTATCTCTCACCTGAAACTTCCTCACTATGTCGATTTCCAGTCTGAAATGGATCTGCTCAGACAGTTGCAGCGTGACTTTGAGGAGCAACGCCATGAATGA",
    "translation": "MYVAVKGGEKAITAAHRLQARQRRGDETENELACQQIENQLELGVQRVMNEGGIYDPPLAALAIKQASGDLVEAIFLLRAYRTTLPRWMASSPPDMANIRLERRISAIYKDLPGGQLLGPTYDYTHRLLDFTLLEPHRPAPQSPPDEPGDTAEATSCPRIFAMMAREGLIVAEQDDGSEPDDITRYPISYPCSRSARLQQLVRTDEGFLLALGYSIQRGYGRNHPFVGEIRTGYVSLSCIPEELGFAIAIGEILLTECEMINNIKTDDTGRPHFTRGYGLVFGRAERKAMSVALVDRALRASEYGEAIASPAQDEEFVLSHADSVDASGFISHLKLPHYVDFQSEMDLLRQLQRDFEEQRHE",
    "product": ""
   },
   {
    "start": 166256,
    "end": 167104,
    "strand": 1,
    "locus_tag": "ctg12_158",
    "type": "other",
    "description": "<div class=\"focus-intro\">\n <strong><span class=\"serif\">ctg12_158</span></strong><br>\n \n <br>\n Locus tag: <span class=\"serif\">ctg12_158</span><br>\n Protein ID: <span class=\"serif\">None</span><br>\n Gene: <span class=\"serif\">None</span><br>\n \n Location: 166,256 - 167,104,\n (total: 849 nt)<br>\n <br>\n \n</div>\n<div class=\"focus-info\">\n \n\n \n\n \n\n\n \n</div>\n<div class=\"focus-urls\">\n <a class=\"wildcard-container\" data-wildcard-attrs=\"href\" href=\"http://blast.ncbi.nlm.nih.gov/Blast.cgi?PAGE=Proteins&PROGRAM=blastp&BLAST_PROGRAMS=blastp&QUERY=@!translation!@&LINK_LOC=protein&PAGE_TYPE=BlastSearch\" target=\"_blank\" data-locus=\"ctg12_158\">NCBI BlastP on this gene</a><br>\n <a href=\"http://www.ncbi.nlm.nih.gov/projects/sviewer/?Db=gene&amp;DbFrom=protein&amp;Cmd=Link&amp;noslider=1&amp;id=gnlXBHLDKDCE_12&amp;from=156256&amp;to=177104\" target=\"_new\">View genomic context</a><br>\n \n \n \n \n</div>\n<div class=\"focus-clipboard\">\n AA sequence: <span class=\"clipboard-copy wildcard-container\" data-locus=\"ctg12_158\" data-wildcard-attrs=\"data-seq\" data-seq=\"@!translation!@\">Copy to clipboard</span><br>\n Nucleotide sequence: <span class=\"clipboard-copy wildcard-container\" data-locus=\"ctg12_158\" data-wildcard-attrs=\"data-seq\" data-seq=\"@!dna!@\">Copy to clipboard</span><br>\n</div>",
    "dna": "ATGAATGATGACAGATTAACCGGCTACAACATGGGATATCTCGACGAACAAAGCAAACGGATGATCCGTCGGGCGATCCTCAAGGCCGTCGCCATCCCCGGTTTTCAGGTGCCCTTTGCCGGCCGCGAAATGCCCATGCCTTATGGCTGGGGCACCGGTGGCATTCAGGTCACCGCCAGCCTGATTGGGCATGAGGATACGCTGAAGGTGATCGACCAGGGGGCGGATGATACCACCAACGCGGTTTCCATCCGCCAGTTCTTCCAGCGGGTGGCGAATGTCGCCACCACAACCCGCACCAGCGAAGCCAGTCTGATTCAGACCCGACACCGTATCCCCGAAACACCGCTGCGCGCTGACCAGATTATGGTTTATCAGGTACCGATCCCTGAACCATTGCGCTTTATCGAACCACGTGAAACGGAAACGCGAAAAATGCACGCGCTGGAAGAATATGGCGTGATGCATGTGAAACTGTATGAAGATATCGCCCACTTCGGGCATATCGCCACCACTTACGCCTATCCGGTGCTGATCAATAACCGTTATGTGATGGACCCCTCGCCCATCCCCAAATTCGATAATCCGAAAATGAATATGGTGCCTGCATTGCAGTTATTTGGCGCCGGGCGGGAAAAAAGGATCTATGCCCTGCCGCCTTTCACCCCGGTGAAAAGCCTGGATTTTGAGGATTATCCTTTCGCCATACAGCAGTGGAATGAACCCTGTGCGCTCTGTGGCGCCGAAAACAGCTTTCTGGATGAGGTGGTGCTCGACGACCAGGGGAACCGCATGTTTGTCTGCTCCGACACGGACTATTGCCAGCAACAACAGGAGCAGAGAGGATGA",
    "translation": "MNDDRLTGYNMGYLDEQSKRMIRRAILKAVAIPGFQVPFAGREMPMPYGWGTGGIQVTASLIGHEDTLKVIDQGADDTTNAVSIRQFFQRVANVATTTRTSEASLIQTRHRIPETPLRADQIMVYQVPIPEPLRFIEPRETETRKMHALEEYGVMHVKLYEDIAHFGHIATTYAYPVLINNRYVMDPSPIPKFDNPKMNMVPALQLFGAGREKRIYALPPFTPVKSLDFEDYPFAIQQWNEPCALCGAENSFLDEVVLDDQGNRMFVCSDTDYCQQQQEQRG",
    "product": ""
   },
   {
    "start": 167101,
    "end": 167889,
    "strand": 1,
    "locus_tag": "ctg12_159",
    "type": "transport",
    "description": "<div class=\"focus-intro\">\n <strong><span class=\"serif\">ctg12_159</span></strong><br>\n \n <br>\n Locus tag: <span class=\"serif\">ctg12_159</span><br>\n Protein ID: <span class=\"serif\">None</span><br>\n Gene: <span class=\"serif\">None</span><br>\n \n Location: 167,101 - 167,889,\n (total: 789 nt)<br>\n <br>\n \n  transport (smcogs) SMCOG1000:ABC transporter ATP-binding protein (Score: 192.7; E-value: 1.2e-58)<br>\n \n</div>\n<div class=\"focus-info\">\n \n\n \n\n \n\n\n \n</div>\n<div class=\"focus-urls\">\n <a class=\"wildcard-container\" data-wildcard-attrs=\"href\" href=\"http://blast.ncbi.nlm.nih.gov/Blast.cgi?PAGE=Proteins&PROGRAM=blastp&BLAST_PROGRAMS=blastp&QUERY=@!translation!@&LINK_LOC=protein&PAGE_TYPE=BlastSearch\" target=\"_blank\" data-locus=\"ctg12_159\">NCBI BlastP on this gene</a><br>\n <a href=\"http://www.ncbi.nlm.nih.gov/projects/sviewer/?Db=gene&amp;DbFrom=protein&amp;Cmd=Link&amp;noslider=1&amp;id=gnlXBHLDKDCE_12&amp;from=157101&amp;to=177889\" target=\"_new\">View genomic context</a><br>\n \n  <a href=\"knownclusterblast/region1/ctg12_159_mibig_hits.html\" target=\"_new\">MiBIG Hits</a><br>\n \n \n  <a href=\"http://blast.jcvi.org/er-blast/index.cgi?project=transporter;program=blastp;database=pub/transporter.pep;sequence=sequence%%0AMKTVSLPQRPLLRVNNLSHLYAPGKGFSDVGFELYPGEVLGIVGESGSGKSTLLNALSGRLPPQQGHITYIDRNDAELDVYGISENRRRQLLRHEWGVVYQHALDGLRPRVSAGGNIGERLMAVGHRNYSHIRQQAEHWLESVEIPAGRLDDIPLTFSGGMQQRLQIACNLVTSPKLIFMDEPTSGLDVSVQARLLDLLRNLVREMGLAVIIVTHDLGVARLLTHRLMVMQRGRIVESGLTDRVLDDPLHPYTQLLTASVLM\" target=\"_new\">TransportDB BLAST on this gene</a><br>\n \n \n \n</div>\n<div class=\"focus-clipboard\">\n AA sequence: <span class=\"clipboard-copy wildcard-container\" data-locus=\"ctg12_159\" data-wildcard-attrs=\"data-seq\" data-seq=\"@!translation!@\">Copy to clipboard</span><br>\n Nucleotide sequence: <span class=\"clipboard-copy wildcard-container\" data-locus=\"ctg12_159\" data-wildcard-attrs=\"data-seq\" data-seq=\"@!dna!@\">Copy to clipboard</span><br>\n</div>",
    "dna": "ATGAAAACAGTATCCCTACCGCAGCGTCCTCTGCTGCGCGTCAACAACCTGAGCCACCTTTACGCACCCGGCAAAGGGTTCAGCGACGTTGGTTTCGAACTCTATCCCGGCGAAGTATTAGGCATCGTCGGCGAGTCCGGTTCAGGTAAAAGTACCTTACTCAATGCACTGTCCGGGCGTTTGCCACCGCAACAGGGCCACATTACCTACATCGACCGCAATGATGCAGAGCTGGACGTCTACGGCATCAGCGAGAACCGTCGGCGGCAGTTACTGCGCCATGAATGGGGCGTCGTTTATCAGCACGCGCTTGATGGCCTGCGTCCGCGCGTTTCCGCTGGCGGCAATATCGGGGAGCGGCTGATGGCCGTCGGACACCGTAATTACAGCCATATCCGCCAACAGGCAGAGCACTGGCTGGAGAGCGTTGAGATCCCTGCCGGGCGCCTTGATGACATCCCCCTCACCTTTTCCGGCGGTATGCAGCAACGCCTGCAAATTGCCTGCAATCTGGTGACCTCGCCAAAATTGATCTTTATGGATGAGCCGACCAGCGGACTGGATGTCTCTGTCCAGGCTCGCCTGCTGGATTTGTTGCGCAATCTGGTGAGGGAAATGGGCCTGGCGGTGATTATTGTCACCCACGATCTTGGCGTGGCACGGCTGCTGACCCACCGACTGATGGTCATGCAGCGTGGGCGCATTGTGGAAAGCGGCCTGACTGATCGGGTACTTGACGATCCGCTTCATCCCTACACCCAGCTGCTGACAGCATCGGTCCTGATGTAG",
    "translation": "MKTVSLPQRPLLRVNNLSHLYAPGKGFSDVGFELYPGEVLGIVGESGSGKSTLLNALSGRLPPQQGHITYIDRNDAELDVYGISENRRRQLLRHEWGVVYQHALDGLRPRVSAGGNIGERLMAVGHRNYSHIRQQAEHWLESVEIPAGRLDDIPLTFSGGMQQRLQIACNLVTSPKLIFMDEPTSGLDVSVQARLLDLLRNLVREMGLAVIIVTHDLGVARLLTHRLMVMQRGRIVESGLTDRVLDDPLHPYTQLLTASVLM",
    "product": ""
   },
   {
    "start": 167919,
    "end": 168653,
    "strand": 1,
    "locus_tag": "ctg12_160",
    "type": "transport",
    "description": "<div class=\"focus-intro\">\n <strong><span class=\"serif\">ctg12_160</span></strong><br>\n \n <br>\n Locus tag: <span class=\"serif\">ctg12_160</span><br>\n Protein ID: <span class=\"serif\">None</span><br>\n Gene: <span class=\"serif\">None</span><br>\n \n Location: 167,919 - 168,653,\n (total: 735 nt)<br>\n <br>\n \n  transport (smcogs) SMCOG1000:ABC transporter ATP-binding protein (Score: 169.8; E-value: 1.2e-51)<br>\n \n</div>\n<div class=\"focus-info\">\n \n\n \n\n \n\n\n \n</div>\n<div class=\"focus-urls\">\n <a class=\"wildcard-container\" data-wildcard-attrs=\"href\" href=\"http://blast.ncbi.nlm.nih.gov/Blast.cgi?PAGE=Proteins&PROGRAM=blastp&BLAST_PROGRAMS=blastp&QUERY=@!translation!@&LINK_LOC=protein&PAGE_TYPE=BlastSearch\" target=\"_blank\" data-locus=\"ctg12_160\">NCBI BlastP on this gene</a><br>\n <a href=\"http://www.ncbi.nlm.nih.gov/projects/sviewer/?Db=gene&amp;DbFrom=protein&amp;Cmd=Link&amp;noslider=1&amp;id=gnlXBHLDKDCE_12&amp;from=157919&amp;to=178653\" target=\"_new\">View genomic context</a><br>\n \n  <a href=\"knownclusterblast/region1/ctg12_160_mibig_hits.html\" target=\"_new\">MiBIG Hits</a><br>\n \n \n  <a href=\"http://blast.jcvi.org/er-blast/index.cgi?project=transporter;program=blastp;database=pub/transporter.pep;sequence=sequence%%0AMHHSTSRIQVAVEHLSKTFVLHNQFGIRLAVLSDINLQVEKGQCMALHGESGCGKSTLLRTLYANYQADAGHIWINHHQQPTDIVTASARTIFAIRRETLGWVSQFLRVIPRISTLNVVIQPLLEQGVEKAECEERAKRLLSRLHIPSRLWSLAPSTFSGGEQQRINIARGFIVDYPVLLLDEPTASLDDKNRQTVATLIEEAKQRGSTIIGIFHDREIRERVADTLFTLPICVAEQEKSHDYQ\" target=\"_new\">TransportDB BLAST on this gene</a><br>\n \n \n \n</div>\n<div class=\"focus-clipboard\">\n AA sequence: <span class=\"clipboard-copy wildcard-container\" data-locus=\"ctg12_160\" data-wildcard-attrs=\"data-seq\" data-seq=\"@!translation!@\">Copy to clipboard</span><br>\n Nucleotide sequence: <span class=\"clipboard-copy wildcard-container\" data-locus=\"ctg12_160\" data-wildcard-attrs=\"data-seq\" data-seq=\"@!dna!@\">Copy to clipboard</span><br>\n</div>",
    "dna": "ATGCATCATTCAACATCCCGAATACAGGTGGCGGTAGAACACCTGTCTAAAACTTTTGTTCTGCATAATCAGTTTGGCATCCGGCTGGCGGTGTTGTCGGATATCAATCTCCAGGTTGAAAAAGGCCAGTGTATGGCACTGCATGGAGAGTCCGGCTGCGGAAAATCCACCCTGTTGCGCACGCTCTATGCCAATTATCAGGCGGATGCCGGCCATATCTGGATCAACCATCATCAACAGCCGACAGATATCGTCACCGCCAGCGCACGCACCATTTTTGCTATCCGTCGCGAGACGCTGGGTTGGGTAAGCCAGTTTTTACGCGTCATTCCGCGTATCAGTACCTTAAATGTGGTGATCCAGCCGCTACTGGAACAGGGCGTGGAAAAAGCAGAATGTGAGGAAAGAGCAAAACGGCTACTGTCCCGGCTGCATATCCCGTCACGCCTGTGGTCCCTGGCACCCTCGACGTTTTCCGGCGGCGAGCAGCAGCGCATCAATATCGCGCGGGGCTTTATTGTCGATTACCCGGTTCTGCTCCTTGATGAACCGACCGCATCGCTGGACGATAAAAATCGTCAGACCGTCGCAACGCTGATTGAAGAAGCCAAACAGCGCGGCAGCACCATTATCGGCATCTTCCACGACAGGGAAATCCGCGAACGCGTGGCAGATACCCTGTTTACCCTGCCGATTTGTGTGGCAGAACAGGAGAAAAGCCATGATTATCAATAA",
    "translation": "MHHSTSRIQVAVEHLSKTFVLHNQFGIRLAVLSDINLQVEKGQCMALHGESGCGKSTLLRTLYANYQADAGHIWINHHQQPTDIVTASARTIFAIRRETLGWVSQFLRVIPRISTLNVVIQPLLEQGVEKAECEERAKRLLSRLHIPSRLWSLAPSTFSGGEQQRINIARGFIVDYPVLLLDEPTASLDDKNRQTVATLIEEAKQRGSTIIGIFHDREIRERVADTLFTLPICVAEQEKSHDYQ",
    "product": ""
   }
  ],
  "clusters": [
   {
    "start": 161799,
    "end": 164039,
    "tool": "rule-based-clusters",
    "neighbouring_start": 156799,
    "neighbouring_end": 169039,
    "product": "phosphonate",
    "category": "other",
    "height": 2,
    "kind": "protocluster",
    "prefix": ""
   }
  ],
  "sites": {
   "ttaCodons": [],
   "bindingSites": []
  },
  "type": "phosphonate",
  "products": [
   "phosphonate"
  ],
  "product_categories": [
   "other"
  ],
  "cssClass": "other phosphonate",
  "anchor": "r12c1"
 },
 "r12c2": {
  "start": 178325,
  "end": 221576,
  "idx": 2,
  "orfs": [
   {
    "start": 178511,
    "end": 178837,
    "strand": 1,
    "locus_tag": "ctg12_170",
    "type": "other",
    "description": "<div class=\"focus-intro\">\n <strong><span class=\"serif\">ctg12_170</span></strong><br>\n \n <br>\n Locus tag: <span class=\"serif\">ctg12_170</span><br>\n Protein ID: <span class=\"serif\">None</span><br>\n Gene: <span class=\"serif\">None</span><br>\n \n Location: 178,511 - 178,837,\n (total: 327 nt)<br>\n <br>\n \n</div>\n<div class=\"focus-info\">\n \n\n \n\n \n\n\n \n</div>\n<div class=\"focus-urls\">\n <a class=\"wildcard-container\" data-wildcard-attrs=\"href\" href=\"http://blast.ncbi.nlm.nih.gov/Blast.cgi?PAGE=Proteins&PROGRAM=blastp&BLAST_PROGRAMS=blastp&QUERY=@!translation!@&LINK_LOC=protein&PAGE_TYPE=BlastSearch\" target=\"_blank\" data-locus=\"ctg12_170\">NCBI BlastP on this gene</a><br>\n <a href=\"http://www.ncbi.nlm.nih.gov/projects/sviewer/?Db=gene&amp;DbFrom=protein&amp;Cmd=Link&amp;noslider=1&amp;id=gnlXBHLDKDCE_12&amp;from=168511&amp;to=188837\" target=\"_new\">View genomic context</a><br>\n \n \n \n \n</div>\n<div class=\"focus-clipboard\">\n AA sequence: <span class=\"clipboard-copy wildcard-container\" data-locus=\"ctg12_170\" data-wildcard-attrs=\"data-seq\" data-seq=\"@!translation!@\">Copy to clipboard</span><br>\n Nucleotide sequence: <span class=\"clipboard-copy wildcard-container\" data-locus=\"ctg12_170\" data-wildcard-attrs=\"data-seq\" data-seq=\"@!dna!@\">Copy to clipboard</span><br>\n</div>",
    "dna": "ATGTCTTATCATGTAGTGGTTAAATTCATCGTTCCTGTTGAGCGGCGCAATGATTTTATTATGGCAGGTCTTGATGACGCCCAACAATCATTAGAAAACGAACCCGGCACCTTAGATTTCAATATAATTGAAGACGAAGAAGATCGTTCTGTTATTTATTTTCAGGAGGTCTACAAGAGCAAGGATGCCTTTGAAGAACACTGCCGTGGGAAAGCATTTAAGACGTTCTTTGATGCAATTTCTGCTTACTGCGCTGACCCGGAATTTCTGTTTAAAGGGGAACGGGTGGCATGGAGCAGACCGACTGTTAACGGTGACACTAAATGA",
    "translation": "MSYHVVVKFIVPVERRNDFIMAGLDDAQQSLENEPGTLDFNIIEDEEDRSVIYFQEVYKSKDAFEEHCRGKAFKTFFDAISAYCADPEFLFKGERVAWSRPTVNGDTK",
    "product": ""
   },
   {
    "start": 178834,
    "end": 179217,
    "strand": 1,
    "locus_tag": "ctg12_171",
    "type": "other",
    "description": "<div class=\"focus-intro\">\n <strong><span class=\"serif\">ctg12_171</span></strong><br>\n \n <br>\n Locus tag: <span class=\"serif\">ctg12_171</span><br>\n Protein ID: <span class=\"serif\">None</span><br>\n Gene: <span class=\"serif\">None</span><br>\n \n Location: 178,834 - 179,217,\n (total: 384 nt)<br>\n <br>\n \n</div>\n<div class=\"focus-info\">\n \n\n \n\n \n\n\n \n</div>\n<div class=\"focus-urls\">\n <a class=\"wildcard-container\" data-wildcard-attrs=\"href\" href=\"http://blast.ncbi.nlm.nih.gov/Blast.cgi?PAGE=Proteins&PROGRAM=blastp&BLAST_PROGRAMS=blastp&QUERY=@!translation!@&LINK_LOC=protein&PAGE_TYPE=BlastSearch\" target=\"_blank\" data-locus=\"ctg12_171\">NCBI BlastP on this gene</a><br>\n <a href=\"http://www.ncbi.nlm.nih.gov/projects/sviewer/?Db=gene&amp;DbFrom=protein&amp;Cmd=Link&amp;noslider=1&amp;id=gnlXBHLDKDCE_12&amp;from=168834&amp;to=189217\" target=\"_new\">View genomic context</a><br>\n \n \n \n \n</div>\n<div class=\"focus-clipboard\">\n AA sequence: <span class=\"clipboard-copy wildcard-container\" data-locus=\"ctg12_171\" data-wildcard-attrs=\"data-seq\" data-seq=\"@!translation!@\">Copy to clipboard</span><br>\n Nucleotide sequence: <span class=\"clipboard-copy wildcard-container\" data-locus=\"ctg12_171\" data-wildcard-attrs=\"data-seq\" data-seq=\"@!dna!@\">Copy to clipboard</span><br>\n</div>",
    "dna": "ATGAGAATTATGCATACGATGCTGAGGTCCACAGACCTTGTGGCATCCCTTGATTTTTACTGTAACGCACTAAAAATGAAAGTGCTCAGAAGGGAAGAGTTTCCTGAAGGAAAGTTCTCGCTTGTCTATGTTGGTTACGGTGATGAAATCACCGGCACCGTGCTGGAGCTTACCTATAACTGGGGCGTCAGCAACTATGAGATCGGCAACGGCTACGGACACCTGGCGATAGGCGCACGGGATATTCAGGGACTCTGCGATAATGTGGCGCAGCTGGGATATAAGGTCGTCAGGTCACCAGGTCCGATGAAACTGGCCCCCTCCCTGAAAATTGCTTTTATCGCAGATCCAGACGGTTTTGTGATAGAGCTTATTGAGGAGTAG",
    "translation": "MRIMHTMLRSTDLVASLDFYCNALKMKVLRREEFPEGKFSLVYVGYGDEITGTVLELTYNWGVSNYEIGNGYGHLAIGARDIQGLCDNVAQLGYKVVRSPGPMKLAPSLKIAFIADPDGFVIELIEE",
    "product": ""
   },
   {
    "start": 179245,
    "end": 180108,
    "strand": -1,
    "locus_tag": "ctg12_172",
    "type": "regulatory",
    "description": "<div class=\"focus-intro\">\n <strong><span class=\"serif\">ctg12_172</span></strong><br>\n \n <br>\n Locus tag: <span class=\"serif\">ctg12_172</span><br>\n Protein ID: <span class=\"serif\">None</span><br>\n Gene: <span class=\"serif\">None</span><br>\n \n Location: 179,245 - 180,108,\n (total: 864 nt)<br>\n <br>\n \n  regulatory (smcogs) SMCOG1014:LysR family transcriptional regulator (Score: 134.3; E-value: 8.2e-41)<br>\n \n</div>\n<div class=\"focus-info\">\n \n\n \n\n \n\n\n \n</div>\n<div class=\"focus-urls\">\n <a class=\"wildcard-container\" data-wildcard-attrs=\"href\" href=\"http://blast.ncbi.nlm.nih.gov/Blast.cgi?PAGE=Proteins&PROGRAM=blastp&BLAST_PROGRAMS=blastp&QUERY=@!translation!@&LINK_LOC=protein&PAGE_TYPE=BlastSearch\" target=\"_blank\" data-locus=\"ctg12_172\">NCBI BlastP on this gene</a><br>\n <a href=\"http://www.ncbi.nlm.nih.gov/projects/sviewer/?Db=gene&amp;DbFrom=protein&amp;Cmd=Link&amp;noslider=1&amp;id=gnlXBHLDKDCE_12&amp;from=169245&amp;to=190108\" target=\"_new\">View genomic context</a><br>\n \n \n \n \n</div>\n<div class=\"focus-clipboard\">\n AA sequence: <span class=\"clipboard-copy wildcard-container\" data-locus=\"ctg12_172\" data-wildcard-attrs=\"data-seq\" data-seq=\"@!translation!@\">Copy to clipboard</span><br>\n Nucleotide sequence: <span class=\"clipboard-copy wildcard-container\" data-locus=\"ctg12_172\" data-wildcard-attrs=\"data-seq\" data-seq=\"@!dna!@\">Copy to clipboard</span><br>\n</div>",
    "dna": "ATGCTGAAAATCTCTCAGTTAGTCTATTTTTGTGCCGTTGTGGAAGAAAAATCCATCGCCCTGGCAGCCTTACGATGCCACTGTGTCGCAGCCAACATCACTATAAGGATCAAAGAATTAGAACGGCTCCTTGATGCAGAGCTTTTTTACCGGGAGAAGAACCGTATCTTCGTAACCCCCGAAGGAAGGCTTCTGTATGAGAACGCGAAAAAAATGATCGATCTTCATGATCGGACGGTAGCGATTTTTTCCGCTGACGCGGAGAAAGGTACTCTGAACATCGGCGCGCTGGATGCGGCATTGAGTAACCAGCTTCCGGGTGTAATTGCAATGTGCCGCGAAAAGATGCCGGGTGTCGCTTTTAATGTCAGAACAGGCCACTCTTTTGATTTGGAAAGCGCACTGCTTGACGGATCGCTGGATATAATAATTTCTGACGGCCCTGTCCAGCATCCTTTAATGACCAGCATTCTGGCATTCAAAGAAAGCCTGATGTTGGTCACGGCATCAAATGTATCCGGCATTTCGCAGGCGTCTTTCAACGAACGAGAACTTTATGTTTTTGGCGACAACTGTTTTTACCGAAATCAGGTAGATAACTGGCTAACCGCTAATAACCTGAAGCCAAGAATAATGATGGAATTTGAATCTTATCCGGTAATGTTCAGCTGTATTAAAAAAGACCTGGGTTGTGCCTTTATTCCTGAAAGCTTTCGGGATCATATAAAAAACGCCGGCGACTTTACTTTTCATACCGGGCTGATTGAAGAGACCAGCGATCTGTATTTTATCTGGCGAAAACATTCCCGCTCAAAGCTGACCGCGAATTTCATCAACCATGTTAAAAATTATACCCGGCGTTAA",
    "translation": "MLKISQLVYFCAVVEEKSIALAALRCHCVAANITIRIKELERLLDAELFYREKNRIFVTPEGRLLYENAKKMIDLHDRTVAIFSADAEKGTLNIGALDAALSNQLPGVIAMCREKMPGVAFNVRTGHSFDLESALLDGSLDIIISDGPVQHPLMTSILAFKESLMLVTASNVSGISQASFNERELYVFGDNCFYRNQVDNWLTANNLKPRIMMEFESYPVMFSCIKKDLGCAFIPESFRDHIKNAGDFTFHTGLIEETSDLYFIWRKHSRSKLTANFINHVKNYTRR",
    "product": ""
   },
   {
    "start": 180754,
    "end": 182442,
    "strand": -1,
    "locus_tag": "ctg12_173",
    "type": "other",
    "description": "<div class=\"focus-intro\">\n <strong><span class=\"serif\">ctg12_173</span></strong><br>\n \n <br>\n Locus tag: <span class=\"serif\">ctg12_173</span><br>\n Protein ID: <span class=\"serif\">None</span><br>\n Gene: <span class=\"serif\">None</span><br>\n \n Location: 180,754 - 182,442,\n (total: 1689 nt)<br>\n <br>\n \n</div>\n<div class=\"focus-info\">\n \n\n \n\n \n\n\n \n</div>\n<div class=\"focus-urls\">\n <a class=\"wildcard-container\" data-wildcard-attrs=\"href\" href=\"http://blast.ncbi.nlm.nih.gov/Blast.cgi?PAGE=Proteins&PROGRAM=blastp&BLAST_PROGRAMS=blastp&QUERY=@!translation!@&LINK_LOC=protein&PAGE_TYPE=BlastSearch\" target=\"_blank\" data-locus=\"ctg12_173\">NCBI BlastP on this gene</a><br>\n <a href=\"http://www.ncbi.nlm.nih.gov/projects/sviewer/?Db=gene&amp;DbFrom=protein&amp;Cmd=Link&amp;noslider=1&amp;id=gnlXBHLDKDCE_12&amp;from=170754&amp;to=192442\" target=\"_new\">View genomic context</a><br>\n \n \n \n \n</div>\n<div class=\"focus-clipboard\">\n AA sequence: <span class=\"clipboard-copy wildcard-container\" data-locus=\"ctg12_173\" data-wildcard-attrs=\"data-seq\" data-seq=\"@!translation!@\">Copy to clipboard</span><br>\n Nucleotide sequence: <span class=\"clipboard-copy wildcard-container\" data-locus=\"ctg12_173\" data-wildcard-attrs=\"data-seq\" data-seq=\"@!dna!@\">Copy to clipboard</span><br>\n</div>",
    "dna": "ATGAGCACAATCTCTTTACCTGGCTCGTCTTTGATGAGCAGTGCGGCATTATCTGCCGCGACAGCAGTACCCTCTGCTACTTCTGAAACCAGCGATTCATCTACTGAAACCGCTGCAACGGCTCCATCTTCAAGTGATTCGTCAACTGAAGCCGTTACAACGGTTCCATCTGCTTCCGCTGATTCGACCACTGCCGCAGCTTCAACGGTTCCAACCTCTTCCGACACGGCTACCACCACTGACTCCGGTACCACCGATAGCAGCATAAGTATGCTTGGGGTAGGGTCAGGACTCGACCTGAGCGGCATGCTTGATAAGCTTGAGTCGACAGAAAAGGCCGCGCTGACGCCGATTACTCAGCAGCAACAGTCATGGACAGCAAAGATCAGTGGGTATGGCCAGCTAAAAAGCTCGCTTGAGCAGTTTCAGACGGCGAATGCGAAGCTGACGGATTCTGCACTTTTTCAGGCAACGACGGCTACCAGCTCCAGCTCAGCGATAAGTGCGACCACAACGGAAGATGCCCAGGCAGGGCAGTACAGTGTCAGCGTCTCGCAGCTTGCTCAGGCACAAACGCTGACCTCAGGCATCGCGTCTGATACCAAATCCCAACAGGGTGACAGTACGGTTGACAGTCGCACGCTCACCGTAAAGCTGGCTAACGGTTCACATAAAGATATTAAGTTAACCGCTGCACAGACGTCGCTTTCCGGTTTGCAGGATGCCATTAATGGTGCGGATGCAGGCGTCACTGCAAGCGTAGTCAAGGTGGCTGATGGCAGCTATCGCCTGTCACTCACTGCCAGTGAAACCGGTACGGCGAATGCGATATCGTCTGTCAGCGTTGCCGGCGATGATAAGCTTGAAAACGTTATCGGCTACAGTTCTGACGGGGGGGGCCTTACTGAAAGCGTTGCCGCGCAAAATGCCAAACTGACGGTGAATGATATTGAGGTCGAGAGCGGCAGTAACACGGTTAGCGATGCGCTGGCCGGCGTGACACTGGATCTGAATGCCGTGACATCGGGTAATCAGACGGTAACCGTTGCCACAGACACTGACGGCGCCGAGCAGGCGGTCAGTGACTGGGTGGATTCCTACAACGCCCTGGTGGATACCTCGACAGCGCTGACAAAATTCACCTCTGATGATGCTGACACCACGGATTCAACCCAGTCTTCATCTGATGACGGCAGCACCGGCCCGCTGATTGGTGATGCTACCGTACGCAGCGTTCAGCGTCAGTTACAGAGTGCGCTGAATGGTAATTCTGGCTCGGATAAACTCCAGTCGCTGGCGCAGGTTGGTATTACAACCGATCCGCAGACGGGTAAGCTCAAGCTGGATAAGGATGCTCTGCACACCGCAATAGCAGACAGTGCGCAGGACGTCAGCGATTTATTTGCTGGCGACGGCAAGACCACCGGCACGGCAACCGGCATGGCATCACAGCTGACCAGTGCCCTTTCTGAGAATGGTTCATTGGGTAATGCGGAAAGTTCGGCCAACAGCCGTCTCAGCTCACTGCAGGAAAGGTATAGCGAGCAGAGCCAGCGGATCAGTAACACGATGGAGCGCTATAAAAAGCAGTTCACTCAATTGGACAGTGTTATCAGTCAGCTAAACAGTACCAGCTCCTTTCTGACGCAGCAGTTCAGCAGTTCGACACAATCCAGCGGACAATCATAA",
    "translation": "MSTISLPGSSLMSSAALSAATAVPSATSETSDSSTETAATAPSSSDSSTEAVTTVPSASADSTTAAASTVPTSSDTATTTDSGTTDSSISMLGVGSGLDLSGMLDKLESTEKAALTPITQQQQSWTAKISGYGQLKSSLEQFQTANAKLTDSALFQATTATSSSSAISATTTEDAQAGQYSVSVSQLAQAQTLTSGIASDTKSQQGDSTVDSRTLTVKLANGSHKDIKLTAAQTSLSGLQDAINGADAGVTASVVKVADGSYRLSLTASETGTANAISSVSVAGDDKLENVIGYSSDGGGLTESVAAQNAKLTVNDIEVESGSNTVSDALAGVTLDLNAVTSGNQTVTVATDTDGAEQAVSDWVDSYNALVDTSTALTKFTSDDADTTDSTQSSSDDGSTGPLIGDATVRSVQRQLQSALNGNSGSDKLQSLAQVGITTDPQTGKLKLDKDALHTAIADSAQDVSDLFAGDGKTTGTATGMASQLTSALSENGSLGNAESSANSRLSSLQERYSEQSQRISNTMERYKKQFTQLDSVISQLNSTSSFLTQQFSSSTQSSGQS",
    "product": ""
   },
   {
    "start": 183293,
    "end": 183814,
    "strand": -1,
    "locus_tag": "ctg12_174",
    "type": "biosynthetic-additional",
    "description": "<div class=\"focus-intro\">\n <strong><span class=\"serif\">ctg12_174</span></strong><br>\n \n <br>\n Locus tag: <span class=\"serif\">ctg12_174</span><br>\n Protein ID: <span class=\"serif\">None</span><br>\n Gene: <span class=\"serif\">None</span><br>\n \n Location: 183,293 - 183,814,\n (total: 522 nt)<br>\n <br>\n \n  biosynthetic-additional (smcogs) SMCOG1111:GCN5-related N-acetyltransferase (Score: 115.8; E-value: 3.2e-35)<br>\n \n</div>\n<div class=\"focus-info\">\n \n\n \n\n \n\n\n \n</div>\n<div class=\"focus-urls\">\n <a class=\"wildcard-container\" data-wildcard-attrs=\"href\" href=\"http://blast.ncbi.nlm.nih.gov/Blast.cgi?PAGE=Proteins&PROGRAM=blastp&BLAST_PROGRAMS=blastp&QUERY=@!translation!@&LINK_LOC=protein&PAGE_TYPE=BlastSearch\" target=\"_blank\" data-locus=\"ctg12_174\">NCBI BlastP on this gene</a><br>\n <a href=\"http://www.ncbi.nlm.nih.gov/projects/sviewer/?Db=gene&amp;DbFrom=protein&amp;Cmd=Link&amp;noslider=1&amp;id=gnlXBHLDKDCE_12&amp;from=173293&amp;to=193814\" target=\"_new\">View genomic context</a><br>\n \n  <a href=\"knownclusterblast/region2/ctg12_174_mibig_hits.html\" target=\"_new\">MiBIG Hits</a><br>\n \n \n \n \n</div>\n<div class=\"focus-clipboard\">\n AA sequence: <span class=\"clipboard-copy wildcard-container\" data-locus=\"ctg12_174\" data-wildcard-attrs=\"data-seq\" data-seq=\"@!translation!@\">Copy to clipboard</span><br>\n Nucleotide sequence: <span class=\"clipboard-copy wildcard-container\" data-locus=\"ctg12_174\" data-wildcard-attrs=\"data-seq\" data-seq=\"@!dna!@\">Copy to clipboard</span><br>\n</div>",
    "dna": "GTGCCCGAAACGGCAAGGCTGATTTTACGGCAGTGGCAGGCAAAAGACCTGGCGCCTTTTGCGGCTCAAAATGCCGATACTGAGGTGATGCAATTTTTTCCCGCGCCGCTCAAGCGGGAAGAAAGTGACCGCCTGGCGAGGGGACTGGCGGACGGCATCAATCGGCGCGGCTGGGGATTCTGGGCGGTTGAGTTAAAAGAAACCCGGCAATTTGTAGGTTGCGTGGCCTTACATCCACAGCCAGATAAGTATGCTTTTTCGCCCTGTACAGAAACTGGCTGGCGTCTGGGTAAAGCATTCTGGCATCGGGGACTGGCAGAGGAGACCGCACAAGCCTGCCTGGAGTATGCGTTTAACGCCCTGGCATTACATGAGGTGGTCGCCTTTACTGCGTCGGTTAGCCCGTCTGAGCGACTGATGAAGCGGCTTGGGATGACGCGGGCAGGGGAGTTTGCTCATCCTGATTTGCCCCCGGATCACCGGCTTTCACATCATCTTCTTTACGGCATTCAGCTATCGTAG",
    "translation": "VPETARLILRQWQAKDLAPFAAQNADTEVMQFFPAPLKREESDRLARGLADGINRRGWGFWAVELKETRQFVGCVALHPQPDKYAFSPCTETGWRLGKAFWHRGLAEETAQACLEYAFNALALHEVVAFTASVSPSERLMKRLGMTRAGEFAHPDLPPDHRLSHHLLYGIQLS",
    "product": ""
   },
   {
    "start": 184114,
    "end": 185139,
    "strand": 1,
    "locus_tag": "ctg12_175",
    "type": "other",
    "description": "<div class=\"focus-intro\">\n <strong><span class=\"serif\">ctg12_175</span></strong><br>\n \n <br>\n Locus tag: <span class=\"serif\">ctg12_175</span><br>\n Protein ID: <span class=\"serif\">None</span><br>\n Gene: <span class=\"serif\">None</span><br>\n \n Location: 184,114 - 185,139,\n (total: 1026 nt)<br>\n <br>\n \n</div>\n<div class=\"focus-info\">\n \n\n \n\n \n\n\n \n</div>\n<div class=\"focus-urls\">\n <a class=\"wildcard-container\" data-wildcard-attrs=\"href\" href=\"http://blast.ncbi.nlm.nih.gov/Blast.cgi?PAGE=Proteins&PROGRAM=blastp&BLAST_PROGRAMS=blastp&QUERY=@!translation!@&LINK_LOC=protein&PAGE_TYPE=BlastSearch\" target=\"_blank\" data-locus=\"ctg12_175\">NCBI BlastP on this gene</a><br>\n <a href=\"http://www.ncbi.nlm.nih.gov/projects/sviewer/?Db=gene&amp;DbFrom=protein&amp;Cmd=Link&amp;noslider=1&amp;id=gnlXBHLDKDCE_12&amp;from=174114&amp;to=195139\" target=\"_new\">View genomic context</a><br>\n \n \n \n \n</div>\n<div class=\"focus-clipboard\">\n AA sequence: <span class=\"clipboard-copy wildcard-container\" data-locus=\"ctg12_175\" data-wildcard-attrs=\"data-seq\" data-seq=\"@!translation!@\">Copy to clipboard</span><br>\n Nucleotide sequence: <span class=\"clipboard-copy wildcard-container\" data-locus=\"ctg12_175\" data-wildcard-attrs=\"data-seq\" data-seq=\"@!dna!@\">Copy to clipboard</span><br>\n</div>",
    "dna": "ATGAAATCCTTACTGACAGGGCTGCTGGCCGGTTTAATGCTGTTCAGTCTTAATGCTGCCTCTTCTGGCCTGCCGCTGGAAAAGCCCCGCCTCACCATTGCCGTCGGAGGAAAAAGCGTTTTATACAACCTTCCCCTGACGATTGCAGAGCGGAAAGGCTATTTTAAAGAAGCAGGCTTACAGGTTGAGATTGCGGATTTTGCGGGCGGTGGAAAAGCGTTGCAGGCCCTGGTGGGCGGCAGTGCGGATGTGGTCAGCGGAGCCTATGAACACACCATCACCTTACAGAGTAAAAACCAATACATTACCGCATTTATCATGACCGGGCAGGCCCCGGAAATTGTGGTTGCCGTGTCGCGCAAGGCAATACCTGATTACCATCAGATCAGCGATCTGAAAGGCAAGAAAATTGGCATCAGCGCGCCTGGCTCTTCCACCAACATGGTAGCGAATGTCCTGCTTGCCAAAGGAGGGCTAAAACCCGGCGACGTTTCCTTTATTGGTGTCGGTACCGCCGCGGGTGCCGTGGACGCCCTGCGCGCCGGACGCATCGATGCCATCGCCAACACGGAACCGGTTATCTCTCTGCTGGAGAAAAACCACGACATTACCGTCATTGCGGATACCAGAACGGTAGCAGGTACCGAAGCCCTGTTTGGCGGACCGATGCCCGCTGGCTCGCTCTACGCTAAAGCGTCATTTCTTGACAACAACCCGGCCACCGTTCAGGCCCTCACCACCGCGATGCTGAAAGCCCTTCGCTGGCTACAGACGGCTTCCCCGGAAGAGGTCGCGGCTGTGGTACCTGAAAGCTATCTGCTGGGGGATGCGGCCCTGTATAAAACAGCCTTCAGTCATATACGTCCGGCCCTTTCCCGCGATGGTCTGTTTACGCAAAAAGCCACTGAAACCGCGCTGAAAGCACTTTCTACGTTCGATCCCACCATCAGGCCAGAACATATCGATCTCTCACGGACCTGGACCAATCGCTATGTGACTGAGGCACTGCGTAATGAGCAGAAATGA",
    "translation": "MKSLLTGLLAGLMLFSLNAASSGLPLEKPRLTIAVGGKSVLYNLPLTIAERKGYFKEAGLQVEIADFAGGGKALQALVGGSADVVSGAYEHTITLQSKNQYITAFIMTGQAPEIVVAVSRKAIPDYHQISDLKGKKIGISAPGSSTNMVANVLLAKGGLKPGDVSFIGVGTAAGAVDALRAGRIDAIANTEPVISLLEKNHDITVIADTRTVAGTEALFGGPMPAGSLYAKASFLDNNPATVQALTTAMLKALRWLQTASPEEVAAVVPESYLLGDAALYKTAFSHIRPALSRDGLFTQKATETALKALSTFDPTIRPEHIDLSRTWTNRYVTEALRNEQK",
    "product": ""
   },
   {
    "start": 185126,
    "end": 185956,
    "strand": 1,
    "locus_tag": "ctg12_176",
    "type": "transport",
    "description": "<div class=\"focus-intro\">\n <strong><span class=\"serif\">ctg12_176</span></strong><br>\n \n <br>\n Locus tag: <span class=\"serif\">ctg12_176</span><br>\n Protein ID: <span class=\"serif\">None</span><br>\n Gene: <span class=\"serif\">None</span><br>\n \n Location: 185,126 - 185,956,\n (total: 831 nt)<br>\n <br>\n \n  transport (smcogs) SMCOG1000:ABC transporter ATP-binding protein (Score: 200.3; E-value: 6.1e-61)<br>\n \n</div>\n<div class=\"focus-info\">\n \n\n \n\n \n\n\n \n</div>\n<div class=\"focus-urls\">\n <a class=\"wildcard-container\" data-wildcard-attrs=\"href\" href=\"http://blast.ncbi.nlm.nih.gov/Blast.cgi?PAGE=Proteins&PROGRAM=blastp&BLAST_PROGRAMS=blastp&QUERY=@!translation!@&LINK_LOC=protein&PAGE_TYPE=BlastSearch\" target=\"_blank\" data-locus=\"ctg12_176\">NCBI BlastP on this gene</a><br>\n <a href=\"http://www.ncbi.nlm.nih.gov/projects/sviewer/?Db=gene&amp;DbFrom=protein&amp;Cmd=Link&amp;noslider=1&amp;id=gnlXBHLDKDCE_12&amp;from=175126&amp;to=195956\" target=\"_new\">View genomic context</a><br>\n \n  <a href=\"knownclusterblast/region2/ctg12_176_mibig_hits.html\" target=\"_new\">MiBIG Hits</a><br>\n \n \n  <a href=\"http://blast.jcvi.org/er-blast/index.cgi?project=transporter;program=blastp;database=pub/transporter.pep;sequence=sequence%%0AMSRNEAAETALQLHAVSYSYGQSRLQAEKTVLAETSLNISAGEFVSVVGPTGCGKSTLLKLCAGLLAPSSGEVRVFGKPLKGINAHAGYMFQDEVLLPWLTVLENVVLGLGYRNKPVAESDALGRLWLTRVGLSAVADRYPSQLSGGMRKRVALAQTLILEPDIILMDEPFSALDIQTRQLMENELLTLWDKKRSAVLFITHDLDEAIALADRVIVLSAGPGTHPIGEFSVPLSRPRDVTEIRTCPEFVALHKSIWHVLRDEVLKSYQHNLCHHDE\" target=\"_new\">TransportDB BLAST on this gene</a><br>\n \n \n \n</div>\n<div class=\"focus-clipboard\">\n AA sequence: <span class=\"clipboard-copy wildcard-container\" data-locus=\"ctg12_176\" data-wildcard-attrs=\"data-seq\" data-seq=\"@!translation!@\">Copy to clipboard</span><br>\n Nucleotide sequence: <span class=\"clipboard-copy wildcard-container\" data-locus=\"ctg12_176\" data-wildcard-attrs=\"data-seq\" data-seq=\"@!dna!@\">Copy to clipboard</span><br>\n</div>",
    "dna": "ATGAGCAGAAATGAGGCGGCTGAGACGGCACTTCAGCTGCACGCTGTTTCATACAGTTATGGTCAGTCCCGTTTACAGGCGGAAAAAACGGTGCTGGCCGAAACCAGTCTGAACATCTCTGCCGGAGAATTTGTCTCGGTGGTGGGGCCAACAGGGTGTGGTAAATCCACCCTGTTGAAACTGTGCGCTGGCCTGCTTGCTCCGTCATCCGGCGAGGTCAGGGTCTTTGGCAAACCGCTGAAGGGGATTAATGCACACGCGGGATATATGTTTCAGGATGAAGTATTACTGCCCTGGCTAACCGTGCTGGAAAATGTGGTGCTTGGCCTGGGCTACCGTAATAAGCCAGTGGCGGAATCAGATGCGTTGGGCAGATTGTGGTTGACCCGGGTGGGATTAAGCGCGGTTGCCGATCGCTACCCTTCACAACTGTCCGGCGGGATGCGTAAACGGGTGGCGCTGGCACAAACCCTGATTCTGGAGCCTGACATTATTCTGATGGATGAGCCATTCTCGGCTCTGGATATTCAGACCCGTCAGCTAATGGAAAATGAATTGCTGACGCTGTGGGATAAAAAACGCAGCGCGGTGCTGTTTATCACGCACGATCTGGACGAAGCCATCGCGCTGGCGGACAGGGTTATTGTCCTGTCCGCCGGACCGGGGACACATCCGATCGGTGAGTTTTCCGTTCCCCTTTCCCGGCCGCGTGATGTAACAGAAATCCGTACCTGCCCGGAGTTTGTGGCGTTGCATAAGAGCATCTGGCATGTTCTTCGTGACGAAGTCCTGAAAAGTTACCAACATAATTTATGTCATCATGATGAATAA",
    "translation": "MSRNEAAETALQLHAVSYSYGQSRLQAEKTVLAETSLNISAGEFVSVVGPTGCGKSTLLKLCAGLLAPSSGEVRVFGKPLKGINAHAGYMFQDEVLLPWLTVLENVVLGLGYRNKPVAESDALGRLWLTRVGLSAVADRYPSQLSGGMRKRVALAQTLILEPDIILMDEPFSALDIQTRQLMENELLTLWDKKRSAVLFITHDLDEAIALADRVIVLSAGPGTHPIGEFSVPLSRPRDVTEIRTCPEFVALHKSIWHVLRDEVLKSYQHNLCHHDE",
    "product": ""
   },
   {
    "start": 185946,
    "end": 186782,
    "strand": 1,
    "locus_tag": "ctg12_177",
    "type": "transport",
    "description": "<div class=\"focus-intro\">\n <strong><span class=\"serif\">ctg12_177</span></strong><br>\n \n <br>\n Locus tag: <span class=\"serif\">ctg12_177</span><br>\n Protein ID: <span class=\"serif\">None</span><br>\n Gene: <span class=\"serif\">None</span><br>\n \n Location: 185,946 - 186,782,\n (total: 837 nt)<br>\n <br>\n \n  transport (smcogs) SMCOG1044:ABC transporter, permease protein (Score: 149.5; E-value: 1.4e-45)<br>\n \n</div>\n<div class=\"focus-info\">\n \n\n \n\n \n\n\n \n</div>\n<div class=\"focus-urls\">\n <a class=\"wildcard-container\" data-wildcard-attrs=\"href\" href=\"http://blast.ncbi.nlm.nih.gov/Blast.cgi?PAGE=Proteins&PROGRAM=blastp&BLAST_PROGRAMS=blastp&QUERY=@!translation!@&LINK_LOC=protein&PAGE_TYPE=BlastSearch\" target=\"_blank\" data-locus=\"ctg12_177\">NCBI BlastP on this gene</a><br>\n <a href=\"http://www.ncbi.nlm.nih.gov/projects/sviewer/?Db=gene&amp;DbFrom=protein&amp;Cmd=Link&amp;noslider=1&amp;id=gnlXBHLDKDCE_12&amp;from=175946&amp;to=196782\" target=\"_new\">View genomic context</a><br>\n \n \n  <a href=\"http://blast.jcvi.org/er-blast/index.cgi?project=transporter;program=blastp;database=pub/transporter.pep;sequence=sequence%%0AMMNNNSGVKPALLVVGKLSVFLATVAVWELLSRNPQMAFFFGDPKQVMTVLWQWFTEGDGVLDISWGDHVLCSLHFPAQIYPHLIITLTETMLAFVTGTIMGMVAGLLLGISPLLSAIFSPYIKALNALPRVILAPIFAMLFGLGIWSKVAFAITLVFFVVFFNVWQGVRDVNPVLLDNVRMLGANKRQQLKTIYLPSATSWVFSSLHMAIGLAFVGSVVGEYLGSSRGIGYLILQAEGSFDINTILAGTLLLTLFALLLDSLINIIENYAFKYRQVK\" target=\"_new\">TransportDB BLAST on this gene</a><br>\n \n \n \n</div>\n<div class=\"focus-clipboard\">\n AA sequence: <span class=\"clipboard-copy wildcard-container\" data-locus=\"ctg12_177\" data-wildcard-attrs=\"data-seq\" data-seq=\"@!translation!@\">Copy to clipboard</span><br>\n Nucleotide sequence: <span class=\"clipboard-copy wildcard-container\" data-locus=\"ctg12_177\" data-wildcard-attrs=\"data-seq\" data-seq=\"@!dna!@\">Copy to clipboard</span><br>\n</div>",
    "dna": "ATGATGAATAATAATTCCGGGGTAAAACCGGCTTTACTGGTAGTGGGAAAGCTCTCCGTATTCCTTGCCACCGTTGCCGTTTGGGAGCTGTTATCCAGAAACCCACAAATGGCCTTTTTCTTTGGTGACCCAAAGCAGGTGATGACCGTTCTCTGGCAATGGTTCACTGAAGGTGACGGGGTTCTGGACATCAGCTGGGGCGATCACGTTCTCTGTTCGTTGCATTTTCCGGCACAAATTTATCCCCACCTCATTATTACCCTCACCGAAACCATGTTGGCATTTGTCACCGGCACGATTATGGGCATGGTCGCAGGACTTTTGCTGGGGATTAGCCCACTGCTGTCTGCCATTTTCTCACCCTATATCAAGGCATTGAACGCGTTACCGCGTGTCATTCTTGCCCCAATATTTGCGATGCTGTTTGGACTGGGTATCTGGTCAAAAGTCGCTTTTGCCATCACGCTGGTGTTCTTTGTGGTCTTTTTTAACGTCTGGCAGGGGGTTCGTGATGTTAATCCTGTTTTGCTGGATAATGTTCGTATGCTGGGGGCGAATAAGCGTCAGCAGTTAAAAACGATCTACCTTCCGTCGGCCACATCATGGGTATTCTCAAGTTTGCATATGGCTATCGGTCTGGCTTTCGTCGGCTCGGTGGTTGGAGAATATCTTGGTTCATCCAGAGGCATCGGCTACCTGATCCTTCAGGCTGAAGGCAGTTTCGATATCAATACCATACTGGCCGGCACATTATTGCTGACCCTGTTTGCGTTGCTGTTAGACTCGCTGATCAATATCATTGAGAATTATGCCTTTAAATACAGGCAGGTTAAATAA",
    "translation": "MMNNNSGVKPALLVVGKLSVFLATVAVWELLSRNPQMAFFFGDPKQVMTVLWQWFTEGDGVLDISWGDHVLCSLHFPAQIYPHLIITLTETMLAFVTGTIMGMVAGLLLGISPLLSAIFSPYIKALNALPRVILAPIFAMLFGLGIWSKVAFAITLVFFVVFFNVWQGVRDVNPVLLDNVRMLGANKRQQLKTIYLPSATSWVFSSLHMAIGLAFVGSVVGEYLGSSRGIGYLILQAEGSFDINTILAGTLLLTLFALLLDSLINIIENYAFKYRQVK",
    "product": ""
   },
   {
    "start": 186836,
    "end": 186979,
    "strand": 1,
    "locus_tag": "ctg12_178",
    "type": "other",
    "description": "<div class=\"focus-intro\">\n <strong><span class=\"serif\">ctg12_178</span></strong><br>\n \n <br>\n Locus tag: <span class=\"serif\">ctg12_178</span><br>\n Protein ID: <span class=\"serif\">None</span><br>\n Gene: <span class=\"serif\">None</span><br>\n \n Location: 186,836 - 186,979,\n (total: 144 nt)<br>\n <br>\n \n</div>\n<div class=\"focus-info\">\n \n\n \n\n \n\n\n \n</div>\n<div class=\"focus-urls\">\n <a class=\"wildcard-container\" data-wildcard-attrs=\"href\" href=\"http://blast.ncbi.nlm.nih.gov/Blast.cgi?PAGE=Proteins&PROGRAM=blastp&BLAST_PROGRAMS=blastp&QUERY=@!translation!@&LINK_LOC=protein&PAGE_TYPE=BlastSearch\" target=\"_blank\" data-locus=\"ctg12_178\">NCBI BlastP on this gene</a><br>\n <a href=\"http://www.ncbi.nlm.nih.gov/projects/sviewer/?Db=gene&amp;DbFrom=protein&amp;Cmd=Link&amp;noslider=1&amp;id=gnlXBHLDKDCE_12&amp;from=176836&amp;to=196979\" target=\"_new\">View genomic context</a><br>\n \n  <a href=\"knownclusterblast/region2/ctg12_178_mibig_hits.html\" target=\"_new\">MiBIG Hits</a><br>\n \n \n \n \n</div>\n<div class=\"focus-clipboard\">\n AA sequence: <span class=\"clipboard-copy wildcard-container\" data-locus=\"ctg12_178\" data-wildcard-attrs=\"data-seq\" data-seq=\"@!translation!@\">Copy to clipboard</span><br>\n Nucleotide sequence: <span class=\"clipboard-copy wildcard-container\" data-locus=\"ctg12_178\" data-wildcard-attrs=\"data-seq\" data-seq=\"@!dna!@\">Copy to clipboard</span><br>\n</div>",
    "dna": "ATGAATTTTGCCAGGGAGGTAGCTGATACCATCTGGTTTGTGGATCAGGGACAGATTCTGGAGAAAGCCCAACCGGATAATTTTTTCACAATGCCACAGCATCCACGCGCAGGCCGCTTTCTCAGCGGCCTGCGCGTGCATTAA",
    "translation": "MNFAREVADTIWFVDQGQILEKAQPDNFFTMPQHPRAGRFLSGLRVH",
    "product": ""
   },
   {
    "start": 187548,
    "end": 189206,
    "strand": 1,
    "locus_tag": "ctg12_179",
    "type": "other",
    "description": "<div class=\"focus-intro\">\n <strong><span class=\"serif\">ctg12_179</span></strong><br>\n \n <br>\n Locus tag: <span class=\"serif\">ctg12_179</span><br>\n Protein ID: <span class=\"serif\">None</span><br>\n Gene: <span class=\"serif\">None</span><br>\n \n Location: 187,548 - 189,206,\n (total: 1659 nt)<br>\n <br>\n \n  other (smcogs) SMCOG1061:methyl-accepting chemotaxis protein (Score: 310.4; E-value: 4.3e-94)<br>\n \n</div>\n<div class=\"focus-info\">\n \n\n \n\n \n\n\n \n</div>\n<div class=\"focus-urls\">\n <a class=\"wildcard-container\" data-wildcard-attrs=\"href\" href=\"http://blast.ncbi.nlm.nih.gov/Blast.cgi?PAGE=Proteins&PROGRAM=blastp&BLAST_PROGRAMS=blastp&QUERY=@!translation!@&LINK_LOC=protein&PAGE_TYPE=BlastSearch\" target=\"_blank\" data-locus=\"ctg12_179\">NCBI BlastP on this gene</a><br>\n <a href=\"http://www.ncbi.nlm.nih.gov/projects/sviewer/?Db=gene&amp;DbFrom=protein&amp;Cmd=Link&amp;noslider=1&amp;id=gnlXBHLDKDCE_12&amp;from=177548&amp;to=199206\" target=\"_new\">View genomic context</a><br>\n \n  <a href=\"knownclusterblast/region2/ctg12_179_mibig_hits.html\" target=\"_new\">MiBIG Hits</a><br>\n \n \n \n \n</div>\n<div class=\"focus-clipboard\">\n AA sequence: <span class=\"clipboard-copy wildcard-container\" data-locus=\"ctg12_179\" data-wildcard-attrs=\"data-seq\" data-seq=\"@!translation!@\">Copy to clipboard</span><br>\n Nucleotide sequence: <span class=\"clipboard-copy wildcard-container\" data-locus=\"ctg12_179\" data-wildcard-attrs=\"data-seq\" data-seq=\"@!dna!@\">Copy to clipboard</span><br>\n</div>",
    "dna": "ATGACGATTACTCAACGGCTGTTACTGGCCTTCTCACTCCTCTCCGCATCGCTTATTGCAGCATCGGTGGTCGCTGTTCTGGTCACAACCGGTTTTCAGTCACGTTTTCAGTATGTTCAGAATAATACCGTGCCTTCACTTATCGACCTTGGCAAGATGGTAGATGGCGGTAACGAACTGATCATCTGGATGTACCGGCACCAAAGCGCCACCGATCTGGCCCGACAGGCTGAAGTCGAAAAACACATCAATGAACAGATTAGCGGCATGAGAGCCCTCAACCAGTATTATCTGGAACATGACATCTCCAATGACGAAGATCGGCGATTAACGCAGTCGGCCTTTGTCCTCCTTAAGCAGATTGAGGATGAAATGCCGCCGTTTCTGCAGGCCTCACGGGCTCAGAACGATAAGGTCTCCCTGACGGAACTTCAGGCGGACACCGGCGTGGGTGAAGCAACACGTCAGCTGATTGCCGGCTATAAAAAACAGCTTCAGCTGAACGTCGACATTGGTGGATCGCTCAATAACGAAAATACACGTATCTACCAGCGCACCTTCTGGAGCATGATCGTCGGTTCCACTCTGGCTATTCTGCTTTTGGGGACCTTTGCGATAAAAATCATTCTCAGCATTCGCAAAAACCTCAACGATATGCGCTCGACGATGGAAAATGCCAGCGCCCGCCTGGATCTGACCCTGCGTGCGGACGACTCCCGCAAGGATGAGATTGGTCTGACGGCAAAAGCATTCAATCATCTGGCGCAGAATGTCGCCACGTCGCTGCTTTCCGTCAGCGCATCATCCCAGTCGGTCAGCACTGCATCCGCCCAGATATCCGCAGGAAATGAGGACCTGTCTTCCCGCACGGAACAGCAGGCGGCCTCTCTGGAACAGACGGCGGCGAGTATGTCAGAACTGAGTGAAACGGTGCGTCAGACCGCTGAGAATACCCGTATGGCAAGCCAGCTTTCGCAGAACGCCCGTAAAATTTCCGATGACAGTTCGACCAGGGTCAGCACCATGCTGGGCACCATGTCTGACATCAGAAACAGCTCGGCAAAAATCACCGATATCATTTCCCTGATTGAAGGCATTGCTTTTCAGACCAACATTCTGGCGCTTAACGCGGCGGTGGAAGCCGCACGGGCAGGAGAACAGGGCCGGGGATTTGCCGTGGTGGCTGGCGAAGTGCGCAATCTTGCACAGCGCTCTTCTGCCTCCTCCCGTGAAATCAAAGAGCTGATTGAATCTTCCATGCGCTTTGTGGAAGCAGGCGCTAACCAGGCCGCGGACGTTGAAAAGAACATGACCGAGATGAATGACGCCATTCGTCAGGTTGCCGATCTGGTCAATGAGATTTCAGCGGCGGCAGAAGAACAGACCCAGGGTATCGGCCAGGTTCATTTGGCCATTAACCAGATGGACGATGTGACGCAGCAGAACGCGGCGCTGGTCGAGGAAGCATCAGCCGCCTCACGCTCCCTGATGGAACAGGCTACGGTACTCAACGAACTGGTCACCACCTTTATCATCAGCGCCCCGACGCAGACTCCCCCTCCTCTGCTGGCGAAACCTGCGGAGAAAATCCAGCCCATTGCCAGGCTGCCTGAGAAAAAAGTCACGGCGGACGATGAAAATAACTGGCAAAGTTTCTGA",
    "translation": "MTITQRLLLAFSLLSASLIAASVVAVLVTTGFQSRFQYVQNNTVPSLIDLGKMVDGGNELIIWMYRHQSATDLARQAEVEKHINEQISGMRALNQYYLEHDISNDEDRRLTQSAFVLLKQIEDEMPPFLQASRAQNDKVSLTELQADTGVGEATRQLIAGYKKQLQLNVDIGGSLNNENTRIYQRTFWSMIVGSTLAILLLGTFAIKIILSIRKNLNDMRSTMENASARLDLTLRADDSRKDEIGLTAKAFNHLAQNVATSLLSVSASSQSVSTASAQISAGNEDLSSRTEQQAASLEQTAASMSELSETVRQTAENTRMASQLSQNARKISDDSSTRVSTMLGTMSDIRNSSAKITDIISLIEGIAFQTNILALNAAVEAARAGEQGRGFAVVAGEVRNLAQRSSASSREIKELIESSMRFVEAGANQAADVEKNMTEMNDAIRQVADLVNEISAAAEEQTQGIGQVHLAINQMDDVTQQNAALVEEASAASRSLMEQATVLNELVTTFIISAPTQTPPPLLAKPAEKIQPIARLPEKKVTADDENNWQSF",
    "product": ""
   },
   {
    "start": 189364,
    "end": 189681,
    "strand": 1,
    "locus_tag": "ctg12_180",
    "type": "other",
    "description": "<div class=\"focus-intro\">\n <strong><span class=\"serif\">ctg12_180</span></strong><br>\n \n <br>\n Locus tag: <span class=\"serif\">ctg12_180</span><br>\n Protein ID: <span class=\"serif\">None</span><br>\n Gene: <span class=\"serif\">None</span><br>\n \n Location: 189,364 - 189,681,\n (total: 318 nt)<br>\n <br>\n \n</div>\n<div class=\"focus-info\">\n \n\n \n\n \n\n\n \n</div>\n<div class=\"focus-urls\">\n <a class=\"wildcard-container\" data-wildcard-attrs=\"href\" href=\"http://blast.ncbi.nlm.nih.gov/Blast.cgi?PAGE=Proteins&PROGRAM=blastp&BLAST_PROGRAMS=blastp&QUERY=@!translation!@&LINK_LOC=protein&PAGE_TYPE=BlastSearch\" target=\"_blank\" data-locus=\"ctg12_180\">NCBI BlastP on this gene</a><br>\n <a href=\"http://www.ncbi.nlm.nih.gov/projects/sviewer/?Db=gene&amp;DbFrom=protein&amp;Cmd=Link&amp;noslider=1&amp;id=gnlXBHLDKDCE_12&amp;from=179364&amp;to=199681\" target=\"_new\">View genomic context</a><br>\n \n \n \n \n</div>\n<div class=\"focus-clipboard\">\n AA sequence: <span class=\"clipboard-copy wildcard-container\" data-locus=\"ctg12_180\" data-wildcard-attrs=\"data-seq\" data-seq=\"@!translation!@\">Copy to clipboard</span><br>\n Nucleotide sequence: <span class=\"clipboard-copy wildcard-container\" data-locus=\"ctg12_180\" data-wildcard-attrs=\"data-seq\" data-seq=\"@!dna!@\">Copy to clipboard</span><br>\n</div>",
    "dna": "ATGAAAAAGCGACTCAGGTTGCTGTGTTACAGCCTGTTGCTGACGCCAATACTGGTATCAGCGGCGGGCTGGCCCCCGGAGAGCGGGGCAAAAGTAGCGGGGAATGCTCAGGAATACCCGACAAAGCTTGAGGCGGTTAATCAGTCGCTGGAGCAACTGCTTAATGGTGGCGCCAGGATTGTTTCCAGCGCGCTGTCCACCGATGGGCCGGTCGTCACCCTGAGCCACAGGAAAAAGTCCGTTATCTGCCTGGTTAAAGCGGCGGGCACCGGCAGCGATCAGAATGTGGCCACCTCACGCTGCTATGCCCTGAACTGA",
    "translation": "MKKRLRLLCYSLLLTPILVSAAGWPPESGAKVAGNAQEYPTKLEAVNQSLEQLLNGGARIVSSALSTDGPVVTLSHRKKSVICLVKAAGTGSDQNVATSRCYALN",
    "product": ""
   },
   {
    "start": 189746,
    "end": 190144,
    "strand": -1,
    "locus_tag": "ctg12_181",
    "type": "biosynthetic-additional",
    "description": "<div class=\"focus-intro\">\n <strong><span class=\"serif\">ctg12_181</span></strong><br>\n \n <br>\n Locus tag: <span class=\"serif\">ctg12_181</span><br>\n Protein ID: <span class=\"serif\">None</span><br>\n Gene: <span class=\"serif\">None</span><br>\n \n Location: 189,746 - 190,144,\n (total: 399 nt)<br>\n <br>\n \n  biosynthetic-additional (smcogs) SMCOG1163:rhodanese domain-containing protein (Score: 65; E-value: 8.7e-20)<br>\n \n</div>\n<div class=\"focus-info\">\n \n\n \n\n \n\n\n \n</div>\n<div class=\"focus-urls\">\n <a class=\"wildcard-container\" data-wildcard-attrs=\"href\" href=\"http://blast.ncbi.nlm.nih.gov/Blast.cgi?PAGE=Proteins&PROGRAM=blastp&BLAST_PROGRAMS=blastp&QUERY=@!translation!@&LINK_LOC=protein&PAGE_TYPE=BlastSearch\" target=\"_blank\" data-locus=\"ctg12_181\">NCBI BlastP on this gene</a><br>\n <a href=\"http://www.ncbi.nlm.nih.gov/projects/sviewer/?Db=gene&amp;DbFrom=protein&amp;Cmd=Link&amp;noslider=1&amp;id=gnlXBHLDKDCE_12&amp;from=179746&amp;to=200144\" target=\"_new\">View genomic context</a><br>\n \n \n \n \n</div>\n<div class=\"focus-clipboard\">\n AA sequence: <span class=\"clipboard-copy wildcard-container\" data-locus=\"ctg12_181\" data-wildcard-attrs=\"data-seq\" data-seq=\"@!translation!@\">Copy to clipboard</span><br>\n Nucleotide sequence: <span class=\"clipboard-copy wildcard-container\" data-locus=\"ctg12_181\" data-wildcard-attrs=\"data-seq\" data-seq=\"@!dna!@\">Copy to clipboard</span><br>\n</div>",
    "dna": "ATGTCTGCAATTGAACAGTTGGCTTATTATCAGAAAAAACTTGCTTATGAAACAGACTCATGGGATTTGTTCAGGGCACTGGGCGCGGGTGAGAAGGTGGTGATAGTGGATGGACGCAGCAAAGAGGCTTACCAGCGCGAACATATTCCCGGCGCGATTAATTTGCCCCACAGAGAGATTTGCAGCAATACCACCACGGAACTGGACAGCTCCGCGACACTGATTTGTTATTGCGATGGTATCGGCTGTAACGCCTCGGTCAAAACCGCAATAAAGCTTCTGACGCTGGGCTTTACGGTGAAAGAACTGACCGGGGGACTGGACTGGTGGAAGCGCGATGGCTATGCCACTGAAGGGGATGAGGGCCGCGAGGGCACTCCGGTTGCCTGCGGCTGTTGA",
    "translation": "MSAIEQLAYYQKKLAYETDSWDLFRALGAGEKVVIVDGRSKEAYQREHIPGAINLPHREICSNTTTELDSSATLICYCDGIGCNASVKTAIKLLTLGFTVKELTGGLDWWKRDGYATEGDEGREGTPVACGC",
    "product": ""
   },
   {
    "start": 190214,
    "end": 190486,
    "strand": -1,
    "locus_tag": "ctg12_182",
    "type": "other",
    "description": "<div class=\"focus-intro\">\n <strong><span class=\"serif\">ctg12_182</span></strong><br>\n \n <br>\n Locus tag: <span class=\"serif\">ctg12_182</span><br>\n Protein ID: <span class=\"serif\">None</span><br>\n Gene: <span class=\"serif\">None</span><br>\n \n Location: 190,214 - 190,486,\n (total: 273 nt)<br>\n <br>\n \n</div>\n<div class=\"focus-info\">\n \n\n \n\n \n\n\n \n</div>\n<div class=\"focus-urls\">\n <a class=\"wildcard-container\" data-wildcard-attrs=\"href\" href=\"http://blast.ncbi.nlm.nih.gov/Blast.cgi?PAGE=Proteins&PROGRAM=blastp&BLAST_PROGRAMS=blastp&QUERY=@!translation!@&LINK_LOC=protein&PAGE_TYPE=BlastSearch\" target=\"_blank\" data-locus=\"ctg12_182\">NCBI BlastP on this gene</a><br>\n <a href=\"http://www.ncbi.nlm.nih.gov/projects/sviewer/?Db=gene&amp;DbFrom=protein&amp;Cmd=Link&amp;noslider=1&amp;id=gnlXBHLDKDCE_12&amp;from=180214&amp;to=200486\" target=\"_new\">View genomic context</a><br>\n \n  <a href=\"knownclusterblast/region2/ctg12_182_mibig_hits.html\" target=\"_new\">MiBIG Hits</a><br>\n \n \n \n \n</div>\n<div class=\"focus-clipboard\">\n AA sequence: <span class=\"clipboard-copy wildcard-container\" data-locus=\"ctg12_182\" data-wildcard-attrs=\"data-seq\" data-seq=\"@!translation!@\">Copy to clipboard</span><br>\n Nucleotide sequence: <span class=\"clipboard-copy wildcard-container\" data-locus=\"ctg12_182\" data-wildcard-attrs=\"data-seq\" data-seq=\"@!dna!@\">Copy to clipboard</span><br>\n</div>",
    "dna": "ATGTCACATACCCTTCGTGATAAAAAAAAGCTGAAAGCCCGTGTCAGTATGATTCAGGGACAGGTAGTCGGCCTGAATAAAATGCTTGATGAACCTCATGAATGTACTGCCGTACTGCAACAGATTGCGGCCATACGTGGCGCAGTAAATGGATTAATGCGTGAAGTGATTAAAGGACACCTTACCGAACACATTGTTTATGAAGATGAAGTGGCGAAGCGAGAAGAGGATCTTGTCGTTGTGTTGCGCGTACTGGATTCTTATATTAAGTGA",
    "translation": "MSHTLRDKKKLKARVSMIQGQVVGLNKMLDEPHECTAVLQQIAAIRGAVNGLMREVIKGHLTEHIVYEDEVAKREEDLVVVLRVLDSYIK",
    "product": ""
   },
   {
    "start": 190587,
    "end": 191684,
    "strand": 1,
    "locus_tag": "ctg12_183",
    "type": "other",
    "description": "<div class=\"focus-intro\">\n <strong><span class=\"serif\">ctg12_183</span></strong><br>\n \n <br>\n Locus tag: <span class=\"serif\">ctg12_183</span><br>\n Protein ID: <span class=\"serif\">None</span><br>\n Gene: <span class=\"serif\">None</span><br>\n \n Location: 190,587 - 191,684,\n (total: 1098 nt)<br>\n <br>\n \n</div>\n<div class=\"focus-info\">\n \n\n \n\n \n\n\n \n</div>\n<div class=\"focus-urls\">\n <a class=\"wildcard-container\" data-wildcard-attrs=\"href\" href=\"http://blast.ncbi.nlm.nih.gov/Blast.cgi?PAGE=Proteins&PROGRAM=blastp&BLAST_PROGRAMS=blastp&QUERY=@!translation!@&LINK_LOC=protein&PAGE_TYPE=BlastSearch\" target=\"_blank\" data-locus=\"ctg12_183\">NCBI BlastP on this gene</a><br>\n <a href=\"http://www.ncbi.nlm.nih.gov/projects/sviewer/?Db=gene&amp;DbFrom=protein&amp;Cmd=Link&amp;noslider=1&amp;id=gnlXBHLDKDCE_12&amp;from=180587&amp;to=201684\" target=\"_new\">View genomic context</a><br>\n \n \n \n \n</div>\n<div class=\"focus-clipboard\">\n AA sequence: <span class=\"clipboard-copy wildcard-container\" data-locus=\"ctg12_183\" data-wildcard-attrs=\"data-seq\" data-seq=\"@!translation!@\">Copy to clipboard</span><br>\n Nucleotide sequence: <span class=\"clipboard-copy wildcard-container\" data-locus=\"ctg12_183\" data-wildcard-attrs=\"data-seq\" data-seq=\"@!dna!@\">Copy to clipboard</span><br>\n</div>",
    "dna": "ATGACCGAATTCACCATCCTCCTTCAACAGGGCAACGCGTGGTTTTTCATTCCTGGCGCTATCCTGCTCGGCGCGCTTCATGGGCTGGAGCCGGGACATTCCAAAACGATGATGGCCGCCTTTATTATCGCCATCAAAGGCAGCGCACAGCAGGCGGCAATGCTGGGTCTGGCCGCGACAGTCTCACACACGGCGATCGTCTGGATAATCGCCTTTGCGGGTATGTATATCAGCAACCGGTTTACCGCTGACTCGGCCGAACCCTGGCTACAGCTGATTTCCGCGGCGATTATCCTTGCTACCGCACTCTGGATGTTCTGCACCACGCTGAAAGGAGAGCGGGACTGGCGGAAAGCGCAACGGGAAACGGCACATCATCACCATGATGAAAAACCGATCGATACCGGTCACGGTCGCGTGGCCCTTTCTCTTGGCGAGCGGGGGCGCGCTTATCACTGGCGTTTACGCACGTTGAGTGGCAGTCCGTGGCAAGCCAGTGACGTGTCGCTGGTGACAGATCGCGGTAACGGGCCTTTTTCTCAGGTTTTTCATTTTGTCGATCGTGGGGATTATCTGGAATCCGAATTACCCGTACCCGAACCACACCCTGTTAAGGTGCGTCTGTCACTGGGCCATCGCGGACATGTTCATCATTATGAACTGGTGTTTGGTGAGCACGACGGCGCGGAGCAGAACGGTCTGAACAGCAATGCAGAAGAGTATCAGGATGCCCACCAGCTGGCTCATGCCCGCGATATCCAACGCCGCTTTAATGGCAGGGAAGTGACTGACGCACAGATCCTGTTATTCGGCCTGACCGGCGGACTGATCCCCTGCCCCGCCGCCATTACCGTGTTGTTAATCTGCATTCAGCTTAAAGCGCTGGTATTAGGCGCAACCATGGTGATTTGCTTTAGTATTGGGCTGGCACTGACTCTCGTTACGGTGGGGGTGGCCGCGGCACTGAGTGTCCGCCAGGCTGCCCGCTGGCCCGGTTTTGCTATTATCAGCAAAAAAGCGCCGCTGCTCTCCAGCCTGCTGATGGCCGCCGTGGGGGTTTATATGGCCATTCACGGCTGGAATGGGTTGATGCGATAA",
    "translation": "MTEFTILLQQGNAWFFIPGAILLGALHGLEPGHSKTMMAAFIIAIKGSAQQAAMLGLAATVSHTAIVWIIAFAGMYISNRFTADSAEPWLQLISAAIILATALWMFCTTLKGERDWRKAQRETAHHHHDEKPIDTGHGRVALSLGERGRAYHWRLRTLSGSPWQASDVSLVTDRGNGPFSQVFHFVDRGDYLESELPVPEPHPVKVRLSLGHRGHVHHYELVFGEHDGAEQNGLNSNAEEYQDAHQLAHARDIQRRFNGREVTDAQILLFGLTGGLIPCPAAITVLLICIQLKALVLGATMVICFSIGLALTLVTVGVAAALSVRQAARWPGFAIISKKAPLLSSLLMAAVGVYMAIHGWNGLMR",
    "product": ""
   },
   {
    "start": 192134,
    "end": 192712,
    "strand": 1,
    "locus_tag": "ctg12_184",
    "type": "regulatory",
    "description": "<div class=\"focus-intro\">\n <strong><span class=\"serif\">ctg12_184</span></strong><br>\n \n <br>\n Locus tag: <span class=\"serif\">ctg12_184</span><br>\n Protein ID: <span class=\"serif\">None</span><br>\n Gene: <span class=\"serif\">None</span><br>\n \n Location: 192,134 - 192,712,\n (total: 579 nt)<br>\n <br>\n \n  regulatory (smcogs) SMCOG1215:TetR family transcriptional regulator (Score: 63.2; E-value: 5.9e-19)<br>\n \n</div>\n<div class=\"focus-info\">\n \n\n \n\n \n\n\n \n</div>\n<div class=\"focus-urls\">\n <a class=\"wildcard-container\" data-wildcard-attrs=\"href\" href=\"http://blast.ncbi.nlm.nih.gov/Blast.cgi?PAGE=Proteins&PROGRAM=blastp&BLAST_PROGRAMS=blastp&QUERY=@!translation!@&LINK_LOC=protein&PAGE_TYPE=BlastSearch\" target=\"_blank\" data-locus=\"ctg12_184\">NCBI BlastP on this gene</a><br>\n <a href=\"http://www.ncbi.nlm.nih.gov/projects/sviewer/?Db=gene&amp;DbFrom=protein&amp;Cmd=Link&amp;noslider=1&amp;id=gnlXBHLDKDCE_12&amp;from=182134&amp;to=202712\" target=\"_new\">View genomic context</a><br>\n \n \n \n \n</div>\n<div class=\"focus-clipboard\">\n AA sequence: <span class=\"clipboard-copy wildcard-container\" data-locus=\"ctg12_184\" data-wildcard-attrs=\"data-seq\" data-seq=\"@!translation!@\">Copy to clipboard</span><br>\n Nucleotide sequence: <span class=\"clipboard-copy wildcard-container\" data-locus=\"ctg12_184\" data-wildcard-attrs=\"data-seq\" data-seq=\"@!dna!@\">Copy to clipboard</span><br>\n</div>",
    "dna": "ATGAAAGCGAAATTACAAAATATTATCAATTCTTCAATGGTCCTCTTTAACCGGGAAGGTTATCAGGCTCCTACCATTGATAAGATTACTGAAGCATCTGGCGTGTCAAAAATGACTTTTTACCGTTATTTCCCGGATAAAGAGTCGTTAATTATAACTGTTCTTGAAAAAAAACGTGCTCAGTTTATTAATGAGCTGAAAGAAATTACTGAAGCAGAGTCTGAAATAAAAAATAAGCTCTTTGCTATTTTTAGATATTACAACAGCTGGTTTTACACTCCCGAATTCAACGGCTGCATGTTCAACCGGGCAGTGGTCGAATTTGGCGACGGCTCTCCCGTTTTAAAAGAGATTAACCTTAAGTTTCGGGCAGATTTGCAGGCCCTGATCTATGAGATCCTTTGCCGCTGCCTGAACCCTGAACCCGCCAACCGGGTCTCCTTTACCATCATGATGCTGATTGACGGTGCCATCGCGGCCAGTCAGTCAGAAGGCATCGCTAATATTGAAAACTCCCCCGCCCTGACCGCCTGGTCTACCACCAAAGCCCTCATTTTTTCTGAGGGCGGTACTGTTTAA",
    "translation": "MKAKLQNIINSSMVLFNREGYQAPTIDKITEASGVSKMTFYRYFPDKESLIITVLEKKRAQFINELKEITEAESEIKNKLFAIFRYYNSWFYTPEFNGCMFNRAVVEFGDGSPVLKEINLKFRADLQALIYEILCRCLNPEPANRVSFTIMMLIDGAIAASQSEGIANIENSPALTAWSTTKALIFSEGGTV",
    "product": ""
   },
   {
    "start": 193315,
    "end": 193485,
    "strand": 1,
    "locus_tag": "ctg12_185",
    "type": "other",
    "description": "<div class=\"focus-intro\">\n <strong><span class=\"serif\">ctg12_185</span></strong><br>\n \n <br>\n Locus tag: <span class=\"serif\">ctg12_185</span><br>\n Protein ID: <span class=\"serif\">None</span><br>\n Gene: <span class=\"serif\">None</span><br>\n \n Location: 193,315 - 193,485,\n (total: 171 nt)<br>\n <br>\n \n</div>\n<div class=\"focus-info\">\n \n\n \n\n \n\n\n \n</div>\n<div class=\"focus-urls\">\n <a class=\"wildcard-container\" data-wildcard-attrs=\"href\" href=\"http://blast.ncbi.nlm.nih.gov/Blast.cgi?PAGE=Proteins&PROGRAM=blastp&BLAST_PROGRAMS=blastp&QUERY=@!translation!@&LINK_LOC=protein&PAGE_TYPE=BlastSearch\" target=\"_blank\" data-locus=\"ctg12_185\">NCBI BlastP on this gene</a><br>\n <a href=\"http://www.ncbi.nlm.nih.gov/projects/sviewer/?Db=gene&amp;DbFrom=protein&amp;Cmd=Link&amp;noslider=1&amp;id=gnlXBHLDKDCE_12&amp;from=183315&amp;to=203485\" target=\"_new\">View genomic context</a><br>\n \n \n \n \n</div>\n<div class=\"focus-clipboard\">\n AA sequence: <span class=\"clipboard-copy wildcard-container\" data-locus=\"ctg12_185\" data-wildcard-attrs=\"data-seq\" data-seq=\"@!translation!@\">Copy to clipboard</span><br>\n Nucleotide sequence: <span class=\"clipboard-copy wildcard-container\" data-locus=\"ctg12_185\" data-wildcard-attrs=\"data-seq\" data-seq=\"@!dna!@\">Copy to clipboard</span><br>\n</div>",
    "dna": "ATGAATATTCTCGCTGAAGATATAATAAATAAATTCTGCCTCAATGAGCCTGATCACTTACCTCTGGCGGAAATTATTCACTCTCTGGCCAACCAGGGCAGTTTGCCCACGATTTATCGACATTACCCGCAATTGCCCGAAAACTTGCAGCCCAGACCGCCAGAATACTGA",
    "translation": "MNILAEDIINKFCLNEPDHLPLAEIIHSLANQGSLPTIYRHYPQLPENLQPRPPEY",
    "product": ""
   },
   {
    "start": 193833,
    "end": 194006,
    "strand": -1,
    "locus_tag": "ctg12_186",
    "type": "other",
    "description": "<div class=\"focus-intro\">\n <strong><span class=\"serif\">ctg12_186</span></strong><br>\n \n <br>\n Locus tag: <span class=\"serif\">ctg12_186</span><br>\n Protein ID: <span class=\"serif\">None</span><br>\n Gene: <span class=\"serif\">None</span><br>\n \n Location: 193,833 - 194,006,\n (total: 174 nt)<br>\n <br>\n \n</div>\n<div class=\"focus-info\">\n \n\n \n\n \n\n\n \n</div>\n<div class=\"focus-urls\">\n <a class=\"wildcard-container\" data-wildcard-attrs=\"href\" href=\"http://blast.ncbi.nlm.nih.gov/Blast.cgi?PAGE=Proteins&PROGRAM=blastp&BLAST_PROGRAMS=blastp&QUERY=@!translation!@&LINK_LOC=protein&PAGE_TYPE=BlastSearch\" target=\"_blank\" data-locus=\"ctg12_186\">NCBI BlastP on this gene</a><br>\n <a href=\"http://www.ncbi.nlm.nih.gov/projects/sviewer/?Db=gene&amp;DbFrom=protein&amp;Cmd=Link&amp;noslider=1&amp;id=gnlXBHLDKDCE_12&amp;from=183833&amp;to=204006\" target=\"_new\">View genomic context</a><br>\n \n \n \n \n</div>\n<div class=\"focus-clipboard\">\n AA sequence: <span class=\"clipboard-copy wildcard-container\" data-locus=\"ctg12_186\" data-wildcard-attrs=\"data-seq\" data-seq=\"@!translation!@\">Copy to clipboard</span><br>\n Nucleotide sequence: <span class=\"clipboard-copy wildcard-container\" data-locus=\"ctg12_186\" data-wildcard-attrs=\"data-seq\" data-seq=\"@!dna!@\">Copy to clipboard</span><br>\n</div>",
    "dna": "ATGGTCATCGGGAAGATCAATGCCCCGGCGTACCAGCAGGTCTTTATACAGATTGACATGGGTAAATTCATTGCTGCCCTGGCCAATTTCATCCCACAGGTTGTGGCTGATTTCCGCTCTGGTTTCCGGGAAAGAACCCACCAGCGTTATGGCAACCAACTCGAAAAACAGTAA",
    "translation": "MVIGKINAPAYQQVFIQIDMGKFIAALANFIPQVVADFRSGFRERTHQRYGNQLEKQ",
    "product": ""
   },
   {
    "start": 194024,
    "end": 194326,
    "strand": 1,
    "locus_tag": "ctg12_187",
    "type": "other",
    "description": "<div class=\"focus-intro\">\n <strong><span class=\"serif\">ctg12_187</span></strong><br>\n \n <br>\n Locus tag: <span class=\"serif\">ctg12_187</span><br>\n Protein ID: <span class=\"serif\">None</span><br>\n Gene: <span class=\"serif\">None</span><br>\n \n Location: 194,024 - 194,326,\n (total: 303 nt)<br>\n <br>\n \n</div>\n<div class=\"focus-info\">\n \n\n \n\n \n\n\n \n</div>\n<div class=\"focus-urls\">\n <a class=\"wildcard-container\" data-wildcard-attrs=\"href\" href=\"http://blast.ncbi.nlm.nih.gov/Blast.cgi?PAGE=Proteins&PROGRAM=blastp&BLAST_PROGRAMS=blastp&QUERY=@!translation!@&LINK_LOC=protein&PAGE_TYPE=BlastSearch\" target=\"_blank\" data-locus=\"ctg12_187\">NCBI BlastP on this gene</a><br>\n <a href=\"http://www.ncbi.nlm.nih.gov/projects/sviewer/?Db=gene&amp;DbFrom=protein&amp;Cmd=Link&amp;noslider=1&amp;id=gnlXBHLDKDCE_12&amp;from=184024&amp;to=204326\" target=\"_new\">View genomic context</a><br>\n \n \n \n \n</div>\n<div class=\"focus-clipboard\">\n AA sequence: <span class=\"clipboard-copy wildcard-container\" data-locus=\"ctg12_187\" data-wildcard-attrs=\"data-seq\" data-seq=\"@!translation!@\">Copy to clipboard</span><br>\n Nucleotide sequence: <span class=\"clipboard-copy wildcard-container\" data-locus=\"ctg12_187\" data-wildcard-attrs=\"data-seq\" data-seq=\"@!dna!@\">Copy to clipboard</span><br>\n</div>",
    "dna": "ATGGCAGGGGCTGGCAGGTTACAACCTGTTTATGGCGGGGGCGTAACGCGTCAGCATTATTACAAGCTGACCGGCATGATGGCAATGACCGAGCTTTATCCTTCACACTATCAAAAGCTGGCAGCCGGCTGTAAACGTATCGGCCTGAGCGAACGTGACATTCACTATTACAGTGAACATATTAGCGTTGACGTAGCCCATGCGGATGGCTGGCTGAACAATGTCATTTTGCCGATATCGGTAAAGCATCCGGCCGCAATGACGGAAATTTATCACGGTGCGCTGCTCAGACTGCAAAGATGA",
    "translation": "MAGAGRLQPVYGGGVTRQHYYKLTGMMAMTELYPSHYQKLAAGCKRIGLSERDIHYYSEHISVDVAHADGWLNNVILPISVKHPAAMTEIYHGALLRLQR",
    "product": ""
   },
   {
    "start": 194396,
    "end": 194866,
    "strand": -1,
    "locus_tag": "ctg12_188",
    "type": "other",
    "description": "<div class=\"focus-intro\">\n <strong><span class=\"serif\">ctg12_188</span></strong><br>\n \n <br>\n Locus tag: <span class=\"serif\">ctg12_188</span><br>\n Protein ID: <span class=\"serif\">None</span><br>\n Gene: <span class=\"serif\">None</span><br>\n \n Location: 194,396 - 194,866,\n (total: 471 nt)<br>\n <br>\n \n</div>\n<div class=\"focus-info\">\n \n\n \n\n \n\n\n \n</div>\n<div class=\"focus-urls\">\n <a class=\"wildcard-container\" data-wildcard-attrs=\"href\" href=\"http://blast.ncbi.nlm.nih.gov/Blast.cgi?PAGE=Proteins&PROGRAM=blastp&BLAST_PROGRAMS=blastp&QUERY=@!translation!@&LINK_LOC=protein&PAGE_TYPE=BlastSearch\" target=\"_blank\" data-locus=\"ctg12_188\">NCBI BlastP on this gene</a><br>\n <a href=\"http://www.ncbi.nlm.nih.gov/projects/sviewer/?Db=gene&amp;DbFrom=protein&amp;Cmd=Link&amp;noslider=1&amp;id=gnlXBHLDKDCE_12&amp;from=184396&amp;to=204866\" target=\"_new\">View genomic context</a><br>\n \n \n \n \n</div>\n<div class=\"focus-clipboard\">\n AA sequence: <span class=\"clipboard-copy wildcard-container\" data-locus=\"ctg12_188\" data-wildcard-attrs=\"data-seq\" data-seq=\"@!translation!@\">Copy to clipboard</span><br>\n Nucleotide sequence: <span class=\"clipboard-copy wildcard-container\" data-locus=\"ctg12_188\" data-wildcard-attrs=\"data-seq\" data-seq=\"@!dna!@\">Copy to clipboard</span><br>\n</div>",
    "dna": "ATGGCTGAAAAGTTGCATCACTATCAGGTTGCATTGGAATGGCAGGGCAACCTGGGCGTTGGCACCCGTGACTATCGTTCCTACGCCCGTGAATTTACGGTTAACGGCGCGGCGGGGAAAACCCTTAACGGCTCTGCCGATCCGGCCTTCCTGGGTAAAGAAACATGCTGGAACCCGGAGGAGCTGCTGCTGGCATCCATTTCTGCCTGCCATCAGCTGTGGTATCTGCACCTGTGTGCGGATGCCGGTCTGTGCGTGGTGAAATACAGCGATAATCCGGTGGCAACGATGGATGAAAAAAGCGGCAAATTTATCTCGGCAGAACTGCGACCGGCAGTGACGCTCACCCCGGAAGGCGACCCGGCGCTGGCCCAGTCGCTGCACGAACTGGCTCACAGCAAATGCTATATTGCTAACTCGCTGGCGTTTGACATCAGTATTAAAGGCTCAGTGAGCAACACACCGGCCTGA",
    "translation": "MAEKLHHYQVALEWQGNLGVGTRDYRSYAREFTVNGAAGKTLNGSADPAFLGKETCWNPEELLLASISACHQLWYLHLCADAGLCVVKYSDNPVATMDEKSGKFISAELRPAVTLTPEGDPALAQSLHELAHSKCYIANSLAFDISIKGSVSNTPA",
    "product": ""
   },
   {
    "start": 194888,
    "end": 195916,
    "strand": -1,
    "locus_tag": "ctg12_189",
    "type": "other",
    "description": "<div class=\"focus-intro\">\n <strong><span class=\"serif\">ctg12_189</span></strong><br>\n \n <br>\n Locus tag: <span class=\"serif\">ctg12_189</span><br>\n Protein ID: <span class=\"serif\">None</span><br>\n Gene: <span class=\"serif\">None</span><br>\n \n Location: 194,888 - 195,916,\n (total: 1029 nt)<br>\n <br>\n \n</div>\n<div class=\"focus-info\">\n \n\n \n\n \n\n\n \n</div>\n<div class=\"focus-urls\">\n <a class=\"wildcard-container\" data-wildcard-attrs=\"href\" href=\"http://blast.ncbi.nlm.nih.gov/Blast.cgi?PAGE=Proteins&PROGRAM=blastp&BLAST_PROGRAMS=blastp&QUERY=@!translation!@&LINK_LOC=protein&PAGE_TYPE=BlastSearch\" target=\"_blank\" data-locus=\"ctg12_189\">NCBI BlastP on this gene</a><br>\n <a href=\"http://www.ncbi.nlm.nih.gov/projects/sviewer/?Db=gene&amp;DbFrom=protein&amp;Cmd=Link&amp;noslider=1&amp;id=gnlXBHLDKDCE_12&amp;from=184888&amp;to=205916\" target=\"_new\">View genomic context</a><br>\n \n  <a href=\"knownclusterblast/region2/ctg12_189_mibig_hits.html\" target=\"_new\">MiBIG Hits</a><br>\n \n \n \n \n</div>\n<div class=\"focus-clipboard\">\n AA sequence: <span class=\"clipboard-copy wildcard-container\" data-locus=\"ctg12_189\" data-wildcard-attrs=\"data-seq\" data-seq=\"@!translation!@\">Copy to clipboard</span><br>\n Nucleotide sequence: <span class=\"clipboard-copy wildcard-container\" data-locus=\"ctg12_189\" data-wildcard-attrs=\"data-seq\" data-seq=\"@!dna!@\">Copy to clipboard</span><br>\n</div>",
    "dna": "ATGAGTGCTGATGGCTGGATTGTCCATCTTGAAGGAGATGCCCTGTCGCGGGGCATTCAGCATGGCGAACAGTGTCGCGATGCGTTGCGGCAGTTTGCCGATGACGGACTGTGCCGGTTGCAGCCGCTCAGCGACCTGCCGTTGTCACTGGATGGCCTGCGCGAAAAAATCGCCGCTTATCGTACGCTGGTGAACCGTTTTTTGCCCGACATGGCGGAAGAAATTGAAGGGCTGGCCATCGGAGCGGGGATCCCTTACGACCTTGCCTGGCTGCTGCAACTGCGGCGGGAAGTGCTGGGTTACAACCGCGTCACCACCGGCGGTGATTGTTCGACGCTGGCGTCGCACAAAGGCGAGCCGCTGCTGGCCCAGACGGTGGATCTCAATGGCAATCTGGATGATTTTATCCGCGTTTTACATATCAGTACACCGCAGCGTCGTGCGCTGGTACTGAGTTTTGCCGGGTTGCTCGGCTATCTTGGCGTTAACAGTTCCGGGCTGGCCGTCGGGCTGAATATGGTGCTGGGCGGGCGCTGGCAGGAGGGCATTCCGCCTTATCTGGCAATCCGCCATCTGCTTGACCACTGCGCCAGCGTTGACGAAGCGCTGGAAACTCTTGCGGCGCTGCCGCTGTCCAGTTCCCGATCGTTTACCTTTTGCGACGGGCAGCAGGCGGTTTGCGTCGAAAGTCTTGATAATCAGCTGCGTATCACGGAGCGGGGTACGTTGACCGCGCACACCAATCATTTTCTGCATGGTGATTTTGTCCGGCAGGATGCTATCAATATTTTTTCCGGGAACGGTTCCCGGCGAAGGCTGGAGCAGACCAACGCGTTTTTGCAGCAGTCAACTATCCGGCCTGACATGTGCTTCGAACTGTTCAGCACGCCGCCGGTGTGCGTGGCAGACAGCGGGGATATCCGGCGTGAGCGAACCGTTGCCGCGGTGGTATTGCTGCCACAGCAGGGCATAATGCAGCTGCGTGCTGGTAATCCTGCTCATTCTGCCACACACTCATTCTCTCTTTAA",
    "translation": "MSADGWIVHLEGDALSRGIQHGEQCRDALRQFADDGLCRLQPLSDLPLSLDGLREKIAAYRTLVNRFLPDMAEEIEGLAIGAGIPYDLAWLLQLRREVLGYNRVTTGGDCSTLASHKGEPLLAQTVDLNGNLDDFIRVLHISTPQRRALVLSFAGLLGYLGVNSSGLAVGLNMVLGGRWQEGIPPYLAIRHLLDHCASVDEALETLAALPLSSSRSFTFCDGQQAVCVESLDNQLRITERGTLTAHTNHFLHGDFVRQDAINIFSGNGSRRRLEQTNAFLQQSTIRPDMCFELFSTPPVCVADSGDIRRERTVAAVVLLPQQGIMQLRAGNPAHSATHSFSL",
    "product": ""
   },
   {
    "start": 195913,
    "end": 196524,
    "strand": -1,
    "locus_tag": "ctg12_190",
    "type": "biosynthetic-additional",
    "description": "<div class=\"focus-intro\">\n <strong><span class=\"serif\">ctg12_190</span></strong><br>\n \n <br>\n Locus tag: <span class=\"serif\">ctg12_190</span><br>\n Protein ID: <span class=\"serif\">None</span><br>\n Gene: <span class=\"serif\">None</span><br>\n \n Location: 195,913 - 196,524,\n (total: 612 nt)<br>\n <br>\n \n  biosynthetic-additional (smcogs) SMCOG1111:GCN5-related N-acetyltransferase (Score: 91.4; E-value: 1.1e-27)<br>\n \n</div>\n<div class=\"focus-info\">\n \n\n \n\n \n\n\n \n</div>\n<div class=\"focus-urls\">\n <a class=\"wildcard-container\" data-wildcard-attrs=\"href\" href=\"http://blast.ncbi.nlm.nih.gov/Blast.cgi?PAGE=Proteins&PROGRAM=blastp&BLAST_PROGRAMS=blastp&QUERY=@!translation!@&LINK_LOC=protein&PAGE_TYPE=BlastSearch\" target=\"_blank\" data-locus=\"ctg12_190\">NCBI BlastP on this gene</a><br>\n <a href=\"http://www.ncbi.nlm.nih.gov/projects/sviewer/?Db=gene&amp;DbFrom=protein&amp;Cmd=Link&amp;noslider=1&amp;id=gnlXBHLDKDCE_12&amp;from=185913&amp;to=206524\" target=\"_new\">View genomic context</a><br>\n \n  <a href=\"knownclusterblast/region2/ctg12_190_mibig_hits.html\" target=\"_new\">MiBIG Hits</a><br>\n \n \n \n \n</div>\n<div class=\"focus-clipboard\">\n AA sequence: <span class=\"clipboard-copy wildcard-container\" data-locus=\"ctg12_190\" data-wildcard-attrs=\"data-seq\" data-seq=\"@!translation!@\">Copy to clipboard</span><br>\n Nucleotide sequence: <span class=\"clipboard-copy wildcard-container\" data-locus=\"ctg12_190\" data-wildcard-attrs=\"data-seq\" data-seq=\"@!dna!@\">Copy to clipboard</span><br>\n</div>",
    "dna": "ATGAGCTGGAACCAGAACGCCACGGCAACACTTACCAATGACCGGGTAGTATTAAGAGCGGTGCAGGAAGACGATCGCCAGGCGATGCGTGAACTGGCGCGGGACAGCCAGATTTGGCAGTACTTTGTGTTTCGCGTTGATAGCGACGCGCAGTTTGAGACGTTTTTCAACGCCATGCTGCACGATCAGGCGGCGGGTAGCCGCGCGGTGTTTACGGTGGTTGATAAAGCGTCCGGGCAGATCGCCGGGAGCATGAGCATTGGCAATATGGTCGAGCAGGAGGCACGACTGGAGATTGGCTGGTCGTGGCTGGGCGAAGCCTTTCGCGGTACGGGTATTAATCGCCAGGCGAAATATTTGCTGATGCGCCATGCCTTCGAAACGCTGAAGGCTATCCGGGTAGAGTTCAAAACCGACGTGCTCAACAGCCGGGCCCGTGCCGGGCTACGTAATATCGGCGCGACGGAAGAGGGTACGCTACGCAGCTTTAACTTTATGCCGGACGATCGCCGCCGCGACGCGATTTTTTACAGCGTGCTGGCCAGCGAATGGCCTGGCGTGAAAGCGATGCTGCAGGCCGGGCAGTCCGCCACGCAGGCGGCGACAGCATGA",
    "translation": "MSWNQNATATLTNDRVVLRAVQEDDRQAMRELARDSQIWQYFVFRVDSDAQFETFFNAMLHDQAAGSRAVFTVVDKASGQIAGSMSIGNMVEQEARLEIGWSWLGEAFRGTGINRQAKYLLMRHAFETLKAIRVEFKTDVLNSRARAGLRNIGATEEGTLRSFNFMPDDRRRDAIFYSVLASEWPGVKAMLQAGQSATQAATA",
    "product": ""
   },
   {
    "start": 196549,
    "end": 196821,
    "strand": -1,
    "locus_tag": "ctg12_191",
    "type": "other",
    "description": "<div class=\"focus-intro\">\n <strong><span class=\"serif\">ctg12_191</span></strong><br>\n \n <br>\n Locus tag: <span class=\"serif\">ctg12_191</span><br>\n Protein ID: <span class=\"serif\">None</span><br>\n Gene: <span class=\"serif\">None</span><br>\n \n Location: 196,549 - 196,821,\n (total: 273 nt)<br>\n <br>\n \n</div>\n<div class=\"focus-info\">\n \n\n \n\n \n\n\n \n</div>\n<div class=\"focus-urls\">\n <a class=\"wildcard-container\" data-wildcard-attrs=\"href\" href=\"http://blast.ncbi.nlm.nih.gov/Blast.cgi?PAGE=Proteins&PROGRAM=blastp&BLAST_PROGRAMS=blastp&QUERY=@!translation!@&LINK_LOC=protein&PAGE_TYPE=BlastSearch\" target=\"_blank\" data-locus=\"ctg12_191\">NCBI BlastP on this gene</a><br>\n <a href=\"http://www.ncbi.nlm.nih.gov/projects/sviewer/?Db=gene&amp;DbFrom=protein&amp;Cmd=Link&amp;noslider=1&amp;id=gnlXBHLDKDCE_12&amp;from=186549&amp;to=206821\" target=\"_new\">View genomic context</a><br>\n \n  <a href=\"knownclusterblast/region2/ctg12_191_mibig_hits.html\" target=\"_new\">MiBIG Hits</a><br>\n \n \n \n \n</div>\n<div class=\"focus-clipboard\">\n AA sequence: <span class=\"clipboard-copy wildcard-container\" data-locus=\"ctg12_191\" data-wildcard-attrs=\"data-seq\" data-seq=\"@!translation!@\">Copy to clipboard</span><br>\n Nucleotide sequence: <span class=\"clipboard-copy wildcard-container\" data-locus=\"ctg12_191\" data-wildcard-attrs=\"data-seq\" data-seq=\"@!dna!@\">Copy to clipboard</span><br>\n</div>",
    "dna": "ATGCACACTGAAACTGCCCTCTCGCCGTTGGAGTCCGCCGCCCGTAAAAACCTCGCTGCCACGCTGACTACGCCAGTCGCCGCAGAACAGCTGGATGCGTCCCTGAACATGCGCGATGCCTGGGGACTGACGTCGCTGAATAAGATCCTGTTCATTACCTCACTTTGTAATGAGATGGATATCAGTCTGGGTTTGCTGACTGAAGAAGACCTTGCAAACATGCACAGCCTGGCCGATGTCTGCCAGATCCTCAACAAACACAGTACGAAATAA",
    "translation": "MHTETALSPLESAARKNLAATLTTPVAAEQLDASLNMRDAWGLTSLNKILFITSLCNEMDISLGLLTEEDLANMHSLADVCQILNKHSTK",
    "product": ""
   },
   {
    "start": 196811,
    "end": 198328,
    "strand": -1,
    "locus_tag": "ctg12_192",
    "type": "biosynthetic-additional",
    "description": "<div class=\"focus-intro\">\n <strong><span class=\"serif\">ctg12_192</span></strong><br>\n \n <br>\n Locus tag: <span class=\"serif\">ctg12_192</span><br>\n Protein ID: <span class=\"serif\">None</span><br>\n Gene: <span class=\"serif\">None</span><br>\n \n Location: 196,811 - 198,328,\n (total: 1518 nt)<br>\n <br>\n \n  biosynthetic-additional (rule-based-clusters) AMP-binding<br>\n \n  biosynthetic-additional (smcogs) SMCOG1002:AMP-dependent synthetase and ligase (Score: 194.9; E-value: 3e-59)<br>\n \n</div>\n<div class=\"focus-info\">\n \n\n \n\n \n\n\n \n</div>\n<div class=\"focus-urls\">\n <a class=\"wildcard-container\" data-wildcard-attrs=\"href\" href=\"http://blast.ncbi.nlm.nih.gov/Blast.cgi?PAGE=Proteins&PROGRAM=blastp&BLAST_PROGRAMS=blastp&QUERY=@!translation!@&LINK_LOC=protein&PAGE_TYPE=BlastSearch\" target=\"_blank\" data-locus=\"ctg12_192\">NCBI BlastP on this gene</a><br>\n <a href=\"http://www.ncbi.nlm.nih.gov/projects/sviewer/?Db=gene&amp;DbFrom=protein&amp;Cmd=Link&amp;noslider=1&amp;id=gnlXBHLDKDCE_12&amp;from=186811&amp;to=208328\" target=\"_new\">View genomic context</a><br>\n \n  <a href=\"knownclusterblast/region2/ctg12_192_mibig_hits.html\" target=\"_new\">MiBIG Hits</a><br>\n \n \n \n \n</div>\n<div class=\"focus-clipboard\">\n AA sequence: <span class=\"clipboard-copy wildcard-container\" data-locus=\"ctg12_192\" data-wildcard-attrs=\"data-seq\" data-seq=\"@!translation!@\">Copy to clipboard</span><br>\n Nucleotide sequence: <span class=\"clipboard-copy wildcard-container\" data-locus=\"ctg12_192\" data-wildcard-attrs=\"data-seq\" data-seq=\"@!dna!@\">Copy to clipboard</span><br>\n</div>",
    "dna": "ATGAGCGTATCCCTGATTAATGACATCGTTAATCATCCGCCTGAGCAGGGCGGAAACCTGATTGTCGCCACCCTTGGCGGGCGCAGGACGATCCCGCTGAGCGAACTGTATGAGATGGCAGGGCGCGTGGCGAATGGTCTGCTGGCACAGGGCGTCCGTGCCGGGGATACGCTGGGTATCCTGGCCGATAATTGCCTTGAGTGGGTGCTGCTCGATCTGGCGGCACTGCGTATCAAAGTGCGCACGGCGGGTTTCGATCCGGGAAAGTTTGAGGCAACGCAAGCACTGGCCGGGCGTTATCAGCTGAAGTGGCTGTTTACCGATAAGCCGCACAACCGCGAGGCGGCCAGCCTGCGTCATATTAACGAGATCGCCGCCTTCCTTACCGGGCAACCGGCCGCGCTGCCGCCGGTCAGTTATGCCGCTGATGAAACGACGACGGTGAAATTTACCTCTGGCTCTACCGGCGTGCCGAAAGGGCTGGCCGCCACGGTTGGCAGCATTGATTCTTCCCTGCGCGATGTGCAAACCCTGTTTACCCACGGTCCGCACGACAGCCTGCTGGTGTTCCTGCCGCTGTCACTGTTGCAGCAGCGTTACTGGATCTATTCGGCGTTGAAATTTGGTCATGACACCATTCTGACCAACTATCAGTCGGCCTTTATCGTAATGCCACAGCTTAATCCGACTGTGGTGATGGGCGTACCGGCGTTCTTTGATGCCGCACGACGGCATATTGAGCAACAGGACGGCGACATGGCGGCGATGACCGCGAAGGGGCAGCGCCTGTTCGGTAATAAAATCCGCTATTTGTGGACCGGATCGGCACCGGCCGATCCCGGCACGGTGCGCCTGTTCCATCAGATTGCGCTGCCTCTGTTTGAAGGCTATGGCATGAATGAAACCTGCATCGTGACCAAGAATCATCCGGCAGCCAGCCGTCCCGGCAGCGTCGGGCAAGTGCTGCCGGAGAAGCGGGTGGAGATCGACGCACAGGGCGCGATTATTGTTCACAGCCGCTACCCGGTCAACACGCGCTATCTCTATGCTCAGCCGGGGGCATCGGAAAAAATGTTCACCCCCGACGGCGGCGTGCGTACCGGCGATCTGGGCTGGCTTGATGAAGAGGGCTTTCTCTACATCAAAGGCCGGGCTGACAACGTTATCGTGCTGGATAATGGTAAAAAGATCGATGTGCAGCCGATAGAGGCGCGGCTGAAAAACAGCGGGCTGATTGCGGAATGCGTGATTTTCAGTCCGCAGCAGACCGATCTGGTGGCGGTAATCTCGCCGGTCAGCGCCTCCGCTGATGTCGCCAGCATCGCCGCCTGGGTAAAAAACGCCAATGCGGCGGCAGAAAAAGATGAATATGTCGCCCGCTACATTATTGCCAGCGAGCCGTTCACCATCGAAAACGGCCTGCTGTCATCACAGTTCAAACCACTGCGTCAAATGATTTTTGAGCGCTATCAGCAACAACTCGTCACCTCTGTTAAGGAAACTGTTTATGCACACTGA",
    "translation": "MSVSLINDIVNHPPEQGGNLIVATLGGRRTIPLSELYEMAGRVANGLLAQGVRAGDTLGILADNCLEWVLLDLAALRIKVRTAGFDPGKFEATQALAGRYQLKWLFTDKPHNREAASLRHINEIAAFLTGQPAALPPVSYAADETTTVKFTSGSTGVPKGLAATVGSIDSSLRDVQTLFTHGPHDSLLVFLPLSLLQQRYWIYSALKFGHDTILTNYQSAFIVMPQLNPTVVMGVPAFFDAARRHIEQQDGDMAAMTAKGQRLFGNKIRYLWTGSAPADPGTVRLFHQIALPLFEGYGMNETCIVTKNHPAASRPGSVGQVLPEKRVEIDAQGAIIVHSRYPVNTRYLYAQPGASEKMFTPDGGVRTGDLGWLDEEGFLYIKGRADNVIVLDNGKKIDVQPIEARLKNSGLIAECVIFSPQQTDLVAVISPVSASADVASIAAWVKNANAAAEKDEYVARYIIASEPFTIENGLLSSQFKPLRQMIFERYQQQLVTSVKETVYAH",
    "product": ""
   },
   {
    "start": 198325,
    "end": 201576,
    "strand": -1,
    "locus_tag": "ctg12_193",
    "type": "biosynthetic",
    "description": "<div class=\"focus-intro\">\n <strong><span class=\"serif\">ctg12_193</span></strong><br>\n \n <br>\n Locus tag: <span class=\"serif\">ctg12_193</span><br>\n Protein ID: <span class=\"serif\">None</span><br>\n Gene: <span class=\"serif\">None</span><br>\n \n Location: 198,325 - 201,576,\n (total: 3252 nt)<br>\n <br>\n \n  biosynthetic (rule-based-clusters) NRPS: Condensation<br>\n \n  biosynthetic (rule-based-clusters) NRPS: AMP-binding<br>\n \n  biosynthetic-additional (rule-based-clusters) PP-binding<br>\n \n  biosynthetic-additional (smcogs) SMCOG1127:condensation domain-containing protein (Score: 152.6; E-value: 3.1e-46)<br>\n \n</div>\n<div class=\"focus-info\">\n \n\n \n\n \n\n\n \n</div>\n<div class=\"focus-urls\">\n <a class=\"wildcard-container\" data-wildcard-attrs=\"href\" href=\"http://blast.ncbi.nlm.nih.gov/Blast.cgi?PAGE=Proteins&PROGRAM=blastp&BLAST_PROGRAMS=blastp&QUERY=@!translation!@&LINK_LOC=protein&PAGE_TYPE=BlastSearch\" target=\"_blank\" data-locus=\"ctg12_193\">NCBI BlastP on this gene</a><br>\n <a href=\"http://www.ncbi.nlm.nih.gov/projects/sviewer/?Db=gene&amp;DbFrom=protein&amp;Cmd=Link&amp;noslider=1&amp;id=gnlXBHLDKDCE_12&amp;from=188325&amp;to=211576\" target=\"_new\">View genomic context</a><br>\n \n  <a href=\"knownclusterblast/region2/ctg12_193_mibig_hits.html\" target=\"_new\">MiBIG Hits</a><br>\n \n \n \n \n</div>\n<div class=\"focus-clipboard\">\n AA sequence: <span class=\"clipboard-copy wildcard-container\" data-locus=\"ctg12_193\" data-wildcard-attrs=\"data-seq\" data-seq=\"@!translation!@\">Copy to clipboard</span><br>\n Nucleotide sequence: <span class=\"clipboard-copy wildcard-container\" data-locus=\"ctg12_193\" data-wildcard-attrs=\"data-seq\" data-seq=\"@!dna!@\">Copy to clipboard</span><br>\n</div>",
    "dna": "ATGACTCCCGCAACACTGCTAAAGCAGGTTGAGCAGGCGGGCCTGAAGATAAGCCTGCTCGACGGTAATCTGAAACTGGAAGGTGCCACGCAAAATATCGCGCCATCGCTGGTGGCGTCGCTGCGGGAACATAAGTCAGCTCTGCTGAACTGGCTGCAACAGCGGACGACCAGCTTCCCGCTGACGCCGCTCCAGCAGGCTTATTACCGTGGACGTTCATCGCTGTTTGACGGCGGTGGCGTGGCGAACCAGGTTTATCATGAAATTGAAGGATGCTGGCAGCCTGAGCGGCTGGAGATGGCGTTGCAGCGGGTGATAGCGGCGCATTCGGCGTTGCGGCTGCGTATGGTGGATGACAACGCGCAGTTTATCAGTGATGAGGTGCCCGCTATCACCCGCCACGATCTGCGTGGGCTGACAGCGCAACAGCAGCAGCAGGCACGGGCGCGTCTGCGTGAGGAGAAATCACACCTGGTGCTGGCGCCGGAAGAGGCACTGTTGCGGGTGGATCTCATCCTGCTGGCCGCTAACCAAATGGTGCTCTGTATCAATCATGACGGCATGATTATTGATGGTATCAGCATGTTTTTGCTGTTCCATCACTGGCACCGTCATTATCAGGGTGAGGCAGACGCTGCTGATTATCTGGCGTTCGATTGCCATATTGATGCGCTGCAAACTGAACGTGGCAAGGCTGCATGGCAGCGTTCGCGGGATTACTGGTTAGCCCGCATCCCCACGCTGCCGTCCGCGCCCGAACTGCCGCAAACCGCGCAGGCTACTTCCCAGCCAGCGCGTTTCAGCCAGCGGGTGGTGTCTCTTGACGCCACCGCGTGGCAGCAGTTGCAGAGGCATATCCGTGCGCAGCAGCTGACGCCTGCAACGGTGCTGATGGCCGCGTATGCCGAGACGCTTTATCAGTGGGGGGCCGGGGAACATTTCACCCTTAACGTTACCGTGTCGGAACGCCGCCCAATCCACCCTCAGGCGTTCCGTACCATCGGACCGTTCTCCGCACCGTTGCTGGTGGAGGTAACGCGCGATCCGCAGCTGACCTTCCCTGAACGGGCCAGCGTGCTGCAACGTCGCCTGCATCAGGATGTCGATCATCGCCATTTTTCCGGCATTGAGGTGATGCAGGCGCTGGCCCGTCAGCGCGGGCTGGCTGCCGCCCGGATGCCCTGCACCTTTAACTGCACGCTGGGTGCACTGGAAGGCGTGAATGGCGATGCGCTAACGCAATTTGGTGAAGAGGTGTTTAGCATCAGCCAGACGCCGCAGGTGCTGCTGGACGCGTTTGTCTTTGAACAGCATGGCGCGCTGATTATCCGCCTGGATGGCGTTGATGCCAGCTTTCCGACCGGTTTCCTGACGGCGTTGGCGGCGGGTTATCAGCGAATGCTTAACCAGCTCTGCCAGCCACACGGCTGGCAGCAGTTGCAGTTTGATCTGTTGCCGGACGACCAGCGCCAGCGCCGCGATGCGGTCAACGCCACGCAGATGCCGGTGACGCCGCGCCTGCTGGGAGATGATTTTGCCGTTCGCGCGCGCCAGCAGCCCGCCGCGCTGGCGCTCTGTACGCTGGACCGTCAGCTTAGCTATGGCGAACTCTGTAATCGGGTAGCCGAGGCGGCGCAGTGGCTGAAATCGCAGGGCGTTGAACGCAATACGCTGGTGGGCCTGGTGGCGGATCGTTCGCCGGAGCATGCGATCGGCATTCTGGCGATTGTGCTGGCCGGGGCAGCCTATCTGCCCATCGATGCCGGTTTGCCCGCCGCCCGTCGTGACTTTATGTTGCGGGATGGCGAGGTGCGCCTGGTACTGACCAACGTTGATCTGGCGTGCGGTTTGCCGCAGTTTGATTTGCGCTACCCGCAGCCCGGAACCTACACACTGCCGCCGCGCGATCCGGGCGCATCACCAGACGATCTCGCCTATGTGTTGTATACCTCCGGCACCACCGGGCAGCCGAAAGGCGTGATGGTGACTCACCGCAATGTGATTAACGTGCTGGATGACTGCCAGCGGCGTTTTAACATCGTGCCGGAAGATCGCTTTTTCGCCATCAGCGCGTTCAATTTTGATCTTTCGGTATGGGATCTCTTTGGCGCGCTGTCGGCGGGGGCGGCGCTGGCTATCCCGGATGCGGATAAAAGCGGTGACGCTGAACACTGGGGACAGCTCTGTGCGAAATACCGTGTCAGTGTATGGAACTCGGTGCCTGCGATTGTTCGCATGATGCACGATTACAGCGACGCGATGCCTTCCTCGCTACGCCTGCTGATGATGAGTGGCGATCGCATCCCACCGGATCTGCCGGCGGCGATCGCGGTGCAACAGCCCGCCATCCGTCAGTGGTCGCTGGGGGGACCAACCGAAACCACCATCTGGAATATCTGCCATCCCATCAGCGCTGAGGATTGTGCCGCCGGGATCATTCCTTATGGTCGTCCAAACGCCAATAACCAGTGCCTGATTTGTCATCCTCAGGGGACACATTGCCCTGACTGGGTGGCCGGGGAGATCCTTGCCAGCGGAGCGGGCATTACGCCGGGCTACTGGCGTGATGAGACACGCACCCGCGAACGTTACGCACAAGCCACGGGCGATCAACCCCGTTACTTCCGTACCGGCGATCTGGGGCGCTACCTGCCCGACGGCAATATTGAGATCCTTGGTCGGGTGGATTTACAGATCAAGCTGAACGGCTACCGCATTGAGGCGGGCGACGTTGAGGCCGCGCTGGTGAAACTGACGGGGATCAGCGAGGCGGCGGTGGTTGCGGCGAAAAGTGCCAGCGGTGACATTCTGGTGGCGCATCTGGTGGGGGACGACGCCGGGCTGAACCCGGAGCGGATGCGTCAGGCGCTCCGCCAGCATCTACCGGATTACATGATCCCGTCACGTTTTTGCTGGCATCAGGCACTGCCGTTGAACCGCAATCTGAAAGTGGACCGCAAAGCGCTCGCTCAGTTCTCACTGAACGAAGCAGCCGCGCCGGCCGCCTCTGTTGCAGAAAACAGCGCCATTGAAAATCAGTTGCAGGGCATCTGGCAGTCTGTTTTGCCAGCCAGCCAGCTCAGCCGAACCCATGACTTTTTTAGCGTCGGCGGTAACTCACTGAGTGCCTTGCGCATTCTTACCGTGGTGCGTAAAACCTTCGGGGTTTCGCTGCCGCTGGAGTCCATTTATCAGTTTAATACCGTGCAAAGCATGGCTGCCCATATTGCGACACGAGGAAACAGTGAATGA",
    "translation": "MTPATLLKQVEQAGLKISLLDGNLKLEGATQNIAPSLVASLREHKSALLNWLQQRTTSFPLTPLQQAYYRGRSSLFDGGGVANQVYHEIEGCWQPERLEMALQRVIAAHSALRLRMVDDNAQFISDEVPAITRHDLRGLTAQQQQQARARLREEKSHLVLAPEEALLRVDLILLAANQMVLCINHDGMIIDGISMFLLFHHWHRHYQGEADAADYLAFDCHIDALQTERGKAAWQRSRDYWLARIPTLPSAPELPQTAQATSQPARFSQRVVSLDATAWQQLQRHIRAQQLTPATVLMAAYAETLYQWGAGEHFTLNVTVSERRPIHPQAFRTIGPFSAPLLVEVTRDPQLTFPERASVLQRRLHQDVDHRHFSGIEVMQALARQRGLAAARMPCTFNCTLGALEGVNGDALTQFGEEVFSISQTPQVLLDAFVFEQHGALIIRLDGVDASFPTGFLTALAAGYQRMLNQLCQPHGWQQLQFDLLPDDQRQRRDAVNATQMPVTPRLLGDDFAVRARQQPAALALCTLDRQLSYGELCNRVAEAAQWLKSQGVERNTLVGLVADRSPEHAIGILAIVLAGAAYLPIDAGLPAARRDFMLRDGEVRLVLTNVDLACGLPQFDLRYPQPGTYTLPPRDPGASPDDLAYVLYTSGTTGQPKGVMVTHRNVINVLDDCQRRFNIVPEDRFFAISAFNFDLSVWDLFGALSAGAALAIPDADKSGDAEHWGQLCAKYRVSVWNSVPAIVRMMHDYSDAMPSSLRLLMMSGDRIPPDLPAAIAVQQPAIRQWSLGGPTETTIWNICHPISAEDCAAGIIPYGRPNANNQCLICHPQGTHCPDWVAGEILASGAGITPGYWRDETRTRERYAQATGDQPRYFRTGDLGRYLPDGNIEILGRVDLQIKLNGYRIEAGDVEAALVKLTGISEAAVVAAKSASGDILVAHLVGDDAGLNPERMRQALRQHLPDYMIPSRFCWHQALPLNRNLKVDRKALAQFSLNEAAAPAASVAENSAIENQLQGIWQSVLPASQLSRTHDFFSVGGNSLSALRILTVVRKTFGVSLPLESIYQFNTVQSMAAHIATRGNSE",
    "product": ""
   },
   {
    "start": 201573,
    "end": 203804,
    "strand": -1,
    "locus_tag": "ctg12_194",
    "type": "biosynthetic-additional",
    "description": "<div class=\"focus-intro\">\n <strong><span class=\"serif\">ctg12_194</span></strong><br>\n \n <br>\n Locus tag: <span class=\"serif\">ctg12_194</span><br>\n Protein ID: <span class=\"serif\">None</span><br>\n Gene: <span class=\"serif\">None</span><br>\n \n Location: 201,573 - 203,804,\n (total: 2232 nt)<br>\n <br>\n \n  biosynthetic-additional (rule-based-clusters) MetRS-like<br>\n \n</div>\n<div class=\"focus-info\">\n \n\n \n\n \n\n\n \n</div>\n<div class=\"focus-urls\">\n <a class=\"wildcard-container\" data-wildcard-attrs=\"href\" href=\"http://blast.ncbi.nlm.nih.gov/Blast.cgi?PAGE=Proteins&PROGRAM=blastp&BLAST_PROGRAMS=blastp&QUERY=@!translation!@&LINK_LOC=protein&PAGE_TYPE=BlastSearch\" target=\"_blank\" data-locus=\"ctg12_194\">NCBI BlastP on this gene</a><br>\n <a href=\"http://www.ncbi.nlm.nih.gov/projects/sviewer/?Db=gene&amp;DbFrom=protein&amp;Cmd=Link&amp;noslider=1&amp;id=gnlXBHLDKDCE_12&amp;from=191573&amp;to=213804\" target=\"_new\">View genomic context</a><br>\n \n  <a href=\"knownclusterblast/region2/ctg12_194_mibig_hits.html\" target=\"_new\">MiBIG Hits</a><br>\n \n \n \n \n</div>\n<div class=\"focus-clipboard\">\n AA sequence: <span class=\"clipboard-copy wildcard-container\" data-locus=\"ctg12_194\" data-wildcard-attrs=\"data-seq\" data-seq=\"@!translation!@\">Copy to clipboard</span><br>\n Nucleotide sequence: <span class=\"clipboard-copy wildcard-container\" data-locus=\"ctg12_194\" data-wildcard-attrs=\"data-seq\" data-seq=\"@!dna!@\">Copy to clipboard</span><br>\n</div>",
    "dna": "ATGGTGATTCATCATTTAGAAAACGCAGAAATGGCCCGGATGTTTGATATTGAGATCAGTCATCTTGACGGACTGGATTTTCCCGCTGGCTGGGGCAAGGTCGCGCCGGGTGAGCGCTCTGCCAGCCATCAGCATGATGAGACAGAGATGTTTGTCATCGTCAGCGGCGAAGGCACCTTACTGGTTGATGGCCACAGTCACGCGGTGAAAGCCGGTAGCGTGGCGCAGTTTGCTCCTTTTGAATCTCACGTACTGGAAAACACCGGCAACGCGGACCTGATTTTCTTTTTGCAGTACCGCCGTGACGCCGCCAGCGCTGCACGGTCGGCCGCCTCGCAGGCGCGCCAGGATCCGGCACGTCCGCAGTTTGTTTTCTCCACGCCGCCGACGCCAAACGGCGATCTGCATCTGGGACATCTCTCCGGCCCTTATCTCGGAGCCGATGCCTTTGTGCGCTACCAGCGGCTGCTGGGCAATCAGGCCTGGCACATGACCGGTTCCGATGATTTCCAGAGCTATGTGGTTGCGCTGGCTCACCGTGAGGGTTCAACCCCGGCGGAGGTGGCGCGTTATTACTCCCAGGAGATCCGTCAAACCCTGAGCATGATGGATATTGAGCTGGATCACTATACGGTGACCAACGATGCTGAAGGCTATGCCGACGGTGCACAGCGTTTCTTCAGCCGTCTGGTGCAGAGCGGTGAGGTGCAGATGCGCGAGGCTCCGGCGCTGTGCGATCGGGACAGCGGCCACTATCTGTATGAGGTGGACGTTGCCGGTGCCTGTCCGGGCTGTGGCAATGCCACCAACGGCAATATTTGTGAGGAGTGCGGTGAGCCGAACGTGGTGACCGATCTCGGCGCGCCCATTACCAAAGCCAGCCAGCTTGCGCCGCACAATACCCCGGTGAAGCGCTATATGCTGCCGCTGCATCAGTTTGCCAGCGCGGTAGAAGAACACCATAAAACAGGCCGCGTACCGGCCAGAATGCGCGAGCTGGCACAACGGGTGTTCAGCCGGGGTTCGCTGGATGTGCCGATGTCCCATCCGTCCGGCTGGGGGATAGCACCGGCTGAAGCGGAAGGCGAGGGACAGGTTATCTGGGTGTGGCCGGAAATGAGTTACGGCTTTCTCTGGGACATTGAACAGTTGGGGAAAAAGGTTAATCAACCCTGGAAAGCTGACCAGCCGGATGCCAGCTGGAAAATTGTCCACTTTTTTGGCTATGACAACAGTTTCTATCACAGCATTCTTTATCCGGTGCTTTACCGACTGGCTTACCCGGACTGGCAGCCGGATATCGATTATCACCACAACGAATTCTATCTGCTTGACGGGAAAAAATTCTCCACCAGTCGCCGCCATGCCGTTTGGGGCAAAGAGATCCTCACCCCGGAAAGCGTTGATGCCGTACGCTTCTACCTGAGCCTTACCCGTCCTGAGCAGACGCGTACCAATTTCCAGCTGGCGGCCTATCAGACGGAACTACGCCAGACATTGCTTGGGGAATGGCAAGGCTGGCTGCACGATCTCGGTCAGCGTACCGAGCGCCTTTTTGCCGGTCAGGCACCGGACGCCGGGATCTGGACCAAAGAGCAGGTGGCCTTCTGGGCGCAGCTTAACGGGCACCTGCAGCGGATCACCGACGCGCTGAACCGCGATGGTTTCTCACTGCGTCGTGCAGCGCAGCAGCTGAAAATGCTGGTGCAGGACACCCTTGTCTTTTCGCAATCCCAACAGCGGCTGGCGGCAATCCCAGCCTGGAAAGATGAATACCGCACGTCACTGGCGCTGGAGCTGGCGGCGGCACAGCTGCTTTCACGTATTGCGCAACCGCTGATGCCGCGTTTTGCCGACCGTCTGGCGGCGGCGCTGGGCAATACCGGCGGCAGTGCCTGGCCACAACAGGCAGAGATTGTCACGCCGGGCAACGCCATTACCCTGCACCAGGTCCGCTTTTTCAGCGATCCTGATGCGCAGCAGGATACGCCGCACTGGGCCTGGCTGCATGAAAAACTTGCCACGCTGCTGCCCAACGTTGACGCACAGCCGGCACAGCGACTGGCAGAGCTGGGGGCGACCTCGCTGATGGCGGTGACGCTGCAATATTATCTGCTGAACGAAATGCAGGCGGATATCCCGCTGGAATTCCTGCTCAACCAGCCGCTGGATAAGGTAGCGGGTGAGGTGGTGCGCCAGCAAAGCAGTGCGGCGAAGGGAGTGACCGCATGA",
    "translation": "MVIHHLENAEMARMFDIEISHLDGLDFPAGWGKVAPGERSASHQHDETEMFVIVSGEGTLLVDGHSHAVKAGSVAQFAPFESHVLENTGNADLIFFLQYRRDAASAARSAASQARQDPARPQFVFSTPPTPNGDLHLGHLSGPYLGADAFVRYQRLLGNQAWHMTGSDDFQSYVVALAHREGSTPAEVARYYSQEIRQTLSMMDIELDHYTVTNDAEGYADGAQRFFSRLVQSGEVQMREAPALCDRDSGHYLYEVDVAGACPGCGNATNGNICEECGEPNVVTDLGAPITKASQLAPHNTPVKRYMLPLHQFASAVEEHHKTGRVPARMRELAQRVFSRGSLDVPMSHPSGWGIAPAEAEGEGQVIWVWPEMSYGFLWDIEQLGKKVNQPWKADQPDASWKIVHFFGYDNSFYHSILYPVLYRLAYPDWQPDIDYHHNEFYLLDGKKFSTSRRHAVWGKEILTPESVDAVRFYLSLTRPEQTRTNFQLAAYQTELRQTLLGEWQGWLHDLGQRTERLFAGQAPDAGIWTKEQVAFWAQLNGHLQRITDALNRDGFSLRRAAQQLKMLVQDTLVFSQSQQRLAAIPAWKDEYRTSLALELAAAQLLSRIAQPLMPRFADRLAAALGNTGGSAWPQQAEIVTPGNAITLHQVRFFSDPDAQQDTPHWAWLHEKLATLLPNVDAQPAQRLAELGATSLMAVTLQYYLLNEMQADIPLEFLLNQPLDKVAGEVVRQQSSAAKGVTA",
    "product": ""
   },
   {
    "start": 203807,
    "end": 204862,
    "strand": -1,
    "locus_tag": "ctg12_195",
    "type": "biosynthetic-additional",
    "description": "<div class=\"focus-intro\">\n <strong><span class=\"serif\">ctg12_195</span></strong><br>\n \n <br>\n Locus tag: <span class=\"serif\">ctg12_195</span><br>\n Protein ID: <span class=\"serif\">None</span><br>\n Gene: <span class=\"serif\">None</span><br>\n \n Location: 203,807 - 204,862,\n (total: 1056 nt)<br>\n <br>\n \n  biosynthetic-additional (smcogs) SMCOG1103:FAD dependent oxidoreductase (Score: 67.5; E-value: 2e-20)<br>\n \n</div>\n<div class=\"focus-info\">\n \n\n \n\n \n\n\n \n</div>\n<div class=\"focus-urls\">\n <a class=\"wildcard-container\" data-wildcard-attrs=\"href\" href=\"http://blast.ncbi.nlm.nih.gov/Blast.cgi?PAGE=Proteins&PROGRAM=blastp&BLAST_PROGRAMS=blastp&QUERY=@!translation!@&LINK_LOC=protein&PAGE_TYPE=BlastSearch\" target=\"_blank\" data-locus=\"ctg12_195\">NCBI BlastP on this gene</a><br>\n <a href=\"http://www.ncbi.nlm.nih.gov/projects/sviewer/?Db=gene&amp;DbFrom=protein&amp;Cmd=Link&amp;noslider=1&amp;id=gnlXBHLDKDCE_12&amp;from=193807&amp;to=214862\" target=\"_new\">View genomic context</a><br>\n \n  <a href=\"knownclusterblast/region2/ctg12_195_mibig_hits.html\" target=\"_new\">MiBIG Hits</a><br>\n \n \n \n \n</div>\n<div class=\"focus-clipboard\">\n AA sequence: <span class=\"clipboard-copy wildcard-container\" data-locus=\"ctg12_195\" data-wildcard-attrs=\"data-seq\" data-seq=\"@!translation!@\">Copy to clipboard</span><br>\n Nucleotide sequence: <span class=\"clipboard-copy wildcard-container\" data-locus=\"ctg12_195\" data-wildcard-attrs=\"data-seq\" data-seq=\"@!dna!@\">Copy to clipboard</span><br>\n</div>",
    "dna": "ATGTTGAAATATGACATCGCGATTGTCGGTGGGGGTATCCTTGGGTCCACCATCGCCAGAGAGCTGATAAATAATTATCCCAAATTAACCATTGCTGTTATTGATAAAAAACTTTCCGGTGCCGGTGCCTCTTTTTATTCTGCCGGCGTTCATTTCCCACGGGGCGGAAGTGAAAAAGTCAGAAAAATGTCGGCATACAGTCATGATTATTATCAGTCTTTAATAAACGACGGTGCGCCAATATATCCGCTGGCAATGGAATTAATAACAGAGAGTGGTAACAGGCCACGGGTGGAAGAAAAATATCTCCCACTGGTCGGTTTTCATCAGCTGGCAAATTGCAGCAGCGATATTATCGATTTGACGGCAGCAGCAGGGGATGATTTGCGGGTGTTGAAAGGTAATGGGGCAAATTATGCCAATGTCTTTGCGCTGGTTAATTATTATATGCACTCACTACGCGACAATATTGATTATCTCGAAGGGACGGAAGTGGAATCCATTCAGCGCGATACCAATGGCTACCTGCTTTCACTGCGTTCCGGTGTTAATCTCCATGCACGTCAGACCATTGTGGTGCCGGGGCCGTGGGTTAATCATCCTTTGTGCCATAAAGCGCTTTCCGCCAGCGGCATTCGGGTGAAAAAAATCGTTGCGGCGCACATTAACGTTACCCCGACAGAACAGGCACCGTTAATCGTCTTCGATGAGGAAGACGCCTTTTTGCTCCCCTGTCATCACCGTAAACAGTGGCTGTTCAGCTACACCTGCAAAGAGTGGGATGTGGACCCGGAAACGATCCGAGCGCTTACCGCTGCCGATCTCGCTAATGCGCGCGACACCCTGGCGAAATATGCCCCCGCGCTGGCCGACCAGATCCACGATGGTCGGGTATTTTGTGACGCTTACAGCCCAGGCAGTGAACCAACCGTTATCCGCGCGAATGATGGCGTTATTTATGCCGCAGGCTGCAATGGTTCCGGCTACCGACTGGCACCGGCCATCGCCGCTGAAGTCATTCATTTAATGTTGCATCTGTCAGGACTGGAGAAATAA",
    "translation": "MLKYDIAIVGGGILGSTIARELINNYPKLTIAVIDKKLSGAGASFYSAGVHFPRGGSEKVRKMSAYSHDYYQSLINDGAPIYPLAMELITESGNRPRVEEKYLPLVGFHQLANCSSDIIDLTAAAGDDLRVLKGNGANYANVFALVNYYMHSLRDNIDYLEGTEVESIQRDTNGYLLSLRSGVNLHARQTIVVPGPWVNHPLCHKALSASGIRVKKIVAAHINVTPTEQAPLIVFDEEDAFLLPCHHRKQWLFSYTCKEWDVDPETIRALTAADLANARDTLAKYAPALADQIHDGRVFCDAYSPGSEPTVIRANDGVIYAAGCNGSGYRLAPAIAAEVIHLMLHLSGLEK",
    "product": ""
   },
   {
    "start": 204893,
    "end": 206260,
    "strand": -1,
    "locus_tag": "ctg12_196",
    "type": "biosynthetic-additional",
    "description": "<div class=\"focus-intro\">\n <strong><span class=\"serif\">ctg12_196</span></strong><br>\n \n <br>\n Locus tag: <span class=\"serif\">ctg12_196</span><br>\n Protein ID: <span class=\"serif\">None</span><br>\n Gene: <span class=\"serif\">None</span><br>\n \n Location: 204,893 - 206,260,\n (total: 1368 nt)<br>\n <br>\n \n  biosynthetic-additional (smcogs) SMCOG1080:lysine/ornithine N-monooxygenase (Score: 409.4; E-value: 2.6e-124)<br>\n \n</div>\n<div class=\"focus-info\">\n \n\n \n\n \n\n\n \n</div>\n<div class=\"focus-urls\">\n <a class=\"wildcard-container\" data-wildcard-attrs=\"href\" href=\"http://blast.ncbi.nlm.nih.gov/Blast.cgi?PAGE=Proteins&PROGRAM=blastp&BLAST_PROGRAMS=blastp&QUERY=@!translation!@&LINK_LOC=protein&PAGE_TYPE=BlastSearch\" target=\"_blank\" data-locus=\"ctg12_196\">NCBI BlastP on this gene</a><br>\n <a href=\"http://www.ncbi.nlm.nih.gov/projects/sviewer/?Db=gene&amp;DbFrom=protein&amp;Cmd=Link&amp;noslider=1&amp;id=gnlXBHLDKDCE_12&amp;from=194893&amp;to=216260\" target=\"_new\">View genomic context</a><br>\n \n  <a href=\"knownclusterblast/region2/ctg12_196_mibig_hits.html\" target=\"_new\">MiBIG Hits</a><br>\n \n \n \n \n</div>\n<div class=\"focus-clipboard\">\n AA sequence: <span class=\"clipboard-copy wildcard-container\" data-locus=\"ctg12_196\" data-wildcard-attrs=\"data-seq\" data-seq=\"@!translation!@\">Copy to clipboard</span><br>\n Nucleotide sequence: <span class=\"clipboard-copy wildcard-container\" data-locus=\"ctg12_196\" data-wildcard-attrs=\"data-seq\" data-seq=\"@!dna!@\">Copy to clipboard</span><br>\n</div>",
    "dna": "ATGACCGGATCTCGCAAAGATGTACAGTCACATTATACGCTGTTGGGAATTGGTGCGGGACCGGCCAATTTAAGTCTGGCGTCGCTGATGTATGGTAAGCAGGATATAAAAAATATTTTCCTCGACGGAAAATCTGCTTTTTCCTGGCATGATGACCAGATGATCGATGGGGCCACATTACAGGTTTCTCTGTTTAAAGATCTCAGTACCCTGACCGATCCAACAAACCCGTTTACTTTTCTGGCCTATCTGCATGAGAAAGGGCGTATTTACCACTTTCTGAATGCCCATTTTGATGAAATCCCCCGCCGGGAATTTCGCAACTATTTAGCCTGGGCCGCCGAAAAAAATGAAAATGTGGTATTTGGCGAGAGGGTGCTTAATATCGATTTTGACAACGTATTCAGGATTGTCACCGATAAAAGAGAACTCACCGCCGAAAATATTGCTATTGGCGTAGGGACTCAGCCGTGGGTACCGGATTTTGCCACCGCGCATATTGGGCAGACGCAATTCCATGTCAGTCAGTATATGCAAAGAAAAAGCTCGCTGGCCGGGAAGCGGGTAACGATTATTGGCGGGGGGCAGTCGGGGGCCGAAGTGTTTCTTGACCTGTTGTCAAAACCGCAGGGCGAAAGGCCTGGCAGCATTCACTGGATCTCGCGGCGGCGCAATTTCTTCCCCATTGATGACTCCACTTTCACCAATGATTTTTATATGCCCTGCTATTCAGACTATTTCAACCGGCTGCCGTTACATCTTCGTCAGCGCACCAACCGGGAAAATATCCTGACGTCAGACGGTATTTCGGAATCCACGCTACGCCAGATTTATCAGACGCTCTACAGCCTGAACTTTATCACGCCGGGACAGATACAGATTGCCATGCAGACCAGCCGCTCGGTCAGCAATGTGAAACCAACGGCAAACAACCGCTGGCAGGTGGAATACTGCCATCTTGATTCATCGGGCATGGAGACGCAGGAAACGGACGTTATCGTCTGGGCCACCGGTTATGCTCCCACTGAAAAACATTTTCTCGGCGCGCTGGATGAGCGTATCCACCGTGAAAAAGAGGAATTTGTGGTGGATGAAGATTTCGCCGTGCGGTGGGATGGGCCAAAAGAAAATAACATTTTTGTCCAGAATGCGGTACGTGGACAGCGTGGCCTGCCGGATGTAAACCTCAGCCTGAATGCATGGCGGGCACAACGTATTATGGGCCGCCTGTGCGGGGAATATCCTTCTCATCAACATCCCTCTTTTATCGACTGGGCACCGCCTGCGGAAAATAATGTACTGGAAACCCTGAAAATTGATTTTGATGAAAAAGAGTGGAAGAGAATATCACACAGTTTTCTGAGCTAA",
    "translation": "MTGSRKDVQSHYTLLGIGAGPANLSLASLMYGKQDIKNIFLDGKSAFSWHDDQMIDGATLQVSLFKDLSTLTDPTNPFTFLAYLHEKGRIYHFLNAHFDEIPRREFRNYLAWAAEKNENVVFGERVLNIDFDNVFRIVTDKRELTAENIAIGVGTQPWVPDFATAHIGQTQFHVSQYMQRKSSLAGKRVTIIGGGQSGAEVFLDLLSKPQGERPGSIHWISRRRNFFPIDDSTFTNDFYMPCYSDYFNRLPLHLRQRTNRENILTSDGISESTLRQIYQTLYSLNFITPGQIQIAMQTSRSVSNVKPTANNRWQVEYCHLDSSGMETQETDVIVWATGYAPTEKHFLGALDERIHREKEEFVVDEDFAVRWDGPKENNIFVQNAVRGQRGLPDVNLSLNAWRAQRIMGRLCGEYPSHQHPSFIDWAPPAENNVLETLKIDFDEKEWKRISHSFLS",
    "product": ""
   },
   {
    "start": 206292,
    "end": 207554,
    "strand": -1,
    "locus_tag": "ctg12_197",
    "type": "transport",
    "description": "<div class=\"focus-intro\">\n <strong><span class=\"serif\">ctg12_197</span></strong><br>\n \n <br>\n Locus tag: <span class=\"serif\">ctg12_197</span><br>\n Protein ID: <span class=\"serif\">None</span><br>\n Gene: <span class=\"serif\">None</span><br>\n \n Location: 206,292 - 207,554,\n (total: 1263 nt)<br>\n <br>\n \n  transport (smcogs) SMCOG1202:major facilitator transporter (Score: 285; E-value: 1.1e-86)<br>\n \n</div>\n<div class=\"focus-info\">\n \n\n \n\n \n\n\n \n</div>\n<div class=\"focus-urls\">\n <a class=\"wildcard-container\" data-wildcard-attrs=\"href\" href=\"http://blast.ncbi.nlm.nih.gov/Blast.cgi?PAGE=Proteins&PROGRAM=blastp&BLAST_PROGRAMS=blastp&QUERY=@!translation!@&LINK_LOC=protein&PAGE_TYPE=BlastSearch\" target=\"_blank\" data-locus=\"ctg12_197\">NCBI BlastP on this gene</a><br>\n <a href=\"http://www.ncbi.nlm.nih.gov/projects/sviewer/?Db=gene&amp;DbFrom=protein&amp;Cmd=Link&amp;noslider=1&amp;id=gnlXBHLDKDCE_12&amp;from=196292&amp;to=217554\" target=\"_new\">View genomic context</a><br>\n \n  <a href=\"knownclusterblast/region2/ctg12_197_mibig_hits.html\" target=\"_new\">MiBIG Hits</a><br>\n \n \n  <a href=\"http://blast.jcvi.org/er-blast/index.cgi?project=transporter;program=blastp;database=pub/transporter.pep;sequence=sequence%%0AMTKHSATPGVWETFAQSPLSSKVVLFGVMINRLSGFLQIFIVLFLVSLGYSHQQTIVALFIYGAGAVTGALVGGSLSERLGTRSASMISMGATAVLTAALLFLHHFTAILLVVALASLCAQLFRPASSALLSQQTPVERQTMIFAIYRLGLNLGATGAPLIGFALYHWGGESFTWLFWGEAIIAGLYALLAMLTLPGKTRTPTETSPSDTQSGRGYLAVLADRRFVLFLLATLCHSAVYVQYITTLPMYVEDQKIGLFWYTLAVSLNGIIVICFELLLTKITQNHDRRKMLALGFALIGSGVAFYAVPIGPAALIVGTLIWSVGEIISGPAFFAFPANAGPRHLKAHYLGSFHFMFSMGIAVGPVVGGWLYLQLGTAVWPVVSLGSFFAAVVCGYYATETVKTKSEHSIPENINASKVTE\" target=\"_new\">TransportDB BLAST on this gene</a><br>\n \n \n \n</div>\n<div class=\"focus-clipboard\">\n AA sequence: <span class=\"clipboard-copy wildcard-container\" data-locus=\"ctg12_197\" data-wildcard-attrs=\"data-seq\" data-seq=\"@!translation!@\">Copy to clipboard</span><br>\n Nucleotide sequence: <span class=\"clipboard-copy wildcard-container\" data-locus=\"ctg12_197\" data-wildcard-attrs=\"data-seq\" data-seq=\"@!dna!@\">Copy to clipboard</span><br>\n</div>",
    "dna": "ATGACTAAGCATTCCGCGACACCCGGTGTATGGGAAACCTTTGCACAAAGCCCACTGTCATCGAAAGTTGTGCTGTTTGGCGTGATGATTAACCGTCTGTCCGGCTTTTTGCAGATTTTTATCGTGCTGTTTCTTGTTTCACTGGGTTACTCCCATCAACAAACCATCGTCGCACTGTTTATTTATGGTGCGGGTGCGGTGACCGGCGCCCTGGTTGGCGGCAGCCTCAGCGAACGGCTGGGAACGCGTAGTGCCAGTATGATTAGCATGGGAGCGACGGCGGTGCTGACGGCGGCACTGCTCTTTCTGCATCATTTTACGGCTATTTTGCTGGTGGTGGCGTTGGCCAGCCTTTGCGCCCAGCTGTTCCGTCCGGCCTCCTCGGCGCTTCTTTCACAGCAGACGCCGGTGGAGCGTCAGACCATGATTTTTGCCATCTACCGACTTGGGCTGAATCTGGGCGCGACCGGTGCACCGCTGATTGGCTTCGCGCTGTATCACTGGGGCGGCGAAAGCTTTACCTGGCTGTTCTGGGGTGAGGCGATCATTGCCGGGTTGTATGCGCTGTTAGCGATGCTGACCCTGCCGGGCAAAACCCGTACGCCCACTGAAACATCACCGTCGGATACGCAGAGCGGTCGCGGCTACCTGGCGGTGCTGGCTGACCGTCGCTTCGTGCTCTTTTTGCTGGCTACGCTGTGCCATTCGGCGGTGTATGTTCAATACATCACCACTTTGCCAATGTATGTGGAAGACCAGAAAATCGGCCTGTTCTGGTACACGCTGGCGGTATCGCTGAACGGGATTATTGTTATCTGCTTTGAATTACTGCTCACCAAAATCACCCAGAACCATGACAGACGCAAAATGCTGGCGCTGGGTTTTGCCCTGATTGGCAGCGGCGTGGCGTTTTATGCCGTGCCGATAGGCCCGGCGGCGCTGATTGTGGGAACGCTGATCTGGTCGGTGGGGGAGATCATCTCCGGCCCGGCATTCTTTGCCTTCCCGGCCAACGCCGGACCGCGCCATCTCAAGGCGCACTACCTCGGCAGTTTTCACTTTATGTTCAGCATGGGCATTGCGGTGGGGCCGGTGGTCGGGGGCTGGCTCTATCTGCAACTGGGCACCGCCGTCTGGCCGGTTGTTTCTCTCGGATCATTCTTCGCCGCAGTGGTATGCGGATATTACGCTACGGAGACCGTCAAAACCAAAAGTGAACACAGCATCCCTGAAAATATCAATGCAAGCAAAGTTACTGAATAA",
    "translation": "MTKHSATPGVWETFAQSPLSSKVVLFGVMINRLSGFLQIFIVLFLVSLGYSHQQTIVALFIYGAGAVTGALVGGSLSERLGTRSASMISMGATAVLTAALLFLHHFTAILLVVALASLCAQLFRPASSALLSQQTPVERQTMIFAIYRLGLNLGATGAPLIGFALYHWGGESFTWLFWGEAIIAGLYALLAMLTLPGKTRTPTETSPSDTQSGRGYLAVLADRRFVLFLLATLCHSAVYVQYITTLPMYVEDQKIGLFWYTLAVSLNGIIVICFELLLTKITQNHDRRKMLALGFALIGSGVAFYAVPIGPAALIVGTLIWSVGEIISGPAFFAFPANAGPRHLKAHYLGSFHFMFSMGIAVGPVVGGWLYLQLGTAVWPVVSLGSFFAAVVCGYYATETVKTKSEHSIPENINASKVTE",
    "product": ""
   },
   {
    "start": 207547,
    "end": 208869,
    "strand": -1,
    "locus_tag": "ctg12_198",
    "type": "biosynthetic-additional",
    "description": "<div class=\"focus-intro\">\n <strong><span class=\"serif\">ctg12_198</span></strong><br>\n \n <br>\n Locus tag: <span class=\"serif\">ctg12_198</span><br>\n Protein ID: <span class=\"serif\">None</span><br>\n Gene: <span class=\"serif\">None</span><br>\n \n Location: 207,547 - 208,869,\n (total: 1323 nt)<br>\n <br>\n \n  biosynthetic-additional (rule-based-clusters) ATP-grasp_3<br>\n \n  biosynthetic-additional (rule-based-clusters) Dala_Dala_lig_C<br>\n \n</div>\n<div class=\"focus-info\">\n \n\n \n\n \n\n\n \n</div>\n<div class=\"focus-urls\">\n <a class=\"wildcard-container\" data-wildcard-attrs=\"href\" href=\"http://blast.ncbi.nlm.nih.gov/Blast.cgi?PAGE=Proteins&PROGRAM=blastp&BLAST_PROGRAMS=blastp&QUERY=@!translation!@&LINK_LOC=protein&PAGE_TYPE=BlastSearch\" target=\"_blank\" data-locus=\"ctg12_198\">NCBI BlastP on this gene</a><br>\n <a href=\"http://www.ncbi.nlm.nih.gov/projects/sviewer/?Db=gene&amp;DbFrom=protein&amp;Cmd=Link&amp;noslider=1&amp;id=gnlXBHLDKDCE_12&amp;from=197547&amp;to=218869\" target=\"_new\">View genomic context</a><br>\n \n \n \n \n</div>\n<div class=\"focus-clipboard\">\n AA sequence: <span class=\"clipboard-copy wildcard-container\" data-locus=\"ctg12_198\" data-wildcard-attrs=\"data-seq\" data-seq=\"@!translation!@\">Copy to clipboard</span><br>\n Nucleotide sequence: <span class=\"clipboard-copy wildcard-container\" data-locus=\"ctg12_198\" data-wildcard-attrs=\"data-seq\" data-seq=\"@!dna!@\">Copy to clipboard</span><br>\n</div>",
    "dna": "ATGAACGTTGAAAAAGTTTTGCCTCGTGCTTTTGTACTGACAGGTGCATTTTGGGTCATCTGCCGCAACTCACTCTACCTGCGCGAGCTGGCGAACCGGGACATTACCATTCTGGTTATCACCCCGGAATCTTATCGCCAGGGGGCAGAGGCCGCCCGTGACGATCGCCAGAGCGTCACCGCGCTGATAGCAGAGATCGCTTATGTACAGGGGGCGCTGGACAGGGAAGCCTCGTTTAATCCCAGCGTCATTGCCGCGTTGCAACAGTGGCAACAGCAGTACCGTATCGTCGGTGCGTTCGCGGTGGGGGAAACGCTGGTAGAGCCTACCGGGATTGTTGCCGATGCGTTGGGTCTGTGCAGTCCCGGCCTGCGGGCAACCCGCGTCTGCCGCAGTAAATATTTACAGCGTTTCTACCTGAGTCAGTTCAGCCCGCTTTCGCGGGTGATCGCGCCGGAAAAACGGCAGGAAATTGACTGGAGTACGCTGTCCTGGCCTTTGATCCTCAAACCGGCAACGCGCCACTCTTCATCCGGGGTGATTTCTGTTGATAACGAACAGCAGGCATCTGCAGCGCTGGTGGACTATCCGGCTTATGAAACCCTGCTGTTGGAACAACGGGTGGTAGGGCAGGAGTACTCAGTGGAATCCCTGGTGCAACATGGCGAGATTATTTTCTCTTCCGTGACGCACAAAATGACCACCGATCGGCACAGCAATACCTTTGTGGAGCTGGCGCATACGGTGCCCGGTTCGGGATCGGAAAATGCACTGTTGCTGGATGCGGCACAGCAGGTGCTGCGTGATCTTGATTTTTCTGATGGTATTGCCCATTCCGAATGGCGTCTTTGCAGCGATGGCAAACCTTACCTGATGGAGATTGCCGCCCGTACGCCGGGAGATGGCATCCTGCCCCTTTACCGTCTGGCATGCGGAGAGCCGCTGGAGTCCGCCATTATTAAAATTATGCTGGGTGAGAAAGCCAGCTATCCGGCCGCGCGCCGCGTGGCACGCCAGGTGTATCTGGAGCACTGTCCGGGCGTGCTGAAGGATGTACAGGTGTGCTGGCCTGGCGTTCAGGTCAGCTGGATTGAAGACAGCCAGACCTGGCCGGAAATTCTGCCAGGTCTGCCGCAGGATGCACCCGCGTTACGTGCGGTGTTTGTCCATAAAAAACGCGGCGAGCGGCTGACCGCACTGCATTCTTCCGACGACCGGGCGGTGACCTTCTTTATTGATGCCACCTGCGAGGAGGATCTGGATCGGCTGGAAGCGGAAGTGAGAACCACCATCACCGTAGACATTGAGGCATATCATGACTAA",
    "translation": "MNVEKVLPRAFVLTGAFWVICRNSLYLRELANRDITILVITPESYRQGAEAARDDRQSVTALIAEIAYVQGALDREASFNPSVIAALQQWQQQYRIVGAFAVGETLVEPTGIVADALGLCSPGLRATRVCRSKYLQRFYLSQFSPLSRVIAPEKRQEIDWSTLSWPLILKPATRHSSSGVISVDNEQQASAALVDYPAYETLLLEQRVVGQEYSVESLVQHGEIIFSSVTHKMTTDRHSNTFVELAHTVPGSGSENALLLDAAQQVLRDLDFSDGIAHSEWRLCSDGKPYLMEIAARTPGDGILPLYRLACGEPLESAIIKIMLGEKASYPAARRVARQVYLEHCPGVLKDVQVCWPGVQVSWIEDSQTWPEILPGLPQDAPALRAVFVHKKRGERLTALHSSDDRAVTFFIDATCEEDLDRLEAEVRTTITVDIEAYHD",
    "product": ""
   },
   {
    "start": 208889,
    "end": 210028,
    "strand": -1,
    "locus_tag": "ctg12_199",
    "type": "biosynthetic-additional",
    "description": "<div class=\"focus-intro\">\n <strong><span class=\"serif\">ctg12_199</span></strong><br>\n \n <br>\n Locus tag: <span class=\"serif\">ctg12_199</span><br>\n Protein ID: <span class=\"serif\">None</span><br>\n Gene: <span class=\"serif\">None</span><br>\n \n Location: 208,889 - 210,028,\n (total: 1140 nt)<br>\n <br>\n \n  biosynthetic-additional (rule-based-clusters) p450<br>\n \n  biosynthetic-additional (smcogs) SMCOG1007:cytochrome P450 (Score: 146.3; E-value: 2e-44)<br>\n \n</div>\n<div class=\"focus-info\">\n \n\n \n\n \n\n\n \n</div>\n<div class=\"focus-urls\">\n <a class=\"wildcard-container\" data-wildcard-attrs=\"href\" href=\"http://blast.ncbi.nlm.nih.gov/Blast.cgi?PAGE=Proteins&PROGRAM=blastp&BLAST_PROGRAMS=blastp&QUERY=@!translation!@&LINK_LOC=protein&PAGE_TYPE=BlastSearch\" target=\"_blank\" data-locus=\"ctg12_199\">NCBI BlastP on this gene</a><br>\n <a href=\"http://www.ncbi.nlm.nih.gov/projects/sviewer/?Db=gene&amp;DbFrom=protein&amp;Cmd=Link&amp;noslider=1&amp;id=gnlXBHLDKDCE_12&amp;from=198889&amp;to=220028\" target=\"_new\">View genomic context</a><br>\n \n  <a href=\"knownclusterblast/region2/ctg12_199_mibig_hits.html\" target=\"_new\">MiBIG Hits</a><br>\n \n \n \n \n</div>\n<div class=\"focus-clipboard\">\n AA sequence: <span class=\"clipboard-copy wildcard-container\" data-locus=\"ctg12_199\" data-wildcard-attrs=\"data-seq\" data-seq=\"@!translation!@\">Copy to clipboard</span><br>\n Nucleotide sequence: <span class=\"clipboard-copy wildcard-container\" data-locus=\"ctg12_199\" data-wildcard-attrs=\"data-seq\" data-seq=\"@!dna!@\">Copy to clipboard</span><br>\n</div>",
    "dna": "ATGAGCGATATTATACTGGATCCGCTCAGTGCTATCCGGCATGAAAACCCCTATGGCTGGTACGACGCGTTAACCCGTGAGCAGCCGTTCTGTTTCGATCCGCAGCTCAAACTGTGGATCGCTGCCGATGCGGCGTCCGTTACCGCGATTCTGGAGGCGGTGCAGCTTCAGGTTCGTCCGGTTTCAGAACCGGTTCCGGTGGGCCTGACAGGCACCCCGGCGGGTGAGGTCTTTGGCAACCTGGTGCGTATGCGTGAAGGCGAATACCAGCAGCGGCTGAAAAGCATCATCGTCCAGGCGATGGCCACAGCGGATCTGCGGCAGGTGCGACAACAGGCTTTCGATACCACGCTTTGCCGTTTACAGCGGCATGACGATATTAACGCGCTGCTCTTTACGCTTCCGGCGACGGTAGTGGCATCGCTGTGCGGCTTTACCAACGATGAGCTGCCGGAAATGACCGCGCTTATCGCGGAGTTTGTGCTGTGCATTCCTGCTTCCGCTACGGCGGAACAACAGGTGCGAGCAAGCCGCGCGGCGGAACAACTGTTAACGCGCTATGCCGACCAGCTTGAGCGGGTAAAAGCGGGAACGCTTCTGGCCGCCCTGCTCCATGCGGCGGTCGCCGACGACTGGCCGCATCAGGCCGGATTAATTGCCAACGGTATCGGCCTGCTGTCACAAACCTATGATGCTACCGCCGGGCTGATCGGTAACGCATTGCTGGCAGCACAACGCTTTCCGCAGGCGTTTTGCGAGGCTCCGCTGAGCGCCTTTGTGGAGGAAGTGGCGCGTTTTGATGCGCCCATTCAGAACACCCGCCGCTTCGCCGCCGCGCCCTTCCGCTGGCGCGGTGACGAGATTGCGGCTGGCGACGCGGTATTGCTGCTGCTGGCCGCCGCTAACCGAGATCCACAGGCTAACCCGCAGGCAGACGAATTTATTCCGGGCCGTGCTGACAGCCGTTGTTTCACCTTCAGCCACGGACGCCACCGCTGTCCTGGCCAGGGACTGGCGGTGGCGATTGCCAGTGGTTTTATCGACGCGCTAGGGCAGCATAACCCGACAGCCATCGACGCTTTGCGCTGTACCGGCTACCGGCCATCCGGCAATGCCCGTATACCCGAACTGACCCTTTAA",
    "translation": "MSDIILDPLSAIRHENPYGWYDALTREQPFCFDPQLKLWIAADAASVTAILEAVQLQVRPVSEPVPVGLTGTPAGEVFGNLVRMREGEYQQRLKSIIVQAMATADLRQVRQQAFDTTLCRLQRHDDINALLFTLPATVVASLCGFTNDELPEMTALIAEFVLCIPASATAEQQVRASRAAEQLLTRYADQLERVKAGTLLAALLHAAVADDWPHQAGLIANGIGLLSQTYDATAGLIGNALLAAQRFPQAFCEAPLSAFVEEVARFDAPIQNTRRFAAAPFRWRGDEIAAGDAVLLLLAAANRDPQANPQADEFIPGRADSRCFTFSHGRHRCPGQGLAVAIASGFIDALGQHNPTAIDALRCTGYRPSGNARIPELTL",
    "product": ""
   },
   {
    "start": 210025,
    "end": 211215,
    "strand": -1,
    "locus_tag": "ctg12_200",
    "type": "biosynthetic-additional",
    "description": "<div class=\"focus-intro\">\n <strong><span class=\"serif\">ctg12_200</span></strong><br>\n \n <br>\n Locus tag: <span class=\"serif\">ctg12_200</span><br>\n Protein ID: <span class=\"serif\">None</span><br>\n Gene: <span class=\"serif\">None</span><br>\n \n Location: 210,025 - 211,215,\n (total: 1191 nt)<br>\n <br>\n \n  biosynthetic-additional (rule-based-clusters) Acyl-CoA_dh_N<br>\n \n  biosynthetic-additional (rule-based-clusters) Acyl-CoA_dh_M<br>\n \n  biosynthetic-additional (rule-based-clusters) Acyl-CoA_dh_1<br>\n \n  biosynthetic-additional (smcogs) SMCOG1006:acyl-CoA dehydrogenase (Score: 329.8; E-value: 3.6e-100)<br>\n \n</div>\n<div class=\"focus-info\">\n \n\n \n\n \n\n\n \n</div>\n<div class=\"focus-urls\">\n <a class=\"wildcard-container\" data-wildcard-attrs=\"href\" href=\"http://blast.ncbi.nlm.nih.gov/Blast.cgi?PAGE=Proteins&PROGRAM=blastp&BLAST_PROGRAMS=blastp&QUERY=@!translation!@&LINK_LOC=protein&PAGE_TYPE=BlastSearch\" target=\"_blank\" data-locus=\"ctg12_200\">NCBI BlastP on this gene</a><br>\n <a href=\"http://www.ncbi.nlm.nih.gov/projects/sviewer/?Db=gene&amp;DbFrom=protein&amp;Cmd=Link&amp;noslider=1&amp;id=gnlXBHLDKDCE_12&amp;from=200025&amp;to=221215\" target=\"_new\">View genomic context</a><br>\n \n  <a href=\"knownclusterblast/region2/ctg12_200_mibig_hits.html\" target=\"_new\">MiBIG Hits</a><br>\n \n \n \n \n</div>\n<div class=\"focus-clipboard\">\n AA sequence: <span class=\"clipboard-copy wildcard-container\" data-locus=\"ctg12_200\" data-wildcard-attrs=\"data-seq\" data-seq=\"@!translation!@\">Copy to clipboard</span><br>\n Nucleotide sequence: <span class=\"clipboard-copy wildcard-container\" data-locus=\"ctg12_200\" data-wildcard-attrs=\"data-seq\" data-seq=\"@!dna!@\">Copy to clipboard</span><br>\n</div>",
    "dna": "ATGAGAAACCTATTCAGTCATGATAAAGCGATGTTAACACTGCCTTTTTATCAGCCTGAACATATCGAACAGGTCACTGCACTGGATAACTGGTGCCAACAGCAACACCTTCAACCACACGATGAAGCGGACAGTGCCGCACGGGGGAAACACCTGCTGCGTTTGCTGGGACATGCGGGCTGGCTGGCGCACCTCTCCGGGCCGAAACAAAGCCAGGCAGCCGATGCCCGCACCGCCTGTCTGTTTCGTCAGACGCTGGCCTACCATCACGATTTGCTGGATTTTGCCTGGTCGATTCAGACCCTGAGCGGCAGCGTGATCCGTCGCTATGGTAACGAGGTGCAGCACCAGCATTATCTTGCCCGGCTGGCCAGCGGGGAGTTCGCGGCGGCTTTCGCGCTGTCAGAGCCGGAGGCGGGATCGGACGTCGCCGCGGTGGCGCTGAGCGCGACACGTGACGGCGATCATTATGTGCTGAACGGCGATAAAGCGTGGATTGCCCAGGGTGACATTGCCGATTGCCTGATAGTGATTGCCCGCACCGGTGAAGGGCCAGGCCCGCTGGGACTGAGTGCCTTTATTGTCGATGCCGCGCTGACGGGCATCAGTCACCGTCCGCTGGAGGCTATCGCGCCGCGCGCCTGGGCGCATCTGCACTTTGACCAGGTGCGTGTGCCGGCGGAAAACCTGTTGGGTAAGCCGGGGCAGGGATTCATTATCGCACTGGATATTCTTGACCGCTTTCGCATGACGGTAGCCAGTGCGGCCATCGGTTTTGCCCGTCGGGCGGCGGATATTGCATTGCGTCATGCCGCACGCAGAAAAATCTATCAGGGGCGGCTGATAGATTTACAGCTGGTCAAAGCCACGCTGGCAAAAATGGAGATTACCCTGTCGGCGGCCACGCTGATGACGGCGCACGCTGCCTGGCAGATGGATTGTGGGCAGGCGGGCTTTGGCAAAAGTTCGGCGATGGCGAAATACTTCGCCACCGAGCAGGCCAGCCGCATCGTTGATGATGCACTGCAAATGCTTGGTGCGGCTGGCGTGGTCGCCGACAGCCAGATAGCGCGTCTTTATCGCCAAATCCGCCCATTACGTATTTATGAAGGGGCGTCGGATGCGTTACTGATGAACATCGCGTCGGCACTGGATACCCACCGCGTACAGCACCGGGAGGATCTGCAATGA",
    "translation": "MRNLFSHDKAMLTLPFYQPEHIEQVTALDNWCQQQHLQPHDEADSAARGKHLLRLLGHAGWLAHLSGPKQSQAADARTACLFRQTLAYHHDLLDFAWSIQTLSGSVIRRYGNEVQHQHYLARLASGEFAAAFALSEPEAGSDVAAVALSATRDGDHYVLNGDKAWIAQGDIADCLIVIARTGEGPGPLGLSAFIVDAALTGISHRPLEAIAPRAWAHLHFDQVRVPAENLLGKPGQGFIIALDILDRFRMTVASAAIGFARRAADIALRHAARRKIYQGRLIDLQLVKATLAKMEITLSAATLMTAHAAWQMDCGQAGFGKSSAMAKYFATEQASRIVDDALQMLGAAGVVADSQIARLYRQIRPLRIYEGASDALLMNIASALDTHRVQHREDLQ",
    "product": ""
   },
   {
    "start": 211294,
    "end": 213483,
    "strand": -1,
    "locus_tag": "ctg12_201",
    "type": "other",
    "description": "<div class=\"focus-intro\">\n <strong><span class=\"serif\">ctg12_201</span></strong><br>\n \n <br>\n Locus tag: <span class=\"serif\">ctg12_201</span><br>\n Protein ID: <span class=\"serif\">None</span><br>\n Gene: <span class=\"serif\">None</span><br>\n \n Location: 211,294 - 213,483,\n (total: 2190 nt)<br>\n <br>\n \n</div>\n<div class=\"focus-info\">\n \n\n \n\n \n\n\n \n</div>\n<div class=\"focus-urls\">\n <a class=\"wildcard-container\" data-wildcard-attrs=\"href\" href=\"http://blast.ncbi.nlm.nih.gov/Blast.cgi?PAGE=Proteins&PROGRAM=blastp&BLAST_PROGRAMS=blastp&QUERY=@!translation!@&LINK_LOC=protein&PAGE_TYPE=BlastSearch\" target=\"_blank\" data-locus=\"ctg12_201\">NCBI BlastP on this gene</a><br>\n <a href=\"http://www.ncbi.nlm.nih.gov/projects/sviewer/?Db=gene&amp;DbFrom=protein&amp;Cmd=Link&amp;noslider=1&amp;id=gnlXBHLDKDCE_12&amp;from=201294&amp;to=223483\" target=\"_new\">View genomic context</a><br>\n \n \n \n \n</div>\n<div class=\"focus-clipboard\">\n AA sequence: <span class=\"clipboard-copy wildcard-container\" data-locus=\"ctg12_201\" data-wildcard-attrs=\"data-seq\" data-seq=\"@!translation!@\">Copy to clipboard</span><br>\n Nucleotide sequence: <span class=\"clipboard-copy wildcard-container\" data-locus=\"ctg12_201\" data-wildcard-attrs=\"data-seq\" data-seq=\"@!dna!@\">Copy to clipboard</span><br>\n</div>",
    "dna": "GTGAAGACGGCGATAGCAGACAGCACTACGGCACTTCCTTATTTACCGTTTCATTTTTCTCCCCAGACCAAACCCGTGCTGGATTCCTGGCTGAGTAAAGGTTCGGCGAAGACGCTGTATAAGATTTTTGCCGGCGATATTGAGAGTGAAGGGCAACAGCTTTTGGCCCTCCAGTTAACACAAACCCTGTCAGCCTGTGCCAACGTGGCCTTGCCGGCACCGACTGCCGCAGAACTGCCTGCCTTTATTGCCACGGCAAACGCCACCCTGAATCAGCGTGCCGGGCAACTTTTGCAGGCACAGGAGGAGGATCGTAAGCAACTTCTGCGTCAGCGCGCCCTGTTATCACTGATTGCGGGCTGCTGGCTGGATTATGTCTCGCAGCCTGCGACTGAGCCGGCCGAAGTGGTTTGCCTGCTCAGTGGGCAAAACTTCGCCCTGAAAGGGCAAGGCGAAATGGCCGACAGCCAGCAACGGCAGCGCTACCGGCAGTTTGCCGCGCTGGGTATCGCCATCCCTGAAGTTTATACCGCTGGCATCATTGAAAGCCTGGGCAGTGTTGAACTTACCGCCTGGCAGGCGAATTTCTGGCTGGCGTTGTCCCGCCTGTCAGCCAGTCATCTGCCGGAGGTGGTGGGCTTTCATTATGCTTACTACAGCCTGGGATTTGATGATGTGTTGCTTGGCCTGCCTGCCCCCATTGCAAAAGCCCAGCTGGATACGCTGATGGCAACCTTTTTGCAGCACTGCCAGCAGGGTGCGCAGGGGGCGGCCAGCGAAAAACGGATGCTGGATGCCGTGGCCCGCGCCGTGGAGCTGGAGCTGGCGCACAGTGAGATGCTACTGACGCTAAAAAGCCAGCTGGAACAGCGCACAGAGGATGACCGGATGGCGGAAATTGTGCGTCGCCATCTGCCGCTGGCAGGCAAGCAACATCAGCGTATTCGTCTGGAAAAGCGCAGCCTGGCAGAGTGGCCTGAGGACGCGAACGTTGATATGGCCTCATTTTTACGCGCCCTGCGTGCCTCGCCATATCTGCGTCAGCCGCACTCAGGGACTGGCGAATGCAGTTTCCAGAAGGCGGTGCGTTTTGGTGGCTCGATGTTTGGCATTTTCAGTGCGCATGAAGCAGCAACCATGGCTCGCTGGATTGCCGCTTCGTCGGGTGGAGCAGCGATCCGGCTGACCTGTCATGCCGAAGCCGGCAGTGAGCAGGCGGCAAACTGGCTGCAACGCTGCCGGAACACCTCGCCGGAGGCGCACATAATCTGGCAGAGTGCGTCGCTGCCGGACAACCGGGAACTGTTTTATCAGCTGGTGAATATTGAGCACTATGCCAGCCATCTGGCGCTGCTGAAACAGCGGGTTGAGCAGACCCTGCAACAGGCGGAAGTGCTGTTTATCACTGGCAACGGCGGGCGCTATACCGATGCCAGCTATTTCGACTACACCCCTGAGGCGCTGCTGTCCAGGATGGAAAACATCTACTGGGAGAAGCTGGTCCAGCCTTATGAGCGCCTGACCGGGATCCCCGATCGCGACAGCGTGCTGTTCGGCCAGAAGCTGATGGCCCTGGGCAGCATGATCGACGGCGCGTGGGCGCACCGTTTTGGCGGCACCCTGCGTAACTACCGACGATCGGACGGCAAAATGTTAGCGATTTACGCAGATGAAATGGGGCTGGGTGACTATGAAAAAAACCATATCACGCTGATATTGCGCGTACTGAAGAGTATGGGGATCAACCTGCCACCTATCCGTGAAAAGGCGTTCTGCCAGCAGGATGAGCTACCCGATATTTACGATTTTTCGCTGCACCAGCTGGCAATGTCACAGTTTCCTGACACCTTTTATGAAGAACTGCTGGGCTACAACCTTGGGATTGAAATGCTGGGGCTGGGTGAAATGCGCATGCATGAGATCCAAAAGCTGCGTCATTATGGTTTCGACACTATTTATGAAGAGGCCCATCTCACCATTGATAATTTTTCCGCAGGCCATTCACGGCAGGCCGTTGACCTGATTATTGATTATCTGGATGACTGCAAGCCAGGCCTGAGCGTGGAGGCGTTACAGCAGCGCTGGCGTCGCATATGGCGCGGCTACGCCTCTTTTGCCCTCTACCTTGAAAACGATCTGCACACCGGAAATGCACCTGAGAAGACGGATTACAGTGAACTGCTGATCTGA",
    "translation": "VKTAIADSTTALPYLPFHFSPQTKPVLDSWLSKGSAKTLYKIFAGDIESEGQQLLALQLTQTLSACANVALPAPTAAELPAFIATANATLNQRAGQLLQAQEEDRKQLLRQRALLSLIAGCWLDYVSQPATEPAEVVCLLSGQNFALKGQGEMADSQQRQRYRQFAALGIAIPEVYTAGIIESLGSVELTAWQANFWLALSRLSASHLPEVVGFHYAYYSLGFDDVLLGLPAPIAKAQLDTLMATFLQHCQQGAQGAASEKRMLDAVARAVELELAHSEMLLTLKSQLEQRTEDDRMAEIVRRHLPLAGKQHQRIRLEKRSLAEWPEDANVDMASFLRALRASPYLRQPHSGTGECSFQKAVRFGGSMFGIFSAHEAATMARWIAASSGGAAIRLTCHAEAGSEQAANWLQRCRNTSPEAHIIWQSASLPDNRELFYQLVNIEHYASHLALLKQRVEQTLQQAEVLFITGNGGRYTDASYFDYTPEALLSRMENIYWEKLVQPYERLTGIPDRDSVLFGQKLMALGSMIDGAWAHRFGGTLRNYRRSDGKMLAIYADEMGLGDYEKNHITLILRVLKSMGINLPPIREKAFCQQDELPDIYDFSLHQLAMSQFPDTFYEELLGYNLGIEMLGLGEMRMHEIQKLRHYGFDTIYEEAHLTIDNFSAGHSRQAVDLIIDYLDDCKPGLSVEALQQRWRRIWRGYASFALYLENDLHTGNAPEKTDYSELLI",
    "product": ""
   },
   {
    "start": 213480,
    "end": 214406,
    "strand": -1,
    "locus_tag": "ctg12_202",
    "type": "other",
    "description": "<div class=\"focus-intro\">\n <strong><span class=\"serif\">ctg12_202</span></strong><br>\n \n <br>\n Locus tag: <span class=\"serif\">ctg12_202</span><br>\n Protein ID: <span class=\"serif\">None</span><br>\n Gene: <span class=\"serif\">None</span><br>\n \n Location: 213,480 - 214,406,\n (total: 927 nt)<br>\n <br>\n \n</div>\n<div class=\"focus-info\">\n \n\n \n\n \n\n\n \n</div>\n<div class=\"focus-urls\">\n <a class=\"wildcard-container\" data-wildcard-attrs=\"href\" href=\"http://blast.ncbi.nlm.nih.gov/Blast.cgi?PAGE=Proteins&PROGRAM=blastp&BLAST_PROGRAMS=blastp&QUERY=@!translation!@&LINK_LOC=protein&PAGE_TYPE=BlastSearch\" target=\"_blank\" data-locus=\"ctg12_202\">NCBI BlastP on this gene</a><br>\n <a href=\"http://www.ncbi.nlm.nih.gov/projects/sviewer/?Db=gene&amp;DbFrom=protein&amp;Cmd=Link&amp;noslider=1&amp;id=gnlXBHLDKDCE_12&amp;from=203480&amp;to=224406\" target=\"_new\">View genomic context</a><br>\n \n  <a href=\"knownclusterblast/region2/ctg12_202_mibig_hits.html\" target=\"_new\">MiBIG Hits</a><br>\n \n \n \n \n</div>\n<div class=\"focus-clipboard\">\n AA sequence: <span class=\"clipboard-copy wildcard-container\" data-locus=\"ctg12_202\" data-wildcard-attrs=\"data-seq\" data-seq=\"@!translation!@\">Copy to clipboard</span><br>\n Nucleotide sequence: <span class=\"clipboard-copy wildcard-container\" data-locus=\"ctg12_202\" data-wildcard-attrs=\"data-seq\" data-seq=\"@!dna!@\">Copy to clipboard</span><br>\n</div>",
    "dna": "ATGGTCAGTTCTCCGGGCCGACAGGCAAAAATGGTTGCCCCACATTACGTGCTGGGTGAGCAAACCGTGCCGTATGACCAGATCCCCGGCTGGCAGCAGCGAGCCGCTGCGTTTTCCATGCCTGAACTGCCTGGAGTGTGGGGGTGGGGAGCGGTGCGTGAAACCACCACTTCTTTTGTGCAGCTGGCGGTGGAAAGCGCGGCTAAAACGCTGGCAGCGTCGCCGGACAGAACGGCAGATACGGTGATTTTTTGTAGCAGCTCGCTGCCCGCCGATGCCGATGAACAGACCCGGTTACTGTGCACCTTTGCTGACGCCCTGCAACTTAATCAGGCCGAAATTATTGGCGTAACCCTGGGGCGCTGTACCAATTTACTGAAAGGATTGCGGTTGGCGCAGGCGCGTATTGCCAGCGGTCAGTCGGCAGAGATTTTGCTGATAGCCAGCGATTACATGGCTGACCCGCAAAAACGGTTGGAAAATTTTGCCCTGTTTTCTGACGGTGCGGCAAGCTGCCTGATAACCCACAGCAACGACCCCCGGCCCGGCTTCGATATTCTTGCCAGTGCCGAAAAGCAGGATCTTACCACCCTCACAGAAGGATTGTCGGCAGCGCTGGCGAAAGCGGTTAATCAGCAACTGTTCAGCGCCACGCAAATGGATATCACCGATATCAGCCGCTTATTTCACACCAACGTCTATCTGCCGTTGTGCAATTTAAAAGAACGTCAGGCGGGGTACCGCGCTGAACAGTTATTTACCGACAATATTGCGCGAATTGGCCACTGTTTCTCTGCCGATCCGCTGATTAATCTGATTGATGCGGATGCTGCCGCGCAATTACCTGCACGGGGAATATTCCAGCTGGCGGCCAGTATTCCTGGCGCACGCGCCTCAGTTCTGTTGCAAAAAAGGAAAGAAAAGTGA",
    "translation": "MVSSPGRQAKMVAPHYVLGEQTVPYDQIPGWQQRAAAFSMPELPGVWGWGAVRETTTSFVQLAVESAAKTLAASPDRTADTVIFCSSSLPADADEQTRLLCTFADALQLNQAEIIGVTLGRCTNLLKGLRLAQARIASGQSAEILLIASDYMADPQKRLENFALFSDGAASCLITHSNDPRPGFDILASAEKQDLTTLTEGLSAALAKAVNQQLFSATQMDITDISRLFHTNVYLPLCNLKERQAGYRAEQLFTDNIARIGHCFSADPLINLIDADAAAQLPARGIFQLAASIPGARASVLLQKRKEK",
    "product": ""
   },
   {
    "start": 214406,
    "end": 215269,
    "strand": -1,
    "locus_tag": "ctg12_203",
    "type": "biosynthetic-additional",
    "description": "<div class=\"focus-intro\">\n <strong><span class=\"serif\">ctg12_203</span></strong><br>\n \n <br>\n Locus tag: <span class=\"serif\">ctg12_203</span><br>\n Protein ID: <span class=\"serif\">None</span><br>\n Gene: <span class=\"serif\">None</span><br>\n \n Location: 214,406 - 215,269,\n (total: 864 nt)<br>\n <br>\n \n  biosynthetic-additional (rule-based-clusters) PEP_mutase<br>\n \n  biosynthetic-additional (smcogs) SMCOG1231:carboxyvinyl-carboxyphosphonate (Score: 151.5; E-value: 4.6e-46)<br>\n \n</div>\n<div class=\"focus-info\">\n \n\n \n\n \n\n\n \n</div>\n<div class=\"focus-urls\">\n <a class=\"wildcard-container\" data-wildcard-attrs=\"href\" href=\"http://blast.ncbi.nlm.nih.gov/Blast.cgi?PAGE=Proteins&PROGRAM=blastp&BLAST_PROGRAMS=blastp&QUERY=@!translation!@&LINK_LOC=protein&PAGE_TYPE=BlastSearch\" target=\"_blank\" data-locus=\"ctg12_203\">NCBI BlastP on this gene</a><br>\n <a href=\"http://www.ncbi.nlm.nih.gov/projects/sviewer/?Db=gene&amp;DbFrom=protein&amp;Cmd=Link&amp;noslider=1&amp;id=gnlXBHLDKDCE_12&amp;from=204406&amp;to=225269\" target=\"_new\">View genomic context</a><br>\n \n \n \n \n</div>\n<div class=\"focus-clipboard\">\n AA sequence: <span class=\"clipboard-copy wildcard-container\" data-locus=\"ctg12_203\" data-wildcard-attrs=\"data-seq\" data-seq=\"@!translation!@\">Copy to clipboard</span><br>\n Nucleotide sequence: <span class=\"clipboard-copy wildcard-container\" data-locus=\"ctg12_203\" data-wildcard-attrs=\"data-seq\" data-seq=\"@!dna!@\">Copy to clipboard</span><br>\n</div>",
    "dna": "ATGACTGTCAATAATGAGACGAGTCAGTTAATTGCGGCGCAAAAAATAAAAGGTGAGAAGTTTAAACGCCTCCATATTGACGGCGCGCCTTTCGTTATGCCCAATCCGTGGGATCGCGGTACGGCAATATTAATGGAAAAAGCAGGATTCAGGGCGCTCGGTACTACCAGCGCCGGGCTGGCCTTTTCGCTGGGCAAGCTTGACCGCACTGCGGCGGTAACCCTGTCTGAAACCCTGGAAAATGCCAGCCAGATAGCCAGCATCAGCGCATTACCGCTCTCTGTCGATCTGGAGGATGGATTTGCCGCGGATGCCGACGGCATTATCAGCAATATCCGGGCGGCGGCGGCGACCGGGGCGGTGGGATGCTCCATCGAAGATTACGCCGGTGACGGTGCACGCCCAATCAGAGACTTTGCATCCTCCGTCATGCGCGTTGAAGCCGCAGTGGCAGCGGCCAGGGGGCTGCCATTTCCCTTTACCCTCACCGCCCGTGCTGAAAACTTCCTCTACGGCGTGCACGATCTTCAGGACACTATCGCCCGGTTAAAAGCCTATGAGAAAGCCGGTGCGGATGTGGTGTATGCCCCGGCTCTGCCTGACGCTGAGGCAATCAAAGCGGTCTGCCGTGCGGTGGATGTGCCGGTCAACGTGCTGCTTGGGGCAGGAAACCGGCTGACGGTTGCCGAGCTGTTTGCTCTTGGCGTCTCGCGCGTCAGCCTGGGATCTGCCTTATCCCGCGCCGCGCTGGGCGGCTTTTTCTCCGCGCTGCAGGAGCTTCAGCACGACGGAAGCTGTCACTTTCTTGACCAGGCCGTGGGTTATTTTGACGTGGCGAAACTGCTTACTGAAGGAAAACTGTGA",
    "translation": "MTVNNETSQLIAAQKIKGEKFKRLHIDGAPFVMPNPWDRGTAILMEKAGFRALGTTSAGLAFSLGKLDRTAAVTLSETLENASQIASISALPLSVDLEDGFAADADGIISNIRAAAATGAVGCSIEDYAGDGARPIRDFASSVMRVEAAVAAARGLPFPFTLTARAENFLYGVHDLQDTIARLKAYEKAGADVVYAPALPDAEAIKAVCRAVDVPVNVLLGAGNRLTVAELFALGVSRVSLGSALSRAALGGFFSALQELQHDGSCHFLDQAVGYFDVAKLLTEGKL",
    "product": ""
   },
   {
    "start": 215310,
    "end": 216080,
    "strand": -1,
    "locus_tag": "ctg12_204",
    "type": "biosynthetic-additional",
    "description": "<div class=\"focus-intro\">\n <strong><span class=\"serif\">ctg12_204</span></strong><br>\n \n <br>\n Locus tag: <span class=\"serif\">ctg12_204</span><br>\n Protein ID: <span class=\"serif\">None</span><br>\n Gene: <span class=\"serif\">None</span><br>\n \n Location: 215,310 - 216,080,\n (total: 771 nt)<br>\n <br>\n \n  biosynthetic-additional (rule-based-clusters) Abhydrolase_6<br>\n \n  biosynthetic-additional (rule-based-clusters) PF00561<br>\n \n  biosynthetic-additional (smcogs) SMCOG1004:thioesterase (Score: 196; E-value: 9e-60)<br>\n \n</div>\n<div class=\"focus-info\">\n \n  Active site details: <div class=\"collapser collapser-target-ctg12_204 collapser-level-none\"> </div><div class=\"collapser-content\">\n  <dl>\n  \n   <dt><strong>Thioesterase</strong> (18..239)</dt>\n   <dd>\n   \n    active site serine inconclusive<br>\n   \n   </dd>\n  \n  </dl>\n  </div><br>\n \n\n \n\n \n\n\n \n</div>\n<div class=\"focus-urls\">\n <a class=\"wildcard-container\" data-wildcard-attrs=\"href\" href=\"http://blast.ncbi.nlm.nih.gov/Blast.cgi?PAGE=Proteins&PROGRAM=blastp&BLAST_PROGRAMS=blastp&QUERY=@!translation!@&LINK_LOC=protein&PAGE_TYPE=BlastSearch\" target=\"_blank\" data-locus=\"ctg12_204\">NCBI BlastP on this gene</a><br>\n <a href=\"http://www.ncbi.nlm.nih.gov/projects/sviewer/?Db=gene&amp;DbFrom=protein&amp;Cmd=Link&amp;noslider=1&amp;id=gnlXBHLDKDCE_12&amp;from=205310&amp;to=226080\" target=\"_new\">View genomic context</a><br>\n \n  <a href=\"knownclusterblast/region2/ctg12_204_mibig_hits.html\" target=\"_new\">MiBIG Hits</a><br>\n \n \n \n \n</div>\n<div class=\"focus-clipboard\">\n AA sequence: <span class=\"clipboard-copy wildcard-container\" data-locus=\"ctg12_204\" data-wildcard-attrs=\"data-seq\" data-seq=\"@!translation!@\">Copy to clipboard</span><br>\n Nucleotide sequence: <span class=\"clipboard-copy wildcard-container\" data-locus=\"ctg12_204\" data-wildcard-attrs=\"data-seq\" data-seq=\"@!dna!@\">Copy to clipboard</span><br>\n</div>",
    "dna": "ATGAAAGGGAACGTTTGGTTTAAAAAAAGCCCGAAAGGCAATCCCTCGTACCCTCACGTTTTCTGTTTTTCTCACGCGGGTGGTAATGCAGAAGCGTATTTGCAGTGGCAGGAATCTCTCCTCTCGGAGGTTTGTCTTATCGCCATCTGTTTGCCGGGCACTGGTCACCGTTTCGCAGAACCTTATCCCGCCTCTGTGGAAGCCCTGTCGGCGGACATTGCGCAACAAATTGATGCTGTTTATCACGGCGACTTTTATCTTTTCGGCCACAGTATGGGGGCCGTGCTGGCTTACGAAGTGGCCCGTAAGGTAAAAAAATCCGCCCGTGGATTGATTGTTTCTGGCAGTGCGGCACCTGCCAGCATTCCCTCCGCCAGAGTGGTGAAAATGAATGGGATGACTGATGAAGCGTTTGCCAAAGAGATGGTTTTCTTTAATGGTCTGGACCCGCAGCTGGCAGCCAGTAACGAATTTATCAGCCTTTTTCTGGCAAGGCTCAGGAAAGATTTTGAGCTGATTGGCCGCTATAAGCATCACGCTGGCAATATGCTCTCCATTCCCGTCTTTAGTATACTGGGTGACCAGGACCCTCATGTCTCGTCAGAGGCAACCGGGCAGTGGCGTTCAGTGACGTCGGAAGCTTACAGCTGTTTTACCGTTCCCGGCGATCATTTTTATTTTAATCAGTATCCGCAGTCCGTGGTCGATATTATTAAGCACGTCCTCAGCACACAGAGTTATAACTGCGGGCAGCAGACACTGATTATTTAA",
    "translation": "MKGNVWFKKSPKGNPSYPHVFCFSHAGGNAEAYLQWQESLLSEVCLIAICLPGTGHRFAEPYPASVEALSADIAQQIDAVYHGDFYLFGHSMGAVLAYEVARKVKKSARGLIVSGSAAPASIPSARVVKMNGMTDEAFAKEMVFFNGLDPQLAASNEFISLFLARLRKDFELIGRYKHHAGNMLSIPVFSILGDQDPHVSSEATGQWRSVTSEAYSCFTVPGDHFYFNQYPQSVVDIIKHVLSTQSYNCGQQTLII",
    "product": ""
   },
   {
    "start": 216368,
    "end": 216496,
    "strand": -1,
    "locus_tag": "ctg12_205",
    "type": "other",
    "description": "<div class=\"focus-intro\">\n <strong><span class=\"serif\">ctg12_205</span></strong><br>\n \n <br>\n Locus tag: <span class=\"serif\">ctg12_205</span><br>\n Protein ID: <span class=\"serif\">None</span><br>\n Gene: <span class=\"serif\">None</span><br>\n \n Location: 216,368 - 216,496,\n (total: 129 nt)<br>\n <br>\n \n</div>\n<div class=\"focus-info\">\n \n\n \n\n \n\n\n \n</div>\n<div class=\"focus-urls\">\n <a class=\"wildcard-container\" data-wildcard-attrs=\"href\" href=\"http://blast.ncbi.nlm.nih.gov/Blast.cgi?PAGE=Proteins&PROGRAM=blastp&BLAST_PROGRAMS=blastp&QUERY=@!translation!@&LINK_LOC=protein&PAGE_TYPE=BlastSearch\" target=\"_blank\" data-locus=\"ctg12_205\">NCBI BlastP on this gene</a><br>\n <a href=\"http://www.ncbi.nlm.nih.gov/projects/sviewer/?Db=gene&amp;DbFrom=protein&amp;Cmd=Link&amp;noslider=1&amp;id=gnlXBHLDKDCE_12&amp;from=206368&amp;to=226496\" target=\"_new\">View genomic context</a><br>\n \n \n \n \n</div>\n<div class=\"focus-clipboard\">\n AA sequence: <span class=\"clipboard-copy wildcard-container\" data-locus=\"ctg12_205\" data-wildcard-attrs=\"data-seq\" data-seq=\"@!translation!@\">Copy to clipboard</span><br>\n Nucleotide sequence: <span class=\"clipboard-copy wildcard-container\" data-locus=\"ctg12_205\" data-wildcard-attrs=\"data-seq\" data-seq=\"@!dna!@\">Copy to clipboard</span><br>\n</div>",
    "dna": "ATGCGTTACGGGCTAACGCAGGGTTTCTTGTCACGTGCAGGTCAGATCTGCGGACCGGTGGGTGGTTTCCTGACGCTTTTGCAAGTGGTTCCTGTGCCGATGGTGGTCGATAATGGCAAGAAAAACTAA",
    "translation": "MRYGLTQGFLSRAGQICGPVGGFLTLLQVVPVPMVVDNGKKN",
    "product": ""
   },
   {
    "start": 217108,
    "end": 218115,
    "strand": -1,
    "locus_tag": "ctg12_206",
    "type": "regulatory",
    "description": "<div class=\"focus-intro\">\n <strong><span class=\"serif\">ctg12_206</span></strong><br>\n \n <br>\n Locus tag: <span class=\"serif\">ctg12_206</span><br>\n Protein ID: <span class=\"serif\">None</span><br>\n Gene: <span class=\"serif\">None</span><br>\n \n Location: 217,108 - 218,115,\n (total: 1008 nt)<br>\n <br>\n \n  regulatory (smcogs) SMCOG1078:LacI family transcription regulator (Score: 233.2; E-value: 7.7e-71)<br>\n \n</div>\n<div class=\"focus-info\">\n \n\n \n\n \n\n\n \n</div>\n<div class=\"focus-urls\">\n <a class=\"wildcard-container\" data-wildcard-attrs=\"href\" href=\"http://blast.ncbi.nlm.nih.gov/Blast.cgi?PAGE=Proteins&PROGRAM=blastp&BLAST_PROGRAMS=blastp&QUERY=@!translation!@&LINK_LOC=protein&PAGE_TYPE=BlastSearch\" target=\"_blank\" data-locus=\"ctg12_206\">NCBI BlastP on this gene</a><br>\n <a href=\"http://www.ncbi.nlm.nih.gov/projects/sviewer/?Db=gene&amp;DbFrom=protein&amp;Cmd=Link&amp;noslider=1&amp;id=gnlXBHLDKDCE_12&amp;from=207108&amp;to=228115\" target=\"_new\">View genomic context</a><br>\n \n \n \n \n</div>\n<div class=\"focus-clipboard\">\n AA sequence: <span class=\"clipboard-copy wildcard-container\" data-locus=\"ctg12_206\" data-wildcard-attrs=\"data-seq\" data-seq=\"@!translation!@\">Copy to clipboard</span><br>\n Nucleotide sequence: <span class=\"clipboard-copy wildcard-container\" data-locus=\"ctg12_206\" data-wildcard-attrs=\"data-seq\" data-seq=\"@!dna!@\">Copy to clipboard</span><br>\n</div>",
    "dna": "GTGAAAAAAACAAAACGAGTTACCATCAGTGATATTGCCGCGCTGGCAGGGGTGTCTAAAGCCACGGCCAGCCTGGTACTGAACGGTCGTGGTAAAGAACTGCGGGTGGCGAAAGAGACGCGTGAACGTGTGATGACGGTTGCCCGGCAAAATCATTATCAGCCGAGTATCCACGCCCGTTTACTGCGTGACGATCGCAGCCATACCCTTGGACTGGTGGTGCCGGAAATCACTAACTACGGTTTCGCTGTTTTTTCGCATGAGCTGGAAACGCTGTGCCGTGAAGCAGGATTACAACTGCTGATTTCCTGCACCGACGAGAACGCCGGTCAGGAAATGGTGGTGGTGAATAACCTGGTGGCTCGGCAGGTGGATGGGCTGATTGTCGCCTCCAGTATGCTGAGCGACAGCGACTACGTGAAACTCAGTGAGCAGCTGCCTGTGGTGCTGTTTGACCGCTATATGAATGACACACAGCTACCGCTGGTGGTCACTGACGCCATCCCTCCCACCGCTGATTTGGTTGAACGACTGGCACGTGCCCATCCTGATGAAATCTATTTTCTTGGTGGGCAACCGCGCCTGTCACCCACCCGTGATCGCCTGTCTGGTTTTATGCTGGGGCTTGAGCGGGCTGGCGTGACGCCAAATCCTGAGTGGATTATCCACGGTAACTATCATCCCAGCAGTGGTTATGAGATGTTTGCGGCGCTTTGTGCGCAACTGGGCCGTCCGCCGAAAGCCCTGTTTACCGCCGCCTGTGGTCTGCTGGAAGGGGTATTGCGCTATATGAGCCAGCATCGCCTGTTGAACAGCGAAATACACATCGCCAGCTTTGACGATCACTATCTGTATGATTCGCTGTCACTTAATATTGATACCGTCGAGCAAAATGTCCCCCGGCTTGCCCAGGAGTGTTTCTCCATTGCAACCCAGCTGATCCAGGGCCAGGAGCCGCTCGTTAATCAAATCATTCTGCCCGCCACGCTGCGCTATCGTGCAGAATAA",
    "translation": "VKKTKRVTISDIAALAGVSKATASLVLNGRGKELRVAKETRERVMTVARQNHYQPSIHARLLRDDRSHTLGLVVPEITNYGFAVFSHELETLCREAGLQLLISCTDENAGQEMVVVNNLVARQVDGLIVASSMLSDSDYVKLSEQLPVVLFDRYMNDTQLPLVVTDAIPPTADLVERLARAHPDEIYFLGGQPRLSPTRDRLSGFMLGLERAGVTPNPEWIIHGNYHPSSGYEMFAALCAQLGRPPKALFTAACGLLEGVLRYMSQHRLLNSEIHIASFDDHYLYDSLSLNIDTVEQNVPRLAQECFSIATQLIQGQEPLVNQIILPATLRYRAE",
    "product": ""
   },
   {
    "start": 218144,
    "end": 219553,
    "strand": -1,
    "locus_tag": "ctg12_207",
    "type": "other",
    "description": "<div class=\"focus-intro\">\n <strong><span class=\"serif\">ctg12_207</span></strong><br>\n \n <br>\n Locus tag: <span class=\"serif\">ctg12_207</span><br>\n Protein ID: <span class=\"serif\">None</span><br>\n Gene: <span class=\"serif\">None</span><br>\n \n Location: 218,144 - 219,553,\n (total: 1410 nt)<br>\n <br>\n \n</div>\n<div class=\"focus-info\">\n \n\n \n\n \n\n\n \n</div>\n<div class=\"focus-urls\">\n <a class=\"wildcard-container\" data-wildcard-attrs=\"href\" href=\"http://blast.ncbi.nlm.nih.gov/Blast.cgi?PAGE=Proteins&PROGRAM=blastp&BLAST_PROGRAMS=blastp&QUERY=@!translation!@&LINK_LOC=protein&PAGE_TYPE=BlastSearch\" target=\"_blank\" data-locus=\"ctg12_207\">NCBI BlastP on this gene</a><br>\n <a href=\"http://www.ncbi.nlm.nih.gov/projects/sviewer/?Db=gene&amp;DbFrom=protein&amp;Cmd=Link&amp;noslider=1&amp;id=gnlXBHLDKDCE_12&amp;from=208144&amp;to=229553\" target=\"_new\">View genomic context</a><br>\n \n \n \n \n</div>\n<div class=\"focus-clipboard\">\n AA sequence: <span class=\"clipboard-copy wildcard-container\" data-locus=\"ctg12_207\" data-wildcard-attrs=\"data-seq\" data-seq=\"@!translation!@\">Copy to clipboard</span><br>\n Nucleotide sequence: <span class=\"clipboard-copy wildcard-container\" data-locus=\"ctg12_207\" data-wildcard-attrs=\"data-seq\" data-seq=\"@!dna!@\">Copy to clipboard</span><br>\n</div>",
    "dna": "ATGTCTTCCTCAACACTTCTGAGCGCCTTTTTACAGGCGGTGATGAAGGGCCAGCCCGTGGCACTCAAAGACAGTCACTACCCTGGCTGGCACCTTGCTCCTGTCACCGGGCTGCTGAATGACCCGAATGGTTTTATCCATTTTGCCGGTCGCTACCATCTGTTTTACCAGTGGAATGCGCTGGGCTGCGAGCATAAGCACAAAAGCTGGGGCCACTGGAGTTCAGCGGATTTACTGCACTGGCAACACGAGCCAATCGCGCTGCTGCCTGAACAAAAATATGACCGCACCGGCTGCTACTCCGGCAGCGCGGTGGATAACAACGGTGTGCTGACGCTGGTGTATACCGGCAACGTCAAATTTAATGACGGCAGCCGCACCGCCTGGCAGTGTCTGGCGGTACAGAATCGCAAGGGTGGGTTTAAGAAGCTCGGTCCGGTGATCCCATTACCTGCTGGCTACACCGGACATGTGCGTGACCCTAAAGTGTGGAAGCACGATCAGCACTGGTTCATGGTGCTGGCGGCGCAGGACCACCAGCTAAAGGGCAAGGTGTTGTTGTTGCAATCAGACGATCTGCACAACTGGCATAATCTGGGGGAGATCGCAGGTAGCGGCCTTGGTGGCCTGGGCGATACGGGGTATATGTGGGAATGCCCTGATATGTTCTTGCTGGGTGACAGTACCTATCTTATCTGCTGCCCACAGGGGATCGCGCGGGAAGAGAAGCGTTTCCTTAACGTCCATTGCAGTGCCTATCTCAGTGGCCATCTTGATTACACCCAGAACCGCTATCAGCACGGCGAGTTTCACGAGCTGGATGCCGGTTTCGAATTTTACGCCCCACAGACCACCCTGTGTGATGATGGTCGTCGCCTGCTGGTGGGCTGGATGGGGATACCGGATGGTGAGGAGATGCGCCAGCCGACCATCGAACACGGATGGATACACCAGATGACCTGCCTGCGTGAACTCAGTTCACGTAATGGCCGACTCTATCAGCAGCCGGTGGTGGAGTTACAGGCGCTGCGTGAAGACGAGCAGACGTTCAACGGTATTGCCGACAGCGCTCCGGCGCTTGATGCACAACGTCTGGAGATGCTGTTGGAGGGTCGGGGCGGTGTCACGCTTAACATTGCTGATACGCTGGTGCTGGAGTGGCATCAGGATGAACTGCGTCTGGCCCGTCGCAGCCTGGAAACCAATGAGTGGCAGTATCGTTACTGGTGCGGTGCGGCCAGTAAGCTGCAGATCCTCTGCGATCACTCAAGCGTTGAAATCTTTATCAACGATGGCGAAGGAGTGATGAGCAGTCGCTACTTCCCGGTGCATCCGTCTCGTTTGACCCTGAGCGGCAAAGCAGAAGTCCAGGCGCGCTACTGGTCGTTGCGGCGCTGCATGGTAGAATAA",
    "translation": "MSSSTLLSAFLQAVMKGQPVALKDSHYPGWHLAPVTGLLNDPNGFIHFAGRYHLFYQWNALGCEHKHKSWGHWSSADLLHWQHEPIALLPEQKYDRTGCYSGSAVDNNGVLTLVYTGNVKFNDGSRTAWQCLAVQNRKGGFKKLGPVIPLPAGYTGHVRDPKVWKHDQHWFMVLAAQDHQLKGKVLLLQSDDLHNWHNLGEIAGSGLGGLGDTGYMWECPDMFLLGDSTYLICCPQGIAREEKRFLNVHCSAYLSGHLDYTQNRYQHGEFHELDAGFEFYAPQTTLCDDGRRLLVGWMGIPDGEEMRQPTIEHGWIHQMTCLRELSSRNGRLYQQPVVELQALREDEQTFNGIADSAPALDAQRLEMLLEGRGGVTLNIADTLVLEWHQDELRLARRSLETNEWQYRYWCGAASKLQILCDHSSVEIFINDGEGVMSSRYFPVHPSRLTLSGKAEVQARYWSLRRCMVE",
    "product": ""
   },
   {
    "start": 219554,
    "end": 220924,
    "strand": -1,
    "locus_tag": "ctg12_208",
    "type": "other",
    "description": "<div class=\"focus-intro\">\n <strong><span class=\"serif\">ctg12_208</span></strong><br>\n \n <br>\n Locus tag: <span class=\"serif\">ctg12_208</span><br>\n Protein ID: <span class=\"serif\">None</span><br>\n Gene: <span class=\"serif\">None</span><br>\n \n Location: 219,554 - 220,924,\n (total: 1371 nt)<br>\n <br>\n \n</div>\n<div class=\"focus-info\">\n \n\n \n\n \n\n\n \n</div>\n<div class=\"focus-urls\">\n <a class=\"wildcard-container\" data-wildcard-attrs=\"href\" href=\"http://blast.ncbi.nlm.nih.gov/Blast.cgi?PAGE=Proteins&PROGRAM=blastp&BLAST_PROGRAMS=blastp&QUERY=@!translation!@&LINK_LOC=protein&PAGE_TYPE=BlastSearch\" target=\"_blank\" data-locus=\"ctg12_208\">NCBI BlastP on this gene</a><br>\n <a href=\"http://www.ncbi.nlm.nih.gov/projects/sviewer/?Db=gene&amp;DbFrom=protein&amp;Cmd=Link&amp;noslider=1&amp;id=gnlXBHLDKDCE_12&amp;from=209554&amp;to=230924\" target=\"_new\">View genomic context</a><br>\n \n \n \n \n</div>\n<div class=\"focus-clipboard\">\n AA sequence: <span class=\"clipboard-copy wildcard-container\" data-locus=\"ctg12_208\" data-wildcard-attrs=\"data-seq\" data-seq=\"@!translation!@\">Copy to clipboard</span><br>\n Nucleotide sequence: <span class=\"clipboard-copy wildcard-container\" data-locus=\"ctg12_208\" data-wildcard-attrs=\"data-seq\" data-seq=\"@!dna!@\">Copy to clipboard</span><br>\n</div>",
    "dna": "ATGGATTTTGCACAAATTTCCCGGGAAATACTGCCGTTACTCGGCGGGCGTGAAAATATCGCCAGCGCCGCGCACTGCGCCACACGTCTGCGCCTGGTACTGGCAGATGACAGTAAGGCTGATACTGACGCCATTGGTAAAATCGACGGGGTGAAAGGCTGTTTTCGTAATGCCGGACAGTTGCAGGTGATTTTTGGTACCGGGGTGGTTAACAAAGTGCACGCCGCCTTTATTAAAGAAGCAGGGATCGGCGAATCAAGCAAATCGGAAGCGGCCGATATTGCCGCGCGTAAGCTAAATCCGTTCCAGCGCATCGCCCGCATCCTGTCGAATATTTTTGTACCGATTATTCCGGCCATCGTTGCCTCTGGCCTGCTGATGGGCCTGTTGGGGATGGTGAAAACCTATGGCTGGGTTAACGCTGATAACGCGCTCTATATCATGCTGGATATGTGCAGCTCGGCGGCCTTTATTATCCTGCCGATCCTGATCGGTTTTACCGCCGCGCGTGAATTTGGCGGTAATCCCTATCTCGGCGCAACCCTGGGCGGTATCCTTACCCACCCGGCGCTGACCAATGCCTGGGGCGTGGCGGCTGGCTTCCATACCATGAACTTTTTTGGTATCGAAGTGGCAATGATCGGCTATCAGGGCACGGTGTTCCCGGTGTTGCTGGCGGTATGGTTTATGAGCCTGCTGGAGAAGCAGCTGCGTCGGGTGATCCCGGATGCGCTGGACCTGATCCTGACGCCATTTTTGACCGTGATCATCTCCGGTTTTGTCGCGTTACTGGTAATCGGCCCGGCGGGGCGTATGCTGGGTGACGGTATCTCCATGGTGCTCAGTACGCTGATTGCCCACGCGGGCTGGCTGGCAGGTCTGTTGTTTGGCGGGCTTTATTCGGTGATTGTCATTACCGGTGTGCATCACAGCTTTCACGCCATTGAAGCCGGACTGTTGGGTAATCCTTCCATTGGCGTTAACTTCCTGCTGCCGATTTGGGCGATGGCTAACGTTGCCCAGGGGGGGGCCTGCCTGGCCGTCTGGTTAAAAACGAAAAATGCGAAAATTAAGGCCATTGCGCTGCCTTCCGCACTCTCCTGTTTGCTCGGCATTACCGAAGCGGCGATTTTTGGTATCAATCTGCGCTTTATCAGACCTTTTATTGCCGGTCTGGTTGGTGGTGCCGTCGGCGGTGCCTGGGTGGTATCGACCCATGTCTACATGACAGCGGTTGGGCTGACCGGTCTGCCGGGGATGGCGATTGTGCAGGCCAGCTCGCTGCTTAATTATATCATTGGTATGGTTATCGCCTTTAGCATCGCTTTTGTTGTTTCTTACCTGCTTAAATACAAAACGGATCCTGAATAA",
    "translation": "MDFAQISREILPLLGGRENIASAAHCATRLRLVLADDSKADTDAIGKIDGVKGCFRNAGQLQVIFGTGVVNKVHAAFIKEAGIGESSKSEAADIAARKLNPFQRIARILSNIFVPIIPAIVASGLLMGLLGMVKTYGWVNADNALYIMLDMCSSAAFIILPILIGFTAAREFGGNPYLGATLGGILTHPALTNAWGVAAGFHTMNFFGIEVAMIGYQGTVFPVLLAVWFMSLLEKQLRRVIPDALDLILTPFLTVIISGFVALLVIGPAGRMLGDGISMVLSTLIAHAGWLAGLLFGGLYSVIVITGVHHSFHAIEAGLLGNPSIGVNFLLPIWAMANVAQGGACLAVWLKTKNAKIKAIALPSALSCLLGITEAAIFGINLRFIRPFIAGLVGGAVGGAWVVSTHVYMTAVGLTGLPGMAIVQASSLLNYIIGMVIAFSIAFVVSYLLKYKTDPE",
    "product": ""
   }
  ],
  "clusters": [
   {
    "start": 198324,
    "end": 201576,
    "tool": "rule-based-clusters",
    "neighbouring_start": 178324,
    "neighbouring_end": 221576,
    "product": "NRPS",
    "category": "NRPS",
    "height": 2,
    "kind": "protocluster",
    "prefix": ""
   }
  ],
  "sites": {
   "ttaCodons": [],
   "bindingSites": []
  },
  "type": "NRPS",
  "products": [
   "NRPS"
  ],
  "product_categories": [
   "NRPS"
  ],
  "cssClass": "NRPS NRPS",
  "anchor": "r12c2"
 },
 "r15c1": {
  "start": 1,
  "end": 51326,
  "idx": 1,
  "orfs": [
   {
    "start": 3,
    "end": 179,
    "strand": 1,
    "locus_tag": "ctg15_1",
    "type": "other",
    "description": "<div class=\"focus-intro\">\n <strong><span class=\"serif\">ctg15_1</span></strong><br>\n \n <br>\n Locus tag: <span class=\"serif\">ctg15_1</span><br>\n Protein ID: <span class=\"serif\">None</span><br>\n Gene: <span class=\"serif\">None</span><br>\n \n Location: 3 - 179,\n (total: 177 nt)<br>\n <br>\n \n</div>\n<div class=\"focus-info\">\n \n\n \n\n \n\n\n \n</div>\n<div class=\"focus-urls\">\n <a class=\"wildcard-container\" data-wildcard-attrs=\"href\" href=\"http://blast.ncbi.nlm.nih.gov/Blast.cgi?PAGE=Proteins&PROGRAM=blastp&BLAST_PROGRAMS=blastp&QUERY=@!translation!@&LINK_LOC=protein&PAGE_TYPE=BlastSearch\" target=\"_blank\" data-locus=\"ctg15_1\">NCBI BlastP on this gene</a><br>\n <a href=\"http://www.ncbi.nlm.nih.gov/projects/sviewer/?Db=gene&amp;DbFrom=protein&amp;Cmd=Link&amp;noslider=1&amp;id=gnlXBHLDKDCE_15&amp;from=0&amp;to=10179\" target=\"_new\">View genomic context</a><br>\n \n \n \n \n</div>\n<div class=\"focus-clipboard\">\n AA sequence: <span class=\"clipboard-copy wildcard-container\" data-locus=\"ctg15_1\" data-wildcard-attrs=\"data-seq\" data-seq=\"@!translation!@\">Copy to clipboard</span><br>\n Nucleotide sequence: <span class=\"clipboard-copy wildcard-container\" data-locus=\"ctg15_1\" data-wildcard-attrs=\"data-seq\" data-seq=\"@!dna!@\">Copy to clipboard</span><br>\n</div>",
    "dna": "TACTCGCTTTGCCAGATCAATTCCGATAATTTGTTCCACGGGGTACCTCTTTATTTTGCTGTTGGTTTGCACTTACAGCATGGCTCAATGAAGCCGGTAAAGGGAGGTGTCCATTTCATTAATTCAGGATGTGAGCGATCTGAAGGTAAAACCCACATTGCAAGAGAACAGTCCTGA",
    "translation": "YSLCQINSDNLFHGVPLYFAVGLHLQHGSMKPVKGGVHFINSGCERSEGKTHIAREQS",
    "product": ""
   },
   {
    "start": 772,
    "end": 978,
    "strand": 1,
    "locus_tag": "ctg15_2",
    "type": "other",
    "description": "<div class=\"focus-intro\">\n <strong><span class=\"serif\">ctg15_2</span></strong><br>\n \n <br>\n Locus tag: <span class=\"serif\">ctg15_2</span><br>\n Protein ID: <span class=\"serif\">None</span><br>\n Gene: <span class=\"serif\">None</span><br>\n \n Location: 772 - 978,\n (total: 207 nt)<br>\n <br>\n \n</div>\n<div class=\"focus-info\">\n \n\n \n\n \n\n\n \n</div>\n<div class=\"focus-urls\">\n <a class=\"wildcard-container\" data-wildcard-attrs=\"href\" href=\"http://blast.ncbi.nlm.nih.gov/Blast.cgi?PAGE=Proteins&PROGRAM=blastp&BLAST_PROGRAMS=blastp&QUERY=@!translation!@&LINK_LOC=protein&PAGE_TYPE=BlastSearch\" target=\"_blank\" data-locus=\"ctg15_2\">NCBI BlastP on this gene</a><br>\n <a href=\"http://www.ncbi.nlm.nih.gov/projects/sviewer/?Db=gene&amp;DbFrom=protein&amp;Cmd=Link&amp;noslider=1&amp;id=gnlXBHLDKDCE_15&amp;from=0&amp;to=10978\" target=\"_new\">View genomic context</a><br>\n \n \n \n \n</div>\n<div class=\"focus-clipboard\">\n AA sequence: <span class=\"clipboard-copy wildcard-container\" data-locus=\"ctg15_2\" data-wildcard-attrs=\"data-seq\" data-seq=\"@!translation!@\">Copy to clipboard</span><br>\n Nucleotide sequence: <span class=\"clipboard-copy wildcard-container\" data-locus=\"ctg15_2\" data-wildcard-attrs=\"data-seq\" data-seq=\"@!dna!@\">Copy to clipboard</span><br>\n</div>",
    "dna": "GTGAAAAGTAATCTGATACGATGCATATCTGTTTTTTTAGGAATACTCATTGCATCATCATTATTAAGTGGTGCGAAGGTCATTTTTCTTAACTGGTATGCCTTCCCCGAAGCACTATCTAAGTTTTTCGTGATGTTACTTTGCTTTTTCGGTGTAATAAAAATAGTGGAGTTGATTTTTCTCGTCTTTCTTAAAAAGGACCTGTAG",
    "translation": "VKSNLIRCISVFLGILIASSLLSGAKVIFLNWYAFPEALSKFFVMLLCFFGVIKIVELIFLVFLKKDL",
    "product": ""
   },
   {
    "start": 1124,
    "end": 1321,
    "strand": 1,
    "locus_tag": "ctg15_3",
    "type": "other",
    "description": "<div class=\"focus-intro\">\n <strong><span class=\"serif\">ctg15_3</span></strong><br>\n \n <br>\n Locus tag: <span class=\"serif\">ctg15_3</span><br>\n Protein ID: <span class=\"serif\">None</span><br>\n Gene: <span class=\"serif\">None</span><br>\n \n Location: 1,124 - 1,321,\n (total: 198 nt)<br>\n <br>\n \n</div>\n<div class=\"focus-info\">\n \n\n \n\n \n\n\n \n</div>\n<div class=\"focus-urls\">\n <a class=\"wildcard-container\" data-wildcard-attrs=\"href\" href=\"http://blast.ncbi.nlm.nih.gov/Blast.cgi?PAGE=Proteins&PROGRAM=blastp&BLAST_PROGRAMS=blastp&QUERY=@!translation!@&LINK_LOC=protein&PAGE_TYPE=BlastSearch\" target=\"_blank\" data-locus=\"ctg15_3\">NCBI BlastP on this gene</a><br>\n <a href=\"http://www.ncbi.nlm.nih.gov/projects/sviewer/?Db=gene&amp;DbFrom=protein&amp;Cmd=Link&amp;noslider=1&amp;id=gnlXBHLDKDCE_15&amp;from=0&amp;to=11321\" target=\"_new\">View genomic context</a><br>\n \n \n \n \n</div>\n<div class=\"focus-clipboard\">\n AA sequence: <span class=\"clipboard-copy wildcard-container\" data-locus=\"ctg15_3\" data-wildcard-attrs=\"data-seq\" data-seq=\"@!translation!@\">Copy to clipboard</span><br>\n Nucleotide sequence: <span class=\"clipboard-copy wildcard-container\" data-locus=\"ctg15_3\" data-wildcard-attrs=\"data-seq\" data-seq=\"@!dna!@\">Copy to clipboard</span><br>\n</div>",
    "dna": "ATGGATGAGAAGAAACTTAAAGCACTGGCTGCTGAACTGGCTAAAGGTCTTAACACCGAAGCCGATCTCAACCAGTTTTCCCGTATGCTGACGAAATTAACCGTCGAAACGGCACTCAACGTTGAGTTGACTGACCACCCCGGACACGAAAAAATGCAGCCAAAACAGGCCCGTATACCCGTAATGGCTACTCGTTGA",
    "translation": "MDEKKLKALAAELAKGLNTEADLNQFSRMLTKLTVETALNVELTDHPGHEKMQPKQARIPVMATR",
    "product": ""
   },
   {
    "start": 1429,
    "end": 1623,
    "strand": 1,
    "locus_tag": "ctg15_4",
    "type": "other",
    "description": "<div class=\"focus-intro\">\n <strong><span class=\"serif\">ctg15_4</span></strong><br>\n \n <br>\n Locus tag: <span class=\"serif\">ctg15_4</span><br>\n Protein ID: <span class=\"serif\">None</span><br>\n Gene: <span class=\"serif\">None</span><br>\n \n Location: 1,429 - 1,623,\n (total: 195 nt)<br>\n <br>\n \n</div>\n<div class=\"focus-info\">\n \n\n \n\n \n\n\n \n</div>\n<div class=\"focus-urls\">\n <a class=\"wildcard-container\" data-wildcard-attrs=\"href\" href=\"http://blast.ncbi.nlm.nih.gov/Blast.cgi?PAGE=Proteins&PROGRAM=blastp&BLAST_PROGRAMS=blastp&QUERY=@!translation!@&LINK_LOC=protein&PAGE_TYPE=BlastSearch\" target=\"_blank\" data-locus=\"ctg15_4\">NCBI BlastP on this gene</a><br>\n <a href=\"http://www.ncbi.nlm.nih.gov/projects/sviewer/?Db=gene&amp;DbFrom=protein&amp;Cmd=Link&amp;noslider=1&amp;id=gnlXBHLDKDCE_15&amp;from=0&amp;to=11623\" target=\"_new\">View genomic context</a><br>\n \n \n \n \n</div>\n<div class=\"focus-clipboard\">\n AA sequence: <span class=\"clipboard-copy wildcard-container\" data-locus=\"ctg15_4\" data-wildcard-attrs=\"data-seq\" data-seq=\"@!translation!@\">Copy to clipboard</span><br>\n Nucleotide sequence: <span class=\"clipboard-copy wildcard-container\" data-locus=\"ctg15_4\" data-wildcard-attrs=\"data-seq\" data-seq=\"@!dna!@\">Copy to clipboard</span><br>\n</div>",
    "dna": "ATGGACAGCCAGATTTTATTCCTGTACGCCAAAGGCATGACCACGGGTGAAATCGTCGCCACATTCAAAATGTACGATGCCGATGTGTCGCCAGCGCTGATATCTGAAGTCACCGATGCGGTTAAAGAGCAGGTCACTGACTGGCAAAATCGGTCGCTGGATGCGTGGTATCCCATTGTGACCGTATCGTGGTAA",
    "translation": "MDSQILFLYAKGMTTGEIVATFKMYDADVSPALISEVTDAVKEQVTDWQNRSLDAWYPIVTVSW",
    "product": ""
   },
   {
    "start": 1746,
    "end": 1973,
    "strand": -1,
    "locus_tag": "ctg15_5",
    "type": "other",
    "description": "<div class=\"focus-intro\">\n <strong><span class=\"serif\">ctg15_5</span></strong><br>\n \n <br>\n Locus tag: <span class=\"serif\">ctg15_5</span><br>\n Protein ID: <span class=\"serif\">None</span><br>\n Gene: <span class=\"serif\">None</span><br>\n \n Location: 1,746 - 1,973,\n (total: 228 nt)<br>\n <br>\n \n</div>\n<div class=\"focus-info\">\n \n\n \n\n \n\n\n \n</div>\n<div class=\"focus-urls\">\n <a class=\"wildcard-container\" data-wildcard-attrs=\"href\" href=\"http://blast.ncbi.nlm.nih.gov/Blast.cgi?PAGE=Proteins&PROGRAM=blastp&BLAST_PROGRAMS=blastp&QUERY=@!translation!@&LINK_LOC=protein&PAGE_TYPE=BlastSearch\" target=\"_blank\" data-locus=\"ctg15_5\">NCBI BlastP on this gene</a><br>\n <a href=\"http://www.ncbi.nlm.nih.gov/projects/sviewer/?Db=gene&amp;DbFrom=protein&amp;Cmd=Link&amp;noslider=1&amp;id=gnlXBHLDKDCE_15&amp;from=0&amp;to=11973\" target=\"_new\">View genomic context</a><br>\n \n \n \n \n</div>\n<div class=\"focus-clipboard\">\n AA sequence: <span class=\"clipboard-copy wildcard-container\" data-locus=\"ctg15_5\" data-wildcard-attrs=\"data-seq\" data-seq=\"@!translation!@\">Copy to clipboard</span><br>\n Nucleotide sequence: <span class=\"clipboard-copy wildcard-container\" data-locus=\"ctg15_5\" data-wildcard-attrs=\"data-seq\" data-seq=\"@!dna!@\">Copy to clipboard</span><br>\n</div>",
    "dna": "ATGGTTGGTTTTTTTGGCGCATACCAAGTGTGCAGATTTTTCATTAAGTTGGGTAAAAATAAACGTATATATTTCCTCAGCCATGAAGATCCTGCTTACTTATTTTTTAGTGAAAATGAAATCACTGTGAGTCGCTGGATGTTATATCTGTCAAGGCTGTGGATGTTTGCTGGGATATGTTATTTTGTAACCTGCGTGGCTGTGTTGATTTTATATATCATCAGATGA",
    "translation": "MVGFFGAYQVCRFFIKLGKNKRIYFLSHEDPAYLFFSENEITVSRWMLYLSRLWMFAGICYFVTCVAVLILYIIR",
    "product": ""
   },
   {
    "start": 2835,
    "end": 3149,
    "strand": 1,
    "locus_tag": "ctg15_6",
    "type": "other",
    "description": "<div class=\"focus-intro\">\n <strong><span class=\"serif\">ctg15_6</span></strong><br>\n \n <br>\n Locus tag: <span class=\"serif\">ctg15_6</span><br>\n Protein ID: <span class=\"serif\">None</span><br>\n Gene: <span class=\"serif\">None</span><br>\n \n Location: 2,835 - 3,149,\n (total: 315 nt)<br>\n <br>\n \n</div>\n<div class=\"focus-info\">\n \n\n \n\n \n\n\n \n</div>\n<div class=\"focus-urls\">\n <a class=\"wildcard-container\" data-wildcard-attrs=\"href\" href=\"http://blast.ncbi.nlm.nih.gov/Blast.cgi?PAGE=Proteins&PROGRAM=blastp&BLAST_PROGRAMS=blastp&QUERY=@!translation!@&LINK_LOC=protein&PAGE_TYPE=BlastSearch\" target=\"_blank\" data-locus=\"ctg15_6\">NCBI BlastP on this gene</a><br>\n <a href=\"http://www.ncbi.nlm.nih.gov/projects/sviewer/?Db=gene&amp;DbFrom=protein&amp;Cmd=Link&amp;noslider=1&amp;id=gnlXBHLDKDCE_15&amp;from=0&amp;to=13149\" target=\"_new\">View genomic context</a><br>\n \n \n \n \n</div>\n<div class=\"focus-clipboard\">\n AA sequence: <span class=\"clipboard-copy wildcard-container\" data-locus=\"ctg15_6\" data-wildcard-attrs=\"data-seq\" data-seq=\"@!translation!@\">Copy to clipboard</span><br>\n Nucleotide sequence: <span class=\"clipboard-copy wildcard-container\" data-locus=\"ctg15_6\" data-wildcard-attrs=\"data-seq\" data-seq=\"@!dna!@\">Copy to clipboard</span><br>\n</div>",
    "dna": "ATGTCTTTGCATAAACCCGGCGTCATCAGCGTCCACGCCGGTAAGGGCCGCACTGGTGGCATTTTTGGCCTGCCTCAGCGTGGTAAGCATGTGCGCGGTCAGTGGGGCGGGGGTATCGGGGTCGGCCACAATCAGAATCTGTCCCGGTTTCAGATAGGGCGTATCCGCATTGAGTTGCATAAACAGGCTGGTGGCAGGGGAGCGGGTGTTTCTGAACAGTTCCCGCGCCTGATTCTCCAGCGATCCCTGCCTCTCAACGATACAATATCCGGGTGCAATGTTACGTGCCATGAGTCCTTTCTCCGTCCGGGGTAA",
    "translation": "MSLHKPGVISVHAGKGRTGGIFGLPQRGKHVRGQWGGGIGVGHNQNLSRFQIGRIRIELHKQAGGRGAGVSEQFPRLILQRSLPLNDTISGCNVTCHESFLRPG",
    "product": ""
   },
   {
    "start": 3277,
    "end": 3540,
    "strand": -1,
    "locus_tag": "ctg15_7",
    "type": "other",
    "description": "<div class=\"focus-intro\">\n <strong><span class=\"serif\">ctg15_7</span></strong><br>\n \n <br>\n Locus tag: <span class=\"serif\">ctg15_7</span><br>\n Protein ID: <span class=\"serif\">None</span><br>\n Gene: <span class=\"serif\">None</span><br>\n \n Location: 3,277 - 3,540,\n (total: 264 nt)<br>\n <br>\n \n</div>\n<div class=\"focus-info\">\n \n\n \n\n \n\n\n \n</div>\n<div class=\"focus-urls\">\n <a class=\"wildcard-container\" data-wildcard-attrs=\"href\" href=\"http://blast.ncbi.nlm.nih.gov/Blast.cgi?PAGE=Proteins&PROGRAM=blastp&BLAST_PROGRAMS=blastp&QUERY=@!translation!@&LINK_LOC=protein&PAGE_TYPE=BlastSearch\" target=\"_blank\" data-locus=\"ctg15_7\">NCBI BlastP on this gene</a><br>\n <a href=\"http://www.ncbi.nlm.nih.gov/projects/sviewer/?Db=gene&amp;DbFrom=protein&amp;Cmd=Link&amp;noslider=1&amp;id=gnlXBHLDKDCE_15&amp;from=0&amp;to=13540\" target=\"_new\">View genomic context</a><br>\n \n \n \n \n</div>\n<div class=\"focus-clipboard\">\n AA sequence: <span class=\"clipboard-copy wildcard-container\" data-locus=\"ctg15_7\" data-wildcard-attrs=\"data-seq\" data-seq=\"@!translation!@\">Copy to clipboard</span><br>\n Nucleotide sequence: <span class=\"clipboard-copy wildcard-container\" data-locus=\"ctg15_7\" data-wildcard-attrs=\"data-seq\" data-seq=\"@!dna!@\">Copy to clipboard</span><br>\n</div>",
    "dna": "ATGCGACCAGCATTAAATCATCTCCCCGCCGCTATTTTTGTACCATTGTTTAATCATGCACAGGGTAAACAGTTACTGTTAAAACACGGTTATTGGCTAAAACGTTCTCACGCGGTGAAGCAGGCCGTTGGCAGGGTCGAGGTTGTTCTGGCAAAAGTTTCATCTGCCACAGCTCGCTTTAACGCTGGCGACGACAATCATGACCCGTATTCCGGGTGCAGCTCAGAGATTTCAGGGGGACGCAACGGTATTCGCGCCAGATGA",
    "translation": "MRPALNHLPAAIFVPLFNHAQGKQLLLKHGYWLKRSHAVKQAVGRVEVVLAKVSSATARFNAGDDNHDPYSGCSSEISGGRNGIRAR",
    "product": ""
   },
   {
    "start": 3865,
    "end": 4824,
    "strand": 1,
    "locus_tag": "ctg15_8",
    "type": "other",
    "description": "<div class=\"focus-intro\">\n <strong><span class=\"serif\">ctg15_8</span></strong><br>\n \n <br>\n Locus tag: <span class=\"serif\">ctg15_8</span><br>\n Protein ID: <span class=\"serif\">None</span><br>\n Gene: <span class=\"serif\">None</span><br>\n \n Location: 3,865 - 4,824,\n (total: 960 nt)<br>\n <br>\n \n</div>\n<div class=\"focus-info\">\n \n\n \n\n \n\n\n \n</div>\n<div class=\"focus-urls\">\n <a class=\"wildcard-container\" data-wildcard-attrs=\"href\" href=\"http://blast.ncbi.nlm.nih.gov/Blast.cgi?PAGE=Proteins&PROGRAM=blastp&BLAST_PROGRAMS=blastp&QUERY=@!translation!@&LINK_LOC=protein&PAGE_TYPE=BlastSearch\" target=\"_blank\" data-locus=\"ctg15_8\">NCBI BlastP on this gene</a><br>\n <a href=\"http://www.ncbi.nlm.nih.gov/projects/sviewer/?Db=gene&amp;DbFrom=protein&amp;Cmd=Link&amp;noslider=1&amp;id=gnlXBHLDKDCE_15&amp;from=0&amp;to=14824\" target=\"_new\">View genomic context</a><br>\n \n \n \n \n</div>\n<div class=\"focus-clipboard\">\n AA sequence: <span class=\"clipboard-copy wildcard-container\" data-locus=\"ctg15_8\" data-wildcard-attrs=\"data-seq\" data-seq=\"@!translation!@\">Copy to clipboard</span><br>\n Nucleotide sequence: <span class=\"clipboard-copy wildcard-container\" data-locus=\"ctg15_8\" data-wildcard-attrs=\"data-seq\" data-seq=\"@!dna!@\">Copy to clipboard</span><br>\n</div>",
    "dna": "ATGTTTAATCAGCAGAACAGTATGTGTTTATACACTGCTGTCACAGGCAACTATGAAGAGTTAAACGAACTGACACCAGACATTGCCGGTGCTGGCATTGATAAAATTTGCTTCACTGATGATCCAACACTGACCAGCGAAACATGGGATGTCCGTGTTGTTAAACCCGCATTTGCCATGGACTCTGTACGCAGCCAGCGTATGCTGAAGATATTACCCCACCGAATACTGGCAGAATATAGATCCTCGCTTTATATCGATAACTCCATCAGCCTGAAACAGAACCCTGTAGATATTATCAATTTTTTCTGTGGCATTAGCGATATATCTGTACCACTTCACTCTTACCGCGACCATCTGTATGAGGAGTTTATTGAGGTTGCCAAAAGTGGCCTGGACGATCCTGCACGTATTTTTGAACAAATGAATCATTATCAACTGACCCACAGCGAAATGCTGCAAGCTAAACCTTACTGGGCTGGCATCATGATCCGTAATCATATGAATAGCAATGTTATTAATATGATGGAAACCTGGTACCAACATATTTTACGATACAGCAGGCGGGATCAGCTCTCACTGAAATATGCAGAAAAAGAGTCGGGGATTAAAATTAACCCAGTTATTATTGATAATTTCACATCAGAATATCATCAGTGGCCGGTGATTAATAAAAGGGATGATAAAAAGAGAGCGTGGTCATCAGGATTGTCGGGAGGAATGGACATTTTTGAAAAAATGCAACAGGCAAAAGAACTCGAAAAATCACTCGACATTACAATCCATGAGCTTGCTGGCGAATATGCCGAGATAAAAGAAAAATATGCGCTAAAGAAAGTACCCGCAGGTTTTATCCGGGAACGTTACTATGTGTTAAACCCGGATGTGGCCGCTGCCGGGATGGATGCGGCCCAGCACTATCTTAATTTTGGCTGGCGGGAAGATCGAAAATGGAAATAG",
    "translation": "MFNQQNSMCLYTAVTGNYEELNELTPDIAGAGIDKICFTDDPTLTSETWDVRVVKPAFAMDSVRSQRMLKILPHRILAEYRSSLYIDNSISLKQNPVDIINFFCGISDISVPLHSYRDHLYEEFIEVAKSGLDDPARIFEQMNHYQLTHSEMLQAKPYWAGIMIRNHMNSNVINMMETWYQHILRYSRRDQLSLKYAEKESGIKINPVIIDNFTSEYHQWPVINKRDDKKRAWSSGLSGGMDIFEKMQQAKELEKSLDITIHELAGEYAEIKEKYALKKVPAGFIRERYYVLNPDVAAAGMDAAQHYLNFGWREDRKWK",
    "product": ""
   },
   {
    "start": 4877,
    "end": 5920,
    "strand": -1,
    "locus_tag": "ctg15_9",
    "type": "biosynthetic-additional",
    "description": "<div class=\"focus-intro\">\n <strong><span class=\"serif\">ctg15_9</span></strong><br>\n \n <br>\n Locus tag: <span class=\"serif\">ctg15_9</span><br>\n Protein ID: <span class=\"serif\">None</span><br>\n Gene: <span class=\"serif\">None</span><br>\n \n Location: 4,877 - 5,920,\n (total: 1044 nt)<br>\n <br>\n \n  biosynthetic-additional (smcogs) SMCOG1088:acyltransferase 3 (Score: 131.2; E-value: 8.1e-40)<br>\n \n</div>\n<div class=\"focus-info\">\n \n\n \n\n \n\n\n \n</div>\n<div class=\"focus-urls\">\n <a class=\"wildcard-container\" data-wildcard-attrs=\"href\" href=\"http://blast.ncbi.nlm.nih.gov/Blast.cgi?PAGE=Proteins&PROGRAM=blastp&BLAST_PROGRAMS=blastp&QUERY=@!translation!@&LINK_LOC=protein&PAGE_TYPE=BlastSearch\" target=\"_blank\" data-locus=\"ctg15_9\">NCBI BlastP on this gene</a><br>\n <a href=\"http://www.ncbi.nlm.nih.gov/projects/sviewer/?Db=gene&amp;DbFrom=protein&amp;Cmd=Link&amp;noslider=1&amp;id=gnlXBHLDKDCE_15&amp;from=0&amp;to=15920\" target=\"_new\">View genomic context</a><br>\n \n \n \n \n</div>\n<div class=\"focus-clipboard\">\n AA sequence: <span class=\"clipboard-copy wildcard-container\" data-locus=\"ctg15_9\" data-wildcard-attrs=\"data-seq\" data-seq=\"@!translation!@\">Copy to clipboard</span><br>\n Nucleotide sequence: <span class=\"clipboard-copy wildcard-container\" data-locus=\"ctg15_9\" data-wildcard-attrs=\"data-seq\" data-seq=\"@!dna!@\">Copy to clipboard</span><br>\n</div>",
    "dna": "ATGCTGATTTCCTCACCGGGTATCGGTGTCGATCTCTTTATTTTGCTCTCCGGTTATCTGATGGCAAAAAATTATGCAGAACGTCAACATAAAGAGCCGTGGCAAAGTTCCGCTACCATCAGGAAATTCTGGACGCGCCGCTTTTTTCGTATTGCGCCGCTTTACTATCTGCTGCTGATTGTGGCGCTGATTTGCGGCCCCTGGTATGGTGAAATGCGCGATATCATTGCGCACTTCTATGCCGGAACCTCAACGGAAAGCTCCCGCTACAGCGACCAGTCTCTGGCGAATATCCTGACCCATTTCAGTTTCCTGTTTGGCATGTTGCCCCGGTGGAGTTTCAATACCGTTCTGCCTGACTGGAGTATTGGACTGGAGATGCAGTTTTATCTGCTGTTCCCGTTTATCATGCTGGCCGTTATGCGCTTTGGCTACGCCACCGCGCTGATTGCGGTTATCGTTTTGTGTTGCGCGGGACGTTACCTGCTGTCTGATTATTATCTGGCCTTTGAAATGCCATCAATGATCCTGATTAAACTGAATATGTTTATCTCAGGAATGCTGTTGGCCGAAGCGGTACGCCGCAAATCCCTGCTTTATGTCGTCCTGGCCCTGCTCGGCCCGGTCGCCAGCATAATCATCGGTCCAAAGGCCATTCCTCTGCAAATTGCCATGGAAGCGATAATGATTATTGGTATGGCAGCCATTCTCTGGCAGCACGAGGGAGGAGGCCTGGCAGCGCGGCTGGTCGCGGTACCGCGCTGGCTGCTGAATAACCGCCTCAGCACCTGGCTGGGCGACGTCTCTTTCTCCGTCTATCTGTTACATCTGCTGATTGTGATCCCAACCATTGCGCTGCTGTTGAAGCACACAGGCCTGCATGACAGTAGCGATCTGATTCGCTTTGCCACCGTATGTGCTATCGCTATCCCCCCCACCTATCTGCTGGCGGCACTGCTGTTTAAGTTCGTGGAGAAACCGGGGATTTTACTGGGTAAGAAGGTGCTGGCTGCATCAGCATCACGCAGAGACCTGGTGCGTTAG",
    "translation": "MLISSPGIGVDLFILLSGYLMAKNYAERQHKEPWQSSATIRKFWTRRFFRIAPLYYLLLIVALICGPWYGEMRDIIAHFYAGTSTESSRYSDQSLANILTHFSFLFGMLPRWSFNTVLPDWSIGLEMQFYLLFPFIMLAVMRFGYATALIAVIVLCCAGRYLLSDYYLAFEMPSMILIKLNMFISGMLLAEAVRRKSLLYVVLALLGPVASIIIGPKAIPLQIAMEAIMIIGMAAILWQHEGGGLAARLVAVPRWLLNNRLSTWLGDVSFSVYLLHLLIVIPTIALLLKHTGLHDSSDLIRFATVCAIAIPPTYLLAALLFKFVEKPGILLGKKVLAASASRRDLVR",
    "product": ""
   },
   {
    "start": 6261,
    "end": 7463,
    "strand": 1,
    "locus_tag": "ctg15_10",
    "type": "other",
    "description": "<div class=\"focus-intro\">\n <strong><span class=\"serif\">ctg15_10</span></strong><br>\n \n <br>\n Locus tag: <span class=\"serif\">ctg15_10</span><br>\n Protein ID: <span class=\"serif\">None</span><br>\n Gene: <span class=\"serif\">None</span><br>\n \n Location: 6,261 - 7,463,\n (total: 1203 nt)<br>\n <br>\n \n</div>\n<div class=\"focus-info\">\n \n\n \n\n \n\n\n \n</div>\n<div class=\"focus-urls\">\n <a class=\"wildcard-container\" data-wildcard-attrs=\"href\" href=\"http://blast.ncbi.nlm.nih.gov/Blast.cgi?PAGE=Proteins&PROGRAM=blastp&BLAST_PROGRAMS=blastp&QUERY=@!translation!@&LINK_LOC=protein&PAGE_TYPE=BlastSearch\" target=\"_blank\" data-locus=\"ctg15_10\">NCBI BlastP on this gene</a><br>\n <a href=\"http://www.ncbi.nlm.nih.gov/projects/sviewer/?Db=gene&amp;DbFrom=protein&amp;Cmd=Link&amp;noslider=1&amp;id=gnlXBHLDKDCE_15&amp;from=0&amp;to=17463\" target=\"_new\">View genomic context</a><br>\n \n  <a href=\"knownclusterblast/region1/ctg15_10_mibig_hits.html\" target=\"_new\">MiBIG Hits</a><br>\n \n \n \n \n</div>\n<div class=\"focus-clipboard\">\n AA sequence: <span class=\"clipboard-copy wildcard-container\" data-locus=\"ctg15_10\" data-wildcard-attrs=\"data-seq\" data-seq=\"@!translation!@\">Copy to clipboard</span><br>\n Nucleotide sequence: <span class=\"clipboard-copy wildcard-container\" data-locus=\"ctg15_10\" data-wildcard-attrs=\"data-seq\" data-seq=\"@!dna!@\">Copy to clipboard</span><br>\n</div>",
    "dna": "TTGTTTTTACAGCAGATTAATGAGGGTTTTCCGTTGAAGAAGTGTCAGTTTGTCACCTTTGGTCTGGTTATGGCCGTTGCCTCAATGACGAGGGCAGACCAAAATTCGTTAGCCTTCCCCCTCACGCCTCCCGCGATTGATGCCGCCTCCTGGGTATTAATGGACGCCACCACCGGGCAGGTACTGACCCAGGGTAATGCTGATGAGCGCCGTAACCCGGCCAGCCTGACCAAACTGATGACGGGATATGTCGTGGATCGCGCCATTGACAGCAAGCGCATTAGCCGTGATGACATGGTGACAGTCGGAAAGGATGCCTGGGCTACCGGCAACCCTGATTTTGAAGGTTCATCGCTGATGTTTCTGAAACCCGGCGAGAAAATTTCGGTACGTGATTTAAGCCGGGGCGTGATCATTGATTCCGGTAATGATGCCTGTGTGGCACTGGCGGATTATGTTGCCGGCAGTCAGTCTGCTTTCGTGCAGCAGATGAATCAGTATGTGCAAAAGCTGGGACTGGCCAACACCCATTTCGAAACGGTACACGGGTTGGATGCGCCTGGTCAGTACACCACGGCGGGAGATCTCGCCAAACTGTCGCGGGCCATTATTTACGGTGAACCGGATTTTTATCAGATGTACAGCGAGAAATCCCTGACCTGGAACGGCATCACTCAGCAAAATCGTAATGGCCTGCTGTGGGATAAAACCCTGCACGTTGACGGGCTGAAGACCGGCCATACGCAAACGGCTGGTTTTAACATTATTGCATCCAGTGTTGATGGGCAGCGTCGTTTGATTGCTGTCATTATGGGTGGAAAAAGTGCCAAAGGGCGTGAAGAACAGGCGCGCCGGCTACTGGTCTGGGGACAAAATAATTTCGACACAGTCCAGCTGTTCCACGCCGGGAAAGAAATTGGTCATGAAAACGTCTGGTATGGTAACCCTCATCAGGTCGCGGTGGGTAGTGAAAAAGATGTCTTCTTCGCGCTTCCCCGTGAGGACGTGAAAAAACTTAAAGCGAAATATGTCATTGATCGCAAGGATTTACAGGCTCCGCTTGCACTGCATGAGCAGGTAGGCACCATTCAACTGGTCGATGGCGATAAGCAGCTGGCTTCCTGGCCGCTGGTGACACTGAATCCGGTGGCCAACGCGGGTATTCTGACCCGGATTGAGGATTACTTCAGGCAGAAGCTGTGA",
    "translation": "LFLQQINEGFPLKKCQFVTFGLVMAVASMTRADQNSLAFPLTPPAIDAASWVLMDATTGQVLTQGNADERRNPASLTKLMTGYVVDRAIDSKRISRDDMVTVGKDAWATGNPDFEGSSLMFLKPGEKISVRDLSRGVIIDSGNDACVALADYVAGSQSAFVQQMNQYVQKLGLANTHFETVHGLDAPGQYTTAGDLAKLSRAIIYGEPDFYQMYSEKSLTWNGITQQNRNGLLWDKTLHVDGLKTGHTQTAGFNIIASSVDGQRRLIAVIMGGKSAKGREEQARRLLVWGQNNFDTVQLFHAGKEIGHENVWYGNPHQVAVGSEKDVFFALPREDVKKLKAKYVIDRKDLQAPLALHEQVGTIQLVDGDKQLASWPLVTLNPVANAGILTRIEDYFRQKL",
    "product": ""
   },
   {
    "start": 7518,
    "end": 7883,
    "strand": 1,
    "locus_tag": "ctg15_11",
    "type": "other",
    "description": "<div class=\"focus-intro\">\n <strong><span class=\"serif\">ctg15_11</span></strong><br>\n \n <br>\n Locus tag: <span class=\"serif\">ctg15_11</span><br>\n Protein ID: <span class=\"serif\">None</span><br>\n Gene: <span class=\"serif\">None</span><br>\n \n Location: 7,518 - 7,883,\n (total: 366 nt)<br>\n <br>\n \n</div>\n<div class=\"focus-info\">\n \n\n \n\n \n\n\n \n</div>\n<div class=\"focus-urls\">\n <a class=\"wildcard-container\" data-wildcard-attrs=\"href\" href=\"http://blast.ncbi.nlm.nih.gov/Blast.cgi?PAGE=Proteins&PROGRAM=blastp&BLAST_PROGRAMS=blastp&QUERY=@!translation!@&LINK_LOC=protein&PAGE_TYPE=BlastSearch\" target=\"_blank\" data-locus=\"ctg15_11\">NCBI BlastP on this gene</a><br>\n <a href=\"http://www.ncbi.nlm.nih.gov/projects/sviewer/?Db=gene&amp;DbFrom=protein&amp;Cmd=Link&amp;noslider=1&amp;id=gnlXBHLDKDCE_15&amp;from=0&amp;to=17883\" target=\"_new\">View genomic context</a><br>\n \n \n \n \n</div>\n<div class=\"focus-clipboard\">\n AA sequence: <span class=\"clipboard-copy wildcard-container\" data-locus=\"ctg15_11\" data-wildcard-attrs=\"data-seq\" data-seq=\"@!translation!@\">Copy to clipboard</span><br>\n Nucleotide sequence: <span class=\"clipboard-copy wildcard-container\" data-locus=\"ctg15_11\" data-wildcard-attrs=\"data-seq\" data-seq=\"@!dna!@\">Copy to clipboard</span><br>\n</div>",
    "dna": "ATGCCAGCAAGCAAGCTGTTCGGCATTTACTTATCCGGTGCCGAACTACTTTACGCTGGCCGGCACCGTTTGCAGGCAAATGATGCCACCCGGCACCGCGTAAAATCCTGCCAGCGAGGTAGTCAGTCGGGTTTACATGCGCGCGGCCAGTGGATGGGAAACGGCGGCAGGCCGACTTATGCAAGCTGCTTAACTGCACTGACGACGCACCATCAGGCGGCTTCAGCCATTAGCTCTGCGATATCACCTGACGCTGACGTAGTAAGCCGGCATCAGAGTCACGCTTTTGGTCATCAGCTTAACCCCGGCCATTGCCGGAACCACCCTCGCACAGTCAGTCGGCTTTCCCCCTTCAGAAGCGCTTAA",
    "translation": "MPASKLFGIYLSGAELLYAGRHRLQANDATRHRVKSCQRGSQSGLHARGQWMGNGGRPTYASCLTALTTHHQAASAISSAISPDADVVSRHQSHAFGHQLNPGHCRNHPRTVSRLSPFRSA",
    "product": ""
   },
   {
    "start": 8068,
    "end": 9126,
    "strand": 1,
    "locus_tag": "ctg15_12",
    "type": "other",
    "description": "<div class=\"focus-intro\">\n <strong><span class=\"serif\">ctg15_12</span></strong><br>\n \n <br>\n Locus tag: <span class=\"serif\">ctg15_12</span><br>\n Protein ID: <span class=\"serif\">None</span><br>\n Gene: <span class=\"serif\">None</span><br>\n \n Location: 8,068 - 9,126,\n (total: 1059 nt)<br>\n <br>\n \n</div>\n<div class=\"focus-info\">\n \n\n \n\n \n\n\n \n</div>\n<div class=\"focus-urls\">\n <a class=\"wildcard-container\" data-wildcard-attrs=\"href\" href=\"http://blast.ncbi.nlm.nih.gov/Blast.cgi?PAGE=Proteins&PROGRAM=blastp&BLAST_PROGRAMS=blastp&QUERY=@!translation!@&LINK_LOC=protein&PAGE_TYPE=BlastSearch\" target=\"_blank\" data-locus=\"ctg15_12\">NCBI BlastP on this gene</a><br>\n <a href=\"http://www.ncbi.nlm.nih.gov/projects/sviewer/?Db=gene&amp;DbFrom=protein&amp;Cmd=Link&amp;noslider=1&amp;id=gnlXBHLDKDCE_15&amp;from=0&amp;to=19126\" target=\"_new\">View genomic context</a><br>\n \n  <a href=\"knownclusterblast/region1/ctg15_12_mibig_hits.html\" target=\"_new\">MiBIG Hits</a><br>\n \n \n \n \n</div>\n<div class=\"focus-clipboard\">\n AA sequence: <span class=\"clipboard-copy wildcard-container\" data-locus=\"ctg15_12\" data-wildcard-attrs=\"data-seq\" data-seq=\"@!translation!@\">Copy to clipboard</span><br>\n Nucleotide sequence: <span class=\"clipboard-copy wildcard-container\" data-locus=\"ctg15_12\" data-wildcard-attrs=\"data-seq\" data-seq=\"@!dna!@\">Copy to clipboard</span><br>\n</div>",
    "dna": "TTGCGTCCCGACAAGCCGCTATCGGCCCTTGAATTTACCCTGTACCGCAACTATCGCATTGTGCACGGCATTCGCATTGCACTGGCTTTTGTGTTGACCTTTTTACTGGTGCGACTGCTGGCGATCCCGGAAGGTACCTGGCCGCTGATCACCCTGGTGGTCGTCATGGGGCCCGTTTCGTCATGGGGAAATGTACTACCACGGGCGGTGCAGCGCATCGGTGGCACGCTGTCTGGTTCGGTCTCCGGGCTGATTGCCCTGAAGCTGGAACTGTTTTCACTGCCGGTGATGCTGGTCTGGTGCACGTTGGTGATGTTTTTGTGCGGCTTTTGGACGCTGGGCAAACACCCCTATGTGGCGCTGCTCACGGGTATCACGCTGGCGGTGATTTGTGGTGCGCCCGCGGGCGATATGACCACGGCACTGTGGCGGGGTGGGGATGTGGTGTTTGGTTCAGTTCTGGCGTTGTTGTTTACCAGCATCTTTCCGCAGAAAGCCTATATTCACTGGCGGATAAAACTGTCTGACTCACTGCTGGAAACGGCAAAAATTTACCATGCCGCGTTTTCGCCTAATCTGGTGGAGAAGCCCCGCCTGACGCGGCCATTACAACGACTGATGACCGGCGTGGTGAAGATGCGCGCGCTGATCGAACCCTCCAGCAAGGAAACGCGCACACCCCGCTCGGTGTTCGAAGGTATCCAGACCCTGAACCGTAATATCGCCTGTACCCTGGAATTGCTGATTAACGCCTGCTGGGCCTCGCGCGAGAGCCATCTGATTATGCTGCATGCGCCGGCGCTGCGGCGCGCCCAGCATATGACGGAGAGTACGTTGCGCGCGCTCTCCAGAGCCGTGATTGAAGGGCGCCCGGAGAACATCGCTGCCAACAGTGCGGTGCTGGCAGATATCAGTCGCGAGCTTCGCACGCTGATCGGCGAGTCCACCAGCAATGAACTGGTAGAGACGCCAATCCACGGCTATGTCTGGCTGAATCTTGAAATGGCCGGACAGCTGGAAAGATTGTCAGATTTAATACGGTTGGTACTGCGTAAATAA",
    "translation": "LRPDKPLSALEFTLYRNYRIVHGIRIALAFVLTFLLVRLLAIPEGTWPLITLVVVMGPVSSWGNVLPRAVQRIGGTLSGSVSGLIALKLELFSLPVMLVWCTLVMFLCGFWTLGKHPYVALLTGITLAVICGAPAGDMTTALWRGGDVVFGSVLALLFTSIFPQKAYIHWRIKLSDSLLETAKIYHAAFSPNLVEKPRLTRPLQRLMTGVVKMRALIEPSSKETRTPRSVFEGIQTLNRNIACTLELLINACWASRESHLIMLHAPALRRAQHMTESTLRALSRAVIEGRPENIAANSAVLADISRELRTLIGESTSNELVETPIHGYVWLNLEMAGQLERLSDLIRLVLRK",
    "product": ""
   },
   {
    "start": 9276,
    "end": 9596,
    "strand": 1,
    "locus_tag": "ctg15_13",
    "type": "other",
    "description": "<div class=\"focus-intro\">\n <strong><span class=\"serif\">ctg15_13</span></strong><br>\n \n <br>\n Locus tag: <span class=\"serif\">ctg15_13</span><br>\n Protein ID: <span class=\"serif\">None</span><br>\n Gene: <span class=\"serif\">None</span><br>\n \n Location: 9,276 - 9,596,\n (total: 321 nt)<br>\n <br>\n \n</div>\n<div class=\"focus-info\">\n \n\n \n\n \n\n\n \n</div>\n<div class=\"focus-urls\">\n <a class=\"wildcard-container\" data-wildcard-attrs=\"href\" href=\"http://blast.ncbi.nlm.nih.gov/Blast.cgi?PAGE=Proteins&PROGRAM=blastp&BLAST_PROGRAMS=blastp&QUERY=@!translation!@&LINK_LOC=protein&PAGE_TYPE=BlastSearch\" target=\"_blank\" data-locus=\"ctg15_13\">NCBI BlastP on this gene</a><br>\n <a href=\"http://www.ncbi.nlm.nih.gov/projects/sviewer/?Db=gene&amp;DbFrom=protein&amp;Cmd=Link&amp;noslider=1&amp;id=gnlXBHLDKDCE_15&amp;from=0&amp;to=19596\" target=\"_new\">View genomic context</a><br>\n \n  <a href=\"knownclusterblast/region1/ctg15_13_mibig_hits.html\" target=\"_new\">MiBIG Hits</a><br>\n \n \n \n \n</div>\n<div class=\"focus-clipboard\">\n AA sequence: <span class=\"clipboard-copy wildcard-container\" data-locus=\"ctg15_13\" data-wildcard-attrs=\"data-seq\" data-seq=\"@!translation!@\">Copy to clipboard</span><br>\n Nucleotide sequence: <span class=\"clipboard-copy wildcard-container\" data-locus=\"ctg15_13\" data-wildcard-attrs=\"data-seq\" data-seq=\"@!dna!@\">Copy to clipboard</span><br>\n</div>",
    "dna": "ATGGAAAATGCAAAGCAATCATTTCAGGACGTACTGGAGTTCGTCCGCATGTTTCGTCGTAAAAACAAGTTGCAACGCGAAATCCACGACAACGAAAAGAAAATTCGTGATAACCAGAAACGCGTTCTGTTACTGGATAACCTGAGCGAATACATCAAGCCGGGTATGAGCATCGAAGCAATCCAGGAAATTATCAGCAGTATGCGCAGTGACTATGAAGATCGTGTTGATGACTACATCATCAAAAATGCCGACCTGTCGAAAGAGCGGCGCGACCTGTCGAAAAAACTTAAGGCAATGGGTGAGCCAAAAGCGCACTGA",
    "translation": "MENAKQSFQDVLEFVRMFRRKNKLQREIHDNEKKIRDNQKRVLLLDNLSEYIKPGMSIEAIQEIISSMRSDYEDRVDDYIIKNADLSKERRDLSKKLKAMGEPKAH",
    "product": ""
   },
   {
    "start": 10026,
    "end": 10322,
    "strand": -1,
    "locus_tag": "ctg15_14",
    "type": "other",
    "description": "<div class=\"focus-intro\">\n <strong><span class=\"serif\">ctg15_14</span></strong><br>\n \n <br>\n Locus tag: <span class=\"serif\">ctg15_14</span><br>\n Protein ID: <span class=\"serif\">None</span><br>\n Gene: <span class=\"serif\">None</span><br>\n \n Location: 10,026 - 10,322,\n (total: 297 nt)<br>\n <br>\n \n</div>\n<div class=\"focus-info\">\n \n\n \n\n \n\n\n \n</div>\n<div class=\"focus-urls\">\n <a class=\"wildcard-container\" data-wildcard-attrs=\"href\" href=\"http://blast.ncbi.nlm.nih.gov/Blast.cgi?PAGE=Proteins&PROGRAM=blastp&BLAST_PROGRAMS=blastp&QUERY=@!translation!@&LINK_LOC=protein&PAGE_TYPE=BlastSearch\" target=\"_blank\" data-locus=\"ctg15_14\">NCBI BlastP on this gene</a><br>\n <a href=\"http://www.ncbi.nlm.nih.gov/projects/sviewer/?Db=gene&amp;DbFrom=protein&amp;Cmd=Link&amp;noslider=1&amp;id=gnlXBHLDKDCE_15&amp;from=26&amp;to=20322\" target=\"_new\">View genomic context</a><br>\n \n \n \n \n</div>\n<div class=\"focus-clipboard\">\n AA sequence: <span class=\"clipboard-copy wildcard-container\" data-locus=\"ctg15_14\" data-wildcard-attrs=\"data-seq\" data-seq=\"@!translation!@\">Copy to clipboard</span><br>\n Nucleotide sequence: <span class=\"clipboard-copy wildcard-container\" data-locus=\"ctg15_14\" data-wildcard-attrs=\"data-seq\" data-seq=\"@!dna!@\">Copy to clipboard</span><br>\n</div>",
    "dna": "ATGATGGGTAAAGCCTGCGTAATATGCAAAGCCTTTTTCGCGGTTTCTTTTCACCCTGTACCATTTAAGGCTTCAGGAAAAACCATCACCCGGCATGCAGTTATCAACACACATCGTACGGGAATATACCACGCGGGACAGTTCGCTGAAAAAACCATGCACGGTGAGGGTTGTCCGTCGCCACTACCACGGGCGAAGGGAGACGTTGCCACATCAGACATCAGACATCAGACATCAGGTACAGGTGGCGCAAACCTGCATGGTCCGACTGACACAGAGGCATCAGGACGGGGATAA",
    "translation": "MMGKACVICKAFFAVSFHPVPFKASGKTITRHAVINTHRTGIYHAGQFAEKTMHGEGCPSPLPRAKGDVATSDIRHQTSGTGGANLHGPTDTEASGRG",
    "product": ""
   },
   {
    "start": 10369,
    "end": 11793,
    "strand": 1,
    "locus_tag": "ctg15_15",
    "type": "transport",
    "description": "<div class=\"focus-intro\">\n <strong><span class=\"serif\">ctg15_15</span></strong><br>\n \n <br>\n Locus tag: <span class=\"serif\">ctg15_15</span><br>\n Protein ID: <span class=\"serif\">None</span><br>\n Gene: <span class=\"serif\">None</span><br>\n \n Location: 10,369 - 11,793,\n (total: 1425 nt)<br>\n <br>\n \n  transport (smcogs) SMCOG1086:MATE efflux family protein (Score: 421.3; E-value: 6.3e-128)<br>\n \n</div>\n<div class=\"focus-info\">\n \n\n \n\n \n\n\n \n</div>\n<div class=\"focus-urls\">\n <a class=\"wildcard-container\" data-wildcard-attrs=\"href\" href=\"http://blast.ncbi.nlm.nih.gov/Blast.cgi?PAGE=Proteins&PROGRAM=blastp&BLAST_PROGRAMS=blastp&QUERY=@!translation!@&LINK_LOC=protein&PAGE_TYPE=BlastSearch\" target=\"_blank\" data-locus=\"ctg15_15\">NCBI BlastP on this gene</a><br>\n <a href=\"http://www.ncbi.nlm.nih.gov/projects/sviewer/?Db=gene&amp;DbFrom=protein&amp;Cmd=Link&amp;noslider=1&amp;id=gnlXBHLDKDCE_15&amp;from=369&amp;to=21793\" target=\"_new\">View genomic context</a><br>\n \n  <a href=\"knownclusterblast/region1/ctg15_15_mibig_hits.html\" target=\"_new\">MiBIG Hits</a><br>\n \n \n  <a href=\"http://blast.jcvi.org/er-blast/index.cgi?project=transporter;program=blastp;database=pub/transporter.pep;sequence=sequence%%0ALQNFIATLLQAIRHSAWYQKRHSSRVLFWREITPLAVPIFFENLCVLLMGVLSTFLVSWLGKEAMAGVGLADSFNMVVISFFAAIDLGTTVVVAFSLGKLNRERAQAAARQSLVLMTLFAILLAAGIEFYGEQIIDLIAENADPRVKALALIYLNITAWSYPAAAIALIGCGALRGAGNTRIPMLINGGMNILNIIFSTVMIYGCFGWKGMGFAGAGLGLTLSRYVGAVAVIYVLAIGFNPQLKITLRSYFSRLDSSILREVLGIGVPASIESVLFNGGKLLTQVFVAGMGTDVIAGNFIAFSIASIINLPGNALGSAATIIVGTRLGKGQLGQPERQLKNIFWLSTVGLCLLAWLSVPLAGLLASFYTKEEDVIHVVKVLIWLNAAFMPIWAASWVLPAGLKGARDARFTMWVSMLGMWGCRIVAGYTLGVVLGFGVVGVWLGMFLDWMVRGVFFYRRMTSGRWLWKYTKPAP\" target=\"_new\">TransportDB BLAST on this gene</a><br>\n \n \n \n</div>\n<div class=\"focus-clipboard\">\n AA sequence: <span class=\"clipboard-copy wildcard-container\" data-locus=\"ctg15_15\" data-wildcard-attrs=\"data-seq\" data-seq=\"@!translation!@\">Copy to clipboard</span><br>\n Nucleotide sequence: <span class=\"clipboard-copy wildcard-container\" data-locus=\"ctg15_15\" data-wildcard-attrs=\"data-seq\" data-seq=\"@!dna!@\">Copy to clipboard</span><br>\n</div>",
    "dna": "TTGCAAAACTTCATCGCGACTCTGCTTCAGGCAATCAGGCATTCGGCGTGGTATCAGAAACGACATTCCTCGCGGGTTTTATTCTGGCGTGAGATTACCCCGCTGGCGGTGCCGATCTTTTTTGAAAACCTCTGTGTCCTGCTGATGGGCGTACTCAGTACCTTTCTGGTGAGCTGGTTGGGTAAAGAGGCGATGGCCGGTGTGGGGCTGGCGGACAGCTTCAATATGGTGGTGATCTCCTTCTTTGCAGCAATAGATCTGGGGACGACGGTGGTGGTGGCTTTCAGCCTGGGGAAACTGAACCGCGAACGGGCACAGGCGGCGGCGCGACAGTCACTGGTACTGATGACACTGTTTGCCATCCTGCTGGCGGCGGGGATCGAGTTTTATGGCGAGCAGATTATCGATCTGATTGCGGAAAATGCCGACCCCAGAGTGAAAGCGCTGGCGCTGATTTACCTTAATATCACCGCCTGGAGCTATCCGGCGGCGGCTATTGCGCTGATAGGCTGCGGTGCGCTGCGCGGTGCGGGCAACACCAGGATCCCGATGTTGATCAATGGTGGCATGAATATCCTTAATATCATTTTCAGCACCGTGATGATCTATGGTTGCTTTGGCTGGAAGGGAATGGGCTTTGCCGGCGCGGGGCTGGGGCTGACGCTTTCACGCTATGTTGGTGCAGTGGCGGTGATTTATGTGCTGGCGATCGGTTTTAATCCTCAACTGAAAATTACCCTGCGGAGTTACTTCTCCCGGCTGGACAGCAGCATTCTGCGGGAAGTGCTGGGTATTGGTGTGCCTGCCAGCATTGAGTCGGTACTGTTTAACGGTGGCAAATTACTGACACAGGTCTTTGTGGCGGGCATGGGCACCGATGTGATTGCCGGCAATTTTATCGCGTTTTCAATCGCATCAATCATCAACCTGCCGGGTAACGCGCTGGGTTCCGCGGCCACCATCATCGTTGGCACCCGGTTGGGAAAAGGTCAGCTTGGTCAGCCTGAACGTCAGCTGAAGAATATTTTTTGGTTATCCACCGTTGGCCTCTGTCTGTTGGCCTGGCTGTCCGTGCCTCTGGCCGGGCTGCTCGCCTCTTTTTACACCAAAGAAGAAGATGTTATCCATGTGGTAAAGGTACTGATTTGGCTTAACGCCGCCTTTATGCCGATCTGGGCAGCATCGTGGGTACTTCCTGCCGGGCTGAAAGGGGCGCGGGATGCACGATTCACCATGTGGGTTTCGATGCTGGGTATGTGGGGGTGCCGGATCGTGGCAGGGTACACGCTGGGTGTGGTGCTGGGCTTTGGCGTGGTGGGGGTCTGGCTCGGCATGTTTCTTGACTGGATGGTGCGGGGCGTCTTCTTCTACCGAAGGATGACCAGCGGACGCTGGTTGTGGAAATACACCAAACCGGCACCCTGA",
    "translation": "LQNFIATLLQAIRHSAWYQKRHSSRVLFWREITPLAVPIFFENLCVLLMGVLSTFLVSWLGKEAMAGVGLADSFNMVVISFFAAIDLGTTVVVAFSLGKLNRERAQAAARQSLVLMTLFAILLAAGIEFYGEQIIDLIAENADPRVKALALIYLNITAWSYPAAAIALIGCGALRGAGNTRIPMLINGGMNILNIIFSTVMIYGCFGWKGMGFAGAGLGLTLSRYVGAVAVIYVLAIGFNPQLKITLRSYFSRLDSSILREVLGIGVPASIESVLFNGGKLLTQVFVAGMGTDVIAGNFIAFSIASIINLPGNALGSAATIIVGTRLGKGQLGQPERQLKNIFWLSTVGLCLLAWLSVPLAGLLASFYTKEEDVIHVVKVLIWLNAAFMPIWAASWVLPAGLKGARDARFTMWVSMLGMWGCRIVAGYTLGVVLGFGVVGVWLGMFLDWMVRGVFFYRRMTSGRWLWKYTKPAP",
    "product": ""
   },
   {
    "start": 11912,
    "end": 12025,
    "strand": 1,
    "locus_tag": "ctg15_16",
    "type": "other",
    "description": "<div class=\"focus-intro\">\n <strong><span class=\"serif\">ctg15_16</span></strong><br>\n \n <br>\n Locus tag: <span class=\"serif\">ctg15_16</span><br>\n Protein ID: <span class=\"serif\">None</span><br>\n Gene: <span class=\"serif\">None</span><br>\n \n Location: 11,912 - 12,025,\n (total: 114 nt)<br>\n <br>\n \n</div>\n<div class=\"focus-info\">\n \n\n \n\n \n\n\n \n</div>\n<div class=\"focus-urls\">\n <a class=\"wildcard-container\" data-wildcard-attrs=\"href\" href=\"http://blast.ncbi.nlm.nih.gov/Blast.cgi?PAGE=Proteins&PROGRAM=blastp&BLAST_PROGRAMS=blastp&QUERY=@!translation!@&LINK_LOC=protein&PAGE_TYPE=BlastSearch\" target=\"_blank\" data-locus=\"ctg15_16\">NCBI BlastP on this gene</a><br>\n <a href=\"http://www.ncbi.nlm.nih.gov/projects/sviewer/?Db=gene&amp;DbFrom=protein&amp;Cmd=Link&amp;noslider=1&amp;id=gnlXBHLDKDCE_15&amp;from=1912&amp;to=22025\" target=\"_new\">View genomic context</a><br>\n \n \n \n \n</div>\n<div class=\"focus-clipboard\">\n AA sequence: <span class=\"clipboard-copy wildcard-container\" data-locus=\"ctg15_16\" data-wildcard-attrs=\"data-seq\" data-seq=\"@!translation!@\">Copy to clipboard</span><br>\n Nucleotide sequence: <span class=\"clipboard-copy wildcard-container\" data-locus=\"ctg15_16\" data-wildcard-attrs=\"data-seq\" data-seq=\"@!dna!@\">Copy to clipboard</span><br>\n</div>",
    "dna": "ATGTTTACCGGTTTCTCCTGGGGCGGAGAGCTTCCTGTTCACTTCATGCTGGAAGAGTCTGGTAACCGAGGGGCGGCTTATCTCAGTGGAAACGCCAGCCAGCCAGGGGGATAA",
    "translation": "MFTGFSWGGELPVHFMLEESGNRGAAYLSGNASQPGG",
    "product": ""
   },
   {
    "start": 11997,
    "end": 13064,
    "strand": 1,
    "locus_tag": "ctg15_17",
    "type": "biosynthetic",
    "description": "<div class=\"focus-intro\">\n <strong><span class=\"serif\">ctg15_17</span></strong><br>\n \n <br>\n Locus tag: <span class=\"serif\">ctg15_17</span><br>\n Protein ID: <span class=\"serif\">None</span><br>\n Gene: <span class=\"serif\">None</span><br>\n \n Location: 11,997 - 13,064,\n (total: 1068 nt)<br>\n <br>\n \n  biosynthetic (rule-based-clusters) NRP-metallophore: EntC<br>\n \n  biosynthetic-additional (smcogs) SMCOG1018:isochorismate synthase (Score: 340.1; E-value: 4.4e-103)<br>\n \n</div>\n<div class=\"focus-info\">\n \n\n \n\n \n\n\n \n</div>\n<div class=\"focus-urls\">\n <a class=\"wildcard-container\" data-wildcard-attrs=\"href\" href=\"http://blast.ncbi.nlm.nih.gov/Blast.cgi?PAGE=Proteins&PROGRAM=blastp&BLAST_PROGRAMS=blastp&QUERY=@!translation!@&LINK_LOC=protein&PAGE_TYPE=BlastSearch\" target=\"_blank\" data-locus=\"ctg15_17\">NCBI BlastP on this gene</a><br>\n <a href=\"http://www.ncbi.nlm.nih.gov/projects/sviewer/?Db=gene&amp;DbFrom=protein&amp;Cmd=Link&amp;noslider=1&amp;id=gnlXBHLDKDCE_15&amp;from=1997&amp;to=23064\" target=\"_new\">View genomic context</a><br>\n \n  <a href=\"knownclusterblast/region1/ctg15_17_mibig_hits.html\" target=\"_new\">MiBIG Hits</a><br>\n \n \n \n \n</div>\n<div class=\"focus-clipboard\">\n AA sequence: <span class=\"clipboard-copy wildcard-container\" data-locus=\"ctg15_17\" data-wildcard-attrs=\"data-seq\" data-seq=\"@!translation!@\">Copy to clipboard</span><br>\n Nucleotide sequence: <span class=\"clipboard-copy wildcard-container\" data-locus=\"ctg15_17\" data-wildcard-attrs=\"data-seq\" data-seq=\"@!dna!@\">Copy to clipboard</span><br>\n</div>",
    "dna": "GTGGAAACGCCAGCCAGCCAGGGGGATAAACTGGAGGGGGCGTTCCAGCAGGCGGTACGCAGTGCGTTTGCTGCCGCAAGGGCAACGGGCATGGTACGGCCACTGCTGGTGGGGGCGATCCCTTTTGATACGCGCCAACCATCCGCGCTGTTCATTCCCCGGCACAGTTATTTTTTTAACCGACGGCAGTGGCAGCCAGCAGGCATACCAAATGGCGGGCAGTGGCCGCCGGAAGCAACTGAACAAAGGGCGCTACCGGAAAAAGCGGCTTTTATGGCGATGGTGGCAAAAGCGGCGCAGGCCACCGCAAGGCCGGGGCTGGATAAAGTGGTGCTGTCGCGGCTGATTGAGATAACTACCGCCCAGCCATTACACCCCGCCGCCGTTGTTCACCGGCTGGTGGCGCTGAATCCGGGCTGCTACCATTTTTATCTGCCGCTGGCAGACGGCAGCAGTTTACTGGGCGCCAGCCCTGAACTTCTGTTACGTAAATCTGGCCATCATTTTTCCTCGTTGCCGCTGGCCGGTTCAGCGCCGCGCGACCTTACCAGCCTTCAACAGGATCATGATATTGGGGCACGGCTGATGCGTTCGCAGAAAGATCGCTTCGAGCACCAGCTGGTGACGCAGGCAATGCGGCAGCTGCTCCAGCCTCGCAGTTTATCGCTCGATATATCGCAACAGCCAACGCTGATTACCACCCCGACACTATGGCACCTTGCCACGCAGATTGAGGGCGAAGTGCGATCTGAGCAGGAAAATGCCCTGTCGCTGGCCTGCCTGCTGCACCCCACGCCAGCCCTGAGCGGCCACCCTCACGTGGCGGCCCGACAATGGATTACACAGCTTGAGCCGTTTGACCGCCAGTTGTTTGGTGGCATAGTCGGCTGGTGCGATGAAGCAGGTAACGGCGAGTGGGTGGTAACCATTCGCTGTGCCACGCTTGCGGGTAACCGCATTCGGCTGTTCGCTGGGGCGGGGATTGTTCCGGCTTCGGAACCGGAAGCAGAATGGAATGAAACCGGAACAAAACTCAGCACCATGCTGAAGGTTTTTGGTCTGCGATAA",
    "translation": "VETPASQGDKLEGAFQQAVRSAFAAARATGMVRPLLVGAIPFDTRQPSALFIPRHSYFFNRRQWQPAGIPNGGQWPPEATEQRALPEKAAFMAMVAKAAQATARPGLDKVVLSRLIEITTAQPLHPAAVVHRLVALNPGCYHFYLPLADGSSLLGASPELLLRKSGHHFSSLPLAGSAPRDLTSLQQDHDIGARLMRSQKDRFEHQLVTQAMRQLLQPRSLSLDISQQPTLITTPTLWHLATQIEGEVRSEQENALSLACLLHPTPALSGHPHVAARQWITQLEPFDRQLFGGIVGWCDEAGNGEWVVTIRCATLAGNRIRLFAGAGIVPASEPEAEWNETGTKLSTMLKVFGLR",
    "product": ""
   },
   {
    "start": 13388,
    "end": 14830,
    "strand": 1,
    "locus_tag": "ctg15_18",
    "type": "other",
    "description": "<div class=\"focus-intro\">\n <strong><span class=\"serif\">ctg15_18</span></strong><br>\n \n <br>\n Locus tag: <span class=\"serif\">ctg15_18</span><br>\n Protein ID: <span class=\"serif\">None</span><br>\n Gene: <span class=\"serif\">None</span><br>\n \n Location: 13,388 - 14,830,\n (total: 1443 nt)<br>\n <br>\n \n</div>\n<div class=\"focus-info\">\n \n\n \n\n \n\n\n \n</div>\n<div class=\"focus-urls\">\n <a class=\"wildcard-container\" data-wildcard-attrs=\"href\" href=\"http://blast.ncbi.nlm.nih.gov/Blast.cgi?PAGE=Proteins&PROGRAM=blastp&BLAST_PROGRAMS=blastp&QUERY=@!translation!@&LINK_LOC=protein&PAGE_TYPE=BlastSearch\" target=\"_blank\" data-locus=\"ctg15_18\">NCBI BlastP on this gene</a><br>\n <a href=\"http://www.ncbi.nlm.nih.gov/projects/sviewer/?Db=gene&amp;DbFrom=protein&amp;Cmd=Link&amp;noslider=1&amp;id=gnlXBHLDKDCE_15&amp;from=3388&amp;to=24830\" target=\"_new\">View genomic context</a><br>\n \n  <a href=\"knownclusterblast/region1/ctg15_18_mibig_hits.html\" target=\"_new\">MiBIG Hits</a><br>\n \n \n \n \n</div>\n<div class=\"focus-clipboard\">\n AA sequence: <span class=\"clipboard-copy wildcard-container\" data-locus=\"ctg15_18\" data-wildcard-attrs=\"data-seq\" data-seq=\"@!translation!@\">Copy to clipboard</span><br>\n Nucleotide sequence: <span class=\"clipboard-copy wildcard-container\" data-locus=\"ctg15_18\" data-wildcard-attrs=\"data-seq\" data-seq=\"@!dna!@\">Copy to clipboard</span><br>\n</div>",
    "dna": "ATGACGGTAAAAAAACGCTTTCCTGAGGGGTTTATGTGGGGCGGAGCCACCGCCGCGAATCAGGTCGAGGGTGCTTATGATGACGACGGCAAAGGGCTGTCAATTGTTGATACCATCCCCGGCGGCAAAGCGCGTCTCGCCATTGTCTCTTCCCCTGATTTTGACTTCGCGCTGGAGCCTGAGCGCTACACTTATCCCAACCATAAAGGCATCGATCACTATCATCGTTTCCGCGAGGATATTGCACTGTTCGCGGAGATGGGATTCAAATGCTATCGCTTTTCCATCGCCTGGACCCGTATTTTCCCAAACGGCGTTGAAGAGCAGCCAAACGAGGCCGGTCTGCATCACTACGATCGGGTGATCGACACATGCCTGTCTCATGGTATTGAGCCGGTGATCACTCTTTCCCACTATGAAATGCCGCTGCATCTGGCAAAAGCGTTTGGCGGCTGGAAAAATCGTGAGGTGATCGATCATTTTGCTCGTTTCGCCAGCACGGTGCTGCAACGCTATGGGCAGAAAGTGAAATACTGGATGACCTTTAATGAGATCAACAGCGCGGCACATTTCCCGATGATGAGCCAGAGTCTGACGGTGAAAACGGGCGCGCTGGAAGCGCAGGCGAAGTATCAGGCGTGGCACAACCAGTTTGTAGCCAGTAGCCTGGCGGTGAAAATGGCCCATGAAATTAATCCGCAGACCCGGATTGGCTGCATGATCCTTTTTGCCACTACTTATGCCTGGGACTGTAATCCGGTTAACCAGCTGGCGGCGCTGAAGGAGAATCAGGCCTTCAACTATTACTGTACCGATGTGCAGGCAGGCGGGAAATACCCTTATTACGCACAAAACCTGTGGCAATCGCTGGGCGTGACGTTGGATATCCGGCCCGGTGATTTACAGCTGATCGCCGATAATACGGTGGATTACATCGGCTTTAGCTACTATATGTCCACCACGTTGAACAAAACCGACGATCTAAAAGCCGAAACGCAGGGGAATCTGCTGGGCGGGGCGCGCAATCCGTTCCTTGAGGCCAGCGACTGGGGCTGGGAAATCGACCCGACCGGTCTGCGTATTGCGCTGAACCAGCTCTATGATCGTTATCAGAAGCCACTGTTTATCGTGGAGAATGGCCTGGGCGCGGTGGACAAGCCGGACGCCGGTTTCAATATTGTTGATGATTACCGCATCAGCTACCTGCGTGAGCATATTCTGGCGATGGCCGATGCGATTGACGATGGTGTCGAACTGATGGGCTACACGCCGTGGGGGTGTATCGATCTGGTAAGTATGTCCACCGGCGAAATGAGCAAGCGCTACGGCTTTATCTATGTCGATCTGGATGACGCTATTTCCGGCAGCGGTAATCGCTACAAAAAGAAATCTTTCCACTGGTACCGGCAGGTAATTGCCTCTCACGGCGAGGATTTGAGCTGA",
    "translation": "MTVKKRFPEGFMWGGATAANQVEGAYDDDGKGLSIVDTIPGGKARLAIVSSPDFDFALEPERYTYPNHKGIDHYHRFREDIALFAEMGFKCYRFSIAWTRIFPNGVEEQPNEAGLHHYDRVIDTCLSHGIEPVITLSHYEMPLHLAKAFGGWKNREVIDHFARFASTVLQRYGQKVKYWMTFNEINSAAHFPMMSQSLTVKTGALEAQAKYQAWHNQFVASSLAVKMAHEINPQTRIGCMILFATTYAWDCNPVNQLAALKENQAFNYYCTDVQAGGKYPYYAQNLWQSLGVTLDIRPGDLQLIADNTVDYIGFSYYMSTTLNKTDDLKAETQGNLLGGARNPFLEASDWGWEIDPTGLRIALNQLYDRYQKPLFIVENGLGAVDKPDAGFNIVDDYRISYLREHILAMADAIDDGVELMGYTPWGCIDLVSMSTGEMSKRYGFIYVDLDDAISGSGNRYKKKSFHWYRQVIASHGEDLS",
    "product": ""
   },
   {
    "start": 14873,
    "end": 17791,
    "strand": -1,
    "locus_tag": "ctg15_19",
    "type": "biosynthetic",
    "description": "<div class=\"focus-intro\">\n <strong><span class=\"serif\">ctg15_19</span></strong><br>\n \n <br>\n Locus tag: <span class=\"serif\">ctg15_19</span><br>\n Protein ID: <span class=\"serif\">None</span><br>\n Gene: <span class=\"serif\">None</span><br>\n \n Location: 14,873 - 17,791,\n (total: 2919 nt)<br>\n <br>\n \n  biosynthetic (rule-based-clusters) NRP-metallophore: SalSyn<br>\n \n  biosynthetic-additional (rule-based-clusters) AMP-binding<br>\n \n  biosynthetic-additional (smcogs) SMCOG1002:AMP-dependent synthetase and ligase (Score: 423.6; E-value: 1.4e-128)<br>\n \n</div>\n<div class=\"focus-info\">\n \n\n \n\n \n\n\n \n</div>\n<div class=\"focus-urls\">\n <a class=\"wildcard-container\" data-wildcard-attrs=\"href\" href=\"http://blast.ncbi.nlm.nih.gov/Blast.cgi?PAGE=Proteins&PROGRAM=blastp&BLAST_PROGRAMS=blastp&QUERY=@!translation!@&LINK_LOC=protein&PAGE_TYPE=BlastSearch\" target=\"_blank\" data-locus=\"ctg15_19\">NCBI BlastP on this gene</a><br>\n <a href=\"http://www.ncbi.nlm.nih.gov/projects/sviewer/?Db=gene&amp;DbFrom=protein&amp;Cmd=Link&amp;noslider=1&amp;id=gnlXBHLDKDCE_15&amp;from=4873&amp;to=27791\" target=\"_new\">View genomic context</a><br>\n \n  <a href=\"knownclusterblast/region1/ctg15_19_mibig_hits.html\" target=\"_new\">MiBIG Hits</a><br>\n \n \n \n \n</div>\n<div class=\"focus-clipboard\">\n AA sequence: <span class=\"clipboard-copy wildcard-container\" data-locus=\"ctg15_19\" data-wildcard-attrs=\"data-seq\" data-seq=\"@!translation!@\">Copy to clipboard</span><br>\n Nucleotide sequence: <span class=\"clipboard-copy wildcard-container\" data-locus=\"ctg15_19\" data-wildcard-attrs=\"data-seq\" data-seq=\"@!dna!@\">Copy to clipboard</span><br>\n</div>",
    "dna": "ATGACCGACAACGCAGTTTTATTGCCAGAACAGACCGTTCAACCGGTTCTCCTCAGTCACTGCCTGCAACACTGGGCACAGCTGTATGGTTCCCGGATTGCGCTGGTGAACGAGCAGGAACAGACCCTATCTTACCGGCAGCTGTATCAGCGCGTCGAAGAGATTGCTGCCGGGCTGTATGCCAGAGGCCTGCGGGCAGGCGATCATGCCATGGTGCAGATGCCTAACACCCTGGGTTTTTACACGGTCTTCTTTGCCTTGCTGCGGCTGGGCGCCATCCCGGTGATGGCAATGCCCAACCAGCGCGAACAGGATATTAATGCTCTGATTGAGCTTGCGACACCGGTAGCCTTTTTTATCCCGGACGGACCGGAATATCTGGCTCTCGCCAACCGGATGCAGCAAAAACACCCTACTTTGCGGCTACTGGTCAGCGATGGCCCGGGCAGCGCGAGCATCGCCAGTCTGACTGAAATGTGGGGTGCGACCTGTCCACAGCCAGAACCAGAGCCGGGTGATACCGCACTGTTGCTGCTCTCCGGCGGAACCACCGGAACGCCAAAGCTGATCCCACGGACACATGACGACTACTTCTACAACTTTACGGCGTCAGCCAGGCTGTGTGGATTTAACAGCCGTATGGTATTTCTGGCCGTTCTCCCTGCGGCACATAATTTCACCCTGGCATCCCCGGGTGTACTCGGCACCTGGCAGTGTGGTGGCAAGGTGGTCACTACCACCTCAGCCAGCTGTGACGAAACCATGCCGCTGATAGAAAAACAGCACGTCACCCATGTGGCACTGGTGCCGCCGCTGGCAAAACTCTGGGTGGAGGGGCGTGAGTGGGAAGACAGCTCTCTTGCCAGCCTGCAGGTGATTCAGGTTGGAGGTGCCAGACTGGAGGCCGGACTGGCCCGCCAGCTGGTGGAAGTGATGGGCTGTCAGTTACAGCAGGTGTTTGGCATGGCAGAAGGGTTACTTTGCTACACCCGCCTTGACGACTCGCTGGACACCATTATCCAAACTCAGGGGCGACCGCTGTCGCCGGAAGATGAAATCCGCATTGTCGATGAGCAGGATAATGACGTGGCAGAGGGTGAAACCGGCCAGCTGCTGACGCGTGGCCCTTACACGATCCGGGGTTATTTCCGTGCGCCAGCACACAACGCGTCCTCTTTCACGATGGATGGCTATTACTGTTCTGGCGATCTGGTACGCCGCGATGCGCTGGGCAATCTGATCGTTGAGGGGCGCATCAAGGAGCAAATCAACCGCGCCGGGGAAAAAATCTCTGCCGCCGAGGTGGAAGAGGCAATCAGCGCCCTGCATGGCGTTCACGCTGCCGTCGCCGTAGGCGTGCCGGATCCCCTGATGGGAGAGAGGATTTGTGTCTTTATCAAAACCACCGGACGGGCAATCAACCCGGCGTATATCAAGACAGAACTACGCGAACGGGGGATAAGCGACTATAAGATACCGGATCAGATTGAGGCCATCGCAGAATGGCCGTTGACCGCCGCCAGGAAAATAGACAAACGTCAGCTGGTCACCCTTGCCATAAAGCGTATCGCAACAACGAGCGACATGAGGCATTACCAACAGGAGAGCGTGGCTATCAGCGATACGCCTCTTGATCTTGCCGTAAAGCTGTTCGGGTATCTGCGACAGCAAAACAGCAGTGTGGCACTTTATGAACGGCATGGCGAGTGGGCGCTCGGCGTAGGGTCGGTGATGGAGATCACCGTTGAGGCCGATGGCAGCGTAAGACGCAGTGACGGTGAGTGCTGGCAGGCCGCCTCTCCCGCCGCCGCGCTCGACAAGGCACTGGCAACAGTACCCTTTATCGGCTGGCGAGCCTATGGACATGCCGATTTCGAGCTGTCCTATCTTGCCTGTGGTGTGGCACATCACCCTCACCCAGGCAGGTTAATGACGCTAACCCTCCCTCGTTACGAAATTCGTCTCCGTCCCTCTGTGGCCGAGTTACGCGCACTGAACGACGACGATATGGCATGGATAAGACAACAGCTGAGCGATGTCGGGCGGCTTCCCCTGCCGCACGGCATCACGCCGGTCAGCGTGGATGTCCGTGCCACAGGACGACAGTCTTATGAGCAGCAGGTTGCCTCTGCTGTTCAGGATATGCAGGAAGGACGTTATCAGAAAGTGATCCTCTCGCGGACGGTGGAGGTGACAACGCCGGTGGATATGGTGGGGAGCTATTATGCAGGCAGACAACGTAACACCCCAGCGCGATCTTTTCTGTTACAACAGGGTAACTTTCAGGCCTATGGCTTCAGCCCGGAAATTGTTGTTGCGGTGGACGCCAACCGACAGGTTACCACACAGCCATTGGCGGGTACCCGTGCCCTGACCGGCGATGCCGCGACCAATGCGCAACTGCGACAGCAGCTGCTCAGCGACAGCAAGGAAATTGCCGAACACGCCGTTTCGGTGAAACTGGCGACAGAAGAAATGGAGCAGGTCTGTCGCCCGGGGAGCGTGACGGTAAATGCGTTTATGTCGGTGCTGGAGCGCGGCAGCGTGCAGCATCTCGCCTCAGAGGTGAGTGGCATTCTGGCTGATGATGCCAGCCCCTGGACCGCTTTTGAGAAACTGTTTCCCGCCGTGACCGCATCCGGTATTCCAAAGGCGGCAGCGCTGGAAAGTATCCGTCGCCACGAGCGTGAACGACGTGGTTTGTATAGCGGTTGTGTACTGATTACCGACAGCGATGGACAGCTGGATGCCGCACTGGTGCTGCGTGCCACCTATTGTGATGGTGAGCGCTGCTGGCTGCGTGCCGGTGCCGGCCTGGTAGCACAGTCAATGCCAGAACGGGAATGGGAGGAAACCAGTGAAAAACTGAGTTCGGTGGCGCCCTGGCTGTTTGCCCTGAACAGTGAAGAAAGGATGTAA",
    "translation": "MTDNAVLLPEQTVQPVLLSHCLQHWAQLYGSRIALVNEQEQTLSYRQLYQRVEEIAAGLYARGLRAGDHAMVQMPNTLGFYTVFFALLRLGAIPVMAMPNQREQDINALIELATPVAFFIPDGPEYLALANRMQQKHPTLRLLVSDGPGSASIASLTEMWGATCPQPEPEPGDTALLLLSGGTTGTPKLIPRTHDDYFYNFTASARLCGFNSRMVFLAVLPAAHNFTLASPGVLGTWQCGGKVVTTTSASCDETMPLIEKQHVTHVALVPPLAKLWVEGREWEDSSLASLQVIQVGGARLEAGLARQLVEVMGCQLQQVFGMAEGLLCYTRLDDSLDTIIQTQGRPLSPEDEIRIVDEQDNDVAEGETGQLLTRGPYTIRGYFRAPAHNASSFTMDGYYCSGDLVRRDALGNLIVEGRIKEQINRAGEKISAAEVEEAISALHGVHAAVAVGVPDPLMGERICVFIKTTGRAINPAYIKTELRERGISDYKIPDQIEAIAEWPLTAARKIDKRQLVTLAIKRIATTSDMRHYQQESVAISDTPLDLAVKLFGYLRQQNSSVALYERHGEWALGVGSVMEITVEADGSVRRSDGECWQAASPAAALDKALATVPFIGWRAYGHADFELSYLACGVAHHPHPGRLMTLTLPRYEIRLRPSVAELRALNDDDMAWIRQQLSDVGRLPLPHGITPVSVDVRATGRQSYEQQVASAVQDMQEGRYQKVILSRTVEVTTPVDMVGSYYAGRQRNTPARSFLLQQGNFQAYGFSPEIVVAVDANRQVTTQPLAGTRALTGDAATNAQLRQQLLSDSKEIAEHAVSVKLATEEMEQVCRPGSVTVNAFMSVLERGSVQHLASEVSGILADDASPWTAFEKLFPAVTASGIPKAAALESIRRHERERRGLYSGCVLITDSDGQLDAALVLRATYCDGERCWLRAGAGLVAQSMPEREWEETSEKLSSVAPWLFALNSEERM",
    "product": ""
   },
   {
    "start": 17803,
    "end": 18573,
    "strand": -1,
    "locus_tag": "ctg15_20",
    "type": "biosynthetic-additional",
    "description": "<div class=\"focus-intro\">\n <strong><span class=\"serif\">ctg15_20</span></strong><br>\n \n <br>\n Locus tag: <span class=\"serif\">ctg15_20</span><br>\n Protein ID: <span class=\"serif\">None</span><br>\n Gene: <span class=\"serif\">None</span><br>\n \n Location: 17,803 - 18,573,\n (total: 771 nt)<br>\n <br>\n \n  biosynthetic-additional (smcogs) SMCOG1004:thioesterase (Score: 244.1; E-value: 1.8e-74)<br>\n \n</div>\n<div class=\"focus-info\">\n \n  Active site details: <div class=\"collapser collapser-target-ctg15_20 collapser-level-none\"> </div><div class=\"collapser-content\">\n  <dl>\n  \n   <dt><strong>Thioesterase</strong> (17..245)</dt>\n   <dd>\n   \n    active site serine inconclusive<br>\n   \n   </dd>\n  \n  </dl>\n  </div><br>\n \n\n \n\n \n\n\n \n</div>\n<div class=\"focus-urls\">\n <a class=\"wildcard-container\" data-wildcard-attrs=\"href\" href=\"http://blast.ncbi.nlm.nih.gov/Blast.cgi?PAGE=Proteins&PROGRAM=blastp&BLAST_PROGRAMS=blastp&QUERY=@!translation!@&LINK_LOC=protein&PAGE_TYPE=BlastSearch\" target=\"_blank\" data-locus=\"ctg15_20\">NCBI BlastP on this gene</a><br>\n <a href=\"http://www.ncbi.nlm.nih.gov/projects/sviewer/?Db=gene&amp;DbFrom=protein&amp;Cmd=Link&amp;noslider=1&amp;id=gnlXBHLDKDCE_15&amp;from=7803&amp;to=28573\" target=\"_new\">View genomic context</a><br>\n \n  <a href=\"knownclusterblast/region1/ctg15_20_mibig_hits.html\" target=\"_new\">MiBIG Hits</a><br>\n \n \n \n \n</div>\n<div class=\"focus-clipboard\">\n AA sequence: <span class=\"clipboard-copy wildcard-container\" data-locus=\"ctg15_20\" data-wildcard-attrs=\"data-seq\" data-seq=\"@!translation!@\">Copy to clipboard</span><br>\n Nucleotide sequence: <span class=\"clipboard-copy wildcard-container\" data-locus=\"ctg15_20\" data-wildcard-attrs=\"data-seq\" data-seq=\"@!dna!@\">Copy to clipboard</span><br>\n</div>",
    "dna": "ATGGATAAGCTGCTGGCGGGGCAGACTGTCGGAGAATGTTCCGTCGGGCTGCATCTGGTGCTCTGTCCTTTTGCCGGTGGCAGCGCCAGCGCCTTCCAGGGCTGGCGCGACAGTATGCCAGGAGGGATTGAAGTGTCGCTGGCGGTCTATCCGGGGCGCGATCGCCGGATGAAAGAACCCTGTGTGAACAGCATCAATGCGCTGGCTAAGGATCTGCTTGAGCAACGCAGTTTTAACAGCATTGCGCCGCAGCGGCTGGTGATTGCCGGTCACAGTATGGGTGCTCAGGTAGCATTTGAAGTGTGCCGACAGCTGGAGCACCGGAATATCTTTCCACGCGGCCTGGTGCTCTCTGGTTGCCATGCACCACACCTCACCGGGCGAAAACCGATCGGCCATCTCGCCGATCATGAGTTTATCGCCGGACTGGTGGCGATGGGCGGTTGTTCGCAGACGCTGACTGACGAGCCTGCTCTGTGGCCCATTTTTATGCCCATGCTACGGGCAGATTTTACCGCCACGGAGCAGTACCGCCATGCGTCACTGCCCTCTGCTGCTGACCGGTTGAAGACACCGACTCTGCTGGTCTGCGGCAGTGCCGATCCTGAGGCATCGCCCGCTGAGGTTGCTGACTGGAAAGCGTGGCTCAACAACCCACTGGGACCGGTATCCGTTTCCGGCGACCATTTTTACATCACGCGGCGTCCTGCCGCTTTTCTTGAACACATCAGGCGCTGCTTTGACAGAAGCGATTCATACGCTTTCAGGTAA",
    "translation": "MDKLLAGQTVGECSVGLHLVLCPFAGGSASAFQGWRDSMPGGIEVSLAVYPGRDRRMKEPCVNSINALAKDLLEQRSFNSIAPQRLVIAGHSMGAQVAFEVCRQLEHRNIFPRGLVLSGCHAPHLTGRKPIGHLADHEFIAGLVAMGGCSQTLTDEPALWPIFMPMLRADFTATEQYRHASLPSAADRLKTPTLLVCGSADPEASPAEVADWKAWLNNPLGPVSVSGDHFYITRRPAAFLEHIRRCFDRSDSYAFR",
    "product": ""
   },
   {
    "start": 18566,
    "end": 19696,
    "strand": -1,
    "locus_tag": "ctg15_21",
    "type": "other",
    "description": "<div class=\"focus-intro\">\n <strong><span class=\"serif\">ctg15_21</span></strong><br>\n \n <br>\n Locus tag: <span class=\"serif\">ctg15_21</span><br>\n Protein ID: <span class=\"serif\">None</span><br>\n Gene: <span class=\"serif\">None</span><br>\n \n Location: 18,566 - 19,696,\n (total: 1131 nt)<br>\n <br>\n \n  other (smcogs) SMCOG1099:hypothetical protein (Score: 361; E-value: 1.2e-109)<br>\n \n</div>\n<div class=\"focus-info\">\n \n\n \n\n \n\n\n \n</div>\n<div class=\"focus-urls\">\n <a class=\"wildcard-container\" data-wildcard-attrs=\"href\" href=\"http://blast.ncbi.nlm.nih.gov/Blast.cgi?PAGE=Proteins&PROGRAM=blastp&BLAST_PROGRAMS=blastp&QUERY=@!translation!@&LINK_LOC=protein&PAGE_TYPE=BlastSearch\" target=\"_blank\" data-locus=\"ctg15_21\">NCBI BlastP on this gene</a><br>\n <a href=\"http://www.ncbi.nlm.nih.gov/projects/sviewer/?Db=gene&amp;DbFrom=protein&amp;Cmd=Link&amp;noslider=1&amp;id=gnlXBHLDKDCE_15&amp;from=8566&amp;to=29696\" target=\"_new\">View genomic context</a><br>\n \n  <a href=\"knownclusterblast/region1/ctg15_21_mibig_hits.html\" target=\"_new\">MiBIG Hits</a><br>\n \n \n \n \n</div>\n<div class=\"focus-clipboard\">\n AA sequence: <span class=\"clipboard-copy wildcard-container\" data-locus=\"ctg15_21\" data-wildcard-attrs=\"data-seq\" data-seq=\"@!translation!@\">Copy to clipboard</span><br>\n Nucleotide sequence: <span class=\"clipboard-copy wildcard-container\" data-locus=\"ctg15_21\" data-wildcard-attrs=\"data-seq\" data-seq=\"@!dna!@\">Copy to clipboard</span><br>\n</div>",
    "dna": "ATGAATACAACCGCTGTCAAAAAGAACCGCCGGGTGTTAGTCGCCGGGGCCAAATTCGGTGAAATTTACCTTAACGCTTTTATGCAGCCGCAGGCAGGGCTTGAGCTGGCCGGGCTGTATGCCAGAGGCAGCCGCCGCGCTCAACAACTGGCGCACGCCTTTGGCATCCCGCTGTGGACCCGCGCGGAACAGATCCCGGACGATATTGACATCGCCTGCGTGGTGATCCGTTCAACGGTTGCCGGGGGAGAAGGTAGCCAGCTGGCAGCTGAATTGTTGGAGCGCGGTATCCATGTTTTACAGGAGCATCCGTTACATCCTGACGATATTGCCCGTCTGCAGAAGCTGGCACAGCAACGCAATCTGCTTTATTGGGTGAACAGTTTCTACCCTCATCTTCCGGCATGCCGTTGTTGGATTGATAAGGCACAGCGTGTTACGGCACTGCTGGACGGTGAACGTCCCGTCGCCGCTCATCTTGCCACCAGCCGCCAGCTGCTCTATTCCACGCTGGATTTGCTATTACAGACCTGCGGTGTGACAGATGCAGGACAGGTCACTGTCGCCACAGCGGGTGACGCAAACGACGGCTTCACACTGGTTGGCCTGCAACTGCCCGGTGCAGGCCAGGCGACACTGCACCTGCAATCCTGGCTGGACCCTGCCGACCCGGATATGTTCAGCCTGGTAATGCATCAGGCCACGTTGTTCTGGCGATCCGGCTATCTGACGCTGGCCGCAAGCCACGGTCCGGTGGTATGGACGGGCGCTTTCCACGATGCACAGCACCATAACTGCGACCGCACGCTATATCGCTACGCCAGTGAAGTCGACAGTTACGCACAACCCACGTCGGTGGTGCTACATCCGGTGGAGAGCTGCTGGCGGGATGTTTTTGAAGTGGAGGCCGCTACCGCCATCGGGCAGATATTACAGTCAATGAGCAAGGTGCTGGCAGGTAGTCCGGTTCCCGCAGCCTTTGACTCAGGGTATCAGCTGTCGCTGGCCCGCCTGTGGCTCGACATCGTGCAGGCCGTTCCCGCCGTAACCAGGCAGCTGACACCACCACCGCTGATTAGCTGCAAGGCGCTGACCGACGCCATACCCACGACAGGAGAAGCAAATGGATAA",
    "translation": "MNTTAVKKNRRVLVAGAKFGEIYLNAFMQPQAGLELAGLYARGSRRAQQLAHAFGIPLWTRAEQIPDDIDIACVVIRSTVAGGEGSQLAAELLERGIHVLQEHPLHPDDIARLQKLAQQRNLLYWVNSFYPHLPACRCWIDKAQRVTALLDGERPVAAHLATSRQLLYSTLDLLLQTCGVTDAGQVTVATAGDANDGFTLVGLQLPGAGQATLHLQSWLDPADPDMFSLVMHQATLFWRSGYLTLAASHGPVVWTGAFHDAQHHNCDRTLYRYASEVDSYAQPTSVVLHPVESCWRDVFEVEAATAIGQILQSMSKVLAGSPVPAAFDSGYQLSLARLWLDIVQAVPAVTRQLTPPPLISCKALTDAIPTTGEANG",
    "product": ""
   },
   {
    "start": 19693,
    "end": 29292,
    "strand": -1,
    "locus_tag": "ctg15_22",
    "type": "biosynthetic",
    "description": "<div class=\"focus-intro\">\n <strong><span class=\"serif\">ctg15_22</span></strong><br>\n \n <br>\n Locus tag: <span class=\"serif\">ctg15_22</span><br>\n Protein ID: <span class=\"serif\">None</span><br>\n Gene: <span class=\"serif\">None</span><br>\n \n Location: 19,693 - 29,292,\n (total: 9600 nt)<br>\n <br>\n \n  biosynthetic (rule-based-clusters) T1PKS: PKS_AT<br>\n \n  biosynthetic (rule-based-clusters) T1PKS: PKS_KS<br>\n \n  biosynthetic-additional (rule-based-clusters) adh_short<br>\n \n  biosynthetic-additional (rule-based-clusters) PP-binding<br>\n \n  biosynthetic-additional (rule-based-clusters) Condensation<br>\n \n  biosynthetic-additional (rule-based-clusters) Abhydrolase_6<br>\n \n  biosynthetic-additional (smcogs) SMCOG1093:Beta-ketoacyl synthase (Score: 87.5; E-value: 1.3e-26)<br>\n \n</div>\n<div class=\"focus-info\">\n \n  Active site details: <div class=\"collapser collapser-target-ctg15_22 collapser-level-none\"> </div><div class=\"collapser-content\">\n  <dl>\n  \n   <dt><strong>PKS_KS</strong> (17..438)</dt>\n   <dd>\n   \n    found active site cysteine: True, scaffold matched GSSS: True<br>\n   \n    found active site histidines: True<br>\n   \n   </dd>\n  \n   <dt><strong>PKS_AT</strong> (540..834)</dt>\n   <dd>\n   \n    (Methyl)Malonyl-CoA specificity inconclusive<br>\n   \n    found active site serine: True, scaffold matched GHGE: True<br>\n   \n   </dd>\n  \n   <dt><strong>PKS_KR</strong> (1562..1741)</dt>\n   <dd>\n   \n    KR domain putatively catalyzing D-configuration product formation<br>\n   \n    catalytic triad S,Y,N inconclusive<br>\n   \n   </dd>\n  \n   <dt><strong>ACP</strong> (1840..1907)</dt>\n   <dd>\n   \n    found active site serine: True<br>\n   \n    non-beta-branching ACP<br>\n   \n   </dd>\n  \n   <dt><strong>Thioesterase</strong> (2952..3173)</dt>\n   <dd>\n   \n    active site serine present: True<br>\n   \n   </dd>\n  \n  </dl>\n  </div><br>\n \n\n \n\n \n\n\n \n</div>\n<div class=\"focus-urls\">\n <a class=\"wildcard-container\" data-wildcard-attrs=\"href\" href=\"http://blast.ncbi.nlm.nih.gov/Blast.cgi?PAGE=Proteins&PROGRAM=blastp&BLAST_PROGRAMS=blastp&QUERY=@!translation!@&LINK_LOC=protein&PAGE_TYPE=BlastSearch\" target=\"_blank\" data-locus=\"ctg15_22\">NCBI BlastP on this gene</a><br>\n <a href=\"http://www.ncbi.nlm.nih.gov/projects/sviewer/?Db=gene&amp;DbFrom=protein&amp;Cmd=Link&amp;noslider=1&amp;id=gnlXBHLDKDCE_15&amp;from=9693&amp;to=39292\" target=\"_new\">View genomic context</a><br>\n \n  <a href=\"knownclusterblast/region1/ctg15_22_mibig_hits.html\" target=\"_new\">MiBIG Hits</a><br>\n \n \n \n \n</div>\n<div class=\"focus-clipboard\">\n AA sequence: <span class=\"clipboard-copy wildcard-container\" data-locus=\"ctg15_22\" data-wildcard-attrs=\"data-seq\" data-seq=\"@!translation!@\">Copy to clipboard</span><br>\n Nucleotide sequence: <span class=\"clipboard-copy wildcard-container\" data-locus=\"ctg15_22\" data-wildcard-attrs=\"data-seq\" data-seq=\"@!dna!@\">Copy to clipboard</span><br>\n</div>",
    "dna": "ATGACTATTGAAGAACTGTTGAATCACCACTACCCCGACAGCGAGCCGCTGGCGGTGATCGGGCACGCCTGCCGCTTTCCTGAAGCCGGAAACAGCGATGCCTTCTGGGACAATCTGCTGGCGGGACGGGAATGCAACCGACATTTTTCGCGCCAGCAACTGCTGGACGCGGGCCAGCCTGCGGCACTGATTGACGATCCCAACTACGTGCCCTGCGGAACCGTGCTGGAAGATGCGGACGCCTTCGATGCGGCGCTTTTCGGTTATTCCCGTCAGGAAGCAGAACTGATCGACCCGCAGCAGCGCCTGTTCCTGCAAATTGCCTGGCATGCGCTGGAACATGCCGGATATGCGCCAGGTTCAGTGGCGCATAAAACCGGTGTCTTCGCGGCTGCACGCCTCAGCACTTACCCCGGACGTGAGCCTGTTAAACTGGCTGAGGTAGCTCATGTACGTAGTCTTCAGTCGCTGATGGGCAATGACAAGGATTATGTTGCCACGCGAGTGGCGCACAAGCTGGATCTGCGCGGCCCGGCACTCACCGTGCAAACGGCCTGCTCCAGCTCGCTGGTGGCGATCCACATGGCCTGCGAAAGTCTGCGTTCCGGCGAGTGTGATATGGCGATTGCCGGGGGCGTGGCCGTATCGTTCCCGCAAACGGGTGGCTACCTCTGGCAGCAGGGGATGATCTTCTCCCCTGACGGCCACTGTCGGCCATTTGATGCACAGGCACAGGGAACCTTTGCCGGTAATGGCGTGGCCGCCGTGGTGGTGCGCCGCCTGGCCGACGCCCTGCGCGATGGCGACCCGGTGGTGGCGGTGGTGCTGGGCAGCGCGGTCAATAATGATGGCAGCCAGAAAGTGGGCTACACCGCGCCTTCCGTTGCTGGTCAACGCGAGGTCATTGCCGATGCCTGGAGCCTTGCTGGGGTAAAAAGCCAGCAAATCGGCATGATTGAAGCCCACGGCACCGCCACCCCAATGGGTGATCCCATCGAATTACAGGCGCTGCACGGGCTGTTTCATGCGTCCGGTGAAGGACCAATCTGCGCACTGGGTTCAGTGAAAAGCAACCTCGGTCATCTCGATACCGCCGCCGGTGTTGCCAGCTTCCTGAAAGCAGTGCTGTCGGTCAACCACGGCATCATTCCGCCCACGGTAAATTTCAGCGAGGCCAACCCGGCCCTGCATCTGGAGCAAGGCCCATTCTGTGTACCAACAACAGCACAGGCATGGAACCCTCCGGTGCGTATCGCAGGCGTCTCTTCCTTTGGCATCGGCGGGACCAATTGCCATATGGTAGTGGCATCACTGCCGGAGGCGTTGCGCCCGCCGCAAAACACCACCAGCGAAGTCCGCAGCGATCAAGCCGCGCTGTTGCTCAGTGCGGGTAGCGAGCAGGCATTACGACAGCTGGCGGGAGCATACGCTCAGGATCTGCAACAGAAATCCGTAGCGGATCTGGTATATACCGCCCTGCATGGACGTGCACTCAACCTTGACTGGCGTCTGGCTGTACCGGTATGCGCGGAATCAGCTGAGGCGCTGGCCGCCTTCTCCGTCGGTGAAGAGGAGATCCTCGTACACTCTGGGCACGGCACACCTGACAAACGGGTATGGCTGTTTACCGGTCAGGGATCGCAGTGGCCCGGCATGGCGAAAAACTGGTATGACCACTCTCCGGCCTTTGCAGCGGCTCTCGATCACGCTCTGACAATCTTCGACACACAGATCGACCGTCACTACCATGACGATCTTCGCCGCGCCCTGTTAGAGCAAGACCACGATCTGTTGCAGCAGATGACGTTTGCTCAGCCCGCCATTGTAGCCTTCGAGCTGGCGATGGCGGCCCACTGGCAGGCTCATGGGCTGGTGCCTGACCAGGTTATCGGACACTCCGTGGGAGAGTTCGCCGCTGCCGTGGTGGCCGGACATTACAGTGCGGAGCAGATCATGCCACTGGTACGGCGGCGTGGCGCGCTGATGGACAGCTGCATCGGCGGTGCCATGCTTGCGGTCTTTGCAACAGAAGCAGAAACGCTGCCAGTGGCACAGCTTCTGAACCTTGACCTCGCCGCTTACAACGGCCAGCGACACCTGGTTTATTCAGGCGAGCGGGAGGCGATAAAACAGATGGCGGCAACACTGGATGACCGGGGCATCCGCACTCATCTGCTTAACGTCACCGGTGCGGCACATTCGCTGATGCTGGATCCGGTGCTGGACGAATTTCAACAGGCCTGCGCAACGTTGCAGGCTCAGGAAGGCAGGTTGTCACTGATTTCCGGTCTGACCGGTACTGCGGTTTCGGCGGAAGAATTAAATCATTCCACCTTCTGGCGACGTCATATGCGCCAGCCGGTACGCTTTATCCAGTGCCTGCAGCACGCGGTGGACAAAGGGGTCGGACTGTTTCTTGAAATGGGGCCAGAGGCCTCGCTAACCAGCAGCGGAGAGCGGGAATTTCCCGATGCTGCCTGCTGGATTGCCAGCGCCAGACGTAATCAGCCAGCCGCACAGCAGATGAAGCAGGTATTACTGCGCCTGTTTGCCGCCGGCGTCGAACTGCCGTGGCCGTCGCTCTTCCCAGCTGGCGGCAGAAAATGCCACGGGCCGCTCTATCCTTTTGCACAACAGCGCTACTGGCGTGACGCTGGCATGGATATCGGGAGGGAAACCGTTCTCCTGCCAACAAAGTTGCCCAGCGCGCACAGTGTGGTGGACCGCGAAGGGCGCGAGCTGGATCTTCCCCGTCTGGAGGCGCTCTACCGCTGCGTCATTCGCCTGCATGCGATTTATGTCGACCGGCTGGTGCGCCGCTGCGTTGGAGACGCTGTTGATCGCGGCGTCACCGCGCTGGCGATCCTGCGCCGCGGAAGGCTGTTGCCGCGCCACCGCCAGCTTCTGGTGCGTCTGCTTAATGCCTGTGTCGAAGATGGCTACCTGCAACGCAGCGACGATAGCTATACCACGCTTGTTCCCGCGCCCCATGCCGATCTCCCGGCGCTGCTGGACAGCCTGCAGACCTGCTGTGAAGGTCTGGATGTTATCCCGGACACGGTGCAGCGCGCCGGAGAAAACCTCTACGCCATGATGAGTGGGGAAGTGGAACCCGTTGCGGTGATATTCCCGGAAGGCGCATCCCGCGGCGTCGAAGTACTCTACCAGGATTTCAGCTTTGGTCGTTACTTCAACCAGATTGCGGCAGGGGTGGTAACCGACCTGCTGCGCCAGCATCGGAGCGGCGGGCGGCCACCCAGCTCCTGGCGTATCCTTGAGGTGGGTGGCGGTACTGGCGGCACAACGGCATGGGTGCTGCCTGCCCTGAAAGAACATACCGGTGTCCACTATACCTTTAGCGATATTTCGCCACTGTTCACCCGGCGCGCCGCAGAAAAGTTCGCTGATTACAACTTTGTCAGCTACCGCGAGTTCGATTTGCAAAAAGGGGCCGCCGGCCAGGGTTTTGATCCGGGCAGCTTTGATTTGATCGTTGCGGCCAATGTGATCCACGCCACCCAGCATGTGGGGAACACGCTGGCAAATCTGCTGCCGCTACTCAAACCGGGGGGCAAACTGCTGATGCGCGAAATCACCCGACCAATGCGGCTGTTTGATTTCGTTTTCGGACCGCTGGTACTGCCACTGCACGATGAAGCGGCGCGCGGCGGCGAACTTTTCCTCACCACAGGACGCTGGCGCGAACAGTGCCTGGCGGCGGGATTTGCCCAGGTGGAATGGCTGCCGGAAGATGGCACGCCCACCGCGGGGATCAGTGAGCATATTGTGCTGGCGACGGCGCCCGGTAGCGTTGCCACACAGGGTACGCTGGCGCTGGCAGAGGGAATGCTGGGCCAGCCGCTAAGCAACGAAGGCAGTTATCTGGCGGACTGGTCAGACTGTGCCGGACAACAGGAGGCCTGGCGGCATCGCCTGGAGGCCGCCTGTGCGGAAATGGCCCGTCGTCATGGCAACGGGCGTTCAGCGCCTTTGCCCACAACGGATGTACCGGAATGGCTCAGTCTGGTCCGGCTGCAATGGCACGGCAGACCGGGGGGAACGCCGTGGATGGAAGTGGCTCTCTGTCGCCCGGATGGACACTGGCAATCCCTCACCCCTCACTCCCTCCTGCCGCAGGCTTCCGTGCCCGAAACGCACTATGACTGGTCATGGCAGCGCGCCGGAAATAGCGGAACACCTGCAGTATTGTCAGCGGGTAACTTCCGTCTGGTCGGAGATACCGATGGTGAGCTGGCCACCGCACTGAGGAAGGCCGGAGTAATGCCGGCCAGCGACGCGGTGCTGGTGCTTGTTCCCCGTGCCGGGGATTTGGCTGGCGTGTCCGCCCCGCTGCCCGACATACTCGCAGAGACGGGCATCCAGCGCATTGTGGTCGTGACACATTCGGCCTGGGCACCCAACACAGGGGAGACGGTGGACGCCATTCAGCACGCGATCTGGGGGATGATGCGCACCGCCGCCACCGAGCTTGGCAGGCAAAGTCGCTCCGTCTCGATGATCGATCTTTCACCCGCATCGGGCTGCCAGGATCTGGCCATCGGCCTGCAAGCGATAAGCGGCGGCGAACCGGGCGTTGTTGTCCGTCAGGGTGAAGCCTGGTTCCCGCGTCTGGTACCTCAACCGTGGGCCGCACCTGCACTGAGTGCAGAAAGCCTGGCGGAAAATGGCTGGTATATCGTCACCGGTGGGCTGGGTGGGCTGGGACGCCTTAGCGCCCGCTGGCTGATTGAGCGAGGTGCACGCCGCGTTGCCCTGCTGGTTCGGCAGGAAAATGCAGACAGCGCCGCACTGCTCGCCGACTTGCAACACAGCACTGTCTGCAAAATTGTTTGTCTGGTGTGCAACGTGGCCGATGCTGCGGCGCTGACAGCAACGCTGGCGAAACTTGACGGCGACGGTGGTATCGCCGGGGTGATCCATGCCGCAGGTATTCTTGACGACCATCCTGTCACGGCGCTTAACCCTCAGCGGCTGGCCCCGGTGCTGGCGGTAAAGGCCGATGCTGCCACCACGCTGCACCGTTATTTGGCCGCAAGAGACCAAACGGCATGGCTGTTACTCTATTCCTCTGCCGCTGCCACCCTGGGCAGTGCAGGCCAGGCGGCCCATGCGCTGGCCTGTGCTTATCTCGACGGGTTGGCGTATGCCTCACGCGGCGAACGCGTGCAGGTTATATCGATTGCCTGGGGAGCCTGGGGCGAAACCGGTCATGCAGCACAGGCCGGAATGCAGCAACGCCTTGCCGCAGAAGGGATGGGAGTACTGAGCGATGCCGAAGGCGTGTGGCATCTGGAACAGGCCATTTCCCGTGCGGCACCCTGGCGTCTGGCAATGCGTATGCTGCCAGACAGGCTGGATGAAACGCGTAAGCGACTTCTGGGGCTGCATCAGCCAACGCCTCTCCCGGTTGATGAGCCCATTCCATCACCTGCAAGCGTCAGCAAGACAACCCGCGATTTGCCAGCCGATCAACTGCGTGATGCGGCAGCGGTTGCGAAGTGGCTGATGACGCAGATTGCGGCACAGCTACGTCTGGATACGTCCGCACAAGTGGCACCTGAGCGGGATCTGGTCCAGCTGGGGCTGGACTCGCTGCTGTTCCTTGAACTGAACAGTACTATTCAACGACGTCTTGGGGTGAAAATCGACGCCGAAAAAGCATACGCAGACTTAACGGTAAACGGTCTGAGCCAGCTGATCATCAGTGAGGCAGACAGCGCCCGACCCCATCCAGACAACAGCGTACAGCTGCAACACGACGCGGCGGGACGGTTCGATCCGTTCCCACTGACACCGATCCAACATGCCTACTGGATGGGACGTACTGGCCTGATCGACTTTGGTGGCGTCGCCTGCCATGTCGTGTTTGAGTGGGATTTACGTCATGACCAGTTTGATCTCCCCCGTCTCGAACAGGCATGGAATGCGCTGGTGCGTCGCCATGATATGTTACGCATGGTGATTGCCGACAACGGGCTGCAGCGCATTCTGGCAGAGGTGCCAGAGTACAAAATCGCCCGGCACACGCTAATCCATCTGCCGGCGCAACAGCGCCAGGAGGCACTTGAGACCACGCGGCAGGCGCTCTGCTCGCGCGTTTTGCCAACCGACCGCTGGCCGCTGTTTGAACTGATCGCCAGCGAATGCGACCCCGAACATTACCGGCTGCATATGAATCTCGATCTGCTGTTGTTCGATGTGCAGAGCTTCAAGGTGATGATGGACGATCTCACTGCGTTCTACCAGGGTGAAAACCCGGAACCGATGCAGATTACCTTTCGCGATTATGTTCTTAACGAACAGGCTCAGCGCCTGCAACCGGCCTGGCTGACTTCCTGGTGCTGGTGGCAGACACTGCTCACCGATCTGCCCCCGGCGCCGGCCCTGCCGCTGTCGCCAACGCAGACCCGCGCCCAGCCGCACTTCACCACCTGGCAGGACCGGCTGGACGCCGACCGCTGGGCAAAAATAAAACAGGCCTGTCAGCGCTGGGGCGTGACGCCATCAGCGGCACTGATGACACTGTTCGCCGTCACGCTGGAACGCTGGGCGCGCTGGCCCGCCTTTACCCTTAATCTGACCTTTTTCAACCGTCGGGCGGTGCATTCAGAGATGCAGCAACTGATTGGTGATTTCACTTCAGTGCTGCTGATTGACTTTGATCTGGACGATGCATCCGTCAGTCTGCGTCAGGCTATTGAAAAGACCCAGCACCGTTTGCGGCAACGCCTGGCGCACAGTCAGGTAAATGGCGTGGAGCTGTTGCGTGAACTGGGGCGTCTGCGTGGACAGTCACGGCAGCCGCTGATGCCGGTGGTCTTCACCAGTATGCTGGGGATGACCCTTGATGGCCTGGCGATTGACCAGGCAATGACTCGTTTACTCGGCGATCCGGTCCATGTCTTTACCCAGACGCCGCAGGTCTGGCTCGATCACCAGGTGATGGAAATTGACGGTGAGCTGGTGTTCAGCTGGTACTGCATGGACGAGGTGCTCGCCGCAGGCACGGCAGAAGCGATGTTCAATGATTTCGGCGCCCTGCTGCTGGCGGTAGCAGAAGACCCGGCGCTTATGGAACAACCCCGTCAGTGGCAGAGAGCGCTTTCCGACACCGTACCTCCCTGCTGGCCAGCGGTGATTCCTGGCTCCCCCATTAGCCTGCGTGATGTGGAGCAGGCCGCCCGTCAACAGCCCGGCATTCTGCTGGCAGCGGCACAATGCAACGCTGAAACCGACCAACTGTCCGTCAGAGTGGTGGCGGCTGAACGTGCTTATTCCGTGTCACACAGCCCAGCGCTTTCATCACTTCTTCCCATGTTGAACGGGCTGGATGCCACGGCGCAGGCACAATTTGATGCGATATGGCACGGGCTGGAAGCCCATGCCCTGCATGGCATTGCCATGACACTGGTGAAGCACGACCTGTTTATCCGTGAGGGACAGCGGGCCGGGCTGGATGAAGTCTGGCAGCGGTTGAAGGTACTGCCGCAGTTCCAACGCCTGGTGCGGCAATGGTTACGCGCGCTGGCAGAGACCGGGTGGCTAACCCAGGAAGGAACTACATTCACCTGTCAGCGTTCGCTCAGGCAGGTACCAGCATCGTCCGGGATACCTTCATCCCGATGGGGCGATGCACTGAGCGCCTATCTCGATCGCAGCATAGGGCAGCATAGTGCGCTATTGCAGGGCAGCTGCTCAGCGCTGGAACTCTTCTTTGTGGACGACCATGCGGTAACCCGCGCGCTCTACGCCGACAACCCGGCAGCACAATGTGTTGCAGCAAATGTGCAACACATTGTGGATACCCTGACGGCACAGTCCACCTCCGCCACGCCATGGCAAGTTCTGGAGGTCGGTGCGGGTACGGGTGCCACCACCGGGTCGGTGCTGAGCGGGCTTGGTGACCAGTGCCATCGCTATCATTTCACTGATGTCTCCACCCTGTTTCTTGATGATGCCCGCACGCGTTTTGCAACACGGGACGATATGGCATGGAGCCTGTTTGATATCAATCAGCCGGTGGACTATACGCAGCATCCCGCCGAAGGTTACGACCTGGTAGTGGCGGCACAGGTAATGCACGACGCCAGTCATATTGTTCGTTCGCTGAAACGTCTCGCCAGCCTGATGAAACCGGGTGCGCGCTTGCTGCTGATTGAAGCGACAAACCGCGACAGCCAGTTGCAGATGGCCAGCGTCGGTTTTATCGAAGGGTTGGGCAACTATCAGGATTACCGCCTGCTTGAAGATCGCGCCATGCTGAACCTTGAGCAATGGCACGACGCATTGCAACAGGCCGGGTTTATTCCTGAGCTTGCCTGGCCATACGAGGCGGTCTCTCCGTTGCATCAGCATGTGATTGTGGCGCGGATGACCCGGGCAGCGAAGGCGGACTGCACCGCACTGCAACAGGTGCTACAGCGACAGTTCGCCGCGACCGCTCCCGCACTATCGGTGGTGCAATGCGAACCGCTGACGCTGTGTGCATACGACGATACTCCGCGCCCCTCTCAGCCAGAAGTGGGCACCTCAGCCATACCCGCGTCCGATAACATTACACCGCAGGATGAGACGTTAATCAAAGAGGTTGCGCGGGTCTGGCAGTCGCTGCTTGGCAGGCCGGTCAGTGCACAAACGGACTTCTTCCAGAGCGGCGGCGACAGTCTGATTGCCACCAGAGCGATCGCGCAACTTAACCGTGCCGGTATTGCCGGAGCCAGTTTGCAGGCGTTGTTTGATCAACCGACGCTGGCCGGTTTTTGCCGCACCCTCAGCGGTCGCCGCCAGGCCATCAATCCGCTGCTGGTGCCGCTGACCCAGGGCAGCAGCGGAGAAACCGTGCTGGTCTGCCATGCATCGGATGGCGGCGTGACGCCGTATCTGTGCTTCGCACAGGCGCTGACGCAGCCGGTGTGGGGACTTCAGGCCGCGGAAACCATCACGGAAAAGAGCCTGACCGCGCTGGCAGAAGCCTACGTGCAGTCAATTAACGACCTGGCCGAAGGACAAACGCTGACCCTGGTCGGCTGGTCGTATGGCGCAAGCGTCGCTGCGACCATAGCCCAGTTGCTACATCAGCGCGGCAGGGCTATCCGGCTGGTACTGATTGATCCGGTGTGTGGCAGGGATTTCGCGCCAGGCGATCTGTCGGCGCTGATGCGCCTGATGCTCAGGGAACGCCATATTTCCCTGCCGGACAGCTGGGAGCGGTTACCGGAAAATGCCCGCATTGATGCCTTTATTACCCATGCACTGGCCGCTGGCATGATAGCCCAGCCAATGAGCGCCGGGGAAGCGCGGCCGTGGCTGACGCGCGTCTTACATCTGCTCACGCTGCAGGCGGAGTATCAACCAGGTCCGGCGGTTCCGGTGCCCTGCTTATGGCTGGAGGCAGGATCTCGTCCGTCGCACTGGACGCCCACGAAAGAGGACTGGGCCGGATGGAAAGCATCATCTCAACGTCATACTGTCGACGCCACTCACTGGCAACTAATGGATGACCCGGAAATCGCCGGAGAGCTGGCCTCGCTGGTCACTCAGTGGCTGAACCAGATATCCTGTCAGGAGCAAATGCCATGA",
    "translation": "MTIEELLNHHYPDSEPLAVIGHACRFPEAGNSDAFWDNLLAGRECNRHFSRQQLLDAGQPAALIDDPNYVPCGTVLEDADAFDAALFGYSRQEAELIDPQQRLFLQIAWHALEHAGYAPGSVAHKTGVFAAARLSTYPGREPVKLAEVAHVRSLQSLMGNDKDYVATRVAHKLDLRGPALTVQTACSSSLVAIHMACESLRSGECDMAIAGGVAVSFPQTGGYLWQQGMIFSPDGHCRPFDAQAQGTFAGNGVAAVVVRRLADALRDGDPVVAVVLGSAVNNDGSQKVGYTAPSVAGQREVIADAWSLAGVKSQQIGMIEAHGTATPMGDPIELQALHGLFHASGEGPICALGSVKSNLGHLDTAAGVASFLKAVLSVNHGIIPPTVNFSEANPALHLEQGPFCVPTTAQAWNPPVRIAGVSSFGIGGTNCHMVVASLPEALRPPQNTTSEVRSDQAALLLSAGSEQALRQLAGAYAQDLQQKSVADLVYTALHGRALNLDWRLAVPVCAESAEALAAFSVGEEEILVHSGHGTPDKRVWLFTGQGSQWPGMAKNWYDHSPAFAAALDHALTIFDTQIDRHYHDDLRRALLEQDHDLLQQMTFAQPAIVAFELAMAAHWQAHGLVPDQVIGHSVGEFAAAVVAGHYSAEQIMPLVRRRGALMDSCIGGAMLAVFATEAETLPVAQLLNLDLAAYNGQRHLVYSGEREAIKQMAATLDDRGIRTHLLNVTGAAHSLMLDPVLDEFQQACATLQAQEGRLSLISGLTGTAVSAEELNHSTFWRRHMRQPVRFIQCLQHAVDKGVGLFLEMGPEASLTSSGEREFPDAACWIASARRNQPAAQQMKQVLLRLFAAGVELPWPSLFPAGGRKCHGPLYPFAQQRYWRDAGMDIGRETVLLPTKLPSAHSVVDREGRELDLPRLEALYRCVIRLHAIYVDRLVRRCVGDAVDRGVTALAILRRGRLLPRHRQLLVRLLNACVEDGYLQRSDDSYTTLVPAPHADLPALLDSLQTCCEGLDVIPDTVQRAGENLYAMMSGEVEPVAVIFPEGASRGVEVLYQDFSFGRYFNQIAAGVVTDLLRQHRSGGRPPSSWRILEVGGGTGGTTAWVLPALKEHTGVHYTFSDISPLFTRRAAEKFADYNFVSYREFDLQKGAAGQGFDPGSFDLIVAANVIHATQHVGNTLANLLPLLKPGGKLLMREITRPMRLFDFVFGPLVLPLHDEAARGGELFLTTGRWREQCLAAGFAQVEWLPEDGTPTAGISEHIVLATAPGSVATQGTLALAEGMLGQPLSNEGSYLADWSDCAGQQEAWRHRLEAACAEMARRHGNGRSAPLPTTDVPEWLSLVRLQWHGRPGGTPWMEVALCRPDGHWQSLTPHSLLPQASVPETHYDWSWQRAGNSGTPAVLSAGNFRLVGDTDGELATALRKAGVMPASDAVLVLVPRAGDLAGVSAPLPDILAETGIQRIVVVTHSAWAPNTGETVDAIQHAIWGMMRTAATELGRQSRSVSMIDLSPASGCQDLAIGLQAISGGEPGVVVRQGEAWFPRLVPQPWAAPALSAESLAENGWYIVTGGLGGLGRLSARWLIERGARRVALLVRQENADSAALLADLQHSTVCKIVCLVCNVADAAALTATLAKLDGDGGIAGVIHAAGILDDHPVTALNPQRLAPVLAVKADAATTLHRYLAARDQTAWLLLYSSAAATLGSAGQAAHALACAYLDGLAYASRGERVQVISIAWGAWGETGHAAQAGMQQRLAAEGMGVLSDAEGVWHLEQAISRAAPWRLAMRMLPDRLDETRKRLLGLHQPTPLPVDEPIPSPASVSKTTRDLPADQLRDAAAVAKWLMTQIAAQLRLDTSAQVAPERDLVQLGLDSLLFLELNSTIQRRLGVKIDAEKAYADLTVNGLSQLIISEADSARPHPDNSVQLQHDAAGRFDPFPLTPIQHAYWMGRTGLIDFGGVACHVVFEWDLRHDQFDLPRLEQAWNALVRRHDMLRMVIADNGLQRILAEVPEYKIARHTLIHLPAQQRQEALETTRQALCSRVLPTDRWPLFELIASECDPEHYRLHMNLDLLLFDVQSFKVMMDDLTAFYQGENPEPMQITFRDYVLNEQAQRLQPAWLTSWCWWQTLLTDLPPAPALPLSPTQTRAQPHFTTWQDRLDADRWAKIKQACQRWGVTPSAALMTLFAVTLERWARWPAFTLNLTFFNRRAVHSEMQQLIGDFTSVLLIDFDLDDASVSLRQAIEKTQHRLRQRLAHSQVNGVELLRELGRLRGQSRQPLMPVVFTSMLGMTLDGLAIDQAMTRLLGDPVHVFTQTPQVWLDHQVMEIDGELVFSWYCMDEVLAAGTAEAMFNDFGALLLAVAEDPALMEQPRQWQRALSDTVPPCWPAVIPGSPISLRDVEQAARQQPGILLAAAQCNAETDQLSVRVVAAERAYSVSHSPALSSLLPMLNGLDATAQAQFDAIWHGLEAHALHGIAMTLVKHDLFIREGQRAGLDEVWQRLKVLPQFQRLVRQWLRALAETGWLTQEGTTFTCQRSLRQVPASSGIPSSRWGDALSAYLDRSIGQHSALLQGSCSALELFFVDDHAVTRALYADNPAAQCVAANVQHIVDTLTAQSTSATPWQVLEVGAGTGATTGSVLSGLGDQCHRYHFTDVSTLFLDDARTRFATRDDMAWSLFDINQPVDYTQHPAEGYDLVVAAQVMHDASHIVRSLKRLASLMKPGARLLLIEATNRDSQLQMASVGFIEGLGNYQDYRLLEDRAMLNLEQWHDALQQAGFIPELAWPYEAVSPLHQHVIVARMTRAAKADCTALQQVLQRQFAATAPALSVVQCEPLTLCAYDDTPRPSQPEVGTSAIPASDNITPQDETLIKEVARVWQSLLGRPVSAQTDFFQSGGDSLIATRAIAQLNRAGIAGASLQALFDQPTLAGFCRTLSGRRQAINPLLVPLTQGSSGETVLVCHASDGGVTPYLCFAQALTQPVWGLQAAETITEKSLTALAEAYVQSINDLAEGQTLTLVGWSYGASVAATIAQLLHQRGRAIRLVLIDPVCGRDFAPGDLSALMRLMLRERHISLPDSWERLPENARIDAFITHALAAGMIAQPMSAGEARPWLTRVLHLLTLQAEYQPGPAVPVPCLWLEAGSRPSHWTPTKEDWAGWKASSQRHTVDATHWQLMDDPEIAGELASLVTQWLNQISCQEQMP",
    "product": ""
   },
   {
    "start": 29289,
    "end": 35369,
    "strand": -1,
    "locus_tag": "ctg15_23",
    "type": "biosynthetic",
    "description": "<div class=\"focus-intro\">\n <strong><span class=\"serif\">ctg15_23</span></strong><br>\n \n <br>\n Locus tag: <span class=\"serif\">ctg15_23</span><br>\n Protein ID: <span class=\"serif\">None</span><br>\n Gene: <span class=\"serif\">None</span><br>\n \n Location: 29,289 - 35,369,\n (total: 6081 nt)<br>\n <br>\n \n  biosynthetic (rule-based-clusters) NRP-metallophore: Condensation<br>\n \n  biosynthetic (rule-based-clusters) NRP-metallophore: AMP-binding<br>\n \n  biosynthetic (rule-based-clusters) NRPS: Condensation<br>\n \n  biosynthetic (rule-based-clusters) NRPS: AMP-binding<br>\n \n  biosynthetic-additional (rule-based-clusters) PP-binding<br>\n \n  biosynthetic-additional (smcogs) SMCOG1002:AMP-dependent synthetase and ligase (Score: 329.4; E-value: 5.4e-100)<br>\n \n</div>\n<div class=\"focus-info\">\n \n\n \n\n \n\n\n \n</div>\n<div class=\"focus-urls\">\n <a class=\"wildcard-container\" data-wildcard-attrs=\"href\" href=\"http://blast.ncbi.nlm.nih.gov/Blast.cgi?PAGE=Proteins&PROGRAM=blastp&BLAST_PROGRAMS=blastp&QUERY=@!translation!@&LINK_LOC=protein&PAGE_TYPE=BlastSearch\" target=\"_blank\" data-locus=\"ctg15_23\">NCBI BlastP on this gene</a><br>\n <a href=\"http://www.ncbi.nlm.nih.gov/projects/sviewer/?Db=gene&amp;DbFrom=protein&amp;Cmd=Link&amp;noslider=1&amp;id=gnlXBHLDKDCE_15&amp;from=19289&amp;to=45369\" target=\"_new\">View genomic context</a><br>\n \n  <a href=\"knownclusterblast/region1/ctg15_23_mibig_hits.html\" target=\"_new\">MiBIG Hits</a><br>\n \n \n \n \n</div>\n<div class=\"focus-clipboard\">\n AA sequence: <span class=\"clipboard-copy wildcard-container\" data-locus=\"ctg15_23\" data-wildcard-attrs=\"data-seq\" data-seq=\"@!translation!@\">Copy to clipboard</span><br>\n Nucleotide sequence: <span class=\"clipboard-copy wildcard-container\" data-locus=\"ctg15_23\" data-wildcard-attrs=\"data-seq\" data-seq=\"@!dna!@\">Copy to clipboard</span><br>\n</div>",
    "dna": "ATGATGGCCTGGCTACACCGGCTGCGTAAACGCGGCCACAGGATCAAACTGAAAGATTTGTATCAGCAGCCAACACTGGCAGGATGGAGCCGATTGTTGGCCGACAACCCTGCGTCACCAGCCGCGCCTGCAGCCGTCCCAACACCCGCTCAGGCTCACCTTACTGGCTGGCCAACCATGACAGATCAAACGCCCTTCGCTCTGACCCCGGTTCAACATGCTTACCTGGTAGGCCGTGCACCGCATCAGACGCTGGGCGGCGTTGGTTGCCATCTGTACCAGGAGTTCGACGGCACAGGACTGGAAGCTGATACTGTCGGGCAGGCTGTCAGCACCCTGATTGAGCGGCATCCGATGCTAACCGTGTCTTTTCTGGAAGATGGCCGCCAACAATATCGCCCAACTACCCGCTGGCGCGGACTGACCCTGTACGACCTGCAAACCTCCTCAGCTGCGGAATGCGAAAGCCATCTGCAGGCGGTCCGCGAACGCAACGGGCATCGGGTTCTGTCCGTGGAAAAGGGTGAGAACATCGATTTTCAGCTCACCCTGCTGCCTGGTGGACGCCATCGGCTACACGCAGATATTGATCTTCTGGTGATGGATGCGGCGAGTTTCAGCCTGGTATTTGACGAACTGGCCGCACTTCTGCGCGGCGAACGCCTGCCTCCGGTGTCCCGGGAATATGATTTTTGTAGCTATCTGGCACATAGCGCCCATGAAAACCAACATGCCCGGAAACAGGCAGAGGCGTACTGGCTACCACGGCTGAGCACCCTGCCGGACGCCCCTCGCCTTCCTCTGGCCTGCGAACCGGAACAGGCGGGAAAAGTGCGCATTACCCGCCAGCGCCACAAAATCAGCGCCGAAGACTGGGCGCAATTCAGCTCACTGGCCGCCGGATTTGGTATCACCCCAACCATGGCGCTGGCAACCTGTTTCAGCGCCGTGCTGGCACGCTGGTGTAGCCAGCCACGGCTGCTGCTCAACCTGACCCTTTTTGACCGCCAGCCGCTGCATCCGTCGGTGGCCAGAATGATTGCCGACTTCACCAACATTCTGCTACTGGATATCGTTGGGGAAGGTGAACATTTTGCCGCTCTGGCACAGGCCAATCAGCACACCTTCACCGAAGCCTTTGAGCACCGTCACCTTTCAGGCGTGGAACTGCTGCGTGAACTGCGTAAAACGCAAGGTGCCTTCCCGCATGGCGCACCGGTGGTGTTTACCAGCAATCTGGGACAACCACTGTTTGGTCAGGATGTAACGCGTACACTGGGTGAGCCGGGTTGGGGGATCTCGCAGACACCGCAGGTGTGGATCGATCATCTGGCCTTTGAACACAACGGTGAAGTAGTCCTCCAGTGGGACAGCAACGAGGCGCTGTTCCCCCCCGGCCTGATCGGCGAACTGTTTCGCGCCTATGTCGGGCTGGTTCAGTATTTGATCGCACACCCGCAGGCCTGGCAGGAACCGATCCCTGACCTGATGCCCGCGCAACAGCGTGAGATACGGGACAGCATCAACAATGTTGAAAGCCCCCCTGCACCTGCGAAACTGCTGCATGACGGTTTCTGGCAGCGGGTGCAGACACAGCCGGATGCCGTTGCACTGCTCCACGGCGCCAGCCAGCTGAGCTATGGTGAGCTGGCCCGCCAGGCGCAATCCTGTGCCGGGGCAATAGTGGCGCACGGGGTACAACCCGGCGATCGGGTTGCCATCAGCATGTCACGCGGCCCCGGGCAGATTATCGCGGTGCTGGCAGTTCTGCTGGCCGGTGCGGTCTACGTGCCGGTATCGCATGATCAGCCGTTGCCACGCCGCGAGGCCATTTACCGGGGGGCGGACGTCAAGGTGGTACTGACCTGCAGGCGGGATGCCACGAGTGAGGCCCTGGAGGCTATCACCCTGCTGGCCTGGCAGGATGCCATCGAACATGCTCCCCTCAACGTTCTCCGCACGGTTGTCACCAGCTCACCGGCTTACATCATCTATACCTCTGGCTCCACCGGGCAGCCGAAAGGCGTGATCATTTCTCATCAGGGCGCACTTAATACCTGTCATGAACTGAACAGGCGCTACGCCTTGAGTGCTAACGACCGCGTACTGGCTCTCTCTGCGCTGCATTTTGATCTTTCGGTCTATGACATTTTCGGCCTGCTCAGCGCCGGTGGAGCGCTGGTGCTGGTGGACGATGCACAGCGCCGCGATCCGGCCGCCTGGTGCGACGCCATCGAACGCCACGGCGTCACCCTGTGGAACAGCGTCCCGGCTCTGTTCGATATGATGCTCACCTGGTGCGACGGCTTCGCACTTCGCACACCGGAAAAACTGCGGCTGGTGATGCTCTCAGGGGACTGGATCGGTCTGGATCTGCCAGCCCGCTACCGGGAATTTCGTGCGGACGGACAATTTGTGGCGATGGGCGGCGCAACCGAAGCGTCGATCTGGTCCAACATCCATGATGTGAACAAAGTGTCGCCAGCGTGGCGATCTATTCCCTATGGCTATCCGCTGGCGCGACAGAAATACCGCGTAGCGGACAGTCTGGGGCGTGACTGCCCCGACTGGGTACCCGGTGAATTGTGGATTGGCGGCATGGGCGTTGCGCTGGGATATTTCAACGATCCGCAGCGTACCGAACAGCAGTTTGTGATGTACAACGGCGAACGCTGGTATCGCACCGGTGATATGGGCTGTTACTGGCCGGATGGCATGCTGGAATTCCTCGGCCGCCGTGATAAGCAGGTTAAGGTAGCGGGCTATCGTATCGAACTGGGCGAAATCGATGCCGCATTGCTGAAAGTAGACGGAATCAAAAGTGCAGTAGCTGTCGCCCAGGGTGAAAGGGAAAAAACGCTGGCCGCCTTTGTAGTACCACAGGGAACAGCACTGCTAAGTGCACGTCATGCCGATGCGATGCTGCCAGCAGATTACGCTTCCCTGGTGCCGGATTTTAATGCAGTACGCCAGGCCATACGGCCAGAAAAAGACGATATGGCGCAGCTGGTGGCAGGTTTTCTCTGGCAGCATCTCTGCCGCCAGGGCGTTGATTTCACCGACATCATCACCATCAGCAATGTCGCCATTCAATATGGCGTTCAACCAGAACACCGCCTCATTCTCGCCCGGTGGCTCGAACATCTGTGCGAAGCAGGCTTTTTGCGCCCACAGCCGGGCGGAGCTTACCGCAAGACAGAATCATTGCCAGACTTCTGGCACCCCTCCGCTGACCATCCGTTATCAGACGTCGCCAGCGCACTCTCCACTCATCATCAGTCGCTGGAACAGATACTACGTGGTGAACGGGCGGTACAAACGTTGCTAAATCACCCATTCTGGGCACCGGAGCAATTGCTGTTACGCGATCCATCCGCTCAGGCCAGCCTTGCGCTACTTGTTACTACGGTGACCGCTCTGGCAAAAGTGCTTGGACGACCGGTACGCCTTCATGAAGTGGGCGCCCGCAGCGCGACGGCGGCGATAAAACTTCTGCAACAGCTTGATGCGGGCGTGGTGGAATACACCGCCTGGGATGAATCTGCCGAGATGGTGCTGCGTGCCTCGGCGCATCTGCAACACCACGGCACCGCACGGCGCTGGCATAAAGATCTGCCGCACGATGAGCGGCATCAGGCCGATCTGCTACTGGCAAATAACGCCCTCCACCGGCTGGGTGATGACGGTATCCGGGCGCTTCTGGCTCTGGCTGCACCTTCGGCATTGATATGGGTGCAGGAGCTGAGTGAAGCCGCCTGCCTGACTCTGGTAAGCAGCGACCTGCTGGCTGGCGGCGAGGAAAGTGGCGTCAGCCAGAGGCTGCACACCACGGCATGGTGGCAGAAACGGCTGGAACATCATGGGATGCGTACGGTCAGGCATGGCATCGCTGGCGATATGCAATGGCTGCTGCTGAGCGCGCCGGAGACGGTCTGGGTTCCCGACAGCACGAAGCTGTCGGCGGCATTGCATCAACAACTACCCGGTTACATGGTACCGCAGCGCCTGATCTTTGTGGATACGCTTCCACTCACCGCCAATGGCAAAGTGGACCAGCGCGCGTTGCTGGACCACTGCACACAGGATCGACAGCGGGCAAATGTTGAACGCCAGTCGCCAGCCAGCGAAGCAGAACGGGCAGTAGCCGCACTGTGGCGGGATCTGCTGAAAACCAATGATATCTGGCGTGACAGCCACTTTTTCCGGCTGGGAGGCGACAGCCTGCTGGCGACCCGGCTGACCGGGGAACTGAGCCGCGTGGGCTACCAGGGGACGCTGGGCGATCTGTTCGACTTCCCGACGCTCGGCGCTTTTGCCGCCACCCTGCGTAGCAGCGACAGCATCCAGGCAGCACAACTGCGGCATGATGCGGCAAACCGCTATAAGCCCTTCCCGCTCACCGACGTTCAGCAGGCTTATCTGGTAGGCCGCCGACCGGGCTTTAGTCTCGGCGGCGTCGGCTCACATTTCTTCGTTGAATTCAGCGTTACCGCGCTGGATGTCGCACACGTTGAGCAAGCGGTCAATCAGCTGGTCCATCGGCATGACGCACTGCGTACGGTGGTGCGTGATGATATGCAGCTTGTGTTGCCTGAGGTGCCGCCTTATGTACTGCCATGTCACCAGGTGCCCGCACTTGATGGCGCGGAAAGTGTGGCACTGCGTGAACGGCTGGCACGCCAGGTGCTCGATCCAACTCGCTGGCCAGTATTCGATATCCAGGCCGTCCAGGTCCCTGGCCACAGTGCGGCACGCCTGATGATTTGCCTGGATAACCTGATGCTCGACGGTCTGAGTATGCAGATCCTGCTGGCGGAGCTGGAGAGCCTCTGTCTCAAGGTTCCGCAGACGCTGCCGGAACTGGAAATTGGTTTTCGTGACTATCAGCAATATGTACGCCAGCAAGAGGCCAACCCTCTCTCTCAGGCTTACTGGTCACGTCGTCTGGAGAACCTGCCTGCCGCGCCCTGCCTGCCGTTGCGTTGTGAACCGGCGGAAATCGACACGCCGCATTTTACCCGTCTGTCTGCCCGACTCAACGCAACCGAGTGGCAGGCGCTGAAAACCCGCGCCCGCGATGAAGATCTGACACCTTCAGCATTACTGCTTTCCGCCTGGTGCAGCATCCTGTCAGCCTGGGCCCGCCAGACAGAATTTTGCGTCAACCTGACGCTGTTTGATCGTCAGCCACTCCATCCCCAAATCGAACAGGTGCTGGGCGACTTCACCACCCTGCTGCTGCTCGCCTGGCAACCGGTATCCGACTGGCGAGGCAGCGCACAACGGCTGCAACAGCGCCTGCGCCAGGATTTGCTGCACCGGGATGTTTCCGCCATCCAGGTAATGCGTCAGCTGGCCCAGCGTAATGGCGAGGCTGTCGCCATGCCAGTGGTGTTTACCAGTGCGCTGGGTTTTGAGCAGGATCGCTTTCTGGCAGAAAGCGGCTGGATGAAGCCCACCTGGGGCCTGTCGCACACGCCGCAGGTGTGGCTCGACCACCAGGTGTATGAATCTGAAGGTGAGCTTCGCTTCAATTGGGATTATGTTGATCAGCTGTTTGCACCGCAACAGATAGCCGAGGTGTTTGAACAATATGTCAGCCTGCTACGGCGACTGGCGACGGATAGCCACACCTGGCAGTTGCCGTTACAAGCGCTTGTACCTCCACTGAAAAGCGACGGGCTACCGCGGATCGCCACCAGGCAGAAAAAAAGCACCACTCACCCCGCCAGCAGGCCACCGGACGATAATATTGCCGTCGCAGACAGCCCGTTGGTACGCACCCTGTGCAACCATTTCCAGCAGGTTACTGGCCAGCCAGTGCGGCCTCGCCAAACCTTTTTCGATGCCGGAGCCACCTCGCTGAAGCTGGTGCGGTTACATCTTCACCTTACGCAACACGGTTACGTGAATCTGCAGGTCACCGACTTATTCGCCTATCCCTCACCGCTGGCACTCGCAACCCACCTGGAGGATTTATCCGGTGACAATACCAACAAGGGAAACCTCAATGATACGCGCCGGGATCTGCTGGCTCAGCGTAAAACCAGGGCAGAACGCCGTCGTCGGAGCACATCATGA",
    "translation": "MMAWLHRLRKRGHRIKLKDLYQQPTLAGWSRLLADNPASPAAPAAVPTPAQAHLTGWPTMTDQTPFALTPVQHAYLVGRAPHQTLGGVGCHLYQEFDGTGLEADTVGQAVSTLIERHPMLTVSFLEDGRQQYRPTTRWRGLTLYDLQTSSAAECESHLQAVRERNGHRVLSVEKGENIDFQLTLLPGGRHRLHADIDLLVMDAASFSLVFDELAALLRGERLPPVSREYDFCSYLAHSAHENQHARKQAEAYWLPRLSTLPDAPRLPLACEPEQAGKVRITRQRHKISAEDWAQFSSLAAGFGITPTMALATCFSAVLARWCSQPRLLLNLTLFDRQPLHPSVARMIADFTNILLLDIVGEGEHFAALAQANQHTFTEAFEHRHLSGVELLRELRKTQGAFPHGAPVVFTSNLGQPLFGQDVTRTLGEPGWGISQTPQVWIDHLAFEHNGEVVLQWDSNEALFPPGLIGELFRAYVGLVQYLIAHPQAWQEPIPDLMPAQQREIRDSINNVESPPAPAKLLHDGFWQRVQTQPDAVALLHGASQLSYGELARQAQSCAGAIVAHGVQPGDRVAISMSRGPGQIIAVLAVLLAGAVYVPVSHDQPLPRREAIYRGADVKVVLTCRRDATSEALEAITLLAWQDAIEHAPLNVLRTVVTSSPAYIIYTSGSTGQPKGVIISHQGALNTCHELNRRYALSANDRVLALSALHFDLSVYDIFGLLSAGGALVLVDDAQRRDPAAWCDAIERHGVTLWNSVPALFDMMLTWCDGFALRTPEKLRLVMLSGDWIGLDLPARYREFRADGQFVAMGGATEASIWSNIHDVNKVSPAWRSIPYGYPLARQKYRVADSLGRDCPDWVPGELWIGGMGVALGYFNDPQRTEQQFVMYNGERWYRTGDMGCYWPDGMLEFLGRRDKQVKVAGYRIELGEIDAALLKVDGIKSAVAVAQGEREKTLAAFVVPQGTALLSARHADAMLPADYASLVPDFNAVRQAIRPEKDDMAQLVAGFLWQHLCRQGVDFTDIITISNVAIQYGVQPEHRLILARWLEHLCEAGFLRPQPGGAYRKTESLPDFWHPSADHPLSDVASALSTHHQSLEQILRGERAVQTLLNHPFWAPEQLLLRDPSAQASLALLVTTVTALAKVLGRPVRLHEVGARSATAAIKLLQQLDAGVVEYTAWDESAEMVLRASAHLQHHGTARRWHKDLPHDERHQADLLLANNALHRLGDDGIRALLALAAPSALIWVQELSEAACLTLVSSDLLAGGEESGVSQRLHTTAWWQKRLEHHGMRTVRHGIAGDMQWLLLSAPETVWVPDSTKLSAALHQQLPGYMVPQRLIFVDTLPLTANGKVDQRALLDHCTQDRQRANVERQSPASEAERAVAALWRDLLKTNDIWRDSHFFRLGGDSLLATRLTGELSRVGYQGTLGDLFDFPTLGAFAATLRSSDSIQAAQLRHDAANRYKPFPLTDVQQAYLVGRRPGFSLGGVGSHFFVEFSVTALDVAHVEQAVNQLVHRHDALRTVVRDDMQLVLPEVPPYVLPCHQVPALDGAESVALRERLARQVLDPTRWPVFDIQAVQVPGHSAARLMICLDNLMLDGLSMQILLAELESLCLKVPQTLPELEIGFRDYQQYVRQQEANPLSQAYWSRRLENLPAAPCLPLRCEPAEIDTPHFTRLSARLNATEWQALKTRARDEDLTPSALLLSAWCSILSAWARQTEFCVNLTLFDRQPLHPQIEQVLGDFTTLLLLAWQPVSDWRGSAQRLQQRLRQDLLHRDVSAIQVMRQLAQRNGEAVAMPVVFTSALGFEQDRFLAESGWMKPTWGLSHTPQVWLDHQVYESEGELRFNWDYVDQLFAPQQIAEVFEQYVSLLRRLATDSHTWQLPLQALVPPLKSDGLPRIATRQKKSTTHPASRPPDDNIAVADSPLVRTLCNHFQQVTGQPVRPRQTFFDAGATSLKLVRLHLHLTQHGYVNLQVTDLFAYPSPLALATHLEDLSGDNTNKGNLNDTRRDLLAQRKTRAERRRRSTS",
    "product": ""
   },
   {
    "start": 36084,
    "end": 37094,
    "strand": -1,
    "locus_tag": "ctg15_24",
    "type": "regulatory",
    "description": "<div class=\"focus-intro\">\n <strong><span class=\"serif\">ctg15_24</span></strong><br>\n \n <br>\n Locus tag: <span class=\"serif\">ctg15_24</span><br>\n Protein ID: <span class=\"serif\">None</span><br>\n Gene: <span class=\"serif\">None</span><br>\n \n Location: 36,084 - 37,094,\n (total: 1011 nt)<br>\n <br>\n \n  regulatory (smcogs) SMCOG1260:AraC family transcriptional regulator (Score: 74.1; E-value: 2.3e-22)<br>\n \n</div>\n<div class=\"focus-info\">\n \n\n \n\n \n\n\n \n</div>\n<div class=\"focus-urls\">\n <a class=\"wildcard-container\" data-wildcard-attrs=\"href\" href=\"http://blast.ncbi.nlm.nih.gov/Blast.cgi?PAGE=Proteins&PROGRAM=blastp&BLAST_PROGRAMS=blastp&QUERY=@!translation!@&LINK_LOC=protein&PAGE_TYPE=BlastSearch\" target=\"_blank\" data-locus=\"ctg15_24\">NCBI BlastP on this gene</a><br>\n <a href=\"http://www.ncbi.nlm.nih.gov/projects/sviewer/?Db=gene&amp;DbFrom=protein&amp;Cmd=Link&amp;noslider=1&amp;id=gnlXBHLDKDCE_15&amp;from=26084&amp;to=47094\" target=\"_new\">View genomic context</a><br>\n \n  <a href=\"knownclusterblast/region1/ctg15_24_mibig_hits.html\" target=\"_new\">MiBIG Hits</a><br>\n \n \n \n \n</div>\n<div class=\"focus-clipboard\">\n AA sequence: <span class=\"clipboard-copy wildcard-container\" data-locus=\"ctg15_24\" data-wildcard-attrs=\"data-seq\" data-seq=\"@!translation!@\">Copy to clipboard</span><br>\n Nucleotide sequence: <span class=\"clipboard-copy wildcard-container\" data-locus=\"ctg15_24\" data-wildcard-attrs=\"data-seq\" data-seq=\"@!dna!@\">Copy to clipboard</span><br>\n</div>",
    "dna": "ATGACGGTGAATGCACAAAGAGTATCCGTACAACCTGCGCTTAAGCCGCACAGGTTGCAGGAAGAGCACGTAGCGGGGATTCAGGAAGAGTGGCGACACGTCGTACACATGTACCAGCCCTGCGATGGACTGGGTATCAACTGTATTAACGGACGCCCCGGCAGTAAATGGGCATTTAACGCCGAAGGACCACCGGCGTTCAGCATCAATATTCTTATTGAAGGTCGGATGCAGGCCGCCTTTGACAATGGCACCGTGCTCGATGCAAGGGCAGGTACGGCGATTATGATGGCAACCGGTCAGTATGCAACGGGCTGGGATGTGCTGGACGGAAAATCCGAAGGCGCTTTTCGCATGGTCAGCATCCATATGCAGGAAGCGGCGGTTGCAGGCCTGACCGGTTTGCAACTGGACGACCTTCGTCAGCGCATTACTACCGTTAAAGGTAATCAGGCACACATTGATGCATTTCTTGGGTCAATGCCCGCCTCCAGCGCTCTTCAGCGTCTTGCCTGCGGATTACTGGGTTTTGAGTGTAGCTGGCCGGGCGCATGTATTTCGCGGGATATCTATCTGAGGGCAAAAGCACTGGAAGTATTGGCCTGCTTCCTGCGCGAAAATATCACCCAGCAGCAGATTAAGCTGCCCGTCCCTGCTGACCGGTCATTGCTGAATGAAGCGCGTGTCATGCTGGAAAAAGACTATGGAAAGGAATGGAGCGTACAGTCTCTTTCACGCCTCATTGGCCTGAATGAAAAGCGTTTACAGTCCGGGTTCCATGCCATGTTTGGCTGCTCGGTACATGCCTGTCTGACACGTATTCGTCTTGATGCCGCCGTCACCATGTTGCAACGTGGTGCCAGCGTCACCGAAACCGCCGCCTGCTGTGGTTTTGGAAACCTGAGCCATTTCAGCCGCGTGTTTCGCAACCACACCGGGATCTCTCCCAAGCAGTGTGCGCTCGGCATCACTCCAGACCCACAGCACAGAGATACAGGCATCGGGCTGTAA",
    "translation": "MTVNAQRVSVQPALKPHRLQEEHVAGIQEEWRHVVHMYQPCDGLGINCINGRPGSKWAFNAEGPPAFSINILIEGRMQAAFDNGTVLDARAGTAIMMATGQYATGWDVLDGKSEGAFRMVSIHMQEAAVAGLTGLQLDDLRQRITTVKGNQAHIDAFLGSMPASSALQRLACGLLGFECSWPGACISRDIYLRAKALEVLACFLRENITQQQIKLPVPADRSLLNEARVMLEKDYGKEWSVQSLSRLIGLNEKRLQSGFHAMFGCSVHACLTRIRLDAAVTMLQRGASVTETAACCGFGNLSHFSRVFRNHTGISPKQCALGITPDPQHRDTGIGL",
    "product": ""
   },
   {
    "start": 37280,
    "end": 38542,
    "strand": 1,
    "locus_tag": "ctg15_25",
    "type": "transport",
    "description": "<div class=\"focus-intro\">\n <strong><span class=\"serif\">ctg15_25</span></strong><br>\n \n <br>\n Locus tag: <span class=\"serif\">ctg15_25</span><br>\n Protein ID: <span class=\"serif\">None</span><br>\n Gene: <span class=\"serif\">None</span><br>\n \n Location: 37,280 - 38,542,\n (total: 1263 nt)<br>\n <br>\n \n  transport (smcogs) SMCOG1131:major facilitator transporter (Score: 340.7; E-value: 1.5e-103)<br>\n \n</div>\n<div class=\"focus-info\">\n \n\n \n\n \n\n\n \n</div>\n<div class=\"focus-urls\">\n <a class=\"wildcard-container\" data-wildcard-attrs=\"href\" href=\"http://blast.ncbi.nlm.nih.gov/Blast.cgi?PAGE=Proteins&PROGRAM=blastp&BLAST_PROGRAMS=blastp&QUERY=@!translation!@&LINK_LOC=protein&PAGE_TYPE=BlastSearch\" target=\"_blank\" data-locus=\"ctg15_25\">NCBI BlastP on this gene</a><br>\n <a href=\"http://www.ncbi.nlm.nih.gov/projects/sviewer/?Db=gene&amp;DbFrom=protein&amp;Cmd=Link&amp;noslider=1&amp;id=gnlXBHLDKDCE_15&amp;from=27280&amp;to=48542\" target=\"_new\">View genomic context</a><br>\n \n  <a href=\"knownclusterblast/region1/ctg15_25_mibig_hits.html\" target=\"_new\">MiBIG Hits</a><br>\n \n \n  <a href=\"http://blast.jcvi.org/er-blast/index.cgi?project=transporter;program=blastp;database=pub/transporter.pep;sequence=sequence%%0AMSTTPRALSLLRPRQVLPAIAGIYVSQTIITALTTQALPSLLREAGASLQVVGLTALLWIPWGLRFLWAPAVERWRLPAGRAERRSRTLILAGQWLIAAILMVIGSLALAGHLALASYAGWIVAGLLVASLVAATTDVASDGFTVEQLASQQRGWGNVAQVGGSYVGAMLGAGGFLLVAGRLGLPWALFSACLAILLLSVPMLLLQEPSRHVTADVNKHRPGLFNALRRSPIRRGLLLMLLSSIGVRLSLGMFGPFLLDRGLNIEQLGWFFSSVFIGAGLSGTFLGGLLVRLAPGWRAVWIAVAVKGCMLAALAIAAPSASLGLLMTFIVLIFAALGFVWVALYSALMGLTSPLQSGVDFTLFQSADALLAMLGGVAGGWLAQHLGYHVCFGLAAMSAGVAVLVVRQQATILDCPDRRQG\" target=\"_new\">TransportDB BLAST on this gene</a><br>\n \n \n \n</div>\n<div class=\"focus-clipboard\">\n AA sequence: <span class=\"clipboard-copy wildcard-container\" data-locus=\"ctg15_25\" data-wildcard-attrs=\"data-seq\" data-seq=\"@!translation!@\">Copy to clipboard</span><br>\n Nucleotide sequence: <span class=\"clipboard-copy wildcard-container\" data-locus=\"ctg15_25\" data-wildcard-attrs=\"data-seq\" data-seq=\"@!dna!@\">Copy to clipboard</span><br>\n</div>",
    "dna": "ATGTCAACTACTCCTCGCGCTTTGTCATTGCTACGCCCCCGGCAGGTTTTACCGGCGATTGCCGGAATTTATGTCAGCCAGACCATTATCACCGCACTGACCACGCAGGCGCTACCGTCGCTGCTACGCGAGGCGGGTGCTTCTTTGCAGGTGGTGGGGCTGACAGCGCTACTGTGGATCCCGTGGGGATTGCGTTTTCTGTGGGCACCAGCCGTTGAGCGCTGGCGTTTACCCGCCGGACGTGCCGAACGGCGATCGCGTACGCTTATTCTGGCAGGGCAGTGGCTGATTGCGGCAATCCTGATGGTGATCGGCTCATTGGCGCTGGCCGGGCATCTCGCTCTGGCCTCTTATGCCGGATGGATAGTGGCTGGTCTGCTGGTGGCGTCGCTGGTGGCGGCGACTACGGATGTGGCCAGCGACGGCTTTACCGTCGAACAGCTTGCCAGCCAGCAGCGTGGCTGGGGAAACGTGGCGCAGGTGGGTGGCAGCTATGTTGGGGCGATGCTGGGTGCGGGAGGGTTTTTGCTGGTGGCTGGCAGACTGGGACTGCCCTGGGCGCTGTTCTCGGCCTGCCTGGCGATCCTGTTGTTGAGTGTGCCGATGCTGCTATTGCAGGAGCCTTCGCGCCATGTAACGGCTGACGTGAACAAACATCGCCCCGGACTGTTCAATGCGCTACGCCGCTCACCGATCCGCAGGGGTCTGCTGTTGATGCTGCTTTCCAGTATTGGCGTGCGTTTATCACTGGGCATGTTTGGCCCTTTTCTGCTTGACCGGGGGTTGAATATTGAACAGCTGGGCTGGTTTTTCAGCTCGGTTTTTATTGGTGCCGGCCTCAGCGGGACGTTTCTCGGTGGGTTGCTGGTACGGCTCGCCCCCGGCTGGCGTGCGGTGTGGATTGCCGTCGCTGTTAAGGGCTGTATGCTGGCGGCGCTGGCGATTGCAGCCCCTTCTGCTTCTCTGGGGCTGTTGATGACCTTCATTGTGCTCATATTCGCCGCGTTGGGATTTGTTTGGGTCGCGCTTTATTCCGCGCTGATGGGATTGACCTCACCATTGCAGTCCGGGGTGGATTTCACCCTGTTTCAAAGTGCCGATGCGCTGCTGGCTATGCTGGGCGGTGTTGCAGGCGGATGGCTGGCACAGCATTTAGGCTACCACGTCTGTTTTGGGTTGGCGGCTATGTCCGCTGGGGTAGCGGTGCTGGTGGTCAGACAGCAGGCGACGATATTGGATTGCCCCGATCGGCGGCAGGGATGA",
    "translation": "MSTTPRALSLLRPRQVLPAIAGIYVSQTIITALTTQALPSLLREAGASLQVVGLTALLWIPWGLRFLWAPAVERWRLPAGRAERRSRTLILAGQWLIAAILMVIGSLALAGHLALASYAGWIVAGLLVASLVAATTDVASDGFTVEQLASQQRGWGNVAQVGGSYVGAMLGAGGFLLVAGRLGLPWALFSACLAILLLSVPMLLLQEPSRHVTADVNKHRPGLFNALRRSPIRRGLLLMLLSSIGVRLSLGMFGPFLLDRGLNIEQLGWFFSSVFIGAGLSGTFLGGLLVRLAPGWRAVWIAVAVKGCMLAALAIAAPSASLGLLMTFIVLIFAALGFVWVALYSALMGLTSPLQSGVDFTLFQSADALLAMLGGVAGGWLAQHLGYHVCFGLAAMSAGVAVLVVRQQATILDCPDRRQG",
    "product": ""
   },
   {
    "start": 38546,
    "end": 40327,
    "strand": 1,
    "locus_tag": "ctg15_26",
    "type": "transport",
    "description": "<div class=\"focus-intro\">\n <strong><span class=\"serif\">ctg15_26</span></strong><br>\n \n <br>\n Locus tag: <span class=\"serif\">ctg15_26</span><br>\n Protein ID: <span class=\"serif\">None</span><br>\n Gene: <span class=\"serif\">None</span><br>\n \n Location: 38,546 - 40,327,\n (total: 1782 nt)<br>\n <br>\n \n  transport (smcogs) SMCOG1288:ABC transporter related protein (Score: 311.9; E-value: 1.5e-94)<br>\n \n</div>\n<div class=\"focus-info\">\n \n\n \n\n \n\n\n \n</div>\n<div class=\"focus-urls\">\n <a class=\"wildcard-container\" data-wildcard-attrs=\"href\" href=\"http://blast.ncbi.nlm.nih.gov/Blast.cgi?PAGE=Proteins&PROGRAM=blastp&BLAST_PROGRAMS=blastp&QUERY=@!translation!@&LINK_LOC=protein&PAGE_TYPE=BlastSearch\" target=\"_blank\" data-locus=\"ctg15_26\">NCBI BlastP on this gene</a><br>\n <a href=\"http://www.ncbi.nlm.nih.gov/projects/sviewer/?Db=gene&amp;DbFrom=protein&amp;Cmd=Link&amp;noslider=1&amp;id=gnlXBHLDKDCE_15&amp;from=28546&amp;to=50327\" target=\"_new\">View genomic context</a><br>\n \n  <a href=\"knownclusterblast/region1/ctg15_26_mibig_hits.html\" target=\"_new\">MiBIG Hits</a><br>\n \n \n  <a href=\"http://blast.jcvi.org/er-blast/index.cgi?project=transporter;program=blastp;database=pub/transporter.pep;sequence=sequence%%0AMRKDNRRQVPHMWSILRPVRGQIYFAMVLAGLASAATLAALCALALAVYGLLHDADRFPWPMLMLAALLTVFAYVLRLTAFNQSHFAAFRLETRLRTDLATHLAGVPLGFLQQIGSGALTKVMMEDVKALHVFVADSTPLYARAFASPLLTFVLLWWLDWRLALVATAVLGVGVIVVSLAMRDSDGMTQRYHSASENISRSVVEYVQAMPVVRTFDTGTSTFMRYQRALDAFLDVVLRWYRMVGFSSRLSVAILNPLPTLAVLLWLGGWLVSRDELAVSSWLAVLLAGTGMAESLLPLMSLKHLVAKTQMSIQRIHELLAVPVMPLVEPASAREPVDHSVRFEQVDFSYGVDGGQVLHNVSFTVPEGSVTALVGPSGAGKTTVARLIPRFWDVSAGCILVGGVNVREMLPDTLMQQVAFVFQDTFLFSGTIASNITLGMPGATREQVVAAATAAQADDFIMALEQGYDTQVGERGVFLSGGQRQRITIARAILQNRPILVLDEATAFADPENEAALVAALSRLMRGKTVLMVAHRLATVRDVDQILVFDRGRLVGRGRHEALVSQCGVYARLWRNYQQAQDWMVTAEKTGEPS\" target=\"_new\">TransportDB BLAST on this gene</a><br>\n \n \n \n</div>\n<div class=\"focus-clipboard\">\n AA sequence: <span class=\"clipboard-copy wildcard-container\" data-locus=\"ctg15_26\" data-wildcard-attrs=\"data-seq\" data-seq=\"@!translation!@\">Copy to clipboard</span><br>\n Nucleotide sequence: <span class=\"clipboard-copy wildcard-container\" data-locus=\"ctg15_26\" data-wildcard-attrs=\"data-seq\" data-seq=\"@!dna!@\">Copy to clipboard</span><br>\n</div>",
    "dna": "ATGCGTAAAGATAACCGACGTCAGGTACCTCACATGTGGTCGATTCTGAGGCCCGTGCGCGGGCAGATCTACTTCGCTATGGTGCTGGCAGGACTGGCTTCTGCCGCAACACTGGCTGCGTTATGTGCGCTGGCGTTGGCGGTGTATGGCCTGTTGCACGATGCGGATCGGTTTCCGTGGCCGATGTTGATGCTGGCGGCGCTACTGACGGTGTTTGCCTATGTGCTGAGGCTGACTGCGTTTAATCAGTCACATTTTGCCGCCTTCCGGCTGGAGACGCGGTTGCGTACCGATCTTGCCACGCATCTGGCTGGCGTCCCACTGGGTTTTTTGCAACAGATCGGCTCAGGGGCGCTGACAAAAGTGATGATGGAGGATGTTAAGGCACTGCATGTGTTCGTTGCCGACAGTACGCCGCTCTATGCCAGAGCGTTTGCCTCGCCATTGTTAACCTTTGTTTTGCTGTGGTGGTTGGACTGGCGTCTGGCACTGGTCGCCACAGCGGTGCTGGGGGTCGGTGTGATCGTGGTTTCTCTGGCGATGCGTGACAGTGACGGGATGACGCAGCGTTACCATTCTGCCAGTGAAAATATCAGTCGGTCAGTCGTGGAGTATGTGCAGGCGATGCCAGTGGTGCGTACCTTTGACACAGGAACCTCCACCTTTATGCGTTATCAGCGGGCGCTGGATGCCTTTCTGGATGTCGTGTTGCGCTGGTACAGGATGGTGGGTTTTTCGTCGCGACTGTCGGTTGCCATCCTTAACCCACTGCCGACGCTGGCTGTCTTGTTGTGGCTGGGGGGATGGCTGGTAAGCCGTGATGAGCTGGCAGTGTCCAGCTGGCTGGCGGTGCTGTTGGCAGGAACCGGAATGGCCGAGTCGCTGTTGCCTCTGATGTCGCTAAAACACCTGGTGGCCAAAACGCAGATGAGTATTCAACGTATTCATGAACTGCTTGCAGTGCCGGTGATGCCGCTGGTGGAACCGGCCAGCGCCAGAGAGCCAGTGGATCATAGCGTGCGCTTTGAACAGGTCGATTTCAGTTATGGTGTTGATGGTGGCCAGGTATTACATAACGTGAGCTTCACCGTGCCAGAGGGGAGTGTAACGGCGCTGGTCGGCCCTTCCGGGGCGGGAAAAACCACCGTAGCGCGGTTGATCCCACGTTTTTGGGACGTTAGCGCGGGCTGTATCCTGGTGGGAGGCGTGAACGTACGCGAAATGCTGCCTGATACTCTGATGCAGCAGGTCGCTTTTGTGTTTCAGGATACCTTTTTGTTCTCCGGCACCATCGCCAGCAATATCACACTGGGTATGCCAGGCGCTACCCGGGAGCAAGTGGTTGCCGCGGCCACTGCGGCTCAGGCCGATGATTTTATTATGGCGCTGGAACAGGGTTATGACACTCAGGTCGGTGAGCGCGGCGTGTTCCTGTCGGGGGGACAGCGCCAGCGTATTACCATTGCGCGGGCGATCCTGCAAAACCGGCCTATTCTGGTGCTGGACGAGGCCACTGCCTTTGCCGATCCTGAAAATGAGGCGGCACTGGTGGCGGCGCTTTCCCGTCTGATGCGCGGTAAAACCGTGTTAATGGTGGCGCATCGACTCGCCACTGTTCGTGATGTCGACCAGATCCTGGTGTTTGACCGGGGTCGGTTGGTCGGGCGTGGGCGTCATGAGGCGCTGGTGTCGCAATGTGGGGTCTATGCCCGGCTATGGCGTAATTATCAGCAAGCGCAGGACTGGATGGTGACGGCAGAGAAAACGGGAGAACCATCATGA",
    "translation": "MRKDNRRQVPHMWSILRPVRGQIYFAMVLAGLASAATLAALCALALAVYGLLHDADRFPWPMLMLAALLTVFAYVLRLTAFNQSHFAAFRLETRLRTDLATHLAGVPLGFLQQIGSGALTKVMMEDVKALHVFVADSTPLYARAFASPLLTFVLLWWLDWRLALVATAVLGVGVIVVSLAMRDSDGMTQRYHSASENISRSVVEYVQAMPVVRTFDTGTSTFMRYQRALDAFLDVVLRWYRMVGFSSRLSVAILNPLPTLAVLLWLGGWLVSRDELAVSSWLAVLLAGTGMAESLLPLMSLKHLVAKTQMSIQRIHELLAVPVMPLVEPASAREPVDHSVRFEQVDFSYGVDGGQVLHNVSFTVPEGSVTALVGPSGAGKTTVARLIPRFWDVSAGCILVGGVNVREMLPDTLMQQVAFVFQDTFLFSGTIASNITLGMPGATREQVVAAATAAQADDFIMALEQGYDTQVGERGVFLSGGQRQRITIARAILQNRPILVLDEATAFADPENEAALVAALSRLMRGKTVLMVAHRLATVRDVDQILVFDRGRLVGRGRHEALVSQCGVYARLWRNYQQAQDWMVTAEKTGEPS",
    "product": ""
   },
   {
    "start": 40324,
    "end": 42090,
    "strand": 1,
    "locus_tag": "ctg15_27",
    "type": "transport",
    "description": "<div class=\"focus-intro\">\n <strong><span class=\"serif\">ctg15_27</span></strong><br>\n \n <br>\n Locus tag: <span class=\"serif\">ctg15_27</span><br>\n Protein ID: <span class=\"serif\">None</span><br>\n Gene: <span class=\"serif\">None</span><br>\n \n Location: 40,324 - 42,090,\n (total: 1767 nt)<br>\n <br>\n \n  transport (smcogs) SMCOG1288:ABC transporter related protein (Score: 277.2; E-value: 4.7e-84)<br>\n \n</div>\n<div class=\"focus-info\">\n \n\n \n\n \n\n\n \n</div>\n<div class=\"focus-urls\">\n <a class=\"wildcard-container\" data-wildcard-attrs=\"href\" href=\"http://blast.ncbi.nlm.nih.gov/Blast.cgi?PAGE=Proteins&PROGRAM=blastp&BLAST_PROGRAMS=blastp&QUERY=@!translation!@&LINK_LOC=protein&PAGE_TYPE=BlastSearch\" target=\"_blank\" data-locus=\"ctg15_27\">NCBI BlastP on this gene</a><br>\n <a href=\"http://www.ncbi.nlm.nih.gov/projects/sviewer/?Db=gene&amp;DbFrom=protein&amp;Cmd=Link&amp;noslider=1&amp;id=gnlXBHLDKDCE_15&amp;from=30324&amp;to=51326\" target=\"_new\">View genomic context</a><br>\n \n  <a href=\"knownclusterblast/region1/ctg15_27_mibig_hits.html\" target=\"_new\">MiBIG Hits</a><br>\n \n \n  <a href=\"http://blast.jcvi.org/er-blast/index.cgi?project=transporter;program=blastp;database=pub/transporter.pep;sequence=sequence%%0AMSASPPIASFRQSWRLLMRCARSRMPRLRASLAGLALAAVVQGLALACLMPLFMALFPVHDWPEALRWLTGMTVLMLISTVIRWWAQGFDYRGDMVHTTHELRTELGEQLRRIPLGVLQNARTGGVNATILGSVDETLSYILTIANMMATALFTPLTVALVAVWFDWRMGLVLLLVFPLLIPLYRWRRPAYGRGMRMLAEANERVSSDILEYIQGLPVLRAACCVGERAAAFQAGLTQLEAIQTIGQKKGARPNLILATVMELMVLLVVFIGTLLVASGSLDIAVLAALMVIVVRFGEPLATFVLYTKMIDLIETALAKIDALLSIAPLPQLTPARVPRSFDVVFEDVCFSYGNKPVFHHLQARLPARSLTALVGPSGSGKTTLTRLLMRHADPQSGRITLGGVDLRAVTPEALNTLISVVFQDVYLFDDTILANIRMARPDASDEEIEDAARAACCHEFITRLPNGYATRVGDVGGHLSGGERQRISIARAILKNAPVVILDEPTAALDAESEVAVQHAINALVQERTVIVIAHRLSTIAAADQILVIDSGRVAEQGIHDELIALEGRYFAMWQAQQRVKRWQTDPL\" target=\"_new\">TransportDB BLAST on this gene</a><br>\n \n \n \n</div>\n<div class=\"focus-clipboard\">\n AA sequence: <span class=\"clipboard-copy wildcard-container\" data-locus=\"ctg15_27\" data-wildcard-attrs=\"data-seq\" data-seq=\"@!translation!@\">Copy to clipboard</span><br>\n Nucleotide sequence: <span class=\"clipboard-copy wildcard-container\" data-locus=\"ctg15_27\" data-wildcard-attrs=\"data-seq\" data-seq=\"@!dna!@\">Copy to clipboard</span><br>\n</div>",
    "dna": "ATGAGCGCCTCTCCGCCAATTGCTTCATTTCGCCAAAGCTGGCGTTTACTGATGCGATGTGCCCGCAGCCGGATGCCTCGTTTGCGCGCCAGCCTGGCGGGTCTTGCGCTGGCCGCAGTGGTTCAGGGGCTTGCACTGGCCTGCCTGATGCCGCTGTTTATGGCTCTTTTCCCTGTACATGACTGGCCAGAAGCGCTGCGGTGGTTGACGGGAATGACGGTGCTGATGCTTATCAGTACGGTGATCCGGTGGTGGGCACAGGGGTTTGATTACCGCGGCGATATGGTGCATACCACACATGAACTGCGTACCGAACTGGGTGAGCAGTTACGCCGTATTCCTTTGGGGGTTTTGCAAAACGCCCGTACCGGTGGCGTGAATGCCACGATACTGGGCAGTGTTGACGAGACGCTGAGCTACATTCTGACCATTGCTAATATGATGGCAACGGCACTGTTTACGCCGCTGACCGTGGCGCTGGTCGCGGTGTGGTTCGACTGGCGGATGGGGCTGGTTTTACTACTGGTTTTTCCGCTGTTGATCCCGCTCTATCGTTGGCGGCGGCCTGCCTATGGGCGCGGGATGCGTATGCTGGCAGAGGCTAACGAACGGGTGAGCAGCGATATTCTGGAATACATTCAAGGGCTGCCGGTATTGCGCGCGGCCTGTTGTGTGGGGGAGCGGGCGGCAGCCTTTCAGGCCGGACTGACGCAGCTGGAAGCTATCCAGACTATCGGGCAGAAAAAAGGTGCCAGGCCAAACCTGATCCTCGCGACGGTGATGGAGTTGATGGTGCTGCTGGTGGTGTTTATCGGTACCCTTTTGGTTGCCAGCGGGAGTCTCGATATTGCAGTTCTTGCCGCGCTGATGGTGATTGTGGTGCGTTTTGGTGAACCGTTAGCAACCTTTGTGCTCTACACCAAAATGATTGACCTTATCGAAACGGCGCTGGCGAAGATCGATGCGTTATTGAGTATTGCGCCTTTGCCACAGCTAACCCCGGCACGGGTGCCACGGTCATTTGATGTTGTCTTCGAGGATGTCTGTTTTAGCTACGGTAACAAGCCGGTGTTCCACCATTTGCAGGCCCGGCTACCGGCACGAAGCCTGACCGCGTTGGTGGGACCCTCCGGCAGTGGTAAAACCACGCTGACGCGCCTGCTGATGCGCCATGCAGATCCCCAGTCCGGGCGCATTACCCTCGGCGGTGTCGATCTTCGGGCCGTGACACCGGAAGCCCTCAATACATTGATTTCCGTCGTATTCCAGGACGTGTATCTGTTTGACGATACCATTCTTGCCAATATTCGCATGGCGCGGCCTGATGCCAGTGATGAAGAGATTGAAGACGCTGCACGTGCTGCCTGCTGCCACGAATTTATTACTCGTCTGCCAAACGGCTATGCTACCCGCGTTGGGGATGTGGGCGGACATCTGTCAGGCGGCGAACGACAGCGCATCAGCATTGCTCGCGCGATCCTGAAAAATGCACCTGTGGTGATCCTTGATGAGCCTACCGCCGCACTGGATGCGGAAAGTGAAGTTGCCGTTCAGCACGCCATCAATGCGCTGGTGCAGGAGCGGACGGTCATTGTCATTGCTCACCGTCTCTCCACCATCGCGGCGGCGGACCAGATTCTGGTTATCGATAGCGGCCGGGTGGCAGAACAGGGAATACATGACGAACTGATCGCTCTTGAAGGGCGCTACTTTGCCATGTGGCAGGCTCAGCAACGCGTCAAACGTTGGCAGACTGACCCACTTTAG",
    "translation": "MSASPPIASFRQSWRLLMRCARSRMPRLRASLAGLALAAVVQGLALACLMPLFMALFPVHDWPEALRWLTGMTVLMLISTVIRWWAQGFDYRGDMVHTTHELRTELGEQLRRIPLGVLQNARTGGVNATILGSVDETLSYILTIANMMATALFTPLTVALVAVWFDWRMGLVLLLVFPLLIPLYRWRRPAYGRGMRMLAEANERVSSDILEYIQGLPVLRAACCVGERAAAFQAGLTQLEAIQTIGQKKGARPNLILATVMELMVLLVVFIGTLLVASGSLDIAVLAALMVIVVRFGEPLATFVLYTKMIDLIETALAKIDALLSIAPLPQLTPARVPRSFDVVFEDVCFSYGNKPVFHHLQARLPARSLTALVGPSGSGKTTLTRLLMRHADPQSGRITLGGVDLRAVTPEALNTLISVVFQDVYLFDDTILANIRMARPDASDEEIEDAARAACCHEFITRLPNGYATRVGDVGGHLSGGERQRISIARAILKNAPVVILDEPTAALDAESEVAVQHAINALVQERTVIVIAHRLSTIAAADQILVIDSGRVAEQGIHDELIALEGRYFAMWQAQQRVKRWQTDPL",
    "product": ""
   },
   {
    "start": 42249,
    "end": 44267,
    "strand": 1,
    "locus_tag": "ctg15_28",
    "type": "transport",
    "description": "<div class=\"focus-intro\">\n <strong><span class=\"serif\">ctg15_28</span></strong><br>\n \n <br>\n Locus tag: <span class=\"serif\">ctg15_28</span><br>\n Protein ID: <span class=\"serif\">None</span><br>\n Gene: <span class=\"serif\">None</span><br>\n \n Location: 42,249 - 44,267,\n (total: 2019 nt)<br>\n <br>\n \n  transport (smcogs) SMCOG1107:TonB-dependent receptor (Score: 663.5; E-value: 5.9e-201)<br>\n \n</div>\n<div class=\"focus-info\">\n \n\n \n\n \n\n\n \n</div>\n<div class=\"focus-urls\">\n <a class=\"wildcard-container\" data-wildcard-attrs=\"href\" href=\"http://blast.ncbi.nlm.nih.gov/Blast.cgi?PAGE=Proteins&PROGRAM=blastp&BLAST_PROGRAMS=blastp&QUERY=@!translation!@&LINK_LOC=protein&PAGE_TYPE=BlastSearch\" target=\"_blank\" data-locus=\"ctg15_28\">NCBI BlastP on this gene</a><br>\n <a href=\"http://www.ncbi.nlm.nih.gov/projects/sviewer/?Db=gene&amp;DbFrom=protein&amp;Cmd=Link&amp;noslider=1&amp;id=gnlXBHLDKDCE_15&amp;from=32249&amp;to=51326\" target=\"_new\">View genomic context</a><br>\n \n  <a href=\"knownclusterblast/region1/ctg15_28_mibig_hits.html\" target=\"_new\">MiBIG Hits</a><br>\n \n \n  <a href=\"http://blast.jcvi.org/er-blast/index.cgi?project=transporter;program=blastp;database=pub/transporter.pep;sequence=sequence%%0AMQIIRLCPLAFTGLLFSPLALAQSSPDDTALVVTASKQSSRSASAQNVSSSIATGEQLHDANVTGTQKLSRVLPGLQTENSGSLLYPIISLRGVSSAQDFYNPAVTMYIDGVPQLATNTFQALTDVQSVEMLRGPQGTLYGKSAQGGIVNIVTQQPDGTPRGYLEGGVSSREGYRSKLNLSGPLQDGLLYGSVTLLRQVDNGNLRNPSTGSDNLGGTRSSVGNLRLRLAPDDSPWEAGLSLTEDCTRATQDSYLPFNDIKGRTLSMADGAPDPRLKRCTHSQSLSGKYTTENWIFNLVGAFQQQNYDRRFANGSVIASMPERWNQDVQEIRASTYGSGRAVDMVFGLYRQKTRQKIDLAYDMPTFNYMTTHSATSSETLASYGDLTWHLTDRLDLGGGLRVSHDRSDTRYHGTVMDTEFGDSNSHHDNQLLGQLSAGYRLMDGWRVYTRVAQGYKPAGFNIIPTANVEAAPYAAEKSINYEIGSRYEEDDLMLQGAVFYTHSRDMQLYSGPVGMQTLNNAGSADARGLEFNGRWRFIPGWSWDLNGNLIRSEFTGGSELYKNNKVPFVPQYSASSSVNGAINTEYGLLQPRLAVNLVGAHYFDGDNLLRQGAYVTTDFRLGWQATERLNVAMYVDNLFDRRYRTYAYLSGDTAFAQVNAGRTVGVDFRVDMF\" target=\"_new\">TransportDB BLAST on this gene</a><br>\n \n \n \n</div>\n<div class=\"focus-clipboard\">\n AA sequence: <span class=\"clipboard-copy wildcard-container\" data-locus=\"ctg15_28\" data-wildcard-attrs=\"data-seq\" data-seq=\"@!translation!@\">Copy to clipboard</span><br>\n Nucleotide sequence: <span class=\"clipboard-copy wildcard-container\" data-locus=\"ctg15_28\" data-wildcard-attrs=\"data-seq\" data-seq=\"@!dna!@\">Copy to clipboard</span><br>\n</div>",
    "dna": "ATGCAAATAATACGACTCTGCCCGCTGGCCTTTACCGGCTTACTGTTTTCTCCTCTGGCGTTGGCCCAATCCTCTCCAGACGATACAGCGCTGGTGGTGACTGCCAGTAAACAATCTTCCAGGTCGGCGTCGGCGCAAAATGTCTCTTCCAGCATTGCCACTGGAGAACAACTACATGACGCCAATGTTACCGGCACGCAAAAACTCAGCCGGGTACTACCCGGACTGCAAACAGAAAACAGTGGTAGCCTGCTTTACCCGATTATTTCTCTGCGTGGCGTCTCGTCAGCACAGGATTTTTATAACCCTGCCGTCACCATGTATATCGACGGTGTGCCGCAGCTTGCCACCAACACTTTCCAGGCACTAACCGATGTGCAAAGCGTTGAAATGCTGCGTGGTCCGCAGGGAACGCTTTATGGCAAAAGTGCTCAGGGCGGCATTGTCAATATTGTTACCCAACAGCCTGATGGCACGCCGCGTGGCTACCTGGAAGGGGGGGTAAGCAGCCGTGAAGGCTATCGCAGTAAACTGAACCTCAGCGGGCCGCTACAGGACGGGCTGCTCTACGGCAGCGTTACGCTGCTTCGACAGGTAGATAATGGCAATCTGCGAAATCCGTCAACGGGCAGTGATAACCTTGGCGGCACGCGCAGCAGCGTCGGCAATCTCCGCCTGCGATTAGCCCCTGACGACAGCCCCTGGGAAGCCGGACTCTCGCTGACGGAAGATTGCACCCGTGCCACTCAGGACAGCTATCTGCCATTTAATGATATTAAGGGGCGGACACTCAGCATGGCGGATGGTGCGCCCGATCCTCGCCTGAAACGCTGTACTCACAGTCAGTCACTCAGCGGTAAATATACCACCGAGAACTGGATTTTTAATCTGGTGGGGGCCTTTCAGCAGCAGAACTACGATCGCCGTTTTGCCAACGGATCGGTGATCGCCAGCATGCCAGAGCGTTGGAACCAGGACGTGCAGGAAATACGCGCCTCAACCTATGGCAGTGGCCGCGCCGTGGATATGGTTTTTGGGCTTTATCGCCAGAAAACCCGTCAGAAAATCGATCTCGCGTATGATATGCCCACCTTCAATTATATGACAACGCACTCTGCCACTTCATCTGAAACGCTGGCCAGCTACGGTGATTTGACCTGGCACCTCACCGACCGGCTTGATCTTGGCGGCGGACTGAGGGTGTCGCACGATCGGTCTGACACACGCTATCACGGTACTGTGATGGATACGGAGTTTGGCGACAGCAACAGCCACCATGACAATCAGCTTTTGGGCCAGCTTTCTGCAGGTTATCGGCTGATGGACGGTTGGCGGGTATATACGCGCGTTGCTCAGGGTTACAAGCCTGCGGGGTTTAATATTATCCCGACGGCTAATGTCGAGGCAGCACCCTATGCAGCGGAAAAGTCCATCAACTATGAGATTGGTTCCCGCTACGAAGAAGATGATCTGATGTTGCAGGGGGCGGTGTTTTATACCCACAGCAGGGATATGCAGCTCTATTCCGGGCCGGTCGGGATGCAGACCCTTAACAACGCGGGCAGCGCGGATGCCCGTGGGCTGGAGTTTAACGGCAGATGGCGGTTTATCCCCGGCTGGTCGTGGGATCTGAATGGCAATCTGATCCGCTCCGAATTTACCGGCGGCAGCGAGTTGTATAAAAATAATAAGGTGCCGTTTGTTCCTCAGTACAGCGCCAGTAGCAGTGTGAATGGCGCCATCAATACGGAATATGGCCTGTTGCAGCCGCGTCTGGCGGTGAATCTGGTAGGCGCTCACTATTTTGATGGTGATAATTTGTTGCGCCAGGGGGCATACGTCACCACCGACTTCCGCCTTGGCTGGCAGGCAACGGAGCGCCTTAACGTCGCTATGTATGTTGATAATCTGTTTGACCGGCGCTACCGCACTTATGCTTATCTCAGCGGCGATACGGCGTTTGCGCAGGTGAACGCAGGGCGAACGGTAGGTGTGGATTTCCGGGTGGATATGTTCTGA",
    "translation": "MQIIRLCPLAFTGLLFSPLALAQSSPDDTALVVTASKQSSRSASAQNVSSSIATGEQLHDANVTGTQKLSRVLPGLQTENSGSLLYPIISLRGVSSAQDFYNPAVTMYIDGVPQLATNTFQALTDVQSVEMLRGPQGTLYGKSAQGGIVNIVTQQPDGTPRGYLEGGVSSREGYRSKLNLSGPLQDGLLYGSVTLLRQVDNGNLRNPSTGSDNLGGTRSSVGNLRLRLAPDDSPWEAGLSLTEDCTRATQDSYLPFNDIKGRTLSMADGAPDPRLKRCTHSQSLSGKYTTENWIFNLVGAFQQQNYDRRFANGSVIASMPERWNQDVQEIRASTYGSGRAVDMVFGLYRQKTRQKIDLAYDMPTFNYMTTHSATSSETLASYGDLTWHLTDRLDLGGGLRVSHDRSDTRYHGTVMDTEFGDSNSHHDNQLLGQLSAGYRLMDGWRVYTRVAQGYKPAGFNIIPTANVEAAPYAAEKSINYEIGSRYEEDDLMLQGAVFYTHSRDMQLYSGPVGMQTLNNAGSADARGLEFNGRWRFIPGWSWDLNGNLIRSEFTGGSELYKNNKVPFVPQYSASSSVNGAINTEYGLLQPRLAVNLVGAHYFDGDNLLRQGAYVTTDFRLGWQATERLNVAMYVDNLFDRRYRTYAYLSGDTAFAQVNAGRTVGVDFRVDMF",
    "product": ""
   },
   {
    "start": 44455,
    "end": 44679,
    "strand": -1,
    "locus_tag": "ctg15_29",
    "type": "other",
    "description": "<div class=\"focus-intro\">\n <strong><span class=\"serif\">ctg15_29</span></strong><br>\n \n <br>\n Locus tag: <span class=\"serif\">ctg15_29</span><br>\n Protein ID: <span class=\"serif\">None</span><br>\n Gene: <span class=\"serif\">None</span><br>\n \n Location: 44,455 - 44,679,\n (total: 225 nt)<br>\n <br>\n \n</div>\n<div class=\"focus-info\">\n \n\n \n\n \n\n\n \n</div>\n<div class=\"focus-urls\">\n <a class=\"wildcard-container\" data-wildcard-attrs=\"href\" href=\"http://blast.ncbi.nlm.nih.gov/Blast.cgi?PAGE=Proteins&PROGRAM=blastp&BLAST_PROGRAMS=blastp&QUERY=@!translation!@&LINK_LOC=protein&PAGE_TYPE=BlastSearch\" target=\"_blank\" data-locus=\"ctg15_29\">NCBI BlastP on this gene</a><br>\n <a href=\"http://www.ncbi.nlm.nih.gov/projects/sviewer/?Db=gene&amp;DbFrom=protein&amp;Cmd=Link&amp;noslider=1&amp;id=gnlXBHLDKDCE_15&amp;from=34455&amp;to=51326\" target=\"_new\">View genomic context</a><br>\n \n \n \n \n</div>\n<div class=\"focus-clipboard\">\n AA sequence: <span class=\"clipboard-copy wildcard-container\" data-locus=\"ctg15_29\" data-wildcard-attrs=\"data-seq\" data-seq=\"@!translation!@\">Copy to clipboard</span><br>\n Nucleotide sequence: <span class=\"clipboard-copy wildcard-container\" data-locus=\"ctg15_29\" data-wildcard-attrs=\"data-seq\" data-seq=\"@!dna!@\">Copy to clipboard</span><br>\n</div>",
    "dna": "ATGCAGCAGGCGGCTGACGCTGCGTATCATAAAGGCCCGTCGTTTGCCGATCTGTTACCGTGGATGGAGTTTCAGAACAACTCGCAAATGCTGCGGCTTGACGATAGTCGTGCGGTCGCTGCTGTCTACGATATTACCCCAATCGGCACCGAAGGCCGCTCCGGGCAGTATCAGGATGAAGTGCGTGGCAACAGCAGATTTCAGTGCACTGAAAGCACAAAATGA",
    "translation": "MQQAADAAYHKGPSFADLLPWMEFQNNSQMLRLDDSRAVAAVYDITPIGTEGRSGQYQDEVRGNSRFQCTESTK",
    "product": ""
   },
   {
    "start": 45754,
    "end": 46251,
    "strand": 1,
    "locus_tag": "ctg15_30",
    "type": "other",
    "description": "<div class=\"focus-intro\">\n <strong><span class=\"serif\">ctg15_30</span></strong><br>\n \n <br>\n Locus tag: <span class=\"serif\">ctg15_30</span><br>\n Protein ID: <span class=\"serif\">None</span><br>\n Gene: <span class=\"serif\">None</span><br>\n \n Location: 45,754 - 46,251,\n (total: 498 nt)<br>\n <br>\n \n</div>\n<div class=\"focus-info\">\n \n\n \n\n \n\n\n \n</div>\n<div class=\"focus-urls\">\n <a class=\"wildcard-container\" data-wildcard-attrs=\"href\" href=\"http://blast.ncbi.nlm.nih.gov/Blast.cgi?PAGE=Proteins&PROGRAM=blastp&BLAST_PROGRAMS=blastp&QUERY=@!translation!@&LINK_LOC=protein&PAGE_TYPE=BlastSearch\" target=\"_blank\" data-locus=\"ctg15_30\">NCBI BlastP on this gene</a><br>\n <a href=\"http://www.ncbi.nlm.nih.gov/projects/sviewer/?Db=gene&amp;DbFrom=protein&amp;Cmd=Link&amp;noslider=1&amp;id=gnlXBHLDKDCE_15&amp;from=35754&amp;to=51326\" target=\"_new\">View genomic context</a><br>\n \n  <a href=\"knownclusterblast/region1/ctg15_30_mibig_hits.html\" target=\"_new\">MiBIG Hits</a><br>\n \n \n \n \n</div>\n<div class=\"focus-clipboard\">\n AA sequence: <span class=\"clipboard-copy wildcard-container\" data-locus=\"ctg15_30\" data-wildcard-attrs=\"data-seq\" data-seq=\"@!translation!@\">Copy to clipboard</span><br>\n Nucleotide sequence: <span class=\"clipboard-copy wildcard-container\" data-locus=\"ctg15_30\" data-wildcard-attrs=\"data-seq\" data-seq=\"@!dna!@\">Copy to clipboard</span><br>\n</div>",
    "dna": "ATGGCAGACAGCTTTCAGTCTGAGGTGCCGAAGGCACGTATTAATTTAAAATTAGACCTGCATACAGGGGGCGCGAGCAAGAAAACAGAATTACCGCTAAAATTACTCGTCACCGGCGACTTCAGTAATGGTCAGGAGACAGCGGCATTATCAGAGCGTAGCAAGGTTAATATTTCCAAAAACAACTTTAGCAGCGTCCTTTTTGAATATTCCCCGAACGTTAATCTCACCGTTAAAAATACCCTTGCTGATGACGGCAGCGAAGACAATATCAGTCTGACCTTCCGCGACATCAATGATTTCACCCCGGAGCAGGTTGCGCGTCAAATTCCGCAGCTGAAAGCCATGCTTGCCATGCGCAATTTATTGCGCGATCTCAAGGCGAATTTGCTGGATAACCAGACTTTCAGGAAAGAGCTGGAAAAAGTGCTGCTTGATCCGGCACTCAGTGCGGAGTTGAAAGCCGAACTGTCTGCTCTGGCCCCGAAACAGCCGTAG",
    "translation": "MADSFQSEVPKARINLKLDLHTGGASKKTELPLKLLVTGDFSNGQETAALSERSKVNISKNNFSSVLFEYSPNVNLTVKNTLADDGSEDNISLTFRDINDFTPEQVARQIPQLKAMLAMRNLLRDLKANLLDNQTFRKELEKVLLDPALSAELKAELSALAPKQP",
    "product": ""
   },
   {
    "start": 46291,
    "end": 47832,
    "strand": 1,
    "locus_tag": "ctg15_31",
    "type": "other",
    "description": "<div class=\"focus-intro\">\n <strong><span class=\"serif\">ctg15_31</span></strong><br>\n \n <br>\n Locus tag: <span class=\"serif\">ctg15_31</span><br>\n Protein ID: <span class=\"serif\">None</span><br>\n Gene: <span class=\"serif\">None</span><br>\n \n Location: 46,291 - 47,832,\n (total: 1542 nt)<br>\n <br>\n \n</div>\n<div class=\"focus-info\">\n \n\n \n\n \n\n\n \n</div>\n<div class=\"focus-urls\">\n <a class=\"wildcard-container\" data-wildcard-attrs=\"href\" href=\"http://blast.ncbi.nlm.nih.gov/Blast.cgi?PAGE=Proteins&PROGRAM=blastp&BLAST_PROGRAMS=blastp&QUERY=@!translation!@&LINK_LOC=protein&PAGE_TYPE=BlastSearch\" target=\"_blank\" data-locus=\"ctg15_31\">NCBI BlastP on this gene</a><br>\n <a href=\"http://www.ncbi.nlm.nih.gov/projects/sviewer/?Db=gene&amp;DbFrom=protein&amp;Cmd=Link&amp;noslider=1&amp;id=gnlXBHLDKDCE_15&amp;from=36291&amp;to=51326\" target=\"_new\">View genomic context</a><br>\n \n  <a href=\"knownclusterblast/region1/ctg15_31_mibig_hits.html\" target=\"_new\">MiBIG Hits</a><br>\n \n \n \n \n</div>\n<div class=\"focus-clipboard\">\n AA sequence: <span class=\"clipboard-copy wildcard-container\" data-locus=\"ctg15_31\" data-wildcard-attrs=\"data-seq\" data-seq=\"@!translation!@\">Copy to clipboard</span><br>\n Nucleotide sequence: <span class=\"clipboard-copy wildcard-container\" data-locus=\"ctg15_31\" data-wildcard-attrs=\"data-seq\" data-seq=\"@!dna!@\">Copy to clipboard</span><br>\n</div>",
    "dna": "ATGTCTGTAAAAAATGAGAATGCCGCGGGTGGCGAAAGCGTGGTGCTGGAGCGTCCTGCCGTGGGCGGGGTTTATGCCTCCCTGTTTGAAAAAATCAATCTTAACCCGGTCTCTGAACTGAGTGCGCTGGATATCTGGCAGGACGCGCAGGCGATGTCGGATGCAACTGCGGATGAACGTTTAACGGCCGGGATGCAGGTGTTCCTGGAGTGCCTGAGCAAGGCGGGGGCAAAAGTCGATAAGCTGGACAAGAATCTGATTGACCATCATATCGCTGAACTGGACTGGCAGATTAGTCGTCAGCTTGATGCTGTTATGCACCATGAAGCCTTTCAGGCGGTGGAAAGCCTGTGGCGTGGGGTTAAATCGCTGGTGGATAAAACTGACTTCCGTCAGAACGTGAAGATCGAGCTGCTGGACCTGTCCAAAGAGGATTTACGCCAGGACTTTGAGGACGCCCCGGAAATCATCCAGAGCGGGCTGTACCTGCAGACGTATGTCGCCGAGTACGACACCCCGGGTGGAGAGCCGATTGCCGCGCTGATTTCCGCTTACGAGTTTGATGCGTCGGCGCAGGACGTGGCGCTGCTGCGTAATATCTCCAACGTGTCCGCCGCAGCCCATATGCCCTTTATCGGCTCCGCCGGGCCGCAGTTCTTCCTGAAAGATTCCATGGAAGAGGTGGCCGCCATCAAGGATATTGGCAACTACTTTGACCGCGCGGAATACATCAAGTGGAAATCCTTCCGTGAAACGGACGATGCCCGCTATATCGGCCTGGTGATGCCGCGGGTGCTGGGTCGCCTGCCGTATGGCCCGGACACCGTACCGGTACGCAGCTTCAACTACGTGGAAGAAGTCAAAGGCCCGGATCACGACAAATACCTGTGGACCAACGCCTCGTTTGCCTTTGCTTCCAACATGGTGAAGAGCTTCATTAACAACGGCTGGTGTGTACAGATTCGTGGTCCGCAGGCGGGCGGCGCGGTGCAGGACCTGCCGATTCACCTGTATGACCTTGGCACCGGCAATCAGGTGAAAATCCCGTCAGAAGTGATGATCCCGGAAACCCGCGAGTTTGAGTTTGCCCGGCTGGGCTTTATCCCGCTGTCGTACTACAAAAACCGCGACTATGCCTGCTTCTTCTCGGCCAACTCCACACAGAAACCGGCCGTGTATGACACCGCGGATGCGACGGCGAACAGCCGCATCAATGCGCGTCTGCCGTATATCTTCCTGCTGTCGCGCATTGCGCATTATCTGAAGCTGATTCAGCGTGAAAACATCGGCACCACCAAGGACCGCCGCCTGCTGGAGCTGGAGCTGAACACCTGGGTGAAAAGTCTGGTCACCGAAATGACCGATCCGGGCGACGAGCTGCAGGCCTCTCACCCGCTGCGGGATGCGAAGGTGACGGTGGAAGATATTGAGGACAATCCGGGTTTCTTTCGCGTGAAGCTGTACGCGGTGCCGCACTTCCAGGTGGAAGGGATGGACGTCAATCTGTCGCTGGTCTCCCAGATGCCAAAGGCGAAATCATAA",
    "translation": "MSVKNENAAGGESVVLERPAVGGVYASLFEKINLNPVSELSALDIWQDAQAMSDATADERLTAGMQVFLECLSKAGAKVDKLDKNLIDHHIAELDWQISRQLDAVMHHEAFQAVESLWRGVKSLVDKTDFRQNVKIELLDLSKEDLRQDFEDAPEIIQSGLYLQTYVAEYDTPGGEPIAALISAYEFDASAQDVALLRNISNVSAAAHMPFIGSAGPQFFLKDSMEEVAAIKDIGNYFDRAEYIKWKSFRETDDARYIGLVMPRVLGRLPYGPDTVPVRSFNYVEEVKGPDHDKYLWTNASFAFASNMVKSFINNGWCVQIRGPQAGGAVQDLPIHLYDLGTGNQVKIPSEVMIPETREFEFARLGFIPLSYYKNRDYACFFSANSTQKPAVYDTADATANSRINARLPYIFLLSRIAHYLKLIQRENIGTTKDRRLLELELNTWVKSLVTEMTDPGDELQASHPLRDAKVTVEDIEDNPGFFRVKLYAVPHFQVEGMDVNLSLVSQMPKAKS",
    "product": ""
   },
   {
    "start": 47851,
    "end": 49188,
    "strand": 1,
    "locus_tag": "ctg15_32",
    "type": "other",
    "description": "<div class=\"focus-intro\">\n <strong><span class=\"serif\">ctg15_32</span></strong><br>\n \n <br>\n Locus tag: <span class=\"serif\">ctg15_32</span><br>\n Protein ID: <span class=\"serif\">None</span><br>\n Gene: <span class=\"serif\">None</span><br>\n \n Location: 47,851 - 49,188,\n (total: 1338 nt)<br>\n <br>\n \n</div>\n<div class=\"focus-info\">\n \n\n \n\n \n\n\n \n</div>\n<div class=\"focus-urls\">\n <a class=\"wildcard-container\" data-wildcard-attrs=\"href\" href=\"http://blast.ncbi.nlm.nih.gov/Blast.cgi?PAGE=Proteins&PROGRAM=blastp&BLAST_PROGRAMS=blastp&QUERY=@!translation!@&LINK_LOC=protein&PAGE_TYPE=BlastSearch\" target=\"_blank\" data-locus=\"ctg15_32\">NCBI BlastP on this gene</a><br>\n <a href=\"http://www.ncbi.nlm.nih.gov/projects/sviewer/?Db=gene&amp;DbFrom=protein&amp;Cmd=Link&amp;noslider=1&amp;id=gnlXBHLDKDCE_15&amp;from=37851&amp;to=51326\" target=\"_new\">View genomic context</a><br>\n \n  <a href=\"knownclusterblast/region1/ctg15_32_mibig_hits.html\" target=\"_new\">MiBIG Hits</a><br>\n \n \n \n \n</div>\n<div class=\"focus-clipboard\">\n AA sequence: <span class=\"clipboard-copy wildcard-container\" data-locus=\"ctg15_32\" data-wildcard-attrs=\"data-seq\" data-seq=\"@!translation!@\">Copy to clipboard</span><br>\n Nucleotide sequence: <span class=\"clipboard-copy wildcard-container\" data-locus=\"ctg15_32\" data-wildcard-attrs=\"data-seq\" data-seq=\"@!dna!@\">Copy to clipboard</span><br>\n</div>",
    "dna": "ATGAAGATTTATCGTCCGTTATGGAATGAAGGGGCACTGCTGGCCCCTCAGCAGTTTCAGCAGCAGTCCCGCTGGAGTGAGCACGTTGCCAGCATGGTCGCCCGGATGGGTATTTCTCATCCCTGGGGCGTGGTGGCGGCAGAATTTGACGATGCAGCACTGGCGCTCTCGCGCCTGAATGCCACCCGACTGGTCGTACGTTTCCAGGATGGCACGCTTGTTGATACGGATCTGGCGGATAATCTTCCACCGGTCTGTGATTTATCCGCCGCAAACGGCTCTGAGGCTGTTGAGGTGGTTGCCGCACTGCCGCTGCTGAGCGCCAGTGGTGGCAACCTGGATGACGGTCAGGACAGCGAACGCCCTAAGCGCTGGAAAGCGGAGCGTGTGGTGGTCCAGGAGCTGGCCGGGCATGAGAGTGGTGAGCTGGCGATACTGCGTCATGCGATGACATTGCGCTTATCCACCCAGGAAAACGGGGCGTATCTGACCTGCCTGGTGACCCGTCTGGTGCGCAATGCCCAGGGGCAGTGGAGCCGTGACCCGGCCTTCATTCCGCCGATGCTTACTCTGTCCGCCAGCCCGTGGCTTGCCACCGAACTGGGTGACCTGCTGGTACGCCTGCAGGCGCGTCGTCGTCGCCTGATGGCGATGCGCCGTGAAAGCAACGAACGTATGGCAGATTTTGCCGTAGCCGATGTGTCCCTGTTCTGGCTGCTCAATGCGCTGAACAGCGCCGAGCCGGTGCTGACGGAACTGCTGCAGACGCCCGATCGTCACCCGGAACTCCTGTACCGTGAGCTGGCCCGTTTGGCTGGCAGTCTGCTGACCTTCTCACTGGAGCATGACGCTGGCGATATTCCTGCCTATCAGCACGATGCACCGGAACGGGTATTCCCGCCGCTGCTGGCACTGCTCGATAAGCTGCTGGAAGCGAGCCTGCCGTCACGGGTGGTGAGTATCCACCTGGAACATCAGGACCAGATCTGGAAAGGTGCCCTGTACGATGCGCGCCTGCGCGAAGGGGCCGATTTTTATCTCTCGGTGCGTTCCTCCATGCCGAATCACGAGCTCCAGACCCGGTTCCCGCAGCTGTGTAAGGCGGGCAGTTTTGAGGATGTCTCGGATGTGGTGAACGTAGCGCTGAGCGGGATAGAGATCAAACCTCTGCCCCATGTTCCGGCCGCTATCCCTCTGCGTCTGGAAAACCAGTACTTCTCGCTGGACCTGAGTTCTGACGTGGCCCGGACCATGCTTGAAATGGGCAGTTGTACCTTCTACACCCCGCGTTCTCTGGGAGAGGTGAAACTTGAACTCTTTGCGGTGCTGCGCACATGA",
    "translation": "MKIYRPLWNEGALLAPQQFQQQSRWSEHVASMVARMGISHPWGVVAAEFDDAALALSRLNATRLVVRFQDGTLVDTDLADNLPPVCDLSAANGSEAVEVVAALPLLSASGGNLDDGQDSERPKRWKAERVVVQELAGHESGELAILRHAMTLRLSTQENGAYLTCLVTRLVRNAQGQWSRDPAFIPPMLTLSASPWLATELGDLLVRLQARRRRLMAMRRESNERMADFAVADVSLFWLLNALNSAEPVLTELLQTPDRHPELLYRELARLAGSLLTFSLEHDAGDIPAYQHDAPERVFPPLLALLDKLLEASLPSRVVSIHLEHQDQIWKGALYDARLREGADFYLSVRSSMPNHELQTRFPQLCKAGSFEDVSDVVNVALSGIEIKPLPHVPAAIPLRLENQYFSLDLSSDVARTMLEMGSCTFYTPRSLGEVKLELFAVLRT",
    "product": ""
   },
   {
    "start": 49185,
    "end": 49838,
    "strand": 1,
    "locus_tag": "ctg15_33",
    "type": "other",
    "description": "<div class=\"focus-intro\">\n <strong><span class=\"serif\">ctg15_33</span></strong><br>\n \n <br>\n Locus tag: <span class=\"serif\">ctg15_33</span><br>\n Protein ID: <span class=\"serif\">None</span><br>\n Gene: <span class=\"serif\">None</span><br>\n \n Location: 49,185 - 49,838,\n (total: 654 nt)<br>\n <br>\n \n</div>\n<div class=\"focus-info\">\n \n\n \n\n \n\n\n \n</div>\n<div class=\"focus-urls\">\n <a class=\"wildcard-container\" data-wildcard-attrs=\"href\" href=\"http://blast.ncbi.nlm.nih.gov/Blast.cgi?PAGE=Proteins&PROGRAM=blastp&BLAST_PROGRAMS=blastp&QUERY=@!translation!@&LINK_LOC=protein&PAGE_TYPE=BlastSearch\" target=\"_blank\" data-locus=\"ctg15_33\">NCBI BlastP on this gene</a><br>\n <a href=\"http://www.ncbi.nlm.nih.gov/projects/sviewer/?Db=gene&amp;DbFrom=protein&amp;Cmd=Link&amp;noslider=1&amp;id=gnlXBHLDKDCE_15&amp;from=39185&amp;to=51326\" target=\"_new\">View genomic context</a><br>\n \n  <a href=\"knownclusterblast/region1/ctg15_33_mibig_hits.html\" target=\"_new\">MiBIG Hits</a><br>\n \n \n \n \n</div>\n<div class=\"focus-clipboard\">\n AA sequence: <span class=\"clipboard-copy wildcard-container\" data-locus=\"ctg15_33\" data-wildcard-attrs=\"data-seq\" data-seq=\"@!translation!@\">Copy to clipboard</span><br>\n Nucleotide sequence: <span class=\"clipboard-copy wildcard-container\" data-locus=\"ctg15_33\" data-wildcard-attrs=\"data-seq\" data-seq=\"@!dna!@\">Copy to clipboard</span><br>\n</div>",
    "dna": "ATGAATACATCAGAAATGAGTCAAATTGAGCGTGCGTTCTACCCCGGCTGGCTGATGGCCAGTCAGCTGCGGGGCGGACAGGAGGTCCGCGACGGGGAAGGGCTCTGGCGCCGGGCCTGCCGCCTGGTGCAGGAGGCGAAAGCCGCGCTGACGGAGGCGGGGTACAGCGATATCAGCCGGGATCACATGGTCTATGCGCTGTGTGCCCTGCTGGATGAGAGCGTGCTGAATCGCGGGTCGACAGATGACGGTTACCTGACGTGGCGACGCGATCCGCTGCAGGCGCATTTTTTTGGCACACTGAATGCCGGTGAAGAGCTCTGGGAGCGTATTCGCAACCTGCTTAAAGAAACGGCACCTGACATGGCGGTGCTGACCTGTATGTACCGTACCCTGCAGCTGGGCTTTGTCGGGCAGTACCGGGCTGAAGACGATGAACGACGCGAAGATGTGGTACGGGCATTAGGTGAACGGGTGCCTGCCTTTACGCTTTCGCAGGATGCGCCGATTGTCGCAAGGGCCTCCCGTTTGCGCAGCGGTCGTCGTCTGTACTGGCTTTCCTGGATTATCGGGGCGGCCGTACTGGTGGGGCTGTGGTTCTTCCTTTCTTCCTCCCTCACCGAACTGGTGAGTCAGACGGTCAGACCGGGGTAA",
    "translation": "MNTSEMSQIERAFYPGWLMASQLRGGQEVRDGEGLWRRACRLVQEAKAALTEAGYSDISRDHMVYALCALLDESVLNRGSTDDGYLTWRRDPLQAHFFGTLNAGEELWERIRNLLKETAPDMAVLTCMYRTLQLGFVGQYRAEDDERREDVVRALGERVPAFTLSQDAPIVARASRLRSGRRLYWLSWIIGAAVLVGLWFFLSSSLTELVSQTVRPG",
    "product": ""
   },
   {
    "start": 49842,
    "end": 51326,
    "strand": 1,
    "locus_tag": "ctg15_34",
    "type": "other",
    "description": "<div class=\"focus-intro\">\n <strong><span class=\"serif\">ctg15_34</span></strong><br>\n \n <br>\n Locus tag: <span class=\"serif\">ctg15_34</span><br>\n Protein ID: <span class=\"serif\">None</span><br>\n Gene: <span class=\"serif\">None</span><br>\n \n Location: 49,842 - 51,326,\n (total: 1485 nt)<br>\n <br>\n \n</div>\n<div class=\"focus-info\">\n \n\n \n\n \n\n\n \n</div>\n<div class=\"focus-urls\">\n <a class=\"wildcard-container\" data-wildcard-attrs=\"href\" href=\"http://blast.ncbi.nlm.nih.gov/Blast.cgi?PAGE=Proteins&PROGRAM=blastp&BLAST_PROGRAMS=blastp&QUERY=@!translation!@&LINK_LOC=protein&PAGE_TYPE=BlastSearch\" target=\"_blank\" data-locus=\"ctg15_34\">NCBI BlastP on this gene</a><br>\n <a href=\"http://www.ncbi.nlm.nih.gov/projects/sviewer/?Db=gene&amp;DbFrom=protein&amp;Cmd=Link&amp;noslider=1&amp;id=gnlXBHLDKDCE_15&amp;from=39842&amp;to=51326\" target=\"_new\">View genomic context</a><br>\n \n  <a href=\"knownclusterblast/region1/ctg15_34_mibig_hits.html\" target=\"_new\">MiBIG Hits</a><br>\n \n \n \n \n</div>\n<div class=\"focus-clipboard\">\n AA sequence: <span class=\"clipboard-copy wildcard-container\" data-locus=\"ctg15_34\" data-wildcard-attrs=\"data-seq\" data-seq=\"@!translation!@\">Copy to clipboard</span><br>\n Nucleotide sequence: <span class=\"clipboard-copy wildcard-container\" data-locus=\"ctg15_34\" data-wildcard-attrs=\"data-seq\" data-seq=\"@!dna!@\">Copy to clipboard</span><br>\n</div>",
    "dna": "ATGCGTGATGTTTACCGGAGTCTGTTAACCGCCCTGGCGGGCGTACTGGCACTGTGGCTTATCCTGGGCTTCTGGCCGCTGTCGGTCGGCAGCCGTGTGGCACTCAGCCTGCTGGTCATTCTGGTGTGCGGGGTAATGCTCTGGCGTCAGCGCCGGGCATCACAGCTGCGGGCTCAGACTTTCAGGGATATTGTGGACGAGAGTCTGCCCCCGGAAGATTTTCAGGGCGCGGTCATTCTGGTGTGTGGCGATAACCGCGCACTGTTCGCTGAGTCTGTCCGGCATCGTGAAACCCGTCAGGGCTGGTATCTGCGGGTAAAAGACGCAGAACAGCTCCCCTTGCTTGCCCGACATCTGAGTCTGATCCGCCCGGCGCTGGTGTCGCAAATCTCCGTCATGCTGGCGGTGATGCCAGAGCTGCACACATCCGGTGATGATTTTACCCAGTCTCTGCGGGGCTGGCAGCGTGCTGTCGTCCAGTGTCGTGCGGCATTTGGCACTCTCCCCCCGCTGTGGACTGTGACCTGGGTATCGCCCCCTGTGGTCTGTGCTGACGCGGAGCCGGTCTGGTTTACCACGGTAAGCCAGCGGAGCGGTATTCAGGTGTATCAGCGCGGTCAGGGCAATGTGTCACTGACGGAGTGGACCCTGGAGACCGGGTCAGACGGACGTCTTTCCTGTCTGAGTTATGGCCTGTGGCTGGGCAGCCTGCTTGCCTGGCAGCGCAGCGCGGTGAATGACCTTCTGTCGGTACGGCAGGGCGAACTGCCGGTGATGAAGCCCTGTGTGCAGGGCATGTGCATGGTGCCGGTGAGCGGTATCGCGGGCAATCTCTGGCAACAGCACATTACCTCCGTGACGGCGCTGCCACCGGATGCGGCCGTGACCGCAGAGCCACTACCGTTGCCTGAACAGCTGCTGCCAGCACTGCCGCGCCGACGTGGCGTGAGCCGCAGAATGGTGTTCTGGCGTTACGCCGGATTACTGGGTGGGATTTTTCTCGCGCTGGCGATGCTGGCGTCCTGGATAAACAACCAGCGCCTCATTCGTAATGTTGGCGATCACCTTGCGTTGTATCACCAACTGACGGGTCAGCCTGTTGCACCGAAACTGCGTGCACAGCAGCGTCTGCGGGCCGATGGCGCATTACTGGACGACTGGCAGCGTCGCGGGGAGCCACTACGATATCGCCTGGGGCTGTATCAGGGGCTACGCCTGGTTTCGCCCGTTGAGGCCGCCATCAGTGACTGGGCACCTCCGCCGCCGCCACCTCCGGTCATTAAGAAAATCATTCAGGGTCCGAAAACCATTCGCCTCGACAGCATGTCGCTGTTTGATTCCGGCAAATCCGGGCTAAAAGCGGGTTCCACCAAAATGCTTGTCAACTCACTGGTCGGTATCAAAGCGAAGCCGGGCTGGCTGATTGTGGTCGCCGGGCATACCGATAACACCGGTAATCCGCAACTGAACCAGACGCTTTCACTT",
    "translation": "MRDVYRSLLTALAGVLALWLILGFWPLSVGSRVALSLLVILVCGVMLWRQRRASQLRAQTFRDIVDESLPPEDFQGAVILVCGDNRALFAESVRHRETRQGWYLRVKDAEQLPLLARHLSLIRPALVSQISVMLAVMPELHTSGDDFTQSLRGWQRAVVQCRAAFGTLPPLWTVTWVSPPVVCADAEPVWFTTVSQRSGIQVYQRGQGNVSLTEWTLETGSDGRLSCLSYGLWLGSLLAWQRSAVNDLLSVRQGELPVMKPCVQGMCMVPVSGIAGNLWQQHITSVTALPPDAAVTAEPLPLPEQLLPALPRRRGVSRRMVFWRYAGLLGGIFLALAMLASWINNQRLIRNVGDHLALYHQLTGQPVAPKLRAQQRLRADGALLDDWQRRGEPLRYRLGLYQGLRLVSPVEAAISDWAPPPPPPPVIKKIIQGPKTIRLDSMSLFDSGKSGLKAGSTKMLVNSLVGIKAKPGWLIVVAGHTDNTGNPQLNQTLSL",
    "product": ""
   }
  ],
  "clusters": [
   {
    "start": 1,
    "end": 51325,
    "tool": "",
    "neighbouring_start": 0,
    "neighbouring_end": 51326,
    "product": "CC 1: chemical_hybrid",
    "kind": "candidatecluster",
    "prefix": "",
    "height": 0
   },
   {
    "start": 11996,
    "end": 35369,
    "tool": "rule-based-clusters",
    "neighbouring_start": 0,
    "neighbouring_end": 51326,
    "product": "NRP-metallophore",
    "category": "NRPS",
    "height": 2,
    "kind": "protocluster",
    "prefix": ""
   },
   {
    "start": 19692,
    "end": 29292,
    "tool": "rule-based-clusters",
    "neighbouring_start": 0,
    "neighbouring_end": 49292,
    "product": "T1PKS",
    "category": "PKS",
    "height": 4,
    "kind": "protocluster",
    "prefix": ""
   },
   {
    "start": 29288,
    "end": 35369,
    "tool": "rule-based-clusters",
    "neighbouring_start": 9288,
    "neighbouring_end": 51326,
    "product": "NRPS",
    "category": "NRPS",
    "height": 6,
    "kind": "protocluster",
    "prefix": ""
   }
  ],
  "sites": {
   "ttaCodons": [],
   "bindingSites": [
    {
     "loc": 2382,
     "len": 16
    },
    {
     "loc": 13367,
     "len": 15
    }
   ]
  },
  "type": "NRP-metallophore,NRPS,T1PKS",
  "products": [
   "NRP-metallophore",
   "T1PKS",
   "NRPS"
  ],
  "product_categories": [
   "PKS",
   "NRPS"
  ],
  "cssClass": "hybrid",
  "anchor": "r15c1"
 },
 "r23c1": {
  "start": 178569,
  "end": 190923,
  "idx": 1,
  "orfs": [
   {
    "start": 179246,
    "end": 179542,
    "strand": -1,
    "locus_tag": "ctg23_178",
    "type": "other",
    "description": "<div class=\"focus-intro\">\n <strong><span class=\"serif\">ctg23_178</span></strong><br>\n \n <br>\n Locus tag: <span class=\"serif\">ctg23_178</span><br>\n Protein ID: <span class=\"serif\">None</span><br>\n Gene: <span class=\"serif\">None</span><br>\n \n Location: 179,246 - 179,542,\n (total: 297 nt)<br>\n <br>\n \n</div>\n<div class=\"focus-info\">\n \n\n \n\n \n\n\n \n</div>\n<div class=\"focus-urls\">\n <a class=\"wildcard-container\" data-wildcard-attrs=\"href\" href=\"http://blast.ncbi.nlm.nih.gov/Blast.cgi?PAGE=Proteins&PROGRAM=blastp&BLAST_PROGRAMS=blastp&QUERY=@!translation!@&LINK_LOC=protein&PAGE_TYPE=BlastSearch\" target=\"_blank\" data-locus=\"ctg23_178\">NCBI BlastP on this gene</a><br>\n <a href=\"http://www.ncbi.nlm.nih.gov/projects/sviewer/?Db=gene&amp;DbFrom=protein&amp;Cmd=Link&amp;noslider=1&amp;id=gnlXBHLDKDCE_23&amp;from=169246&amp;to=189542\" target=\"_new\">View genomic context</a><br>\n \n \n \n \n</div>\n<div class=\"focus-clipboard\">\n AA sequence: <span class=\"clipboard-copy wildcard-container\" data-locus=\"ctg23_178\" data-wildcard-attrs=\"data-seq\" data-seq=\"@!translation!@\">Copy to clipboard</span><br>\n Nucleotide sequence: <span class=\"clipboard-copy wildcard-container\" data-locus=\"ctg23_178\" data-wildcard-attrs=\"data-seq\" data-seq=\"@!dna!@\">Copy to clipboard</span><br>\n</div>",
    "dna": "ATGACTTTCAGAAAAATTTTTCCGACTGAATTAAACGAGGTTTCCGTTGCAAATGCTAACACTAACTATGAAGGGGTGTATAGCAGAGGCAGCACAGCAAGCGCTGGACGAACGGGGTGGAATCGAAATGATGTGGATATTTATGCAGACGTTGACTCTCAATGCATCAGTGATATTGCAACAGGCATAATGAATGGTGCCAAAGATGGGCCATGGGGGGCGGTAAAGTCATGCACCGAGGGGCATAATAATAATGGGGGAGGCGGTAGCGTGTCACCGGGGCAATGTACGTGGTAA",
    "translation": "MTFRKIFPTELNEVSVANANTNYEGVYSRGSTASAGRTGWNRNDVDIYADVDSQCISDIATGIMNGAKDGPWGAVKSCTEGHNNNGGGGSVSPGQCTW",
    "product": ""
   },
   {
    "start": 179889,
    "end": 180209,
    "strand": -1,
    "locus_tag": "ctg23_179",
    "type": "other",
    "description": "<div class=\"focus-intro\">\n <strong><span class=\"serif\">ctg23_179</span></strong><br>\n \n <br>\n Locus tag: <span class=\"serif\">ctg23_179</span><br>\n Protein ID: <span class=\"serif\">None</span><br>\n Gene: <span class=\"serif\">None</span><br>\n \n Location: 179,889 - 180,209,\n (total: 321 nt)<br>\n <br>\n \n</div>\n<div class=\"focus-info\">\n \n\n \n\n \n\n\n \n</div>\n<div class=\"focus-urls\">\n <a class=\"wildcard-container\" data-wildcard-attrs=\"href\" href=\"http://blast.ncbi.nlm.nih.gov/Blast.cgi?PAGE=Proteins&PROGRAM=blastp&BLAST_PROGRAMS=blastp&QUERY=@!translation!@&LINK_LOC=protein&PAGE_TYPE=BlastSearch\" target=\"_blank\" data-locus=\"ctg23_179\">NCBI BlastP on this gene</a><br>\n <a href=\"http://www.ncbi.nlm.nih.gov/projects/sviewer/?Db=gene&amp;DbFrom=protein&amp;Cmd=Link&amp;noslider=1&amp;id=gnlXBHLDKDCE_23&amp;from=169889&amp;to=190209\" target=\"_new\">View genomic context</a><br>\n \n \n \n \n</div>\n<div class=\"focus-clipboard\">\n AA sequence: <span class=\"clipboard-copy wildcard-container\" data-locus=\"ctg23_179\" data-wildcard-attrs=\"data-seq\" data-seq=\"@!translation!@\">Copy to clipboard</span><br>\n Nucleotide sequence: <span class=\"clipboard-copy wildcard-container\" data-locus=\"ctg23_179\" data-wildcard-attrs=\"data-seq\" data-seq=\"@!dna!@\">Copy to clipboard</span><br>\n</div>",
    "dna": "ATGTCAGAAGCTAATGCGGGAAAAGAAGCTTACAGAGAGACAGGCATATTGACAAAATCACCTGATATTCAGCCAGTTGAATTAATCGCACCGGGCGGTCTTTTTGATGAAGATACCCTCTCAGCTCTCAGCTCTCAGCTCTCAGCTCTCAGCTCTCAGCTCTCAGCTCTCAGCTCTCAGCTCTCAGTACCGCAAGTCATGGCCTGTCTGAAGGTAAGGGCGGCAATAAGGCTGTCTGGCAATTTTCCCTGTTTCGGGAAACACAAATCACGGGGGCATTATGTCGGGCCAGGGAAGATGATGCAGATATCGCAGGTGTGA",
    "translation": "MSEANAGKEAYRETGILTKSPDIQPVELIAPGGLFDEDTLSALSSQLSALSSQLSALSSQLSVPQVMACLKVRAAIRLSGNFPCFGKHKSRGHYVGPGKMMQISQV",
    "product": ""
   },
   {
    "start": 180716,
    "end": 182269,
    "strand": 1,
    "locus_tag": "ctg23_180",
    "type": "biosynthetic-additional",
    "description": "<div class=\"focus-intro\">\n <strong><span class=\"serif\">ctg23_180</span></strong><br>\n \n <br>\n Locus tag: <span class=\"serif\">ctg23_180</span><br>\n Protein ID: <span class=\"serif\">None</span><br>\n Gene: <span class=\"serif\">None</span><br>\n \n Location: 180,716 - 182,269,\n (total: 1554 nt)<br>\n <br>\n \n  biosynthetic-additional (smcogs) SMCOG1180:Decarboxylase, pyridoxal-dependent (Score: 389.1; E-value: 4.4e-118)<br>\n \n</div>\n<div class=\"focus-info\">\n \n\n \n\n \n\n\n \n</div>\n<div class=\"focus-urls\">\n <a class=\"wildcard-container\" data-wildcard-attrs=\"href\" href=\"http://blast.ncbi.nlm.nih.gov/Blast.cgi?PAGE=Proteins&PROGRAM=blastp&BLAST_PROGRAMS=blastp&QUERY=@!translation!@&LINK_LOC=protein&PAGE_TYPE=BlastSearch\" target=\"_blank\" data-locus=\"ctg23_180\">NCBI BlastP on this gene</a><br>\n <a href=\"http://www.ncbi.nlm.nih.gov/projects/sviewer/?Db=gene&amp;DbFrom=protein&amp;Cmd=Link&amp;noslider=1&amp;id=gnlXBHLDKDCE_23&amp;from=170716&amp;to=192269\" target=\"_new\">View genomic context</a><br>\n \n  <a href=\"knownclusterblast/region1/ctg23_180_mibig_hits.html\" target=\"_new\">MiBIG Hits</a><br>\n \n \n \n \n</div>\n<div class=\"focus-clipboard\">\n AA sequence: <span class=\"clipboard-copy wildcard-container\" data-locus=\"ctg23_180\" data-wildcard-attrs=\"data-seq\" data-seq=\"@!translation!@\">Copy to clipboard</span><br>\n Nucleotide sequence: <span class=\"clipboard-copy wildcard-container\" data-locus=\"ctg23_180\" data-wildcard-attrs=\"data-seq\" data-seq=\"@!dna!@\">Copy to clipboard</span><br>\n</div>",
    "dna": "ATGGTTTTACGTACGCAAACTCAGCCAGTGCAACAGCTGCATCCTGTCCCGGATACCTGCGGCCATCAGCGGTATATTTTCAACGATCGGCAGTTGGCCGCGTGGAACCAGCAAACTCAGGATGTTATGGCACTTCTTGACAACACCCTGAAGGGTGTTGAAAAGCCATTCAGCGGTATTCTGCCCCATGAGCTGGCGCCGCAGTTTTCCGGGGTCGATCTGGACGTACCGCTTGGCTGCAATCAGGCTGCACTGGAAGAACTGAAAGCGTTATATTTGCGTGATGCGGTGTGGTTCCATCATCCTAAATATGTGGCTCACCTCAACTGTCCGGTGGTGCTCCCCTCCCTGATGGCTGAACAGATCATGGCGGCGGTTAACAGTTCTGTGGATACCTGGGATCAGAGCGCGGGAGGCACCCTGATTGAACAGAAGGTGACGGACTGGACACTGAGCCGCATTGGACTGCCAGAGACGGCAGATGGCATTTTTACCAGCGGTGGCACACAGTCCAATCTGATGGCAATGTTACTGGCGCGTGACAGCTGGTGTGCCGCACATCATCCAGGGCATCTGATTAAGCACCGTGGTCTGCCTCAGGATGCGGCCAAATGGCGGGTGTTTACCTCGCGGTTAAGTCACTTCAGCATTCAGAAATCAATGGCAATCCTCGGTCTTGGTTACGACGCGGTGGTCCCGGTGGATTACGATGAGCATTTCCGTATGGATGCCACCTTGCTGGAGCAGGAAATTCAGCGCTGCCACCAGCAAGGGTTGATCCCGATTGCAGTTGTCGCCACCAGCGGCACCACGGATTTTGGCAGTATCGATCCCCTTCAGGAAGTTGCCCGTCTTTGCCAGCACTACGGCCTGTGGATGCACGTTGACGCTGCTTATGGCTGTGGTCTGCTGGTTTCAGAGCAGCACCGTCAGCGTCTGAAAGGCATTGAACTGGCCGATTCAGTCACGGTGGATTATCACAAGTCCTTCTTCCAGACGGTCAGTTGCGGCGCATTCTTTGTCCGCGACAAACAACATCTGGGCCATGTGACACATCATGCGGATTATCTCAACCCGCTGAGCGCCCAGCAGGAAGGCACACCGAATCTGGTTAATAAAAGTATTCAGACCACCCGTCGCTTTGACGCCCTGAAAATGTGGCTGACGCTGCGCGTTATGGGGCCGGCGGCGCTGGGAGAGGCTTTCGACGCGATCATGGCCCTGACTCAGAGCGCACACCAGTTACTGTCGGCACATCCCTCGATTGAAGTGCTGCACGCGCCGGAACTGACCACCCAGATTTTCCGCTATGTCCCACGTCCCGGCATGAGCGATGCCGCCGTTGACGGGATCAATGCCGCCATTCGCAAGTCACTTTTCCGCTCCGGCAATGCGGTTATCGCGGGTACCAAAGTGAACGGTCGTCAGTATCTGAAATTCACCCTGCTGAATCCCATCACCACTGTGGCGGATCTTGAAGACGTCATTGCACTGATTGTGCATTACGGACGCGAGCAGCTACGCGCTGCAACATTCAGTTCGGCAAACCAGTGA",
    "translation": "MVLRTQTQPVQQLHPVPDTCGHQRYIFNDRQLAAWNQQTQDVMALLDNTLKGVEKPFSGILPHELAPQFSGVDLDVPLGCNQAALEELKALYLRDAVWFHHPKYVAHLNCPVVLPSLMAEQIMAAVNSSVDTWDQSAGGTLIEQKVTDWTLSRIGLPETADGIFTSGGTQSNLMAMLLARDSWCAAHHPGHLIKHRGLPQDAAKWRVFTSRLSHFSIQKSMAILGLGYDAVVPVDYDEHFRMDATLLEQEIQRCHQQGLIPIAVVATSGTTDFGSIDPLQEVARLCQHYGLWMHVDAAYGCGLLVSEQHRQRLKGIELADSVTVDYHKSFFQTVSCGAFFVRDKQHLGHVTHHADYLNPLSAQQEGTPNLVNKSIQTTRRFDALKMWLTLRVMGPAALGEAFDAIMALTQSAHQLLSAHPSIEVLHAPELTTQIFRYVPRPGMSDAAVDGINAAIRKSLFRSGNAVIAGTKVNGRQYLKFTLLNPITTVADLEDVIALIVHYGREQLRAATFSSANQ",
    "product": ""
   },
   {
    "start": 182278,
    "end": 183567,
    "strand": 1,
    "locus_tag": "ctg23_181",
    "type": "biosynthetic-additional",
    "description": "<div class=\"focus-intro\">\n <strong><span class=\"serif\">ctg23_181</span></strong><br>\n \n <br>\n Locus tag: <span class=\"serif\">ctg23_181</span><br>\n Protein ID: <span class=\"serif\">None</span><br>\n Gene: <span class=\"serif\">None</span><br>\n \n Location: 182,278 - 183,567,\n (total: 1290 nt)<br>\n <br>\n \n  biosynthetic-additional (smcogs) SMCOG1080:lysine/ornithine N-monooxygenase (Score: 406.1; E-value: 2.5e-123)<br>\n \n</div>\n<div class=\"focus-info\">\n \n\n \n\n \n\n\n \n</div>\n<div class=\"focus-urls\">\n <a class=\"wildcard-container\" data-wildcard-attrs=\"href\" href=\"http://blast.ncbi.nlm.nih.gov/Blast.cgi?PAGE=Proteins&PROGRAM=blastp&BLAST_PROGRAMS=blastp&QUERY=@!translation!@&LINK_LOC=protein&PAGE_TYPE=BlastSearch\" target=\"_blank\" data-locus=\"ctg23_181\">NCBI BlastP on this gene</a><br>\n <a href=\"http://www.ncbi.nlm.nih.gov/projects/sviewer/?Db=gene&amp;DbFrom=protein&amp;Cmd=Link&amp;noslider=1&amp;id=gnlXBHLDKDCE_23&amp;from=172278&amp;to=193567\" target=\"_new\">View genomic context</a><br>\n \n  <a href=\"knownclusterblast/region1/ctg23_181_mibig_hits.html\" target=\"_new\">MiBIG Hits</a><br>\n \n \n \n \n</div>\n<div class=\"focus-clipboard\">\n AA sequence: <span class=\"clipboard-copy wildcard-container\" data-locus=\"ctg23_181\" data-wildcard-attrs=\"data-seq\" data-seq=\"@!translation!@\">Copy to clipboard</span><br>\n Nucleotide sequence: <span class=\"clipboard-copy wildcard-container\" data-locus=\"ctg23_181\" data-wildcard-attrs=\"data-seq\" data-seq=\"@!dna!@\">Copy to clipboard</span><br>\n</div>",
    "dna": "ATGAAAACAATCTATGATTTTATCGGCATTGGTATCGGTCCATTTAACCTGGGGCTGGCCTGCCTGAGTGAGCCGGTGGAAAATCTCAACGGCGTATTCCTTGACCAAAATCCCGGCTTTGACTGGCACACCGGAATGATGCTGGAAAGCGCGCATTTGCAAACGCCCTTTATGGCCGATCTGGTGACGCTGGCCGATCCAACCAGCCCTTACAGCCTGCTCAACTATATGAAACAGCGAGGAAAACTATACTCTTTCTATATCCGGGAGGATTTTTTCCTGATGCGTAAAGAGTATAACCAGTATTGCCAGTGGGCAGCGGCCAGGCTGAGTAATCTGCGTTGGAACACTCGTGTTGACTACGTTAGCTTCGACGAGAACGAACAGTGCTACAGCGTGCGGACCGTTGATACCGTCAGCGGCAGCACTCAACAGTGGTATGCCCGCCAGCTGGTATTAGGAACCGGTCCGCAGGCCTGGATGCCTGCGTGCAGTCGTCCACATCGCGACCGTCTGACGCACTCCAGTGAATACCTGGTCGATAAGGCCGCGCTGCAACAGAAAAAGTCGATCACCGTGCTTGGCAGCGGTCAGAGTGCTGCCGAGATCTATTACGATCTGTTGAGCGATATTGATAAGTACGACTACCAGCTCAACTGGATCACCCGTGCACCCCGTTTCTATCCGCTGGAATACACCAAGCTGACGCTGGAGATGACGTCACCAGAATGGATTGACTATTTCCACGATCTGCCTGCGGCGAAACGTGATGAACTCAATGCCCGTCATAAAAATCTCTATAAGGGAATTAACAGCAGTCTGATTAACGATATCTACGATCTGATGTACATCAAACGTCTTGATGGCGAGTTGAACGTTAATCTGTTCACCCATGCTGAACTCTGCGATATGCGCCGCACAGCCGACGGTGAGCTTGAACTGTTTCTTCATCAGCAGGAACAGGGACAGGATTTCACCCGGCGTACCGAGGGACTGATAATGGCGACCGGTTATCATTATCAGCCCCCGATGTTTATCGAAGGCATCGCCCGACGCCTGCGTTGGGATGAAAAAGGCCGTTATGACGTGCAGCGTAACTACAGCATTGACCATCATAACCAGGTCTTTGTGCAGAACGCTGAGCTGCACACTCATGGTTTCGTCACCCCGGATCTGGGGATGGCCTGCTACCGTAATTCCGTATTGCTGCGCGAACTGGCGGGACGGGAGGTGTATCCCATTGAACGCCAAATCGCTTTCCAAACTTTCCCGGCACAAACGGAGCGTTGA",
    "translation": "MKTIYDFIGIGIGPFNLGLACLSEPVENLNGVFLDQNPGFDWHTGMMLESAHLQTPFMADLVTLADPTSPYSLLNYMKQRGKLYSFYIREDFFLMRKEYNQYCQWAAARLSNLRWNTRVDYVSFDENEQCYSVRTVDTVSGSTQQWYARQLVLGTGPQAWMPACSRPHRDRLTHSSEYLVDKAALQQKKSITVLGSGQSAAEIYYDLLSDIDKYDYQLNWITRAPRFYPLEYTKLTLEMTSPEWIDYFHDLPAAKRDELNARHKNLYKGINSSLINDIYDLMYIKRLDGELNVNLFTHAELCDMRRTADGELELFLHQQEQGQDFTRRTEGLIMATGYHYQPPMFIEGIARRLRWDEKGRYDVQRNYSIDHHNQVFVQNAELHTHGFVTPDLGMACYRNSVLLRELAGREVYPIERQIAFQTFPAQTER",
    "product": ""
   },
   {
    "start": 183569,
    "end": 185923,
    "strand": 1,
    "locus_tag": "ctg23_182",
    "type": "biosynthetic",
    "description": "<div class=\"focus-intro\">\n <strong><span class=\"serif\">ctg23_182</span></strong><br>\n \n <br>\n Locus tag: <span class=\"serif\">ctg23_182</span><br>\n Protein ID: <span class=\"serif\">None</span><br>\n Gene: <span class=\"serif\">None</span><br>\n \n Location: 183,569 - 185,923,\n (total: 2355 nt)<br>\n <br>\n \n  biosynthetic (rule-based-clusters) NI-siderophore: IucA_IucC<br>\n \n  biosynthetic-additional (smcogs) SMCOG1203:putative siderophore biosynthesis protein (Score: 135.1; E-value: 7.3e-41)<br>\n \n</div>\n<div class=\"focus-info\">\n \n\n \n\n \n\n\n \n</div>\n<div class=\"focus-urls\">\n <a class=\"wildcard-container\" data-wildcard-attrs=\"href\" href=\"http://blast.ncbi.nlm.nih.gov/Blast.cgi?PAGE=Proteins&PROGRAM=blastp&BLAST_PROGRAMS=blastp&QUERY=@!translation!@&LINK_LOC=protein&PAGE_TYPE=BlastSearch\" target=\"_blank\" data-locus=\"ctg23_182\">NCBI BlastP on this gene</a><br>\n <a href=\"http://www.ncbi.nlm.nih.gov/projects/sviewer/?Db=gene&amp;DbFrom=protein&amp;Cmd=Link&amp;noslider=1&amp;id=gnlXBHLDKDCE_23&amp;from=173569&amp;to=195923\" target=\"_new\">View genomic context</a><br>\n \n  <a href=\"knownclusterblast/region1/ctg23_182_mibig_hits.html\" target=\"_new\">MiBIG Hits</a><br>\n \n \n \n \n</div>\n<div class=\"focus-clipboard\">\n AA sequence: <span class=\"clipboard-copy wildcard-container\" data-locus=\"ctg23_182\" data-wildcard-attrs=\"data-seq\" data-seq=\"@!translation!@\">Copy to clipboard</span><br>\n Nucleotide sequence: <span class=\"clipboard-copy wildcard-container\" data-locus=\"ctg23_182\" data-wildcard-attrs=\"data-seq\" data-seq=\"@!dna!@\">Copy to clipboard</span><br>\n</div>",
    "dna": "ATGACACAGCCGCCTTTATTCAGCACCTCACGCCCGGCAGGGCATTTTACTCTCCGCCCAATGCAGCCCGGCGATGCTCCCTTAATTCACGGCTGGGTGACGCAAGACTACGCGCGCTTTTGGGGAATGCAGCACGACAGCCTTGAGCAGGTGGCCTCCTTCTACCAGACACTGACCGCAGGCAATCCACAGGCCGCGCTGATCGGCTGCTGCGATGACAGGCCGGTGTTTCTGATGGAGTTTTATCAGGCAGGCCAGGATGAGGTCGGCAAATTTTACCCGGCACAGGACGGCGATTACGGTATGCATATTCTGATTGCCCCGGCCAGTAAGCCTGTTAAGCAGTTTAGCTGGCAGGTATTTACCGTGGTAATGGATTACATGTTCAGCCTGCCTGAGGTGCAGCGGGTGGTGGTCGAGCCGGATATTCGCAACAACAAAATTCACCCATTAAACAAACGTGCCGGTTTTCGTTACCAGTACACCATTGATATGGGACATAAAATCGCGTGGTTGGCTTTCTGCCAGCGCGAAGATTACCAACACTCTCTGATGCAGGAAACGTTGACCATGAACAGTAGCCATACTTTGCTTACCGGCAGCCATCTCTCCGGTGATAACTGGGCACAGGCCAACCGGATGTTGATCCGCAAAGCACTTGCCGAATTTGCCCACGAACTGATTATCACCCCCTCCGCACTGGGTAACGATCGTTACTCGGTTGCCGTACCCGCGGGCGAGGCGGACTACCAGTTTACCGCACGCCGACTGGCGCTGGATCACTGGGAAATTGATGCAAACTCGCTGATCAAACAGGAAAATGGCCACCCACTGACGCTGGATGCGCTTCAGTTTATCGTCGAGTTTAATCAGCAAATCGGCATCCCACAGAATCTGCTGGCGGTGTATATGGAAGAGATCACCAGTACCCTGTGCAGTAGCGTATTTAAGTTACAGAAAAACAACCCGGACAGTAACGCGCTGGTCAACGCCGACTTCCAGACCGTTGAAGCGGCAATGACCGAAGGCCATCCGTGCTTTGTGGCTAACAATGGTCGCATTGGTTTTGACGCCCGCGATTATCTGGCCTATGCACCGGAAGCCGCCACGCCGGTTAATCTGGTATGGGTGGCGGTACACCTGCGTAATGCCCATTTTTCCAGCCTCAGCGATCTGGACTACGAACTGCTGATGCGCGATGAGCTGGGACAGGCAACGATGGACGCCTTTAACAGCCTGCTGTCACAACAGGGCGTTTCACCGGACGACTATCTGTTTATGCCAGTTCATCCCTGGCAGTGGCAGAATAAGTTGCTGACCGTTTTTGCACCAGATATTGCCAATCGCGATATTATTTATCTTGGCGCGGGCGACGATCAATATCAGGCTCAGCAGTCAATCCGCACCTTCTTCAACCGCAGCCATCCTGATAAGCGCTATGTGAAAACCGCCCTGTCCGTACTGAATATGGGCTTTATGCGCGGTCTTTCACCGTACTATATGGCGACGACCCCAGCGATCAATGAATGGCTCCAGACGTTGGTGGCAAAAGACGCCTGGTTGCAGCGCTGCGACTTCCGTATCCTGCGTGAAGTGGCGGCGGTTGGCTACCACAACCGCTATTATGAGCGTGCTATTACCGGTGACTCTGCCTGGAAAAAAATGTTTGCCGCGCTGTGGCGTGATAACCCGGTTGTACAGTTGCAACCCGGCCAGCGTCTGATGACCATGGCCGCTTTCCTGCACGTTGATCAGTATCAGAAACCGCTGCTGCCTGCCCTGATTGCCGATTCAGGCCTTGAGGCTCGCGAGTGGATAAAACGCTATCTCACCTGCTACCTTAGCCCGTTGCTACACTGTTTTTATCAGCATGACCTGGTGTTTATGCCACACGGCGAAAACCTGATCCTGCAACTGGAAAACAATGTACCGGTCGCCGCCTGGATGAAAGATATTGGTGAAGAAATTGCGGTGATGAACCCGGATGCGATCCTGCCTGAGAAAGTGCAGCGTCTGGCGGTGGATGTACCGGAAGATCTCAAGCTGCTGTCAGTGTTCACCGACGTGTTTGACTGTATCTTCCGTTTTATCAGCGCGATCCTCGACCAGTCCGGCACCCTGCCAGAAGAACAGTTCTGGCAGGCCGTGGCTGACTGCGTGAAGGAGTATCAACAGGCGCATCCTCAGCTGGCGAGCAAATTTGCCCGTTACGATCTTTTTACCGCTGAGTTTCCCCGTTCGTGCCTGAACCGTTTGCAACTGGCTAATAACCAGCAGATGATCAACCTGTCAGACCCGGCAGAAAACCTTAAATTTGCCGGAACGTTGGTCAATCCGATTGCCGCGTTGCGGTAA",
    "translation": "MTQPPLFSTSRPAGHFTLRPMQPGDAPLIHGWVTQDYARFWGMQHDSLEQVASFYQTLTAGNPQAALIGCCDDRPVFLMEFYQAGQDEVGKFYPAQDGDYGMHILIAPASKPVKQFSWQVFTVVMDYMFSLPEVQRVVVEPDIRNNKIHPLNKRAGFRYQYTIDMGHKIAWLAFCQREDYQHSLMQETLTMNSSHTLLTGSHLSGDNWAQANRMLIRKALAEFAHELIITPSALGNDRYSVAVPAGEADYQFTARRLALDHWEIDANSLIKQENGHPLTLDALQFIVEFNQQIGIPQNLLAVYMEEITSTLCSSVFKLQKNNPDSNALVNADFQTVEAAMTEGHPCFVANNGRIGFDARDYLAYAPEAATPVNLVWVAVHLRNAHFSSLSDLDYELLMRDELGQATMDAFNSLLSQQGVSPDDYLFMPVHPWQWQNKLLTVFAPDIANRDIIYLGAGDDQYQAQQSIRTFFNRSHPDKRYVKTALSVLNMGFMRGLSPYYMATTPAINEWLQTLVAKDAWLQRCDFRILREVAAVGYHNRYYERAITGDSAWKKMFAALWRDNPVVQLQPGQRLMTMAAFLHVDQYQKPLLPALIADSGLEAREWIKRYLTCYLSPLLHCFYQHDLVFMPHGENLILQLENNVPVAAWMKDIGEEIAVMNPDAILPEKVQRLAVDVPEDLKLLSVFTDVFDCIFRFISAILDQSGTLPEEQFWQAVADCVKEYQQAHPQLASKFARYDLFTAEFPRSCLNRLQLANNQQMINLSDPAENLKFAGTLVNPIAALR",
    "product": ""
   },
   {
    "start": 186015,
    "end": 187250,
    "strand": 1,
    "locus_tag": "ctg23_183",
    "type": "transport",
    "description": "<div class=\"focus-intro\">\n <strong><span class=\"serif\">ctg23_183</span></strong><br>\n \n <br>\n Locus tag: <span class=\"serif\">ctg23_183</span><br>\n Protein ID: <span class=\"serif\">None</span><br>\n Gene: <span class=\"serif\">None</span><br>\n \n Location: 186,015 - 187,250,\n (total: 1236 nt)<br>\n <br>\n \n  transport (smcogs) SMCOG1005:Drug resistance transporter, EmrB/QacA (Score: 83; E-value: 2.4e-25)<br>\n \n</div>\n<div class=\"focus-info\">\n \n\n \n\n \n\n\n \n</div>\n<div class=\"focus-urls\">\n <a class=\"wildcard-container\" data-wildcard-attrs=\"href\" href=\"http://blast.ncbi.nlm.nih.gov/Blast.cgi?PAGE=Proteins&PROGRAM=blastp&BLAST_PROGRAMS=blastp&QUERY=@!translation!@&LINK_LOC=protein&PAGE_TYPE=BlastSearch\" target=\"_blank\" data-locus=\"ctg23_183\">NCBI BlastP on this gene</a><br>\n <a href=\"http://www.ncbi.nlm.nih.gov/projects/sviewer/?Db=gene&amp;DbFrom=protein&amp;Cmd=Link&amp;noslider=1&amp;id=gnlXBHLDKDCE_23&amp;from=176015&amp;to=197250\" target=\"_new\">View genomic context</a><br>\n \n  <a href=\"knownclusterblast/region1/ctg23_183_mibig_hits.html\" target=\"_new\">MiBIG Hits</a><br>\n \n \n  <a href=\"http://blast.jcvi.org/er-blast/index.cgi?project=transporter;program=blastp;database=pub/transporter.pep;sequence=sequence%%0AMASFIPVSVLTRRHLIFPFSLVLFEFATYIAHDMIQPGMLLVTSEFNVGPEWVSASLTAYLIGGIVLQWLLGPLSDKLGRRPVMLAGVTFFMLTCFATHWVQNIEQFILMRFLQGVSLCFIAAVGYAAIQEAFDEALSIKIMALMANIALLAPLAGPLAGAAFLSVSDWRSMFWLFGAISAVALSGLWFTMPETSGDRTTSVSLKSLGKGYAKLLAERQIVRGSIALGLVSVPCLAWVALSPVILIHDAGLSKMTYALLQLPVFLAMIAGNLTMGYLAGRLPLEQPMRIAAWPVLGGLILAAVCTAVDPQSYLWLTAGLSLYGFGTGLVSAGLYRLTLFSSEAGKGSVAAMLGMLSIIIFAIGIELAKAGYFRGGSGWFSAVNLLCGLLWFWLLRAFLEERKRRTTIHPTE\" target=\"_new\">TransportDB BLAST on this gene</a><br>\n \n \n \n</div>\n<div class=\"focus-clipboard\">\n AA sequence: <span class=\"clipboard-copy wildcard-container\" data-locus=\"ctg23_183\" data-wildcard-attrs=\"data-seq\" data-seq=\"@!translation!@\">Copy to clipboard</span><br>\n Nucleotide sequence: <span class=\"clipboard-copy wildcard-container\" data-locus=\"ctg23_183\" data-wildcard-attrs=\"data-seq\" data-seq=\"@!dna!@\">Copy to clipboard</span><br>\n</div>",
    "dna": "ATGGCCTCATTTATTCCGGTGTCGGTGCTGACACGCCGCCATCTGATTTTTCCTTTTTCCCTCGTGCTTTTTGAGTTCGCCACCTATATCGCCCACGATATGATCCAGCCGGGAATGCTGCTGGTAACCAGTGAGTTTAACGTTGGGCCGGAGTGGGTTTCCGCCTCGCTTACCGCCTATCTGATCGGCGGCATTGTACTGCAATGGCTGCTGGGGCCGCTTTCTGACAAGCTTGGCCGCCGCCCGGTGATGCTCGCCGGCGTCACTTTCTTTATGCTGACCTGTTTTGCCACCCACTGGGTACAGAACATCGAGCAATTTATCCTGATGCGGTTCTTACAGGGAGTGAGTCTCTGTTTTATTGCTGCGGTGGGTTATGCCGCCATTCAGGAAGCCTTTGATGAAGCGCTGAGTATAAAGATAATGGCGTTGATGGCTAACATTGCCCTGCTGGCTCCGTTGGCAGGCCCACTGGCCGGTGCCGCGTTTCTGTCAGTCAGCGACTGGCGCAGTATGTTCTGGCTGTTTGGTGCCATTTCCGCGGTGGCGTTGTCCGGGCTGTGGTTTACCATGCCGGAAACCTCCGGCGACAGAACCACTTCTGTCTCGCTGAAATCTCTGGGTAAAGGCTACGCTAAACTGCTAGCTGAACGCCAGATAGTGCGTGGGTCCATCGCCCTTGGGCTGGTGTCAGTGCCCTGTCTCGCCTGGGTAGCACTGTCACCGGTTATTCTTATTCATGACGCAGGGCTGAGCAAAATGACCTACGCCCTGCTGCAACTGCCGGTATTTTTAGCGATGATCGCCGGTAATCTGACGATGGGGTACCTCGCCGGACGTTTGCCCCTCGAACAGCCGATGCGGATCGCGGCCTGGCCGGTACTCGGTGGGCTGATACTTGCAGCAGTCTGCACCGCCGTGGATCCTCAAAGCTATCTGTGGCTGACCGCCGGGCTGAGTCTGTATGGTTTTGGTACCGGGCTGGTCAGTGCCGGTCTGTATCGGCTGACGCTGTTTTCCAGCGAAGCGGGTAAGGGTAGCGTGGCGGCGATGCTCGGTATGTTGAGCATCATTATCTTCGCCATCGGCATCGAACTGGCAAAAGCAGGTTATTTCAGGGGAGGCAGCGGCTGGTTCAGCGCGGTAAATCTGCTGTGTGGTCTGTTGTGGTTCTGGCTGTTACGGGCTTTTTTAGAAGAGAGAAAGCGTCGCACGACAATCCATCCCACCGAATAA",
    "translation": "MASFIPVSVLTRRHLIFPFSLVLFEFATYIAHDMIQPGMLLVTSEFNVGPEWVSASLTAYLIGGIVLQWLLGPLSDKLGRRPVMLAGVTFFMLTCFATHWVQNIEQFILMRFLQGVSLCFIAAVGYAAIQEAFDEALSIKIMALMANIALLAPLAGPLAGAAFLSVSDWRSMFWLFGAISAVALSGLWFTMPETSGDRTTSVSLKSLGKGYAKLLAERQIVRGSIALGLVSVPCLAWVALSPVILIHDAGLSKMTYALLQLPVFLAMIAGNLTMGYLAGRLPLEQPMRIAAWPVLGGLILAAVCTAVDPQSYLWLTAGLSLYGFGTGLVSAGLYRLTLFSSEAGKGSVAAMLGMLSIIIFAIGIELAKAGYFRGGSGWFSAVNLLCGLLWFWLLRAFLEERKRRTTIHPTE",
    "product": ""
   },
   {
    "start": 187293,
    "end": 188264,
    "strand": -1,
    "locus_tag": "ctg23_184",
    "type": "other",
    "description": "<div class=\"focus-intro\">\n <strong><span class=\"serif\">ctg23_184</span></strong><br>\n \n <br>\n Locus tag: <span class=\"serif\">ctg23_184</span><br>\n Protein ID: <span class=\"serif\">None</span><br>\n Gene: <span class=\"serif\">None</span><br>\n \n Location: 187,293 - 188,264,\n (total: 972 nt)<br>\n <br>\n \n</div>\n<div class=\"focus-info\">\n \n\n \n\n \n\n\n \n</div>\n<div class=\"focus-urls\">\n <a class=\"wildcard-container\" data-wildcard-attrs=\"href\" href=\"http://blast.ncbi.nlm.nih.gov/Blast.cgi?PAGE=Proteins&PROGRAM=blastp&BLAST_PROGRAMS=blastp&QUERY=@!translation!@&LINK_LOC=protein&PAGE_TYPE=BlastSearch\" target=\"_blank\" data-locus=\"ctg23_184\">NCBI BlastP on this gene</a><br>\n <a href=\"http://www.ncbi.nlm.nih.gov/projects/sviewer/?Db=gene&amp;DbFrom=protein&amp;Cmd=Link&amp;noslider=1&amp;id=gnlXBHLDKDCE_23&amp;from=177293&amp;to=198264\" target=\"_new\">View genomic context</a><br>\n \n  <a href=\"knownclusterblast/region1/ctg23_184_mibig_hits.html\" target=\"_new\">MiBIG Hits</a><br>\n \n \n \n \n</div>\n<div class=\"focus-clipboard\">\n AA sequence: <span class=\"clipboard-copy wildcard-container\" data-locus=\"ctg23_184\" data-wildcard-attrs=\"data-seq\" data-seq=\"@!translation!@\">Copy to clipboard</span><br>\n Nucleotide sequence: <span class=\"clipboard-copy wildcard-container\" data-locus=\"ctg23_184\" data-wildcard-attrs=\"data-seq\" data-seq=\"@!dna!@\">Copy to clipboard</span><br>\n</div>",
    "dna": "ATGGATAACAGCAAAAAAAGTAATACTGAATTTATTCCCGTTTTTCAGCCGTCTTTTCTTATGCCGCGCTACTGGGGAAACTGGCTTACCATTGGAGCCTGTGCCGCGATGGCATGGCTTCCTGTGAGCGTTCGCGATCCGGTGCTTGGTGCTATGGGACGCTTTGTCGGCAGGGTGGCTAAAAGCGCGCGACGACGCGCACAGATCAACCTGTTTTACTGCATGCCGGAACTACCTGAAGCAGAACGGGAAAACATCATCGACCAGATGTTTGCCACTGCACCGCAGTCACTGGTGATGATGGGCGAACTGGCGTTGCGGCCAGCACGTGCCCGCCAACGTATTACCTGGCATAACAGGGAAATTATCGACAACCTGCAGGCGACTGAGCAGAACGTGATTTTTCTTGTGCCACATGGCTGGGCGGTAGATATCCCGGCGATGCTGCTGGCATCTGAGGGCCAGAAGATGGCGGCGATGTTCCACAATCAGCGTAATCCGCTAATGGATTATGTCTGGAATGCACTCCGCCGACGTTTTGGCGGCCGCATGCATGCCAGAAAGGATGGAATTAAACCCTTTATCAGCTCAATACGTCAGGGGTACTGGGGCTACTATCTGCCGGATCAGGATCATGGCGCAAAGCAGAGTGAGTTTGTGGATTTTTTTGCCACTTATAAAGCCACCTTACCGGCAGTGGGGCGGCTGATGAGAGTCTGCCGTGCCAGAGTGGTACCCCTGTTCCCGGTTTATAATGGCAAAACCCACCGGCTGGATGTGTATCTTCGCCAGCCGATGGATGATTTGCTTGATGCGGATGACCACAGGCTGGCGCGCCGTATGAACGAGGAAGTGGAAAACTTTGTCCGGCCAAACCCAGAGCAGTATACCTGGATACTCAAGGTGCTGAAAACGCGTAAGGAGGGTGAAACTGAACCCTACAGACGTGAGGATCTGTATCGCAGGAAGTGA",
    "translation": "MDNSKKSNTEFIPVFQPSFLMPRYWGNWLTIGACAAMAWLPVSVRDPVLGAMGRFVGRVAKSARRRAQINLFYCMPELPEAERENIIDQMFATAPQSLVMMGELALRPARARQRITWHNREIIDNLQATEQNVIFLVPHGWAVDIPAMLLASEGQKMAAMFHNQRNPLMDYVWNALRRRFGGRMHARKDGIKPFISSIRQGYWGYYLPDQDHGAKQSEFVDFFATYKATLPAVGRLMRVCRARVVPLFPVYNGKTHRLDVYLRQPMDDLLDADDHRLARRMNEEVENFVRPNPEQYTWILKVLKTRKEGETEPYRREDLYRRK",
    "product": ""
   },
   {
    "start": 188396,
    "end": 189727,
    "strand": -1,
    "locus_tag": "ctg23_185",
    "type": "other",
    "description": "<div class=\"focus-intro\">\n <strong><span class=\"serif\">ctg23_185</span></strong><br>\n \n <br>\n Locus tag: <span class=\"serif\">ctg23_185</span><br>\n Protein ID: <span class=\"serif\">None</span><br>\n Gene: <span class=\"serif\">None</span><br>\n \n Location: 188,396 - 189,727,\n (total: 1332 nt)<br>\n <br>\n \n</div>\n<div class=\"focus-info\">\n \n\n \n\n \n\n\n \n</div>\n<div class=\"focus-urls\">\n <a class=\"wildcard-container\" data-wildcard-attrs=\"href\" href=\"http://blast.ncbi.nlm.nih.gov/Blast.cgi?PAGE=Proteins&PROGRAM=blastp&BLAST_PROGRAMS=blastp&QUERY=@!translation!@&LINK_LOC=protein&PAGE_TYPE=BlastSearch\" target=\"_blank\" data-locus=\"ctg23_185\">NCBI BlastP on this gene</a><br>\n <a href=\"http://www.ncbi.nlm.nih.gov/projects/sviewer/?Db=gene&amp;DbFrom=protein&amp;Cmd=Link&amp;noslider=1&amp;id=gnlXBHLDKDCE_23&amp;from=178396&amp;to=199727\" target=\"_new\">View genomic context</a><br>\n \n  <a href=\"knownclusterblast/region1/ctg23_185_mibig_hits.html\" target=\"_new\">MiBIG Hits</a><br>\n \n \n \n \n</div>\n<div class=\"focus-clipboard\">\n AA sequence: <span class=\"clipboard-copy wildcard-container\" data-locus=\"ctg23_185\" data-wildcard-attrs=\"data-seq\" data-seq=\"@!translation!@\">Copy to clipboard</span><br>\n Nucleotide sequence: <span class=\"clipboard-copy wildcard-container\" data-locus=\"ctg23_185\" data-wildcard-attrs=\"data-seq\" data-seq=\"@!dna!@\">Copy to clipboard</span><br>\n</div>",
    "dna": "GTGCAGCAGATCGCCCGCGCTGTCGCCATAGCGTTTAATACATTGCCGCGAGCCCACCGTATTATGCTGGGTTTGTTGAGCGTAACCACACTGGCCGTCTCCGTCTGGCGGCCCTACGTCTATCATCCTTCCGCTGTTGCTGAAAATCCTGTGGTGAAAAATATTGAGCTTGATGGTAAGCAGCTGAGATCGTTGCTGCCTGATGCCAGTGAACCGCTCGATCAGGAGACCGCATCACCTGATGACGATGTGCCACAGGATGAAATCGATCAGGATGTGCCAGTTGAAACCGGCACCCATGATTATGTCGTCTCGTCAGGCGACACGCTGAGCAGCATTCTGAGTCAATATGGCATCGATTTGGGCGTTATCCATCAGCTTGCGAAAGTGGATAGTGACCTGCGTAATCTGAATGTTGGCCAGCAACTCTCCTGGACGCTGACCAGCGATGGCCAGTTGCAGCGACTCAGCTGGGAGGTGTCCCGTCGGGAAACCCGAACCTATGATCGTTCTGGCGATACCTTCAAATCCTCATCTGAAATCCAGTCAGGGGAATGGAGTAACAGCGTACTTTCCGGCACGGTTAACGGTAGCTTTGTTAACAGCGCCAAAGAGGCGGGTCTGACCAGTGGTGAAATCAGTGCGGTGATCAAAGCGCTGCAATGGCAGATGGATTTTCGTAAATTACGCAGCGGTGACAAATTTGTGGTGCTGATGTCCCGTGAAATGTTGGGCGGCAAGAGCCAGCAAAGCCAGCTGGCAGGGGTACGACTGCATTCCGGTGGCAAGGACTATTATGCGATCCGTGCCGAAGACGGCAAATTCTACGATCGCAATGGTTCCGGGCTGGCACAGGGCTTTATGCGCTTCCCAACCACCCGCCAGTATCGCGTCTCCTCAGAGTTTAATCCGCGTCGCCTTAATCCGGTTACCGGACGTATTGCCCCACATAAAGGTGTTGATTTTGCCCTGCCGTTAGGCACTCCCGTTCTGGCTATTGGCGATGGCGAAGTTATCGTTGCCAAACGCAGCGGCGCTGCCGGCAATTACGTCACTATCCGCCATGGCCGCCAGTATATGACGCGTTACATGCACATGAAGAAACTGCTGGTCAGTCCGGGTGATAAAGTTAAACGTGGTGATCGTATCGGTTTGTCCGGTAGCACCGGACGATCTACCGGCCCACACCTGCATTTTGAAATCTGGATCAATAACCAGGCGGTTAATCCATTAACTGCCAGACTGCCGCGCATGGAGGGGCTGAGTGGAAAAGAACGTACCGCCTTTATGGCTCAGGTACGTCAGGTGCTGCCGCAATTGCACTTTAAATAG",
    "translation": "VQQIARAVAIAFNTLPRAHRIMLGLLSVTTLAVSVWRPYVYHPSAVAENPVVKNIELDGKQLRSLLPDASEPLDQETASPDDDVPQDEIDQDVPVETGTHDYVVSSGDTLSSILSQYGIDLGVIHQLAKVDSDLRNLNVGQQLSWTLTSDGQLQRLSWEVSRRETRTYDRSGDTFKSSSEIQSGEWSNSVLSGTVNGSFVNSAKEAGLTSGEISAVIKALQWQMDFRKLRSGDKFVVLMSREMLGGKSQQSQLAGVRLHSGGKDYYAIRAEDGKFYDRNGSGLAQGFMRFPTTRQYRVSSEFNPRRLNPVTGRIAPHKGVDFALPLGTPVLAIGDGEVIVAKRSGAAGNYVTIRHGRQYMTRYMHMKKLLVSPGDKVKRGDRIGLSGSTGRSTGPHLHFEIWINNQAVNPLTARLPRMEGLSGKERTAFMAQVRQVLPQLHFK",
    "product": ""
   },
   {
    "start": 189739,
    "end": 190686,
    "strand": -1,
    "locus_tag": "ctg23_186",
    "type": "transport",
    "description": "<div class=\"focus-intro\">\n <strong><span class=\"serif\">ctg23_186</span></strong><br>\n \n <br>\n Locus tag: <span class=\"serif\">ctg23_186</span><br>\n Protein ID: <span class=\"serif\">None</span><br>\n Gene: <span class=\"serif\">None</span><br>\n \n Location: 189,739 - 190,686,\n (total: 948 nt)<br>\n <br>\n \n  transport (smcogs) SMCOG1252:cation ABC transporter, periplasmic (Score: 177.7; E-value: 5e-54)<br>\n \n</div>\n<div class=\"focus-info\">\n \n\n \n\n \n\n\n \n</div>\n<div class=\"focus-urls\">\n <a class=\"wildcard-container\" data-wildcard-attrs=\"href\" href=\"http://blast.ncbi.nlm.nih.gov/Blast.cgi?PAGE=Proteins&PROGRAM=blastp&BLAST_PROGRAMS=blastp&QUERY=@!translation!@&LINK_LOC=protein&PAGE_TYPE=BlastSearch\" target=\"_blank\" data-locus=\"ctg23_186\">NCBI BlastP on this gene</a><br>\n <a href=\"http://www.ncbi.nlm.nih.gov/projects/sviewer/?Db=gene&amp;DbFrom=protein&amp;Cmd=Link&amp;noslider=1&amp;id=gnlXBHLDKDCE_23&amp;from=179739&amp;to=200686\" target=\"_new\">View genomic context</a><br>\n \n \n  <a href=\"http://blast.jcvi.org/er-blast/index.cgi?project=transporter;program=blastp;database=pub/transporter.pep;sequence=sequence%%0AMLQNKIPRMALVSFLAATALSVIPAQANIVASVKPLGFIAAAIADGVTPVDVLLPDGASEHDYSLRPSDLKRLRSADLVLWVGPEMEAFMPKAVAQLPAKKSVQIASLPTVKPLLLRGQDDDDHEHEAAVSGGGETAEHHHHGEYNMHLWMSPDIAMQSAVAIHEKLLELMPQSRDKLDANLRHFEAELASADSQIGTQLAPVKGKGYFVFHDAYTYFEKHFGLTPTGHFTVNPEIQPGAQRLHQIRTQLVEQKAVCVFAEPQFRPAVIDAVARGTTVRSGTLDPLGINITVSKDSYVKFLSQLSSQYTSCLKGA\" target=\"_new\">TransportDB BLAST on this gene</a><br>\n \n \n \n</div>\n<div class=\"focus-clipboard\">\n AA sequence: <span class=\"clipboard-copy wildcard-container\" data-locus=\"ctg23_186\" data-wildcard-attrs=\"data-seq\" data-seq=\"@!translation!@\">Copy to clipboard</span><br>\n Nucleotide sequence: <span class=\"clipboard-copy wildcard-container\" data-locus=\"ctg23_186\" data-wildcard-attrs=\"data-seq\" data-seq=\"@!dna!@\">Copy to clipboard</span><br>\n</div>",
    "dna": "ATGTTACAGAATAAAATACCGCGCATGGCTCTTGTTTCCTTTCTGGCCGCTACCGCACTGTCAGTTATTCCCGCACAGGCTAACATTGTCGCCTCGGTCAAGCCGCTGGGTTTTATTGCCGCTGCGATTGCCGATGGCGTAACGCCGGTGGATGTATTACTGCCTGATGGTGCGTCTGAACATGATTATTCTCTGCGTCCATCCGATCTTAAACGCTTGCGTAGCGCGGATCTTGTGCTGTGGGTCGGGCCTGAAATGGAGGCCTTTATGCCAAAGGCGGTGGCGCAACTTCCTGCAAAAAAATCGGTTCAGATTGCCAGTTTGCCCACGGTAAAACCGCTGTTACTCCGTGGTCAGGATGATGATGATCACGAGCATGAAGCGGCGGTATCGGGAGGTGGAGAAACTGCCGAACATCATCATCATGGCGAATATAATATGCATCTGTGGATGTCGCCGGATATCGCCATGCAATCTGCGGTTGCAATCCATGAAAAATTATTGGAACTTATGCCGCAGAGCAGAGACAAACTTGACGCGAACCTGCGACATTTTGAGGCAGAATTGGCCAGCGCCGATTCGCAAATAGGGACTCAGCTTGCACCGGTTAAAGGAAAGGGTTATTTCGTTTTTCACGATGCCTACACCTATTTTGAAAAACATTTTGGTTTGACCCCCACAGGGCATTTTACCGTTAACCCGGAGATCCAGCCCGGTGCGCAGCGTCTACATCAGATTCGAACACAGTTGGTTGAGCAAAAGGCCGTTTGTGTCTTTGCTGAACCACAATTCAGGCCAGCCGTTATAGATGCCGTTGCCAGAGGAACCACAGTGCGTTCAGGAACGCTGGATCCTCTGGGAATCAACATCACTGTCAGCAAAGACAGCTACGTGAAATTCCTCTCACAGCTGTCGAGCCAGTATACAAGCTGCCTGAAAGGAGCCTAG",
    "translation": "MLQNKIPRMALVSFLAATALSVIPAQANIVASVKPLGFIAAAIADGVTPVDVLLPDGASEHDYSLRPSDLKRLRSADLVLWVGPEMEAFMPKAVAQLPAKKSVQIASLPTVKPLLLRGQDDDDHEHEAAVSGGGETAEHHHHGEYNMHLWMSPDIAMQSAVAIHEKLLELMPQSRDKLDANLRHFEAELASADSQIGTQLAPVKGKGYFVFHDAYTYFEKHFGLTPTGHFTVNPEIQPGAQRLHQIRTQLVEQKAVCVFAEPQFRPAVIDAVARGTTVRSGTLDPLGINITVSKDSYVKFLSQLSSQYTSCLKGA",
    "product": ""
   }
  ],
  "clusters": [
   {
    "start": 183568,
    "end": 185923,
    "tool": "rule-based-clusters",
    "neighbouring_start": 178568,
    "neighbouring_end": 190923,
    "product": "NI-siderophore",
    "category": "other",
    "height": 2,
    "kind": "protocluster",
    "prefix": ""
   }
  ],
  "sites": {
   "ttaCodons": [],
   "bindingSites": []
  },
  "type": "NI-siderophore",
  "products": [
   "NI-siderophore"
  ],
  "product_categories": [
   "other"
  ],
  "cssClass": "other NI-siderophore",
  "anchor": "r23c1"
 },
 "r33c1": {
  "start": 146214,
  "end": 166846,
  "idx": 1,
  "orfs": [
   {
    "start": 146423,
    "end": 146602,
    "strand": -1,
    "locus_tag": "ctg33_133",
    "type": "other",
    "description": "<div class=\"focus-intro\">\n <strong><span class=\"serif\">ctg33_133</span></strong><br>\n \n <br>\n Locus tag: <span class=\"serif\">ctg33_133</span><br>\n Protein ID: <span class=\"serif\">None</span><br>\n Gene: <span class=\"serif\">None</span><br>\n \n Location: 146,423 - 146,602,\n (total: 180 nt)<br>\n <br>\n \n</div>\n<div class=\"focus-info\">\n \n\n \n\n \n\n\n \n</div>\n<div class=\"focus-urls\">\n <a class=\"wildcard-container\" data-wildcard-attrs=\"href\" href=\"http://blast.ncbi.nlm.nih.gov/Blast.cgi?PAGE=Proteins&PROGRAM=blastp&BLAST_PROGRAMS=blastp&QUERY=@!translation!@&LINK_LOC=protein&PAGE_TYPE=BlastSearch\" target=\"_blank\" data-locus=\"ctg33_133\">NCBI BlastP on this gene</a><br>\n <a href=\"http://www.ncbi.nlm.nih.gov/projects/sviewer/?Db=gene&amp;DbFrom=protein&amp;Cmd=Link&amp;noslider=1&amp;id=gnlXBHLDKDCE_33&amp;from=136423&amp;to=156602\" target=\"_new\">View genomic context</a><br>\n \n \n \n \n</div>\n<div class=\"focus-clipboard\">\n AA sequence: <span class=\"clipboard-copy wildcard-container\" data-locus=\"ctg33_133\" data-wildcard-attrs=\"data-seq\" data-seq=\"@!translation!@\">Copy to clipboard</span><br>\n Nucleotide sequence: <span class=\"clipboard-copy wildcard-container\" data-locus=\"ctg33_133\" data-wildcard-attrs=\"data-seq\" data-seq=\"@!dna!@\">Copy to clipboard</span><br>\n</div>",
    "dna": "ATGACGGAAATCGTCCTCCGCCAGTGTCAGCGTGCTCTCATGGCATCGGGCATGCGTCGCCGCATCGCTGCGAATACTGCGCTTCAGCCAGTCATCACTTTGCTATTGCAGGTCAGCCGGGTAAACGCCTGCGGATCTGCCGGGACGGTAGCGCTGATACCACTCGCCACCATCGTCTGA",
    "translation": "MTEIVLRQCQRALMASGMRRRIAANTALQPVITLLLQVSRVNACGSAGTVALIPLATIV",
    "product": ""
   },
   {
    "start": 146816,
    "end": 147328,
    "strand": 1,
    "locus_tag": "ctg33_134",
    "type": "other",
    "description": "<div class=\"focus-intro\">\n <strong><span class=\"serif\">ctg33_134</span></strong><br>\n \n <br>\n Locus tag: <span class=\"serif\">ctg33_134</span><br>\n Protein ID: <span class=\"serif\">None</span><br>\n Gene: <span class=\"serif\">None</span><br>\n \n Location: 146,816 - 147,328,\n (total: 513 nt)<br>\n <br>\n \n</div>\n<div class=\"focus-info\">\n \n\n \n\n \n\n\n \n</div>\n<div class=\"focus-urls\">\n <a class=\"wildcard-container\" data-wildcard-attrs=\"href\" href=\"http://blast.ncbi.nlm.nih.gov/Blast.cgi?PAGE=Proteins&PROGRAM=blastp&BLAST_PROGRAMS=blastp&QUERY=@!translation!@&LINK_LOC=protein&PAGE_TYPE=BlastSearch\" target=\"_blank\" data-locus=\"ctg33_134\">NCBI BlastP on this gene</a><br>\n <a href=\"http://www.ncbi.nlm.nih.gov/projects/sviewer/?Db=gene&amp;DbFrom=protein&amp;Cmd=Link&amp;noslider=1&amp;id=gnlXBHLDKDCE_33&amp;from=136816&amp;to=157328\" target=\"_new\">View genomic context</a><br>\n \n \n \n \n</div>\n<div class=\"focus-clipboard\">\n AA sequence: <span class=\"clipboard-copy wildcard-container\" data-locus=\"ctg33_134\" data-wildcard-attrs=\"data-seq\" data-seq=\"@!translation!@\">Copy to clipboard</span><br>\n Nucleotide sequence: <span class=\"clipboard-copy wildcard-container\" data-locus=\"ctg33_134\" data-wildcard-attrs=\"data-seq\" data-seq=\"@!dna!@\">Copy to clipboard</span><br>\n</div>",
    "dna": "ATGGCGGGCTATTACTATAAGTTGATTGATGAAAATAACCGCCGGGTGACGGTGGGACTGAACGGAATGCTGTGGCGCTATGCTCACGATCTCAGTAATTATTCGCTGGGTCAGGAAGGGTACTACAGTCTGCAATGTTATCAGTCACTGGGGGTGCCGCTCACTTACCGGCAACGTACAGAAAACGGGTCATGGGAGCTGGGCGGCACGGTGTCGTTCTCGCACGCCCGTCGCCGGGATGAATCGGGCTATCCGCTGGATTTTGGCGTGCTCGCCAGTGATAATCCGGCGGGGAGTGACAGCAGCAGCAGCGGGGTTGGCTACACCCTTCAGGCGATGGTGGAAAGACGCCTGAGCATACACTGGACGCTGGGCGTGGGTGTGGATCTCCAGCATTCGAAAGATTACACTGCCAGCCATGCTCTACTTTATGTCCGTTATTCTATGGCAGGATGGCAGGGCGATTTGGCGAAGCCTGTGCAACCTTTAACGCCTTATGCCGACCTCGATTAG",
    "translation": "MAGYYYKLIDENNRRVTVGLNGMLWRYAHDLSNYSLGQEGYYSLQCYQSLGVPLTYRQRTENGSWELGGTVSFSHARRRDESGYPLDFGVLASDNPAGSDSSSSGVGYTLQAMVERRLSIHWTLGVGVDLQHSKDYTASHALLYVRYSMAGWQGDLAKPVQPLTPYADLD",
    "product": ""
   },
   {
    "start": 147490,
    "end": 149529,
    "strand": 1,
    "locus_tag": "ctg33_135",
    "type": "other",
    "description": "<div class=\"focus-intro\">\n <strong><span class=\"serif\">ctg33_135</span></strong><br>\n \n <br>\n Locus tag: <span class=\"serif\">ctg33_135</span><br>\n Protein ID: <span class=\"serif\">None</span><br>\n Gene: <span class=\"serif\">None</span><br>\n \n Location: 147,490 - 149,529,\n (total: 2040 nt)<br>\n <br>\n \n</div>\n<div class=\"focus-info\">\n \n\n \n\n \n\n\n \n</div>\n<div class=\"focus-urls\">\n <a class=\"wildcard-container\" data-wildcard-attrs=\"href\" href=\"http://blast.ncbi.nlm.nih.gov/Blast.cgi?PAGE=Proteins&PROGRAM=blastp&BLAST_PROGRAMS=blastp&QUERY=@!translation!@&LINK_LOC=protein&PAGE_TYPE=BlastSearch\" target=\"_blank\" data-locus=\"ctg33_135\">NCBI BlastP on this gene</a><br>\n <a href=\"http://www.ncbi.nlm.nih.gov/projects/sviewer/?Db=gene&amp;DbFrom=protein&amp;Cmd=Link&amp;noslider=1&amp;id=gnlXBHLDKDCE_33&amp;from=137490&amp;to=159529\" target=\"_new\">View genomic context</a><br>\n \n  <a href=\"knownclusterblast/region1/ctg33_135_mibig_hits.html\" target=\"_new\">MiBIG Hits</a><br>\n \n \n \n \n</div>\n<div class=\"focus-clipboard\">\n AA sequence: <span class=\"clipboard-copy wildcard-container\" data-locus=\"ctg33_135\" data-wildcard-attrs=\"data-seq\" data-seq=\"@!translation!@\">Copy to clipboard</span><br>\n Nucleotide sequence: <span class=\"clipboard-copy wildcard-container\" data-locus=\"ctg33_135\" data-wildcard-attrs=\"data-seq\" data-seq=\"@!dna!@\">Copy to clipboard</span><br>\n</div>",
    "dna": "TTGCGCGTGAGTCGTTCGTTAACGATAAAGCAGATGGCGACGGTTTCAGGTGTTGCAGCCGTGACTATCTGTATTTTTATCGTCATTCAGCTTTTCCATTTTGTGCAGCAGCGCAGGACCGACTACGCCCAGCAAATGGAGAATATCGCGCATACCGTGCGGCAACCGCTCTCCCATGCGGTGCTTAAAGCCGATATCAGCCAGGCCGGGATGATCCTCTCGTCGTTGAAACCTGCCGGGATACTCGCGCAGGCCGAAGTGGTGCTCCCCAATGGTATGCAGGCTTTGCATACCGATTTCGAACCCACCCGGCCAGTGCCGGAATTGATTGCCCGCCTGTTTGAGCTTCCGGTAAAAATTACCGTGCCGCTCTATTCCCTGGAGCCATCTAACCCGAAACCTATGGCGCTGCTGGTATTGCAGGCGGATTCCTGGCGGGTTTATCAGTTCATTCTCAACGCACTGTCAACCATGGTAACGACCTGGCTGTTGCTGGCGTTGATTTTGTCGGTGTCGGTTAGCTGGTGTATCAACCGGTTAATTGTCCGTCCATTACGGGCAATTGCTGCCGAATTGCAGGATCTGCCTCCGCAGGAGGTCATCTCGCATCAGTTGGTGTTACCGAAATATCACCGGGATGATGAGCTTGGTATGCTTATTCGTGGCTACAACCGCAATCAGCAGATCGCGGAGTCGGTCTACAGCGAAATGAGTCGTCTGACTACCCGATTTTCACTGACCAATTTGCCGAACAAAGCCCTGTTTCTTGCCCTGCTTGATGAGCACCTCAATTCGTTGTCCGGCGATGAATCGTCCACCGTACTGATTTTGCGCGTTGAAACCCTGCTGGAAGCCAACGGCGTGGTAGCGGATGAACAGCGTGATGCCCTGTTGCTGACGCTGCTGGAGAGGGTCAGGAGCGGTATCGACAGTCACACCATTGTGGGGCAGATCTCAGGCAGTGACCTGGTGTTGTTGGCTCGTCGGGCTAACAGCCCGTTCCGCGCAATGCGACTGGCACGTCAGCTTCTGCAACGCCTGAATCAGCCGGTGACGCTTCAGCAGATGCAACTTCGTCCCAATGTCAGTATTGGGCTGGCACAGCGTGATGACAGCCAGCTCAATGCCCAGGATTTTCTCAGCCGTGCCGTCTCAGCGATGATGTCAGCGCGCCATCAGGGCAAAAATCAGATCCTGTTTTTTGACCCGGCGATGATGGAGCGGGCGCACAGACGCCTGACGCAGGAGTACGATATTTTACAGGGGCTGGCTGAACACAAGTTCTGTCTGTTTCTGCAACCGCAGGTGGATATGCGCGATGGTCAGCTGGTGGGGGCGGAAGCATTACTGCGTATGCGTCAGCCGGATGGTAGCTGGTTACTACCGGAAGATTTGATCGTCAATGCTGAAGAGATTGGGGTGATCGGTTCAGTGAGCCGCTGGGTATTTGAAGAATCCTGTCGGGTACTGGCGGCCTGGCAGAAAGCCGGTGTAACGCTGACGCTCAGCGTCAACCTCTCTGCCACGCAACTTCGTGAACCGGATATGGTGGTGCACCTGCGCGATTTGATCGAGCGCCACGGCATTGTACCGGGTAGCCTGATACTGGAAATCACTGAAACGGCTCAGGTCGGGGAGCCGGAGCTGGCGCTGCGTATGCTGGGTGAATTGCAGCAGCTGGGGGTATCGGTGGCGCTGGATGATTTTGGCATGGGCTATGCCAACCTGAACTGGCTGAGCCAGTTTAAATCGCTGCCCATCAGCAAGCTGAAAATGGACCGGAGTTTTGTCTGTTTATTGCCCCATGACGACACGATGGTGAAGATAGTTTCAGCGATTGCCGAGATAATCAAACTGGATGTTATCGCGGAAGGGGTGGAAACCCCGCAGCAACGTGACTGGCTGTTGGCGCGTGGCATCTTCATCGCTCAGGGCTATCTCTATTCTGAAGCGCTCCCCGTTCAGACATTTAATGAGAAATATTTCCCCGCACATCAGGTGGCCTCAGACCCGGCTACCAGCATTGCTGACGCGAGCTGA",
    "translation": "LRVSRSLTIKQMATVSGVAAVTICIFIVIQLFHFVQQRRTDYAQQMENIAHTVRQPLSHAVLKADISQAGMILSSLKPAGILAQAEVVLPNGMQALHTDFEPTRPVPELIARLFELPVKITVPLYSLEPSNPKPMALLVLQADSWRVYQFILNALSTMVTTWLLLALILSVSVSWCINRLIVRPLRAIAAELQDLPPQEVISHQLVLPKYHRDDELGMLIRGYNRNQQIAESVYSEMSRLTTRFSLTNLPNKALFLALLDEHLNSLSGDESSTVLILRVETLLEANGVVADEQRDALLLTLLERVRSGIDSHTIVGQISGSDLVLLARRANSPFRAMRLARQLLQRLNQPVTLQQMQLRPNVSIGLAQRDDSQLNAQDFLSRAVSAMMSARHQGKNQILFFDPAMMERAHRRLTQEYDILQGLAEHKFCLFLQPQVDMRDGQLVGAEALLRMRQPDGSWLLPEDLIVNAEEIGVIGSVSRWVFEESCRVLAAWQKAGVTLTLSVNLSATQLREPDMVVHLRDLIERHGIVPGSLILEITETAQVGEPELALRMLGELQQLGVSVALDDFGMGYANLNWLSQFKSLPISKLKMDRSFVCLLPHDDTMVKIVSAIAEIIKLDVIAEGVETPQQRDWLLARGIFIAQGYLYSEALPVQTFNEKYFPAHQVASDPATSIADAS",
    "product": ""
   },
   {
    "start": 149743,
    "end": 151023,
    "strand": 1,
    "locus_tag": "ctg33_136",
    "type": "transport",
    "description": "<div class=\"focus-intro\">\n <strong><span class=\"serif\">ctg33_136</span></strong><br>\n \n <br>\n Locus tag: <span class=\"serif\">ctg33_136</span><br>\n Protein ID: <span class=\"serif\">None</span><br>\n Gene: <span class=\"serif\">None</span><br>\n \n Location: 149,743 - 151,023,\n (total: 1281 nt)<br>\n <br>\n \n  transport (smcogs) SMCOG1212:sodium:dicarboxylate symporter (Score: 505.5; E-value: 1.6e-153)<br>\n \n</div>\n<div class=\"focus-info\">\n \n\n \n\n \n\n\n \n</div>\n<div class=\"focus-urls\">\n <a class=\"wildcard-container\" data-wildcard-attrs=\"href\" href=\"http://blast.ncbi.nlm.nih.gov/Blast.cgi?PAGE=Proteins&PROGRAM=blastp&BLAST_PROGRAMS=blastp&QUERY=@!translation!@&LINK_LOC=protein&PAGE_TYPE=BlastSearch\" target=\"_blank\" data-locus=\"ctg33_136\">NCBI BlastP on this gene</a><br>\n <a href=\"http://www.ncbi.nlm.nih.gov/projects/sviewer/?Db=gene&amp;DbFrom=protein&amp;Cmd=Link&amp;noslider=1&amp;id=gnlXBHLDKDCE_33&amp;from=139743&amp;to=161023\" target=\"_new\">View genomic context</a><br>\n \n  <a href=\"knownclusterblast/region1/ctg33_136_mibig_hits.html\" target=\"_new\">MiBIG Hits</a><br>\n \n \n  <a href=\"http://blast.jcvi.org/er-blast/index.cgi?project=transporter;program=blastp;database=pub/transporter.pep;sequence=sequence%%0AMKTSLFKSLYFQVLTAIAIGVLLGHFWPELGAQMKPLGDAFVKLIKMIIAPVIFCTVVTGIAGMESMKAVGRTGAVALLYFEVVSTIALIIGLVVVNVLQPGAGMNIDPATLDAKAVAVYTQQAEQQGVVAFLLDIIPGSVIGAFASGNILQVLLFAILFGFALHHMGDKGTLVFNFIESFSRVIFGIINMIMRLAPIGAFGAMAFTIGKYGVGSLLQLGQLIICFYITCVLFVVVVLGLIARVVGFNIFKFIAYIKEELLIVLGTSSSESALPRMLDKMEKLGCKKSVVGLVIPTGYSFNLDGTSIYLTMAAVFIAQATNAHMDIFHQVTLLVVLLLSSKGAAGVTGSGFIVLAATLSAVGHLPVAGLALILGIDRFMSEARALTNLIGNGVATVVVAKWVDQLDEKQLNETLSTAGKAKKLSEI\" target=\"_new\">TransportDB BLAST on this gene</a><br>\n \n \n \n</div>\n<div class=\"focus-clipboard\">\n AA sequence: <span class=\"clipboard-copy wildcard-container\" data-locus=\"ctg33_136\" data-wildcard-attrs=\"data-seq\" data-seq=\"@!translation!@\">Copy to clipboard</span><br>\n Nucleotide sequence: <span class=\"clipboard-copy wildcard-container\" data-locus=\"ctg33_136\" data-wildcard-attrs=\"data-seq\" data-seq=\"@!dna!@\">Copy to clipboard</span><br>\n</div>",
    "dna": "ATGAAAACTTCTCTGTTTAAAAGTCTTTACTTCCAGGTCTTAACTGCTATCGCTATCGGTGTGCTGCTTGGTCATTTCTGGCCTGAGCTGGGTGCGCAAATGAAGCCATTAGGCGACGCTTTTGTAAAACTGATTAAGATGATTATCGCCCCGGTCATCTTTTGTACCGTCGTCACCGGTATTGCCGGAATGGAGAGTATGAAAGCCGTGGGTCGAACGGGTGCGGTGGCGTTGCTTTATTTTGAAGTGGTCAGCACCATTGCGCTGATTATTGGTCTGGTGGTGGTCAACGTGTTGCAACCCGGTGCCGGAATGAATATCGATCCCGCCACGCTGGATGCCAAAGCAGTTGCGGTGTATACGCAGCAGGCGGAACAACAAGGCGTGGTCGCCTTCCTGCTGGATATCATCCCCGGCAGCGTGATCGGTGCCTTTGCCAGTGGCAATATTCTTCAGGTGCTGTTGTTCGCCATTCTGTTTGGTTTCGCCCTGCATCACATGGGTGATAAAGGTACGCTGGTTTTCAATTTTATTGAAAGTTTCTCCCGCGTTATCTTCGGTATCATCAATATGATCATGCGCCTGGCACCCATTGGTGCATTCGGTGCGATGGCGTTTACCATTGGTAAATACGGCGTGGGCTCGCTGCTCCAGCTGGGCCAGCTGATTATCTGTTTTTATATTACCTGTGTGCTGTTTGTGGTGGTCGTACTGGGGCTGATTGCCCGCGTGGTTGGTTTTAATATCTTCAAATTTATCGCTTATATCAAAGAGGAGCTGCTGATTGTACTTGGCACCTCTTCCTCTGAGTCGGCCCTGCCGCGTATGCTGGATAAGATGGAAAAGCTGGGTTGTAAAAAGTCAGTGGTCGGCCTGGTGATCCCTACCGGCTACTCTTTTAATCTGGATGGCACCTCAATTTATCTGACTATGGCGGCAGTATTTATTGCTCAGGCCACCAATGCCCACATGGATATTTTCCACCAGGTTACGCTATTGGTAGTGTTGCTGCTTTCCTCAAAAGGGGCGGCGGGTGTGACTGGCAGTGGATTTATCGTTCTGGCAGCAACGCTGTCTGCCGTGGGGCATCTGCCGGTGGCCGGACTGGCCCTTATCCTCGGTATCGATCGTTTCATGTCAGAAGCGCGTGCGCTGACGAATCTGATTGGTAATGGTGTGGCGACCGTTGTGGTAGCGAAGTGGGTTGATCAGCTGGATGAAAAACAACTTAATGAGACGCTTTCTACAGCGGGAAAAGCTAAAAAGCTGTCAGAAATCTGA",
    "translation": "MKTSLFKSLYFQVLTAIAIGVLLGHFWPELGAQMKPLGDAFVKLIKMIIAPVIFCTVVTGIAGMESMKAVGRTGAVALLYFEVVSTIALIIGLVVVNVLQPGAGMNIDPATLDAKAVAVYTQQAEQQGVVAFLLDIIPGSVIGAFASGNILQVLLFAILFGFALHHMGDKGTLVFNFIESFSRVIFGIINMIMRLAPIGAFGAMAFTIGKYGVGSLLQLGQLIICFYITCVLFVVVVLGLIARVVGFNIFKFIAYIKEELLIVLGTSSSESALPRMLDKMEKLGCKKSVVGLVIPTGYSFNLDGTSIYLTMAAVFIAQATNAHMDIFHQVTLLVVLLLSSKGAAGVTGSGFIVLAATLSAVGHLPVAGLALILGIDRFMSEARALTNLIGNGVATVVVAKWVDQLDEKQLNETLSTAGKAKKLSEI",
    "product": ""
   },
   {
    "start": 151257,
    "end": 152756,
    "strand": 1,
    "locus_tag": "ctg33_137",
    "type": "biosynthetic-additional",
    "description": "<div class=\"focus-intro\">\n <strong><span class=\"serif\">ctg33_137</span></strong><br>\n \n <br>\n Locus tag: <span class=\"serif\">ctg33_137</span><br>\n Protein ID: <span class=\"serif\">None</span><br>\n Gene: <span class=\"serif\">None</span><br>\n \n Location: 151,257 - 152,756,\n (total: 1500 nt)<br>\n <br>\n \n  biosynthetic-additional (rule-based-clusters) Peptidase_M16<br>\n \n  biosynthetic-additional (rule-based-clusters) Peptidase_M16_C<br>\n \n</div>\n<div class=\"focus-info\">\n \n\n \n\n \n\n\n \n</div>\n<div class=\"focus-urls\">\n <a class=\"wildcard-container\" data-wildcard-attrs=\"href\" href=\"http://blast.ncbi.nlm.nih.gov/Blast.cgi?PAGE=Proteins&PROGRAM=blastp&BLAST_PROGRAMS=blastp&QUERY=@!translation!@&LINK_LOC=protein&PAGE_TYPE=BlastSearch\" target=\"_blank\" data-locus=\"ctg33_137\">NCBI BlastP on this gene</a><br>\n <a href=\"http://www.ncbi.nlm.nih.gov/projects/sviewer/?Db=gene&amp;DbFrom=protein&amp;Cmd=Link&amp;noslider=1&amp;id=gnlXBHLDKDCE_33&amp;from=141257&amp;to=162756\" target=\"_new\">View genomic context</a><br>\n \n \n \n \n</div>\n<div class=\"focus-clipboard\">\n AA sequence: <span class=\"clipboard-copy wildcard-container\" data-locus=\"ctg33_137\" data-wildcard-attrs=\"data-seq\" data-seq=\"@!translation!@\">Copy to clipboard</span><br>\n Nucleotide sequence: <span class=\"clipboard-copy wildcard-container\" data-locus=\"ctg33_137\" data-wildcard-attrs=\"data-seq\" data-seq=\"@!dna!@\">Copy to clipboard</span><br>\n</div>",
    "dna": "ATGCAGGGCACCAGAATTCGTCTTTTGGTTGGTGGATTACTGCTGACCGCTGCCAGCGGCTTTGTACAGGCTGAAACACTGCAACCCGATCCCGCATGGCAGCAGGGAAAACTGAATAATGATTTCAGCTGGCAGGTGCTGGCAACACCACAGCGCCCCAGCGATCGTGTTGAAATGCGCCTGATGGTTAATACCGGTTCATTGATGGAAAATGCCCAGCAGAGCGGATACAGTCATATACTGCCGCGTCTGGCGCTGGTGCATAACGCTAAGCTGGATACGGCCCAGCAGCGTTCGCTGTGGCAGCAAAGTATCGATCCCGATCGTCCACAGCCGCCGGCCATGACCTCTTATGATTATACCCTTTATTCATTGAGTCTCCCGAATAACCGGCCGGAAGTGGTGAAGGAAGCCCTCAGCTGGCTGGCCGCCACGGTAGGTGGTATGAGCATCAACCAGCAGACGGTTAACGCGGCGCTCAATGTGGGCGATCCCATTTCCAGCTGGCCTGCCAACCCGCAGGACGTCTGGTGGCGCTACCGTCTGAAAGGCTCAGCGCTTCTGGACCACGATCCCCTGAAGCCCGCCAGTGCACCCGTCGACCCGGAAAAGCTGAATGCCTTCTATAAGCAGTGGTACACACCGGATGCGATGACGCTGTTTGTGGTCGGTAATGTTGACAGCCGCAGCCTGGTCGAACAGATTAATAAAACGTTTTCACCGTTGCAGGGCAAGCGCAGCACCCCAACGCCTGTTCCGGCGTTGCCGCCACTTCCAACGCATCCGATCAGTCTGATCAACGGCAATCTTAATCAGGATCGTCTTTCTCTGGTGTGGGATTCAGCGTGGCAGCCGATTCGTGATTCGCAGAATCTGCAACATTACTGGCAGAGTGACCTGGCACGTGAGGCACTGTTCTGGCACGTTCAGCGCGTTCTGAGCGAAAACAAAGTGCAAAAAGTGCAGGTGGGTTTTGACTGCCGGGTGCTGTATCAGCGTGCTCAGTGTGCCATTAATCTCGATGCGGATAACGCAACGCTTGTCAGCAATCTTACGCTGGTGGCGCATGAGATGGCGAATATCCGTGATAACGGTCTGCCGCAGGAAGAATTTGACGCGCTGATGGCGCAGAAGACCGCAGAGCTAAGCAAGCTGTTTGCTACCTATGCCCGCACCGATACGGATGTGCTGATGAGCCAGCGCCTGCGTTCACAGCAGAATGCGGTGGTGGATATTGCACCAGAGCAGTACCAGAAACTGCGGCAGAACTTTCTGGCTGGTTTGACATTACAGATGATGAATCAGGAGCTGCGCCAGCAGCTGTCGCAGGACATCATCACGGTACTGATGCAGCCGCAGGGCGAAGCGGAAACCGACGTGCAGATGTTGCAGCAGAACTGGCAAAAGATTATGCAGCCAGCCGCTCATGCTCAGGTACCCTCTAACACCCTTGATGAAGCCAGGCCGGAAGTGTCCGACATCCCTGCGTCACAGAACTGA",
    "translation": "MQGTRIRLLVGGLLLTAASGFVQAETLQPDPAWQQGKLNNDFSWQVLATPQRPSDRVEMRLMVNTGSLMENAQQSGYSHILPRLALVHNAKLDTAQQRSLWQQSIDPDRPQPPAMTSYDYTLYSLSLPNNRPEVVKEALSWLAATVGGMSINQQTVNAALNVGDPISSWPANPQDVWWRYRLKGSALLDHDPLKPASAPVDPEKLNAFYKQWYTPDAMTLFVVGNVDSRSLVEQINKTFSPLQGKRSTPTPVPALPPLPTHPISLINGNLNQDRLSLVWDSAWQPIRDSQNLQHYWQSDLAREALFWHVQRVLSENKVQKVQVGFDCRVLYQRAQCAINLDADNATLVSNLTLVAHEMANIRDNGLPQEEFDALMAQKTAELSKLFATYARTDTDVLMSQRLRSQQNAVVDIAPEQYQKLRQNFLAGLTLQMMNQELRQQLSQDIITVLMQPQGEAETDVQMLQQNWQKIMQPAAHAQVPSNTLDEARPEVSDIPASQN",
    "product": ""
   },
   {
    "start": 152820,
    "end": 153695,
    "strand": -1,
    "locus_tag": "ctg33_138",
    "type": "biosynthetic-additional",
    "description": "<div class=\"focus-intro\">\n <strong><span class=\"serif\">ctg33_138</span></strong><br>\n \n <br>\n Locus tag: <span class=\"serif\">ctg33_138</span><br>\n Protein ID: <span class=\"serif\">None</span><br>\n Gene: <span class=\"serif\">None</span><br>\n \n Location: 152,820 - 153,695,\n (total: 876 nt)<br>\n <br>\n \n  biosynthetic-additional (rule-based-clusters) Peptidase_S9<br>\n \n  biosynthetic-additional (smcogs) SMCOG1066:alpha/beta hydrolase domain-containing protein (Score: 56.3; E-value: 4.5e-17)<br>\n \n</div>\n<div class=\"focus-info\">\n \n\n \n\n \n\n\n \n</div>\n<div class=\"focus-urls\">\n <a class=\"wildcard-container\" data-wildcard-attrs=\"href\" href=\"http://blast.ncbi.nlm.nih.gov/Blast.cgi?PAGE=Proteins&PROGRAM=blastp&BLAST_PROGRAMS=blastp&QUERY=@!translation!@&LINK_LOC=protein&PAGE_TYPE=BlastSearch\" target=\"_blank\" data-locus=\"ctg33_138\">NCBI BlastP on this gene</a><br>\n <a href=\"http://www.ncbi.nlm.nih.gov/projects/sviewer/?Db=gene&amp;DbFrom=protein&amp;Cmd=Link&amp;noslider=1&amp;id=gnlXBHLDKDCE_33&amp;from=142820&amp;to=163695\" target=\"_new\">View genomic context</a><br>\n \n \n \n \n</div>\n<div class=\"focus-clipboard\">\n AA sequence: <span class=\"clipboard-copy wildcard-container\" data-locus=\"ctg33_138\" data-wildcard-attrs=\"data-seq\" data-seq=\"@!translation!@\">Copy to clipboard</span><br>\n Nucleotide sequence: <span class=\"clipboard-copy wildcard-container\" data-locus=\"ctg33_138\" data-wildcard-attrs=\"data-seq\" data-seq=\"@!dna!@\">Copy to clipboard</span><br>\n</div>",
    "dna": "ATGAAAACTGAAATAATCAATATCTGGCCGACCGGAGATGCTCCCGGTGCCAGTGATTCACAGGTGCAGCCACAAATTATTGATCTGGCAGAGGAATACCAGCCTCACGATCGTGCCGCCTCTGGCGTGCGCTGTCCGGAAATCGCCTTCTGGCACCCGGAAGAGTCAAACGGCACAACGCTGCTGGTCGCGCCAGGCGGGGCGTTTGAACAGATAATGATTGATAAAGAAGGCAGCGCACTGGCGATGTTCTTCACCAATATGGGCTATACGCTGGCAGTCATGACCTACCGCTTCCCACAGGATGGACACCATGAAGGAGCCGATGCCCCGCTGGCTGATGCACAACGGGCCGTTCGCATCCTGCGTCATCGTGCCTCACAGGGTCTGAACGGCAAGCGTGTGGTTATGATGGGCTTTTCTGCCGGGGGTTATGTGGCAGGGAGCGTCGGTACGCGCTTTGCTGAAAAATGCTACCCGGTACAGGATATAGCCGACTCACTGTCCGCCAGACCCGATGCGCTGGTGCTGATTTATCCGGTGATCAGTATGCGTGAGGGGCTGGCACACCCGGATTCACGTCAGCGCCTGCTGGGCGAACATCCCACCCAGAAGGAGATTGACAACTGGTCACTGGAAACCCGTGTCACAGAGGAAACACCGCAAACATTGCTGATCCACGCCGTAAACGATCGGTCAGTGCCGATTAATAACAGCATGGTCATGTTCAGCGCGCTACGTGAGAAGAAAGTTGCCAGCGAGCTGCACTTCTATGAGCAAGGCGGCCACGGTTTTGGTATTCGCAACGTAGCCGATCTGCCGCTTGCCAGCTGGCCCATGCTGGTGAATGAATGGCTTCGGGCGCGTAAGTGGTGA",
    "translation": "MKTEIINIWPTGDAPGASDSQVQPQIIDLAEEYQPHDRAASGVRCPEIAFWHPEESNGTTLLVAPGGAFEQIMIDKEGSALAMFFTNMGYTLAVMTYRFPQDGHHEGADAPLADAQRAVRILRHRASQGLNGKRVVMMGFSAGGYVAGSVGTRFAEKCYPVQDIADSLSARPDALVLIYPVISMREGLAHPDSRQRLLGEHPTQKEIDNWSLETRVTEETPQTLLIHAVNDRSVPINNSMVMFSALREKKVASELHFYEQGGHGFGIRNVADLPLASWPMLVNEWLRARKW",
    "product": ""
   },
   {
    "start": 154888,
    "end": 155124,
    "strand": 1,
    "locus_tag": "ctg33_139",
    "type": "other",
    "description": "<div class=\"focus-intro\">\n <strong><span class=\"serif\">ctg33_139</span></strong><br>\n \n <br>\n Locus tag: <span class=\"serif\">ctg33_139</span><br>\n Protein ID: <span class=\"serif\">None</span><br>\n Gene: <span class=\"serif\">None</span><br>\n \n Location: 154,888 - 155,124,\n (total: 237 nt)<br>\n <br>\n \n</div>\n<div class=\"focus-info\">\n \n\n \n\n \n\n\n \n</div>\n<div class=\"focus-urls\">\n <a class=\"wildcard-container\" data-wildcard-attrs=\"href\" href=\"http://blast.ncbi.nlm.nih.gov/Blast.cgi?PAGE=Proteins&PROGRAM=blastp&BLAST_PROGRAMS=blastp&QUERY=@!translation!@&LINK_LOC=protein&PAGE_TYPE=BlastSearch\" target=\"_blank\" data-locus=\"ctg33_139\">NCBI BlastP on this gene</a><br>\n <a href=\"http://www.ncbi.nlm.nih.gov/projects/sviewer/?Db=gene&amp;DbFrom=protein&amp;Cmd=Link&amp;noslider=1&amp;id=gnlXBHLDKDCE_33&amp;from=144888&amp;to=165124\" target=\"_new\">View genomic context</a><br>\n \n \n \n \n</div>\n<div class=\"focus-clipboard\">\n AA sequence: <span class=\"clipboard-copy wildcard-container\" data-locus=\"ctg33_139\" data-wildcard-attrs=\"data-seq\" data-seq=\"@!translation!@\">Copy to clipboard</span><br>\n Nucleotide sequence: <span class=\"clipboard-copy wildcard-container\" data-locus=\"ctg33_139\" data-wildcard-attrs=\"data-seq\" data-seq=\"@!dna!@\">Copy to clipboard</span><br>\n</div>",
    "dna": "ATGGAAGCCTGTGGCAGTGCCAATTACCGGGCACGGCAGTTCAGTCAATTCGGACATGAAGTTAAACAAATCAGTCCGCAATATGTGGCTCCCTTCAGAGTGGGAAGTGAAAACGATTTAAATAATGCCATCGCTATCGTTGAGGCTGACAGCCGTCCGGGAATGCGTTATGTGCCAAAAAAAGCGTTGAGCAGCAGAATATTCAGTGTCTGCACCGGGTTCGCCAGCGACGGATGA",
    "translation": "MEACGSANYRARQFSQFGHEVKQISPQYVAPFRVGSENDLNNAIAIVEADSRPGMRYVPKKALSSRIFSVCTGFASDG",
    "product": ""
   },
   {
    "start": 155121,
    "end": 155240,
    "strand": 1,
    "locus_tag": "ctg33_140",
    "type": "other",
    "description": "<div class=\"focus-intro\">\n <strong><span class=\"serif\">ctg33_140</span></strong><br>\n \n <br>\n Locus tag: <span class=\"serif\">ctg33_140</span><br>\n Protein ID: <span class=\"serif\">None</span><br>\n Gene: <span class=\"serif\">None</span><br>\n \n Location: 155,121 - 155,240,\n (total: 120 nt)<br>\n <br>\n \n</div>\n<div class=\"focus-info\">\n \n\n \n\n \n\n\n \n</div>\n<div class=\"focus-urls\">\n <a class=\"wildcard-container\" data-wildcard-attrs=\"href\" href=\"http://blast.ncbi.nlm.nih.gov/Blast.cgi?PAGE=Proteins&PROGRAM=blastp&BLAST_PROGRAMS=blastp&QUERY=@!translation!@&LINK_LOC=protein&PAGE_TYPE=BlastSearch\" target=\"_blank\" data-locus=\"ctg33_140\">NCBI BlastP on this gene</a><br>\n <a href=\"http://www.ncbi.nlm.nih.gov/projects/sviewer/?Db=gene&amp;DbFrom=protein&amp;Cmd=Link&amp;noslider=1&amp;id=gnlXBHLDKDCE_33&amp;from=145121&amp;to=165240\" target=\"_new\">View genomic context</a><br>\n \n \n \n \n</div>\n<div class=\"focus-clipboard\">\n AA sequence: <span class=\"clipboard-copy wildcard-container\" data-locus=\"ctg33_140\" data-wildcard-attrs=\"data-seq\" data-seq=\"@!translation!@\">Copy to clipboard</span><br>\n Nucleotide sequence: <span class=\"clipboard-copy wildcard-container\" data-locus=\"ctg33_140\" data-wildcard-attrs=\"data-seq\" data-seq=\"@!dna!@\">Copy to clipboard</span><br>\n</div>",
    "dna": "ATGAAAAACACAACGTCCCTCATCAACCCGATAAGAGGGGGCCTGGAATACGGTATTGCCATCCCGGAAGGCGCACATAACATTATGGTCTGTCTGCCTGATGACCCGGAAGATGCATAA",
    "translation": "MKNTTSLINPIRGGLEYGIAIPEGAHNIMVCLPDDPEDA",
    "product": ""
   },
   {
    "start": 156214,
    "end": 156846,
    "strand": 1,
    "locus_tag": "ctg33_141",
    "type": "biosynthetic",
    "description": "<div class=\"focus-intro\">\n <strong><span class=\"serif\">ctg33_141</span></strong><br>\n \n <br>\n Locus tag: <span class=\"serif\">ctg33_141</span><br>\n Protein ID: <span class=\"serif\">None</span><br>\n Gene: <span class=\"serif\">None</span><br>\n \n Location: 156,214 - 156,846,\n (total: 633 nt)<br>\n <br>\n \n  biosynthetic (rule-based-clusters) hserlactone: Autoind_synth<br>\n \n</div>\n<div class=\"focus-info\">\n \n\n \n\n \n\n\n \n</div>\n<div class=\"focus-urls\">\n <a class=\"wildcard-container\" data-wildcard-attrs=\"href\" href=\"http://blast.ncbi.nlm.nih.gov/Blast.cgi?PAGE=Proteins&PROGRAM=blastp&BLAST_PROGRAMS=blastp&QUERY=@!translation!@&LINK_LOC=protein&PAGE_TYPE=BlastSearch\" target=\"_blank\" data-locus=\"ctg33_141\">NCBI BlastP on this gene</a><br>\n <a href=\"http://www.ncbi.nlm.nih.gov/projects/sviewer/?Db=gene&amp;DbFrom=protein&amp;Cmd=Link&amp;noslider=1&amp;id=gnlXBHLDKDCE_33&amp;from=146214&amp;to=166846\" target=\"_new\">View genomic context</a><br>\n \n \n \n \n</div>\n<div class=\"focus-clipboard\">\n AA sequence: <span class=\"clipboard-copy wildcard-container\" data-locus=\"ctg33_141\" data-wildcard-attrs=\"data-seq\" data-seq=\"@!translation!@\">Copy to clipboard</span><br>\n Nucleotide sequence: <span class=\"clipboard-copy wildcard-container\" data-locus=\"ctg33_141\" data-wildcard-attrs=\"data-seq\" data-seq=\"@!dna!@\">Copy to clipboard</span><br>\n</div>",
    "dna": "ATGCTTGAACTCTTTGACGTCAGCTATGAGGAACTGAAAACCACCCGTTCAGAAGAACTCTACCGGCTGCGAAAAAAAACCTTCAGTGACCGCCTCGGCTGGGAAGTATTGTGTAGCCAGGGCATGGAGTCGGATGAATTTGACGGCACCGGGACCCGGTATATTCTGGGCCTGTGCGGGGATAAACTGGTGTGCAGCGTGAGGTTCACCGATCTTGACCGGCCGAACATGATCACCCACACCTTCAATGCCTGCTTCAGCACGGTCAGTCTCCCGACTGCAGGCATTGAGTCCAGCCGTTTTTTTGTGGATAAGGCACGCGTACGCGCGTTGCTGGGTGAACGCTTTCCCGTCAGCCAGGTGCTGTTTCTTGCCATGGTGAACTGGGCGCAACATAACGGTTATGGCTGCATACACACTATTGTCAGCCGCCCTATGCTAACCATCCTGAGCCGTTCCGGCTGGCAATTTACGTTGCTGAAAGAAGCCTTTCTTAGTGAAAGGGAACGAATTTACCTGCTGAAGCTGCCAGCTGGAGATCGTGACCAGGAACAGCTGGCACGCGGTGTTGTCGCCAGAACAGATTGCGTAACCGACTTGCTGACTACCTGGCCACTGAGGCTGCCGGTCTGA",
    "translation": "MLELFDVSYEELKTTRSEELYRLRKKTFSDRLGWEVLCSQGMESDEFDGTGTRYILGLCGDKLVCSVRFTDLDRPNMITHTFNACFSTVSLPTAGIESSRFFVDKARVRALLGERFPVSQVLFLAMVNWAQHNGYGCIHTIVSRPMLTILSRSGWQFTLLKEAFLSERERIYLLKLPAGDRDQEQLARGVVARTDCVTDLLTTWPLRLPV",
    "product": ""
   },
   {
    "start": 156818,
    "end": 157573,
    "strand": -1,
    "locus_tag": "ctg33_142",
    "type": "regulatory",
    "description": "<div class=\"focus-intro\">\n <strong><span class=\"serif\">ctg33_142</span></strong><br>\n \n <br>\n Locus tag: <span class=\"serif\">ctg33_142</span><br>\n Protein ID: <span class=\"serif\">None</span><br>\n Gene: <span class=\"serif\">None</span><br>\n \n Location: 156,818 - 157,573,\n (total: 756 nt)<br>\n <br>\n \n  regulatory (smcogs) SMCOG1197:autoinducer-binding transcriptional regulator, (Score: 146.9; E-value: 1e-44)<br>\n \n</div>\n<div class=\"focus-info\">\n \n\n \n\n \n\n\n \n</div>\n<div class=\"focus-urls\">\n <a class=\"wildcard-container\" data-wildcard-attrs=\"href\" href=\"http://blast.ncbi.nlm.nih.gov/Blast.cgi?PAGE=Proteins&PROGRAM=blastp&BLAST_PROGRAMS=blastp&QUERY=@!translation!@&LINK_LOC=protein&PAGE_TYPE=BlastSearch\" target=\"_blank\" data-locus=\"ctg33_142\">NCBI BlastP on this gene</a><br>\n <a href=\"http://www.ncbi.nlm.nih.gov/projects/sviewer/?Db=gene&amp;DbFrom=protein&amp;Cmd=Link&amp;noslider=1&amp;id=gnlXBHLDKDCE_33&amp;from=146818&amp;to=167573\" target=\"_new\">View genomic context</a><br>\n \n  <a href=\"knownclusterblast/region1/ctg33_142_mibig_hits.html\" target=\"_new\">MiBIG Hits</a><br>\n \n \n \n \n</div>\n<div class=\"focus-clipboard\">\n AA sequence: <span class=\"clipboard-copy wildcard-container\" data-locus=\"ctg33_142\" data-wildcard-attrs=\"data-seq\" data-seq=\"@!translation!@\">Copy to clipboard</span><br>\n Nucleotide sequence: <span class=\"clipboard-copy wildcard-container\" data-locus=\"ctg33_142\" data-wildcard-attrs=\"data-seq\" data-seq=\"@!dna!@\">Copy to clipboard</span><br>\n</div>",
    "dna": "ATGTTCTCCCTTTTTCGTGAAAATCGAACGCTGAAAGATACGCTCAGGGCTTACATAGACAGAAAGCTCTCCCCGTTCGGGGAACTTGAGTATGCTTATACCGTTGTTGGTAAGAAAAACCCTTCCGATGTACTGATTATTTCCAGTTACCCTGACGAGTGGATCCGCCTTTACCAGACGGGGCAGTTTCAGTTAACCGATCCGGTGATCCTCACCGCATTCAGACGGACCTCTCCGTTTGCCTGGGACGAAAACATCACCCTGATGTCAGAGCTGCGCTTCACCCGCATCTTTTCCCTGTCCCGGCAGTACAATATCGTTAACGGATATACGTTTGTGCTGCATGATCATATGAATAATCTGGCGTTGCTGTCGTTCATTATCAAATGCAATGATCAGGGAGGACTGGAGCAACAGCAGCGACTGTCATCTGAGCAGGCGGTGCTCCAGATGCTGCTGATTGATTTCAACGAGCAGATGTACCGGCTGGCTGGCCCTGATATCGCCGGGGCGATGAAGACCGCGACAGCCGAAGAGAAAGCCATCTTCTCACCGCGGGAGAATGAGGTGTTGTACTGGGTCAGTATGGGTAAAACCTATGCCGAAATCGCAGTCATTGCGGGGATATCCCTGAGTACAGTTAAATTTCATATGAAAAATGTTCTTCTCAAACTGGGCGTCAGTAATACCCCACAGGCGGTCCGGCTTGGCATTGAACTTGATCTTATCAGACCGGCAGCCTCAGTGGCCAGGTAG",
    "translation": "MFSLFRENRTLKDTLRAYIDRKLSPFGELEYAYTVVGKKNPSDVLIISSYPDEWIRLYQTGQFQLTDPVILTAFRRTSPFAWDENITLMSELRFTRIFSLSRQYNIVNGYTFVLHDHMNNLALLSFIIKCNDQGGLEQQQRLSSEQAVLQMLLIDFNEQMYRLAGPDIAGAMKTATAEEKAIFSPRENEVLYWVSMGKTYAEIAVIAGISLSTVKFHMKNVLLKLGVSNTPQAVRLGIELDLIRPAASVAR",
    "product": ""
   },
   {
    "start": 158729,
    "end": 160009,
    "strand": 1,
    "locus_tag": "ctg33_143",
    "type": "other",
    "description": "<div class=\"focus-intro\">\n <strong><span class=\"serif\">ctg33_143</span></strong><br>\n \n <br>\n Locus tag: <span class=\"serif\">ctg33_143</span><br>\n Protein ID: <span class=\"serif\">None</span><br>\n Gene: <span class=\"serif\">None</span><br>\n \n Location: 158,729 - 160,009,\n (total: 1281 nt)<br>\n <br>\n \n</div>\n<div class=\"focus-info\">\n \n\n \n\n \n\n\n \n</div>\n<div class=\"focus-urls\">\n <a class=\"wildcard-container\" data-wildcard-attrs=\"href\" href=\"http://blast.ncbi.nlm.nih.gov/Blast.cgi?PAGE=Proteins&PROGRAM=blastp&BLAST_PROGRAMS=blastp&QUERY=@!translation!@&LINK_LOC=protein&PAGE_TYPE=BlastSearch\" target=\"_blank\" data-locus=\"ctg33_143\">NCBI BlastP on this gene</a><br>\n <a href=\"http://www.ncbi.nlm.nih.gov/projects/sviewer/?Db=gene&amp;DbFrom=protein&amp;Cmd=Link&amp;noslider=1&amp;id=gnlXBHLDKDCE_33&amp;from=148729&amp;to=170009\" target=\"_new\">View genomic context</a><br>\n \n \n \n \n</div>\n<div class=\"focus-clipboard\">\n AA sequence: <span class=\"clipboard-copy wildcard-container\" data-locus=\"ctg33_143\" data-wildcard-attrs=\"data-seq\" data-seq=\"@!translation!@\">Copy to clipboard</span><br>\n Nucleotide sequence: <span class=\"clipboard-copy wildcard-container\" data-locus=\"ctg33_143\" data-wildcard-attrs=\"data-seq\" data-seq=\"@!dna!@\">Copy to clipboard</span><br>\n</div>",
    "dna": "ATGAGTTCACGCTGGCTGATTTTTGCTTTATCTCTCACCGCAGGGGTGCTGCTGGTCACGCTGCCAGTGCGGGCTGTTTCGCCTGCTTTTCTTGATAAGGCTGTGCTGGCCCAGGTAAGGGAGCAGCTGCACAATCATCAGGCCAGCGAACCGACCCAGCAGGCATGGCAACAGCTGAAACGACAGGCTGATAAGGCGTTGCCTTTGCCGCTGATGAGCGTGACAGAAAAAGGGATGGTGCCGCCCAGCGGAACAAAGCATGACTATCTCAGCCTGAGTGCTTACTGGTGGCCGGACCCTCAGCATCCCCAGGGGCGGTGGGTTCGTCGCGATGGCGAAATTAATCCGGCCAGCAAAAATAACCAATCGGATGGCGTCAGACTGGCGGCGTTTACCGCCAGGGTACAGACGCTGACGCTGGCCTGGTATTTTTCCGGTGAGCAGAAGTATGCCGACAGAGCGATGGCTCTGCTACGTTACTGGTTTATTAATCCGGCCAGTAAAATGAACCCCAACCTTAATTTTGCCCAAGGCGTGGAGGGCGTTGCGCCCGGACGCTCTGGCGGCATTCTTGATGGGCGATATCTCGCCACCCGCGTGGTGGATTCGGTGATTATACTGCGTTCAGCCCCAGGCTGGCAGCAAACGGATGAACAGGGTATCCGCGTCTGGATGCAGGATTATCTGAGCTGGTTGAAAAACAGCAAAGCCGGAAAACGGGAAGCCAGAGCGAAGAACAATCATGGCAGCTGGTACAACGTCCAGGTCGCCGGCATTGCCTGGTATCTGGAAGATATGCCGTTGATCCGGCAGCAGGTTAGGGCGGCGAGAAGCAGAATGCAGCAGCAGATTGCTGCCGATGGCTCCCAGCCGCTGGAGCTACAGCGTACCCGCTCATTTCACTACAGTTACTTTAATCTTCAGGCGCTGGTGACGCTGGCCGTGCTGGCCGATAAAGCGGGGGCTGGCGACCTGTGGCGACCTGACGTTAAAGATAAGGTAGCTATCGTTACCGCGCTGGATTTTATGGCTCCGTATATCGACAGCAGCAGGGCGTGGCCCTGGCCGACACGCGACCGTCTCGGTCAGCGGCTGATCCCCCTGCTTTCGCAGGCAGACAGTAGCCTCAACAGCGACCATTATCAGCAGTGGGTGAAACAGGCCGATTTTACCACTGAGGATAACGCTCAGCGCGGGGCATCAGACAATGCACGACGCGATACCTGGTTGCTGTCACTGCCTCGTTTTGCCCGGTGCCAGGTGGGCAGAAAGCCGTGTTGA",
    "translation": "MSSRWLIFALSLTAGVLLVTLPVRAVSPAFLDKAVLAQVREQLHNHQASEPTQQAWQQLKRQADKALPLPLMSVTEKGMVPPSGTKHDYLSLSAYWWPDPQHPQGRWVRRDGEINPASKNNQSDGVRLAAFTARVQTLTLAWYFSGEQKYADRAMALLRYWFINPASKMNPNLNFAQGVEGVAPGRSGGILDGRYLATRVVDSVIILRSAPGWQQTDEQGIRVWMQDYLSWLKNSKAGKREARAKNNHGSWYNVQVAGIAWYLEDMPLIRQQVRAARSRMQQQIAADGSQPLELQRTRSFHYSYFNLQALVTLAVLADKAGAGDLWRPDVKDKVAIVTALDFMAPYIDSSRAWPWPTRDRLGQRLIPLLSQADSSLNSDHYQQWVKQADFTTEDNAQRGASDNARRDTWLLSLPRFARCQVGRKPC",
    "product": ""
   },
   {
    "start": 160070,
    "end": 161014,
    "strand": -1,
    "locus_tag": "ctg33_144",
    "type": "biosynthetic-additional",
    "description": "<div class=\"focus-intro\">\n <strong><span class=\"serif\">ctg33_144</span></strong><br>\n \n <br>\n Locus tag: <span class=\"serif\">ctg33_144</span><br>\n Protein ID: <span class=\"serif\">None</span><br>\n Gene: <span class=\"serif\">None</span><br>\n \n Location: 160,070 - 161,014,\n (total: 945 nt)<br>\n <br>\n \n  biosynthetic-additional (smcogs) SMCOG1276:PfkB domain protein (Score: 178.6; E-value: 3e-54)<br>\n \n</div>\n<div class=\"focus-info\">\n \n\n \n\n \n\n\n \n</div>\n<div class=\"focus-urls\">\n <a class=\"wildcard-container\" data-wildcard-attrs=\"href\" href=\"http://blast.ncbi.nlm.nih.gov/Blast.cgi?PAGE=Proteins&PROGRAM=blastp&BLAST_PROGRAMS=blastp&QUERY=@!translation!@&LINK_LOC=protein&PAGE_TYPE=BlastSearch\" target=\"_blank\" data-locus=\"ctg33_144\">NCBI BlastP on this gene</a><br>\n <a href=\"http://www.ncbi.nlm.nih.gov/projects/sviewer/?Db=gene&amp;DbFrom=protein&amp;Cmd=Link&amp;noslider=1&amp;id=gnlXBHLDKDCE_33&amp;from=150070&amp;to=171014\" target=\"_new\">View genomic context</a><br>\n \n \n \n \n</div>\n<div class=\"focus-clipboard\">\n AA sequence: <span class=\"clipboard-copy wildcard-container\" data-locus=\"ctg33_144\" data-wildcard-attrs=\"data-seq\" data-seq=\"@!translation!@\">Copy to clipboard</span><br>\n Nucleotide sequence: <span class=\"clipboard-copy wildcard-container\" data-locus=\"ctg33_144\" data-wildcard-attrs=\"data-seq\" data-seq=\"@!dna!@\">Copy to clipboard</span><br>\n</div>",
    "dna": "ATGAAGCAAAAAAACATTGCCGTTATCGGTGAATGCATGATTGAACTTTCAAAGAAAAACAACGATATACACCAGGGATTTGGCGGCGATACGCTTAACACGGCGGTTTACCTCGCCCGCCAGGCACCACAATCGCAACTGCATGTAGAGTATGTGACCGCCCTCGGCACAGACAGTTTCAGCAGTGAGATGATTGAGGCCTGGCAACAGGAAAAAATCGGCACTTCTCTTGTTCAGCGGTTGGAAAACAAACTTCCGGGTTTGTATGTAATAGAAACGGATGCACAGGGGGAGCGGACATTTCTCTACTGGCGAAATGACGCCGCCGCCCGTTTCTGGCTGGAGAGCGAACACGCCGGGGAAATATGTCAGCAACTGGCCCACTATGACTGTCTTTATCTCAGCGGTATCAGCCTGGCCATTCTCAGCCCGCAGAGCCGGGAAAAGCTGTTGGCCCTGCTGGCAACCTGTCGGCAGAATGGTGGGCAGGTTATTTTTGACAACAACTACCGGCCACGGCTGTGGCAATCAGCGGCAGTAACACAGTCAGCCTATCAGGTAATGCTAAGCTGTACTGATATTGCCTTCCTGACGCTGGACGATGAAGATCTGCTGTGGGGTAAAGCCAGCATTGATAAGGTGATTGCCAGAACCCATGCCGCTGGCGTCAACGAAGTAGTAGTCAAGCGTGGTTCAGGATCCTGTCTGGTATCGCAACAGGGGCAACCGTTGATTGATGTCCCTGCCATCAGGCTTGCCACCAGCAGCGTGGTGGATACCACCGCCGCCGGGGATTCGTTCAGCGCAGGCTATCTGGCGGTAAGACTGACGGGCGGCAGCGCCGAAGAGGCCGCCAGACGCGGGCATCTGACCGCCAGTACGGTGATCCAACACCGTGGGGCAATCATCCCGCTTTCCGCCATGCCTGTCTGCCCACCGGCGTAA",
    "translation": "MKQKNIAVIGECMIELSKKNNDIHQGFGGDTLNTAVYLARQAPQSQLHVEYVTALGTDSFSSEMIEAWQQEKIGTSLVQRLENKLPGLYVIETDAQGERTFLYWRNDAAARFWLESEHAGEICQQLAHYDCLYLSGISLAILSPQSREKLLALLATCRQNGGQVIFDNNYRPRLWQSAAVTQSAYQVMLSCTDIAFLTLDDEDLLWGKASIDKVIARTHAAGVNEVVVKRGSGSCLVSQQGQPLIDVPAIRLATSSVVDTTAAGDSFSAGYLAVRLTGGSAEEAARRGHLTASTVIQHRGAIIPLSAMPVCPPA",
    "product": ""
   },
   {
    "start": 161895,
    "end": 163961,
    "strand": 1,
    "locus_tag": "ctg33_145",
    "type": "other",
    "description": "<div class=\"focus-intro\">\n <strong><span class=\"serif\">ctg33_145</span></strong><br>\n \n <br>\n Locus tag: <span class=\"serif\">ctg33_145</span><br>\n Protein ID: <span class=\"serif\">None</span><br>\n Gene: <span class=\"serif\">None</span><br>\n \n Location: 161,895 - 163,961,\n (total: 2067 nt)<br>\n <br>\n \n</div>\n<div class=\"focus-info\">\n \n\n \n\n \n\n\n \n</div>\n<div class=\"focus-urls\">\n <a class=\"wildcard-container\" data-wildcard-attrs=\"href\" href=\"http://blast.ncbi.nlm.nih.gov/Blast.cgi?PAGE=Proteins&PROGRAM=blastp&BLAST_PROGRAMS=blastp&QUERY=@!translation!@&LINK_LOC=protein&PAGE_TYPE=BlastSearch\" target=\"_blank\" data-locus=\"ctg33_145\">NCBI BlastP on this gene</a><br>\n <a href=\"http://www.ncbi.nlm.nih.gov/projects/sviewer/?Db=gene&amp;DbFrom=protein&amp;Cmd=Link&amp;noslider=1&amp;id=gnlXBHLDKDCE_33&amp;from=151895&amp;to=173961\" target=\"_new\">View genomic context</a><br>\n \n \n \n \n</div>\n<div class=\"focus-clipboard\">\n AA sequence: <span class=\"clipboard-copy wildcard-container\" data-locus=\"ctg33_145\" data-wildcard-attrs=\"data-seq\" data-seq=\"@!translation!@\">Copy to clipboard</span><br>\n Nucleotide sequence: <span class=\"clipboard-copy wildcard-container\" data-locus=\"ctg33_145\" data-wildcard-attrs=\"data-seq\" data-seq=\"@!dna!@\">Copy to clipboard</span><br>\n</div>",
    "dna": "ATGTCACGCACAGGAAAAATAATTAGCTGGATTGCCGGGACTTTTTTGTTGCTGGTGATTGTGGTGGCGATCGTTATCGCGATGTTTGACTGGAACCGCCTGAAACCCACCATTAACCAGAAAGTCTCGACGGAACTCAATCGTCCCTTTGCTATTCGGGGGGAGCTGGGGGTGGTGTGGCAACGCAATCGTGATGAGACGGGCTGGCATCGCTGGGTGCCCTGGCCGCATCTTCATGCAGATGACATTATGTTGGGCAACCCGCCTGACATTCCTGAGATCACCATGGTGCATATACAGCGAGTGGATGCCACGCTGTCTCCGTTATCGCTGTTGCACAGGCAGGTGTTTATTCCCTGGATTAAATTACAGCAGCCTGATGTCAGACTGATCCAGACCGCCGATCGCCATAATAACTGGACCTTCAGTCTGGCTGGCAGTGATAATTCCGATCCCGGACAGAAACCGTCCGCATGGTCTCTTCGCCTCGATAATATCCTGTTTGATCAGGGAAAGATTGCTTACCGTGATGCGATAAATAAAGCAGACATGCAGATTGCGGTCACCCCGCTGGGTAAGCCTGTGCCGTATCCGCAGGTGGCGGGCAGTAAAGACGATGTGGTCAGTAAAGGTGCATCGGATTTTGTTTTTGGCTGGGAGGCCTGGGGGACTTACAACAATGAAAAGCTCAGCGGTGAGGGAAAAATCGGCGGTATGCTCTCTTTGCGCAGTCAAACCAATCCTTTTCCAGTACAGGCCGATATACGCAACGGCACCACGCGCGTGCAGGTCGCAGGCAGTTTGCAGGATCCGCTGAACCTCGGTGGGTTAAATATCCGGTTGCGCTTCGCTGGCGACACGCTGGCTAACCTGTATGGCCTGACCGGTATCGTATTGCCTGATACGCCGCCCTATGAGACCGATGGTCATCTGATTGCCCGCTTCCGGCAGCAGGCTGGCACGGAGTTCCGTTATGAAAACTTCAATGGCCATATTGGTGACAGCGATATTCACGGCACCATGACCTGGCGCCAGACAACGCCGCGCGCCAAACTGGAAGGGACACTGGAATCCCGCCAGCTGCGGATGGCCGATCTGGGACCGCTGATTGGCGTTAAATCCGGTAAAGGCAGTGATAAAACGGAGAAGGCGAAGGCGGCAAGGGGCGATGCGGCCAGCCAGCCAGCCGACAGGGTGCTGCCGCATGACCGGTTTGATACTAAAAGCTGGCGGGTAATGGATGCCGATGTGAAGTTCAGTGGCAAACGTATCGCACACAGTGATTCACTGCCACTGAGCGATCTTTACACCCATCTGGTGCTGAAAGATGGGGATTTGTTGCTCGATCCACTACGTTTTGGCATGGCGGGCGGTCATCTCAACACCACTATCCATATGGCGGGCGATAGTGCACCGATGCGTGTCAGGGCTGACCTGCACGCCCGCAACCTGAAGCTTAAGCAGTTGTTTCCCGGTGTAAAGGCGATGCAAAGCAGTATGGGGCAAATGAACGGAGACGCCACGTTGAGCGGCACGGGCAACTCGGTTGCAGATATGCTTGCGACCAGCAATGGCGAGCTTAAGCTGCTGATGAATGACGGGGTGATCAGCCGCAGTCTGATGGAAATTGTTGGCCTTAACGTTGGGAATTACGTGGTGGGTAAACTGTTTGGTGACGATCAGGTACGTATCAACTGTGCGGCGGCTGACCTGAATATCACCAATGGGCTGGCGTCCAGTCGGCTGTTTGTTTTTGATACCGAAAACGCAGTGATTAATATCACCGGCACCACTAACTTTGCCAATGAACGGATGGATCTGTCAATTAACCCGGAGAGCAAAGGTATTCGCATTATTACACTGCGTTCACCGCTGTATGTGCGTGGCACCTTTAAGAACCCGGATGCGGGCGTAAAGGCGGGACCGTTGTTAGCAAGAGGGGTAGCGGCCGTTGCGCTGGGGGCAGTCGTGACACCCGCAGCGGCACTGCTGGCGCTGATTTCACCCAGTGATAACGAACAGAATCAGTGTACCAATGTGCTTCAGCAGATGAAGGGCAAGAAATAA",
    "translation": "MSRTGKIISWIAGTFLLLVIVVAIVIAMFDWNRLKPTINQKVSTELNRPFAIRGELGVVWQRNRDETGWHRWVPWPHLHADDIMLGNPPDIPEITMVHIQRVDATLSPLSLLHRQVFIPWIKLQQPDVRLIQTADRHNNWTFSLAGSDNSDPGQKPSAWSLRLDNILFDQGKIAYRDAINKADMQIAVTPLGKPVPYPQVAGSKDDVVSKGASDFVFGWEAWGTYNNEKLSGEGKIGGMLSLRSQTNPFPVQADIRNGTTRVQVAGSLQDPLNLGGLNIRLRFAGDTLANLYGLTGIVLPDTPPYETDGHLIARFRQQAGTEFRYENFNGHIGDSDIHGTMTWRQTTPRAKLEGTLESRQLRMADLGPLIGVKSGKGSDKTEKAKAARGDAASQPADRVLPHDRFDTKSWRVMDADVKFSGKRIAHSDSLPLSDLYTHLVLKDGDLLLDPLRFGMAGGHLNTTIHMAGDSAPMRVRADLHARNLKLKQLFPGVKAMQSSMGQMNGDATLSGTGNSVADMLATSNGELKLLMNDGVISRSLMEIVGLNVGNYVVGKLFGDDQVRINCAAADLNITNGLASSRLFVFDTENAVINITGTTNFANERMDLSINPESKGIRIITLRSPLYVRGTFKNPDAGVKAGPLLARGVAAVALGAVVTPAAALLALISPSDNEQNQCTNVLQQMKGKK",
    "product": ""
   },
   {
    "start": 164046,
    "end": 164738,
    "strand": -1,
    "locus_tag": "ctg33_146",
    "type": "other",
    "description": "<div class=\"focus-intro\">\n <strong><span class=\"serif\">ctg33_146</span></strong><br>\n \n <br>\n Locus tag: <span class=\"serif\">ctg33_146</span><br>\n Protein ID: <span class=\"serif\">None</span><br>\n Gene: <span class=\"serif\">None</span><br>\n \n Location: 164,046 - 164,738,\n (total: 693 nt)<br>\n <br>\n \n</div>\n<div class=\"focus-info\">\n \n\n \n\n \n\n\n \n</div>\n<div class=\"focus-urls\">\n <a class=\"wildcard-container\" data-wildcard-attrs=\"href\" href=\"http://blast.ncbi.nlm.nih.gov/Blast.cgi?PAGE=Proteins&PROGRAM=blastp&BLAST_PROGRAMS=blastp&QUERY=@!translation!@&LINK_LOC=protein&PAGE_TYPE=BlastSearch\" target=\"_blank\" data-locus=\"ctg33_146\">NCBI BlastP on this gene</a><br>\n <a href=\"http://www.ncbi.nlm.nih.gov/projects/sviewer/?Db=gene&amp;DbFrom=protein&amp;Cmd=Link&amp;noslider=1&amp;id=gnlXBHLDKDCE_33&amp;from=154046&amp;to=174738\" target=\"_new\">View genomic context</a><br>\n \n \n \n \n</div>\n<div class=\"focus-clipboard\">\n AA sequence: <span class=\"clipboard-copy wildcard-container\" data-locus=\"ctg33_146\" data-wildcard-attrs=\"data-seq\" data-seq=\"@!translation!@\">Copy to clipboard</span><br>\n Nucleotide sequence: <span class=\"clipboard-copy wildcard-container\" data-locus=\"ctg33_146\" data-wildcard-attrs=\"data-seq\" data-seq=\"@!dna!@\">Copy to clipboard</span><br>\n</div>",
    "dna": "ATGCCTGTCGCCATGCAAGAGCGAAACAATGACCAGCCCTGGTGTTTTCCACTCCCCTTAATTGAAGAAAACCAGCGCTTTATTTCATATCGTGCTGATGGCCCTGTCATCCTGGAAAAACCTGGACAGAATAATATCTCCGCAGCGCCAGTTAACGGCTTAACGACACAGAGTCATCTAAAGACTGTCAATAAAACACCGCTGCATATTACTTTTGATGCGAATAACAAGTCAAAGAAAGGACTCAGAATTAAAGACATCGCCCAAAGCGATAAGGTCATGAATTCAGTCAACGGGATCATTACGGGTATAAAAAAATCGTTAGTCAATCGGGAAGTATCCAGTCAACATAAATCATCTGAATACAATGTTATTTCCCACTATGAACGTATTGATGACAAATCCCCGGCGATCGGGCAGCGATTTACTTCTGCTTCAGAAGGGCCTGGCCTGCCTGATAACGCTGAGCACAACGTTTCAGACACCAGGACATATCGGCTGCAAAAACTGGAATTCCGCAGAACGGGTACACTGTCCCATATAGCCGCCACGCTTCCCGTGCCCCTTCTGAACATGTCAAACAAAAACAGCATTACTCTGGATCAGCACCTGGGAGAAATAGAATTTTTATATGATAACGACATTGATATATTACCGACCGACATAAAACGGCGCATAAATATATTGTATTAA",
    "translation": "MPVAMQERNNDQPWCFPLPLIEENQRFISYRADGPVILEKPGQNNISAAPVNGLTTQSHLKTVNKTPLHITFDANNKSKKGLRIKDIAQSDKVMNSVNGIITGIKKSLVNREVSSQHKSSEYNVISHYERIDDKSPAIGQRFTSASEGPGLPDNAEHNVSDTRTYRLQKLEFRRTGTLSHIAATLPVPLLNMSNKNSITLDQHLGEIEFLYDNDIDILPTDIKRRINILY",
    "product": ""
   },
   {
    "start": 164789,
    "end": 165544,
    "strand": -1,
    "locus_tag": "ctg33_147",
    "type": "other",
    "description": "<div class=\"focus-intro\">\n <strong><span class=\"serif\">ctg33_147</span></strong><br>\n \n <br>\n Locus tag: <span class=\"serif\">ctg33_147</span><br>\n Protein ID: <span class=\"serif\">None</span><br>\n Gene: <span class=\"serif\">None</span><br>\n \n Location: 164,789 - 165,544,\n (total: 756 nt)<br>\n <br>\n \n</div>\n<div class=\"focus-info\">\n \n\n \n\n \n\n\n \n</div>\n<div class=\"focus-urls\">\n <a class=\"wildcard-container\" data-wildcard-attrs=\"href\" href=\"http://blast.ncbi.nlm.nih.gov/Blast.cgi?PAGE=Proteins&PROGRAM=blastp&BLAST_PROGRAMS=blastp&QUERY=@!translation!@&LINK_LOC=protein&PAGE_TYPE=BlastSearch\" target=\"_blank\" data-locus=\"ctg33_147\">NCBI BlastP on this gene</a><br>\n <a href=\"http://www.ncbi.nlm.nih.gov/projects/sviewer/?Db=gene&amp;DbFrom=protein&amp;Cmd=Link&amp;noslider=1&amp;id=gnlXBHLDKDCE_33&amp;from=154789&amp;to=175544\" target=\"_new\">View genomic context</a><br>\n \n \n \n \n</div>\n<div class=\"focus-clipboard\">\n AA sequence: <span class=\"clipboard-copy wildcard-container\" data-locus=\"ctg33_147\" data-wildcard-attrs=\"data-seq\" data-seq=\"@!translation!@\">Copy to clipboard</span><br>\n Nucleotide sequence: <span class=\"clipboard-copy wildcard-container\" data-locus=\"ctg33_147\" data-wildcard-attrs=\"data-seq\" data-seq=\"@!dna!@\">Copy to clipboard</span><br>\n</div>",
    "dna": "ATGTCGCATACCACACCGTTAGTCAAACTGGCCAGTGATGCCCTGAAGACAGATTCCCGATTGACGATATCAGAAGCATTACAACGCCTGGCTAAAGAAATCAAACCGAAAGAGGCGGTGCATCTGACCACCAGCAATTCTGTCTCCGCATTTTTTGGGGTTGCATTAGGTGGCACTCCTTTCGTACCAGGTTGGTTTGCAGGCATTGTTGCTAATTTATCTGACAGATATGGCCTCACACTTTCAAAAACAGACGAGGATCACATCAGGCTGTCATTTAATAATCAGAATCAGCGTGCCCTGACTGGTATTGCGGGAACTGGCCAGGGACTTGAGAAAACGCTACTGGATGCAAACAGTGTAAACTACATGACGGTTATGCCTGCCGAAGCTAATGCGATTATGGTGGTTCAAAACCTTTGTGGTAATAATTTCTCATTCAATTTAACACAGGAGGACTTTGATAAATTCGTTACGCAGTTAGCCTGTGAAGAAATAGCACCTGAGCTGCAAAAACAAATCATCAGCGAAGCAGAGTCAGAAAAAATAACAGAAAATGGATTTATTCTAAAGATTGAAGCCAAAAGCGAATTAAGACTACAGGCTGGAAAAATGGTCAATGACAATACCTTTATGGTAATGCCAAGAACAGCTGTAGGTGCAAGTCTTGCTTTAGATTTTCTCAAGGTGCAAAATAGTTCACATCAAAAAGCCAAAAAAATGAAGATGATTATTCAATACCTGCTAATAAGTTAA",
    "translation": "MSHTTPLVKLASDALKTDSRLTISEALQRLAKEIKPKEAVHLTTSNSVSAFFGVALGGTPFVPGWFAGIVANLSDRYGLTLSKTDEDHIRLSFNNQNQRALTGIAGTGQGLEKTLLDANSVNYMTVMPAEANAIMVVQNLCGNNFSFNLTQEDFDKFVTQLACEEIAPELQKQIISEAESEKITENGFILKIEAKSELRLQAGKMVNDNTFMVMPRTAVGASLALDFLKVQNSSHQKAKKMKMIIQYLLIS",
    "product": ""
   },
   {
    "start": 165640,
    "end": 166752,
    "strand": -1,
    "locus_tag": "ctg33_148",
    "type": "other",
    "description": "<div class=\"focus-intro\">\n <strong><span class=\"serif\">ctg33_148</span></strong><br>\n \n <br>\n Locus tag: <span class=\"serif\">ctg33_148</span><br>\n Protein ID: <span class=\"serif\">None</span><br>\n Gene: <span class=\"serif\">None</span><br>\n \n Location: 165,640 - 166,752,\n (total: 1113 nt)<br>\n <br>\n \n</div>\n<div class=\"focus-info\">\n \n\n \n\n \n\n\n \n</div>\n<div class=\"focus-urls\">\n <a class=\"wildcard-container\" data-wildcard-attrs=\"href\" href=\"http://blast.ncbi.nlm.nih.gov/Blast.cgi?PAGE=Proteins&PROGRAM=blastp&BLAST_PROGRAMS=blastp&QUERY=@!translation!@&LINK_LOC=protein&PAGE_TYPE=BlastSearch\" target=\"_blank\" data-locus=\"ctg33_148\">NCBI BlastP on this gene</a><br>\n <a href=\"http://www.ncbi.nlm.nih.gov/projects/sviewer/?Db=gene&amp;DbFrom=protein&amp;Cmd=Link&amp;noslider=1&amp;id=gnlXBHLDKDCE_33&amp;from=155640&amp;to=176752\" target=\"_new\">View genomic context</a><br>\n \n \n \n \n</div>\n<div class=\"focus-clipboard\">\n AA sequence: <span class=\"clipboard-copy wildcard-container\" data-locus=\"ctg33_148\" data-wildcard-attrs=\"data-seq\" data-seq=\"@!translation!@\">Copy to clipboard</span><br>\n Nucleotide sequence: <span class=\"clipboard-copy wildcard-container\" data-locus=\"ctg33_148\" data-wildcard-attrs=\"data-seq\" data-seq=\"@!dna!@\">Copy to clipboard</span><br>\n</div>",
    "dna": "ATGTTAAAAAGAAGTCACAGTACGAGTGATGCCAGATATTTTATCGATACTCACAACGTTACCAGGCGTCACTCATTTTCATCCGGGAAAGAAAATTCATATCTTGAAAAGATTGAAAAAATAAAAAGCAGTTTGGCAGAATTTAAACACAGCGACGCAATTTTAAATTTACATCTTGCCTTTCAGCCCGATCTGGCGGAAATAGCCTACAGTGACGCCAGGGTCGAGGATATCAGCGCGAAAGATTTTGTTTATTGCGGCACCGCTGTGGCATTACCCGTCAACAAAGCAGGTATCTTGCTTGATAAAGAAGGCCGTCTGATGTTAATCAAGGGAAAAGAATACAATTTATTCAAGGGGTTGATAGTCAAATATACATCAGGTTACAAATACCAGATCGCACCGTTAATCACTGGAAAACAGGATATCAGGTTTAGCCATTTATATATGAACGACAAGGGGTTGTTGATCGGAGATGAGAAAGAGACCGGAAAAAGCCATATAATAAAGATCTCAACTCCCGAACATTCTGATAAAAGCGAAAAGCAATATATCTCTATTGGTCTTGAAGAATACAATAAAAATAATATATCTGACGATCTGATGTTTAAAGTTGATGAAAATACTTTTGTGTCATACTTTTTTTCAGATAATAAATTATACCTTAAATCAATTCGTACTGATAAACAAGATAAGGATATATCTATCCTTTCCCATGAAATATTCCTACCTTTGAAAAAAAACTGCACATTAGCCAGCGTAAAAAGATCGCAAAACCATCTACAGATCGAAATTAAAAAAGGCAACAAGACAAGAATTTATTATATTAATCCGGCGCACATTTCTAACAGAAAATTATTAATAAAAAAATCAGCCATAAGCCACCACAAAACTTCTCATCTCGCTTTGGTAACGATCCTCACGAGAAATACCATGCAGGTAATCCATTCTCCTCAGACCGAAAAGGTAATTTTAGTAGCCAATATGTGCCTTTTTTTTCCTCCCTTGTTGATAATTTCAGGGTGCACAATAAAAAGGCCAGGAACTTTCTGGCAAGTTCAAGGTATGGGCAAGCGGCAATTCAAGGTGCCAGATCGATTGATCCTGGGATAG",
    "translation": "MLKRSHSTSDARYFIDTHNVTRRHSFSSGKENSYLEKIEKIKSSLAEFKHSDAILNLHLAFQPDLAEIAYSDARVEDISAKDFVYCGTAVALPVNKAGILLDKEGRLMLIKGKEYNLFKGLIVKYTSGYKYQIAPLITGKQDIRFSHLYMNDKGLLIGDEKETGKSHIIKISTPEHSDKSEKQYISIGLEEYNKNNISDDLMFKVDENTFVSYFFSDNKLYLKSIRTDKQDKDISILSHEIFLPLKKNCTLASVKRSQNHLQIEIKKGNKTRIYYINPAHISNRKLLIKKSAISHHKTSHLALVTILTRNTMQVIHSPQTEKVILVANMCLFFPPLLIISGCTIKRPGTFWQVQGMGKRQFKVPDRLILG",
    "product": ""
   }
  ],
  "clusters": [
   {
    "start": 156213,
    "end": 156846,
    "tool": "rule-based-clusters",
    "neighbouring_start": 146213,
    "neighbouring_end": 166846,
    "product": "hserlactone",
    "category": "other",
    "height": 2,
    "kind": "protocluster",
    "prefix": ""
   }
  ],
  "sites": {
   "ttaCodons": [],
   "bindingSites": [
    {
     "loc": 151149,
     "len": 14
    }
   ]
  },
  "type": "hserlactone",
  "products": [
   "hserlactone"
  ],
  "product_categories": [
   "other"
  ],
  "cssClass": "other hserlactone",
  "anchor": "r33c1"
 },
 "r40c1": {
  "start": 1,
  "end": 15910,
  "idx": 1,
  "orfs": [
   {
    "start": 19,
    "end": 462,
    "strand": -1,
    "locus_tag": "ctg40_1",
    "type": "other",
    "description": "<div class=\"focus-intro\">\n <strong><span class=\"serif\">ctg40_1</span></strong><br>\n \n <br>\n Locus tag: <span class=\"serif\">ctg40_1</span><br>\n Protein ID: <span class=\"serif\">None</span><br>\n Gene: <span class=\"serif\">None</span><br>\n \n Location: 19 - 462,\n (total: 444 nt)<br>\n <br>\n \n</div>\n<div class=\"focus-info\">\n \n\n \n\n \n\n\n \n</div>\n<div class=\"focus-urls\">\n <a class=\"wildcard-container\" data-wildcard-attrs=\"href\" href=\"http://blast.ncbi.nlm.nih.gov/Blast.cgi?PAGE=Proteins&PROGRAM=blastp&BLAST_PROGRAMS=blastp&QUERY=@!translation!@&LINK_LOC=protein&PAGE_TYPE=BlastSearch\" target=\"_blank\" data-locus=\"ctg40_1\">NCBI BlastP on this gene</a><br>\n <a href=\"http://www.ncbi.nlm.nih.gov/projects/sviewer/?Db=gene&amp;DbFrom=protein&amp;Cmd=Link&amp;noslider=1&amp;id=gnlXBHLDKDCE_40&amp;from=0&amp;to=10462\" target=\"_new\">View genomic context</a><br>\n \n \n \n \n</div>\n<div class=\"focus-clipboard\">\n AA sequence: <span class=\"clipboard-copy wildcard-container\" data-locus=\"ctg40_1\" data-wildcard-attrs=\"data-seq\" data-seq=\"@!translation!@\">Copy to clipboard</span><br>\n Nucleotide sequence: <span class=\"clipboard-copy wildcard-container\" data-locus=\"ctg40_1\" data-wildcard-attrs=\"data-seq\" data-seq=\"@!dna!@\">Copy to clipboard</span><br>\n</div>",
    "dna": "ATGGTTTATTACGCAAAGATACAGGCGTGCCAACTTACGTGGGCTGGGATATGTCCACAGTTTCTGATATCAGCACAATCGCAACACAGGATGCCATTTCTACCTGCACAGTGGGCACATCATCAGCTGGAGTTGTTGCCGACGGAGCAAAATAATCAGCTTTATCTTTATTCAGCTTCAGATGTAATAGGGGCGCTGGACGTTTTAAAACTGGGTGTTAACGGCACTGTCTGCAATTTCCCTTACATGCGTTTCGGTGGCTGGAAAGTCCCCGTTTATTATTACTCCCTGCCCGCTGCCGCCGATAACTGGTGGACAATTTGTTTATGCCGTGCGTTGTCTTGTGCAAACGGCTCCACCTATAAAACACAGCTGATATTCAGTGACGGGGCTTACTGGCGCCCACTTGAAGAACCATCAACCTACCTGTCAGGATCTGCATAA",
    "translation": "MVYYAKIQACQLTWAGICPQFLISAQSQHRMPFLPAQWAHHQLELLPTEQNNQLYLYSASDVIGALDVLKLGVNGTVCNFPYMRFGGWKVPVYYYSLPAAADNWWTICLCRALSCANGSTYKTQLIFSDGAYWRPLEEPSTYLSGSA",
    "product": ""
   },
   {
    "start": 1583,
    "end": 2131,
    "strand": -1,
    "locus_tag": "ctg40_2",
    "type": "other",
    "description": "<div class=\"focus-intro\">\n <strong><span class=\"serif\">ctg40_2</span></strong><br>\n \n <br>\n Locus tag: <span class=\"serif\">ctg40_2</span><br>\n Protein ID: <span class=\"serif\">None</span><br>\n Gene: <span class=\"serif\">None</span><br>\n \n Location: 1,583 - 2,131,\n (total: 549 nt)<br>\n <br>\n \n</div>\n<div class=\"focus-info\">\n \n\n \n\n \n\n\n \n</div>\n<div class=\"focus-urls\">\n <a class=\"wildcard-container\" data-wildcard-attrs=\"href\" href=\"http://blast.ncbi.nlm.nih.gov/Blast.cgi?PAGE=Proteins&PROGRAM=blastp&BLAST_PROGRAMS=blastp&QUERY=@!translation!@&LINK_LOC=protein&PAGE_TYPE=BlastSearch\" target=\"_blank\" data-locus=\"ctg40_2\">NCBI BlastP on this gene</a><br>\n <a href=\"http://www.ncbi.nlm.nih.gov/projects/sviewer/?Db=gene&amp;DbFrom=protein&amp;Cmd=Link&amp;noslider=1&amp;id=gnlXBHLDKDCE_40&amp;from=0&amp;to=12131\" target=\"_new\">View genomic context</a><br>\n \n  <a href=\"knownclusterblast/region1/ctg40_2_mibig_hits.html\" target=\"_new\">MiBIG Hits</a><br>\n \n \n \n \n</div>\n<div class=\"focus-clipboard\">\n AA sequence: <span class=\"clipboard-copy wildcard-container\" data-locus=\"ctg40_2\" data-wildcard-attrs=\"data-seq\" data-seq=\"@!translation!@\">Copy to clipboard</span><br>\n Nucleotide sequence: <span class=\"clipboard-copy wildcard-container\" data-locus=\"ctg40_2\" data-wildcard-attrs=\"data-seq\" data-seq=\"@!dna!@\">Copy to clipboard</span><br>\n</div>",
    "dna": "ATGCATTTTAATATTCCAACGTTACTTACCCTGTTTCGTATTGTTTTGATTCCGTTCTTTGTACTGGCATTCTACTTGCCATTTCAATGGGGCCCGCTAGTTTGTGCGTTGATTTTTATTTTTGCCGCGGTCACTGATTGGTTCGATGGGTATCTGGCTCGCCGCTGGAAACAGACCACTCGTTTTGGGGCGTTCCTCGACCCTGTCGCAGACAAAGTGATGGTAGCGACAGCACTGGTATTGGTTGCTGAGTATTTCCACTCATGGTGGATCACCTTGCCGGCTGCCACGATGATTGCCCGTGAAATCATCATCTCTGCTTTACGTGAATGGATGGCAGAGATTGGAAAACGCAGTAGTGTGGCGGTGTCCTGGATTGGCAAGGTAAAAACCACCTCGCAAATGCTGGCTTTGTTTGCTCTGCTATGGCGACCAGACAGCGCCGTGGAAGGCATTGGCGTGATTGCTTTGTATATCGCAGCCGTGCTGACTTTCTGGTCAATGTTTCAGTATTTAAGTGCGGCCCGCAGCGATCTGTTTGAACGATGA",
    "translation": "MHFNIPTLLTLFRIVLIPFFVLAFYLPFQWGPLVCALIFIFAAVTDWFDGYLARRWKQTTRFGAFLDPVADKVMVATALVLVAEYFHSWWITLPAATMIAREIIISALREWMAEIGKRSSVAVSWIGKVKTTSQMLALFALLWRPDSAVEGIGVIALYIAAVLTFWSMFQYLSAARSDLFER",
    "product": ""
   },
   {
    "start": 2203,
    "end": 4035,
    "strand": -1,
    "locus_tag": "ctg40_3",
    "type": "other",
    "description": "<div class=\"focus-intro\">\n <strong><span class=\"serif\">ctg40_3</span></strong><br>\n \n <br>\n Locus tag: <span class=\"serif\">ctg40_3</span><br>\n Protein ID: <span class=\"serif\">None</span><br>\n Gene: <span class=\"serif\">None</span><br>\n \n Location: 2,203 - 4,035,\n (total: 1833 nt)<br>\n <br>\n \n</div>\n<div class=\"focus-info\">\n \n\n \n\n \n\n\n \n</div>\n<div class=\"focus-urls\">\n <a class=\"wildcard-container\" data-wildcard-attrs=\"href\" href=\"http://blast.ncbi.nlm.nih.gov/Blast.cgi?PAGE=Proteins&PROGRAM=blastp&BLAST_PROGRAMS=blastp&QUERY=@!translation!@&LINK_LOC=protein&PAGE_TYPE=BlastSearch\" target=\"_blank\" data-locus=\"ctg40_3\">NCBI BlastP on this gene</a><br>\n <a href=\"http://www.ncbi.nlm.nih.gov/projects/sviewer/?Db=gene&amp;DbFrom=protein&amp;Cmd=Link&amp;noslider=1&amp;id=gnlXBHLDKDCE_40&amp;from=0&amp;to=14035\" target=\"_new\">View genomic context</a><br>\n \n \n \n \n</div>\n<div class=\"focus-clipboard\">\n AA sequence: <span class=\"clipboard-copy wildcard-container\" data-locus=\"ctg40_3\" data-wildcard-attrs=\"data-seq\" data-seq=\"@!translation!@\">Copy to clipboard</span><br>\n Nucleotide sequence: <span class=\"clipboard-copy wildcard-container\" data-locus=\"ctg40_3\" data-wildcard-attrs=\"data-seq\" data-seq=\"@!dna!@\">Copy to clipboard</span><br>\n</div>",
    "dna": "GTGAATGAAGCTTTTGATGCCAAATCTTTTCTCAAATCTGTAACCAGTCAGCCTGGCGTTTATCGTATGTATGATGCCGACGGCACGGTTATCTACGTAGGCAAAGCAAAAGACCTTAAAAAGCGCCTTTCGAGTTATTTTCGTGGCAATCACAGCAGCCGTAAAACTGAAGCGCTGGTGGCAAGTATTTGTCAGATTGATGTCACGGTAACGCATTCTGAAACAGAGGCTCTGCTGCTTGAACACAATTACATAAAACTGTACCAGCCTCGCTACAACGTCCTGCTGCGTGATGATAAATCCTACCCTTATATTTTTCTCAGCGCTGATAAACATCCTCGCCTTGCCAGTCATCGCGGTGCCAAACATGCGAAGGGTGACTATTTCGGACCATTTCCAAATGGCTATGCGGTTCGGGAAACCCTGTCTTTGTTGCAGAAAATTTTCCCGGTACGTCAGTGTGAAAACAGCGTGTATCGCAATCGCTCACGGCCTTGTCTGCAATATCAGATTGGCCGCTGTCTTGGACCGTGCGTAAAAGGGTTGGTGAGTGAAGAAGAGTATGCACAGCAGATCGAATATGTTCGTCTGTTTCTCTCAGGTAAAGATGATCAGGTCCTGAAGCAGTTGGTCAGCCGGATGGAAGCAGCCAGCCAGTCATTAAAATTTGAAGAAGCAGCACGTCTTCGCGATCAGATTCAGGCCGTCAGAAGGGTAACGGAACGCCAGTTTGTTTCAAACAACGGTGACGATCTGGATGTTATCGGCGTGGCTTTCGACGCGGGTATAGCCTGCCTGCACGTTCTGTTTATCCGCCAGGGCAAAGTGTTAGGCAGCCGCAGTTATTTTCCCAAGGTCCCCGGAGGCACCGAATTGTCGGAAGTGGTACAGACTTTCGTTGGCCAGTTCTATTTACAGGGTAGCCAGGCGCGAACGTTACCCGGTGATATCCTGCTTGATTTCATCCTGCCTGAAAAAGATTTGCTGGCAGAATCGCTCACCGAAATGGTGGGACGCCGCGTCTCTATCCAGAGCAAACCGCGCGGTGACAGGGCCCGTTATCTGAAACTTGCCCGTACTAATGCCAGTACCGCCTTGCTCAGTCGCTTGTCGCAGCAGTCCACCATTCATCAGCGATTACAGGCGTTGGCGGAGTTGCTGGATCTTCCCGCGATAAACCGGATGGAATGTTTTGATATCAGCCACACGATGGGCGAACAGACGGTCGCTTCCTGTGTGGTATTCGATCATAACGGTCCGCTGCGTTCGGAATATCGTCGCTACAACATTGCCGGTATCACTCCCGGTGATGATTATGCGGCGATGCATCAGGTTTTGTGCCGACGTTACGGTAAGGAGCTGATCGACAGTAAGGTCCCTGATGTGATCCTGATTGATGGAGGAAAGGGGCAACTAGGGCAGGCAAAGCAGGTGTTTGCCGATCTTGATGTTAACTGGGATAAAGAACGGCCAGTGCTGTTAGGTGTGGCAAAAGGGACGGACCGGAAAGCCGGACTGGAAACTCTGTTTTTCGAACCGGAAGGCGAAGGGATTTCACTTCCCCCGGATTCCCCAGCCCTGCACGTAATTCAGCATATCCGTGATGACTCTCACAATCATGCAATAACGGGGCATCGTAATAAACGGGCTAAAGTGAAGAATACCAGTGCGCTCGAAGCGATTGAAGGAATTGGCCCCAAACGCAGGCAGATGCTGCTTAAATACATGGGAGGTTTGCAACCGCTTATCAATGCCTCTGTTGAGGAGATAGCGAAAGTTCCGGGGATCTCCAGATTTCTGGCGGAGAAAATCTTTTATTCGCTGAAACACTAA",
    "translation": "VNEAFDAKSFLKSVTSQPGVYRMYDADGTVIYVGKAKDLKKRLSSYFRGNHSSRKTEALVASICQIDVTVTHSETEALLLEHNYIKLYQPRYNVLLRDDKSYPYIFLSADKHPRLASHRGAKHAKGDYFGPFPNGYAVRETLSLLQKIFPVRQCENSVYRNRSRPCLQYQIGRCLGPCVKGLVSEEEYAQQIEYVRLFLSGKDDQVLKQLVSRMEAASQSLKFEEAARLRDQIQAVRRVTERQFVSNNGDDLDVIGVAFDAGIACLHVLFIRQGKVLGSRSYFPKVPGGTELSEVVQTFVGQFYLQGSQARTLPGDILLDFILPEKDLLAESLTEMVGRRVSIQSKPRGDRARYLKLARTNASTALLSRLSQQSTIHQRLQALAELLDLPAINRMECFDISHTMGEQTVASCVVFDHNGPLRSEYRRYNIAGITPGDDYAAMHQVLCRRYGKELIDSKVPDVILIDGGKGQLGQAKQVFADLDVNWDKERPVLLGVAKGTDRKAGLETLFFEPEGEGISLPPDSPALHVIQHIRDDSHNHAITGHRNKRAKVKNTSALEAIEGIGPKRRQMLLKYMGGLQPLINASVEEIAKVPGISRFLAEKIFYSLKH",
    "product": ""
   },
   {
    "start": 4028,
    "end": 4678,
    "strand": -1,
    "locus_tag": "ctg40_4",
    "type": "regulatory",
    "description": "<div class=\"focus-intro\">\n <strong><span class=\"serif\">ctg40_4</span></strong><br>\n \n <br>\n Locus tag: <span class=\"serif\">ctg40_4</span><br>\n Protein ID: <span class=\"serif\">None</span><br>\n Gene: <span class=\"serif\">None</span><br>\n \n Location: 4,028 - 4,678,\n (total: 651 nt)<br>\n <br>\n \n  regulatory (smcogs) SMCOG1016:LuxR family DNA-binding response regulator (Score: 155.1; E-value: 2.5e-47)<br>\n \n</div>\n<div class=\"focus-info\">\n \n\n \n\n \n\n\n \n</div>\n<div class=\"focus-urls\">\n <a class=\"wildcard-container\" data-wildcard-attrs=\"href\" href=\"http://blast.ncbi.nlm.nih.gov/Blast.cgi?PAGE=Proteins&PROGRAM=blastp&BLAST_PROGRAMS=blastp&QUERY=@!translation!@&LINK_LOC=protein&PAGE_TYPE=BlastSearch\" target=\"_blank\" data-locus=\"ctg40_4\">NCBI BlastP on this gene</a><br>\n <a href=\"http://www.ncbi.nlm.nih.gov/projects/sviewer/?Db=gene&amp;DbFrom=protein&amp;Cmd=Link&amp;noslider=1&amp;id=gnlXBHLDKDCE_40&amp;from=0&amp;to=14678\" target=\"_new\">View genomic context</a><br>\n \n  <a href=\"knownclusterblast/region1/ctg40_4_mibig_hits.html\" target=\"_new\">MiBIG Hits</a><br>\n \n \n \n \n</div>\n<div class=\"focus-clipboard\">\n AA sequence: <span class=\"clipboard-copy wildcard-container\" data-locus=\"ctg40_4\" data-wildcard-attrs=\"data-seq\" data-seq=\"@!translation!@\">Copy to clipboard</span><br>\n Nucleotide sequence: <span class=\"clipboard-copy wildcard-container\" data-locus=\"ctg40_4\" data-wildcard-attrs=\"data-seq\" data-seq=\"@!dna!@\">Copy to clipboard</span><br>\n</div>",
    "dna": "TTGATAAGCGTTCTTCTTGTTGATGACCATGAACTGGTGCGTGCAGGTATTCGCCGTATACTGGAAGACATCAAAGGTTTTCAGGTTGTCGGTGAAGCAAACTGCGGCGAAGAGGCGGTGAAATGGTGCCGGTCCAACCCCGTTAATGTGGTGTTGATGGATATGAATATGCCGGGAATTGGCGGCCTCGAAGCAACCCGCAAGATTGTGCGTTACAATCCCGGTATTAAAATCATTATGTTAACGATTCATACTGAAAATCCTCTTCCGGCACGTGTGATGCAGGCTGGCTATCTGAGTAAAGGTGCTGCACCACAGGAAGTCGTTAACGCTATTCGTCAGGTTAATGCCGGTCAGCGTTATATAGCCTCTGACATTGCACAACAGATGGCGCTGAGCCAGATTGAGCCGCAAAAAACGGATTCACCGTTTGACAGTTTGTCAGAACGCGAATTGCAAATTATGCTGATGATTACCAAGGGACAGAAAGTGGCGGATATTTCTGAACAGCTTAATCTGAGCCCAAAAACGGTGAACAGCTATCGTTACAGAATGTTCAGCAAACTTAATATCAGTGGCGATGTCGAGCTAACGCACCTTGCTATCCGACATGGCCTGTTCAACGCGGAGTCATTAATCAGTAGTGAATGA",
    "translation": "LISVLLVDDHELVRAGIRRILEDIKGFQVVGEANCGEEAVKWCRSNPVNVVLMDMNMPGIGGLEATRKIVRYNPGIKIIMLTIHTENPLPARVMQAGYLSKGAAPQEVVNAIRQVNAGQRYIASDIAQQMALSQIEPQKTDSPFDSLSERELQIMLMITKGQKVADISEQLNLSPKTVNSYRYRMFSKLNISGDVELTHLAIRHGLFNAESLISSE",
    "product": ""
   },
   {
    "start": 4903,
    "end": 5127,
    "strand": 1,
    "locus_tag": "ctg40_5",
    "type": "other",
    "description": "<div class=\"focus-intro\">\n <strong><span class=\"serif\">ctg40_5</span></strong><br>\n \n <br>\n Locus tag: <span class=\"serif\">ctg40_5</span><br>\n Protein ID: <span class=\"serif\">None</span><br>\n Gene: <span class=\"serif\">None</span><br>\n \n Location: 4,903 - 5,127,\n (total: 225 nt)<br>\n <br>\n \n</div>\n<div class=\"focus-info\">\n \n\n \n\n \n\n\n \n</div>\n<div class=\"focus-urls\">\n <a class=\"wildcard-container\" data-wildcard-attrs=\"href\" href=\"http://blast.ncbi.nlm.nih.gov/Blast.cgi?PAGE=Proteins&PROGRAM=blastp&BLAST_PROGRAMS=blastp&QUERY=@!translation!@&LINK_LOC=protein&PAGE_TYPE=BlastSearch\" target=\"_blank\" data-locus=\"ctg40_5\">NCBI BlastP on this gene</a><br>\n <a href=\"http://www.ncbi.nlm.nih.gov/projects/sviewer/?Db=gene&amp;DbFrom=protein&amp;Cmd=Link&amp;noslider=1&amp;id=gnlXBHLDKDCE_40&amp;from=0&amp;to=15127\" target=\"_new\">View genomic context</a><br>\n \n \n \n \n</div>\n<div class=\"focus-clipboard\">\n AA sequence: <span class=\"clipboard-copy wildcard-container\" data-locus=\"ctg40_5\" data-wildcard-attrs=\"data-seq\" data-seq=\"@!translation!@\">Copy to clipboard</span><br>\n Nucleotide sequence: <span class=\"clipboard-copy wildcard-container\" data-locus=\"ctg40_5\" data-wildcard-attrs=\"data-seq\" data-seq=\"@!dna!@\">Copy to clipboard</span><br>\n</div>",
    "dna": "ATGAGTGATACTGATTTTTCTACCGGCAATGGAACTCAGGATTTGTCAGAAGAGATTGCCTGCATGAAGGCTCTGGTTACATTTATGCTTAAGGCAATGGGCCAGGCAGACGCAGGCAAGGTTATCATTAATATGGAACATTATATTGCCCAGCTGACCGATCGGCATCAGGCCGACGTTTTCGCCCGCACCATTGGTCAAATAAAGCAGGCCTATCGCCAGTAA",
    "translation": "MSDTDFSTGNGTQDLSEEIACMKALVTFMLKAMGQADAGKVIINMEHYIAQLTDRHQADVFARTIGQIKQAYRQ",
    "product": ""
   },
   {
    "start": 5281,
    "end": 5910,
    "strand": -1,
    "locus_tag": "ctg40_6",
    "type": "biosynthetic",
    "description": "<div class=\"focus-intro\">\n <strong><span class=\"serif\">ctg40_6</span></strong><br>\n \n <br>\n Locus tag: <span class=\"serif\">ctg40_6</span><br>\n Protein ID: <span class=\"serif\">None</span><br>\n Gene: <span class=\"serif\">None</span><br>\n \n Location: 5,281 - 5,910,\n (total: 630 nt)<br>\n <br>\n \n  biosynthetic (rule-based-clusters) hserlactone: Autoind_synth<br>\n \n</div>\n<div class=\"focus-info\">\n \n\n \n\n \n\n\n \n</div>\n<div class=\"focus-urls\">\n <a class=\"wildcard-container\" data-wildcard-attrs=\"href\" href=\"http://blast.ncbi.nlm.nih.gov/Blast.cgi?PAGE=Proteins&PROGRAM=blastp&BLAST_PROGRAMS=blastp&QUERY=@!translation!@&LINK_LOC=protein&PAGE_TYPE=BlastSearch\" target=\"_blank\" data-locus=\"ctg40_6\">NCBI BlastP on this gene</a><br>\n <a href=\"http://www.ncbi.nlm.nih.gov/projects/sviewer/?Db=gene&amp;DbFrom=protein&amp;Cmd=Link&amp;noslider=1&amp;id=gnlXBHLDKDCE_40&amp;from=0&amp;to=15910\" target=\"_new\">View genomic context</a><br>\n \n \n \n \n</div>\n<div class=\"focus-clipboard\">\n AA sequence: <span class=\"clipboard-copy wildcard-container\" data-locus=\"ctg40_6\" data-wildcard-attrs=\"data-seq\" data-seq=\"@!translation!@\">Copy to clipboard</span><br>\n Nucleotide sequence: <span class=\"clipboard-copy wildcard-container\" data-locus=\"ctg40_6\" data-wildcard-attrs=\"data-seq\" data-seq=\"@!dna!@\">Copy to clipboard</span><br>\n</div>",
    "dna": "ATGAAAATTATCCAAACCAAGCTTAAGGACATGCCATCCTCTCTGCTGGCAGAATTGGGCAGCTATCGCTACAGCGTTTTTGCCCGTGGCGAAGGATGGCCTGTTCCGCCTCGTTTAAGTACTCCCGGGCAAGAATATGACCGTTTTGACCGTTCTGATGTTATCTGGCTGATTGCCTGGGATGTACTGAAAGGGATTTGCGGTTGTGCTCGTCTGATGCCATGGGAAGCACCGTCGGTGAATGGACTGGGTGAGGTGACAGCTCGCCCTGTGGTTGAGCCCCAGGGGGCGGCCTGGGAAATGTCGCGTTTTTCAGCCCGCCTTGATGTTGAGTCTGAGTTACCGCTGAGCATTCTCTGGCATAGTGTTCAACTGGCAGGGCAATCAGGCATTGACTTCCTTTACAGTGCAGCAACGCCAATGTTGGAACAGATGTTTACTCAACATCTTGTCGATTATCAACAGCTAACGGCGGGTATCATTCAGTCAGAAGAAAATCTGTTTGCGGTCAAAATACCGACGAATCAACCTCATCTTGCCAGCCGGTTCCGGGGGGTGCGCCGTTTCAGTCCTGAAGAAGTATTGCCCACTTTTGGGGTTTCTTCCACCTGGAACGGACGAGGGCGCTGA",
    "translation": "MKIIQTKLKDMPSSLLAELGSYRYSVFARGEGWPVPPRLSTPGQEYDRFDRSDVIWLIAWDVLKGICGCARLMPWEAPSVNGLGEVTARPVVEPQGAAWEMSRFSARLDVESELPLSILWHSVQLAGQSGIDFLYSAATPMLEQMFTQHLVDYQQLTAGIIQSEENLFAVKIPTNQPHLASRFRGVRRFSPEEVLPTFGVSSTWNGRGR",
    "product": ""
   },
   {
    "start": 7145,
    "end": 7393,
    "strand": -1,
    "locus_tag": "ctg40_7",
    "type": "other",
    "description": "<div class=\"focus-intro\">\n <strong><span class=\"serif\">ctg40_7</span></strong><br>\n \n <br>\n Locus tag: <span class=\"serif\">ctg40_7</span><br>\n Protein ID: <span class=\"serif\">None</span><br>\n Gene: <span class=\"serif\">None</span><br>\n \n Location: 7,145 - 7,393,\n (total: 249 nt)<br>\n <br>\n \n</div>\n<div class=\"focus-info\">\n \n\n \n\n \n\n\n \n</div>\n<div class=\"focus-urls\">\n <a class=\"wildcard-container\" data-wildcard-attrs=\"href\" href=\"http://blast.ncbi.nlm.nih.gov/Blast.cgi?PAGE=Proteins&PROGRAM=blastp&BLAST_PROGRAMS=blastp&QUERY=@!translation!@&LINK_LOC=protein&PAGE_TYPE=BlastSearch\" target=\"_blank\" data-locus=\"ctg40_7\">NCBI BlastP on this gene</a><br>\n <a href=\"http://www.ncbi.nlm.nih.gov/projects/sviewer/?Db=gene&amp;DbFrom=protein&amp;Cmd=Link&amp;noslider=1&amp;id=gnlXBHLDKDCE_40&amp;from=0&amp;to=17393\" target=\"_new\">View genomic context</a><br>\n \n \n \n \n</div>\n<div class=\"focus-clipboard\">\n AA sequence: <span class=\"clipboard-copy wildcard-container\" data-locus=\"ctg40_7\" data-wildcard-attrs=\"data-seq\" data-seq=\"@!translation!@\">Copy to clipboard</span><br>\n Nucleotide sequence: <span class=\"clipboard-copy wildcard-container\" data-locus=\"ctg40_7\" data-wildcard-attrs=\"data-seq\" data-seq=\"@!dna!@\">Copy to clipboard</span><br>\n</div>",
    "dna": "ATGAACAGCGTGGATGCCGGGGAGAAACAGGTGAACATTGAGATTGCCTCTGAGGGTTTTACCTGCCGCAACAATGGTGGGCTTTGCATCATTCGACGATGTGAAGCGTTTGGAGAGATAGCTGGCGCGTTGTCAGACCATCAGGACGGGCATCGTAAAACGTCGCTGATGCTACTGACCAGTGAGATGTGGCGTCCGTTTTATTATGTGCAGTGCCATGCATCATCCTCTGCTGCACTGGAAGGATAG",
    "translation": "MNSVDAGEKQVNIEIASEGFTCRNNGGLCIIRRCEAFGEIAGALSDHQDGHRKTSLMLLTSEMWRPFYYVQCHASSSAALEG",
    "product": ""
   },
   {
    "start": 7925,
    "end": 8047,
    "strand": 1,
    "locus_tag": "ctg40_8",
    "type": "other",
    "description": "<div class=\"focus-intro\">\n <strong><span class=\"serif\">ctg40_8</span></strong><br>\n \n <br>\n Locus tag: <span class=\"serif\">ctg40_8</span><br>\n Protein ID: <span class=\"serif\">None</span><br>\n Gene: <span class=\"serif\">None</span><br>\n \n Location: 7,925 - 8,047,\n (total: 123 nt)<br>\n <br>\n \n</div>\n<div class=\"focus-info\">\n \n\n \n\n \n\n\n \n</div>\n<div class=\"focus-urls\">\n <a class=\"wildcard-container\" data-wildcard-attrs=\"href\" href=\"http://blast.ncbi.nlm.nih.gov/Blast.cgi?PAGE=Proteins&PROGRAM=blastp&BLAST_PROGRAMS=blastp&QUERY=@!translation!@&LINK_LOC=protein&PAGE_TYPE=BlastSearch\" target=\"_blank\" data-locus=\"ctg40_8\">NCBI BlastP on this gene</a><br>\n <a href=\"http://www.ncbi.nlm.nih.gov/projects/sviewer/?Db=gene&amp;DbFrom=protein&amp;Cmd=Link&amp;noslider=1&amp;id=gnlXBHLDKDCE_40&amp;from=0&amp;to=18047\" target=\"_new\">View genomic context</a><br>\n \n \n \n \n</div>\n<div class=\"focus-clipboard\">\n AA sequence: <span class=\"clipboard-copy wildcard-container\" data-locus=\"ctg40_8\" data-wildcard-attrs=\"data-seq\" data-seq=\"@!translation!@\">Copy to clipboard</span><br>\n Nucleotide sequence: <span class=\"clipboard-copy wildcard-container\" data-locus=\"ctg40_8\" data-wildcard-attrs=\"data-seq\" data-seq=\"@!dna!@\">Copy to clipboard</span><br>\n</div>",
    "dna": "ATGGATTCGGCATTGCTGTCAATGATGCAGTCAAATAAAGCCTGGACAGAAACAATGGTCAATATGGAAGCACGCAGGCTGATAAATCTGGCCAATCAGCTTGCGTCCTTATCATCTGAATGA",
    "translation": "MDSALLSMMQSNKAWTETMVNMEARRLINLANQLASLSSE",
    "product": ""
   },
   {
    "start": 8307,
    "end": 8699,
    "strand": 1,
    "locus_tag": "ctg40_9",
    "type": "other",
    "description": "<div class=\"focus-intro\">\n <strong><span class=\"serif\">ctg40_9</span></strong><br>\n \n <br>\n Locus tag: <span class=\"serif\">ctg40_9</span><br>\n Protein ID: <span class=\"serif\">None</span><br>\n Gene: <span class=\"serif\">None</span><br>\n \n Location: 8,307 - 8,699,\n (total: 393 nt)<br>\n <br>\n \n</div>\n<div class=\"focus-info\">\n \n\n \n\n \n\n\n \n</div>\n<div class=\"focus-urls\">\n <a class=\"wildcard-container\" data-wildcard-attrs=\"href\" href=\"http://blast.ncbi.nlm.nih.gov/Blast.cgi?PAGE=Proteins&PROGRAM=blastp&BLAST_PROGRAMS=blastp&QUERY=@!translation!@&LINK_LOC=protein&PAGE_TYPE=BlastSearch\" target=\"_blank\" data-locus=\"ctg40_9\">NCBI BlastP on this gene</a><br>\n <a href=\"http://www.ncbi.nlm.nih.gov/projects/sviewer/?Db=gene&amp;DbFrom=protein&amp;Cmd=Link&amp;noslider=1&amp;id=gnlXBHLDKDCE_40&amp;from=0&amp;to=18699\" target=\"_new\">View genomic context</a><br>\n \n \n \n \n</div>\n<div class=\"focus-clipboard\">\n AA sequence: <span class=\"clipboard-copy wildcard-container\" data-locus=\"ctg40_9\" data-wildcard-attrs=\"data-seq\" data-seq=\"@!translation!@\">Copy to clipboard</span><br>\n Nucleotide sequence: <span class=\"clipboard-copy wildcard-container\" data-locus=\"ctg40_9\" data-wildcard-attrs=\"data-seq\" data-seq=\"@!dna!@\">Copy to clipboard</span><br>\n</div>",
    "dna": "ATGACACCTCCAGGAATACTTGCAAGGGCTATTCTTGTTATTAATGGGGTTAATGGACTTTCAAAAGAAATGATTCCCCGTAGATATGGCGAAGAGAATAAGACCGGGGGGATCTTTGCTGATGGTGCGACAGAACTCGCGAAATTCATGGGCTTCACGCCTCAAGCAGGTTTAGCCTTTTATAATGTCATGACCTTAAGCGCCAGCGTTTACAGCATGTTTGGTCTTGCAACAAAACCGGGCGCATGGTGCTTATTCAAATGGTTGCCACGTGACTATTTTCGTAAGGTAGATACGATGAGCCGCCCTAAATTAACGATGAAAATAGTGGGTTATGGTGTGAAAGCAAAAGTCATATTTGATTTCCTGAATATGGAAACAATTTCAGACTAA",
    "translation": "MTPPGILARAILVINGVNGLSKEMIPRRYGEENKTGGIFADGATELAKFMGFTPQAGLAFYNVMTLSASVYSMFGLATKPGAWCLFKWLPRDYFRKVDTMSRPKLTMKIVGYGVKAKVIFDFLNMETISD",
    "product": ""
   },
   {
    "start": 8803,
    "end": 9009,
    "strand": -1,
    "locus_tag": "ctg40_10",
    "type": "other",
    "description": "<div class=\"focus-intro\">\n <strong><span class=\"serif\">ctg40_10</span></strong><br>\n \n <br>\n Locus tag: <span class=\"serif\">ctg40_10</span><br>\n Protein ID: <span class=\"serif\">None</span><br>\n Gene: <span class=\"serif\">None</span><br>\n \n Location: 8,803 - 9,009,\n (total: 207 nt)<br>\n <br>\n \n</div>\n<div class=\"focus-info\">\n \n\n \n\n \n\n\n \n</div>\n<div class=\"focus-urls\">\n <a class=\"wildcard-container\" data-wildcard-attrs=\"href\" href=\"http://blast.ncbi.nlm.nih.gov/Blast.cgi?PAGE=Proteins&PROGRAM=blastp&BLAST_PROGRAMS=blastp&QUERY=@!translation!@&LINK_LOC=protein&PAGE_TYPE=BlastSearch\" target=\"_blank\" data-locus=\"ctg40_10\">NCBI BlastP on this gene</a><br>\n <a href=\"http://www.ncbi.nlm.nih.gov/projects/sviewer/?Db=gene&amp;DbFrom=protein&amp;Cmd=Link&amp;noslider=1&amp;id=gnlXBHLDKDCE_40&amp;from=0&amp;to=19009\" target=\"_new\">View genomic context</a><br>\n \n \n \n \n</div>\n<div class=\"focus-clipboard\">\n AA sequence: <span class=\"clipboard-copy wildcard-container\" data-locus=\"ctg40_10\" data-wildcard-attrs=\"data-seq\" data-seq=\"@!translation!@\">Copy to clipboard</span><br>\n Nucleotide sequence: <span class=\"clipboard-copy wildcard-container\" data-locus=\"ctg40_10\" data-wildcard-attrs=\"data-seq\" data-seq=\"@!dna!@\">Copy to clipboard</span><br>\n</div>",
    "dna": "ATGAACGTCAGTGAAGAGAGATTACTGCAATCCGGTTTTAGCCAGGAAGACCCCGGCAAAATAAAAATCAATATTGATAGCTACGGCGGAACGCTGGACGAAGCTATACAAGAGCTGGCGACCAAATTCAGGGTTCTGATTTGGATTTCATCGGCATGCATGCTTGTTTTTATCTTTCTTCTTTTGTTTGTTTCGGAACCCAAATAG",
    "translation": "MNVSEERLLQSGFSQEDPGKIKINIDSYGGTLDEAIQELATKFRVLIWISSACMLVFIFLLLFVSEPK",
    "product": ""
   },
   {
    "start": 9372,
    "end": 9584,
    "strand": -1,
    "locus_tag": "ctg40_11",
    "type": "other",
    "description": "<div class=\"focus-intro\">\n <strong><span class=\"serif\">ctg40_11</span></strong><br>\n \n <br>\n Locus tag: <span class=\"serif\">ctg40_11</span><br>\n Protein ID: <span class=\"serif\">None</span><br>\n Gene: <span class=\"serif\">None</span><br>\n \n Location: 9,372 - 9,584,\n (total: 213 nt)<br>\n <br>\n \n</div>\n<div class=\"focus-info\">\n \n\n \n\n \n\n\n \n</div>\n<div class=\"focus-urls\">\n <a class=\"wildcard-container\" data-wildcard-attrs=\"href\" href=\"http://blast.ncbi.nlm.nih.gov/Blast.cgi?PAGE=Proteins&PROGRAM=blastp&BLAST_PROGRAMS=blastp&QUERY=@!translation!@&LINK_LOC=protein&PAGE_TYPE=BlastSearch\" target=\"_blank\" data-locus=\"ctg40_11\">NCBI BlastP on this gene</a><br>\n <a href=\"http://www.ncbi.nlm.nih.gov/projects/sviewer/?Db=gene&amp;DbFrom=protein&amp;Cmd=Link&amp;noslider=1&amp;id=gnlXBHLDKDCE_40&amp;from=0&amp;to=19584\" target=\"_new\">View genomic context</a><br>\n \n \n \n \n</div>\n<div class=\"focus-clipboard\">\n AA sequence: <span class=\"clipboard-copy wildcard-container\" data-locus=\"ctg40_11\" data-wildcard-attrs=\"data-seq\" data-seq=\"@!translation!@\">Copy to clipboard</span><br>\n Nucleotide sequence: <span class=\"clipboard-copy wildcard-container\" data-locus=\"ctg40_11\" data-wildcard-attrs=\"data-seq\" data-seq=\"@!dna!@\">Copy to clipboard</span><br>\n</div>",
    "dna": "ATGCTGCTGTCGGTCACCGCATTACCAGGAAAGCGTTATTCTGTTGCGCAGTTACTGCCCGATGCGCCAGCCGGCATTATTTTATCGTACCGCCGCAGAGGATTGGCCGGCGCGTCGCTGGCAGGGCTTCAGACAGAAATCCTCGGTCGTCTGGAAAAGCCGGTGCCGACCCGCAGGGAGTGGGACACCGCAGCTGCTTTGTGGTGCATCTGA",
    "translation": "MLLSVTALPGKRYSVAQLLPDAPAGIILSYRRRGLAGASLAGLQTEILGRLEKPVPTRREWDTAAALWCI",
    "product": ""
   },
   {
    "start": 9857,
    "end": 10528,
    "strand": 1,
    "locus_tag": "ctg40_12",
    "type": "other",
    "description": "<div class=\"focus-intro\">\n <strong><span class=\"serif\">ctg40_12</span></strong><br>\n \n <br>\n Locus tag: <span class=\"serif\">ctg40_12</span><br>\n Protein ID: <span class=\"serif\">None</span><br>\n Gene: <span class=\"serif\">None</span><br>\n \n Location: 9,857 - 10,528,\n (total: 672 nt)<br>\n <br>\n \n</div>\n<div class=\"focus-info\">\n \n\n \n\n \n\n\n \n</div>\n<div class=\"focus-urls\">\n <a class=\"wildcard-container\" data-wildcard-attrs=\"href\" href=\"http://blast.ncbi.nlm.nih.gov/Blast.cgi?PAGE=Proteins&PROGRAM=blastp&BLAST_PROGRAMS=blastp&QUERY=@!translation!@&LINK_LOC=protein&PAGE_TYPE=BlastSearch\" target=\"_blank\" data-locus=\"ctg40_12\">NCBI BlastP on this gene</a><br>\n <a href=\"http://www.ncbi.nlm.nih.gov/projects/sviewer/?Db=gene&amp;DbFrom=protein&amp;Cmd=Link&amp;noslider=1&amp;id=gnlXBHLDKDCE_40&amp;from=0&amp;to=20528\" target=\"_new\">View genomic context</a><br>\n \n \n \n \n</div>\n<div class=\"focus-clipboard\">\n AA sequence: <span class=\"clipboard-copy wildcard-container\" data-locus=\"ctg40_12\" data-wildcard-attrs=\"data-seq\" data-seq=\"@!translation!@\">Copy to clipboard</span><br>\n Nucleotide sequence: <span class=\"clipboard-copy wildcard-container\" data-locus=\"ctg40_12\" data-wildcard-attrs=\"data-seq\" data-seq=\"@!dna!@\">Copy to clipboard</span><br>\n</div>",
    "dna": "ATGTTAGACAGACTGGCGATACTGTTCATTTTACTGGGCATCTGCACCGCAATCATGATTGCAAAAGACCTCATTCAACACCCTCAGCCCATAAAGATTATGAATCTGGTGTGGCCGCTTACGGGATTGTATATGCCCTTTATTGGCTGGCTGGCATGGTGGTATCTGGGCCGTAAAAGCCGGGCTGTTCTCCCCCTGCATCCCCTGCCCAAAAACCGTACCCCTGGCTTTAAACAGCTTTTTTCTTCAACCAGTCATTGTGCGGCAGGTTGTGTACTTGGCGATATTATCGCGGTGCCGATTATTTCACTGACCAAATCGCTTTCTGTTCACGCAACTCTGGCGACACATGCCATTCTCTCCCTCGGATTATCATTAATCTTTGGCATATTATTTCAGTATCTCGCCGTAAGGCAGATGGCAGGAATGACTTTTTTTCGTGCCGTCTGGCAGGCCATTAAAAGCGATATTTTTTCTCTGATGATTTATCAGGCCGGCATGTTTTTATATATGGCACTGGCGTTGCATTTTATTCTTAACAATCAGATTGAGCCGCTGGTAATACATTTCTGGTTTATGATGCAGCTGGCGTTATTGACCGGCTTCGCCTTTGCATGGCCGGCGAATAAATTCCTGTTGCAGCGTGGAATTAAATTCACCTTTCAGCGTTAA",
    "translation": "MLDRLAILFILLGICTAIMIAKDLIQHPQPIKIMNLVWPLTGLYMPFIGWLAWWYLGRKSRAVLPLHPLPKNRTPGFKQLFSSTSHCAAGCVLGDIIAVPIISLTKSLSVHATLATHAILSLGLSLIFGILFQYLAVRQMAGMTFFRAVWQAIKSDIFSLMIYQAGMFLYMALALHFILNNQIEPLVIHFWFMMQLALLTGFAFAWPANKFLLQRGIKFTFQR",
    "product": ""
   },
   {
    "start": 11082,
    "end": 12479,
    "strand": 1,
    "locus_tag": "ctg40_13",
    "type": "biosynthetic-additional",
    "description": "<div class=\"focus-intro\">\n <strong><span class=\"serif\">ctg40_13</span></strong><br>\n \n <br>\n Locus tag: <span class=\"serif\">ctg40_13</span><br>\n Protein ID: <span class=\"serif\">None</span><br>\n Gene: <span class=\"serif\">None</span><br>\n \n Location: 11,082 - 12,479,\n (total: 1398 nt)<br>\n <br>\n \n  biosynthetic-additional (smcogs) SMCOG1038:phenylalanine-specific permease (Score: 453.9; E-value: 7.7e-138)<br>\n \n</div>\n<div class=\"focus-info\">\n \n\n \n\n \n\n\n \n</div>\n<div class=\"focus-urls\">\n <a class=\"wildcard-container\" data-wildcard-attrs=\"href\" href=\"http://blast.ncbi.nlm.nih.gov/Blast.cgi?PAGE=Proteins&PROGRAM=blastp&BLAST_PROGRAMS=blastp&QUERY=@!translation!@&LINK_LOC=protein&PAGE_TYPE=BlastSearch\" target=\"_blank\" data-locus=\"ctg40_13\">NCBI BlastP on this gene</a><br>\n <a href=\"http://www.ncbi.nlm.nih.gov/projects/sviewer/?Db=gene&amp;DbFrom=protein&amp;Cmd=Link&amp;noslider=1&amp;id=gnlXBHLDKDCE_40&amp;from=1082&amp;to=22479\" target=\"_new\">View genomic context</a><br>\n \n  <a href=\"knownclusterblast/region1/ctg40_13_mibig_hits.html\" target=\"_new\">MiBIG Hits</a><br>\n \n \n \n \n</div>\n<div class=\"focus-clipboard\">\n AA sequence: <span class=\"clipboard-copy wildcard-container\" data-locus=\"ctg40_13\" data-wildcard-attrs=\"data-seq\" data-seq=\"@!translation!@\">Copy to clipboard</span><br>\n Nucleotide sequence: <span class=\"clipboard-copy wildcard-container\" data-locus=\"ctg40_13\" data-wildcard-attrs=\"data-seq\" data-seq=\"@!dna!@\">Copy to clipboard</span><br>\n</div>",
    "dna": "ATGGTTGACCAATCAAATAAAATTCCGCCTGTTAATGAAGCACCTGGCGAACTACGCCGTAACCTGCACAACCGACATATCCAGCTTATTGCCATAGGCGGTGCCATCGGCACAGGGCTGTTCATGGGGTCGGGTAAAACCATCAGTCTGGCAGGTCCTTCAATCATTTTTGTTTATATGATTATTGGTTTTATGCTGTTTTTTGTCATGCGGGCGATGGGCGAGTTGCTGCTGTCCAATCTTGAATACAAATCATTCAGTGACTTTGCCGCCGACCTGTTAGGTCCCTGGGCAGGCTATTTTACCGGCTGGACGTACTGGTTCTGCTGGGTGGTGACCGGTATTGCCGATGTGGTGGCAATTAGCTCCTATTTCCAGTTATGGTTCCCGGACTTTTCCATCTGGATGAGCGCCTTGCTCTGTATCGTGGTATTCCTGACGCTGAATGTTGCCACGGTTAAACTGTTTGGAGAGATGGAGTTCTGGTTTGCCATCATCAAAATCGTCGCTATTATCACGTTGATCGCAACAGGTATTGTGCTGATTGCCATGCACTACCCCTCAACCGGCGGCGGTGTGGCATCGGTCAGTAATATCTGGAGTCATGGCGGAATGTTTCCAAAAGGCCTGAGTGGTTTTTTTGCCGGATTCCAGATTGCGGTATTCGCCTTTGTCGGGATCGAGCTGGTTGGTACAACGGCAGCGGAAACCCACGATCCCCGAAAAGTTCTGCCGCGTGCCATTAACGCCATTCCACTGCGCATCATTATGTTTTATGTCTTCGCACTGTTGGTGATTATGGCGGTGACGCCGTGGGATCAGGTTGTGGCAGATCGCAGTCCGTTTGTGGAAATGTTTGTGTTGATAGGACTGCCTGCTGCTGCCAGCATCGTCAATTTTGTGGTGCTGACCTCGGCGGCATCTTCAGCCAACAGCGGGATTTTTTCCACCAGCCGAATGTTATATGGCATGGCACAGCAAGGTGTCGCTCATCGCCGTTTCGGCCTGCTTTCCCGTCGCGCTGTACCCACCACCGGCCTGTTTTTCTCCTGTTTTTGCCTGCTGGGCGGCGTCGCACTGATTTATCTCATCCCGAACGTGATGAAAGTGTTTACCCTGGTGACCACCGTTTCTGCAATCCTGTTTATGTTTGTCTGGACAATCATCGTCTGCTCTTATCTGGCCTACCGCAGGAAACATCCACAGTTGCATCAGGCGTCCCAGTATAAAATGCCGCTGGGTAAAGTGATGTGCTGGGTCTGCATCGCCTTCTTTGCCTTCGTGCTGGTCCTGCTCTCGCTTCAGGAGGATACCCGTCAGGCACTGATGGTCACCCCCTTGTGGTTTGTTATGCTGGGCATCGGCTGGTTTCTTCGCCAGCGAAAAGCCAACGGATAA",
    "translation": "MVDQSNKIPPVNEAPGELRRNLHNRHIQLIAIGGAIGTGLFMGSGKTISLAGPSIIFVYMIIGFMLFFVMRAMGELLLSNLEYKSFSDFAADLLGPWAGYFTGWTYWFCWVVTGIADVVAISSYFQLWFPDFSIWMSALLCIVVFLTLNVATVKLFGEMEFWFAIIKIVAIITLIATGIVLIAMHYPSTGGGVASVSNIWSHGGMFPKGLSGFFAGFQIAVFAFVGIELVGTTAAETHDPRKVLPRAINAIPLRIIMFYVFALLVIMAVTPWDQVVADRSPFVEMFVLIGLPAAASIVNFVVLTSAASSANSGIFSTSRMLYGMAQQGVAHRRFGLLSRRAVPTTGLFFSCFCLLGGVALIYLIPNVMKVFTLVTTVSAILFMFVWTIIVCSYLAYRRKHPQLHQASQYKMPLGKVMCWVCIAFFAFVLVLLSLQEDTRQALMVTPLWFVMLGIGWFLRQRKANG",
    "product": ""
   },
   {
    "start": 12521,
    "end": 13171,
    "strand": -1,
    "locus_tag": "ctg40_14",
    "type": "regulatory",
    "description": "<div class=\"focus-intro\">\n <strong><span class=\"serif\">ctg40_14</span></strong><br>\n \n <br>\n Locus tag: <span class=\"serif\">ctg40_14</span><br>\n Protein ID: <span class=\"serif\">None</span><br>\n Gene: <span class=\"serif\">None</span><br>\n \n Location: 12,521 - 13,171,\n (total: 651 nt)<br>\n <br>\n \n  regulatory (smcogs) SMCOG1057:TetR family transcriptional regulator (Score: 109.1; E-value: 6.1e-33)<br>\n \n</div>\n<div class=\"focus-info\">\n \n\n \n\n \n\n\n \n</div>\n<div class=\"focus-urls\">\n <a class=\"wildcard-container\" data-wildcard-attrs=\"href\" href=\"http://blast.ncbi.nlm.nih.gov/Blast.cgi?PAGE=Proteins&PROGRAM=blastp&BLAST_PROGRAMS=blastp&QUERY=@!translation!@&LINK_LOC=protein&PAGE_TYPE=BlastSearch\" target=\"_blank\" data-locus=\"ctg40_14\">NCBI BlastP on this gene</a><br>\n <a href=\"http://www.ncbi.nlm.nih.gov/projects/sviewer/?Db=gene&amp;DbFrom=protein&amp;Cmd=Link&amp;noslider=1&amp;id=gnlXBHLDKDCE_40&amp;from=2521&amp;to=23171\" target=\"_new\">View genomic context</a><br>\n \n  <a href=\"knownclusterblast/region1/ctg40_14_mibig_hits.html\" target=\"_new\">MiBIG Hits</a><br>\n \n \n \n \n</div>\n<div class=\"focus-clipboard\">\n AA sequence: <span class=\"clipboard-copy wildcard-container\" data-locus=\"ctg40_14\" data-wildcard-attrs=\"data-seq\" data-seq=\"@!translation!@\">Copy to clipboard</span><br>\n Nucleotide sequence: <span class=\"clipboard-copy wildcard-container\" data-locus=\"ctg40_14\" data-wildcard-attrs=\"data-seq\" data-seq=\"@!dna!@\">Copy to clipboard</span><br>\n</div>",
    "dna": "ATGGTGAATTCATCAAAGATCCCGTCAACAATGCCAACCCGACGTTCAAAGGCGGTTGCCGCGAAAAGAACGGCCATTCTGACTGCGGCGCTGGAGCTGTTCTCCCTTTACGGCTTTCACGGCACCCGTCTTGATAACGTTGCCGAGGGGGCCGATGTATCAAAAACGAACCTGCTTTATTACTTTCCGTCAAAAGAAGCGCTGTATATTGCGGTGCTTAAAGATATTCTGGATATCTGGCTGGCACCTCTGCGGGCGCTACGTAGCGATCAGCAACCGCTGGAAGCCATTCGCAACTATATTCGTCTTAAGCTTGTGGTCTCGCGCGATCATCCGCAGGCGTCAAGATTGTTCTGCATGGAAATGCTGCAAGGTGCCCCGTTGCTGAAAGGGGAACTGGAAGGTGGGCTTCGTGAGCTGGTTGACGAGAAATCGGCCGTTATTGAAGCCTGGATTGCCGGGGGAAAGCTGGTAGCGGTCGAACCTCACCATCTGATCTTTATGCTATGGGCCACCACCCAGCACTATGCTGATTTTGCCAGCCAGGTTGAAGCGATTACCGGCCAGACCCTCAGCGACCCGTCGTTCTTTCAACAGACAGTGGAAAACGTTGAGCGCATGGTGATTGAGGGGATCCGTGTACGCAATTAA",
    "translation": "MVNSSKIPSTMPTRRSKAVAAKRTAILTAALELFSLYGFHGTRLDNVAEGADVSKTNLLYYFPSKEALYIAVLKDILDIWLAPLRALRSDQQPLEAIRNYIRLKLVVSRDHPQASRLFCMEMLQGAPLLKGELEGGLRELVDEKSAVIEAWIAGGKLVAVEPHHLIFMLWATTQHYADFASQVEAITGQTLSDPSFFQQTVENVERMVIEGIRVRN",
    "product": ""
   },
   {
    "start": 13464,
    "end": 14555,
    "strand": 1,
    "locus_tag": "ctg40_15",
    "type": "biosynthetic-additional",
    "description": "<div class=\"focus-intro\">\n <strong><span class=\"serif\">ctg40_15</span></strong><br>\n \n <br>\n Locus tag: <span class=\"serif\">ctg40_15</span><br>\n Protein ID: <span class=\"serif\">None</span><br>\n Gene: <span class=\"serif\">None</span><br>\n \n Location: 13,464 - 14,555,\n (total: 1092 nt)<br>\n <br>\n \n  biosynthetic-additional (smcogs) SMCOG1083:oxidoreductase (Score: 136.2; E-value: 2.6e-41)<br>\n \n</div>\n<div class=\"focus-info\">\n \n\n \n\n \n\n\n \n</div>\n<div class=\"focus-urls\">\n <a class=\"wildcard-container\" data-wildcard-attrs=\"href\" href=\"http://blast.ncbi.nlm.nih.gov/Blast.cgi?PAGE=Proteins&PROGRAM=blastp&BLAST_PROGRAMS=blastp&QUERY=@!translation!@&LINK_LOC=protein&PAGE_TYPE=BlastSearch\" target=\"_blank\" data-locus=\"ctg40_15\">NCBI BlastP on this gene</a><br>\n <a href=\"http://www.ncbi.nlm.nih.gov/projects/sviewer/?Db=gene&amp;DbFrom=protein&amp;Cmd=Link&amp;noslider=1&amp;id=gnlXBHLDKDCE_40&amp;from=3464&amp;to=24555\" target=\"_new\">View genomic context</a><br>\n \n  <a href=\"knownclusterblast/region1/ctg40_15_mibig_hits.html\" target=\"_new\">MiBIG Hits</a><br>\n \n \n \n \n</div>\n<div class=\"focus-clipboard\">\n AA sequence: <span class=\"clipboard-copy wildcard-container\" data-locus=\"ctg40_15\" data-wildcard-attrs=\"data-seq\" data-seq=\"@!translation!@\">Copy to clipboard</span><br>\n Nucleotide sequence: <span class=\"clipboard-copy wildcard-container\" data-locus=\"ctg40_15\" data-wildcard-attrs=\"data-seq\" data-seq=\"@!dna!@\">Copy to clipboard</span><br>\n</div>",
    "dna": "ATGAAAATTGGCGTATTTATCCCGATTGGTAACAACGGCTGGCTGATTTCGACTCACGCGCCGCAATACCTGCCCACTTTTGAGCTGAACAAAGCTATTGTCATGAAGGCTGAGCACTATCATTTCGATTTTGCCCTTTCAATGATCAAGTTGCGTGGTTTTGGCGGCAAAACAGAATTCTGGGACCACAATCTGGAATCATTTACCCTGATGGCTGGTCTGGCCGCCGTCACCTCCCGCATTGAAATCTATGCCACAGCGGCCACCCTCACCCTGCCACCGGCCATCGTGGCGCGGATGGCCTCAACGGTGGATTCCATTTCCGGCGGTCGCTTTGGCGTCAATCTGGTGACAGGCTGGCAAAAACCGGAATACGATCAGATGGGTATGTGGCCCGGAGATGACTATTTTTCCCGTCGCTACGACTATCTGACCGAGTACGTTACCGTACTGCGCGATCTGTGGGGCAACGGCAAATCCGATCTGAAGGGTGAGTTCTTCACCATGAATGACTGCCGTCTTAGCCCCCAACCGCAAAAACCGATGAAAGTGATCTGCGCCGGACAGAGTGACGCAGGAATGGCTTTCTCAGCAAAACATGCCGATTACAACTTCTGTTTTGGCAAGGGCGTCAACACCCCAACCGCCTTCGCCCCAACCGCTGCACGCATGAAAAGCGCCGCTGAAAAGGTCGGACGTGACGTAGGTTCCTATGTCCTGTTTATGATCATCGCCGATGAAACGGACGAGGCCGCACGGGCCAAATGGGAGCACTACAAAGCCGGCGCAGATGAAGAAGCGCTGGCCTGGCTCACCACGCAAAGCCAACAGGATACCCGTTCCGGTAGCGACACCAATGTACGACAGATGGCCGATCCCACTTCGGCAGTCAATATCAACATGGGCACACTGGTTGGATCCTACGCCAGTGTGGCCCGGATGCTGGATGAGGTGGCCACGGTTGAAGGCACGCATGGCGTGTTACTGACCTTTGATGACTTCCTGCAGGGAATTGAGAATTTTGGCGAGCGTATCCAGCCACTGATGACATGCCGCATCAATATCATTGAAGCGGCAAAGGAGGTGGCCTGA",
    "translation": "MKIGVFIPIGNNGWLISTHAPQYLPTFELNKAIVMKAEHYHFDFALSMIKLRGFGGKTEFWDHNLESFTLMAGLAAVTSRIEIYATAATLTLPPAIVARMASTVDSISGGRFGVNLVTGWQKPEYDQMGMWPGDDYFSRRYDYLTEYVTVLRDLWGNGKSDLKGEFFTMNDCRLSPQPQKPMKVICAGQSDAGMAFSAKHADYNFCFGKGVNTPTAFAPTAARMKSAAEKVGRDVGSYVLFMIIADETDEAARAKWEHYKAGADEEALAWLTTQSQQDTRSGSDTNVRQMADPTSAVNINMGTLVGSYASVARMLDEVATVEGTHGVLLTFDDFLQGIENFGERIQPLMTCRINIIEAAKEVA",
    "product": ""
   },
   {
    "start": 14555,
    "end": 15301,
    "strand": 1,
    "locus_tag": "ctg40_16",
    "type": "biosynthetic-additional",
    "description": "<div class=\"focus-intro\">\n <strong><span class=\"serif\">ctg40_16</span></strong><br>\n \n <br>\n Locus tag: <span class=\"serif\">ctg40_16</span><br>\n Protein ID: <span class=\"serif\">None</span><br>\n Gene: <span class=\"serif\">None</span><br>\n \n Location: 14,555 - 15,301,\n (total: 747 nt)<br>\n <br>\n \n  biosynthetic-additional (smcogs) SMCOG1027:isochorismatase (Score: 99.7; E-value: 2.6e-30)<br>\n \n</div>\n<div class=\"focus-info\">\n \n\n \n\n \n\n\n \n</div>\n<div class=\"focus-urls\">\n <a class=\"wildcard-container\" data-wildcard-attrs=\"href\" href=\"http://blast.ncbi.nlm.nih.gov/Blast.cgi?PAGE=Proteins&PROGRAM=blastp&BLAST_PROGRAMS=blastp&QUERY=@!translation!@&LINK_LOC=protein&PAGE_TYPE=BlastSearch\" target=\"_blank\" data-locus=\"ctg40_16\">NCBI BlastP on this gene</a><br>\n <a href=\"http://www.ncbi.nlm.nih.gov/projects/sviewer/?Db=gene&amp;DbFrom=protein&amp;Cmd=Link&amp;noslider=1&amp;id=gnlXBHLDKDCE_40&amp;from=4555&amp;to=25301\" target=\"_new\">View genomic context</a><br>\n \n  <a href=\"knownclusterblast/region1/ctg40_16_mibig_hits.html\" target=\"_new\">MiBIG Hits</a><br>\n \n \n \n \n</div>\n<div class=\"focus-clipboard\">\n AA sequence: <span class=\"clipboard-copy wildcard-container\" data-locus=\"ctg40_16\" data-wildcard-attrs=\"data-seq\" data-seq=\"@!translation!@\">Copy to clipboard</span><br>\n Nucleotide sequence: <span class=\"clipboard-copy wildcard-container\" data-locus=\"ctg40_16\" data-wildcard-attrs=\"data-seq\" data-seq=\"@!dna!@\">Copy to clipboard</span><br>\n</div>",
    "dna": "ATGAGCAGTAAAACGCCTGTCGTGTGCACCACGGCTTCAGTTAAAAACAGTCTGCAACTGCCGGCACGACCGGAAGCGATCGCTTTTCCCCCCGATCAAACCGCGCTGATTGTGGTGGATATGCAAAACGCCTATGCCAGTATCGGAGGCTATCTTGATCTGGCGGGGTTTGATGTGTCAGCCACCCGGCCGGTGATCGATAAAATCAATATTGCCGTCAGGGCAGCACGGGAGGCGGGCATACAGATTATCTGGTTTCAGAATGGCTGGGACAGCCACTATGTTGAAGCCGGTGGCCCAGGCTCGCCCAACTGGCATAAATCAAACGCGCTGAAAACGATGCGTGCCAGACCAGAACTGCAGGGAAAACTGCTTTCCAAAGGCGGTTGGGATTACCACCTGGTGGACCAGCTACAGCCTGAGCCGGAGGATATTGTGCTACCAAAACCACGCTACAGTGGCTTCTTCAACACGCCGCTGGACAGCATGTTGCGTAGCCGTGGTATTCGCCATCTGATTTTTACCGGTATTGCCACCAACGTCTGCGTTGAATCCACCCTGCGTGATGGCTTTTTCCTCGAATATTTCGGCATCGTGCTGGAAGACGCAACCTACCAGGCCGGCCCACCTTTTGCCCAGCAGGCAGCGATTTTCAACATTGAAACCTTCTTTGGCTGGGTATCGGATGTGAATACTTTTTGCGCCACCCTGAAAAATAAAAGTCCGGCACAATGCCAGACAGCATAA",
    "translation": "MSSKTPVVCTTASVKNSLQLPARPEAIAFPPDQTALIVVDMQNAYASIGGYLDLAGFDVSATRPVIDKINIAVRAAREAGIQIIWFQNGWDSHYVEAGGPGSPNWHKSNALKTMRARPELQGKLLSKGGWDYHLVDQLQPEPEDIVLPKPRYSGFFNTPLDSMLRSRGIRHLIFTGIATNVCVESTLRDGFFLEYFGIVLEDATYQAGPPFAQQAAIFNIETFFGWVSDVNTFCATLKNKSPAQCQTA",
    "product": ""
   },
   {
    "start": 15329,
    "end": 15715,
    "strand": 1,
    "locus_tag": "ctg40_17",
    "type": "other",
    "description": "<div class=\"focus-intro\">\n <strong><span class=\"serif\">ctg40_17</span></strong><br>\n \n <br>\n Locus tag: <span class=\"serif\">ctg40_17</span><br>\n Protein ID: <span class=\"serif\">None</span><br>\n Gene: <span class=\"serif\">None</span><br>\n \n Location: 15,329 - 15,715,\n (total: 387 nt)<br>\n <br>\n \n</div>\n<div class=\"focus-info\">\n \n\n \n\n \n\n\n \n</div>\n<div class=\"focus-urls\">\n <a class=\"wildcard-container\" data-wildcard-attrs=\"href\" href=\"http://blast.ncbi.nlm.nih.gov/Blast.cgi?PAGE=Proteins&PROGRAM=blastp&BLAST_PROGRAMS=blastp&QUERY=@!translation!@&LINK_LOC=protein&PAGE_TYPE=BlastSearch\" target=\"_blank\" data-locus=\"ctg40_17\">NCBI BlastP on this gene</a><br>\n <a href=\"http://www.ncbi.nlm.nih.gov/projects/sviewer/?Db=gene&amp;DbFrom=protein&amp;Cmd=Link&amp;noslider=1&amp;id=gnlXBHLDKDCE_40&amp;from=5329&amp;to=25715\" target=\"_new\">View genomic context</a><br>\n \n \n \n \n</div>\n<div class=\"focus-clipboard\">\n AA sequence: <span class=\"clipboard-copy wildcard-container\" data-locus=\"ctg40_17\" data-wildcard-attrs=\"data-seq\" data-seq=\"@!translation!@\">Copy to clipboard</span><br>\n Nucleotide sequence: <span class=\"clipboard-copy wildcard-container\" data-locus=\"ctg40_17\" data-wildcard-attrs=\"data-seq\" data-seq=\"@!dna!@\">Copy to clipboard</span><br>\n</div>",
    "dna": "ATGCCCAAGACGATCATTACCCCTCCGGGCTCCGGCGTTCCTATCGCGCCTTTCGTGCCCGGTACGCTGGCTGATGGCGTGGTTTATGTCTCCGGCACATTGCCGTTTGATAAAGACAATAACGTGGTACACGTAGGCGATGCCGCCGCACAGACACGTCACGTTTTGGAGACCATCAAACGCGTTATCGAAACCGCCGGTGGCACCATGGATGATGTGACCTTTAATTCGATTTTTATCACTGACTGGAGTCACTACGCCGCCATTAATGCGGTCTACGCCGACTATTTCCCCGGAGAGAAACCGGCCCGCTTTTGCATACAGTGCGGCCTGGTAAAACAGGATGCGCTGGTGGAAATTGCCACTGTCGCCCATATCGGCAAGTAA",
    "translation": "MPKTIITPPGSGVPIAPFVPGTLADGVVYVSGTLPFDKDNNVVHVGDAAAQTRHVLETIKRVIETAGGTMDDVTFNSIFITDWSHYAAINAVYADYFPGEKPARFCIQCGLVKQDALVEIATVAHIGK",
    "product": ""
   }
  ],
  "clusters": [
   {
    "start": 5280,
    "end": 5910,
    "tool": "rule-based-clusters",
    "neighbouring_start": 0,
    "neighbouring_end": 15910,
    "product": "hserlactone",
    "category": "other",
    "height": 2,
    "kind": "protocluster",
    "prefix": ""
   }
  ],
  "sites": {
   "ttaCodons": [],
   "bindingSites": []
  },
  "type": "hserlactone",
  "products": [
   "hserlactone"
  ],
  "product_categories": [
   "other"
  ],
  "cssClass": "other hserlactone",
  "anchor": "r40c1"
 },
 "r40c2": {
  "start": 92016,
  "end": 118276,
  "idx": 2,
  "orfs": [
   {
    "start": 93639,
    "end": 95897,
    "strand": -1,
    "locus_tag": "ctg40_79",
    "type": "other",
    "description": "<div class=\"focus-intro\">\n <strong><span class=\"serif\">ctg40_79</span></strong><br>\n \n <br>\n Locus tag: <span class=\"serif\">ctg40_79</span><br>\n Protein ID: <span class=\"serif\">None</span><br>\n Gene: <span class=\"serif\">None</span><br>\n \n Location: 93,639 - 95,897,\n (total: 2259 nt)<br>\n <br>\n \n</div>\n<div class=\"focus-info\">\n \n\n \n\n \n\n\n \n</div>\n<div class=\"focus-urls\">\n <a class=\"wildcard-container\" data-wildcard-attrs=\"href\" href=\"http://blast.ncbi.nlm.nih.gov/Blast.cgi?PAGE=Proteins&PROGRAM=blastp&BLAST_PROGRAMS=blastp&QUERY=@!translation!@&LINK_LOC=protein&PAGE_TYPE=BlastSearch\" target=\"_blank\" data-locus=\"ctg40_79\">NCBI BlastP on this gene</a><br>\n <a href=\"http://www.ncbi.nlm.nih.gov/projects/sviewer/?Db=gene&amp;DbFrom=protein&amp;Cmd=Link&amp;noslider=1&amp;id=gnlXBHLDKDCE_40&amp;from=83639&amp;to=105897\" target=\"_new\">View genomic context</a><br>\n \n \n \n \n</div>\n<div class=\"focus-clipboard\">\n AA sequence: <span class=\"clipboard-copy wildcard-container\" data-locus=\"ctg40_79\" data-wildcard-attrs=\"data-seq\" data-seq=\"@!translation!@\">Copy to clipboard</span><br>\n Nucleotide sequence: <span class=\"clipboard-copy wildcard-container\" data-locus=\"ctg40_79\" data-wildcard-attrs=\"data-seq\" data-seq=\"@!dna!@\">Copy to clipboard</span><br>\n</div>",
    "dna": "ATGCCTTACAGTCTCAGCAGACTGGCGATGTGGATAATTATTGCGACGTTGCCTCTCAACATACTTCCACGGTTACCCGGAGATAAATATGATCCGCTACTGATGGCGGTTGCATTCATTCTGGGCCTGAGCCGTGTCAGGTGCCTGAGGGAGCCAGCCATTATACTGCTGCTGTTGGTTTGGGCAGTGTCACCCGCAAGGAGCTTACTGAAACAAACCACCGCCCTCACTGCACGACCGCAGGAGGTGACCGTACAGATTGAACGGATGCACTCAAAGCGGATGAAATTGCGCATAATTCGCGCAGCAGGGAAGCTGGTATTCCCTCCTGTCCATGCTATGGTGAGCCTGCCAGAAAACGCGCCGTCATTTTGCGCTGGTCAGCGTTGGAAAATGAAACTGCGGCTGAGAGCTGTCCACGCCAACTTAAATGAGGGAGGGTTTGACTCCCAAAAATATGCTGTAGCCAACAGCGTGCCACTAACCGGTAAAATACTGGCTTTACAGCCACTGAAAAAAGGCTGTAGCTGGCGTCAGTGGATTATTCTCCAAAGCCAGAATTACTATCACAGTCTTGCCTGGCAGGGGATTATTTCGGCACTGGCATTTGGCGAACGCGGCGATATCAGCCCTGAGATAAATCAGCTGTTGAGGGAAACCGGGACGGCTCATCTGATGGCCATTTCAGGAATGCACATCAGCCTGGCGGCCAGCTTTGGCTGGTTACTGGCGCGCTGTATCCAGCTGATATTTCCTGCTCACTTGATTGGCTATCGTTTTCCACTCATTTTAAGCCTGATTGTGGCAATGGTTTACACCTGGCTTTCTGGCGGCAACCCGCCGTCAGTGCGCGCGATGCTGGCGCTAAGTGTCTGGAGTACTCTGCGGCTACGCGGTAGATGCTGTAACAATTGGCAGGTATGGCGTGTTTGCATAGGGGCTATTCTCTTCTTTGATCCGTTGAGTATTCTCTCTGACAGTCTGTGGTTGTCAGCCATGGCAGTGGCAGGCTTACTGTGCTGGTATCACTGGTTTCCCCTTCCCGGACGTTTCGCGGTAAAAAGGCGTTGGTTGCCACTACAGCTGCTTCATCTGCAACTGGGTATATTTCTGCTGCTGATGCCGTTACAAATGCAGATTTTTCATGGTATCAGCGTCAGTGCGCTGATAGCCAATCTGTGGGCAGTACCGTCAGTCACCCTTGTTACCGTTCCGCTGATCCTCTGTGCCGTGATGTGTCATGCGCTAACACCGGTCAGTCAGTGGCTGTGGTGGCTGGCCGACAAAACCCTCATGTTGATTTTTACCCCGCTGGCCTTGTTGCCAGCGGGTTGGTTGCCGGTAAGTGATTCGGCCCTGTGGTTTAGCGCATTCACCCTGATGCTGATTTTTACGTGGCGTCTGGGATGGTTGAGTCGTTCTCCCATCACGCTTCTGAGTCTTTGCATTGCCTGTGTTTGCTGGCGTATTGCCGTCCGTCTACCTGAATGGCGGGTTGACATGCTGGATATCGGACATGGTTTATCGGTAGTGATTTCCCGTCATGGTAAAGCGATGGTCTATGACACGGGTAATCGTTGGGAAGGGGGGGATGCGGCAACAGGACAGATTTTGCCCTGGCTAAACTGGCAGGGACTTGAAGTAGAGCAAATTATTCTCAGCCACAATCATCTTGATCACACTGGCGGACTGGAAAGCTTACAGAAAGCGTTTCCGCATGCGGTGTCACGAAGTGAAACGGGCAGAGCCGGCCATTTGCCCTGCCACAGTGGCATAAAATGGCAATGGCAGTCGTTACATTTTGAGGTGCTGTGGCCAGACAGGGGCGAAATGCAATCTGGCAACAATCAATCCTGCGTTATCATGGTAAGCGATGGAAAATGGCGGGTACTGCTGACAGGGGATATCGAGTCACCCGCAGAGCTGAAAATGGTCAGTCGATATCGCCACAGTCTGAAAGCGGATGTCCTGCAGGTGCCTCATCATGGCAGTAGGACTTCATCTTCTCCGCCACTGTTGAGGGCCGTGGCGGGAGAGGTAGCCCTGGCTTCTGCCGCACGCTACAGCGCCTGGAAACTGCCTGCAGAACGCATTATCAAGCGTTACACCGATTATCGCTATCGCTGGTCAGATACCGCCAAAGATGGACAGATAAGCGTACAATTTTTCTCCAGAAACTGGCAGGTATCCGGGTTGAGAGCGCAAATATTACCCCGTTGGTATCATCAGTGGTTTGGCGTACCACGTTATTCCAGGTAG",
    "translation": "MPYSLSRLAMWIIIATLPLNILPRLPGDKYDPLLMAVAFILGLSRVRCLREPAIILLLLVWAVSPARSLLKQTTALTARPQEVTVQIERMHSKRMKLRIIRAAGKLVFPPVHAMVSLPENAPSFCAGQRWKMKLRLRAVHANLNEGGFDSQKYAVANSVPLTGKILALQPLKKGCSWRQWIILQSQNYYHSLAWQGIISALAFGERGDISPEINQLLRETGTAHLMAISGMHISLAASFGWLLARCIQLIFPAHLIGYRFPLILSLIVAMVYTWLSGGNPPSVRAMLALSVWSTLRLRGRCCNNWQVWRVCIGAILFFDPLSILSDSLWLSAMAVAGLLCWYHWFPLPGRFAVKRRWLPLQLLHLQLGIFLLLMPLQMQIFHGISVSALIANLWAVPSVTLVTVPLILCAVMCHALTPVSQWLWWLADKTLMLIFTPLALLPAGWLPVSDSALWFSAFTLMLIFTWRLGWLSRSPITLLSLCIACVCWRIAVRLPEWRVDMLDIGHGLSVVISRHGKAMVYDTGNRWEGGDAATGQILPWLNWQGLEVEQIILSHNHLDHTGGLESLQKAFPHAVSRSETGRAGHLPCHSGIKWQWQSLHFEVLWPDRGEMQSGNNQSCVIMVSDGKWRVLLTGDIESPAELKMVSRYRHSLKADVLQVPHHGSRTSSSPPLLRAVAGEVALASAARYSAWKLPAERIIKRYTDYRYRWSDTAKDGQISVQFFSRNWQVSGLRAQILPRWYHQWFGVPRYSR",
    "product": ""
   },
   {
    "start": 96210,
    "end": 96494,
    "strand": -1,
    "locus_tag": "ctg40_80",
    "type": "other",
    "description": "<div class=\"focus-intro\">\n <strong><span class=\"serif\">ctg40_80</span></strong><br>\n \n <br>\n Locus tag: <span class=\"serif\">ctg40_80</span><br>\n Protein ID: <span class=\"serif\">None</span><br>\n Gene: <span class=\"serif\">None</span><br>\n \n Location: 96,210 - 96,494,\n (total: 285 nt)<br>\n <br>\n \n  other (smcogs) SMCOG1132:DNA-binding protein HU 1 (Score: 105; E-value: 3.1e-32)<br>\n \n</div>\n<div class=\"focus-info\">\n \n\n \n\n \n\n\n \n</div>\n<div class=\"focus-urls\">\n <a class=\"wildcard-container\" data-wildcard-attrs=\"href\" href=\"http://blast.ncbi.nlm.nih.gov/Blast.cgi?PAGE=Proteins&PROGRAM=blastp&BLAST_PROGRAMS=blastp&QUERY=@!translation!@&LINK_LOC=protein&PAGE_TYPE=BlastSearch\" target=\"_blank\" data-locus=\"ctg40_80\">NCBI BlastP on this gene</a><br>\n <a href=\"http://www.ncbi.nlm.nih.gov/projects/sviewer/?Db=gene&amp;DbFrom=protein&amp;Cmd=Link&amp;noslider=1&amp;id=gnlXBHLDKDCE_40&amp;from=86210&amp;to=106494\" target=\"_new\">View genomic context</a><br>\n \n  <a href=\"knownclusterblast/region2/ctg40_80_mibig_hits.html\" target=\"_new\">MiBIG Hits</a><br>\n \n \n \n \n</div>\n<div class=\"focus-clipboard\">\n AA sequence: <span class=\"clipboard-copy wildcard-container\" data-locus=\"ctg40_80\" data-wildcard-attrs=\"data-seq\" data-seq=\"@!translation!@\">Copy to clipboard</span><br>\n Nucleotide sequence: <span class=\"clipboard-copy wildcard-container\" data-locus=\"ctg40_80\" data-wildcard-attrs=\"data-seq\" data-seq=\"@!dna!@\">Copy to clipboard</span><br>\n</div>",
    "dna": "ATGACCAAGTCAGAACTGATAGAAAGACTTGCTGGCCAGCACTCTCATATTCCGGCAAAAGTCGTTGAGGATGCGGTTAAAGAAATGCTGGAGCACATGGCCACTACACTGGCGCAGGGCGAACGCATTGAAATCCGGGGTTTCGGCAGTTTTTCTTTGCACTATCGCGCGCCTCGCACTGGCCGTAACCCAAAAACGGGTGACAAAGTGGAGTTGGAAGGGAAGTATGTTCCTCACTTCAAGCCGGGCAAAGAGCTACGCGATCGCGCAAATATCTACGGCTAA",
    "translation": "MTKSELIERLAGQHSHIPAKVVEDAVKEMLEHMATTLAQGERIEIRGFGSFSLHYRAPRTGRNPKTGDKVELEGKYVPHFKPGKELRDRANIYG",
    "product": ""
   },
   {
    "start": 96585,
    "end": 98333,
    "strand": -1,
    "locus_tag": "ctg40_81",
    "type": "other",
    "description": "<div class=\"focus-intro\">\n <strong><span class=\"serif\">ctg40_81</span></strong><br>\n \n <br>\n Locus tag: <span class=\"serif\">ctg40_81</span><br>\n Protein ID: <span class=\"serif\">None</span><br>\n Gene: <span class=\"serif\">None</span><br>\n \n Location: 96,585 - 98,333,\n (total: 1749 nt)<br>\n <br>\n \n</div>\n<div class=\"focus-info\">\n \n\n \n\n \n\n\n \n</div>\n<div class=\"focus-urls\">\n <a class=\"wildcard-container\" data-wildcard-attrs=\"href\" href=\"http://blast.ncbi.nlm.nih.gov/Blast.cgi?PAGE=Proteins&PROGRAM=blastp&BLAST_PROGRAMS=blastp&QUERY=@!translation!@&LINK_LOC=protein&PAGE_TYPE=BlastSearch\" target=\"_blank\" data-locus=\"ctg40_81\">NCBI BlastP on this gene</a><br>\n <a href=\"http://www.ncbi.nlm.nih.gov/projects/sviewer/?Db=gene&amp;DbFrom=protein&amp;Cmd=Link&amp;noslider=1&amp;id=gnlXBHLDKDCE_40&amp;from=86585&amp;to=108333\" target=\"_new\">View genomic context</a><br>\n \n  <a href=\"knownclusterblast/region2/ctg40_81_mibig_hits.html\" target=\"_new\">MiBIG Hits</a><br>\n \n \n \n \n</div>\n<div class=\"focus-clipboard\">\n AA sequence: <span class=\"clipboard-copy wildcard-container\" data-locus=\"ctg40_81\" data-wildcard-attrs=\"data-seq\" data-seq=\"@!translation!@\">Copy to clipboard</span><br>\n Nucleotide sequence: <span class=\"clipboard-copy wildcard-container\" data-locus=\"ctg40_81\" data-wildcard-attrs=\"data-seq\" data-seq=\"@!dna!@\">Copy to clipboard</span><br>\n</div>",
    "dna": "ATGGGGCATGTGAAACAACCCCACCCGGCAGGATGTCAGGTGGACGTTAAATTGAAGAATCATAAGATTATCAATATGACTGAATCTTTTGCTCAACTCTTTGAAGAGTCCCTGAAAGAAATCGAAACCCGTCCGGGTTCCATTGTTCGTGGTGTTGTTGTCGCTATCGACAAAGACGTCGTTCTTGTTGATGCAGGTCTGAAATCTGAATCTGCAATCCCGGCAGAGCAGTTCAAGAACGCAGCTGGCGAACTGGAAATCCAGGTTGGCGACGAAGTTGACGTAGCGCTGGATGCAGTAGAAGACGGCTTCGGTGAAACTCTGCTGTCCCGTGAGAAAGCTAAACGTCATGAAGCTTGGATCACGCTGGAAAAAGCTTACGAAGAGGCTGAAACTGTTACCGGTGTTATCAACGGCAAAGTCAAGGGCGGCTTCACTGTTGAGCTGAACGGTATTCGTGCGTTCCTGCCAGGTTCTCTGGTTGATGTGCGTCCGGTGCGCGATACTCTGCACCTTGAAGGCAAAGAGCTGGAATTTAAAGTAATCAAGCTGGATCAGAAGCGTAACAACGTGGTGGTATCACGCCGTGCGGTTATCGAATCTGAAAACAGCGCAGAGCGCGATCAGCTGCTGGAAAATCTGCAGGAAGGCATGGAAGTCAAAGGTATCGTTAAGAACCTTACTGACTACGGTGCATTCGTTGATCTGGGCGGCGTTGACGGCCTGCTGCACATCACTGACATGGCATGGAAACGCGTTAAGCATCCAAGCGAGATTGTCAACGTTGGCGACGAAATCACTGTCAAAGTGCTGAAGTTCGACCGCGAGCGTACCCGTGTATCTCTGGGACTGAAACAGCTGGGCGAAGATCCATGGGTCGCTATCGCTAAGCGTTATCCTGAAGGCACCAGGCTGACTGGTCGTGTGACTAACCTGACTGATTACGGCTGCTTCGTTGAAATCGAAGAAGGCGTGGAAGGTCTGGTACACGTTTCAGAAATGGACTGGACCAACAAAAACATTCATCCGTCCAAAGTGGTTAACGTTGGCGATGTTGTTGAGGTTATGGTGCTGGATATCGACGAAGAACGTCGTCGTATCTCTCTGGGTCTGAAGCAGTGCAAATCTAACCCATGGCAGCAGTTCGCAGAAACTCACAACAAGGGCGACCGCGTTGAAGGCAAAATCAAGTCTATCACTGACTTTGGTATCTTCATCGGCCTGGACGGCGGCATCGACGGTCTGGTTCACCTGTCTGATATCTCCTGGAACGCGACCGGAGAAGAAGCCGTTCGTGAATACAAGAAAGGCGACGAAATCGCTGCCGTGGTTCTGCAGGTTGACGCAGAGCGTGAGCGTATCTCCCTTGGCGTTAAGCAACTGGCAGAAGATCCGTTCAACAACTACATCTCTCTGAACAAGAAAGGTGCTATTGTTAACGGTAAAGTAACTGCTGTTGACGCTAAAGGTGCTACAGTTGAACTTGCTGACGGCGTTGAGGGTTACCTGCGCGCTTCAGAAGCTTCTGTTGATCGCGTAGAAGACGCAACGCTGGTTCTGAATGTTGGCGACGATGTTGAAGCCAAATTCACCGGTGTTGACCGTAAAAACCGCGTTGTCAGCCTGTCTGTACGTGCTAAAGACCAGGCAGACGAGAAAGAAGCCATCAACACTGTTAATGCTAAACAGGAAGAAGGTAATTTCTCTAACGCTATGGCTGAAGCATTCAAAGCAGCTAAAGGCGAGTAA",
    "translation": "MGHVKQPHPAGCQVDVKLKNHKIINMTESFAQLFEESLKEIETRPGSIVRGVVVAIDKDVVLVDAGLKSESAIPAEQFKNAAGELEIQVGDEVDVALDAVEDGFGETLLSREKAKRHEAWITLEKAYEEAETVTGVINGKVKGGFTVELNGIRAFLPGSLVDVRPVRDTLHLEGKELEFKVIKLDQKRNNVVVSRRAVIESENSAERDQLLENLQEGMEVKGIVKNLTDYGAFVDLGGVDGLLHITDMAWKRVKHPSEIVNVGDEITVKVLKFDRERTRVSLGLKQLGEDPWVAIAKRYPEGTRLTGRVTNLTDYGCFVEIEEGVEGLVHVSEMDWTNKNIHPSKVVNVGDVVEVMVLDIDEERRRISLGLKQCKSNPWQQFAETHNKGDRVEGKIKSITDFGIFIGLDGGIDGLVHLSDISWNATGEEAVREYKKGDEIAAVVLQVDAERERISLGVKQLAEDPFNNYISLNKKGAIVNGKVTAVDAKGATVELADGVEGYLRASEASVDRVEDATLVLNVGDDVEAKFTGVDRKNRVVSLSVRAKDQADEKEAINTVNAKQEEGNFSNAMAEAFKAAKGE",
    "product": ""
   },
   {
    "start": 98371,
    "end": 99054,
    "strand": -1,
    "locus_tag": "ctg40_82",
    "type": "other",
    "description": "<div class=\"focus-intro\">\n <strong><span class=\"serif\">ctg40_82</span></strong><br>\n \n <br>\n Locus tag: <span class=\"serif\">ctg40_82</span><br>\n Protein ID: <span class=\"serif\">None</span><br>\n Gene: <span class=\"serif\">None</span><br>\n \n Location: 98,371 - 99,054,\n (total: 684 nt)<br>\n <br>\n \n</div>\n<div class=\"focus-info\">\n \n\n \n\n \n\n\n \n</div>\n<div class=\"focus-urls\">\n <a class=\"wildcard-container\" data-wildcard-attrs=\"href\" href=\"http://blast.ncbi.nlm.nih.gov/Blast.cgi?PAGE=Proteins&PROGRAM=blastp&BLAST_PROGRAMS=blastp&QUERY=@!translation!@&LINK_LOC=protein&PAGE_TYPE=BlastSearch\" target=\"_blank\" data-locus=\"ctg40_82\">NCBI BlastP on this gene</a><br>\n <a href=\"http://www.ncbi.nlm.nih.gov/projects/sviewer/?Db=gene&amp;DbFrom=protein&amp;Cmd=Link&amp;noslider=1&amp;id=gnlXBHLDKDCE_40&amp;from=88371&amp;to=109054\" target=\"_new\">View genomic context</a><br>\n \n \n \n \n</div>\n<div class=\"focus-clipboard\">\n AA sequence: <span class=\"clipboard-copy wildcard-container\" data-locus=\"ctg40_82\" data-wildcard-attrs=\"data-seq\" data-seq=\"@!translation!@\">Copy to clipboard</span><br>\n Nucleotide sequence: <span class=\"clipboard-copy wildcard-container\" data-locus=\"ctg40_82\" data-wildcard-attrs=\"data-seq\" data-seq=\"@!dna!@\">Copy to clipboard</span><br>\n</div>",
    "dna": "ATGACGGCTTTAGTCCCGGTGATCACTATTGATGGTCCTAGCGGTGCTGGCAAAGGGACTTTATGCAAAGCGATAGCCGAGGCGTTGCAATGGCATCTGTTGGACTCTGGCGCAATTTACCGCGTGCTGGCGCTGGCAGCCTTGCACCATCAGGTTGATATCACCTCAGAAGAGGCGCTGGTACCTATTGCAGCCCACCTGGATGTACGATTTGTCTCAACTGATGGTGAGATGGAAGTGATCCTTGAAGGAGAAAATGTATCGGGTGAAATCCGTACTCAGGATGTCAGCAACACCGCGTCGAAAGTGGCTGCATTTCCTCGTGTTCGTGAAGCGTTGCTGCGTCGTCAGAGAGCGTTTCGTGATGCACCCGGTCTGATTGCTGACGGACGGGATATGGGAACCGTCGTTTTCCCGGATGCACCGGTGAAAATTTTCCTTGATGCCAGCCCGGAAGAGCGTGCCCATCGGCGTATGCTACAGTTGCAGGATAAAGGCTTTAGTGTTAACTTTGATCGCCTTTTATCCGAGATAAAAGAACGTGACGAGCGGGATCGTAATCGTGCAATTGCGCCGCTACGTCCTGCTGCTAATGCGCTGGTGCTGGATTCTACCAGCATGACTATTGAGCAAGTTATTGAAACTGTGCTCGATCATGCGCGTAAAAAGCTTAGCGCGTTATAG",
    "translation": "MTALVPVITIDGPSGAGKGTLCKAIAEALQWHLLDSGAIYRVLALAALHHQVDITSEEALVPIAAHLDVRFVSTDGEMEVILEGENVSGEIRTQDVSNTASKVAAFPRVREALLRRQRAFRDAPGLIADGRDMGTVVFPDAPVKIFLDASPEERAHRRMLQLQDKGFSVNFDRLLSEIKERDERDRNRAIAPLRPAANALVLDSTSMTIEQVIETVLDHARKKLSAL",
    "product": ""
   },
   {
    "start": 99255,
    "end": 100541,
    "strand": -1,
    "locus_tag": "ctg40_83",
    "type": "other",
    "description": "<div class=\"focus-intro\">\n <strong><span class=\"serif\">ctg40_83</span></strong><br>\n \n <br>\n Locus tag: <span class=\"serif\">ctg40_83</span><br>\n Protein ID: <span class=\"serif\">None</span><br>\n Gene: <span class=\"serif\">None</span><br>\n \n Location: 99,255 - 100,541,\n (total: 1287 nt)<br>\n <br>\n \n</div>\n<div class=\"focus-info\">\n \n\n \n\n \n\n\n \n</div>\n<div class=\"focus-urls\">\n <a class=\"wildcard-container\" data-wildcard-attrs=\"href\" href=\"http://blast.ncbi.nlm.nih.gov/Blast.cgi?PAGE=Proteins&PROGRAM=blastp&BLAST_PROGRAMS=blastp&QUERY=@!translation!@&LINK_LOC=protein&PAGE_TYPE=BlastSearch\" target=\"_blank\" data-locus=\"ctg40_83\">NCBI BlastP on this gene</a><br>\n <a href=\"http://www.ncbi.nlm.nih.gov/projects/sviewer/?Db=gene&amp;DbFrom=protein&amp;Cmd=Link&amp;noslider=1&amp;id=gnlXBHLDKDCE_40&amp;from=89255&amp;to=110541\" target=\"_new\">View genomic context</a><br>\n \n  <a href=\"knownclusterblast/region2/ctg40_83_mibig_hits.html\" target=\"_new\">MiBIG Hits</a><br>\n \n \n \n \n</div>\n<div class=\"focus-clipboard\">\n AA sequence: <span class=\"clipboard-copy wildcard-container\" data-locus=\"ctg40_83\" data-wildcard-attrs=\"data-seq\" data-seq=\"@!translation!@\">Copy to clipboard</span><br>\n Nucleotide sequence: <span class=\"clipboard-copy wildcard-container\" data-locus=\"ctg40_83\" data-wildcard-attrs=\"data-seq\" data-seq=\"@!dna!@\">Copy to clipboard</span><br>\n</div>",
    "dna": "ATGCAGGAATCCCTCACGTTACAACCCATAGCACTTACAGATGGCACCATCAATTTGCCCGGTTCCAAAAGTGTTTCTAACCGTGCCTTGCTGCTGGCTGCACTGGCAAAAGGCACCACGCGCCTTACAAATCTGCTCGACAGCGATGATGTTCGCCATATGCTCAATGCACTTCACCTGTTGGGTGTTAATTACACGCTGTCTGATGATCGTAGGGTATGCGAAGTGATCGGGCGAGGGGGGGCGCTGCATACGGATAAAGCACTGGAACTGTTTTTGGGTAATGCCGGAACCGCAATGCGTCCTCTCGCTGCTGCGCTATGCCTGGGAAATAATGACATTGTCCTCACGGGTGAGCCAAGAATGAAAGAGCGCCCTATTGGGCACCTTGTTGATGCGTTGTGCCAGGGCGGGGCAACGGTGGATTATCTTGAGCAGCAGGGTTACCCGCCACTGCGTATTCGCGGCGGCTTTAGCGGCGGCGAGGTTTCTGTTGAGGGCAGCGTATCCAGCCAGTTTCTGACCGCGTTACTGATGATGGCTCCGCTGGCCAATAAAGAGACGAAAATTGTGATTAAGGGCGATCTTGTTTCGAAGCCCTACATTGATATCACCCTTAATATGATGAAAACCTTCGGTGTCGCGGTAAACAATGACAATTACCGTGAATTCCATATTGCGGCTAATCAACAGTATATCGCACCGGGTGAGTACCTTGTTGAGGGCGATGCTTCTTCTGCTTCTTATTTCCTCGCCGCAGCGGCGATCAGAGGCGGAACGATTAAAGTAACGGGCATTGGACGCAACAGTATGCAGGGAGATATTCGCTTTGCGGACGTACTGGAAAAAATGGGAGCCCGCATAGAATGGGGTGATGACTATATTTCCTGTACGCGTGGCGAGCTTTATGCCATCGATATGGATATGAATCATATTCCTGATGCGGCAATGACAATTGCTACCGTCGCGCTTTTTGCTGAAGGCACCACGGTAATGCGTAATATTTACAACTGGCGGGTTAAGGAAACTGACCGTCTGGCCGCGATGGCGACAGAACTGCGCAAGGTGGGTGCTGAAGTCGAAGAAGGACATGATTATATACGTATTACCCCACCGGACAGCCTCCAGCACGCCGAGATAGGCACCTACAACGATCACCGTATGGCAATGTGTTTCTCACTTGTCGCGCTTTCCTCAACGCCGGTAACGATCCTCGATCCAAAATGTACGGCAAAGACTTTCCCTGATTACTTCGAACAGCTGGCTCGCCTCAGTCAGCCCGCCTAA",
    "translation": "MQESLTLQPIALTDGTINLPGSKSVSNRALLLAALAKGTTRLTNLLDSDDVRHMLNALHLLGVNYTLSDDRRVCEVIGRGGALHTDKALELFLGNAGTAMRPLAAALCLGNNDIVLTGEPRMKERPIGHLVDALCQGGATVDYLEQQGYPPLRIRGGFSGGEVSVEGSVSSQFLTALLMMAPLANKETKIVIKGDLVSKPYIDITLNMMKTFGVAVNNDNYREFHIAANQQYIAPGEYLVEGDASSASYFLAAAAIRGGTIKVTGIGRNSMQGDIRFADVLEKMGARIEWGDDYISCTRGELYAIDMDMNHIPDAAMTIATVALFAEGTTVMRNIYNWRVKETDRLAAMATELRKVGAEVEEGHDYIRITPPDSLQHAEIGTYNDHRMAMCFSLVALSSTPVTILDPKCTAKTFPDYFEQLARLSQPA",
    "product": ""
   },
   {
    "start": 100624,
    "end": 101709,
    "strand": -1,
    "locus_tag": "ctg40_84",
    "type": "biosynthetic-additional",
    "description": "<div class=\"focus-intro\">\n <strong><span class=\"serif\">ctg40_84</span></strong><br>\n \n <br>\n Locus tag: <span class=\"serif\">ctg40_84</span><br>\n Protein ID: <span class=\"serif\">None</span><br>\n Gene: <span class=\"serif\">None</span><br>\n \n Location: 100,624 - 101,709,\n (total: 1086 nt)<br>\n <br>\n \n  biosynthetic-additional (rule-based-clusters) Aminotran_5<br>\n \n</div>\n<div class=\"focus-info\">\n \n\n \n\n \n\n\n \n</div>\n<div class=\"focus-urls\">\n <a class=\"wildcard-container\" data-wildcard-attrs=\"href\" href=\"http://blast.ncbi.nlm.nih.gov/Blast.cgi?PAGE=Proteins&PROGRAM=blastp&BLAST_PROGRAMS=blastp&QUERY=@!translation!@&LINK_LOC=protein&PAGE_TYPE=BlastSearch\" target=\"_blank\" data-locus=\"ctg40_84\">NCBI BlastP on this gene</a><br>\n <a href=\"http://www.ncbi.nlm.nih.gov/projects/sviewer/?Db=gene&amp;DbFrom=protein&amp;Cmd=Link&amp;noslider=1&amp;id=gnlXBHLDKDCE_40&amp;from=90624&amp;to=111709\" target=\"_new\">View genomic context</a><br>\n \n \n \n \n</div>\n<div class=\"focus-clipboard\">\n AA sequence: <span class=\"clipboard-copy wildcard-container\" data-locus=\"ctg40_84\" data-wildcard-attrs=\"data-seq\" data-seq=\"@!translation!@\">Copy to clipboard</span><br>\n Nucleotide sequence: <span class=\"clipboard-copy wildcard-container\" data-locus=\"ctg40_84\" data-wildcard-attrs=\"data-seq\" data-seq=\"@!dna!@\">Copy to clipboard</span><br>\n</div>",
    "dna": "ATGAGTCAGGTTTTCAATTTTAGCTCTGGCCCGGCAATGTTGCCGGTGGAAGTATTGCAACGTGCTGAACAGGAACTCTGTAACTGGCAGGGGCTGGGGACATCGGTAATGGAGATCAGCCACCGCAGTAAAGAGTTTATTCAGGTTGCTGAAGAAGCCGAAAAAGATTTTCGCGATCTGCTAAATATTCCGCAGCATTACAAAGTATTATTTTGCCACGGAGGGGCCCGTGCGCAATTTGCTGCCGTTCCCATGAACCTGCTGGGAAATCATACTTCGGCAGACTATGTTGATGGTGGATACTGGGCGCACAGCGCCATCAAAGAGGCAGCCAGGTACTGCACGCCAAACGTTATTGATGCTAAAACGACGTGCAATGGTTTGCGGGCTATCACCCCAATGAGTGACTGGGCACTTTCTGATGATGCCGCCTATGTTCACTATTGTCCGAACGAAACCATTGACGGTATCGCTATTCATGAAGAGCCTGACTTCGGTGACAGAGTTGTGGTGGCTGATTTGTCGTCTACAATACTTTCCCAGCCGATTGATATTAACCGTTATGGCGTAATTTATGCCGGGGCGCAGAAGAACATTGGCCCGGCGGGTTTAACACTGGTTGTGGTGCGTGAGGATTTACTGGGTAATGCCCATAAAGCGTTACCTTCCATCCTTGACTACCAGGTGCTCAGTGATAACGATTCGATGTTCAATACCCCACCGACGTTCGCATGGTACCTTTCTGGCCTGGTGTTTAAATGGCTTAAGCAGCAAGGTGGTGTGACGGCGCTGGACCAACGCAATCAGGCGAAAGCGGACTTGCTCTATGGTGTCATTGATAAGAGCGATTTCTATCGTAATGATGTAGCCAGTCCAAACCGTTCGCGGATGAATGTGCCTTTCCAGCTGGTCGACTCAGCACTGGATAACGTTTTCCTCAAGGAATCCCTCGCTGCAGGTTTGCATGCGCTTAAAGGCCATCGCGTTGTGGGTGGCATGCGTGCCTCCATCTACAATGCTATGCCACTGGAAGGTGTTCAGGCTTTAACCGATTTTATGGTCGACTTTGAACGCCGTCATGGTTAA",
    "translation": "MSQVFNFSSGPAMLPVEVLQRAEQELCNWQGLGTSVMEISHRSKEFIQVAEEAEKDFRDLLNIPQHYKVLFCHGGARAQFAAVPMNLLGNHTSADYVDGGYWAHSAIKEAARYCTPNVIDAKTTCNGLRAITPMSDWALSDDAAYVHYCPNETIDGIAIHEEPDFGDRVVVADLSSTILSQPIDINRYGVIYAGAQKNIGPAGLTLVVVREDLLGNAHKALPSILDYQVLSDNDSMFNTPPTFAWYLSGLVFKWLKQQGGVTALDQRNQAKADLLYGVIDKSDFYRNDVASPNRSRMNVPFQLVDSALDNVFLKESLAAGLHALKGHRVVGGMRASIYNAMPLEGVQALTDFMVDFERRHG",
    "product": ""
   },
   {
    "start": 102016,
    "end": 103773,
    "strand": 1,
    "locus_tag": "ctg40_85",
    "type": "biosynthetic",
    "description": "<div class=\"focus-intro\">\n <strong><span class=\"serif\">ctg40_85</span></strong><br>\n \n <br>\n Locus tag: <span class=\"serif\">ctg40_85</span><br>\n Protein ID: <span class=\"serif\">None</span><br>\n Gene: <span class=\"serif\">None</span><br>\n \n Location: 102,016 - 103,773,\n (total: 1758 nt)<br>\n <br>\n \n  biosynthetic (rule-based-clusters) thiopeptide: YcaO<br>\n \n</div>\n<div class=\"focus-info\">\n \n\n \n\n \n\n\n \n</div>\n<div class=\"focus-urls\">\n <a class=\"wildcard-container\" data-wildcard-attrs=\"href\" href=\"http://blast.ncbi.nlm.nih.gov/Blast.cgi?PAGE=Proteins&PROGRAM=blastp&BLAST_PROGRAMS=blastp&QUERY=@!translation!@&LINK_LOC=protein&PAGE_TYPE=BlastSearch\" target=\"_blank\" data-locus=\"ctg40_85\">NCBI BlastP on this gene</a><br>\n <a href=\"http://www.ncbi.nlm.nih.gov/projects/sviewer/?Db=gene&amp;DbFrom=protein&amp;Cmd=Link&amp;noslider=1&amp;id=gnlXBHLDKDCE_40&amp;from=92016&amp;to=113773\" target=\"_new\">View genomic context</a><br>\n \n  <a href=\"knownclusterblast/region2/ctg40_85_mibig_hits.html\" target=\"_new\">MiBIG Hits</a><br>\n \n \n \n \n</div>\n<div class=\"focus-clipboard\">\n AA sequence: <span class=\"clipboard-copy wildcard-container\" data-locus=\"ctg40_85\" data-wildcard-attrs=\"data-seq\" data-seq=\"@!translation!@\">Copy to clipboard</span><br>\n Nucleotide sequence: <span class=\"clipboard-copy wildcard-container\" data-locus=\"ctg40_85\" data-wildcard-attrs=\"data-seq\" data-seq=\"@!dna!@\">Copy to clipboard</span><br>\n</div>",
    "dna": "ATGACGCAAACGTATATTCCAGGCAAAGACGCCGCGCTGGAAGATTCCATCGCACGCTTTCAGCAAAAATTACAGGATCTTGGTTTCAATATTGAAGAAGCCTCGTGGCTAAATCCGGTCCCTCATGTCTGGTCAGTGCATATCCGCGATCGTGACTGCCCGCTGTGTTTTACCAACGGCAAAGGTGCCAGCAAAAAAGCGGCACTTGCTTCAGCACTTGGTGAATATTTCGAACGTCTGTCCACCAACTATTTTTTCGCTGATTTCTGGCTGGGTAAATCCATTGCCAACGGGGATTTTGTTCACTATCCCAATGAAAAATGGTTCCCGCTCCCTGAGGACGACACGCTGCCTGAGGGTATCCTCGATCCACGGCTTAGAAAATTCTACGATCCTGAGCAGGAACTGAGCGCCAGCGATTTGATTGACCTGCAATCGGGTAACAGCGATCGTGGAGTTTGTGCTCTGCCATTCATTCGCCAGTCAGATCGGGAAACGGTTTATATTCCGATGAACATCATTGGCAATCTTTATGTATCCAACGGCATGTCTGCGGGTAACACCGCAAACGAAGCGCGCGTGCAGGGTTTGTCTGAAGTCTTTGAGCGCCACATTAAAAACCGCATCATTGCCGAATCCATCAGCCTGCCAGCTATCCCGGATGAAGTACTTAACCGCTATCCTGCCGTTGTTGAAGCCATAGCAAAACTTGAAGAAGAAGGTTTTCCTATCCTCTCCTATGACGCTTCACTCGGTGGTAAATATCCGGTGATTTGCGTGGTGCTGTTTAATCCGGCGAATGGGACCTGCTTTGCCTCTTTCGGTGCCCATCCTGATTTTGGTGTCGCGCTTGAGCGCACCGTAACTGAACTGTTGCAGGGACGCAGCCTGAAAGATCTGGATGTTTTCACCCCACCTACTTTTGATGATGAAGAAGTAGCTGAACATGCCAATCTGGAAACCCACTTTATTGATTCAAGCGGGTTAATATCCTGGGACATGTTTAAAGACGACGCTGACTATCCTTTTGCAGACTGGAGCTTTGCTGGCACCACTGAAGAAGAATTTGCCACGCTAATGGCGATTTTCAGTGATGAAGGCCAGGAGGTTTATATTGCGGATTACCAGCATCTCGACGTATACGCCTGTCGTATTATCGTGCCTGGCATGTCTGATATCTATCCCGCTGAAGACTTACTTCTCGCCAATAATAGTATGGGAGCCTACCTGCGCGGCACTCTGCTTTCCCTGCCAGAAAGTAACTGGAAGAAGGAGGACTACCTCGCGCTGATCGGGCAACTGGACGAAGATGGTCATGATGACTTTACCCGCGTTCGTGAACTGCTTGGGCTGGCTACCGGAAAGGATAATGGCTGGTACACTTTGCGCATTGGCGAACTAAAAGCCATGCTGGCTCTGGCCGGTGGTGATACTGACCAGGCATTGATCTGGACCGAATGGACGATGGAGTTCAACGCGTCCATCTTTACGCCAGACCGGGCTAACTACTATCGTTGCCTGCAAACATTACTATTGCTTAGTTTGGAAAATGAACGCGATCCTTTACAGTACCATCATGCTTTTGTGCGCATGTATGGCCTGGAAGCGGTAGAAGCCGCCTCGGCAGCTGTTAGCGGTGAATTCCCCTTCTATGGATTACAGCCGGTAGATGACAATTTACTGGCATTCCCTGCTCATCAGTCGTTACTGGAAGCTTACGAAAAACTCCAGAAGGCCAAACGCGACCACTGGAAATAA",
    "translation": "MTQTYIPGKDAALEDSIARFQQKLQDLGFNIEEASWLNPVPHVWSVHIRDRDCPLCFTNGKGASKKAALASALGEYFERLSTNYFFADFWLGKSIANGDFVHYPNEKWFPLPEDDTLPEGILDPRLRKFYDPEQELSASDLIDLQSGNSDRGVCALPFIRQSDRETVYIPMNIIGNLYVSNGMSAGNTANEARVQGLSEVFERHIKNRIIAESISLPAIPDEVLNRYPAVVEAIAKLEEEGFPILSYDASLGGKYPVICVVLFNPANGTCFASFGAHPDFGVALERTVTELLQGRSLKDLDVFTPPTFDDEEVAEHANLETHFIDSSGLISWDMFKDDADYPFADWSFAGTTEEEFATLMAIFSDEGQEVYIADYQHLDVYACRIIVPGMSDIYPAEDLLLANNSMGAYLRGTLLSLPESNWKKEDYLALIGQLDEDGHDDFTRVRELLGLATGKDNGWYTLRIGELKAMLALAGGDTDQALIWTEWTMEFNASIFTPDRANYYRCLQTLLLLSLENERDPLQYHHAFVRMYGLEAVEAASAAVSGEFPFYGLQPVDDNLLAFPAHQSLLEAYEKLQKAKRDHWK",
    "product": ""
   },
   {
    "start": 104143,
    "end": 105000,
    "strand": 1,
    "locus_tag": "ctg40_86",
    "type": "other",
    "description": "<div class=\"focus-intro\">\n <strong><span class=\"serif\">ctg40_86</span></strong><br>\n \n <br>\n Locus tag: <span class=\"serif\">ctg40_86</span><br>\n Protein ID: <span class=\"serif\">None</span><br>\n Gene: <span class=\"serif\">None</span><br>\n \n Location: 104,143 - 105,000,\n (total: 858 nt)<br>\n <br>\n \n</div>\n<div class=\"focus-info\">\n \n\n \n\n \n\n\n \n</div>\n<div class=\"focus-urls\">\n <a class=\"wildcard-container\" data-wildcard-attrs=\"href\" href=\"http://blast.ncbi.nlm.nih.gov/Blast.cgi?PAGE=Proteins&PROGRAM=blastp&BLAST_PROGRAMS=blastp&QUERY=@!translation!@&LINK_LOC=protein&PAGE_TYPE=BlastSearch\" target=\"_blank\" data-locus=\"ctg40_86\">NCBI BlastP on this gene</a><br>\n <a href=\"http://www.ncbi.nlm.nih.gov/projects/sviewer/?Db=gene&amp;DbFrom=protein&amp;Cmd=Link&amp;noslider=1&amp;id=gnlXBHLDKDCE_40&amp;from=94143&amp;to=115000\" target=\"_new\">View genomic context</a><br>\n \n \n \n \n</div>\n<div class=\"focus-clipboard\">\n AA sequence: <span class=\"clipboard-copy wildcard-container\" data-locus=\"ctg40_86\" data-wildcard-attrs=\"data-seq\" data-seq=\"@!translation!@\">Copy to clipboard</span><br>\n Nucleotide sequence: <span class=\"clipboard-copy wildcard-container\" data-locus=\"ctg40_86\" data-wildcard-attrs=\"data-seq\" data-seq=\"@!dna!@\">Copy to clipboard</span><br>\n</div>",
    "dna": "GTGAAAGCTGGCAACCCGTTCGATTTGCTTTTACCTTCTGAAATGGCCAAGGTTGCTGAAGAAGCTGGCGTCTGTAAAGCAACAAAACATCCCTTCACTACTTTTTTCCTGGCGATCACAGCTGGGGTATTTATTTCCATCGCTTTTGTCTTCTATATCACTGCCACGACCGGGACAGGAGCCGTCCCTTATGGACTGGCCAGATTAGTTGGCGGGATTTGCTTCTCTCTGGGGTTGATGTTGGTGGTGGTATGTGGAGCCGATCTTTTCACCTCGACCGTGCTCACTATGGTTGCGAAGGCCAGTGGCCGCATCACCTGGGCACAGCTTGCCCGTAACTGGCTTAACGTTTATATCGGTAATTTTTTTGGCGCGATGTTCTTTGTCGGGCTGATCTGGTTTGCTGGCCAACATATGGTCGCAAATGGTGCATGGGGGTTAAATGTTCTGCAAACAGCCGATCACAAAATGCACCATACTTTTTTGGAAGCCGTATGCCTTGGTACGCTGGCTAATTTGATGGTGTGCATGGCGGTCTGGATGAGTTATTCCGGTCGCACACTGACAGATAAAATGTTGGCCATGGTGCTACCGGTAGCCATGTTTGTAGCTAGCGGGTTTGAGCACAGCATTGCTAATATGTTTCTTATTCCAATGGCTATCGTCATCAAAGATTTTGCCTCCCCGGAGTTCTGGCAAGCCGCAGGAACAACCGCTGACCACTTTTCGAGCCTGACCACCAGTAATTTCATCATGGATAATCTGATCCCCGTCACCATCGGCAATATTATCGGTGGAGGATTGTTAGTGGGTCTGACGTACTGGGTTATTTATCTGCGCGATGGCGATCATCACTGA",
    "translation": "VKAGNPFDLLLPSEMAKVAEEAGVCKATKHPFTTFFLAITAGVFISIAFVFYITATTGTGAVPYGLARLVGGICFSLGLMLVVVCGADLFTSTVLTMVAKASGRITWAQLARNWLNVYIGNFFGAMFFVGLIWFAGQHMVANGAWGLNVLQTADHKMHHTFLEAVCLGTLANLMVCMAVWMSYSGRTLTDKMLAMVLPVAMFVASGFEHSIANMFLIPMAIVIKDFASPEFWQAAGTTADHFSSLTTSNFIMDNLIPVTIGNIIGGGLLVGLTYWVIYLRDGDHH",
    "product": ""
   },
   {
    "start": 105086,
    "end": 107368,
    "strand": 1,
    "locus_tag": "ctg40_87",
    "type": "other",
    "description": "<div class=\"focus-intro\">\n <strong><span class=\"serif\">ctg40_87</span></strong><br>\n \n <br>\n Locus tag: <span class=\"serif\">ctg40_87</span><br>\n Protein ID: <span class=\"serif\">None</span><br>\n Gene: <span class=\"serif\">None</span><br>\n \n Location: 105,086 - 107,368,\n (total: 2283 nt)<br>\n <br>\n \n</div>\n<div class=\"focus-info\">\n \n\n \n\n \n\n\n \n</div>\n<div class=\"focus-urls\">\n <a class=\"wildcard-container\" data-wildcard-attrs=\"href\" href=\"http://blast.ncbi.nlm.nih.gov/Blast.cgi?PAGE=Proteins&PROGRAM=blastp&BLAST_PROGRAMS=blastp&QUERY=@!translation!@&LINK_LOC=protein&PAGE_TYPE=BlastSearch\" target=\"_blank\" data-locus=\"ctg40_87\">NCBI BlastP on this gene</a><br>\n <a href=\"http://www.ncbi.nlm.nih.gov/projects/sviewer/?Db=gene&amp;DbFrom=protein&amp;Cmd=Link&amp;noslider=1&amp;id=gnlXBHLDKDCE_40&amp;from=95086&amp;to=117368\" target=\"_new\">View genomic context</a><br>\n \n \n \n \n</div>\n<div class=\"focus-clipboard\">\n AA sequence: <span class=\"clipboard-copy wildcard-container\" data-locus=\"ctg40_87\" data-wildcard-attrs=\"data-seq\" data-seq=\"@!translation!@\">Copy to clipboard</span><br>\n Nucleotide sequence: <span class=\"clipboard-copy wildcard-container\" data-locus=\"ctg40_87\" data-wildcard-attrs=\"data-seq\" data-seq=\"@!dna!@\">Copy to clipboard</span><br>\n</div>",
    "dna": "ATGAGCGAGCACAATGAAAAACAAGCTGCTGCCTGGGATGGCTTCGTACAAGGCGAATGGCAGACCAGCGTTAACGTTCGTGACTTTATCCAGAAGAACTACACACCGTATGAAGGCGATGAAGCATTTCTGAGTGGAGCCACTGAAGCAACCACGGCGCTGTGGGATAAAGTGATGGAAGGCATTAAGCTTGAAAACCGCACCCACGCCCCCGTAGATTTTGATACCGATGTTGCAGCCACCATCACCTCTCATGACGCGGGCTACATCAATAAAAAACTGGAAACCATCGTCGGTCTACAAACAGAAGCACCGTTGAAACGCGCTCTTATTCCGTTTGGCGGCATCAAAATGGTAGAGGGTTCCTGTAAAGTTTACGGTCGTGAGTTAGATCCGGGCCTGAAAAAAATCTTCACGGAATACCGTAAAACTCATAATCAGGGCGTGTTCGACGTTTACACACCGGATATCCTGCGCTGCCGTAAATCTGGAGTGTTAACCGGTTTGCCAGATGCATACGGTCGTGGCCGCATTATCGGCGACTACCGTCGTGTCGCGCTGTACGGTATCGACTTTCTGATGAAAGACAAATTCGCCCAGTTTGCCTCTTTGCAGAGCGATATGGAAAATGGCGTCAACCTGGAAGCGACTATTCGCCTGCGTGAAGAAATTGCCGACCAGCATCACGCTCTACAGCAAATTAAAGCAATGGCAGCGAAATATGGCTGTGATATTTCTGCGCCTGCGGTTACCGCTCAGGAAGCCGTTCAGTGGACCTATTTCGGCTATCTGGCGGCGGTTAAATCGCAGAATGGTGCAGCGATGTCCTTTGGGCGTGTATCAACCTTCCTGGATGTGTACATTGAACGCGACCTGAAGGCAGGTAAAATTACCGAGCAGCAGGCACAGGAACTGATTGACCATCTGGTGATGAAACTCCGCATGGTCCGCTTCCTGCGTACACCGGAATACGATGAACTGTTCTCTGGCGATCCAATTTGGGCGACTGAATCACTGGCAGGAATGGGGGTGGATGGTCGCACACTGGTGACCAAAACCAGTTTCCGCTTCCTGAACACGCTCTACACTATGGGCCCTTCTCCTGAGCCAAACATGACTATTCTGTGGTCTGAAAAACTGCCACAGAACTTTAAGAAATATGCGGCAAAAGTTTCTATTGATACTTCTTCTGTCCAATATGAAAACGATGATCTGATGAGGCCAGACTTTAACAACGATGATTATGCCATCGCATGCTGCGTTAGCCCGATGATCGTTGGTAAACAGATGCAGTTCTTCGGTGCCCGTGCCAACCTGGCAAAAACCATGTTGTATGCCATCAATGGCGGCATCGACGAAAAACTGAAAATGCAGGTTGGCCCAAAAGACGCCCCAATGATGGACGACGTGCTGGACTATGACAAAGTCATGGAGCGCATGGATCACTTTATGGACTGGCTGGCAAAACAGTATGTCACCGCACTCAACATCATCCACTATATGCATGATAAATATAGCTACGAAGCTGCACTGATGGCACTTCACGATCGGGATGTCTACCGTACTATGGCCTGCGGGATCGCCGGACTTTCGGTAGCGGCTGACTCACTGTCGGCGATCAAATACGCGAAAGTATCCCCGGTCCGCGATGAAGATGGCCTGGCCATCGATTTTAAAATCGACGGTGAATATCCGCAGTTTGGTAATAACGATGCTCGCGTGGATGACATTGCCTGCGATCTGGTTGAACGTTTCATGAAGAAAATTCAGAAGCTTCAGACCTATCGTAATGCAATACCAACGCAGTCAGTGCTGACGATTACCTCCAATGTGGTGTACGGTAAGAAAACTGGCAACACGCCTGATGGTCGTCGCGCTGGCGCACCATTTGGACCCGGAGCGAACCCAATGCATGGCCGCGATCAGAAAGGGGCCGTCGCCTCACTGACTTCCGTTGCAAAACTGCCGTTTGCTTATGCCAAAGACGGTATATCTTATACCTTCTCAATCGTACCCAATGCGCTGGGTAAAGATGATGACGTGCGTAAAACCAACCTTGCCGGCCTGATGGATGGCTATTTCCATCACGAAGCCAGTATCGAAGGCGGTCAGCACCTGAACGTTAACGTAATGAACCGTGAGATGCTGTTGGATGCAATGGATAATCCTGAGAAATATCCTCAACTGACAATTCGTGTATCTGGCTACGCCGTTCGGTTTAATTCTTTGACCAAAGAACAGCAGAAGGATGTCATTACCCGCACCTTCACGCAGACAATGTGA",
    "translation": "MSEHNEKQAAAWDGFVQGEWQTSVNVRDFIQKNYTPYEGDEAFLSGATEATTALWDKVMEGIKLENRTHAPVDFDTDVAATITSHDAGYINKKLETIVGLQTEAPLKRALIPFGGIKMVEGSCKVYGRELDPGLKKIFTEYRKTHNQGVFDVYTPDILRCRKSGVLTGLPDAYGRGRIIGDYRRVALYGIDFLMKDKFAQFASLQSDMENGVNLEATIRLREEIADQHHALQQIKAMAAKYGCDISAPAVTAQEAVQWTYFGYLAAVKSQNGAAMSFGRVSTFLDVYIERDLKAGKITEQQAQELIDHLVMKLRMVRFLRTPEYDELFSGDPIWATESLAGMGVDGRTLVTKTSFRFLNTLYTMGPSPEPNMTILWSEKLPQNFKKYAAKVSIDTSSVQYENDDLMRPDFNNDDYAIACCVSPMIVGKQMQFFGARANLAKTMLYAINGGIDEKLKMQVGPKDAPMMDDVLDYDKVMERMDHFMDWLAKQYVTALNIIHYMHDKYSYEAALMALHDRDVYRTMACGIAGLSVAADSLSAIKYAKVSPVRDEDGLAIDFKIDGEYPQFGNNDARVDDIACDLVERFMKKIQKLQTYRNAIPTQSVLTITSNVVYGKKTGNTPDGRRAGAPFGPGANPMHGRDQKGAVASLTSVAKLPFAYAKDGISYTFSIVPNALGKDDDVRKTNLAGLMDGYFHHEASIEGGQHLNVNVMNREMLLDAMDNPEKYPQLTIRVSGYAVRFNSLTKEQQKDVITRTFTQTM",
    "product": ""
   },
   {
    "start": 107536,
    "end": 108276,
    "strand": 1,
    "locus_tag": "ctg40_88",
    "type": "biosynthetic",
    "description": "<div class=\"focus-intro\">\n <strong><span class=\"serif\">ctg40_88</span></strong><br>\n \n <br>\n Locus tag: <span class=\"serif\">ctg40_88</span><br>\n Protein ID: <span class=\"serif\">None</span><br>\n Gene: <span class=\"serif\">None</span><br>\n \n Location: 107,536 - 108,276,\n (total: 741 nt)<br>\n <br>\n \n  biosynthetic (rule-based-clusters) thiopeptide: PF04055<br>\n \n  biosynthetic-additional (rule-based-clusters) Fer4_12<br>\n \n</div>\n<div class=\"focus-info\">\n \n\n \n\n \n\n\n \n</div>\n<div class=\"focus-urls\">\n <a class=\"wildcard-container\" data-wildcard-attrs=\"href\" href=\"http://blast.ncbi.nlm.nih.gov/Blast.cgi?PAGE=Proteins&PROGRAM=blastp&BLAST_PROGRAMS=blastp&QUERY=@!translation!@&LINK_LOC=protein&PAGE_TYPE=BlastSearch\" target=\"_blank\" data-locus=\"ctg40_88\">NCBI BlastP on this gene</a><br>\n <a href=\"http://www.ncbi.nlm.nih.gov/projects/sviewer/?Db=gene&amp;DbFrom=protein&amp;Cmd=Link&amp;noslider=1&amp;id=gnlXBHLDKDCE_40&amp;from=97536&amp;to=118276\" target=\"_new\">View genomic context</a><br>\n \n \n \n \n</div>\n<div class=\"focus-clipboard\">\n AA sequence: <span class=\"clipboard-copy wildcard-container\" data-locus=\"ctg40_88\" data-wildcard-attrs=\"data-seq\" data-seq=\"@!translation!@\">Copy to clipboard</span><br>\n Nucleotide sequence: <span class=\"clipboard-copy wildcard-container\" data-locus=\"ctg40_88\" data-wildcard-attrs=\"data-seq\" data-seq=\"@!dna!@\">Copy to clipboard</span><br>\n</div>",
    "dna": "ATGTCAGTTAAAGGCCGTATCCATTCGTTTGAATCCTGCGGGACCGTTGATGGCCCCGGTATCCGCTTTATTACCTTCTTCCAGGGCTGCCTGATGCGTTGCCTCTACTGTCACAACCGCGACACCTGGGACACGCACGGTGGCAGAGAGGTCACCGTCGAAGAATTGATGAAAGATGTGGTGTCCTATCGCCACTTTATGAACGCTTCCGGTGGCGGTGTGACGGCATCAGGTGGCGAAGCCCTGTTACAGGCGGGTTTTGTCCGCGACTGGTTCCGTGCCTGCCATGCAGAAGGGATAGATACCTGTCTGGACACCAATGGCTTTGTGCGCCGTTACGATCCGGTCATTGATGAATTACTTGAGGTTACCGATCTGGTGATGCTGGATCTGAAACAGATGAACGACGATATTCATCAGATCCTTGTTGGTGTTTCCAACCACCGGACGCTTGAATTTGCCCGTTATCTTGCAAAGAAAAAAGTGCGGACATGGATCCGTTACGTGGTGGTTCCCGGCTACTCTGATGATGATAATTCCGCTCACCGTTTGGGTGAATTCACCCGTGATATGGGCAATGTGGAAAAAATTGAACTGCTACCGTACCACGAGCTGGGTAAACATAAATGGGTTGCGATGGGCTATGAATATAAACTGGATAATACCCATCCCCCCAGCACCGAAACAATGAATCGGATAAAAAACATCCTGGCAGGCTACGGCCACAAAGTAATGTACTGA",
    "translation": "MSVKGRIHSFESCGTVDGPGIRFITFFQGCLMRCLYCHNRDTWDTHGGREVTVEELMKDVVSYRHFMNASGGGVTASGGEALLQAGFVRDWFRACHAEGIDTCLDTNGFVRRYDPVIDELLEVTDLVMLDLKQMNDDIHQILVGVSNHRTLEFARYLAKKKVRTWIRYVVVPGYSDDDNSAHRLGEFTRDMGNVEKIELLPYHELGKHKWVAMGYEYKLDNTHPPSTETMNRIKNILAGYGHKVMY",
    "product": ""
   },
   {
    "start": 108333,
    "end": 109484,
    "strand": -1,
    "locus_tag": "ctg40_89",
    "type": "transport",
    "description": "<div class=\"focus-intro\">\n <strong><span class=\"serif\">ctg40_89</span></strong><br>\n \n <br>\n Locus tag: <span class=\"serif\">ctg40_89</span><br>\n Protein ID: <span class=\"serif\">None</span><br>\n Gene: <span class=\"serif\">None</span><br>\n \n Location: 108,333 - 109,484,\n (total: 1152 nt)<br>\n <br>\n \n  transport (smcogs) SMCOG1169:sugar transport protein (Score: 50.5; E-value: 2.6e-15)<br>\n \n</div>\n<div class=\"focus-info\">\n \n\n \n\n \n\n\n \n</div>\n<div class=\"focus-urls\">\n <a class=\"wildcard-container\" data-wildcard-attrs=\"href\" href=\"http://blast.ncbi.nlm.nih.gov/Blast.cgi?PAGE=Proteins&PROGRAM=blastp&BLAST_PROGRAMS=blastp&QUERY=@!translation!@&LINK_LOC=protein&PAGE_TYPE=BlastSearch\" target=\"_blank\" data-locus=\"ctg40_89\">NCBI BlastP on this gene</a><br>\n <a href=\"http://www.ncbi.nlm.nih.gov/projects/sviewer/?Db=gene&amp;DbFrom=protein&amp;Cmd=Link&amp;noslider=1&amp;id=gnlXBHLDKDCE_40&amp;from=98333&amp;to=119484\" target=\"_new\">View genomic context</a><br>\n \n \n  <a href=\"http://blast.jcvi.org/er-blast/index.cgi?project=transporter;program=blastp;database=pub/transporter.pep;sequence=sequence%%0AMSSWSRPVIALLCGLLLLTISIAVLNTLVPLWLTHNSLPTWQVGMVSSSWYSGNLVGTLLAGGFIKRFGFNRSYYIASVIFALGTVALGFESGLWAWSAWRFIAGIGCALIWVVVESALLCNGTLRNRGQLLAAYMIVYYLGTVSGQLLVSKVSTELMQVIPWVTALVVVAILPLVFTNVTAKDNDEEAAPGRIWPMLRLRSARLGINGCIISGILLGSLYGLMPLYLSHQGMSDATVGYWMALLVSSGIVGQWPVGRLADRYGRLLVLRVQVFVVIIGALAMLSNAAMAPALFVLGGAGFTLYPVAMSWACEKVNHHQLVAMNQALLLSYTIGSLAGPAMTSVLMQDYSDRVLFVMIAIVSLVYLIMLLRKADHHVTPIAHA\" target=\"_new\">TransportDB BLAST on this gene</a><br>\n \n \n \n</div>\n<div class=\"focus-clipboard\">\n AA sequence: <span class=\"clipboard-copy wildcard-container\" data-locus=\"ctg40_89\" data-wildcard-attrs=\"data-seq\" data-seq=\"@!translation!@\">Copy to clipboard</span><br>\n Nucleotide sequence: <span class=\"clipboard-copy wildcard-container\" data-locus=\"ctg40_89\" data-wildcard-attrs=\"data-seq\" data-seq=\"@!dna!@\">Copy to clipboard</span><br>\n</div>",
    "dna": "ATGTCTAGCTGGTCCCGACCCGTAATTGCGCTTCTGTGCGGCCTGCTGCTGCTGACAATCTCTATTGCCGTGCTTAACACCCTGGTGCCCCTCTGGCTTACCCATAATTCACTGCCAACCTGGCAGGTTGGTATGGTCAGCTCCTCATGGTATAGCGGCAACCTGGTCGGTACATTACTGGCTGGCGGATTTATCAAACGTTTTGGTTTCAACCGTAGTTATTATATTGCCTCGGTTATTTTTGCACTGGGTACCGTGGCGCTGGGTTTTGAAAGCGGATTATGGGCATGGTCTGCGTGGCGATTTATTGCCGGTATTGGCTGTGCGCTGATATGGGTGGTGGTGGAAAGTGCGTTGCTTTGCAATGGCACATTGCGTAACCGTGGCCAGTTGCTTGCTGCCTATATGATCGTCTACTACCTCGGAACGGTAAGCGGACAGCTGCTGGTCAGCAAGGTTTCCACCGAACTGATGCAGGTCATTCCGTGGGTGACAGCGTTGGTGGTGGTGGCGATCCTGCCGCTGGTGTTCACCAACGTCACTGCGAAAGACAATGATGAAGAGGCCGCCCCGGGACGTATATGGCCAATGCTACGCTTACGTAGCGCACGGCTGGGAATCAACGGCTGTATCATTTCCGGCATTCTGCTGGGTTCACTATATGGTTTGATGCCGCTCTATCTTTCTCATCAGGGAATGAGTGACGCTACGGTCGGTTACTGGATGGCGTTGTTGGTCAGTTCAGGCATCGTCGGTCAGTGGCCGGTTGGGCGTCTGGCTGACCGTTATGGTCGTCTGCTGGTACTGCGGGTACAGGTTTTTGTGGTTATCATCGGTGCACTCGCGATGCTGAGCAATGCAGCAATGGCACCGGCACTGTTTGTTCTTGGAGGTGCGGGCTTTACCCTTTATCCCGTTGCAATGTCATGGGCCTGTGAGAAAGTTAATCATCATCAACTGGTTGCGATGAATCAGGCGCTGTTACTGAGTTACACTATTGGAAGTCTTGCGGGGCCTGCAATGACCTCGGTACTGATGCAGGATTATTCCGACCGTGTGCTGTTTGTGATGATTGCCATAGTATCGTTGGTTTACCTGATTATGCTGCTGCGTAAAGCCGATCATCACGTTACCCCGATTGCACATGCTTAA",
    "translation": "MSSWSRPVIALLCGLLLLTISIAVLNTLVPLWLTHNSLPTWQVGMVSSSWYSGNLVGTLLAGGFIKRFGFNRSYYIASVIFALGTVALGFESGLWAWSAWRFIAGIGCALIWVVVESALLCNGTLRNRGQLLAAYMIVYYLGTVSGQLLVSKVSTELMQVIPWVTALVVVAILPLVFTNVTAKDNDEEAAPGRIWPMLRLRSARLGINGCIISGILLGSLYGLMPLYLSHQGMSDATVGYWMALLVSSGIVGQWPVGRLADRYGRLLVLRVQVFVVIIGALAMLSNAAMAPALFVLGGAGFTLYPVAMSWACEKVNHHQLVAMNQALLLSYTIGSLAGPAMTSVLMQDYSDRVLFVMIAIVSLVYLIMLLRKADHHVTPIAHA",
    "product": ""
   },
   {
    "start": 109816,
    "end": 111108,
    "strand": -1,
    "locus_tag": "ctg40_90",
    "type": "other",
```
