## Supplementary File 5 for "Comparative genomics of a novel *Erwinia* species associated with the Highland midge (*Culicoides impunctatus*)": regions.js (part 2 of 2)

```
    "description": "<div class=\"focus-intro\">\n <strong><span class=\"serif\">ctg40_90</span></strong><br>\n \n <br>\n Locus tag: <span class=\"serif\">ctg40_90</span><br>\n Protein ID: <span class=\"serif\">None</span><br>\n Gene: <span class=\"serif\">None</span><br>\n \n Location: 109,816 - 111,108,\n (total: 1293 nt)<br>\n <br>\n \n</div>\n<div class=\"focus-info\">\n \n\n \n\n \n\n\n \n</div>\n<div class=\"focus-urls\">\n <a class=\"wildcard-container\" data-wildcard-attrs=\"href\" href=\"http://blast.ncbi.nlm.nih.gov/Blast.cgi?PAGE=Proteins&PROGRAM=blastp&BLAST_PROGRAMS=blastp&QUERY=@!translation!@&LINK_LOC=protein&PAGE_TYPE=BlastSearch\" target=\"_blank\" data-locus=\"ctg40_90\">NCBI BlastP on this gene</a><br>\n <a href=\"http://www.ncbi.nlm.nih.gov/projects/sviewer/?Db=gene&amp;DbFrom=protein&amp;Cmd=Link&amp;noslider=1&amp;id=gnlXBHLDKDCE_40&amp;from=99816&amp;to=121108\" target=\"_new\">View genomic context</a><br>\n \n  <a href=\"knownclusterblast/region2/ctg40_90_mibig_hits.html\" target=\"_new\">MiBIG Hits</a><br>\n \n \n \n \n</div>\n<div class=\"focus-clipboard\">\n AA sequence: <span class=\"clipboard-copy wildcard-container\" data-locus=\"ctg40_90\" data-wildcard-attrs=\"data-seq\" data-seq=\"@!translation!@\">Copy to clipboard</span><br>\n Nucleotide sequence: <span class=\"clipboard-copy wildcard-container\" data-locus=\"ctg40_90\" data-wildcard-attrs=\"data-seq\" data-seq=\"@!dna!@\">Copy to clipboard</span><br>\n</div>",
    "dna": "ATGCTCGATCCCAATCTGCTGCGTAATGAGCCAGACGCAGTCGCTGAAAAACTGGCACGACGGGGCTTTAAGCTGGATGTTGAAACGTTGCGATTGCAGGAAGAACGTCGCAAGGTTTTGCAGGTTGAAACGGAAACCCTTCAGGCCGAACGTAATTCCCGTTCCAAAACTATCGGTCAGGCCAAAGCGCGTGGAGAAGATATCGAGCCGCTGCGTCAGGAAGTGAACGCGCTGGGCGAACGTCTGGAAGCGGCTAAAACGGAACTGGACAGGTTGCAGAACGAGATCCGTGATGTGGCACTGGCGATCCCTAATATTCCTGCTGATGAAGTACCTCAGGGCAAAGACGACAGTGAAAATCTTGAAGTCAGTCGCTGGGGTGAACCCCGTAAATTTGATTTTCCTGTACGTGATCATGTTGAACTGGGTGAAATGGCCAGCGGGCTGGATTTCGCAATGGGTGCCAAACTGACTGGCTCCCGGTTTGTGGTTATGCAGGGACAAATTGCCCTGATGCACCGCGCACTGAGTCAGTTTATGCTGGATCTGCACAGTGAGCAGCATGGCTATCTGGAAACTTACGTGCCTTATCTGGTTAATCACGCCTCTCTTTATGGAACCGGACAGCTACCTAAATTTGGTGAAGATCTGTTCCATACCCGCCCTCTTGAAGAGCAAGCATCCAGCAGTGATTATGCGCTGATACCCACGTCGGAAGTACCGCTGACCAATATGGTCCGCGATGAAATTCTTGAAGAAGAATCTCTGCCGTTAAAATTTACGGCGCATACGCCCTGCTTCCGCTCTGAAGCGGGTGCCTATGGGCGTGATACCCGTGGTCTGATCCGTATGCACCAGTTTGATAAAGTTGAAATGGTGCATATAACCCGCCCTGAAGACTCCATGCAGGCGCTGGAAGAGTTGGTGGGTCATGCAGAAAAAGTACTGCAATTGCTGCAATTGCCTTACCGCAAAGTATTACTGTGCACGGGAGATATGGGCTTTGGTTCCAGCAAAACTTACGATCTGGAAGTGTGGTTACCGGCACAGGATACCTATCGCGAAATCTCTTCCTGCTCAAATATGGGAGATTTTCAGGCCCGTCGTATGCAGGCCCGTTGCCGCAGTAAAACGGAGAAAAAGCCACGTCTGGTCCACACGCTCAATGGTTCAGGCCTGGCGGTAGGACGTGCGCTGGTTGCGGTGCTGGAAAACTATCAGCAGGCTGATGGTCGGATCGCCGTACCGGAAGTGCTGCGCCCCTATATGAAAGGCCTTGAATTTATCGGCTAA",
    "translation": "MLDPNLLRNEPDAVAEKLARRGFKLDVETLRLQEERRKVLQVETETLQAERNSRSKTIGQAKARGEDIEPLRQEVNALGERLEAAKTELDRLQNEIRDVALAIPNIPADEVPQGKDDSENLEVSRWGEPRKFDFPVRDHVELGEMASGLDFAMGAKLTGSRFVVMQGQIALMHRALSQFMLDLHSEQHGYLETYVPYLVNHASLYGTGQLPKFGEDLFHTRPLEEQASSSDYALIPTSEVPLTNMVRDEILEEESLPLKFTAHTPCFRSEAGAYGRDTRGLIRMHQFDKVEMVHITRPEDSMQALEELVGHAEKVLQLLQLPYRKVLLCTGDMGFGSSKTYDLEVWLPAQDTYREISSCSNMGDFQARRMQARCRSKTEKKPRLVHTLNGSGLAVGRALVAVLENYQQADGRIAVPEVLRPYMKGLEFIG",
    "product": ""
   },
   {
    "start": 111200,
    "end": 112543,
    "strand": -1,
    "locus_tag": "ctg40_91",
    "type": "other",
    "description": "<div class=\"focus-intro\">\n <strong><span class=\"serif\">ctg40_91</span></strong><br>\n \n <br>\n Locus tag: <span class=\"serif\">ctg40_91</span><br>\n Protein ID: <span class=\"serif\">None</span><br>\n Gene: <span class=\"serif\">None</span><br>\n \n Location: 111,200 - 112,543,\n (total: 1344 nt)<br>\n <br>\n \n</div>\n<div class=\"focus-info\">\n \n\n \n\n \n\n\n \n</div>\n<div class=\"focus-urls\">\n <a class=\"wildcard-container\" data-wildcard-attrs=\"href\" href=\"http://blast.ncbi.nlm.nih.gov/Blast.cgi?PAGE=Proteins&PROGRAM=blastp&BLAST_PROGRAMS=blastp&QUERY=@!translation!@&LINK_LOC=protein&PAGE_TYPE=BlastSearch\" target=\"_blank\" data-locus=\"ctg40_91\">NCBI BlastP on this gene</a><br>\n <a href=\"http://www.ncbi.nlm.nih.gov/projects/sviewer/?Db=gene&amp;DbFrom=protein&amp;Cmd=Link&amp;noslider=1&amp;id=gnlXBHLDKDCE_40&amp;from=101200&amp;to=122543\" target=\"_new\">View genomic context</a><br>\n \n \n \n \n</div>\n<div class=\"focus-clipboard\">\n AA sequence: <span class=\"clipboard-copy wildcard-container\" data-locus=\"ctg40_91\" data-wildcard-attrs=\"data-seq\" data-seq=\"@!translation!@\">Copy to clipboard</span><br>\n Nucleotide sequence: <span class=\"clipboard-copy wildcard-container\" data-locus=\"ctg40_91\" data-wildcard-attrs=\"data-seq\" data-seq=\"@!dna!@\">Copy to clipboard</span><br>\n</div>",
    "dna": "GTGAATCTGTCACTGGATTTCTCCCACAACAGTTTTCAGCCGCTGGCCGCCAGGATGCGGCCACGTACCCTGGCAGAGTATGTTGGGCAACAGCATTTGCTGGCAGCCGGTAAACCCCTGCCACGGGCGATAGAGGCTGGGCAGCTACATTCGATGATTTTGTGGGGACCTCCGGGTACGGGAAAAACCACGCTGGCCGGGATCATTGCTCACCATGGTCAGGCCGATGTGGAAAAGCTCTCGGCAGTGACATCCGGTGTGAAAGAGATCCGTGAAGCCATTGAGCGAGCCAGGCAAAACCGCCATGCAGGCCGTCGAACCATTCTGTTTGTTGATGAAGTACACCGATTCAACAAAAGTCAGCAGGATGCATTTTTACCACATATTGAAGATGGCACTGTCACGTTTATTGGCGCCACTACTGAAAATCCGTCCTTTGAGCTGAACTCCGCCTTGCTATCCCGTGCCCGTGTTTACCTGTTGAAATCGTTGACCAGCGACGATATAGAAACTGTGTTGGTGCAGGCGATGAAAGACGTGGATCGTGGCTACGGCAATGAAAATATTCGGTTGCCTGATGAAACACGCAGGGCGCTTGCCGGGCTGGTCAATGGAGACGGCCGCCGGGCGCTCAACACGTTGGAAATGATGGCCGACATGGCCGAAGTGGACAGCAATGGATGCCGTGAGCTGACGCTGCAACTGCTAAATGAAGTGTCGGGAGAACGCAGTGCCAGATTCGATAATAAGGGCGATCGTTATTACGATTTGATTTCGGCACTCCATAAGTCTGTCCGCGGTTCAGCCCCTGATGCTGCTCTGTACTGGTATGCCCGGATTATTACCGCAGGCGGTGACCCCTTATACGTGGCACGTCGGCTACTGGCTATTGCCTCAGAGGATGTGGGCAATGCCGATCCGCGGGCTATGCAGGTTGCTATCGCGGCGTGGGATTGTTTTACCCGGGTGGGTCCCGCAGAAGGTGAGAGGGCTATTGCACAGGCAATTGTTTATCTGGCCTGTGCGCCGAAAAGTAATGCGGTCTATATCGCTTTCAAGGCAGCAATGCGCGATGCACGTGACAAGCCGGATTATGATGTACCGGAACATCTTCGTAATGCGCCAACCACACTGATGAAGGAAATGGGGCTGGGAGAAGAGTACCGCTATGCCCATGATGAGCCAAATGCGTACGCCGCAGGCGAAGATTATTTCCCGTCACCAATGGCGCAAACGCGTTACTATCAACCCACCTCGCGTGGGCTGGAAGGGAAGATTGGCGAAAAGCTGGCCTGGCTTGCGGAACAGGATCATAATAGCCCGATAAAACGCTATCGCAGATAA",
    "translation": "VNLSLDFSHNSFQPLAARMRPRTLAEYVGQQHLLAAGKPLPRAIEAGQLHSMILWGPPGTGKTTLAGIIAHHGQADVEKLSAVTSGVKEIREAIERARQNRHAGRRTILFVDEVHRFNKSQQDAFLPHIEDGTVTFIGATTENPSFELNSALLSRARVYLLKSLTSDDIETVLVQAMKDVDRGYGNENIRLPDETRRALAGLVNGDGRRALNTLEMMADMAEVDSNGCRELTLQLLNEVSGERSARFDNKGDRYYDLISALHKSVRGSAPDAALYWYARIITAGGDPLYVARRLLAIASEDVGNADPRAMQVAIAAWDCFTRVGPAEGERAIAQAIVYLACAPKSNAVYIAFKAAMRDARDKPDYDVPEHLRNAPTTLMKEMGLGEEYRYAHDEPNAYAAGEDYFPSPMAQTRYYQPTSRGLEGKIGEKLAWLAEQDHNSPIKRYRR",
    "product": ""
   },
   {
    "start": 112553,
    "end": 113164,
    "strand": -1,
    "locus_tag": "ctg40_92",
    "type": "other",
    "description": "<div class=\"focus-intro\">\n <strong><span class=\"serif\">ctg40_92</span></strong><br>\n \n <br>\n Locus tag: <span class=\"serif\">ctg40_92</span><br>\n Protein ID: <span class=\"serif\">None</span><br>\n Gene: <span class=\"serif\">None</span><br>\n \n Location: 112,553 - 113,164,\n (total: 612 nt)<br>\n <br>\n \n</div>\n<div class=\"focus-info\">\n \n\n \n\n \n\n\n \n</div>\n<div class=\"focus-urls\">\n <a class=\"wildcard-container\" data-wildcard-attrs=\"href\" href=\"http://blast.ncbi.nlm.nih.gov/Blast.cgi?PAGE=Proteins&PROGRAM=blastp&BLAST_PROGRAMS=blastp&QUERY=@!translation!@&LINK_LOC=protein&PAGE_TYPE=BlastSearch\" target=\"_blank\" data-locus=\"ctg40_92\">NCBI BlastP on this gene</a><br>\n <a href=\"http://www.ncbi.nlm.nih.gov/projects/sviewer/?Db=gene&amp;DbFrom=protein&amp;Cmd=Link&amp;noslider=1&amp;id=gnlXBHLDKDCE_40&amp;from=102553&amp;to=123164\" target=\"_new\">View genomic context</a><br>\n \n \n \n \n</div>\n<div class=\"focus-clipboard\">\n AA sequence: <span class=\"clipboard-copy wildcard-container\" data-locus=\"ctg40_92\" data-wildcard-attrs=\"data-seq\" data-seq=\"@!translation!@\">Copy to clipboard</span><br>\n Nucleotide sequence: <span class=\"clipboard-copy wildcard-container\" data-locus=\"ctg40_92\" data-wildcard-attrs=\"data-seq\" data-seq=\"@!dna!@\">Copy to clipboard</span><br>\n</div>",
    "dna": "ATGAAAAAAATAATGCTCTCCTGCTGCCTGCTGGCGGCATTTACTTCCACCAGCGTGCTGGCTGATGCCTCTTCCGACCTGCAACAGCGTCTGGATAAAGTGAAAAGCTTCCACGCCAGCTTTACTCAGAAAGTGACCGATGCCAGTGGCCAGTCGGTACAGGAAGGTGAGGGTGAACTGTGGGTCAAGCGTCCTGACCTGTTCAACTGGCATATGACAGCCCCGGATGAAAGTATTCTGATATCCGATGGTAAAACGCTGTGGTTCTATAATCCGTTTGTTGAACAGGCCAGCGCAACCTGGCTGAAGGATGCCACCAGCAATACGCCATTTATGCTGATTGCCCGTAATCAAAACAGTGACTGGAAGCAGTACAACATTCGGCAGCAGGGCGACAGTTTTGAACTGACGCCAAAATCGGCCGATGGCAATCTGAAACAATTTACCATTAATGTGTCAACCAGCGGCACCATCCATCAGTTCAGCGCGGTAGAGCAGGACGGCCAGCGCAGTAGCTATGCGTTGAAGAGTCAGCAAAATGGTGCGGTGAGTGCCGATAAATTTCAGTTTACGCCGCCAAAAGGCGTCACGGTGGACGATCAACGTCAGTGA",
    "translation": "MKKIMLSCCLLAAFTSTSVLADASSDLQQRLDKVKSFHASFTQKVTDASGQSVQEGEGELWVKRPDLFNWHMTAPDESILISDGKTLWFYNPFVEQASATWLKDATSNTPFMLIARNQNSDWKQYNIRQQGDSFELTPKSADGNLKQFTINVSTSGTIHQFSAVEQDGQRSSYALKSQQNGAVSADKFQFTPPKGVTVDDQRQ",
    "product": ""
   },
   {
    "start": 113362,
    "end": 116748,
    "strand": -1,
    "locus_tag": "ctg40_93",
    "type": "other",
    "description": "<div class=\"focus-intro\">\n <strong><span class=\"serif\">ctg40_93</span></strong><br>\n \n <br>\n Locus tag: <span class=\"serif\">ctg40_93</span><br>\n Protein ID: <span class=\"serif\">None</span><br>\n Gene: <span class=\"serif\">None</span><br>\n \n Location: 113,362 - 116,748,\n (total: 3387 nt)<br>\n <br>\n \n</div>\n<div class=\"focus-info\">\n \n\n \n\n \n\n\n \n</div>\n<div class=\"focus-urls\">\n <a class=\"wildcard-container\" data-wildcard-attrs=\"href\" href=\"http://blast.ncbi.nlm.nih.gov/Blast.cgi?PAGE=Proteins&PROGRAM=blastp&BLAST_PROGRAMS=blastp&QUERY=@!translation!@&LINK_LOC=protein&PAGE_TYPE=BlastSearch\" target=\"_blank\" data-locus=\"ctg40_93\">NCBI BlastP on this gene</a><br>\n <a href=\"http://www.ncbi.nlm.nih.gov/projects/sviewer/?Db=gene&amp;DbFrom=protein&amp;Cmd=Link&amp;noslider=1&amp;id=gnlXBHLDKDCE_40&amp;from=103362&amp;to=126748\" target=\"_new\">View genomic context</a><br>\n \n \n \n \n</div>\n<div class=\"focus-clipboard\">\n AA sequence: <span class=\"clipboard-copy wildcard-container\" data-locus=\"ctg40_93\" data-wildcard-attrs=\"data-seq\" data-seq=\"@!translation!@\">Copy to clipboard</span><br>\n Nucleotide sequence: <span class=\"clipboard-copy wildcard-container\" data-locus=\"ctg40_93\" data-wildcard-attrs=\"data-seq\" data-seq=\"@!dna!@\">Copy to clipboard</span><br>\n</div>",
    "dna": "ATGCGCTTGAGCCAGGAATACACAGAAGATAAAGAAGTTTCGTTACAACCGCTCAGTAACAGACGGCGTCTGCTTGAAGCCGTACTGATTATTGTTGCTCTGCTCGCCGTCTATCTGATGGTGGCGCTGGTGAGCTTCAACCCATCCGATCCCAGCTGGTCACAGACTGCATGGCACGAACCTATCCATAATTTGGGGGGGGGAGTAGGGGCCTGGCTCGCGGACACGCTGTTTTTCATTTTTGGTGTGATGGCCTATGCCATACCTCCAGTCATTCTTGGCCTGTGCTGGATCGCTTTCCGTCAGCGGCATACGCAGGATTATATCGACTACTTTGCCGTAGCCTTGCGTCTGATAGGGGTTCTGGCACTGGTAGTGACTACCTGTGGTATGGCTGCGCTGAATGCGGATGATATCTGGTATTTTGCCTCCGGCGGTGTCATTGGTAGTTTGCTGAGTAATGCCATGTCAACCTGGTTCAGTGGTGCTGGCGGAACGCTGACCTTGCTGTTTATCTGGGCGGCAGGTCTTACCCTCTACACTGGCTGGTCGTGGTTAACTATCGCTGAGAAAATCGGCGGTGTGGTGATGGGGCTACTGACCTTTGCCAGTAATCGTTCGCGTCAGGATGAACGCTGGCAGGAAGATAAATATCAGCAAGATGAACATGAAGAAGAACAGCACGTGGCGTTTTCTGCTGCGACGCTTGCGCAGCACGCTCGCGACGATGACGATGACAATGATGTGCTGCTGTCTGCATCGAAAAAAGTATGGCACGATGAAAAGCAACGCAGCGAAGAGAACGATCCTTTGGTCAACCTCCCTGCCGTTGCTGCAACTACTGACGACGCCTCTGCTGCAACCCCGTCGCCAGCGTCGTTTGCTGCAAGACACGTTGCGCCGGCCATACCCGCTGTTTCGGCGGCGGCATTGTCAGCGGAACCCCACTTCCCTCAGGCCGTTTCTCAACCACATCAGGCTGCGTCGGTTACTCATGAGGAAAAGACGCCTGAACTTTACCGTTTCACCCTGCCGGATGAAACGCCAGCGCCGTCTGTGCCATTAAATAATGTGGATGATGTTCAGAAAAGGGAAGACTGGCGTGATGCTTCTTCAGCGTTTGATTTTTCATCCCCAACCGTTTCGCAACCTTCTGATGTGAAAAACGGTGGAATTAACAGCGATGCAGCTACAGCCGAAACGCCATTTATGCCGGGCTTTACTGCCACCAGTGAATCAGTGAACACCCAGGTGAAGCAGGGAATTGGTCCTGAATTGCCGCGTCCAAATCCGGTCAAGCTTCCTACGCGGCGGGAGCTGGCCTCGTGGGGAATTAAATTACCTTCGCAGCGAATGGCAGAAGAGAAGGCCAGAGAAGATGAAAAGCGTTTGGAGAATATCCAGCCACACACAGTGACCTCAGACGATGAAGACGCCGAGGCACGGGAACAGTCGCAGTTGCGCGAGGCATTTCTTGCTCAGCAACAGGTGCGTTACGGTGAAGATTTAGCCAGTGATGATGCCGAAGCGCTGGAGCAGGCGGAGTTGGCTCGCCAGTTTGCGACACAACAGCAACAGCGTTATCACCATGCTGACAGCCAGGATGATGGCCCGACTTTCCGTCTGGACACAACAGGGGCTTTTGATTTTTCCCCCATTGACGATCTGGTTGATGATGGCCCGGGTGAGCCGCTGTTTACGCCATCGTTAGTATCTGATGCTGACGTCTTGCAAGAGGCTCCGTGGCAGCAGCACCAGCCTGCTGTACCAACACCGCAAATACCGGCGGTTCAGCCGCCGTCCCCGGTTTCCGCTCCGCGGTCTGAAGAACCTGCACAGCCCGTTGCCGATAGCCTGTTCCATCCTTTCCTGGTGCGCCATGAACAGCCACTGGAAAAACCCACCACACCGCTGCCTACGCTTGATTTGCTGAGTGCTCCTCCGGCAGAAGCCGAGCCGGTGGATATGTTTGCACTGGAGCAAACCGCACGTCTGGTGGAAGCACGGCTGGCTGATTATCGGGTGAAAGCCGAGGTGGTAGGGATCTCTCCCGGTCCGGTTATTACCCGTTTCGAACTGGATCTGGCTCCCGGTGTTAAGGCCGCGCGTATTTCTAATCTGTCCCGCGATCTGGCTCGTTCACTCTCTGCCGTTGCGGTTCGTGTTGTTGAGGTGATCCCCGGCAAGCCTTATGTAGGACTGGAACTCCCTAACAAACATCGTCAGACCGTCTACATGCGTGAAGTGCTGGAGTGTGACAAGTTCCGCGACAATCCTTCCCCACTATCAGTTGTGCTTGGTAAAGATATTGCTGGCCAGCCGGTGGTGGCTGATTTGGCAAAAATGCCGCATTTATTGGTGGCGGGTACTACTGGCTCCGGTAAGTCAGTGGGCGTGAACGCAATGATCATCAGCATGCTCTACAAAGCGACGCCGGAAGATGTGCGTTTTATCATGATCGATCCAAAAATGCTTGAGCTGTCAGTTTATGAAGGCATTCCACACCTGCTTACTGAAGTAGTTACCGACATGAAAGACGCCGCCAATGCGCTGCGCTGGAGCGTTGGCGAAATGGAGCGACGCTATAAGCTGATGTCCGCACTCGGTGTTCGTAACCTTGCAGGCTACAATGAAAAAATTGCTCAGGCGGACGCAATGGGACGGCCCATCCCCGATCCATTCTGGAAGCCTGGCGACAGCATGGACAGCACACCTCCTGTGCTGGAAAAGCTGCCGTACATTGTGGTGCTGGTTGATGAGTTTGCCGATCTGATGATGGCGGTTGGTAAAAAAGTGGAAGAGCTGATTGCCCGTCTGGCACAGAAAGCAAGGGCGGCAGGTATTCATCTGGTTCTGGCAACTCAGCGTCCGTCAGTGGATGTGATTACTGGCCTGATCAAGGCTAATATTCCCACCCGTATTGCCTTCACCGTATCGAGTAAAATTGATTCCCGTACCATCCTCGATCAGGGCGGCGCGGAATCCTTATTAGGGATGGGCGATATGCTTTATATGCCGCCAAACTCTTCAATGCCGGTTCGCGTCCATGGGGCCTTTGTTCGTGATCAAGAGGTTCATGCCGTGGTGCAGGACTGGAAGGCGCGTGGACGTCCCCAGTACATTGACAGCATTACCGCCGGTGAAGAGAGTGAAGGTGGTGGTGCGGGACTTGAGGGTGATGAAGAGCTTGATCCCTTGTTCGATCAGGCGGTGGCCTTCGTTGTTGAAAAGCGTCGGGCGTCAATTTCCGGTGTGCAACGCCAGTTCCGCATTGGTTATAACCGCGCGGCACGCATTATTGAACAAATGGAAGCGCAGGGTATTGTCTCTTCGCCGGGCCATAATGGTAACCGGGAAGTGCTTTCCCCCCCGCCTCACGAGATGTAA",
    "translation": "MRLSQEYTEDKEVSLQPLSNRRRLLEAVLIIVALLAVYLMVALVSFNPSDPSWSQTAWHEPIHNLGGGVGAWLADTLFFIFGVMAYAIPPVILGLCWIAFRQRHTQDYIDYFAVALRLIGVLALVVTTCGMAALNADDIWYFASGGVIGSLLSNAMSTWFSGAGGTLTLLFIWAAGLTLYTGWSWLTIAEKIGGVVMGLLTFASNRSRQDERWQEDKYQQDEHEEEQHVAFSAATLAQHARDDDDDNDVLLSASKKVWHDEKQRSEENDPLVNLPAVAATTDDASAATPSPASFAARHVAPAIPAVSAAALSAEPHFPQAVSQPHQAASVTHEEKTPELYRFTLPDETPAPSVPLNNVDDVQKREDWRDASSAFDFSSPTVSQPSDVKNGGINSDAATAETPFMPGFTATSESVNTQVKQGIGPELPRPNPVKLPTRRELASWGIKLPSQRMAEEKAREDEKRLENIQPHTVTSDDEDAEAREQSQLREAFLAQQQVRYGEDLASDDAEALEQAELARQFATQQQQRYHHADSQDDGPTFRLDTTGAFDFSPIDDLVDDGPGEPLFTPSLVSDADVLQEAPWQQHQPAVPTPQIPAVQPPSPVSAPRSEEPAQPVADSLFHPFLVRHEQPLEKPTTPLPTLDLLSAPPAEAEPVDMFALEQTARLVEARLADYRVKAEVVGISPGPVITRFELDLAPGVKAARISNLSRDLARSLSAVAVRVVEVIPGKPYVGLELPNKHRQTVYMREVLECDKFRDNPSPLSVVLGKDIAGQPVVADLAKMPHLLVAGTTGSGKSVGVNAMIISMLYKATPEDVRFIMIDPKMLELSVYEGIPHLLTEVVTDMKDAANALRWSVGEMERRYKLMSALGVRNLAGYNEKIAQADAMGRPIPDPFWKPGDSMDSTPPVLEKLPYIVVLVDEFADLMMAVGKKVEELIARLAQKARAAGIHLVLATQRPSVDVITGLIKANIPTRIAFTVSSKIDSRTILDQGGAESLLGMGDMLYMPPNSSMPVRVHGAFVRDQEVHAVVQDWKARGRPQYIDSITAGEESEGGGAGLEGDEELDPLFDQAVAFVVEKRRASISGVQRQFRIGYNRAARIIEQMEAQGIVSSPGHNGNREVLSPPPHEM",
    "product": ""
   },
   {
    "start": 116861,
    "end": 117394,
    "strand": -1,
    "locus_tag": "ctg40_94",
    "type": "regulatory",
    "description": "<div class=\"focus-intro\">\n <strong><span class=\"serif\">ctg40_94</span></strong><br>\n \n <br>\n Locus tag: <span class=\"serif\">ctg40_94</span><br>\n Protein ID: <span class=\"serif\">None</span><br>\n Gene: <span class=\"serif\">None</span><br>\n \n Location: 116,861 - 117,394,\n (total: 534 nt)<br>\n <br>\n \n  regulatory (smcogs) SMCOG1120:AsnC family transcriptional regulator (Score: 174.8; E-value: 1.4e-53)<br>\n \n</div>\n<div class=\"focus-info\">\n \n\n \n\n \n\n\n \n</div>\n<div class=\"focus-urls\">\n <a class=\"wildcard-container\" data-wildcard-attrs=\"href\" href=\"http://blast.ncbi.nlm.nih.gov/Blast.cgi?PAGE=Proteins&PROGRAM=blastp&BLAST_PROGRAMS=blastp&QUERY=@!translation!@&LINK_LOC=protein&PAGE_TYPE=BlastSearch\" target=\"_blank\" data-locus=\"ctg40_94\">NCBI BlastP on this gene</a><br>\n <a href=\"http://www.ncbi.nlm.nih.gov/projects/sviewer/?Db=gene&amp;DbFrom=protein&amp;Cmd=Link&amp;noslider=1&amp;id=gnlXBHLDKDCE_40&amp;from=106861&amp;to=127394\" target=\"_new\">View genomic context</a><br>\n \n \n \n \n</div>\n<div class=\"focus-clipboard\">\n AA sequence: <span class=\"clipboard-copy wildcard-container\" data-locus=\"ctg40_94\" data-wildcard-attrs=\"data-seq\" data-seq=\"@!translation!@\">Copy to clipboard</span><br>\n Nucleotide sequence: <span class=\"clipboard-copy wildcard-container\" data-locus=\"ctg40_94\" data-wildcard-attrs=\"data-seq\" data-seq=\"@!dna!@\">Copy to clipboard</span><br>\n</div>",
    "dna": "ATGGCAGGTAAAGGGAAGGTATTAAGAGAGACAATAATAATGGTAGACAATAAAAAACGGCCTGGTAAAGATCTCGATAGAATTGATCGTAACATCCTGAATGAATTACAGAAGGATGGACGTATCTCTAATGTTGAACTCTCCAAGCGGGTGGGATTATCACCGACGCCATGCCTTGAGCGTGTTCGTCGTCTTGAACGTCAGGGATTTATCCTTGGCTACACTGCCCAACTGAATCCACATTATCTGGATGCTTCGCTACTGGTATTCGTTGAGATTACTCTGAATCGAGGCGCGCCAGATGTGTTTGAACAATTTAACGCTGCGGTACAAAAACTTGAGGAAACTCAAGAGTGTCATCTTGTTTCAGGTGATTTCGATTATTTGTTGAAAACGCGCGTTCCTGATATGTCAGCTTACCGTAAGCTGCTCGGTGAAACCTTGCTACGCCTGCCGGGTGTGAACGATACGCGGACTTATGTCGTGATGGAAGAAGTGAAGCAAAGCAACCGGCTGGTCATTAAAACCCGGTAA",
    "translation": "MAGKGKVLRETIIMVDNKKRPGKDLDRIDRNILNELQKDGRISNVELSKRVGLSPTPCLERVRRLERQGFILGYTAQLNPHYLDASLLVFVEITLNRGAPDVFEQFNAAVQKLEETQECHLVSGDFDYLLKTRVPDMSAYRKLLGETLLRLPGVNDTRTYVVMEEVKQSNRLVIKTR",
    "product": ""
   }
  ],
  "clusters": [
   {
    "start": 102015,
    "end": 108276,
    "tool": "rule-based-clusters",
    "neighbouring_start": 92015,
    "neighbouring_end": 118276,
    "product": "thiopeptide",
    "category": "RiPP",
    "height": 2,
    "kind": "protocluster",
    "prefix": ""
   }
  ],
  "sites": {
   "ttaCodons": [],
   "bindingSites": []
  },
  "type": "thiopeptide",
  "products": [
   "thiopeptide"
  ],
  "product_categories": [
   "RiPP"
  ],
  "cssClass": "RiPP thiopeptide",
  "anchor": "r40c2"
 },
 "r40c3": {
  "start": 189393,
  "end": 233283,
  "idx": 3,
  "orfs": [
   {
    "start": 190000,
    "end": 192162,
    "strand": -1,
    "locus_tag": "ctg40_160",
    "type": "other",
    "description": "<div class=\"focus-intro\">\n <strong><span class=\"serif\">ctg40_160</span></strong><br>\n \n <br>\n Locus tag: <span class=\"serif\">ctg40_160</span><br>\n Protein ID: <span class=\"serif\">None</span><br>\n Gene: <span class=\"serif\">None</span><br>\n \n Location: 190,000 - 192,162,\n (total: 2163 nt)<br>\n <br>\n \n</div>\n<div class=\"focus-info\">\n \n\n \n\n \n\n\n \n</div>\n<div class=\"focus-urls\">\n <a class=\"wildcard-container\" data-wildcard-attrs=\"href\" href=\"http://blast.ncbi.nlm.nih.gov/Blast.cgi?PAGE=Proteins&PROGRAM=blastp&BLAST_PROGRAMS=blastp&QUERY=@!translation!@&LINK_LOC=protein&PAGE_TYPE=BlastSearch\" target=\"_blank\" data-locus=\"ctg40_160\">NCBI BlastP on this gene</a><br>\n <a href=\"http://www.ncbi.nlm.nih.gov/projects/sviewer/?Db=gene&amp;DbFrom=protein&amp;Cmd=Link&amp;noslider=1&amp;id=gnlXBHLDKDCE_40&amp;from=180000&amp;to=202162\" target=\"_new\">View genomic context</a><br>\n \n \n \n \n</div>\n<div class=\"focus-clipboard\">\n AA sequence: <span class=\"clipboard-copy wildcard-container\" data-locus=\"ctg40_160\" data-wildcard-attrs=\"data-seq\" data-seq=\"@!translation!@\">Copy to clipboard</span><br>\n Nucleotide sequence: <span class=\"clipboard-copy wildcard-container\" data-locus=\"ctg40_160\" data-wildcard-attrs=\"data-seq\" data-seq=\"@!dna!@\">Copy to clipboard</span><br>\n</div>",
    "dna": "ATGGCGCTGAATACCGCGTTGAGAGCGCAAATAACAGGCTGGTACAAAGCCCTCCAACAGCAGATCCCGGATTTTATTCCCCGTGCGCCACAGCGGCAGATGATCGCCGAAGTGGCGAAGACGCTGGCAGGGGACGATGGCCGGCATCTGGCGATTGAAGCACCGACCGGCGTGGGCAAAACCCTCTCTTATCTGATCCCCGGCATTGCGATCAGCCGTGCACAGGAGAAGCCACTGGTGGTCAGCACTGCCAATGTGGCGTTACAGGACCAGATTTACAGTAAAGACCTGCCGCTGCTGAAGAAAATTATTCCCGATCTGCGCTTTACCGCTGCCTTTGGTCGTGGGCGCTATGTTTGTCCACGCAACCTCTCGGCGCTGGCAACCGATGAGGAAAAGCAGGGAGATTTACTGCTGTTTTATGACGATGCGATGACGGCCAGCAAGGATGAACGGGAGCGCTGTACCCGGCTGGAGAGCGATCTGAAACGCTACCAGTGGGACGGCCTGCGCGATCATTGTGAAGAGTCGATAGAGGACTCGCTCTGGCAGCGTCTCAGCACCGATAAGGCGAACTGTCTGGGCAGCAATTGTCACTGGTTCCGGGAATGCCCATTTTTTGTGGCGCGGCGTGAAATCGAGCACGCAGACGTGGTGGTAGCGAACCACGCGCTGGTGATGGCGGCGCTGGAAACGGAATCGGTGCTACCGCCGCCGAAAAACCTGTTGCTGGTGGTGGATGAAGGGCACCATCTGCCCGACGTGGCGCGGGATGCGCTGGAGATGAACGGTGATATCACCCCCGACTGGTGCGGTGTGCAGCTGGATCTGTTCTGTCGTCTGGTTGAACAGTGTATGGCCCAGTTCCGGCCCAAAAGGCCGCCGCCGTTGGCTCAGTCAGCGCGGCTGACAGCGCACTGCGAGGACGTGCGGGAGCAACTCCGGCAGCTGTCGCAGATCCTCACGCAGTGGCTGCCGTCTGGCAACGAGGAAGGGGAATACCGTTTTGAAATGGGGCGTTTGCCGGAAGAGGTTCAATTACTCTGTGCCAGATTGTTCAGACTCTGTGATGCCCTGCGCGGTCTGGCGGAAGCACTGGTCAACGATCTGAGCGACAAAACCGGGCAGTTCGACGTGGTACGTTTGCACCGCACCCTGTTGCAGATGAACCGTGCTTTGGGCTGGTTTGAGGCCAGCAGCAGGCTTTGGCGGCTGGCGGAGATGGAGCAGGCCTCCGGTGCGCCAGTCTCCAAGTGGGTCACACGGAATAGTCGTGAGGGAACGGCGCATCTGATGTTTCACTGTGCCGGCATTCGCGTCAGCGAACAGCTGGAAAAGCTGCTGTGGCGCAAAATCCCGCATGTGGTATTAACCTCAGCCACCCTGCGCTCTCTCAGAAGTTTTCAACGTTTACAGGAGATGTCCGGGTTAAGCGAAAAAGAGGGAGACCGCTTCGTGGCCCTGGATTCGCCGTTTAACCACCTGGCACAGGGCAAACTGATTATTCCACAGATGCGTCATGAGCCATCGCTGGCCAGTGAAAGTTCACATCTTGCTGAAATGGCGAATTTTTTTCGTCAGCAGATGAAAGCCAACATGCACAAGGGTATTCTGGTGCTGTTTGCCAGCGGGCGGGCGATGCAGCAGTTTATTGCTTATCTGCCCGATCAGCGGCTGATCATGCTGGTGCAGGGGGATAAACCCCGTCCGGCGCTGATTGCCCTGCACCGCAAAAAGGTTGAGCAGGGGAAAACCAGCGTTCTGGTTGGCCTGCAATCTTTTGCTGAAGGGCTGGATTTGAAAGGGGAGCTGCTGTCGCAGGTGCATATTCATAAAATAGCGTTTCCCCCGGTGGACAGCCCGGTTATTCTGACCGAAGGTGAGTGGCTGAAAAGCCTTAAGCGTTATCCGTTTGAGGTACAAAGTTTGCCGAGCGCTTCTTTCAATCTGATTCAGCAGGTCGGCAGGCTGATCCGTAGCCACGAATGTTTTGGCGAAATTGTGATTTATGACCGGCGCTTACTGAGTAAAAGCTACGGTGCACGGCTGCTTGAGGCACTGCCGGTGTTCCCGATTGAGCAACCGCCGCTGCCAGAGGGTGAACTGCCCACGGCCAGCGTTGCTGGCTCAGGGAAAAAAGCATCCCCCCGACGACGGCGCTGA",
    "translation": "MALNTALRAQITGWYKALQQQIPDFIPRAPQRQMIAEVAKTLAGDDGRHLAIEAPTGVGKTLSYLIPGIAISRAQEKPLVVSTANVALQDQIYSKDLPLLKKIIPDLRFTAAFGRGRYVCPRNLSALATDEEKQGDLLLFYDDAMTASKDERERCTRLESDLKRYQWDGLRDHCEESIEDSLWQRLSTDKANCLGSNCHWFRECPFFVARREIEHADVVVANHALVMAALETESVLPPPKNLLLVVDEGHHLPDVARDALEMNGDITPDWCGVQLDLFCRLVEQCMAQFRPKRPPPLAQSARLTAHCEDVREQLRQLSQILTQWLPSGNEEGEYRFEMGRLPEEVQLLCARLFRLCDALRGLAEALVNDLSDKTGQFDVVRLHRTLLQMNRALGWFEASSRLWRLAEMEQASGAPVSKWVTRNSREGTAHLMFHCAGIRVSEQLEKLLWRKIPHVVLTSATLRSLRSFQRLQEMSGLSEKEGDRFVALDSPFNHLAQGKLIIPQMRHEPSLASESSHLAEMANFFRQQMKANMHKGILVLFASGRAMQQFIAYLPDQRLIMLVQGDKPRPALIALHRKKVEQGKTSVLVGLQSFAEGLDLKGELLSQVHIHKIAFPPVDSPVILTEGEWLKSLKRYPFEVQSLPSASFNLIQQVGRLIRSHECFGEIVIYDRRLLSKSYGARLLEALPVFPIEQPPLPEGELPTASVAGSGKKASPRRRR",
    "product": ""
   },
   {
    "start": 192899,
    "end": 193474,
    "strand": -1,
    "locus_tag": "ctg40_161",
    "type": "other",
    "description": "<div class=\"focus-intro\">\n <strong><span class=\"serif\">ctg40_161</span></strong><br>\n \n <br>\n Locus tag: <span class=\"serif\">ctg40_161</span><br>\n Protein ID: <span class=\"serif\">None</span><br>\n Gene: <span class=\"serif\">None</span><br>\n \n Location: 192,899 - 193,474,\n (total: 576 nt)<br>\n <br>\n \n</div>\n<div class=\"focus-info\">\n \n\n \n\n \n\n\n \n</div>\n<div class=\"focus-urls\">\n <a class=\"wildcard-container\" data-wildcard-attrs=\"href\" href=\"http://blast.ncbi.nlm.nih.gov/Blast.cgi?PAGE=Proteins&PROGRAM=blastp&BLAST_PROGRAMS=blastp&QUERY=@!translation!@&LINK_LOC=protein&PAGE_TYPE=BlastSearch\" target=\"_blank\" data-locus=\"ctg40_161\">NCBI BlastP on this gene</a><br>\n <a href=\"http://www.ncbi.nlm.nih.gov/projects/sviewer/?Db=gene&amp;DbFrom=protein&amp;Cmd=Link&amp;noslider=1&amp;id=gnlXBHLDKDCE_40&amp;from=182899&amp;to=203474\" target=\"_new\">View genomic context</a><br>\n \n \n \n \n</div>\n<div class=\"focus-clipboard\">\n AA sequence: <span class=\"clipboard-copy wildcard-container\" data-locus=\"ctg40_161\" data-wildcard-attrs=\"data-seq\" data-seq=\"@!translation!@\">Copy to clipboard</span><br>\n Nucleotide sequence: <span class=\"clipboard-copy wildcard-container\" data-locus=\"ctg40_161\" data-wildcard-attrs=\"data-seq\" data-seq=\"@!dna!@\">Copy to clipboard</span><br>\n</div>",
    "dna": "ATGTTGAAGACGCTTTCAGGAGCCGTACTTTCTGCCACTCTGCTGGTGGGGGCTGCTCAGGCAGAAACGCATTCTCTTTCAGCTGGTTACGCTTATCAGGAAGTAAAGCATTTCAACCACTTCGCGGGTATTAATCTGAAATACCGCTACGAATTCAATGCCAGATATGGCCTGATTGGCTCATTCAGTTTTATCTCCGGTAGCGACCCTTACCAGGCCCTCAGCAGCACGGGCAATACGGTGAAAAACAATCTCCGGGTGAAAACCACCAGCATACTGGCCGGCCCCGCTTATCGGATAAACCGCCATGTCAGTATTTACGGGCTGGTTGGGGTAAATAATGCCCAGGTCAGCTACGCTCCATTGCGTGATGAATCGCTCAGGCGTCCCTATGCCGGTGACGATACTCTCTCCATGATGAAGCACAAAACCCGGTTTGCCTGGGGCGGTGGCCTGCAAATTAATCCGCTCGATTATCTGGTGCTGGATCTGGGCTATGAAGGAACACGTGGCAGCATTCACGGCAAACAATACACTATGAGCGGCTTCAATATCGGCATGGGCTACTCGTTTTGA",
    "translation": "MLKTLSGAVLSATLLVGAAQAETHSLSAGYAYQEVKHFNHFAGINLKYRYEFNARYGLIGSFSFISGSDPYQALSSTGNTVKNNLRVKTTSILAGPAYRINRHVSIYGLVGVNNAQVSYAPLRDESLRRPYAGDDTLSMMKHKTRFAWGGGLQINPLDYLVLDLGYEGTRGSIHGKQYTMSGFNIGMGYSF",
    "product": ""
   },
   {
    "start": 193898,
    "end": 194425,
    "strand": -1,
    "locus_tag": "ctg40_162",
    "type": "other",
    "description": "<div class=\"focus-intro\">\n <strong><span class=\"serif\">ctg40_162</span></strong><br>\n \n <br>\n Locus tag: <span class=\"serif\">ctg40_162</span><br>\n Protein ID: <span class=\"serif\">None</span><br>\n Gene: <span class=\"serif\">None</span><br>\n \n Location: 193,898 - 194,425,\n (total: 528 nt)<br>\n <br>\n \n</div>\n<div class=\"focus-info\">\n \n\n \n\n \n\n\n \n</div>\n<div class=\"focus-urls\">\n <a class=\"wildcard-container\" data-wildcard-attrs=\"href\" href=\"http://blast.ncbi.nlm.nih.gov/Blast.cgi?PAGE=Proteins&PROGRAM=blastp&BLAST_PROGRAMS=blastp&QUERY=@!translation!@&LINK_LOC=protein&PAGE_TYPE=BlastSearch\" target=\"_blank\" data-locus=\"ctg40_162\">NCBI BlastP on this gene</a><br>\n <a href=\"http://www.ncbi.nlm.nih.gov/projects/sviewer/?Db=gene&amp;DbFrom=protein&amp;Cmd=Link&amp;noslider=1&amp;id=gnlXBHLDKDCE_40&amp;from=183898&amp;to=204425\" target=\"_new\">View genomic context</a><br>\n \n \n \n \n</div>\n<div class=\"focus-clipboard\">\n AA sequence: <span class=\"clipboard-copy wildcard-container\" data-locus=\"ctg40_162\" data-wildcard-attrs=\"data-seq\" data-seq=\"@!translation!@\">Copy to clipboard</span><br>\n Nucleotide sequence: <span class=\"clipboard-copy wildcard-container\" data-locus=\"ctg40_162\" data-wildcard-attrs=\"data-seq\" data-seq=\"@!dna!@\">Copy to clipboard</span><br>\n</div>",
    "dna": "ATGCGTGATCTTTCTTATCAACGTTTGGATACTGACCAGGCTCAAAACGAACTTCCGTCATTGCTCCATGTGCTCGGCGGCTGTGTTGAGGAAGGGGCCAGCGTGGGATTTATCAGCATGGATCCGCAACCTATGCGCCAGTTCTGGCTGGGTGCGATTGACAGTCTTGTCAGTGGAGAAAAACAGCTGCTGGTTGCCCGCCAGAACGGCACGGTAGTGGGCACGGTTATTGTGGCGCGGGTGATGACGCCCAATGGCCAGCACCGTGCTGAAATTTGTAAACTGCTGGTGCATCCTGATGCACGGCGGCAGGGGATCGCCAGAGAGCTGTTGAAGCGGGCTGAAGATCTGGCGAAAGCGGCGGGCGTAACGTTGCTGGTGCTTGATACGCGTAGTGGTGATGTGGCAGAACAGCTTTACCTGACTGAGGGCTGGCAGATGAGTGGCAGCATCCCCGCCTATGCGCTTTCCACTGAAGGCGCACTCGATGCCACCACGGTAATGTTCAAGCAATTAGCCCCGGTGTAA",
    "translation": "MRDLSYQRLDTDQAQNELPSLLHVLGGCVEEGASVGFISMDPQPMRQFWLGAIDSLVSGEKQLLVARQNGTVVGTVIVARVMTPNGQHRAEICKLLVHPDARRQGIARELLKRAEDLAKAAGVTLLVLDTRSGDVAEQLYLTEGWQMSGSIPAYALSTEGALDATTVMFKQLAPV",
    "product": ""
   },
   {
    "start": 194614,
    "end": 195348,
    "strand": 1,
    "locus_tag": "ctg40_163",
    "type": "regulatory",
    "description": "<div class=\"focus-intro\">\n <strong><span class=\"serif\">ctg40_163</span></strong><br>\n \n <br>\n Locus tag: <span class=\"serif\">ctg40_163</span><br>\n Protein ID: <span class=\"serif\">None</span><br>\n Gene: <span class=\"serif\">None</span><br>\n \n Location: 194,614 - 195,348,\n (total: 735 nt)<br>\n <br>\n \n  regulatory (smcogs) SMCOG1171:transcriptional regulator, MerR family (Score: 55.9; E-value: 1.2e-16)<br>\n \n</div>\n<div class=\"focus-info\">\n \n\n \n\n \n\n\n \n</div>\n<div class=\"focus-urls\">\n <a class=\"wildcard-container\" data-wildcard-attrs=\"href\" href=\"http://blast.ncbi.nlm.nih.gov/Blast.cgi?PAGE=Proteins&PROGRAM=blastp&BLAST_PROGRAMS=blastp&QUERY=@!translation!@&LINK_LOC=protein&PAGE_TYPE=BlastSearch\" target=\"_blank\" data-locus=\"ctg40_163\">NCBI BlastP on this gene</a><br>\n <a href=\"http://www.ncbi.nlm.nih.gov/projects/sviewer/?Db=gene&amp;DbFrom=protein&amp;Cmd=Link&amp;noslider=1&amp;id=gnlXBHLDKDCE_40&amp;from=184614&amp;to=205348\" target=\"_new\">View genomic context</a><br>\n \n \n \n \n</div>\n<div class=\"focus-clipboard\">\n AA sequence: <span class=\"clipboard-copy wildcard-container\" data-locus=\"ctg40_163\" data-wildcard-attrs=\"data-seq\" data-seq=\"@!translation!@\">Copy to clipboard</span><br>\n Nucleotide sequence: <span class=\"clipboard-copy wildcard-container\" data-locus=\"ctg40_163\" data-wildcard-attrs=\"data-seq\" data-seq=\"@!dna!@\">Copy to clipboard</span><br>\n</div>",
    "dna": "ATGACACTTTACAGTATTGGCGATGTTGCCGAACGCTGTGGCATCAACCCGGTTACTCTTCGCGCCTGGCAGCGCCGCTACGGCTTGCTAAAACCTCAGCGCACTGAGGGTGGACACCGGCAATTTGACGATGAGGATATTCAGCGCATTGAAGACATTAAGCGCTGGATCGAAAGCGGTGTCCCCGTTGGAAAAGTAAAAGCCCTTATCGAGGGAGAAAGCATTAGCAGAAGTGATGAATGGGTAAAAATCCAGGATGACATGATCACCGTTTTACGTCATGTCAAACCGGCCAAACTGAGAGCCAAAATTGCGTCACTGGGCCGTGAAACACCGGCAGATTTGCTTATTGACCGTGTTTTTATTCCTGTAAGACAGCGCCTTGGGCTGGATCAAAAGACTGCCCGTATGATGTGCAGTTTGTTTGATGGTGCTTTAATTGATTATGTCGCCTTTTGTTTAACCGGCAGCAGGAAAAAGTCCGGTCAGGATGCACTGATTATTGGCTGGGGTACAGAAGACAGGACGCGGATCTGGCTTGAAGCATGGCGTCTCTCCCAACAGGGGTGGCGAATGGACGTTCTGGCTGAACCACTGGAACTTCCCCGACCTGAACTGTTTCCGGGCCAGCATGTTTTCATTTTTACAGGAAAACCGCCGACGCGACGTCAGGAGGAACAGCTCAGCCAGTGGCAGGAACAAGGGCTACAGGTGGTATTTCAGGGTACTCCCTGA",
    "translation": "MTLYSIGDVAERCGINPVTLRAWQRRYGLLKPQRTEGGHRQFDDEDIQRIEDIKRWIESGVPVGKVKALIEGESISRSDEWVKIQDDMITVLRHVKPAKLRAKIASLGRETPADLLIDRVFIPVRQRLGLDQKTARMMCSLFDGALIDYVAFCLTGSRKKSGQDALIIGWGTEDRTRIWLEAWRLSQQGWRMDVLAEPLELPRPELFPGQHVFIFTGKPPTRRQEEQLSQWQEQGLQVVFQGTP",
    "product": ""
   },
   {
    "start": 195357,
    "end": 195788,
    "strand": 1,
    "locus_tag": "ctg40_164",
    "type": "other",
    "description": "<div class=\"focus-intro\">\n <strong><span class=\"serif\">ctg40_164</span></strong><br>\n \n <br>\n Locus tag: <span class=\"serif\">ctg40_164</span><br>\n Protein ID: <span class=\"serif\">None</span><br>\n Gene: <span class=\"serif\">None</span><br>\n \n Location: 195,357 - 195,788,\n (total: 432 nt)<br>\n <br>\n \n</div>\n<div class=\"focus-info\">\n \n\n \n\n \n\n\n \n</div>\n<div class=\"focus-urls\">\n <a class=\"wildcard-container\" data-wildcard-attrs=\"href\" href=\"http://blast.ncbi.nlm.nih.gov/Blast.cgi?PAGE=Proteins&PROGRAM=blastp&BLAST_PROGRAMS=blastp&QUERY=@!translation!@&LINK_LOC=protein&PAGE_TYPE=BlastSearch\" target=\"_blank\" data-locus=\"ctg40_164\">NCBI BlastP on this gene</a><br>\n <a href=\"http://www.ncbi.nlm.nih.gov/projects/sviewer/?Db=gene&amp;DbFrom=protein&amp;Cmd=Link&amp;noslider=1&amp;id=gnlXBHLDKDCE_40&amp;from=185357&amp;to=205788\" target=\"_new\">View genomic context</a><br>\n \n \n \n \n</div>\n<div class=\"focus-clipboard\">\n AA sequence: <span class=\"clipboard-copy wildcard-container\" data-locus=\"ctg40_164\" data-wildcard-attrs=\"data-seq\" data-seq=\"@!translation!@\">Copy to clipboard</span><br>\n Nucleotide sequence: <span class=\"clipboard-copy wildcard-container\" data-locus=\"ctg40_164\" data-wildcard-attrs=\"data-seq\" data-seq=\"@!dna!@\">Copy to clipboard</span><br>\n</div>",
    "dna": "ATGACGCAGCAGGCAACATTAAACAAACTGGTGGCATTCTATCAGTCTCTGGACACTGTTGACCTCTCGCGGCTGTCGGAAATTTATCACCCGGATATCTGCCTTACCGACCCCGTTGCTGAACACCACAGTCTGCGGGTTGTGGAAGTTTATTTCACTTCGCTGTTGAAAAACCTTCATTACTGCCGGTTTGAGGTGGACGAATGTCACCTTTTTAACGGAACCGCATTACTTATCTGGCAAATGATTTATGCCCATCCTGCGTTACAACGTGGGCGACAGCAGAAACTGGCTGGCAGCAGTCATCTGCTGTTTCGCGACGACAGGATCATTTTTCAACGGGATTACTATGATATGGGCGCGATGTTGTACGAAAAAATTCCGGTGCTGGGCGCGGTAGTCAGACAGCTTAAAAAGAGGTTACAACCATGA",
    "translation": "MTQQATLNKLVAFYQSLDTVDLSRLSEIYHPDICLTDPVAEHHSLRVVEVYFTSLLKNLHYCRFEVDECHLFNGTALLIWQMIYAHPALQRGRQQKLAGSSHLLFRDDRIIFQRDYYDMGAMLYEKIPVLGAVVRQLKKRLQP",
    "product": ""
   },
   {
    "start": 195785,
    "end": 196501,
    "strand": 1,
    "locus_tag": "ctg40_165",
    "type": "biosynthetic-additional",
    "description": "<div class=\"focus-intro\">\n <strong><span class=\"serif\">ctg40_165</span></strong><br>\n \n <br>\n Locus tag: <span class=\"serif\">ctg40_165</span><br>\n Protein ID: <span class=\"serif\">None</span><br>\n Gene: <span class=\"serif\">None</span><br>\n \n Location: 195,785 - 196,501,\n (total: 717 nt)<br>\n <br>\n \n  biosynthetic-additional (rule-based-clusters) RmlD_sub_bind<br>\n \n  biosynthetic-additional (smcogs) SMCOG1001:short-chain dehydrogenase/reductase SDR (Score: 148.8; E-value: 3.3e-45)<br>\n \n</div>\n<div class=\"focus-info\">\n \n\n \n\n \n\n\n \n</div>\n<div class=\"focus-urls\">\n <a class=\"wildcard-container\" data-wildcard-attrs=\"href\" href=\"http://blast.ncbi.nlm.nih.gov/Blast.cgi?PAGE=Proteins&PROGRAM=blastp&BLAST_PROGRAMS=blastp&QUERY=@!translation!@&LINK_LOC=protein&PAGE_TYPE=BlastSearch\" target=\"_blank\" data-locus=\"ctg40_165\">NCBI BlastP on this gene</a><br>\n <a href=\"http://www.ncbi.nlm.nih.gov/projects/sviewer/?Db=gene&amp;DbFrom=protein&amp;Cmd=Link&amp;noslider=1&amp;id=gnlXBHLDKDCE_40&amp;from=185785&amp;to=206501\" target=\"_new\">View genomic context</a><br>\n \n  <a href=\"knownclusterblast/region3/ctg40_165_mibig_hits.html\" target=\"_new\">MiBIG Hits</a><br>\n \n \n \n \n</div>\n<div class=\"focus-clipboard\">\n AA sequence: <span class=\"clipboard-copy wildcard-container\" data-locus=\"ctg40_165\" data-wildcard-attrs=\"data-seq\" data-seq=\"@!translation!@\">Copy to clipboard</span><br>\n Nucleotide sequence: <span class=\"clipboard-copy wildcard-container\" data-locus=\"ctg40_165\" data-wildcard-attrs=\"data-seq\" data-seq=\"@!dna!@\">Copy to clipboard</span><br>\n</div>",
    "dna": "ATGAAAAGAGTTCTGATTACCGGTGCAAGCTCCGGGATCGGCCATCAGCTGGCCCTCGACTACGCCAGCGAGGGCTGGCACGTCACCGCCTGTGGCCGCGACAGTAGCAAGTTACAAAGCCTGCTTGAAAAATTCAGCAGCATCAGAGTGTGTGAATTTGACATTACGGACCTTACAGAAACTCGCAGGGCGTTAAGCAGCAAAAGCGCCGATTTGGTGATCCTCTGTGCAGGGACCTGTGAATACATTGATCATGGCGAAGTGGAAGCAGAGAAAGTGCATCGGGTGATGAACATCAATTTTAACGGGCCGGTCAACTGTCTTGATGTGCTGCTACCGCAGCTTTCACCGGGTAGCCGGGTTGCGCTGGTAGGTTCCAGCGCCAGTCTGGTGCCCCTACCCCGCGCCGAAGCCTACGGCGCATCCAAGGCCGCGCTGGCTTATTTTGCCCGCAGTCTGGCACAGGACCTGAAACGAAAACAAATTGCTGTCAGCCTGGTACTCCCCGGTTTTGTGGATACGCCGCTTACCCGGCGCAATGACTTTGCCATGCCGATGATAATGAGCGTTGAGCAGGCGTCGCGCTGCATTCGTCGGGGGCTGGCTAAGGGCAAAGCCGAATTTGCCTTTCCGCGTCTCTTTTCAATTATTTTGCGTATTACTTCGCGGCTGCCCTATGCCTTACAGCGTCTTCTCACTCAGCAGATAGCGAGGTAA",
    "translation": "MKRVLITGASSGIGHQLALDYASEGWHVTACGRDSSKLQSLLEKFSSIRVCEFDITDLTETRRALSSKSADLVILCAGTCEYIDHGEVEAEKVHRVMNINFNGPVNCLDVLLPQLSPGSRVALVGSSASLVPLPRAEAYGASKAALAYFARSLAQDLKRKQIAVSLVLPGFVDTPLTRRNDFAMPMIMSVEQASRCIRRGLAKGKAEFAFPRLFSIILRITSRLPYALQRLLTQQIAR",
    "product": ""
   },
   {
    "start": 196504,
    "end": 197781,
    "strand": 1,
    "locus_tag": "ctg40_166",
    "type": "other",
    "description": "<div class=\"focus-intro\">\n <strong><span class=\"serif\">ctg40_166</span></strong><br>\n \n <br>\n Locus tag: <span class=\"serif\">ctg40_166</span><br>\n Protein ID: <span class=\"serif\">None</span><br>\n Gene: <span class=\"serif\">None</span><br>\n \n Location: 196,504 - 197,781,\n (total: 1278 nt)<br>\n <br>\n \n</div>\n<div class=\"focus-info\">\n \n\n \n\n \n\n\n \n</div>\n<div class=\"focus-urls\">\n <a class=\"wildcard-container\" data-wildcard-attrs=\"href\" href=\"http://blast.ncbi.nlm.nih.gov/Blast.cgi?PAGE=Proteins&PROGRAM=blastp&BLAST_PROGRAMS=blastp&QUERY=@!translation!@&LINK_LOC=protein&PAGE_TYPE=BlastSearch\" target=\"_blank\" data-locus=\"ctg40_166\">NCBI BlastP on this gene</a><br>\n <a href=\"http://www.ncbi.nlm.nih.gov/projects/sviewer/?Db=gene&amp;DbFrom=protein&amp;Cmd=Link&amp;noslider=1&amp;id=gnlXBHLDKDCE_40&amp;from=186504&amp;to=207781\" target=\"_new\">View genomic context</a><br>\n \n  <a href=\"knownclusterblast/region3/ctg40_166_mibig_hits.html\" target=\"_new\">MiBIG Hits</a><br>\n \n \n \n \n</div>\n<div class=\"focus-clipboard\">\n AA sequence: <span class=\"clipboard-copy wildcard-container\" data-locus=\"ctg40_166\" data-wildcard-attrs=\"data-seq\" data-seq=\"@!translation!@\">Copy to clipboard</span><br>\n Nucleotide sequence: <span class=\"clipboard-copy wildcard-container\" data-locus=\"ctg40_166\" data-wildcard-attrs=\"data-seq\" data-seq=\"@!dna!@\">Copy to clipboard</span><br>\n</div>",
    "dna": "GTGAAAATAGCTATTATCGGCAGCGGTATTGCCGGGTTAAGCTGTGCATGGAAGCTGGCCTCGCGGGCAGATGTTCACCTGTTTGAAGCAGATGCAAGACTGGGAGGACATACTGCCACGGTGGATGTCGACGTTGATGGCCATAGCTACGCCATTGATACCGGGTTTATCGTTTTTAATGACCGCACCTATCCACATTTTCGCGCCCTGTTGGCCGAGCTTGGGCTGGAAGGCCAGCCTACCGAAATGAGTTTTTCGGTTCGTAATGTTGAGAGTGGTCTGGAATACAACGGTCATTCGCTCAACAGTCTGTTTGCCCAGCGCAGCAATCTGTTGCGGCCGCACTTCTGGCGATTTCTGGCCAATATCATGCGCTTTAATCGCCGCGCGAAGCAGTGGCTACAGCAGCCGGAAAGCCCCCACGCACATCAGCACACCCTGGAAAACTTCCTGCAAACAGAGTGCTTTAATTCTTTTTTTACCGATCACTACATTCTGCCAATGGGGGCGGCTATCTGGTCATGCTCACTCAGCGAGATCCGTCAGATGCCGCTGACGCTGTTTTTACGCTTTTTCGATCACCACGGCCTGCTGGATATAACTCATCGTCCGCAATGGTATGTGATCCCCGGCGGCTCCCGTGAATATATCCGCAGGCTGATGGCGCGGATTGATGACAGGCTAACCGTTAACCTCAACACACCGGTTCTGCGGGTTGAACGCCATGCCAGTGGCGTGACATTGCATAGCACCGCGGGCAGTGACACTTTCGATCAGGTGATTTTTGCCTGTCACAGCGATCGTACTCTTGAGTTACTCAGCGATGCCAACGACGAAGAGCGGCAGATGCTGACCGGGGTTCTCTGGAGCGCCAGCGAGGTTGTGCTGCACACTGACACCCGCCTTCTGCCAGAAAATCCACGCGCCTGGGCCAGCTGGAATTACCATCTTGATACCGCGCAGCCGGAGTGCGGTCATGCCGGCGCGACAGTAACCTACAACATGAACAGATTACAGGGCCTTGACGCGCCAACAACCTTCTGCGTCACGCTGAATGCCACCCCCTTGATTGACGCTGATAAAATTCTCGGACGCTATGTCTTTCATCATCCCCAGTTTGGTTTGCAAAGTCTGCTCGCACAGCGCACACGCCTGTTACTGAATGGTGTCAACCGTAGCTGGTACTGCGGCGCCTGGTGCTACAACGGTTTTCATGAGGATGGCATACGCAGTGCCCTGGACGTGGTAGCAGGGATGGAGCGGGCGGGTCTGCTGTGA",
    "translation": "VKIAIIGSGIAGLSCAWKLASRADVHLFEADARLGGHTATVDVDVDGHSYAIDTGFIVFNDRTYPHFRALLAELGLEGQPTEMSFSVRNVESGLEYNGHSLNSLFAQRSNLLRPHFWRFLANIMRFNRRAKQWLQQPESPHAHQHTLENFLQTECFNSFFTDHYILPMGAAIWSCSLSEIRQMPLTLFLRFFDHHGLLDITHRPQWYVIPGGSREYIRRLMARIDDRLTVNLNTPVLRVERHASGVTLHSTAGSDTFDQVIFACHSDRTLELLSDANDEERQMLTGVLWSASEVVLHTDTRLLPENPRAWASWNYHLDTAQPECGHAGATVTYNMNRLQGLDAPTTFCVTLNATPLIDADKILGRYVFHHPQFGLQSLLAQRTRLLLNGVNRSWYCGAWCYNGFHEDGIRSALDVVAGMERAGLL",
    "product": ""
   },
   {
    "start": 197778,
    "end": 198491,
    "strand": 1,
    "locus_tag": "ctg40_167",
    "type": "other",
    "description": "<div class=\"focus-intro\">\n <strong><span class=\"serif\">ctg40_167</span></strong><br>\n \n <br>\n Locus tag: <span class=\"serif\">ctg40_167</span><br>\n Protein ID: <span class=\"serif\">None</span><br>\n Gene: <span class=\"serif\">None</span><br>\n \n Location: 197,778 - 198,491,\n (total: 714 nt)<br>\n <br>\n \n</div>\n<div class=\"focus-info\">\n \n\n \n\n \n\n\n \n</div>\n<div class=\"focus-urls\">\n <a class=\"wildcard-container\" data-wildcard-attrs=\"href\" href=\"http://blast.ncbi.nlm.nih.gov/Blast.cgi?PAGE=Proteins&PROGRAM=blastp&BLAST_PROGRAMS=blastp&QUERY=@!translation!@&LINK_LOC=protein&PAGE_TYPE=BlastSearch\" target=\"_blank\" data-locus=\"ctg40_167\">NCBI BlastP on this gene</a><br>\n <a href=\"http://www.ncbi.nlm.nih.gov/projects/sviewer/?Db=gene&amp;DbFrom=protein&amp;Cmd=Link&amp;noslider=1&amp;id=gnlXBHLDKDCE_40&amp;from=187778&amp;to=208491\" target=\"_new\">View genomic context</a><br>\n \n \n \n \n</div>\n<div class=\"focus-clipboard\">\n AA sequence: <span class=\"clipboard-copy wildcard-container\" data-locus=\"ctg40_167\" data-wildcard-attrs=\"data-seq\" data-seq=\"@!translation!@\">Copy to clipboard</span><br>\n Nucleotide sequence: <span class=\"clipboard-copy wildcard-container\" data-locus=\"ctg40_167\" data-wildcard-attrs=\"data-seq\" data-seq=\"@!dna!@\">Copy to clipboard</span><br>\n</div>",
    "dna": "GTGAACAGCGCCATTTATTGCGGCCATGTTCGGCACCGCCGCTTTACGCCTGTCGATCATCAGTTCAGCTACCGTATTTTTATGTTAATGATCGATCTCGACGAACTGCCTCTGTTGAAAAACGTGGGCATCCACGAAGGCAAATTTTCCGCTGCCTCCTTCTGTGCCGCCGACTATTTGGGCGGCACCGAGATAAAACAGCGCGCGCAGGCACGTATCGCCGCGCTGACGGGCGAACACCTCACCGGTCGGGTGATGCTATTAACCCAGCTGCGTTATTTTGGCTGCTCGTTCAACCCGGTCAATTTTTACTATCTCTACGATGAACACGATCGCCTGTGCTGGCTACTGGCCGAAGTCCGCAACACCCCCTGGAACGGGCGTCATACCTATGCCGTCAGGCCAGACGGCAGTGAAACCACCCAAAAAGCCTTTCACGTTTCACCGTTTAACCCACTGGATATGGTTTATCACTGGCGGCTGTCAGCACCGGGTAAATCCCTTTCGGTACACATTGAGAACCACCGGGCAGGCAAGGTGTTTGATGCCACATTGCATCTTCGCCGCCAACCGCTGAACAGGAAAACGTTGCGCCATCACCTCTGGCGTTTTCCGCTGACAACCTTACGCACCTTGCTGGCTATCTACTGGCAGGCATGGAAGCTTTGGCGCAAGGGCGCGCCGGTGTATCCCCATCCCGAATCGGAGAAATAA",
    "translation": "VNSAIYCGHVRHRRFTPVDHQFSYRIFMLMIDLDELPLLKNVGIHEGKFSAASFCAADYLGGTEIKQRAQARIAALTGEHLTGRVMLLTQLRYFGCSFNPVNFYYLYDEHDRLCWLLAEVRNTPWNGRHTYAVRPDGSETTQKAFHVSPFNPLDMVYHWRLSAPGKSLSVHIENHRAGKVFDATLHLRRQPLNRKTLRHHLWRFPLTTLRTLLAIYWQAWKLWRKGAPVYPHPESEK",
    "product": ""
   },
   {
    "start": 198495,
    "end": 199727,
    "strand": 1,
    "locus_tag": "ctg40_168",
    "type": "biosynthetic-additional",
    "description": "<div class=\"focus-intro\">\n <strong><span class=\"serif\">ctg40_168</span></strong><br>\n \n <br>\n Locus tag: <span class=\"serif\">ctg40_168</span><br>\n Protein ID: <span class=\"serif\">None</span><br>\n Gene: <span class=\"serif\">None</span><br>\n \n Location: 198,495 - 199,727,\n (total: 1233 nt)<br>\n <br>\n \n  biosynthetic-additional (smcogs) SMCOG1089:methyltransferase (Score: 71.8; E-value: 1e-21)<br>\n \n</div>\n<div class=\"focus-info\">\n \n\n \n\n \n\n\n \n</div>\n<div class=\"focus-urls\">\n <a class=\"wildcard-container\" data-wildcard-attrs=\"href\" href=\"http://blast.ncbi.nlm.nih.gov/Blast.cgi?PAGE=Proteins&PROGRAM=blastp&BLAST_PROGRAMS=blastp&QUERY=@!translation!@&LINK_LOC=protein&PAGE_TYPE=BlastSearch\" target=\"_blank\" data-locus=\"ctg40_168\">NCBI BlastP on this gene</a><br>\n <a href=\"http://www.ncbi.nlm.nih.gov/projects/sviewer/?Db=gene&amp;DbFrom=protein&amp;Cmd=Link&amp;noslider=1&amp;id=gnlXBHLDKDCE_40&amp;from=188495&amp;to=209727\" target=\"_new\">View genomic context</a><br>\n \n  <a href=\"knownclusterblast/region3/ctg40_168_mibig_hits.html\" target=\"_new\">MiBIG Hits</a><br>\n \n \n \n \n</div>\n<div class=\"focus-clipboard\">\n AA sequence: <span class=\"clipboard-copy wildcard-container\" data-locus=\"ctg40_168\" data-wildcard-attrs=\"data-seq\" data-seq=\"@!translation!@\">Copy to clipboard</span><br>\n Nucleotide sequence: <span class=\"clipboard-copy wildcard-container\" data-locus=\"ctg40_168\" data-wildcard-attrs=\"data-seq\" data-seq=\"@!dna!@\">Copy to clipboard</span><br>\n</div>",
    "dna": "ATGTATCAACCTGAACTGACCTGCACATCCCGTCCGCGGAAGGGTAAAAGATTGTCTGGCTCACGACGCTTAATTTTTTCACTGTTACAGCATATTCAGGGAGCGGGTCTGCATCTTGACGATCCCCACCTGGGCAAGCGTTTTTTTGGCGATCCGCTGGCAACATTACAGGCTGAAGTCAGGGTACATCATTCGCGGGCGTATCGCCGGATCCTCACCGGCGGCAGTATCGCCGCGGCGGAAACCTTTATGGCGGGCGAGTGGGACACCCCCGACCTCACCGCAGTAATCCTGACGCTGGCGAATAACGGCAAGGTGCTGGATAAACTTGGCTCGCGCTTTAGCATAGTGCCCGCCCTGCTGAATAAATTCCGACACCTGCTGCATCGTAACAGCGTGCGTCAGGCACAGCGTAATATCGCGGCACATTACGATCTGGGTAATGATTTCTACCATACCTTTCTCGACGGTGACATGCTCTATTCCAGCGGCTGGTACTCACAGCAGGACATGTCGCTTGAACAGGCGCAGCAGGCAAAGATGCGCCGGTTGTGCGACAGCCTGATGCTCTCCCCGGAAGACCATTTACTGGAAATCGGTACTGGCTGGGGGGCAATGGCGGCGTTTGCCGCACGGGAATACGGCTGTCGCGTTACCACCACCACCATTTCGCAGGAGCAGTATGACTACAGCCGCCGTCGGATTGCCATGGCCGGACTGAGCGATCGGGTAACGGTGTTAAAACAGGATTACCGTCAGCTCAGCGGACAGTATGACAAACTGGTGTCGGTAGAGATGATTGAAGCGGTGGGCCAACACTATATTCCGCTGTTTTTTGCCCGCTGCCGTCAGCTGTTAAAACCGGGCGGACGGTTGGCCTTGCAGGCGATAACCATCAGCGAGTCGCGCTTTGACCGCTACGCCCGTAGCGTCGATTTTATTCAACGCTATATTTTTCCCGGCGGTTTTCTTCCGGCGGTCAGTATGCTGAAAAACAATCTGGCTGCTAACCGGTTTATGCTCAACGATCTGTTTGAAATCGGGCCGCATTATGCCCGCACCCTGGAGGCATGGCGAAACCGTTTTGAGGCCGCCTGGCCGCATCTGCAAAACGGACGTTTTGACGAACATTTCCGCCGGATGTGGCTGTTTTATCTCTGCTACTGCGAGGCTGGCTTTCTCGCCAGAACCATCGGCACCGTGCAGCTGATCGCTGAAAAAACCGGGGATTAA",
    "translation": "MYQPELTCTSRPRKGKRLSGSRRLIFSLLQHIQGAGLHLDDPHLGKRFFGDPLATLQAEVRVHHSRAYRRILTGGSIAAAETFMAGEWDTPDLTAVILTLANNGKVLDKLGSRFSIVPALLNKFRHLLHRNSVRQAQRNIAAHYDLGNDFYHTFLDGDMLYSSGWYSQQDMSLEQAQQAKMRRLCDSLMLSPEDHLLEIGTGWGAMAAFAAREYGCRVTTTTISQEQYDYSRRRIAMAGLSDRVTVLKQDYRQLSGQYDKLVSVEMIEAVGQHYIPLFFARCRQLLKPGGRLALQAITISESRFDRYARSVDFIQRYIFPGGFLPAVSMLKNNLAANRFMLNDLFEIGPHYARTLEAWRNRFEAAWPHLQNGRFDEHFRRMWLFYLCYCEAGFLARTIGTVQLIAEKTGD",
    "product": ""
   },
   {
    "start": 200423,
    "end": 202318,
    "strand": -1,
    "locus_tag": "ctg40_169",
    "type": "other",
    "description": "<div class=\"focus-intro\">\n <strong><span class=\"serif\">ctg40_169</span></strong><br>\n \n <br>\n Locus tag: <span class=\"serif\">ctg40_169</span><br>\n Protein ID: <span class=\"serif\">None</span><br>\n Gene: <span class=\"serif\">None</span><br>\n \n Location: 200,423 - 202,318,\n (total: 1896 nt)<br>\n <br>\n \n  other (smcogs) SMCOG1061:methyl-accepting chemotaxis protein (Score: 322.7; E-value: 8.2e-98)<br>\n \n</div>\n<div class=\"focus-info\">\n \n\n \n\n \n\n\n \n</div>\n<div class=\"focus-urls\">\n <a class=\"wildcard-container\" data-wildcard-attrs=\"href\" href=\"http://blast.ncbi.nlm.nih.gov/Blast.cgi?PAGE=Proteins&PROGRAM=blastp&BLAST_PROGRAMS=blastp&QUERY=@!translation!@&LINK_LOC=protein&PAGE_TYPE=BlastSearch\" target=\"_blank\" data-locus=\"ctg40_169\">NCBI BlastP on this gene</a><br>\n <a href=\"http://www.ncbi.nlm.nih.gov/projects/sviewer/?Db=gene&amp;DbFrom=protein&amp;Cmd=Link&amp;noslider=1&amp;id=gnlXBHLDKDCE_40&amp;from=190423&amp;to=212318\" target=\"_new\">View genomic context</a><br>\n \n  <a href=\"knownclusterblast/region3/ctg40_169_mibig_hits.html\" target=\"_new\">MiBIG Hits</a><br>\n \n \n \n \n</div>\n<div class=\"focus-clipboard\">\n AA sequence: <span class=\"clipboard-copy wildcard-container\" data-locus=\"ctg40_169\" data-wildcard-attrs=\"data-seq\" data-seq=\"@!translation!@\">Copy to clipboard</span><br>\n Nucleotide sequence: <span class=\"clipboard-copy wildcard-container\" data-locus=\"ctg40_169\" data-wildcard-attrs=\"data-seq\" data-seq=\"@!dna!@\">Copy to clipboard</span><br>\n</div>",
    "dna": "ATGCTAAAAACAACCCAGGGCAGGTTTACCCTACTGATCGTCGGCTTCTTTATTTTGTTGCTGATGATCACTGTAGTGGTAATAAAAATATTTGTAGCGCCTCAACTGACAACCAGTGAGAGCAGGCTTGTGCGCTATGAAGTTGATACGATTGGCTCACGTATCACTGATATGATGAACCGTATCCAGGCTCAGCAGCGGAGCATTACCGAAACTGTCGCCGTGCTGGACAGCGACAGTATTGACAGGGTTTTACCGGCGCTGGTTAACCAGTATCAGGATGTCAATGTGTTTGGCGGCGGGATCTGGCCTCTGCCCAAACAGCGCGATCCGGCAAAAGATAAATTCAGTACCTTTTTTGCCCGTAACAGCAGCAATATTTTGCAGGTGAATACCTTCTGGAACTCCGCCGAAGCACCCAATTATTATGAGCAGCCTTGGTATAAAGACGGCATGGCGGCACAAAAAGGGCAGTGCGCCTGGGCAAAAGCCTATCAGGATGCCGCCAGCCCACAGCCACGCACCAACTGTGCCATGGGAATTTATCGTAATGGCACCGCATGGGGTGTTGCCACCATCGACGTAACCCTGGGCTTCTTCAACCACCTGGCGAAAGAAATGGGCCGGGCAATTCAGGGGCAGGTGCTGATTGTGGAAGCTGACGGTAAGGTCGTCGGGGATGCCAGCCTGGTGGATGCAGCGCCAACCTTGCATAATCTGAGCGAGCTTTCTGTGCCGATGTCAGTACCGCTGCGCGCCATGCTCAGGGACGTCTCCTCAGGACCAGCGCAAGGCAGTTATGAAGGCAAAGATGGTGAGCATACGCTGTTTGTGCAGCAAATTAGCGGTAGCCCCTGGTATATCGCCAGCGACGTTCCCACCGCGTTACTGTCAAAACAAAGTAACGCAATTCTGACCCGGCTTGGTCTGGTACAGATCCCACTGGCGATTTTGCTGCTGCTGATACTGCTGGTTTTTGTCCGCAATCTGATGAAACGTCTGAGCGGATTAAACAATAACATTCTGGCACTGTCTTCCGGTGGGGCCGATTTAACGCAGCGTCTGCCTGCCAGCGGCAGCCCGGAGTTTGATGCGGTTGCTCAGAGTTTTAACAACTTTATCAGCTATTTGCAGGGGCTGTTACGCCAGGTGGGTGACAGTGCGGTAGCCATTACCTCCGCATCGAAAGAAATTGCCAGTGGCAACCTCGATCTTTCCGCCCGTACCGAAGATCAGTCCAGTTCCATTGTGCAAACGGCGGCCTCGATGGAGCAGCTGACCGGAACCGTCCGGCAGAATGCGGATAATGCGACCCATGCAAACCAGCTGGCGGGGGATGCTTCCCGTGTGGCAGAGCGTGGCTCCAACGTGGTGAAACAGGTGGTTACCACCATGGGTGAAATTAACACCTCTTCACGTAAAGTTGTTGATATTATCGGGGTGATAGACAGTATTGCGTTCCAGACCAATATTCTTGCGCTTAACGCTGCCGTGGAAGCGGCGCGCGCCGGAGAGCAGGGACGTGGTTTTGCCGTGGTGGCTTCAGAAGTGCGTAACCTGGCTCAGCGCTCAGCCAACTCTGCCCGTGAGATTAAAAAGCTGATCGAAGAATCCGTGGCGAATATCGATCACGGGAGCCTGCTGGTACAGGAAGCGGGTAGCACCATGGACGAGCTGATGAACGGCGTAAGCAGCGTCACCACGCTGATGGCCGAAATCATGTCCGCCAGCCGTGAACAAAGCATGGGGATCGATCAGATCAACACGGCGGTTAACCAGCTTGACAACAGCACACAGCAAAATGCGTCGCTGGTGGAGCAGGTTTCTTCTGCCGCGCAGGCGATGGAAGAACAGACTCTTCAACTGGCCCACGTGGTGAGCAGTTTCAAACTGTAA",
    "translation": "MLKTTQGRFTLLIVGFFILLLMITVVVIKIFVAPQLTTSESRLVRYEVDTIGSRITDMMNRIQAQQRSITETVAVLDSDSIDRVLPALVNQYQDVNVFGGGIWPLPKQRDPAKDKFSTFFARNSSNILQVNTFWNSAEAPNYYEQPWYKDGMAAQKGQCAWAKAYQDAASPQPRTNCAMGIYRNGTAWGVATIDVTLGFFNHLAKEMGRAIQGQVLIVEADGKVVGDASLVDAAPTLHNLSELSVPMSVPLRAMLRDVSSGPAQGSYEGKDGEHTLFVQQISGSPWYIASDVPTALLSKQSNAILTRLGLVQIPLAILLLLILLVFVRNLMKRLSGLNNNILALSSGGADLTQRLPASGSPEFDAVAQSFNNFISYLQGLLRQVGDSAVAITSASKEIASGNLDLSARTEDQSSSIVQTAASMEQLTGTVRQNADNATHANQLAGDASRVAERGSNVVKQVVTTMGEINTSSRKVVDIIGVIDSIAFQTNILALNAAVEAARAGEQGRGFAVVASEVRNLAQRSANSAREIKKLIEESVANIDHGSLLVQEAGSTMDELMNGVSSVTTLMAEIMSASREQSMGIDQINTAVNQLDNSTQQNASLVEQVSSAAQAMEEQTLQLAHVVSSFKL",
    "product": ""
   },
   {
    "start": 202444,
    "end": 203310,
    "strand": -1,
    "locus_tag": "ctg40_170",
    "type": "other",
    "description": "<div class=\"focus-intro\">\n <strong><span class=\"serif\">ctg40_170</span></strong><br>\n \n <br>\n Locus tag: <span class=\"serif\">ctg40_170</span><br>\n Protein ID: <span class=\"serif\">None</span><br>\n Gene: <span class=\"serif\">None</span><br>\n \n Location: 202,444 - 203,310,\n (total: 867 nt)<br>\n <br>\n \n</div>\n<div class=\"focus-info\">\n \n\n \n\n \n\n\n \n</div>\n<div class=\"focus-urls\">\n <a class=\"wildcard-container\" data-wildcard-attrs=\"href\" href=\"http://blast.ncbi.nlm.nih.gov/Blast.cgi?PAGE=Proteins&PROGRAM=blastp&BLAST_PROGRAMS=blastp&QUERY=@!translation!@&LINK_LOC=protein&PAGE_TYPE=BlastSearch\" target=\"_blank\" data-locus=\"ctg40_170\">NCBI BlastP on this gene</a><br>\n <a href=\"http://www.ncbi.nlm.nih.gov/projects/sviewer/?Db=gene&amp;DbFrom=protein&amp;Cmd=Link&amp;noslider=1&amp;id=gnlXBHLDKDCE_40&amp;from=192444&amp;to=213310\" target=\"_new\">View genomic context</a><br>\n \n  <a href=\"knownclusterblast/region3/ctg40_170_mibig_hits.html\" target=\"_new\">MiBIG Hits</a><br>\n \n \n \n \n</div>\n<div class=\"focus-clipboard\">\n AA sequence: <span class=\"clipboard-copy wildcard-container\" data-locus=\"ctg40_170\" data-wildcard-attrs=\"data-seq\" data-seq=\"@!translation!@\">Copy to clipboard</span><br>\n Nucleotide sequence: <span class=\"clipboard-copy wildcard-container\" data-locus=\"ctg40_170\" data-wildcard-attrs=\"data-seq\" data-seq=\"@!dna!@\">Copy to clipboard</span><br>\n</div>",
    "dna": "ATGTTTTCGGTGCGTGAACGTATACAGCAGCAAATTTTCCGCCTCAACGGACTGGCTGGCAGTGAGTTCGACCTTAGCCAGCCTGCGGGTGATCCCGGCCTGTATGGCCCGGACAGCACGATCTGGCGCGTGCACGGTGACTTTTCTTCCATGCTGTGCGGCGGTATTTCTGCGTTACTGTTGCAAATGTTGCATCCTCTGGCACTGGCCGGCGTCTGGGATCACTCCAGCTTTCGCGAGGACATGCAGGGCAGATTGCGCCGGACCAGTCAGTTTATTGCGGTGACCACTTTTGGCAATACCGCTGATGCCCACAGCCTGATTGCACGGGTGAAACATATCCATTTGCAGGTAACCGGCACGGATGCCACCGGGGTTGCCTATGCAGCCAGCGATCCGCTATTACTGACATGGGTACATGTGGCTGAAACCAGCCGTTTTCTGGCCGCCTACCTGCGCTACAGGAATCCGCAGCTCAGTCTGACAGAGCAGGACCGCTACTACACTGAGGCTGCTGTGGTGGCAGAGGCGCTGGGTGCAGAGAACGTACCGAAAACCGCACAGCAAGTGGAGGATTATCTGTGTGCGATGAGGCCGCAGCTGCGATGTGACGAACGCACTCAGCAGGTGATGAATCTGTTGCTCAATGCCCCGGCCTCCAGCTGGCAGGTGCGACCCGCAATGCGCCTGATGATGATGGCCGGGATTGAACTGTTACCGGAGTGGGCACAGCGGAAGTTCGGTTTTCATTTTTCTCCGTTACGCCGTTATGCTGTACGCCAGCGTCTTCACCTGCTGGCGCGGCTACTTCGCTGGTCTGTTCGTCAGGGGGCGTATTACCGTGCGATGCGACGGATGGGGCGCTGA",
    "translation": "MFSVRERIQQQIFRLNGLAGSEFDLSQPAGDPGLYGPDSTIWRVHGDFSSMLCGGISALLLQMLHPLALAGVWDHSSFREDMQGRLRRTSQFIAVTTFGNTADAHSLIARVKHIHLQVTGTDATGVAYAASDPLLLTWVHVAETSRFLAAYLRYRNPQLSLTEQDRYYTEAAVVAEALGAENVPKTAQQVEDYLCAMRPQLRCDERTQQVMNLLLNAPASSWQVRPAMRLMMMAGIELLPEWAQRKFGFHFSPLRRYAVRQRLHLLARLLRWSVRQGAYYRAMRRMGR",
    "product": ""
   },
   {
    "start": 203406,
    "end": 205703,
    "strand": -1,
    "locus_tag": "ctg40_171",
    "type": "other",
    "description": "<div class=\"focus-intro\">\n <strong><span class=\"serif\">ctg40_171</span></strong><br>\n \n <br>\n Locus tag: <span class=\"serif\">ctg40_171</span><br>\n Protein ID: <span class=\"serif\">None</span><br>\n Gene: <span class=\"serif\">None</span><br>\n \n Location: 203,406 - 205,703,\n (total: 2298 nt)<br>\n <br>\n \n</div>\n<div class=\"focus-info\">\n \n\n \n\n \n\n\n \n</div>\n<div class=\"focus-urls\">\n <a class=\"wildcard-container\" data-wildcard-attrs=\"href\" href=\"http://blast.ncbi.nlm.nih.gov/Blast.cgi?PAGE=Proteins&PROGRAM=blastp&BLAST_PROGRAMS=blastp&QUERY=@!translation!@&LINK_LOC=protein&PAGE_TYPE=BlastSearch\" target=\"_blank\" data-locus=\"ctg40_171\">NCBI BlastP on this gene</a><br>\n <a href=\"http://www.ncbi.nlm.nih.gov/projects/sviewer/?Db=gene&amp;DbFrom=protein&amp;Cmd=Link&amp;noslider=1&amp;id=gnlXBHLDKDCE_40&amp;from=193406&amp;to=215703\" target=\"_new\">View genomic context</a><br>\n \n  <a href=\"knownclusterblast/region3/ctg40_171_mibig_hits.html\" target=\"_new\">MiBIG Hits</a><br>\n \n \n \n \n</div>\n<div class=\"focus-clipboard\">\n AA sequence: <span class=\"clipboard-copy wildcard-container\" data-locus=\"ctg40_171\" data-wildcard-attrs=\"data-seq\" data-seq=\"@!translation!@\">Copy to clipboard</span><br>\n Nucleotide sequence: <span class=\"clipboard-copy wildcard-container\" data-locus=\"ctg40_171\" data-wildcard-attrs=\"data-seq\" data-seq=\"@!dna!@\">Copy to clipboard</span><br>\n</div>",
    "dna": "ATGAAATGGATTTGCTCTGTCAGTCTTGCTGCCGCTTTGATCATGCAGCCAGCTTTTGCTGAAACTCACCCCGTTCCCCATGCATTAACCCCCGAAGCCCGTGATGCGTTTGTAACGGATTTGCTGAAAAAAATGACGCTGGACGAAAAAATTGGCCAGCTCAGATTAATCAGCGTGGGGCCGGATAACCCGAAGGAGGCGATCCGTGAGATGATCCGGCATGAGCAGGTCGGGGCGATTTTCAACACCGTGACCAGGCAGGATATCCGTGCAATGCAGGACCAGGTGATGCAGCTCAGTCGCCTGAAAATCCCCCTCTTTTTTGCTTACGATGTGGTGCACGGTCATCGCACGGTGTTTCCTATCCCACTGGCGCTCGCCGCCAGCTGGGATTTGGATGCCGTGGCAGAAGTGGGGCGTATCTCTGCTTATGAAGCTGCCGATGACGGCCTGAATATGACCTGGGCACCGATGGTGGATGTTACCCGTGAACCGCGCTGGGGCAGGGTATCTGAGGGATTGGGTGAAGATACTTACCTGGTTTCACAAATGGGCCGCACGCTGGTGACGTCAATGCAGGGCAAAAGCCCGGCGGATCGCTACTCGGTGATGACCAGCGTTAAACATTTTGCCGGCTATGGCGCGGTGGAAGGGGGACGCGATTACAACACCGTCGATATGAGCCCACAGCGACTGGCACAGGATTATCTGCCGCCTTACAAAGCGGCGCTGGATGCAGGTAGCGGTGGGGTGATGGTGGCGCTTAACTCGCTTAACGGCGTGCCGGCCACCGCAGACAGCTGGTTGCTGAAGGATCTGCTGCGCGATGACTGGAAATTTAAGGGCATTACCATCAGCGACCATGGCGCGATTAAAGAGTTGATCAAGCATGGTGTTGCCAGCGATCCAAAGGATGCGGTGCGGATTGCGATCCAGTCTGGCGTCAATATGAGCATGAGTGACGAATTTTACAGTAAGTATCTGCCAGGACTGGTAAAAAGTGGTGCGGTCAGCGAACAGGAAATTGATGATGCCACCCGTCACGTACTCAACGTCAAGTACGATATGGGCCTGTTTAACGATCCCTACAGCCACCTGGGCGCGCCGACGAGCGATCCTCAGGACACCAACGCCGAAAGCCGTCTGCATCGTGAGCAGGCACGTGATGTGGCGCGCAAAAGTATCGTGCTGTTGAAAAACCGTCTGGAGACGCTGCCGCTGAAAAAGTCTGGCACCATTGCCGTGATTGGTCCGTTGGCCGACAGTCAGCGTGACATTATGGGCAGCTGGTCGGCGGCGGGCGTGGCTTCGCAGTCGGTCAGCGTGTTGCAGGGACTGAAAAATGCCACCGCCGGTAAAGCCACCCTGCTCTACGCGAAGGGGGCGAATATTACCGACAATAAAGGTATTCAGGATTTCCTCAATATTTACGAAAAAGCGGTGATTATCGATCCGCGCTCCCCGCAGGCGATGCTTGATGACGCCGTGGCCACCGCGAAGAAGTCAGACGTGGTGGTGGCGGTAGTGGGGGAAGCGCAGGGCATGGCACATGAAGCCTCCAGCCGCAGCGATATCACCATCCCACCGAGTCAGCTGGCGCTGATTGATGCACTGAAGGCCACCGGTAAACCGCTGGTGCTGGTGCTGATGAATGGCCGTCCGCTGGCGCTGGTCAAGGAGAATATGCATGCCGATGCGCTGCTGGAAACCTGGTTTAGCGGTACCGAAGGCGGTAACGCCATTGCCGATGTGCTGTTCGGTGATTACAACCCATCGGGCAAGTTGCCGATGTCGTTCCCGCGCTCCGTTGGACAAATTCCGATTTATTACAACCACCTGAATACCGGGCGGCCTTATGATGCGGATAAACCCAATAAATACACCTCGCACTATTATGATGCTGCCAACGGTCCGCTGTTCCCGTTTGGTTACGGTCTGAGCTATACCACCTTCCAGGTATCGCCTGTCACGCTGTCGTCAAAAACCATGCCGCGCAACGGTAGGGTGAATGCCAGCGTGACCGTGACCAATACCGGCCACCGCGACGGGGCCACGGTGGTTCAGCTCTATCTCAACGACGAAATGGCCAGCATCAGCCGTCCATTGAAAGAACTGAAAGGCTTTAAGCGCATTATGCTCAAGGCCGGTGAGACGCAGACGGTCACCTTTCCCATTGACGTGAACGCGTTGATGTTCTGGAACGCGAAGATGCAGCAGGTGGCAGAACCGGGTAAATTCAGGGTGATGATTGGTCTTGATTCCGCACGCACCAACAGCGCGGAGTTTGAATATCTGTAG",
    "translation": "MKWICSVSLAAALIMQPAFAETHPVPHALTPEARDAFVTDLLKKMTLDEKIGQLRLISVGPDNPKEAIREMIRHEQVGAIFNTVTRQDIRAMQDQVMQLSRLKIPLFFAYDVVHGHRTVFPIPLALAASWDLDAVAEVGRISAYEAADDGLNMTWAPMVDVTREPRWGRVSEGLGEDTYLVSQMGRTLVTSMQGKSPADRYSVMTSVKHFAGYGAVEGGRDYNTVDMSPQRLAQDYLPPYKAALDAGSGGVMVALNSLNGVPATADSWLLKDLLRDDWKFKGITISDHGAIKELIKHGVASDPKDAVRIAIQSGVNMSMSDEFYSKYLPGLVKSGAVSEQEIDDATRHVLNVKYDMGLFNDPYSHLGAPTSDPQDTNAESRLHREQARDVARKSIVLLKNRLETLPLKKSGTIAVIGPLADSQRDIMGSWSAAGVASQSVSVLQGLKNATAGKATLLYAKGANITDNKGIQDFLNIYEKAVIIDPRSPQAMLDDAVATAKKSDVVVAVVGEAQGMAHEASSRSDITIPPSQLALIDALKATGKPLVLVLMNGRPLALVKENMHADALLETWFSGTEGGNAIADVLFGDYNPSGKLPMSFPRSVGQIPIYYNHLNTGRPYDADKPNKYTSHYYDAANGPLFPFGYGLSYTTFQVSPVTLSSKTMPRNGRVNASVTVTNTGHRDGATVVQLYLNDEMASISRPLKELKGFKRIMLKAGETQTVTFPIDVNALMFWNAKMQQVAEPGKFRVMIGLDSARTNSAEFEYL",
    "product": ""
   },
   {
    "start": 205642,
    "end": 205941,
    "strand": -1,
    "locus_tag": "ctg40_172",
    "type": "other",
    "description": "<div class=\"focus-intro\">\n <strong><span class=\"serif\">ctg40_172</span></strong><br>\n \n <br>\n Locus tag: <span class=\"serif\">ctg40_172</span><br>\n Protein ID: <span class=\"serif\">None</span><br>\n Gene: <span class=\"serif\">None</span><br>\n \n Location: 205,642 - 205,941,\n (total: 300 nt)<br>\n <br>\n \n</div>\n<div class=\"focus-info\">\n \n\n \n\n \n\n\n \n</div>\n<div class=\"focus-urls\">\n <a class=\"wildcard-container\" data-wildcard-attrs=\"href\" href=\"http://blast.ncbi.nlm.nih.gov/Blast.cgi?PAGE=Proteins&PROGRAM=blastp&BLAST_PROGRAMS=blastp&QUERY=@!translation!@&LINK_LOC=protein&PAGE_TYPE=BlastSearch\" target=\"_blank\" data-locus=\"ctg40_172\">NCBI BlastP on this gene</a><br>\n <a href=\"http://www.ncbi.nlm.nih.gov/projects/sviewer/?Db=gene&amp;DbFrom=protein&amp;Cmd=Link&amp;noslider=1&amp;id=gnlXBHLDKDCE_40&amp;from=195642&amp;to=215941\" target=\"_new\">View genomic context</a><br>\n \n \n \n \n</div>\n<div class=\"focus-clipboard\">\n AA sequence: <span class=\"clipboard-copy wildcard-container\" data-locus=\"ctg40_172\" data-wildcard-attrs=\"data-seq\" data-seq=\"@!translation!@\">Copy to clipboard</span><br>\n Nucleotide sequence: <span class=\"clipboard-copy wildcard-container\" data-locus=\"ctg40_172\" data-wildcard-attrs=\"data-seq\" data-seq=\"@!dna!@\">Copy to clipboard</span><br>\n</div>",
    "dna": "GTGAGTATAATTGTACCGCCCGGAAATACCGGTAGCGGTTTGCTGCCATCAAACAGCTGTATTTTGTCCCCTCCTCAGCATGCTGCGGCCGGCAGTTGGCTGGCGTTAAAAAACCGATCCTTTTTGCTGTCATGCGTTGAAAACTATCTGCTATCCTCAACTTATGGCACACTGAGCGTCTTACAACTCTGTAACACTCTGACCCGTTTTTTGCCGTTATTTGAGAGAAACCAATCTGATGAAATGGATTTGCTCTGTCAGTCTTGCTGCCGCTTTGATCATGCAGCCAGCTTTTGCTGA",
    "translation": "VSIIVPPGNTGSGLLPSNSCILSPPQHAAAGSWLALKNRSFLLSCVENYLLSSTYGTLSVLQLCNTLTRFLPLFERNQSDEMDLLCQSCCRFDHAASFC",
    "product": ""
   },
   {
    "start": 205988,
    "end": 206236,
    "strand": -1,
    "locus_tag": "ctg40_173",
    "type": "other",
    "description": "<div class=\"focus-intro\">\n <strong><span class=\"serif\">ctg40_173</span></strong><br>\n \n <br>\n Locus tag: <span class=\"serif\">ctg40_173</span><br>\n Protein ID: <span class=\"serif\">None</span><br>\n Gene: <span class=\"serif\">None</span><br>\n \n Location: 205,988 - 206,236,\n (total: 249 nt)<br>\n <br>\n \n</div>\n<div class=\"focus-info\">\n \n\n \n\n \n\n\n \n</div>\n<div class=\"focus-urls\">\n <a class=\"wildcard-container\" data-wildcard-attrs=\"href\" href=\"http://blast.ncbi.nlm.nih.gov/Blast.cgi?PAGE=Proteins&PROGRAM=blastp&BLAST_PROGRAMS=blastp&QUERY=@!translation!@&LINK_LOC=protein&PAGE_TYPE=BlastSearch\" target=\"_blank\" data-locus=\"ctg40_173\">NCBI BlastP on this gene</a><br>\n <a href=\"http://www.ncbi.nlm.nih.gov/projects/sviewer/?Db=gene&amp;DbFrom=protein&amp;Cmd=Link&amp;noslider=1&amp;id=gnlXBHLDKDCE_40&amp;from=195988&amp;to=216236\" target=\"_new\">View genomic context</a><br>\n \n \n \n \n</div>\n<div class=\"focus-clipboard\">\n AA sequence: <span class=\"clipboard-copy wildcard-container\" data-locus=\"ctg40_173\" data-wildcard-attrs=\"data-seq\" data-seq=\"@!translation!@\">Copy to clipboard</span><br>\n Nucleotide sequence: <span class=\"clipboard-copy wildcard-container\" data-locus=\"ctg40_173\" data-wildcard-attrs=\"data-seq\" data-seq=\"@!dna!@\">Copy to clipboard</span><br>\n</div>",
    "dna": "ATGCAGGAGATCATCTCCGGTTTTTTTTCAGTCTATATAAAAATGGGCTATTTAATTGCGCTGTGGGTTATTATTATGTTTATTCTCACCGGGCGTCATATATTTGGCCACGCCGCGGATCTGGTGTCATATAGGGACAGCGTGGGTTATGTTTTTTCCATGCTGCTGCTGATGCCGGTTTTTTATTCTTTCTACATCAAAGAAATTTACCGGTTGCATAAAAAGCTGACGGGGTACAGACACCGGTGA",
    "translation": "MQEIISGFFSVYIKMGYLIALWVIIMFILTGRHIFGHAADLVSYRDSVGYVFSMLLLMPVFYSFYIKEIYRLHKKLTGYRHR",
    "product": ""
   },
   {
    "start": 206276,
    "end": 206989,
    "strand": -1,
    "locus_tag": "ctg40_174",
    "type": "biosynthetic-additional",
    "description": "<div class=\"focus-intro\">\n <strong><span class=\"serif\">ctg40_174</span></strong><br>\n \n <br>\n Locus tag: <span class=\"serif\">ctg40_174</span><br>\n Protein ID: <span class=\"serif\">None</span><br>\n Gene: <span class=\"serif\">None</span><br>\n \n Location: 206,276 - 206,989,\n (total: 714 nt)<br>\n <br>\n \n  biosynthetic-additional (smcogs) SMCOG1115:HAD-superfamily hydrolase, subfamily IA, variant (Score: 161.9; E-value: 2.8e-49)<br>\n \n</div>\n<div class=\"focus-info\">\n \n\n \n\n \n\n\n \n</div>\n<div class=\"focus-urls\">\n <a class=\"wildcard-container\" data-wildcard-attrs=\"href\" href=\"http://blast.ncbi.nlm.nih.gov/Blast.cgi?PAGE=Proteins&PROGRAM=blastp&BLAST_PROGRAMS=blastp&QUERY=@!translation!@&LINK_LOC=protein&PAGE_TYPE=BlastSearch\" target=\"_blank\" data-locus=\"ctg40_174\">NCBI BlastP on this gene</a><br>\n <a href=\"http://www.ncbi.nlm.nih.gov/projects/sviewer/?Db=gene&amp;DbFrom=protein&amp;Cmd=Link&amp;noslider=1&amp;id=gnlXBHLDKDCE_40&amp;from=196276&amp;to=216989\" target=\"_new\">View genomic context</a><br>\n \n  <a href=\"knownclusterblast/region3/ctg40_174_mibig_hits.html\" target=\"_new\">MiBIG Hits</a><br>\n \n \n \n \n</div>\n<div class=\"focus-clipboard\">\n AA sequence: <span class=\"clipboard-copy wildcard-container\" data-locus=\"ctg40_174\" data-wildcard-attrs=\"data-seq\" data-seq=\"@!translation!@\">Copy to clipboard</span><br>\n Nucleotide sequence: <span class=\"clipboard-copy wildcard-container\" data-locus=\"ctg40_174\" data-wildcard-attrs=\"data-seq\" data-seq=\"@!dna!@\">Copy to clipboard</span><br>\n</div>",
    "dna": "ATGAAAGATAATCAGGCCATCGTGATGTTTGATCTCGATGGGACACTGTTCGACACGGCACAGGCTATTCCCCTTACCTTTAACGCTGCTTTCCGTGCGCTGGGTTTGCCTGCGTTTTCCGCTGATGAAATAAGAGTTACTATCGGACTTCCGCTGGAAAAAGCATTTTCTGATCTGATGAATCTGGCGGTGGATCATCCACAGGTTATTTGCGCGGTGAATGAATATCAGCGTCAGTTCAAAACGATTATTCTGCCCGCGGCGAAAGATCTGCTTTTCCCCGGCGTGGCCACCGGTCTTGAACATCTTCACTCGTCGGGTTTTCGTTTATCGGTGACCACCAATAAATTTTCTCACAGTGCCAATACACTGTTATCGGCTGCCGGCATTGCGCATTTTTTTGATATTGTGGTTGGCGCTGATGAGGTCGCGTCGAAAAAACCACATCCTGAATCAGGGCAGAAAATCCTCGATTTTTTTCAGGCCGATAAATCACAGGCCATTATGGTGGGGGATACCACTCACGATATCCTGATGGCCAACAATCTTGGCTCGGCATCGATAGCGGTAAGTTATGGTATTCATGATAAAAACACCTTAATTGCCGCAAGGCCAGGTATTCTGGTGGACAGCTTTGATGATGTGGTGAAACAGTGCCATGAAATGACCGCACGGGCTGTTGCCGGTGAATCTTCTGTTAACATCACGCGCTAA",
    "translation": "MKDNQAIVMFDLDGTLFDTAQAIPLTFNAAFRALGLPAFSADEIRVTIGLPLEKAFSDLMNLAVDHPQVICAVNEYQRQFKTIILPAAKDLLFPGVATGLEHLHSSGFRLSVTTNKFSHSANTLLSAAGIAHFFDIVVGADEVASKKPHPESGQKILDFFQADKSQAIMVGDTTHDILMANNLGSASIAVSYGIHDKNTLIAARPGILVDSFDDVVKQCHEMTARAVAGESSVNITR",
    "product": ""
   },
   {
    "start": 207028,
    "end": 207960,
    "strand": -1,
    "locus_tag": "ctg40_175",
    "type": "transport",
    "description": "<div class=\"focus-intro\">\n <strong><span class=\"serif\">ctg40_175</span></strong><br>\n \n <br>\n Locus tag: <span class=\"serif\">ctg40_175</span><br>\n Protein ID: <span class=\"serif\">None</span><br>\n Gene: <span class=\"serif\">None</span><br>\n \n Location: 207,028 - 207,960,\n (total: 933 nt)<br>\n <br>\n \n  transport (smcogs) SMCOG1166:transporter, EamA family (Score: 216.3; E-value: 9.5e-66)<br>\n \n</div>\n<div class=\"focus-info\">\n \n\n \n\n \n\n\n \n</div>\n<div class=\"focus-urls\">\n <a class=\"wildcard-container\" data-wildcard-attrs=\"href\" href=\"http://blast.ncbi.nlm.nih.gov/Blast.cgi?PAGE=Proteins&PROGRAM=blastp&BLAST_PROGRAMS=blastp&QUERY=@!translation!@&LINK_LOC=protein&PAGE_TYPE=BlastSearch\" target=\"_blank\" data-locus=\"ctg40_175\">NCBI BlastP on this gene</a><br>\n <a href=\"http://www.ncbi.nlm.nih.gov/projects/sviewer/?Db=gene&amp;DbFrom=protein&amp;Cmd=Link&amp;noslider=1&amp;id=gnlXBHLDKDCE_40&amp;from=197028&amp;to=217960\" target=\"_new\">View genomic context</a><br>\n \n  <a href=\"knownclusterblast/region3/ctg40_175_mibig_hits.html\" target=\"_new\">MiBIG Hits</a><br>\n \n \n  <a href=\"http://blast.jcvi.org/er-blast/index.cgi?project=transporter;program=blastp;database=pub/transporter.pep;sequence=sequence%%0AMNKLSTLGNILITALAPVIWGSTYIVTTQTLPPHVPLLASVIRALVAGLILLLVCRVRPYGIWWLRIAILGFLNIGLFFYCLFAAAYFLPGGLASLVMSCQPVIVMVIGAVVFRHKLRAIHIISAVIGVTGISLLVLNSAVTLNFQGVAIGLVGTTSMAMGILLTKYWGRPHNMSLLAFTGWQLTMGGLMLLPAALTLEKLPAALTFTNLLGYGWLTLAGGVLGYFIWFRGIEKLPPVTTSFLGFMSSLSACVLGYVILGQTFTHLQLVGCLAIITSIYLARPSRRNKAEPQAVSGSRQENLTNSVKRRC\" target=\"_new\">TransportDB BLAST on this gene</a><br>\n \n \n \n</div>\n<div class=\"focus-clipboard\">\n AA sequence: <span class=\"clipboard-copy wildcard-container\" data-locus=\"ctg40_175\" data-wildcard-attrs=\"data-seq\" data-seq=\"@!translation!@\">Copy to clipboard</span><br>\n Nucleotide sequence: <span class=\"clipboard-copy wildcard-container\" data-locus=\"ctg40_175\" data-wildcard-attrs=\"data-seq\" data-seq=\"@!dna!@\">Copy to clipboard</span><br>\n</div>",
    "dna": "ATGAATAAGTTATCAACGCTTGGTAATATTCTTATTACTGCCCTGGCCCCGGTTATCTGGGGAAGCACCTATATTGTCACCACCCAAACGCTTCCTCCTCATGTGCCTTTGCTGGCATCGGTAATCAGGGCGCTGGTGGCCGGACTGATTTTATTACTGGTTTGCCGCGTGCGGCCTTACGGTATCTGGTGGCTACGTATAGCGATCCTCGGATTTCTTAATATCGGCCTGTTTTTCTATTGTCTGTTTGCCGCCGCTTATTTTTTGCCCGGTGGTCTGGCGTCGCTGGTGATGTCCTGCCAGCCGGTTATCGTGATGGTGATTGGTGCGGTGGTCTTCAGGCATAAACTCAGAGCGATACATATTATCTCTGCGGTGATTGGCGTAACGGGCATTAGCCTTCTGGTATTAAACAGTGCCGTGACATTAAATTTTCAGGGCGTTGCTATTGGGCTTGTCGGCACCACCAGTATGGCGATGGGTATTTTGCTGACCAAATACTGGGGCAGGCCGCATAATATGTCTTTACTGGCATTTACCGGCTGGCAGTTAACGATGGGTGGATTAATGCTGTTGCCAGCCGCGCTGACGCTGGAGAAGTTGCCGGCTGCCCTGACCTTCACCAATCTTTTAGGCTACGGCTGGTTGACGCTGGCCGGTGGCGTTCTGGGCTACTTTATCTGGTTCCGGGGCATAGAGAAACTGCCGCCGGTAACCACCTCGTTTCTGGGATTTATGAGTTCTCTGTCGGCCTGTGTGCTCGGCTATGTGATTTTGGGGCAGACATTTACTCACTTACAGCTGGTGGGCTGCCTGGCGATTATTACATCAATATATCTTGCCCGTCCGTCGCGGCGAAATAAGGCTGAACCCCAGGCAGTAAGCGGGTCACGGCAGGAAAATTTGACCAATTCAGTTAAACGCCGGTGTTAA",
    "translation": "MNKLSTLGNILITALAPVIWGSTYIVTTQTLPPHVPLLASVIRALVAGLILLLVCRVRPYGIWWLRIAILGFLNIGLFFYCLFAAAYFLPGGLASLVMSCQPVIVMVIGAVVFRHKLRAIHIISAVIGVTGISLLVLNSAVTLNFQGVAIGLVGTTSMAMGILLTKYWGRPHNMSLLAFTGWQLTMGGLMLLPAALTLEKLPAALTFTNLLGYGWLTLAGGVLGYFIWFRGIEKLPPVTTSFLGFMSSLSACVLGYVILGQTFTHLQLVGCLAIITSIYLARPSRRNKAEPQAVSGSRQENLTNSVKRRC",
    "product": ""
   },
   {
    "start": 207953,
    "end": 208618,
    "strand": -1,
    "locus_tag": "ctg40_176",
    "type": "other",
    "description": "<div class=\"focus-intro\">\n <strong><span class=\"serif\">ctg40_176</span></strong><br>\n \n <br>\n Locus tag: <span class=\"serif\">ctg40_176</span><br>\n Protein ID: <span class=\"serif\">None</span><br>\n Gene: <span class=\"serif\">None</span><br>\n \n Location: 207,953 - 208,618,\n (total: 666 nt)<br>\n <br>\n \n</div>\n<div class=\"focus-info\">\n \n\n \n\n \n\n\n \n</div>\n<div class=\"focus-urls\">\n <a class=\"wildcard-container\" data-wildcard-attrs=\"href\" href=\"http://blast.ncbi.nlm.nih.gov/Blast.cgi?PAGE=Proteins&PROGRAM=blastp&BLAST_PROGRAMS=blastp&QUERY=@!translation!@&LINK_LOC=protein&PAGE_TYPE=BlastSearch\" target=\"_blank\" data-locus=\"ctg40_176\">NCBI BlastP on this gene</a><br>\n <a href=\"http://www.ncbi.nlm.nih.gov/projects/sviewer/?Db=gene&amp;DbFrom=protein&amp;Cmd=Link&amp;noslider=1&amp;id=gnlXBHLDKDCE_40&amp;from=197953&amp;to=218618\" target=\"_new\">View genomic context</a><br>\n \n  <a href=\"knownclusterblast/region3/ctg40_176_mibig_hits.html\" target=\"_new\">MiBIG Hits</a><br>\n \n \n \n \n</div>\n<div class=\"focus-clipboard\">\n AA sequence: <span class=\"clipboard-copy wildcard-container\" data-locus=\"ctg40_176\" data-wildcard-attrs=\"data-seq\" data-seq=\"@!translation!@\">Copy to clipboard</span><br>\n Nucleotide sequence: <span class=\"clipboard-copy wildcard-container\" data-locus=\"ctg40_176\" data-wildcard-attrs=\"data-seq\" data-seq=\"@!dna!@\">Copy to clipboard</span><br>\n</div>",
    "dna": "ATGCCTGTTTACCGAAATGTTCATGTGTTACCTGATTCGCCGTGGCTATCCAGTTTGCAGCTTCAGGCGCGCAACCGTGCGGCAAGTCTGAAGACATTTGTATATGCATCCAATCAGCTGATCCGTTTGCTATTACAACATGCGGCCCACTATCTGCCTTACCGGGACGAGGTGGTCACCACGCCAATAGGTGACGTTTTTCACGGGAAATCATTAAAAAATGGCGTTTGTGGCGTTTCGGTGATCAGGGCCGGAGAGAGCATGGAGGTGGCGTTCAGGGAGATGTTTCCTGAACAGCCCATCGGCAAAATTCTTATTCAACGGGATAAAGAGACAAAACAGCCGCATTACTTTTATTCGCATCTGCCCGCCACGGTGGGGGAGATGTCGGTGATGTTGTTTGAACCGATGTTGGCAACCGGCGGTTCTGTGTTGAAAGCCATAGACGTGCTGCAGGAAAGCGGCGTGGCGGCTGACAATATTATTGTGGTCAATCTGCTTGCGTCGCCATCGGGTATTGAGAACGTCACAAAAGCATGGCCGGCGTTGACCGTGGTCACCTCGTCAATAGAGCAGGGGATGACCGAGGCGGCATTTATGCGTCCTGGTATCGGGGATTTTGGCGATCGTTACTTTGGGACCTGGCCTGGAGCATCACATGAATAA",
    "translation": "MPVYRNVHVLPDSPWLSSLQLQARNRAASLKTFVYASNQLIRLLLQHAAHYLPYRDEVVTTPIGDVFHGKSLKNGVCGVSVIRAGESMEVAFREMFPEQPIGKILIQRDKETKQPHYFYSHLPATVGEMSVMLFEPMLATGGSVLKAIDVLQESGVAADNIIVVNLLASPSGIENVTKAWPALTVVTSSIEQGMTEAAFMRPGIGDFGDRYFGTWPGASHE",
    "product": ""
   },
   {
    "start": 208756,
    "end": 209241,
    "strand": 1,
    "locus_tag": "ctg40_177",
    "type": "regulatory",
    "description": "<div class=\"focus-intro\">\n <strong><span class=\"serif\">ctg40_177</span></strong><br>\n \n <br>\n Locus tag: <span class=\"serif\">ctg40_177</span><br>\n Protein ID: <span class=\"serif\">None</span><br>\n Gene: <span class=\"serif\">None</span><br>\n \n Location: 208,756 - 209,241,\n (total: 486 nt)<br>\n <br>\n \n  regulatory (smcogs) SMCOG1135:MarR family transcriptional regulator (Score: 105.9; E-value: 1.9e-32)<br>\n \n</div>\n<div class=\"focus-info\">\n \n\n \n\n \n\n\n \n</div>\n<div class=\"focus-urls\">\n <a class=\"wildcard-container\" data-wildcard-attrs=\"href\" href=\"http://blast.ncbi.nlm.nih.gov/Blast.cgi?PAGE=Proteins&PROGRAM=blastp&BLAST_PROGRAMS=blastp&QUERY=@!translation!@&LINK_LOC=protein&PAGE_TYPE=BlastSearch\" target=\"_blank\" data-locus=\"ctg40_177\">NCBI BlastP on this gene</a><br>\n <a href=\"http://www.ncbi.nlm.nih.gov/projects/sviewer/?Db=gene&amp;DbFrom=protein&amp;Cmd=Link&amp;noslider=1&amp;id=gnlXBHLDKDCE_40&amp;from=198756&amp;to=219241\" target=\"_new\">View genomic context</a><br>\n \n  <a href=\"knownclusterblast/region3/ctg40_177_mibig_hits.html\" target=\"_new\">MiBIG Hits</a><br>\n \n \n \n \n</div>\n<div class=\"focus-clipboard\">\n AA sequence: <span class=\"clipboard-copy wildcard-container\" data-locus=\"ctg40_177\" data-wildcard-attrs=\"data-seq\" data-seq=\"@!translation!@\">Copy to clipboard</span><br>\n Nucleotide sequence: <span class=\"clipboard-copy wildcard-container\" data-locus=\"ctg40_177\" data-wildcard-attrs=\"data-seq\" data-seq=\"@!dna!@\">Copy to clipboard</span><br>\n</div>",
    "dna": "ATGCAGTACGACCATGTAGACAGGCTGCTTGTCCAGTGGCTTCAGCAGCGCCCCGATTTGGATTGTTCTCCCATGGGGGTGCTTGGACGACTTAGCCGGATGAGCCGCCTTGTAGATAAGAGCCTGGAAAAAACATTCAGGAATAACGAATTGAGTCAGACAGAATTCGACATTCTGGCGACGCTAAGGCGGCTTAACACACCAACCACCCCTACTGAACTCTATCAAACCTTAATGCTGTCATCAGGCGCCATGAGCACCCGCGTCGAGCAACTGGTCCAGCGCGGCTTTATTGAGAGAGTTTACAGTGAAGCAGACAGACGCAGCTGCAACCTGTCCTTAACGGTCAAAGGCAAGCAGCTTATTGATAAAGCAATTTCTGAACATGTGGCAAATGAAGATGAAATATTGTCACCTCTCAGTGCCCAGCAGCGTGAACAGCTGGCATCAATTTTGCGTATCTGGCTGTTAGATAAAGAAAAATAA",
    "translation": "MQYDHVDRLLVQWLQQRPDLDCSPMGVLGRLSRMSRLVDKSLEKTFRNNELSQTEFDILATLRRLNTPTTPTELYQTLMLSSGAMSTRVEQLVQRGFIERVYSEADRRSCNLSLTVKGKQLIDKAISEHVANEDEILSPLSAQQREQLASILRIWLLDKEK",
    "product": ""
   },
   {
    "start": 209393,
    "end": 213283,
    "strand": 1,
    "locus_tag": "ctg40_178",
    "type": "biosynthetic",
    "description": "<div class=\"focus-intro\">\n <strong><span class=\"serif\">ctg40_178</span></strong><br>\n \n <br>\n Locus tag: <span class=\"serif\">ctg40_178</span><br>\n Protein ID: <span class=\"serif\">None</span><br>\n Gene: <span class=\"serif\">None</span><br>\n \n Location: 209,393 - 213,283,\n (total: 3891 nt)<br>\n <br>\n \n  biosynthetic (rule-based-clusters) NRPS-like: AMP-binding<br>\n \n  biosynthetic (rule-based-clusters) NRPS-like: PP-binding<br>\n \n  biosynthetic-additional (rule-based-clusters) PF00561<br>\n \n</div>\n<div class=\"focus-info\">\n \n\n \n\n \n\n\n \n</div>\n<div class=\"focus-urls\">\n <a class=\"wildcard-container\" data-wildcard-attrs=\"href\" href=\"http://blast.ncbi.nlm.nih.gov/Blast.cgi?PAGE=Proteins&PROGRAM=blastp&BLAST_PROGRAMS=blastp&QUERY=@!translation!@&LINK_LOC=protein&PAGE_TYPE=BlastSearch\" target=\"_blank\" data-locus=\"ctg40_178\">NCBI BlastP on this gene</a><br>\n <a href=\"http://www.ncbi.nlm.nih.gov/projects/sviewer/?Db=gene&amp;DbFrom=protein&amp;Cmd=Link&amp;noslider=1&amp;id=gnlXBHLDKDCE_40&amp;from=199393&amp;to=223283\" target=\"_new\">View genomic context</a><br>\n \n  <a href=\"knownclusterblast/region3/ctg40_178_mibig_hits.html\" target=\"_new\">MiBIG Hits</a><br>\n \n \n \n \n</div>\n<div class=\"focus-clipboard\">\n AA sequence: <span class=\"clipboard-copy wildcard-container\" data-locus=\"ctg40_178\" data-wildcard-attrs=\"data-seq\" data-seq=\"@!translation!@\">Copy to clipboard</span><br>\n Nucleotide sequence: <span class=\"clipboard-copy wildcard-container\" data-locus=\"ctg40_178\" data-wildcard-attrs=\"data-seq\" data-seq=\"@!dna!@\">Copy to clipboard</span><br>\n</div>",
    "dna": "ATGACTTTTAAACGCCTTGTTTCTTCCTTTATTACCTCACCAGATCCCGGTTCCGCTACTCATTTTCACGATCTTTTCGCCATGCTTGTACGCTGTGTCCGCACCAGACCGGCGCATATCGCCGTAAAAGATCAGAATACCTCGCTGAGTTATCAACATTTCCTGCAATCAATAGCGCGAAGTGCAGATAGCCTGCATGCGTTGATCGAGGAGGATGTGCAGTTTATAGGGCTGTACTGCGATCCCTGCGTTGAGATGATTTGTGGCGCATGGAGCATTCTCGCCGCCGGGCGCGCCTATCTTCCCCTTGCGCCGGATTATCCCGCCGATCGTCTGCGTTATATGATCGAAGATTCTGGCGTGACCATCGTGTTAACCCAGCCAGCCCTTAAAGCACAGCTGATGGCTATCGTTGGCGAAAAGGTCACCATTATCACCCAGGACGACCTTGAGAAAGTCAGCGTGGCGACCACTGATGCTGTATTAAGCCGCCCGCAGGAACGCCTGGCGTATATGATTTACACCTCCGGTAGCACAGGAAACCCCAAGGGGGTAATGGTGAGCTGGCGCAATATCTCTCATCAGATAGCCTGGTTAAAAGAGCAGTTTGGTTTTGATCAAAACGACAGGATTTTACAGAAGACACCAATCAGTTTTGACGCGGCACAGTGGGAAATACTGGCGCCGGCTTTTGGCTGCGAGGTGGTGGTCGGACCCAAAAACTGTTACCGCGACCCGGATGCCCTGATTAATACATTGCAACAACAAAACATTACCGTGTTGCAGTGTGTTCCCACCCTGCTTCACGCGCTGGTTGAACATCCGCTGTTTCCTGATTGCCAGGCGTTGAAAAAGGTTTTCAGCGGCGGGGAGATCCTGACACGCCCTCTTGCCGCGGAGTTTTTTCAGCACCTGCCGCACGCCAGACTGACCAACTTATACGGTCCAACCGAATGCACTATTAATACCTCCAGTTTCACCCTGGAGGCAGAGTCGGTGGCGTCTTATCCCGATGCGATTGCCATCGGTAAACCCGTAGCGGATACCTTCTACCATGTGCTGGACAGCGCCGGAGCGCCGGTTTTATTGGGAGAAACCGGCGAGCTGTATATTTCAGGTGTACAGGTTGCCAGCGGTTACTATCAGCGACCCGAGCTGACCCGTGAACGATTCATTCCCGCTTCAGGAACTCCCGTTCCTGGCCACGAGTTGCTTTACAGGACCGGTGATTTAGTCCGGCAGGATCAGACGGGAAATACCTTTTTTGTTGGCCGCGCTGACAATCAAATAAAATTGCGTGGCTATCGTGTCGAGCTGGACGAAATTCGCCTGGCAATTGAAAAGCATCACTGGGTTAAACACGCGGCGGTTATCGTGCAGCAGGCTCCGCGATCCGGCCAGCAGATCCTGACGGCCTGCATTGAGCTGGACAGGCGGCAGGCGGCGTTAATGGACCAGGACAAGCATGACAGTCATCATATTTCCAAATCCAACAAACTGCAGGTCAAAGCACAGCTCTCTAACGCGGGCTGTCGTCAACTCTCAGCAAAGCAGCTGGCTGACTGCATTCCCCTGGCCTTTAAAACACCCGACAGCGGGCAGTTGGAAACCGCCTTTGGCCGCAAGACCTATCGGTTTTTTGAGGGAGGGCCACAGGTAAGCCAGCAAACGCTGGTGCAGGTGTTACAACGCCAGCCGGAAACGGGCGATTTACTGGCCGGAAAACCGGCGTTAGCGCCCGAAAATATCGGGAAACTGCTGCGTCATTTTGGGCAGTTTATCAGTGAAGATCGTCTGTTGCCCAAATATGCCTATGCCTCTCCCGGCGCGCTGTACGCCACACAACTCTACCTTGAGTTAAACGGCGTGGCAGGACTGCCCGCAGCCATCTATTACTACCACCCGGCCAAACATGCTCTGGTGCCCATCGCCCCTGTTGCTGGCACATGTCATCAGCTGATAAAACTACATTTTATCGGCGAGCGTGATGCCATAGCGCCGGTATATAAAAATAATCTGCGTGAAGTGCTGGAGATGGAAACCGGCCATATGCTGGGGCTTTTTGATGAACTGTTGCCCGCCTATGGCTTACATGCCGAGCGCTCAGCATCGCAAAGAGGGCCACTGCCTGACTGGTATGACGGTCATCACTATAACGACTATCTCGGTGGCTATGTTGTCAGCCAGGCGCCGGTAAAACCGGACAGAGCACAAATTCAACTCTATCTGCAAGTCCACCGGCATGTCGAAGGACTGGCAGCGGGCCTCTATGCTTTTCAGCAGGGAGCGCTGCATTTTATCTCTGACAGCATGTTGCAGAAAAAGGATGTTATCGCCATTAACCAGCGGGTTTTTGAGCAGGCATCGTTTGGTATTGGCGTGGTCTGTAACGGAGCAGATCCTGATGAACACTATGTGCTTGCCGGTCGTGAAATGCACCGGCTACAAAGTAATAAACATCTGCTGGGGCTGATGTCATCCGGCTACAGCTCCAAAAGTCATCACGACCTGCCGGCGGCAACGGAAATGCGTAACATACTGGCACAGCATCACTTGCCTATGGACTGTTTTTATTTTTGCCTCGGTGGACCGGTGAGCAAAGCGCAGTATCTGCATACCGGCATGAATGAGGATCGTATTCATATACAGGGTCCCGTTGAGTTGCTTAAAGAGGATCTGGCTGCACAGCTACCGAACTATATGATCCCAAATAAAGTCATCATTGTTGAGCGCCTGCCTCAAACCGCTAACGGAAAAATCGACACTCTGGCATTAAAATCCTTACCTGAATTAAACGAAACCGATAATTGTGGCGAGAAAATAGCGCTCAACTCCCCCCTGGAAAAGACCATCGGCGAGATTTGGTGTGCGGTGATGAAATGGGAAGAAGTATTTGCCGCCGATGATTTCTTCGCCGCCGGTGGAAACTCCCTCAGCGCCGTGGCGCTGATTAATCGCATTAATAACATGTTTGCGATAAAACTTCCGCTACAGGTGATATTTCAAATGCCTACCGTACGGGGCCTGGCGACAGCCGTCGAAAAATGCCGTCATGCTGCCGTTCCCTGTTCGCGTTTAATTAAGCTCAATGCATTTACCGAACGCCCGATCTTCTGCTGGCCAGGCCTGGGTGGCTATCCATTGAGCCTCAGGCAACTGGCTGAGAAACTGCCCGGTCAGCGCGCTTTTTTTGGTGTACAGGCCGAGGGGATCAATGAAGGTGAAGTGCCACGACAAAATGTCACAGAAATGGCGCGGGACGATATTGAGCAAATCAAGGCCATACAGCCAGACGGGCCTTATACCCTGTGGGGATACTCCTTTGGTGCGCGGGTTGCTTTCGAAACCGCGGCACAGCTGGAAGCACAGGGAGACACGGTTGCAGCGCTGTATTTGCTGGCTCCGGGCGCGCCCATGACTCAGATGGAACGCGAGCAGCGCTATGAACACCGGGCCGCGTTTGATAATCCGGTGTTCCTGGCCATTTTATTTTCGGTATTTGCCCATCAGATTGAAGGTCCTCTGCTTGAGCGCTGCCTGGCGCAATGCACCACGCGCCAGGCATTTATTGCCTTTATCTGCCAGCGTTTTCCTTTACTGCACGCTGACACCGTTGAACGCATTATTCGTATCGTCGAAACCACCTACGGTTTCAGTTATGCATTTCATGAGCTGGAAAATCGCCGGCTCAACGCGCCGGTGACGATTATTAAAGCACGGGGGGATCATTACTCCTTTTTGGACAATGCCCCGGAATTCAGCCGACAACGCCCGCAGCTGATTGAACTTAGTGTCGATCATTTCACGGTGTTGAAACCCAAAGGGATCGATGAGCTCCTGCAAAAATTGTCCCCTGCTATCAGTGACAAGGATGAGAAACATGCGAAGTAA",
    "translation": "MTFKRLVSSFITSPDPGSATHFHDLFAMLVRCVRTRPAHIAVKDQNTSLSYQHFLQSIARSADSLHALIEEDVQFIGLYCDPCVEMICGAWSILAAGRAYLPLAPDYPADRLRYMIEDSGVTIVLTQPALKAQLMAIVGEKVTIITQDDLEKVSVATTDAVLSRPQERLAYMIYTSGSTGNPKGVMVSWRNISHQIAWLKEQFGFDQNDRILQKTPISFDAAQWEILAPAFGCEVVVGPKNCYRDPDALINTLQQQNITVLQCVPTLLHALVEHPLFPDCQALKKVFSGGEILTRPLAAEFFQHLPHARLTNLYGPTECTINTSSFTLEAESVASYPDAIAIGKPVADTFYHVLDSAGAPVLLGETGELYISGVQVASGYYQRPELTRERFIPASGTPVPGHELLYRTGDLVRQDQTGNTFFVGRADNQIKLRGYRVELDEIRLAIEKHHWVKHAAVIVQQAPRSGQQILTACIELDRRQAALMDQDKHDSHHISKSNKLQVKAQLSNAGCRQLSAKQLADCIPLAFKTPDSGQLETAFGRKTYRFFEGGPQVSQQTLVQVLQRQPETGDLLAGKPALAPENIGKLLRHFGQFISEDRLLPKYAYASPGALYATQLYLELNGVAGLPAAIYYYHPAKHALVPIAPVAGTCHQLIKLHFIGERDAIAPVYKNNLREVLEMETGHMLGLFDELLPAYGLHAERSASQRGPLPDWYDGHHYNDYLGGYVVSQAPVKPDRAQIQLYLQVHRHVEGLAAGLYAFQQGALHFISDSMLQKKDVIAINQRVFEQASFGIGVVCNGADPDEHYVLAGREMHRLQSNKHLLGLMSSGYSSKSHHDLPAATEMRNILAQHHLPMDCFYFCLGGPVSKAQYLHTGMNEDRIHIQGPVELLKEDLAAQLPNYMIPNKVIIVERLPQTANGKIDTLALKSLPELNETDNCGEKIALNSPLEKTIGEIWCAVMKWEEVFAADDFFAAGGNSLSAVALINRINNMFAIKLPLQVIFQMPTVRGLATAVEKCRHAAVPCSRLIKLNAFTERPIFCWPGLGGYPLSLRQLAEKLPGQRAFFGVQAEGINEGEVPRQNVTEMARDDIEQIKAIQPDGPYTLWGYSFGARVAFETAAQLEAQGDTVAALYLLAPGAPMTQMEREQRYEHRAAFDNPVFLAILFSVFAHQIEGPLLERCLAQCTTRQAFIAFICQRFPLLHADTVERIIRIVETTYGFSYAFHELENRRLNAPVTIIKARGDHYSFLDNAPEFSRQRPQLIELSVDHFTVLKPKGIDELLQKLSPAISDKDEKHAK",
    "product": ""
   },
   {
    "start": 213273,
    "end": 214211,
    "strand": 1,
    "locus_tag": "ctg40_179",
    "type": "other",
    "description": "<div class=\"focus-intro\">\n <strong><span class=\"serif\">ctg40_179</span></strong><br>\n \n <br>\n Locus tag: <span class=\"serif\">ctg40_179</span><br>\n Protein ID: <span class=\"serif\">None</span><br>\n Gene: <span class=\"serif\">None</span><br>\n \n Location: 213,273 - 214,211,\n (total: 939 nt)<br>\n <br>\n \n</div>\n<div class=\"focus-info\">\n \n\n \n\n \n\n\n \n</div>\n<div class=\"focus-urls\">\n <a class=\"wildcard-container\" data-wildcard-attrs=\"href\" href=\"http://blast.ncbi.nlm.nih.gov/Blast.cgi?PAGE=Proteins&PROGRAM=blastp&BLAST_PROGRAMS=blastp&QUERY=@!translation!@&LINK_LOC=protein&PAGE_TYPE=BlastSearch\" target=\"_blank\" data-locus=\"ctg40_179\">NCBI BlastP on this gene</a><br>\n <a href=\"http://www.ncbi.nlm.nih.gov/projects/sviewer/?Db=gene&amp;DbFrom=protein&amp;Cmd=Link&amp;noslider=1&amp;id=gnlXBHLDKDCE_40&amp;from=203273&amp;to=224211\" target=\"_new\">View genomic context</a><br>\n \n  <a href=\"knownclusterblast/region3/ctg40_179_mibig_hits.html\" target=\"_new\">MiBIG Hits</a><br>\n \n \n \n \n</div>\n<div class=\"focus-clipboard\">\n AA sequence: <span class=\"clipboard-copy wildcard-container\" data-locus=\"ctg40_179\" data-wildcard-attrs=\"data-seq\" data-seq=\"@!translation!@\">Copy to clipboard</span><br>\n Nucleotide sequence: <span class=\"clipboard-copy wildcard-container\" data-locus=\"ctg40_179\" data-wildcard-attrs=\"data-seq\" data-seq=\"@!dna!@\">Copy to clipboard</span><br>\n</div>",
    "dna": "ATGCGAAGTAAAGAATTTGAGCTTGAGTATCTGCCTGAAGTTAAAGATGCCCTGCAACAGGGTCGTCCGGTTGTGGCGCTGGAATCCAACGTCATTACTCATGGGCTTAACTATCCTGACAACGCGGCAACCGCGCTGAACGTTGAAGCGGCGGTGCGGGCCAGCGGGGCTGTTCCTGCCACGATAGCGATTGATAACGGAAAAATTCTGGTGGGGATGGATCATCAGCAGATAGAAAAGTTCGCCACGACCGCTGATATTGCAAAGGTATCAAGTCGCGATCTGCCTTTTATTCTGGCCACGCGATCGATGGGTGCCACCAGCGTCGCCTCTTCTCTGGTGATTGCCGAGCTGGCCGGTATCCCGTTTTTCTCTTCAGCAGGATTAGGTGGCGTACATCGCGGTGCGGAAACCTCAATGGATATTTCCGCCGACCTTATCCAGCTGACACGATCAACAGTAACGGTAATTTGCGCGGGTGTTAAAAACATTCTTGATGTGGGTTTAACGCTGGAATATCTCGAAACCCATTGCGTTCCGCTTGTCACCTGGCAGTCTGATGATTTCCCTGCTTTCTACTGCCGTAACAGCGGCTTCAAAAGCCCAATGCGCATCGATTCAGGCCAGCATATCGCCCGCGCGATTGAGATCAACCGCGCATTACCGGGTTCTGCCGGGCTGGTCATCGCCACCCCCACAAGGGAAGAGGATGCCATTAACAGTGAAGAAGTTCAGCAGGCAATTGCAGAGGCGATATCGCAGGCAAAACACCATGGCATTACCGGCAACGGGGTCACTAAATTTATCATGAAAGCCGTGGAAAAAATGACCGATGGCCGTTCCGCCGAGGCCAATAAGGCGGTGCTAATCAATACAGCACGCGTGGCGGGAGAAATTGCCATGGCCCATTACCTTTACCGCCAGAATCTCAGTGAATAA",
    "translation": "MRSKEFELEYLPEVKDALQQGRPVVALESNVITHGLNYPDNAATALNVEAAVRASGAVPATIAIDNGKILVGMDHQQIEKFATTADIAKVSSRDLPFILATRSMGATSVASSLVIAELAGIPFFSSAGLGGVHRGAETSMDISADLIQLTRSTVTVICAGVKNILDVGLTLEYLETHCVPLVTWQSDDFPAFYCRNSGFKSPMRIDSGQHIARAIEINRALPGSAGLVIATPTREEDAINSEEVQQAIAEAISQAKHHGITGNGVTKFIMKAVEKMTDGRSAEANKAVLINTARVAGEIAMAHYLYRQNLSE",
    "product": ""
   },
   {
    "start": 214229,
    "end": 214462,
    "strand": 1,
    "locus_tag": "ctg40_180",
    "type": "other",
    "description": "<div class=\"focus-intro\">\n <strong><span class=\"serif\">ctg40_180</span></strong><br>\n \n <br>\n Locus tag: <span class=\"serif\">ctg40_180</span><br>\n Protein ID: <span class=\"serif\">None</span><br>\n Gene: <span class=\"serif\">None</span><br>\n \n Location: 214,229 - 214,462,\n (total: 234 nt)<br>\n <br>\n \n</div>\n<div class=\"focus-info\">\n \n\n \n\n \n\n\n \n</div>\n<div class=\"focus-urls\">\n <a class=\"wildcard-container\" data-wildcard-attrs=\"href\" href=\"http://blast.ncbi.nlm.nih.gov/Blast.cgi?PAGE=Proteins&PROGRAM=blastp&BLAST_PROGRAMS=blastp&QUERY=@!translation!@&LINK_LOC=protein&PAGE_TYPE=BlastSearch\" target=\"_blank\" data-locus=\"ctg40_180\">NCBI BlastP on this gene</a><br>\n <a href=\"http://www.ncbi.nlm.nih.gov/projects/sviewer/?Db=gene&amp;DbFrom=protein&amp;Cmd=Link&amp;noslider=1&amp;id=gnlXBHLDKDCE_40&amp;from=204229&amp;to=224462\" target=\"_new\">View genomic context</a><br>\n \n \n \n \n</div>\n<div class=\"focus-clipboard\">\n AA sequence: <span class=\"clipboard-copy wildcard-container\" data-locus=\"ctg40_180\" data-wildcard-attrs=\"data-seq\" data-seq=\"@!translation!@\">Copy to clipboard</span><br>\n Nucleotide sequence: <span class=\"clipboard-copy wildcard-container\" data-locus=\"ctg40_180\" data-wildcard-attrs=\"data-seq\" data-seq=\"@!dna!@\">Copy to clipboard</span><br>\n</div>",
    "dna": "ATGCCGCATATTAACGTAAGTTTTCATCAGGGTCCTGAAACACAGGTGGATCTTCAGGCACTCTCCTCAGCGCTCACCGAGGTTATCGTTGAAAAACTGGGGATTAACAGCCAGTTTGTCTCTGTCACCATCGAACCGGTGGATAAAAACAACTGGGCAGAACAGGTGCTGAAAAAATATATTCATCAGCCAAATTATCAGGTGATAAAACCCGTCAGCTATAAATATAAATAA",
    "translation": "MPHINVSFHQGPETQVDLQALSSALTEVIVEKLGINSQFVSVTIEPVDKNNWAEQVLKKYIHQPNYQVIKPVSYKYK",
    "product": ""
   },
   {
    "start": 214597,
    "end": 217035,
    "strand": -1,
    "locus_tag": "ctg40_181",
    "type": "other",
    "description": "<div class=\"focus-intro\">\n <strong><span class=\"serif\">ctg40_181</span></strong><br>\n \n <br>\n Locus tag: <span class=\"serif\">ctg40_181</span><br>\n Protein ID: <span class=\"serif\">None</span><br>\n Gene: <span class=\"serif\">None</span><br>\n \n Location: 214,597 - 217,035,\n (total: 2439 nt)<br>\n <br>\n \n</div>\n<div class=\"focus-info\">\n \n\n \n\n \n\n\n \n</div>\n<div class=\"focus-urls\">\n <a class=\"wildcard-container\" data-wildcard-attrs=\"href\" href=\"http://blast.ncbi.nlm.nih.gov/Blast.cgi?PAGE=Proteins&PROGRAM=blastp&BLAST_PROGRAMS=blastp&QUERY=@!translation!@&LINK_LOC=protein&PAGE_TYPE=BlastSearch\" target=\"_blank\" data-locus=\"ctg40_181\">NCBI BlastP on this gene</a><br>\n <a href=\"http://www.ncbi.nlm.nih.gov/projects/sviewer/?Db=gene&amp;DbFrom=protein&amp;Cmd=Link&amp;noslider=1&amp;id=gnlXBHLDKDCE_40&amp;from=204597&amp;to=227035\" target=\"_new\">View genomic context</a><br>\n \n \n \n \n</div>\n<div class=\"focus-clipboard\">\n AA sequence: <span class=\"clipboard-copy wildcard-container\" data-locus=\"ctg40_181\" data-wildcard-attrs=\"data-seq\" data-seq=\"@!translation!@\">Copy to clipboard</span><br>\n Nucleotide sequence: <span class=\"clipboard-copy wildcard-container\" data-locus=\"ctg40_181\" data-wildcard-attrs=\"data-seq\" data-seq=\"@!dna!@\">Copy to clipboard</span><br>\n</div>",
    "dna": "ATGTCTGATTTACGAAACTTCTTTCGCCTCTGTTTGCTGGTCCTGATGTTCCTCTCACCGGGAATGGTACAGGCTGCCAGCGAAGAGGCCAGCCAGCAAACCGGTGAAGCCCCGGTGAAGGTCAATGCGTCGGTCGAACTGCCAAAGATGCAGAAAGTCCTGGATAAAATAAAGCAGCAGGTCTCAGGCGAAACCAATGACAGCCGTCTTTCGTCGCTCAATGATATGGCGCTCGAACTTTCCGGTGACGCCGACACACTGATACAGGGTATTACGCCTAAGCTGGCACAGTTGCAGGCACAGTTGGGGGTGCTGGGGCCGGCACCTAAAGCCGACAGTGGCGTCAAAGAAACCGCTGAGGTCACCAGCAAGCGTAAAAATCTGGAAAGCCAGAAAGCGAAAATGGACGATCAGATCCAGCAGGCTGAGTCGATCAAAAGTGGGGCTGTCAATCTCTCCGCGCAAATCATTAATCTCCGCCGCGAAGGATTGAAAACGCAGCTGGCGCTCAATGCCGGCAGTATTTTTGGTCCCCGTTTCTGGTCACCGATGTTTAACACCGAGAGTGATGATGGCGTCAGAATCGGTGGCTTTATTAGCGAAATTGGCAGTGCTGCGGTGCTCTCCTGGCAGCCTGGCTGGCGTCTGGGTACCGTAATTTGGGTGATGTTGGCTATCCTGGTTGCCACTCAGGGGCGGCGTTATCTGGAAGAATTTCTCGCCTGGGTGGGGATCCATCTGCTGCCGGAAGGTCGCCTGCGCCGTAGCTTCCTTGCTGCTGCTGTGGCGATGACCACGCTGGCGGCGGTGGTGCTGGCTTTTAATTTCCTGAGTCTGGCCTTCACCCGACATGACGAAGTAGTGGATGATGTTCGCTCCTTTGTCGACAAACTGGTTGGACTCAGTATTTTCTGTGGGCTGATTGCCGGACTGGGTAGGGCGTTTCTCTCCACGCGGCGCCCCTCCTGGCGCTTGCCGAATATCTCCAACCAGGTGGCGCTGGCGCTGAAACCCTTTCCTCCCCTGACGGCCGGGCTGGTGTTTGTTTTTCAGATGCTGGAAATCCTTAATAACAGCGCCAATACCAGCGTTGGCACCACGGTGCTGGCGAGTGGCGTGACCGCGTTCTTTATCGGCGCAACGGCGCTGTCAATCAGCTTTCGCGTCAAGCGCGTTCGCCGCAAAATCATTCTTGCCGGGGGGCAGTCGGAAGCCCGTTCTACCCTGGTTGGGTTGATCCAGATGGCCATCACGCTTTTCGGGGTGGCGATTTTACTGGCGCTGGTGGTTGGCTATATCGCACTGGCCCGTTTTCTGGGTTATGAACTGATCTGGATGGGCATCGTTTTTGGCTCTTTCTATATTCTCAGTCAGCTGGTGGCAGACGCCTGTGAAACCCTGTTCTCCGTCAATAACGCCTCTGGTAAAAGTATTCAGCGTTCACTGAATGTGGATGCGCGGCATCTGGGGCAGGTGGCGACGCTGTTGGGGGCAACAGGCAAAACCCTGCTGGTGCTGGTCGCGGCAATGGCCCTGCTGAACGGCACTTTTGGCAGCGGGACGCCGATCGAACTGGTACAGAAAGCCATTGAGTTCTGGGGCGGTAAGGGGCTGGAAACGCTGAATATCGTGCCGGCTCATGTGCTGAATGCGCTGCTGTGTCTGATTGTGGGCATCTATGTGTTACGCTCCGCCAGACGCTGGCTGGATCAGGATTTTCTGCCTAAAACCACCATGGACGCGGGGATGCGCGTTTCGCTTATTACCCTGTTCAGCAATCTGGGTTATGTGCTGGTGTTTCTGCTGGCGCTTTCCATCATGGGACTACAGTGGAACAAACTGGCGTGGATCGTCAGTGCGCTGTCGGTAGGTATCGGTTTTGGTTTGCAGGAGATTGTGAAGAATTTTATTTCCGGTTTGATCCTGTTGACGGAACGGCCGGTGAAAGTGGGCGATCTGGTCAGTATCAGCGGTATTGAAGGGGATATCCGGCGTATCAACGTGCGTGCCACGGAAATTCAGCTTGGCGATCGTTCGACAGTGATCGTCCCTAATTCACAGTTTATTTCGCAGAATGTGCGCAATGCCACCATGGGGAATGCCCAGGGGGTTGCCACGATCACGCTCACCTTCCCGCTGGATATCGATCCGGTTCTGGTGCGGCAGCTGCTGCTTGATGTTTATACTGAGAACGAACGCATTCTGGATACGCCGGAGCCGTCGGTGACCTTCAAGGATCTGATCCCTGCCGGGATTGTGCTGTCGGTGACGGGCAACGTTGCCAGTCCGCGTCAGGTTTCAGGGGCGAAAAGCGACCTGCTGTTTGATATCCTTACCCGTTTGCGCAAAGAGGGCGTGGCGCTCTCTTCGCCACAGACGATGATATTTGAGCAGCGTAATGGCCAGCGGGTGATGGTGGATGACAGCGTTGAGTCATAA",
    "translation": "MSDLRNFFRLCLLVLMFLSPGMVQAASEEASQQTGEAPVKVNASVELPKMQKVLDKIKQQVSGETNDSRLSSLNDMALELSGDADTLIQGITPKLAQLQAQLGVLGPAPKADSGVKETAEVTSKRKNLESQKAKMDDQIQQAESIKSGAVNLSAQIINLRREGLKTQLALNAGSIFGPRFWSPMFNTESDDGVRIGGFISEIGSAAVLSWQPGWRLGTVIWVMLAILVATQGRRYLEEFLAWVGIHLLPEGRLRRSFLAAAVAMTTLAAVVLAFNFLSLAFTRHDEVVDDVRSFVDKLVGLSIFCGLIAGLGRAFLSTRRPSWRLPNISNQVALALKPFPPLTAGLVFVFQMLEILNNSANTSVGTTVLASGVTAFFIGATALSISFRVKRVRRKIILAGGQSEARSTLVGLIQMAITLFGVAILLALVVGYIALARFLGYELIWMGIVFGSFYILSQLVADACETLFSVNNASGKSIQRSLNVDARHLGQVATLLGATGKTLLVLVAAMALLNGTFGSGTPIELVQKAIEFWGGKGLETLNIVPAHVLNALLCLIVGIYVLRSARRWLDQDFLPKTTMDAGMRVSLITLFSNLGYVLVFLLALSIMGLQWNKLAWIVSALSVGIGFGLQEIVKNFISGLILLTERPVKVGDLVSISGIEGDIRRINVRATEIQLGDRSTVIVPNSQFISQNVRNATMGNAQGVATITLTFPLDIDPVLVRQLLLDVYTENERILDTPEPSVTFKDLIPAGIVLSVTGNVASPRQVSGAKSDLLFDILTRLRKEGVALSSPQTMIFEQRNGQRVMVDDSVES",
    "product": ""
   },
   {
    "start": 217135,
    "end": 218106,
    "strand": -1,
    "locus_tag": "ctg40_182",
    "type": "other",
    "description": "<div class=\"focus-intro\">\n <strong><span class=\"serif\">ctg40_182</span></strong><br>\n \n <br>\n Locus tag: <span class=\"serif\">ctg40_182</span><br>\n Protein ID: <span class=\"serif\">None</span><br>\n Gene: <span class=\"serif\">None</span><br>\n \n Location: 217,135 - 218,106,\n (total: 972 nt)<br>\n <br>\n \n</div>\n<div class=\"focus-info\">\n \n\n \n\n \n\n\n \n</div>\n<div class=\"focus-urls\">\n <a class=\"wildcard-container\" data-wildcard-attrs=\"href\" href=\"http://blast.ncbi.nlm.nih.gov/Blast.cgi?PAGE=Proteins&PROGRAM=blastp&BLAST_PROGRAMS=blastp&QUERY=@!translation!@&LINK_LOC=protein&PAGE_TYPE=BlastSearch\" target=\"_blank\" data-locus=\"ctg40_182\">NCBI BlastP on this gene</a><br>\n <a href=\"http://www.ncbi.nlm.nih.gov/projects/sviewer/?Db=gene&amp;DbFrom=protein&amp;Cmd=Link&amp;noslider=1&amp;id=gnlXBHLDKDCE_40&amp;from=207135&amp;to=228106\" target=\"_new\">View genomic context</a><br>\n \n \n \n \n</div>\n<div class=\"focus-clipboard\">\n AA sequence: <span class=\"clipboard-copy wildcard-container\" data-locus=\"ctg40_182\" data-wildcard-attrs=\"data-seq\" data-seq=\"@!translation!@\">Copy to clipboard</span><br>\n Nucleotide sequence: <span class=\"clipboard-copy wildcard-container\" data-locus=\"ctg40_182\" data-wildcard-attrs=\"data-seq\" data-seq=\"@!dna!@\">Copy to clipboard</span><br>\n</div>",
    "dna": "ATGACTCACTACCCGGTTAAGTTTTTTAAAATGCCTGCAAAAATTCACCTGTCGCTTCTCAATCTGATTTTACTTGTCTTTGGTGCTGTTTTCCTGCACCAGGCCATCGCCAGCCCGCGTCAGACGGCGCCGGCCAGCCAGCCGGAGATCGCCTCTGGCAGCGCAATGATCGTCGATCTGAACAACAATAACGTGATCTATGCCAGCCACCCCGATCTGGTCCGCCCGATGGCGTCCATTACCAAAATCATGACGGTAATGGTGGCGCTGGATGCGCACCAGCCGTTGGATGAGATGCTGAATGTCGACATCAGCCACACGGCGGAGATGCGCGGCGTTTATTCCCGCGTGCGGCTCCACAGCGAAATCAGCCGTAAAAATATGATGCTGCTGGCCCTGATGTCGTCGGAAAACCGTGCGGCGGCCAGTCTGGCCCATCACTATCCGGGAGGATATGACGCTTTTATTCGCGCGATGAACGCCAAAGCGCATGCGCTGGGGATGAAAAATACCCGCTATGTGGAGCCAACCGGACTGTCGACCCTGAATGTTTCCACCGCGCGGGACCTGACGAAGCTGCTGATTGCCACCAAACGTTACCCGCTGATTGGACAACTCAGTACCACCCATGAGCAGATGGCGACTTTCAGAACGCCGAACTACACTCTGCCATTCCGTAACACCAATCATCTGGTGTACCGGCCGGACTGGAATATCCAGCTGACCAAGACCGGGTTCACCAACCAGGCGGGACATTGTCTGGTGATGCGCACGGTGATTAATCAGCGCCCGGTGGCGCTGGTGGTGATGGATGCGTTTGGAAAATATACCCATTTTGCTGACGCCAACCGTCTGCGTAACTGGCTGGAAACCGGCAAAATATCTCCGGTTCCGGCTGCCGCACTGAGCTATAAAAAGCAAAAGGCGGCCGAGATGGTCAGTAATGACGGTGCCGCCGATGTCATTGAATAA",
    "translation": "MTHYPVKFFKMPAKIHLSLLNLILLVFGAVFLHQAIASPRQTAPASQPEIASGSAMIVDLNNNNVIYASHPDLVRPMASITKIMTVMVALDAHQPLDEMLNVDISHTAEMRGVYSRVRLHSEISRKNMMLLALMSSENRAAASLAHHYPGGYDAFIRAMNAKAHALGMKNTRYVEPTGLSTLNVSTARDLTKLLIATKRYPLIGQLSTTHEQMATFRTPNYTLPFRNTNHLVYRPDWNIQLTKTGFTNQAGHCLVMRTVINQRPVALVVMDAFGKYTHFADANRLRNWLETGKISPVPAAALSYKKQKAAEMVSNDGAADVIE",
    "product": ""
   },
   {
    "start": 218435,
    "end": 218881,
    "strand": -1,
    "locus_tag": "ctg40_183",
    "type": "other",
    "description": "<div class=\"focus-intro\">\n <strong><span class=\"serif\">ctg40_183</span></strong><br>\n \n <br>\n Locus tag: <span class=\"serif\">ctg40_183</span><br>\n Protein ID: <span class=\"serif\">None</span><br>\n Gene: <span class=\"serif\">None</span><br>\n \n Location: 218,435 - 218,881,\n (total: 447 nt)<br>\n <br>\n \n</div>\n<div class=\"focus-info\">\n \n\n \n\n \n\n\n \n</div>\n<div class=\"focus-urls\">\n <a class=\"wildcard-container\" data-wildcard-attrs=\"href\" href=\"http://blast.ncbi.nlm.nih.gov/Blast.cgi?PAGE=Proteins&PROGRAM=blastp&BLAST_PROGRAMS=blastp&QUERY=@!translation!@&LINK_LOC=protein&PAGE_TYPE=BlastSearch\" target=\"_blank\" data-locus=\"ctg40_183\">NCBI BlastP on this gene</a><br>\n <a href=\"http://www.ncbi.nlm.nih.gov/projects/sviewer/?Db=gene&amp;DbFrom=protein&amp;Cmd=Link&amp;noslider=1&amp;id=gnlXBHLDKDCE_40&amp;from=208435&amp;to=228881\" target=\"_new\">View genomic context</a><br>\n \n \n \n \n</div>\n<div class=\"focus-clipboard\">\n AA sequence: <span class=\"clipboard-copy wildcard-container\" data-locus=\"ctg40_183\" data-wildcard-attrs=\"data-seq\" data-seq=\"@!translation!@\">Copy to clipboard</span><br>\n Nucleotide sequence: <span class=\"clipboard-copy wildcard-container\" data-locus=\"ctg40_183\" data-wildcard-attrs=\"data-seq\" data-seq=\"@!dna!@\">Copy to clipboard</span><br>\n</div>",
    "dna": "ATGGAAGAAAATACTAAAAGCAATGCACCTGTATTTGAAGTTATGTCTGAGTTCGGTAAAATATCTGCCAATTTAATTGGTCGTCAGCAGCCATTGATGAAAAGAGTTACTCAGGATTTTTTTAACAGCATCATTGCGAAATTTCGGGAGGCGAAAACCACCCGGTTCAGAATGATTGCCTCAATGGTTGAATTTGTCGATGTCCGGGGCAACCGCGCTCGCCACCCCCTTTCGGCACAGCAGTTTGAATACCTTATTGAGGACGTTTTGGAGAATGGCTCAGAAGTTGTTGATTCAGAATTTACCATTACCGGACGCATTGACAGCAATTTCCACTTTGATCTGAAATTCAGGAATAACGCGAAAGAGTCTGGAGAGGTCGGCTGTATATTAGTACCTTTACATGATGGAGAAACTCGCTTTATTTTCAGATTTCAACCCCACTAA",
    "translation": "MEENTKSNAPVFEVMSEFGKISANLIGRQQPLMKRVTQDFFNSIIAKFREAKTTRFRMIASMVEFVDVRGNRARHPLSAQQFEYLIEDVLENGSEVVDSEFTITGRIDSNFHFDLKFRNNAKESGEVGCILVPLHDGETRFIFRFQPH",
    "product": ""
   },
   {
    "start": 219910,
    "end": 220500,
    "strand": 1,
    "locus_tag": "ctg40_184",
    "type": "other",
    "description": "<div class=\"focus-intro\">\n <strong><span class=\"serif\">ctg40_184</span></strong><br>\n \n <br>\n Locus tag: <span class=\"serif\">ctg40_184</span><br>\n Protein ID: <span class=\"serif\">None</span><br>\n Gene: <span class=\"serif\">None</span><br>\n \n Location: 219,910 - 220,500,\n (total: 591 nt)<br>\n <br>\n \n  other (smcogs) SMCOG1188:hypothetical protein (Score: 108; E-value: 5.4e-33)<br>\n \n</div>\n<div class=\"focus-info\">\n \n\n \n\n \n\n\n \n</div>\n<div class=\"focus-urls\">\n <a class=\"wildcard-container\" data-wildcard-attrs=\"href\" href=\"http://blast.ncbi.nlm.nih.gov/Blast.cgi?PAGE=Proteins&PROGRAM=blastp&BLAST_PROGRAMS=blastp&QUERY=@!translation!@&LINK_LOC=protein&PAGE_TYPE=BlastSearch\" target=\"_blank\" data-locus=\"ctg40_184\">NCBI BlastP on this gene</a><br>\n <a href=\"http://www.ncbi.nlm.nih.gov/projects/sviewer/?Db=gene&amp;DbFrom=protein&amp;Cmd=Link&amp;noslider=1&amp;id=gnlXBHLDKDCE_40&amp;from=209910&amp;to=230500\" target=\"_new\">View genomic context</a><br>\n \n  <a href=\"knownclusterblast/region3/ctg40_184_mibig_hits.html\" target=\"_new\">MiBIG Hits</a><br>\n \n \n \n \n</div>\n<div class=\"focus-clipboard\">\n AA sequence: <span class=\"clipboard-copy wildcard-container\" data-locus=\"ctg40_184\" data-wildcard-attrs=\"data-seq\" data-seq=\"@!translation!@\">Copy to clipboard</span><br>\n Nucleotide sequence: <span class=\"clipboard-copy wildcard-container\" data-locus=\"ctg40_184\" data-wildcard-attrs=\"data-seq\" data-seq=\"@!dna!@\">Copy to clipboard</span><br>\n</div>",
    "dna": "ATGGATGTTAATCATCTGATTACACAATATGGTTATCTGGCACTGTTTCTCGGCTGCCTGGCAGAGGGTGAAACCTTCACTCTGCTGGGCGGCGTGGCAGCCCATCAGGGACTGCTGAAGTACGATCTGGTACTGCTGACAGTCGCCCTGGGCGGTATTCTGGGGGATATCGCCCTGTTTTTTGTCGGCCGCTATTATGGTACAGCCGTTCTGAAGCGGTTCAGGAAACATCAGCCACAGATTGCCCGCGCTAACAGGCTGATTCGTAAACGGCCAGCGCTGTTTGTCACCGGCGTACGTTTTATGTACGGCCTGCGCATTATCGGACCGGTCATTATCGGTGCCAGTCGGCTGAAGCCGCAAAAATTCCTGCTGTTTAATCTGATTGGCGCGGTTTTCTGGGCGTTGATTTTTGTCTCACTTGGCTATGTGGGTGGACAGGTCATCGCTCCCTGGCTGCACACGCTGGACCAGCATCTGAAACCGCTGTTCTGGCTGGTACTGATAGGGGTGCTGGTCTGGCTGATACGCCGCTATGTTAAGCATCGTTCAGACCGTCGGGAGGATGAACAGGACAGCCAGACGGGGTAA",
    "translation": "MDVNHLITQYGYLALFLGCLAEGETFTLLGGVAAHQGLLKYDLVLLTVALGGILGDIALFFVGRYYGTAVLKRFRKHQPQIARANRLIRKRPALFVTGVRFMYGLRIIGPVIIGASRLKPQKFLLFNLIGAVFWALIFVSLGYVGGQVIAPWLHTLDQHLKPLFWLVLIGVLVWLIRRYVKHRSDRREDEQDSQTG",
    "product": ""
   },
   {
    "start": 220566,
    "end": 222380,
    "strand": 1,
    "locus_tag": "ctg40_185",
    "type": "other",
    "description": "<div class=\"focus-intro\">\n <strong><span class=\"serif\">ctg40_185</span></strong><br>\n \n <br>\n Locus tag: <span class=\"serif\">ctg40_185</span><br>\n Protein ID: <span class=\"serif\">None</span><br>\n Gene: <span class=\"serif\">None</span><br>\n \n Location: 220,566 - 222,380,\n (total: 1815 nt)<br>\n <br>\n \n</div>\n<div class=\"focus-info\">\n \n\n \n\n \n\n\n \n</div>\n<div class=\"focus-urls\">\n <a class=\"wildcard-container\" data-wildcard-attrs=\"href\" href=\"http://blast.ncbi.nlm.nih.gov/Blast.cgi?PAGE=Proteins&PROGRAM=blastp&BLAST_PROGRAMS=blastp&QUERY=@!translation!@&LINK_LOC=protein&PAGE_TYPE=BlastSearch\" target=\"_blank\" data-locus=\"ctg40_185\">NCBI BlastP on this gene</a><br>\n <a href=\"http://www.ncbi.nlm.nih.gov/projects/sviewer/?Db=gene&amp;DbFrom=protein&amp;Cmd=Link&amp;noslider=1&amp;id=gnlXBHLDKDCE_40&amp;from=210566&amp;to=232380\" target=\"_new\">View genomic context</a><br>\n \n  <a href=\"knownclusterblast/region3/ctg40_185_mibig_hits.html\" target=\"_new\">MiBIG Hits</a><br>\n \n \n \n \n</div>\n<div class=\"focus-clipboard\">\n AA sequence: <span class=\"clipboard-copy wildcard-container\" data-locus=\"ctg40_185\" data-wildcard-attrs=\"data-seq\" data-seq=\"@!translation!@\">Copy to clipboard</span><br>\n Nucleotide sequence: <span class=\"clipboard-copy wildcard-container\" data-locus=\"ctg40_185\" data-wildcard-attrs=\"data-seq\" data-seq=\"@!dna!@\">Copy to clipboard</span><br>\n</div>",
    "dna": "ATGAGTGAGATAATACGTCGGATTGACGATCACGGCGTCATTGGCGACCTGCGCACCTGTGCATTGATTGCCAGCGATGGCACCATTGATTATTTCTGCTGGCCCAATCTGGACAGTCCAGCAGTGTTTACCGCACTGCTGGACAGCGATGACGCAGGCATGTTTTCGGTGGCACCGCACTGGCAGGAGGTCCGCCGTCAGCAAATCTATCTGCCAGATACCACCGTGCTACAAACCCGCTGGCTGGCAGAACAGGGCGTGGCAGAAATGACCGACTATATGCCGGTATATGCCAGTGAAGATTCCACTCCGTGCATTGTCCGCCGGATCCACATGGTCGATGGTGAAACAACCTTTACCCTGCGCTGTGCGCCGGTACATGACTATGCCAGAGCCACCACCGTGGCCCACCTGCAACAAAATAGCGTTCTGTTCAGTGCCGACCGGCAGCCGGTCCTCAGGCTTTACGGTGAAGTGGATTTTACGGTACAGGGCGGCGTCGCCACCGCTCAGTTTACGCTGAAAGCGGGCGAACGGCAGGAATTCATTTTTGGCGCTGCCGACGGGAAGCACCCGGATCGGCCCAGCAGCGAAAAGTGCTTTCAGGAGACATTGCATTTCTGGCGAAGCTGGAGCGCCCGCAGCACCTGGCGCGGTCGCTGGCGGGAGATGGTCAACCGCTCTGCCCTGACGCTGAAGCTGTTAACCTCCCGCCGGCACGGTTCGGTCGCGGCGGCGGCCACTTTTGGCCTGCCGGAAACATTGGGAGGCGAACGCAACTGGGACTATCGTGCCAGCTGGATACGCGATGCTTCATTCAGCATGTACGCGCTGATGCGTCTTGGCTATGTCGATGAGGTGCGCGATTTTACCCGCTGGGTGGGGCGTTGCGTTGAAAACAGCCACCATGAGGTGCAAAAATTACAGGTAATGTACCGTCTGGACAGCGGCACCGAGCTACAGGAGAGTGAATTACTGAATCTGTCTGGCTACGCCGGTTCCGCGCCGGTGAGGATCGGTAATGACGCCTCGCGGCAGTCGCAACTGGATATTTACGGCGAACTGATGGACGCCATTTATCTGGCCAATAAATACGGGGAGGCCATCTCCCACCGGGGCTGGGATCACATCTGCAAAATGATCGATTATGTCAGTGAAAACTGGCATCAGGCCGATGCCGGGATTTGGGAGATGCGGGGTGAGCCTCAGCATTTCCTGCACTCCCGGCTGATGTGCTGGGTGGCGATGGACCGCGCTATCCGGCTGGCGGGTAAGCGCTCCCTCCCCTTTCCCCACCAACGCTGGTGCGAGGTACGTGACCGGATAAGCGAGGATATCTGGCACAACTTCAGGAACCCCACGCAAGGGCATTTTACCGCCACCCGTCACGGTGATTCTGTCGATGCCTCAATGTTACTGATGCCGCTGGTGCGCTTTGTCAGCGCAACCGATCCCGACTGGCTGGCCACGCTTGATACCATTGAAGCGCAGCTGGTCAGCGGTGGTATGGTGCGGCGATATAAGCAGGATGAAACCCCCGCTGACGCGCTGTCTGGTGAGGAAGGCGCTTTCGTGGCCTGCTCGTTCTGGTATGTCGAATGCCTGGCGCGGGCGGGGCGGGTACATGACGCGCACGTTGAATTCGCAAAGCTGTTGAGCCATGCCAGTCCGTTGGGACTCTATGCGGAGGAGTTCGATCATCAGGGTTATGCGCTGGGTAATACCCCGCAGGCATTGAGTCATCTGGCCCTGATTAGCGCGGCCTTTTTCCTCAACCGTAAGCTGGACGGCGACGACCCGCTCTGGCAACCCTGA",
    "translation": "MSEIIRRIDDHGVIGDLRTCALIASDGTIDYFCWPNLDSPAVFTALLDSDDAGMFSVAPHWQEVRRQQIYLPDTTVLQTRWLAEQGVAEMTDYMPVYASEDSTPCIVRRIHMVDGETTFTLRCAPVHDYARATTVAHLQQNSVLFSADRQPVLRLYGEVDFTVQGGVATAQFTLKAGERQEFIFGAADGKHPDRPSSEKCFQETLHFWRSWSARSTWRGRWREMVNRSALTLKLLTSRRHGSVAAAATFGLPETLGGERNWDYRASWIRDASFSMYALMRLGYVDEVRDFTRWVGRCVENSHHEVQKLQVMYRLDSGTELQESELLNLSGYAGSAPVRIGNDASRQSQLDIYGELMDAIYLANKYGEAISHRGWDHICKMIDYVSENWHQADAGIWEMRGEPQHFLHSRLMCWVAMDRAIRLAGKRSLPFPHQRWCEVRDRISEDIWHNFRNPTQGHFTATRHGDSVDASMLLMPLVRFVSATDPDWLATLDTIEAQLVSGGMVRRYKQDETPADALSGEEGAFVACSFWYVECLARAGRVHDAHVEFAKLLSHASPLGLYAEEFDHQGYALGNTPQALSHLALISAAFFLNRKLDGDDPLWQP",
    "product": ""
   },
   {
    "start": 222388,
    "end": 223773,
    "strand": 1,
    "locus_tag": "ctg40_186",
    "type": "other",
    "description": "<div class=\"focus-intro\">\n <strong><span class=\"serif\">ctg40_186</span></strong><br>\n \n <br>\n Locus tag: <span class=\"serif\">ctg40_186</span><br>\n Protein ID: <span class=\"serif\">None</span><br>\n Gene: <span class=\"serif\">None</span><br>\n \n Location: 222,388 - 223,773,\n (total: 1386 nt)<br>\n <br>\n \n</div>\n<div class=\"focus-info\">\n \n\n \n\n \n\n\n \n</div>\n<div class=\"focus-urls\">\n <a class=\"wildcard-container\" data-wildcard-attrs=\"href\" href=\"http://blast.ncbi.nlm.nih.gov/Blast.cgi?PAGE=Proteins&PROGRAM=blastp&BLAST_PROGRAMS=blastp&QUERY=@!translation!@&LINK_LOC=protein&PAGE_TYPE=BlastSearch\" target=\"_blank\" data-locus=\"ctg40_186\">NCBI BlastP on this gene</a><br>\n <a href=\"http://www.ncbi.nlm.nih.gov/projects/sviewer/?Db=gene&amp;DbFrom=protein&amp;Cmd=Link&amp;noslider=1&amp;id=gnlXBHLDKDCE_40&amp;from=212388&amp;to=233773\" target=\"_new\">View genomic context</a><br>\n \n  <a href=\"knownclusterblast/region3/ctg40_186_mibig_hits.html\" target=\"_new\">MiBIG Hits</a><br>\n \n \n \n \n</div>\n<div class=\"focus-clipboard\">\n AA sequence: <span class=\"clipboard-copy wildcard-container\" data-locus=\"ctg40_186\" data-wildcard-attrs=\"data-seq\" data-seq=\"@!translation!@\">Copy to clipboard</span><br>\n Nucleotide sequence: <span class=\"clipboard-copy wildcard-container\" data-locus=\"ctg40_186\" data-wildcard-attrs=\"data-seq\" data-seq=\"@!dna!@\">Copy to clipboard</span><br>\n</div>",
    "dna": "ATGTCCCTATTTACCGTGCCGTACCAGTTTTTACAGAAAATTCTGGGTAAATATAGGGCCACAGAGGCAAATCACGGTTTATTCCTGTCGGATTATGACCATATAATGTGCATCCGGTCACACCTGCCGGTACAGGTTTATTTATCCACCGATCACATGGCGCTTTACCTGAAAAATATGAAAAAGAGCATCCGCGCATTAGCCGCTTTAGCCCTGGCCGTGACGGCATACAGCCAGTCAGCCTCAGCCATTGTTTACTCCCTGCCTGCGGCAAACAGTCGTCTGATTGGTGAGAATATTGAAATCACCCTGCCTCAGGACAACAAATTGCCGCTTGAGGCCTTCGCTGCCCAGTATCAGATGGGCCTGAGCAACATGCTGGAGGCCAACCCAGGCGTGGATGTTTATCTGCCGAAAGGCGGATCCAAACTGGTTATCCCCCAGCAACTGCTCCTGCCTGACGCCCCGCGCGAGGGCATCGTGATCAACAGTGCGGAAATGCGCCTTTATTACTATCCGAAAGGCACCAAAACCGTGGTAGTACTGCCAGTTGGCGTCGGTGAACTGGGTAAAGATACGCCAATCAGCTGGACCACCAAAGTAGAGCGGAAAAAAGACGGTCCAACCTGGACGCCAACCAAAAAAATGCATGAAGACGCGGCAGCAGCAGGTGCACCACTACCCGCCTACTTCCCGGCCGGCCCGGATAACCCCATGGGCCTGTATGCGCTCTATATTGGTCGCCTGTATGCCATCCACGGCACTAACGCCAACTTCGGTATCGGCTTGCGCGTCAGCCACGGCTGTGTCCGCCTGCGTGCGGATGATATTAAATGGCTGTTTGACAATGTTCCTGCCGGTACCCGGGTGCAGTTTATCGATCAGCCGATCAAAGCCTCCGTTGAGCCGGATGGTTCCCGTCTGGTGGAAGTGCATAATCCCCTTTCCCAGACTCAGGAGCAGTTTAACTCCCGTGAGCCTGTTCCACTGAGCATCACCCCGGTAGTGAATAAAGTGGTCAGCGATGCGAGCGTCGACAGCGCCACGCTGGATAATGCCCTGAAGACCCGTAGCGGTATGCCGGTTAAACTCAATACCGGCGCTGACGACCGCTTTGGCAAACCGGTTGCCGCACCGCAGACACAAGGTGCTCAGCCCGGCGAAGAACCGATGACTCCGGTGACTGGCCAGGGAGCAAACCCGGTTGAAAACAGTGCGCCTGCGGACAGCCAGGCTCCACAGGCCACCGATGGGCAACAACAGGCTCCGGCCGCGGCCACGCCAGACGGTAGTTTTGTGGCCCCCAGCCAGCCTGGCCCGGTTTACGAAAGCACCCCTGACGCTGACAGTTCCAAAACCACCACCGGCACTGACGGCCAGCAGTAA",
    "translation": "MSLFTVPYQFLQKILGKYRATEANHGLFLSDYDHIMCIRSHLPVQVYLSTDHMALYLKNMKKSIRALAALALAVTAYSQSASAIVYSLPAANSRLIGENIEITLPQDNKLPLEAFAAQYQMGLSNMLEANPGVDVYLPKGGSKLVIPQQLLLPDAPREGIVINSAEMRLYYYPKGTKTVVVLPVGVGELGKDTPISWTTKVERKKDGPTWTPTKKMHEDAAAAGAPLPAYFPAGPDNPMGLYALYIGRLYAIHGTNANFGIGLRVSHGCVRLRADDIKWLFDNVPAGTRVQFIDQPIKASVEPDGSRLVEVHNPLSQTQEQFNSREPVPLSITPVVNKVVSDASVDSATLDNALKTRSGMPVKLNTGADDRFGKPVAAPQTQGAQPGEEPMTPVTGQGANPVENSAPADSQAPQATDGQQQAPAAATPDGSFVAPSQPGPVYESTPDADSSKTTTGTDGQQ",
    "product": ""
   },
   {
    "start": 224252,
    "end": 225826,
    "strand": -1,
    "locus_tag": "ctg40_187",
    "type": "other",
    "description": "<div class=\"focus-intro\">\n <strong><span class=\"serif\">ctg40_187</span></strong><br>\n \n <br>\n Locus tag: <span class=\"serif\">ctg40_187</span><br>\n Protein ID: <span class=\"serif\">None</span><br>\n Gene: <span class=\"serif\">None</span><br>\n \n Location: 224,252 - 225,826,\n (total: 1575 nt)<br>\n <br>\n \n  other (smcogs) SMCOG1061:methyl-accepting chemotaxis protein (Score: 300.7; E-value: 3.7e-91)<br>\n \n</div>\n<div class=\"focus-info\">\n \n\n \n\n \n\n\n \n</div>\n<div class=\"focus-urls\">\n <a class=\"wildcard-container\" data-wildcard-attrs=\"href\" href=\"http://blast.ncbi.nlm.nih.gov/Blast.cgi?PAGE=Proteins&PROGRAM=blastp&BLAST_PROGRAMS=blastp&QUERY=@!translation!@&LINK_LOC=protein&PAGE_TYPE=BlastSearch\" target=\"_blank\" data-locus=\"ctg40_187\">NCBI BlastP on this gene</a><br>\n <a href=\"http://www.ncbi.nlm.nih.gov/projects/sviewer/?Db=gene&amp;DbFrom=protein&amp;Cmd=Link&amp;noslider=1&amp;id=gnlXBHLDKDCE_40&amp;from=214252&amp;to=235826\" target=\"_new\">View genomic context</a><br>\n \n  <a href=\"knownclusterblast/region3/ctg40_187_mibig_hits.html\" target=\"_new\">MiBIG Hits</a><br>\n \n \n \n \n</div>\n<div class=\"focus-clipboard\">\n AA sequence: <span class=\"clipboard-copy wildcard-container\" data-locus=\"ctg40_187\" data-wildcard-attrs=\"data-seq\" data-seq=\"@!translation!@\">Copy to clipboard</span><br>\n Nucleotide sequence: <span class=\"clipboard-copy wildcard-container\" data-locus=\"ctg40_187\" data-wildcard-attrs=\"data-seq\" data-seq=\"@!dna!@\">Copy to clipboard</span><br>\n</div>",
    "dna": "ATGTTTAGTCACGGAAAAATAAAGCTCAGCGCCATGCTCACAATGGCATTCCTTTGTGTTATTCTCATGGGCGTTTTTATGACCGGCTTTGCCGGGTATAAACTCAGCTCTGCCAGCGACCAACAGGAGTTGACGCGTGCACGACTGACCGATTTACAGGTCCTTCAGACGCTGAAAGACAATTTAAATCAGCAAACCACGTTGCTGCTGGCGTTGACAGGGCATAATCAGCAACCGGCGCTGAATGACCTTAACGCACAGTTTTTTTCACTACAGAAAAACAGCGACGAAACCACAGCACATTTTCGCACGCTGATTAACGGCGCGAAAAAAATTCCCGGTATCAATATTGCCGAAGTTGAAGAAGCTTCCGGCCTGTTAAAAAATATTGAAACAACCTCTCCGGCTTTTAACACCGCCGCACAGGCCGTATTTCAGCAAAATGATATTCCTGTCGTGGACAAGCTTAATTCCGGGTTAATTCCTGCACTTTCTCAGTACCGCACTGCTGTCAATGATATGGTGGCTTATCAGGCGCGCGTTACGCTGAAAACGGCTCAGACGTCTACTCAGGCGCTGTCCGGGGTTTATCTGAGCTTAGTGGCATTAACGGTGGTGTTTGTGATGCTGGGATTTGCCATGAGCTGGCTGATCACCCGCCGAATCAAAGGGCAGCTGGGCGGCGAACCTTTGCAGGCACAGGTGCTTGCCGCCACGATTGCCGCAGGCGATCTCACCACCACGATTCCACTGCGTCATAACGATACCACCAGCCTGCTGGCCTCGCTGGACAGTATGCAGAGTCATCTGCGTGGACTGGTGTCGCAAATCAAGAATTCTTCTGCTTCCGTGGCGCTGGCCGCCGGAGAGATTTCTCAGGGGAATACCGAACTTTCTTCCCGTACCGAGGAGCAGGCCGCCGCCCTTCAGCAAACGGCCGCCAGTATGGAACAGCTTACTGCCACGGTAAAAAGCAATTCGGCCAGTGCGCAGCATACGGCGGAGTCTGCACGCCAGGCCGCCGTATTTGCACGCGCTGGCGAAAAGGATATGCAGCACATGTCAGAGACCATGAATGACATTTCACTGAGTGCCGTGAAGGTACGGGATATTACGTCGGTGATTGAAGGCATTGCTTTTCAGACCAATATTCTCGCGCTTAACGCCGCTGTCGAAGCCGCGCGTGCCGGTGAGCAGGGACGTGGTTTTGCCGTCGTTGCGGGGGAAGTCAGGACGCTGGCACAACGCAGTGCCACGGCGGCCAGAGACATTAAACAGCTGATTGAACAGGCGGTGACGCAGGTGGAAAGTGGGGTGACGGTGGCAGCAGGCACTGGCCAGAGCATCCTGAAAATCGTCGGTATGGTGGGCGATCTTGCTCAGGCAATGGATAATATCTCGCTGGCCTCTTCTGAACAGATGCAGGGAATTTCGCAAGTCAGCATTGCGGTGACGCAGATGGACAGGGTAACGCAGAATAATGCATCGCTGGTTGAAGAGTCGTCCACTGCGTTGCATTCTCTTTCAGAGCAGGCTAACGCGTTACGTGAAACGGTCAATACCTTCAGGATATAA",
    "translation": "MFSHGKIKLSAMLTMAFLCVILMGVFMTGFAGYKLSSASDQQELTRARLTDLQVLQTLKDNLNQQTTLLLALTGHNQQPALNDLNAQFFSLQKNSDETTAHFRTLINGAKKIPGINIAEVEEASGLLKNIETTSPAFNTAAQAVFQQNDIPVVDKLNSGLIPALSQYRTAVNDMVAYQARVTLKTAQTSTQALSGVYLSLVALTVVFVMLGFAMSWLITRRIKGQLGGEPLQAQVLAATIAAGDLTTTIPLRHNDTTSLLASLDSMQSHLRGLVSQIKNSSASVALAAGEISQGNTELSSRTEEQAAALQQTAASMEQLTATVKSNSASAQHTAESARQAAVFARAGEKDMQHMSETMNDISLSAVKVRDITSVIEGIAFQTNILALNAAVEAARAGEQGRGFAVVAGEVRTLAQRSATAARDIKQLIEQAVTQVESGVTVAAGTGQSILKIVGMVGDLAQAMDNISLASSEQMQGISQVSIAVTQMDRVTQNNASLVEESSTALHSLSEQANALRETVNTFRI",
    "product": ""
   },
   {
    "start": 226263,
    "end": 227444,
    "strand": -1,
    "locus_tag": "ctg40_188",
    "type": "transport",
    "description": "<div class=\"focus-intro\">\n <strong><span class=\"serif\">ctg40_188</span></strong><br>\n \n <br>\n Locus tag: <span class=\"serif\">ctg40_188</span><br>\n Protein ID: <span class=\"serif\">None</span><br>\n Gene: <span class=\"serif\">None</span><br>\n \n Location: 226,263 - 227,444,\n (total: 1182 nt)<br>\n <br>\n \n  transport (smcogs) SMCOG1202:major facilitator transporter (Score: 34; E-value: 2e-10)<br>\n \n</div>\n<div class=\"focus-info\">\n \n\n \n\n \n\n\n \n</div>\n<div class=\"focus-urls\">\n <a class=\"wildcard-container\" data-wildcard-attrs=\"href\" href=\"http://blast.ncbi.nlm.nih.gov/Blast.cgi?PAGE=Proteins&PROGRAM=blastp&BLAST_PROGRAMS=blastp&QUERY=@!translation!@&LINK_LOC=protein&PAGE_TYPE=BlastSearch\" target=\"_blank\" data-locus=\"ctg40_188\">NCBI BlastP on this gene</a><br>\n <a href=\"http://www.ncbi.nlm.nih.gov/projects/sviewer/?Db=gene&amp;DbFrom=protein&amp;Cmd=Link&amp;noslider=1&amp;id=gnlXBHLDKDCE_40&amp;from=216263&amp;to=237444\" target=\"_new\">View genomic context</a><br>\n \n \n  <a href=\"http://blast.jcvi.org/er-blast/index.cgi?project=transporter;program=blastp;database=pub/transporter.pep;sequence=sequence%%0AMSSDPALSSAQLNKRIISVVVFTFFCYLSIGLPLAVLPAYVHHQLGYSSFIAGLIISLQYFATLVSRPQAGRYADLLGPKKVVLVGLLLCGVSGLLTLLAVLVTTRPSASLILLAAGRVALGMGESLTATGSMLWGINIVGATQSARVISWNGVATYLAMALGAPLGVMLNTAFGIPGFAVLIVLMAIFGFWLATHRPAVVVTVGQRIPFHKVFSRIWLYGLCLGLGTVGFGTIATFITLYFSSHNWDGAAFSLTLFSLGFVAVRLVFSNMIGHFGGVRVSLFSLMIESAGLLMIWQGSSPLMVDIGAFLTGAGFSLVFPALGVEAIRQVTPQNQGAALGLYSAFLDFGLGITGPLAGLLIGWQGVDAIYLVAALVVLLAFIIILRRHVSHQA\" target=\"_new\">TransportDB BLAST on this gene</a><br>\n \n \n \n</div>\n<div class=\"focus-clipboard\">\n AA sequence: <span class=\"clipboard-copy wildcard-container\" data-locus=\"ctg40_188\" data-wildcard-attrs=\"data-seq\" data-seq=\"@!translation!@\">Copy to clipboard</span><br>\n Nucleotide sequence: <span class=\"clipboard-copy wildcard-container\" data-locus=\"ctg40_188\" data-wildcard-attrs=\"data-seq\" data-seq=\"@!dna!@\">Copy to clipboard</span><br>\n</div>",
    "dna": "ATGTCTTCTGATCCTGCATTATCCAGTGCGCAGCTCAACAAACGTATTATTTCCGTGGTGGTTTTTACCTTCTTCTGTTATCTGTCAATCGGGCTGCCTCTCGCGGTGCTGCCTGCCTATGTGCATCATCAGCTGGGCTACAGCTCCTTTATCGCCGGACTGATTATCAGCCTGCAATATTTCGCCACGCTGGTCAGTCGGCCGCAGGCAGGACGCTATGCCGATCTGCTTGGTCCGAAAAAAGTGGTGCTGGTGGGGCTGCTGCTCTGTGGGGTTAGCGGGCTGCTCACTTTACTGGCGGTGTTGGTGACGACCCGCCCATCAGCCAGTCTGATCCTGCTGGCAGCAGGCCGGGTAGCGCTTGGCATGGGAGAAAGTCTGACCGCAACAGGGTCGATGCTGTGGGGTATCAATATCGTGGGAGCGACGCAGAGCGCACGGGTAATTTCCTGGAACGGGGTGGCGACCTATTTGGCGATGGCACTGGGCGCACCGCTGGGCGTGATGCTGAATACTGCCTTTGGCATACCGGGATTTGCCGTGCTGATTGTGCTGATGGCGATTTTTGGTTTCTGGCTGGCTACCCATCGGCCCGCTGTCGTTGTCACCGTGGGGCAGCGCATTCCGTTTCATAAGGTTTTTTCGCGTATCTGGCTGTATGGACTATGCCTGGGGCTGGGAACCGTCGGTTTTGGCACCATCGCAACCTTTATCACCCTCTATTTTTCCAGCCATAACTGGGACGGTGCGGCCTTTTCGTTGACGCTGTTCAGTCTTGGTTTTGTGGCAGTACGTCTGGTATTCAGTAACATGATTGGCCACTTTGGCGGCGTGCGCGTGTCGCTGTTTTCGCTGATGATTGAAAGCGCTGGCCTGCTGATGATTTGGCAGGGGAGCTCGCCACTGATGGTGGATATTGGCGCATTCCTCACCGGGGCAGGTTTTTCGCTGGTTTTTCCGGCGCTGGGCGTCGAAGCGATCAGGCAGGTGACGCCGCAGAATCAGGGCGCGGCGCTTGGACTCTATTCCGCCTTTCTTGATTTCGGGCTGGGGATCACCGGGCCGCTGGCCGGGTTGCTGATTGGCTGGCAGGGCGTGGACGCCATTTATCTGGTAGCCGCACTGGTGGTGCTGTTAGCTTTTATCATTATTCTGCGGCGACATGTCAGCCACCAAGCGTAA",
    "translation": "MSSDPALSSAQLNKRIISVVVFTFFCYLSIGLPLAVLPAYVHHQLGYSSFIAGLIISLQYFATLVSRPQAGRYADLLGPKKVVLVGLLLCGVSGLLTLLAVLVTTRPSASLILLAAGRVALGMGESLTATGSMLWGINIVGATQSARVISWNGVATYLAMALGAPLGVMLNTAFGIPGFAVLIVLMAIFGFWLATHRPAVVVTVGQRIPFHKVFSRIWLYGLCLGLGTVGFGTIATFITLYFSSHNWDGAAFSLTLFSLGFVAVRLVFSNMIGHFGGVRVSLFSLMIESAGLLMIWQGSSPLMVDIGAFLTGAGFSLVFPALGVEAIRQVTPQNQGAALGLYSAFLDFGLGITGPLAGLLIGWQGVDAIYLVAALVVLLAFIIILRRHVSHQA",
    "product": ""
   },
   {
    "start": 227608,
    "end": 228555,
    "strand": -1,
    "locus_tag": "ctg40_189",
    "type": "other",
    "description": "<div class=\"focus-intro\">\n <strong><span class=\"serif\">ctg40_189</span></strong><br>\n \n <br>\n Locus tag: <span class=\"serif\">ctg40_189</span><br>\n Protein ID: <span class=\"serif\">None</span><br>\n Gene: <span class=\"serif\">None</span><br>\n \n Location: 227,608 - 228,555,\n (total: 948 nt)<br>\n <br>\n \n</div>\n<div class=\"focus-info\">\n \n\n \n\n \n\n\n \n</div>\n<div class=\"focus-urls\">\n <a class=\"wildcard-container\" data-wildcard-attrs=\"href\" href=\"http://blast.ncbi.nlm.nih.gov/Blast.cgi?PAGE=Proteins&PROGRAM=blastp&BLAST_PROGRAMS=blastp&QUERY=@!translation!@&LINK_LOC=protein&PAGE_TYPE=BlastSearch\" target=\"_blank\" data-locus=\"ctg40_189\">NCBI BlastP on this gene</a><br>\n <a href=\"http://www.ncbi.nlm.nih.gov/projects/sviewer/?Db=gene&amp;DbFrom=protein&amp;Cmd=Link&amp;noslider=1&amp;id=gnlXBHLDKDCE_40&amp;from=217608&amp;to=238555\" target=\"_new\">View genomic context</a><br>\n \n \n \n \n</div>\n<div class=\"focus-clipboard\">\n AA sequence: <span class=\"clipboard-copy wildcard-container\" data-locus=\"ctg40_189\" data-wildcard-attrs=\"data-seq\" data-seq=\"@!translation!@\">Copy to clipboard</span><br>\n Nucleotide sequence: <span class=\"clipboard-copy wildcard-container\" data-locus=\"ctg40_189\" data-wildcard-attrs=\"data-seq\" data-seq=\"@!dna!@\">Copy to clipboard</span><br>\n</div>",
    "dna": "ATGCGCGTTTTACTGGCCCCGATGGAGGGCGTGCTGGACTCACTGGTGCGTGAACTGCTCACCGATGTTAACGACTACGATCTCTGCATTACGGAATTTCTGCGGGTGGTTGACCAGTTACTGCCGGTCAAATCCTTCTACCGGCTCTGTCCTGAGCTTTATCATGCCAGCCGCACATCTTCCGGCACGCTGGTGCGTATTCAGCTACTGGGACAGCACCCTTCATTTCTTGCGGAAAATGCTGCCCGTGCGGTGGAGCTTGGTTCCCATGGCGTTGATCTCAACTGTGGCTGTCCGTCAAAAACCGTTAACGGCAGCGGCGGCGGTGCCACCCTGCTGAAAGACCCGGAACTGATTTTCCGTGCGGCCAGCGCGATGCGCGCCGCAGTACCATCACCTCTGCCGGTGACGGTAAAAGTGCGGCTGGGGTGGGATTCCGGCGATCGCCAGTTTGAGATTGCCGATGCGGTGGCGCAATCCGGGGCCACTGAACTGGTGGTGCACGGCCGTACCAAAGAGGATGGCTACCAGGCAGAGCGGATTAACTGGGCGGCGATTGGCGAGATCCGCCGACGGTTGACGATCCCGGTGATCGCCAACGGTGAGATTTGGGACTGGAAAAGCGGCCAGGCATGCCTGCAGATGACCGGTTGTGATGCGGTGATGGTTGGACGTGGTGCGTTGTGCGTTCCTAACCTCAGCCGGGTGATTAAACACAATGCGCCCCTGATGCCGTGGGCAGAGGTGCTGATGTTGTTGCACCGCTACATTCAGCTGGAGAAGCGGGGCGATACCGGGTTATATCACGTGGCGAGGATTAAGCAGTGGCTGGGCTATCTGCGTAAAACCTATACGCAGGCCAGCGATCTGTTCAGCCATATCCGGGCAATGAAAACGTCCTCTGAGATCGCGGCTTTTATCGAACGTCAGGTACAGACACTGGCCTGA",
    "translation": "MRVLLAPMEGVLDSLVRELLTDVNDYDLCITEFLRVVDQLLPVKSFYRLCPELYHASRTSSGTLVRIQLLGQHPSFLAENAARAVELGSHGVDLNCGCPSKTVNGSGGGATLLKDPELIFRAASAMRAAVPSPLPVTVKVRLGWDSGDRQFEIADAVAQSGATELVVHGRTKEDGYQAERINWAAIGEIRRRLTIPVIANGEIWDWKSGQACLQMTGCDAVMVGRGALCVPNLSRVIKHNAPLMPWAEVLMLLHRYIQLEKRGDTGLYHVARIKQWLGYLRKTYTQASDLFSHIRAMKTSSEIAAFIERQVQTLA",
    "product": ""
   },
   {
    "start": 228616,
    "end": 230148,
    "strand": -1,
    "locus_tag": "ctg40_190",
    "type": "other",
    "description": "<div class=\"focus-intro\">\n <strong><span class=\"serif\">ctg40_190</span></strong><br>\n \n <br>\n Locus tag: <span class=\"serif\">ctg40_190</span><br>\n Protein ID: <span class=\"serif\">None</span><br>\n Gene: <span class=\"serif\">None</span><br>\n \n Location: 228,616 - 230,148,\n (total: 1533 nt)<br>\n <br>\n \n  other (smcogs) SMCOG1122:ATP-dependent RNA helicase (Score: 437.6; E-value: 1.1e-132)<br>\n \n</div>\n<div class=\"focus-info\">\n \n\n \n\n \n\n\n \n</div>\n<div class=\"focus-urls\">\n <a class=\"wildcard-container\" data-wildcard-attrs=\"href\" href=\"http://blast.ncbi.nlm.nih.gov/Blast.cgi?PAGE=Proteins&PROGRAM=blastp&BLAST_PROGRAMS=blastp&QUERY=@!translation!@&LINK_LOC=protein&PAGE_TYPE=BlastSearch\" target=\"_blank\" data-locus=\"ctg40_190\">NCBI BlastP on this gene</a><br>\n <a href=\"http://www.ncbi.nlm.nih.gov/projects/sviewer/?Db=gene&amp;DbFrom=protein&amp;Cmd=Link&amp;noslider=1&amp;id=gnlXBHLDKDCE_40&amp;from=218616&amp;to=240148\" target=\"_new\">View genomic context</a><br>\n \n  <a href=\"knownclusterblast/region3/ctg40_190_mibig_hits.html\" target=\"_new\">MiBIG Hits</a><br>\n \n \n \n \n</div>\n<div class=\"focus-clipboard\">\n AA sequence: <span class=\"clipboard-copy wildcard-container\" data-locus=\"ctg40_190\" data-wildcard-attrs=\"data-seq\" data-seq=\"@!translation!@\">Copy to clipboard</span><br>\n Nucleotide sequence: <span class=\"clipboard-copy wildcard-container\" data-locus=\"ctg40_190\" data-wildcard-attrs=\"data-seq\" data-seq=\"@!dna!@\">Copy to clipboard</span><br>\n</div>",
    "dna": "ATGCGCGCCTTACGCACCGTAGTTTGTGCCCCCTTTCAAGCGTCAGGCAGAGCCTGGCGTCCTATTTTCGCCCCGGAAACTACACTGCCACAGGCGGTCGGGGCGAAACCGGAGTCAGTCAATTTTATGTCATTTGATTCTCTCGGCCTGAATGCCGATATTTTGCGTGCTGTTGCAGAACAGGGTTACAACCAGCCTACGCCGATCCAGCGTCAGGCTATTCCGGTGGTGCTGGCGGGTCGTGACCTGATGGCCAGCGCTCAGACCGGAACCGGCAAAACCGCCGGCTTTACCCTCCCGCTGTTGCAGCTGCTTAACGCTGCGGAACCGAACCCGAAAGGCCGTCGCCCGGTGCGGGCATTAATCCTCACCCCAACCCGCGAACTGGCGGCCCAGGTGGGTGAAAACGTTCAGGATTACAGCAAATACCTTAATCTGCGCTCGCTGGTGGTATTTGGCGGCGTCAGTATTAATCCACAGATGATGAAGTTACGCGGGGGTGTTGATGTGCTGATTGCCACCCCCGGACGCCTGCTGGATCTGGAACATCAGAATGCGTTGGATCTTTCCAAAGTGGAAATCCTGGTGCTGGATGAAGCCGATCGGATGCTGGATATGGGCTTTATTCACGATATCCGTCGCGTTCTGGCAAAGCTGCCCGCCAAACGTCAGAACCTGCTGTTCTCCGCCACTTTCTCTGATGAGATTAAGGCGCTGGCAGAAAAACTGCTGCACAATCCTGAACAGGTGGAAGTTGCGCGCCGCAACACTGCGTCAGAACAGATCACACAGCATGTGCATTTTGTTGATAAGAAACGCAAGCGGGAACTGCTGTCGCTGATGATTGGCCGTGATAACTGGCAGCAGGTGCTGGTGTTCACCCGTACCAAGCACGGCGCTAACCATCTGACAGAACAGCTGAATAAAGACGGCATCACCGCCGCCGCGATCCACGGCAACAAGAGCCAGGGTGCACGTACCCGCGCACTGAGCGATTTTAAAGAGAATAAAATCCGTGTGCTGGTGGCCACCGATATCGCTGCCCGGGGGATTGATATTTCTGAACTGCCGCACGTGGTGAACTTCGAGCTGCCCAACGTGCCGGAAGATTACGTGCACCGCATTGGCCGTACCGGACGAGCGGCGGCCACCGGTGAAGCGCTGTCGCTGGTGTGCGTTGATGAACATAAACTGCTGCGTGATATTGAGCGTTTACTGAAACGTGAGATCCCACGGATTGCGCTGGAAGGTTTTGAACCGGACCCTTCGATCAAAGCAGAGCCCATTCAGAATGGTCGTCAGCAGCGCGGTGGACGCAGTGGTGCGCCGCAGGGCCAACGTGGCGGCGGTCGTCCTGGCGCTAACCGAGGTCACGGTGGTGGCGATCGCGGTGCGTCGTCTGCTGGGGAACGCAGCCCGTCTGACGGTCAGCGTCGCCAGGGTTCCGGTGCGGCACAGGGGGCAAAACCGGCCGCCAGCGGCAACGGCGCACCCCGCAATAAAACCCGCCAGCGCCGCGCCAATCCGGCATAA",
    "translation": "MRALRTVVCAPFQASGRAWRPIFAPETTLPQAVGAKPESVNFMSFDSLGLNADILRAVAEQGYNQPTPIQRQAIPVVLAGRDLMASAQTGTGKTAGFTLPLLQLLNAAEPNPKGRRPVRALILTPTRELAAQVGENVQDYSKYLNLRSLVVFGGVSINPQMMKLRGGVDVLIATPGRLLDLEHQNALDLSKVEILVLDEADRMLDMGFIHDIRRVLAKLPAKRQNLLFSATFSDEIKALAEKLLHNPEQVEVARRNTASEQITQHVHFVDKKRKRELLSLMIGRDNWQQVLVFTRTKHGANHLTEQLNKDGITAAAIHGNKSQGARTRALSDFKENKIRVLVATDIAARGIDISELPHVVNFELPNVPEDYVHRIGRTGRAAATGEALSLVCVDEHKLLRDIERLLKREIPRIALEGFEPDPSIKAEPIQNGRQQRGGRSGAPQGQRGGGRPGANRGHGGGDRGASSAGERSPSDGQRRQGSGAAQGAKPAASGNGAPRNKTRQRRANPA",
    "product": ""
   },
   {
    "start": 230300,
    "end": 230689,
    "strand": -1,
    "locus_tag": "ctg40_191",
    "type": "other",
    "description": "<div class=\"focus-intro\">\n <strong><span class=\"serif\">ctg40_191</span></strong><br>\n \n <br>\n Locus tag: <span class=\"serif\">ctg40_191</span><br>\n Protein ID: <span class=\"serif\">None</span><br>\n Gene: <span class=\"serif\">None</span><br>\n \n Location: 230,300 - 230,689,\n (total: 390 nt)<br>\n <br>\n \n</div>\n<div class=\"focus-info\">\n \n\n \n\n \n\n\n \n</div>\n<div class=\"focus-urls\">\n <a class=\"wildcard-container\" data-wildcard-attrs=\"href\" href=\"http://blast.ncbi.nlm.nih.gov/Blast.cgi?PAGE=Proteins&PROGRAM=blastp&BLAST_PROGRAMS=blastp&QUERY=@!translation!@&LINK_LOC=protein&PAGE_TYPE=BlastSearch\" target=\"_blank\" data-locus=\"ctg40_191\">NCBI BlastP on this gene</a><br>\n <a href=\"http://www.ncbi.nlm.nih.gov/projects/sviewer/?Db=gene&amp;DbFrom=protein&amp;Cmd=Link&amp;noslider=1&amp;id=gnlXBHLDKDCE_40&amp;from=220300&amp;to=240689\" target=\"_new\">View genomic context</a><br>\n \n \n \n \n</div>\n<div class=\"focus-clipboard\">\n AA sequence: <span class=\"clipboard-copy wildcard-container\" data-locus=\"ctg40_191\" data-wildcard-attrs=\"data-seq\" data-seq=\"@!translation!@\">Copy to clipboard</span><br>\n Nucleotide sequence: <span class=\"clipboard-copy wildcard-container\" data-locus=\"ctg40_191\" data-wildcard-attrs=\"data-seq\" data-seq=\"@!dna!@\">Copy to clipboard</span><br>\n</div>",
    "dna": "ATGAAATGGTCTAATCGTGTGCAGATTGTCACCGGACAAACCTGGGTACACATAACGCTACACCTGATGCTGATTACCGCACTGGTGTTCGGATGGAAACATCAGGCGCTGTTGCAGGTCAGCGTGGTTTTGCTGACGCTCTATGCCAGCGTGTTTGCCGCTATGTTACTTACCCAGCGTCTCAGTGGCTTTCGTCGGACCGGGGACTTCCTTGAAGACGTGACTACCACGTATTATTTCGGGGCTGCCATGCTGGTGCTCTACCTGCTGTCCCGTGTGATCCAGAACAACCTGCTACTCGGTGTGGCGGGTGTGCTGATGCTAACCGGACCCGCAGTGGTTTCGCTTCTGGCGAAAGAGACGGCTCGCGCTCGTCAGCGCCAGCGTTGA",
    "translation": "MKWSNRVQIVTGQTWVHITLHLMLITALVFGWKHQALLQVSVVLLTLYASVFAAMLLTQRLSGFRRTGDFLEDVTTTYYFGAAMLVLYLLSRVIQNNLLLGVAGVLMLTGPAVVSLLAKETARARQRQR",
    "product": ""
   },
   {
    "start": 230872,
    "end": 231633,
    "strand": 1,
    "locus_tag": "ctg40_192",
    "type": "other",
    "description": "<div class=\"focus-intro\">\n <strong><span class=\"serif\">ctg40_192</span></strong><br>\n \n <br>\n Locus tag: <span class=\"serif\">ctg40_192</span><br>\n Protein ID: <span class=\"serif\">None</span><br>\n Gene: <span class=\"serif\">None</span><br>\n \n Location: 230,872 - 231,633,\n (total: 762 nt)<br>\n <br>\n \n</div>\n<div class=\"focus-info\">\n \n\n \n\n \n\n\n \n</div>\n<div class=\"focus-urls\">\n <a class=\"wildcard-container\" data-wildcard-attrs=\"href\" href=\"http://blast.ncbi.nlm.nih.gov/Blast.cgi?PAGE=Proteins&PROGRAM=blastp&BLAST_PROGRAMS=blastp&QUERY=@!translation!@&LINK_LOC=protein&PAGE_TYPE=BlastSearch\" target=\"_blank\" data-locus=\"ctg40_192\">NCBI BlastP on this gene</a><br>\n <a href=\"http://www.ncbi.nlm.nih.gov/projects/sviewer/?Db=gene&amp;DbFrom=protein&amp;Cmd=Link&amp;noslider=1&amp;id=gnlXBHLDKDCE_40&amp;from=220872&amp;to=241633\" target=\"_new\">View genomic context</a><br>\n \n  <a href=\"knownclusterblast/region3/ctg40_192_mibig_hits.html\" target=\"_new\">MiBIG Hits</a><br>\n \n \n \n \n</div>\n<div class=\"focus-clipboard\">\n AA sequence: <span class=\"clipboard-copy wildcard-container\" data-locus=\"ctg40_192\" data-wildcard-attrs=\"data-seq\" data-seq=\"@!translation!@\">Copy to clipboard</span><br>\n Nucleotide sequence: <span class=\"clipboard-copy wildcard-container\" data-locus=\"ctg40_192\" data-wildcard-attrs=\"data-seq\" data-seq=\"@!dna!@\">Copy to clipboard</span><br>\n</div>",
    "dna": "ATGCCACAAAAGCCGCACGGATTTTCATTAAAAGTCCTGACAATCAATACACATAAAGGCTTTAACGCCTCAAATCGCCGTTTTATCCTGCCAGAACTGCGTGATGCAGTCAGAGCGACAGCGGCGGATATCGTTTTTTTACAGGAGGTTATGGGTAGCCATTGCGTTCATCAGCTTAAGGTGGCGAACTGGCCTGATAAACCTCATTATGAATTTCTTGCTGACACCCTCTGGAATGATTTTGCCTACGGTCGCAATGCTGTTTACCCGGAGGGCGATCACGGCAATGCGGTACTCTCACGATTTCCCATCACGGCGTTTGAAAACCGGGATATCTCGACAGAAGGTACGGAAAAGCGTGGCCTGCTGCATTGTCAGGTGGCGCTGCCTGACCACCCGGTTTCACTGCATGTCATCTGCGTTCATCTTGGACTGCGTAATGCACAGCGCGCGCAACAGCTGTCCATGCTGTGTGCGCTGATCAACAGTCTGCCGGCGGAGGCACCGGTGGTGGTGGCTGGCGACTTTAACGACTGGCAACTGAAAGCCAATGCGTTCCTGCTTGAGGGCGCGGGGATGGAAGAAGTATTCAGCCGCAAGTCAGGCCGGCCAGCACGCACCTTCCCTGCCCGCTTTCCTCTGCTGCGCCTCGATCGTATCTACGTGCGCAACGCCGGGATTAACCATCCACAGACCATTCCTACCCGGCCCTGGTCTCATCTCTCCGATCACGCGCCGCTGGCGGTGGAGCTTTACCTGTGA",
    "translation": "MPQKPHGFSLKVLTINTHKGFNASNRRFILPELRDAVRATAADIVFLQEVMGSHCVHQLKVANWPDKPHYEFLADTLWNDFAYGRNAVYPEGDHGNAVLSRFPITAFENRDISTEGTEKRGLLHCQVALPDHPVSLHVICVHLGLRNAQRAQQLSMLCALINSLPAEAPVVVAGDFNDWQLKANAFLLEGAGMEEVFSRKSGRPARTFPARFPLLRLDRIYVRNAGINHPQTIPTRPWSHLSDHAPLAVELYL",
    "product": ""
   },
   {
    "start": 231636,
    "end": 232871,
    "strand": 1,
    "locus_tag": "ctg40_193",
    "type": "other",
    "description": "<div class=\"focus-intro\">\n <strong><span class=\"serif\">ctg40_193</span></strong><br>\n \n <br>\n Locus tag: <span class=\"serif\">ctg40_193</span><br>\n Protein ID: <span class=\"serif\">None</span><br>\n Gene: <span class=\"serif\">None</span><br>\n \n Location: 231,636 - 232,871,\n (total: 1236 nt)<br>\n <br>\n \n</div>\n<div class=\"focus-info\">\n \n\n \n\n \n\n\n \n</div>\n<div class=\"focus-urls\">\n <a class=\"wildcard-container\" data-wildcard-attrs=\"href\" href=\"http://blast.ncbi.nlm.nih.gov/Blast.cgi?PAGE=Proteins&PROGRAM=blastp&BLAST_PROGRAMS=blastp&QUERY=@!translation!@&LINK_LOC=protein&PAGE_TYPE=BlastSearch\" target=\"_blank\" data-locus=\"ctg40_193\">NCBI BlastP on this gene</a><br>\n <a href=\"http://www.ncbi.nlm.nih.gov/projects/sviewer/?Db=gene&amp;DbFrom=protein&amp;Cmd=Link&amp;noslider=1&amp;id=gnlXBHLDKDCE_40&amp;from=221636&amp;to=242871\" target=\"_new\">View genomic context</a><br>\n \n  <a href=\"knownclusterblast/region3/ctg40_193_mibig_hits.html\" target=\"_new\">MiBIG Hits</a><br>\n \n \n \n \n</div>\n<div class=\"focus-clipboard\">\n AA sequence: <span class=\"clipboard-copy wildcard-container\" data-locus=\"ctg40_193\" data-wildcard-attrs=\"data-seq\" data-seq=\"@!translation!@\">Copy to clipboard</span><br>\n Nucleotide sequence: <span class=\"clipboard-copy wildcard-container\" data-locus=\"ctg40_193\" data-wildcard-attrs=\"data-seq\" data-seq=\"@!dna!@\">Copy to clipboard</span><br>\n</div>",
    "dna": "ATGCCCTGGCGTGACGGCAACCGACTGCAATTGCTGATTAATGGCGAAGCGTATTTCCCGGCGGTTTTTGACGCCATCGCGCGTGCACAACAGACGGTACTGCTGGAAACCTTCATCCTGTTTGAAGATGACGTAGGCAGACAACTGCATCAGGTGCTGCTTGCGTCAGCCCGGCGGGGAGTGAAGGTGGAAATGATGGTCGACGGCTACGGCTCCGACGCGTTGTCTGAAGCGTATATTTCCAGCCTGACGTCGGCTGGCGTGCGCTTTATCAGTTACGATCCCCGTCCGCTGGTTTTTGGTATGCGGACCAATATCTTCCGGCGTCTGCACCGTAAAATTGTGGTCTGCGACGATCGGGTCGCCTTTGTCGGCGGTATCAACTTTTCTGCGGAACATAACGTCGGTTTTGGGCCAGAAGCCAAACAGGATTATGCCGTGGAGGTGCATGGGCCAGTAGTCGACGATATTACCCGCTATGTGCGACAGGCATTGAGCACTCAGGCTGCGCGCAAACGCTGGTGGCATGGCCGCTCGCGTCGCCGGACACAGAACGCAACGCCGGGTGGCGCACAGGTGATGTTTGTCTGGCGCGATAACGCAGAGCACCGGGACGATATTGAACAGCACTATATCAGGATGCTGCGCACGGCCAGGGAGGAAGTGATCATTGCCAACGCCTATTTCTTTCCGGGTTACCATTTACTACATGAAATGCGTAACGCGGCACAACGCGGCGTTCGGGTTAAGCTGATTGTTCAGGGCAAGCCGGATATGCCTGTCGTTAAGGTCGGGGCTGAGCTGCTCTACAACTATCTGGTCGGTGGGGGCGTGCAGGTGTATGAATATATCCGTCGGCCACTCCATGCCAAAATCGCTCTCCAGGACAGCGCATGGTCAACCGTGGGCTCCAGCAATCTTGACCCGTTAAGCCTCTCGCTTAATCTGGAAGCCAATCTGATGATCCATGACCCTGATTTCAATCAGGTGATGCGCGATGAACTGAACCGCTTGCTGGCTTCGGAGTGCCGCCAGGTGATGGCCGATGAACTGCCACCACAAAACGGATGGCAGATGGTGAAAAACGTGGTGGTGTTCCATTTCCTGCGTCACTTTCCGGCGATTGCCGGCTGGCTGCCTGCACACACGCCAAGGCTGACGCTGGTTCATCCGCCGGTACAACCTGAAATGGAAACCCAGGATCGCCCAGGGTCTGAAGAGAGGATGGGATCCTGA",
    "translation": "MPWRDGNRLQLLINGEAYFPAVFDAIARAQQTVLLETFILFEDDVGRQLHQVLLASARRGVKVEMMVDGYGSDALSEAYISSLTSAGVRFISYDPRPLVFGMRTNIFRRLHRKIVVCDDRVAFVGGINFSAEHNVGFGPEAKQDYAVEVHGPVVDDITRYVRQALSTQAARKRWWHGRSRRRTQNATPGGAQVMFVWRDNAEHRDDIEQHYIRMLRTAREEVIIANAYFFPGYHLLHEMRNAAQRGVRVKLIVQGKPDMPVVKVGAELLYNYLVGGGVQVYEYIRRPLHAKIALQDSAWSTVGSSNLDPLSLSLNLEANLMIHDPDFNQVMRDELNRLLASECRQVMADELPPQNGWQMVKNVVVFHFLRHFPAIAGWLPAHTPRLTLVHPPVQPEMETQDRPGSEERMGS",
    "product": ""
   }
  ],
  "clusters": [
   {
    "start": 209392,
    "end": 213283,
    "tool": "rule-based-clusters",
    "neighbouring_start": 189392,
    "neighbouring_end": 233283,
    "product": "NRPS-like",
    "category": "NRPS",
    "height": 2,
    "kind": "protocluster",
    "prefix": ""
   }
  ],
  "sites": {
   "ttaCodons": [],
   "bindingSites": [
    {
     "loc": 194387,
     "len": 14
    },
    {
     "loc": 230744,
     "len": 15
    }
   ]
  },
  "type": "NRPS-like",
  "products": [
   "NRPS-like"
  ],
  "product_categories": [
   "NRPS"
  ],
  "cssClass": "NRPS NRPS-like",
  "anchor": "r40c3"
 }
};
var details_data = {
 "nrpspks": {
  "r12c2": {
   "id": "r12c2",
   "orfs": [
    {
     "id": "ctg12_192",
     "sequence": "MSVSLINDIVNHPPEQGGNLIVATLGGRRTIPLSELYEMAGRVANGLLAQGVRAGDTLGILADNCLEWVLLDLAALRIKVRTAGFDPGKFEATQALAGRYQLKWLFTDKPHNREAASLRHINEIAAFLTGQPAALPPVSYAADETTTVKFTSGSTGVPKGLAATVGSIDSSLRDVQTLFTHGPHDSLLVFLPLSLLQQRYWIYSALKFGHDTILTNYQSAFIVMPQLNPTVVMGVPAFFDAARRHIEQQDGDMAAMTAKGQRLFGNKIRYLWTGSAPADPGTVRLFHQIALPLFEGYGMNETCIVTKNHPAASRPGSVGQVLPEKRVEIDAQGAIIVHSRYPVNTRYLYAQPGASEKMFTPDGGVRTGDLGWLDEEGFLYIKGRADNVIVLDNGKKIDVQPIEARLKNSGLIAECVIFSPQQTDLVAVISPVSASADVASIAAWVKNANAAAEKDEYVARYIIASEPFTIENGLLSSQFKPLRQMIFERYQQQLVTSVKETVYAH",
     "domains": [
      {
       "type": "AMP-binding",
       "start": 25,
       "end": 391,
       "predictions": [
        [
         "substrate consensus",
         "X"
        ]
       ],
       "napdoslink": "",
       "blastlink": "http://blast.ncbi.nlm.nih.gov/Blast.cgi?PAGE=Proteins&amp;PROGRAM=blastp&amp;BLAST_PROGRAMS=blastp&amp;QUERY=@!sequence!@&amp;LINK_LOC=protein&amp;PAGE_TYPE=BlastSearch",
       "sequence": "GGRRTIPLSELYEMAGRVANGLLAQGVRAGDTLGILADNCLEWVLLDLAALRIKVRTAGFDPGKFEATQALAGRYQLKWLFTDKPHNREAASLRHINEIAAFLTGQPAALPPVSYAADETTTVKFTSGSTGVPKGLAATVGSIDSSLRDVQTLFTHGPHDSLLVFLPLSLLQQRYWIYSALKFGHDTILTNYQSAFIVMPQLNPTVVMGVPAFFDAARRHIEQQDGDMAAMTAKGQRLFGNKIRYLWTGSAPADPGTVRLFHQIALPLFEGYGMNETCIVTKNHPAASRPGSVGQVLPEKRVEIDAQGAIIVHSRYPVNTRYLYAQPGASEKMFTPDGGVRTGDLGWLDEEGFLYIKGRADNVIVL",
       "dna_sequence": "GGCGGGCGCAGGACGATCCCGCTGAGCGAACTGTATGAGATGGCAGGGCGCGTGGCGAATGGTCTGCTGGCACAGGGCGTCCGTGCCGGGGATACGCTGGGTATCCTGGCCGATAATTGCCTTGAGTGGGTGCTGCTCGATCTGGCGGCACTGCGTATCAAAGTGCGCACGGCGGGTTTCGATCCGGGAAAGTTTGAGGCAACGCAAGCACTGGCCGGGCGTTATCAGCTGAAGTGGCTGTTTACCGATAAGCCGCACAACCGCGAGGCGGCCAGCCTGCGTCATATTAACGAGATCGCCGCCTTCCTTACCGGGCAACCGGCCGCGCTGCCGCCGGTCAGTTATGCCGCTGATGAAACGACGACGGTGAAATTTACCTCTGGCTCTACCGGCGTGCCGAAAGGGCTGGCCGCCACGGTTGGCAGCATTGATTCTTCCCTGCGCGATGTGCAAACCCTGTTTACCCACGGTCCGCACGACAGCCTGCTGGTGTTCCTGCCGCTGTCACTGTTGCAGCAGCGTTACTGGATCTATTCGGCGTTGAAATTTGGTCATGACACCATTCTGACCAACTATCAGTCGGCCTTTATCGTAATGCCACAGCTTAATCCGACTGTGGTGATGGGCGTACCGGCGTTCTTTGATGCCGCACGACGGCATATTGAGCAACAGGACGGCGACATGGCGGCGATGACCGCGAAGGGGCAGCGCCTGTTCGGTAATAAAATCCGCTATTTGTGGACCGGATCGGCACCGGCCGATCCCGGCACGGTGCGCCTGTTCCATCAGATTGCGCTGCCTCTGTTTGAAGGCTATGGCATGAATGAAACCTGCATCGTGACCAAGAATCATCCGGCAGCCAGCCGTCCCGGCAGCGTCGGGCAAGTGCTGCCGGAGAAGCGGGTGGAGATCGACGCACAGGGCGCGATTATTGTTCACAGCCGCTACCCGGTCAACACGCGCTATCTCTATGCTCAGCCGGGGGCATCGGAAAAAATGTTCACCCCCGACGGCGGCGTGCGTACCGGCGATCTGGGCTGGCTTGATGAAGAGGGCTTTCTCTACATCAAAGGCCGGGCTGACAACGTTATCGTGCTG",
       "abbreviation": "A",
       "html_class": "jsdomain-adenylation"
      }
     ],
     "modules": []
    },
    {
     "id": "ctg12_193",
     "sequence": "MTPATLLKQVEQAGLKISLLDGNLKLEGATQNIAPSLVASLREHKSALLNWLQQRTTSFPLTPLQQAYYRGRSSLFDGGGVANQVYHEIEGCWQPERLEMALQRVIAAHSALRLRMVDDNAQFISDEVPAITRHDLRGLTAQQQQQARARLREEKSHLVLAPEEALLRVDLILLAANQMVLCINHDGMIIDGISMFLLFHHWHRHYQGEADAADYLAFDCHIDALQTERGKAAWQRSRDYWLARIPTLPSAPELPQTAQATSQPARFSQRVVSLDATAWQQLQRHIRAQQLTPATVLMAAYAETLYQWGAGEHFTLNVTVSERRPIHPQAFRTIGPFSAPLLVEVTRDPQLTFPERASVLQRRLHQDVDHRHFSGIEVMQALARQRGLAAARMPCTFNCTLGALEGVNGDALTQFGEEVFSISQTPQVLLDAFVFEQHGALIIRLDGVDASFPTGFLTALAAGYQRMLNQLCQPHGWQQLQFDLLPDDQRQRRDAVNATQMPVTPRLLGDDFAVRARQQPAALALCTLDRQLSYGELCNRVAEAAQWLKSQGVERNTLVGLVADRSPEHAIGILAIVLAGAAYLPIDAGLPAARRDFMLRDGEVRLVLTNVDLACGLPQFDLRYPQPGTYTLPPRDPGASPDDLAYVLYTSGTTGQPKGVMVTHRNVINVLDDCQRRFNIVPEDRFFAISAFNFDLSVWDLFGALSAGAALAIPDADKSGDAEHWGQLCAKYRVSVWNSVPAIVRMMHDYSDAMPSSLRLLMMSGDRIPPDLPAAIAVQQPAIRQWSLGGPTETTIWNICHPISAEDCAAGIIPYGRPNANNQCLICHPQGTHCPDWVAGEILASGAGITPGYWRDETRTRERYAQATGDQPRYFRTGDLGRYLPDGNIEILGRVDLQIKLNGYRIEAGDVEAALVKLTGISEAAVVAAKSASGDILVAHLVGDDAGLNPERMRQALRQHLPDYMIPSRFCWHQALPLNRNLKVDRKALAQFSLNEAAAPAASVAENSAIENQLQGIWQSVLPASQLSRTHDFFSVGGNSLSALRILTVVRKTFGVSLPLESIYQFNTVQSMAAHIATRGNSE",
     "domains": [
      {
       "type": "Heterocyclization",
       "start": 55,
       "end": 346,
       "predictions": [],
       "napdoslink": "",
       "blastlink": "http://blast.ncbi.nlm.nih.gov/Blast.cgi?PAGE=Proteins&amp;PROGRAM=blastp&amp;BLAST_PROGRAMS=blastp&amp;QUERY=@!sequence!@&amp;LINK_LOC=protein&amp;PAGE_TYPE=BlastSearch",
       "sequence": "TTSFPLTPLQQAYYRGRSSLFDGGGVANQVYHEIEGCWQPERLEMALQRVIAAHSALRLRMVDDNAQFISDEVPAITRHDLRGLTAQQQQQARARLREEKSHLVLAPEEALLRVDLILLAANQMVLCINHDGMIIDGISMFLLFHHWHRHYQGEADAADYLAFDCHIDALQTERGKAAWQRSRDYWLARIPTLPSAPELPQTAQATSQPARFSQRVVSLDATAWQQLQRHIRAQQLTPATVLMAAYAETLYQWGAGEHFTLNVTVSERRPIHPQAFRTIGPFSAPLLVEVT",
       "dna_sequence": "ACGACCAGCTTCCCGCTGACGCCGCTCCAGCAGGCTTATTACCGTGGACGTTCATCGCTGTTTGACGGCGGTGGCGTGGCGAACCAGGTTTATCATGAAATTGAAGGATGCTGGCAGCCTGAGCGGCTGGAGATGGCGTTGCAGCGGGTGATAGCGGCGCATTCGGCGTTGCGGCTGCGTATGGTGGATGACAACGCGCAGTTTATCAGTGATGAGGTGCCCGCTATCACCCGCCACGATCTGCGTGGGCTGACAGCGCAACAGCAGCAGCAGGCACGGGCGCGTCTGCGTGAGGAGAAATCACACCTGGTGCTGGCGCCGGAAGAGGCACTGTTGCGGGTGGATCTCATCCTGCTGGCCGCTAACCAAATGGTGCTCTGTATCAATCATGACGGCATGATTATTGATGGTATCAGCATGTTTTTGCTGTTCCATCACTGGCACCGTCATTATCAGGGTGAGGCAGACGCTGCTGATTATCTGGCGTTCGATTGCCATATTGATGCGCTGCAAACTGAACGTGGCAAGGCTGCATGGCAGCGTTCGCGGGATTACTGGTTAGCCCGCATCCCCACGCTGCCGTCCGCGCCCGAACTGCCGCAAACCGCGCAGGCTACTTCCCAGCCAGCGCGTTTCAGCCAGCGGGTGGTGTCTCTTGACGCCACCGCGTGGCAGCAGTTGCAGAGGCATATCCGTGCGCAGCAGCTGACGCCTGCAACGGTGCTGATGGCCGCGTATGCCGAGACGCTTTATCAGTGGGGGGCCGGGGAACATTTCACCCTTAACGTTACCGTGTCGGAACGCCGCCCAATCCACCCTCAGGCGTTCCGTACCATCGGACCGTTCTCCGCACCGTTGCTGGTGGAGGTAACG",
       "abbreviation": "C",
       "html_class": "jsdomain-condensation"
      },
      {
       "type": "AMP-binding",
       "start": 513,
       "end": 901,
       "predictions": [
        [
         "substrate consensus",
         "Cys"
        ]
       ],
       "napdoslink": "",
       "blastlink": "http://blast.ncbi.nlm.nih.gov/Blast.cgi?PAGE=Proteins&amp;PROGRAM=blastp&amp;BLAST_PROGRAMS=blastp&amp;QUERY=@!sequence!@&amp;LINK_LOC=protein&amp;PAGE_TYPE=BlastSearch",
       "sequence": "VRARQQPAALALCTLDRQLSYGELCNRVAEAAQWLKSQGVERNTLVGLVADRSPEHAIGILAIVLAGAAYLPIDAGLPAARRDFMLRDGEVRLVLTNVDLACGLPQFDLRYPQPGTYTLPPRDPGASPDDLAYVLYTSGTTGQPKGVMVTHRNVINVLDDCQRRFNIVPEDRFFAISAFNFDLSVWDLFGALSAGAALAIPDADKSGDAEHWGQLCAKYRVSVWNSVPAIVRMMHDYSDAMPSSLRLLMMSGDRIPPDLPAAIAVQQPAIRQWSLGGPTETTIWNICHPISAEDCAAGIIPYGRPNANNQCLICHPQGTHCPDWVAGEILASGAGITPGYWRDETRTRERYAQATGDQPRYFRTGDLGRYLPDGNIEILGRVDLQIKL",
       "dna_sequence": "GTTCGCGCGCGCCAGCAGCCCGCCGCGCTGGCGCTCTGTACGCTGGACCGTCAGCTTAGCTATGGCGAACTCTGTAATCGGGTAGCCGAGGCGGCGCAGTGGCTGAAATCGCAGGGCGTTGAACGCAATACGCTGGTGGGCCTGGTGGCGGATCGTTCGCCGGAGCATGCGATCGGCATTCTGGCGATTGTGCTGGCCGGGGCAGCCTATCTGCCCATCGATGCCGGTTTGCCCGCCGCCCGTCGTGACTTTATGTTGCGGGATGGCGAGGTGCGCCTGGTACTGACCAACGTTGATCTGGCGTGCGGTTTGCCGCAGTTTGATTTGCGCTACCCGCAGCCCGGAACCTACACACTGCCGCCGCGCGATCCGGGCGCATCACCAGACGATCTCGCCTATGTGTTGTATACCTCCGGCACCACCGGGCAGCCGAAAGGCGTGATGGTGACTCACCGCAATGTGATTAACGTGCTGGATGACTGCCAGCGGCGTTTTAACATCGTGCCGGAAGATCGCTTTTTCGCCATCAGCGCGTTCAATTTTGATCTTTCGGTATGGGATCTCTTTGGCGCGCTGTCGGCGGGGGCGGCGCTGGCTATCCCGGATGCGGATAAAAGCGGTGACGCTGAACACTGGGGACAGCTCTGTGCGAAATACCGTGTCAGTGTATGGAACTCGGTGCCTGCGATTGTTCGCATGATGCACGATTACAGCGACGCGATGCCTTCCTCGCTACGCCTGCTGATGATGAGTGGCGATCGCATCCCACCGGATCTGCCGGCGGCGATCGCGGTGCAACAGCCCGCCATCCGTCAGTGGTCGCTGGGGGGACCAACCGAAACCACCATCTGGAATATCTGCCATCCCATCAGCGCTGAGGATTGTGCCGCCGGGATCATTCCTTATGGTCGTCCAAACGCCAATAACCAGTGCCTGATTTGTCATCCTCAGGGGACACATTGCCCTGACTGGGTGGCCGGGGAGATCCTTGCCAGCGGAGCGGGCATTACGCCGGGCTACTGGCGTGATGAGACACGCACCCGCGAACGTTACGCACAAGCCACGGGCGATCAACCCCGTTACTTCCGTACCGGCGATCTGGGGCGCTACCTGCCCGACGGCAATATTGAGATCCTTGGTCGGGTGGATTTACAGATCAAGCTG",
       "abbreviation": "A",
       "html_class": "jsdomain-adenylation"
      },
      {
       "type": "PP-binding",
       "start": 1012,
       "end": 1076,
       "predictions": [],
       "napdoslink": "",
       "blastlink": "http://blast.ncbi.nlm.nih.gov/Blast.cgi?PAGE=Proteins&amp;PROGRAM=blastp&amp;BLAST_PROGRAMS=blastp&amp;QUERY=@!sequence!@&amp;LINK_LOC=protein&amp;PAGE_TYPE=BlastSearch",
       "sequence": "QLQGIWQSVLPASQLSRTHDFFSVGGNSLSALRILTVVRKTFGVSLPLESIYQFNTVQSMAAHI",
       "dna_sequence": "CAGTTGCAGGGCATCTGGCAGTCTGTTTTGCCAGCCAGCCAGCTCAGCCGAACCCATGACTTTTTTAGCGTCGGCGGTAACTCACTGAGTGCCTTGCGCATTCTTACCGTGGTGCGTAAAACCTTCGGGGTTTCGCTGCCGCTGGAGTCCATTTATCAGTTTAATACCGTGCAAAGCATGGCTGCCCATATT",
       "abbreviation": "",
       "html_class": "jsdomain-transport"
      }
     ],
     "modules": [
      {
       "start": 55,
       "end": 1076,
       "complete": true,
       "iterative": false,
       "monomer": "Cys",
       "multi_cds": null,
       "match_id": null
      }
     ]
    },
    {
     "id": "ctg12_204",
     "sequence": "MKGNVWFKKSPKGNPSYPHVFCFSHAGGNAEAYLQWQESLLSEVCLIAICLPGTGHRFAEPYPASVEALSADIAQQIDAVYHGDFYLFGHSMGAVLAYEVARKVKKSARGLIVSGSAAPASIPSARVVKMNGMTDEAFAKEMVFFNGLDPQLAASNEFISLFLARLRKDFELIGRYKHHAGNMLSIPVFSILGDQDPHVSSEATGQWRSVTSEAYSCFTVPGDHFYFNQYPQSVVDIIKHVLSTQSYNCGQQTLII",
     "domains": [
      {
       "type": "Thioesterase",
       "start": 18,
       "end": 239,
       "predictions": [],
       "napdoslink": "",
       "blastlink": "http://blast.ncbi.nlm.nih.gov/Blast.cgi?PAGE=Proteins&amp;PROGRAM=blastp&amp;BLAST_PROGRAMS=blastp&amp;QUERY=@!sequence!@&amp;LINK_LOC=protein&amp;PAGE_TYPE=BlastSearch",
       "sequence": "HVFCFSHAGGNAEAYLQWQESLLSEVCLIAICLPGTGHRFAEPYPASVEALSADIAQQIDAVYHGDFYLFGHSMGAVLAYEVARKVKKSARGLIVSGSAAPASIPSARVVKMNGMTDEAFAKEMVFFNGLDPQLAASNEFISLFLARLRKDFELIGRYKHHAGNMLSIPVFSILGDQDPHVSSEATGQWRSVTSEAYSCFTVPGDHFYFNQYPQSVVDIIK",
       "dna_sequence": "CACGTTTTCTGTTTTTCTCACGCGGGTGGTAATGCAGAAGCGTATTTGCAGTGGCAGGAATCTCTCCTCTCGGAGGTTTGTCTTATCGCCATCTGTTTGCCGGGCACTGGTCACCGTTTCGCAGAACCTTATCCCGCCTCTGTGGAAGCCCTGTCGGCGGACATTGCGCAACAAATTGATGCTGTTTATCACGGCGACTTTTATCTTTTCGGCCACAGTATGGGGGCCGTGCTGGCTTACGAAGTGGCCCGTAAGGTAAAAAAATCCGCCCGTGGATTGATTGTTTCTGGCAGTGCGGCACCTGCCAGCATTCCCTCCGCCAGAGTGGTGAAAATGAATGGGATGACTGATGAAGCGTTTGCCAAAGAGATGGTTTTCTTTAATGGTCTGGACCCGCAGCTGGCAGCCAGTAACGAATTTATCAGCCTTTTTCTGGCAAGGCTCAGGAAAGATTTTGAGCTGATTGGCCGCTATAAGCATCACGCTGGCAATATGCTCTCCATTCCCGTCTTTAGTATACTGGGTGACCAGGACCCTCATGTCTCGTCAGAGGCAACCGGGCAGTGGCGTTCAGTGACGTCGGAAGCTTACAGCTGTTTTACCGTTCCCGGCGATCATTTTTATTTTAATCAGTATCCGCAGTCCGTGGTCGATATTATTAAG",
       "abbreviation": "TE",
       "html_class": "jsdomain-terminal"
      }
     ],
     "modules": []
    }
   ]
  },
  "r15c1": {
   "id": "r15c1",
   "orfs": [
    {
     "id": "ctg15_19",
     "sequence": "MTDNAVLLPEQTVQPVLLSHCLQHWAQLYGSRIALVNEQEQTLSYRQLYQRVEEIAAGLYARGLRAGDHAMVQMPNTLGFYTVFFALLRLGAIPVMAMPNQREQDINALIELATPVAFFIPDGPEYLALANRMQQKHPTLRLLVSDGPGSASIASLTEMWGATCPQPEPEPGDTALLLLSGGTTGTPKLIPRTHDDYFYNFTASARLCGFNSRMVFLAVLPAAHNFTLASPGVLGTWQCGGKVVTTTSASCDETMPLIEKQHVTHVALVPPLAKLWVEGREWEDSSLASLQVIQVGGARLEAGLARQLVEVMGCQLQQVFGMAEGLLCYTRLDDSLDTIIQTQGRPLSPEDEIRIVDEQDNDVAEGETGQLLTRGPYTIRGYFRAPAHNASSFTMDGYYCSGDLVRRDALGNLIVEGRIKEQINRAGEKISAAEVEEAISALHGVHAAVAVGVPDPLMGERICVFIKTTGRAINPAYIKTELRERGISDYKIPDQIEAIAEWPLTAARKIDKRQLVTLAIKRIATTSDMRHYQQESVAISDTPLDLAVKLFGYLRQQNSSVALYERHGEWALGVGSVMEITVEADGSVRRSDGECWQAASPAAALDKALATVPFIGWRAYGHADFELSYLACGVAHHPHPGRLMTLTLPRYEIRLRPSVAELRALNDDDMAWIRQQLSDVGRLPLPHGITPVSVDVRATGRQSYEQQVASAVQDMQEGRYQKVILSRTVEVTTPVDMVGSYYAGRQRNTPARSFLLQQGNFQAYGFSPEIVVAVDANRQVTTQPLAGTRALTGDAATNAQLRQQLLSDSKEIAEHAVSVKLATEEMEQVCRPGSVTVNAFMSVLERGSVQHLASEVSGILADDASPWTAFEKLFPAVTASGIPKAAALESIRRHERERRGLYSGCVLITDSDGQLDAALVLRATYCDGERCWLRAGAGLVAQSMPEREWEETSEKLSSVAPWLFALNSEERM",
     "domains": [
      {
       "type": "AMP-binding",
       "start": 22,
       "end": 425,
       "predictions": [
        [
         "substrate consensus",
         "diOH-Bz"
        ]
       ],
       "napdoslink": "",
       "blastlink": "http://blast.ncbi.nlm.nih.gov/Blast.cgi?PAGE=Proteins&amp;PROGRAM=blastp&amp;BLAST_PROGRAMS=blastp&amp;QUERY=@!sequence!@&amp;LINK_LOC=protein&amp;PAGE_TYPE=BlastSearch",
       "sequence": "QHWAQLYGSRIALVNEQEQTLSYRQLYQRVEEIAAGLYARGLRAGDHAMVQMPNTLGFYTVFFALLRLGAIPVMAMPNQREQDINALIELATPVAFFIPDGPEYLALANRMQQKHPTLRLLVSDGPGSASIASLTEMWGATCPQPEPEPGDTALLLLSGGTTGTPKLIPRTHDDYFYNFTASARLCGFNSRMVFLAVLPAAHNFTLASPGVLGTWQCGGKVVTTTSASCDETMPLIEKQHVTHVALVPPLAKLWVEGREWEDSSLASLQVIQVGGARLEAGLARQLVEVMGCQLQQVFGMAEGLLCYTRLDDSLDTIIQTQGRPLSPEDEIRIVDEQDNDVAEGETGQLLTRGPYTIRGYFRAPAHNASSFTMDGYYCSGDLVRRDALGNLIVEGRIKEQINR",
       "dna_sequence": "CAACACTGGGCACAGCTGTATGGTTCCCGGATTGCGCTGGTGAACGAGCAGGAACAGACCCTATCTTACCGGCAGCTGTATCAGCGCGTCGAAGAGATTGCTGCCGGGCTGTATGCCAGAGGCCTGCGGGCAGGCGATCATGCCATGGTGCAGATGCCTAACACCCTGGGTTTTTACACGGTCTTCTTTGCCTTGCTGCGGCTGGGCGCCATCCCGGTGATGGCAATGCCCAACCAGCGCGAACAGGATATTAATGCTCTGATTGAGCTTGCGACACCGGTAGCCTTTTTTATCCCGGACGGACCGGAATATCTGGCTCTCGCCAACCGGATGCAGCAAAAACACCCTACTTTGCGGCTACTGGTCAGCGATGGCCCGGGCAGCGCGAGCATCGCCAGTCTGACTGAAATGTGGGGTGCGACCTGTCCACAGCCAGAACCAGAGCCGGGTGATACCGCACTGTTGCTGCTCTCCGGCGGAACCACCGGAACGCCAAAGCTGATCCCACGGACACATGACGACTACTTCTACAACTTTACGGCGTCAGCCAGGCTGTGTGGATTTAACAGCCGTATGGTATTTCTGGCCGTTCTCCCTGCGGCACATAATTTCACCCTGGCATCCCCGGGTGTACTCGGCACCTGGCAGTGTGGTGGCAAGGTGGTCACTACCACCTCAGCCAGCTGTGACGAAACCATGCCGCTGATAGAAAAACAGCACGTCACCCATGTGGCACTGGTGCCGCCGCTGGCAAAACTCTGGGTGGAGGGGCGTGAGTGGGAAGACAGCTCTCTTGCCAGCCTGCAGGTGATTCAGGTTGGAGGTGCCAGACTGGAGGCCGGACTGGCCCGCCAGCTGGTGGAAGTGATGGGCTGTCAGTTACAGCAGGTGTTTGGCATGGCAGAAGGGTTACTTTGCTACACCCGCCTTGACGACTCGCTGGACACCATTATCCAAACTCAGGGGCGACCGCTGTCGCCGGAAGATGAAATCCGCATTGTCGATGAGCAGGATAATGACGTGGCAGAGGGTGAAACCGGCCAGCTGCTGACGCGTGGCCCTTACACGATCCGGGGTTATTTCCGTGCGCCAGCACACAACGCGTCCTCTTTCACGATGGATGGCTATTACTGTTCTGGCGATCTGGTACGCCGCGATGCGCTGGGCAATCTGATCGTTGAGGGGCGCATCAAGGAGCAAATCAACCGC",
       "abbreviation": "A",
       "html_class": "jsdomain-adenylation"
      }
     ],
     "modules": []
    },
    {
     "id": "ctg15_20",
     "sequence": "MDKLLAGQTVGECSVGLHLVLCPFAGGSASAFQGWRDSMPGGIEVSLAVYPGRDRRMKEPCVNSINALAKDLLEQRSFNSIAPQRLVIAGHSMGAQVAFEVCRQLEHRNIFPRGLVLSGCHAPHLTGRKPIGHLADHEFIAGLVAMGGCSQTLTDEPALWPIFMPMLRADFTATEQYRHASLPSAADRLKTPTLLVCGSADPEASPAEVADWKAWLNNPLGPVSVSGDHFYITRRPAAFLEHIRRCFDRSDSYAFR",
     "domains": [
      {
       "type": "Thioesterase",
       "start": 17,
       "end": 245,
       "predictions": [],
       "napdoslink": "",
       "blastlink": "http://blast.ncbi.nlm.nih.gov/Blast.cgi?PAGE=Proteins&amp;PROGRAM=blastp&amp;BLAST_PROGRAMS=blastp&amp;QUERY=@!sequence!@&amp;LINK_LOC=protein&amp;PAGE_TYPE=BlastSearch",
       "sequence": "HLVLCPFAGGSASAFQGWRDSMPGGIEVSLAVYPGRDRRMKEPCVNSINALAKDLLEQRSFNSIAPQRLVIAGHSMGAQVAFEVCRQLEHRNIFPRGLVLSGCHAPHLTGRKPIGHLADHEFIAGLVAMGGCSQTLTDEPALWPIFMPMLRADFTATEQYRHASLPSAADRLKTPTLLVCGSADPEASPAEVADWKAWLNNPLGPVSVSGDHFYITRRPAAFLEHIRR",
       "dna_sequence": "CATCTGGTGCTCTGTCCTTTTGCCGGTGGCAGCGCCAGCGCCTTCCAGGGCTGGCGCGACAGTATGCCAGGAGGGATTGAAGTGTCGCTGGCGGTCTATCCGGGGCGCGATCGCCGGATGAAAGAACCCTGTGTGAACAGCATCAATGCGCTGGCTAAGGATCTGCTTGAGCAACGCAGTTTTAACAGCATTGCGCCGCAGCGGCTGGTGATTGCCGGTCACAGTATGGGTGCTCAGGTAGCATTTGAAGTGTGCCGACAGCTGGAGCACCGGAATATCTTTCCACGCGGCCTGGTGCTCTCTGGTTGCCATGCACCACACCTCACCGGGCGAAAACCGATCGGCCATCTCGCCGATCATGAGTTTATCGCCGGACTGGTGGCGATGGGCGGTTGTTCGCAGACGCTGACTGACGAGCCTGCTCTGTGGCCCATTTTTATGCCCATGCTACGGGCAGATTTTACCGCCACGGAGCAGTACCGCCATGCGTCACTGCCCTCTGCTGCTGACCGGTTGAAGACACCGACTCTGCTGGTCTGCGGCAGTGCCGATCCTGAGGCATCGCCCGCTGAGGTTGCTGACTGGAAAGCGTGGCTCAACAACCCACTGGGACCGGTATCCGTTTCCGGCGACCATTTTTACATCACGCGGCGTCCTGCCGCTTTTCTTGAACACATCAGGCGC",
       "abbreviation": "TE",
       "html_class": "jsdomain-terminal"
      }
     ],
     "modules": []
    },
    {
     "id": "ctg15_22",
     "sequence": "MTIEELLNHHYPDSEPLAVIGHACRFPEAGNSDAFWDNLLAGRECNRHFSRQQLLDAGQPAALIDDPNYVPCGTVLEDADAFDAALFGYSRQEAELIDPQQRLFLQIAWHALEHAGYAPGSVAHKTGVFAAARLSTYPGREPVKLAEVAHVRSLQSLMGNDKDYVATRVAHKLDLRGPALTVQTACSSSLVAIHMACESLRSGECDMAIAGGVAVSFPQTGGYLWQQGMIFSPDGHCRPFDAQAQGTFAGNGVAAVVVRRLADALRDGDPVVAVVLGSAVNNDGSQKVGYTAPSVAGQREVIADAWSLAGVKSQQIGMIEAHGTATPMGDPIELQALHGLFHASGEGPICALGSVKSNLGHLDTAAGVASFLKAVLSVNHGIIPPTVNFSEANPALHLEQGPFCVPTTAQAWNPPVRIAGVSSFGIGGTNCHMVVASLPEALRPPQNTTSEVRSDQAALLLSAGSEQALRQLAGAYAQDLQQKSVADLVYTALHGRALNLDWRLAVPVCAESAEALAAFSVGEEEILVHSGHGTPDKRVWLFTGQGSQWPGMAKNWYDHSPAFAAALDHALTIFDTQIDRHYHDDLRRALLEQDHDLLQQMTFAQPAIVAFELAMAAHWQAHGLVPDQVIGHSVGEFAAAVVAGHYSAEQIMPLVRRRGALMDSCIGGAMLAVFATEAETLPVAQLLNLDLAAYNGQRHLVYSGEREAIKQMAATLDDRGIRTHLLNVTGAAHSLMLDPVLDEFQQACATLQAQEGRLSLISGLTGTAVSAEELNHSTFWRRHMRQPVRFIQCLQHAVDKGVGLFLEMGPEASLTSSGEREFPDAACWIASARRNQPAAQQMKQVLLRLFAAGVELPWPSLFPAGGRKCHGPLYPFAQQRYWRDAGMDIGRETVLLPTKLPSAHSVVDREGRELDLPRLEALYRCVIRLHAIYVDRLVRRCVGDAVDRGVTALAILRRGRLLPRHRQLLVRLLNACVEDGYLQRSDDSYTTLVPAPHADLPALLDSLQTCCEGLDVIPDTVQRAGENLYAMMSGEVEPVAVIFPEGASRGVEVLYQDFSFGRYFNQIAAGVVTDLLRQHRSGGRPPSSWRILEVGGGTGGTTAWVLPALKEHTGVHYTFSDISPLFTRRAAEKFADYNFVSYREFDLQKGAAGQGFDPGSFDLIVAANVIHATQHVGNTLANLLPLLKPGGKLLMREITRPMRLFDFVFGPLVLPLHDEAARGGELFLTTGRWREQCLAAGFAQVEWLPEDGTPTAGISEHIVLATAPGSVATQGTLALAEGMLGQPLSNEGSYLADWSDCAGQQEAWRHRLEAACAEMARRHGNGRSAPLPTTDVPEWLSLVRLQWHGRPGGTPWMEVALCRPDGHWQSLTPHSLLPQASVPETHYDWSWQRAGNSGTPAVLSAGNFRLVGDTDGELATALRKAGVMPASDAVLVLVPRAGDLAGVSAPLPDILAETGIQRIVVVTHSAWAPNTGETVDAIQHAIWGMMRTAATELGRQSRSVSMIDLSPASGCQDLAIGLQAISGGEPGVVVRQGEAWFPRLVPQPWAAPALSAESLAENGWYIVTGGLGGLGRLSARWLIERGARRVALLVRQENADSAALLADLQHSTVCKIVCLVCNVADAAALTATLAKLDGDGGIAGVIHAAGILDDHPVTALNPQRLAPVLAVKADAATTLHRYLAARDQTAWLLLYSSAAATLGSAGQAAHALACAYLDGLAYASRGERVQVISIAWGAWGETGHAAQAGMQQRLAAEGMGVLSDAEGVWHLEQAISRAAPWRLAMRMLPDRLDETRKRLLGLHQPTPLPVDEPIPSPASVSKTTRDLPADQLRDAAAVAKWLMTQIAAQLRLDTSAQVAPERDLVQLGLDSLLFLELNSTIQRRLGVKIDAEKAYADLTVNGLSQLIISEADSARPHPDNSVQLQHDAAGRFDPFPLTPIQHAYWMGRTGLIDFGGVACHVVFEWDLRHDQFDLPRLEQAWNALVRRHDMLRMVIADNGLQRILAEVPEYKIARHTLIHLPAQQRQEALETTRQALCSRVLPTDRWPLFELIASECDPEHYRLHMNLDLLLFDVQSFKVMMDDLTAFYQGENPEPMQITFRDYVLNEQAQRLQPAWLTSWCWWQTLLTDLPPAPALPLSPTQTRAQPHFTTWQDRLDADRWAKIKQACQRWGVTPSAALMTLFAVTLERWARWPAFTLNLTFFNRRAVHSEMQQLIGDFTSVLLIDFDLDDASVSLRQAIEKTQHRLRQRLAHSQVNGVELLRELGRLRGQSRQPLMPVVFTSMLGMTLDGLAIDQAMTRLLGDPVHVFTQTPQVWLDHQVMEIDGELVFSWYCMDEVLAAGTAEAMFNDFGALLLAVAEDPALMEQPRQWQRALSDTVPPCWPAVIPGSPISLRDVEQAARQQPGILLAAAQCNAETDQLSVRVVAAERAYSVSHSPALSSLLPMLNGLDATAQAQFDAIWHGLEAHALHGIAMTLVKHDLFIREGQRAGLDEVWQRLKVLPQFQRLVRQWLRALAETGWLTQEGTTFTCQRSLRQVPASSGIPSSRWGDALSAYLDRSIGQHSALLQGSCSALELFFVDDHAVTRALYADNPAAQCVAANVQHIVDTLTAQSTSATPWQVLEVGAGTGATTGSVLSGLGDQCHRYHFTDVSTLFLDDARTRFATRDDMAWSLFDINQPVDYTQHPAEGYDLVVAAQVMHDASHIVRSLKRLASLMKPGARLLLIEATNRDSQLQMASVGFIEGLGNYQDYRLLEDRAMLNLEQWHDALQQAGFIPELAWPYEAVSPLHQHVIVARMTRAAKADCTALQQVLQRQFAATAPALSVVQCEPLTLCAYDDTPRPSQPEVGTSAIPASDNITPQDETLIKEVARVWQSLLGRPVSAQTDFFQSGGDSLIATRAIAQLNRAGIAGASLQALFDQPTLAGFCRTLSGRRQAINPLLVPLTQGSSGETVLVCHASDGGVTPYLCFAQALTQPVWGLQAAETITEKSLTALAEAYVQSINDLAEGQTLTLVGWSYGASVAATIAQLLHQRGRAIRLVLIDPVCGRDFAPGDLSALMRLMLRERHISLPDSWERLPENARIDAFITHALAAGMIAQPMSAGEARPWLTRVLHLLTLQAEYQPGPAVPVPCLWLEAGSRPSHWTPTKEDWAGWKASSQRHTVDATHWQLMDDPEIAGELASLVTQWLNQISCQEQMP",
     "domains": [
      {
       "type": "PKS_KS(Hybrid-KS)",
       "start": 17,
       "end": 438,
       "predictions": [],
       "napdoslink": "https://npdomainseeker.sdsc.edu/cgi-bin/process_request_napdos2.cgi?query_type=aa&amp;ref_seq_file=all_KS_191020_1877.faa&amp;Sequence=%3Eall_KS_191020_1877.faa_domain_from_antiSMASH%0D@!sequence!@",
       "blastlink": "http://blast.ncbi.nlm.nih.gov/Blast.cgi?PAGE=Proteins&amp;PROGRAM=blastp&amp;BLAST_PROGRAMS=blastp&amp;QUERY=@!sequence!@&amp;LINK_LOC=protein&amp;PAGE_TYPE=BlastSearch",
       "sequence": "AVIGHACRFPEAGNSDAFWDNLLAGRECNRHFSRQQLLDAGQPAALIDDPNYVPCGTVLEDADAFDAALFGYSRQEAELIDPQQRLFLQIAWHALEHAGYAPGSVAHKTGVFAAARLSTYPGREPVKLAEVAHVRSLQSLMGNDKDYVATRVAHKLDLRGPALTVQTACSSSLVAIHMACESLRSGECDMAIAGGVAVSFPQTGGYLWQQGMIFSPDGHCRPFDAQAQGTFAGNGVAAVVVRRLADALRDGDPVVAVVLGSAVNNDGSQKVGYTAPSVAGQREVIADAWSLAGVKSQQIGMIEAHGTATPMGDPIELQALHGLFHASGEGPICALGSVKSNLGHLDTAAGVASFLKAVLSVNHGIIPPTVNFSEANPALHLEQGPFCVPTTAQAWNPPVRIAGVSSFGIGGTNCHMVVASL",
       "dna_sequence": "GCGGTGATCGGGCACGCCTGCCGCTTTCCTGAAGCCGGAAACAGCGATGCCTTCTGGGACAATCTGCTGGCGGGACGGGAATGCAACCGACATTTTTCGCGCCAGCAACTGCTGGACGCGGGCCAGCCTGCGGCACTGATTGACGATCCCAACTACGTGCCCTGCGGAACCGTGCTGGAAGATGCGGACGCCTTCGATGCGGCGCTTTTCGGTTATTCCCGTCAGGAAGCAGAACTGATCGACCCGCAGCAGCGCCTGTTCCTGCAAATTGCCTGGCATGCGCTGGAACATGCCGGATATGCGCCAGGTTCAGTGGCGCATAAAACCGGTGTCTTCGCGGCTGCACGCCTCAGCACTTACCCCGGACGTGAGCCTGTTAAACTGGCTGAGGTAGCTCATGTACGTAGTCTTCAGTCGCTGATGGGCAATGACAAGGATTATGTTGCCACGCGAGTGGCGCACAAGCTGGATCTGCGCGGCCCGGCACTCACCGTGCAAACGGCCTGCTCCAGCTCGCTGGTGGCGATCCACATGGCCTGCGAAAGTCTGCGTTCCGGCGAGTGTGATATGGCGATTGCCGGGGGCGTGGCCGTATCGTTCCCGCAAACGGGTGGCTACCTCTGGCAGCAGGGGATGATCTTCTCCCCTGACGGCCACTGTCGGCCATTTGATGCACAGGCACAGGGAACCTTTGCCGGTAATGGCGTGGCCGCCGTGGTGGTGCGCCGCCTGGCCGACGCCCTGCGCGATGGCGACCCGGTGGTGGCGGTGGTGCTGGGCAGCGCGGTCAATAATGATGGCAGCCAGAAAGTGGGCTACACCGCGCCTTCCGTTGCTGGTCAACGCGAGGTCATTGCCGATGCCTGGAGCCTTGCTGGGGTAAAAAGCCAGCAAATCGGCATGATTGAAGCCCACGGCACCGCCACCCCAATGGGTGATCCCATCGAATTACAGGCGCTGCACGGGCTGTTTCATGCGTCCGGTGAAGGACCAATCTGCGCACTGGGTTCAGTGAAAAGCAACCTCGGTCATCTCGATACCGCCGCCGGTGTTGCCAGCTTCCTGAAAGCAGTGCTGTCGGTCAACCACGGCATCATTCCGCCCACGGTAAATTTCAGCGAGGCCAACCCGGCCCTGCATCTGGAGCAAGGCCCATTCTGTGTACCAACAACAGCACAGGCATGGAACCCTCCGGTGCGTATCGCAGGCGTCTCTTCCTTTGGCATCGGCGGGACCAATTGCCATATGGTAGTGGCATCACTG",
       "abbreviation": "KS",
       "html_class": "jsdomain-ketosynthase"
      },
      {
       "type": "PKS_AT",
       "start": 540,
       "end": 834,
       "predictions": [
        [
         "substrate consensus",
         "mal"
        ],
        [
         "PKS signature",
         "Malonyl-CoA"
        ],
        [
         "Minowa",
         "mal"
        ]
       ],
       "napdoslink": "",
       "blastlink": "http://blast.ncbi.nlm.nih.gov/Blast.cgi?PAGE=Proteins&amp;PROGRAM=blastp&amp;BLAST_PROGRAMS=blastp&amp;QUERY=@!sequence!@&amp;LINK_LOC=protein&amp;PAGE_TYPE=BlastSearch",
       "sequence": "LFTGQGSQWPGMAKNWYDHSPAFAAALDHALTIFDTQIDRHYHDDLRRALLEQDHDLLQQMTFAQPAIVAFELAMAAHWQAHGLVPDQVIGHSVGEFAAAVVAGHYSAEQIMPLVRRRGALMDSCIGGAMLAVFATEAETLPVAQLLNLDLAAYNGQRHLVYSGEREAIKQMAATLDDRGIRTHLLNVTGAAHSLMLDPVLDEFQQACATLQAQEGRLSLISGLTGTAVSAEELNHSTFWRRHMRQPVRFIQCLQHAVDKGVGLFLEMGPEASLTSSGEREFPDAACWIASARR",
       "dna_sequence": "CTGTTTACCGGTCAGGGATCGCAGTGGCCCGGCATGGCGAAAAACTGGTATGACCACTCTCCGGCCTTTGCAGCGGCTCTCGATCACGCTCTGACAATCTTCGACACACAGATCGACCGTCACTACCATGACGATCTTCGCCGCGCCCTGTTAGAGCAAGACCACGATCTGTTGCAGCAGATGACGTTTGCTCAGCCCGCCATTGTAGCCTTCGAGCTGGCGATGGCGGCCCACTGGCAGGCTCATGGGCTGGTGCCTGACCAGGTTATCGGACACTCCGTGGGAGAGTTCGCCGCTGCCGTGGTGGCCGGACATTACAGTGCGGAGCAGATCATGCCACTGGTACGGCGGCGTGGCGCGCTGATGGACAGCTGCATCGGCGGTGCCATGCTTGCGGTCTTTGCAACAGAAGCAGAAACGCTGCCAGTGGCACAGCTTCTGAACCTTGACCTCGCCGCTTACAACGGCCAGCGACACCTGGTTTATTCAGGCGAGCGGGAGGCGATAAAACAGATGGCGGCAACACTGGATGACCGGGGCATCCGCACTCATCTGCTTAACGTCACCGGTGCGGCACATTCGCTGATGCTGGATCCGGTGCTGGACGAATTTCAACAGGCCTGCGCAACGTTGCAGGCTCAGGAAGGCAGGTTGTCACTGATTTCCGGTCTGACCGGTACTGCGGTTTCGGCGGAAGAATTAAATCATTCCACCTTCTGGCGACGTCATATGCGCCAGCCGGTACGCTTTATCCAGTGCCTGCAGCACGCGGTGGACAAAGGGGTCGGACTGTTTCTTGAAATGGGGCCAGAGGCCTCGCTAACCAGCAGCGGAGAGCGGGAATTTCCCGATGCTGCCTGCTGGATTGCCAGCGCCAGACGT",
       "abbreviation": "AT",
       "html_class": "jsdomain-acyltransferase"
      },
      {
       "type": "cMT",
       "start": 1049,
       "end": 1268,
       "predictions": [],
       "napdoslink": "",
       "blastlink": "http://blast.ncbi.nlm.nih.gov/Blast.cgi?PAGE=Proteins&amp;PROGRAM=blastp&amp;BLAST_PROGRAMS=blastp&amp;QUERY=@!sequence!@&amp;LINK_LOC=protein&amp;PAGE_TYPE=BlastSearch",
       "sequence": "GVEVLYQDFSFGRYFNQIAAGVVTDLLRQHRSGGRPPSSWRILEVGGGTGGTTAWVLPALKEHTGVHYTFSDISPLFTRRAAEKFADYNFVSYREFDLQKGAAGQGFDPGSFDLIVAANVIHATQHVGNTLANLLPLLKPGGKLLMREITRPMRLFDFVFGPLVLPLHDEAARGGELFLTTGRWREQCLAAGFAQVEWLPEDGTPTAGISEHIVLATAP",
       "dna_sequence": "GGCGTCGAAGTACTCTACCAGGATTTCAGCTTTGGTCGTTACTTCAACCAGATTGCGGCAGGGGTGGTAACCGACCTGCTGCGCCAGCATCGGAGCGGCGGGCGGCCACCCAGCTCCTGGCGTATCCTTGAGGTGGGTGGCGGTACTGGCGGCACAACGGCATGGGTGCTGCCTGCCCTGAAAGAACATACCGGTGTCCACTATACCTTTAGCGATATTTCGCCACTGTTCACCCGGCGCGCCGCAGAAAAGTTCGCTGATTACAACTTTGTCAGCTACCGCGAGTTCGATTTGCAAAAAGGGGCCGCCGGCCAGGGTTTTGATCCGGGCAGCTTTGATTTGATCGTTGCGGCCAATGTGATCCACGCCACCCAGCATGTGGGGAACACGCTGGCAAATCTGCTGCCGCTACTCAAACCGGGGGGCAAACTGCTGATGCGCGAAATCACCCGACCAATGCGGCTGTTTGATTTCGTTTTCGGACCGCTGGTACTGCCACTGCACGATGAAGCGGCGCGCGGCGGCGAACTTTTCCTCACCACAGGACGCTGGCGCGAACAGTGCCTGGCGGCGGGATTTGCCCAGGTGGAATGGCTGCCGGAAGATGGCACGCCCACCGCGGGGATCAGTGAGCATATTGTGCTGGCGACGGCGCCC",
       "abbreviation": "cMT",
       "html_class": "jsdomain-other"
      },
      {
       "type": "PKS_KR",
       "start": 1562,
       "end": 1741,
       "predictions": [
        [
         "KR activity",
         "inactive"
        ],
        [
         "KR stereochemistry",
         "C1"
        ]
       ],
       "napdoslink": "",
       "blastlink": "http://blast.ncbi.nlm.nih.gov/Blast.cgi?PAGE=Proteins&amp;PROGRAM=blastp&amp;BLAST_PROGRAMS=blastp&amp;QUERY=@!sequence!@&amp;LINK_LOC=protein&amp;PAGE_TYPE=BlastSearch",
       "sequence": "GWYIVTGGLGGLGRLSARWLIERGARRVALLVRQENADSAALLADLQHSTVCKIVCLVCNVADAAALTATLAKLDGDGGIAGVIHAAGILDDHPVTALNPQRLAPVLAVKADAATTLHRYLAARDQTAWLLLYSSAAATLGSAGQAAHALACAYLDGLAYASRGERVQVISIAWGAWGE",
       "dna_sequence": "GGCTGGTATATCGTCACCGGTGGGCTGGGTGGGCTGGGACGCCTTAGCGCCCGCTGGCTGATTGAGCGAGGTGCACGCCGCGTTGCCCTGCTGGTTCGGCAGGAAAATGCAGACAGCGCCGCACTGCTCGCCGACTTGCAACACAGCACTGTCTGCAAAATTGTTTGTCTGGTGTGCAACGTGGCCGATGCTGCGGCGCTGACAGCAACGCTGGCGAAACTTGACGGCGACGGTGGTATCGCCGGGGTGATCCATGCCGCAGGTATTCTTGACGACCATCCTGTCACGGCGCTTAACCCTCAGCGGCTGGCCCCGGTGCTGGCGGTAAAGGCCGATGCTGCCACCACGCTGCACCGTTATTTGGCCGCAAGAGACCAAACGGCATGGCTGTTACTCTATTCCTCTGCCGCTGCCACCCTGGGCAGTGCAGGCCAGGCGGCCCATGCGCTGGCCTGTGCTTATCTCGACGGGTTGGCGTATGCCTCACGCGGCGAACGCGTGCAGGTTATATCGATTGCCTGGGGAGCCTGGGGCGAA",
       "abbreviation": "KR",
       "html_class": "jsdomain-mod-kr"
      },
      {
       "type": "ACP",
       "start": 1840,
       "end": 1907,
       "predictions": [],
       "napdoslink": "",
       "blastlink": "http://blast.ncbi.nlm.nih.gov/Blast.cgi?PAGE=Proteins&amp;PROGRAM=blastp&amp;BLAST_PROGRAMS=blastp&amp;QUERY=@!sequence!@&amp;LINK_LOC=protein&amp;PAGE_TYPE=BlastSearch",
       "sequence": "WLMTQIAAQLRLDTSAQVAPERDLVQLGLDSLLFLELNSTIQRRLGVKIDAEKAYADLTVNGLSQLI",
       "dna_sequence": "TGGCTGATGACGCAGATTGCGGCACAGCTACGTCTGGATACGTCCGCACAAGTGGCACCTGAGCGGGATCTGGTCCAGCTGGGGCTGGACTCGCTGCTGTTCCTTGAACTGAACAGTACTATTCAACGACGTCTTGGGGTGAAAATCGACGCCGAAAAAGCATACGCAGACTTAACGGTAAACGGTCTGAGCCAGCTGATC",
       "abbreviation": "",
       "html_class": "jsdomain-transport"
      },
      {
       "type": "Heterocyclization",
       "start": 1932,
       "end": 2229,
       "predictions": [],
       "napdoslink": "",
       "blastlink": "http://blast.ncbi.nlm.nih.gov/Blast.cgi?PAGE=Proteins&amp;PROGRAM=blastp&amp;BLAST_PROGRAMS=blastp&amp;QUERY=@!sequence!@&amp;LINK_LOC=protein&amp;PAGE_TYPE=BlastSearch",
       "sequence": "DPFPLTPIQHAYWMGRTGLIDFGGVACHVVFEWDLRHDQFDLPRLEQAWNALVRRHDMLRMVIADNGLQRILAEVPEYKIARHTLIHLPAQQRQEALETTRQALCSRVLPTDRWPLFELIASECDPEHYRLHMNLDLLLFDVQSFKVMMDDLTAFYQGENPEPMQITFRDYVLNEQAQRLQPAWLTSWCWWQTLLTDLPPAPALPLSPTQTRAQPHFTTWQDRLDADRWAKIKQACQRWGVTPSAALMTLFAVTLERWARWPAFTLNLTFFNRRAVHSEMQQLIGDFTSVLLIDFDL",
       "dna_sequence": "GATCCGTTCCCACTGACACCGATCCAACATGCCTACTGGATGGGACGTACTGGCCTGATCGACTTTGGTGGCGTCGCCTGCCATGTCGTGTTTGAGTGGGATTTACGTCATGACCAGTTTGATCTCCCCCGTCTCGAACAGGCATGGAATGCGCTGGTGCGTCGCCATGATATGTTACGCATGGTGATTGCCGACAACGGGCTGCAGCGCATTCTGGCAGAGGTGCCAGAGTACAAAATCGCCCGGCACACGCTAATCCATCTGCCGGCGCAACAGCGCCAGGAGGCACTTGAGACCACGCGGCAGGCGCTCTGCTCGCGCGTTTTGCCAACCGACCGCTGGCCGCTGTTTGAACTGATCGCCAGCGAATGCGACCCCGAACATTACCGGCTGCATATGAATCTCGATCTGCTGTTGTTCGATGTGCAGAGCTTCAAGGTGATGATGGACGATCTCACTGCGTTCTACCAGGGTGAAAACCCGGAACCGATGCAGATTACCTTTCGCGATTATGTTCTTAACGAACAGGCTCAGCGCCTGCAACCGGCCTGGCTGACTTCCTGGTGCTGGTGGCAGACACTGCTCACCGATCTGCCCCCGGCGCCGGCCCTGCCGCTGTCGCCAACGCAGACCCGCGCCCAGCCGCACTTCACCACCTGGCAGGACCGGCTGGACGCCGACCGCTGGGCAAAAATAAAACAGGCCTGTCAGCGCTGGGGCGTGACGCCATCAGCGGCACTGATGACACTGTTCGCCGTCACGCTGGAACGCTGGGCGCGCTGGCCCGCCTTTACCCTTAATCTGACCTTTTTCAACCGTCGGGCGGTGCATTCAGAGATGCAGCAACTGATTGGTGATTTCACTTCAGTGCTGCTGATTGACTTTGATCTG",
       "abbreviation": "C",
       "html_class": "jsdomain-condensation"
      },
      {
       "type": "cMT",
       "start": 2609,
       "end": 2797,
       "predictions": [],
       "napdoslink": "",
       "blastlink": "http://blast.ncbi.nlm.nih.gov/Blast.cgi?PAGE=Proteins&amp;PROGRAM=blastp&amp;BLAST_PROGRAMS=blastp&amp;QUERY=@!sequence!@&amp;LINK_LOC=protein&amp;PAGE_TYPE=BlastSearch",
       "sequence": "LTAQSTSATPWQVLEVGAGTGATTGSVLSGLGDQCHRYHFTDVSTLFLDDARTRFATRDDMAWSLFDINQPVDYTQHPAEGYDLVVAAQVMHDASHIVRSLKRLASLMKPGARLLLIEATNRDSQLQMASVGFIEGLGNYQDYRLLEDRAMLNLEQWHDALQQAGFIPELAWPYEAVSPLHQHVIVAR",
       "dna_sequence": "CTGACGGCACAGTCCACCTCCGCCACGCCATGGCAAGTTCTGGAGGTCGGTGCGGGTACGGGTGCCACCACCGGGTCGGTGCTGAGCGGGCTTGGTGACCAGTGCCATCGCTATCATTTCACTGATGTCTCCACCCTGTTTCTTGATGATGCCCGCACGCGTTTTGCAACACGGGACGATATGGCATGGAGCCTGTTTGATATCAATCAGCCGGTGGACTATACGCAGCATCCCGCCGAAGGTTACGACCTGGTAGTGGCGGCACAGGTAATGCACGACGCCAGTCATATTGTTCGTTCGCTGAAACGTCTCGCCAGCCTGATGAAACCGGGTGCGCGCTTGCTGCTGATTGAAGCGACAAACCGCGACAGCCAGTTGCAGATGGCCAGCGTCGGTTTTATCGAAGGGTTGGGCAACTATCAGGATTACCGCCTGCTTGAAGATCGCGCCATGCTGAACCTTGAGCAATGGCACGACGCATTGCAACAGGCCGGGTTTATTCCTGAGCTTGCCTGGCCATACGAGGCGGTCTCTCCGTTGCATCAGCATGTGATTGTGGCGCGG",
       "abbreviation": "cMT",
       "html_class": "jsdomain-other"
      },
      {
       "type": "PCP",
       "start": 2868,
       "end": 2933,
       "predictions": [],
       "napdoslink": "",
       "blastlink": "http://blast.ncbi.nlm.nih.gov/Blast.cgi?PAGE=Proteins&amp;PROGRAM=blastp&amp;BLAST_PROGRAMS=blastp&amp;QUERY=@!sequence!@&amp;LINK_LOC=protein&amp;PAGE_TYPE=BlastSearch",
       "sequence": "EVARVWQSLLGRPVSAQTDFFQSGGDSLIATRAIAQLNRAGIAGASLQALFDQPTLAGFCRTLSG",
       "dna_sequence": "GAGGTTGCGCGGGTCTGGCAGTCGCTGCTTGGCAGGCCGGTCAGTGCACAAACGGACTTCTTCCAGAGCGGCGGCGACAGTCTGATTGCCACCAGAGCGATCGCGCAACTTAACCGTGCCGGTATTGCCGGAGCCAGTTTGCAGGCGTTGTTTGATCAACCGACGCTGGCCGGTTTTTGCCGCACCCTCAGCGGT",
       "abbreviation": "",
       "html_class": "jsdomain-transport"
      },
      {
       "type": "Thioesterase",
       "start": 2952,
       "end": 3173,
       "predictions": [],
       "napdoslink": "",
       "blastlink": "http://blast.ncbi.nlm.nih.gov/Blast.cgi?PAGE=Proteins&amp;PROGRAM=blastp&amp;BLAST_PROGRAMS=blastp&amp;QUERY=@!sequence!@&amp;LINK_LOC=protein&amp;PAGE_TYPE=BlastSearch",
       "sequence": "TVLVCHASDGGVTPYLCFAQALTQPVWGLQAAETITEKSLTALAEAYVQSINDLAEGQTLTLVGWSYGASVAATIAQLLHQRGRAIRLVLIDPVCGRDFAPGDLSALMRLMLRERHISLPDSWERLPENARIDAFITHALAAGMIAQPMSAGEARPWLTRVLHLLTLQAEYQPGPAVPVPCLWLEAGSRPSHWTPTKEDWAGWKASSQRHTVDATHWQLMD",
       "dna_sequence": "ACCGTGCTGGTCTGCCATGCATCGGATGGCGGCGTGACGCCGTATCTGTGCTTCGCACAGGCGCTGACGCAGCCGGTGTGGGGACTTCAGGCCGCGGAAACCATCACGGAAAAGAGCCTGACCGCGCTGGCAGAAGCCTACGTGCAGTCAATTAACGACCTGGCCGAAGGACAAACGCTGACCCTGGTCGGCTGGTCGTATGGCGCAAGCGTCGCTGCGACCATAGCCCAGTTGCTACATCAGCGCGGCAGGGCTATCCGGCTGGTACTGATTGATCCGGTGTGTGGCAGGGATTTCGCGCCAGGCGATCTGTCGGCGCTGATGCGCCTGATGCTCAGGGAACGCCATATTTCCCTGCCGGACAGCTGGGAGCGGTTACCGGAAAATGCCCGCATTGATGCCTTTATTACCCATGCACTGGCCGCTGGCATGATAGCCCAGCCAATGAGCGCCGGGGAAGCGCGGCCGTGGCTGACGCGCGTCTTACATCTGCTCACGCTGCAGGCGGAGTATCAACCAGGTCCGGCGGTTCCGGTGCCCTGCTTATGGCTGGAGGCAGGATCTCGTCCGTCGCACTGGACGCCCACGAAAGAGGACTGGGCCGGATGGAAAGCATCATCTCAACGTCATACTGTCGACGCCACTCACTGGCAACTAATGGAT",
       "abbreviation": "TE",
       "html_class": "jsdomain-terminal"
      }
     ],
     "modules": [
      {
       "start": 17,
       "end": 1907,
       "complete": true,
       "iterative": false,
       "monomer": "ohmal",
       "multi_cds": null,
       "match_id": null
      },
      {
       "start": 1932,
       "end": 3173,
       "complete": false,
       "iterative": false,
       "monomer": "",
       "multi_cds": null,
       "match_id": null
      }
     ]
    },
    {
     "id": "ctg15_23",
     "sequence": "MMAWLHRLRKRGHRIKLKDLYQQPTLAGWSRLLADNPASPAAPAAVPTPAQAHLTGWPTMTDQTPFALTPVQHAYLVGRAPHQTLGGVGCHLYQEFDGTGLEADTVGQAVSTLIERHPMLTVSFLEDGRQQYRPTTRWRGLTLYDLQTSSAAECESHLQAVRERNGHRVLSVEKGENIDFQLTLLPGGRHRLHADIDLLVMDAASFSLVFDELAALLRGERLPPVSREYDFCSYLAHSAHENQHARKQAEAYWLPRLSTLPDAPRLPLACEPEQAGKVRITRQRHKISAEDWAQFSSLAAGFGITPTMALATCFSAVLARWCSQPRLLLNLTLFDRQPLHPSVARMIADFTNILLLDIVGEGEHFAALAQANQHTFTEAFEHRHLSGVELLRELRKTQGAFPHGAPVVFTSNLGQPLFGQDVTRTLGEPGWGISQTPQVWIDHLAFEHNGEVVLQWDSNEALFPPGLIGELFRAYVGLVQYLIAHPQAWQEPIPDLMPAQQREIRDSINNVESPPAPAKLLHDGFWQRVQTQPDAVALLHGASQLSYGELARQAQSCAGAIVAHGVQPGDRVAISMSRGPGQIIAVLAVLLAGAVYVPVSHDQPLPRREAIYRGADVKVVLTCRRDATSEALEAITLLAWQDAIEHAPLNVLRTVVTSSPAYIIYTSGSTGQPKGVIISHQGALNTCHELNRRYALSANDRVLALSALHFDLSVYDIFGLLSAGGALVLVDDAQRRDPAAWCDAIERHGVTLWNSVPALFDMMLTWCDGFALRTPEKLRLVMLSGDWIGLDLPARYREFRADGQFVAMGGATEASIWSNIHDVNKVSPAWRSIPYGYPLARQKYRVADSLGRDCPDWVPGELWIGGMGVALGYFNDPQRTEQQFVMYNGERWYRTGDMGCYWPDGMLEFLGRRDKQVKVAGYRIELGEIDAALLKVDGIKSAVAVAQGEREKTLAAFVVPQGTALLSARHADAMLPADYASLVPDFNAVRQAIRPEKDDMAQLVAGFLWQHLCRQGVDFTDIITISNVAIQYGVQPEHRLILARWLEHLCEAGFLRPQPGGAYRKTESLPDFWHPSADHPLSDVASALSTHHQSLEQILRGERAVQTLLNHPFWAPEQLLLRDPSAQASLALLVTTVTALAKVLGRPVRLHEVGARSATAAIKLLQQLDAGVVEYTAWDESAEMVLRASAHLQHHGTARRWHKDLPHDERHQADLLLANNALHRLGDDGIRALLALAAPSALIWVQELSEAACLTLVSSDLLAGGEESGVSQRLHTTAWWQKRLEHHGMRTVRHGIAGDMQWLLLSAPETVWVPDSTKLSAALHQQLPGYMVPQRLIFVDTLPLTANGKVDQRALLDHCTQDRQRANVERQSPASEAERAVAALWRDLLKTNDIWRDSHFFRLGGDSLLATRLTGELSRVGYQGTLGDLFDFPTLGAFAATLRSSDSIQAAQLRHDAANRYKPFPLTDVQQAYLVGRRPGFSLGGVGSHFFVEFSVTALDVAHVEQAVNQLVHRHDALRTVVRDDMQLVLPEVPPYVLPCHQVPALDGAESVALRERLARQVLDPTRWPVFDIQAVQVPGHSAARLMICLDNLMLDGLSMQILLAELESLCLKVPQTLPELEIGFRDYQQYVRQQEANPLSQAYWSRRLENLPAAPCLPLRCEPAEIDTPHFTRLSARLNATEWQALKTRARDEDLTPSALLLSAWCSILSAWARQTEFCVNLTLFDRQPLHPQIEQVLGDFTTLLLLAWQPVSDWRGSAQRLQQRLRQDLLHRDVSAIQVMRQLAQRNGEAVAMPVVFTSALGFEQDRFLAESGWMKPTWGLSHTPQVWLDHQVYESEGELRFNWDYVDQLFAPQQIAEVFEQYVSLLRRLATDSHTWQLPLQALVPPLKSDGLPRIATRQKKSTTHPASRPPDDNIAVADSPLVRTLCNHFQQVTGQPVRPRQTFFDAGATSLKLVRLHLHLTQHGYVNLQVTDLFAYPSPLALATHLEDLSGDNTNKGNLNDTRRDLLAQRKTRAERRRRSTS",
     "domains": [
      {
       "type": "Heterocyclization",
       "start": 62,
       "end": 358,
       "predictions": [],
       "napdoslink": "",
       "blastlink": "http://blast.ncbi.nlm.nih.gov/Blast.cgi?PAGE=Proteins&amp;PROGRAM=blastp&amp;BLAST_PROGRAMS=blastp&amp;QUERY=@!sequence!@&amp;LINK_LOC=protein&amp;PAGE_TYPE=BlastSearch",
       "sequence": "QTPFALTPVQHAYLVGRAPHQTLGGVGCHLYQEFDGTGLEADTVGQAVSTLIERHPMLTVSFLEDGRQQYRPTTRWRGLTLYDLQTSSAAECESHLQAVRERNGHRVLSVEKGENIDFQLTLLPGGRHRLHADIDLLVMDAASFSLVFDELAALLRGERLPPVSREYDFCSYLAHSAHENQHARKQAEAYWLPRLSTLPDAPRLPLACEPEQAGKVRITRQRHKISAEDWAQFSSLAAGFGITPTMALATCFSAVLARWCSQPRLLLNLTLFDRQPLHPSVARMIADFTNILLLDI",
       "dna_sequence": "CAAACGCCCTTCGCTCTGACCCCGGTTCAACATGCTTACCTGGTAGGCCGTGCACCGCATCAGACGCTGGGCGGCGTTGGTTGCCATCTGTACCAGGAGTTCGACGGCACAGGACTGGAAGCTGATACTGTCGGGCAGGCTGTCAGCACCCTGATTGAGCGGCATCCGATGCTAACCGTGTCTTTTCTGGAAGATGGCCGCCAACAATATCGCCCAACTACCCGCTGGCGCGGACTGACCCTGTACGACCTGCAAACCTCCTCAGCTGCGGAATGCGAAAGCCATCTGCAGGCGGTCCGCGAACGCAACGGGCATCGGGTTCTGTCCGTGGAAAAGGGTGAGAACATCGATTTTCAGCTCACCCTGCTGCCTGGTGGACGCCATCGGCTACACGCAGATATTGATCTTCTGGTGATGGATGCGGCGAGTTTCAGCCTGGTATTTGACGAACTGGCCGCACTTCTGCGCGGCGAACGCCTGCCTCCGGTGTCCCGGGAATATGATTTTTGTAGCTATCTGGCACATAGCGCCCATGAAAACCAACATGCCCGGAAACAGGCAGAGGCGTACTGGCTACCACGGCTGAGCACCCTGCCGGACGCCCCTCGCCTTCCTCTGGCCTGCGAACCGGAACAGGCGGGAAAAGTGCGCATTACCCGCCAGCGCCACAAAATCAGCGCCGAAGACTGGGCGCAATTCAGCTCACTGGCCGCCGGATTTGGTATCACCCCAACCATGGCGCTGGCAACCTGTTTCAGCGCCGTGCTGGCACGCTGGTGTAGCCAGCCACGGCTGCTGCTCAACCTGACCCTTTTTGACCGCCAGCCGCTGCATCCGTCGGTGGCCAGAATGATTGCCGACTTCACCAACATTCTGCTACTGGATATC",
       "abbreviation": "C",
       "html_class": "jsdomain-condensation"
      },
      {
       "type": "AMP-binding",
       "start": 524,
       "end": 919,
       "predictions": [
        [
         "substrate consensus",
         "Cys"
        ]
       ],
       "napdoslink": "",
       "blastlink": "http://blast.ncbi.nlm.nih.gov/Blast.cgi?PAGE=Proteins&amp;PROGRAM=blastp&amp;BLAST_PROGRAMS=blastp&amp;QUERY=@!sequence!@&amp;LINK_LOC=protein&amp;PAGE_TYPE=BlastSearch",
       "sequence": "FWQRVQTQPDAVALLHGASQLSYGELARQAQSCAGAIVAHGVQPGDRVAISMSRGPGQIIAVLAVLLAGAVYVPVSHDQPLPRREAIYRGADVKVVLTCRRDATSEALEAITLLAWQDAIEHAPLNVLRTVVTSSPAYIIYTSGSTGQPKGVIISHQGALNTCHELNRRYALSANDRVLALSALHFDLSVYDIFGLLSAGGALVLVDDAQRRDPAAWCDAIERHGVTLWNSVPALFDMMLTWCDGFALRTPEKLRLVMLSGDWIGLDLPARYREFRADGQFVAMGGATEASIWSNIHDVNKVSPAWRSIPYGYPLARQKYRVADSLGRDCPDWVPGELWIGGMGVALGYFNDPQRTEQQFVMYNGERWYRTGDMGCYWPDGMLEFLGRRDKQVKV",
       "dna_sequence": "TTCTGGCAGCGGGTGCAGACACAGCCGGATGCCGTTGCACTGCTCCACGGCGCCAGCCAGCTGAGCTATGGTGAGCTGGCCCGCCAGGCGCAATCCTGTGCCGGGGCAATAGTGGCGCACGGGGTACAACCCGGCGATCGGGTTGCCATCAGCATGTCACGCGGCCCCGGGCAGATTATCGCGGTGCTGGCAGTTCTGCTGGCCGGTGCGGTCTACGTGCCGGTATCGCATGATCAGCCGTTGCCACGCCGCGAGGCCATTTACCGGGGGGCGGACGTCAAGGTGGTACTGACCTGCAGGCGGGATGCCACGAGTGAGGCCCTGGAGGCTATCACCCTGCTGGCCTGGCAGGATGCCATCGAACATGCTCCCCTCAACGTTCTCCGCACGGTTGTCACCAGCTCACCGGCTTACATCATCTATACCTCTGGCTCCACCGGGCAGCCGAAAGGCGTGATCATTTCTCATCAGGGCGCACTTAATACCTGTCATGAACTGAACAGGCGCTACGCCTTGAGTGCTAACGACCGCGTACTGGCTCTCTCTGCGCTGCATTTTGATCTTTCGGTCTATGACATTTTCGGCCTGCTCAGCGCCGGTGGAGCGCTGGTGCTGGTGGACGATGCACAGCGCCGCGATCCGGCCGCCTGGTGCGACGCCATCGAACGCCACGGCGTCACCCTGTGGAACAGCGTCCCGGCTCTGTTCGATATGATGCTCACCTGGTGCGACGGCTTCGCACTTCGCACACCGGAAAAACTGCGGCTGGTGATGCTCTCAGGGGACTGGATCGGTCTGGATCTGCCAGCCCGCTACCGGGAATTTCGTGCGGACGGACAATTTGTGGCGATGGGCGGCGCAACCGAAGCGTCGATCTGGTCCAACATCCATGATGTGAACAAAGTGTCGCCAGCGTGGCGATCTATTCCCTATGGCTATCCGCTGGCGCGACAGAAATACCGCGTAGCGGACAGTCTGGGGCGTGACTGCCCCGACTGGGTACCCGGTGAATTGTGGATTGGCGGCATGGGCGTTGCGCTGGGATATTTCAACGATCCGCAGCGTACCGAACAGCAGTTTGTGATGTACAACGGCGAACGCTGGTATCGCACCGGTGATATGGGCTGTTACTGGCCGGATGGCATGCTGGAATTCCTCGGCCGCCGTGATAAGCAGGTTAAGGTA",
       "abbreviation": "A",
       "html_class": "jsdomain-adenylation"
      },
      {
       "type": "PCP",
       "start": 1377,
       "end": 1444,
       "predictions": [],
       "napdoslink": "",
       "blastlink": "http://blast.ncbi.nlm.nih.gov/Blast.cgi?PAGE=Proteins&amp;PROGRAM=blastp&amp;BLAST_PROGRAMS=blastp&amp;QUERY=@!sequence!@&amp;LINK_LOC=protein&amp;PAGE_TYPE=BlastSearch",
       "sequence": "ERAVAALWRDLLKTNDIWRDSHFFRLGGDSLLATRLTGELSRVGYQGTLGDLFDFPTLGAFAATLRS",
       "dna_sequence": "GAACGGGCAGTAGCCGCACTGTGGCGGGATCTGCTGAAAACCAATGATATCTGGCGTGACAGCCACTTTTTCCGGCTGGGAGGCGACAGCCTGCTGGCGACCCGGCTGACCGGGGAACTGAGCCGCGTGGGCTACCAGGGGACGCTGGGCGATCTGTTCGACTTCCCGACGCTCGGCGCTTTTGCCGCCACCCTGCGTAGC",
       "abbreviation": "",
       "html_class": "jsdomain-transport"
      },
      {
       "type": "Heterocyclization",
       "start": 1460,
       "end": 1750,
       "predictions": [],
       "napdoslink": "",
       "blastlink": "http://blast.ncbi.nlm.nih.gov/Blast.cgi?PAGE=Proteins&amp;PROGRAM=blastp&amp;BLAST_PROGRAMS=blastp&amp;QUERY=@!sequence!@&amp;LINK_LOC=protein&amp;PAGE_TYPE=BlastSearch",
       "sequence": "YKPFPLTDVQQAYLVGRRPGFSLGGVGSHFFVEFSVTALDVAHVEQAVNQLVHRHDALRTVVRDDMQLVLPEVPPYVLPCHQVPALDGAESVALRERLARQVLDPTRWPVFDIQAVQVPGHSAARLMICLDNLMLDGLSMQILLAELESLCLKVPQTLPELEIGFRDYQQYVRQQEANPLSQAYWSRRLENLPAAPCLPLRCEPAEIDTPHFTRLSARLNATEWQALKTRARDEDLTPSALLLSAWCSILSAWARQTEFCVNLTLFDRQPLHPQIEQVLGDFTTLLLLAW",
       "dna_sequence": "TATAAGCCCTTCCCGCTCACCGACGTTCAGCAGGCTTATCTGGTAGGCCGCCGACCGGGCTTTAGTCTCGGCGGCGTCGGCTCACATTTCTTCGTTGAATTCAGCGTTACCGCGCTGGATGTCGCACACGTTGAGCAAGCGGTCAATCAGCTGGTCCATCGGCATGACGCACTGCGTACGGTGGTGCGTGATGATATGCAGCTTGTGTTGCCTGAGGTGCCGCCTTATGTACTGCCATGTCACCAGGTGCCCGCACTTGATGGCGCGGAAAGTGTGGCACTGCGTGAACGGCTGGCACGCCAGGTGCTCGATCCAACTCGCTGGCCAGTATTCGATATCCAGGCCGTCCAGGTCCCTGGCCACAGTGCGGCACGCCTGATGATTTGCCTGGATAACCTGATGCTCGACGGTCTGAGTATGCAGATCCTGCTGGCGGAGCTGGAGAGCCTCTGTCTCAAGGTTCCGCAGACGCTGCCGGAACTGGAAATTGGTTTTCGTGACTATCAGCAATATGTACGCCAGCAAGAGGCCAACCCTCTCTCTCAGGCTTACTGGTCACGTCGTCTGGAGAACCTGCCTGCCGCGCCCTGCCTGCCGTTGCGTTGTGAACCGGCGGAAATCGACACGCCGCATTTTACCCGTCTGTCTGCCCGACTCAACGCAACCGAGTGGCAGGCGCTGAAAACCCGCGCCCGCGATGAAGATCTGACACCTTCAGCATTACTGCTTTCCGCCTGGTGCAGCATCCTGTCAGCCTGGGCCCGCCAGACAGAATTTTGCGTCAACCTGACGCTGTTTGATCGTCAGCCACTCCATCCCCAAATCGAACAGGTGCTGGGCGACTTCACCACCCTGCTGCTGCTCGCCTGG",
       "abbreviation": "C",
       "html_class": "jsdomain-condensation"
      },
      {
       "type": "PCP",
       "start": 1926,
       "end": 1992,
       "predictions": [],
       "napdoslink": "",
       "blastlink": "http://blast.ncbi.nlm.nih.gov/Blast.cgi?PAGE=Proteins&amp;PROGRAM=blastp&amp;BLAST_PROGRAMS=blastp&amp;QUERY=@!sequence!@&amp;LINK_LOC=protein&amp;PAGE_TYPE=BlastSearch",
       "sequence": "RTLCNHFQQVTGQPVRPRQTFFDAGATSLKLVRLHLHLTQHGYVNLQVTDLFAYPSPLALATHLED",
       "dna_sequence": "CGCACCCTGTGCAACCATTTCCAGCAGGTTACTGGCCAGCCAGTGCGGCCTCGCCAAACCTTTTTCGATGCCGGAGCCACCTCGCTGAAGCTGGTGCGGTTACATCTTCACCTTACGCAACACGGTTACGTGAATCTGCAGGTCACCGACTTATTCGCCTATCCCTCACCGCTGGCACTCGCAACCCACCTGGAGGAT",
       "abbreviation": "",
       "html_class": "jsdomain-transport"
      }
     ],
     "modules": [
      {
       "start": 62,
       "end": 1444,
       "complete": true,
       "iterative": false,
       "monomer": "Cys",
       "multi_cds": null,
       "match_id": null
      },
      {
       "start": 1460,
       "end": 1992,
       "complete": false,
       "iterative": false,
       "monomer": "",
       "multi_cds": null,
       "match_id": null
      }
     ]
    }
   ]
  },
  "r40c3": {
   "id": "r40c3",
   "orfs": [
    {
     "id": "ctg40_165",
     "sequence": "MKRVLITGASSGIGHQLALDYASEGWHVTACGRDSSKLQSLLEKFSSIRVCEFDITDLTETRRALSSKSADLVILCAGTCEYIDHGEVEAEKVHRVMNINFNGPVNCLDVLLPQLSPGSRVALVGSSASLVPLPRAEAYGASKAALAYFARSLAQDLKRKQIAVSLVLPGFVDTPLTRRNDFAMPMIMSVEQASRCIRRGLAKGKAEFAFPRLFSIILRITSRLPYALQRLLTQQIAR",
     "domains": [
      {
       "type": "PKS_KR",
       "start": 3,
       "end": 156,
       "predictions": [
        [
         "KR activity",
         "inactive"
        ],
        [
         "KR stereochemistry",
         "C2"
        ]
       ],
       "napdoslink": "",
       "blastlink": "http://blast.ncbi.nlm.nih.gov/Blast.cgi?PAGE=Proteins&amp;PROGRAM=blastp&amp;BLAST_PROGRAMS=blastp&amp;QUERY=@!sequence!@&amp;LINK_LOC=protein&amp;PAGE_TYPE=BlastSearch",
       "sequence": "VLITGASSGIGHQLALDYASEGWHVTACGRDSSKLQSLLEKFSSIRVCEFDITDLTETRRALSSKSADLVILCAGTCEYIDHGEVEAEKVHRVMNINFNGPVNCLDVLLPQLSPGSRVALVGSSASLVPLPRAEAYGASKAALAYFARSLAQD",
       "dna_sequence": "GTTCTGATTACCGGTGCAAGCTCCGGGATCGGCCATCAGCTGGCCCTCGACTACGCCAGCGAGGGCTGGCACGTCACCGCCTGTGGCCGCGACAGTAGCAAGTTACAAAGCCTGCTTGAAAAATTCAGCAGCATCAGAGTGTGTGAATTTGACATTACGGACCTTACAGAAACTCGCAGGGCGTTAAGCAGCAAAAGCGCCGATTTGGTGATCCTCTGTGCAGGGACCTGTGAATACATTGATCATGGCGAAGTGGAAGCAGAGAAAGTGCATCGGGTGATGAACATCAATTTTAACGGGCCGGTCAACTGTCTTGATGTGCTGCTACCGCAGCTTTCACCGGGTAGCCGGGTTGCGCTGGTAGGTTCCAGCGCCAGTCTGGTGCCCCTACCCCGCGCCGAAGCCTACGGCGCATCCAAGGCCGCGCTGGCTTATTTTGCCCGCAGTCTGGCACAGGAC",
       "abbreviation": "KR",
       "html_class": "jsdomain-mod-kr"
      }
     ],
     "modules": []
    },
    {
     "id": "ctg40_168",
     "sequence": "MYQPELTCTSRPRKGKRLSGSRRLIFSLLQHIQGAGLHLDDPHLGKRFFGDPLATLQAEVRVHHSRAYRRILTGGSIAAAETFMAGEWDTPDLTAVILTLANNGKVLDKLGSRFSIVPALLNKFRHLLHRNSVRQAQRNIAAHYDLGNDFYHTFLDGDMLYSSGWYSQQDMSLEQAQQAKMRRLCDSLMLSPEDHLLEIGTGWGAMAAFAAREYGCRVTTTTISQEQYDYSRRRIAMAGLSDRVTVLKQDYRQLSGQYDKLVSVEMIEAVGQHYIPLFFARCRQLLKPGGRLALQAITISESRFDRYARSVDFIQRYIFPGGFLPAVSMLKNNLAANRFMLNDLFEIGPHYARTLEAWRNRFEAAWPHLQNGRFDEHFRRMWLFYLCYCEAGFLARTIGTVQLIAEKTGD",
     "domains": [
      {
       "type": "oMT",
       "start": 171,
       "end": 294,
       "predictions": [],
       "napdoslink": "",
       "blastlink": "http://blast.ncbi.nlm.nih.gov/Blast.cgi?PAGE=Proteins&amp;PROGRAM=blastp&amp;BLAST_PROGRAMS=blastp&amp;QUERY=@!sequence!@&amp;LINK_LOC=protein&amp;PAGE_TYPE=BlastSearch",
       "sequence": "SLEQAQQAKMRRLCDSLMLSPEDHLLEIGTGWGAMAAFAAREYGCRVTTTTISQEQYDYSRRRIAMAGLSDRVTVLKQDYRQLSGQYDKLVSVEMIEAVGQHYIPLFFARCRQLLKPGGRLAL",
       "dna_sequence": "TCGCTTGAACAGGCGCAGCAGGCAAAGATGCGCCGGTTGTGCGACAGCCTGATGCTCTCCCCGGAAGACCATTTACTGGAAATCGGTACTGGCTGGGGGGCAATGGCGGCGTTTGCCGCACGGGAATACGGCTGTCGCGTTACCACCACCACCATTTCGCAGGAGCAGTATGACTACAGCCGCCGTCGGATTGCCATGGCCGGACTGAGCGATCGGGTAACGGTGTTAAAACAGGATTACCGTCAGCTCAGCGGACAGTATGACAAACTGGTGTCGGTAGAGATGATTGAAGCGGTGGGCCAACACTATATTCCGCTGTTTTTTGCCCGCTGCCGTCAGCTGTTAAAACCGGGCGGACGGTTGGCCTTG",
       "abbreviation": "oMT",
       "html_class": "jsdomain-other"
      }
     ],
     "modules": []
    },
    {
     "id": "ctg40_178",
     "sequence": "MTFKRLVSSFITSPDPGSATHFHDLFAMLVRCVRTRPAHIAVKDQNTSLSYQHFLQSIARSADSLHALIEEDVQFIGLYCDPCVEMICGAWSILAAGRAYLPLAPDYPADRLRYMIEDSGVTIVLTQPALKAQLMAIVGEKVTIITQDDLEKVSVATTDAVLSRPQERLAYMIYTSGSTGNPKGVMVSWRNISHQIAWLKEQFGFDQNDRILQKTPISFDAAQWEILAPAFGCEVVVGPKNCYRDPDALINTLQQQNITVLQCVPTLLHALVEHPLFPDCQALKKVFSGGEILTRPLAAEFFQHLPHARLTNLYGPTECTINTSSFTLEAESVASYPDAIAIGKPVADTFYHVLDSAGAPVLLGETGELYISGVQVASGYYQRPELTRERFIPASGTPVPGHELLYRTGDLVRQDQTGNTFFVGRADNQIKLRGYRVELDEIRLAIEKHHWVKHAAVIVQQAPRSGQQILTACIELDRRQAALMDQDKHDSHHISKSNKLQVKAQLSNAGCRQLSAKQLADCIPLAFKTPDSGQLETAFGRKTYRFFEGGPQVSQQTLVQVLQRQPETGDLLAGKPALAPENIGKLLRHFGQFISEDRLLPKYAYASPGALYATQLYLELNGVAGLPAAIYYYHPAKHALVPIAPVAGTCHQLIKLHFIGERDAIAPVYKNNLREVLEMETGHMLGLFDELLPAYGLHAERSASQRGPLPDWYDGHHYNDYLGGYVVSQAPVKPDRAQIQLYLQVHRHVEGLAAGLYAFQQGALHFISDSMLQKKDVIAINQRVFEQASFGIGVVCNGADPDEHYVLAGREMHRLQSNKHLLGLMSSGYSSKSHHDLPAATEMRNILAQHHLPMDCFYFCLGGPVSKAQYLHTGMNEDRIHIQGPVELLKEDLAAQLPNYMIPNKVIIVERLPQTANGKIDTLALKSLPELNETDNCGEKIALNSPLEKTIGEIWCAVMKWEEVFAADDFFAAGGNSLSAVALINRINNMFAIKLPLQVIFQMPTVRGLATAVEKCRHAAVPCSRLIKLNAFTERPIFCWPGLGGYPLSLRQLAEKLPGQRAFFGVQAEGINEGEVPRQNVTEMARDDIEQIKAIQPDGPYTLWGYSFGARVAFETAAQLEAQGDTVAALYLLAPGAPMTQMEREQRYEHRAAFDNPVFLAILFSVFAHQIEGPLLERCLAQCTTRQAFIAFICQRFPLLHADTVERIIRIVETTYGFSYAFHELENRRLNAPVTIIKARGDHYSFLDNAPEFSRQRPQLIELSVDHFTVLKPKGIDELLQKLSPAISDKDEKHAK",
     "domains": [
      {
       "type": "AMP-binding",
       "start": 31,
       "end": 433,
       "predictions": [
        [
         "substrate consensus",
         "Gln"
        ]
       ],
       "napdoslink": "",
       "blastlink": "http://blast.ncbi.nlm.nih.gov/Blast.cgi?PAGE=Proteins&amp;PROGRAM=blastp&amp;BLAST_PROGRAMS=blastp&amp;QUERY=@!sequence!@&amp;LINK_LOC=protein&amp;PAGE_TYPE=BlastSearch",
       "sequence": "CVRTRPAHIAVKDQNTSLSYQHFLQSIARSADSLHALIEEDVQFIGLYCDPCVEMICGAWSILAAGRAYLPLAPDYPADRLRYMIEDSGVTIVLTQPALKAQLMAIVGEKVTIITQDDLEKVSVATTDAVLSRPQERLAYMIYTSGSTGNPKGVMVSWRNISHQIAWLKEQFGFDQNDRILQKTPISFDAAQWEILAPAFGCEVVVGPKNCYRDPDALINTLQQQNITVLQCVPTLLHALVEHPLFPDCQALKKVFSGGEILTRPLAAEFFQHLPHARLTNLYGPTECTINTSSFTLEAESVASYPDAIAIGKPVADTFYHVLDSAGAPVLLGETGELYISGVQVASGYYQRPELTRERFIPASGTPVPGHELLYRTGDLVRQDQTGNTFFVGRADNQIKLR",
       "dna_sequence": "TGTGTCCGCACCAGACCGGCGCATATCGCCGTAAAAGATCAGAATACCTCGCTGAGTTATCAACATTTCCTGCAATCAATAGCGCGAAGTGCAGATAGCCTGCATGCGTTGATCGAGGAGGATGTGCAGTTTATAGGGCTGTACTGCGATCCCTGCGTTGAGATGATTTGTGGCGCATGGAGCATTCTCGCCGCCGGGCGCGCCTATCTTCCCCTTGCGCCGGATTATCCCGCCGATCGTCTGCGTTATATGATCGAAGATTCTGGCGTGACCATCGTGTTAACCCAGCCAGCCCTTAAAGCACAGCTGATGGCTATCGTTGGCGAAAAGGTCACCATTATCACCCAGGACGACCTTGAGAAAGTCAGCGTGGCGACCACTGATGCTGTATTAAGCCGCCCGCAGGAACGCCTGGCGTATATGATTTACACCTCCGGTAGCACAGGAAACCCCAAGGGGGTAATGGTGAGCTGGCGCAATATCTCTCATCAGATAGCCTGGTTAAAAGAGCAGTTTGGTTTTGATCAAAACGACAGGATTTTACAGAAGACACCAATCAGTTTTGACGCGGCACAGTGGGAAATACTGGCGCCGGCTTTTGGCTGCGAGGTGGTGGTCGGACCCAAAAACTGTTACCGCGACCCGGATGCCCTGATTAATACATTGCAACAACAAAACATTACCGTGTTGCAGTGTGTTCCCACCCTGCTTCACGCGCTGGTTGAACATCCGCTGTTTCCTGATTGCCAGGCGTTGAAAAAGGTTTTCAGCGGCGGGGAGATCCTGACACGCCCTCTTGCCGCGGAGTTTTTTCAGCACCTGCCGCACGCCAGACTGACCAACTTATACGGTCCAACCGAATGCACTATTAATACCTCCAGTTTCACCCTGGAGGCAGAGTCGGTGGCGTCTTATCCCGATGCGATTGCCATCGGTAAACCCGTAGCGGATACCTTCTACCATGTGCTGGACAGCGCCGGAGCGCCGGTTTTATTGGGAGAAACCGGCGAGCTGTATATTTCAGGTGTACAGGTTGCCAGCGGTTACTATCAGCGACCCGAGCTGACCCGTGAACGATTCATTCCCGCTTCAGGAACTCCCGTTCCTGGCCACGAGTTGCTTTACAGGACCGGTGATTTAGTCCGGCAGGATCAGACGGGAAATACCTTTTTTGTTGGCCGCGCTGACAATCAAATAAAATTGCGT",
       "abbreviation": "A",
       "html_class": "jsdomain-adenylation"
      },
      {
       "type": "PCP",
       "start": 947,
       "end": 1015,
       "predictions": [],
       "napdoslink": "",
       "blastlink": "http://blast.ncbi.nlm.nih.gov/Blast.cgi?PAGE=Proteins&amp;PROGRAM=blastp&amp;BLAST_PROGRAMS=blastp&amp;QUERY=@!sequence!@&amp;LINK_LOC=protein&amp;PAGE_TYPE=BlastSearch",
       "sequence": "EKTIGEIWCAVMKWEEVFAADDFFAAGGNSLSAVALINRINNMFAIKLPLQVIFQMPTVRGLATAVEK",
       "dna_sequence": "GAAAAGACCATCGGCGAGATTTGGTGTGCGGTGATGAAATGGGAAGAAGTATTTGCCGCCGATGATTTCTTCGCCGCCGGTGGAAACTCCCTCAGCGCCGTGGCGCTGATTAATCGCATTAATAACATGTTTGCGATAAAACTTCCGCTACAGGTGATATTTCAAATGCCTACCGTACGGGGCCTGGCGACAGCCGTCGAAAAA",
       "abbreviation": "",
       "html_class": "jsdomain-transport"
      },
      {
       "type": "Thioesterase",
       "start": 1034,
       "end": 1150,
       "predictions": [],
       "napdoslink": "",
       "blastlink": "http://blast.ncbi.nlm.nih.gov/Blast.cgi?PAGE=Proteins&amp;PROGRAM=blastp&amp;BLAST_PROGRAMS=blastp&amp;QUERY=@!sequence!@&amp;LINK_LOC=protein&amp;PAGE_TYPE=BlastSearch",
       "sequence": "RPIFCWPGLGGYPLSLRQLAEKLPGQRAFFGVQAEGINEGEVPRQNVTEMARDDIEQIKAIQPDGPYTLWGYSFGARVAFETAAQLEAQGDTVAALYLLAPGAPMTQMEREQRYEH",
       "dna_sequence": "CGCCCGATCTTCTGCTGGCCAGGCCTGGGTGGCTATCCATTGAGCCTCAGGCAACTGGCTGAGAAACTGCCCGGTCAGCGCGCTTTTTTTGGTGTACAGGCCGAGGGGATCAATGAAGGTGAAGTGCCACGACAAAATGTCACAGAAATGGCGCGGGACGATATTGAGCAAATCAAGGCCATACAGCCAGACGGGCCTTATACCCTGTGGGGATACTCCTTTGGTGCGCGGGTTGCTTTCGAAACCGCGGCACAGCTGGAAGCACAGGGAGACACGGTTGCAGCGCTGTATTTGCTGGCTCCGGGCGCGCCCATGACTCAGATGGAACGCGAGCAGCGCTATGAACAC",
       "abbreviation": "TE",
       "html_class": "jsdomain-terminal"
      }
     ],
     "modules": [
      {
       "start": 31,
       "end": 1150,
       "complete": true,
       "iterative": false,
       "monomer": "Gln",
       "multi_cds": null,
       "match_id": null
      }
     ]
    }
   ]
  }
 }
};
var resultsData = {
 "r12c1": {
  "antismash.modules.tfbs_finder": [],
  "antismash.outputs.html.visualisers.gene_table": {
   "blast_template": "<a class=\"wildcard-container\" data-wildcard-attrs=\"href\" href=\"http://blast.ncbi.nlm.nih.gov/Blast.cgi?PAGE=Proteins&PROGRAM=blastp&BLAST_PROGRAMS=blastp&QUERY=@!translation!@&LINK_LOC=protein&PAGE_TYPE=BlastSearch\" target=\"_blank\" data-locus=\"@!translation!@\">BlastP</a>",
   "selected_template": "<span class=\"cds-selected-marker cds-selected-marker-@!locus_tag!@\" data-locus=\"@!locus_tag!@\"></span>",
   "orfs": {
    "ctg12_148": {
     "functions": []
    },
    "ctg12_149": {
     "functions": []
    },
    "ctg12_150": {
     "functions": []
    },
    "ctg12_151": {
     "functions": []
    },
    "ctg12_152": {
     "functions": [
      {
       "description": "SMCOG1100:3-hydroxyisobutyrate dehydrogenase ",
       "function": "biosynthetic-additional",
       "tool": "smcogs"
      }
     ]
    },
    "ctg12_153": {
     "functions": [
      {
       "description": "phosphonates",
       "function": "biosynthetic",
       "tool": "biosynthetic profile"
      },
      {
       "description": "PEP_mutase",
       "function": "biosynthetic",
       "tool": "biosynthetic profile"
      },
      {
       "description": "SMCOG1231:carboxyvinyl-carboxyphosphonate ",
       "function": "biosynthetic-additional",
       "tool": "smcogs"
      }
     ]
    },
    "ctg12_154": {
     "functions": [
      {
       "description": "TPP_enzyme_C",
       "function": "biosynthetic",
       "tool": "biosynthetic profile"
      },
      {
       "description": "TPP_enzyme_N",
       "function": "biosynthetic",
       "tool": "biosynthetic profile"
      },
      {
       "description": "SMCOG1055:pyruvate oxidase/decarboxylase ",
       "function": "biosynthetic-additional",
       "tool": "smcogs"
      }
     ]
    },
    "ctg12_155": {
     "functions": []
    },
    "ctg12_156": {
     "functions": []
    },
    "ctg12_157": {
     "functions": []
    },
    "ctg12_158": {
     "functions": []
    },
    "ctg12_159": {
     "functions": [
      {
       "description": "SMCOG1000:ABC transporter ATP-binding protein ",
       "function": "transport",
       "tool": "smcogs"
      }
     ]
    },
    "ctg12_160": {
     "functions": [
      {
       "description": "SMCOG1000:ABC transporter ATP-binding protein ",
       "function": "transport",
       "tool": "smcogs"
      }
     ]
    }
   }
  }
 },
 "r12c2": {
  "antismash.modules.tfbs_finder": [],
  "antismash.outputs.html.visualisers.bubble_view": {
   "CC2": {
    "modules": [
     {
      "domains": [
       {
        "name": "C",
        "description": "Heterocyclization",
        "modifier": false,
        "special": false,
        "cds": "ctg12_193",
        "css": "jsdomain-condensation",
        "inactive": false,
        "start": 55,
        "terminalDocking": ""
       },
       {
        "name": "A",
        "description": "AMP-binding",
        "modifier": false,
        "special": false,
        "cds": "ctg12_193",
        "css": "jsdomain-adenylation",
        "inactive": false,
        "start": 513,
        "terminalDocking": ""
       },
       {
        "name": "CP",
        "description": "PP-binding",
        "modifier": false,
        "special": false,
        "cds": "ctg12_193",
        "css": "jsdomain-transport",
        "inactive": false,
        "start": 1012,
        "terminalDocking": ""
       }
      ],
      "complete": true,
      "iterative": false,
      "polymer": "Cys"
     }
    ]
   }
  },
  "antismash.outputs.html.visualisers.gene_table": {
   "blast_template": "<a class=\"wildcard-container\" data-wildcard-attrs=\"href\" href=\"http://blast.ncbi.nlm.nih.gov/Blast.cgi?PAGE=Proteins&PROGRAM=blastp&BLAST_PROGRAMS=blastp&QUERY=@!translation!@&LINK_LOC=protein&PAGE_TYPE=BlastSearch\" target=\"_blank\" data-locus=\"@!translation!@\">BlastP</a>",
   "selected_template": "<span class=\"cds-selected-marker cds-selected-marker-@!locus_tag!@\" data-locus=\"@!locus_tag!@\"></span>",
   "orfs": {
    "ctg12_170": {
     "functions": []
    },
    "ctg12_171": {
     "functions": []
    },
    "ctg12_172": {
     "functions": [
      {
       "description": "SMCOG1014:LysR family transcriptional regulator ",
       "function": "regulatory",
       "tool": "smcogs"
      }
     ]
    },
    "ctg12_173": {
     "functions": []
    },
    "ctg12_174": {
     "functions": [
      {
       "description": "SMCOG1111:GCN5-related N-acetyltransferase ",
       "function": "biosynthetic-additional",
       "tool": "smcogs"
      }
     ]
    },
    "ctg12_175": {
     "functions": []
    },
    "ctg12_176": {
     "functions": [
      {
       "description": "SMCOG1000:ABC transporter ATP-binding protein ",
       "function": "transport",
       "tool": "smcogs"
      }
     ]
    },
    "ctg12_177": {
     "functions": [
      {
       "description": "SMCOG1044:ABC transporter, permease protein ",
       "function": "transport",
       "tool": "smcogs"
      }
     ]
    },
    "ctg12_178": {
     "functions": []
    },
    "ctg12_179": {
     "functions": [
      {
       "description": "SMCOG1061:methyl-accepting chemotaxis protein ",
       "function": "other",
       "tool": "smcogs"
      }
     ]
    },
    "ctg12_180": {
     "functions": []
    },
    "ctg12_181": {
     "functions": [
      {
       "description": "SMCOG1163:rhodanese domain-containing protein ",
       "function": "biosynthetic-additional",
       "tool": "smcogs"
      }
     ]
    },
    "ctg12_182": {
     "functions": []
    },
    "ctg12_183": {
     "functions": []
    },
    "ctg12_184": {
     "functions": [
      {
       "description": "SMCOG1215:TetR family transcriptional regulator ",
       "function": "regulatory",
       "tool": "smcogs"
      }
     ]
    },
    "ctg12_185": {
     "functions": []
    },
    "ctg12_186": {
     "functions": []
    },
    "ctg12_187": {
     "functions": []
    },
    "ctg12_188": {
     "functions": []
    },
    "ctg12_189": {
     "functions": []
    },
    "ctg12_190": {
     "functions": [
      {
       "description": "SMCOG1111:GCN5-related N-acetyltransferase ",
       "function": "biosynthetic-additional",
       "tool": "smcogs"
      }
     ]
    },
    "ctg12_191": {
     "functions": []
    },
    "ctg12_192": {
     "functions": [
      {
       "description": "AMP-binding",
       "function": "biosynthetic-additional",
       "tool": "biosynthetic profile"
      },
      {
       "description": "SMCOG1002:AMP-dependent synthetase and ligase ",
       "function": "biosynthetic-additional",
       "tool": "smcogs"
      }
     ]
    },
    "ctg12_193": {
     "functions": [
      {
       "description": "Condensation",
       "function": "biosynthetic",
       "tool": "biosynthetic profile"
      },
      {
       "description": "AMP-binding",
       "function": "biosynthetic",
       "tool": "biosynthetic profile"
      },
      {
       "description": "PP-binding",
       "function": "biosynthetic-additional",
       "tool": "biosynthetic profile"
      },
      {
       "description": "SMCOG1127:condensation domain-containing protein ",
       "function": "biosynthetic-additional",
       "tool": "smcogs"
      }
     ]
    },
    "ctg12_194": {
     "functions": [
      {
       "description": "MetRS-like",
       "function": "biosynthetic-additional",
       "tool": "biosynthetic profile"
      }
     ]
    },
    "ctg12_195": {
     "functions": [
      {
       "description": "SMCOG1103:FAD dependent oxidoreductase ",
       "function": "biosynthetic-additional",
       "tool": "smcogs"
      }
     ]
    },
    "ctg12_196": {
     "functions": [
      {
       "description": "SMCOG1080:lysine/ornithine N-monooxygenase ",
       "function": "biosynthetic-additional",
       "tool": "smcogs"
      }
     ]
    },
    "ctg12_197": {
     "functions": [
      {
       "description": "SMCOG1202:major facilitator transporter ",
       "function": "transport",
       "tool": "smcogs"
      }
     ]
    },
    "ctg12_198": {
     "functions": [
      {
       "description": "ATP-grasp_3",
       "function": "biosynthetic-additional",
       "tool": "biosynthetic profile"
      },
      {
       "description": "Dala_Dala_lig_C",
       "function": "biosynthetic-additional",
       "tool": "biosynthetic profile"
      }
     ]
    },
    "ctg12_199": {
     "functions": [
      {
       "description": "p450",
       "function": "biosynthetic-additional",
       "tool": "biosynthetic profile"
      },
      {
       "description": "SMCOG1007:cytochrome P450 ",
       "function": "biosynthetic-additional",
       "tool": "smcogs"
      }
     ]
    },
    "ctg12_200": {
     "functions": [
      {
       "description": "Acyl-CoA_dh_N",
       "function": "biosynthetic-additional",
       "tool": "biosynthetic profile"
      },
      {
       "description": "Acyl-CoA_dh_M",
       "function": "biosynthetic-additional",
       "tool": "biosynthetic profile"
      },
      {
       "description": "Acyl-CoA_dh_1",
       "function": "biosynthetic-additional",
       "tool": "biosynthetic profile"
      },
      {
       "description": "SMCOG1006:acyl-CoA dehydrogenase ",
       "function": "biosynthetic-additional",
       "tool": "smcogs"
      }
     ]
    },
    "ctg12_201": {
     "functions": []
    },
    "ctg12_202": {
     "functions": []
    },
    "ctg12_203": {
     "functions": [
      {
       "description": "PEP_mutase",
       "function": "biosynthetic-additional",
       "tool": "biosynthetic profile"
      },
      {
       "description": "SMCOG1231:carboxyvinyl-carboxyphosphonate ",
       "function": "biosynthetic-additional",
       "tool": "smcogs"
      }
     ]
    },
    "ctg12_204": {
     "functions": [
      {
       "description": "Abhydrolase_6",
       "function": "biosynthetic-additional",
       "tool": "biosynthetic profile"
      },
      {
       "description": "PF00561",
       "function": "biosynthetic-additional",
       "tool": "biosynthetic profile"
      },
      {
       "description": "SMCOG1004:thioesterase ",
       "function": "biosynthetic-additional",
       "tool": "smcogs"
      }
     ]
    },
    "ctg12_205": {
     "functions": []
    },
    "ctg12_206": {
     "functions": [
      {
       "description": "SMCOG1078:LacI family transcription regulator ",
       "function": "regulatory",
       "tool": "smcogs"
      }
     ]
    },
    "ctg12_207": {
     "functions": []
    },
    "ctg12_208": {
     "functions": []
    }
   }
  }
 },
 "r15c1": {
  "antismash.modules.tfbs_finder": [
   {
    "name": "LexA",
    "start": 1372,
    "end": 1388,
    "confidence": "weak",
    "score": 21.86169777618465,
    "presequence": "ACC",
    "sequence": "GCGAAAACACGTTCGA",
    "postsequence": "GCC",
    "target": "TCGAACANNMNTTCGA",
    "strand": -1,
    "matches": [
     false,
     true,
     true,
     true,
     true,
     false,
     true,
     true,
     true,
     true,
     true,
     true,
     true,
     true,
     true,
     true
    ],
    "left": {
     "name": "ctg15_3",
     "location": 1321,
     "strand": 1
    },
    "contained_by_left": false,
    "right": {
     "name": "ctg15_4",
     "location": 1428,
     "strand": 1
    }
   },
   {
    "name": "DasR",
    "start": 2382,
    "end": 2398,
    "confidence": "medium",
    "score": 21.51224602765259,
    "presequence": "CGT",
    "sequence": "ACAGGTATTGACCACA",
    "postsequence": "CCA",
    "target": "ANWGGTCTAGACCANW",
    "strand": 1,
    "matches": [
     true,
     true,
     true,
     true,
     true,
     true,
     false,
     true,
     false,
     true,
     true,
     true,
     true,
     true,
     true,
     true
    ],
    "left": {
     "name": "ctg15_5",
     "location": 1973,
     "strand": -1
    },
    "contained_by_left": false,
    "right": {
     "name": "ctg15_6",
     "location": 2834,
     "strand": 1
    }
   },
   {
    "name": "ZuR",
    "start": 13367,
    "end": 13382,
    "confidence": "medium",
    "score": 20.581410618411773,
    "presequence": "CAA",
    "sequence": "TGAAAAGGAGTTTAA",
    "postsequence": "CCC",
    "target": "TGAAAATGANNTTCA",
    "strand": -1,
    "matches": [
     true,
     true,
     true,
     true,
     true,
     true,
     false,
     true,
     true,
     true,
     true,
     true,
     true,
     false,
     true
    ],
    "left": {
     "name": "ctg15_17",
     "location": 13064,
     "strand": 1
    },
    "contained_by_left": false,
    "right": {
     "name": "ctg15_18",
     "location": 13387,
     "strand": 1
    }
   },
   {
    "name": "ZuR",
    "start": 3776,
    "end": 3791,
    "confidence": "weak",
    "score": 19.548547212448245,
    "presequence": "AGA",
    "sequence": "TAAATGTCATTTTAA",
    "postsequence": "ATG",
    "target": "TGAANNTCATTTTCA",
    "strand": 1,
    "matches": [
     true,
     false,
     true,
     true,
     true,
     true,
     true,
     true,
     true,
     true,
     true,
     true,
     true,
     false,
     true
    ],
    "left": {
     "name": "ctg15_7",
     "location": 3540,
     "strand": -1
    },
    "contained_by_left": false,
    "right": {
     "name": "ctg15_8",
     "location": 3864,
     "strand": 1
    }
   }
  ],
  "antismash.outputs.html.visualisers.bubble_view": {
   "CC1": {
    "modules": [
     {
      "domains": [
       {
        "name": "C",
        "description": "Heterocyclization",
        "modifier": false,
        "special": false,
        "cds": "ctg15_23",
        "css": "jsdomain-condensation",
        "inactive": false,
        "start": 62,
        "terminalDocking": ""
       },
       {
        "name": "A",
        "description": "AMP-binding",
        "modifier": false,
        "special": false,
        "cds": "ctg15_23",
        "css": "jsdomain-adenylation",
        "inactive": false,
        "start": 524,
        "terminalDocking": ""
       },
       {
        "name": "CP",
        "description": "PCP",
        "modifier": false,
        "special": false,
        "cds": "ctg15_23",
        "css": "jsdomain-transport",
        "inactive": false,
        "start": 1377,
        "terminalDocking": ""
       }
      ],
      "complete": true,
      "iterative": false,
      "polymer": "Cys"
     },
     {
      "domains": [
       {
        "name": "C",
        "description": "Heterocyclization",
        "modifier": false,
        "special": false,
        "cds": "ctg15_23",
        "css": "jsdomain-condensation",
        "inactive": false,
        "start": 1460,
        "terminalDocking": ""
       },
       {
        "name": "CP",
        "description": "PCP",
        "modifier": false,
        "special": false,
        "cds": "ctg15_23",
        "css": "jsdomain-transport",
        "inactive": false,
        "start": 1926,
        "terminalDocking": ""
       }
      ],
      "complete": false,
      "iterative": false,
      "polymer": ""
     },
     {
      "domains": [
       {
        "name": "KS",
        "description": "PKS_KS(Hybrid-KS)",
        "modifier": false,
        "special": false,
        "cds": "ctg15_22",
        "css": "jsdomain-ketosynthase",
        "inactive": false,
        "start": 17,
        "terminalDocking": ""
       },
       {
        "name": "AT",
        "description": "PKS_AT",
        "modifier": false,
        "special": false,
        "cds": "ctg15_22",
        "css": "jsdomain-acyltransferase",
        "inactive": false,
        "start": 540,
        "terminalDocking": ""
       },
       {
        "name": "cMT",
        "description": "cMT",
        "modifier": true,
        "special": false,
        "cds": "ctg15_22",
        "css": "jsdomain-other",
        "inactive": false,
        "start": 1049,
        "terminalDocking": ""
       },
       {
        "name": "KR",
        "description": "PKS_KR - inactive",
        "modifier": true,
        "special": false,
        "cds": "ctg15_22",
        "css": "jsdomain-mod-kr",
        "inactive": true,
        "start": 1562,
        "terminalDocking": ""
       },
       {
        "name": "CP",
        "description": "ACP",
        "modifier": false,
        "special": false,
        "cds": "ctg15_22",
        "css": "jsdomain-transport",
        "inactive": false,
        "start": 1840,
        "terminalDocking": ""
       }
      ],
      "complete": true,
      "iterative": false,
      "polymer": "ohmal"
     },
     {
      "domains": [
       {
        "name": "C",
        "description": "Heterocyclization",
        "modifier": false,
        "special": false,
        "cds": "ctg15_22",
        "css": "jsdomain-condensation",
        "inactive": false,
        "start": 1932,
        "terminalDocking": ""
       },
       {
        "name": "cMT",
        "description": "cMT",
        "modifier": true,
        "special": false,
        "cds": "ctg15_22",
        "css": "jsdomain-other",
        "inactive": false,
        "start": 2609,
        "terminalDocking": ""
       },
       {
        "name": "CP",
        "description": "PCP",
        "modifier": false,
        "special": false,
        "cds": "ctg15_22",
        "css": "jsdomain-transport",
        "inactive": false,
        "start": 2868,
        "terminalDocking": ""
       },
       {
        "name": "TE",
        "description": "Thioesterase",
        "modifier": false,
        "special": false,
        "cds": "ctg15_22",
        "css": "jsdomain-terminal",
        "inactive": false,
        "start": 2952,
        "terminalDocking": ""
       }
      ],
      "complete": false,
      "iterative": false,
      "polymer": ""
     }
    ]
   }
  },
  "antismash.outputs.html.visualisers.gene_table": {
   "blast_template": "<a class=\"wildcard-container\" data-wildcard-attrs=\"href\" href=\"http://blast.ncbi.nlm.nih.gov/Blast.cgi?PAGE=Proteins&PROGRAM=blastp&BLAST_PROGRAMS=blastp&QUERY=@!translation!@&LINK_LOC=protein&PAGE_TYPE=BlastSearch\" target=\"_blank\" data-locus=\"@!translation!@\">BlastP</a>",
   "selected_template": "<span class=\"cds-selected-marker cds-selected-marker-@!locus_tag!@\" data-locus=\"@!locus_tag!@\"></span>",
   "orfs": {
    "ctg15_1": {
     "functions": []
    },
    "ctg15_2": {
     "functions": []
    },
    "ctg15_3": {
     "functions": []
    },
    "ctg15_4": {
     "functions": []
    },
    "ctg15_5": {
     "functions": []
    },
    "ctg15_6": {
     "functions": []
    },
    "ctg15_7": {
     "functions": []
    },
    "ctg15_8": {
     "functions": []
    },
    "ctg15_9": {
     "functions": [
      {
       "description": "SMCOG1088:acyltransferase 3 ",
       "function": "biosynthetic-additional",
       "tool": "smcogs"
      }
     ]
    },
    "ctg15_10": {
     "functions": []
    },
    "ctg15_11": {
     "functions": []
    },
    "ctg15_12": {
     "functions": []
    },
    "ctg15_13": {
     "functions": []
    },
    "ctg15_14": {
     "functions": []
    },
    "ctg15_15": {
     "functions": [
      {
       "description": "SMCOG1086:MATE efflux family protein ",
       "function": "transport",
       "tool": "smcogs"
      }
     ]
    },
    "ctg15_16": {
     "functions": []
    },
    "ctg15_17": {
     "functions": [
      {
       "description": "EntC",
       "function": "biosynthetic",
       "tool": "biosynthetic profile"
      },
      {
       "description": "SMCOG1018:isochorismate synthase ",
       "function": "biosynthetic-additional",
       "tool": "smcogs"
      }
     ]
    },
    "ctg15_18": {
     "functions": []
    },
    "ctg15_19": {
     "functions": [
      {
       "description": "SalSyn",
       "function": "biosynthetic",
       "tool": "biosynthetic profile"
      },
      {
       "description": "AMP-binding",
       "function": "biosynthetic-additional",
       "tool": "biosynthetic profile"
      },
      {
       "description": "SMCOG1002:AMP-dependent synthetase and ligase ",
       "function": "biosynthetic-additional",
       "tool": "smcogs"
      }
     ]
    },
    "ctg15_20": {
     "functions": [
      {
       "description": "SMCOG1004:thioesterase ",
       "function": "biosynthetic-additional",
       "tool": "smcogs"
      }
     ]
    },
    "ctg15_21": {
     "functions": [
      {
       "description": "SMCOG1099:hypothetical protein ",
       "function": "other",
       "tool": "smcogs"
      }
     ]
    },
    "ctg15_22": {
     "functions": [
      {
       "description": "PKS_AT",
       "function": "biosynthetic",
       "tool": "biosynthetic profile"
      },
      {
       "description": "PKS_KS",
       "function": "biosynthetic",
       "tool": "biosynthetic profile"
      },
      {
       "description": "adh_short",
       "function": "biosynthetic-additional",
       "tool": "biosynthetic profile"
      },
      {
       "description": "PP-binding",
       "function": "biosynthetic-additional",
       "tool": "biosynthetic profile"
      },
      {
       "description": "Condensation",
       "function": "biosynthetic-additional",
       "tool": "biosynthetic profile"
      },
      {
       "description": "Abhydrolase_6",
       "function": "biosynthetic-additional",
       "tool": "biosynthetic profile"
      },
      {
       "description": "SMCOG1093:Beta-ketoacyl synthase ",
       "function": "biosynthetic-additional",
       "tool": "smcogs"
      }
     ]
    },
    "ctg15_23": {
     "functions": [
      {
       "description": "Condensation",
       "function": "biosynthetic",
       "tool": "biosynthetic profile"
      },
      {
       "description": "AMP-binding",
       "function": "biosynthetic",
       "tool": "biosynthetic profile"
      },
      {
       "description": "Condensation",
       "function": "biosynthetic",
       "tool": "biosynthetic profile"
      },
      {
       "description": "AMP-binding",
       "function": "biosynthetic",
       "tool": "biosynthetic profile"
      },
      {
       "description": "PP-binding",
       "function": "biosynthetic-additional",
       "tool": "biosynthetic profile"
      },
      {
       "description": "SMCOG1002:AMP-dependent synthetase and ligase ",
       "function": "biosynthetic-additional",
       "tool": "smcogs"
      }
     ]
    },
    "ctg15_24": {
     "functions": [
      {
       "description": "SMCOG1260:AraC family transcriptional regulator ",
       "function": "regulatory",
       "tool": "smcogs"
      }
     ]
    },
    "ctg15_25": {
     "functions": [
      {
       "description": "SMCOG1131:major facilitator transporter ",
       "function": "transport",
       "tool": "smcogs"
      }
     ]
    },
    "ctg15_26": {
     "functions": [
      {
       "description": "SMCOG1288:ABC transporter related protein ",
       "function": "transport",
       "tool": "smcogs"
      }
     ]
    },
    "ctg15_27": {
     "functions": [
      {
       "description": "SMCOG1288:ABC transporter related protein ",
       "function": "transport",
       "tool": "smcogs"
      }
     ]
    },
    "ctg15_28": {
     "functions": [
      {
       "description": "SMCOG1107:TonB-dependent receptor ",
       "function": "transport",
       "tool": "smcogs"
      }
     ]
    },
    "ctg15_29": {
     "functions": []
    },
    "ctg15_30": {
     "functions": []
    },
    "ctg15_31": {
     "functions": []
    },
    "ctg15_32": {
     "functions": []
    },
    "ctg15_33": {
     "functions": []
    },
    "ctg15_34": {
     "functions": []
    }
   }
  }
 },
 "r23c1": {
  "antismash.modules.tfbs_finder": [
   {
    "name": "HypR",
    "start": 190835,
    "end": 190846,
    "confidence": "weak",
    "score": 18.939183330725605,
    "presequence": "TCA",
    "sequence": "CTGACATTGCA",
    "postsequence": "GTC",
    "target": "GTGACATKGCA",
    "strand": -1,
    "matches": [
     false,
     true,
     true,
     true,
     true,
     true,
     true,
     true,
     true,
     true,
     true
    ],
    "left": {
     "name": "ctg23_186",
     "location": 190686,
     "strand": -1
    },
    "contained_by_left": false,
    "right": null
   }
  ],
  "antismash.outputs.html.visualisers.gene_table": {
   "blast_template": "<a class=\"wildcard-container\" data-wildcard-attrs=\"href\" href=\"http://blast.ncbi.nlm.nih.gov/Blast.cgi?PAGE=Proteins&PROGRAM=blastp&BLAST_PROGRAMS=blastp&QUERY=@!translation!@&LINK_LOC=protein&PAGE_TYPE=BlastSearch\" target=\"_blank\" data-locus=\"@!translation!@\">BlastP</a>",
   "selected_template": "<span class=\"cds-selected-marker cds-selected-marker-@!locus_tag!@\" data-locus=\"@!locus_tag!@\"></span>",
   "orfs": {
    "ctg23_178": {
     "functions": []
    },
    "ctg23_179": {
     "functions": []
    },
    "ctg23_180": {
     "functions": [
      {
       "description": "SMCOG1180:Decarboxylase, pyridoxal-dependent ",
       "function": "biosynthetic-additional",
       "tool": "smcogs"
      }
     ]
    },
    "ctg23_181": {
     "functions": [
      {
       "description": "SMCOG1080:lysine/ornithine N-monooxygenase ",
       "function": "biosynthetic-additional",
       "tool": "smcogs"
      }
     ]
    },
    "ctg23_182": {
     "functions": [
      {
       "description": "IucA_IucC",
       "function": "biosynthetic",
       "tool": "biosynthetic profile"
      },
      {
       "description": "SMCOG1203:putative siderophore biosynthesis protein ",
       "function": "biosynthetic-additional",
       "tool": "smcogs"
      }
     ]
    },
    "ctg23_183": {
     "functions": [
      {
       "description": "SMCOG1005:Drug resistance transporter, EmrB/QacA ",
       "function": "transport",
       "tool": "smcogs"
      }
     ]
    },
    "ctg23_184": {
     "functions": []
    },
    "ctg23_185": {
     "functions": []
    },
    "ctg23_186": {
     "functions": [
      {
       "description": "SMCOG1252:cation ABC transporter, periplasmic ",
       "function": "transport",
       "tool": "smcogs"
      }
     ]
    }
   }
  }
 },
 "r33c1": {
  "antismash.modules.tfbs_finder": [
   {
    "name": "CatR",
    "start": 151149,
    "end": 151163,
    "confidence": "medium",
    "score": 20.667970677189114,
    "presequence": "ACC",
    "sequence": "TGGACGTGGTCTAA",
    "postsequence": "GAG",
    "target": "TGGANMGNRTCTAA",
    "strand": 1,
    "matches": [
     true,
     true,
     true,
     true,
     true,
     false,
     false,
     true,
     true,
     true,
     true,
     true,
     true,
     true
    ],
    "left": {
     "name": "ctg33_136",
     "location": 151023,
     "strand": 1
    },
    "contained_by_left": false,
    "right": {
     "name": "ctg33_137",
     "location": 151256,
     "strand": 1
    }
   },
   {
    "name": "CsoR",
    "start": 161413,
    "end": 161429,
    "confidence": "weak",
    "score": 21.843647866055502,
    "presequence": "GTT",
    "sequence": "TTTCACCTGGTGGGTA",
    "postsequence": "TCC",
    "target": "ATACCCCTNGGGGGTA",
    "strand": 1,
    "matches": [
     false,
     true,
     false,
     true,
     false,
     true,
     true,
     true,
     true,
     true,
     false,
     true,
     true,
     true,
     true,
     true
    ],
    "left": {
     "name": "ctg33_144",
     "location": 161014,
     "strand": -1
    },
    "contained_by_left": false,
    "right": {
     "name": "ctg33_145",
     "location": 161894,
     "strand": 1
    }
   }
  ],
  "antismash.outputs.html.visualisers.gene_table": {
   "blast_template": "<a class=\"wildcard-container\" data-wildcard-attrs=\"href\" href=\"http://blast.ncbi.nlm.nih.gov/Blast.cgi?PAGE=Proteins&PROGRAM=blastp&BLAST_PROGRAMS=blastp&QUERY=@!translation!@&LINK_LOC=protein&PAGE_TYPE=BlastSearch\" target=\"_blank\" data-locus=\"@!translation!@\">BlastP</a>",
   "selected_template": "<span class=\"cds-selected-marker cds-selected-marker-@!locus_tag!@\" data-locus=\"@!locus_tag!@\"></span>",
   "orfs": {
    "ctg33_133": {
     "functions": []
    },
    "ctg33_134": {
     "functions": []
    },
    "ctg33_135": {
     "functions": []
    },
    "ctg33_136": {
     "functions": [
      {
       "description": "SMCOG1212:sodium:dicarboxylate symporter ",
       "function": "transport",
       "tool": "smcogs"
      }
     ]
    },
    "ctg33_137": {
     "functions": [
      {
       "description": "Peptidase_M16",
       "function": "biosynthetic-additional",
       "tool": "biosynthetic profile"
      },
      {
       "description": "Peptidase_M16_C",
       "function": "biosynthetic-additional",
       "tool": "biosynthetic profile"
      }
     ]
    },
    "ctg33_138": {
     "functions": [
      {
       "description": "Peptidase_S9",
       "function": "biosynthetic-additional",
       "tool": "biosynthetic profile"
      },
      {
       "description": "SMCOG1066:alpha/beta hydrolase domain-containing protein ",
       "function": "biosynthetic-additional",
       "tool": "smcogs"
      }
     ]
    },
    "ctg33_139": {
     "functions": []
    },
    "ctg33_140": {
     "functions": []
    },
    "ctg33_141": {
     "functions": [
      {
       "description": "Autoind_synth",
       "function": "biosynthetic",
       "tool": "biosynthetic profile"
      }
     ]
    },
    "ctg33_142": {
     "functions": [
      {
       "description": "SMCOG1197:autoinducer-binding transcriptional regulator, ",
       "function": "regulatory",
       "tool": "smcogs"
      }
     ]
    },
    "ctg33_143": {
     "functions": []
    },
    "ctg33_144": {
     "functions": [
      {
       "description": "SMCOG1276:PfkB domain protein ",
       "function": "biosynthetic-additional",
       "tool": "smcogs"
      }
     ]
    },
    "ctg33_145": {
     "functions": []
    },
    "ctg33_146": {
     "functions": []
    },
    "ctg33_147": {
     "functions": []
    },
    "ctg33_148": {
     "functions": []
    }
   }
  }
 },
 "r40c1": {
  "antismash.modules.tfbs_finder": [],
  "antismash.outputs.html.visualisers.gene_table": {
   "blast_template": "<a class=\"wildcard-container\" data-wildcard-attrs=\"href\" href=\"http://blast.ncbi.nlm.nih.gov/Blast.cgi?PAGE=Proteins&PROGRAM=blastp&BLAST_PROGRAMS=blastp&QUERY=@!translation!@&LINK_LOC=protein&PAGE_TYPE=BlastSearch\" target=\"_blank\" data-locus=\"@!translation!@\">BlastP</a>",
   "selected_template": "<span class=\"cds-selected-marker cds-selected-marker-@!locus_tag!@\" data-locus=\"@!locus_tag!@\"></span>",
   "orfs": {
    "ctg40_1": {
     "functions": []
    },
    "ctg40_2": {
     "functions": []
    },
    "ctg40_3": {
     "functions": []
    },
    "ctg40_4": {
     "functions": [
      {
       "description": "SMCOG1016:LuxR family DNA-binding response regulator ",
       "function": "regulatory",
       "tool": "smcogs"
      }
     ]
    },
    "ctg40_5": {
     "functions": []
    },
    "ctg40_6": {
     "functions": [
      {
       "description": "Autoind_synth",
       "function": "biosynthetic",
       "tool": "biosynthetic profile"
      }
     ]
    },
    "ctg40_7": {
     "functions": []
    },
    "ctg40_8": {
     "functions": []
    },
    "ctg40_9": {
     "functions": []
    },
    "ctg40_10": {
     "functions": []
    },
    "ctg40_11": {
     "functions": []
    },
    "ctg40_12": {
     "functions": []
    },
    "ctg40_13": {
     "functions": [
      {
       "description": "SMCOG1038:phenylalanine-specific permease ",
       "function": "biosynthetic-additional",
       "tool": "smcogs"
      }
     ]
    },
    "ctg40_14": {
     "functions": [
      {
       "description": "SMCOG1057:TetR family transcriptional regulator ",
       "function": "regulatory",
       "tool": "smcogs"
      }
     ]
    },
    "ctg40_15": {
     "functions": [
      {
       "description": "SMCOG1083:oxidoreductase ",
       "function": "biosynthetic-additional",
       "tool": "smcogs"
      }
     ]
    },
    "ctg40_16": {
     "functions": [
      {
       "description": "SMCOG1027:isochorismatase ",
       "function": "biosynthetic-additional",
       "tool": "smcogs"
      }
     ]
    },
    "ctg40_17": {
     "functions": []
    }
   }
  }
 },
 "r40c2": {
  "antismash.modules.tfbs_finder": [
   {
    "name": "HypR",
    "start": 92561,
    "end": 92572,
    "confidence": "weak",
    "score": 18.939183330725605,
    "presequence": "AAA",
    "sequence": "GTGACATTGCG",
    "postsequence": "AAA",
    "target": "GTGACATKGCA",
    "strand": -1,
    "matches": [
     true,
     true,
     true,
     true,
     true,
     true,
     true,
     true,
     true,
     true,
     false
    ],
    "left": null,
    "contained_by_left": false,
    "right": {
     "name": "ctg40_79",
     "location": 93638,
     "strand": -1
    }
   },
   {
    "name": "ArgR",
    "start": 118088,
    "end": 118102,
    "confidence": "weak",
    "score": 17.089280240999997,
    "presequence": "GAA",
    "sequence": "TGCAGGAACATGCA",
    "postsequence": "GAG",
    "target": "YGCATRNNCATGCA",
    "strand": 1,
    "matches": [
     true,
     true,
     true,
     true,
     false,
     true,
     true,
     true,
     true,
     true,
     true,
     true,
     true,
     true
    ],
    "left": {
     "name": "ctg40_94",
     "location": 117394,
     "strand": -1
    },
    "contained_by_left": false,
    "right": null
   }
  ],
  "antismash.outputs.html.visualisers.gene_table": {
   "blast_template": "<a class=\"wildcard-container\" data-wildcard-attrs=\"href\" href=\"http://blast.ncbi.nlm.nih.gov/Blast.cgi?PAGE=Proteins&PROGRAM=blastp&BLAST_PROGRAMS=blastp&QUERY=@!translation!@&LINK_LOC=protein&PAGE_TYPE=BlastSearch\" target=\"_blank\" data-locus=\"@!translation!@\">BlastP</a>",
   "selected_template": "<span class=\"cds-selected-marker cds-selected-marker-@!locus_tag!@\" data-locus=\"@!locus_tag!@\"></span>",
   "orfs": {
    "ctg40_79": {
     "functions": []
    },
    "ctg40_80": {
     "functions": [
      {
       "description": "SMCOG1132:DNA-binding protein HU 1 ",
       "function": "other",
       "tool": "smcogs"
      }
     ]
    },
    "ctg40_81": {
     "functions": []
    },
    "ctg40_82": {
     "functions": []
    },
    "ctg40_83": {
     "functions": []
    },
    "ctg40_84": {
     "functions": [
      {
       "description": "Aminotran_5",
       "function": "biosynthetic-additional",
       "tool": "biosynthetic profile"
      }
     ]
    },
    "ctg40_85": {
     "functions": [
      {
       "description": "YcaO",
       "function": "biosynthetic",
       "tool": "biosynthetic profile"
      }
     ]
    },
    "ctg40_86": {
     "functions": []
    },
    "ctg40_87": {
     "functions": []
    },
    "ctg40_88": {
     "functions": [
      {
       "description": "PF04055",
       "function": "biosynthetic",
       "tool": "biosynthetic profile"
      },
      {
       "description": "Fer4_12",
       "function": "biosynthetic-additional",
       "tool": "biosynthetic profile"
      }
     ]
    },
    "ctg40_89": {
     "functions": [
      {
       "description": "SMCOG1169:sugar transport protein ",
       "function": "transport",
       "tool": "smcogs"
      }
     ]
    },
    "ctg40_90": {
     "functions": []
    },
    "ctg40_91": {
     "functions": []
    },
    "ctg40_92": {
     "functions": []
    },
    "ctg40_93": {
     "functions": []
    },
    "ctg40_94": {
     "functions": [
      {
       "description": "SMCOG1120:AsnC family transcriptional regulator ",
       "function": "regulatory",
       "tool": "smcogs"
      }
     ]
    }
   }
  }
 },
 "r40c3": {
  "antismash.modules.tfbs_finder": [
   {
    "name": "CatR",
    "start": 194387,
    "end": 194401,
    "confidence": "medium",
    "score": 19.793539810826356,
    "presequence": "GCC",
    "sequence": "TGGTCAGTATCCAA",
    "postsequence": "ACG",
    "target": "TGGANMGNRTCTAA",
    "strand": 1,
    "matches": [
     true,
     true,
     true,
     false,
     true,
     true,
     true,
     true,
     true,
     true,
     true,
     false,
     true,
     true
    ],
    "left": {
     "name": "ctg40_162",
     "location": 193897,
     "strand": -1
    },
    "contained_by_left": true,
    "right": {
     "name": "ctg40_162",
     "location": 194425,
     "strand": -1
    }
   },
   {
    "name": "ZuR",
    "start": 230744,
    "end": 230759,
    "confidence": "medium",
    "score": 22.11814701121407,
    "presequence": "CAG",
    "sequence": "TGAAAACGAATTCCT",
    "postsequence": "CAG",
    "target": "TGAAAATGANNTTCA",
    "strand": -1,
    "matches": [
     true,
     true,
     true,
     true,
     true,
     true,
     false,
     true,
     true,
     true,
     true,
     true,
     false,
     true,
     false
    ],
    "left": {
     "name": "ctg40_191",
     "location": 230689,
     "strand": -1
    },
    "contained_by_left": false,
    "right": {
     "name": "ctg40_192",
     "location": 230871,
     "strand": 1
    }
   },
   {
    "name": "NrtR",
    "start": 220576,
    "end": 220597,
    "confidence": "weak",
    "score": 22.761475214940763,
    "presequence": "GAT",
    "sequence": "AATACGTCGGATTGACGATCA",
    "postsequence": "CGG",
    "target": "TTNTNGTCRNNNTGACGATTA",
    "strand": 1,
    "matches": [
     false,
     false,
     true,
     false,
     true,
     true,
     true,
     true,
     true,
     true,
     true,
     true,
     true,
     true,
     true,
     true,
     true,
     true,
     true,
     false,
     true
    ],
    "left": {
     "name": "ctg40_185",
     "location": 220565,
     "strand": 1
    },
    "contained_by_left": true,
    "right": {
     "name": "ctg40_185",
     "location": 222380,
     "strand": 1
    }
   }
  ],
  "antismash.outputs.html.visualisers.bubble_view": {
   "CC3": {
    "modules": [
     {
      "domains": [
       {
        "name": "A",
        "description": "AMP-binding",
        "modifier": false,
        "special": false,
        "cds": "ctg40_178",
        "css": "jsdomain-adenylation",
        "inactive": false,
        "start": 31,
        "terminalDocking": ""
       },
       {
        "name": "CP",
        "description": "PCP",
        "modifier": false,
        "special": false,
        "cds": "ctg40_178",
        "css": "jsdomain-transport",
        "inactive": false,
        "start": 947,
        "terminalDocking": ""
       },
       {
        "name": "TE",
        "description": "Thioesterase",
        "modifier": false,
        "special": false,
        "cds": "ctg40_178",
        "css": "jsdomain-terminal",
        "inactive": false,
        "start": 1034,
        "terminalDocking": ""
       }
      ],
      "complete": true,
      "iterative": false,
      "polymer": "Gln"
     }
    ]
   }
  },
  "antismash.outputs.html.visualisers.gene_table": {
   "blast_template": "<a class=\"wildcard-container\" data-wildcard-attrs=\"href\" href=\"http://blast.ncbi.nlm.nih.gov/Blast.cgi?PAGE=Proteins&PROGRAM=blastp&BLAST_PROGRAMS=blastp&QUERY=@!translation!@&LINK_LOC=protein&PAGE_TYPE=BlastSearch\" target=\"_blank\" data-locus=\"@!translation!@\">BlastP</a>",
   "selected_template": "<span class=\"cds-selected-marker cds-selected-marker-@!locus_tag!@\" data-locus=\"@!locus_tag!@\"></span>",
   "orfs": {
    "ctg40_160": {
     "functions": []
    },
    "ctg40_161": {
     "functions": []
    },
    "ctg40_162": {
     "functions": []
    },
    "ctg40_163": {
     "functions": [
      {
       "description": "SMCOG1171:transcriptional regulator, MerR family ",
       "function": "regulatory",
       "tool": "smcogs"
      }
     ]
    },
    "ctg40_164": {
     "functions": []
    },
    "ctg40_165": {
     "functions": [
      {
       "description": "RmlD_sub_bind",
       "function": "biosynthetic-additional",
       "tool": "biosynthetic profile"
      },
      {
       "description": "SMCOG1001:short-chain dehydrogenase/reductase SDR ",
       "function": "biosynthetic-additional",
       "tool": "smcogs"
      }
     ]
    },
    "ctg40_166": {
     "functions": []
    },
    "ctg40_167": {
     "functions": []
    },
    "ctg40_168": {
     "functions": [
      {
       "description": "SMCOG1089:methyltransferase ",
       "function": "biosynthetic-additional",
       "tool": "smcogs"
      }
     ]
    },
    "ctg40_169": {
     "functions": [
      {
       "description": "SMCOG1061:methyl-accepting chemotaxis protein ",
       "function": "other",
       "tool": "smcogs"
      }
     ]
    },
    "ctg40_170": {
     "functions": []
    },
    "ctg40_171": {
     "functions": []
    },
    "ctg40_172": {
     "functions": []
    },
    "ctg40_173": {
     "functions": []
    },
    "ctg40_174": {
     "functions": [
      {
       "description": "SMCOG1115:HAD-superfamily hydrolase, subfamily IA, variant ",
       "function": "biosynthetic-additional",
       "tool": "smcogs"
      }
     ]
    },
    "ctg40_175": {
     "functions": [
      {
       "description": "SMCOG1166:transporter, EamA family ",
       "function": "transport",
       "tool": "smcogs"
      }
     ]
    },
    "ctg40_176": {
     "functions": []
    },
    "ctg40_177": {
     "functions": [
      {
       "description": "SMCOG1135:MarR family transcriptional regulator ",
       "function": "regulatory",
       "tool": "smcogs"
      }
     ]
    },
    "ctg40_178": {
     "functions": [
      {
       "description": "AMP-binding",
       "function": "biosynthetic",
       "tool": "biosynthetic profile"
      },
      {
       "description": "PP-binding",
       "function": "biosynthetic",
       "tool": "biosynthetic profile"
      },
      {
       "description": "PF00561",
       "function": "biosynthetic-additional",
       "tool": "biosynthetic profile"
      }
     ]
    },
    "ctg40_179": {
     "functions": []
    },
    "ctg40_180": {
     "functions": []
    },
    "ctg40_181": {
     "functions": []
    },
    "ctg40_182": {
     "functions": []
    },
    "ctg40_183": {
     "functions": []
    },
    "ctg40_184": {
     "functions": [
      {
       "description": "SMCOG1188:hypothetical protein ",
       "function": "other",
       "tool": "smcogs"
      }
     ]
    },
    "ctg40_185": {
     "functions": []
    },
    "ctg40_186": {
     "functions": []
    },
    "ctg40_187": {
     "functions": [
      {
       "description": "SMCOG1061:methyl-accepting chemotaxis protein ",
       "function": "other",
       "tool": "smcogs"
      }
     ]
    },
    "ctg40_188": {
     "functions": [
      {
       "description": "SMCOG1202:major facilitator transporter ",
       "function": "transport",
       "tool": "smcogs"
      }
     ]
    },
    "ctg40_189": {
     "functions": []
    },
    "ctg40_190": {
     "functions": [
      {
       "description": "SMCOG1122:ATP-dependent RNA helicase ",
       "function": "other",
       "tool": "smcogs"
      }
     ]
    },
    "ctg40_191": {
     "functions": []
    },
    "ctg40_192": {
     "functions": []
    },
    "ctg40_193": {
     "functions": []
    }
   }
  }
 }
};
```
