## Supplementary File 5 for "Comparative genomics of a novel *Erwinia* species associated with the Highland midge (*Culicoides impunctatus*)": Erwinia_pyrifoliae_EpK1.json (part 1 of 7)

```
{"version": "7.0.0", "input_file": "Erwinia_pyrifoliae_EpK1.fna", "records": [{"id": "Erwinia_pyrifoliae_strain_EpK1_15", "seq": {"data": "GTACCCGCGCTGGCGGAGCTATCCTACCGTTCGAACGTCAATACCCGGCATAATTTCGACAACTTCGTTGAGGGTAAATCCAACCAGCTGGCGCGTGCGGCGGCACGTCAGGTGGCCGATAATCCCGGCGGAGCGTATAACCCCCTGTTTCTCTATGGCGGCACCGGTCTTGGTAAAACTCACCTGTTACATGCGGTGGGGAACGGCATCATGGCACGCAAACCCAACGCGAAAGTGGTGTATATGCACTCCGAGCGTTTTGTGCAGGACATGGTCAAGGCGTTGCAGAATAACGCGATTGAAGAGTTCAAACGCTACTATCGCTCGGTCGATGCGCTGCTGATCGATGATATACAGTTCTTTGCTAATAAAGAGCGTTCGCAGGAAGAGTTTTTCCACACCTTCAATGCCCTGCTGGAGGGTAATCAGCAGATCATTTTAACCTCCGATCGTTATCCGAAAGAGATCAACGGTGTTGAAGATCGTCTGAAATCGCGCTTTGGCTGGGGGTTGACGGTAGCGATCGAGCCGCCGGAGCTGGAAACCCGCGTGGCGATCCTGATGAAGAAAGCCGATGAAAATGATATTCGCCTGCCGGGTGAAGTGGCCTTCTTTATTGCTAAACGTCTGCGTTCGAACGTGCGCGAACTGGAAGGGGCGCTGAACCGGGTGATCGCCAATGCCAACTTCACCGGCCGTGCCATTACCATCGATTTTGTCCGTGAAGCGCTGCGCGACCTGCTGGCGCTGCAGGAGAAGCTGGTAACCATCGATAATATTCAGAAGACGGTGGCTGAATACTATAAAATTAAAGTGGCCGATCTGCTGTCGAAGCGCCGCTCGCGTTCGGTAGCCCGCCCGCGCCAGATGGCGATGGCGATGGCCAAAGAACTGACCAACCACAGTCTGCCGGAAATCGGTGATGCTTTCGGGGGTCGTGATCATACTACGGTGCTACACGCCTGCCGCAAAATCGAGCAGCTGCGTGAAGAGAGTCACGACATTAAAGAAGATTTCTCAAATCTAATCAGAACATTATCTTCCTGACTATGAAATTTACTGTAGAACGTGAGCGTTTACTCAAGCCCTTACAGCAGGTGAGCAGCCCGTTAGGCGGCCGTCCAACGTTACCTATTCTTGGCAACCTGCTGTTACAGGTAACGGAAGGCACGCTGCTGCTGACCGGTACCGATTTAGAAATGGAAATGGTGGCGCGCGTTGCGCTGACGCACGACCATCAGCCGGGGGCAACTACCGTTCCGGCGCGCAAATTCTTTGATATCTGCCGTGGTCTGCCGGAAGGTGCCGAAATTGCGGTGATTCTGGAAGGCGAAAGAATGCTGGTGCGCTCCGGCCGCAGCCGTTTCTCTCTGTCCACCCTGCCAGCCAGCGATTTCCCAAACCTTGACGACTGGCAGAGCGAGGTTGAGTTTACCTTGCCACAGGCCACCATGAAGCGCCTGATTGAAGCCACCCAGTTCTCTATGGCTCATCAGGACGTGCGTTACTACCTGAACGGCATGCTGTTTGAGACCGAAGGCGAAGAGTTACGCACCGTCGCCACCGACGGCCATCGCCTGGCGGTGTGTTCCATGCCGGTCGGCCAGTCGTTGCCAAGCCATTCGGTGATCGTGCCGCGTAAAGGCGTTATCGAGCTGGTGCGCCTGCTGGACGGAGGCGACAGCCTGTTGCAGATCCAGATCGGCAGCAATAACATCCGTGCCCACGTCGGTGACTTTATCTTCACTTCCAAGCTGGTAGATGGCCGTTTCCCTGATTATCGCCGCGTATTGCCGAAAAACCCGGATAAAACCCTGGATGCCGGCTGTGACCTGCTGAAGCAGGCTTTCGCCCGTGCGGCGATCCTCTCGAACGAGAAATTCCGTGGCGTTCGCCTGCATATCAGCGAAAATCAGCTAAAAATTACCGCCAATAACCCGGAGCAGGAAGAGGCGGAAGAGATGCTGGATGTCACCTACGGCGGCACCGACCTCGAAATCGGTTTTAACGTCAGCTACGTTTTAGACGTGTTGAACGCGCTGAAGTGCGAAAACGTGCGCCTGTTACTGACCGATTCCGTTTCCAGCGTGCAGATCGAGGATGCGGCCAGTCAATCCGCCGCCTATGTCGTTATGCCGATGAGATTGTAATCTATCGGGCTAACTTGCTTGCCATTTTGGGATTGGGCAGTGCTCAAAATCCTCACGTACTTCGTGTACGCTGCGGTTTTTGCGCGCTGGCCGCACCCAAACTGCCTGCGCCGTTGACGCCCTGGTTTATCGTCAAGAAAAAACAAGGCGATGTTACACCATCGCCTGTTTTGGGATTTCCTCTGTTATGGCATTAACCCGCCTGCTTATCAAAGACTTCCGTAATATTGAAAACGCGGACCTGGCGCTGGCTCCGGGGTTTAATTTCCTTGTCGGGCCTAACGGCAGCGGCAAAACCAGCGTGCTGGAAGCGATCTATACCCTCGGCCACGGTCGGGCATTCCGCAGTTTGCAGGCCGGTCGCGTGATCCGTCATGACCAGGATGCCTTTGTATTACACGGGCGTATTGCCGGCGCTGAACGAGAAATCTCCGCCGGGCTGACGAAAAACCGCGCCGGGGACAGTAAGGTACGCATCGACGGCAGCGACGGCCATAAAGTTGCCGAACTGGCGCAGATGTTGCCCATGCAGCTGATTACGCCGGAAGGGTTCACCCTGCTGAACGGCGGGCCAAAATATCGCCGCGCCTATATCGACTGGGGCTGTTTTCACAATGAGCCGGGTTTTTTTCACGCATGGAGCAATCTGCGGCGGCTGCTTAAACAGCGTAACGCCGCGCTGCGCCAGGTATCGCGCTACCAGCAGATCCGCGCCTGGGATCAGGAGCTGGCCCCGTTGGCGGAGCAGATAAGCCAGTGGCGCGCTGCCTACAGCAGGGCTATCGCGGCCGATATTAATGCCACCTGTGCACAGTTTCTGCCCGAGTTTCAGCTGAGCTTCTCTTTTCAGCGCGGCTGGGATAAAGAGAGTGATTACGCCGGGCTGCTGGAACGCAATTTTGAGCGCGATCGCGCGCTCACCTACACCGCCAGCGGCCCGCACAAAGCGGATTTCCGTATTCGTGCACAGGGCACGCCGGTGGAAGATTTATTGTCTCGCGGCCAGTTAAAGCTGCTGATGTGCGCCCTGAGGCTGGCGCAGGGTGAGTTTCTTACCCGACAGAACGGGCGACGTTGCCTGTATCTGATAGATGATTTTGCCTCTGAGCTGGATGAAACGCGCCGCCACCTGCTGGCAGCGCGCTTAAAAGCCACTCAGGCCCAGGTTTTTGTCAGCGCCATTGCCGCAGAGCACGTCTTCGATATGGCTGATGAAAAGGGCAAGATGTTCCACGTAGAACAGGGTAAAATAGCGGTTCAACCTGAAGATTAAACGAGCGAGAAAAGTTGATGTCGAATTCTTATGACTCCTCCAGTATCAAAGTTCTCAAGGGGCTGGATGCGGTACGCAAGCGCCCGGGTATGTATATCGGCGATACGGATGACGGCACCGGTCTGCATCACATGGTATTTGAGGTCGTGGATAACGCCATTGACGAAGCCCTCGCCGGTCACTGCTCCGATATTCTTGTGACCATTCATGCCGATAACTCTGTTTCGGTACAGGATGACGGCCGTGGTATCCCTACCGGTATTCACGAAGAAGAGGGTATCTCTGCCGCTGAAGTGATCATGACCGTGCTGCATGCCGGCGGTAAGTTTGACGATAACTCCTATAAAGTTTCCGGCGGCCTGCACGGCGTGGGCGTTTCCGTGGTTAACGCCCTGTCGGAAAAACTGGAACTGACCATTCGTCGTGAAGGTAAAGTCCACCAGCAGGTCTACGTTCACGGCGTGCCACAGGCCGCGCTGAATGTCACCGGTGAAACCGATCTGACCGGCACGCGGGTGCGTTTCTGGCCAAGCCATCAGACGTTTACCAATGTTGTCGAATTCGAATACGAGATCCTGGCAAAACGCCTGCGTGAGCTGTCGTTCCTGAACTCCGGCGTCTCCATCAAGCTGGAAGATAAGCGTGACGGCAAAAACGACCATTACCACTATGAAGGCGGTATCAAGGCGTTCGTTGAGTACCTGAACAAAAACAAAACCCCGATCCACCCCAACGTGTTCTATTTCTCCACCGAAAAAGATGGCATCGGCGTGGAAGTGGCTCTGCAGTGGAACGACGGTTTCCAGGAAAATATCTACTGTTTTACCAACAATATTCCGCAGCGCGACGGCGGTACGCACCTGGCGGGCTTCCGCGCCGCCATGACCCGTACCCTGAACGCCTATATGGATAAAGAAGGCTACAGCAAGAAAGCCAAAGTGAGCGCCACCGGTGACGATGCGCGTGAAGGACTGATTGCGGTGGTATCGGTCAAAGTGCCGGACCCGAAATTCTCCTCGCAGACGAAAGACAAGCTGGTCTCTTCTGAGGTGAAATCGGCGGTTGAGCAGCAGATGAACGAGCTGCTGTCTGAGTACCTGCTGGAACATCCGGGCGATGCGAAGATCGTGGTTGGAAAAATCATTGATGCCGCTCGTGCGCGTGAGGCGGCACGCCGCGCACGCGAAATGACCCGCCGTAAAGGCGCGCTGGACCTGGCAGGGCTGCCGGGCAAGCTGGCCGACTGCCAGGAGCGCGACCCGGCGCTGTCTGAAATCTACCTGGTGGAGGGTGACTCTGCGGGCGGTTCTGCCAAACAGGGGCGTAACCGTAAGAATCAGGCCATCCTGCCGTTGAAAGGTAAAATCCTCAACGTAGAAAAAGCGCGCTTCGACAAAATGCTGGCTTCGCAGGAAGTGGCAACGCTGATCACCGCGCTGGGCTGCGGCATTGGTCGCGACGAATACAACCCGGACAAACTGCGCTATCACAGCATTATCATTATGACCGATGCGGACGTTGACGGCTCACATATCCGTACGCTGTTGCTGACCTTCTTCTATCGCCAGATGCCGGAAATCATCGAGCGCGGCCACGTATATATCGCGCAGCCGCCGCTGTACAAGGTGAAAAAAGGTAAGCAGGAACAGTACATTAAAGACGATGAGGCGATGGATCAGTACCAAATTGCCATCGCGCTTGACGGTGCCACGCTGCACGCCAATGCCAGTGCTCCGGCGCTGGGCGGCAAGCCGCTGGAGGACCTGGTGTCTGAGTTCAACAGCACGCGCAAGATGATCAAACGTATGGAGCGCCGCTATCCGGTGGCGCTGCTGAATGCGCTGATTTACCATGCCACCCTGAGTGATGTGACGGCAGAAGCGCCGGTACAGAACTGGCTGGACGGTCTGGTGAAGTATCTTAACGATAACGATCAGCATGGCAGCAGCTATAGCGGCGTGGTGCGTGAAAACCGCGAATTGCATCTCTTCGAGCCGGTACTGCGCGTGCGCACGCACGGTGCGGATACCGATTATCCGCTGGATAACGAATTTGTCCTCGGCGGCGAATACCGCAAAATCTGTGCGCTTGGCGAGCAGCTGCGCGGTCTGATTGAAGAGGACGCGTATATCGAACGTGGTGAACGTCGTCAGCCGATTGCCAGCTTTGAACAGGCGATTGACTGGTTAGGCAAAGAGTCGCGCCGTGGTCTGTCGGTTCAGCGCTACAAAGGTCTGGGAGAAATGAACCCGGAGCAGCTGTGGGAAACCACGATGGACCCGGACAGCCGTCGCATGCTGCGCGTAACCATTAAAGACGCCGTTGCTGCCGATCAGCTGTTTACCACGCTGATGGGGGATGCGGTAGAACCTCGTCGCGCCTTTATTGAAGAAAACGCCCTGCGCGCCGCCAATATCGATATTTGATCCTGCTCCGTGCAATCTGGCAACCTCAGCGTTGCCGGATTGCACGATTAACTCCCCGAATGCCTGATAAGGCCCACCTCACCTACGCAATATCTCCCTTCATTACCGTGCCTGCTTCCCCTCATGTTGCTCTTTCTTCTGCGGCAGATCCGGTGTTTTACGCAACGGTAGCCCCTTCAGGTCTTTGCTTTGGCGTCTTTTTTTTGATTTCCTGCCGGCCACCACATAAAAAAAATCTGCGAAGGTATTCATTCATAGCAGAGCAGTCCTTATCGCCTTGCAGTGGTAAAGCATGATAGTCATTTTCTCCCGGACAACCCGGGCATTGAGCTTCGTCGCCTGAACATCGTCAGCGGCTCAGTACAATCAAAACTCCCGTAAAGCACAGGATAATTCACTGTTACCCGACGGATCTCTACCTGGATACAATCAGCTTGCCATCCTTCGTTTGCTCATAATTCCAATGAGCAAATCATGTATTTTTCAATAAAAGCCCCGATGACTTTTTCGTGGAGTTCGATGGCGCGTGAGCAGATGGTTTTACGGGTAAGCCGTTTGATGCGAGTACGCAGCGTCAGGTTGTTTCGTTCACTGCGTTGAGTGAAGATTTTTCCGCTCAGATGCTTATCTTTCTGCACGTCTCCGGCATAACTGCCCCAGTTATCGCTGGTTATCATGCCTGTACTGAACGAAGACAACAACGCCAGCGCCGTTGAAAGCCATTTCGGTAATGTGTTCTTTGACACCGGGTTTTCTGGCTTCATAAGTATAAGTGAGCAGAAATACACTATGGCATTTGCGGCATCGAAACCGGTCACGACCTTTAGGGTTCTGTCCATGACGGTAAACCAGAAATGACTGACAATGGGGACATTGAACAGTGATGGTTGCCACAGAAGCACCTTAAAAACCCGTATTACTCATGGTACTTCAACTCATTGGAAGCATTACCAAATAGCTTATGTCGATGGCTGAATGGTAGTCCATATAAGAGGTTGAGGTCTATTGATTGTCACCCGCATATAATGAACTTTCGCATCGTCCGGCTGGTCATCATAAGCTGAATCGCGCTAGCATAAAGAAACACGGTTAGCTAACGAGGGTGGTATGGCGATTAAACTGATTGCGATTGATATGGACGGCACGCTGCTTAATCCGCAGCATGAGGTGACGCCACGGGTGAAGCAGGCCATTCAGACGGCGCGTGACCAGGGGGTTTCGGTTGTTCTTGCCACCGGACGCCCGTTTATTGGCGTACAGCGCTATCTGCAAGAGCTGGGCCTGCAGCAGGAAGGCCAGTATTGCATTACCAATAATGGCGCATTGGTGCAGCAGGCAGCGGATGGCGAGTGCGTGGCGGAAGTGGCGCTTACCTTCGATGATTATCTCTATTTTGAACGGCTGTCCCGGGCGCTGGGCGTGCATTTCCAGGCGCTAAGCAAAACCGAGCTGTTTACCCCGAATAAGGATATCAGCGAATACACCGTCCATGAGGCGTGGATGACCGGGATCCCTCTGCGTCACCGCAGCGTCAGTGAGATGGATCGCAATCTGACCTTCCCGAAGGTGATGATGATCGACCCTCCCGAATTGCTCGACGCCGCCATTGCCCGCATCCCGCAGGAAGCGTTGCAGCGCTATACCATTATGAAAAACTCTCCTTACTACCTCGAAATTCTCGATAAGCGCGTGAACAAAGGTGCCGGAGTGCAGCTGTTGGCAGAGCGGCTGAAACTTTCCAGCGACGAAGTGATGGCAATTGGCGATCAGGAAAATGACCTGGCGATGCTGGAGTATGCCGGTACCGGCGTGGCAATGGGCAATGGCATTGAAAAGGTGAAGGCCGTGGCGCAGTTTGTCACCAAAACTAACGCAGAAGACGGTGTTGCCTGGGCGATAGAGAAGTTCGTTCTCTAACCGGCGTGGCGTTAGCCGATACCCTCATTGCCGCGAATCGATTACCCTTAGTAAAACTGTGCTAAGAGTGTTTCCGATGAAAGAAAAGCAGCTTACTTTTGCGCCGCGCAATCATCAGCTTACCAATATTAACGTCTGGACCGCCGACAGCCAGTGGCTGGTTTACGACGTGCGCCCAGACGGTGCCTCTTTTACCGGACTGACCATTGAGCGGGTTCATATCGGCAGCGGCAATACCGAAGTGCTGTACCAGGCACGCGACGGTGCTCATGTCGGTGTGGTTACCGCCAGCCCGGATCTGCCGCCCCGCTACGTGTTTATTCACGGCCCGGAGCATCCGGACAGCCGCTGGCATTATGACTTCCACCATCGGCGTGGTGTGATCGTGCAACAGGGCCGGGCAGAGGATCTTGACGCCTGTGATATCACCCCGCCGTTTACCGCTGGTGCACTGCGCGGTGGTTCCCATGTGCATGTTTTCAGCCCGGACGGCTCCCGTCTGAGCTTCACCTATAACGACCATGTGATGCATGAATGGGATGCGCGGCAGGATCTGCGCAACGTGGGTATCGCGCTACCGCTACATGCCGTCTGCCCGCCGAAAAGCCATCCGCGAGAATACGATGGCAGCCATTATTGCGTGCTGGTCAGCCGCACCACGGCTGCGCCGCAGCCTGGCAGCGACGAGATTAATCGCGCTTACGAAGAGGGCTGGGTAGGCAACCAGGGCTATCTGCGCACCGATGGCAGCCGCCAACGCTGGGCGCTGGCGTTTATCGGCGACACGCTTTCCGCCAGCGGCGAGAAAGTCGCGGAGGTGTTTATCGTCGATCTACCGGAGAGAAACGCTGATTATGCGGTGGCCGGTGAAGCGCCTTTGCAAGGGACAGCGACAACGTTGCCCGCGCCGCCCGCCGGAGTAAAACAGAAGCGCCTGACTTATACGGCTCAAAGAGCTTACCCGGGTCTGGCGACCTCGCCGCGCCACTGGTTGCGCAGTTCGCCGGACGGCAGCGCCATTGCCTTTCTGATGAAGGATGACGCGGGGATAGTGCAGCTATGGACGGTTTCACCGCAGGGAGGCTCGCCCCGTCAGGTAACGCGTTGCGACAGCGATATTCAGTCGGCGTTTAGCTGGCATCCTGATGGCCGCCGGCTGGCATTTGTTTGTGATAATCGCATTACCCTCTGCGATGTCGCCAGCGGCGCGCTGCGCGGGATCGGCGAGCGTAGCGAGCTGCCACCGGTAGCGGATGCAGTGGTGTTTTCTCCAGATGGAAGACGGGTGGCATTTTTGCGCGACTGCGTGGGTTACCGTCAGATATTTACCGTGCTGGTCGATTAGCGGCAGCGGGGGCAACCGTTTGCGACATCACCGCATTAGTGCAGTTAGCCTGCTCGCTGCGGCGCACGCGCTCGCCGGGCGAGTCGTGATCGCCAGAGGTAATGTAGTCCACCGGCAACAGCAGCGTATCGAGTATGGCGGAGAAAGGCAGATCGATCGCCGCCATCGGTCGTATTATCCAGCTGCTGCTTTCGTCGGTTAGAACCGCTGCACTGGCTCGTGTGCCGGGGTAGTAACCCATATTTGGGCCGGAGTGCGTCATCATACTTGAGCAGCCGCTGGTACTGGCCAGAGACAAGCAGGCAACAACGCCGACAATATGGCAACGCTTAAATGCTTTCATCTTATCATCCCTTGGGTCATCACAAGCCTGGCCGAAAATGGTTGTCCGCGTCCTGCAGAACTCATTCTTCTCAACTCTGTGGCGGCTGGTACGCAATACTGGTTAGCCTATCCTTGAGTGTAAGACATTCGCTGCTCTCAGGTTAAAAAAAACAGCACTTACGCCCTTGAAAGCGTGGCAGGCATCACCATTTTAAAACTACGCTTAGAAAAAACCGTGCCGACAGGGCAGTGCTTTCTGTAGCGGCGACCCGTCCATTACGGAGGGTTGATGATTATCAACAACTTGCTGAATATCAGGAGCTGAAAATGCGTAACTTCGATCTTGCCCCGCTTTATCGTTCATCTATTGGTTTTGACCGCCTGATCAACCTGCTGGAAACCAGTCAGAATCAGGGAAACAACGGGGGTTATCCTCCCTATAACGTTGAGCTGGTGGCCGAGAATCACTACCGTATTACGATTGCCGTGGCGGGCTTCGCTGAAAGCGAACTGGAGATCACCTCCCACGACAATCTTCTGAGCGTGCGGGGTTCGCATCCTGACGAACAGCAGGAGCGGACATGGCTGTATCAGGGTATCGCCGAGCGCAACTTCGAGCGCAAATTCCAGCTGGCTGAACATGTTCATGTGCGTAATGCGCGGCTGGAGAATGGTTTGTTGTATATCGATCTGGAGCGTGTGGTGCCTGAAGCCAACCAGCCACGCCGTATCGACATTGTGAAATAAACCCTCCATGCGGGTCGCCATCCGGCGACCCAGAATGAGTCGGACTCACCTCTAACATAGATAGATCCTGACAAAAAACCGCCACGCCGAGTAAAAAATCACTGCTAAGGTCAAAAAAATAGCGTAGGTTGATTTAAATTTCGTTTTCTGCAAAAAATAAAAACAGGGCGCTAACAATATTATCGCCAACGTAACTGTAAAATCTCTTATATCATCAACAACAAATGCCCTGTGGGCCATGCATGCGTTTTTAATTTCAACCCCATCAATCAGACTCTCTTCTTTAAAGGAAGAGAGAAGATAAATAACGGGGAATAACATGATATAATAAAAATATATCGCCACCTTTCCCATTTAGCATCCTCTCATTATTCTGGCTATTGTTTCTTTTTTCTCAATAATACGGCGACCATATGAACTATATTCTCTTATGGGGTCTCCTAACGGAGCTGATATTGAACGCATGAAGTCAGCTTTCTTCCTTTCAGTACCGCGATTATAGCGAGACCCCGCCAGTATAATTTGTTCATCAGTTAAGTAAACCGTGTCTTGTAAGGCAGAGTTATCGAATAAAATGAGTTTTCTGAGGTGCTGAGCTACGGCTCTAATATTGAAGGAATCAGAAAGCAGGCATGTGGCTAACCTGTCCTGTTGCCGCATGGTTAATTTTTTAGGATCCAGTCCTGTCGTTTCGGCCGCAACTCTTATTTGCATTGCAATCAGCCCTACTGAAGTCGCATTTGATGCCGAATTATCCCCATTCAGACTGTCTACTATAAGCTGACGGAATTGCAATACCCCCATGGCTTTTAACCTGTCTGGAGCACCACCAACTTCAGAAACCGCCACGCCAGCTAAAAGTATAACCGGAACTCTTTCCTCTCTCGCAATATTATTGATTAAACCTCTGTGATAGATTAAGTACGCTGTCTTATAGGCCCACAAATAATAATCGCCTGTGGCAAACCTAAGGTTGTCAGGTAATATTTTGTATATCACTTTCCCCGAATAAAGTGAATTTTGAGAAGCCCATTTCATCTGCCTTGCAATATTCGTTATAAGTTATATCATCAACCTTTTTATTTTAGATATTAACGTTGCTGTTCCATATTACTAATCTAATCTAACCCATAGAAAAATCATGATCAATTGATTTAAGGACTGACAACGGTCAAGCTTTATACAGAATTTTCAGCTGTTATCTCTGTTGTTGTTCCCCAGATGCGGAGAGCCGGGGAACCGCTTTTGCGTCGCACCCCTGTACCCGTGGACAATTCCACAGATGACCCCGGTATTACCCTTCGCGGTGCGCCCGCTCAATCTCTTCTGCCAGAATGGCAATGCCGCGCTCAATTTTTTCACTGTCCGGCACATAGTTCATGCGCATACACTGGTGCGTGTGTGGCCAATCCTGCTCCAGCCCCGGGAAAAAGAACTGCCCTGGCACCATTAATACGCCGCGCTGTTTCAGGCGCTGGTACAGCACTTCGGTGGTTATCGGCAGGTCTCTGAACCACAGCCAGAGGAATATCGCTCCTTCAGGTTTATGGATCAGGCAGCGATCTGGCGTTAAATAGCGGCGAATAACGGCAATCGTCTGGTTAACGCGCCGCTGATAGAACGGTTTAATCACCTGCTCTGACAGCCGCAGCAGGTCACCGCGCTGGATCATTTCATTAGCAATAGCCGGGCCAATACTGCCGGGTGCCAGGCTGATAATGCCGTTCATATTACCGACTGCGGAGATGACTTTTTCATCGGCAATAATTATGCCGCAGCGCGATCCGGGCAGCCCAAGTTTTGACAGGCTCATACACAGGATAATGTTCGGGTTCCACAGCGGGCGTACGTCGCTGAAGATAATGCCGGGAAACGGCACGCCGTAGGCGTTATCAATCAGCAACGGAATATTGTGCTGCTGGGCCAGCGCGTCCAGCTTCAGAAGTTCTTCATCGGTGATCACGTTGCCGGTTGGGTTGGTCGGGCGCGAAACGCAGATCAGCCCGGTATCCTCACTAATATGCAGATGTTCAAAGTCGACGTGGTATTTAAACTGCCCTTCCGGCAGCATTTCGATATTAGGGCGCGTTGAGACAAACAGGTCTTCATCCAGCCCTGCGTCGGCGTAGCCGAGGTATTCCGGGGCCAGCGGAAACAGCACGCGTTTCTTGCTGCCATCATGGCGGCGGCCGGCGTACAGGTTAAACAGATAGAAGAAGGCACTCTGACTGCCGTTGGTGAGTGCGATGTTTTCCGGCGCAATCTGCCAGCCGAACTGCTCGCGTAGCAGCCGGGAAAGCGAATCCAGCAAGGCGCTTTTACCGCGTGGGCCATCGTAGTTGCACAGCGCTTCCGTCAGCTTTCCCTCTTCGTGCATCTGCTGCAGCAACTGCTGGAAATAGTCGTTCATCTCCGGGATTTGCGCAGGATTGCCGCCGCCCAGCATCACTGCCCCGGGGGTGCGTAGCCCTTCACCCATATCTTCCATCAGGCGTGTAATACCTGAATGCCGCGAAAATTTTTCACCAAATGCTGAAAAGCTCATACCCTGTTAATCACTTGTTATCTACACCAGGGCATCACCTTAACGTCAGTATCGGTGTGATGCAATATCCGGTGCGGCGGCTCGGCTCACGGGAGGCGTTACTGGCTGAATCGATTTTATGCCCCCGAAAAAAACCATTAACCATTACACATTATTCATGCAAGTAAATCATTCGGCTTATCAATGAGTGATGCAGTACGCATTTTATTAAGTGAATAACAGCAATCAATCAGGCGGTGATGGCTGTCACATTTTTATCCTGCTGCCGTTTGTAGTCTTAGCCCGGTTAAAGCTAAATCAATTCAGCTAAAGGCATAAAAAAGATGAAAAAAAGCGTTATGGCAGGGGCAGTGATGGCGATGATCAGCGGTCAGGCGGCAGCACAAAGCTGGCTGCTGACCGATGCAGAAAGCGGTGTCGAAAAGGGAAACTGGCAGGTAGACAGCCAGCAGCTGAAACTGCCGGGGGAGCGCTTCAGCATTCAACAAAAGGTCCTGCACGGTGGTAAGCAGGAGGGGAGCAAAGTGCTTACCTTAAGCAGTCAAAACGGTTTGACTATCGCGCTAAGCCCCAGCCGTGGCATGGATCTGCTGCATGTTAACGGTCACGGCGTTCGCCTCGGCTGGGACTCTCCTGTTCAGGAAGTGGTCAATCCGGCATATATGAATCTGGAAAGCCGCAATGGGTTAGGCTGGCTGGAAGGTTTCAACGAAATGATGGTACGTTGCGGCTTTGAGTGGACCGGCCACCCGGTCAGTAAAGACGGGGTGCTCTATACCTTGCATGGCAAGGCGGGAAACACCCCGGCTTCAAAGGTGGAAGTAGCGGTGGACGATCGCGCCCCGCATGAGATCCGCATTCGTGGGCTGCTCAAAGAAGTCACTTTCAAAAAGGCCAAACTCGAAACCTGGACCGAGCTGCGCTATGTGCCGGGTTCTGATTCATTCACCGTACATGACGTGTTAACCAATCAGGCCGATTATCCCCACGATTATCAGATTATCTATCACAGCAATTTTGGTACGCCGATCCTCGAAAAGGGTGCGCGCTTTATTGCCCCTCTGAAGTCGGTTTCACCGTTTAATGACTATGCGAAAAAAGGGCTAAAAGGCTGGGACAGCTATGGCGCGCCGACCAAAGACTTCGATGAAATGGTATTTAACCTGACGCCGAAAGCGGACGGCAGCGGCAAAACCGTGGCGGCAGTGATTAACAGCAAGGGGGATAAAGGCGCATCCATCGAATTTGATACTCGCCAGCTGCCGCTGCTGACCATGTGGAAAAACACCGATACGCTCAAGCAGGGCTATGTTACCGGTATTGAGCCTGGTACTAACTACGCTTATCCGGTGACGATTGAAAAACAGCAGGGGCGGGTGAAGCAGCTGCAGCCGGGGCAAAGCACCGGGTTCACACTGACCTACACGTTGCTGAAAGACGCTGGCGCGGTGCAAAAGGTCGAAGAGCGCGTGCGTCAGATTCAGGGCAACGAAGCCGTGACGGTGAATGAAACACCGATAGCTAAGGAGTAGCCACACGCGTAAACCTGGGCGCCCATTGGGCGCTCGCCCTACCAGGCTGGCGATGGAAGGATGCCGGTTGCCGATGCCTGGCCTTAACCCGTGTGGTGTATGTCAGGTATACAAAGCCTGCGGTAGATTGAAAGTGGTTTTCTTTCATCTGTATTTACAGGAGGTAAAACATGAGTGGCATAGGAAAAACAACCCAGGATTTATCGGTAAGCAGAGCATTATCCGTGAGCCAGGCCGATAAAGCTCAAGACCGCCAGACTGGCGAAAAAAACGTAACTGAGTTGTTAACAGGAGCGAAAAACACGCCAGTGCAAAAAAATCCTAATAGCAGGATATCGTACTCAAATAAAGTAACATTCGGAAATCGGGCTTGCTTTGGTTCAGTCTCTGCCAGCAAAAATACGGCCTCCGGTAGTACTAAATATCCCGCCGAAAGTACCAGTGGGCGTACTTACGCAAATTTTAAAGAAGCGGCGAAAAAAGAAGAAAGTGTGAAAATCGACGCAAAAGGTAATGTAACTATATCTGGAGCCAAAGGCCTTCGTATAGGAAGAACAATAGTTTCCAATATCCCCCCCGCGACGAAGAAACCTTAGCCAATTTCCTCAATATCCATATTCGTATTGATAAGATAGTGGCGGCCTGATGCCCATTTTACCCTTTGAGTCATTTGCCTTGCTGGTAAAGGGTAGGGGCATCCAGCGCTCTCCTCTCCGCCCGTTCGGGGCGATAAAAGCAAAAAGGTCGCGATGGCGACCTTTTTGAGCTGTGAGCAGTGAGTGGTGCAGGTCAGGCGCAAATAACCCCGCCCGGCTCGCCGTTAACGGGGATTAACGCAGTTCTTCTCAACCCTGCCGTTCAGTGCGGCAATCAGGTTATCCACCGCATCTTTCGCCATACCGTAGCGCGTTTCATGGGTGGCGGAACCAATATGCGGCAGCGCCACCACATTGCGCAGCGCCAGCAGCTCCGAACTGACCGGCAGCGGCTCCTGCTCAAACACATCCAGCCCCGCCGCGTGCAGCGTGCCATCCTTTAGCGCGGCAATCAGCGCCTGCTCGTCGACTACCGGGCCGCGCCCGGCGTTGATCAATACCGCGCTGCGCTTCATTTTCGCCAGCTGCTCGCGACCAATCAGATGGTGAGTCTGTTCCGTTAGCGGCAGGCTGATACAGAGGAAATCCGACTCGGCCAGCAGCGTATCGAGGTCGCAGTACCGGGCGTCAAAACGCTGTTCGGCTTCTTCATGATGCCTGCGGGCGTTGTAAAGAATGGGCATGCCGAAGCCGAGATGAGCGCGCTGCGCCAGTGCCAGCCCGATACGCCCCATGCCGAGGATGCCGAGCTTTTTATGGTGCACGTCAATGCCGAACCAGTCTGAGGGAATACTGCCGCGCCACTCGCCGGATTTAACGCGTTCGGCCATTTCCACCACCCGCCGCGCGCTACTCAGCACCAGCGCCATCATGGTATCGGCGACGGTTTCGGTGAGTACCGTGGGCGTATGCATCAGCAGCACGCCGCGATCGTTTAACGCCGCCACGTCAAAATTGTCATAGCCGACGGAAATGCTCGATGCGACGCGCAGCTTCGGTGCCTGGCGCAGAAACTCCGCGTCAACTTTGCCGCCGGAACCGAGCATGCCTTCTGCCTGGCGGAACGTTTCCGCGTGTTTGGCGATATTTTCCGGGGTTAACCCGCTGATTTCGGTGACATCGCAATGTTCATCCAGCCGTTTACGCAGATCTTCGGGTAAGGATTTATACAGCACCACGGAAGGTTTCATGCGGTTCTCCCTGTTAAGAGGTTAATAAGTCAGTGCTTTACTGTCACCGCCATCATTTTGACGATAGCGCACCGTGAGGAAGCGATGACGGCGTATCCTGTGCTGGTTTAACGATCAGCATCAGACAAACTGCCACCAGCAGTGCTCCCCCCATAAATATGTAGGATACAGCCGGGCTGCCGGTCGCCCCGTTCAGGTAACCCACCACCCAGGAGCCGAGGAATGACCCCAGCGCGCCCATGGCATTGATCAGCGCCATCGCGCCGCCGGCAACGTTACGCGGCAGCATTTCCGGAATAATGGCAAAGAACGGGCCGTAGGGGGCGTACATGGCGGCTCCGGCAATCACCAGCAGCGCATAGGACAACCAGAAATGATTGGACCCGACCAGGTACGATGCGATAAACGCCAGCGCACCTAACAGCAGCAATGGCCAGACAAACAGTTTGCGGTTCTGTAACTTATCCGACGCCCAGGATACGACGATCATCGCCACGGTCGCCGCCAGATAGGGGACTGAAGAGAGCCAGCCTGCCTCAACCATCCCCATCTGCGAGCCGTTGCGCAGGATGGATGGCAGCCACAGCACAAAGCCGTATACGCCGATACTCCAGCAAAAATACTGGGTGCACAAAATAATCACGTTACGCGATTTGAACGCTTCAGAGTAATTGCGTACCGCCCTCAGATTTTGCTGCTCTTTCTCCAGCTGAGCCTGCAACGCGGCTTTTTCACCGTCGCTGAGCCATTTTGCCTGCTCCGGTTTGTCCTGTACCAGGAACCACCAGACAACCGCCCAGATCACCGCCGGGAAGCCTTCAATAATAAACATCTCGCGCCAGCCGAAGGCGTTGATCAGATAACCGGAGACCACCGACATCCACAGCACGGTGACCGGATTGCCGAGCATCAAAAAGGTATTGGCGCGTGAGCGCTCGGATTTGACAAACCAGTTGCTGATATAAATCAGCATGGCCGGCATCACCGCCGCTTCCACCACGCCCAGCGTGAAACGGATTGCTGCCAGCATCGGAATATTGCTCACCAGTCCGGTTAGCGTGGCGCAAATGCCCCACAAGATCAGGCACCAGAACACCAGCTTTTTAACGCTGCGCCGCTCGGCGTAAATGGCGCCGGGGATCTGAAAAAAGAAGTAGCCGAGAAAGAACAGCGCGCCCAGCAGGGATGATACGCCTTTGGTTATCCCCAGGTCTTCGTTGATCCCCGCTGCAGAGGCGAAGCTGAAATTGGCACGATCCAGGTACGCCAGGCTGTAGCTAATAAACACGATGGGCATGATATACCACCAGCGTTTTGGCGCGATTATCTGATTGCTCATAGTTTTTCCTCGGTGGCCGCATTCTCTTGTCGGATAGGGCGATGCGGTTGAGTTATATTCCGGTCAGTGCAGTCGCTTAGAAATCACCCAGTATGGCGCGCGTCGGTAATCCTTCGCTGTCGCCGATGGCCTGAATCGCCAGCGATCCAATTTTGTTTCCGCGCAGAACCGCTGCGGGTAACGATTTTCCTTCCAGCAGGGCGCTGATAACGCCAACCGCAAAGCCGTCACCAGCTCCGACGGTATCCATCACGTTATCGGTCTCCACAGCGGCCACCTGGCCGTGGTCACCTTCAGCGGTTTTGTACCAGGCTCCATCGCAGCCGGTCTTGATCACCACCGCTTTGACGCCCATTGCCAGATAAAAATCGGCGATGGCTTCCGGCTGGTGATAGCCGGTCAGAATTTTCCCTTCGCTGATGCCTGGCAGTACCCAGTCAGCGTACTGAGCCAGATTATTCAGCTGCCTGACCATCTCATGCTCGCTTGACCACAGCACCGGGCGCAGATTGGGATCGAAAGAGAGGGTTTTTCCCATCGCTTTCATTTCGCGTGCCGCATAAAGCGACAGAGCCAGCGAGTAATCAGAGATGGCCGCCGCCACGCCGCTAAGATGCAGATGACGGGCGCTGCCAAAGTAGTCACGATCAAAATCTGCCGGCGACAGATGACTGGCAGCGGAGCCTTTGCGGAAATACTCCACCAGCGGATCGGAACCATCGTCAACCCTGGACTTCAGCTGAAATCCGGTGGGGTAACGTCTGTCCAGCGTCACCCGGCGGCGATCGACTCCCTCCCGATCCAGCTGCTGGCAGGTGAATTGCCCAAAGGAGTCGTCGCCGATGCGGCTAACCCAACCCACTTTCAGCCCGAGGCGCGCCAGGCCGATGGCCACATTCAGCTCTGCGCCCGCAATGCGCTTGGTAAAACGGGTCGCATTGGCGAGATCGCCTGCTTCATCGGCGACAAACATCGCCATCGCTTCCCCAATGGTGACGGCATCCAGCGTGCCGTTGGCATCAATAGTCATGTCTTATCCCTCGCGCAGCTGGTCAACGTAATGCCGGGTTATCGCCACCAGGTCGGGGCCTTCCAGCGGAAACTCGATGGCACGCGGCACGTCGTTCGGCAGTAACGCCAGCGTTTCACGCCACAAGCTATCGGCCTGGTCGAGAGGCAAAGCACGCCAGCCGTCACCGTGCGGCGCAGCGGCCTTTACGTGGATGTAATGAACATGGCGGCTCAGAGATTTCGCAGCGGCGAGCGGCTGGTCGCCCACCCACAGCCAGTTACCCATATCAAAAGTCATGCCGCTGACGATACGGCTCTCTTCACCGGCATGGAAGAAGCGCTCAAGGGCGGTCAGCCTGCCGCAGTCGGTCTGATCGTTTTCCACCACCAGCTGTACCGTTTTCCCCGCCAGCCTGTTGCGCAGTTCGCCGTCATCAAAACCCGGCTGAAAATGGCCCAGGGAATATTTTAGCATGCGCGCATTCAGCTGCTGCGCTTCAGCAAAGTGTCGATCCAGCCGTGGGTTAGGCAAGCCATCCGGCATAAATAGCGCCTCCGGCACCGAGTAAAATGCCGCCAGCTGCGCAGCCGCAATCGCCTGTGCCAGCTGCGGTAACTGTGTCAGCTGCTGTGCGGTAAACAGTTCACGGCGGATCTCCACGCCATCAGCCCCGGCGGCGGCAATCATCGGCAGCAGCGCCTGCTGGCCACCCAGCGCGGTGACCTGCTGCTGACCGTAGGCCGCAGTCACGACAATCACATCTCTTTTCATGAATCCTCCATTCGCATAAGAAAAGCGTAGATGGAACCGGTTCCAAAGAAAAGGAACTGAGATGTAACTTATGATGACGCTCACGATGTCGCTATTTTGAGGTAGAGATTTTTCTTAAAGTGATAGGGGGGACGATCGGCAACGGGAGTCAATCAGGAAAATGGCAAAAGCACGCTCTTATGCCCGTTTCGCATGCTCAGACTATTATTGTGAAAGGGTGAAAAAATGCAGTGGAAAATAATAATAAAAATCATCACCAGTGAGTGAAGAAAAAAGGGAATAACGTTTATTCAGCTATTAATCCTCTTTTCAATCGCGCTTGGTGATAAATAGGTTGAGTGAGAAAATTTAATATATTTAACAGATCATCTGTAAAGGGCTGAGCGAGTTTAAGGTGAAAGTTTATTCAGCATGGCGCAGGCATAATGTTGTTTTATGATACATTTCTCCGCCTTTATCATTACAATATTGAGTGATATCAGACAATCGCGTTTTTTAGTTAGCTGTGGAAGAGATGCCTGATATCAGGAAGAAAAGTGGCTTCAGGAAAACACGACATTTTTTATTCAATGATAATAGTCATAAGGTGACGGCAATGAGAATTGAAGGACAATCACAACCCTCCCAACTTACTGAAGTTATACCAGGTAACTCGCAAGAGCATGTCAGAGCGCCACAAAATTCTGTCGTGCCCCGTCTGCAAAAAATCAGGAATACACAAAAAAATCTTTCCTTAAAATTGCCAGAACAAAAATATGGCAAATCCGTTATCTTAAAAACGGTTCTTCATGATAAAAACGACCAGCTAAAACCTTCGGGCAAGAACGATCCCCGCTATGTTAGCGAAGGAGACAAGAAAATTAATCGTTTTGACAATATACCATCAAGAGTTGAAACCCTGGTAGATAAGGGCCTTAATGCTAACTATATTACTATCGCTAATGAAAGAGTTGCTATTGCCTCTCAATATCCCTTAACGGGACACCTGGAGAAATATCTTGAGATGATAGTGGATCAAAGAACTCCCGCGATCGTGGTTCTGGCATCGAAAGCTGAAATTGATGAACCGCGTAATGAAATGCATAACTATTTTGGCCGTTCCGAGAAACACGATAAGATTGAAACGATATCTGAAAAGACGGGAAATTACGAATTGGTCGATAAGACAAAGGTGGAGACTTATAATCTGATTATCAAGGGTCATGGTAATGATTTCCCTGTTAAAGTATACCATGTCACCAACTGGCCTGACCATGGGACTATAAGCGCAAAGGCAACCAAACAGCTTGCAGGCTACATCAATGAAGTACGAGACAGGAATGAAGGCGTGCCAGTTATACACTGTCGTGCGGGTGTCGGGCGTACCGGGGTGGTTATTTGTGCCCAGGCCATAGGGAAAGAGATAAGCGTGGAACGGGCGGTAGTGAGTTGTCGTGAATGCAGAAATCATCATATGGTTCAAACCGACGAGCAGATAGATTGCTTAAAAAAAATAGCCGAGGATAACGGATATCCAATACTCAAAGAAGATGAACCAGGGAGTAAAACGCAACAGAGTACACCTGCGTTGTTAAAAGCCATCCAAAGCGCCGAGGGGAAAAGTGAAAGCGCAGCGGATTCACAAACCCGTGATCCTGTTCAAGAAGCGCCTCCAATACTGCCTCGTTCGACCAAAAATAATAACGTAAACAGGGAAGTTATGAGTAAAGCTCCCGTAAAAACGGGCGTGGAGTCTGTTAATTGGATGCCTGGTAAAATAATTAATGGTGAAGGTAAAAAAGGCGCTTTAGAGATCGACCTCCACGTACTTAAAAATTCGAGGGATTTCATGAAAAAGATTTTAGATAACCGCACTCCTTTAATGGTTATCTTTGAGCCGCATAATGAAACTTCCTCAATAGAAAGTGTGGGTAATTTTTTATCTAAAGGTAAAGATTATACCAATGGACTTAAAATTTTCCCAACGGGGAAAAAAATTAAACTATTTGATCAGTTAGGTCGTCCTTTTTACTCGATGAATCTCGTGCATAAGGGAATCGAAGAAACTAAAATAACGATCCCCGTGATTTATGTTGATAATTGGACCCGTAATTATAGTTCAGGTGATGAGTTAATCAATCTGCTTGCAGATCAAATCAATCATCATTTAACAGATAGCGTCAATTTCTATATATACAACGGCAGCAGTGCTGTTGGTGATCCAAATAAATTATTGCCTGTATTTGCTTACTCTCAAAAATCAAATGATGAGCGAGGACTGATTGATGCCGTGATAAAGCGCATTAAGTAGAGAAACACCCTCACAGTCGCTTACCGCGATTATCGGAAATAAACTGCTTTACGGCTTTTCTTCGTCTGGTGAGAGACATCTAACCGGATGTAAAAGACAGCCGTAACGAAGAATGATTTGCCCACTTCATTATTCTGGCAGTGGGTACGAGTGTTCCCACGGCTAAAACTTTACCTCTCTCCCAACCGTCGACCCCCGCACAATCAGTTCGCCGCTAAACAGCTGTTCGTGCACCGGTGCATCATCACCTTCAATGCGCTTGAGTACCTGCTCCAATGCGGCGTAGCCCATCTGCCAGGTCGGCTGTTTCAGCGTAGTGATGCCCACGCCCGCCAGCTCGGCCCAGTCCAGTTCATCGAAGCCCAGCAGGCCGATTTGCTCCCCCCAGTTGAGGTTCAGACGGCGCAACGCGCGGGCCACCTTCAGCGTCAGTGCGCCGTTAACCACCATCACCGCGCAGGGGGCGGCGTGATGGCGCTGATGAAATTCGCACAGCACCTGCTCCAACTGTTGACTGTCACCCGATGCGATTTCAGCCAGCTGCGCAACCCGATCTGGCTGCTGTGCCATACACTGACGGAAGCTGTGTACGCGCTCCAGCCGGGTATTGACCAAGCCCAGCGGTTCGCTGATAAACAGCAGCGCCCGGTAGCCCCGTGCCAGCAGGTGTTCGGTCGCCTGCCATGCAGCGGCATGATTATCCAGACCGATAACATCACAATGAAAGTCGGCAATTTTACGGTCGATCAACACCATCGGCAGCTGCGACTGTTGTAGCTGGCTTAGCGCCTCTTCGCGCATCCCCACCGCATTAACCACAATCCCCTCCACCTGGTAGCTGTTCAGCAGATTAAGGTAGTGCTGTTCCAGGTGGATTTCATTATTGGTATTACACATTAGCAGGGTGAAGCCGCTGGCGCGGCAGGCGGCTTCAATACCGCTCAGCATATTGATTGAATAGGGATTGGTGATATCCGCGATAATCAGGCCAATCAGGCGTGTGCGCCCGCGTTTCAGTCCACGCGCCATCTGGCTGGGGCGATAGTTCAGTTGGGCGATGGCGCTTTCAATGCGCGCTTTAAGATCGGTAGATAGCGCGCTTAGCTCGCCATTAAGATAGCGGGAAACGCTGGTTTTTCCGGTATTAGCGGCTTTAGCAACATCGCTGATAGTGGCTTTGGCGGCTTTACGGTTCATGGTGCTCCCCGGGGTTAATCATAGATCGAGACTATCATAACTGCCGCACCAGTGCAGGTTTCAGCTTAATGGCCAGGCATCTGAAGGGCAGAGATTTTTTCACTTTCGGTTGGTCGATATTCCGTTTCTGACCCAATAACAAACTTGCCCGCTCAGCGTTTGCTTATTCATGGCCATTCGCTTTCATCACCGCAGACGGGCGAATTGCCCGTAAAGCAGGCAATTATGGCGCTGAATCAGGGATGAATGGGTTAAGTTAATTCCCAAATTTGCCCGCCGGGGCTACTTTTTGTAGTCGGGATGGCTAAAACAGCCGGTGGCGTGCTCGCAAAGCAGCCCGCATGCTTGCATAAATGAGTAACAGGTGATGGAGCCGACAAACCTGAAGCCGCGCTTTTTCAATGCTTTTGACATGGCATCGGAAGTTGCGCTGGTGGTCGGTATGCGGCGATAGTCGCTAAGATGGCTTATTTGCGGCCGATGTTCGACGAAGCTCCAGATAAACGCGTTAAAAGGTTCTCCGGCTGCTTCCATCCGCAGCAGGGCGCGGGCATTAGCGATAATCGCTGCAATCTTGCCGCGATGGCGGATAATCCCGCGTTCTTGCATAAGCCGCTCGATATCAGCCTCATCCATCTTTGCCACCGCCTTTACATCAAAACGGTGAAACAGGCGACGATAGTTCTCACGTTTCTTCAATATCGTCAGCCAGGACAGCCCGGCGACCTGGCCTTCAAGACAGATCATCTCAAATAATGCCTGCGTGTCGGTGTGGGGAACGCCCCATTCACCGTCGTGATAGGCAATATACAGCGGATCTTCCGATACCCAGCCACAGCGTTGCATCGTTATCTTCCTTACTCAGTCAGCTGGCGGGCGGCTCGGTACGCGCAAAGCTGTCACGCTGAAACAGGGTTGTGACCAGCGCGACCAGCTGTGGGCGGCCCACGCACCAGTCGGGTGCCACCCGGCGGAAATTCAGGTAGCCCAGCGTGCAGGCCGTGGCGATATCCGCCAACGTGAGCTGCGAGCCGTTTAACCCTGTGCCCTCTGCGGCTGCGGCTTCCAGCGCGTCCAGCCCACGCTGGATTTTCTCGCGCTGGCGCAGCATTTCATCTGCGCACTGCTGGCTCGGGTCTTTTTGCTGTTCCCGCACGATAAGTAGCGCGGCATCACATATCCCATCGGCCAGCGTTTCCAGCTGGCGCACGGCCAGCGCTGATGGGGGATCGGCAGGCAAAAAGGCCGGTTCAGGATGGTGTAGTTCGAGCCAGGCGGCGATAATCGGCGAGTTGAACCAGGTGCTCCCCGCGTCGGTGACCAGCGCCGGGACCTTGCCTAACGGGTTGTAGTCTTTAACATGGCTTTCAGCGTGCCACGGAGACTGGTTAACAAACTCAAAAGTAATGCCTTTTTCCAGCAGCAGCACCGAAATTTTGCGGACATACGGGCTGGTATAATTTCCAATGAGCTTCATTGTTTATTCCCCCCGGGAATAAAAAAGGATTCAAACTGCTACGGGCAAAACCTTCCTGCTCCATGCGTGCATCAAGGATAAGCGATGCCAGGTCATCCGCAACCGGGTCGACCGCCGGGTCTTTTTCCTGATACAGCAGTTTCAGCCACGTACCGCAGTCACCGCAGCTTTCAGCCTTTATCGCCGCACTGTCGAGCGACCAGTAATGCAGGTCACGCGTTTGTTCACAGTGGCTACAACTGGCCTCCACCACATGCCACTCGCTTTCGCACAGATTGCAGTGCAGGTAGCGCACGCCGTCCATATGCACCATGCCGGAGACCGGCACGCTGGCACATACCGGGCAAAACTGGCGCTGCCCACCAGCCTGAACTTGCGCACTGCCTGGAATAAGCGCCGCCATCTGCGCCTGGCAGAGTGACAGAGCGGCCCAGATAAACGGCGCTTTATCACTGTTTACCTTAGCGAATTCATTAGCAAACAGCGCGCTGGCCATGGCTTCCAGCTCGGCTGATGACGATTTCTCCAGGTTTTCCAGCACCGAGAGCGCCTGACCGGTCATTTCCGGCTTAAGCTCGGCAATTAGCGAATGCAGCAGCCGCTGCCAGTGTGCATCGCGTGGCTGGGTGGTGATATCAAGCGGAGGTCTGCCGAGGCGGGCGCTTTCCTCCAGGCGGGCGCGCAGATCCATCCGCAGTGGATGGTCGTACAGCACGATTTCCTGCGCGCTGGCAATCACCGCAGCAAAACGCAGGTAGTCGCCTAAAGGGTTTTTTGCTGCCAGCTGGCGTAAGCGCGCGGCGCGACGGCTGTAAAAATGCTTCAGCCTGGGGAAAAGTAAGGGCGGAATGGCATCTTCCACCGTCCGATCGCTTTTCTCCTGTGGATTCTGCGGGATAATGCGCATCGTCATCAGAGACCTTTTTTCGGTTGTTTATACCTGTTTTGCCGTATGTGCAGGCTGCAATGGCAACGGGCCACGTTAATTTATCTCGCCTGACCATCGCGGCGAAGTTATCGCACCAGGATGAAACGGGGCAGTTATCATCAAGAATACGCGCTTCTGGCCGAGATTATAGTCCCCGCCAGCGCCGGATTCTGCTTTTTTGCCGGGATCAGCCCTGTGCATCGTGCCAATGCTTTCGATTCGTCTGTGGCGCACGGACAATATAGCTGCGCTGATTCAGCGCTGCTGAATAATTTTTGCGGCATTGATGTTGAAGGCTCACAATGAAGAAAATGCATTTTTTACGCGCATATGACAACAACCCGGCCACCGCAATGTGTGGCGCAGATGATGAGTGCATTCCGTGAAAGACGAACAGCAAGAAAGCGAAAAGCAGACCGGTGCACGGCAGGCGATGGTGTGGCAGCGTGATGCGCGACAGCCGCAACCGGACTGGCTGGCGGAAGAGGTGCCGGTGGCGCTGGTCTATAACGGCATCTCGCATGTAGTGATGATGGCTACGCCAAAGGATTTAGCCGCCTTTGCTGTCGGCTTCTCGTTGTCGGAGGGAATTATCGCGGTGCCGGGCGATATTTTCGCCATTGATATTGTGCCAACCTGCAACGGTATTGAAGTCCAGGTGGAGTTGTCCAGCCGCCGTTTTATGGGGCTGAAGGAGCAGCGGCGTGCAATGGCCGGGCGTACCGGCTGCGGAGTATGTGGCGTGGAACAGCTGGCCGAGATCGGCAAACCGCTGCGGCCGCTGCCGTTTACCCAGCATTTTGACCTTGGTCAGCTGGATAGCGCACTGCGCCAGCTAAAGGATTTCCAGCCGGTAGGGCAGTTAACTGGTTGTACCCACGCAGCGGCATGGATTGCTCCGGACGGACGGCTGCGCGCCGGCTGCGAAGATGTTGGCCGCCATGTGGCGCTGGATAAGCTGCTCGGCATCCGCAGTAAGGCCGAATGGGCCAGCGCAGACGGCGCACTGCTGGTCTCCAGCCGCGCCAGCTATGAAATGGTACAAAAAGCAGCCATGTGCGGGGTGGAGATCCTGTTTGCCGTCTCTGCCGCAACTCGCCTGGCGGTGGAGGTGGCAGAGCGCAGCAATCTGACGCTGGCAGGCTTCAGTAAACCGGGGCGCGCAACAATTTATACTCATCCGCAGCGGCTGATCGAGGCCAGTATCACCTCTGGCAGCACCTGATTCAGGGCAACCAGCGCCGGCAGCGCGGCCGCGCTGCTGTCGGTCACCAGCGTGCTGACCTGATGGATGCCGGCATAGTTCAGGCGGCTGCAGATGCCAAGTTTACTGTGATCGGCCAACAGGATCAGGCGGCTGGCCTGGAGAGTCATCGCTCTGGCAATCGCGGCTTCATGGGGATGAAAGCTGCTGGCCCCGTGATTTTGCTCAATTCCAACCGGGGAGAGCAGCGCCACATCGGCGCGATAACGATAAATCTCACCAACGGTCAGCTCGCCGCGCGTCTCCTGTGCACCGGCCTGCATACTGCCTCCCAACAGGATCACCTGATTGTTCAGCGTTTCATCCTCTTCCGCTGCGCAAAGCTTCAGGGCGGCATTCAGGCTGTTGGTAATCACCGTCAGGCCGGACATCGTACGCAGCTCTTCCGCCAGCATGGTGGTGGTACTGCCGGCATCAAGGAACACCGTCTGACCGGGCTGCAACAGACGGGCGGCGGCGCGCGCAATCGCCCGCTTCTCTTTCGCCATCACCGAACTGCGCACCGTTAGCGGCGGTTCAGGCGTGGCGTCCAGCGCCACCAGCCCGCCGTGAACGCGTTTAGCCAGCCCCTGTGCTTCCAGCACAATAATATCGCGCCGGGCGGTTTCCCGAGAAATGCCCAGCTCTTTGATGATTCGTTCGGTGCTGACCTGGCCCAGGGTGCTGAGCAGCGCCCGGATGCGATGTAAGCGTGTTTCCTGCAGCATAGTTCAGATTCCCTGACGACAACTCACGGCGACAGCCTAACCGATCATGCGCCACTCTGCATGTGTATTTTATTGCGTTTGTGTATTTTATTGCATTTTATTCAAAATTTGCCATGATGGGGTCAGACAGCGCTGACTGCCTGCCGCCAGGCGAACCTCAATTTTGCAACGGGAGTGATCATGGCTACACGTTCAACCATCATGGATACCAACAGTTTTCGCGCCGAGCATGCCGACGGCCTGAGCGCAGACGTGCGCAAACTGACGGATAAACGCAGTAAGGTGTTGGGCGAGTCTTACCGTCTTTTCTACCGTAAGCCGGTTCATCTGGTGCGTGGTAAGGGCCAGTATCTGTGGGACGCCGCCGGAGATAAGTACCTTGATGTGTATAACAACGTAGCCAGTATTGGTCACTGTCATCCGGCGGTGATTGATGCGGTGTACCAGCAGATGAACCAGCTGAACACCCACACCCGCTATCTGCACGAAGCGATCCTCGACTACTCCGAACAGCTGCTGGCTACCGTCCCGGCGGCGATCGACCGCGCCATGTACATGTGCACCGGTTCGGAAGCCAACGACCTGGCCATCCGCGTGGCGCGGGCTTACAGCGGCGGTAGCGGGATCATCGTCACCCAGGAGTCTTATCATGGCACCAGCGACCTGACGTCCGGGGTTTCCCCGGCGCTGGGCAGCGGGCAGCCGCTGGCGGCCACCACGCGCCTGGTGCCGCCGCCCGATCGCTACCGCGTTGATGCGCCGGATCTTGGCGCCTGGTTTGCCGAACGGATCCAGCAGCAGATTGATGATATGGCCGCACACGGCATCAAATTTGCCGGATTCCTTGCCGATGCGATCTTCTCCTCCGACGGCGTGCTGCCGGGGCCAAAAGGGTTCCTGCAGCAGGCCATTGATGTGGTACATCGTAACGGCGGCATCTTCATTGCGGATGAAGTACAGCCCGGTTTCGCCCGTACCGGCGAAGCGTTCTGGGGCTTTGCGCGACACAATGTGGTGCCGGATATCATCACCACCGGCAAGCCGATGGGTAATGGCATTCCGGTGTCCGGGCTGCTGGCGAAAAGCGACGTGCTGACAGCGTTCAGCGATGATATTCCTTACTTCAACACCTTTGGCGGCAACCCGGTGGCAATGGCGGCGGCACAGGCGGTGCTGAAGGTCATTAAAGAGGAAGAGCTTCAGGAACATAGCCGCGTCGTCGGCGCGAAATTGCTCGCAGAGCTGGCAATGCTGAAAGACAAATATGAGTGCGTGGGCGATGTGCGTGGCTCCGGCCTGTTTATTGGTTTTGAGCTGGTTAAAGACAAAGCCAGCAAGACGCCGGACAAGCAGCTGGCGCTGGATGTCACCGAGATGCTGCGTGAGAACCGCGTGCTGACCTCGGTCGCCGGGCCGTATGGTAATGTGCTGAAGCTGCGCCCGCCGTTGGCGTTTCAGCAAAGCGACATCGACTGGCTGGTGGGCGCGCTCGATAAGTCGCTGGCGGCACTGAGCCGTTAAAAGCGTCTTAGATCATTTGCTTGTACTGGTGGATAAACGATATAACGCCGTTACCGAGCGTGTTATCACTGATACCCTTATAAATTGCGGGGCATTGATAACCCTTTTACCCCGGGTTTATTTAACTATAATGACCCGACTGCTTACGTGGTGCTGATGAGCAACTCGCCGCACCGCCCTACATGACTGGAGATGAAGAATATGAGTTATACACTACCATCCCTGCCTTATGCCTACGACGCACTGGAACCCCATTTCGACAAGCAGACGATGGAAATCCACCACACCAAACACCATCAGGCCTACGTGAATAACGCCAATGCCGCGCTGGAAGGTACCGAGTTCGCTAACCTGCCGGTTGAAGAGCTGATCGCCAAACTGGATCAGCTGCCAGCCGATAAGAAAGGCCCACTGCGTAATAACGCGGGTGGCCACGCTAACCACAGCTTCTTCTGGAAAGGTTTGAAAACCGGCACCTCTCTGGGCGGCGATCTCAAAGCAGCCATCGAGAAAGATTTCGGTAGCGTTGACGCCTTCAAGGCAGAATTCGAAAAAGCGGCAACCACCCGTTTCGGTTCCGGCTGGGCGTGGCTGGTGAAAAAAGGCGACAAGCTGGCGGTGGTTTCTACCGCTAACCAGGACAGCCCTCTGATGGGCGAAGCCATCTCTGGCGCATCCGGCACCCCGATCGTTGGTCTTGATGTGTGGGAACACGCCTACTACCTGAAATACCAGAACAAACGCCCTGACTACATCAAGGCTTTCTGGGATGTGGTGAACTGGGATCAGGCAGCAGCGAACTTCGCCGCCGCTAAGTAATCAGATTCACAATAATAACCGGCGGCCCGTTCGCCGGTTTTTTTGCCTGCTAAACGGCATCCCCCTTTCCGATCTGATTATTTACTCGCCTAAATATCGCCTTAAACCAGCATAACCGCCCTTTAATAGAAGAAATACCGATGTTTTCTGCTGATTAAACACCGGGCACCAGCGCTAAAGGCTGTAGTTTATAGACATCTGGATGGCTAAGAATAGTTTGTGTTAGCTTATTCTTTTTCGTTTGTTGCTTACCGTGACAATCCATTAAAAAATGCGGCTCGTTCACTTGTTTCAGCCAGAGAAAATACGCCTATGACAGCGATAAATCGTCTTGAAATGCGCCAAATTTCGATCGGTTTCGGCGGTTTTGCGGCGCTTAAATCCGTCGATTTGACCCTTGAAGGGCATTCTGTCCATGCGTTGACCGGAGCCAACGGCGCCGGAAAGTCCACGCTGATGGCGGTGCTTGCTGGCGCGCACGACCACTACAGTGGAGAGATCCTGGTTGACGGCCAGCCGGTGACGATTCGTAGCCCACGCGATGCCAGGCAGATGGGCATTCACCTGGTGCAGCAGGAGGTGGATGTGGCACTGGTTCCCGGCCTGAGCGTGGCAGAGAACATTATGTTGGATCGGCTGGCGGAAGGGGGGCATATCTGCCGCTGGGGCAAGATGCGCCGTCAGGCACGGGCGTTGCTGTCGCAGCTTGGCGTACAGACAGACGTGCGCCGCAAGGTGGAACGGTGCTCGCTGGCAGAAAAACAGCAGATCCTGCTGGCGCGCGCGTTGTCGCATCACTGCCGTTTTCTGATCCTTGATGAACCCACCGCACCCCTTGACCAGCAAGAAAGCGCCAGGCTGTTTGCCGTGGTGCGTCAGCTGCAAAGCCAGGGGATTGGCGTGGTGTTCATCTCCCACCGCATCAACGAACTGAAGGCAATCTGCGACCGGCTAACGGTGCTGCGCGACGGGGAGCGGGTCGGAAGTAGCCCAATGCAGGGGAGCAGCGCGGAACAGATTATTGAGATGATGATCGGTCATCGGCTTGGCGACATCTACCCGCCGCGCCGCCCGCCGGTCAGCACGGAAAAGCGGCTGCATATTGCCGGGCTGCACGACGAGAAACTGCTGCAGGATATCAACCTGACCTTGCACAAAGGCGAGATCCTTGGCGTTGCCGGACTGGCCGGAGCGGGCAAAACCGAGCTGTGCAAGGCGCTGTTTGGTGCTAGCCGCAGCCGGGTACAGCACGCCGAGCTGCACGGTCAGCCCTGGAAACCCTCCTCCCCCCATGCGGCGGTGGAAAACCGTATGGCGCTTATCCCGGAAGAGCGTCGCAAAGAGGGCGTTTTTATTGCCGAGTCGGTGATGATGAATCTGAGCGTGAGCGCGGATAACCGTTTTTCGCGCTGGGGTCTGTTCGGTCATCGCCAGGCATGGCGCTGGGCTGAAGAGGTGATTGCGCGTTTAGGCATCCGTACAACCGGACCGCAACAAACGCTGCGTAGCCTGTCTGGTGGCAACCAACAGAAGGTCGCCATTGGCAAATGGCTGTGCAATGACGCGGATATTCTGATTTTTGACGAACCGACCAAAGGCGTGGATATCAAGGCCAAAACCGATCTGTTCGCCCTGATTGACGGGCTGGCGCGCGAAGGCAAAGGCATCATCTATGCCTCGGGCGAATTTGCCGAGCTGATTGGCCTGTGCGATCGCATCTGCGTACTGTGGGATGGCAAAATTGTGGCGGAAATAGCCGCCGTCGACGCCGATGAAGAGACTCTTTTACTTTATTCTACCGGAGGAACGCCTGCGTGAGCAGCAAAGAACTTTCCCTGAAAGCGGCTCCGTCCGCACGGCATCAGCTATTTGATTTTCTCTATAAGTGGGGGATGTTACTCACGGTAGCCGCATTAATTGCCGGTTTCGGCACCGCCTCGGACAGCTTTCTTGAACCGACCAACATCATCAATATTTTACGCTCGATAGCCATAGTGACGGTGATGGCGGTTGGCGTATCGATATCGCTGACCATCGGGGGTTTTGACCTCTCGGTTGGCTCCACCGCATCGTTGGCAAACTCGCTGGTTATCTCGCTGTTCGTCTGGTACGGCTTCGGCCCGACTCAGGCCATCGCTCTCACCCTGCTGCTGTGTACCCTGGTTGGCCTGTTTAATGCTTTTATGATCGTGGTGCTGAAGATCCCCGATATGCTGGCAACGCTTGCCAGCCTGTTTGTGGTACAGGGCGTGGCGATGACATACAGCTATGGAGGTTCGATTACCGAAAATATGGTGCTGCCGAACGGTGATATGGCCGAGGGGACCATTCCAGCGGCGTTTTCACTGCTCGGGCAGGTGCCGATCATCGTTATCGTGATGCTGGCGGTGACGATAGTGGCACAGCTGTTGATGTCGCTGACCAAACATGGCCGCCGCATGTATGCCATCGGCGGTAACCCTGAGGCAGCGCGGCTTTCCGGTATTCGCACACGGCGTTATCGTGTTCTGGCCTATGTGATGTCGGCTTTGCTGGCCGGGCTGGGTGGTATTTTGCTGGCCTCACGCATAGGTTCATCCCAGGTTAACGCCGGCGGCGGTTATCTGATGGATGCCGTGGCAGCGGCGTGGATTGGTTTATCGCTTGCTGGTGCGGGCAAGCCCAACGCGCTGGGAACACTGCTGGGCGCGGTCATTCTGGGGGTATTACAAAATGGTCTGGTGATGCTGTCCGTGCCTTACTACGCGATGGATATTATCAAAGGCCTGGTGCTGGCGGTTGCGCTGGCTATCACTTACGTTCAGCGCGCGCCGGGCGCGTAGCTTCCAAACAGGGTTAAAAATATGAAAAAATTCACCTTATCTCTGCTGGCGTTGAGTCTGCTCACTGCCTCACCGTCCTTCGCGGCCGTACCTGCGGCAATCGCTAACCACGATGGTCCGGTGCGTATTGCGGTGATCCGCAACCTCGGTTCCGACGATAACACCACCCAGTTTGTCGCCGGAGCGGTTCAGGAAGGCCGCAAGCTGGGCTTCAAGGTCAGTACGTTCCTGAGCAACGGGGACGACGCTCGCTTTCAGGACTTTGTGAATCAGGCCATTAGTCAGAAGTACGACGGGATTATTCTGTCTCATGGCAAAGATCCTTATTCCACCGCCCTGGTAAAACGCATCTCTGATGCCGGGATCAACGTGTCGGTGTTTGACACACCCGTCAACCAGCCGATTGCTGGCGTGACGGTGACGGCACAGGACGATGCTTCGCTGGCGCAACTCTCCCTTGACCAGCTGGTGAAAAATAGCAACGGTAAAGCGAATATTGTCAAACTGTGGGTCGCGGGCTTCCCGGCGATGGAACGGCGCCAGGTGGTTTATGAGAAAGTGCTGAAAGCGAACCCGGGCATTCACCAGCTGGAGTCAATTGGTGCGGTTTCGTCTGATGTGCAGGGCGACACGGCCAATAAAATGGGCGCTATTCTGGCGAAATATCCAAAAGGCAGGATTGATGCAATCTGGGGATCGTGGGATGCGTTCGCCCAGGGGGCTTATAAAGCGCTGCAGGAGAACGGGCGTACCGAGATCAAACTTTACAGCATTGATGTATCCAATCAGGACTTGCAGCTGATGCATGAGAAAAACAGTCCGTGGAAGCAGACGTCTGCGGTCGACAGTAAGCTGATTGGTGCGACAAATATGCGACTTATTGCCAATAAAATTGGCGGCGAGGCAACGCCGGCCAGCTATCAGTTTAAAGCTTCTGCTATCTCACAGGCCGATCTGGTTGCCCAAAGTGGGGCGGTGAGTGTTGCCACTCTGAGCAAAATTATTCCGGGCTGGGGGGCGTCGAACGACTTTGTGGCACCGTGGTTTGCCGACCTTGAAGCGAAGTACGCGAAAAAGTAGTACAGGCAAGTCATCTTATAAAGTAAGGGTTTATCTGCCTCAGGGGTAAACCCCACAATCAGCCAGAAAATGCTGGCCATTAGTGGTAGTCAGCAGACTGGCGTGGCAAGTTCAAAAGAGTGTAGTAACTCAACGTAGTTAAAAGCTTGAGCGAACCTGTCGCCGCTAACGCATGGTTACAGCGAAGTGATGAGTTAATGGACTTATCTTGAACAGCACCTCGCCATTCAGGATGCACCAAGAATATTCTCAAGTGACTGCAGTTGTTACAGGAATGGCGTAAAATGCAGTTATTGTCTATAAGGCGAGAAAATCAAACAGAAATGGGTCTTAACTGAAATATGATTGTAGCGCTGCTTCTGTGTTGATCAAATATTAAGCGTTCAATTTATACTAATGCATAACGATATTTAATTCGTTAAATCAGCCAGTGCCTGGCGAAGATTTTACCACTACCTGCCAAACCGGAAGAATTAAAGTCAATCCACTGCTGTTGTGGTGCTGGATATAAAACCAAGAAAAACCGGTTTTAAGTTATGAAGCTAAAGTTTTTTTTTCTTATTCAATGGTGCTAACAAGGCTTTCAGGTTGGCAATGATAAAGCCTGATTGACGATGGGCGGTTTTTTCGATACTGACCACGGCATCAAGTCGAAAACCGACTTTAGGGATGGTGGTAATCATTATTTCTGTGACTGCCAGTTGTGAGAATGCTTTTCTCAGCAGGCTGATATGGTTGCTTAGGTTGCTGCCAGAAGGGGTGAGATCGTGATCTTCCCACACTTTTTTGATCAAATCCTCGCGCGTCATTATTTCACCAGCGTGAATAATTAATTGGGTCAATAATCTTGTTCCAGGCCTGGATAACTGTAAAGTTGAATCACTGTTATCAGTAAGTTTCAGTAACCCATTTGATGAATCAAAACAGAGGTAATGATTAATAATGTAGTTCATTTTTCCACCAGCCAAATAAGTTTTTGTCATCGCACCGTCTTCACCGCGTAAGAAGTTTGCGGCTGCTTGTAACTAATGGTAATCAAAATATGGTTAAGCTACGTTTGACATTCAGAGCATCTTACGCATAAAGCTAATTTTTTAGGTGATTTGTTTAATATTATTGGTGTTATCACCACTTAGAGATATTTTATTCTTAAAATTCATAATAAAGTAACCGATAATAATAATATGACTTAATAATTGAGATTAAGTTTTTTTTTGCTATTCAGCGTATTATCATTGGTGCGCTATGTTTTTACCGCTTTTATAATTTGCAAATAGATTCGGCAGGAGCCGGGTATAACAAAAGGAGTAATGCAATGCGTGAGAACAGCATCAAGAACATTAAGCGAAGAATATCTGTAGATAAAGTCATGAGTGCAATAAATGAATTCTTTGAAGAACATAATGCTGATAACGCGCCGTCAGTTTTTGCCAGTACAAGAGATATCGCCAACAGATCGGAATTGAGCATATATAATGCCAGGCATATTTTAATTAAACTAGAGCAAGAAGGTGTTATCACCTCATTCAAACTAAACAATAGCAAAAGTTTGTACTGGAACAAGACGGAATCTTTTAAGAATTAATTCAATCGCCTGCTAAAAATGGCGTATTCGTTTTGTCCGAATACGCCACGATCGATACGGGAAAATAAACGCTTCGCCACAGTCATTGAGCTAACTTAACTGCCACGCAGGGATTCACACCAGCCCTCCTGAATTAACCAGTAGCTAAGCTCTGCGGGGCGAACCATATTGAGTTTCGACATGATGTTTCTCTTGTGCGCACTGACCGTTTTCTCACTGATATTCAGGAAGCGCGCGACGCCACCGTTGCTAATACCACGCGCCAGATAACGAAGAATCTCGGTCTCACGGCGCGTCAGGTTATTACTGGAACGATTAACGCCTGAAGGAGTCAGCCTGGTGCGAAAGTTATCCAGCTGTTCCATCTGATCGTTGACTACCGCCAGTATATTTTCGACTGACTGATTACGATAAATTGTCGAATGATGATGAATACCGTCTGTTGTGATATCCAGATGACTCTCTTGATTAGGGTTATTCTTAATAATAAAAACGCAGAGGGGGCGCATAGACATGCGACGGTTCAGATAGTGAATATTTGCTACGGATAATGACTCTTCTGCCAGAAAGATTATTTTCGCACGGCTATTAAAAGCAGACTCAGTGTAATCAGCGTTTATGCCCTGTTCTAAAAAATTCTCGTAAACGCTACTTTTTAACCCTTCAAGGTAAAAGCGGTTCGGATCGTTGATGACAATCGTGATGTTGTTTTTTTTCATGGCCAATTACCTGAAGATATCCCTAAACAGAGGCATTGATTAAATGCCTCTACGCAGCTCCTGAATAGTGCCTTTCTAAAATATTATATTGAAAATAAACTCCTGACGATATCAATGTTCGCCTTTCGGTCTATTACGACATTTGATTTTGTTTTGATGCTTTTGGACTGCCAGATAAATCGCGAGTGTGAATTATTATTTTATTTTCGACACTAAATATCGAGATAAAACAATTCTGTTTTTTATGTAATAATTTTAGCACTGGCGACTTTCGTCCCGGAAGGCCGCTGGTCGTCTTCAAGCAATACGACTCATCAAGTCTGAATTCAGGTGCGCATGCCCATTGCGCCGCCGGCAAAACGCGGCTGGGCGGGTTAGTTGGATTGTGATACAGAGATTGAAGATTGAGTGAAGGAATGACTTAATATCAACATGCAGCCATCACCACGTATCGTATGATGCCGTTGGTGGTGAGGAGATGACGAGAGATGCGTTGGCAAAACATGAGCAGGCAGGATGGAAGCATCCTGCTTGCTACATCACCAGCATCTGGTGGGACTCAGAACGCGGTTTTTGCGAAGCCGGTCATCTCTTTCAGGCCCATTTCTCGACCTAGCGCGCTGGTAGGGTGAACAATCAACAATCCGCGCACGCTCTTTTTCAGCGCCCCCATATTGGCCTGTTCTTTTTTAGTGATGGGTCGGCTAAATGGCAGCTTGTTGAGCTGTTGTGCTTCTTTGCTCAACTTCTCGGCACGTACGCCACGCAGGCGCTCGATTTCGGCCAGTAGTTTATCTTTTTCTTTGAGCAGCTCCCCCAGTTTCTCACTGTCACCAGAAGCCAGCAGGGCCGGTTCTTTGTGATTCAGCGCGTCCAGTTTGTCACTGAGTTCTTTGATTTCTGCCTGTACTTGTTCTTTCATTGTTCTTAACCATTAAATGGAGTCATTGCAGCAAAGAATACACGAAAGCGGGGCAAAGAGGGAAAGGAGTAGGCTACTTTTTGAAAGCCTGCCTGAGGCTGAGCAGTGAAATTAGCGCAGTCAGCGACAGCACCATTGTGGATCGCACCACCTGCTGATAGCGTTGATGCTGCATAACGCGCAGTTCGGCATCATGGCAGGCAAAATCAGGAAAGGACGGCAACGTACTCACGCAGTGCAAGGCGCTAAATGGCTCAACGATTTTATCGTCCGTGAAACGGTACTCGCTACCATCATGGTTCAATGCTTCGCGCAGTGCCATCAGGCGTTCACAGTCTTCATATTCGTTTCGATTAATGACCCCAAGGCCATAAATTAGCTTCAGACGAACTGACAGCTCACCCAGCGGACCATTGCCGTGCAACAGAGGTTCCACGGCGTACTTAACGGCATAATCGTCTTGGCGAAATACCTGTTCTACCAGCATATTAACCGCTTCTGCCAGCATTTCTACGGCGGCGATGAGCAGACATCTCACCGAGCGTCCTGCATTCAGGCGTTCAAGGACCCGATTTTCGACATCCTGAGATTGCCCTGTTAAAGACTGTAATTCATTCATACAGATTCATTTTTTTCGCAGGCACAGCGGTGCTGTGCCCCGTCTGTGCATCCGTAAGGAGCGGTTGCACAGACATTATGCCAGGGTGTTCCAGGCTTTCACTACCGCTTTAACCACATCGCTGTCGCTATCCAGTCCGGAGATTTGAGCCAGCGTGGAGGCGACATCCTGGCTGGACAGCAGTGCGGCTAGTTCGAGCGCCTGCGGATCCTGGTCGTTGCGGTAATGCAGTGCTGCGGCAATGCCGGTGACCAGATTATCATTCGGCAGATGGTACTCCAGGGTGCCCAGCGTAGGTTTAATCAGGCGGTCGCCCGCACTCAGCTTGCGGAGCGGCTGGCGTCCCACGCGCTCCACATCATCGTTCAGATACGGGTTTTCGAATCGGTTAAGGATTTTCTGGATATAGGCAGCATGTTTATCCGCCGCAAAACCGTAGCGCTTAATCAGTACCGCGCCGCTCTCTTCCATGGCTCCTTGTACAACCGCCCGCACGTTCTTATCCAGTATCGCTTCGCGAATTGTTTTATGGCCGGCCAGCTGGCCGAGATAGGCGGCAATAGCGTGACCGGTATTGAGCGTAAACAGTTTGCGTTCGACAAACGCCATCAGATTGTCGGTCAGTTCCATACCGGGAATAGTTGGCAGCTCGCCTTTAAATTGGGTTTTATCAACAATCCACTCGCTAAAGGTTTCAACCGTTACTTCCAGCGGATCGCTGCTGTCTGCTGCAGAAGGGGGAACTATACGATCCACCGCAGAGTCGACAAAGGCGACGTGTTCTTCCAGCCAGGCGTGATACTGCCCGGGCAACGCGCGTAGCACATGCGCTTTAAGCTGCGTGGTGCCGCGCACCATGTTTTCACAGGCGATAATATTTAGCGGTCGGGAATTAGCGCTATCACTGCGTTTGGCAATACCTTTTGCAATGCCGCCGGCTATACGTTCAAGGATTTGCGGGCCAACCGCCGTGGTAACGATATCAACCTCAGCCACCAGCGCAATAACCTCATCGCTGGCGCTGTGCACGGCATTGACGCCTTTTACCCTTTCAATCTGCGATTGCTCACCGACGACGTGAACCGGATATTCGCCACGGGCGTTGAGGGCATCCAGTACGATCTGATTGACGTCGGCGAAAGTCAGTTGAACTCCGGCATCGGCCAGCAGTTTACCAATAAAGCCACGGCCGATGTTACCGGCACCAAAATGTAATGCTTTCATAAATATTCCCGTATTAATGATGCAAAGCTCATGTATTCCCGAAGCAAAAAAGGGCCAGGCATTCCCAGCCCCCAGAGAGGTATCATGCTCAAAACGGCTTATTGGCTGGTTTTACCGGACAGGAGCTGCAGAACTTCCTGCACATCTGTCGTGGTAGCCAGGCGTGCAATCACATTTTCGTCATCCAGCGCGTTAGTCAGGCTGGTAATGACCTGGATATGCTCGTTATTGCGCGCGGCGATACCAATGACCAGCCGGGCGATGTCTTCAGGCTCTTCACCGAAGTGAACTCCGGCAGGGTATTGGCAGAATACCACACCGGTTTTTAGCACGCGGTCTTTCGCTTCTACTGTTCCGTGTGGCACGGCGATAGATTCACCGAGGTAGGTTGGCGTCAGTTCCTCGCGTGCCAGCATTGCCTCTACGTATTCCGCTTCTACGTATCCACCCTTGACCAACTGCTCACCGGCGAAGCGAATAGCCTGCTCTTTATTGCTGGCGTGATTGCCAAGAAATACGTTGCTGGCGCTCAGTTTGAACAGGTTTTGCTGGTTTTCATCAAGGCTGTCATTGAGTACCGCGCTGACTTTCTCATGATGTTCGGCAGTGCGGGCTGCCTCCGTCAAACGCGCCGTCAAATCATTATACAGCCCGCTATCAAGGAAGTTGGTCAGCGAAATATGCTGCGCATGAGGTGCCTGGCGCATCGCGCGTTCAGTCAGATCGCGATGGGTGATCACCAGGTCTACATCGCCCGGCAGGCTGTTGATCGCGCTGTTAGTGACGGAGATATTGCTCAGTCCCGCTTCATTCACTTTCTTACGCAGTACGCCAGCACCCATTGCGCTGGAACCCATACCGGCATCACAGGCTACGATAATTTTGCGTACGTGACTTAGATCACCTTGCAAGCCTTTGTTACCCATTGGCGCAGGAGCAGACGGGTCTTTGGACTGGGATTTCATCTCCTGCATGCGGCGAGTTGCTGCTTCAATATCATCAGACTCTTTCGCCCTGCTGGTTTTCAGCAGAATAGCCGCAATCACGAAGGAAACAGCAAAGGCTGCGGCAATCGCCGCGATGTTAGCGAAGTAGGCTCCTTTTGGCGTCATGGCCAGTATGGCAAGGATAGATCCCGGTGAAGCCGGAGAAACCAGGCCGCCGTTTAACAGTGTAAGGGTGAAAACGCCGGTCATACCACCGAGGATCACGGCGAGGATCAGGCGAGGGTTCATCAGCACATACGGGAAGTAGATTTCGTGAATACCGCCGAAGAAGTGGATAATTGCTGCCCCACCGGCTGATTGTTTGGCACTGCCACGGCCGAAGAATAGATAGGCCATTAGCACGCCCATTCCAGGGCCTGGGTTAGCTTCAATCAGGAAGAAAATCGATTTTCCGGCTTCGCTCGCCTGCTGAATTCCCAGCGGCGAGAAGATACCGTGGTTGATCGCGTTATTGAGAAACAGAATTTTCGCCGGTTCCACAAAGATGGAGGTCAGCGGCAGCAGATTATTTTGTACCATCAGATTAACGCCGGCGGCGAGAATATGTGACAGTCCCTGAACCATTGGGCCAATCGCCAGGAAGGCGAGAACCGCCAACAGCATGCCGATGATACCGGCAGAGAAGTTGTTGACCAGCATTTCGAAACCGCTTTTGATTCTACCGTCAATCCGGCGGTCGAAGGTTTTGATTGCCCAGCCGCCCAGAGGACCGGCAACCATCGACCCGAGGAACATCGGCATGTCAGCACCGGCGATAACGCCCATGGTAGTGATCGCCCCCACTACGCCGCCGCGATCGCCGCCGACCAGACGGCCACCGGTATAACCAATCAGCAGTGGCAGCAGGTAGGTGATCATTGGCGCCACCAGTTTCGCCAGCGTGGCGTTCGGCAGCCATCCTGTTGGGATAAATAGCGCGGTAATGATACCCCAGGCGATAAACGCCCCGATATTTGGCATTACCATATTACTCAGAAAACGACCAAAGCTTTGAACTTTGACCTTGATGTCTGATGAGGACATATAAACTCACCTCTTATAAGTACGCGCTAACCCAATAAGAGAGCGCGTTGATTTTTGTATGAGACGTTACGGCGTGGCCGCTGGTGTCACTGTATGCCGGCAGACTCTATCATGTGGATATGGCGTTTGCGTAGCCAGGGGATTAAGTGTGATGTTCGTCACTGAAGTGTGGGGGGGATAGGATTGTTTTTAGTGATTTTAATCACAAATAATAAAGTTATATGCGGCTAACTGCAGGGAAATGGGTTGAACATAGCCTTGTTATGTGATCCTTGTCACATAAAAACGAATGGTGTTTGTTCTTATAATGTGAATTAGATCACAAAAATGACTTCGTCCTTATTAACCCGCCCACGACAAAGAAGACTGACCCGATGGGGTTAAGCAGTGAGCTTGCGAAAAAGTTTATCGCCAGCGGAAAAGGAGTCATTGAGATCGGAACGTATTGACCAACCATGTTGATAGCTAATAGGTTGTAAAAATACTTTCTTTAAATGAAAATTTAATATGACTATTAAGGGATTATATTTAGGTTGAATTCAGTAATAGCCTGGAGATAAAAGTCATTTTATGAATGGTATCCATTAGATAATGCTTGTATGTGATTTTTAAAGCAGGTAGTCTGCGCAGCAAAAAAGGTTTTATGATGTCTGGCAAAGTCTGCGCGTCACAGTAAGCGCAATAAGGCATGAGGCACTGTAAATACATAGTGCATACGACACTATTCCTTCGTGATTTCAGCTATGACCGATACCTGTTTTGACCACATGGAAAATGCTTAAGGTAATGCAAGATTATATTTATTCTTATTCTTACAAGGGTTTGTGAGTGAGTCATTATGTCGGTGAAGTTTGTGGTCAGGGAAAGTAATTGGGCATGTGCCTTATTTGGGGTTTTTATCGCGTTGTTTTCAGTTTTCTGATAAAAAAAGAATAGAAAACGATTATTTCCTTCGGAAAATCAGAATAATGGACTTTTTACTAAAATATTTTTCATCTTAATTTGTTACTATTCATTTGGCCAACTACTATTGGCTAAATATTATTTCACTTTAAAAATGGAGATATAAAAATTGGGAATTCGTGAAATTTCGTCATCTGAAGTAGATCTTGTTTCAGGTGCTGGCAATGCGTTCGTTGACGGGGTGAAAGGGTTTGAATCCATTTCCTGCATTGCCTCGCTTTATAATAACACCCATGATTGGCGTTTTGAAGTAGCGACTAATTATTATTTGAGAGGTAGTATGGTGCAGTATCTTAACGATATGGGTCTCGATGGCCATAAAGTTCTTAATAATTGGGCTGTGGTTCACGCACCTCAACACGCGTAATTAAATATTAAGCACTGCGGCAAAAAGGGCAACGGACGTTGCCCTTTTTTTATTAACTGCCCCGTCCTCAATAGCGCGTTGACACATTTTACTTGCATACTGAGGAAAATGTGACGAACCAATATGTTAAACGCACGCAACGCGATTACCCTCTATCCTTTAAATTAGTCATTGTCGAACAGATCGTAAAAGGTGAAATGACCTGGCGTCAGGCGCAAGAGCGCGACGGTATTCAGGCAGTTCAACCCTCATCAAGTGGCTACGCAAATACGGTCAACTCGGCTGGGTTTCCCCCTCTTATGCAAGAATGAGCGGAGTTAACATGCCCAAAATACCCCTTAATCCCGAACAGCGGATGAAAGAACGGGAACAGCAACTTGCTGAATCAGAAGTCAAAGCTCACTTTTTTTGAAGCGCTTGTAAAGGTAATCAATACTGAGTTCGGAGCCACGCTGACAAAAAAGCCATGCAGCGGCTGCACCGGTCGTTAAAATGCAAAGCGCCCGATGAAGTTCATCAGGCGCTTTAAGGCTGAAAGCGTCAACCTATATCAGGACTCGTCACGGACAGTTACTGAACGCCGGCCTGTAGCACGCGCTGCGCCTGGGAAAAAGCCTGAACGTTATTGCTCAGATTACTCATCAGCGTATTGTACTGCGTTGCCTGCTCCTGAGTAGGGAACTGGATAGCCGGGCCGTTAAAGCTGACTCGTGCTCCCTGCTGTTGCAGGAAGTCCCCGGTTTGCACCACATCCTGACTCAGGGTTTGTAATGCCGGCAACAGCGGGGACAAGGAAGCGGCAGGCTGAGTCACCACTTTATTGAACACGTTATCGTACACCGTTTTCAGGTCTTCAGGCTGCTTCAACGTGGCTTTGCTGCTGTCGGCCTGGGTTTTCGCTGTCTGGATCTGCTGACCGAGCACGCCGAGAGAACCGCTCGCCTGGCGCAGCGCATCGCGGTGCGTCAGATAATCCTGCGGTGTGCGGATGGTAGAAAGCTCATTCACCACCGGCTTCAGACCGGAATCTACCGCCCGATTAATCTGTTGGGCGAAACCGTAGAGAATGGCGTAGTCACTGACATAATTGCCGAACTTCTGCTTCTGATCTTCGCTCAGGCTTGGTAAATGCTCGCCGCTACGCATCACGGTATTTTGCAGAAAATCGACAAACGCTTTGCGCTGTTCGGCTTCTTTATCGCCGCAGCCGGTCAGCTGCGTCACCAGCAACAGTGCCATAAACGGCACCAGCACGCGCGTCCAGATGCGTGATAATCCTGTCTTCATAAGAAATGGACTCCTGTTAACAGATTCCTGTCGGTTTTGCCTGCACAATTAATCTTGCGTAAAGAATAGTCGAAATCAATTTTTATGGATAGTCGTGTCTTAGCAACAAAATTCTCATCCTGTTGACTTCCGCCGGTGCAGCCGCATCAGGAAAAATAATGTAAAAGCATGATCAAAACTTCAAAAGTGATCTAATACTTAGGGTTCTGGCGTTTTCCATTTTGCTGTCCGAAAGCGTCGCTGTGGCAAATGTCCGCCAGTATTCAGAACCTGAGCCTCAGGTTCTACCCCTCTGGTTGTTCACGTTTATGTGAGTTTATTGAGGTGTGCCGATGGAGACTAAAGATCCAATGTACGAACTGCTGTCAAGTCTGGAGCAGATAGTGTTAACCCGTGATGGGATACCGGCGGTAACCGCCTCTAAGGACAGTATGGCGATGCCCGAACCGCAGCGGATCCGGGAAATAACCGGCCTGAAGATTGATGAGTTTGCCCAGGTGTTAGGCGTGAGCGTATCGTCGGTAAAAAGTTGGGAAGCCAAACGAACCAAACCGTCACGCAGTGCGCAAAAGTTAATGAAGTTGATTCAGTCGAATCCGTATCTCAGCAGAGATCTGCTGAACTAAGAGAATGGACCCGCCATCAAGGCGGGTTTTTGCCTCTTAAGGCTATTTACCGGCTTTCATATCGATGACAAAACGATATTTTACATCCCCTTTCAGCATCCGTTCAAACGCCTGTTTGACTTCATCCAGACGGATCACTTCAACCTCAGACACGATATGGTATTGTCCGCAGAAATCGAGCATCTGCTGTGTTTCATTAATACTACCTATCGACGTTCCTGAGATGCTCAGGCGCTTAAATACCATCGGCATGACGTCTGGTGATTTATGCGGCGTATCAGGAATACCCACCAGAACCAGATGCCCGTTGGTCTTCAGCGCGCTAAGGTACGGGCCGGGATCGTGCGGCGCAGCAACACAGTCGAGGATCATACCCAGGCTGTTTTCACGCTGGCCATCTGTGGAAGAGTAAAATGAAATGTCTGATAAACGCAGCAAGCGGGAAAATTTAGCCGCCCGTCTGTTAGCGTATTATGCTGATACGGGTAGCGGCGGAAACACGTTATTCCGCCGCTTGCGACATCAATTATTGCAGCAGAGAGATATCGGCCACCTGTAGGAACAGCTCACGCAGCTTGGCCAGCAGCGTCAGTCGGTTGATACGCACTTTTTTATCTTCGGCGTTGACCATCACTTTGTCGAAGAAGTTATCGACCGTTTCGCGCAGCTGCGCCAGCTCAATCAGCGCATCCTGGTAACGCCCTTCGGCAAAGAACGGCTGCAGTTTGCTGCTCAGGGCGGTGACATAAGTCGCCAGTTTGATCTCTTCATTCTCTTTCAGCAGCGATGCCTGCACGCTATCGTTCAGCGGTTCGGTAGCCTTAGCGAGAATATTGGAGACGCGCTTGTTGGCTGCCGCCAGGCTCGCCGCCTGCTCCAGCGTACGGAAGTGAGATACCGCTTTCATACGTGCATCGAAGTCTGCCGGGCGCGTTGGGCGACGTGCCAGCACCGCCTGAAGGGTATCGACGCTGTGGCCCTCTTCCTGATACCAGGTGCGGAAACGGCCCAGCATAAAGTCGATCACTTCATCGACCGCTTTAGCGTTAGACAGCTTGTTGCCATACAGACGCACCGCTTCTTCGGTCAGTGTTTGCAGATCCAGTGGCAGATTCTTCTCGACGATGATACGCAGCACGCCCAGCGCAGCACGGCGCAGCGCGAACGGGTCTTTATCGCCTTTCGGATGCTGACCGATACCGAAGATGCCCGCCAGAGTATCCATCTTGTCCGCAATCGCCAGCGCACAGGCCACCGGGTTAGAGGGCAGCTCATCACCGGCAAAGCGCGGCTGATACTGCTCGTTCAGCGCTACCGCCACGTCTTCGGCTTCACCGTCATGACGTGCGTAGTGCATACCCATCACGCCCTGCGTGTCGGTAAACTCAAACACCATATTGGTCATCAGGTCGCATTTGGATAGCAGGCCAGCCCGCGTGGCGTGATTAACGTCAGCGCCAATCTGCGCAGCAACCCAGCCGGCCAGCGCCTGAATGCGGTCGGTTTTCGCACGCAGGGTGCCCAGCTCTTTCTGGAACAGCACGGTTTCCAGACGCGGCAGGTTATCTTCCAGACGGCGTTTGCGGTCGCTGTTAAAGAAGAATTCAGCGTCAGCAAGACGTGGGCGCACCACCTTCTCATTACCGGAGATAATCTGCTGCGGGTCTTTCGACTCAATGTTGGTCACAAAGATAAAGTTCGGCAGCAGCTTGCCCGCCTTGTCATACACCGGGAAGTATTTCTGATCGCCCTTCATGGTGTACACCAGCGCTTCGGCAGGAACCGCAAGGAACTTCTCTTCAAACTTCGCCGTCAACACAACCGGCCATTCAACCAGCGAGGTGACTTCTTCCAGCAGGCTGTCGCTCAGGTCAGCCACACCGCCAATTTTCGCGGCTGCCGCTTCGGCATCTGCTTTAATGATGGCTTTACGCACTTCGTAGTTCGCCTGCACTTTACCGCGCTCCAGCAGGATCTGCGGGTACTGGTCGGCATGGTCGATGGTGAACGCCGGCTCGCCCATAAAGCGGTGGCCGCGAAGGGTGCGCGCCGAATCGATGCCGAGAATATTGGCGGGGACCAGCTCATCGCCCAGCAGCAGCGTCACGGTGTGAACCGGGCGCACGAACTGCACCTCGGACGCGCCCCAGCGCATCAGTTTCGGGATCGGCAGTTTTGCCAGCGAAGTGGCAATCATCGCGGGCAGCAGTACCTGGGTGCGCTCACCGGTGACCCGGGCGCGGTACATCAGCCATTCACCTTTATCGGTGCTCAGACGCTCGGCCTGGTCAACGGTAATACCACAGCCGCGCGCCCAGCCTTCAGCGGCCTTGGTGGCCACGCCGTTAGCATCAAACGCCGCCTGGATCGCCGGGCCGCGTTTTTCCACTTCGCGATCCGGCTGTGCGGCACTCAGATTAGCGACTTTCAGCGCCAGACGGCGCGGGGCGGCAAACCAGCTCACTTCGCCGTGGGGGAGGCCCGCAGCGTCAAGCTCGGCGGTCAGATTGGCGGCAAAGGATTCGGCCAGGCTGCGCAGCGCTTTCGGAGGCAGTTCTTCGGTGCCGATTTCCACCAGAAAAGTTTTATCAGTCATGGCTGCCTCTTATTTCTTGTTATTGCACATCGGGAAGCCCAGTGCCTCGCGGGAGGCGTAGTAGGCTTCAGCCACGGCTTTGGTCAGGGTGCGGATGCGCAGAATATAGCGCTGACGCTCGGTGACGGAGATCGCCTTGCGCGCATCCAGCAGGTTAAAGCTGTGCGCGGCTTTCAGAATACGTTCATAGGCCGGCAGCGGCAGCGGTTTTTCCAGCGCCAGCAGGCTCAGCGCCTCTTTCTCGTACTGCTCGAAGCAGGTAAAGAGGAAATCGACGTCGGCGTATTCAAAGTTGTAGGTCGACTGCTCCACTTCGTTCTGATGGAACACGTCGCCGTAGGTGGTTTTACCCAGCGGGCCGTCGCTCCACACCAGATCGTAAACGCTGTCGACGCCCTGAATATACATCGCCAGGCGCTCCAGGCCGTAGGTGATTTCACCGGTAACGGGCTTACACTCCAGGCCGCCAACCTGCTGGAAGTAGGTGAACTGCGTCACTTCCATACCGTTCAGCCACACTTCCCAGCCCAGGCCCCATGCGCCGAGCGTTGGGTTTTCCCAGTTATCTTCCACAAAGCGGATATCGTGAATGGTGGGGTCCATGCCCAGCTCTTGCAGAGAACCGAGGTACAGCTCCTGAATATTGTCCGGCGAAGGCTTGATGATCACCTGGAACTGATAGTAGTGCTGTAAGCGGTTCGGGTTTTCACCATAGCGACCGTCGGTTGGGCGGCGGGAAGGCTGCACATAGGCAACCGCAGTCGGCTCCGGGCCGAGTGCACGCAGGCAGGTCATCGGGTGGGATGTTCCCGCGCCGACTTCCATATCCAGCGGTTGGATAATGGTGCAGCCCTGGCGGGCCCAGTAATCCTGTAAGGTCAGGATCAGCCCCTGAAAGGTCTTGGTATCAAACTTTTGCATGTTGATTTCGCACGCGATACGAGTAGTGATAAAAGTGGGCATCAGTATACCCTTTGACCGGGGTGATTACCAAAATGGTATCTGCTCTTGCGGCCTGCTGCGCAAAATGGGTGGCTGCGCGTTTTTCAAGTTTCCGCGTATCGTCAGTGCGCCTTCATCCTGTTCCTAATTTCTCGGTTACGACTTGTTGAAGGCCGCCCGCCTGGCTACCCTGAATTTCGCATTAAGGCAGGATTAACCGGGTAACAGAGGACGAGATGTCGCAAAAAATCGGTTGGATAGAGAATTTACGCGCCGTGGCCTGTCTGATGGTGATTATGATCCACACCACCACCTGGTATGTCACCACCGGCATGTCGGTAGGTGAGCGTAGCTGGGATCTGTCCAACCTGTTGAATTCTGCCTCACGCGTTTGCGTACCGCTTTTTTTTATGATTTCCGGCTTCCTGTTCTTTGGCGAGCGCAGCGCACAGAAGCGACATTTCCTGCGAATTTTTTTGTGCCTGCTGTTCTACAGCGCGGTGGCGCTGGTCTATATCACGCTGCTGACGCCGATAAACGAAGTGCTGTCGGTTAAACACCTGCTGCAAAAACCGGTGTTCTACCATCTGTGGTTCTTCTGCGCCATTATCGTTATCTATCTGTTCTCACCCTTAATTCAGGTCAAGCCGGTGCGTGCTGGCTATCTGGCTGCGGTAACGGTGGTATTGGCTATCCTCGCCAACCCGAATACCGTCGACGGTTCGATAGCCCGCTTCCACTGGTTACCGGTTAACCTGTATATCAGCGGCGACACCATCTACTACCTGTTGTACGCGTTGATGGGGCGAGCGATAGGGATGATGGAAACGCAGGGGCGCGGCGTTAGCTGGCTGGCCGGGGGAAGTTTTGTTCTCTGCATCGGATTGATAGCATTCGGCACTAAGCGACAGTTTGCGATAAACGGGGCTTTTGCCGATACCTGGTATCTGTATTGCGGGCCGGCGGTGTTTATTGCCGCCGTCAGCCTGCTGGTGCTGTTTAAAAACACCCTTAACCAGCGCGTTAGTCCATTTTTTGCGCTGATTTCACGCTATTCATTACCGATTTATGGCTTCCATGCCCTGTTTATCCATTTTATGCGCACCCATCAGCTGGATAACACCGACCATCCGCTGCTGGACATCCCGCTGGTGTTTACCCTCACCCTGTTGGGCAGCCTGCTACTGGCGGCGGGGCTGAAGCGCATCGATAAATATCATTTGGTGAGCTGACGTTTTTTATCCCGACGGCGCATCCCCGGTGTCACCAGCGGACGCAGACGGCTAATGCGTGGATTGAGGATCACCCCCGGCGTACGCACCAGCCGACGTGGGTTCGGGTTACGCGTTGGGCGCTCGTGCCACAGTTTGAGCATAATGACCGTCAGTGCCAGTATCGCGGTGATAGCATTAGCGGCCATCACCGGCACATCGTGCATGCGGTGGCCGTACCACGTCCAGCAGGAAACACCGAAGAAAAGCGCGGCCCACATCCCCAGCGACAGTCCACTGGTATCTTTGTTTTTGACGATATGCATTACCTGCAGGCAGAAAGAACCGGTGGTCACCCAGGCCGCCAGGGTTCCCAGCCATACCGGCCACGGGCTAAGGAAGATGATCGACAACAGCGCCAGGGCTATGGTGGCGGCCACAATTAGCAGATTTTTCATGCACTTTCTCGCATCTTATGTAGGCCTTTATCAACGTTATCCACAGCGGCCGCCAGATCGCGATACAGTTCAGGGCGGCCAGCCAGAGAGCCAAATAATTTCTTTTGTTGAGTAAATGCCTGTAGCGGGTTGTCAGCGCGGTAAATGGCAGTAAACGGCACCTCATCCAGCGCACGATCTTCATAGTCAAACGGCAGCGCTCCGGCGTGATGCTGCTGCATAAAGCGGAACCATAGCGCAGGCAGGATCAGCGTTGCCGCAGGAGTAGCGCCCTGTTTGTAACGGGCTTTCAGCGTTGGCACGATAAACTGCTGTAGCTTGGCAATGCTGTCTGAAGAGACGCGCTGCGTGGTATCGCGCACCCATTTGTTGCTAAAGCGGTTTAGCGTGGTTTCGCCATAATGCGCCAGATCGATGTCGCAAGGCTGCAACGCCGCCGCCACATCCTGCAGCACATAGTCGCACATCCACTGTTTGATCTGCGGTTGCAGACTCTGGTCAATATATTTTTTACCCAGCAACGCACCGGCCCAGGCAATGCCGCTGTGGCTGGCGTTCAGGACGCGTATTTTAGCCTCTTCATACGGCGTGACGCTGCTGACAAACTCAACCCCGGCATTTTCCAGCGCCGGACGGCCGGCAATAAACTTATCTTCCAGTACCCACTGGGAAAAAGCCTCACAGGAGAGCGGAGCGCCATCATCTTTGATGCCCTGTTCAGCCAACCGATCAAACAGCGCTGCATCAAATTTTGGCGTGATGCGGTCAACCATGCCGTTAGGGGCAGAGGTATTCTGCTCTATCCACGCCAACAGCTCCGGATAGTCCTTCGCTTTAACAAACTGAGATAAACCGCGTGCCACGCTGTCGCCGTTATCGCGCAGGTTATCGCAGTTAAGCAGGGTAACCGGGCCGGTCTGATTGCGCATACGCTCACGCAGAATTTTCACCAGCGCACCGTACAGCGTGCTGGTTTCCTGCTGCCCGGCGAGATCGGCCTGGATCGCCGGGTGCGTCAGGTCAAGCTCGCCGTTATCATCAAGAAAGTAGCCGCCCTCGGTGACGGTAAACGAAATAATTTTCGTTTCCGCACTGGCACCTACGGCAACCAGTGATTGCAGGCCTTTATCCCAAAGAATGACGTTTTCGACCGCTTCAATCGGCTGATAGGCGATTTCACCTTCGGGGGAGATGATTTCCAGCGTGTAGCGGCCCTGTTGTTTTGCCAGCTGTTGGAGGGTTTTTTGCGTACTGCTGTTGCGAATATTGGCGAGGGAAAGTGTCCAGCTGTTGTCTCCCTGCTGGTGGAGTTGGTTCAGATACCAGCTCTGGTGTGCGCGGTGAAAGGCGCCAGCACCAAGGTGTAACCAGTTCGATTTTTTATCGTTGTTGCGGTGCAAACCTTATCCTTAATCTGAAACAGATAGTGACAATGTTACCTGTAACCGTAGCACAGAATATCAACGTTATAAAACCGGCGGCAAAAGCCCCTGGCGGTGGCGCCCGAAAAAAATCACTTCTTCCGGCGCTGCAGGGCGCGGCACAGCTGGCGTGAGGAAGAGAACCCGGCTGGCAAGGTTTCAGGCAGTGGCTCGATATGGCTGATGTACATCCCGGTAGAGGTAAGGACACTTTCATCCGGGCCGATATAGCGCAGGGAAAAGGCATCTCCGCCCGCTTCAGCGTTTCTGCCGGGCCGGTCAGATCCAGCGCCATCACGCCGGGCAAATTGATAAACCACACCGAAATAGTCATGTTATACAAACTCCTGCAGGCAGCCCTCAACGCTACGAATGGTGGCAAAACGGCCGGTCGGTACGCTTTCGGTGCGGTGGCGCAAATCAGCGGTGCTCAGGGTGATACCGTTATGGGTCATCGGAAATGCCAGCGTTGCTTCGTTCACATAGGTCACGCGATAGCCGAAGTCCGACGCCACGCTGGCAGTGGTTTCACAGCACTGCTCGGTGCGCAGCCCGCTGATAATCACCTGCTTCACCTGGTGCTGTTCCGGCCACTGCTGCAGGCCGGATTCTGTCAGGGCGTTATGCACGGTGTTTCGGAAGGTTGCTGCCGCTGGTGCTGCAGGAAAGGCAAACGCACCACCATACCGCACCCATCAGCAAAAGCGCCATCTGGCTCTGTATGCAGGATATCGACAATCGGTACGCCTCTGGCCTGGCAGCCGGCAACCAGCTTGCTCAAAAGCCGGGGTTTCAGGCGCATCGCCATAGCCACGACGGTAAAAAGGATTGCCGTGCATCAATGACTAACAGAACGCTATCGATCATTTACGGACCCTTGCCTGATTGGGATTAGCCCTATCATTGCAGAGAGATAAAGCACATAGAAAGTCAAACAAGGACACAACGTTGTTGCTGGGGGACAGGATTAGAGTATAAATGGCGCAGTTATCTGCCAAAAGACTTCGGCTGCGCAGCAGACGAGATCACACCACAGTCGTGCTACCGTTCGTCATCATAGAAAACATTATTTCCTGTGGCAATGAATGCGGTGTGGATATATCATGAAGTATAGTTTTTACTGTTAAGATTAGGTCGTTAAATTGAGATATTTAGGGAATAAGGAAGCCATCGTTTCCAATATAATAGAATTATTAAAAGAAAAGAATATCATCAAATATGAATATTCATTTTTTGATGCTTTTTGTGGTACTGGATCAGTCGCTGACGCATTAAAAAGTGACTATAGTAAAATTATTATTAATGATAATTTAAAATGGAGTACGTTATATGCCTCAGGCAGGTTGCTATCTGGGAAGTGCGAGTTTAATAAATTAAATTTCAATCCATTTGATTTCTTTAATAATAACTGTGAAATCAAAAAAGGATTTTTTTATGAAAACTACTCACCTGGTGGTTCTGCGCGGATGTATTTTTCCGCTGAAAATGCAGGGAAAATAGATTTTATTCGAGAGAATATAGAAAATTGGTTTTTAAATGGCCAGGTAAATGAAAGTGAGTATAACTATCTTTTAGCTAGTCTGATAGAATCTATATCTAAAGTGTCCAACACAGCAGGAGTTTATGGAGCATACTTAAAGCACTGGGACTCCAGAGCGTTAAAAGAAATTGAGTACATGCCTGTTGATTATAGCGATGGAAACTGTAACAAGTTAACTGTGTTTAACGAAAAAATAGAAGACATCATAGAAAATGTTGAATGCGATGTTCTTTATTTAGACCCTCCATATACGCAAAACCAATATGGAACTCAGTATCATCTACTTGAAACATTGATCTTAAATGATTCACCTGGCATTAGTAAAATAACAGGTTCCAGATCAACAACGCCGATGAGGTCAGATTGGTCAAAGAATTTCAAGTGTCATATCCTTTTAGATAAAATAATAAGCAAAACTAAAGCTAAGCATATATTATTAAGCTACAGTGCTGATGGCTTTATGTCAAAAGACTTTATTGACTCTGTCATGATGCGATATGGTGAGAAAAGCAGCTACGAATGCAGGAAAATAGTTTACAAGAAATATAAAAACCATAAATCCAAGGGTGATTTAGAACATTTTGAGTATTTGTTTTATATAAAAAAAAGAGAAGAAGGTAGCGTGCGATATGAGTCGCCGTTAAATTATATTGGAAGTAAATCTAAATATATTGATTTCATAAAATTTGCGTTGCCAAATAAATTTAATAAATTCTATGATGTTTTTGGTGGAGGCTTCAATGTTGGAATTAATATTGATGCTGACAGTGTTGTATATAATGAATATAATTTCTTTATTAAGGAGCTAATTGAGTCAATTCATGACATTGACACGTATAAATTTATAACTAGCGTTAAAAAGTTAATAAAGAAATATAATCTTGAGCCGGAAAACAAAGATAATTACCTAAAGGCCAGAAAAGATTACAATAGTAATGCTATTGATAAAAGAGATCCGATTTTATTGTACACCATAATATTATATGGATTTCAGCAGCAAATAAGGTTCAATGGGAATTATGAGTTTAACAATCCGACTGGGATGCGGTGGTTTAATAATAAGGTCTTGGAAAAATTAATTTCTTTTTCTAGAAAAATAAAAGAAATTAATGTGTCCTTCTATAAGGGTGATTATAAGCTTTTGATGAACTTAATTAATAACGATGATTTTGTTTACCTCGATCCACCTTATAGACTTACAACCGGTTCTTATAATGATGGAAAAAGAGGGTTCAACGGTTGGGGTGTTGATGATGAATTAAATTTATTTTGCTTTTGTAATGAATTAAACAATAAGAAAATAAAATTCATGCTGTCTTATGTATTGGAACATGGTGGAGAATACAATCATCAGTTAAAATCATTTATAGAAAGTAATGATTACAAACTAATTGAACTCCCTGTTGTCTTAGGGCGAAATAGGAAAGAGGTGATAATCATTAATTATGAAAAATAAAAAACCACTTTTTACCATCAGAAGAAAATCGCAAAAAGGTACATTTTTATTCTCTGATGTTTTTACCAATGACGTTTTGTCTGATATCTGCTATAAGATAACAGGACGAAAAGACTATCATGTTATGTATGATAATGATGGTTATAATAAAGGGCGTTTAGCAAAATTAGAGTTCAATGGAAAGATCAACTATATTTCTATATCGGAAAATAAAGCTGAAGGAAGAAACTCCAGCTTTCAAAGTGCACCTAGTGCATTAGTTGCATATCACAAGGAGCCATTGAGAAATAAAGAGATATTTTTTTATTTTGTTAATTATGAAGGAAATATAAAAACAAAATATTTTGACTTTATGTATAGATTAATGGCAACGGCAGGATTCGTTTTTTTAAATGATGACATTGCAGTTGGAAAGAAAGTAACGCCTTTCAATAACATAGGTGACTTGATATTAAATAAAGATTTATTGCGAAGTAAAAACAAGGCTAATAATTCATCATACATAACTATAAATGATAAAAACACCACTCAAATATATGCTAAGACATATGGAGCAAATAAAAAAGAGTCAACTTTAATGTGTTTAGCCTTAGCTAAACTTGATTGTAAGCGGGTTGAACTCATTCAAGTATCCGAAGGAAGTTTAACTAAGCTAGCAAAACCAGATTTATCCGTTATCCAAAGTGCAATTGATATATTAGAAATTCAGTCCAATAAAGATATGGAGAAAGATGAATTCATAAAAAACGATAGTCTTCGATCTCCTACATTGATATATAACTTACTAAATAAAATGGGGCAAAAAAAATGTTCCTTCTGTGATTGTGATATCCCTCAAATAATACAGGGCGCTCATATTTGGCCTGTATCTGAGATAAAAAAGATAAAGTTAAGTGATGATGAAAAACTTAAGCATGCTTTAAGTGAAAATAATGGGATTTGGTTATGTGAAAACCACTATAAATTATATGATAGAAATATTATTGTTATAAATGAGAATGGGAAGCTCTTGGTAAGAGATAAAATTTTAAAATCGCATAAGAATTACATTAATACAATAACAATGAATAAATTATTACCTGATTCAATTCTTAATGACGATATTATTCTATATATAAATAAAAGAAATGCGGGTATTGAAGGAATGAAAAATGATTTCTTCTAAATAGCTGTGCGGAATAGTGCTCTATTTCAAACCTTATAGAAAAAGGTATTGGGATGTTCTCGCTGCCGAGATGTGCTGTATCGGGCTTCAGATGCGTTGCCTTAGGCGACTGGCGCAGGCCAAAAATGGCAGATGCAGCGGTATCAGGAACAGCCATTTAGGATGCTGAGGGAGCCTGTAATTTAAATTGTGTATCTGGCTGTTTTTGATATGTTCATTCCAACAACGGAGACAGGCACATTATGGACGAAAAGAAACTCAAGGCCCTTGCGGCTGAACTGGCTAAAGGCCTTAAAACCGAAGCCGATCTCAATGCGTTTTCCCGCATGCTGACGAAGCTTACCGTTGAAACAGCACTCAATGCTGAGCTGACTGACCACCCCGGGCACGAGAAAAACGCCCCAAAAGCAGGCTCCAATACCCGCAACGGCTATTCGTCAAAAACTCTGCTGTGCGATGACGGCGAGATTGAACTCAGCACACCGCGTGACCGTGAAAACACCTTTGAACCTCTGCTGATAAAGAAAAACCAGACGCGTATCACGCAGATGGACAGCCAGATTTTGTCCCTGTACGCCAAAGGCATGACGACCCGAGACATCGTCGCCACGTTCAGGGAAATGTACGATGCGGACGTGTCGCCCACGCTGATTTCAAAAGTCACGGATGCCGTTAAAGAGCAGGTTGCTGAATGGCAGAACCGCCCGTTGGATGCACTTTATCCCATTGTTTATCTTGACTGTATCGTGGTGAAAGTTCGTCACGATGGCAGCGTGATTAACAAGGCCGTCTTCCTCGCTCTGGGCATTAATACCGAAGGCCAGAAAGAGCTGTTGGGCATGTGGCTGGCAGAAAACGAAGGCGCGAAGTTCTGGCTCAGCGTGCTGACAGAGCTTAAAAATCGGGGCCTTCAGGACATCCTGATTGCCTGTGTGGACGGACTGAAGGGCTTCCCGGATGCGATAAACAGCGTTTATCCTCAGACGCATATCCAGCTGTGTATTATTCATATGGTGCGCAACAGCCTGAAATACGTGTCGTGGAAGGACTACAAAGCCGTCACCGGCGGGCTGAAAAAGGTGTATCAGGCTCCGACAGAAGAGGCGGCGCTGATGGCGCTGGATAAGTTTGCAGGCATCTGGGACGAGAAATACCCGCAAATCAGTAAGAGCTGGCGCACACACTGGGAAAATCTTAATACGTTCTTCGGCTATCCGCCCGATATCCGTAAGGCTATCTACACCACGAACGCCATCGAATCACTGAACAGCGTGATCCGCGCAGCCATCAAAAAGCGAAAGGTGTTCCCGACAGATGACTCGGTGAGAAAGGTCATTTATCTGGCGATCCAGTCGGCGTCAAAAAAATGGAATATGCCGATCCAGAACTGGCGGCTGGCAATGAGTCGTTTTATTATCGAGTTCGGTGACCGCCTGAGCGATCACCTTTAATACGGTGGCAGTTACACAGAATTATTTACAGGTTCTGCTGAGGCCGCCCCCGCTGTTAAACCTGTTAAAATAACCCTATTCTGTATTTTAGTCCCATTATGTAATAGAAAAAGTAGCATAATAAATAGCGCAGTGTGCATCATTCCATCATTCCATCATTCCGGCGTCTCCCGGCTCGGGCATCCCTCTGACTTCGGTAGTGACATCCAGTACCCGGTGATAAACAGCGACCCCTTTTTGTGCTGAAATGAAACGTATTGTCATTTGTCTGTCAGATTCCATGTTTGGTCGCCGTGCATATTCATTATGGCCGCAATCTCGTCGTCCATTTTCGCCGTCTGCCAGGCATGAAACTCGCTGATACTGGTCATTACCGCTGAGAAATATTCGCAACGCGTGATGGTCAACGGCTCGCGGTCAGTTGCCTGCCGTAAGACCGCCGCCAGATTCTGGCGAGCATCGCTGACGTTGATCTCTTTTATATTGACCTTAATGGCACAACCCCTCGGCACAGGTTAATTGTACCAGTGAAGCGAAGCCGCATTTTAACGCCGCTGTTGATGTGGGCGCATCCGGCGGCTTGCGGCTTCATTTTGTATCCGCATTACGATGATTCTTTCCCTTGCGTTAGCGGGCTGGCCAACGCGAAGTAACGCCCGGCAAAGTCGTTCAGCATGCTTTCCCGGCCGCGTATATCACGCAGATATGCCGGGTCCAGCTCTGTCACGATCACTTCTGTACTGTCTGCGCTGGCCTCGGCAGCTATCTTGCCGTAAGGGTCCCAGACGGCGCTGCCGCCGCAGGCCTGCCAGCCCCCGGTCGTACCAACGTGATTGGACATTAACACGTAGAAGGTGTTATCCAGCGCCCGCGCAGGCATCCAGATTCGGGATTCATGGTAGCCATTTCCGCAGCTGAACAGGGCGCTGACCAGATAAGCATGGCACCCTGATAGCGCCGCTGCGCGGGCATGTTCGGCAAAACCGCTGTCGTAGCAGATCGCCATCCCCAGCGACCATCCTTCGACCTCAATCGCCACTGCCTGCTGGCCAGGCTGGAAAAATTCCGCTTCGCTACTGAACAGCGCTCGTTTGTGATAACGGGCAAACAGCTCGCCCTGTGGGTTAAAGCACAGCGAGGTGATGCACACCCCCGTTTCTTCCTGGGTAGCCGCACCAATAACGGCGAAAATAGCCGCCTGACGACATGCCATTGCAATCGGCTTCAGCCGCTCGTCGTTAGCGCTGATGGCATAGCGAGCGGGATCGGCTTTGATTAACGAGGGTTCATAGCCGCTAAGAAATTTTTCCGGCAGCAACACTACTTTCGCCCCCAGCTCTGCGGCCCGCGCGATTAGGGTAACGGACTGCTGCACATTGGCCGGAATATCTCCTGCTACAGGCTCCGCCTGCGCGACGGCCACTTTCAGTTTATTCGCGGGACAGGTAAAACGATATGCGCACATAGTTCAACTCCATAAAGCGTGAGATCATCGCCAATCGCACGTCTGATTTAGCTCAGAATAATTTGACCCGTTCAGCGACCCGCAAAGACGGGGGGCGCATAAAATAGTGAACTCACGCAGCATATTACAGGTAACCCGCGGCTGCCAGCGCTTACCCCCGGCATCTAAAATAGTGTGGATCATGGCCTGACCTGATGCGGCGTCTGAATAGGATATTTCTAAAGCGTCGGGTTGCAAGTGCATAATATTGGCTACTTGAAAAAATTACCCCACCTTACAGGATAGTGACGTGCTCAAATAAAAAATCACTGTTGAATATCTCCTGATAAATATTTAAGACGTTATATGAGTGGTTTCCGGGCTATGGTTGACCTAACGTTGATCGTTATGGTGCGATATTTAACCTGATTTATCGACTTCGACTGGAGTACTTAATTAAAAGGATAACATATGAATAAAGCTAAAACGTTTTTCTCATTTATTTCTATCCTCGCGGCTTTAGTCTCTCTGCCAGCTTATGCTGCTCAAAGCGAATATTATTGCAGCGGTTCTTATGGTGATAATAACGATAGTGGGTTGTGGGACTTGACCTTTACAGCCAGCAGTGAAAAAGATGCGGCCAGGCAAGCGAAAGAAAAATATATTCTCAATATGCCGGGAGCATGGGTGAAAGTATTTCAGTGTCATGCTCTGAAATAGACTCAATCTCTTTCTGTTGCCATTTATCACTCTGGCCACGGTATAAAAGGTGCCGGTAGGCGTTCGTTCTACTGGCTCCGATAGCGAGCGGATGCTTAAGGCTTATTTAAGAGCTGGCAACAGCATTTATCTCATCCACAGCTTTAATTGCCCGTTGTGGTCATCATCGGCCGCGTCTCTCGCTTAGCGGTACTTAGCTTCCTGGTATTCGAACCAGCTGGCCGGGACGTTGTGCGGCGGCTGCTCCAGTTGCCGTATACCCTGTTCGACGATCTGTTTAGCCTGCTGCAACAGGGCGGCGTTGCCCGCCGTAAGAAGTGCTATCTGTACGCGTTTTTCAATCAGATAAACCGGTGCAAACTGCGGGTCGTAATGAACGATTGAGCGGGTATTGTCGATAATATCGGCCAGTTTGATGGTCTGCGCTTCAGGACTGGCCTGCTGCGTATGATGGAAATGAGCAACTTTACGCGCAACCCGGTTCTGACCAGCCGTGTCACCCCGGTTGGTCAGCATCTCAACCAGGCTGGCAATGGTATCACCAAAGTGACGGCGAATATCGTTCACCGTGCTGGCAGTATCTTCGACCGTGTCATGCAGCCACGCTGCTGCCAGCATCTCTTCAGTGTGGCTGACGCTGCGTACCAGCGCCACAACCGCTGCGGGATGCACGATATAAGGCTCGCCAGTATATTTTCGCCGCTGTCCGGCTTCGGCATGGGCTTTACTGGCATAGCGACGCGCTTGTTCTTCCACGGTATGCATGGTTTTACCCCCAGGTAATAAAAGTCGCTTGCAATTATATAGTGCACTATCTATCATCTTAGCATGATGACCGATAAAGACGATAAAAAAGTGACGACCGCGCCATTGTTGCTCGACCAGCAGCTGTGCTTTGCGCTTTATTCTGCCAATCTGGCGCTGCATAAGCGCTACCGGCAGCTGTTGGCTCCGCTGGGCATCACCTATCCGCAATATCTGGTGATGATGGTGTTGTGGGAGCAGGATGATGTCACGGTATCTGAGATCGGCGCGCGGCTGTACCTCGATTCAGCTACCCTGACGCCGTTACTGAAACGCCTTGATACAGCAGATCTGTTAAAACGTCATCGTTCGCGTAAAGACGAGCGGCAGGTGGTGGTTACGCTGACAGAACGGGGAAAAGCATTGCGTCAGCAGGCGCTGGATCTACCCGCATCCGTCTGCCGTGCCTCGGCCTTTAAACCGGAAGAACTACAGTCGCTGAAAAGCGAGCTTGAAATACTACGCGATAACCTTAATGGTTGAGCGTGCTGGTACCGGGAAAATGCCGTCAATAATTATTATAAATAGTGTGCGATTTAATCGCAAGCAAACCAACTCAGGAGCATTATTATGTCATTAGAAAAAGTTGTATATACCGCAAAAGCAAAAGCCACCGGTGGACGTGACGGCCGTGCGACTTCCTCCGACGGCGTGCTGGACATCAAACTCGGCGTACCAAAAGAGATGGGCGGTGCAGGTGGTGAAGCAACCAACCCGGAGCAGCTGTTTGCTGCCGGTTATTCTGCCTGTTTCCTCGGCGCGATGAAGTTTGTTGCTGGCCGCGATAAATTCACCATGCCAAAAGACGCCTTTATCGAAGGTGAAGTCGGAATTGGTCCGTTACCGACAGGGTTTGGTATCGAAGCCACGCTGAATATTCATCTGCCGGGTATGGACAGCACGGCAGCACAAAAGTTGGTAGATGCGGCACATATCGTCTGTCCTTATTCCAACGCCACGCGCGGCAACATCGATGTGACGTTGAACATCATCAACTAAGCCTGCGTTAAGTGATAAATCCGGGGCTGCCTGCCCCGGATGCGTGTACCTTCCTTGCTTTAATCAGAAAGTCCTTATATTTGTCGCAAAATTGCTAATTTTGTCCTGTAAACAGACGCGCAGGCGTAAGTATGTTTAACTAGCGGCCTGCAACGTCACCTCGTCTTCCTCTTGGTTATCAGATTCTTCTGTTTATACCTGTTCCTGAGGTTTAACGGTCAATCCGGTGAACTCTGGTGTCCAGCCAGGGTCTGATTAGCGTTCAGATGGTGTGTAGCAATTGTTCAGATTAGGCCAGGATTAAGGTTGAATGAATTATATTAAAATATGTACTCAGCAAAAGCTGTCGCTGTTGTTGGCTCTCTATATCGGGCTGTTTTTGAATATTCCGGTCTTCTATCGTCGCTTTGACCCCTTCCTCGCTAAGTTTGCAACCATGCAATGGCTGTCCGCGCTGGCTGAAGTTGTGGCTACCGTGCTGCTGACTTTCTTCCTGCTGCGCCTGCTGTCATTAGGCGGGAAACTCTTCTGGCGCGTGTCCGTCAGCCTGGTGGTGGTGATCTCCGTCGCAGCCAGTTACTACATGACCTTCTTTAATGTCGTCATCGGCTACGGCATTGTCGCCTCGGTGATGACCACCGATACTGACCTGTCAAAAGAGGTGGTTGGCTACCACTTTGTGCTGTGGATGGTGCCGATCAGTCTTATCCCGCTGATACCGATCTGGCGCAGCAGACTGCGCCTGACCCTTCTGGAACAGATAAAAACGCCGGGGCAGCGCTGGAAACCCCTGTTGACGCTGCTGTTGGCCGTGCTGCTGGTTTGGCTACCTATCCGTTATTTCGATAAGGCACAAAGCGCCAACGAAAAACAGACCAATATTGACCTGCCAAGCTATGGCGGCGTCGTGGCACACTCCTACCTGCCATCTAACTGGCTGACGGCGCTGGGGCTGCTTGCTTACACCAGCTACGACGAGCATATGGATAGCGATCACCTGTTCGATCCGGCGAAAAAGTTTACTTATCACGCCCCTGACGGGTTGGATGATACCTATGTAGTGTTCGTGATCGGTGAAACCACGCGCTGGGATCATATGGGCTTGCTGGGTTATGAACGCGATACCACGCCGAAGCTGGCGAAGGAGAAGAATCTGGTGGCGTTTCGCGGTGAGTCCTGCGATACCTCCACCAAGCTCTCGTTGCGCTGCATGTTTGTGCGTGAAGGGGGAACGGAGGATAACCCGGCCCGCACGCTCAATGAGAAGAACGTGTTTGCGGTGCTGAAAGCGCTGGGCTTCAGTTCCGACCTGTACGCGATGCAGAGTGAAGTGTGGTTTTACAACAATACCAATGCGGGCAGTTATGCCTTCCGCGAGCAGATTGGCTCAGAGCAACGCAATCAGGGTAAATCGGTAGACGATATGCTGCTGATACCGGAACTGAAGTCATCAATAGATGACCATGCCAAAGGTAAACATCTGGTCATACTGCATACCAAAGGCTCTCACTATCTCTATTCGCAGCGCTATCCACGCGAATTTGCCCGCTACCAGCCGGAGTGTATGGGCGTGGACGATACCTGCAGCAAAGAGATGCTGATCAACGCTTACGACAACTCCATTCTGTATGTCGACACCATGTTGGATAGCGTGTTTGACCAACTGCGTGATAAGAAAGCGATTGTGTTTTATGCCGCCGATCACGGCGAGTCGATCAGCGACAATATGCACCTGCACGGTACGCCGCGCAATATGGCACCGCCGGAGCAATTCCGCGTGCCGATGATCGTCTGGGCATCGGATAAGTATCTTGCCGACGCGCAAAACAAGCGTGCTTTTGCGCAGCTGCAGGCACAGCAGCGGGCGGGTAAAACCCACCGCCATGTTGAACTGTTTGACACCATTTTAGGCTGCCTCGGCTACACGTCCCCCGATGGCGGTATTAACCCGGCTAATAACTGGTGTGCCGTACCATAATCTCCAGGGGCCGTTTGCACCATAACGGCGGCCCCTGCATCCCGCTAAATATTGATACAGACTTGCCTTTCATGGTGCCGGAATGACAATAGTTGCAGATGAAAGGTGCTGACTATTGCCTGGCTCATATTCCTTCCGCGAGATAAAAATTCATATTTCGCGCCTTATTTAACCCTACGCGCAACACCATTTCTTTATCTTTTTACTCATATGATTAACGCTATTATTTCATCAGGCTATTAACTGTTTTATTTATTGACAGGAGATGTGATATATTCGGTAGCGCTGTCAGAAATATTTCAGACTCACCCATAAGAGATATTGATTAGCCTTCACGCTTTATTTTTAAGCTGCCAGAAAACCCCGGCAGTGATGCATGACTAAAAGTGTGAATAAAGCGTACATAATTCGTCGAGTGAAAAAGTGACTTTTTATATGTCATTTTTGATACCATCACCCGTAGACTTTGTGAGAGCACATCTGTTGCACAGTACCTATTCAGCCTGTAGGTGCGCGATAACAGATTACAAAAGCCTCCAGTTTGCAAATAAACTGCTTTCAGTTAAAAATTAGCGGGTAGACTGCAAACTGAAAAAGGTAAATTTAAAAATAAAGTGGGAAAAGGCCCGGGGAGATTTTAGTAAGAAAATTAAATACATGGAAATAAAAACAAGTCTGCTGATCAAATCGAATAAATATGAATCTCTGTCAAAACAGCTTTCGGTTATTGAGGAATGCAGAGAAAAAGAAGTATTTGTATAAATATACCAGGATAGATGAAAGTGGTTCCCCACTAACGCCTTATGCATAAGCCGTAAATCCAAACGCGGATCTCCCCCCCGGTCTTATCTGTAGCTGCTGTGGAAAAGTGCCCATCCTGGATGGGGACGAAACGCTTAACTAAGCTATCTGGAGACAGCAGCCAGTCTTCAGCCACTTAATTCGCTGCGCATTTTACTTATGGTCAACTTCGGCAAGTTGACCATTTTTTATCTCTGCGGTGCAGCGTTTTTATCTGTCATGGCGCGGTTTATATCCGTTTATCGTGCGTAACGGCGCTGTTTGCAGATTATTTCACACGTTTATTCGCAGAGTAATGCACTAGCAATATGCCTTTTTAAAGTTGTTAAGACTGGCTATTTGGCTTAACGCGTTGATCTTTCCGCTGGAGAAAGGTCTTAATGGCTTTTTTATATTTTGTTGCTGATTCACACACTCTGAGTAAAAAACTGACGCCCGTATTGACGTTCCTTGCAACAATTGACAAATTGAAGCCTCATTACAAAAGGTATGGGAAACTTCTGGCCACCTGAAGACAGCAGATCCCGCCGTTTACTGATGCCGTAAGGCGACACGCACAGGCCATCCAAAAAAACTATCGGCCGGCGTACTGCACACAACACACACCACTACTGGAGTATAACAATGCGTATTCCCCTGGCTAAATTCGGCATGCTGAAAGTGGCTCTCAGCGCCCTTGCACTGACGACCGCTACAGGCGTTCAGGCGAAAACTCTGGTTTACTGTTCTGAAGGTTCGCCAGAAGGTTTCAACCCACAGCTGTTTACATCGGGTACCACCTACGACGCCAGTTCGGTGCCGATCTACAATCGTCTGGTGGAGTTCAAAGTCGGTACAACCGAAATTGAACCCGGTCTGGCGGAAAAATGGGATGTCAGCGCCGATGGTAAAACCTATACCTTCCATCTGCGCCAGGGCGTGAAGTGGCAGACCACCAAAGAATTCAAACCCACGCGTAATGTTAATGCCGACGACGTGGTGTTTTCGTTCGAGCGCCAGCTGGATAAGAACAACAAATATCACGGGGTTTCCGGCGGCAGCTACGAGTATTTTGAAGGCATGGATATGCCGAAGCTGATTAGTAAAATCGTCAAAGTCGATGATGCTACCGTACGTTTCGAACTGACCCGCCCGGAGTCGCCGTTCCTTGCCGATCTCGGTATGGATTTCGCATCGATTCTCTCCGCTGAATACGCCGATAATATGCTGAAAGCCGGTACGCCGGACAAGCTGGATCTCAATCCGGTCGGCACCGGCCCGTTCCAGCTGCTGCAGTATCAGAAAGATTCGCGCATCCTGTATAAAGCCAACCCGGATTTCTGGGGCAGCAAACCAAAGATTGACCGTTTGGTGTTCTCCATTACGCCTGATGCTGCAGTGCGTTACGCCAAAATGCAAAAAGGCGAATGCCAGGTGATGCCGTACCCGAACCCGGCCGATCTGGCGCGTATGCGGGAAGATAAAAATATTAACCTGATGCAGATACCGGGCCTGAACGTCGGTTATCTGTCGTTCAACACCGAGAAGAAACCGCTGGATAACCTGAAGGTGCGTCAGGCATTGACGATGTCGGTGAATAAAAAAGCGATTATCGAAGCGGTCTACCAGGGGGCTGGCCAGTCGGCGAAGAATCTGATCCCGCCGACGATCTGGAGCTATAACGACAGTATTCAGGATTACGCCTACGACCCGGAAAAAGCCAAAGCGCTGCTGAAAGAAGCAGGCATGGCAGATGGCTTTACTCTCGATCTGTGGGCGATGCCGGTACAGCGCCCGTATAACCCGAACGCGCGCCGTATGGCAGAAATGATCCAAAGCGACTGGGCGAAGATTGGCGTCAAAGCCAAAATCGTCACCTACGAATGGGGTGAATACCTGAAGCGTGCCAAAGCCGGTGAACATCAGACCGTGATGATGGGCTGGACCGGTGACAACGGAGATCCGGATAACTTCTTCGCCACCCTGTTCAGCTGTGCTGCCGCCAAAGACGGATCGAACTACTCACGCTGGTGCTATAAGCCGTTTGAAGAGCAGATCCAGCCGGCGCGCGCCGAGGCCGATCACAACAAGCGTATTGAATATTACAGGCAGGCACAGGTGGTGATGCACGAGCAGGCTCCCGCGCTGATTATCGCGCACTCGACGGTGTACGAGCCGGTCAGCAAAAAAGTATCGGGTTATATTGTTGATCCCCTGAGCAAACATCACTTCGAGAACGTCGATATCCAGGAATAATGTGTCAGCCGGGTGATACCGGCTATACACCTTTGCAAAGGGCCGGGGATATACGGCCCTTCTTGCCATCGAGCAAAACGGTCGTCAAGGCGCATTTTTCGCGTCGCGAGTGGTTAACTACCCACGGGTATAACTGCGCGCAAGATGTGAGCAATAATAATTCTGTCGGTTACGGCTGGCGGGAAACACAAGAGAATCCGGAATATGCTGCAATTCATACTCCGACGTCTGGGGCTTGTCATCCCGACGTTTATTGGTATCACCCTGTTAACCTTCGCGTTCGTGCATATGATCCCCGGTGACCCGGTGATGATTATGGTCGGCGAGCGCGGTATCTCCGCCGAACGCCACGCGCAGCTGATGGCCCAGCTTGGCCTGGACAAGCCCCTCTGGCAGCAGTACATCACCTATATCAATGGCGTGATGCATGGCGATTTGGGGCTGTCGCTGAAGAGCCGTGTGCCGGTGTGGGACGAATTCGTACCGCGCTTTAAGGCCACGCTGGAGCTGGGTATCTGCGCGATGCTGTTTGCCATTGCCGTCGGTATTCCGGCTGGCGTGCTGGCGGCGGTCAAACGCGGTTCCATTTTTGACCATACCGCCGTGGGCATTTCACTGACCGGCTACTCAATGCCAATTTTCTGGTGGGGCATGATGCTGATCATGCTGGTGTCGGTGCAGCTCAACCTTACCCCGGTCTCCGGGCGAATTGCCGACACCGTGTTCCTCGATGACAGCCAGCCGCTAACCGGGTTTATGCTCATCGACACCCTGATTTGGGGTGAACCCGGCGATTTCAACGATGCGGTGATGCATATGATCCTGCCGGCCATCGTGCTGGGAACCATTCCACTGGCGGTGATTGTGCGCATGACGCGCTCGGCGATGCTGGAAGTGCTGGGTGAAGATTATATCCGTACCGCGCGCGCCAAAGGGCTGACGCCAACACGGGTGATTGTGGTGCACGCGCTACGCAATGCCATGCTGCCGGTGGTCACGGTGATCGGGCTGCAGGTCGGTACGCTGCTGGCCGGAGCCATCCTCACCGAAACCATCTTCTCCTGGCCGGGCCTCGGGCGCTGGTTAATCGATGCATTACAGCGCCGCGACTATCCGGTGGTTCAGGGCGGGGTACTGGTGGTAGCGACGCTGATTATCCTCGTCAATCTGCTGGTTGACCTGCTTTACGGCGTGGTTAACCCGCGCATCCGTCACAAGAAATAAGGGGCCAACATGTCTGTTGTGGAACCAGGCAGCGTCCATGCTGCACCCAAGCCGATGACCCCGTTACAGGAATTCTGGCACTACTTTAAGCGTAACAAAGGCGCCGTCATCGGCCTGGTTTACGTGGTTGTGATGATCGTTTTCGCCCTTTTTGCCAACGTGCTGGCCCCGCATGCGCCTGCTGAGCAGTTCCGCGATGCGCTGCTGCGCCCGCCGGCCTGGCAGGAAGGCGGCAGCTGGCAGTATGTCTTTGGCACCGATGACGTGGGTCGTGACGTGCTGTCGCGCCTGATGTACGGTGCGCGCCTGTCGTTACTGGTCGGCTGTCTGGTGGTGGTGCTGTCGCTGTTAGTGGGGGTGATATTGGGCCTGATCGCCGGTTACGTTGGCGGCGCGATTGACGCCGCCATTATGCGTCTGGTGGATATCATGCTGGCGCTGCCAAGCCTGCTGCTGGCGCTGGTGCTGGTGGCCATTTTTGGTCCGTCCATCGTCAATGCCTCGCTGGCATTAACCTTTGTGGCGCTGCCGCACTATATCCGTCTGACCCGCGCAGCGGTATTGGTTGAGGTGACGCGAGATTACGTCACCGCATCGCGCGTGGCGGGGGCCAGGATGCTGCGCCAGATGTTCGTTAATATTTTACCAAACTGCCTGGCACCGCTGATCGTGCAGGCATCTCTCGGTTTTTCCAACGCCATCCTTGATATGGCCGCGCTGGGTTTCCTGGGTATGGGCGCGCAGCCGCCTACGCCGGAATGGGGCACCATGCTCTCCGACGTATTGCAGTTCGCGCAAAGTGCCTGGTGGGTGGTCACCTTCCCTGGGGTGGCGATCCTGCTGACGGTACTGGCATTTAACCTGATGGGCGACGGTTTACGCGACGCTCTGGATCCGAAACTCAAACAGTAGGCAGCGAGATGGCACTATTAACTGTAGATAAGCTTTCGGTGCATTTCGGCGACGAAAAAGCACCCTTCCGCGCCGTAGACCGCATCAGCTACCAGGTTGAACAGGGCCAGGTGGTGGGGATTGTGGGTGAGTCCGGCTCCGGTAAGTCCGTCAGCTCGCTGGCGATCATGGGGCTGATTGACTATCCTGGTAAGGTGATGGCGGAACGGCTGATGTTTAATCAGCGCGACCTGCAACGCATCTCTGAAAAAGAGCGCCGCCAGCTGGTGGGTTCTGAAGTGGCGATGATTTTCCAGGATCCGATGACCAGCCTTAACCCGTGTTACACCGTGGGTTACCAGATTATGGAAGCCATTAAGGTGCATCAGGGCGGCAACCGCCGTACCCGTCGTCAGCGCGCTATCGATCTGCTGAATCAGGTCGGCATCCCGGACCCGGCTTCGCGACTGGACGTCTACCCGCATCAGCTGTCTGGCGGGATGAGTCAGCGCGTGATGATCGCGATGGCGATTGCCTGTCGGCCAAAACTGCTGATTGCCGATGAGCCGACCACCGCGCTGGATGTGACCATTCAGGCGCAGATCATTGAGCTGTTGCTCGATCTGCAACGCCAGGAGAATATGGCGCTGATCCTGATCACCCACGATCTGGCGCTGGTGGCAGAAGCGGCGCAGCATATCATTGTGATGTACGCGGGCCAGGTGGTGGAAACCGGTAAAGCGCGGGATATTTTCAACGCCCCGCGTCATCCCTATACCCAGGCGCTGCTGCGTGCACTGCCGGAGTTTGCCGCCGATAAAGCACGGCTGGCGTCATTGCCTGGCGTGGTGCCCGGCAAATATGACCGTCCGAACGGCTGTCTGCTGAACCCACGCTGCCCGTATGCCAAAGATCGCTGCCGTAGCGAAGAACCCCCTCTGCGTGATATTGCCGGGCGTCAGTCCAAATGTCATTTCCCTCTGGACGATGCCGGGAGGCCCTCTTATGAAGCCTGAACACGATAAACCGACCCTGCTGATGCAGGCCATCGATCTGAAAAAGCACTACCCGGTGAAAAAAGGGCTGTTTGGTCAGCAGCAGCTGGTGAAAGCGCTTGATGGCGTATCGTTTGACCTGGAGCGCGGTAAAACGCTGGCGGTGGTGGGGGAATCCGGGTGCGGTAAATCCACGCTTGGCCGCCTGTTGACCATGATTGAAACCCCGACCGAAGGTCAGCTGTTTTATCAGGGGCAGGATCTGCTGCAGCCCGATCCGCAGGCAGAGAAACTGCGCCGTCAGAAAATCCAGATCGTATTCCAGAACCCTTACGGGTCGCTGAATCCGCGCAAAAAGGTCAGTCAGATCCTTGAAGAGCCTTTAGTGATTAATACCCGCCTGACCCGTGCCGAACGCCGGGAAAAAACGCTGGAGATGATGGCGAAGGTGGGGCTGAAAACCGAGCATTACGACCGCTATCCGCATATGTTCTCCGGCGGCCAGCGGCAGCGTATTGCCATCGCACGCGGGTTAATGCTTGACCCGGACGTACTGATTGCCGATGAGCCGGTATCGGCGCTGGACGTTTCGGTGCGTGCGCAGGTGCTAAACCTGATGATGGATCTGCAGCAGGAGCTTGGCCTGTCTTATATCTTTATCTCACACGATCTGTCGGTCGTGGAGCATATTGCCGATGAAGTGATGGTGATGTACCTCGGCCGCTGCGTCGAGAAGGGCAGCAAGGAAGCAATATTTGCCAATCCGCGCCACCCTTACACGCAGGCGTTGCTGTCGGCGACGCCTCGCCTTAACCCGGATCGACGCCGCGAGCGCATTAAACTGAGCGGAGAGCTGCCAAGCCCGCTCAATCCACCGCCCGGCTGTGCGTTTAATGCGCGCTGTCGCCGCCGCTTTGGCACCTGTGTACAGCTGCAGCCTCAGCTGCAAAACTTCGATGGCCAGCAGATCGCCTGTTTTGCCGTCGAGCAGGACGAAGGTCGGTTACCCTGAATGCTGCATGGGGGGCGCTTATTGCCCCCTTATCGTCACACGGTCCGGCAGTCAGCCACGTTCTTACCCATCCTCCGTTCTGAACAGTGATTTTATTTATCATTCCCCCGCGTTTTTGCCCATTTGCCTGACAGACAGCGTGACATGCTTAAGGAAAATGCATGATTCCTCCACGGCTGCTCAGCTGTATTAACAGCAGACTGGCGGTTACTGATGCTGTCCGGTTGCTCTCTGGCAGTGAAACTCATTTAGATTGAGGAGCTTTGCCGATTGTCACGGCAAATTTATCAATAAGTCGGGGAAAACAGCGGATGGTGAGATAAAGAAAAGGGAAATGAGATGTGGAAAAAAAAGGTAAATGTTTTTAAGCATCCTAATAACATCAATCAGGATATTGTAACGCCATGGAATAACGTGGCTAATTAATGCCACCGTTTTGTTTAAAATAATTGGCGTCATTAAATAAATTAATTACCGGCTGTCGGTTATTCTTAATGATTTTTTTCAATGGGATTACTCTCAAGTTGTAAGAATAATCTTATATAGCATTATGTCTTATTGTCGCTGTTGTGTTACATTCGTGCCAAATTTCCTACCTTGGGCGATCATACTGATGAAAAGTTATGATGACCTGCAGCGTTTTAAAGAAAAAACACAAACAAAAACAATTGATTTTAAAGACATGTCCGAGCATTTTTTTAATGCCAAAAATAGCCCCTGGCGGTTGATTAAACAGCTTGCGGACGAAGGTGCAGGGTCAATATTGGATGACATCCCACGAATTGATGTCCCGCAGGCGGTGGGGCCTGCTGCCTTTACGGCTTGCCCGGTCAGTGAAAAACCGCTGCAGCCCTTCAGCAGCCGGCCATTCACTGCTGCTGCGCCGGGGGCTTCAGATAAGGTCGGTGCAACGCTGCTGGACAGTATTGCTGCGTCTTTACCATCGACTGAGGCTGCTTCGCTGGCAGTGCAACAGGCTGTTGAAGTGGAAGTTAACGAAGACGCGCCCGCAGCCCCGCCTGCCGCCGTTTCTGGATTAACGCTGTTGCAGCAGCTGGGCACGGTTCAGTCACCCCCACCGGCTGCGGATAACTCTCCGACCATCCCGTCTGCCTCCGCCGCAGCCTGGCCAGAGATCGCTGCGGCGCGGATCATCCCCGGCAGCAGTCAGCTATTCCGTTCCCCCGCTGCATCGCCGCCCGGTGCTTTGTCCAAAGACACGTTGTTATCCCCCCTGCTGGAGAAAATTGCCTCATGCCGTTAGTTTGTGTTTGCTCACCTAAAGGCGGAGTGGGTAAAACCACCCTGGTGGCTAACCTCGCCCACGCTCTTGCTCGCGGCGGCAGTAAAGTGCTGGCTATCGACTTTGACGTACAGAATGCTTTGCGCCTGCACTTTGGCGTACCGCTGTCTGACAGTCGTGGTTTTGTGGCGAAATCGACGCAGTCATCTGACTGGAGTCAATCTATCCTCACTACCGACGGCAATATTTTTGTCTTACCTTACGGTGAAGTCACAGAGGAACAGCGCCTTGATTTTGAAGATCGGCTGACCAAAGACGCTAACTTCATTGCCCGGGGTCTGCACACGGTTCTCAACTATCCGGGGCTGATCGTTATTGCCGACTTTCCACCGGGGCCGGGGCCGGCCTTAAAAGCAATGACGGCGCTGGCTGATGTGCATTTGGTGGTGTTGTTGGCTGATACCGCCTCGCTGGCGCTGTTGCCACAGATTGAAAATGAAAAAATGATCGGCGGCGTGCTGAATCAACGTGCCGGTCACGCCTTCGTGCTTAACCAGGCTGACAACCGCCGACATATCAGCCGTGATGTGACCGCCTTTATGCAGCAACGCCTCGGCGAAAAGCTACTGGGCGTGGTAAACCGGGATGAAAGCGTGGCAGAAGCTAACGCGTCACAACAGTCTGTTTTTGAATTTAATCCGGTATCCGCTGCGGCCTTTGATATTGAACTGATCGGTCATCGCCTTATGGCATTGCTTGATATCAAAGTCGGTAACGGGGAAATGCACGCTCCGTTAAATAGCCCGTAGCTGGCGAATTTATTGTCGGGCAGGGAGGCCCGAAGACGTGTGGCAAGTTTGTCACCTATGATAACGAGATGTCTTCCAGGATGACTTATGAATAAAGTCCTGTTTTATCTGTTGTTGCTGATATTGTTCCCGCTCGCTGTGGTCATTGTGATTGTTCCTATGGATAGCCAAAAGCAATATATCTTTGGCCTGATTTCCATCGCCCTGCTGTTTCTATTAGGCTTCAGCAAAAGCAAAAAAATTTCCCTGGTGATGGTTGTCTTCTCCTCGCTGATGTCGACCCGCTATATTTACTGGCGAGCCACGGAAACGCTGCACTTTAATTCTGAAGTGGAAGCGATTCTGGGTATCGGCTTATTTATTGCTGAACTCTATGTCTGGCTTATTTTAATCCTCGGTTACCTGCAAACATCATGGCCGCTTAAACGCACCATCGAACCGCTGCCGGACGATGTCAGCCTGTGGCCCACGGTTGATGTTTATGTTCCCAGCTACAACGAAAGCCTCGATGTCGTACGCGATACCGTTCTGGCCGCGCAGTGCATCGACTATCCGCAGGATAAGGTCAAAGTTTACCTGCTGGATGACGGTAAACGCAGTGAGTTTGCGCGCTTCGCCGCCGACGCTGGCGTCGGCTATATTACCCGCGATAACAACAGCCACGCGAAAGCCGGTAACCTCAATCACGCCATGCAACTCACACAGGGTGAGCTGATCTGCGTATTTGACTGTGACCACGTTGCGACCCGTACTTTTCTGCAGGCAACGGTGGGGGCGTTCCTGAAAGACGATAAGCTGGCGCTGTTACAGACGCCGCACTACTTCTATTCGCCGGATCCCTTTGAACGTAATCTGAAAGCGGCGCGTGAGATCCCCAATGAAGGGGCGCTGTTCTATGGCCCGGTACAGCAGGGTAACGATAACTGGAATGCCACCTTCTTCTGCGGTTCCTGTGCGGTTATTCGCCGCAGCGCGCTGGAGGAAATTGGCGGTTTTGCGGTAGAAACGGTGACCGAGGATGCGCATACCGCGCTGAAGATGCAGCGCCGGGGTTGGGGAACCGCTTTCCTGGCTATCCCGCTGGCGGCCGGTCTGGCGACCGAGCGCCTGGGTCTGCACATCATTCAACGTACCCGCTGGGCGCGCGGCATGACGCAGATATTCCGCGTCGATAACCCGCTGCTGGGCCGTGGTCTGCAATGGCAGCAGCGCCTGTGCTATCTCAACGCCATGCTGCATTTCCAGTTCGGCCTGCCGCGCGTGGTTTTCCTGATGGCCCCGCTGGCTTACCTGTTGTTTAACCTGAATATTATTCACTCCTCGGCCAGCCTGATCTTTGCTTACGTGTTACCCCATCTGGTGATGTCGCTGTACGTTAATGCCCGCATGAATGGCCGTTTCCGCGCCAGCTTCTGGGGGGAAATATACGAAACGGTGATGGCGTTCCATCTGGTTATCCCCACGCTGCTGACGATGATTTCGCCCAGGCACGGCAAATTTAACGTGACGGATAAAGGCGGTCTGCTCGACGTCGGTTTCTTCGACTTTAACATCGTGCGCCCGCATGTCATTTGCGCCCTGTTACTGTTTGCCGGCGTGGTCAGCGGCATCGTGCGCGCCACGGCACAGGACTACTTCGGCGTTGACCGATACGTGATTGCACTCAACGTGGGCTGGGCGACCTTCAGCCTGATTATTCTGATGGCGGCGATTGCCGTCGCGCGTGAAACTAAACAGGTACGTAAAACTATCCGCATTGATGCCGATCTGCCGGCGATTGTGCACTATGCCAGCGGCATCTCATCACGCACTCATACCATCAACCTGTCGATGGGCGGCGCACAGATACGCGCGCCGGATCTGCGCCACGAAACTGACGATATCGAAGCCATCGATGTGATTCTGCACGCTGCCGCCATCTCGATTCCGGTGCAGTATGTCGACGCGAAAGACGGTGTTATCCGCCTGCAGTTTGAGGAAATGCCGCTGGCGCGGCGGCGTGAGCTGGTGCGCGTGGTGCTGTCGCGCGCCGATGCGTGGCTGAATCCGCAGCCATACAAAGATAACCCGCTACGTTCGCTGCTCAACATTGTTCGCACCGTATTTGAACTGTTCTGGCTGTCATGGACAGACCGCCGCGCGAAGAAAAAACGTCAGGCACAAACGAAAGAGGATGGCGCGGCATGAAGCAATCAATCGCGCGCACGCTGTGGCTGTGGCTGGCGCTCACCTTGGGGAGCGCTCAGGCAGAACCGACCAGCGCGATCGGCGACAGCGCCGCGCTGGCCGATATTCCCCCGCCGGCAGATGTCACATCCTCTGCGCCTGCACCAACGGCGTCTCCGGCGAGCAACGATCCGCAGCAGGATCGTGCGTATGACGCGGCGGCGGGAAATAAACAGGGGCTGCCGCCCCTTCCTGCCGTGGCAGATGACCTGCCTGCTACGCCGATGGCCGTGCTAAATCAGCCGACTTCCAGCACCATCAGCGTGGCCGGCATGGGGCAGAAGCAGGGGATTACCCTTAACGGGGGGCAGCTGCAGTCCGGCATTATCTTCACCCTGCCGAACGACGAGGTGGTCACACATGCGCAGCTCAACCTGTCGCTGAAGGTGTCGCAGGCGCTGGCCGCGCGCAATGCCTCGCTGCAACTGATGCTGAATGGCCAGCCGCTCGGTACGCTGCCGCTGAGCGCGACGGAGAGCAACAGCCAGGATTACGCACTGGAGATCCCGGCGGCGATGGTGGTTTCCCGCAACAATCTGAGCTTCAAACTTAACGATGCGGATCGGCTGATGTGTGAGCGCGACAGCGCGCGGTTATATCAGGTGACGATCCTGGCGCAATCCACGCTGGCGCTTGAAGGGCAGCGGCTGAATATCGGTAACAGCCTGCTTCATTTCCCGCGTCCGTTTATCGATCCGCTGCGGATGAGCCAGGCCAGCGTGACCATGGCCTTTGGTCAAAACGTCACTTCGGGAGGCGTCAGCGCGGCGGCGGTGCTGGCATCCTGGATGGGAATTCAGGCCGATTATCGCGGCGTCAGTTTCCCGGTGACACGCGGCCGGCTGCCCGAACAAAATGGGGTGGTATTTGGTCAGCCCGGCGAGAAAATCGGCAGCCTGACATTGCCTGCCGCCGCAGGGCCGTTACTGCAAATTATCGACAACCCGGACAACCCGGTGTACAAGCTGCTGCTGGTCATCGGTAAGGATGACGAAGCGCTGCGTCAGGCCGCCTGGCGTCTGCTGCAACCGCTGGAGCTGGACGCTCCTCAACTGGCGGTAGCCAACCAGGATATACCGCTGCGCCAGCCGTATGATGCCCCGCGCTGGATCAATACCAATCGCCCGGTGCGCCTTAGCGAGCTGCTGCGCAAGGATCAGAGCCTGACCACGACCGGAATCTGGCACGATGCGCTACGCGTCAACTTCCGTGCCCCCCCGGATCTGTTCCTGTGGGACGGCGACAGCATTCCGGTCCAGCTGAACTACCGCTTCCCGTCAGAAAGCTGGATTGATGAAGATAACTCGCTGCTGAACGTCACGCTGAACGGGACTTTTCTGCGCAACCTGACGGTGAACAAGGTCGGCCTGCTGGAGAATATCTGGCACCGTCTCGGCAGTGATGCCCGTCTGGAGCAATATACCCTAAGACTGGATCCGTATCTGATATACGGTGACAACCAGATGCAGCTCTATTTCAACATCAAGCCAAAAGCCAACGCCCCCTGCAGCGTACTGGCCAACAACAACATCAAGAGCCGTATTGAAGACAACTCTTTTATCGATCTCAGCCATACCCGTCATTTTACGCTGCTGCCAAATCTCTCTTATTTCGTCGGCGCGTCTTTTCCGTTCTCCCGCCTTGCCGACTACTCGCAGACCGTGCTGATGCTGCCTGAAAAGCCATCTGATGGCGAAATCAGCACCCTGCTGGATATGGCGGGCCGTTCCGGTAATGCCACCGGCGTAGCGCTGCTGCACAATCGCGTGATGTTTGGCATTCCGTCCGGCGGCGCGCTGCGTGAACGGCTGGTAAATAGCGATATTCTGGCGGTTTCCACGCTGGATCAGAGCGAATTTAACCGGCAGATGCTGGCCGACTCCCCGTACACGCTGAATGACCACACGCTCGGCGTCAAAGTTCCCGGTATGCTGAATAAGCTGCGCGGCTGGCTGAACGGTGACTGGTATCGCCAGACGCTGAACGCAGACCGTTATCTCTCTTCGAACGAGGAATGGCGTGGTTTTATCAGCTATCGCTCACCGTGGAGTAGTAGCCGTCTGGTGGTGATGGCCGTGGCGACCGACGACCAACAGCTGTCACGGCTGCATAACGACATGACTTCCATGCGAATTAACGCCGGTATACGCGGCGACACGGCGATCATTACCGATGAAAACGGCATTCGTAGCTTCCGCGTCGGCGCACAGTTTCCGAGCGGTGAAATACCCTGGTACATGATGGTGGTGTGGTACGCCAACCAGCATGCGGTGCTGCTGTCATTGCTGGCCCTGTTTTGTTCAGCCATCGTCGGTGTGAGCGCCTGGGTTCTGCTGGAGCGCCATGCGTGGCGTCGTTTGCATCCTCAGGGCAAATCCCGTCCCTCTGACGAGAATCAAGAAAAATGAAAAACAAACTTGCCCACGTCCCTTCCCGCACGCGTGCCTGCTGGCGGGTTGGCAGCAGCCTTGTGCTGTCAATGATGGCGTTGCCGGCGCTGGCGCTGGATAACAATCCGGCATTGAAAGCGCTGTTCGACCAGGCCAGATACTGGCATGACAAAGCCCATGACGAATTAGCCTATGAGGCGCTGCAGAAAGTTTTGATGGTTGACGGCAGCAACGCGCAGGCGCTGTATCTGATGGCGCTGTGGTCGCAACAACGGGGCAACGCAGGCGAAGCGGCCATATGGCGCGCCCGACTGAGTGAGGTTTCCCCACAGGATCCGCGCCTGGTCGATCTGGACAATGCCCGCCAACTGCAAACGCTGCCCGCAGCACAGATGGCGCTGGCGCGCCAGCAGGCGCGCAGCGGCAACACCTATGCCGCGCTGCAAACCTGGCGTAATACCTTCAGCGGCAACCAGCCTCCGGCCAGCGTGGCGGCGGAGTACTATCTGACCATGGCCGGAGACCGCAGCCTGCTGCCGCAGGCGGTGGATAATCTGCGCCAGTTCTCTGCCAGCCATTCGCAGGATAGCGCGGCGAAACTGGCTCTCGGTAAAGCCCTGACTTACCAGGACGCCACCCGGCGCGAGGGTTTGCAGCTGCTGGAAGGGTTGGCGGACGGCAATGCCGATGCTGACCGTTCTCTGCGCCAGGCGCTGTTGTGGCTTGGCCCCCAGCCCGGCGATGCGCCGCTGTACCAGAATTTCCAGCAGCGCCATCCGCAGGATCTGGCGGTGATGGACTACTACCGGAAAAATGTGAGCGCGGCGGAGAAAGGGCAGGGCTTCAGCGCGCTGAACAACGGCGATGTCTCCGCCGCGCAGAGCGCCTTCGACCGGGTATTGCAGAACAACCCGCAAGACGCGGATGCGCTGGCCGGTCTTGGCTATGCCGCACAGCGCAGCGGTGACTATTCCCAGGCGGCGGAATACCTGCAACGTGCGGCAAAACTCGGCGGCAACGACAGCCAGCAGCGGCAGCAGCAGGCGGACGATGCGCGTTTCTACGCCCGGTTAGCCAGCGCGCAGCAGGCGCTGAAATCCGGCGACAGCGCACAGGCGCTGAGCCTGAGCGCGCCGTTGACTCAGGCGGAGGGTGAAAAAGGCCTGGCGGCAAAGCTGTTCCGTGCCGACGCGCTGCGCCTTAATCATCAACCGGACCAGGCGGAGCAGACTTACCGCGCCGTGCTGGCCACTGATGCCGCTAACCGCCAGGCACAGGAGGGGCTGTTCTACGTGCTTCACCAGCAGAACCGCACTGCCGAAGCGAATACGCTGCTGGCCTCACTGCCGGCCAGCGTCCGTCAGGCGGTGGCAACGCGCCCGGTAGCCACCAGCGATCCGCTACGGCGAGAAGCACAACAGCGGCTGGCGGCGGGCGATACGCCGCGCGCGATCGGCATTCTGCAGCAGGGGTTGCAGCGCTTTCCGGGCGACGGCTGGTTACGCCTAGACCTGGCGCGTATTTATCAGCAGCAGGGCAATGCTGCTGCGGCCGCTGACCTGATGCAGCCCGCTTTTCGCCCCGCAGCCGGCAGCAATGAAATTTATGCCGCCGCACTGTTTGCCAGCGAAAACGGCGCCTGGTCACAGGCGCAGAGCCTGCTGTCACGCATCCCACCCCGCAGCCAGAACACCGATATGCGTACCCTGGTGCAGCGGGTGAACTTCAACCAGCAGATGGCTGCTGCCCGGCGCTATCTGGCACAGGATTCTCCGGCAGCAGCGGCCAATACCCTGAGAGCGCTGGCAGTCAACCCCCCGGACAACCCCGTCGATGCCGGTAACCTGGCGGCAGGCCTGGCGCAGGCTGGCGATCTCTCCACGGCGGTGTCGGTAGTGCGTAGCAATATGCAGCGCGGCGTACGGGGTAATGCAGGGGATTATGCCGCACAGCTGGCGGTACTGGATCAGGCCGGACTGGGCGCGGAAGCACAGAGCTTTATCAACAACCCTGAATTGCAGTCGCGCAGCAGCGGTGCGCAGCTGGCAGGACTGCGTAACGGCGCGCTGATCAATCAGGTGGATGAGCTGCGCGAACGTAAACAGTATGCCGCCGCCTATGACAAGTTGCTTGGCGCACTGCAGCAGGATCCGCAGAACAGCGACCTGATGTTTGCCATGGCGCGTCTGTATCAGTCCGGCAAAATGAATAAAGAAGCGGCGGTGGTCTACGACTACCTGATGACGCGTGATACGGCGCATCAGCAGGCGCGTGAAGGGGGGATCAATACGGCGCTGGCGCTGAATGACGTGGCGAAAGCGCACGCGCTGGTTGCGGGTCTGCGTGGTGAACCGTCACCGCAGCGCCTGGTGTTAATGGCGCGTGTGTCAGAAGCAGAAGGCGACCGCAGCCAGGCGCTAAGCTATCTGCGCAGCGCGAAAGGCAAAATGATCGGCCTGCAAGGTAGCCAGGTGGGTCGCCCGGTGGCCATTGGCGGTCTGGCGCTGGCGGATAACCCGTTTATCAACCGCACCACGCCGTCAGCCGCTCCGTCACCGTCGATCTATGGCAACGCCATGCCGTGGCAGCAGGCAACGGATGCGCGTGATGACCGCAATATTGATGGCGTCAACGTGACCGGCAGCGGGTCGCCAGTTGCTAACACGCAAAGTCAGACGTTACGCCAGATCGATACCATGATGGACTCCCTGCAGGCCGAGACCGGCACCTGGGCGCAGGCAGGGGTACAAATCCGTGGCCGCGATGGTGAAGATGGCTTGAGTAAGCTGAACGAAGCCAAAGCGCCGCTCACTTGGTCCAGCGCACCGCTGAATGACGCGCGCGTCGAGTTCACCGTGACGCCGATGACGCTAAGCGCGGGCAGCGCCAGCGGCGATGCCTATCGCCGACTGGGCACCGGGGCGGCAGGCGCTGCGGTAGCCAATCAGATCCAGAACATTAAGAACGAACAGGATTACCTTAAAACGTTGCGTGCCACGGACAGCGCAAATGGCAATACGAACGGCGTGGATGCTTTCAATGCGGCTAACCCTGATGTCGCGTCCGCGTTGGATAACCTGGATGGGATTAACGCAGCGGACTACAACCCGTTTACTCACGGCGGGCTGAGCCATCTCAACGCGATCAATAATAACACCGCGCTCAAAAATTACCTGGCGGCCTCATCGCGTAAAGCTAACGTCGATAGCGCGAGCAGTGACGCCTCAGATTCGCAGACGGCCTCCGGCGTGGAGCTGAACCTGGCATTAAGCGGCGACGGTTACCGCATCGACCTTGGCAGTACGCCGCTCGGCCAGCAACTCAGTACCCTGGTCGGAGGGATCAAATGGGCGCCGAAACTGACCGACTACCTGACGCTGATCCTGACCGGTGAACGTCGTGCGGTGACCGATAGCCTGCTCTCCTATGTTGGCGTGAAGGATCAGTACTCTGGCAAGAGCTGGGGGCGGGTAACCAAAAACGGGGGTAACGCGTTACTGAGCTATGATGATGGTGATGCCGGATTTTACGCGGGTGCGGGTGGTTACAGCTATATCGGTGAAAACGTTGCCGGCAACACCTCGTTGATGGCTAACGCCGGGGCTTATGTGCGGCCGTTTCACTATCGCGATCGCGAGCTGAAAACCGGGATTAACATCAGCTGGATGGACTTCTCAAAAAATCTCAGCAACTTCAGCTTCGGGCAGGGCGGCTACTTTAGCCCGCAGGACTATATCAGCGTGTCGTTACCGGTGGACTTCTCGCAGACTTACGACGATTTAAGCGTCAAGCTGGGTGGGTCGGTGGGTTATCAGTCCTATACTCAGAACAGCAGCGCCTACTTCCCGAATAATGATGATGATCAGTCACTGCTGAAGGAAATGGTCACGGCGGGCTACGCCAAAGAAGCGTATTTCAGCGGAAGCAGTAAAAGCGGTATCGGCTATAACCTTCATGCTGGTGCAGACTACAAAATTAACAAAAACGTCACCCTTGGCGGCCAGCTTGGCTATGACACCTTTGGTGACTATAACGAAACTACGGCACAACTCTACTTGCGCTACATGCTGGGAGGCAAATAAGCATGAGTCAGTTACTCCAGGAACGTACGCTACAATATCACCGGCAACGTCAGTCTCAGCCCGGCTGGTTTGATCTGGTGAACCTGATGGTAGGCGGCATGCTGGATAATGCCGGCGAGCAGGAAAGTCAGGCATTTTTGCGCCAGATGGGCGACAAGCTGGCCGGACGTTATCCGCTGGATAAAGCGCGCACCGTGGCCGATCTGGAAGAGAATATCAATAAGGTGCTGGATCGTTTTAACTGGGGCTTTGTCTGTCTGCAAGCGTATGACGGCGCGATGGTTATCGATCATAGCGCGCTGCCAGCGGGTGACGGCGTTATGCCGCATCGGCAATGGCGTCTGGCGATGGGCGCGGTGCTGCTCGGGCTTTATGCCCGCTGGCTGCGTGGTCAGGGGGGCAGCGAACGGGTCGGGCTGAACGTTGAAGAGACCGGTGACTGTTCGCTCCGTTTTCGTTATCAGGTTTGAGGAATACCAGGATGGCAATAGTCAGGGCTGGCTTCATGCTGTTGGTGCTTATACTGGGCCTGTCTCAGGCGACTGCCGCAGATGGCTGGAGCAGCTTTAAAACGCGCTTTATGACCAGCGATGGTCGTATTCAGGATACGGGCAATCAGAACGTCAGCCACACCGAAGGCCAGGGATATGCCATGCTGATGGCGGTTTACTACAACGACCGCAGCGGCTTTGACAAGCTGTGGCACTGGACACAGAACAATCTAAGTAACCCGAAGAACGGCCTGTTTTACTGGAAATACAACCCTGCAGTCCGCGACCCGATTAGCGATAAAAATAACGCCGCCGACGGGGATGTACTGATTGCCTGGGCGCTGCTGAAAGCGGGGGAAAAGTGGCAGGTTTCCGCCTGGTTGCAGCAGTCAGACCTGATCCAGAGGGCTATTGTGGCGCATAACGTGATTGCCTTTGGCGGTCGCACCGTGATGCTTCCCGGCGCGCAGGGCTTTAATAAAACCAGCTACGTGGTGCTGAACCCGTCCTATTTTGTCTTCCCGGCGTGGCGTGATTTTGCCCGGCGCAGTCATTTAAAGGTGTGGGAGCAGCTGATCGGCGACGGGCAGGCGTTGCTCAAGGAGATGCGTTTTGGCGATAGCGCTTTGCCGCTGGACTGGGTGGCAATGAACGCTGACGGCTCGCTGGCTCCGGCTACCGCCTGGCCACCGCGATTTAGTTATGATGCCATCCGTATTCCGTTGTACCTGCACTGGTACGACGCCACGTCTTCCGGGCTGGTGCCTTTCCAGCGTTTCTGGGCCGGTTTCCAGCGCCTGCAAACCCCGGCATGGGTAGACGTGCTAAGCAACGATAAAGCCCCCTACAATATGGCAGGCGGCCTGCTGGCGGTGCGTGATTTAACCCTGGGTGATACCGGGTATCTCAATGGATCACCGGGTGCCAGTGAAGACTATTACTCATCAAGCCTGCACCTGTTAACCTGGCTGGCGTTTAAAGACCGCTAAGGGGGGCGGAAGGTCGGGCGGAGACCGGATCTGCGCCCCTGCAGGCGATGTGTTGCAATGCAGCGCAGACGAGCAAATCTTCGAACCACACCTGGCGGTCGATGAAGATTTCCCCGGCAGGCCGGGGGAAGATAAACTTTAGTGCGGTTTCCAGGTAGCTGTGGTGGCAGAAAGAGAGGAACAGGTACAGGCAATCTGCGGTGTGCGTGACCAGATCGCCAAAGCGTCTTGGCCTGCACAGCATCAGCGCCTGCTGCGCGCTCAGGGTTGCTACCGGACTTAGAGCGACCAGCAAACCTTTGCCGTTTTCCGGCAGCAGGCGGTTGTTGATCATGCGCGTTACCGCATGGCAGAACTGTGTTAATGGCAGGTAGCCTTTATCTTGTACCTGCTGCATGGATTTCAGCAGTACGGCGAATTCGGCCGGTACGTGGCGGTTATAAACCTGCCCCTGCACCCCTTCAAGGGCAGCCAGACAGCGCGATGTTGGTACGTTGAGCGGCACAATAGTATTGACGCCGCAGGCCAGCAGCAGGCGTTCGTCGCTGTGGCGCAGCGCCTGCTGCATTTCACGCACCGCAATTTTTAGCCTGCTGCCGCGCGTACGCCGCAGTTGGTGAATATCACCTGCCAGTGTTTCAATCTGGTGATGATGTTGCAGGTTAAATACCACGGTAGCACTGCTGGCCTGCTGCGCACGTTGGGTCAATTGGCCGTTATCCTCAAACAGTGTCCAGGCTACCGTTGGCAATGGCGCGCCTCCCAGCACGTTTTTTTCCACCAGATACAGGTTTTCGTCGTGCCATTCTGAGCGGGCGTCTTGCTGGGCTGGAGCAATCTGAGTGAAAACCCCCTGCTGTACGTCAAGAGACAGCAGGCGGTCGGCCAGCCAGCGGCCGCTATGACACCACCAGTGAACGCGGTAATGCCAGCTTCCCTGCTGCCATGACAGGTGGGATAACCCTGCTAAGTGGCGGTAGCACGCATGCAAATGATGCTGCGCGACATCAACCCCGCCCCCCTCGGTAATGACCAGCAGGGTTAATTGTTTACGGGCTAACCGCTGCTGCATCTCCTGCAGCCATTGGGTGAGTTCGTCTCCGGACAGATTATTCCATGTACTTAACGCGGCACAGAATAGAATAAGTCCCGGATTATCGTCGGGTCGACGCGATAAATATTGGGTCAGATCGTTCAGCGCATCCGGCGCCTCTGATAAAGAAAACAATGAGATACGATCGCACGCGCCGGCATCGACCGGCGGCAGTAAAACTTCGTTTGCCCCGGCAGCGCGACTTATCAGGGTGATTGCCGTGTGCGCAGCGAGGGTTTGACGCACCAGCAGGCGTGCATCCTGCTGCCGGTCGACCATCACCCAATAGCACCCCGGAGCTTTCATCAGCACTAATTCATTTTGAACCTGTTCAAGACCTAAGGTAAATGACGTCGTCATAACGTTATGCGCACCGGGTATCATTTGGGGGAGAACCGATCTGAATGAAATTTCAGCACCAGTGATTATTCATTCAATATACATCACTGCTTAAAACGCGCCAGCGGATCATTTATCACCTTTTCATCTGTAACACCGAACGTCCTGAGGCATGACTTAGCTCCGAGCCGACCGCGCGGCGGTGTTCGCCTGCTCATCGTTTCGTTTAGGAAAACACTTAAACGACGGCGGGCGTTGCGTGGTAACTTAACAAGTTGTTACCTTAGGATATACTCAGGGTTGTTTTTGCCTTAAATGCACTGAAAAACCCATTCAGCGCTTCGGAGAGTTTGCTTGCGCGTCAGCCGTTCATTAAAGATTAAGCAAATGGCGACCATTTCCAGCGTTGCGCTGGTCACCATTTGTATCTTTATCGTTATCCAGCTTTTTCATTTTGTGCAGCAGCGCAGAATTGACTATGCCCAGCAGATGGAGAACGTGGCGTATACCGTGCGTCAGCCCTTGTCACAGGCGGTACTGAAAGCGGATATACCGCAAGCTGAATTTATCCTTAACTCGCTGCGCCCGGCGGGGATCCTTGCGCGGGCAGAAGTGTTATTGCCCAACGGATTACAGGCGCTGCATACCGAATTTGCCGCAGAGAAGCCGATCCCGCACTTTATTGCCCGGCTGTTTGAACTGCCGGTGCAGATTACCGTCCCGCTCTATTCGGTGGAACCTTCTAACCCGAAACCGCTGGCATTTCTGGTTTTGCAGGCGGATTCGTGGCGTGTTTATCAGTTTATTCTCAGTGCTGTATCGACGATGGTCACCGCCTATCTGCTACTGGCGCTGATCCTGTCAGTCTCAATCAGCTGGTGTATCAACCGCCTGATAGTGCGGCCGCTGCGCAACATCGCCAACGCCCTGCAAGATCTCACGCCGCAGCAGGCGATTAACCACCAGCTATTGCTGCCTAAGTATCATCGTAATGATGAGATAGGTCTGCTTATCCGCAACTATAACCGCAATCAGCAGATGCTGTGCGCCATGCATGATGAGATGAGCCGTCAGAGTACCCGTTTTACCTTGACCGATCTGCCGAACCAAACCCTATTCCTGGCCATGCTGGAACAGCATCTGCGCGCGATCAGTAGCACCGGTGTGTTTATGGTGATGGTGCTGCGTATTGAAACGCTGTTGGAAACGAATGGCCTGGTGACTGACGAGCGGCGCAATGCCCTGCTGCTGACGTTGGTGAGCAAAATTCGCAGCTGCATTGATGAGCGTACGGTTCTGGCGCAGCTGTCGGTCGGCGATTTTGCTTTGCTGATCAAGCGCGCCAACAATCCCTTCCGCGCGCTGCGGCTGGCGCGTAACCTGATGCTGAAGCTCAATCAGCCGGTGCTGCTCCAGCACATGCAGCTACGGCCTATCGTCAGCATCGGCATAGCGCAGCGTGAAGCGGGCTTTAGCGCGTCCGAACTGCTGGCGCGCGCCGTCTCGGCGATGATGTCGGCGCGTCATCAGGGCAAAAATCAGATCCTGTTTTTTGATGTGGTGCTGGCCGAGCGGGCGCAGAAGCGGCTGACGCAAGAGCATGACATTTTACAGGGGCTGGCAGAGGAAAAGTTTGCGCTGTGGCTGCAGCCGCAGGTCGATATGCGCAGCGGTCAGCTGGTGGGTGCCGAAGCACTGCTGCGCATGCGCCAGAACGATGGTAGCTGGTCACTGCCGGAGGATCTCATCGCCAATGCCGAAGAAATTGGCGTGATAGGCCCCCTCGGGCGCTGGGTATTTGAAGAATCCTGCCGCATCCTGGCGCACTGGCAACAGCGCGGCTGTGAGCTGACGCTGAGCGTCAACCTGTCCGCCATCCAGCTGCGCGAAGCGGCGATGGTGACCCATTTGCAGGCCCTGATCCAGCGCTATGGGATCCGTCCCGGTAGCCTGGTATTAGAAATCACCGAAACCGCCCAGATCGGCGAGCCAGAACAGGCACTGCTGTTGTTGCAGGAGCTGCAAAAAACCGGCGTGGCCGTCGCGCTGGATGATTTCGGCATGGGTTATGCCAACCTTAACTGGCTGAATCAGTTTAAAACCCTGCCAATAGGCAAGCTGAAGATGGATCGTAGCTTTGTGACGGTGCTGCCCTATGATGACACCATGGTACGTATCATTGCGGCGATTGCCGAGATCGTTACGCTGGACGTGATTGCTGAAGGCGTCGAAACCGATGAGCAACGCGCGCGGCTGCTGGCCTGCGGGATCCACTTCGGCCAGGGGTATCTCTATGCGGGAGCGCTGCCGCTGCCGCAGTTTAATCAGCGCTATCTGGCCAGTCTCTGACCGACGCGCCGGGCTTGGCTCGCGCACTGACTTACTTTAGTTTCACAAGATCGAACTGAAGTGATTCAGCTCATAAAAATGAGTTATCTGTGGCATCCGCCCCGCGCGCCATATATCTATCCTGTTAATCCGGTGTTACTTTCGCGTTATCTTCCCTCTGATAATAACTAAAGTGGTTCAAGAAAATCCGATGAAAACCTCTCTGTTTAAAAGCCTTTATTTCCAGGTATTGACTGCTATCGCTATCGGCGTACTGCTGGGCCATTTTTACCCTGAACTGGGCGCGCAGATGAAGCCGCTGGGTGACGCTTTCGTTAAGCTTATCAAAATGATTATTGCTCCGGTGATTTTCTGTACCGTTGTGACCGGGATTGCCGGTATGGAAAGTATGAAAGCTGTCGGGCGTACCGGTGCGGTGGCGCTGCTCTATTTCGAAGTGGTCAGCACCCTTGCCCTGATTATCGGGCTGGTGGTGGTCAACGTGCTGCAACCCGGTGCGGGTATGAACGTTGACCCGGCCACGCTGGATGCTAAAGCGGTGGCGATGTATGCCCAGCAGGCGGAGCAGCAGGGCGTTGTCGCATTTCTGCTGGATGTCATTCCCGCCAGCGTCATTGGCGCGTTTGCCGGCGGCAATATTCTGCAGGTTCTGCTGTTCGCCATCCTGTTCGGCTTTGCGCTGCATCGTATGGGCGATAAAGGCACGCTGGTATTTAACTTTATCGACAGCTTCTCCCACGTCATTTTCGGCATCATCAGCATGGTTATGCGTCTGGCTCCGATCGGTGCCTTCGGCGCGATGGCTTTCACCATTGGTAAATACGGCGTCGGATCGCTGGTGCAACTTGGCCAGCTGATTATCTGCTTCTATATCACCTGTGTGCTGTTTGTCGTGCTGGTGCTTGGGGTGATTGCACGCGTGGTTGGCTTTAACATCTTCAAATTTATCGCCTATATCAAAGAAGAGCTGCTGATCGTCCTCGGCACGTCCTCATCGGAGTCCGCGTTGCCGCGTATGCTGGCTAAGATGGAGAATCTGGGATGTCAGAAATCGGTGGTGGGTTTGGTTATCCCCACCGGGTACTCTTTCAACCTTGACGGCACCTCGATTTATCTGACCATGGCGGCGGTGTTTATCGCCCAGGCAACCAACAGCCATATGGATATCTGGCACCAGGTAACCCTGCTGGTGGTGCTGCTGCTCTCGTCGAAAGGCGCTGCGGGCGTGACCGGCAGCGGTTTTATCGTGCTGGCGGCGACGCTGTCTGCGGTCGGTCATCTGCCGGTGGCGGGGCTTGCGCTGATCCTCGGCATTGACCGTTTTATGTCCGAAGCTCGTGCGTTGACCAATCTGATCGGTAACGGCGTGGCGACCGTGGTGGTGGCTAAGTGGGTTGGCCAGCTCGATGAGAAGCAGCTAACAGAGACGCTTAACAAAGGAAAAAAAGAGGTAAAAACCACCTGAAATCCGCTAACCTTGAGTTAATTTGTGAAAAATGGCCACAAATGCCCGCCGTGACTTGCCCTCACGGCGGGCATTTGCATAATAACCCCATCTGTTTTAAGAAATTTCATGGCGCTGTGTGACATCCTTGTCGATGCGTGGTCTAAGAAGCTGTTCCTTAAAAAACAGCGGCTTTGCGAAGTTATAGCCAGATAATGCGAGTCACAGGAAACTGAACGGATAGCTCATCGCGTGATTGCAGCAGGCCGTAGCTCACCAGTTATTTTTTTGAGTTAGTGATTCATTAGGGGTTCACATGCAGGACACCAGAATTCGTCTATTGGTTGGGGGAATATGGCTGGCAGCAGCGGGTATGGCGCAGGCAGAAACGCTGCAACCCGATCCCGCCTGGCAGCAGGGAAAACTGGAAAATGGTTTCAGTTGGCAGCTGCTAACCACGCCTCAGCGGCCCATTGACCGCGTTGAGATCCGCCTGATAGTGAACACCGGAACGATGGCGGAAAGTGCGCAACAGCAAGGCTACAGCCATCTTTTACCGCGCCTGTCGCTGGTGCACAACGCCCGTCTGGATCCCGCGCAGCAGCGCTCGCTTTGGCAGCAGAGCATCGACCCGCAGCATCCACATCCGCCGGTCATCACCTCGTACGACTTCACGTCGTATAACCTCAGTTTGCCTAATAATCGCCCGGAAGTGCTAAAAGAAGCACTCAGCTGGCTGGCGGCAACCGCAGGCAAAATGACCATTAATCAGCAGGTGGTGGACACGGCTATCGATGCCGATGACCCTGGCGCGACGTGGCCGGGCAACCCACAGGATGTCTGGTGGCGCTATCGTCTGAAAGGCTCCGCCATGCTGGCGCACGATCCCGCTGCCGCCGTGAAACGGCCGGTCGACCTGGCCCAGCTCAACGCCTTTTATAAGCAGTGGTACACGCCGGATGCAATGACGCTGTTTGTGGTAGGCAACGTCGATAGCCGTAGTTTGGTGGAGCAGATCAATAAAATTTTCTCCCCGCTGGACGGCAAACGTGACCAGCCAGCCGCGATGCCAACCCTCTCTCCTTTACTGCAGCAGCCGGTTAATTTGGTTAACAATGCCATCAGCCAGGATCGTCTTTCGCTGGTATGGGATAACCCGTGGAAGCCAATCCGCGAATCGGCCAGCCTGTTGCGTTACTGGCAGAGCGATCTGGCGCGTGAAGCGCTGTTCTGGCACGTTCAAAGAGCGTTGAGCGACCAAAAAACGCCGGGTATGCAGGTTAGCTTCGACTGTCGGGTGCTGTATCAGCGCGCCCAGTGTGCCATCAATATGGACGCGAACAACGCGGCACTGAACGACAATCTTGCACTGATGGCAAAAGAGATGGCTATCGTGCGTGATAAGGGACTGACGCAGCCGGAGTTCGACGCGCTGATGGCGCAGAAAAATGCCGAACTGAGCAAGCTGTTTGCGACCTATGCGCGTACCGATACCAGCGCGCTGATGAGCCAGCGTCTGCGTTCGCAGCAAAATGCGGTGGTGGATATCGCCCCGGAACAGTATCAGAAGCTGCGCCAGACGTTCCTGTCCGGTATGACGCTGGATATGCTCAATCAGGAGCTGCGCCAGCAGCTGACGCAAGATATGACCATGGTGCTGATGCAGCCTCAGGGCGAAGCGGAAACTAACGTGAAGCTATTGCAGGAAAGCTGGCAGAAGATGATGACGCCTGTGGTGACTTCCCCGGCGGCGTCCGCTGCCGGGGAAAACACCGTGCCTGCATCCTGAACGCCTGTCCAGAGGCGGCCGCCGTCGGCGGCTGCCCTGATGCACCGGATGATCTCCCCGTACCCCATTTAGCTAAAAACCTCGCCAGCGCATTAACCTGAACCGCCTGTTCCAAGCTCAGACGCCCGCCGCCGCTATGCTTCAAGCCAGCCCCGTTGCCGGGGGATGTCTTCAGCCTGGCGACGGGTTAACCTTGCTGAACTGGCGTTGACTCCAGCCAGCCATCATTGCCCCCGGAATAACCCGTCGCTAAATTCAAACAGGTTTTCAGTACCATCAACGTGTGGATCCCGCTTTCGCCAATTGCGGATGAAACGGCCTAAGGCGCACCTGTTTTGGCGATTGAAAAGTGCGCCGCTTTGTTACTATTGCCCTGCTTAACGTGGCGGCATAGCTGAAGTTATCCAGGACGTTGCCGATACTTGCAACACGGGATGCCGCATTAAGGCGTTCTCACAGACAAAGGATCACATCGATGGCGCTGAATACTCTCGGCCACCGGCTTCCTTCCTCAATGGTTAAACAAAAGCAGCCTGAAGAGCCTGAATACTGGCAGCAGTGTCAGCGTTCCTATCACTTCCAGCCCATTTATCGGGTGAACGGAAGTCTGATGGCAATTGAGTTGCTCACTGCGGTGTTCCACCCGACCGGCCCAAGTCTGGCAGTATCACCGGAGCTTTATTTTGCAACGCTTGAGGTTCCGCAGCGCCTGGATATCGTCGTTGAGCAGCTGGAGTCGCTGGTCAAGTGGGAAAAAAAGTTTATCAGCACTAACATCGTCGCCTCGATCAATATCGACGGGCCAACGCTGTTAGCTACCCGGCAGAACAGCGCGCTGCGCCAGCTGATTGCACGCTGCCCGTGGGTGCGTTTCGAACTGGTCGAGCACCATGTGCTGCCGCAGGAACTGATCGCCACGCAAATGCCGGAACTGGGGCCTCTCTGGATGGATGATTTTGGCTCCGGCATGGCGAACTTCTCCGCCCTGACCGAACTAAATTATGACTATATCAAACTGTCGCGCGAGCTGTTTATCCTGCTGCGCGCCAGCGAAGAGGGGCGCAACCTGTTCGGGATGCTGCTGGCGTTGATCAATCGCTACTGTAAAGGGGTGATTGTTGAAGGCGTCGAAACTCAGGAAGAGTGGGAGCAGGTGCGTAACTCCCCCGCCTGTGCAGCCCAAGGCTATTTATTTTCCCGCCCGGTGCCGATTGACCTGCTGGATACCCTGCCAATGCATTTCACCTGATGGCATGTGCTGACGTCTCGACTATGCTTTGACCTGAGACGGATAGCTATCAGGAGAACCACGAATGGCGCGAACGGGAAAAGTGATAAGTTGGATCGGCGGAATTTTTTTATTGCTGGTGGTCGTCATTGTGGCGGTGGTCGCGCTCTTTGACTGGAATCGCCTGAAACCCATTATCAATCGAAAAGTTTCGGCGGAGATTAACCGGCCGTTTGCTATCCGTGGCGATCTTGGCGTGAGCTGGCAGCGTAACCGCAATGAACCCGGCTGGCACGGTTGGGTTCCCTGGCCACAGGTGTATGCGCAGGACATCATGCTGGGCAACCCGCCCTATGTCCCCGATGTCACGATGGTTCACCTGCAACGGGTGGAAGCCACGCTTTCCCCGCTGGCGCTGTTAAGTCAGCAGATTTATTTGCCGAGGATCGCACTGCAGCAGCCGCAGGCTAAGCTGGTGCAGACTGCCGACGGCAAGAATAACTGGACGTTTAATCTTGCCGGCAGCGGTAACCAGCAGGCCAGTAAGGAACCCTCTGCGTGGTCTTTCCGCCTCGACAGCATCGCTTTCGATCGGGGAACCGTCAGCTATCGTGATGCCATAAATAAGGCCGATGTGCAGGTGGTGGTCGATCCGCTGGGTAAAGCGGTGCCTTATGCCCAGCTGGCCGGTGGCGACGATAAGCAAAAAGGCGCGGCCGACTTTGTTTTCGGCTGGCGCGCCAGCGGCACATACAACAATGAAAAGCTACGTGGCGAGGGCAAAATTGGCGGCATGCTGTCACTGCGCAGCCAGAACACGCCATTCCCCGTTGCGGCCGATGTGCACAATGGCACCACTCGCGTGCGCATCGCGGGCACGGTGCAGGACCCGATGAATCTGGGCGGGGTGGATCTGCGTCTGCGCTTCTCCGGCGACACGCTGGCTAACCTCTACGGGCTGACCGGCGTGCTGCTGCCGGAAACGCCTCCCTATGAAACCGACGGCCACCTGACGGCGCGGTTCCAGCAGCCGGACGGGGCGGTATTCCGCTATCAGAACTTTAACGGCCATATCGGCGACAGCGATATTCGCGGCTCGCTCGCCTACCGTCAGGGCAAACCCCGGCCTGAGCTAACCGGGACGCTGGAGTCGCTGCAGCTGCGCGTGGCTGACCTCGGCCCGCTGATTGGCGTTGACTCCGGTAAAGACAGCGCGAAAACGGCACGAGCGAAGGCGCAACGTGGGGCAACATCTCCCCAACCTGCTGGCCGGGTACTGCCACACGATAAGTTTGATACGCAAAGCTGGCAGGTGATGGATGCGGATGTGCGCTTTCGTGGCAGGCGCATTGAGCACAGCAGTTCACTGCCGGTGAGCGATCTGTCGACCCATTTAACCCTAAAAAATGGCGACCTGCTGCTCGATCCGCTGCGTTTTGGTATGGCAGGGGGCAGCCTCAATGCCACCGTGCGCTTACAGGGCGATCGGTCGCCGATGCAGGGGCGCGTCGATCTGCATGCGCGGCATCTCAAGCTGCGCCAGCTGTTCCCCGACGTGGCAGCCATGCGCAGTGCGCTTGGCCAGATAAACGGCGATGCCAGTCTGAACGGGCGTGGCAATTCGGTGGCGGAACTGCTTGCCACCAGCAACGGCTCTCTGAAACTGCTGATGAACGATGGCCTGATCAGCCGCAGCCTGATGGAGATAGTCGGCCTTAACGTCGGCAACTACGTGGTGGGTAAACTGTTTGGCGATGACGAAGTGAAAATCAACTGCGCCGCCGCCGATTTGCAGGTGAAACAAGGGCTGGCTTCGTCGCGCCTGTTGGTGTTTGATACCGAAAACGCGATGATCAATGTTACCGGCAGCACCAACTTTGCCAACGAGCGCCTCGATCTGACGATTAACCCGGAGAGTAAGGGCATCAGGATTATTACCCTTCGTTCACCGCTCTACGTGCGCGGCACCTTTAAAAACCCGGATGCCGGGGTGAAAACCGGTTCGCTGCTGGCTCGTGGTGCCGCCGCCCTGGCATTGGGTACGGTGGTGGCTCCGGCCGCCGCGCTACTGGCGCTGATCTCGCCCAGCGATAACGATGAGAACCCGTGCACCCGCGTATTACAGCAGATCAAAAAGTAAATAATCGGCCACGATGAAAGGTAAAAAGCACTAAAAGGGGCAGGGGCAACCCTTTCCGGTTGCCCCTCAAGTCACACCGTTTTAATCAAACAGCGATGCGCTGCGCGTCTCTTTACACAAGATGAGCGCCACCAGCGTCAGACAGGCCATCGCCGCCAGATATATCCCGACGTAGAACAGTCCGTAAGTGTGCGCTAACCAGGTGGCAATATAGGGGGCGACGGAAGCACCCAGAATTGACGACAGATTATACGAGAACGATGCCCCGGTATAACGCACCTCGGTAGGAAACAGCTCCGGCAGCAGCGCCCCCATTGGGCCAAAGGTCAGCCCCATAATGCTCAGGCCGCATAGCAGAAAAGCCATAATCAGCGCCTGATTACCGGAACCCAGCATTGACGGGAAAATCAACGCGAAAGCGATAATCAACAGCGTAATCACTATCATCGTCTTGCGACGACCAAAACGGTCCGCCAGCAGTCCGGCAACCGGCACCATCACGCCAAAACCGATCACCGCTAACATCAGCATCCACAGGAAGGTATTACGTGCAATCCCTAAGCCATTGGGCGCGGGCGTGGTGCCGTAAGTCATCGAATAGACGGTCATGATGTAGAACAGCGTATAGGTCGCCAGCATAATAAAAGTACCGATGATGGTGGTCCCCAGATGCTTGCTCAGCAGGGTGCCAATTGGCACTTTTACCTGTTTTTTCTCTCTTTGTACTTTGGCGAAGACCGGCGACTCATGCAGCGACACGCGCACGTACAGACCAATCAGCACCAGCACCGCAGAAAGAATAAACGGCACGCGCCATCCCCAGTTCATAAACTGTTCGTCGCTCAGCAGCCAGGAGAGCAACAGGAAGGTGCCGTTGGCAAAGAAGAAGCCGATTGGTGCGCCGAGTTGCGGGAATGACCCGTACAGCGCACGCTTTTTCGCCGGGGCATTTTCGGTCGCCAGCAGGGCGGCGCCGCCCCATTCGCCACCGAGGCCGAGTCCCTGACCAAAACGCGCCAGCGCCAGCAGCAGCGGGGCGAACACGCCAATACTGGCGTAACCCGGCAGCAGGCCGATAGCAACGGTTGAAATACCCATCGTCAGCAGCGAAGCCACCAGCGTGACTTTGCGCCCGGCACGATCGCCAAAGTGACCGAATAAGGCGGAGCCAATCGGACGCGCCACAAAGGCAATGGCGAAGGTCGCCAGCGACTGGAGCGTGGCGACGGTGGTATCACCTTGTGGGAAGAAGATATGCGGAAAAACGATCACCGCTGCTGTGGCATAAATATAGAAGTCGAAAAATTCAATAGCCGTTCCGACCAGTGAAGCGACCATCACTTTACCGCGTGAGTTTACGGGGGTGGCGTCGATAGAGGCTTGCATAGATTTGTTCTTAATTTGTTTGTAAATGATGAACAGAGAATCTTACCCACAGGCCAGGCCACATTCAATGGTGTCAACGTCAGGTTCTGCCGCCCTGAGGGTATGAAAGAGGATAATGTTCAATAGGTCATATTTGCACCTATAAGGCAGCGGTAAAACAGTTTTTTCTGGCGTGAATCACTGCAAAATGGCTAAATAAAAGTGAGTAGTCAGCGATAAATGCTGTGAATTGGTGAATAATTAGCCATGTTGCGCGATTTTTAGCGGGTTTAGCGCGCTTATTTTCCGGGCGGCATAAATGAGATTATTCTCTCAGTGTTGACAAACGGTTTACGAAAGTGACGATCGTCAATATTAACAACCATTGCCGGCGGGGCTAAAATTCCGCCACTTTCTTAAATGGAGCCCACAATTGGACAGTCACCCTGTAACTCAAGCGTAATAACAGGCAGGCGCACGCCATTTGTGAGCCTGCCGTAAATCGGCGGGCTATGTTTTATCTCTTCTGAGCTGCCGCATCCCGAAATTTGATATCTGTACGTACTGGCTCCGGCCAGAATGGGATTGCTTATGCGTCATGCACTTGTCATGCCACAACGTCATCACCTGTTTCCTCCAGGCTGCCAGCGCGAATTTTGACCTGGCGGTGCGCTGCTGCGCATCTTAATTCCCATCGTGAGACGACAATGTCGGAGGACAACGAAAATGGCATGGATCCCTTTTATCCTGCATCTGACCCTGGCGGTGACGCTGGGGGCGATTATCGGTGTTGAACGTCAGTGGCGTCAGCGTATGGCCGGACTGCGCACCCATGCACTGCTATTTGCCCTGGCGGTGGCCGTTGGCCTGACGCCGGAAATGTTGCCGATGATCGTCAGCTCAAACCTGGCAAAGGGAGCCATCGCATTGCCCAAGCGTAAATAAACGGCTGAACGCCATCCAGAACTTTGGCGCGATGGACGTGCTGTGCAGCGATAAAACCGGCACCCTGACTCAGGATCGGATTATCCTTGCGCAGCATCTCAACCTGCACGGTTGCAGTGATGAACGCTTATTCCAGTCCGGCTGGTTTGTCGAAGGGCTGCTGTCGCAAACGCTGGTGGTGCATATGCTGCGTACGCAGAAGATCCCGTTTATCCAGAGCCGTGCCGCTCTACCGGTGATGCTGATGACAGGATTGGTGAGGGCGTTGGGCATTCTTATCCCATTTTCGCCGCTTGGTCACGCCGTTGGGTTGATGCCGCTGCCGTGGAGCTACTTCCCGTGGCTGCTGGCAACGCTGCTCGGCTACTGCCTGGTGACTCAGGGCGTAAAACGTCTCTATATGCGCCGTTTAGGCCAGTGGTTCTGAGGAGAATAATGGATGAAACATGATAATGCGGTTACCGCTATCGTGCTGTTTTTCGTCGGCTTGCTCATCTTTGCCAGCGGAGTCGCAATGGTGTTTAGCGGCTGAATGCATGGCAGGGGGCGAACTGGCGCAGAAACGCGGTCAGTTCGCCGCCTCGTGCCCTTTCTATTCCTGTGGATGGATAAATCGTAGCCAGATAAAGCGAATCACATAATATTCCAGCGCGCCAAGTACCAGAAACCACAGGCAAAACACCAGCGTATACAGCTGGCCGATATCCTCCAGATGGAAAACCGCCACCAGCTTATGCGTTAGCGCCAGGCCGAACCACGGCGCGGGCAGCAGCAGCGCGGAGAGAAAGCCAAGCAGCAGGGTGCCCATTGGCATCAGGAACGTTTCAAACGGGTTTTTCATCGCAATTCCCTATTTATCAAGTGCCAGCTCAGTAACCGACTACTCCGATTGCCGATCTTAATTTCAATGTTTACAGTGTCAACCGTTGTAAACCCCCACGGCTAAAACAGACAGGCTCGTGGCCAAAAATAAACTCAATTCGCAGCCTTCCAGCCAGACGGAGAGCCTGTCAACGCGTGCAGGCTTGATACGTGTCGGTAAGGTGCGGAGTCATTGAACTTGTGAGGAAACGTGAAAGCTAAATTATTTTTTTTGCTATTAATGCTGTCCGGCGTCAACTACATACCGGCAGCCAGTGCAACGTTGAGTACCCATGAAGAGGCTTTAGTCAATTACATCGATCGGCATAAAGCAGACCAGCTCAAATTATTAGAGAACATGGTGAATATCAATAGCGGCACGGAAAACAGCCAGGGAGTGAAAAAAATGGGGGAAATGGTGCGGCCTGAGTTCGAGAGCATGGGCTTTAAAACCCAATGGGTCGACCTGCCCGCAACCATGAAACACGCGGGCAGTTTAGTGGCGACCCATAGCGGGTCGGGGAAGCGGATCCTGCTGATCGGCCACCTGGATACGGTTTTCCCCATCAACAGTCCCTTTCAGTCATTTACGCTTTCTGCAGATCAAAAATTCGCGACCGGGCCTGGCGTTATCGATGATAAAGGTGGCGTAGTGACTCTGTTATATGCGCTGAAAGCGCTGAAGCACGCCGGTAAATTAAACAATGCCAATATTACCGTGGTGCTTACCGGTGATGAGGAGCAGGCGGCGAAACCCACCGAAATCTCACGTCAGGCACTGCGTGAAGCCGCTCAGGGCAGCGATATTGCGTTAGGGTTCGAGTTTTCTCTGGCTGAAGATCAGCTGGTGACAAACAGAAGAGGATTGAGCGAATGGTATCTTTCCAGCACGGGTAAATCACGCCATTCATCCACCGTATTCGGCCCGGAGTCGGGAGATGGTGCCATTTATGAAACTGCGCGGGTATTGAACGCGTTTCGGACGGCCTTTGCAGAGACCTCCGTGGCGTCCGGATTAACGCTTAATCCGGGGCTTATTCTTGGCGGACAGATGGTCAGTGAAGATGTACAGCAAAATACCGGTAACGCCAGCGGTAAGAAAACCGTTATTGCCGCACAAACTCTGGTGCATGGCGACTTGCGTTTTTATTCCGAGGATCAAAAAAACAAGGCAGAGCAGAAAATGCGTGAAATTGCCGGCACCTCGTTACCGCTTACCTCCAGCCAGTTGACATTCAAAGACATCATGCCGGCCATGCCGGAGACCGATGGCAACAGGCAGCTGTTAGCTCAGTTCAGCGCCATCAACACCGCGCTGGGTGGGCCGCAGCTGAAGTCTGTGCCGGCGGCTGAACGTGGTGGTTCAGATGTTTCGTACATTGCGCAAACTGTTTCAGCCAGTATTGACGGTCTGGGCCCGTGGGGTAAAGGCGCGCACGGTTTAAATGAGACGCTGGAAGTGGCTTCCCTCCCTGTCGCGAGCAAAAGAGCGGCCATCTTTATCAGCCGTTATCTGGCTCGGTAAGCAGCGGTGTCCATGAGGGTTAAGCACTGAAACCGGCGGCGAACTGTCCGCCGGTCCTGGCCAACAACCCTGGCTTCGGGTTTAGTGATGAAACTGCCGTTGCCTGGGGCATGCACCCAGCGGCATGCTTCAGGACGGAATCGGGGGCGGGCAAATCGCCTGCTCCTGCTGTGACGCTGGCAGCAAGAAGAGAGGGCGCGGCGGGTAAAAATAAGCACAAAGCCATTCAGCCAGACTCGGCGAATTATCCCCCAATCCCGTCAGGGATGTTTAACCCTGCTCTTTGTGTAACACGGTCATTCTTTTAGCGTTTCCGCTTCGTTATGCATTTATGAAATAGCATTCGTTAAAAAGTATAGCCAATGCTATACTCAAGCCAATGATTTTACTGTCTTTTTTTATTACCCGCACCGTGCTACGATGCCGTTCACTTGAGCTGGCTTAGGGTTATTTATCCGACTTAAGCCATTATTTAAACGATTTGCAACGCACCCGTCGCTTCAGACCGGGATAAATACAATGAACCTATATGCAACCCTGATTCTGGCTTTTGCTATGTCGATGGACGCTTTCGCCGCCGCTATCGGTAAAGGGGCCAGTCTGCATCGTCCGACTTTGAAAGAAGCTCTGCGCACCGGGCTGATTTTCGGCGTGATTGAAGCACTGACCCCGCTGGTGGGCTGGGCGATGGGTATTGCCGCCAGCCAGTATGTGATGGCGTGGGATCACTGGGTAGCGTTTGGACTGCTGTTTATTCTCGGCGCGCGTATGATCGCTGAAGGAATACGTAAGAAAGAGTGCAAAGCGGAAGAAGCGCCGAACAGCCACGGTTTCTGGCTGCTGGCCTGTACAGCAGTAGCAACCAGTCTTGATGCGATGGCGGTTGGCGTTGGCCTGGCGTTCTTGCAGGTCAATATTGTTACCACCGCGCTGGCCATCGGCGCGTCGACCATGATCATGGCCACAACAGGTATTCTGCTTGGCCGCTTCCTCGGCCCGGTGATGGGCAAATGGGCCGAGATTTTTGGCGGTGTGGTGTTGATTGGTATCGGCAGCAGCATTCTGGTGCAACACCTTGGGCTGATGGGTTAAGGCTTCCGCCAGCAATGGCTGTTTGCCCGGATGACAGGCGCTGTTAATACGCCATAAAAAATAGGGCATGGCTGCGGGCAAACAGGGCATTAGCGTGCAGGCTGTTGATGAAAGCCCGCTGCCGTGGCTACATCCGGGGCCTGCGCCGCAGTCAGCCCCGTGCGTTTCACCTTCATTCACCGGCAAAATCTACTCAGCTTGCGCCCGCATTCGCTGATTCAACGCAGCGTTCCACCCACTTTACGCCTGCCACGCCGGCGTGGACGTCCAACCGTCCAGCAGCGCGCGATCGCCACGATCGGTGGCATCTGTAGCGATGGCAAAACGGCGATACAGATTTGACCAGTCTTCAAACAGCCCTTCCGGGTGGCCACCGCTGATGCGGTCTTCTTCCCGCACAGGCAGGCAGCACGCATCGCTGCTTTGCAGATAGCAAAATGGGTATTGTTTGGCGTGGCGATCGAGACCGCCTCAATGCCGTCGTGGCGTTACGCTTCCTCGCGAAATAGCACCTGATAAAATCCTCGACTTTGAGTCAGGCAAGGACAATATTGACCTGTCCTTCTTTAACCAAGGGGATAAAGGCAGTGATTTCATTCATTTTGTTGACCATTTCAGCGGTCAGGCGGGTGAGGCGCTGTTGTCATATGATGCCGGGAGCAATCTGAGTGAGCTGGCGTTGAACGTCGAGGGTGGCACCAATCCAGATTTTATGATGCAGCTTGCCGGCCCGGCTCATGTTGCCAGCGACTTTATCGCGTAAAGCAGCTAAAAAAACGGTGGATAAAATGCCCACCGTTTTAAACAGGTTATCAATGCGTAAATCTCTTTTTGTTGTCATATGACTATTTTTTTCAGGAGTCTCTATGGCGAGCAGTCTGGTCTTACCTTCCGCTGCATCACTGTCCGCCCAATGGACGGTGGTAGATAAATCAAGCTCATGCGTTGTTCAACTCACGGCGGAACGTTTTGGGGCAGCAAACGGCTATAAGTTGAGTATCTCGCCCGGCTGCGACCCTACGGCGATCCCGGAAACCACTGAGGCATGGCGTCCGGCACCAGACGGCATTGCGTTATTAAACCGGGATGGGCTAACCGTGCTTTTTTTCTCATGAAGGAGAATATGAGGTTTGACGCCGCTTGCACTAAGACTGACTTTGGCTCGCAACCGGGTTAACCAGCTCGGCGGTCATATGCACGCCGTTATTGGTATTGGCTTCGGTGATTTTATAAGAGGCTCCGGCCTGCTGCGCCTGGGTGGCGATTTTCGCTTCCGCGCTGTCCAGAGTCGTACCGGTTGCGGTAACGCTCTGAGCTAAACTGGCGAAAGAGACGGTAGAGAGCACGATAACTGTCGCAAATTTTTTGATGTATTTCATGGGGGCTTTCCTTCATTAGTCGCGTTATTTAAAGGCTTTCTGCCTCATTGAAAACAATAATACGCCTGCTAATGAAATAGGAATAGCGCAGTGATTTGTCCTACTATGTCAAATAAATTGATATAAAAAGGAGTTGTGTACTGTTCTTGCAGTCGCTCCTTTTTGCACTGGCTGGTGATAAGCGCTCGATCAGCGCCGCAGTGCGTTGAGGAAATGCTGTTTGACCCGTTGTGAATCCACCATCAGGCAAAGCTTCTGCACACGGCTAGCGCCAGACGGGTTATTACGCGATGCGGGGCCGGCCGGGTGGCGCAGGGTTTGACCCCGGCTGATGCCATCGGTGACGACGCGCACCAGAGATTCGCTGACGCCAAACCACTCGGGATGATTGAGCCAGGCAATGGTTAGCATATCGTGAAGCGCAATAGCAGCAATGCCATCATTTTCACAGTTATATTGTAGGTAGCGCCGCGAGATGGCTTCCAGAACGGGCTGATTAAGGGCGCGTATCTCATCCTCATGCACCAGCACCTGAAGGGTTACATCCAGTGGTATCACCACCACCGGCAGCGTTGAGTTGAGCACCTGGTCCGCTGCGTGCGGGTCTCTCCACGTATTCCATTCGGCAAATGGGGTGATATTACCGCTACGCCCGTGAGTGCCAAAAGCCCCGCCCATCATCACCAGTTGCTTGATTTGCGGCACGATATCCGGTGCCTGATTGATCGCCTGGGCGATATTGGTCAGGGGGCCAACGGCCACAAGGGTCAGCGCGTCAGGGCTGTTGCGCACGCTGTTGATGATGAAATCAATGGCGTTGCCTGCCGCGCCGTTCCACGGATTATCAAACACGTCGCCAAAGCCATCTTCACCGTGTATGGCGCAGGCTGCTGGGGCGGGCGCATGAACCAGCGGCCGTGAACAGCCGCGATAGACTGGCACATCCAGGCCGATTTTATGACTGCACAGGCGCGCGTTGCTGACCGCTTGCGCGACCGGTACGTTGCCAAATACCGTGGTGATGCCGATGATGTCGACGCTCTGCGCCGCATAAGTGAGGGCAAAAGCGTCGTCGACGCCGATATCCGTATCGAAGATAATTTTCTGCATCCGGGATCCTTTCCATTGTTAAGCGTACGTTCATCCCTGGCCTGGCCGTCAGGTGGTCAGCAGGTTATGCAGTGCCTGCAAATCGCGTTGTACCGATTCCAGCTGTTGGGTAAATTTTTCATCCGACAGCAGGGGCTGACGAAAGACGGTGATCAGCAACTGCGCGCCTTCTTCGTTGGCGACGACGCGCATGGGTATAAAAATTTCCTTGCTGTAACCGCTGTCAATATAGTGGTCCATGATGCAAAACGCGTTATGTTCGGTGAAACGGGCTTTAATCGGGCCGTGTGAACCCTGCCCCTTCCAGCCGTTGCCTTCCGGCTCCAGTGGTCCCTGGCCAAGCGCAGAGACCCATTTGGGGAAAAACTCCGGCTTCCAGATCGTCTCGTACAGATCGACCCAGTTGCGCTGGATAGCCAGACTAACGGTATGTGAGGACAACATAAAACCTCCGATCGGTAATGAATACCGGATTTAACCATTCTGATAAGGAGATGGGAAGGATGGCGTGTCCATATTGTTAACCGGGTAGCGAAGCGCAGGAAAATAACCGATCAAGGCAGAATGGCGGTGATGGCAGGTAATGTGCTGATTGAATGCTAACCGGGATTTTGCTTTCTTAAACGATAAGCGATAGCCAGCAGCGCCACGCGGGGCTAAAAAGGGTGCTAAGCTTTTTATGCCATTGAGCACAAAGACAGGTTCAGCCTGTTAATGATCTGCAAACGGGAGCAGGACCCTGTAAACAATTCTGTGTAACTGCCACCGTATTAAATGTGATCGCTCAGGCGATCACCGAACTCGATAATAAAACGGCTCATTGCCAGCCGCCAGTTCTGGATCGGCATATTCCATTTTTTTGACGCATCCTTGATCGCCAGATAAATGACCTTTCTCACCGAGTCATCTGTCGGGAACACCTTTCGCTTTTTGATGGCTGCGCGGATCACGCTGTTCAGTGATTCGATGGCGTTCGTGGTGTAGATAGCCTTACGGATATCGGGCGGATAGCCGAAGAACGTATTAAGATTTTCCCAGTGTGTGCGCCAGCTCTTACTGATTTGCGGGTATTTCTCGTCCCAGATGCCTGCAAACTTATCCAGCGCCATCAGCGCCGCCTCTTCTGTCGGAGCCTGATACACCTTTTTCAGCCCGCCGGTGACGGCTTTGTAGTCCTTCCACGACACGTATTTCAGGCTGTTGCGCACCATATGAATAATACACAGCTGGATATGCGTCTGAGGATAAACGCTGTTTATCGCATCCGGGAAGCCCTTCAGTCCGTCCACACAGGCAATCAGGATGTCCTGAAGGCCCCGGTTTTTAAGCTCTGTCAGCACGCTGAGCCAGAACTTCGCGCCTTCGTTTTCTGCCAGCCACATGCCCAACAGCTCTTTCTGGCCTTCGGTATTAATGCCCAGAGCAAGGAAGACGGCTTTGTTAATCACGCTGCCACCGTGACGAACCTTGACCACAATACAGTCAAGATAAACGATGGGATACAGCGCATCCAGAGGCCGGGTTTGCCACTCTGCGACCTGCTCTTTGACCGCGTCGGTGACTTTGGATATCAGCGTGGGCGACACGTCAGCATCGTACATTTCCCTGAACGTGGCGACGATTTCCCGCGTGGTCATTCCTTTGGCGTACAGAGATAAAATCTGGCTGTCCATCTGCGTGATACGCGTCTGGTTTTTCTTTATCAGCAGAGGTTCAAAGGTGTTTTCACGGTCACGCGGTGTGCTGAGTTCAATCTCGCCGTCATCGCACAGCAAAGTTTTTGACGAATAGCCGTTGCGGGTATTGGAGCCTGCTTTTGGGGCGTTTTTCTCGTGCCCGAGGTGGTCAGTCAGCTCAGCATTGAGTGCTGTTTCAACGGTAAGCTTCGTCAGCATGCGGGAAAACGCATTGAGATCGGCTTCGGTTTTAAGGCCTTTAGCCAGTTCAGCCGCAAGGGCCTTGAGTTTCTTTTCGTCCATAATGTGCCTGTCTCCGTTGTTGGAATGAACATATCAAAAACAGGCAGATACACAATTTAAATTACATGCTCGGGAGCAGGGGTTAGCTGGCTGGCTGAAAATCAATCGAAATTCCGCCATTTTTATACTTTATTTACACCCCAGCCCGACATTTTTACATCAACTTTGCACGCCAATCGCAACACTATCCGCCATGTGAAACGCCTCTGGAGGTGTACTGTGAGCATCACTGTGATGACCGGCATTGTGCTGGTGTTTATGTTGTTGGGTTATCTGGTCTATGCCCTGATCAACGCGGAGACATTCTGATGATGGCAAACTATACCTCAAGGTAAGTCAGGCAACGATTGCAAAAACCTTCCCACTGACCGCCCGCATTATCGGAAATCGCCAGCTGGCGCTGATCCAGCTCGTCATCGTTCTGATCCACAATTGCTGTCAGTAATCATTTTTGTCAGCAAAGTGATGATAAAGCGCACTACGGATCGGCCCTGCCTGTGCAGTCAGGTCGTTCAATGAGCAATGAAGTAACCAGCAGGTATCGGTATATAACCCTTGTAAACCAATAGCCTTACAATGATGACATCATCTTGCCAGATTTCTAATTATAGAGATGAACCGTTCTTCTCCACTCAATCCTGTAGAGTTAATTAAAGCTTTATCAATGCTGTCACTCATTAAGAAATAGAGCATTTCAATATTATTTGAATAGAATACCTGATACAAACCAGGTGACAGCTGGCGCAATCTTCTGGCTGCTAATGCAGCCACCTGAACTTTTCCATAAAATGAGGCTACAGTAACAATGGCAATAGAGTATTTATTAAGTCTGACTAACACTTCATTTTTAAAATGAAATGCATTCACAATTAATATTGAAAGGCTGTTGGCTATAGCTGTTTTTGTTAGTTTACCACCACTATATCCAACAAGATTTTTAGCTAGTTTCGCATCAATAGATTGGATTTCCGACCGATCCGCCGTCTTTAATTCTGCTTCGATATACATCCTAATCATGTCAGCGATGATATCTCTTCTCTTGTAAATTTCAAATATTGCTTTAATGAACCTACGATCTTCACCTTTCAGCCCAGAACAGACATCATCGTATTTATCAAAAAGGCAAGAGCTATACCATGATGCCCTTTCTACACCGGCCTTTATATCTTCTAAAGTCCCCACACTGTTCGAGCTTACGTCGTTCACCGCTTTATCCAGGGCTATCGCGGCATCTCTTTCAGATGTAATCCGGAATTTTATTATTGATGATATATACATTACAGTGTATCCTTTTCATGATAAAAACACCTTGCTTTATGGTACCATGAGGTAATATATCTTGAAGAAGATTTTTAAAATCATCCTGTTTTTTGTTCTTCTTATTGCGGTGTCCGTACTGACTTTCGAAATAGCATTCAGATTTGGTGACGCTGATGCGTTTATTTCCCTGTTAGGGTGTCTGTCATTTTTAGGTTTTAAAGAGTCATTTGACTCATTGTTTATTTTCTTATTAATCCTTTCTTTCTTGATTGCTGTTTTGATTTACTGCTGCACAATTAAATTCATCAAAAAGAAGAATTTTAAATGAAAAGTTTTTTTCAGGCTTTTTTAAAAGATATGGCTTCATACTTAAGCATTAATGTGATTGTCATAGTATTATTTGCTTTTTACTATTTTGTCGTTCCCGATTATTGGCTTTTGTGCAGCGTGCTAACATTAGTCATTGCTGCCGTCGTAGAAATTTTTATCATTGCCAACAAAAAAAGAAAAACTCATCTTGATTTTCATTAAGAAAATCGGGCATTGCTGTATTTATGATTGAAAATTTAAGATCTCAGTCCAGTCTAAGTCTGGGATGTTCACTCCTTACCATTAGGCGCAAGAGGATTATTCAACATCATCACGAAAATAGACTTGTTTGATATACCGTCCACGCCCGTCACCATGCCCCAGAACCATTGGAACTAAAGCTTCGGCTTCTTATCTACTCATTCCATTGCTAACCACGGCCAGCTATGTGTTGTCTGGTTTTATGACGAAAAGTGGATTGGCGACCGTAGTGGACTCGATGCAAAACGGGTGGCCTCCGGCAGCCAGCTGGGGACGTTGGTGTTTATGTTGCCACTGTTTATCGGCTCTTTGACCACGTAGCCCACGGTCAACGGGCACCATCCGGGCATATGGCTGTGCGGCCTGACTGGTACCCGGCGCAGCCGCCCCCCGCTTGCAGCCTGACGACATCATGCTTAAACGATAAGCGATAGCCAGCAGCGCCACGCGGGGCTAAAAAGGGTGCTAAGCTTTTTATGCCATTGAGCACAAAGACAGGTTCAGCCTGTTAATGATCTGCAAACGGGAGCAGGGGTTAGCTGGCTGGCTGAAAATCAATCGAAATTCCGCCATTTTTATACTTTATTTACACCCCAGCCCGACATTTTTACATCAACTTTGCACGCCAATCGCAACACTATCCGCCATGTGAAACGCCTCTGGAGGTGTACTGTGAGCATCACTGTGATGACCGGCATTGTGCTGGTGTTTATGCTGTTGGGTTATCTGATCTATGCCCTGATCAACGCGGAGACATTCTGATGATGGCTACCGCAAGTTTGCTGATTGGCAGCTATCTGCTGTTGCTGATGCTGCTGGCCCGCCCGCTGGGTAAAGGGCTGGCGCACCTGGTCGCCGACCGAGCGCTACCGGGTTTTTCCGCCATCGAGCGCGGGTTGTGGCGCGTCAGCGGGGTGGCAAACCAGGGAATGAGCTGGCAACGCTATCTGCTGGCTATTCTGCTGTTCAACGCCGTTGGGCTGCTGCTGCTGTTTTTGATCCTGATGAATCAGGCCAGCCTGCCGTTGAACCCGCAGCACATGCCCAACTTAAGCTGGGATTTGGCGCTGAACACCGCCGTTAGCTTCATTACTAACACTGACTGGCAGGCTTATTCCGGGGAAAGCACGCTGAGCTACTTTAGTCAGATGGTTGGCCTGACCGTGCAGAATTTCTTCTCGGCGGCTACCGGGATTGCCGTGGCTTTTGCGCTGATCCGTGGTTTTGCCAATCGTGCATTGGGCGAGCTGGGCAACGCCTGGCGTGATATCACCCGCATCACGCTTTACGTGCTGCTGCCGCTGTCGTTGCTGATGGCGCTGTTTCTGGTCAGCCAGGGGACGTTGCAAAACCTGCACGGCTATCTCGATCTGACCACCCTTGAAGGGGTAAAACAGACGCTGCCGATGGGGCCGGTGGCCTCGCAGGAAGCGATTAAAATGCTCGGCACCAACGGCGGCGGCTTCTTCAACGCCAACTCCGCCCATCCTTTTGAAAATCCGACCGCACTGAGCAACTTTGTACAGATGCTGGCGATCTTCCTGATCCCGGCGGCGCTGTGCTTCGCGTTTGGCGATGTCGTACGCGACCGTCGTCAGGGGCATGCGCTGCTGTGGACCATGTCGTTGATGTTCATCGGTGCTGTGGTGGTGGTGATGTGGGCCGAAGTCAACGGTAATCCGCACTTCCTGGCTCTTGGCGCTGACAGCGCTGCCAATATGGAAGGCAAAGAAACGCGTTTTGGCATCCTTAATTCCAGCCTGTTTGCGGTGATCACTACGGCGGCATCCTGCGGCGCGGTGAATGCGATGCACGACTCGTTGACCGCCCTCGGTGGCATGGTGCCAATGTGGTTGATGCAGATAGGTGAAGTGGTGTTTGGCGGCGTTGGCTCCGGGTTGTACGGCATGCTGCTGTTTGTACTGCTGGCGGTGTTTATTGCCGGGCTGATGATCGGCCGCTCACCAGAGTATCTCGGTAAGAAAATCGACGTCTGGGAAATGAAGATGACCGCGCTGGCTATTCTGGTCACGCCAGCCCTGGTGCTGCTGGGCGCCGCGCTGGCGATGATGACCGATGCCGGGCGCAGCGCCATGCTTAACCCCGGAACCCACGGTTTCAGCGAGGTGCTGTATGCGCTCTCCTCGGCGGCAAATAACAACGGCAGCGCCTTTGGCGGTCTGAGTGCCAACACCCCATTCTGGAATATGCTGCTGGCGTTCTGCATGCTGGTGGGGCGCTTCGGCATCATTATTCCCGTGTTGGCGATCGCCGGTTCTCTGGCGGTGAAAAAGGTCCAGCCCGCCGGTAACGGCACGCTGGCCACCCACGGGACGCTGTTTATTGCCCTGCTGATTGGCACCGTGATGCTGGTAGGTGCACTGACCTTTATCCCGGCACTGGCCCTGGGGCCAGTGGCGGAACATTTGCAAATGCCCGGTCATTAACGGGCGGAGAATCGAGTCATGAGTCGTAATCAACTGGCGCTGTTTGACGCGGCGCTGATGCGTGTCGCGCTGCTCGATGCGTTGAAAAAGCTGAACCCGCGTACCCAGGTACGCAACCCGGTGATGTTTGTGGTTTGGCTGGGAAGTGTGATCACCACGCTGCTGGCAATCGCGATGGCTGCCGGTAAAACCCCTGGCGATACAGGGTTTACCACGGCGATTTCAGTCTGGCTGTGGTTTACCGTGCTGTTTGCCAACTTTGCCGAAGCGCTGGCGGAAGGCCGCAGCAAGGCACAGGCCAACAGCCTGAAAGGCGTGACCAAAACCAGCATGGCCAAAAAGCTCAACGAGGCGAAGTACGGGGCCAGCCATCATCCGGTAGCGGCTGATACGCTGCGTAAAGGCGACTGGGTGCTGGTAGAAGCCGGCGATATCATCCCCTGTGACGGCGAAGTGCTGGAGGGCGGTGCCTCGGTGGACGAGAGTGCAATCACGGGCGAATCCGCACCGGTGATCCGCGAATCCGGCGGCGACTTCTCTTCGGTGACCGGCGGTACACGCATTCTCTCTGACTGGCTGGTGGTGCAGTGCAGCGTGAATCCCGGGGAAACCTTCCTTGACCGCATGATAGCGATGGTGGAAGGCGCGACAAGACGCAAGACGCCAAATGAAATCGCCCTTACCATCCTGCTGCTGGCACTGACCATCGTGCTGCTGCTGGCGACCGCCACACTCTGGCCGTTCTCTGCCTGGGGCGGTAACCCGGTCAGCATCACGGTGCTGGTGGCTCTGCTGGTGTGCCTGATCCCAACCACTATCGGCGGGTTGCTATCGGCGATTGGCGTGGCGGGGATGAGCCGGATGCTGGGGGCTAACGTCATTGCCACCAGCGGTCGCGCGGTGGAAGCCGCAGGGGACGTTGACGTACTGCTGCTGGATAAAACCGGCACCATCACGCTGGGTAATCGCCAGGCAACGCAGTTTCTGCCGGCGGAGGGCGTGAGCGAAGAGCAGCTGGCTGATGCCGCCCAGCTGGCCTCGCTGGCTGATGAAACGCCGGAAGGGCGCAGCATTGTGGTGCTGGCCAAGCAGAAATTCAATCTGCGCGAACGCGACCTTAACAGCATGGGGGCGACCTTTATTCCGTTCTCGGCGCAAACGCGCATGAGCGGGGTCAATGTACAGCAGCGGGCAATCCGCAAAGGCGCGGCGGATGCGGTGCGCCGTTATATCGACAGCAACGGCGGCCAGTTCCCGAACGAGGTCAACAGCCTGGTCGATCGGGTGGCACGCGCGGGCGGCACGCCGCTGGTGGTCAGTGACGGTAACCGGGTGATGGGCGTGGTGGCGCTGAAGGACATCGTCAAAGGCGGGATCAAAGAACGCTTTGCCGAACTGCGCAAAATGGGGATTAAAACCGTGATGATCACCGGTGATAACCCACTGACTGCCGCCGCGATTGCTGCCGAAGCCGGGGTGGATGACTTTCTGTCTGAAGCCACGCCGGAAGCCAAACTGGCGCTGATCCGCCAGTATCAGGCGGAAGGACGGCTGGTGGCGATGACCGGTGATGGCACCAACGATGCCCCGGCGCTGGCGCAGGCCGACGTGGCGGTGGCGATGAACTCCGGCACCCAGGCGGCAAAAGAGGCCGGCAACATGGTGGATCTGGACTCGAACCCCACCAAGCTGCTGGAAGTGGTGCATATCGGTAAGCAGATGCTGATGACGCGAGGTTCATTGACCACCTTCAGCATCGCCAATGACGTGGCCAAATATTTCGCCATTCTGCCCGCCGCGTTTGCGGCGACCTATCCGCAGCTGAATCAGCTTAACGTGATGGGGCTGCATTCACCGGCGTCGGCGATCCTTTCGGCGGTTATTTTTAACGCATTGGTGATTATATTTTTGATTCCGCTGGCGCTGAAAGGCGTGAGCTACCGACCGCTCAGCGCGGCGGCACTGCTAAGACGTAACCTGTGGATCTACGGTGCAGGCGGGCTACTGGTACCCTTCTTCGGCATCAAACTGATTGATATGTTGCTGACCGTAACCGGTCTGGCATAAGGAGAACTAAGATGAGTCAACTTCGTCCTGCCGTATTTTTACTGCTGCTGCTGACGCTGATCACCGGGCTGCTCTATCCCTTACTGACTACCACGCTGGCGCAGTGGATGTTGCCGCAGCAGGCAAACGGCTCGCTGCTGCTGGAGCAGGGGAACGTGCGCGGTTCGGCACTGGTCGGTCAAAACGTTACCCGCCCGCAATATTTCCAGGGGCGGCCATCGGCGACCGGCGATCGTCCCTATAATCCGCTGGCATCTTCAGGCAGCAACCTGGCGGGCAGTAACCCGGCGCTTGACCAGGCGATCAGCCAGCGGGTAGCGGCGCTGCGGGCAGCCAATCCGATGGCCAGCCAGCAGGTGCCGGTTGACCTGGTCACGGCTTCCGCCAGCGGGCTGGATCCGCAGATTTCACCGCAGGCGGCCTACTGGCAAGCCTGGCGGGTGGCGGATGCGCGGCGGCTGCCGCTGGCCAACGTTCAGCAGCTGATTGATGAACATACCGTTACGCCAATGCCAGCCTTTCTTGGCGAACCGGCGGTGAACGTGCTGGCGCTGAACCTGGCGCTGGACGCCTTGCAACGCTAAAGGACAGCTATGAACGATGAACTCCAGCGCCCCGATCCGGATGCGCTGTTACGGCAGACGGTGGAAAGCCATCGCGGTAAGCTGAAAATCTACTTTGGCGCTTGCGCCGGAGTGGGGAAAACCTGGTCGATGTTGCAGGAGGCTCGCCGCCTGCGCGCTCAGGGGCTGGAGGTACTGGTTGGCGTGGTAGAGACGCATGAACGGCCTGAAACGGCAGCCCTGTTGGCCGGACTGACGGTGTTGCCACGGCGTGCTACCGGGCAGCAGCGCCGCCCGGAATTTGACCTTGATGCTGCGCTGGCGCGCCATCCGGCGGTGATCCTGATGGACGAGCTGGCGCACAGCAATACCCCCGGCTCGCGCCATCCTAAACGCTGGCAGGATATTGACGAGCTGCTGGATGCAGGTATCGACGTAATGACTACCGTCAACGTTCAGCATCTTGAAAGCCTTAACGATGTGGTCGGCGGCGTTACCGGCATTCGGGTTCGTGAAACGGTGCCGGACCCCTTTTTTGATGCGGCCGACGAGGTGGTGCTGGTGGATCTGCCGCCGGACGATCTGCGCCAGCGTCTGAAAGAGGGCAAAGTATACATCGGTGAAAGCGCGGAACGCGCTATCGAAAATTTCTTCCGCAAGGGCAACCTGATTGCGCTGCGCGAACTGGCGCTGCGGCGCACCGCCGACCGGGTGGATGACCAGATGCGTGCCTGGCGTGATACTCAGGGGCGCGAAAAGGTCTGGCACACGCGGGATGCTATTCTGCTGTGCATCGGCGACAACAGCGGCAGCGAAAAGCTGGTACGTAGCGCGGCACGGCTGGCAGCGCGCCTCGACAGCGTATGGCACGCCGTGTATGTCGAAACGCCGCGCCTGTACCGCCTGTCCGAGGCGCGGCGGCGAGGCATTCTGCGCACCCTGCAACTGGCACAGGATTTGGGTGCGGAAACGGCCACGCTCTCCGATCCCAGCGAGGCCAGCGCGGTACTGCGCTACGCGCGTGAACATAACCTCGGCAAAATTATCATTGGCCGTCGGCCCACCCGGCGCTGGTGGCGCGAAAGTTTCGCCGAACGGGTGGGTGAACTGGGTCCGGATCTGGATATTTTGATCGTGGCGCTGGACGACCCGCCGGCGGACGGCGTCAGTTCGTTAACCGAGCGTATCAACGGCAACGAGGGAAAACGGCGCGGTCAGCTGCGTGGCTGTGCCGCCGCTCTGCTGTTATGTATGCTGGTCACGCTGGCCGGGCGCTGGCTGCTGCCGGCGGTGGATTCGGTCAACCTGGTGATGGTTTACCTGCTGGCGGTGGTGATTGTCGCGCTGCGCTACGGCCGCTGGCCGTCGGTGGTGGCGACCTTACTGAATATTGTTGCCTTCGACGTGGTCTTTGTCGCGCCAACCGGCACCATGGTGGTGTCAGACGTCCAGTATCTGGTGACCTTCGGCGTGATGCTGGCGGTGGGGGTGATTGTGGGTAATTTAACCGCCGGCGTTCGTTATCAGGCTCGGGTGGCGCGTTACCGCGAGCAGCGGGCGCATCATTTGTATGAGACGGCAAAAGCCCTCAGTCGCGCCCTGACACAGCGCGATATCGCCGCCACCTTACAGCGCAGCGTGGAAAGTACGCTGCAGGCGCGCAGCGAGCTTTATCTGCCGGACGAGCACGGCGAGCTGGTGCCGGTAGGCGCTGCGCATCTTAGCGCGGTGCCGGATCGGGCGATTGCGCGCTGGAGCTTTGATAAGGGCCAGCCGGCGGGTGCCGGGACCGATACCCTGCCGGGCGTGCAGTGGCAGATGCTGCCCTTGAAAAGCGGCAGTGATACCCTTGGACTGCTGATTCTGGAACCCCTTAATCTGCGCCAGCTGATGATCCCGGAGCAACAGCGGCTGGTGGAAACCTTTACCGTGCTGATTGCCAACGCGCTGGAACGCATGGCGCTCAGCCAGCGCGAAGCCGCTTCACGGCTGGCGGCGGAGCGTGAACAGCTACGCAATGCGCTGCTGTCGGCGCTGTCGCACGATCTGCGCACCCCGCTGACGGTGCTGTTTGGTCAGGCGGAAATTCTCACGCTTGACCTCGCCAGCGAAAACTCACCCTACGCCGCGCAGGCCAGCGCGATGCGTGAACAAACGCTCAATACCATCCGGCTGGTGAATAACCTGCTGGACATGGCGCGTTTGCAGTCCGGCGGCTTTAGCTTACGGCGGGAGTGGATGGCGCTGGATGAACTGATTGGCAGCACGCTGCGCCAGTTAGCGCCACTGCTGGAAGGGCGGCAGGTCGATCTGGATTTACCGCCCGATCTGCTGCTGATTGACGTTGATGGCCCGCTGATGGAACGCGTACTGGTTAATCTGCTGGAAAACGCGCTGAAATATGCTGGCGCGGCGGCGGAAATCGGTATTCGCGCGCGCGCTGTTTCGCAACAGCTGCAACTGGAGGTGTGGGACAGTGGGCCTGGCATTACGCCAGGTCAGCAACAGCTGATTTTTGAGAAGTTTTCTCGCGGTGATAAAGAGTCAACGGTGCCGGGCGTCGGGCTTGGCCTGGCGATCTGTCAGGCGATTGTCACGCTGCACGAAGGCAAAATTCATGCGGAAAACCGGCCACAGGGCGGCGTACGCTTTGTGATTTCCCTGCCGTTAACGACACCGCCGGTGCTGGAAGAGTATACTTATAATGAACCAAAAAATCCGCTGGCATAATTTTCCGGTGACATGTGATCTGTTGAAGGATAGGGAGGAAGAGTGACTACGAGTACCGTCAAGTAGTGTCGATAACGACCTTAAATAGATATAAATGTTATTTTCAGCCGTGAATTATCTGGTGAGATTAGCGTGAAATATTTTTTGCTATTTCGCCAAGAAAATCGTAGTCGAGGCTATATTTCTTCACGCCATACAAGCACTGGCAGTAAGCTGCCGTAGCCAATTACATAGTAATCACGAGCTGTACGTTGCTGAACAATGTACAGCCCGCTACGCCGTAGGCGTGCTGCGTTCGTAATATTCAAATAAGACTTTCTTTCACGGCGGTAATAATTATACCTTTTTGTTGATTGTTGTACGGAAGGACATATTCGTGCTTGTTTCCTTTCGTTTTGATCACATTCAGTCTGGGAAGAAGCTTACTATAATCTAAAAGTTTATGCTCAAGCTCATGCTTTTTGTGATGCTGTGACTTGATTTCTGAAAGGTTTTCCAAAAAACTCTCATACTTTAAAGTTTTATTATTAGTCAATATTTCTTTTGTCAGGTCAGAGTGCGTTTTTATAAGATCACAGTGTGTCCTTTCGTTTTTAGCTGAAATTATTTTTTCTGCAAATGAGAGGTATGTGTTGTTTTTTATTGCCAGACTGAACGCAGCCTTGCTGCTGTGTAACATTTTGGCTCGCAAGTAATTGACTATCTGCACCATGTCATCCTTCATGCATCAGAGCGTTAACGATTGATTTTTAATGTTTTATCCTGGTTCCGCTTCCAGATTTATCTACCCGGATGGTAGGTAGAGCGCGAGATTGGATCCACAAAGCTAATTGAATCAAATGATTTTTCTACGCGGACGTCCGCTGCGTTTCTGGCACTGATACCCCCTGCTGAACTTTATAAAGGTAGCATATTAACTCCCACGATGGATAGGTCTGATTGCGGGCGTTTGCGGTTGTGCTGATGCCGCCGTAATTTTTAGAACCACGACCAATCCCACTTAAAAACATAAAATACCTTCCTTAAAAAATAGTTTTCATTTTAATAGAGCAGAAGGTGAGATTTCTATGAAAAATCGGTCACTTTTACTTGAAAAGAACCGTCAATTGCTGTCAGGAGTAAATGATTTCTGCCATAAAAACGGTCTTTTTTTATATTATCCTGAAATACGGGGAAAGAAATACTATTCTTAATAGTTAATATAATCTTATGTTTAATTTGGATTTGTTTAAAAATTATTGGAGTTGTGCTCATGATCTTTATAAGTTTGTCGGAACCGATCCATTCTGGATTCCATAATGAGTTATTTGGTTCTATAACTAATATGGCAAACTTTCTCTTTGCCACGAGATACCGCTACGGGATCAGGAATGGGGTGATCTGATCCTGAGTGCTGCCAAAAGTTCGATTTATTCAACAAAGCCATGGAATTCTGGAAAACGTAGATCCATTCAGTGAAGAAGATGGAGAGTAATCTGAAAGCATAATATCATGTCAGTTAACGACTTTTCTGATCCTACCCGCCAATAGTGGACACGCGACTAAGTGAGTAAACTCTCAAGCAAGAGGTGACTCATGACAAAGCCAGCATCAACCAGCAAAAAGCCACGCAAACAACATACGCCTGAATTTCGCAACGAAGCCCTGAAACTTGCTGAGCGTATCGGTGTGGCTCCAGCTGCCCGTGAACTCCGTCTGTATGAATCGCAGCTTTATGCCTGGCGCAGCAAGCTCAAAAATGCACATTCCTCTTCTGAACGTGAGCAGGAAATGTCTGTTGAAATTGCCCGCCTTAAGCGGCAACTGGCGGAGCAGGCTGAGGAGCTGGCCATTCTCCAAAAGGCCGCGACATACTTCGCGAAGCGCCTGAAATGAAGTATGTCTTTATCGAAAAAAATCGGGCTGAGTTCAGTATCAAGGCCATGTGTCGTGTGCTTAGAATTGCCCGAAGCGGCTGGTATGTCTGGTGCCTGCGTCGCCATCAAATCAGCCCGCGCCAGCAGTTCCGCCTCATCTGCGATAAGGCCGTCGGTAAGGCATTTACTGAGGCAAAACAGCGTTATGGCGCACCTCGTCTTGCTGACGAGCTGCCGGAGTACAACATCAAAACCATTGCCGCCAGCCTGCGACGTCAGGGGCTGCGGGCGAAAGCGGCCCGCAAGTTCAGTCCGGTCAGTTATCGTGAACACGGCCTGCCCGTGTCAGAGAACCTGCTGAAACAGGATTTTTACGCCAGCGGCGCAAACCAGAAGTGGGCAGGTGACATCACCTACTTACGTACAGATGAGGGCTGGCTGTATCTGGCGGTGGTCATTGACCTGTGGTCGCGTTCCGTCATTGGCTGGTCGATGTCGCCGCGTATGACCGCACAACTGGCCTGCGACGCACTGCAGATGGCGTTGTGGCGGCGAAAACGTCCTGAAAAAGTGATTGTTCACACTGACCGTGGTGGGCAGTACTGTTCATCGGATTATCAGAGCTTGCTGAAATGTCATAATCTGCGCGGGAGCATGAGCGCAAAAGGCTGCTGTTATGACAATGCCTGCGTGGAAAGCTTCTTTCATTCGCTGAAGGTGGAATGTATCCACGGAGAACGCTTTGCCAGCCGGGAAATAATGCGGACAACGGTGTTTAATTATATCGAGTGTGATTACAATCGGTGGCGTCGTCACAGTGCCTGTGGCGGCCTTAGTCCTGAACAATTTGAAAACCAGAACCTCGCTTAGGGCTGTGTCCACATTACGTGGGTAGGATCACACCGCCAGGCTATCAGCTCCCTAACCCACCTGAATGCCTTCCTTTTAGGCATATTCCCATATTCGCCCGCGTAACAAGACATGTCCGGATATTGCTGTTTATAATGGGACTTCGATGTTAACAATTAAGGGAATCTAATGAAAACTAGCATGCTACGTACACTGGCACTGACGTGTGGGGTTAGCGTTATCGCCTCTGCCGGGGCCAATATTCAGGTGCGCGCTGTGCCAGGCGACTCACACGAAACGACTGTGAGTGACGGAAAAACCCAGCCGCCGGTCAAATTTGCCACCGTCTGGGCCGACGATAAGGGTGCTACGCATGTCGGCCACTGTCGCTTTGAAGGTCTGGAACATAAAAGCTATGCGCCGCCGTCTGCACCGCAGTGGATTGGCCTGTCACCTGATAAGGTTGAAAGCATTGCGTATGCCGTACTGCCGCCGGGTTATGTCGGTAGCTGGCATCATGCGCCTGGCCCGCAGTGGGTGATCACGCTATCGGGCAAGTGGTCAGTTGAAACTACCGATGGCAGCACCCTGGTACAGGGGCCAGGCGAAGTGCAGTTCAATGCCGATACCTCCTCCCGGCCACGCCCCGGCGATGAGCGCGTCGGTCATGTGTCGCGCACCGTGGGGGATGAGCCAAACGTCCAGCTGATTATCAAACTGAAACCTGGTGCCGATAAGGCCCGCACCAGCGGCGCATGTGCATATTAAGGAACGATTGACATGTCTTTTCGCTGCAAACCCTTTTTATTGAGCGTCGTTGGCAGCATCATTTTGTTTAATGCCGCTCAGAGTGCGGCAGGCGATACGGATATCAAGCTGGTTGCCGAGCAGCCCGGCTTCTACGATCTTATCGCTAAACATGCTGCTGCACGGAAGATTGCCGATAATGCCAAATGGGCTGAAGGTCCGGCGTGCATCGCGCAGGACACGCTTATCTATGGTGATGTGAAGCGCAACCAGGTGATGAGCTGGTCAGAGAAGGACGGCCTGAAAAGATGGCTTTCCCCGGCGGTTTACCAGAATGGTCATGCCGTCGATGCAGAAGGAAGAGTTATCGCCGCTTCTCACGGAAAGCGCGCCGTTGTGCGTCGTGAGCATGACGGTAGCTGGGTGACATTGGTTAGCGAATGGCAAGGTAAGCGCTTCCATAGCCCGAATGATGTGGTGGTGGCTCGCGACGGCGCAATCTGGTTCACCGATCCCAAATTCGGCATCCTGAGTCAGGAAGAGAGCAACGGGAAAGGGAAGCCGGAGATGGAAGGGGAATTTGTTTATCGCTATGACCCGTCAGCGAAAAAGCTGTCGAAGATGAACACGCCCGGATTATATACCCCTAACGGGCTGGCTTTCTCCCCGGACGGCAAGCTGCTTTATGTCTCGGATGCGCAGCTGGGGCACGATGTTAACAATAAGTCGCTGCAACACCGCATTATGGTCTACCCGGTCAGCGCGCAGCAGATCGGAGCAGGCCGGGTGTTCGCTGAGATTTCACCGGGCGTACCGGACGGCATCAAAGTTGATGCCCACGGCAATGTCTGGACCAGCGCCAGGGATGGCGTACAGATATTCTCGCCTGCCGGTAAGCGGCTGGGAAAAATCCTCATCCCTGAAAAGGATACCGCGAATCTGGCGCTGTGCACGGACGTGCAGAACAGGCACTGGATGTACGTGACCGCGACCGACCAGGTACTGCGCATTCCGGTGCGGGTAAAAGGGGCGGATACGCTACGTCAATAGCCCTGTAGCTGCACATAACTGAAGTTGTGAAGACGGCCTGAGAAAATAATCAGGCCGACTTATCTGCGCGATACGCAGATATTCACACCCTGAACGGTATTAGCTCAGATTCGGCATGACAGTTTTTCAGGGCAGAACGCGATCAAAACGGACGGTGTGGTTTGAGCGAAATATAGACTTTCATACCCTGAAAATTACCAGTCTTATCTGACTGACCAGATATTCAGTAAGAAATGTCTGGTACAACACCAGGTAGCAGTTTTGATCAGGTGCTATCCCACTTGAAACATTTCCCATTTTTTTCTGAGCTTATTTTTATCTAAGGTCAGACGGTGAGGATAAATGCGCTTTCCTTCAAACATGGATGAGTAAATGCATCGTACTTTGAAGTGTACTGTCAGTTTCTCCGGTTCAATACCCATCAGATTTTCATCAAATAACCGGTGGCAATCTGCTGACAGCAGTATTCCGTTATCGGTACTCATATTTCCACCCAAAGCATAATCCTCGATGTGGCATGCCTGTAGTAATGCGCCGATTTTTTGTCCAGTTACAGCGCAGCGGTGATAAAAATTTTCAAGAACTCGTGTTTTAAAATTAGTTTGCTGGTTTGCAGAACGGCTGGAAATGCTATGGTGATAACGACTGGGGTCAATAAGATTAAAATGGCGTAGTGCAGTGAATTTCACAGGTGTAATCAACCTTGAGGCTAAAACAGCCCTGCGCTGAATGGACGGTGCTCTATGCACACGGATACGGTTTGTAGTCCAATTCGCGATGGTATTGCGGAGACAATCTTCGGCTTTCTCACTGTTGGTGGCCACGTTAAGCGCGGTGACATGTTCAACTCCCGCATTTAACTGCAGCCAGAAACACAGAGTATGTATGTAGCAAAATTCACCTGTCAGGAACGGTACTTTCTGCAACGCCGTATTCTGCGCTTCGCTTTTGACAATACGCCAAGCTTCTTCGCGTGACATACTCTTTAAAAGCTCGAAATACCGCGCCCGGTCAAAGTTTTCAGTGCCCCCCGTGACCGGTAACTGCAGATGATTTTTCGGTGCAACGGAAGCATGAGACTTTAGTGGCGGGACCTGAATCACTGTCGGCTGTGGCACGGGTTTTGTGTATGTCGTGATTTTACTGATGGCTTCTCGATGGGCCGCCGCCGCACGGGCTTCTTCTGCAATTAGCTGCCTGCGCCGCTCGTCGCGCTTAACTCCCTCTTCGGAAAGAACAAAGCCATCATTCACCAACAGGCTGCGGGGAATTTTCTGGCCTTTTTGAAGCCGCTCCCCAACTTTTAGCTGGATCTCCCGTTCGACATCTGTCATCACCCGATGGTATTTATTTTCCGCCTGATGCAGCCTTGAAAGGTTGCCATGACCAGAATATTTTAGCTTTGCGCGTTCAAAGATGATCCTGGTTTCGCTCTTTTTTTCAATCAAGGATTCCAGAGATAAAAAATAATAGGGTCATTCAGAGACTAATTTTCGGTATTCCTTCTGTTTCAACTCACGCAAAAAAACAGATGACACATTTTCATCTATGTTTTTTGAACTATTGTCTTCCTGAGGTAAGGGCTGGCTCTGGGGATATTTTGTCCTTAAGGAGGATTGCCCTGTTTCCTGTTTCCCCGTTTTTTTTTCCGCGATTCTGGAACGTCGCACAACCTCTTTCTGTTCAATCTGATTCAGCATGCCAGAAATGGTGTTCGCCATGCCATTATCTTCACCAGCTTTATTTATGGCTTCAACAAATAATGATGCAAAAACCCTGTTTTTCATGTTATTCGCACCTTCCTCGGGAATGATTAGTGAAAATAATAATTGACGCTATGCTAACGCACAATACCCTTATTTCTTAAGGGGAAAGAGGCCCCCCTGCATATCCGCTCCTGTTCTCCTGCATAGTCGCGTTGTTAACTATCACGCCAGTCACTTATTTGCCGTCATTAATGTATTAATCATCTTCTGACTGCTACCCGGATGCACTAAGCTGTAGGTTTACAGCTCTGGAAGTGAGCCTGCTTTATGCCGTATCGCCGTTTTGAAAGGATTATCGATATCTTCAAGGATGCCCCGGCCGACACGCCGCCGAACCGCGTCTGGGCGTTTTATCTGTTTTATCTGCGCCAGGTGTGGCCGAGTTTCGCGCTGCTGCTGGTTATCGGGCTGATTGCATCGTTAATTGAAGTAGCGCTGTTCCGCTACCTTAGCCGTATTATCGACTTGGTGAACGCCAGTCCCGCCGTGACCTTTTTTAGCGATTACGGCGGCGAACTGCTGTGGATGGCGGCGGTGGCGCTGCTGCTGCGGCCGCTGTTTATCGGCCTGCACGACCTGCTGGTACACCAGGCGATTAACCCCGGTATGACCAGCATGATCCGCTAGCAGCATCACAACTATGTGCTGCGCCAGAGCCTGAACTTTTTCCAGAACGACTTTGCCGGGCGTATCGCGCAGCGCATTATGCAAACCGGCAATGCGCTGCGTGACTCGGCGGTGCAGGCTGTGGATGCGCTATGGCATGTGTTGATCTACGCCATCACCACGCTGGTGCTGTTTGCCGAGGCTGACTGGCGGTTGACTATTCCGCTACTGATCTGGATCGTGGGTTATATTCTCTGCCTGCGCTACTTTGTACCGCGCGTGAAAGCGCGCTCGGTCGCCTCTTCCGATTCCCGTTCGCGCCTGATGGGCTTCATTGTTGACGGCTACACCAATATCTCCACCCTGAAGCTGTTTGCCCACAGTGACCTGGAACGCCAGAACGCGCGTGAGGCGATTGACGATCAGACGATAAAAACCCGCGATCAGGGGCGGATGGTTACCGGCATGGATGTGGTGATCACCACGCTAAACGGCCTGCTGATTATCAGTACCACCGGGCTGGCGCTGTGGTTGTGGACTCAGTCATTGCTGAGCGTGGGAGCCATTGCGCTGGCCACCGGGCTGGTGATCCGCATCGTCAATATGTCCGGCTGGATTATGTGGGTGGTGAACGGCATCTTCGAGAATATCGGCATGGTGCAGGATGGCCTGCAAACTATCGCCCAACCGATCAACGTCAGCGATAAAGACCAGGCGTCGGCGCTGCGCGTAGAAAAGGGCGAAATCCGTTTTGATGCCGTTGACTTCAACTACGGCGGTGAGCGGACGGTGATCGATAACCTGCAGCTGACCATCCGACCCGGTGAAAAAATGGGTCTTATTGGACCTTCCGGTGCTGGGAAATCGACGCTGGTCAATTTGCTGTTGCGGCTCTATGACCTGAACGGCGGGCGTATTTTGATCGACGGGCAAAACATTGCCGACGTCAGTCAGGAGAGCCTGCGTGCGCAGATTGGCATGATCACTCAGGACACCTCACTGCTGCACCGCTCGATTCGTGACAACCTGCTGTATGGCCGCCCTTATGCCAGCGAAGCCGAGTTACAGCAGGCGATCCACCGGGCGAAAGCGGATGAGTTTATTCCGCTGCTGTCCGACCCGCAGGGGCGTACCGGGCTGGATGCCCACGTCGGTGAACGCGGGGTGAAGCTTTCCGGCGGCCAGCGCCAGCGTATCGCCATTGCCCGCGTGCTGCTGAAAGATGCCCCGATTCTGATCATGGATGAGGCGACGTCGGCGCTGGATTCTGAAGTGGAGGCGGCGATCCAGGAGAGCCTGGAAAACCTGATGGGCAACAAAACGGTGATCGCCATTGCGCACCGCCTCTCCACTATCGCCCGTATGGACAGACTGGTGGTGCTGGAGCAGGGCAGGATTGCTGAAATCGGCACTCACAGTGAGCTGCTGGCGCGTGGCGGGCTGTATGCGCGCCTGTGGCGGCACCAGACCGGCGGTTTTGTCGGCGAGGAGCATGACCCGGGTTAGCCGGGCATGACGTGATGTCATGGTGTTGAAAGACGATAGGGCAGTGCTTCACGCGCCTCAGCAGCCCAGGCGCGGATGCCTACGCGCTCCTGGTGCAGAAAGTGGGCGACCGCTTCGTGCAGGCCCGGGTGGCGCAGCAGATGCCAGGACTCGGTCAGTACCGGCTCGAAGCCACGGATCAGCTTATGTTCGCCCTGTGCACCGGCATCGAAACGCGCCAGCCCGTGCGCAATAGCATACTCCATGCCCTGGTAGAAACAGGTTTCAAAATGCAGACGGTTATACTCTTCCAGGCATCCCCAGTAGCGGCCATAGAAGGTATCGCCATCCACCAGGCTGAAAGCCATCGCCAGCGGGTTGCCCTGCCGGCTGGCAATGACCACGCGGATGGCGGCGGGCATCCGTTCTGCCAGCAGGCTGAAGAACAGACGGGTGAGATAAGGCTGGCGACCGCGCACATGGTAGGTATTGGCGTAACAGGCGTAGATAAAATCCCACTGCACTTCACGCAGTTCATCCCCCTGATACCAGGTAAACGCCACGTCCTGGCTGGCCACCAGCTGGCGCTCTTTGCGTAGCTGTTTGCGCTTGCGCGAGGTAAGGGTATCGAGAAAGTCCTGAAAGTCGCGGTAGCCGTGATTGTGCCAGTGGTACTGGCAGCCAAGACGCAGCAGCCAGCGTGCATCCTGCTGCAACAGCTGATGCACGCGCCGATCGCTGAAAGTCATGTGCGCACTGTGGAACTGCTCTGTGGCCAGAAATCCGGGCAGTGCCTGCAACAGCCGCGCGGCGGCGGCGTCATCACCCAGCAGCCGTGCACCGCTCACCGGGCTGAAAGGAACCGCCGACAGCCATTTCGGATAATAAGACAGTCCGGCGCGCTGGCAGGCTTCCGCCCAGCCGTGATCGAACACGTATTCGCCCATCGAATGGCTTTTCGCGTAGCCGGGCAGCGCCGCCCGCACGATACCCTCCTCGATCCACAGCAGGTGCTGGGGCTGCCAGCCGCTGGCGCGGCTCACCGAACCACTCTCCTCCAGCGTATGCAGAAAGGCATGGCGTAAGAAAGGCTGATCGTTTGGGGTCAGGGCATCCCACTGGCTGGCCGGAATATCGGCCAGCCGCGTCAGAAGGGTCAGGGACATCGGTGTGCTCCGCATCAGTCACAGTAAAACGCTACGTTGAACGCTTTTCGCCTGCGGATCAATCCGTTCTCGATTATTGCGGTAAAGAGTCCTCATTCTCATTCTCATTATCATTTGGCTTTGCTATTCTTTGCCCCCTCAGGCGCGTTGCAGGACGTGCAGGGCTTTCAGATTTATAAGGCGGAATGATGGCGGATGTTCAGGAGTATCGCTTATTCAACGTAGTGCTGGCGCGTAAGCAGGTGCTTTCTCCTTCAATGTTGTGCTGTGTGTTCAGCGGTGATGACGTGCGTCAGATGAAGATGGATGCGCCAGATCAGCGCATCAAGCTGCTGTTCCCCTCGCGCAACGGGACGCCGTCGTCACTGAGCGGCGAAAAGTCATGGTGGGAAACCGTTTGCGCCATGCCGGCAGATCTCCGCCCTGTTGCGCGTACTTACACCCTGCGCCACGTCAATGTAGAAGCCGGCGAGTTCGAAGTTGAGTTTGTGATGCACGGCACGGAAGGGCCGGCATCCGCCTGGGCGCTGGCCGCGCAGCCGGGCGATCCTTTACAGATTATTGCCCCCAACCGTGCCTGCACAACGGACAGCGGCGGCTACGAGTGGAACCCGCACCGTAACGTTGAGCGGGCGCTGGTGGTGGCCGATGAAACGGCGTTCCCGGCGGCAAAAGCCATCCTTGAACAGCTGGCGCAATGGCGCAACCCACCGCCGATCCAACTGTTTATCGAGCTGCCAAAACGCGCTGACTGTATCGATCTCAGTCATTACCGCTTTGCTGAAGTTCACTGGCTGCCGCGTGACGAAAACGGCGCAGCGCACGGTGAAGCGATGCTGAGTGCGGTCAGGCAACATGTGGTACTGCCAGCGGCGGCAATGGCGCGCCAGGAGCTGTCAGAGGGCGATGAGGACGATCTGCTTTGGGATCGTGCCGCCGGGGCTGATACCTGCTTCCACGGTTGGGTGGCAGCCGAGTCCAGCGCGGTGAAACAGGTGCGCCGTTATCTGATAGGTGAGCGCGGTCTGTCTGCTGAATGCATCAGTTTTATGGCTTACTGGAGCCGTGGCCCCCGGCGTAAAGGCTAAGGCTCCGTCAATCGCGGGCAGGCGCTTTTCAGCGTGTTATGCCCGCTGCTGGCCGCCACCTTGAACAGGCCGCGCAACGCCTGATGAATTCGACCAACAGTATGATGGCTATCTCAAGGGATCTCGGCTTCTCTTCCCGGCAGTGTTTCCAGCTTGCGCGGGTCTATTCACCGGATAAATCGATATTTGGCTCAGAGATGGATCCTACGCTGGTATTCAGGGGATCGAGAGCTCCTGAACTTCCATCAATCAAAGCTGTGACTGCATCGTTCATTAAAGGTGAATTCCCTGAAACTAAAAACATTGCGGACTGGTCTAATAATCTTTATCAAGGAATTGGTGTCCACTCAAATTATTATGAGAAAGCCGTTTCGATCGGAAAGAGTGCAAAAGGGAATATTGATATATCAGGTCACTCGCTTGGTGGTGGTATGGCCTCTGCCGCTTCTGTTGCCAGTGGGAAACCGGCATGGACATTTAATGCCGCAGGGGTTAATGCAGGCACGGTGGAGAAATACGGTGGAACCCTTGTTGGCAGCGCCAGAAACATACAGGCTTATCGGGTAGAGGGCGAGCTGCTGACGAAAATACAGGAAGTCAATCTGTTAGAAGATTACAAAAGTGTTAATGGCGACCTTACTTTACTGTCGGCAAAAGAGGGGTTGTCGTCAGTAATCCCGGATGCCGTGGGGATGAAACACACCCTGCCGGGAGGAAAGGGGTCATTACTCGACAGGCACGGTATTGACCAGGCGATCGATTGTATTGAAGACCAGAAAGACGAGGATATTGCCACAATCAGGGGGCGCATATGAAAAGAATACTAATTGTAATCACGATATTACTTTCAGCGTTGATGGTGCAGGGGTGTAAAAAAGGTATGGATTTAAAAGCGCAGGATTATTTTGAAGGGAAGCAGTTAGCTCTGGCAAAGGAAATTGAAAAAGGAGAACGGGGTGAAATAAGAAAAATTTTGCCTGACATGAGCGCAGAAGAGCTAAACCGGCCGGGGAAAGCGTCTATGACCCTGCTGTTCTGGGCAATAAGCAGTTCACTCTATGATCAGGCCACGCCGGAGAGACTTCAGATAATAACCGAACTGGTTAAGGCAGGTGCAGATCCCTTACAGCCACAGCCCAATATGCCAGGCAGTCCGGCAGAGTCCATGATGCAGGCGGATAAAGGGATTTGGATAAAAGCGATTCTTGATGGGGGGTTATCGCCAAATGCCAGGGACAGAGTTCATCATGAGCCAATTATATTCGAAAGCTTTAATGCTAAGAATACTGAGACATTAAAAGTTTTAATTGATTACAGAGCCGATCTAAACATACAAGATTCTTTAAAAAGAACACCATTAATAAATGCGTTATATTCTGGCAAGATAGAACATATACAGCTTTTGTTATTAAATGGAGCTGACCCATTAATTAATGACAGGTTCAACGATAATTTTGTTTCACTAGTTAATAAAGAAATTTCCGAAGGTTACAAAGAAAATAAATATATAAAGTCGTTAATTGAAATAAGGAAGTCCATTGGTGGGAATTAGATCTGAAAATATAAAATACTAGTCAGAATACAGATATTTTGGGTTGGGAGGTGAAATGTCTTCCTTCCCTATAATGAGTGGTCGTGAGTTTTTTATTCTAATAAAAATTATTTAGATATAAAGTACAGGATCTAAATGACTTGTGGGATGAATAGAATCGACCAGTCTTAACCGTTCCTGACAAATGTCCAGGCGCACCACGACATCTGCCTGGCTACCCTGTCGGCGCTGCAAAAGCAAGGCCAGCCGATTCAGAACTGACGGCTGGCGATAAGCCATTTTACTATCGGGTTCGATGCTCGCCAGTGCGCCAATGGCTCCTTCAAGACGATGCGGCTGGTATTACCATTATGTAAAAATCACTCTATACCCCAGTTTTACCATCGTCCTGCATCGCTTATTCAACCTAGTGCTATGGCGGGGGAAAGTCTGGTGTTCAGACCAGGTTTATCACCCTGTCTGCCGAGGCTATCGTCGTTTCACGGTGGGCAATGATAATCCGCGTTATGCTGAGGCCCTTGATCGCCTGATTCACCGCATCCTCGCTTTCCTTGTCCAGTGCGCTGGTTGCCTCATCCAGAAACAGGATCCCCGGCTTTTTATAAAGCGCCCGGGCGATGAACAGGCGTTGCTTCTGACCACCGGACAAGCCTTCCCCCAGTTCGCCGATAAGTGTTTCATATCCCATTGGCAAGCACATGATGACCTCATGCAAATAGCTGGCCTGCGCGCACGCCTGCATCCAGTCTTTATCTGTCTCTTCGTGAAAACCGCATATATTATCGCTGATAGAGCCGGAGAACAGCTTGTCGTCCTGCATGACACAGGCAATCATCTTGTGATAGTTGTTGATCCCTATTTGCTGAATATCAATACCATCCATCTCGATCCTGCCGCCGTCTGGCGTGAATAACCCGCACAACACCTTCATTAGCGTGGTTTTCCCTGCCCCTGACGGCCCGACAATAGCCACGCTTTCCCCCGGCGCAATGGAGATGTTCAGGTCGCTAAAAATGGTCGGTGACTGGCTATCATAACGGAAACTTAGCGCGTGCGTTGTCAGCGAAGCCGACTTTAGCCCGGCCTCATAAGGGATATCGGGTTTGCGGCACTCTCGCGGGTGAAGGGCAATATCGGCTATGCGTTCGTTGTGCAGGCTCATCATTCGCAGCCGCAGCAAAAACTCGGTTAGCGAACCGATCCGGTCGGAGAACTGACCGCGAAAGGCGTTAAATGCGACGAACATACCGATGGTCATTTGATTGTCGATCACCAGGCTGGTGCCTAACCACAGGATCGCTATCTGGTCGCAGGCGGCGACAAACGTGTTGATGCCACCAAACACCATGTCCATTTTGTTGACCCGGATACCCGTATTAATGCTGTCGATTTCAAGATTAAGCCAGTGTGCACTGCGGCGTTCCGCCATGCCCTGCACCTTGACCGTGGCAATGCCGTACAGCGTTTCCATAAAATATGAGCTGGCCCGGGCGCTCCTCACCAGCGACTCCTCGGACAGCTGCCGATAGTAATTGTAGGTCAGCAGGCGCAACAGCACGTACACAGCGGTAAAGGCTATCACGATCCAGGTCAGCCAGGCTCCGTACAGGGCCAGCATCACCAGTACACCGATGACCATGATGCTATCCATGATGGCACCGACGATGCTGGTGGTGAAGGTGCTGCGGAGTACATCCAGCGAACCGAAGCGTGACTGAATGTCACCCAGCTTGCGCCGTTCAAAATAGCTTAGCGGCAGACGCAGCAGGTGGCTAAACAGCCCCGACTGCCACTGGACGTTAATCAGTGTCGACATGACCAGTGAAGACCAGGATCGTACCATGCTAACCGCCACTCGCAGCAGAATGAACATCATCAACCCAGCACAGATGAGCGCCAACAGACCGCGATCCCCTGCAGGAAGCGCATGATCCATTACCAGTTGCGTGCCGACCGGCATCACCAGGTTAATGGTTTCGATCACCAGGGACAGACAAAATATTTTTCCGAGCACACCTTTGAGGCCGTGCACACTGCTTGTCAGTTTGCGCAGGCTAAAGCGGTTACACACCGTATTCGCTGTGAAATCGTTGCCGGGCCAGGCTTCGAGCGCCACGCCGGTAAAGCTTTGTGACAGTTCCGTCTTACTCACGATACGGCGACCGCGCGCCGGATCGTGCAGTACCACCCGGTCGCGCCTGATACTCACTAGTACTACAAAATGGTTGAATTCCCAGTGCAGTATGCACGGCACTTGCAGCGCGCCGAGGTTGTCGAGATCCAATGACAGCGGGCGTGTGGTGAGTCCCATCCGATCGGCAATGCCAATCAGCCCGGCCAGCGTAGTGCCGCGCGCTGACAGGTTGAACTGCCGACGCAGTGCTATCAGATCGACGTTCTTGCCATAGTGGCCGCAGATCATCGCGAGGCAAGCCAGTCCGCACTCGGACGACTCGGTTTGATGGATAAGCGGTAGGCGGCGACGTAAGCGTATGTCCAGCTTTCCGATGAGCGTCTTTAAGGAGAGCTTACTCATTGACCGCTCCCTTTACGCTGTGTTTCATGTCGTAGAACGGCGACAACATCCATTGATAAATCTTCCTTTCTTCAAGAAACAGGGTGCTTTGCGCCTTCATGCCATTTTCCAGGCTCAGGCGCTTACCACTGTATTCAACGCTCTGTTTTTCCGGCCTGACGATCACCTTGTAGTAAGGTATCGATGCGGTCGGCCCATCCTTAGGTGCGCCCTGCCATGTCATCATTTCCTGCGGTGAGGCAGGCGTTTTAGAGATGATGGAAACCGTGCCGGCGAACTGGCCAAATTTCTCTTTCGGGAAAGCCTCATAGCGTATGTTGACCCGATCGCTGACGTTGACATAGGGAATGGCAGTATTAGGTAGCCATAGCACCAGCGAATAATGGTCGATGTTGTTCGGGATAATCTGTAGCAGGCTGTCGCCTGCATTGACCATCTGCCCGACCGTGACGCTGAGCGAATCGATGCGGCCGTCAGCCAACGCACGCACGATAATCGCCCCACCAGCGTCAATGTTGAGCAGTTCTTTTTGTCGCTCGTAACGCTGTAGCTCCATCTGGTAAATTTGGTTGTCGTAGTCGGCTGCCTGAATGTGAATCTGACTTTCCAGTGCGGTGATTTGCAGTGCATTTTGTTCATTTTGCCCAGACAGCCCCAGCAGGCTGTTTTGCTGCTGGTAATACAGCGCCACCTGGCTAGTTAGCTGATCCTTAGTGATGAGTCCTTTCGTCTGATACTGTCGGTAGTTCTCCATATTCTCCTTCATGATGCGGATCCCTTCCCGGGCATGATGGATAATGTCGGTAGAGCGTTGGAATGCGCTGGTGTACTGCGCTTTTTGCTTTCCCAGCATGTCGAGAGTATTTTTCTTATTGCTTTCCAGCCGGCTAATGATTTGCTCAATGCGCGTCATCTGACTGGCAATATCCCTGCGTTGATTGTCACTGACTACGCCGCTATGAGTGCTTTTACTGACGTCGATTTGGTAGACAGGAGCGCCCGCCTTGATTACCTGGCCTGCAGTGACAAATTGCTTGACCACCACACCCTGGACACTGGAGTAGACGTTAGCCGCACGGGGGTAGCTGGATATCTCCCCTGTGACGTTCACCCTTCGGGTGTAGGTTCCGGCGATCACAAAAGTCAGAAAGGTGATAAAAAAGAAGATACACAATCCCGCCATGAGCCAAAAAGGAATGCCGGGGAGGAGAAGCGCCCGACCGCGCCATTTCATTTTCTGCTTATCGATAGCTTCCTGGCGAAACAACGTTATTCTCCTGATAGATTTATTCTTATTGAAGAATAAATATGTGATTTTTAAATTTGCTTTATTTCATCCGGGTTAACAAATCAACTGCCCTATTACAAAGAAATTACAATGTAATAATAGATGAAAGTCGATAAGAAAACGCCAGTAAACGTGTTGTTTTCTCGATGTATCTTTATGGAAAATAGAGATTAGGATTAAAGGAAAGCTAAATCATAGAGATATCTTTTTTAACAGAACGCCGCCTCCCATCAGCCATCCCTATATGAAGCGGTTAAGTTCGCGCGTGAAGTAGCCTGTCACGATATTAAAATATACTCTCCTGTAATGGGAGATGACTTTAACGGAACTGCTAGCCTCAGACGTCGTTGTCAGATTAAGAATATTTACTAAATATTGGTCAAGCCATCTCATTACTTATCTCTGCAAAATTCAACACGTTCAAATTTTTTCTCCGGTCAATGACTCATTGTGGGTGAAGTTATCGAGTATCTTTGCGAGAACCATTTTGACCAAACTGCGAAAGCCAAAAAAGCTAAACATAATGAGGAACAGGTCGGGGAAATTTTCATTCCCAATCAAATGAATGCTTGATGTATAAGCCAGGAAAATGGTTAGTGCCAAGCTGATTAGGTTGAAAGTTGCTGATTTCATGTGTTCGCCAGTCAATGAATACCCAGTGCCGAATAAATATAGATGAAGAGTGACGCGTAAGTAAAGCGTCCGGTGACGCTTATTGTAAATATTGGGAGTTCACTCGCCCTTTTCGTATATTTACTATCACAGGGTGATTTTTTCTGCCTGGAGCTTCACTCAGTTTATCTTTTATCGACCAGAGTATAATTCCCGGATTCATCCTCCCTTTTAATTGAACGTTTATGATTGAATGCAGATAATATAATGGGATGCTTTTTCTTCGATTGAGCGTGCTAATGGTTTTTTAAACAGAGAGTGTGATATGACACTATGCGAAATAGTGTGGTGACAGAATGCCGACCTGTCCCAAGTTTGATTTTAACTGGCGGTAATTGAATATGAACTCTGTTTTTTCTAAAAAAAATCAGACTATATTCCTCTGATCAGATTCTGAACTGTTTAACTTATTGTCAAAAGCCACTGCCTGAGGTTCCTCCTGGACAACAAATGCTGATAAGACGATGTCGTCTGCGGTATCACCACCTGAAATCACTTAAATCCGACGATTAACGAAGAGCCGGTTGAAAAATTTCTGCGACCTTCGGGTATACTGTGCGCCCTGTTGAAGAGTGACGTGGATGCTATGGAACGTTTTGTTGAAAACCTGATTTATGCCTCGCGCTGGCTGCTGGCGCCAATCTACCTTGGGCTATCACTGGGACTGCTGGCGCTGGGCATTAAGTTTTTTCAGGAGGTATTTCATCTGCTGCCGCATGTGTTGAGCATGGCGGAAAACGATATGGTGCTGGTGCTGCTGTCGATGATCGATCTGACGCTGGTCGGTGGCCTGCTGGTGATGGTGATGCTTTCGGGCTATGAGAACTTTGTTTCCAAGCTGGATCTTGCCGAGCATAAAGAGAAGCTTAACTGGCTGGGCAAGATGGATTCCGGCTCGTTGAAAAATAAAGTCGCGGCGTCGATTGTTGCCATCTCATCCATTCACCTGCTGCGGGTGTTTATGGACGCGCGCAACATCCCCGATAACAAGCTGCTGTGGTATGTGATCATCCACCTGACGTTTGTGCTGTCAGCGTTTGTGATGGGCTATCTGGACCGCATGTCGCGTAAAGACAAGTTATAACAGTCCGGTGGCCTCCGCTGCCGGTTATAAGGTACGGTCGTGAAGTACTACGCCATTTCAGCCGGGTCTTTTGCCAGCGTTGTCGCTTTTGCTATCAGCCAGCCTGAAAACGTCGATATCAATGAGATCCTGTTCCGTCCGACCAGTCATGAGATGTAACGCTCCGGTTGGGGTTATGTCGAGTAGGACGCGGTGATATTCACCGCACCCACCGAGTGACGGCGGCGCAGAGAATCTTCCACATAAGTGTGACGGAAGTGGCATTTTTAAGCGGTTATGCTTACTATCGCGCCACTGGGCCATTCTGTGTTGCTCAGCATTCAATCCCCGATCCCTGCTGAGAATCCCGGACATGCACCATGATTAGTCGCCGTCGGTTATTAATGGCAACCGGCGCGTTAATGTTCGCCATCAAGACGGATAATCTGTTTGCCCGCCAGGACTATTTCCCGCTGTGGCCAGATAAGCCGCCGGGTGGCGGCGGGCCAGACGGCGGGCTGCGTATTTCCGCCAACGGATCCTGGTCGAATATCGTTAGTCCTGGCATTCTGCGATTTGTGCCGGAAAAGCCAAACGGTAAAGCGGTACTGATCGCCGCCGGAGGGGGATATCGCTGGATCGGCATGGGGCGCGAAGGGTGGCCGGTGGCTCACTGGCTTAACAGCAAAGGGTTTACCGCCTACGTGCTCAGCTATCGTCTGCCCGGCGAAAAATGGCATGATGGCAGTCGCGTGTCGTTACAGGATGCGCAGCGGGCGATGCGCCTGGTGCGTTCTATGGAGCAGAACGTTCATCTGCTCGGTTTTTCGGCCGGTGGTCATCTGCTGGGCATGGCCGCCGCCCGGCCCGATTTTGCCTCATATCCGCCGCAGGACGCCATTGACCAGCAGGTACCGCAAGCCAACAGCGTCGGGCTAATTTATCCGGTTATCACGCTTGAACCCCCTTACACCCATACCAACACCCATTTATCGCTGGTGGGCCATCATCCGACCCCGGCAGGCGAAGCGTACTGGTCGGTACAAAACTACATTACCCGCGCTTTTCCTTCGCTGTTTCTCGCTCAGGCCGAGGACGACGCCACCTCCAACCCGGAAAACAGCGTCATCATGCATGATGCCTGCCGTCGTAAGGGCGTGCCGGTACAGATGATCCGTATTTCCCAGGGCGGGCACGGATTCGGCCTGGGCAAAGTGGGATCGCCGGCCGCCATCTGGGATGAAGCCTATGCGGTATGGCTGGCGGCGCGTGTTTAAACGGCTGCCTGGCGGTAGCATTGCCCTGATGTTATCCTTGTTCCTCTGCAAGATTTTCTAATACCTGGCTCAAATGCTGGATGACCACCTGGGCGGCGCGTGACAGCTGGCGTTTGGGGGCCACGCACAGCGCAAGGGTGAGTGGACGCACCGCCTGGCCATGCAGCGGCACAAAAGCCAACTCACCGCTTGCCACCTGCTGACGGACGTCCAGCAGGCTGAGCACCGCCAGACCGGCTCCGGCGCAGACCAGCGATGTGATCAAACGAATATCGTTACAGCAAATGGTGGCCTGCGGCGTTATGCCGTGTCGCGCGTAAAGCATGGCGGTGCGCTCGTGCACCATCAGCGGTGCCGTCGGCATAATATGGCGGTTTTCGCTGATTTGGCCGAAGGAAAGCGACGGCTGCTGCGCCAGCGGGTGATCGGCAGGCATCGCTACGCCAATCGGCATTTCACAGAATGCCCGCACTTCCAGACCGCTGTGCGCTACCGGGTCCAGCAGCAGGCCAAAATCGACCCCGGCGCTGGCCACCAGGCCAACGACGGTCTGGCTGTCATGTACCGCCAGGTCGAAGGTCAGCCACGGATAAGTACGGGCCACCCCGGCCAGTGCATCCACCACCACGCCTTCATTTAGCGCGGCAATCAGCGCCACGCTGACGTGCCCGCGCTTCAGCCCCTGTAGTTCATCAAAGCGCTGTCGGGTGCGGCGAAATTCCCGGCTCCAGCGGCGGATATCGTCATACAGCATTTCTCCGGCGGTGGTCAATTTAAGCCCGGCGGGCAGCCGTTCAAACAGCGGGGTGCCCATCATCTCCTCCGCCAGCAAAATTTGCCGGTTTATCGCCGAGGCCGAGACATGCAGCTGCTCCGCTGCTTTACGCAGGCTGCCGCTGGTGGCGACCGCAGCGAAGTAGTGGGAAAAACGTGAGAAGGGATCCACGGCCTGCTCCTGTACGAATTTTTGCAGAGGGTAAGTGCATTATCTCTGATGGACTGCAACACCTCCGAGTATCCACAATGTCCGTAACGATAACAACCGCCCGTTAAACAAGGTGACTCCCATGAAAGCTAAAATCACCCCGCCGCCGCACTGCACCTTTGAACCGGATGACTGGGAACGGCTGGCACGTCACTGGCACCCGGTGACGCTGGCCGCTGATATCGGCCAGGCACCGGTAAAAGCGGTACTGCTGGATGAACCGCTGGTGATTTACCGTGTTGATGGCCAGGTCGTCGTGGCACGGGACGTCTGCCCGCACCGTGGTGTGCCGCTGACGCTGGGCTTCCATGACCAGGCGGGGATTATCTGCCCCTACCACGGTTTGCGCTTTGGTGAAGGCGGCCGCTGTAATCGCATCCCGTCCAGCCCTGGCCAGGCCATCCCGGCGAAGCTGCATCTGCTGACTTATGCCAGCGAGGAGCGCTACGGGCTGATCTGGGTCTGTCTGGCAGCAGAAGAAGGATCCGTGCCGCCGCTGCCGGTGATGCCGCACTGGGAAGATGCCGGTTTCCAGCAGATTGTTTGTCCGCATTTTGACGTGGCCGGGTTTGCCGGTCGTCAGGTGGAGGGTTTTCTTGATGTGGCGCATTTTGCGTGGATCCATACGGAAACTTTTGCCAACCCGGAAAATCAGGCGGTGCCGCCGTATAGCCCGATAGAAACCTCGTACGGTTTCAGCGTCGACTACTGGAGTTCAGTCAGTAACTATTCAGCCGACTCCGATCGCCAGGCACCGGAGGGTTTCCGGTGGTTGCGCCATTTCGAGATGCATCTGCCGTTTACCGCTACCCTGACGATTCACTTTCCGCAGCAGGAGAGGCTGGTGATTATGAATGCGGCTTCGCCGGTATCTGCGCGCAAAACCCGGCTGTTTGCGCCAATTACGCGCAACTTTGATCTGCACATCCCGGTAGAGGAAGTGCACGCTTTCAACCATCGGGTATTTGAGGAGGATCGGCTGATGGTGGAAACCCAGCGCCCGGAGCGGCTGCCGCTCGATTTAACGCTGGAAGCCCATATTCCTGCCGATCGCAGCTCAATAGCCTATCGTCGTGGCCTGAAAAAACAGGGCTTTGGCGACTTCTTCCTTGTTTAGGGGGCATGATGCAAACCATTGAGCTGGAGGTGGATGCGCTGGCGCGCCAGGGCAATAACAACCTGTCGATAACGCTGGTGAGTGCGGACGGCAGTGCGCTACCCGCGTGGCAGGCCGGGGCGCATATCGATCTGCACCTTGCCGCCGGGCTGATCCGCCCGTATTCGCTAACCGGCGATCCGCAACAGCGCGACAGCTGGCTGCTGTGCGTCAAGCGTGAGGCGGCGTCGCGCGGAGGATCGCGCCTGGTGCATGAGCAGCTGCGCCCCGGTCAGCGCCTGACGGCTTCTTTGCCACGCTCGCTGTTTGCGCTACAACCCGCGCAGCACACGGTATTGATCGCTGGCGGAATTGGCATTACGCCGCTGCTGGCGATGGCTGAACAGCTGGATGCCAGCGGACAGAGTTTTGAGCTGCACTACTATGTCCGGCAGCAGGTTGATATCGCCTTTCGCCGCCGTTTGCAGCAGGGTTTTCGCCACGGCAGCGTGTTCCTGAGGCCGGGCTGTGAAGGGCACAGCCCGCGCCGTACTTTGCCGGCTGCGTTACAGCATCCTGTTGGTCAGCGCTTATATCTGTGCGGTCCACAGGGGTTTATGACCCACATTCAGCAACATGCATTGCAACACGGCTGGTCGCCGGCGCGTATCCACAGCGAGGCTTTCGCCGCAGTACAACCGCTGGCCAGCGCTGCTGAAGGGGAAGGCTTTACCCTCACGTTGCAGGCCAGCGGCCGGACGTTTTACATACCGCCGGAGAAAACCATCGCCGTGGTGCTGCTGGAAAATGAAATTGCGCTGTCGCTCTCCTGTGAAATGGGTATCTGCGGTGCCTGCCTGACGCCAGTGATAGCCGGGCAGGCCGATCATCGTGATACCGTACAATCGGCGGCGGAAAAAGCCTGTACGGCGCAGCAAATCGCCCTGTGCTGTTCGCGCAGCCGCACGCCGGAGCTGGTGATTGATTTGTGAAGCCCCTAATGTTTGCACTTTGCCTGAGTCAGACATGGAGGTTTATATTTTGGGCGATTTCAGGTCATTGGATTGACATTCACCAACGCAATAAGACACGTATTTGACTTAATCCCTACGGATATAAGTACAAAAAATGAATAATTTTCCTGTAAACAAAATAATATTTTAATATAAAGTTATTTGTAACTAATAATTGCCTTTTATTGTTTTTATGGTGATTATTTACAGATAACTGACAATAAGTTTCACCGAGAACATCTTTGATGTCGATTAAGACAAGGACGTGCCTGGCAATGTGTGTCGGGCTGTTTATGACAGAGAGTGCGATTGCCGCGCCATTGACCCCGGGCGACCGCGACTTTATTCAGAATCAGCAGCAGCAACGTTTACTGCAGGATCGGCAGCAGCGTGATGCGCTGTGGCAGGCTGCCTCGCCGCCGGGCAGGCCAGCAGCGCTTTCCGCTCAGGCAGGGCCGTGTTTCCCGCTGCACCATATCCTCATTCGTAACGCCACGCTTATTTCTGCCAGTCAGCAGAGCGCTTTATCTGCGCCTTATATCAATCGCTGCCTGAACTTAACGCAAATTAATTCACTGGTATATGCGATCTCCGACTGGTATATCCAGCGCGGCTATATTACCAGCCGGGCTTTTTTATCCGAGCAAGATTTATCCAGTGGCCAACTTATTATTCCGGTGCTGGAGGGGAAGTTAGAGGCTATTCGTCTGGATGGCCACTCATCGCGCGAGCTGAAAATGGTGTTTCCTCGGTTAACAGGAAGGATTTTAAATCTGCGCGATATTGAGCAGGGCATGGAACAGATTAATCGCGTGCGCAGCACGCCGGTGCAGATTGACATTCAACCCTCAGTTAAGCCCGGTTATTCCGTGGTTAATTTAACCGCAAAACCCGAATCTCCACTGGGTGCCACGCTGGGCGTGGATAACAGCGGGCAGCAGAGCACGGGTGTTGGTCAACTTAATGCTTCCGTCACGGGAAATAATCTGCTGGGGCTGGCGGATCGCTGGTTTATCAGTGGCGGGCGCAGCAGCGCATTCAGCGACTGGCGTGATGCGCGCAGCCTGCAAGCCGGCATCAGCGTACCTTACGGATACGGCCTGCTGGATTACAGCTACAGCTGGAGCAATTATCACAGCGACTTCGTTAATAACGGTTTCAGCTGGTTAAGCAACGGCGATAACATCGCGCACCGTCTCAACGGCTCCTGGGTGTTGTACCGCAATGGCGGCATCAAAACCGGCGTACAGTTCGGCGTGAATCGCTATTCAAGTCATCACTACCTCAACGATGCGCTGTTACAAAGCAGCAGCCGTAAAACACCAGCCTGCAGCTCGGTCTTAATCATACCCAGAAGGTTGCAGGCGGTGTGGCAACGCTAAATCCCACCTTCAGCCGTGGCATGCCGTGGTTTGAGGCGGAAAGCGATGAGGGCAAAAACGGCAATCTGGCAAAAGCGCAGTTTCGTAAATGGAGTATCGGCGGCAGCTATCAGCGCCCGCTGACCAATAAACTGTGGTGGCTGAGCAGTCTCTACGGGCAGTGGTCGCCCGATCGACTGTATGGCAGCGAGCGCCTCACCCTTGGTGGAGAAAGCTCCGTACGTGGTTTTAAACAGCAATATCTGTCAGGCGATGCCGGTGGCTATCTGCGTAACGAACTGGACTACAGCCTGTTCAGGCTGGCACTGCTGGGGGAAGTCAGCGCGCTGGCGGCGGTAGACGGCGGCTGGCTGAAAAGCGATGCGCTAAACAGCCAGTTAACCGGAACCCTCTGGGGCAGTGCAATGGGGATTGGGACGCGCAATCCGCATTTTTACACCCAGTATACGGTAGGTATTCCGCTCAGTTATCCCGGCTATTTGCAGCCGGATCGCCTCAGTACCTACGCCCGCTTCGGGCTGGTTTTCTAAAGGGAATTTATGATGAACGATTGCCAGCCTGTTTCCCTTGCCCGCCGCGCGTTTAGCTATCTCATTTGCTATCTGATTGCTTTCCAACCCCTGTTAACGGCGGCGGCAGACGAAATCACGCCAGTCACCCCCGGTACGCAGATGGATGCGGCGGGAAACGGTGTACCGGTGGTCAATATCGCCGCGCCGAATCAGGCTGGCATCTCGCATAACCAGTATCAGCAGTACAACGTCGGCCAGCAAGGGCTGATCCTCAATAACGCCACGGGGCAGCTGAATCAGACCCAGCTTGCGGGCCTGATCCAGAACAACCCCAACCTGAAAGCGAGCCAGGAAGCGCGCGCTATTATCAACGAAGTGGTCGGCGCTAACCGCTCGCAGTTGCAGGGGTATACCGAAGTGGCGGGCAGAGCCGCCAACGTGATGGTAGCGAACCCGTACGGCATCACCTGTAACGGCTGTGGTTTTATCAACACGCCTAACGTGACGCTGACTACCGGTAAACCACAGCTGGATGCGAACGGCAACCTCGCGGCGCTGGAAGTCAGTAAAGGCTTGGTGATCGTTGAAGGAAAGGGGCTGGACGGCAGCAATGCGGATGCGGTGTCGATTGTGGCGCGCGCAACGGCGATGAATGCCGGCATTCACGCTAAAGACCTTTCCATGACGCTGGGTGCTAATCGCATCGGCCCGGATGGCTCGGTGACTCCCATTACCGGAGAAGGGGTTGCGCCGTCTGTGGCGGTAGATACCAGTGCGCTGGGCGGCATGTATGCCAACCGTATCCACCTGGTGTCGAGTGAACAGGGCGTTGGGGTCAATCTCGGCAATCTGTTAGCGAAGCAAAACGATATTACGCTGGATGCGAATGGGCGGCTGGCAGTGCATAACAGCCTAAGCAACGGCGAACTGACCGCCAGAGCGCAGAGCATTGATCTGAGCGGTGAAGTTAAATCTTCCGGTTCCGCGACGGTGACGGCACGGGATGGCATCAGCTTGAAAAATGGTAGCCTGGCCAGCGATGAAGCCATTTCCCTGCAGGGCGGTGAGCGCCTGCAACTGGTCAATGGCAAGCTGACGTCGGGGGACAATATCAGTCTGGTTGCCACGCAGCTGGCAACCGACAATGCCAGCACGGCCGATGCAGCGGGCAATATCACCCTGCAGGCCCAGCCAGATCGGTCTGCCCTGTCGGGCCTGAACAGTGCGGGCCGCCTGGACAATGCCGGTCAGCTTACTGTGGAGAATAATTATCTGGGGGCCACATCCTCAGACAAACTCGACAAAGCCATCGAGAAAATCAAACAGGGCGATAAATCTTTAGCCGCCGCAAATGAGCTGATCCAGCTGGAAAATGCCGATAAGCGCAGTGATGCGCTGGTGTCGAAATTCACCAAACACCCTTCGCAAATGAACAGCACGGAACGCGCCGAACTGGCGGGTTATCTGCGCGTCTATGCCGCTGAAATGGAGAAAGAATACGGCACGGCTGTATCACAAGAACTGGTGAAAGGCATGCTGTCGGGGCAGGATTATATAAAACGCGATCCAGATTCGGAGGCAATGGCCAGCGCTCAAAAAATAATGAATACCTGGGGCTACCATAAATCGAATGCCAGTATTGGTGATGCGCCGCTGATATTTGGTGGCAGTGTGCTGGGAATTACAGTGAAAGGTATGGCTGCTAATGCGGCAATCGGTGTGGGAGTTAATACTGGTGTTCAGCTTACAGGAAAAGATCCATTCAGCTATGTTGACGTTATTATGGCCGGGATAACTTCAGCCGCAACTACTGGAAAAGGTATCCTTCCGTCAGTCGGAATCAATGTGGGTGGTGCAGCAATCGGAAGTGGGGTTAAAGGAGAGGCTCCGGTTAACTCTATGGCTGGCGCTGGAGCAGGTACTGTAGCCGGTGGGATAGGCGGCACTATCATAAAAGGCGTAACATCAAAAGTTGTGGAAGAGGCTGTTTCTGATTTAACAGGTGCTATAGGTGGTAGCTACCTCAGTGAAAAAACGGGAAATTTTGTAAAAGATAATTTGGATGAAAAGGGAAAAAATGACAATAAAAAGTAATTTTTTCTTATTAATAAAATTGATGTTCATGTGCCTGATACTATTTTTATTTTTCGATATTATATCAGTGCTACTTGCATCCTCAATTATCTATTTTAAAAAGGGTTTTTTCCCATTCAGTTGGGACGATGTTTTTTCATCCTATTTTGAATCTGGTTATATTGGAGGCCTAATCTTGGGATTAGGCCTTTGGATAAAAACCTGCCTGCGGGAACACAAAGATAAAAACTCACCTAAATAACCCACCAATCCCAACCTTAAGTGGTTGGGATTTTACTATCTAAGCCAGTCAGTTCCCCTCCCCCCGCCAGCCGGATAATCAGCTGCCCCGGTTCGGTGATCACCTCGATCTTCTGCCCGGTATCAAATCCCAGCTCCGCCATCCAGTGTCCCTTCAGGGTAATGGACGGTGACGGCAGGTGCTTAATATGATCCCTGATATAACCCACGGTATAACGCCTTGATTGAGTTGTGCTTCAGGTGTGGTTCCGCTGGCTGGCGAAGCAGAATCTTATCCTGGCCAATCCCGCCGCCGACCTGGAGCTGCCCCGGCTGGAAAAGCACCTGCCGCGCACCATCCTGAGCGTTGAGCAGGTGGAGGACATCGTAAACCTGTGCGACCTGAGCACGTTGCAGGGCATGCGTGACCGGACGCTGCCGGAACTGCTGTGGTCAACGGGCATCCGGCGCGGCGAGGTGGCGCGGCTGGATACCTGGAGCGCGGACTTCTCACGGCGGATACTGACCATCGTGCAGGGCAAGGGGAAGCAGGACAGGGTTATCCCGGTGGGTGAACGGGCGCTGTGGTGGCTGCGGCACTACCTGCATAAGGTCAGGCCGGAGATAGTGGCGGTGGCCGGGTGTAAGGCGCTGTTCGTGGCGATGGACGGCGTGGCGGGACTGACGGCGAACGGCATCACGCACGCGGTGGTGCCGTATCTGCGGGCGGCTGGGATAGAAAAAGGCAGCTGCCACCTGTTCCGGCACGCGATGGCGACGCAGATGCTGGAGAACGGCGCGGACCTCAGATGGATACAGGCGATGCATGCCAGTACGCATCCGGCTGAATGTGAAGCTGACAGCCACAAAAATAACAGCCATAATGACACCACAAATGACACCACAAAAAACGCCGCAGGGGGGATGCAGAATGAGTACAATCCACTTCAGGATAGATGATGAAACCAAACGTCTGGCTATGCAGGCAGCAGAACGCCAGAAGATGAGTCTGACAGAAATTATGCGTCAAAGAGCTGAAGAGCTGGCAGCAGAAGAAAGGCAGTATCAGGGCAGTGAACATGAAGACTGGCTGGAACAACAGATCACAGCGGCGTTCAGTCGCTATGATAGAGGTGAAGTTGACTTCATCAGCGATGATGAAATGAACACCCATATGGATGAACTGAAAGCGCAGGCAGTGCGGGGAAAACTGTGACATCAACCGTTCAGTGGGAAATACAGGCGCGGGCAGACAGGGAAGCCATCTTTCGCTACCTGTATCAGGAGGCTGGCATATCGGTGGCCAGCGCGACAGATGATAAGTTCGCCAGCATGGTTGGTATCCTCAAAGATAATCCGCTGGCAGGTACAAAAGCCGGAAGAACAGGGAAACAACGTAAACTGGTGGTTGCCCGCTTCCCGTTCATTATCATCTATGTGGCTGAAAATAAGATGGTTCGCATCCTGCGAGTACTGCACACATCCAGAAAGATAAGCAGTCGCTACCTGAGGTGTTAGTCAGCAGCTTGTCAACGGAGCAGCCGGACGGTCAGTAAAGCAGCTCCACCCCGGTGAGTTCGCCGGGTTGTGTGCCTGGTCAGAGCGCGCCATCCCTGGCGCGATCTGCCCTCCCTCAGGTTCAGCGTGCGCGGGGGGCAATGGCCGCCCGGCCAGCGTTGTACGGCGGCGCGCTCTTGCGGTCAGTTGCTGGCCAGCCAGCCGTTTAACGTAGCGTGGGTCATTATGCGCAGCCGTCCCGGCCCGCCGCTGGCGAGCGGGTCGTCTTCGCATAATACACATTATGTCTTGCGCCCCCGCGTTCCAGGGCGGGGTGTTGCCGCCTTCCCTGGCGGCGCTGGCCTCTTCATCGTCTTCAGCAAACGGCCTTGCGGCCTCCGCCTGCAGGGCGTTATGCCCGCCCGGCTGCGTCTGTCCGCAACGGCTCGCAGTCGTTTCTCTTTGCTCGTTCAGATAATAAAAGCCAGACTTGGGATGGCGATTTATGTAAGACAGGTTTATTAGATTGGTAATACAACCTTAAACCCCAACCCTTTATGGATTGACCTCGTCATATAGGACGATGAGTCTGTCCATTGTGGCTAGTATTTTACTTTATAATCAGTCAGTTACACCTAATTCATCCGCTTCTGCGGCTTAGCAATCACCTGGATAAACTCAGTAATCTGCCGCTGCTTGCGGGCGGACAGCTTACCGCATACCTGGCGCAGCGCCTGCACCACCTCCGGCTCCTACGGGGGCTGCTTAACCGTCAGTATCAGACAGTCCGGCAGCACCCGCACGTTCACCGCCGTGCCGGTATCAAATCCCGCCTCCCTCAGCCAGCTGCCTTTCAGCGTCACGGCGGGGAAAGTTCAAAGGCGCCCGAATCCCGGACATAGCCCACAGGTATACCATCTTGATGTTGTGCGCGTGCGCGTTTCTGGCTTAATTACGATGATGTTCAACCATCATGACTACCTCGTTTTTTCTGACGAATAAAAGCCCCGGCATTCCTGTTATGCCGGAACAGTTGAGGGGAACAGGCTGTCTTAATATCCATTTAACAATACAATGCTAAAGTTAATTTAAGGTATTTAAATGGACCAGGACAATGCTTAAAAAATATTCATCACCACAAATTATTTTCCACTGGGTGACCGTATTCCTGTTGATCGTTGCGTATGCAACCATAGAACTGAGATGGCTGGCAGAAAAGGGAACGTGGCAGAGAAGCGCGATTATCGTTACTCACTTCAGCGCTGGATTTTGCGTGATGCTGGTGATGGCGGTGCGCCTGTACCTGCGAACCCGTTACAAAACCCCTCAGATACTGCCGCCGGCGCAGCGCTGGCAAACGGGGCTTTCACATCTGGTGCATAGCTGCATATACACGCTGTTTATCGTGCTGCCTGTGCTTGGCATCTGCTCACGCTATTTTCGTGGTAAGGAGTGGTGGCTGTTTGGCCTGAGCATGCCGGTGTCTGACAACCCGGCCCCTGAACTTGCCGAAACGCTGATTGGCTGGCACGAAACCCTGGCTCCGCTCGGTTACTGGCTTATTGGTCTGCACGCGCTGGCCGCCCTGTTTCATCACTATTTTCTCCGTGACAATACGCTGACAAGAATGATGCCCTGAAACGGATCGCTAAATGGGCTGTAAACCTCTTTCCGGCAGCCAGTTGGAGCGGCCGGAAAGCCGCTGACGTTTGCGCCCCAGCGGAACAGGGGCGCAGTGTAGCCAGCCCGTAAAGAGATCGGTTCAGGAAAAAATGACGTGCTTTTTCGCGCGCGCCTGACATAGCCACGCCGCGTTAACGTTTCCTCAGGCTGGGTGAGCGGGTGGAATTCATCCGCAAATTGGCGCGTCATTTGTTGTGCATAGCCAGGCAGTTCGATTGTCCGGTGTCTGATGTCCGTAATGGCCATTGCTTCTGCCTCACTACGACTTTGTTCCTTCATGTCAACCAGTAACTCTGTTGGTGAAGTGATGAAGAAAAATTCATCGAAGACCAACTGGGGCATGGTGACATGATATTCCCATTTTACCCTCTCGCGGGGAGGATGAAAGATCAGCTGCTACGGCAGCGATCAAGCAGCCCTGTTCTCAGCGGTCGGTCAGATCGGTACAGTTTATTCTTCCATCTTGCACGCTCGCTGGCAGGTACCTTCAGGTCTGACTTCGAAAGCTGTGGGTTTTCTTCGCGTTTGAGCATGTACTGTGATTCAACGATCGTGCATAAGGTACAAAGATAATTCGAGACGTTATAAAGCGCTTCGGTGCATTCCGACGATAGCCTCTCCAGGCGTGAAGTACGGATCGCCAACGCTTTACGTACATCATCACCGCGCGGCCTCCCGGCTCAGAATTTCAGAGCAGAGCAGGCCGCTGCGTATGCCTTTTTCTGCACTGAACTTTAATAAATCGGGTATTTCATCACGTTGAATTACGTATCACCTCAGGAATATCCCGGTATGAGCGCACGATTTGATTTTCACCTGCTGGGCTGGACAGGTAAAGGGATGAGGAAGAGTGACCTGGTCGTTTTGGACACGCACAAGTCATACAGGCTGAAAACTTCCACGCATAGCCGCTTTGCCTGCGATGAAGGGGCGGTCTGAACCGTCCTTCCCGACTGCCTGACAGGCAGTCGGCACGATCTTTGGCCTTAGCGCCTTCACCTCTGTTGCAGAAACGCCAGCAGATCCTGGTTGAGCTGGTCCTGATGGGTCACCGCAAAGCCGTGTGGTGCATTGTCATACACCTTTAGTTCGGCGTTGTTAATCATCCTGGCTGACAGCTTGCCGGTAGCTTCGAACGGTACGACCTGGTCGTTGCTACCGTGGATCACCAGAGTGGGTACGTCTATTTTAGCCATATCCGCGCGGAAATCGGTCTCGGCGAAGGCGGTCACACAGTCGATGGTGCCCTTTAGCGAGGCCAGCAGGGCGATATTCAGCGTCTGCGTCAGCACACCTTGTGAAACGGTTTGTCCGGCATGAATCCCGTAGAAAGGCGTGGCAAAATCACTGATAAACTGCGCCCTGTCCTTGCGCAGGCCGGCGCGAATACCGTCAAACACCGACTTTTCTACCCCTTCAGGGTGATCGGCCGTTTGCCCAAAGATCGGCGTGACCGCACCAAGCAGCGCCAGCGCGCTAACGCGTTCGCTGCCATAACGACCGATATAGCGTGAAACGTCACCGCCGCCCATGGAGAAGCCGACCAGCGTCACCTCGTGCAGATCCAGATGCGTAATCAGATCGTTAATATCCGAGGCAAAGGTATCATAGTTATACCCTTCCCACGGCTGATCTGAACGGCCGAAACCACGGCGGTCAAAGGCAATAACGCGGTAGCCGTGCTCGGCAAGAAAGTGCATCTGACTGTCCCACATATCGGCATCTAACGGCCAACCGTGGCTGAACAAGACTGGCTTACCGCTGCCCCAATCTTTGTAATAGAGTTGCGTGCCGTCCTGGGTCTTGAATGTGCTCATTGTGGTCTCCTCAAAGAGTAATTCAGGTCAGTCTGTGAATGGAAAACAGGGTTGTTATGTGACAACCTGCCGATCAATTTTATCAGACAATACGGATCATGCTGGCCGAAGTGAGAGGAGGTGACATTCTCGTGCGCGTTATTTTCTGTCGTAACGCCGGGACTTTCGCGGTGAACGGCGCATCTGGGAAACGCCTTGCCGTGGCAAATACGGCTATCAGCTTTCGGATGTGCCTTCGTGGCCTATCGTTTGCTTTATACGTTATTCCGCATGACATTGAGATAAAAAGGGTTATCGCATAAGGCTACAGCCCTTCGCCGTTTTGACGCATCCAGGCTCCTTATAAACGGGTTGTTCCTGATTAAAAGGTTGCTATTTTTGACCGGCGTAAACGTTTAGCGAGCTTCTTTTGCAAAATGATAATGATAAGCGGAAACCCTGATGCAGCGACTGCACATACTGCCAGCAGTATGAGCAGATTTCGGGGCGTCATGCCATGATCGGGTAAGAGCAAAGTGGAAAGGAACAATGCGAAGGTGGCGCTCGGATGCATCATTGATGTCTGCAATGAAGAGAATCCCGCTCTTATCTGTACCTATGTCATTGACATCAACTGGAGGAATGAAATTCAGTCATATATGATGAATGAGCGCTTAAAAAGAGGCTTTTTTATGTGAAACGCGACATCATCTTTAAAAAAGCAGACAGCAGATCCTAAGATCTACAGCCTGCTTCAACCGGAGTTTTTCAGACTTCGCAAAGTGCGCAGGCGGCTTTTCTAAGTTAACCTCTCATGGTAACAAACTCTTCCGACCCGGTCGGGTGAATCGCCACCGTGTTATCGAAGTCTTTCTTAGTTGCGCCCATTTTCAACGCCACCGCGAAGCCCTGTAACATCTCATCCATACCGTAGCCGATGCCGTGGATGCCGACAATTTTCTCTTCTTCACCCACGCACACCAGCTTCATCCGGCACGGCTGGCGATGCTGTGTGACGGCGGTGTACATAGCGGTAAACGACGATGTATACACTTTCAGCTGGTCGTCGCCAAACTTCTCACGCGCTTCCGGTTCACTCAGGCCCACGGTGCCAATTGGCGGGTGGCTGAATACCACGGTCGGGACATTGCTGTAGTCCAGATGCTCGTCCGGCTTGTCGTTAAACAGGCGCTCGGAGAGGCGGCGTCCGGCAGCAACCGCTACCGGGGTCAGCTCTACCGCTCCGGTGTTATCGCCTACCGCATAGATGCCCTTTACGTTGGTGTTTTGATACTTATCAACGTTGATGTAACCCTTGTCGTTCAGCTTCACGCCCGTCACGTCCAGGTTCAGGTTATCGGTCATTGGTTCGCGGCCAATCGCCCACACCAGGCAGTCAACGGTCTGCTCTTTGCCGTTTTCCAGCTGAAGAGTAAGGCTGCCGTCGGCGTTTTTCACGACTGCTTTCGGCGTTGATTCGGTGTGCAGCGTTGGGCCTTCGCTGTTCATCACCTCAACCAGCGTGTCAACGATCAGCGGATCGAAGCTGCGCAGCGGCGCGTGTTTACGCACGTACAGGTGAGTTTCAGAACCCAGCGCGTTCAGTACGCCTGCAATCTCAACCGCGATATAACCCGCGCCGACCACGGCAGTACGCTTTGGCAACGCGTCCAGCTCAAAGAAACCGTCGGAGTTAATACCGTATTCGGCCCCAGGGATGGCTGGCAGGCTTGGACGGCCGCCGGTAGCAATCAGAATGTGATCGGCGGTGATCTTCTCGCCGTTCACCTCAACGGTGCGCGCATCAACAAAACGCGCAAAACCTTTGACAACATCCACCTTATTTTTACCCAGCACGTTGTCGTACGAGGTATGGATGCGGTCGATATAGGCGCTACGGTTCTTCACCAGCACGTTCCAGCTAAACTGATTGACGGTGGTGTCAAAGCCATAGTCCGGGCCGTAGTTATGGATGGCCTCGGCAATCTGTGCCGCGTGCCACATCACTTTTTTCGGTACGCAGCCAACGTTAACGCAGGTGCCACCGAGATCCTTCGCTTCGATCAGCGCACATTTCTGTCCGTACATAGCCGCACGGTTAATGGAGGCGATACCGCCGCTGCCGCCGCCGATGGCAAGGTAGTCATAATGTTTGGTCATCGCGTGTCCCAGTTCCATAAGTGAGTAAATTCAGCTACCCGAGAGTGTAACGCCTGTCGGGTAAAACCCGCAAAGATTGCGTCTATGATTGTGATAGGAGCGAGGCGCAGAGCGAGCGCTGTGCCAGACTCGCAGGCATACAACACCCGCTCTTTGCTGACGACGTTAACAGGCTTTAAACCAGAAAACGTCGAAAATGGTATGGGATAATCAACCTGCCTGGCATACTGGTAAGTAAGATTATACTTAACGGTCGGCAATTCGACAGACTTAGCCCCGGCCGGTTAACATTTGCATAGCGTTTAAAAGCGGCTTTGGTGACCCATCGTCGGGCCGCTTTCAACAGGACAAAAAATGGATCACAGCGTACACAACAAACTGATTTCTTTTATCTGGAACATCGCCGACGACTGCCTGCGTGATGTGTATGTTCGGGGTAAATATCGTGACGTCATTCTGCCTATGGTGGTACTGCGTCGTCTTGATACCCTGTTAGAGCCGGGCAAAGAGGCCGTGCTGGCTGAAGTCAAGTTTCAGAAAGAAGAACTACGGGCAACTGAACTGGATGATGCGCCACTCATGGCGGCCAGTGGCTATGTGTTTTACAACACTTCAAAGTGGACGTTAAATTTGCTGTTCAAGGCGGCGACCAACAACCAGCAGATCCTGTTGGCGAACTTTGAAGAGTACCTGCTGGGCTTCAGTGACAACGTTAAAGAGATCGTCGCCTGCTTTAACCTGCAGGCACAAATCCGCCATATGGCGTCGAAGCAGGTGCTGCTGGATGTGGTGGAAAAGTTCGTCTCGCCTTATATCAACCTGACGCATAAAGCCGTGGAAGACCCCGAAGGCTACACTATGCCAGCCCTGTCAAATTTGGGCATGGGCTACGTCTTTGAAGAGCTTATTCGTAAATTTAACGAAGAAAATAACGAAGAGGCCGGGGAGCACTTCACGCCAAGGGAAGTGATCGACCTGATGACGCACCTGGTATTTGACCCGGTGAAAGACAAATTGCCGCTAACGATGACGGTATACGATCCGGCCTGCGGTAGCGGCGGTATGCTGACCGAATCGCAGAACTTTATCGAAGCAAAATACCCCAGCAGCAATCGTGATATTTACCTGTACGGTAAAGAGATCAACGACGAAACCTATGCTATCTGTAAGTCAGATATGATGATCAAAGGCAACAACCCCGAGAACATCCGGGTGGGTTCAACGCTATCGACCGATGAATTTGCCGCAGAGCGTTTTGACTTTATGCTGTCAAACCCGCCCTATGGCAAAAGCTGGGCCTCTGAGCAGAAGTACATCAAAGATGGCGGCGATGTGATTGACCCACGCTTTAAGGTCCGGCTGCAGGACTACTCGGGCAAAGAAGAGACGGTGGATGCCACGCCGCGCTCCAGTGACGGACAGCTGCTGTTCCTGATGGAAATGGTCAGCAAAATGAAAGACCCGGCGATCGGCTCGCTGGGCAGTCGCATTGCCTCGGTGCACAACGGATCTTCTCTTTTCACCGGTGATGCCGGCGGTGGTGAAAGTAATATCCGCCGTTACCTGATTGAAAACGATATGCTGGATGCTATCGTGCAGCTGCCCAATAACCTGTTCTATAACACCGGTATCACCACCTATATCTGGCTGCTGAATAATAACAAACCGCAGGATCGCCAGGGCAAGGTGCAGCTGATTGATGCCAGCCTGCTGTATCGCAAACTGCGCAAGAACCTCGGCAATAAAAACTGCGAGTTTGCCCCCGAACATATTGCCGAGATCGCGCAAACCTACCTCGCTTGTGCCGGGGTGGAAAGAAAACTGGACGCTAACCACGATGCCGTGGGTATTGCCAGCAAGGTATTCAGTAACGATGACTTTGGCTATTACAAGGTCACCGTCGAGCGCCCAGACCGGCGTAAGGCCCGCTTTACCCGTGAGGCCATTCAGCCGCTGCGCTTTGATAAACAGCTTGCCGAGGTGATGGCCTGGCTGTATGGCGAACACGGTGACAAAATCTACGAAAAGGGCTTTTTAGCCTCGGTCGAAAAAGCCACGCTGGCCTGGTGCGCAGAGCGCGATATCAGTCTGAATACTAAGGCCAAAAGCAAGCTGCTCGACGTGAAAAACTGGCTGTCGTTGCAGAGGGTGTATCACACCGCTGAACGGCTGATGGCCACCCTCGGCGGCGGCGAATTTGACGATTTCAACCTGTTCAAAGCGCAGGTTGAACAGGTGCTGAAAGCGGAAAAAATCAAGCTGTCTGCGGCTGAGAAGAACGCGATTGTAAACGCGGTAAGCTGGTATGACGAGACGGCGGCCAGAGTCATCAATAAAACGGTGAAGCTGAACGGCGATAAGCTACAGGACCTGTTAGCACGCCTGGAATGTGAAGCGGAAGATCTGCCTGATTTTGGTTTTTACCCCAGCGGCAAAAAAGACGAATATATTATTTACGACAGCAGTGCAGATCTGCGTGATACGGAATCAGTACCGCTTAAGCAAAGTATTTACCAGTATTTCCTCGATGAAGTGAAGCCGCATGTGGCAGAGGCCTGGATTAATCTGGACTCGGTGAAAATTGGCTACGAGATCAGCTTTAATAAGTACTTCTATCACCCTAAGCCGTTGCGTTCTCTGGAAGAGGTGGCGCAGGACATTATCAAGCTGGAGCAGCAGTCTGAAGGCCTGATTGCGCAGATTTTGGGCGTTTCAGTTGACAAGATTCAGGGATAAGGGGGCGATAATGGTGAATATGGCTGAGTTGCCGAAGTATGAGTTCTGCAAAAAATCTTGTGTGGATTGGATAGGAAAAATTCCAACTGACTGGCAGGCTAAGCGTTTTAAATTCCTTGCTTCTATTACTACTGGAGATAAAAATACAGAAGATAAACAAGAAAATGGTAAATATCAATTTTTTGTTAGATCACAAATGCCAGAAAAAATAGATACATACACCTATGATGGGGAAGCTATTTTAACAGCAGGTGATGGTGCTGGTGTTGGGAGAGTCTATCACTACGTGAAGGGGAAATTTGACTTTCATCAAAGAGTCTACAAATTTTCTGATTTTAGAGAAGTACTAAATAGCTGCGTCTAATAGCGCTCCACTTTTGCCAGTCCGTGTTTACCGCCCGGGAACGGGCTGACCGTTTTCATAAAGTGGCGTACTTTTTTCAACAGTTGCCACATTGACCGGCACTGATGATTGCGTGTAATGGTATCGTGCAGCGCCTGCCACAGGCGCTCAACATGATTGACCCACGGCGAGTAAACCGGCTGGTAAATCACCCTGAACTTTGGATTCTGTTTCAGCCAGCTCAGCGTTTCACGGCTTTTGTGGATGATATAGTTATCGACAATCAGCGTGATCGTTTTTGCCCGGCGGTAACTCGCTTTCAGGTGCTTAAGCAGGCTGATAAACAGCACCGAACTTTTGCTGTTACCGCCAACGTAACTGACTTTGCCCGTTCCGCTGTGCAGCGCACCCGCCAGGTAATATTTTTCATTTTGACCCGGTGTTACCACGCGTCTTTGCTGCCCGCGCAGTTGCCAGTCAGCACCGATTTTTGGATTGAGGTGGATATCCACTTCATCTTCATAAAATACCGGATGCTCTGCGCTGCATTTGTCCAACGCCTGGCGGATCACCGCCATCTTTTCATCTTTGTGCGGGTCACGGATCCGCAGGGTTGGCGCAGCTCTGCGCCACACCAGCCCGGCAGCGGGCAACCAGCGACGGACGGTTCCTGCATGCAACCGGCAGCCGGTTATGTCTTTAATTTTTATAGCCAACAATTCCGTACTCCAGCGTGAACGCTGATAACCAAAATCGCCGGGAGAGTGCTTTATCAGTTCACGTAACAGAGTGCAGATATGCTCAAATGGCCATCGGCGGGAGCGCCCTGCGGGCAACGATTTCAGACCTTCAACACCGGACAACGTAAACCAGTTAATCCAGCGCCCGACGGATGAACGGGCGCAACAGAGCGTTCTGGCGACGTGGCTGACACGGTTTCCCCGGTGCAACATCAGTATGGCCGTCAGCCTGCGGGCATGATTTTTATCGCGCGTTTTATGGATAGCTTTTCGCATCAGGCGTCGTTCTTCACGGGAAATGGGTGCTATGATCGGCATTGCTCAGTCCGGTTGGTGATTTGTTTTGATTTGGCGATTGATCAGATCGCACAATCCGGGCTGAGTTCCCTCAAAGTGATCTACTATTCCGCGCAGCTATTTAGGTAAATACCTCTATAACTATTTTTGTGTGAAATTTTATAATGTAGCAATTCTTGGTACAGCAAAATCTACTGTAGACAGCTTACGTTTACCTTTGATTCAAGATTTCCAGATATGTTATCCAGCAGATATTAAAGAACAGGAAAGAATAATTTATTTCCTTGAAAAGAAAACAAGTGAAATAGATGAAGCTATAGCTATCAAAGAAAAACAAATTTCCTTATTAAAAGAGCGCAAACAAATCATTATTCAAAAGGCCGTAACGCAAGGGCTTGATGCGAATGTGCCGAGGAAAGATTCAGGAGTCAGCTGGATTGGGAAGATTCCTGAGCATTGGGAGATCCGTCGCAGCAAATTCCTGTTTACTCAACGTAAAGAGAAAGCCTTGAATGACGATGTTCAATTATCGGCAACCCAAGCCTATGGGGTTATACCACAAGAAAAATATGAAGCATTAACCGGTAAACGCGTTGTAAAAATACAATTTCACTTAGATAAACGGAAGCATGTTGAAAAGGATGATTTTGTTATCAGTATGAGAAGCTTTCAAGGAGGTCTTGAAAGAGCCTGGTCTTGTGGCTGCATCCGTTCTTCCTATGTGGTTCTTAAAGCATTACAGACTATTGATCCTTTATTTTATGGCTACTTACTGAAATTACCTTCCTACATTGCAGCGTTACAGCAAACGGCAAGCTTTATCAGAGATGGTCAGGATTTGAACTTTGATAACTTTTCAAGAGTTGATCTTTTCATACCGCCACTCGAAGAACAGACTGCGATAGCTAATTATGTCGAGTCATTTTTGACATCTTCAGATGAAGCGATGAATTTGATTGAGCAACAAATCGAAAAACTCAAAGAATACAAAACCACGCTAATTAACAGCGCGGTCACCGGCAAAATAAAAATCACCCCTGAAATGGTGGAATAAGTGAATCACGCCGGTGGCAAAAAGCAGTCACATTCTGGATAAGGACGGATAACATCATGGTCAGTCAAACTAACGAGCAGGCGCTGGAATCAGCCATTGAAAAGAGTTTGGTCGGCATCAGTGCTGAAGAGCGGAAGGCGGGAGTGGTAGCGCAGCACGCAGCAGCAGGGTATCTCGCCGGGGCGGCAGCTGATTTCAATAGGCAGTATGCCCTTGACGAGCGCTTCTTCTGGCAGTACCTGCAGCAGACTCATGCGCCGGAACTGGCCAAACTGCAAAAACACCATCCGGCTGACTGGCAACGCAAGCTGCTTGAGCGTTATGACCGACTGATTAAAAAGCACGGCGTATTGCACCTGCTGAAGAAAGGGCTAAGCGTCGATGACGCGCATTTTAACCTGATGTTTCCCGCTCCGCTGGCCAGCAGCGGTGAAAAGATAAAACAAAACTTTGCAGAAAACAGGTTTAGCTGCACCAGACAGGTGCGCTATTCCCTGGGCAATCCGCTGCAGGAAATTGATATGGTGCTGTTTATCAACGGCATCCCCTTTGCCACGCTGGAACTCAAAAATGCCTGGACCGGGCAGACTGCGCGTTATCACGGCCAAAAGCAGTACTGTGAAGACCGGGACAGCAGCCAGGCATTACTGACATTTGGCCGCTGCCTGGTGCATATGGCGGTGGATACCGATGAAGTCTATATGACGACAAAGCTGGCGGGTAAAAGCACCTTCTTCCTGCCGTTCAATAAAGGCCACCATCACGGGCAAGGCAACCCACCCAACCCCAACGGGCACCGAACGGCGTATCTGTGGCAGGAGATTTTTACCCGCGATAGCGTGGCAAATATCATCCAGCATTTTGTTCGTCTGGATGGCAGCAGCAAAGATTCTTTAGCAAAACGCACGCTGTTTTTCCCGCGTTATCATCAGCTTGATGTGGTTCGTCAGCTTGTCGCCCATGCGGCGACTTATGGGGTTGGTCAAACCTATTTGATCCAACACTCGGCCGGTTCAGGCAAGTCCAATTCGATCACCTGGGCGGCCTACCAGTTAATTGAAACCTGTCCGCTCTCTGCAGCCGCTGCTGCGGGCAAAAGTTTAGAACAGCCGCTATTCGATTCCGTTATCGTGGTGACCGACAGACGTTTGCTGGATAAACAGCTGCGCGACAACATCAAAGAATTTTCTGAGGTCAAAAATATCATCGCCCCGGCGTATAAATCCTCGGAGCTGAAGCAGGCGCTGGAAAGTGGAAAAAAGATCATTATCACCACCATCCAGAAATTTCCCTTTATCATTGACGGCATAGCCGATCTCAGCGACAAGCGTTTTGCGGTGATCATTGACGAAGCGCACAGCTCCCAATCCGGCTCTGCCCATGACAATATGAACCGTGCTATGGGTAAAGCGCAGGTGGAAGAGGCCGAGGACGCCCAGGATAAAATCCTGCAGGCCATGAACTCGCGTAAAATGCGCGGTAATGCCACCTACCTGGCCTTTACCGCCACGCCGAAAAACAGCACCCTGGAAAAATTTGGCCAATGCCAGCAGGACGGAACCTTTAAACCTTTTCATCTCTATTCGATGAAGCAGGCCATTGAAGAGGGCTTTATTCTCGACGTGCTCGCCAACTACACCACGTTTCGCAGTTATTACGAGATCGAAAAGTCCATCGCCGATAATCCCGAGTTTGATAGCCAGAAAGCGCAAAAGAAACTGCGCGCTTACGTTGAGCGCAGTCAGCAGACCATTGATACCAAAGCCGGGATCATGCTTGAACACTTTGTGCCGCATATTGTGAATGCGAAGAAGCTGAAGGGGAAAGCGAAAGGCATGGTGGTTACGCAGAATATCGAGGTGGCCATTCGCTACTACAAGGCGATTCAGCGTATTCTGCAACAGCAGGGCAACCCATTTAAGGTGCTCATTGCCTTCTCCGGCAGTAAAGAGGTCGATGGTATTGAATATACCGAAGCGGATATTAATGGCTTCGCGGAAAATGATACCAAAGAGGCATTTGACAGCGATGAATATCGCCTGCTGGTGGTGGCCAATAAATACCTGACCGGCTTTGACCAGCCTAAATTATGTGCCATGTACGTCGACAAGAAGTTAACCGGCGTGCTGTGCGTACAGGCGCTCTCGCGTTTAAACCGCAGTGCGCCCAGGCTGGGTAAAAAAACCGAAGACCTGTTTGTGCTGGATTTCTTTAACTCTGTCGAAGATGTGCAGGCGGCATTTAACCCCTTCTATACCGCCACGTCGCTGTCCCGGGCAACCGATGTCAACGTGCTTCATGAACTGAAGGATGAGATGGATGATGCGGGCGTATATGAGTGGTACGAAGTCGAAGATTTTGTTGCGCGCTATTTCAATAATGAAGATGCACAAACGTTAAGCCCTGTTATAGATCGGGCGGCGGCACGCTTTGCCAGCGAGCTGGAACTGGAGCCAGAGCAAAAAATAGATTTTAAAGTTAAGGCCAAGCAGTTTGTGAAGATTTACGGCCAGATGGCATCGATCATGCCTTATGAAATGGTGGCATGGGAAAAACTGTTCTGGTTCCTGAAGTTCCTGATACCTAAACTGATCGTAGAAGACCCGGACGCAGATGCGTTCGACAAATTACTGGAGTCAGTAAATTTAAGCTCCTACGGCTTACAGCGGGTTAAGCTGGGTCATGGCATCAAGCTGGATGCAGCTGAAACGGAAGTCGATCCTCAGAACCCGAATCCCAGAGGTGCGTACGGTACAGAAAGAGAGACCGATCCGCTGGATGAGATCATTCGCAACTTCAATGAGCGCTGGTTCCATGGGTGGCGCGCCACGCCCGAGGAGCAGAAAATTAAGTTTGTGAATATGGTCAATAGCGTGCGCAACCACCCGGACTTTGCCGCCAAGTATCAAAACAACCCGGATCCGCACAACCGGCAGTTGGCCTTTGACAAGATGCTGAAGGAAGTTATGCTGCTACGCCGGAAAGAAGAGCTGGAACTCTATAAGCTTTACGCCAATGACCCGGCATTTAAAGCATCATTGACCCAAAGCATGCAGCATATGCTCGACCAGGGCGGCGGAATGGGTGCGCAACCCCCGGCACAATAATCAACGGAGCCTGCTGATTATGCATTTGCAGTTTTTAGGAACCGGAGCCGGTACGCCGAGCCGCGAGCGTAATGTGACCGGCATCGCGCTGGATTTGCAGGGCGTGCGTAATAATGTCTGGCTGTTTGACTGTGGCGAAGGCACACAGCATCAGATCCTGCGCACCCCGATCAAACCCGGCAGGATCGAAAAGATCTTTATCACGCATTTGCACGGCGATCATATCTTTGGTCTGCCGGGGCTGCTCACCAGCCGTTCAATGAATGGCTGTGTTGAACCGATGACGCTGTACGGGCCTTCGGGGATAAAAACCTTCGTTGAAACCAGCCTCAGTCTCAGCGGCTCCTGGCTGAACTTCCCGCTGGAAATTATCGAAATCAGCGCGGGCGAAGTGTTTCAGGACGCGCATTTTCGCGTTACCGCTTACCCGTTGACTCATCCGGTAGAGTGCTATGGCTACCGCATTGACGAGCACGACAAACCCGGCGCGCTTGCTGCCCAAAAGCTGGCGGCGCACGGCGTCCCGACGGGGCCTTATTTCTACGACCTCAAGCAGGGGCGCAGCGTGACGCTGGCTGACGGGCGTATTATCAACGGCTGGGATTATGTCGGCAGCAAGATAAAAGGGCGCAGTCTGGCTATTTTTGGCGATACCGCACCAACGGCAGCGGCAGTTGAGCTGGCTGCAGGGGTTGATGTCATGGTGCATGAAGCCACGCTGGAAGTGGCGATGGAGGAGAAAGCGAACGCGCGCGGTCACTCTTCAACGGTGCAGGCGGCACGGGTGGCGCAGCAGAGCGGGGCGAAAAAATTAATCATTACGCATCTTAGCTCACGCTATCTGCGTCACGACTGCGAGCGCCTGCTGGCAGAGTGTCGTGCGGTATTTCCGCACACCGAGATGGCGCATGACTTTGCGCTGTTTACCCTGTAAAACACGCGGGGCGGGTGCGCTAAAGCATCGCGGCCAGCCCCTGACGGGGGGTTCCGGCGACCAGTGCGGGGTCGGTAATGCACTCCCGCACTGGCCGTCAGCGATTATTCCGGCACAATCCAGTTCACTTTAGTGTGGCCGGTTCCCGCAGGCACCAGCATTTTATGCAGCCACGGCAGCACGTTTTTCATCTGCTGTTCCAGCTTCCACGGCGGATTAATCACAATCATGCCGGAAGCCGTCATGCCGCGCCGATCGCTGTCCGGGCGCACCGCCAGCTCAATCTGCAAAATACGGCGGATGCCGGTGGCCTCCAGCTCGTTGCACATGCGCTTGATTTGCTGGCGCAAAACCACCGGATACCACAGCGCGAACACCCCGGTGTTGAAGCGCTTATAACCTTCCTGAATGCCTTTAACCACATCCTGATAGTCGCTTTTCATCTCATAGGGCGGGTCGATCAGGATTAAACCCCGGCGCGACGGCGGCGGCAGTTTAGATTTCAGCTGCTGATAGCCGTCGGCACGTTCGGTACGTGCGCGATCGTCTTTCAGGAATTCATTGCGCAGCAGTGGGAAGTCGCTGGAGTGCAGTTCAGTCAGCTGCAGCTTGTCGAATTCGCGCAGCAGGAAGCGGGCAATCAGTGGCGACCCCGGGTAATAGCGCAGTTTACCGCCGGGGTTAAGATTTTTAACCACGCCGATATAGGCGGCCAGCTCCTCCGGTAAGTTTTCCTGTTGCCAGATCCGGGCGATGCCTTCCAGATACTCGCCGGTGCGCTCCGCATGCTCACCGCTCAGCTGATAGCGCCCGGCACCCGCGTGAGTGTCGAGATAGAGATAAGGTTTATCTTTCTCATTCAGCGCGCTGATAATCAGGCTTTGCACGGTGTGTTTAAGAACGTCGGCGTGATTGCCGGCATGAAAACTGTGGCGGTAACTGAGCATTTATCTATATCCTGTTGAATTTATAAGGTTTTAATTGATGGTGAATCAATTTTCACAATTATTACCCCACGGATTACCCACAGAACGGCGCACAGCAGCGGATGCAGGAAAAAGCATGAGAACCTTTTAAGGCGAGGGATTATATCAGGGATGGCTGCCGGATGGGCTGCCGTTCTTTCGCTTTTACCGGGTAAACGGCCTTGAGTTAACCAAAACCGGCTGTGCTGTATCAATAGCAGGATAGAGAATAATCTGAATAACAAAAAATCAGGATGGAACGCTATATTTAGAAAATATCTTCACGCGTTTTATCAACGGGAATTGAATTGTAATGTGAAAAGGATAAGGCATTATTCAATAATAAAATAAAGGTAACTATATGAAAGTTGATCCTTTTTGCTCTGATGATAAATCTTCTGTAGATCTGAGAAAAATAAAAAATGAACGAAGATGCTCATTAACCGGCATAGATAATAACGTGCTATTGAATTGCATTAATCATGTAGAAAACACTCCCGGGAAGCTAAAGAGAGTTAAAGCCAGCAAGGAATTAAATCAGATCGTCAGTTATCTTCCTGACAAGACCTTATGTAAAGTAGAGTATAAGCTGTTGCCCGGGTTATCCCATCTTAGCGTAGAGAAATATGTGTATTGCGGTATGGTTGCAGGGTTCCCCACGAGTAATCTGGGAATGACGATAGGTGATGACGGGTACTTGCTTTTAATTAAGGGAAAGAGTTTCAATCTGATTGAAGGGCTATATAAAAAGTTAAATGGAGGTTATGAATACTACACGGCTGCGCTGACTGATTTTCAATGTGGCATCAAGTTGAGTCGCATTTATGTTAACGAGAGTGGCATTCTGACAGGTGAAGAAAAATACACCGGAAAGGTCTGTTCAATTGAAATAAAGCCCGCCTCAAGTCAGGAAGATATAGAAGGGCAATACGTATCATTAGCATTCCTTGATGAGATAAAGGATGAACGTGATAAACTGGTGTTTAAAACAGACAATGACACACTGATATCATTCAGTTATGGTGCAGGGAAGCTATGGGCTAAAATAATCCAGGAGGCCGGCAACGCATCCGATTTCTCAAGCGGATATGCTGAAATTAAGCTACCATTGAAAAATAAATATAAGATTATAAATATCAAAAGAGCAATAAATGAATTGCAGATCGCCGTCATGTCAGGAAATAAGTGCAGAATTTACTATCTTAACCCAATGCATATTTCTTTAGATGATTCCTTCGCAAGGAAACTCAGTCACAAGCCCCCGCAAATTTTCTCTTCTCGTTTGGGCAGCGATCCGCATGAAAAATATCATGCCGGACAACCCTTTTCTTCAGACCGTAGGGGGAACTTCAGTGCCAGACGTATTCCTTTATTCTCCTCTGTTGCAAATAATTCAAGATTTAATTTCAAGGAAGCCAGCTTAAAAAAAGCGGAGGGCAGGAATATCCAGGCAGCAATTGACGTGGCTAAAGGATTGGACATAGGTATAGGTGGGATTTACTCAACAACATCAGGTATGATAACCCATATTAATTCAGGTCAACCCCGTCATCGTGGTGAATACGGGAATCCGTCATTTGAATCCAGGCTGGAATTTTTAACATCATGGGGAAAAAAAGTATCTGGCGTACTCAATGATGCGTTAGGCCACAGGCAAAAATTGGGTTTATCTGATGCCCTGACAGAATTGAGCCAGAAACTGCATGTGAAAGATACCATTCATATAACAAGTTCCGAGCGGGTATCTGGTTTTTTTGGCATTGCCTCTGGCGGAATACCGTTCTGTCCGGGTTGGTTCGCTGGCATTCTTGGTGGGATCTCCTTTAGTCACAGTTTATCCCTGTCAAGAACGGATCAAGACAGTATTAAACTCACATTCACTCATCAGTTTCAACGCGGAGTCACCGGTCTTGTGGGAACGGGGCAGGGATTAGAGAGGACATTGCTCGGTTTTCACGGTCTGGACTATATGACGGTACTACCTGCTGAAGCAAATCTCATTATTGCCACTCAATTGTCTGATAAAAAGGATTTTACTTTCCGCCTGTCGAACAATGATTTCATCCTGTTCATGAGACAGTTTGATAAGGGGGCCATAGATCCAGGATTAAAAAAATATATTATTAGCCAGTCAGAGTTGACTGAGCTGAAGGAAAAAGAGTTTGTCATAATGCTTGAAGCTAAGTCTGAACTAAGGTTAGAAGTGGGTGGAATGGCTAATCCAAACACTTATTTAGTGGTGCCCCGCACTGCGCTGGGTGCCAGACTTGCTTTAGAGGTGCTAAAAGCGAGGTCAACCTCGCAACTGATCGTCGATAAAAATGATAATATCACCAGAATTAATCAATATAACGCCGTGCTCATGAATCCTGAGCTGGATATTTTTAAAGAAACAAAGATCATGCCTGTTGCTATTTACAGTGGAGAACCGGTTTTATGTGTCCCGTTACCCTTAACAGAAGAGTCTGCAGTTATCCAGCAGTTCAGGACTGAGCATGGCGGGGCGCGGTGGGATAACGTGGTGATGAAGCATTTAAAACCGAGTGGCAACATAAAGTCAGACAGCGAAAAAGACATCAAAGAATATTATAGCCAAAAATATAATATCAGTGAACTTAACAATATCCCATTTTTCCTCACCCTGGTTGACGGCTCGTCGGCGCGGAAAGGGCTTACGTTAGAGCAGGTGGCCAAATATGAAGGGATCGTTAACTCAATGATGAAGAAAATTTATGCAATAAAAAACGCTGTCTCGCAGCAAGAAAGAATGAGCTTGGGGAAATCTTGTATGATAACCTTGATTTCTCACTACGAGACGATCGGACATTATTCCGCGAATAGCCCTCATGGCTTGCGATTAAAAAGACTGGAACTTCGACGATTAGGGACGTTAAGCCACGAGACGGCGACAGTTCCACTTTCAATCATTTACTTCTTGAGCAAGAATGAAATATCGTACGATGAGCGTTTGGGGGATATTAGTTTTTTATATCGGCATGAAGCCGATATAACGCCGTTTACTATAGAAAGTAGATTGAAATTCCTTTACTGATCGCTTGAAAAAATTTAGCGGGCTTTTTCGCAGTCAGGCAGCCCAGCATTTTATGGCTCTGATTCAGAGCATGCGTGGTCGGCTGTTACCCAGAAACAAGGCTCTGTATGGGTTGTCTGTCACTGTGGATTTGCCAGGAAACCGTTGTGTTATTGCGTTAGCCGCATGAATACCCGGCGGGAAGGATGTTGGGAGTATGCCTTTTATATTCAGGGTGCTGATATTAGATAAATTGAAAGGAGTCTTATTATGCTTTTGTCAAGGATAGCCAGTCATTGTGTTTATACAGCGGGTGGTTTCGTTCAGGGAAACGTCGGTTCCAACGTGAGGGGGGTGCTGTCTAAACTGCATAATGTTAAAGTGACCGATTGCGGACAGCACTCTGCCAGGGATCTTTCCCCGCAGGGTATGGCTGCCAGCCTGGGTAAAGGCCAATCAACTGAGTCGGCACAGGACAATTCAGCCTTTCTTCGGGAGATTTGTGGGGGGTTGAAGAAGGCCGAAACATTCAGTGGAAGTACGAGCGTAACATATGACTTTACAGGCAATAAAAATCCAGTGAGTAGCAGTTCCGGCCTGAGTCAAAGTGGGCAAAAGCAGTCGGAGGTTCCCCCGCAGGGTATGGCTGCCAGCCTGGATAAAGGCCAACTAACGCAGTCGGCAAAGAAACCCATCTCTTCAGCCTTGCCACAGGAGATTCATAAGGGGTCGAATCAGTTTAAAAATTCCAATGGAAGTACGAGCAGAATATATAACTTTTTAAACCAAAAAATGCCAGTGAGTAGCAGTTCCGGCCTGAGTCAAAGTGGTCTAAATCAGTCGGAGGCTCCCCCGCATGGTATGGCTGCCAGCCTGGGTAAAGGCCAATCAACTGAGTCGGCACAGGACAATTCAGCCTTTCTTCGGGAGATTTGTGGGGGGTTGAAGAAGGCCGAAACATTCAGTGGAAGTACGAGCGTAACATATGACTTTACAGGCAATAAAAATCCAGTGAGTAGCAGTTCCGGCCTGAGTCAAAGTGGGCAAAAGCAGTCGGAGGCTCCCCCGCATGGTATGGCTGCCAGCCTGGGTAAAGGCCAACTAACGCAGTCGGCAAAGAAACCCATCTCTCCAGTCTTGCCACAGGAGATTCATAAGGGGTCGAATCAGTTTAAAAATTCCAATGGAAGTACGAGCAGAATATATAACTTTTTAAACCAAAAAATGCCAGTGAGTAGCAGTTCCGGCCCGAGTCAAAGTGGACTAAAGCGGCCGGAGGTTCTCCCGCAGGGTATGGCTGCCAGCCTGGATAAAGGCCAACTAACGCAGTCGGCAAAGAAACCCATCTCTCCAGCCTTGCCACAGGAGATTCATAAGGGGTCGAATCAGTTTAAAAATTCCAATGGAAGTACGAGCAGAATATATAACTTTTTAAACCAAAAAATGCCAGTGAGTAGCAGTTCCGGCCTGAGTCAAAGTGGACTAAAGCAGTCGGAGGTTCTCCCGCAGGGTATGGCTGCCAGCCTGGGTAAAGGCCAGCCAACGCAGTCGGCAAAGAAACCCATCTCTCCAGCCTTGCCACAGGAGATTCATAAGGGGTCGAATCAGTTTAAAAATTCCAATGGAAGTACGAGCAGAATATATAACTTTTTAAACCAAAAAATGCCAGTGAGTAGCAGTTCCGGCCTGAGTCAAAGTGGACTAAAGCGGCCGGAGGTGTCCCCGGCCTTGCCACGGCAGGCTACCGTGGGAGTTAACCTGGGAAATGTGAAAGTGACCGATGGCGAACAGCACCCTGCAAGGGGTCAGCAGCAAGTCAGTACGTCGGTTTCCCAGCAGGGTATGGCTACCAGCCTGGGTAAAGGCCAATCAACTGGGTTGGCACAGGTACGCATTAATTCAGCCTTTCTTCGGGAGATGCGTGAGGGGGTGAAGGGGGCCGAAAAATCCAGTGGAACTACGAGCGTGATAAGTGACCTTACAGACACAAAAAATCCAGAGAGTCGCCGTTCCCGCCTGAGTCGAAGTTTTGCAATCTGGCTACAGAAGGTTCGTAGCGGGTCGAAGGAGTTCGAAACGCTTAAATCCCCCTCATTGATAATGGCAGCTATGAATTCGAAAAATGCACGATAATGCAAGCAGTATGACCCGATGCGTCCAACCGCCTGTTACTGAAGGCAAAAGTTGTCATTGACCGGCATCGTCAATGTAAGGCTGCAACAGCGATATTTGGGGCAGCCTTCAGGCTGCCCCAGCTCCCGGTTATTCTTTCACTTTGACGTTAACCGTTATCCACTTAATGCCATGAAATGAACCCTGTAAGCAATCACTTTGCCAGCGGTTGTGGGGCAGGCATGTCGCTTTTGGTCGGCACAGGCGTTTCCCTCATCAACGGGCGATCAGCCCGGCCGCTGTAGCACCGGATAGGTGAAGAACAGCAGATGCAGCATATTAAAAGCAAAATGCAACAGGGTGGCGACCCATAGTCGTCCGCTCCACATCCATGCCAGGCCATAGACAAGCCCGGCGAGCGTGGCAAACATGACCAGCAACAGCCCGCCAGAGAAATGCGCGCAGCCGAATAACAGCGCAGCAATCAGCAGGGCTGGCCTGTCGCCGAGCAGGTTGCTCAGCCGCTGTTGAAGGTAGCCACGGAACAGCGCTTCTTCCGCCATCGAGACAAAAAACAGGTTGGCCAGCATAAATGCGCCCAGCCACTCGGGCAGATGCGGCTCTACTTTCAGTCCCCCGGCGAGGGTGGCGGCCAGCAGCAGCAGCGGTATCGACATCACCAGCACCAGCCACCACACGCGGTTAGCCGGGGGCTTTGCCGGGTGCTGTAACAGGCTGGGCAGGCAGGCCAACAGCAAGAACGGGATCAGGGCTTTATCAAGATTGTAGTAAAAAGTGAACGGCGCACTCTGCGGCCCGGCCTGCACGCCGGAAACGATCGCCAGGTTATGAAAGCCGGGGATCAGATGCAGCATCAGAGCGACAGCGCTGGCGACCAGAATCATTTCACCGGCCAAAGGCAATGGCCCGGGCTTTTTTTGCCGGCTGCGATAAATAGCAACGATGCCGATTAACGCCAGCGCGGCGATAGCGGGCATGGACAATGTCTGGTGACTGATAGCCAGCCCCAGCGCAACCAGCATTAGCACCAGTGCACCGCGCAGATACAGCGGCAGCAGCAGCAGTGAGGCTGCCAAAACATACCACATAGTTACACTCCCTGTTTATTATGAGGTTATGAGGATTTAAGAACGTGGCAGTATGCAATGCCTCCTGATGAGTGGCAAATCGTAAAGTGCGACAGACAATTGATTAAGGGCGCTTGCGCGATGGAGCATTGATTTTCACCGTATTTGCCCCCATCTTAGTCAAATTGCCCATACAACGAATACAGGACTGCGCTATGACCAACCCGTTACTCTCCTCTTTTACGCTTCCCCCTTTCTCCGCGATTAAACCTGAACATGTGGTGCCTGCCGTGACAGAGGCGCTGGATAAAAGCCGGTCAGTGGTGGAGGAGGTTGTGGCTCAGGGCGCTCCTTACCGCTGGGATAATCTGGTGCAGCCGTTGGCGGAAGTGGATGACCATCTTAGCCGTCTGTTTTCACCGGTTAGCCATCTTAACTCGGTGAAAAACAGCCCGGAACTGCGCCAGGCCTACGAACAAACGCTGCCGCTGCTATCGGAGTACAGCACCTGGGTTGGGCAGCATGAAGGGTTGTATCAGGCTTATCGCGATCTGAAAGAGGGCGGCAACTATGCGGCTCTGGATATTGCGCAGAAAAAAGCGGTGGATAACGCTCTGCGAGATTTTGAGCTTTCCGGCATCGGGCTGACTAAAGAGAAGCAGCAGCGCTATGGCGAGATCGCCGCACGTTTGTCCGAACTCGGCTCCACCTACAGCAACAATGTGCTTGATGCCACTATGGGCTGGAGCAAACTGATTGCTGATGAAAGTGAGCTTTCCGGTCTGCCGGAAAGCGCGCTGGCGGCGGCGAAAGCCCAGGCGGAAGCCAAAGAGCAGGAAGGTTGGCTGCTGACGCTGGATATCCCAAGCTACCTGCCGGTGATGACCTACTGCGACAATCAGGCGCTGCGCGAAGAGCTGTACCGCGCCTATTCCACCCGTGCTTCCGATCAAGGGCCTAACGCCGGCAAGTGGGACAACAGCGCGGTGATGGCAGAGGAACTGGCGCTGCGCCATGAACTGGCTCTACTGCTCGGTTTTGCCTCTTACGCCGACAAGTCGCTGGCGACCAAAATGGCAGAAAACCCGGCGCAGGTGACCGATTTCCTGAGCGATCTGGCGAAGCGCGCCCGTCCACAGGCGGAGCAAGAGCTGGCCCAGCTGCGCGCCTTTGCGAAAAAAGAGTACGGCATTGAGGAACTTCAGCCCTGGGATTTGACCTACTTTGGTGAAAAACAGAAGCAGCACCTGTACGCCATCAGCGATGAGCAGCTGCGCCCGTACTTCCCGGAACAGCGTGCGCTTGGCGGCCTGTTTGAAGTGGTGAAACGCATCTATGGTGTTACCGCCAAAGAGCGTCACGATGTTGACATTTACCATGTGGACGTGCGTTTCTTCGACCTGTTCGACGAAAGCGGCGAGCTGCGCGGCAGCTTCTACCTTGACCTGTATGCGCGCGAGAACAAGCGCGGCGGGGCGTGGATGGATGACTGCGTTGGCCAAATGCGCAAAGCCGATGGCAGCCTGCAGAAACCGGTAGCTTACCTGACCTGCAACTTTAACCGCCCGGTCAGCGGCAAACCTGCACTGTTCACTCATAATGAAGTGACCACCCTGTTCCATGAGTTTGGCCACGGCCTGCACCATATGCTGACGCGCATTGAAACCCCCGGCGTCTCCGGCATTAACGGCGTCCCCTGGGACGCCGTCGAGCTGCCAAGCCAGTTTATGGAAAACTGGTGCTGGCAGCCGGAAGCGCTGGCGTTTATCTCCGGTCATTATGAGACGGGCGAACCGCTGCCGCAGGAGCTGCTGGATAAAATGCTGGCGGCGAAGAACTATCAGGCGGCGCTGTTTATCCTCCGTCAGCTGGAATTCGGCCTGTTCGACTTCCGCCTGCACGCCGAGTTTGACCCGGCTAAAGGTGCGCAGATCCTGGATATGCTGAAAGAGATTAAAAAACAGGTTGCCGTGATGCCTGGACCAGAATGGGGCCGTTTCCCACATGCCTTTAGCCATATCTTCGCCGGAGGCTACGCGGCAGGTTACTACAGCTATCTGTGGGCCGACGTACTGGCGGCCGATGCCTGGTCGCGCTTCGAAGAGGAGGGCATCTTTAACCGTGAAACCGGGCAGTCCTTCCTGGACAATATTCTGACGCGCGGCGGTTCCGAAGAGCCAATGGCGCTGTTCCGCCGTTTCCGTGGTCGTGAACCAAAGCTGGATGCGATGCTGGAACACTACGGAATTAAAGAACAGGGCAGCAAAGGATAAGCCATCAGTGAACATCTGTTTGTTAGATGAATCAGGCGCCGGAGACGGCGCCTTATCTGTTTTAGCCGCCCGCTGGCAGCTGCAACACGATAACAGCGCGCCGATGGCGCTGGTTCTGACGCCACGGCATCTCGAACTGCGCAAGCGTGATGAGCCTAAACTCGGCGGCATATTTGTTGATTTTGTCAGCGGAGCGATGGCGCATCGACGTCAATTTGGCGGTGGCCGGGGCGAAGCGGTGGCAAAAGCCGTTGGCATGAAAAGCGGCTATCTGCCGGATGTGGTTGATGCCACGGCGGGGCTGGGGCGAGATGCCTTTGTGCTGGCGGCGCTCGGCTGCCGGGTACGTATGCTGGAACGCAACCCGGTGGTGGCGGCGCTGCTCGATGATGGTTTACGCCGTGGCTATGCCGATATTGAGATCGGCCCCTGGCTGCGCGAAAGGCTGACGCTGCTGCACGCTTCCAGCCTGTTGGCGCTCAGCGATATCACCCCGCCGCCGGACGTGGTGTATCTTGACCCGATGTACCCGCATAAGCAGAAAAGTGCGCTGGTGAAAAAAGAGATGCGCGTGTTTCAGTCGCTGGTGGGAGCCGATGACGATGCGGACGGGCTGTTGCAGCCAGCGCGAACGTTGGCGAAGAAGCGCGTAGTGGTGAAACGCCCGGGCTACGCGCCGCCGTTAGCGGGTCTTAATACGCCAAACGCGGTAAACACCAAAAGCCACCGCTTTGATATTTATGCCCCGCTAGCCCGGTGAGGCCGACGACCCCGCCATGCCTGGGCTAGTCGTCGTCATCGTCGTCATTCAATGGAACGATCAACATATCAACATGGATGGTGTTAATCAGCTGGCGCGCCGAGGACATCAGTTTGCTCCAGAAATCCTGGTGATGGCCGCAAACCACTAAATCCACCTGATACTGCTTGATGGCGTCGACCAGCACCTGGCCAAGGTCGCCGCTGCCGCTTAAGGTTTCCGCAATCGGATAACCAGCGCTGGCCGAAAGCTCTGTCAGGGCGCTGTGCGTCTCTTGCGAAAGCCGCTTCTGCATATCGCCGAGGTTAACGTCAATCAGCCCGGTATACAGATCTGAATAGTTCACATCAACGTGGATCAGTGAGACTTTGGCGTTGTAGGGGCGCGCCATTGATACGGCTCTGCCGACCAGCAGCTTGCTTTCAGGTGAAAGGTCGACGGCAATCAGAATGTGTTTGTAGGACATATAAATACTCCTTTGCGCGTAAGTGCTGACAGGCAGTATAGCGAAAAATGTTGCCAATTGTTGTGGCTTACGGCCGCCTTTACGCAGACGAAAGCAATATTACCCTTCAACTATTTCATTGCGAATAGGGACATCACGCTGGAAAAAAATTAAGCAGATCTCCTACACTGAATAGTGAGGGTAGCAGGCACTGTTTTATACCGCCGAGCGCTTTGCAACAAGAATCTCAATAATGAGGGTAGGCGGAGTCATCGGCAGGTGTTCCACGCATTTGCGCGATGAATGGCCGGGAGGGAGATGATGATCAGCACCGTTGCGCTATTCTGGGCTATTTGTGTCGTCTGTGTGATAAATATGGCACGCTATTACTCTTCTCTGCGTGCTCTGCTGGTGGTGCTTCGCGGCTGCGATCCGCTGCTTTATCAGTATGTGGATGGGGCCGGTTTCTTTACTTCTCACGGCCAGCCGGGCAAGCAGGTGCGGCTGATAGGCTATATCTGGGCGCAGCGCTATCTTGACCACCACGATGACGAGTTTATCCGCCGCTGCCAGCGGCTACGTGGGCAATTTATGTTAACCAGCGCGCTTTGTGGGCTGGTGGCGATCGCCCTGATTGGGCTGGTCATCTGGCACTAACCCCCGTGAATAAAAATGCCAGTCACTGCAGCGACTGGCATCCTGGTGCGGTGAGTTTCCGGGTTAAATCAGCTTTAACGCCAGCCAGTAAAGCACACCTGAAAGCAAAATCGAGATTGGTAGGGTAAAGATCCACGCCAGCAGGATGTTCTTAATGGTGCGCCCCTGAACGCCACCGCCATCAACCAGCATGGTGCCGGCTACGGAGGAGGAGAGAACATGGGTAGTCGATACCGGCATTCCGGTATAGCTGGCCACGCCAATAGATACCGCCGCCGTCATCTGCGCCGACATCCCCTGAGCATACGTCATGCCTTTCTTGCCGATTTTCTCACCGATGGTGGTAGCAACACGACGCCAGCCAACCATGGTTCCCAGCGACAGCGCTAACGCCACGGCAACAATAATCCATACCGGGGCATACTCCACGGTATTCAGCAGATCGCCCTTCAGCTTGGTCAAGAAACGTTTGTCGTCAGACGGGGTTCCCGGCAGCCTGGCCGCTTTTTCTGCGGTGTCTGAAATGCACATCAGCAGGCGGCGTAGCTGGCTGCGCTGCTCCACGTTCAGAGCATCGTAGCTGGAGAGATTGTTCAACAGCCCCTGTGCCAGATGAATAGCAGGTAAAGCGCGTGCCGCATCACAGTGGAAGTCATGCGGCCCGGATTTCTGTTCTTCTGGCGTTGGCAGCGTAGGGGGTGACATCTGGATAACCTGCTTCAGGGAAGAGGCATGCTGCTGGTAATACTGCTCCAGGTGGTTGACCGCATCGCGAGTGCGGGTGATGTCATAACCGCTGGAATTCATATTGACCACGAAACCTGCTGGCGCAACGCCGATCAGCACCAGCATAATCAGGCCGATCCCTTTTTGACCATCGTTAGCGCCGTGCGAATAGCTCACGCCAATCGCCGAGACAATCAGTGCGATCCGGGTCCAGAACGGCGGCTTTTTCTTGCCGTCGAGCTTTTCGCGTTCTGCCGGCGTCATATGAATACGCCGCCGTTTTTTATTGCCACTCCAGCATCGACGCAGAATAAACACCAGCCCGCCCGCAATCACTAAGCCGACAATCGGTGAAATAACCAGCGACATAAAGATACCGATCATTTTAGGGATATTCAGCGCATCCACCACCGAGGTACCCGTCAGCAGCGCGTTGGTGAGGCCAATACCAATGATGGCACCAATCAGAGTATGGGAACTGGAAGCCGGTAAGCCGAAATACCAGGTGGCGAGGTTCCAGATGATAGCGGCAAGCAGCATGGAGAAGACCATAGCCAGACCGTGCGCAGACCCTACGTTAAGCAGGAGATCGGTGGGTAACAGATGGACAATAGCGTAAGCCACGCTTAAGCCGCCCAGCAGCACGCCAAAGAAATTGAATACTCCCGCCATAACGACCGCTAACTGCGATCGCATTGCACGAGTATAGATGACGGTTGCCACCGCGTTGGCCGTGTCATGGAAACCATTGATGGCTTCGTAGAACAAGACAAACAGCAGAGCAAGTATCAATAACAGGCCGGTATTGAGATCGAGACCAGCAAACAGATGTAGCATAAGCGTTACGCCATTTTTGAGGACATGAACGCGGCGCATTATCAGCGACAAACCGCACCCGGGGAAAGTGAAATATAGACTTTTTTTGACATTAATGCGTCAGTAAAGTGACATTATCCATTGGAATTATTTCTAAATCAAAAAGTTAAAAAAATGTTTTGTCGCTGTTTTGGCGTGAAGCTGGTAACCACGCCTTCAACTCACTACAATCAGCGTTTTGACGGCCTGGACGGAGTGTGTGGTGGAGAAGTTTGACGTTATCGTAATTGGCGCCGGTGCGGCTGGCCTGTTCTGCGCGGCTCAGGCCGGGCAAAAGGGGCGGCGCGTGCTGCTGATCGATAATGGCAAAAAGGCCGGACGTAAGATTTTGATGTCAGGCGGCGGGCGCTGCAACTTTACCAACCTCTACACCGAACCGGCGGCCTATTTGTCGCAAAACCCGCATTTTTGCAAATCTGCGCTGGCGCGTTATACCCAGTGGGACTTCATCGACCTGATGAATCGCCATGGTATTAGCTGGCATGAGAAAACCCTCGGCCAGCTATTTTGTGATGACTCGGCGCAGCAGGTGGTCGATCTGCTGCTGAAAGAGTGTGCGGACGGGCAGGTGACGTTGCGTCTGCGTAGTGAGGTCGTTGAACTCACACGCGATGATGGCGGCTACAGGCTACAGCTGAACGGCGCAGAGGTTCGGGCCGGGAAACTGGTGATCGCCAGCGGCGGCTTGTCGATGCCGGGCCTGGGCGCATCACCGTTCGGCTATAAAGTAGCAGAACAGTTTGGCCTGAAGGTATTCCCCACCCGCGCCGGACTGGTGCCGTTTACCCTGCATAAACCCTTGCTGGAACAGTTGCAGGCCTTATCCGGCGTGTCGGTGCCATCGACCATCGCCGCTGAAGACGGCACGGTTTTTAAAGAGGCGCTGCTGTTTACCCATCGCGGCCTGTCAGGACCGGCGGTATTACAGCTGTCCAGCTACTGGCAGCCGGGCGAATTGATTACGGTAAACCTGTCTCCCGCGCAGGATATTGATGCGTTTCTGCATGACGAGCGTCACGCTCATCCTAATCAAAGCCTGAAAAATACCCTTGCTAAGCGGCTGCCGAAGCGCCTGGTTGAGTGCCTGCAGCTGCTGGGCATCATACCGGAATGTACCCTTAAACAGCTCAACAGCCGCCAGCAGGGCGAATTGGCCAGCGCTCTGCACCAGTGGCGCGTGCAGCCAAACGGCACCGAAGGCTACCGTACAGCCGAAGTCACACTTGGCGGCGTGGACACCAGCCAGCTGTCGTCTAAAACCATGGAAGCACGCGATGTGCCCGGGCTGTACTTTATTGGCGAAGTGGTCGATGTCACCGGCTGGCTGGGCGGGTATAACTTCCAGTGGGCGTGGAGTTCGGCCTGGGCGTGCGCACAGGCGCTGTAGCCCTCACGCCGCGCTATGCACCCGGCGCTTTATCGACATCATATAGCCTTCTGCGCAGCTGATGGCGATAAACCACGGGATCGTTCTTACCCGTTTTGAATCACTACCGCTAAGCCGCTGCAGATTATTAACCACCAGAATAAAGGTGACAGACATCGCGGATAGTGCAATCAGCACGCCCGGCAGTTTGCCGCCAACCTCCACCCGCTTAATGCCCGGCACCCAGGCAATGACCACAAACAGCATACTGAGCATCCACCACGGAACATGCGTACCGGGATGCTGCTGCAAAAAGAGCTGGGTGAAGAAGCCAGGCATCGACACCACGGCGGTCTTTACCGAAAAACAGGCAATCAGCGCCACGATGGATGCCGAAGCCCCGCAGTTTTCGCCCAGCCCCTTTGAAATATAGGTATTGAAAGCGCCCGCGTCGCTGACGTGGCGGCTCATCGCAATATCGCCCACCGAGAAAATCATCAGAATGGCACAGGCCATGATACAGATAACGGGAATGCCGCCGCCGTTACCGGTGAAAATGACCGCCGGCAACCTGCCGACCACGCCGGTCAGCGGCAACCACAACAAAGAACACCAGAAAAAATAAGCCAAGAGTATTTTTTCTTAAACCGGACGCGTTGCTCATGACCAGCACCTTAGTGGTCAGTGAAAGAGACCCGGAAGAGGTGTTCTGAGCCACGAGACAGACCGGCATCATTTATCAGCAGCGACAGGCGCGGATAGAAAAAATCGGACAGGGCAGGGGGGCAACAGGTGCACTTTTTTAGTGCCGATACGCGCTAAATTTTCGCGTTCAGTGGCAGCGAATACGGTCATTCCAGGCTGCCAGCAGCGTGCGACGCTGATAGTCCAGCGGGGTGGTGCTGACCAGTTTCTTGAACTCGCGCAGGAAATGAGACTGGTCGCTGAATCCCAGATCCAGCGCGAGGGCGGAGCAGGACAGATTGCCGGGCAGGTGAAGGTTATTCAGCGCCGCCTGGCAGCGCATCATGCGGCCAAATGCCTTGGGCGACATGCCGGTGTCCTGGCGAAACTGGCGCTGGATGGTGCGACAGGTATAGCCACTTAATGCCGCCAGCTGTTCAACCCGGATATTCCCCTTATGCTGCATGATGGTTCGCACGACTGAATGAGTGACCGCCGAAGATTTACGCGCCAGTCGAGGGGTAAACCAGGTGTTAAACAACGCGATCTGCTGCGAAAATAGCGGAGTATTAAGGATTTGTTCACAGGCGTGACGCGCGTCCGGCACCACATCAAAAAAATCAAATTCGTCATCGGTCAGTTCGCATGCGGTGATATCAAGAAAATCCGGCATCACGCCGGGTGCAAAGCGTACGCCGAAATAACGGTGGTTGCAGAACAGCTCGGCGCTACGCGCTTCCAGCGTAGTGCCGCAGACTCTTGCCACGGGCCGCTCCGCATCACAATCAAAAATGATATCCACACAGCCGTCCGGCACCGCCAGCGTCAGGCTGGCTGACGGGGCCACTTCAAAACTGTAGAAGTGGGAAATGGCCGGATGGCTACCGGGTATCAACGAATAATGCTGCGCCGCGCTGAGGACAAACCAGGGCTGCTCGGGATGAATATCTGCACGATAAAGTGGGAGCATGGCGTGTGACATAGGCAAGTCCTGCAAGTGGGATGACTCACTGGTGATGCAATCCGGGTGCCATTTTTAGCGCGCTGATATCGCCGCATGTCGCAAATCTTCAATACAGCCTGCCTTCCCGGCCGTTATTTTCAATCCGTACCGCAGCGTTTAATAAGAGTAACTCACTCACTTAACGGGGTAATCGGCATGTCTGACTCAACTAAAATTGATTTTATCTATCTTTCAGAACAGGACATGATCCGCGCCGGGGTAACGGATATGCCAGCCTGTGTGGATACCATGGAAGAGATGTTTGGCCTGCTCTGGCAGGGGGACTACCGGATGGCTGGCTCAAATAATGACTCGCACGGCGCGATGGTGACATTCCCGGAAAACTCCCCGTTCCCGACCATGCCAAAACCCACCGCCGACCGCCGCTTAATGGCGATGCCGGCCTATCTCGGCGGCAGCTTCTGCACCGCCGGGGTGAAGTGGTACGGCTCTAATATTGCTAACCGCGAAAAGGGGCTACCGCGCTCGATCCTGATGTTCACCCTGAATGATGTGGAAACCGGCGCACCGCTGGCGCATATGTCGGCCAACCTGCTGTCGGCGTACCGTACCGGCGCGATACCCGGCGTGGGCGCGCGTCATCTGGCCCGTAAAAACTCGAAGGTGGTTGGTCTGCTGGGGCCGGGCGTTATGGGTAAAACCGTGATTGCCGCTTTTATCGCCGTTTGTCCTGAGATCGACACGATTAAAGTCAAAGGGCGCGGCAAACAGAGTCTGGATTCCTTTATCTCCTGGGTAACGGTCACTTATCCACAGATCGCCTCCATCGAGATTGTCGACAGTATCGAAGAGGTAGTGCGCGGCGCCGATATCGTTACCTACTGCAATTCGGGTGAAATAGGCGATCCGGCAACTTATCCGCTGGTGAAACGTGAATGGGTGAAACCCGGCGCGTTCCTCGCCATGCCGGCGTCGTGCAACATTGATGAGGGGATGGAACAGGCTGATGTGCGCAAGGTGCTGGACAATACGGGGCTTTATCATGCCTGGTTCGAAGAAGTGCCAAAGCCTGCTCACCACACTATCCCGGTGATCGGCGTGCGCTTTATGGACATGGTGGCGGAAGGGAAAATGACCCATGAGCAGCTGGAAGACATCGGCAAGATTATCGCCGGTGATGCGCCCGGTCGTCTGAATGACGAAGAGATTATCATCATGTCGGTCGGCGGTATGCCGGTTGAGGACGTCGCCTGGGGCACCGTGGTGTATCGCAACGCGCTGGAAAAAGGCATCGGCGTGAAGCTGAACCTCTGGGAATCCCCGGTATTAAGTTAACCCATCAGGAAAACATGATGACCCGCATAACTAAAGTAAAAACAGGATCGGTTCTGGAAGAGCAGGCGAGCTATTCGCGTCTTGTCGCAGTGGATAACTGGATTTTTGTCTCCAATACTGCCGGACGCCATCCCCAGACCAAAATCATTCCGGAGGAGGTCAGCGAGCAGACCCATCAGGTGTTTGCCAATATCGGGCAGGCGCTGGCTGCCGTTGATGCTTCGCTTGCTGATGTGGTGATGTCACGGGTGTTTATTCAGGACCCGCGCGACGTACCCACGGTGATGGCGATTATTGGCGAGAAGTTTCGCGGCGTCGACCCGGCAACCACTGTTACCTGCCCGCCGCTCGGCTCTACCGTCTATAAGGTCGAGCTGGAGGTGACGGCCTGGCGCGGGGCGGCAACGGCGGACGTGCAAACAATCGCGCTCGCTCTTTAACACGGATTAAGAAGGTCACTATGGCTCCTGCAATCACTCCGGTTCAGACGGCATCAACCTTTTCCTCTGCCACCACGGTTGTGGTGATTGGCGGCGGGATCGTCGGGCTTACGGCCGCATTGACGCTGGCTGAACGTCATATCCCCGTAGTGCTGTTGGAGAAAGGGCAGCTGGCGGGGGAGCAGTCTTCGCGCAATCTCGGATGGGTGCGCAAAACCAGTCGTGTAGCCGAAGATATTCCACTGGCGCAGGCATCCGATCGCCTGTGGGCAGCTATGCGGCAGCGCACCGGTTACGATGTCGGTTATCGTCAGGCGGGCATCATGTTTATTGCCCGCACCCAGGCGCAGATGGCGATGCATGAAGGCTGGCTGCAATCTGTGGCACATCTTAATCTGGATTCGCACCTGCTGAGCGCAAGACAAATTGCGCAACGGGTGCCCGGAGGGCGCGGCGCCTGGGCTGGCGGCATCTTTACGCCCTCGGATGGTCGTGCGGAGCCAACGCTGGCCTCCAGCGCGATTGCCAAAGCGGCAATCGCCAAGGGCGTGACGATAGTAGAAAATTGCGCGGTGCGTTCGCTGGTGACCTCCGGCGGCAAGGTGAGTGGCGTAGTGACGGAGAAAGGTGAAATCCGCTGCGAGCAGGTGCTGCTGGCCGGGGGGCTGTGGTCACGACGTTTCCTCGGCAATCTCGGCATTTCACTGCCCACGCTGCCGCTGATCTGTTCCGTGCTGCGTACCACGCCGATGGAGGGGCCGACGGAGATAGCGGTAGGCGCCCCGGACTTCTCATTCCGCAAGCATTGTGACGGCGGTTTTATTATTACCCAGCGCGGCGCGTTGGACGCTTCTTTGACATTGGACCATCTGCTGATAGGGATGCGTTATCTGGCGCAGCTGCGCGCCCAGCGTAGTTTTTTACGCATTTCGCTTGGCAGAAATTTCCTTCGCGATTTGGCGATGCCGCGCCGCTGGCACGCCAATCAACGCTCACCGTTTGAACGCTTACGCATGATGAACCCGCCAGCGAATTTAGCCTTGAACGCCGAGGCGATGGCGAATCTGATCAGCGCCTGGCCGGCGTTTGAGAAAGCCGAAATTGCCGATGCCTGGGCCGGAGTGATTGACGTGACCCCAGACTCCAACCCGGTGATCGGTCCGGTAGCGCGTATACCGGGACTGACGTTGGCGACCGGTTTTTCAGGACATGGTTTCGGTACTTCCCCGGCTGCCGGACAGCTGGCGGCAGATATCGTTTCCGCGTACACGCCGATAATCGATCCAAAACCCTATTGTTTTACGCGGTTTTAATCGCAGCCTGGACCAGTCGCGCAGGCTGCTTCCACGCTGGTCACTATTTTATCTGCCGTCGCTGCATTCTGCGTCCAGATACCGGTTGAAAGTCCAAAAGGCGCATCGTTAGCCATGGCCGCCACCGCGCTGCGGCTGGATAACGCCAGCCCAGCGGGCAGCAAATCCACGCCGCGCTAAGGGGCAACCTTGGCCGATGACGGAGCGAAAGCGATACTCAAACGTTATCCTCATTAACTGATTGAAACGGCTGCCCCGATAGCGATAGCTGATATTGACATGCCCAATGAACAGGCTGATATCATATAGCCCATTAGCAGAACAGCACGTTAATTTAAAATGGATCGGGTGACGTGACCTGTATGGATAATCCGACACGGACGCAAATGATGGCATTATTTCTGCGGGATGCCGCGATATCCTAATCCTTTCATCCATAACGATGATGACGTTTGTACCATTCTGCGGCAGCCTTTTAGCGGATAATGTGTTTTATACAGCAGGGGAGCCAGCACGGGAAAAGACCAAAATTACGCTAATTAACATTCTAATTCCATTAAATGCCTTAAGCTTATTTTTTAATAATTTTAAGATTTTAACTTTATTAAAGGTTCACTTATAAAACAGGCGTTTAATTCTTTCTTATTATTTTTTTATTAAAATTTATTATCTTTTTCCCAAGTGGTTGTTTGCTTTTTTACCGCAATTTAGAATGCTCTGAATTATTCCATTTCATAATGAAATCGCCGATTAATTGACGTTTTAAAAAATGGCAAAAGGGCTTTTTGATGCACGTTATTAGCGACTGTGTTTATTTTGAACTTGCAGTGAAAAAAACTATTTTAAACGAAAGTAAGATGAAGGAATGGTGCGAAAAACTGGTCGTTATCGACATGCGCTATCTGTCATCTCCCGAAGATGCCCTGAAGCGAGTCATGACTTTCTCAGACTTATTTGGCGGCCACTATTTTGTCCTGATTGGAGATTTATCAAATGTCTCATCCGAATCGTATGAAAATAATTTTTTAATCGATGCCAGGCTGGGCATGGCTGATTTTGTGCATCAGTTACGGACGTTAACCCTAAGAAAAATCACCTTAGGTCAATGTACTACCTGGCTAACAGGGCTGATCCACCATAAGGATAAGTCACAGGGTATTTCATTGACGAATATGGAAAAGAAAATCAGGGCGTTGGTGTTTAAGAATTTATCCGTTGCGAATATGGCTTCACGGCTCATGCTCAGTAATAAAACGATTTATTCCCATCTCAACAATATGAAAAATAAGTACAAGGCTCATTCTTTGAATTTTCTTTATCTCAAAATTCAAAATGGCGAGTCGCCACAATGCAGCAGAGAACAGCATGAGTTAAATCACGCCGGATAAAGCCACTTTGTCCTTCTCAAACGGCGCGGCAGGAGGATCGCGGTGGCAGCGCCGGGCGGGCGAAATATGCCAGGACGACCTGGGCTTGGCAGGTCGCCCGGCATCGGGCGTTAATTCAGCTTCACAGGTAGCCTGAGTTAACTGTTTGCCCTGTGCCATCCAGGCAAGGTCAGAAATCCGCTTTCAGCACGACGCGAAAGTTGGCTTTACCCGCGCGCACATGGTCCAGCGCCTCGTTAATTTTCGACATCGGGAAGAATTCAACCTGCGGCGCGATATCACGGCGCGATGCCAGCTTCAGCAGGGATCGCAGTTGGCCAGGGGAACCTGTTGAGGAACCCGTCACCGCTTTATCACCCGCTATCAAATCAAACGCGCCGACCTGGAATGGCTTCATCACCGCACCCACCGTGTGGAATTTGCCCTTTGGTGCCAGCGCGTCGAAATACGGCTTCCAGTTGAGATCGACCGATACGGTGCTAAGGATCAGATCGAAGCGGCCGGCCAGCGCCTTAAGGGCTTCCGGGTCGCGGCTGTTGACCACCTCGTCGGCACCCATATTGAGGATTGACTGTTTTTTATCCGGGTTGGAACTGAACGCGACCACTTCAGCACCCATTGCACGCAGGATCTTGATGGCAATATGGCCAAGGCCGCCAATGCCAATCACGCCAACGCGGCTGGTGGCGGTGATATTGCTCATCAGCAACGGTTTAAATACCGTAATGCCGCCGCACAGCAGCGGGCCGGCAGTGGCGGCGTCAAGGCTTTCCGGCAGGGGAATGACCCATTGCCAGTCGGCACGCGTTTTGTTGGCAAAGCCGCCGTTGTTCAGTACGGTCGGCGTACTGCCCTGTTCGCAGTTAACCTGCTCACCGTTAATACAGGCATCACAGTGCTGGCAGCTTTTGGCCGTCCAGCCAATACCCACGCGCTGGCCCAGCGACAGACCCTTATCTTTAGCCGCAGCACCGAGAGCGGAAACGCGCCCAATCACTTCATGGCCGGCAATGGTTGGATACTGAGAAATACCCCATGAATTATCGATCATCGACAGATCGGAGTAACAGACGCCGCAGTATTCCACTTCGACTTCCACTTCTTCTGCGGCCAGCGGCGCTGCTTCGAATTCGTACCATTCCAGCGCCTGTCCGGCTTTCATTGCCGCATAGCTTTTGATTTTCATTTGATACCTCATGTCTGGTTTGATTTCAGCGGAGATTGTAGTCGCTCAGGCAAATAAAAAGGTTTTTTCGCGAAGGCAGAGCCATAACTGCTCAATTAACCGTGGAAAAAGTGAGCCAATCAATCCGGTTAGACTGAATTGCTATCACTCGTCGTCGTTTCCGGCGGACAGGCAGCAAGGGTCATGTTCACGAAATAGCCTGCTGCATGAACCAGTACCCATTGTGAACGGGGGCACAGCGCGCCGTACCCCTCGGTGAAATGTTACTCGTTGATACGCGGATGTTGATAAATAAGATGCGAGCGTTTTGCTTCAAGCTCAGCGATCTGCTCGTTAATATCTGCGATCTTATGTTCGATATTATCGTGATGTTCCTGCAGGATCTCTTTCGCTTCAGCCATATCCGAAGCCGCAGGCGCAGCGCCACGCAGCGGCAGATTGGCCGTTTCCTTCATCATAATCCCGGTTACCAGACCAATCACCGCGACGACCATCAGATAATAAGCTGGCATATACAAATTGCTGGTCGTTTCTACCAGCCAGGCGGCAGCGGTCGGCGTCAGGCCGGCAACCAGCACCGAGATGTTAAAGGCACTGGCCAGCGCACTGTAGCGGATATGAGTGGGGAACATCGCCGGCAGGCTTGATGCCATGACCCCGGTGAAGCTGTTAAGGATCACCGCCAGCGTCAGCAGCCCGGCAAAAATCAGACCCATCACGCCGCTGTTGATCAGCATAAAGCACGGTACTGACAGCGTCAGCAGCGCGATACTGCCGATAATAACAAACGGGCGACGACCGAATTTGTCGCTCATCAGGCCCATCACCGGCTGCACAAACAGCATCCCCAACATAATGGCGATAATGATCATCACGCCATGATCTTCCGAATAATGGAGGTTATGCGACAGGTAGCTCGGCATGTAGGTCAGCAGCATGTAATAGGTCACGTTGGTGGCAATCACCAGACCGATGCAGGCCAGCAGGCTTTTCCAGTGCTTAGTGGCAATCTCTTTAAATGAGACTTGCGGCCCATCGGCCAATCCTTCCCGATCGCCCTTTTCCAGCTTGTCGACATGCTGCTGGAACGCCGGAGTCTCTTCAAGCGCGTGGCGCAGATAAAGCCCGATGATACCCAGCGGTAGCGCCACGAAGAACGGAATACGCCAGCCCCATTCAAGGAAACTCGCTTCACCGATAACCGCTGAAATCAGCACCACCAGTCCGGCACCCAGCACAAATCCGGCGATGGAACCGAAGTCCAGCCAGCTGCCCATAAAGCCACGTTTGCGATCCGGTGAGTATTCAGCAACGAAGATGGAAGCCCCGGTATATTCACCACCCACCGAGAAGCCCTGCGCCATTTTACACAGCAATAGCAGGATCGGTGCCCAGATACCAATCGAGGCATAAGACGGGATTAAACCAATACAGAACGTACTGACCGACATGATAATAATGGTTATCGACAGTATTTTCTGGCGGCCGTATTTATCCCCCAGCGACCCAAAGAACAGGCCGCCTAACGGGCGGATCAGGAAGGGCACGGAGAAGGTTGCCAGGGCGGCAATCATCTGCGTCCCTGGATCGGCGCCGGGGAAGAAAACTTGCCCCAGTGCGTAGGCAACAAAACCATAAACGCCAAAGTCGAACCACTCCATGGCATTGCCCAATGAGGCAGCTGTAATCGCCTTACGTAATCTGGCATCGTCAATAATGGTGACGTCCTTTAATCCGATAGGCTTAACACGCTTCCTACGTAATTTCATATAGAATACCCTGTCATTATCTGTGTTACCGTTTAAAAACCCGTCGTATCGGTCAGGCACCGTGTTTTAACCTGACTGTGCACGCGAGTAAAACCAACGGCAAAATGCGCCATCGTCAGGCATTGGCCGCGCGCCAATACAGCACGGCAGCACACTCTGCCAGGTATCAGTATATCGTTTCTTTGTGCACTGACATAATTTCACTAAGAAACATCCCATTACGGCTTCAATAAGCCGGGCTGGTGGCTAAGCATTCTGCTGTTCTATCCACTGCATCAGTGCAGCGCTCGACATGGGGCGCGCATAGTAATAACCCTGCATAAACACCACGCCGTGATTTCTCAAATACTCCAGCTGCAGCGGGGTTTCCACACCTTCTGCCACCACCTGCAGCGCCAGCTTGTGCGCTAACTGAATAATGATATCCAGCACCGGTGTTTCACCGTCCGCTGACTCAATGGCTTTGACAAAACCTTTATCAATCTTCAGATAGTCCAACGGGAAGGTTTGCAGATAGCTCAGGGAACAGTGACCGGTACCGAAATCATCAATTGCCACGCGGATGCCCTCACTGCGCAGCTCAGCCAGCTTATGCGCTACCTGCTCACCTTCGCTAATCAGACTGCGTTCCGTCAATTCAAGGGTAAATGTGGGCTGCAGATGGGCAATGCCCTGTGAGAACTTGCGGATATCGTTAACAAAATCATCGTGCTGGAGATGGTCCGCCGCCACGTTAACGCCAATATGGAAGCCGACAGGAACCTGCCAGCTGGCGCAATCCTTCTCGATCAGTTGCAGTAGGTGCCGGGTCAGTGAAACGATCATCCCTTCGTTTTCGGCAGCGCTAACAAAGATATCCGGGCGCACCCAGCTGCCGTCGGAGCGCTGCCAGCGCATCAGACATTCGACCCCGGCTAACTGCCCGCTCTCCAGGTTACAGACTGGCTGATAATGAACCGAGAATTCTCCAAGCGCCATCCCCCGGCGGATCTCATCCCGGTACGAGCTTCTGCGCCGCAGCCAGCTATTGGTAAGTGCGACAAACAGCACCGAGAGGATCACCGCCATTGGCATAAAGGTGAGCAGTATCTGGCACCCGTTTTGCAGTGTTTCAGTACACGGTGCGGAAATGCGGATAGAAACCGGATAATTGCTGGAACTACTATTAAAAGTGCGGGTTTTCCAGCTTTCTTGCTGATGGCTTGATGGCTCAGCGCTGGCAATTTGGTAGCCACCGCCAAACTGCATAGTGATGTGATAGCCAAGTTTCAGCCCCGTCGCCCGCATAAGATCAATCAGATACTGGCCGTCAACCACCGCGTAGCTTCCTGCTTTGCTGGATGTCTGGCGCATAAATATCACCGCAGGGCGATCCTGAACACCATAGGTGCCGGCAAGGGAGAGCGTCCACCACGATAGACTGGACGGGGGGAGGGGATGGCGAATCATACCGGCCACCGTCCCTTGGGCAGAACCAAAGGCCGATGAACAATAGACCGTGTTATACCGGGTTAAACCCACCGAGCGAAAATAGGGATTGAGCGTTCCCAGTTTCTGTAGTTGAGAGCTGATATCCGCGCAAGGCTGGTTGCTGAATGCGCGCAGATGCCCGGTCATATCCCAGGCGAGATCGCTGATGTGTTCGGCCTGGCTTAACAGCGTGGCGGCGGTGATTTCCTGCTGCCGCTCCACCGCCTGACGGGCAGCAATAAAGGAAAAAAACAGGCAAAGTAACAGCGGCAGCAGGCCGGATGCCACCAGCCAGATACGTTCATGCTTAGGCTTTACAAATGGTTGCAAGCAGATCCCCTGTGGGTGCTTAAGTGCGCACGAATAGACCGCCGCAGCGGCAAACGTTCATTGTACCAGCGCTTATTATCCAATAATTATCGTCACGCCGCAGCGCAGCTAAGAAAAACGCCCTGTTCAGGCCATTGCAGAGAAGATCTTCGCGACACAATAGTATAGTTACCGCCTGCTGCGGCCTCAGTATATAGCAGGTAACGGCCATTTTGGCGCTGAAGTCGACGAGCGGTTGCTGGTATCACCATGAGACTCAGATGGCATTCTTAACAACTAATGAAAAGCCGACGATGAGATCGAGCGATATCCCCTTTGCTACCACGGGCTGGCCTGAAATGGCGGTGGCAGAACATCCGGGCGAAACCGGCATGGCTTTTTGGCGCACCCTGCAGTGGGGTGATGCGCGGACGAGAAGAGTGGATGACAGCAGCGGTTATCTTGCCGACCCATGATGCCATAAAGGGCATATTCTGCTGTGCCTTTCCGCCCGGCTGCATATGGAACTTGATGATCGGCGGCTCTTATTGTGATGCACAACAGCCCGCATTGAGCTTTCCCGTGGAGAGCCACATTATTTCTTATCGACCGGTTCCGGTTGATATAACCGAGCTGCATCAGGCCCGGGAACCCTGTAAGCATGGTCCTTTTTAGCAGGGCGCTGCCGCGCTGTGTGTGAAGGTCAACAACATGGCTCCCACAACTTCTGGCACCTTGTGCCGCATAATGCCCGCCCTTAAGCCCGCTTGCGCCCGTTGCCTAATAAAATGGCCAGCTTGCCACCGCCCGGTGTCGATTCCATCAGGATTTTGCACACGCTGGTCAATGGCACCGACAGCAGCATGCCGACCGGGCCAAGCAGCCAACCCCAGAAGATGAGTGACAAAAACACCACGAGGCTCGACAGCCCCAGCCCGCGCCCCAATAACCGTGGCTCCAGAAGATTACCCAGCAGCATATGGATGCTGACAAACAGCGCTGCCACCAATCCTGCCTCCAGCGGAGTGTTCAGCAGTAACGCCTGTAATACCGGGGGAATACCGGCGATCACCGGGCCGATATTAGGAATAAAGTTGAGTACAAAAGCCACGATGCCCCACAGCAGGGCAAACTTGATGCCCAGCGCCAGCAGAGCCAGCCATACCAGTACCCCGGTGACCAGACTGATTAATGCTTTCAGCGCCAGGTAGTGCGTTACGCCTTTCAGCGCTTTATGCAGTCCGGCGATATGAATTTGCGGGTTGACCAGCGCGTACCGCAGTTTATAAGGCAGATGGTGGACTTCAAACAGCATAAAAATCACCGTCATGATCACCAGTACCAGCTGCGTCATGGCCCCGGAAAACTGGCGCAGCATGGTGGTGGCAACATCCATTATCGCGCCGGGATCCAGCCGCTGTGCCAGGGATGAGCTGGAGATGTTCAGGTGAAAACGGGCGGCGAGATGCTGCAACATGCTGAGCTTCTGTGCTGATTGTGCCTGCAGCTGTGGGTAGACTTCGCTGAACGCCTGCAGCGAACCGGCCACCATGATGACCAACAGTGTCAGTACCAGCAGCATCACCACCATGACCAGGGTAATGGCCATTCCGCGCCGTACTCCACGGCGGATCAGCACGCTGACCAGTGGATTGATGACGATGGCAAAAAACAGCGCCAGTAAAAAAGGCACCACAATTTCTGCTGACAGCTTGATGCCGGCAAGGATCACCACCAGGGTGGCCAGCTTCAGCAAAATATTCTGCCCAACCTTCTCCTGTAGTAATGGATTCATTGCTCCTCCGTTTTCAACGCATGCGCAGCAAGTGTAGCGGCTGTGAAAACAGGCTCCGTGACTTTAGGAATCGTCGCGATAAGGCAGGGCTGATTTGTCAGGGGAGAGGGGCGCAGCTGCCCCGGCGGCGTCGCCGCAGGATCATCCAGAACCGACGGGAAGCGCAGCCGTCAGGGCTACCGCACCGCAACGTGCCAGCCATCATGCGGACCGGGCAACCACCCTGATTGATGCCCGGACGAGTTGGCTGTTATCCACAACACAAATAAGAACATTCATTTCATTAAAAGTGAATATGGATATTTAAATTTTCAGAGGCGTCACGCAAATTTTACTATACCCACCCTCAATCCAGGGCAAAATAGCGCCTGATGCCGGTATTTTACAGCGTAAAAATCCACTTGACCAAGGCGTACCGTCACGATAAATAAACGTTATTACGGCAGCTGTCATTTTTTCTGATGCGCAGAGGGCAGCGCCATCCGCTGAGACAAATGCGATAAAAATGCGAGCCGTCACGCTAAAAAATAACTTTCCAATACGCAGTGTTTGAAAATTTTATTTCAGTGTAATACTGTTTTAGTACGCATCAGGGGTTGCCAGGTAAAGGTAGCGTACTGACGTAACACTTCCTGACCGGCAACGCATAGCCGACATCACATCCAAGAGGCCAGAACATGACTATCACAGGAAATTTTATTGGCGGTAAAACGTCTCTGAGCGCCAGCAACGAAACCATCCCGATTTACGATCCGGCAAGCGGCAAGCAGGTGCGTGAACTGACGCAAAGCACCATTGACGAAGTGGCGCATGCTGTTACGGTGGCTCATGATGCCTTTGATAGCTGGTCGCGCACCTCTCCGCTGCGCCGTGCGCGCATTCTGTTTAACTTTAAAACGCTGATGGAACAGCATCGTGATGAGCTGGCTGAACTGATTGTCAGTGAACACGGTAAAGTCTGGTCAGATGCGCAGGGTGAACTGACCCGTGGTCTGGAAGTGGTGGAGTTTGCCTGTGGTATTCCGCACCTGATTAAAGGGGAAAATTCGGCTGACGTGGGGACGGGCGTTGACAGCTATTCGCTGATGCAGCCGCTGGGCGTAGTGGTTGGCATCACACCGTTTAACTTCCCGGCGATGGTGCCATTGTGGATGTTCCCCATCGCGCTGGCCTGTGGGAACACCTTTGTGTTGAAACCGCCGGCGCTCGCCCCCTCTGCCTCGGTGCGTATGGCGGAGCTATTGAGCGAAGCGGGTCTGCCGGATGGCGTTTTCAACGTTATTCACAGCTCAAATGAAAACGCGGAACGGCTGTATAAAGATGCGCGCGTTCAGGCGGTCAGTTTTGTTGGTTCATCCACCGTGGCTGAGCATATCTACACCACTGCCAGTGCACACGGCAAACGCGTGCAGGCATTCGGCGCAGCAAAAAATCATGCCATCGTCATGCCGGATGCCGATCTGGATGCCACCGTCAACGCCATTATGGGCGGTGCGTTTGGTTCGGCCGGTGAGCGATGCATGGCGTTGCCGGTGGTGGTCGCGGTGGGCGATGATACCGCGAACAATCTGATTGCTGCACTGACACCGCTGGTGCAAGCGCTGCGCGTGGGGCCGGGTATGCACAAGGGAAGTGACGAGAATGAAATGGGGCCGGTGATTTCCGCCGCACACCAGAAGAAAGTCTTGGGTTACATCGACAAAGGGGTAAGCGAGGGGGCGAAACTGGTGGTCGACGGGCGAGAGATCCGCGTGGCAGGCCATCCTGATGGTTACTACGTTGGCGGCACGCTGTTCGACAACGTGACCACTGATATGACTATCTGGCGTGAGGAGATCTTCGGGCCGGTACTGAGTATCGTGCGTGCGCCCGACTATCAAAGCGCGCTGGCACGGGTAAACAGCCACGAGTTCGGTAACGGCAGCGCCATTTTTACCAGCAATGGCCATACCGGGCGTGATTTTGTGCGTGAGGTGCAGGCGGGAATGGTGGGGGTTAACGTTCCGGTTCCGGTGCCGATGGCTTTCCACAGCTTTGGCGGCTGGAAACGCTCGGTCTTTGGTGCGCTCAACGTACATGGCCCGGACGGCGTGCGTTTCTACACCAGGATGAAGACCGCCACGGTGCGCTGGCCGAGCGGCCAGAAAACCGTCTCTGAGTTCAGCATGCCAACTCTGGGCTAATCGCCGCTTTTATGCTGCCGTCTCTGGTGAGATAAGGAGCTGATTTCTATGTCATTACTGTACAAAGTTAACCCGCCGGATGCGCAGGGGCGTATTCAGCATATTACCCCGGAAATTGCCGGTTGGCGCTATGTCGGTTTTTCAGCTTACCAGTTGAAAAAAGGGCAGTCGCTGTCGCTGGCAAGCGGTGATAAAGAGCTGTGTCTGGTACTGATCGCGGGCCTTGCCTCGGTGAAAACTCGCCAGGCCGAATTCCCGAATATGGGTAAACGCCTGTCACCGTTCGAACGTACGCCGCCTTACTCGGTTTATGTTCCGCCTGATGAACAGGTAGAAGTACTGGCAGAATCCGATCTTGAGCTGGCGGTGTGCAGTGCGCCTGGCATTTCCGGCAAACTCCCTGTACGCCTTATTGCGCCGCAGAATGTCGGCGTTGAGCGGCGCGGGAAGGGGAACAATCAGCGGCTGGTGCACAATATTTTGCCTGATGACAAGCCGGCGGACAGTCTGCTGGTGGTGGAAGTGTATACCGACGAAGGTAACACCAGTTCTTACCCGAGCCATAAGCACGATCGTGAAGATTCAGACCAGGAAACCTGGCTGGAAGAGACTTATTACCACCGTTTCAACCCGGAACGTGGTTTTGCCATGCAGCGCGTTTACACTGACGACCGTTCACTGGATGAGTGTATGGCGCCCTGTAATCGCGATGTGGTCACCGTGCCGCGTGGTTATCATCCGGTAGCGACCATTGCCGGGTATGATAACTATTATCTCAACGTGATGGCGGGGCCGGTGCGCCTGTGGAAATTCAGCTGGGAAGAGGATCACGCCTGGGTAAACAGTGCAGATTATCCGCGTAAACGGTCAGCCGGCGGCTAAAATTGATGTGAACGGCGTGATATGGCGGGTGACCGGACAGGCTCACCCGTTTTTTATGCCTCTGGCTCCCGGCCTGCATTGTTCAGCGCCAGTGATACGGCCAGCGTCTGTGCCAGACACAGCGAGGCCACCTGGGAACGGAAGCCGTCGACCTGCGCTTCACGCACCACAAAACAGACATCGCTGAAGGCGGCCAGCGGACTGACCTGGCTATCGGTAATCGCTATCTGCTGCGCACCGCGCTTCGCCCCCAGCTCCACCAGCTCTACCGCTTCACGCGCATAAGGCGAGTAGCTGATGGCGATCACCACGTCTTTCGGGTTCACCATACTCAGCTGCTCGGTGAACATGCCGCCCAGCCCGTCGATCAGGAATGCACGGCGTTCGAGATGACGCAGGGCGTAGGTCAGATAGGACGCCACGCTAAACGAGCGGCGCAGACCAATGACGTAGATATTGTCTGCCTCATCAAGCAGCTTCACCGCTTTTTCCAGCTGTTGCGGATTGGCCTGCATAGCCAACTGTTGCAGCGCCTGAGCATTAACCATGCTAAATACGTTGAGGATTTCCGACGGGCTTTCCGGCGCGGCAGGCGCTTCATCCGTTGCGGTCTGGCGAAACAGGCGTGCACGTTCGGTATAGCTGACCGTCTCTTCCATCAGGTGCTGACGAAACACCTGCTTCATTTCATTGAAGCCGCTAAAGCCAAAGGCGTTGGAAAAGCGGATAAGGGTGGAAGGAGGCACGTCTGCCTGCTGGGCGATGGAGGCGACGGTATCGAAGGCAATGTTGTTGCTGTTATCCAGAATATAGCGTGCCACCTGCTTCAGGCGCTTGCTCAGGGTATCGTAGCGATGACGGATATCGTCCTGTAACAGAGAAAGCTGGGTAGGATTATTGGCCATTAAGCGACTCGCTAAAAGAAAAGAAGATGTGCTGCAGGCCATTCTATCAGATGAACGATAAATTTCACTTGGTGAAGAAATCAGCAGCCTCTATTTCATCCAGTATGGGAAACAGTTCACAAAATCGTCGACCGTGGCGCAAAAATGCTTCAATAAGGGCGACTCCGCGCGTGAGCCGTCCCTTTTTGCTGCCTTACATGCCGGGGCGCGGGTGACATTATTGTGCAGGGCGTGCCTCACGCCAGTAGCCGATAAGCGTCAGGTAGTTAGTTTTAACCTTATTAATCAGCGTGTTATCATCCAGTTCGTTCTGCAACCACTGACGTGACGGTTGGCCAAATATGGTACGCCCTACCGCAAAGCCTTTGACCCACGGAGAGCTGGCAGCGGCGGCGAAGCCGGTTTTCAGCTCGGCTTCCGGCGCATCCAGTCCCAGCAGTAGTATGCCCCGGCAGTGTTGGTCATGGTCTTCGATCAGGCGGCCAATGGCTGCCCAGCTGTCCCGTGACAACGGTGGCAGCTTCCACCAGTCTGGCTTAATGCCCATATGGTAGAAGTGGTTCAGGATCTGCACATAGTATTTCTCGTCCTTATCCGGGTTGCTTTCCGGCAGGATCACTTCCAACAGCAGCTCGTGCCCGGACCTGTTACAGCTCTGCCACACGTCCAGCAGCAGTTCATCCTGTGCCTGACGCATTTCCTTACCGTCTTGCGGATGGTAGAAGGTCAGGCATTTGACGACGTGTTCCTGCGGCCAGTCGACCAGTTGGGAACCGATATTGCCATGTTCCAGGCGCAGCGGACGCGATCCGGGTAATTCAATCGGGCGAGCGATCCACCAGCCTCTGCCGGTGATCTCATTCAGGGCTGGCTGACCATAGGTGGTATCGGCCAGAATGCCGCAGCGGCCATCATCAAGGCCGGCCTCTTTTGCGGCCTCACGCGCAGCCCGTAACAGCAGACTTTTCAGTTCAGGAATGCGCGTATCATCCGCGCCCGCTTCAGCTGCCATATCGACCAGCTGTTTACGATGGTCGAAAGCGAAGATGTTGAGTTCGTGCCAATGCTGCTTACGGGTGGTGACGCGATGCAGGTGATTCAGACGGCCGTCGAGATCCGGGCGCTTCACCGCGTGTTGGCGACCGAGGAAATCGTCAAGCTCCTCTTTGGTCGGCATCGCCGGAGCACAGCCGTGACGTGATACCACCAGCGCCCCGCAGGCGTTGGCGTAACGGCAGGCCTGTTCCCAGCTTTCATCGTTAAGCCAGCCGCGCAGCAGGCCGGACATAAATGCATCACCCGCGCCCAGCACGTTCAGCACTTCAACACGAACCCCAGGGTGCAGTTTTGTTTGCTGCCAGGTGTCCGGGATCTCGCCTTCAAACACCACACAGCCCAGCGCCCCACGTTTGCATACCAGGGTGGCTTTCGTCGCCTGGCGGACATTTTTCAGGGCGGTCAGACTGTCGGTACTGCCGCCGGCAATGTGAAACTCTTCTTCCGTTCCCACCACCAGGTCGAAGTAGTGCAGGACATCCTGTAGCTGTTGGGTGACGCGGGCCGACTCCACAAAGCGCGTCTCACCATCGCCCAAAGAGGTTAGCCCCCACAGTACCGGACGGTAATCGATATCCAGCGCGCTGCGCAGGCCGTGGCGGCGCGCGATGTCCAACGCTTTCAGCACGGCGGCGCGGGTATCCGCATGCGACAGGTGAGTACCGGTCACGGCAACGGCGCGTGCAGAAGCGATATACTCTTCCCGAATGTCATCCGGCACCAGCCCCATGTCGGCACAGTTATCGCGGTAGAACACCAGCGGAAAGGTCTCCCGATCTTTTATCCCGAGGATCACCAGCCCGGTCAGGCGTTTTTTATCGGTAATCAGGCTCTGAGTATCGCAGCCAGCGCGCTGTAGCTCTTCGCGCAGGAAGCGGCCCATATGTTCGTCACCGACCCGAGCCAGCATCGCCGATTTCAGCCCCTGAATCGCCGTACCATAGGCAACATTACCGGAAGAGCCACCCAGATACTTGGCAAAGGTGGTCTCGTCCTCAAGACGAGCACCGATTTGCTGACCATAAAGGTCGACGGCGATACGCCCGATACAAATCACATCAAGTGGCTTTTGTTGTGTACCCATATCTGTTGTTTCCTCTGTTATGCACCCAGCATTCCGGCGGCCAGGCGCCTGCGGTGATATAAGATACTATAGGAAATAAAAATTCCAAATTAAATTTTAAATGAAACTATCAAACCGAAAATGTGAGATGGTTAAAACTCTGAGATTGCTGACGGCATTGCGCACCGTAAGTCAGTTATTTCACGCTATTTCAGAGGCGTGTCCGGCCCGCTTTTCAGATTAATCCCATGCTTGAAAGCTGTTGAATTGAAACAATTTTTCCTGTTATCGATGCGGGGGGCATTACCGTTTCATTTGCCCCTTGCCGGACAAGCAAATTTCCCCGGTTGCGGCGCATAATTTGATCTCACTCGCAAAATGAAATGTTTCTTCTGTAATTGTATTTAGTGAAAAAAAATATTTGTTTATAATTGACTCACGTTTCACTTAACGCTCTCACCGCCAGGCATCCGCTGCAAGGCTGGCAATAGAGAAAGGAACAGCATATGGGCAAGATCAGATTAACCACCGCACAGGCGCTGGTCAGATTCCTCGACAACCAGTATCTGTCGGTGGATGGCGTGGAAAGTAAGTTTGTTAAAGGCATTTTCGCTATTTTCGGCCACGGAAACGTGCTGGGTTTAGGCCAGGCGCTGGAGCAGGACAGTGGCGATCTGGTGGTGTATCAGGGGCGTAACGAGCAGGGTATGGCACACGCGGCGACAGGTTTTGCTAAACAAAATCTGCGCCGCGAGATTATCGCCTGTAGTTCGTCCGTCGGGCCGGGAGCGGCAAATATGATTACTGCCGCCGCCACCGCCAGTGCTAACCGCATTCCTTTGCTGCTGCTGCCGGGAGATGTGTTCGCCAGCCGCCAGCCGGATCCGGTGTTGCAGCAGATTGAACAGAGCCACGATTTAAGCATCAGTACCAACGATGCTTTTCGCGCCGTCAGCAAATATTGGGATCGCGTTAGTCGACCGGAGCAGCTGATGACGGCCTGTATTAATGCCATGCGCGTGTTGACCGATCCGGCGGAGACCGGCGCGGTAACCCTTTCCCTGCCGCAGGACGTGCAGGGCGAAGCGTATGACTACCCGGACTATTTCTTCCAGAAGCGCGTGCACCGGCTGGATCGCCGCCTGCCGACTGAAGGGCAGCTGTCTGACGCGCTGGCGCTGATTGCCGCAAAGAAAAAGCCCATGATTATCTGCGGTGGCGGGGTGAAATACTCTGGTGCAGGTGATGCCTTGCGCGCTTTTGCCGAACGCTATCAGATCCCGTTTGCCGAAACCCAGGCCGGTAAAGGCACGATCCTGTCTGACCATCCGTTAAATGTTGGTGGCGTGGGTGAAACCGGTTGTCTGGCGGCGAACCTGTTGGCAAAAGAGGCCGATCTGGTGATAGGCATCGGCACGCGTTATAGCGACTTCACCACCGCATCGAAATGGATTTTCCAGCATCCGGACGTCAGCTACCTCAACATCAACGTCAGCCACTTTGATGCCTGCAAACTGGATGGCGTACAGGTGGTGGCGGATGCGCGGGAAGCGTTGACTGCCATTAACAGCTGCCTGGCGGGCGCTGGATTCCGGCATGACTGGGGCGATAGCGTCTTTCAGGCACAGAGCAGGTTGCTGAAAGAGACCCAGCGAGTTTACTCGGTGACCTACAGCGGCGACGATTTTATCCCGGAGATTGACGATAATATCGACCGTTCAGCGCTATATACCGAGTTTAACCGCCTGACGGACTCCTTTCTGACGCAGAGCAGCGTATTGGGAACGCTCAATGAGCACCTGCCGGGCAATGCGGTGATTGTTGCTGCAGCGGGCAGCCTGCCGGGCGATCTGCAACGCATGTGGCGTACCAAAGATGACAACAGCTACCACGTCGAATATGGCTATTCCTGCATGGGCTATGAGGTTAATGCCGCACTGGGCGTGAAGCTGGCGGAGCCGCAGCGTGATGTCTACGCCCTGGTCGGGGATGGCTCCTTTATGATGCTGCACTCCGAGCTGGTGACCTCGATTCAGGAGGGCGCAAAAATCAATGTGATCCTGCTGGATAACATGGCCAACGGTTGTATCAATAACCTGCAAATGGGACACGGTATGGACAGTTTCACCACCGAATTCCGTTTCCGCGATGCTGAAGGCGGCAGACTGAACGGTGGCCTGATCCCGGTGGACTTCGCGGCAATTGCGGCGGGTTACGGCTGTAAAACCTGGCGTGTGACCACGCTTGAGCAGCTGCATACGGCGCTGATTGGTGCGCAGAAAGAAACGGTATCGACGCTGATTGATATTAAAGTCCTGCCAAAAACCATGATCCACCAGTACTTAAGCTGGTGGCGGGTAGGCGTGGCTCAGGTGTCCAACTCGCCGCGCATCGATGCGGTAGCGCAGGTGCTGAACCAACATATCGACCAGGCGCGTGAATATTAATCATTGATGCGTTTTGTGTTTCAGATCGAACGGGCGTTAACCTTGTCACCGGACTGCGGTCGGTTAGCCCGGTTTCCCCTACTCAGTAAGGAAAGGCCATGACATTAAGACTTGGTGTAATCGGAACGGGCGCTATCGGCCAGGAACATATCCGCCGCTGCAGCAAAGTGTTGCAGGGCGCGCAGGTGGTTGCCGTCTCTGATATCAACGTGGAAGGGGCTAAAGCGGCGCTGGCCCGTATCGGTATTGAAGCGCAGGTCTTTGCCGACGGTTACCAGGTGGTGAAGTCACCTGATGTGGATGCATTGCTGGTGACCTCCTGGGATCCCACTCACGAAGAGTTTACCCTGGCGGCGATCGCGGCGGGTAAACCGGTATTCTGCGAAAAACCGTTGGCAATGAGTGCTGAAGGCTGCCGCCGCATTGTTGATGCTGAAATCAAGTTTGGTAAACGCCTGGTGCAGGTGGGTTTTATGCGCCCTTACGACAGTGGCTATCGGGCGCTGAAAAACGTTATTGCCCAGGGGGACATTGGCGAACCGCTGATGCTGCACTGCGTGCACCGTAATCCTACCGTACCGGAGAGTTACACCACCGATATGGCCATCACCAACACCCTGATCCACGAGCTGGACGTGCTGCGCTGGTTGACAGAAGACGAGTACAAGTCGGTGCAGGTGGTGTTCCCGCGCTCAACCAGTAAAACACATGGCAAACTGCGCGATCCGCAGGTGGTGTTGTTCGAAACCCGCAAAGGTATTCGCATTGACGTGGAGATCTTTGTCAACTGCGCATACGGCTACGACATCCAGTGTGAAGTGGTCGGTGAAAACGGCATCGCCAGGCTACCGGAGCCGTCTGCGGTACAAATGCGCAAGGATGCCCGGCTGTCGACGGCGATCCTTACCGACTGGAAAGATCGCTTTATCGCGGCCTATGACGTTGAGCTGCAGGCATTTATTAATGACGCCAGCGCCGGAAAGCTGAACGGGCCATCCGCCTGGGACGGTTATGCCGCCTCGGTGGCTGCGGACGCCTGCCTGAAAGCGCAGGACAGCGGTCGCGTAGAGCCGATTGAATTAGCGCAGCGCCCGGCGTTCTATCGCTAAACCCGCAGCGCGAGATGGATTTTGCCAACCGCACTTATCCGGTCGGTGGCAAATCGATTATCGCCTCTTCGCTGTTCGGTTATCCGGAAAAAATGAAAATATCAGGCGGTGGAAACGCGCGAACTGATCGAACGCGAGCTGCTGTGCCAATAACTGCGCGGCAGCCTGTGCCGCATGCTGAATCCTGGGGAACACGTATGGACAAAAATAAGGTCAAACTGGCTATTGCGCCGATCGGCTGGACCAACGATGACATGCCGGAGTTAGGCAAAGAGAACAGCTTCCAGCAGATTATCAGCGAGATGGCGCTGGCGGGCTTTACCGGCAGTGAGGTGGGCAGCAAATATCCGCGTGACCCGGTGGTTCTGAAGCCGATGCTGGATATCCGTGGGCTTGAGATCGTCAATGCCTGGTTCAGTACCTTTTTTGCTAAAGGCGACAGAGAGAAAACCCTTGATGAGTTTATCAATCATCGCGATTTTCTGCATGCGATGGGGGCGAAAGTCATCGGCTGTTCTGAGCAGAGTTTCAGCATTCAGGGAACGTCAAAAGCGGTACTGGAAGAGAAGCCGCACTTTAGCGATGAACAGTGGCGGCTGACGGTGGCAGGCTACAACGAGCTGGCAAAACTGGCGGCCGAAAAGGGCATGACCGTTGGCCTGCATCATCATATGGGCACCGCGATCCAAACCCGCGCGGAGGTGGATCGCTTTATGGCGCAGACCAATGATGACGTGTACCTGCTATTTGATACCGGCCACGCTTACTACTCGGAAGGTTCGCAGCAAGCCATGCTGGCCATGCTGGAACAACACCTGGCGCGTATTAATCATGTGCATCTGAAGGACGTGCGTGACGAGATAGTGGCAGAGGTGAAGGCGCAACGGCTGTCATTCCTGGATGGTGTAAAGAGAGGAACCTTCACCGTGCCGGGTGACGGCGTGATTAATTTCGACCCGGTATTCAAAATCCTCGACGATGCCGGCTACCGGGGCTGGATGGTGGTGGAAGCGGAACAGGACCCGGCGCTGGCGAACCCGTTTGCATATGCGCTAAAAGCGCGCCGGTACATTCGTCAACACGCCGGTTTATAATCACCTGCAGAAAGCCGCCTTTACCCCTTTGTGAAGGCGGCTTTTATACGCTGGCAATTATTTCAGCGTGATGGAGTTAATAATGCTTTCTGCTTCAGTCTGTGCCTGCTGCTGATTATCAGCGGGCAGGGTGATTTGCAGGGTCAGCAGCTTGCCGTCGATTTTGCCCAATACCACGGAAGACCATGAGGACTGATTGTTGGCAGAGATCACGCTGTCCAGCTGCCGTAGCTCATGGTCCTGCACGCTGATAGTTTTATTGGTCACCACCTGAAGCTGCGGATCGCGGTTGCGCTGCTGCGCTTCCAGGCGCTCCGCCAGGGTATCCAGCCCTTCACTGCTGCTGTCGCCTTCGATAACAATGATCGCCTTCTGGCCAGACTCATCGGCATAAACGTGCATGTTGTTAGCCTGGGTTCCGAGCTTGCCGCTCTTATCACTCATCCCCGGCGGTAATGTAAAGCTCAGTTTGCCCTCCATCAGCGTGACGTTCTGCGCTGGCTGGCTGCTGCTGACGCCCTGATTATCAGCGGCTTTATCATTGTTGCCATCACAGGCTGCGAGGCCCGTGACCAGCACTGCCATTCCGGCATACTTCAGTAAGTTACGCATCAGAGTCCCTTTTTAAATTGGTCGCATGTCGCTAAGCATCGATACAAACGTATTCGCTGCATAAAAGCAACCCGCAGGTAGTGACAATATCACTACCTGAAGCCAACGGTTTTGATGCTTCAGGCATGAAGAGTATCAGACTAGCCGAAATTCACCCGGGGGCGATTAGATTTCTCTGTTAATTGCTTCAGCATCGCATTCAGCAGCAGGCCGTAAGCCGGCAGGAAGAACAGCATACAGATAAGTACCTTAAAGCTGTAATCCACCAGCGCAATCTCAACCCAGTGCGTAGCCATAAACGGATCGCTGCTTTTATAGAATGCGATAAAGAAGAAGGCCAGCGTATCGCTGATATTGCCGAGGAACATCGCCGCAGCGGGTGCTATCCACCATGCCGCTTTCTGGCGCAGACGGTTAAAGACCTGGATATCCAGCACCTGGCCGAGCGCATAGGCCATAAAGCTGGCGCAGGCGATACGCGCCACCAACAGGTTCATCTGCCCGAGTGCCGCAAAGCCTTGCCATTCGCCCTGATAAAACAGCGCGGAAACCACGTACGAGACAAACAGCGCCGGCACCATCACCGCCAGAATAATACGTCTTGCCAGCTGCGCGCCGAAAATACGCACCGTCAGGTCGGTCGCCAGAAAGATAAACGGGAAGCTGAAAGCGCCCCAGGTGGTGTGCAGACCGAAAATAGTGACTGGCAGCTGCACCAGATAGTTACTGGAAAGGATGATCAGCAGATGAAACAAAGAGAGCCAGACCAGCGCGTGCAGGCGCTGACGAGAACTGAATGCGAGCATATTGAGCCTTTTTATCTGTTATGGGGTGAGGGAACCCAGTGCTGTCCTTCATCTTTCACGCCGCGGCTGCGTGATGCCTGCCGCAACGCGAAATCTATTGGACATGTATCCTTCATCTTTCACGCTGCGGCTGCGTGATGCCTGGTTGCAACGGGAAATCTGGTGGATATGTACGATTTTGCGGCATATTACCGTGTTGGCCTGCCAATGCAACGCTTGATTTAAGCGCAAACGCTATCGTGGTACTGAACTCTTGCGCCTGCCTCGCCTGAGGTTAAAATAGCGCAAAGCCCGTTATTCCCTGACTGAGAACCCTATGAGCGACCTCTTCGCCAATCCCGACCAAACCCTTAATACCCAGGGGCTGCGCTGCCCGGAACCGGTTATGATGGTGCGCAAAACCGTGCGCCATATGCAGGATGGCGAAACCCTGCTGATTATCGCCGATGACCCGGCCACCACCCGTGATATTCCCGGCTTTTGCCGCTTTATGGAACACACGCTGGTGGCACAGGCCGTCGACGTTCTGCCCTATCAGTATCTGCTAAAAAAAGGCCTGTAGCCTTTCGCCGCGCCTGGCCGGTTATTTCTTACTGAGTAAGCGCAGGGCGTTAGCAGTCACTAACGCCGTAGCGCCAGAATCGGCCAGAACGGCCAGCCATAATCCGGTCATCCCCAGCAGCGTGGTAACAAGAAACAGGCCTTTCAGCCCCAGTGCCAGCGCAATATTCTGACGAATATTGGCGTGGGCGGCACGCGACAGGCGGATCATCGTTGCCAGCCCGGCAAGGCGGTTATGCGGCAGTGCCGCATCGGCAGTTTCCAGCGCCACATCGCTGCCGCTGCCCATAGCAATACCGATAGTGGCGGCTTTCATCGCTGGCGCATCGTTGATGCCGTCGCCGACCATCGCCACCGCCTGCTGCTGCTGCAGCCTGGTGATGGCGTTGACCTTATCTTCCGGCAACAGGCTGGCGCGGTAGTCAATGCCCAGCTCGGCGGCAATGGCTGCCGCAGCGCGCGGATTGTCCCCGGTCAGCATCACCGCCTGAATATCCAGCGCCTGCAGTTCCGCCAGCGCACCACGGGCATCGGCGCGCAGCGTATCACGCAGGGCGAAGGCTGCCAGCGGCTGCTGACCGTCGTGCAGGATCACCACGGTATTGCCGCCATTTTCCAGCGTTTCAACCGCTTTACTCTGCGGGGATGATAGCTCTGCAGGCACTCGTGACGGTGAACTTACAGACAGTAAGCGGCCACTTACTGTTGCCTGTATGCCGCTTCCCGGCAAAGTGCGCTGATCGCTCGCCGCTGGGATCACCAGTTGACGCGCATCGGCCGCTGCGACGATCGCCCGTGCTAAAGGATGCGATGAACCTTGTTCAATGGCGGCGGCAGTCGCCAGCAGGTGGTTTTCATCGCTGCCGTTCAGCACAACGATGGCGGTAAGCTGGGGTTTCCCCTCAGTCAGGGTGCCGGTTTTATCGAAGGTAATGGTGCGCACGTTGCCGAGGTTTTCCAGCGCCGCACCGCCCTTGATCAGCGCGCCACGACGAGCTGCGGCGGCCAGTGCCGAGGTGACCGCCGCCGGCGTGGAGATAACCAGCGCACAGGGGCAGCCAATCAGCAGCAGCGTTAACCCCTTGTAAATCCAGGGTTGCCATGCCGCCGCCAGCAGCAGCGGTGGCAGCAGCGCCACGGCCAGCGCCAGCACCATGACGATCGGGGTATAAATGCGGCTAAACCGGGTGAGGAAACGCTCGATTGGCGCACGCCGTTCCCCGGCTTCCTCAATCAGATGCAGGATGCGGTCAATGGCGCTGTGGCCCGGTTCCGAAATAACCTCCAGCTGTACCAGGCGGTCAACGCTCATGCTGCCGGCGGCGATAGTTTCATCCTGCTGACGTTCAACCGGAACAGACTCTCCGGTCATGGCGCTTTCATCGAAGCTGGCAAACGGACTGAGCAACTTCGCATCGGCAGGCAGACGCGCTCCGGCGGCGACTTCAATCACGTCACCGGGGCGCAGGTCGCTTACCGCAACGCTTTCACGCTGGCCTGAGCGAAGACGTAGCGCCTGGTCCGGCTTCAGCGCCATCAGCGCCGTCACCCCTTTGCGTGCGCGACCGGCGGCAAATGACTCCAGCCGTTCACCAAGCGTAAACAGCAGCAGCACCATCGCCGCTTCGGCGGTAGCGCCGATAAACAGTGCGCCAATGGCGGCAACGCTCATCAGGGTTTCGATGCTGAACGGTGAGCCGCTGCGTATTAGCCGCAGAGCGCGATGCGCAACCGGCCAGACGCCAACCAGCGTGGTTAGGGTAAAGGCGAAAGTCCCCGCGCCAGGATGGATAATACCGAGCAGCCAGCTGGCCGCCATCAGCAATGCCAGCACCAGCGCGCTGCGGTTTTCCTGCCAGAAATGGGCTTCAACGGCAGGTGCTGCCGCATCGCTGCGCTGAAGCCGGAAGCCAACGCGTGCGACGGCCTGTTCAACCTGGCTACGCACATCGTCGCTGGCATCGACCAGCAGTCTTTCGCTGGCAAATACCACGCGGGCCGCACTCACGTTGGCCAGTTTTTTGACGGCGGTTTCGACTTTTTGCGCACAGCTCGGGCAGTCCATACCCTGCACCTGCCAGCTGAAACGGGTGGTTTGCGCCAGCCTGTCGGCCTCTTCATCTGGTGAATCCGCCAAACCGCAGTCGGCATCGCCACAGCAGGGCGTTTTTGCACTGACGGCGGTGATTTTTTTGATAACGGGGCGCGAGCGGGTCGCGCATCCGTGCTGTTTGCGGGCGTGGTGGTGATCACCACCACAAGAAGAGTGCTGCTGCATAACGCCTCCTGGCCAGTAACGGCGGGCACCAGTACCCGTCGATAGCCATCTTACACTCTGGAGTTCACTCCAGAGTCAAGCGCGTTTAACGATTACAGCCACAGGGAGCGAACGATCATAAAGTGACCGGCGAAGTAGCAGGCGGCAATAATCGCGCTGTCTGCGCTGAAGCGGCGACGAAAATGGCTGATTATCCAGACAATATTGCCCAGCAGCAGCAGGCCGGCCCCGGCCATTACGGTGAAACTATCATCGCTCTGGCGGAAAAAATACTGCTCGGTGCTTAGCCAGACCATCAGCAGCGCCATACCGATTAAGGTACCGATCGGCCAGCGCAACTCTTCCAGCCGGGTCCAGACGGTAGCCAGTACCAGCGCGCCGATAATCAGCAGCGTCAGCGGGATTGGCCAGAACAGGGTAAGCGTCACTTGGCTGGCAAAACAGAGCGTGTAGAGCAGGTGCGACAGGAAGAATGCCCCGATGGCATACAGCATACGTTTGTTTGGCAGCAACATCAGCGCATCACCTGCCAGCGTGGCTATCAGTCCGGCCAGGATCAGGTAATCAGTGGTTTTCAACACCGGCGCTTGCCAGGCCCAGGCCAGCATTAACAGCAGGGTGACCGGTTTAAATACCCAGCGTTGCCATTGCGGTCCACGATAGCAGGCATCCACATACAGCCAGCCGGAAAAAAGTACGGCAAGGAAAGACCAGATCATATGTTGTCCTTGTTGATGAAGAACTCGACAAATTCCGTCCCAGTGTAGGTTAACGACCAACAATGTGACAATCAGATGGGTCCGCTTGTATGCTGATAAGCGGCTGCCCCGTACGATGGATTACTGTCTGGGAAAGTTCTTTTTCTGCCAGGCAAGCAGCTCAAATACGCCGAAGAAAAAGATTTTGGCCTGCGTCAGGCCGCTAAGTTTATCCGCGCCCTGTGGCTGGGTGGTGCGCATCAGCACCAGCTGCAGGCCGTGCATAATCACCATAAAGAACAGCGCAACGTTAACAAAATAGGTTAGTGGTTTCGGGAAGGGATGAACCACGTTGAGCAGCAAAAATGCCCAAACGAACACCATCAACAGACGGCCTGCATTAATTAACATCCGCGTTATCCTCGTTTTTCATATGACGAATATACAGGCGACAGGCCACCTGGCCGGCGATTTTTTCACGATGCAGCTGCCAGTTTACCGGCACCGGCGGATGGCCGCTTTCAACTTCGCTTTCCACGTACACTAGCGCTTCCCCGGCTAACCAGCCGTTGCTCTCCAGCAGCGTAAGAGTTTGTTCAAGCAGCCCTTTACGAAACGGCGGGTCAACAAACACCAGGTGATGCGGCTCCCCTTTCTGGGCGAGGAACTGCAACGTATCCGTATTGACTACGCGTCCGTTTTTCGCCCCGAGGGTAGCAAGGTTTTTTTCCAGCTGTTGCGCCACCGGTCGTTCCAACTCCAGCAGGGTGGCGCTGGCGGCATGGCGCGACAGCGCTTCCAGACCCAGAGCGCCGCTCCCGGCAAAACAGTCAAGGCAGTTTGCCTGCTGGATATCCGCAGCCAGCCAGTTAAAAAGCGTTTCACGTACCCGATCGGTAGTGGGACGCAGGCCGGCGCTATCAGGAACCGGTAACTTGCGGCCACGCCACTGCCCACCAATAATTCTTATTTGCCCGGCTGCGCCGCTGCGGGGTTTCTTATTCATCTTGCTGAACTCTTAATAATTTGTTGCACAGTTTAACGGGCTAACCGCGTTGAGGAAACGTAAAAGGGTGCTGTAATGCGCTTTGCAGAAAGTGGTAGACTATAAAACTTAGCTTATTTTTCCTACCAGAACGGTTTTTCCCGCGAGGAGTGTGGTTGCACCATGGCAAAGAATAAAAAACGTGGCTTTTTTTCCTGGCTTGGCCTGGGGCGTGACGAAAAGGCGCAGCAGGAAGAGGTAAAAGAAACGTTAGAACAGCAGCCCTCTGCCGATACGCCAATTGCTGATAACGCCACTGACAGTATTTCCGAACGCGAAGCGGCAGACGCGGTCGCGGTGACCACAAGCGTGGCAGCACAGCAGGCGGAAAACAGCCGTGCGGGCGAATTGCCGGAGGCTGTAGCGCCAGCTGAGCCTGTTGTGCTGCCAGTGACCCCGGACGAAAAGCATCCCGTTGCGCATCAAAGCGCGGCGGAGGCGATTGATGAAGCGGAGTTGGAAGCGTTAGCGCTGGCCGCCGAGCCGGTGGATAAGGCGCTGGCGGCAGAGGTGGTGCAGGAGCCGATCGTTGTACAACCCGAAGCAGTAAACGGCATTATTGTGCCAGAACCAGAACCAGAACCAGAACCAGAACCAGAACCAGAACCAGAACCAGAACCAGAACAGGCTAAGGAGCAAGAGCGCCCGAGCAAAGAAGGCTTCTTTGCGCGTTTGAAGCGCAGCCTGGTCAAAACCCGCACCAATCTGGGTTCCGGGTTTATCAGTCTGTTCCGTGGCAAGAAAATCGACGACGAACTGTTCGAAGAGCTGGAAGAGCAGTTACTGATTGCTGATGTCGGGGTGGAAACCACCCGCCGTATCATCGGCAATCTGACCAATCAGGCCAGCCGCAAACAGCTACGTGATGCTGAAGCGCTGTATGGCCTGCTGAAAACCGATATGGCGGAGATCCTCGCTAAGGTTGAAGCACCACTGGATATCAGCGGTAAAACGCCGTTTGTTATTTTGATGGTTGGCGTCAATGGCGTAGGGAAAACCACCACCATCGGCAAGCTGGCGCGCCAGTTCCAGGCCGAAGGCAAATCGGTGATGCTGGCTGCCGGCGACACCTTCCGTGCCGCCGCCGTTGAGCAGCTGCAGGTTTGGGGGCAGCGCAACAATATTCCGGTGGTGGCGCAGCATACCGGTGCTGATTCCGCTTCGGTGATTTTTGATGCCATCCAGGCGGCAAAAGCCCGTCATGTTGACGTGCTGATCGCCGATACGGCCGGGCGTTTACAGAATAAAGCGCATCTGATGGAAGAGCTGAAAAAAATTACCCGCGTGATGAAGAAGCTCGACGACAGCGCGCCGCATGAGGTGATGCTGACTATCGATGCCAGCACCGGACAGAATGCGATCAGCCAGACTAAACTGTTCCATGAGGCCGTTGGGCTGACCGGGATCACCCTGACCAAGCTGGACGGTACGGCGAAAGGTGGCGTGATCTTCTCGGTGGCGGATCTGTTCACTATTCCTATTCGCTACATCGGCGTTGGCGAAGGCATTGACGATTTACGACCGTTTAAGGCTGACGATTTTATAGAGGCACTTTTTGCCCGAGAGGACTAATTAGGATGATTCGCTTTGAAGAAGTCAGTAAGGCTTATCTCGGTGGTCGGCAAGCGTTGCAGGGGGTGGATTTTCATCTGCGCCCAGGCGAAATGGCGTTTCTGACCGGACACTCCGGGGCAGGGAAAAGTACCTTGCTGAAGCTGATCTGCGGCATTGAGCGCCCGAGTGCCGGGCATATCTGGTTTAGCGGTCACGATATTAGCCGTCTGAAAAGCCGTGAAGTCCCGTTTTTACGCCGTCAGATCGGCATGATTTTTCAAGATCACCATCTGCTGATGGATCGCTCGGTGTATGACAATGTGGCCATCCCGCTGATTATCGCCGGAGCCAGTGGTGAAGATATCCGCCGCCGCGTTTCTGCGGCGCTGGACAAAGTCGGCCTGCTCGACAAAGCGAAAAGTTTCCCCATCCAGCTTTCCGGCGGTGAGCAGCAGCGCGTGGGGATTGCCCGTGCGGTGGTGAACAAGCCGGCGGTGCTGCTGGCGGATGAACCGACGGGTAACCTCGACGAGGCGCTGTCTGAAGATATTTTGCGCCTGTTTGAGGAGTTTAACCGCGTCGGCGTTACGGTACTGATGGCCAGCCATGATATGGGGCTGATCGCCAGCCGTAACTATCGGCAGATGACGCTTAATCAGGGACGTTTGTACGGAGGTCATCGTGGTGAATAAACGCAATCCTCGCCCCTCAGCGCCAAAAGCGGTGAAGCACAGGCAGCCCTCTAAAAGCAAAGCGCTCAAGGGCGGCTGGCATGAACAGTGGCGCTACGCGATGCACGGTTCGCTGTCGGATATGTGGCGGCAGCCGCTGGCAACGCTGCTGACGGTAATGGTGATTGCCATCTCTCTGACGCTGCCCAGCGTCTGCTATATGGTGTGGAAAAACGTCAGTCAGGCGGCGGAACAGTGGTATCCGGCCCCGCAGCTCACCGTTTACCTGAGTAAAACGCTGGATGACGATGCGGCCGAAAACGTGGTGGCGCAGCTTAAAAAAGAAGACGGCGTCGACAAGGTCAACTATCTGTCGCGTGAAGAAGCGCTGGGCGAGTTTCGCAACTGGTCCGGCTTCGGCGGCGCGATGGATATGCTGGAGCAGAACCCGCTGCCGGCGGTAGCGATTATTACGCCGAAGCTGAATTTCCAGAATTCAGGCACTATGGATAATCTGCGTGACCGCGTGTCTAAGGTGCAGGGCATTGATGAAGTGAAGATGGATGACAGCTGGTTTGCCCGGCTGGCGGCGCTGACCGGGCTGGTTGGCCAGGTGGCGGCAATGATCGGCATTCTGATGATTGTGGCGGTATTCCTGGTGATTGGTAACAGCGTGCGCCTGAGCATTTTTGCCCGCCGCGACACCATTAACGTGCAGAAGTTGATCGGGGCAACAGACGGTTTTATCCTGCGGCCGTTCTTGTATGGCGGAGCGCTACTCGGTTTTAGCGGGGCATTGCTGTCACTGGTGCTGTCGGCGGCGCTGTTGTTCAGGCTGGAGTCGGTGGTGACACAGGTGGCATCGGTGTTTGGCACCTCCTTTGTGCTGCATGGTCTGGCGTGGGATGAAAGCCTGCTTTTACTGCTGATTTCCGCCATGATTGGTTGGGTGGCCGCATGGCTGGCGACGGTGCAACATTTACGCCGATTTACGCCGCAGTAATTCTTTCACATCATTTTTTGCTATAATCTTCCTCTGCTGCGTGAAGACGTGCCGCAGAGGAAGGTCGCCAGCCTGTTACTTCTCCCGGTTATTCCCGCACGCCTCCATGCAGTTTATAAAATATCCACCGGTAAGATTGAACTTGTGGATAACTTCGACGTCTTAATGGAAAGTAAATGGTTAAGCCGTTAGCACAGATTGTGTTTAATTTTGCTGTCTGTTCACGTAATCTTATGGGCGGTTCAGGGATCGACACCGCAATCATGCATAACAAAGAGAGGGTTTGAATGACCAAAGAAATGCAAACTTTAGCTATTGCTCCTTTAGGCAACCTGGATTCCTACATCCGGGCGGCTAATGCCTGGCCTATGCTGACGGCAGAAGAGGAAAAAGCGTTGGCTGAACGGCTGCATTACCAGGGCTGTCTGGAAGCAGCTAAAACGCTGATCCTGTCTCACCTGCGCTTTGTTGTTCATGTCGCTCGTAATTACTCCGGATACGGGTTGCCACAGGCAGACCTGATTCAGGAAGGCAACATCGGCCTGATGAAAGCCGTGCGCCGTTTTAACCCGGAAGTGGGCGTGCGCCTGGTTTCCTTTGCCGTGCACTGGATCAAAGCCGAAATCCACGAGTACGTACTGCGCAACTGGCGCATCGTGAAGGTCGCCACTACCAAAGCACAGCGCAAGCTGTTCTTCAATCTGCGTAAAGCCAAGCAGCGTTTAGGCTGGTTTAACCAGGATGAGGTGGAAATGGTGGCACGCGAGCTGGGTGTCAGCAGTAAAGACGTGCGTGAAATGGAATCGCGCATGGCCGCCCAGGATATGACTTTTGACCCAACGCCTGATGACGAGGGCGAAGGCCGTTCAATGGCACCGATGCTCTATCTGCAGGATAAGTCCTCTGACTTTGCCAACGGCATTGAGGAAGATAACTGGGAAGATCACGCCGCCGATAAGCTGAACGATGCGATGCAGGGGCTGGACGAACGCAGCCAGCATATTATCCGCGCCCGCTGGCTGGACGATGACAACAAAACCACGCTGCAGGAGCTGGCCGACCAGTACGGTGTTTCTGCCGAGCGTGTGCGCCAGCTGGAAAAGAACGCAATGAAAAAACTGCGCGTGGCTATCGAAGCGTAACGACGCCGCTGCTGTCTGAGCATGAAAAATCGCCTGCAAGGGCGGTTAATGAGATGCTACCCACCACCCTGAGAGCGGTAAGCTGGCAGGGTGGTTCTTTTTCTAAGGCTCAGCAAGGCGCGGGCGCTCCTCCATAGTGACGTCGGACAGATGCAGGAAAGCCAGCATTAATCAAAAATCAGCGTGGTAAAAATGACGGAGCCATAGATTTCTCTGGTCGTGCGGAAAAGCCTTGCGTCAGCCTTCTTCCCTCTCAAATTAGCTATCCTCTCTTCTGCCAGCCATAAACCCATTCATCTGCCTGGCGAACGAACCCGGCGCTCTTCATAAAGCTGGCGATAACAACAAGATCTGATGTGCCGTCTGCGCAAATCGACCAGTGCTGAATGCGCGGATTCTGCGTCAGCGTTTCCTCTAGCAGATATAAGCCGACGCCACGTCTGCGCGTCACCTCACGGACTTCCAGCCGCGACATGCTTGCCTGTGTACCTGATATCAGCACCTTAACAGCCGCCAGCAGGCGGTCATTAAAACGTGCCGCGTACAGCTGATGCTGTTCATCCAGCCGTGCGGCCAGCGTATCCATATCGGCCTGCGGCCAGATTTTCTTTAAGTCGCTGCGATCCTGCTCGGACAACTGTTGCAGGCGGATGATAGTCAGTTTCATCGAATAATCCGGTGCTGAGGAAAGGCATATTGTAACGAAGTTGATCGAACTTTAGCGCTTTTGTTTTCCGTACCAAAACAAGGCGATCTGCGGGAGGTAAGAAGATTTACCGAGTAAACCCATATTGGTTGCTATTTCGCCAGCATAATTAGCTGTAGAGATGGCTAAAATACCACCGTTTATATCAGTAGATTATCCTGTTATCCCCACTGCATACTCAAATGGAAGGTTGATTTACAGCAGAAAATTCCTGTTTAATAACCTGAAATCAAAGGTATATTGACAAAAAATCCGGTAATTCACGTTAACCCTCTAAAACACAAAGCGTTATCGCGGATTTAACGGCAAATAATAAATGACCCTACAGCTTCGCTCCGCAGCAAGGCGGCATCTCCGGCAGCATTGAACGTCAATTTCCGGGGTGATACATGCTGTCATTGCTGCTGCGGTTTCAGGCTCCAAGGGCGCAAACACAACAGGTGGGGTAGTAAGGATGAAAATCTCTAAAGGTCATGCGTTACTGGCAGGCTGTATGGCACTGATCATCAGCCAGGCGGCGTTGGCTAAGGACGTTAAGGTGGCGATTGTTGGCGCGATGTCCGGCCCGGTGGCGCAGTATGGTGATATGGAGTTCACCGGTGCCAAAAAGGCGATTGCGGATATTAACGCCAAAGGCGGCGTAAACGGCAATAAGCTGGTTGGCGTGGAATACGACGATGCCTGCGATCCAAAACAGGCGGTCGCGATAGCTAACAAGGTGATCAATGACGGCATCCGTTATGTGATTGGCCATTTGTGTTCCTCTTCCACGCAGCCCGCATCAGACATCTATGAAGATGAAGGCGTGCTGATGATCACGCCGGCCGCCACCGCGCCGGATCTCACTACCCGTAGTTATAAACTGATTATGCGCACCACCGGTCTCGATTCTGACCAGGGGCCAACCGCTGCCAGATACATTCTTAGCGCAGTGAAGCCACAGCGCATTGCCGTGGTTCACGACAAGCAGCAGTACGGCGAAGGCCTGGCGCGTTCGGTGCAGGACAGCCTGAAGAAAGCGGGCGGCAACGTGGTGATGTTTGAGGGTATCACCGCCGGTGATAAAGACTTCTCAACGCTGGTGGCACGCCTGAAGAAAGAGAACGTCGATTTTGTCTATTTTGGCGGTTACTACCCGGAAATGGGGCAGATCCTGCGCCAGGCGCGCGCCGCTGGCCTGAAAACCCAGTTTATGGGCCCGGAAGGTGTGGGTAACTCTTCCCTGTCCAACATTGCCGGAGCGGCTTCGGAAGGCATGCTGGTGACGCTGCCAAAACGCTATGACCAGGTTCCGGCGAACCAGGCCATCGTCGATGCGCTGAAAGCGAAAAAGCAAAACCCAACCGGGCCGTTTGTCTGGACCACCTATGCCGCATTGCAGTCCCTGACGGCTGGCATGGAGCGTAGCAAAAGCGAAGAGCCAGCAGACATTGTGAAGAACCTTAAAGAAGGCGCAACGGTGCCGACCGTCATGGGCGACCTGAGCTGGAACGAGAAGGGCGATCTGAAAGGCTTCGAGTTTGGCGTCTTCAAATGGCACGCGGACGGCTCTTCAGACGCCGTTAAGTAAAGCCGGGTTATTTCTGGCAATAACGCCCGGTGAACTGCGCCGGGCGTTTTTGTTACCCCCAAAGGGGACAGGTAAAGGGTTTAAAGTATGTCCGAGCAGTTTCTCTACTTCCTGCAGCAAATGTTCAACGGCGTCACGTTGGGCAGCACCTATGCGCTGATCGCCATTGGTTACACGATGGTGTACGGCATCATCGGCATGATCAATTTCGCCCACGGCGAAGTGTATATGATCGGCAGTTACGTCTCGTTTATCGTCATTGCAGCGCTGATGATGATGGGCATTGATACCAGCTGGCTGCTGATTGGCTGCGGCTTCGTGGTCGCGGTGGTCATTGCTTCCTGCTACGGCTGGAGCATTGAGCGCGTGGCGTATAAGCCGGTACGATCCTCTAAGCGCCTGATCGCCCTGATCTCGGCGATCGGCATGTCGATCTTCCTGCAAAATTACGTCAGCCTGACGCAGGGATCGCGCGATTTGGCGCTGCCAAGCCTGGTGGCCGGACAGTGGACGCTGGGCGTCAGTAACGGCTTCGCCGCCACTATCTCCACCATGCAGCTGGTGATTTGGGGAGTCACTTTCCTTGCCATGCTGGCGCTGACGGTGTTTATCCGCTATTCGCGTATGGGTCGCGCCTGTCGCGCCTGTGCGGAAGACCTGAAAATGGCCAGCCTGCTGGGGATTAACACCGACCGCGTGATCTCGCTCACTTTTGTTATCGGCGCGGCAATGGCGGCGGTGGCCGGGGTGCTGCTGGGTCAGTTCTACGGGGTGATCAACCCCTATATCGGCTTTTTGGCCGGGATGAAAGCCTTTACCGCCGCGGTGCTTGGCGGCATTGGCAGTATTCCCGGCGCTATGCTGGGCGGGCTGATCCTCGGCATTGCCGAAGCGCTCACCTCCGCCTATCTCAGTACTGAATACAAAGACGTGGTGTCATTTGCGCTGCTGATTGTGGTGTTGCTGGTGATGCCAACCGGCATCCTCGGGCGTCCGGAGGTTGAGAAAGTATGAAAAAGCTCCATCTGCTTAATGCCGTAGCATCGGCACTGATGCTGCTGGTGCTGGCGGCGTTCTTTATGGGGCTGCGCCTGAACCTTGACGGCACGCATCTGGTGGTGAATAACGCCGGAGAGGTGCGCTGGAACTGGATCGCCCTCGGCTGCGGCGTGGTGTTCCTGTTCCAGCTGCTGCGCCCATTATTGCAAAGCGGCCTGAAAAAAGTGTCCGCCCCGGCGCTGATGCTGCCGGGTATTGATGGTTCAACCGTGAAGCAAAAACTGCTGCTGCTGGCGCTGGTCGTTGCCGCTGTACTGTGGCCGTTTCTGGTCTCACGCGGCACGGTGGATATTGCCACCCTGACGCTGATTTACGTCATGCTGGGGCTGGGGCTGAATGTGGTGGTAGGCCTCTCCGGGCTGCTGGTGCTTGGCTACGGCGGCTTCTATGCTATCGGCGCTTATACCTTTGCGCTGTTAAATCATTATTACGGTCTGGGTTTCTGGCAGTGCCTGCCGCTGGCGGGGCTGGTCGCGGCGGCTTTTGGCCTGCTGCTCGGTTTCCCGGTGCTGCGTCTGCGCGGTGACTACCTGGCGATTGTGACGCTTGGCTTTGGTGAAATCGTGCGCATTTTGCTGCTCAACAATACCGAAATAACCGGTGGGCCAAACGGCATCAGCCAGATCCCTAAACCGACCTTCTTTGGGCTGGAATTCAACCGCAGCGTGCGCGACGGCGGCTGGGACACCTTCCACCACTTCTTTGGTCTGGAGTACGATCCGGGCGACAGAATTATCTTCCTGTATCTGGTGGCGCTGCTGCTGGTGGTGCTAACCCTGTTTGTGATCAACCGCCTGCTGCGTATGCCGCTGGGCCGCGCCTGGGAAGCGCTGCGCGAAGATGAGATCGCCTGTCGCTCGCTGGGCCTCAGCCCGACGCGGATTAAACTGACCGCCTTTACCATCAGCGCCGCCTTTGCTGGTTTCGCCGGTAGCCTGTTTGCCGCGCGCCAGGGCTTTGTCAGCCCGGAGTCCTTCACCTTTGCCGAGTCCGCTTTTGTGCTGGCGATCGTGGTGCTGGGCGGGATGGGGTCGCAGTTTGCGGTGATCCTTGCTGCCGTGCTGCTGGTGGTATCGCGCGAGCTGATGCGTGACCTTAACGAATACAGCATGCTGGTACTCGGTGGCCTGATGGTGTTGATGATGATCTGGCGTCCGCAGGGGCTGCTGCCGATGAAACGTCCACACCTGAAGTTGAAGCAGGCGCAGCAGGGAGAACAGCCATGAGCCAGCCTTTGTTAGCCGTTGAGGGTCTGAAGATGCGCTTTGGTGGTCTGCTGGCGGTGAATAACGTCGAACTGGCGCTGCACCCGCAGGAGATCGTCTCGCTGATTGGCCCGAACGGTGCCGGAAAAACCACGGTGTTTAACTGCCTTACCGGGTTCTATCGCCCGACGGGCGGCTCGATCCGGCTGGGTGACCAGCAGCTGGCGGGCCTGCCGGGGCAGAAGATTGCGCGGATGGGTATTGTGCGTACCTTCCAGCATGTGCGCCTGTTCCGTGAAATGACGGTGATTGAAAACCTGCTGGTAGCCCAGCATCAGCACCTGAAAAGCGGCGTGTTTTCCGGCCTGCTGAAAACCCCGGCCTTCCGCCATGCGGAAAACGATGCGCTGGAGCGCGCGGCAAGCTGGCTGGATCGCGTCGGGCTGCTGGCGCTGGCCAACCGCCAGGCCGGTAATCTTGCCTACGGGCAGCAGCGCCGTCTGGAGATTGCCCGCTGCATGGTGACCCGCCCACAAATCCTGATGCTGGATGAACCGGCGGCGGGGCTTAACCCGAAAGAGACCCACGAGCTGGACGAGCTGATCGCCGAGCTGCGCGAGCAACACAAGGTCTCGATACTGTTAATTGAACACGATATGAAACTGGTAATGGGTATTTCAGACCGCATCTACGTGGTGAATCAGGGCACGCCGCTGGCCAACGGTACGCCGGAAGAGATCCGCGAAAACCCGGATGTGATCCGCGCTTATCTGGGGGAGGCATAACATGAGTGATGCAATGTTATCGCTGAAGGACGTCAGCGCGCACTACGGTAAAATCCAGGCGCTACATAACGTTAACCTGCATATCCGTCAGGGCGAAATTGTCACGCTGATAGGCGCTAACGGGGCGGGTAAAACCACCATCCTCGGCACCCTGTGTGGTGAACCGCGCGCCTCGCAGGGGGCGATTACCTTTGATGGTAAGGATATCACCGACTGGCAGACGGCGCGCATTATGCGCGAGGCGATTGCTATTGTCCCGGAGGGCCGCCGCGTCTTTGCCCGCATGACGGTGGAAGAGAACCTGGCGATGGGCGGTTTCTTTGCCGAACGCCAGCAGTATCAGCAGCGTATCCGGCGCGTCTATGAGCTGTTTCCCCGGCTGTATGAGCGCCGTGTCCAGCGTGCCGGAACCATGTCCGGCGGCGAGCAGCAGATGCTGGCGATTGGCCGGGCGCTGATGAGCCAGCCGCGCCTGCTGCTGCTGGATGAGCCATCGCTGGGGCTGGCACCGATCATCATTCAGCAGATTTTTGACACCATCGAACAGTTACGTCAGGAGGGCATGACCATTTTCCTTGTCGAGCAGAATGCTAACCAGGCGCTGAAGCTGGCCGACCGGGGCTACGTGCTGGAAAACGGTCGTGTGGTGCTGGAAGACAGCGGCGCGGCGCTGTTAGCCAATGAAGCGGTAAGAAGCGCCTATTTGGGGGGATGATCGGGCGGGCAGTTTGCGCTGGTGATGTCTGTCAGGGAAGGGGGAAGGGTTTATCTGACCCCCTGACCTGCAGTGTCGCTTTCGTGATTCGGATGATTCAATGAATTTTTTTAAAAGATGGCTGGCTTGGCAGCTACGATACCTTGCCAGCATTGTCATTTGTGCCCTGCTTATTATTGCTTTCGCTGCGTCAGGCGGTATGTTCTGGCCCGACTATGCATGGGGCACTACGGCACTCTTTACGCTGGTAATCATATGGGTTGTTTCTCGCTGGAAATAGCTGGTTTACTGGAAGTACGCCTTATTGCAAAGGAATAACACCTGATGCGTAAGGTAAATCGGTTTAATAAAAAGATTTATGTACTAAATATGGAAGGATCTAAATGAAAAATCAGCTAATTGACCTTTACCAGGACGCTTTGGTTCTTGGTTATAACATGGAATTGGAGAGCTTCGCTAAAGGCATGCTCCCAGCTTTGTATCCTGGAAAGGAGATTAACGAAATAGCCGAGGAAGAACTTGTTGTTTTGATTAAGGCTGTTATCACTGGCCTGACTTCGCAGAATTGTTAGATTTTCTATTCAAAAAAAGCAGCTGTTTAACACGTTATTCGGCTAAAATACCCGAGTCAAGTTACCAGTCTATATGGTACGCGGCTGAAGTTTCCAGGCCTTATCGCCGCACAAAAGAACCGCCTTCCAGGGCGGTTTTTTTGTGTCTGCAACGCGCCGCTTTCAGCGTATCTCCTGTCGTCTCTTTTAGCAGGGAACAAAAGGGCTACGAGCTTTGTAAAGAGAGGCGCTCGTTGCTCTACGAAGTTCTAACCATCGGGCGAAAATACTGAGCCAGGTCAGGACTCACCGTCACCCCCCGTTCATACAAACGTTATGTTTCTTTCATTTCCCCGTGTCATGTTACCTGCAAATGACAGCAATGTGCGTCTTCGCGCCTTAGAACAGCGGGTACAGGAAACCGACAATCCATCTTTATCATTCCGTCACCATGCACTTAGCCTGATACCTGGACTGGCCTTTCAGTACCAGTGCGCTGGCCGCCACCGACATTCCTTTCTGGCACTCAATGGAGGGTGAACTGGGGGTAGAGGTAAATGCGCTGGCGACCCGCTTTAATGAAACGCACCCTGACTACCGCATCGTCCCCACCTGTAAAGGCGTCGCCGAGTTTATGCAGTTCCTCGCCCAGCCGGATAGGGCAGCCGAATGGCACCAGAAAACCGGCTATCTGCCGATCATCACCGCCGCTTACGATCTGGCCAAACGGCAGGGGTTCTGTCAGCAGCATCCGGGCGCGGATATTGCCACCCGCCAGATGTTAAACTAAGATCCGCTCCCTTATACTGAAGGGATCCGCCCGGAGCATATTGAACTACCCTCAAAGCAGGACGGCGGCAGGCTGGTGGTAGAGACGCTGGAAATGCTGGGGGCGGATAACCTCGTCCACGGCCGGCTGGGCGGCATCCCGCTGGTGGTACGCCTGCCGCACTCGCTGCGCCCGCCGATGGGCAGCAACCTGTGGCTGTATCTGCCGCCGCGATCGCTGCACTTTTTTGATGAAAACCAACAACGGATAGAATAATGACTGTGAGCTGGCCATACCCACCGATTGTCGCTCATCGCGGCGGCGGCAAACTGGCACCGGAAAATACGCTGGCCGCCATTGACGTTGGTGCACAGATGGGGCACAGGATGATTGAGTTTGATGCCAGGCTGTCGCAGGACGGTGAAATCTTCCTGCTGCACGATGATACCCTCGATCGTACCAGCAATGGCTGGGGCATAGCGGGGCAACTGCCGTGGAACAAGCTGATACAGCTGGATGCCGGGAGCTGGTTTGGCGAGGCGTTCAGCGAAGAGCGTTTGCCGCTGCTGGCCGGGGTTGCCGCCCGCTGTCGTCAGCACCGGCTGATGGCCAATATCGAAATTAAACCGACCAGCGGCCTGGACAGCGAAACCGGGCGTGCGGTGGCGCTGGCAGCGCGGGTGATGTGGCAGGGGCAGGTGGCTCCGCTGCTGTCATCATTCTCTTTTCAGGCGCTGGAAGCCGCACGCCAGGCAGCACCCGAACTGCCGCGCGGACTGCTGCTGGATCAATGGGAAGAGCACTGGCAGGAGATGACCTCGGCGTTGGACTGTACTTCTATCCATCTTAATCACCGGCTGCTGAATGCAGAACGCGTTTCCCTGTTGAAACGGGCAGGTTTGCGCATTCTGGCGTATACGGTGAACAAGCCCGAGCGCGCGCGTGAGCTGCTGCACTGGGGCGTTGATGCGATCTGCACCGATCGTATTGATGTGATTGGGCCGGACTTTCACTAAGTGGGCGGATCGGAACTGCCGACCCGCCGCTGTCGTTGATTAATTTGCAGGCGTGTTCGGCTGCTGACCAGGCTGCGGGTTCAGCGTACGCTGTGTGGCGCTGTCACGCTGTTCCTGAAGTTTACGCTGCAGATCCTGCTGCTGGCGCTGCTGATCCTGTTGCAGTTTCAGCTTCTCCTGCGATTGCTGGTTCTGCATCTGTTGCTGTAGCCGCTGCGTGCTGGGATTGTAGCCCGGCTGCTGCGAATTATTAGCGTTATTCAACATGTTGGCCATTCCGCTCAGTGGCAGCATGGCGGCAAAAACGATGAGCCATTGCGTTTTCATTTTCACTCCTCCGCGTTACCTGTTGAGTTTAATGCCCCCGTTACTTTCTGGCTCCAGGAGCGCTCTCAATTCGCATTACTGTTCGCTTTTTGTCCTATTTTATGCTTATTTATCAATGGCAAACACATTGTAAATAAATATAAAGGATACAAAATGACGATACAAAGTTCATTAAAGCGCCTTTCAGGGGGGCTGTAAATCAGTCTGCTGGTAAGCCAGGGGCGCTGGCAGCGCCTGCCGCCGCGCCGGTTTCCTATGGCACAGGTACGGACACCTTCCATCCGGTCAGGGCGCAGCACGGCATGGTGGCCTCGGTGGATGCCACCGCCACTGCCGTTGGCGTAAAAATTCTTCAGCAGGGCGGGAACGCGGTTGATGCCGCCGTGGCCGTTGGCTATGCGCTGGCCGTGACCCATCCCCAAGCCGGTAACCTGGGCGGCGGCTTTATGCTGCTGCGCACCGCGTCCGGTCATACCACTTCAATAGATTTTCGTGAGATGGCTCCGGTACGCGCCAGCCGTAATATGTTCCTGGATGCGGCGGGTAACGCCGACAGCAAAAAATCACTGACGTCACCGCTGGCCTCCGGCGTGCCCGGCACCGTGGCCGGGTTTGCCCTGGCGAATAAAGAGTACGGTACGCTGCCGCTCAGCCAGCTGATCAAACCGGCGCTGGATCTGGCGCGTAACGGTATAGTGGTTAATGATTCACTGGCCGACGATCTCAAGGTCTATGGCAAAGAGGTGCTGTTGAATCACGCCAACAGTAAAGCCATCTTCTTCAAGGCCGACGGCACGCCGTATCGTCAGGGCGAAAAGCTGGTGCAGCGCAATCTGGCCCGCAGCCTGGAACTGATTTCCCGCCAGGGGCCGGACGCTTTCTACAAAGGCAAAATTGCCGATGAGATCGCCGGTGAAATGGAACAGCTCGGCGGGCCGATCGCCAAATCCGATCTGGCGAACTATCGGGCGATAGAGCGTAAGCCGGTCGGCGGAACCTATCGCGGTTATCAGGTGTTCTCCATGCCGCCGCCGTCCTCTGGCGGCGTGCATATTGTGCAGATCCTCAATATCCTGGAAAACTTTGACCTGGCCAAAATGGGCTTTGGTAGCGCCGATGCGATGCAGGTAATGGCCGAGGCGGAAAAATACGCCTACGCCGACCGTTCGCAGTACCTCGGTGGACCGGATTTCGTCAAGGTTCCCATGCAGGCGCTGACCAGCAAAGCTTATGCTAAATCGCTGGCACAGCAAATCGACGTGGCCAAAGCGCGCCCTTCCGCCGGGATCAAACCGGGTACGCTGGCTCCGTATGAAAGCGATCAGACCACGCATTTCTCGGTGGTGGATAAAGACAGCAACGCGGTGTGGTGACCTATACGCTGAACACCAATTCCGGCAGCGGCATTGTTGCTGGTAACAGCGGTATTCTGCTGAACAACGAAATGGATGATTTCTCTGCCAAGCCGGGAACGCCGAACGTCTACTGGCATAGGGGCAGTCCAGTATTGCGCGACATAATGTCGCACAATACACTGGCGCTGTTCGCAGTTTATGCGCTGCAATCGCATATATTAAAGCCACCCCTGGAGATAACATCATGGCCATTAGCATTCGCTTAGACGATGATTTCGTTGAGAATGTAAGGATTCATGCTGATGCTGAAAGTCGCAGTGTTCCCAGGCAGATTGAGCACTGGGCAAAAATTGGCAGGATTGCGGAAGATAATCCCGATCTGCCATACAGTTTTATCAGCGAAACCTTGCTGGCTCAAAGTGAAGTCGGCAAAAATAAGGTAACGCGTTATGTTCGAAGGACCACTGGCAAGTGATATCGATGTTTACCAGAGCCGCCGTTTCGAAAAGGCGCTCGATAAACTCCCTTATTCATCGGTTCTTTCCAGTATAAAAGACCGGCTCCTGGACATATGGAACGCGAACTGAAGCTGACACCCGGTAATCCTGAATCGTAGCACGCAACTTAGGTTCGGCTCATTTATGTGGGAATCTCCGTCCTTCAGGCGGGCAGCAGTCAAACATCTCAGCGTCAAAACCGTCGATTTCATGATTATCACTCAACCGGTCGTTTGAGTGACAGCCCTTACAATACTGGTCGCGGAGAAATTCAGGGTTACGGCAAATAACCCCAAAGCCGTTTAAATGACCCAGAAGGTAATGGCTATAACTACGGCCGCGAAGACAGCTGTCGAACTCCATGCAAAAGATGGCCAGAACGTTACCGCGAGCATCCCGAATCCGATAATGAGCAGTACTGGGATCAGGGTGCTGGCAAAGTATCGCAGCTGGCTGCGCAACCATTTTTTAAAGAAATCACTCATTTGATAATTCTCACAATGGCGTCAGCAATGTCGTTGTCTGATGTGGGGAGGGAAAACAGGTGATCGTTTCTTCTGATGACTGGCTCAATAATGAAATAGAGCATTTCCAGTTTTTTCAGAGTACAGCGCGTAGTAATAGGTTTGATTCCGCTGTTTAAGTCTGTTTGCAGCCTCAGCGGCTTCCTGGACGTACCCGTAGTAGCTGACGATGGTTACTGCTGCAGCGCTTACTTTTGCCAGCTTTGTATTTATTCCTACCTTTGTCCCGAAGCTGTAGCTGGCAGCCAGTACGACCGAATACGCCTGCGCCTGGTTTGTCATCGAGCCTGACGCAATTCTGGCACCTTTACCAATCAGCAGCGTTTTAATGCGGCTTATGCGGTCTGCCGTAAGTCCGTGCAATAGCAGATCCACGTATATCCTTAACATTCTGGTGACTACGTATCCCTGTTTTATCAGCTGCACGAGTGCTTCCAGAAAACGTACGTCTTCGTTTTTCTGCCCGGTGCATACATCCTGATAATTGTCGGTAAAACAGGATGTGTAGTAAGCCAGGCGCGTGGCACCAAGCTGTATGCGTTTGGCCTGGTCTACCATTGCGTCTTTCACGCCGCCCATAGCCTTCTCAAGACGCACTGCTAACAGACTGTCAGCTTGCATTCCGGTAATAAGGTCTGAATTACTGATCATGTGGTTATAAGTTTCCTTTGAAAATATCGACACCGTTTTCTAAGTTTCGGATAGCTTCTAAGGTTTGCTGGTTAGGCTGAAGCAAATCCTTTGGCAGCTCCGCATTTACAGCTAAACGGTTCACGACCATACGAATAACGGTCGATAAATCCAGGCCAGGCGCTTTCGCATTGACCATCGCGGCAGCTTTTAAAGCTGGCGATACCCTCGCGCTTACCACAGTATCAATCATAAACACCGCTCTCATTTTTTTTCTTATTTTCGCTAATTTATAGCTATAAATACAGTCCGTAAGGTGTTTTATGCGCCTGGCGCATGGAGGCGACAGCCGTATAAACGCCCGCTCTCCTCGATGTCGCCGACCATTGTGGTCAAAGACGGCAAGACCTGGCTGGTGACCGGCAGCCCTGGCGGGAGCCGTATTATCACCACCGTGTTGCAGCTGGTGGTTAACAGCATCGACTTTGGTATGAACGTAGCTGAAGCCACCAACGCGCCGCGTTTCCACCACCAGTGGCTGCCGGACCAGCTGCGGGTAGAAAAGGGCTTTAGCCCGGATACGCTGAAACTGCTGACGGAAAAGGGTCAGAATGTGAAGGTGATGTCGACGATGGGCAGCAGCCAGAGCATTATGCTGGCACCGGACGGTATGCGTTATGGTGCGTCCGATCCGCGCAGCATTGATGATTTAACCGCAGGATATTAAATCGACAGGTCTTTTATCGATTAGCGGTGGCGGGGAGGATAAATTCCTCCCCGCTATGACCATCATTGGCGGAAACGCGCCATATACAGCGCATCGACCTGCTGGCCGTTGCGCAACGCAAAACGCCGGGCGCGGCCTTCGGTTTCAAAACCGAAATGCTCGTACAGCCCGATTGCCGCCTGATTATCGGCAAATACCGTCAGCTCAACGCGCTCAACCCCCAGCCAGTTATCACACAGGTCGAGAATGGCGCACATCATGGCTTTTGCCACGCCTTTACCGCGATGATTGCTATCAACGCCGAGGCCGAAACTGGCCGTATGGCGGCGGCGCGCCCGGCTGTTTACTATCAGCGTGATCTGACCCACGTCAATACAGGCGACAAGCATCTGCACGCCTTCTGCGACAGAACTGATACGTTCCTGCCACATTTTGAGCGAAGAGTGAGGGAGCTGTAGCGTATCGGCCATGGTGTCCGGCTGGCTGTATAGCTAAAGCAGCGCACCGGCATCTTCGGCAACCACATGTCGAATCACGATCTCACTCATCTCGCTACTCCTCGTTTATTGAAATCCTCTTTAAAATCAGGGTTTTTCCACATCTAAGCAAGAAAAAAATTAATCATAAAACGACTTTACAAATACGAATGATAATGATTATTATTGCTATGCTTTTTCAGCACGGCTCACGGTGCCAGCTGAAAAAGCACGACATTGCTCACATTGCTTCCAATAATTTTAGCCAGCACGGGTGCTGGCTTTTTTTTGCCATTTGGCCGCTCCCCGCCGTATCAAACCTGCTGATGTCCTGCCGCCAGCTACGTCGAATAATTTGAACAGAGAAGACAATTTTCTCCGCTATCATCACAGGTTCTCCAGGTTCAGACTGGGTGAAAACCTTGAGGAGAACGGAATATGATTTACCTACGCAAAGCACAAGATCGCGGGCATGCTAATCATGGCTGGCTGGACAGCTATCACACCTTCTCCTTCGCGGATTACCACGATGCCAGGTTTATGGGCTTTTCGGCGCTGCGGGTGATTAACGAAGATGTGATCGACGCCGGGCAGGGATTTGGTACGCATCCGCATAAGGACATGGAAATCCTCACCTATGTGCTGTCCGGTACCGTTGAGCATCAGGACAGTATGGGGAATAAAGAGCAGATCCCGGCAGGCGAGTTTCAGATTATGAGCGCTGGTAGCGGCGTGCGTCACTCGGAGTACAACGCCAGCAAAACCGTGGCGCTGCATCTGTATCAGATTTGGATTATCCCGGAACGTAGCGGGATTGAGCCGCGTTATGAGCAGCGCCGTTTTGATGATGCTCAGGGTCGCCAGCTGGTGCTCTCGCCGGATGCGCGTGAGGGATCGCTAAAGGTGTACCAGGATATGACGCTGTCGCGCTGGGCGTTGCAGGCGGGCGAGCAGGGCAGTATTGATGTTGCTGACGGTCGCCGCATCTGGATCCAGGTGGTGAAAGGTGAAGTGACCGTCAACGGAGAGCAGGCAAGTACCAGCGATGCCCTGGCAATCTGGGATGAGCAATCGCTGGCGATAACCGCCGGCAGCGCTGCCGAGATCCTGGTGTTTGATCTGCCAGCAGTGTAAATACCGTCATTTCTTATCGGGTGCGCTAAGCCGCACCCCTTTTTTGCTGTTTGCGCCGCCTGGCCGACGGGTGGCCGTACTGCCAGCCCGGCGTCAGAAAAGCAGATCTGTGAGATTGATTCACGGGTTTGCTTCAGGTTAACGTCAACTCCCCGCTTTTTGTTACACTCCGCTTAACACATTCCTGCCAGCTGAAGAAAATGAAGAAAAAAAGACCAGGATTACAGGATGTTGCCGATCGCGTCGGCATCACAAAAATGACCGTTAGCCGTTATCTGCGTAATCCTGAACGGGTCTCTGCCGCGTTGCAGAGCAAGATCGCCGCCGCGCTGGATGCACTGGGTTATATTCCCAATCGCGCCCCGGATATGCTCTCCAACGCCACCAGCCGGGCTATTGGCGTGCTGCTGCCCTCTCTGACCAACCAGGTGTTTGCCGACGTGCTGCGCGGTATTGAAGCCGTAACCGACGCCGCAGGCTACCAGACGCTGCTGGGTCATTTTGGCTACAGCGCTGAAAAAGAAGAGTTACAGCTGCGATCGTTACTGGCATGGAATATTGACGGGCTGATCCTCACCGAACGTAACCACACCGCAGCCAGTCTGCGCATGATCGAAACCGCCGGCATTCCGGTGGTAGAGACGATGGACTGTATCTCACCCTGTCTTGATATGGCGGTGGGGATCGATAACGTAGAGGCGGCGCGGCAGATGACCCAGGCCATCCTGCAAAAAGGCCATCGGCACACGGTGTACCTGGGAGCGCGCCTTGATGAACGTACCTTGCAAAAAGAGCAGGGCTATCGCCTCGCTATGCTGGATGCCGGGCTGGAGCCAAAGAGCGTGATGATGGAAGCGGCGTCGTCGTTTTCCGCAGGGGCGATGCTGTTATGTGAAGCGCAGAAGCGCTATCCGCAAACCGACAGCCTTTTTTGCACCAATGACGATCTGGCGGTAGGCGCGATGTTTGAATGCCAGCGCCAGGGGCTGCGCGTGCCGCAGCAGATGGCCATCGCCGGATTTCACGGCCATGATATTGCTCAGGTGGTGACGCCACGGCTGGCCACGGTGCAAACGCCGCGTGAACGTATTGGCTGTCAGGCGGCCCGGCTGTTGTTGGCACGCATCCGTGGGGAGCACGTCACTCATCAACCGGTGGATGTCGGATTTACCATTTCGCCCGGCGAAAGTATCTGATCAAGGCGCAGCCCGGCCGTGGGGCTGCGGGGCGGAGCGCGTGGTGAAATAACCGTGCTGCGCGTGCGCCTTACCTCTTTGTGCCTCTCTTAGTCTGATTCTGCGTTTTTTTTGACAACCCTCACATTTACCAGTTTTTTCCAATAAGGCTGTTGCCATCACCCCTTCACGCCCTAACAATGTTACCGATAACAATGCGGCTGACATGGCTGCTCATTTCTGCCGGAGCAACAATAATGACGACATTTTCTCCGTCCAATCATGTGTTTGTGCTGATGGGCGTTTCCGGTAGCGGCAAATCCGCCGTTGCCAACGCGGTGGCTTACCGGCTGAAGGCCGCCTTTCTCGACGGTGACTTCCTGCATCCACGCGTCAACATCGAAAAAATGTCCGCTGGCCACCCGCTCGATGACGACGACCGTCGCCCGTGGTTGCAGGCGATCAACGATGCGGCATTTGCCATGCAGCGCACAAACGCAATCTCACTGATAGTCTGTTCGGCACTGAAAAAGAGCTATCGCGATATTCTGCGCAAGGGTAATCCGAACCTCTCCTTCGTTTATCTGAAAGGAGACGCCGATACGATCGAATCGCGACTGCGTGCGCGCAAAGGGCATTTCTTCAAACCCCAGATGCTGGTCACGCAGTTTGCCACGCTGGAGCAGCCGGGTGACGATGAAAACGATGTGCGGGTGGTCGATATTCATCAGCCGCTGGATGCGGTTGTTGCCACAACCCTGAAAACCATTGACGCAGCCATCACACAAATAAGCACAGCGCCATGAGTACGGCAACGCTGGTATTAACCGCAGCGGGTTCGGTGCTGCTGCTGCTGTTTTTGGTGATGAAGGCGCGTATGCACGCTTTCGTGGCGCTGATGTTAGTGTCCATCGGTGCCGGGCTGTTTTCCGGTATGCCGCTGGATAAAATCGCCGAAACCATGCAAAAAGGCATGGGTGGCACCCTCGGTTTTCTGGCTATCGTCGTCGCGCTTGGGGCGATGTTCGGCAAAATCCTGCATGAAACCGGCGCGGTCGATCAAATCGCTATCCGCATGCTGAAAACCTTTGGTGAAAGTCGCGCTCATTATGCGATGGGGATTGCCGGGTTGATTTGCGCCCTGCCGCTGTTTTTTGAGGTGGCTGTGGTGCTGTTGATCAGTATTGCTTTCGCCGTGGCGCGCCGCACCGGCGATAACCTGGTGAAGCTGGTTATCCCGCTGTTTGCCGGGGTTGCCGCCGCCGCTGCGTTCCTGCTGCCCGGCCCGGCACCGATGCTGCTGGCGTCGCAGATGCATGCCGACTTTGGCTGGATGATCCTGCTGGGGCTGTGTGCCGCTATTCCGGGGATGCTGATTGCCGGGCCGCTGTTTGGCCGCTTTATTAGCCAGCACGTCCAGTTTGGCCTGCCTGCAGAAGGAAGCCACCCGGAGTTTGATGAAAGCAAGCTGCCGTCGTTTGGCTTCAGCCTGTCGCTGATCCTGTTTCCGCTGATTCTGGTGGGACTAAAAACCATCGGCGCGCGTTTCACCACGCCGGGCAGCAGCCTGTACCAGTGGCTGGAGTTTATTGGCCATCCGTTTACCGCCATTCTGCTGGCCTGTCTGGTGGCCATTTATGGCCTTGCTTACCGTCAGGGCATGGGCAAAGAGCGCGTGATGCAGATTTGCGGCGCGGCGCTGCAGCCGGCGGGCATTATTCTGCTGGTTATCGGTGCTGGCGGCGTATTTAAGCAGGTGCTGGTGGATTCGGGCGTTGGCCCGGCGCTGGGCAATGCGCTGACCGGGGCCGGTTTACCGGTGGCGCTGGCGTGCTTTGTGCTGGCGGGAGCGGTGCGTATCATCCAGGGTTCGGCCACCGTGGCCTGTCTGACCGCAGTGGGTCTGATTATGCCGGTGATTGAGCCGCTGCACTATTCTGGTGCGCAGATGGCCGCCCTGTCAATCTGCATTGCCGGGGGTTCTGTTATCTTCAGCCACGTCAATGACGCAGGTTTCTGGCTGTTTGGCCGCTTCACCGGCGCTAGCGAAGGGCAGACGCTGAAAACCTGGACGCTGATGGAAACCCTTCTCGGCACCGTGGGGGCAATCATTGGCATGATCGCTTTCGAACTGCTGTCATAAAGTCTGGCGAGCGCTGCTTTATCAGGCAGCGTATCGCCGATTATAAGCAGCGCTGCTAAAAAAAACGGGCTTATCGATTTAATTCACTTGCCACTTTTTCTGCAACTTGTAAGGTTTAAGCCTGATTTTTAACTCTAACAGGTCAGGCGTGACTGGCAGTTCAGGCCGCCTGAAGCAGGTTTAACATGAAAACAGTAGGATTGATTGGCTGGCGCGGCATGGTGGGTTCCGTACTGATGCAGCGCATGAGCGAAGAACGTGATTTTGATGTGATTCGCCCGGTGTTTTTCTCCACCTCCCAGCATGGCCAGGCGGCACCCGCGTTTGGCGGGCAGTCAGCAGGTATTTTGCAGGATGCCAGCGATATTGAAGCGCTGAAAGCGCTGGATATCATTATCACCTGTCAGGGCGGCGATTACACCAGCGACATCTATCCTGAGCTGCGGGCTGCGGGCTGGCAGGGTTACTGGATTGATGCCGCGTCCACTCTGCGCATGGCAGACGACGCGATTATTATCCTCGACCCGGTTAACCACCAGGTGATCCGCGATGGCCTGGAACGCGGGATCAAAACCTTTGTTGGCGGTAACTGCACCGTCAGCCTGATGCTGATGTCTCTGGGCGGCCTGTTTGCCAATAACCTGGTGGAGTGGGTCTCTGTTGCCACCTATCAGGCGGCGTCCGGGGGCGGGGCGCGTCATATGCGCGAACTGCTGACCCAGATGGGGATGCTGCATGACAATGTGGCAAAAGAGCTGCAAAATCCGGCTTCTGCCATCCTCGATATCGAGCGCAAAGTGACCGAGATGGGCCGCAGCGGCGTATTGCCAACCGACAATTTTGGCGTGCCGCTGGCGGGCAGCCTGATCCCGTGGATTGACAAACAGCTGGACAACGGCCAGACGCGCGAAGAGTGGAAGGGCCAGGCCGAAACCAACAAAATTTTGCGCACCAGCCACGCTATCCCGGTTGATGGTTTATGCGTACGCGTGGGTGCGTTACGCTGCCACAGCCAGGCATTTACCCTGAAGCTGAAAAAAGATCTGCCGCTGGCGGAAATCGAACGGCTGCTGGGCGATCATAACCCGTGGGTAAAAGTGGTGCCAAACGATCGTGACATCACCCTGCGTGAGCTGACGCCAGCGGCGGTAACCGGCACGCTGAATACGCCGGTTGGCCGTTTGCGTAAACTGAATATGGGGCCGGAATATCTCTCGGCCTTCACCGTGGGTGACCAGCTGCTATGGGGTGCCGCCGAGCCGCTGCGCCGCATGCTGCGCCTGCTGGTGGATTAATCCTGCTATCTGTTCCCCTGCATCGTGCGGGGGAATTTTCCTGGTATAGATACGTTATTCCTGCTTTCACTTCCTGCCATCACGCCATGTCAACGCGCCATTTTCGTTTCAGCCACAGGGAAAACCGGCTATTTCATCTGCCGTAGCCTCTGCTTCGATCGCCTTAATCTGAAAGAGAGATATTTGTCTCATTTTAGCCTGAATATTGCTATCCGTAGGGCTATGCTTAAAAAGCCATCGTCCCGAATGTTATTTTTTTGTAACGCTAGTTTGTCGCGCGCTGCGGCGGTTTTTCTCACGGAGGTTTACCCGCCCTGTCAGCGTGTTTAAGGCTTAATAAATAACAGCGCATTGGCGATTCCCCGCTATCGGGCATCGCCCGTTGCCTGCCGACCGTCACGGGAAGAATGTCATGTCAGAGCTAGTGGATAGTCGTGTGATTAATGCCGTTGTCTCCGGTCACTTTGCTGACCCCTTTTCCGTTTTGGGGATGCACCAAACCCGCCTCGGTCTGGAAGTGCGCGCCCTGTTGCCTGATGCCAGCGAAGTCTGGGTGATCGATACCCGTACCGGTAATCAATGCGTGCAGCTTGAGTGCCTGGACGCGCGTGGTTTTTTTCAGGCGGTGATACCCAGGCGTAAAAAGCCGTTTCGTTATCAGCTGGCCGTCACCTGGCACGGCCAGCAAAACCTGATCGATGATGCCTGGCGCTTTGGCCCGCTGCTGCCAGAGATGGACAGCTGGCTGCTGGCGGAGGGGACGCATCTGCGTCCCTATGAAACCCTGGGCGCTCATGGGACGATGATTGATGGTGTGGCCGGTACGCGCTTTGCGGTATGGGCACCTAATGCTCAGCGTGTTTCCGTGGTCGGTGAGTTCAACTACTGGGATGGACGCCGCCACCCGATGCGCCTGCGGCGCGAAATGGGGGTCTGGGAGCTGTTTATTCCCGCAGCGCGTGATGGCCAGTTATATAAATTCGAAATTATCGATAATCACGGCCAGCTGCGGCTAAAGGCCGATCCCTATGCGTTTGAAGCGCAGATGCGCCCGCAAAGCGCTTCCATGATCTGCGGTATTCCTGAAAAAACCAGGCTGTCACCGCAGCGCCAACGCGCTAACGGTTTCGATGCACCTATCTCCATCTATGAAGTGCATCTCGGCTCCTGGCGGCGGCATACCGACAATCATTTCTGGCTCAGTTATCAGGAGCTGGCGCAGCAGCTGGTGCCGTACGCCAAAGAGATGGGCTTTACCCATCTGGAACTGATGCCGGTCAATGAGCATCCTTTTGACGGCAGTTGGGGCTATCAGCCTCTGGGCATGTACGCACCTACCCGCCGTTTTGGTACGCGCGATGATTTCCGCGCATTTATTACTGCAGCTCATCAGGCCGGGTTAAACGTCCTGCTTGACTGGGTGCCGGGCCATTTTCCTGCGGATGATTTCGGACTGGCGAAATTTGACGGCAGCGAGCTGTACGAACACGGCGACCCGCGTGAGGGATTCCACCAGGACTGGAATACGCTGATTTACAATTTTGGCCGCCGCGAGGTCAGTAACTATCTGGCGGGCAATGCGCTGTACTGGATCGAACGCTTTGGCATTGATGGCCTGCGCGTGGATGCGGTGGCTTCGATGATCTACCGCGACTACAGCCGTGCCAACGGGGAATGGGTCCCGAATCATTTCGGCGGTCGGGAAAACCTCGAAGCCATCGCCTTTCTGCGTTATACCAACCGCACGCTCGGCCATGCCGCGCCGGGGGCGATTACCATCGCCGAAGAGTCGACGGACTTTAACGGCGTATCGCGCCCGCCGGAAACGGGCGGGCTGGGATTCTGGTTTAAATGGGATCTCGGCTGGATGCACGACACGCTGGACTATATGAAGCTCGACCCGCTCTATCGCCGCCATCATCATAATCTGATGACCTTTGGCATGTTGTACAACAACACCGAAAACTTTGTGCTGCCGCTGTCGCACGATGAAGTGGTTCATGGCAAGGGTTCAATCCTCGACCGCATGCCGGGGGATGACTGGCAGAAATTTGCCAATCTGCGCGCCTACTACGGCTGGATGTTCGGTTTTCCCGGTAAAAAGCTGCTGTTTATGGGCAATGAATTCGCCCAGGGCAAAGAGTGGAACCATGACACCAGCCTGGACTGGCATTTACTGGAAGGGAAAGACGGCTGGCATCACGGTGTACAACGCCTGGTGCGCGACCTCAATCACACCTACCGTGCACATCCACCGTTGTATCAGCAGGATTTTGACCCGGCGGGATTTGAATGGCTGGTGGTGGATGATGTCGATAATTCGGTATTTGTCTTTGTGCGCCGCGATTGCGACGGTAATGAACTGATTGTTGCCAGTAACTTCACGCCGGTACCGCGCCACGGCTATCGCTTTGGCGTGTCACAGGCAGGGCGCTGGCGCGAAGTGCTGAATACCGACTCCGGCCATTATCACGGCAGCAACATGGGCAATCTCGGTGCGGTCAGTACCGATGACTGGGGCAGCCATAACCGCAGCCACTCCCTGAGCCTGACGCTGCCGCCGCTGGCAACGCTATGGCTGGTGCGGGAGGCACAATGATGCCGATACGGGATGGAGAACCCACGCCGCGTGGTGCCAGCTATGATGGCAAAGGGGTTAACTTCAGCCTGTTTTCGCAGCATGCCGGGCGGGTCGAGCTGTGCCTGTTTGATGACGATGACGTTGAGACGCGCCTCGATCTGCCAGCGCGTAGCGGCGATACCTGGCACGGGTATCTGCCTGCCGTTCGTCCCGGTCAGCGTTATGGCTATCGGGTGCACGGCCCGTGGCAGCCACAGCAAGGGCTGCGTTTCAACCCGGCGAAGCTGCTGCTGGACCCCTGCGCACGCGGGATCGAAGGCGATGTCAGCGATAACCCCTGTTTTCAATGCGGAGAGGAACAGCCGGACACGCTGGACAGCGGCCCGATGGCACCGAAAAGCGTGGTGCTGGCAGATGATTTCGACTGGGAAGGCGATAGCTGCCCGCGTACGCCCTGGGGCAGTACGGTGATTTATGAAGCCCATGTGCGCGGTCTGACCCAGCTGCATTCCGCCATTCCGGCCGAGATGCGCGGCACCTATGCCGCGCTCGGCCACCCGGTGATGATTGACTATTTCCAACGTCTGGGCATCACCAGCCTGCAGCTGCTGCCGGTAGCCAGTTTTGCCAGCGAACCCCGGCTGCTGCGGCTGGGGCTGAGTAATTACTGGGGCTATAACCCGCTGGCCTGTTATGCGCTGGAATCTCGCTATGCCTGTGGCCAGAACCCACGCGAAGAGTTTCAGCAGGCGGTCAAAACGCTGCACCAGGCGGGGATCGAAGTGATCCTCGATGTGGTGTTTAACCACAGCGCCGAGCTGGATGAGAGCGGCCCCACGCTGTCGATGCGCGGTATCGATAACCCGAGCTACTACTGGCTGGACGAGCAGGGCAACTATGCCAACTGGACCGGCTGCGGCAATACGCAAAATCTTAGTCACCCTGAATTGGTGGCATCAACCATCGACTGCCTGCACTACTGGGTGGAAGAGTGCCATATAGATGGGTTTCGTTTCGACCTGGCGACCACCCTGGGGCGCACGCCGGAATACCGGCGCGATGCGCCGCTGTTCCGGGCGATAGCCGCCGATCCGCTATTGTCACAATGCAAGATCATCGCCGAGCCGTGGGATATCGGGCCGTGCGGTTATCAGGTGGGAAACTTCCCGCTGCCGTTTGCCGAATGGAACGACCACTTCCGCGACACGGCCCGGCGCTACTGGCTGCATGGCGATCTCTCAAACGGCGATTTCGCCCGGCGCTTTGCGGCTTCCAGCGATCTGTTCCAACGCGAGGGGCGTTTGCCTTCCCGCAGCCTCAACTACATTACCGGCCATGACGGCTTCACCCTGCGCGATGTGGTCAGCTTTGAACATAAACACAACGAGGCTAACGGCGAGGATAACCGTGACGGCAGCAATAACAATTTCAGCTACAACCACGGCGTGGAAGGGCTGCATGCGCCGTTACTGGTGACGGAACACCGCCGGCGTAGCGTGCATGCGCTGTTAACCACTCTGCTGCTGGCCCAGGGTACGCCGATGTTGCTGGCCGGCGATGAACATGGTCACAGCCAGCACGGCAACAACAACGCTTATTGTCAGGACAATCTGCTGACGTGGCTTGACTGGAAGCACGGCGATCGCGGGTTGTTCTCTTTCACCGCTGCGTTAATTCATCTGCGCCGCCGTATTCCCGCGCTGCAGCAGGACTGCTGGTGGCAGGAAGGAGATGGCAACGTGGAATGGCTGAACGGTCAGGGGCGGCCGTTGAACAGGCTTGAGTGGGAACAGGGCGTGCACCGTATGCAAATCAGGATTTCAAAACAATGGCTTATCACGCTTAACGCCACCGAAGAAGTGTGCGATCTGGTGTTACCTCCTGGGCAATGGCATGCCATTCCGCCCTTTGCCGGGGAAGATAACCCAATCCTGTTAACCGTCTGGCATGGAGCCGCTCAGGGAGTGTGCGTGTTCCAGGAAAAAATATAACTGGAGTCAGACATGGTGAAATTAGAGAAGCACGACCCTGTGATGCTGGCAAGACAATTGCCAACACACACTGTAGCCCTGATCCTCGCGGGTGGACGCGGTACGCGTCTGAAGGACCTGACCGCCAAACGCGCAAAACCGGCGGTCCATTTCGGCGGAAAATACCGCATCATCGATTTTGCGCTCTCTAACTGCCTTAACTCGGGTATCCGGCGTATTGCGGTCTGTACCCAGTACCAGTCGCATACGCTGGTGCAGCATATCCAGCGCGGCTGGTCGTTTCTTAACGAAGAGATGAACGAGTTTGTCGACCTGCTCCCCGCGCAGCAGCGTCTGGCGACCGACCACTGGTATCGCGGTACGGCCGATGCGGTGACGCAGAATCTGGACATCATCCGCCGCTATCGTGCGAAGTACATCGTTATTCTTGCCGGTGACCACATCTACAAGATGGACTACGCGCGCATGCTGATCGACCACGTTGAACACGGCGCACGCTGCACCATTGCCTGCCTGCCGGTGCCGCTGGAGGAAGCCAGCGCCTTTGGCGTAATGAAGGTCGATGACGATAACAGGGTGGTGGAATTTCTGGAGAAACCAGACAACCCGCCATCGATGCCCGGTGATGCCAGTCGTGCGTTAGCCAGTATGGGCGTCTATGTGTTTGATGCTGAATATCTCTTCGATCTGCTGGAGCATGACCAGCAGCTGCCGCAGTCGACGCACGATTTTGGTCAGGATCTGCTGCCAAAAATCGTCGCCAGCGGTGAGGCACTGGCGCATTCATTCAGCCTTTCCTGTGTACATCAGGATGAGACTGCCGAACCTTACTGGCGCGACGTCGGCACGCTGGAGGCTTACTGGAAAGCCAATCTTGACCTGGCCTCGGTGACGCCGGAACTGGATATGTATGACGCTGACTGGCCGATCCACACGCATATGGAACCGCTGCCGCCCGCTAAGTTTGTCCAGGATCGCTCCGGCAGCCACGGGATGACGATGAATTCACTGGTGTCAGGCGGCTGCATCATTTCGGGTTCAGTGGTGGTGAACTCGGTGCTGTTCTCGCGGGTGCGGATTAACTCCTTCTGCAATATTGAGTCGTCGGTACTGCTGCCGGATGTGGTAGTGGGGCGTTCCTGCCGTCTGCGTCGCTGTGTGATTGACCGCGCCTGCGTGCTGCCTGAGGGAACGGTGATTGGTGAAAATCCGGACGATGATGCCCGGCGTTTCCATCGATCGGAAGAGGGGATTGTGCTGGTCACAACCACCATGCTGGCAAAGCTGGGCTGGCGTTAACCGGAAGGGCATGACCTGGGTACAAGGTCAGGTTCGGCACATTACAGGAGCCAATAATGCAGGTGTTACATGTCTGTTCAGAACTTTTCCCGCTGCTGAAAACCGGCGGGCTTGCTGATGTTGTTGGGGCATTACCTGCGGCGCAAATAGCGGCGGGAGACGATACGCGGGTGTTACTGCCGGCATTCCCGGATTTGAAAAAAGGCATCACGCAAACTCAGGTGGTGGCGAAGCTGCAAACGTTTGCAGGCTATGTCGAGCTACATTTTGGTCACTTTAACGGCGTGGGTATTTATTTGATTGACGCACCGGGGCTGTTCGATCGACCCGGCAGCCCCTATCACGATGAATCACAATATGCTTATAGCGACAACTATCTGCGCTTTGCGCTGCTGGGATGGATGAGCTGTGAGCTGGCCTGTGGGCTGGATCACTGGTGGCGACCGGACGTGGTGCACGCGCATGACTGGCATGCGGGGCTGGCCTGTGCCTATCTTGCGGCACGCGGCCGGCCGGCCAAATCGGTGTTCACCGTACACAACCTGGCCTATCAGGGCCTGTTTAACGCCCGCCATATGGAGCAAATCCAGCTGCCAAACGCCTTTTTCAGTGTGTTTGGCCTGGAATTCCACGGCCAGATTTCCTATCTCAAGGCCGGGCTATTTTATGCCGATCATGTGACTGCGGTCAGCCCGACCTATGCCCGGGAAATCACCCAGCCAGAGTTTGGCTACGGCATGGAAGGGCTGCTGAAACAGCGCATGCTGGAGGGCCGGCTCAGCGGCATTCTCAACGGCGTCGACCCGGCAATCTGGAACCCGGCGCACGACCTGCTGCTATCGGCGCGCTATAACCGCGATGTGCTGGATGCCAAGCTGGAAAACAAGCGGCAGTTACAAATTGCGATGGGGTTGAAGATTGACGAAAAAGCGCCGATCTTCGCGGTAGTCAGCCGCTTAACCAAACAGAAAGGACTTGACCTGGTGCTGGAGGCGCTGCCCGGCCTGCTGGAACAGGGCGGCCAGCTGGTGGTACTGGGCGCGGGTGACGCGGAGCTACAGCAGGGATTTCTGGCCACAGCGGCGGAAAATCCGGGTCAGGTCGGGGTGCAGATTGGCTATCACGAAGCGTTCTCGCACCGCATTATGGGCGGTGCCGACGTCATTCTGGTGCCCAGCCGCTTCGAACCTTGCGGACTGACGCAGCTGTATGCCCTGAAGTACGGCACGCTGCCGCTGGTGCGGCGCACCGGGGGGCTGGCCGACACGGTTAACGACTGTTCACTGGAAAACCTGGCCGATGGGATCGCCAGTGGTTTTTCCTTCGAGGACAGCAATGCCTGGTCGTTACTGCGTGCTATCCGGCGTTCTTTCGTTCTCTGGTCCCGTCCCTCGCTATGGCGCTATGTTCAGCGCCAGGCAATGGGGATGGATTTTAGCTGGCAGGTGGCAGCGGTAGCCTACCGCGATCTCTATCAACGCTTGTTTTAAACAAAAGTGGGATATTGCTATGAACGCTCCTTTCTCCTATGCCGCACCCACGCTCAGCGTCGACGCACTCAAGCATTCCATCGCCTATAAACTGATGTTTACCTTGGGTAAAGATCCTGCCCTTGCCAATAAACATGAGTGGCTGAACGCCACGCTGCTGGCGGTGCGCGATCGCATGGTCGAACGCTGGCTACGTTCGAACCGCGCCCAGCTTTCACAGGACGTGCGTCAGGTCTACTACCTGTCGATGGAGTTTCTGGTCGGGCGCACGCTATCTAATGCGCTGTTGGCGATGGGTATTTATGACGATACCCGAGCGGCGCTGGAGGATATGGGCTTCGACCTGGAAGAGCTGATCGAGGAAGAGAGCGATCCGGGCCTGGGTAACGGTGGACTGGGGCGGCTGGCGGCCTGTTTTCTTGACTCACTGGCCACCCTGGGCCTGCCCGGACGTGGCTACGGCATCCGCTATGAATACGGCATGTTTAAACAGAATATAGTCGAAGGCCGCCAGGCGGAGTCGCCGGACTACTGGCTGGAATATGGTAATCCGTGGGAGTTTCAGCGCTTCAATACCCGCTACAAGGTGCGCTTTGGCGGGCGTATTCAGCATGAGGGAAGCCGTGCGCGCTGGGTAGAAACGGAAGAAGTGCTGGCCACGGCGTATGACCAGATAATCCCCGGCTATGATACGGATACCACCAATACTTTGCGGCTGTGGGGCGCGCAGGCGAGTAATGAGATCAATCTGGGAAAATTTAACCAGGGAGATTACTTTGCCGCCGTAGAGGATAAAAACCATTCTGAAAACGTATCACGCGTGCTCTATCCGGATGACTCCACCTATTCAGGGCGCGAGCTGCGGCTGCGGCAAGAATATTTTCTTGTCTCGGCCACGGTGCAGGATATTCTTCATCGCCACTGGGTCATGCACCAGACCTTTGATAACCTCGCCGATAAGATAGCGCTGCATCTGAATGATACGCACCCGGTGTTGGCCATCCCCGAGCTGATGTGTGTGCTGATCGATGAACATAAATTTAGCTGGGATGATGCATTTGAAGTGGTCTGCCAGGTGTTCTCCTACACCAATCATACCCTGATGCAGGAAGCGCTGGAAACCTGGCCGGTGGATATGATTGGCAAGATCCTGCCGCGCCATCTGCAAATCATCTTTGACATTAATGATTATTTTCTGAAGACCATTCAGGAGCAATACCCGGATGACTGGGAACTGCTGGCACGTATTTCGATTATCGATGAAAACAACGGCCGCCGCATTCGTATGGCGTGGCTGGCCGTGGTGGCCAGCCATATGGTCAACGGCGTCTCCGAGCTGCACTCCAACCTGATGGTACAATCGCTGTTTGCTGACTTTGCCAAACTGTTTCCAGGCCGCTTCTGCAACAAAACTAACGGCATCACCCCGCGCCGCTGGCTGGCGCTGGCGAATCCCCCGCTTTCCGCCGTACTGGATAAGACGATTGGCCGCACCTGGCGAACTGAACTCAGCCAGCTGGACGAGCTGAAGCAGCATATCGACTTTCCCAACTTTATTGAGCAGATTGCCCATGCCAAGCTGCAAAATAAAAAGCGCCTGGCGGAATTTGTCAGTCAAAAGCTGGATATTGTTATCGACCCACAGGCGATGTTTGATGTGCAGATCAAACGTATTCACGAATACAAACGCCAGTTGCTGAACGTGCTGCATATTATCACCCGCTACAACCGCATTAAGGCGGACCCGGATGCAGACTGGGTGCCGAGGGTGAGCATCTTCGCCGGTAAGGCGGCATCGGCTTACCAGATGGCGAAACACATTATCCATCTGATTAATGATGTGGCGCAGGTGATTAATAACGATCCTCAGGTGAAGAGCAAACTGAAGGTGGTATTTATTCCCAATTATAGCGTCAGCCTGGCGCAGATGATTATTCCGGCGGCAGATCTGTCCGAACAGATCTCGCTGGCGGGGACTGAAGCATCGGGGACCAGTAATATGAAGTTTGCGCTCAACGGTGCGCTGACCGTGGGTACGCTGGATGGTGCTAACGTTGAGATGCTTGACCATGTCGGCGCGGAGAATATCTTTATCTTCGGCAATACCACACCGCAGGTTGAGGAGCTGCGTAGCAACGGCTACAACTCCCGCCTCTGTTATGAACAGGATGCCGAACTGCATCAGGTGCTGACGCAGATCGCCACCGGTTTGTTTAGCCCACAGGAGCCGGGGCGTTACCGCAATATTTTTGATTCTCTGGTGAATCTGGGCGACCACTACCAGCTGCTGGCCGACTATCGCAGCTATGTGGATACGCAAGATAAAGTGGACAAACTGTACCGCAACCAGGAGGCGTGGACGCGCTGTGCGCTCCATAACATCGCCAATATGGGCTATTTTTCATCGGATCGCACTATCAAGGAATATGCCGATGACATTTGGGGGATTGTGCCGGTTCAGCTATAGGTTTATATCATCTTCATAAAGCATCGGGGGCATTTTTAACGGCGCTTGCTTGTATCTGTTTTTACTGTTTGCCGACTGTTCACCGAATGGAATAGGTGAATTATGTTTGTGAGTGGCGTTTTATGTAAGAAAAGAAATCAATTTTGAGTACCATAAGTGGTTTTATGGAGTTAAGTATATATGATTACAGGACTAGATCGCGCCGGGCTCTATGTTGTAGGCTTATTTAAGTGTAGGATATCAGAGCTTGACGCCCGCAGAATAATACGTCAATTAGATAAAGTTAAAAATGACCCTAACGAAATGAAGAAAAATAAGATTGCCCTTAAAGCATTAGATAAAAAAATGTCTGGAAGCACGAATTTTGGATTAAGTGAAAATATTTTAAAATTTCTTTGGGATATAGGTTATTATGGTGAAATAAGTATCAAGAAGCATGAAGACTCAAAATTTATTATGGGTAATACCCATTTGCCTGCTGCCTCGCAAGAAACTACCACTGACCCTAATATGTCTAAACGTATGGCAATTGCGAGTATGTCGGATGATTGCAGTTCGAATTCTGTCTCGCAAGAAACTACCTCTGGCAATAATATGTCTAAACGTATAGCAATTGCGAAAGAGATATATTCTATAAATAAAGAAAATTCTATAGGTAGATGCGTTGAATCCAAACTTGAAAGTGCACCCAATATATTAAAATGGCAATCACACCCTGACCTCGTTGCAATAAACAGTAACGAAAAACCAAAAGAAAATGATTTTCTTAAAAAGACAACTAAAGACAATTTCACACCGCAAGTCGACGAAATTAAAAGCAGCGAAATCATAATGAAAGTAATCGAACAACGTCAAAAAAATTCTCCTGAACTTCTTCCTGAAGAGACCAAAGATCTCATTAATAGATACATTCAGTTGAAGCTAGGTGAAACTAAAATTACCAAATTTTAGCGCAGCGAAAATAAAACCGACGAAATTTAATACGATGACATAATTGTTGCATGGTAAAAAGCTCAGATCGTTTGAAGAAGTTATCGTGAAAGTAATCCAAGTAGAATAGACAAAGACTCCGTCTTTTACCAAGGAGAGTAGGACATCAGGAACATCCTACTCTCCAGAGTAAAGGGAGTTAACTGGGATTGAAAATAATAATGAGCCATTTAAACCAGACACCAATAAAATAGGTTCATCCTCTTCAGATGCTGTTCAACAACACAGCACTTCTGGATCGGAAGATAAACAAAGAAGTTGAGATGCTTGACCATGTCGGCGCGGAGAACATCTTTATCTTCGACAATACCACACCGCAGGTTGAGGTGCTGCGTAGCAACGGCTACAACTCCCGCCTCTGTTATGAACAGAATGCCGAATTGCATCAGGTGCTGACGCAGATCGCCACCGGTTTGTTTAGCCCACAGGAGCCGGGGCGTTAGCGCAATATTTTTGATTCTCTGGTGAATCTGGGCGACCACTATCAGCTGCTGGCCAGCTATCGCAGCTATGTTGATATGCAGGATAAAGTCGACAAACTGTACCGCAACCAGGAAGCGTGGACGCGCTGTGCGCTCCATAACATCGCCAATATGGGCTATTTTTCATTGGATCGCACTATCAAGGGAATATGCCGATGACATTTGGGGGATCGTGCCGGTTCAGCTATAGGTTCATATCATCTTCATAAAGCACCGGGGGCATTTTTAACGGTGCTTGCTTGTATCTGTTTTACTGTTTGCCGACTGTTCACCGAATGGAATAGGTGAATTATGTTGGTGAGTGGCGTTTTATGTAATAAAAGAAATCAATTTTGAGTACCCTAAGTGGTTTTATGGAGTTAAGTATATATGACGATTACAATACTAGATCGTGCCGGACTATATGTTTATAACAAAGCAGGTTGGAATATATCAAGTCATGACGCCAGAGAAATACTCTATCAATTAAAGAAAGTTGAAGGAAACCCTAAAGAAATGGTGAGAAATAGGGCTGCCTTTGAAGCATTACATAATAAAATTCATGGAACCAAGATTAAAAAATCATATAAAGAAATTGCAGATTTTCTTAAAAAGGTAAATTATACGTGTGAAAACATTGGACTTAAACGCTGCAAGAAGTATGAAGATTCAAAAGTTATTGTGGATAATACTAATTTGCATGCTGTCTCGAAAGAAAATACCTCTGACCATAATATGTCTGAACGTATGGCAATTGCAAATGAGATATATTGTATAAATAAAAAAAATTTTATAGGTGAAAGTATTATTAGAGAACTAAGAAATAAAGCCAATTCATTGAAGTGGCAATCAGAACAAATTAAATTTACAATAAGTAGTCGCGAAAAACCAAAAAAAATTGATGTATTAAAAAATATAATTAACGGCCATTGCACAAAGCCAGTCACCGAAAAAGAAAGATGCGAAATCATAATGAAAGCAGCCGAATACTATCAAAAATTACATACTAAACTTGTTTCTAAAGAGACCACGGAACTTATTAATAGATACAATCAGTTGAAGTCAGATGAAAAAAATAAAGAAATTCCGATGATTCCTAATGAAAAAGGTAATGATTTATTGACAGAAAAAACCGTTACTGATAATGAGTTTCGATGCCAGGAAATTGCACAGAAGATATTTGCTATAAATGAAGGTTCGTTAATGAACCGCATGATCGAAACGGCATGCTATGATGAAGGAATCCCATTAAACTCAAGCCCAGACTTTATTGCAATGCGTAATAAGGAAGTATCTGGTATAAATCAGGTTGTTGATAGTATAAATGCTGATCAAAAACTCCGTGATAATAGCCATGAAGATACTGAATTAGCGCTGGCAGATCAAGTGATTGACTTACAAACAGCAACGAAGGGTATCCCTAAGTTGACATCTGATATAGATGAATTTCTCGCAGAGATACAAGCAAGAACCGAAATCATAATGGCGGAAGCTGAATATTACCTGACTAATATGCCTCACAATCTTGATGAAGTGAGCAAGAGTCTTATTTATGAATACAAATATTTGAAGGTAGTTGAGGCTAAAAAAACCGATTCACAGCGCAGCGAAAATAAAACCGACGAAGATTCTACATGCACTCCGCCTCTTACCCAGGCGAGTGGCACATCAGAGACGTCAGGCACACCAGAGATATCCTACTCTCCAGAGCAAAGGGAGCTAACGGGTATTAAAAAATCATAATAAGCCATTTCAACCAGACACCAGCCAAATAGTTTCATCCCCTCCAGATACTGTCCAACAACCCAGCACTTCTGGAGCGGAAGATAAACGAGATCTTGAAAAGTTATTGGAGAAGACCAAAGAAAAGATGGCAGAATTGGCACGTTTAATAAATGAACACTTCAAGGATAAGAGTCAGCGTGCCAGGTTGATAACCCTCCAGAACGAGTACAATCAGAATTTGGTAATGGGACTTGAGTCAAAATGGGCAAAGCTTAACGAGAGTAATGAGAAATTGCCGAGGTCGGCAGAAAGGGATGCGTTTCCCAGTACATTATCCACCTGATTAATGATGTCGCGCAGGTGATTAATAACGATCCTCAGGTGAAGAGCAAACTGAAGGTGGTATTTATTCCCAATTATAGCGTCAGCCTGGCGCAGATGATTATTCCGGCGGCAGATCTGTCCGAACAGATCTCGCTGGCGGGGACTGAAGCATCGGGAAAAGGAATATGCCGATGACATTTGGGGGATTGTGCCGGTTCAGCTATAGGTTCATATCATCTTCATAAAGCACCGGGGGCATTTTTAACGGTGCTTGCTGGTATCTGTTTTTACTGTTTGCCGACTGTTCACCGAATGGAATAGGTGAATTATGTTGGTGAGTGGCGTTTTATGTAAGAAAAGAAATCAATTTTGAGTAACCTAAGTGGTTTTATGGATTAAGTATATATGTCGATTACAGGACTAGATAGCGCCGTGCTCTATATTTATAACAAAGTTTATAAAATAACAGGTAAGACTATATCAGATTATGACGCCAGAAAAATACTCTATCAATTACGGAAAGTTGAAAATAATCCTGTAAAAATGGCGAAAAATAAGACTTCCTGTAAAGCATTACATTATAAAATGTGTGGAACAAAGAATGATAAATTGCATGGAAAAATTAAAGATTTTCTTATTAGGGGGGGGTATCTTCCTAAAGAAACTAACTTTATAAGTTACATAGAACATAAAGAATCAGAAGTTATTGTGGATAATACCCATCTGCCTGCTGTCTCAGAAAAAACTACCACTGACCATAATATGTCTGAACGTATGGCAATTGCGAAAAATATATATTATATAAATAAAAAAAATTTCATAGGTGAAAGGGTTAGAGTACAACTGGTAAGTGAAGGCAGAAGATTAAAGTGGCAATCAGGACCTGACCTCACTGCATTAAGTAGTCACGAAAAACCAAAAAAAACTAATTTTCTTAAAAAGAAAAATAAAGACAATTTCACACAGCTAGTCGACGAAAAAAAAAGAAGTGAAGTCATAATGGAAGTAGTCAAACACTATCAAGAACTTTTTCCTGAACTTATTTCTAAAGAGACCAGGGATCTCATTGATAAATACAATAAGCTGAAGCCAGATGAGGCTAAAAAAACCGATTCACAGCGCAGCGAAAATAAAACCGACGAAATTTAATACGGTGACATAATTGTTGCATGGTAAAAAGCTCAGATCGTTTGAAGAAGTTATCGTGAAAATTACCTACCAAGATCCTTTACACACTCCGCCTCTTACCCAGGCAAGTGGCACATCAGAGACGTCAGGCACACCAGAGATATCCTACTCTCCAGAGCAAAGGGAGCTAACGGGTATTGAAAATCCTGATGCGCCATATAAGCCATTTTAACCAGACACCAATCAAATAGTTTCATCCCCTCCAGATTCTGTCCAACAACCCAGCACTTCTGGAGTGGAAGATAAACGAGATCTTGAAAAATTATTGGAGAAGAGCAAAGAAAAGAGGGCAGGATTGGCACGTTTAATAAATGAACACTTTACGGATAAGAGTCCGCGTGCCAGGTTGATAACCCTCCAGAATGAGTACAATCAGAATTTGGTAAAGGAACTTAAGGAAGAATTGGCAAAGCTTAACGAGAGTAATGAGAATTTGCCGAAGTCGGCAGAAGGGGATGCGTTTCCCAGCACATTATCCACCTGATTAATGATGTCGCGCAGGTGATTAATAACGATCCTCAGGTGAAGAGCAAACTGAAGGTGGTATTTATTCCCAATTATAGCGTCAGCCTGGCGCAGATGATTATTCCGGCGGCAGATCTGTCCGAACAGATCTCGCTGGCGGGGACTGAAGCATCGGGAAAAGGAATATGCCGATGACATTTGGGGGATTGTGCCGGTTCAGCTATAGGTTTGTATTCTCGTCTTAAAGCACCGGGGGCATTTTTAACGGTGCTTGCTGGTATCCGTTTTTACTGTTTGCCGACTGTTCACCGAATGGAATAGGTGAATTATGTTGGTGAATGGCGTTTTATGTAAGAAAAAAAATCAATTTTGAGTACCATAAGTGGTTTTATGGATTAAGTATATATGAAGATTACAATACTAGATCGCGTGAGCCTCTATCTTTACAACAAAGCAGGTAGGACTATATCAAGTGATAAAGCCAATAAAATACTCGATCAAATACAGGAAGTTGTAAATAATCCTAAAAAGATGGAGAGAATGATGAACAATAAGACTATCCGTCAGGCATTATTGAATAAAAGGTCTAAAACGAATAGTGTTGAATTAAAGAATAAGATTTCAGAACTTATTACTATAAAAAATCATGAGCATAAAGTCATTAGCTTATTACAACGCATATATGCTGAAGAAACAATAAGTTATCGTGGGTAATACCAAGGTGAATGCTATCTCGAAAGAAATCACTTATGACGATAATAAGTCTGAATGTATCAAAATTGCAAATGAGATATATTCTATAAATAAAGAAAATGTTATAGGTAGAAAGATTAGAGGAAAACCAGAAAGTAAAAATGAATATGCCGATGACATTTGGGGGGATTGTGCCGGTTCAGCTATAGGTTTGTATTCTCGTCTTAAAGCACCGGGGGCATTTTTAACGGTGCTTGCTGGTATCCGTTTTCTCCGCGTGCCGAATGTTCACCTAATGGAATAGGTGAATTATGTTTGTGAGTGGCGTTTTATGTAAGAAAAGAAATCAATTTTGAGTACCATAAGTGGTTTTATGGATTAAGTATATATGTCGATTACATATTCAAGACTCCTCTTGTTCAAAGCTTATGACATACTGGGGGTTAGGCTATCTGGTGGTGACGCCAAAAGGATAATTCAAGAATTAAAAAGTGTTGAAAATACCCCTGCTGGCTTGAAATTGATGACTAATAAAAATTTAATCAGAGCGTTAGTTAATAAGGCAATAGATACAGGAAATAATGAATTAAGGAAAGATATTTGTAAATCTTTGGATGAAAACACTATTTTAGACAAGTGCTCTATAGATGCGATAAAAATAATAATATGCGCTGAAAATAAAAAAAATCCGATTATTTCTAATAAAAAAGAAAGTAAGCGCCGTATGGAAATGACAAGTAAAACGACATGCGCTGAAAATGAAGAAATTCCGATTATTTCTAATAATAAAAATAGTGACTTATTGAAAGAAACTATTAATGATAATAAGTTGATATGCCAGGAAATTGCACGGAATATATTCTCTTTACATGAAGGTTCGTTAATGAACCTCGGGATCGAAACGTTTTGCAATGAAAATAAAATTCCATTAAACTCAAAATCAAGCCCAGACCTTATGGCAATGCGTAATAAGGCAGTATCTGATATATATCAGGTTGTTGATAATATAAATGCTTATCAAAAACTCCGTGATAATGTCCCTAAAACTACTGAATTAGTGCCGGCAGATCAGGTGATTTACTTACAAAAAGTAACGAAGGGTAGCTGTAAGTTGATATTTGAGATAGATAAAATTCTCGCAGAGAGACAAGCAAACACCGAAATCATAATGGGGTCATTTGAATATTACTTGACTAAAATTCCTGATAAACTTCATAAAGAGAGCAAGAGTCTTATTTATAAATACGGAAATTTGAAGGCAGTTGAGACTTAAAAAAAACGATTCACAGCGCAGCGAAAATAAAACCGACGAAATTTAACACGGTGACATATTTTTGCATGGTAAAATGGTCAGATCATTTGAAGGAGTTATCGTGAAAATTGCCTACCAAGATCCTATACACACTCCGCCTCTTACCTCGGCGAGTGGCACATCAGATACGTCAGACACACCAGTGATATCCTTCTCTCAAGTGCAAAGGAGGCTAAATGATATTAATAATAATAATAATCCATTTCAACCAAACACCCGTCAAACAGTTTCATCCCCTTCAGATGCTGTCCAACAACCCAGCACTCCTGGAGCGGAAGCTAAACAAAGAATTGAAAAAGAGTTGGAGAAGACCGAAGAAAAGATAGCAGTATTGGCACGTCTAATAAAGGCAACGTACTCGGATGAGAGTGAGCGTGACAGGTTGACAAAATTCAATAATGAGTACAATGAGAATTTGGTAAAGGAACTTAAGGAAGAATTGGCAAAGCTTAACGAGAGTAATGAGAAATTGCCGAAGTCGGCAGAAGGGGATGCGTTTCCCAGCCGCTGAAGATAAAAGGCTTTTTCCTGTTTACTCCCGATCCTGGCGTGGCGCAGTTCGCCAACGGGTTTCGATGTCAAAGAGCGGCCCATGATTTATTGGTCCGCCCTTCTCCATCAGGATGCCAGTGATAACAAAGGTTTGGCATGTTGCGCCAGCCACTCACCTATGCGTGACTGCTGCGCTTCGTTCAGCCACATGCCTTCTTTGGTACGGCGCCAGATAGCATCATCGGTGGCGCGAACCCACTCATTCTCCACCAGGTAGCGCAGCTCGGCTTCATAGAAATGGTGTCCAAACAGTTCGCCCAGGTCTGCCAGGCTGGTCGCGCCTTTTAGCAGCTGCTCGCTATTACTGCCGTAGGTACGCGCATAGTGGCGCGCCAGCTCAACGCTGATAAACGGGAAACGGCGGCGCAGGCTGACGGCATACTCTTCACGCGTTCCGGCAAAGTTTCCGCCCGGCAGCACGCAGCTTTTGGTCCAGGCTGCTCCCGCATGCGGATAGTATTTGCTTAATTTTTCCATCGCATGTTCGGCCAGCTTGCGGTAGGTGGTGAGCTTACCGCCGAACACCGACAGCAAAGGTGCCTGACCGCCATCATCATGCACATCCAGCGTATAATCGCGGGTGATGGCCTGTGGGGAATCTGACTCGTCATCACACAGTGGGCGCACGCCGGAGTAGCTCCAGACGATATCGTCGCGGGACAGGTCTTGCTTAAAGTGCGCGTTAAATACCTTCAGCAGATAATCGATCTCGTTATCATCAATTTTGACATTATGCGCATCACCTTTGTACTCCACGTCGGTGGTGCCGATAATCGAGAACTCATCCATCCACGGAATAACGAACACGATGCGGTTATCTTCGTTCTGTAAAATATAGGCCTGCTTCTGCGAACCAATGCGCGGCACGACGATATGGCTGCCTTTGATCAGGCGAATACCGTACGGCGACTTGAGTTTCAGGCCGTCATCAAACAGCTGTTTGACCCACGGACCGGCGGCATTAACCAGACCTTTGGCACGCCAGGTGAAGATTTTGCCGCTGTCGATATCTTCAGCTTCAACGATCCACAGGCCATTTTCACGCCGGGCGCGGGTTACGCGGGTGCGGGTGCGGACTGTGCCACCACGTTTCTCGACCTCTTGCGCGTTAAGCACCACCAGACGGGCATCGTCTACCCAGCAGTCAGAATATTCGAAACCGCGCACGATTTCAGGCTTTAGTATTGAGTCCGAACCAAAAAGCACGCTTTTACTGCCCGGCAGGCTGGTACGCTTTCCCAGGTGATCGTACATAAACAGACCCATGCGGATCATCCACGCCGGGCGCAGATGCGGGCGATGCGGCAGCAAAAAGCGCATCGGGAAGGCAATATGTGGTGCCATTTTCAACAGCACTTCGCGCTCGGCCAGCGCTTCGCCGACCAGACGGAATTCGTAGTGTTCCAGGTAGCGCAGGCCGCCGTGGATCAGTTTTGAACTGGCAGAGGAGGTGGCGCAGGCGAGATCTTGCGCCTCCAGCATCAGCACCGACAGCCCGCGCCCGGCGGCATCAGCCGCGATGCCGGCACCATTTATGCCGCCGCCGATTACGATCAGGTCTTTGGTTTCCACGTCATCTCCTCCGATATTCGGCATCTTTCAATAATGTTCGTTTTCGAGCATTATATTAATCGTAAACCAACATTGACGCCAGTATTAACCGGATAAAAACAATGACGCGTGATGCAGATAACATCTTTGCAGCAAATAAAAAGGCTCAAACCATTTAGTTTCTCTGGTTATTGTGCGCCGGGTCCAGGCTACAATGGGCGCGATTTAGCCATTAATTTCGCTTTGGACGAGAACCACCATGGATCAATTTGAGTGCATTAACATCCGGCAGGCGCAGCAGAAACTGGCGGGCGGCAACGCGTTGCTGGTCGATATTCGCGATGCACAAAGCTTTGCCGCCGCACATGCCAGCGGTGCCTTTCACCTGAGCAATGAATCACTGCCCCTGTTTATCGCGCAAAGCGATCTCTCGCTCCCGGTACTGGTCATGTGCTATCACGGCAACAGCAGCAAAGGTGCCGCACAGTACCTGCTGGGTCAGGGCTTTAGCGCGGCCTACAGCATTGATGGCGGTTTCGAAGCCTGGCGCACGGCCTTCCCGCAGCAGGTTAGCGCGCAATAATGCCCGGGCGGCGGCGGCGCGGCGTTTTGCCTGCAACTTGTCGGGTGAAGCCGCTATACTGCCGCCACATTGTCGGATTATGTCCGTATTTGAATTAAAGGAAGTCGTTCAATTATGCGCATTACCCATTTCACTCATCTTCGCCCGGCGCAGGCGTTTGTCGATTATATGGCCACGCGTGGCATTACGTTGCGCATCGAGCAAGACGGCGGCTATACGCTGTGGCTGGATGATGAATCGCAGATCGGCGTGGTCGAAAACGAACTTAACCAGTTTATTGGCGACCCCAACCATGCGCGCTATCAGGCAGCAAGCTGGCACGCCGGTACGACTAAAAGCGGCATTTATTATCAGCACACTTCGCTGCTGGCTAATCTGCGCGAACGCGCCGGGCCGCTAACCCTGTTGGTGATTGCGGCCTGTGTGCTGGTGTTTATCCTGATGCAGGTGCTGGGTGACCAGACGGTGATGAGCCTGCTGTCATGGCCGGATGAAACGCAGCATTATCAACTGTGGCGCTGGTTCAGCCACGCGCTGCTGCACTTTTCACTGCTGCATATCCTGTTTAACCTGATGTGGTTCTGGTATCTCGGCGGGGCGCTGGAAAAGCGGCTCGGCGCGGGCAAACTGTTCGTCATCATGCTGATCTCGGCGCTGCTTAGCGGCTGGATGCAGGCGAAATTTAGCGGCGTGCTGTTTGGTGGGTTGTCCGGGGTGGTATATGCCCTGATGGGTTACAGCTGGCTGCGTGGCGAGCGCGATCCCGACAGCGGCATCTTTTTGCCGCGCGGGCTGATGGCCTTCGCGGTTATCTGGCTGCTGGTGGGCTGGTTCGGCTGGTTTGGTTTATCAATAGCCAATGCGGCCCATGTCACCGGCCTGCTGGTCGGGCTGGCGATGGCCTTTGTGGATACGCGCCGACGTTAATTAAGCGATAGCGCTCACCGATATCGGGCAGCCGGCAAGATAAAGGAAAAAGGGGAAGTTTGTGAAGCAGACACAACGTCATGACGCCATCATCGACCTGGTGCGCCGCCAGGGATATGTCAGTACCGAAGAGCTGGTAGAGCATTTTGCCGTCAGCCCGCAAACCATTCGACGCGACTTAAACGACCTGGCGGAACAGAACAGAATTCAGCGCCATCATGGTGGCGCGGCTTTACCCTCCACGTCGGAAAACAGCGCCTGGCAGGAGCGAAAAATGATGTGGTCGCTGGAAAAAGCGCGTATCGCCCGGCGCGTGGCCAGCCAGATCCCGGATGGTGCTTCGCTGTTTATTGATATTGGCACCACGCCGGAAGCAGTAGCCCATGCGCTGATGAATCACAATAATCTGCGTATCGTCACCAATAACCTCAACGTGGCGGTCTTGCTGATGGCGAAGCCCGATTTCCGGCTGATTCTGGCCGGGGGGGAAGTGCGCACCCGCGATGGCGGAATAATGGGCGAGGCGACGCTGGATTATATCTCCCAGTTTCGCCTTGATTACGGCATTCTGGGGATCAGCGGCATCGATATGGACGGATCGCTGCTGGACTTCGACTATCACGAAGTGCGCACCAAAAGGGCGATTATTGACAACTCACGCTGCGTGATGCTGGTTGCCGATCATTCGAAATTTGGCCGCAACGCAATGGTAAATTTGGGCAATATGGGGATGATTGACTACCTGTTTACTGATCAAATGCCGCCAGCCAGCGTGCTGAAAAACATTGAGCAGCACAACGTTCATCTGGAAATTTGTTAAGCGCCAGCCCATCATCTGATAATCCCTTCCTGGCGCGGCGTGCCGCCTGCTCTGTACGCGCCTGGGCGAATGCCGTCCGGACTGTCTGCGCGAAAAAAAGAGACGATTCTTCTCTTTTTTTTGCTCATTGCCTTTCGCAATGAGCTTTTTTCCGTTTTGCCGTCTTAACTGTAAGGTGTTTGTGCTCACCTTTTCAGCTGTACCCAACTATTTGCGAGGGACGGTATGCCGCAGCAGAAATTCAATAAGACCCGTTTTGAAGCAGCCCTGACGCGTCAGTGGCAGCAGCTGGGCTACGCCAGCGCCAGTGAGATGACCTCACATCAGTGGTGGCAGGCGATAAGCCGCGCGCTGGCAGAACTGCTGGCGGCTCAGCCAGCAGCGAAAACGGCGAAAAATCAGCGTCATGTCAATTATATCTCGATGGAATTTCTGGTCGGCCGCCTGACGGGGAATAACCTGCTTAACCTCGGCTGGTACGATGAGGTGAAAGCGGTGCTGGCCGGATATCAGCGCGATCTCAGCGAACTGCTGGAAGAAGAGACAGACCCGGCGCTGGGCAATGGCGGTTTGGGAAGACTGGCCGCCTGCTATCTCGACTCGATGGCAACGATGGGCCAGGCGGCCATCGGTTACGGCCTTAACTATCAATACGGCCTGTTCCGCCAGTCGTTTGCCGACGGTCAACAGCAGGAAGCGCCGGATGACTGGCAGCGTGAGCGCTACCCGTGGTTTCGCCATAACGCCGCGCTGGATGTCAATGTCGGCTTCGGTGGTAAAGTGGTGAAAAGCGACAGCGGCGGTTTCCGCTGGCAACCGGCATTTACCCTGCGCGGCGAAGCATGGGACTTGCCGGTAACCGGCTATGGTAACGGCGTGGTACAGCCGCTACGACTGTGGCAGGCCACGCACGCCAGCCCATTCGATCTCACCCTTTTTAATGACGGCAAATTCCTGCAGGCAGAGCAGCAGGGCGTTGATGCCGCGAAGCTGACAAAGGTGCTGTACCCGAACGACAACCATCAGCAGGGCAAGCGTCTGCGCCTGATGCAGCAGTATTTCCAGTGCGCCTGCTCGGTAGCCGATATTCTGCGCCGCCATCACCTTGCCGGGCGCAAAATCCAGCAGCTGCCCGATTTTGAAGTGATCCAGTTGAACGATACCCATCCCACCATTGCCATTCCTGAAATGCTGCGCCTGCTGCTGGATGAGCACCAGCTGGGCTGGGATGAAGCCTGGGGGATCGTCAGCAAGACCTTCGCCTACACCAATCACACCCTGATGCCGGAAGCGCTGGAGCGCTGGGACGAGCGGCTGGTGCGCAGCCTGCTGCCGCGTCATTTTACCTTGATCAAAGAGATCGACCGCCGCTTTAAGCAACAGGTTGAACGGCAGTGGCCGGGTGATAAAAAGGTGTGGGCCAGGCTGGCGCTGGTACAGGATAAGCAGGTGCGCATGGCGAATCTCTGCGTGGTCAGCGGCTTTGCCGTTAACGGCGTGGCGGCGCTGCACTCGGATCTGGTGGTAAAAGACCTGTTCCCGGAATATCACCAGCTGTGGCCAGAAAAATTCCATAACGTCACCAACGGCATAACCCCACGACGCTGGCTGAAGCAGTGCAACCCGGCGCTGGCGGGGCTTATCGACAGCACGCTACAGGTTGAGTGGGTGAACCAGCTTGAGGCGCTGCGGGGGCTGGAGAAATTTGCCGATAACACAGCATTTCGTCAGCAGTATCGTCAGATAAAACAGGATAACAAGCAGCGGCTGGCGGCATATATCGCCCAGAGCGCCGGCATTATTGTCAACCCGACGGCGCTGTTCGATGTACAAATTAAGCGCCTGCATGAGTACAAGCGCCAGCATCTCGGCCTGCTGCATATCCTCTCACTCTATAAGCGGCTGCGCGATAACCCGCAGCTGGACATGGTGCCGCGCGTCTTTCTGTTTGGGGCGAAAGCCGCACCGGGCTACTCCCTGGCGAAAAATATTATTTACGCCATTAATAAGGTGGCGGAGAGGATCAACCATGACCCGCTGGTGGGCGACAGGCTGAAGGTGGTGTTTATCCCTGATTACCGTATTACCGCTGCCGAGCTGATGATCCCGGCAGCGGATCTCTCCGAGCAAATCTCCACCGCCGGATATGAGGCCTCCGGTACCGGTAATATGAAGCTGGCGCTTAACGGTGCACTGACTATCGGTACGCTGGACGGTGCCAATGTCGAGATCGCCGAACAGGTGGGCGAGGAGAATATCTTTATTTTTGGCCACACGGTGGATCAGGTCAAAGCGCTGAAAGCGGGCGGCTATGATCCGAACAGGCTGCGCAAAAATGACAAGCATCTTGACGGCCTGCTGAAAGAGCTGGAAAAAGGCCTGTTCAGCGGCGGCGATCGGCACGCGTTCGATATGCTGTTACACAGCCTCGGCAAAGGGGGCGATCCCTGGCTGGTATTGGCAGATTTTGCCGGCTACTGCGCCGCACAGCAGCAGGTAGAGGCGCTGTACCGTGACCCGGAGGCCTGGACGCGCGCGGCGATCCTCAATACCGCCCGCAGCGGCATGTTCAGTTCCGACCGCTCAATTCGCGATTATCAGCAGCGCATCTGGCAGGCCAAAAGGTAGAGGAGCACGGCGATGAGCGTGAAAAAGTGTGAACAGGCCGCTGCAAAGGCCGGTATTGCTACCAGCTGGATCAATGCCGCCGGTCAGGAGCAGGCCGTCAGCCAGGCGACGGGTGAAAAGCTGCTGGCGGCAATGAATAAGCCGCAAAAAGCCAGCAACGCCCCGCTGCCCCCCTGTAAGGTGCTGCTGAAAAAACGGGTTCAGCAGCTAGAGATTGCCGGCAAAGGCAACTATCAATGGCAGCTGCGCGGCGAGCACGGCAAGACGTTTCAGGGTAGCGTATCCGCTGGTGAGCTGCTGATGCTGCCGGCGAATTTGCCCAACGGCTATCATCAGCTGCTGCTTAGCCAGGGGAAGAAGCAGTGGGCGTGCCGGGTGATTATTGCACCGAAACGCTGTTATGAACCGGTAGCGCTCAAACAGGGCGGCAAATTGTGGGGCGCGATGGTGCAGCTTTACACCCTTCGCTCGCAGCACAACTGGGGGGCAGGCGACTTCGGCGATCTGAAACGCATGGTCAGTGAGATTGCCGTACGTGGCGGCTCCTTTATCGGCCTTAACCCCATCCACGCTCTGTACCCCGGCATCCCGGAAAACGCCAGCCCTTACAGCCCTTCATCGCGCCGCTGGCTCAACGTGATGTATATCGACGTGGCGGCGGTTGCCGACTTCCAGCAAAGCCAGGCCGCGCAGCGCTGGTGGCGGCAAAAGAATACCCGGCAGCGGCTGGAGAAGGCGCGCCAGGCAGAATGGGTGGATTACGCCACGGTGGCTGAACTCAAAATTCGCGGGCTGCGCTACGCCTGGCAGCAGTTCTCGCAGCGTACGCTGCAGGATCCCAGCCACACTGACTTCGAGCGGTTTATTGTCGACGGCGGGCAAAGTCTGTCTGACCAGGCTGCCTATGACGCCCTTCACGCGCAGATGCTGCAACAAGACCCGGAGCGCTGGGGCTGGCCGGCCTGGCCGGAAGCTTATCAGCACGGGCGCAGCGACGCGGTGCAGCAGTTCCGTTGTGAACGGGCTGATGAAGTGCGTTTTTGGCAGTGGCTGCAGTGGCTGGCCGACCGTCAGTTCGCCGAATGCTGGCAGTGCTGCCGGCAGCATCATATGGCGATTGGCCTGTACCGCGACCTGGCAGTTGGCGTGGCGCAAGGCGGTGCAGAAACCTGGTGTGACCGCGAACTGTATCGCCTGCAGGCATCGGTAGGCGCGCCGCCGGATATCCTTGGCCCGCAGGGGCAGAACTGGGGGCTGCCGCCGATGGATCCGCATGTGCTGACCGCGCGGGGTTATCAGCCCTTTATCGATATGCTGCGCGCAAATATGGTCAACTGCGGCGCATTGCGTATCGATCATGTGATGTCGCTGCTGCGCCTGTGGTGGATCCCTTACGGTGAAACCGCCAACTTTGGTGCCTATGTTCACTACCCGGTGGACGATCTGATGGCGATCCTCGCCCTGGAAAGCGAGCGCCAACAGTGCATGGTGATAGGTGAAGATCTCGGCACGGTTCCGCCGGAGATCGTCAGCAAACTGCGTGCCAGCGGCATCTATTCCTGGAAAGTCCTCTATTTCGAGCAGGATGAGTCGGGGCGTTACCGTTCTCCTGATGCCTGGCCACGTCAGTCAATGGCCAGCGCCACCACCCACGATCTGCCGACGCTACGCGGTTTCTGGAACGAAGGGGACTTAATCCTTGGCGAAACGCTGGGGCTGTACCCGGATAAGCAGGTACTCAGCGAACTCTTTGCCGACCGGGCGCGCAAAAAACAGGCGCTGCTGGATGCCCTGCACCGCAGCGGCTGTGTAGCGAAACGCAGCGGTAAACGGGCGGCCAAAATGGCAATGTCGTCGGTACTGAATCGTGGTATGCAGCGTTTTATTGCCGATAGCAACAGTGCGCTGCTGGGCTTGCAGCCCGAGGACTGGCTGGATATGGAAAAGCCGGTCAACGTACCGGGCACCACTGACCAGTACCCAAACTGGCGACGCAAGCTAAGCGTGACGCAGGAGGAGATGTTTACTGACGCCAGAATAAACCGCCTGCTCAAAGACCTTAATAAACGCCGCAGCGGCTGATTTGCGGTTTGCGGCGGCCGGGAGAGGGGGGGCCGATGTGGACAGGCGCTCTGCCATGAGATACCGGCAGGCTGTCGGTAAGAAAGAAAGCGGTTTTTTGGGTTTTACAGGCGGCCAGCCGGACAAGAGGATGGCCCGGTACGCAAGGGGGCCAGTATCCCGGCCCCTTGACTATCAGTAGAACGAGTGTTCACCACGCTGGTGCTCGGTCAGGTCACGCACGCCTTTCAGCTCGGGGAACGCGGCCAGCATCTCTTTTTCGATGCCTTCTTTCAGGGTGACATCGACCATTGAACAGCCGTTACAGCCGCCGCCAAATTGCAGGATAGCGTAACCTTCATCGGTGATTTCCATCAAAGAAACTTTACCCCCGTGGCTGGCCAGCTGTGGATTGATCTGCGCCTGCAACAGGTATTCTACGCGCTCAATGAGTGGGGCATCGTCGCTGACTTTACGCATTTTGGCATTGGGGGCTTTCAGCGTTAACTGAGAACCCAGATTGTCGGTAACAAAGTCGATTTCAGCATCTTGCAGGTAAGGGGCGCTCAGCTCATCAACAAACGCCGACAGCTTGTCAAACTTCAGCTCAGTATCGGTTGCTTCTACCGCATCAGGTGGGCAGTAGGAGACGCCGCACTCGGCGGTTGGCGTACCCGGATTGATAACGAATACGCGAATTTGGGTGCCATCTTCCTGCTTTGACAGCAGTTTTGCGAAGTGCTCTTGTGCAGAGTCGGTGATTAGGATCATGGCGATTGCTCAATAGTTGACTAATTCAGTTGGTTATAATACGCCCATCACCGCTGCTCTACAAGGTGCGGCACAGGCACCATATCTCGACGCTGGCCGCGCCATTGGCCAGCAAAACGCGGCTGATTTCAGCGGCGGTACTGCCGGTAGTGACCACATCATCAAGCAGAGCGATATGGCATCCGCGCACCGCTGTTTCAAGACGAAAAGCCCCGCGCAAGTTTTTACGCCGCGCCAGCGCACCCAGCCGGTGCTGAATTTTTGCCGCACGTATCCGCGTAATGGCCTGTGGCGAATAGCGGCATGGCACCCAGCGAGCGAGACGCCGTGCGATGTCCTCTAACTGATTATAGCCACGTTGCCACGCCCGGTAATGATGCAGTGGCACCGTGAGTAGCACATCGGGACGTCGCAGCCCGCTTTCACGGCGCTGTTGTAGCCAGCGTAGCAGTAATAACCGTGCCAGCATCACCGCAAGTGCGGTGGCGCGGTAAAACTTCAGTCGGTTAACCAGCTGGCTGAGCGGGGGGTGCCACGCCGATACGGCAATCAGCCGCTGCCACGGCGGCGGACGGCGCAGACAGCGGCCGCATTCATGCCTGCTGCCCCCGGCCGGTAAACCACAGCGCGGGCAGCAGGCGGGCTGCACCAGCAGCTGACGCAGACAGACGCTGCACAGTCCGTGGATGGCGAAAGTCAGCGGCATCGCGCATAGCCAACAGCCTGCAGGTATTGATAGCATAGAGACCTCACTGGATAAAACAGGACTCTACCCCATGACGGGACTTCATTGGGAGACTATTGGGCAAGGCGATCGTCATCTTGTGCTGCTGCACGGATGGGGACTGAATGCGGCGGTTTGGCATTGCATCAGCGAACGACTTGGCGCACATTTTTGTCTGCACCTGGTGGATCTACCCGGCTACGGTCGCAGCCAGGGATACCCGGCGATGACATTAGATGACATGGTGGCCGCCATTTTGCCGCAGGCTCCGGAGCGGGCCATCTGGCTGGGATGGTCGCTGGGTGGCTTGGTGGCCAGCCAGCTGGCTCTCAGCCATCCGCAGCGGGTGAGTGGGCTGATTAGCGTGGCTTCCTCGCCTTGCTTCAGCGCGCAGCCGGGATGGCCGGGGATCAAAGCGGAAACCTTAAGCGGCTTTCAGCAGCAGCTGCGTGAGGATTTCCAGCGCACCGTTGAGCGTTTTCTCGCGCTGCAAACGCTGGGAAGCGACAGCGCCCGGCAGGATGCACGCATGCTGAAAAGCGTGGTGCTGGATCAACCCATGCCGGCGGCAGAGGTGCTCAACGGCGGTCTGGAAATCTTACGTACCGCTGATTTGCGTCAGGCGATGCAGGAACTACAGATGCCGCTGCTGCGCCTGTACGGCGCGCTGGACGGGCTGGTGCCGCGCAGCATCGCCGCGTTGCTGGACGTAAGCTGGCCCACCAGCCGCAGCCATATTATCGCCAGGGCTGCCCACGCGCCGTTTATCTCCCACCCGGAGGCGTTCTCTGAGCAGGTTATCGCGTTTAGCGACAGGCTGCTTGCGTAAATCTGCGCCGTCATCGCAATTGAATCCTCGCTGCTTGCCGCAACGGTAATCGCGGCAGAAGCTACCCTGGCCGGGCTAAGTCATATTGCCCAACTCGTTAACCCTATCCGTCAGCCTATTGCCATGTTGAAAGACGGCTCGTGTGGCGGCATGGTTACAGCGGCACGGGAAAATTGCCGCGTCGTTGGCAGAAAATGCACGCGCGCTTTAAGAGAACAGTTTCGCATGACAGCAGCGCAACGCTAAAGGCCAACAGGTTCAGCACTTCTGCCGCTCACTCGCATCAGGCCATAAAAACGTAACGGGCCGCGCTCAGCTGCGAGCGCTTAACGTTTCTTTATCATCGATCATCCATAATTAGCCAGTCTGCGTTGGGGAGAGTACACCATAAAAAACGGTCAATGACACATTTTAACCTCCAGGCATCACAGGATGCTGGGCCGTATTTTCTTGCGTTCTAATTATTTGGTAAGGAAGGGAAATCGACTAAACTTTGGGGATCAAGGAAAAGGTCATCGACGTTAACCCGGACATTCCGTCCTGATGCATGAACAAACCTCTGAAGAAAGTCAGCTAATGTGTCGGCATTTGCTACCGCCAGGTCAGCTACCTCAACATTGTTCAACAACAGTGCCTGCCTGATACCCAGAGCTTTTGCCTGACCTGTATCTACAGGAGGTCCAAATTTTCGCACAAAATCCGGACCCACGACCATATTTTCCAGAGGATCTGGCTCAAGCTTTCCGGCAATAAAGTTGTTATATTGAGTAGATACATCAACATTTGCTCGTCTACTATCCTCTATGATTGATGTACTTGGGTAAGGAGGATAATACCAAAAATCTCCTGTATTCGCCCCCCCATGTGAACATTCATGCATAAAGATTTTTTCTGCATGAGCCGGGTTCTTGAGGTTAAAAAGAACGTTACTCACATACATCGCTTGGGCATTATGATCAAATGCAGCGGTCGTATGTGGGATTGAAGGACAGCTCATAATAAAGATATGGGTTGGGCTAGTGGCCCAAAAGAATCTGACAGCATTAATCATTTTTGACAGATTTTCTCTCAATGTAATGAGTTGTTGATCGGTGGTTATTGAGATTCTTGTATACATCTTAAAAGCGATTTTCAAATCATAGTAGCTCATATTTTTTATAAGCTTATCAGCAGCTTCGACTGTTCTATAGACATTATCAAGGCAAGTTTGAATTATCTCATAACGAACCGGATTGATAACTTTTAAGATAGATAATCTGGATATCAAAGCAGGGCCCTCAGTTAATCTCACTATCCAACTGTTTATGTTTTTATCAACTTGTTCATAGGGTCTTGAATTACACAGTTCATCAATGCCTCGTTTGATACGCTTTGGGCAGGAGGCAGAGAGAGCCGCTTCTTTAACAGGGTCTCCCCCGGGTGCGGTTTGCTTTTTTACATCCGATGGATGCACCTTTTTCACTGTCTTAATATCAGTTTTATCTTTCCGTTTACGTGGTTTTTTAAAAACTGGTTTTAGCTTCCCCTTTTTAATAGTATAAACCCATTCCAGAGCTTCCTTCGTGTCAGGGTCAACGATCGTATAGAGTTTCTTACGGCCTTCTTTTCGCACATATTGGACTGGAACTTTGATGTTTTCTGCATCCGGGAGATATGCCATATCGCGAGGTAAATTTTTACGAGGTAGCACCGTTTCAATCACACCGGATTTCTTTATTTTATGAAGAATTTCTCTCATATTTTTAATATCTAAAGCGCTCATACCCTTCATAAGTTGTGTAAAAATGGCGCTTAGCCCCGATCCAGAATATTTGGTCGTGAGACTTAACAGTTCGAACCCCGGATCCAGCCCCTGGATGGCAGTTTTACTCAATGAGGCCAGTTCTTTTACTGTCGGTAGGCTAATTTTTTTCACAGCCTCGGTTACGGCCGTTTTTGCCGTATTCCGCGACAGATCCCTCAAGACTAAAACGAACGTTCCGGACTTTATCGCTGCGTACAGGCTTTTGCTAAACTTCCCTCCCAGGCTTATGGCCTCGCCTACAAAAGGCACAAGACCCAGAATATCAAAGAAGCAGGAGACGACATTACTGGGAAATTCGTCAGTGGCGCAATCATAGAAAGGAATAAAGTGTTTAACCACATCCCATGTTTTATCCGCTGATGTTTTTGTGTACCCTTCAGACCATAAATGACGATAAAAATCGTTTTTGTGCTTAGATTTATAATATAACACTACCTTATGCGAAGGCACTCCCTCTTCTTTAAGCGTATTTTCACGATTATTAAAAATCAGGGTATAACTCTCAGAATTCGTGCATGTGAAGTCGTCATATACTAAGATGGAATTATCATTTAATACCTCTATGATCCCTTTTGCCTTAAAGTCAAAAAGGTCATGCTTGATATATTCACCGACTTCTCTGTCAACGCGAACAATTTGATATCCGTTGTTTATTTTTTCAATTACAGCATATATTCGCTCTTCTTTACCGACGACGACTGAGTAAACATCTGTTTTTTTAAGTTCTTTTATTGCCCTTTCCCAATGTTGCTTTATCACTGAATTGATAAGTTGTGGTGATACCTCTTTTATAACGGCACCGTCTGAGTTAATAAAGTTCAGTTCGCTTTCATATAACTCAGCCATTGCCACGGCCAGCAAGTATTCATCCACCGCCGAAAATGTATCTGCCAGCCGCATGGTTTGCGATGCAAATTCACTGGTGACATCAGCTGGCTTACATTTCAAAGGAGTTATACCATTGAGATAGGCTTGCCTGACAGCGTCTTTGCCAGCGTTAATCTCTTTATCAGGTGTAAAATGCTCCAGTGATTGCATTGAGGGACCAATCTCTCCTATGGGATAGTTTGCACTCTTCAGGGATATACGTCCCAATAACCTAAGAATGTCCTCCGGACATTGCTCAGCATATTTATCTGCTATTTTTCCACGGGTTTTCCATTCCTTTATTGCCTGCGTGAATGCGTCGACCTTCGAACGGAAGTCAGCATAAACCGGAGCCGTGTCTTTGAGGTAATCAGCATACACCTTCACTGCCATTACGCGGTTTATATATTGACTACTCTCAGGGCCGGATGCATTTGCCGGTTGGCTTATCGCCCCAAACAGCATGGCGGGCAGGATGAAATATCTCAGATAACTACTAGGTATATCGCCGGAGTCCGCCATCACCCACAGTGCCTTACCGACCATCTGATAATCTTCGGCACTGAGATCGTCCAGCTGCACACCCATATCTTTCAACAACAGCGTGCCGGAAGAGAGCCAGACAAACCCCTCATCCATGGCATTCATGGATTTCAACGCGTCCGTTTTAAGGACATTCCTGAAGGGAACCGTGTTATCCAGCGCATAATTCCAGAATGCTTCAAACTGCCCCTGTTGCCAGTGGGTGAGAGCCTCCACATTGAGCACTTTGGCCGAGCAGAGCGCTTTCAGTTCCAGCATGGCTCTCATGGCGTCGGCGCTAAACTGTTCAGGGTACTTTGAACCTGCCAGCTTTCCTGCAAGCCAGGATTCGACGGGCATGTTCAGCACGTTATCAAACAGCCAGTTCCTCACCACCATCCCGGCCCGGGCAAAGCTGATTTCTTCATTCGAACGACCGCCATAAAAATTCTGTGCCCGCAGGATTATTTTTGCCACCACCTCCAGCCTCTTATCAAACTCGGTCACGCCATATATATCAGCAGGATATGGAGAAAAAAGAGTCATGCCGACTGCCGCGATGATCTCCTCCAGGCGAAGGGTGTGGAACGCTTGGTATTTATCAAGCATGCCTGCTTTTATCATTTTCTTTGCCAGCCGACGGTTAACTTTTTGCTTAACGGTCAAGATATGTTGCCTGTGGGGCAAGGCTTCCGCTGGTAAGGATAAATTATCCTTTTCGTCCGGCGCGGAAAGAACCTTATCAAGCAGCTTTTTCAACCGTTCGCTGGCAAAGTGGGTCAGAGCGATGGCAATACCGGCAACCGTGCCCAGTCCGGCAGCAGTAGCGGCAACAACCATTGTTTTGCTTTTCAGCGCAGTAGTGTAGGTGGTCGTTGCCGCAACAATAGGCACAACGGGAAGCAGGGGGTAAGCACAGGGCCTGGTTGCTGGCGAGCGCGCCACCGTTTCCTGCTCCATAGTATGCTCATGAATATCGTCAGCGCCTTGATGCAAAGGTGCCGGAAACTGTATGGCTTCGCACTGCGTGTTGAAATACGTATAGGTTAATTCCCGCCCGTCCAGCTGTTGACTCGTTTCCGTTTTACGGATTGTGCAATAAAAGATGTCGGACAGCCTGCTCTCTCTCATCAGCTGCTGAATCGCCCAAGCATTTGCTTTCTCAGCCAGGTTGACGACGACTCCAGGCGTCTTCGTCCTCTGGTTTTCCACCGTTGCCTTAGTATAAGCTGCAGCGGTTGCAGTTGAGTTCGATGTTAATCCGGTGATGACCCTTTTCGGTTCGCCACCGGTCAGGGTAAAGCCTTCCGCTTCGCCGGCGTATGAAGTCGTTTCAATGCTGCTGTCCACCTCGAAGGCGGGCAGGCGGGCCGTCTCCTCCGGGAGGATAACTTTTTGCACCATAGCGCCCAGCGCTTTCCAATAATAGCGGGCGCGCAGCAGCAAATTGGCCGTAAAGACAGGTATTCGCAATACAGCACGCTGTGGAGCACCCGGATCGGTTATAAAATAGCTGGTTACTACAGCTGCTACGGCCAGCGCCATATACAGATGATCCTGATGGTCTTCATTCCCGTCCCGGCTGTCACGCAAAAACGATGCACCCGTCCAGTTGATTATCGTCTCTCTGATAAAGGCGGCCAGCTTGGAAATGATATTGATATCTTCCGGAAGGTACCAGGATACCAGAGAAAGGGTTTGCAGCACGAGGCTGTCGATATGCTTTTTATTGATAATAGCGTCACACAGGTCGTTAACGGCCATAAGAATGTTGAAAGGAATACCGGGAAATAATTCTGCAAACAGCTGAGAAAACAGTTCGCTTTGCTTAAAATTGGCAAAAATAATGATGATTTTTTTTGCGCAACGGTAAAGGTCTTCCGAGATGGGAACCCGAGTGTCGGCATATTCCATTGCGGAAATATTTTCATCCGGGAATCTGTCTTTCGCATCAAACCAGAAATCCCCCGTGTATACATAATCAAGAGAGTCGAACCAGATCTCATGTTCTTCGGGGGCCGGTATCGCTGGGGAATTGAGTTTTCCGGTGAATGAACGGGATAAAAATGATAGTGTTGAGGCGAAGTTTGGCATTATTTGCTTCCTGGGTTAAAAATAAGCCTTTAATAATAAAAGTCATCCGGGTTAGCGCTGTTTTTCATTTTAATCAGAGAGTTAGGTAGCCCTGACGAATCCTGGTGGGTGCTTTTAGCACCGGTTTTTTCTACCGCTGTTTATAGCTTTATTATTTATTTCTTCAGCTAAATAACTGATCCTAATACCGCTACACTTTAGCCAGTCCATGTTTTCCACCGGGGAATGGGCTTACCGTTTCCATAAAGTGACGAACCTTTTTCAACAGTTGCCACATTGAACGGCACTGGTGATTTCGGGTTATTGTCTCATGAAGCGCCTGCCACAACCGTTCGACATGATTGACCCACGGCGAGTAAACCGGCTGATAAATCACCCTGAACTTTGGGTTTGCTTTCAGCCAACGCAACGTTTCACAGCTTTTGTGGATGATGTAGTTATCGACAATAAGCGTAATCGTTTTTGCCCGCCGGTATGTCGCCTTCAGGTGTTTTAACAGTCTGATAAATAAGGATGAACCTTACTGTTTCCACCAACGTAGCGGACTTTACCCGTACCACTGTGCAGCGCACCGGCAAGATAGTACTTTTCATTCTGGCCCGGCGTGACAACGCGCTTTTGCTGCCCGCGTAACTGCCAGTCAGCGCCGATTTTGGGATTGAGGTGGATATCTACTTCATCTTCGTAAAAAACCGGGTGTTCTGTGCTACAACTGGCTAACGCCACATTAATCGCTGCCATTTTTTCTTCCTTATACGGGTCCCTGATATGCAGTGTTGGTGCTGCTCTGCGCCATACCAGTCCGGCTGCAGGTAACCATCGCCGGATAGTTGAAGCATGTAGCGAACAACCGGTGACATCACGGATTTTTATCGCCAGCAGTTCGGTACTCCAGCGGGAACGCTGATAACCAAAATCGCCGGGAGAATGCTTAACAAGCTCACGCAGCAATGCGCAAATATGCTCGAACGGCCAGCGCCTCCCACGTCCTGACGGCAATGACTTCAGTCCTTCAGCGCCAGACAGCGTGAACCAGTTAATCCAGCGACCAATCGACGAACGGGCACAGCAGAGCGTTCTGGCAACATGACTGACGGTGTCACCACGATGCAGCATCAGCATGGCGGTGAGCCGCCGGGCGTGGTTTTTGTCCTTTGTTTTATGGATCGTTTTCTGCATGAAGCGTCGTTCAGTTCTGGGTATTGGTGCTATGATCGGCATTGCTCAGTCCGGCTGGTGATTTGAGATATTCAGCGATTGATCAGATCGCATAATCCGGACTGAGTTCCCCATAAGTGATCTACTATTCCGAACAGTTATTTAGCAGAATTCCGTTGAATAACGAATATAAAGGTAGTAAGGAGTTAATCAATAACATAAATAGCGCTCCTTCTTTATTGTGAGGTTTTTTATAAAAAATCCCGATCCTCAAATAAAAAACAAGGTGTAATTCACAAAACTTATTAATTAAAATATCTTTATTAGTGAAGGGGTGTTTGCACTTCATCGGCTAAAAAAGCGCAATAGCGCATCACCCAACAGGTTACGTGTTAATTAAACTGAATTATTGTCAGGCTTGGCTTTTAATCGCCTTAAAGAATCTTTCTCTGATATGAAAATAACTTTATTCCCCTGCAGGGGTAGCAAGAGCAGAAATATTTTTCTGCTTTTTTTATTCTGATGGCGTCACTATGACGCAGGAATTATTATTCTTCATCAGGGCTGTTCGTGGATCGACGGGTAAGCGCGTTGTGAGAGAGGGAAAAGGCCGGATACCTGCACCCCTTCTTCCATCCAGGCCGCGTTCTGGTGAGTCATATTATGCTGATAGCGTCTTCCTGTTCAGCACTGGCGGCATTAGTCTGGGTAGTCAATGACGATACGCTTTGCTCCCTGTGGTCAGGATGACCGCAGGAGAACATCCGGAGGTGTAGATGCAGATGACAAAATCATAACCTGGTCATACCGGCAGGGCTGGAGAGTAAAGTCGCGATGACTGGTACAGAGGCATGGGTGAAAAAGGGCGGGCCGACAGGCTCGCCCGGTGAGATTAGCTTTTCTTACCAAAGGCGGCCGCCAGCGCGTCGCCCATTGCGCTGTTTCCCGCACCTTGAGCGGCCGGGCGCTTGTTAACGGCTTTGGCCGGCCGGGAACGCGCGTTAGCCGAGCTATTAGCCCCGCCGCGACGGGCGTTGGTTTCACCAGGCTGCTCGTCAAGGCGCATGGTCAGGGCAATGCGTTTACGTTGCAGGTCGACTTCCAGCACCTTTACTTTGACGACATCTCCCGCTTTCACCACCTTGTGCGGGTCATCGACAAATTTATCGGCCAGCGAGGAGATGTGCACCAGGCCGTCCTGATGCACGCCGATATCAACGAAAGCACCGAAGTTGGTGACGTTGGTCACCGATCCTTCCAGCACCATGCCCGGCAGCAGGTCGTTCATGGTGTCGATGCCGTCAGCAAACTGCGCGGTTTTAAACTCAGGGCGCGGGTCGCGACCCGGTTTTTCCAGCTCTTTGATAATGTCGCTGACGGTCGGCACGCCGAAGCGCTCGTCGGTGAAATCCACGGCTTTCAGGTCGCGTAACGCAGCGGGGTTACCCATCAGCTCATTCAGCGCCTGCTCGGTAGCGGCCAGAATGCGTTCAACCACCGGATAGGCTTCCGGGTGCACCGTTGAGGTGTCCAGCGGGTTATCGCCCTGGCTGATACGCAGGAAGCCGGCACACTGCTCAAAGGCTTTCGGCCCGAGGCGGCCGACCTTCAGCAGCTGCTGGCGGTTCTGGAAACGGCCATTCTCATCGCGCCAGCGAACAATGTTCTGGGCGATCATTTTGCTTAAGCCCGCCACGCGGGTCAGCAGCGGCACCGAGGCGGTGTTGAGATCGACGCCGACCCCGTTAACGCAGTCTTCCACTACCGCATCGAGCTTTTTCGCCAGCTGGCTTTGGCTGACATCATGCTGATACTGGCCAACGCCAATCGATTTCGGGTCGATCTTTACCAGCTCGGAGAGCGGATCCTGCAAGCGACGGGCGATGGACACCGCGCCACGTAGCGACACGTCGAGGTCAGGGAACTCCAGCGCGGCCAGCTCGGAAGCGGAATAGACCGATGCGCCCGCCTCACTGACGATCACCTTTTGCCCCTGCACCTGTGGGAACTGTTTCTGCACGTCGAGATAGAAACGTTCGGTCTCGCGTGAGGCGGTGCCGTTGCCGATGGCCACCAGTTCAACATGATGTCGGGTGCACAGCGCAGCCACAGCAGCAGCCGCTTTCGCTGTCTGGCCGGTATGCGGATAAATGGTATCGGTGGCCACCAGTTTGCCGGTTGCGTCCACCACCGCGACTTTCACCCCGGTACGCAGACCCGGATCGAGACCCATGGTGGCACGCATCCCGGCCGGAGCCGCCATCAGCAGGTCGTGCAGGTTGCGGGCAAAGACGTTAATCGCTTCATCTTCCGCACGTTCGCGCACGCTGCCCATCAGCTCGGTTTCAAGATGCAGCAGCACCTTGATGCGCCAGGTCCAGCTCACTACCGCCTTGCGCCAGCTATCCGCCGGGGCATTGTTCAGACGCAGGTTGAGGTGTTCGCTGACGATCTGTTCACCGTGGCTTTCACGCGGCGGCTCCTCGAACTGCGGGTCGGCATTCAGCGCCAGCTGGAGGATGCCTTCGTTACGGCCACGGAACATCGCCAGCGCGCGGTGAGAAGGCACCGTTGACAACGCTTCGTGATGGTCAAAGTAGTCGCGGAATTTTGCCCCTTCCTCTTCTTTCCCTTCAACGACCCGGGAGACCAGATGGGCGTTTTTCCACAGATAGTCGCGCACTTTAGCCAGCAGGCCGGCATCTTCTGCGAAGCGCTCCATCAGAATATAGCGCGCCCCGTCGAGGGCAGATTTACTGTCGGCAACGCCTTTATCCGCGTTGATATACTCTGCTGCCAGCTGTTCCGGCTGGTTCTCCGGCTGTTGCCACAGCGTTTCCGCCAGCGGTTGCAGGCCGGCCTCGATGGCAATCTGTCCACGCGTACGGCGCTTCTGTTTGTACGGCAGATAGAGGTCTTCCAGTTCGGTTTTACTCAGCGTGGCATTGATGGCGGCGGCCAGATCGTCGGTCAGTTTGCCCTGATCGGCAATCGATTTCAGAATCGACTGGCGGCGATCGGACAGTTCGCGCAGATAACTCAGGCGGGTTTCAAGCTGGCGCAGCTGGGTATCATCTAACCCCCCGGTCACTTCCTTACGATAACGTGCGATAAACGGCACGGTATTTCCTTCGTCCAGCAGGCGAACAGCGGCTTCAACCTGTTCTTCCCGGGCCTGCAACTCATTTGCAATCAGGCGACTTAGCGAATCTTTCATCATGGTTGGATACTTTATGGCTTAAGAAATTGGCACCAGTTATACGGATTGCCGCCGCATAATGCCAGACGCCCTTTATCTTTCAGGCGGCGCGTTGGCAGACGATAGGGCAGGCTGTTCTACAAAATCAGATCTCTGTCACATAGCTGATGTCGTTGATGTACCACAGCGCTTCACCCGCCGGGGTAAATACGGTGGCGGCATCGCCGACCTCTTTTTTCAGCAGCGCGCGCGCCATCGGCGAGTCGATAGAGATATAGTCGTTACGGCCAAAAATCTCATCGTAGCCGACAATGCGAAAACGTTTGATGTCGCCGTCATCGTTTTCTACTTCGACCCAGGCACCGAAGAACACTTTGCCATCCTGCTGTGGTGAGTAGTCGACAATACGCAGCTGTTCGAGACACTTGGTCAGATAGCGCACCCGGCGATCGATCTCACGCAGGCGCTTTTTGTTGTACTGATAGTCAGCATTTTCACTGCGGTCACCGAGGCTGGCCGCCCAGGTCACCTTTTTGGTCACTTCCGGGCGTTCTTCGCGCCAGAGGAAATCCAGTTCCTGCTTGAGCAGATTATAGCCTTCGCGAGTAATCAGTTTGGTTTTCATCGTCAGCCATCTTTTATCTTGTTTTGACGCTATTGTGTTGCGTTGGATGCAGGGATGCAAATTCGCCTTGCGTAATGGTGCCACGACGTTACTGTTTGTTTGTCATGAGAAATCACCTCGTTGAAGCGGGTACGTCAATGCAGATTACCGTCGTCAGGTGTAAGATAAGTTGCTGTTTAATATGCTTTGTAACAATTTCAACTACAATATAAAACATAATTGACTGTTACATTCAGGCATCTTTTTTGAAAATACAGACTCAGGCAATAGCGCCTTTGGGAGTAGCACAATGCAAGAAAACTACAAAATTCTGGTGGTCGATGATGACATGCGTCTGCGCGCACTGCTGGAACGGTATTTGACCGAACAGGGCTTTCAGGTGCGCAGCGTGGCTAACGCAGAGCAGATGGATCGCCTGTTGACGCGCGAATCCTTCCACCTGATGGTGCTGGACCTGATGCTGCCTGGCGAAGATGGCCTGTCCATTTGCCGCCGTCTGCGCAGCCAGAGCAACCCGATGCCGATCATTATGGTGACGGCGAAGGGGGAAGAGGTTGACCGTATTGTCGGGCTGGAAATCGGCGCGGATGACTACATCCCTAAACCGTTTAACCCGCGTGAGCTGCTGGCCCGTATCCGCGCCGTGCTGCGCCGTCAGGCCAATGAACTGCCTGGCGCGCCTTCACAGGAAGAGGCAGTGATCGCTTTTGGCAAATTCAAACTGAACCTCGGTACGCGTGAGATGTTCCGGGAAGATGAGCCAATGCCACTGACCAGCGGTGAGTTTGCGGTGCTGAAAGCGCTGGTAAGCCACCCGCGTGAACCGCTGTCGCGCGACAAGCTGATGAATCTGGCGCGCGGTCGGGAGTACAGCGCGATGGAGCGTTCCATTGATGTGCAAATCTCCCGTCTGCGCCGCATGGTGGAAGAAGATCCTGCTCATCCCCGCTATATTCAGACCGTATGGGGTCTGGGTTACGTCTTTGTCCCGGACGGCAGCAAAGCATGAGGCGACTCCGCTTCTCTCCCCGTAGTTCCTTTGCCCGTACGCTGTTGCTGATCGTTACCTTGCTGTTTGTCAGCCTGGTAACGACCTACCTGGTGGTACTGAACTTTGCGATTTTGCCAAGTTTGCAGCAGTTCAATAAAGTACTGGCCTATGAAGTGCGGATGCTGATGACCGACCGGCTGCAGCTGGAAGATGGCACCCAGCTGGAGGTGCCGCCGGCATTCCGTCGTGAAATCTACCGCGAGTTAGGTATTTCGCTGTATACCAATGCGGCGGCGGATGAGAGCGGACTGCGCTGGGCGCAGCATTATGAATTCCTTAGCCAGCAGATGGGGCAGCAGCTCGGCGGCCCGACCGATGTGCGCGTTGAAGTGAATAAGAGCTCGCCGGTGGTCTGGCTGAAAACCTGGCTGTCGCCGGACATCTGGGTACGCGTGCCGCTGACCGAAATCCATCAGGGCGACTTCTCCCCGCTGTTCCGCTACACGCTGGCGATTATGCTGCTGGCAATAGGCGGGGCCTGGCTGTTTATCCGTATTCAGAACCGCCCGCTGGTGGAGCTTGAACATGCGGCACTGCAGGTGGGGAAAGGGAATATCCCGCCGCCGCTGCGGGAATACGGGGCCTCCGAGGTGCGTTCAGTGACGCGCGCGTTTAATCAGATGGCGGCAGGGGTAAAGCAGCTGGCCGATGACCGAACCCTGCTGATGGCCGGGGTGAGTCACGATCTACGTACCCCGCTGACGCGCATTCGCCTGGCGACCGAAATGATGGCGGAGCAGGATGGTTATCTGGCGGAGTCGATTAATAAAGACATCGAAGAGTGCAATGCGATTATCGAGCAGTTTATCGACTATCTGCGTACCGGGCAGGAGATGCAGTTCGAGCGTGCCGACCTGAATAGCGTGCTGGGCGAGGTCGTGGCGGCAGAGAGCGGTTACGAGCGTGAGATTGAAAATGCGGTGCTGCCCGGCGAGCTGATGCTGGACATTAATCCGCTGGCGATTAAACGGGCGATTGCGAATATGGTGGTGAATGCCGCGCGTTATGGCAATGGCTGGATCAAAGTCAGTTCCGGCAGCGAGCTACAGCGCGCCTGGTTCCAGGTTGAGGATGACGGGCCAGGCATTGAACCCGATCAGTTAAAGCATCTGTTCCAGCCGTTTGTGCGCGGCGACAGCGCCCGCAGTACCAGCGGTACCGGTCTTGGGCTGGCGATTGTACAGCGCATTATCGATGCGCATTACGGAACGCTGGAGATAGGAAAAAGTGACAAGGGCGGGTTACGCATTCGTGCATACCTGCCGCTGCCGCCAGCCAGCTTGCCGGCAGGGCCGGAAGCATAAGAAGCGGGTCGGCCTGCCAGGCCGACCCGCATGTCGTCAAATCCTTCAGAGCTTCGGCCCTGCCTGCACCAGGGCTTCACCGGCTGGGGTATCGGTAAACTTATCAAAGTTGTTGATAAAACGTTGTGCCAGTGAGCGCGCTTTCTCTTCCCACGCCGCTTCACTGGCGTAGCTGTTACGCGGGTCAAGCAGCTGGCTGTCTACGCCAGGCAATGATTCCGGCATTTCCAGATTGAAAATGGGCAGCGTGGCGGTTTGCGCATTGGCAATTTCACCGCTGAGAATGGCATTAATAATTGCACGGGTATCCTTCAGCGAAATACGTTTTCCACTACCGTTCCAGCCGGTATTGACCAGCCAGGCTTCTGCCCCGGCTGCCTGCATACGCTTCACCAGCACTTCCGCATACTGTGTTGGGTGCAGCGTCAGGAATGCGGCACCAAAGCAGGCGGAAAAGGTTGGCGTAGGTTCGGTCACGCCGCGCTCGGTACCGGCCAGCTTGGCGGTAAAACCAGACAGGAAGTGGTACTGGGTTTGATCGGCGGTCAGGCGCGACACCGGCGGCAGTACGCCAAACGCATCGGCGGTCAGGAAGATCACCTTTTTTGCATGACCCGCTTTGGACACCGGTTTGACGATGTTATCAATATGGTAAATCGGATAGGAAACGCGGGTATTCTCGGTCTTACTACCGTCATCGTAATCCACTGAGCCATCGCTGCGTACCACCACGTTTTCCAGCAGCGCATCGCGCCGGATGGCGTGATAGATCTCGGGTTCTGCCTCTGGCGACAGCTTAATGGTCTTGGCGTAACAGCCACCTTCGAAGTTAAACACGCCGTCATCATCCCAGCCGTGCTCATCGTCGCCGATCAGCTGACGCTGTGGGTCGGTGGACAGCGTGGTTTTACCGGTGCCGGAAAGGCCAAAGAAGACCGCGACATCGCCATCGGCACCGACGTTAGCCGAACAGTGCATAGAAGCGATGCCCTTTAGCGGCAGCAGATAATTCATGATGGCGAACAGCCCTTTCTTCATCTCGCCACCGTACCAGGTGCCGCCAATCAGCTGCATTTTCTCGGTCAGGTTAAAGGCGACAAAGTTTTCCGAGTGCAGCCCCTGTGACTGCCAGTCGGGATTGGTGCATTTCGCCCCGTTGATCACCACGAAGTCGGGAACGAAACCGGCCAGGCTTTCCGCGTCCGGGCGGATAAACATGTTTTTCACAAAGTGAGCCTGCCAGGCCACTTCGGTAATGAAGCGTACGCACAGACGGCTGTCCGGATTCGCGCCACACCAGGCATCGACAACAAACAGGCGCTTGCCGGATAGCTGGCGCGTGACCCGTGTTTTAAGCGACTGCCAGGTCTCCTGCGTCAGCGGCTGGTTATCATTTTTGCCTTTACCCTGATCGCTCCACCACAGCGTGTCGCGGGTGGTTTCATCACGAACCAGGTATTTATCCTTTGGCGAGCGACCGGTAAAAATGCCGGTATCAACCGCAACAGCGCCCGACTCCGTGACAATCCCACGCTCATAACCGGTTAAACCGGGCAGAGTTTCTTCCTTAAACAGCATGTCATAATCAGGGTTATAAACGACTTCAACCGTATCAGTGATGCCATAAGCGACGAGTTCCTGCGGGGTTAGCCCGTTAGTGCGCATGTTACTGCTCCTTTCTAGGATTTTTGTATTGCATATCAATGATAGAGGTACTTCAAATGACTTGCCGTGCTAACCCACAGATACTGCACGGGTTGCTACGATCGCGCGCAGTGTATACATCGGTCAGCTTACAGAGAAAGGGGCAAACGGAAGAAATGAGAGCCAGCGCGTGATTCACTGAAAGACCTGGTCATCGTTTACATTTTTGCCGCTAATTAAGCAGGGCAAATCAGGCATAAATGGCACGGTTATGTGGGGCTGCTGCCGGGCAATACGCCAGATTTGGCTGTATTTTCAGGCGTTTTTTTGCAGCCAGAACCAAGTGGTGGCCGGGTGTATGAGGGGATATTTGAACCGGCCGGAGGATTTCCGGCCGTGTCGATTAATGGACTTGCCGATCGTCTGCCGCTGAATCATTGCGCATAGCGGCAATATCGACAGCATCGTAGACATAATTATTGCCGCAGTAGTCGCAGTGCATATCGATATGACCATCTTCCTGCAACATTCGATCGACTTCCTCCGCAGGCAGCGTGTGCAGCACATCGCCACAGCGCTGACGTGAACAGCTACATTTGAAGCTAACGACCTGGGGATCAAACAGCGTGACTTCTTCCTGGTGGTAAAGACGCCACAGGACATCATGAGCCGGCAGGCCAAGCAGCTCTTTGCTTTTAATGGTTTCGGTTAACGTAGCCAGATGATTAAAATCATCCAGGCTGGCGTCCTGAGCCGGCAATACCTGGAGCAGAATACCGCCCGCCCCCGATCCCTCTTCGGTCGCGCCGGTACGGATAAACAGGCGGGTGGGCAGCTGTTCTGAGCGCATAAAGTAATCTTCCAGGCAGGCTGCAAGCGTCTCACCTTCCAGACCCACCACGCCCTGATAGCGTTCACCTTCTTTAGGTGCAATGGTGATCACCAGATAGCCGTTGCCCACCATTTCCTTCAGGCTGCTGCCATCGGCAATTTCACCCTGCATCCGTGCCACGCCGCGCATTTCCTGCTGGTTGTTGCCGTTGATCACCGCCATATTCAGCGGACCATCACCCTGCAGCTGAACCGTAATGTCACCATCAAATTTCAGAGTGGCAGTCAGCAGGCTGGTGGCGACCAGCAGTTCACCGAGGATCTGTTGCACCGGCTGCGGATAATCGTGGCCGTGCACGATCTCATTCCAGGTCCGGGATACGGTGACCAGTTCGCCACGTACGGCGTGGTTTTCAAACAGGTAACGGTGCATCTGGTCTTGCTGGGACATAGGGTTTCTCTCTGATATGGCGTTATTCGTCGCCAGAATGTTTAAATTTCATCAGGTCACGACGCTCTTTTTTGTCAGGGCGTCGGTCAGGATGGGGCATACTGAGCGCATTCATTTTGCGCGCCAGAGCCACCTTTTCCCGCTTAGCAATACTTTCGGCCGTCTCGCTGTACAGCAGCTGAGCTTCTGAGGCCGGGCCACGTTTATCACTGACGGCGGCAACGATCACGGTACGTTCGTCGTTGCCCTGGCGTAGCGTTAAGGTGGCCGCAATTTCCACCAGTTTACTGGGTTTACTGCGTTGGCCGTTATAATGCACCTTGCCGCCTTCAATCATTTGACGCGCAGCAGCACGGGTTTTGTAAAAGCGGGCGGCCCAGAGCCATTTATCGAGTCGCACCCCTTCACCGGTTTTCTCTTTCATCACATCAATTCCTTTGGGAATAGCTCTATGTATGGGTGACGCGCCATAAATCAAGGCAGCCGGCGGCGGATAACTCACGCGCCAGCTAATCAGGTTTTTTCGGGTAGGTGAGCCGCGACCATCTGCTTTAAAAATAGCACAGATGTGGCTTATTCAGAACCGGGGACGAACGGGCTTGATATCGCCTAAGGTGTGGTTAAAACACTTTTCATAGTACTGGTGGATTTCCATCAGGCGTAGGCGATTGCGATGGATGCGATGCAGCGCCAGCCCGCTATTGATGGCCAGGCTCAGACAAAGAGCCAGCAGTAACAGACTGCTGCCCAGATAGCGCCATAGCGTCATCTCGTCTGGCACACCGTGCAGGGCAATATGGCGCGTGCCGTTGGCATCGGTACTGATACTGGTAATGATACCGCTGGCGTTAAACGGCGTTTGCAGCAGCATGTCTGCCAGCCGCTGTAGTTCAGGCCACTGCTGTGGTGCATTGAGATCGAACAGGGGCGACGGCGGGGGTGAGTAATTAACCAGCTGTTGGCCTTCGTCATTGATAATCAGGAATCCGCCCGGAGGGGGACTGTTCAGCGCCTCTGCTGCCCGGCGCGTTTCGCGATAGAAGAAGGATGATGTCGCCGTATTAACCAGATTTTCCAGCGCTTCTGAACTCACCGGGCGCAGCAATACGTTCATACCATTCAGCTCGCCGGAATTGGCGCTGCGTACCAGCGTTTGCCAGTCTTTCGCGTTACTGAGATTCACCAGCGCATTCTTCAGTCGCATGCAATCCTGTTCCTGGCTGCACAGCTGCTGGGTTTTTAACACGATGTCTGAGAAATCATCGAGCAGGATCATGCCCGATTTCTGGATCGCCGTTGCCAGGTGCGGGTTCAGTTTCGGATCGGTACTGGTTTGGGGATGCAGCTGCAGTCTGGTGGTGTCCAGCAGTGCGCTGGCCTTATCGATAACATCCGATTGCGGTAGCGGCAGCGGCTCGGCTTCATTCCAGTACATGGCTGAGCAGTCGAACGGCATAAATGCGTAACTACGGTTGCCCTGGTAGTTGCTGGGAATGGAGCACATGCCGGTGCCGTGGACTGTCAGTCTGTCGCCGACGTGCAGAGCGGTGTTGGCTAATTTGCTAACCTGGGTGACTTCCAGGCTGTCGGCACCTTTGATCCAGGCCATGCTCAACTTGAGGGGCATACAGAGCGGGACCAGTGTTATCAGCAGTACCAGCACCAGCAGGGAGGCGGCGGCCAGCACCACATTTTTGCGCCAGCGTTGAATGGGGAAATGACGCGCCTCGTCATGCAGTGACAGAAATCGCCCCTGCCGCACCACCTGGTGGTTAAGATAGATATCGATTTCGGTCGTTTTTCCAAGATCCCGGGCGATATAATTCTGCCAGTGCGAGGGGTAGTTCAAGTCGATGGCACCCAGGGAAATATTACTGGCCTGGCCTTGATTGGATTCGCCAAATAATCCCCAGCGCTTTGGCGCACCGCGCAAACAATGGATTTCACGCAAATTTTTCTCTGTCGGGCGGCGATAAAGCAACCCGCTACCGACGGCGATGATGGCGATCGCTGCCAGCATCAGCCACGGCATCATAACCAGTGGGGCAATAAGGCTGATAAACAGCACTAACAGCCCGACAGCGATGACCAACGCTGGGCGAGTCCCGTCCGGGCGGCTCAGTGCATACTCTTCAACACTTTCTTTGCGCACGCTGATCGGCTCAACGTTTTCTCCTTCTTCCTTACGGATAGAGGCATTCTGCCCGGGAGCCGGAACCCGCGATGGCATAGTCGGAGACTCCAGAGGATATTGAGTCAGCGAGTGCCCGTTTAGCGAAATGACCAGCGGAATAGTTTGCGTTTTGATCAGCTCAACGTGGTTTTCTTCCGCGATGTGCTGCTCCCAAAGCGGCGGTAGATGAACTTCTACCGTATCAAGATAGTAGCGCCATTTGTGAGGTTCATCCGTGGATAGCCCATAGCGGGTAATCGCCCGGGTGACAGGATAAACATGCTGGCTTTGAGCGATCGGTATCAGCGGGGCGGGGGCGCGGCTGGCACCGCTGAGTGGCATGGCGTGACTGTGAATCGCCTGTTGTTTGACGTACTGCTCAACCGCCGAACGCTCTTCTGCGCTCAGTTTACGGTGGGGGGGGCTGACAAATGGCAGTGGTTTCGCCAACGGCGGACGGTAGCGCATCGCGTACCAAAAGAAACAACCTGCCGTAATCAGGCAGGCCAGCATCACAGCCAATATGATGACTATTGTGCTCATGCTTCCCTCATTTCTGCCACGATGCTCCCGTCATAGGTTCCGCGTGAGACTATGGTCATATTTTAGCCTGGCGCAGCTCGCTTCAATAGCATTGGCAAACAACTGTGTGTTGAAAATAGCACTAAAAATCATAAAATTAGAATAGATAAATTAGGGTGGCCGGAATAGATGTTACCAAGCATTTGGCTGACAATGTATCGGCGTATTCCTATTTATAAATCCGAATATTGACATTTTTCAAAACATTTTCCTCATATTTACAATGATTTGTTCTAAATGACTAAAATGATTCATGCGATAATTGGATTTGAGCGCAGGCTACAGCACAATGAACAACATGCTGTGTCCGCAGCGCTGCGTGACGCGACCTGACGCGGTCATCCCTGATGTTGTTAGGGAATGACGTTAACTTTTCGGCTTTTCGCTGGAGCCATTATGACCGGACAATTAAAGAAACCTGACATCCTCCATGTTGAGACCGTGGCGCGATCGAAACTGTTTACCATTGAAGCGGTCGATCTGGCGTTCAGCAACGGTGCGCGCCGCGTGTATGAGCGTATGCGCTCTTCGGGTCGTGAGGCGGTGATGATTGTTCCTATTGTAGACGACAATCTGATCCTGATTCAGGAGTATGCCGTCGGGCTGGAAAACTATGAACTGGGCTTTCCAAAAGGTCTGATCGATCCCGGTGAAACACCTTTTGCTGCGGCAAATCGCGAATTGAAAGAAGAGGTGGGTTTCGGTGCGCGTCAGTTACAGACGCTGGGCAAACTCACCATGGCGCCGTCTTATTTCTCCAGCCAGATGAATATTGTGGTGGCGGAAGACCTTTACCCGGAGCAGCTGGAAGGGGATGAGCCGGAGCCACTGCCGCAACGGCGCTGGCCGCTGAACGACCTGCTGGCGCTGCTGGAAGAACCTGATTTTCGCGAAGCGCGCAACGTCAGCGCGCTATTTCTGGTGCGCGAATGGCTGGTCAGACAGGGGCGTCTGAGCTACTGAATAATTTTGCTCCCCCAGATGATGACCGCCTTTTCCCGGCATTCCCTGTTGGCGGTTGCAGGCTAAGCCAGCGGCCTTTACGCGTCTGTCCGCACGTAGGGGCCGCTACCGAGTGACTAGAACAGCTCGTGGCTCTCGCCGTTATCCAGCAGCGTGGTACCGACATCATGCACCGAATACTCTGTCGGCTGGGTGCCGTTGATAAAGTATTCATCACGCGTGTTGCCGCCGCCGTTGGCCAGCTTACCGGTGCCGCGATCTATTTTGACCGTTACTATTCCCTCTGGTGGCGTCAGCGGCTGAAGCGGTACGCCATCCAGCGCTGACTTCATATAATCATCCCACGCGGGCTGAGCACTTTTAGCACCGCCCTCGTAGCCAGAGATCTGATCTTTGATGGCACCGGATGCCGTGGTGCGCCCCAGGTCACGACGATGGTCGTCGAAGCCGATCCACACGGATGTCGCCACTCCTGGTCCGTAACCGGAGAACCAGGCATCTTTCGAGCTGTTCGTGGTGCCGGTTTTACCACCAATATCATTGCGCTTCAGGTCACGCCCGGCACGCCAGCCGGTTCCCATCCAGCCAGGTTCACCAAAGATGTTGGAGTTCAATGCGCTTTTGATCAGGAAAGACAGCGGCGTGTTGATAACGTGTGGCGCATACTGTTGCGCACCGTCCTGCTGCTCCGGCACCTGTGCCAGCTGGGGCTGTGGCATCGCCGCGTTATGACCTTCCTGAGATACCGCCACGCTTTCAATGCTGTCTTCACTCAGGGCGACGGCTTTTTGCGTTTCCCCGTAGACAACCGGCAAATTGCACTCCGGGCAGGCTACTTTCGGCCGGGCCTCGAACAGCTTATTTCCCATCTCATCTTCGATACGGGCAATAAACCATGGATCGACCAGAAAGCCGCCATTCGCCATCACCGAGTAGCCGCGCACCATCTGTAATGGCGTAAAGGAAGCAGAACCCAGCGCCAGTGATTCGGTATGCACAATATTCTGTGCCGGGAAGCCGAAGCGTTGCAGATATTCGGCAGCGTAGTCGACGCCCATCGCCCGCATCGCACGCACCATTACCACGTTTTTCGACTCACCCAGCCCCTGCCGCAGGCGGATGGGGCCGGAATAAGTATTCGGAGAGTTTTTCGGCCGCCAGTCAGCACCGGCTCCGGCATCCCAACGGGAAATCGGCATATCGTTAAGAATGGAGGCAAGCGTCAGGCCGCGATCCATGGCGGCGGTGTACAGGAACGGTTTAATATTCGAGCCGACCTGACGCAACGACTGCGTTGCACGGTTAAATTTGCTCAGGTTGAAGTCAAAACCGCCGACCAGGGCGCGCACCGCACCATTATGTGGATCGAGCGAAACCAGCGAGGAATTGACGTCAGGCACCTGTGCCAGCTGCCAGTCGTTATCGACTTTACGTAGCCAGATCTGCTGGCCGGGCTGTAATACCTGGCTGACAGAGCGCGGCGTAGCACCTTGTAAGGTGTCTGACTTGTACGGGCGCGCCCAGCGCACGCTGGCAAGATTTAACGTCACGTTGCTGCCGTCGCGCATCGTCGCATCGGCTTCATCGTTGTGACTGGCAGTGACCACGGCTGGGAACAGCGGGCCGTAAACCGGCAGGGATTTCAGGACGTTGAGGATTTGGGCGTGATCCCAGGCCAGCTCGCCCGTTTTCCACAGCAGGCCACCCGGCCCGCGATAGCCGTGACGCATATCATAGGCAATCACGTTGTCCTGCACCGCAGCCTGCCCGGCCAGTTGTAGCTTGCGCGTCACGGTGGTGTAGACCTTGTAGCCATCGGTATAGGCATTTTCGCCGTAACGCTTGATCATCTCCTGGCGCACCATCTCGGTCAGCCACGGCGCTGAGAAAGCGATTTCAGGCGCGTGGTAGTTGGCAACCAGCGGTGTAATACGTGCTTCATTGTACTGCGCCTGGGTGATGTACTGCTGGTTGAGCATACGTGCCAGTACCGTATTACGGCGCGCTACCGCACGGTCGTGCGAATACAGCGGGTTAAACGTTGAAGGTGCTTTTGGCAGGCCGGCGATCATCGCTATTTCACTGAGCGAAAGCTGGTCAACATTCTTGCCGAAGTAAACCTGGGCTGCGGCTCCCACGCCGTATGCGCGATAGCCGAGATAGATCTTATTCAGATACAGTTCAAGGATCTCATCCTTGCTCATCGTCTGCTCAATACGAACGGCGAGAAAGGCTTCCTTGATCTTACGCATCAGCGTGCGTTCAGGGCTAAGGAAAAAGTTACGTGCCAGCTGTTGAGTAATGGTACTGGCACCCTGCGAGGCATGGCCGGATGTCAGCGCAATGCTGGCGGCACGGAAAATGCCAATCGGGTCGACGCCGTGGTGCTCGTAGAAACGGCTGTCTTCCGTCGCGATAAAGGCTTTCACCATCTGCGGCGGGATCTCTTGCAGGGTCAGCGGAATACGGCGCTTTTCACCGTACTGCGCGATAAGCTCGTTATCGGCACTGTAGACCTGCATTGGCGTTTGCAAACGCACATCTTTCAGCGTAGCGACATCAGGTAGCTGCGGCTCTATGTATTTGTACAGACCATAAATCGAGGCGGCTCCCAGCAAGATGCAACACACTGCAAGGATCAATAAATACTTTACGAACTTCACCTGAAATTTCCCATATAAAGTCGATTGAGCAGTTTATAAACAATCGGGCGGTAGTATAAAGGCAAGCCACTACCTTGAATACGTCCTTTTAACTGACGATAAGGAGATCGCGTCAATGGCTTTTGAGACATGGCAAGTCGGGCTGGATATCCAAAACGGGCAACTCTGCGCCCTTGGCATCCAGCGCCGTCGAAACGGCTGGCAGCTGCGTCACTGGTGGCAACATGCGTTGCCGCAAGATACGTTAAGAAATGGTCTGGTGCAACGTCCGGACGCCTTAGTCCCATTATTAAAACTCTGGCGTAAGCAGCTGCCCTCCCGGATCTCATTACGGGTGGGCTTCCCGCCACAGCTGGTGATGCAGCGCCAGCTGGCCAGGCCGACGGCAGCGCTGCGTGAACCGGACCGCAGCCATTACATTATCGCTGCCGCCCGGCGATTTTTTCCCATGGCTCCCGAGGAGCTGGCCTTAGACTACCGCACAGGAGGTGATGCAAACGGTTCACTGTACCTGACGGCGGCTCGTCAGGAAGCGCTACAAAGCTGGCTGGGCTGCCTGCAGCAGGTTTCGTTAACGCCAGATGTGCTGGAGTTAACCCCGGCAGCCTTGTTTGCACTGGCCCGTTCACTTGGCGTGGATGCGTCAGCGGCGCTGGTACATCGGTTGAGCGATCACTGGTTATGGTATGCCCCGCAGCAACACGATCGGCCATGGGGTTGGTGCCCGTATGCCGAAGCAGAGGATTTCCACCAGCTGCGGCAGCGCTTTCTGGGCAACAGCAGCACCATCTGGTACAGCTCCGCACTGACGGAAGCTCTGCCAGCGGGGGCCAGTGCGCTGTCCCCGCTGGCCGCTCTGCGCTGCTATCAGCCGCCGTTGCCCGCCTACGATGGGGCTTTTGCCCTCGCCACCGGCCTGGCGCTGCGTCCGGAGGACTGCTGATGGTGTGGGTAAATTTGTTGCCCTGGCGGCGGGCACAGCTGCAAAAACGCTGGCGCGTCTGGCGGCTGGTGGTGGTGGGCATGCTGCTAGTGCTGACTGCCGGTTTTTGCCACGGGCAGTGGCAGCGCGCGCTTAACCAGCGGTGCGCCATAACGTTGACGCTGTGGAGCGTGGCGCTGAAGGGCGCTGTTGACCTGGGCGCTCAGATGCAGGACGCCCGGCAGCACACCACCCGCTTGCAGCGCCAGCTGGAAAAACGGCGGTCTCATCAACAACAGATGGTCATGTGGCTTAATTTTGCCCGTACGCTGGGGCAATATTTCCCTAAAGATGCCTGGCTGGACACATTGCGAAAATCCCGCCTGAATCTGGAGTTGCGGGGGGCAGGTCGCAGTATCAGTGCGCTACACCAGCTGCGTGAGGGGCTAAGCGCCAGCCCGCTGTTCAGCGATGTCACGCTGGGGCAGATTGAGCGCGTCAAACTGGGCGAAATGAAATTCATTATGCAGGCCCGGCTGGCAGTGCCAGGTGTCACAACCGATGAATAATCGTTGGCTGACGGCGTGGCTACAGCTGGAGCCGGGTTGGTTACGTCTGGCCAGCGTCAGTGCGGTGACCCTGCTGCTGCTGCTGCTTTTGTGGTACAGCTGGCTGCGCCCGGCACAGCGCGATCAGCAGCAGTTGGAACAGCAGCTGCGCCAGCACATCCTTGACCATCAACATCAGCTGCGATTGCTGGCGGCGTTACCGGCGCTGGCCGTTTCTCAACGGCGGCTGGACTGCTTACAACAACAGTTGTTGCCTGTCGCCGGTATGCGCTTTTCTCTGCCCGTTTTGCTCAATACCAGTGGTGCAGAACTGGAACACTGGCACCCGGCCACTGAAGGCGGGGAACTGGCTGCCACCCTGCAATGGGCTCAGTTTGCCGGGCTGCTGAACTATCTCTCTGCGCTTGAGCCAGCACCGGCTTTGCCTGCTTTCAGCCTGACGCGTGAGCAGGCAAAGCTGCGTCTGGTGATGGAGCTGACGGATGAACGCTAAACTTGCCTGCGCATTATTGTTGCTGCTGATGTTCAACAGTCGAGCGCGTGACCCGTTTTTCCCACCGCAGAGCCACCTTTGCCAGCCCTTAACCCCCGCTGATAGCGGCTGGCGCCTGCTGGGCGTGATTGGACGATCGGACTATTATCACGCCTGGCTCGCCGCCTCCGGGGGAAAAACGCTGCGGCGTAAAACCGGCGATCTGCTGCCCGGTACGCCGTGGCGGGTAACCCGCATTGATGCACATGGCACCACCCTCACCCCTATTCAGGATTGCCAGCCAGCGCAAAGGTTGGTGTTAAAAGGACGACATAATGCTCAGAATTCTTGGTCTGTGGATGGCATTAATTAGCCCATTGGCCGCCGTGCAGCCGCCGCTAACCCTTGCTTTTGACGACGCGCCAGTGGCCCAGGTGTTGCAGGCGCTGGCAGACTATCAGCAGCTTAATTTGATGGTGGCACCCGGTGTAGAAGGTCATCTCTCGCTGCGGCTAAAAGATGTTCCCTGGCGGCAGGCTCTGCAGCTGGTGATTAAGACCGGCAAGCTAACTATGGAGCAGCAGGGTAATGTGCTGATGGTATTTCCGGAAGGCTGGCAGCAGGAGCAGCAGCGGAAAGCAGCGATTCGGCGTGAAGAACAGGAGCAAATGTTGCCGCTCTTCGACCGAATACTGACCCTGGTCCATGCGGACGCGGCTTCGGTCAATACCAGCTTGCAGCGCGAGCGAGCAAGATTAATGTCGGCGCGTGGCAGTATTACCCTCGACAGCCGTACCAACAGCCTTTTGCTGCGCGATACCGAGAAAGCCCTGGCGCAGACCGAGCACTGGGTGCACCAGCTGGACGTGCCGCTGGAGCAGATTGAGCTGGCGGCACAGATTGTCACCATCAGTGAAGAAAGCCTGCGGGAGCTTGGAGTGACCTGGGGTATGAGTGGCGAAGCGCAGGTGGCCGATGCGCTGCGTACCAGTCAGCTGCGCGTGGATCTCGCTACCGGGCGCCCGGCGGGCGTGGTCGGATTTACCCTGGCAAAACTGGACGGCCGCCTGCTGGATCTTGAACTGAGCGCTCTCGAAAGTGAACATCAGGCCGATATTATCGCCAGCCCGCGTCTTTTTACCTCACATCAGCAGACGGCCAGTATTAAGCAGGGTACTGAAATTCCTTACGAAGTATCAACCGGTAACAGCGGTTCCACCACCATGGAGTTTAAAGAGGCAATGCTGGCAATGGAAGTGACTCCGGTCGTGCAGGCTAACGGACGGATTTTACTGAAGCTGCATATTTCTCAAAATGTACCGGGACGTAATATGCGTAGTGGAGAAAATGAGGTACTGACTATTGATAAGCAGGAAATTGATACACAGGTGATGCTGAAGGACGGTCAGACGCTGGCGCTGGGGGGGATATTTCAACAGCAGAGCGCAACAGGAAGTCGCAAGGTTCCCTGGCTGGGGGATATCCCGCTGCTGGGTACGCTGTTTCGCCACGACGTTCGCCAGCAAAAAAGACGTGAACTGGTGATCTTCATCACCCCCCGACTGATTCGTGGTGATTGATACTTTTTTGTGGCAAATGATAGATCACGCATGTTTTTTCCTAAATTGGTCACGGTTGGGTTTGACGCAAGGACGGAATTAGCTTACAAGGTTTAGCGATTTTGAATAACGGGCCAGGTGCCCACGGCAGCGAATGCTATCTAACCGTTTTTTATCGTGCGCAACCGGCGTAGCCGATGCAACCTCATCCGGCTGATAAATGAAGCGGACTGAAACGCGCCAAATTATTGTGCGCAATGGGCAAGGTAATTTAATCGGTTGCCAAAACACCTTCAGTGTTGAGATAATTTTCCGTCTGATTCTCGCGCTATCGCTCATGAGGTTTCAGTTCATGTCCTGTCTGTTTTGAGGCGGGGTATCATTAACGAATTGTCTTAGTAATACCGAAAAAATGGCAGAGAAACGCAATATCTTTCTGGTTGGGCCTATGGGTGCCGGCAAAAGCACTATTGGGCGTCAGTTAGCTCAACAACTCAATATGGAATTTTTCGATTCCGATCAAGAAATCGAGCGACGTACCGGGGCGGATGTGGGCTGGGTTTTTGACGTCGAAGGCGAAGAAGGCTTCCGCGATCGCGAAGAAAAAATCATCAATGAACTGACTGAAAAACAGGGCATTGTGTTGGCGACAGGTGGTGGTTCCGTCAAGTCGCGTGAAACGCGCAATCGTCTCTCCGCCCGTGGCGTAGTTGTCTATCTTGAAACGACTATCGAAAAGCAACTGGCGCGTACGCAGCGCGACAAAAAACGTCCACTATTGCAGGTGGAATCCCCACCGCGAGAAGTGTTGGAAGCATTAGCCGATGAACGCAATCCTTTCTATGAAGAGATTGCTGATGTGACTATCCGCACGGACGATCAAAGTGCGAAGGTCGTGGCTAATCAGATTATCAATATGTTGGAAAAGAGCTGAGTAAAGCTCCGATCGCCCACCCGTGGGTGCAGCAGAAAAGGTGATACAGCGTCATGGAGAGGATTACCGTAACTCTTGGGGAACGCAGTTACCCTATTACCATCGCCGCCGGGTTGTTCTCAGATCCGGCTTCTTTTTGGCCGCTTAAAGCGGGCGAACAGGTCATGCTGGTAACCAACCAGACGCTGGCTCCCCTCTATCTCGAAACGCTGCGTACCCGCCTGGAAGACGCGGGCGTGGTCGTCGACCAGGTGATCCTGCCGGACGGTGAGCAGTACAAGACTCTGTCGGTCATGGACCAGGTATTTAGCGCCCTGCTGGCGAAGCCTCACGGTCGTGATACCACGCTTGTGGCATTGGGGGGGGTGTTATTGGTGATTTAACCGGTTTTGCCGCCGCCAGCTATCAGCGCGGCGTACGGTTTATTCAGGTGCCGACTACGCTGTTGTCGCAGGTGGACTCGTCCGTTGGCGGTAAAACGGCGGTGAATCATCCGCTGGGCAAGAATATGATTGGGGCGTTTTATCAGCCTGCTGCGGTGGTCGTCGATCTCAATTGCCTCAATACCCTGTCCGGGCGCGAGCTTTCATCCGGGCTGGCTGAAGTGATTAAGTACGGCATTATTCTCGACGGCGAGTTTTTCAACTGGCTGGAACAGAACCTCGATGCATTACTGGCGCTGGATGGCGCGGCGCTGGCCTGGTGCATTCGCCGTTGCTGTGAATTAAAAGCCGAAGTGGTCGCGGCCGACGAGCACGAACATGGCATGCGCGCCTTGCTGAACCTTGGTCATACCTACGGCCATGCTATCGAAGCGCATATGGGCTACGGTAACTGGTTACACGGTGAAGCGGTTGCCGTGGGTATGGTGATGGCAGCCCGTACCGCCGAGCGCCTTGGACAGTTCAGCCAACAAGATACCGATCGTATTATCGCGCTGTTGCGGCGTGCCGGTTTACCGGTAGAGGGGCCGGAAAGTATGGCAGCGGAAGATTACCTGCCACATATGATGCGCGATAAAAAAGTGCTGGCTGGCGAACTGCGGCTGGTGCTTCCGCTGGCAATCGGCAGAGCCGAAGTGCGCAAAGGTGTCGCGCATGATATGGTTCTGGCATCGATTCGGGATTGCCAAAAGCCGTAAAACTTTTCTTAGCCCGGTATCCCGGCTGAGACTGATATATGCGCCGTTCACAGTGTTGAGACGGCATTGCCGCTCTATGGGAGGAGGTTAAATGGACGAGTTTAAACCGGAAGACGAGTTAAAACCTGACACCAGCGACCGCCGCCCCACGCGGTCGCGTAAAACGGCTGCTGCGCCAAAAATGCCGGTCTCGCGTCAGCACATGATGATGGGTATGGGTATTCTGGTTCTGCTGCTGCTCGTGCTGGGCATCGGGTCGGCGCTGAAATCCCCGAATAATGGCCACAGCCAGGGGGCGCAACAGCCGCAAACGCCTGCTGGCAGTAGCGGTGAGAAAAGTATTGATCTTGCTGGTAGCTCATCAATGAGCGGGCAGTCCGGTCAGCCTGCATCGGCTGAAAACAGCCCGGCGGGTGCAACGCAGAATGTGGCGCTTCCCCCCATATCTCCCACGCCAACTCAGGCTCAGCCAGCACAGACTCCATTTGGCCAACAGCGTGTTGAACTGCAGGGCGACCTGAACAGCGCCCTGGAAGAGAGGCAGGGCCAGGTCAATGCTGCGGCACAGGCCTTGCAGGGCAACGACACTTCACTGCCAACGGCTGCGGCGACGGTCGCAGCGGTGACCGAAAAACCGCGTCCGGTACCCGGCAACGCCACCGTGCGTATTACGCCGTCGCCGCATAAAACTGCCGCCGCACATCAATCCACAGCGAGTAAACCGGCGGTTAAAGAGAGCAAACCTGCTGCGCCAGCTCGCAAAAGCACCCCTTCAGACAGCCATCGCGGCAGTTCACCGGGCGGTAATTTTACCCTGCAGCTGAGCAGTGCTTCACACGCTGATTCCCTGAATGCCTGGGCCAAAAAGCAAAATCTGTCCGGGTATCACGTCTACAAGACCACGCGTAATGGCCAGCCGTGGTATGTACTGGTGAGCGGTTCTTATGCTACCTCTGCAGAGGCGAAACGTGCTGTCGCTACGCTTCCTGCCGAAGTACGCGCCCAGAATCCGTGGGTAAAACCGGTGAGCCAGGTCAAAAATGAAGCGGGTAAGTAAAATTCTGCCGGGGTAACCCGGCATTTCCTGAAGTGTGTGTGCCTCAGGCATGCAGCATTTAAAGCGCAGATATGCTGTCGGTTTAACCACAGCCTGAAGAGTAAGTAATTAACGACGGCATGAAAAAAAATCGCGCTTTTTTGAAGTGGGCTGGTGGTAAGTACCCTTTACTTGACGACATCCGTAGCCACCTCCCGGAAGGGGATTGTCTGATCGAACCGTTTGTGGGTGCCGGATCGGTATTCCTGAACACGCAATATTCACGTTATATTCTGGCTGACATCAATAGCGACCTGATCAATCTTTACAATATCGTTAAAGAGCGTACCGATGAGTTCGTCCTTGATGCAAGTTTACTTTTCACCCCGGAAAGTAACAATGCCGACGTCTACTATGCCCGGCGTAAGGAATTTAACCAGTGCAGCGATGCTTATCGTCGTGCGCTGCTGTTTTTATATCTTAATCGCCACTGCTACAACGGTTTGTGTCGCTATAACCTGAGCGGTGAGTTTAACGTTCCGTTTGGCCGCTATCGCAGACCTTATTTCCCGCAGGATGAGTTGTACTGGTTTGCGGAACGCGCGCAATATGCGACCTTTGTCTGTGAATCGTACGATGTTACGTTAGGGAAAGCGCGTCAGGGGTCAGTGGTTTACTGCGATCCCCCTTATGCGCCGCTGTCTGCAACCGCTAATTTCACCGCTTACCATACCAACAGTTTCAGTATGCGCGAGCAGCAGCACCTTGCTGAACTGGCTACCCGGCTGGCACAGGAAAGCAGCATTACCGTGTTGATCTCAAACCACGACACGCCGCTGACCCGTCAATGGTATCAGGCGGCGACGAAGCTGCAGGAAATCAAAGTACGTCGGTCGATCAGCCGAAGTGGCAATAGTCGTAGTAAGGTCAATGAACTACTGGCGCTGTATACGGGCCGGTGACGAAAGCCTGCAAGCAGGCATAACCAGGGAGAAACGGATGAAACAGTTTTTAATTGCCCCATCAATTCTTTCCGCAGATTTTGCCCGCCTGGGTGAAGATACCGCCAAAGCACTGGCTGCAGGCGGTGATGTGGTGCATTTCGATGTGATGGATAATCATTACGTTCCCAATCTCACCATGGGCCCGATGGTGCTAAAAGCTCTGCGCGATTACGGTGTGACCGCTCCAATCGATGTCCATCTGATGGTGAAGCCGGTCGACCGCCTGGTGCCTGATTTTGCCAAAGCCGGTGCCAGCTATATCACTTTTCATCCCGAAGCTTCTGAACATGTTGACCGCACGCTGCAGCTGATCAGGGAGCACGGCTGTAAAGCGGGCCTGGTGTTGAACCCGGCAACGCCGCTCAGCATCCTCGACTACGTCATGGATAAGCTGGACGTGATTCTGATTATGTCGGTCAACCCAGGCTTTGGTGGCCAATCCTTTATCCCCGGCACGCTGAACAAGCTGCGTCAGGTGCGTAAGCTGATTGACCAGAGCGGCTATGACATTCGGCTGGAAGTGGATGGCGGCGTGAAGGTTGACAACATTGGTGAGATTGCTGCTGCAGGCGCAGATATGTTTGTTGCCGGTTCAGCGATCTTCGGTCATCCGGACTACAAGAAAGTCATTGATGATATGCGCACTGAACTGGAGAAATCCCGGCATGGGGCATTTCACTGATTATCGTGCGCTGGCTTTTGATCTTGACGGCACGCTGACAGACAGCGCACCAGGGCTGGCCAGCGCCGTCGACGCGGCGCTAACGGAATTGAGCCTGCCAGCCGCTGGCGTTGCGCGCGTGTCGACCTGGATTGGTAACGGTGCAGATATTCTAATTGAGCGCGCCCTGAGCTGGGCGCTGGGCCATGCTCCGCAGGCCGATTTACTGCGTGACGGCCGCCTGCTGCTGGATAAACATTACGCGCGCAGCGTGGACGGCGGCAGCCTGCTGTACCCGGAAGTGAAACAGACGCTTGCCTCGCTGGATGAGCATTCCGTGCCTATGGCTCTGGTCACCAACAAACCCACACCTTTTGTCGCTCCGCTGCTGCGATCGCTGGGTATTGCTGGCTATTTTTCACTGATTATCGGTGGTGATGATGTGGTGGCGCAGAAGCCGCACCCGGCTCCGCTGTTTCTGGTGCTTGGTAAACTGGGCCTGCTGCCGGGCGAGTTAGTGTTTGTCGGTGATTCGCGTAATGATATTCTGGCGGCGCAGGCGGCGGGATGTCCCTGTATCGGCATGACCTACGGCTATAACTACGGCGAGTCCATCATCACCAGCCAGCCGGATCTCACGCTCGATCATTTTAACGATTTGTTGCCCGCACTCGGGCTGTCATTATCAGGACGGAAACATGAGTAAACCCATCGTATTTAGCGGCGCACAGCCTTCAGGTGAACTGACCATTGGCAACTATATGGGTGCGCTGCGTCAGTGGGTACAGATGCAGGATGACTATCACTGCATTTACTGCATTGTCGATCTACACGCCATCACCGTGCGCCAGGATCCGGTGGCGCTGCGTAAGGCGACGCTGGATACGCTGGCGCTTTACCTGGCATGCGGTATCGACCCACAGAAAAGCACCATTTTTGTTCAGTCGCACGTACCTGAACATGCCCAGCTTGGCTGGATCCTTAACTGTTACACCTATTTCGGTGAACTGAGCCGCATGACTCAGTTCAAAGACAAGTCGGCGCGCTATGAAGAAAACATCAACGCCGGTCTGTTTGACTATCCGGTGCTGATGGCGGCGGATATCCTGCTCTACCAGACCACCCAGGTGCCGGTAGGTGAAGATCAGAAACAGCATCTGGAACTGAGCCGTGATGTGGCTTCACGCTTTAACGCGCTGTATGGCGAGATCTTCAAAGTGCCAGAGCCGTTTATTCCGAAATCCGGTGCGCGCGTGATGTCGCTGCTGGAGCCGACCAAAAAAATGTCCAAGTCCGATGATAACCGCAATAACGTTATCGGCCTGCTGGAAGATCCGAAGTCGGTGGTGAAAAAAATTAAACGTGCGATGACCGACGGCGATGAGCCACCGGTGGTGCGCTACGATGTCAAAGAGAAACCCGGCATTGCCAACCTGCTGGATATCTTGTCGGGCGTGACCGGAACGCCGATAGCCGCACTGGAACAGCAGTTCGCGGGTCAGATGTATGGACATCTGAAAGGCGCAGTAGCAGAGGCGGTTTCCGGCATGTTGAGCGAGCTTCAGGAGCGTTATCACCGTTACCGTAACGATGAAGCTTTCCTTGAGCAGGTGATGCGCGAAGGTGCGCAGAAAGCCCGCGCTCAGGCGCAGGAAACGCTGAAGAAGGTTTACCAGGCTATCGGCTTCGTCGCCCAGCCATAATGGCTTTGCGCGGCGGACCGGAAACAAGGTCTGCCGCTTTGGTTGCTATGATTGTGTCATCACCTTCTTGAGTGACAGGATCGCTCCGTCATACCAGTACAGCGTCATCTTGCCTTTCTGTGGCGGTGTGACGACCGCTCCTGGCCCCCAGGGTTCTGCACCGCACAGCACATTAAACCCTCCTGTAACCTGATAGCCCTGTTCGGGATCGTTGTTCCCGGCCGCAGTCAGCGTAGGCTTTTGCTGGCAGTTATCGATAGTCGGATCGATCGGTCGCTGCGGCGTGCCTTTATTCCACACGATGTTATTAGCTGAAAATGTGACTTCTGCGCCCATATACTGCGGATCGTTATCCACTACTGCCTGCACCGGGCTGTCAACCACCTTGACGGCTTCAACCTGCCAGATGCCCTGCAAGCTGCTATAGTCGGGCGTTGCAGCCAGCAGCGGCTGGCTAACCAGCAGGCTGGCGAGTATTAATTTTATCATGGTTTCTTCCTTGCGGTCAGTGAGTTGCATCAGAGTGGGAGCATGAAGGCGCTCAGTCTGTTTATCATCCGGCATTGGCTCCCGCGATCAAGGCCACGATCAACAGAGCATCTTATTTATAACGTAGGGGGTTGTATGCAGCCAGAATTAAAATGGATCAATCAGCTCCGTCTGCCCGGGCGTGATGGACTTTGGCAGATTGAGATCCATCAAGGCAAAATCGCGCAAATCGCGCCGCAGCCGCACCTTTGCGCGGCGGGTAGCGCGCTGGATGCCGAAGGCGGGCTGGCAATACCTCCATTCATTGAGCCTCATATTCACCTCGATACCACCCAGACCGCCGGTGAACCGGCCTGGAACCAGTCGGGTACGCTGTTTGAAGGGATAGAACGCTGGGCAGAACGCAAGGCGCTGTTAAGCCATGACGACGTCAAGCGGCGCGCAAAGCAGACGTTAAAGTGGCAGATTGCCAATGGTATTCAGCATGTGCGCACCCATATTGATGTTTCTGACCCAACGCTGACCGCGCTGAAAGCCATGATCGAGGTGAAACAGGAGATGGCTCCCTGGGTGGATATCCAGCTGGTGGCATTCCCGCAGGAGGGCATTCTCTCCTATCCAGATGGCGAAGCCTTGCTGGAACAGGCGTTATTGCTGGGGGCTGATGTGGTCGGGGCCATCCCGCATTTTGAGTTTACCCGCGAATATGGCGTTGAGTCGCTGCACAAAACTTTTGCGCTGGCGCAGAAGTATCAACGTATGGTGGACGTACACTGCGACGAGATCGACGATGAACAGTCACGCTTTGTCGAAACCGTGGCCGCGCTGGCGCATCGTGAAAAGATGGGCGCGCGCGTCACCGCCAGCCACACGACGGCGATGCACTCCTACAACGGAGCCTACACTTCGCGCCTGTTTCGCCTGCTGAAGCTGTCCGGTATTAACTTTGTCGCTAACCCTCTGGTGAATATCCATCTGCAGGGGCGTTTTGACAGCTATCCGAAACGCCGTGGAATAACCCGGGTGAAAGAGATGCTGGCAGCGGATATCAACGTCTGCTTTGGTCATGACGATGTATTCGACCCCTGGTATCCGCTCGGCACCGCCAATATGTTGCAGGTGCTGCATATGGGGCTGCACGTCTGCCAGCTAATGGGTTATCAGCAGCTGGATGCCGGGATCAATCTGATCACCACCCACAGCGCCAGAACCTTGCAGCTAACCGATTACGGTATTCAGGTCGGCAACAGCGCCAGTCTGGTGATCCTGCCCGCTGAAAGCGGGTTCGATGCCTTGCGCCGTCAGGTGCCGGTGCGTTATTCCCTTCGCCACGGGCGGGTGATAGCGGAAACGCAACCAGCGGTCAGCCAGATTCATCTGGACAGCAGTGAACCGGTTGATTTCATGCGCTGAGTGGATGGGTGAGGCAGATAAAAAGGCGGCAGTGGCATTTGCCTGGCTCAGCGCATGTGCAGCAAGCGGATGTTATGGCTAATTCATCGGCACTGGAATCACCAGTCGCTGGGACTCTCATCATAGATTTTTCGCACAGCGAACTTAAAGATATAATAACCGGGGACTAGCCCAATAATTGAAACGGCCGCAAGGTAGTATTTGTCTTCACTGCAAGAGAAAAATAAAAACCATCCCATATAAATTAATGATAGCCCACATACGCCAATACCAACCCCCTGGATTATTCGTGACAATCCGGCCAGTAATACTCTCTTCATATATCAATTCTCTCAAAAAAATAACAGCATGTTTGATGGAATTTGTTGTGATCTGTAAAGGATAAGGCGACGGCATCTTCAAAGGGTCTGGTTTATTCGGCAACCATAAAGTAAAGGAGATCCAGATCGCCCATGCGCCTTAACATATTGTAGGCAGAGGGGTTACGTGTCATTAAGTTTCTGGATACATACACAGAACGAGACATTGCAGCCCCCACGGAAAGGAGACTTCCTATGGCCATACCTGATGCTAATCTGGGGATGAGTTTAGAAGAGAGAATATAGCCCATGTTAGCAGCAGCCAATTGGTTGAAAGCCATTTTACCCAAGAAATGTCCCCCAGCTTTGGTAGACAACTCCTTTACTTTTTGAAAATTGACTCGCTGGATAAAGTTGTCGACAAAAAGACGTATTACCTTTTCAAGGTTCTGTCTTGAGGCCATACCACTCTTTATCATTTTGATCATTCTTTCTTTGTCATAAGAATGTATCGTTCTATTTTCGGTATCTAAAAAATCCCGACCCAGATAGCAAAAGTCCACGGGTAGATTTACAAAACCGCCAAGAAATGCACGAAATAAATTGCTATCAATGTGAATGGCATCAGCCATTTAATTCGCCAGCTTTTTGGCACTTATCATATAATATTTCCTTGGTAAAAAAATCTTCTTAGACGCGGGAAACATTATAAGGCAATGGTTCTACAACTAACATAAAACTATCTGTTTATATGTACATGAATGCAGCCTTGCATTGACAGTGCGTTTCCCCTTTTAGCTGATAGCGGGTTGGAAGAAATGTTTACCGGGCAAAATACCGATAAGCGTGACGTTTTGCATACTGACTGCTTCTAAAATAGACCCCCCGTCAGCGTACTCCTCACAGAGAGGGGGTACCATCTCGTCAAGCCGCCCTGTCAGGCGGCTCACGCCCGGTTCTTTCTGCCGGTTGGCATCAGTTCAGAACGGTTTTTCCGTCAATGCGTATCCATATGTCCGTGCTGCTTGTGCTTGCTGACGAAGCCCAGCAGCAGGCACATCAGGAACACCACGGCATACAGGCCGTTGGTGGTAGCCAGCGCCGCGTGGATGCCGGCTTTATCGACGATGGGGCCGGTGACCACAAAGGTCAACATGGTGCCGATGGTGCCGCAGGTCAGGATAAAGTTCACCAGTTTCGGTGAAGAGACCTTAGTTTGCAGGGAACCGAGGGTAATGATAGTGGTGTAAATGGCGCTGGAAAAGAAGCCCAGGCTCATCATAATCCATTTCAGCATGGACGCATCGGTGGTGTTGATAAACCAGTACATCAGCAGGGTTGAGATCAGCGCCAGCACGGTGACAATACGCTGTGGATCGAAGAAGCGCAGAATGGCGCTGAACGCCCACATCCCAACCATATAAGCGGTCCAGAAATGACCGACAACGCTACCGGCCTCGGTAATGTTCAGGCCCATATTTTTGGTCGCGTACTGCGGCACCCAGCCGATAAAGCCCAGCTGGCCGAGGATATAGCACAAAGCCGCCACGGCGAGCAGCGCCACGCCCATGCCCCATTTCTCTTTCGCTACCGGCCCCTGGACGGCTTTTTTGCCCAACTGCGGGAATTCAAAGCACAGCGCCAGAATGAAAATCGCCACATAGATAACCCCGATACAGGCGTACACCCAGTACCACGGCAGCGATCTTGCCAGAATAGCGGCGGCAATAATTGGGAACAGGGTTCCGGCCATGCTGAAAAACGAGTCGGTAAACAGCAGGCGTGAACCGCGTTGACGTCCTTCATACAGGTGAGTAATGAGGAAAGTACCGATCGACATGGTAATGCCGCTGACTACCCCCAGTACAAACATACACAGGGAGAATACGCCGAGGCTGTGACTGTTCATCAGGCCGAGTATCGCCAGCACCATCAGCACAAAGCCGAAAATGATCTGGCGCTTGAGCGGCACGATTTCCATCAGCCAGGCGTTGAGAAACACCGCCAGCAGAATACCGGCATTGAGAAAGGTAAAAGTATTGCTCATCTGAGCAACGGGCAGCTGGAAGTAAGCCGCTATATTCTCCAGAACCATACCGGTAACGATAACCACTGCACCGGTCAACGCGTAGGAGAAGAAGCTGATCCAGGTAAGCCCAATGCGATCGCGATTTGTCATAGTGGAAACCTGTTGAGAAAGAAGTTTTGCAGGCGGAATGCCTGTGGGGGACCGGGGAAGTTTAACGATAATAGTGATCTGCTTAAATCTTTACTGAAATATTTTTTTTCATATTTCATCCATAACGTGATTAAGGTCACTGTTTTCCCGGCGAAGATAACGTTTGCTTTTATCGTACCGCTGGTAAATAACGGTAAAGCGCTGGCGCGTTGGTGAGTGCCTCTTTACAATCATTATTGATTCTATGATTTGTTGCCCTCAGTAAGGATTTTTTCATGTTGAAACGCACTTTGACCGCAGTGGCGACAGTTCTCGCCCTGTCTTCGATCTCTGTCTCCGCTCTTGCCGCTAAGGGAGATGCGCATGTGCTGCTGACCACTTCAGCGGGCAATATTGAACTGGAACTGAATAACCAGAAAGCACCGGTTTCGGTGAAAAACTTTGTGGATTATGTCAACAACGGCTTCTACAACAACACAATTTTCCATCGTGTGATCCCCGGCTTTATGTTGCAGGGTGGCGGTTTCACTGCCGATATGCAGCAGAAGCAGCCAGGTGCGCCGATCAAAAATGAGGCAGATAACGGGCTGCTGAACAAACGCGGCACCCTCTCCATGGCGCGTACCGCAGAGAAGGACAGCGCCACCAGCCAGTTCTTTATCAACGTGGCGGACAATGCCTTCCTCGATCACGGCCAGCGTGATTTTGGCTATGCGGTATTTGGTAAAGTGGTGAAGGGTATGGACGTAGCGGACAAAATTGCCCAGGTCCAGACTAAAACCTTCGGTCCTTACCAGAATGTCCCGGTGACGCCGGTTGTTATTCTGTCGGCGAAAGTGCTGCCATAATTAACTGACTGCTTTCTCTGACCCGGGCCGCCCTGGCCCGGGCGTAACGGACCGATCATGCTGCTGCTTATCGATAACTACGACTCCTTCACCTGGAATCTCTACCAATATTTTTCCGAGCTGGGCGCTGAAGTATGCGTGCGGCGCAACGACGAGATTACCCTGGCGGGTATCGCCGAGCTGGCCCCCGACCAGCTGGTGATTTCCCCCGGCCCCTGTACCCCGAACGAAGCGGGGATCTCGGTGGATGCCATCCGTCATTTTGCTGGCCAGTTGCCGATCCTCGGTGTTTGCCTTGGGCATCAGGCCATTGCCCAGGCATTTGGCGCGCGTGTTGAACGGGCACGAAGGGTGATGCACGGTAAAACCTCGGCGATTGAGCATAACGATGCTGGCGTATTTGCCGGCCTCAACCATCCGTTGACGGTCACGCGCTATCACTCGCTGATCGTGGCGGCAGACAGCCTGCCTGCTGCATTTGAACTCACCGCCTGGACGCTGCGTGATGACGGCCAGCCGGACGAAATTATGGGTTTTCGTCACCGTACGCTGGCGCTGGAAGGGGTGCAGTTCCATCCGGAAAGCATTCTGAGCGAGCAGGGGCATCAGCTGCTGGCTAATTTTCTTAAACGCTGATTAATGTTTGCCTTTTTCTGACTTTTTATGCATATTTTATGACTATATTTTCATGTGTATGAAAAGACTAAACGGTGAGGTAATGAATGGCGGCGGAAAAGAAAGCGGTAACGCGGGCGACGTTTGATCAGGTGATTTTGCCTGTTTATGCACCAGCACAGTTTGTGCCGGTCAAAGGCCAGGGTAGCCGTATCTGGGACCAGCAGGGTAAAGAGTATATCGATTTCTCCGGTGGGATTGCGGTTACCGCGCTGGGCCACTGCCATCCGGCGCTGGTGGAGGCATTAAAAACCCAGGGCGAAACCCTGTGGCACACCAGCAACGTTTTCACCAACGAGCCAGCCTTGCGCCTGGCGAGTAAACTGATCGATGCCACCTTTGCCGAGCGCGTGTTCTTTGCCAACTCCGGCGCGGAAGCCAACGAAGCGGCTTTCAAGCTGGCGCGTTACTACGCTTCACAGCGCCACAGCCCGTATAAAAGCAAAATTATTGCCTTCCATAATGCGTTTCACGGCCGCACGCTGTTTACCGTTTCCGTCGGCGGGCAGCCAAAATACTCCGACGGCTTTGGACCAAAACCGGCTGATATTGTCCATGTGCCCTTTAACGATCTGGCAGCGGTCAAAGCGGTTATCGACGATCATACCTGTGCGATTGTCGTCGAGCCGATCCAGGGAGAGGGCGGCGTGGTGCCGGCTACCGAGGAATTTATGCAGGGGCTGCGTCAGCTGTGTGATGAACATCATGCGCTGCTGGTGCTGGACGAAGTACAGAGCGGCATGGGCCGTAGCGGCAAGCTGTTTGCCTGTGAGCACTACGGCGTGAGCCCGGATATCCTCACCACGGCTAAGGCTCTGGGTGGCGGCTTCCCGGTCAGCGCGATGCTGACCACCAACGACATTGCTTCAGTGATGGCACCAGGCGTGCACGGCACCACCTACGGCGGCAACCCGCTGGCCTGTGCGGTGGCTGAAGCGGCGCTGGACATCATCAATACGCCGGAAGTGCTCGACGGCGTGGCCGCGCGGCGGCAGCTGTTTGTTGATGCGCTACAGGCGCTAAATGCTAAGCGCGATCTGTTCAGCGATATCCGTGGCAAAGGGCTGCTGATTGGCGCAGCGCTGAAGCCACAGTACGCTGATAAAGCCCGCGAAATCCTTAACGTGGCGGCGGCCGAAGGGGTGATGGTGCTGGTAGCCGGTAGCGGCGTGATGCGCTTCGCGCCATCGCTGGTGATAGAGCCTGCCGATATCGCCGAAGGCATGGTGCGCTTTGCTGCGGCCGTTGATAAAGTACTGGGCTGAGCGACGGTGCGCTAACCGTGCGGCGACCGCTTATTCGGGTTGCCGCTATGACGATTTCCCCAAGCGACGTGACAGCCAGTGGCCATGATGTGGGCGCTGGCTCCAGGCCAGTGATGAAATGGTGTGCATGGTGTTAAGGTGGTCGAGAATACGCTCGATGTGACCTTCCAGCAGGGTCACCGGGCCATGCTGGAAATTGTCCGGTGCCTCCAGCACATTGCTTTTTGAACCCGGCCCGTCATATTCCAGCCGCTGCTGGCAACGTTGCAGGGCTATCTCGCAGGACTGAAGATAGCGCTCCGCCAGCGAGGCGGTGAGCATGGTATGTTCCCGCGCCATAATCGTCATCGCATTAATATGTTCAACGATCAGCTGGCTGTGGGTAACCCACAGTTTCATATCGGCCAAATAGCGGGAATTGAAGCCAGGCTCCTGCATCGCCTGATTCAGGGAGTTATACAGCGCGTTATGCGCCTGATTGACTTTAATACGCTGGTTCGCCAGCTTGCTGACATCCTGTTCATTGCCTAACAACATCTGCAACGCTTCCTGAAAGGCCTCCAGCGCATCGTTTGCGTTCTGGCGCAGCAGCCCGCTCTGCCACTGCGGCCACAGCCAGATGTTGCCGCCAAAGGCAATCAGGCAGCCCATCAACGTATCGAGCAGGCGCGGCAATAAGAAGCTCTCCCCGTTCAGCGACAAAAGCTGGAGAGAATAAACCGCCGTTACCGTAAAGCCCACCGTCGCCCAACCGTAGAACTTGCGTAAAATCAGGTAACTGACCAGGGTGATGGCCAGCATCACCAGTAATGTCATTGACTCAGGAGCATGCAGGCGCAGGGCCAGTGCGGCAACCGCCAGCCCGGCCAGGGTGCCGAGCGCCCGGTGCTGGATGCGCACCCGGGTGGCACTGTAGCCGTTCAGGCTGACAAACATCATGGTCATCAGTATCCAGTACGGCTTCGGCATAGCCAAAAACAGCGCCAGCGTACTGGCAAAGGTCAACATCACCGCATAGCGTGCGGCGGTGCGCAAAGCGGTAGATTTAAGCGAAAGGTAGCTTTTCAGCGCCGGCAGCAGCGGCAGGCGGCGCTGACGGTCGGCCATCAAATCGCGGCGGTAAAGCGGGCGTTGAGTGCGCAGCACGCGCGCAATACGGCTGAAATGGTAGTAGCAAAAATGACCGACCGGATTATCCGGATGCTGATGGACTACCTTCTCCAGCGCTTCCAGCGGCTGCTCCATCTCAAAACGTTTGGGGAAGCGGTGATACAGGATATCGTCAGCCAGCTCGCGCAGACGGGCGGCGATACGCTGCGCATTCCAGCGGATCACCGCCTCGGCGTGGCTCAGGCGCACCAGTTTTTGCACGTCTTCCGGCTGATGCAGGCTGACGGCGATGTGCTCCTGCAGGTCAAGCGCCACCTGGAAAGCGCGCGTCAAAGGCTGGTAGTGCTGGTTGCGGTTGGCTGCCAGCATATGAATTTGCTGGTAACAGGTAGTGATGAGGTCGACGGCCTTTTGCTGGCGGGCAAACAGCGGCGGCATGGCGGTTGAGGGATCGTTCAACTGATTTAAATGGCGATACTTTGCCTCGCAGTAGTCAGCCAGCTCGCGATATAGCAGGCTGAGCGTTTCGCGCATCGGCTGCTCTTTCCACAGCCAGAACCAGAACCAGTTAAATACGCCGTACCAGATGGTGCCCAGGATATACAGTAACGGAGGCTGCCACATCGGCACTTTCCCCGCGAGGCTAAGGGTGAAGATGGCGGCAATCAGCGAGGCGGGCATCAGGCGGGCATGCAGCGGGCCGATCTCGCCGGTAACCCCCAGCAGCATCGCCATCAGCAGCAGGATCAGCGGCAGCGGGATCCCCTGGGCGCCGGCATACTGGATAATAAAACTGCTGCCGGCGAACAGGCCTCCGCCCACCATCAGGCGTTTAAAGAAGTGTTTATGCGGCGTATCCAGCCCGGCATTGTTGCAGCAGGCGGGAACCAGTGAGAACAGCAGACCTTTCTGTAAATCTCCCAGCAGCCAGCCAAGTGCAACCGGCAAACACAGCACCAGCGTTTGCCGCAGTGCGTAGTTAACTTCAGGTTGATAAATGATTCTGCGCCACATCAGCCGCACCAAATAGAAAAAGGCGCGACAGAGGCTGGCGCGCCGTGGGTTCAGGGGCGATTAACGCGTGCCGTAAACGACGATGGTTTTACCGTGTGCGGAGATCAGGTTTTGATCTTCCAGCATTTTCAGTATACGACCGACCGTTTCGCGCGAGCAGCCAACAATCTGGCCGATCTCCTGACGGGTGATTTTGATCTGCATCCCGTCCGGGTGCGTCATTGCATCGGGCTGTTTTGCCAGGTTCAGCAGCGTCTGGGCAATGCGTCCGGTCACATCAAGGAAAGCTAAATTACCCACTTTTTCCGAGGTGACCTGCAGGCGACGCGCCATCTGCGAAGACAGGCGCATCAGGATGTCAGGATTGACCTGGATCAGCTGACGGAATTTTTTGTAAGAGATTTCAGCCACTTCACAGGCTACTTTGGCACGTACCCAGGCACTGCGTTCCTGGCCCTCTTCAAAGAGGCCCAGCTCGCCGATAAAATCCCCCTGGTTGAGATAAGAGAGGATCATCTCTTTCCCTTCTTCATCCTTGATTAATACCGCTACTGAACCTTTAACGATGTAGTAAAGGGTTTCCGCCTTCTCACCCTGATGGATCAGCGTGCTTTTGGATGGATATTTGTGAATATGGCAATGGGACAGGAACCATTCGAGAGTAGGGTCTGTTTGCGGTTTGCCGAGAACCATTCGCTGTTATCCTCTGTTGTCATCTGGCCTGAATACATCCGGTTTACCACGCAGCAAGTGCCACGATCCCCTTGCTGCCGCACGTAAATATTGGGGATATACGGGGGGCTGAATCCCTGCCAGGCGTTGACATAGTCAAGCGTTCCGATAGGAAAAGACACGGGTCGCTCCGGGGCAAGCCGTATGCTGTCGTTTCGTTTTCACCAACATCATGATGCAGATGAAATTTACAGCCTCGTTTGTAGCACAGCTTGGGATGGCTGTCTTCTGTTGTCTCGCTTCAGCATAGTCAGAAAAAGAGAGCGTTGCCGTTTAAGTGACTGCGGCGTACTCTGCTGTAACTAAATGAATTGGAGGATGTTGTTATGCAGGCACGGGTTAAATGGGTTGAAGGGATGACGTTTTTGGGAGAATCCTCATCCGGCCATCAGGTGCTGATGGATGGTAATTCGGGCGATAAAGCACCAAGCCCGATGGAAATGGTGCTGATGGCCGTCGGCGGCTGCAGCGCCATAGACGTGGTTTCGATTTTGCAAAAGGGCCGCCACAGCGTGGCTGACTGCGAAGTAAAACTGACCTCAGAACGCCGCGAAGAGGCACCGCGTATCTTCACCCACATCAACCTGCACTTTATGGTCAGCGGAACCGCGCTGGCGGATAACGCGGTAGCGCGTGCGGTCGATCTCTCTGCGGAAAAATACTGCTCGGTGGCGATCATGTTGGGCAAGGGGGTGAAGATAAGTCACAGTTATGAAGTTATCGCACTGGCCTGATCCAGCCCCTTCGCTTAGCGGTGAAAGGAAAGAACGTCAGCCGATTTTCTTTCCTTCAATCAACCGCTTGACCAGCGGCCCCATAATCAGCTCCATCGCCAGCCCCATTTTGCCGCCCGGCACCACCAGGGTTTTGATATGTGAGATAAACGAACCCTGCAACATGGACAGCAGGTAAGGGAAATCGATATCTTCCAGCCCCTGAAAGTGGACAACCACGAAACTCTCATCCAAAGAAGGGATGCCACGGGCGGCAAACGGGTTGGAGGTATCCACGGTCGGAACGCGCTGGAAGTTAATATGGGTGCGTGAAAACTGCGGGGTAATAAAGTTGATGTAATCCTCCATGGATCGCACCACGGAATCCATCACCGCTTCGCGCGAGTGGCCGCGTTCGCTGGTATCGCGCACCAGTTTCTGGATCCACTCAAGGTTGACAATGGGCACCACGCCAACCAGCAGATCCACCTTGTCCGCCACGTTATGCTGCGGGGTGACAACGCCGCCGTGCAACCCCTCATAAAACAGCACGTCGGTCGGTTCCGCCAGCGGCTGCCACGGCGTGAAGGTGCCTGGCACCTGATTCCAGGGTACGGCTTCATCATAAGTATGCAGATACTTACGCGACTTTCCTTTACCGCTGCGACCATATTCGCTAAATGTGCGCTCCAGCAGTCCGAAATCATTTGCTTCCGGGCCAAAATAGCTAACGTGTTTACCCATATCGCGCGCTTTGCGGATTGCCATATCCATCTCCGGGCGGGTAAAGCGGTGAAAGCTGTCTCCTTCTACTTCCGCAGCATGCAGATCCAGCTGCTGGAAAATCTTCCTGAATGCCAGGCTGGTGGTGGTGGTTCCTGCCCCGCTGGAGCCGGTAACGGCGATAACCGGATGTTTAATCGACATGGCGAACAACTCCCTGAAAAAACGGGTGGGGCTGCATTGGTAACATGATTTGTCGATCTGTGTCACCCATGCAGCAGGTACAGCGATAAAATACAGGCAAAATGCGCTTAGCCGTGAAACTGGCCGCGCGGCATAATGTTGACCGACTCGTGCAGTTCAGACCACACCAGCACCACCTCGCCGCTGCTCAGCTGACGGCGAACATCGGCGACTTTCTGTTCCAGCGATCGCTCATGTTCGCCATAATCGGTGCCTTCGCGCAGCACAAAGGATTCAATCAGGTTATCAAGCGTTGCAGAATCGAGTTCTTTCCAGGGAATAATCATCAGTTGTCCAGCCAGGTGGTAAGCCATTGCGGAATGCGTTGCTCCAGCCACATTTGTGGGCTGCGCAGCGTTCCGCCTACAAAACCGACGTGCCCGCCATGCTGCGTCAGCTGATATTCAACGTTTGACGGCAGCAGGGCAGGATCGGGGATCACGTCAGCGGTCATAAAAGGGTCATCCTGTGCGTGAATGATCAGCAGCGGCTTACGCACACCGGGCAGCAGCGGCATGGCGCTGCTACGGCGGTAGTAGTCGCTGGCATCAATAAAGCCATGAGCGCGGGCGGTTATCGCATTATCGAAATCGCGCAGATGGCGCATGGATTCGAGCTGTGCCAGGTCGACGGGCAGCGCGCCTGGCCAGGCGCGCAGTTTACGCCGGGCATTCTGTTTCAGCAGGTTGAGCAGATAACGCTGATAAACGCGGGAAAAGCCCTGTTCCAGCCGCAGGCTACAGGGTTCCAGCATCAGCGGAGCGGAAACTGCCACCCCGGCGTCGAGCAGGCAGTTATCCCCCTGCTTGCCCATCAGGCAGGCCAGCATATTACCGCCCAGCGAGATGCCCACGGCAGCGGTAGGCCCCTGGCCCCATTCAGCGTGCAGCCACTGTAAAAAGTAGCTGGCATCATCGGTTTCGCCAGAGTGATAGATGCGGTTCAGGCGGTTGGGGACGCCGCTACAGCCGCGAAAGTGCATCACCACGCCCAGCCAGCCACGCGCTTTCCACGCCTGCAACAGGCCGTGCGCATAGGGGCTGTGAAAGCTGCCTTCCAGACCGTGGAACAGCACCACGCGCGGCTTATGGCGCGCCCGGGCCGGGTTTTCGCTCCAGGCCAGGTCAACAAAATCACCGTCCGGCAGCGTCAGCCGCTGCCAGTGCGGTTTTAGCGTCACCCGGCGGCGCACCAGGCGCGGCAGAAGGGTTTGCAGATGCGCATTGCTGGCACCCACCATCGGGCGAAATGGGTTTTCAGCCGGGCGATCAAAAATCATCGGGTCAGAGCTTGTCGGATCCATAACGTGCTGTTAGCTTCATCAGGTTGTTTATTATTTCCGGGGGGTGAGGAGCACCCGTTCTATGGAACTGAGTCTGTTTTTATCCATGTCAGGTTTTCTCTGGGTCGCTGCCATTACGCCCGGTCCTAATAATATGTTACTCACCGCCTCCGGCGCGAATTTTGGTTTCTTTCGCTCTCTGAGTTTACTGATTGGCATCATGATCGGCATGCAGGTCATGCTGCTGATGGTGGCGTTTGGCGTTGGCGGACTGATACTGCTTTATCCTTCCCTGCATCTGTTTCTCAAGGTGGCGGGCAGCGTTTATCTGCTGTGGCTGGCATGGAAAATTGGCAGCGCCGAATATGAAAAGCTGGATACCGACAAGACTCCGGCCGCGCGGATGCCGTTCTGGCAGGGTGGCCTGCTACAGCTCATCAATCCTAAGGCGTGGCTGATGGCGCTGGGGGCGGTGGCCAGCTTCAGCCTGGCGGGTGAAGCTTTTCGCGCCTCGGTGGTGGCGATCAGTATCGGCATGGCGCTGGTCAATGTGCTGTCCGGGCTTATCTGGTTAGGATTTGGTACGCTGATTGGCCGTATTCTGCGCAGTCGCCGCGCCTGGACGCTGTTTAATGTGTTTATGGGGTTACTGACCGCAGCTTGCGTCCTGTTGATTTGGCGCTAACGGCCCAATGGCATGCCTGAACATCAACCTGAAGCGCAAATGGAGCCTGATGCTGCTGATTGCCCTATTCCGGCAATCGAATGCGCAAATAGTACTAAGTAAATTTCGTTATAAAGAATAATTTTTAATTACTTTATCAGGACAGACACGCCCGGTTACAAAGGAGGCATACAGCCATTACCATTGAGCGGGACGTGCTATGACAGGTAAATTTGCGGTTTCAATTCTGGCGGCGGCACTGTCGCTAACGGCACCCGGCGCACAGGCGGTGAATGTCACCATCGCTTACCAGACTTCAGCGGAGCCAGCGAAAGTCGCACAGGCTGATGGCACCTTTGCCAAAGAGAGCGGGGCAAAAGTCGACTGGCGCAAATTCGACAGCGGTTCCGGCGTGGTGCGTGCGCTGGCTTCCGGCGATGTGCAGATTGGCAATATCGGCTCCAGCCCGCTGGCCGTGGCCGCAAGCCAGCAGGTGCCGATTGAGGTGTTCCTGCTGGCATCACAGCTGGGTAGCTCCGAAGCGCTGGTAGTAAAAAAAGAGATTAACCATCCGCAAGACCTGGTCGGTAAACGTATCGCCGTTCCCTTTATCTCCACCACCCATTACAGCCTGCTGGCAGCACTCAAACACTGGGGCATCAAGCCCGAACAGGTGCAAATCATCAATCTGCAACCCGCCGCCATTACCGCTGCCTGGCAGCGCGGCGATATTGATGGTGCTTACGTCTGGGCGCCATCCGTTAACCAGCTGGAGAAACAGGGAAAGGTGCTGACTGACTCATCCCGGGTGGCCAAATGGGGCGCGCCAACGCTTGACGTGTGGGTAGTGCGCAAGGATTTTGCCGAAAAACACCCTGAGGTGGTGACCGCTTTCGCCCGCAGCGCGCTGGCCGCGCAAAAAACCTATCTGGATAATCCGCAACAGTGGCTGAAGCAGGATGACTCTCTCCGCAAGCTGTCGCGTCTGAGCGGCGTTCCTGTGGCACAAGTTCCCGGACTGGTACAGGGGAATACCTATCTTAGCGCCGGGCAGCAGGTTGACCAGCTTAATGGCCCAGTTAATCGGGCGATAATCGACACCGCTAAATTTCTGAAAGAGCAGGGAAAAGTACCGCAAAACGCCAGCGACTACAGCCGCTTTGTCACTGACCGTTTCGTCAAACCGTTGGCACAGTAACAGGAGCGCCGCCGATGCTGTCTGTCTCTCATCTTCGCGCCAGCTATGCAGGACGGCTGGCATTACAGGATATCAACCTGACGATCGACAATGGTGAGCTGGTGGTGGTTCTCGGCCCGTCTGGCTGTGGCAAAACCACGCTGCTCAATCTGATCGCCGGATTTATCCCCGCTGACGGCGGCAGTATGACGCTGGACGGGCAGCCGGTCAGCGGGCCGGGTGCCGATCGCGGTGTGGTCTTTCAGCATGAGGGGCTGCTGCCGTGGCGCAACGTGCTGGATAACGTTGCTTTTGGCCTGCAGCTGGCCGGGGTAGAGAAAAACGCCCGTCGCGCCGTGGCGCAGCGCATGCTGAAAAAAGTGGGGCTGGAAGGGGCGGGGCGGCGTTTTATCTGGCAGCTTTCCGGCGGTATGCGCCAGCGTGTGGGCATTGCCAGAGCGCTGGCGGCAGACCCGCGCCTGCTGCTGCTGGATGAACCCTTCGGCGCGCTGGACGCGTTTACCCGCGAACAAATGCAGGAGCTGTTATTACGGCTGTGGCGTGACAGCGGCAAACAGATCCTGCTGATCACCCATGATATTGAAGAAGCGGTATTTCTCGCCAGCGAGCTGATCCTGCTGTCGCCGGGGCCGGGGCGCATCGTGGAGCGGCTGGTGCTAGACTTTGGTCGCCGCTATGCGGCCGGAGAAGCCTGCCGGTCGATTAAGTCCGACCCGGCATTTATTGAACGGCGTGAATATGTCCTCAGCCGGGTGTTTCAGCAGCGCGAGGTGTTCGCATGAGTTCACTGGTCAATGAGAAAACGGCGCAGCGTAAAGGGCCGCTGCGCTGGCCGCTGCGGCGTCGGCTGACCATCAGCCTGGCGACCCTGCTGGTGCTGCTGATCGTCTGGTGGGCGGTGACCCGGCTCCAGCTGATAGCCCCGCTGTTTCTGCCAGCGCCGCAGCAGGTGTGGCACCAGCTGATGGCCATCGCCGGCCCGACCGGCTTTATGGATGCCACGCTGTGGCAGCATCTCGCCGCCAGCCTGACGCGCATTGTGATTGCCCTGCTGGCGGCGGTGGTCATTGGCGTGCCGGTCGGCATCTTAATGGGGCTGAACGATACGCTGCGCGGCATCCTCGACCCGCTGATTGAGCTGTACCGCCCGGTGCCGCCGCTGGCCTATCTGCCGCTGATGGTTATCTGGTTCGGCATTGGCGAAACTTCAAAAATATTACTGATTTATCTGGCAATTTTCGCACCGGTGGCGATGTCGGCACTCGCCGGAGTAAAAAACGCTCAACAGGTGCGGCTGCGAGCCGCCCGTTCGCTGGGTGCCAGCCGCTGGCAGGTACTGTGGTTTGTGGTACTGCCCGGTGCGCTGCCGGAGATCCTCACCGGAGTGCGTATTGGGCTGGGCGTTGGCTGGTCAACCCTGGTGGCCGCCGAACTGATCGCCGCTACCCGTGGCCTGGGTTTTATGGTGCAGTCGGCCGGAGAGTTTCTGGCGACCGACGTGGTGCTGGCCGGTATCACGGTCATCGCCCTGATTGCTTTCGCGCTTGAGCTGGCGCTGCGTGCCTTACAGCATCGCTTAACCCCCTGGCATGGAGAACAACAATGAACGAACGAATCCGCATTCAGACGCTGGGACCGCATATCGGCGCGCTGGTCAGTGATATCAACCTGAGCCGACCGCTGAGTGACGCACAGTTTGAACAGCTCTATCACGCACTGATCCGCCATCAGGTGCTGTTTCTGCGCGATCAGCCGCTGACGCCGCCGCAGCAGCGCCAGCTGGCAGCACGCTTTGGCGATCTGCATATCCATCCGGTTTATCCTCATGCGCCCGACGTGGAAGAGATTATCGTGCTGGACACCCATGACGATAACCCGCCGGATAACGACAACTGGCACACCGACGTTACCTTTATCGAAACGCCACCGGCATGCGCCATCCTCGCCGCGAAGCAGCTGCCTGCCAGCGGGGGAGATACGCTGTGGGCCAGCGGGATTGCCGCCTGGAACGCATTATCGGCACCGATACAGGAGCTGCTGGAGGGGTTGCAGGCCGAACATGACTTAAGAAAATCGTTCCAGGAGTACGCATATCGCAGCAGCGCAGAGGAGCATCAGCGCTGGCAGCAGGCCGTGGCAAAGAACCCGCCGGTACAGCATCCGGTCATTCGCACCCATCCGGTCAGTGGCAAAAAGGCGCTGTTCGTCAACGAAGGCTTTACTACGCGCATTGTCGGGCTGCACGATAAAGAGAGCGATGCGCTGCTGAACTTCCTCTTTGCCCATATCAATAAACCCGATTTTCAGGTGCGCTGGCGCTGGCAGCAGGATGATGTAGCCATCTGGGATAATCGGGTCACCCAGCATTACGCCAATGCGGATTATCTGCCGCAGCGCCGTATTATGCACCGGGCGACGATCCTGGGCGATAAACCTTTTTAAACTAAAATGTCCGTGGCGGGCTGCGACGGCGTTGCACGTTGCCTTGCGATGCTCACGTACTGATGTATGCTGCGCTCGTTCATCGCCTTGCGCCTTGTCTCGCTCCACCACGATCATTTTATCCGTGGTGTGGCGGGCCGCGACAGCCTTGCCGCAGAGGAGTGCCAGCACGACAGGTAAGCCGTGCTGGCCCGGCATCAGGAAGCCAGCATGGTTTCCAGCTGCTCCTGGGCTTCCAGCCACGCCATCTCGCACTCCTCCAGCGCTGATTTTGCCGTTGCCTGATGTTGTAGCGCTGCGGTGAGATCGGCTTTACTCGCCTGCTCGTAAATCGCGCTGTCTGACAGTTTATCCTCCGCATGCGCCAGCTGCGCATGATGCTTTTCCATCAGCTTTTCCAGTTTCTCAAGCTGCTTGCGCAACGGCTGCGTCTGGGTGCGCAGCTCGGCTTCACGCCGCTTTTGATCCTTACGTGCCTGGGCGCTGTTGATGCTGTCCGCCTTCGGCGCGGCGTCGGCGGCGCTCTGCCGTTGCAGGTCGCTCAGCCACTGCTGATAATCTTCCAGGTCGCCGGCAAAGGGTTCAACCTTACCATCATGCACCAGGTAGAGCTCGTCAGTGGTGGAACGCAGCAGGTGACGGTCGTGCGACACCACCACCAGCGCCCCTTCAAAGTCGATGAGCGCTTCGGTTAGCGCCTGGCGCATATCCAGGTCAAGGTGGTTGGTGGGTTCATCCAGCAGCAGCAGGTTGGGGCGCTGCCAGACGATCAGCGCCAGCACCAGCCGCGCTTTTTCACCGCCGGAGAAACGCCGCGTCTCTTCGCTTACCTTGTCGCCCTGGAAGCCAAAGCCGCCGAGGTAATCGCGCAGCTGCTGCTCCAGCACTTTCGGCGCCAGCCGCACCAGGTGTTGTATTGGCGACTCATCGGCGCGCAGAAATTCCAGCTGATGCTGCGCGAAGTAGCCGAGCTTAATGCCCTTCGCCAAGCCAATGTCTCCCTGCAAAGGCGCAAGTTCGCCCGCCAGCAGTTTAATCAGCGTCGATTTACCGGCACCGTTGCGCCCCAGCAGGCCAATGCGCGATCCCGGAACCAGGTTCAGCTTGATGGAGTTGAGGATTTTACGCTCGCCGTAACCGGCACTGACTTTTTCCATCTTCAGCAGCGGGTTCGGCAGGCTCTCCGGCTCCCGGAAGCTAAAGGTAAAGGGATTATCAACGTGCGCCGGGGCGATCTGTTCCATGCGCTCCAGCATTTTAATCCGGCTTTGTGCCTGTTTGGCCTTGGTGGCTTTGGCTTTAAAGCGGTCAATAAAACTTTGCAGGTGCGCCACTTTTTGCTGCTGATGCTCGAACATGGACTGCTGCTGCGACAGTTTGGTGGCGCGCTGAATTTCAAACGAGCTGTAGTTGCCGGTGTACTCGAAAATGGACTGCTGCTCGATGTGCAAAATCTTGTCCACCACCGGATCGAGAAAGTCACGGTCGTGCGAAATCAGGATCAGCGTGCCGCTGTAGCTTTTCAGCCAGCGCTCCAGCCAGATCACCGCATCCAGATCAAGGTGGTTGGTCGGTTCGTCGAGCAATAGCAGGTCAGATCGGCAGATAAGGGCCTGTGCCAGGTTCAGACGCATGCGCCAGCCGCCGGAAAAATCGCTCACCGGGCGCTGTAGCTGTTGCTGGCTGAAGCCCAGACCGTCGAGCAGGCTGGCCGCGCGTGACTGGATGGTCCACGCCTGAACCGCATCAAGCTTGCCATGCAGCGTGGCGATAGCGTGGCCATCGTTAATCTCATTGGCATGGGCTACTTCAGATTCCAGCTGACGGAATTCGCGGTCGCCATCGATAACATACTCAATAGCTGGCATGTCCAGCGCCGGGGTTTCCTGATTGACCCACGCCAGCGACCAGTTTCCCGGATAGCTGAAGCTGCCTGCATCGGCGCTTATCTCGTTCTTAAGCAGCGCCAGCAGGGTGGATTTGCCGCAGCCGTTTTTACCCACCAGACCGACTTTCTGGCCGAGGTTAATCGTCGCCGTGGCGTTGTCGAGCAGGACGCGGACACCGCGACGAATTTGTAACGAGGAGAATACAATCATAAGCGCCGTCAGTTGAGAGTATGTTAAATTAAGCCATCACAATCAGTTTTACGGAATCCATTGTTCCGGTGCGTCAAGCATGTTAGCGGAAATAATCCGCCATGACGACGATTTGGAGGGGAATGAATGTCGCAGCCGCCTAAAGTCCTGCTGTTGTATGCCCATCCGGAGTCTCAGGATTCGATTGCCAATCGCGTTTTGCTACAGCCGGCACGCCATGCTCAACATGTGACGGTGCATGACCTGTACGCACACTATCCGGATTTTTTTATCGATATTCGCCATGAGCAGCAGCTGCTGCGTGAACATCAAATTATCGTGTTTCAACATCCACTTTATACCTACAGTTGTCCCGCGTTGCTCAAAGAGTGGCTGGACCGCGTGCTGTCGCGGGGCTTCGCCAGCGGACCGGGCGGTAACGAGCTGGAAGGAAAATACTGGCGCAGCGTGATCACCACCGGAGAACCGGAAGCGGCTTACCATCAGGAAGGGCTGAACCGTTATCCGATGTCGGAGATTATGCGGCCTTTTGAGCTGACGGCGCAGATGTGCCGTATGCACTGGATGACACCAATGATTATATACTGGGCGCGGCGTCAGAGCGCTGAAACGATGAAAAATTATGCCCGTGCCTATGGCGACTGGTTGGCAAATCCGTTACCACATGGGGGCGTTTAGATGGAAGGACAAAGCCTCCTCACTGCGGGCATTCTGTATCTTTTCGCGGCGGTGATCGCGGTGCCGATTGCCGCTCGCCTCGGCATTGGGGCGGTATTGGGCTATCTGCTGGCGGGTATCGTCATCGGCCCCTGGGGCTTAGGGTTTATCAGCGACGTGCAGGAGATCCTGCACTTTTCCGAGCTGGGCGTGGTGTTCCTGATGTTTATCATCGGCCTGGAGCTGAAGCCTTCGAAGCTGTGGGAGCTGCGGCGTTCGATTTTCGGTGTGGGTGCCGCCCAGGTGCTGCTCAGCGCTGCCGTGCTGGGCGGGTTGTTATGGCTGACTGATTTTTCCTGGCAGGCGGCGATCATTGGCGGGATTGGCCTGGCGATGTCCTCGACGGCGATGGCCCTGCAGCTGATGCGCGACAAGGCGATGAACCGTAATGAGTCCGGCCAGCTGGGCTTCTCGGTGCTGCTGTTCCAGGATCTGGCGGTGATCCCGGCGCTGGCGCTGGTGCCGCTGCTGGCGGGCAGCGACAGCGGGCATATCGACTGGATGAAACTGGGCATGAAGGTGCTGGCGTTCGCCGGCATGCTGGTTGGTGGCCGTTATCTGCTGCGGCCGATTTTCCGTTTCATCGCCGCTTCCGGCGTGCGCGAAGTGTTTACCGCCGCCGCGCTGCTGCTGGTCTTAGGCTCCGCGCTGTTTATGGACGCTCTCGGGCTGTCTATGGCGCTGGGCACCTTTATCGCCGGTATTTTGCTGGCGGAAAGTGAATATCGCCACGAGCTGGAAGTTGCCATCGACCCGTTTAAAGGCTTGCTGCTCGGGCTGTTCTTCATTTCGGTTGGTATGGCGCTGAATCTTGGCGTGCTCTATACCCATATTATTGAAATACTGATTGGCGTGGTGCTGCTGGTGGCGGTGAAAACCGCCGTGCTGTATCTGTTAGCGCGTATTTACGGCTTACGCAGCTCGGAACGCCTGCAATTTTCCGGCGTGCTCAGTCAGGGGGGGGAATTCGCCTTCGTGCTGTTCTCGGCGGCATCTTCTGCCAGCTTGTTTAGCGGCGACCAGATGCCGCTGCTGCTGGTCACGGTTACGCTGTCGATGATGACCACGCCGCTACTGATGAAGGGCGTGGACAACATCCTTAAACACCGCTTCAACGAGGTGGATGACAGCCAGGAAAAGCCGTTTGTTGAAGACGACAAGCCGCAGGTGATCGTGGTCGGATTTGGTCGTTTCGGCCAGGTGGTGGCCCGCCTGCTGATGGCCAATGAAAGGCGCATTACGGTGCTGGAGCGTGATATCAGTGCGGTCAGCCTGATGCGCAGATACGGTTATAAGGTTTATTACGGCGATGCGACGCAGCTGGAATTATTGCGCGCGGCGGGGGCAGAAACCGCCCAGTCGCTGGTGATCGCCTGTAACGGCCCGGAAGATGCGATGAGCATCGTCCACCTGTGCCAGCAGCATTTCCCACATCTGCAAATTCTGGCGCGCGCCCGTGGCCGCGTAGAGGCACACGAACTGTTACAGGCAGGCGTAACCCAGTTCTCACGCGAAACCTTTAGCAGCGCTCTTGAGCTGGGGCGCAAAACGTTAATGTCGCTGGGCATGCATCCCCATCAGGCGTTCCGCGCCCAGCAGCATTTCCGTCGTCTGGATATGCGTATGCTGCGTGAGCTGATGCCAAATCATGGCGACAGCCAGCAAATTTCGCGCGTCAAAGAGGCGCGCCGCGAGCTGGAGGATATCTTCCAGGCAGAACTGCGTCACGAGAAGCGCCAGTTTGACGGCTGGGATGAGGCTGATTAATTCACTACACGGACGGCAGCGTGTGTCACTCGCCCGAGCCGTAATCTGGAACCATTATGCGTAAACGTTTTATCGCTGGCGCTGTCTGTCCGCAGTGCCAGGCAAAAGATACCCTCGCCCTGTGGCGGGAAAATAATGTCGATGTGGTCGAGTGCGTTAAGTGCGGTCACCAGATGAGAGAAGCCGATAAACAGGCGCGTGAGCAGGTGCGCAGCCATGAGCAGGTGATTGGCATTTTTCATCCTGAGTAGCGTTAAAACGCAGCTTTTTTTACGCTGTAGCGTACAGATGTGTTGAAATTCGCTACAATCGGTGCCACTTAGAGCCTGTAGGCTGACTTAATACAGCCAATAAATTCAGTGCTCAAGCTCTCAACGGTTAGGAGTAATCATGAAAGTAGCAAAAGACCTCGTGGTCAGCCTGGCATACCAGGTGCGTACAGAAGACGGTATGTTGGTTGATGAGTCTCCGGTCAGTGCACCGCTCGACTACCTGCACGGTCATGGTTCCCTGATTTCCGGGCTGGAAAAAGCGCTGGAAGATCATGCGGTCGGCGACAAATTTGATGTGAATATCGCTGCAAACGACGCCTACGGCCCTTACGATGACAACTTGGTTCAGCGTGTACCTAAAGACGTCTTTATGGGCGTCGACGAACTGCAGGTTGGCATGCGCTTCCTGGCCGAGACCGATCAGGGGCCGGTGCCGGTTGAAATTACTGAAGTGGAAGATGAGCACGTTGTGGTTGATGGTAACCACATGCTGGCAGGACAAAACCTGAACTTCAACGTGGAAGTGATGGGCATCCGTGAAGCTACCGAAGAAGAGCTGGCCCACGGCCATGTTCACGGCGAGAACGACCATCACCACGATCACGATCATGAGCACGGACAGGGTGGTTGTGGTACTGGCGGGTGCGGTTGCAGCCACTGATATCTTGCTAAAGATAGATAAGGCCACCTCCGGGTGGCCTTAGATTGCTGACAAAGTCCTGGTCGTAAGACCAGGACTTTGATCTAATCAGGGCAGTGCAATTAACGACTGACTGCCATGTTAAAACCACCCACACCACAGCAAGAGCGGTTTGCAAGAGTTACGAGGTCTGATGAAGGTATACAGATGCAGTGCCTGCTGGCGACCCGGCACAGATACTGTGTCAGTAATGCGGTGGTGGAGTCTCTTCCGACTGGGAAGCGATCATCGACGGCGCGGCGGCTTTCAACTTATCGGTCAGCAGACGCATCTGTTCGCGCAGACGTGCCATGTCCAGTTCATGTTGTACTATCGTCAGATTCAGCTCCTCAATAGTGTGTTCCTGAAAGGCCAGTTTGCTCTCCAGCATCTCCAGCCTTTCTTCCCACTGCGTATGTTGCATTTTGTTTCCTCTTGTTACTGCCCGTTCAGCGCCAAACGGTGTGATTTGTCTGATTCTAGCGGTAAATGGCAGGCGAAAGTAGGTGATATGATTTAGATTTATCGGCAGAGGTTGAAAAAGCGTATGGCTGGCACCATCCATGGTGGTGAAACTTTCGGGACCTATCGCGGTCGGAGGTTAACCTGGCGTTTTTATAGCGAGATTGTTTTGTCATCTCGCACCTGTTTATATTATCGGCCGCAGGTCTGCACACGATTTCCGGGGTGAGACGCTTCGGTTTTGGAGAAATGGATGAAATCACTGTTTAAAGTCACATTGTTAGCTACCACGATGGCCGTTGCGCTTAATGCTCCGCTGGCAATGGCTGCAGAAGCCACCGCTCCGGCACAGTCTGCAGCAGCACCGCAGCAGGCTCCGAAAAATGCCGCATTTAAAGATGATAATCAGCAATCTGCTTACGCTCTGGGTGCATCTCTGGGGCGCTATATGGAGAACTCCCTGAAGGAACAGGAGAAACTGGGAATTACTCTGGATAAATCTCAGCTTATTGTTGGTGTTCAGGATGCGTTTGCTGGCAAAAGCAAGCTTTCTGACAAGGAAGTTGAGCAAACGCTGCAGTCGTTTGAAGCGCGTGTGAAAGGGGCTGCCCAGGCGAAGATGGAAAAAGACGCGACGGAAAACGCCAGCAAAGGTGAAGCTTATGCGGCCAAATTCGCCAAAGAGAAAGGCGTGAAGAAAACGGAAACCGGCCTGCTTTACCAGGTAGAGAAGGAAGGTACGGGTGGTGTGCCGAAAGACAGTGACACTGTCGTCGTTAATTACAAAGGCACCCTGATTGACGGTAAAGAGTTTGATAACTCTTATACCCGTGGCGAGCCGCTGTCGTTCCGTCTGGACGGTGTTATTCCGGGCTGGACTGAAGGTCTGAAGCACGTTAAGAAAGGTGGCAAGATCAAGCTGGTGATCCCACCAAACCTGGCTTACGGTAAAAACGGCGTTCCGGGGATCCCGGTTAACTCCACTCTGGTATTTGATGTGGAGCTGCTGGATATCAAACCAGCCGCTAAAAATGATACCAACGCACAACCGGCTGCACCAGCACCTGCCGCTGGCGACGCGAAAGCGAAGAAATAATTTCACTACCGCCACCTGTGGGTGGCGGTTTTGTTCCCCGTTCTTTCTCTCTGATTACCCCACTTTTATGCGTTAAGCCGTATTTCCATACAAAGGTCATACATGCTTTTCCGTTATTTGCTAAACTGCCCGACGTGCATTTTAATCATAATGAGTCTGGTCTGGCGCCTCGTGACAGGCTCTTGTCAAAGGGTGGTGTCGTTCATGTCTAATTCACTTCTTTCCGGAGATATGGCGGAGTCTGAGCTGCTGGAGCAGCACCCGTTCATGCCCGTCGATTTTGAAATCCTTAAATCCTACGAAGCCGTTGTCGATGGTCTTGCCATGCTGATTGGTTCGCACTGTGAAATCGTCCTGCACTCGCTGGAAGACCTCAAGTGTTCTGCGGTACGTATTGCTAACGGTGAACACACTGGCCGTAAAATCGGCTCACCGATTACCGATCTGGCTTTGCGTATGCTGCATGATATGGCTGGTGCGGACAGTAACGTTTCGAGAGCCTACTTCACCCGTGCGAAAAGCGGCGTGCTGATGAAGTCTGTGACTATCGCCATTCGCAATCGCGGCAGACGGGTGATTGGCCTGCTGTGTATCAATATGAACCTCGATGTGCCTTTTTCCCAGATCATGGCCACTTTTATGCCCCCGGAAATTCAGGAAGTCGCTTCTGCGGTCAACTTCGCTTCCTCGGTAGAAGACCTGGTGATGCAAACGCTGGAATTTACCATTGAAGAAGTGAGCGCGGATCGTAACGTGTCTAACAACGCCAAGAATCGCCAAATTGTTCTTAATCTTTACGAGAAAGGCATTTTTGATATCAAAGATGCGATCAATCAGGTTGCTGACCGTCTCAATATTTCTAAACACACGGTGTATCTCTATATCCGCCAGTTTAAAAATGATGACTTTCATGGGCAGTATAAGTAATGCGTTTTTGCCTGATGGTGACCGGCCCCGCCTTTGGTACGCAGCATGCCAGCAGCGCCTGGCTGTTTGCCCGTGAACTGCTGGCACAAGGGTATACTCTGGAAAGCGTCTTCTTTTATCGTGAGGGCGTACTCAATGCCAGTGAGCTGAATGCTCCCGCCAGTGATGAGGTCGACCTGACCCGAAACTGGCAGCAATTGCATCAGCAGCACGGTGTGGCGCTCAATATATGCGTTGCTGCGGCGTTACGTCGCGGCGTGAGCGATGAGCAGGAGGCGGCGAATCTGGGGCTGGCAGCGGCTAATCTTGCCAGGGGTTTTCAGTTTACCGGATTGGGCGCGCTGGCTGAGGCTGCGCTCAGCTGCGATCGCTTGGTACAATTCTGATGACATCTGTCGCTTTTGTTTTCACTCAGGGGCCACATGGCTCCAGCGCCGGGCGTGAAGGTCTGGATGCCGTGCTGGCAACATCGGCACTGAGTGATGAGATCGCCCTGTTTTTTGTCAGTGATGGCGTGCTGCAATTAACCCTCGGGCAAGATCCTCAGCGCATCCTGGCGCGCAACTACATCGCCACCTTTGGCGTTTTACCTCTGTATGACGTTGAGCGTTGTTATATCTGCGCAGCATCGCTTGCCGAGCGGGGTATTGCCGCCGAGGCGCCACGCGTACTGGAGGCCGAAGTGCTGTCTCCGCAGGCGCTGCGCATAACGTTGAATGACTATGACCGGGTGATGACCTTCTGAGGAAACCATGCTGCATACCTTGATGACATCACCATTTCGATGCGATCTCCCCGCCATATTACGTCTGCTGGCTGCGGGGGATGACGTTTTGCTATTACAGGATGGGGTCATTGCCGCACTGGAAGGTAGCGTGGCCCTTGAAGCGCTGCTGAAGGCACCTATTAACCTGTATGCGCTGAAAGAAGATCTCGAGGCGCGTGGACTTCTTGCTCAAATTTCATCCAGGGTGACGGTGATAGGCTATACTGACTTTGTTCAGCTGACGGTGCGAAATCTGCAACAAATGGCCTGGTAACGACGGTAATCCTGGTTATTTCTTGACTCTTTTTCAGCTCAGCCCTAAAATTCTGCGGCCTCGTGATTCTACGAGGCGATTTATTACGTGTTTACGAAGCAAAAGCTAAATCCCAGGAGCTATTTAATGGCAACAGTTAACCAGCTGGTTCGCAAACCACGCGTACGCAAAGTTGCAAAGAGCAACGTGCCTGCGCTGGAAGCCTGCCCGCAGAAACGTGGTGTATGTACTCGTGTATACACGACTACCCCTAAAAAACCGAACTCCGCACTGCGTAAAGTATGTCGTGTTCGTTTAACCAACGGTTTTGAAGTCACCTCCTACATCGGTGGTGAAGGTCACAACCTGCAGGAACACTCCGTGATCCTGATCCGTGGCGGTCGTGTAAAAGACTTGCCAGGTGTGCGTTACCACACCGTTCGTGGCGCGCTGGACTGCTCAGGTGTTAAAGACCGTAAGCAGGCTCGCTCCAAGTACGGCGTGAAGAAGCCAAAGGCTTAATGGTTCTCCGTTAAGTAAGGCCAAACGTTTTAACTTAAATGTCATAATAAACTCATAGAGTTTTGGACAATCCTGAATTAACAACGGAGTATTCCTATGCCACGTCGTCGCGTCATTGGTCAGCGTAAAATTCTGCCAGATCCTAAGTTCGGATCAGAGCTGCTGGCCAAATTCGTCAATATCCTGATGGTAGATGGTAAAAAATCTACTGCTGAAACTATCGTTTATAACGCGCTGGAGACCCTGGCTCAGCGTTCGGGTAAAAACGAGCTGGAAGCATTCGAAGTAGCCCTGGACAACGTCCGCCCAACCGTGGAAGTTAAATCCCGTCGCGTTGGTGGTTCTACTTATCAGGTACCAGTTGAAGTCCGTCCGGTTCGTCGTAATGCCCTGGCAATGCGTTGGATCGTTGAAGCTGCTCGTAAACGCGGTGATAAATCTATGGCTCTGCGCCTGGCGAACGAACTTTCTGATGCTGCAGAAAATAAAGGCACTGCAGTGAAGAAACGTGAAGACGTTCACCGTATGGCCGAAGCCAACAAGGCGTTCGCTCACTACCGCTGGTAACAGCTCTGTAGTTGTTATTAACCCAGCGGGCGTTCAAGTAGCCAACCCGCTGGGATTTGACTGCCTTAGAACGTCCGAGAATCAGAGGAATCAAATGGCTCGTACAACACCCATAACGCGCTACCGTAACATTGGTATCAGCGCACACATCGACGCCGGTAAGACGACCACTACCGAACGTATTTTGTTCTACACCGGTGTAAACCACAAAATCGGTGAAGTTCATGATGGCGCAGCCACCATGGACTGGATGGCGCAGGAGCAGGAGCGTGGTATTACCATTACCTCCGCAGCGACTACCGCTTTCTGGTCTGGTATGGCTAAGCAGTTCGAGCCGCACCGCGTTAACATTATCGACACCCCAGGACACGTTGACTTCACCATCGAAGTAGAGCGCTCTATGCGTGTACTCGATGGCGCAGTGATGGTTTACTGTGCTGTTGGTGGCGTGCAGCCACAGTCTGAAACCGTATGGCGTCAGGCTAACAAATATAAAGTTCCTCGTATCGCGTTCGTTAACAAAATGGACCGTATGGGTGCTAACTTCCTGAAAGTGGTCAGCCAGATCAAATCTCGCCTGGCGGCTAACCCGGTGCCGATTCAGTTGGCAATCGGCGCGGAAGAGAAATTCACCGGCGTTGTTGACCTGGTGAAAATGAAAGCGATCAACTGGAACGATGCCGATCAGGGTGTGACCTTCGAATACGAAGAGATCCCAGCTGATATGCAGGAACTGGCTGAAGAATGGCACCAGAACCTGGTTGAATCCGCAGCTGAAGCTTCTGAAGAGCTGATGGAGAAATACCTGGGCGGTGAAGAACTGACTGAAGAAGAGATCAAAAGTGCTCTGCGTCAGCGCGTTCTGAACAACGAAGTTATCCTGGTAACCTGTGGTTCTGCCTTTAAAAACAAAGGCGTGCAGGCGATGCTGGATGCGGTAATTGAATACCTGCCGGCACCCACTGACGTTACCGCGATTAACGGTATCCTGGACGATGGTAAAGACACTCCGGCCGTGCGTCACTCTGACGACAAAGAGCCGTTTGCTGCGCTGGCGTTCAAAATTGCGACCGACCCGTTTGTCGGTAACCTGACCTTCTTCCGCGTGTACTCTGGTGTGGTTAACTCCGGTGACACCGTGATGAATCCGGTTAAATCTCAGCGTGAGCGTCTGGGCCGTATCGTACAGATGCACGCTAACAAACGTGAAGAGATCAAAGAAGTTCGCGCAGGCGACATCGCTGCGGCTATCGGTCTGAAAGACGTGACTACCGGTGACACCCTGTGTGACCCGAGCAACGTGATCATTCTGGAGCGCATGGAGTTCCCTGAGCCGGTCATCTCCGTTGCGGTTGAACCAAAAACCAAAGCTGATCAGGAAAAAATGGGTCTGGCTCTGGGCCGTCTGGCGAAAGAAGACCCATCCTTCCGCGTGTGGACTGACGAAGAATCTGGTCAGACTATCATCGCCGGTATGGGTGAGCTTCACCTGGACATCCTGGTTGACCGTATGAAACGTGAGTTCAACGTTGAAGCCAACGTTGGTAAGCCTCAGGTAGCCTACCGTGAAACCATCCGTGAGACCGTTAAGGATGTTGAAGGTAAGCATGCTAAGCAGTCTGGTGGTCGCGGTCAGTTCGGTCACGTTGTGATCGATATGGGGCCTCTGGAAGCTGGCGGTCCTGGCTACGAGTTTGTCAACGACATTGTGGGTGGTTCGATTCCTAAAGAATTCATCCCGGCCGTTGATAAAGGTATTCAGGAGCAGCTGAAGTCCGGCCCTCTGGCTGGCTACCCGGTTGTTGATATCAAGGTTCGTCTGCATTACGGTTCATACCATGATGTTGACTCCTCCGAGCTGGCGTTTAAACTGGCTGCTTCCCTGGCCTTTAAATCTGCGTTCGGTAAAGCAAAACCTGTGCTCCTTGAGCCGGTGATGAAGGTTGAAGTCGAAACGCCAGAAGACTACATGGGTGACGTAATCGGTGACCTTAACCGTCGTCGCGGCATGATCGAAGGTATGGAAGATACTTCTACCGGTAAGACCGTTCGTGCTCAGGTACCACTGTCTGAAATGTTTGGTTATGCAACTGACCTGCGTTCACAGACTCAGGGCCGCGCTTCATACTCTATGGAGTTCCTGAAGTACGCTGAAGCGCCGAACAACGTCGCTCAGGCCGTTATCGAAGCCCGTGGCAAATAAGTTCTCGGGTTTACACCATTGATCCCGTGCTCATCTCCCACAGGGTGAGCACAGAAAGGAAGGAATATCGCCGTGGCTAAAGAGAAATTTGAACGTTCTAAACCGCACGTCAACGTAGGTACTATCGGCCACGTTGACCACGGTAAAACTACCCTGACTGCTGCTATCACCACCGTACTGGCTAAAACTTACGGCGGCGCTGCTCGTGCATTCGACCAGATTGATAACGCACCAGAAGAAAAAGCGCGTGGTATCACCATCAACACCTCTCACGTTGAATATGACACCCAGTCTCGCCACTACGCGCACGTAGACTGCCCGGGCCACGCCGACTATGTGAAAAACATGATCACCGGTGCCGCGCAGATGGACGGCGCGATTCTGGTTGTTGCTGCGACTGACGGCCCAATGCCTCAGACCCGTGAGCACATCCTGCTGGGTCGCCAGGTTGGTGTTCCATACATCATCGTGTTCCTGAACAAGTGTGACATGGTAGATGATGAAGAGCTGCTGGAGCTGGTTGAGATGGAAGTACGTGACCTGCTGTCACAGTACGACTTCCCAGGCGACGACACCCCAATCGTTCACGGTTCTGCGCTGAAAGCGCTGGAAGGTGAAGCAGAGTGGGAAGCTAAGATCATCGAACTGGCTGGCCACCTGGATAACTACATCCCGGAACCAGAGCGCGCAATTGACAAGCCGTTCCTGCTGCCAATCGAAGACGTATTCTCCATCTCTGGCCGTGGTACCGTTGTTACCGGTCGTGTAGAGCGCGGAATCGTTAAAGTCGGTGAAGAAGTTGAGATCGTTGGTATCAAAGATACCGTGAAATCAACCTGTACCGGTGTTGAAATGTTCCGTAAGCTGCTGGACGAAGGCCGTGCGGGTGAGAACTGTGGTATCCTGCTGCGCGGTATCAAGCGCGAAGATATCCAGCGTGGTCAGGTTCTGGCTAAGCCGGGCACCATCAAGCCACACACCAAGTTCGAGTCAGAAGTTTATATTCTGTCTAAAGACGAAGGCGGCCGTCATACTCCGTTCTTCAAAGGCTACCGTCCACAGTTCTACTTCCGTACCACTGACGTGACCGGTACTATCGAACTGCCAGAAGGCGTTGAGATGGTGATGCCAGGCGACAACATCCAGATGGTTGTTACCCTGATCCACCCAATCGCGATGGATGACGGTCTGCGTTTCGCCATCCGTGAAGGTGGTCGTACCGTTGGTGCTGGTGTTGTTGCTAAAGTTATCGCTTAATAGCTGATATCTGTCTGACGAGGTCTATCCCTGTCAGGGTAAATAGAAAAGGGCGCTTCGGCGCTCTTTTTTTTGCCGGTGTGAAATCGGCTCCGCGTCGTTTTATGAAAGCAAGATTGCTGTTGCTTTGCCGCTAAATGTACGTATAATACGCAGGCCTGCCAATACGGCAAGGCGCAACTCAATATGAGTTGCCGACCAGTACGCAAGTGCTCGTCAACAATACCCGCGATATGCGGGTTATGTGCTCAACGATTACACTCCTCCATCAATCGTAATGGATGCGAGTAGTAATTCTTTTCGTTTATAAATAATTGGAGCTCTGGTCTCATGCAGAACCAAAGAATCCGTATCCGTCTTAAAGCGTTTGATCATCGTCTGATCGATCAATCAACTGCGGAAATCGTAGAGACTGCCAAGCGCACTGGTGCGCAGGTACGCGGTCCTATCCCGCTGCCGACCCGCAAAGAGCGCTTTACCGTTCTGATCTCCCCGCACGTCAATAAAGATGCGCGCGATCAGTATGAAATTCGCACTCACAAGCGTCTGGTTGACATCGTTGAGCCAACTGAAAAAACGGTTGATGCTCTGATGCGTCTGGATCTGGCTGCCGGTGTAGACGTGCAGATCAGCCTGGGTTAATCAGGTCATTGAGCGATTGAGAGGTTGAAACAATGATTGGTTTAGTCGGTAAAAAAGTGGGTATGACCCGTATCTTCACAGAAGATGGCGTTTCTATCCCTGTAACCGTGATCGAAATTGAAGCAAACCGCGTTACTCAGGTCAAAGGCCTGGAAAACGACGGTTACACTGCTATCCAGGTAACTACCGGTGCTAAAAAAGCAAACCGTGTAACTAAGCCTGCAGCAGGTCACTTTGCTAAAGCTGGCGTTGAAGCTGGCCGTGGTCTGTGGGAATTCCGCACTGCTGAAGGCGCAGAGTTCACCGTAGGTCAGAGCATTAATGTTGACATTTTCGCTGACGTGAAAAAAGTTGACGTGACTGGAACATCTAAAGGTAAAGGTTTTGCCGGTACTGTTAAGCGCTGGAACTTCCGTACTCAGGATGCGACTCACGGTAACTCCTTGTCTCACCGCGTTCCGGGTTCTATCGGTCAGAACCAGACTCCGGGCAAAGTGTTCAAAGGCAAGAAAATGGCAGGCCAGCTGGGTAACGAACGTGTCACCGTTCAGAGCCTGGACGTGGTACGCGTTGACGCTGAGCGCAACCTGCTGCTGGTTAAAGGTGCAGTTCCCGGTGCTACCGGTAGCGACCTTATCGTTAAACCAGCTGTGAAGGCGTAAGGGGATAGCAATGGAATTAGTATTGAAAGACGCGCAAAGCGCGCTGACTGTTTCCGAAACTACCTTCGGTCGTGATTTCAACGAAGCGCTGGTACACCAGGTTGTTGTTGCTTATGCAGCAGGTGCCCGTCAGGGTACCCGTGCTCAGAAGACGCGTGCTGAAGTCACTGGTTCAGGCAAAAAGCCTTGGCGCCAGAAAGGTACCGGCCGTGCGCGTGCAGGTTCTGTAAAGAGCCCAATCTGGCGTTCAGGTGGTGTAACCTTCGCTGCGAAGCCGCAGGACCACAGTCAAAAAGTTAACAAAAAGATGTACCGTGGCGCGCTGAAAAGCATCCTGTCCGAACTGGTACGTCAAGATCGTCTGATCGTTGTCGAGAAGTTCTCTCTGGAAGCGCCTAAAACTAAGCTGCTGGTAGAGAAACTGAAAGACATGGCTCTGGAAGACGTGCTGATCATCACTGGCGAACTGGAAGAGAACCTGTTCCTCGCCGCACGTAACCTGTACAAGGTTGACGTACGTGATGCAGCGGCTATCGACCCAGTTAGCCTGATCGCCTTCGACAAAGTCGTTATGACTGCTGATGCAGTTAAGCAAGTTGAGGAGATGCTGGCATGATCCGTGAAGAACGTCTGCTGAAAGTACTGCGCGCGCCGCACGTATCTGAAAAAGCATCTGCTGCGATGGAAAAAACCAACACCATCGTTCTCAAAGTTGCGAAAGACGCGACCAAAGCAGAAATCAAAGCCGCTGTACAGAAACTTTTCGAAGTTGAAGTCGAAGTCGTGAACACTTTGCTGGTTAAAGGCAAGTCTAAGCGTCAAGGACAGCGTATTGGTCGTCGTAGCGACTGGAAAAAAGCTTACGTCACCCTGAAGGAAGGCCAGAATCTGGACTTCGCAGGCGGCGCTGAGTAAGTCGGAGGAGAAGAACAATGGCAATTGTTAAATGTAAACCGACATCTCCGGGTCGTCGTCACGTAGTTAAAGTGGTGAACCCAGAGCTGCACAAGGGCAAACCATTTGCCCCGCTGGTAGAAAAAAACAGCAAATCTGGCGGCCGTAACAACAATGGTCGTATCACTACCCGTCATATCGGTGGTGGTCACAAGCAGGCTTACCGTATTGTTGATTTCAAACGCAACAAAGATGGTATCCCGGCGACCGTTGAACGTCTTGAGTACGATCCGAACCGCTCTGCGAACATCGCACTGGTTCTGTACAAAGACGGTGAACGCCGTTACATCCTGGCCCCTAAAGGCCTGAAAGCTGGCGACCAGATTCAGTCTGGCGTTGATGCGGCGATTAAAGCGGGTAACACCCTGCCGATGCGTAACATCCCAGTCGGTTCTACCGTGCATAACGTAGAAATGAAACCAGGCAAAGGCGGACAGATTGCTCGCTCAGCCGGTACTTACGTGCAGATCGTTGCGCGTGAAGGTTCTTACGTTACCCTGCGTCTGCGTTCTGGTGAAATGCGTAAAGTCGAATCTGACTGCCGCGCAACCCTGGGCGAAGTCGGTAACGCTGAGCATATGCTGCGCGTTCTGGGTAAAGCCGGTGCCGCTCGTTGGCGTGGTGTTCGTCCTACCGTTCGCGGTACTGCGATGAACCCAGTCGATCACCCGCACGGTGGTGGTGAAGGTCGTAACTTTGGTAAGCACCCGGTGTCCCCGTGGGGCCTCCAGACCAAAGGTAAGAAGACCCGTAGCAACAAGCGTACTGATAAATTTATCGTACGTCGCCGTAGCAAATAATTTTAGAGGATAAGCCATGCCACGTTCTCTCAAGAAAGGTCCTTTTATTGACCTGCACTTGCTGAAGAAGGTAGAGAAAGCTTTGGAAAGCGGAGACAAGAAGCCAGTGCGCACCTGGTCCCGTCGTTCAACGATCTTCCCTAACATGATCGGTTTGACCATCGCTGTCCATAATGGTCGTCAGCACGTTCCTGTCTTTGTTTCCGACGAAATGGTCGGTCACAAGCTGGGTGAATTTGCTCCGACTCGTACTTATCGCGGCCACGCGGCTGATAAAAAAGCCAAGAAACGCTAAGGCAGGAGGAAGAGATGGAAACTATCGCTAAACATCGCCACGCTCGTTCTTCTGCACAGAAGGTTCGCTTGGTAGCGGATCTTGTACGCGGTAAGAAAGTGTCGCAGGCTCTGGACATTTTGACCTACACCAATAAGAAAGCGGCTGTACTGGTCAAGAAAGTTCTGGAATCTGCCATTGCTAACGCCGAACACAACGATGGCGCTGACATTGATGATCTGAAAGTCACGAAGATCTTCGTAGACGAAGGCCCAAGCATGAAGCGCATTATGCCGCGTGCAAAAGGTCGTGCAGATCGCATCCTGAAGCGCACCAGCCACATTACTGTGGTTGTGTCCGATCGCTGAGACTCTGGAGACTAGCAATGGGTCAGAAAGTACATCCTAATGGTATTCGCCTGGGTATTGTTAAACCCTGGAACTCTACCTGGTTCGCCAATACCAAAGAATTCGCTGACAACCTGGACAGCGACTTTAAAGTTCGTCAGTTCCTGACTAAAGAACTGGCTAAAGCATCCGTCTCTCGCATCGTTATCGAGCGTCCGGCTAAGAGCATTCGTGTGACCATTCACACCGCTCGTCCTGGCATCGTTATCGGTAAGAAAGGCGAAGATGTAGAAAAACTGCGCAAGGTCGTAGCGGATATCGCTGGCGTTCCTGCACAGATCAATATCGCCGAAGTCCGTAAACCGGAACTGGACGCTAAATTGGTTGCTGACAGCATCACTTCACAGCTGGAGCGTCGTGTGATGTTCCGTCGTGCTATGAAGCGTGCGGTACAGAACGCAATGCGTCTGGGCGCTAAAGGGATCAAAGTTGAAGTTAGTGGCCGTCTGGGCGGTGCAGAAATCGCGCGTACCGAATGGTACCGTGAAGGCCGCGTGCCATTGCACACCCTGCGTGCAGACATTGACTACAACACCTCTGAAGCGCACACCACTTATGGTGTAATCGGCGTTAAGGTATGGATCTTCAAAGGTGAGATCCTGGGTGGTATGGCTGCTGTTGAACAACCGGAACCGGCTGCTCAACCTAAAAAGCAGCAGCGTAAAGGCCGTAAGTAAGGAGAGTCGCTGATGTTACAACCAAAGCGTACAAAATTCCGTAAAGTGCACAAAGGCCGCAACCGTGGTCTGGCGCAGGGTACGGATGTTAGCTTCGGTACTTTCGGTCTGAAAGCTGTTGGCCGTGGTCGTCTGACTGCTCGTCAGATCGAAGCAGCACGTCGTGCTATGACCCGTGCAGTTAAGCGTCAAGGTAAAATTTGGATCCGTGTCTTCCCGGACAAACCAATTACCGAGAAGCCGCTGGAAGTGCGTATGGGTAAAGGTAAAGGTAACGTGGAGTATTGGGTTGCCTTGATCCAGCCAGGTAAAGTCCTGTATGAAATGGACGGTGTTCCGGAAGAGCTGGCCCGTGAAGCATTCAAGCTGGCAGCAGCAAAACTGCCTATCAAAACCACCTTTGTAACTAAGACGGTGATGTAATGAAAGCAACAGAGCTGCGTGAAAAAAGCGTTGAAGAGCTGAACACTGAGCTGCTTAACCTGCTGCGTGAGCAGTTTAACCTGCGCATGCAGGCAGCATCCGGCCAGCTTCAACAGACTCATGTGTTGAAGCAGGTGCGTCGTGATGTTGCACGCGTTAAGACTTTACTGACTGAGAAGGCGGGTGCGTAATGACCGATAAAATCCGTACTCTGCAAGGTCGCGTGACTAGTGACAAAATGGAGAAATCCATTGTTGTGGCTATCGAACGTTTCGTGAAGCACCCAATCTACGGGAAATTCATCAAGCGTACGACCAAACTGCACGTACATGACGAGAACAACGAATGTGGTATCGGCGACGTGGTGATCATCCGCGAATGCCGTCCACTGTCCAAGACTAAGTCCTGGACGCTGGTTCGCGTTGTAGAGAAAGCGGTTCTGTAATAGAATCTGCCTCTCTAAAAAATAAGATAAACGGCTCGTCTGAGCCGTTTATTTTTTCTACCCATAGGCGAAAAGCAGTGTTATAATGCTGCGCCCTCAATTATGGGGCGATTAAACGACCTGAATCAGGTCCCGAAGTAGTAGTTGACATTAGCGGAGCACTAAAATGATCCAAGAACAGACTATGCTGAACGTCGCCGACAACTCCGGTGCACGTCGCGTAATGTGTATCAAGGTTCTGGGTGGCTCGCACCGTCGCTACGCAGGCGTAGGCGACATCATCAAAATTACCATCAAGGAAGCAATTCCTCGCGGTAAGGTTAAGAAGGGTGATGTGCTGAAAGCGGTAGTGGTGCGCACCAGGAAGGGTGTTCGTCGCCCGGACGGTTCTGTCATTCGCTTCGATGGTAATGCATGCGTTATTTTAAACAATAACAGTGAGCAGCCTGTCGGAACGCGTATTTTTGGGCCGGTAACTCGTGAACTTCGTACTGAAAAGTTCATGAAAATTATCTCTCTGGCACCAGAAGTACTCTAAGGAGCGAAAAATGGCAGCTAAAATCCGTCGCGATGACGAAGTTATCGTGCTGACCGGCAAAGATAAAGGTAAGCGCGGTAAAGTAAAAAATGTCCTGTCTTCTGGCAAGGTCATTGTTGAAGGTATCAACCTGGTTAAAAAACATCAGAAGCCTGTACCGGCCCTGAACCAACCAGGCGGCATCGTTGAAAAAGAAGCTGCTATTCAGGTTTCTAACGTTGCGCTCTTCAACTCGGCAACCGGTAAGGCTGACCGTGTAGGCTTTAGATTCGAAGACGGCAAAAAAGTCCGTTTCTTCAAGTCTAACAGCGAAACTATCAAGTAATTTGGAGTAGTACGATGGCGAAACTGCATGATTACTACAAAGACGAAGTAGTTAAGAAACTCATGACTGAGTTTAGCTACAATTCTGTCATGCAAGTCCCTCGGGTCGAGAAGATCACCCTGAATATGGGTGTGGGTGAAGCGATCGCTGACAAGAAACTGCTGGATAACGCAGCAGCCGATCTGGCAGCAATCTCCGGTCAAAAGCCGTTTATCACCAAAGCACGCAAGTCAGTTGCAGGCTTCAAAATCCGTCAGGGCTATCCGATCGGCTGTAAAGTAACTCTGCGTGGCGAACGCATGTGGGAGTTCTTTGAGCGTCTGATTTCTATTGCTGTTCCACGTATCCGTGACTTCCGTGGCCTGTCCGCTAAGTCATTTGATGGCCGTGGTAACTACAGCATGGGCGTTCGTGAGCAGATCATCTTCCCAGAAATCGACTATGACAAAGTCGACCGCGTTCGTGGTATGGATATTACCATCACCACTACTGCGAAATCTGATGATGAAGGCCGCGCACTGTTGGCTGCTTTTAACTTCCCGTTCCGCAAGTAAGGCAGGGTTACTGATGGCTAAGCAATCGATGAAAGCACGCGAAGTCGTTCGCGTGAAACTGGCTGACAAGTACCGCGCTAAACGCGAGGAACTGAAAGCTATCATTTCTAGCGTGAACTCGTCCGACGAAGATCGTTGGAATGCTGTTCTCAAGCTGCAAACTCTGCCGCGTGATTCCAGCCCGTCCCGTCAGCGCAAGCGCTGCCGCCAAACTGGCCGTCCACATGGTTATGTGGGCAAATTCGGGTTGAGCCGTATCAAGTTGCGTGAAGCCGCCATGCGCGGTGAAGTACCTGGCTTGAAAAAGGCTAGCTGGTAATTACCAATTGAATCACGGGAGTAAAGACAGATGAGCATGCAAGATCCGATCGCGGATATGCTGACCCGTATCCGTAACGGTCAATCCGCGAATAAAGTAGCGGTCACCATGCCTTCCTCCAAGCTGAAATTGGCGATTGCCAACGTGCTGAAGGAAGAAGGCTACATTGAAGAATTTAAAGTCGAAGGCGACACCAAGCCAGAACTGGAACTGACTCTTAAGTATTTCCAGGGCAAGGCAGTGGTAGAGAGCATTCAGCGTGTGAGCCGTCCAGGTCTGCGTATCTATAAACGCAAAGACGAACTGCCAAAAGTAATGGCTGGACTGGGTATTGCTGTTGTTTCTACCTCTAAAGGTGTTATGACCGATCGTGCAGCACGCCAGGCTGGTCTTGGCGGCGAAATTATCTGCTACGTAGCTTAATCGGAGGAAAAATGTCTCGTGTTGCTAAAGCACCTGTCGTCATTCCTGCCGGCGTAGAGGTAAAACTCGACGGTCAGGTTATTTCGATTAAAGGTAAAAACGGCGAGCTGACTCGTACGCTCAACAATGCCGTAGAAGTTAAGCATGCTGACAACGCCCTGACTTTCGCTCCGCGTGAAGGTTTTGCGGACGGTTGGGCGCAGGCAGGTACTTCTCGCGCTCTGCTGAACGCTATGGTTATCGGTGTTACCGAAGGCTTCACTAAGAAGCTGCAGCTGGTTGGTGTAGGTTATCGTGCAGCCGTTAAAGGCAACGCAGTGAGTTTAGCCTTGGGCTTCTCTCACCCCGTTGAACACGCGCTGCCAGCGGGAATCACTGCTGAATGTCCCACTCAGACTGAAATCGTGCTGAAAGGCGCTGATAAACAGCTGATTGGTCAGGTTGCAGCCGATCTACGCGCTTACCGTCGTCCTGAGCCTTATAAAGGCAAGGGTGTTCGTTACGCCGACGAAGTCGTGCGTACCAAAGAGGCTAAGAAGAAGTAAGGTAACACTATGGATAAGAAATCTGCTCGTATCCGTCGTGCGACCCGCGCACGTCGCAAGCTCAAAGAGCTGGGTGCTACTCGCCTGGTGGTACATCGTACCCCGCGTCATATTTACGCACAGGTAATCGCACCTAACGGTTCTGAAGTCCTGGTTGCCGCTTCTACTGTAGAAAAAGCAATCGGTGAGCAACTGAAGTACACTGGAAACAAAGACGCTGCTGCTGCTGTTGGTAAAGCAGTTGCTGAACGCGCAATCGAAAAAGGCATCACTGGTGTTTCTTTCGACCGTTCTGGTTTCCAATATCATGGTCGTGTCCAGGCACTGGCAGATGCTGCCCGTGAAGCTGGCCTACAGTTCTAAGGTAGAGGTGTAAGATGGCACACATCGAAAAACAAGCTGGCGAACTGCAGGAAAAGCTGATCGCGGTTAATCGCGTATCTAAAACCGTTAAAGGTGGTCGTATTTTCTCCTTCACAGCTCTGACTGTTGTTGGTGATGGTAACGGTCGCATCGGTTTTGGTTACGGTAAAGCGCGTGAAGTTCCAGCAGCGATCCAGAAAGCGATGGAAAAAGCTCGTCGCAATATGATCAATGTCGCGTTGAACGGCGGCACCCTGCAGCACCCTGTTAAAGGCGTGCACACAGGCTCTCGCGTGTTCATGCAGCCAGCTTCAGAAGGTACCGGTATTATCGCCGGTGGTGCAATGCGCGCCGTTCTGGAAGTTGCTGGGGTTCATAACGTTCTGGCTAAAGCCTACGGTTCCACCAACCCGATCAACGTGGTTCGTGCAACTCTGGATGGCCTGGCTAACATGAATTCCCCAGAAATGGTCGCTGCCAAGCGTGGCAAATCCGTTGAAGACATTCTGGGGTAATGACCATGGCTAAGACTATTAAGATTACTCAAACCCGCAGTTCGATCGGTCGTTTGCCTAAACATAAGGCAACACTGCTTGGCCTGGGTCTGCGTCGTATTAACCACACCGTAGAGCGTGAAGACACGCCAGCTATACGCGGTATGGTTAACGCGATTTCCTACATGGTTAAAGTGGAGGAGTAACAGATGCGTTTAAATACTCTGTCTCCGGCCGACGGCTCTAAACACGCTCCTAAACGTCTGGGTCGTGGTATTGGTTCTGGTCTCGGCAAAACCGGCGGTCGTGGTCACAAAGGTCAGAACTCACGTTCTGGCGGTGGCGTACGTCGTGGTTTTGAAGGTGGCCAGATGCCTCTGTACCGTCGTCTGCCGAAATTCGGTTTCACCTCTCGCAAAGCAATGGTCACTGCAGAAGTTCGTCTGTCTGACCTGGCGAAAGTTGAAGGTGGTATCGTCGACCTGAACACGCTGAAAGCGGCTAACATTATCGGTATTCAGATCGAGTTCGCAAAAGTTTTCCTGTCTGGCGAAGTTGCTGCACCGGTAACGATCCGTGGTCTGCGTGTCACTAAAGGCGCTCGTGCTGCAATCGAAGCTGCTGGCGGTAAAATTGAGGAATAAGTAGCAGATGGCTAAGCAACCGGGATTAGATTTTCAAAGTGCCAAAGGCGGTTTTGGCGAACTCAGACGCAGACTTCTGTTTGTGATTGGTGCGCTCATTGTCTTCCGCATTGGCTCTTTTATTCCAATTCCTGGTATTGATGCCACTGTACTTGCCAAATTGCTTGAACAACAGCGTGGCACCATCATTGAAATGTTTAACATGTTCTCTGGTGGTGCTCTGAGTCGTGCTTCTATCTTTGCTCTGGGTATTATGCCGTATATTTCGGCTTCAATTATTATCCAGCTGCTGACGGTGGTTCATCCTGCGTTAGCTGAAATTAAGAAAGAAGGGGAGGCTGGCCGTCGCAAGATTAGTCAGTATACCCGTTACGGCACTCTGGTATTAGGGATCTTCCAGGCGGTCGGTATTGCTACCGGTCTGCCGAATATGCCTGGGATGCAGGGCTTGGTGTTAAATCCAGGCTTTGCCTTCTACTTTACCGCTGTTGTCAGTCTGGTTACCGGGACGATGTTCCTGATGTGGCTGGGCGAGCAAATTACTGAACGAGGTATCGGCAACGGTATCTCGATCATTATCTTTGCTGGTATTGTTGCGGGTCTGCCGCCGGCCATTGGCCATACCATCGAGCAAGCGCGGCAAGGCGACCTGCACTTCCTCCTGTTGCTGTTGGTTGCAGTTCTCGTATTTGCAGTGACCTTCTTCGTTGTTTTCGTTGAGCGTGGTCAACGCCGCATTGTGGTGAACTATGCGAAACGTCAGCAAGGCCGTCGCGTCTATGCTGCACAGAGTACACATTTACCGTTGAAAGTGAACATGGCCGGGGTTATTCCTGCTATCTTTGCTTCCAGCATTATCCTCTTCCCGGCAACCATTGCGTCATGGTTCGGGGGCGGAACCGGTTGGAACTGGCTGACGACGATTTCCATGTCATTACAGCCTGGTCAGCCGCTTTATGTGCTACTCTATGCGACTGCAATCATCTTCTTCTGTTTCTTCTACACGGCGTTGGTTTTCAACCCGCGTGAAACAGCAGATAACCTGAAGAAGTCTGGTGCATTTGTACCAGGTATTCGTCCGGGAGAACAGACGGCGAAGTATATCGATAAAGTGATGACCCGCCTGACCTTAATCGGTGCGTTGTACATTACCTTTATCTGCCTGATCCCGGAGTTCATGCGTGATGCGATGAAAGTTCCATTCTACTTCGGCGGCACATCGCTGCTGATTGTAGTGGTTGTCATCATGGACTTTATGGCTCAAGTGCAAACTCTGATGATGTCTAGTCAGTACGAGTCTGCATTGAAGAAAGCAAACCTGAAAGGCTACGGCCGTTAATCCAGGCGCTTGAGAAGTTACGGAGAGTAAAAATGAAAGTTCGTGCTTCCGTCAAGAAATTATGTCGTAACTGCAAAATCATCCGTCGCGACGGCGTTGTGCGTGTGATTTGTAGTGCCGAGCCAAAGCATAAACAGCGCCAAGGCTGATTTAATCGCATATTTTTCTTGCAAAGTCGGGTTGAGCTGGCTAGATTAGCCAGCCAATCTTTTGTATGTCTGTGCGTTTCCATTTGAGTATCCTGAAAACGGGCTTTTCGGCATGGGACGCATAAGTAATTAAATAGGAGTGCATAGTGGCCCGTATAGCAGGCATTAACATTCCTGATCATAAACATACCGTTATCGCATTAACTGCAATCTTCGGTATCGGCAAAACCCGTTCACAGTCTATCTGTGCATCTACGGGCATTGCTGAAAATGTTAAGATCAGTGAGCTGTCTGAAGAGCAAATCGACATTCTGCGTGATGCAGTGGCGAAATTTGTTGTTGAAGGCGATCTGCGTCGTGAAGTCACCCTGAGCATCAAGCGTCTTATGGATCTTGGTTGCTATCGTGGTTTGCGTCATCGTCGTGGTCTTCCAGTGCGCGGTCAGCGTACCAAGACCAACGCACGTACCCGTAAGGGTCCGCGTAAACCGATCAAGAAATAATCGGGGTGATTGAATAATGGCAAAGGCACCAGTTCGTGCACGCAAGCGTGTAAGAAAGCAAGTCTCTGATGGCGTGGCTCATGTCCATGCGTCTTTTAACAACACCATCGTTACCATTACCGACCGTCAGGGTAATGCGTTGGGTTGGGCAACAGCCGGTGGTTCCGGTTTCCGTGGTTCTCGTAAGTCTACGCCGTTCGCTGCGCAGGTTGCTGCAGAGCGTTGCGCAGAGGCCGTGAAAGATTACGGTATTAAGAACTTGGAAGTTATGGTTAAGGGTCCTGGTCCAGGCCGCGAATCAACAATTCGTGCTCTGAATGCTGCTGGTTTCCGCATCACTAATATTACTGATGTGACTCCGATCCCTCACAACGGTTGTCGTCCGCCGAAAAAACGTCGCGTATAACGCCCCGTTTTTTAGGAATGTTGGAGAAAGAAAATGGCAAGATATTTGGGTCCTAAGCTCAAGCTGAGCCGTCGTGAAGGCACAGACCTGTTCCTCAAGTCTGGCGTTCGCGCGATTGATACCAAGTGTAAGATTGAACAAGCTCCTGGTCAGCACGGTGCGCGTAAGCCACGTCTGTCTGATTATGGCGTGCAGTTGCGTGAAAAGCAGAAAGTTCGTCGTATTTACGGCGTACTGGAGCGTCAGTTCCGTAACTATTATAAAGAAGCAGCTCGTCTGAAAGGCAACACGGGTGAAAACCTGTTAGCTCTGCTTGAAGGTCGTCTGGATAACGTAGTTTATCGTATGGGCTTTGGTGCCACTCGTGCAGAAGCACGTCAGCTGGTTAGCCACAAATCTATTATGGTAAACGGCCGCGTTGTCAGCATCGCTTCTTATCAGGTAACTCCGAATGACGTTGTTAGCATCCGTGAGAAAGCCAAAAAGCAGTCTCGCGTGAAAGCCGCTCTGGAGCTGGCTGAACAGCGTGAAAAGCCAACCTGGCTGGAAGTTGATGCGACTAAGATGGAAGGTGTGTTCAAGCGTATTCCTGAACGTACCGATCTGTCTGCGGACATTAACGAACACCTGATCGTCGAGCTTTACTCCAAGTAAGGCTTAGTACCAAAGAGAGGACACAATGCAGGGTTCTGTGACAGAGTTTCTAAAACCACGCCTGGTAGATATCGAACAAGTGAGTTCGACGCACGCCAAGGTGACCCTTGAGCCTTTAGAGCGTGGCTTTGGCCATACTCTCGGTAACGCGCTGCGCCGTATTCTGCTTTCATCAATGCCGGGTTGCGCGGTGACCGAGGTTGAAATTGATGGTGTACTACACGAGTACAGCACCAAAGAGGGCGTACAGGAAGATATCCTGGAAATCCTGCTCAACCTGAAAGGTTTAGCGGTAAGAGTTCAGGGCAAAGATGAAGTCATTCTTACTCTGAATAAATCTGGCATTGGCCCTGTGACTGCAGCCGATATCACCCATGATGGTGATGTTGAAATCGTCAAGCCGCAGCATGTGATCTGCCATCTGACCGATGAAAACGCTGCTATTAGCATGCGTATCAAAGTTCAGCGTGGTCGTGGTTATGTGCCGGCTTCTGCCCGAATTCATTCGGAAGAAGATGAGCGCCCGATCGGTCGTCTGTTAGTCGACGCCTGCTACAGCCCTGTAGAGCGTATTGCCTACAATGTTGAAGCAGCGCGTGTGGAACAGCGTACTGACCTGGACAAGCTGGTCATCGAAATGGAAACCAACGGCACTATCGATCCTGAAGAAGCGATTCGCCGTGCGGCTACCATTCTGGCAGAACAACTGGAAGCTTTCGTCGACTTACGTGATGTACGTCAGCCGGAAGTGAAAGAAGAGAAACCAGAATTCGATCCGATCTTGCTGCGCCCTGTTGACGATCTGGAATTGACTGTCCGCTCTGCTAACTGCCTTAAGGCAGAAGCTATCCACTACATCGGTGATCTGGTACAGCGTACCGAGGTTGAGCTGCTTAAAACGCCTAACCTTGGTAAAAAATCTCTTACTGAGATTAAAGATGTGCTGGCTTCTCGTGGTCTGTCTCTGGGCATGCGCCTGGAAAACTGGCCGCCAGCTAGCATTGCTGATGAATAACCCGATCACAGGTTAAGGTTTCACTGAGAAGGATAAGGTCATGCGCCATCGTAAGAGTGGTCGTCAACTGAACCGTAACAGCAGCCATCGTCAGGCTATGTTCCGCAACATGGCTGGCTCTTTGGTTCGTCATGAGATCATCAAGACGACCCTGCCAAAAGCGAAAGAGCTGCGTCGCGTAGTTGAGCCGCTGATTACTCTTGCCAAGACCGACAGCGTAGCTAATCGTCGTCTGGCATTCGCCCGTACTCGTGATAACGAGATCGTGGCAAAACTGTTTAACGAGCTGGGCCCGCGTTTCGCGAGCCGTGCCGGTGGTTACACTCGCATTCTGAAGTGTGGCTTCCGCGCTGGTGACAACGCTCCGATGGCTTACATCGAGCTGGTTGATCGTCCAGAAGCTCAAGCAGAAGCTGTAGCAGAGTAATCTGTTGCAACATTAAAAAAACCTCGCTTGCGGGGTTTTTTTATATCTGAAATTCCTTCTCCTCGTCACGGTACAGTAATGACTCTATGCTGGGATCTCTTTGCTTAAGGAGACTGTGATGTCACTGATTGATGAATGGGTTGAAAAGCATATTCTCGCGGCTCTGCGCCAGGGCGACTTTGATAACTTGCCCGGCAGCGGACGTCCACTGCAACTGGATGATGATTCACATGTCCCTGAAGAGTTGCGCGCCAGTTATCGCATTCTGAAAAATTCGGGTTACCTTCCTCCCGCACTTGAAATGCGACGCGAGGCGGTCGAGCTGGATCAGCTGTTAAACAGCGTCAACCCGCTCGACGACCCGTATCAGCAGCAGAGAAAACGCCTCAGGCTGCTTGAACTAAAGCTACAACAGGCGGGTATCAATACTGATTTTCTGCGTGGCCACTATGGCGGTCAGGTGCAACAACGTTTATGCGAGGGTGAATAATGTATCGAATTGGACAATTGGCGAAGCTGGCCAATGTTACGCCGGATACCATCCGTTTTTACGAAAAACAGCAGATGATGGATCATGAGGTGAGAACGGAAGGCGGTTTCCGTCTTTACAGTGACAGCGATCTACAGCGTCTTAAGTTTATTCGTTACGGAAGGCATTCAGGTTTTACGCTGGAGGCCATTCGTGAGCTGCTGTCGATCCGCGTCGATCCAGAGCATCATACCTGCCAGGAATCAAAAGCCATCGTACAGAAAAGGCTTGATGAAGTTGAAACGATGCTTACCGAGCTTCAACATATGCAACGCTCACTGAAAAGATTGAATGATGCCTGTTGCGGAACAGCACATAGTAGCGTGTATTGTTCGATTCTTGAGGCTTTAGAAAAGGGCGCGACCACATCTTTAGTTGAAGCGGCTGATTGAAAATTTTCCTTTTCGGGTCTATATTCTCAGCCGTCATCGTACAACAGGAAAAATCCATGACCGTCTACCAACACAAAAAAGGCGTTATCCGCGATAACGCAATAGAAGCATTATTACACGACCCGTTGTTCAAGCCCCGGGTTGAAGTCAATCAAAAGGGCAAAGGCAGTTACCGGCGCAAAGAAAAACACGGTAAAAAGGGATGTTGGGAGGCCAGTGGTAAGTGCGCAAGCAGCTTATTTACCCCTGGCCTTCTACTTATTTAGCACTGAAACAAAAAAACTGCCAGCCAGGCGCTGACAGGGTTAAAAAGATAAAGCGGCTGTTATCAGCTATTTTTCATACCGTTACTGAGTTTTACCGTTCTGCTCTTTCAGCAAGTCGCGGATCTCACTCAGCAGGGTCTCTTCGGCAGAAGGTTTTGCCACAGGTTTCTCAACTTCTTTCTTGGTGTACAGCCTGTTCATCAGCTTGATGGCCATAAAAATGGCAAACGCAACAATGACGAAATCGAACACCGTTTGCAAAAACACACCGTATTCCATGATCACTGCGGGTGCAGCACCCTCAGCAGGCTTTAAAACCCAATTGAACTGCTTGAAGTCAACGCCGCCAATCAGTAATCCCAGCGGCGGCATAATGATGTTTGCCACCAGTGAAGATACGATCTTACCAAAAGCTGCACCGATGATGACACCTACTGCCAGGTCCACCACGTTGCCACGCATAGCAAAATCGCGAAACTCTTTGAATATACTCACTGTTATCTCCTGCCTTTAAGTTATTCCTAAAGTCTAACAAACGATGGTACTTTTGCCATAACGATCACAGATTAAATCGTGCTAATGGCCAATCTGCGTCCCGGCCGGTGCTGCCTGTATTGAGTCATACCTCAATAATATTAAAGGAAGAAAGGACTAGGCTGGAAAAGCCTTTCAACATCGGGCACAAATTTCTTATCGGTGAGGAACATAATCACATGATCGCCCTGCTCAATGCGCAGATTGTTGTTGGCAATCATTACATCGTCGCCGCGAACCACTGCACCTATAATGGTTCCCGGTGGCAGCTTGATATCATTAATCTGGCGGCCCACAACTTTCGAGGTAGATTCTTCACCATGGGCGATGGCCTCGATTGCCTCTGCCACACCACGGCGCAATGATGAAACGCCGACGATATCGGCTTTACGAACATGGCCGAGCAGAGCGGAAATCGTCGCCTGCTGCGGAGATATCGCAATATCGATGACGCTGCCCTGCACCAGATCGACGTAGGCGCGGCGCTGAATTAGCACCATTGCCTTTTTCGCCCCCATTCGTTTTGCCAGCATCGCCGACATAATGTTGGCTTCGTCATCGTTGGTGATGGCGATAAACAGATCGATCTGATCGACGTGTTCCTCGGCCAGCAACTCCTGATCGGAAGCGTCACCGTAAAATACGATGGTATTTTGCAAATTTTCAGCCAGCTCTGCCGCACGCTGCTGATCGTGTTCGATCAGCTTGACGCTGTAGTGTTTTTCCAGCCGCTGCGCCAGACCGAAGCCGATGTTCCCGCCGCCGACAATCATAATGCGCTTATAAGGTTTTTCCAGGCGTTGGTACTCACTCATCACCGCGCGAATATGCTGGCTGGCGGCGATAAAGAAGACTTCGTCGCCCGCTTCAATAAGGGTTGAACCCTGAGGACGAATGGGTCGATCCTGACGGAAAATGGCGGCAACACGGGTATCAATATGCGGCATATGTTCACGCATTACCGCCAGGGCATTACCGACCAACGGGCCGCCATAGTAAGCTTTAACTACCGCCAGGCTGACTTTACCTTCGGCAAAGTTAACCACCTGAAGTGCTCCCGGGTATTCAATCAGGCGGTAGATATTGTCAATGACCAGCTGCTCGGGCGAAATAAGGTGGTCAATGGGCACGGCTTCAGGAATAAACAGCTTATCGGCATCACGTATGTAGTCCGGCGCACGGATGCGGGCAATGCGGTTTGGCGTGTTAAACAGCGAATAGGCAACCTGGCAAGCCACCATGTTGGTTTCGTCGGAGTTGGTCACTGCCACCAGCATGTCTGCATCTTCGGCACCCGCCTCGCGCAGCACCCGAGGGTGAGAACCATGTCCCTGAACCACGCGCAGATCGAACTTGTCCTGCAACTGACGCAGGCGCAGAGCATTGGTATCGACCAGAGTAATATCGTTATTTTCTCCGACCAGGTTTTCAGCGAGAGTGCCGCCGACCTGTCCTGCACCAAGAATGATAATTTTCATTGTGCTTCAATCTGTAGGTTTCGTCCGGTTGTGGAGCCGTGTAGCGGCACCACCTCTGTCACTTTTTTACCAATTTCGCGTAGTAGAAACCGTCACCGCCATCCACTTGTGGGAAGACCTGGATCCCCGGCTGAGTCAAATCGCCAGTCTCAACCAAAACGGCATTGGCATGGCGCTGCAAAAACTGGCTTATCTGCAGATGGTTCTCTTCAGGCAGCACCGAGCAGGTCGCATAAAGCAGCGTACCTCCGGACTTCAGATAAGGCCAGACGGCATCCAGTATTTGCTGTTGCAGCGCTGCCAGCTCCGCGATATCTCGGTCGCGGCGCAGCCATTTGATATCCGGATGACGGCGGATCACCCCGGTTGCTGAACAGGGAGCATCCAGCAGGATACGATCGAATAGCCTGTCACCACACCATGCCGCTGGCGTACGGCCATCGCCGAGCTTAACCTCTGCATGCAGATTAAGACGTTGTAAATTCTCACTAATTCTTGCCAGGCGTTGGGCGTCAACATCCACAGCCAATACTTTCGCCTGTGGTGCCGCTTCCAAAATATGTGTGGTTTTCCCTCCGGGGGCAGCACAAAGATCGAGGATCTGTTCCCCGTCCCGTGGGGCAAGCAGCGCCACGCATCCCTGAGCAGAGGCATCCTGCACGGTGACCCAGCCCTGGTCGAAACCCGGAAGCTGGTGCACGGCGCACGGCAGCTCCAGCCGTAGCGCATCGCTGTGCCGGGGATGAGTAAACGCCTGTTTGCCGCTCTCTTCCAGCAAAGCCAGCCAGGTATCCCGGCTGTGGTGCTGACGGTTGACGCGCAGCCACATCGGCGGACGCTGATTATTCGCAGCCACAATTTGCTGCCACTGAACTGGCCAGGCACGCTTCAGGCGCTCCAGCAACCATTTGGGATGCAGATACTGCTGGTCGCCGTCGTTCATTTGCTGCATCAGTTCGTCCTGCTGGCGCTGGAACTGGCGCAGTACGCCGTTGATCAACCCTTTCAGCTGCGGGCGTTTCAGCGCTACGGCAGCTTCCACCGTTTCTGCCAGCGCTGCGTGGGGCGGAATGCGCGTGAACATCAGTTGATAAAGCCCGACCATGATCAGGAAATGAAGCGCACGCTGTTTGCCGGTCATAGGGCGCGACATCAGCTTGCTGATAATCCATTCCAGCTGCGGTAGGGTACGCAGTACGCCATAGCAAAGTTCCTGCAGCAGGGCAGCATCTTTGTCGCCGACGCTTTTTTGGGCGGCGGGCAGCACGTTACTCAGTGACTGCCCTTGTTCGACAACCTGTTCAATAGTCCGGGCGGCGATGCAGCGTAAATTAGTCATTTTTTTCATTGGAAATTCACAATTCTGACGCTGACCCGGCATCATGGCCGGGCAACGTGTCAGGCAATTATATTGCCAGGGGTAAACCATTCACGGCGGGAGTTAAGCAGATCCTGAGCCTTCATCGCCTTTTTACCTGCAGGCTGTAACTCTTCAATATTCAACACGCCATCGGCAGTAACAACCTGAATGCCCTGCTTATCGGCCTGCAGGATCTCGCCCGGCTGATGACCATTGACAGCAGGCAGCACGGAAGCTTTCCACACCTTCACCGGCTGCTCATCAATCACAAAGTAGCTTACGGGCCAGGGATTAAAGGCACGAATACAGCGTCCCAACTGCTCCGCAGAAAGCGACCAGTCGAGCCGAGCCTCTTCTTTACTGAGCTTTTCCGCGTAGCTAACCAGTGATTCGTCCTGTACCTGCGGCCGGGCGCTGCCGCCTGCCAGCTGTGCCAGCGTGGTTAACAGGCCAGCGGGGCCGAGATCGGCCAATTTATCGTACAGCGTGGCGCTGGTATCAGCGGCGTCAATCGGGCAGGCCAGCTTATGCAACATATCCCCGGTGTCCAGCCCGATATCCATCTGCATGATGGTTACCCCAGTCTCGGCGTCACCCGCCCACAGCGAGCGCTGGATTGGTGCGGCACCGCGCCAGCGTGGCAGCAGGGAACCGTGCACGTTGATGCAGCCGAGGCGCGGCATATCCAGCACGGCTTTTGGCAGGATAAGCCCGTAGGCCACTACCACCATGACGTCGGCGTTCAGAGCGGCGACCAGCTGCTGATTTTCTTCAGAGCGCAGCGAGGCAGGTTGAAAAACAGCGATATTATGCTGCTCAGCCAGCTGTTTCACCGGGCTTGCGGTCACTTTGTTACCCCGGCCGGCGGGGCGGTCTGGCTGGGTGAAGACGCCCACTACCCGATGCCCGGAAGACAACAGCGCGTCAAGATGACGCGCTGCAAAGTCAGGAGTGCCGGCAAAAATGATATTTAATGAATCGGACACGTTTTACCTTTCAGTCAACGCACTCAGTCGCGTGCGTTCTGGCGATACAGTTTTTCCAGTTTCTGACGGATACGCTGACGTTTCATGGGCGACAAGTAATCGATGAACAGCTTGCCGACCAGATGGTCCATCTCATGCTGAATACAAATGGCCAGCAGGCCATCCGCTTCCAGCTCGACGCTGTTACCGTCACGATCCAGCGCCCGGATTTTGACTTTCTCGGCACGAGGCACCAGCGCACGCTGTTCAGGGATAGACAAACAGCCTTCTTCAATACCTGTTTCACCGCTCTTTTCCAGCAGTTCCGGGTTGATCAACACCAGACGTTCATCGCGATTCTCGGAGACGTCGATAACGATAATACGCTGATGGATATCGACCTGGGTGGCTGCCAGCCCAATGCCTTCTTCGGCGTACATGGTTTCGAACATATCATCGACGATACGCTGAATATTCGCATTCACTTCTTTAACGGGTTTCGCAACGATGCGCAGGCGCTCGTCAGGAAAATGTAATACCTGCAAAACGGACATAACTTTCCAGATCTATATTCAAGGGTTGAGAGATTTATATCTCTTATTGTAGACATTTCGCGCGGCGATTGACAGCATTCCATACGCTAACCTTCAGGGATAAGGGACAACATCAGGGAGAAGTTCATGTCGCCAGTCGAGTGTGCGTTGAGGCTTTCGGGAGTACCTGGCTTATCCAGTTCGCAGCGGCTGGATCTGATGAGTCAGCTACTGGATTTCACTGCCCCTGGGGCCAGCCATCTTGCATCATTGAGGCTGTCAACTGTGCAACAACAGGCGTTCCTTGATTACGATGCCGATATTATCGTGCAAAGTTTTCGCTGGCTGGAATCCCCCCTGCATCATTTTTTGACGCCACACAGCCCCTGTTACCCTGAACAGCTTAAATCCATCATCAACTTTCCGCTGATGCTGTTTGTTGCGGGCGATCCGACTTTACTGGCATCACCGCAGCTGGCGATAGTGGGTAGCCGCCACTGTTCGCACTATGGCCGCGAGTGGGGGAGCTGGTTCAGTCAGGCGCTGGCCTTAAGTGGTTTGACTATTACCAGCGGGCTGGCATTAGGTATTGACGGTATTGCCCACGGTGCGGTGCTGGAAGTTCAGGGAAAAACCCTGGCGGTACTGGGCAGCGGGCTGCAAGCGGTTTACCCACGGCAGCACCAAGCATTAGCACAGCAGATCATTGATAGCGGTGGGGCGCTGGTTTCTGAGTTTCCGCTATCGGTTAAACCCCTACCCGCTCATTTTCCCCGGCGCAACAGAATTATCAGCGGCCTGAGTCGCGGGGTACTGGTGGTGGAAGCTACGCTACGCAGTGGTTCACTGGTGACCGCAAAGCTGGCGCTGGAACAGAACCGTAACGTATATGCGCTACCCGGGGCGCTGGGTAACCCGGGCAGTGAAGGAACCCACTGGCTGATCCAACAGGGGGCATTATTGGTTGCGCACCCTAATAATATTCTGGAAGAGATGCACAGTGACTTCTCGTGGCTACCCGTTTTAACACCGCTAACAAACAATTCAGACGCGGGCAACAATCCTCCATTGCCATTTCCCGATGTGTTGGCTAACGTAGGAGATGAGGTTACACCTGTTGACGTCGTCGCTGAACGTGCCGGCCAACCTGTGCCAGCCATCGTAGCGAAGCTGCTTGAGTTGGAGTTAGCAGGGTGGATCGCAGCTGTACCCGGCGGCTATGTCCGATTGAGGAGGGCAAGCCATGTTCGACGTACTCATGTACTTATTTGAAACGTATATCCACAATGAGGCAGAAATGCGTGTGGATCAGGATAAGTTAACTGATGATTTAACCGATGCAGGTTTTCATCGTGAAGATATTTATAATGCGTTGAACTGGTTAGAGAAGTTAGCAGACTATCAGGATGGGTTGGTTGCTCCGGTTCTGCTGACAACCGATCCGCTGTCTATGCGTATCTACACCGGGGAAGAGAGTCAGCGTTTGGATGCCAACTGCCGTGGCTTTATTCTGTTCCTGGAGCAAATTCAGGTGCTGAATCTGGAAACGCGTGAAATGGTTATCGAACGTATTATGGCGCTTGATACCCTGGAGTTCGATCTGGACGATCTCAAATGGGTGGTGCTGATGGTGTTGTTCAACATCCCGGGATGTGAAAACGCTTATCAGCAAATGGAAGAACTGCTTTTCGAAGCCAATGAAGGAATGCTGCACTGAAGATTGCCTTCGTGTAAACAATGTTATGAATAAAAATGCGCTTTTCGCTGCGCGGAAAAATGAACCCTGCCCCCAGTGCGGGGCAGAACTGGTTATGCGCTCCGGGAAACACGGTGCTTTTCTTGGTTGCTCGCAGTACCCCGCATGTCACTTTATTCGACCGCTTAAAGCTCAGGCTGACGGGCATATCGTTAAAGTGCTTGATGGACAGCTTTGCCCGCACTGCGGTGGCGATCTGGTGCTGCGTCAGGGGCGCTACGGCATGTTTATTGCCTGTGGACGTTACCCCGAATGCGGACACACCGAGACTATCGATAAGCCAGATGAAACTACGCTCGCCTGTCCGCAATGCGACAGCGGAAGATTGATCCAGCGTCGTTCGCGCTATGGTAAAGCGTTTTATGCCTGCGACCGTTATCCTGATTGCCAGTTTGCGGTGAACGACAAGCCGGTGGAAGGTGTCTGCGAGTTTTGCCAGTTTCCGCTGCTTATCGAGAAAAAAACGGCCAGAGGTACAAAGCGTTTCTGCGCCAGTAAAGCCTGTGGCAAACCCGTAACATCAGGAAACCGTAGTGAAGATGAACCCCGTGGTTGATTCGTTGGCGCAGTGTGTTGAACAGTTGGCCCAGTCGCAAGTGATTGCCTATCCGACCGAAGCGGTGTTTGGCCTGGGTTGCGATCCTGATAGCGAAGAAGCGGTGATGCGGCTGCTGGTATTAAAGCAGCGACCCGTCAAGAAAGGACTGATCCTGATCGCCGCTGATTATCAGCAGCTGATTCCCTGGATTGCCGACGAACAGCTTTCAGCTGAACAGAAAGCGCGCATGTTCTCTCGTTGGCCTGGCCCGGTAACATGGGTATTGCCGGCTCGCAGCACCACGCCGGGCTGGCTAACCGGGCAATTTACTACCCTGGCGGTACGCGTTAGCGACCATCCTGATGTCATCGCTTTGTGCCATGCTTTTGGTAAGCCGCTGGTTTCAACCAGCGCTAATTTGACCGGGTTGCCGCCGTGCCGCCACGTCGCTGAAGTACTGGCGCAGTTTGGCCCTGATTTCCCGGTATTAAAGGGCGAGACCGGTGGTCGCCTCAATCCATCGGAAATCCGCGATGTGCTAACCGGTGAATTAATTCGCCAGGGATAATGAGAGCAAACTATGTCATCTTTTGTCGTTATCGGTAATCCGATTAATCACAGTAAATCACCGCGTATTCATCAGCTGTTTGCCGAGCAAACCGGAATTGCACATCCTTATGAACGTCTGTGCGCGCCGCTTGATGGATTTAAGGCTGCGGCACGCGCGTTTTTTGTCCAGGGTGGACGGGGGGCCAATGTCACTTTGCCGTTTAAGCAGCTGGCTTACGAGCTTGCCAGCGAACGGACCGAACGTGCGGCACTGTCCGGGGCGGTTAACACGCTGAAGAAGCTGGATGATGGACGGTTATTAGGTGATAACACTGACGGCATTGGTCTGCTGAGCGATCTTGAACGCTTAGATTTGATCAAACCGGACGATCGGATCCTGTTGGTAGGGGCTGGTGGTGCGGCACGAGGTGTGATCCTTCCGCTACTTTCGTTTGGATGCAGCCTGACAGTGACTAATCGTACCCAGGCGAAAGCAGAGGATCTGGTGCAGCTTTTCCGACACAGCGGGCGTATCAGTTCAATGGCGAAAGAGCCATTAGCCGAAGGGCCGTTTGATCTGGTGATCAATGCCACTTCAAGCGGAGTCGCTGGAGAAACACCCGATCTTCCAGGCTGTTTGGCCGGCGAGTATACCCGCTGCTACGACATGTTCTATCAGATTGGAGACACGCCATTCCTGCAATGGTGCCGTCAGCAGGGAGCCTCTCAGATGGCCGATGGTTTGGGAATGCTGGTGGGGCAAGCGGCTCACTCTTTTATGTTGTGGCACGGGGTAATGCCGGAAATTACGGCGGCCATCAGCGCACTGAAAGCGGAGATGCGTGCGTGAATCAGGCCATTCAGTTTCCGGAGCGCGAATGGTGGGATGAAGCGAGGCAGGCTGTGTGCTTTAGCGCCCAGGCCAGTGGCTTTCAGTTGATTTGTGCGATTAACGGCGAAGAACTGCTTCGCCGCTTTCATTCGGAGCGAGATGCTCTGGCCTGTTTTCGCCTTAACCGGTGGGAGTTCGAAGAACTTGCGGAACGGGCCATCAAGCATCAGCAGGAAGATGCTCAGGGCTGGGTCTGGCTCTCCTCAAAGAGATAGTCATCTTTCCAGCGGACATAGTTATTGGCGGAATAGACCAGGCCACTTAATTCAGCCTCCGTCAGCGGGCGTACCTTCCTGGCCGGGCTGCCTAAGTAGAGGTAGCCGCTCTCAAGACGCTTACCCGGTGGAACCAGGCTACCGGCACCAATCATCACGTCATCTTCTACTGTTACAGCATCAAGCAGAATGGAACCCATCCCAATCAGAACCCTGTTACCAATAGTGCAGCCGTGCAACATCGCTTTATGTCCAACGGTAACATCTTCGCCAATCATCAGCGGGTAACCTTCAGGATTACCCGCTGACTTGTGGGTGAGGTGCAGTACGCTACCATCCTGAATGTTGGTACGTTTGCCGATAGTGATCCGGTTAACGTCACCTCGGATAACGGCCAAAGGCCAGATGCCTACGTCATCGGCCAGTGTTACATTGCCAATCACCACGCTGGTGGGATCAATCATCACTCGGTTACCCAGCTGCGGACGAACTCCTTTATACGCACGAATATTGTGGCTCATAGCGATCTCTCAATATAAACAATCCTTGTAGCGTAGCGTTGAGAGCGATCAAGGATCAATTAATCAGGCGAAAAACGCGTTAAAATTGCGCGCATCGCCTGATAACCCGGCAAAAAGAGTGAAAACCCAGCAGTCAAAAAGAAAGATCGAAAAAAGGCTTGTGCATTCAATCCGGATCCCTATAATGCGCCTCCACTGACACGGAACAACGGCTTACAGGCCGGCGTGTTGAGAGGTTCAGGAAGTTCTGAACCGCCGGAAAAACCCCTCAAAAAGAGGTTGACTCCGAAGGAGGAAAGCGTAATATACGCCACCTCGCGACAGTACGCTTCAGCGACTTGTTGCACCGCTCTTTAACAATTTATCAGACAATCTGTGTGGGCACTCGCAGGATTGATATCAGCGCCGCAAGGCGCAAAAAATATCAAGCCTCATGAGTGAACACATAATGACATTCATTATGACGTTTTACGATTGAGCATCGCTGTCCTGTTTGTAAAAGCAGGTTTCAGCAAATCGAACTTTTAATTGAAGAGTTTGATCATGGCTCAGATTGAACGCTGGCGGCAGGCCTAACACATGCAAGTCGAACGGTAGCACAGAGAGCTTGCTCTCGGGTGACGAGTGGCGGACGGGTGAGTAATGTCTGGGAAACTGCCCGATGGAGGGGGATAACTACTGGAAACGGTAGCTAATACCGCATAACGTCTACGGACCAAAGTGGGGGACCTTCGGGCCTCACACCATCGGATGTGCCCAGATGGGATTAGCTGGTAGGTGGGGTAACGGCTCACCTAGGCGACGATCCCTAGCTGGTCTGAGAGGATGACCAGCCACACTGGAACTGAGACACGGTCCAGACTCCTACGGGAGGCAGCAGTGGGGAATATTGCACAATGGGCGCAAGCCTGATGCAGCCATGCCGCGTGTATGAAGAAGGCCTTCGGGTTGTAAAGTACTTTCAGCGGGGAGGAAGGGGGAAAGGTTAATAACCTTTTTCATTGACGTTACCCGCAGAAGAAGCACCGGCTAACTCCGTGCCAGCAGCCGCGGTAATACGGAGGGTGCAAGCGTTAATCGGAATTACTGGGCGTAAAGCGCACGCAGGCGGTCTGTCAAGTCGGATGTGAAATCCCCGGGCTTAACCTGGGAACTGCATTCGAAACTGGCAGGCTAGAGTCTCGTAGAGGGGGGTAGAATTCCAGGTGTAGCGGTGAAATGCGTAGAGATCTGGAGGAATACCGGTGGCGAAGGCGGCCCCCTGGACGAAGACTGACGCTCAGGTGCGAAAGCGTGGGGAGCAAACAGGATTAGATACCCTGGTAGTCCACGCCGTAAACGATGTCGACTTGGAGGCTGTTCCCCTGAGGAGTGGCTTCCGGAGCTAACGCGTTAAGTCGACCGCCTGGGGAGTACGGCCGCAAGGTTAAAACTCAAATGAATTGACGGGGGCCCGCACAAGCGGTGGAGCATGTGGTTTAATTCGATGCAACGCGAAGAACCTTACCTGGCCTTGACATCCACGGAATTTTGCAGAGATGCGGAAGTGCCTTCGGGAACCGTGAGACAGGTGCTGCATGGCTGTCGTCAGCTCGTGTTGTGAAATGTTGGGTTAAGTCCCGCAACGAGCGCAACCCTTATCCTTTGTTGCCAGCGATTCGGTCGGGAACTCAAAGGAGACTGCCGGTGATAAACCGGAGGAAGGTGGGGATGACGTCAAGTCATCATGGCCCTTACGGCCAGGGCTACACACGTGCTACAATGGCGCATACAAAGAGAAGCGACCTCGCGAGAGCAAGCGGACCTCATAAAGTGCGTCGTAGTCCGGATCGGAGTCTGCAACTCGACTCCGTGAAGTCGGAATCGCTAGTAATCGTAGATCAGAATGCTACGGTGAATACGTTCCCGGGCCTTGTACACACCGCCCGTCACACCATGGGAGTGGGTTGCAAAAGAAGTAGGTAGCTTAACCTTCGGGAGGGCGCTTACCACTTTGTGATTCATGACTGGGGTGAAGTCGTAACAAGGTAACCGTAGGGGAACCTGCGGTTGGATCACCTCCTTACCTGAAGATACCTTCCGGCGCAGTGTCCACACAGATTGTCTGATGAAAAAGTAACGAGCAGAAAAACCTCTACAGGCTTGTAGCTCAGGTGGTTAGAGCGCACCCCTGATAAGGGTGAGGTCGGTGGTTCAAGTCCACTCAGGCCTACCAAATTTCTTCTCATGCTGCGTTATGCACTCGGTCGTTTACTGTAGTAAACTTCCCTCCCGCATGCCTTGCCTGAAAAGAAATTGCATTTTCTCTTTATAAAGAAAATGCGACTCCTCATGAGTGGTAGAAAAAGGTTTCTGTCAGACCGTATGGGGCTATAGCTCAGCTGGGAGAGCGCCTGCCTTGCACGCAGGAGGTCAGCGGTTCGATCCCGCTTAGCTCCACCATATGGTTTTTCTGAATTCAATATTTCAGAGTGTACTGGTTAACAGTATGCTGCGAAGTATTATGCTCTTTAACAATCCGGAACAAGCTGAAAATTGAAACGACGTGTCGTGTTCATTCTCCGTAATAAGAATGAAGTTAACGACATGTTCGAGTCTCTCAATGCCTGCAACTGACAGACGTCTTTCGGGACGCTTGTGGGTTGTGAGGTTAAGCGACTAAGCGTACACGGTGGATGCCCAGGCAGTCAGAGGCGATGAAGGGCGTGCTAATCTGCGATAAGCGTCGGTAAGGTGATATGAACCGCAACAACCGACGATACCCGAATGGGGAAACCCAGTGCAATCCGTTGCACTATCATGTCATGAATACATAGTGGCATGAGGCGAACCGGGGGAACTGAAACATCTAAGTACCCCGAGGAAAAGAAATCAACCGAGATTCCCCCAGTAGCGGCGAGCGAACGGGGAACAGCCCAGAACCTGAATCAGTTTGTGCTTTAGTGGAAGCGTCTGGAAAGTCGCGCAGTAAAGGGTGACAGCCCCGTACACAAAAAGGCACTTATTGTGAGTTCAATGAGTAGGGCGGGACACGTGACATCCTGTCTGAATATGGGGGGACCATCCTCCAAGGCTAAATACTCCTGACTGACCGATAGTGAACCAGTACCGTGAGGGAAAGGCGAAAAGAACCCCGGCGAGGGGAGTGAAACAGAACCTGAAACCGTGTACGTACAAGCAGTGGGAGCACCTTCGTGGTGTGACTGCGTACCTTTTGTATAATGGGTCAGCGACTTATATTCTGTAGCAAGGTTAACCGTATAGGGGAGCCGCAGGGAAACCGAGTCTTAACTGGGCGTTAAGTTGCAGGGTATAGACCCGAAACCCGGTGATCTAGCCATGGGCAGGTTGAAGGTTGGGTAACACTAACTGGAGGACCGAACCGACTAATGTTGAAAAATTAGCGGATGACTTGTGGCTGGGGGTGAAAGGCCAATCAAACCGGGAGATAGCTGGTTCTCCCCGAAAGCTATTTAGGTAGCGCCTCGTGAACTCATCTCCGGGGGTAGAGCACTGTTTCGGCCAGGGGGCCATCCCGGCTTACCGATCCGATGCAAACTGCGAATACCGGAGAATGTTATCACGGGAGACACACGGCGGGTGCTAACGTCCGTCGTGAAGAGGGAAACAACCCAGACCGCCAGCTAAGGTCCCAAAGTCATGGTTAAGTGGGAAACGATGTGGGAAGGCCCAGACAGCCAGGATGTTGGCTTAGAAGCAGCCATCATTTAAAGAAAGCGTAATAGCTCACTGGTCGAGTCGGCCTGCGCGGAAGATGTAACGGGGCTAAACCATGCACCGAAGCTGCGGCAGCGGACGTATCACCCGGGCACATTCACGGTAGTGGATAACGATTGACGGAGCGCAGCGACGTCAATGCGCCCATGAAAGTCGAGTGGGCCTCGGGATACGTCCGTTGGGTAGGGGAGCGTTCTGTAAGCCGTCGAAGGTGGACTGTGAGGTCTGCTGGAGGTATCAGAAGTGCGAATGCTGACATAAGTAACGATAAAGCGGGTGAAAAGCCCGCTCGCCGGAAGACCAAGGGTTCCTGTCCAACGTTAATCGGGGCAGGGTGAGTCGACCCCTAAGGCGAGGCCGAAAGGCGTAGTCGATGGGAAACGGGTTAATATTCCCGTACTGGGTGTTACTGCGAAGGGGGGACGGAGAAGGCTATGTTGGCCGGGCGACGGTTGTCCCGGTTTAAGCGTGCAGGCTTGAGTTCCAGGCAAATCCGGAACTCTTTAAGGCTGAGGCGTGATGACGAGGCACCACGGTGCTGAAGTGACAAATGCCCTGCTTCCAGGAAAAGCCTCTAAGCATCAGGTAACGACCAATCGTACCCCAAACCGACACAGGTGGTCAGGTAGAGAATACCAAGGCGCTTGAGAGAACTCGGGTGAAGGAACTAGGCAAAATGGTGCCGTAACTTCGGGAGAAGGCACGCTGGCGCGTAGGTGAAGCGACTTGCTCGCGGAGCTGAAGCCAGTCGAAGATACCAGCTGGCTGCAACTGTTTATTAAAAACACAGCACTGTGCAAACACGAAAGTGGACGTATACGGTGTGACGCCTGCCCGGTGCCGGAAGGTTAATTGATGGGGTTATCGCGCTGCGAGAAGCTCTTGATCGAAGCCCCGGTAAACGGCGGCCGTAACTATAACGGTCCTAAGGTAGCGAAATTCCTTGTCGGGTAAGTTCCGACCTGCACGAATGGCGTAATGATGGCCAGGCTGTCTCCACCCGAGACTCAGTGAAATTGAACTCGCTGTGAAGATGCAGTGTACCCGCGGCAAGACGGAAAGACCCCGTGAACCTTTACTACAGCTTGACACTGAACATTGAGCCTTGATGTGTAGGATAGGTGGGAGGCTTCGAAGCGTGGACGCCAGTCTGCGTGGAGCCAACCTTGAAATACCACCCTTTAACGTTTGATGTTCTAACCTGGCGCCGTAATCCGGCGTGGGGACAGTGTCTGGTGGGTAGTTTGACTGGGGCGGTCTCCTCCCAAAGAGTAACGGAGGAGCACGAAGGTCAGCTAATCACGGTCGGACATCGTGAGGTTAGTGCAATGGCATAAGCTGGCTTGACTGCGAGAGTGACGGCTCGGGCAGGTGCGAAAGCAGGTCATAGTGATCCGGTGGTTCTGAATGGAAGGGCCATCGCTCAACGGATAAAAGGTACTCCGGGGATAACAGGCTGATACCGCCCAAGAGTTCATATCGACGGCGGTGTTTGGCACCTCGATGTCGGCTCATCACATCCTGGGGCTGAAGTAGGTCCCAAGGGTACGGCTGTTCGCCGTTTAAAGTGGTACGCGAGCTGGGTTTAGAACGTCGTGAGACAGTTCGGTCCCTATCTGCCGTGGGCGCTGGAAGATTGAGAGGGGTTGCTCCTAGTACGAGAGGACCGGAGTGAACGCACCGCTGGTGTTCGGGTTGTCATGCCAATGGCATTGCCCGGTAGCTAAGTGCGGAAAAGATAAGCGCTGAAAGCATCTAAGCGCGAAACTTGCCTCGAGATGAATCTTCCCTGGGTCCTTGAGACCCCTGAAGGGACGTTGAAGACGACGACGTTGATAGGCCGGGTGTGTAAGCGCAGCGATGCGTTGAGCTAACCGGTACTAATGACCCGTGAGGCTTAACCTTACAACGCCAGAAGCGTTCTGGGTTGTGTTGAGGGACGAAGAGATATTTTCAGCTTGAACCGGATAAAGAATTAGCGGGAACGAAAGATTTTTTGCTGATGCAAGGCGGCAAGTGCAGTAAATGAAGGAGCATACTGAGGTATGTGACTGAGTTTACAAGCGCGGCCAACGCGGCATCAGTGAAAAAGATTCGTTTCGTGCACCAGAATTTGCCTGGCGGCTTTAGCGCGGTGGTCCCACCTGACCCCATGCCGAACTCAGAAGTGAAACGCCGTAGCGCCGATGGTAGTGTGGGGTCTCCCCATGCGAGAGTAGGGAACTGCCAGGCATCAAATTAAGCAAAAGGCCATCCCGCGGGATGGCCTTTTTGCGTTGTGATAATTCAGTAAAATTTAATTCAATCCTGCTACCCATCCGCTTATCTCTGACGAAATTGATGTAAACATCATGCTTTTGTCACCACTTTGTCATCATCTGCGATGTAATGAAACATTTTCAACTATTCGATGAGTGCTCGACTTTCATATCATGTGACGATATCTTTAGCTATCTGGATGTCTAAACATGTAAGCGTATGCAATGAGGAAATAGGCGATGCCAATCAGGGTACCCGATGAATTACCTGCGGTGAGTTTTCTGCGCAACGAGAATGTCTTTGTTATGACCTCTACCCGCGCCAGCACTCAGATGATCCGCCCTTTAAAAGTACTGGTGCTGAATCTGATGCCGAAGAAGATCGAAACGGAGAACCAGTTCCTGCGATTGCTGTCTAACTCTCCATTGCAGATCGATATCCAGCTATTACGTATCGATACACGCGAATCCCGCAATACGCCGTCGGAACATCTGAATAATTTCTACTGTAATTTCGAAGACATACAGAATGATAACTTTGATGGGTTGATTGTAACCGGCGCGCCGCTTGGACTGGTTGATTTCTGCGATGTTGCCTACTGGCCACAAATTCATAAGGTACTACATTGGGCGAAGGAGCACGTCACTTCCACGCTGTTTGTCTGTTGGGCAGTACAAGCCGCATTAAACATTTTGTATGGCATTCCTAAGCAAACACGCAATAGCAAACTGTCTGGCGTATTTGACCACCAAATATTACATCCGCATGCTCTGCTAACTCGTGGTTTTGATGATAGTTTCCTGGCGCCTCATTCACGTTATGCTGACTTCCCTACGGGACTACTACGTGATTATACCGACCTGGAGATATTTGCCGAATCAGAACATACCGGCGCGTACCTGTTTGCCAGCAAGGATAAACGTCTCGCTTTCGTTACCGGTCATCCTGAATATGATGCGTTAACCTTAGCGGGTGAATATCACCGGGATTATGAAGCAGGCTTGAATCCGGAAGTACCGTTTAACTATTTTCCGCAAGACAACCCGCAGCTGCCTCCGCGTGCCAGCTGGCGCAGTCACGGTAACCTGCTGTTCTCTAACTGGCTAAACTACTACGTTTACCAGATCACGCCGTTCGATCTGCGCCATATGAATCCAACGCTGGATTGATCTGCCGGGGGATTATCATCTCAACGTGTCTCTGCCGGGTTTAGCGGCGATGGGTGGCAGCGTATGCACCAGCAGCCTGTACCAGTCATCCTAATCGCCTGATGTTAGTGGATAACCAGCCTCTGGCAAAAGGAATGGCTTACTGGCTGCCAGCACAGCATCCTTAACTTTGGCTACAGTAGTGCCAGCGATAGAGAACCGCCAAAGTTCATGGAAATGATGTTTCTGTTATAATGACAATAAATAGCCGTTGACCCTTAATTAAATCTGTCTTTAGTGCTAAATCCTATTTTAGTTAATTTATAACTGGATATAAATATCTGAGGATAGAACCCGCTGTGCGGTGAATATTATAGCGGATATCATGTCAGAGGATCTGAAAAGCCAGGCATTACACCCGGTTTTGGAAATAACATTTTTTCGTATCAGATGGTCATCTCTCTTTGAATTTAACTCAATTTAAGGATCCGGCTTTAATTCAGTACGCCATTTATAATCTGCCTGTCAGTTTTAATCTGATGATTTTCCATTTTCAGAAGCTTATTCATTGATTCACCTTGCGCAAGGAGTATGTTAGTGTTCACTAACCTATAATTTTTGGAAAAAGTTTTGCAGCAATACGTTCTTTTCGCATTCTGCGCCAGAGGCTTGTGGCAAAGAGTCAATACGGCATATTGTTGAGGTGAATCAGTGAGTTGTTGCGCCCGGTTGCCGGCCAGAAATCAACTTACAATATGGCTGCGAGTATTAAAAATTAATCATGCTGTCTGACGGCACCCTGCTATCTGAGGCTATTGGTGCACCATCAGTTTAATATCGACTTAACGCGATCTGGCATTTCAGCTCATTTTGTCAGGGAACCGGCGCAACGCCGCCACAAAACACGGATTTATATTTTTTCATAAAATATTTTATCTGAATATCAGCTAAAATAAGCGGCGTGTAGCTCGCGCGATTGATATGCGGTGTTTTTAACTTAGGGAGGTCAATACCGGTGTTAACTCTGCTTAACCTTTTTGCTGCCGTCGCGTTATTGGTATGGGGAACTCATATCGTGCGGACGGGGATCATGCGTGTCTATGGTGCTGATTTGCGACGGGTACTGAGCCGCAGCATGGCCAAAAAACCCCTGGCATTTCTGGCCGGTATTGGCGTGACTGCGCTGGTACAAAGCAGTAATGCCACCACCATGCTGGTCACCTCGTTTGTGGCACAGGAACTGGTGGGACTATCCCCGGCGTTGGTGATCATTCTCGGCGCTGATGTGGGGACTGCGCTGATGGCACGCATCCTGACATTCGATCTCTCCTGGCTTTCACCGCTATTTATCTTTTTTGGCGTGGTGTTCTTTCTGGGGCGCAAGCAGACCCGCGCCGGTCAGTTAGGTCGTGCCAGCATTGGCCTGGGATTAATTCTGCTGGCGCTGCAGCTGATTGTTGCCGCTGCCACGCCCATGACTCAGGCCGCCGGGGTAAAAGTGCTGTTTTCATCACTGACCGGGGATGTGATGCTCGACGCTCTGATCGGCGCACTGTTTGCCATTATCAGTTACTCAAGCCTGGCGGCGGTATTGCTAACTGCCACGCTGGCAGCTACCGGGGTTATCTCTTTTAAAGTGGCATTATGTCTGGTGATCGGCGCTAATCTTGGCAGCGGACTGTTAGCGATGTTGAACAACAGTGCGTCTAACGCCGCCGGTAAACGGGTGGCGCTCGGCAGCCTGCTGTTTAAATTTATTGGCTCACTGCTGGTCCTGCCATTTATCGACCCGCTGGCGAACTGGCTGGAGAAGATGCCGGTTAACAATGAAGAGTTAGTGATTTTCTTCCATGTGTTTTATAACCTGCTCCGCTGCCTGATCATGGTGCCCTTTGTCGCGCCGATGGCCACATTATGCCAGCGGCTGATCCGCGATGAAGCGGAAACCGATTTGCGACTCAAACCCAAACACCTGGACAGCGCATCGCTCGATACTCCGGCACTGGCGCTGGCGAATGCGGCGCGCGAAACGCTGCGTATGGGGGATGTACTGGAACAGATGCTCATCACCTTCAGCAAGGTGGTGCATGGTCAACGGCGTGAAGATCGGGAAATACGCAAGCTTGATGACGATGTCGATGTATTGTATACCGCCATTAAACTCTATCTTGCGCAGATGCCGAAAGAAGATCTGCCGGAAGAAGATTCGCGCCGCTGGGCGGAAACGATTGAAATGGCACTCAATCTGGAAATGGCCGGAGATATTCTTGAACGGATGAGTGGTGATGTGGCTGATAAGTCGCTGGCGGCAGGACGGGCCTTTTCACTGGAAGGCATGAAGGAGCTGGATGCCCAGCTGGAGTTGCTCACCAGTAATTTGCGTCTCAGTCTGTCGGTGTTTTTATCTCGCGATATCACCAGCGCCAAACGGCTGCGTCGCGCCAAGCACCGTTTTCGCATCACCAACCGCCGCTACTCATACACACACGTTGAGCGCCTGCATCAGCAGAATGTACAGAGCATGGAAACCAGTTCGCTGCATTTGGGGCTGTTGGGCGATATGAAGCGTCTGAACTCGCTGTTTTGTGCGGTCGCTTACAGCGTGCTGGAAGTGCCTGATGACGAACGCGTTGAGGAGTGAGTGGTGACTATCTCACCATTGGCAAGGTGCCATCGAGCCGGCCACCGTTACATTCACTGACTGTGCGGCGAAGAAAACCGGGCAAGGCCCGGTTTCAGTATCATTCAAAGATATTACGGTGCAGCGTCTGCACGATTTTCTCGGCATCATTACCTGGCACCAGGAAGCAGAGGTTATAGCTGCTTGCGCCGTAACAGATCATGCGCAGATTAAACGGCTCCAGCACGCCGAACACTTCTTTGCCGACACCACAGGCCCTGGAGAGTTGATTACCAATAATCGCCACCAGCGCCAGGTTCTCTTCCACTTCCACCCGACACAGGGAGGACAACTCTGTCAGTAGCGCCTGAGTCAGCAGACTGTCGCCGGTCGAGGTCGAACCGGTGGTATCCAACGTCAGTGCCACGCTCACTTCAGAAGTGGTAATCAGGTCTACGGAGATACGGTGACGTGCAAGGATATTAAATACTTCAGCAAGGAAGCCGTGTGCGTGCAGCATATTCAGGCTGTGCAGCGTCAGTAACGTCTGCTTGCGGCGCAGCGCCAGAGCGCGGAACAGCGGTGGGTTACGGGTTTCATTGCATACCATTGTTCCCCCAGCCGACGGATTTTTACTGGAGCCGACAAACACCGGGATATCGCTGCGCACGGCAGGCAACAGAGTGGCCGGATGCAACACCTTGGCACCGAAGGTCGCCATTTCAGCGGCTTCTTCAAAGGTGATCTCGTCAATACGTTTGGCAGAAGGGACCACGCGTGGGTCGGTGGTGTAAATACCCGGTACATCGGTCCAGATATCAATGCGGGTGGCGTGTAGCGCCTCCCCCAGCAGTGCGGCGGTATAGTCACTGCCGCCACGGCCCAGCGTAGTGGTACGGCCTTGCGCTTCGCTACCGATAAAGCCTTGGGTGACGATTAAGGCTTCGTCAGTGCGGGGCTTCAGCTGGCTGTTGACCAGGTCCTGCAGGGCTGCGGATTCCGGCTCGGCGCGGCCAAAACGGTCATTGGTAAGCATGACTTTACGTACATCAAACCACTCGGCAGCCACGTCGCGCTGGCGCAGGACTTCAACAAACAGCAGGGTGGACATTAGCTCACCGTGGCCGACCAGCTCATCGGTCAGCGCAGTCGAAGTCGCCAGTGCGGCGGCATCAGACAGCGCGCTGAGATTTTCCAGTATGCGGTCGATTTCCTCACGGATAACGCCCGGATGGTTAAGCGGGTTGATAATCGCGTATTGAATTTGGCGGATTTCATCCAGCAGGGCAGTGCGCTGTTCCTGCTGCTGCCCTTCAGCCAGCGCAACCAGCAGATTGGTCACGCCCGCCGACGCGGAGAGAACCACCAGACGCACGTCGGGGTTAGACAACACCACATCGGCACTGCGGTTCATAGCGGTATAGTCGGCAACGCTGGTGCCGCCAAATTTCGCCACGATCAGATTTTGAGACATTACGATGACTACCTTCGTGTCAGGATTTATTACATCAGCTTGGCACAAGGAAAGGACATAACCGGGGGAAGCCGTAGAAGAAACCACTACGAGTCACCCAGAAGCGCCCCACCTTGCCGCCCGACTACCGGACGTTGCTGGTGACAACCCAGAGGATTCAGCCCCTGCGGTCGATACGCCCCACACCGCGTGGTTGATACCTCGGCGTCGCTCCCCCTGATGTGTTATCGATGGATTCGGTTCCTCCAACACACTGCCTGGGCGACGCGCCTCTTCTGGCTTGCGCACGGATGCGCAAGTTGCGGCATACAAATATCGGGTTATGGCTCTGCTGTCAACGCCTGTCGCCTGTCGAGTGTGCATTTTTATTTAATCCCCTTTGGTATCATCTGCGCTAATAATTTTTGGTCTGAAAATGACCATGCAGATCGAAAGCGCCAACTTTTATCAGAACTGTTTAGGCTATAATTTTTTGTCATATCAGCGTATTAATAGTCATACTCAAAGCCTGAGTCGAGCTGCCCTCACCGGCTGAATACCCATCTTATGGGACGATAGCCGTCACCTGTTGCAGGAAAAGGAGAGTCAATATCCCGTAGCGGGTAACATATCGTCCGGCCTGAATGATGATTCTTAATTAAAAAGAGTATGTTGCTATGAAAAATATCAATCCGACTAAAACCGCAGCCTGGAAGGCGCTGCAGCAGCATTTTGAACAGATGAAAGATGTCCATATTGCTGACCTTTTCGCCACGGATGCCAACCGGTTTGCTGCTTTCTCCGCCACGTTCAACGATCGGATGCTGGTGGATTTCTCAAAAAACCGCATTACCCGTGAAACGCTGGAAAAATTGCAGGCGCTGGCGAAAGAGACTGACTTACAGAGCGCGATTAAGTCGATGTTTTCCGGTGAGAAGATCAACCGTACCGAAGACCGCGCGGTGCTGCATGTCGCGCTGCGTAACCGCAGTAATACGCCAATCGTCGTTGACGGCAAAGATGTGATGCCAGAGGTGAACGCGGTACTGGCGAAGATGAAAGCCTTCTCCGAACGCATTATTAGCGGCGAATGGAAAGGTTTTACCGGAAAGGCCATCACCGATGTGGTGAATATAGGTATTGGTGGTTCCGATCTGGGTCCGTTTATGGTGACAGAAGCGCTGCGTCCGTATAAGAACCATCTTAAAATGCATTTCGTTTCCAACGTCGACGGCACCCATATTGCTGAAACGTTGAAAATGCTAAGCCCGGAAACCACACTGTTCCTCGTCGCCTCAAAAACGTTCACCACCCAGGAAACCATGACCAATGCCCATAGCGCGCGTGAATGGTTCCTGACCTCTGGCCAACCGCAGGATGTGGCGAAGCACTTTGCCGCATTATCGACTAACGGTAAGGCGGTGAGTGAGTTTGGAATTGATACCGACAATATGTTTGAATTCTGGGACTGGGTGGGTGGCCGTTACTCGATGTGGTCAGCGATTGGCCTGTCTATCGTGCTTTCTATCGGTTTCGAAAACTTTGAGAAACTGCTGGACGGTGCACATGCTATGGATCGCCACTTCGCGGATACGCCAGAAGAAAAAAACCTGCCGATACTGCTGGCGCTGATCGGTATCTGGTACAACAACTTCTTTGGTGCAGAAACTGAAGCGATCCTGCCATACGACCAGTATATGCACCGTTTTGCTGCCTATTTCCAGCAGGGCAATATGGAGTCTAATGGTAAGTACGTCGATCGTGCCGGCAATGCGGTTTCTTACCAGACTGGCCCAATCATCTGGGGAGAGCCGGGTACTAACGGACAGCATGCGTTTTACCAGCTGATCCATCAGGGCACCAAGCTGGTACCTTGTGACTTTATCGCCCCGGCGGTGTCGCATAATAAGCTGAGCGACCACCACAGCAAGCTGCTGTCGAACTTCTTTGCCCAGACTGAAGCGCTGGCGTTTGGTAAATCGCGAGAGGTGGTGGAACAAGAGTTTGCCGATGCCGGCAAGGACGCAAAATCAGTCGAACACATCGTGCCTTACAAGGTATTTGAGGGTAATCGTCCTACCAACTCGATCCTGCTGCGCGATATCACTCCGTACACCCTTGGTGCGCTGGTTGCGCTGTATGAGCACAAGATCTTCACTCAGGGCGCAATACTCAACATCTTCAGCTTTGATCAATGGGGCGTTGAACTGGGTAAACAACTGGCCAGCCGCATTCTGCCTGAGCTGTCTGGTGCGTCAGAAGTCAGCAGCCATGACAGTTCGACTAACGGGCTGATTAACCGTTATAAAGTCTGGCGTTAATTGTTGATGCGTTAAACCTGGGGGGCCGCTTTTCTGCTGGCCCCGTTACGGCCTTAGCCTCCATATCCTGGGGCTTTTTATCAGGTGTGCGGCAAAACCCTGTGCTTCATGGCGGGGAGCGATATTTGTATCGGGTGATTGCTGATGCTGGTTGACAATAGGCTAAATTTCCATCGTCGCCGCGTTGAGCTGGCTTTTTCTGGTGTTTGAAGTGGAAATCGTTATGCCGTACGGGGCTAAAACGTGGGTAAATAGCCTAAGTTTTTTCCTAAAAGAGTCGTAAAAAGTGCATTTTTCAAGTGGGAAATTCCTAAAATTTCAAGCTGATAACGACGACAAAAAAAGGTAGTGATCCATTTATCTTGATGAAAAATAGATTTTTTTCTGCAAATGAAGCGGTTTACCAACGTGATGTGATTCAGAACTCGCCGTAATGATTATTCGGAATTTAATTCTAATTATTATTGGTTGTTTGAGCATATATTTTAACTAAAACCTAAAATATAGGTTATTAATCTAATTTTTATCTTTTTTTTGGCTTTTATAAACAGACGATATACTTCGCGTAATGACGGGAACCCTCCGCTGCTTTCTCACCATTAATTTTACATACTGGTGATGCCAGAAATCATCCCGGTCCTGGCATCCATTCATTTATTGAAGGGAAAATGTAATGAAAAAAGGCTTATGGGCTGCTGCAGCCATAATGTATTTAGCGGGCGCTTCTGGCGCCATCGGCGCCGAGCCAGCGGGAGCGCCCACTGGTGGTTCAAATGGTGGTTCAGCCGGTGCCGAAGCCGGTGCCATATCGGCCGGTGCCACCACTGCCGTGGGTATTGGTGTGGTCGGCGCTTTGGCCGGTATTGCCGTAGCCTCGACTGGCGGCAGAAATAGTGGTTCCAATACCGCAATCAATACAACTGTAGCCACGACGCCCTAAGTACCTAAAACTAATCATAACCACACGTTTGTGTGGTTATTTTTTAGCTTTGCTCTCTTTTTTTCAAGGATCCCTCGTTGCGAAACCTACCACTGCTGATGCTGCTTTGCCTGTTGCTTCAGGCCTGTAACCAAACTCAAAAAGGAATGGGTGAAACCCTGCGGTTGGCCCTGGTCGGCGCAGATGACATCCGGTTAACTAACGAACAGATAAACCACCTGCCGTACGCCAGTATATATCTGCGAATAAACGGCGGACAGCAGCTTTTTGTGGTGCTGGGCTACAACGAGAACGGCCAACAGAAGTGGATAACGCGTGATAAAGCGATGCTGGTCACTGAGCATGGCAGACTGGTGAAAACCCTGGGATTGGCGGATAACCTCAATGAGGTTAGCAACCTGCAGCATGACCCGCTGCGTGATGCGCTGCATCTTAGCGAAGGGGCGAACTGGAGCCGTACTCTTAGCTGGACGGAAAACGGCAAGGCGCGAGCCGATACGGCGACGTCGCGCTTTACTCGTGGGCAAGACGCGGTGCTGCAACTTGCCGGTCGGTCGGTTGCATGCCACGTCTGGCAGGAAGAGGTCGCGCTGGCTAAAAATGGTGCATCCTGGCTTAATAGGTTCTGGGTAGATGCCTCCAGCGGGCAGATACGTCAGTCACAGCAAATACTGGGAGCAGACTCTCTCTCCATCGACGTCACTATCCTGAAGCCGGCAATATGATGAAAAAAACCTTAACATTACTCGCCGGGATAGTAGCAGCGCTTACGCTGCAGGCCCGTGCGGACAGCCAGGTCAACATTTTTTATCCTGGACAGAACCAGCCTCTGGTGGTCAATCATATGGCGGATCTGCAACAGTTGGTTACCAACCCTGCGCTGGCGGAAAAAACCTGGTGGCCAGGCACGACGATCGCCGAAAAGCGGGCGACGGCGGTTGCGATCCAACAGCAGCAGCAACTTTTGGCGCGCTTACAGACGTGGCGCGATCGGCTGCGTAATGAAGGTGATGACACACAGGCAGTAGCAGTGGATAACGTCCGTCAGCAGATCGCCGTGCTAAAGGTTACCGGGCGTCAAATCGTTAATCTGGATCCGGACTGGGTGCGGTTAAGGCCGCAGGACAATCGTTGGCTGCAGGGTGAGTACAGCGTCTATACGCTGAATGAGCCGACCTCGATAACTCTGGCTGGCGTCATTGAAAAAACGGGAAAAACGCCGTGGGCGGCGGGACGTTCAGCGGTGGAGTATCTCGATGCACATCCACGCATGAGCGGGGCCGAACGTAGCACCGCGCTGCTGATTTCCCCCGGCGGCGAAGTCACGGAGATCCCGGTGGCGTACTGGAACCGCCGCCATGTCGAGCCACAGGCGGGCAGTACTTTGTTTATTGGCTTCTCCGCCTGGACGCTACCGCGCGCCTACGCCGATCTCAACTCGCAGATCGTTTCTGTCCTGACGCACCGGATCCCTGACTGATGAAAAAACGTTATCTCCTCAGCCTGCTGTCGCTTTCCGTTGCCTGTGCCTGCCAGGCTCGGGCAGATATCTATCCCGACCCGATTGGCCCGTCACAGTCTGACTTCGGCGGGGTGGGTTTGTTGCAAGTGCCCAGTGCGCGCATGGCGCAAGACGGTGAGTTCAGCGTTAACTATCGCTATAACGATCAGTATCTTTTTTACTCATCTTCGATGCAGCTTTTCCCGTGGCTGGAAGCCACTATTCGCTATACCGATGTCAAAACCCGCGAGTACAGCGCGGATTCCAGTTTCTCCGGCAGCCAAACCTACAAAGATAAAGCTTTTGACCTTAAGCTGCGGCTATGGGAAGAGGATTACTGGCTACCGCAGGTCTCCGTGGGATCGCGCGATCTGGGCGGTACCGGGCTGTTTGACAGTGAGTATCTGGTGGCCAGCAAAGCCTGGGGGCCGTTTGATTTCACCCTCGGTTTTGGCTGGGGTTATCTCGGCAACAGCGGTACGGTGAAAAATCCGTTCTGTTCGATAGGTCATAAATATTGCTATCGCGCTAATGGCGGCGGTACTGCCGGTTCGTTAAGCGCCAGCGAGATGTTTAAAGGGCCAACGGCGTTTTTTGGCGGGATGGAATATCAGACACCGTGGCAGCCGCTACGCCTGAAGGTGGAGTATGAAGGCAATGATTATCAGGATGACTTTGCCGGGAAACTTAAGCAGAACAGCAAGGTTAACGTGGGAGCCATTTACCGTCTGACCGACTGGGCAGATGTCAACGTCAGCTACGAGCGTGGTAACACCTTGATGGCCGGCTTTACCCTACGCACCAATTTTAACGATCTGCATCAAAATCAGATTGATAGCATCAAACCGTCCTATAACCCGCAGCCGCAGGAACGCTTCCTCGATCCGACCGTGACCGCAGAACAGCTAAACCAGCTGAAGTATAACGCCGGGCTGGATGCGCCGAATGTGCAGGTGGACGGCAGTACCCTGTATGTCACCGGAGAACAGGCTAAATACCGTAATACCCAGCTCGGCGTGGATCGTGCCAATGTGATTATGGCGAATCATCTGCCGGCCGGTATCGATACGCTACGCGTGACCCAGACGCGTAGCAATATGCCGCAGGTCACCACGCAAACCGATGTCGCCAGCCTGCAACGTCAGCTGGCGGGTTATCCACTCGGGAAGGAAGAAACATTACAGCAGCAGCGAGTTAACCCGATTGCGCCGGGGCATGTTGAGCAGGGATTCCACATCAGTGACGAGCGCCTGGACTACGACCTCTCACCGGTTCTTGACCAGTCGGTAGGGGGGCCGGAAAGTTTTTATCTGTACCAGGTTGGCGTGATGGCCAACGCCAGCTTCTGGCTAACAGATCATCTGCTGCTGGATGGCAGCCTGTTCGGCAACCTGTCCAATAACTACGACAAATTTAGCTACGACGGCGCGCCGAAGGATTCGACGCTGCCACGGGTGCGCACCCACATTCGTGATTACGTTGAAAATAACGTGTATGTGAGTAACCTGCAGATTAACTACATGCATGAGCTGGGGAACGGGTTCTACGGCCAGCTCTACGGTGGCTATCTGGAAACGATGTTCGGTGGTGTCGGGGGCGAAGTGCTGTATCGCCCGCTGGATGTCAGCTGGGCGGTTGGGGTGGATGCGAACTATGTCAGGCAGCGCGACTGGAACAATATGATGCAGTTCACCGACTATACGGCAAAGGTGGGCAATATCACCGGTTACTGGCAGCCGTGGTTTATGCGTAACGTGCTGGTAAAAGCCAGCGTTGGCCAATATCTGGCCGAGGATAAAGGCGTTACGCTGGACGTGTCGAAACGCTTTGACAGTGGGATTATCGTTGGGGCTTATGCCACTAAAACCAACGTCTCGGCGCAAGAGTACGGCGAAGGGGACTTTACCAAAGGTTTCTATATTTCCGTGCCGCTGGATGTGTTCAGCGTTACACCAATACGGGATCGTGCGCAGATTAACTGGACGCCGCTGACGCGTGATGGTGGTCAGATGTTGGGACGTAAATACCCGCTGTATAATATGACCAGCGATCGCGACGCCAGCTACCGATAATTCGCAGGGCTTGCTTTGGGCAAGATGCGCAAGATGCCTGCCCGCCAGCAGCCGCGATCGGGCGTATATTGGCGTGTCCATGTGCTTCATGCTTTGCTGCGCCGTTAAGCCGTTTTACCGGGAAACGGCAGCATCACTGTTGCCGGGATGTCTTGTGATCTGCATCACGTTAAAGCATATTGTCGCCGTCGTGAACCCCGACGGCGACAATGACTTTTTGAGGTGTAACATGACTTCCCCTGTGCGCAATACTCCGGCCATTCGCTTAGCATTTGCCCTGCAAATGGTGTTAAACGCTGGCCTGATTGTTCTTGCCTGTATTTTGATTATCTTCCTCGGCAAAGAGACCATGCATCTCGGCAATGTGTTGCTGAATACCGGAGAACAAACCTCGTCCTATCTACTGATTGATGGCATCGTCATCTATTTTCTCTATTTCGAGTTCATTGCCCTAATCATCAAGTACTTCCAGTCGGGTTATCACTTCCCGCTGCGCTATTTCGTTTATATCGGTATTACCGCAATTATTCGCCTGATCATCGTCGATCATAAAAACCCGTTTGATACCCTGGCCTACTCGATAGCGATCCTGATCTTAGTCATCACCCTGTGGCTGGCGAACACCAATAGCCTGAAGCGCGAATAACTGCTGGCCAACGCCTGCTCCAGCCCAGCCGCGTGGGCTGTGGCAGGCTCAACGCGGCAAAAATCTGCCACGCATTGATAGGTTTGCTGGCAGGGTCTGCGTTACACTGGCGCACCGAAATTTTTACGGAGAAGTGCTATGGCGGAGAACGCGCTGTCGCTATTACGCGCGATCGAATGGCTCCCCGACTCATCACCCTTGCTGACCGCCCCTCTGCTTGACTGGCTGCTGGAAGTCGACTCCATGACCCGGCGGTTTGAAGGCCACTGTCAGTTAGTCACGGTTAATCTGTTACGTGAGGGGTTTGTCAGCCCACAGGAAATCGCGCAAGAGGTTGTTCTGCTGCCGGCAGAAAGCCGTTACTGGCTGCGTGAGATTGAGCTGTGTGCCGACGGGGTGCCGTGGCTGGTGGCGCGGACGCTGGTGCCTGAGTCAACGCTGATTGGCCCGGAGCAGAAGTTACAGCAGTTGGGCACCGTACCGCTGGGGCGTTATCTTTTTGCTTCCTCAGCCTTAACCCGTGACTTCATCGACGTTGGCCAGAGCGCAGGTCTGTGGGCGCGACGCTCGCGTTTACGCCTGTCGGGAAAGCCGCTGTTACTCACCGAACTGTTTTTACCCGCTTCCCCGCTGTATGGAAGCCTGGCAAAAGGGGCGCTGTAGCATGGAGAGAAGCGTGCAAATGAGTCGGTTCTCGGCTTACTGCCGTCTGATGCGCATCGATAAACCTATTGGTTCATTGCTGCTGCTATGGCCCACATTATGGGCGCTGTGGCTGGCGGGGATGCAGGTCCCACCGCTCAAGGTGCTGTCGGTCTTTGTGCTGGGCGTCTTCTTTATGCGTGCGGCGGGCTGTGTCGTCAATGATTTTGCCGACCGCAAAATTGACGGACACGTTAAGCGCACCCGTGAGCGGCCGTTGCCAAGCGGCGCGGTGACAGCGCGCGAGGCGAAGCTGCTGTTTGCCGGGCTGGTGCTTGTCTCCTTCGCGTTGGTAATGACGATGAACAGCATGACCATCTGGCTGTCGCTGGGCGGGCTGGGTTTGGCCTGGATGTACCCGTTTATGAAGCGTTACACCCATCTGCCACAGGTGGTGCTGGGGGCGGCGTTTGGCTGGGCGATCCCGATGGCGTGGGCGGCGGTGAGCGAAAGCGTGCCGCTAAGCTGCTGGCTGCTGTTCCTGGCGAATATTTGCTGGACGGTGGCTTACGATACGCAATACGCGATGGTTGACCGCGATGACGATGTGAAAATCGGCGTGAAATCTACCGCAATCCTGTTTGGCCGTTATGACAAACTGATTATTGGCATGTTGCAGTTGGCGACATTGCTTCTGCTGACGTTGGTTGGCTGGCGGATGGGGCTGAACGGGGTCTTTTACGGCACGGTTCTGGCTGCGGGCGCGCTGTTTATCTATCAGCAAAAGCTGATCGCCCGGCGTCAGCGCGAGCTGTGCTTCAAGGCTTTTCTGAACAACAACTGGGTAGGGTTGCTGCTGTTTATCGGCGTGGCGCTCAGCATCGGATAATAATCAGCATTGGATAATAAAAAGAGCCGCTGGAAAACCAGCGGCTCTGATGCATCGGGTCGCACCGTTTTGCCCGGCGCGACCGCCACACCACATCACTCGTGCCCGACCGCACTCTCAATGGTCATTCTCACATCCTGTGTTATCAGGTCAGCCAGCAGCTGGTAAACCTGCCCGGTACGCTCAATCTGAGCATCGCCGGAATCGCTGATATAGCCTTCATCACGCAGGGTTAACACCAGAGAGGTGAATACCGCTTTGTCGAAGAACTCCGGGGCGTTAATACCGTGCAGCACCGACAGGCGCTGCGCCATAGTGCGACTTTCTTTCTCCAGCGTGCCACGGTTAATCGTCGGATCGGCACTGAGGATTGAGAAAGTAATGGCGTAGCGTTGCAGGGTTTCGCGTACGCCGGCGGCCAGCAATTGCAGGGTGTGGAAACGCGCGGCGCTCAGACGCAGACGGCTATCTTCCGCTATCAGCAGCCCCTGGCGAGCCATTTCAGCCACTAATGCGTCCAGCAAGTCAGGCAGCTCTTGCTCCTGCCAACGCAGGAACAGTTCGCTTTTGAGCATAGGATAAATCACGCCTGCCTGGCGCAGCAGTTCGCTGCGGCTCACTTCGCGGTGCTGCATCAGAATGGCGGCGATCAGCGACGGCATGACCAGCATATGGTGAATGTTATTGCGATAATAGGTCATCAGCACCGCCTGCTCGCGCGGCAGAATGACGATTTCACCAATGCTGTCCTGCTCCAGCTCAAACTTATTCATGCCGAGCGCGTGCTCAAGCAGTGCCTCAGGCGCCAGGGCTGGCACGGTGGAGTCAGGAGAGTACGGCACGTTACGTAACAACTGTACGTAGCAGTCAAGCTGCCCGGTGAGCTGTTCACGGGTCATGGAGCGCTGACGTGAAGCCAGCAGCGCGGTAACACACAGGTTCATGGCATTCGCCGCCCCGGCGTTATTAATCCGTACCATGACCTGCTGCGCAATATCATTAACCGCCGGGGTTAACCATGCCGGGCGCTGGGATTCAATCGGATCGATGGCCTCACGCCACTCTGGCACCTGCTGGTTGAGGTAGCTGACCAGCGGTAGCGGCTCACCAAAGTTAACGTAACCCTGGCCGAGGTTACGCAGCTTGCGCAGTCCGCGTACCATCGACATAAAGCCCTCTTTCTCTTTGGTCGCTCCGCGCAGCTCTTTGGCGTAGGTTCCTACTTCCATCACATGTTCGTACCCGATGTAGATCGGCACCAGGGTGATGGGGCGATTGCCGCCGCGCAGCATCGCCTGAATGGTCATCGACAGCGTACCCGTTTTGGGATCGAGCAAACGGCCAGTACGTGAGCGCCCACCTTCCACGAAATACTCAACCGAATAACCACGGGTGAACAGTTCGCCGAGGTATTCACGGAACACCGTCGCATAAAGTTTGTTGCCCTTAAAGGTGCGGCGAATAAAGAACGCGCCCAGGCGACGGAAGATCGGCCCGGCTGGCCAGAAATTCAGGTTAATCCCGGCGGCAATATGCGGCGGTACCAGACCCTGGTGATACAGCACGTAAGAGAGCAGCAGATAATCCATATGGCTGCGGTGGCACGGCACATACACAATTTCGTGCCCGTCCTGCGCCAGCTGGCGCACGCGCTCGCCGCCGTTAACGTTAATGCCCTGGTAGAGTTTGCTCCAGGTCCAGCCCATGATGCGGTCTGTGAGGCGAATCGCCTCGTAAGAGAAGTCGGCAGCGACCTCCTCCATCAGTTCTATCGCATTCTGTTGCGCTTTCTCGTGGGAGATCTTCTTGCTGCGCGCCTCATCCTCTACCGCTTTAGCGATGGCCTTGGACTGTAACAGTTTATTGAACAGATCCTGACGTACCGGCAGGCGTGGCCCGACTGCCGCCAAACGCTGGCGGGCAAAGTGCATGCGCGCAACGCGGGCCAGCTTCTGGGCGATAATTTTGTCGGTGCCGTGTTCTGTTGCCATGTGGCGCAGCGACACCATCGGTGAGAAACGCACAAAACTGTCACGGCCTAACCACAATACGGCAAAGAATTTCTGGATGCCGTTCAGCACGCGCAGATGCGGCTGATCGTCGCCCTGCACCTCGCGGCCTGGGGCGCGTCCAAACATCACCGAGACGGGCACCATCTGGACATCAAGTTCCGGATGGTTGCGGTGCAAATCCAGATAGTCATGGAACAGCTTAACCGACTCCAGATTCGGGACGAAATAGGGGAATACGCGCGGGCCATCATGGATAAAGACGTGGCGTGGCAGCAAATTGCCATCGATATCCAGCGGTTCCAGCGGATCGGGCAAGTCCTGTTTGCGACACTGATCGCGCAGCGCAAGGAGATCGGCCTTTGAATCATAAGGCAGTACGTACATAATAGGGCGCGACGTATCAAGCCCGAGTTCAGCAACCGGCTCGGCCGGAATTGCTTTACTTTTTACCAGTAATTTAACCGGTAAATTCAATAAGTTATAATATAAATTACGCCAACCTGACATAGATAAAATAAAGCCTCTTGTTAGCAAAGCGACGCAAGCATACCAGAAAGTGCCAGCGGAATCTGTGATGTTACAAAACCAGAACATCCAGTGAATGACATTCAACTTCTTAAAGGACTATCTCATTATGGCAAATAACGCTACCGGATTGATGCGAATTATTAAGGCTGCCGGGTATTCCTGGAAAGGTCTGCGCGGCGCATGGCGGCATGAAGCGGCCTTTCGCCAGGAAGCTGCGGCAGCGATTATCGCCATTGTTATTGCTGGTTTTCTTAATGTCGACGCGATAACTCGTGTGCTGCTGATAGGCTCCGTCGTGATGGTGATCATCGTCGAGATCCTGAATAGCGCCATCGAAGCGGTCGTAGACCGTATTGGTCATGAAATCCATCCCCTCGCCGGCCGGGCAAAAGACATGGGTTCCGCCGCCGTATTGATAACGATTTTGTTGGCCGTCTTAGTTTGGATCATGCTGCTGCTGCCGCTTTTGTGATGAGTCACTCAGAAAACTCAACAAATTGAATTTAGCCCAGCTTTAGGTTTTCAATACAGAAATACCTGTATATACTCACAGTCGACTGTATAAACAACCAGGGGGGCGGAATGAAAGCACTAACGGCAAGGCAGCAGCAGGTTTATGACCTGATTCGCGACCACATTAATCAAACCGGTATGCCCCCGACTCGGGCAGAAATAGCCGCGCAGCTCGGTTTCCGCTCTCCAAATGCGGCTGAAGAGCACCTTAAAGCACTGGCGCGTAAAGGCGTAATTGAGATTGTCTCTGGTGCTTCACGCGGTATCCGCCTGATGATGGAAGAAGAGGTCGGGCTTCCATTGATTGGCCGGGTAGCAGCCGGTGAGCCGCTGCTGGCAGAACAGCATATCGAAGGGCACTATCAGGTTGACCCGGGCTTGTTTAAACCAGGTGCCGATTTCCTGCTGCGTGTTAGCGGTATGTCAATGAAAAATATCGGTATTATGGATGGTGATCTGCTGGCGGTGCATAAAACGGAAGATGTGCGCAATGGTCAGGTTGTTGTGGCACGCATCGATGATGAAGTTACCGTTAAGCGGCTGAAAAAAAATGGAAATATGGTGGAGCTACTGCCAGAAAATCCGGCGTTCCAGCCGATTGTGGTCGACCTGCGTCAGCAAACGCTGACCATTGAAGGGCTGGCAGTTGGCGTCATCCGCAACGGAAACTGGCTTTAAACGTCGTCCTTTACCGAATATTGCGCGCTGTACCCACGGCGCGTAGCTCCCCGAAGCAGCCATTTTACTCAAGATAATGCGAGTTGCAGCAGGGCGATTAGCCAACGCGCCCGCCAGCATAAGCGATGCGGGGAGAAGAGGGCGGCTAACGTACCACCTGCTGCCGGCACACAAAGGTGTTAATGCGTTTATTATCTCCTGCTGACAAACATCTCTGGCGGCTGGCGCTGCCCATGATCCTCTCCAATATCACCGTCCCGCTGCTGGGGCTGGTAGATACCGCTGTCATTGGCCATCTTGACAGCGCTGCTTATCTCGGCGGCGTGGCGATTGGCACCACGGTGACCAGCTTCCTGTTTATGCTGCTGCTTTTTTTACGCATGAGTACCACCGGGCTTACGGCGCAGGCGTTTGGGGCTAACGACAAACTCGCGCTGGGCAGGGCGTTAATGCAGCCACTTCTGCTGGCTCTGCTGGCGGGAGGGCTGTTTATCGCCCTGAAAACGCCGCTTATCCATCTGGCACTGAAACTGACCGGCGGCAGCCAGCAGGTCCTGCATCAGGCGGCACTATTTATGCAGGTGCGCTGGCTCAGCGCACCTGCCACACTGGTAAACCTGGTGCTGCTTGGCTGGCTGCTGGGCGTGCAATATGCTCGTGCGCCGGTGATCCTGATGGTCGTTGGCAACCTGGTGAATATCCTGCTGGTCCTGTGGTTTGTGGTTGGCCTTAAATGTGGCGTGCAGGGAGCGGGCGCAGCTACGGCCATTGCCGAGTATATCAGTCTGATCGTCGGGCTGCTGCTGGTCAGGCGGGTAATGGTGCTGCGCGGGCTGTCGCTGCGTCTGATGCTTAAGGCATGGCGTGGGGATCTGACGCGCCTGCTGCGACTGAATCGCGATATTATGCTGCGTTCGTTATTGCTGCAAATCTGCTTTGCCACCCTGACTCTCCTTGGCGCACGCTTAGGGAATGACGTGGTGGCGGTCAATGCGGTGCTGCTGATGTTCCTTACCTTCACCGCTTATGCCCTTGATGGCTTTGCCTATGCGGTCGAGGCCTGCTCCGGGGAAGCTTTCGGGGCTGGTGATAGTAAGCAGTTACTCACCGTATGGCGCTCTGCCTGTCGGCAGGCGCTGCTGGTAGCGCTGGCTTTCTCGCTAATCTATGCCATGTGCGGATCGCAGATTGTAGTCCTGCTGACGTCACTGGAACCGCTGCGCCAGTTGGCGGATCGCTACCTGTGGTGGCAGGTACTGATACCGTTAGCAGGCGTTGGCTGTTATTTGCTGGACGGCATGTTTATCGGTGCTACACGCGCCAGAGAAATGCGTAATGGTATGGCGGTCGCCGCGCTGGGTTTTGCCCTGACGCTGCTTAGCATGCCGTGGTTGGGCAATCATGGCCTGTGGCTGGCCGTAACCGTATTTCTGCTGCTGCGTGGTATTACGCTGTGGGTGATATGGCGGAGGCACTGGCGTAACGGCAGCTGGTTTGTTCGTTGACAAAATTTATTACTCAGCCTGGGTGCCTTATATCATTCTGATTTAGAACTATTTTTTATATTATTCCGACCGATAACCAGCGGGTTGACTTCCGCAGTGCTATTTCTCTACTACCATTGTCTCTGTGTCAGGTTCTTTACCAGATATTAATCTGGTTATAAGCCGAACTATGAAGCTAAATAGCTGTTTTAACCCAAGGTAGAGGATGCATATTATGAATAAACACGAAGCCGGCGGTAACTGGAAACAGTTTAAAGGTAAAGTTAAAGAGCAGTGGGGTAAGCTGACCGATGATGATCTGACGGTTGTTGAAGGCAAACGCGATCAGCTGGTCGGTAAGATTCAGGAACGCTATGGCTATCAGAAAGAACAGGCCGAGAAAGAGTTAAGCGACTGGGAAACTCGTCACGATCATCGCTGGTAATTAGCGGGCAAAGCTTCTGGCCTGGCACAAGGACAGTGCCACCCAATTCAGGCCAACACAGCTACTAATACGCGTTTACCGCCCGCGTTTCTTACTTTGCACGCTGTGGTCGTGATGGCAGGCATCCTGATGAGTACAGGCCTCTATTTCTCCGCACTGCCGACAAAAACCATGCGCTTCAATCACGCTGTGTCCAAGGGCAAAACCTGACGTCAGAGCCAGCGATTTCAATATATCCTCCACGCCATCTGCCCGCTGCTCCGTAACCAGACCGCAACGATCGCATATCAGCATCGCCGAGGTGTGTGAAGGCTGCTCGAAATGGTGACAGACCACGTAGCTATTAGTCGATTCAACACGATGAATGAAGCCTTGCTCCAGCAGAAAGTCCAGTGCGCGATAGATGGTTGGAGGTTTTGCCTGTGGCTCAGAAGCACGCAATAAATCCAGTAAATCGTAAGCGCTAATCGCTCCGTTATGCTTACTCATCAGGCGCAAAACTTCGAGACGTTGTGGCGTCAGCCGCACGCCGCGTTGTTGACAGAAGATTTCTGCCTGCGTCAGAATTTTTTCAACACTGGTCATGTTTGTTGTTTCTCATCATGCGTGAATCAGAATGTTATTTTATCACGTCTGGTACAAAACGCCGAGTTTGCCACCGTTAAGGCCATTTTTAGTTGCCTCTTAAGTAATTATTCTGAAGATTATATTTCGACGGGTTTTTTAATTTAACATTATGAAAATATTGACTTTTAATGCTAATTCCCTACTGTTTTTAGCATTTTAAATCATCTGAAACGATAAAATATATTTACATCACTTAACTATCTTGATTATCCTTTGAGCAGAGGCTGAAAATAATCGATACTAAAACCCGTACCTGAAGCGTAACGGTAAGCTTTATAGCAGATCTATAAAGAGACAATAAACTAATCAGCCCCCTTATCTTCACTGAATTCACAGCAATGAAATGCAGACTCTACGTCCATTATAAAGGGATAAGAGCACTGCGCACTTTTTAGCATTCGCATTTTCATTTCTAGGTCGAGTTAAGGGAAAATGACAAATAAATTCAGAGTATTATCCACGTTTCAACCCTCTGTAGCATTGCCTGCACTCTTATTAGCCCCGTTGGGTGCGCTGGCTGCCGGTAATTATTTTGATGCCCGCAACGATGCAATGGGTGGAACTGGCGTAGCTTCTTCCACCTATGGATCGGCGGTTCTGGCTAACCCCGCGTTGATCGTCAAAGCTCAGCCACAGGACACAGTCAGTATTATTCTGCCGGCGGCCGGTGCGCAGCTCAGCGATAAAGACAAACTGGTTGATAAGGTCGATGACCTTTCGGATACCGTCGAACGCTACAAGGCCATGCTGGATAACATCACTTTTGAAGATATTCCCCGCCTGCGCGCAGCCAGCGGCGATTTGGCTAACCGACTGCGCGACATCCGTGGTGAAAATGCCTGGGGTCAGGCCGGTGCGGCTCTCGCCGTCACGATCCCTGACGACACGCTACCCTTTGCCTTCGTCACTAAAGCTTACGGCACCGCCTATGGCACCAGTAATGTCACCCAACATGATATCGACTTGTTACAAGGGATCGCAGACGCGACGTTATTCCCGTCTTTTGATGACCAGCTGACCTCCACCGCCCTGGGTCGTGCGGCAATTGTCTACGATGTTGGTGTTGCCGTGGCGCATGAGTTCGATATTGGCGGCCATCCGTTTTCATTAGGTGTTACGCCGAAGCTACAAAAAACCACCTTGTACAACTACAGCGCTTCGGTTTATAGCTTTAAAAAATCAGATCTCACCGACGGCAAATATAAAAACACCGATACCGGTTTTAACCTTGACGTGGGTGCAGCGACCGATTTGGGTGATAACTGGACGCTGGGCCTGAGCGGACAGAACCTGATTTCGCGCGATATCGACACTAAAGAAGTGAACGGCTATCAGGACACTTATCAGATCCGCCCGCTGGTGACTTCTGGCGTATCCTTCCACACCGAGCGTCTGACTACCGCGCTTGATGTTGATATCACTCCTACCAAGCGCTTCAAAATCCAGCAGGACAGCCAGTACGCGAGCATCGGTGCCGAATATCGTCTGCTGGACTGGCTGCAATTGCGCGGCGGCTACCGTGCCGATATGAAGTCAAATGACACTAACGTGTTTACCGGCGGTGTCGGGATATCACCTTATAATAAGGTGCATCTTGACCTCGCCGGGATGGTGGGTAAAGACAACACTTGGGGTGCAGTCGCGCAGCTGAACTTTACTTTCTAATCACTGCCGTTGCAGGGTGGAGGCGATCCCCACCCTGCGCTATATCCGCGCTTCACGCCGTGTTATCATTGAGCACAATATCGTCACACCTTTTCTGATACAGAGTTAGCGCTTTTGATGACCGAAAAATTACCTGCCCACCGCTTCTCCATCGCACCGATGCTCGACTGGACCGACCGCCACTGCCGTTACTTTCATCGTCAGTTGACGCAGCAAACGCTGTTGTATAGCGAAATGGTGACCACCGGGGCCATTATTCATGGCAAAGGCGACTATCTGGCATTCAGTAGCGAAGAGCATCCCGTCGCTCTCCAGCTGGGTGGCAGCGATCCTGCTGCGCTGGCGCATTGTGCCAAACTGGCTGAACAGCGCGGCTATCAGGAAATTAACCTCAACGTTGGCTGCCCGTCAGACCGTGTCCAGAACGGCCGGTTTGGTGCCTGCCTGATGGGGGAAGCACAGCTGGTTGCGGACGGCATTAAAGCGATGCGCGACGTGGTGTCAGTACCGGTAACGGTGAAAACCCGTATTGGCATTGATGACCAGGACAGCTACGAGTTTCTCTGCGACTTTATCCACACGGTATCAGAGCAGGGCGGCTGTGAGGTGTTTATTATCCACGCCCGCAAAGCCTGGCTTTCCGGCCTCAGCCCGAAAGAGAACCGTGAGATCCCCCCCCTTGACTACCCGCGCGTTTATCAGCTCAAGCGCGACTTCCCGCATCTGACTTTGTCGATTAATGGCGGCGTGAAGTCCCTGGCGGAGGCGAAAATCCATTTACAGTATCTGGACGGCGTGATGATGGGGCGTGAAGCTTATCAAAACCCGGGTCTGCTGGCGCAGGTCGACCGCGAACTGTTTGGCTGTACATCGCCTGCTGCCGATCCGATAGCGGTAGTGCGTTCGATGTACCCTTATATTGAACGCGAGCTGGCTAACGGCACTTATTTAGGCCACGTCACCCGGCATATGCTCGGCCTGTTCCAGGGGATCCCCGGCGCGCGTCAGTGGCGTCGATATCTGAGCGAAAATGCGCATAAGGCGGGTGCAGGTATCGAAGTTGTCGAGAAAGCGCTGTCGATGGTGGCAGAAAAGGTTCCCGCCGAAAGTTGAATCGTCAAAAATTAACCACTTAATGATGAAATTCACCAGAGTTGTTGCGTCCCTGGTGAACTCCTTCCTTGTTTTTCAATAAGTTAATTTTCCGTATTGCTGGCACGTTTCTTGTAATAATCCTTGCAGAGTCCTTTATTTTGGAGCGTAAGATCATGTTCGAGATCCTGTTTGTCGTTGGTTTCTTTACGGCGCTGTTACTGACCGGCATCTCGCTGCTGGGCATTATGGCGGCGTTGCTGGTTGCAACCCTGGTGACGTTTATCGGCGGGCTGTTTGCAATAGTTGTAAAATTGTTGCCCTGGCTGGTGCTGGCGGTGGTGGCTGTCTGGCTCTATCGCGCTTTTGTTAAACCGCGCGTTCGCGATAAAGAGGGGTTATTCCCGTAATATCAATGGGTTGTCGCTACTTTTCGTCGGCATTATGCCGGCTGGATCACATCATGGAAAATTGCCTGATGCCATTGCGCAATGAAACATACTTTTTACTTATGATTTCTGGCAGGATATTTTCGCTAAAGCAAAACGACTTTATCGCCGCTGACCCTACAACTCGTGCGAACAATAAAAAGAAAGGCAACAGGGTCTCCTTCGGGAGGCCCTGACTATTTGTGGCTTACGGGATCAGCAGGCTGGAACCCAGGGTGCCGCGACCTTCCAGAACCTGATGCGCCCGTTGCGCATCCGCCAGCGCAAATTGCTGTTCAGCAGGGACTTCTACCTTTATTGCTCCGCTGGCTATCAATGAGAACAGCTCATTGCTGGCATGCGTGAGCGCTTCGCGATGGGTGATATAGCCGTTCAACGACGGGCGGGTAACGTACAGCGACCCTTTTTGATTAAGTATGCCGAGATTGATGCCGGTCACCGGGCCGGATGAGTTGCCGAAGCTGACCATCAACCCGCGCCGTTGCAGGCAATTGAGCGAGGCTTCCCAGGTGTCTTTTCCCACCGAGTCATACACCACGCGCAGCTTTTTGCCTCGGGTCAGCGCACTGACGCGTCCGGCAATGTTTTCTTCGCGGTAGTTGATGGTAGCCCAGGCTCCGGCATTTTCAGCCAGCCGGGCTTTCTCTGCCGAGCCAACCGTGCCAATCAGATGCGCGCCGAGCGCCTTTGCCCACTGGCAGGCAATCAGGCCGACGCCACCGGCCGCCGCATGAAACAGGAACACCTCATCCGGCTTCACCACATAGGTTTGACGCAACAGATAGTGCACCGTCAGCCCCTTAAGGAATGAGGCCGCCGCCTGCTCGAATGAAATGGCATCCGGCAGCAATGCCAGCTTATCCACCGGCACGTTGTGCACCTCGCTGTAAGCCCCGAGCGGCGACTGGGCGTACACCACGCGGTCACCGGGTTTCACTGCGCTAACGCCCGCGCCGACGCGCATCACTACGCCGGCCGCCTCTGTTCCCAATCCGGCAGGCAACGTCGTCGGGTACAGCCCGCTGCGCACGTAGGTATCGATGTAGTTGATGCCAATCGCTTTATTCCCGACCTGCACTTCACCGGGGGCCGGATCGACGGGATCGAAACTCACCAGCTGCATCACTTCGGGCGCGCCGTGCTGACTGATTTGTATACGTTTTGCCACCTTCACTCCTCGGATTAGCCGTAATGAGAAGGAGGACGCCAGCCCTGCAAACAGGTATACTTGCGCGTCCCCCCCACAAGATTTTTGGTATCACATCACTATGGCAGGAAATAAACCCACCAACAAATCCTACGAAAACCGCGAGCCGCGTGACCGTCAGATGGAAGGTCTCAAGCTGCCACCGCATTCGCTGGAAGCAGAACAGTCGGTGTTGGGCGGTTTAATGCTGGATAACGAACGCTGGGATAACGTCTCGGAGCGCGTAGTGGCGAAGGACTTCTTCAGCCGCCCGCACCGGATGATCTTTGCGGAAATGCAGCGCCTGCTGGAACAGAGTAAGCCGATCGACCTGATCACCCTGTCCGAATCGATGGAAACCAAAGGCGAACTGAGCATGGTTGGCGGTTTCGCCTACCTGGCCGAGTTATCAAAAAATACGCCAAGCGCGGCTAACATCGGCGCTTATGCGGATATCGTGCGTGAACGTGCGGTCGTGCGTGAGATGATCGCCGTAGCAAACGAGATCGCCGATGCCGGCTACGATCCGCAGGGGCGCAGCAGCGAAGATCTGCTCGATCTTGCTGAATCGCGCGTATTCCAGATTGCTGAAAACCGCGCTAATAAAGATGAAGGGCCGAAAAGCGTCGATCAGATCCTCGAAGCCACTATCGCGCGTATCGAATCGCTGTATCAGACGCCGCACGACGGCGTTACCGGGGTGGATACCGGCTATGGGGATTTGAATAAGAAAACCGCTGGTCTGCAGCGTTCGGATCTGATTATCGTCGCCGCCCGCCCGTCGATGGGGAAAACCACCTTCGCCATGAACCTGTGCGAAAACGCGGCGATGTTGCAGCAAAAACCGGTGCTAATTTTCAGCCTTGAGATGCCCGGCGAGCAGCTGATGATGCGTATGCTGGCATCGCTGTCACGCGTTGACCAGACCCGCATCCGTACCGGCCAGCTTGACGATGAGGACTGGGCGCGTATCTCCAGCACCATGGGTATTCTGCTGGAGAAGAAGAACATGTTTATCGATGACTCTTCCGGCCTGACGCCGACCGATGTGCGTTCGCGCGCGCGCCGCATTTTCCGTGAACACGGTGGGCTGAGCCTGATAATGATCGACTACCTGCAGCTGATGCGCGTTCCTGCTCTGTCTGATAACCGTACGCTGGAAATCGCCGAGATCTCGCGCTCGCTGAAAGCGCTGGCCAAAGAGCTACAGGTGCCGGTGGTGGCGCTGTCGCAGCTTAACCGCTCGCTGGAACAACGTGCCGATAAGCGCCCGGTCAACTCCGACCTGCGTGAGTCCGGCTCCATCGAGCAGGATGCTGACCTAATCATGTTTATCTATCGTGATGAGGTTTACCACGAGAACAGCGATTTGAAAGGCGTGGCGGAGATCATCCTCGGTAAGCAGCGTAACGGCCCAATCGGCACCGTGCGCCTGACTTTCAACGGCCAGCATTCGCGCTTTGATAATTACGCCGGGCCACAGTACGACGACGAATAAACCCGTTTGCGCGGGTCTGCCAACTTGACAAGGCTGGCCTCAACATGATGCTTAACCCCTGTTGGCAAGCCATGCCTTGCCAAAAAATGTTGGATAACCTGAAAAAAAATGCGTTTATCTGTCTGCGTTGAATACACTCCAGCAGGCGTGGATTAACGATCACGCAGATTGATGACTTCGACCTTAAATTACTGAACTTAATGGAAGTTAACGGTCGCCTGACCAATCAGGAACTGAGCGATATCGTCGGGCTTTCGGCCTCGCAGCGTTCGCGCCGCCGTGTTCATCTGGAACAGGCTGGCCTGATCCCCGGTTATCATGCCCGACTGTCGCCGGACATCAGAGCGTTGCGTATGTAAAAACCTCGGTAGTACTTAGCCGCCTGAAAGAGAATGGGCTGGTGTCCGCCAGTGAAGCGCTTCTGTGCTAAACGGGTGCAGGACACGCGCCGCATTCCGTTTTACTGGCTGGCGCTCAGGCGTACGGGCGTGGCCTTCACGCTGAAAACCTTCTCTGCCGTAGCCCTGGTGTCGTTTTTCAGCCAACGGCACCCGTTATTTATTCATTTTTCCGAGCTGGATCCCTTTTACGCGACACTTTTTGGAAATGTGGTGATGGGCATAGGGTTTATAGTGCTATTCCGTCATAAGGCCAGTCTGGGTGGAATCAATATTCTGGCGTTATGGCTACCGGATCGTTACGGTATTGCGCCGGTAAACTACAAATGGCGGTGGACACCTGTGTGGTGCTGGCCTCGCTTTTCGTTGTTTCGCGCGAGATGCTCGCAGCGTCGATTTCCGGTGCTGTGGTGCTGAACCTGATCATCGCCATGAACCATCGACCTGGCCGCTACTTCACTGGCGGACTGATTAAATCGCGATGCCGTCCCGGCCTCGTCTGTATGACTGATTATTTAATGGAGATCTGCACCGTGTTTCAAAACGTTGATGCCTATGCTGGCGATCCTATCCTCTCCCTGATGGAGACTTTTAAGCAGGACAGCCGTGCGCATAAGGTGAACCTGAGCATTGGACTGTATTACGATCGGCATGGTGTGATCCCACAAATGCAGGCGGTGGCCGCTGCGGAAGCTCTGATCAACGCGCAGCCGCCGGGCGCCTCGCTCTACCTGCCGATGGAAGGCTTGCCGTCTTACCGCAGTGCGGTAGCCCCGCTGCTGTTTGGTGCAGAGCATCCACAGCTGAAAGCCGGGCATATCACCACCATTCAGACGCTGGGCGGCTCCGGAGCGCTGAAAGTGGGCGCGGACTTCCTTAAATGCTACTTTCCCCATTCCCAGGTGTGGGTAAGCGACCCGACCTGGGAAAACCATGTTGCGATCTTTACCGGTGCCGGTTTCACCGTGAACACCTATCCGTGGTATGACGCGCAGACCCAGGGCGTAAAATGTAATGCGCTGCTGGAAAAACTGAACGGCCTGCCGCCACAAAGCATCGTGCTGCTGCATCCGTGTTGCCACAACCCGACCGGGGCCGATCTGACCAACGCGCAGTGGGATGAAGTCACGGCGGTGCTGAAAGCCCGTGAGCTGATCCCCTTTCTCGACATCGCCTACCAGGGCTTTGGTGCCGGCATGGAAGAAGATGCTTACGCCATCCGGGCGATCACCTCGGCGGGTCTGCCTGCTCTGGTCAGTAATTCATTCTCTAAAATTTTCTCTCTGTACGGTGAGCGTGTCGGCGGGCTGTCTGTGGTTTGTCACGATGGCGACGAAGCCGCACGCGTGCTCGGCCAGCTGAAAGCGACCGTGCGCCGTAACTACTCCAGCCCGCCGAACTTTGGCGCACAGGTGGTGTCCTGTGTGCTGAATAACCCCGAACTGAAAGCGAGCTGGCTGGCCGAAGTGGAGGGAATGCGTAGGCGTATTCTGGAAATGCGTCATGTGCTGGTGGATGTACTTAGCCAGGCCGTGCCCGGTACGAACTTCGATTACCTGTTGAAGCAGCGCGGTATGTTCAGCTACACCGGCCTTAGCCCGGTACAGGTGGAGCGTCTGCGCGATGAATTCGCTGTCTACCTAATCGCCAGCGGCCGTGTGTGCATGGCCGGTCTTAACCGCAGCAACGTCTTCCAGGTGGCGGAAGCTTTCGCTGCCGTTATGTAATTGTCTCTGGCCGGGTGACCCGGCCAGCAGAGCTGCTCTTTTTTATCTTTTCAGGTTTACCTTTTCGCCACTTACTGCACACTTAATGACACGATTAAGTTCAGGAGCGGCACAATGTGGTACCAGCAAACCCTCACCCTCGTCGCAAAACCGCGAGGCTTTCATCTGGTGACCGACGAAATCGTTGGTGAATTGCGGCGCCTGGCAGACGTCCAGACAGGACTGTTACACCTGCTGCTGCAACATACTTCTGCCTCATTAACGCTGAACGAAAACTGTGACCCGACGGTGCGCAGCGATATGGAGCAACATTTCCTGCGTGCGATACCGGAAAACGCACCGTATCAGCACGATCATGAAGGTGCGGATGATATGCCCGCGCATATCAAATCTTCACTGTTGGGCACGTCGCTGATGCTACCCGTCAGCCGTGGCCGCCTGGTGCTCGGTACCTGGCAGGGCATCTGGCTGGGTGAGCATCGTATCCACGGCGGTGGCAGGCGCATTATTGCCACGTTGCAGGGGGATGATTAATCATAGAGGCATCTGAACGACTGGACTGTTGCGCAAGTCAACCGGGCGCGCAGCAGAGTGAACGCTGTGACCGCAATGCCACGCAGTTTAAGGTACATGATGTGATGTCTGCAATGCGGTATGAGGTATGAGGTATGAGGTATGAGGTAAACGGATGCGCGACCGACATAGCGGGGTGCGGTCAAGAGCACATTTAAATCCGTCGGCAGGGACACCGTGCTTCTGGATGGCTCGCTGAAGGATCCACGGAATTGACTATCTTGGCCTTTGCACCTATACAGCGCTAAACGAACACGGTCGTCGGGATTGAAGCGGGAGGACCGTTTTACCGGCCCTCCCGTGTTATGCTTCTTCGTTCATCGCTGGTGCGCTTCGCAGCGAAAGTTGCCGTTATAAAGCACTCATCCTGGAGGTGTCATGCTGTAAACATGGGCCATTATTGCACCACGGATTATGAACCCTTCCCGCCGATGACATAAGGTTTTTCCATACTGTCAACCCTGGTTACGTCTATTCCAGTTTTCTTACCATTCCAAAAATAATGTTGGTTTGCGGCGTATTCAAAGTTTCTACCGTAATAGTTAACCGTTGCTTCTATATCATAGGAACCATTGTCTGCTCTCCAGCAATCACTGACAATTTCTAAATCACCAAATTGATCGCGGGTGTCTGAATAAGCGGTAAATTTATTCGGCAATTTACCCGGTGTGCCCTTACCTGTGAGGTACACCCTCCCTGTAACCTTCATCGGTGATATTAAAGTATGACCACCAAAATTTATCTCAGCGCGATTAATATGGGCCTTAATCCAGTGTCGATTTCCTCCTATCAATGGGCACGAAGTTCCCCCTTTACTGCTAAGAACAGAAGTCACTTTGAAACTATTCCAGATTTCAATGGGTTCCAGATTTTTTACGCTTATTTCCGCTGATTTTTTTGTGGCAGTGAGAGTGCCATATCCATGTGCCTCCAGCTCTATATGCAGTTTTGTATCCCAGAAGTCAGTTTTAGGCTCGAATGTCGTATTCATCTTTTCTATAAAGGAATCAATTCTTTTCTGCGCAAGCGTGTTTCCGTTATTGTCTTTGAGATAAACCATGACGTATTCCGCTTTACTGAATTCATTTGAAACATCTATCTCCCAATTTACAAAAATCCGGTCATCGGTAAACACAGGCGTCCAAACCCCCTTATCTGCCGCAGAAGCTGCTTTGCTTATATAACTAATCTTACCAATACTAACGGAGGGTTTACTGTAAATCCGCGCCTCGTAATCGCCGGAACTGGCGTGGTAATAGTCATTGGCAGCAACGCTGAGCGTTAGCCGGGCTTTACCTTTGGCTTTGTGCTGCAGGCTTCCCGTACTGGATATGTCCAGTACTTTTACATCGTCAGACTTCCATCTGATGGGGGCATCTGAGGGAATGGGTTTTTCGGGCAACTGCAGTGTGAAGGGGGCTTCATCCGTTGTCTTTATTACAGCCTCTTTAAAGCTGAGGTCGACTGTTCCCTTTTCCAGCCGGTAGGGCACTTCAACAGAGGCGGCTTTAAACTGGTCTGTTTCCGGTGTACTTACCGTCAGGCGGGTGCTGCCAGGTTTTACGGCCTGCAATACTCCGTTATCTGCCACCGTCACCACCCCGGTGTTTTTGCTGACATAGGTCGCCTTCAGGCTGCCATCTGCGTCGATATTACCGAAAGTTGGCGTAATGTTCCAGTCATTACCGTCAGCCCAGCTGGCTGTAACGGCGTTACCGTCCCGAACTTCCAGCTGTGGATCTGCCCTGTCAATCTTCAGCAGATAACTGGCCTGGCCCGGAATGAAGTGCTCATTCGCAGAGGTTTTGACCGTGATGGTAGTTTGACCCGACTTCAGTAAAGTCACCTTACCCACTTTATTCACCGTTGCCACGCTCTCATCCGTACTGGACCACTTCTGTTCAACGTCACCGGGTAGGCCTTTTACAGCCTGCGAGTCGCTGAAGTTTTTAGTCCAGGTCACATTTTGCCGGGCGTGTTCAAAGCTCAGTTTCGGATCCAGGGTTCCGCCCGTTATGGTCAGCGTTTTGCTCTGGCTGAATGGCTTACCGTTGACCTTCACTGACAGCCTGGCTTCACCGCCCTGGCTGGCAGTGACCGTCATGCGATAGTGGCCTGGCTTATCCGGGATTTCCTCGCCGTTACTGATTTTGACCGTGCCGTTGTCGCTCTGTCCACGTACAGTATTATCAGACAGCAGATTGCCGTATTTATCACGCAGTACCAGCGCCAGCGTTGCCGGGTCTTTTCCGGCAGCGATAACTGACGGTGACAGGGTGAGTTCAGAAAGCCTTTCATCAGGAACACCAGCGCTAAACACGACGTCCGGCGCGATATACTGGCCCGATGGTATGGTCAGGCTGACCTTTGCCGTACCGGACTGCGTACGTGTCAGGGTCACAACGGCTGTGCCGGTTTCGTCGCTCCTGGTCGTCTGTTCGTTTAAGGTGCTGCCATCATTGGCGCGCCAGTGAACCGGGATACCGGCCCCCTGCGGGTTGCCCTGCTTATCCGTCAACACGGCAGCATAGGTGACTGTGTCCCCCACGACGGCAGAAGCCGGCGTAACGCGAATGGGCTCTTTAACCACGATCGAATCAGCGTTGTCCAGCACTACGCTGACTGGTGCAAAACGAACGTTTCGCGCTGAAGGGATGATAGTGAAGGATTCCCGCAGTGTGCCGGCCGTCAGGGTGGCGATATATTCCCCGGCTGCGCGGCGGCTGAATGCCGTCATCGTTGTGGCGCCAGCGGCACGAATTTTTGATTCCTGCTGTACGCTGATTTCGCTTTCCGCAATATCAACCGGTTTGCCATCGCGATCGTTGATGCTGAGGACCAGCTGCTGCTGCGTTTTCCCGTCGGCCACGAGCGTTATTTTTGCCGGAGTGACCGGGCTCATGCTGGCGTCAATGGCCGACTGTGCCACCGTCACCTGCGTGTCGGCTCTGGCAGAAACGTTCCCTTTTTTGTCCACCGCCACGCCGCTGACTGTCCAGGTATTAACGGCCTGCGCGCCGGGCTGATATTCCGGCAGTATCACGCTCCAGTTGCCCGCATCTTCGCGTACCAGTTGCCCCCCGCAAGCCAGCAGTGAAGATGCCGACCAGTCGATGCGTTCCAGACCGTACTGACTGTTGACCGATACGCCCAGTGACTTCTTTTCGCCGGCATAGCCGGTCACCCGATCGACCGTATGCAGCCGTACTGTCTCTTTTTTGCGATATTGCAGCAGAATATGATTATTTCGCTCCACCAGGTCGTAACGGCTTCCTGCCAGGCTGCGCATTGTGGCGACCGCCTGCGGGTTTATCTGCTGCTGCCACGGCAGGCCCAGCCGATAGCTGAAGTCGGCGCTTATTCGCTTATCATTTTTTCCTGACGCCCCCTGACGATGCTCTGCGCCAAGCATCAGCAGCGGGAACGGGGTGAAATTCACGCCCGCCGTGATGGCGCGTGGGTTCTGCTGCAGGTTTTCCTTGCCAAACAGAGCCACCCCTTTGCCGTAATACTGCTCGTAAGTGAGCTTACCACCGAGCTGCGGCAGCGATGGCAACCAGGCCTGTGCACGAATGTCCCAGCCGTTGGCCGGGCGCTCCTGATATTCTTTCATATTCGGCGAATCCCGCCAGTCGCTGAGGCGCAGGTAACCGTTGGCAGACAGCTTCAGGAAATCACGCCAGTACTCCACGCCTATCCCGGTGCGGCTGTGCTCGTGTGACAGGTCATAGTCACCGAAGATATTACCACCCAGCATGTAAGAGGGCGCGAAGTAACGCAGCCCGAACCCGAGGTTAGCCTGGGTGCGGTCATCGGTACGGTGCAGGCTGCCCTGAGTGAAGAGAAGTTCGTCATTTTGTTCGTAAAAAGGGATAAGCAGGTCAACCTGAGAGTTTTTCAGCGAAAAGTGTTCATCCGCCTCCAGCTGAACGCGCGCCGTACCGAACTGGTTCAGCCACTGCTGCACCTGCCCGCTGGCCACGGCGCTGATTTGACCGCGAGCCATGGATAAAGCTGCGTCTCCGTCCGGACTGTTTGACAGAAGGGTTCCCGCCCGGGAGGCCATATCGGCCATTTTCATGGCGCCTTCGTCGTCCTTCAGGGGCGGCGTGGCGGCTTGTTCATCCCCGGTTTTGGCAGGAGAATCCGGTTTCCCATCCGGCATCACTGCAGGTACATCCAGTTCATCACCGGGCTGCAGGTTATCAAAACCGTGCGCGAAGGTGCGCAGCACGTTGAGCTTGCGCAGTGCTTTCCGGGTTATACGGAATTTTTTTGCTACCGACGCGGAGGTTTCACCCGGAGACAGAACGTATATTCGTGTCTTGACGGGGTGCTCCTTCGCCGTTTTGTCAATATGGCGGTCAAGGCCGGCTCCTGCCGTTGCTGGCGTAAAAGCCATCGCCAGCGGAAAAGCAGACTGCACGGCAATATTTGCCCAGGCAAACAGCTTAATGCGTAAGGGGACGGGCTGCTGGTGTTTTATTTTCACAAATGGACTCCATAAAAAAGCCACCGTCAGGTGACAAGTAAATGCTGACAGGCTCCGTTAGATATTCAGGTACCGTTTATCACTCGGGAATGTGAGGGCGTTCAGCTGGTGTGCGCTAAAACCCCTGGTCCTGTTTATTTTTCAGGCCGAAACGGTTGTTGTTTTTGTTGACCAAAGCGATGGGTAAGCCAGACGTTCATCTTCGAATAAAAAGCTTCAGGACGTCTTTAATAGTCTTGTCCCGGTGCAGGGAGAGGGAAGGTGATCGATGGCTCCGCAGACGGTTGCTTAGCTGCAGGGTGATCTCCTGGATATGGCTGTATGCAGAAGTGATACAGGGGCTTCCCGGCCTCCCGGACAGGCGAAAAGGAATAAATTGTCGGCCGGGTAAGTTAACGCCAGCGGTGTTATCCGGGCGATAAAAGGAAGTTAACATTGATATCAGTGCATGAATAAAGCAGCGGCAGATAACGAGGCGTCTTGCCATTTTATCTGAGAGAGCACGAATGAGTGTGGCAGGGATATTATTGCCTTCCGGGGCATTTGTTGTGAAAAAGAGGTCATCCCCGACCCCGAAAAAAGCGTTTCCGTTCATCGCATAACTCCATTTCCTGGCAATGCTGTTGTTTTTATTTGATGGATTTTATGGCGAAGGGTTATGTTTTCACGGCAGCAAAAAAATAAATTCGCCATTGGCGCTGGCTGGGGTTTGCCCGTGTTAAATACATGTTTAACCCGTCAGTCAATATTGCAGGCAGGCGGCCTGAGTGCTCATCAGCGCAATTGTACATAAAATATAAACCTGGTCAAAAACGATCAAAACCCCCTTATTAATAGTTTTAGCAAATCAATATAGTGTCTACTGATCGAGATAAACGTGCATGTTTTTCGTGAGTTATAAAAAAACTCCTTGTGATTCATGGTTAAATTGCGATCGTCCTGGGGTGCATGTCTCTGTTAAATTTCAATACTCCCTCAAACGGAAAAACAAATTATGAAGTAATTTGTTACAATTAACAGGCGTGGTGAATTAAAGGAATCGATAAAACCACAGCCATTCTTTATCATGGGTTTAATTTTAGTTAGCGACTTTAATATATTTTTTTTAGTGAACGTAAGTCAGGAGCTTTATTATTTTTTTAATTTTGTCGACTGGTAAGGGTAAATCGGCACGTTCGAGGTATAATTCGGATATTGTTGATAATTAAGTTTTCAACGTCCTGCTATGTTGAATTACATCTCCGCTATCTGGCTTCTGCTCTTTTTATCTTTTCAGGTTTACCTTTTCGCCACTTACTGCACACTTAATGACACGATTAAGTTCAGGAGCGGCACAATGTGGTACCAGCAAACCCTCACCCCGGCGAAAAATCGCGTGGCTTGCATCTGGTGACCGACGAAATCGTTGGTGAACTGCGGCGCCTGGCCGACGTCCAGACCGGACTGTTACACCTGCTGTTGCAACATCCTTCTGCCTCACTGACGCTGAATGAAAACTGTGACGCAACGGTACGCAGCGATATGGAGCAACATTTTCTGCGTGCGGTAGCGGAAAACGCAGTGTATCAGCACGCTGATGAAGGCGCGGATGATATGCCCGCGCATATCAAGTTATCGCTGCCGGGCGCCTCGCTAATGCTGCCAGTCAGCCGTGGACGACTGGTGCCGGGTACCTGGCAGGGTATCTTGCTTGGTGAGCACCGCCCCAGGGCTGCCAGGCGCATTATTGCCACGTTGCAGGGGGATGATTAATCATGGAGGTATCTGAATGACGGACCTGTTGCGCAAGTCAACCGGGCGCGCAGCAGAGCGAACGCCGCGAATGGAACGCGATTCAGTTCAGGGTAAAGGAGGTGCCGTTTGCGATGTTTTACGAGGAGGGCGGACGCCCGGCAGCAGACTTAAAAAGCAGCCCGGCGCTGGCTGACAGGATCCGTGACCAGCATAGCGACGTGCAGGCGAGCACGCTTTTGGATCCGCCGCACCGGAACACCGTGCTGCCGGATGGCTCGCTGAAGGATTCGCAAATTTACTGTCTGGTGGATGCGTCTTTGCAGCAGGTGCTGCGCGAAGCGAACGCGGCCGTCAAGACGAAAGCGGGGAGCCATTTTACCGGCCCCCCGTGTTGTGCATCTTCGTTCCTTACTGGTGCGCTTCGTGGTCAGCGCCGCCGTTATAAAGCGGTGCGCCGGGCCTTATAAACGGTTTACTGCCAGCAGATGGCTTCCCATATTTGGCATCAGCAGAAACCATCCTCCTTAAGCAATTATTTCGAAGTATCAACAAAAGTATCAACAAAATTCTTCTCTGAGTATATGCCGTTCCCAAGCCAGAAATGAGAGCCAGCAGCCTGATATACAAAATCTTGACCGTGATAGCGAACGTACGCTTTCATAGAAAAGTGGCCCTTGTGAGAAACCCTGCACTTCGGGCCAATTTCTCTTTCGCCGAATTGAATAGATAAGTCTGAAACGATATCGTCGTGGGTTTCAGGAAAATAACCAAAGCGCTCCTCACTATTTTGTAATCCGTCCGTCCCCCCTCTAAAGTCCATCGGTGATATTAATACCTTACCGCCAAAATCTACCTTGCCCCCTTTAACAACGGCATAAAACCCCGTGCTCTCACTTGGCATACTGGAGCACATATTTAGCGGGGTATGATCAGCTGAATAAATTTGAAAACCAGATTCCACTTCGAATTTTTTCCAGATTTCGTGTGGCTTCAGATTTCGCACGTTTATTTCAGGTGACTTGGCGCTATAAATCAGCCCACCATATCCATGTGCCGCCAGCTCTACACGCAGTTTATTACCCCAGAACGAGGCTTTTGGCTCGAATTCGATCGTTGAACGGCCTGAAGGGGAATCCACACGTTCCTGTGCAAGCGTATTTCCCTTACTGTCTTTCAGATAAGCCATGACGTATTCCGCTTTACTGAATTCATCTGAAGTGTCTGTATCCCAACTAATATGAAGCCCGTCGTCAGTAAATACCGGCGTCCAGTCACCTTTAATCGCCGGCAAACCTTTACTGAAATAACTGATCGAACCCTTATCAATGTAGGGTTGACTGTAAATCCACACCTCGTAATCGCCGGAACTGGCGTGGTAATAGTCATTGGCAGCAACGCTGAGCGTTAGCCGGGCTTTACCTTTGGCTTTGTGCTGCAGGCTTCCCGTACTGGATATGTTCAGTACTTTTACATCAGAAGAATCCCAGGTAATAGAGGCATCTGACGGAACCGTCTTTTCGGGCAACTGCAGTGTGAAGGGGGCTTCATCCGTTGTCTTTATTACAGCCTCTTTAAAGCTGAGGTCGACTGTTCCCTTTTCCAGCCGGTAGGGCACTTCAACAGAGGCGGCTTTAAACTGGTCTGTCTTCGGTGTACTTACCGTCAGGCGGGTGCTGCCAGGTTTTACGGCCTGCAATACTCCGTTATCTGCCACCGTCACCACCCCGGTGTTTTTGCTGACATAGGTCGCTTTCAGGCTGCCATCTGCGTCGATATTGCCGAAAGTTGGCGTAATGTTCCAGTCATTACCGTCGCCCCAGCTGGCTGTAACGGCGTTACCGTCCCGAACTTCCAGCTGTGGATCTGCCCTGTCAATCTTCAGCAGATAACTGGCCTGGCCCGGAATGAAGTGCTCATTCGCAGAGGTTTTGACCGTGATGGTAGTTTGACCCGACTTCAGTAAAGTCACCTTACCCACTTTATTCACCGTTGCCACGCTCTCATCCGTACTGGACCACTTCTGTTCAACGTCACCGGGTAGGCCTTTTACAGCCTGCGAGTTGCTGAAGTTTTTAGTCCAGGTCACATTTTGCTGTGCATTCGCAAAGCTCAGTTCCGGATCCCGGGTTCCGTCCGTAGCGCTAAACACGACGTCCGGCGCGGTATACTGGCCCGATGGTATGGTCAGGCTGACCTTTGCCGTACCGGACTGCGTACGTGTCAGGGTCACAACGGCTGTGCCGGTTTCGTCGCTCCTGGTCGTCTGTTCGTTTAAGGTGCTGCCATCATTGGCGCGCCAGTGAACCGGGATACCGGCCCCCTGCGGGTTGCCCTGCTTATCCGTCAACACGGCAGCATAGGTGACTGTGTCCCCCACGACGGCAGAAGCCGGCGTAACGCGAATGGGCTCTTTAACCACGATCGAATCAGCGTTGTCCAGCACTACGCTGACTGGTGCAAAACGAACGTTTCGCGCTGAAGGGATGATAGTGAAGGATTCCGGCAGTGTGCCGGCCGTCAGGGTGGCGATATATTCCCCGGCTGCGCGGCGGCTGAATGCCGTCATCGTTGTGGCGCCAGCGGCACGAATTTTTGATTCCTGCTGTACGCTGATTTCGCTTTCCGCAATATCAACCGGTTTGCCATCGCGATCGTTGATGCTGAGGACCAGCTGCTGCTGCGTTTTCCCGTCGGCCACGAGCGTTATTTTTGCCGGAATGACCGGGCTCATGCTGGCGTCAATGGCCGACTGTGCCACCGTCACCTGTGTGTCGGCTCTGGCAGAAACGTTCCCTTTTTTGTCCACCGCCACGCCGCTGACTGTCCAGGTATTAACGGCCTGCGCGCCGGGCTGATATTCCGGCAGTATCACGCTCCAGTTGCCCGCATCTTCGCGTACCAGTTGCCCCCCGCAAGCCAGCAGTGACGATGCCGACCAGTCGATGCGTTCCAGACCGTACTGACTGTTGACCGATACGCCCAGTGACTTCTTTTCGCCGGCATAGCCGGTCACCCGATCGACCGTATGCAGCCGTACTGTCTCTTTTTTGCGATATTGCAGCAGAATATGATTATTTCGCTCCACCAGGTCGTAACGGCTTCCTGCCAGGCTGCGCATTGTGGCGACCGCCTGCGGGTTTATCTGCTGCTGCCACGGCAGGCCCAGCCGATAGCTGAAGTCGGCGCTTATTCGCTTATCATTTTTTCCTGACGCCCCCTGACGATGCTCTGCGCCAAGCATCAGCAGCGGGAACGGGGTGAAATTCACGCCCGCCGTGATGGCGCGTGGGTTCTGCTGCAGGTTTTCCTTGCCAAACAGAGCCACCCCTTTGCCGTAATACTGCTCGTAAGTGAGCTTACCACCGAGCTGCGGCAGCGATGGCAACCAGGCCTGTGCACGAATGTCCCAGCCGTTGGCCGGGCGCTCCTGATATTCTTTCATATTCGGCGAATCCCGCCAGTCGCTGAGGCGCAGGTAACCGTTGGCAGACAGCTTCAGGAAATCACGCCAGTACTCCACGCCTATCCCGGTGCGGCTGTGCTCGTGTGACAGGTCATAGTCACCGAAGATATTACCACCCAGCATGTAAGAGGGCGCGAAGTAACGCAGCCCGAACCCGAGGTTAGCCTGGGTGCGGTCATCGGTACGGTGCAGGCTGCCCTGAGTGAAGAGAAGTTCGTCATTTTGTTCGTAAAAAGGGATAAGCAGGTCAACCTGAGAGTTTTTCAGTGAAAAGTGTTCATCCGCCTCCAGCTGAACGCGCGCCGTACCGAACTGGTTCAGCCACTGCTGCACCTGCCCGCTGGCCACGGCGCTGATTTGACCGCGAGCCATGGATAAAGCTGCGTCTCCGTCCGGACTGTTTGACAGAAGGGTTCCCGCCCGGGAGGCCATATCGGCCATTTTCATGGCGCCTTCGTCGTCCTTCAGGGGCGACGTGGCGGCTTGTTCATCCCCGGTTTTGGCAGGAGAATCCGGTTTCCCATCCGGCATCACTGCAGGTACATCCAGTTCATCACCGGGCTGCAGGTTATCAAAACCGTGCGCGAAGGTGCGCAGCACGTTGAGCTTGCGCAGTGCTTTCCGGGTTATACGGAATTTTTTTGCTACCGACGCGGAGGTTTCACCCGGAGACAGGACGTATATTCGTGTCTTGACGGGGTGCTCCTTCGCCGTTTTGTCAATATGGCGGTCAGTGTCGGCTCCTGCCGTTGCTGGCGTAAAAGCCATCGCCAGCGGAAAAGCAGACTGCACGGCAATATTTGCCCAGGCAAACAGCTTAATGCGTAAGGGGACGGGCTGCTGGTGTTTTATTTTCACAAACGGACTCCATAAAAAGGCCACCGTCAGGTGACAAGTAAATGCTGACAGGCTCAGTTAGATATTCAGGTAACCGTTTATCACTCGGGAATGTGAGGGCGTTCAGCTGGTGTGCGCTAAAACCCCCTGGTCCTGTTTATTTTTCAGGCCGAAACGGTTGTTGTTTTTGTTGACCAAAGCGATGGGTAAGCCAGACGTTCATCTTCGAATAAAAAGCTTCAGGACGTCTTTAATAGTCTTGTCCCGGTGCAGGGTGATCTCCTGGATATGGCTGTATGCAGAAGTGATACAGGGGCTTCCCGGCCTCCCGGACAGGCGAAAAGGAATAAATTGTCGGCCGGGTAAGTTAACGCCAGCGGTGTTATCCGGGCGATAAAAGGAAGTTAACATTGATATCAGTGCATGAATAAAGCAGCGGCAGATAACGAGGCGTCTTGCCATTTTATCTGAGAGAGCACGAATGAGTGTGGCAGGGATATTATTTCCTTCCGGGGCATTTGTTGTGAAAAAGAGGTCATCCCCGACCCCGAAAAAAGCGTTTCCGTTCATCGCATAACTCCATTTCCTGGCAATGCTGTTGTTTTTATTTAATGGATTTTATGGCGAAGGGTTATGTTTTCACGGCAGCAAAAAAATAAATTCGCCATTGGCGCTGGCTGGGGTTTGCCCGTGTTAAATACATGTTTAACCCGTCAGTCAATATTGCAGGCAGGCGGCCTGAGTGCTCATCAGCGCAATTGTACATAAAATATAAACCTGGTCAAAAACGATCAAAACCCCCTTATTAATAGTTTTAGCAAATCAATATAGCGTCTACTGATCGAGATAAACGTGCATGTTTTTCGTGAGTTATAAAAAAACTCCTTGTGATTCATGGTTAAGTTGCGATTCACCCGGGATGCATGCCTCTGTTAAATTTCAACACTCCCTCAAACGGAAAAACAAATTATGAAGTAATTTGTTACAATTAACAGGCGTGGTGAATTAAAGGAATCGATAAAACCACAGCCATTCTTTATCATGGGTTTAATTTTAGTTAGCGACTTTAATATATTTTTTTAGTGAACGTAAGTCAGGAGCTTTATTATTTTTTTAATTTTGTCGACTGGTAAGGGTAAATCGGCACGTTCGAGGTATAATTCGGATATTGTTGATAATTAAGTTTTCAACGTCCTGCTATGTTGAATTACATCTCCGCTATCTGGCTTCTGCTCTTTTTATCTTTTCAGGTTTACCTTTTCGCCACTTACTGCACACTTAATGACACGATTAAGTTCAGGAGCGGCACAATGTGGCACCGCTGCCAGTCAGCCGTGGACGACTGGTGCCGGGTACCTGGCTTGGTGAGCACCGCTCCCAGGGCTGCCAGGCGCATTACTTCCACGTTGCAGGGGGGTGATTAATCACGGAGGTATCTGAACGACTGACCTGTTGCGCAAGTCAACCGGGCGCGCAGCAGAGCGAACGCCGCGAATGGAACGCGATTCAGTTCAGGGTAAGGAGGTGCCGTTTGCGATGTTTTACGAGGAGGGCGGACGCCCGGTAGCAGACTTAAAAAGCAGCCCGGCGCTGGCTGACAGGATCCGTGACCAGCATAGCGACGTGCAGGCGAGCACGCTTTTGGATCCGCCGCACCGGAACACCGTGCTGCCGGATGGCTCGCTGAAGGATTCGCAAATTTACTGTCTGGTGGATGCGTCTTTGCAGCAGGTGCTGCGCGAAGCGAACGCGGCCGTCAAGACGAAAGCGGGGAGCCATTTTACCGGCCCCCCGTGTTGTGCATCTTCGTTCCTTACTGGTGCGCTTCGTGGTCAACGCCGCCGTTATAAAGCGGTGCGCCGGGCCTTATAAACGGTTTACTGCCAGCAGATGGCTTCCCATATTTGGCATCAGCAGAAACCATCCTCCTTAAGCAATTATTTCAAAGTATCAGTATAAATATTGTTTATTGCCCCGCCGTTCCCAAACCAGGTATGAGGGCGATCAGACCAATATTCAAAAGTTTTACCGTTATAATTAACATACGCTCCTATAAAAAAGGTGCCGGCGTGATTGGTACCGCAATTCGGGCCAATTTCTCTTTTGCCGAATTGAATAGATAAGTTTGAAACGATATTGCTCTGGGTAATCGAAAATGGACCAATGAAATCCTGATTAACGGATTCTCCCTTCGACATCCCGATAAAGTCCATCGGTGATATTAATTCCTTACCGCCAAAATCTACCTCGCCCCCGTCAACAACGGAATAAACCCCCATATCTGTGAGGCCCGTGCACTTCTCATGCGGGACGCTATTAGCTGAATAGATTTTAACATGAGATTTTACATCGAATTTTTTCCAGATTTCGTGTGGCTTCAGATTTCTCACGTCTATTACAGCTGACTTTCCGCTATCAATCAGCCCACCATATCCATGTGCCTCCAGCTCTATATGCAGTTTATTACCCCAGAACGAGGTTTCTGGCTCGAATCTGGTCACTACTTTGCCTGAATGGGAATCCACACGTTTCTTTGCAAACGTTTTTCCCTTACTGTCTTTCAGATAAACCATGACGAATTCCGCTTTACTGAATTCATCTGAACTGTCTGTATTCCAATTCACAACAAGATCGTCGTCAGTAAATACCGGCGTCCAGTTACCTTTAATCGCCGGCGAACCTTTACTGAAGTAACTGATCTCACCAATACTAACGGAGGGTTTACTGTAAATCCGCACCTCGTAATCGCCGGAACTGGCGTGGTAATAGTCATTGGCAGCAACGCTGAGCGTTAGCCGGGCTTTACCTTTGGCTTTGTGCTGCAGGCTTCCCGTACTGGATATGTCCAGTACTTTTGCATCGTCAGACTTCCATCTGATGGGGGCATCTGAGGGAATGGGTTTTTCGGGCAACTGCAGTGTGAAGGGGGCTTCATCCGTTGTCTTTATTACAGCCTCTTTAAAGCTGAGGTCGACTGTTCCCTTTTCCAGCCGGTAGGGCACTTCAACAGAGGCGGCTTTAAACTGGTCTGTCTTCGGTGTACTTACCGTCAGGCGGGTGCTGCCAGGTTTTACGGCCTGCAATACTCCGTTATCTGCCACCGTCACCACCCCGGTGTTTTTGCTGACATAGGTCGCTTTCAGCCTGCCATCTGCGTCGATATTGCCGAAAGTTGGCGTAATGTTCCAGTCATTACCGTCAGCCCAGCTGGCTGTAACGGCGTTACCGTCCCGAACTTCCAGCTGTGGATCTGCCCTGTCAATCTTCAGCAGATAACTGGCCTGGCCCGGAATGAAGTGCTCATTCGCAGAGGTTTTGACCGTGATGGTAGTTTGACCCGACTTCAGTAAAGTCACCTTACCCACTTTATTCACCGTTGCCACGCTCTCATCCGTACTGGACCACTTCTGTTCAACGTCACCGGGTAGGCCTTTTACAGCCTGCGAGTTGCTGAAGTTTTTAGTCCAGGTCACATTTTGCTGTGCATTCGCAAAGCTCAGTTCCGGATCCCGGGTTCCGTCCGTAGCGCTAAACACGACGTCCGGCGCGGTATACTGGCCCGATGGTATGGTCAGGCTGACCTTTGCCGTACCGGGCTGCGTACGTGTCAGGGTCACAACGGCTGTGCCGGTTTCGTCGCTCCTGGTCGTCTGTTCGTTTAAGGTGCTGCCATCATTGGCGCGCCAGTGAACCGGGATACCGGCCCCCTGCGGGTTGCCCTGCTTATCCGTCAACACGGCAGCATAGGTGACTGTGTCCCCCACGACGGCAGAAGCCGGCGTAACGCGAATGGGCTCTTTAACCACGATCGAATCAGCGTTGTCCAGCACTACGCTGACTGGTGCAAAACGAACGTTTCGCGCTGAAGGGATGATAGTGAAGGATTCCCGCAGTGTGCCGGCCGTCAGGGTGGCGATATATTCCCCGGCTGCGCGGCGGCTGAATGCCGTCATCGTTGTGGCGCCAGCGGCACGAATTTTTGATTCCTGCTGTACGCTGATTTCGCTTTCCGCAATATCAACCGGTTTGCCATCGCGATCGTTGATGCTGAGGACCAGCTGCTGCTGCGTTTTCCCGTCGGCCACGAGCGTTATTTTTGCCGGAATGACCGGGCTCATGCTGGCGTCAATGGCCGACTGTGCCACCGTCACCTGCGTGTCGGCTCTGGCAGAAACGTTCCCTTTTTTGTCCACCGCCACGCCGCTGACTGTCCAGGTATTAACGGCCTGCGCGCCGGGCTGATATTCCGGCAGTATCACGCTCCAGTTGCCCGCATCTTCGCGTACCAGTTGCCCCCCGCAAGCCAGCAGTGAAGATGCCGACCAGTCGATGCGTTCCAGACCGTACTGACTGTTGACCGATACGCCCAGTGACTTCTTTTCGCCGGCATAGCCGGTCACCCGATCGACCGTATGCAGCCGTACTGTCTCTTTTTTGCGATATTGCAGCAGAATATGATTATTTCGCTCCACCAGGTCGTAACGGCTTCCTGCCAGGCTGCGCATTGTGGCGACCGCCTGCGGGTTTATCTGCTGCTGCCACGGCAGGCCCAGCCGATAGCTGAAGTCGGCGCTTATTCGCTTATCATTTTTTCCTGACGCCCCCTGACGATGCTCTGCGCCAAGCATCAGCAGCGGGAACGGGGTGAAATTCACGCCCGCCGTGATGGCGCGTGGGTTCTGCTGCAGGTTTTCCTTGCCAAACAGAGCCACCCCTTTGCCGTAATACTGCTCGTAAGTGAGCTTACCACCGAGCTGCGGCAGCGATGGCAACCAGGCCTGTGCACGAATGTCCCAGCCGTTGGCCGGGCGCTCCTGATATTCTTTCATATTCGGCGAATCCCGCCAGTCGCTGAGGCGCAGGTAACCGTTGGCAGACAGCTTCAGGAAATCACGCCAGTACTCCACGCCTATCCCGGTGCGGCTGTGCTCGTGTGACAGGTCATAGTCACCGAAGATATTACCACCCAGCATGTAAGAGGGCGCGAAGTAACGCAGCCCGAACCCGAGGTTAGCCTGGGTGCGGTCATCGGTACGGTGCAGGCTGCCCTGAGTGAAGAGAAGTTCGTCATTTTGTTCGTAAAAAGGGATAAGCAGTTCAACCTGAGAGTTTTTCAGCGAAAAATGTTCATCCGCCTCCAGCTGAACGCGCGCCGTACCGAACTGGTTCAGCCACTGCTGCACCTGCCCGCTGGCCACGGCGCTGATTTGACCGCGAGCCATGGATAAAGCTGCGTCTCCGTCCGGACTGTTTGACAGAAGGGTTCCCGCCCGGGAGGCCATATCGGCCATTTTCATGGCGCCTTCGTCGTCCTTCAGGGGCGACGTGGCGGCTTGTTCATCCCCGGTTTTGGCAGGAGAATCCGGTTTCCCATCCGGCATCACTGCAGGTACATCCAGTTCATCACCGGGCTGCAGGTTATCAAAACCGTGCGCGAAGGTGCGCAGCACGTTGAGCTTGCGCAGTGCTTTCCGGGTTATACGGAATTTTTTTGCTACCGACGCGGAGGTTTCACCCGGAGACAGGACGTATATTCGTGTCTTGACGGGGTGCTCCTTCGCCGTTTTGTCAATATGGCGGTCAGTGTCGGCTCCTGCCGTTGCTGGCGTAAAAGCCATCGCCAGCGGAAAAGCAGACTGCACGGCAATATTTGCCCAGGCAAACAGCTTAATGCGTAAGGGGACGGGCTGCTGGTGTTTTATTTTCACAAACGGACTCCATAAAAAGGCCACCGTCAGGTGACAAGTAAATGCTGACAGGCTCAGTTAGATATTCAGGTAACCGTTTATCACTCGGGAATGTGAGGGCGTTCAGCTGGTGTGCGCTAAAACCCCTGGTCCTGTTTATTTTTCAGGCCGAAACGGTTGTTGTTTTTGTTGACCAAAGCGATGGGTAAGCCAGACGTTCATCTTCGAATAAAAAGCTTCAGGACGTCTTTAATAGTCTTGTCCCGGTGCAGGGTGATCTCCTGGATATGGCTGTATGCAGAAGTGATACAGGGGCTTCCCGGCCTCCCGGACAGGCGAAAAGGAATAAATTGTCGGCCGGGTAAGTTAACGCCAGCGGTGTTATCCGGGCGATAAAAGGAAGTTAACATTGATATCAGTGCATGAATAAAGCAGCGGCAGATAACGAGGCGTCTTGCCATTTTATCTGAGAGAGCACGAATGAGTGTGGCAGGGATATTATTTCCTTCCGGGGCATTTGTTGTGAAAAAGAGGTCATCCCCGACCCCGAAAAAAGCGTTTCCGTTCATCGCATAACTCCATTTCCTGGCAATGCTGTTGTTTTTATTTAATGGATTTTATGGCGAAGGGTTATGTTTTCACGGCAGCAAAAAAGTAAATTCGCCATTGGCGCTGGCTGGGGTTTACCCGCGTTAAATACATGTTTAACCCGTCAGTCAATATTGCAGGCAGGCGGCCTGAGTACTCACCAGCGCAATTGTACATAAAATATAAACCTGGTCAAAAACGATCAAAACCCCCTTATTAATAGTTTTAGCAAATCAATATAGCGTCTACTGATCGAGATAAACGTGCATGTTTTTCGTGAGTTATAAAAAAACTCCTTGTGATTCATAGCTAAATTGTGATCGTCCTGGGGTGCATGCCTCTGTTAAATTTCAACACTCCCTCAAACGGGAAAACAAATTATGAAGTAATTTGTTACAATTAACAGGCGTGGTGAATTAAAGGAATCGATAAAACCACAGCCATTCTTTATCATGGGTTTAATTTTAGTTAGCGACTTTAATATATTTTTTTAGTGAACGTAAGTCAGGAGCTTTATTATTTTTTTAATTTTGTCGACTGGTAAGGGTAAATCGGCACGTTCGAGGTATAATTCGGATATTGTTGATAATTAAGTTTTCAACGTCCTGCTATGTTGATTTACATCTCCGCTATCTGGCTTCTGCTCTTTTTTCTCTTTTCAGGTTTACCTTTTCGCCACTTACTGCACACTTAATGACACGATTAAGTTCAGGAGCGGCACAATGTGGTACCAGCAAACCCTCACCCCGGCGAAAAATCGCGTGGCTTGCATCTGGTGACCGACGAAATCGTTGGTGAACTGCGGCGCCTGGCCGACGTCCAGACCGGACTGTTACACCTGCTGTTGCAACATCCTTCTGCCTCACTGACGCTGAATGAAAACTGTGACGCAACGGTACGCAGCGATATGGAGCAACATTTTCTGCGTGCGGTAGCGGAAAACGCAGTGTATCAGCACGCTGATGAAGGCGCGGATGATATGCCCGCGCATATCAAGTTATCGCTGCCGGGCGCCTCGCTAATGCTGCCAGTCAGCCGTGGACGACTGGTGCCGGGTACCTGGCAGGGTATCTTGCTTGGTGAGCACCGCCCCAGGGCTGCCAGGCACATTATTGCCACGTTGCAGGGGGATGATTAATCATGGAGGTATCTGAACGACTGGCCTGTTGCGCAAGTCACCGGGCGCGCAGCAGAGCGAACACCGCGAATGGAACGCGATTCAGTTCAGGGTAAGGAGGTGCCGTTTGCGATGTTTTACGAGGAGGGCGGACGCCCGGCAGCAGACTTAAAAAGCAGCCCGGCGCTGGCTGACAGGATCCGTGACCAGCATAGCGACGTGCAGGCGAGCACGCTTTTGGATCCGCCGCACCGGAACACCGTGCTGCCGGATGGCTCGCTGAAGGATTCGCAAATTTACTGTCTGGTGGATGCGTCTTTGCAGCAGATGCTGCGCGAAGCGAACGCGGCCGTCAAGACGAAAGCGGGGAGCCATTTTACCGGCCCCCCGTGTTGTGCATCTTCGTTCCTTACTGGTGCGCTTCGTGGTCAGCGCCGCCGTTATAAAGCGGTGCGCCAGGCCTTATAAACGGTTTACTGCCAGCAGATGGCTTCCCATATTTGGCATCAGCAGAAACCATCCTCCGTAAGCAATTATTTCAAAGTATCCACAAAAGTATCAGTAAAAGTAATGTCTGGTGGTACGAACATCCCAATCCAGGTATGAGAGTCATCAGGCCGATATTCAAAATTGTGGTCGTGATAGAGAACGTGCGCTCTCAAAGAATTGAAGCCGCTGTCACTCATCTTGCAATCCGGGCCAATTTCTACTTCGCCGAATTGAGTAGACAAGTCTGAAAAGATACGGTAGTAGGTTTTCGGAAAAAAACTATAGTGCTGCTTATCATTTTGTTTTCCGGTCGTCTGCAAACTAAATCTCATCGGTGATATTAATTGCTTACCGCCAAAATCTACCTTGCCCCCTTTAACAACGGCATAAACCCCCGTCCTCGTACCCGTACCTGGCATACTGAAGCTGGAGCACATATTTTTCGGGGTGTGATCAGCTGAATAAATTTGAAAACCAGATTCCACTTCGAATTTTTTCCAGATATCGTGTGGCTTCAGATTTCTCACGTCTATTGCAGCTGACTTGTCGCTATTAATCAGCTCACCATATCCATGTGCCGCCACCTCTATATGCAGTTTATTACCCCAGAACGAGGCTTCTGGCTCGAATTCGATCGTTGAACGGTCTGAAGGGGAATCCACACGTTTCTCTTTAAACGTTTTTCCCTTACTGTCTTTCAGATAAACCATGACGTATTCCGCTTTACTGAATTCATCCGAACTGCCTGTATCCAAACTCACATAAAGCTCGTCGTCAGTAAATACTGGCGTCCAGTCACCTTTATTCGCCAACGAACTTTTACTGATATAACTGACCTTACCAATACTAACGGAGGGTTTACTGTAAATCCGCACCTCGTAATCGCCGGAACTGGCGTGGTAATAGTCATTGGCAGCAACGCTGAGCGTTAGCCGGGCTTTACCTTTGGCTTTGTGCTGCAGGCTTCCCGTACTGGATATGTCCAGTACTTTTGCATCGTCAGACTTCCATCTGATGGGGGCATCTGAGGGAATGGGTTTTTCGGGCAACTGCAGTGTGAAGGGGGCTTCATCCGTTGTCTTTATTACAGCCTCTTTAAAGCTGAGGTCGACTGTTCCCTTTTCCAGCCGGTAGGCCACTTCAACAGAGGCGGCTTTAAACTGGTCTGTTTCCGGTGTACTTACCGTCAGGCGGGTGCTGCCAGGTTTTACGGCCTGCAGTACTCCGTTATCTGCCACCGTCACCACCCCGGTGTTTTTACTGACATAGGCCGCTTTCAGCCTGCCATCTGCGTCGATATTGCCGAAAGTTGGCGTAATGTTCCAGTCATTACCGTCAGCCCAGCTGGCTGTAACGGCGTTACCGTCCCGAACTTCCAGCTGTGGATCTGCCCTGTCAATCTTCAGCAGATAACTGGCCTGGCCCGGAATGAAGTGCTCATTCACTGAGGTTTTGACCGTGATGGTAGTTTGACCCGACTTCAGTAAAGTCACCTTACCCACTTTATTCACCGTTGCCACGCTCTCATCCGTACTGGACCACTTCTGTTCAACGCCACCGGGTAGGCCTTTTACAGCCTGCGAGTCGCTGAAGTTTTTAGTCCAGGTCACATTTTGCCGGGCGTGTTCAAAGCTCAGTTTCGGATCCAGGGTTCCGCCCGTTATGGTCAGCGTTTTGCTCTGGCTGAATGGTTTACCGTTGACCTTCACTGACAGCCTGGCTTCACCGCCCTGGCTGGCAGTGACCGTCATGCGATAGTGGCCTGGCTTATCCGGGATTTCCTCGCCGTTACTGATTTTGACCGTGCCGTTGTCGCTCTGTCCATGTACCGTATGGCCGGACAGCAGATTGCCGTATTTATCACGCAGCACCAGCGCCAGCGTTGCCGGGTCTTTTCCGGCAGCGATAACTGTCGGTGACAGGGTGAGTTCAGAACGCCTTTCATCAGGAACACCAGCGCTAAACACGACGTCCGGCGCGGTATACTTGCCCGATGGTATGGTCAGGCTGACCTTTGCCGTACCGGGCTGCGTACGTGTCAGGGTCACAACGGCTGTGCCGGTTTCGTCGCTCCTGGTCGTCTGTTCGTTTAAGGTGCTGCCATCATTGGCGCGCCAGTGAACCGGGATACCGGCACCCTGCGGGTTGCCCTGCTTATCCGTCAACACGGCAGCATAGGTGACTGTGTCCCCCACGACGGCAGAAGCCGGCGTAACGCGAATGGGCTCTTTAACCACGATCGAATCAGCGTTGTCCAGCAGCTCTACGCTGACTGGTGCAAAACGAACGTTTCGCGCTGAAGGGATGATAGTGAAGGATTCCCGCAGTGTGCCGGCCGTCAGGGTGGCGATATATTCCCCGGCTGCGCGGCGGCTGAATGCCGTCATCGTTGTGGCGCCAGCGGCACGAATTTTTGATTCCTGCTGTACGCTGATTTCGCTTTCCGCAATATCAACCGGTTTGCCATCGCGATCGTTGATGCTGAGGACCAGCTGCTGCTGCGTTTTCCCGTCGGCCCGGAGCGTTATTTTTGCCGGAGTGACCGGGCTCATGCTGGCGTCAATGGCCGACTGTGCCACCGTCACCTGCGTGTCGGCTCTGGCAGAAACGTTCCCTTTTTTGTCCACCGCCACGCCGCTGACTGTCCAGGTATTAACGGCCTGCGCGCCGGGCTGATATTCCGGCAGTATCACGCTCCAGTTGCCCGCATCTTCGCGTACCAGTTGCCCCCCGCAAGCCAGCAGTGACGATGCCGACCAGTCGATGCGTTCCAGACCGTACTGACTGTTGACCGATACGCCCAGTGACTTCTTTTCGCCGGCATAGCCGGTCACCCGATCGACCGTATGCAGCCGTACTGTCTCTTTTTTGCGATATTGCAGCAGAATATGATTATTTCGCTCCACCAGGTCGTAACGGCTTCCTGCCAGGCTGCGCATTGTGGCGACCGCCTGCGGGTTTATCTGCTGCTGCCACGGCAGGCCCAGCCGATAGCTGAAGTCGGCGCTTATTCGCTTATCATTTTTTCCTGACGCCCCCTGACGATGCTCTGCGCCAAGCATCAGCAGCGGGAACGGGGTGAAATTCACGCCCGCCGTGATGGCGCGTGGGTTCTGCTGCAGGTTTTCCTTGCCAAACAGAGCCACCCCTTTGCCGTAATACTGCTCGTAAGTGAGCTTACCACCGAGCTGCGGCAGCGATGGCAACCAGGCCTGTGCACGAATGTCCCAGCCGTTGGCCGGGCGCTCCTGATATTCTTTCATATTCGGCGAATCCCGCCAGTCGCTGAGGCGCAGGTAACCGTTGGCAGACAGCTTCAGGAAATCACGCCAGTACTCCACGCCTATCCCGGTGCGGCTGTGCTCGTGTGACAGGTCATAGTCACCGAAGATATTACCACCCAGCATGTAAGAGGGCGCGAAGTAACGCAGCCCGAACCCGAGGTTAGCCTGGGTGCGGTCATCGGTACGGTGCAGGCTGCCCTGAGTGAAGAGAAGTTCGTCATTTTGTTCGTAAAAAGGGATAAGCAGGTCAACCTGAGAGTTTTTCAGTGAAAAGTGTTCATCCGCCTCCAGCTGAACGCGCGCCGTACCGAACTGGTTCAGCCACTGCTGCACCTGCCCGCTGGCCACGGCGCTGATTTGACCGCGAGCCATGGATAAAGCTGCGTCTCCGTCCGGACTGTTTGACAGAAGGGTTCCCGCCCGGGAGGCCATATCGGCCATTTTCATGGCGCCTTCGTCGTCCTTCAGGGGCGACGTGGCGGCTTGTTCATCCCCGGTTTTGGCAGGAGAATCCGGTTTCCCATCCGGCATCACTGCAGGTACATCCAGTTCATCACCGGGCTGCAGGTTATCAAAACCGTGCGCGAAGGTGCGCAGCACGTTGAGCTTGCGCAGTGCTTTCCGGGTTATACGGAATTTTTTTGCTACCGACGCGGAGGTTTCACCCGGAGACAGAACGTATATTCGTGTCTTGACGGGGTGCTCCTTCGCCGTTTTGTCAATATGGCGGTCAGTGTCGGCTCCTGCCGTTGCTGGCGTAAAAGCCATCGCCAGCGGAAAAGCAGACTGCACGGCAATATTTGCCCAGGCAAACAGCTTAATGCGTAAGGGGACGGGCTGCTGGTGTTTTATTTTCACAAACGGACTCCATAAAAAGGCCACCGTCAGGTGACAAGTAAATGCTGACAGGCTCAGTTAGATATTCAGGTAACCGTTTATCACTCGGGAATGTGAGGGCGTTCAGCTGGTGTGCGCTAAAACCCCCTGGTCCTGTTTATTTTTCAGGCCGAAACGGTTGTTGTTTTTGTTGACCAAAGCGATGGGTAAGCCAGACGTTCATCTTCGAATAAAAAGCTTCAGGACGTCTTTAATAGTCTTGTCCCGGTGCAGGGTGATCTCCTGGATATGGCTGTATGCAGAAGTGATACAGGGGCTTCCCGGCCTCCCGGACAGGCGAAAAGGAATAAATTGTCGGCCGGGTAAGTTAACGCCAGCGGTGTTATCCGGGCGATAAAAGGAAGTTAACATTGATATCAGTGCATGAATAAAGCAGCGGCAGATAACGAGGCGTCTTGCCATTTTATCTGAGAGAGCACGAATGAGTGTGGCAGGGATATTATTTCCTTCCGGGGCATTTGTTGTGAAAAAGAGGTCATCCCCGACCCCGAAAAAAGCGTATCCGTTCATCACATAACTCCATTTGCTGGCAGTGCTGTTATTTTTATTTAATGGATGGTATGGCGAGGGGTTATATTTTCACGGCAGCAAAAAAATAAATTCGCCATTGGTGCTGGCTGGGGTTTACCCGCGTTAAATACATGTTTAACCCGTCAGTCAATATTGCAGGCAGGCGGCCTGAGTGCTCACCAGCGCAATTGTACATAAAATATAAACCTGGTCAAAACGATCAAACCCCCTTATTAATAGCTTTTATAAATCAATATAATGTCTACTAATCGAGATAAATGTGCCTTTTTTCGTGAGTCATAAAAAAACTCCTTGTGATTCATGGTTAAGTTGCGATTCACCCGGGATGCATGCCTCTGTTAAATTTCAACACTCCCTCAAACGGAAAAACAAATTATGAAGTAATTTGTTACAATTAACAGACTTGGTGAATTAAAGGAATCGATAAAACCACAGCCATTCTTTATCATGGGTTTAATTTTAGTTAGCGACTTTAATATATTTTTTTTAGTGAACGTAAGTCAGGAGCTTTATTGTTTTTTTTGAATTATGTCGACTGGTAAGGGTAAATCGGCACGTTCGAGGTATAATTCGGATATTGTTGATAATTAAGTTTTCAACGTCCTGCTATGTTGACTTACATCTCTGCTATTTGGCTATAGCACGCTATTAATGACTGGGTTGATGTTGGCGGTGAGTCATGCTGATAATACCATTTTTCCCGTTAATTCAGTCTGGCTGAACCACATCTTTAGCAATGTCATATCGGAAAGGCTCGCAATAGCGATATGGTATCATTCTGGCCTGACCGGATGCAGATCGGCCGGTTATACTGCAGCTAAAGTGTGGCAAAATTAAGGCGTGGAGCCGAATGTATCTGGGAGAGGTTAATGATGAATAAAAAAACCTATAGGCCAACCGTAATGCATGGTTGGTGATGTGGTATCTGGCAGGTTTACAAGAAGAGGCGTGGTGAGTTGGAATATGTTGCCGTTCGGCAGGCAATATAATAATTCATCACGCCGGGGCACTGACTATTGTGGCAAAATTAAGCCAGAGAGATAAGCCCATACGGGATTTGATTTTTCCCGTATGGTCAGAGTGCTGCGGTTTTCTCAGCCGCCGTTAAAAAATTACGCGCGCAGTGAATTGATATCGATGACGAAGCGATACTTCACGTCGCTTTTCAGCATGCGTTCGTAAGCATCGTTAATCTGTTCAATGTTAATCATCTCGATATCGGAGGTGATGTTGTGCTTCCCGCAGAAATCTAACATCTCCTGAGTCTCTTTAATTCCGCCGATCAGTGAACCGGCAATGCTGCGGCGTTTAAAGATCAGATTAAATACCTGCGGTGACGGATGGTCGTGTTCAGGCGCTCCAACCAGCGTCATGGTGCCATCGCGACGCAGCAGGGTGATAAACGGGTTCAGGTCGTGCGGAGCGGCAACGGTATTCAGAATGAAGTCGAAACTATTGGTGTGTTGTGCCATCTGGTCGGCATCTTTAGAGATCACCACTTCGTCTGCCCCAAGGCGTTTGCCGTCCTCCACTTTTGATGCCGATGTGGTAAACAGTACGACATGAGCGCCCATCGCATGTGCGATTTTCACGCCCATATGACCGAGACCACCCAGACCGACGATACCGACTTTTTTACCCGGGCCGACGCCCCAGTGGTGCAGCGGGGAGAAGGTCGTGATGCCTGCGCACAACAGCGGGGCGGCACCAGCCGGATCGAGGTTTTCCGGTACGCGCAATACAAAGTCTTCATGCACTACCACCTGAGTGGCATAGCCACCGAAAGTGGTATCGCCACTGATACGGTCCTGGCCATTATAGGTACCGACAAAGCCCTCTTCACAATACTGTTCGAGATCTTCTTTACAGCTGTCACAGGTACGACAGGAATCAACCAGACAGCCTACACCCACCAGGTCACCTGGTTTGTACTTGTGGCCATGTGCGCCGACCGCAGTGACACGGCCCACAATCTCATGGCCCGGTACCACCGGGAAAATGGTGTTGTGCCATTCGTCACGCGCCTGATGCAGGTCTGAGTGACAGACGCCGCAGTACAGTATTTCAATGAGCACATCATGTTCGCGCAGTTCACGCGGCTGGTAATCAAATGGAGCCAGCGGAGATTTTGCATCCCGGGCAGCGTAAGCGTGCGTAATATTCATTGGTGTCTCCAGTTATTGATGATGTGGCGCAGTGGCCGTGATAGCGGGAGCCGGCAGGGAATAGCATACCTTTTCCGCAAAATGGCAAAGATTAAGCATAGTCAGGGAATGAGGAACAGAGTATGTCCAAAACTCGCTAAGTCTTGCCTGATCCTGCAAAAATACGTGGTAAAGGGAAGAAAAGAGGCATAAACAGCCGGAAAAACTCTTTGTAGAAAAAAACCGGGGATTGCCCGGCCTCTGGAAAATACACCGCTATGAGGTTAACCCCATAGCGGTCATATTACTGCGCCAGCAGTGGCTTAAGGAAGCGGGCGGTATGTGAACGCTCGCACTGCGCAACGGTTTCCGGGGTACCGGATACCAGAATCTCACCGCCGCCGCTGCCGCCCTCCGGGCCGAGGTCGACAATCCAGTCGGCGGTTTTGATCACATCAAGGTTGTGCTCAATCACCACGATGGTGTTGCCCTGGTCGCGCAGCTGATGCAGGACAGCCAGAAGCTGCTGGATGTCGGCAAAATGCAGGCCAGTGGTCGGTTCATCCAGGATGTACAGCGTCTGGCCAGTGCCGCGTTTTGACAGTTCACGCGCCAGCTTCACGCGCTGCGCTTCACCGCCGGACAGCGTGGTTGCCGATTGCCCAAGCCGGATATAAGACAGGCCGACATCCATCAGGGTTTGCAGCTTACGTGCCAGCGCCGGAACGGCATCAAAGAACTCACGCGCTTCTTCAATGGTCATCTCCAGCACTTCGTGAATGTTCTTACCCTTGTACTTCACTTCCAGCGTCTCGCGGTTGTAGCGCTTGCCCTTACACTGATCGCAGGGGACATAGATATCCGGCAGGAAATGCATCTCAACTTTAATAACGCCGTCGCCCTGGCAGGCTTCACAACGCCCGCCGCGCACGTTGAAGCTGAAACGCCCAGGCGTATAGCCACGGGTGCGTGATTCCGGCACGCCGGCAAACAGCTCACGCACCGGGGTAAATATTCCGGTATAGGTCGCCGGGTTGGAGCGCGGCGTGCGACCAATCGGGCTTTGATCGATGTCGATGACCTTATCGAAATGCTCCATACCGGAGATAGCGCGGTAAGGCGCTGCTTCAGCAATAGTCGCGCCGTTAAGCTGGCGCTGAGCAATCGGGAACAGGGTGTCATTAATCAACGTCGACTTACCGGAACCAGAAACCCCGGTAATACAGGTAAACAGCCCGACCGGCAGGATCAGGGTGGCGTCCTTCAGATTGTTACCGCTGGCACCGGTAAGCTTCAATACCTTGGCCGGATCGCCTTTCACCCGTTGTTCAGGAATGGCAATGCCGCGTTTGCCGCTGAGGAATTGTCCGGTCAGGGACTCTTCGACCGCCATAATGTCGTCAACCGTACCTTCAGCGACAACCTGTCCGCCATGCACCCCAGCACCGGGACCGATATCAATAACGTGGTCAGCGGCGCGAATGGCATCTTCATCATGCTCTACCACAATCACGGTATTACCGAGATTGCGCAGATGGACAAGGGTTTCCAGCAAACGTTCATTGTCGCGCTGATGCAAGCCGATAGAAGGTTCATCCAGCACGTACATGACGCCCACCAGGCCGGCACCAATCTGACTGGCCAGACGGATACGTTGCGCTTCCCCACCGGATAGCGTCTCCGCAGAGCGTGACATCGACAGGTAGTTGAGGCCAACGTTAACCAGGAATTTCAGGCGGTCGCCGATCTCTTTCAGCACTTTTTCGGCGATCTTAGCGCGCTGGCCGCTGAGCTTCATATTCTGGAAGAACTCCATCGCATGACCGATGCTCATATCCGAAATAGTGGGAAGTGTGGTGTTCTCAACAAAAACGTGGCGCGCTTCACGACGCAGGCGCGTGCCGTGGCAGCTGGCACAGGAGCGGTTGCTGATGTATTTCGCCAGCTCTTCACGCACCGCAGAGGACTCGGTCTCTTTGTAGCGGCGCTCCATATTATGCAGCACGCCTTCAAACGGATGGCGGCGCACGGAAGTATCGCCACGGTCGTTTACGTATTTAAATTCGATATTTTCTTTGCCGGAACCGTACAAAATCACTTTGCGCGTGCGATCGTCAAGGCTGTTGAACGGCGCTTCGATATCGAACTCCAGGTAATCCGCCAGCGAGCGTAGCATCTGAAAATAGTAGAAGTTACGGCGATCCCAGCCACGGATTGCGCCACCGGACAGCGACAGTTCGGGGTTTTGCACCACGCGGTCGGGATCAAAATATTGCTGTACGCCCAGCCCGTCACAGGTTGGGCAGGCACCGGCCGGGTTGTTGAAGGAGAACAGGCGCGGTTCCAGCTCGCTCATGCTGTAGCCGCAGATCGGGCAGGCGAAGTTGGCCGAAAACAGCAGTTCTTCGGCGCTGGCGTCGTCCATATCGGCGACCACGGCGCTGCCGCCGGAGAGTTCCAGCGCGGTTTCAAACGATTCCGCCAGACGCTGCGTCAGATCGTCGCGTACTTTAAAACGATCGACCACTACTTCAATGGTATGTTTCTTGTGCAATTCCAGCTTTGGAGGATCTGACAGATCGCACACTTCACCGTCGATGCGCGCGCGAATGTACCCCTGGCTGGCGAGGTTTTCCAACGTTTTGCTGTGCTCGCCCTTGCGGTCTTTCACAATGGGCGCCAACAGCATCAGGCGGCGTCCTTCCGGCTGTGACAGCACGTTATCCACCATCTGACTGACGGTTTGCGCCGCCAGCGTCACGTCGTGATCCGGGCAGCGCGGTTCCCCCACGCGGGCAAACAGCAAACGCAGATAATCATGAATTTCGGTAATGGTACCGACGGTAGAACGCGGGTTGTGTGAGGTGGATTTCTGCTCAATCGAAATCGCCGGTGACAGTCCTTCAATATGGTCGACGTCCGGCTTTTCCATCAGTGACAGAAACTGACGCGCATAGGCAGATAGCGACTCAACGTAGCGGCGTTGTCCTTCCGCGTACAGCGTATCAAACGCCAGCGAGGATTTACCGGAACCTGACAGCCCGGTGACAACGATCAGTTTATCGCGCGGAATGATCAGGTTAATGTTTTTCAAATTGTGGGTGCGGGCACCCCGTACTTCGATGTTATCCATTCACAATTCCCGGATTAGCACAAACCTCACCATGCCTGGCTGGCACGGCCAGAAACAAACGAGTTAGTATGGCACAAAAAAACCTGAATGGATAACCAGTGTTTTGACGAGGAATGCCTTATACTGTGATGTTATAGGGTGACGATAAGCCGCGTTTTTCGAGGCATCTCCTAAATGTAGGATCTGCGGGTATGCCATGTTAGAATTTTGCGCGTAGACTACAAGACAGAACAATTAACCGGAGACAGAGACATGGCCAGCAGAGGCGTAAACAAAGTAATTTTAGTCGGAAATCTGGGTCAGGATCCGGAAGTCCGCTACATGCCAAATGGCGGCGCCGTTGCCAACATCACTCTGGCCACCTCCGAAAGCTGGCGTGACAAGCAGACTGGCGAAACCAAAGAGAAAACCGAATGGCACCGCGTGGTACTGTTCGGCAAGCTGGCTGAAGTGGCCGGTGAGTATCTGCGCAAAGGCTCTCAGGTTTATATTGAGGGCGCTCTGCAAACGCGCAAATGGACCGATCAGGCTGGCGTTGAGAAATACACCACCGAAGTGGTAGTCAACGTTGGTGGTACCATGCAGATGCTGGGCGGTCGTGCACAGGGCGGCGGCGCACCAGCCGGTGGCCAGGGCGGTGGTAACAACAATGGCTGGGGCCAGCCGCAGCAGCCGCAGGGCGGCAACCAGTTCAGCGGCGGCGCACAGCAGTCACGTCCGCAGCAGCAGCAGCAGCCACAGCAGAACAGCGCACCGGCGAATAACGAACCGCCAATCGACTTTGACGACGATATTCCGTTTTGACGAATGCGTATCAGTTAATTGAGAACGCTTAAAACCCTGCTCCGGCAGGGTTTTTTTATCATTAAATAGCAGGAAAACACCGATCGGCTTCCGTATCCCCGGGCTTTGCGTATCATTCCGTCTTCTGAAAAGCGCTGTTCCGGGCGCCCTGTCGGCAAGGCGTGATCATCTGCGTGCGATATGCTTTTTTAATCACCTTTATATACAGATTCTCTCAGTTATCTACTCACTCATTACCCTCCGGGATGGATTAACTGGCGAGATTCAACCGTGCTTCCCTAAAAAGAAATTCGTTATGATTTATGCAGATAATTTGTGGAGAATAATGCGCTGAGTCTGCCGTCCGGCTTGCAGAGTTACGTTCAGGCGGTGGCATCGTGGGATCAGTATGCACAGGACAATAATCTGACGCCGGAGCAGAAACAGGCCGATCTGGCCCAGATGGATACAGGCGATGCTGAGCCACCGCAGCGTGGAGAGCACGCAGATCTATACGCAGGTGAGCATCCGGGCGTTGCAGGCGGTGCATGCCTCAACCCACCCGGTGGAGCAGACGGAGCCGGATAAAACGGAAGTTGATGATATGGGGTAACTCTGAAATAATAACAGTTATTAACTGATAGTAACCCAGTGGAGAAACCACCATGCCAACCAGTGTCGCCCTGAGTTCCCACTTTGAAATTTTTATCCGTGAACAGATAGACAGTGGCCGTTATAACAATGCCAGCGAGGTCGTACGGGCAGGTCTGCGGGCGCTGGAAGAACGTGAGCAACAGCTGAAACTGGATGCACTGCGCGTCGCAGTTGATGCGGGCATAAACAGTGGAAAAGGCCGGAGTGCTGAAGAGGTTTTCGGCCGCTTGTCCGGGAAATACAGGCAGATGGCAGACAACGTAAATGCAGAATGAAACTCAGCATATCGCCGCTGGCGGAGCAGGATATCGAAGCCATCGGTGACTATATCGCGCAGGATAATCCGGTGAGGGCAATGAGCTTCACTGAAGAACTGTATCGAAAATGCCTGCGTATTGGCGAAGCACCGCAGCTTTACCGGGAGCGACCCGAGCTGGGCCCGCAGATCAGAAGCTGTGCATATGGGCGGTATCTTATCCTGTTCAGCACTGGCGATACGGAAGCCCGGATAGAACGTGTGTTACATGCTGCGCGCGATATCGGGGAGATATTAGCGCCGGAGTGATGCCGCCGGACAGTGAATAAGGCAGCTCAACCCCGGTAAGTTCGCCGGGTTATGTGCATGGGCAGATCGCGCCTTCCCTGGCGCGATCTGCCCTTCATCAGGTTCAGCGTGCGCGGGGGTAAACGACCGGCCGGCGTCAGGCGGCGGCGTTCTCTGTTCTTCAGCTGCCGGCCGGACGTCCGTTCAACATAATGTGCGCGGATTATGCGCAGCCGTCCCGGCTGGCGGCGAAGCCCGGTCCGCCGCTGGTGAGCGACCCGTCTTCGCATAATACACCTTATGTCTTGCGCCCCCGCGTTCCAGGGCGGGGTGTGGCCGCCTTCCCTGGCAGCGCAGGCTACGGCGTTGCCATCAGGCAGTTGTCGCCCTTACGGCCTCCGCCTGCAGGGCTTTATGCCCGCCCGGCTGCGTCTGTCCGTAACGGCTCGCGGTCGTTCCTCCTTCCTCCTTGCTCGTTCCCGTTCCGGCCAGCTTCCGCTACCCGCCCCGGCCTGTGCCGGTCATGCAAAACCGTCTGTTCCCTTAACCTTCCGTGCCTCAGAGCGCCGCAGGGCAGTGCTTGCGGGTCTCGCCAGCCCGCGCCCGGCAGACGCTTCGTCGTCCGCAGACAGGCTGCGGACTTTTCAGCGCCGTGTGGCAAAACGGTAATGACAGGGGCGGCGGCGCTGGCTATGGTGCGTGGTTGTCTGCTCTTTAACAGTGAAAAAAGGCGCGTCGGGGCAAAAGGTTGCCGTACCGCAAGTGCAACAGGAAAAGCCGGTTGTAACTCACGGATAAAAAAGGGAAAAATGCTGTACGCCGGGTAACTTCGCAACGGAAGAAGTTGTTAAAAATAATTATTGGTTACCTTGCTTTTACTTAATGAAATGGATGATAATCTAAAATTACATTGTGTTACATTTTGAAAACGGATTTTCAATTTAATGGCTGGATTATTATCTTCTTTGCGGCGGGTAGCCCAAATGCCCGCCCTGAACGGCATGTTGCTGGTTTCATCTTCTTTCACCCTTGCCGAGCCTGTACCCGGCAGTCATATCCGGCAAGGCGAGATCCTTGATGCGCAGCAACAACAGCTGCAACAGACGCACGAGCGTGTTTTGCAACAGCAAAATTCTGCGGAAAGTGATGTGCGCCTTGCGCCATCTGAAGTCGTCTTGCCTGATTACCCCGGCAATGAACGTCCCTGTTTTACCATCAATACTCTGCGCTTCGAGGGGGATCCTGACGCACGTTTTCAGTGGGCGCTGAATGCGGCGGATGTGGCAAAAGGTCATTGCCTGGGCGGGCAGGGTATCTTGTTGCTGATTAACAAGGTACAGAACGCTATTCTGGCCGAAGGTTATGTCACCACCCGGGTAATGGCCCGGGAGCAGAACCTGACGACGGGTGTGCTGACGCTGACTATTCAGCCCGGTCGCATTGGCGACATCCGGTTCGAGCGGTTGGTCTCCTGGCGTGGCCGGTTGTGGAACGCTATTCCGACATCATCGGGCGAAATTCTCAACCTGAGGGCGATAGAACAAGGCCTGGAGAACTTTAAACGCGTACCCAGCGCCACGGCCGACATCAAAATTGTGCCCGGCCAGCAGGACGCTACCAGCGATCTGCGCGTGAGCTGGCAACAGGTCAGCCCGGCCCGCCTGAGTCTGGGGCTGGACGACAGCGGATCGAAAAGCACTGGCCGCTACCTCGGCGCTACCACGCTGGCGCTTGATGCCCCCTTTGCTCAGAACGACCTGTTCTATGCCAACATCGGTAAGGATCTGTTCGGTCACGGCCCGTTCGGTAGCCGTTCTCATACCCTGAATTACTTTTTCCCCATCGGCTACTGGGGTTTTTCCGCCAACTACAACCACTATAACTGGTTCCAGAATATCGCCGGCGCCAACCAGATGCTGACCTACCGGGGTAAGAGCGACAATCTGCAGCTGACTTTATCCCGCTTGCTGCATCGCAATCAGTGGCACAAAACCACGCTCACCCTGCGCGTCTGGCGGCGTCAATCCAGCAATACGGTCAACGATATTGACATTGAGCAGCAGCGGCGTCGTACCGCCGGCTGGGAGCTGGGTCTTAGCCAGCGCAGCTATCTCGGATCTGCCACGTTGGATGCCAATCTCAGCTGGCGGCGGGGCACCGCCGCATCAGGAGCGCTCAGATCGCCGGAAGAGAATACGCACAGCGGCAGCGCCCGTACCGGTATAGCGTTGGGTGATATCAGCCTGAATCAGCCTTTCGCCCTCCGCGAGCAGGCATGGCGTTATTTCACCAGCCTGCGCGGGCAGTGGAGCCTGAGCGCATTGACGCCGCCGGATCGAATGGCGATCGCCGGGCGTTATACGGTGCGCGGATTTGACGGTGAACACATGTTATCCGGAGAAAGAGCGGTTATCTGGCGCAATGAGCTGGCATGGAATGTGCTGTCTCGCGGACATGAGCTTTACGCCGCCGCCGATTACGGGCGCGTTGCCGATCCCGGCACCCGTTATCTGGCCGGTCAACAGTTGGTGGGCAGTGCGCTGGGGGTGCGCGGCAGGCTATGGCGCCGCCTTAGCTATGACCTGTTTGCGGGCGTACCGCTTGTCAAACCACGGTCATTTCATACCGCCGGCGCCACCGCCGGCTTTAGCCTTAATCTGGAAATCTGATGCGCCCTGTGTGTTAAGCGACGGGCGCTTTTAACGGTACGGACTGTGAGTTTCAAGGAAGAACACCATGAATAAACCCGGTTATCGCCTTATCCTCAGGCGCACTCGTGGAGAGCGGCGGGCGCTTTTTGTACCGGCGCGCAGCGGCAGTAACCCGCCAGGCCAGCGCGGTGATATTGGCGCACCGCGCCCGTGGGTGACGGTACGCCGTTGGGTGTGGCTACTGGCAGTGGCGCTGTTTGACGAGCCAGCAGTGGCCGACGGCATTGTGGCGGACGGAGCCGCCGGGCCCGGCCAGCGCCCGGAGGTGATTGCCACCCACAACGGGTTGCTGCAGGTCAATATCACCGCCCCCAATCAGGCCGGCATCTCACATAACCAGTATCAGCAGTTTGATGTTGATCTGGAAGGCACCATTCTTAATAACTCCGCGACGATGGCCTCAACCCAGATGGCCGGGGTGATACAGGGCAATCCCAACCTGAATTCCCACTCCGCACCGGCACGGGTCATTCTCAACGAGGTCAACAGCAACAACCCCAGCCAGCTGCGTGGTTTTATGGAGGTTGCCGGGGGGCGTGCGCAGGTTATCGTCGCCAATCCGGCAGGGATTATGTGCAACGGCTGCGGCACCATTAATGCCGGGCGCATGACGCTCACTACCGGTAAACCGCAGTTAAATGCCGATGGCAGCCTGGCGGGCTACCGGATCGAGCGTGGCGTGGTGCGTATCGAGGGCGGTGGGCTTAACGGCGACCCGCGCCATGACACGGAATATGTCGACGTGCTGGCGCGTGCGGTGAAAGTCAATGCCGGGGTCTGGGCCAAAAAAGAGCTTAACGTGGCGGCGGGCCGTAACGACGTCAGCGCAGACGGCAAGCAGGTCACCGCGCATGCCGCGAACGGCAAGGCTCCAGAGCTGGCAATAGATATGGGCCAGTTGGGCGGCATGTACAGCGGCCATATCCGTATGATCGGCACTGAAGCTGGCGTGGGGGTACGTAATCGGGGTGGACATTTACAGGCGGACAAAACGCTAAGCGTCAGCAGCGAAGGAAAACTTGTCTGGCAAGCGGCCGATCGGGAGGCGGTAACCCGGGCGGGCGGCAATATCGGCTTCGCTGCCCGGGACGATATCGAACATCACGGCAAGCTGCACAGCGGCGGGACGCTTTCTGTTGCCAGCCGTAGCGGCGATCTCAAACAGTCCGGTACGCTGGCGGCGGCCGGTGACGTGCTTTTGCATGCCGGACAGGGTATTCACAGCAGCGGGCATCTGTTGGCAGGCAGTAATGCCACCAGCCAGCTGATGCGCACCGCAGATTTAACCTTGACCAGTGAGGGGGACATCCGCGCCAGCGGCAGCCTGTTGAGCCACAAGGATATCAACCTGAACGGCCGGCGGGTTGATATCAGCCAGAGTCAGCTTGCGGCCAGTCGTGCCACGCTTAGCGCACAGTCTGGCGGCGTGGCGCTGCGCCAGACAAAGGTTGACAGCGGGATGCTTGCCATCAATACGGCAGGCAATGTCGATGCTCAACAGGCACACATCACCGCCGGCCAGTGGGATGTTACCGGCAATAGTCTGTTTAGCCAGAAGGCCGTCTGGTCTCAGACAGGAGGCGCAGAGAGCCGCTTCGTCCTGAATCACACACTGGATAATAGCGACGGTAGCATCACAGCGCGCCAGCTGGCGCTCCGTGCAGCGGCTGTCATCAATCAGCACGGGCAGCTGGTGGCGCTGGCCGGCACAGCGCAGCACTGGTGGGTCGGCGGCTTGCTAAACAACAACAACGGCGAGCTGGGCAGTAACGGCGATCTGTCGCTTGACGTCGGCAGTCTCAATAACCAATCCGGTAACGTAAAAAGCCAGTCGGCGCTGCATCTGACTGCCGGAGGCGCTATCGCCAACGCCCGGGGGAGCCTGCTGGCGGGGAAACAGCTGAGGATACATGCCGTCGGTGCACTTGATAACTCTTCCGGCACCATCAACGGCGGAAACCTGCAGACGACCACCCGGCATATCAATAATGAGCAGGGGCAGCTGATTGGCCATGGTGAACTAAGCCTTACGGCCCGCGAGGGTCTGGATAACCAGCATGGCCTGGTTGATGCTGGCGGGAAACTGACTGTTTATACCGACGGTGACTGGGACAACCGTGGCGGCACGGCAGAAAGTGATACGCAGCTGTTCACCACGGCGCATAACGTCGACAACGGCGACGGTAAGCTGCTGTCCGGACAGCAGCTCACGCTGAACGCATCCGGGAAGCTGGAAAACCGCTCCGGTGAAATTAGCGGTGAGCAGCTTGCGATCGCAACGCAACGCCTTGGCAATGTCCAGGGCAAGGTCATTGGCCTGCACAGCTTGAGCCTGAACGCCGTTCAGGCGCTGAATAATGCGCAAGGGCTGCTGTCCGCCGGGGAGGTCATGAATGCCGGTACCACAGGCCAGATGGATAACCGTGGCGGCACTGTGCAGGGTGGCTGTGAAATGACGCTTGCCGCGCAGGACGTTGACAACGAAGAGGGCAAGCTGTTGTCTGGCCAGCAATTAACGCTTGCAGTTGCGGGGACGCTGCGCAATCGCAACGGCGCAATCAGCGGTGAAAAGCTGAACCTGAGCGCCGGGCGTCTGGATAACCCGTTGGGCAGAGTTATTGCCCTGGAGGGGCTGAATTTGCTGGTGCAGCAGGCGCTGGATAACCGCAGAGGCCTGCTTGAGGCTGGTGGCGCGCTGGTGGTACATACGGACGGCGACTGGGATAACCGTGGCGGAGCCGCGCAGGGCGGCAGCCAGGTAAACGTGAGCGTCCGCCATCTCAACAACGCCGCTGGCAGGTTGCAGTCAGGCGGCGAACTGGTACTGAATAGCACCGGCGATATCAGCAATCAGCGCGGAATATTGACGGCGCAGCAAGGGCTGAACTGGCAGGGTGGTTCGGGCAGCGGGTTTGATAACGATGCGGGTTTGCTGCAAAGCGCCGGCAATCTCTCCCTGCTGGGCGGACGGTTCAGCAACCGGCAGCAGGGATGGGTGCTAAGCCAGCAGGCGCTTTCGCTTAACCTGGCGGGCGTATGGGATAACCAGGGCGGCACGCTCACCGGCAATGGGCGTACCCTCGTGCGCGCAGCCGGGCTGAATAATGGGCAGGGTGCGGTGAACATCCTCGACAGCCTGGATATGCAATTTACCGATACGCTGGACAACGGCAGCGGCCGCATCTACAGCAAACGGTCACAGACGCTGCGTGCGCGGCACATGGTTAATACGCGGGGATCGATGGGCAGCCAGGGGAGCTGGCGCGCCGTCAGTGACGACATCAATAACCACGAGGGCGTCATACAGAGCCAGCAGGATGCAACACTCGCGGCAACCGTACTGGATAACGGCAAAGGGGTAATGCAGTCTGCTGGCGCTCTTGACTTGCATATCCTGTGCGATATCGACAATCGCGCCGGGAAAATGCGCGCTCAGGGGCCGCTGACCCTGCAAGGCCCGGCCGACGGGACTGCCAGCAGCATTCTGCATAACGTCGGCGGCCAGCTGCTGTCCGCCGACACGCTCACCGTTGCGGCACAGGGGTTAGATAACCGGCAGGGCGGCCTGCTCGACAGCCAGAAACAGATGCGCGTGGCGTTAAAGCAGTCTCTGGATAATCGCCAGGGCAGGCTCCGGAGTGGGTCAGGGTTACAGCTTGACGCGCGTTCGCTGCTGAATACCGGTGGAAGCCTGGACAGTCAACGGCAGCTTGGGCTGCGCATCATGGCGTTACTGGATAATGCTGGTGGCTCGATACGCAGCAACGGCGGCCAGCAGGTTACCGCGCGTCAGGTGAGTAACCGCCAGGGGGTTTTTAGCAGCGGTGATGCGCTAAACGTGACGGTGGCGCAGCTGGACAACGCTGGCGGCACGCTGATAAGCCAAGGCATTGGCGTTTATCGTACGGATACGCTCCATAATCAGCAGGGAAAGGTGCACAGCGGCGATGCGCTGACGCTCAATGCGGCCCGGGTGTATAACCGGGCCGGCCAGCTGATCTCCACCCGGGCATTGACGCTGAATACGGCACAACTCGACAACAGTGGCCAGGGAACCCTCAGCAGCCAGGCCGGGCTTGAGGTTCAGGCCGACCTGCTTAACAATCGTGACGGTGGTACGCTGCATGGCACCTTGCATATCGGTGTGACCGCGCGCGCCGTGGACAATCGTGACGGCCGCCTGCAAAGCGCCGGCCTGGTGACGCTTGCGGTGCTTTCCACCCTCGATAACCGTCAGGGGCGCATTCAGGCCAATGGCGCAGTGCGCATTCATGCTGATGCCGCGCGCACCGGTTCTATCCTGGCACTGCTGAATCAGGGCGGCAGAGTGCAGAGTGGCGAGACGCTAAGCCTTTATACGCGCACGCTTGATAATCAGGGCGGCACATTGCAAAGCCGGCAGGCGCTGACGCTCACCGTGCAGCAGGATTATACCCACCGGACGGGCGACACCCTGAGCAGCAACGGCGCGCTGAATCTCACGGTGACAGGCGTTCTGACCAATCTGACCGAGTGGCTGCTGCCGGGCAGCCTGACCGTTAACAGCCACCATCTTACCAACCAGGGATCGCTGGTGGGTCAAACGCTGCAGCTGACCACCGGCAGGCTGTTCAATCAGGGCCGACTGGAAGCCGGTCGTATGGTGCTGGACATCGACACGCTGGATAACCCGGCGACCGTGATGGGCGATGATATCACCGTGCGGGCGCGCATCATTGACAATCACGGGCGCGATGCGGTGATGGCAGCTACTGCGGCGCTGCACCTGGAAACCGGCGAGCGGCTGAATAACAGCGATGGCGCGCTGCTATACAGCGGCGGTCGCCTGTACCTCGGCAGCAGCGATCTGATTGAAAACCGGGCCAGCTTTATCGAAGCGGGCGGGGATGCCACGGTGGAAGCACGCCGTCCGGCCAACCTGAACGAAGGGCGGGAGATGAAACGGGATGCCGAAAAAAGCGCTTTCAACTGGCATCGCCACAACTTCTACTGGCGATCGAACGGAACGGGAGACAGTCCGGACAAACTCAGCAGGGTAACGACAACCTGGCAGCTCCCCTATCGCGGTGACGCAGTAGCGCAATACAACCGTTACGGCACGCTGCTGGCTATCGATGCCAGCGGCAAACGGGCGCAGGTTCGGGTGAAGGACAATAAGGGGCAGCTGAAGGATCGGTGGGTTAATTACCTGACCTTAACGCCCAATGCGGATGGAGGTTACGCCATAACGTTTTATGAAACGCACGCCGGACGCCATAACGTCGAACGACAATCTGATCATTGACGGGAGTGGTAAAGTTGATAACTGCGGGTGATTTGGCTGGAAACCTGAAGCGTGAACTTCAGCAGGAAGACACTGACCATCGCGCCGGTCGGCGTGGGTCGTAAGACGGTGAGCAACAGCTGAAGCCGGACGCACTGGGTGTTGCCGTTGAGGCTGGCATAAACAGTGGAAAAGAACGGGGTGCTGAAGGGGGGCTTCGGCGCTCTGTCCGGGGATCTCTGGCCACTCGCTGCCTGGTTATCTGTGCCAGCTCCACGATAAACGGTGACTAAAAACGGCAACAAAGTGAAGGAGCAGGGTGGATTAGCCGGCTAAATTCAATACAATCACAGGCGCATGGGAAGGCATGATTGATAAGGAGATTAAAGACGTGAGTTATCCAGGGTGGTTTACATGAAAAAGTGGTTGCTGATGCTGGTGACAGCGATCGTCGCCTTCGGGACGGCGGCAGCGGAGCATAATAACGATCCACAGAGCACCAGTCTGGCCTTTTACAGCTGGTATCTGACGGCGCTAAGTCAAGAGGAAAGCCCGATTGATGAACACGATCCGCTATTAAATGAATATGTTACCCAGCGACTGCTGCAAAAAATTAACCTGCTGATTAAAAGCCCGGACGGCATGGATGACGACTATTTCCTGCAGGATCAGGACTACAGCGACGGCTGGGTCAATCACGTCAGCGTCAGCAGTTTCACCTGTGAGGGTAATCGCGCGGCGGGTGATGTCACGCTCGGGCGCGATCCCGGCGACAGTCAACATCTGTTGGTGACGCTGATTCACGAGCGTGACGGTTGGAAGATCGACGAAGTCCAACCTGAATCGGCCCCCCCTGAGCAGTAATTTCCTTTGTAGGAAACGCGTGAACTGCCGACGAAGATGCGCTGGCAGTTCACGCGGCGGCGGTACTCAGCACGTTGCTTACTGGCGATCTCTTCTATTGTCTGCGGCACAGAAGTCATCGCTTAATTGAGCCGTAAGCTGACAGGAATTCAGGTGCGGTCATACGCTTTACATTCCTGCCGCCCGTGGATTTGTGGCTCAATTAGCTGATTTGTACCGACCCACAGGTGCCTGTGCTGAACAGGATAAGCACCATATTTACGCCGTACTACCTGCCTGCAGACCCTCTCTGAATCAAGTTTCGCTGTAAAAAATCATCAGATGTAACCTGTTCCAGCAGCCCGGAATCAACTATTGATAAGTTAAAGCGCTATCGAGACGGAGCAACCCGGTGATTGCGGCATTAATTGGTGAGTATTGTTAATCTTTTTCGGTGGGTGATTAAACGTGACGCCGAAACGAATGTCATTGTAACGGACAGCATCTCTGGCAAGGTTGATAGAGGCTGGGTGAATTCATCAAGAAAACAGAAAATCATCCTGACCGGACAATTGATAGCTGGATTTGATGATTGCACGAGGCGGGTTTGCATTGATCATTGCACGTTGACCCTGGTGTTAAAGATAAACGTGCAGAGAACTCATTGTTGATATTGATTTTCTACCAGTGCGGCCAGGTGATAAACAGGCCATCAGCAAATGTCCACCCGTGGGGAGGATACGGGAATGTTCAGTTAGCCATAACGATATTTTTTTGACCCGCCTCCTGCCCGTCAACTTGCCATCATCGATGACACGATCAGTTTTCACCATTATTGGGATAGTGGTAAACACTGCGGCTGATGTCCAGCAGGCGACAACTGCGGCGTGTGCCAATTTGATAGGTATGTTGCAAAAAATTAACCGCCTGACGCTTGTCTTTGGTGGTGAAAAAGTGCTTCAGCACGCTTTGCAGCATCTCTTTGTCTGAGGACAAAACCTGTAATTCACGTTCAATATTGTGAAGTCTCTCCTCCATGTCTCTTATTTTCCTTCCATTTTCTGAAGATAAATCAGCATACTTCTTTTTCCAGCTATACAAGGTTGCTGCGGAAATTCCTAATGCGTCACAGATTTCTTTTACCCTGGTGCCGTTTTCAGAAGCTTTAATGGCGCTGTTGATTTGCTCTTCGCTATATCGTGATTTTCTCATAAATGCGATTACCTTTCTTAACAATACTTGAATAAGCATGACTATATTAATAAATGGATCTGTTTTTTTCAGATATTATCTAATCCTGAAAAATAAGGTGATTAGGCTGTCATGCCTTACGTTAGGATATTATGGAGAAAATAACATTATGGGATTCATCCTATTTTCTTAAAAAAGAGTTTTGACGGCTTTAGGTATTGTTTTTTTACTATAGGTTCCTCTCATCACACCTCTTCTCAATTCAGGTTCGGAGCATAATTAGCAAAGAGCGTGCTGGAAGGTAAAAAAGCGGTGCACACTTCAATCAGGCTTAACGGATGATGTGAAAATCACCGGTAACTGCCATCACCAGAGATAACCCCGGAAGTAAGTATTGAATCAGGGGTGGGTAAAGAATAGTCTCTGCAAACAGTGAGAACGTATCCTATTAAAATTCGCCCATTCTTAAGATTGGAATTATTATGAAATTCAGATTTATCACTCAACCACAAAACCTACAGACAGGTTAAGCAAGGTTAAATTTCAAAGAGAGATTAGAAAGGCTTGTATTTACCCTCACGAAAACAGGCCCTGTTTTTACCAGGATAAAACTGTCTATAACAAAACGTAAAAAAATACTTTACATCCTCAAGCCAAAAGGGGTAATGAGAAAGTTCTGCATCGGTAGTCTGTCAGGAACAACCCCCCTGCGCTTTGCCAGCTTTTACAGGCTTTGCATATTGAACGACATATCCAACATCCGCTCACCAACCAGCATGACATAGCGATGCCGATACCGGCAAAAGCCACTGCCATAAGGCGGTGACGGTTTTTGCGGCACTGTTCGTTAAGAGGGCGGGCGAGCAATCAGCGCTGTGGATCCCGCGCGGGCATTGAGTTACAGGTCGGGCAGGTTTTATCATTTCACTGCGATTGAACGCTGCTGGCTGGGGAGTCGCCGCAGTCAAAATGCCAGCTGCTACGCTGCAACATCTGGCGGCGCATGGTATTACGATAAGCCGTTGGCGTCTGGGAAAACTGACGACGAAATACCCGGGAGAAAGTTTGCTGCGAGTCGTAGCCGTACTGCATGGCGATGTCAAAAACCGGGCGCTGACTCTGGCGCAGCGCTTCGGCAGCCAGCGTTAAACGGCGTTCCCGGATATACCCACCCAGCGTCTGTTTTGTCACCGTACGGAACATACGCTGTAAATGCCACTTCGAGTAGCCCGATTTTGCAGCCACTTCATCAATCGACAGGGCTTTGTCCAGATTATTATCGATCCAGTTGGTCAGGGTGTTGATGATGTCGTCATGCATACACTTTTCTTCCGGGTGTCTCGCGAAAACGGATTGATACCTGTCGCGGCCTCAATGGTGAGTGAGTATAATTCCTCAAGTTAACTTGAGGTAAAGTGCTAAATGAAAAAAAGTCCCCCTAATCCTAACAAACGGGAATTGACCCCTGGTGATGTGGCGCAGCGCTGCGGCGTGGCGGTATCGACGCTGCATTTCTATGAAAGCAAAGGGTTAATTAGCAGCCATCGCAACGGGGGTAATCAGCGGCGTTACACCCGTGACGTGCTGCGTCGCGTCGCGGTTGTCAAAATAGCCCAGCGTATCGGCATACCGCTTGCCACCATCGGCGATAGCCTGATGCAGTATTCCCCCGGTAAGCGTATGACGACCAGAGAATGGGCACTGCTGTCACAGCAGTGGCGTGATGAACTGGATCGTCGCATTGAGACGCTGACCCACCTGAGAGACGATCTCGACGGCTGCATCGGCTGCGGCTGCCTGTCGATGGAGGATTGCCCGCTACGTAATCCTGATGACCGCCTGAGCGAACAGGGCACCGGGGCAATACTGCTGGATGTAAAAAACGTCTGAACTCCTATACTGATGATTTGATTGCCGACATTAAGGAGTGATGATGATCACTGTGCACCATCTTAACAATTCACGTTCGCAGCGCGTGCTGTGGCTGCTGGAAGAGCTTGAAGTGCCGTATCAGATCAAGCGCTATCAGCGTGGAGCCAGCATGCTGGCTCCTGACGAGCTAAAAAAAGTGCACCCGCTGGGCAAATCCCCGGTGATTACCGATGGAAATCGTGTTGTGGCGGAATCCGGCGCGATCCTGGAGTACCTGGAGGCGCATTATGACGCCGAAGAGCGGCTGAAACTTTTTGACGATGAAGAGGTAATACAATCTCGTTATTGGTTGCACTATGCCGAAGGTTCATTAATGCCGTTGCTGGTGATGAAACTGATCTTTAGCCGTATGGGTAAAGCGCCGGTACCCTGGCTGTTGCGACCGATTGGCAGTGCGTTTGGTAAAGGCGTGCAGAAGGGCTATATCGACCCACAACTGGCCACTCATCGCCAGTTTATCGAGCAGCACCTGACCAGCAATGAGTGGTTTGCCGGTAGTCGATTCAGCATTGCCGATGTACAGATGAGCTTTCCGATACAGGCGATCACCGCGCGTGGTGGTGCCGCTGGCAGCCCGGCGATTCAGGCCTGGCTGGAAAAAGTGCAGTGCCGCGCGGCCTGGCAGCGCGCGCTGGATAAAGGGGGCAAAATTAACCTTGTGTGAAAAGTTTCCCTTCCCGTGAAAGAAAACGCCTTACCCCCTTCGGCACCGGATGGCGGTTATAAGAAAATCTTTGCAGTGTACCGGGGCTAATCCCGGTACTATGTCAATGTTTATGGCGGGTGTAGGTGCCCAGCCGAACGGTGGCATTTAAGCGCGAACAGGTGTTGAAAGTGCGACATAAAACACTGGATAATCCTTTGCCTGCAAATAATCGTCATCTTGCAAATCTGAGTTCTGCTGACTGTTATGAGTCACGGTCCCGGCTTAGCCTTTGCCAGCGGCACAAATGATGCAGAATATTTATTACGCGCGTTATGCGTGGAATAAAACGTTTGCCTTTATTCGGTTTATGCCCCGCTCCGATGCACTGTATACCGCGAATATTGCACCAGGGATGCAAACGTCTATCGCTGCGCGCTGCAGCGATGCCACGCAGCGACAACTCATAAAAAACTCAGAGGAATACTATGTCTACTCCTTCTCAACCGGCGAACGGCACGTTAGATGCCTGGTTTAACATTTCCGCACGCGGCAGTAGCGTGCGCCAGGAAGTGATCGCCGGACTGACTACCTTCCTGGCGATGGTCTATTCCGTGATTGTTGTCCCGTCGATGCTCGGTAAAGCGGGTTTTCCGCCGGCTGCCGTCTTCGTTGCTACCTGCCTGGTTGCCGGATTTGGTTCTCTGCTAATGGGGCTGTGGGCCAATCTGCCGATGGCGATTGGTTGTGCCCTGTCACTGACGGCGTTTACCGCGTTTAGCCTGGTACTGGGCCAGCACATTAGCCTGCCGGTAGCGCTGGGGGCGGTGTTCCTGATGGGGGTACTGTTTACCCTGATTTCCGCGACCGGCGTCCGCGCCTGGATTTTGCGTAATCTGCCAATGGGCGTGGCACACGGCACTGGCGTGGGTATCGGGCTGTTTTTGCTGCTTATCGCGGCGGACGGCGTCGGGCTGGTGATAAAAAATCCGGGGCCGGGTCTGCCGGTCGCATTAGGGCATTTCCCTTCTTTCCCGATTATGATGACTCTGATGGGCCTGGCGGTGATTTTTGGCCTGGAAAAGCTGCGCGTTCCCGGCGGTATTCTGCTGACCATTATTGCTATATCGGTCATTGGTCTGATATTCGATCCTGCCGTGCGCTATCAGGGGCTGTTTTCCATGCCAAGCCTGAGCGACGAGCAGGGTAAATCACTGGTATTCAGTCTGGATATTATTGGGGCGCTGAAACCGGCAGTGCTGCCAAGCGTGCTGGCGCTGGTGATGACAGCCGTATTTGATGCCACCGGGACCATTCGTGCCGTGGCGGGTCAGGCTAATCTGTTGGATAAAAACAATCAGATTATCAGCGGCGGTAGGGCGCTGACCAGCGACTCACTGAGCAGCATCTTCTCCGGCCTGGTCGGGGCGGCTCCTGCAGCGGTGTATATCGAGTCGGCAGCCGGTACGGCAGCGGGCGGCAAAACCGGGCTGACGGCGGTGGTGGTTGGCGTGATGTTCCTGCTCATCCTGTTCCTGTCACCGCTGGCCTACCTGGTGCCGGGTTATGCCACCGCACCAGCACTGATGTATGTCGGGCTACTGATGCTGAGCAACGTGTCAAAAATCGACTTTAACGATTTTGTCGATGCGATGTCTGGCCTGCTGGCAGCGGTATTTATCGTGCTGACCTGCAATATCGTCACCGGTATCATGCTCGGTTTCGGTTCGTTGATTGTTGGCCGCCTTTTTGCCGGCGAGTGGCGTAAGCTGAACGTTGGCACGGTGGTCATTGGTGTCATCCTGGTCGCATTCTATGCCGGTGGTTGGGCAATTTAATGCAGTCTGGAGCCGTAATTTGCGGCTTCGGCTTCAGATGCCGCCGAATTTTCCCGCTTAACGCACTTCCTGTTTTTCAACGCCTGATGAATTTGCTTTACTATCCGGTGGACATGTACATCGCCATGCCCGTATTGTCTGAATCCCACTGGAAGACGTATAAGAAAGGAAAACATGGAAATCTTCTTTACCATCCTCATTCTGACGCTGGTTGTCTCTTTGTCAGGCGTTGCTGCACGTATCATTCCATTCCAAATTCCCCTGCCGCTGGTGCAAATCGCCATGGGGGCGCTGCTTGCCTGGCCAACGTTTGGCCTGCATGTCGACTTTGATCCGGAGTTGTTTTTAGTCCTGTTTATTCCGCCATTGCTGTTTGCCGATGGCTGGAAAACCCCCACCAGCGAGTTTTTACACCACGGGCGTGAGATCCTCGGCCTGGCGCTGGTGCTGGTGCTGATTACCGTGGTCGGCATTGGCTATCTGATTTACTGGCTGGTGCCGGGGATCCCGCTGCTGTCTGCCTTTGCCCTGGCTGCCGTGCTGTCCCCTACCGATGCGGTGGCGCTCTCCGGCATCGTTGGCGAGGGGCGCATTCCGAAAAAAATCATGGCTATTCTGCAGGGCGAAGCGCTGATGAACGACGCTTCCGGTCTGGTATCCATGAAGTTTGCCGTGGCCGTGACGATGGGAACGATGGTGTTTACCGTCTCCGGCGCGACGCTGGAGTTTCTTAAAGTGGCGATGGGCGGCCTGCTGGCGGGCATCGCCATCTGCTGGCTGTACGGTAAATCACTACGCCTGTTCAGCCGCTGGAGCGGTGACGATCCGGCAACGCAGACGGTGCTACTGCTGCTGCTGCCGTTTGCTTCCTATCTGATTGCTGAACATATTGGGGTGTCCGGCATTCTGGCGGCGGTGGCGGCCGGTATGACCATCTCGCGTTCCGGCATCATTCGTCAGGCTCCGCTGGCGATGCGACTGCGTGCTAACAGCGTCTGGCAGATGCTGGAATTCGTCTTTAACGGCATGGTATTCCTGATGCTGGGCTTGCAGCTGCCGGATATTCTCGAGGTTTCATTAAATCAGGCGAATGCCGACCCTGATGTCGAGCTGTGGGCGCTATTTGCCTCAGTGGTTCTGATCTATGCAGCATTGATGATTGTGCGCTTCGGATGGCTGTGGACGATGCGCTTGATCAGCCGCAACATGTTGAAAAAACGCCCGATGGAGTTTTCTAACTACTCAACGCGCGAGCTGCTGATTGCCTCTTTCGCCGGCGTGCGTGGGGCAATCACGCTGGCCGGTGTGCTGTCTATTCCGCTGCTACTGGCCAACGGCAGCGACTTCCCGGCGCGTTATGAGTTGGTATTTCTGGCCACCGGAGTGATCCTGTTCTCGCTGCTAATCGGTGTAATGGTGCTGCCGGTGCTGCTGCGCGGCGTTGAAGGGATTGATAAATCCCTGCATCGGCGCGAAATACAAACGGCGCGCGCATTGATGGCGGCTACCGCTATTGAAAGCCTGCATCACATGGAAGAGCGGCTGGCCTCCGATCCCGATGAGAACATCGATAGCGAGCTGCTAAAAGAGGTTAGCCTGCGCGTGTCGGGTAACCTGCGCTGCCGGGTTGATGGCAAAGATGATATGGAACGTGCGCTATATGCGGAAAACCTGGAGCGTCGTTTCCGTCTTAACGCGCTGCGAGCCGAACGTGGTGAGCTGTATCATCTGCGCGCCACGCAGAAAATCAGCAACGAAACCATGCGCAAGTTACAGCACGATCTCGACCTGATGGAAACGCTGCTAACGGATAAAGAGGAATAACGCTCTGTTGCGACGGCGCAGCGGGCGATGCGGATCGCCCGTTGCCACCTTATAACGATAAGCGAGGCGTTTCACCCGGCCAAAATTCGCGGCAACAGCCTATCCAGGCCTGGGCGCTGCGCGACAAATAACTGCCCTTGCGCCAGATCAACCCCAGATCCCACACCAGATCCGATTCCAGCGGCAGCCACAGCAGCTGGCTTTTGTCCAGACGCTGGCAGATCGGCTCCGGCAGTATGGCTATTCCCATCCCTGCCTGCACCATTGCCGCCAGAAAGTCCCACTGCCCGCTGCGCACCGCAATGTGTGGCGTGAATCCGCTGGACTGAAAAGCCCGCATCAGCTGGCGATTGAGTGAAAATTCTTCGTTGTAGATCAATATAGGGTGCCCGGCCAGCTCGCCGATGGGCATATGGCTACGGCGTAACCACTCTTCGCTTCGGGGCACCAACACGCACAGCGGGTGGCTCATCAGCGCCAGCGAGTTGAGCGGCAGATCGTCCGCCACCGGCAGGGCGCTCATGGCAATATCCAGACTGCCTGACAGCACCGCCTGTTGTACCGTCAGGCCACCGAATTCGGCGATCTTTAACCCTACGCCAGGGTAGCGCTGGCGAAAAGCGGATATCGAACCGGCAATCTGCATGCCAACCATCGGCGGAATGCCCAGACGCAATTCGCCGGTTTTCAACTGGTTAATATCGCCGATTTCCGCCTCCAGCTGCTTAAACTCTTGCAGGATGGTCAGCCCGCGCTGATAGACCGCCTGGCCCGTGTCGGACAGATGCAGTTTGCGGCCCTCACGGATCAGTAAAGTACAGCCCAGTTCATCTTCCAGCTGCCGTAACATCTTGCTGATGGTGGGCTGGGTGACGTACAGCTTCTCGGCGGCACGGGTGAAGCTCTGCTGGCGAACCACTTCGACAAAATAGCGCAGTGCGCGAACGTCCATCATTATTCCTGTCTGGCATAGTTTGAATCATATTAAGTCATTTTTTTCACCCTTCGTTAGCGCTTTATACTCTCTGGCAACGTATTTCCCCCGGTGAGCCAACACAATATGGCATTGGCAACGCGTCAGCAGACGACAGGCTGGCTGCAACGGGTACAGGTTCCGCTGCAGGTGGCGCTTTATATCGCTATTTTTATCGTTTCCGAACGGCTGGTTGGCTGGCTGCATGTGCCGCTGCCAGCCAATATCGTTGGTATGCTGCTGGCGATGATCGTGCTGGTGGCGCTACTGGTATTCGCGCATATCTCCCGGCAAGACTATATCGGCGAAAGTCGCTGGCTGCTGTGGCTGCCTGGCCCGGCGACGCTGGCATTCGCCGTCACTGGTTGTCTCTCTGCGCCGGGGTTTTCACCGCAACCGTGGTGGCCGTCTGTCGTTCCGTGTGGCTACCGCGCCTGCTCACGCTGGCGGAAGCTATCCAGCGCAGTCTTGCGGTGCGTTCCATCACCACGCCCTTTGCGCTGGCGGCTGCGAAGCAGGTCGGAAGTCAGCCCGACCCGGTTGCTTATTAATGCCCTTTCCCGCCTTCAATCCCCACACCGGTTTGTGAACGTACAAACTGCGCGCGGAAGCGCAGCCGTTCCCCGGCACCTTGCGCGGAATTATCCGTTATGGAGAACAGCCAGGTGCCAATAAAGGCCACCAGCATGGAGAACAATGCCGGGTACTCATACGGGAAAATTGCCCGTGCGTGGCCCAGCACCTGAACCCAAACGGTCGGGCCGAGGATCATCAGGATAACCGCCGTCAGCAGGCCCAGCCATCCGCCCGTCAGTAGTCAGCTTTGACCAGTACATCGACAGCAGAATAATCGGGAGGTTACAGCTGGCAGCGATAGAGAATGCCAGCCCGACCATAAAGGCGATGTTTTGCTTTTCAAATAAAATGCCGAGCAGGATGGCCACCACGCCAAGCGCGACAACGGTGATTTTCGATACGCGCAGCTCGTCACGTTTGCTGGCCTGGCCTTTACGCATCACGCTGGCATACAGGTCGTGCGAAACCGCTGAGGCTCCCGCCAGCGTCAACCCGGCCACTACCGCAAGGATAGTGGCAAAGGCTACGGCAGATATAAAGCCTAAGAACAGGCTGCCGCCGACCGCATCGGCCAAATGAACCGCCGCCATATTGCTACCGCCGAGCAGCGCGCCGCTGGCATCTTTGAACGCTGGGTTGGCTCCGACCAGCAAAATGGCGCCAAAACCGATGATAAAGGTCAGGAAGTAGAAGTACCCCATCAGGCCGGTGGCATAGAACACGCTTTTACGCGCTTCACGCGCATCGCTGACGGTAAAGAAGCGCATCAGGATATGCGGCAAGCCGGCAGTACCAAACATCAGGCCAAGGCCGAGTGAAAGGGCAGAGATCGGATCGTTGACCAGCCCGCCAGGGCGCATGATGGCCATCCCCTTCGGATGGACTTTCATCGCTTCGCTGAACAGCGTATCAAAGCTGAATCCAACGCTTTTCATCACCATAATTGCCATAAAGCTGGCACCAAACAGCAGCAGCACCGCTTTGATAATCTGCACCCAGGTGGTGGCCAGCATGCCGCCAAACAGCACGTACATCACCATCAGTATGCCAACCAGTACCACGGCAACATGGTAGTCCAGGCCGAACAGGAGCTGGATCAGTTTACCGGCACCCACCATCTGCGCAATCAGGTACAAAGCCACCACCACCAGTGAACCGCAGGCCGACAGCGTGCGGATTGGCTTCTGCTGCAGCCGGTAAGAGGCCACGTCGGCAAAGGTATAGCGGCCAAGGTTACGCAATCTCTCGGCAATCAGGAACAGGATAATCGGCCAGCCGACCAGGAAGCCGAGCGAGTAGATCAGCCCGTCATAACCCGAAGTGTAAACCAGCGCGGAAATACCGAGAAACGAGGCGGCAGACATGAAATCCCCGGCCATTGCCAGCCCGTTCTGAAAACCGGTGATATTGCCGCCGGCCGTGTAGTAATCGCTGCGTGAACGAGTACGTTTGGAAGCCCACCAGGTAATTCCCAGAGTCAGGGTGACAAAGATCAGGAACATCACAATCGCTTCGACATTGACTGGCCGGCGTTCAACCGCACCGCTGATGGCGTCAGCAGCCATTACTGACCCCGGTAGCAGCACCGCCAGTACAGATAACAGATAATATGTGCTCATCCTCTTACCTCATTCAGCAGTTCGCGGGTCAAACGGTCAAACTCGCCGTTGGCGCGCCAGACATAAATACCGGTCAGCAGGAATGAGACGACGATCAGCCCAACCCCGATGGGAATGCCACGCGTGACGCTGGTGCCGTGATATAACGGCGTGCCAAGCCAGCCGGGCGCGAAGGCGATCAGCAGAATAAAGCCGACGTAGAGGACTAACATAATGAGGGATAGCAGGGCGGCAAAACGTTGGCGTTTTTTCACCAGCACGTTGAAAGCGGTGCTTTTCTCAATTCTTTCATAGAGGACATCGTTCATCACAGCATCTCCAGAGGTTATATCCCTAACGATTGAATCTGCTGCCTTAACCGTGGCAACGGCAATGATGTGGGATATATATTGTTGTTATCAATTTATCGTGCTGAAAATCAGGGGGTAATAAGACAGGCAATCAACAGGGGCCGGCAGCCCCCGTTGCGGTTATGGCATGTTAATCGACAGTTTTTCTTCGAGTAATTTGTCTACCACGCCGGGATCGGCCAGCGTGGAAGTATCACCGAGATTGCTGGTATCGCCGGTGGCGATTTTGCGCAAAATGCGGCGCATAATTTTCCCCGAGCGGGTCTTCGGTAATGATTCGGTCCAGTGCAGCACGTCCGGTGTGGCAATGGGGCCAATCTCTTTACGCACCCAGGCACGCACTTCGCTGTACAGCTGCGGCGAAGGCTCTTCACCACGGTTCAGCGTAATGTAGGCGTAGATCGCCTGGCCTTTCAAAGCGTGCGGAATACCCACTACCGCTGCTTCCGCAATTTTCGGATGCGAGACCAGCGCGGACTCAATCTCCGCCGTCCCCAAACGATGACCGGAAACATTCAGTACGTCGTCGACGCGTCCGGTTATCCAGTAATAGCCGTCTTCATCACGGCGAGCGCCGTCGCCGCTGAAATAGCGGTTTTTGAAGGTGGAGAAGTAGGTTTGCTCAAAGCGCTGATGATCGCCAAATAGCGTGCGTGCCTGGCCAGGCCAGGAATCAACGATAACCAAATTGCCTTCGCTGGCACCTTCCTGCAGATGACCTTCGTTATCGACCAGCGCGGGCTGTACGCCAAAAAAGGGATGGGTAGCCGATCCGGGTTTCAGCGCGGTGGCTCCGGGGAGCGGAGCGATCATAAATCCGCCCGTTTCCGTCTGCCACCAGGTATCTGAAATGGGGCAATGGCCATTACCGATTTTTTGATGGAACCACTCCCAGGCCTCCGGGTTAATCGGCTCGCCTACCGAGCCAAGGATGCGCAGGCTGGAACGATGGGTGCCGGCAATGGCTTTATCCCCTTCGGCCATCAACGCACGCACCGCCGTGGGTGCGGTATACAGGATGGTCACCCGGTGTTTATCAACCACTTCGGCCATACGACTGGGTTTTGGCCAGTTTGGCACCCCTTCAAACATCAGAGTGGTGGCACCACAGGCCAGCGGGCCATACAGCAGGTAACTGTGTCCGGTAATCCAACCGACATCGGCGGTACACCAGTAGATATCCTCCGGGTGATAATCGAAGACGTATTTGAAGGTGGTCGCTGCATAAACCAGATAACCGCCGGTGGTATGCAGCACCCCCTTTGGTTTGCCGGTAGAACCGGAGGTATACAGGATAAATAATGGGTCTTCCGCGTTCATCTCTTCAGGCTGATGCTGCTCGCTGGCACTGTTCACCTGCTCATGCCACCAAAGATCACGGCCGTGGTGCCAGCTAATATCTTTGCCGGTGCGCCTGAGGACAATGACGTTGTCGACGCTGGTCACGCCAGGATTATTCAGTGCATCATCGACGTTTTTCTTCAGCGGAATGGTGCGTCCGGCACGCACGCCTTCGTCGGCGGTGATCACCAGGCGGGCGTGGCTGTCGATAATTCGCCCGGCAACGGCTTCCGGTGAAAAACCGCCGAAGATAACCGAATGCACGGCACCGATGCGCGCGCAGGCCAGCATGGCCACGGCGGCTTCTGGCACCATTGGCATATAGATCGCTACCACATCGCCTTTATGGATTCCCAGCGCTTTCAGGGCGTTGGAAAAGCGACATACGTCGTGATGCAGTTCGCGGTAGGTGATGGTTTTGCTTTCGCTGGCGTCATCCCCTTCCCAGATCATCGCCGGGTGGTCGCCGCGCGCCGCCAGATGCCGGTCGAGGCAGTTAGCGGCCAGGTTTAGCGTGCCGTCCTCATACCAGCGAATTGAGATGTTGCCAGGGGCAAAGGAGGTGTTCTTTACCGTAGCGTAAGGTTTTATCCAGTCAACAATCTTGCCTTGCTCCCCCCAAAATGCCTCGGGATCCTGTACCGATTGTTGATACATTGAATGATATTGCCGGGGATTAATCAGCGTATTTTGCGCAATGTTGGCCGGGATAGGGTAAATATGTGCATGGCTCATGGCTGCCCTCCTTGAAGATTGTTGATGATATGTCAATCAAAGGTTAAAGGGAGGTATAATCATGGCTTTGTTTTCTTTTTGCGCGGCAGATCACGCAGATGGAATACACAAATGCATGACAAAAAGTCAGGGAAACCATAACAACATTCCTAAAACTGCCGCTGTGTTGCCTAAAAAATAAGCATATAGTCCATTTAGTTTCTGCGGGGAAATGGATGTGTTTTGCATAGCTATGCGTTACGGAAGAAAAATATTACTTTCCAGAACAACGAGTTATTTTTATTTTTCGCCATCCGGCTTTTATCCTGCCGGAAGCAAAGTAAGTAGCCACATACCACGTAGGGTTGCATTCACACTATCGGAAATGGTACTGATTACGCGCCTCTATTCAGGCACCACCCATCAATTACCTGTGAATTGCCGGATATCGGTCAGCCTCCTTTGAGTGTCATTCACGCCGTATGCACCACGCGGAAAGCAGGTTTTGTTAAGGAAAAAGACAAGTTATGAAAGCAGTAAAATTCAGCCTTGCCTGGCAAATACTGATTGCGTTAGTACTGGGGATCATCGTTGGTGCCGTGCTGCATAACCAGCCGGAAAATCGTGAATGGCTAGTCACTAACATTCTCAGCCCGGCAGGTGATATCTTTATTCATCTGATTAAAATGATCGTCGTACCGATCGTGATTTCTACATTGATTGTCGGTATTGCCGGCGTCGGTGATGCGAAAAAACTCGGGCGGATCGGCGTCAAAACCATCCTCTACTTCGAAGTGATCACCACCATTGCCATTGTGGCAGGAATTACTCTGGCGAACGTGTTCCAACCCGGATCAGGCATCGATATGTCTACGCTGGCAACGGTGGACATCTCTAAATATGAAGCCACAACGGCGCAGGTGCAGGGACAACCCCATAGCCTGGTTGCCACCATCCTGTCGTTGATCCCGCAGAATATTTTTGCGGCGATTGCCAAGGGTGAGATGCTGCCTGTCATCTTCTTCTCGGTGCTGTTTGGCCTCGGTCTCTCTTCACTGCCTGCTGAACATCGTGAGCCGCTGGTGAAAGTGTTCCGCTCCACGTCGGAAACGATGTTCAAAGTCACCAATATGATCATGCGTTATGCGCCGGTAGGGGTATTCGCGCTGATTTCGGTCACCGTAGCTAACTTTGGCTTTGCTTCACTGCTGCCTTTAGCGAAGCTGGTGCTGCTGGTGTACTTTGCCATCCTGTTCTTCGCTCTGATCGTTCTCGGGGCCGTTGCACGCTTGTGTAAGCTGCGAATCACCACTCTGATACGCATCCTTAAGGATGAACTGATCCTCGCGTTCTCCACCGCCAGTTCTGAGACCGTGCTGCCTCGTATCATGCAGAAGATGGAGGCCTACGGCGCGCCGAAGTCGATCACCAGCTTCGTGGTACCGACCGGCTATTCGTTTAACCTCGACGGCTCCACGCTTTACCAAAGCATCGCGGCGATCTTTATTGCCCAGCTGTACGGTATTGACATGTCGATCGGCCAGGAAGTGATACTGGTACTGACGCTTATGGTGACCTCAAAAGGGATCGCCGGTGTTCCCGGTGTTTCCTTCGTGGTGTTGCTGGCCACATTGGGCAGCGTCGGTATTCCGCTGGAAGGGCTGGCATTTATTGCCGGCGTAGACCGTATCCTCGATATGGCGCGTACCGCGCTCAACGTGGTGGGTAATGCGCTGGCGGTGTTGGTCATTGCCAAGTGGGAAAACCAGTTTGATGCCTCAAAGGCAGCTGCCTTTGAGGTAAAGCTGAAGAGCCTGCCTTCAGTCTGATAAGCTAACGAGCCGGGGATCCTCCCCGGCTCGTTTCGTCTGCCCGTGCTGGCTGGCGAATGCCCCCTTCTGGTAACACCCTTCATCTAAGCTGTAATTTTTTTGCTGATCCAAACAGCACAGACTATAAATTAGTCTTAAGAATATTTTTAATGAAGATGTCCGTCTGCGCAGTTAGCTGAACGTTTGGCTCGCTCCAGAGCGCCTGTGTCCATGTGCTTCGTTTTTCCCATTAACAAAATTCCTTCAATTCGCTAAAGAAATGTTCATGTCTGCCGAAAACATAAAATAAATTATCGTTTTTTCCTGCCAACCTTACGCTGATCCATTAAAAGGATTTGATTTATGCGCAACAACCTTCCCGTTACTCAGCAAGAATATGTTTTCGACGACGATGCGACATTGATGTCAACAACCGACGCTAACAGCGTTATCACCTACGCCAACGATGCCTTTATTGAGGTCAGCGGCTTCACGTCTGAAGAGATTAACGGCGAGCCACATAATATCGTGCGCCACCCGGATATGCCGCCGGAAGCCTTTGCCGATATGTGGTCGACGCTGAAACAAGGCGAGCCATGGACGGCCCTTGTGAAGAACCGCCGCAAGAATGGTGACCACTATTGGGTGCGAGCCAACGCCATCCCGGTGGTGCGCGATGGTCATGTAAAGGGCTTTATGTCAGTACGAACCAAACCCAACCAGCAGGAGATCCGCGCCACGGAGAGGCTATATGAGAAATTCCGTGCAGGAAGAGCCAAAGGGCTGCGATTCCATAAAGGGTTGATTGTGCGTAGCGGCCTGATGAGTTGGCGTTCCCTGTCTAAAACGCTGCCACTGCGCTGGCGGATCCGTAGCACGCTGATGCTAATGCTGCCGCTGGCAACGCTTGGCGTCTGGGGGCTGGAAGTAAGCCACAGCACACTGGCCATGTTCACAGCAGGGATGGCGCTGCTGCTGCTGCTGGCTTGCATCTGGCTGGAGATGCAGGTCTCACGACCGGTTGAGCGTGTCTGCCAGCAGGCGCTGCGCGTTGCCACCGGCGCTGACCATCGAGTAGAGCAGATGGACAGGGTTGATGAGATTGGCACCACGCTGCGAGCCATAGGCCAGCTGGGGTTGATGTTTCGCTGGCTGGTGGATGATGTCAGTGGTCAGGCAATCAACGTATTGAGTGCCAGTGACGCTATTGCGCAAAGCAACAGTGAACTGAGCCGCCGCACCGGGGAGACGGCGGCCAACGTTCAGCAGACGGCCGCCACCATGAATCAGATGACCGCAACGGTGAAGAGCAACACCGAAACCGCCGCCAAAGTAAACAGCCTGTCGAGCAATACCAGCAACGCAGCCATTCAGGGCGGAAATGCCATGACCGATATGGTCAAAATGATGGCGGAAATTACCGAGAGTTCGAAGAAAATTACCAGTATTACCAGCGTGATCGACGGTATTGCTTTCCAGACTAATATTCTGGCGCTTAATGCTGCCGTGGAAGCTGCCCGTGCCGGTGAGCAAGGGAAAGGCTTTGCGGTGGTGGCAGGAGAAGTTCGCAGCCTTGCCCAGCGTAGCGCTAAGGCAGCCAGCGAAATCAAAACGCTGGTGGAAAACAGCGCGCATAAGGTGAAATCAGGCACAATACATGTGAATGAAACCGGCAAAACCATGGAAAATATCGTTTCACAGGTGCAGAACGTGTCGTCGTTGATTGCCCAGATCAGCGAAGCCAGCGCCGAGCAAGAGATTGCTATAAGTGAGATTGATCTGGCGGTGGAAGAACTGGACAATATTACTCATCAGAATGCCGCAAGGGTGGAAGAAGGGGCGCAGGCTTCGGAGCGTATGGCGCGCCAGGCAACGCGCCTGGTCGACGCGATCGGCGTATTCCGCTGATGAATTTTTGTTGTTTAAGCGGATGATGGCATCCCGCGCGGCGTGACCCGAACGTTTATTTTATTCTACAGCTGCGCCAGAGTTTTTGCTCCGGCGCCGGCTGTTCTTTTGGCTCCCATCTTTAAACCTTTTTTCGCCGTACGGTGAATCCGTCTGCCGGCAGGAAAAATATCACCATCTCCTGCGGCGCAGAGATACCGTAAGCAAAGAAGGCGTAAATACCTTTTTGCTCTTACTGCCCCTGGTGGCGGCGTGAAATAACCCCCTTATCACCCGCTCAGAACTATAAAATAGTGATATGGCTGACCTCACGATAATGCTGTTGGATTCTTCCGGGAAGTGGAAATGCCATCGCGTATTTATTAAATGAAATTAATGTAATGTCTCATTCATAAATTTGAATTAACCGGAATTTGTGGCTGGTATGAATGGCTATCATTTAATGATTATTTGATTTTTATATAAAACGTGAGTAATGATTTTGAGATTCTTGTTTATTTCATCTAAATCATTATATTCGTTTTTTCTGATGTGATTACCGGAGAGTTATGTCATAAAAAATATGAGAATTAATATAAAAAAATAAATTTTAAAGAATAAGATCCACGGCCAGGATAGAGGAGGGTTTTCCCGACAGAAACGCGCTGTTCTGTGAGGGGAATGGATATCCCGCCCGGTTTTAACAGACGTTGCTCATTAAAAAATGATGTTAATCAGGGAGCCAGGTTATGTTGTTTTCTAACAATAAAGCAGGAAGCTGTCATCAGTCATCATTCGCCAACCTGACGCTCCAGTGCGGGGCGCCAAGTCTTGAAAAATTTGAAGCTTTTTTCAATGCCATTCCATGGTTAAATCTGAATGCGGCATGGTTTGCAGAGACAGATAAACCAAATTCAGCAGAGAAACGTGCAGACGATCTGGTTCCCCTCTCGGAAGATTTTTACCGCAGCGCTATGCAGTTATGGCGCATGCTGGCTGGCGCGATAACGTCCGAAATGATGTACTGTTTTGTGAAAAAGGTTTTCCCCTTTCTTGATGCCGGAAGATTAATAGCCCTTAAAATCCTGATTGACGCGATTTATTGTAAAAAATTGTCCATTCATGACGCGATTATCGCCTTTTTTAACGAATTCGGGGGCGTTCTTGCTGATATTGAGGCCATAAACGCGCTGGCGGTATACCTCGAGAGGACGATGAACAGCTGGACGGGGGGAATGTTTTTGAGCGCCGGTCCGGGCGAGGGGAACTGGCATCAGAATTATATCATTCTGGCCGTGGTGTTCGTTACCGCCCGCGAATATATAGGGAGTGTAGAAGCCCCGCAGCGCGCTTTATTACGGCTGCCGGCCACCATCCTCAATCTGCTTTTACGCACCCAAAAGTACTACAATGCGGTGTGCATGATAGCGCATAGCGCCCCTCCCCCGGAGGAACCCGCCTTGCTGCCGGCCTTCGAGGTGGACAGCAGCATTGCATTGTCCCTGAACGGTCCCGAAGCAACGGCTGTCAGCGTGGCCGGCGGCGCGCAGCAAGACAACATCATCTATTTTTCATCGAACTCAACGGTGAACCCTGAAGCCTGTACCCGGGCGACGGTGGAAAACCGGACGCCGGAGACGGCGGAAGTTGCCTACAGCTTGGCGCAGAAATTACACGTCTGGGCGATAGCGGAGCATATAACGCGAAGCAACCTGTCCGGCCTGCAGAATTGCAAAACCCGTCAAAGGATAACGCGGGAGCTGCGGCGCGGGGAGGTAATCATCCATACCGATTTTAATACGCAATGTGATGCCACGGCACGTCAGGGTCCTCTGCCCGCCCCCGTCCCGGTTTTGCCGTCGCGGGCTGATGAACCGCCGTTACGGGCTGTTGAACCGACACCGCCGCCGCGGGCTGTTGAACCGACACCGCCGCTGCGGGCTGATGAACCGACACCGCAGGCGAATGATGCGGCACAACGGTATGATTATAATTACGCGAACGTCGGGGGGGCAGCCGCCTTAGCCACGGGGGGAGTGCTGCCTGCCTTGACTCGGGCGCTGAAGACTCCGGCGGGGCTGATTGTCGTCACGGGCACCGTGATTGTCGGCACGGGCACCGTGATTGTCGGGGTATCCACCGGGATCTACAAGCGGTTGCAATCTTGGTTACTTCCGCGACCTGCGGGAGATGAGGCTGCGCCACCAGCGGAGGCATCATCAGCGGAGGCGCTCAGGGGCGACAGGCAGCATCAACCGACAAAAGCGGAGACAAGCAATATAGGGCTGGCCGGGATAATGCAGTCGGCCGGTATTCTTGATGAAGAGAAAAACCCCGCCTCCTTTAGAAAGGAGGAAATCATTGCCGCCGTCGGCATCACGCTTTTTGCCCCCAATCCGGATATTATGTATGACGTGACCCGGCTTGATAAAAGGCTGGAAGAGGTGGCAAAAATGATCCTGCAGGCTGAAAAGCTTTATCACGGCCGGGCAGACGAAAAAATCAGCGCCGGACGGGCCGGCATGGTGGTGCGAAACTGGCTGTTTGATAATGTGCTGGGGATGCCGGTCGAGTCCTGGCTTGCCAGTAGAGTGGCCGTTATTAAGTCCCCCGGTGATGCAAACGCCTTGCTGCTGCAACGCCTGCTGAAGTTTGACGCACTGCGCTCGGACGGGATAATTGACACGGAGGGGCTGAGCGAAGGAAAAAAATTGCAGTTTGAAAAGTTCTGGAATTATGGGGTGGACAACACGCTGTCCTTTACGAACAGGGGGGTATCGCCGCGCGTGACGGAAGACAATTTTGTCTGGCTTCATACCGGTTCGCTCCTGCTGAAAGACGCGGGGGCGACACTGAGTGACTTCAGCGTGGAAGAGTGCAAGGCGGTGGGGAAAGCGCTCTGGCAGAGGGTGGAAGCCGGAGATATGGACATAAGTTATCTGAGATACCTCGCCCTGCCGGCCCTGCTGTTTGAGGCGGTGAGCCATCCGAAACGGGTTTCTCACCGAAAGAAAGAGACTCTCGCTCACCGGCTGAAGGCGGTGAGCGAGTACGTCACATTTCGTTGTATGGTCGCCCCTGTTTATAAAACCGTGAGCGCAAGGGTTAAGACATTCGGGGAGGCTTCAGATGACTGGGAACCCCGTGGAAAAATAGCGGAAAGATATGTAGAGAAATGCCCGGAGAGCGTGCTGATTGGACTGGGAAAAACGGTCAATCTAGGATATGTGCCCGGGGGGAGGGTTCCGGCCGGGACGAAGGTTGTGGACCCTGCTGAATTAATCAGATTGGGCAAGGGCGTTGCACGGCTACGCTATCTCAATGGCGAGACGCCCCGGGGATGCCCGGATGCCAGCGTTACCACAGAGTACGAACGCAAAACCCGGGACTTGGCGAATGCATTTTCTGCCGTGGAGGAGTCTGTGCTGGCTGTGGCAATGGGCGGGCTTGACAGAAAAGAACTGGACTTTATCAATTCAGGTAGTGCTGTTATCAGGCATGTCACACCCTCTATTTACCCCACGTCTCCACTCAAATCATGGAGACCCGCACTGAAAAACAAGAACATTTTCCGCGTGGCTGTCGGTAAGGAAAAGCGAATTTATGCATTTGTCAGGAACGGGGACGGCGAATATGCTGTCAGTCGTCTCGACAGAAAAATTGATAATTATTTCGAGTATGGCATTTTTGACTCCCCGGGAGACCAGTCCCCGCAGGCGTACGAAGTGGAATTAACAGGGTTTAAATCGGTTATTGACGTCAACAAGAATGCGGCAGACGATGTCGTTGCTTATTTTGTGAAAACACACGGTGAGGAGCTTTACCGTCAGCTGCTGTTGTCAGGTTATGACATGACGGTGGAGCAAACAGGCATTGAATTCTTAAAGAGTATTATTCCTTTTTATGGCTGTTTCAACGGCAATATCGTTTCCTGTATTATCGACGTGGTTTCCGTTATCCCTGTGGTCGGCCTGTCTGTAAACCTGGCGGGGAAGTTTGGATTCAGTCTTTACAGAGCGGCGAAAGTGGGGATAAAACTTTTACCTGCAGCAGCCGTGTCGCCGAAGATCTTAAACACGGTCGGCCGGCAGGCGCTGGCACAAATCAGTTTGCCAACCATTCCTGAGCTGGCCGTATTGAGCAAAGCGACCATTCGGGCGCTGGATCCTGGTTTTGAGCTGATAACGGCCGTGGGCAAATACTCTGGAGCGGGATTAAAAACACTATTCAATAAGCTGCGGGTGGGGGTGAGTGCTGAAGATACAATAAAGCTGAATAAAGTACTGACTAAAGCCCTTAAAAAAATTGAAAAGCCCGGCGCAACAGAACAGGTCATTTCTCATGAAGCATTACTGACTGAAAAAGCCAATCTTCCGGGTACAAACATTAAAGTGCCGGTCAATATCGTGGGTGAAGCGGGCGGAAAGAACTATTATGCGATCGTTGATCCTGAAACGATGGAGTTCCTGGAAGAGATTTATTTGATAGAGAAAGGGGAGCTGAAGTTAGTACGTCAACGCCCGGATAACTGGTCACCTAAAAATGATATCAGCGATCATAAATTAGCGCTTCCCCGGAAGGGAGAAAATAAAGTCGACGCTGCGGCAGGCCCCTCTAAGGAAGAGGTTCTCACTTCGCTGTGCCCCACGGGCGGGCGCGCCAAACGCAGTCTAGAAGAACTGTGCCAGGCGAAACCTTTTGCAGATAAAGGTGAGAGGTCGGTTTTTGAAGTGAATATTAATGATGAAATTTTACCATCAGCTTATAAAGTTTCCCTTTTAAGGACAGTTAATCCTGTTCGGTATAAAATACTGCAAATGTGCTTAAGTAACTTACGTGACATATCGCTCAACGCTGAAAGAGTCATCACGGAGATGAATCCGCTGGAAATAATTAAATCTTTCAAATCTGTTACAAGAACCCCACTCAAAACCTTTAAGCAAGCCGAGATTTTAAAAGTAAATGTATTAAACACGATAAAAGCGTTTACTTTCTTTTGGGCTAATGACGCGACTCATATTGTTGTAGCCTCTTTGCAAAAAAGCTCCGCCGCTTTAAACTCAAAAAGTTTAGGAACGATCACAGCAGCTTTTCTGGAAGATAAACAAGCGATGTTTATCGGTGACTATGCTTTTGACAGTAAAGATCAAGGACTACTTGAAATAGCTCTCCTGCATGAATCTTCACACGTAGATGAATGCGTCGACAATTTCTATTATTATAAATATCCATTCCATATGCCTGGTGTATTATCAGTTATAGAGGCCAGCGAGCAAGCAGGCAGGGATGTGATGAGTTATTACATCGTATATATAAAGGACAAAATCCGTCGGCGTGGTTTTGACTCTATGTTTGTAGGGAATAGTTTAAAACAAAAACTCGGGATTGACGTAAATCTGTTCCTGAAAGCTTCGGATCATCGTGTTATTGACGGAATGCACCGTCTCGGTATTACGCACGCTGACCTGATGATTAACAATGCCGATACCATAGCTCTCTATATCCTGTGTCTCGGGCATAGACCCAATATGTTTAAATGGAAGAGTGCTGGTGAACTTTTCCAAAAAGCAGAAAGTGATATTAGTTTCTATGATTCAGTCACTGCAATCGGGTCGGAAGACTAAGCGCGCTGCAACAGTATCAGTAAATGACAGGATGCCGGATCTGGCCTTGCGTTGATGAGCGTCAGAGACTTCCCGGTCGCTAAAGACAAAATAACAGATATGGATAACGATGAGTGAAAAGAGGTTTTCGCGAAGTCCAGGATGGGCAGCACCCGTGACGCTCAGGCCGTTATGCCAGAAACCGGGCGGCGTGCATTATTGATAAAGGAGGGCGGCGATAATGCCGCCTCTTTTATTGGCTCCGGTCGCCTGTGCAAAACGGACAGCATTACGGATAAAATTTTCGGCTAGGCCACCATGTTAATTTATATCTATCGCAGCTTGAGTTCGCTACATATGCTGTACGCTACGCACAGGTCACTGTGGATCCGCCCAGTCCCTGTCTGACGGTTAGCGATGATTAATACGGTACTGTAACCAATATAAGTTCACCCTGATTTCTGTATTTGAAAAGTATTTCGATGCGAACCGCAGCCCGTTAGTCCGCATGGTCTGGAGTAAGTGCGCGGCAGAAGTGCTGAACCTGCTGGCCGTCAGCGTTGCGCAGCTGTAATGCCAGGTTGATCTCCTCCAGCGTGCGTGCATTTTCTGCCAGCGGTGCGGCAATTTTCCCGTGCCGCTGTAACCAGGCCGCCACGCATGCCCAGCTCCACAGCGGTGAGTTACCGTTAATGCGCTGTACCGGCGAGGGGAAATCACCCGCGCCACGACTACCGTCTTTCAGCATGGCAATGGACTGACGGGTAAGTTTACTGAGTTGGGCAATATCGCTAAGCCCGACCAGGCTGGCATCTACTGCCGTCACCGTTGCGGCCAGTGGAGAAGATTCAATTGCGCGGACGGCGCTCATTATTGCGTTGGCAAAGCTGTCGCTTTGACGGTCAAATTCAAGGTAAACCGCCCTGCCGTAAAAGCACACCAGTGCATCGTCACAGCCACTGGCGTAAAGATGGTGTTCAAGCTCAGGAGTTTCTGAAGTGACGCCTTTCAACAGCAGAGTAAAGTGAAAAAGTGGCATAATTGTCTCCCTGACTTTTTCTTTAGTGGGTAAGAATGCTGCTCTGGCAGCTATCGACCTTACGGCGGATTTGAGCGGCATGGTGCTCAGGCACGCGCGGTGTTGACCAAACGCTCATCTGATGCTGCTGATGTTCTGCAATTCCGCACATGAGTCGCCCGAAAGCGTGTCCACTGGCTGGACGAAAACGCCAGCCCCGGTCCATTGCATATTCTATCGCTGCCTGGATATGTTTATTAGGATGTTCCTTCATCGTTACTCTCAGTTATGTTCACAGGATAAAATCATTGTTGACCAATGTCAACGTTGTATTCAGTTTTTATCCTCTGAAATTTCTGCAGCGATGACCAGGTGTTCAAATCAGTTTTTCGCGCCATCTCTCAAAGATATTGCGCGCCTTATGTAGCCGAATTTTGCTTCTCCGGCACGTTATCCAACGTCTGCTCGAAGCTGCGCAGGCGCTTATAGATCGACATCAGTTCCACCAACGTGGTCCACGAGTTGATCAGATACTGGAACGAGTTACGCACCTGGTCGAACACGTTAGATATTTGGGTCATCAGACCGAGGGTAATCGCACCGGAAACAATCGACGGAAACAGCACAAATATGCTGAAAAGTGCGTCCAGCTGCAAATAAAAAACGCGAGCCACGTTGAAGTAGAGATAGTGAAAATAGAGTCTGAAATAGTTTTTCCGCACGTTGGCGAACAGTTCCCGTACCGTCTGCGGGGCAGCACGTTGTGCATCATCTTCACCGTACACCAGCTCCTTACGGTAAGCGGCTTCCACCCGCTGATTACGGAACGACAACCCCGGCAGCTTAATGCCGACAATTGCCAGCAGCCCGGTGCCGAACAGCGACCACGCTAGCGCCGCAATAACTAATGCGTAAGGGATCTGTCCCAGGATTGGCACGGTTTTCACATGTACCGACAGCGCTACCAGCACCGGCAGAAAGGCAATCAGCGTCATAATGGCATTAATAAAACTGACGCCCATGTCTTCCAGCGTAGAAGCAAAGCGCATCGTGTCTTCCTGAACACGCTGTGCTGCCCCCTCGATGTGCCGCAGCTGCTGCCAGTGCTCCATATAATAATCGTTCATAGCGGTGCGCCAGCGAAACACATAGTGGCTGACAAAAAACAGATTCATCACATTGATCACTACGGCTATCAACACAATGCTGAGAATGTCGTTAACCAGATGATAAAACGTCTCAATCTTGATGGTATTGGGATGCGCCATCGCCTTTTGTATCAGGTCATAAAACGGTTCATACCAGCTATTAATCGCCACGCCGACCTGTACCGAAAACCAGGTCACGAAGACGATCAGCGAACTGCCCAGGATCGACCAGCGCTGCCATGGATGTGGGCAGAAAACAAACCAAAACGCCGCGAACAGCAGCGTAGCGAGCAGGTAATAGCTGTAAAAGCCCAGTGCGCCCGGGGCAATAAAACGCAGCGCGTTCTCAGGCAACGGGCCAGCAGGCAGCAGAGAAAAATGCATCAGACGGGTAAATTCGGCCTCTGCACCTGCAAACCACAGTGCAATGGCCATCAGGCTCCAGATAACCACGCTGCTGAAAAACAGCGCTGGTTTAGGAAAAAATGAGGTAAACATAAGTGCTCCCAGGTCAAGATAGGGAGTTATATCGCAATTGAATGTGATTTTTCTCACTTCTGTTGTATCGACACATTTCTGCTGATGAAACCGGCCCCTCGGGCAGATGTTTATGTCGGCAATAAAGCAAATCTCTTTTTTTTAATTCCGCTAATGGCATGTTTTCCTTTACATCCTTTGGATATTTTGGAACTGAATTTAAATTAACGCTGAATATTTAGCGATAAAAGTCGATAACAATCGATGAGCTGCGGTGAATTGACAGAGATTGAGTGAATAAGCTCAAACTTGCGGTTTATCCCCTGTGGTTAAGTCCGCAGAATGACGGCAATCCCGTTGCCAGTCGGGCGCGGGAGGTAAACTTTTCGCCAGTTATTGGCGTATTTGCGTTGAGATCATTTCTCGTATCCGGGAAGTTAATGTCAATGCCAGGCAAATGAATCATGAATGAAGACTCAGATGTTATGTACCAGATTTTGGTACGAAGCGTGGTCAACTATGCTGTTTACATGCTGACTCCAGAGGGGAACGTTGCCAGCTGGAGTCGTGGCGCTCAACACGCCAAAGGCTATCTGCCCGCTGAAATCGTTGGCAGAAATTTTAGCTGTTTCTATAGCCAGCAGGATCAGATGCAGGGGCAAACCCAGCTCGGTTTGCAGGTTGCGCGTGAGGCCGGTCGTTTTACGACGGAAGGCTGGCGTTACCGCAAAGATGGCAGCGCTTTCTGGGCGCATGTGGTGATTGATGCCATATATGGTGATGACGGCAAATTACTGGGCTACGCGAAAATGACCCGGGACTGCTCCGAGCAGCAACGGCTTCAGCGCGAGCAACAGCGTGACCAGACGTTTCGCCTGCTGGTTGAAAGTGTGAATGATTACGCTATCTATATGATTGATTTGAAAGGTTTGGTAGTGAACTGGAATGCCGGAGCCTGCCGCGCAAAAGGCTATACCGGCAATGAGATCATCGGTAAACACTTCTCTTGCTTCTACGGTGAACAGGATCGACGGCTAAATCTCCCGGAAAAGAACCTGCAGCAGGCCACCCTAACCGGGCGTTTTGAGGATAGTGGCTGGCGCTACCGTAAAGACGGCAGCGCCTTCCGGGCGCATGTGGTGATTGATGCCATCCGCAATGACGGCGGGGAGCTTATCGGTTTTGCCAAAATCACCCGCGACTGTACCGAAGTGCGCGAGTACGAACAGCAGATCCTCATTGCTAAAGATTTGGCGGAACAGAGCAGTAAAAAAATGACATCACTTTCGCAGTTTCTCGACTCCATCGTTGCCAACATCCCCTCGTGCGTCATTGTTGAAGACGCCGTCTCGGGCGAAATATTGCTGATTAACCATCGTGCGCAACGGCTGCTGGGCGGCAGCCAGCGCGATTTTATTGGCAAAAGAGCGTTGGAATGTATGACTGCGGCGATGAGCGCGTACTTTATGCAGCTTTCTAGCGCGGCACAGCGTAAAGGGGGGAGACAGCGTAACGAACGGCAATTGACAACGCCCAGCGGCGACCGAATTATCAGCGGCAGCGCTTCTATTGTGTGTGGCAAAGACGCCCGTCACAGCTACGTGCTGCTGATCGCCGATGATGTGACTGACCAGCGTGCGGCAGATGCGCGTATCCACCATATGGCGCACCACGATAATCTGACCAGCTTGCCCAATCGGGTGCTATTCAACCAGCATCTGACCACGGCGCTACGTGAAGATCGTGACGCACAGCGCCTGACGGCGGTGTTGGGGCTTGACCTGGATAACTTTAAAAACGTGAACGATGCGTTAGGTCATCAGGTTGGCGATGCTCTGCTGTGCTCAGTCGCCGTTCGTCTGCGCAGCGTGCTGCGCGATCGCGATACGCTGGCACGTAACGGGGGTGATGAGTTCTCGATTGTATTGCCCGGTTTGACCCATTCGGAAGAGGCTGAAGCGGTGGCACGTCGCTTAATTGAGACGATTAGGCCGCCGTTTACCATTGATGGTCACAATCTCTCTATCGGACTGAGTATCGGTATTACCCTCGCGCAGAACGGTATGACCTCGCCAGACTATCTGCTGCGCTGTGCGGATATGGCATTGTATGCAGCGAAGCGTAACGGACGTAATCGTTTCGAATACTTCACCAAAGCGATGGGTGATACGGCGCAGAAACGCCGCGTTATTGAGAACGATCTGCGTGAGGCGATCACCTACCGCCAGCTGAAGCTCTATTATCAGCCGATCACCAACAACCAGCATCGTGAAATCATCGGTTACGAGGCTTTGATGCGCTGGCACCACCCGGAAAAAGGCATAATTATGCCGCTGGAATTTATACCGATAGCTGAAGAGACCGGGCTGATACACAGCCTGGGGGCTTATGCGTTATATGAAGCCTGCCGCGAGGCGGCAAGCTGGCCCGGCGAGCAGACGGTCGCGGTCAACCTGTCGCCGTTGCAGTTCAAGAACAGTGCGCTGATAGCGGTAGTCGAAGGCGCTCTTAAAGAGTCCGGGCTGGCACCGCACCGTCTGGAGGTGGAAATTACCGAATCGGTACTGCTGGATAATACGCTGGCGAATATCGATATGTTGCGAGAACTGAAAGCGCTGGGCGTGCATATTGCGCTGGATGACTTTGGAACTGGCTATTCATCCCTGAGCTATCTGCGATCCTTCCCGTTTGACAAGATTAAAATTGATAAATCCTTTATCAACGATATGCACGACAGCCGCGAGGCGCTGGCAATTATCAGGGCGATCACTGGCATGAGCCGCAGCCTTGATATTCAGATTACCGCAGAAGGGGTGGAGAGCAACGAGCAGTTCCAATGTCTGAAGGCGGAAGGCTGTACTCTTTTCCAGGGCTATTTTTTTGGCCGCCCGCAGCCGTCGGAATGCCGCCTCAAAAAATTTTAGTCCTGGCTAATAAGGCGGGCGACCTGAAAAGCGGTGGGCCCGCCAGCGCCAGATGTTAAAGGATTTGTGCCATTTTGTATCTATCCCTTCACGTTTTATCCGTCTGACTGTTACAATATGTCAACTGTTACCGGTAACAGTTACTCCGGTAAATATTTCAGTCAGCGACTATATTCCCCCTATACTTTATATTACTAAAACTAATCCGACCCCATTTTAGCCGGCACGACGCTGCTGGTTTGAGAAGGCAATGTCATGTCAGAGCAAAAAACTGGAAGTACACGCAGGGACTTCCTGCTGAGAACCATCACCCTGGCGCCCGCCATGGCGATAGGTTCAGCAGGATTGGGAAGTCTGGCTGCGGTCGCACCCGCCGTGGCGAAAGAAGCTGCAGCAACAGGTCCCAAGCCAGCGCGTGAATATCAGCCGACCTGGTTTACCCCGGAAGAGTTCGCATTTATACAGGCGGCTGTGGCGCGGCTAATCCCGTCTGACGAACGTGGTCCCGGCGCACTGGAAGCGGGCGTGCCTGAATATATCGATCGCCAGATGAACACGCCGTATGCCACCGGCGCTAACTGGTATATGCAGGGACCATTCCAACCGGATGCCGATAAGGCGTTGGGCTATCAGCTACCCTTGACACCGCGTGATATTTATCGTCTGGGCCTGGCTGATGCCGACGTGCTGGCAAAAAAGCAGTATGGCAAGGTGTTCGCGCTGCTGAGCGGCGAACAACAGGACGCACTGTTGCAAGCGCTGGAAGCGGGCAGCGTTGAGCTGCGCCAGCTGCCGGCCAAAACCTTTTTCACCTTCCTGTTGCAGAATACCCGTGAAGGCTTCTTCAGCGACCCCGTGCACGGTGGCAACCAGGGGCTGGTCGGCTGGAAGCTGATTAACTTCCCCGGCGCACGCGCCGACTTTATGGACTGGGTAGAACGTGGCGAACGCTACACGCTGCCGCCGGTATCAATTCGTGGGGAAAGGGATTAAGCATGGCAAACGTACAAAAAAAAGCCGATGCGGTGATTGTTGGATTCGGCTGGGCCGGGGCGATCATGGCGAAAGAGCTGACCGAAGCAGGCCTGAACGTGGTGGCGCTGGAGCGCGGCCCGCATCGCGATACTTATCCTGACGGGGCGTATCCACAGGTCATCGATGAGCTGACCTATAACGTTCGTAAGAAGCTGTTCCAGGATTTGTCGAAAAGCACCGTCACCATCCGTCATAACGTGGCACAGACCGCACAACCGTACCGTCAGCTGGCGGCATTTTTGCCCGGCACAGGCACAGGGGGGGCCGGTTTGCACTGGTCAGGCGTTCATTTCCGTGTCGATCCGATCGAGTTGCGCATGCGCAGCCACTATGAAGAACGCTACGGCAAGAACTTTATCCCGCAGGGCATGACAATCCAGGATTTCGGCGTCAGCTATGCCGAGCTGGAGCCGTTCTTCGACCAGGCAGAGAGAGTGTTTGGCACGTCCGGATCGGCCTGGAGCATTAAAGGCAAGGTGGTCGGTCAGGGCGGTAAAGGCAACCCGTTTGCCGCAGATCGTTCCAGCGACTTCCCGCTTCCGGCGCAGAAACGCACCTACTCGGCGCAGCTGTTTGCTCAGGCAGCAGAGAGTATCGGCTATCATCCTTACGATCTGCCCTCCGCTAACACCTCCGGCCCGTATACCAACACCTACGGCGCGCAGATGGGGCCGTGCAATTTCTGCGGCTACTGCAGCGGCTATGCCTGCTACATGTATTCCAAAGCCTCGCCGAACGTAAATATTCTGCCGGCGTTACGTCAGGAGTCGAAGTTTGAATTGCGCAATAATGCGTACGTGCTGCGCGTTAATCTCACCGATGACAAGAAACGCGCTACCGGCGTGACCTACGTTGACGCGCTGGGGCGTGAAAATGAGCAGCCTGCCGATCTGGTGATCCTCTCCGCCTTCCAGTTCCACAACGTGCATCTGATGCTGCTGTCGGGCATCGGCAAGCCTTACGATCCGGTGACGAATGAAGGCACCGTAGGGCGTAACTTTGCCTACCAGAATATCTCCACCATCAAGGCCTTTTTCGGTAAGGACGTGTTCACCAATAACTTTATTGGTGCAGGCGGCGCCGGGGTGGGGGTTGACGACTTTAACGCCGATAACTTCGACCATGCCAAATATGGCTTCGTTGGCGGTTCGCCGATGTGGGTGAACCAGGCTGGCGTGAAGCCGATCTCCGGCCTGCCGACCCCGCCGGGGACGCCAAACTGGGGCAGCAAATGGAAAGCGGCGGTAGCGGATCACTACACGCATCACGTTTCGATGGATGCTCACGGCGCGCATCAGTCGTACCGCAATAACTACCTCGATCTCGATCCAAACTACAAGGACATCCACGGCCAGCCGCTGCTGCGTATGACCTTCGACTGGCAGGATAACGACATTAAAATGTCGCAGTTTATGCACGGACGGATGCACAAAATCGCCGAGGCGATGAATCCCAAACTGATCAGCGGTGCGCCAAAGATGCCGGGCATGCACTTCGACAGCACCGTGTATCAAACCACGCATATGAATGGCGGAGCGATCATGGGTGAAGATCCGAAAAGCAGCGCCATCAATCGCTACTTACAGAGCTGGGATGTGCCGAACGTGTTTGTGCCCGGCGCTTCTGCCTTCCCACAGGGGCTGGGCTACAACCCGACCGGCTTGGTAGCCGCACTGACCTGGTGGTCGGCAAAGGCGATCCGTGAGCAGTATCTGAAAAAACCCGGTCCGCTGGTGCAGGCATAAGGATAAGCAGATGAAAAAGATCACTCTCGCTGCCCTGTTGCTGGGCGCCATGGCGTTTAACGTTGCCGCAGATGATTCTGCCGTCGAACAGATCAAGCGCGGTGAATATCTGGCGCGGGCCGGGGACTGTACCGCGTGCCACACCAAAGCGGGCGGAGCCGCTTTCGCCGGTGGGCTGCCTATGGTGACGCCAATTGGCACCATTTACTCCACCAATATCACGCCGGATAAACAGCACGGCATTGGTGATTACAGCTACGACGACTTCCAGAAAGCGGTGCGCCACGGCGTAGCGAAGAATGGCGACACGCTCTATCCGGCGATGCCTTATCCCTCTTACGCGGTGGTCAGCGACGAGGATATGCAGGCGCTATACGCTTACTTTATGCATGGCGTGCAGCCCGTGGCGCAGGCCAATCAGGACAGCGATATTCCCTGGCCGTTGTCGATGCGCTGGCCGCTGGCCATCTGGCGCGGCATCTTTGCGCCGGATGTGAAAGCCTTCCAGCCGATAAAAGGCCAGGATGCGGTGCTGGCACGCGGCCAGTACCTGGTCGAAGGGCTGGGGCACTGCGGAGCCTGTCATACGCCGCGCAGCATCACCATGCAGGAAAAAGCGCTGAACGATGGCGAAGGCAGTGATTATCTGTCAGGCAGCAGCGCACCGATTGATGGCTGGACCGCCAGTAATCTGCGTGGTGACAGCGGCGATGGGCTGGATCGCTGGACTGAAGAGCAACTGGTACAGTTTCTGCGTACCGGGCGCAACGATAACACCGCTGTATTTGGCGGCATGACTGACGTGGTGCAGCATAGCCTGCAACATCTGACGGCGGAAGATGCCACCGCCATTGCCCGCTACCTGAAGTCGCTTGGGGCGAAAGATGCGAACCAGGTGGGATTCACGCCGGATGATACGGTGGCGAAAGCGCTGTGGAAAGGCGACGACAGCAAAACCGGTGCATCGGTCTATGTCGACAACTGTGCTGCCTGTCATAAAACCGACGGCAGCGGCTATCAGCGCTTCTTCCCGGCATTACGCGGCAATTCGGTGGTGCTGGCATCCGATCCGACCTTGTTGATTCACATCGTGATAAGCGGCGCTCAGCTGCCGGGCATGAAGGGCGCACCGTCGACCATCACCATGCCGGCTTTCGGCTGGCGGCTAAACGACCAGCAGGTGGCGGACGTGGTGAACTTTATCCGTACCAGCTGGGGTAATCGCGCGGCGTCAACGGTTTCTGCCCGCGACGTGGCAAAGGTACGTCAAGATGATGCGGTGGTGAATCACCAGGGCAATGTGGACGTCGAGAAGTTAACGCCGTAAAGCGAATCTGACGGCTTTAAATGTTGAGGGGCGATCGTTGGCGGTCGCCCCTTTTTTGATCGTTGGGCAGAGTGGCAAACCATGCTCAGTAGCGGCTTCAGCCGAGCCGGTAGCCTGCAGTCATATCCATTCGCTACCGCGAGTCTGAAAAAACCATCCAGGAGAATGAGGCATATACAGCTCCGCCAGTCACCGCGTACTATTTCCCCCTAAAGATGATAATAAGCGCCAATACAAGGAACGTTTCACGATGGATGCATTGCCATTTCCCTGCTCGATATTTAAAACCCAAAAAAGGATGGACGACTACAGCGCCAGGGATATGCGCTGCGGGGATCTGACAGAAGCACAATTAAAAACGCATTATCATCTGATGGATATCTCCACCAGAGCCAACCCTTACACTCTGACGAAAATCACCCCGTTCAACCAGCAGTAGTCAATGTTTTATGGTTCCCGTGGCGAAGGTGAAAAAATCACCCGGCAGCAGTGCGCCAGCATTCTGTTTGATGAGTTCCGCCATCTCGCGCAAAGTTTTGCCCTGTATGGCCCATACAAGCAACTGATTGAGAGAATGATCGGCCATATGCAGAACGGCAACGGTACGCCTTTCCGGGATATCGCGTTGGACAGGGCTTTGCAAGAGCAGATACTGCATGACAGACAGCCGGATAACAGTACGCGTCTGCGACTGGAAAACGCGTTTAACGACAACATCGACTGGGGGAATATGTCTTTTCCGCTGCAAAACAAGGACAGATTAAAAGACGCGATAACTCGTGGCAGGCTGCCAAAATTTGACAGGTTTCAGGATAGTTTTAACGGTATGGGGATCGCTGTTCATGATACCTGGGCCACGCACATCACGATTAAATCGTTGCAGATTGATAACGATCGCTACCGCGCAGTGGTTCATTCCAAGATACAGGATCACTTCGGCCTCGACAGTAACGATATTTCAACGTTTAAATTCAACCAGTTCCGTATTTTCCGCATCTGGTTTGTTCTTCAGCGATACAACCAGTTTGATCCTACCCGCCAATAGTGGACACGCGACTAAGTGAGTAAACTCTCAAGCAAGAGGTGACTCATGACAAAACCAGCATCAACCAGCAAAAAGCCACGCAAACAACATACGCCTGAATTTCGCAACGAAGCCCTGAAACTTGCTGAGCGTATCGGTGTGGCTCCAGCTGCCCGTGAACTCCGTCTGTATGAATCGCAGCTTTATGCCTGGCGCAGCAAGCTCAAAAATGCACATTCCTCTTCTGAACGTGAGCAGGAAATGTCTGTTGAAATTGCCCGCCTTAAGCGGCAACTGGCGGAGCAGGCTGAGGAGCTGGCCATTCTCCAAAAGGCCGCGACATACTTCGCGAAGCGCCTGAAATGAAGTATGTCTTTATCGAAAAAAATCGGGCTGAGTTCAGTATCAAGGCCATGTGTCGTGTGCTTAGAATTGCCCGAAGCGGCTGGTATGTCTGGTGCCTGCGTCGCCATCAAATCAGCCCGCGCCAGCAGTTCCGCCTCATCTGCGATAAGGCCGTCGGTAAGGCATTTACTGAGGCAAAACAGCGTTATGGCGCACCTCGTCTTGCTGACGAGCTGCCGGAGTACAACATCAAAACCATTGCCGCCAGCCTGCGACGTCAGGGGCTGCGGGCGAAAGCGGCCCGCAAGTTCAGTCCGGTCAGTTATCGTGAACACGGCCTGCCCGTGTCAGAGAACCTGCTGAAACAGGATTTTTACGCCAGCGGCGCAAACCAGAAGTGGGCAGGTGACATCACCTACTTACGTACAGATGAGGGCTGGCTGTATCTGGCGGTGGTCATTGACCTGTGGTCGCGTTCCGTCATTGGCTGGTCGATGTCGCCGCGTATGACCGCACAACTGGCCTGCGACGCACTGCAGATGGCGTTGTGGCGGCGAAAACGTCCTGAAAAAGTGATTGTTCACACTGACCGTGGTGGGCAGTACTGTTCATCGGATTATCAGAGCTTGCTGAAATGTCATAATCTGCGCGGGAGCATGAGCGCAAAAGGCTGCTGTTATGACAATGCCTGCGTGGAAAGCTTCTTTCATTCGCTGAAGGTGGAATGTATCCACGGAGAACGCTTTGCCAGCCGGGAAATAATGCGGACAACGGTGTTTAATTATATCGAGTGTGATTACAATCGGTGGCGTCGTCACAGTGCCTGTGGCGGCCTTAGTCCTGAACAATTTGAAAACCAGAACCTCGCTTAGGGCTGTGTCCACATTACGTGGGTAGGATCAGTTTGCATTCAAACCTTTTATGACCAATATGGAAGCAACAGTTGAAATTACCGGAGGCCGCCATGCAGGCTAAAAGCAAAAAAATCTTTGTCGCACTTTTACTGCTGGGTTGCGCCCTGGCCGGCTATTTTGTCTGGTCGTCGCTGCGTCCTGTAGAAATCATCGCGGTTCATCAGCGAAATAACTATAGTGATATTTTAGTCAAAAATTTTCCTTTTACCGCTAAAGAGAAAATAAACTGGTGGCTAAAAAATAAAGAGATTTTAAAAGATAAATACAAAACTCCTGAGCCTGCTTCAGACGAGTTCTTCACTATAACCTTTTGGCTTTTTGGTGATGGATATAAAGAGGAAGGCAAGTATGACAGGCTGTGCTTTGACGATATGAAAACAACGGTGAACTGCATTGAAAAGGAGGCGGTTTTTTCCGTCAGCAACAGCAAAAATAGCGGCACCCGTTTCACCGTTCACGATGGAATATATCGTATAACGGAGAAGGGGGAAATCATCAAAGTCGAGCGCAGATAAGCCAGCGGCTCCGTGTAATGACGGCAAGGAAAATGCCCTTGCTGGCTTGCGTCGGCCATCCAGACGGACATCGTCGGTGATTTTTACACGGGTTTGCGTGATGCGTACTGCCCGGGCTGCAATTATTCAACCCTCAGTTTAGCCAGTGTATTCAGCAGCGCACCCACCTTCGGCATCAGCTGTTTACGCCGTGGCCACACCATGTACAGCGGTAGCCCTGGCACCGCCAGCTGCGGTAAAAGCGGCACCAGCTCGCCCCGCGCCAGTTGCTCTTCCATCAGCCACGTTGCCATCTGCGCCACCCCCAGTCCGGCCACGACAGCCGAGCGTTGGGCTTCTCCATCCGCCAGCGCCATGCGGTGCGCCACGGTACGCGTGGTAATACGGCCGTCCGGTGAGGCTACATGCCACGGGCTGGTACTGCCATCAATACGCGCATAAACAATCGCCTGGCGCTGTTCCAGCTGCGCCAGCGACTGCGGCGTACCGTGCTGCGCCAGATAATCCGGCGCGGCGCAGAAGATAAGCCGCTCGCTGCCGAGGTAACGTACGCCCAGAGAGGGCGGATAGTTACCGGGGCCGCCAATGCGCACCGCCATATCCACACCTTCTTCAAACAGGTCAACAAAACGGTCGGAGAATGACAGATTTAGCTGCATCTCCGGGTGCTGTCGGCAGAAGTCGTTGAGCATCGGCATCACATGCAGGCGGCCAAAGGTATGCGGTACGGCCACGCGCAAGCGTCCGACCGGAATGCTGCGCTGTGCGGCCAGCACCGATTCCGCCTCTGCCAGTTCGCTCAGCACGCGGGCGCAGGTGTCATAAAATGCCTGTCCGGCATCGGTCAGCAGCAGGCTGCGTGTGGTACGTTCAAAAAGGCGTGAACCGAGACGTGCCTCCAGCCGGGCAATGCTTTTACTGACCGCCGAACTGGTGATATGCAGACGCCCGGCGGCGGCGGTGAAGCTGCCGCTCTCCACGCTGGCGACGAAGGGCGCGATCCCCCTGAGACGATCTTCAGACACCGACATTGATTCCTCCCATTCATTAATACTGTGAATTTATACCTGAGATAAGAATTAAATTCTCTATTAAGCTGGTGTTATCAACAGAACGGGAGAGACATTATGCAGCAACGAGCTTTGATTGTGGGCGTCAGTGGCGTTACCGGGAGTGCACTGGCCGAACGCCTGCTGGCGCAGGGCTGGCAGGTTTATGGCTTGTCGCGCGGGCGCACGGTAGTCATTGCTGGCGTCACCTCACTGACGGCGGATCTGACCGATGAAACTTCGGTAAAAACCGCCTTGCAGGGAATAAGCGTTGATAAGGTGTTTTTCAGCGCCTGGGCGCGTCAGGAAAATGAGAAAGAGAATATTCGCGTTAACGGGGCAATGGTGCGCAACGTGCTGGATGCGCTCGGCGCAGGGCTAAAAGGCGGCCATGTGGCGCTGATCACCGGACTGAAACACTACCTTGGCCCGTTTGATGCTTATGGCAAAGGTGCTGTTCCGCTCACCCCATTTCGCGAAGAACAGGGCCGCCAGCCGGTGGAAAACTTCTACTATGCGCAGGAAGATGAAGTGTTCGCCGCCGCCGATAAATATGGTTTCAGCTGGAGTGTGCATCGTCCGCATACGGTAATCGGTTTTGCCGTCGGTAACGCGATGAATATGGGCCAGACGCTGGCGGTTTATGCCAGCCTGTGCAAGCAGAGCGGGCAGCCGTTTATTTTTCCCGGCTCCAAAGCGCAGTGGGAAGGCGTGACTGATATGACCGATGCGCGTCTGCTGGCCGACCAGCTGATCTGGGCCGCTACTACGCCATTGGCGCAGGATCAGGATTATAACGTGGTTAATGGCGATGTATTCCGCTGGCAGTGGATGTGGGGCGAGATTGCCCGCTACTTCGACATTGAGGCGCAGCCTTTCCCCGGCACCATACAGCCTTTGGAAGGGCGGATGAACGAGGCACAGCAACAGTGGCAGGAGATCGCCCGGCGCTTCGACCTGCATCAGGAGGATGTCTCGAAGCTGGCCTCCTGGTGGCACACCGACGCCGATCTCGGACGGCCAATGGAGGTGTTTACCGATATCAGCAAAAGCCGCAAAGCGGGATTCACCGGCTACCAGTCCACCCGTGATGCTTTCTTTGCCCTGTTCGACCGGCTGAAAGCGGAAAAGCTGATCCCGCACGCATAACGCCACCATTGTTTCTGGATAGAAACAATGGTGGTAAAAATGCGTTTATTGTTGCGATAAAAACTGGCTGTGGCAGGATGGTTGCAACGGGTAATAACCCCCATAAATTGAACCGAATGCGAAGGATAGGGCGATGAACGATAAAGTGGTTAACTGGAATGGTGGCTTACAGCCGGAAGCCGTGAAGATCCTGTCGGCGAACGGCGGCATGATCGTCTGCCCAACGAAAGTGGGCTATATCATCATGACTTCCGATGCTAAAGGCCTGGAGCGCAAATTTGATGCCAAGCAGCGCAACCGTAACAAGCCGGGCGTGGTGCTGTGTGGTTCTCTGGAGCAGCTGAAAGAGCTGGCGCAGCTGAACCCGGAAATCGAAGCGCTGTATCAGCAGCACTGGGACAAAGACGTGCTGCTGGGCTGTATCCTGCCGTGGAAAGAAGAAGCCGTAGCGCGTATTCCTGATGACGGCTCGAAAGAGCTGATGATGGATCGCCGTCAGACCAGCTGCTTCGTTATCAAGTTCGGCGTACCGGGAGAAAATCTGGCGAAAGCGCTGTGGGAAAATCACGGCAAATTCTCCTTCGCCAGCTCGGCTAACCCGTCAGGCAAAGGCAACCGTGGCCTGGTGGAGGGCATCGGCGAGCGCATTGAGCAGCATGCAGACCTGATCATCGCAGCGAATGACTATGTGAAGTCTATCCAGCCGAACGAGTCGGAAAAAACCCGTTACGAGCAGGGCGTGATGGTGGCGATGGTGGATGAAAACGGCAAGCTGGTTCCCGAGCAGAAGGGCGAACGTAATATCTCTCCTTGCCCGGTGCTGATCCGTAAAGGACTGGACGTGGATAAAATCATGTCAATGATGGCCGATATTTTCACCACCTGGGATTACCGTCACGGTAACTACTATTAATTCCGCTAAAAATGAATCTGAAATAAAAACCCGTTCTTTATTCAAGGCGGGTTTTTATTTTCAGACAATGCAAAAAATTAACTCTTCGCCGTGCCAGGATCCAGCGAACGCTGTAATTCTTCAATAAATAAGCGCACGCGCGGTGAAATAAAGCTGTCGCTTTTCATCAGCACGTATGACTTATAAATATCCATTTCCCAATCGGGTAACAATTGCACCAGTTTCCCGTTATCCACCGCTTCCCGGGCGATATAACTGGGTAAATAGGCAATGCCGGTTTTTGCCACCGCCGAATTTAGCAGGGCGATACTGTTGTTGGCGCGAAAACGGCTGCGTACCTCGATATCCTTTTTCTGTTTCTCTTTGCGAAAGGGTAATGAAATGGTGTGGGCCGGGCCACGGAACAGAATACATTCATGGCGCGCTAAATCATCCGGGCTGGTCACCGCCGTGCGGTTAATCAGGTAGTCCGGCGCGGCATACAGCCCCCAGGTGATATCCATCAGCGGGCGGTAGTTGCGCTGCTCGGGGAGATTGCGGGTGATGGCAATGGCGAGATCGATATGGTCGTCTTCAAAGTTTACCGGGCGATCGGTGAGATCGAGATCGACGCTGACGTGGATATTACTGGCGATAAAGCGGTTGAGCACCGGGACGATGCACTGGCAGCCAAAGGTGACCGGGGCGACCACGCGCAGGCTGCCGCTCGGCTCCTCATGAAACTGGCGGATAAACAGGTCGGCGCTTTTCACCTCATGCAGAATGCGATAGCAGTAGTGATAATACGTCATGCCGACTTCGGTAACCTGAATGCGGCGGGTGGTGCGCTGTAGCAATTTTGCCCCGAGGCGCACTTCCAGCGCCGAGATCTCCTTACTGACCGACGATTTTGCCAGGCCGAGCGCTTTTGCCGCTTCGGTGTAGCTGAGCGTTTCCACCACTTTGGCAAAAATAATCATCCCGTGAAGGTTTTCAACATCGCTCATTATTATCCCGGATTGTTTTTACAGAGAAACAATGGGCGATATTAGCATATTTCCCGTTCGCTGTGCGGTGAACAGCAGTAAGTTAATTACATTGAATTAACCCTTAACGGTCGCTTTATCACGCAGAGATAATATTAATGGGTCAGACAATCCGCCAGAAAATACATGCCCGTGCCAGCGGGCGGGAATGCGTTACGCCGGGTGTTGCCAGCGTGTTTAAAAAGGAGTTCGGCGCACAGGCGAAAGTCTGGGATGCTTCACGCTTTATGATGATCCCTGACCTCTTGGTTTATTCTGCTGACCCACAGGCTAATCAGAATATTCGTGTGATGTGCGAATTCGCCCGCCAACAGCAGATTAAATATTTCTACGATGTTGGTACGCCACAAAATATACCCCAAATACTTCGAGTTGCAGGAAGGCGGCAAGCGCGTGAATCCCGGCGCACTGTGCGGAGACTGAAAATGAAAGCAATGATAAGTGGGGCGGTGTACGTCCTCGGGTATCATATTGATACCGACCAGATCCTGTCGGCGGAATACCTGAAGGTCAATCCCTCGACGCCGGCGGGCTGTTCGCCTTGGCCCGTGCCGGCGGTTGGATCAACGTTAGTGCGTCACTATTTTGCCGAAACGGCCAGTGCGCCTCCGGCAAAGACGAACAGGCTGCCGGTAGAGCGGTTAAGGATGCGCAGACGGCGAGCGTTGGAAAAGACGCCCGACAGTCGGCGACCCGCGCAGGCGTAGCCGAACATGATGCCGCCATCCAGCACCGCCCAGGTGATAGCCAGCGTGGCAAATTGCGCAGCATGCGGCTGGCTGGCATCGATAAAGTTCGGGAACAGCGCGGCAAAGAACAGCAAATCTTTTGGGTTACTGATGCCCACCGTGAAACCTTTGCGGAACAGGCGCATGGCTCCGGGCGCTTCTTCAAGTTCAGCGGTATTAACCTGAGCGGGTTCGCTGTTGTCGCGCCACGCGGCGATGCCCAGCCAAATCAGATAGGCAGCACCAACGATTTTCAGCACGGTAAAGGCGGTGGTCGAGGCGGCCAGAATGGCACCCAGACCCAGCGCTGAGGCGGTCATCAGTATCATGGCGGCCAGCACGCCACCGCCGACCGTAGCCAGCGCTTGTTTACGACCGTAGCGCAGACCGTGCGTCATATTGATCAGCGCAGAGGGGCCGGGAATGGCGATCAGTGCGGCAATCACACCGGTATAAGCCAGCCAAAGTTCAAGCGTCATTACATCATCCTTTCAGGTTAAGCCCCTCTGCCTGAGCGCAGTCGTATGATTCTGTTTTGTTCACAGAGTAACCGGGGGGCAATAGTGTATTTTCCCGGCAGTGAGAAGTAAATCACAGCAAAAAAAATATTCCCCGGAATGCGCTATCGGTAAGGCATCTGGCGGATCATCACCTGGCCGGCGAACCACCCTGATGAATGGGAAAAATGACCTTGAGAGGGCCTTTACCCGCCGTCAAATCGGGGCAATGCGCGTTATTTGTACCAGTAAAAGCAGGGGACACAAATGTGGTACCAGGGGGCTGTCAACATTTATAGCGACTTTCAGAATTGTGGAAAAAGGGTTTTGCGATTCGGGACGGTTTAATTGTTGCTAACCTGCTGTATTATCGATATTAACTGAACATAGTTAGTGAATTAAATAATTGTGTCTGCTGCTGTTTATATCAGTGAATAAATATTTCACTGCTGGATACAATAGTAAAAGTTAAGATTTAACCTATTTCTGAAAAAATATCTTCTTACCAAGAGTTATGCCGATGCCGGGTTGCGTCACGAGGTGGCAGTACTATAATAATCACCAGCCTTTTTTATTCACCAGACTAAATTTGCCGCAGGCATGGGCATCAGGAGGTTTTTATCACTTTCAATCAAAATGAAGCGATGATTAACAACAACCCTGTTGAATTCGAAGCCTGGTATGATGATTATCAAGCAGGTCCGGAAAACGCGGGCGAACCGCAGCCGGAGCTGATTCGTGGGTTACCTGCTTCAGATACCCTCACGCCCTCCGACCGCTATCAGGATCTGTTTGCGGCGGTGCAGTTGTCGCATATTTTTAGCGACAGTAAAACGTTTGCCGACTGCGCGCCAAAAACGGACCCGGAACATATTCTTTTTCGCTACTACCTGGAGCGCGAGCGGGAAGAATTTAACCTGCTCGAATTTGTGTTGGAAAATTTTGATCTGCCGAGCGTACATGAAAGCCGCTACGTGTCCGATCCTGATAACACCATGGCAGAACACATTGACGGGCTGTGGCCGGTACTCACCCGTCAGCCGGAGAAACATCGTAAGTTCTCTTCGCTGCTGCCGCTGCCCAAGCCCTATGTCGTGCCCGGCGGGCGCTTTAGTGAAGTCTATTACTGGGACTCCTATTTCAGCATGTTGGGCTTTACCGCCGCAGGTCGTTGCGATTTGATGCGCAGCATGGCGGATAACTTCGCGTGGATGATTGATAAATACGGGCATATCCCGAACGGCAACCGTACCTACTACCTCAGCCGCTCGCAGCCGCCGGTCTTTGCCATGATGGTGGAGCTGTTCGAAAAGAACAATGTGCATGAGGCACAACACTATCTGCCGCAGCTGAAAAGCGAATATGCATTCTGGATGGACGGGCAGGAAACCCTGTCACCCAATCAGGCATATCGTCATGTGGTGATGCTGAACGATGGATCGGTGCTTAACCGCTACTGGGACGACCGCGATACGCCACGCGATGAGTCATATCGGGAAGACGTGGAGACAGCGCGCCATTCCTCGCGTCCGTCCAGCGAGGTTTACCGCGATCTGCGTGCCGGTGCGGCTTCGGGTTGGGATTACACCTCGCGCTGGTTGAGCGAGCCAGGCCGTCTGGAAAGTATTCAGACCACCAGCATTGTGCCCGTTGACCTTAACGCGTTTCTCTACAAGCTGGAAACCACTATTGCCCGCCTTGCGGCCAGCAAGGGGGAGCAGGCAACGGCCGAACGTTTTCAGCAGCTGGCGCTGCGCCGCCGTGAGGCTGTCGATAACTATTTGTGGGATGCGCAGGCGGGTCTGTATCGTGACTATAACTGGCGCGAAGGCGAGCAGGCAACCTTCTCCGCCGCTGCCGTCACACCGGTGTATGTCGGCATGGCCAGCCTTGATCAGGCCAACCGAACCGCCAAAGCGGTGCGCGACCATCTGCTGGCTCCGGGCGGCATCTTGTGCAGCATGAATGTCACCGGCGAGCAATGGGACAGTCCTAACGGCTGGGCGCCGGTGCAGTGGATGGCGATAAAAGGTTTCCACAGCTACGGTGATGAGTTGCTGGCACAGGAGATTGCCTCCCGCTGGCTGCATACCGTCAGCAGCACCTGGCAGCAGCACCATAAGATGGTGGAGAAGTACAATATCAGCGGAGAGGCTGCGCTGCTGGGCGGCGGCGGCGAATATCCGTTGCAGGATGGTTTCGGCTGGACCAACGGCGTAACGCGCCGCCTGCTGGAAATGTACCCACAGCTTTAATCCCATCAGGGCGGCCCTGGACTATTTCTGCCGTATCAACAACACAACGACAAAAAAAGAATCTGGCGGCAAAGCCAGATTTTTTTTTTGTTCTCGCTGTAGCGGGTAACAACAGCAAGAATGTCATCACAAGCACCTTCCAGCAAGCGGTGCATCGTCGCAAGGGGAAATGGAAAGGCAGTTGCAGCGCCGTGCATACTCGCTCACATGGAGCGTGCCGAGTGATAATCGTAGAGGCTGTTCTGCTGGCGCTGAATATCTTTCTCGCCTGCCTGCAAATTATCGTTGCCTTACGGCAACTGACCAGTAACCGCTAAGGATGCCCGGACTCTGAACGAAGGCGAAGCAACCACTTCGCCTTTTTTCTTGCCGTCACTGCGGAATTGGTTGATCTCTTTGTCTCGCCCAACCTGGGGCTTATAATGAACTCCCGCATCATTCTCTATAATCTGTGATGAAACTAACACTTAGCCGCGAAGCGCGTGGCTATTCTGTCTGTGGCGATATTTCCAGGTACTTTCAGGAGAGCAGCAATGAGCAACGGCTTTATCAGCGCGGACCTTATTCGCGACCGCTTTTCCAAAGCGATGTCGGCGATGTATCAGGCAGAGGTTCCGCAATACGGCACCCTGTTGCAGCTGGTGCGTAAGGTCAATGAGCAGGTATTGCAGGAGCGCGCCGGGCAGCTTGCGGCAGAGCGCGGGCAGCAGGAGGCGGATCGCCTGAGCGTTGAACGCCACGGAGCCATCCGCGTGGGGACCGCGCAGGAACTGGCGACGTTACGCCAGCTGTTCGCGGTAATGGGCATGTCTCCGGTGGGCTATTACGATCTGTCGGCAGCCGGTGTGCCGGTACATGCAACCGCTTTCCGTCCGGTGACGGATCGTGCTTTACAAACCAATCCTTTCCGCGTGTTCACCTCTTTATTACGCCTGGAGTTGATTGACGATGCCGCTCTGCGCCAGCGGGCGGGTGAGATACTGGCACAACGTGATATTTTCACGCCCCGGCTGCGTGAACTCCTGGCGCTGTGGCAACAGCAGGGCGGGCTGAAAGAGGAAGAGGCCGATGATTTTGTGCGTCAGGCGTTGGAAACCTTCCGCTGGCACCAGCAGGCTTCGGTCGATCTCAATACTTATCATGCGCTGCTGGCAGAGCACCGTCTGATTGCCGACGTGGTTTGCTTCCGTGGGCCGCATATTAATCATCTGACGCCGCGAACGCTGGATATCGACCGCGTGCAGCAGCTGATGCCCGAGAATGGCATCACGCCGAAAGAGACGATTGAAGGCCCGCCCGCCCGCCGTTGCCCCATTCTGCTGCGCCAGACCAGCTTTAAGGCGCTGAACGAAGCGATAGATTTTACCGACCAGCGTCAGGGAATGCACAGCGCCCGCTTCGGCGAAATTGAACAGCGCGGCGTGGCGCTGACGCGCAAAGGGCGTGAGCTGTACGATCGCCTGCTGGCTGAAGCAGCGAAACAGAAGTTTACCGACAACGCCAGCTACCAGCAGCACCTGCGCACTGTGTTTGCCGACTTCCCCGATGATGCAGACGAGCTGCGCCGTGAGCAGCTCGCCTGGTATCGCTACCGACGCAATCCTCTCATGGCCGCAGCACCGGGGCAGGATTTGGAAAGTCTGATTGCCAGCGGCGCGGTAGTGGCAGAACCCATTACCTATGAGGATTTTCTCCCGGTCAGCGCCGCCGGGATTTTCCAGTCTAACCTCGGCGGGGATCGCCATAATGCCAGCAGCGGCCATGCCAGCCAGGCCGAGTTCGAACAGGCGCTCGGCGCCCCGGTGATGGACGCGTTCAGCCTGTATCAGCAGTGCCAGCAGGAATCGCTCGACCGCCTCCAGCTGGACGTTTAACGGGTAAAAAGCGCGCTTTTTTATGCGTTTTATGATCGGTCGAGGAGGGTTCCGTCCATATCGACAGCAATCATTTTCATCATCAATCCAGCCCTGGGTAAAAAAGTAACAACGGTTCCTGTTATCACCGGGAAAAAGCAGCGCTAAAGAGGGGGCATTCCAGGCGATAAGTTCCCCTTTTCTGCTGTGGCATTTTATGCGGCCTGAACTCACTGCCGGCGTATACATCACCTTTTTCGCTAAATCTGGAAATGTCACTTACGCTTTATGTTCTGGATATTGATACAAAGGAGCATTTCATGAGTACTGAGTTAAGTAAAAAACCGCAGCCTGATGCAGCAGAGCATAATGCTTTCTTCCCCTCGCCTTATTCACTGGACCAGTTCACCAGCCGCGTATCCGATCTGTCAGGGGCTGATTATCCGACCCCTTACCGTGGTAACAAAAAGATTCTGGTGATAGCCGCAGATGAGCGCTATCTCCCGGTCAGCGGCGGCAAGCTGTTCTCAACCGGTAATCATCCGGTTGAAACCTTGCTGCCTATGTATCATCTGCATAAAGCCGGATTTAAGTTTGATATCGCCACGCTTTCCGGCGAAATGGTTAAATTTGAACACTGGGCGATGCCGGTAGATGATAAAGCGATAACCGGATTATTTGATGACTACCTGGCGGGTTTCCGTCAGCCGCTCAAACTGTCTGACGTGGTGAAAAACCTCGACGCGGACAGTGATTATGCCGGCGTATTTATCCCGGGTGGACATGGCGCTTTAATCGGCCTGCCGGAAAGTGAAGACGTTGCCGCCGCGATCCGCTGGACCCTGGATCAGGATAAATATCTGATTTCACTCTGTCATGGGCCAGCCGCCTTTCTGTCCGTCAGCAAGGGGGATAACCCGTTAAAAGGCTATTCCGTGTGTGCCTTCCCTGACAGCGCTGATAAGCAGACGCCGGATATCGGCTATATGCCTGGTCACCTTAGCTGGTTCTTCGGTGAGCGGCTGAAAGAGATGGGCCTGACCCTGGTGAATGACGATATTTCCGGTGCTGTGCATCAGGACCGCAACGTATTAACCGGAGACAGTCCTTTCGCCGCCAATGCGCTGGGTAAACTGGCCGCCAGTGCGCTGCTGAAGGCGTTTAGCTAACCGCTAAATGCCTCCGCTGGCAGTAAAAGTGCGAATCCGGGTTGGCCACTTCATTCAGGAATTAACCCTTTCCGCCCTGGAATGAGGGGTACAGGGTCATGCCACCATCGACAAAAAGGGTTTGCCCGGTCATGTACGCGGATTGTTCGGAGGCCAGCCAGGCGGCAACATTGGCAACAATCTCTGGTTCGGCGACATATTTCATCGGGATCAGCGCCTCTAACTCCAGACGAAGCGCCTCATCGCCCATTTTTTCCTGGTTCATCGGGGTATTGATTGCGCCAGGGCCGATGGCATTAACCCGAATGCCTTTTTCCGCGTATTCCAAGGCCAGGGATTGAGTGAGCATTCTGACGCCGCCTTTGCTGGCGGCATAGCTGACAAATGTCGGCCAGGGAATAATCTCATGTACGGAAGAGATATTGATGATATTGCCCTTGATGTTGTTTTCGATAAAGTAATTCAGCGCAGCGCGGGCGGTAAGAAAATAGCTGGTGAGATTGACGTCAATCACCTTGCGCCAGTCGTCCAGGGTGATTTTGTGCGCCGGGCTTTGGATCTCAATGCCGGCATTATTAACCAGCAAATCCAGCTGGCTGAAATTTTCAATCGCAGTATGAACGAAGTGATGAGCGGTGTCTTCATCACTGATATCACCACCAAATATGATGGCTTTGCCTGAGTTCAGGGCGTTCAACTTATCGGCTAATTCCTGCGCTTCTTCCTTGTTTGAATGATAATTAATGACGACATTCATACCTTCTTCGACCAGACGAGTGACAAGTGCAGCGCCAATCCCTCTGGAGGAACCTGTTACCGCAGCCACTTTTCCCTGAAGATCTGTATACATATTTTCCCCAAGTACATTTTTTAACCAAAATGAAACATCACCAGCATAACAGCCATTTCTTTTGAAATTGCCGGATAATGCGATATCCATCATTGGCAGAAGCCGCCACGCGCTCGGTGAAGACCAGACAGACGATGGCACTCACGGCTGTTATTCCCTGTAAGACACAGAATGTCCTTAAAAAAAGCTAGCAACAGATCTTTATATACGCAAGCTAACGGCAGCGGCAGGTTGAGGTTTTTCTGAAAATGGCACGCTCAGGAGCCAGGTGTGGCGGGGGATGGATGCAGTGCCGCATGGTCAGGAAAGGGGTTCCGTTTCCTGACCAGCGGATAAATACGTTGTTAGCGAGTTTATCCGTTATTCGCAATCGTCCGACAGCCTGATCAGCGCCGCCTGATGAACCGCTGCATTATCTGAAGCAAATACCGCGACGCCTTTGACGCGCTGCCCTTTTTTCACCGTGCCCTTGGTCAGTTTTTCATCAACCGTGTCCAGTTTAAATTCCTGGTGATCCGGGGCAATCGCTCGCAGACAAAGTTTTGCTAAATCGACATATTTATCGGACAAGTTTGCGACCACCACTGCAAAGGTTTTGGTATAGGTATCTTTGCCGCCAGCCGATATGGATCCTTTAGATTGTTCTGTCGAGTACACGGCAGCGTTGTCAGGCACTGTGGCATTAGCGGAAAAGCAAAAACCGGCCATCGCAACAGATGCAGCCATAATAATCAGCTTCATTTTAACTCCCTTATTTAGGTTTGAAATTTTAATTAATCTACCTGGTCAAGGCAAAGTGGCGAAACAGTCCTGTCCTGGCAAGCTAAACCAGCGATAAGTATAGACAGTGTTTACTATTTCATTGCGCGCGTCAGCAGCCCCGCCGGATGGGTGCAGTCACTGCCGGGCTGATGAGTGGAGGGGGAAAAGACGCCGATCTCTATTCTCCTGTATTAAAAATAAATAAGGTCACGGCTTGAAATGCGACATAAAAAAAGATAATAATTCTCATTTACATATCGGAATCGATCACATTCAGGTTGCGCGTGCCTGTCTGCTCTGAATCCATCCGCGAAATAAGACGATAGCCTAATCTTTGTAAGGGAATAAAAATGAGAATGCCTTTTAGCCTCAAGCGTTCTGTACTGCTCTGTGGCATAGCACTTTCCACACCGGGTATGACCTGGGCCGCAGATACGCTGGTGGTGACCGCTAAACCGGAAGAAACCTCCAGCACGCCGACGGCAGGCTATACCGCGAAGATCAGCAGCGGGGCGACCAAGACCGATCGTCCATTGATCACTACCGGGCAGTCAGTTTCCGTGGTGACCCGTCAGCAGATGGAAGATCAGGGGGCGATGGACGTCAACCAGGCGCTGAACTATACCGCCGGTGCCTTTACTAACTTTGCTGGCGCGGCAACACGTTTTGATACGGTTTCGCTGCGTGGATTCCACGGCGGTGATGTCGACAACATATTTCTTGATGGCCTGCGCCTGATGAGCGATCCGGGCAGCCACAATGTTTTGCAGGTCGATCCGTGGTTTCTCGACAGGATCGACGTGATCAAAGGCCCTTCTTCTGCACTTTATGGCCAGACCGTACCGGGTGGTCTGGTGATGGAAAGCTCTAAACGCCCGCAGTTTACCCCGGAAGGCCATTTCCGCCTCACGGGCGGTAGCAATAGCACTAACGGTGCCGCGTTTGATTATACCAATGCGATTAACGATCAATGGGCGTTTCGCCTGACCGGTATCACCCGTAGCAGCCATACTCAGTACGATCACACCCGCGAAGAAAAATACGCCATTTCCCCGTCGCTGCTGTGGCAGCCGGATGAAGATACGTCACTGCTGCTGCGTGCCTACCTGCAAAAAGAGCCTTCAGGTGGCTACCATGGTGCGGTACCGGGCGACGGCAGCATTACCGCGCACAACGGCAGAAAGCTGAGCACCGGTTTTTATGACGGCGACAGCGCGCTGGATCAATACAAGCGCCGGCAGCAGATCTACAGCGCGCAGTTCTCCCATCGCTTTAACGATACCTGGGCGTTTCGCTCTAACGCCAGCTATTCGCACTCTAATGTCGATCTTGACCAGGTGTATCAGATCGGCTGGAACCCTGCTAACTCCGATCTATTGAATCGGTACTACTCAGGATCGCGATCTTCTCTAAATGCATTTGCTATCGATAACCAGCTGGAGGCGGATTTCGCCACCGCTGAGGTCGCTCATAAAGTGGTACTGGGAGCTGAATATCATCAGTACAAGAATGACCTGAGCGATGCAGGCGGTTCAGCCAGCCAGCTCAATGCCCTCACCGGCCAGTCGGTAGGCAGCCATGACAACTTCACCTTCTATAAGTCGCAGCGCCGTTACTATCAGACCGGGGTTTATCTGCAGGATGAAATGACGTGGAATAAATGGCATCTGGATCTCTCCGGCCGCTACGATCGCCTCGTTTCCCAGACTGATAACATTGATAAAGAGACTAAATTCCGCCGTCAGGACGACCATATCGGCGGTCGTGCGGCCCTGCTGTATGCGTTTGACAACGGTATTTCCCCCTATGTCAGCTATAGCCAGGCGATTACACCGCAGTCTCTTCCAGGTGAAGACGGCAATGTGCTGAAACCCACCACCTCTGAACAGTATGAGGCCGGGGTGAAATATCAGCCTGTGGGCACTTCCGACCTCTATTCTGTTGCCGTCTACGATTTGACACAGAAAGATGTCGGTAACCGTGTTGTTGTCGGTGCTTATTACAAGCCCGCCGGGAAAGTGCATTCACAGGGTCTGGAACTGGAAGCCCACAACCAGCTGACGCCGCGACTCAGCACCATTGCTACCTACACGTTGAACCACGTACGTTATAAGGATTCCATCGATGGCAATGATGGCCACACCCCTTTCATCACGCCAAACTCGATGGCTTCAGCCTGGGCGAAATACCAGTTTGACTACGGGGTGAGCGTGGGTGCCGGAGTGCGTTATATCGGCAAGCAGTGGGCGGATAACGAAAACACCACGCGGCTGGCATCGGTGACGCTATTGGATGCTTCAGTGCGTGCCGATCTGGGGGCGTGGAACAGCAGCCTGAAAGGGGCCTTTGTGCAGGTGAATGCCAATAACCTGACCGGTCGCGACTATGTTTCTGCCTGTTACGGCACCGGGTACTGCTACTGGGGGGCTGAACGTACGGTGATGGCCACCGTGGGTTACGATTTCTGACCCGCGATGTTTACTCGCTAAAAAGCACGGTCGCTTAAGCGGCCGTGCTTTTTTTATCCTGAAGAAGTAGGCCGTTAGCGCCAGCGGGCGATCGGGTTGACCAGGGTTCCGGCAAACTTCAGGTTTTCAGCCGGATCGGACAGGTTAATCATCTGCTGGTTGTTGGCCAATTGCAGACGGTTAAGGCAGGAGCGGGTGAACTCTGGCGCGAACATATCGTAGCGGGAAAACTTGCTGGCCAGATGCGGATGGGCCTGCTGATATTCCTTCACGCAGCGCGCGACCGCCTGCCAGAACTGTTCTTCCGGCAGCGTGCCGGACTGGTGCAGAATGGCGCTAATAAAGCGGAAAATGCAGTCGAAGACGTCGGTAAAGACTGACAACAGCTTGAGGTTTTCCGGCACGTCCACCGCCAGGCGCTGCACTTTTTCCGGCAGCACGGCATCCGGGTTCATTACCGCAATTTCCTCGCCGATGTCTTTCATATAGGCGCTTACCGGTACATTATTCTCCAGCAGCAGGATCAGGTTTTCGCCGTGCGGCATAAACACCAGATCGTGCTGGTAGAAGCAGTGCAGCAGCGGGCTGAGGTAGCAGCTCAGATAGCGGTCCACCCAGCGTTCAGCGGCCAGCCCGGAATCGGCGATCAGCGCCGGCAGCAGGGCTTTCTGGTGATGATCAACGTGCAGGAATGAGGCCATGGTCATCAGGCGCTGGCCGGGTTTCAGCGCTGCAACCGGATTGTCGCGCCACAGCGCGGCAAACATTTTCTTGTAAGCGGAATCCCCCTTGATGGCTTTTTCATAGTGCCGGTTATGGTAACCCACTGCCGCCACCTCGCGCAGAATGCGAAAATCGCAGCGCTGTAGCCACTCATCCCCGGCAACCAAATCTTGCAGCCATTCATTAATCGCCGGGGTGGTCGCCATATAGTAAGGAGAAAGGCCGCGCATAAAGCCCATATTCAGCACCGATAGTGCCGTTTTGACATAGCGCTTGCCGGGATGACTGCGGTTGAAGAAGGTACGGATAGACTGCTGTGCCTGATATTGGTCGTCACCGATAGCAAGCCAGACAATATCGTTATTGGCGATATCCGCCGCAAATACCGTCAGCAGTTTGTTCTGCCACTGCCAGGGGTGAACCGGCATAAAGAGGTAATCAGCGTGGGTAAGCCCTTTCTCTGTCAGCTGCGCATTGAACTGTTCAATCGTAGACTGGCCCAGTTCTTCACGCATCAGGCGTTCGTATTGCAGGTCACTCAGGCTGGAGAAATGCGCGTTGCGCCGGTGAACGGCAACCCAAACCAGATTAACCGGCGTGGCAGCTTCAGGCGCGTAAGCCAGATAGTCACGCGCATCGAAGCCAATGCGCCCGTTGTTCGCCACGAAGCACGGGTGCCCTTCGGTCATTGAGGATTCAACGGTTTGGAAGTCTGCGTTCACCAGTGTCTGGCTGTCCGGGTTATTTTTCTGCAACTTGAATACGCTGCTGCACAACGTGCTGCTGATCTCTTCCATATAGGTTGCCAGCAGTGTCTGCGGAATACCGACTACCTCGTTGAATTCCGATATAAATTGTAATGCGTCCAGCGGCAGGGTATGGCCGTTCTCCTGTTTAGTCAGCGAAGCTGCGTCAATATCCCAGTGATCCAACGCCAGACGGCTGGCGGTGAATTGATATTCTGTTTCGCTGCCCGGCACGGCCAGCGAGTAGCGACCGTTGCCCGATTCAGCTGGCGTGACAATCATCTCATGCGCAAACTCGGCGATAGCTTTGCGGATCAGCAGACGGTTGGCCTGATCCCAGTTATCACCGGTCAGGCTGGCACCGGTCAGCATTGGTGTCGTCTCATTCATATTCAGCGATTCCTTCAGTAATGCCTGTTGATAATTTTCGTGCTGGCAGAAGGCCAGCCAGGCGGTTTTATGGCCCATATCGATGGTGTGCTGATAGCAAAAGCCAGCGCGCTTGTTCAGCCGATGAATTTTTGTATTCCGCTCGTCCGGCTCCACCACGACCCGCTTCACCTCTGGCAGGCTGAACATAAAGTCCATCACCACCGAGAAAACCTGCCAGCTGAACTGCCTCACCGGGTGAGTGGCCGGCGCTATCAGCAGATGCATGCCGTAATCGTCCGGCTGCGCGGCATAGAACTTGCCGATGTCATTTTCACTGGCCTTGTAGAACTCCATCAGGAACGCCGGCTGACCGTTGCAGCAGCCGATCAGCGCGGCGTGCGGGTTATGAGCCGTCAGCTTCTGGTAAAAGGCCGCAACCTGTTCGATGCTGTTGTCCTGCATCCCCCAGAAGCGGGCATACTCTTGTGTGACCCAACGGTGAACCATCGCGGCGTCTTCCTGGCGCATTGGGCGGAGAGTGAACTGGCCCGCCGGACGGGCCGTACTGTAAAGAGTGGAATTTGGCATATCAGATTTCCGATTGGGCGGGGAAAGTCTGGAAAGCGATCTGGCGTTCGACGGGGTAGACTTCCCGGCCGGTGATGTCGCGCAGTAACACGGAATTACGGTAGCAGGCCATGCCTAAATCAGGCGTAACAAAGCCGTGCGTATGCAGCTCGGCATTTTGCACGAAGACCTGGTTATGGCGATCGATACTGTAATTACGCTGTACGTCGTAACGGCCTTTCTCATCCCACTGGATGCGCTGCTGGATACCTTCAATAAACGCCGGTGGCCGATACTGATAGCCCGTGGCCATCACTAATCCCTCAGTACGACGGCTAAAGGCACGATCCTGCTCCTGCTGATGCAGCTTAAGCTCGAATTCACCTTCCGCCAGCCAGCGCATGTCGGTCAGTTCCGAATGGGTAAAGAGGTTGACGTCGAGCTTTCCATCAAGCTGCTTAACGTACATCAGATCATAGATGTCATTGATCAGGCTGCTGTTAATGCCTTTATAGAGATTTTTCTGGCTGGCGTTAAGCTCGTCGCGTTTCGCCGCCGGCAGACTGTGAAAATAGTCAATCCACTCTGGCGAGGTCATTTCCAGCGTCAGTTTGGTGTACTCAAGCGGGTAGAAGCGCGGCGCACGGGTTATCCAGTTCAGCTGATAGCCGAAGCGATCGATATCCGTCAGCAGGTCGTAATAGATTTCGGCCGCGCTCTGGCCGCTGCCCAGTACGGTGATGGAGCGTTTCTTCTGCAATTTTTCTTTGTTGAGCAGGTATTCGCTGGAGTGGACGAAGCGCTCGCGATACGGTTGGCTGCAGGCGGGGCTCCAGGCGCTGGGGCCGGTGGCCAGTACCAGATGATGCGCCAGCCATTCCTGCTGTTTACCACTAACGGTATCTGTCGAACGAACACGATAGCATTGCAGACTGTCATCGTAGCTGACGTATTCCACCCGGGTGTTCCAGCGCAGATTGCCGAGCCGGGCAGCGGCCCATTGGCAATACTGGTTGTACTCTTTTCTCATCAGGAAAAAATCTTCGCGGATATAAAAAGAGTAAAGTTTTCCTTTCTGCTTCATATAATTGAGCAGGCTGTAAGGGCTGGTCGGGTCGGCCATCGTCACCAGATCGGCCATAAAAGGCGTTTGCAAATGGGCGCTTTCCAGCATCATGCCGGTATGCCAGTCGAAGCCGGGGTTCTGATCGAGAAAAATACCGTTCAGCCCTTCAACCGGTTCGCTCAGACAGGCAAGGCCGAGATTGAAGGGACCAATGCCAATACCAATAAAATCATAGATGTTGTTATTCATAACGGAGTTCTCACACATGTGCCGCAGTGATGGCGGGGCCACGAACCTGTTCACGGCCGTAATGCACAATCAGAGCAATCACGTCTTCAATATCAGCCGCTGTGGTGTTGGGGTTCAAAAGGGTAAATTTCAGATATTGACGACCCTTTACTTTGGTGCCGGCAATGACGGCGTTACCTGAGCGAAACACCGCCTTACGTATATTGGCGTTGATTTCATCTGTCTGTGCTTCATTCATGCCCGGTCGGGGAACATAACGGAAAATCTGGCTGGTCAGTTCAGGAACATGCAAAACCTCAATCGCCGGATGTGCACTCAGCAACTGGTGGGTGGTCTGCGTCAGCGCCAGAATGTCATCGAAGGCATTTCCCAAGGCCATTGGCCCTGACACGCGCAGCGTCAGCCACATTTTGAGCGCGTCAAAACGGCGCGTGGTCTGAATGCTTTTATTAACCAGATTGGGTGTGCCTTCCTGTTGCGCACTGAGCGGGTTGAGATAATCGGCGTGATGAGTGACATGACTCAGGTGGTGCTTATCACGCACGAAGAACGCCCCGCAGCTGACGGTCTGGAAGAAGGATTTGTGGTAGTCCACGGTAACCGAGTCTGCTTTTTCAATGCCGGCAAGGCGCGGACGATGATTTTCCGTTACCAGCAGCCCGCAGCCGTAGGCCGCATCCACATGCATCCACAGACCGTGGTGTTTGCACAGTTCAGAGATAGCCCCCAGCGGGTCGATACTGCCGAAATCCGTGGTGCCGCTGGTGGCAACCACCGCGATTGGAATCAGCCCCTGTTGATGGCAGCGCTGTATTTCCTGCTCCAGACAGGCAGCATCCATGCGGTAATGTTCATCGTAGTCGACCGGGATAACGGCATCGTATCCCAGACCCAGTATCGCCATGGATTTCTGGATGCTGAAGTGGCTGAGCTTTGAGGTAAAGACGCGCCATTTCGCGGCATCATGAGGTAAACCCCGATACTTGATCAGATGGCCTGGATGATGCGCTGCGCACCAGTTGTCACGAGCCAGCAGCATCGCCATCAGGTTGGACTGAGTACCACCGCTGGTGAAGATGCCGTCAGCACCTGCAGGCAAACCAATACGGCTAAGCGTCCAGTCAATCACCTTTTGTTCAATCAGCGTACCACCAGCGCTTTGGTCCCAGGTATCTACTGAGCTGTTCACTGCGGCCATAATCTGCTCTGCCAGTAGGGAAGGCAGCACAACCGGGCAGTTCAGGTGCGCGACGTATTTGGGATGGTGAAACCAGACGGCATCGCGCAGATAAAGCCTTTTTAGCTCTTCTAACGCCGCTTCGTTGCTGCCCAGCGGCTGGTCGAGGTCAACGCCACTAAATTCCCGGGCAAGCTCCTGAGGAAGGATGCCGCTGAAGGGTTTTTCTACGCCTTTCACCGTTTCGGTCATCAATGCCAGCACCTGTTCTGTCTGCCTGGACCATGCAGACAGCTGGTGTTCATTGAAAATGAAATCATGAGGATTGCCAGTGCCACAACGTGCGGGCAGCGCGGATACTGGCGAAGTTTGCGAACCTGAGACCATAACCTGTTCCTTTATTGAAGACGTAAGGAGCCTTGCTGTCAGATGAGAGCGGCAGCATCGTGCGCCAGACGGCGTAACGTCAGTTTAGGAGTTCTACTATTCCACCATTGCAAAGATCCCAGCGAGGGATGCAAGCAAGAATTTTTTATTTGACAAAACACAAAAAAAGCGACGTTACCTGTGTGTTTTTCACCGTTATGCGAACCATTAATACAAATGAGATTCTAAATGAATCTTATTATCATTCAATATTTTTTTGTGACAATTTGTCATAAGAGTTTCTACTTAATCAACCGGTGAACCAATGTCAGATCCGGGGGCCGTATGCTCAAGGCAGGGGCGGATCGAGGCCGTATGATGACCAAGGAGAGCGGGAGGTGCGTCTTTTGCGCAGATACCCTGCATGCCGCGCCGCTGGGTACGCAGCTGAACGGGTTGGCAGCTCCTGCATCGCGACATAGCGCTTTTCAACGATCCGGTCAGGCTCGTACAAGGTGGGTAGCCCGATCCGGCAAACGCTTTCTATGCGCCTGCGCAGCGGTATTGCACAGGAGGCCAGGCTACCAGATAAGCTCCTCTTTTCGGGCAGCGCAACCCGGAACCGGACAACAATTTGCCACGGCGTTTTCTGCCAGCAGGGTTCTTGCCGCCTTGGTATGACCTCATATAGCGATGTCATCTTCTGATAAAATTTATAAAAAGGCAGTTCTGTATTATTATTTTTTTGGTGTTCCTTGATGAGTGATGGGAATATGTTCCAGTATTTTTCAGTTAGCTACCGATTCAGCGATAATAAATGAATTAATATAATTAAAATTCAGTCACTCAGCAGAATTAAGTCAATAATTTAAAATGCATATTAGTGTTGCTGGGTATATGTAATCATACCTTTAGCTTTTTATTTATTGTGTCATGAAATAGCGAAAAACTGGTGCCGGGGTTGACTCAGCGTGTTGGGCGCTAAAGAATGTCACGTCCAACGCCAACTATTTATTCCCTGGTGCCGTTTCATGATCCTGGATGTAACCAAGAAATGTGCATTTATGATTGTGATTTATATAAGCCAAAATAGTGAGGTAAGACCTGTGAGCGATATATCAACCAGCGGATGGGACGTGGTCAGCATCACTAACCTTGACACCATCAATAAAATTATCAGTAGCGGAAGTCGCTATCCTTCAGAATTTTCTATCAATGACACCATTCTGGGATCTAAAATTAGCATTAACGGAAAATGGGGGAGGTGGCTGCTTACCAGCAATGCCAGTGGTGGAAAAGTTAATATTAAGTGTGAAATAGCAGCAGGAACGGTGGATTATGAAGGGAGTCGGCTGAATATTAACGACAACAGCAATGATTCATATTTGGAGATTGAATTATCGCTTAAGGGAAAACACGTTGAGCCAAATGAATGGGTGATGAATGATGATATTATTGACGATAACACCTGCTGTTATCAGTTAGTGGCAGACTCCGACAATCAGGTGGTTATTAGTAGTTCTGTCTTTAGCGGTTCGGAAATGAAAAATGATAACCTTAATCTTATTTTACCCGCGCTGTTTGGCGGATGGTTTAAAAATAACCTGAGCGCCTTTGATCAAATATTTGCGGTTATCCTGATTGGGCTGCGGGCGAAAAAAAGTGATTTCCAGTGGCTTTATCCTTCCGCATATAGCTATGCCGCGAACAGTTCACTCGATAACAATACTACCGGATTCGGTATTCTGACGCTCGTTGACGGCAGAACGGATACCGGAAATCTGCAGCAGTCCGTTGATATCTCCGCGCTCAGACTGGTGAAGAAGTTTGGCGCAAATCTGGCGCTGGTGATCAGTAAAGAGATGTTTGTAAAACACATGTTGTTGAAAGCCGCTGTTGACCTGATAAAAAATGCCACTGCAAGTGATTTTACTATAAGCAATAGCGGATTATCGCTGACCAACCGCCGCGAAATGTTATGGCAGGATTTCCATGCCGGCGATAATAAATATATTTCTCCCATCTTGCCAAAAGAAGGCTTTATTCTGACGCTGCAATCAGATTATATCCATCTCACCATTCAGGGCGCACATTATCGTCCTCATACAGGGGTCACGGTCTACATGGGGCTGGAGCAAAACTTCAGATACAAGGTGGCTAATAATGCCAGGGGAGAACCTGTTTTTGTACCGGATGAGAAGGGGCTGGGAGATGCACAGATAATCTGCTCTGTTAAATTTGATAAGTGGTTACAGGCGGTGGAAATAACGATGGGCGTCATTGCATCAATAGCGGCTATTATTTCACTGGGTACGCTCGCTTATGGTGCAATAACGGCAAGGGCGGCGGCCACGTTGGTCGCCGCTGAGAGGGAAGGGGCAGTTATATTCTCTGTCAATGTTGCGGAGGCAGAAATTGTGACTTCCGAAGCAATGGCGATAGCCAGTGATATTGTGAATGGCACGGTATCAAACCCGACAATTTTTAATATTGTAAGAATGAGTTCTGCGGTGATGGCCACTATTTCTGGAGGAGCGGCAGGAGCCATAGCGATATCTGAAGCCATTTATAAATCAAAATATGATGATATACCATCGTTTCACCATTTTGCCTCGATTATAACCGGAACCAGCGTGTGGCCTCATATGGATAATATTAAGCTAAAATCCGCATCGCTGGCCGACAGCTTTGTTATAGGGCTTGAAATAAAATAAGGTCCAAGGCATGGATATGTATAACTGGGATATGGTATGCGCTGTTTCCTGCCGGGATCTGAATAAGAAACTTAAGGAGTCGGTACGCAACAACTTTGGCGAGTTCAGCTGGTCAGATGGTGCGGGAAATCGGATTTCGGGCGTGTTTGATAGCTGGGAGATTGTGCCCGGTGGCGATGCGCAGCGGCTTAACCTCATCACACCGCTGATCGCCGGTAAACTTGAAGCATCCGTACTTGGGAAGGATATTGCCGTTACGGTTGGTAACCTCTGTCCGAAACTTCAGGTTGTGCTGGCATTCGTCAGCGGGAATAACGGCGATGATACTCATCTTACATTCAATTTCAGACGTGTTAGCGCCGGCAGTACGGAAACACTCGTTAGTGACGGCTGTGTTGTTGTGCTGGACAACGATATAAATAACCGCCTTCCCGACAGAGATAATATTGTTCCTGCGCTGTTCTGCGCACTGATGGCGAAGATGATTGTCGCCAGGCGCAATGATATAGAATTCATTTTTGCAGAAATCCTTGCTATTCCGGCGGCAAGCGAAGTTTCGTGGATGAAGCTGCACCTGCTCAGGTATGCGTACAATGAGAAAATAAGCGGCGAGCTAGGCTGTCTGGCCGTACTGGGGATAGTAGAGAGTAACGCTTTTCCACCACATCCGGATGAACTTCAGCAGGTATTCGACGCAGCACTGGTCAGAGACGATGGGAACAGCGGATTTATGCTATCCCGGCAGGTATTTATGAAAAATGTTGTGCTTCCCGCACTGCCAGCGGTATTTAAGGGTTCAGACATCAATCAGTTTTATCTCGCAGATAATGGTGTGATAAGAAACAGCAGCGCTATCTCATTAAGTCCCATTAATGGCTATACGCCCTACTTTAACCATTTTGAAATGGAGGTGGTAGACCTCAGGATTATGATCAATAACGCCCGGGGCCGCTGTGATGTGGTGTGGAACAGCAGCTATGTCAGTTTCGACTTATCAGCTGCTTATATCCCACAATTATCTGTGGTTGACGGCGTATGCAGAGTGAACCTTGTCTGCGCGACCAGGCCCGTTTTTAACAGTCAGGGGCATGATACGGCAGCTCAAATTTTCTGGATCCTTGGTGGCTGGGTAGTTGATGCTCTGATTCAGGGGATCCGCAGCCAGATGGAGCACCTTCTTTTCGAATTTGGCAACCGTGGGATAAGCTTTGATATTTATCCAATAAAATTCAGCACGGCTTCAGACTATACGGAGTGCGGTCTGGCAGGGAATTTCTTTATGCGAAATTAACAATGGATTATTACGGAGGTTACATGAGATTTATTGAAACCGTTAAACATGTGCGACAGCTAAGCGTTATTGATGAATTTGGGGGCAGAGGGAATGCCGGGAAAATCAAAGAGTTTTATATCGTTTTCAGGGCAACCGATGGCAACGGAACAGAATTAGCCGTGAGCAAGAATGACGTGGAAGAAGCCGTGCTGAATAATTGTATCTCTATCTGCAATTATATCGGCGATGCGGAATATACCCTGGGCTTACTGGAACGCAACCCGAATAACGATCATTTTATAGTGAGTAAGGTCGACTATAAGTTTAATACAAATATTATCACCTTGTCGGTACGTGATTTTAAGGGTTATGCCAGCATCAGCGTTAAATTTAAAAATGAGAACAAGATTATTGCGTCGACCTGTTATCTGTCAGGTAATCCGTCATGCTTCTTCCTGTCGAGAAAGCCTTAGTCAGTCAATACGGTATTTGAGGCTACAACCTGTCATTAAACGGGCAGGCAAAAAAATTATTCATATTTATGATGACCAGGCCCGGTGGGTGACCGGGGTATTGGCTAAGTTCATGCCGAAGAATAAATCGATGCCCGGTGATTTATCATTTTAACCGGCTTAGCCCTGGCGGGCTGATATCTATAATCAGAACCTTTTTCAGCGTTCAATGAAAACAGGAATATCAGATGAATAACAAACTGTATGATTCACCAGAAGATATCACCGGCGTTGATCTGACCATACGGGCTGTATCCGGTAATCTTTCCCCCGTTATCTATGCTAATGGGCGCAACCAGCTCCCGATAGAAATTATTGTCAAAGCCACCAAAGAAAACCCAGATCATAGCGAATCAGTTTTGCATTTTTCCAGGGAAACATGGATTCACATACTCAATCTTCGTCATGCCGAATCCGATGAAATACTCACCTGGCAAGGCAATGCCGGGTGGTGCTTCACGGCCGTTGAAAATGATTACAGCCTTGAAGTGCTCAACAAAGAGTACTCAGTCGAACCCCGCCATATGGAACCCGGAGATACACTGATCACGCTATATGTCTACTCGGGTGATATCAGTGTCAGGCGTATTGCCGTCAGCATTGACACCGATGGAGGAGGACACTTTAGCACCGCAGACAATTCTACCGTGGTTGAGAGAAGCTCCGTCGCGGTACGCGCCTTACAGCCTGTTAACTATTTAACGAGGGATTTAATTCAGGAAAGAGTCACTGAATTAGGCAAAACCCAGGCTACCATGCATTACACCGGCGACAATGTCACCTGGTCAAAAAAATTCGATGCGCATTATGATAATCTCTATTTTTCAATAAAGAACAAAATATGCAGTTACACCGTCAATAATTATGGCGCAGATGGTAAAACCGATATGAATTACCCTGCAAGGACTTCTCAGTACTGGGTTTATGAGAACAATCAGCATATGCTGATTGCTAATCCTTCAGCATATCCTGAGGGGGAGAGTAACAACGGATTTTATGGCAGAGCCAGCTGGAATGAAACGTTGTCTGCGCATGCGTCTACTGCGACCTACGATCTTTTCCTGGATTATAAATATAACGATCGGCCAAAAACAATCTGCTGGACACACTTCTCTTTTGCCGCATCAGATGAGTGGATTTTGCCAGCGGATGTTGCACTGCATGTCAATGATACTGACCTTCATCAATATAATCTTAATCCCTGGTTTGATTTTTATGATCTGTACGGAAATTACGCGAGATTCAATATTCGCTATAATTCCGTTAGCCATGAAATTGAAGTTAACTAGAAATAAGACGCCTCATTCAATGATGAGCCAGCCCGGTTGGTATTAACGCTATTTGCTAACGGAGACTATTTATGAAATCACCCTCTTTTTATTCTCATGCGGGTAACTTTATTAGCGCTACTTTGGGGGGCGTCGATCCGCGCACCGGGCTTTTTAATCTTAGTCTACCGTTGGTTAATCTCCACTCTGCCAAGCTGGCTGGCCCGGCGCTGTCGTTGTCCCTGCAATATTCTCCGCTGTCATCCGACAATGAGGGGTTTGGCAGGGGGTTCGCCCTGAATCTGACTCGCTATAATCTGGCCGCGCGAAAGTTGACGCTATCCTCAGGCGAGGAATATCGTGTCAGCAGTAGCGGGACTACCGTAAAACAGAAAAAACTCAAAAATTTTATCTTCGAAAATACGGGGAACTCCACCTGCCGGGTGATTCACAAATCCGGGCTTATCGAGAACCTGGCGCAATACGGTTCGCTGTTCCTCCCGACCCTTATCACCGCCCCCGATGGACGAAGCCTTAATTTTGTGTGGAGCTCATCGCATTCGCCATCCCGTCTGGTGCGGGTGACAGAGGATGACGGAACGGTGTTGTGCGCGATATCTCATGCCGATGAGTCGGTCGCCACCGTGGCGTTAGACGTGCTGCCGGATAGTGTGGAATCGGCGTACAGGATGGTTTTTAAATTCACCAATGCGCATCTGGTCCGCGTGACCAGCACTGCCGACGCTGTCCCGCCGACCTGGAATTTTCTTTATGAAGATGTGGGTCCCGGAAATGACTACCGGGTGATTACCAGCTTAACATCGCCAACGGGTCTGACGGAGAAGGTAGCCTACTTTGCTGACAGGGGAATGGCGTTCCCCGATATTGCAGGCCTGGCGGCACTACCGTGCGTGCATATGCACAAAATTTCCCCCGGAGGCGGGCAGCCATTGATCGTCACACAGTGGGAGTGGACGGAGAATAATTATCTCGGCAGGGATTCAGGCCAGAATCAGTGGCAGCCTGACACTGACCAGATGCTGGATATCCTGCTCAACGATTACCAGTACGGCTCCACGGCAAAAGTGCTGGATATGGATGGCAGCACCATATTGAGTGCGCTGACCCGACGCTACAACAGCTATCATTTGCAGGTAATGGAAAGCACGCTCAGGTCAGGGAAAACGTTCCTGTTTTGCACGCAATACCATGCCAGGCCTGGCGCGACCTTTGCTGAACAGCCGGCCCAATATGCCTTGCCAGTTCTGCAAACTAAATCCTGGGATGATGGCAGTGATGCCCCGCCGCGTACGCGCGTTACCCGCTGGCAGTTTGATGAGGCGGGTAACCCTCTGCGGCAGGATGGCCCGGACGGCACCGTCACAGAATATGTTTATTATCCGGCTGAAGGTGAAGGTGAAGCCTGTCCAGCCGATCCGAACGCTTTTACCCGCTATCTGAAAAGTAAAACGCTCATCCCCCGCCAGGTGAAGGGCGATGAGCCAGTTACCCTGTGGGTCAATACCTGGAAAAAGCAGGGGGTGCTAAACGGCAAAGGCTTTGCCGTCGTGCCGGATACGGTAACGCAAACCATCGGCAGCGTCCGAATTTTTATCACCCGCGAGTACTATGGCGATGTGACCGACAGGCTGACGTTCGGCCGTGAAAAAGCACGCACCACTATTCTGATGCCGGACGTGCAGGCCAGCGATTCCTGCACTCGCAGGCAGTCCTTCGGTTATAAAGCCTCCCCGCTGGGGCTAACACAGTCTGAGGCCTTTATTGCCCACGATGGCCTGTCGACCAACCGCTCGATTTTGCGGCATGTCAGTCTGGGGTATGTTCTGTCTGAAACGGATGCGCAGGGCGTGACGGTGAGCTGGACGTATGACAAGGTCGGCCGCGTATTAACCCGAAGCGTGATGCCAGGAATGCGACATGAGCGTAAAACAACCTGGTCGTATGCCATTGAGGATAAAGGCCCGGTCACCCTCGAAACCGATGCGGCAGGCAACCAGATGAAAACCTTTTATGATGGGGCCGGCCGGGAATCACGCTGCCAACGTCTTGATTGGGATGGGGGGCAGAAGTGGTTTGAGGTTTCCTCGCGCACCTGGGGGGCGTTGGGTGAAGTGGCTGCCGGCTTCTGCAGCGACTGGTTGACTGATTCATCAGAGCAGTATCGGCTGGGTACTTTCGTCTCGCATGATGGCTGGGGCTGCATCAGCGAACAAGATTTCAGTGACGGTACGAAGAGTGTGCAGACCACCGACCCGGTGCGACTGACTCAAACCGTTTCGGTGCACGGCAGCGCGGGCGGTGAAAGCCTTAACTCCGGCACGTTTACCACGCTGCTGGACGAGCAGAGCCGCTTGCCGCTGACGATAACCTGTAAGAACACCCACGGTGAGACGCAGGGTGAACGCCGCCATGAGTGGGACGGTCTTGGCCGCTTGCGGCTGGACACGGATGAACGGAATAATAAAACGGCAAGGAGTTACGACGCATTCGGGCGCGTGCTGGTGCAGATCCTGCCAGACGGTAGCAAGGTGAATAGAACGTATGCCCCTCATCTGACCGGTAATCAGGTGGCTGGCATTAGCGTCACCGGGCAGGATCTGCAGGGCAACCCGCATACCTGGCTGCTTGGGACGCAGAAATTTGATGGTCTGGGCCGGATTACTGAGCGCTCCAGCGGCGGCAGAACCACCGCGTACTTTTACGAGGGGGCCGCGCCAGTCCCTGCTTCGATTACGTTGCCATCGGGGAAAATACTGAAGTATACCTATATCCCCGAGCTGGGTAACGCGGTCAGCAGCATGACGGTGGACGGCGCATCGCAGACGTTCAGCTATTACCCCGCAACGGGCCGCCTGAAGACGGCAGAGGGAGGCCTTACCAGGATTCATCATACCCTTAACCCATCCGGTAGTATGAAGGCGGAAACCTTCACTCATGGCGGGAGCACGCGTGATACAGCCTATACCCGTACGCTGGCCGGGAAAATGGTCACGTACACGGATATTGCTGCCAGCAAAACAACCTGTGAGCGGGATGCGTCCGGGCGGATAACAGCGATAAAAGATGCGGCCCTGACGGTCGAACTGCAGTACGACGCACTGGGGCGGCTGAACAGTCAGCGGGTTAAGGACATCGTTACGCAGGCCACCTTGCTCACCCGGATGACATTTGACGATTTTGGCCGGGAAACCGTCCGCTCGATTGTTGACAGCAACGGCGTCACATTGGAGGTGGTGCAAACCTGGTTGCAGAACGGCCTGCTGGCCGGTCGGACTACGCAGCAGGATCGGACCGTGATACGACAGGAGCGGTACGAGTACGATGTCCGCAACCGTCTGACGAGCTACACGGTGAGCGGTACCAGCCTGCCGCAGGATGCTTATGGCCATCAGATAACCGCGCAGGCGTACAGATATGATGCGCTGAACAACCTGACGACGGTGACCACCCCACTGATATACGGCAGTATTGATGTGGCGACCTACCATTACGGAAACAGCGCCGATCCTACGCAGCTGACTGCCGTGTTACACACCCAGGTTGGCTACCCACCGGTCATCCGGCTTGAGTATGACGCAGAAGGGCGGATGACGCGGGACGAGGCAGGGCGCTCGTTGTCCTATGACGCCATCGGCAGACTGACCGGCATCGGCGGTGAAAGCCGCTACGAATACGACGCGCTGAACCGCCTGGTCGGTCAGAACGTCAGCGATACGGACAGCCGTCAGCTTTACTACCGTGGTGCAGAACGGGTGAATGAGGTGTTGGTACAGCAGGAGCAGGTCACCCGTCTGGTTAAGAACGGGCACACCTGCCTCGGGATGAGCGATGGCAGCAACCTGACGCTGATGGCCAGCGATCGCCACGACAGTCTGATTTGGTCATGTGACGGTAGCCAGAAAGAAGGGAAGCCGCATTTCTGGTTACCGTACGGTAAAGGAGATCACGTTGGGCTGCTGCCGGGCTTCAACGGCGAACGCTCTGACCCAATCAGCGGCAGCTACCCTCTGGGCAACGGCTATCGTGCTTACAACCCCGTACTGATGCGTTTTAACTGCCCGGATAGCCTGAGTCCGTTTGGTGCCGGGGGCATTAATCCTTACGCGTATTGTGCCGGTGACCCGATCAACCACACGGATCCGTCGGGGCACATGAGCTGGCAAGGAGTATTAGGCATCGTGACGGGGACGCTGGGGCTGTCATTCTCTGTATTTACGGCGGGAGCATCGATAGCGGCCGCCAGCGGGTGTATAGCGGCATTTGGCGCGGCATCGACCACATCGCTGGTCGTGGGGGGGTTGGGCATGATAGCAGATGCGACGGCCATTGCTGGGGGCGCAACGGAAAATAGCAATCCACGGGCTTCAACCGTGCTGGGCTGGGTGTCTATGGCGACGGGAATGGCCGGGGTGGTGACCGGGCTGGCGCAGATGGTTAAAGCCCTTACCGGAGCAAAAACAAGCGTGCATTTGTCAAGGCTCGAAGAGATGGGTATAGGATCGCCAAAGGTGATTGGAACTCATGATTTCGGCGGTTACCACCCGCATCCGGATGTCCTGTCAACACCCGTTCATTCCACTTACACTGCCATTGACTGGGATAGCGGCTTGCCCCGATTAAACATTGTGGCGCACGGTACTCCGGGGTTTTTACTCGTTGATCGTGATGTATGGGTAAATGCCGATGCGCTCTATCACCTGCTGTTTGAGCATGGCGTTATCAACTATAACTATTATGAAATCAGAATGCTGGTTTGTCACAGTGCTGAACCATCTTTTGCGGGAATCAGCGTGGCAGAGCGTTTTGCACAGATAACAGGCAGGCCGGTTGAAGGTTTTCATGGCGTTATGACGATGCATGAGACGCTGAATATGACCGGTGTCCCTATAGCAGCAGCGTACATGGTCAATGATGCTTACCGGCATGGAGGGGCGTTGGCCGCCACTGAGCTTATGCACAGGTATCGAGCCTATATCACCATCGGGCCGCATCCCAGTCCGTCAACACCCAATATTTCTCAAACATTCTATCCATGATGGAAAGGGGGAACGCGGTGCGGATAACGGGTATTCGACTCACCGGACAGCAGCATCAGATCCAGATTGTTGATGCCTTGCGGGAAGGCATTATCCAGTGACCGGGCCAGCGCTTCGCTGAAGGTGCCGCTGATGCCGGCACGGCCAGCCTGTTAAAAATGGTGAGTTAATAGGATACGGCATCTGGGAAAATAAATAATTTTAATAAATATCGCCATTGCTTTTTAGGGATGTTTTATTGTCATCCCGGTATATCAGATTGGATGCGCAGGATACCTGAGCTATTTCAATTATCCCGCATTATTCACTATTTTTTGTGTGGTTGGCTAAGATTAATGAATACTGAAACCCGATTTATGTATAAAATTCTCATCAGTCATTTCCCAGGGTATTTTCCCCTGGAAAGGGTAAACGAAGAAGAGTAAGGCATTTTATCCACACCAGATCACATTCTTCCCTTGCGGTCGGTTTGCCGGTGAACCCTGTAATGGCTAAATCCGCTTCGCGACTTCAGACGATGAGGAAGTGCCTGAAAAAGGGCTGAATTGCTTCGTTTATCCCACCATCACCAACAGTGTACATATTGTATACAAAACCTCCTGTAGAACTAAAATCCCTCATTTCAGGGAAAGTTTATTTGATAATTCAAAATTAATTGAATTGCTGGGGAGTTATCCGCTGAATTTGGCTTTGAATAGTCATCTTGACAATTTTTATATGACCGGGTTGAAATTAATTAAGTTTACAGTATCTTACTAAAAGCACACATGACGCGTTGCTGATAGGTCATAAGCAAAAGTTACAGGTGCCGATTTGTCTAATGAAAAGTTGAAATCAAGCCTGGCTATGTTGCTTTGTCTATCAAGTTGGCAGTGAGATGATTAGACATATCGTGGATCATTAATATGGGATTGCAAATAAAAGTGACAATCCTTAAGTTGTGGTACTGCGGCTGATATTGAAATACCGTTACCGATCCATGAACTCCCCTCTCCTGCATCATCACTGCGCAATTTATTGAGTCTATTGCTAATGAGTGAAATGATCCCTGGTGGATAAATCAGGTCTCATATTTGCTCAATTCTACGAAGAATGAGATGAAAATACTGACATTCCTTTTACTAACTTTTTTCTCTTTTGCCATTCAGGCTGGGATAACAACTCAGACTCTTCTGACTCCTTCCAGTGGATTAACTCGACCAGTAACGTACCGTGGCGACTGGGTGATCGAACCGCAAAACACTCTCAAGGGCGCGCTCATGACTTGGGCATCTTTGCAGGCTTGCAATATCCAGGGAATACCCGTGTGGAAGGTGAAATGGTTAACAAGTGTTAACTATCCTATCGATGCGCCTCTGCATTTTACTGGCTCGTTCAGAGAAGCACTGACAGCAGTTCTGACACTTTATCTCTCTGCGAATAAACCTCTGACGGCAAAAATTTATGCCAGCCAATGTTTGGTGACTGTTGATAGCCCAGGCAATCGATAGCATGGGTTATTGGTGCGTGGTGCTCTTCGCTGGATTTGTTCTCTACTCCGGCCTGTCAGACCTCAGTTCACACATTGATCTACGGCAAAGGCGTGCTGCTGACCAGCAAGCCCGAGAGGTCATGGACTATATCGATGAAGTCAATCAGTGGATTTACAGGCATCCAGGCCAGACAACGGAGTCAATGAGTCAATTGTACAAAAGCGGGTTGCAAAAGAAGATTTCAGTTATCAGCACTAATCGAAATATCTATGTCTGGATGCCAGACCAGGATTCGCTCTTTTCAGCGCTACTCAATGCCTCAGGCGGCAGTTTACTACTTGCCAGGCGCCAGCAAGGGCAAGCAATCAATAGTCTCGGGGATGTCATAGACAGCCAGCCGCCGCAGGTTATCCCTGATGGAAGCCTGTTATTTATTTTTAGGAACTGAATCGATATGAAGAAGACGGCAGGGCTACAGCTTTTGATGGTGACCCTTTGCTTAGCACAGGCTTCCTGTAGCAGCTGGCACCGAATTGATAATTCCGACCGGCAAATATCAGCGCTCGAGACGCGTAGCGAAGAGGCTATTCGTCAGCAAACCAGTGCCCAGGTGGTAACGGAGATGTCAACGCAATGGGTCGATCTTGAGCCGATTGCGGGAAACCCTGATGGGGATGCTGAACATCATATTCCGCCCTGTATGCTGACGCTGAATCATCCGGGAAGTATCACTTTAGATGAATTAACCGCTTTTATCAGTCAACAATGCGGAGTACCCATTTCACCTACCCGCGATGCGATTGAATTCCTGTCTGCGCGTTCGACATCTCCTGTTGCATCTTCAGCAAATAATCAGCAAGCGTCGGGCGCGCTCCCCCTTCCAGATGAAGAGCAATCAACATCCTCATCCGCCAGCCAGTTTGCAGCGCTGGAGGGCATTAACTGGCGTGGCGACAGTGCAGGGTTATTGGATGCTATTACCGGGCGTCTGGGTTTGGGATGGCGATACCAACAACAAAGGATTGAGATTTTCTATCTTGATACGCAGAATTTCCCCATTTTGTTTATGGATAGCAAAGCCAGTTTTTCATCCAAAATTCTCAGCGGGACGACGTCGTCATCGGGAGGTAGCACCAGTGAAAACAGCCCATATTCAAACGCAGGCGAAAGTAACAGCAACAGCCAAAATGATGGCAGCACAGCACAGTCGACAACCATGGAGATTAAATCAGGGCTGTACGAAGATTTACGCAACAGTATAAAAATGATGCTGACTCCGCAGGTGGGCCGCATGAGCCTTTCTGCTGGAATGCTGACGGTGATGGATACGCCCCCGGTACTTGCTAAAGTACGCAGCTTCGTTAACGAACGCAATATTGAGCTCAACCGTCAGGTTATGCTCAACGTTCAGGTTTATAGCGTAGAAAAACAACAAAGCGATCGGCTGGGTATTGACTGGAAAGCCGTCTTTAAAGACAGCCTGGGCTTGTCATTCACCAACGCCTACACGGAGGCCTCCGAGGCGATGATGAGTGGCGGAGTCTCCATTATTGACGGTAAGGGTAAGGGAAGCAGCGCCTTTATCAAAGCACTGGCACAACAGGCGAACGTGAGTATGCTCACGCAAGCTTCCAGCATGACGACGAATTTGTCGGCAGTACCGATCCAGGTTGCGCTGCAACAGGATTACGCTTCCAACGCGTCGACCGAAAACACGGCGAATGTGGGTTCGAGCAGTAGTATCAGTAAGTCGACGATCACGACGGGTTTCAATATGACGGTACTGCCATATCTGATCCCCCACACTTCCAGAATGCAGTTACAGTTTGCCATCAACATGTCAGATGAGCCGACGATCCGTAAATTCACCAGTGAGAATACCTCAGTTGAATTGATGAAAACCCGTTTAAAAACGTTCAACCAGCGCGTCATTATGTCCTCAGGGCAGACGCTGGTATTGAGCGGGTATCAGTCGATGAGTAACACCGCAAATCATCAGGGCGTAGGCTCCTCTCACTTTTTTGCGCTCGGTGGTGGGGCTGAAGGGGATGTCAATCGATCGACGCTGGTGATTTTGATCACACCTGTGATGAGTGAGTAGCGTTATGTCCGGACAATTTTACTCTGAACATGACTGTCTTATTGCGGGTAAGCGGGTTTTCATTGCCGGGCTGCAATGGCAGTTTCTTCCGGTTACGGGGCGAAGAGCTTTACGTATCAGGGCAAAAGCGCTTGATGCAACACACTGGGTCGCCGCCTCCACCATCTTGAATCAGGGTGCAGGGACTCTGTTAGGGACAGTGACAAGGGAAGGAGCCATATCTCAAAGACGGCAGCGCATCTACTCCCTGGCACTAACGCTGTTACCTGCGTTATCGCCAGACTGCTATGCGATTGTACCTTTAGGCGCGGAGCGCTACTGTTTTATTGCCGTGCAGCAGGGGAAGTTATCCGTTTATAGCGATGTCACCGGATCTTTAACGGAAATCATTGCCTATAAAAATAATTTTCTCAAACTTGTTTCTGCTGAAACTGAATGGCGGGTTTACGCGCCAGAAGGATTAATCAGCACACAAACTCATAATCTGCCTGATTTAGAAACATTGATTTGCCGTAAAGACGCAGTCAGTCGCCGAAATCACATGCGCAGTGTGAATGAAAAGGGTTTTATTCGCACGGTCGGATTAGGTTTGGTGATTTGTGCACTCTTTATCAGCCTGTATAATTTCTGGCAAAACAAACGTAACCAGGAGCGGATTGAGGCTGCTCAATCGGCATTATTGGCCAGGCAACGTCCATTAAAACCGCAACCTCCCCCCTGGGAACTCTATCAGTCCTTTAATCAGATGATAATGCGTTGTCAGACCGTCGTGCAGCAGTTGCCGGCGTTTATCGCACAGTGGCAATTCAAGGAAGCCCTTTGCCTTCCGGATGTCTCAATGAATTTGACTTATGTCCTCCGCCAGTCAGGCACGGTTGATGAATTTCTTCAGCGCATGCATGACTACTTTCCGAAGAATATTCAACCTGCATTTAATGTGCCCGGCCCGTCAGACACGGCCAGTTTTACGCTTGCCGCTGCGCCCCCCGGCACATTGAGACCAACCGCACAGTCACAAGAAAATATAACGTTAGGGCAATTAGTGAGTTTTGCACAGTCTATGAATTTATCCCTTAACCTTTCAGCCGAAGGTCATTCAGTCGCCAGGGCATCAGCCTCGCGTTGGAAATCAACACGTTTTACCATCATTACCTTTATTCCCCCGCTCGAGCTGCTAAATACGTCGCTCTTTAACAATATCCATTTAAGGGGAACGCAATTGCGGGTGCAACGTCAAGGGGTTCGGCTGGAGTACACTTTAACGGGTCTTTTCTATGAAAATTAGTTCCGTATTTTTGGCTTACCGAATATCTAAAATTGCCGCGCGGTATTGCCTTGCCGCAATGTCACTTTTACAACAGGGTTATGCCTTTGCCGATCTTAACTCTACTCCGTCCGTCACGCTTGGGCAGCTGGAAGCATTGCAGTCAGAGACCCTTCTTTATGAGGCTCAGCTGTCTCGTAATAAAGCATTAAGTGCGCTGAAAGGCTCTCAGCCCAGTCCCTCTGCGGGTATAACCGCTCACCCGCTACAAAGAGAAGAATCACCTGACGAGACATTACCCAACAATGCATTCAGTGAAAATTCCGTCACTCCCTCTATGCCACAAATCGTTCAGATTTCTGGAAAAGGCCGTAAATTGGTGGCCGAGTTGGAACTACCCGGTAATCAGCGGTTGAATGTGGTCTCAGGGACATTACTGCCGGGAATTTCATCACAGATTGTGGATGTTTCTGCCGATCGTGTAACGGTGGTTGACGGTCGTGGTCGGACGACGTTGCTGCCGTTCAAACGTTAATTAAAAAGGGTTGATATGTCTGGTTACGTTTATTTTGATGAGAGTCAGGATCGGCGTCCTGGCGTGTTTTTCTCTCAGGATCATTGTCATGATCCTGAGACGCAAAATGCACTTGCCCGATTACTCAGATCGATGCCTGAAGCCGAATTTCAATCCATTCCACTTGAAGAGCTGCGAGCTTTACAAAAAAATGGTGTGCATAGCGGAGGTAAAACCGAAGCTAATTCAGAACAGCAGGCAAGGGTGGTCGGCTTTTTCCGTAGTGCAAAACGACGAAATGCCTCCGATATCCATCTGTTAATCGGCATGAATAATGTCTGCATTGTGCAGATTCGTATACATGGAGAATTGCATACCATCGCTCAGTTAGAAAAAGACGAAGGGATGCAACTTGCATCGACAATTATTATGTCGATGTGTGATGTCACTGAAAAAAGCTTTAACCCTAACCGCGCCCAGGATGGCAGGATCCGCAAAGAATTTGTGCAGGACCTTAATTTATTTGGTGCACGCTATGCGCATACTCCAGCAGAATTTGGACTGTACGTTGTTATGCGAATTCTGCCCGATGAAGGAGGTAACCCACCTTCTTTGCAGGATCTCGGTTTTCTGCCGCCGCAGCAGCAATTGATTCATCGAATGTTATCGCGCCCGGAGGGAATACTGATTATTGCAGGCCCGACGGGATCGGGTAAAAGTACTTCATTAAGGTCTTTTAGCGAGCTTTATTTGACCCGTTACGGTCAGCATAAGCGCCTGTTGACATTAGAAGATCCCCCGGAAGGGTTGATTAGCGGCGCGGTACAAACGCCCGTCATTGCCGACAAAAGCGATCCTCTGGCGGTCGACTTTGCATGGAATCGCTCCATCTCGGCCTCTTTGCGGCTCGATCCTGATGCGATGATTATTGGCGAAATTCGTGATACGAATTCTCTGAAGTCAGCACTGATTGCTGCGAAATCTGGACATCTGGTACAGACCACTTTACATGCGAATGACGCCCCCGGCATTCTTGCCCGACTGACGGACACGCTTGATGTACCGGTGGCACATATAGCCGATCCGCAAATTATGATCGGATTGATTGCACAACGGCTGGTGCAAGTATTGTGCCCCCACTGTAAACAGCATTGGCAAGAGGTTCAGTCCAAACTGACGGCGGCACAACATCAGCTATTGACCCGCCATTGTCAGGTTGAAAAGCTCTATTTCCGTCATAAGGAAGGGTGCACGTATTGCACTGCCGGAGTCACTGGCAGACGTGTTATTGCTGAAGTCATCGGCCCCGACGTAGGTTTTATGACAAAGTATCGTCATGAAGGGAAATTGGCTGCCCGGCATTATTGGGTAACAGAATTAAATGGTATTACGCGACGTCAACATCTACAGACGTATTTAAATGAAGGCTTGGTGGATCCTCTGGATGCTGATGTTCAATGCCCGCTCGATGAGGATGTGCTGACATTATCTGTATTGAATAAAAGGCCGGTATGATGAAAGCTAAGCGATTTGTATTCATACCTGAATGCCAGCAAATTAAGCTTCGCGCAAAACGAGATTTAGCCTCACGATGGCTGGCGATGAAAACATTTTCAGTCGAGGACCGTCTGGCATTGTATGAAGACTTGGCATTTCTATTAGAGAATAACCTAAAAACTGAAGATGCTTTGCAATCAATGATTGCCAGCCAGCGAAATAAATATTCTGCCCAAGCCTTGTGCCTACAAGAAATGTTAAAAGCATTAAAACAGGGAAGCTCCCCAGACCGGGGGTTAGAGGGGTGGGTACCCCTTCAGGAGATGATTCTCATTCAGGCCGGGAACCAGGATGGGGATTTAGCTTCTGCTTTTAAACGCGCCATGAAAATTGCCAGAGCGAACGGAGAGATGCGTTCGGCCTGCTATTCTTCACTCTCCTACCCGTTTCTTCTGTTTATTTCCTCGCTGGTAATGATGTATATGGTTGAGTCCCGCTTTCTACCTCGTCTGGCAAGCCTGGTGCCTGCTGAACAGTGGACAGGTGCACTCTGGTGGCTTTCAACAATTTCCGCAATGCTAATCAATCATCTGGTCATCATTGGCGCAGTTCTGTTCTCCTTAACTATCGGAATTTACTGGTCATTGCCTAATCTTACCGGAGAAAGCCGCCGTCGAGTGTTAGATATGTTGCTGCCCTGGAGTCTTTATCGTGATATTCAGGGGATCGCGTTTTTACTCAATTTCACCGCATTAATGCGGGCGCAAATCAAAACGCAGGACGCATTGCTGCTACTTTCCCGCCAAGCCTCTCCCTGGTTATTTGAGCGCCTGACAGCTTCACTCATGCAGATACGTCAGGGGAAGCAGCTCGGACATGCTTTCAGGGATAGCGGTTATATGTTCCCTTCTCCTCAAGCTATTGATCGGTTGATATTATTGTCCAGTGGCGATCGCAGTGAAAGAATAATCGAAAACTATGGCTATTACTGGCTGGAGAAGACGGTGGTCAGAATTAAGCGAATGGCATCCCGTTTATCCTATACCGCGCTTGGGATCAATGCCTCTTATATGGCGTTGATCCTGCTTTCCACTCAAGATCTGAATGGTCTTATCGCCAATCACTGATTTTTATATACAGGAAAACAGAAGATGAAAATTAAAAATAAAAACGTAAAGAACAATATTGATAGCGGTGCGATCTCACTTTTTGAGGCAGGGATCTGGATAACCATCTCCTTAATAGTGTTGGTTATTGGTATCAGTATAGGGGGTGGGTTGTTCAGTCGTAATGATACCAATACTGAACTCAGTAATATTAGTGAGCTGATGAATAACAGCCGTACCTTGTTGAAAACTAACGGAACTTACAATTTTGAGGGCGGCGAATCCATGATTGGGGCGTTGATTCAGTTCGGTGGTGTTCCTGGTAATATGTCAATAATTGGGGATAAAAGTTCAGGTAAAGCACATCTGCAAAACGTATGGGGAGGTGCGGTCTCCGTCGAGCCAGCTGCAGACAGTGCCGGGGAATTAACAGGCTTTCACCTTATCTATCAAATGGTGCCACAAGAGGCCTGTATCGCTATTGCTCAGCGTCTCAGCACGACCAGTTTTGTTCACGCTATCCGCATCAATGACACCATCAACCGGGGTTCAATATCGGCAGGGAATCTGGGGGGGCAATGTGTAGCCGACAGTGGCGAACATAAAGGGAATATATTGAGCTTCATCAGTGATAACTAATATCGGATGAGCCAGGTGCCAATATTGATAATGGGGTTTATCTTTGCATTTTTCTTGCCCGTGGCCGCCGCAGACTCTTCATTTTGTTACGCGAGCGCCGGGCAGCGCTATCATATTGCGCCAGATCTGCTGCGCGCGATCGGCTTAGTTGAAAGCCATGAAAATTCTCTCAGTCAGGGAGTTAACCGGGACAGCCGGGGAAGAGTCGTCAGCAGAGATTTTGGGCTTATGCAGATCAACGATCGACATCTCGCCGAATTGAGACGCCTGGGAATCGTTGATTCATCAAACGAGCTTCTGTCACGCCCATGCCTGAATATACAAATTGGCGCGTGGATACTCGCCAGGCATTTACGTTTGTGCGGCAATACCTGGCAATGTCTGGGATCGTATAATGCGGGTTTTAGTCGAAAGAATAAGACCCGCAGACAGCAGTACGCGCAGCGAGTCTATAAGGTCTGGAGGGATTTACGCAGCCAGCAGTGGCGAGGTAATAAACAGTGAGTGAGACAGGGTGGCTGGCAGCAATCATGGTGATTTTTGCGGCGCGGCTAACAGAGAAGCAGGCCATCGCATTTATTGACATGCATGACGGTAACGCTCTGAGCAGGCGAAAAATTGCAGGCTGGCGACTGTTGTGGTTAATCGTGTTTGTGGTGATTTTCTGGCAACAACCAGCACAGGATGTCTGGCGTGGGGTGTTTCTGCTGATATTTCTGTGCTGGGGCTATTTGTTCACTTTACTTGACTTCAGTAACCATTGGTTACCCCGACGATTAACGGTCAGTTTCTGGGTAAGTGGGTTGATTTATCACGCGGGCGAAGGTGAATGGGCAGTCGTTTTCTGGTCTGCTATCGACAGCTTAATGGTCTTTGCAACCCTGTTGTTAGCGAGACACCTTGCCGGGCGGTTGAGTGGTGGTGAGGCGATGGGATTGGGCGATGTCTTTCTGATTTCAGGATATTTTAGCTGGCTGAACGGGGTGGTTGCAGCACAGCTCTGTGGGCTGGCGTTTCTGTTGCTGTCTGCCACAGCCTGGATTACCTGCCGCACTCGTTTGGCTTATGCTCCATTTCTATTTATCTGCACGATGTTAGCAATCATTTTCACTTTTACTCAAACAGGCCGATTATTATATGAAAGCAGGCTTTATGCGTATTGACCGGGGGGACACCCTGTTCTCGCTGAGTCTGGTGCTGGCAATCACGCTGATTGCTGCCCCTGTCGCTTATCAGCGCTATGCAGATTATATGCAACTGAAGGAGTGGGATGTGACGGCATCTCAAATGAATACCCTGTCTTTTAGTGCTAAGCGGTTTATCAAAGACCATTACAACGAGCTGCAGGATCAGTTGCTGGGACGCAGCTCCCTTGTGATCGATTGTGGTGAATTAGCGCAACAGGGTTATTTACCCAGTGGTTTTTCCTTGAAAAATAATCAAGGCCAAACGTATCAACTGGTTATGAGCACCGCCCGCAATGAGCATAGCGGGATGACCAGCATGTTGATAACCTTGGGGGGGAGCGCAATCGCCTATAAAGGTCTCCGTTACATTGCACGAAGCATGGAGGGGGCAGGCGGCTATATTTATTCACCCGGTATGGCGAAAGGGGCAGATGGCGCATGGGATATGGATTTGCAGGCACTGGGTGTTACTGCGGAAAGCGGACACCTGGTCAACTATCTCTCTGCCGTCATGCCAGGAACAGTTAAAGCCGAAAGCGACAGGCTGTATCGTTACCGGGTTGAAGGGCGAAGCGATCTGAATCAAATGCATACGTCTGTTGATATGAACGGAAATGGGATAAATAACATCAGCCAATTAAATGCCGGCACGGGTAATTTTCAGGGAAATATCGGTGGCAAGCGGATAGTCGCCCATCAGGCACTTTGGTCAGATGGAAATATTATGGCAGAGGGCGACATCCGCTCTAACGGAGGCTGGATACTCACTCGGCAAGCCAATGGCTGGATGAATGAGGATCACCAGGGGGGATTTTACATGGACGACGATCGGTGGGTGAAATCCTATAAAGGCAAGGGCATTTATACCAGCGGAGAGCTGAAAGCCGGCACGATTAATGCTGAAGGACGACTCACTGCCAATGAATATTTGAAAATTAAAGGTCACGGAATTATCGATAATTCCTGCGAGGATAACGGTTTATTAGCGAATGGTGATAACGATACGCTTCTGATTTGTCAACAAGGCCGCTGGCAAAGTACAGGGAAAAGCAGCGGTGCCTATCAGCAGACAGGTCTTTTCAATGGAAGCTATAACGGGCTGAACAGTACCAACAGAACACAGTGGATCATGGCCAGTGGTGGTAATGCCGTTTCAACGGCAAGGGCAGGGATGGGAGAATGCCGTAATAGTTCTTCGATAATCGCCAGCATCAACGGGGTGCAAATTGCCAACAACAGCAATGATAATGTTGAAACGCCCAGCAGTAGTTTTATTTCTTTTCCTGCACCTCCCAAAAGCCGTTACAGCGTGACTTCATTTCCAGCAAAAAAATACGGATGTGGAAGCGGTATTTTTAGATTGTCAATCTATGACTAATGAATAGCAGCGATAGCTTACAATCAGTTATGCCCCCAATTGGGGGCATAAAATCACTGCGCTGGGCTATTATAAAGCAGTGAACCGAATCCAAGCTGGTCGAAGCCACCACTATTACCACCGTAGTTACCGCCACCACCTTCTGCACCGACATGGTTCATCATCTGACCGGTATAAACTGCAGGCAGGTTTTTAATTCGGCTATAATGATTATAAATCAGTGTCCACGCGGGTCTGATATTTCCACGAGCCGAAGAAGAGATAGTGCTTTGAACCCACCCATCTGCTGAAGTATAGGTTGTCCAAGGAACATCATTCCCCAGATTATATTTCGCAACATATTCAGAGGCTTTCAGTAACAGGTTCTCATTATAGGAGAACAGGTCATCTCCCTGATTCCAGGCCATTTGGCAAAGGACGCCGAGCAGTACAATATCAAGCGTTGTGTGCCCCTGATCGCGACCACTTTCCTGTACCTGAGCCAACCCTTCGGGAGAAACATGCCACATAGCGTTGGTAAATGCGCCATTACCTTTACCATTATAGGCATAGTTCAAAGCTTCATGATAAATATCATCGCGGTCGGTCAAGATGCCTATGGCCATCATTGATGCCATGTTAGCCAAATCCCAGTTTGCCCAGTAGTGTTTTCCTTCAGCCCCATAAGTTATATGGTTGGTAAGGAAGTCATGGTTCATCGGATAAAACACTTTAAGCATCATGTTTTGTAAATCGGCTAAACCTTTCCACCCTGGATAAGTGCGTAAAATTTCCCCAGCATTAGCCAACTCGTAACCATAAATCCCTGAAGTCAGGAAACGATCGCTGGTACCACCTACACCACTCAGTGTTTTACTCCATCCATCTAACACGCGCGCTGCTGCATCGGCATATTGTGTATCTCCAGATATTTTCCAGCGCAGTGCTAGCTGATAAGCTGCTGCTGCATCACGGAACAGCAGAACATAATTGTCTTTTCCCCAAGACGGATTACCTCGAATCACATAGGATTGAGGTTGTGGAGCATAATTTGCATTGGCGAAATGGCTGGCGGTTAAAATATTCCAGCTATCAATAGCAGGGGAGGTTTTAGCACTCACTAATTGGGCTGCTCGCGTAAAGTCTGCTTCAGTACTTAACATTCCTGGGTGGACGAAAATTTTAACATCTGCTTGAGAAATGCAACTAAAAAGCAGAAGAGAAGATAAAACAAAATTCAAAGTTTTTTTCATACAGATCGATGCTCCTGAAAGAATTACGTCAAAGTGGGAAGTGATGGAGTGCATTATAGAAACCTTATTTGAAAATACTTTATCATAGAGCTGAAATTTATTGTTTGTTTTTACCATATAATTTTCATATTGTTAATTAACTTTTAAAACAGGCTTTTAGGGAGCGACAGGGGCATGTACGAGTATATGCCAGCCTGGCTGGCTGTACGCTAAGACAGAAAGACGCGGTATTGTTCTTTTTCCTTGCCTTTATGTTGCCGAAAGGGGGTTAGATTTGTTGTACCTGCCAGATCAGATTCAGGTGTTGATATAAAAATTCATCTGCTTATAAGAATTCTAATCAAATGATAATATCTATTAGGTTGCTATTTTATTTCGAAAGTATCGCTTATTACAGCTTTTATTACCGTCAGGCAAGCTGTTAATTGATGGTGATGGCCAGTTTTACTGTCCCCAATCCGCAATAAATACGGGGCTGGAAAAAGCGAGCTCTCAGTCTCAACAGGCTGGTGCAGATGCTGGCAAGAATACGCAGAAAATAGTAACGAGCAAAGTAGCGGGAACGAAAAGGGAGACTGTAATTAGAATTGCGTCATTGCCTGTTTTTAATCTGTTCACTCCAACAACGGAGACAGGCAAATTATGGACGAAAGAAACTCCAGGCCTTCGCGGCTGAACTGGCTAAAGGCCTTAAAACCGAAGCCGACCTCAATGCGTTTTAACGCATGCTGACGAAATTAACCGTCGAAACGGCTCTGAATGCAGAGCTGACTGACCATCCCGGACACGAGAAAAACGCCCCTTAATCAGGCTCAAACACCCGCAATGGCTATTCATCCAAAACGCTGCTGTGCGACGACGGCGAAATCGAGCTGAACACACCGCGCGACCGTGAAAACACCTTCGAGCCGCAGCTGATAAAGAATAATCAGACGCGTTTCACGCAGATGGAAAGCCAGATTTTTTTCCTGTATGCCAAAGGCATCAGCATGTGGGAAATCGTCGCCACCTTCAAAGCGATATACGATGCTGAGGTGTCGCCCACGCTGATATATCTAAAGTCACCGTCGCGGTCAAAGAGCAGGTCACTGAGTGGCAAAATAGTCCTCTGGATGCGCTGTATCCCATTGTTTATGTTGACTGCTTAGTGGTAAAAGTTCGTCACAGCGGCAGCGTAATCCGCGCAGCCATCAAAAAGCGAAAGGTGTTCCCGACAGACGACTCGGTGAGAAAGGTTATTTATCTGGCGATCAAGGATGCTTAAAAAATGGAGTATGCCGATCCATAACTGGCGGCTGGCGATGAGCAGTTTTATTAGAGCCTGTAATTTAAATTGTGTATCTGCCTGTTTTTGATATGTTCATTCCAACAACGGAGACAGGCACATTATGGACGAAAAGAAACTCAAGGCCCTTGCGGCTGAACTGGCTAAAGGCCTTAAAACCGAAGCCGACCTCAATGCGTTTTCCCGCATGCTGACGAAACTAACCGTCGAAACAGCACTGAATGCTGAACTGACAGAGCACCCCGGGCACGAGAAAAATGCTCCCAAAGCAGGCTCGAATACCCGAAACGGCTACTCATCAAAAACGCTGCTGTGCGATGACGGTGAAATTGAACTCAGCACGCCCCGTGACCGTGAAAACACCTTTCAGCCTCAGTTGATAAAGAAAAGCCAGACGCGTATCACGCAGATGGACAGCCAGATTTTATCTCTGTACGCCAAAGGAATGACCACGCGGGAAATCGTCGCCACGTTCAGGGAAATGTACGATGCTGACGTGTCGCCCACGCTGATATCCAAAGTCACCGACGCGGTCAAAGAGCAGGTCGCAGAGTGGCAAACCCGGCCTCTGGATGCGCTGTATCCCATCGTTTATCTTGACTGTATTGTGGTCAAGGTTCGTCACGGTGGCAGCGTGATTAACAAAGCCGTCTTCCTTGCTCTGGGCATTAATACCGAAGGCCAGAAAGAGCTGTTGGGCATGTGGCTGGCAGAAAACGAAGGCGCGAAGTTCTGGCTCAGCGTGCTGACAGAGCTTAAAAACCGGGGCCTTCAGGACATCCTGATTGCCTGTGTGGACGGACTGAAGGGCTTCCCGGATGCGATAAACAGCGTTTATCCTCAGACAAATATCCAGCTGTGTATTATTCATATGGTGCGCAACAGCCTGAAATACGTGTCGTGGAAGGACTACAAAGCCGTCACCGGCGGGCTGAAAACGGTGTATCAGGCTCCGACAGAAGAGGCGGCGCTGATGGCGCTGGATAAGTTTGCGGGCATCTGGGACGAGAAATACCCGCAAATCAGTAAGAGCTGGCGCACACACTGGGAAAATCTTAATACGTTCTTCGGCTATCCGGCCGATATCCGCAAAGCAATCTACACCACGAATGCCATTGAGTCGCTGAACAGCGTTATCCGTGCAGCTATTAAAAAACGAAAGGTATTCCCGACAGACGACTCGGTGCGGAAAGTGATTTATCTGGCGATCAAGGATGCGTCAAAAAAATGGAATATGCCGATCCAGAACTGGCGGCTGGCAATGAGCCGTTTTATTATCGAGTTCGGTGATCGCCTGAGCGATCACATTTAATACGGTGGCAGTTACACAGAATTATTTACAGGGTCCAGATTTTCAAACTTTGATGCGGTAGTCATCATCATTGCCAGCATGATGCGATTAACCTCATCATTACTTCTGCCACATTTTATATCCCAGCGAGTGAACTTACCGACACCAAATGAAGTTCCAAAGCGAGCGACCCTCATGTCCTGACGATAGATCACGGTGTAATAGTCTTTACCGCTTCGTTCACCATCCATGAACTGGCGTTTGAGGGTAGCTATGTCATCACCCCTTGCATGTCCCATATCTACCCAGCCCAGAACTTCTGTGTAGACGATACCGCCTGTAAGGCGATCAAATTGGGAACCATACTTAATCTCTTTTCTGGTACTTATAGCCATCATCCCTTTGATTTCAATTCATTAATTTTACATATGATTGGTCTAAAAGTCTATGCTGGATAACTTTGCTGCCCTTGGATTCAAGCCCAAATGTAGTCCCCCCTGAATTTAGTCTTACCGCCTGATAAAGTTATCTGGTTAAAATACAACCAATGGAGGCTCATCATGAAGAAAGCGCGTTTCACTGAATCTCAGATCCTGCGGGTTCTTAAAGAGGTTGAAGGGGGCCGGCATGTGAAAGATGTCTGCCGTGAAAATGGTGTTTCAGAAGCCAGCTATTACAACTGGAAAGCAAAATATGGCGGCATGGAATCTTCTGATATCAAACGAATGAAAGAGTCAGAAGAGGAAAATCGCCGTTTAAAACAAATGTACGCTTCACTGAGCCTGGATCACGAAATCCTTAAGGATGTTGTGGCAAAAAAACTTTAACGGTACCCGAAAAACGTGAGCTGGTGCGTTATGTTATGACGGAGCATCAGACCAGCGAACGGCGCGGGTGCCGGATCGTCGGGATCAGCCGAAGCCTTTTACATTACTGCCCTGACACGACACCGGACATGCCCGTGATCGAGGCATTACAAAAACTGGCGGAGCGGTATCCGGCGTATGGTTTTGGCCTGATGTTCAGGAAGTTACGTCAGTCAGGGATGCAGTGGAATGCGAAGCGGGTTTACCGGGTGTATCGCCTGCTAAAGCTAAACTTCCGCCGCAAGGGCAAAAACGCTTACCCAACCGACATCCACAGCCTCTTACTGTTCCGGTTAATATGAATCATTGCTGGTCAGTTGATTTTATGAGCGATGCCCTGACGGATGGGCGGAGGTTCCGTCTGTTCAACGTAGTGGAGGATTTTAACCGGGAGGCACTGGCAATTGATGTTGATTTAAACATACCTGCTGGGTTCTGGTGATCCTACCCACGTAATGTGGACACAGCCCTAAGCGAGGTTCTGGTTTTCAAATTGTTCAGGACTAAGGCCGCCACAGGCACTGTGACGACGCCACCGATTGTAATCACACTCGATATAATTAAACACCGTTGTCCGCATTATTTCCCGGCTGGCAAAGCGTTCTCCGTGGATACATTCCACCTTCAGCGAATGAAAGAAGCTTTCCACGCAGGCATTGTCATAACAGCAGCCTTTTGCGCTCATGCTCCCGCGCAGATTATGACATTTCAGCAAGCTCTGATAATCCGATGAACAGTACTGCCCACCACGGTCAGTGTGAACAATCACTTTTTCAGGACGTTTTCGCCGCCACAACGCCATCTGCAGTGCGTCGCAGGCCAGTTGTGCGGTCATACGCGGCGACATCGACCAGCCAATGACGGAACGCGACCACAGGTCAATGACCACCGCCAGATACAGCCAGCCCTCATCTGTACGTAAGTAGGTGATGTCACCTGCCCACTTCTGGTTTGCGCCGCTGGCGTAAAAATCCTGTTTCAGCAGGTTCTCTGACACGGGCAGGCCGTGTTCACGATAACTGACCGGACTGAACTTGCGGGCCGCTTTCGCCCGCAGCCCCTGACGTCGCAGGCTGGCGGCAATGGTTTTGATGTTGTACTCCGGCAGCTCGTCAGCAAGACGAGGTGCGCCATAACGCTGTTTTGCCTCAGTAAATGCCTTACCGACGGCCTTATCGCAGATGAGGCGGAACTGCTGGCGCGGGCTGATTTGATGGCGACGCAGGCACCAGACATACCAGCCGCTTCGGGCAATTCTAAGCACACGACACATGGCCTTGATACTGAACTCAGCCCGATTTTTTTCGATAAAGACATACTTCATTTCAGGCGCTTCGCGAAGTATGTCGCGGCCTTTTGGAGAATGGCCAGCTCCTCAGCCTGCTCCGCCAGTTGCCGCTTAAGGCGGGCAATTTCAACAGACATTTCCTGCTCACGTTCAGAAGAGGAATGTGCATTTTTGAGCTTGCTGCGCCAGGCATAAAGCTGCGATTCATACAGACGGAGTTCACGGGCAGCTGGAGCCACACCGATACGCTCAGCAAGTTTCAGGGCTTCGTTGCGAAATTCAGGCGTATGTTGTTTGCGTGGCTTTTTGCTGGTTGATGCTGGTTTTGTCATGAGTCACCTCTTGCTTGAGAGTTTACTCACTTAGTCGCGTGTCCACTATTGGCGGGTAGGATCATGGAACGTCTGAGCGAAGAAAGAGGTTATCCGGTTTGTATTCGCAGCGATAACGGCCCGGAGTTCACAGCGGCAGCGTTAGCCGAATGGGCAGAACTTCACGGCATAATACTCGATTTTATTCAGCCAGGCAGGCCAATGCAGAACGGCTTTATCGAACGGTTTAATAAAACGCTGCGAACAGAAATACCGGATATGTATTTGTTCTGCTCGCTATCAGAAGTTCGGATTTTAACTGAACAGTGGCGTAGTGAATATAACGAAGAACGCCCGCACAGTTCACTGGGTGGGATGTCTCCCGTTATTTACGCGAGGCAAAAGCTGGCCGGAGATCCTAACTGGAAGTGGTACTAAAAAACGGAGGGGCTATATCATCACCCTGTAATAATTCTATTAAAAATAGTCTCACCTAAACCGACAGCTTCAGTAAACGGATTCATTTATGGGGGAAGCCCCCCTCGCAAACGGAGGTTATAAATACCAAACTTACAGCCAACCATAAGCAAAGCGGTACTCTTTTATGGTCGAAAATTATCATTTCAGTTAATTTCAATGCGGGCGCAACAGAATACCGAAACCCCTTGCAATGTTCTCTCTTTAAGCTAATTATTGCAAATGCACTAATATTGAGTGCTAACGCGTTATTAAAGATGGAATAACATTAACATGGGAATAAATATGAAAGAAATTCTTAAAATCATTTTCTTTAGTTGCTTGATCTCTGTTTCATATGGAGCCAGTGCAGATGAGTGGGACGAAATGAAAGGTCGACTGAAAGAACAAATGGATCAAGCTGACTATAATGGCATGGGGCCTAATGGAAACAGAGAAGAGTATAAATGGGAGAAATGTAAAGAAACAGAAATAGATTGCAACCATCTATTGAATTGAGCTGAGTTAATTTTTTTCAAGGGAAGCCGAAATTTAACGTAAAGCCATGTTCAGCTTTTCGTTATCAGGCACCAATGCCAGTTTGCAGCGTTCCTAATTTCGGCACCCCTTACGCTGACTCTCTAGTATCCGTATTTTGCTATTCAGTGATCCCGCATGACTGCACCGCCTGTTTCATGTGGGATCATCATCTTTCCCTGAGTTGAGTGGTCATTCTGACAGAATTGTCGATGTATCTGGCTGCCACTGATGATATGAATTCATGCCTGCCATGATATTTACCCAAAATAGTAGGGCGTGGTCAGGAACGGGTACAAGTTGGCGCTGTTCAGGCCATATCTGGCAGGTGTTCACAAATTTACCAGTATCAGTGAAATTTAGTCACCTGATGTCATGAGTATCTATTTTTACCCTACGCCCAGCTTACGGGGCATTGATAACGAGGTTTTGCAATCGATGGGTAAAAAGCTGCTACTAAGAGTGAGGATGAATTTAAAACGGATGACCTGAGCAGTACTTTTTCCCGATTCGCCAGCAAACGCCGCAACATTATCCAGGACGAATCCAAGCTGGAACATAAGATGCAGGAGCCAGTTACATTACCCAGCATAACCCACGATTGTGGTGCAGCTATTCTAACTGTCTTGGCGTCCATTCTGACCCTAACTGCTGAGCAACGTAAGCGTGACGAAGAAAATGAAGAAGGGAGAAAACGTTGGGAGACGTAAAGAGAACAATGGAAGGAGCAAGGCAGGCAATGGCAAATAATAGATGAACTGCATGAAGGACCCTGTAAATAATTCTGTGTAACTGCCACCGTATTAAAGGTGATCGCTCAGGCGATCACCGAACTCGATAATAAAACGGCTCATTGCCAGCCGCCAGTTCTGGATCGGCATATTCCATTTTTTTGACGCATCCTTGATCGCCAGATAAATGACCTTTCTCACCGAGTCATCTGTCGGGAACACCTTTCGCTTTTTGATGGCTGCGCGGATCACGCTGTTCAGTGATTCGATGGCGTTCGTGGTGTAGATAGCCTTACGGATATCGGGCGGATAGCCGAAGAACGTATTAAGATTTTCCCAGTGTGTGCGCCAGCTCTTACTGATTTGCGGGTATTTCTCGTCCCAGATGCCTGCAAACTTATCCAGCGCCATCAGCGCCGCCTCTTCTGTCGGAGCCTGATACACCTTTTTCAGCCCGCCGGTGACGGCCTTGTAGTCCTTCCACGACACGTATTTCAGGCTGTTGCGCACCATATGAATAATACACAGCTGGATATGCGTCTGAGGATAAACGCTGTTTATCGCATCCGGGAAGCCCTTCAGTCCGTCCACACAGGCAATCAGGATGTCCTGAAGGCCCCGATTTTTAAGCTCTGTCAGCACGCTGAGCCAGAACTTCGCGCCTTCGTTTTCTGCCAGCCACATGCCCAACAGCTCTTTCTGGCCTTCGGTATTAATGCCCAGAGCGAGGAAGACGGCCTTGTTAATCACGCTGCCATCGTGACGAACTTTCACCACGATACAGTCAAGATAAACAATGGGATAAAGTGCATCCAACGGGCGGTTCTGCCATTCAGCAACCTGCTCTTTAACGGCATCCGTGACTTTTGAAATCAGCGTGGGCGACACGTCCGCATCGTACATTTCCCTGAACGTGGCGACGATGTCTCGGGTCGTCATGCCTTTGGCGTACAGGGACAAAATCTGGCTGTCCATCTGCGTGATACGCGTCTGGTTTTTCTTTATCAGCAGAGGTTCAAAGGTGTTTTCACGGTCACGCGGTGTGCTGAGTTCAATCTCGCCGTCATCGCACAGCAGAGTTTTTGACGAATAGCCGTTGCGGGTATTGGAGCCTGCTTTTGGGGCGTTTTTCTCGTGCCCGAGGTGGTCAGTCAGCTCAGCATTGAGTGCTGTTTCAACGGTAAGCTTCGTCAGCATGCGGGAAAACGCATTGAGATCGGCTTCGGTTTTAAGGCCTTTAGCCAGTTCAGCCGCAAGGGCCTTGAGTTTCTTTTCGTCCATAATGTGCCTGTCTCCGTTGTTGGAATGAACATATCAAAAACAGGCAGATACACAATTTAAATTACATGCTCCCAGTTCTGGATCAGCATATTCCATTTTTTTGACGCATCCTTGATCGCCAGATAAATCACTTTCCGCACCGAGTCGTCTGTCGGGAATACCTTTCGTTTTTTAATAGCTGCACGGATAACGCTGTTCAGCGACTCAATGGCATTCGTGGTGTAGATTGCTTTGCGGATATCGGCCGGATAGCCGAAGAACGTATTAAGATTTTCCCAGTGTGTGCGCCAGCTCTTACTGATTTGCGGGTATTTCTCGTCCCAGATGCCCGCAAACTTATCCAGCGCCATCAGCGCCGCCTCTTCTGTCGGAGCCTGATACACCGTTTTCAGCCCGCCGGTGACGGCTTTGTAGTCCTTCCACGACACGTATTTCAGGCTGTTGCGCACCATATGAATAATACACAGCTGGATATTTGTCTGAGGATAAACGCTGTTTATCGCATCCGGGAAGCCCTTCAGTCCGTCCACACAGGCAATCAGGATGTCCTGAAGGCCCCGGTTTTTAAGCTCTGTCAGCACGCTGAGCCAGAACTTCGCGCCTTCGTTTTCTGCCAGCCACATGCCCAACAGCTCTTTCTGGCCTTCGGTATTAATGCCCAGAGCAAGGAAGACGGCTTTGTTAATCACGCTGCCACCGTGACGAACCTTGACCACAATACAGTCAAGATAAACGATGGGATACAGCGCATCCAGAGGCCGGGTTTGCCACTCTGCGACCTGCTCTTTGACCGCGTCGGTGACTTTGGATATCAGCGTGGGCGACACGTCAGCATCGTACATTTCCCTGAACGTGGCGACGATTTCCCGCGTGGTCATTCCTTTGGCGTACAGAGATAAAATCTGGCTGTCCATCTGCGTGATACGCGTCTGGCTTTTCTTTATCAACTGAGGCTGAAAGGTGTTTTCACGGTCACGGGGCGTGCTGAGTTCAATCTCGCCGTCGTCGCACAGCACCGTTTTTGATGAGTAGCCGTTTCGGGTATTCGAGCCTGCTTTGGGAGCATTTTTCTCGTGCCCGGGGTGCTCTGTCAGTTCAGCATTCAGTGCTGTTTCGACGGTTAGTTTCGTCAGCATGCGGGAAAACGCATTGAGGTCGGCTTCGGTTTTAAGGCCTTTAGCCAGTTCAGCCGCAAGGGCCTTGAGTTTCTTTTCGTCCATAATGTGCCTGTGTCCGTTGTTGGAATGAACATATCAAAAACAGGCAGATACACAATTTAAATTACAGGCTCTTTTTCTTCCCCGTTTATAAATTCTGTGATTTTGCAGTTTCTACTTATATTGTCAATTTCGATAAAGTAGCCGAGTTTATAACCACAAACGTGTTCAAGCGAGAGTTCATCCAATGCCCAAATTTCATCAAAAGATTTTCTGGTAATTGCAATTAGTCGCTTTCTGTCACTCTCGCTTTCTTCTTCACGACGTCCTTTCTTTTTCATTTCAATAGCAATGAGGTTATCATTCTCCCCTTGCTTACCTCTTGAATGAAGAATTAGATCGCAAGTAATTTTTATTGTTTCTGGATTTCCATTAATTATGGTTTTTATATTACCACCCTGCATTCTGTTGTATTCCACATCAGCAACGTAATTTTCCGGAAAGCCAGACTTGTGTGATTCAATTTCAAGAATACAAGCCAGTCTGGCACATAGGTTCCTCTCGCTCACTCCACTGCATATATTTTCACATTCCCGTTCTAAAAAAATACGAAAGGAGTCTTCAAAAACGTTTCTAAGTTTTTCTTCCATCAGTATTTCCTCTAAAAATATGATTAAGAACCGGCTATTTCATGCTGGCAAAAAAAATTAAGTAATTCTGATGGCCGACAGCTATGATTTTGTTGCTGATGGTCATAATCATCCATTCAACTTTTCTGATATGCCGCATTTAAACTGAGTATATACATACTTGACACATTCATAGTGCCTCCGGACTAAAAAGTGAAAAAACCCAACATAATCCTACAATCACCATAAAAGTGTTGCTGAAAGCATTTTTGTTGGCGGAGGATTCTTTTTATGAGCTGGTCAGTAGTGATTGAAAGCAAAAGCTTAACGAATAAGATCATCATCCTGCACTCTCAAGCGTAGATGGAACATTAATCTGTTTAAACATCTCCTGCCCACTCATATTAGGAATGTTGTCCTTGACCAGAGAATGAAGAAATGGTTATTAGTTTGCAAGGTAATGATAAACCGGTAATTTAAGGGGTAACAGATGGATACCACAGAGCAAATTAATGGCTATTTCTATGGAGGATTCTCTAACCTTTCTCCCGGTGAACTCTTCTTCTGGATAGCCGTGGATACAACAGCGGAGCATTTCGTCGGTCCAGTCTCTTCGCCAACCAATCTTGCCGCAGCGGCATTGTTACTGGCAGGCGATAACAATATTTATGTGCCTGGCAAACTTGGCGGTGCCACATTTGGCACTTCCCGCGCCTCACTGTGGGCGAGAAAATATATTAAAGATTTTACCCTGCCTCGTCCGATCCCCACTCTGGTCGGAGGACCAAACCCCTTTAAAGTTAAAGTTCGCACTACTAACAATCTGGCAGCGGCGATAGGCAGAATGGTTCCTGTTGTTGGCTGGGCAATCGTGGCGTCAGATATTAGTCTGATTATGTGGAAAACAATGAATAAATACAACAGGATAGCCAAAAAGGAAGACAAGGTATGGTAAAAGATAACATTGAAAAAGCCGTATTTGAACTGGTTGAAACATACAATGGCCCAGGATTATTCAGCGGCAAACGGCCAGTATTGAGAAGAGAAACAGACCTCAATGATGATTTCAGGATGTTGCCCGAAGATGCCTATGAACTGTTGGTTAAATACTCAGAGCAATTCAATATCAATCCTAAAGACATTAACTTTCAGCGCTACTTTCCTGACGATCTCAGCGCCCCTCATGCTGCGATAACCATAGATCTGCTTATCTGCTCGGCTGAAGCTGGCAAATGGCTGGATGTTCAGTCCTGATCGTTATAGCCCCGGTGTATCTCCTGCCCTAATCCTGCAACTAACCGCTTTTATTTTTGCAGACCCATAAACAATTTACTGCTGTAAGCCCTGCGGCTTTACGTCACTCTCCCGACCATCAGTTACCCGGGAGAGCCGCCTGTGCGATACACCAAACCCCTTCTTTTGCTGCTGATGATGTCAGCAATGTCTGTGATGCCGTGCCAGGCCTCTGAGAAAGACGAGCTGGCGCTGGTCATGCGTCAGCTGGACCAGGTGCAGGCCAGCCTTGACCGCGCCCGCGTGGTGGCCAACCAGAATCAGGACGCCCGCTTTTATTTCGACTATCAGCAGGCGACACGCGATATCACCACCATCAGGCAGGGGATTTCCACTTACCTCGAACCGTCACGCGCCCAGCCCTCATCTCGTTCTGCTGCGGTTAGCGGCCAGTACCGTGGCGAGGAGCCGTCATGGCGATGAACGCAGCCCAGCTCTCCGGCTGGAGTGCCGGCACCGGCAGCAGCCTGACGCCCGCGCAGCTCAATACGCTGATTCTTGGCTCCCTGGCCATTGTCCTGTTGCTGTTTGCCGCCTGGGCGATGGTGCAGGCCTATCGTGGGCTGGCCAGCAAAGCCGTGACGTTCCGCCAGTTCAACGAGCTGCTGATACGTCTGGTGGTGCTTATCCTCCTGACCTTGTTTCTCTTCTTCCACTGAAAGGACACCGTTATGAAATTCGTTACGCTATACCGTGCGGCGCTGCTACGTGCCAGGCTTCTGCTGCTGCCGGGGCTGCTCTGGGGCGGGCAGGTCATGGCAGATCTGCCCTCTGTTGAACAGCCGACCACCGGCGGCGGTGGCGGCACCTATAACACCGTGATGGGCTACATCAAAATGGGCGGTCTGGCGCTCGGCCTGCTGGTCTGCGTGGCTGCTTTTCTCGCCGTGGCTCACGCGGTGATCACTTCCTTCCATGATATCCGTCGCGGCAAGGGCTCCTGGACCGAGTTTCTGCTCTATCTGGTGGTCGGTATCGGCCTCATCCTGCTGGTTATCTATCTGGCCACCAAAGCTGCCGACATCATTTAAGGAGTTTTCATGGCCGTCATCGACTTTCTTCCTGACAGACTGAACAACCCCCCTGTGGTGTGGAAAGGGTTCACCTCCGGTGAGTTTTTGCTGGCGGCCGTTACCGGCATTCTGGCCGGCCTTCCGCTGGCCGTGCCGCTGTCGCTGGTGCCGTTTATCGGCTGGCTGGCATTCCCCACCTGCATGCTGCTGACGCCGCTGGTTGTGGTGTTTCTCGGCGGCGGCTGGATTGCCGGCTACAAGCGCGGCAAGCCGGAGAACTATATCTGGCAGCGCATGGAGGAGCTGCGCTGCCGCGCCCGGCTGTCGCGCTCGATGATCCTCGACAGCCGCGTGTGGGAGATGAAACGCGGCGCGCCGGTGAAGCGCGGAGGTCAGGTATGAGCCGTTTTCGCAACGGGATGACCGCGCGCGACAACCCTATTTTCTCGCTGCGCATCGCCTGCGTGCTGCTGTTTAGCGGCCTGTTATTCACCAGTCTTGGCTGGATGCGCGCGCCGTCTGAGCTGACCATCCATAACCCGCCCGATCTGCGCTCCGGCAGTACCCGTAAATGGTGGGAGGTGCCGCCGTCAACGGTGTACAGCTTTGCCTTTTATATCTTCCAGCAGCTCAACGCGTGGCCGAAAAATGGCGAGATGGACTACCCGGCGAAGATTGCGCAGATGAGCGCCTACCTGACGCCGTCCTGCCAGGACTTTCTCAACAAAGACGCGGAGATGCGTAAGAACAGCGACGAGCTGCGCGACCGCGTGCGCGTGGTGTATGAAATCCCACGGCGCGGCTACAGCAGCCGCAGCGTCACCATTATCGGCCAGGACAACTGGATCGTCCGGCTGGATCTGGCGGCCGACGAGTATTACCACACCGAACCGGTGAAACGGGCGCTGGTGCGCTATCCGCTGAAGGTGGTGCGCTGGGAGGGCGATGCGGAGCGTAATCCTTTCGGCCTGGCGCTGGACTGCTATGCCGCCACGCCGCAACGGCTGGAGGCCATGCCGCTGCCGGAAGCGGAGAAAAAGTCGGGAGCATTCAATTGAAAAAAATCACACTGATACTGCTGGCCCTGCTGCTGACGTCAGGCGCAGCACGGGCGGTAGAGCTGATGAAGTGGGAACGTATTCCACTACAGATCCCGTTAACGGTCGGTCAGGAGCGCATCGTCTTTGTGAACAAAAATGTGCGCGTGGGCTTCCCGTCCGTCCTGAATAATAAGCTGCGTATTCAAAGCAGCGGTGGCGTGGTCTATCTCGCCGCCAGCGAGGCGTTTGCGGTGACGCGCCTTGAGCTACAGAACAAGGAAAACGGTGAAATCATTCTGCTCGACGTCAGCGCTGAACCCGGCAAAGCCACGCGCGAGCCGGTAAAGATCGTCTGTGACGGTGAGGTGGCTAACGCCAGCGCCAGTGATAAACAGACGGTCAGCGGCGACGGCAGCGCACGCCAGCCACCTTCGGATGATGCGCAGGCCAGCCGTAAGCCGGCAAAGCTTAACGCCCCGCTGCCCGTGGTGCTGACCCGTTATGCGGCGCAGAACATGTACGGCCCGCTGCGCACGGTGGAAGCGGTGCCGGGTATCAGCCCCGTCTCCCTGAAGCTGCCGTCTGCCATCACCACGCTGATGCCGTCCGAAGCGGTGAGCGTGACGCCGATGGCGGCCTGGAGCCTGCAGGGCAGTAGCGTTATTGCGCTGCAGGTGCGTAACCGCGCCGCTGACAAGGTTATTCTCGACCCGCGCGTGCTGGAAGGGCAGTTTGTCACCGCCACCTTTCAGCACCGCTGGCTGGGCAGCTCTGGCACGCCGGAGGACACCACGGTGCTGTATCTGGTGACGGCGGGCCGTGCGGAAAGCGCGTTTATTGCCGAACCGGCGGTTAAAAGCAGCAGGAGAGCGAAATAATGAAAGCGCCATCTTCGAATCTGTTGGTGAAAGTAGCCGTTCCGCTGGTGCTGACCGGCGCTATCGTGCTCGGCGTCAAATCCTGTGCTGAAAGCAGCAGCCAGACAGCCGGCGGGCAGAAAACCAGCAACGTGGCGCTAAAGGATCTGACGCCGGAAGACCTGAAAGCGCTGGGCATTGAGGGAGATACGCCTCAGGACACGCTGCGCACCATCGTGGGTAATTTTCGCAAGGTACAGGAGCGTCTCGACGGGATTGCGGATGACAATAAAAAGCTCAGCGATGAGAACAAGGCGCTGAAAAAAACCAACGGCAACGTGGATCGGCAGATAAGCCAGGTGGTGGACAATGCCCGCGCCGAAGAGGCGCAAAAGCGCTCACAGCTCAGCGCCCAGGTTAACGATCTGAGCACCCAGGTCGACAGGCTGATGGAACAGCTTCAAAACGGCGCTTCCGGTGCAGCAATGGTCGCTAAAAACAGCATTTCCGGCAGTGATATCCCGGTCGGTATGGGTTATGACAACGGCTCTGGCGTGAGCGCCAGTACGCCACCGGCAGACGGCATGCAGTGGGTCGAGCCGAAAGACGGTATCCCGACCGACGCCAGCGGCCGTCCGGTGTCGGGCAGCAACGGCAATAACGCCACCGGCTTTGCTTTTGCCAGCACCTTTGACGATGTCAGTGATGCCGGCAAGACGGTTAATGCGGCGACCTCCGCCGTGCAGAAAACGTTGTCTGAAGCCGAAAAGGCGACTGATCCCGTCTATACCCTGCCGGAGAACGCCACGCTGGTTGGCAGTCAGGCCATGACGGCGCTGCTGGGGCGCGTGCCGGTTGACGGCAAGGTGACCGATCCTTATCCCTTCAAGGTGATGGTCGGCAAAGACAACCTGACGGCCAACGGCATCGAGCTGCCCGACGTGCAGGGAGCCATCGTGTCGGGGACGGCGACCGGCGACTGGACGCTGTCCTGCGTACGCGGTGCGATCACCAGCATCACCTTTGTCTTTACTGACGGCACCGTGCGTACCGTGCCGTCACCGAACGGGCAGAACGGCAGCGGCGCTAATCAGAACGGCCAGGGCGGCAACGGCAATAACAGCAGCATCGGCTGGCTGTCGGATGACAACGGTATCCCCTGCATTTCCGGTACGCGTAAAAGCAACGCCTCCACCTATCTGCCGACCATCGCGGCGCTTGCCGCCGCCGGCGCGGCCGGTGACGCGCTGGCGCAGAACCAGAATACCACCCAGACCAACGGCTACGGCGGCGTCACCTCCAGCCTGACCGGCGATGCAGGCCAGGCCGTATTGGGTAAGGCGTTTTCCGGCGGCATGCGTGAAACCGTTGACTGGGTTAAGGCGCGCTACGGCCAGACTTTCGACGCCATCTACGTACCCCCCGGCCAGAAGGTGGCGCTGCATATCACGCGCCAGCTGGCGATCGATTATGAAGAGAAGGGCCGCAAGGTGAAATATGACTTCAGCCTGGCCGGTAGCGGCACGGGCATGGACTGATGGGGATAATGATGTACGACAACGATAATCTCAGGATGCGCAGGCATAACCTTCTGGTCGTCATGGTGCTGTTGCTGGCGGGTTGCAGTACCTCTAAAGATGAGATGCTGCCCGCCGGCGACAGCTCGATGCTGGAGCTGTGGAATAACGGCGCATCGTCCAGCCACGCCACGACGGAAAGCCGCACCACGCTGCGCAGGCCGGTTGCGGACAGCGAGCGCACGCTGGCACAGCAGACGCGCGACAGCTACAGCCGCAGCCAGCAAAATGAAATCCAGCAGACGTTTCCGCGCCTGCCTAACCCTGACATGGTGATGTACGTATTCCCGCACCTGGCGGGTGGCAACACGCCGGTGCCGGGCTACAGCACCGTGTTTCCCTTCTACGGGCAGGTGCAATATGCGCTGCCCGGCGAGCGCACCGAGGATCTCTGATGACATTCCCTCTTTTCCGCCGCAGGCCGAAGCGGCAGGACGCACACCAGTACGGTGACGGGCCGTTTGCCGTAAACGGTCATCAACCCCTGACCCGCGACGGACGCCTGACGCGCACCGACGAAGCGCGACTGTACGCCACCGCACCGTCGGTTATCGATCATGTGCCGTGGGGCGAGTACCTCCCGGAACACCAGTGCCTGCTGCTTGATGACGGCGTGTCGGTTGGCGCGGTGTATGAAATTATCCCGACGGGCACCGAGGGGCGTCCTGCATCGCGACTGGACGAGATCCGCGACGTGGTGGAAAACGCGCTGCAGGACAGCCTGCCGGAGCTCGACTCCCATCAGTGGGTGGTGCAGTTTTACTGTCAGGACGAATCCGATCTCTCCTCTTATATGGATAAGGTCAGGGGCTACGTCAGGCCGTGGGCGCAGGGAACCGCTTTTACCGAAGCCTGGCTCAGCGAACAGGCGCGTCACCTGCAAAACGTTGCCGTTGAACAGGGGCTGTTTATGGATGACGCGGTGACCGGAGCCCCCTGGCGCGGGCAGATGCGCCGCACCCGCATGGTGGTCTATCGCTGGGTGGAAACGCCGTACCGTGACCCGATGGCTCCGGAAGTGCTGTTGAATCAGGTATGCGACCGGCTGACCGCCGCCATAAGCGGTGCCGGCATCCAGAGCCAGCGCCAGAACGGCGAGCAGATCCACAGCTGGCTGCTGCGCTGGTTCAATCCCGAACCGCAGTGGGTGGACAAGGCGACGCTGTATCGCTGCGCCCGCTACCGCGATGATGCGCCGGGCGACCTGCCGCTGCTCAATGATTTCAGCGAAAGCCTGTGGTTCACCCGTCCGCGCAGCGATGCGGAGAAGGGCGTCTGGTGGTTTGATGACGTGGCGCATAAGGCGGTGCCGGTTGCCCGTCTGCGTACTGCACCCTCGACCGGGCATTTAACCGGCGAGGTCAGGCGCGGCGACAACATCAACGCCATCATGGATCTGCTGCCGCAGGGCACCGTTCTGACGCTGACGCTGGTTATCCAGCCGCAGGACAAACTGGAGGAGAATTTTGCCCGTCTGAGCCGCGACTCGATGGGGGAGAACGTCGACTCGCTGCGCGCCCGCGAGGATGCCGCCCGCGCACGAACCTTCCTCGGGAACAAGCATAAGCTCTATCGTGCGGCCATCTCGCTGCTCATCAAGGCGCGGGATCTGGAAACCCTCGACAAACGCTATCTCGACCTGAGCAGCAAGCTGCTGAACTGCGGCCTGGAGCCGGTCAATCCGGAGCATGATATCGGCCCACTCAGCGGCTACCTGCGCGCGCTGCCCATGTGCTTTAACCCACAGCAGGATCGCCATCACTGGTATACGCGCCTGATGTTCGTTCAGCACTTTGCCTGCCTGGCACCGGTGTATGGCCGTGATACCGGCACCGGCAACCCGGGCTTTACCTTTTTCAACCGTGGCGGCGGTCCGCTTTCCGTCGACCCGCTGAATAAAAATGACCGTACCCAGAATGCACATAAGCTGCTGTTCGGCCCGACCGGTGCCGGTAAGTCGGCTACCGCACTCTGCGAACTGGCGCAGATGATGGCCATCTACCGGCCGCGCATCTTCCTGCTGGAGGCGGGCAACAGCTTCGGCCTGTTCGGGGATTACTGCGCTTCGCTGGGGCTGACGGTGCACCGTGTCAGCATCAAGCCCGGCAAGGTGATCTCTCTGGCTCCGTTCGGTGATTCGCACCTGCTGATGCAGGCCAGGCCGGATGCCCTGCTGGTCAGCGAGGAGGCGTTGCCGGATATCGATGAAGACGATGAGGACAAGGATGAAGAGCGTGACGTGCTGGGTGAGATGGAGATTGCGGCACGCCTGATGATCACCGGCGGTGAGGCGGCGGAGGAAGCGCGGATGACGCGCGCCGATCGCGGCATGATCCGCGAGGCGATACTGATTGCGGCCAGAACCGCTTTTGGCGCAGACCGGCAGATGCTGCCGGAAGACCTGATGTATGCGCTACAGAATATCGCGCGTGATGTCAGCACCGGCGACGACGGCCGCGAGAAGCGCACGCCCGCACGCCGCGCCCGTGCCGAAGAGATGTCGGAAGCGCTGCGCATGTTTACCGAAGGCTTTGAAGGTGAGCTGTTTAACCGTCCCGGCACGCCGTGGCCGGAGGCCGACGTCACCATCGTCGACCTGGGGACGCTGGCGCGTGAAGGGTATGAGGCCCAGATGGCGGTGGCCGTCATCTCTCTGCTCAACACCATTAACAATATCGCCGAGCGCGAGCAGTACAGCGACAGAGAAACCCTTGTCCCGATCGATGAAGCGCATATCGTCACCGCCAACCCGCTGCTGGGGCCTTACGCCACCAAGATCGTCAAGATGTGGCGTAAGCTCGGTGCCTGGCTGTGGCTGTTTACCCAGAACCTGGCGGACTTTCCCGATACGGCGAAAAAGATGCTCAATATGGCGGAGTGGTGGATTTGTCTCGTTATGCCGCCTGACGAGGTGGAGCAGATAGCGCGCTTTAAGACGCTGACGGACGAGCAAAAGACCATGCTGCTGTCTGCCACCAAACTGCCGAGAAAATACACCGAGGGCGTGATCCTGTCGCGCAAGGTGCAGGCGCTGTTTCGTGCCGTACCACCGAGCCTCTATCTGGCGCTGGGGGTGACGGAGAAAGAGGAGAAAGCCGAAAGGCGGTCGATTATGAATGAACACCATTGCTCCGAGCTGGAGGCCGCTTTTCACGTTGCGCGGCGTCTTGATGAGAGTCGCGGTATGGTTATCTGACAGGGGACACGATGAAAAAGCTGACCATGACACCGCCGATGGTCGTGCCTGACAAGGCGCTGATCGCTTCCGTTATTTACCGTGCCGCCGCAGGGTACGGCATCCGTTGGCCAGTCTGACCGCCGGTCGCTTGACCAGCTGCAGAGTGAAATCCTCAACCGGCTGGAGAAGCCGGTGCTGCTGTCGGTCTATCCACACCGCGTTGGCCGGCGCAGCTGCGTGGCGGTGCATCTCTCTGACGTGCAGGATAAGACGCTGGATATTCTGGTCACCGTCACCGGCAATACGCTGTGGCCGGGTGAATCCGAATACAGAACGGGTATCCGCTGGAACATCTGTGTGCCAGACGCAACGGATATGCTCTGGGTGCTGAAGGAGATTGACCGGGTAACCGGCGAGCGGGGATAAGCAGAAGAACCCCGGTATTTGTCAGGCAGCGGTGTGTGTAGCTGCCAGGCTAATACCGGGGCTGCGGGTGCGGGCGGCATAGAGCCCGCGGTGATGGTTGTTATTTCGCATGTGATTAAGTTTGATAAAAATTTGTTACCTGCGGTACTACCTCTACGGGGTTTTAATTTCAACACGAAAAACTGCCGCCGATAAATAGCAACGGCAATGTTCTTTTGAGCTAACAGATCAATATAATAAGATGACGTGTAAGCTTGTTATATTGATGGCAACTTATTCACCAATAAAAACTGAGAAGCACTTTTCATTATGAATCAGACGTCCACCATCCCAAAATGAAACATACATATGATGAAGGCCTTTATAGGCAGTATCTTCCCAGTGTTTAGCAAAATATCTATTGTCGGAATACTTCGCAATTTCATCATATTCATGATTGCCGTTGTTCTCTTCTTTCAGTGCTTCTTCACCCGTATTGACAACTCGGAACTTGAATACAGGGTGTTCATAGTGGTCCAAAGAATAAAATAAACCTTTAAATGATATCCCCATGCCTTTTTTTATCACTCTGGAACATGGGAGATATTCATCTTCTGAGGGAGCGTCTTCATTTATCTTCAAAGTTGCTTTGATAACTAAATTATCTTCATTATCTGAAGTAGGTAAAAGTTTGTAGTAATTTTCATTTTTTAGTACAAATTGCTTGTAATTAACTAGATCACCATTGGCGTCTTTGTAGTTTGGTGAAAGGTATTTAATTTGGGTAATGACGCCATCTTTTATTTTAGTTTTAACCGATAATTGATTTTCGTCAAAGCCAATTAGTTTAACAAAGCTGTCACCTATCATTATAGAGTTCTTAGGTGCTTTTTGCTGTAATTTTGCCGCAACGTCAACAAAAAATGAAGTTGCAGTAACTTCTTGACTTTCCATATGACCATATTTCCCCCAAACAACTTGGTCGTCGGAACCATAGTCAATTCCAATTCTAATTCCTAAGCTTTCATCAACACCAAATTCATTAAGCTTTGGTATAACAACATCCTTAAACATTTCAATTAAATACGTTGCGCAATTTATGGCGTCAATGGCACTGTCAGCAATACGCCCTTGTTCTATATGGCTTTCTTTCCTGAAGAATGCCATTACTGCATCGCCCATAATCCTATGAACATGCCCATCAAATGAATTAACAGTTTCTATTGCGCATCTAATAATATCATTTTTTATTTTAAATACAGTTTCCGGTGGAAAAATGACTCCTAGCTTTGTCGAGCCGATTATATCCATAAACAATGTGACTGAATAACCTTTTCTCAATTCACCTTCTTCCATATCCTCAAAATCAGGATGACATCCAAAAGTTGGCATCAAACGACCTTGCTTGCCAAACTTATGCCTAACAAGCTCTTTGACTCCATAGTGTTGATTGACCATATTGGGAGAGAAGTTTTCAAGCCCAGCTGTGCTTTTAACAAAATTGTAAGATCGCTTTGAACTCTCGGATCCTATCTTTGAATCCATTGCAGACTCCATCATGGAATCATTAACCCTCCTTGACTTTGAATCAGAGATTGTTCTTTCCAAACTCTTTTCTAGGTTAGAGTAAATACTTTTTATTGACATAAAATCCCTTTAGCAGTTAGATAATATTATTATGCAGATTGAAAATCCGAGTGCATATGCGGCATTCTTCAACAAAGTTATAGCGGTAATTTGCTTCTCATATTTGGCCACTAAATAGCTGCGTCTAATAGCGCTCCACTTTTGCCAGTCCGTGTTTACCGCCCGGGAACGGGCTGACCGTTTTCATAAAGTGGCGTACTTTTTTCAACAGTTGCCACATTGACCGGCACTGATGATTGCGTGTAATGGTATCGTGCAGCGCCTGCCACAGGCGCTCAACATGATTGACCCACGGCGAGTAAACCGGCTGGTAAATCACCCTGAACTTTGGATTCTGTTTCAGCCAGCTCAGCGTTTCACGGCTTTTGTGGATGATATAGTTATCGACAATCAGCGTGATCGTTTTTGCCCGGCGGTAACTCGCTTTCAGGTGCTTAAGCAGGCTGATAAACAGCACCGAACTTTTGCTGTTACCGCCAACGTAACTGACTTTGCCCGTTCCGCTGTGCAGCGCACCCGCCAGGTAATATTTTTCATTTTGACCCGGTGTTACCACGCGTCTTTGCTGCCCGCGCAGTTGCCAGTCAGCACCGATTTTTGGATTGAGGTGGATATCCACTTCATCTTCATAAAATACCGGATGCTCTGCGCTGCATTTGTCCAACGCCTGGCGGATCACCGCCATCTTTTCATCTTTGTGCGGGTCACGGATCCGCAGGGTTGGCGCAGCTCTGCGCCACACCAGCCCGGCAGCGGGCAACCAGCGACGGACGGTTCCTGCATGCAACCGGCAGCCGGTTATGTCTTTAATTTTTATAGCCAACAATTCCGTACTCCAGCGTGAACGCTGATAACCAAAATCGCCGGGAGAGTGCTTTATCAGTTCACGTAACAGAGTGCAGATATGCTCAAATGGCCATCGGCGGGAGCGCCCTGCGGGCAACGATTTCAGACCTTCAACACCGGACAACGTAAACCAGTTAATCCAGCGCCCGACGGATGAACGGGCGCAACAGAGCGTTCTGGCGACGTGGCTGACACGGTTTCCCCGGTGCAACATCAGTATGGCCGTCAGCCTGCGGGCATGATTTTTATCGCGCGTTTTATGGATAGCTTTTCGCATCAGGCGTCGTTCTTCACGGGAAATGGGTGCTATGATCGGCATTGCTCAGTCCGGTTGGTGATTTGTTTTGATTTGGCGATTGATCAGATCGCACAATCCGGGCTGAGTTCCCTCAAAGTGATCTACTATTCCGCGCAGCTATTTAGTCCTGATTGGTTGATTATTTTTGCCAATCATTATGTTGCCGTTACCATCTCTTAGCTCTGGTCTGATAATCTTTGAAGGATGCTGGTTATTAGGTATGCCAGCATCACGTTTAGCCTGCCTGAATGCATCTCTGCGGCTGACACCTTCATAAGTCGTTTTCTTGTTCGGCGAACATTTCGTTAAACCAAGCGGATCCACCCACCCATACGGATTCGGCGCATAAGCATACAGGTTCATCCCACCACGGATAGAAATTGGGTCTTGGGCGCTATCCCGACGCCATCGTACTTTTCAGGCGTCCTCAACCCGCGTGGTGACTGGCTCCGCCAGACGGGCAGTGCGCTTTTTCAGCTGCCGCGTAACCCCGGTGCCCCGACGCGCCGTGAACGCCCGTCTGCCGGGCGCGGGCTGGCGAGGCCCGCAAGCGCCGTGAGCGGCGCTGTGAGACGCGGAAGGTTGAGGGAACGGCGGGTTTTGCATGGCAACACGAACCAGGGCGGGCAGCGGAAGCTGGCGAACGGGGAAGGAGCAGCGCAGCGCGACCCCGTGCAGCCAGACGCAGCCTGGCGGGCATAAGCTGTTTTGAGCGGAGGCCGTAAGGCCGACAACTGTCAGGGGTTTGCCGAAGACGGGGAAGAAGCCAGCGCCGCCAGGGATGGCGGCCACGCCACGCCTTACAACGCGGGGGCGCAAGACATAACGTGGATTGTGCGAACCTGAGCCGCCGCGCCCGTGCTGCCCCGCCGCCCGCCGCCCGCCGCGAAGGTGCGCATAATCCCCCACGTTATGTTGAATGGACGGGAGCCGGGAACCGGCTCACACAGAGATGCGCCGCTGAAGCCCGGCGCACGGCCATTTACCCCCGCGCACGCTGAACGTGATGAAGGCAGATCGCACCAGGGAGGGTGCGCTCTGCCGGACTCCACAACCTGCGGCCTGACAGGATTTGAGCTACCTCTGCTGACCGTCCGGCGACTCCGGCATCACGTCCGGCGCGGTGTTCTCCGGCTGCGCGTTATATCATGCAGCCCCTTTCACTCCGGCCTTGCAGGGTCTGAGCTACTTTTTCGACCTGTCCGGCGGCTCCGGTTTAACCTCCGGCTCCGCGTTCTCCGGCTGCTCCGCTAACTTCTCCGTGCGCCGCTTCTCTGCCGGATGCGTGTGTGCATGAACCTTCTGCAAGTGACCGATGGCCACCCGCGTATAGATCTGCGTGGTCTCCAGCTTCTCATGCCCGAGGATCGCCTGGATATGCCGCGTGTCCGCGCCGTTCTCCAGCATCTGTGTCGCCATCGAGTGGCGGAAGATATGACAGGCTCCGGCCTTCTTCAGGTGCGCACTCTCACGGATGGCACGACCCGCCATCGCGGTTAAGGTGCCGTGCGCCAGCCCCGTCCCCTTATGGCTGATAAACAGGTGTCCGCTGTCGAACCGCTGCGCCAGACGCGGCCGCACGTCCTTCAGATAGCGCGCCAGCCACATCAGCGCCGTGTGACCGACCGGGACAACCCGGTCCTTACCGCCCTTGCCGCGCCGCACGTTGACCACGCCACGCGTGAAGTCCACGTCTGACAGCAGCAGCCCGGCCAGCTCCGAGCGCCTGATCCCGCTACTCCACAACAGTTCGAGGATGGCCCGGTTACGCAGCCCCGGCGGCGTGCCCGCGTCCAGGCTCTGCAACACCCGCCGCGTTTCGGCCTCGCTGAACACCTGCGCCGGGAGCCGCCGCTCCTCCTTCGGCAGCGCCAGCAGTTCGGCGGGGTTGTACAGGATCACATGCCGTTGCAGCAGCCAGCGGAACAGCATTCTTATCGCCGTTAACACGCCAAGCTGGCTGTTCACGACCAGCTGTTTTCCATCCGCCCGGCGGTAGCCTTGCAGCCAGCGCTGGTACGCCTCCAGCACCGCCAGGCTCACCTGTGGTGCATACGTTATCCCGCGTGGCTCGCACCAGGCCAGGAACGCCCGCACCCGTTCGCGGTAGCCCTGCGCCGTACGGGCGCTGCGTCCGGCGACGACAAGATGCGCCAGCCAGCTTTCCGCCAGCTGCCGCAGCGTCTGTCCGTGCCGGCTGATATGGCTTTCTGTTGCGGTGGGGGGATTCGGTCTGGTCATGGCGGCGCGTCCTGTGAGGTGGTTACGATACGATTTTGCCCGTGCTGGCGGAACGGTGCTTTTTGCTCTGCCCCAACTTGCCAGGTATTCAGGCCAGTAGTGGCAAGGCCTGCGGGAGATTTTCATTACCCCAACTTAGCGCCAACTTAGCCCCAACCTGAGGCCAACTTGCTGCCGCTCTTCTCCAGCTTGCGCATATCATACGCACGCCTCGTCCGGCTCTATCAGGCCGCACAGGTGCGCACCGTCACCGCTGCCGTCCCATAACAGTTCGTATTGCAGCAGGTGCCCACGGCTGCCGCCGTGAACCAGCAGGTATTCCATTTCAGCCAGCCGCAGACAGTGAACCTTGAGCTGGTTATCACTCCAGCGCGTTACCTCGCGGATCTCACGCCGGGTAAAGCGCACTTCACCCGGTTTACAGCGCCGTGCCGCCGCCCGTTCACTGACCATCGTTTGTATCAGTAACAACAACTTGCGCGTCTGCGGCGGCATCTCGTCCAGCGTGCGCCCGAGGATCTCATGCGCCAGCCGGTTCGCCAGCGCGATGTCTTCCCGCTCCACCTCGATATACTCGATAACCTCGCCGCGATGCGTGACCGTCTTCACCTCCCGCTGGTACTGGTGCAGCAGCGCCACGCTTTGGATCAGCGTCAGATACTTCATATGGTCGCGCCGCGTGCGGGTTTTGTCCGACATAAACGTCAGTCGCGAGGCGTACGGATTAACCACCTTCAGCGGTTTTAGCAGCCGCTGCGCGTTCTGGTGCAGCCGCGTGACGTGCGCTTTTTCGCTGGTCATCAGCAGCCCTTCCAGCGTCTGCCCGTGGCGCTGCATGGCGTGGATCGCCTCGGTCTGTTCGCGCGACTCGTTGACCGTCAGCACCAGGCAGCGGTTCAGCAGCTCCTCGTCCACGTCGATGGCGGTGGTGGTGAGCATCAGCATTACCGGGCCTTTGACGGTGTACTGCTTCGTTACCAGGTTACCGGTGGCATCATCCTTGCCGGTGCTGGCGATGGTCAGTTCACCGTCCGACTGCAACAGCTTCAGCGCATAGGCCGCCTGGCGTACCCCTTCTTCTTCCGCTATCGCCAGGATTTTGTGCTGCAGGTTGCTTTCCCCGAGGTAGAACAGGCTCTGTCCGGTCATCGCGCTGTACTGCATGCGCTCCTCTTCCGGCATCAGATTCAGCACCGCATCCATCAGCGACGACTTGCCCGCCGCAGACGATGACTGGATCAGCACCGCCAGCGGCCGTTCCAGCCTGCGCGAGGTCGCCGCCAGATAGGCGGCCAGCAGGTTGCCGGATTCGCCGACCACGCCACAGGCGGCCAGATCGTCGGTTATTCTGCCGCTAAGATCGGGACAACGCAGCAGCGCCAGCGCCTCCGCCCGTTCCTGCTCCGTCAGTTGCGGCGCGTTCTCTTCCGGCTGCGGCTGCGCCGCGAGGTTCTCCAGCGCCAGCAGCACTTTGCCCAGCGAACGCCGCAGCCCGTCCTCCGCCAGCCCCAGTTCCGCCGCCGCCTGGCGCACGTAACCCGAGCGCGAACGGGCGCTGATCAGATCCAGCGAGTCGGCGAACGCCGCGCCGCTTTCCCGGTCCAGCACCTGAACGTTAAGCTTCATCACCGCCGCGCCCGGCTTCACCTGAGCCAGCCCGCGCACCCGCCAGCGCTGCGCCCCGAGGCCGATAAGCACCTCGCCCGCTTCGCCGCGCTCGACGACAACGCCGGGATCTGAAGGGCCGGCTGCTAAGGAAGGGAGGGTTTCAGGCACAACCATTTCAGGCACCGTCACCGCATCGCGCATCGGCTGCGCCGACTCGACCAGCAGCCCGAACTCCCGTTCCGGCTCCGCCACCCGGCACAGCCAGCCGTTAGCATCCATTCCGGCGGGGAACACGATACGGAACGTGTCGATCTGCATCTGAACCAGCTCCGCCGCCAGTCTGACCGCCGCCCCGTTGCCCGCCGCATCGTTATCAAAGGCGATCAGCACCTGCTTTATTTCATGCTGCGCAAAGGCCCGGCGGTGATCGTCGGTAAAGCCGTTCACCCCATACGCCGCCGTCACGTTGCGCTGCCCGGCCACCCAGAATGACATGGCATCGATCAGCGATTCGCACAGGATCACCGACTTTGATCCGATCAGCGCCTGCTCGTTCCACACCCCGCCGTGCTGCCCCGGCAGATAGAGATGGGCGGGCATGCCGCGCTGCGGCTTGTCGATTTTGCGCCCGTAGACCTCGCGGATCCGGCCGTGCAGATCGACCACCGGCACCACCAGACAGCCGGTAAAGTGCTCGTGACCGCTTTCGCGCATGATGCCCAGCGCCTGAAGCCGCGCGCGGATCGCCGCGCCGTCCTTCAGCTTCTTTGGCGGCAGACGGTAGGCCAGCGTGCGGTTAGCAAAGCCCGGGCGGAACTGCGCCACTAATTCAGGATGGTTAAGGCGGCGCTTCTCAAGGTAGGCGAGGGCCTCCGGCGCGTTCAGCAGCGTCTGGTGATAAAACGCGGTTACCCGCTCCAGCAGCGCCTGCCGCCCGGCTTCGTCGTCGGCGAACGCGTCCGGCTGTGCGACCAACGGCACCAGCGCCGGGTTTTCGCCCAGCTCCGCCCGCAGCCGCTCCACCGCCTTACGCAGACTGAGGTTTTCACTGTGCATCAGCCAGTCCAGCACCGAACCGCCCGCGTCACAGCCGAAGCAGTGATACAGGTTTTTCGCCGGGGAGATGACCATTGACGGGGTTTTCTCCTCGTGGAACGGGCACAGCGTCACCAGATCCTTACCGCGCTTAAACAGCTGCCGCCCCTGCGCCTGCACCACGGCGGCTAAAGAGACGGCGGCTTTCAGGTGCTGTAATTCCGTTTCTGCGATGCGTGCCATAAACATGTTCCCTTAAAAAGCTGTCAAGACCCTTTTAATGTCCTTTTATAATACCGTATAATGAACAAATGACAACCACTTTAAGATACCTGGGGGTACAGTATGGGAACTGTTTTCTTGTGGCTTAATCCTATGCAGTTTCCAGCAAGACTTATTCAGTTCCGTAAAGCTCAGAACTTTACTCAGCAAGAACTGGCCGATACCGCTCAGGTTCATGTTAATCAGATCAAACGTTACGAGGCCGGGAGCGCCCAACCCACGCTTGAAGCACTTGTCAGGCTGGCTAAAGCACTGCACATCAGTCTTGATACGCTTGTTTTCAGTGATGATGAACGTAAGCCAGCTGATGATTTGAGCTTACATTTTGAGGCCATCAGCCAGTTTGAGGCGGATGAAAAAGAAGTCGCTAAGGCCGTTCTTGAAGGACTGATCCTTAAACATCAGGCGGGGCGGTTCAGACGTTAAGAAGAGCGCTGATCCGGGGTGATTGCAACACACCGGAACAGCTAACCACAAGCAACTAAACGAGGTAGTTAATCATGGCTGAGCACGATTCTAAGTCAGAACGGGGAATTTCCAAAACGCAGCGGCGGGTTACCGTTGGCTACCGCCCGAAGGGCGGCGAACGCGACACGCCACAGGTCAGTATTGCGGGCAAGTGGCTGGCGGAGGCGGGATTTTCGGTGGGAACCGGCGTCAGTCTGGCGGTGCTGGACGGCTGTCTGCTGCTGATCCCCGACAGCCGCGAGGAGAGGCGGCTGCGGGCGATGGAACAGCAGCTGAAGGCGCAGCAGCAGGAGCTGGAACAGACTAAGCAGCGGATGATCGCCATGCTGGCGTGAAGGGCGGCTGAAGGTAAAAGGCCGGAAGGATCTGTGGGATCGCTTCCGGCTTTAATTTAATTAGCGTTATATATGTCGTGCAAGTCTTTATTTTCGTTCAATACAGTTGATTTATTATCTTTCTGATAAGTAAGAACTAACTCCCCCTTATCTTCATCATCTTCTATAGCACGTACACCATCAATAACACATAACATCCCGAATAAGGCGTCATCAGCGGCAAGCTTGATAATCTTATTAATAAACGCCTTACCCTTGTCATCCTGACTATTGTAAAATCCTGACAATTCAACAAGTTCCTTATCCGGCTTTCTGCCTGGAGGAGAATCTAGTATAGAGATCGTATCTTCTACAGCAGAATCCTTTACAACAATATTTAATACATCAACAAATTCATTAGCATTCATTTAACTCACCTTAATTTAATAAAAGCATCAGGGTACATTTCTTTATTTAGCCTGATTAGCTTTTCAATTGCAGATGGCGGTGCGTTGGTATAGTTACGAAGATCTTGTATATCTTTTGCTAAAAGATCTCTCGGAGTTCCTGTAAAAGGCCCCTTGATAGTTGGTATTAATTTATGTTCAGCTCTCGGAACAGCTATCGATGGTGCCGTTTTCGGGTCATAACCAGATATAACCTGTCCTGCCGGATGTTTCTGTGTAACGTGATGAATATCCAGCTTATCGCCAACTTTAGAACGCCGCTGCAAATCATTAAAAGTTCCAACTTCGTATTTTTCAGTAAATCCACACTTACTCAACCCCAGCGGATCGATCCAGTTTAAAGGATTCGGCGCATACTGATATAAGTTTAAGCCCCCCGCCAGCCCCACCGGGTCTCAGGCGCTATCCCGACGGCATCGTACTTTTAAGGCGTCCTCAACCCGCATGGTGACTGGCTTCGGCAGACGAACGTTGCGCTTTTTCAGCCGCCGTGTAACCCGGAAGCCCCGACGCGCCTTTTTGCCCGCGTACGCTACCGCCCGGCCGTGGCATCTGCGCCTGCACCGCAGCATCATACCAGCGCTTTCCGCTGCTGCAACGCCAGGTAAGGACGGTCATTATCAGGGCGGGTGGACGCGGTGCAGCTCGCTGCGCCGTGGACGGCCGTCTGCCGGGAGCGGGCTGGCGAAGCCCGCAAGCGCCGTGAGCGGCGCTGTGAGACGCGGAAGGTTGAGGGAACGGCGGGTTTTGCATGGCAACACGGACAGGGGCGGGCAGCGGAAGCTGGCGAACGGGGAAGGAGCAACGCAGTGCGACCCCGTGCAGCCAGACGCAGCCGGGCGGGTATAAAGCCCTGCAAGCGGAGGCCGACAGGCCGACAACTGCCAGGGGGTTGACTGATGGCAACGCCACAGCCAGCGGCGATTAAGGGAACGGCGGATTTTGCATGCCAGCACGAACCAGGGCGGGCAGCGGAAGCTGGCGAACGGGGAAGGAGCAGCGCAGCGCGACCCCGTGCAGCCAGACGCAGCCGGGCGGGCATAAACTGTTTTGAGCGGAGGCCGTAAGGCCGACAACTGCCAGGGGTTTGCCGAAGACGGGGAAGAAGCCAGCGCCGCCAGGGATGGCGGCCCCACCTGATGTACAACGCGGGGGCGCAAGACATAACGTGGATTGTGCGAACCTGAGCCGCCGCGCCCGTGCTGCCCCGCCGCCCGCCGCGAAGGTGCGCATAATCCCCCACGTTATGTTGAATGGACGGGAGCCGGGAACCGGCTCACACAGAGATGCGCCGCTGAAGCCCGGCGCACGGCCATTTACCCCCGCGCACGCTGAACGTGATGAAGGCAGATCGCACCAGGGAGGGTGCGCTCTGCCGGACTCCACAACCTGCGGCCTGACAGGATTTGAGCTACCTCTGCTGACCGTCCGGCGACTCCGGCATCACGTCCGGCGCGGTGTTCTCCGGCTGCGCGTTATATCATGCAGCCCCTTTCACTCCGGCCTTGCAGGGTCTGAGCTACTTTTTCGACCTGTCCGGCGGCTCCGGTTTAACCTCCGGCTCCGCGTTCTCCGGCTGCTCCGCTAACTTCTCCGTGCGCCGCTTCTCTGCCGGATGCGTGTGTGCATGAACCTTCTGCAAGTGACCGATGGCCACCCGCGTATAGATCTGCGTGGTCTCCAGCTTCTCATGCCCGAGGATCGCCTGGATATGCCGCGTGTCCGCGCCGTTCTCCAGCATCTGTGTCGCCATCGAGTGGCGGAAGATATGACAGGCTCCGGCCTTCTTCAGGTGCGCACTCTCACGGATGGCACGACCCGCCATCGCGGTTAAGGTGCCGTGCGCCAGCCCCGTCCCCTTATGGCTGATAAACAGGTGTCCGCTGTCGAACCGCTGCGCCAGACGCGGCCGCACGTCCTTCAGATAGCGCGCCAGCCACATCAGCGCCGTGTGACCGACCGGGACAACCCGGTCCTTACCGCCCTTGCCGCGCCGCACGTTGACCACGCCACGCGTGAAGTCCACGTCTGACAGCAGCAGCCCGGCCAGCTCCGAGCGCCTGATCCCGCTACTCCACAACAGTTCGAGGATGGCCCGGTTACGCAGCCCCGGCGGCGTGCCCGCGTCCAGGCTCTGCAACACCCGCCGCGTTTCGGCCTCGCTGAACACCTGCGCCGGGAGCCGCCGCTCCTCCTTCGGCAGCGCCAGCAGTTCGGCGGGGTTGTACAGGATCACATGCCGTTGCAGCAGCCAGCGGAACAGCATTCTTATCGCCGTTAACACGCCAAGCTGGCTGTTCACGACCAGCTGTTTTCCATCCGCCCGGCGGTAGCCTTGCAGCCAGCGCTGGTACGCCTCCAGCACCGCCAGGCTCACCTGTGGTGCATACGTTATCCCGCGTGGCTCGCACCAGGCCAGGAACGCCCGCACCCGTTCGCGGTAGCCCTGCGCCGTACGGGCGCTGCGTCCGGCGACGACAAGATGCGCCAGCCAGCTTTCCGCCAGCTGCCGCAGCGTCTGTCCGTGCCGGCTGATATGGCTTTCTGTTGCGGTGGGGGGATTCGGTCTGGTCATGGCGGCGCGTCCTGTGAGGTGGTTACGATACGATTTTGCCCGTGCTGGCGGAACGGTGCTTTTTGCTCTGCCCCAACTTGCCAGGTATTCAGGCCAGTAGTGGCAAGGCCTGCGGGAGATTTTCATTACCCCAACTTAGCGCCAACTTAGCCCCAACCTGAGGCCAACTTGCTGCCGCTCTTCTCCAGCTTGCGCATATCATACGCACGCCTCGTCCGGCTCTATCAGGCCGCACAGGTGCGCACCGTCACCGCTGCCGTCCCATAACAGTTCGTATTGCAGCAGGTGCCCACGGCTGCCGCCGTGAACCAGCAGGTATTCCATTTCAGCCAGCCGCAGACAGTGAACCTTGAGCTGGTTATCACTCCAGCGCGTTACCTCGCGGATCTCACGCCGGGTAAAGCGCACTTCACCCGGTTTACAGCGCCGTGCCGCCGCCCGTTCACTGACCATCGTTTGTATCAGTAACAACAACTTGCGCGTCTGCGGCGGCATCTCGTCCAGCGTGCGCCCGAGGATCTCATGCGCCAGCCGGTTCGCCAGCGCGATGTCTTCCCGCTCCACCTCGATATACTCGATAACCTCGCCGCGATGCGTGACCGTCTTCACCTCCCGCTGGTACTGGTGCAGCAGCGCCACGCTTTGGATCAGCGTCAGATACTTCATATGGTCGCGCCGCGTGCGGGTTTTGTCCGACATAAACGTCAGTCGCGAGGCGTACGGATTAACCACCTTCAGCGGTTTTAGCAGCCGCTGCGCGTTCTGGTGCAGCCGCGTGACGTGCGCTTTTTCGCTGGTCATCAGCAGCCCTTCCAGCGTCTGCCCGTGGCGCTGCATGGCGTGGATCGCCTCGGTCTGTTCGCGCGACTCGTTGACCGTCAGCACCAGGCAGCGGTTCAGCAGCTCCTCGTCCACGTCGATGGCGGTGGTGGTGAGCATCAGCATTACCGGGCCTTTGACGGTGTACTGCTTCGTTACCAGGTTACCGGTGGCATCATCCTTGCCGGTGCTGGCGATGGTCAGTTCACCGTCCGACTGCAACAGCTTCAGCGCATAGGCCGCCTGGCGTACCCCTTCTTCTTCCGCTATCGCCAGGATTTTGTGCTGCAGGTTGCTTTCCCCGAGGTAGAACAGGCTCTGTCCGGTCATCGCGCTGTACTGCATGCGCTCCTCTTCCGGCATCAGATTCAGCACCGCATCCATCAGCGACGACTTGCCCGCCGCAGACGATGACTGGATCAGCACCGCCAGCGGCCGTTCCAGCCTGCGCGAGGTCGCCGCCAGATAGGCGGCCAGCAGGTTGCCGGATTCGCCGACCACGCCACAGGCGGCCAGATCGTCGGTTATTCTGCCGCTAAGATCGGGACAACGCAGCAGCGCCAGCGCCTCCGCCCGTTCCTGCTCCGTCAGTTGCGGCGCGTTCTCTTCCGGCTGCGGCTGCGCCGCGAGGTTCTCCAGCGCCAGCAGCACTTTGCCCAGCGAACGCCGCAGCCCGTCCTCCGCCAGCCCCAGTTCCGCCGCCGCCTGGCGCACGTAACCCGAGCGCGAACGGGCGCTGATCAGATCCAGCGAGTCGGCGAACGCCGCGCCGCTTTCCCGGTCCAGCACCTGAACGTTAAGCTTCATCACCGCCGCGCCCGGCTTCACCTGAGCCAGCCCGCGCACCCGCCAGCGCTGCGCCCCGAGGCCGATAAGCACCTCGCCCGCTTCGCCGCGCTCGACGACAACGCCGGGATCTGAAGGGCCGGCTGCTAAGGAAGGGAGGGTTTCAGGCACAACCATTTCAGGCACCGTCACCGCATCGCGCATCGGCTGCGCCGACTCGACCAGCAGCCCGAACTCCCGTTCCGGCTCCGCCACCCGGCACAGCCAGCCGTTAGCATCCATTCCGGCGGGGAACACGATACGGAACGTGTCGATCTGCATCTGAACCAGCTCCGCCGCCAGTCTGACCGCCGCCCCGTTGCCCGCCGCATCGTTATCAAAGGCGATCAGCACCTGCTTTATTTCATGCTGCGCAAAGGCCCGGCGGTGATCGTCGGTAAAGCCGTTCACCCCATACGCCGCCGTCACGTTGCGCTGCCCGGCCACCCAGAATGACATGGCATCGATCAGCGATTCGCACAGGATCACCGACTTTGATCCGATCAGCGCCTGCTCGTTCCACACCCCGCCGTGCTGCCCCGGCAGATAGAGATGGGCGGGCATGCCGCGCTGCGGCTTGTCGATTTTGCGCCCGTAGACCTCGCGGATCCGGCCGTGCAGATCGACCACCGGCACCACCAGACAGCCGGTAAAGTGCTCGTGACCGCTTTCGCGCATGATGCCCAGCGCCTGAAGCCGCGCGCGGATCGCCGCGCCGTCCTTCAGCTTCTTTGGCGGCAGACGGTAGGCCAGCGTGCGGTTAGCAAAGCCCGGGCGGAACTGCGCCACTAATTCAGGATGGTTAAGGCGGCGCTTCTCAAGGTAGGCGAGGGCCTCCGGCGCGTTCAGCAGCGTCTGGTGATAAAACGCGGTTACCCGCTCCAGCAGCGCCTGCCGCCCGGCTTCGTCGTCGGCGAACGCGTCCGGCTGTGCGACCAACGGCACCAGCGCCGGGTTTTCGCCCAGCTCCGCCCGCAGCCGCTCCACCGCCTTACGCAGACTGAGGTTTTCACTGTGCATCAGCCAGTCCAGCACCGAACCGCCCGCGTCACAGCCGAAGCAGTGATACAGGTTTTTCGCCGGGGAGATGACCATTGACGGGGTTTTCTCCTCGTGGAACGGGCACAGCGTCACCAGATCCTTACCGCGCTTAAACAGCTGCCGCCCCTGCGCCTGCACCACGGCGGCTAAAGAGACGGCGGCTTTCAGGTGCTGTAATTCCGTTTCTGCGATGCGTGCCATAAACATGTTCCCTTAAAAAGCTGTCAAGACCCTTTTAATGTCCTTTTATAATACCGTATAATGAACAAATGACAACCACTTTAAGATACCTGGGGGTACAGTATGGGAACTGTTTTCTTGTGGCTTAATCCTATGCAGTTTCCAGCAAGACTTATTCAGTTCCGTAAAGCTCAGAACTTTACTCAGCAAGAACTGGCCGATACCGCTCAGGTTCATGTTAATCAGATCAAACGTTACGAGGCCGGGAGCGCCCAACCCACGCTTGAAGCACTTGTCAGGCTGGCTAAAGCACTGCACATCAGTCTTGATACGCTTGTTTTCAGTGATGATGAACGTAAGCCAGCTGATGATTTGAGCTTACATTTTGAGGCCATCAGCCAGTTTGAGGCGGATGAAAAAGAAGTCGCTAAGGCCGTTCTTGAAGGACTGATCCTTAAACATCAGGCGGGGCGGTTCAGACGTTAAGAAGAGCGCTGATCCGGGGTGATTGCAACACACCGGAACAGCTAACCACAAGCAACTAAACGAGGTAGTTAATCATGGCTGAGCACGATTCTAAGTCAGAACGGGGAATTTCCAAAACGCAGCGGCGGGTTACCGTTGGCTACCGCCCGAAGGGCGGCGAACGCGACACGCCACAGGTCAGTATTGCGGGCAAGTGGCTGGCGGAGGCGGGATTTTCGGTGGGAACCGGCGTCAGTCTGGCGGTGCTGGACGGCTGTCTGCTGCTGATCCCCGACAGCCGCGAGGAGAGGCGGCTGCGGGCGATGGAACAGCAGCTGAAGGCGCAGCAGCAGGAGCTGGAACAGACTAAGCAGCGGATGATCGCCATGCTGGCGTGAAGGGCGGCTGAAGGTAAAAGGCCGGAAGGATCTGTGGGATCGCTTCCGGCTTTAATTTAATTAGCGTTATATATGTCGTGCAAGTCTTTATTTTCGTTCAATACAGTTGATTTATTATCTTTCTGATAAGTAAGAACTAACTCCCCCTTATCTTCATCATCTTCTATAGCACGTACACCATCAATAACACATAACATCCCGAATAAGGCGTCATCAGCGGCAAGCTTGATAATCTTATTAATAAACGCCTTACCCTTGTCATCCTGACTATTGTAAAATCCTGACAATTCAACAAGTTCCTTATCCGGCTTTCTGCCTGGAGGAGAATCTAGTATAGAGATCGTATCTTCTACAGCAGAATCCTTTACAACAATATTTAATACATCAACAAATTCATTAGCATTCATTTAACTCACCTTAATTTAATAAAAGCATCAGGGTACATTTCTTTATTTAGCCTGATTAGCTTTTCAATTGCAGATGGCGGTGCGTTGGTATAGTTACGAAGATCTTGTATATCTTTTGCTAAAAGATCTCTCGGAGTTCCTGTAAAAGGCCCCTTGATAGTTGGTATTAATTTATGTTCAGCTCTCGGAACAGCTATCGATGGTGCCGTTTTCGGGTCATAACCAGATATAACCTGTCCTGCCGGATGTTTCTGTGTAACGTGATGAATATCCAGCTTATCGCCAACTTTAGAACGCCGCTGCAAATCATTAAAAGTTCCAACTTCGTATTTTTCAGTAAATCCACACTTACTCAACCCCAGCGGATCGATCCAGTTTAAAGGATTCGGCGCATACTGATATAAGTTTAAGCCCCCCGCCAGCCCCACCGGGTCTTGGGCGCTATCCCGACGGCATCGTACTTTTAAGGCGTCCTCAACCCGCGTGATGACTGGCTCCGGCAGACGGGCAATGCACTTTTTCAGCCGCCGTGTAACCCGGAAGCCCCGACGCGCCTTTTTGCCCGCGTACGCTACCGCCCGGCCGTGGCATCTGCGCCTGCACCGCAGCATCATACCAGCGCTTTCCGCTGCTGCAACGCCAGGTAAGGACGGTCATTATCAGGGCGGGCGGACGCGGTGCAGCTCGCTGCGCCGTGGACGGCCGTCTGCCGGGAGCGGGCTGGCGAAGCCCGCAAGCGCCGCATGGCGGCGCTCTGAGGCGCGGAAGGTTGAGGGAACGGCGGGTTTTGCATGGCAACACGGACAGGGGCGGGCAGCGGAAGCTGGCGAACGGGGAAGGAGCAACGCAGTGCGACCCCGTGCAGCCAGACGCAGCCGGGCGGGCATAAAGCCCTGCAAGCGGAGGCCGACAGGCCGACAACTGCCAGGGGGTTGACTGATGGCAACGCCACAGCCAGCGGCGATTAAGGGAACGGCGGATTTTGCATGCCAGCACGAACCAGGGCGGGCAGCGGAAGCTGGCGAACGGGGAAGGAGCAGCGCAGCGCGACCCCGTGCAGCCAGACGCAGCCGGGCGGGCATAAACTGTTTTGAGCGGAGGCCGTAAGGCCGACAACTGCCAGGGGTTTGCCGAAGACGGGGAAGAAGCCAGCGCCGCCAGGGATGGCGGCCCCACCTGATGTACAACGCGGGGGCGCAAGACATAACGTGGATTGTGCGAACCCGAGCCGCCGCGCCCGTGCTGCCCCGCCGCCCGCCGCGAGGGTGCGCATAATCCCCCACGTTATGTTGAATGGACGGGAGCCGGGAACCGGCTTATGGAGAGAGGTGCGGCGGAAGCCCGGCGCACGGCCATTTACCCCCGCGCATGCTGAACGTGATGAAGGCAGATCGCACCAGGGAGGGTGCGCTCTGCCGGACTCCACAACCTGCGGCCTGACAGGATTTGAGCGACTTTTGATAACGCACTTACAGGCGCTTTCCTGCGTCACGATACACCTGTAACCTTTCTCTTTTTCCTGTCGCCACAACGAAGACAACCAGCTGTTCATCCTGAACCTGATATACCAGACGATAACCCGATGATTTCAGCTTTATTTTGTAGCAGTCCGGGTACTCTCTCAACCTGGCAGATTCCACCCTCGGGTTTACCAGCACTTCCGCCAGTTTCTTTTTGAACTGCTCCCGAACCGTTGCGCCCAGTTTTTTCCACTCTTTTAAGGCTCTGGGATCGAAGACCAGTTCATAGCTCATCCAGCGTGACCCTTATTCCCTTCTGTGGCGATGCCAGCCTTTCGCGCACCGTTTTGAGCAGCGCGTCCTCTTCATCGCTGACCGTCAGCGTTTTCAGCGGCAGACGTTCATTTTCCGCTATATACTGGAACAGCAGCCGGACCGCCTCTGTTGGTGATACATCCAGTTCATCCAGGACTGCGTAAGCTTTGCTTTTCAGCTTGTCATCCAGCCGCACGTTTAATGTTGCCATGATGTCTCTCCCGTAATGAGTTAACTGTAATGCATTATAGCATTACACGCATTCCATCACTCCTTTTTTTACGTGCTGTGACGGAGAAGATTAGCCTTTCTTCGCCGTACTGCCTGCCGGACTCCACACCCTGCGGCCTGACAGGATTTGAGCTACCTCTGCTGACCGTCCGGCGACTCCGGCATCACGTCCGGCGCGGTGTTCTCCGGCTGCGCGTTATATCATGCAGCCCCTTTCACTCCGGCCTTGCAGGGTCTGAGCTACTTTTTCGACCTGTCCGGCGGCTCCGGTTTAACCTCCGGCTCCGCGTTCTCCGGCTGCTCCGCTAACTTCTCCGTGCGCCGCTTCTCTGCCGGATGCGTGTGAGCATGAACCTTCTGCAAGTGACCGATGGCCACCCGCGTATAGATCTGCGTGGTCTCCAGCTTCTCATGCCCCAGTATTGCCTGGATATGCCGCGTGTCTGCGCCGTTCTCCAGCATCTGTGTCGCCATCGTGTGGCGGAAGATATGACAGGCTCCGGCCTTCTTCAGGTGCGCACCCTCACGGATGGCACGGCCCGCCATCGCGGTCAGGGTGCCGTGCGCCAGCCCAGTCCCCTTATGGCTGATAAACAGGTGCCCGCTGTCGAACCGCTGCGCCAGCCGTGGCCGCACGTCCTTCAGATAGCGCCCCAGCCACATCAGCGCCGCGTGACCGACCGGGACAACCCTGTCCTTACCGCCCTTGCCGCGCCGCACGTTGACCACGCCACGCGTGAAGTCCACGTCTGACAGCAGCAGCCCGGCCAGCTCCGAGCGCCTGATCCCGCTACTCCACAACAGTTCGAGGATGGCACGGTTACGCAGCCCCGGTGGCGTGCCCGCGTCCAGGCTCTGCAACACCCGCCGCGTTTCGGCCTCGCTGAACACCTGCGCCGGCAGCCGCCGCTCCTCCTTCGGCAGCGCCAGCAGTTCGGCGGGGTTGTACAGGATCACATGCCGTTGCAGCAGCCAGCGGAACAGCATTCTTATCGCCGTTAACACGCCAAGCTGGCTGTTCACGACCAGCTGTTTTCCATCCGCCCGGCGGTAGCCTTGCAGCCAGCGCTGGTACGCCTCCAGCACCGCCAGGCTCACCTGTGGCGCATACGTTATCCCGCGTGGTTCGCACCAGGACAGGAACGCCCGCACCCGTTCGCGGTAGCCCTGCACCGTGCGCGGGCTGCGTCCGGCGACGACAAGATGCGCCAGCCAGCTTTCCGCCAGCTGCCGCAGCGTCTGTCCGTGCCGGCTGATATGGTTTTCCGTTGCGGTGGGGGGATTCGCTCTGGTCATGGCGGCACGTCCTGTGAGGTGACTGGGTTGAAGTGGACTGACGGTATGATTTTGCCCGTGCTGGCGGAACAGGGCTTTTTGCACTGCCCCAACTTGCCAGGTATTCAGGCCAGTAGTGGCAAGGCCTGCGGGAGATTTTCATTACCCCAACTTAGCGCCAACTTAGCCCCAACCTGAGGCCAACTTGCTGCCGCTCTTCTACAACTTGCGCATATCATACGCACGCCTCGTCCGGCTCTATCAGGCCGCACAGGTGCGCACCGTCACCGCTGCCGTCCCATAACAGTTCGTATTGCAGCAGGTGCCCACGGCTGCCGCCGTGAACCAGCAGGTATTCCATTTCAGCCAGCCGCAGACAGTGAACCTTGAGCTGGTTATCACTCCAGCGCGTTACCTCGCGGATCTCACGCCGGGTAAAGCGCACTTCACCCGGTTTACAGCGCCGTGCCGCCGCCCGTTCACTGACCATCGTTTGTATCAGTAACAACAACTTGCGCGTCTGCGGCGGCATCTCGTCCAGCGTGCGCCCGAGGATTTCATGTGCCAGACGGTTCGCCAGCGCGATGTCTTCCCGCGTCACCTCGATATACGCCAGCGCTTCGCCGCGATGCGTGACCGTCTTCACTTCCCGCTGGTACTGGTGCAGCAGCGCCACCGACTGGATCAGCGTCAGATACTTCATATGGTCGCGCCGCGTGCGGGTTTTGTCTGACATAAACGTCAGTCGGGAAGCATACGGATTAACCACCTTCAGCGGTTTTAGCAGCCGCTGCGCGTTCTGGTGCAGCCGCGTGACGTGCGCTTTTTCGCTGGTCATCAGCAGCCCTTCCAGCGTCTGGCCGTGGCGCTGCATGGCGTGGATCGCCTCGGTCTGTTCGCGCGACTCGTTGACCGTCAGCACCAGGCAGCGGTTCAGCAGCTCCTCGTCCACGTCGATGGCGGTGGTGGTGAGCATCAGCATTACCGGGCCTTTCACCGTATATTGCTTCGTCACCAGGTTACCGGTGGCCTCATCCTTGCCGGTGCTGGCAATGGTCAGTTCACCGTCCGACTGCAACAGCTTCAGCGCATACGCCGCCTGGCGTACCCCTTCCTCTTCCGCTATCGCCAGGATTTTGTGCTGCAGGTTGCTTTCCCCGAGGTAGAACAGGCTCTGTCCGGTCATCGCGCTGTACTGCATGCGCTCCTCTTCCGGCATCAGCCCCAGCACCGCGTCCATCAGCGACGACTTGCCCGCCGCAGACGATGACTGGATCAGCACCGCCAGCGGCCGTTCCAGCCTGCGCGAGGTCGCCGCCAGGTAGGCGGCCAGCAGGTTGCCGGATTCGCCGACCACGCCACAGGCGGCCAGATCGTCGGTTATTCTGCCGCTAAGATCGGGACAACGCAGCAGCGCCAGCGCCGCCGCCCGTTCCTGCTCCGTCAGTTGCGGCGCGCTCTCTTCCGGCTGCGGCTGCGCCGTCAGGTTCTCCAGCGCCAGCAGCACTTTGCCCAGCGAACGCCGCAGATCGTCTTCTGCCAGCCCCAGCTCCGCCGCCGCCTGGCGCACATAACCGCCCCGGCTGCGGGCGCTGATCAGATCCAGCGAGTCGGCGAACGCCGCGCCGCTTTCCCGGTCCAGCACCTGAACGTTAAGCTTCATCACCGCCGCGCCCGGCTTTACCTGCGCCAGCCCGCGCACCCGCCAGCGCTGCGCCCCGAGGCCGATAAGCACCTCGCCCGCTTCGCCGCGCTCCACGACAACGCCGGGATCTGAAGGGCTGGCGGCTAAAGCAGGGAGGGTTTCAGGCACAACCATTTCAGGAACCGTCACCGCATCGCGCATCGGCTGCGCCGACTCAACCAGCAGCCCGAACTCCCGTTCCGGCTCCGCCACCCGGCACAGATAACCGTTAGCATCCATTCCGGCGGGGAACACGATACGGAACGTGTCGATCTGCATCTGAACCAGCTCCGCCGCCAGTCTGACCGCCGCCCCGTTGCCCGCCGCATCGTTATCAAAGGCGATCAGCACCTGCTTGATTTCATGCTGCGCAAAGGCCCGGCGGTGATCGTCAGTAAAGCCGTTCACCCCATACGCCGCCGTCACGTTGCGCCAGCCCGCCACCCAGAATGACATGGCGTCGATCAGCGATTCGCACAGGATCACCGACTTTGATCCGATCAGCGCCTGCTCGTTCCACACCCCGCCGTGCTGCCCCGGCAGATAGAGATGGGCGGGCATGCCGCGCTGCGGCTTGTCGATTTTGCGCCCGTAGACCTCGCGGATCCGGCCGTGCAGATCGGCCACCGGCACCACCAGACAGCCGGTAAAGTGCTCGTGACCGCTTTCACGCATGATGCCCAGCGCCTGAAGCCGCGCGCGGATCGCCGCGCCGTCCTTCAGCTTCTTCGGCGGCAGACGGTAGGCCAGCGTGCGGTTAGCGAAGCCCGGCTTAAAGGCAGCAACTAATTCAGGATGATGCAGGCGGCGCTTCTCAAGGTAAGCGATGGCCTCCGGCGCGTTCAGCAGCGTCTGGTGATAAAACGCCGTCACCCGCTCCAGCAGCGCCTGCCGCCCGGCTTCGTCGTCGGCGAACACGTCCGGCTCCGCCGCCGCAACCAGCGGCACCAGCGCCGGGTTTTCCCCCAGCTCCGCCCGCAGCCGCTCTACCGCCTTACGCAGACTGAGGTTTTCACTGTGCATCAGCCAGTCCAGCACCGAACCGCCCGCGTCACAGCCGAAGCAGTGATACAGGTTTTTCGCCGGGGAGATGACCATTGACGGCGTTTTCTCCTCGTGGAACGGGCACAGCGTCACCAGATCCTTACCGCGCTTAAACAGCTGCCGCCCCTGCGCCTGCACCACGGCGGCTAAAGAGACGGCGGCTTTCAGGTGCTGTAATTCCGTTTCTGCGATGCGTGCCATAAATAGGTTCCTTCAAAAACCTGTCAATAGGGTTTGGGTAAAAATAACTCGACGCCAATATACCACATAATGTAGTATGTACAACATATCGTAGTAAACTATAAGGTAAGTTATGGCTGTCTTATTACATTCAGGAACAACGACAGCTATGGCTATCAGCGACGAAGAGCGCGATTTTTTCATTGCGTTGGGCGAACGGATGACCCGGTTACGCAAGGAGCAAGGGATTACGCAGTCTGAACTGGCGGATAAACTGAACGTTTCTCAACAGACAGTTCAGGCATGGGAGGCGGGGCGCAGGAGGATCAAGGTTTCATCACTCCCTTTTGTGGCGCAGATTTTTTCAGTTCCCCTGGAAGAGTTGTTCGGGGGATCACCGGAGAAGGTACTGCGCAAGCGCGGCCCAACGGCCAAATGGCAGCAGCTAATCGAAGAGGTCGACGACCTGCCCAAAGCAAAGCAGAAGATGATTGCAGAGATGTTGACCGCACTGATCGCTCAAGCGCGTAACTGAAAGATATTTAACGCGGCGCTACCGTGCTCGAACACGATAACGCCGCTCACCATAAGCAACTAAACGAGGTAGTTAATCATGGCTGAGCATGATTCTAAGTCAGAACGGGGAATTTCCAAAACGCAGCGGCGCGTTATCGTCGGCTACCGCCCGAAGGGGGGAGAACGCGATACGCCACAGGTCAGTATTGCGGGCAAGTGGCTGGCGGAGGCGGGATTTGCGGTGGGAACCGGCGTCAGCCTGACGGTGCTGGACGGCTGTCTGCTGCTGATCCCCGACAGCCGCGAAGAGAGGCGGCTGCGGGCGATGGAACAGCAGCTGAAAGCGCAGCAGCAGGAGCTGGAGCAGGCTAAGCAGCGGATGATCGCCATGCTGGCGTGACGGGCGGCTGAAGGTAAAAAAGCCGGAAGGATCTTGGGGATCGCTTCCGGCTTTAACATTTATATTTCTATTTCGTAAAGATTATCTATAAATTCGTTAAAGCTTGGTGATATTAAGTGGACATTATCCATTCTCGGTATATCTCCATCCTCTGATTCAAATTCATGATCCCAAAAATAAACACTTGATTCATCGCGATCAACCTCGACTAAAATTAAGTTTCCGCCGGGATCTTTGGCTACAGGGAGATAACTTTTAGGGATGCGATTCTTATAGGTTGAATAATATTCAATAATACCTTCATTCTTTGAATCACTAATTCCAAAAAACTTATCTACACTTGACCCATCGCCACCATCAGCAAAATCAAAACCGTCTGGTTCAGGATAACCACCATTGTGTTTTTTGAGGAACTCTCTGTAATCTTTAGGTAAATTAACACCTAGCTGATTTTCCAAGCTAACAAGTTCCTGCTCGCTTAAAACACCTTTTGAATCATGTATTAGTGCCATAGAATTATCGTCCTGTCGCTATGCCGCCAGTATGTTTGATAGCAGCGTGTATATCAGTTGGTATTAACTGCATATAACCCGAGTCTTGGTGATGATGCCAGGTATAATCATCCGGCCTTGGATTCCCCCTGCCATAACCAACAGCTTTATCTGCACGAGCAAAATCAATACCACGAGTTCTACCTAGCTCAATACGCACATTATTTATCGAGTATCTTGTAAAGTCAGGGAAACCAGCATGGTTAAAAGGAACACTGTGTGGATATTTATTCCGTATTTCGACAGGTAAGTTTTCCAGAGGATACATTTTACCTGCAAATTTACTGTTAATTGGCATCCTTCCATTAACTGCTTTGACCATCTTGGATGATAAACCGCACTTCGCCAGCCCCAGCGGATCCACCCACCCATAAGGATTCGGCGCATAAGCATACAGGTTCATCCCTCCCGCCAGCCCCACCGGGTCTTGGGCGCTATCCCGACGGCATCGTACTTTTAAGGCGTCCTCAACCCGCGTGATGACTGGCTCCGGCAGACGGGCAATGCACTTTTTCAGCCGCCGTGTAACCCGGAAGCCCCGACGCGCCTTTTTGCCCGCGTACGCTACCGCCCGGCCGTGGCATCTGCGCCTGCACCGCAGCATCATACCAGCGCTTTCCGCTGCTGCAACGCCAGGTAAGGACGGTCATTATCAGGGCGGGCGGACGCGGTGCAGCTCGCTGCGCCGTGGACGGCCGTCTGCCGGGAGCGGGCTGGCGAAGCCCGCAAGCGCCGCATGGCGGCGCTCTGAGGCGCGGAAGGTTGAGGGAACGGCGGGTTTTGCATGGCAACACGGACAGGGGCGGGCAGCGGAAGCTGGCGAACGGGGAAGGAGCAACGCAGTGCGACCCCGTGCAGCCAGACGCAGCCGGGCGGGCATAAAGCCCTGCAAGCGGAGGCCGACAGGCCGACAACTGCCAGGGGGTTGACTGATGGCAACGCCACAGCCAGCGGCGATTAAGGGAACGGCGGATTTTGCATGCCAGCACGAACCAGGGCGGGCAGCGGAAGCTGGCGAACGGGGAAGGAGCAGCGCAGCGCGACCCCGTGCAGCCAGACGCAGCCGGGCGGGCATAAACTGTTTTGAGCGGAGGCCGTAAGGCCGACAACTGCCAGGGGTTTGCCGAAGACGGGGAAGAAGCCAGCGCCGCCAGGGATGGCGGCCCCACCTGATGTACAACGCGGGGGCGCAAGACATAACGTGGATTGTGCGAACCCGAGCCGCCGCGCCCGTGCTGCCCCGCCGCCCGCCGCGAGGGTGCGCATAATCCCCCACGTTATGTTGAATGGACGGGAGCCGGGAACCGGCTTATGGAGAGAGGTGCGGCGGAAGCCCGGCGCACGGCCATTTACCCCCGCGCATGCTGAACGTGATGAAGGCAGATCGCACCAGGGAGGGTGCGCTCTGCCGGACTCCACAACCTGCGGCCTGACAGGATTTGAGCGACTTTTGATAACGCACTTACAGGCGCTTTCCTGCGTCACGATACACCTGTAACCTTTCTCTTTTTCCTGTCGCCACAACGAAGACAACCAGCTGTTCATCCTGAACCTGATATACCAGACGATAACCCGATGATTTCAGCTTTATTTTGTAGCAGTCCGGGTACTCTCTCAACCTGGCAGATTCCACCCTCGGGTTTACCAGCACTTCCGCCAGTTTCTTTTTGAACTGCTCCCGAACCGTTGCGCCCAGTTTTTTCCACTCTTTTAAGGCTCTGGGATCGAAGACCAGTTCATAGCTCATCCAGCGTGACCCTTATTCCCTTCTGTGGCGATGCCAGCCTTTCGCGCACCGTTTTGAGCAGCGCGTCCTCTTCATCGCTGACCGTCAGCGTTTTCAGCGGCAGACGTTCATTTTCCGCTATATACTGGAACAGCAGCCGGACCGCCTCTGTTGGTGATACATCCAGTTCATCCAGGACTGCGTAAGCTTTGCTTTTCAGCTTGTCATCCAGCCGCACGTTTAATGTTGCCATGATGTCTCTCCCGTAATGAGTTAACTGTAATGCATTATAGCATTACACGCATTCCATCACTCCTTTTTTTACGTGCTGTGACGGAGAAGATTAGCCTTTCTTCGCCGTACTGCCTGCCGGACTCCACACCCTGCGGCCTGACAGGATTTGAGCTACCTCTGCTGACCGTCCGGCGACTCCGGCATCACGTCCGGCGCGGTGTTCTCCGGCTGCGCGTTATATCATGCAGCCCCTTTCACTCCGGCCTTGCAGGGTCTGAGCTACTTTTTCGACCTGTCCGGCGGCTCCGGTTTAACCTCCGGCTCCGCGTTCTCCGGCTGCTCCGCTAACTTCTCCGTGCGCCGCTTCTCTGCCGGATGCGTGTGAGCATGAACCTTCTGCAAGTGACCGATGGCCACCCGCGTATAGATCTGCGTGGTCTCCAGCTTCTCATGCCCCAGTATTGCCTGGATATGCCGCGTGTCTGCGCCGTTCTCCAGCATCTGTGTCGCCATCGTGTGGCGGAAGATATGACAGGCTCCGGCCTTCTTCAGGTGCGCACCCTCACGGATGGCACGGCCCGCCATCGCGGTCAGGGTGCCGTGCGCCAGCCCAGTCCCCTTATGGCTGATAAACAGGTGCCCGCTGTCGAACCGCTGCGCCAGCCGTGGCCGCACGTCCTTCAGATAGCGCCCCAGCCACATCAGCGCCGCGTGACCGACCGGGACAACCCTGTCCTTACCGCCCTTGCCGCGCCGCACGTTGACCACGCCACGCGTGAAGTCCACGTCTGACAGCAGCAGCCCGGCCAGCTCCGAGCGCCTGATCCCGCTACTCCACAACAGTTCGAGGATGGCACGGTTACGCAGCCCCGGTGGCGTGCCCGCGTCCAGGCTCTGCAACACCCGCCGCGTTTCGGCCTCGCTGAACACCTGCGCCGGCAGCCGCCGCTCCTCCTTCGGCAGCGCCAGCAGTTCGGCGGGGTTGTACAGGATCACATGCCGTTGCAGCAGCCAGCGGAACAGCATTCTTATCGCCGTTAACACGCCAAGCTGGCTGTTCACGACCAGCTGTTTTCCATCCGCCCGGCGGTAGCCTTGCAGCCAGCGCTGGTACGCCTCCAGCACCGCCAGGCTCACCTGTGGCGCATACGTTATCCCGCGTGGTTCGCACCAGGACAGGAACGCCCGCACCCGTTCGCGGTAGCCCTGCACCGTGCGCGGGCTGCGTCCGGCGACGACAAGATGCGCCAGCCAGCTTTCCGCCAGCTGCCGCAGCGTCTGTCCGTGCCGGCTGATATGGTTTTCCGTTGCGGTGGGGGGATTCGCTCTGGTCATGGCGGCACGTCCTGTGAGGTGACTGGGTTGAAGTGGACTGACGGTATGATTTTGCCCGTGCTGGCGGAACAGGGCTTTTTGCACTGCCCCAACTTGCCAGGTATTCAGGCCAGTAGTGGCAAGGCCTGCGGGAGATTTTCATTACCCCAACTTAGCGCCAACTTAGCCCCAACCTGAGGCCAACTTGCTGCCGCTCTTCTACAACTTGCGCATATCATACGCACGCCTCGTCCGGCTCTATCAGGCCGCACAGGTGCGCACCGTCACCGCTGCCGTCCCATAACAGTTCGTATTGCAGCAGGTGCCCACGGCTGCCGCCGTGAACCAGCAGGTATTCCATTTCAGCCAGCCGCAGACAGTGAACCTTGAGCTGGTTATCACTCCAGCGCGTTACCTCGCGGATCTCACGCCGGGTAAAGCGCACTTCACCCGGTTTACAGCGCCGTGCCGCCGCCCGTTCACTGACCATCGTTTGTATCAGTAACAACAACTTGCGCGTCTGCGGCGGCATCTCGTCCAGCGTGCGCCCGAGGATTTCATGTGCCAGACGGTTCGCCAGCGCGATGTCTTCCCGCGTCACCTCGATATACGCCAGCGCTTCGCCGCGATGCGTGACCGTCTTCACTTCCCGCTGGTACTGGTGCAGCAGCGCCACCGACTGGATCAGCGTCAGATACTTCATATGGTCGCGCCGCGTGCGGGTTTTGTCTGACATAAACGTCAGTCGGGAAGCATACGGATTAACCACCTTCAGCGGTTTTAGCAGCCGCTGCGCGTTCTGGTGCAGCCGCGTGACGTGCGCTTTTTCGCTGGTCATCAGCAGCCCTTCCAGCGTCTGGCCGTGGCGCTGCATGGCGTGGATCGCCTCGGTCTGTTCGCGCGACTCGTTGACCGTCAGCACCAGGCAGCGGTTCAGCAGCTCCTCGTCCACGTCGATGGCGGTGGTGGTGAGCATCAGCATTACCGGGCCTTTCACCGTATATTGCTTCGTCACCAGGTTACCGGTGGCCTCATCCTTGCCGGTGCTGGCAATGGTCAGTTCACCGTCCGACTGCAACAGCTTCAGCGCATACGCCGCCTGGCGTACCCCTTCCTCTTCCGCTATCGCCAGGATTTTGTGCTGCAGGTTGCTTTCCCCGAGGTAGAACAGGCTCTGTCCGGTCATCGCGCTGTACTGCATGCGCTCCTCTTCCGGCATCAGCCCCAGCACCGCGTCCATCAGCGACGACTTGCCCGCCGCAGACGATGACTGGATCAGCACCGCCAGCGGCCGTTCCAGCCTGCGCGAGGTCGCCGCCAGGTAGGCGGCCAGCAGGTTGCCGGATTCGCCGACCACGCCACAGGCGGCCAGATCGTCGGTTATTCTGCCGCTAAGATCGGGACAACGCAGCAGCGCCAGCGCCGCCGCCCGTTCCTGCTCCGTCAGTTGCGGCGCGCTCTCTTCCGGCTGCGGCTGCGCCGTCAGGTTCTCCAGCGCCAGCAGCACTTTGCCCAGCGAACGCCGCAGATCGTCTTCTGCCAGCCCCAGCTCCGCCGCCGCCTGGCGCACATAACCGCCCCGGCTGCGGGCGCTGATCAGATCCAGCGAGTCGGCGAACGCCGCGCCGCTTTCCCGGTCCAGCACCTGAACGTTAAGCTTCATCACCGCCGCGCCCGGCTTTACCTGCGCCAGCCCGCGCACCCGCCAGCGCTGCGCCCCGAGGCCGATAAGCACCTCGCCCGCTTCGCCGCGCTCCACGACAACGCCGGGATCTGAAGGGCTGGCGGCTAAAGCAGGGAGGGTTTCAGGCACAACCATTTCAGGAACCGTCACCGCATCGCGCATCGGCTGCGCCGACTCAACCAGCAGCCCGAACTCCCGTTCCGGCTCCGCCACCCGGCACAGATAACCGTTAGCATCCATTCCGGCGGGGAACACGATACGGAACGTGTCGATCTGCATCTGAACCAGCTCCGCCGCCAGTCTGACCGCCGCCCCGTTGCCCGCCGCATCGTTATCAAAGGCGATCAGCACCTGCTTGATTTCATGCTGCGCAAAGGCCCGGCGGTGATCGTCAGTAAAGCCGTTCACCCCATACGCCGCCGTCACGTTGCGCCAGCCCGCCACCCAGAATGACATGGCGTCGATCAGCGATTCGCACAGGATCACCGACTTTGATCCGATCAGCGCCTGCTCGTTCCACACCCCGCCGTGCTGCCCCGGCAGATAGAGATGGGCGGGCATGCCGCGCTGCGGCTTGTCGATTTTGCGCCCGTAGACCTCGCGGATCCGGCCGTGCAGATCGGCCACCGGCACCACCAGACAGCCGGTAAAGTGCTCGTGACCGCTTTCACGCATGATGCCCAGCGCCTGAAGCCGCGCGCGGATCGCCGCGCCGTCCTTCAGCTTCTTCGGCGGCAGACGGTAGGCCAGCGTGCGGTTAGCGAAGCCCGGCTTAAAGGCAGCAACTAATTCAGGATGATGCAGGCGGCGCTTCTCAAGGTAAGCGATGGCCTCCGGCGCGTTCAGCAGCGTCTGGTGATAAAACGCCGTCACCCGCTCCAGCAGCGCCTGCCGCCCGGCTTCGTCGTCGGCGAACACGTCCGGCTCCGCCGCCGCAACCAGCGGCACCAGCGCCGGGTTTTCCCCCAGCTCCGCCCGCAGCCGCTCTACCGCCTTACGCAGACTGAGGTTTTCACTGTGCATCAGCCAGTCCAGCACCGAACCGCCCGCGTCACAGCCGAAGCAGTGATACAGGTTTTTCGCCGGGGAGATGACCATTGACGGCGTTTTCTCCTCGTGGAACGGGCACAGCGTCACCAGATCCTTACCGCGCTTAAACAGCTGCCGCCCCTGCGCCTGCACCACGGCGGCTAAAGAGACGGCGGCTTTCAGGTGCTGTAATTCCGTTTCTGCGATGCGTGCCATAAATAGGTTCCTTCAAAAACCTGTCAATAGGGTTTGGGTAAAAATAACTCGACGCCAATATACCACATAATGTAGTATGTACAACATATCGTAGTAAACTATAAGGTAAGTTATGGCTGTCTTATTACATTCAGGAACAACGACAGCTATGGCTATCAGCGACGAAGAGCGCGATTTTTTCATTGCGTTGGGCGAACGGATGACCCGGTTACGCAAGGAGCAAGGGATTACGCAGTCTGAACTGGCGGATAAACTGAACGTTTCTCAACAGACAGTTCAGGCATGGGAGGCGGGGCGCAGGAGGATCAAGGTTTCATCACTCCCTTTTGTGGCGCAGATTTTTTCAGTTCCCCTGGAAGAGTTGTTCGGGGATCACCGGAGAAGGTACTGCGCAAGCGCGGCCCAACGGCCAAATGGCAGCAGCTAATCGAAGAGGTCGACGACCTGCCCAAAGCAAAGCAGAAGATGATTGCAGAGATGTTGACCGCACTGATCGCTCAAGCGCGTAACTGAAAGATATTTAACGCGGCGCTACCGTGCTCGAACACGATAACGCCGCTCACCATAAGCAACTAAACGAGGTAGTTAATCATGGCTGAGCATGATTCTAAGTCAGAACGGGGAATTTCCAAAACGCAGCGGCGCGTTATCGTCGGCTACCGCCCGAAGGGGGGAGAACGCGATACGCCACAGGTCAGTATTGCGGGCAAGTGGCTGGCGGAGGCGGGATTTGCGGTGGGAACCGGCGTCAGCCTGACGGTGCTGGACGGCTGTCTGCTGCTGATCCCCGACAGCCGCGAAGAGAGGCGGCTGCGGGCGATGGAACAGCAGCTGAAAGCGCAGCAGCAGGAGCTGGAGCAGGCTAAGCAGCGGATGATCGCCATGCTGGCGTGACGGGCGGCTGAAGGTAAAAAAGCCGGAAGGATCTTGGGGATCGCTTCCGGCTTTAACATTTATATTTCTATTTCGTAAAGATTATCTATAAATTCGTTAAAGCTTGGTGATATTAAGTGGACATTATCCATTCTCGGTATATCTCCATCCTCTGATTCAAATTCATGATCCCAAAAATAAACACTTGATTCATCGCGATCAACCTCGACTAAAATTAAGTTTCCGCCGGGATCTTTGGCTACAGGGAGATAACTTTTAGGGATGCGATTCTTATAGGTTGAATAATATTCAATAATACCTTCATTCTTTGAATCACTAATTCCAAAAAACTTATCTACACTTGACCCATCGCCACCATCAGCAAAATCAAAACCGTCTGGTTCAGGATAACCACCATTGTGTTTTTTGAGGAACTCTCTGTAATCTTTAGGTAAATTAACACCTAGCTGATTTTCCAAGCTAACAAGTTCCTGCTCGCTTAAAACACCTTTTGAATCATGTATTAGTGCCATAGAATTATCGTCCTGTCGCTATGCCGCCAGTATGTTTGATAGCAGCGTGTATATCAGTTGGTATTAACTGCATATAACCCGAGTCTTGGTGATGATGCCAGGTATAATCATCCGGCCTTGGATTCCCCCTGCCATAACCAACAGCTTTATCTGCACGAGCAAAATCAATACCACGAGTTCTACCTAGCTCAATACGCACATTATTTATCGAGTATCTTGTAAAGTCAGGGAAACCAGCATGGTTAAAAGGAACACTGTGTGGATATTTATTCCGTATTTCGACAGGTAAGTTTTCCAGAGGATACATTTTACCTGCAAATTTACTGTTAATTGGCATCCTTCCATTAACTGCTTTGACCATCTTGGATGATAAACCGCACTTCGCCAGCCCCAGCGGATCCACCCACCCATAAGGATTCGGCGCATAAGCATACAGGTTCATCCCTCCCGCCAGCCCCACCGGGTCCTGGGTCGTGAATCTTCCTACATCAGGCTCGTAGTAACGGAACAGATTATAGTGCAGTCCGCTCTCGTTGTCCTGGTACTGCCCGGCGTAGCGCAGCGGCTGGTCATAGACCGGCCCGGTGCGCTGTGCTGCCCCGGCGACCGTCTGGCCCAGCAGTTTGCCGAAGGTGTCGTAGTGTCCCGACCAGCGCAGATTGCCCTCTGCGTCGGTGACCTCCAGCGGCGCGCTGTTGAGGTCGGCGTTCAGCCAGTAAATATCGGCCTGCTCAGCGTCACCCGCCTGTTCGATGGCCGCCAGCGGCGTCCACGGGCTGGCCGGGTCGTAGCTCCAGGTGCGGCGCGTGCCGTTGCCGCGCTGCTCCTGCAGCAGCCGGTAGCCCTGCCACAGGAAGCGCGTGGTCTGCGGCGCTTTAGCCGCGAAGGTGACCTCCTTGCGGCTGCGCCTGCCCAGCGCGTCATAGTGATACCGCGCGCTGAATTCGCCCTGCGGACCGAAGCCGCGCGCGCGTATCAGGCGGTTGTCGGCGTCGTAGGTGTAATGCTGTTCGTTGACGCCGTGGCGGCGGCTGACCAGATTGCCCCAGACGTCGTAGCGGTAGAACAGCCGCTGCCAGTGCGGCAGGCGGTTGCTGCTCAGCGGCGGCGGCGGCGGCTGTTCCGGGTCGTCGTGCGGGCTTTGCCCGCCCAGCAGGTTATCGGCGGCGTCATACAGCAGCCGGTTGCCAACCCTGCCGGACTTCAGCTCGCGGTGCTGCAACAGCCGGCCTTCGGCGTCGTAGCCGTAGTGCACCTCGCCGCGCAGCGCATCGCTGACGCCCGCCAGCTCGCCGCGCCCGGTATAGCGGAACGCCCGCCACAGAATACCGTCCTCCGGCCGGGTTATCTTCCCGTCACTGAAGGCGCTGCTCTGCCAGCTGCGCCTGCCCAGCGCATCGTAGCGCCGCTGCTGGTGCAGCGCGCCCTGGCTGCGCCCGGTTTCGCGGTGCAGGCGGTCACGGGTAAATTCACTGACCCGCTGCCGGTTGAACTTCAGCGCGCTGACGTGGCCGGAGCCGTAGTGCAGCCACTGCAGGCTGTCGCCCTGCGGCAGCGTCAGCGCCTGCAGGTTAGTCAGCGCGTCCCACTGGTAGTGCAGCCCGCCGTTCACGCCGCGCTCGCACAGCAGGTTGCCCGCCCGGTCGTACTGCAGCTCAATGCGGTCCGCTTCAATCCCCGCCTCCGCCCCGGCGGCGGTGGGGGTACGCGTGAGCCGGCTCAGCCTGCCGGCGGCATCGTAGTGATACTGCCATTCGGCGCTGTCGTTGCCGCGCCATGCCGGGCGACCCGCCCCGTCAAAGCGGAAGCGGTGCAGGCGGTGCGCGGGCGCAAGGCTGTTCTGCGGGCCGGTTTCCCGGTGTTCGGCCAGCTGGCCGTCCGGGCCGTAGCGGTACAGGTGGTCGGTGTTGTCCGGACGCCGTTCGGCGGTGATGCGCCCGGCGGCATCGTGGCTGAAGTGATACTCGCCGCCGTTGCCGTTCTCCAGCCGCGTCAGCCAGCCGCGCGGGTTGTAGTGCCAGTTTCGCGTGCGGTTGATGCGGTCGGTGATGCTGACCGGCTGGCCCAGCAGGTTGTAGCGCCAGTGCGTCTCGCTGCCGGGCGGATCCTGATGCCGCACCAGCTGCCCGCGTTCGTTCCAGGTGAAATGCTCTTCGCTGCCGTCCGCGTGGTGCAGGGTGTGCAGGCGACCGGCGGCATCCCGGCGGTAGCGGGTCACGTTGCCTTCCGCATCGGTACGGTCGGTGAGCTGGCCGAAAACGTCATAGCCATAGGCGGTGACGCTGCCGGAACAGTCGGTATGGCGCGTCAGCAGCCCCCGGCCGTTCCACTCAAGCTGCACCACGCCGCCGGAGGCGTCGGTGATGCGCGCCGGCAGGCTCTCTTCTTCGTCCGGGTAGTGGTAAAGCGTGGTGTTTTCTGCCGCGTCAGTCTGTTTAATCAGGCGCCCCTGGCGGTCCCATGACCGGCTCTCGCGGCTGCCGTCGGGGTGGGTGACACAGACCAGCCGGTCGCTGTTACGCTGGTACTGGTAAAGGGTTTTGCGCCCGGTCGGGTCGGTTTCGCTCAGCAGTCGCCCGTAGCGGTCCCACTCGCTCTGACGCTGGCCGCCGTCCGGCAGCAGCACGCTGCACAGCTCGCCGCGGGCGTAGACAAACGCCAGCCGGCGGCCGTCAAAGTCGGTGAACTGCGCCACGCTGTCGTCGTCGTCCAGCTGCCACCACGCCTGCATGCCGTCGTCGCGCACCGCCCGGCGCGTGCCGCCGCTAAAGTCGTAGTGCAGCGCCAGCTCTTCCCCGGCGCTGTGCCGCCAGCCGGTGACGCGCGGCAGGCCGTCAATCTCCTGCCACAGATATTCGTTCAGCAGCCCGTTGGCATCCTCGTGGCTGGCCATCAGCCCGTCGCGCCAGCTGAAGCGGCGCGTCACCTCGCCGGCGCGGTTGCGCACGGTGACAAGCTGCCCCTCGTCGTCATAATCGTAGCTGACCAGCGTGCACTCCCCGTCCGGGGTGTGCAGCAGCACCGCGCTCAGGCGGTCATGCCCGGCGGCGCGGGTCAGATAGCGGCAGCTCAGGCGCTGACCGGCGCTGTCCACCAGTTCGCTCAGCCGTCCCTGCTCATCGTAAAACAGCGAGGTGGCGTTGCCGCCGGCGTCCGTCAGCATGTGCAGCCGGGCGGGATGCTTACCCTCGGGCGGCGGATAGTGCCAGACCTGTTCACTGACGTCGGACACCTGCCAGCTGCCGTCGGCATTGTGCATCAGCCAGCATTTTTCCGCTTCGCACCAGCTTTTGCGGCCGCGTGGCACCATCGGGAACGGGACAAAGTCACCGGACGGCGCGCGCCACACCAGGCCGTCATCATAATGCTGCAGGCGGCTTTCCCAGAACAGGCTCCAGCCGCGCCCCAGCACGCTTTCCGCCGGGTTGCCGCTGCGCCAGTAGCGCTGCCATTCGACCGGCAGACGTGAGGGCAGCACGAAGTCCAGCTCGTCGTCGCCGGAGAGAAACTTCTGCCCGCTGATGATATCCACCGGGCGGGCGATGATGCCCGCTGCGGCGCTGGCGGTCATCAGGGTGCCGAAGCGGCAGGCCACCTGCGCAAGCTTACTGATGCCGGGCAGCCTGCTCAGCAGTTTACCCAGCCTGCCAGCCTTACCGGCCGCGCCGCCGGCACCGCCGAGCAGCCCGGTAAACAGCAGCGTCAGGTCAGAGGCCTTGTAGGCCCACTCCGGCACTTCGGGTTTTATCGCCAGCGTGGTGGCGGTGCCGCCGCCGATGTGCACGTTGGGCGAGCCGGCCATCACCGTGGCACCGCAGTTGGTTTTGTCGCCGACGCGGGAAGCGGGCTGGCCGTTGATAAACACCCGGTCGGAGCCTTGCGCCATCTGCATCGACGGCCCGTCCTTATCGCAGCCCGCCTGGCTGACCGTGGCGATGGCCGCCGGTTTGCCGTTGATAAACACGTCCGGCGAGCCGGTCAGTATCTGCCCCGAAGCGGACAGGCTGGCTGCCCCGGCGGCGGCCATGCCGTCGCGCGCCGCCGTGGCCGCCTCCCCGGTGAGATAACCCACCGCCAGGCTGGCACCCATCAGCAGCACGCCAACGCCGAGACAGGCCGAGGCCAGCCCGGCGACAAACAGCGCACCGGCGGCCACGGCACCGGCGGCGGCAATCAGCCCGCCGACAATCGTACCGCCGATCATCCCGGCCAGCGCGGAGGAATGGCCGGTGGCATCGCCAACGCGTGCGGCTTCACTCATGATAAATTCCTTTTATTCCTGGCGGATATCCACAGGCTGACGGTAGCTTGCCAGCACCTGTTGCAACAGGGCTTCATCCTGCGGCGACGGCTTACGCGGCTGCGCCAGGGTAAACACCAGTACGCGCCCTTCCGCCAGCGCAAACACCGCCTGGCGCTGCCAGATTCGCTGGCCGTCGCGCAGATAGCTGGCCGACACGCTTTCGCCGGGCAGCTGTTCCCCGCCCAGCGTCGCCGGTTCGCGCCCCTTCAGCACCCAGCCTTTCAGGCTGGCGGACAGGGTGGCAAGCTGGCGGGTGATGTAGTCCGCCACGGCTTCACCGGGATGTAGCGTGTCGCGCGAGATATTGAGGGAGGGGGACGCATCGTCGCCGGCCAGCAGCACGTTAACGGTGCGGTCGCTGTAGCCTTCCGGCAGCGTCACGCTGCCTTCCGTGAAGGTACAACGGGAAAAATCGGGCATGGCCTGCATCCTTTTGATTAACCGGGTTTAAGCATCGCATAAGACAGGCGCAAATAAAATCCATCGTTCGGTTTTGAGCAAAAAAACGGCTGACAAAACAGATGAGAAAGCCGGTTTCCCGGCTTCAGATTGCTGTTCACCTGGCCTTTTTACTGCGAACCACCACCGCAATACTGCCGATCAGTCCGATGGACAGCATCACCAGCGGCAGCGCCATTAAACAGGCCATCATCTGATCTTCATGGCGTTTGATAAACGGCACCTGGCTAATGGCATAGCCCAGGCTCACCAGAATCGCCACCCACAGCAATCCGCTTAGCCAGTTGAACAGCTGAAAACGACCATTTCTCAGGCCGGAAATCCCGGCAAGCGTAGGCAGAATGGTACGCACAAAGGCCAGAAAGCGCCCAAGCAGCAGAGCCACCAAACCGTGACGAGTAAAAAGATGCCATGCGCGCTGGTGGTACTGTTCGGGCAGATGGAACAGCCAGCTTTTAACCAGCCGGGTGTTACCCAACCAGCGCCCCTGTAAATAGCCCAGCCAACAGCCCAGACTGGCCGCCACGGTCAGGATAATCATGGTGGGGATAAAGTTCATTACCCCTTTGGCGACCATTGCCCCGGCTAGCAGCAGCAGGCTATCGCCCGGTAAAAAGGCCGCCGGAAGCAGACCATTTTCCAACAGCAACGTCAGAAACATCACCCCGTAAACCAGCCAAATCACCTTCGGGTTGGCCAGTGCGGCAAAGTCCTGATGCCATAGCGCCTTGACGATTTCGTAAAGTACATCCATTAGTTATCCCGTTTATCCAGTCGCTTCGATCCCGGTTTTTGCGGCAGTATCGCCCCTAAGCTTGCCTATTCTAACGTCATTGCGCGCAAAAGCTTTGATCAAAGGCCCGGTGACGGTAAGGTTGTCGCGTTCTGATGAGATGTTAATGCATTATTGACGCAGACGTTCGAAACCCGCGCGTAAATCGTCAATCAAATCCTCCACGTTTTCCAGTCCGATATGTAAACGCACCAGCGTTCCGCTAAAATCAATCACGCTGCCGGGGCGAATTGCCGCCAGTTCTTCTGGCTGACTGGCAAGGATCAGCGACTCATAGCCTCCCCAGGAGTAAGCCATGCTAAAATGGCTAAAATGATCGAGATAGTGCGCCAGCTGCATATCGCTGAGTTTTTCCGTTAAGACAAACGAGAACAGGCCGCTGCTGCCGGTAAAGTCACGCAGCCAGAACGCGTGGCCTTTGCACTGCGGTAAGGCCGGATGGTTGACCACGGCCACTTCGGGGCGGGCTGCCAGCCACTGCGCCACGCGAAGGGCACTCTGCTCGTGCTGGCGCAGACGTACCGCCAGGGTGCGCAGGCCACGGCTGGTCATATAAGCGGTATCGGCATCGACCATTTGGCCCATCAGATAGGAATTTTCCCGCAGCTGTGGCCAACAGCGCGCGTTGGCTACTGCGGTGCCGATCATCGCATCGGAGTGGCCGATCAGATACTTTGTCCCGGCCTGAATCGAAATATCGATACCGAAATCCAGTGCACGGAACAGAATTCCTGCCCCCCAGGTGTTATCCATCATAATGATCGCTTCGGGCGCTTTGCTGCGCACGGCCGCGACGATGGCAGGCACATCCTGCACTTCCATGGTGATCGAAGACGGAGACTCAAGGAAAATCACCCGCGTGTTCGGCTGCACTTTTTCGGCAATATCGCACCCTGAGCCGCTATCAAACCAGGTGGTGGTCACATTCATCTTGCTGAGAATTTTCGTGCAGAAGTCCTGGGTGGGTTCATACACGCCGCCGCTCATCAGCACGTTATCTCCGGCTGACACAAAGGCGAGAATGGCATTGGCAACCGCCGCTGCCCCACAGGGATAAAGCGCGCAGCCCGCCCCGCCTTCCAGTTCAGTCATCGCTTCCTGCAACGAAAAGTGGGTCAGGGTACCACGGCGGCCGTAGAACAGTTCGCCGTCTGCCCGCCCGGCAGCCGCACGTTTCTTGTCGGCTACGCTGTCAAATACCAGTGAGGAAGCCCGTTGGATAACCGGGTTAACCGATCCTTGTGTATAACGTTTACCGCGTCCGGCACCGATGAGCGCCGTTTCAATTTTCTTTTTGCTGGTCATGGAAGTCCTGTGTGGTTTGCTGCCCTGGTTCAACGTTAACACGCCAGCCGTCACGACGAAATTAAGCCGGGGGATAAGTGATAAAAATTCACTCTGCTTGCCGGCGCGATCGCGAGGGGCAAAAAGTGTAAAAAACGTCCTGTTTAAGGTAAATAGTAATGAGACACACTATCAATTCCCGGCTGTTTTGATATCATTCGCACTGGATTTTTTTGGGTCAGCAATAGGACCTTGGAGACGCAGCGTGACAAATGATTTGATGCAGATGGATCTCTCCGTCTGGGGCATGTACCAGCATGCAGACATCGTGGTAAAAGCGGTGATGATTGGGCTTCTGTTGGCATCGGTTGCCACCTGGGCGATTTTTTTCAGCAAAAGTATCGAATTACGCAGCGCGCGCAAGCGTCTTAAGCGCGAGCAGCTCTTGCTGGCTGATGCGCGTTCGCTGGATGAAGCATCGCAGATCGGCGGTGATTTTCAGAGCCAGAGCCTGAGCATCCTGCTGATTAAAGAAGCGGAAAACGAGCTGGAGCTTTCCGCCGGTTCTGATGACAACAACGGCATTAAAGAGCGCACCGCTTTCCGCCTTGAGCGCCGGGTGGCGGCCATTGGCCGTCACCCGGGGCGCGGTAACGGTTTCCTCGCCACCATCGGTTCGATAGCGCCCTTCGTTGGCCTGTTCGGCACCGTATGGGGCATTATGAATAGCTTTATCGGTATTGCCCAAACCCAGACGACGAATCTGGCCGTTGTCGCTCCCGGTATTGCCGAAGCGCTGCTGGCCACCGCTATTGGTCTGGTTGCGGCCATTCCTGCGGTGGTTATCTACAACGTATTTGCCCGCGCGATCGGTAGCTACAAAGCCTCACTGGGCGATGTTGCCGCTCAGGTTCTGCTGCTACAGAGCCGCGATCTGGATCTGGCTTCCAGCGAAGGTGCTCATCGCGTTCAGCCAGCTCAGAAGCTGCGAGTAGGTTAATCATTATGGCAATGCGTTTAGACGAAGAGCTTGATAGCAACGGTGAAATGCACGAAATCAACGTGACGCCGTTTATCGACGTGATGCTGGTGCTACTGATTATCTTTATGGTCGCCGCGCCGCTGGCTACCGTTGATGTGCGTGTCGATCTGCCTGCTTCTACCAGTGCGCCGCAGCCGCGCCCGGAAAAACCGGTTTACCTGTCGATTAAAGCCGACAAGCAGCTGTTTATTGGCAATGATGCGGTAAGCGAAGAGACGCTGATCGATACCCTGATACAGCAAACCGAAGGCAAGAAAGACACCACCATTTTCTTCCAGGCTGATAAGTCGGTGGAGTATGAAACGCTAATGAACGTAATGGATAAACTGCGCCAGGCCGGATATTTGAAGATTGGTTTGATGGGCATGGAAGCCGCCGGGAAATAAGCTGGCGGCGGGTGCTTCAGCGATCAAGGGCGGACCACGGGTCCGCCCTTGATCGTTATAGCTGAATCGCCGGCTCAATCAGACGACGCGCCTGATACTGCTTCACCAGCCGCTTAATAATCAGCGTACCCATCAGGCCGCATACGGCGGCGAAAGAGAGCCACACGCCCGGCATCGCGTTATCCCCCGTAATATGGATCAGATAGCTGCATACTGCCGGGGTGAAGCCGCCAAACAGTGCCGTCGCCAGACTGTAAGCCAGCGAGAATCCGGTAGCGCGCACTTCTGCCGGCATCACCTCTGCCAGGTAGACCACCATCGCCCCGTTGTAACTGCCGTACAGGAAAGAGAGCCACAGTTCGGCCTCCAGCAGGTGCGCCAGGCTCGGCGAGCCGACCAGCCAGTGCAGTACCGGCCATGCTGTAGCGATCATCAGCACGGTAAACAGCAACAGCAGCGGACGGCGGCCAAAACGATCGGACAGTGAACCCATTACCGGCAACCAGAACAGGTTAGAGACGCCTACGCACAAGGTCACCAGGAAGCTCTGTTTATCGCCGATCATCAGCACGGTTTTTCCAAAGGTCGGCGTGTAGGCGGTGATCATATAGAACATCACGGTGGTGGTGACCACCATCAGCATGCCGGCCAGAACCAGCGCCCAGTTGCGAGCGACCGAGTGAACAATCTGGCGCATGGACGGATGGTGCTTGCGCTGGCTGAACGCTTCCGTCTCTTCCAGCATGCGGCGGATCCAGAACAGAAATGGCACAATCATACAGCCAACGACGAACGGGATGCGCCAGCCCCAGTCGGTCACTTCACCTTTATCCAGCAGGTGGTTCAGCATCAGACCGAGCAGTGCGGCAAAGATAACCGCAATCTGCTGGCTGGCGGACTGCCAGCTAACGTAGAAACCTTTCTTCCCCTTCGGCGCAATCTCTGACAGATATACTGACACGCCGCCCAACTCGACCCCGGCCGAGAAACCCTGTAACAGGCGACCCAACAAGATCATAATCGGTGCCGCCATACCGAGCGTGTTGTAACCGGGCGTGAGCGCGATGGACAATGTGCCAAGCGCCATCAATCCGAGGGTCAGTAACAGGCCTTTGCGCCGTCCGTGCCTGTCGATGTAAGAGCCAAGGATAATGGCCCCCAGCGGACGCATCAGAAAGCCGGCACCAAAGGTCATTAGCGTCAGCATCAATGAGGCGAAGGGGTCATCACCGGGAAAAAAGGTTTTGGCAATGGCAGTGGCGTAATAGCCAAATACCATAAAATCATACATTTCGAGGAAGTTACCGCTGGTAACGTTGAAGATACGTCTGGCTCCGCTTTGAGTTGAGGCGGGGTGGCTTGTATGAGAGGACATTAATTTTTCCTTGTGTTTTTCACCGTTTTAGCCTGCCAGAGGAGGTTTTAATGTGATGATGGTCACTTTTTGATACGCTAAAAAACACATATTTGTAACAATAAAATAACAAAATCATGCAGGCGGCCATTTGACGATGCACTATGTTTGCCAGAGCCTGCGGGCCGTTGGCCTGTGAGGATGATACTGATAATGGCCGTACCCCAAGCCAGGCGTCGGCGATCGCTGCCGCAGCTAGGGATGGGTTGCGCGTGTTGGATGACCGGAGGATATGACCAGCGGCGTTAAGCAGCTGGCCGGAAATGAGTCATAGCGGGGAGCGAGCGCTACCCGCTGTGGTACGTTGGCACCCTCTGTTTTCATCCCCATAGAACCGGTGCTGAACATAGGGTCAGCACCGGTTCTATGGGGATGCGGGTGGTTTTCTGCCCGCCTTAAAGTCAGCGCTGCTTAGCCCAGGTGATTACCGCCCGTCACGCCGTGAACCTCGGCGGTGACATAGCTGGACTCCTGAGAAGCCAGATAAACATACACGCCAGCCAGCTCTGCCGGTTGACCTGCACGTTTCAGCGGCGTCTGCTGACCGAATGTCGGAATAGCGTCCTCAGGCTGTCCACCGCATATCTGCAACGGCGTCCAGATGGGACCCGGTGCTACGCAGTTTGCACGGATGCCTTTTTCCGCAACCTGTTTTGCCAACGCCCGGGTGTAGGTAAGAATAGCCGCCTTGGTGGAGGCATAATCCAGCAGGTTAGGGCTGGGTTGGTAAGCCTGAATCGATGATGTGGTAATGATGTTGGCACCGGCAGGCAAAAGGGGGATCGCCGCCTGGGTCATCCAGTGCAGGGCAAATACGTTGGTTTCATAGGTTTTGCGGAACTGCTCGCTGCTCAGGTCGGCAATATCTTCTACCGCAACCTGTTTCCCGGCGACCAGGGCCAGAATATCCAACCCGCCCAGCGCTTTGTGGGCATCTGCCACCAGCTTTTTACTGAAGGCTTCGTTACTGATATCACCCGGCAACAGCACGGCTTTACGCCCGGCCTGCTCGACCAGTTTTGCTACTTCTTCCGCATCCTGCTGCTCGTCTGGCAGATAGGAGAGGGCGACATCTGCGCCTTCTCGTGCATAGGCAATCGCCGCCGCCCGGCCGATACCTGAGTCAGCCCCGGTTACCAGCGCTTTACGATCCTGCAAGCGTCCGCTACCGCGATAAGTCTTTTCACCGCAGTCCGGTACCGGACGCATTTCAGCCTGAACGCCGGGTGCAGGCTGGTGCTGTTTGGGGAAGTCAGTTGCTGGATACTGAGTAAGGGGATTCTGCATTTTATATTGGTCCGTCATGGTTCCTCCAGCTGTTTATGAACAATTTCTTTTACCTTTCTAAGCCTGGCAGACTGAGGTGATGCGTCCAGTAATAGCGCCATTTTTATTCTATTCCATTGAAAATAATATGAAAATGTGATGTTGCCAAATGCGATAAGATATAAAGAAATATGAATGTTTGCGTGGAGGGCTTTTAAACTGCTGCGTCAGAGATAAACCCAGCCTGGGCGGCGATATAAAGTGATAGCTTTGCCCAGGCATTGAGTTAAAAGGACAAATCAACCGTCACCGTATCGCTGTAGGAACCCGCTACCGGCGTATTCTGGCTGGTCAGGATCAGCGCGTTATAGTTAAAGGTGCGCGTTAGCTGATCGCTGCTAATTGAGTTGGATGCCGAACTGGACACGCGAGCGGTGCCGATACTGCCCCAGTAGGTGCTGCCGCTGCCCTGATAGATTTGGTAGGCCAGCAGGTTACTGCCGCTTGCCATATAACGCTGGTTACCTGTGGCGTGTAACCCATTGTTTAACCCCACGGTATAGGTGCTGCCTACGGTACAGACCACGCTGATTGACTGATTTACCGGCAGGAAGCTGCCGACCAGAGGCGCACTGCCAAAGTTAATCGCCGGGGCGGTAATGGTGGTGCAGTCGTTGGTAATGGTGATGGTGACGGTAATGGGTACGGTGAAAGTGCCGGTTTGTTGTTGGCCCAGTAAGCAGATACCGAACAGGCCGATGCCGGTACAAATACGGTAAGTAAACAGTACCGACAGCTGGCCGGTATAGGTACCCGCCGGCACTACCGCGTTAGGCAGGGTTCGAATATAAAACGGGATCGGGAAGACGAATCCCCCCAGCAAATTGGCGAGGTTTATCAACTGGGTCTGGCTGTAGGTGGTAGCTGCGCCGCCTATTGTTAATTCGGTGCTGCAGTTAGAGGTTGAACAGAGTTGGATCGGGATGTTGTTCGAGCTAAGCGCCAGCTCACCACGCCCCCGGCGTTAGGGGTGGCACTCGCCAGCTGGACGGATATAAAGTCACTGCTTAGCAACACCACCACACCACTGCCGCAGTTGACGGTAATAGTGGTACTGGCCGTTTGCGGCGTGGTGTTAAGGACAAATGACGTTACTGTACCGAGACTCACATTGACGCTGGTAGGGCTGATGCTGCATGCCGCCCGTCCTGCCAGGGAGTATCCCATCAGCAGCAAAAAGGTACACAGCAATAGCCGTTTTTTCATTTGTTTGCTCCAAGTGGTGACGATGACAGGGCGCAGATCACCGGGCCCCAGGTCATCAGTGATTTCGGTTTAGTCTCTGCGACCGTCAGCTCAGCGTTGCAGAGGCGTCCGTCCGGGGTCTCGGCACGAATAACATTGCGGCCAGTAAGATTTTCCATCCATACAATGCCGTCGTAGCCGACATATTCATCCTGTTGTCCGTCTCGGGTGATGATAGTGGAGACCGGTAGCGGAGCGCCGTGCTGGTCGTGCAGGATGACGTTGGCAGCGCGCAGCTGTTTTATCGGGAAGTGCAGCAGATAACCACTTTGCCGCTTGACCGCAAAGCGTTGTTCCACGCTGCTGCTGGTCATATCAGCAGGCAGGTCGAGCGTATTAATCTCGTATTTTGCCGGATACCAGGCGCTGACGCGCGGAACCAGCAAATAGCCGTTGCTGTCGGTTTTACCCATTAGCTGATTTTCATAACTGACTTTAATATCCGGGTAATCGGTTTTTACCAGCACAAAGGCGTCATTCACCTGATTAGCGGCAAACAGGCTGTTATCCATCAGGATCAGCGAGCCGCTCAGCTCCGCCCAGCGCGTGTTGTAGCTGTCATCGCCATAGAAACCGGCCGATGCGTCCAGCTGGTTATTACGCCATTGCACCGTGGCCTGACGGTAATCACCATTGATGCTCTGGTTGGCCCATGCGGCATCATAGGCCAGGCCACCATCAGATGGCATCGCCCGGGAAACCTCGACGCGCTGTGAATTATTGCCCTGCGCATCGCGCTGCATCGTCATGCTGACGTTGCTCAGATCGCTGAACGGTATAACCAGCGAAAGCGCGCCTGACCAGCTTCCTTCCTGTTGGTCGCGGGTGGCGGACAAGTACAGGCTGCTGTTTCCCCATAAAGTTTTACTCCACGACAGGTTTAACAGTCGGGTGCTATCGCCGGTAGCGGGGGTGATATCAATCAGCGCAGCGCCGAGATTACCGTACCTGTCCAGCGCGAGGCTGGCACTGTATTGCGCGCTGCGGCGGCTAAGAGAGGCAAAATTAAGGGTATTTGAAGCCTGCTGTTCGCCATACAGGGCAAGGTTAGCGAACTCCGCGGAACGGACGGTTTGTTGAAAACCGAAGCTGTAACGGCTGGCGCTGTACTGATAGCCCCAGTTGTACTGGTTGCCACCCTGGCCCTGCATCTGGCTTTGGCTGACGGCACCGTTTATGACCCCGTAAGGTCCGACCCCCATCTGCAACCCGCCGCCGCCCAGCGCCAGCGATTTCGCGGCTTCTGCATGGCTTTCCAGCGTCAACCAGTCGGTCACGCCATAGCGGTATGACCCGCTACTGGCCGCCTGGCCATAATCAAAGCTGTTTAAGCCGTAGTTTTCACGCAGTGCACCGCCTGCTATCGAATAGTCAGAGAGGCTTTTTTTCAGCAGCGCGCTGGCAACATAAAACGGCAGAGTGGTGCTGACGCGCCGCCCCAGCGCGTCGGTGGTGACCACCACCGCCTCACCTGCGCCGTTAACGAACGGCATATTGGTCAGGGAAAACGGTCCCGGCTGAACGCTGTTGCTGCTGTTTCTATAGCCATTGACAAACAGATCGACGGTCGAAGGTACCGCAGCCTGACCGGCGAACGAAGGCAGGGGATAAGTGATTAAGTCCGGTCGCACCGAGAAATCACGGCCAAACTGAACCCCGCCGAGACGGACGCTGCTGCTCCACGCCAGTGAGTCAGTGATCAGATCTCCGACGCGTAGCGTCTGGGCATTTTCTTCATTTTCGGCTGCCCACCAGGTATCATAGCGCGTATAGCCATTCTGCTGATAGCCGGATGAACCGGAGAGCTGTTGCTGCCAGATACCGTTGCTGGCAAACTGCCCGTTGCTGCCAAACAGGCGTAGCTCATTCCAGGCGGACAGGCGTGATCCGCTGCCCCGGTTCTGGCTGGTATAGAAATCGTAATTGAGCAACGCTCCGTTACTGCTGCGCCCGGCGTAGCGTTCGCCGTTGCGCGCCGCGCCGCTGAAGCTCTGTTGTGGTAACCAATCAGCGGGTACCGTCAGCACCATACGCTGCCCCTGACTGTCATAGTCCGCTTTCACCTGCTCCATGGCGGAAACATCCATAATGGTGGAAGTGATACGTGAACTGGGGATACCGACACGCAGCAAATCACTGGCGCGGATCAGATAATGGTTGTTGTGGAACTGTACCGGAATCAGTTCGCCCGTATCGCGGCCGTTTATTGTCAGTGCCAGCGTCCAGGTTTGCTTCTCCCTTGTCGACGCTGCAGCGGGGGGCGGGGGCGGCAGCCCGTTGAATGTTTCAGCACTGACACCTGACGAGGCCAGGCAACTTAATAGCCCGGTAATAGCCAGAGTGCGGCGATGTAATAGTGCAGTGCGGCTTCTTTGCATGGATTACCGCACCGCGCTGCTGCGCCAGGAGATTTTAGCGCCCAGCTTTGCGCTCAGTTCTGCGCCGGTCGGCGCCTTAAACGGCAATGGGAAGGTATGGCTGGCGTTGGCCAGCACGTAGCCCATCAGACTGTCGGTGATGCTGCGACCGCCCAAAGCCACATTGCTCAGCCGTACATGAGCATTGCCACGATTGGTAATTTCGATAGCCTGCTGGTTGCCCTGATTCACCAGCCGCCAGCTCAGATTGGGTTGGATATTATTTGCGTCCAGCCCGGAACCATAGACAAACAGCGGCACCGAGTAACGCATCTGTAAATTCAGCCCGACATTATTCTCTGCTTGCGGGTGCGGTGTGGGGATTTCATCCAGTAGCACCCGATAGGCCGCCTCTTGCCCGGCAGCGGGAGGGATCTGCTTGATTAAGCGTATTAGCTGTCTCTTTCCAGGCTCAATGCGTACCATCGGCGGGCTGGCCATCACCTGTTGCTGGGTCTGGAACTGTTCCTGGCCCTGGTTCTGTTGCCACTGAAATATCCGAACCTGCATCAACGTGGTGCTGGTACCGCGGTTTTCCAGCCACAGCTCGGCGGCTTTGTCATCGCTATTGATTTTGGGGTCAATAGGCCAAATCATCACGGAGTTCGCTGCGCGGCTACCCTGTGAAAGCAGCATGCTCAGCGCAACCAATAACAACCCGGAAATACGCGGTAATGCCCTCATCCTTTATTGCTCCTTGTAGCAAAAATCACCAGCTCAGCGTCACCGTTAAGGTGTCGGTATAGCTACCGGCAGTGTTAACCCCGGTCACCTGAAGATGACCATAAACAGGTAAAATAATATTGTTCGCATTACTGTAGCTAAGCGTCACGTTCTGGTTAACCGGAATGGCGGTAGTCAGACCGGCGTTGCTGTACAGGCTGTAAGCCACCAGATTAGTTCCGCCAGTGCGCTGCAAATTACGGCTGCTGCTGGCGAAGTGACTGCCACCGTTAATACTCATATTCAACGTGGTGCCGGGGGTGCAGGCCAGCGTTATGGTGGCATTCTGAACCAAACTGGCATTGGCGCTGTAGGTGCCAATGGCAGGCAGAGAGCCAAAATTCAGTGCGCCATATACCCCGGTATTGGTACCGGATATCACGCAGCCGTTAACGATAGCGGCGTTAACGGCAAAGGGTTGAGTTGGTAACGACCACCCACTACTGCTGAACAGCAGCAGTAGCGAAATAAGCGGGCGTATCACGCCCGCAAACAGATTAGCCCGATGTGACACAATAAGCCCCCGGGATAAAAATCAGTAGGTTACAGCAACGTTAATCACATCATTGAAAGTGCCCTCGGGAATGGCAGCATTGTTACCGCCTCCGGTAATTCGACCGAAAACCTGATAGTTCGATCCCAATACCGGGTCAGGCGTACCGTTAGCCGTCAAATTGGTATTGTTGGCGATCGGCGTGCTTGAGGATGATGTCGGATAGAGCGTATAGGCAATAGCCGTTGTGGCATCCGTGGTGCTGACCAGGTAACGCGGAGCGGAAGTGACGGTGCCAAACACGTTAGCAGGCGCGGAATTACTTCCGGTGATCGCCACGGTATAGGTGTCTCCTGCGCTGCAGTTAACGTAGATACCACTGCCCGCCGATCCCGATACGGAGGCGGTCAACGTGGTGAACGTTGACGGGCTGGTACCGAAGTTCAAGCTACCGAAGTTAATTCCGGTCGTTCCCGTTTGTCCGTTGACCAGACAGCTATTGGTCAAATTGAGGGTTGCATTGATGGTGCCCGTGGCGGTGGCAGCATAACCTGACGAAATAACGCCGAGTCCAAGACCACAGCCCAGCAAGAAAAGCTTCATTTTCATAACTGTTCCTTACTTATCAAAGTGAAAGGGGGGCTTTTTTCCTGATGAAAACCTCGCTCTGCCACGCGAAGCAGAGCCGGTAATAAGGGCGAAAATGTGGCTGGCCAAAACGGATGGCCAGGAAATTCCTGTAACTCCTGTTAACTAATTTGGAGTTATTAGCAGCAACTATAGGGCTAATAAATTAATTATGTGAAGTGGAATTTAGGAAGATTTCAAGCTATAGGATTATCGCTACGGATAAAATATGTAACCTGTTGTTTTAGAAGTTTTCCTAAATTTGTATCATTTCTAATACGCCATAAGAAAAGTATTTGGAATTTGCCGATGCTGTCAGGACATACTAATTTAGTTAACTGACTTTATTAATTATATGGCTTTGACTTATTACCGGTTGGCAGTTTTTACTCTGCATACTTTGATTTCAGGACCACCTGTAATTTGAAGAGCAAGAGTATATACTCTCAACCCCTCTTTAATGGCAGCATGGCAGCGAGTTGTACAGTAGTGGCAAAATATGATCAGCTGGTCGAGCAAATTCGTCAGCAAATTGAAAGCGAGATATGGTTACCGGGGGAAAAACTGCCCTCGCTGCGTGAGCAGGTCAGGTTGAGCGGTATGAGCCTGATGACGGTGATGCATGCTTATCAGGTGCTGGAAAGCCAGGGATTGATCCAGTCGCGCCCGCAGTCGGGCTATTTTGTTGCGCCTCATGCCGAATTTCTCAGCCAGCCACTCAGCCATCAGAAAGTGCAACTGGCAGAAGCCGTGGATATCAACGCTTTTATTTTCGACGTGTTGCAGGCCTGCCGCGATCCGCGCATCGTGCCATTTGGCTCTGCCTTTCCCGACCCGGAACTGTTTCCCCAGCGTCAGATGATGCGTGCACTGACCCACGTTTCACACAGTATGAAAGCCGCCGATGCGCTGCATAATTTGCCCCCTGGCAATGAAGCTCTACGTAAAACGCTGGCACAGCGGTATGCCGTTCAGGGCGTTCAGGTGTCGCCGGATGATATTGTTATCACCAACGGCGCTCTGGAGGCGCTTAACCTCTGTCTGCAGGCGTTAACCGAACCAGGAGACTGGGTGGCGATTGAAAACCCCTCGTTTTACGGCGCGTTGCAGGCGATTGAACGGCTCAAGCTAAAGTCCGTGGCGATTGCCACCGATCCGCAAACCGGTATCGATCTGGAGGAGCTGAAGCGCGCGCTGGAGCGCTGGCCGATTAAAGCGCTCTGGATGATGACTAATCAGCAGAACCCGGTGGGCTGCACGCTAAGCAGAGAGAAGAAGCAGCAGCTGGTCGCGCTATTGACGCAACATGGCGTCACGCTGATTGAAGATGATGTTTACAGTGAACTCTATTTCGGCAGCAAGAAGCCGCTACCGGCGAAGGCGTTTGACCCTGATGATACCGTTCTGCACTGCTCTTCGTTTTCAAAAAATCTGGTGGCGGGATTCCGGGTCGGATGGGTAGCGGCGGGTAAACATGCCCAGCGTATTCAGCGCTTGCAGCTGATGAGTACGCTATCGACCAGTGCGCCAATGCAGCAGGCGCTGGCAACCTATCTGGGCACCGGGAGCTACGACCGTCATCTGCGACGTTTACGCCAGGTGCTGGAACAGCGTAAGAATCTGGCGCGTCAGGCGCTAAAAAAATACCTGCCAGCCGGGGCGCGAATTAATGATTCGCGCGGGGGCTACTTTTTGTGGATTGAACTGCCTAAACAGATTGATACGACGGCGCTTTGCTATAGCGCGCTGCGCCATGATATCAGCATTGCACCAGGGAAAATGTTCTCCTCCAGCGAGCAATACGCCAACTATTTCCGTTTTAACACCGCATGGTGGAGTGAGTCGCAGGAAGCCGCGGTTGCCACGCTGGGCAGGTTGATCGCCGAGTGGCACCAGGGTTAACGGGGCCGTCCGGCATCATAAAGCAACGCCTCAGACCGTGGCTGCGCGTTTCTGGCCCCAGGTCAGATGAAACACGTCATAGAAATCCACCTCGCCCTTTAGCGACAACAGTTTATTAATGCCCTGCTTGACGTTATCCGGCACGTTGTCACCGGCAAGAATATCGGATACGGCCTGTTGAGACAGGGTACGTACGTAATACCATTCGCCGTTGTAGCAAACGCGCAGGTCAAGGGTATCAATATCCTCAAAGCGATATTTGGGGTTGATATCCATCAGCATCAGTCCACTCATCAGCAGCACGAATACGGTCGCGCCCCAGAATGCAGGCCAGCCGAGAAAGTCGGTGGTGAAAATCAGCGCTACGGTCAACGCATAGCAGCCATACATTGAGGCCCAAAGACCGGGGTGGGTCTTCAGGAATTGAAAGCTGAAACGGGGTTTATTGTCGCGCTGCTCCTCGCGATTTAATGTGTCGATCTCGCGCAGCAGTATCTGTTTCACTTCTTCCATTTTAGTTCTCCGATAGACATGTCGGGCAGAGTGATATTAGACCCTGGTTGCAGCCACAACAGCAGACACAGTTTAAGAGTATTAGGCTATAACAGTGACAAAATGCGCCGGGGCGGCAGTAGCCAGGTTACCTCGCAGTGTGTAGACTCTTCATTTTATGCCGGGGCTGTGCGCATGACCAACAGTTGGTGATTGAATGACGCTGAACAAAATCTTGCCATTATTACTCCTCTCCTGGCTGATAGCTGCGGTTAATCCGGCTCTGGCTCTCGACTGTGGCCGAAACTTAAGCGTGGCGGAATATACCGTTTGTAACAACCCGCAGTTGCTCTGGCTCGACAGACTTTATAATGAAGCTTTCCATCAACGGGTTACCGATGATCCACAACATGCTGCCCGTTTCATTGCACCCCGTCAGGGATCGTCCTGGTGTACCAATACCCGCTGTCTGCGCGGCGCTTATCTGAAGCAGATCGGTCAGTTGTACGGTGCCGATCGTCCCTTTGACTGGGAAGGAACATGGTGGAATACCACCGTTCCCTCCGGTAACAGCGGTAACATCCTGATTCACGGCTATAATGGGCAGCTACTTCATATGGATGCCAGCGTAAGGGGCGGTGTCAACCGCGCGGTATTCGCTGGTGAAGTACGGCGTTATTCCGGCGTCGGTTTTACCGATAAAATCATCTGGGGCGGAGACTGCGCCATCGTCATGGTGCCATTGGCGGATGGCAGGCTGAAAGTAAGCAGTGATAGCGCCGGCAGCTGCAGCCTGCTATTACCGGGGGAGATGGCGATTGATGGTATTTATGTGAAGAGTCAGACCGACCCGCGACCGCCTGCAACATTGTTAAGTATTGGCATTTTTCCCGATCGGGCAACTGACGATAAATTCCGCCAGCTGGTGGGTACGGACTATCAGCAGTATGTCGATACCGCCACGGATTACGCCAGAGGAAAGGACCTCGACAATCTCGGAGCAACCGTGATGGTCATGTGGGTTAAGGGGTTGGCGAATCGTAAAGCCGCGATGATCATGACCACACCAGAGGGAAAATTCTGGGCGCTACGCCTGGAGCCAGCGGAGAAAGGCAAGGGGATAAAGCTGCACTACGTTACCACCGAAAGCGACAAAAAAACGCTGCCTAAAACCCTCGCTAACTGGCAGGCGAGGTTTACCGATCGGTAATTGCACCTTAATCGTAGCGATAGATTTGCCCTGAGGGCGTAACAATCAGCCGTTTGTCTTTAAAACGCAAAGTGACAAAAGCGATGCCGTTACGCCCCGAATCACCGAGAATGCTTTTGATCATACGCGCCTGATGACTCTCTGCAAAATAAACCAGTTGGTAGTCAAAAGTAACACCTCTGAAAGCCGAATTATGCTGCTGCAAATAAATTTTGAGCACAAAGCGGCTATCATTCGGGCTGGTCAGCGTCATGATCGAGGTTTTACCGTTTGAGGCAATATTCGTGTCATACACTTCTCGCTGGCGTGACAGCAGGTCGTAATAACCCAATTGCAGATCCTCTCCGGCAAATTGCGGGGTGAACAGAGCTTCCTGCTGACCAGGTAGCTGTTTCATCAGGGCTGCCCCCAGCAATGTCGCCAGGGTTGCCAGCAGTAAACTAATTGACACAGTTCGCCATTTCATTCAGCTTTCTCTCACTTTCCCGGTAGATCAGCGCACTTAACAGAGTACCGTTCATACGCCAGTTAACGATGTTCATGGCCAGCTGCTTACTGTCGCATTGGCTTTTCAGCGTCAGAGTATAATTAAGCGAAACCCCGGAGGAAAAAAAGAACACCTCCATCTGTACCTGCTGCTTTTTTAGCTTCTGGTTGAGAGAATAAAAAGCGGGTTCCAGCTGTTTACTCAGTTCACTGGCGGCGGACGTTTTCTCGTTACGCCGGTGTAATTCAAGCAGGTGAATGTTGCTGTAGACCCCGGCATCCTGCTCGTGTATTTGCGTGCGGAAGAAGAGATCGCCGGGTAGCAGGATCCAGACGAGCAGGGTAATTAACACCACGACCTGTAGCGGAACCAGCCAGTACCACAATGGGTGAACGGATGGCCGCTGGCGATGTTCAGGTTGAGGTGCGGCAGCAGGGGTGTGTGGCGCCAGCACCACAGGCTTTGCATCACCGAACGGCTCCCTCGGTGAATGGGCTTCTGCTAAGTCTGTTTCTGGCCGCAGGGGGGTGATAAACTCGCAAAATTCAGCTTCAAGAATATAGCCCTTTTTAGGCATGGTACGGATAATTCTTTGCTGCTTACCATCATCCTCAAGCGCAATACGCAGCGCATGGATCGCGTTGGGCAGGCTGTTATTACCAATAACACGCCGCTCCCAGACAAGATTATTTAACTCTTCGCGCGAGACTGCTTTCCCGGCATTCTCTGCCAGCACCCGTAGCAACTTGAGCTGGTACTCACCCAAACGGCGTTGTTCACCGCTGCTTTGATGGAGCAAAGTACCGGAAGCGAAATCAACGCTCCAGTGATTAATAATACAATCCACAGTCATAGTCGCCGCATATCGTCTGATTCAGTGAGTTTATCAAGGGGGTATCCTGATGCGTATAGTGGCAACACGGTATCTCATCAGAGTAAACATCTGTTTTAACTTAATAAAAGATTTGCCGGCAAAAAATGGCATTATCTTTGCTGCGCGCACGCTGATTATAAACCGTTATCATTAAAAAATCTGGTAATCAATAAGTGCCATCAAATATTCTGTTTAAGCTAACCGCCTTAAAGCTAATGATTTATGTGATTTACGCCAAATAAAACGCATGACGGGTTAGCCAATAATGCCACACCGCAAGTAGCAAACTGCTGTCTCCTCTCATGTACATCGCGGCACCCGACGCTTCCTGACTGATGATGTTGTCGCGATTTATCGGGCAGGTATGTGAAACCCTCACCATTGGTAACTGGGTGAATTTCGATCCAGACTGATAATTTCTTTCCGCTGAATTATTTTCTGCTATCGAACCCTCATTTTGACCGATTAGCCTACCAGTCATCTCCCCGGGGGAGCCCGTGTTTAACGTTGAAAGCATAACAAATGGATCTGTTAGCGGATATGAATTGCCATCGCTTTACCCGGACCTGTAATCTGCCGGGCGAGCGGCTGCCCGCTGCGTCACGCCGGTGGATACCTTAAGAAATTTTCTGACACATATTGTCATTACTTTTTATTCGTCGTAGCATCGCCTGTTCAGGCTCGAAACTGATAATAATAATCATTTTCTTTTGCGGGGTTAGCTATGACACTCTGGGGTAAGGTATTGATTCTGGCTGGCGGTTTACTGACGTCAGCCACTTTGCTGGCAGCACCGTTTATGGTGGAAGATGTCAGCGGACGTAAAGTCGAGATTAAATCCGAAGTACAGCGGGTGATCCTCGGTGAAGGGCGGCAGATCTATCTGCTGGCTGCTTTTGATACCGATGCGCCGTTCAAGCGCGTGGTCGGCTGGCGTGACGATTTGCCGAAGGCCGATTTCGACAGCTATCAGATTTATGCCAAGAAATATCCGTCTATTACCGCCTTGCCGACCTTTGGCGGAGCGAAGGATGGCACCTTTAACATCGAACAGGCGCTGACGCTGAAGCCCGACCTGGTGCTGATGAATCTTGAATCTAAAGCCGCCACCGATGAGTCCAGACTGACCGAGAAACTCAGTAAATTGGGCATTCCGGTGGTCTTTATCGACTTCCGTGAAAAACCCTTTGAAAATGCGGAAAAAAGTATCCGGATCATGGGGCAACTGGTGGGTAAATCAGCGCGTGCTGAAGAGATCATCGCTTTCCGCCAACGTCAGATCGACATCGTCACCGACCGGCTGAAAAACTTCCAGGGCCAGCGCCCGAAAGTGATGCTGGATCGTGCGGGAGGCTATACGGAAGAGTGCTGCATGTCATTTGGTGATGAGAACTTTGGCCGTATGGTGGCCGTAGCCGGCGGTATTAATATCGCCAAAGGGCTGATCCCCGGCACTTTCGGCATGCTTAACCCGGAACAGATTATTGCCGCGCGCCCGGATGTGGTGGTGGTCACCGGCGCTAACTGGAAAAACTACAATACCGCAGGCGGCTGGGTTGGCGTCGGGCCGGGTGCGGATTTAACCGTTGCCCGCCAACGTTTAACCGCACTTATGGCGCGCCCGGCGTTCCGCACTTTACCGGTTGCGACCAATGGCAATGCGCATGCCATCTGGCATCAGTTCTACGACAGCCCGTATCAGTTCGTCGCTATTCAGGCGTTGGCGAAATGGCTGCATCCGGAGCTATTTAAGGATATTGACCCGGATGCGACCTTCCGCGAATTTTACCAGCGTTTCTTGCCGATTGACTATCAGCCAGGCTACTGGGTGACGCTGCCGGCGACGGCGGGATAAACCTGGCTGCATCATAAAAGAGCGGTCGCCCTTTTTACTGGTTTACGGTGACAGGCAGGCATAACCCTGAAGGGTTATGCCTGGTGAGGATGCGCGCCGGGTTCGCTCATTTTCTTCAAATCTTTATCAACGAAGAATAGCGCCTGACCGCTGTTACCCACCAGCGCCAGTTTATCCAGCACGGATTTAAACAGCTTCTCTTCTTCATGCTGCTCGGCGACATACCACTGCAGGAAGTTAAAGGTTGAGTAATCCTGAGTGGTCATAGCGGAGTGCGCCAGCTCATTAATTTTAAGGGTAATCAGCTGCTCATGCTGATAAGCCTGCTCCAGTACTTCGTTCAAAGAATTAAAGGTAACCGGGGGGCATCAATGGTGCCCAGCACCGGCATCGCGCCGGTATCGCTCAGGTAGTTAAACAGACGCTGCATATGCTGCATCTCTTCTGCCGAGTGTTCGCGCAGGAAAGCGGCAGCGCCCTCGAAACCTTTGTCATTGCACCACGCGCTCATCTGCAGGTACAGGTTGGCAGAATAGAACTCCAGATTAAGCTGATCATTCAACTGAGCGGTCATTTCATTAGTCAGCATGGTGACTCCTTTACCCATATTGGGCGATATTAAACAGGCGATTTCGGTGCATTATGCACATGTTCAGCGCAAATAAAAACGCTTAATTATAGCTTTGGCTAATTTAATATCCACGTCATGGTTATTTGTGGTAATTGATAATCATTCCATCATTAAAACCATCTGGTTCACGTTTTTGAATAAGTTTGATAACCATTCTTATTAAAGAACAGGCGACTCATAACGAAATGAGAATCAATGCTCTTTAATGGTATTGTGAGCAAGAAATAGTATTCATCAGGGCGAATTCAACTCACCTTGTTCTGGGGCTACATAAGTCGCAGCGCTCTTTTTCCCCTGTCCCGTCGAACGTTGTTGCCGTACGCGCCGCTGGCGCGCAGCAAAGGGGGGCGGCCCGACATAAATAATTGTAGTCATTTAAACGCCAAAACGCATGATTAAATGCTTTCTATTATTTCCAATGGCATGCAGGCATCGCACTTGAAAATATCAAATACATCCCGGGTTATTTGATATTCAAATCATGTCGTTACCACTGAATGTTAAATGATCCCATTGCAAGCGCTAAACGCAGATTATTTGGCTGTTTACGGTCTGCCTGCAAGTTTAATCTGCATCGGCTCGGGTTTAAGGAAATGAGGATGTGGTTTGCCATGGATAAATATCAGCGGGATATCGCCTTTGCCGTGCTGTTTTCACGCATCATTTCAGATAAGCCAGCATCGACCTCTGGTTTCGGTCGGCCCATGGCCACGTTTGGCGCCGCTTTATAGACCAGACCCAATTTCGGCATCCAGCCGCGCCGCAAAAAAACATGAAGTCGATGAAGCGGATTCAGGATCTGCATCGCGGAACAGGTAAGCCGGGGGGAAGTAAGGCGTGATTTGCTGAGCCAACGCCATCGCCAGATCTGTTGATGCTACTAGCTCCGCATTCGGGGCGGGCATCCTCCCATAGCCAATGATTTTTCCCGCCTGTGCTTGTCGTTTCAGCCATTATTCCGCATCGTTCCTTGTGACATAACGTCGGCATAATCACCTCGCTTATCATGGCTGCATAATCAGGTAATTCTGAATTCTTCATTATGCCCAATTTATTATCCCCTCTCAAGGAACCACATGATACTTTCAGCCACTCACCGCCATTCCTCTGGTTCAGCGTTTCAATTGATAGGCTATGGGGTATTACCCGACACGCTGTCAGGGGAAGATGAAACTGGATCTGGATGATTATTCTCACTAATGGAGTCGTACATGTATATGTATTTACCCTTTTTAATAGGCGCAGGCATTGTTTTTAGTACGCTCGCGGGAAAAAGAAAGCTGGCTTATCTGTTTTGGTTCGCAGACCTGATTATTATCCTCGCGTGGTTGAAATTTCATGCCACCGATGCGCTTCTTCTTTCGTTCTAGAGGTCACTATGCAATCATCTGTTAAAAAAGATTTTTCCCGCCCGCTGAATATGATTATGCTTATTCCGGTTATTGTTGCTTTACTCTGCGCATTTTATTTTCAGCTAAGGTTTTACGATCTGCCATGCCCACTTTGCCTGCTGCAACGCGCGGCTTTACTGCTGACGGGGACGGGGCTGCTTTTTAATCTCTATTTTGGCAACAGAAAGTTGCATTATGGCATGGTGATTATCGGTGCCTTAGCGCTGGCCGCAGTCGCCACCCGACATGTTTTCCTGCATATCACGCCTGGTGATACCGGCTATGGGCTGCCGTTCCTCGGCATACATTTGTATACATGGAGTTTAATTCTGGCCGTGGCGATCATTATTGGCGTGGCCGTGACGTTAATGATCACGCCAGATGCTGCTACAGCACCCGTTGTTATTAAATCTTTCACACAGAGATTCCTTATGATTATTTATGCCCTGATTTTGGTGGCCAATCTTTCTTCCACGGTACTGCAATGTGGCGGCGGTCAGTGCGATGATAACCCGACTTATTATCAATTACTGAAATAGTTTTTGCCGGGTGTAACCTGCTGAAAATATCTGTCAGGCCGGGAATGACGGCCTGCTTAATAAATAATTTGAGAAAATTAATAATGAAAAAAGTTTTTGTTACCGCTCTTCTGGCATGTTTTCTGATGCCCGCCAGTGGTTTTAGTCAGATTGTTGACTGGGAAAGTTCCGAGGGGATTAAGCGGTTATCGCAGGCCGACGTTAAGCAGGATTTCTTTGCGCTGGCTCCGCAATTTGAAGGTCAAAGTAATAAAGTCTATTGCGGCGTTGCATCGGCAACTATCGTACTCAATGCGTTACGTCTGCATGAAAATAAGCCAATACAACCTGATACCAGCTCAATAGCCACCGGGGACCGTGCCTGGTTCCCGAAAAAGAACGGCTGGCTTCCGTTCTGGAATCGTTATACCCAGAACAGCGTTGTTGCCTACAGCAGCAAACCGCGAATTGAAATTTTCGGCAAGCCAGAAGCTGCTGGCGCGCAGTCTGATTACGGCCTGCATCTTGAAGATGAGCGCCGGCTGTTGACTAATGCCGGATTAAGGGTGAATGCGGTTGCTGTCGATGACATCGGGCAGCAGGATAAGATGAAGAATGAGATTATTGCCGCGCTGAAGCAGCCCGATTCCTTTGTCATCGTAAACTTTTTGCGTAGCGCCATCGGGCAGAAAGGCGACGGGCACTTTTCGCCTTTAGGGGCTTATGATGCTAAATCAGATTCATTCCTGATGATGGACGTATCCAATACGCAACATCCCTGGGTGTGGGTCGACAGCCAAACGCTATTTGAGGGAATGCATACGCTTGACGGCTCACAGTATCGTGGGTATCTGACGGTTGCAGAGTCTGAGAAGCTGTAAAAATATTATTTATTATATGCTTAGCGCATTAGCGCTCTGCATATTGTGCAAAATAAAGAGATTTCATTTCATGTCACGCAAGTTCCTTTTACGTTTTTTACTGGCGTACGGTGCTATTTACACCCTTCACGCTCAGGCGGCTTCCGCTCCTGCCGTTGAGGCCCGCCACGGGATGGTCGTTAGCTCGCAGGCGATTGCCTCTCAGGTTGGGGTAGACATCCTGAAACAAGGCGGCAATGCCATCGATGCCGCCGTTGCCGTGGGTTATGCTCAGGCGGTGGTGAACCCCTGCTGCGGCAATATTGGCGGCGGCGGATTTATGCTTATCCACCTTGCCGGTGGTAAAGAGACTTTTATCAATTTCCGTGAAACAGCCCCGGCCGCTGCCCGTGCTGATATGTATCTTGATGACAAGGGTCAAGTCCGTTCTGACGCCAGCCTGCATGGTTACTCCTCGGTTGCCGTTCCCGGCACGGTCATGGGGCTGGATTATGCACAGGCGCATTACGGCAAGCTGAGCCGCCAACAGGTGATGGCCCCGGCAATAAAACTGGCGCAGGAGGGGTTTGTATTAACGCGGGCGGATACCGATATTCTGGATACCACCGTCAATCGCTTCCGTCAGGATGCACAGGCGGCGCGCTGGTTTTTGCGCGCCGACGGCACCCCGCTCCAGCCCGGCGATCGCCTGAAACAACCCGAACTGGCCTTGACCTTAAGCCATATTTCTCAGTCAGGTACGGATTATTTCTATCACTCACCCATTCCTCAGCGTGTAGAGGCTGCCGCAGCAAAAGGTGGCGGCATCATCACCGCGAAGGACTTTGCTGATTACCGCGTCAGCGAAAGCGCGCCGTTGCGCTGTCAGTACCGGGGCTACGAATTTATCTCCTCCCCGCCCCCAGTTCAGGCGGCGTAGCGCTGTGCGAAATGGTCAATATCATGGCCGGCTATGATATGCGCGCCCTCGGGTTTAATTCTGCCGACTCGGTACACGTCATGACGGAAGCGATGCGTATTGCCTACTTTGACCGCAATAATTCACTGGGCGATCCGGCCTTTATCAATAATCCGCTGGATAAACTGTTGAGCACGGCATATGCGGATCGGATGCGGCGTAGTATTCATCAAACGGATGCCACCCCGTCTAAGCTGCCTGAAAATAAACAGGTCACCGGCGAACGCCCGGAGACGACCCACTATTCGGTGGTTGACGGGCAAGGTAATGCGGTTTCGACCACCTACACGGTCAACGGACGGTTCGGTGCCGTGGTCATGGCGCCCGGCACCGGCTTTTTCCTCAATGATGAAATGGACGACTTCACCACCAAAATCGGTGAAAAAAACATGTTTGGCCTGGTGCAGGGAGCCAGCAACGCCATCGCACCGGGAAAACGTCCACTTTCCTCCATGTCGCCGACCATTGTTACGCGTGGTAACAAGGTGTTTTTAGTTCTCGGATCCCCCGGCGGCTCGCGCATCATCACGGCTTCACTACAGGCCGCGCTGAATATCATTGATTACGGCATGTTGCCGCAGGAAGCGGTCGATGCGCCACGGATCCATCATCAGTGGTTACCGGATGAAGTCTATTATGAACAGCGTGGACTGTCGTTTGATACCCTGAAACTGCTGCGCCAGCGCGGCTATAAAATGACCGAGCAGACGCCGTGGGGAGCCACTGAACTGATTATGGTGGCCCCTGTGCTGAATGAGAATGAAAAAGCGGCCGATTCAGGCAATGATTCGGCCGTCTCTGGTCAGTTAAGGCCCGGTTATCTGTATGGAGCAAATGACATACGTCGACCTGCCGGTGCGGCGATTGGGTTTTAACACGCTTCCGTCTTGCAGGGCGGGCAGTAAGGCTGCCCGTTATTGAACGGATCATTAAGAAGCATGAAGTGGTGATCTGCCACTTCATGCTTCCTGCACAATCAATGACCGCAGCGACTGGCGCATAAATGCGACCCAATCTGGCGGGGACTATTTAGTCGATAGCAATGTCATAACAACGAATCACAAATCCTCGCCGTTGCTGGCAATCACCTGCTTGTACCAGTTAAAGCTCTTTTTCTTTGAGCGCGCCAGGTCGCCGCTGCCGTCGTCGTTTTTATTGACGTGGATAAATCCGTAGCGCTTGTCGTACTGGCCGGTGGTAAAGGAAACGCAGTCAATGCAGCCCCACGGGGTGTAGCCCATCAGCTCCACGCCGTCTTCCAGCACGGCGATTTTCATCTGCTCGATATGCGCCTGCAAATAGGCGATGCGGTAATCGTCGTTGATCTGGCCATCGGCTTCTGCCTTGTCATAAGCGCCAAAGCCGTTTTCCACGATAAACATCGGCTTCTGATAGCGTTCCCAGAAGGCATTCAGCGTGTAGCGCAGGCCGACCGGATCGATCTGCCAGCCCCAGTCGGATGCCTTCACATGCGGATTCGGGCGGCTGCCGGGGAAGCCTTCAATATGGCGGCCATCGTCGCTGTCCTTGGCCGAGAACTGCACCGCGTTACTCATATAATAGCTAAAGCCCAGATAGTCGGCGCAGCCCTCGCGCAGCGCCTGCTCGTCACCGGGCTGCATCTCGATCTGATAACCTTTGCGCTGCCACTCTTTGACAATATAAGACGGGTAGTAGCCGCGCAGATGCACATCGCCGAACAGATGGCGTTCGCGCATCGCTTGCTGGGCGAACATCACATCGTCCGGGTGGCATGACCAGGGATAGAGCGGCACAATCGCCAACATACAGCCGATTTTCAGATCGGGGTTAATCTGGTGGCCCAGCTTGACCACCCGGGCGCTGGCGACAAACTGATGATGCAGCACCTGGTACATCGCCTGCTCTGGCTTCTCATGATCGGTGAAAATCACCCCGGAGTTGCAGTAGCCGAACAACGGATAACGCCAGTTGCGCTGGTTATTGATCTCGTTAAAGGTCATCCAGTATTTCACTTTGTGCTGATAGCGTTTCAGCACCACTTCGCTGTAGCGCACAAAGAAATCAACCACCTTGCGATTCAGCCAGCCGCCGTACTCTTTCACCAAATGCTGTGGCATCTCGAAGTGCGAAAGAGTGATTACCGGTTCAATATTGTATTTCAGCAGCTCGTCAAACAGATCGTCGTAGAACTGGAGGCCGGCTTCGTTCGGCTCCAGCTCGTCTCCCTGTGGGAAGATGCGCGTCCAGGCAATCGAGGTGCGGAAACACTTAAAGCCCATTTCGGCAAACAGCGCGATATCTTCTTTGTAACGGTGATAGAAATCCACCGCCAGATGGTTAGGATATTGATGCGCTGCATCAATACCGTCGGTAATGACGCGGTCCACGCCGTGTGCGCCGCCGGACAGCACGTCGACAATGCTCGGGCCTTTACCGCCCTGGTCCCAGCCGCCTTCAACCTGGTGCGCCGCCACCGCGCCGCCCATAAAAAATCGTTTGGTAATGACATAACCTTTCCTTTCTGGTGAGATTAACCACGTTTAAAAAAAGCCGCACCTGTTGAGGCGCGAAGAGAAGTTTAATGAAACGTCTGCCCAGACCGATCTGTGGCAGGTTAAAGCTGGCAGTTCGAAGGGCATGCTTCTCATCGAAAGCCCCAGGGAAGGGCGCAGAATAACGAAATCACATGCTGAATGATGAAGGCAGCTCTCACGATCGGATGGCCTCAGGTGCTGGTTGGTTACCCTTTACCTGTTTCAACGCCTGCATCTCGCGGTGAAGAATGACGATCTCTTCCGCCAGTTCGCGGCACAGCATGGCGTTCATCAGGTGATCCTGAGCATGCACCAGAATCAGGTTCACCGGCACCTTGCCAACCCCTTCATCTGCCCCGATAAGCGCGGTCTGGATCTTGTGCGCAGCCCTGGCGGCGGTGGTTGCGGCCGCCAGCTGCCGAGCCGCCTCCGGCCAGTCATAACTGCGCGCAGCGCGCAGCGCCTGCATCGCACAGGAACGTGCTTCACCAGCCTGAATAATCAGCTCCATCACCGTTGTTTCCATATCCATCATCAGCTCTCCACCGCGTTCAGTTTGTTTTCAGCCGCAGCGGGCTGTTCCTGTTGTAACAACTGGCGTTCATACATTTTGAAAAACGGATAATAAATCAGCGTTGAAATGACTATCAGTACGCCGACCAGAATCACCGCGCGATAGTCCCAGCCGGTGGACCACGCGGCACCGATCGGGCCGGGCGTAGTCCAGGGCGCAAGTGACACGACATGGTTCACCATATCGGTGCGGGTGGCGATCCAGGCGATAACCGCATTCACCAGAGGAGCGGTGATAAAGGGAATAAACAGCAGTGGGTTCATCACTAGCGGAGAGCCGAAGATAATCGGCTCATTGATATTAAACATGCCCGGAACCAGGCCCAGTTTGGCAATGGAGCGTAAATGCGCCGAACGGCTACGCAGGTAGAGGAACACCAGGCCCATGGTCGAACCGGAACCGCCGACGACGATAAAAAATTGCCAGAACGGCCCGATAAAGATCTGGCTAACAGGTTCTGCGCTGTTTAATGCCTGCTGATTAATGCCGAGGTTGGTGAGCCAGAATGCTTGCAAAATACCGCCGACGATCGCCGCCCCGTGGATGCCGGCGAACCACAGCAGGTGGCACAGTAATACGGCAATCAGTACCGCAGGCAGGGAATCAGACGCAGAAATGAGCGGTTTAAATACGGCCATAATCGCCTGTGGCAGCAGCATGCCGAACTGATCCTGAATCAGCAGGCTCAGCGGGAACAGCGTCAGGAAAATGGCGAGGATAGGGATGAGCAGGTCAAATGACTGACGTATTTTGGGCGGAACCTGCGCCGGTAGCTTAATGCCAATATGATGCTTTTGCAGCAAGTGCATCAGTTCGGTGGAATAAAGGCTGACCAGAATCGCGGTAAAAATACCTTCCCCACCCAGAGAGCCGACCGGGATAGCGCTGTTGCTCTGCGGTGCGGCCACCACCAGGAATGACATCAGCGCCAGGCATGCGGCCATAAAGCCGTTCATCTTATAGCTGATGGCGAGGTTGTAGGCGATAGCGGCAGCGATATACACCGCCATAATGCCCATCGTCATGTTATAGGGCATCATGATTTTCGCCATGTGACGATCGACCATTTCCAGCCACCATTGGGCAAACGCCCACTGACTATCAGCAGCAAACGGCGGATGAGCAAACAGCAGCATAAACGAGCCGACAATCAGAAACGGCATCGAAGAGACAAAGCCGTCTTTGATGGCCACAACGTGGCGCTGGCTGGATAAACGTGCAGCAACAGGGCCGATGCGGTTTTCAATAACGGCAAACAGGCTCTCGCTCAGGCTGCTCATTGGACGACCCTGGCATTCTCAATCATCGACAGGGCTTCAGCCAGTATCTTCTCGCCGTTCATCATGCCGTAATCCATGGTATTGATCACCGCGATGGGTTTATTCAGCTCCCCCGCCAGCGGGGTAAAGTCTGCCAGTTTATATTTGATCTGTGGGCCAAGCAAACAGCAGTCGCACGCGCCGATCTGTTCGTTAAATTCGTCAAGACCCACCGCGTTAATCTCAACCGCGATGTTTTTTTCCTTTGCCGCTTTTTCCATGCGTTGTACTACCATGCTGGTGGACATGCCTGCGGCGCAACAGAGTAAGATTTTATTCATGGTGGGTCTCCGGTCTGTTTTGTATATCAATAGCTGAAAAAGCCCTGCCTCTGCAACCGGTTTCATATTATTTGATTTGTTCTGTGAGCACGATCTCAAACGGTGGGAAGCCTTTATAAAAGAGGGCTAAAACCCACGCTCCATCGCTATAAAAAATTGATGTTAATTATAAAATTCCGATATGAATTGAACCGACTAATTGGCGATAAATTGTCTGTTTTTTGCGCTATTTCATATGGTTAGATGAAAATAATGCTATTAATTTCAAAGTGTTAATATATTAGGTTGGGCAATAAAGCGAAACAGGCTATTATGGCGGCCATGATTTATCCTTCAGGATGCTATGATGATTACCATGCTGGACGTTGCAAAAAAAGCAGGCGTTTCTAAAGCGACCGTTTCCAGGGTATTAGCGGGAAATAATTATGTCAGTAAAACCACTCACGATCGGGTATTTAAAGCGATTGAAGAGACCGGCTATCGGCCTAATTTATTGGCGCGCAATTTGGCAACCAGCAAATCACAACATATTGGGCTGGTGGTGACCAACACCCTGTATAACGGCCCCTACTTTAGTGAATTATTATTCCAGGCCGCGACCGTGACCGAACAGCACGGTCGCCAGTTACTTCTTGCCGATGGTAAGCATGATGCACGTCAGGAGCGGCAGGCTATCGAGTTTCTTCTCGATTTACGCTGCGATGCGATTATTATTTACCCACGCTTCCTGAATACGGCCGAGCTGGATGACATTATTGCGCAAACCCGCAAGCCGATCATTGTGGTTAATCGGCAGCTGGAAAAACATCCCGCGCACTGCGTGATTGCCGCCCATGAGAAAAACAGTTTTGAGGCTGTTAATTATCTGGTGGCTCGGGGGCACCGTGACATCGCTTTTATCAGCGGTGCATCAGGCTCGCCAACCGGGCTTAGCCGCTTTAACGGTTATCTTCAGGCATTACGGGCGCATCATATTGTGCCGGATGAGCAGCTGGTGGTGCAGGGTGAATGGACACTGCAAAGCGGCTATGCGGCGGCGAAGGAACTGCTGGCGTACGGCGCACAGTTTACCGCCCTGGTCGCGAGCAACGACGATATGGCGATGGGTGCCGTGCGTGCGCTGCGCCGTGCCGGAAAGCGCATCCCACAGGATGTTTCGCTGCTCAGCTTTGATGATATCCCGATGGCGTCTTTCTTTGAGCCGCCGCTCACCACGGTGCATGTGCCGGTCGGTGAGATGATCAAGCATACCCTGGAGAAACTGGTTCTGATGCTGGACGGGCAGTCCAGCGAACCGCTGTCAGCGATCGACGGCCACCTGATGGTTCGCGATTCGGTGGCTCCTGGCCCCTGGCGGGTCGGCAAATAGCTTTCTTCTCGCAGGGGATGGGGGGCAGAATTTCTTGCCGGCTTTTGCCCGCAGCGCACGGCCGGTAATCAAACGCGGAGGCGATGACCCGATCACTCAACGCCAGCATCAGCAGATAATAGATGATGCAAGAGACCGGCAGCGAGTTTAGCCTCGGAACACCCCATCGATGATCGGTCGTACCGCACTACTGATGAGGACTCGCCCGGGGCTAATGGCAATGTGCTGCGTGGCCGCCTGATGGTGGGTTGGTTACTGCTGGTATGGGAAATGGCGGAGACGCATAACCGGCAGCTTAGCGTTGTTCCGCCTCGCCGGAGCAACGTTAAGCTGCCTGCATCGCGGTGATATAGCTGTCGATGTTTTTAGCCGACTTCTCTTTCTGCCCGTCACTGAGTGGTTTATATCGTGCTATCGATAGCTGGCCCAGGCGATCGTCACAGGCCACCTGTTTTAGCGACCAGGCGTTGTTTTCGCTGACCATCACCGCACGCAGTTTCTCGGTAAAATCCTGCGCGTTGTTCGGGGGCCAGGAACCACTACTGCCGCACAGGTTGCATCGTCGTGATGTGCATCATGCGCTGGCGTACGCAACGGGAACCACCCCAGTAACAGGGCGATAACGGTGAGAATTAACCGTGGGAAGCGCCTTTTCATGCCAGTTTATCCGTGGGCGAAAACAGGGGGCATTATGCGAATAAACCTGCACGGTAAAATGTCCAGTATGCGCTTTATGGCCCAAACCCTCGCGCTGTGAGAGGGCATGTCAAAGAGTGGCTTTGATCGGGTAGCTGGCAAGCGGCTTAATTTCCTTCATAACAAACATGCTTTGCATCGCTTTGATCCCCGTCAGGCGGCGTAATACCGTCATGGAAAAATCGGCATAGGCATCGAGATCCCCGGCTACCACCTGTAACAAAAAGTCGGCATCACCGCCGATGCTGTAACAGGCTATCACCGCCTCCAGCGCCATCACCTCCTGTTCGAATCTGCGCGCCTGCGTTTCGCTATGGCTGTCGATTGACACGCGCACAAACACCATGACACCGAGGCCAATTTTCTTGCGATTCAATACGGCGCGATACCCCTGAATGACCTTATCGTCTTCCAGTTTGCGCACTTTTCGCCAGCAGGGTGATGCCGACATACCAATCTCGTCGGCCAGCGTCTGATTAGTAATACGTGCATCTTTTTGCAACAGAGCAAGAATCTTCATTTCTGGCAGGCTTAAGGTCATAATGAAAGGTATCTTCTTTGAATTGGTGATTTTTCGGTTAATTCTGCCTTTTTCTGCATATTTATCAAGCCATCCGGTTAACCTTCTCCCGTCAGGTATGCGGGTAATTATCGCCTGATTTTCAGCCCACAAGCGTGATTCTGATGAATGTTGAAGCCGTTCAGCCGCATTGTGCCGCCAGGTTGTGAATCGGTTGGATCACAGATTGGCCCGCCAGGCTGCCACTGTGATTAGGGATTCCCATGTCGGGGATCTGGCGACTGGTAAGCAAAATCGGCGAGCAGTAATGAAAATGGCCCACAGTGACATAAGAGATGTGGCCAGCGGTATCGATTGAAAACCATCAGGATGGAATTGATGAACCTTCGGCTAACGGATTATTGCTCTTCTTTTGACGCAAAAGAAAAGGGGGCTGTCACCCGCAGATCCTGCTGCCGGAGTTCTTCCCGTGCACAGGCGTTTAATCCGCTGCCTGCGTTTTACCGCGAGCCGACCACCAGCACAGTAGCGATCCCATACTGATCATACCAGCACCCTGCCAGAAGCTAACCGACAGGCTGGCGTTGAGCAAAAAAGCCGCCAGCAGCGCTGAAATCACCGGAATAAAGTAGGACGCCGTCGCCAGCACGGTAACATTGCCGTGCAGGATACCGGTATTCCACGCGGCGTAGCCGAAGCCCATCGCCATTGCCGCCAGCCCGAGATTGACCATTACCGGCAGGCTGAAGGTCATTTCCGGCTGCGGTGCGCAGCCGTATTTCACCCACAGCACCAGCGCGGTCAACATAAAAAACAACGTGATTCCGTTACTGCCCCGGGCTATTTTTTGCGTCAGTACGCAATACACCGCCCAGATAAGCGCCCCGGCCAACGCCAGCCCGTAACTGAGCGGCTCAGAAGCGACGTTATGAGCTATTTCAGTCAGCGACAGGGCGCGATCGCCTGCCAGCACCAGGCAGATGCCGGTCAGTGAGGCGAGTATTCCTGGAATAATCAGCAGGCTGCATGTTTGCCGGGTGACGAGCACGCTAAACAGTACGGTCAGGCTGGGCCAGAGATAATTTACCATGCCAACCTCGATGGCCTGATTGTCGCTGCGGGCATAGCCGAGCGAAAGCGACAGGCAGAGTTCGTAGCTGACGAACAGCAGACTGCCGACCAACAGATAGCAGCGTGGAAAGGTTTTTATCCTGGGAAAGCCGACCGTTAGCATCAACAACAGGGCGCTAAGCGTATAAATCATCGCGGCCCCGCCTACGGCTCCTAATCCTTCGCTAACGCTGCGTATCAGCCCAACAATAGCGCTCCATAACAGGATGGCGATTAACCCGATTAGCGTGGCTTTTTTTTGTCTCATGGCTGACGTCCCGGCAGTGGTGATTTATCCCTGCCACGACTTTACAGCTTAGCCAAAGTCAGTGCACCTGAATAAATGGGCGGTGCCAGAGCAATTACGCGACTTCAGGCGAGTTTAACGATCGCCATGCCGATCAGCAGCAGCAGTACGCCAGCCCAGCCTTTACCATTCAGGCGCTGGCCGAACAGTATCCAGCCCGCGCCGATGGTGGCAACAATGCCGAAACCGCCCCACAGCGCGTAGGCAACGGAAAGATCAATGCCTTCCACCGCCTGCGACAGCGCGCTAAAGGCGGCAAGTACCGCCAGCAATGACAGCATGCCGTAAACCTTGCGCTGAAAGCCGTTGGAGAATTTAAGAAAGATATTGGCGACAATTTCCAGCGCCACCGCTGCCGCCAGCCAGGCTCCGTGTATCCACTCAAACGCTGACATGCTGCCTCCTGCTGTGCGTGCCGGATTTGATCAGGGCGATGCCCGCCACCAGGGTGACCAGGCCGGCCATTTTGACCAGCGAAAATGACTCTTCAAACAGCAGCACGCTGAACAGCGTAATAAACAGCAGCCCCACCCCTTCCCACATGGCGTAGGCAACGCCCATGGCAATTTTTTTAATCGAAACGGAAAGGGCAATATAAGACAGTGCGATCGCCAGCAACATCACCACATATCCCAGTGGATTACCGCTAACGCTGGACCACTTCATAAACAGGGTGCCGGTGATTTCAAGTGCAATCGCCAGTGCCAGTAATAACCAGTAAATCATGATTTATCTTCCGCGAAATAACGTAATAACGCGCCGTGCCGGAAAAAAACCAGCAGGCAGCCTGAGCAACATGAAATGACAGCTGGAAGCGTGACTAAAGCGCGTTGCGCCAGTGTTGTTCACCGGAAGGATTAAAAGCGAAAGAGAACAGAGAGAGAGAACGTTTTTGCCAGGCCTTGCTCTTATTGTCCATAATTTTTACAACTTATCCGCATTGTTGCTTCTCGTCGGTGCGGAAAGGAAATTGTCCTCGGTAGTTTAACACCCCGCTCTTGTACCATGTAAAGCGATGGCGCAGAATTTTTTTTCAATTCTTTACTCGGTGCCTTTCGGTTTTTTATAGTTAATTATTATTTATATTAATTTTTTATTAATATTATATTTTAAAACCCGGCGACGGCTGCGATCGCCCAGGCGTTGAGTGATGGCCGGATAGCAAGGCAGTATAGCGGTTTGGCTGAATAGTTATCGTACCCGCTCGCATTTCGTTAACTGTCGGAAAGCAACATCGCAGCAGCCAGGCTATGTGGCCTGCTGCAGGAAATATAGAGTCGCAGACAATGTATGAGTTGACCTTTATTTTACTGCTGTTATGGCAGATGTGTGTGTTACTGGTTATTGCCAGGCTGATGAACAAAACTCGCCTGTTTATCCCGTTGATGCAGGTGACGGTGCGCCTGCCGCATAAGCTGTTGTGCTATATCTCCTTCTCAATTTTTTTGCGTTATGGGCACCTGTTAGGGCCTGCATATTGAGGATGCTATCAGCTAACACCCGGGCGATCTCGCTGGCGATGTGATTGGCACCACCAGCGGCCACTTTTGCCCGGTACTCGTGACATTTCGCCCACGCGTCCGGGGCGGATAAAGCGCATAAAAACGCCCATACACAGGGCAATCGGCAGCGTAGCGCACGCGGTAAATACGCCCCACGGACTTTCCGCCAGTGTCTTCACTACAATCAGCGCCAGTACCGCGAGGATAATAATCACGATCGGAAAACGGCCGAATAGCGCAATAGTACCGGGTACGGCGCCCGTCTCATTTTTGATTATCTCGCCGAGCGATGTGCCATTGCGGCGTGAAGAGATAAACAGCAGCATAAAGTCCTGTACCGCTCCGGCCAGCAGCCATGCCGCAGAGCAACCACTGCCAGGCAGCAGGCATCAATATTGGCGAGTATTGCCCAGGGTAAATGATTAAAAATACTATTTTTATTCACTGGCAACCCCGTTTTAAAGAAAAGGCTGAGCGATCGGAAATGCGTGTTGATAAAGTTTTTATGGTGGCAAAGATCGGCTGCAATCGGCGGGATAATTGGCTAAGCGGTTTTGCTGGCGGGCTGAAGGGCTGAACGTTGTGATAAAGATCTCACTGGTGCAGCAGGGCTACTTCTGTTGGGGTTCTATACCGTAGACGAATAACGCGAATACGCAAAAATGCGCTACGCCCTTATCCATAAGCTGCAGGCTGCGCCACGCTTTCTTTATGCTGTTATTGCGCATCCGTAAAATTTGAAAACGACGGCTATGCCGAAAGCGCTAAGCGCTTTTTGATATTTATGACAGAAAAATAAATTTACACTGGTTTCTCAAATAAGTTAAAAAAGTGAACTGTAATATGATTTATCCTAATCTTTTTAATTGCTTAACACCCATATTTCGTTCTGCTCCTCCACAGGAAACAACGGACTTAATCATGGTCGCGCATTTTTAAAAAATTAAAACAGGTTAAAAATAGTTCACCTGAACTTACATATAGGCAAAAGTTCCTTTATCTGAATGTAAAGAATACAGCAAATAAGCTAATGTCTAGCCTAAGGATAAATGATGCAAACGGCGTAGAAAAACACACTACTCACTTGCAAAATCGTGCAAACGATTTCTTCAATGAACTGACATGTCCGGCGAACTGTTCACCTATTGCAAGCGCAAAAGAAGAACTATTCTATTTTACGGATGCAGCACATATTCTTTGTCATAATAAGGACACATTTGATTCTGAAAGCATTTCAGAACAAAAAGAAATTCCTCACGATGGCTCACAGGAGCACAGCTACAGCCAATCTGCAACGCTTAAGTTAGAGGATCGCCGCGAGTAATTTCAGCGCGTCCAATAAAAATAGCCTTATTGCCCGATAAAACCCCCGTCAGTGCGAGATATCCGCCAACATTTAAGGCAACCCGCAATGGGTTGATTCCGCAGCCGGTGAGAAAATCGCCTGAAGCGCGACAAAAGACGCGAACACGCTGGCTAACCACAAGGGCGGGACGAACTTTCAGTCGCTATTGTTGCCAGCAGCCATGCACGAAAATCACGCATGGCGGCGGTTTCGGTGCGCGATTGCAGGCGGGTTAGCCAGTATCCGCCCAGGCTGACGCTTTGGCTGAACGGCTGCACGATGCGCCCGCTGTTCAGCAGATGGCTAAACATCGTCGGCGGTGCCAGCGCAATCCCCGCCCCTGCCTGCGCAGCCTCCAGCATGGTCAGCGACGAGTCGAACATCATGATGTGTTGGGAGGGAGAGGGGATGCGTTCACCTGCTGCAGAAAACCAGGTGGACCACTCATCGCGGCGATAAGAGCGCAGCAGGGTAAAGCTATGCAGATCGCCCGGCGCGCGCAGCTGTGCGCCCAGCGCCGGGCAACACAGCGGGGAAAGCGGCGCATCGCACAGAAAGTGCGACGCTGTGCCTTGCCAGGCACCGTTGCCATAACGTATCGCGTAATCCAGACCTTCGGCCAGGCTATCAACGTGGTTATTGTGCGTTGACAGCAGCAGGTCAATATGTGGATGCAGGCGGCGAAAATCCGCCAAGCGCGCCAGCAGCCAGCCAACGGCGAACGTGCCGACCACGCCAATTTTCATCTTTTCGCGCATCTGACCGTCGGAGAAACGATCCAGCGTACTGGCAATGCGATCAAAGGATTCGTTGAGGATCGGCAGCAGGCTTTCTCCTTCAGCGGTCAGCATCAGGCCCCGTGAGATACGGATAAACAGCTGACATTTCAGGTGTTGTTCCAGCGCCTTCACCTGCTGACTGATGGCGGCATGCGTCACGTTCAATTCTCTGGAAGCCTTAGTAAAACTTAATAATCGGGCAGCCGCTTCAAAGGCTCGCAGCGAATTCAGCGGGATATATGAACGCATCAGGATCACTCGTGTAAGTTTTTCTATTATCTGCTGCTAAATATAATCGTTTGTCACCGCAGGTCAATCCGTTCACACTTCGCGGCGAAGGGAACCTCCTTACTGTTACCCAATGGAAAATGACCCGATGAAGAAAAAAACGCGCAATAGGCTTCTGCTGTGCACCACACTTGCCGTAACCCCCTGGTTTAGCGTCGTTGCTGCCCCAATGACGCAGCAGCAGTTAACCGGGCTGGTGGATAACACCATCAAACCCCTGCTGGAAAAGCAGCACATTCCCGGCATGGCCGTGGCGGTGTTGTATAAGGGGCAGCCGCAGTTTTTCAACTACGGCGTGGCGGAAACTGAGCATCAGCGGGCGGTAACGCAACATACCCTGTTTGAACTGGGTTCGGTGAGCAAAACCTTTACCGGGGTGGCGGCCGGCGTTGCCATGCAAACCGGGCTGATTAATCTCAATGACAGAGTGGCGCAGCACTGTCCTGAACTTAACGGCGCGCAGTGGCAGAAGATAACCCTGCTTAATCTGGCGACCTACACCGCAGGCGGCCTGCCGCTGCAGCTGCCGGATGAGGTCACCGATACAGCTTCTCTGCAACACTATTTTCAGCAGTGGCAGCCGCAGTGGCCAGCAGGCACCATGCGTCATTATTCCAATGCCAGCATTGGCCTGTTTGGCGCGCTGGCGGTGAAGAACAGCGGGTTAAGCTTTGCTGACTACCTGAATAAATCGGTGTTTCAGCCGCTGAAGTTAACCCAGACTTTTATCACGGTTCCGCCCTCGGCACAGGCCGATTATGCGTGGGGTTATCAGGACGGGCAGCCGGTGCGCGTCACGCCGGGGATGTTGGGCGCTGAAGCCTATGGGGTGAAATCCAGCACCGGGGATATGGTGAAATATATGCAGGCAAACATCAATCCGGCGAGCTTATCTTCTGACAACAAGGGATTAGCAATGGCTATCGCCAGCGCGCAAAGGCGTTATTACCGCGTCGGCAACATGTACCAGGGGCTGGGATGGGAAATGGTGAACTGGCCGATTTCCCCTGCTGGGGTGATTGCCGACAGCAGTAATGATATCGCACTGAAAGCAAGGCCAGCTACCGCGTTGAAAGCCCCTCAATCCGCCGTTGCTTCATCCTGGGTACATAAAACCGGCAGTACTAACGGCTTTGGTGCCTATATTGCTTTTATTCCCGAAAAGCAGTTGGGCATTGTGATGCTGGCCAACAAAAATTACCCTAATCCGCAACGCATAGCGGCCGCCTGGCAGATCCTACAGGCGCTGGACGAGTCAAAATAGGAAAACGCGGGTGACAGAACGGCATTCTGTCACCCGCATGAAAGGATTATTTAAAGTTGAACTGGTCCGGGTGGTTTTCAAGACTTCCCGTCAGGGCAGCCAGGAGCACCGTCTTACCATCAATGGACAGGTCGTCATCCATATTCAGCCAAATCAGCGTTTGACTGGATGCTTTGTCATCCCGGGTAGAAAACACGCCGGCCATTTTTTTGGCTTCAGCAGAGTAAAGCACGGCAATATTCTGCGCCGCGCAGTCATGCGGCTTGCAGGCGTTTAACACCAGGAAATGCTTACCGTCAATATTGACCTGCCGGTTCTGCGAATGGGTTCCGCCTTCCGTTACCCACCTGGGCAACGGATGTTTTCCCACCATCTTTTCAAATGCGGCTTTTGTCTCGTTGTGGGTTGCCAGACTGCTGACGGTAAGGTCGCTTTGTGCGTAAGCGGACAGCATTGTGAAAGAGAGGAATAGTGCAATAAGTGTCTTTTTCATCACCGAAGCTCCTTGCATTGGATTAAATGACATCCAGACCAAGATAGCCGATTTTTTGTGTTGCCGCAGCCGGGCGGGCGCTGATAAATAAAAAAGAGTCATCATCGCTTCAGGTGCCACCGAGTGGTGACGGGCAGAGAAAAGTTCCACAAAGCAAGTGGAATGCCATAAATAAAATTGAGTACGATATGAAACAGGGCTGGAAGAGCAAAATGGCTTCATTTAATGTTGACGTGGCGTCTTTTTTGATTATTTATCCGGGGCTTGCCGCATGATCTGAGAATATTGCATCGCTCCCTTTTTCAGGCTAATTTTATGATCGTATTTGTTACTGAAAATGCTATTCCCTTTACTGGAGCCTGTATTTAATGATCAGAAAAACACTTCTTTCCGCTCTGTTAGCGGGTGCATGCAGTTACTCCGTGACTGCTCTTGCCGCATTACCCACCCCGCTTAATGATTATCAGGCGGTCAAATCAGCCTTGAGCATCGGCAAACCGGTCACGATGGTGACGACATTCGACCGTTGTGAAGGCCAGCGCGATGGCAAACCGCGCAGCCTTAAAATGATCGGCGGGCTGCAGATCGCCAGCTTCCTTATTCCCGATGATAAATACATCGTCTTTTCTGACTATCATCAGCGGCTAAGCGATAAAGAAGGCGCGCCGCAGGTGGAGTTTACCCGTTATAAAATCATGCCGGATAACCATCTGCTTATCGAAACCAAAAGATACCCCACCACGGCTTCATTCCCCGGCGAGCAGCAGGAAAAGGTCTTTTCCCCCGTCAGCTGGAATTGCAAAATTGGCAGCGGCGCGCAATTTTTCACCGCGCCATAAACCCCATTTTTTGACTGCCAGCATCGGGCTGGCAGTCATAAGTGTGCATGTCGAATGCTTATAGGTTCTGTTTGCTGTCATCGTGATTTCTTTTGGAACTCAAAACTCCGCCAGACGACACAATATCCGGTAAAAAACGGTCGTCGTGACAGGCCATATGGCCTTTTTGAGGGAATTCAGGATGCGCATTTCGTCTACACCGCCTTCTTACAGCCACAGCACACCTGTATCGCCGGAGACAGCAGCGCCGCAGTCGGCGGCAAAAGCGCCTTCGGGGCAGGATATCCAGTTCGGTTCCGCGCCCGGTCAACCACGGGATGCGGTGGTGGCTGCTACCTTAACCGGGTTGATCAAAGCCATCCTGCAAGCGGCCAGCGCACAGCGCGGGGAGGCAGCGAAGCCCTCCGCTGGCGTAAAGGCGCCGCCACAGGCAAACAGCCCGACGGTGGCAACAGCATCCGGCTCGTCGTCCAGCGCAGAAAATTCAGCCGATTTTCTCGATAATTCGCCCCTGTCATCACCTGACAAATTGGAAAAATGGCAGCCGATGGTGGCTCACCTCGCGCCCGGACAGTGCCTGCAGGCGGAAAAAGAGCTTAACCGCCCGCTGGCTGCGGCGCAGATGGTGCTGGCCGGCGGGCCAGATGCTCAGCACGCCCAGGCCTATATCGACGCCAATCCGGCGCTGAAAAATGCCATTGATGCAGGTAAGCACGGCGATAATCCGGACGGAAAAGTGACGCGCGCCGATTACCAGGGCTTTATCAAGCGGATGAGCAAGGCGCGTGATGCGGCAGATCGCGACATTAATGATTTTCTGAAAAAACACCCGGATGCCGATGAAGGCTCGCGGCAGATGGTGATGGAGGCGGCAACGCTGCGTGCCAACGAGCCGCTGGTGCGGGTCGCCGCGCTGGAAAACGGCAAGGCGGGAAAGGATATGACCGGGGAAGATCTGAAAAACCTTGTCGGTCAAAATCCGGGGCTGGCCGGTTCACTGCGTCAGGCGGCGCGCAGTTTCGCCTCACCGGGTCTGTTGGCGCAGCTTGACCAGGGGGGCGTCAGCGGTAAGAAGCTCGCCCAGCACGGGCCAGATAACCGCTTCAACACGAAAAATATCGATAACTGGATCAAGAAACAGGCTCCGACCGATGGTGCCGCCTTTGCCAGCCTGATCAACCAGGCATCGCTGGTCAATGCCACCTCCGGGGTCGATATCAAACATCTGGATAAGGATGTCTTCACCCATGCGGAAAACTACAGCGGTGCGCAAAAAGCGGCGGTGATGGTGAAGTTGCAACAGACTCTGGCAACGGTGCAGGTCGGGCGCAAGCTGCATAATACGCAAAAAACCGAACAGGCTCTGAACGAAAAAATAGCCCAATTGCAAAACGATCCGTCAGTGAACGACTGGCTGGAAAAGGCCGTACCGGCGCAGAGCCGTGCGTTGGTAAACGGCGACCCTGGACTGCGCCAGACGCTCGACAGGCGTTATGGTCAGATAGCCTCGGGCAAGACGCTGAGCGACGATATGCAGCGCTTGCAGGCCGGGCAGAAAGACAAAAAGACGCCGGCGGATTACAGTGATGCGCTGCTGCGGCTGGATGATGAACTGAGCTTACAGCAGGCGCTGCGTGGGGATGGCGTTCCTACGGCAAAAGAGATTGTCGCCAGACAGCCCGCGCTGGGTCAGCAGCTAACCGATGCCTGGCAGCAACAGATAGCCCAGGGCGGTTGGGTCAGGGATCACATTAAAGACAAGCATGCCGATCCGCTGCAGCTGCTGGCGCAGTCCGATATAAAAAAGAGCGCTTATGAGGCGGTATTGCCACAGCAGGTCACCTCTCTGAAGGAGGACGGCTATACCGAGGCGGTAATGGACGCGCTGAAGGTCGGCAAGAAGGGGGTGGGCATGCTGAAAACCTTAAAGGATGCTGGTCTGCTCTCCGGGGACGTGAAGAAAATGAGCGGTAAAGCGATCCTCAATGCCCTGAATAAAACCGACACGCCGCTCACCGGGATGAAGGGGCTGATGAAAACCGGAATGGGCAGCGCGGCGGGCGTTGCCGGGCTGTTCTCCGTGGCGGGAATGTTAGCGAGCGGCGATAAGGCCGGTGCGGCTAAAGCCATCTATGACGGCGTGCGCGGCGGCGGCGAACTGGCAAAACTGGGCGTGGATACCGCATTGAAAAGCGCTGGAAGGAGTGTTTCTGCCAGCTTCGGGCGCATGGCCGGTATGGCGGTAGGGCGTGCGGTCGGCCTGGTGGCCGGAGAAGCCAGCGGCATGGCGGCGGCCAGCGCCATCGGTGCGGCGGCAGGGCCGGTGGGCTGGGTTGTTGACGGTGTGCTGGCGATTGGTTTCGGCATCAGTTCCATCGTCGGGGCGGTGAACAAGCATAAAGAGCAGAAGCGTTTTGACCATAATGTCGATCCGACACTGGATCAGTTCGGCATCCCCCGGGCGCACTGATGCGCCGACAGCCCAGGGAAGGGTATCTGGCGCGCGTATCAGAAAGCAGGCGTTTATCTCAGCTGGTCGGATTTGTCCTGAAAAAAACTGACTCAGGAACTCTACCCCGCTAAAGCACACACAAAAGCGGCTGAAATAGCCTGTCTGCAATCACCCTGACCCGCGTTGGCTTTACACGCCTGGGGCCTTTAATGGTGCTTGCTCTTCTGTTCGTCAACGCCAGATTACAGAGTTATTCGGTGAAACATTCGAATAAACTCAATAAATTCAAGGGAAAATATGCATTATCAAAAAGAAGAATTCTCTTATTTTTCAGAGAGTCAAAGCCCTGTCGAAGTCTATACAGAATGGGACCCGCTGGAAGAAGTCATCGTCGGGATCATGGATGATATTCGCGTACCAGACTGGGACAAAAGCTTAAAAGCCATCATCCCGAAAGAGAACAGTGATTTTTTCCAGACTTACTCCGGTAAACGTTTTCCGCAAGAGCTGCTGGCCAAAGCCAGACAAGAAGTTGATACCTTGGCTCAAATCCTGCAAGCCGAGGGAATCAGGGTAAAAAGGCCCAATGAGTCGAATCACCACCAGCCGATTATGACGCCGCATTTTACCACCGGGGGAACGTTTTATTCCGCCATGCCAAGAGACTGTCTTTTTGCCATCGGCAAGAAAATCATCGAAGTCCCGATGTCATGGCGCAGCCGCTATTTCGAGACCTTCGCCTTTCGCGACATACTGAACGACTATTTTACGCGTGGCGCCGAGTGGATCGCTGCTCCCAAGCCGATGCTGTCGGACGATGTGTGGGAGAAGGAGTTCGACTTTGAACAGGAATTCCCGTTCCGTTCGATCATCACCGAAGTTGAGCCGCTTTTCGACGCGGCCGACTTTATGAAGATGGGCCGGGACATTATCGGCCAGCGCAGTCATGCAACCAACAAGAAGGGGATTGAATGGTTGCGCAGAGCCCTGGGGCCGGATTATCGCGTCCATATCTACGAGTTTGAAGAGCCGGCCCCGATGCACATCGATACAACGATCCTGCCGTTAGCACCGGGTCGCGTATTAATCAACAAAGGCTGGGTGCCGCAGATCCCGGATATTTTCAAAGACTGGGAGATCCTCACTCCGCCGGCCTCTAATCTGCCGGACGATCACCCCTTATACATGTCGTCCAACTGGATCCACACCAATGTCCTGATGCTGGATGAAAAGACCGTCATCGTCGAAGAAGACGAAGAAGCGCTGATCTCCGCTTTCCGTCAGTGGGGCTTCAAAACCATCCTCTGCCCGTTCAAGCATTTCCAGAGCTTCGGCGGGTCATTCCACTGCGCCACGCTGGATGTCAAACGTAGCGGCAGTCTGAAAAGCTATATCTGAGGACTTAATGCGACATATCCGTCAGCCGCTGGCTGACGTTAATGAGCCGGGCCGTGCTGCCCTGCCAGATGAAAGCTTTTATCTCAATCAGATACGCACCAAGGGCCTCGAAATGCAGCCAACTCAAACATTACTGATCGTCTCTTCCGAACTGGATGTCGCGAACACGGTCGATGCCGTGAAAGCAAGATACGGGCTGGAGGGATGGCATGTTATTTATCTGATAGAAGATTATCTCGGCGTGGCCCGTGATGAATTAAACCGCCCCGAAAATTTCATCGTGCGCGATTTTGCCGCTGCATCGGATATTGAGGCGATGCTGGATAATATCGCCCGTCAGCATCATGTCGCACGGGTCATTCCCAGCGATGAATTCTCCGTTTATCCCGCCGCCTTAGCCAACGATCTCTGGGCGCTGCCTGGCCTGACCCGTGAGGTGGCGCGCAAGTTCCGTGATAAAAAGCGCATGAAAGAGATTGCGCTACAGGCCGGTATTAAGACGGCGCGGGAAATCACGTTAGATGACATTGAAAACGGCCGTGTGCAATACCCGGTTATTGTTAAACCCCGTTCTATGGCTGGCTCGATGGGGATCAAAATCATCACTGACGCGGAGCAGCTTTATGCGATGGACGTTGACTGGCTGGCCGAATACCGCGATATGGATGAAAAGCAGTGCTTTATTGAACAGTACAACCCCGGCACCATTCACCATATTGACTGCGTGGTACTTAACGGTGAGCTGGCGTTTATTTCCGTCGGCGAGTATCTGGGCACGCCGCTTGGCTTCCTGCATGAAAAGCCGGTAGGCGTACTGTCGGTTGACGATCGGGCCATTGACGGTAGCTGGCGTGCCTTTACTGAAGCCGTGTTAACCGCCTTTGATGCGCCCGAGGGGGTTTACCATATAGAAGCGTTCGCTGATTCAGGCGCAGGCCCGGAGCTGTTGGAAATCGCCTGGCGTCCGGGAGGTGCAGCCATTGTCGAAATGATCGACATGGTATATGGGCTGGATCTGAAGTTTATCCATCTTGCTGCGCAGCTGGGGCTGAATGACGCGATCGCTGTCCAGCGTAAGGAAGAGGCATTTGGTTATATGACCTTCCCTAAAAAGCACCTGGCAACTGAGGCGCTGTATGTTACCGGGGTTACTCTGCCCCCGCTCGACAACATGCCCACCCTGAGGATCCATCAGGTACCCGCCGTTGGCGATGTCGCATCAGGTGAATTTCACTGCTACAAGGATTCGCTGGGATCCTTCGTATTCTGTGGTGATCGCGATCGGGTGGCGCGGGACGTCGATTACATCAATGCCCATTATGCGGTGCAGGTGGCGGCGGAAAAACCGATCGCCCGTTAAGGGCTTTCATTCAATTTGTCTTAAAAAACGGTGACCGGACATGGACACAACACAATCACACACCATTCTGATCGTCTCTTCCGAACTGGATGTCGCTCAGGCGGTGAGCAGGCTTGGAAAGCTTTACCCGATCCAGCACTGGCAGTTTATCTACCTGCTGGAGGATCTGCTGGGTCAGGCCGGAGAAGCGCAGAAGCGCGAGGGAACCTTTATCATCCGGGACTTTGCCGTGCACGCCGAGGTCGAAGCGATGTTTGAGCAGATAGCCAGCATGTATGCCGTCACGGCGGCGATCCCGAATGACGAATTTGCCGTGTGGATTGCCGCATGGGCCAACGACCGCTGGCAGTTGCCAGGGCTGACGTTCGATGTGGCGGCCCGTTTTCGCGACAAAAAACGCATGAAGCAGATCGCTCAGCAGGCCGGCATTCCGACGGCGCGAGAAATCAGCATGGATGCGATCCAGCAGGGAGAAGCAACGTTTCCGCTTGTGCTGAAACCGCGTTCTCTGGCTGGCTCGGTCGGGGTCAGGATCATCAGCGATGCCAGCCAGCTTGCCGCCGTCAGTATCGCGGGCAGTGATGAATATCGCGACATGGACGAGCAGCAATACTTTATTGAAAGTTACAATCCGCAGCCCCTCTATCAAATTGATGCTGTCGTGCTGCAAGGCCGCCTGGCGTTCCTGTCGGTAGGAGAATATATCGGCAAACCCATCGACTATCTTAACGAATGCCCGCTGGGGTATTTATCCGTGACCGATGACCACCTCCAGCGCTTCTGGCGTCCTTTCACCGCGAAGGTCTTATCGGCTTTCGATGGCCCTGATGGCGTTTATCATATTGAAGCTTTTGGCGATGCGGGCGAAGGCGCGGAGCTGCTTGAGATTGCTTTCCGGCCTGGCAGTGGCTCGACCATTGAGATGATACAATTTGCCTGGGGGCTCAATCCGGACCTGGGCCTGGTACACCTGGCGGCACAGCTGGGTCTGGTCGGCGATGTGCATTTTGAGCGCCAGGCGGAGGCTTACGGCTTTATGATGTTCCCTAAAAGACATCTCGCCGAAGAAACACTTTATGTGACCGAGGTTGCGCTGCCGGGCATCGACCGCGTGCCGACCCTGAAGATGCACAAAACCCGGCATCGCGGCGATATCGTCTCCGGTGAATTCTACTGCCACAAGGACAGCCTGGGGGTATTTGTCTTCAGCGGTGACCGTAGCGGCGTGGCACGAGATCTGAAACGGATTGTGGAGGAGTATCGGGTTTACGCCGCGCCACGTCAGGCGGATTGCCAATCATAATCTCAGGTTTTTCGTTTGCCGTCCCGGCGCGCAATACAGCGGCCGGGGATGCCGTCAGTCAGTGCAGACGTGGCTTATCCGACAATTTCAGCCAGGCTGGCGGGTACGCCGGGGCGGCCGTTGACTAAACAGGTGGCGGTAAATACCGCTTCGGCATAAACCACGTCGTTAACCAAAATCTGCTGGACAAAATTCACCCGGCTACGTTTTTCATTTTTCTGCGGCTGGCAGGTGACCACCACCTTATCTCCGGCTTTCAGGCTCTTCTTAAATTTGAGGGCATATTCCAGCAGCATATGAATACGTCCCTGCTTAAAATCCTCTGCAATATCCAGCCCCAGCGCTTCCGCCATATAAGCATGACGCGCCCATTCAAAATAGAACGGATAGTAAAGGCCATCAACCACGCCCTTGAAATCCACATGGTTCGGGTCAACGTCATAGTGTTTGCAAAACATGTTTGTTCCTTAATTGCTTCATTCAGAACAGATTAACAAGGGCAAGGTGTCGAGTCTAACCGTTAAGCTGCTTTATCAGATAATGCTGGCGATGATGAACCGGCATCTGTTCCAGCGTCATTTGCAGCCGGTAGCCCTGCTTTTCATAAAACTCCCGCGCCTGGAAGCTGAAGGTGTCCACGCAGGCGCGCTGGCAGCCGCGCACGGTGGCTTCAAGCTCTGCCGCCTGGATCAGCCTGGCACCGTGGCCGCTGCCGCGTAGCGCCTCTTCCACCCATAAAAAAAGAATATGCATCCAGTTTCCCCAGGTGGTGCCGAGCAGCCCGGCTATTTTGTTGCCGCTATCGTCATCAATGAAGACGGCGAGGTCTCTGACCTGGTTGACATCGACATACTGTGCGTTAAACGCCATCAGCTTCTGGCGAATATAGTTAACATCGTCATGATGTGGCGTGGCAGTCACTAACATATTCATCGGCCGGTTTCCTTGCGTATTATTCCGGGAATAGGTGGTTGACGGCAGGTGAAAGTTCCGCTTATTCGGCTTCCAGTTCGATCACCTCATCGGTTATCTGGTCTTCCAGCTGACGCAGCACACGGTAAACCTGGGCTACCGCCTGCAACGTATGGCGTGGGATCAGCTGCCCTTCCTGAGAACGGTAAAGCGTGCGCGCCAGCCAGATAAAGCGGATAACCGGAATATTGGCCTGCTGCGCGCGGGCAATCAGCGCTTTCGCTTCCCCATCTTCCCCTTTACAGATAATGCGCGGCAGCGGCGTCAGCTCGGGGCGATAATAGAGCGCAACCGCATAGTGCGTGGGATTGACCAGCAGCAGGTCGGCTTCTTCTACCGGTTTGCTCTTGACCGCCGCCACCGGCTGATTCAGCAGCTCGTGCGCCAGCGCATGACGATGGCCTTTCATATGCGGATCGCCTTCGGACTGTTTGTGTTCGTCGCGAATATCCTGATGGCTCATGCGTTGCTGTTTGATGAAAAAGTATTTTTGCAGGCCAAAGTCCAGCAGCGTCAGCACCAGCAGCGTCAGCAGCGTCTGGCGTGAAACGTGGATCAACAGCGTCTCTACGGCGGGCCAGAAGCTGTCCAGATCGCCATAAGCCAGACGGGCCAGCGATTCGAGATCCGGCGTCAGCACCAGATAAAAAATGGTGCAGATGGCCACGGCTTTCACAATGCTGTTGAGCATTTCACTGAGTTTTTTCACGGAAAACATTTGCTTGAACTGGTTAATCGGGTTCAGGCGGTTGAAATCCGGCTTCAGCGCTTCCGGGGCAAACAGCGGGCCGTACTGGATCCAGCCGCCGATAATGCGCAGCAGCGCCGCTATCGCTACCGTAAGCCCGCAGAATGTGGCGACCAGTACCAGGGCGCTGCTCACCACCTCGCTTAACGCCAGTTCAAAGGGCTGACCAATACGCGCCAGCGGTAGCATCATTAGCGCCTGCAGCTTTTGCATACCGACATCGTCCAGTGCCAGCACGGTTTCCACCACCCCGGCGCAAATCAGCAGTTTCGGCACATCCTGGCTTTGCGGGACCTGTCCTTTGCGGCGCGCATCCTGGAGCTTTTTCGCCGTGGGTTTTTCCGTTTTTTCCGCCACGCTAATGCCCCCCAAGTATTAACGGCAACAGCTTGCTGAGATCGCGCAGTTGCAGTAAGCGGTCTTCGCCCAGCGCGTTCAGCGTGGGAATGTAAAGCAAAAAGAACAGCAGACCGACCAGGCATTTAGCCGGTACGGACAGGACGAACACCTGTAACTGCGGGCTGTAAAGACTCAGGATGGCAATGCTGAAATCCAGCAGCAGCAGCAGGGCAACCAGCGGGCCGGCATAAATAATGATATGCGTGAAGGTATCTGCCAGCAGTGCAAGATATTGCTTAAATCCCTCTTCTTGCGGCAACGGCAGCCATTGCAGCACCGGCCAGATGCGGTAACTGTCCCAGATAATCTGCGTGATGCCGCTTAAACCGATGCTGAGTATCAGCAGCAGGATCAGCGTCTGTTGCAGCAACAGGCCAAGCGGGGTGACATCACTGCCCAGCGCCGGGTTAAGCTGGCCGCCGATCAGCGCGCCGCGCTGGTTATCAAACAATGCGCCGACTGACTGAAACAGCCAGAACGGCATGCCGAGCAGCAATCCCAGCAGGATGCCAATGGTCACTTCTTTCAGCATCAGGCCAATCAGCTGCGGCCAGTCGGGCATCTGTACCGCCAGCTGCGCCTGCAGGCCGATGGCCGGCATCAGCGACAATGCCAGCACCACCCCGGTACGCACCATGCCTTTAAGGATATTGAAGGAAAAGACCGGCGTCAGGATCAGGCAAGGGTAAATGCGTGCGGCTCCCAGCGTCAGCGCGAAGAGAAACTGATACACCGTATGGATGGCATCGCTGCTCATATTATGCCCTGGTCTGCGGGATCATGGTAAAGGCCTGCTGCGCCAGTTCGATCAGCTCCACGCCGATCCAACGGCCGCTAAGCGCCAGCGCAATGCCCACCGCCACCAGCTTAATGGCGAACGGCAGGGTTTGATCCTGCAACTGCATAACCGCCTGGAGTAGCGAGACCAGTACGCCGATGATCACGGCGACCAGCAGCGGCGGTGCGGACAGCAAGACCACCAGCAGCATCGCCTGCTTGAACAGATTCAGTATGTCCATTCTTACCTCACAGGTAACTGTAAAACAGGCCGTCGAGCAGGCGGGTCCAGCCATTGATCAACACAAACAGCAGCATTTTTAACGGCAATGACAGGGTCATCGGGGCCACCATCTGCATGCCCAGCGCCAGCAGCACGTTCGAGACAATTAAATCAATAACGATAAACGGGATATAAATCAAAAAACCGATCTTAAAACCGGCCTGCAGTTCGGACAGCACAAAGGCGGGGATCACCAGCAGCAGGTTGTCTTTACTGACGCTGTCCGACATCTCTTTTGGCCACATACGTACGCTGTTTTCCTGCAGGTGGATCAGGATGTCGGGATCGGTATTGTGGGTCATGAATTTTTGTAACGGTGCAACGCCATTGCTGACGCTGGTTTTCAGGTTGTCCATGCTGGATAAATCGGCGGGAACCTGGCTAAACTGCTGCTGCATCTGGTTAAAAACCGGGGCCATAACAAACAGTGTGGCCGCCAGGGCAATGCCGTACAGCGCCATATTGGGCGGCACCTGCTGTACCCCGATGGCATTGCGCGTGATCAACAGCACCATCGAGATTTTCAAAAAACAGGTGCAGACGATCATTAACATCGGAATCAATGACAACGCCCCAAGGAACAGGGCGAAGGTCATCGGATCGAATTGCTCGGTGTTCATCCAACCTCCTGCCGGGATGTCAGCAGCAGCTGGGTAAGCTGTAATCCCAGATGGCCTTCCACATCCACCAGTTCACCGCGCGCAATCAGGGTGTCACCGTGGTACAAACCGGCTTCGCCCGGCGTGACGTTGTCCAGCGTCACCACGCTGCCCGCCTGCAACCGTTGCAGCTCGCCCAGCGTCAGTGCGGTGCGGCCACAGCGTACTTCCAGCGACAGCGGCAGTGATGCCAGCTGCGGACGCTCTTCGCCGCTGAGGAATTCAGGCTGTGAACCTTCGTTTAGTGCATCGTCGTCGGCGCTGTTCAAGGCGGTACTCTCCAAATGGTTAAGCAAAAAATGGTGGGGCAACTGCAATTCACCATATAACCGCTGCCCGGCAACGGTCAGGCTGCCCTGGCCGTCCGGGGTAAAATAGCTAATGGGGGGGATTAGCAGGTCGCCGGCGGTTAACGCCTGCAGCTGTTCCGTGCACAGCGTGATGCGCCCCAACACCAGCGGCTGGGTGTAAGTCATTGCGTCCGCAAGCGCCGTCCGGCTGGATTGCCAACCCGGCTGGCTAAGCCAGTGCGCCAGCTGCGCATGGCCGAGGCGTAGCGGGCATTCAGCATGGCGATCGCCCAGCCTGACGTGCAGTCTGGCGTTGACCTCGCCGTCTTGCGGTGGGTCATCCGGCTGAAGCTCGCCAAGCAGCAGAGCCAGCTCCGGGCTTAAATACTGGTTGAACAGCGTCCATTGCCAGTCGCCGTCCGGCGGGTTAGCGCCCGATGCCGGCACTGGACACTGTGACAGCAGGTTCAGCAACGGCGCGGCATTGGCGAGAGAAAAAGCCCCCAGCGCGCAGCGCCAGTGGCTCTGTTCAACCGACGGCTGCTGTGCGCCCGGCAGTATATGCAGTATATAAAGCGCGCCCGACTCATCGCCCAGGGTAAAAGGGTAATGGTGAGCGCCGGCAAGGCGGTTTTGCGACCGCGCCCCGGCGCGGCTGAGGTGCGGCAAATTCAGCGGGGTTGCCTCGCTCATGGCGCTTCTCCTTGCTCTATCAACAGCCGTACCGGGCAGTTAAGCGACTGGCTCAACAGGCGGCGGCACTGGATTTCCCGGCGCTGCCAGTGACGCCAGACCTGGGGGGGAAAACGCAGGGCGATCTCCCAGCCGACGGGCTGGCGCGGGGCAAGCGTGACATCGACTTCACCCGCTTCAGGTAGCAGCAGGGTAAAGGCACAATCTGCGGCTGCGTTCCCGCCAATGCGCTCGCGCAGCTCGTGGTGCAGCATCTGCCAGTCGGGCGACGGCGCTTCTTCCTGTGGAGGGGCGTTTTCAGGCATGAATTCACTGGCGCAGGCGAAAAACACCGAGCCTGGCGCCGTCGGGCCGGCCTCTTTGCCATCATGCTGGCGCAGTCTGGACGGCGGCAGGCGTTCGCGGCAGCGCTCATCCGCCTGGGTTTGGCGCGGGGCGGGCGGCAGCCTGTCAGGATATCCCGATGTATTCATCACGCCTCCTCCAGGTGTTCAGACAAATATTCCAGTTTTTCCACCGCCTTTTGCTGTTCGCGCGCGCGCTGCGCGGCCTGCTCCAGCTGTAACGCGGCTTCCTCGCAGGCCTGCTGCGCCTGCTGGCATTGCTGCTGCTGCTGCCCCACCGCCTGTAGCGCCTTCTGTTCACTGGCCAGGCGCTGCGTCAGTTTTTCCCGCGATGGCTGGCGCTGCTGGAATTGGTCACGCTGGTGCTGATAGTCCTGTTGATTCTGCGTCAGCTGCTGCTGCTGTGCCAGCTGATGCTGCCGCGCCTGCTCTACCTGCATCTGCTGCTGACGCAGCTGGCGCTGGGCGCGATTCATACGCTGACGGCGAATAGGCATCAGAATGTTTAACGCCTGCTGCAAGTTCTGCCGCTGGATATCCGGCTGCTGGTCAAATTCATGATCAATCAGGGGCATGGGCGCTGACCTCCGCAAGGTGATACTGGGTTTGTTCAAACGGATCGGGGGCGCGCATCGACTGGCGCAGGAACTGGTTGATGATGTCATTGGCGTTGACGGCAGCATCGGTCAGGCTGTCATTCCCCGGCTGGTACTCACCCAGGCGGATCAGCATTTCCACCTGCTGATACGCCGCCATCAGGCTGCGCAGCCGCCCGGCATGCATCATATGATGGGGTTCAACAACGTTGCTCATGGTACGGCTCAGGCTGGCTAAAACATCGATGGCGGGATAGTGGTTGCGCTCGGCCAGACGGCGGCTCAACACGATGTGGCCGTCGATCAGGGAACGCACTTCATCGGCCACCGGGTCGTTCATTGAGTCCTGTTCGATCAGCACCGAATACAGGGCGGTAATCGCTCCCTGTTGGGTTTGCCCGGCGCGTTCAACCAGCCGTGGTAGCAGGGTGTAAACCGATGGCGGCAGCCCGCCACGACCGGGCGGTTCGCCCAGCGCCAGGCCAATCTCACGCTGTGCGCGGGCAAAGCGGGTGAGTGAATCGACGATCAGCAGCACGCTCTTGCCCTCGGCGCGAAACGCCTCGGCGATGGCGGTGGCGGTAAATGCGGCGCGGGCGCGCTCCATACTGCTGCGATCCGACGTGGCGCACAGCAGTACCGTGCGGCTGCGTAATTCTTCATCCAGCTCGTGGTCGAGAAACTCGCGCAGTTCACGACCACGCTCGCCGATCAGGCCAAAGACGATGGCATCGCACGGGGTGTTGCGCGCCAGCTCCGCCAGCAGCGTGGTTTTGCCACAGCCGGCTCCGGCAAAGATACCCACGCGCTGGCCGTTACCGATGGTCAGCAGGCCGTCAATCGCCCGTAGCCCGGTCGGCAGCGGGGTAGCAATACGCGGGCGCTCGGTAGGGGGCGGCGCATCGTTCAGTACCGGTACGGCGCGTACCTGGGATCCGGGTTCGGCGAAAGCGCTGCGCCCGCCAGGCTCCAGCGCACGGCCGAAACCATCCAGCACGCTGCCCAGCAGTTGCTCACTGACGCAAATACTGTGCGGCAGATAAAGCGGGACGATGGTGGCACCCTGGGAAATACCGTCCAGCGCGCCCAGCGCCGACAGCAGGATTTTCTCCGGGCTGAAGCCGACGATCTCTGACAGCACGCTGCCGCCGTCACTGCGTTGGATCCGGCATAAATCGCCGATGCGCGCGCCCGGCAGGATACACTCGATCAGAATGCCGCTGATACCGGTTACACGGCCGTAGCGGCTAACGGGCGAGTAGCGCTCCAGGCGGCGCTGCTGCTGGTCTGCCCACTGCGTCAGGCGCTGCTGTAGCGCGCTCATCACCATTTCACCCTGATGTTTTCCCGCCCGGCAAACTCAAGGCTGTCGGCGTTAATCGCCACCAGCCGCAGCTGATCAATTTCATCGCCGATAAATATGCGCTGACCGTCTGCGGTGACGATATTGGCGCGTGGGCCGCTGCTGATTTGCACAATGTTAAACGGCAGGCGCGAACTGACCGTGGTCGCCCGGTTATGAATCGGCAGCTTGACGTCAAATCGCTGATAGAGGTTGGCCAGCATGCGCTCCAGCCGTTGATTGTCCTCGCTGCTGATACTGCCCGAAAGCGTCAGGCTGTTGCTGTCGGAAGACAGCGTCACGTTTCTGTCCAGCCCCCGGTCGAGCAGCATGCTGGTGACCACCTGACGGGTACGCTCCACGCTTGACAACAACGGCTTACCCGGCGCGGGCGGAGCAGAAGGAGAGGCAATGCTGTCCTGCAACAGCCAGCCGCCGAGCATCATCACCAGCAGCAGGCTCAGTAACAGATAAACCGCTTTTGCCCAAAGCGGCAGCGGGCGTTTTTCCCGCGTTGCTGCCACCGCAGCCGGCCGGTCATCCGCTGCGACGGCGACCGCCGCAGCGCCAGCAAGCGGCATCTCTTCTTCTTCCTGCAGCGGTTCATCTGCTTCTTCCGGCCAGGGCGTGGCGGCGCTGACAATGCTCAGCCAGATATGGCCAATTGCAAATGCGGTGCCGGGCTGCAGGTCGGTCAATTGCTCACAGCGCTGCCCTTCGTTGTCGTTCAGCGGTCCTTCCAGCGCCGTGACTTGCCAGCCGAGGTCGGTTTTGCTCAACTGGCAGTGGCGGTCTTTGATTCCTGGATCGAAAAGTGCCAGATCGGCATCCTGTGCGGCTCCAATCCACCACTGCAGGCCACTCAGCGGCAGCGCCGCGCCACGATGTAACCCGGTCAGTACGCGTAATTCATGCATGGGTCATTTTCCTGAAGGTCTGGCGGTGACTGTTGTAAATCGAGCCGTCCCAGCACATTGATGGCAACGTTACTGGTTAATTCAGCAAAGGACAGCACCGGCACGGCATGAAACTCGTCTTTCAACAGTGCGCGCAGCGGGCTGCGTAAATCCTGGGCAACGAGGATCAGCGCCGGGCTGTTGTCATAAGGCGGGAAAGCGCTGCGCATTTGATTCAGCAGGTTGATGCCATAATCCTGTGCCAGGGAGAAGAAGGTTTCGCTCTGGGCCTGACGCAGCGAATCGCGCAGCAGTTCTTCGGTTTCCGGCGTCAGCAGCCAGACATTCAGCCCGTTGGGCTGCTGATACTGGTGGCAGATGTGCTCTTTCAGCGCGATACGCACAAAGTCGGTCAGGGCAGCGCTGTCGCGCTCATGCTGGCCGTGCTCAATCAGCGTTTCGGCAATGGTACGTACCGAACGCAGCGGAATACGTTCCGAGGCCAGGCGTTGTAGTACCGCCGCAAAACGGGAAAGCGGCATAATGCGTTGCAGCTCCTGCGCCAGCTCTGGCTGCTCGCTTTCCAGCCAGTTGAGAATCGATTTACTCTCCTGCAAACCGATAAACTGCGACCCGCTTTGGTGGATGGCCTGCTCCATCCGTAGCATGATCAGCTGTTGTGCATTCCAGTAGTGCCGATCTTCCTGTTGCAGCAACGGATGCTGCGGGGGAAGCCAGCACCAGTGATGTTCATCGCGTTCGGCCTGGCCGGGCTGGATCTGGCCGTCACTGTCGCCATCGGCAAGATGCATTTCAATGCTGCTTGTTCTGACCGCCAGCTGCCCGACGTCGAAGGTGGCGGTCACCAGCGGAATTTCATACACGCAGAAGCGGAATTCGTCGGCGGCTAACGTCGGTGAGAACTCGATATCAAAACTGGGCAGGGTAAAACCAAAGTGATAAACCAGCCGGTTACGCAGGCGGCGGATATGCTGAATCAGTGATTCAGCGGCTTCGCTATTGAGATGTGCCTGGCTGAATTGCAGCAGATAGGCGCGCGTCGGGTTGAAACGGCGCAGATCCTGATGGCCGTTATCTTCTGGCGCCAGCTGCTGTGCCTGCAGCTCGTCGGCCTGCTGCTGGTTATCCTGCTGTTTGATGCGCCACAGCTGGAACAGCCCGCTGCCGAGCGCGATGGCGCTGATGATGACAAATACCGTCGTTGGCATGCCGGGCAGCAGCGCAAAACCCAGCATCCCGGCTGCGGACATGATCCAGGCCTTAGGCTGGCTGGTAAGCTGTTCGGCGATTTCGCGGCCGATATTCGCATCAACCTGCTGACCGTCGGCGGAGACGCGCGTGATGATCATCCCGGCGGTCAGAGAGATCAGCAGCGCGGGGATCTGGGCGATCAGGCCGTCACCGATGGTCAGTACCGAATAGATATGCATTGCGGCACCGGCCTCCATGCCGTTTTGCAGCACGCCGATAGCAAAACCGCCGATCATATTGATAAAGACAATCACCAGTCCGGCAATCGCGTCGCCTTTAACAAACTTCATTGCGCCATCCATTGCGCCGAACAGCTGGCTCTCTTTCGCCAGGTTTTCCCGGCGCTGGCGCGCCTGATGCGCTTCAATCAGCCCCGCACGCAGGTCGCTGTCTATCGACATCTGCTTGCCCGGCATGGCGTCGAGGGTAAAGCGTGCAGCGACTTCCGCCACGCGTTCAGAGCCTTTGGTGATCACCAGAAAGTTTACCACCGTCAGGATCAGGAAGATCACCAGACCGACCGCCAGATTACCGCCGACGACGAAATTACCAAAGGCTTCAACGATATGCCCGGCATCCTGTTGCAGCAGGATCTGGCGGGTGGTTGAGATCGACAGCGCCAGCCTGAACATGGTGGTCAACAGCAGGACGGAGGGAAACGTTGAGAAAGCCAGCGGTTTAGGCAAATACATCGCCAGCACGATCAGCAGTGATGAAATGCAGATATTGAGCGCAATCAGCACGTCGATCAGGCCGGTGGGCAGCGGAATGATCATCATGAAAACGATCGACATGACAATCGCAGCGCCCACCACTTCCGAGCGCTGCATCGCACTGATGGCGAGGCGGTTTAGCCAGACAAACAGAGAACTCATTTATAACGCCGTCCTGGGTTGTGTCAGGCTGGCACGCGGCTCCTGCCCGGCGTAATCGCTAATCACCTTACGCAGCAGATTCAGCGCCATTTGGCGGTTTTTACTTTTATCATCGCGCCATAATCCCAGCGGCAAGTGATAAACCAGCGGGACTAATCCACTGAGGAACAGCACCTGATGGTGCGGATGCTGGCCGGCCACGTCGCGCGAGAGGTTCTGCAGATCGCGCAGGTACGCCCCGTTGCCGCTCAGGTTAAGCAGACGGCGGGTCAGCTCTAACGAGGTGAAACTCACGCTGGGCAGTTTGCCAGCCAGGCGCGTCAGCAGGGTTTTACTGGCGGTCAGCGTCTGGCTGATATTACTGGCATCCTGCAGGCTGCTGAGGATTTTTTGCAGTGCACGCCTGGGGATGGAAGAGCTGCGTGACGCAATATCATCCGCCAGCGCACGCTGTAAGGTGCGTAACCCCTGATTGAAATGCGCACCACCGAAGCTGTTCAACAGGGCGTCGAGCATGGCATTGCCCGATTGCAGGTGAACAATGGTCTGGTAATAAAGCTGGCGCATGGCCTGTTTCTGCGTGGGATCGGTACTGAAACTGGCAATAGCGCTGGCGGTATTCAGTCCGGCACTGACTTCAGCCCCTTTTTCCTTGTGCAGCAGCTCAAGACTTTGCATCGCCTTATTGGCCAGGTCGCTATTTTGCGTGCGTTGCGCCTGCAACAGCGTATGGCGCAGCAGCAAGTCACAGCGCGCCGGGTCGCCGCCTGCCGCATGCAGTAGCTCATCCATTCCCGGTGATGAAGCATGTTGCAGCAGGGTTTGCATTTTCTGGTTTTGCGTTTCTAAACGCGCATGCTGCGGATGCTCCAGCAGCTTAAGCAATTCGTCTAATTTTTCAATGCGCTCAATATGTTGCTGCGCCCGGCTGCCCGGCTGTGCAACCACCCGCCGCTGATTCAGCGCTTTGCTTTTTCGCTCCACATGTTCGGCAAAGGTCATGGATACTTCCTCCATTGAATCCTCCAGCGGTGAAACAGGCATGCGTGCTGACGCGCTGGCTGCCGCTGAAGGCACCACGCTGGTCGGGGCAGGGGCTTCATCAACCGCGTTTACCGCGACGGGATGTGGCGGTTGAATGCCGGGTAAAACGGGAGCAATTTTCATCCTGGCGAACCTTTAATGATGAGAGCAGTTGCTACTGTGTGGTGCGATTAGCGCATCGGTTCCCTGGTCATGCCGTTGTTAAAAAAAGTGGCCAACGACGTCTGCAATTTATTGCAAAACCTGGTCGTTTATCCTGGCAATAAGTTGCCAGGAATGGCGAAGGTTAAAAAAAGCAAACGATTACTATCAGTAGCTTATGAGATTATTTTTGTTTGGCATAAGCCTTGCTAAAGAGATGACGCCGCTGAGGCATCACCTGATTGAGTAACGGAGCAAGCCATGACAGAAATTCACCTGCAGTCAACAGAACCCACATCGGTCAACGAAGGGCTACCGCTGAATATTGATTGGGAAGGTATCTTTCGTGAGCATGGGCGACGCGTGCATCATTTTATTCGCAAGCGCGTTTCCCATCGCGAAGATGCCGAGGATCTGGAGCAAATGACCTGGCTGGAAGTTTTGCGTAACCGTGACAAATTCGCCGGTGCGTCACGGCCAGAAACCTGGGTGTTTGGTATTGCCTTAAATTTAGTACGCAACCATTTTCGCCTGCAGTCCGGACGGCCGCGTTGTGATGAGCTGGACGACGATATCATTCTGACTCAGGGCGACGATCCAAGCCATATCACCGAATATCAGCGCCTGCTGAACTCGACGCTTAATTCCATTGCCGTATTGCCGGAAGATGCCCGCCGTCTGATGAACATGCTGGTCGAGAAAGACGGCAGCTATCAGGATATCGCAGCACATTTAAATATCCCGATTGGCACCGTGCGTTCACGTCTGTCGCGCGCGCGCGTCACGCTGAAGCAGTCAGTATTTTCTTAAAGTTGGATAGACGGATAATTCGCTAAATCGTAAAGTGAATTGCACAGTGTCCTGTATTGCCGTCTGGACACTGCCTTAATGCGACTTTGCAAAATTGCAGATATGCAGCCTAATCGGGTAAACAATGTTTACAGAAAGGAGATGAGATGCAATTTTCCGAGCGACAGGTGAGTGCAAGCAGTGAGCCGCTCAAATTGCTCGAGTTTGCATTGAATACGGTGAAAGACGCCGTCTATCTGATTGACAGCCAAACCCGTTTCTTTTACGTCAATGACGAGTCGTGCCACATGTTGGGCTATCGCAATGATGAGTTGTTGAATATGTCCGTGTCGGATATCGATCCTGCATGGAGCAAAGAAGATATTTATGCCATGTGGGAGCGGATGGGCGAGGGCGGCAACGATAGCGTGTTGACCTTTGAAACCCATCATAAAACCAAACAGGGCCTGCTGATACCTGTTGAAGTCAGCTCAAATCCTTTTGTCTATGAAGAGGGCAAATACAGTATGTGCGTGGTAAGGGATATGCGAGAACGTAAGCATCTGGAACAGATGTCTTATGCGAGAGAACAGGAATTCCAGGTATTAGTCGAGAACTCACCGGATATGGTGGTGCGTTTTGATACCAGTCTGAATTGCCAGTATGCCAACCCCGCCGCATTACGCCATCTGTGCGTATCGGCCGAACAGCTGAGGGGGCGACGGATCCGGGAACTGCTGGGGGATCTGACGTGCGTTAAGCATATCGATCGCCTGGTGAGCGAGGTGGTGCACAGCCAGCTGGAAGCCGAAGGAGAACTGGTGGAGTCGGACAACAAGATGTTAGCAGGGACGGTGATCAACCATATTCGTTGCGTACCTGAATTTGATCGTCATGGCACCCTGATTTCCGTGATGTTGGTTGGGCGCGATATTACCGCGATCCATTATGCGGAAAGGAAGCTGGAAGACTCACATATGCGCCTGAGACTGCTGGCGCGGCAGCGTGAGGTCTCGCGGGAAGAAGAGCGTAAGCGGATCGCGCGGGAGATCCACGATGAGCTGGGGCAACATTTAACCTCGCTAAGAATGGGCATCTCAATGCTGCGTATCCAGTTCAGCAAAGATAATCCGCTGCTGCATGAACGCGTTGTGCATCTGATGGGCCTGACGGACAAAACGATTCAGGTGGTGCGTAATGTGGCAACCCGGCTGCGTCCTAACGTATTAGATATGGGGTTGACGCCCGCACTGGAATGGCTACGGGATGAATTTATCAGCCGTCATATTGGCTGTTGCTGTCGCTTAATTACCCCTGAGCATGAAGTCAGGCTGAATGACGAACAGGCTACGGCGGCTTTTCGCGTGGCACAGGAATCTCTCACCAATATCTCGCGCCATGCTCACGCCTCTGAGGTGATTATTCTACTTGTTCGCCACGCTAACTCGGTGGTCCTTACCGTACGCGACAACGGCAGAGGTTTTGACTGCCAGAGCAGTAAAGACAACGCTTTTGGCCTGATGAGCATGAGAGAGCGCGGGCGTATGCTGGGGGGGAGTGTAGAAATTGAAAGTAAAGTGAACATTGGTACACGCATATCGTTAACCATTCCTATTGTACAAGTTTATGATAATAATAAGGTTATGGAATAATACATGGATAAAAATATTCGCCTGATGGTAGCGGACGACCATGTCATCATGCGTGAGGGACTGAAGCAGATATTTTCGCTGGATGAACGTTTGGTGGTGGTAGCCGAAGCCGGGAATGGCACTCAGGTGATGGAAGGGCTGCGCGTTGAGCCGGTTGATTTATTGTTGCTGGATATGAGCATGCCGGGAGTCTGTGGCGAGGACCTCGTTACCCGCATCCATTTACAGTACCCAAAGCTGCCGATACTGATACTCACTATGTACAGCGAGCCGCAGATTGCGCGGCGCGTGCTGAAATGTGGTGCGCTGGGCTATATCACTAAAGACAACGACCCGGAGACATTGCTGGCTGCTATTCACCGCGTGGCGCGTGGCCAGCGCTTTATTGACCACGTTCTGGCGGAACAGATTGTTTTTGCCGAATACACACACGCGAGTGAAGCGATGCATGAACGCCTGACCGCGCGGGAAATGCAAATTATGCTGATGTTAGCGCGCGGCAGGGGAGTTAATCACATTGCCGAAGCGCTGGCTATCAGCAATAAGACCGTCAGCACACATAAAGCACGCTTAATGGAAAAAATGATGTTTACCACCAATGCAGACATCGTGAAATACGCCATTAGTCATTGTCTGATTACTTAGGAATTCTCTTATATTCGTCTCTGGCTCCTCCCCCTTTGGCAAATTTTTCTTAGCACGCCATATTTAAAAAATCCATTTAAAACAGCAGTATAAAATGGTCGCGGAGTGTAACCGCTTCCATTTTATGACCCGCTTGTAGGGCAATCCCTACATTGCCCCCTGAAGGTTCCTTACTTAATGTTCAGCCTATGACGATGGTTTCTTAACGTTAGTATGGGTATTTCTTAATGGCAGCGTAAACTCACAGTAAATATTATAGGCATAAATGTAATTAATTGTGTCTTGTATTCGGGCTGTAACAGGGCTGTGTTAGTGAAGCGATGTAAAAAAAAATAATGGATAGGGGCAGGGGTAATTTTTTATGAACATCAGGAATAGTGAACACTCGTCCCGGCCATGGCCGGGACGGAGAGAGCACATCTCTTTGACAGAAGAACAACCCATCGATATCCACGACACATTGTCTGAGATGATCAAAACAGTTGCACCTTTGAAGATTGATTTGGTACTGGAGGGGGAGACCGGAACCGGAAAAGACACGCTGGCACGAAAAATTCATCAACTCTCCGGCTGCAAGGGGAAATTGGTTGCGGTTAACTGCGCGGCAATTCCCGAAACGCTGGCAGAAAGCGAACTGTTTGGCATCAATAACGGTGCTTATACCGGGGCCGGGCAGGCGCGCGCTGGCTATGTGGAAGCAGCGGATAACGGTATTTTGTTTTTGGACGAGATTGACAGCATGCCACTTTCACTACAGGCAAAAATGCTCCGCGTGCTGGAAAACAGGGGCGTTGAACGTCTTGGCGGAACCCAGTTTACCCCGGTCAATATGCGCGTCATTGTCGCCACGCAAACGCCTTTGTTAACCCTGGTAGAGCGCGGCAGTTTCCGACGCGATCTCTATTTCCGACTGAATACCGTCAGTATTCAATTGCAGCCTTTACGGGCGCGCATTGAGGTGATCATCCCGCTGTTTCGTTCTTTTATTCAAAAGGCGGCGAGCACGCTGCAGTGCGCGCCACGCGAAATCACTCAGGAACACTATGAATGCCTGTTGAGTTATAGCTGGCCGGGAAATATCCGCGAGCTGAAAGCCGCCGCTGAACGTTTCGTGCTGGGACTCCCGCCGCTGGGTCTTTCCTGTCATTGCGGGCAGGAAAGACCGCAGTTGAAAGAGCTGATGCGGCGCATTGAGAAGAACGTGATCCATGATTGCCTGGTGCGTCACGGTCACAGCATTGATGATGCGGCGCAGGAATTGGGCATTCCGTTACGCACGCTATATCACCGCATCAAATTATTGAACGTGGCTACCAGCCGGGTTATCGGCCAGTAAACGCAGCGAAAAAAAATAAAAATATGGCGTTTCACGGGAACCGATCGAAACTGTCCGCCACTTAATTAACGAACATTGTGTGATGTTCTTGAAACGCAACCTCAATAATTGGAGAGATTAAAATGAGCGGTCTTCTTACAAGCGCAAGCAGTTCAGCATCTAAAACTCTTGAATCAGCAATGGGTCAGTCACTGACCGAGTCTGCCAATGCGCAGGCGTCTAAAATGAAGATGGATACCCAGAACTCCATCCTTGATGGCAAAATGGACTCTGCTTCTAAGTCCTTGAACTCTGGCCACAACGCGGCTAAAGCTATTCAGTTCTGATGATTAGCCGGGCGCCAGGTGCTTAACCTCCGCCCGGATTTTTTTGTCGCTGCCGATGAGGATGAGCTATGAAAATCAATGCCGGTAACGCCCAGTCTCTCGCCGTCAGCGCAGGGGATAGTGAGGTCAGTTCTGCCGCCAGCCACACGGCGGATGCTTCCTGGTTCAGCGCTGCGCTGCAGGCGCCCGCTAAAACGGCAAGCAGTGACAATCAATCCTGGATAAACAAAGTCACCAGCCTGTCTGAGACTGCCAGTGGCCATGCCAACCAGGCAGACAGAGCGCTGGCGAAGGTCTCGCGCAGTCTTGATTCGCAAAGCGTGATGGCCGCTAACCGCACCTTATCCTCCTATTATCTGGAGAGCCTGCTCAACGCAAAACTGGTTGGCAAAGGCGTACAGAGTCTGGAAAAACTGACCAACTTGCAGTAACCCCCTATGGCTAAATTATCTTTCAAGATACTGCTTTTGCTGCCGGTACTGCTGCTGGTCGGCTGCAATGACCAGGTCGAACTCAATCATGGTCTGACAGAAAACGACGCCAACGAAGTGGCGGCGGAGCTGGGTCGTTATCATATCCAGGCGGAAAAACTGGCCAATAAAGACGGTATTACCGTGATGGTAGATGCCGCAGAGTTAAATCGGGCGGTACATATTCTTGATGCGGCGGGTTTGCCGCGACCGGCGCGCACCAACCTTGGCGAGGTGTTCCAAAAGAACGGCGTGATCTCCACGCCGCTGGAAGAACGGGCGCGCTACATTTATGCCTTATCCCAGGAAGTTGAATCGACCCTGAGTCAGATTGACGGGGTGATCGTCGCCCGGGTACATGTGGTGCTACCGGAGCGCATTGCGCCGGGTGAACCGGTGCAGCCCGCCAGCGCAGCGGTGTTTATCAAATATCGCCCCGATCTCGACCCCGACATTATCGAACCGCGCATCCGGCGCATGGTTGCCAGCAGCCTGCCGGGCCTGGCCGGTCGGTCAGACAAAGATCTGGCGATTGTCTTCGTTCCCGCCGAGAGTTATCAGGATAAACCGCCGAAGGTGTCCTTTGGTCCGTTTTTGGTCACGCCAGAGCAATCGGCACAGTTAAGCTGGCTGAGCGGCATGATTGGCGTGCTGATCCTGATGGTGGTAGCGGGCGTGCTGGGTTGGCCGCACTGGCAACGCTATCGTCAACGGCAGCAACCGCCGCCGGGGCAGAAAGATGAGTGAAATGCCCGCTGCTGACGATGCAGGGCTACGCTGGCTGCGCTGGTGGTGCATTGACTGCTGGCTGACGGCCGATCCGCAGTGGCGGCAGGCCAGTTTTTACCAGCTTGAGGCTACCCGGCTGGCGGCGCTGGCCCGCACCCATCATGCGATGATTTGCCAGCAGCTTCAGCTGGCAACGGCGCTTACCCCCGTCGATGGCGATCTGTTGGCATGGCTCAATCTAACGCTGTCGCAACGCCAGCTGGCTTTAAGGCTGGCGGCGGAAGTGTGCTGGCGTGGCAGTACCCAAACCACGCTGCTGCCGGAACAACAGCGCTGGTGTCGGCGTATTGCCCAAGGGATGCGCCCCGGGCTGTGGCTACCCATGCTTGACGGGTTACCCGGCGATGAGGGCGATATCAAGGGTTTGTGGCTGCTGAATATGCGCGCCGGGCCGCAGTGCTGGCCAAGGTTACGGCTATCCTTCCCGCAAGAAGCGGTACAGGCGGTGGAGCAGCTGCCGACAATAGCCGAATTTCCTGTCCGTCTGCTACCGCTGTGGCAGGCGGTTTTCTGGTATGCCTCGCAGGAGCCACTATGTTGACGCGTAAAAGAATTACCCTGCTGAACGCGGAGGCCGATCTGGCACCCGTGATCGGTCAGGCACAGCTGTGCATTCAGCAGCAGGGGCAGGAGATCCTGCAGCAGGCCCGGCAACAGGCACAGGCGATGCTGGAAGAAGCGGAGCGGCAGAAAGAAGCCGAGATGTTGAGTGCGCAACAGCGCGCCGAGCAGGCCTTCTGGCAGCAGGCAGATACGCTGCTGCAAAGCTGGCAGCAGCAATATCAGCAGCTGGAGGAACAGGTGCTTGACGTGATGGACAGCGTGCTGACGCAGGCGCTTAGCCAGTTGCTGACTGAAGTACCGCAAACACAGCGGCTGGCGGCGCTATTACGTCAACTGCTGCGGGCAAAAACCCTGGCTGAACAGGGCAGCCTTTATTGTCATCCGGCACAGCAGGTTGAGATCGCCGACTGGTTACGCAGTCATGCCCACCTGGCCTGGCAGCTACAGCCGGATGAGTCGCTGGCGCAAGATAGCCTGAAACTGGTCACCGCTAACGGTGAATTGTGCCTTGACTGGCAGCAGGCGGTGCGCCATTTACTCCCTCCTCAGGCAGCGTGCTAAGCCGCTACAAAAAACTTCACTTCACCACGGAACTCCGCCGCGCCCCATCCCACTCAATGACAGGACCCACTCAATGAGAGAGTTTAATTATGTCATCACTCAGCCCGCTTCAGCGCCGCCTGGACAGTCAGTTTGATAAAGCACAAACCCAACTGGACGATGCCACCCTGAATGCCAGTGAAGGTTACAGCCAGGAGGACAGTTTTGCCTTTTTTGAGGCCAGTATGGGACTTTCCAACGCCAGCTGGGCGGCGAGCCAGGAGCTGACGGTTAAACACGGGCTTGCTAAAGCCATCATCAATGAGATCAACTGAATTGCTACAGTGGGCGCAGCGCTGGCTCGACAATCCTGGCACAGACCAACAGCTAACGGTCGATGACGGCGTCGTCTGGTTGCAGCATCGGGCGGAACAGTTTTTTGCATTGGCAGAGCTGACGGTAAATGCGTCGCTAGACGATGAGTTGTTGGGGCGGGCGTTGCAGCTTTCGGCTCCGACCCTACGTTATTTTGGCCGCGATGCCGCCGCACTGGCGCAGCAAGGCAACAGCCTGATATTAGCGTTAGCTATCCGTCAGCTGGAGGTTAACGCCGTCTGCCAACAGCTGGAATCACTGCTTAATCAACGTGATGTCTGGCAGACAATGCTACAACAACCGCGTAGAAAAGCGGCAACCCATGGCGCGGTGCCTTTGCACAGCCTGGCATTTTTACCAAGGGGAAACCATGGTTGAGAAACGAGCGTTGCGCTGCCGGTTGCTGGGCGCGCTACTGATGCTGTGCGCAACACTTCCGGCGGGGGCGCAGACCCCGGCCGACTGGAAAGAACAGTCCTATGCCTATTCTGCCGATCGCACGCCGTTATCCACGGTGCTGCAAGATTTTGCTGACGGACACAGTGTCGATCTCCAGCTTGGCAATGTGGAAGACGCAGAGGTAACCGCCAAGATCCGCGCTGATAACGCCAGCGCTTTCCTCGACAGGCTGGCGCTGGAGCACCATTTCCAGTGGTTTGTTTACAACAATACGCTGTACGTCAGCCCACAGGACGAGCAAAGCTCGGAACGTCTGGAGATCTCCCCGGACGCCGCACCGGATATCAAGCAGGCGCTAAGCGGTATTGGCCTGCTTGATCCGCGTTTTGGCTGGGGAGAACTGCCGGATGATGGCGTGGTGCTGGTGACCGGGCCGCCGCAATACCTGGAGCTGGTTAAGCGCTTCAGTGAGCAACGCGAAAAGAAAGAAGACCGACGTAAAGTCATGACCTTCCCGCTACGCTATGCGTCGGTGGCCGACCGCACCATTCATTACCGTGACCAGACGGTGGTGATCCCCGGCGTTGCCACCATGCTGAATGAGCTGATGAACGGTAAACGCGCAGCGCCGGCCAGCGCCAGCGGCAGTGACAGTGCGCCGGGAGGCCCGGATACCACCAGCATGATGCAGAATACCCAGACGTTACTGTCGCGTTTATCAAGCCGTAATAAATCTGCCAACAAGGCGGGCGGCAGGGATAGCGATATTGACGATGTAAGCGGCCGCATCTCTGCCGATGTGCGCAACAATGCGCTGTTGATCCGCGATGACGATAAACGGCGCGATGAATACAGCCAGCTGATCGCCAAAATTGATGTGCCGCAGAATCTGGTTGAGATTGACGCGGTGATTCTGGACATCGACCGCACGGCGTTAAACCGACTGGAAGCCAACTGGCAGGCCACATTAGGCGGTGTGACCGGCGGCAGCTCGCTGATGTCCGGCAGCGGTACGCTGTTTGTCAGCGACTTTAAACGTTTCTTCGCCGATATTCAGGCGCTGGAAGGCGAGGGTACTGCCTCGATCGTCGCCAATCCTTCGGTTCTGACGCTGGAAAATCAGCCGGCAGTGATCGACTTCAGCCAGACGGCCTACATTACCGCCACCGGCGAACGCGTGGCGGACATCCAGCCGGTGACGGCAGGCACCAGCCTGCAGGTGACGCCGCGCGCGGTAGGTAATCAAGGCCACTCCAGCATTCAGCTAATGATTGATATTGAAGACGGCCACGTACAGACCAACGGTGACGGGCAGGCTACCGGCGTGAAACGCGGCACGGTCAGCACCCAGGCGCTCATCAGTGAGAACCGCGCGCTGGTGCTGGGCGGCTTCCACGTTGAAGAGAGTGCCGATCGCGATCGGCGCATCCCGTTGCTGGGCGATATTCCCTGGATTGGTCAACTGTTCAGTTCGAGGCGTCATGAAATTTCTCAGCGTCAGCGCCTGTTTATCCTCACCCCGCGCCTGATCGGCGATCAAACCGATCCGACGCGTTATGTCACCGCCGATAACCGCCAGCAACTGAGCGACGCCATGGGGCGCGTGGAGAGGCGGCACAGTAATGTGAATCAGCATGACGTGGTGGAAAACGCCCTGCGCGATCTGGCTGAAGGGCAGTCGCCGGCCGGTTTCCAGGTGCAAACGTCCGGTACGCGTTTGAGTGAAGTCTGCCGCAGTACGCCCTCACTGCTGTTCGAAAGTACTCGCGGCCAGTGGTACAGCAGTAGTACTAACGGTGTGCATCTCAGCGTGGGGGTGGTGCGCAATATCAGCAGCAAACCTCTGCGTTTTGATGAGGCGAACTGTGCCAGTAAACGCACGCTGGCAGTGGCGGTGTGGCCGCACAGCGCGCTGGCACCCGGCGAGTCGGCAGAGGTGTATCTGGCCACGGATCCAAGCCGCGTGCTGCGCGCGTCACGCGAATCCTTATTGAATCGTTAAGAAAAGGGAAACTATGAAAAGCGCTTCCTGTTTACTGCTGGCGTCCACGCTGTTGCTCACCGCCTGCGCCGGACGTCATGATAACGGCCTGGAATGTACCTCGGTTGACTGCCGCCCGCAGTCTCAGGCTCGTCAGTTAGTCATCTGGTGGCAGCCCGGTTTACGTAATGGTCCGGCAGATTATACCCGGGTATCGGTGAATGAATAATCCTTGCCCACAGGTGACCTCGCTGCCGGCATTACTTAGCCTGTTGCAACTGCGCCAAAGCTGTCGCTGGCCGGTGCAACAAGGGGTGGAATTACTGGCCCTGTGTGGCGAGCGCGGGCGTGAGGTGATGCTGAACCTGCAACCGGCATTCCAGCCTGCCGGGCTTTACCAGCGGTTGCTCAGCCGCCGTGCGCAACAGCTGGAGGTCTGGGACGGATGCTTCCTGTGCCTTAACCGCGACCGGGTATTATCCTGCTGGCGTCAGCTGCCCGAATCCGCCATGAGCGATAAACAGCATATTGCTCAGTTGTTCAGTCTGGCGGGCATTCCCCTGAGCGATTGATCCCGGCAAGCACCTTTTCTTTACCTCTCTGGTGATTTTTTTCTCACTTTTCCGGAACCAGAGCGGGATAACCAGCACTCAATAAAGGCTTCGGCATGGCACGTTTGACGTGCCTGGTCGGCAGGGTACGTTTCAATTATTCATAGAGGAATACGGTATGAGTCTGAATACAAGTGCGCTGGGAGCGTCAACGATGCAAATTTCCATCGGCGGTGCGGGTGGCGGTAACGGGTTGCTGGGTACCAGTCGCCAGAATGCAGGGCTGGGTGACCATTCTGCACTGGGTCTGGGCGGCGGCAATAACAATGATACGGTCAATCAACTGGCCGGCATGCTCACCGGCATGATGATGATGATGAGCATGATGGGCGGTGGTGGTTTAACGGGGCTGCTGGGCGGCGGCTTTGGCGGCGGTCTGCTGGGCGGCGGTTCAGGTGGAGGCCTGGGCGGTTCAGGTGGAGGCCTGGGCGGTTTGGGCGGCGATCTGGGTAGCACGCTGGGCGGCGGCATTGGCGGCGGCATTGGTGGTGCGTTAGGCGGCCCGTTGGGTGCAACCGTGGGGACCTCTCTGGGGTCGGGCATCGGGGGCAGCGCCGCTTCCGGAGTGGGTTCCGCGCTCGACCAGGCGCTGGGTATTAACTCAACGTCCCAAAACGACAGCTCCACCTCCGGTACAGATTCCAGCTCAGACTCAAGCGACCCGGTGCAACAGCTGATGAAGATGTTCAGCGAGATAATGCAAAGCCTGTTTGGCGAGGGGCAAGACGGTACACAAAGCGGTTCTTCTGCCGGCAAGCAGCCGACCGAAGGCGAACAAAGCGCCTATAAAAAAGGCGTAAGCGATGCGCTGTCTGCCCTGATGGGTAACGGTTTGAGCCAGACCCTTGGCAACGGCGGACTGGGGGGCGGTCAGGGGGGGAGTGCTGGCACTGGCCTTGACGGTTCTGGGCTGGGCGGCAAAGGTTTGCAAAACCTGAGCGGGCCGGTTGACTACCAGCAGTTGGGTAACGCCGTGGGTACCGGTATCGGTATGAAAGCGGGCATCCAGGCGCTGAATGATATCGGTACGCACAGTGACAGCTCCACCCGTTCTTTCGTCAATAAAGGCGACCGGGCGATGGCGAAGGAAATTGGCCAGTTTATGGACCAGTACCCTGAAGTGTTTGGCAAGCCGCAGTACCAGAAAGGGCCGGGCCAGGAAGTGAAAACGGATGATAAATCCTGGGCAAAAGCACTGAGCAAGCCGGATGACGACGGAATGACGCCCGCCAGTATGGAGCAGTTCAACAAGGCCAAGGGCATGATCAAAAGCGCCATGGCGGGTGATACCGGTAACGGCAACCTGCAGGCGCGCGGTGCCGGTGGTTCTTCGCTGGGTATTGATGCCATGATGGCCGGTGACACCATTAACAATATGGCACTGGGCAAGCTGGGCGCGGCTTAAGCTGTCGCATGGCGGGCAAGCGTGTCTTGTCCGCCTCGTCGTTGGCTGATCGACTCGTGGAAGATCCTCATCCGCTTCCACGCCATACATCAAGGTTACCCATGGGGACTGTGATGGTCATACAAGATTTACTGAGTGCATTAGCCAGGCGTCTGGAAGCCGGATCGCTGTTGCTTGATGGCAGCCAACTTTGTTGCCTGCAGGTTAACGGGCTTGAGATGACGCTGGAGTGGCTGGAGCAGCAGAACAGGCTGTTTGTTTACCTGAGCATTGGCACCCTCGCTGACGCACAGCAGGGCGCGCTATTAGCCGATATCCTCGCCGCCAATCTGTTCCATTATGGTTCGAGCGATGGTGCGGCATTCGGTCTGGATAAAGAGAAAAACGAACTGTTATTGTTTCAACGTTTCCAGCCGTCATCAGTGGATGAGGCCAGCTTCGTGAGCGCCTGTGTGCAAATGATCGAAGTGGCGAAAATCTGGCAGGGCAAGTTATTGCACAGCCACGCTGTGCCAGCTTCAGCCCCGCGCATGCTGACGCAGCAGGGATTAACGTTAAATTTTGCCGGGAAAATCACATGAATGTATCTGGTTTGAGGGCTGGGCAAAGAAGCCCGTCCCAGCAAGCGGATCACGCTCCTTCTTCATCGACACAGGCCTCACCGGCGCAGACGGGCAGACGGTTGCAGCGGCAGGACGCGCTGCCTGCTAACAACCGCTATCATGCCAGCCAGACGCCCGCGACGCCGGATCGTGCGCGCGCAGCCGCCAGATACGCATCGGGGGCCAGCTCTTCGGCGGCGCCTGCTGCCGGGCCCGCTGGCCCATCTATGGCGCTATCTCGTCAGCACGCTAACCGTGAAAACCCGACGTTTGCCCGTTTTCATGATGCGATGCAGCAGTCCCCTAAAATGTTGCGCGCCAGCCCCGTGCCGGAAAAGCCGGAGAAGATCCCCGAGCGCCTGCAGCAAAAGGCCGACGCCATCGATTTGCCAGGGTTAAAGAAACTGGATAAAAGCCTGTACGAATATGCCAAACTGGCGACCGAACTGGTCAAGGAAGGAGCGGGACCCGATAACGACCTCGCTGATATGGATAGAAAGCTACTGCCGCTGCTGGCCGATGCGGAAAACGCGCGTAACCCGGGGCTGAATCTGCGCACTTTTAAGAGCAGCGAAGAGTGCTACCGGGCGATAAAGGATCAGAATAAAAGCGTACAGCAGTCCAGGCAGCCGATGTCTATGCGCGTGCTCTATCCGCCCTTGAAGGGCGCGCGTGACCATCGCGTGGCGTTGGACATCCAGTTCCGGCCGGGCCATCGTCCTTCGATTGTGGGTTTTGAGTCCGCGCCGGGCAATTTGGCTGAGCTTTTGCAACACGAACTTGAACACGCCTTGCGCGGAGCCAAAGTGCAGGTGGTGGAAAATACGATTCAAAACTCCCTAAGAGGCTGCTCAATGTTTGCTTTGAATAATGCCCTGAAGTCCTTTAAGCATCATGATGAATACACTGCGCGGCTGCACAGCGGTGAAAAACAGGTTCCCGTTCCCGCCGAATTTTTAAAGCATGCGCATTCGAAAGCCCTGGTTGAAGGGCACCGGCATCAGGACGCTATCGTCAGCAAAGATAAAGGCGGGCTGCATGCCGAAACCCTGCTGCACAGAAACCTGGCCTATCGTGCCGACAGGATCAACCACTCTTACAGTACCTCGATTGAAGGTTTCCGCCTGCAGGAGATACAGCGGGCAGGTGAATTTTTGGCCGCGCGAAAACAAAGAAGATAGCGCCGCACAGAAGCAGTAAAAAAAACGCATCGGCAGGACCGCTGCGTTTTTTGTTGGCACCACGCTGACGATCGGCCAGAACAGCGTGGCTGCAAAGAGCAGCCACGCTGATGAGGGCAACTATAATCCGCGATGCTGCTCTAACTGCTGCAACTCCAGCAGGCGATCCGCCAGATAACGGGTGATCCACCACGCCGTTTGACCGACGTTACCGTTCGGGCTGTCGCTGTCACCGGTAAGAAAGTCGGCATGCAGGCTGTCGACAAAGCTATCCAGCTCAAACTTACCCTGGCGTTGTGGCATCGGGCGGCTCAGTACCTGATGCAGCCGCTGCTTAACCTGTAAAATGGCCTGTTGAAAAGCCTGGTACTGTGCCGGTGACAGCCGCTGCTGGCTGTTGACCACATCAACCCAGCTTGCCACAGGGTGTTCCCGATCGGGTGTTATCATCATTTAGCCACCTTCAGATTGGCCGACATCGGCACTTTATAGTGGTTTTCAACGTTGCCCAGTGAGATATCACTGGTATTGACGTTTAGCCCCTCGCTATCGCTTTTAACGAACGAGAATTTACCGTTCTCTGCGCTGATATGGCTCAGATTCAGATCCCAGTTACCCTGTTGACCTCCGTTAGTGCGTACGAAAGTACCAAAGTCTTTGGCCTTCACGTTGTCAACGTTCAGGGTGGTATCAGCATTCAGCTGCAGGATCTTGTCAGAGGCGTGCTCAAAGGAGCTGTTGGTGATGTCAACGTGAGATTTTTTGCCAGCGCTGTTTGGCTTAACGGTTATCGCGTCCTCTCCCACGTTGGTGACGTGCAGATTGTCTATTTTGGCATCACCGTAAAGATGAATGCCATCCGCCCCATCATCGCCGATGGTGACGTTTTTCAGGCTGGCACCGTCTTCCAGCATAAACAGCGGCTTCTGGCTTTCCGACTGGCCGCCATCGCCTAATTCTGAACCGGCGGTGAAGGTTTGCCCTTTGCCATCAAACTCCTGACCCGCCTTTACGATGATGGTGTCATGCAGCACAGTCGGGTTAGCGCCGGCGCTGGTAAAGCCCACCGAATTTCCGGCCCCCACGCCGGTACTGCCGACAGGGTCAGCATGATCGGTGACCGGCGTGCTGCCCCCGGCACCGCTGGTGGGGGAAGAAGGGAAATCAAGCGGTGAGGTGGGGGAGGTCGGCGTGGACGGTGGTGAGAAGGAATTGGTGGGAGATGTGCCGCCAGAAGACGCTTTACCTAACAGAGAACTTCCCCCGAGAGAAGAGCCAGAAGACGCGTTGCTGGCAGGATAATTCCCCGCCGAAGAAGGGCCGGAAGACGCATCATTATTGCCGGATCCCGGCTGGCCGAACGTGTCACTTTGCCCGTCCATCATGCGCGCGATAAGCTTTAGCATGGCTTTCAGTAAAGGATTATCGCCGATCTGCCCGCCGCCCTGGCCATCGGGCGTGATGGCCTGATCCAGCCCGTTATTGCCCATCTCACCCAGCATTGTCTGGTTGACAGACTGCGGGGTAGTCCCTGCTGCGCCATTTTGCCCCGTCAGGCCGCCAGCGTTGCCCACTCCGTTGGTCTGGTCATTGCTACCTGCTGCTGCATTATCTGCCTGTGGCGATAGCAGCGGCTTTAACAGTTCTCCCAATAATTGCGCCATTTGCTCAATGGTTTGCCGATCGATGGGGTGCTGCCCCTGTGCTGAATTTGTATTTTGACCACTAAGTCCGTTGTCTTCGCCGGGCTTGAATAGCCCCTGCGAGGACGGGATACTGATGTTAAGCGTAAGAACTGACATGGATTTTCCCCTTTTGCGACGTCAACCAGCCGGAAGCGTGCAGCCTGTGCTGCATGAATTAAGTGGGTGTGGCGTTGGCAGGGTTCCGCGTACAGTGACAGTAAACAGACTTTTTTTTAACCGTGACGGGAACCGGTTGCAGAGAAATGCAACATAAATATAACTAATGTTTATGGCAGAGGGTGGGGGCAACGGGTCATGGTATTAAAGTTACAGGGGACTGAACACAAGACGGCTGTACAAATAGCGGCGCATAACCCTGTGGGGCAGGGCGTGGCCTTGCAACAGGGCAGCAGCAGCAGCAGCCCGCAAAATGCGGCGGCATCGCTGGCGTCAGAAGGCAAAAATCGCGGGAAAATGCCGAAAGTTCACCAGTCATCTACTGCGGCTGATGGCGTCAGTGCGGCTCACCAGCAAAAGAAATCCTTCAGTTTGAAGGGTTTTTTAGGGTTGAAGAAATCGTCTAAATCGCTACCGCAGACCCAGCCGGGCGCCACCCACAGCAAAGGGACAACATTACGCGATCTGCTGGCCCAGGACGATGGCGAAACGCAGCATGAGGCGGCCGCGCCAGATGCCGCGCGTTTAACCCGTTCGGGTGGCGTTAAACGCCACAATCTGGACGACATGGCCGGGCGGCCAATGGTGAAAGGTGGCAGCGGCGAGGATAAGGTATCAACGCAGCAAAAACAGCATCAGCTGAACAATTTTAGCCAGATGCGCCAAACCATGCTGAGCAAAATGACTCATCCGGCTTCAGCCGACGCGGGCGAACGCCTGCACCACTCGCCGCCGCGCATCCCGGGTAGCCACCACGAAATTGAAGAACTGCCGGTTGGCTCCACCAGCAAGGCGGCAACGGCCCATACCGGTAAGGGGGAGATCGCTCATGAAGATGACGACAGCGAGTTCCAGCAACTGCATCAACAGCGGCTGGCGCGCGAGCGGGAAAATCCACCGCAGCCGCCCAAACTCGGCGTTACCACACCGACAGCCGCCAGGTATCAGCCCAAACTGACTGCGATTGCGGAAAGCGTCCTTGAGGGGACAGATTCGACGCAGTCACCCCTTAAGCCGCAGTCGATGCTGAAAGGAAGTGGAGCCGGGGTGACGCCGCTGGCGGTAGCGCTGGATAAAGGCAAGTTGCAGCTGGCATCAACTAATCCACCCGCGCTTAATACGCTGTTAAAGCAGACATTGGGTAAAGACGCTCAGCACTATCTGGCGCACCATGCCAGCAGCGACGGCAGCCAGCATCTGCTGCTGGACAATAAAGGCCGCCTGTTTGATATCAAAAGTACCGCCACCAGCTATAGCGTGCTGCATAACAGCCACCCGGGCGACATAAAGACCAGGCTGGCGCAGGCCGGTACTGGCTCCGTCAACGTAGACGGTAAAAGCGGCAAGATCTCGCTGGGTAGCGGTAATGAAAGCCACAATAAAACCATGCTAAATCAACCGGGGGAAGCGCACCGTTCCTTACTGACCGGCATCTGGCAGCATCCGGCTGGCGCAGCACGGCCGCAGGGGGAGTCAATCCGCCTGCATGACGACAAAATTCATATTCTGCATCCGGAGCTGGGCGTATGGCAGTCTGCGGATAAAGACACCCACAGCCAGCTGTCACGCCAGGCAGACGGTAAGCTCTATGCGCTGAAAGACGACCGCACCCTGCATAATCTCTCCGCTAATAAATCCTCGGAAAAGCTGGTCGATAAAATCAAATCGTTTTCCGTTGATCAGCGTGGGCAGGTGGCGATCCTGACGGATACCCCCAGCCGCAATAAGATGAGTATTATGCCCGCGCTGGATGCCTCCCCGGAGAGCCATATTCACGTCAGCCTGCATTATGCCGATGCCCACCAGGGGTTACTGCACGGTAAGCCGGAGCTGGAGGCGCAATCTGTCGCAATCAGTCATGGGCGGCTGATTGTCGCCGATAGCGAAGGCAAGCTGTTTAGCGCCGCCATGCCAAAGTCGGGGGATGAAAACGAGCTGAATATGAAAGCCATGCCTCAGCATGCGCTCGATGAGCATTTTGGTCATGACCACCAGATTTCCGGATTTTTCCATGACGACCACGGCCAGCTCAACGCGCTGGTAAAAGATAACTTCAAGCAGCAGCATGCCTGCCCGTTGGGCAACGATCATCAGTTCCACCCCGGCTGGAACCTGAGCGATGCGCTGGTTATCGACAACCAGCTGGGGCTGCATCATGTCAATCCTGAACCGCATGAGGTTCTGGATATGGGGCATTTAGGCAGCCTGGCGCTACAGGAAGGTAAGCTTCACTATTTTGACCAGCTGACCAAAGGCTGGACCAGCGCGGAATCAGACTGTAAGCAGCTGAAAAAAGGCCTGGACGGAGCGGCCTACATTCTGAAAGACGGTGAAGTGAAACGCCTGGATATTAACCAGAGCACCTCCTCTATCAAGCACGGAACGGATAATGTCTTTTCCCTGCCGCATGTGCGCAATAAGCCGGAGCCGGGCGACGCCCTGCAAGGGCTGAATAAAACCGATAAGGCCCAGGCCATGGCGGTCATTGGGGTAAATAAATACCTGGCGCTGACGGAAAAAGGGGACATTCGCTCCTTCCAGATCAAACCTGGCACCCAGCAGCTGGAGCGGCCGCCACAAACTCTCAGCCGCGAAGGTCTTAGTGGGGAACTGAAAGACATTCATGTCGACCACAAGCAGAACCTGTACGCATTGACCCACGAGGGAGAAGTGTTCCATCAGCCGCGCGAGGCCTGGCAGAACGGTGCCGGGGGCAGCAACTGGCATAAACTGGCGCTGCCACAGAGCGAAAGTAAGCTGCAACGTCTGGACATGAACCCTGAGCACAAACCGGTTGCCACCTTTGAAGACGGTAGCCAGCATCAGTTGAAGGCGGGTGGCTGGCACGCCTATGCGGCACCTGAACGCGGGCCGTTGGCAGTGGGTACCAGCGGTTCACAAACCGTCTTTAACCGGTTAATGCAGGGGGTGAAAGGTAAGGTGATCCCGGGAACCGGGTTGACGGTCAAGCTCTCGGCGCAGGCCGGGGGAGTAACCGGTGCCGAAGGGCGCAAGGTCAGCAGTAAATTTTCTGACAGGATCCGCGCGTATGCGTTTAACCCGACGATGGCAACGCCGCGACCGATAAAAAATGCCGCTTATGCCACACAGCACAGCTGGCAGGGGCGGGAGGGGCTGAAGCCGCTGTACGAGATGCAGGGGGCGCTGATTAAACAACTGGATGCGCATAACGTTCGTCATAACGCGCCACAGGAAGATTTGCATAGCAAACTGGAAAAAATGAATTTAGGCGAACAAGGCGCAGAATTGCTTAACGATATGAAGCGCTTTCGTGACGAACTGGAGCAGAGTGCGACCCGATCGGCGACCGTTCTGGGTCAACATCAGGGAGTGCTAAAAAGCAGCGGTGAAATCAATAGCGATTTTCAGCCATCGCGCAGTAAGGCGTTGGTACAGAGCTTTAACGTCAATCGCTCCGGTCGGGATCTCAGCCAGTCACTGCAGCAGGCAGTGCATGCCACGCCGCCATCCGCACAGAGTAAACTGCAGTCCATGTTGGGGCACTTTGTCAGCGCCGGGGTGGATATGAGCCATCAGAAGGGTGAGATCCCACTGGGCCGCCAGCGCGATCCTAATGATAAAACCGCGCTGACCAAGTCGCGTTTGATTTTAGATACCGTGACCATCGGTGAACTGCATCAGCTGGCCGATAAGGCGAAATTGGTATCTGACCATACACCCGATGCTGAACAGATAAAACAGCTGCGCCAGCAGTTCGATACGCTGCGTGAAAAGCGGTATGAAGGCAATCCGGTGAAGCAGTACACCGACATGGGCTTTACCCATCCTAAGGCGCTGGAAGCAAATTATGATGCGGTCAAATCTTTCATCAATGCCTTTAAAAAAGAGCACCACGGCGTCAATTTAACCACGCGCACCGTACTGGAATCACAGGGCAGTGCGGAGATGGCGAAGAAGCTCAAGAATACGCTGTTATCGCTGGACAGTGGCGAAAGTATGAGCTTTAGCCGGGCCTATGGCGGGGGCATCAGCACGGTCTTTGTGCCTAAACTTAGCAAGAAGGTGCCCGTCCCAGTGGTTCCCGGAGCCGGCATCACGCTGGATCGCGCCTATAACCTGAGCTTCAGCCGTACCAGCGGCGGGTTGAGCGTCAGTTTTGGCCGTGACGGCGGGGTGAGCGGTACCATATCAGTCGCTACCGGGCATGATGTGATGCCCTATATGACCGATAAGAAAACCAGTGCCGGTAACGCCAGTGACTGGTTGAGCAAAAAACACAAAATCAGCCCGGACTTTCGTATTGGTGCCGGTGTGAGTGCCACCGTGCAGGGTACGCTAAAAAACAGCCTGAAGTTTAAGCTGACCGAAGATGAGCTGCCTGACTTTATTCATGGCTTGACGCATGGCACGTTGACCCCGGCAGAGCTGCTGCAAAAGGGGATCGAACATCAGATGAAGCAGGGCAGTAATCTGACGTTTAGCGTCGATACCTCGGCAACTCTGGATCTGCGCGCCGGTATCGATCTGACCGAAGACGGCAGTAAACCGAATGGCGTCACTGCCCGTGTTTCTGCCGGGGTAAGTGCATCGGCAAACCTGGTTGCCGGCTCGCGTGAACGCAGTTTCACCTCTGGCGAGTTTGGCAGCACGACTGCGGCCAGCAATAACCGCCCAACCTTTCTTAATGGGGGCAACGTCGGCGCCAACCTGACGGCTGCTTTAGGTGTTGCCCATTCGTCCACGCATGAAGGGAAACCGGTCGGAACCTTCCCGGCGTTTACCTCGACTAACGTTTCGGCAGCGCTGGCGCTGGATAACCGAACCTCGCAGAGTATCAGCCTGGAAATGAAGCGTGCGGAGCCGGTGACCAGCAATGATATCAGCGAACTGACCTCCACGCTGGGTAAACACTTCAAGGATACCTCCACGACGAAGATGCTTGCCGCTCTCAAAGAGTTAGATGACGCTAAACCCGCTGAACAGTTGCATATCTTACAACAGCATTTTAGTGCAAAAGATGTCGTCGGTGATGAACGTTATGAAGCGGTGCACAGCCTGCAAAAGCTGGCATTACGTCAACAGGCTGCGGACAGCAACAGCATGGAATTAGGCTCTGCCAGTCACAGCACGAGTTACAAGAATCTGTCGAAAATAAATAATGACGGCATTGTCGAGCTGCTACACAAACATTTCGATGCAGCATTACCACCGAGCAGTGCCAAACGTCTCAGTGACATGATGAATAACGATCCGGCACTGAAGGGTTTAATTAAGCAGCTGCAAAGCACGCCGTTCACCAGCGCCAGCGTGGAGATGGAGTTGAAAGATGGTCTGCGTGAGCAGACGGAAAAGGCAATACTGGACGGTAAAGTCGGTCGTGAAGAAGTAGGAATACTTTTCCAGGATCGCAACAACTTGCGTATTAAATCGGTCAGCGTCAGTCAGGCCGTCAGCAAAAGCGAAGGCTTCAATACCCCAACGCTGTTACTGGGGGCGAGCAACAGCGCCGCCATGAGCATGGAACGCAACATCGGTAGCATCAATTTCAAATACGGCCAGGATCAGAACATCCCTCGGCGATTTGCCCTGGAGGGAGGAATTGCTAAGGCTAATCCGCAGGTCGCATCTGCGCTTTCTGATTTGAAGAAGGAAGGGCTGGAAATGAAGAGCTGATGAGCATGTTGTTGCCATTAACAGAACCGACGAGAAAATCACGCAATAAGGAGCGACATTCATGACAGCGTCACAGCAGCAGGTTGAACGGTTTTTACAGTATTTTTCCGCCGGGTGTAAAACGCCTATTCATCTGAAAGACGGGGTATGCGCCCTGTATAATGAACAAAATGAGGAGGCGGCGGTGCTGGAAATACCGGAACACAGCGACAGCCTGTTGCTTCACTGCCGAATCATTGAGACCGACCCACAGACATCAATAACGCTTTATTCGATGTTATTGCAGCTGAATTTTGAGATGGCGGCCATGCGTGGCTGTTGGCTGGCGCTGGACGAACTGCACAATGTGCGTTTATGTTTTCAGCAGCCGCTGGAGCATCTGGATGAAGCGAGTTTTAGCGATATCATTAGCGGCTTTATCGAACAGGCGGCAGAAGTACGTGAGTATATAGCACAATCAGACGATAGTAGCGCGGCATAATATATGGGCGGGCTGGCATTGAGGTGCCAGCGGTCATTTTACTTAGGTGACAATCAATAGCAAGAATTCTGAATATCTAAAAGGCCTGCTCTTTTATGCGTCATTGCTTCCGCTTTGCCAGGCTTCTCTATTCGCAAAAATATAAAGGTTTTATTACTGAGGGATTTATATTTATGTTGCCGTTATAGGCTTGTGTTGAATAACTTTATAAAATATGGATAACCCTCTTAAGTCATGTTGACCTTAATAACCCTGACTCTGTCGTTCGAACTGGTGCGCGATGCAAAGGTGCAGATAAATATCTGATGTGTATGGCTGGGGAAATAGGGTTAAGCGCACCGTGCGGTGATAAAAATACCACAGACCCTCTGCCGTAGACGACTCAGACAGCCGTTACAGAATGTCAAGGTTGGGGGAGGCTCCCGTCACAATATTATTTCCTGATAAAATACTATCAAAAAATGATTCTTCTATAGGGAAGTGAAGAAAATTAATTAATATGTTCATTAGAAAAATCCATATTTTGGAAAAACGCAAGACAGATCGCGTACATTTGTTGGTTTCCCCTGCCTTTTTCGCCTATTTTTAAGTCACTTTTCATCTCTTTCTTCTGATTTTAGGGTAAAACCTTTTTTTTTATTATTCATAATAAAAAAGGTTATGGGATTATTCCTAATGATATGTATAACTACCTGTATTTACAGTAAAGGGATGTTTGTATGTTTATATCTAAATCGATGCAGGTTTTTATCACTCTGTATCAGGAAAAAAGTCTGAAAACTGCAGCTGATAAGCTATGTCTGACGGTACCACCTGTTTCACGTATGTTAAAACTCACTGAAGGTTGGGTGGGTGAACAACTCTTCATTATTGAACGAAATAATATCACCCCGACCCCGGCAGCGGATTGTATCTATCAGCAGCTTTTACCGCTTTACATGGCGCTGAAAAATATGACAAGAAGACATCCGGAGCAGCAAGAGTTCTTGATTGCCTCGCCTTATATATCAACATCAATATTATCGGATCTGCTGACTATCAGTGAGAGTGCACTGCCAAAGTGCTCATCGATAAAATATGCAGAGTGCATCCATCCTGATGACGATATATATATCAGCCTACAGCCTGTAGAATTTCCGATGCATTTTGAACCGATAAGAATGGACCTGGTTCTGGAGCTTTGCTGTTCTAAAAATGTGGGGGATAAGTGGTTACATATGCCAATTTTAGCTGAAAGTGAGACCAAGAAGCTAAAATACTTCCAGCGATCGCTCGCTGAACTTCATGCACGAGGAGGAAGCGGTGTGCTGAGGCAGGTTGATAATCCATCACATCTTCAGTCCACATTTAAAAGCGGCGAAGGGCTGCTGTTTCGCCTTCCCCCTAAGAATACGATGGTAAAAGATTACCAGTCTCTTCCTGTCATTTCACACTGCCCCCTTTTTATTTATGTTAACACCTTAAAAAAAGATAAAAGGCATAATTGTTTTACCGCTAAACTTAAGGAGTTATTGCCATGATTGCATTTTATAGAAGCTTCGAATATGAATTAATACCTCCTTTATTTATCAGGTAAATAAGTTGACTTATACTATTACTGTTCAGATTAAGAAATGAAATCAGGGCCGTTGTGGTCTGATGCAGAAATGATTGATTGCCGTTTTCTCGTTGCTTATTTTTTACTCAGGAAATATTGACTTTGCAATAAAAATAAATATTTATATTCCCTGGTCAGGGGCTATATTTATATTATTTATTGGTTGCGCTGTGGTGTTAAATAAGATTAGCGACAGTGAGTGCTTCCAGCTGTTGCGAAAATACGTCGCGGGAGCTAAATGGTGTTGGATGGCGGCTACAAGTCATCCAGTAATTTCCAGTTTTACTGGCTTCCTCGGCGGATTTTACAGCTATGAACAGCAAAACAGTCCATCTTATGACGCTGGTGATTACCCGCCTCCGCAGTACGCTGGTCGGTACTCTGCTGCGTTGGCTCTGGCGACATTTTTTACATATAAAACAGGAAATGAATAACAGGAATATCGCATCAATCCAGCTTACTGTTAATCTTCAGCAGCCCGGGTAAGCGTGATACCGCAACAGCCTCTTACCCGCTAAGAGAAACACGATACTTACGGTAGTTTCTTCGGGAGAAATATTTATGCCACACATGATCTTCAATGTTCTGGCCATATTAATTCTGATCGTTGTGGCGATCGGCAATATAATGTGGTTACGTTATCAGCGACGTCAGATGGGTATGCTGCGCCATCAAAATGCGCAATTAGCGCAACAGGGTGAGAAGCTTCAAACCCGGCTGTTGCAACTTAAATTTCAGGCCGTTCAGTTATCAACAACCCTGAGCGAGAAAAATCCCGTCCAACCGCAATTGGAGAAACAACCTGAGCAGGTGCATCTGATGGATTGACCCCGCTTCCATAGAAGAGTCTGCCCTGTATGTGTCATACCTCATGCCCATAGACATATCTGCCCTGTATGTAGAGCGCAGGTAAAGTCTAAGGGTACACCATGTTTTACCCTTTATTTTACAGAAAAATCAGGAATTTTAATGGCAAAATATTTCCGGTTAAATTTAGAAAGAGAGATTGCTATTTGAGTTTTAAAATCCTTCAACGCTACGCGAACTTAATGACTTTCAACTTTATGCTTTTGTCTGTCTGGGCTTTCTCATCATAAAACTATCGAAAGTCTCTGTCATATAATCAACAAAAACCCTTACTTTGGGCGTCATCTGACGCGAGCCTGGCCAGAGGATGTGGAAGGTGGTGGTGTGTTCGATGTCTTTATTAAATATGGTTCTCAGCTCTCCGGTGTTGAGTGCCTCTTTGACTGAAAAATCTGGCAGGCAATACCACGACCTTTTTTTACCATAAACAGCAGGGCTTCCAGGCTGTTGCAAATCAGCGTAGACGGAATGGGCTGACCTTTAGCTAATTCGACCTGCTGTTTAAACGGCCAGATGGCAAGTTTTCCTGAGTTCGGAAAACGATAATGAAGGCAGGCATGGGTCGTCAGCTCATCCGGGCGGGTGGGCGTTCCATAACGCGTGAAGTACTCTTCAGAGCCAACAATGCAGAGGCGAAAAGAGCCGAGCTTGCGGGATATCAGTCGTGAGTCACTCAGGTCGCCACCACGAATGACGACATCCATTCCCTCTTCGATAACATCAGTCAGCCTGTCTGAAAAATCCAGGTCTGGTTCTATCTCCGGGTAGCGTTGCATAAATTCAGAAATTATCGGCAGCATCAGCCCGCCGGCGAGTGGCAAGCCAACGCGAAGTCTTCCGCGCGGCCGTTGTGTCATGGCAGACAACTCATCCTCCGCCGCCTGAATTTCACCAAAAATTCGCTGGCACCGTTCCAGGAAAACTTCTCCTTCAGACGTCAGGCGTACCGAACGCGTACTACGTTGAAACAGACGGACGCCAATACGCTCTTCCAGCCGGGAAATGCTTTTACTCACCGCCGATGACGAAATGCCTTTTACCCTTCCGGTTGCCACGAAGCTTCTGGTCTGTGCGACATGGACAAACACTTCCATCCCGTTCATTTTTTCTATCATTCTTTTTTGCCCGGCTATTAGTGATATTTTTGTCATTTATCTTATGCCCTCAGACCCCATTAATTACCAGTCTTTATGATCATATTATTGTGCTGCCGGAAGCACATTGGGCTGACTGTCATTAACCCGATAACGGCGTTAAAGCCGGAGATACATCGTGCGAATGAGCAGTCATCATGAAGAAATACGCCCTTGGATCGTTACTTTCAGCTACTCCGGTGGCCGAAACCGCCGTGCCGGACATGATGGCAACCAGCCAGAATAAATGACCATAAGAGAAGCATGGCGGGATGCCTCCGCTGCCGCACAGGGTTGATTCGTGCCGGTTTTCCACATTACGTTCACCTGACAACAAGAGAGAATAGGATGAGTATCAGTAAAATTCGCGTGGGTATCACTGGCACCGGGGGATGGGCGCGTTACGGCCATATTCCCACACTGCTGGCGCTGGACAATTTTGACATCGTCGCGCTTGCGGGCCGCAATAAGGAAAAAGTTGAGAAATATGCTGCTCAGTTCGGGATCGCTCGGGCTTACGCCAGCCCGGATGAACTGCTGGCCAGTCCGGACATCGACTTGGTCGTGGTGCTGGCGCCCACGCCCGAGCACGGGCGGCTGGCAAAGGCGGTGATCGAAGCCGGTAAGGACGTTTACAGCGAATGGCCACTTTCCACCTCCACTGCGGAATCACAACAGATTCTGGCGCTGGCGCGCGCGAAAGGCGTGAAGCATATCGTCGGCCTTCAGCGTCGCTTCTCGCCCAGCTCTCGTTACTGGCACGACCTGATTAAGCAGGGCTGCGTTGGCAAAATCAGGGCGGTACGCATGTCGGTAGGCATTGACGCCTTTGGTGAGGTGATGCCAGAGTTCGCCCGGTGGGCGCTGGATGCGGCCAATTTCACCGAACTGCTGTCGATTTACGGTGGTCACTTCCACGATATGCTGTTCCATGGTGTGGGTTTCCCACAAAAGCTGACCGCCGTCGTTAAAAACCAGTTTCCGCTTACGACCATTGCCGAAACGGGCGAGAAAGTACCCTATACCAGCCCGAATGAGGTGATGGTTATCGGAACGCTCTCTGACGGCGGGTTATTCTCGATTCAGCTTGAAGGCGGACAAAAACATCGTACCGGTCTGCAGATCGATATTACTGGTACGGAGGGCGTATTGCGTATTACCAATGCGCATGGCTTTGAGAACAAAGACGATAATTCGCTTGCGATAATGCGCAACGGCGTCGAGGCTTTTGCAGCACTGCCCGTGCCCGCTGAATACGCATTTTTACCGGTCTCCCATCTTGATGCCAGCTCCCAGGATGTGGCCTACCTCTATACAGCATATGCCCGTGACAAAGCCACGGGTTCAGATGAGGCCACAACCTTTGAGGATGCGGTGAATCAGCACCGGCTTATCGACCAGATCACCGAATCGTCTGCACGCTTCTTCAGCTAAAAGGACGCTGGCAGTCGTCAGAAGGTGCAGAATGAAGGCATCTGAACCGGATGCCATGAAGGGTTTCGACAGCCGGAAAAGGGGTTAGCGTGAAACGCCCCGGCCGGATTCAGGCAGGGGCTTCTCCGCGTTGATGCAGTTTCACTGATGCACGTATCGCAGCAATGACACCGCCATCAACCAGCAGGTCACTGCCTGTAATAGCGCCTGCATCTGAGCCAGGTAAGAATGCTGAAGCGATAGCCATTTCTTCCGGGGGAGCCATGCGCTTTGCTGGTGAGGCGTTTACCATGGCGCGGTAGATATCACCAATTTCAGCATTAAGTTCATGCTGTACTCATGGGGTGACAACAATACCCGGACTCATTAAATTTGCTCGGGTGCCTTTCTCCCCCTGGCTCAGTGCGTAATCAAGAGCGCAATGCATTATTCTCATTGCCACAGGGAAAACCGGCTAATACGATGTCTCACCATCCTAATCAGGAATGGTTCGCCATATTTACCTTGCTGGTTTCAAATCGCCATACCAGTATGATGCCGTCACGCCACCATCCATCAGGAAATCGCTACCGGTAATAAAGCCGCCTTCAGGTCCCATTAATAAAGCCGCTAAAGCAGCCACTTCATCTGGCGTACCACCTCGCCCCGCCGGAGAAAGTTCCAGCATGTTACGATAACCCGCGCCGCGCGGCCCGGAAAGCTCATCATTTGCCAGAGGTGTATAGATAATACCGGGACTAATCGTATTGACTCTGGCACCGCGCTTGCCCCATTTAACCGCTTCTGCCATCACGCGCAACGCGTTGCCACGTTTCGAGTACTGATAGGCCAGAAGCGAATCTGTATAGGCGGTTTCTTTGAGGAACGCTAAGGTCAACAGCTCTTCGGAAGGGGTAACTGCCAGTGCTTCATTCTGCTCTACTGAGAGTGGCGGTAGTCGGTGGCCTGATTGAGAAGCGACAACAATGCCTGAACCACCTTCTGCAATCACCTGCCCAAATTCCTCCAGCACCACGGCAGTGCCATATAGATCCACTTTCAAAATGGTTTCAGGTGATGCCTGAGACGGGGAAACCCCAGCGGCATGGATAACACCTTTAACGGAGCCTGTAGTTGTCGCCGTTTTCACCAACTGCTGGATGGATTCTCGAGAAGACACATCAACGGCGGTCGTTGAAATAACGAAACCCGCGTCACGGAGAACCCTGGCAGCACTCTCCGTGTTTTCGGGGCGGAGATCGGCTAATAAGACCGTCTTCCTCTGACTCACCCGGCGTACGATAGCCTGACCAATTGAACCCGCACCAATAACGACATAAACGTCTTTCATATCAACTCCTGTGAGCTATTCACACACCTTGTATCATTGGATTAACAGCCGATAAATTTAACAGTTAATGACAAACTCTATAAAAAATTAACTTAAAGGCGGAAAGCAAGTGGGTTTTTTATCAAGAAACAATAAATAGCTACCCAAATCGTAAATTTTTTGTTGAAGGTAAATATAGCTGTTTAGCAAGAAACTGACTTTACGTTGAGTTTGCAAGAGCTTATGAATTTTGCTCATGATGATAAATTAAGAGAGCTATATTGCTGAAACGCAGGATGTGATGGATTTCTGTGGTGAACATTGATCGCTTCCGATATGGAAATAATTAACATGCCGGATGTCAATGAAGCATGGAAACGTATGCTGAAAAGCGACGTTAAAAATCGCTTCTTGAAGAATATCACGTCTTAGGCAGCCTGATTTTATTTTTGATAAATGTCTGGAGCATCCCGCTGCTATTTATTTCAACCTTTTAACCTTACTGCTTCAATAAGTTTAGAAAATGCAGCAGTATGTTGTTTTCGACTAGGGTAATAGAGATAATATCCATTAAAAGGTTCGCACCATTCTTCCAGAAGATGTTGCAGTCTGCCATCTTCAACATATTGTTGTACGGAATCTTCCGGGACATAGGCTATTCCCATCCCTGACAACGCGGCATCAATTCTTGATGGAAGATTATTGAAAATAAGTTGCCCTTCGACTTTAACTTTAATGCCTTTACCCTCTTTACTGAACTCCCAACTATAGAGTCCACCTAAAGTCGGAAGACGCATATTGATACAGCGATGATTTTGCAGTTCATAGGGTGTTTCGGGAATACCATATTGAGCAAGGTATTCTGGGGAGGCAACAGCGGACATTCTCCAGTCAGGCCCAATTCTGACGGCGACCATATCTTTTTCAATGGATTCACCCAGCCTTACTCCGGCATCAAATCGTCCACTCACAATATCTGTCAATGTGTTGTCCACAGATAATTCAACGTTCACATCTGGGTAAGCTTGTAGAAATGGTTTTAAAAGTGGCCAAAGTGTTGATGACAGTGCGTGCTCGCCCGCAGTAATTCGAATGTTACCGGAGATAGAGCCTACATTTTCGGTGAGGTGAAGTAATGCTTTTTCAATATCATCAATCATGGGACCAACGCTTTTTATCAGCCTTTCACCTGCTTCTGTCGCCGCCACGCTACGCGTGGTTCGCGTGAGCAATCTTGTTTTCAATCTCTCCTCTAAACCACGAATTGAATGGCTGAGTGCAGATTGTGATACGCCTAATTTTGCGGCAGCACGCGTAAAACTTTTCTCTTTAGAGATCATCACTAACTTAATGATATCATTGAAATTTTCTCTGAGCATGTTTTGCCTTCTTTAGTCAGTGCCAGCCGGGCGGTGTTACCTTTACATACACTGAATATATGTTTATTTTTCACCAATATACCAGCAAAAACTGAGACATTGAGATCCATCTTGAGGATGGGCATATCAGGTGGCGCGTGTCGCTGATTCGGCTGCATGACGTGTCGCGTATCGAGCGCGGGGGCAAACTGTACCGGGTAAAAGCTCGGGTGAAGCCATGACGTTAATGCAGTAACTGGTAAGCCAGCTGCCATCAGGTAGGGGCCTGTCAAGAACGTATGACCGGGCGAACAGGCATCGGCTTTATATACGATGTCGCTGATTGTGGTATTCCTGTGTCTGGCAGCATTGTATGAAAGCTGGGCCATACCCTTTTTGGTCATGCTGGTTGTGTTTGGCGCACTGGTGGCAAAGACGCTGCGAGGTTTGAATAATGACGTGTTCTTTGTCGTGGTGCGCAACCGCTTGGTGTAAAAAAGCATGATGAAGATGATGAGGACGAAGATGAAAAGTCTGCTAAATAACGGACTAATGAATCAGATGCCTTGGTGAAAAAAGATTAATGGCCAGCCAGATTAGCAGGCAGGCCATTATTTCAGTCAGTTGACATGTTAATTTAATGAATTTTTCTCATAGGTTCATTCTGATTATGGCATCTAATGCTCGGATTGTTAGTTTGCTAAAGTCATAACACTGTTTGAAAGCACTGAATGAAGAACAATGAATGTTGAAAATTATCACTAACGGCTCGGTGCCCTCTAACCAAGGCCCGGAACAATATTTTACCGGTACGGTCAGAATTGATGCGCCTTTTAGTGGTACGGAATCCGCTCGCGTTGGCGGCGCAACGGTGACTTTTGAACCGGGTGCACGCACGGCCTGGCATACACATCCTCTCGGGCAAACGCTGATCGTGACTCAAGGTCAGGGCTGGATCCAGTGTGAAGGTGAAGAAATTGTTGTAATGAACCAGGGTGACATTATTTTCATTCCGGAGGGCATTAAGCACTGGCATGGAGCCACACCCGATAACGCTATGACGCACATTGCTATCGCCGAATCCCTGAACGGTAGCCCGGTAGACTGGATGGAAAAAGTGACTGACGCACAATATAAAAAATAACAGTTAAGCAAGATGAAAAAATGCATATAAAGGTAGTTGCTGATAAAGAATAAAATCAGCAAGGCACCCTTATTAAATATCAATCAACACGGCGTGTAAAATATTCATATTCTGCCAGAGTGGTGATATTTCAGTGACCTTTATGGCAGCTTTATTCCGTTATGATTCATAAGGCTCACAGAAATAGTCATTTCGCTGATGATCGCTTCCCGACTGCATTTTTTGCTGGCGAGGGCAGGTCTCTTTCTGGGAGGGATAGATGAAAAGTGTCTTTTTAAGCACGGTTTGTGGCCATTATCTTGCAGACTGCAGCAAATAACATGAGCTTATGCATTGTGCCTGAAATTAATGTGGGTGGCGTATATCAGCGTATGAAGTCCTTCACCGTAAAATCGACCGGACTTACTTTTATTCTTATTCTTAGCGCGTTGATGGCGTTCTCGTCGCTCTCCACGGATATTTATCTGCCCGCCATGCCGGTCATGGCGAAAGAGCTACACGGTGATGCTGAACTGACCATCACCGGCTTTTTAATCGGCTTTTGCATCGCTCAGCTGATCTGGGGGCCGCTAAGCGACCATTTTGGCCGTAAAGCGCCGCTATATGTCGGGCTGATGCTGTTTGTGATCGGTTCCGTCGGCTGTGCGCTCTCCACGGAGATGACGCAGATGGTGTTCTGGCGCGTGTTCCAGGCGCTGGGCGGCTGTACCGGACCAATGCTGGCGCGCGCCATGATCCGCGATCTGTTTGGTCGAACTCGTGCCGCGCAGATGCTCTCCACGCTGATGGTCGTCATGGCGATTGCCCCGATTGCCGGGCCACTACTGGGCGGCCAGATGATCAGAGTGACATCGTGGCACTCGATTTTTTGGCTGCTGGCGGGTATCGGCAGCGTCATGCTGATCTTGATATGCTGGTTGCCAGAAACCTTACCGCAAGAAAAAAGAGTTAAAGCTTCTTTGTCGGGAGCGTTTAGCAACTATTTGGCCTTGCTGAGAAACCGCCATTTCATGCGCTTTACCCTGTGCGTGGCGTTCTATTACGTCGCGGCTTATGGCTTTATTACCGGCTCGCCTTTTGTCTATATCTCTTATTTCGGCATTGATGCGCAGCATTATGGCTGGCTATTTGCGGTGAATGTGGTGGGTTTAATGCTGGTGAGCATACTGAACCGGCGGTTAGTTCATCGCTATCCGCTTGAGTTACTGCTGAAGTGTGCGGTGATGATTGCCACCGTGGCGGCGCTGGTTCTCGCGCTGTGCGCCAAAATTGAGCTTGGTGGCATCGTAATGATTATCCTACCGGTGCTGGTTTTCTTCTCGATGAACGGCGTTATTGCGGCAACCTCAACGGCGGCCGCGATGGATGCGGTGCCAAATATGGCTGGTTCAGCCTCGGCGCTAATTGGATCGCTGCAATATGGTAGCGGCATTATCTCGTCTTTGCTGCTGGCGTTACTGAGTGATGGCACGCCCTGGACCATGTGCTGGATTATCGTGCTCTTTACCGTGGCGAGTGCGGTAATGGCGATCGCTGCCGACACGATAAAATCCAACGGCTAAATGTTCTGGTTGAAGAACGCATCGCGTTGGCTTATCGCCCGAACCGCCTGATGCGGCACCCGGTAAGTTTCGATCCCGACGGACAAAACCGCGCTGCGTGCGACGCAGGGCAGCCATGAGATCCCACGCGACAGGAGGTAAGTTATGTCAGAACTACACGATGCTAACCGAAGAATGCTGCTTACCGCGCTGGCGGGACTGACACTTTCCGGTGCCGTATTAACGCCCGCCGTAGCCAATACTCCCAACAGGCAAAATAATAGCCGCACGCTGGTGGTTTATTTTTCCAGAAGCGGTAACACGCGCGTGATCGCGGGCGTTATTCATCGCCATCTCAATGCCGATCTTTTTGAAATTGAACCGGCGACGGCATACCCCGACGATTATTTCCAGACGGTACAACAGGCGAAAAATCAACACGATCAGGGAGTAAAACCGGCTTTAAAACATAACGTTACGAATTTCGAACGCTATCATACAATTTATCTGGGCTTTCCGATTTGGGGCACCTCGGTGCCACCGGTGGTGCAAACTTTTCTGAGCAGCCATGATTTCAGCAGTAAGCTCGTCATCCCGTTTATCACTCACGGTGGTTACGGTATTGGCAACAGTGAAGAGATTCTCGCCGGGCTGGCAGCAGCGGCGAAAAGAGAAAACCCGCTGGTTATCGAATGTGATCAAGAAAGGAAAACCACGGAAATAGTGACTAACTGGTTAGCGGCGATTCGCCACCAGGTCTGATAAAGAAAGAGGGAAGGGACGTGAAAAGAAGACTAAAAATCTGGGGTTTATGTTTTCTGACCGGTAGCTTTATCGCCCCGTTGCCTGCGCAACCTTTAGTGATTGAGGCACAGTGGCGACAGCCGCTGGACAATTTGATGCAAAAAAACCGCTGGATCCGGCGGGCCAGACATATCATGGCGACCACGCCACGGTGTTCTATCAAATTCCGCCACATCCACATCAATATCCGATTGTTATGCTGCACGGTGCCGGGCAGTTTTCACGTACCTGGGAAAGCACACCGGATGGACGCGAAGGGTTTCAAAATATTTTTCTCCGTCGTGGATTTGCCACCTATCTGGTTGACCAACCGCGCCGTGGTAACGCCGGCCGCAGCATGGTGAAAAGTACGCTGACGCCGAAACCGGATGAGCAGTTATGGTTTAATCAATTTCGCCTTGGCGTATGGCCAACCTTTTTCAAGGGCGTGCAGTTCTCTGATGACAAAGAGGCGCTGAACCAATACTTCCGCCAAATGACACCGAATACCGGCCCCTTTGACGTAAATGTGATTTCCGATGCCATGTCAGCAGTTATCGACAAAAGCGGCCCCGCCATCCTGTTTACCCATTCGCAAGGCGGCGGGCCTGGCTGGTACACCGCCATGAAAAATAGCCAGGTCAAAGCGATTGTTGCCTTTGAACCCGGCAGCGGCTTTGTCTTCCCGGAAAATGAATTACCGCCGCCGATGCCCAGCGCGTTCGATACTCTGAAAGGCGAGCCGGTTGCGCTGGGTAAATTTATGGCATTAACCAAAATTCCGATCCTGATCTTCTATGGCGACAACATTCCGGATAAACCCAGCGCCATGCCGGCACAGGACAGCTGGCGGGTGCGGCTGGCGATGGCGCGCCAGTGGCGAGACGTGGTCAATCAACACGGCGGCGATGTGAAAGTGATCCACTTGCCTGAAATTGGCATTACAGGAAATACCCACTTCCCGTTCTCCGATCTGAATAATGTGCAAATCGCCGATCGGGTGAGCCAGTTTTTAAAAGAGAAGAATCTGCAATAGCCTGGCCGCCAGGGTCTGAGCAAATCAATCTTCTGACGTCTGGCTTGCTATAACTCACCAAAGGATAGCCTCATGGAAACGGTAAAACTGAATAACGGTCTCAACATGCCCCTGCTGGGCTTTGGTGTCTTTCAGATGACGGATGCCGCCGAGTGCGAGCGCGCGGTGATCGACGCCATTGAAACCGGCTATCGCCTGATCGATACCGCCGCCTCCTATCAAAACGAAACGCAGGTCGGCAATGCCATCAGGCAAAGCGGCGTAGCGCGTGATGAGCTGTTTGTGACAACCAAGTTGTGGCTGCAGGACACCCACTATGACGGTGCGAAAGCGCAGTTTGAACGTTCTCTGAATCGTCTGCAGATGGACTATGTGGATCTGTATCTGATTCACCAACCTTACGGCGATGTGCATGGAGCCTGGCGTGCGATGGAAAAGCTGCATCAGGCAGGCAAGATCAAAGCCATTGGTGTCAGTAATTTCCAGCCAGATCGACTGGCCGATCTCATCGCCTTCAATAAAGTTGTTCCTGCAGTCAATCAGGTGGAAGTGAATCCCTTCAATCAGCAGCTGCACGCCGTGCCGTGGATGAAGAGCAGAAACATTCAGCCCGAAGCCTGGGCACCGTTTGCCGAGGGCAAAAACGGTCTGTTCCAGCATCCTCTACTGGCCGCGATTGGCGAAAAGCATGGCAAGAGTGTCGGCCAGGTGGTGCTGCGTTGGATCTTCCAGCGCGGTATTGTCTCGCTGGCAAAATCCGTGCGCAAAGAACGTATGGCAGAAAACATCAACGTGCTGGACTTTGAACTTAACGGTGACGAAATGTTGCAAATCACCGCACTGGATACCGCCACCAGCGCCTTCTTCTCGCACCGCAATCCGGCGATGGTTGAGTGGTTGACGGGGCGTAAACTCGATGTTTAATCACGCAGTATGAAACCTGAAGGAGTGAGAAATGCAAAAACGCTATTTAGGCAACTCCGGACTTGAGATCTCAGCACTCGGCCTGGGATGCATGGGGCTGAGTCATGGCTACGGCCCGGCAACCGATACGCAGCAGGCCATTGCGCTGATCCGTGCGGCAGTAGAGCGTGGTGTGACATTTTTTGATACTGCCGAACTGTATGGGCCTTACCTGAATGAGGAGGTCGTTGGCGAAGCCTTAAGACCTTATCGCGGCCGGGTGGTTATCGCCACGAAATTTGGTTTTACCTTTGGTGACGATAATAAGCAGCAAATATTAAACAGCCGTCCGGAGCATATTCGCCAAGCCGTTGAGGGTTCACTGCGTCGCCTTAAAACCGATGTCATCGATCTCCTTTATCAACACCGCGTTGATCCGAATGTGCCAATTGAAGACGTTGCCGGCACGGTAAAAGATTTAATTAACGAAGGTAAGGTAAAACACTTTGGTTTATCAGAAGCGGGGGCGAAGACCATTCGCCGCGCCCATGCCGTGCTGCCGGTGACTGCGCTACAAAGTGAATATTCCATGTGGTGGCGCGAGCCAGAACAGGAAATCTTGCCGCTGCTGAAAGAGTTAGGAATTGGTTTCGTGCCATTCAGCCCTTTAGGCAAAGGTTTTTTAACCGGGGCGATTAAATCCGGCGACACCTTTGGTGAGGATGATTTCCGCAGCAAAGCGCCACGTTTTGCCGCTGAAGCCATTGCGGCAAACGAAAAATTAGTGGCTTTAGTCGCACAACTGGCAGCGGATAAAGGTGTGACATCTGCGCAAATCGCGCTGGCCTGGCTGCTGGCGCAAGCGCCGTGGATTGTGCCGATTCCAGGCACAACTAAGCTGCATCGGCTGCAAGAGAACCTTCAGGCGAGCGATATCATGCTCTCCCGGGATGACTTGCGCAAACTGAACCAGGCGTTGGATAAGATACAAGTAGTCGGCGAGCGTTATCCTGCTGCCTTACAGGCGCGGGTAGGCGGTTAATATTGATAAAGCTTGCGGCATTTTTTTAATGTGTGGCAAGCTTTTTAGTCGGTAAAATGTATTAGTCGCGACTTGATCTGACACTAAATATTGAAAGGTTGAGAGTTACTGGTTTGATATGGTTGTCGAACCCTTATACAAAACATGAGGTAACTCTCATGCTAATTCCATCATCTGTAGTAGCACACTGAATTTGGCCACCTGAACAGAGGTGATATCATCGCCTCACAGTCAAAACAGGTGACATTATGACCGGACGTAACAGATGCGATTTTAGCCCCGAGTTTCGCCCTGAAGCTGCCCGGCTTGTACTCGATCAGCATTGCACCGCTGCCTGACAATGAATATCGGTAAATCCACGATGGATAAGTGGGGCCGTCAGTTGAAAGAAGAGCGGGCGGGAAAATCACCCATACTGCTGTAGTCCAGGCGGATTGTGATTTTTGTCTGCCAATGTTTCATTTCGTTTTCCTGTCGTTTAAAATTCATCAGTCTTCTTAACCAAACAATCAACAGCACTGTCATTACAAGGGATTGATTATGTCAGCATTGCAGTTTCCCTGCACAATTTATCAGACACAGCACGGTTTTAACGATTACAGCTCAGATGACATGCGCTATGGCGATTTAACAGAAAAGCAGCTCAGGCAAGAATTCGGACTGGATGACGTGTCAGATGTTGTGAACCCTTGGACAGGTGAAGAGGTTTCACTGTTCAGTGCTTTCATTAACTCTCGCCCTAAATCAAAAACGGAAACAGCCAAATTGCTCTTTGAGGAGTTTCTGCGCCTGTCCATGCCAGCATACTATTTCGGGCAGCGGCAGTTGTTTACTGATTTGGTTAAGCATTTTTACAGTGGCCGGGGAAATGCGTTTTCCAGCCCCTTTCTCGACAGGGCTTACAGGGAACAAATTCTAAACGATAAATCTGAGAAAAGTAGTTCTTTGCTGGCGATCAAGAATACTATACGTGATGGTATAGACTGGGATAGTGGCATATTCTCTGAGTCAGCAGACAACAACTTCAATAAGAATATTCGTGGTACTGTTCTACCTAAATTCAGTCGTTGGATAGATTATTTCAATGGGTTAGGCATGTCAGTGCATGATGTGTATGCCACCAAGATTCAGATCATAAGTATTGATATTTATGAACATGATTTCACCGCTACTATTAAATATAGTGGGCAAGATCATTTCGGTCTCGACCGAAGTGATATTATGAATAATAAATTTCATTTCTTAAGGGCTTTTCGTATCTGGTTTGTACTCCAACGTTGGAAAGGATTTGGCTTTAAGCCATTTTTTACTAATATCAATGCTGTTGTCACAGTGAAGGGGAGGAAATAAACTTGTTTAAGAATAAGGATTTGGGTTTGTTTTTATTATTTTTATTGTTGGTTTCTTTTATTATTTTTAATTTTTTATTGCCAGTGAAAATAATTGCGGTTTATTCTGATGGAAGTTATGCTGATGTTCTCGTTAAAAACTTTCCATTAACAGACAATTCTAAGATAAAATGGTGGCAAAAAAATATTCCAATGATGAAAAAACGTTTTAATGTGCCAGAGCCTTCAGAGAATGGAGTGTTCCACGTCAGTTTTTGGAATTTTGATGATGGCTATAAACCGGCAGGCAAAGAAGATCTTCTGTGTTTCAACCAAATGAAATCTGAAGTCAGATGTGTTGAAAAGAAAAAGTTAATGGAAGTTAAGAAAAATAAAAATGGAGAAGTGAGTATTTTGACCGATGATGCTTATGTCCTTTCGAAAAAAAGTACTTTTATTAAGAGGGAGTAATTTTTCTTAAAAATAGCCAAATTAGTTTGTAACTAAATTTTCAAATATTCATCTCGGTTAGTTAGGTGTTTGATTATCCCTTATATGCTGAATTTTTAATAATCTAAGAGCTGAGTTACCTATCAATACATTGTGATAAAATCCTAACTAACGCAGCAATATCATGGGGTTGAAATATGCTGGTTGTGATTTAGTTTAAATAGCTGCGCCTAATACCACTACACATGCCATTTATGGGCATCTGGCAGGCACGTTAGAACTAAGCATGACAAGCCTGATGTAACGCCACATGGCAGCGAAAACGCCCCAATCCCCTATTACGCAAGGGATGACCAAAAGTGGAGCACTATTCCGCGCAGCTTAACCTTTGCAAACAGCGACCTGATGACCAGGTTAAGGTTCACTTCACTTATACAGCCTGTCGGCATTTCACTGCCGACTCCCTGCGGGAAACTCTCTCCCGCACAGGAAAGATGTTTCTCCGCACCCTGTTTATCGCTACTCCGGAGAAAACACCATGACTGCAAACGCGAATACTCCCCCTGCTTCAAATGGCTCTGCTTCTGGCTCTCAGAAAAAAGAGTATTTCAACCTTAACGTCAATGGTATCGGCTATCTCAGTTCGATCCGCCGCGTTCAGGGACCTAACGGTGAGTTTACCTGCGCCGTTATCAACGCCCTGACCGGTCCGACAGATAACGCGTCCTATACCCGTTTTGACGTCACCATTGCTGGCGCTGATACCACCAAGCTTATCAACCGCTGCCAAAAGGCGGTCGACGAAGAGGAGAAAGTCCTGCTGGGCTTTGTTCTCAGTGGACTTAAAGCCGATGTTTTTACCCTCCAGCCGGGTGAACATGCCGGGGAATCCCGTCCTTCTCTGAAGGCCCGCCTTATCAAGGTGGACTTTATCAAGAAAGGGCAGGAGGTGGTCTACACCGCGCCGAATGCGTCCAACACACCAGAACAGGGTTCAGCTTCTCAGGCTGAATACGACCCTAACTCGTTTTAACCCGATTTTTTTCAACCAATTATTCAACCTTCTGTCTGTCGGTAAATCTCTCTCGCAGGAGATTTACTGCAGCTTAATTACGGAGAATAGCGCAATGGAACACATCAACGGTTTTTTAGCAGCAGAAAATGGATATCAGTTACCCGTCGAGGTGCTGTCAAGCGGTCGCGGTTTTTATATTGGCACCGCAAACGAACAGGGACCTGTGTCCCGCGAGTCAGCTGAGTATTACAAAACCCGTCGGCAGGCCGATATTGCTCTCGAAAAGAGGCAGTGGACGCAGCGTAAATGGGCATAGGGGTAACATTATGGCAAGTCGTGGAATTAACAAAGTTACCCTCGTTGGCCATCTGGGCCAGGATCCTGAAGTACGTTCGATGCCGAACGGTAATGCGGTGGCCGGGTTAAACCTAGCTACTTCAGAAACCTGGCTACTTCAGAAACCTGGCGTGATAAACAAAGCGGTGAAACTCGTGAAAAAACCGAATGGCACCGTGTGGTGCTGTTTGGCAAGCTGGCAGAAGTGGCCGCTGAATACCTCCGCAAGGGGGCTCAGGTCTACATCGAAGGTCAGATGCGCACACGCAAATGGACGGACAACAACGGTACTGACCGCTGGACGACGGAAACGGTGGTGGGCGTTAACGGCACGATGCAGATGCTGGGCGGACGCCACGGCAGCGACACGGGCGGAAACAACGCTCAGCAGGGTGGCCGGGGGCAGTCTCAACAACCCCAACCATCTCAGCAGCCCCAGTCTGCGCCAGCGAATCCGGCGAATCAGCCACCGATGGACTTCGACGATGACATACCTTTTTAGGATTTACTTTTAAAAAATACCCTCCAATGCGCCAGTTTGACTGGCGCTTTTTTATGCAAGATAATCGTGTCAGAAGCGAGGTGCCTCATTAATGCCGGTTATACTCAGACTTAACGGATTTAAGTTTTTCTTTTACTCGAATGAGGGCAACCCTCGTGAACCAGCCCATATTCATGTCCGCAGCGCCGAAGGTGAAGCAAAGTTCTGGACAGACGATGGGGTAAAGCTGGGCAGAAATGATGGCTTTAATGCCCGTACGCTCAGGGAGTTAACAAAAATGGTTGAACAGAACCAAACGCTGTTTGTGGAGGCCTGGAATGACTATTTCAGCTAAGAATGTACGCTTTGATCAAACCACCATGTGGGTCGAATTGAGCGATGGTCGGGTGATGGGCGTTCCTCTGGCCTGGTTCCCGCGACTACTTAATGCTTCTGTAAAGGAGCGCAGCGATTATGAACTTAGTCAACGCGGTATTCACTGGGATGCGCTGGATGAGGATATCTCTGTGGACGGCCTGTTGGCGGGGCGCGGTGATGTGACCCATATTCCGCATCACGTTGCCTAACGGTGATAAACTGTTCTGACTAAGCGCCGAATGATCGGCGCTTTTATTTCGCCTGAATGGTGTGAATTTTCCAACGCATGCCCTGTACGCCTGACCGCCTTTTTTCTTCAATCCCAAGACATAGTTTCATACGCACACAGCAGGTCAGAGTACCCGGATCTCGCGCTGGAATGATGGCCTATGGCAAAGTGTCAGTGAAAGGAAAGCCGGATTATGCGAAGTGTGATGTCTAAAATTATTGCCTCGATATTCTTCCTGGTACTGGCCTTCTGCATTACAGCATGGGTCAAACCAATTAATCGCCTGTATCTTTGGTCCTCTTCTGAACTTTTTGATTTTTTGAGGTCCAGCCAGCTAATAAAAGGCGATTACGAATGGGGTTTGGATCCGGCAAGTAATATTATGCTAATAGTTTTTGTATTGGTTATAGCCATAGTGCTTTCGATTTTGTTTAGGGTTATTAAAAAAAGAGTGTAGTTGGCAGGCGATGACAATATTCACCTGCCTGGCAAACCTGGCGGTGCCACATTTGGCACTTCCTGCGCATAAAGACATTAACTTTCTGCGCTAATTTCCTACTGATCTCAGCACCCCTCATGCCGCGATAAGCATAGATCTGCTTAATCCGCTCGACTGAAGCTGGTATTTGGCCCGAAGTAGACGTAAATCATTGAGTCCAGTTCACTGATATTGATTTTGTCCAATGTCATATCTCCGGAAAGGCTGATGTCATAGCATAAAGGTACTCAGTGACCTTTATCCTGCAGAGCCTTACTCACTTTTTCTCTGACCAGAGATAAAAAGGCACCTGCAGTCGTTCCCCATAGTTCAGGTGCAAAATCAGAATCATAGCGCTCTCTGAAATCTGCCTCCAGGTTATCTGATTCTTCCAGGAAGAGGTCAATATCGGCAATCAAACCATGCTGCAATGCAAAGTGAGTATCGGCAATATAGGCGTCAATCTTTGGTTCAATTTCAGGACTGTCATCGATAAGGTCACAATCCTGCCCAAAGTAAACAGTGATAAAACAGTTAAGCTCATTGATGTTTATTTTGTTCATATTCAAACCTTCGGGATTACCCGATGCCCGGAGAGGGGCGGGTTTTATCTGCATCGTCAGATGTATAGATACTGTACGGCTGTCAGTATTCTGCATCCTGCAACGCCTTACTCACTTTTTCTCTGACCAGCGATAAAAAGGCATCGGCGGTCGTTCCCCATAGTTCAGGTCCAAAGTCATACTCATAACGTGCGTCAAAGTCTTTTTCGAGGTCGTCACATTCTTCCAGGAAAAGGTCAATATCGGCTATCAGGGCATGTTTCTGACCTTTATGCGAGGCTGCTATATAGGCCTCGATTTTTGGCTCAATTTCAATGCCATTTACGATGAGATCATGATCCTGTCCAAAATAAATTTTGACGAGATCATCCAGTTCACTGATGTTAATCTTTTCCATATTCAGATATCCGGAAATGCGGTGAGGATAAAGTAGGGTTTACCATTCCACTGTTTGAAGTCGAGAACAACCCGAACGCCGTAGCAGGCTTTCACTTCCTGCGAACCCCTTTTAATCATAATGCCGGTCTGGTGTGAAAAAGCACGATTCAGGCGCATTCTGGCTGGCACTCCCGGATGAGTGTGCTTCACCCACATCTCAATCTGGTTCTTGTTATCACGGAGAACCTTAGAGATTAATTGTTCAGCTTCACGGGTTGTTCTGAAGCTACTCGCTGCTCTCATGTCAGAGTTACTTGCCAGTCTCGCTTTGAGGTCATCCGGGGTTTTGCCAATATGTCTCTCCAGCGTGTGCCCCCCGGCGTTCGTCCTGAAAGGGATTCATGCTTCGCCAGGCTAATTCGTCCACTGCGAATCGCTGCAACGCGTACCGCGCCCACCGCAGAAGCAAAGCCCATCGGGATAGCCAAATCCACGGTCATGCCGACATTCATCGCGGTGCTTTTATCGGCACCCAACGATTCTGCCAGGGCGACGGCGGAGTTATAGGTATCGGTATTGGTCTGACGCCCGCTCCAGATTTGCCGGACGGAGGCCTGAATGGTATCGAGACTGTGGGTACCGACAAACACACAACCTGCTTTTGTCAGCATGCTCGGTTCAGGGACGACACACATCACCCCGGCACCGAACATTTCCACCACTCCGCCTGCCAGTCCCAGCCCGCCGAACAGCCGGTTACTCAGCGTTTCGCCCTCACTGATGCTCTTGTCTGACAGTACCGCCGCCATTTGCACCGGGGATAAGGCGAGTTTTATTCCATATTCATCATCCATTTAAGTGAACTCCCTTATTGTTGAAATAACCCGCATAATAACAGCAATGACGTAACCTGACGCAATACCGCATCCTTGTCGTTGATCAGAAAGCTGCCCTAATCCATCAACCGTCCGCTTTTATTTTTGCAGACCCATAAACAATTTACTGCTGTAAGCCCTGCGGCTTTACGTCACTCTCCCGACCATCAGTTACCCGGGAGAGCCGCCTGTGCGATACACCAAACCCCTTCTTTTGCTGCTGATGATGTCAGCAATGTCTGTGATGCCGTGCCAGGCCTCTGAGAAAGACGAGCTGGCGCTGGTCATGCGTCAGCTGGACCAGGTGCAGGCCAGCCTTGACCGCGCCCGCGTGGTGGCCAACCAGAATCAGGACGCCCGCTTTTATTTCGACTATCAGCAGGCGACACGCGATATCACCACCATCAGGCAGGGGATTTCCACTTACCTCGAACCGTCACGCGCCCAGCCCTCATCTCGTTCTGCTGCGGTTAGCGGCCAGTACCGTGGCGAGGAGCCGTCATGGCGATGAACGCAGCCCAGCTCTCCGGCTGGAGTGCCGGCACCGGCAGCAGCCTGACGCCCGCGCAGCTCAATACGCTGATTCTTGGCTCCCTGGCCATTGTCCTGTTGCTGTTTGCCGCCTGGGCGATGGTGCAGGCCTATCGTGGGCTGGCCAGCAAAGCCGTGACGTTCCGCCAGTTCAACGAGCTGCTGATACGTCTGGTGGTGCTTATCCTCCTGACCTTGTTTCTCTTCTTCCACTGAAAGGACACCGTTATGAAATTCGTTACGCTATACCGTGCGGCGCTGCTACGTGCCAGGCTTCTGCTGCTGCCGGGGCTGCTCTGGGGCGGGCAGGTCATGGCAGATCTGCCCTCTGTTGAACAGCCGACCACCGGCGGCGGTGGCGGCACCTATAACACCGTGATGGGCTACATCAAAATGGGCGGTCTGGCGCTCGGCCTGCTGGTCTGCGTGGCTGCTTTTCTCGCCGTGGCTCACGCGGTGATCACTTCCTTCCATGATATCCGTCGCGGCAAGGGCTCCTGGACCGAGTTTCTGCTCTATCTGGTGGTCGGTATCGGCCTCATCCTGCTGGTTATCTATCTGGCCACCAAAGCTGCCGACATCATTTAAGGAGTTTTCATGGCCGTCATCGACTTTCTTCCTGACAGACTGAACAACCCCCCTGTGGTGTGGAAAGGGTTCACCTCCGGTGAGTTTTTGCTGGCGGCCGTTACCGGCATTCTGGCCGGCCTTCCGCTGGCCGTGCCGCTGTCGCTGGTGCCGTTTATCGGCTGGCTGGCATTCCCCACCTGCATGCTGCTGACGCCGCTGGTTGTGGTGTTTCTCGGCGGCGGCTGGATTGCCGGCTACAAGCGCGGCAAGCCGGAGAACTATATCTGGCAGCGCATGGAGGAGCTGCGCTGCCGCGCCCGGCTGTCGCGCTCGATGATCCTCGACAGCCGCGTGTGGGAGATGAAACGCGGCGCGCCGGTGAAGCGCGGAGGTCAGGTATGAGCCGTTTTCGCAACGGGATGACCGCGCGCGACAACCCTATTTTCTCGCTGCGCATCGCCTGCGTGCTGCTGTTTAGCGGCCTGTTATTCACCAGTCTTGGCTGGATGCGCGCGCCGTCTGAGCTGACCATCCATAACCCGCCCGATCTGCGCTCCGGCAGTACCCGTAAATGGTGGGAGGTGCCGCCGTCAACGGTGTACAGCTTTGCCTTTTATATCTTCCAGCAGCTCAACGCGTGGCCGAAAAATGGCGAGATGGACTACCCGGCGAAGATTGCGCAGATGAGCGCCTACCTGACGCCGTCCTGCCAGGACTTTCTCAACAAAGACGCGGAGATGCGTAAGAACAGCGACGAGCTGCGCGACCGCGTGCGCGTGGTGTATGAAATCCCACGGCGCGGCTACAGCAGCCGCAGCGTCACCATTATCGGCCAGGACAACTGGATCGTCCGGCTGGATCTGGCGGCCGACGAGTATTACCACACCGAACCGGTGAAACGGGCGCTGGTGCGCTATCCGCTGAAGGTGGTGCGCTGGGAGGGCGATGCGGAGCGTAATCCTTTCGGCCTGGCGCTGGACTGCTATGCCGCCACGCCGCAACGGCTGGAGGCCATGCCGCTGCCGGAAGCGGAGAAAAAGTCGGGAGCATTCAATTGAAAAAAATCACACTGATACTGCTGGCCCTGCTGCTGACGTCAGGCGCAGCACGGGCGGTAGAGCTGATGAAGTGGGAACGTATTCCACTACAGATCCCGTTAACGGTCGGTCAGGAGCGCATCGTCTTTGTGAACAAAAATGTGCGCGTGGGCTTCCCGTCCGTCCTGAATAATAAGCTGCGTATTCAAAGCAGCGGTGGCGTGGTCTATCTCGCCGCCAGCGAGGCGTTTGCGGTGACGCGCCTTGAGCTACAGAACAAGGAAAACGGTGAAATCATTCTGCTCGACGTCAGCGCTGAACCCGGCAAAGCCACGCGCGAGCCGGTAAAGATCGTCTGTGACGGTGAGGTGGCTAACGCCAGCGCCAGTGATAAACAGACGGTCAGCGGCGACGGCAGCGCACGCCAGCCACCTTCGGATGATGCGCAGGCCAGCCGTAAGCCGGCAAAGCTTAACGCCCCGCTGCCCGTGGTGCTGACCCGTTATGCGGCGCAGAACATGTACGGCCCGCTGCGCACGGTGGAAGCGGTGCCGGGTATCAGCCCCGTCTCCCTGAAGCTGCCGTCTGCCATCACCACGCTGATGCCGTCCGAAGCGGTGAGCGTGACGCCGATGGCGGCCTGGAGCCTGCAGGGCAGTAGCGTTATTGCGCTGCAGGTGCGTAACCGCGCCGCTGACAAGGTTATTCTCGACCCGCGCGTGCTGGAAGGGCAGTTTGTCACCGCCACCTTTCAGCACCGCTGGCTGGGCAGCTCTGGCACGCCGGAGGACACCACGGTGCTGTATCTGGTGACGGCGGGCCGTGCGGAAAGCGCGTTTATTGCCGAACCGGCGGTTAAAAGCAGCAGGAGAGCGAAATAATGAAAGCGCCATCTTCGAATCTGTTGGTGAAAGTAGCCGTTCCGCTGGTGCTGACCGGCGCTATCGTGCTCGGCGTCAAATCCTGTGCTGAAAGCAGCAGCCAGACAGCCGGCGGGCAGAAAACCAGCAACGTGGCGCTAAAGGATCTGACGCCGGAAGACCTGAAAGCGCTGGGCATTGAGGGAGATACGCCTCAGGACACGCTGCGCACCATCGTGGGTAATTTTCGCAAGGTACAGGAGCGTCTCGACGGGATTGCGGATGATAATAAAAAGCTCAGCGATGAGAACAAGGCGCTGAAAAAAACCAACGGCAACGTGGATCGGCAGATAAGCCAGGTGGTGGACAATGCCCGTGCCGAAGATACGCTAAAGCGCTCACAGCTCGGCGCCCAGGTTACCGATCTGAGCACCCAGGTCGACAGGCTGATGGAGCAGCTTCGAAACGGCGCTTCCGGCGCAGCAATGGTCGGTAAAAACAGCATTTCCGGCAGTGATATCCCGGTCGGTATGGGTTATGACAACGGCTCTGGCGTGAACGACAGTACGCCACCGGCAGACGGCATGCAGTGGGTCGAGCCGAAAGACGGTATCCCGACCGACGCCAGTGGTCGTCCGGTGTCGGGCAGCAACGGCAATAACGCCACCGGCTTTGCTTTTGCCAGCACCTTTGATGATGTCAGTGATGCCGGCAAGACGGTTAATGCGGCGACCTCCGCCGTGCAGAAAACGTTGTCTGAAGCCGAAAAAACGACTGACCCTGTCTATACCCTGCCGGAGAACGCCACGCTGGTTGGCAGTCAGGCCATGACGGCGCTGCTGGGGCGCGTGCCGGTTGACGGCAAGGTGACCGATCCTTATCCCTTCAAGGTGATGGTCGGCAAAGACAACCTGACGGCCAACGGCATCGAGCTGCCCGACGTGCAGGGAGCCATCGTATCGGGGACGGCGACCGGCGACTGGACGCTGTCCTGCGTACGCGGTGCGATTACCAGTATCACCTTTGTCTTTACTGATGGCACCGTGCCGTCACCGAACGGGCAGAACGGCAGCGGCGCTAATCAGAACGGCCAGGGCGGCAACGGCAATAACAGCAGCATCGGCTGGCTGTCGGACGACAACGGTATCCCCTGCATTTCCGGTACGCGTAAAAGCAACGCCTCCACCTATCTGCCGACCATCGCGGCGCTTGCCGCCGCCGGCGCGGCCGGGGACGCGCTGGCGCAGAACCAGAATACCACCCAGACCAACGGCTACGGCGGCGTCACCTCCAGCCTGACCGGCGATGCAGGCCAGGCCGTACTGGGTAAGGCGTTTTCCGGCGGCATGCGTGAAACCGTTGACTGGGTTAAGGCGCGCTACGGCCAGACTTTCGACGCCATCTACGTACCACCCGGCCAGAAGGTGGCGCTGCATATCACGCGCCAGCTGGCGATCGATTATGAAGAGAAGGGCCGCAAGGTGAAATATGACTTCAGCCTGGCCGGTAGCGGCACGGGCATGGACTGATGGGGATAATGATGTACGACAACGATAATCTCAGGATGCGCAGGCATAACCTTCTGGTCGTCATGGTGCTGTTGCTGGCGGGTTGCAGTACCTCTAAAGATGAGATGCTGCCCGCCGGCGACAGCTCGATGCTGGAGCTGTGGAATAACGGCGCATCGTCCAGCCACGCCACGACGGAAAGCCGCACCACGCTGCGCAGGCCGGTTGCGGACAGCGAGCGCACGCTGGCACAGCAGACGCGCGACAGTTACAGCCGCAGCCAGCAAAATGAAATCCAGCAGACGTTTCCGCGCCTGCCTAACCCTGACATGGTGATGTACGTATTCCCGCACCTGGCGGGCGGTAACACGCCGGTGCCGGGCTACAGCACCGTGTTTCCCTTCTACGGGCAGGTGCAATATGCGCTGCCCGGCGAGCGCACCGAGGATCTCTGATGACATTCCCTCTTTTCCGCCGCAGGCCGAAGCGGCAGGACGCACACCAGTACGGTGACGGGCCGTTTGCCGTAAACGGTCATCAACCCCTGACCCGCGACGGACGCCTGACGCGCACCGACGAAGCGCGTCTGTACGCTACCGCACCGTCGGTTATCGATCATGTGCCGTGGGGCGAGTACCTCCCGGAACACCAGTGCCTGCTGCTTGATGACGGCGTGTCGGTTGGCGCGGTGTATGAAATTATCCCGACGGGCACCGAGGGGCGTCCTGCATCGCGACTGGACGAGATCCGCGACGTGGTGGAAAACGCGCTGCAGGACAGCCTGCCGGAGCTAGACTCCCATCAGTGGGTGGTGCAGTTTTACTGTCAGGACGAATCTGACCTCTCCTCTTATATGGATAAGGTCAGGGGCTACGTCAGGCCGTGGGCGCAGGGAACCGCTTTTACCGAAGCCTGGCTCAGCGAACAGGCGCGTCACCTGCAAAACGTTGCCGTTGAACAGGGGCTGTTTATGGATGACGCGGTGACCGGAGCCCCCTGGCGCGGGCAGATGCGCCGCACCCGCATGGTGGTCTATCGCTGGGTGGAAACGCCGTACCGTGACCCGATGGCTCCGGAAGTGCTGTTGAATCAGGTATGCGACCGGCTGACCGCCGCCATAAGCGGTGCCGGCATCCAGAGCCAGCGCCAGAACGGCGAGCAGATCCACAGCTGGCTGCTGCGCTGGTTCAATCCCGAACCGCAGTGGGTGGACAAGGCGACGCTGTATCGCTGCGCCCGCTACCGCGATGATGCGCCGGGCGATCTGCCGCTGCTCAATGATTTCAGCGAAAGCCTGTGGTTCACCCGTCCGCGCAGCAATGCGGAGAAGGGCGTCTGGTGGTTTGATGACGTGGCGCATAAGGCGGTGCCGGTTGCCCGTCTGCGTACTGCACCCTCGACCGGGCATTTAACCGGCGAGGTCAGGCGCGGCGACAACATCAACGCCATCATGGATCTGCTGCCGCAGGGCACCGTTCTGACGCTGACGCTGGTTATCCAGCCGCAGGACAAACTGGAGGAGAATTTTGCCCGTCTGAGCCGCGACTCGATGGGGGAGAACGTCGACTCGCTGCGCGCCCGCGAGGATGCCGCCCGCGCACGAACCTTCCTCGGGAACAAGCATAAGCTCTATCGTGCGGCCATCTCGCTGCTCATCAAGGCGCGGGATCTGGAAACCCTCGACAAACGCTATCTCGACCTGAGCAGCAAGCTGCTGAACTGCGGCCTGGAGCCGGTCAATCCGGAGCATGATATCGGCCCACTCAGCGGCTACCTGCGCGCGCTGCCCATGTGCTTTAACCCACAGCAGGATCGCCATCACTGGTATACGCGCCTGATGTTCGTTCAGCACTTTGCCTGCCTGGCACCGGTGTATGGCCGTGATACCGGCACCGGCAACCCGGGCTTTACCTTTTTCAACCGTGGCGGCGGTCCGCTTTCCGTCGACCCGCTGAATAAAAATGACCGTACCCAGAATGCACATAAGCTGCTGTTCGGCCCGACCGGTGCCGGTAAGTCGGCTACCGCACTCTGCGAACTGGCGCAGATGATGGCCATCTACCGGCCGCGCATCTTCCTGCTGGAGGCGGGCAACAGCTTCGGCCTGTTCGGGGATTACTGCGCTTCGCTGGGGCTGACGGTGCACCGTGTCAGCATCAAGCCCGGCAAGGTCATCTCACTGGCTCCGTTCGGTGATTCGCACCTGCTGATGCAGGCCAGGCCGGATGCCCTGCTGGTCAGCGAGGAGGCGTTGCCGGATATCGATGAAGACGATGAGGACAAGGATGAAGAGCGTGACGTGCTGGGTGAGATGGAGATTGCGGCACGCCTGATGATCACCGGCGGTGAGGCGGCGGAGGAAGCGCGGATGACGCGCGCCGATCGCGGCATGATCCGCGAGGCGATACTGATTGCGGCGAGAACCGCTTTTGGCGCAGACCGGCAGATGCTGCCGGAAGACCTGATGTATGCGCTACAGAATATCGCGCGTGATGTCAGCACCGGCGACGACGGCCGCGAGAAGCGCACGCCCGCACGCCGCGCCCGTGCCGAAGAGATGTCGGAAGCGCTGCGCATGTTTACCGAAGGCTTTGAAGGTGAGCTGTTTAACCGTCCCGGCACGCCGTGGCCGGAGGCCGACGTCACCATCGTCGACCTGGGGACGCTGGCGCGTGAAGGGTATGAGGCCCAGATGGCGGTGGCCGTCATCTCTCTGCTCAACACCATTAACAATATCGCCGAGCGCGAGCAGTACAGCGACAGAGAAACCCTTGTCCCGATCGATGAAGCGCATATCGTCACCGCCAACCCGCTGCTGGGGCCTTACGCCACCAAGATCGTCAAGATGTGGCGTAAGCTCGGTGCCTGGCTGTGGCTGTTTACCCAGAACCTGGCGGACTTTCCCGATACGGCGAAAAAGATGCTCAATATGGCGGAGTGGTGGATTTGTCTCGTTATGCCGCCTGACGAGGTGGAGCAGATAGCGCGCTTTAAGACGCTGACGGACGAGCAAAAGACCATGCTGCTGTCTGCCACCAAACTGCCGAGAAAATACACCGAGGGCGTGATCCTGTCGCGCAAGGTGCAGGCGCTGTTTCGTGCCGTACCACCGAGCCTCTATCTGGCGCTGGGGGTGACGGAGAAAGAGGAGAAAGCCGAAAGGCGGTCGATTATGAATGAACACCATTGCTCCGAGCTGGAGGCCGCTTTTCACGTTGCGCGGCGTCTTGATGAGAGTCGCGGTATGGTTATCTGACAGGGGACACGATGAAAAAGCTGACCATGACACCGCCGATGGTCGTGCCTGACAAGGCGCTGATCGCTTCCGTTATTTTTACCGTGCCGCCGCAGGGTACGGCATCCGTTGGCCAGTCTGACCGCCGGTCGCTTGACCAGCTACAGAGTGAAATCCTCAACCGGCTGGAGAAACCGGTGCTGCTGTCGGTCTATCCACACCGCGTTGGCCGGCGCAGCTGCGTGGCGGTGCATCTCTCTGACGTGCAGGATAAGACGCTGGATATTCTGGTCACCGTCACCGGTAATACGCTGTGGCCGGGTGAATCCGAATACAGAACGGGTATCCGCTGGAATATCTGTGTGCCCGATGCAACGGATATGCTCTGGGTGCTGAAGGAGATTGACCGGGTAACCGGCGAGCGGGGGGATAAGTAGAAGAACCCCGGTATTTGTCAGGCAGCGGGGTGTTGCTGCCTGGCAAATACCGGGGCTGCGGGTGCGGGCGGCATAGAGCCCGTGGTGGTGATTTATTTTTCTACAGCAGAGATGATTTTGAAATTTGGGGCATTATGAAACTTAGACTTAATTTGTTCTTTTGCCTGAGCAGCGCTGCTTGCCTGTACTCGCACCGTGGATGTATTACCGCTGGAACCATTAACAAACTTCACTTCAAAATACTTGCTCATTTTATGTCCTTATTTACCATCAATGATTATTTCAAATATCGGATAATCAGCTTGGAAACTATTTAGATCCTCACTGATTATGCGTGTCCTTAAATTTCCTGTCGGCATAAATACTTATTTCTTTAACTCTTCAGCCTGAACATCAGAATGACTCTTGAACCCACACACGGAGTCTTCCCATGCGCTATCCCTTTGAACTCGATCCGCAAATTATTCATCACATTATTTATAGCCAGGCTGGCTCGATTGGCAAGGCCCTTATTGAACTGATGATGAACAGTGTCGATGCCGGTGCCAGTATGGTGAGCATTGATATTACGCCTGAGGGCTTTTCCTGCCGTGATGATGGCCGGGGCTTTGCCTCATATGAAGACGTAAAGCGCTATTTTGGTCGTTTCGGTACGCCGCATAAGGAAGGGGATGCCACCTATGGCCGCTTCCGTTTGGGGCGCGGGCAGATTATGGCACACGCCCGTACGCTCTGGCGTTCGCAGCGCTGGCAGATGTCGGTGGACACGCTTGAGATGGGGTATCACTACGAACTCGAAGAGCTGGTGACCGCTGAACAGGGATGCTCCATCACCGGTGAGTGGTACGAGCCACTGACCAGCCAGGAGCGCATGTCATGTATTCAGGAAATCCGCGACCTGGTTCGCTATACCCCGAACACCGTACATCTCAACGGCACGATAATTACCCGTCAGCCGCAGCTTGAAAAGTGGGATGCCGAGGACGATGTGGCCTGGTACCGTTTACGCGAGGATGGTGCCGTCTCCATCTATAATCAGGGCGTGCTGGTACGCCATGACCCAGGGCACCAGTGGGGCGTTGGAGGGCTGATTATCAGCAAGCAGCCGATCGCGCTGAATGTGTCGCGCACTGAAATCCTCCGTAAAACTTGCACAGTCTGGAAGTCGATCGCAGCTCAGTTTGGAACGCTTGCCGCCGCGTTCTCTGACAACCAGGGTCATCACCGTAAGACTGAGGCTCGCCGGGAAAAAACCGCCAGAACACTGCTTGCTGGCGAAGGTGATGTGCAAAAACTGGTTAACGGTGAGGAGGTGATTACGTTGCTGCCAGGTAAGCAGCACGTCACGCTGGAGCATTTTCTGTGTAAATGCCGTTATCACCCCTCGGCGGTGGAGAAAAACTTCTTCACCATCGTTCGGAGCGCCCAGGACGTGCCGAGGGGGGAGCTGATTGCTCGCGGTGGCATTGCGCCGGTCGTCCATCCCGTCACCCTGACCCGCTTCGGCTGCTATGAGCCGGAAGAATTTATGGAGTGCCTGAGCCGCATTCGGGCGAATCTGATAGCCTGGCGCGAACAGCAAGAGGGGCGTCAGCGATGGGGATTCGGCTGGCAGTCAGAACCTGGTCTGATTGATTTCGCTACCCTGAGCGCAAATTTTATCGATTGCACGCAGATGGTCAGTGAGAAGCAGCTCGATAAAGAAACCCGGCGTGCATGGACGGCGTTGCGCTGGTGCCTCCGAGAGTACGCTGCGCTGTGCTCTGGCGGCGAGGAGTGGTACCAGGCGAGTACGCGCGGAGGGATTCGCTTTCAGATCCTGCTGGGTGAATCGACATCGGCTGAGGCGTGGACCGATGGCCAGACATACATCACCTATAACATCGATATCGTGCGCCGGCTGAAAACCGACCCGCTGCGCACGGCCAGCCTGCTGTTCAGCCTGACCGAGCATGAGGTGTCGCATCAGGGAGACAGTATGGACTGTGGCCACGATGAAGCTTTCTACCAGCGCTTTCACGATATCAGTACGCTGCATGCCCCTGATAGGCAGCGTTATATGCACGTCTGGCTGATGAAATATACCACCAGTCTTGAAGCGGAAGGTAAACGTGCCGCTGGTATCGCCTGGCGTGAGCGCTGGCTTGAAGAACGTGCCAGCATTGGTCGTGAGAAAAAAGGTTTGTCCGCCGTTATTGACGATACTGACTTGGTGGAGGCCATTAATGCGCCAGAGGAGCCAGAAGATACCGCGAGACTTAACTTTCTTAATCTGCAGCTAGCCGGTGCGGGTGCAGCCGCGCCAGAGGGGCCGGACTGGGAGGACGTGATAGCGCAGGGTATTGCAACAGCGCTGAGTAACCAGGCGCAATACCGTGAGTGTCATCAGCGTTATAACGAGTTGATGCAGCAGCCGGAAGATGGCTCCGAAGCGCAGGATCAGGAAGCTGATCGCCGGCAGATGATCGAAGAAAACCGCAATTGTTACCTGTCGATGCTTCCCGATGCCACGGCTGAGCTGCTGACGGATGAGGTGGTTTGCTATCTATTGGAGCTGGATGCCTGGACGCGTCGTACGTGGGAACAGGGCGGCCCTTATCGCCTGATCTGAACAGGATGAGTTGATTTGTAGGTGTAGTGTCGGGTTCAGGACAAAGTAAGCCGCCGGTATTCTTCGGCGGTTGTGCCAGCGAACGAAGCGACTGCGGTTTTGTCCTATCTATATTTTTTTCAGTGAAAGACCGTGAGGTATAGCTGCGCGCGTTACAGTTAAATCTGGAGGCGGCTATGTGCCAGGAGCGGACGTTGCTTGCTTCACTATGTCTTCATAATTGGGGTGCAGGCCACTCAGCTGTATCTAACCTTAAGGAAACATCATTTTAACCAATTGATTTTTATTCCTTTATTTTTACGATCAACTTGTTGTAATGCGTTGATTTTAGCCAGATTAAGTAGGAAAATGGAGAAATTTATAGGGTTCTTCAGGGATTTGCACAGATGGGTATGTTAGAGTGGAAAAGAAAAAATGGCACAGATAGCTTAGTTCTTTTTATACATGGGCTTAAAGGTGGAAGCGACACGTGGTCATTTAATAAGTCTATTTCGTTTCCTATGCTGCTCTGCTGTGATATCGAGTTGGAAAATTACGATATTGCTTGTTTTGAATATTTCACTAATTTTACCAATTTGTTCGGTAATAAAACAGGTATGTTACGAAAGCTTTTCAATAATACGAAGAAAAGAGAAATTAACCTTCCTGTAAGCGAAATATCTCAGCTCTTAGTTACAGAGATGGATTTACATTTAGGCCAGTACAATAATATCATAATTATAGCTCATAGTATGGGGGGATTGATTGCAAAGTCATGTATCCTCAAACTGATCAACTATGAGCGTTCAAGAAACATTAAGGGGTTCATTTCTTTGGCTGTGCCTCATTCTGGCTCAACCATTGCAAATATCATGTCATCTTTAGTTACTAAGAATATTCAAGCGTCAGATTTAAATGTCTTTAGTAATGAGACAGATGCTTTAAATCGCGATTGGCTTAATTCTCATAACTTGCCTAAGGCAAAATTTGTTTATGGCACTAGCGATAATATAGTTAAGAAGCAAAGTGCACTGCCATTGCATATTCAAGAAAAAGACTACATTGCGGTTAATGAAGATCATCAATCAATTTGCAAACCTGAAAGCACTGAAAACAATGTATATGCTATGGTCAAAAAATTCATAATTGAGATTTCTAACGAAGAATCTGATCTACTCACACAGGCAGAATTTATTGACGAAAACCAATATGATAATGAGTTTTTTGTTTTAAAATTAATGCTTGCAGATGTGCATAATGATTTCACTAATCATGCCAAAGAATATTACTATAATGCTGAGTTGGCTCGTAATTTATTTACAAGCGATCATGATAGAAATCTATTGGATAAAATTTACAGAAAAATTAAAAGTCTTTATCAAACACAATACCAATTAGCATTATCCAACAGATTGTCTTCAGATCAATTAGTTGCATCAATACATAGTAAGATTGATCAAGAAGATAAAAAGGAATTGTCAACTATTTTATCTACTTTAGATAATTTGCACAAGAAAGGAATGCTTCATCAGTTAGCTAATAAATTGAATAGAGATATTGTTTGGTCAGCAGATACAACAGTGGAATCTTTAAGTATTCTTAAGGGTAAAAAATGAATGCATTACCATACATTCCCTTGGATGAAGAGCTATCATTAAATTTGGCTATTTTCTCAAAGATATTACACGTACTGGGGAAGAACAAACTTGGCAAACCAACTATGGATATAGACAAAGCCAAGATTTTTATGTATCTAATAAAAAACCCATCAAAAATAGAGAGGGTCATGATATTAGCGGATAAAAAACCTCCTTCAATTGAAACGACTGAAATATATACAATAAAAAGCATGTCAATCAATGTTGATATCCTGTTCTCTAAAGAGAAAATTAAAGAAATATTAATTAATATGTCAGCCCTAGGTTTCCTAACTGTAAAAAAGATTGAAGAAGTTACCTTTTTGGAATTATCAGAGTCTGGAGTAAGTTTTGCAGAGTCGTTAGCAGGTGGATATTATGATCAGATATATTTATATATTGATGGAATTTCTTCTTTGAAATCATTAAATGCTAGTAAACTTTATAAGATTTTAAACAATGTTTTCACGGAGGCAGAATGAAATCTTATCTACGGATTGATAGATTAATATTGGTGGGAAACCGGAAAAATTATTTTGTGAATTTTGATGATGGATTGAACGTCATTCATGGAGATTCTGATACAGGAAAATCCAGTATTTTGGAATTTGTAAATTATTTGCTCGGTAGTAGTAACATTGAACTTGCTGATGAAATGCTAACTTCTCTTGAATATGCTTCCTTAGAGCTAACAATTAATGATGAACCATGCACAATAGTGCGGAATATATTCAAGCCTAATGAGCTAATTGACGCTTATAATTGTAATTTTCATGATATATCAAATTATGTACCGAAAAAACTCGCACCTAAATTTAATTCAAAACCTGGTCCGGATGGTTTTTTTTCAGATTATTTAATGGATTTATTAAACTTCCCAAAACTGAAACTTAAAGTATCACCTACACAAGAGAGTTCAAAGTTTAGGCGGCTAAGTTTTAGGGATTTAATGAAGTTCTGTTATGTAGATCAAGACGACATGGGTAGTAAATCTCTACTACATTTAACCGAATGGACAAGATACGCTCATGTTAAAGAAGTTTTTAAATATATATTTAATGTTTTTGATGCTGATATTTCTGATTTAGAATCTCAAATATCCGAGAAAAATACCCAGCTAAATACACTGTCAAAAAAGTATGAAAATGTATCTGATTTTTTACGCGAAACTGGTTATGAGTCGGTTTTATCAATTGATGATGAAATAAATTCTTGTGATATTTCACTTATAGAGATTAACGAGACTATTGGTGCTCTTAATCAGAACATGACTTCGGATTCTGAAACCTACAGAGAACTTAAAGCATTCCATACTGAGTTTAATCTCAAACTTAAATTAACCATTAAAAAAATATCGGAACTATCAACAAAACAAGAACAGTATATTCGGCTAAAAAACGATTATAAAAATGACATATCCAAAATACAAGCGATACACTTAGCCAATTCAAAAATAGGAAAAATTAATGAATTGAAATGTAATTGCCCTATTTGTGATAATGTTATTAGTATTAATGATGCTGGTAGCTTGAACAAATCAAAACCCGAAAAACTTGATGAAGAATTAGGCTCTCTTATTCGTAGAGTGAAATCCCTTGAAGATCTCATTTTTGCTCTTGCCAATGAGCAGATTGTGCTGAATAAGGCGAAAGTTTCACTTGAAGAAGATTTGAATAAATCGGCATCTATGATTGATACTGAAACTAAGGATATGATAACTCCGTTCTTGACTCAGCGAGATGCATTCTTGAAAGAAGCAAATGACCTGAAGAACAGAAGAGCTAGTTTAGTATCGAGTTTAAGAGTAAGAAATCATCAAGAAGATATTCTTAATGCACAGAGCAGGCTGAAAGATAATCTGATAAAACTACAAGATGAACTTGAAAGAATGCGTAGTGAAGCACCTGACATTACAGGTATTTTATCTTCTTTAGGAGATAATCTCAGTGAGTTCCTTGAGCATGTTAACATTAAAAATAGGACTGGTATCTCTATTCATTCAACAACATATTCTGCAGTTGTAAGAGGTAGAGACTATTTCAAAATCACCTCTGGAGGTCTTAGAACACTTATTACAATTGGATATATGACATCTATACTTAAATACTCTATTTTCAATGATATCAATCATCCAAAGTTTTTGTTATTGGATACGGTGGGTAAATACTTGGGGAAGAGCACGAAGCAACAGTATCTTTCTGGTACTGACGTTAAAGAGGATGTAATAGAGGGTACTTCTGATCCGAAAAAATATGAATTAGTCTTTAGTGCCTTAATCGAACTTTGTAACTTAGCCGAAAATAAACAAGTTCCGTGTCAAATAATCGTTGTTGATAATGACGTGCCTACTGTATTAGCTGATTGGCTCAAAGAAAGAACTGTTGCTCAGTATAGTTCAACTGGAGAGAATGGTTTACTTAAAGGATTAATAGACGATATCTAATTGAGAAGTCCCAATTAAGGGGGTAATTTAATATGAATTGTTGGCGTGGAGTTAAGATTGAACCATTGGTGGTAATCCCTCCAAAAAATAGATGCCGGTGTAAGTATTCCGAAAAAAATACATCATTCACATTATAAATTATTTGGTATCACTTTATGAAAAAAACGTCTGCTGTTCGCTCATAAGGGACAACCATACTCAAATTTCCCACATTGCAGGAGATTTGAGTATGAACACGTCACCGTGGAACAAAGGGAAGAGATCACCCCGTTATCTCACGGAACGTGGGGTATTGAATTTTCAAATTTTCTTTTTAGCGATAAAAATACAGTAAAAATACAAAGTTTTGATAATGTGATTAATGCTATGTACCTCGCGAAATAATAGTAATAGCTTCCGCATAAAAGACATGAAACTAAGTTCGTTATATTTAGTGCGTTCCATTCCTTCCTTAGCGTAATAGTAGGTTACCATCTGAGTTGACTCTTTATATTCATATTTATAATGTGCAATGCCATTTCGCAGTTTGTTGTCTAAGGCATAGAGATCAACTATATAAAAACTATCATCCAATCCGCTTGTCTTTGTGCCTAAATCAACGTTTGCATATTCGTTGAGACTATAAAATCCTTTAATCAAATCGCCCTTTTTATTTAGTCTTACTGAATCATCAAAAATATTATGATCTCCGCGTTTTAGTAAGTTATTCAATCCGGCCACAATTATTAATTGCCGAGAGAATACTTCAGATAAATCTTTGTAAAAATTGTTACAGTCATCAAATTCGGCAGTAGAAACTCGAGCAGGAATCATTGATAAATCTACGTTTTTATCATAATCATAATAAAGCGCTGGGCGTGAAGGGAGTTCAAAGTCAAGCATTTTTGGATATAGGCTTAAACAATCGAAATGCAAGCTTTTCAGAAATCCACTTCCAATAATATCATCTAAAAAATTGTTTAGCTGTTTTGGATGGTTTTTCTGAATGTAATGAAGGAATTGTGGCATTTTTTCACTAATTTCAGCATTATGTGCATGTATTGTAAAGGGAAATGACATTGCAGACGTTGCTGTATACAGTGCTGAAAGAATATCTTGTATTTTTAGCGAACGTGGTTTTTTCAGAGTAGGTAATTCTTTCATTAGGTTACTGAAAGTATTGTAATTTCCTTGTTTGTATTGAGTAATGAGTCGCTGAAGCTTATCGCGATATTTATAAATATAATTCATTCCATTCAGATGAGCGTTCAGTATTAAGTATTTTTCATGACCAATTGCACTTGTTACTTTTAAGAATGCTGTTTTTCCTATTTCGTGCTTTCCAAAGCCGACGGGAAAATCTAAATGCAAATCAATGAATGGATTTGTTGTGCCAAAGTCATTGTTTTCTATAGTTTCCGCACCGTTAAATACTGGATCTCCCTCCCCAAGAGTAAAAGATATATTATTCTCACAATTGGGGCATGCAAATTGGAACGGTTGTATGTCTCGATTAGACATACCTATTCTTGTATCAATGACCGTGTCACATACAAGGCATTTAAATTGCTGTAAAAAATTCATAAATATTTTGTTAATCCTATAAATTATAAGTTAAGTATTAGTCTTTTATCTACAAACCAAAGCCACTTTACTAGTTTACCTAACTGCACTTTGAAAAACATAAGTGCTTGCCTTTAAATAGGTAGTCAAAATATACCTATCTATTCAAAATCAACGAGAATTTGAGGCTCCTATGTGAGTAGAAAACTATGAACTTCATGCAATGCTTTCAATAAATTTCTTCAGTTATCCAGCAACTTACTGGATTAACAATTTGTAGTTTTTCCAACCACATTACCGCGCGCAGTGTGACCCCATACTTTAGAGGTAACCTTATATTTTTCCACTAGTTGTTTACGGTGCATCAAATAGGCAAGCAGTATGGCAACAAAGAACATGAATTTTTTTTGGGAGTATTAGGAGCATTCTTGGGTCCAAGCCAAGGTAACTGTTCCAATTGATTTTGTATTTTGGGTGTATCGAAGCTTACACCATTCCAGCTATGCCCAAAAGCATTTCTAATGCTACGCAGAGTGTTTAGTTCTTTGTATTCGTGTTCCATTATCAGTCCTAACGCATATGCTAAGCCTGTCCTGGCAGCAAAAGATGATAATGGCGCTGTTGCACCATTCAGTAGACCTTTAGCTACTTTGTCATTTAACCGGTGAGCCTAGATGATCTCGGATAACCACTCATCGAAAATGGATGCTGCTATTAGCACAGAGCCACGATCTGATTCTTTATTTAGTTCGGATAAAAATTGACCGAGTTCAATTTGGGTTTTATCACTCACAGACTCTGGAACTCCTTTCTCAAAAATTAAACATGAGGGCGCTTCGGTCGCATATCAATTTTAACCATTAGATTATGAAATTGTGTTAGGTCTGGGTACAAACTATGTACAAAAAACAGAAAAAAATTATTGTGGGGTTATTTGGGGGGGGCAATGGTGTTTTTGCAATAATTCATTCAATATCAATAAATTGGCGCGTCTTTTTGAGTTCCTATTATCGGTTTAGGTCCGCTTCACGCCCTGAGACATTCGACAAGCTTTTTATGGCTTCAGTAAGGACGAGTGTCGCGCTTCGAGAGCCAGCAGATATTTTGCTTCGTTGTACTTGACCCGCTCCCCATTAATTATCACCATCGCGCTAAGAGTTAATTACTGACCTGACGCGTCGCTGCACGCACCCTGAGTGGGTTATTCACTCTGGGAGTGTTCTTGATGAAAATACCCGTCTGCTGCCTGGCAGCACTGTTCCTTTCCTCCGGCACCCTGGCCGGCACCGTTATTTATACCGACAATGCGCATCCCGTCGCCGATGGCCTCGCTGCGGACGTTACCGTCGTCGAGCTTGATGCCCCCGACCGTTTGCAGGCGCAGCTGTTTGGCGAACTGCCCACTGACCCTGTGCAGGCAGAGCGGCAGGCGCGTGCGGTGATAGCTTCGCCCCTCTTTCTGCAGCGCCAACAGCAGCTGGCCGGGAAGTATGCCGGCGTGACCCGTGCCTGGTCGCTGGGGTTGGAGAAATATCCCGCCGTGGTTTTTGACGATAAGTGGGTGGTGTACGGTACCACCGACGTCGCCGTAGCAACGCGGCAGCTGAATGTCTGGAAGGAGAAAGCTGAATGAACATCACTTTCTCCCGCCCGCGCCGGCTGGCGCTGGCCACGATCATGGCCTGTAGCGGCACCCTGGCCAGCGTCAATACGGCAGGCCTGCTCGCCAGCGCCGCCAGTCCGGACTGCATCAGCTGGCGCGTCAGCGGTATCTGTTACTGGCTGATGTGTACGCCCTTAGGCTGCACGGTCAAAACCTCCGTCAAGGTGACGCACTTTATCCCGCAGGCCGTTGTCTCCGCCTGGCTCAGTCCGGGCGACAATCCCTGGACGGAGATGTCTGCGCTCAGCGCCACGGCAGACGGCGCAGAAAGCGTCCTGTTGGGCGGCGCGGCAGGCGTGGCAACCGGTGGTGGTCGTCAGGAGATGAAAGTCCCCGGCATGCGCAGTCAGAACCTGCATTTCTATTACGCCGGTGCGTATGGCCATCCTGCGACAAAGATTATCGGCGGTATGGTTCCCGGCTATTCCTGTGACAGTGCCGCCACGCCGTTTATTCCCTATTTCGTCAGCGCGCTCGATGCGCTGGCCTGGCGCACCGGCGTGCCGGAATCGGTGTATCCGGAGGCGTTGATACCCGGCCAGCGCGAAGTGGGCAGCACGCCGTCCGGCAATATGTGGGGCAACGTCTACCCGCGCAGCGGCTTTGTCACGCAGACCGACGGCTACAAATCAGCTGCGGTGGTGGTGCAGCGCGTGGCCGACATCATCACCCGTCAGGGGCAGCTTCACGTCTACAACCCGCTGGTCGGGCAGCGCTCAGCGGGCTACTGGCCACCGGGAGCGGTCAGCGAAAACAGCGGCTCGAAAAACCATAAGTGGCAGCGCCTTTCACCCCGGCTCTCGCAGAGCTGTGCGGTGTTTCCCGACGTCGGCGGTCAGATTGCGCAGAACGGCAATTACGCCTGGGCGCTCTGGCAGCCCTACAGCTGCTGCAAACGTCGCGGTCAGACCTTCCTCTACAGCACGGATTTCTCATAAAGGGTGTAAGCATGAACAGATATCTTCTGATGACCGGCATTTGGCTGGCAGCATCCTCGCTGCCGGCAGCGGCCGTTGACGCGTCACTCTCTTCTTCAGGCGGATCGGTAAGCGGGGCGGTCAGTGATGGCCTGTTTTATTCCATCGGCGGTGGATCGGTGACCTCTCCGCCGCCCAGCCGCAGCAATATGTCCCGTCTGGGGCTCAACGGCGGCTGGAGCAGCGACCTGATGTGCGGCAACTTCGACCTGAAAACCACCGTGGGTAACCAGCTCAACGGTATTACCAGCGGCTTCAAGGATCTGATGGGCAACGTTATCCAGGGCGCGACGGGGGCGGTGATGAGCATGCCGGCGATGGCCATCCAGCGGGCGAATCCGGGGCTGTATGAAATGCTGACTAACGGCGTATTGCAGGCGGGTATTAACTTCGACAAGGGGCAGCTCAACTGCCAGAACATGTCGAAGAAGCTGGCCGACTATACAATGGGCAGCAAATGGCAGCAGGCTGCGGTGTCGGAGGAGTATAAGGATATCGTCGCTGGCAGCGGCGGTGATGCCGTCTCCAGCGACCAGAAATTGCAGAAAGCTACCGGCGAGGAGGGCGTCACCTGGGTAGGGGGCGAGAAGCGCGGAGGCAAGGGGCAGCGCGCCATCCAGCCAACCCGTGACCTCGCTAAAGCGGGCTACAACATGATGAACGGCCTGCCGGTCACCAGCAACAACAGCGTTGCTGCTGCCAGCTGCAACGGCAGCGCCTGCCAGCGTTACAAAACCTCTGACGAGGCGTCGGCGGCGGTGGTGAAAGTGCTGGGCGACCGCTCCATCCGTACCTGCCGGGAAACCAGCGAGTGTGCCAGCGGCGGGAGCGAAAACCAGCCGGGCAGCACCATTGCCGGTAGCGGTTTCTCACCGCTGCTGGAAGATGCCACCAAAGAGAACCTTGAGCAGCTGGGTAAGCTGGTTAACGGCCAGCTGCCGCCGACCGCCGATAACCTGGCCGGGATCAGAACCGGCAGTCTGGTGGTCACGCGCGGGGTGATACAGGCACTGCGCGACGATCAGGATAAGGCCGCGCTGGTTCAGCGTCTTGCCGGTGAACTTGCTATGGCCGACACCGTGGAGACCGCGCTGACCATGCGCCGTATGCTCACCACCGGTCAATCAGAACCTAACGCCGCCGGGCAGACGGAAGCCATTGCCGAAGGTGACCGCCGCATTGATGCGCTCGATCGCGAAATCGCCGCCCTGCGTAACGAGATGGAGCTGCGTAAATCCATCAGCAGTAACAGCCTGCTGACCACGCTGGAGCGTCAGGGGGCGCGCAATCAGGACAACCGCCTGCAGCAGACGTCCGGCAGTGAGGATCAGGGGTTCGGCAGGATGGGGCAGACGCAGCCGACGGGAGCGAACTGATATGAAACTGACCCTGTTCAGCGGCCGCACCGGCCGCGTTGTTATCGTTCTGCTCCTTGTGCTGCTGATGACGGTGGCGATGTTCGCCGTTGCCTCGCTGTTTATGGCTTACGATCCGGATGGCCATCTGACCCGCAGCTGGCTGCACCAGAGTCGCTGGGGGCTGTTTGGCTGGCGCATCACCCTCTATGTCGGCCTGGCGCTCGTCTGGCTGTTGAAGGTGCGGCCGCATGCAGTGCGATGCTGGCCGCAGATCCGCCAGCGCCTGCCGCGTACCGAGCTGCTGGCGGTGCTGTTTATGCTCGCCACGGAGTACGTGGCCTGGACCAGCGCGACGCAGGGAGGCTGAAATGACCGCGAACAGTTATCTGGAGTATTTTCTCGTCCTGTTTGGCTGGGTGATGAACAATGCCATGTGGAGCATCCTCGGCAGCACCGGGCTGTTTGCCCTGCCGCTGGTGTTTAAGGTGCTGGGCGTCTGGCTGAAGGTCAGAGAAGAGGGGGCCGACGAAGGCAACAAGGGGTTGCTGGCACTGCCGCGCATCGAGCACGCTATTTACGTTTCGTTTCTGGTGATGCTGTTCTGCTGCATTCCGCTGCTGCCGGTCGATATCAGCACCATTAAGTTCGACAGCTCGCGCGCGAAGCAGTGCGGCGTCAGTGTCCCGACCCCGCAAAACTCCGGCTATAAGGGGCTTATCAATGACTTTGACGGGCGCACCGCCGAAGTGCCGGTGTGGTGGTACCTGCTGCATTCCATGTCGAAAGGCACCACTCAGGCGATGATAGCCTCCATTCCCTGCGGCACCCAGCTGCGTCAGATGCGTTTCGACGTGCAGAACACCAGACTGCGCGACCCGGTGCTGTTGCAGGAGGTGCAGGAGTTTGCCGATCAGTGCTATTCACGGGCTTATTTCAGGCTGAAGAACAGCAACAGCCAGCTGAGCGATGCCACCATCAACGCGGTGGGCTGGATTGGCAGCAGCTACTTCCTGAACACCGCCGGGTATTACGACGACTATACGGCGATGAAGCCGCGCAGCCAGTGGCCGTACGACAGCAGTCGCGACAGCGGTTACCCGGATACGGGCCAGGGCGGCTATCCCACCTGTAAAACCTGGTGGTCAGATAGCACATCCGGACTGAGCAAGCGCGTGCTGGCCAACTTCAGCGACGGTACGCGCAGAGAGATGCAGCGTCAGTTTCCGGGGGCGCAGTGGGAGGAGCTGACCATGCGCTGGCTGGTCAGCCCGCGTAACGCGGGGTTGTCCGGAGCGGGAACCACTTATGCGGTCGGTGGTAACGATACGACCTCGGGCCTGGCCGGAAATATCACGCGCCTGACGTCTACCATCGGGCTCGGCCTGAAACAGGCTGAAGCGCTGCCGGGGTTTGATGCGCTGAAGCAGGCTCTGCCGATGATACAGGCGCTGTTGCAGATGATGATCATCACGGTGATACCGGTACTGATGATGTTCAGCGCCTATGAGCCCAAAACGATTGTGACCATCTCGTTTGCACTGTTTGCGCTGCAGTTCATCACCTTCTGGTGGGAACTGGCGGGCTGGCTCGACGACCGTCTAATCACCATTCTTTACGACAATATGGCAGAGCAGGGGATCTCCAACAGCAGCGTGCCGTTTGCAGGGTTCTTCAGCTCCACGGCCGATGGCTGGATTATGAATCTGGTGCTGGGAATGATGTATGTGGTGTTTCCTGCGTTCTGGATGGGGATGCTGAGTTGGGCTGGGGTAAAAATAGGGGGAGTTATGGATTCAGCGATGGTTTCTGCTTCTAAAATGCCACAACAGGCAGGTATTGAAGGTGGGAAAGCAGCCAAAAGCGCAGCAAAATCTGCGATAACAAAAGGGACAGGTTGATTATAGACAGACTAAATCAGTTATAAAGTTGAGCTGGTTTAGTCTTTTACACCATTTCTGTAATATCCATACCCTTGTGAACCATGCATCCAGCCCTCTGAACCGACCGGTTCACAGTTCTCGTCAATATTATCATGTGTGAGAGTTAGCAAGGATGCAGTGCTTGCTAGGATTGCAGCGCCACAATTTTGGGTCGCACTTGAAAATGTAACGGGTTCCTGAATCTTACGCTCCAGCCTGGATTCATCCTGGATAATATTGCGGCGTTTGCTGGCGAAACGGGCAAGAGTACTGCTCAGATCATCCGTTTTAAATCCATCTTCACTCATAGTAAAAGCTCCTTAAACCATTGATTGCAAAAACTCGTCATCAATCACCCGTTGGCCGGGTGTAGCTGGCAGACTTTCTACCCCATGTTTGATGTCACCAGGTTACTAAATTTCACTGGTACTGACAAATTTTGTACAACCCATCAGGAAATTATCATGGGGTGATTTCGTGCCACCCATTATTATCAGCTCATCATAAAAGAGGCAAAACCATAAGTTGATATTTATGGCTACCCAGTTAGCCCGGAGCAGACCAAGCTGTTAAGTGCGCACTACATGTCGACTAGCTCTCATTAAACCTAACTAAATATGCCTGCATCTCTGCGGTCAGGCGTGGGGATGGTACTGAAGTGAGCATTAGCCACGGAAACCACCATACAGTGATGTTGGCGATCATTATGAGAGGGAGTGCATGCCAGCCGAACGTTTGTGCGAAGAGGTAAACCATCAGGGTAAGGGTGACGGTAGCCAAGGGCAGGTTGATCCGCGTGAAGAACCACCATTCACGTCGGTACCATTTCGTATCAAACTCGATCCGCCCTTCGCATTCTTTTAGCAAGCTACGCCAAGGTCTCAGGTAGCGTGCCCGTAGATGGTAGCGCGTTGACATTAGGATCACGGCATCCTGTAGACGTGGCTCAATGATGCCGGTTAGTTTGGCGTGGCAGTGCTGTTTTAGCTCAAGTGCGATTAGATCGCGGGTGTTCGGTTCGAGATAGTCGAGTGAAAGCATTTTCTCCAACCGTTGTTTCCTGATATTCAGTAGCCAGCGCATAAAAATTACAGGATCGGTTTTAACCAGCCATGCATGAAGGGCGGTGACCACTATGCCAGCCAGAACAAGCAGCAAACCGGGCCAACCGTGCTGCCAAATCCAGTCCAACATCTCTCGGCTCAACATTCGTAACACCTCCAATTTATGACTGGTCGCTGGTATCCTGCTGGCGGTAACACTCACAGCAGGATACCAGCTGGCAGCGATCGGGCATATGCAGTATATAGGAGTTGTGGAATATGCGATGGGTGTCGGCGTATAAAAAGGCATCATCTTTCCATTGCCCTTTTAGTTGCGCCCATTAATCAGTTGCAAGCAGTCTCATCGATAGGTGTTTACAGCGTTTCAAGGCGCTCTTCTGGCAGCCAAGCATTCATCTGATGAACGTAAGGATACTATTACTGGCAGTGGGCAAGTTGCTTTTTATAGAGGTAACTTCAGAAAATAACCAACGGGGATTGAGATGTCAGAATTACATGCCTGGCTACAGGAAAAAGCCACTGATGAGCATTTTCTTTTTATCAAAAGACTATCAGCGAATGATACTGGGGCTACCGGGGCTCACCAGGTCGGCCTATATATACCAGCAGATATTGTCGAGATGCTGTTTCCGTCAATAAATCACTGCAAAAGCGCAAATCCCGATACTTTTCTCACAGCAAGAATTTCATCGCACAGTTGTGTCGACAGAGAGGTTCGGGCGATTTACTACAACAATAAATTTTTTGGGAAAACGCGTAATGAAAAACGAATTACCCGCTGGGGAGGAGACAGTCCGCTTCAGGACCCAGAAAATACCGGAGCTCTGTCGATTCTGGCATTCAGGAAAGATGATGCTGCTGATGCTCAGTACGTCGATGTCTGGGTTTGTGCCACGGCAGGCGATGAGGACATTGTTGAGTCAGTAACGGGAGAAGTGATCCCTGGAGTATTTTATGCCGGTAGTGGCAATAAGATCCTTGGAGGGTTTGCGCTGTCGCCTGTCGACGTTAAATACAGATATAAACTTCCGGTGGAATGGGCATCAGTTTTCCCAACGGGTACTGAGATTATCCGCTTTGCGGCAGGTCACTATTGCAGTAGGGAAACCGATCCGGATAAAAAAATAATGGAACGGCGAAAAAAAGAATATGAGATCTTTCTTCTCATCGAAGAAATGCATGTTCTGGAGATTATTCAAAAGGGATTTAACTCAGTAGATGAATTTATTTCCTTTGCCAATTCAGTCAGCAATCGCCGGAAATCGCGAGCTGGAAAATCGCTAGAGTTACATCTTGAACAGATTTTCATCGAGCAAGGACTATCCGCTTTTAGTACGCAGGCAGTTACAGAAGGCAACAAGAAACCTGATTTCCTATTCCCGTCAATTGCTGCTTATCGTGACGAGACGTTTCCGGAACAGCATCTGCGTATGCTTGCTGTTAAGACAACCTGTAAAGATCGCTGGCGCCAGGCTTTGAATGAAGCCGATCGTATCGGCACAATACATCTATTCACCCTTCAGGAAGGGGTTTCGGTATCTCAGTACGCCGAAATGCAGAAGGAAGGTGTACAGCTGGTCGTGCCCGCTTCCCTGCATGTGAAATATCCCAAGAGTGTCCAGGAAACACTGAAGACTTTGGGCGATTTTATTGCTGAGCTGTTGGACATCTATATTGAGCTTGGGTTGATACCCCGCAGGTCCTAAGGGCCTGCGGGCAGAGTCTTACTTTGAGGATGTCTTTTTAACAGCCTGTTTAATGACTGGTTCCAGCAATTTTGCTACAGCCTCAAATACAGGTACTACGACCGAGTTACCAAATTGCCGATAGGACTGCGTGTCTGATACCGGGATACGAAAGTGTTTTCCGTCTGGTTTTTCAAAACCCATGAGCCGGGCACACTCACGCGGGGTGAGGCGTCTTGGTCGCCGTGTCTGATTACTCTCATTGGCAAAGTCAACCTCCCCAACTGCCATGTCCCATCCCCGGTCAATGAGGATCTCGGAGCCATCCTTATGATAGCGAGCAGACAGGGTCCTGGCGACGCTGCCTGAATTGGTTGGATCGACCAGCCCAAATCCGAAACCGTTACCCTTCGCGGCATGTTTTTTAGCGTAGTTATAGAGATATTCCCAAAGGCGTGGCGTAAGGATGTATTTACTGTCCACTGTTTTCTCGAGAAGCGACCCGAATTCAGGACGCTTATCCGGGAAGTACCGGCTGATGTTACTCAGGGTGAAGTTCTGGTGAATATTCAGATCTCGGCGAAAGCCAACCAGTACGATTCGCTCGCGATGTTGTGGAAGGAAGTTTTTGCCGTCGATAACCTTTGGGTCGTCCCTGCCGGTAGCAGCAGCATCTGAAACTTCATAACCGAGCTCATCAAGAGCCTCCATAATGACCTTAAACGTTTTTCCCTTGTCATGGCTTTTAAGGTTCTTGACGTTTTCCAGCATAAATATGGCTGGCCGTTTGGCCCGAATTATCCTTGCAACGTCAAAGAATAGCGTCCCTTGTGCCTCACATTCAAAGCCGTGGGCGCGACCAAGAGAGTTTTTCTTACTTACCCCTGCCAAGCTAAAGGGCTGACATGGAAAACCGGCAAGCAGCACGTCATGATCCGGGATTTCTTTATCAATATTACGGTAGGCGTCGTCCTCACGAACTTCCGGCCTGTCGCTGAGAGTCACTTCCCGAATATCAAAGTTAAAACGATGTACTTCTTCATCGTTGTACCAGTTGGCCTTATAGGTCCTGACTGCATCTTTGTTCCATTCGCTGGTAAACACACACTGCCCACCAATCTCCTCAAAGCCCTTACGTATACCTCCAATGCCTGCGAAAAGGTCGATGAAACGGAAAGCATAGTTTGGGTGATGTACAGGAGCTGCGGGGAGCATTTTGTTCAGCAGGGCTTCTTCAGTAGAAGTCAGTGATTTAGGGCTGCATTTTCCATTAACCCAGCGGTTCAGTGTTTCACGAGTCCATTCATTTTTACCGAGGCTTCTCAGGAGTTCAGCGACATACTTCTGATCATAGATTTCCAGTACCCGACCTATCAGTCTGCGGTCCTGCTCTTGGCGCTGAATTTCTTCTTTTTCTGCCTGTGCGACCAGGTCCTGAGCCACTGCTTCAAATTCGGACATATTTCCTCCCGGGGTTCTATGGGTGAAAATGTATCACTCATTTGACCCAGAAGAAACCATTTTATCTGGGTATTTAACCAGTACGTTTTGGCCAATATTATCTGTGGAGAGTTATCGACAGCTTTAAGCTAAAGGATTGGCCGCAAGAGGGTAGAGATTAACCAATAATTATATGTTGAAAATGTGCCTTAGCAGCAAAGATAAATTATAATCTAACCGTCTTGTTCGATAAAAAATTATTGTTTCTATGCGGGTGTGAAATTTATCCAAGAATTGTAATTTTTGGGGGTTTTCCATTCTTATAAATTGTTGTTTTATTTTATTAGTACCTGTTTTTTTTAATTTATACTTATTCGTAAGTTTCAATGGGTTTCTTCGGTTGGTGCTGATGTATTATTTTTTATAGGGTGGAGTTGGGCCTATTAATATGCTATTTTATTTCCCTTTTCGTACCCTGGTGAGGATGCATGCTTTAATTCTCTCTTGTTAATTACTCACTCCTGTGGTGGTTGTTGTTGATTTTATTTATGAGCACTTTTCTTATTGAGTGCCATTAATGGTTTTTCTCTTTTTTTATATTTCTGATTGATGAATATGTGCTAATTATGGGGCTTATGAGTATTATAATTACTCTTAAGGTGATTTGGCATGAAAGGTTGTGGGTAAGTAAATTTTATTATGAGAAATAAATTTTTCTTCATTTCACTGGCATATCCTTATAAAAATGACATGGATTTATGACTTTTATCTTTAAAGATTTACTTCTCAATCCGGACCAAATTAGCACCTTTTTATGCCCAATCGACTGACAGGTCTTGAAAAAGTATCTCAGTCCGATCTAATATCGCCCTGTTGTAACGTTGCACTAAGCAACATGCCAATGTTCCGGTGATTTGAGAGGAACGCCTTCGGGTAATCACATGCCAATGCCGTTATAACCTGAGAGACGGCGCTTTCGGGCGGTAACTTCGTTTAACCTTTGAAAACGAAGATCGTACAGCGATTAAGGTCCTTTCCACTGTTTCAGCCAGCTACTGGTTTGCCACTGATTACGGGTTTCGCCCGTCTCCGTTTTACTTTTCACTTTGATTTGACGCTGAAGTCCGGTTGCGAACTTTGCGGCGTGGGTATGACCATTTGGCACATTTGGGCATCTTCCACGACGGCATTGAGAGCAGAGGAGCGCGGCGTCACTTGTGTACGAGTAAAACGAGTACCAAGTGACGCGCGCAGCGCATAACGGGCAGAGCTTACGCACTGCCGCTTCAACGACAGTTTTACCAACTGACCAACACGTACTGAAGGGTTTAAATCACCACAATGACGTCTTCCCAAACATATTCGTTTGTTTATCAACCTGGTGTTCTGTCCGTCACAACGGCCCAGAACTTCACTATCTAAGGAGAAAATCGGCACGACATCGATGGCGACACCAGCTTGCTGGTGTGTGGAGGCAGTCTGATTCATTTCAGCCCGGCGCAAGCCGCGAACAGGTCAGAGACCTGGGGAGCCTCGCAATAACTCAACATTTCGCCGCCCCGATGCACAGATGTCTGCCGTGACGCAGGAAGCGCAAAATCAACCGTGCCGTCGGGGTGAAATTTCATCGTCTGTTGTTAATTCGCAGCCGGTGACAGCGCTTTTCCGTTCACGCAGACGGAAAAGCGCTGTCACCTGTTTGAATGGAGGATTGATTGTGGCAAAACTGAATAAAAATTTGATGACGCTGGCAAGGCAGGCCGGCGGAAGTTTTAAAACCGTCTCCGATCGCATGAAAATAGCTGACCGTTTTGCTGAACGGTTGCTGAAACTTAATATTCAAATCAGGGAGGTGAAAAATATCAAAACCGGCCACGTTGAATTATATATTCGCAGTCGGCTTACTGAGAATATCTCTAAACGAACGCTGCAAAATGAGATGGCCGCCATCCGTGCCTTACTGCGCGTTGCCGGAAAAACCTTTATGGCAGATCCCTCACATGAAAAACTGAGCAATGAAGCGCTTAATATTTCAGGTACAAGCCGTGACGGGACAAAAGTTGCTATTACGGATGACTATTACCGCCAGGTTCTTTGTTCAGCAGAGGAAAAAGATAAAGGCGTTGCCTGTGCAATAAGATTATCCCGTCTTTTAGGGTTGAGAACGGAAGAAACGGTGCAGTCTGTAAAGTCACTGCGAACATGGCAAAAGAGCCTCGACAATAACGAGGGGAAAGTTCGTATCGTTTTTGGTACGAAAGGTGGGCGGGCAAGAGATACGACCATCATAAAGAGAGAAGAAACCATTCAGGCAATCAGGCAGGCTATACAATATGCTGAAGAAAATAACGGCCGCTTAATGAATAAGTCGTCATTACATCTCGCCATAGAGCGATACAGAAATGTCGCACGCGATGCGGGTCTGGTGGGCGAGTTTGCACCGCACAGCCTGCGCTATGCCTATACGCAGGATGTGACCGCATTTCACCTTAATGAAGGATTCAGTCTTAAAGAAGCGCAGGCGCTGGCGTCTATGGATTTAGGTCATGGCGATGGAAGAGGGCATTATGTTGCGCGCGTTTATAATAAGACCAAAAATTAGTTTTAAGGCAGGTATCCCACGCGCCATTATTATTGATTAATTTTTTTCGCCGGGGCTTGATGTAACGTAAAACCTGAAGTACGATAATTTTGCTAACCGTTGTCATCACGACAACTGCCAATGTTCCGGTGATTTGAGAGGAACGCCTTCGGGTAATCATATGCCAATGCCATCATAACCTGAGAGATGGCGCTTTAGAGCGGTTCAGCCTGTTTAACCTTTGAGAACAGGGACCCTTGCGGTTAAGGTCCAGTCAACCTGCTTCCTGATTTATCTACATTCCCGCGGGACAACGCTTCCCGTCATGGGTGGTTGTTTCCCTTACTCACGGAGATACCACCATGTTTTTACTGAATACCGTTCATTCTGTTGCCGTTATTGCTGAAAGGGTCATCTGCCGTATTGCGCCTGAAACACGTTTTTCAGGGTGGCTTTGTTGTTTCAGAAGTGACGCAGAAGCGTTATGTCTGATCGCTGATGAACTTGAACGCGCTGCAACCTACACCCGGCCGGAGCATAAGATGCTGGCTGAATTCAGCGTTTACCACGCGGCTTACTTCTTCGCAGATCGCCAGTATCACGGCATGATAAAACGCTGGCCCCGGGCATTGCTCAGGTCACTGGCCAATAGCGGTTTACGCCTCGATGCCACGCAGTGGCAGGAAGGCTGTAACCAGGCGAGGTCGTCGCAGATCGTGACGTCCGATCCATGCATTTCAACATGTGATCACGTCTGACCTTTCTTTCAAGAGTATGCCGTGTTTTTCGATGAGCTTCAGTTATCGCTGAAGCTGAATTGAGAACAGGGACACTTGCGGTTAAGGTCCATTCAACATACTTCCTGATTTATCCACATCCCCACGGGACAACGCTTCCCGTCGCGGGTGGTTGTTTCCCTTATTTTCGGAGATACCACCATGCATTTACTTAATATTATCCATTTTGTTGCCGCATTCGCTGAACGGGCTGCCTGCCTTTTTGCGCCTGAAAGGCGTTTTTCGGCATGGCTTTACCGGTTCAAGTACGGTGCAGAAGCGCTACGTATGGCCTCTCAACTTGAGCGCCTCAGAGCTGAACTTGAGCGCGCCAAAGCTGAATTTAAGCGCATCAACGCTGGCTGCCAGTTTGAAGATAGTTGGCATAATGAGAATTTTGCCAAGTTTATTCGTACTTTTTCTGTTTCGATCATTCCAGCACAGTCTGCTATAGGTTTTATTGCAGTCATCTCTGAAGCTGAAGGTTTACTTTTGTCAATACGCGCTCTGAATCGTCTGGCTGTAAATGCGGAGGCTGGTCCAGAGGGGTATAGCCAGGGAGCATGGCAGGTTTTCCGGATTGCGGAAGTAATAGGTTTTTCCTGTGAGGCTAAATTCATTTCTCAAGATCTGTTCGAAAAATATGTTACAGATCTGATTCTTCTCGGAAATGAGATTGATGCCAGAGCCTGGAACCATGGTTTCAACGAAGGTATCAAACGTGTCCTGGATGTTGAATATAGGATAGTCAAAATGCCGCAGTCATTTTCTTAAGGCTCAGGCTAACCACTTACACAAACGCTTTTCAACCCGCGCGGGGAAAACTTCCCTGCAGCTGCGGTGAGGATTTTTCCGCTTTTTAACCAAAGGAGAAATCCATGAGAAGTATACTTCTTCCCCTGATCGCCCATGCAATGGCCGGACTCAACCGCCTTTCTCTGGCACTGGATCCGCAGCAGTCTGAATGGTTTACCAACCGCAGCGGCCACAGCAGTTTCCGCCCGGAGGTTATTCCGGCAGGGAGTGGTTTTAACGCCGTGATATCCCGTCGTACCGGGTACAGCTCGCGCGACTGGCGCTATCAGCCGTATGCCAGCGCCGGCCAGTTCACCTCCGCCCGTGAGGCTTTACGTGCGGGACGAAGGATGGCCCGGCAGATGGCCGAACTGCGCTACCGCTTTGACTGAATGTTTTTGATGAATTAACTCACTTCCCGGAGGGACTTTCCCTTCCGGGGAGGTCTCCTCCTTATTTCAGGAGGCATGATGATCCGCTTTACCTCAACTCAGCTTCGTCCGGTTTTATCTCAACGGGGAGGGATGCAACGCCCTCTGATACTTGAGAAAAATTTGGGCATCTACATCCGTGTTCCGGATGACAAAAATCCCGGTGAATGGCTTAAAGCCTGGGCCGTGGGCTGCAATCCTTCAACCGATAACAACTGGTCAGAGAACGCTGATGCCCTGATTGCTGAAAAGGAGTACTCGTTTCAGACCTTTATAGCGCAGAGCTCGTTTGACGCGGTGCTGAATGAGCACCATGACCTGTTTATGACTCCGGTCAATAACCCTTCGACCGGTATGACGGTTAAGAAAGAGACGCGTCCGCCGCAAAAGGAGTACGTGCCGGTCGGCGAGTTCCGCAGCCGGATCCAGTGGCTTCACGACCAGTCCCTCAGGCACTTCCACGCCTGCGTGAGTAACTCCGAACGACTCAGTTGGCGATCGCAGGCGCTGTCTGTGCTGGATCAGGTTATCCGGCTTGATTCAAAGCGCGCCAAACCTGCCGATCGCGAGATGTTTGACAGCGCTGTACGCAGCGTACGCGACCGCATCCGCCAGGTGATGTCGGACGGCTTCGTACGGTATGCCTGATAACTGATTTACCCACTCACCGGTGGCGCATCGTCCGCCACCGGGACGGATGCGCCCGATACTCAGAGGTTGCATCTCCATGAAAAAAACCCCACGCGGCCGCAAGGCTGCATCCACTCAACGAACTGACCTGTATCAGCAGGTCACCGATAAAATCATTCTGGCACTGGAAAACGGCGTGCCCCCCTGGCGACGGCCGTGGCGTTCTGCACAGAACGTGCACGGCAGCGCGCTGCCGGTGAATGCCACCACCGGGCGCCACTACAGCGGTGTCAATATTCCGCTGCTGTGGATGGCTGCCGAAGAGCATGGTTACACCTCCGACCGCTGGCTGACTTACCAGCAGGCGAAGACCGCCGGTGGTCAGGTCAGAAAGGGCGAGCGCAGCGCGCTGGCCATTATCTACAAACCGTTTGAAAAACAGGCGCGGGACAACAGTGACAACCTGCTGTTCCGGGACGGTGAACCGGTAATGGAACAGCTGGCGATGCTGCGCCCGCTGCAACTGTTCAACGTTGCCCAGTGTGACGGCCTGCCGGATACGATACGGGGCGGTCTGAGGGACGAAGCGCCAGAGAACGGCGCGGTGCTCAGTGCAGAGCGACGGCAACGGGTGCAGAGCATCGTTAACGCCACCGGCGTCAGCTGCGCTCACTACCGGCAGAACCGGGCGTACTATCAGCCGCTGTCCGACCGCATTGTCATGCCAACCGTTGCGCAGTTTGCATCAGAGGCGGACTACTGCTCCACGCTGCTACACGAGCTGGTGCACGCCAGCGGTCACAGCAAACGCCTGAACCGTGTGGGTATTACCTCGTCGTCCAGAAAATTCGGTGACCCGGTTTATGCCTTTGAAGAACTGATTGCCGAAACCGGCAGCGCGTTCCTCTGCGCTGAGCTTGGCGTCATCGGCGAAGTACAGCACGAAAGCTATCTCGCCAGCTGGCTGAAGGCGCTGCGTGAAGACAAAAAAGCGTTTTTCCGCGCCTGCCGGTTTGCCCGGGAAGCATCGGAATATCTGCTACAGCCGCTGAACCGTCAGACGGTGCAGGCGGCTTAACTTAACCCGACGACTGCGGTCGTCATCATCCCCCTGAGGGTATCTTCCTCAGGGAGATGCCCTCTTTTCGTTTCAACCGTAAAGAGGAGTACAACTATGTTTTCATGGTGCCATAACCGTCTGGACATCACCGGTAAGTCTGTCTGCATCGATGTGATGCAGTCGTGGATCGTCGGCACGGAAACCCCGCGTTACCGCCACGCCATCCGCCAGGCCATAAAGCTGTTTCTGGCCGGCTGTGCCGGGATACTTAAACCGGTAAAAGCCACCACGTATCCGGCTTACCCGGCGCTCACCGCGTCAGGGTTGGGAGCGCAGACGTCTGCTAACCACGCGTTCCAGCACTTCCTCGAACTGCTGGAGAAGGACGCCTGGCTTGACGGTGCGACGCTTTCCCGCATGGAGAAAATCTGGCTGCAGTCCGGTATCGATGGGCTGAAGTGGGAGAATATTCCCCTGGCAGCGCGGCAGATAATATCGCAGCTGGTGGCGGTTCATTACGCAGACTGGTTCGGCGTCGCCAGCGGCGCAGGGCAGTTCGACCCGCAGGAGCGCTGGGATTCTCTCAGCATCATGCCGGAGACAACCTGTCCCTGCGACATGCTGATGGTGATGCCGTCACGTCTGGCGACGGAGCTGAACGGCACCAGTGGCCTGTTCAGCGGACTCAACACCACGTCAGAGCTCTATATGCAGCTGTTCGGCATGGAGTTTCCGGCGGGGCACCAGGCCCGCTGGAGTCGTGAGGATATCAGCTCGCTGGCGCTCACGCTGTCATCGCCCGGGTATCCACCGTCGGGTGAGGTGATGGGGCAGATGTCGTCGCTGTTTGACTGCGAAATCCGCCACTACTGGATCTCTCAAGATACGGGACTGTCGGGTTATAACTGCTTTGACCGTGGAGATCACGTCGACAGCGGACCTTATCCGTCTGACGTACGGGATGCAGCGACCGGCGGTGAGGGCGCACGCATATATCTGCTGGCACCCGAGGCGTCTGGCGCTGGTGCTGCGCAGTACGGCAGCGTCCGCGCATAGAACATACTGCCGGCTTATCCGGTCAGGCATACCGGTCACCGCGCAAGCCGTGGCCGTTTTTTTCACCCACAGGGGAAACACCGTTTCCCCTGTGGATGGTGTTTTCCTTTTTACCGGAAATACCTGTGAAAAACGCCATCAACCATGAGAATGCCTTTATCTCCCTCTTTGACCAGACTGCCCGTTATCATCACCGGTATCAGGTTTTTGAGGATTTCATCAGCTGTAGCGTTATCGCGCTGCAAAACGGTTTGCAGTTCTGCGACAGGCGCGAGCAAAAATATATGCGCATCGTGAGCAAATACCAGAAGCCGGATGTCACCAATATGGCACAACTGCTGGCGCACGTTGTCAGCGGCCTTGAAGAGTCACCCGGAGATTTTCTCGGGCGCGTCTTTATGCTGCTGGAGCTGGGCGACAAGTACCGTGGACAGTTTTTTACTCCGTGGAGCGTGGGGGTGATGATGGCTCAACTGCAACTCGGCAACGTGGAGGAGCAGTTCAGGGATAAACCCTTTATCACCCTGTCAGAACCGACCTGCGGCGCGGGCTGCATGGCGCTGGCCTTCGCCAGCGTTCTGCGGGAGGTGGGTTTTCCACCACACCGGAGGATGTGGGTATCGGCTACCGATATCGATCCGCTGGCGGCGGGGATGGCTTATATCCAGCTCTCGCTGTGCGGCGTGGCCGGAGAAGTGGTTATCGGGAATGCACTCAGTGATGAGCGCCGGCGAGTGCTGTATACGCCGATGCACTACTGGGGAGGATGGCCATACCGCTTGCGATCCAGGATAAATCGGGACAGCGCTGTTGCTGTGTAGCAGCGGTTTCAATTATTACTACATCAGACAGGTCGGGAAACCGGCCTGTTTTTTTTGTGGTATTCATCTTCAGCAGGTGATGGAGGCGCGGCTATTTTACTTTTGATAACAGTGAATTAGTCAGGTGCTGCTTCCCGTTCCTGAGGATTTCTTACGTATCACCATCACCGGCCATACCTTACGCGCAGGACTACGCCAGCGCCACTGGCGGAACAGGATCTCCAGCTGCATCACGGCTCTTGCCGCTGGCGTAAAGGGGACAGAGAACGCCCGACAGCGGAAGTGCCGGCCGGACTCTGCCAGATGCGCTTTCAGACGAGTGGCCCGGTTCGTCGTCAGCAGGTGGGATGAGACGATAACGGTGCGGTTTTTCTGCAGTGCCTCGCAGGTTGACCGATTCACGCTGGACCAGAACGCCCGGATCTGTTGTGCTGAAAGTCTTACCGTGGGTTGCCAGGGCGAAAGATGGACGTAAGCTCGTCCTTTACGACGGCTTGCCAGACTGAGGTGCGGACGAAACTGTCGCTCAAGCCAGCCCAGCGGCCGCAGCAGAAACGGCATGCAGAATATCAGCGGCCATACCAACAGCAGCCAGCTGGTGCCTGACGTATACAGGATGCTGACACCTGCCGAAATACCCAGCCAGATAATAAAATACGCCACGATGATGGCCTGCTGCATAGTCAATCCCCTGAAAAGTCTGCTCAGACTGAGGCAGTAAAGAGAACATCCTGAATGCCGGGAAGCAGCCGGAAACTGTGAAGCCGGGTCGTGGAATTTAAGCAAGCGGGATTTGTAGCGCCGGGCATTCCGGGTTTTCCATTGTCATTGCGCTGGGGTCTTTTAGCGTAGCGTCATTTTCAGGAGCCGAATAATGACGGGGCAACGATGCGCGGATTGAAATGGTTAACCGGCAGGAACGTAAAGGCGGGTGCGGGACGCCTGGCCGTGCCAGAGCAGTATGGACGCAATGCCGCTGATTCGGCAGGCTTTCATCCGTTAAAAACCGGCGCTGTGCTGCTACAGACGGATGAGCGTCGTCGTCTTATCCGCGTGCTGACTGAGAACAGTCCGCTGTCAACGCCGGTTACGGAAGCCTGGTGGCTGCGACCGCTGGAGGAGATGGCTGCCCGCGTACAGGAGTGCCCGGCGGCCTGGAACGGGCAATTTTCCGGCCCCGGCGGATTTACTGACCTGAGCCTGAACGTGGCGACGCGGGCAGTAAGACTGGTGCGCGGCATGATGCTGCCGCCGGGTGCCACGCCGGAGGAACAGGCAGAGCAGGGGGCTGGCTGGGCCTGCGCCCTGTACTGGGCCGGGCTGTTTCATCACTTTGAATGGCTCACGCAGATGGAAGGGGCAACGAAAAGCGGGCGACCCTGGTATCCGGGGCTTAACGTACCCGCAGACCAGTGGCGGGTGCGCCCGAAAGCGTCGCCGGCCGGAGGGATGAACGCCATGTATATGGCCATCCGCCTGCTGCCCGCAGAGGGACTGATTTGGTTGCAGAGGTGGCCAGCCATTTCTGACAGCCTGCTCGGTTTCCTTGCCGGAAGCAGGGCGGGATCTGGCCTTCTGAACAGTATCGTCAGCGACGCCCGCAACAGCTGCGGTTTTACCGGAGGCACGGTTACCGATGTACCGCCTCCGGCTGCAGTCAGTCCGGTCGTGACTGTTCCGGAAACGGGCCATACCCCCCCGAAACCAGATGAAAACGAAGCCGTGCCATTGTCCGGTGCCAGCGATGCGGTGGCATCTGAAAATCATATTGCCAGTGCGGTCCGTTCGGAAAATGAGGCGCATTCTGTAACGTCCGGCAACCTTGCTCAGGATACTGCGCTGTTGTCAGCACTGGGCAGCGAAGAGAGCATTCCGGCAGATAACGAAAGTGACGATCGGCAGCAGCAGGTGCCCGGCGGAAACCTGATGTCCATGCTGGATCTGATGGCAGAGGGGCAGCCCCTTCCGTCAGCTGATGAGGCACCGGTGCTGCCGGAGTCAGCGCCGGCAGGGGAAGAGAGCATCAGCGAAGTCAGCCGGCAGGAGAGCGGTAAGACGGAAATAACGGACGGCGAGAGATTTCTGCAGTGGCTCAGGCAATCCATCACTGACGGCACGCTTTCCGTTAACGAACGTGACAGCGTGCTGCACATTCTGGCCAGGTTTATTTTTGTCGCCTCACCGGACGTTTTTTATAAGTACATCTCATCCGCAGGTGATGATATTCAGGATAAACATCAGCTACAGAAAAGTTTTGAAGCGCTCTCTGTCCATCATTCACGAAATGGAAAGGGGCTTTATCATTACCATAAATACGACGCGCCGGATAAAAGCGGACGCTTTATAAAGGTGTCAGGTTATATGATTGAGACTAATCTTATTTTCAGAAAAGGGAGTTGTCCGCCGGACAGTATATGGCTTTCACCAAGAAGTTAATGCGTAAGGCATTAGTGAAAAAACGAGGGATTTATGGCTGATGTGATGACGTTTGATGATGTATTGATTGACTATTTTTTCAGTAAGTCTCTGCGCCCTGCCACAGAGTGGAGCTATAGAAAAGTGGTTAAGTCTTTCATCAGCTTTACAGGTAATGAAGTAGTGCCTGAAGAAGTAGATAAAAAACTGGTTCTGCAGTGGCGACGCAAGGTCATTATTGAAGACGGACTCACTAAAATTACATGGAATAATAAGCTGACACATATGCGCGCCATTTTTAACCATGCTATTACGCAGGGGCACATCTCTCAAAGGGAAAATCCGTTTAATGGCACCGTTGTCCGGCCAGATGTCAAACGCAAGAAAACTCTCAACGATGCACAGATTAAAAAAATATACCTGCTTATGGAGGCACGAGAGGCTGAAGAGCGGACGGGTAGGGTTGGCGCATGTAAGAATGCGCTAAGGCCTGCCTGGTTCTGGATGACGGTTGTGGACATATTACGCCGGACCGGGATGAGGCAGAATCAGTTGCTGCATATACGCCTCTGTGACGTTAATTTCGAACACAACTGGATCAGCCTTCGCCCGGAAGGGGCAAAAAACCATCGTGAGCACCGTGTGCCCATCACAACACACCTGCGACCACGACTGGAAAGGCTTTATGACCAGTCAGTCGGGCGGGGGGCAAAGATGGCCGATCAGTTATTTAATATCTCACGCTTTGACGGACGCAGGAAAGAAACCAGCGAGAATATGGATCATCCGCCTTTACGCGCCTTTTTCAGGCGTCTTTCTAATGAGTGCGGATTTGTGGTAAGCCCGCATCGTTTCAGACACACGATTGCCACGAACCTGATGAGCTTACCCGACCGGAACCTCAAGATGGCGCAGGATCTGTTAGGGCACTCCACACCGGCCGTTACGCTGCAATATGTCGAGAGTGATATTGAAAAGGTGAGGTTCGTGCTGGAACAGCTCGATGCGTCCTAAGGAAAATCTCAAGTCAGATCTAAGCGTTTGTTTATAAAAATGGAAAAAAAGAAGAGGAAAGCTTTACAAAATATTGACACTGAGAGAAGGAGAGGGTAAATACGTTCATGAAAGGTTTTTAATGGATGTGAAAAACCCGGAGGATGCACTAACATCCTCCGGACTTTTCAGTCCCGTGTTTAACTGTGGTGTGGTAAGCAAAGTACCATCATCAAGTTGGGGACCATTTTACATGCCCGTCAGGAGTTTAATCTCTTAACGAACAGGCTCTGAAGATGGTGCCCGGACTCGGAATCGAACCAAGGACACGGGGATTTTCAATCCCCTGCTCTACCGACTGAGCTATCCGGGCAACGGGGCGCATTAAACCTTATGCTATCCCAATCGTCAACGGCTTTATGAGAAAAAACAGCTCAGTTGCACCCTTTTTCACCAATCCACGCTTGGAACACCGCGCCAGTGCTTCCTCCCCCCTGTGATTGAACAGGCACAGATATCTTCCGGCGCGAGCAATTGCGGAAAGAAATTTCTGGCTATGGGCTGGAATTATCCGACTGGAATAAACCACCACCAAGAAATTTGAGTATGATTATTAGTACGTTATGTTTTTTTATAGGTTGATAAACCTGTGTGCGCAGGTTGAACCCGCCGTCAAAAAATGCCATTATTGCGCAAATTTTAACGCCCCATTCCATCCGTATACTGAGGTAGCCGTTATGGCAGGTTCATTGCTGCTTACCAGCTTCTTTAAACGACATCATACGATGCCGTTCTGCCTGTTATCTCGCCGTGATGTCTTGTTTATAAGCCGCCTTACCATGCGGTGAGCCTACCAACGCTTGGCTGTTGGCCATGAGTAAAAACAGAAGCGATCTGATTTTACTGATGTCTACCGGGCGAAGCGAAAAAGTATTCTGCTGAACACCAGGTTGACAACCTTCGCCGGGAATACGTGCGCTTGCTCATGTTCCTATTGCTGTGCCTCAGGCACCCACTCATCCTTGACCGCTTGGGATTTGTGCTATGACTCCTTTAAAAATTGCAGCCAGCACCACCGTGGCTATTCACCTTCGCACCGGGCGTGAAGTCGTTACGCTGGATAACACTGATTTCACCGACGTGGCGGCAGTGGTGCTCTCCGTCAGTGACTCTCGATCCGGCATGTTGGCGCTGTTGCGCCATACCGGTTTTAACCTGCCGGTATTTATTGCGCTGGACGATATCGCGCAGGCGGTGGACTTACCGCAGGTTGATGGCGTGCTGGACGGTGATGCAAATGATGCTGTGCTGCTGGAGTCTGCGGCTGCAGAGTACCAGTCAAAACTGCTGCCACCGTTCTTTCAGACGCTGACTAAATATGTGGCGATGGAGAACAGCACTTTTGCCTGCCCGGGCCACCAGGGCGGCGCCTTTTTTAAAAAACACCCGGCGGGACGCCAGTTTTTCGACTTCTTCGGTGAGAATGTTTTTCGTGCCGATATGTGCAACGCCGATGTGAAACTGGGTGATTTACTGATCCACGAAGGCTCTGCTAAACATGCGCAGAAGTTTGCCGCACGGGTATTTAATGCTGATAAAACCTACTTTGTGCTGAACGGGACTTCCAGCGCGAACAAAGTGGTGACCAATGCGCTGTTGACGCGTGGCGATCTGGTGTTGTTTGACCGCAATAACCATAAATCAAACCATCATGGTGCGCTAATCCAGGCGGGAGCCACACCTGTCTATCTTGAAACCGCGCGTAATCCGTTCGGATTTATCGGTGGTATCGATGCGCACTGCTTTGATGAAGGCTGGATCCGTCAGCAGCTTGCCCAGGTCGCAGCGGATCGTGCCGATGATGCACGCCCGTTCCGCCTGGCGGTGATCCAGCTTGGCACCTACGACGGTACGGTTTACAACGCCCGTAAGGTGATCGACAGCATTGGCCACCTGTGCGACTACATTCTCTTTGACTCGGCGTGGGTCGGTTATGAGCAGTTTATTCCGGTGATGGAAGCCTGTTCACCGCTGCTGCTCGACCTGCAACCGGGCGATCCCGGTATTTTCGTCACGCAATCGGTGCACAAGCAGCAGGCCGGGTTCTCACAGACCTCTCAGATCCATAAAAAAGATAACCATATACGCGGACAGCAACGTTTTTGTAGCCATAAGCGCCTGAATAACGCTTTTATGCTGCATGCCTCTACCAGCCCTTTCTATCCGCTGTTTGCCGCGCTGGATATTAACGCCAAAATACATCAGGGCGAGGCTGGCCGGCGCTTGTGGCATGAATGTGTGATGCTGGGTATTGATACGCGTAAAGCCATTCTTGAGCACTGTGCAATGATTAAGCCATTTATACCTGATGAAGTTGATGGGCAGCCGTGGCAGAACGCACCCAGCGCGATAATCGCCAGCGATGCGCGTTATTTTAGCTTTGCCCCAGGCGCGCAGTGGCATGGTTTTGCAGGCTATGAGAAAGATCAGTACAGGGTCGATCCCTGTAAGCTGCTGCTAACCACGCCGGGCATCAACGCCGCCAGCGGTGAATATGCCTCATTTGGTATTCCGGCCACTATTCTGGCCAACTATCTGCGCGAGAATGGCGTGGTGCCGGAGAAGTGCGATCTGAATTCCATTCTGTTCCTGCTGACCCCAGCGGAGAGCGCAGATAAGATGGCACGGCTGGTGGCGAAGCTGGCGCAGTTTGAACAGCACATTAAAGACGATGCGTTGCTACGCGATGTGCTGCCGACTATTTATCGTAAAAATGCGGCGCGTTATGAAGGTTACACCTTGCGCCGTCTGTGCCAGGAGATGCACGACCTGTATGTCAGCCACGAGGTTAAGGATCTGCAAAAGGCGATGTTCCGCCAACAAAGCCTGCCGAAAATAGCGATGAACCCGCAGGATGCCAACATCGAATTTATTCGCGGCAACGTCGAACTGGTGCCCATTTCTCAGGCTGCAGGGCGTATTGCGGCTGAAGGCGCACTGCCTTATCCACCGGGCGTGCTGTGCGTGGTACCCGGCGAGATATGGGGCGGGGCGGTTCAGCGCTACTTTTTGGCGCTGGAAGAGGGGCTAAATCTGCTGCCGGGCTTCTCACCGGAGTTGCAGGGCGTCTATGCGGTTGCCGATGAAAAGGGCATTAAGCACCTGCAAGGTTATGCGATCGTCGAATAGGCTGGTATGGGGCGACCGAAGAGGTCGCCCCTTTATGGAGATGTGAAAAGTCCCGGCCTGTTTATCCTGTTGCCAGCACATCCTCCCGTGCCTGGCGCACGATTGCTCTGGCAACCCACTTACCTATATCCTGCAGCTCGTCGTTATCACAGCCCCAGACGTCTTTCATCACCAGAAAAATCTCAGAGCCGTATATCAGTGATAATGCACGCACTACGCGGTCGATTAGCTGCGGCGTTAGCTCGTCGTTAAGCGGCTGCGTGACCAGCTTAAGAACCGCTTCGCGATTACCGCGCACCAGCTTCTCTTTTAACGGAGGAGCATCGGCGGACTGCGACTGCGCCCACTGCGTCAAAGACAGATGCAGTGCGGCACGCAGCGTGCCTTCATGCTTTAGCATATGTGGAAATGCGAAGCTCAATAATTCGTTTATGCGTGCAATGACATCCTGATGCGCGGGCTGCCAGTCTGCCATCGGGCTTAATGTTGCAGCAACAATGGCGGAAACCAGCGCACTTTGCGTGGGGAAGTAACGATAGGCGGTGGCGCGTGACAGCCGTGCTTCATGCGCGACTTCCGTTATTGAAGGAAAGGCACCGCTGTCAAAAAGCCTTATTGCGGTGTCAATCAGCAAGTGACGTGTTCTGGCGCGTGTTCTCGTTAATACCAGAATGCTGGCAGAATCCCTCTGTTCCACGTTAACCTCATTTTCCATTTAAGTCAGTCTGTCCTAAGAACGGTAGTCAGTACCACATCACTTACGGCGGTGATTGTCGGAATGTTAGTGCCTGCTACCCGGAATGGTATAAGTAGTAAAGATCATTGCCATACTCACATTACATTTAAAATATTTATCTTTATTTATTACTAAAACGTGAGGTTCGTCTAATGATTTCTTCACGTTATCAATGTCTTTTTTGTTTTAATCCTTCCATTTCAATGTTTTATTATATTAACTGGTGGAAGGGTAAAGCGCGGATCCCGATGATACAGGATTTTTTCAGTCTAATCCTACAACAGATACTAAACTAAAATAACGGTTTTTCTGCGAATAACTGATATTGTGCGCCAATCAATGGTGGTGACAATGAACATGTTCAGCCCCAGCCTGGCTGTGCTTCTATCCACAATATTCCGCCGGGCAGTCAGCTGCTTTCCGTGTGGGTAGCCGTGAATGCCCGCAACGCCGGTATGCAGGACTCACCGGCATATAAATATATCGGGTTGGGCTGGCGCTAAGTGGATTTTGGCGGACCTGAACTACCGATCCGCCAGGATAAAAAAGAGGTGGGTTATCACTAGTAGCGGTGGTAGCCCTTCTGTGCGTTGTTCACCTTGTACAGGTAACGACGCGATTCAGCTGACGGATGCTTGTTGGTTAGCGTCTGGTAGACCTCAGAAGGGGGCAAGCTATTGATCGCGCTGAAAGCACGATCTTTATCGCTGGAGAACACCCGCAGCACGCTGCCCGCGCCACCGTTGTATGCGGTGATCACCGCATAGCGACGTGAGGTTGGGTTACTGATACCGGCAAGATAACTGCCCTGTAGCAGGGACAGATAGGCCGCTCCGGCATCGATGTTGTTCTCCGGGTCCAGCAGGTAACTGCGACTGGGTTTGCCCCATTTCCCCTTCATACGGAAGACGTCAAGACCGGCAGTATGCTGCACAACCTGCATCAGGCCCAGCGCATCAGCATGGCTGACCGCATACGGGTTAAAGCTTGATTCAATCTGCATGATCGCCAGGATCAGCGATTGATCCACGCCGTAACGCTCGGCGGCTTTGCGTACCATAGGCAAGTATTTGTGTGCGCGTTTGTCGAGATGGTTCGGAATCATCGGGACGGTAACCGACCAGATCACATGCAGGCCGGAATTACGGCGCTGCAGTTTGTTCTGAATCAGGTAGTCAGCAAAACTGGCGGCACGTCCCTGCCAGCGAATAGCCTGTCCGGTATTATCCAGTACCTGGCCGTACAGCAGCGGCTCCTGGCCTGTCTGAATATCGTTGGCGTCGGAATAGAGGTCGACGTCGCCGGGATCTTCACCGATCAGTAGGGTGGTAATGATCGCCTGGCGCAGGCTGGCCATCGGGTCAGTTCCGGCGATGGTTTCAATGGTGATGCTACCGGCGTCAAAGTTGATATGGCTACGCGTGTAGTACCCATCGCTGTACTTCACATAGTCTTTCGGGCCGGCGATCAGCACCTCATTGATCCCCCAGATATTTTCGATGTTGTGGGCAAACTGTCCCATCAAAATATCGAAAGCGTTAGTGTCTTTAACCCACTCTTCATGGAAGACGTTCTGTTTCTTGCTTGAGCAGGAGATCAATAACGGTGCAATAATTAGTAAAGAAATCAGTTTCTTATTCATTTTTTTGTACATTGCCCACAATGTATAAGGCCTCCTCATTGAGGCCCAACGCTTATTCTTCCGGCGGGGTATAACCTTCGATATGAACCTCATGGCCTTCGAACAAGAACTTAATCATCTCCTGTTCCAGCAGTTTGCGGTCATCAGGATTCATCATACTGAGTTTTTTTTCATTGATCAGCATGGTCTGTTTTGCCATCCATTTTGACCAGGCATCTTTCGAAATCTCATTAAAGATACGCTTACCCACTTCACCGGGATATAGCTGGAAATCTTGCCCTTCGGCATCACGTTGCAGAAAGGTACAAAAAATAGTTCGGATCATTACTCTTCCTTTATTCTGTTGCGCCAGCGCTCAGCGCCATTTGTTGCGGCTGGCGCAGCTGCTGTAGCAGGCGTTCCACCGGTGCGGCCAGCCCCACGGCGGGCGGCTGCGCTAAGTTATACCAGAGACCCGCGCCATCATCCATTGCCACTCGGGCAGAAGGCAGATCCAGCCACATGGGGACAATATCCAGGTGGAAATGACTGAAGGTATGGCGGAATGCATTCATCTGTTGCAGCTGGCCGTCATCGACCCCGCGCGCGCGTAGCGCCAGGCGCAGCTCGCACTCGGTAGCGTACTGCGGGAAGCAAAACAGCCCGCCCCACAGCCCGACCGGTGGGCGCTGTTCCAGCCACACATCCTGGCCCTGCTGCATCAGCAGCAGCCAGCCGGTGCGCTGCGGGATAGTCTGTTTGGGTTTTTTACCCGGATACTGCGCCCAACTGCCGTGTGCATAGGCAATGCAGCCGGTATTCAGCGGGCAGATTTCACATTTTGGCTTCGAGCGGGTGCAGACCATTGCGCCAAGATCCATCATCGCCTGATTAAACTGGCGGACGCCGTTGGCGGGAGTCACCTCTTCACTGATTTGCCACAGGCGTTTTTCCACCTCTTTTCTGGCTGGCCAGCCCGCTACGGCGTAACAGCGAGCCAGCACGCGCTTAACGTTGCCGTCAAGGATAGGAAAATGCTTACCCAGCGCCAGCGACAGGATGGCACCGGCAGTTGAGCGGCCTACGCCAGGCAGATCGGCGACTTCTGCGAAAGTGTGCGGGAAAACCCCGCCGTGCTTCTCCACCACGGTTTGCGCCGCTTTATGTAGATTGCGCGCGCGCGCGTAATAGCCGAGGCCGGTCCACAGATGCAGCACTTCATCAAGCGGGGCGGCAGCCAGGTCGCTAACGTTTGGGAAGCGCGCCATAAAGCGCTCGAAATAGGGAATAACGGTGGCGACCTGTGTCTGCTGCAGCATCACCTCAGATAACCAGACCTTATAAGGCGTTTTTTCCAGCTGCCACGGCAGAGTTTTACGACCATAGCGCTGATACCAGTCCAGTACCTGCTGTGAGAACTGTGATGCCTGCATAATGTCTGTTTCCGCCTGTCATTCAGATAAATCAGGCAGGGATTCCAGCACAGACAATAATCAGTGTAAACCGGATATTCACTGCATTTTATGAATGGTGCTGACGTGAAGGAACTCCAGCTTCAACTGCGGCTATACTGACAGCCAGCTAAACGTATTCTACGCCAGACAGGGTAGCCTTTATGTTTTCACTCCCTGAGGGCATAATGCCCGCTTTCTACAGTGCACAGTTGCAGGCAGAATCATGAAAAACGATGTTATCTCACCGGAATTTGACGAAAACGGTCGCGCTATACGCCGCATCCGCAGCTTTGTACGTCGCCAGGGCCGCTTGACCAAAGGTCAGCAGCAGGCGCTGGATCAGCTCTGGCCGGTGATGGGCGTCGAGTATCAGCCGGAACCGGTCGATTTAACCGCTCTGTTTGGCCGGGAAGCCCCGCTGGTGTTAGAAATTGGCTTTGGCATGGGCGCTTCGCTGGTCACCATGGCTGCCAACAATCCACAGCAGAACTTCCTCGGTATTGAAGTACATTCACCGGGCGTGGGGGCCTGCCTGGCAACGGCGCAAGAGGCCGGGGTGAATAACCTGCGCGTGATGTGCCATGATGCGGTAGAAGTGCTGAATACGATGATCCCGGATAACTCGCTGCGTATGGTGCAGCTGTTTTTCCCGGATCCGTGGCATAAGGCGCGTCATAACAAACGCCGCATCGTGCAGGTTCCGTTCGCCGAGCTGGTGATGCGTAAGCTGAAACTGGGCGGCGTGTTCCATATGGCAACCGACTGGGAAGCCTATGCGCAACATATGCTGGAGGTGATGAACAGCATCGACGGCTATAAAAATCAGTCACCAAGCGGCGACTGGGTTCCGCGCCCGGAATCCCGACCGCTAACAAAATTTGAGCAGCGTGGTCAGCGTCTTGGCCACGGTGTATGGGATCTGATGTTTGAGAGGGTTAAATAATGGCTACACAACGCAGTCGTCGTCTTCGCAAGAAAATGCACATTGATGAGTTTCAGGAGTTAGGTTTCGCTGTCGGTTTCACTTTCCCCGAAGGAAGCGACGAACAGACCATCGACAGCACCGTTGATGCGCTTATTAATGAAGTGATTGCCCCTAACGGACTAGCGTTTGACGGTAGCGGCTATCTGCAGTGGGAAGGCCTGGTCTGCCTGCAGAAAATCGGCAAATGTACTGACGAACACCGTGAGCTGGTAAAAAACTGGCTGGAAGCACGCCAGCTGGGTGACGTGAAAGTGACCGAACTTTTTGACGTCTGGTGGGACTGAGTATATCAGGATGCAGATGAAAACCCCGGCGGAAGCTGAAGCAGCGTCCGTCTGCGGGGCATGCACCATTGTTTAACCTGGGGTGACCGTTTTATCGGTCGCCCCTTTTTTCTATCAAGGAGTAAAACCATGCGCAAAATGCTTTTCAGTGGAGCATTGCTGCTGCTGGCCGCAGGCCAGGCTCAGGCAGATTACCAGTGTCGCGTTAACCCTCAGGACGACATTGTTATCAGCCCGCAGCAGGTGAAGGTGGTGGGTGCCAGCGGCAATCTGTCGATTTCACCTTCAGGTGACGTGCAGCGTAACGGCAGTCTGGTGAGCACCGACCCGGCGACCCGCCAGAAAGCAATCGACTATCAGAACGCGCTGCGTCGTGATTTAACGTGGATTGACAACGGCGCGAAACAGCGGCTGGAGAAAGGTCGCGTGGCGCTGGACCGGGTGATTGTTGATAAGCTGGGTCAGAACAGCAACGTGCGTAAGCGCCTGACCACGCTGGATAGCCAGCTAAAGCAGCAGATGAACCGCATTATTGAGCATCGCAGCGACGGTCTGACCTTCCACCATCAGGCGGTGGCAGAAGTACGCCAGGACGGTGAGCAGCTGGTGCAAAGCGCCCTGGGTGGCGTGGTGCAGGACAGCCTGAATGAGATGGGCACTAAATCGGTCGGCAATGGTGATAATCCGCTGCAGGCGATTATGGGCAACCTGGGGGGCTTACAGCAGTCTATTCAGGCTGAATGGAACAATCAGCAGCAGGATTTCCAGAATTTCGGTCATGAAGTCTGTAACCGCGTGATTAGCCTGGAAGACCAGCGCAAGGCGTTGATTGCCGGATTGAAGTGATAAGCAGGCGGCCTGGCAGCCAGAAATTTTTTACTGCTGGCTGCCTTTTCAGCTTATGTGGCAAGTGCAGAAAGAATTTATAAGAAAAACGTTAGTCATATGCCAAAACGGCAATTTATTGATAAAAAATGAGTAATGATTCTGGTTGGTTGGATTTGTGCATCAGGATTTTGAGGTTTACACATAGCTTGCGTTAACGTTCTTTGCCCCGTTGTGATTCTGCTTTGGTTTATCTGCGAACCGGATGAGCAGGGGAGCTTTGTCAGCAGCAAAACGCGGCAGCACTGGGACTGGTATGCATACAACACCAAAACAGGCGGCATTCTGGCCTGCACCTTTGGCCCCTGCATGAGGTTACGAACGGGCATAAAAAGCCTGACTCGTAAAACAATCTGATTTTCACGTCATAATTGAGTTGCATGAAAAGGTCACTGTGGCCTTCATCGAAAAGTATATTTACCCCTAATTGGAGTCATCGCCTTATTATTCATTAAATCAGGCGAGTTCCGATTTTTTATGTGAAGGGGAAATGGTAGGTTAAAAGTGCTTTTAGTCAGTACAGTATAAGTGCTGTATTCAGGCAGTAAATTCAATTAATTTCATTTTTTAGAAAAGGATGTTAAAATTATGATTTTTAATAAGTCAGTGCTAAATGTCCTGCTATTTTCCGGTCTCTGCAGCAGTTTTGTCTGCGCAGGCGATATAAAAAAAGCTAACCACCTCTCAAAAGATAATAATGAGACTCAGCGCTTGGTCTGCTATAAAGAGAAAAACCTGAAAATATATAATCATGGTTTAAGTTCTGCTTTAGTGGTACATAAATACAGTAAGGGTTCGGGAACGCTTTTAGGCACAGATAATTTATTTTTAACCAATAATGCAAGTGTAACTGATCCTGTTGGCAAGAAAGTCACAGGGAAAATATGGCTTAACTATCATCACCGTGATTGTAATGAGCAGAGTAACGAAATCAGCAGGAATGTTGTCGTTGAAATTGATCAGGTGCTGGCGTCCGGTGATGGTGGTCTGGACGATTATGCCTTGTTGAGTATTGATCCTTTTGATTTTAAGTATGCGAATGTGAAAAGGTTATTTGGTGGCCTGGAGGTCAGCAAAAATAATCCAGACATTGGTGAAGATTTATATATTACTCAGTATGGAAATGGTATTAAAATGCCTGCCCGTGTATCAGACAAGAAAGATGGTGCGCCCTGTACATTAATAAATGCATCCGGGGTTCTTGATTACAACTGTGAAGCCGTATCAGGGGCATCTGGCGCACCAGTACTTTCACAGGTTAGCCATAAATTAGTTGGCGTGAATTACTCCGGCCCTCTAAATGTTAATGATGTAAATCATGCAATGAGCGCAGAAAAAATAATGAATGAGTTATCCGCTTTCATTACTGATGAAAATAACCGTGAACAGCTGCCGCTCCAGCATGATATTGTGGCAAGACAGGCAACAATAACCCCAAATTCTTACCAGGGAGAACTGCTAAATGCGGAACAACCAGTATGGTTCACCAGCAGCGATCCAGAGCTAAAAATTGAGCATATGCAGGCATTCAGTCTTGCCACTTTTATGAAAAAAGACGAAGCAACGGGTGTGGTTAAAGAAGATAAAACCAGGAAAATGAAAATCTGGTTGCAAAATGAGTGTGGGGAGTACTCCATTGATCAAAAGCCCGTTTGTGAAATCCCCGGAAAAACCCGCCTTATGTATTCAGTAAATATGAGTCAACAGAGTGATGCTACCCCGTCAACGAAAAGGTACTGGCTGATTCTAACCCAGCATAATGAGCAGGGGTTGAAAGAGGAAGAGGTGATCACCTTCTTTGAAAGCACGGGTCAATAAACTTTGCTGTAAAGCCAGGCAGGAAAGGCCTGGCCAACCAGAGGAGGGCGCTTTTTCTGTGTCCTCCTCTGAATCTACTGCATCTATTCAGCCAGGAACAGCTCCAGCAGCGAGTTCAGGAACAGTTTGCCTTTCTCGGTGACCTGCCAGTGTTCAGCCGTTTCCGTCAGATAGCCTTTGACCAGCGCCGTGTCGATCTGCGCCCGGATGCTGTGCTCTGGCAGGCCGGTATAGCGCGTAAATTCGGCGCGCGGCGCGGCTTCCAGCAGGCGAAAGCGGTTCATAAAGAACTCGAATGGCTTCTCTGCATCGGCCACCTCAACACGTTTATCCAGATAATTACCGGCCATAAAGCCACGCGGATGGCGGGTTTTGCTGGTGCGGATTATCGTCCCGTCTGGCTGAGTCAGCTTACCGTGTGCGCCGCAGCCAATGCCGAGGTAATCACCGAAACGCCAGTAGTTCAAATTGTGCTCGCAGCGATAGCCGGGTTTCGCATAGGCGGAAGTTTCATACTGCTGATAACCAGCGGCGCTCAGTAACTGATGGCCCTGCTCGAAAATATCCCACAGGTCGTCTTCATCAGGTAAGCGAGGCGGCCTTGAGGCAAACAGCGTGTTCGGCTCGATAGTCAGCTGATACCACGACAGATGCGGCGGGTTCAGGGCAATCGCCTGGCGTAAATCGTCCAGCGCTTCTGCCAGCGACTGATCGGGCAGGCCGTGCATCAGATCAAGGTTAAAGCTGCGCAGGCCGAGGCCGGCGGCAAGCTCCGCCGCGCGGCGGGCTTCATCCGGGCCGTGAATGCGCCCGAGACGTTGCAGTTTGGCCGGGTTAAAGCTCTGTACGCCGATGGAAATACGGTTAATCCCGGCACGTTGATAGCCGCTAAAGCGATCGGCCTCGACCGCGCCGGGGTTGGCTTCCATCGTGATTTCGGCGTTGTGCGCCAGCGTCAGCCTTGCGCGCACGCCGTCCAGCAGCATCTGCATCGCCTCACTGCTTAGCAGGCTGGGCGTACCGCCACCGATAAAGACAGTACTGACATCGCGACCAGAGGTCAGGGGCAGGTCAATATCCAGATCGTTCAGCAGATGCTGCACGTACTCTTCGTGCGGCACCTCGCCTTTTAAGGCGTGTGAATTGAAATCACAATACGGGCATTTCTGTACGCACCAGGGAATATGGATATACAGGCTTAAAGCGGGCAGATTAACCATGTTTCATCGCGCTCAGCAGCAGGTTCAGCGCTTTCCCGCGATGGGATACGGCCAGCTTCTCACTTTTGCTCAGTTCGGCCGCCGTTTTGCCCAGATCCGGGACAAAGAAGATCGGATCATAGCCGAAACCGCCAACGCCAGACGTGGTGCGCGCAATCACACCCGTCCAGCTGCCGTGGAACACCAGCGGCGTGGGGTCGGCGGCATGGCGCAGATACACCAGCACGCAATGAAAATGCGCCTGGCGTTCGCCGTCCGCTACGGCATCCAGCGCCGCCAGAAGTTTGTCCAGATTCTGCTGGTCAGAGGCATTTTCACCCGCATAGCGAGCCGAATAAATACCCGGCGCTCCGCCGAGTATATCTACCGCCAGGCCAGAATCATCGGCAATCGCCGGTAGCCCGGTCATCGCCGAGGCGTGACGCGCTTTCAGGATGGCATTCTCGATAAAGGTCAAACCGGTCTCTTCGGCTGACTCCACGCCGAGTTCCGTCTGCGCCACGATATCAAGACCAGAGGCCGCCAGCAGGTCGGCCAGCTCACGCACCTTACCGGGGTTGCCGGTGGCGAGTACAACTTTTTGCATAGTAAATCCAGAATGTTTTCATGTGATCGACCGCCTACATCATTGCAGCAGCAGGGCGGAAAATAAATCAGCCCCGGAGGCTGGTAAAAATCAGTGACCGGGGCGCTGCAGTGACAGGGTTAAAGGGGATTTTAGAATTGCGCCCAGCCTGGAATATATTCCAGCCCCAGGAAATTAAGCATATACAGGACGAGGATCACCGCCATCGCCGAGAAGTCGATGCCGCCCATCGCCGGGATAATACGGCGGATCGGTGCCATTAACGGTTCTGTCAGCTGTAGCAGCACGTAATCAACCGGGTTACGTCCCTGGCTTATCCAGCTCATCAACGAGCGTACGATGATAACCCAGAATACCAGTACGCCCGCTGCCTTAACCAGCAGCACCAGGCCCAGATAGAGGAAAGTCGGGTCCGGGATAAACAGACGCAGCATAACCGGGACTGAAAGAACGCTGACGATAAACGCAATCAGCAGAGAGGCAGTATCAAGCGGCCCGATGGAAGGGATGATACGCCGCAACGGCTTGACGATGGGCTGGGTGATTTTCACCACGAACTGCGAAAACGGATTATAGAAGTCGCAACGCGCCCACTGCATCCAGATGCGCAATAACAGCACCTTGATGTAAATCGCCATCACCGTTGTTACCAGAAAGATCAACGCTAGCATGAGGTTCCTCAGTTGTTGTGTGTAGCGGCGGCGCTAACGTCGTCGCGCGCGCCGAAAATTGCGGTGCCAATACGCACCATGGTACTGCCTGCCGCAATCGCGGCGTCCATGTCGTCGCTCATTCCCAGCGAGAGGGTGTCCACACCGGGATAATCCTGTTGCAAATGTTCAAATGCTGTCGCCATCTGCTGACACACCGCCAGCTGACTATCATAGTTGTCTTGCGGTGCCGGGATGGCCATTAAGCCGCGCAGCTTCAGGCGCGGCAGCGCAGCTATCTGCAGCGCCAGCGCTGGCAGCTCTGCCAGCATAATGCCTGATTTGCTCGGCTCTGCACTGATATTTATCTGAATCAGAACATTGAGCGGAGCCAGAGTATCAGGTCGCTGCTGGCTAAGACGGCTGGCAATGCGCAAGCGGTCGACGGTATGACACCAGTCAAAGTGCTCCGCCACCAGACGACTCTTATTAGATTGCAGCGGCCCGATAAAGTGCCAGACAAGGGAAGGGTTCGCCAGCAGCTGGATTTTGTCTACCCCTTCCTGCACGTAGTTTTCACCGAAGCAGCATTGTCCGGCGGCGACCGCTTCTTCGATGGCGCTCGCAGTTTTGGTTTTGCTCACTGCAAGCAGCGTAATCTCTTGTGAAGCGCGGCCGCACTTAGCTGCTGCTGCTGAGATCCGCTGCCGTACTTGCTGTAAGTTGTGCTTAATCGAAGTCATAGTCAGGGAAAAAATATGGATATCGAGGACATGGTGGCCCTTAGTGTAAAGCATAATGCGGGGGATCTGCACCTCTGCAGTGGACATTCGCCATTCTGGCGCTGTGATGGGCGCCTGGAGGCGATGGCCGATCGGCCCGTCATACAGGATAAATGGCTGGAAAGCGTTGCTGCGCGCTGGCTAAGTTCCGCTCAACATCAGGAATTGACGCTGAACGGCCAGGTGGATTTTGCCCTTACGCTGGGCGACGGCGTGCGTCTGCGCGCCCATCTTTTTCGCCAGCGGTACGGGCTGTCGCTGGCGCTGCGTCTGATTGCCAGCCAGTGCCCGCCGCTGGCATCATTGCACCTACCGCAAGTCACTCAATCTCTGTTACAGGTGGAAGAGGGGCTTATTCTGATTACCGGCGCGACCGGCAGCGGCAAGTCGACCACGCTGGCCGCGCTGATCGACGAGATCAACCAGCGGCAGCGGCGGCATATTCTGACGCTGGAAGACCCGGTGGAATTTCTCCATCACAGCGCGCAGTCGCTGATCCAGCAGCGTGAGAAAGGCCAGCATTTTACCCGCTTTGAAGCTGGATTGCGTGCGGCGTTGCGCGAAGATCCCGATGTGATCCTGCTGGGGGAGCTGCGCGATGCGGAAACCATCCGGCTGGCGTTGACGGCCGCCGAGACCGGGCATCTGGTGCTGGCAACGCTGCATACCCGTGGTGCCGCGCAGGCGGTGGATCGGCTGGTAGATGTTTTTCCGGGCGATGAAAAAAATTTGGTACGCAGCCAGCTGGCGGGAAGCTTACAGGCGGTGATTGCCCAACGCCTGGTGGCAGCCGTTCAGGGCAGGGTGGCGCTGTTTGAAGTGCTGGTGAACGGCCCGGCGGTGGCTAATTTAATCCGCGAAGGGAAAACCCATCAGCTGCCCGGCCTGATGCAGACCGGCTGCCAGCAGGGGATGCAGACCTTCGAGCAAAGCCTGGCCGGGCGGCAAAAGATGGGGATGGTAGCTATCTCGCCGTCGGCCTGACCAGCCGCGTTACTGATCCAGGCGAATCCATCTGCGCCCGGTCAGCATGGTGAAAGCAATAATGGTTATGCCTGCCGCAAGGTGCATGGCGAAATCGAACAGATGCAGGTTAACCCCGTGACATAAAGACAGCAGCACAGATGACATAAATGCTGCGCTGCAGCCAGCCAGTGCCAGACTCCGGACGGGGCAGAGCGATCGGGTACGATAAAGGCACACAATGGAAATCACCATCATCGGCAGGCTGGCACTTAGCATAAACAGATAGCAGTGCACCCCCTCGCCGAACCTGCCCGTCGCTGCCGGATCGTTGGTTGACGAAGCGTTTAGCAGGTTTACAGCCAGCCAGAGGACGGCAAGCAGGGCGGCCCACCTGAGACCAGGCGGCTTGCGACCGGCAATGCTAAGACTAAACGCACCGGCAATGGTGCCGACACCGATGATAAACGAAATCAGCAGCGCGATCAGCGCGGGCAAAGCTCCCGGCTGCGACCAGTCGGTAAATTTGCTGTGAAATGCCCAGCTGCTGAGCATGCCGCAGGGAAGCACTGCGATAATCCAGGCGGCAACGCGCCAGCCTGTTGGCCAGGTGCGTTTTACCGGGCTTGCCCTGTTGCTGAGCTGGTCGATCAGCCGATCATGATTTCTCATGGTTACCCTTGCCGTACTTACGAAGATTGAGCATTGCGCGATACAATAACGATTTAACTGCAGAAACGGACAGATTACTTTGTGCCGCAGCCTGCACCAGGCTTTGTTGGCGCAGATGCACCATTTCCACCATCTGGCGCTGACGCAGCGGAAGGCTATCGAGACACCCACTTAACGCTTCACTTTCTTCGCTCTCCGCAAACTCACAACCGTCTGGATAAGCAGGCTGGTTAAGCAGCGCATCATCGTCCTGCACCTCCTGACGGCGACCAGACTGGCGCAGTGCGTCAATCGCCCGCGCCGAAGAGATGGCCGCCACCCATGGCAGAATGGGGCGCTGCGGATCGTAGGTATGGCGCACGCGGTGGATCGCCAGCAATGTCTCCTGAACCACGTCTTCAACCAGCGCCTCATTGCGAATTTTTTTACGCACGAAGGCCCGAATGGCGGGAACCATCGCTTTCAGCAGGCGGTTGTAGGCTTTTCTGTCGCCCGCCTGTGCGCGGGCCATCAGCGTGGGCCACGCCTGTATCTGGTTTTCAGCCTCTGCCATTGCCAACCCTGTAAAGCCTGAGACGCGCCGGGTGCCGACGTTAAGGTTAGGGTACATGGCGATGGTGATCCGCCCGCCGGCTCACGCTTTCTTTCCGCCAGCAGCAGCGTGTTCGAGCGCGGAGATAACAATCCGTGGCGTCAGTACCTGCGGCAGCACCACCGGTTTGCCCCCGTCGGCCGGATAAACTACATACAGCGGCAGGCCGCCACGGCCGAAATCACTGAGCGCCAGTTCGACATCGGGATTATATTTTGTTGAGTCGGCGACCATATAAATGGTGCCCGTGCGCGCCATTGCGGCCTTTACCGCCGGAGTCGACAGCGAGGAACGATCGTTCACCTGACAGGTGATGCACCATGATGCGGTAAAATTGACCAGAACGGGCTGACCCTGGCCTTTTACCGCGTCTACCTTCTGCGGCGACCAGACGACCGTGGCTGCGGCTTCAGCGGTCTCAGTCTGGCTAACCGGGCGTGAAAACGCCTCAATGTGTGCCAGCGGCGGTACAGTCAGCAAAATGAACGCTGCGCTGGCAATATGCATTGCCCAGTGGCGTTTTCCCATCATACGCCGCTGCTGCGCCTTGCCGTACAGCCAGGCGGCAAAACTTAGCGCGATGCAGCAGGCCAAAATTGCCGCCAGTGCCAGGGAACCCGCCTGGCGCTCCAGCACCCATATGAGCTAGGCCACCGCCGCCAGCATGGGAAACGCGAGCCCCTGTTTCAGCGTTAACATCCAGGCGCCAGGCGCGGGTAATACGCCTGCCAGTAGCGGGAAAAAGGAGATAAGCGTAAACGGCGCGGCGAAGCCAAACGCCAGTGCAAGAAAGATAACCAGGCTGATTAACGGCGGCTGAGTCAGCGCATAGCCGATGGCGCTGGCCATAAACGGTGCGCTGCAGGGCGTGGCGACGATAATGGCCAAAGCCCCGGTCAAGGCAGAACCCGTCAGACCGCCGCGAGTACCGCCCACTTCGCCTACGCGCTGCAACGAAAGGCCAATCTCAAACAGGCCGAACAGATTGAGCGCTGACGCCAGCATGACCAGTGCCAGGAGGGCAATCACCAGCGGTGACTGCAACTGAAACCCCCAGCCCACTGCCGAACCGCCGGAACGGGCCAGCAGCAGCGCGCCAGCCAGTGCAAGCATGGTCACCACCACACCAACCAGAAAAGCCAGGCCTTCTGCTCTGGCCTGGGCTGGCTTGTCGTGGTGACGGATCAGGCTAAGCGCCTTGAGCGAAATGACCGGAAATACGCACGGCATCAGATTGAGGATAATACCGCCCAACAGGGCGGCAGCGATGGCAGTCAGCATGATAAACCTACTCAGACAGGGGAGTTAAGCCGGATTGGCCTGACGGTATGTTTTGACCGCGTCGATCGCTTTCTGGATGTGCGCTTCCGGGTTTTTATCGCTATAGTTCAGCAAAATTTTGCCGCCAGGCGCAATCACATACGAAATGCGGTCGGACAGCGTTTTCCCATTGAACCGCATGGTACTCTGATATTCTCCGGCCACTTTTGCACCCGGATCGGCGGCCACCGTGAATTTGTCACGGCACTCCAGCTGGGAAAATTGAGCGATTTGGTCAACATTACCGGCGGTAACACCGATGACGGTCGCCCCCTGCTTTTTGAACTCATCGGTCGCCTCGGCGAAAGCGTGCGCTTCCAGCGTGCAGCCGGCGCTGAATGCTGCCGGGAAGAAGTAGAGCACCACCGGGCCTTTCTGCAATGACTGCCGTAGCGAGAATGTGGTCGGCTTCCCAGCCAGTGCGGCCTTCAACTGAAAATCGGGGGCTTTCTCACCCACCTGCAGGGCGGCGAGCGCAGAGGTGACGGGCAGAGTAAGGCTGAGAATGGCTGCGGCAGCCAGCGCGCCCAGGTTTTTTTTCATATGCATGACGATTTCTCCGGTTTGGGCCAGGCATGAGCGCCTGATGAACTTAACCTTAGTTTCGCTGATGCCACCGCAAAGGTTGCGGTCAGGAGAAAATATTTTTTTGCAGTCTAACCCAGGCTGTTTGCCACCGTCCTGCCATCCTTACTCATAGTGATTCTCAAACCAGCTTTCCAATATGATTACCGCAGAAAGCGAGTCGACGTTGCCTTTGCTAAGCGCACGAAAACCGCCGCGTTCAAACAGCTCTGCCCGTGCTTCTACGGTGCTCAGACGTTCATCGTGCAGGTCAACCTGTACGCCGAAGCGCCCGTGCAGGCGGTTGGCAAATTTACGCGCCCGTACCGTCAGCGGCTGTTCGCTACCGTCCATATTGAGGGGAAGGCCGACGACAACCCGGTCTGGCTGCCACTCTTTCAGCAGGGCTTCGATCCTGTTCCAGTCCGGAATGCCGTCCTGTGCTTTCAGCGCGTTCATTGGGCGGGCTGTGCCAGTTAACTGTTGGCCGATGGCAACGCCGATGCTTTTAGTGCCGAAATCAAAGGCCATTAAGGTTTGATGACTCATCATGCATGCCCTGCTTCACTGGCAATGTTATGAATATCGACGCCGATACTTTTTGCTGCCTCGCGCCAACGTTCAGCTATTGGGGTATGAAACAGGATATTGCTGTTAGCAGGCGTAGTTAACCAGGCATTCTCCAGCAGTTCCTGTTCAAGCTGGCCCTTTTCCCAGGCGCAATAGCCCAGCGCAACCAGCACGTTATCAGGCTGTTCGGGCGTGCCGAGGGTTTCCAGCACGTCACGCGAGGTGGTGATCACCGTGTTATCCGACACGCGAATACTGGAGGTAAACAACGTCTGTGCCGAGTGCAGAATGAAACCGCGATCCTCTGCCAGCGGGCCGCCTGCAAATACCGGCTTGTCCAGTTTTATGGCTGGATCGCGCGCGTCAGGTGAAATGTTGAGTTTTTTCAGAATGCCTTCGACCGTCAGATTTTCCATGGGTTTATTGACGATCAACCCCATTGCACCGTCAGTACCGTGCTCACAAATATAAACTACCGAACGCTTGAACAGCGGGTCCTGCAGCGTTGGCATGGCAATCAAAAAATGATGCTGTAAATTCATACTTAATAGTTCTGTAGTCTGGTTAACGCCCGCGCTAAACCGGCGGGCGTTAAAGGGTTAGCCGTGGGGCCATTGGCCCCCGCAGTAACAATCAGGCGAGGCGTTTCTCAATCGCATCCATCAGCATAGCGGTAACAGAGATCGGAAACGCGGCTTCAATCTCACGGATGCAGGTTGGGCTGGTCACGTTAATTTCTGTCAGCTTATCGCCAATAATATCCAGGCCGACAAAAATCAAACCTTTCTGCTTCAGGATCGGGGCGACGCGACGGGCAATTTCCCAGTCACTAGCGGTCAGAGGTCGCGCTTCACCACGGCCGCCGGCCGCCAGGTTGCCACGCGTTTCACCGGATTTCGGGATGCGTGCCAGGCAATACGGCACCGGCTCACCGTCTACCACCAGCACGCGCTTGTCGCCGTCTTTGATCGCCGGCAGGTAGTTTTGCGCCATGCAGTAGAAGCTGCCATGCCCGGTCAGGGTTTCAACAATGACCGACAAATTCGGGTCTTCCTGCTTGATACGGAAAATCGACGCGCCGCCCATGCCGTCCAGCGGTTTAAGTATGATGTCATGATGCTGTTGCCAGAATTTACGGATCTGGCTGGCATTGCGGGTAACCAGCGTATCCGGGGTCAGATCGGCAAACCATGCGGTGAACAGCTTCTCGTTACAGTCGCGCAGGCTCTGCGGCTTGTTAACAATCAGCGTGCCTTTTTCTTCAGCACGCTCAAGAATGTAGGTGGCGTAGATAAACTCGGTATCAAATGGGGGATCTTTACGCATCAGCACCACGTTCAGGCCGGACAGCGCAATATCCTGCTCATCGCCGAACGCAAACCATTGGCTATCGTTTTGCTCAACGCTTAGCAGGCGCGTACGCGCCCGCCCTTCACCACCGCGCAGATAGAGATCGTTCATCTCCATATAGTGAATTTCGTAACCACGGCTTTGTGCTTCCAGCAACATAGCAAAGCTGGAATCTTTTTTGATATTGATGGAGGTTATTGGATCCATCACTATGCCAAGCTTAATCATTCTTTTCTCCGCTTTGAGCTAAACCCGTTACAATTCAAGCTGCAGGTGCGTTGGCTGCATGGTCTGGCCCTTGCCACTGACGGGGACGCCGTCTACGGCGTTTAAATCTGCTCACGGCAGATTTGTGATTCACCCGAATGACTTACCAAAGGAAGTGGCCGGAATTCATGGGTTTGTCGCCTGGCTGCCACCCGAACTATCAAGGGTAAATTGTTAAGACATTTCAAATGCACGCAGTATTCAGATAAGTTATTCATCACCTTAGCACTCATCCGATGATCCGATCAGCGAATAAAATGCAGCATATCAGGCACGCCGTTCGCGTTGGCGTGCCTGCAACGCTATGACTGATGCTAAATGGGGTGGTTTCAGCCCAAATCGCCAAAGCGCACCTGCAGGGCAGTGATTGCCGTTAGTGCGGTTGTTTCGGTCCGCAGCACGCGTGGACCCAGCAGAATATCAGTAAAACCATGTTGCGCCGTCATGGTAATCTCATCGGCAGATAGCCCACCCTCCGGGCCAATCAGCAGACGCACACGTTCTACCGGAAGCGGCAGGGTATTAATGCTGTGTTTGGCACGCGGATGCAGGTTGAGCTTTAGCCCCGGCTCCGGTTCAGCGCACCAGGCGTCCAGTGCCATCGCGTTACGCACCTCGGGAATGCCGTTGCGCCCACACTGTTCACAGGCGGCGATGGCAATCTTTTGCCACTGCTGAATTTTTTTCGCCAGCCGTTCTGCGTCCAGCTTCACGCCACAGCGCTCAGAAAACAAGGGGGTAATCACATTTACTCCCAGTTCGACGGCTTTTTGAATGGTAAATTCCATTTTTTCGCCGCGCGACATCACCTGGCCCAGGTGCAGATGAAGCGGTGACTCGCGGCTGTCCTCGCGGCTGGCGTTGATTTTGACACAAACATTTTTTTTATCGGCCTGAATGATTTCCGCAGCAAATACCAGACCGGTGCCATCGAACAATTCCAGCATCTGGCCTGTACCCATGCGCAGCACGCGGCCAACATGATGAGCAGCCTCTTCGCTAAGGGCTATATCGTTGCCGGTCTGTAACGGTTCGGGCTGATAAATGCGGGGTATACGCATGGAAATCCTGTCAAAGTTAACACAACAATGCTGTGCAGTTTAGGCCAGCGATTTTACCGCTGGCAAGCCTGCTGTACATAAGGATTATGATTTCCCTGTACGCGGGCAATGCGCCGATCGCGTTCGCACTCCCACGGCGTGACCGGATAGAGCTTGCTCCAGGCGGTCATCAACTGCGTCTGCTGTTTTGACATGCTTAGCTGATACTGGTCACGCATATAAAACCATGTTCGGGCGATGGCGCCGCGCGCGCGGGCGGGCGGTTCGGCCAGCTTATTTTTGAAATCAACCTTCATGGCGCACTGGCCATACTGCTGCTCGCCGCCGCTCCACTGACCGTACATGAAGTTACCGCGATCGCCGTTCACCTCCCCAATGGCCGGTTGCAGGTTATGCAGGTCGCTTTCCATTCGGCGATAAACAGGGTCTTTGGCGCAGTTTTTGCGCCCGCCGTCCTGCCAGCACAGGCGCTGGTGGCCAAAGCTCCACGCCGGGACAATATGCTCCCATTCGATGCGGCTGGCGCGTTCGCTATTTTTGCGTACCTGATAACCGCAGGATGCCAGATCCGGCACGCCTTTTTTACCCTGCCAGTCAATTTTGCAGCCGCAATAAAACGTGCCGGGTGCATCGTGATGAATTTGCGCAGCCCAGGCCTTAGCCTGGCTAAAGTTATTCTGGTGGTAGTTGCCCTGGCTAAGAGCATGGCCAAAAAGGGGGGGAGCAGCAGGGAAAGAGCCATTAAGCTCAAATTTTTGCGAGACATATTCGAGTAAATCTGTATTCCATGAAACGGTCGTGGAGAGTAACAGATGTGCCGCTGATAACGAATAATGGCTTGAAATATAAGTCTTATATTGTCTTATTTTTAATCATTAGCGGGGGGTTTTAAGATTTCTGGAAGCTGCCGGGCTGCAGAGGGTCACCACAATGCAGGCAGCGATATTGGCTCTCGCCCCTTATCACCCGGTTATGGCGGCGCACGCTTAACTGATGCTGCTGGCAGCGGCAGCGGTACGGGAAAGCGCGGCTGCACACTGAGGTTATCGCAAACTGGTGGGTACGGCGTGCTTGTACACCCAGCACGCTTTCCATCATCCATTTCCACTCTTTACCGTGTGGTGCAACGCGGCCAAAATGTTTCCAAACCAGCAGGTGCGCCAGTTCGTGCGGCACCACTTCATCAATGAACGCCTGCTGGTTTTCTAATAGCAGTACCGGATTCAGGCGGATTTGCCAACTTTGCAGCCAGGCCGTTCCCGCCGCCGTGCCACGCTGTGTGTAGTACAGCGCGGGTTGCGGATAGTTGCGCTCCAGCCGCAGATTAGCCTGCTGCAGTTTATCGCGCAGCCTTTGCATAACGGCCTGCTGCAGGGAAATGGGGATTCTTTCAGGTTTCATAAGCGCAAGAATACGGCGTGCTGCGGGGCAATTCAAGCCGTCCGCTACTGCCTTTCAAGGCGTGAAAACCGGGGTTGCGCGATCGGGAGAATGGGAGCAGATGCCAGGGTAATAGCGCGTTCGTTAAGTCGGCGGTTGGCGCAGCAGACGGCACGGAAAAAGCAACAGGCCGGCATAATGCCGGCCTGTTGTGAACACGGGAAGAACGCAACAAACGTGGTTAGTCACGCTGACCGATTTCGCGCAGTCTCTTACCGCTCAACAGGTTACGCTCGATGTGCTCCAGCGAAACGTTTTTGGTTTCTGGAATAAGCCACAGGGTCAGAACAATAAAGAACAGGTTGAGCGCCGCGTAAACCCAGAAGGTGTTCGCATTGCCGAGGTTGTTCAGCATGGTCAGGAAGGTCGCCCCGACAATCATGTTCGCAATCCAGTTAGTGGCGGTAGAGACGGTGATGCCGAAATCACGCCCTTTCAGCGGCTGGATCTCTGAACAAAGTACCCAAATCAGCGGCCCGGCACTCATCGCGAAACCGACGATAAACATCAGCAGCATGGCAATAGCGAAGTACTGCGCGCCGACTGAATGAATGCCGACATGTAGCATGGTGCCCAGAACGCCCATACCCAGCGCCATCACCATAAAGCCGAGGATAAGCGTAGGTTTACGCCCCCAACGGTCAACCAGACCAATTGCAATAAAGGTTGCCAGCACGTTAATCAGACCGACAATGACCGTGCCCCACATCTGCTGGGTGGTATTGGCAAAGCCGGCAATTTCGAAAATTTTCGGTGCGTAATACATGATCACGTTCATGCCGGTGAACTGCTGCATGACCTGCAACAATACGCCAAGATAAACCGCACGACGGAAGTGACTGTTGTCTTTGAACAGCGCCCAGCCGGACTGTTTAATCTTCAGGCTTTCGCGGATCTCATCCAGCTCGCGTTTAGCCTGTTCGCTGGTATCGCGCAAGCGATCCAGAACCCGTTGTGCGCTGCGGAAATCGCCTTTTGCTGCCAGCCAGCGCGGGCTGTTGGGCAGAAAGAAGACGCCAACCAGCAATAGCAGGGCGGGAATAGTGATAACGCCCAGCATCCAGCGCCATTCGCCGGTATAGCTGAAAGCCGTGTCGGAAAGGTAAGCCCCAAGAATACCGATGGTAATCATCAGCTGATAGAGCGAAATCATGCTACCGCGAATTTTTTCCGGCGCAATCTCAGACAGATACAGCGGAGCCGTGTAAGACGCCACGCCAACGGCCAGGCCCAGCAATACGCGGGCGATAATCAGCATTTCCGGGTTAGGTGAGAGCGCTGACCACAGGGAGCCGATAACAAACAGCACGGCACCGATCATCAGGCTCTTTTTACGCCCGAGAGAAGAAGACAGCCAGCCGCTGCCGACGGCACCCATGGCGGCACCAAACATCATGGAGCTGACGATCCACTCCTGTTGATGAGGAGTGACGCTAAAATCCTTGGCGATAAAGGGAAGTGCTCCGGCAATCACCCCGATATCCAGCCCGAACAGCAGGCCAGCCAGTGCCGCAAGGAAACAGACGAACAGGGTCATAGCCTTGTTTGAAGTTCTGCTTCTTTTTTTCTTATCAGGCATAACGCCTCCGTTTAGTAGTACTGCATATTGTTGTTATAAAACGTCATTATTCAAACCACAGACGCGTTGGCCGCCTTCTGCAACTCGAATTATTGAGGTGTCAGATATCAGATAGTAGAAAACTCAGCCATGCAAGACTGTGCGACAGATTACATCAGTGTAACCGGTTACAGATATTTTCTTACAGAAAATAGCGTCTTTATCCCTATTTCAGGAGGTTTAACCAGTAATCTATAGCAGATTAGAGTGTGTATTAACTCTTCGCCCGAAAAATATCAGACAGTGCTGAAAATAACTCATACGGTGTCAGGTTTTAAACATCATTAGCGATCTAATTGCCTGAAAATTAGCCTTCTCACACATGTAATCGTTAACAATCAAGGCATAAAAAAAGGGCACCCGCGTTCGGATGCCCCTGAAGCGCTTAGAGTGGGGTTATTTCAGACCGGCGGCTTCACGCAGCTGCGCAGCTTTGTCGGTTTTTTCCCACGGGAAGTGTTCACGACCAAAGTGACCATAGGCGGCGGTTTCGCGATAAATCGGGTGCAGCAGATCCAGCATCTGGATCAGACCGTAAGGGCGCAGGTCGAAGAATTCGCGCACCAACAGGGTCAGCGTTTCGGTAGAGATTTTCTCAGTACCGAAGGTTTCCACCATGATTGAGGTCGGCTCTGCCACGCCGATAGCGTAGGAAACCTGGATCTCACAGCGATCGGCCAGGCCAGCAGCAACGATATTTTTTGCCACATAACGGGCTGCGTAGGCCGCAGAGCGGTCAACTTTCGACGGGTCTTTACCCGAGAAAGCGCCGCCGCCGTGACGGGCCATACCGCCATAAGTATCAACGATGATCTTACGGCCGGTCAGGCCGCAGTCGCCCATTGGGCCACCAATAACGAAACGTCCGGTGGGGTTGATATGGTACTTGGTGTTGGCGTTGATCCATTCAGTCGGCAGCACCGGCTTGATAATCTCTTCCATCACCGCTTCCTGCAGCTCTTTTTGCGAGATCTCCTCAGCATGCTGGGTAGACAGTACTACCGCATCAATGCCCACGATCTTGCCATCGTCGTACTGGAAGGTAATCTGACTTTTTGCATCCGGGCGCAGCCACGGCAACGTGCCGCTTTTACGTACTTCTGACTGGCGCTGTACCAAACGGTGCGCATAGGTCACTGGCGCAGGCATCAGTACATCCGTTTCGTTGCTGGCATAGCCAAACATAATGCCCTGGTCGCCCGCTCCCTGTTCCAGCGGATCGGTGCGGTCAACTCCCTGGTTGATGTCCGGTGACTGCTTACCAATAGCGCTCAGTACCGCGCAGGAATTGGCATCAAAGCCCATATCGGAATGGACATAGCCGATATCACGCACGGTCTGGCGAGTGATCTCTTCGATATCCACCCATGCGCTGGTGGTAATTTCACCGCCAACCAGCACCATACCGGTTTTCACATAGGTTTCGCAGGCTACGCGGGCTTTAGGATCCTGCTCGAGGATAGCATCCAGCACGGCATCAGAAATCTGATCGGCGATTTTATCGGGATGTCCTTCTGATACGGACTCGGATGTAAAAAGGTGTTTAGCCATTTTATTCTTTACCTTGAATCTAACGGGTTAAAAATCAACTGCATAGCGCGAAGACTGGCCACGAGTCCGCAAACTCAGACTTAGCGCCCCCACAGGCAAAGCCATGAGCAGTAGTAAGACGCTTAGAAGTTAACCAGTATAGATGGATTAACATCTGGACGTCTATTTTAGGTTACTCGTTAAGCGGATTGCCAGCATTTTTTGCCTGATAGAATGTCACTCAAGGCAATGAGCAATAAAATATCCTGTCACAGCACCTGTTTAGCTCATTTAGATTTTGCATTTTAACCTTCAGAGCTGTATAAAACGCCGCTAAAGACCCCATCAGTGGCGATGGTCATGTGCTGGCTTTTAGCCTCATGTTCAGCTTTATCCGCGTGCCGAGAAGGCAGGTGTGGAGGTGATAACGGTAATGAACCACCAGTTCGCTTTATCCGCCCAATTACGCCATCCTGGCGTGTTCATTTTCCCTGATTTCATCATCCATGCCAGTCAATCGCAGCGAAGTTATCCGCGTATTGGTCATGATGCTGACAGCATCGCTGGTTAACCTTGTCCTTGCCATAGTTCGACTGCAGATGAGATGAATACAGCCTGTTTACTCTGCTGCATTGCGATCGGTAAATCCGGGTCCCCACATCTGCTGCCTTGCTATAATTTGCATGAGATAACGTATAAATTGGGTGCGGTTCTCTCAGATTATCCTGAGAGTTTTCTTCATAAGTTCTCTGGCCCGCTACACGGAGTCTGCGACTTGTCTTACAATGTAACACTGCAAAAAACGATTTCAGCACCGTTTTCGCGTGCGTGGCCGAACAGGCCGCTAATCGATAAATTCTTGCCGCAGGGTGCTCCTGCAGCTGACATATGTTTTGCTTCATTACAACTTGAGGTTTGCGATGTCTGACGACATGAAGAAAATAATGGGTTCGTCAGCAGGCGAACAGGGTGTACTGCGTTCCATGCAGGAGGTCGCCATCAGCGACCAGGATGCCAGCAGAATGCTGCGCACCTACAATATTGCCTGGTGGGGTAATAACTACTATGACGTGAACGAGCTGGGTCATATCAGCGTCTGCCCTGATCCTGACGTGCCGGAAGCCCGCGTCGATTTGGCTAAACTGGTGAAAGAACGCGAGGCTGAAGGCCAGCGTCTGCCGGCCCTGTTCTGCTTTCCTCAAATTTTGCAGCACCGCCTGCGTTCAATTAATGCCGCCTTTAAACGTGCGTGCGAATCCTACGGCTACAACGGCGACTACTTCCTGGTTTATCCGATCAAGGTCAACCAGCATAAGCGTGTGATTGAGTCGCTAATCAACTCTGGCGAACCGCTGGGACTGGAAGCCGGTTCCAAAGCCGAGCTGATGGCCGTGCTGGCGCATGCTGGTATGACGCGTTCGGTGATTGTCTGTAACGGCTATAAGGACCGTGAATATATCCGCCTTGCCCTGATTGGCGAGAAGATGGGCCACAAGGTCTATCTGGTGCTGGAAAAGATGACGGAAGTGAAGCTGGTACTTGAAGAAGCCGAGCGCCTCAACGTAATACCTCGTCTCGGCATCCGCGCGCGCCTTGCCTCCCAGGGTTCTGGTAAATGGCAGTCCAGCGGCGGTGAAAAATCGAAGTTTGGCCTGTCTGCAACCCAGGTATTGAAGCTGGTAGAAATTATGCGTGAAGCGGGCCGGGTGGAAAGCCTGCAGCTGCTGCATTTCCACCTCGGTTCACAGATGGCGAATATTCGTGATATCGCCACTGGCGTGCGTGAGTCGGCGCGTTTCTACGTCGAACTGGCAAAGCTGGGCGTTAATATCCAGTGTTTTGACGTTGGCGGCGGTCTGGGCGTGGACTACGAAGGCACACGTTCACAAAGCGACTGCTCGGTAAACTATGGCCTGAACGAATACGCTAACAATGTGATCTGGGCGATTGGTGCGGCCTGTGATGAGCACGATCTGCCGCATCCGACGGTCATCACCGAATCCGGGCGCGCCGTGACCGCGCACCATACGGTGCTGGTCTCCAACATTATTGGCGTGGAGCGTAACGAATTCAGTGAGCCCCAACCGCCGGTTGAAGACGCGCCGCGTCCGATTGTCAGCATGTGGGATACCTGGCAGGAGATGCACGAGCCGAATAACCGCCGTTCGCTGCGTGAATGGCTGCACGACAGCCAGATGGACCTGTTCGATATCCATACCGGCTACTCGCAGGGAACCTATGACCTGACCCAGCGCGCCTGGGCCGAACAGCTTTATTTGAGCATCTGCCACTATATTCAGCTGCATCTGGACCCGAGCAACCGTGCGCATCGCCCGATTATCGACGAGCTGCAGGAGCGTATGGCGGATAAAATCTACGTCAACTTCTCGCTGTTCCAGTCGATGCCGGATGCCTGGGGTATCGATCAGCTATTCCCGGTGCTGCCGCTGGAAGGATTGAACAAAGTTCCGGAGCGCCGGGCGGTACTGCTGGATATCACCTGCGACTCCGACGGCACCATCGATCATTACATCGACGGCGACGGCATTGCCACCACCATGCCGATGCCGCAGTACGATGTGGATAATCCCCCGATGCTTGGCTTCTTTATGGTCGGCGCTTACCAGGAGATCCTTGGCAACATGCACAACCTGTTTGGTGATACCGAAGCGGTGGATGTATTTGCCTTTGCTGACGGTAGCGTTGAGGTTCAGCTGTCGGATGAAGGGGATACCGTAGCGGATATGTTGGAGTATGTGCAGCTCAATCCGGCGGAGCTGCTGACGCACTTCCGCAACCAGATCAAGCAGAGCGATCTGGACGAAGAGCTGCGTGCGCAGTTCCTTGAAGAGTTTGAAGCGGGACTGTACGGCTATACTTATCTGGAAGATGAGTAACGTTAAAGCCTGATGGCTATGTTTTACGAATGGTAATCCCTGAAATGGAAGATTAAGGAGCGATACATGGGTTTATTAGACAGCTTAATTAATAATGCGCTCGGCGGCGGTGACAAAGAGCAGAACTCCGGCAGCGAGTCGGGCATGGGCGGTAAGTTAGGCAGCCTGGCGATGATGGCGATCCTGCAGTGGGTACAATCGCAGGGTGGTTTTCAGGCGGTGCTGGCCAGGCTGCAGCAGGGCGGACTGGGCGGTCTGGCAGAAAGCTGGCTCGGCAGCGGCGAGAATCAGCCGGTTGCCACCAGCCAGTTACAGTCTGCCTTTGGTCACAGCGAGCTGCAATCGCTGGCGGACAAACTGGGCACCACCCCGGAAGATGCGGTGAGCAAGCTGCAACAGTTTTTACCGCAGTTCATCGATCACGCTTCGCCGGAAGGCCAGCTGAAGCCGGATGCGGAGCAAAGCCTGAACAATGCCGATGGTAACGATTTGGGTAAATTCGTTGACGGTATTTTTGCTAAAAAGTAACGCTGTTACGATGCATTAATTTCCGATCCCTTCTGCGTCAGGTACGGCGCAGAAGGGATTTTTCTTTACCGGGTAAACGGGCAGGGCTGCGTTCAGATGCCGCCGTTTAACGAGGATTTGATATGAACAACACCTTAAACCACGAGTACGATAACTCTCTGGTCTCCAATGCTTTTGGTTTTATGCGTTTCCCGCTTAACTTCCAGCCCTACGACAGCGATGCCGAATGGGTGATCACCGGCGTGCCTTTTGATGCTGCCACTTCTGGCCGCCCCGGCAGCCGTCTCGGCCCCGGGGCAATCCGACAGATCTCCACCAATCTGGCCTGGGAAGGCTGTCGCTGGCCGTGGCAGTTCGATCTGCGCCAGCAGCTGAAGGTGATTGACTGTGGCGATCTGGTGTATGCCTTTGGTGACGCGCAGGATTTCAGTGACAAACTACAGGCACATGCTGAAAAGCTGCTGGCGAAGGGTAAGCGCATGCTCACCTTTGGCGGCGATCACTATATCAGCCTGCCGCTGCTGCGTGCGCATGCGAAAACTTTCGGTAAGATGGCGCTGGTGCATTTTGATGCGCACACGGACACCTATTCCAATGGCCCTACCTTCGATCACGGCACCATGTTCTATACGGCACCAAAAGAAGGGTTGATCTCTCCTGAACACTCCGTGCAGATTGGTATCCGTACCGAATTTGATCCTTCGCTGGGCTTTAACGTGCTGGATGCGGCGCAGGTTAACGATCGTAGCGTGGACGATATCCTGGCGCAGGTGAAAAAGATCGTCGGCGATCTGCCCATCTATCTGACCTTTGATATTGACTGCCTTGATCCGGCCCATGCACCGGGCACCGGCACGCCGGTGATCGGCGGGCTGACCAGCGACAAAGCCAGCAAGCTGATCCGTGGCCTGCAGGGCATGAACATCGTGGGGATGGATCTGGTTGAAGTGGCTCCGGGTTATGACCAGTCTGATATAACTGCGCTGGCGGCTGCCAGCCTGGCGTTAGATATGCTGCACGTCCAGGCTGCCAACAAGATCAAATAAGTTATAAGGGCGGGGAAACCCGCCCGAACCAATTTTAATCAGGCTGATAAAAAACAATGCGGGCAGATATTCTCTGCCGTCCGTTAATTATTGAATTCTAATTCTTTTAGAATGAATTTTATTGCTGTTTATAAGTGTTTTTTCATCTTTTAAGAATATTAATTCGCGCCCTAAGCCATCTTCATGTAACCAGTATTTTTCAAGTTGTGCGTGGGTGTAATTTATCCCGCCCCACCCAGGATCATCGATTTTCGCCCATGAGTCATCAATGCCTTTTAATTTGACAAAATGAGCACTCCCAAACCGGTTATTATGTAATATGGTGAGTGAATTATTTTAAGTTGTTGAATGGTTATCTTTACCCCCGATAACATAATGTTCACGCCTGTGGTATCAAAAAAACCATCATTGCTTTGTAGTAAGAAAACATGTTTGGCTGTAATCGCTATTCGCCTGATGTCTCTGGATTGAAATGGGCGATCTCCTCAGGGGACATAAACAGTATGTCGGAAAATCTCTAAAAGTGAACGGCACTATTGTGCGGGATGCTCACAAAGCAGGAGAAAAAAGGTGTTATCTTCCAATCTAAGTGTTATGTATCTCTCGAATCGGGTGATTTACTGATTATTGATAATAACAGAGCAATACCTGGAAGAACCGGGTTTACACCTCGATATGATGGCTTTGATCGTTGGCTGCTCCGGGCATGTGTTTTAGAAGATAGGGTGAAATTAGAATCTGTTTCAACGGAAGATAATCCAAGAATGATCTGCAGGGAATTTTAAAAAGAGGGTTGAGTATGTCTGATTATCTTTTTTATATTTTCGTGGCTTTATTGTCTTACGTGACACCTGGCCCTCATTGGTTGATAATATCTAAGAATACATTCAGAAGTAAAAGAGAGGGTATGCTTTCAGCATTGGGAGTTCAGTGTGGTCTCTTTTTTCACATGATTCTGGCTGTCATTGGTGCTTCAGCTATTTTTCTTGCATCGAAGAATGCATTTTATATTATCCAGATTCTTGGCGGGATATATGTTGCATGGATTGGCTTTTGATCTTTAAAAGAATTATATTTTAATGGTGATAGTAACGTTGACGGAGATTCTCTGCAAAAAGCTAACAAAGGGGCTTTTATTAGTGGGCTGACTGCGAATATTTTAAATCCCAAAGTGGCTATTTTCTTTATTAGTATACTCCCCCAATTTGTCAGTGAAAAAGGCAACGTTATCTCTCAGGTTATTACTTTAGGTATCATTGATATCTTGGTTGGTGTTGTTTGGTGGGTCGCGTTTGTTAGTTTGATTGGAAAACTATACAAATTAGCCAAAGATGAAAGTATTCGCAACAGGATTGAGTTTTTAACCGGTTCTTTGCTTTTAGTTATAGGTGTTATTTTTATTGTTAAGTCAATGTTTTCAATGTTTGGTTAGTGTATGAGTCAAATATTTTTCGAAAACGCATTTATTATTTTAAATGACTATACGGGGCGTTTTTACCCGCCCCTGACCGATCTTACTTGCCAGCGGCGATACGCTGCTTAATATGGTCAGCACGCGCCTGTGAGGACGGGTGCGAGTCAAACATGCTGCTGGCGTGGGTGCCTTCCAGCTTCGCCAGTTTATCAAAGCTGGTGACCAGCCCCTGTGGATTGATATTGCGTTTTTTCAGCAGGTCGAAAGAGTAGTCATCAGCCTGGGATTCCTGGCCCTGTGAGAACTGAGCGTTTACCAGCTTCTCACCCAGATCGCCCAGCTGTGACTGCGACAGCGAAGCGGTAACCCCGCCAACGGAGGCGGCAGCGCTGCGCACGGCAGTGGTAGCCCAGGCCAGCTGCATGGCTTTACGTGAGTGACCCAGCGCAACGTGGCCCATTTCGTGGCCCAGCACACCTTCAACTTCGTTATCGCTCATCAAATCCATCAGGCCGCTATATACGCGGATGCAGCCGTTCGCCATCGCCCATGCGTTGACGTCCTTAGTCAGATAAACTTTATAGTTGGCCGGGGTGCCGTTGATGTTATCCCCGAGCGCTGCGGAGATTTTTTTCAGGCGTTGTGCATAGGGGCTGCTGTCAGGGGCAATTTGTGCCTCGCTATCCATCTGCTGGCAGGACTTGTCGCTCAACTCTTTAACCTGCGCATCGCTAAGGGTAGCGGCCTGCCAGGCCTGGCTGCCAGACTGCATCAGGGCATTGCTGTCAAAATTTTGACAGCCGGAAAGTAAGCCAGTCAGCGCCAGCGCGATACAAGTGATACGTTTCTTCATTCCAGTTTATCCATTAAGGTAACAAATGAGTAAAAACACAATGTTGTTATGTCTCGTCGGCGGATTAGCCCCGGCGAAAGGCGGTTATAACGTTTGTTGCCCTGATTGCATAGTCGTCTTGTAGCCAAACGGCAAGTTATGTGATTTTTTTTACCGCCAGCGCCATGTACATGTTACCCGTATTTCATGTACATTGATGGTCGACTTCCCTTCGGCTTTGCCCTATAACTCATTAATTACAATAGGTTAAGGAGGCGAAGCGTTAAATCCGACCTGGAGTAGAAAATGTCTTCTCGCAAAGAGCTTGCCAACGCCATTCGCGCATTGAGTATGGATGCGGTGCAAAAAGCCAAATCCGGCCACCCTGGCGCGCCAATGGGCATGGCTGATATCGCCGAAGTGCTGTGGCGTGAATTCCTCAATCATAACCCAACCAACCCGCAGTGGGCTGACCGCGACCGCTTCGTGCTGTCAAACGGCCACGGCTCTATGCTGATCTACAGCCTGTTGCATCTCAGCGGCTACGATCTGCCGATTAGCGAACTGGCTAACTTCCGTCAGCTGCATTCCAAAACCCCTGGCCACCCGGAATACGGTTATACCGTGGGCGTTGAAACCACCACCGGGCCTCTGGGCCAGGGCATCGCTAACGCGGTCGGTATGGCGATTGCGGAACGCACGCTGGCGGCACAGTTTAATCGTCCGGGCCATGACGTGGTTGACCATAACACTTACGTGTTTATGGGTGACGGCTGCATGATGGAAGGCATCTCCCACGAAGTCTGCTCGCTGGCGGGAACGCTCAAGCTGGGCAAGCTGGTGGCTTTCTATGACGACAACGGTATCTCCATTGATGGCCATATTGACGGCTGGTTCACCGACGATACGGCGCAACGCTTCGAGTCTTACGGCTGGCACGTTGTGCGCGGCGTGGACGGCCACGATGCGGATGAGATCAAAAAAGCGATTGAAGAAGCCAAAGCGGTTAGCGATAAGCCTTCCCTGCTGATGTGCAAAACCGTTATCGGTTTTGGTTCGCCGAATAAAGCCGGTACGCATGATTCTCACGGTGCACCGCTGGGAGACGAAGAAATTGCCCTGACCCGTAAGCAGCTGGGCTGGAACCACGCGCCGTTTGAGATCCCTCAGAATATCTACACGCAGTGGGATGCGAAAGAAGCCGGTCAGGCCAAAGAAGCGACCTGGAACGACAAGTTTGCAGCCTATGCTCAGGCTTTCCCGGAGCTGGCTGAAGAGTTTAAACGCCGTATCAAAAACGAATTGCCGGCTAACTGGGCTGCTGAATCGCAGAAGTTCGTTGAGCAACTGCAGGCTAATCCGGCGAAAATCGCCAGCCGTAAAGCCTCGCAGAACGCTATCGAAGCTTTTGGTAAACTGCTGCCAGAGTACCTGGGCGGTTCCGCTGACCTGGCCCCAAGTAATCTGACTATGTGGTCCGGCTCCAGGCCTGTCAACGAAGACGCAGCGGGTAACTATATTCACTACGGCGTGCGCGAATTCGGTATGACCGCTATCGCTAACGGCATTACTCTGCACGGTGGTTTCCTGCCTTATACGGCGACCTTCCTGATGTTTGTTGAGTATGCGCGAAACGCGGTGCGTATGGCCGCACTGATGAAAATTCGTCAGATAATGGTTTATACCCATGACTCAATCGGGCTGGGTGAGGATGGCCCGACACACCAGCCGGTTGAACAGCTGGCAAGCCTGCGCGTGACGCCAAACATGAGCACCTGGCGTCCGTGCGACCAGGTTGAATCCGCGATTGCGTGGAAATATGCCATTGAACGCCATGACGGCCCAACGGCGCTGATCCTTTCGCGCCAGAACCTGACGCAGCAGGAACGTACCGCTGAACAGCTGGCGAACGTAGCCCGTGGTGCCTATGTACTGAAAGATTGTGCGGGAACACCGGAAGTGATCTTTATCGCTACCGGTTCTGAAGTGGAACTGGCGGTTGCGGCTTATGACAAACTGACTGCTGAAGGGCGTAAAGCGCGTGTGGTTTCCATGCCGTCTACCGACGCCTTCGATAAGCAGGATGCGGCTTATCGTGAATCGGTGTTGCCGAAAGCTGTCAGCGCCCGCGTGGCGATTGAGGCAGGTATCGCTGATTACTGGTTCAAATATACCGGTCTGAACGGGGCTATCGTTGCCATGACCGGCTTCGGCGAGTCGGCCCCGGCAGAGAAGCTGTTTGAACTGTTCGGCTTCACCGTGGATAACGTGGTCGCCAAAGCGAAAGAACTGCTGTAACGCTGTATGAGCGGGCGGATCGACGATCCGCCCGTTTCCGCGCTGTAAGAGCTAATTTTGTGACGTAGATCCAAAGTTACGCGCCACAATTGACCCCAGTCGTTCCCATTATTCCTCACTTCTATTACTCTGGCTGAAGCGTTTCAGTTTGCTTTTGTACGTCGGTCATTGACGTCAGTGCTCAATGCCTTAGCGCAAAAATTTTCTGTACAAATTCTGACTGCTGGCTCAGGCTAATTGTCCGATTTCAAGATGAATTCAGATTTGGAGTGTTATGACCGTTCGCATTGCCATTAATGGTTTTGGTCGTATTGGCCGCAATGTTTTACGTGCGCTATATGAAACCGGGCGACGGGCTGAGATTACGGTGGTGGCTATCAACGAACTGGCTGATGCGGCCGGGATGGCGCATCTGTTGAAATACGATACCAGCCACGGGCGTTTTGCCTGGGACGTCCGCCAGGAGCGCGACCTGCTGACGGTCGGTGATGACACTATTCGTCTGCTGCATGTTCCGGAGATTCACCACCTGCCGTGGCGCGAGCTGAATGTCGATATCGTGCTCGACTGCACCGGAGTGTACGGCAGCCGTGCCGACGGAGAGGCCCATCTGCAGGCGGGTGCACGTAAAGTGTTGTTTTCGCACCCGGGCGACCACGATCTGGATGCGACGGTGGTGTATGGCGTCAATGAAAAAGAGCTGCTGCCAGAGCATCTGCTGGTATCAAATGCCTCCTGTACCACCAACTGCATTATTCCGATAATCAAACTGCTGGATGATGCCTGGGGAATAGTATCGGGTACGGTCACCACCATTCATTCGGCGATGCACGACCAGCAGGTGATAGATGCTTATCACCCGGATTTGCGCCGTACCCGCGCCGCCAGCCAGTCGATTATTCCGGTCGACACGCGTCTGGCCGCCGGCATAACCCGAATATTTCCAAAATTTAACGATCGCTTTGAAGCGATCGCGGTGCGCGTACCGACGATCAACGTGACGGCGATCGATCTCAGCGTCAGCGTACGTGATGCGGTGAAAGCCTGCGAGGTCAACGCCCTGCTGCACAGTGCGTCGGTGGGGGCATTTAGTGGTATAGTTGACTACACGGAATTACCGTTAGTCTCTATTGATTTTAATCACGATCCGCACAGTGCCATCGTTGATGGCACCCAGACCCGGGTCAGCGGTCAGCACCTGATTAAAACTTTAGTCTGGTGTGACAACGAATGGGGCTTTGCTAACCGCATGATCGATACTACGTTAGCGATGGCCACCAGCGGTTTCAGCCAGGACGCGGCTGCGTCAATAAAACTTTGAGAATCAACGAGAGGGTTCACCATGTCTGTAATTAAGATGACCGATCTGGATCTTGCGGGTAAACGTGTTCTGATCCGTGCCGATCTGAACGTGCCGGTAAAAGAAGGGAAAGTGACGTCAGATGCACGTATTCGCGCTTCTCTGCCGACTATTGAAGCGGCGCTGAAGCAGGGCGCTAAAGTGATGGTGACTTCCCACCTGGGCCGCCCGACCGAAGGCGAATACAGCGAAGAGTTCTCTCTGCTGCCAGTAGTTAACTACCTGAAAGAAAAGCTGGGTGCAGATAACGTCTCACTGGCAAAAGACTACCTTGATGGCGTTGAGCTGGCTGTCGGCAAGCTGGTGGTGCTGGAGAACGTGCGCTTTAACAAAGGCGAAAAGAAAGACGACGAAACCCTCTCTAAAAAATATGCCGCGCTGTGCGACATCTTTGTGATGGATGCTTTCGGCACCGCGCATCGCGCGCAGGCTTCTACCCACGGCGTGGGCAAGTTTGCTCCGGTCGCCTGTGCAGGGCCGCTGCTATCGGCTGAGCTGGAAGCCTTAGGTAAAGCGCTGAAAAGCCCGGCACGCCCGATGGTGGCAGTAGTGGGGGGCTCGAAAGTTTCTACCAAGTTCGACGTGCTCAACTCACTGGTCAAGATTGCCGACACCGTGATTGTCGGCGGCGGCATCGCTAATACCTTCGTTGCCATTGAGAACAACGTCGGTAAATCCCTCTATGAGCCAGATTTTGTTGATGCGGCGAAAAAACTGCGTGATGAATACGGTATTCCGGTTCCGGTTGATTCACGCGTAGGCACGGAATTCTCTGAAACTGCGCCATCTACCGTGAAGAAAGTCTCTGAAGTTCAGGATAACGAAGAGATTATGGACTTCGGTGACGAAACCGCACTGGCAATGGCTAACCTGCTGAAAAATGCTAAAACTATTCTGTGGAACGGTCCGGTAGGCGTATTTGAATTCCCTAACTTCCGTAAAGGGACTGAAATCGTCGCCAATGCGATTGCAGACAGCGATGCATTTTCCATTGCTGGCGGTGGTGATACGCTGGCAGCCATTGACCTGTTTGGTATCGAAGATAAAATCTCCTATATCTCTACCGGTGGCGGTGCCTTCCTCGAATTTGTAGAAGGTAAAGTTCTGCCGGCGGTTGCCATGCTGGAAGAGCGTGCAAAACAGTAAACCCTGTGGCGGGGCGAATTTCCCCGCCTGATTGATTTCACAGACTCCATTTAAACGACCGACAAAAACAGGACAAGCTAACATGTCTAAAATTTTCGATTTCGTAAAACCAGGCGTTGTCACCGGTGACGACGTGCAGAAGATCTTCAAAGTGGCGAAAGAAAATAAATTCGCCCTGCCTGCTGTTAACTGTGTAGGTACTGACTCCATCAATGCCGTGCTGGAAACCGCTGCGAAAGTAAAATCGCCGGTCATCATCCAGTTCTCTAACGGCGGTGCAGGCTTTATTGCCGGCAAAGGTTTGAAATCAGACCAGCCACAGGCTGCTGCCATTTTCGGTGCCATCTCTGGTGCACATCACGTACACCTGATGGCCGGGCACTACGGTGTGCCGGTGATCCTGCATACTGACCACTGCGCGAAGAAACTACTGCCGTGGATCGACGGTCTGCTGGACGCGGGTGAAGAACACTTCGCCAAAACCGGTAAGCCACTGTTCTCTTCTCACATGATTGACCTGTCTGAAGAGTCTCTGGAAGAGAACATCGAGATTTCCAGTAAGTACCTGGCGCGCATGGCGAAAATCGACATGACCCTGGAAATCGAACTGGGCTGCACCGGTGGGGAAGAAGACGGCGTTGACAACAGCCATATGGACGCTTCTGCACTCTACACCCAGCCAGAAGACGTGGACTACGCTTACACCGAACTGAGCAAAATCAGCCCGCGTTTCACCATTGCAGCGTCTTTCGGTAACGTACACGGCGTATACAAGCCAGGCAACGTGAAACTGACCCCGACCATCCTGCGCGACTCTCAGGAGTTCGTCAGCAAGAAACACAACCTTGAGCATAACGCGCTGGACTTCGTGTTCCACGGTGGTTCAGGTTCATCAGCCGCTGAGATTCAGGAATCAATCAGCTACGGCGTGATCAAAATGAACATCGATACCGATACCCAGTGGGCAACCTGGGACGGCATCCTGCAGTACTATAAAAAGAACGAAGGCTATCTTCAGGCGCAGCTGGGTAACCCGGAAGGCGTTGATAAGCCGAACAAGAAGTTTTACGACCCGCGCGTATGGCTGCGCGCTTCCCAGGCTTCAATGATCGTTCGTCTGGAACAGGCATTTAAAGAACTGAATGCTATCGACGTGCTGTAATTAGCTTATCCTGCAAAAAAGGCCCATACGGGCCTTTTTTTTCGCCTTTTAGCAGAAAATACAATCAATCTCGCTACTTACTTGGCACTTCTCACTTTATTGTTTTACCCTTACTCCAGCGTTTGTCGCGATCGCGGCAAGAATTTGAACGCCCTTATTGGGCTAACAACAGGACAGGGAAATGGATAATTTGAATGTGGTAGACGGTATCAATAACGCCGGGAGCTGGCTGGTGAGGAACCAGGCGCAACTGCTTGGCTATGTCGTGAATATTGTCGCGGCGATTGTTATCGTCATTGTTGGCATGATGGCGGCGCGTTTTATTGCCAAAACCGTTAATAAACTGCTGATCGCACGCCATATCGACCCCACCGTAGCTGATTTCCTTTCCGGTCTGGTACGTTATGGCATTATTGCTTTTACCCTGATCGCGGCCTTAGGGCGTGTGGGTGTACAAACCGCATCGGTGATTGCGGCGCTGGCTGCCGCTGGTTTTGCCTTTGCGCTGGCCCTGCAGGGTTCGCTGTCTAACCTGGCGGCTGGCGTGCTGCTGGTGACCTTCCGCCCGTTCCGCGCGGGCGAGTTTGTCGATCTCGGTGGCGTGAGCGGTACGGTACTGCAGGTGCAGATCTTCTCTACCACCCTGAGAAGCGCCGATGGCAAAATTGTCGTGGTGCCAAACGGTAAAATTATCGGCGGCAATATCATCAACTATTCGCGCGAGCCTGAGCGGCGCAACGAATTCATTATTGGTGTTGCTTATGATGCGGATCTCGATCGGGTATTTAAGGTGCTGCGCAAGGTGGTGGATGCCGAGCCGCGTGTGGTACAGGAACGTGGGGTTCAGATCGGCGTTAATGAACTTGCCGGTTCATCCGTCAACGTGGTGGTGCGCTGCTGGAGCAAGGTAGATGATTTGCAAAGCGTCTACTGGGATTTGATGAAAAACTTCAAGATTGCTCTGGATGCCAACAAAATTGGTATCCCTTATCCGCAGATGGATGTGCATTTTCATCAGAGCAAATCCGCCGAAGCTACGGAAAAAACCGTGCAGCCAGAATAACCTGATGGCTGGAGTAGCAGGCTGTTCAGCGCAGTGGCTACTGTTTTTTAGCCGGGGCTGGCCTTTACGGGTCAGCCCCGGCTGATCCCCTCCTGCTATTAGCCTTTCTTATTGGCTATTAAATTTTAGAATTTCTCCTGATAATCCCATCGCTATACACTTACCGAATCTATTAATCGGTGAGGTTTTCTTATGTTATCCGTTTACTTTCAGGGCGTTGCCTTGGGGGCGACTCTGATTTTGCCACTGGGGCCGCAGAACGCATTCGTATTAAATCAGGGGGTACGTCGCCAGTACCATCTGATGACCGCTGCGCTCTGTACTCTAAGTGATATCTTACTGATTTTCTTCGGTATTTTTGGCGGTAGCGCGCTGTTGAATCAGTCGGTGCTGCTGCTTAGCCTGGTCACCTGGGGCGGCGTGGCTTTTCTGCTGTGGTATGGCTGGGGAGCGCTGCGTAACGCCTGCTGTGGCGATATCCAACTGGCATCAGCGGCGGCGTTACAGCACACCCGCTGGCGCATTATGGCCACTATGATGGCGGTGACCTGGCTGAATCCGCACGTCTATCTTGATACCTTTGTTATTTTAGGCAGCCTCGGTGGCCAGCTGCCGCCAGAAGCACGCCGCTGGTTCGCTCTTGGTACTGCCAGCGCCTCGCTACTGTGGTTTTTCGGTCTGGCCATTCTGGCAGCCTGGCTGGCTCCTTTACTCAGTACCACCCGCGCTCAGCGCGTTATCAATCTGCTGGTGGGGCTGGTGATGTGGGCGATTGCCAGCAAACTGGCATGGCAGGCTATCTCCGTCTGGTAGCGAGAACTCGCTGGCGAAGCCGGAGTCCTGGTATGACGTGCACTTGCACAGCGAAGCAGGTTGGCGGCATTCTGGCGGTGTTCGCCTGTCGCACATACCATGCCTGAATATTTCCGGGTGCCAGCGGCAAAAACAGGGGATTGAACGGGCGCATTCGCTGGGTAAATACCGGGGAAAACAGGCCGATCTTGAGCGGCATCAGAAAGTCCTGTACTACCGACTGGTTAAAAACCTGTGTATCCGGGAAATTGCGGATGCACCAGGTTACAGTGCTCCACAGGTTTGCCGGATACAGGTTTTTTTTATAAAGGTGGAGCCTGAGAAAAAATAGTTTTACGCACAGTAATTCCGCTCTCTTAATGAGACCTTATTTTGGAAACGTATATGAAATTAATAGAAAGTGAAGTTCGCGACGTGATTTCAGGGAAAAACGTCACCATAATCAGACCTGTCAATGTTTATGAATGTGAACTCAGGGATAATGTATTTATTGGTCCTTTCGTTGAGATACAGAAAGGGTGTGTGATCGGCAGTGGTAGTCGGATCCAGTCACACACATTTATTTGTGAAAACGTAACAATAGGTCAGAACTGCTTCATTGGTCATAACGTGACGTTCGCTAACGATCTTTTTCATTCCGGTTCGCCGGATCCGTCTTCGAATAACTGGATCACCATTTCCCTCGCAGACTCAGTATCTGTGGGCAGCGGAGCCACCATTCTGTCACCCTATATATGTAGTGGTTCGGTAATTGGTGCTGGTTGCGTGGTGGTTAAACCGATTGAGGTAAAGGGAATTTATGCAGGAAACCCGGCAAGATTAATCCGGACATTATGAGAAAAGAGCCTTTACGGCCATTTTATCAGAGATATATTTGCGAATACGGCAAGTACGCGGAAATGGATTCCTGGGGATCTGTCGCAAATGCCGCCCTGTATTCAGCGTCAGTAATATCACCTTTTCTAAGTAAATGACTGAGAGCGTCTTTCCTTTAAATTTCTCCGGCTCCTGGTACTCCCGTGATGAGATCAGCGTTCCGCAGAAGTGTTCAGCTCCGGATAAGGCAGGTAAACTTGGTTGCCAGAGTTCACCGGTTGCAATGATGGCCCTGTCAAAAACATCCTCCCTGAGTCGGCCTTTAGAGACACTGCCGATCAACCAGTTCTCTGATGTTTTCCGCAATGAAATCACTTCAGTATTCAACCGGGTAGTCTCACGAATATCATCTGTTCCGGCCAGCGCCGAAAGATATTTGAACACCTGATCCACACCGGGAAAAACATCGGTAGATCCCGGAGGGAAGTCTGTATAATGAAACGCATACCGAGAGTTTTGCATACGGGCGTTACGATAAGCACCACCGCTCCAGGGGTTCCACCCCCCCCCCCTGTAAGGGCATTTTTTTCAAACAATACAAAGGAATGACCTGCCTTAACCGCGTTGCGGGCTGATATTAATCCGGCAGGACCCGCACCGATGATGGCAATATTCATAGGTTTTTTTTTCTGCGGTTGAGCAGTGTCATTATCAGCACCGGCGCTGCCAGAAACAATGTGACAATATTTGCGGCCAGCACAGCAAAATCAGAGCGCTGGATGCCATAAACAATCCATGAAATAACCCCGATGAGGAACATCATATACATGACAACGGAAATGCCTTCGGTATTGCGCGTCCGGAGCGTTTTAATACTTTGAGGGACAAACGCAAACGTCGTAAAAAATGCGGCAAACAGCCCAGTAAAAAGAATAGTGTCCATTTTCTTTCAGAATGCCTCGATAATTTCCTGTATATGAAGACCTGACGACAGATCCGCCAGCATCGGGGCTGATGTGCCATGTTTAATCAGGCCACACCAGTCGTTATGAAGATGAATAAACGAATCTGACCAGAACGGAAGCTCCCGTGGAGGATCAGGTAATCGCTTCATCCCGTCGAAAGCAATCGTTTCAGTAGCTGTGTCATTAAACAGGCTCAGGAGCAGACTGTTTTCATGATGAGTGGAATATCCGATCTCTCCCTTCTCTAATACGATCTGCATGTGCAGCCCCAGATCCTTCCCTGTTTCCGATTTACTGGCATGAATTCTGAAATAGGCTCCCTTTTCTGAACAGCCCATCACATACCCGTTATCATCCACTTCAACCAGACCGTCCGATTTTTCAGCCACGCGTGTTCCCTTTACCGTCCTGATCCCGTTAAGAGCAACCGGACTTTCGCCCATCAAACAAAACAGATCCAGGAGATGGCAGGAGAGATCGCCGAGTGCACCATTGCTCTTGCTCTTGCTCTGCCGGGCGGAGTCACGCCAGGTCAGGTGATGGCGGGTCAGTGCCGAATTTTTATTAAACTCCGCAGAGAAGAAATGCAGGTCCCCTAATTCACGGTCTTTTATCAGTTGCATAATCGTGGCGATAACCCGGTTATACCGGTAATTAAAGGACACAATACTGCCTTCCGGCGCGATTGATTGGAGATACCGGGCAGAGTTGAGATCTGTTGACAGCGGTTTTTCGCATACAAACGGGATCGGTTTATAGCGGAGAACCTCTTCCGCCACACTGACGTGGAGATGATTTGGTGTGCAAATGACGAAACCCTGACTCATATCAGCTAGCTGCTTCAGGTTCTGGCAACGAATCACCGGCAGGGTGCCGATCTCGCTGAGCTGTCGCATGCTATCTTCATTGACATCATACAGGGCCAGCCCGGTTACCAGCGTATTGAGGGAAAGGGCGCAGACATGGGCGCGTGCAATACCACCACAACCGACAATTCCAATAATCATCCCTGTAACTCCTTAAGCACTTTGAGTATCCCGTGGCAATAAGCCCTGTCCAGGCTGCTGCCGTACTGCTTAATAGCGAACGGGTCTGCATTACCCACCAGATAGCCTTTCCCGGCCTGAGCAAACATGGCGAAATCATTCGTGCTGTCACCAAAGGCAATAACGGCTTCTTTCGGCAGAGTGAGTTCTTGCATCAGAAAAGACACCGCCTGATCCTTGCCACAGCAAAGAGGGATAAATTCAACATCATAACAGTCAGGTGGATCACCGGCAGCCGGGTTGCATCGGGTAAAGACGACACGAACCCGTCGCTCGTCAGCCAGTGCCTGTATGCAGGCAAAATCACGGGCCAATGCAGGACCTTCAGGATAGTAATAACTGACTTTATAGGGGCCTTGGTAGTCTTCCGGTTGTTTCCGCAGGGGCATACCTTTTTCCAACAGAATACTGACTATGCCTTCAACATTTTCACGGCTATAACCTGAATGGCGTATCCGTTCAGCCCAGGTTTCCGATGGGCAAAGCATGCCATTTCTGACCCAGTAAAATTCTGTACCAAGACTGCAACAGATAAAATGGGGGCTACGTGAAATATAACCTCTGGACTTGCGCCTGGCCGAAACCAAATTTGTTCCGGTGACCCAGCCTGCGAGTATCCCTTTTTCTTTTGCGCAGGACTCAAGATAAGCTTCCAGCAGATCAACGCCCCCCAGTGCCTTTTTATCACTGACTGATGGAATGTATGTTTCGTCAAGATCGCAACACACAATAGTACTAATCACTGTCGGGAGAGGAAATTCAACAGGCCATTTTTCATTTAAAATAGTCATGCAATACCCCGACAACGCTGTCCTGCTCCTGAAGCGACATATGGTTATGCAGCGGAAGATGAAACAATGCAGAATGAATGATTTCAGAGGGGATGAACTGCTCAGGACGTGAATAACCTGTTGCCAGTGGATGTTCCCCGCAATGAGAAAGTATTGGGTAGTAAATATCTAACTCAACCCCTCTTTCACGCGCAAAGGAAAATAAAGCATCACGCTCCCCCTGACAGAAAAGCACGGGGAAAAGATGCCAGGTATTCTGGAATTTCTCAAGCGGTAGCGTTATTTTATGCGCCAGAAACTCCAGCAGCAGATGGTAGCGGGCTGCAAGCAGACAGCGTTTTTTTTCATTATTTTTAAAGTGCCTGAGTTTGATACTGAGCGTGGCGGCCTGCATGTTATCCATGCGGCTGTTTAACCCCCAATTCTGGGCTTTTATATTCTTTTTACCTACAGTAAATCCATGGTAAGAATATTGCCTTGCTATGAGCGCCCGCTCAGGAGATTGCGTCAGTATCGCACCGGATTTGCCGAAGGAACCGATATTTTTGAACGGATTAAAGCTTAGAGTCAGCAGATCACAGCAATTCATGAGTGACCAAATCCCGAAGCACTGTGCCGCATCCACAATAACCGGGATATCGGCCTCGCGGGCTATGCGGTGAATGGCACCAATATAACGGCACGAGCCATAAAGACAGACCGGTAATACCGCTTTTGTTCTGGATGTCCTTAGGCGCAGCACTTCATCCGGATGCATATTGAAAGAGGCATCAATATTTGCGAACACAGGTATGGCTCCGACAGCCATTACCGCATTCTCCGTTGCGGCAAAGGAATTCAGAGGGACAATGACCTCATCACCCGGACTCACACCGACTGATTTCAGTGCGATCATTAATGCATCAGTTCCACTACTGGTGGCAATGCAAGTATGCGCACCATAATACGATCTTATTGTTTCTTCTATTTTCGCAGTATAAGGTCCGTTGGTAAAATATCCGCTTTCAATGATTTCTGAAATGATGTGCCGGCATTCCTGCCGCTCCAGACGCGAGTTCAGTCTGGAGAGAGGGAAAAATGCTATATGTCCGGACTCATCATATTCGTTTTCATCATTAATCTTGTGGTAAATATCTTTAAATCGCTCCTGTAGTTCATTTTCCGTTAATGCGCTGAAAACCATTTCATTTAAAACGCTGATATCCTCAACCCTTTCCATAAACACCTCCATTTGATGTGGGTAAAAAAGTCAAGCACGCCAGGAGAATATCTCACATTAATCTTGAAAATAGGTGATGGCAGTCACGAACATACAATATTTCTAGTGATTTATGTCATATTTAAAATTATTGCTACAATAAATTGACCTGCTTTAATCGATAAGTGAAAATCATGGTCTTTTGAATACTGTAAAGATGATCACACGATCTGACATGTGACCTGTAGGAAGATCTGTTGGCGGTGAGTTTGTAGGGAGACCGATACCGTCACCTTAGTGCTTTTACATTGCGCAAGAGGTATTATTCTGCTTTGGCAATTGTAATGGATTTAACGACCGGACAGTTTCACTTCTTATTGCCAGTCAAATCCCAAAGTACAAAACAGCCTGAACGTAAAATCATTTTCGATATCCAAACTGCCCCCTATCCAACTGGCATCATCTGCTGCGTTACAGCACACCCGCTGGCGCATTGTTGCCACTATAATGGCGGTGGCCTGGCTGGCTCCTTTACTCAGTACTACCCGCGCTCAGCGCGTTATCAATCTGCTGGTGGGGCTGGTGATGTGGGCGATTGCCAGCAAACTGGCATGGCAGGCCGTCTCCGTCTGGTAGCGGGAACTCGCTGGCGAAGCCGGAGTCCTAAATAGCTGCGTCTAATAGCGCTCCACTTTTGCCAGTCCGTGTTTACCGCCTGGGAACGGGCTGACCGTTTTCATAAAGTGGCGTACTTTTTTCAACAGTTGCCACATTGACCGGCACTGATGATTGCGTGTAATGGTATCGTGCAGCGCCTGCCACAGGCGCTCAACATGATTGACCCACGGCGAGTAAACCGGCTGGTAAATCACCCTGAACTTTGGATTCTGTTTCAGCCAGCTCAGCGTTTCACGGCTTTTGTGGATGATATAGTTATCGACAATCAGCGTGATCGTTTTTGCCCGGCGGTAACTCGCTTTCAGGTGCTTAAGCAGGCTGATAAACAGCACCGAACTTTTGCTGTTACCGCCAACGTAACTGACTTTGCCCGTTCCGCTGTGCAGCGCACCCGCCAGGTAATATTTTTCATTTTGACCCGGTGTTACCACGCGTCTTTGCTGCCCGCGCAGTTGCCAGTCAGCACCGATTTTTGGATTGAGGTGGATATCCACTTCATCTTCATAAAATACCGGATGCTCTGCGCTGCATTTGTCCAACGCCTGGCGGATCACCGCCATCTTTTCATCTTTGTGCGGGTCACGGATCCGCAGGGTTGGCGCAGCTCTGCGCCACACCAGCCCGGCAGCGGGCAACCAGCGACGGACGGTTCCTGCATGCAACCGGCAGCCGGTTATGTCTTTAATTTTTATAGCCAACAATTCCGTACTCCAGCGTGAACGCTGATAACCAAAATCGCCGGGAGAGTGCTTTATCAGTTCACGTAACAGAGTGCAGATATGCTCAAATGGCCATCGGCGGGAGCGCCCTGCGGGCAACGATTTCAGACCTTCAACACCGGACAACGTAAACCAGTTAATCCAGCGCCCGACGGATGAACGGGCGCAACAGAGCGTTCTGGCGACGTGGCTGACACGGTTTCCCCGGTGCAACATCAGTATGGCCGTCAGCCTGCGGGCATGATTTTTATCGCGCGTTTTATGGATAGCTTTTCGCATCAGGCGTCGTTCTTCACGGGAAATGGGTGCTATGATCGGCATTGCTCAGTCCGGTTGGTGATTTGTTTTGATTTGGCGATTGATCAGATCGCACAATCCGGGCTGAGTTCCCTCAAAGTGATCTACTATTCCGCGCAGCTATTTAGTATGACGTGCACTTGCACAGTAAAGCAGGTTGGCATCATACTTACGGTGTTCACCAACTATTTGACAGAAACTGATAACAGAATGCATGGAGAACGCAGTGAAGCTGACTAAACTGGCTCTTGCCGCCGTATTGGGATTAGGTACTTTGCCACTGGCAGTACAGGCGGATGAACTACCCAACGGGCCGCATATCGTTACCTCCGGGAAATCCAGCGTGGATGCAACGCCTGATATTGCCACTCTTGCTATTGAAGTGAATGTGTCTGCCAAAGATGCCGTGGAAGCTAAAAAGCAGGCTGACTCCCGCGTACAACAATATTTTGATTTTCTGAATAAAAATGGCATTGATAAGAAGGACGTCAATGCTGCTAATTTGCGCACCCAGCCTGAATACGACTACCAGAAGGACGGTAAGTCGGTGCTGAAAGGTTATCGTGCGGTGCGCCAGGTACAGGTTACGCTGCGTCACCTGGATAAACTTAACGAGCTGCTGGACGGGGCGCTGAAATCAGGCCTGAATGAGATCAGTGGGGTTGAACTGGGCGTGGCTAATCCCGGGCAATATCGTGATAAGGCGCGTCAGGCGGCGATTGAAGATGCGACGAAACAGGCTGGCGAACTGGCGCAGGGCTTTGGCACCAGGTTGGGGCAGATCTACAGTATTCGCTATCACGTAGCCAACTATCAGCCGATGCCGATGGCGCGGATGTATAAAACCGCTGATGCCGCCGTAATGACCTCTGCTGCTCAAACTTACGAGCAGCAGAGTATTCATTTTGACGACCAGGTTGACGTGGTGTTTGAACTGCAACGCAATCCCTGACCGGTAATTCAGGGGCGGCCCTATATCAGCCGGTCGCCCCGTGTTAGCGCGTTAAAACATATCCTGACGCAGCACGCGGTGACCGTGTGCGAGCAGGGCATCGGTGACGTTACGCATCAGACGGCTCTCCGGGGCAAAACGGTGCCAGTAGAGCATACGGCGCTGTAACAGCCCCGGCGTTAAATCAATTAACTCCCCCTCCGCCAGCTCACGCTCAATCTGCAAATGCGGGATCATACAGCAGGTGGTTCCCTGCCGCGCCAGCTGCACAAAGGCTTCCGACGAGTTAACGATATGGCAGGGTACGCTACCCGGCGATAAATCAAAATTTTGCTGTAAAAAGGCCTGATGCATATCATCCAGATGGTCAAATGCGACCGCCGGCGCTTTCAGCAATGCGGATCGCGTCACGCCATTCGGGAAATAGCGGTCAGCAAACTCTTTCGAGCCAACAAACAGATAATCAAGCGCTCCCAGACGGTCAACCAGACAGCTGGGCAGCGGCTGTGGCTGGATACTGACCGCGCCGACCACTTCACCACGGCGCAGGCGTTCCTGAGTGCGGGTTTCATCTTCCACCTGAATATTCAAACGCACCGGCGAATCGGCCAGTACCGTTTTCAGTGCTGGCAGTAGCCAGGTGGCAAGACTGTCGGCGTTGACCGCCAGCGACAGCAGCAGTGGCGTGGTGCCGCCGTTATCATCACCCAGCCACTCCTCTTCCAGCAGTTCAACCTGATGTAACAGTGCCAGCAGCTTTTGTCCCTGCTCCGTCGGGCGTGGCGGTACCGTACGCACCAGCAGCGGCTGGCCGAACATATTCTCCAGTTGTTTAATGCGCTGTGAAACCGCAGACTGGGTAATACACAGTTTTTGCGCCGCACGCTCAAAGCCGCGTTCACGTATTACTGCGTCCAGCGCCTGAAGCGTGCGGTAATCCGGGCGTTTCATTGGTCTTTGTACTCTCTTTCAGGTGTGGTGGGTCACTATGCCATATTTTCTGCCCTTTACGTTGTGCTAATGCCCCTTCAGGAATTAAGCACTTTGTGGGTCAGGTTCCATTACTGCCAACCAAAGAGGCAACTGAACGGTTTTTTTTGCCGGGCTTGCTTTATACTACGCGCACCAAGTTGCAGCACAGGTTTTAAACATATCATGACGCAGGATGAACTGAAAAAGGCCGTAGGCTGGGCCGCGCTTGATTACGTCACGCCGGGCACTGTCGTTGGGGTTGGCACTGGCTCGACGGCCGCGCACTTTATTGATGCACTGGCGTCGATGAAACATCAAATCGAAGGAACGGTCTCCAGCTCGGAGCTGTCTACCGCCAGGCTAAAAGCCTATGGTATTCCCGTCTTTGACCTTAATGAAATTGACGTCCTTTCGCTCTATGTTGACGGTGCCGATGAGATTAACGGCCAGATGCAAATGATCAAAGGCGGCGGCGCGGCGCTAACGCGCGAGAAGATCATTGCTGCGGTAGCCGATCGCTTTATTTGTATTGCTGATGAGTCCAAGCAGGTTGATGTGCTGGGGCATTTTCCGCTGCCGGTGGAAGTGATCCCGATGGCGCGTTCCTACGTTGCGCGCGAACTGGTGAAGCTTGGCGGGCTGCCGGAGTACCGCCAGGATGTGGTGACTGATAACGGCAATATCATTCTCGATGTGCATAACCTCAACATTATTGACCCGATCCGGTTGGAAACGGCGATCAATGCGCTGACCGGCGTGGTCACCGTTGGGCTGTTTGCTGCCCGTGGTGCCGATGTGGCGTTGATTGGCACCGCAAACGGTGTGCAGACCATCAAAAAGTGATCTCTCAGGTGCCGCGTTGGCACCTTCTGTTTCGCTACAAAACAGACAATTTCTTTCAGGGCTAAAATTTAGTGACTTATATCACATTGTGCCCGTCCGCTGCGCGATCCTCCTGATGCAAGGTGTTGCGCCACGATTTTCTGCCGCTTTGTACTGACGCACAGGCTAGCCGTGCTGAAGGCAAGGCAATCGTTTGTATTGCTGCTGGCGTAAATTTTGTTATTTTGGCAGAAGGCTATCTTAATATCCTCACCGGATTTCCTGGTGCAGCAAGGCGACAAGCCAGCGTTTTTCCCAAATCACTGAAGTGAGCGGGGCGGCCAGCGCATCTGTAACAGGAAAAATGAGGGGTATTCAGCCACATCTGAAGTCTGCTAAATAAGGTCGGGAACGGGAAATGGCAAAAGTATCACTGGAGAAAGACAAGATTAAATTCCTGCTGGTGGAAGGCGTGCATCAAAGTGCAATTGATAATCTGCGCTCGGCGGGCTACACCAATATCGAATTTCATAAGGGCGCGCTGGATAGCAATGCACTGAAAGAATCCATCCGCGACGCGCACTTTATCGGACTGCGTTCGCGTACTCATCTCACTGAAGAGATCTTCGCTGCGGCGGAGAAACTGGTGGCCGTTGGCTGCTTCTGCATCGGTACTAACCAGGTGGATCTTGATGCAGCGGCGAAGCGCGGTATTCCGGTGTTTAACGCGCCTTTCTCCAATACCCGATCCGTCGCTGAACTGGTTATCGGCGAGCTGTTGCTGATGCTGCGCGGCGTTCCGGCGGCAAATGCCAAAGCGCACCGTGGACAGTGGCACAAGCTGGCGGTGGGATCCTATGAAGCGCGTGGCAAGAAGCTGGGTATCATTGGCTATGGCCATATTGGCATGCAGCTGGGGGTACTGGCTGAAAGTCTCGGTATGCACGTATTCTTCTATGATATCGAAAGCAAGCTGCCGCTGGGTAATGCCACCCAGGTGCAACAGCTTTCTGATCTGCTGAATATGAGCGATGTGGTAAGCCTGCACGTACCGGAAACCCCGTCCACCCAGAATATGATGGCGGCGGAACAGCTGGCGCAGATGAAGCCAGGCGCGCTGCTGATCAACGCCTCACGCGGTACGGTGGTGGATATTCCTGCTTTATGCAATGCTCTGGCGGAAAAGCACCTGGCGGGCGCGGCAATTGACGTGTTCCCGATGGAACCGGCAACCAACAGCGATCCGTTCAATTCACCGCTGTGTGAGTTTGATAACGTGATCCTGACGCCTCATATCGGTGGATCCACTCAGGAAGCGCAGGAAAATATTGGTATTGAAGTAGCAGGCAAGCTGGCGAAATACTCGGATAACGGCTCTACGCTGTCAGCGGTGAATTTCCCTGAAGCCTCCCTGCCGATGCACGGTGCTAACGCCAGTCGTCTGATGCACATTCATGAAAACCGTCCCGGCGTACTGACGGCGATCAACCAGATTTTTGCCGAGCAGGGCATCAATATCTCCGCTCAATATCTGCAAACCACGCCGCAGATGGGATATGTGGTGATTGATGTGGAAGCGCCGCAGGAGACCGCCGATAAAGCGCTGCAGTTAATGAAGGCGATTCCGGGGACCGTTCGCGCCCGTCTGCTGTACTAAAATGGCATGACAGAGAGGCTGAATCCGCGGCCCTTACCTTCGAGGTAAAGGTCGGGGATCCACTTCGGCGGTTTGAGGGCTACGCATGATAAGGGTTACCATTGCCAAATTTTCGACGGCGTGATCAATGCAGGCAGGGGAACATCCCATTCCGCCACCGGCAGTTTCTCCACCTGCTGACAGTCATGCGCCAGCCCCACCGGTAAAAAACCGTGCTGCTGCCAGTGCTGCAACGTCCTGTCGTAAAACCCTCCGCCCATGCCTAAGCGCTGTCCAGCGCTATCAAACGCCACCAGCGGCACCATCACCACGTCCAGCTCGCTCAGCGGCAACAGGTGACGAATATCCAGCGGCGGCTCCGGGATGCGCAGACGGTTAATTTTCAGTTCGGTCTGACGGTCGTAGTGCATAAACAGCAGGTTACCCCGCGAGAACGGATGCAGCACCGGCAAATAAACATGCTGCTGACGCTGCCAGAGCCGGGCTATCAGCGGGTGTGTATTGAGTTCACCATCGACGGAAAGAAACAGCGCAATGTTTTTCGCCTGTCGTATTGGGGAAAAATTCAACGCCTTTTCAGCTGCCTGCACGGCGGCAAGCTGTTGCTGTTCATTACTAAGCAGGCGGCGCAGGCGGCGGATGTGGTGACGGATATCCTGACGGTCGCGCATATCGGGCTTCATATAAAGGGGGCATCTCCGGTACGGGACTGTCCACGTTGATGGCAGAGCCGGCGGATTCGGTGTGCCGTGCAGGCTTAACGCGGATTATTTTACAGAGAGTGCAGATTGCCGGGTGGTGCAGAACCTGTCAATGACTGGGTAGAGCAGAAATAAAATGGAATCTCCGAGATGCCGCCGCAGGCTGTAACCCTTGAACCCTTGGTTCAAGGTGAGCATGCCGTCGCAACCATCAGGTTTCTCGGACGGACCGAGCATACACACAGGTTACAGAGCACCACACTCTGTTTGGTATGAAATATCGGCTCAGGGGACTGGCCCGCTTGCAAACACCTCAGAGAAATTTTGTGCTTCAACGTCACTCTATCACAGCTAACGCTAAAGTGTTATTCGAAGTTCGTTCCGGTACGTTCAGTAATACGACCCTGTTCAAGCAACGCCTGTTCAATGGTCTGTTGCAGCATGCGAATACGCTGTTCCATATTTGACGCATAGTCACGGGTTTTGACTTTTTCCTGCGCCAGTTCATGGCAAACGTTCAGTGCAGCAATAAACACTAATTGCTCGGTATTAGTGACTCTAGTGCGAACTTTTAAGTCCTGCAACCGTTGATTGAGGTCTTCAGCAGCCAGGTTCAGCGCATCTTGCTGTTCCGGCGGACAATTTACTCGTAATGAACGGCCAAAAATTTGAAGATCTACCGGTTGTGCAGACATGCCACCTTCCTGACTGATTACTGTACCCGCAATCATCCTTACCGCTCAAGGGTTTGGAACGGGAGTCACTATAACTACCCCAAATATAAGAAACAACCCCTTTCTGGAATCATCGAGGCACCTGGTGGTAGCATAACACGAACTTATCCAGCCAACGACGGCCAAAACGTATGTCACTAACCAATACCACGCCGGGTTACAACGCTCTGGCCGCAGTACTCACACAGCAGGGAGTCGGCATGACTCCTGCAGAAATGCATGGCCTGATCAGCGGCTTAATCTGCGGCGGCAGCGCCGGGCGCTGGCAAACTCTGGCGCACGATCTGACCAATGAAGGCATGGCCTGGCCACAGACGCTGGCTCAGCCTTTGCAGCAGTTGCACGATGCAACAGCTGATTCGTTGGACGATGATGGTTTTCTTTTCCAGCTTTTGCTGCCGGAAGACGATGACATCAGCGTATTCGACCGCGCCGATGCGCTTGCCGGCTGGGTAAATCACTTCCTGTTGGGGTTAGGCGTTACGCAGCTAAAACTCGACAAAGTGAAGGGTGAAACCGGAGAAGCGATCGACGATCTACGCACTATTGCCCAGCTCGGTTATGATGAAGATGAAGACCAGGAAGAGCTGGAGCAGTCGCTGGAAGAGGTCATTGAGTATGTGCGCGTGGCGGCATTACTGTGCCACGATACCTTTACCCGGGTGGTCGCACCCACCAACGTCGAGATGAAAAAACCGACGCTGCATTAAGCGCAACCCGCCGTCAGTGGTGATTTAACGAATTTGCATTCAGGAGGTTGAATGACCCAGCAAGAGTTTTTGCGCCGCCGCCAGGCGCTGTTAGCGAAAATGGCTCCGGCCAGCGCGGCATTGATTTTTGCCGCCCCGGAAGTGACTCGCAGCAACGACAGTGAGTACCCTTACCGGCAGAACAGTGATTTCTGGTACTTCACCGGTTTTAACGAACCAGACGCATTGCTATTGCTGATAAAAAGCGCAGACAATCATCATCACAACGTGTTGTTTAACCGCCAGCGTGACCTCAAGGCGGAAATCTGGTTTGGACGCCGCCTTGGGCAGGAGGCTGCACCCGCAAAGCTGGCGGTTGACCGTGCGTTGCCCTGGGATGATATCGCAAACCAGATCCACCTGTTGCTGAATGGACTGGACGTTATCTATCACGCACAGGGGCAGTACGCTTTTGCTGACGGCATCGTCTTCAGCGCGCTGGAGAAACTGCGTCGGGGTTCACGCCAGAATCTCTCTGCCCCCGCCACGCTCACCGACTGGCGTCCATGGGTACATGAACAGCGTTTGATTAAGTCCGCTGAAGAGCAGGCCGTATTGCGTGAGGCCGGGCGCATCAGCGCGCTGGCCCATACGCGAGCCATGCAGCAGTCGCGCCCCGGTATGTACGAGTATCAGCTGGAGGGGGAAATCCAGCACGAATTCAACCGCCACGGCGCGCGTTTCCCCTCCTATAACACCATTGTCGGCGCGGGTGAAAATGCCTGCATCCTGCACTACACCGAAAACGAAAGCCAGATGCATGATGGTCAGCTGGTACTGATAGACGCCGGCTGTGAACTTAAAGGTTACGCCGGGGATATCACGCGTACTTTCCCGGTAGGCGGCAAGTTCAGCGCTCCGCAGCGCGCCGTCTACGATATCGTGCTGGCTTCCCTTAACCGCGCGCTGGAACTGTACCGTCCTGGCACCAGCATCCGCGAGGTGACGGCGGAAGTGGTGGAAATGATGGTCAGCGGACTGGTTAAACTGGGGATCATGCAGGGCGACGTTGATACGCTGATTGCTGAAAATGCCCATCGTCAGTTCTTTATGCACGGCCTGAGCCACTGGCTCGGGCTGGACGTGCATGACGTTGGGCACTACGGAGTTGACCGTGACCGCATTCTGCAACCGGGGATGGTGCTGACTATTGAACCCGGTTTATATATCGCCCCGGACGCTGATGTACCGGCAGAGTATCGCGGTATTGGTATTCGTATCGAAGATGACATCCTTATTACCGCCGACGGTAATGAAAACCTGACGGCCTCGGTGGTAAAAGATGCCGATGAAATCGAAGCACTGATGGCGGCAGCGAAACAGCCATGAGCATCATTATTGCAGGGGGGGGGATGGCCGGAGCCACGCTGGCGCTGGCTATTTCTCATCTAACCCAGGGAGAGCTGGCGGTAACGCTGGTTGAAGCTACCGCTCCTGCCAGTCGCGCCCATCCGGGCTACGACGGGCGCGCAATCGCGCTGGCTGAAGGCACCTGTCAGCAGCTGGCCGCGATTGACCTCTGGCCGTTACTGGCCCCCGTAGCCACCGCCATTACTCACGTTCACGTCAGCGATTGCGGCCATGCCAGCTTTGTTTCGCTCGACGCTGCCGACTATGGCGTAGCGGCGTTAGGCCAGGTAGTGGAACTGCATGAGGCCGGGCAACGGCTGTTTGACCGTCTTCAGCAGGCACCTGGTATAACGCTGCGCTGTCCGGATAAGGTCGCCCGGGTTGAACGCTCACAGAATGGCGTCAGTGTGGTACTGTCCAGCGGCGAACGGCTCGATGGTGAATTGCTGGTAGCGGCGGACGGAGCACGTTCTCAGGTTGCAGCGAATTGCGGTATGCAGTGGCAAAACGCGAATTACCAGCAGGTGGCGGTCATTGCCAACGTATCTACCGAGCTGGCGCATCAGGGGCGGGCTTTTGAGCGCTTTACCGCTCACGGCCCGCTGGCGCTGCTGCCAATGTCGGACGGCCGCAGTTCGCTGGTATGGTGCCATCCGCTGGCAGAGAAAGCGCGGGTGGATAGCTGGAGCGATGATGAATTCCTTACGCGCCTGCAGCGCGTCTTTGGCTGGCGGCTTGGGCGGTTGACTCAGGTGGGGCAACGGCACAGTTATCCGCTGCAGTTGCAGACCGCAACTCAGCATGTTTCTCATCGTCTGGCGCTGGTCGGTAATGCCGCTCAGACCCTGCATCCCATCGCCGGCCAGGGGTTTAACCTGGGGATGCGTGACGTGATGTCGCTGGCAGAAACGCTGGCGACGTCCTGGCACAGCGGGCAGGGCGTGGGTGACTATGCCACGCTACAACATTACCAGCAGCGCCGTCAGCCGGACGCCCGGGCCACCATCGGCATTACCGATGGGCTGGTGAGAATTTTTGCTAACCGCTATGCGCCGCTGGTGATCGGGCGCAATCTGGGACTGATGGCGATGGATAATATGCCGTCGTTACGAAATTTGCTTGCCGAGCGAACGCTGGGCTGGGTTAAGCGTTGAGGAGAAAGCAGTAATGCAAAGCTATGATGTGATCGTCGCCGGAGGCGGTATGGTCGGGCTGGCGGTGGCCTGTGGTTTACAGGGCAGCGGACTGCGCGTGGCGGTGCTGGAGCGTGAGCAGCCGGCCGCGCCCGCCAGCGATGCGCCGCCCGCACTGCGTGTATCTGCGATAAATGCCGCCAGTGAACGTTTACTCCAGCATCTTGGCGTCTGGAGCCAGGTTCTGAGCATGCGCGCCAGCGCTTATCACGGGATGGAAGTCTGGGATCGCGACAGTTTCGGTCATATCGCCTTTGACGATGAGCAGCAGGGGCTGGCGCATCTCGGCCATATCGTCGAAAACCGGGTTGTCCATCAGGCGCTGTGGCAACGAGCACAAAGCCTGAGCGATATCACGCTGATTGCCCCGGGCGAGCTGCAACAGGTGGCCTTTGGCGATAACGAAGCTTTCGTGACCTTGCAGGATGGCAGCATGATGACCGCCCGCCTGCTGGTGGCGGCAGACGGGGCTAACTCCTGGCTGCGTAACAAAGCCGATATTCCACTTGCCTTCTGGGACTATCAGCACCATGCGCTGGTAGCCAATATCCGCACGGAAAATCCCCATCAGTCGGTGGCGCGTCAGGTGTTTCACGGTGACGGCATTCTGGCCTTTTTACCGCTCAGCGATCCGCACCTTAGCTCCATCGTCTGGTCGTTGTCGCCACAGGAATCTTCACGCCTGAAGGAGATGCCGGAGGCGCTGTTTAATCAGCAGCTGTCGGTGGCTTTCGATCTGCGCCTTGGCCTGTGCGAGCTGGCCAGCGAGCGCGAAACTTTCCCGTTAATGGGGCGTTACGCGCGCAGCTTTGCTGCCCATCGTCTGGCGCTGGTCGGCGATGCTGCCCACACCATTCATCCGCTGGCCGGGCAGGGGGTTAACCTTGGCTTTATGGATGCGGCGGAACTGATTGGCGAAGTGCGCCGCCTGCACCAGCAGGGCAAAGATATCGGTCAGCACCTTTATCTGCGCCGCTACGAACGCAGCCGCAAACACAGCGCCGCAGTCATGCTGGCCAGCATGCAGGGGTTCCGCGAACTGTTTGACGGCAACAATCCGGCGAAAAAATGGCTGCGTGATATTGGCCTGGCGCTGGCTGATAACCTGCCGGGAGTTAAGCCACGGTTGTTGAAACAGGCGATGGGCCTGCACGATTTGCCCGACTGGCTGCGCTAGCGCCGTGTGCTTGCAGGGGGGCTTCTGCCTGATGCCTTTCATTTAAGATGATCGGCATTGTGTGCAAAAGAGGGACGTTTTCATGTGCAGGCGGTCGTCTCCGCATCCTGCATTGCGCCTGATAAGCAACGAGTACTTTATGAAGGAGATGAACGGGATCGGTGTGATAATGCAGCGGCTTTTCTCGATCCTTTCGATTGTGTGATGACTGAAACGAGAAAAGCCACCGCGAGGGTGGCTTTTCCGGTACTAACTGTACGCTCAGGTCCGAAGAAATCTGAGCCTTGATAAAAATATACTAACAAGTATTGACGATAGGGTCAATAGCCTCGGCTATTGGCACCGGAGCCTTTCATGAACGTCGAAGACTATATTTCCGCCGATCGCCTGAAAGTTTACATTGACGTGCTTAAATTGAAGCCGGACGAAGCGCTGGGCGGGTACAACTGGAACAAGGCGCTGTGCAGTGCGATGCAGCCCCTGATGCACTGCCTTGAGATTACGCTGCGTAACAGTATAGATTATGCCATCCGTCATAACCCACCTCCCGGTGCGGTAAACCTGTGGCGCACTGATGCCAACTGGATATTTGACTTGCCGCGTTATATGGGTGACAAAGCCTGGATCCGTCAGGGAAAGCGATACGCGCTGGATCGGCAAGGCAACATCCGCTACCGCCGCGGCATGCCGGTTTACGACAGGACCGCCTGGGAAGAGGACTGTATACGGAAAGTCTCGAAACGCATAACGGATGCAGGAAAGGCGGTGACGGCTGAGCGCGTCATCTCCGGGCTGGACTTCGGCTTCTGGACCAAGTTTCTGACGCCGGAATATGACGAGCCCCGCAACCGCAGCCTGCTGTGGCCGCACCTGATCGCAGATGTCTTTTCCGGCAAGCCGCCGGGCACGCCACACCATATCATCGCGCGTAAGTTCAGCCGTATCCGCGAGCTGCGTAATCGTCTGGCACATCATGAAGCCATTTGGAAATTTCAGTATGCAGATCCTTCTACAGGAAAACCGGACTATCGTCGCCCCGTGTACGGTACTAACGCTTCACTTCACCTTCTTCTGATGGCCTGGCGTGACACGCTGGAAGCCTTATCCTGGGTGAGTCCGGCACGTTATGCCGCATTTCTGGCGGAGGGACATCACCGGCGCTTCGAAACGCTGGCCACCGCAGACGGTCTGTACAGTTTTACCGGCAGGGAACAGATAAGCAGCAGCCTGGACGTCAGTGGTAGCCGGGAAATCAGGTCGCTGCTTTCCGGCTTGCGGCAGCAGAGGGTCATCCGCCTTACGGATCGGGGCTGCATTGTGGCAGTGATCGGCCCGGATTTCATTCGTCTTTGAGTCACAGAGTTGATATTCAGATAGCAGTTATATTGACGCCCCATTTTCGCACATCGTTTGAAATATTCTAATTCCACGCAATCATTCGCATTAGTTTAAATAATGCTACTGGCGCATCTGCCCAGTCATTTTTTATTAAATATGCGCCTGTCATCTATTTTTAAACTGCATTTTAGACGGTTATTTACCATTTATGTGCGTCAATTCGCGTTTTCCCAGTGCAAAAAGCTGGAAGCTCAACGGCGGTGCATTTTGCCTTAGCCCGGACTCGGCCTCGTTTACCTTATGGTTAATGGGCAAATTCAATGATAAGTTCGGAACAAGGATAACGTTTGCGTCAGGCCGCTGGTGGCGGCAACAGGCGCTATCAGCAACCGGAAATCAGCGACAGGAATAATATGACTCAGCAAACCCCGTTATTCGCACAGCACCAGGCCAGCGGCGCAAGGATGGTGGATTTTCACGGATGGATGATGCCGCTGCACTACGGTTCGCAAATGGATGAACACCATGCGGTACGCCGCGATGCCGGTATGTTCGACGTCTCTCATATGACCATTGTCGATCTTCGTGGCGCACGCACGCGCGAATTTCTGCGCTATCTGCTGGCAAATGATGTCGCCAAACTGACCCGGCCGGGCAAAGCCCTGTATACCGCGATGCTGAACGCCTCCGCCGGGGTGATCGACGATCTGATCGTCTACTTTATCAGCGAAGATTTTTTCCGCCTGGTGGTGAACTCGGCAACCCGCGAGAAGGATCTGGCGTGGGTAGCAGAGCATGCGGCCGTGTACGGCGTGGAGTTGACCGAGCGTGACGATCTGTCGCTGATCGCCGTGCAGGGGCCGAACGCGCAGTGCAAAGCGCAACGCGTATTTGATGATGCCCAGCGTGATGCTGTCAGCGCGATGAAACCCTTCTTTGGCGTGCAGGCGGGTGAACTGTTTATCGCCACCACCGGCTATACCGGCGAACCGGGTTATGAAATCGCTTTGCCGAATGAACAGGCGGCTGAACTCTGGCAGCAGCTGCTGGCCGCCGGAGTTCAGCCTGCCGGCCTTGGCGCACGCGATACGCTGCGCCTGGAGGCCGGTATGAACCTGTACGGACAGGAGATGGACGAGACGGTTTCCCCGCTGGCCGCCAATATGGGCTGGACCATCGGTTGGGAACCGTCAGACCGCCAGTTTATCGGGCGCGAGATGCTGGAGCTGCAGCGCGCCAAAGGCACGGAGCGGCTGGTCGGTCTGATCATGACCGAAAAAGGCGTGCTGCGCAACGAACTCCCGGTGCGCTTCAGCGATGCCGACGGCAACATGCTTGAAGGCGTTATCACCAGCGGTTCGTTCTCTCCGACGCTGGGGTGCAGCATTGCCCTGGCCCGCGTCCCGGCCGGCATTGGCGACCAGGCGGTGGTGCAAATCCGCAACCGCGCCATGCCGGTCACCGTGACCAAACCTGTTTTTGTCCGCGCCGGAAAACCGGTAACGAACTAATTTTGTCTCCCGGAGATATGTCAATGAGCAATGTACCGAATGAACTGAAATACCGCGACAGCCATGAATGGGTGCGCCAGGAAGCGGATGGCAGCTACCGCGTGGGGATCACCGAGCATGCACAGGAGCTGCTTGGCGACATGGTGTTTGTCGATTTGCCTGAAGTGGGTAATCACTATAGCCAGGGCGATGACTGCGCCGTGGCGGAATCGGTAAAAGCCGCTTCGGATATTTATGCTCCGCTCAGTGGCGAAATTATCGAAGTCAACAGCGCGCTGGCATCAGAGCCGGAGCGCGTCAACAGCGGCCCGTACGGTGACGGCTGGCTGTTCCGCATTAAAGCGAGCGACGAGAGCGAGCTGGCAACCCTGCTTAACGCTGCGGCTTACCGGGCAGCGATCGCCGAATAGCTTTTGTCACCACCGGCGCGGGGTGAACTCCCGCGCTCCGTCTTACCCGTCCGATGCAGGATTTACCGCCCATGACCCAGAAACTCAGCCAGCTTGAACATCACGGTGCCTTTATTGAGCGCCATATCGGACCGTCGCAGGAGCAGCAGCAAGCCATGTTGCACGCCATTGGCGCTGCGTCTCTGACCGATCTGATTGCCTCGATTGTGCCCGCCGACATCCAGCTTCCCGGCCCGCCGCCGATTGGCGAAGCGCTGACCGAGCATCTGGCGCTGGCCGAGTTAAAGGCGATTGCGGCACAAAATCAGCGCTACAAATCCTGTATTGGCATGGGTTACACCCCGGTTCTGACGCCGCCGGTTATCTTGCGCAACATGCTGGAAAATCCCGGCTGGTACACCGCCTATACCCCTTATCAACCTGAAGTTTCCCAGGGGCGTCTTGAGGCGTTGCTTAACTTTCAGCAGCTAACCCTGGATCTGACCGGGCTGGATATTGCCTCCGCCTCACTGCTGGACGAAGCGACCGCTGCCGCCGAAGCGATGGCGATGGCGAAGCGGGTCAGCAGGCTGAAAAACGCCAACCGCTTCTTTGTGGCCGATGATGTTCATCCGCAGACGCTGGACGTGGTGCGTACCCGTGCGCAAACCTTCGGTTTTGACGTGCTGGTGGATAAAGCGGAGAAAGTGCTGGAGCTGGAAGATATTTTCGGCGTGCTGTTGCAGCAGGTGGGAACCGGTGGCGAAGTCCATGACTACGGTGCGCTGATTGCCGCGCTGAAGAGCCGCAAAGTGGTGGTGAGCGTGGCCGCCGACCTGATGACGCTGGTTCTGCTGCAGTCGCCGGGTAAGCAGGGGGCTGATATTGTCTTTGGTTCCGCACAGCGCTTCGGCGTACCGATGGGCTACGGCGGCCCGCACGCGGCCTTCTTTGCCGCGCGTGATGAACACAAACGCTCGATGCCGGGGCGCATTATCGGCGTCTCGCGTGATGCGGCGGGCAACAGCGCACTGCGCATGGCGATGCAGACGCGTGAACAGCATATCCGCCGTGAAAAAGCCAATTCCAACATCTGTACCTCACAGGTGCTGCTGGCCAATATCGCCAGCCTGTACGCGGTGTTTCATGGCCCGGCTGGCCTGAAGCGTATTGCCAGCCGCATCCACCGTCTGACCGATATCCTCGCCTCCGGCTTACAGCAGGGCGGCTTGAAGCTGCGTCATTCCAGCTGGTTTGACACTCTGACGGTGGAAGTAGCGGATAAAGCGGCAGTGCTCGACCGCGCACTGAGTTTTGGCGTCAATCTGCGTAGCGACCTGTTGAACGCGGTCGGCATCACGCTGGATGAAACCACCACCTGTGAGGATGTGATGGCGCTGTTCTCAATCCTGCTCGGCGCGCAGCACGGGTTAAGCATTGAGGCGCTGGATGCCGACGCAAACGCCATCCCTGCCGCCATGCTGCGCCAGGACGCTATCCTCACCCATCCGGTGTTTAACCGTCATCACAGTGAAACCGCGATGATGCGTTATATGCACAGCCTGGAACGCAAAGACCTGGCGCTGAATCAGGCGATGATCCCGCTGGGGTCCTGCACCATGAAACTGAACGCGGCAGCAGAGATGATCCCGATCACCTGGCCGGAATTCGCCGAGCTGCACCCGTTCTGCCCGACAGAGCAGGCGGCGGGATATCTGCACATGATCGGCCAGCTCTCACAGTGGCTGGTGCAGCTGACCGGCTACGATGCGCTCTGTATGCAGCCAAACTCCGGTGCACAGGGCGAATATGCCGGGCTGCTGGCCATCCGGCGTTATCACGAAAGCCGTAATGAATCTTCTCGCCATATCTGCCTGATCCCCGCTTCGGCACACGGGACAAACCCGGCTTCGGCGCAGATGGCAGGGATGACGGTGGTGGTGGTCGCCTGTGATAAACAGGGCAATATTGACCTGCACGACTTACGCAATAAGGCCGCACAGGCGGCGGACGCGCTCTCCTGCATCATGGTCACCTACCCGTCAACTCACGGCGTGTACGAAGAGACCATTCGTGAAGTCTGCCAGATCGTCCACCAATTCGGTGGCCAGGTTTATCTCGACGGTGCCAATATGAACGCCCAGGTGGGCATCACCACGCCGGGTTATATCGGCGCGGATGTGTCGCACCTTAACCTGCATAAGACCTTCTGCATTCCCCACGGCGGCGGTGGGCCGGGCATGGGGCCGATCGGCGTTAAGGCGCACCTGGCACCGTTTGTGCCGGGGCACAGCGTTGTGCCGCTTGCAGGGGTACTGACCACCCAGGGAGCCGTTTCCGCCGCGCCGTTCGGTAGCGCCTCGATACTGCCTATCAGCTGGATGTATATCCGCATGATGGGCGCGGAAGGGTTGAAGCAGGCCAGCTCGGTGGCGATCCTCAACGCCAACTATATTGCCCGCCGCCTGCGGTCGGCGTATCCGATTCTGTATGCCGGGCGCGATGGCCGCGTGGCGCACGAATGTATTCTGGATATCCGTCCGATCAAAGAGCAGACCGGTATCAGCGAGCTGGATATCGCCAAGCGCCTGATCGACTACGGTTTCCATGCGCCCACCATGTCATTCCCGGTAGCGGGCACCCTGATGGTGGAACCAACCGAATCCGAAAGCAAAGTTGAACTGGACCGCTTTATTGATGCGATGCTGGCGATCCGCAATGAAATCGACCGCGTGGCAAACGGCGAATGGCCCGCTGCCGATAACCCGCTGGTCAATGCACCGCATACCCAGATGGATATTGTCGGCGAGTGGAGTCACCCCTATACGCGTGAGCTGGCGGTGTTCCCGGCCGGTAGTGCAAATAAATACTGGCCAACGGTGAAACGCCTGGATGATGTATACGGTGACCGCAATCTGTTCTGCTCCTGCGTACCGTTAAGCGAATACCAGTAACCCTTGCCGATGCAAACTGCTGTATAAGGGTTGAGCCGTTTTTACGCTCAACCCTTTTCTCATTGAGGCCACACTATGCATATTGCTTTGGTCACCGGAGCCAGTCGCGGCACAGGCCGGGCGACCGCGTTACTGCTGGCACGTTGCGGCTGCCATTCCGATGCAGCGTGGTGGTCAGCCGTCAGAGATCGCCCACGCCATCGCCTGGCTGCTTAGTGATGACGCCTCGCATATTACCGGGTCGATCGTTGATGCAGCGGGAGGACGATGAAAGGCAGCGCCGGTGAGCACCGCTGTTCAGGATAAGCTATGCCAGCAGATAAAGGGCTGAACGCAGCCAGCTCTCTGTCTGACAGGAAGCATGCTACAGCAACCAGCCCTTAGCCTGCGCGTCATCCAGATGCTTTTTCAGGTGGCACCATAATTCCGGCCACTGGCTGGCCAGCTGCACATTTCGCGCTTCGACCTGTTGCAGACGGATGCCATTTTCGCGCCAGCTCTGGCCCTCATTATGCAGGTTAAGCATAATCGGTAGCGCACGGTCAAGCATATTGGCAAAGCGTGCATCAATGCTTTCTCCCGCTTCATACTCATCCCATAACGCGCGAAAGCGCTGCTTCAGCCCATCGGGCAGCAGGCCAAATATGCGCTCTGCGGCAGCCACTTCCTGCTGCTGAATCGCCTCGCGCGCGGCGATGTCGTAAACCATCACGTCACCGGCATCAATTTCCACCACGTCATGCAGCAGCGCCAGCTGTATCACATGCGGGAGATCCACGGCTTCCGGAGCAAAGGGCGCGAGGCTCATCGCCGCCATTGCCAGATGCCAGCTATGCTCGGCGGAGTTTTCCTGGCGGGCGTTGTTTAGCAGGCAGGTACGACGCTCCACGGCTTTCAGCTTATCCAGCTCTATCAGGAACTGCACTACCTCTGTCATCGCGCCAAAATCTAAGGGTGTTGCCCTGTCAGACATTTACCGATCTCACTTATGTTCCGGAAAAAGTGGTCAATATTGTAGGGTAAACGATTGCGTAATTCTCGTGAGAATTTGTACAGAAAAGTGAAATGCTATATTTTAGCGTACAAGTGTACCCTGAAGATATTCTCACCCAGGATAGACGTGATGCATTTTCCGTTGCGGCATGCTGCGGTGACGAAGCCTGCTAAGTAAGGATGTGGGAAATGATGGCTAAAGAGAAAGTTGTGACGACGGATTATTCGCTGGCGGAAGAAGTTGCCAACAGCATCACCCATGCGGTCGGCTGCCTGCTGGGTATCATCGGTTTAGTCTTCATGTTGAGACAGGCGCTTGATGCCGGCGCTGACACACTGGCCATCGCCAGCTACAGCCTGTATGGCGGCACGATTATCCTGCTGTTTCTGGCTTCTACGCTGTATCACGCCATCCCGGGAGAACGGGCAAAGTTTTGGCTTAAAAAACTCGACCATTCGGCCATTTATCTGTTGATTGCCGGAACCTATACGCCGTTTCTGCTGGTTGGGCTGAAGTCGCCGCTGGCACACTGGCTGATGGCGATAATCTGGGGGCTGGCGCTGATTGGGGTCATCTTTAAGCTGGCGTTTGCCCACCGTTTTGCGGCGCTTTCCCTGGTCACCTATATCCTGATGGGCTGGCTGTCGGTGATCGTGCTGTATCAGATGGTGATGCGCCTGCCGGCAGGCAGCGTCTGGCTGCTGGCTGCCGGCGGGATAATTTATTCTCTCGGGGTGATTTTCTATGTCGCCAGGCGCATCCCTTTCAACCATGCAATCTGGCATGTTTTTGTACTCGGTGGCTCGCTTTGCCATTTTTTCGCTATCTATTTGTATCTCACGCCGCAGTGATCATCCTGCGGTGATCTCGTAGGGCAGAGGCTGGATCGCCAGCTGGCCGCCCTCATCCCCCTGCACGCGCAGCACGGTATCGGCAGCCAGATCGTTGTTCAGCACCGCCTGTACCCAGACGTCACCATTGTCGAGCTGGCAGGCGGCAAGAATGGTGCCGGTGCGCCGCCAGTTTTCGCCCATTTTCATCTCCAGCGCCTCGTTTGCCAGCGGCACGACGCCAGCTTTACCGGCCAGCCAATAGAGCGCGCGTTTATTGGCACCACGGAATTTGGCACGCGCTACCATCTCCTGCCCGGTGTAACAGCCTTTTTTGAAGCTGATCGCCTCCAGCGCCTGCAGGTTGGTGGCCTGCGGGATAAACTGGGCGCTGGTAGCCGCGTCGATAATCGGCAAACCGGCTTCGATATCCAACGCCCGCCACTGGGCGCTGTCGTTAAACCGGGCTTCACCCGCCAGCGTGTCAGCGATGCCGGCGGCTTTTTCTGCCGTTGTTACCAGCAGAAAGCGCTCGGCAGGCAGGCTGAACCACAGTAGCGTGCTGTTATCCTGCTGTACCACCGGAGATGCCGCATCCGGCAGCGTGCTGAACAGGTTCGCCAGCGCGGCACGCGCCTGGAAACCCGCCACGCCAAGCAGCACGGATTCATCATCGGCGGTAAGGGAAATTTTGGCAAACACCGCATACTTTTTCAGCTCGCTCAGTTGGTTATCAAGCAGGCTGCGGCGCTCAATGTAGGCCAGGCCGTCGGCGCGGTGGAACAGACGCAGATTGCTCCACATCTTGCCTTTGGCATCACAGTGCGCGGCAGGGCTATGCTGGTTGGGGGGCAGGGCGGCGACATCCAGCGTCACCTGGCCTTGCAGATAGCTGATATGGTCCGCACCGCTGGCATTCACCAGCGCCCATTCTTCCAGTGAAATCAGCGTCAGCGGCAGACGAGTCGATGCCACCGGTTGACGAGGCGGGAAAGAAATAGTTGGCATGATTCAGTCCTGAATTAATCAATGTAGTGAAATCTGCTACTCATGTTAAAAGAGCGGCTCCGCTTTGCAACCGGTTTCCGGGTGCTGTGGCACAAATCGCGCGATAATCCGACAACCGCTTACGCGGTTTGCGTGGCATCTCGCACGCTGATGAATAGCGCATCAACAGCGTAGCAAAAAAGCGCTACACTACGTGCCATGTTTGGTTAACCGTTGCTGAGTGACATGGATATTACAAATAAATCACGTATTCACTGGGCATGCCGTCGCGGCATGCGCGAACTGGATATCTCGATCATGCCGTTTTTTCAGTACGAATTTGACTCGCTGAACGATGGCGATAAGCGTCTGTTTGTCCGCCTGTTAGAGAGCGACGATCCGGATCTGTTTAACTGGCTGATGAATCACGGAGAGCCGGCAGATGCGGAGCTGAAAAGGATGGTGTTGCTTATCCAGCAGAGAAATAAACAACGTGGTCCTGTGGCAATGTGAACTGCGTCAGTCAAAGCTGGCACAGCGGCTTTCGCTGCTGCTGCATGGGGCAGTGATGCTGGCGCTGCTACTGCCTGCATGGCCCGCCAGCGCTGGCCTGGTACGGATGCTGTTGCTGGTTTTGGTACTGCTGGAGTGCATACGCAGCCGGCGGCGCATCCGCCGCCGCCAGGGTGATGTCGCCCTGTTGGGCGGACATGCGCTACGCTGGCGGCAGCGCGAGTGGCGCATCCTTTCCCGCCCGTGGCTTACCCGGCAGGCGATCCTGCTGTCACTGCGTGATGCCAAAGGGGAGCGTGAACGGCTGTGGCTGTTCGCCGACGGCATGGCAGACAGTCACTGGCGTCGGTTACGTATGCAGTTGCTGAACAATAAGGAGCAGGGGAATGGATAGCGCCGGCCGCTGGTTGGTTCTGCCAGGCCTGCTTTCCGGCCAGGCAGAACCAACCGTGAACGCTTCACCGATCGCCTGGTGGATGACCAAAGCGTCTGGAGTGACGCAGCCGGAGCAGCCCGGCTACAGGAGTTGCGCCATCTCGGTCAGGATCTGCTCACACCACTGGGCGATACGCTCATCGGTCTGCTCAAACTGGTTGATATCGTCCAGCGCCAGGCCGACAAACCGCTTGCCGTCGGCGGTAAGGGGTTTGTTACTGGTGAACTCATAACCGGACAGCGGCCAGTAACCGACAAACTGCACGCCGGAAGGCGTCAGCACCTCATGCAGCATGCCCAGCGCATCGAGGAACCACTCGCTGTATTCCCCCTGGTCGCCCATGCCATACAGCGCCACGATTTTGCCCTGCAGGTTGAGTCTGGGCAGATCGGTCCAGATCGCTTCCCAGTCTTCCTGCAACTCGCCAAAATCCCAGGTTGGAATGCCAAGGATCAGCAAATCATACTGTTCCATCAGTTCAGGCGAGTCATCTTTCAGGTTGTGCAGCGTGACCAGATCTTCGCCGATAAAGTCGCGAATTTTCTCTGCTGCCATCTCGGTGTAACAGGTGCTGGAGCCGTAAAACAGACCGATTTTCATATAAGTTCTTTAAAATTTCGTGACCACATGGACGAATTGATGCTGTTAAATCCTGGCTTTCAGCGCCCCCGGTTTGACTCGCATAGCACCGATAACCCCGGCGACCAGACAGGCAATACCGGCTAAGGTAAGTAACGGAGGCCACGCCTGGCGCAGCAAGAAAGTATATGCCAACCCGGCAAGAATTTCGAAGACAATCAAAGGCCCCACTAAAACGGTTGGCAAACGTTGACTGGCTTCGTTCCAACAGAGTGCGCCAATCCACGAACAAAGCACGCCAATGGCGAGCATCAGTGGAATAAACACTTCAGGCCGTGGGCCGAACGGCAAGGCAAATACGGTATCAGTGACGCTCAGTTGTCCACAAACGGCGATATAGCCGAGCAGCGCCAGCGGGAACGTGACCACGCCCTGTGCCGTGGCCCAGGTGGCAGGCCGTGTTCCCGGATTCTTGCGCAGCCAGCGAGCGTTACGCAAAGGAAACCACGTCCAGCATCCCACTGCGATAACGGCCAGCGCCAAACCGCTGCCATAACGCCACGGGTCAACCGGTGCCTCGTTCGCCTTTAACTCGGCAATATTGACCAACACCAGCCCCAGCGAAATGACCAACAGCGCCGGGGTTAATTTTCGCCAGGACAGCTGTCCTTCCTCGTGGCCGTAAAACAGGTTGGCCGCCACGGAGATGACCACCGGTAATGTACCAATAATCATGGTTGAGACCGGCGCGCCCGTACGCTGAATGGCGCTGGCCAGACAGAAGTAATACAGCAGGTTGCCAATAACCGTCAGTTTCAACGCCTCCAGCCAGTCTGCGGGGGTTAAACGCCGCAGCCGGCGGCGGTCGAACCAGGCCAGCGGTAACGCAACAAGCCCAAACGCCAGATAACGAGCAGTCGACTGCAGCGCTGCCGGGTAATCCGGTACAATGACCGGCCCGACGAAGATCAGCCCCCACATCATGCCAGCCGCCAGCGCGAACAGAATGCCAATAAACATACCTACTCCATCAATAAAATAAACTCATCGTTAAGGCCGGTGTATTGAACTATTGACCGATATTGACCTATATTAAATGGTGACCCGAATCACTTACCTCGTCCCTCGGCCCACCTTATTTTCCTTAGAGCCATCCAGCAATGATATCAGAGAGGCACATAAATAAGGCATAATAGGCACCTGTCGGCATGACTGCCTGATATTTGGACAGAAATTGAGTGATAAACGCGCTCAACACCATGTTGTCGCGTTTAAGGTGCGGAAAGGGGAAAGTGGTGCAGGATAACGATCTGATTGAGCAATTTCTTGATGCCCTGTGGATCGAGCGCAATCTGGCGCAAAATACCGTGGATTCTTATCGCCTCGATCTGCGCTCACTCGGTGACTGGCTGGCGCACCAGCAGCTGTCGCTGTTGAACGTTGAGGTGTTCAATCTGCAGGAGTTCCTGGCGCAGCGCCTGGAGGGTGGCTATAAAGCCACCAGTTCTGCGCGCCTGCTTAGCGCGATGCGCCGTCTGTTTCAGTACCTCTATCGGGAAAAGCTGCGTGAAGACGACCCCAGCGCGCTGCTTTCCTCACCCAAGCTGCCGCAGCGGCTGCCGAAGGATCTGTCGGAAGCCCAGGTAGAAAGATTATTACAGGCACCATGCCTGGAACAGCCGATTGAACTGCGCGATAAGGCGATGCTGGAACTGTTGTACGCCACCGGTCTGCGCGTGACGGAACTGGTCGGTCTGACCCTGAGTGATATCAGTCTGCGTCAGGGGGTGGTACGGGTGATCGGTAAAGGAAATAAAGAACGCCTGGTGCCGATGGGCGAAGAGGCGGTGCACTGGATCGAGCAGTATATTGAGTATGGCCGCCCGTGGCTGCTTAATGGACAGACGATTGACGTGTTGTTCCCCAGTAACCGCGCGAAACAAATGACGCGTCAAACCTTCTGGCATCGCATCAAACATTACGCCACACTGGCGGGTATCGACAGCGACAAACTGTCACCCCACGTTCTGCGCCATGCTTTTGCAACCCATTTGTTGAACCACGGGGCAGATTTACGTGTCGTACAGATGTTATTAGGTCACAGCGATTTATCAACGACACAGATTTATACCCATGTAGCGACAGAGCGTCTGCGACAGCTGCATCAGCAGCACCATCCACGCGCCTGAATCAGCATTAAAACAGCCCATATGTAAGGCGATAAGGACATAGTTATGAAAAAGCATTACCTGTTACTTTCGGTGATATTAGCCGCAGCCAGTGGTCTGGCGAACGCTGATGATGCAGCGATTCAGCAGTCGTTGAGCAAGCTGGGCTTACAGCAGACCGAGATCCAGCCTGCGCCGCTGCCGGGTTTTAAAACCGTGCTGAGTGAAAGCGGTGTGCTGTACATCACCGATGACGGCAAGCATTTCATCCAGGGGCCGCTTTATGATGTCAGCGGCGGCCGCCCGGTTAACGTCACCAATAAGCTGCTGGAAAAGAAAGTGGACGCGCTGAGTAAAGAGATGATCGTTTACAAAGCGGCGAAAGAGCAGCATGTGGTGACGGTGTTTACCGATATCACCTGTGGTTACTGCCATAAGCTGCATCAGCAGATGGCGGACTATAACGCGCTGGGGATCACCGTACGCTATCTGGCCTTCCCGCGTGAAGGGATGGAAGGCCCGGTAGCGAAAAAAATGAAATCCATCTGGTGTGCCGCCGATCGTAACAAGGCGCTTGATGCGGCAATGAAAGGTGAAGACGTGAAGGCGACCGACTGCAAGATTGACCTTGCACAGCAATTCAAACTGGGCGCCCAGTACGGTATTCAGGGTACTCCGGCCATGCTGTTGCAGGACGGCACGCTGGTCCCTGGCTACCAGGGAGCGCAGGAACTGAAGAAATTCCTTGATGGCCAGAAAAATGGTGACTGATTTTTGTGAACAGTAAAACTGAACTCCGTCGCCGTGAGGCGGCGGACGTTGCCGCACTTCCCGCCGATCTGAACCCGTTATTACGCCGTCTGTACGCTCATCGTGGCGTTTCCTGTGCCAGTGAACTGGAGCGCGGAGCGAAAAATTTGCATCCTTTCCAATCCCTTAGCGGGATTGAAAAGGCGGTCACCCTCTTGCAACACGCGTTAGCCGACAACCAGTGCATTATGATCGTGGGTGATTTTGACGCAGACGGCGCGACCAGTACCGCGCTGGCCGTTCTGTCGCTGCGCGGTATGGGCGCGCAGAACGTCAAATATCTGGTGCCCAACCGCTTTGATGACGGCTACGGTCTTAGTCCTGAAGTGGTAGAGCAGGCGGCGGCACGCGGTGCGCAGCTGATTGTTACCGTCGATAACGGTATCTCATCGCTTGCCGGTGTGGCGCTGGCTCATCAGAAAGGCATTGCGGTGCTGGTTACCGATCACCATCTGCCGGGCGAGATCCTGCCTGATGCGGACGCTATTGTGAATCCTAACCTCAGTGACTGCGCATTCCCTTCGCGCGCGCTGGCGGGGGTGGGGGTGGCGTTTTACCTGATGCTGGCGCTGCGCGCCCGGCTGCGTGACAGCGGCGTGAACGGGTTGCCGAACCTGGCGGAACTGCTGGATTTAGTGGCGCTCGGCACCGTTGCCGATGTGGTGCCGCTGGATGCCAACAACCGCATCCTGGTGTGGCAGGGGCTGAGCCGCATTCGCGCCGGTAAGTGCCGTCCCGGCATTCGCGCACTGCTGGAGATTGCTAACCGCGATGCCCGACAGCTGGCGGCCAGTGATTTAGGTTTTGCTCTTGGTCCACGGCTGAATGCTGCCGGTCGGCTGGACGATATGTCGGTTGGGGTGGCGCTGCTTCTCAGTGAGGATCTTGGGCAGGCGCGGATGCTGGCCAGCGAACTGGATGCGCTCAACCAAACGCGTAAAGAGATTGAGCAGGGAATGCAGTCGGAAGCGCTGGCGCTGTGCAACCGTCTGGAGAACGCCAGCGAAGCGCTGCCGCTGGGCATTGCCATGTATCACCCTGAATGGCATCAGGGCGTGGTGGGTATTCTTGCCTCCCGGCTGAAAGAGCGTTTTCACCGTCCGGTGATTGCTTTCGCTCCGGCAGGGGACGGCATGCTGAAAGGCTCCGGCCGTTCCATTGCCGGGCTGCATATGCGCGATGTCCTTGAGCGGCTGGATACGCGGCATCCGGGGCTGATTGCCAAATTCGGCGGCCACGCGATGGCGGCGGGGTTGTCACTGGAAGAGGCAAAATTTGACGAATTCCGCCAGCGCTTTGCCGATCTGGTCGGCGACTGGCTGGATGCGGAATCGCTACAGGGCGTGGTGTGGTCCGACGGCGAGCTGATGGCGCAGGAGTTAACCTTGCCCACCGCTGAACTGCTGCGTGAAGCCGGTCCCTGGGGGCAGGCATTCCCGGAACCGACCTTCGACGGCAAGTTCAGGCTGCTACAGCAGCGGCTGGTGGGGGAACGCCACCTGAAGGTGATGATAGAGCCTATTGGCGGCGGGCCGTTGCTGGACGGTATTGCTTTTAACGTCGATACCGCGCTATGGCCGGATCCAAGCGTGAAGCAGGTCGAGCTGGCCTATAGACTCGACGTCAATGAGTTCCGTGGCACGCGAAGCGTGCAGCTGATAATCGACCATCTCTGGGCGCTTTAGCTCAGCTGTTTGGGATTACCCCGGTCGGCGGCTGAGCGCCAGCTTCGCGGCAAACAGCAGGAACACGCCGCCAGTGGTGCGATCCAGCCACTTCACAACCTTCTCACGTTTCAGCGCGCCGGACAGTCGGCGCGTACAGCCGATCAGCAGACCCGACCACAGGGTGCCGAGCATTATATGGATCAGTACCAGTCCAAAGCTCCACAGTATTGGCGAATGTCCGGCTGGAATAAATTGCGGCAGGAAGGAGACGTAGAAGATACCGACCTTCGGATTCAGCAGGTTGCCAAAAAAGCCGCGCAGAAACCAGTTCTGTTCACCCGGTGCCAGTCTGACTGCGCCCATCTGGCTGCGTGGTTTTAACAGCATTTGCATACCCAGCCAGGCGAGATACGCGGCACCGCACCATTTCAGCAGGCTGTAGGCCAGTTCAGAGACGGCAAGCAGTGCGCCCAGTCCGAAGGCGACAGCGGTCGCCCAGGCCAGACAGCCAGCATTAATCCCCAGCTGAGCCTCGATTGCTTTGCGCGTTCCTTCTGCCGTCGAAGTGCGTAAAATCAGCGCCGTATCCAGCCCCGGCGTCAGGGTTAGCAGAGCAGCAGCAAGGGTAAAGGCCAGCAGGGCATCGGTGACAGACATCCCGGTTCTCCATTTCATGGCGGCACGGCCAGGCAAAGCGTGTTCAATACTACAAACCGCGCGCTATTTCAGTTAAACTGCATGGTTACATTTAAGCCCTTTTCGATCACCTAAAAAGATCTCAAAACCATGTTTGAAATTAATCCGGTAAAAAACCGTATTCAGGATCTCACCGAGCGCAGCACCGTGCTCAGGGGGTATCTTTGACTATGATGCCAAGAAAGAACGCCTGCAGGAAGTTAACGCTGAACTAGAACAGCCTGACGTCTGGAATGAACCTGACCGCGCCCAGGCATTGGGTAAAGAACGCTCCGCATTAGAAGCCGTTGTCGAAACCCTCGACCAGATGACGCAAGGGCTGGAAGATGTTTCCGGCCTGCTGGAGCTGGCGGTGGAAGCAGAAGACGAAGAGACCTTCAACGAGGCGGTCAACGAACTTGACGGGCTGGACAAGAAGCTCGGCGAGCTGGAATTCCGCCGTATGTTCTCTGGCGAATATGACAGCGCCGACTGCTATATGGATATTCAGGCCGGTTCCGGCGGCACCGAGGCGCAGGACTGGGCCAGCATGCTGTTGCGTATGTATCTGCGCTGGGCAGAGGCCAAAGGCTTTAAAACCGAAATTATCGAAGAGTCAGATGGTGAAGTGGCCGGAACCAAATCCGCCACCATCAAGATCATCGGTGACTATGCGTTTGGCTGGTTGCGTACTGAAACCGGCGTGCATCGCCTGGTGCGCAAAAGCCCGTTCGATTCCGGTGGCCGTCGCCATACCTCGTTCAGCTCGGTATTTATCTACCCGGAAGTTGATGACAACATTGATATCGAAATCAATCCGGCCGATCTGCGTATCGACGTTTACCGCGCCTCCGGTGCCGGTGGCCAGCACGTTAACAAAACCGAGTCGGCGGTGCGTATTACCCACTTACCGACCAACATTGTGGTGCAGTGTCAGAACGACCGTTCCCAGCATAAAAACAAAGATCAGGCATTCAAGCAGCTGCGCGCCAAGCTGTACGAATACGAGATGCAGAAGAAAAATGCGGATAAGCAGACGGCGGAAGATAACAAGTCTGACATTGGCTGGGGCAGCCAGATCCGTTCTTACGTGCTGGACGACTCCCGCATCAAGGATCTGCGCACCAGCGTAGAGACGCGTAATACTCAGGCGGTTCTGGACGGCGATCTGGATCGTTTTATCGAAGCAAGTTTGAAAGCAGGTTTATAAGGAACTCACATGTCTGAACAACAACCGCAGGCCGCTGACGCCGCACTTGAGCTGAACAACGAACTGAAAGCACGGCGCGAAAAGCTGGTGGCACTGCGCGAAACCGGCGTGGCGTTCCCGAACGATTTCCGCCGTGACCGCACATCTGACCAGCTGCACGCCGAATTTGACGGCAAAGAGAACGATGAGCTGGAAGCGCTGGGCATTGAGGTCAGCGTTGCGGGCCGTATGATGACGCGTCGTATCATGGGCAAAGCCTCTTTCGTCACCCTGCAGGATGTCGGTGGCCGTATTCAGCTGTACGTGTCCCGGGACGATCTGGCGGATGGCATCTACAACGAACAGTTCAAAAAATGGGATCTCGGCGATATCCTCGGCGCGCGCGGCAAGTTGTTCAAGACCAAAACTGGCGAGCTGTCGATCCACTGCAGCGAACTGCGTCTGCTGACCAAAGCTCTTCGCCCGTTACCGGACAAGTTCCACGGCCTGGCCGATCAGGAAACCCGTTATCGTCAGCGTTACCTTGATCTGATCGCCAACGACGATTCACGTAAAACCTTTAAGATCCGCTCACAGATCATGGCCGGTATCCGCAACTTTATGGTCGGCCGTGACTTTATGGAAGTGGAAACCCCGATGATGCAGGCGATCCCTGGCGGCGCTTCTGCCCGGCCGTTTATCACTCACCACAATGCGCTGGATCTTGATATGTATCTGCGTATTGCCCCGGAGCTGTATCTGAAGCGTCTGGTGGTGGGTGGCTTCGACCGCGTGTTTGAAATCAACCGTAACTTCCGTAACGAAGGGATTTCGCCGCGCCATAACCCAGAGTTCACCATGATGGAACTCTATATGGCGTATGCCGACTACAAAGACCTGATTGAACTGACCGAAAGCCTGTTCCGTACGCTGGCGCAGGACGTGCTGGGCAGCACCGTGGTGCCTTACGGCGACCAGCAGTTCGACTTCGGTAAGCCTTTCGCACAACTGACGATGAAAGAAGCGATACTGAAATATCGTCCGCAGACCGATCTGGCCGATCTTGCTGACTTCGAAAAATCAGTCGCCATCGCCCAGTCTCTGGGGATTAACGTTGAGAAGAGCTGGGGGCTGGGCCGTCTGGTGACCGAGATCTTCGAAGAAACGGCGGAAGCGCATCTGATCCAGCCGACCTTTATTACCGAATACCCGGCTGAAGTCTCCCCGCTGGCGCGTCGTAACGATGTCGATCCGGAAATTACCGATCGTTTTGAGTTCTTTATCGGCGGCCGTGAAATCGGCAACGGCTTCTCGGAGCTGAACGATGCACAAGACCAGGCAGAACGTTTCCTGCAGCAGGTGAATGCCAAAGACGCGGGTGACGACGAAGCGATGTTCTACGACGAAGATTACGTTACCGCGCTGGAGCACGGCCTGCCGCCAACCGCCGGTCTGGGCGTTGGCATTGACCGTATGGTCATGCTGTTTACCAACAGCCATACCATTCGCGACGTGATCCTGTTCCCGGCGCTGCGTCCAGGCAGCAAGTAAGCGGACTCTGCACTATCTCAGGCCAGCTAGAACGCTGGCCTTTTTTTTGTCTTTGGCATAAGAATTATCCATAGTGAGCGCCCGGCGACTGCCGCAAAACAGGGCGTCCTAAAACGGGCTTTGTCGTCGGCCGATGGCGGCACCGCATGGTATTGAAACGCGAGCTTCGCTGAGCGTCAGGAGATCATTTGAATAACTCTGCCCGGGACAATTTAGCGGCATAGCGAAAGCCCGTTTTTCAGCAGGTTATTGCCGCGCTGTTGGCGCAGAGCGCAGAAGGGGGGATCTTGTGTTGCGGCGAAATTGAGCTGTTACTGTAGGCGCAGGACTGCCCAATTTCGGTATCTGACTTCACCGCAATCCATGCGGCGGCAGCGGTAGAATTTATGTCTGGTTAACTTCTTCACCGGCGGGATCAGGATTTCACCGCATCATTTAGCCAGTTTTCGAAACGCGCATAGGGAACATACAGCGAAACGTCCTTATACAGGTTTTTAGCGGTTTTCTTATCGTTGACGCTAGCGGTGTAACCCACAATCACCCCGCCGATTGAGTCGTCTGAGGCGTTATACACTGCGCCACCGGACATCCCCTGCACCACGCCTGCATTGGTGGCAACCACCACACAGCTGGCTTTATTCCAGCTATTTACCAGGCCGGTATTGATCAGGTTAGTTCCGCTGGAAGCGACCGGCATTGCCGAAATAAAGCTGTAGCCATACATATTGATCTTGTCGCCGATCATGCCGTTACGGAATTTTGGCTGCGGGTTGGGCGAATTTTTGTGGTAAACCACCGCCAGGTCGCAATCGGGATGGTACGCTTTGACGCGGTAAAGGGAATATTTCGCCACATGGGCTGCGGTCAGGCTGTATTCTGCCGTTAACGGAATGGTGGTTCCCAGAGTACCTATACCCAACACCGTTGGGATCCCGGTCACCGTCATATCGACTCGATCGTGAGCTTCTCTGCTGTATTCATACTTGCCAACAGAACATCCTCCCAGACAAAGGGCTAGCAGGCAAAGGGGGTATCGCATCTTTTTTCCTCGGTGGTTAGTCAATCAGGGGCGGCAGGGGTTTTCATGCTCTCATCAATGCTTAATCGGTTATTCGTCGCATAACTTTAATAAATCTCCACCGCCGAAAAAGATGACAGTAGGCGCACAGGGCATAGTGGTCTTAATATTTATGGCAAAAAATAAGATTAATCTTGCTAATGAATGTTCAGTAATCATAAAGTAATGAACGGTTAAGCCGATGTAGAGCGTGGGAAATTAAGAGAAATTTGGTTTGCTTCACGGATGTTTACTCAATTTTTGGCTTACAGAGCAGGCGCTCTCAGCCAGCAGATCTTTGCCACTTACGAACGATCAATCCTCATTATCTGTGTTTAAATATGTGATGTGATGCCGATCAAACTCTTGTGCTGTATCCGTTGCCGGGCATAGCTTGAGTTTGATTTTTTACCTAATCACTGTCGTTCTCTGCATGCAGAGAGATGGTTTTCCTCCTGGGAGTAAATAGCATGCCTGTCTCATTACTGGCGCTGGCGCTGTGTGCCTTTGCGATTGGCACCACCGAATTTGTCATTATCGGGCTGTTGCCGGAAGTGGTGAATGACCTGCACATCTCTATACCGTCTGCGGGTTGGCTAATTAGTGGTTATGCGCTCGGCGTGGCCATCGGCGCGCCGATCATGGCGCTGCTTACCGCCAGGCTCCCGCGTAAACACGCGCTGATGCTGCTGATGGCGATCTTTATTGTCGGCAATATGCTCAGTTCTCTGGCATTGAGTTATAACCTGCTGATGCTGGCCCGCGTGGTAACGGCACTGTGTCACGGTGCTTTCTTCGGCATTGGCGCGGTGGTTGCGGCCAGCCTGGTGGTTCCGGGCAAGCAGGCATCAGCGGTGGCGCTGATGTTCACCGGCCTGACGTTGGCCAATGTGCTTGGCGTACCGCTGGGAACCTGGGTGGGGCAAACGTTCGGCTGGCGCACCACCTTCCTGTGCGTGGCAGTGGCGGGCGTGCTGGCGTTTGCCGGCCTGATGACCAGCCTGCCGGCTCAGCATGATGAAAAGGCGGTGCATCTCGCCGCGGAATTTAGCGCGCTGAAGAATGGCAAATTGTGGTTGTCGCTACTGATGTCGATGTTCTTTGCCGCCGCGATGTTCTCGCTGTTCAGCTATGTCGCCCCGTTACTGTTACAGGTCACCGGCATCAGCCAGCGTGGCGTCAGCTGGACGCTGTTCCTGATGGGGATTGGCCTGACCGTCGGTAATCTGTTGGGCGGCAAGCTGGCGGACTGGAAGATATCATTTAGCCTGATCCTCAGTTTTTCCCTGATTGCCGTGTTCTCACTGCTGTTTAGCTGGACCAGCCACTCTTTTTGGCCGGCGGAACTCACCCTGTTCCTCTGGGCGATGGCCGTTTTCTCGATGATGCCGGCATTGCAGATAAACGTGGTGCGCCACGGTAAAGACGCACCGCACCTGGTATCGACGCTCAACATCACCGCATTTAACCTCGGTAATGCTCTCGGTGCCTGGGTTGGCGGCGCGGCGATCGGTGGCGGTTACGGCCTGACGGCGGTGCCGCTATCGGCAGCGATACTGGCGGCCATCGGCCTGCTGGTCTGTCTTTATACTTTCCACGGCATACGCACGCGGCCGCAGCCCGTAAGGCTTAATTGAGATGATACTGCAGGCGTTGGCTGAACAGACCAATCTGTTGATGCAGATGCTGGCTGAAAGCATCAACCAGTGCTGATGCCGGTCGGTGGCGTGGCCGGATCAAACTGACGGTGAACGGCACCGCAATGCTGAAACGCCGTATGACGACTCCGCTGTCGGCGTAATCAAGTGCCGTCAGCGGGTTGACAATCGACACGCCGACCCCCGCCCTGACCATACAACAGACGGAAGCTGCGCTGTGCGTTTCCATTACCATGCGCCGCTGCACCCCTTGTTCATTAAACATCGCGTCCAGCAACTGTCGGTAGCTGTCGCTGCGTGACAGACTGATGTAGTTCTGGCTGGCGAAGTGCTGGGGGGTCAGGCAGTCGTGTGCGGCCAGCGGGTGGCCCTGTGGCAGCACGCAGACCTCATCGCCGGTAAACAGAGCGCGGCGCTCGGTGCCTGCCGGGGTATGCGTGGTTTCGGTCAGCCCAAGGTCATAGCGCTGGGCGGACAGCCACTCTTCCAGCAGCGGCGACTCCTGCGGAATAATATTCAGGCTCAGATCGGCGTAGCGCTGCATAAATGGCTGGCACAGCAGGGGCAGCAGCGACTGGGCAAAGGCTGGCAAACAGGCGACCGACAGCTCCCCCTGGCGAAATTGCCGCAGCCCTTCGGCCGTGCTCAGAATGCGATCCAGCCCGTACCAGGATCGCTGCACCTCTTCAAACAGGCTCAGACCCTGTACGGTTGGCTGCAGCCGGCCGCGTACCCGTTCAAACAACTGCAGGCCGATTAGCTTCTCAAAGCGGGCCAGTTCGCGACTGACGGTGGGCTGCGAGGTGTGCAGCAGCGCCGCCGCTTCGGTCAAATTACCGGTGGTAACCACCGCATGAAAAATCTCGATATGGCGCAGTGTAACCCCAGCCATTTCTCACTCCCGTGCAAAAATAGGTTTAATCCATATCATGGATGAATAGAGTATGGCAAAACGGATATTTTTATCCCAACTTATGTTGTGGCGTAATAGCGCCATCAACTTATGGAGACCGTTTTATGCCGCGCTTGCTTACCGATACCACCACCGCCCTGACAGGGGAAAATCTGCTGCCGCTGGCGCGCCGTTATGCCGGACCATTGTGGGCATATGACGCCAGCATCATCAGCGAACGCATCAGCCAGCTACAGCAGTTCGACGTGGTGCGTTTTGCGCAGAAAGCCTGTTCTAACGTTCATATTCTGCGCCTGATGCGGGCGGCGGGCGTGAAGGTCGATTCGGTATCGCTGGGCGAAATCGAGCGTGCGCTGGCCGCCGGGTATCAGGCGGGGGGCGATGAGATTGTATTTACCGCCGATCTGCTCGACGAGGCGACGCTGGCAAGGGTTGCCGAACTGAAAGTGCCGGTGAACGCCGGTTCTGTCGATATGCTGCATCAGCTCGGTCAGGTCTCTGCCGGGCACCCTGTCTGGCTGCGCGTCAACCCGGGTTTTGGCCACGGTCACAGTCAGAAAACCAATACCGGCGGCGAGAACAGCAAGCACGGCATCTGGCATGAGGATATGGCGCTGGCGCTGGAGGCGATGCAGAAATATCAGCTCAAGCTGGTCGGCATTCATATGCATATCGGTTCCGGCGTGGACTACGCGCACCTGGAGCAGGTCTGTGATGCGATGGTGAATCAGGTCGTTAACTTTGGTCAGGATTTGCAGGCGATCTCGGCGGGTGGCGGGCTGTCGGTCCCGTATCATTTTGGTGAAGAGACCATTGATACCCGGCACTATTTTGGCCTGTGGGACGCGGCGCGTCAGCGCGTGGAACGTCATCTTGGCCACCCGGTGAAGCTGGAAATAGAACCGGGCCGTTATCTGGTGGCGGAATCCGGCGTGCTGGTAAGCCAGGTACGGGCGGTCAAAAATATGGGTAGCCGTCACTTTGTTTTAGTCGATGCCGGATTTAACGATCTGATGCGTCCGTCGATGTACGGCAGCTACCATCATATCTCTGCGATAGCGGGCGATGGCCGGGCGCTGGATGAGATGAATAGCGTGGAAAGCGTGGTGGCCGGGCCGCTGTGCGAATCCGGCGACGTATTTACCCAGTTGGAAGGCGGCAAGGTGGAAACCCGCGCGCTACCTGCAGTGCAGGTGGGCGATTATCTGGTATTCCATGATACCGGAGCTTATGGCGCCTCAATGTCATCCAACTACAACAGCCGCCCGCTATTGCCGGAAGTGTTGTTTGAAAACGGCCAGCCGCGCCAGATCCGCCGTGCGCAAACCGTGGCCGAGCTGCTGGCGCTGGAGCTTTAACCGCCTCTGAGTTGACTGCGCGGCCGGGGAAGCTGCGCCATGAGTGGCTGGCGGTTGCCTCAGGGTGAGAGGCCGGGTGCAATTAGCCCGGCGGCGCAGCCACCGAATGGCGGCGTACCAGCGTTGGGCTGAACAGGTTAGTCACTTCCGGCAGCGGCTGGCCGTGAGCCAGCGCCAGCGCTAATATGGCCGCCTGCTGAGCCATATTCACAATAGGGTAGCGGATCGTCGTCAGGCGCGGGCGAACATAGCGCGAAACCAGCACATCATCGAAACCGGTTAGCGACATCTCTTCCGGTACCCGCACGCCGTTATCGCTCAGTACCGCCAGCGCCCCGGCCGCCATTGAATCGTTGTAACAGGCGACGGCGCTAAAGGTTTTGCCCTGGCCGAGCAGCTCGGTCATCGCCTGTTCGCCGCCGATTTCGTCCGGCTCACCAAAGGCGACCAGCCGATCGTGACACGGCAGGTTGTGCTGCTTCAGCGCATCGTGGTAGCCCTGCAGGCGATCGCTGGCATCGGAGATGGCGTGATTCGAGCAGATAAACGCAATATTCTGGTGCCCCTGCTGGATAAGATAACGCGTTGCCAGCCAGCAGCCGTAGCGGTCATCCAACGCGATGCATCGTGTTTCAAACCCCGGCAGCACGCGGTTCAGCAGCACCATGCCGGGGATCTGCCCCATCAGCGACAGCAGATGTTCATCAGGGATCTTTTTGGCATGAACCACCAGTGCAGCGCAGCGGTGGCGGATTAATTGCTCAACCGCCTGGCGCTCTTTTTGCTCATCGTGATAGCCATTACCAATCAGCAAGAAGTTACCGGTCTGCCAGGCGACTTCGTCCACCGATTTTACCATCGCGCCAAAAAAGGGATCGGAGACATCACCTACCGCCAGCCCGATCGTTTCGGTGGTCTGCTGTGCAAGCGCACGGGCGTTGGCGTTGGGGTGATACTGTAAAGACGCCATCGCGCTGGTGACGGCAAGGCGGGAACTTTCACTGGCTTTAGGCGAGTGATTAATCACGCGGGATACGGTGGCTACCGAAACGCCCGCGAGCCTGGCAACATCCTTTATCGTGGCCATCGATGAAAAACCTTCCTGGGTAAGCGTTTACATTTTACTTAGTGTTGCGGAAAGCGTCGGTGACTGCAAGCCTGCCAGTATAGCCCCGACGCCCATTCTGAAGATAAACGGTGCGTGCTACGACTTCGTGAAAAATGCTACTCTGATTCGGCAAAAAAAACTGTCTAACGGAACCTGCCATGACGATCAAAAAAGTGCCACATCTCGCCCATTGGGGGGCTTTCAGCGCCGTTGTCGCAAAGGGAAAACTGCTGCGATGTGAGCCTTTTTTTGCCGACCGGGATCCGTCCCCCCTGCTTAATTCCATCCCCGAACTGGTTTATTCGGATAAGCGCATTCGTCAGCCGATGGTGCGCCGCTCGTGGCTTAAGTCACGCGAAAAAAGTGACAGAACTCTGCGCGGGCGTGAGGATTTTGTCGCGGTAGACTGGGAAACCGCGCTTGACCTGGTGGCGGATGAAAACCGGCGGGTGCGTGAGCGTTATGGTGCCAGCGGCATCTTTAGCGGCTCCTACGGATGGTCATCTGCCGGGCGCGTTAACCACGCACGCACGCTGGTCAGACGCTTTTATAACCTTGGCGGTGGCGGCATTGACCAGCAGGGTAATTACAGCTGGGGAGCGGCACAGTTTTTTCTGCCTTATGTGATAGGGACTTATATGCCGCTGACCGGGCGCGTCACCGACTGGCCCAGCGTGGTGGAACACTGTGAGCTGTTTATCGCCTTTGGCGGGCTGGCGCTGAAAAATGGCCAGATGGCGTCCGGCGGGGCGGGAGAGCACAGCCTGAAGCCCGCGCTGCTGCAGCTGGCGGCAAAAGGCACGTCGGTTATCAATATCAGCCCGATGCGTGACGACTGCCCGGAATTTGTTAACGCAGAGTGGATCCCGATCCGCCCAAATACCGACGTGGCGCTGATGCTGGCGATCGGCTACGAAATCGAACGCCTCGGCGCGGTTGATAACGCTTTCCTGCAATCGCACTGTGTGGGCTATCCGCAGCTGCGTGGTTACCTGCTGGGTGAGAGTGACGGCCAGCCGAAAACCCCGCAGTGGGCCAGTGCAATCACCGCTATCCCGGCAGCGCGTATCGCCCTGCTGGCGCGGCAGCTGTGCGGCAAACGCAGCTTTATTACCTGCTCCTATGCAGTACAGCGCGCCCACCGTGGTGAGCAACCATACTGGATGATGATTGCGCTTTCATCGATGCTTGGCCAGCCGGGTCTGCCGGGGGCGGGCTTCTCCTTCGGCCACGGTTCAATGAACAGCGTGGGCAACCCGCGCACGGAGGGGCCTTCTCCGTTGATGTCTACCGGCGTGAACCCGATTGCCAGTCAGGCAATTCCGGTGGCGCGCATCAGCGATATGCTGCTCAATCCCGGCACGGAATATCGCTTCCTGGGGGAAAGCCATACTTACCCGGATATCCATCTGATCCACTGGGCGGGTGGGAATCCTTTCCACCATCATCAGCAGCTCAACCGTCTGGTTGCCGGCTGGCAACGCCCTGATACGGTGGTGGTGCAGGATATCGTCTGGACGCCTGCTGCGCAGATGGCGGATATCGTGCTGCCGGTGACCACCTCACTGGAGCGCAATGATATTGGCGGATCGTCGAAGGACCGCTTTGTATTTGCAATGCATCAGGCGATTGAGCCACAGCATCAGGCGCGCAACGATTTTGATATTTTTGCCGATCTGGCGGAGCGTCTTGGTTATCGCGACAGCTTTACCGAAAAGCGCGATGAAATGGCGTGGATAGAGCATCTTTACCAACAGTGCGCGCAGGCTCATTCCGGCAAAGGTATTGATTTTCCGGCGTTCGATACCTTCTGGCAGCAGGGCCACGTTGAGATCCCGCCGCCGGATAAGCCGTGGGTATTTATGGCGGATTTTCGCCAAAATCCGCTTGAGCATCCGGTGAGCACTGCCAGCGGCAAAATTGAACTGTTCAGTGAAACCATTGCGGGGTTCCGGCTGGCCGATTTCGCTCCGCACCCGGAGTGGCAGCCGCCGCAGGAGTGGCTGGGGGCGGAAGTTGGCCAGCGCTTCCCGCTGCATATGATTTCGATTCAGCCCCATGACCGTCTGCATAGCCAGATGGATGCCACGCCCGGCGTACAGGCCAACAAAACCGCCGGACGTGAAACCCTGTTAATGCACCCGCAGGATGCAGAAGCGCGCGGCATCAGCGACGGTGATGTTATTAATGTCTTTAACGATCGCGGACGTATGCAGGCCGGTGTGCGTATTAGCGATGGCGTATGCCCGCAGGTGGTGCTTATCGCCACCGGAGCCTGGTTTGATCCCGGTTTTGGCCAGGCGTGGCGGCCTTACGACCGTGCAGGCAATCCGAATGTACTGACGCTGGATATCGGCACCTCGTCACTGACTCAAGGCCCCAATGCCATGAGCTGCCTGGTGGAAATCAGGAAAGCGACGTCTGCAATGGGCTAATTGCATCTGGCGGCATCTTTTTATTGCCGCCATCAGTTAACCCCCTTTTTGGGTAAGCATCGACATTAGATTTTGTGTTGCGGAAAACGCAGGTGCTTGCAAGGTAAGGTATGTTCAGCAGATTGAAAAGCGAATTAATTTTTTCTGATATTTTATGAAAAGTACAGGCGCAACGGAATTGTATGGACAGGATGCTCAGTTTGACATCAGCATCCTGTGGCTTTTTTTATTTTAGTTCCCTCTGTCCACGGTGGGCATGGCAGCGATTGCATTTAGAAATGATAGCCAATGCCCATACTAAAGCCATTGATTTTTTTTGCATTGATTTTACTTTTTTCATAGCTAATATCGATGGCAATATTTTTCAGAGGGTTAATCTGTACACCTGCACCATAAGCAAATGAAGTCGTGTTGCTAGCCGTGTGTTCAGTATAGGTATAATTAGTATGGCGGTAGTTCTGTGTGAGATCTAATTTACTGCTACCTAAACCACTAACGGCATAAAGTGAAACATATTTGTTAATTCGATAAGACGGACCGATAAGTAACGAATAGTATTTTACTTTTATACGGTCGTCGTAATATGTGTCCCCCCAGCTGAGCGAATCAAACTCGTGTCCTCCAGCAGACATATAGCTGAATGACGTGATGACGCCAAGTAAAGAATTCGGCTCATAGCGATACTTGAGGTTAACACCCCGCAGATTTTTAAAATCCTGCACCCGGCTTTGCGCATAGCCGATCGATAGAGCATGACTGTCTGCATGCACCAGCAAGCTGGCTTGCAGAGCGCTTAAGGCCAAAATCACTGCCATAACTTTTACTTTCATTACTATATCCTTATTGCTTATTTTGAAGTTCCCTCTTTACAGAGGCGTTTGTCTCGCTATCTCATAGTTTAATAAGATAACGCAAAAAAACGGTAAGCCTTTTCGCTAATGCCTGCTATGTTGGGGCGATGAGGTTAATTCACGCTGCGCGAAAGAAAATCTATCAAATGTTTTATAAAGAGTAAAGGGGTTGGCTTTGCGCTAATAATTATATTTGGAGTTATTTAAGTAATTTCTTTGTTAAGTTTTTCTCTTTATTAAAGCGCAGGCTTTAATGTTAACGATATCAAATGCGGAAATGCTGTTATTTATTGACGTGAAGTTCTCTTCGCGGGTTATAAGATCATTCCCTTTCTCACGGCCAGAGCCCCTGCACGCATTCTGTCGTTTAGCCGTTATGACTGACCCACAAACGTTAACGGTTTTCATGTCAACGGAGTAACAGCAGGTCATCAGGCTGCTTGCTGGCAGGGATAAATATCAGATACGAAGAGGAAAGGCGATTGCCCAGAGTAAGGTGATACATGTTAATGTCGGGCTAATTCAGCCGCCCGGATGAAACCTCTGAGCGGTGGCATAAGCGTGCCGTAAGTACCAGAGAGGGGGACATCCCGTTTCTTCATATTGATAAAGCAGCTGATCAACGCTGTAAACAGGACTGGCTAAACCATCAGTTTGGAAATGGTTTAGCAGAGGAGCGGAGTGACCGCTCGTCTGTGCCACCACCGCACCCAGTACCGCGTGCGCCATCAGGTTTGCTTCAACGTTGATACCGCCGGGCACCGTCTTGTCCTCGGTCATTTTATGAATGACCTCCGCCAGATACGGTGCCGCTCCGCCCGCCATCGCCTGCGCGATATTGCCGCCCGCCAGGCCCTGCACCGCCGCCGTGGCGGCCTGGATGGCCTGTTGCACTTTCCCCCCCGTGCCGAACTGGCTTTCCGTCAGCGCCTGATTATAGAAGTTCTGGTAGACCTGCTTTTCTATATCCGCGCTGTCGTACTGCTTCGACGGATCCTGCTTTTTCAGATCGGACAGGGCTTCATCGCGGTCGTGCTGCGTGGCCCCGGCAATTTTATCATTTGCCGCATGCGTGGCTTCGATCCGCCGCAATATCCAGCGCCTGCGCCCCTATTTCGCCGATCTTCTACGCTTCCTGCAGCCGCTGCTGCTCCTTCTCCTTGTTGAATATCGGGGAAAGGGTCTGGCTGGCATGCTCCACGTCGCGGTTCAGGTCAGCGACATCCTGCTGCTGCGCATTCTTATCACGGATAATAATGCTGCCGTCAGATACCGCCGCTTGGGTGGCGGAGCTGTCGTGGTCTTCGCCGTTGGCACCGACCAGCAGGGTGCTGCCCAGATTACTCAGGAACTGGCCACCCGTGCTGCCGCCGGTGCTGAAGCCGGCGCTCAGGTGTTCGACCTTATAGTCGGCCCTGTTATCCATATCAGCAAAGCCCAGCGTGCCGGTATCAAGGCGGTTTTTATCCGCCGTGGCGGTGCTGCCGATAACCGCGCCGTTGAGCTGTGTATGCCCGCCGGTGGTGATGTCAAAGCCGCCTTTGCCGGCAAAGATGCCGGTCTGCTCCTGCACCGAATCCCATGTGCTGTGCATCTTATCACGGCTGAGGTTAAACGAACCGCCGGGGCCGCCAGCGCCAGCGCTGCCGCCCGCACTGGCATTCTGCTGCTTCGAGTCGTAGTTATCGCTGTCCTGCTCGCTGGTTAATGTCAGGTTGCGGGCCGTGTCCAGCGTCACGCTGTCGCCGCTGACCTGTGCGCCGGTCAGCGTGGTGTCACGCCCGCTGCTGATGGTCAGATGATGACCGGCGTTGAGCGTGGTTTCGGTATGCGTGACGCCGTTGCCGTACTCCGAACCTGTGCCTTTATTGCCGCTGGCGTTGAGGGTCAGGCCGTTTTTATCCCCGCCGAAATTAATGCCAACGCCGACGGAAGCGCCGTGGCTTTCGTTTTTCCCCTCAAGAAGCGAGGTGTTCTGCGCCGACAGCAGGTTGACGTCACGGGCGGCAGCCAGGCCGAGATCCCTGCCGGCCTGCAGCTGGCTGCCCTGAACGGTGATATCCGCGTCGGTGGCGCGAATATTGAGGTTATTGCCGGCGGTAAGGGTGCTGCCCTGGCTCTGGTTCGAGGTCTGCGTCTGCTGAGATTTTGACGACTGGCTGCCGTAAGACAGGTTAACGCCAAACAGGTTTTTCGCATCCTCTCCCTGGCCATCACCAGGCTGGGATCAAATCAAGGCGTTATACCCTGTGCTATATCCGCGATCATATTAAGCACCTGCCGTCACCGTCCATTACCCTGAAGGGACACCGGATGGCGGCGCTGGGATTTGATACCGGGCAGAAGAACGAGGTGATCACGGAACCGGGGCAGCTGATTATCCGGCTGGCGGAGGAAGGGTAACTGACTGGCTTATAAAGTAAAATCCCGGCATGGTGGCCGGGATTTTGCTCATTGAGCTGGATATTAATCTCTGTTACTCACGATCAGAAGGGGGGCGGGTACGGGCCTTGCGTTCGTCTATTTTGGCGAAGATCCATGAACCTAAACCTCCCGCAGTACCCGCAATAATGCTTACAACTATGATTTCTATGATTACCTCTTGGGTTAAATTCACCTTACCATCAAAAATTAAGTCAATCGCAGCATTAGCTATAAAGAAAAAAATAATGCAACAAACAATAAGATAAATAACGCTTAAAAATAAAATCCTTAAAGTTATATTCGGGTTTTTTTTATTTATCAGCATTATTAGTATCCTGTGCATTTATTTTATCTTTGATTTTATTACCAATAAATTCACCACCAACAGAACCAATAACATCACTCACAAAACCAGAGCTTGGCCCTAAAACAGGTTCTAGTACATGTGGTGAAAGTGCTCCTACCGCTGCACCGAATGCCCATCCAGTGATCCTACCCACGTAATGTGGACACAGCCCTAAGCGAGGTTCTGGTTTTCAAATTGTTCAGGACTAAGGCCGCCACAGGCACTGTGACGACGCCACCGATTGTAATCACACTCGATATAATTAAACACCGTTGTCCGCATTATTTCCCGGCTGGCAAAGCGTTCTCCGTGGATACATTCCACCTTCAGCGAATGAAAGAAGCTTTCCACGCAGGCATTGTCATAACAGCAGCCTTTTGCGCTCATGCTCCCGCGCAGATTATGACATTTCAGCAAGCTCTGATAATCCGATGAACAGTACTGCCCACCACGGTCAGTGTGAACAATCACTTTTTCAGGACGTTTTCGCCGCCACAACGCCATCTGCAGTGCGTCGCAGGCCAGTTGTGCGGTCATACGCGGCGACATCGACCAGCCAATGACGGAACGCGACCACAGGTCAATGACCACCGCCAGATACAGCCAGCCCTCATCTGTACGTAAGTAGGTGATGTCACCTGCCCACTTCTGGTTTGCGCCGCTGGCGTAAAAATCCTGTTTCAGCAGGTTCTCTGACACGGGCAGGCCGTGTTCACGATAACTGACCGGACTGAACTTGCGGGCCGCTTTCGCCCGCAGCCCCTGACGTCGCAGGCTGGCGGCAATGGTTTTGATGTTGTACTCCGGCAGCTCGTCAGCAAGACGAGGCGCGCCATAACGCTGTTTTGCCTCAGTAAATGCCTTACCGACGGCCTTATCGCAGATGAGGCGGAACTGCTGGCGTGGGCTGATTTGATGGCGACGCAGGCACCAGACATACCAGCCGCTTCGGGCAATTCTAAGCACACGACACATGACCTTGATACTGAACTCAGCCCGATTTTTTTCGATAAAGACATACTTCATTTCAGGCGCCTCGCGAAGTATGTCGCGGCCTTTTGGAGAATGGCCAGCTCCTCAGCCTGCTCCGCCAGTTGCCGCTTAAGGCGGGCAATTTCAACAGACATTTCCTGCTCACGTTCAGAAGAGGAATGTGCATTTTTGAGCTTGCTGCGCCAGGCATAAAGCTGCGATTCATACAGACGGAGTTCACGGGCAGCTGGAGCCACACCGATACGCTCAGCAAGTTTCAGGGCTTCGTTGCGAAATTCAGGCGTATGTTGTTTGCGTGGCTTTTTGCTGGTTGATGCTGGTTTTGTCATGAGTCACCTCTTGCTTGAGAGTTTACTCACTTAGTCGCGTGTCCACTATTGGCGGGTAGGATCACAGCTCCTGATCCAGCTAAAGCGCCTTTATCCGGGCCATCAATAAAGAGTGTCGCACCTGCTGAGATCCCCGCGTTCTGCCAGACCCCGCGGCCCGGAGCCAGCGCTCCCGTAATTCCTGACGAGATACTTCCCTTATAATCCCAGGTTTTACTTTCATTTCCAAGCTGACTCAGATCGAACCACTGATATGTCCCGTTGGCGATTTCCGCTATTACTGCGCCACCCACCACTTTACCTGCCGATGCCGCCGGCCCTAAATAAGCGGCTCCCGCTGCCAGTACACCATCTTTATATGCCTCAACAATCGCCTTCGGAATATTTGCCCCTTCCGGCATATCACCCTGCGCCAGCTTATTCAGCCCGGCCTGTTTCTGCTCCGGCGTCAGTTCGTTTGTCACGGCATACTGATCCCACGATGCCACCGCCTGAACGTAACTCTGCAGGCCGGACGGCAGACTCAGCGCATTATTCTCCACAACAACTTCTTCCGCTGCGAAGTTACCCGGCGTACGGCATATTTCCCTGTGCTTTCCGTGAGTTACAACCGGTTTTTTCTGTTGCACTTCCGGTACCGCAACTTTTTTCCCCGACGCGCCTTTTTCGCCCGTGCACGCTACCGCCCCGGCCAACATCACCAGGCACAGCATCCTCTTGCGCCGTAACAGCATTCGCGGCTTCTGCGATATATCGGTAAAGCGTAAGGAGTTGTTCTTCCGCTTCCGGTGAGAAGATCACCTGATACTCATTCATCCTTTACTGAGTTTCCTGTGCTCTTCTGCCAGTTTTTCACGCAGCTGTATGCCACTGATACCGCGTTCTGGATCGGTTTTTAGTGCTTCATACGCGGGTACAACCTGCTCGCTCAGCCATTTTTCCACAGCATGGTCACGCGCTGCCAGCGCGCGTAGCCCTTCACGGATAACTTCACTTTCTGAGGCATACTCTCCGCTGGCAACCCGCGATTTTATCTGAGCAGCCATTTCATTCGGCAGGGTGATGCTCATTTGTTGTGTGGTGCGCATATTTCTCTCCTTCAGGTGAGTAGGATTTAATCATACTCACCTTTATGCTCGCTGTCAGCTTCACGCTCTGCCGGATGGGTTGAAGCATGCACCGCCTGAAGCGCTTTTATGCTCACCTGCGTATATATCTGTGTGGATTCCACGCTGCGGTGGCCCAGCATCGCCTGTATCCATCTGAGGTCCGCGCCGTTCTCCAGCATCTGCGTCGCCATCGCGTGCCGAAACAGATGGCAGCTGCCTTTTTCTATCCCAGCCGCCCGCAGATACGGCACCACCGCGTGCGTGATGCCGTTCGCCGTCAGTCCGGCCACGCCGTCCATCGCCACGAACAGCGCCTTACACCCGGCCACCGCCACTATCTCCGGCCTGACCTCATGCAGGTAGTGCCGCAGCCACCACAGCGCCCGTTCACCCACCGGGATAACCCTGTCCTGCTTTCCCTTACCCTGCACGATGGTCAGTATCTTCCGGCTGAAGTCCGCGCTCCAGGTTTCCAGCCGCGCCACCTCGCCGCGCCGGATGCCCGTTGACCACAGCAGTTCCAGCAGCGCCCGGTCACGCATGCCCTGCAACGTGTTCAGGTCGCACAGGTTTACGATGTCCTCCACCTGCTCCACGCTCAGGATGGTGCGCGGCAGGTGCTTTTCCAGCCGGGGCAGCTCAAGGTCGGCGGCGGGATTGGCCAGGATAAGATTCTGCTTCGCCAGCCAGCGGAACCACACCTGCAGCGGCTGTAAGGCGGTACGCTGGGTGCGGGGGCTTAACGGCTCGCCGTTGCCCTTGCGGTACCGGTACAGGTGGCGCTGCCAGCGCTCCAGCACCGGGCGGGTGACGTCTGCGGCATGATGGATGCCGCGCTCCTGCGCCCAGCAGATAAAGCGGTAGCCGTGGTGCGTCTGTACTTTCAGGGTGGTTTCCGACCAGTTGCGTTCCCGTCGCCACTTCACGAAGCGCAGCAGCAGCGCGTACAGGCTTTTCGGGTCATGCGCCGGGCCGACCGGCTGGCGGTAGATATCATCGACGCTGAGCAGGCGGTTTGCGGCGGGTTTGCGGTTGGCCATGTTGACGCTCCGTTGTCAGGACTGGCGGTTAAGAAGAGGGTGCGGATAACGGGGGCGGAGGCGGCAGCGGCGCTTTCTTTTTTTCTCTTATTACTGCGTTTCCGTTTATCCCGACCGGTTTGCTCTCCACGCCCCGTGCTGCCTGACCTGAAGCCGGTTTTGTCCTGTCCGGCCGGCCACCGACCGCATCCCGACCAGAGGCCGACCGGTGACCGCTGATATCCGACCGGACGGCCTGACACCCCGACCGGTCCGCGCCGCCCTCGTCAGTGGTTCCGCTTTCTGCCACCTCCAGCAGCCCGCACAGGTGCGCCCGGTCGCCCTCCTCACCGTCCCACAGCAGCGCGTATTCATGGCTCAGGCCGCGCCGGTACAGCAGCAGGTATTCCATTTCCAGCAGCCGGGCAAGGTGAACCTTTAACTGCGTGTCGCCCCAGTGAAGCCGCTCCCGCACGTCCCGCCGCGTGAAGTGCAGCTCGCCCGGTTTCACCGCCTGTTTCTGTGCGGTTTCACCGACCCAGGCTTTCAGCAGTACCAGCAGTTTCCGCGTCTGCGGCGGCATTTCGTCCAGCGTGCGGCCCAGCACTTCGTGCGCCAGCTTATTGGCTAACGCGATATCCGACGGCTGCACCTCGATATACTCGATAACCTCGCCGCGATGCGCCGTGCGCTTCACCGTCCGCTGGTACTGGTGCAGCAGCGCCACCGCCTGGATTAAGGTGAGGTACTTCATATGGTCGCGCCGGGTGCGGGTTTTGTCTGACAGGAAGGTGAGCCGTTCCGCGTAAGGATTAACCACCTTCAGCGGACGTAACAGCCGCTGGGCGTTCTGGTGCAGCCCGGTTAAGTAACTTTTTTCCGAGGTGGCCAGCAGCCCTTCCAGCGTCTGGCCGTGGCGCTGCATGGCGTGTATTGCCCGCGTCTGCTCCCGCGACTCGTTGACCGTCAGCACCAGGCAGCGGTTCAGCAGCTCCTCGTCCACGTCGATGGCGGTGGTGGTGAGCATCAGCATCACCGGGCCTTTGACGCGGTACTCGCGGGTGACCAGTTCGCCGCTTGCCTCGTCCTTGCCGGTGCTGGCTATTTTCAGCTCGCCGTCACTCTGCAACAGCTTCAGCGCGTAGGCCGCCTGGCGTACCCCTTCTTCTTCGGCGATTGCCAGTATCTTGTGTTGCAGGCTGGTTTCGCCGAGGTAATACAGGCTCTGCCCGGTCATGGCGCTGTACTGGATGCGCTCTTCTTCCGGCATCAGGCCGAGAACCGCGTCCATCAGCGACGATTTACCCGCCGCCGAGCTGCTCTGTATCAGCACGGCTAACGGTTTATCGAGTTTGCGACTGGTGGCCGCCAGGTAGCCGGTTAACAGGTTGGCGGCTTCGCCGACCACGCCACAGGCCGCCAGGTCATTCACGATACGCTCCGCCAGCTGCGGGTCTTTCAGTAACCCGAGCGCCGCCGTTTCGTCTTCAGCGGTTACCGTGACGGCCCCGGAGGCCTGCTCCGCCTCCGCCGCTTTCAGCCGTTCGTCCTGCTGCTGCTCCAGCGCCAGCAGCACCTGCCCGGCCTCACGTTTGATAACCGACAGTTCACAGCCCAGCTCGTTTGCCGCCGCGCTGATATACGCCTGGCGCTGCTTCGCGTGGTACATATCCAGCTGGTCAACGTGGAACGCACCGGATGATCCGTCCAGCACCCGCACATTGACCTTCATCACTTCCGACAGGCAGGAAGCCTTAGTGCCGCGGGCGCAGGGATGCGCAGGAGCGGCAGACAGGGTATTTTTCTGCCAGCCGCGCGCCCGCCACACGCGCGGACCCGAGCGTAACAGCAGCTCGCCGGATGGCGTGGTTTCACAGGCGATAAGCGGGATTGCAGCAGGTTGTGAGGAAGGGAGGGCGGTTAAGGAAGAAGGGTTATCACCGCTGGCCGTCACGGTTTCAGATGCGGCCACCGTGCCGCTGTGCATCCGGGAAGCCGACTCCAGCGCCAGCGCGAAGGCGGATTCGGGATTACCGCTTTTCAGCGCGTAGGCGTTGGCATCCAGCCCCAGCGGGAAGCGCACCCGCCAGGCGTCGATCCCGGCCTGCTGCAACTCCCCGGCCACCGCTTCAGCCCCCCGATCCCCGGCTTCGTCCCTGTCGAAGGCGATCAGCACCCGCTTTACCCCGTGCCAGCGCAGCGCCGCCAGATGATCGGCGGTAAAGCTGTTGGCCCCGAACGCGGCGATCACATTACGGTAACCGGCACACCAGAAGGTCATGGCGTCGATCAGCGCTTCGCACAGGATCACCTCTGACGAGGCTTTCAGCGCCTGCTCGTTCCATACCCCAACCAGCGGCGCGGGCAGATAGAGATGCCGGGCCGATCCCTTTTTGATCTGACTGTCGGTCAGAGTTCTGCGCCCGTACAGCTGGAGCACCCGCCCGCGCTGCGCCGCATTACCGCTTTCCGACCAGCCGACCACCGGCACCACCAGGCAGCCGCGGAAGTGATCCTGGCGGGTGGTTCCGCGCAGCACGCCCAGCAGTGTTAAGCGGTCACGCAGCCGTTTACCCTCTTTGCTGCTCACTGACGGCAGCAGACCCGCCACGCCGTGCGCCCCGGCGAACCCCAGCTTAAAGTGGCTGACCAGTTCAGGATGATTCAGGCCGCGCTTCTCCAGCCAGGCGAGTGCCTCCGGGCTGTTCAGCAGATTGCGGTGATACCCGTTTACCACCTGGCCCAGCAGCGCCTGGCCGTCGTCGTCGAGGTCGGTGAGGGTCTGACGTGGTGGCGAAGCAGGAACGGCAGCGGCTGAAGAAGAAGGGTTATGACCGGCGAACTCACGCAGCCGCAGCACCGCCCTGGGCAGGGAGAAGTTTTCGGTTTTCATCATCCAGTCCACCACCGACCCGGCCGCACCGCAGCCGAAGCAGTGATACAGGTTTTTCTCCGGGCTGATAACCAGCTAGGGGGTTTTCTCCTGATGGAAGGGACACAGCAGCACCCGGTCACGCCCCTGCTGGCGCAGCCTGTGCCCCTGCGATTCGGCCAGCGCGGCTAACGACACGCTGCGCTTTAACTCGTCCAGTTCCTTCTGTGGGATGCGGGGCATGGCTCGGACTCCAGTCAAAAACCTGTCAAGATTTTCTTTGATTCGATATGCGATACATTATATATTCGTAATACGATTATAAAGCAAGTCGTTTTCAGAGTACCCCGTATACTTGGAGCATCTTATGGCGGATATGACAGATGAGCTTATGCAGACTGAAGAACAACGGCGGGCTTTTGGTAAACGGCTGAAGGAACTACGTAACCAGCAGCGGCGTACGCAGAAGGAAGTGGCCGCCCTGATTGGGTTGCAGCTTTCGCAGTACAACAAGTATGAGTCCGGGATGCACATTCCCCCGGCTGAGAAGCTGATACAGCTGGCGGAGTTGTTTACCACGACCATTGATTATCTGTTGCTCGGCTCGCATCACGAGCAGTTGCCGATTAGCAACACGCGGCTGATGGAGCGGTTCAGGGCGCTGGCACAGTGCCAGCCGGAAGAGCAGGAGACGGTCATTAAGCTGATTGATGCGGTGATTGTAAAACACCGGGTGGAGTCTGCGATACGACCCGTCGACCAGGAGAGAAGCCGCTAAGGATTTTAGCGCGGGGCTGAGGTGTTGACGCACCTTAACCCCGCTAACCACAAGCAACTAACAAGGAGTTGATTATGGCTGAAACACATCATAAGCCAGAGACACGCACACCCACAACATCAAGGAGTTATACCGTGGGCTATGTCCGGGATTCGGGCACCTTTGAGCCGTTCCCCGCCGTGACCCTGAAGGGCGGCTGGCTGAGGGAAGCGGGGTTTGATACCGGCACGGCGGTGAACGTGCGGGTGCTGCCGGACTGTCTGATACTGACGGTTAAACCGCCATCAGCGGAGCCGGAGATAATGCAGGCGCTGCGCCAGGTGTGCGGCAAGCTGTCCGCCCGCAAGCAGCGGCAGATAGAGGAGTTTATTCAGGTGATTGCGGGACCGCAGAAGCGACAGGGGTAAGTGGCTGGTTATAAAGTAAAGCCCCAACCTATGGGGTTGGGGCTTTTGAGAAGATCAATCAGGATCTGATGGGGGAGTTTTTTTGTCTTTCATTCTGGATAAGATCCAAATACCTACGCCGGTAGGGATACCTGCCGCGATGCCTCTTTTAATTGAAAAAAGAACATCCCCCTGCCAGCCAAAGATGAAAGAGCCATTTTTCAAATAAACCAAAATTGCAGCACATAAGCATCCAGACAAAACAGCAAGAGTCATAATGACGACAAAAGTTACTAATAAAATCAGGAGCGATTTTAAACCATAAGTACGAGGTTTCATTTCTTATCCCCCCCATCTTTTAGCTTATTCTCAACTTGACTACCTGTTGCTTCACTAGCTACAGAACCACCAATGGCTCCAGCAATACCCGCCGCTTTATCTGAAACAATCGGAAAATATTTATTCCCAATTTCCAGGGCTTTACCACCACCCGCACCAATCGCAGTACCAACGGCTGCCCCTGCCACAGCAGGAACTGCATCTTTACCCTGCAACGTCGCACCACCGTAAGCTCCGATGACGCTGACTCCCTCCGTAAACCAGAATCCTTTGCCCTGCGTAACAGCCCCTGAACCCGCCGCTATCAGTGCATCGGTCATGCTTATCGGGTCACCGCCCGCAATCTGATTACTGACATTGGCCGCACCACTGATAACCCCACCTGCCAGGATACTCCCTGCCGTTGCCCCGGAAGGCAACAGTACGGGCGCAACCACAGCGGACACTCCCGCGCCCCAGGCCGTTATCAGCCCCGTGGCTGCATTCTGTCCGGCGGGTAAATCACCCTGCGCCAGCTTATTCAGCCCGGCCTGTTTCTGCTCCGGCGTCAGTTCGTTTGTCACGGCATACTGATCCCACGATGCCACCGCCTGAACGTAACTCTGCAGGCCGGACGGCAGACTCAGCGCATTATTCTCCACAACAACTTCTTCCGCTGCGAAGTTACCCGGCGTACGGCATATTTCCCTGTGCTTTCCGTGAGTTACAACCGGTTTTTTCTGTTGCACTTCCGGTACCGCAACTTTTTTCCCCGACGCGCCTTTTTCGCCCGTGCACGCTACCGCCCCGGCCAACATCACCAGGCACAGCATCCATGCCAGCACATCCTTCAGTCCTTTTTTCATATCCTGCATTGTAGCAACTCATCATCGTCTGTCATTACCCCTTTTCAGCGCGGCGCGGAGCCGGGCCACAGCTTGGCTGTGGGCCGGGGATGCGTCTGCCGGGTGCGGGCTGGCGAGGCCCGCAAGGGCCGCATGGCGGCGCTCTGAGGCGCGGAAGGTTAAGGGAACGGACGGTTTTGCATGACCGCCACAGGCCGGGGCGGGTAGCGGAAGCTGGCCGGAACGGGAACGAGCAAGGAGGTACGACTGCGAGCCGTTACGGACAGACGCAGCCGGGCGGGCATAAAGCCCTGCAGGCGGAGGCCGTAAGGCCGACAACTGCCAGGGGGTGATTGATGGCAACGCCGTAGCCAGCGCCGCCAGGGAGGGCGGCCACACCCCGGCCCGGAACGCGGGGGCGCAAGACATAATGTATATTATGCGAAGACGGCCCGCTCGCCGGCGGCGGGCCGGGCTTCGCCGCCAGCCGGGACGGCTGCGCATAATACCCGCACATTATGTTGAATGGACGCAAGCCGGGAACCGGCTTACAGAGGATGTTACCGCTAAGGCCCGGTGCGCGGCCATTTACCCCCGCGCACACCGAACCTGATGAAGGGCAGATCGCGCCAGGGAAGGCGCGCTCTGACCAGGCACACAACCCGGCGAACTCACCGGGGTTGAGCTGCTTTACTGATTGTCCGGCGATACAGGAGGCCAGCAACGTGCAGTGTGGATCAGCGTCACTACCCACACCAGGCCCCTTTCATCATCCAGTTCGTAGATAAGCCGGTAATGTTCATGCGGAACCAGTTCCCGTGTACCGGCCAGCTGCCCGCTCACGCCCATCAACGGATGTTCAGCAAGGCGCTCTGCCGCCTCGCTGAACCTCTCATCGAGCTCCACTGCTGCTACAGGGTTTCTTTCTGCGAGGTAATCCCAGATTGCGATACGGTCCTGTAATGCCTCGTCGGTCCAGCGTACCTTCACATTTTACCTGCCAGCTTTGCCCGACGTTCCGCGAACAACGCTTCAACGTCTTCGTTACTTGTTCCTTCACCGGAACGGATGGATTCTCGTCCTTTCTCGACTTTTTGCGCCACCCAGTCATCGTAAGCCCGGCTGTCGTTCTGGCGCTGGATATAATCCCGCATCAGTTCGCGCATGACCTGAGAGGCCGGTCTGTGGCTGGCTTTTGCCGCTGCGATAAAACCTTCCCGCAGGGAGTTTTCCAGTTTCATGGTGAACACCGCTTCTTTCGGCATTATTCTTTCCTTACTTCTGCTCGAGTACTGACAGAGTATATACCTTATCATTACCTTTTCTCCATAACCTTCAGAGATTCATCCTCCGTCTGCTCTGCCGGATGTGTACTCGCATGCACCGCCTGCAACGCCCGGATGCTCACCTGCGTATATATCTGCGTGCTCTCCACGCTGCGGTGGCCCAGCATCGCCTGTATCCATCTGAGGTCCGCGCCGTTCTCCAGCATCTGCGTCGCCATCGCGTGCCGAAACAGGTGGCAGCTGCCTTTTTCTATCCCAGCCGCCCGCAGATACGGCACCACCGCGTGCGTGATGCCGTTCGCCGTCAGTCCGGCCACGCCGTCCATCGCCACGAACAGCGCCTTACACCCGGCCACCGCCACTATCTCCGGCCTGACCTCATGCAGGTAGTGCCGCAGCCACCACAGCGCCCGTTCACCCACCGGGATAACCCTGTCCTGCTTTCCCTTACCCTGCACGATGGTCAGTATCTTCCGGCTGAAGTCCGCGCTCCAGGTTTCCAGCCGCGCCACCTCGCCGCGCCGGATGCCCGTTGACCACAGCAGTTCCAGCAGCGCCCGGTCACGCATGCCCTGCAACGTGTTCAGGTCGCACAGGTTTACGATGTCCTCCACCTGCTCCACGCTCAGGATGGTGCGCGGCAGGTGCTTTTCCAGCCGGGGCAGCTCAAGGTCGGCGGCGGGATTGGCCAGGATAAGATTCTGCTTCGCCAGCCAGCGGAACCACACCTGCAGCGGCTGTAAGGCGGTACGCTGGGTGCGGGGGCTTAACGGCTCGCCGTTGCCCTTGCGGTACCGGTACAGGTGGCGCTGCCAGCGCTCCAGCACCGGGCGGGTGACGTCTGCGGCATGATGGATGCCGCGCTCCTGCGCCCAGCAGATAAAGCGGTAGCCGTGGTGCGTCTGTACTTTCAGGGTGGTTTCCGACCAGTTGCGTTCCCGTCGCCACTTCACGAAGCGCAGCAGCAGCGCGTACAGGCTTTTCGGGTCATGCGCCGGGCCGACCGGCTGGCGGTAGATATCATCGACGCTGAGCAGGCGGTTTGCGGCGGGTTTGCGGTTGGCCATGTTGACGCTCCGTTGTCAGGACTGGCGGTTAAGAAGAGGGTGCGGATAACGGGGGCGGAGGCGGCAGCGGCGCTTTCTTTTTTTCTCTTATTACTGCGTTTCCGTTTATCCCGACCGGTTTGCTCTCCACGCCCCGTGCTGCCTGACCTGAAGCCGGTTTTGTCCTGTCCGGCCGGCCACCGACCGCATCCCGACCAGAGGCCGACCGGTGACCGCTGATATCCGACCGGACGGCCTGACACCCCGACCGGTCCGCGCCGCCCTCGTCAGTGGTTCCGCTTTCTGCCACCTCCAGCAGCCCGCACAGGTGCGCCCGGTCGCCCTCCTCACCGTCCCACAGCAGCGCGTATTCATGGCTCAGGCCGCGCCGGTACAGCAGCAGGTATTCCATTTCCAGCAGCCGGGCAAGGTGAACCTTTAACTGCGTGTCGCCCCAGTGAAGCCGCTCCCGCACGTCCCGCCGCGTGAAGTGCAGCTCGCCCGGTTTCACCGCCTGTTTCTGTGCGGTTTCACCGACCCAGGCTTTCAGCAGTACCAGCAGTTTCCGCGTCTGCGGCGGCATTTCGTCCAGCGTGCGGCCCAGCACTTCGTGCGCCAGCTTATTGGCTAACGCGATATCCGACGGCTGCACCTCGATATACTCGATAACCTCGCCGCGATGCGCCGTGCGCTTCACCGTCCGCTGGTACTGGTGCAGCAGCGCCACCGCCTGGATTAAGGTGAGGTACTTCATATGGTCGCGCCGGGTGCGGGTTTTGTCTGACAGGAAGGTGAGCCGTTCCGCGTAAGGATTAACCACCTTCAGCGGACGTAACAGCCGCTGGGCGTTCTGGTGCAGCCCGGTTAAGTAACTTTTTTCCGAGGTGGCCAGCAGCCCTTCCAGCGTCTGGCCGTGGCGCTGCATGGCGTGTATTGCCCGCGTCTGCTCCCGCGACTCGTTGACCGTCAGCACCAGGCAGCGGTTCAGCAGCTCCTCGTCCACGTCGATGGCGGTGGTGGTGAGCATCAGCATCACCGGGCCTTTGACGCGGTACTCGCGGGTGACCAGTTCGCCGCTTGCCTCGTCCTTGCCGGTGCTGGCTATTTTCAGCTCGCCGTCACTCTGCAACAGCTTCAGCGCGTAGGCCGCCTGGCGTACCCCTTCTTCTTCGGCGATTGCCAGTATCTTGTGTTGCAGGCTGGTTTCACCGAGGTAATACAGGCTCTGCCCGGTCATGGCGCTGTACTGGATGCGCTCTTCTTCCGGCATCAGGCCGAGAACGGCGTCCATCAGCGACGATTTACCCGCCGCACTGGAAGACTGGATTAAAACCGCCAGCGGTTTATCCAGCTTGCGTGACGTGCCCGCCAGGTAACCGGTTAACAGATTGCTGCTTTCACCCACCACGCCACAGGATGCAAGGTCATTCACGATACGCTCCGCCAGGTCGGGGGATTTCAGTAACTCAAGCGCCGCCGCTTCATCCTCACCGGCTACCGTCACCGCCCCGCAAGCCTGCTCCGTTTCTGCCGTGAGGCGCTGTGCGTCCTGCTGCTGCTCCAGCGCCAGCAGCACCCGCCCGGCCTCACGTTTGATGATGGCGATATCACAGCCCAGCTCGTTTGCCGCCGCGCTGATATACGCCTGGCGCTGCTTCGCGTGGTACATATCCAGCTGGTCAACGTGGAACGCACCGGATGATCCGTCCAGCACCCGCACGTTGACCTTCATCACTTCCGACAGGCAGGAAGCCTTAGTGCCGCGGGCGCAGGGATGCGCAGAAGCGGCGGAGAGGGTATTTTTCTGCCAGCCGCGCACCCGCCACACGCGCGGACCCGAGCGTAACAGCAGCTCGCCGGATGGCGTGGTTTCACAGGCGATAAGCGGGATTGCAGCAGGTTGTGAGGAAGGGAGGGCGGTTAAGGAAGAAGGGTTATCGCCGCTGGCCGTCACGGTTTCAGATGCGGCCACCGTGCCGCTGTGCATCCGGGAAGCCGACTCCAGCGCCAGCGCGAAGGCGGATTCAGGATTACCGCTTTTCAGCGCGTAGGCGTTGGCATCCAGCCCCAGCGGGAAGCGCACCCGCCAGGCGTCGATCCCGGCCTGCTGCAACTCCCCGGCCACCGCTTCAGCCCCCCGATCCCCGGCTTCGTCCCTGTCGAAGGCGATCAGCACCCGCTTTACCCCGTGCCAGCGCAGCGCCGCCAGATGATCGGCGGTAAAGCTGTTGGCCCCGAACGCGGCGATCACATTACGGTAACCGGCACACCAGAAGGTCATGGCGTCGATCAGCGCTTCGCACAGGATCACCTCTGACGAGGCTTTCAGCGCCTGCTCGTTCCATACCCCAACCAGCGGCGCGGGCAGATAGAGATGCCGGGCCGACCCCTTTTTGATCTGACTGTCGGTCAGAGTTCTGCGCCCGTACAGCTGCAACACCCGCCCGCGCTGCGCCACATGGCCGCTTTCCGCCCAGCCGACCACCGGCACCACCAGGCAGCCGCGGAAGTGATCCTGGCGGGTGGTTTCGCGCAGCACGCCCAGCAGTGTTAAGCGGTCACGCAGCCGTTTACCCTCTTTGCTGCTCACTGACGGCAGCAGACCCGCCACGCCGTGCGCCCCGGCGAACCCCAGCTTAAAGTGGCTGACCAGTTCAGGATGATTCAGGCCGCGCTTCTCCAGCCAGGCCAGCGCCTCCGGGCTGTTCAGCAGATTGTGGTGATACCCGTTTACCACCTGGCCCAGCAGCGCCTGGCCGTCGTCGTCGAGGTCGGTGAGGGTCTGGCGCGCTGGCGGCGAAGCAGGAACGGCGGCTGAAGAAGACGGGTTCTGGCCGGAGAACTCAGGCAGCCGCAGCACCGCCCTGGGCAGGGAGAAGTTTTCGGTTTTCATCATCCAGTCCACCACCGACCCGGCCGCACCGCAGCCGAAGCAGTGATACAGGTTTTTCTCCGGGCTGATAACCAGCGAGGGGGTTTTCTCCTGATGGAAGGGACACAGCAGCACCCGGTCACGCCCCTGCTGGCGCAGCCTGTGCCCCTGCGATTCGGCCAGCGCGGCTAACGACACGCTGCGCTTTAACTCGTCCAGTTCCTTCTGTGGGATGCGGGGCATGGCTCGGACTCCTGTCAAAAACCTGTCAAGATTTTCTTTGATTCGATATGCGATACATTATATATTCGTAATACGATTGTAAAGCAAGTCGTTTTCAGAGTACCCCGTATACTTGGAGCATCTTATGGCGGATATGACAGATGAGCTTATGCAGACTGAAGAACAACGGCGGGCTTTTGGTAAACGGCTGAAGGAACTACGTAACCAGCAGCGGCGTACGCAGAAGGAAGTGGCCGCCCTGATTGGGTTGCAGCTTTCGCAGTACAACAAGTATGAGTCCGGGATGCACATTCCCCCGGCTGAGAAGCTGATACAGCTGGCGGAGTTGTTTACCACGACCATTGATTATTTGTTGCTCGGCTCGCATCACGAGCAGTTGCCGATTAGCAACACGCGGCTGATGGAGCGGTTCAGGGCGCTGGCACAGTGCCAGCCGGAAGAGCAGGAGACGGTCATTAAGCTGATTGATGCGGTGATTGTAAAGCACCGGGTGGAGTCTGCGATACGACCCGTCGATCGGGACAGAAGCCGCTAAGGATTTTAGCGCGGGGCTGAGGTGTTGACGCACCTTAACCCCGCTAACCACAAGCAATTAACAAGGAGTTGATTATGGCTGACACACATCATAAGCCAGAGACACGCACACCCACAACATCAAGGAGTTATACCGTGGGCTACGTCCGGGATTCGGGCACCTTTGAGCCGTTCCCCGCCGTGACCCTGAAGGGCGGCTGGCTGAGGGAAGCGGGGTTTGATACCGGCACGGCGGTGAACGTGCGGGTGCTGCCGGACTGTCTGATACTGACGGTTAAACCGCCATCAGCGGAGCCGGAGATAATGCAGGCGCTGCGCCAGGTGTGCGGCAAGCTGTCCGCCCGCAAGCAGCGGCAGATAGAGGAGTTTATTCAGGTGATTGCGGGACCGCAGAAGCGACAGGGGTAAGTGGCTGGTTATAAAGTAAAGCCCCAACCTATGGGGTTGGGGCTTTTGAGAAGATCAATCAGGATCTGATGGGGGAGTTTTTTTGTCTTTCATTCTGGATAAGATCCAAATACCTACGCCGGTAGGGATACCTGCCGCGATGCCTCTTTTAATTGAAAAAAGAACATCCCCCTGCCAGCCAAAGATGAAAGAGCCATTTTTCAAATAAACCAAAATTGCAGCACATAAGCATCCAGACAAAACAGCAAGAGTCATAATGACGACAAAAGTTACTAATAAAATCAGGAGCGATTTTAAACCATAAGTACGAGGTTTCATTTCTTATCCCCCCCATCTTTTAGCTTATTCTCAACTTGACTACCTGTTGCTTCACTAGCTACAGAACCACCAATGGCTCCAGCAATACCCGCCGCTTTATCTGAAACAATCGGAAAATATTTATTCCCAATTTCCAGGGCTTTACCACCACCCGCACCAATCGCAGTACCAACGGCTGCCCCTGCCACAGCAGGAACTGCATCTTTACCCTGCAACGTCGCACCACCGTAAGCTCCGATGACGCTGACTCCCTCCGTAAACCAGAATCCTTTGCCCTGCGTAACAGCCCCTGAACCCGCCGCTATCAGTGCATCGGTCATGCTTATCGGGTCACCGCCCGCAATCTGATTACTGACATTGGCCGCACCACTGATAACCCCACCTGCCAGGATACTCCCTGCCGTTGCCCCGGAAGGCAACAGTACGGGCGCAACCACAGCGGACACTCCCGCGCCCCAGGCCGTTATCAGCCCCGTGGCTGCATTCTGTCCGGCGGGTAAATCACCCTGCGCCAGCTTATTCAGCCCGGCCTGTTTCTGCTCCGGCGTCAGTTCGTTTGTCACGGCATACTGATCCCACGAGGCCACCGCCTGACCGTAACTTTGCAGGCCGGACGGCAGGCCCAGCGAGTTATTCTCCACCGCATTCTTCCCGGCCTGCGCGCCCGCCACTGTATCGGCGGCGCTGCCGCCCGTCAAGCGTCGCTGTCCCATAAGGGCAACTGGCTGGCAGAGGAGGGCTTTGCAACAGATTGGCCGCGTTTTTACTTTACTCTGGATTTGAAGGCGGTGATTGTTTTTTTTGCTCTTTGATTTTTGACAGGAACCAAATGCCTGTTCCCGTCGGAATGCCTGTTGCAAGCCCAGTTTTAACCGATTTGAATAAAGCTTCAGTTAAATTTAAATTAGACATATCAGAATTCAGATAATGAATTAACTCAATACCGCCACGGACAAGAAAAACGGCACAGAAGATGGTGATAATGCAGTATAGATTAAGCAGGATAAATAGATGTATTCCTACTGTTTTAGGTAATTTCATTTATTTTTATCCTTGCTAAAGGCCTCTTGCACTGCACTACCAGCAGCCTCAGAAGTTGCCGAACCAGTTATATTGCCTAAAATTTCAGCCGTATTACCAGATACTACAGGTTTCAACTTTTCTGAAATAAGTATGCCTGAACCCGCACCAATCGCAGTACCAACGGCTGCCCCTGCCACAGCAGGAACTGCATCTTTACCCTGCAACGTCGCACCACCGTAAGCTCCGATGACGCTGACTCCCTCCGTAAACCAGAATCCTTTGCCTTGCGTAACAGCCCCTGAACCCGCTGCTATCAGTGCATCGGTCATGCTTACCGGGCCACCGCCCGCAATCTGATTGCTGACATTGGCCGCGCCACTGATAACACCGCCTGTCAGGATACTTCCTGCCGTTGCCCCGGAAGGCAACAGTACGGGCGCAACCACAGCGGACACTCCCGCGCCCCAGGCCGTTATCAGCCCCGTGGCTGCATTCTGTCCGGCGGGTAAATCACCCTGCGCCAGCTTATTCAGCCCGGCCTGTTTCTGCTCCGGCGTCAGTTCGTTTGTCACGGCATACTGATCCCACGATGCCACCGCCTGAACGTAACTCTGCAGGCCGGACGGCAGACTCAGCGCATTATTCTCCACCGCATTCTTCCCGGCCTGCGCGCCCGCCACTGTATCGGCGGCGCTGCCTCCCGTCAAGCCACCCGCAAGACCCGCCGCCAGCGTACCCAGCGCGCTAACCGTCTGCTTTTGCTCTTCGTTAAGCTGGTTCCTGTCTATACCCGGGTACAGCTGCTGCGCGATAAATTCGCCGGTCGTCGCGCCTGCGGCTCCGGCCAGAGCGGAGTGACCGCTCGTCTGTGCCACCACCGCACCCAGTACCGCGTGCGCCATCAGATTAGACTGGACGTCCACACTGCCGGTTGCCGGGTCGGAGGTCATTTTATGAATGACCTCCGCCAGATACGGTGCCGCTCCGCCCGCCATCGCCTGCGCGATATTGCCGCCCGCCAGGCCCTGCACCGCCGCCGTGGCGGCCTGGATGGCCTGTTGCACTTTCCCCCCCGTGCCGAACTGGCTTTCCGTCAGCGCCTGATTATAGAAGTTCTGGTAGACCTGCTTTTCGATATCCGCGCTGTCGTACTGCTTCGACGGGTCCTGCTTTTTCAGTTCGGCCAGCGCTTTATCGCGGTCGTGCTGCGTGGCCCCGGCAATTTTATCATTTGCCGCATGCGTGGCTTCGATCTTACCCTGGGTCGCCGCAATATCCAGCGCCTGCGCCCCTATTTCGCCGATCTTCTGCGCTTCCTGCAGCCGCTGCTGCTCCTTCTCCTTGTTGAATATCGGGGAAAGGGTCTGGCTGGCATGCTCCACGTCGCGGCTCAGGTCAGCGACATCCTGCTGCTGCGCATTCTTATCACGGATAATAATGCTGCCGTCAGATACCGCCGCTTGGGTGGCGGAGCTGTCGTGGTCTTCGCCGTTGGCGCCGACCAGCAGGGTGCTGCCCAGATTACTCAGGAACTGACCACCCGTGCTGCCGCCGGTGCTGAAGCCGGTGCTCAGGTGTTCGACCTTATAGTCGGCCCTGTTATCTATATCAGCAAAGCCCAGCGTGCCGGTATCAAGGCGGTTTTTATCCGCCGTGGCGGTGCTGCCGATAACCGCGCCGTTGAGCTGTGTATGCCCGCCGGTGGTGATGTCAAAGCCGCCTTTGCCGGCAAAGATGCCGGTCTGCTCCTGCACCGAATCCCATGTGCTGTGCATCTTATCACGGCTGAGGTTAAACGAACCGCCGGGGCCGCCAGCGCCAGCGCTGCCGCCCGCACTGGCATTCTGCTGCTTCGAGTCGTAGTTATCGCTGTCCTGCTCGCTGGTTAATGTCAGGTTGCGGGCCGTGTCCAGCGTCACGCTGTCGCCGCTGACCTGTGCGCCGGTCAGCGTGGTGTCACGCCCGCTGCTGATGGTCAGATGATGACCGGCGTTGAGCGTGGTTTCAGTATGCGTGACGCCGTTGCCGTTCTCCGAACCTGTGCCTTTATTGCCGCTGGCGTTGAGGGTCAGGCCGTTTTTATCCCCGCCGAAATTAATGCCAACGCCGACGGAAGCGCCGTGGCTTTCGTTTTTCCCCTCAAGAAGCGAGGTGTTCTGCGCCGACAGCAGGTTGACGTCACGGGCGGCAGCCAGGCCGAGATCCCTGCCGGCCTGCAGCTGGCTGCCCTGAACGGTGATATCCGCGTCGGTGGCGCGAATATTGAGGTTATTGCCGGCGGTGAGGGTGCTGCCCTGGCTCTGGTTCGAGGTCTGCGTCTGCTGAGATTTTGACGACTGGCTGCCGTAAGACAGGTTGACGCCAAACAGGTTTTTCGCATCCTCTCCCTGAGCCGTACCGAGCTGATAGCCCTGATACGCCTGCACGCCACCGAGCGCCGTTTTGATGCCGTCAAGCGCCGCCAGCCGCCCGCTGCTGGCGTTACTGGCCTCACTGGCGCTGGTGACCGCGCCGTTAACCGCACTGCCCACCGCACCTGACAGCGCCAGCGTCAGCCCGCTCTGTTTTTGTTCCACGGTATGGGTTTGCACGCTCTGGTTGTCCGCCGCCAGAATACTGACCTGTTTGCCGCTCAGGTTCAGATCCTGACCGCCCAGCACCTCCGAGCCTTTCACCGTCAGCGCATTGCCAGCAGTGAGGTTGACGTTGCCCCGGCTGCTGCCAACGATGCTCCCCGCGCTGCTTTGCGATTGCCCCTCATCGGTGGTTTTAAGCGCATTTTTACCGTAGCTGAAGCCGATACCGCCGGTGCCGGTCAGTCCGGTTTTCTCCTCCTCGCGCAGGTGAGTTTCCTGGCGTGACTGGCCGGCGGTGTTGATATTGAGGTCATTGCCCGCCAGCAGGCTGACGTCCTGCGTGGACGCCACGCTGCTGGCGCTCACCCGCAGATCGTGTCCTGCCTGCATCGTCACGCTGTTGCCGCTGACGCTACTGCCGAGCGCGCTCTGGCTTTGCACTTCGTCGTGCGTTTCTGCCGATTTGCCGGACAATAATCCCTTAACGGTTTGCTGACTGTGCTCGGTCAGATGATAGGCAGAATCACCGGCGGTCAGGTTGATATCATGACCGGCCTGCATCGCCACGCTGTCTTTTGCCGTAATGGCGGCGGCCTGAGCATTCAGATCGTGGCCCGCGCTCAGAGCCACGCTACCGCCGCCGTTCAGCTGCGTGCCGATATCCCCGGTTTGCGTCAGATGACGGTAGTTATCGCTGCCCCAGTCGCTTTTTTCGCTGTGGGTGGTGGTCAGGGTATTAAGGTTGAGGTCATGGCCGGCGATGATTTCTGTCTGACTGTTATTGCCGCTATTGTCCAACTGCGATGCGGTCAGATTGATATTGTTGACAGCCAGCAGGCCCAGCGCGCCATTGTCATTTTGCACATAGATGCCCGCCGGCCGGTTAAGATAGCGATTGCTGTCGTCGCCCGCCAGCGTGCTGCTGCTGTTGATATCGCGACCGGCTATCGCCACCAGGGCATCACCGCCTTGCAGGGTGCCGCCGATGTTGTTGATATCGGTCAGGGCGTTCAGATTGACGCGGTTAGCGCCAATAATGCCGCTGTTGTTGAGGGTGTCAGCATTGATCTGCGTCACTTCCCGGCCGGCTATTTTGCCCCCGTTGGTCAGGTCGCGGCCGGTGTTGAGCACCAGGTTGTTACCGGACAGCAAGGCTCCGCTACCGTCGAGGTCGCCTTTTTTCACTCGCGCATAAACCTGTGGCACCAGCACGCTTTGCTGCGAACCGTCCGGCAGGGTAACATCCTGCCGGACCAGCCAAACCATATCGCTGGTTAGCAGCGCCATCTGCGCTGGCGTCAAGGCCACGCCCAGCGTCAGGTGGTAATCCTTAGCGAAAGTCACGCCTGCATCCATCAGCGCTTTGTACTGCTCGCCGTCATTATTGTAGCCCGCCAGATAACGTTGCCCGGTCAGATCGACAATTTGTTCGCGGATCAATCGCTGTTCGTAGTAACCATCGCCCAGACGTTTGTCCAGACGGTCCGGATCCTGGCTAAGCGCACTCTGCATATAGTCGCTGCTCAGCCACTGCTTTTGATGGGTGAAGCGGGGATCGGTTTCGATCAGATAGTGGCTGGTGACCTCGCCATGCAGCTGGAACAGGCTGTTGTCGGGCAGGTGAGTGTTCGGGCTGGTGACGCGGATGACGCTGTTTGCTGCCTGGTTCGGCAAGGCAATTTCGACAATATGGTCGGCCGGTGGTGTCACCACAGCGGCATTGTCAGCCTGCTGGTTCAGCTCCGAGGTAGCGCGCCCGCCAATCGTGGTGCCGCTGCCGTTTACCTGGGTATGCCCCTGGTAAACCATCGTGGCCAAAGCAAAGGTTTGCATCATGGGGGCTGGCCGGTAACGGTTGGTATCCTTGCCCTGTGAGGTCTTGGTGCCGCCCAGTAGTCCATTGCTGGACTTTTTGGCGTACCAGTGCGTTTGCCTACCGATATCGACCGTGACTTTAGTGCCTTCGCTGGCCACGTTATTCAGCACCGCGCCAGGATTCACGCCCAGCGTACCGCCCGCCATCATACGGCTGTCGTAGTTATTAATCCGATCGCTGTCGATCGTCAGGTTCCCCCCGGCGATGATCTGCCCGGGATCGCTCTCTGTGATTTGGGTTTCGGTAACGGTGCGCTGGTATTGGTACTCGTAAAATTCATTGTTGACGCTGCCATCAGGCATAATGGCATCGTGTACGTCGTACTTATTCGAGTATGAGGTATCCACTTTATCCCAGTCGTGGCGGGTTGTTGCGCCCTGTAACACCGCTTCATGATGCTGCGAGGGTTCGCTAACCACCTCCTGGGTGACCAGATGGTCATTGAAATTGTTGATCTGCCCGATGTTGAGCGTCATATTGCCGACAGATTCCAGCGTGGCGCTGTGGTTGTTGAATACGGAAGCCTGGCCGGATGCCTGCCAGATGTCGTTGAGTTGCCCACCTGTCGCCGCGTCCCCGGCGCTGAAAATCAGTGCATGATCGCTGTTATTGATGTTTTGTGCGCCGATATCCAGCCGCTCGCGGGCGGCGATGGTCGCTGCCGTGCCGCCTTCGGCCAGATTGTTCAGCGTGCCGCTTTGCAGGGCGATATGGTCACCATAGATGCGCCCGCTGCCCGTGTTGGTTAGCGTACCCGACTGGATATGCGTCAGGCTGCCGTCGATCAGGCCACGGTTGGTCAGTTCGCCATCGGTGAAAATATGGTTTTGCCCGGCGCTGATTTCACCCTCAGCCGCGTTGTTCAGGCTGGCTGAATGAAGGTTCAGCGTAGCGCCGGATTTTAGCAGCGCACGGTTGTCAACGTTACCGCCGACGTTGAAGTTCAGATCGCCGTTAGCAATGACATCGCCCTGGTTAACGAACCCCTGTTGCAGATTGAGCGTCATCGCGCCCTGCGATAACACGCGCCCGTCGCCGGCCAGAGAAGCGGCGCGCAGTTGCAGATCCTTACCGGATATCAGGGTTCCTCCGCTGTTACTTAGCTTCAGCGTATCACCGCCGCTGACAGAAATAGCATCAGCAGAAGAGACTAAGCCCTGCGAATTATTGAGCGACTGCATGGTGGTGATAGCCAGCAAATCGTTAGCGCGCAGCGTACCTTGCGTATTGTCGAGTGAATCACTGTTCAGCTGAACACTCTGGCCTTCCAGCCCGGTATTTTGCGTGTTGCTGTCGCGGTTGACGATTTGAGCGGCGTTAATAGTGGTGGTGGCACCGCTGCGGATCAGGCCGGCCGTGTTATTGACCAAACCCTGAAAGGCATTCAGTAGCGCATTGCCTACGGTTTGTAACTGCCCGCCACGGTTGTCCAGTTCGCTAACGTCCAGCCGTGCGTTTCCGAACGAGCTAATGATGCCGCCCTGGGCGTTGTCCAGCTTATGTCCGTGGCTGTGGAGCTGCAGATCGCCGCCGCTGCGCAACTGACCGGCCTGATTGACCAACTCGCCGCTTAGCAAGGTGAGTGATTTGCCCGCACTCAATAACCCGGAGCGGTTATCAATCTGCTGGCCCTGGGTGTCAATCCCCACGGTTCCGTCTGCCTGTATCACGCCCTGCTGATTATTGAGCGGGTTGAGCAAGTTAACGTTTAACGAGCCGTTATCCTGCGCGCTGATTTGACCTTGCTGGTTGTTCAGGCTGGCGGCTCGCAGATGGATATCGCCGCCCGCCGCCAGAGTACCGTTCTGGTTTTCCACGGCGTTGAGCGCCGTCAGGGACAGGGTGCCGCTACCGGTTTGCAGAATTTTGCCGTCACGATTAGACAGGCTATTCGCCGTTAACGTAATGAGCTGCGCCAAGGTCACGCCGCCGTCAAGCAGGGTATCGCCAGTGGTCATGCTCAGGTGACCGTTAGACAGGATTTGTCCCTGAGCGCCGTTCAGGCGGTCACTGCTCAGGGACAGATTGCCGTCAGCCGCATGGACAATTTTGCCATCCTGATTATTGATAATCGCGGACTGTATCGTCAGATCTTTGCCGTTACTGGCGAGGCTACCGCCAAGGTTATTGAGGTTGCCCCGATGGCTAAGCTGCAGCGAATCGCTGCCCAACTGAGTTATCGCGCCCTGTTGGTTCGACAGATCGTGCGCGTTAATGCTCAGTTTGTCCGCCGACAGGCTACCGCCGTCGTTATTCAGCATTTTTCCGCTGCTGGCGGTCAGCTGGCGCTGCGCTGCAATCTGCGCACCACTGCCGGTGAGCAGGTCGCTCTGCCCGGCGTCCAGCGTGATGTTGTTCGCACTGCTGGAACCGTGGCGCACATCCACGCCTTGTCCACGGGCGGTAAAATCCCCGGCGGCCAGATTTTGCCCCTGAGCGCGTAGCTGGCCAGACGTTGTCAGCGTTAATTTGCCGCTACCGGTCAGCTTACCGTCCTGGTTGACCCCAGCGGCGAGTACGCTTCCTGGTTCGCTGTTGAGGCTGGCGCTTTGCGTTTGCAGATGATTACGCGCCGCAATCGACCCGCCGTTATGCAGGTCGCCCGTGCTGGTCAGGCTGGCACTGTCGCCAGCCTGTAAGGCACCGCTGTTGTTGATGGCCGTATTGGAGGCGACGTTCATTCCGGCGCTGCTGTGAAGGTTGCCGCTGTTTTCGATGCGGCCATCTGCCGTTACCACCAACGAACCTGCCTGCGCGCCGATATTACCGGCGTTAGCCACGCCGACGCCCTGTTCGGTGCCGATTAATCGAATTTTGTTGGCATACATGCCGCCGAGCCGGGCGACATCGACCGCCAGCTGCGGCCGGGCGGACCCGTCGGCCGCGAGCGTATCGATCTGTTGATGAGCCGCATCGACCCGGTTACGACCAGCCGTCACATTTAACGCTTTCGCCACTATGCCTGCATTGATTTTCACCGAACGGGCAATGACATCAGTGTAATCCTGGCGGCTGCTGTCCATGCCTGCACCCTGTACCACAATCTCACCGCGCTCTACTGCATAACCGGTTAGCTGGCCGTTACTCATCTGCGCCTGGCCGGTCGTTAGCGTGGCGCGGTTAGCATTGATAAAACCACAGCCATTACAGGAAATGCCCGATGGGTTAGCGATAACCACCTGTGCCTGACGCCCGGCAACTTCGATGTAGCCATGCAGCCTGCTTGGGTCACGCGAGTTAACCTCATTGAGGATCACTTTTGCTTCTCCGCCCGCCAGCCACTGGTTTCCTGCCACCATGCCGCCCAACTGTGTGGCGACATGGTGGCGCGAGTTATTCAGGATGGCGCCTTTATTATCGACGTCGAACTGGCTGTAAGTGTTGCGCGAAACGCCTGCCTCACTCGGCGTCTGAATATTGATTTGCGGCGTGCCGTTGGCGCTCGATACGATATTCGGCTGCTGGTTATTCGGCGCCTGGCCGTCGGCGACAATGCCTGCCTGAGCCTCACCGGGCGAGGTGACAAAAGCGAAAGCGGCAAGCATGGCGCAGCTTAACGGGCTAAGCCGGCAGCAGCGCATGGGGATTTTATCCCGGCGCGTACGTGACGAACCCGTTCGGCTGCGGGCAATATCTGCCACGACCATCAGCAGGCCGCGCGCGCGGTTGAAAATAATTCGATAGCAAAGTTTGTTCACGGTGGAGTTTCCTTACCCTAATACTGCCAGTTGAGATTAAAGCCCAGTGATACGGGATCGGTTCTGAAACCGTCCGGCTTTGAGAAAGGTACGGAAGCAAACAGGTCATAGCCCATCTGTAATGCTTTGCCTCGTAACCCCATTGCGCCGCCGGCTAAATGATTACCAGCCAGATATTGCGTACCGTTTCCGCCGACTTCACCGTAATCCACCCCGATATAGAGTTCCTGAGACGGTAGCGGCGTTGCCCATGCGATGTCATTACGCACCAGCCATCCACGGTTGGCGTTCAACGTTCTTTCACCATCAAAGCCGCGTACCGTCCAGCGGTTACCGATAGCGAACTGCTCTTGTGGCGTGAGTAAGGTATGACTCAGCTGGCGTTGATACTGCAGGTTATAGTGGAATCGTTGCCGCAGCAGGGTAAACGGAATATCAACCTGGGCGGAAAGTTGCACGATTTTACTTAACGCAGTGGCATCACCCATATTTTCTTCTGGTGCCTGCATTGCGCCAAACCAGCGTGTACCGCGCTGATAACTGGCCCCCACATCCAGCGTGGCCTGCGAAATATAGTGGCGATGCTGCAAACCCATTCGCCACGCTGAAGTGCGGCGGCGCTGAATGCCAATCTCGGTATCATCTATGTAGTTTCTGGATTCACGCGCCAGCACGTCATAAGTCAGCGTGGTTTTCTGGCTGCCGTTACGGTGCAATATGCGGCTGACCTGAAAATCCATATTTTGGCTTTTGCCGCTGTAGCGGTAGTCGCTGTTTAGCCCGGCCACCGTTTGGCGATAGTCATAGCTGTTGGCTGTCAGGCCTACCAGCCAGTAGCCAAACGGCACCGAGTAGTGGCCGGTCAGGTTGTCAGAGCCTCTGCCGTTTTTGCTTTGCAGACTGCCGCTGCCAGAAAGATAAAACATATCGCTGAGCGATAACGGATTATCCAGCGATAGCGTCAGGCCGCCCTGATAGCGGCCGGTGCTGCGCGTGCCGGAGTCATCGAGTGAGGCCGCAACGCGCCACATGCGCTGCTGCTGCCAGCGCAGCGCAATGTCGCTTTCGCCTGGCCCGGCAGCGGGCAGGATCGCCATATCGGCCTGTACGGTCGGCAGGCGCTGCAGGTTCTCCAGCCCTTGCTCAATATCACGCAGATCCAGCAGCTGGCCTTGATGGGCCGGAAATGCGCTATATAAGCTGATGTAATGGCCACTGTCCGGCGTCAGCGTTACCTGTCGGGTTTTACCTGCGACCACCACCAGCCTGAGTTCACCGCTTTTAAGATCCTGTGCGGGGGCCAGTACCCGGCTGGTCACATAGCCGTGGTCAACCAGGCGATTTTGCAGGGTGCTCATCAGCAGGTTAATCCCCTGTCCGCCAAGGCATTTTCCCACCGCCTGATGGCTGATGCGCTGCAAGGGTAGCCAGTGGGGCAGGGCGTCTGTACCGCTTAACGTCACGCGTGAAAGAGTAAAACAAGGGGTTTCTTGCGGAAAACGAAGGTGACCAACGTTACCTGATGGCGTAGAGAGCCGAATATCCGGTACTGGCGGATTCAGGCGATTCTGTAAAGCATTTTGTTGATCTTGCTGATGAATTAATTGCTGATCGCCTTTCCCAATCAATGAGTCAGATAATGGCTTAGCGGGCAACGTTGCGGCAGCGGGAGCGGTTTCAGCCCGTGCTTCGGCAACGGTAAGCCAAAGGGATATCAGTAGTGTTTGCCGCACGGTGGTGATGATCCGGCGGCGCAGTGATATATCCATCTTTTATTATTATCCTGTTTGGCGCGTCGGAAATTGCTTCCAGCAGAAAATCAATATTACAAAAATGATATATAAATCTAAATTGAAAAATCTATTTAAATAAAAAAATCATGTGAATTCTTAATATCGGTACGAAATCTATACAGCGTGACAGGATTAATATAAAGAGTCGGAAAATCAAAGGGAAGCTACGACAGGTTGGCGGGGAAAATAAAATTAAAAACCGACAGTTCTCATAGCTGGTTACATTTTGCGGATATCTGTTGCGATTCCGGGCTGGCGGTTTAACGCGGCGGATTGCTACAGTTCAATTCCCAGAGGTATTGATGGGTGAACATCAAAAGTATTTACGCTTTATTTCACCGGCCTGCGCAGAAGCGCAGGTTTTTTTTCTATTAATTTGTGTTTAATTATCATAATTAACTTTTTAAACCAGGTCTGTTATATTTTTCTCGTAGGAACGCCTCCTGGCCTCACACGATCTGAAACACAGTTTATCTTTTAACCCGTTGTCATTTTTTGTATAACTACCTTAATGTTATTCTACATCCTGCAACGGAACACTCATGCCGCCGTTAAGAAAATCTCTGGCGAAATCCCAGTCTGGTCCGACCTTTAATCCCTTGCGTTTCCGGCTTGTTTGCCTCGGCGTGTTTTCCTGTCTGGTTTTTTTACTGCTGCGGGTGGCGGATTTACAGCTGATTAATCATCCGATGCTGGAAAAAGAGGCCGACCAGCGTTCGTTGCGCACCGTGACGCTACCGACCAGTCGCGGTACGTTGTTGGATCGCAACGGCGAAGCGCTGGCGCTCAGCGTACCGTCGCGCGATATTATCGCCGATCCGCAGCGCGTGCTGGGGGCGCATCCGGACTTTACCAGCGCGAAATGGCAGTACCTTGCCAATGCGCTGGAGCAGCGCCCTGAACAAATTGCCGCTCAGATCGGCGCTAACCCCAACCGCCGCTTTCTTTATCTCGGCCATAAAATCGAACTGGGGATCGCAAAAGATATCGCCAAACTGCACCTTGCCGGTATCAGCACCCGGTACAACGACAGCCGTTTCTACCCGATGAGCGAAGCCACCGCGCCGCTGATCGGTATTGTTGGTGCGGAGAACAGCGGCCTTAGCGGGCTGGAAAAGGGATTTGATAAGCTGTTGCGCGGTACGCCGGGCGTGGAGAAATACCGCCAGGATGCCAGCGGCAATATTGTGGCGATGATCAGCTATGAGCCACCGCAGCAACCGCCAACGGTGCAGCTCAGTATTGATAAATTTGACCAGTACACCCTGTACAGCAAATTGCGCGACGGGGTGCTTCTTAACAAAGCGGATTCCGGCGCGGCGGTGCTGATAAAGATCGATACCGGGGAGATCCTCGGCATGGCTTCTTATCCGTCATTTAATCCGAACCATTTCGTTGATGTTTCACCGGCGCAGATGCGCAACGCGGCAATTAACGACAGCTATGAGCCGGGTTCAACGGTCAAGCCGCTGGTGGTGATGGAAGGCCTGGCGCGCAAGCTGGTGCGCCCGGATTCCGTACTGGATACCACACCGTACCGGGTTAACGGCCATCTGATCCGCGATGTAGGCCACTGGTCGCGATTGACCATGACCGGCATCCTGCAAAAATCCAGTGATATCGGCGTATCGCATATTGCGCTGGCGATGCCGGCCGAAGTGCTGGTGAACACCTATCAGGCGTTCGGATTAGGCAAGCCGACTGGACTGGGCCTGACCGGAGAGAGCGTCGGCTACTTCCCGCTGCACCGCCAGCGCTGGGCCGATATTGAACGCGCCACCTTCTCTTTTGGCTATGGACTGCGCGTGACCCCTCTACAGATTGCACGCGAATATGCCACCCTCGGCTCGTTTGGCGTTTATCGCCCGTTATCGATCACTAAAGTCACGCCGCCGGTGCTGGGTAAACGCGTGGCCGATGAGCAGACGGTACGGGCGGTGGTGCGTATGATGGAGAGTGATGCGCTGCCGGGCGGTAGCGGCGTACGCGCCGCCGTTCCGGGCTACCGTCTGGCAATTAAAACCGGCACTGCCGAAAAGATGGGCGACAGCGGCAAATATGACGGCGGCTATATCAACTACACCGCCGGGGTAGCACCGGCCAGTCATCCCCAGGTGGCGCTGGTGATTATGATTAACCATCCAACGGCGGGCGATCACTTCGGCGGCTCGGTAGCGGCGCCGGTGTTTGGCAATATTATTGGCCCGGTGCTGAAGCATATGAATATTCCCCCCGACGCGCTCTACAACCACAGTTGAAAAATAGCATCGTCTTTTCCGCCGTCAGCTGCCCATCACCACGCGCAGGCGGGGTTTTTTGCCGCAATTTCAGGGTGATAACATCCATTAAATCACGCATTTCTTACGGAATTCTTACGCTGTAAGCATGGAACGCCGGCAGATAAGCTAAGATAATATCAATCATTACCAACGACCTTTGGATCGGTAAGTGGCCTGAGCCATGCCCTTTACGCCGGGTTTTTGCGCGCCGGGGATTATCCTGCCTGGTATTTATTATCACTGCATTTCATTAGCCGGGTCTCATGAGCGAAATCTCCCCAAAGAAGCCGTGTTTACGGCGTAACATCATTCTCTGCATTATTGTGCTGGTGCTTGTTGCAGGCCTGGTCTGGCGCTTCTGGCCGCATGACCATAGCGCAGCCGGTGGTCCCGGTTCTGTGGGCGACCCGCGCGGGCATGGCGGGCCAGGCCAGATGGCGGGGATGACCACGCCGGTACACGCCGGGGAAGTACGGCTGGCTGATGTGCCTGTGTATCTGACCGCGTTGGGCGCGGTTACCCCCAACGCCACTGTCACCGTCACCAGTCAGGTGAGCGGCACGCTGACCCACGTTTATTTTAAGGAAGGGGAAAAGGTGGTCGCCGGGCAGCTGCTGGCGCAGATCGATCCGCGCAGCTATCAGGCCACGCTGGCACAGTATCAGGGCGAACTGAGCCAGAACCAGGCGCTGCTGAAAAGCGCCCGGTTGACGTTGGCGCGTTATCAAAAACTCTATGCCCAGGACTTGCTGGCGCGACAGGATCTTGAAACCCAGACGGCCACCGTGGGGCAGTACCTCGGTACGGTAGAAGCCGCTCAAGCGCAGATCGCGGCGGCGAAGCTGAATATTGAGTTTGCCCGTATCACCGCGCCGATCTCCGGGCGTGTCGGTCTGCGGCTGGTGGATGCCGGTAATAGGATCCAAAGCTCGGATACCACCGGCATTGTGGTGATAACCCAAACGCAGCCGGCGGCGGTCACCTTTAGCGTGCCGCAGAGCCATATTCCGACGCTGCTCAAGGCGCTGCATAACGGCCAGTCGCTGCCCGCCACGGCGTTCGATCAGGCAGGCAGCAGCCCGCTGGCCCAGGGCGAAGTGCAGTTTATCAGCAATCAGATAGATACCAGCACCGGCAGTATTGAGCTAAAGGCGCTGTTCGACAATCGGGACGAAACCCTGTATGCCAACCAGTTTGTGAATCTGCGGCTGCAAACCGATACCCTGAAACAGGCCAGGGTGATCCCGGCCCAGGCGCTACAGCTCAGCAGTGACGGCAGTTTTGTTTATGTGATCAATAAAGACCACACCGTGACGCGCAAAGCCGTCACGGCCGGCCCGGCATTCGGCAGCAATCAACAGGCCATTCTCTCCGGCGTCAGCGCGGGCGAGCAGGTGGTGACTGAAGGCATCGACCGCCTGAGCGATGGCAACAAAGTGTCGCTGGTCAGTGCAGAAGAGACCCGCGCCGCAGCCGGGGGCAAGAAAGCGCCATGAATCCGTCACGCCTTTTTATCCAGCGCCCGGTGGCTACCATTCTGCTGATGGTGGCGGTGCTTGCCTCCGGCATTTTTGCTTACGGCATGCTTTCCACCTCGGCGCTGCCGCAGGTGGATTACCCGACGATACAGGTCACCACGCTCTATCCCGGTGCCAGCCCGGATGTGATGGCTTCTTCGGTGACCGCACCGCTTGAGCGCCAGCTGGGACAGATGTCTGGCCTCAGCCAGATGACCTCCAGCAGTTCCAGCGGATCTTCGGTGATCACGTTGCAGTTCTCGCTGGAGCTGTCGCTGGACGTGGCCGAACAGGAAGTGCAGGCGGCGATAAACGCGGCTAACAGCCTGCTGCCGACCGATCTGCCCAACCCGCCAACCTACAAGAAAGTGAACCCGGCGGACAGTGCGGCGATCACCCTTGCTGCCAGTTCGGATACGCAGCCTCTGACGAAAGTGCAGGATATGGTCAATACCCGTATCGCGCTCAGGCTGTCACAGATTTCAGGCGTGGGTAGGGTGACGCTGGCGGGTGGATATCAGCCGGCGATCCGCGTACGCATCGATCCTAACGCGCTGGCCGCACACGGTCTGACGCTGGAAGATGTCAATACCCTGGTCAGTAACAGTAACGTCAATGGCTCAAAGGGCGGTTTTGACGGGCAGTACCACTCGGTAACCATTGATGCCAACGACCAGCTGCGCAGCGCCGCACAGTACGGCAACCTGATCCTGACCTATCAGAACGGGGCTGCGCTGCGCCTGCATGATGTGGCAAAAATCGACGAGGCGGCGGAAAACAGTTACCAGTCGGCGTGGGCGAACAGCAGCCCGGCGATTGTTATCAGCGTGCAGCGCCAGCCGGGGGCAAACGTTATCGCGGTGGTTGACGCCATTAAGGCACAGCTGCCAACGCTGCAGGCGGCTTTGCCGGACGGGGTGAAATTAACCGTCCTCTCCGACCGCACCCAGACCATTCGTGCCTCCATCAGCGATGTGCAGTTTGAACTGATGCTGTCGATTGCGCTGGTGGTGATGGTCACCTTCCTGTTTCTGCGCAACGTGGCGGCCACGCTTATTCCCAGCGTAGCCGTGCCGCTGTCGCTGGTCGGCACCTTTGGCGTGATGTATCTGGCGGGATTCAGCCTGAATAACCTGTCGCTGATGGCGCTGACCATCGCCACCGGATTTGTTATCGACGATGCTATCGTGGTGGTGGAGAATATCTCGCGCCGCCTGGAACAGGGCGAAACGCCGATGGAAGCGGCATTGAAAGGGGCGGCGCAGATTGGTTTTACCATTATCTCGCTGACTTTTTCCCTGATTGCGGTGCTGATCCCGCTGCTGTTTATGGGCGATGTGGTCGGACGGCTGTTCCGCGAATTTGCCATTACCCTGGCGGTGTCAATCCTGGTATCGATGGTGATATCCCTGACCCTGACGCCGATGCTGTGTGCATATTTATTGCAGCCTGTTCCGCCGCAACGCCAGTCGCGCTTCTACCGCAAGGGCGGCGAGTTCTTCGACCGGCTGATTGCCGGTTACGACCGCCTGCTAACCCTCGTGCTGAATCATCAGCGTTTGACGCTGCTGGTGGCGCTGGCCACGCTGGCGCTGACCGCGCTGCTTTACTTAATGGTGCCGAAAGGCTTCTTTCCGGCGCAGGATACCGGCCTGATCCAGGGGGTGACCGTCGCCTCACAGGATGTTTCCTTCAGCGAGATGTCGCGGCGGCAACAGCAGCTGGCGGCGATTATTCTGCAAAACCCGGCGGTGGAGAATCTCTCTTCCACCGTGGGCATTGATGGTGCGAACACCAGCCTGAACAGCGGGCGTATGCAGATTAACCTGAAGCCCTTCGCGCAGCGCGATGAGCGGGCCGATATGGTGATGAGCGAACTGCAACAGGCCACCGCCGGGGTGCCGGGCATTGAGCTTTTTCTGCAATTGGCACAGGATCTGACGGTCAACGATCGGGTCAGCCCGAATCGTTACCAGTTCACGCTGGATGACGTTGACAGTGAAAACCTGGTGGCGTGGTCGCCGCAGCTGGTGACGGCGTTACGGGCGCGCCCGGAATTCAGCTCGGTGGTGAGCAATTTGCAGGATCGGGGGCAGGTGGCGTATGTCGAGCTTAACCGCGATGCGGCGGCGCGCTACGGTATCACCGCTGCCGATGTCGATACCGCGCTGTATAACGCCTTTGGCCAGCGGCTGATCTCAACCATTTTCACCCAGTCGAACCAGTATCGCGTGGTGCTGGAAGTGGCACCACGGTTCCAGCAGTCACCCGCCGCATTTGATGATATCTGGCTGGCGGCGTCGTCAGGCAATTCCACCAGCTCTACTACCAGCACCAGCAATTCTACCAGTACCACCACCAGCGGGATGGTGAAACTGACCTCCGTTGCCAGCATCCATTTGCGCACCGGTTCGCTGGTGCATATGCGCCTGAACCAGTTCCCGGCGGTCACCGTCTCATTCAACCTTAATGACGGCTACTCGCTGGAACAGGCGCAGCAGGCGATCGGCGAAGTCAGCCGTGCGCTGGCCCAGCCATCGGGTATCACGCTGCGCTGGCAGGGAGAAACGGCGGCGTTCCGGGATGCTACCGGCAACACCCTGTGGCTGATCCTTGCGGCGTTGCTCACCATGTATGTGGTGCTGGGCATTCTTTATGAAAGCTTTATTCACCCGGTTACCATCCTTTCCACGCTGCCATCGGCGGCGGTCGGCGCCCTCCTAACCCTGCTGCTGTGCAATACCGAATTCAGCCTGATTGCGCTGATTGGGGTGATCCTGCTGATCGGCATTGTCAAAAAGAATGCGATCATGATGATCGATTTTGCCCTGGAGGCGGAAAACAAACAGCAACTTAGCCCGCGAGACGCCATTCACCAGGCCTGCCTGCTGCGCTTTCGCCCGATCCTGATGACCACGATGGCGGCGCTGCTCGGCGCGCTGCCGCTGATGCTGGCCTCCGGATCCGGGGCTGAACTGCGCCAGCCGCTGGGGCTGGTTATCGTTGGCGGGCTGATCTTCAGCCAGGTACTGACGCTGTTCTCCACGCCAGTCATCTATCTGTGGTTCGATCGCCTGGCCACGCGTGGCAAACGATTCAGGCGTAAAGTCGTTCAGCGGCAAGCCGAATGAATATCACCCGGCTATTTATCTTCCGTCCGGTGGCCACGCTTCTGCTGATGCTGGCCCTGCTGCTGCTGGGGGCGCTGGGTTACCGGCTGCTGCCGGTTGCTCCGCTGCCCCAGGTGGACTTTCCCACCATCCTGGTGACCGCCAGCCTGCCCGGTGCCAGCCCGGAAACGATGGCGGCAACGGTAGCCACCCCACTGGAGCGCGCGCTGGGGCAGATTGCCGGTATCAGCGAAATGACCTCGCAGAGTTCGCAAAGCGCCAGCACCATCATCCTGCAATTTTCGCTGGACCGTGATATCAACGGCGCGGCGCGTGACGTCCAGGCGGCGATCAACGCCGCCCGCAGCCTGTTACCCAGCAGCATGCCGTCACTGCCCACCTACCGTAAGGCTAACCCTTCGGATGCCCCCATCGTGATGCTGGCACTTTCCAGCAGCACCCGTACCAGTGCCGAACTGTACGATCTGGCGGAGAGCAAAATCCAGCAGCGCATCTCTCAGGTGAACGGCGTCGGGCAGGTATCGCTGCGCGGCAGCGCGCTGCCTGGGGTGCGCATCGATCTGCAACCGCAGCAGCAGTCCCGGTACGGCGTGTCGCTGGATACGGTGCGTGAGGCGATTGCCAACAGCACCACCAACAGGCCAAAAGGGATGCTGGAAGGGGATCGCCAGTCGTGGATGGTGGACGGCAACGGGCAGCTGGATCGGGCAAAGCAGTACCGTAATCTGGTAGTCAGCTACCAGAATGGTCGGGCGATCCGGCTCAGCGATGTGGCTGCGGTCTATGATGCGGTCGAGGATAAGTACAACGTTGGCTATTACAACGGCGTGCCGTCGGTGATGATTGGCGTTACCCGCTCTGCCGGGGCGAATATGCTGCAAACCATCGACGGCATTAAGGCGCAAATGCCGCTGATTGAAAAAGAGCTGCCCGCCGATATGAAACTGGCTATGGTGGTTGACCGTGCGCCGAACGTGCGGGCGTCGCTGTACGATACCGAAGAGACGTTACTGATCGCCACGCTGCTGGTGATTGGCGTGGTATTTATTTTTCTGCGCGATATCAGGGCGGTGGTGATCCCGGCGCTGGCGCTGCCGCTGTCGTTAATCGGCACCTGTGCGGTAATGTATTTGCTGGATTACAGCCTCGATAATCTGTCGCTGATGGCGCTGATTATCGCCACCGGTTTTGTGGTGGATGATGCCGTCGTGGTGCTGGAAAATATCACCCGTCACATCGAAGCGGGGTTAAGCCCGGTACGTGCCGCGATCACCGGGGCAAAGGAAGTCAGCTTTACCGTGCTGTCGATGACCCTGTCGCTGGTGGCGGTGTTTATTCCGATCCTGCTGATGGGCAGCATCGTTGGCCGCCTGTTCCGTGAGTTTGCCGTGACGCTTACCGTATCGCTGATCATTTCGATGCTGGTGTCACTCAGCCTGACGCCGATGCTCTGTTCACGGCTGTTAAAACGCCGCTCGCCGCTTGAGCGCCGCCCGCCCCCGCTCAGCCGCTGGATTGAACGGGGGCTGAATCACCTGCTGGCACAGTATGCGGCGGCGCTGGGCTGGGTGATGCGCCATCAGCGCCTGACGCTGTTCAGCCTGATCCTTACCGTGCTGCTGAATATCTTCCTCTATTCGGTGGTGCAGAAGGGGTTTTTCCCCAGTCAGGACACCGGGCTGCTGATGGGGATGATGCGCGCCGATCAGAATGTTTCATTCCAGGCGATGGAACCGAAAATGCAGCAGTTTGCCAGCCTGATCGCCGCCGATCCGGCGGTGGACGGCGTATTATCCTCAATGGGCAGCGGGGCGTTTGGATCGCGCAACACCGCGATGTTCTTTGTTCATCTGAAAGACTATAAGCAGCGCACGGCGAATGCCAGTGAGGTGGCGAACCGCCTGAGTGGCAAAACCCAGAATATCCCCGGCGTGCAGCTGTTCCTGATGGCGGCACAGGATATCCACATCGGCGGCCGCAGCGCCAACGCCACCTATCAGTACAGCCTGCAGGCCGACGATCTGGATACGCTGCGCATCTGGACGCCGAAGGTGAAAGCGGCGCTGGAGCAGATCCCGCTGCTGACCAGCGTTGATTCTGATGCGGAAACCGGCGGTCAGGAGGTGATGATCGCTATCGATCGTGACCGGGCGACCCGGCTCGGCGTCAAGGTGAAAATGCTGGATGAGATGCTGAATAACGCTTTCAGCCAGCGGCAAATTGCCACCCTGTATCAAACGCTGAATCAGTACCATGTGGTGATGTCGGTCAATGACCGCTGGACGCGCGATCCCGCCGTACTGTCACAGCTGTTTGTTATCAACGACAGCGGCGACCGCATTCCGATCTCTGCCTTTGCCAGCTTCAGCGGCGCCAATGCCCCGCTGGCGGTAAACCATCAGGGCCAGTCAGCCACCAGTACGGTGGCCTTTAACCTGCAGGATGGCGTTTCGCTGGAGCAGGCGCAGGCGGCGATTAAAACCGCGATGGCGAAAATTGGCCTGCCGAATAGCGTGCAGGGCGGATTCCAGGATACGGCGAAGGCGTTCGCCGAACTGAGCGCCTCGATGCCGTGGCTGATCCTCGCGGCGCTGCTGGCGGTCTATATCGTGCTGGGAATGCTGTACGAAAGCTACATTCACCCGTTGACCATCCTGTCCACGCTGCCTTCAGCCGGGGTTGGGGCGCTGCTGCTGCTGCTGCTGACCGATACCCAGCTCACGGTGATCGCGCTGATCGGCATCCTGCTGCTGATCGGCATCGTTAAAAAGAACGCCATTATGATGATCGATTTTGCCCTGGCGGCCGAACGTACCCAGGGCATGACGGCGCAGCAGGCGATTACCCAGGCCTGCCTGCTGCGTTTTCGCCCGATTATGATGACCACGCTGGCGGCGTTCTTCGGCGCATTGCCGCTGGCGTTGGGCAGCGGCGGTGATGCCGATTTGCGCAGTCCGCTGGGGCTGGCCATTGCCGGTGGCCTGATGCTCAGCCAGCTGTTAACCCTGTTCACCACGCCGGTAGTGTACCTTTATCTTGACCGCGTCAGCCGTGCCACTCAACGTCAGTGGCGGCGTCTGCGCTATGCTGAATGACATGATGAAACTGACAAGGCTTATCCCTGGCCCTGCTGCTTAGCGGCCGCAGGGTAGGCTCCGATTATCAGCGCCCGGGCGCACCGATGGCTTTGCACTATAAAAAGGCCAAAGGCTGGCGTGAAGTGCGGCCGCAGGACGATATCCAAAAGGGCGAATGGTGGGCGGTATACCGGGATGCCACGCTGAGCGGCCTGCTGCGCCAGGTACACATCTCCAGTCAGAATGTGGCGCTGGGCGGCAGTTGGGGTTCTGAGTGGAAGAGGAATAGCTAACGTCAGGCCCCGGTGGCAGAAAACCGGGGGCCATTCGACGCTGAATAAATATCAGGATATAGCGTAGAGTGAAAAGGATGTGGCAGGATTATTAATTCTCGATCATGTCAATAAAAAAATTTAAGTCTTGCCGTAAATAGTACATTAACTCGTTCTTTACCATATCTACGGTTTTTAACGTTATATTTTGAGTATCATCCGTTCTTTTCTGATATAGTTTGGTATTCCACATAGCTAATGGTTTATCCTTACTTTTATAGTAATCAATCAAGTCATTTTTTATTTTTTCCCACACTCCCTTATCATCGAGTGGATGCTCGGTTTTTTTATTTCTGTGGAACTCAAAGTATATTCTTTTGTACAATTTATCCTCAAATTTGATGAGTTCTTGAGAGAGATTACGCTGTCCATTATTAATCATGTAAGTAGGGTTAGTCACTTCGTGGATAAATGTATTTATTTCTTGTGATGTTCTTAACGGGGTTTTAGATGTAGGTAGAAACTTTGTGTTAACATTTTTTTCTTTTTCTTTCATTATTGTACTTGGCATATGCTTCATTGATAAAGTTCTGCTTTTAGGATCCGGGCGGATTGGTAAGTTCGGTTCTCCCTCTGTATCATGTTTTTCAACGGTAGCGGCAGCGTCTGCCAGTAGTAGTAAATTATTTCGCAACTCTGGTGTTAATTTTAATTTTAATTTTTTACTGTTTTCATGAGTTGAAGGGATGGGGCGTTTATTCGCGTTACTGGCCATTGTGTTTTGAGAATTACTGACATTTGTAGTCAGCTCGGTAAATCCTTTTTGAAAAGGATAGGAGGGGGCGTTAACATGTTTTCCATCGGTAATTCTTTCAGTAGTGTTGATGCAGGGTTGGCGGTCTGGAGTAATTCTATTTGGCACTTTTTTCCCCTCGTGAAATTGGTTTAATTGTCTTTTTTTGTATTTAATGAAAGATGTTTCATTTTCCAAAGTTATTCCGGGGAGTATATAAATAAACGCTTGTCTCTTGTTTTGGATGCCGCAACGTTTAAAAAAATGGGTGTTATCCTGCCATATATTAAGGGGGGTTAACTGGGGGGCATTTAGAGCAGGTTTGTCAGTATTTCCATTAATAAAAATGATCATTAGTTAACTCTATGTTTCTTCTGTAAATATTTAAATGTGTTACTTTATCGTGCGTATTTATTCGCAGTTTTTAGCTAATGGAGCAGGCCTACTATGGTGTTTACTTTTCTACGTGCGCTGTTGCGCCTGGCGTTTCGCACCAGTCGCCGGTTCCAGTTTAAGCAAACAGCGAGTGTTGAGTCGGCACGAGTTAAGCGTCCAGCCGATCGTGGAACTGGGCGGCGGCTGGGGATCTCAATGAAAGGGGAATAGTCGTTAACGTCTGATATTCATGAAAAAAGGGCGGGCATGTTATCCCACCGTTAACATTAGCATTCCCCGGCTAAAGTAAAAATCTGGGGCTGTGAAAGACCACGAAATATCAGGCACAGGGTGGAATGAAAATAATACGGCAGGATTATTTATCCTATCGAATGTCAGATTGTTTTAGAAAAAAATCCAATTCAGCCTGTAAATAGTACCCTAACCTCTCCTTTACAAAATTCATGGACCATAGGCGTGTATCCAGAAGGTCGGTCGTTTCTTGATTGTTGGAATTAGCAGTTCTAATAACCATTCTATAATGATTTTTTAGTTCATGTATAATTTCTTCCAAGAGGATTTCTTTATTTGATGTCTGCGAAATCGGGCCATTTGACTTGAGTAAGCCTCGTAATTTTTCCTTCCAGTGCGCACTAAATTTCCTGAGTGCAAGAAAGTGAACGGTATTGTTGTTTTTTTTCATGAAAGCAGGGTGAGTCACGCTGATGAGGAGGGCGTCTATTTCATCTTTCAGATTATTTAAGTATTTTTCTTCTTCTTGTGAGATCGAATGCGTTACAGATATAGATGGAGGTTCTGCGCTAAAATTATTGTCCTGACCTACGGATGTGGAAGGTCGTGGTAAATTATCGGGCGATACGCCTGATATCAAAATTCCCCTTGCTTTTTTTACATTGGTGGCAACGTCTGCCAGCATATGTAAATCAGATAATGGTAGTTCTAATTTCAACGTCCTGCCTGAATTATCTGAACTATCTAAATTATCTTCATTAGTGGCAACGTCTGCCAGCAGATGTAAATCAGAGAATGTTAGTCCTGATTCCAACGTCCTGCTTGAATTATCTTCATTAGTGGCAACGTCTGCCAGCAGATGTAAATCAGATAATGGTAGTTCTAATTTCAACGTCCTGCCTGAATTATCTGAACTATCTAAATTATCTTCATTAGTGGCAACGTCTGCCAGCAGATGTAAATCAGAGAATGTTAGTCCTGATTCCAACGTCCTGCTTGAATTATCTTCATTAGTGGCAACGTCTGCCAGCAGATGTAAATCAGATAATGGTAGTTCTGATTTTAACGTCCTGCCTGAATTATCTGCATTGGTGGCAACGTCTGCCAGCAGATATAAATTATCGTTCGGTGATGTTTTTAATTTTTTTCTATTTTCGTTGTTTGATTGGGTTGCACCTTTTTTTCTTTTTTTAACTATTTCTGTATGAGTATTACTACCGTTTATGATCTTATTGATAACATTTTTTCTATCCAAGGAAGGGGGTTTTTTAGTGGCCTTTAAGCTGCTGGCATGATCATGGGGGCGTATAGGATTTGGATTGCCTGTAGAGATATTTTTTTTCATTTTGTCTTTATAAAATATTTTATTTTCTTTAGTGAAAGACATTTTTATCAAATTAATCCTATTATATATATCAATAAACGCTCGATTTATGGCTTGGGTGCTGGAATATTATCAATCGTAATCATTTCTTTAGAAAATTAATGGCGCCGTGCCATGGGATCTGATTTTAAGTAAATCTGACAGCATGTTAGCGCAGATGATCTTTTATAAATTAACTTTATCATCCTTCTATAAATATTGAATTTTCTTGCTATATCGTGCATCTTTAGAAGCAATTTTAGCTGCGAAGGAGCAGGCTGGCTATGGTGTTTATTTTTTTACGTGTGCTGTTGCGTCTGGCGTTTCGCACCCGCTTAACCGGCGATATCGCCAGCCTGTCGCAACAACGCGTGTTGATCACCCCGAATCATATGTCATTTCTCGACGGGGTACTGCTGGCGGTATTCCTGCCGGTAAAACCGGTGTTTGCCGTTTACTCCTCCATCAGTGACCAGTGGTATATGCGCGTGTTGCGTTCGCTAATCGATTTCGTGCCGCTCGACCCCACCAAACCGATGTCGGTTAAGCATTTAGTCAAGCTGATTGGTCAGGGACGGCCGGTGGTGATTTTCCCTGAAGGGCGTATCACCGTGACCGGTTCACTGATGAAAATCTACGATGGGGCGGGGTTTGTCGCGGCAAAATCACAGGCAATCGTGGTGCCGCTGCGTATCGAAGGGGCCGAGTACACGCCTTTCGGCCGCCTGGGGGGCGTGGTCAAGCGCCGCCTGTTCCCGCGCATTACGCTGACCGTCCTGCCTGCCACCACCATCCCCATGCCGCAGGCACCGCGCGCCCGTGACCGCCGCCGCCTGGCCGGAGAGCATCTCCACCATATTATGATGGAGGCGCGCATGGCGGTGCGCCCGCGTGAAACCCTGTATCAGGCATTTCTCGCCGCCCGTACCCGTTACGGCCTGTTTAAGCCCTGTATAGAAGACGTTAATTTCAAACCCGACAGTTACAGCGGATTGCTGAAAAAAGCGCTTGGCGTTGGGCGCATTCTGCAACGTTACAGCCAGCCCGGTGAACATGTCGGCCTGCTGCTGCCAAACGCAACGGTGACGGCGGCGGCAATCCTTGGTGCCTCGATGCGCGGGCGCGTGCCGGCCATGTTGAATTACACCGCCGGGGTTAAAGGACTCACCAGCGCCTTGACCGCTGGCGAAATCAACACCGTATTTACCTCACGACAGTTCCTCGACAAAGGCAAGCTGTGGCATCTGCCTCAGGGCATCACTCAGGTTAAGTGGATTTATCTGGAAGATTTGAAAGATACCCTGACCACTCAGGATAAACTGTGGATCATGGGTCATTTGCTGCTGCCGCAGCGGGCGATGGTTGCTCAACAGCCGGAAGACGCGGCGATGGTGCTGTTCACCTCCGGTTCTGAAGGTCACCCCAAAGGGGTGGTGCATTCGCATAAGAGCCTGCTGGCGAACGTCGAACAGATCCGCACCGTGGCAGACTTTACCCCACGCGATCGCTTTATGTCGGCGCTGCCGCTTTTCCACGCCTTTGGCCTGACCGTGGGTCTGTTCACCCCACTGATGACCGGGGCGCAGGTGTTCCTGTATCCCAGCCCATTGCATTATCGTATCGTCCCTGAACTGGTGTATGACCGGAACTGTACCGTGCTGTTCGGCACCTCGACTTTCCTCGGCAACTATGCCCGCTTCGCCAACCCGTATGATTTTGCCCGGTTGCGCTACGTGGTCGCCGGGGCGGAGAAACTGCAGGATCACACGCGTGAATTATGGATGGAAAAATACGGCATTCGCATTCTGGAAGGCTATGGCGTGACGGAATGTGCGCCGGTAGTGGCGATCAACGTGCCGATGGCCGCTAAATCTCACACCGTGGGGCGCATCCTGCCGGGGATGGATTCACGCCTGGTGTCGGTGCCGGGCATTGAGCAGGGCGGCCGGTTGCAGTTGCGCGGCCCGAATATCATGAAAGGCTATCTGCGCGTGGAACATCCGGGCAGGCTTGAGGCACCACAGGCCGATAACGGTGAAGGACAGATGGAAGCGGGCTGGTATGACACCGGCGATATCGTTAGCTTCGACGAAAGCGGCTTCTGCCAGATCCAGGGGCGCGTGAAGCGTTTTGCTAAAATTGCGGGTGAGATGGTGTCACTGGAGATCGTGGAACAGCTAGCCCAGAAAGCCTCCGGAGACAAACAGCACGCCGCCACCATCAAACCGGACGGCAATCGCGGCGAGGCGCTGGTGCTGTTTACCACCGACGCGCAGCTGACGCGTGAACAATTGATGCACAGCGCCCGTGAACTGGGTAGCCCGGAACTGGCCGTGCCAAGAGATATTCGCCTGTTGGCGCAGCTACCGCTGCTGGGCAGCGGTAAACCTGATTTTGTTACCCTGCGCGAGATGGCGGAGCAGCCGGAGGATCGTCGTGACTCATCCGCAAACTGAGGCAAAACCGCTGCTGTCAAAAGGGATGATGGCGGTGATTGCCGCTCAGTTCCTGTCGGCATTTGGCGACAACGCGCTGTTGTTTGCCACCCTGGCGGTGCTGAAGAAGCTGGTCTGGCCCGACTGGAGCCAGCCCGTATTACAGATGGTGTTTGTCGCCACCTATATCATTCTGGCACCGTTTGTTGGCCAGCTGGCGGACAGCTTTGCCAAAGGGCGGGTGATGATGTTTGCCAACGTGCTCAAACTGCTGGGCGCACTGACCATCTGCGTGGGGTTTGATCCTTTCCTTGGCTATAGCCTGGTGGGGATTGGCGCAGCGGCTTATTCCCCGGCGAAGTACGGCATCCTTGGTGAACTGACCGGCGGCGATACGCTGGTGAAAGCCAACGGCCTGATAGAGTCATCGACCATTGCGGCTATACTGCTCGGTTCCGTCGCCGGAGGTTTTCTCTCCGACTGGAATCTGACGGGGGCGCTAGTGACCTGCGTCGTGGTGTACGGGCTGGCGGTGGCGGCTAACCTGTTTATCCCAACGCTTGCCGTCGCACGCGCTGGCCGCTCATGGCATCCTAAAAAGATCTCTGTCAGCTTCTTCCAGGCTTGTGCCGTGCTGTGGCGTGACGGGCAAACGCGTTTTTCTCTGGTGGGAACCAGCATGTTTTGGGGGGCGGGCGTCACGCTGCGTTTTCTGCTGGTGCTGTGGGTTCCGGTGGCATTGGGGATCGACGATAACAAAACGCCAACGCTGCTGAATGCGATGGTGGCGATTGGCATCGTGATCGGTGCAATGGCCGCCGCGAAGCTGGTGACGTTGAAAACCGTGGCGCGCTGTATGCCCGCCGGAGTGCTGATTGGTGTGGCAGTGCTGGTGTTCTCACTGCAACATCATGCGGTAAATGCTTATCTGCTGCTGGTCATTATCGGTATGCTGGGCGGTTTCTTTGTGGTGCCGCTGAATGCGCTGCTGCAGATGCGGGGTAAAGAGAGCGTCGGGGCGGGTAACGCGATTGCGGTACAGAATCTCGGTGAAAATACCGCGATGTTGCTGATGCTGGGGCTTTACTCGCTGGCGATCAAACTGGGTGCGCCAGCGGTGGCGACCGGAGTGGGTTTTGGCGCGCTGTTTGCGCTGTCCATTGCTCTTCTGTGGGGCTGGCAGTGGCGGCAAAACCGTAAGATATGATGCCGTATGGCAAACCGGGCCGTTCACGGCCCGGTGGTTAACGCACTGTCATTCAAAACGACGCCAGGGATTACGGTGCCGGATAGGTATAGCGGCGGTGAATCGCCTCCAGCCCGGCGAGAACCTCTTCATTAAGCGTGACGTCGTAGCTGTCGATATTGATTTTCAGCTGTTCCAGCGAGGTAGCGCCCAGCAGGGTACTGGCGACAAACGGCTGTTGGCGCACAAAGGCCAGCGCCATTTGCGATGGATCAAGCCCGTGCTGGTGGGCAAGGCTCACATACTCGGCTATCGCCTGCTGTGACTGCTCGCCGCTGTAGCGGGTAAAGCGGCTGAACAGCGTGTTGCGCGCCCCGGCGGGTTTAGCGCCGTTCAGGTATTTACCGCTCAGAGTACCGAATGCCAGGCTGGAATAAGCCAGCAGCTCGACGCCTTCATGATGGGCGATTTCCGCCAGACCCACCTCAAAGCTGCGGTTCAGCAGGCTGTAGGGGTTCTGAATGCTGACGATGCGCGGCAGCTCATGTTTTTCTGCCAGCTGCAAATAGCGCATCACCCCCCATGCCGTCTCATTCGACACGCCGATATAGCGAATTTTACCGGCACGCACCTGTTCAGCCAGCGCCTCCAGCGTCTCCAGCAGCGTAACCGTGGAGGTATCTTCGCTGTACTGATAGTTCAGCTTACCGAAGAAGTTGGTCTGTCGCTGCGGCCAGTGCAGCTGGTAGAGATCAAGATAGTCGGTGTTCAGGCGTTTCAGGCTGGCTTCCAGTGCGGCGCGAATGTTTTTACGGTCGAGAGCCTGGTTCGGGCGAATTGAGGCATCTGTACCGCGTATCGGACCGGACACTTTTGAAGCCAGCACGATCTTATCGCGCTGGCCTCGGGCCTTCAGCCAGCTGCCAATATACTGTTCGGTCAGTCCCTGTGTTTCCGGGCGCGGCGGCACCGGGTACATTTCGGCAGTATCGATCAGGTTGATGCCACGGCTCAGAGCCAGGTCAAGCTGCGCATGGGCGTCAGCTTCGCTGTTTTGCTCACCAAATGTCATGGTGCCCAGCCCCAGAGAACTGACTTCCAGGGTACTGTGGGGAATACGGTGGTAATGCATTGCGGGCTTCCTTTTGATTAGGCGAAGGTCAGGGACTTAAGCTACGTGCGCAACAGGGGGTTGCTACCAGCGGGATAGCGCGTCACGCGGCCAAAACCCGGGGGCGATGATACCCGTCATATTCCAGGCTAAAGATGCGCTGGCTGCTCTTATTTACCCGGCTCAGGTTGGAGCCTTCCCCCTAAGCAGGCAGCACCCGTGCTGCTCAGAAACGCGTTGCTATTTGTCCTGCAACTCGAATGACTTGGGTAAATAACCGCGCCGGGCGGATGGGGGAAGATGCGACGGAGCGGGAAAATCGGTAGCTGGCACCTGTCATCGTGCGTTACCAGGTAACAAAACGCGGATTAACGTTCAACCATAGAAGAGACTTCATCACCGTTGATTTGCAGTTCATGACCGGATTGATCAGTATATTTCACCAGCCCGGTCTCTTTGTCAATCTGGGGCTTTCCGTCGGTCATGATCATTGTACCGTCTTTGGTCGCCATCACGTAATCGCTACTACAGCCGCTAATCATCACGGCAATGCCCAGCACCGCTGCGTCAAAAAACCACTTCATATTCATCTCCCTGCATTTCTCAGAGCAAACTCTAAGTGTAGTAATAAACGCTTTTACTTGTCAGATTAACAGTATGATTCCGAAAAAAGGAGTGACGAAGGACAAACCCGTCACATCTGTCCGTGCTACCCCGGCGACTGGCCAGGGTAGCGGAACAATGTCAGCGGGGCTGTTTTTTGTTACGTAACAGATTCAGGCTTTCTACCGCCATGGAGAAGAACATAGCAAAATAGATGTAACCTTTCGGAATATGAATGCGGAAGCTCTCGAGTATTAATGTGAAGCCAACGAGGATGAGAAACGCCAGCGCCAGCATTTTTACCGACGGATGACGTTCAACAAAACCGCCAATAGTCCGCGCGGCAAACATCATCACCATCACCGCAATTACCACTGCGGCCATCATAATAATCAAATGATCGGACAGGCCAACCGCTGTGATCACCGAATCGAGGCTAAAGATAATATCCAGCAGCATAATCTGTACGATGGCACCCATGAACGAATGCACGTTGGTTTTGTGCTCGTCAAAACCGCCCTCAATAGTTTCATGAATCTCCATACCTGACTTCCACAGCAGGAACAGTCCGCCGCCCAGCAGTATCAGGTCGCGCAGGGACAAGTCGTGATCCATCACGGTAAAGAGCGGGTCGGTCAGGCGGATAACCCAGGCAATGGAAGCCAGCAGACCGAGGCGCATTAGCATCGCACCGGCCAGACCCAGACGGCGGGCGGTATTTTGCTGGTGCTTCGGTAGCTTCGCCACCACCAGCGAAAGGAAGATAATATTATCGATACCGAGAACGATTTCGAGGACGGTCAACGTTCCGAGGGCTAACCATGCGTTGGGATCGGCAATCCATTCAAACATTATTTCGTTACACCTTAAACTTAAACAAAATATAAACGAAGATTATACGCAGGTTGATTGCAGCATGAAAATTTTACTGCATTTTTTTAGCGTGCATTCCGCCAGTGCGGTCATAACAAAAAGTGCTGGGCAAGCAGTGGAGCGGTAAAGGTTTTCTTCAGGTAAAAGCCGCGCGGCAGCGTCATGACAGGTTGCCCGTTGCGGCCAATCGCTTCAGTCAGCGCTTTGCTGTTGGCGGCCTTTGGGCGGATTTGCAGCACTTCACCGTGGCGGGCAGTGATTTGATCCACCTTGCCCAGCACGATCATATCCATCAGCTCTTCCCAATCGCTTTGCAGCTGCCGTTCTTCGTCTGCATTCGGGCTCCATAGCAATGCAGCACCAACGCGCCGCTGCACCAGCTCAATGCTGCGCTCGCCTTCTACCGGAACCCACAACACCCGTGCCAGCTTATACCGGACGTGGCTGTTGTGCCAGGTGACTCCGCTGTTACCGGTCAGCGGTGCCACGCAGACAAAGGTCGTTTCCAGCGGGCGGCCTGCGGCATCAACCGGAATCGTCTTCAGCTCTACGCCAATCTCGGCAAAATCCTGCTGCGGTTTGCTGCCGGCGTTGGCACCAAGATAACGTTCCAGTAGCAGGCCGACCCAGCCTTTATCGCGCTTCAAATCACGCGGAACAGGTAAACCGATGCGCAACGCCAGTTCCCCAAGCGTGTAGCCCGCCAGTGCGCTGGCTCGCGCCAGCAACTCATCTTCATTTTGTGGTGGGGGGATCCGATCAATCTCAGCGTTCATTATCGCTTCCGTTATTGTTCAAAAAACAGGCGCTTTTTATTTGCGCCGCTCCTTTCCATTCTGGAACTGGGGGTAACGCTAATAATAGCATGATATATGGCGTTTTTTTATGGCATCAGCCGCCTGAACATTGACAATGCGCGGCGGTTTTACCCGGCTTGTCACCGGGAATGAACAGGATCACCGGGGTAGTTATCCACAGAAAAGTGGGATAACTCACAGGTAAAGCCCATACTGTTTCCATTTACAGCCTTGACGCGGGCATTTTTCTCAAGTTTTAACCTGATCCAGCCTAACTAATCGACATATTCTGTGGATAACGTAGTAAGCGTTCGATCTTTCACCAGTGACGGTTCAGGTTGATATGACAGCGGTATGACAGCGGGCGTAAAAGCGGCAATTTATGATAAATATCGTTGATAAATATGCGTTTAATTTTATGTTGTGCAAAAGTACACTGTGCTGTGAGTAAAGTTTTCCCCATCTGTTAACAGAGTTCTACACAAAGCTATCCACAGAAAACGTGAATAAGATCGCTCTTTTATCCGCAATTCTGTTCATAACTTTGCGATTTGCCAACAGTTATCCCAGCCTGATTCAGCAGGATCGTGTAAAAGCAGTGGTTTACCGTCTGTAAGGAGTATGAAACAATCAGAACATCCAGTTTTAGTTTGAGGTAGTCCGGTGATCGATGATGATGGCTACCGCCCGAATGTGGGTATCGTAATTTGTAACAGGCAGGGGCAGGTTTTGTGGGCCAGGCGTTTTGGTCAGCACTCCTGGCAGTTTCCTCAGGGCGGGATTAATCCTGGTGAAACTGCGGAGCAGGCGATGTACCGCGAGCTTTTCGAGGAAGTCGGCCTGAACCGCAAGGATGTTCGTATCCTTGCCGCGACCCGTAACTGGTTACGATATAAGTTGCCGAAACGTTTGGTGCGTTGGGACACAAAGCCGGTTTGTATCGGCCAAAAACAGAAGTGGTACCTTCTGCAGCTGATGTGCAATGACGCGGATATCAATGTGCAAACCAGCAGCACGCCAGAGTTCGACGGCTGGCGCTGGGTGAGCTACTGGTATCCGGTTCGCCAGGTCGTCTCTTTTAAACGTGATGTTTATCGTCGCGTAATGAAAGAGTTCGCTGGCGTGGTCATGCCCCTGCAGGAGAGTGCCGTACAGAGAAATACGCCAGGTTATCGACGAAAGAGAGGTTAAGCCACATAGATTATGCTCACACAGCTGCGCGAAATAGTTGAAAAAGTGGCGGCAGCGCCCCGGCTTACCGAGGCGCTGGATATCCTGGTTAACGAAATTTGTCTGGCGATGGATACCGAGGTCTGCTCGGTCTATCTTGCCGACCACGACCGCCGCTGCTACTACCTGATGGCAACGCGCGGGCTGAAGAAACCGCGTGGGCGCACGGTCGCACTTGCCTTTGATGAGGGGATCGTCGGGTTGGTTGGCCGGCTGGCAGAGCCTATCAACCTCGCCGACGCACAGAAACACCCCAGTTTTAAATACGTTCCCTCGGTCAAAGAAGAGCGTTTCCGTTCTTTTCTTGGCGTGCCGATTATCAGCAGACGTCAGCTATTGGGCGTGCTGGTGGTACAGCAACGTGAGCACCGCCAGTTTGACGAAAGTGAAGAATCTTTTCTGGTCACGCTGGCCACCCAGATGGCGGGGCTACTCTCACAGTCCCAGCTTAATGCCCTGTTTGGCCAGTACAGACAAACCCGTATCCGCGCGCTGGCAGCCGCTCCCGGCGTTGCTGTTGCCAAAGGTTGGGTTGACTCCAGTCAGCCCTCTCTGGAGAACGTCTTCTCCGCTTCAACGCTGGACACGGTGCGCGAGCGTGAGCGTCTGGCGCTGGCGCTGAGCGAAGCCTCGAACGAATTCCGCCGCTACAGCAAGCGTTTCACGGCCAGTATGCACAAAGAGAGCGCGGCAATCTTCGATCTCTATTCTCACCTGCTGAGCGATGCGCGCCTGAAGCAGGATTTGCAGAAGGAGATCGATGCCGGTTCGGTTGCCGAATGGGCGGTGAAAAAAGTGGTAGAGAAATTTGCCGCCCAGTTTGCCAGCCTGCAGGACAGCTATCTGCGCGAAAGGGCAGGGGATCTGCGCGTTCTTGGTCAGCGCCTGCTGTTTCACCTTGATGACACTATGCAGGGCACCAACACCTGGCCTGAGCGTTTTGTGCTGGTGGCTGATGAGCTGACCGCCACTACCCTGGCTGAACTGCCGCACGATCGCCTCGTGGGCGTGGTAGTACGCGACGGGGCTGCCAACTCGCATGCGGCCATTATGGTGCGCGCGATGGGCATTCCGACGGTAATGGGTGCCGATATTCAACCTGAACTGATGAACGGCCGCCTGCTGATCGTCGACGGCTATCGCGGCGAGCTGCTGGTCGATCCTGAACCGGTGCTGGTACAGGAGTATCAGCGGTTGATCAGCGAAGAAAACGAGCTGAGCCAGCTGGCAGAAGATAACGTTTTCCTGCCCGGCACGTTAAAAAGCGGTGAGCAGGTCAAGGTGATGCTTAATGCGGGACTGAGCGCCGAACATGAACAGGTTTTGGGCAACCGGGTGGATGGGGTTGGGCTGTACCGCACCGAGATCCCGTTTATGCTACAAAGCGGTTTTCCGTCGGAAGAAGAGCAGGTTGCGCAGTATCAGGGTATGTTACAGCTGTTTCTCGATAAGCCAGTCACGCTGCGTACCCTGGACGTTGGTGCAGATAAACAGCTGCCGTATATGCCGATCAGCGAGGAAAATCCGTGCCTCGGCTGGCGCGGGATCCGCCTTACCCTCGACCAACCTGAAATCTTCCTCGTCCAGCTACGCGCCATGCTGCGAGCCAACGTTGCCAGCGACAACCTCAATATTTTGCTGCCGATGGTCAGCAGCCTTGAGGAGATCGACGAAGCCCGCAAGCTGCTGGACCGCGCCGCGCGTGAAGTTGAAGAGATGCTGGGTTACGCCATCCCGCTGCCTCGCCTCGGCATCATGATTGAAGTGCCGTCGATGATCTTTATGATCGACCAGCTCCGGCAGCGGGTTGATTTTGTCTCGATTGGGACCAACGATTTAACCCAGTATCTGCTGGCGGTAGACCGCAACAATACCCGCGTGGCCAACCTGTACGACAGCCTGCATCCGGCGATGCTGCGCGCGCTGAAAGCGATTGCTGAAGCCACCCGGCACGCCGGCATTGAGCTTTGCCTGTGTGGCGAAATGGCCGGTGACCCCATGTGCGTGGTGCTGTTAGTTGGCCTTGGCTATCACCACCTCAGCATGAATGGCCGTAACGTGGCGCGCGTGAAGTATCTGCTGCGCCATATTGAACTGAAAGAAGCCCAACTTTTGGCCCAGCGCGGGCTGGAAGCGCAGCTTGCCAGCGAAGTGCGCCATCATGTGGTCAGCTTTATGGAGCAGCATGGATTGGGCGGATTAATCAGAGGCGGCCGCTGAAACAGCGCCGCCCGGTGATGATGCCTGACAAAGTTTACCGTTCCCCGAACCTGAATAACTCGCTTTATGCTATGATCCGCGCCTTCTTATATCGCCTTTGGCGCACGGCTCCCCGTCAAGACTGACTTTAATAATGGTGAAAGATGAATAACGGCTATCTGGCTTTCCCTCAATTCGATCCGGTGATCTTCTCCATCGGACCGGTTTCACTGCACTGGTACGGGCTGATGTATCTGGTGGGCTTTGTCTTCGCCATGTGGCTGGCGGTGCGCCGTGCCAACAAGCCGGGCAGCGGCTGGAAAAAGGAAGAAGTGGAAAACCTGCTGTATGCCGGTTTCCTTGGGGTCTTTCTTGGCGGGCGTATTGGCTACGTGCTGTTTTACAATATGCCGCTGTTCCTTGAAAACCCGCTGTATTTGTTCAAAGTCTGGGATGGCGGCATGTCATTCCACGGTGGTTTGATTGGGGTTATCGTGGTGATGCTGGTATTTGTTCACCGCAGCAAACGTCATTTCTTCCAGGTCGCTGATTTTATCGCGCCGCTGATCCCGTTTGGCCTCGGGGCGGGTCGTCTCGGCAACTTCATTAACGGCGAACTGTGGGGTCGCGTTGACCCGAACCTGCCGTGGGCGATGCTGTTCCCCGGCTCACGTAGCGAAGATATCGCGCTGGTAGCAACACACCCCGAATGGCAGCAGCTGCTGGCAACCTGGGGCGTATTGCCGCGTCACCCTTCACAGCTTTATGAGCTGGTTCTGGAAGGCGTGGTGCTGTTTATCATTCTTAACCTGTTTATTCGCCAATCCCGTCCGATGGGCGCAGTATCCGGGCTTTTTCTTATTGGTTACGGCGCGTTCCGCATTATCGTTGAGTTTTTCCGTCAGCCCGACCAGCAGCTTGGCCTGTTTGGCGGCATCAGCATGGGGCAGATCCTGTCGCTGCCGATGATCCTGGCCGGAGTGATTATGATGATTTGGGCGTATCGTCGTCGCCCGCAGCAACGAATTCGAGAGGCAAAATGAAACAGTATCTGGCATTAATGCAGCATGTGCTTGAGCAGGGCACGCCGAAAGACGATCGTACCGGCACCGGTACGCTGTCAATCTTTGGCCACCAGATGCGTTTCAACCTGCAACAGGGCTTTCCGCTGGTCACCACTAAAAAGTGCCATCTGCGTTCGATTATTCATGAGCTTTTGTGGTTCCTGAATGGCGACACCAATACGGCTTATCTGAAAGAAAATAAGGTGTCGATCTGGGACGAATGGGCGGACGAAAACGGCGATCTCGGCCCGGTCTACGGCAAGCAGTGGCGCAGCTGGGGAACCGCAGACGGGCGACAGATTGACCAGTTGAGCAAGGTTATCGAACAGCTTAAAAGCGATCCTGACTCAAGGCGTATTATTGTTTCGGCCTGGAATGTCGGCGAGCTGGAGCAGATGGCGCTGGCGCCGTGCCACGCCTTTTTCCAGTTCTACGTGGCGCAGGGGAAGCTCTCCTGCCAGCTGTATCAGCGTTCTTGCGATATTTTCCTCGGTCTGCCGTTCAACATTGCCAGCTATGCTTTGCTGTTACACATGATCGCGCAGCAGTGCGACCTCGAAGTGGGCGATTTTGTCTGGACCGGCGGAGATACCCACCTGTACAGCAATCACCTGGAACAGGCTCGTTTACAGCTGCAGCGTGAACCGCGCGCGTTGCCAAAACTGGTGATTAAGCGTAAACCGGCCTCGCTGTTTGACTATTGTTTCGACGATTTTGAGATTGAAGGTTACGATCCGCACCCGGCGATTAAAGCGCCGGTGGCCATCTGAAGCTCCCCCCTGATTTCGGCGGGTAGCAGGCAAACTGCTCAGGCAGCAACGGATAGCTTGCCGCCTGAGGTCGTTCAAAATGCCACCATTCGGTGGCAATGCCACAGAATCCCCCACCAAACAATGATCGCGTTCAGCAACAGGCGATGACGCAGAGCCTGCATTGGCACAGCAGGATGATACGCATGAGAGCGCGGATGCATCTCGTCGAACCCGGTTCCCATATCAACAACCCTGCTTTCCTTGTCCACCAGCGTCACATCCACCACCGTACCGCGACAATGGTTTGAACCCTCGTCAGGCGGGATAACATAGTCCGGGTCCGAACAGGACAGCCATAAATTTTGCTGTGCCTGCTGTGGACGGTACGCGTCGTAAATCAACAGGGTAAAACCTGCCAGCTGTACAATGTGCACGCTGCGCGCCAGGGCAGCATCAGGATGCAGCAGACAGCGATCTTCACCATAGATAGCCTGCCCGGTGATATTGTCTGCCGTGGCGTACTTTTAAGCGATCCTCACCTGCGGCAGCGCGACGCTGATGTCGACCAGCTCGGTATCAGGCATCAATATTTCCCCCTTTTGGAAGCCGCATCTTAACGTTAATGAGTGTTCATGCAACATCACAATTATCCTGGAAGGAAGCTCGCATCCCGATCTGTTGGTGCTGGCAACAGCAGGAGAAAAGCGCACACTGGCCGGTATGAAAATAAGGAATGTCTCCGGTTTTACGCTGCTGGAAATGCTGGTGGCGATCGCCATCGCCTGTCTGCTCAGTTTAGGGGGCTGGCGAGGCTGGCACGACTGGCAGCAGCGGCAGCAGCTGGATGACTGCGCGCAGCAGATCCGGCACCTGCTGCAGCGAATACGCAGCGATGCCAACTGGCATAACGCCGTGCGGTTGCTGTGGCTTAAACCCGGTGCGCGCTGGTGTCTGGGGGCAGGCAGTGTGCCAGCACGCTGTCGCGCCGGAATGCGACATGCTCTGCCGGCACCGTACCCTGGAATACGCGTGCAGGAAATCACTGCGGGAACAGGGTTTTATGGCAAAAACAGCGTGGCTCACGCTGGCAGAATCGTTATCAGTAGTCCCGCTGGTGAACGGCGCGTGATCCTCTCGGCTCGTGGCCGGGTGCGCATCTGCGCACAGTCGGAGGAGCAATGCCGATGAAAACACAGGGCTTTACGCTGCTGGAAATCTTGATTGCTATGGCGATTGGTAGCGTGCTGTTGCTCGGCGTTGCGCGCACGCTGCCGCTGATACAGACGCAAAATCTGCGTTTAATGATGCAGGCACAGCTGCACGAGGAATTGCAACATATGATGCGGAGCCTGGAAAAAGCCGTGCGGCGTGCCGGTTACTGTAACGGCACATGCCAGGGAAAGGGGTTGCGCATCGGCCGCGCTGATGGCAGCTGTCTGCTGGTGCGCTGGGATGAAAACAGCAACGGTCAGTGGGAAGGAACGGGGCATAAAGACAGTGATTTTTACGGCTACCGGCTGCGCGCTAAAAGTCTTGAGATGCAGCGCGGAGTGGACAGCTGTGAAGGCGGCGGCTGGGAACGGCTGAACGAACCCCGGTTCATCACTATAAGTGCTTTTCAACTGGAAATGCGTCACCGGCTGATGAAGGTGACGCTCAGCGGATTTGCGAAAGCCTGGCCTGACGTCTCGCTAACCGTCGAGCACTGGCTGATGGCGGAGAACCTGTAATGCGCCTGGATTCCCAGCGCGGCAGCGGTACGTTAATCATGGTGGTCATCCTTCTGCTAATGGGAACGCTTATGCTTAACGCCACGCGGCGACAGCTCAGTGATGCAGGCAGCCTGGTCGGCGATGAACGGATTTACCTGCAACAATTTACCGCCGCAACCTCGGCGCTGGCCTGGGGGCAGCGTCTCTCCTGGAAAGCAGCCGACGGCTGGCAGTGCCAGCAGCAGGGAGAGTACCGCTGGCGTGCCTGTCTGCACTTTGCGCGGATGCTGCTGCGCGCCGATAGCGGGCCGCAGACCCTGGTACTGTATCACTGGATGAAAAAATCCCGTTCAGGCGAACTGCAGCCCCGACCACACGGCTGGCTGGACTACTGCCCGCTGGCAAAAAAGGGAGGATGCGATGTGGAATAACCAGAAAAATCAGCGTGGGTTCAGTCTGCCAGAAACGTTGTTTGCCCTGCTGCTATTTAGCGTCAGTTTTACCGCGTTGATGAAATATCAGCAGGTGCTGGGGCTGGGGTTTCAACAGCAGTGGCAGCAGCGTGAAGCCTGGCGCCAGGCTTTTCAACGCCTGCAGGGTAATGTACAGATTAATGAGAGCATGGGCTGGCACAGCCAGCTCAGCTCGCGCAGCGGCCCGGTGGGTTGCCGGTTGCTCAGTGCCCAGGTGACCAGCCCTGCAGGACGGCAAGCTGCGCTGACTCAACTGAACTGCCAGCATGGCCGCAGATAGCCTGCGGCGTTTTCAAGCCGTGCGGAACGGGTTACAGTACCCTCCGCGACATCATTAAGGGGCAGCGCCGTATGTTTCATGTTTACCATTCGAATCAGCTGGACGTGCTGAAAATGTTGGCCTGCTGGCAGATAGAAAACCAGCCGTTGCGCGATCCGCTGCGTTCTGAGGTGGTACTGGTGCAAAGCCCCGGCATGGCGCAGTGGCTGCAAATGTCGCTGGCCGAAGAGTTTAAGATTGCTGCCAATATCGACTTCCCGCTGCCCGCCAGCTTTATCTGGGACATGTTTGTACGCGTACTGCCTGAAATCCCTAAGGAGAGCGCATTTAACAAGTCCAGTATGAGCTGGAAGCTGATGGCGATCCTGCCCGGTATGCTGCCGGGGGAAGCCTTTACCATGCTGCGGCACTATCTGAGTGACGACGACGACAAGCGTAAGCTTTTCCAGCTGGCATCGCGCGTGGCGGATCTGTTTGACCAGTATCTGGTCTATCGTCCACAGTGGCTAAACGGCTGGGAAAAGGGCCAGCTGACAGAGGGGCTGGGGGATGCTCAGATATGGCAGGCCCCGCTGTGGGCGGCGCTGGTGGAATACACCCGGCGTCTGGGACAGCCGGAATGGCACCGCGCCAATCTTTATCGGCGTTTCATCTCCCGGCTGGAAAACAGCAGCACGCGCCCGCCAAATCTGCCCGACCGGGTATTTATTTGTGGTATTTCGGCGCTGCCGCCGGTTTACCTGCAGGCGCTACAGGCGCTGGGAAAGCACATTGAAATCTACCTGCTGTTTACCAACCCCTGCCGTCACTACTGGGCTGATATTCAGGACTATGCTTTCCTCGCGAAGCTGCAAAGCCGCCATCGCCGCCATTACCAGGATAACCGCCCGATCCCGCAGTTTCGCGATGCCGACAACGCTTCCTCGCTGTTTAATGACGCTGGCGAGCAGCAGCTAAGTAACCCGCTGCTGGCTTTCTGGGGGAAGCTGGGGCGCGACAATCTCTATCTGCTGGCGGATATGGAGCCGGACGAAGTGTTCGCCTTTGTTGATATTGAACCTATCAATCTGCTGCAAACGCTTAAGCGCGACCTGCTGGAGCTGGAAGATCATGCGGTGATTGGCCTGCTAGAAAGTGAATGGGAGAACAGCCGCAGCAAGCGCGTGCTGAACGCAGATGACCGATCGGTAGAGATTCACCTGTGCCACAGCCCGCAGCGTGAGGTTGAAGTATTGCAGGACAGGCTGCTGGCGATGATGGCCGACGACCCGAAGCTGACCGCACGGGATATCATTGTGATGGTCGCCGATATCGATGCCTACACGCCGTTTATTCAGGCGGTGTTTGGCAATGCGCCAGCCGATCGCGCCGTGCCGTTTGCCATTTCTGACCGCCGTGCCAGCCAGGCGCATCCGGCGCTTCAGGCCTTTATTTCCCTGCTCAGCCTGCCGGACAGCCGCTTTACCGCCGAGGAGGTGCTTGCCCTGCTGGAAGTGCCCGCCGTCGCCAGCCGTTTCGCCATAGACGAAGAGGGACTCAGCCTGCTGCGCCACTGGGTAGCGGAGTCGGGTGTGCGCTGGGGGCTGGACGATGATAGCGTGCGCGAGCTGGATCTGCCCGCAACCGGCCAGCACACCTGGCATTTTGGCCTGACGCGCATGCTGCTGGGCTATGCCATGAACAGCGAAGCGGGCGACTGGCAAGGGATCCTGCCCTTTGACGAGTCCAGCGGTTTGATTGCCGAACTGGCGGGAAATCTGGCTGAACTGCTGATGCAGCTTAACCGCTGGCAGCAGTGGCTAAGTGAACCGCGTGAGTTGGATAGCTGGTTACCGCTGTGTCGCCGGATGCTGGATGACTTTTTTAACAGTGATGCAGAAACAGATGCCGCGCTGGCGCTGATTGAAGAGCAGTGGCAGCAGGCGATTAACTACGGCGTGCAGGCCGGGTATCGACAGGCGGTGCCGCTCACCTTGCTGCGCGATGAGCTTTCATCGCGCCTTGACCAGCAGCGTATCAGCCAGCGATTCCTCGCCGGCCCGGTCAATTTCTGTACCCTGATGCCAATGCGCTCAATCCCGTTCAAAGTGGTGTGCCTGCTGGGCATGAACGACGGAGTCTATCCGCGTACCTTGCCGCCGCTGGGCTTTGACTTAATGAGTCAGCAATTGCAAAAGGGCGATCGCAGCCGTCGCGACGATGACCGCTATCTGTTCCTTGAAGCACTTAACTCGGCGCAGCAGCAGCTGTATATCAGCTATATTGCCCGCTCGATACAGGATAATACTGAACGTTACCCGTCGGTGCTGGTCAGTGAACTGGTGGAATACATTAGCCAGAGCTTTTGCCTGGCTGAAGACAGCGCCAGGGATGTTGACAGCAGCGCTGAAGCGGTAGTGAAACATTTGCATCATCTGCACAGTCGTATGCCATTCGCGGCGGAGAATTTTAGCCCACAGGCAGAATTTCGCAGCTTTGCCGCCGAGTGGCTGCCCGCTGCCAGCGGACAGGGAACGGCCCATCCGCCATTTATGCGGGCGTTGCCGGAAGAGAGCGAAACGGTCATCGGTTTTGACAAGCTGGTTCGTTTCTGGCGCCATCCGGTTCGGGCTTTTTTCAGCCTGCGGCTTGGCGTCAGCTTCCAGCTGGAAGAGACCGGGTTGCCGGATGCGGAACCGTTTTCCCTTGATGGCCTGAGCCGCTACCAGGTTAACAGCCTGCTGCTTAACAGCCTGATCGACGGAAACGAAGGTGACAAGCTGTATACCCGCCAGCGCGCTGCCGGGGTACTGCCATACGGCGCATTCGGTGAACTGTTCTGGCAGGAACAGGAAGCAGAAATGAGCGAACTGGCCGCGCAGGTGCGTGAGCAGCGTGCGGCGGCGGAAAACTGGGAAATCTCGTTAACGTTGGGTGGAGTAACGCTTAGCGGCTGGCTGGCACAGGTACAGGACAACGGGCTGCTGCGCTGGCGTCCGGGCAAGCTGAATGTTAAAGATGGCCTGGCGCTATGGCTGGAACATTTGGTGTACTGCGCCATGGGCGGCAGCGGCAGCAGCCTGATGCTGGGGCGTGAAAAGAGCGTGTGGCGTTTCCCGCCGCTGGCTGCCGATGCCGCGCAGCAGCAGCTGGTTCACTATATTGGTGGTTACCGCCAGGGGATGCGTGCGCCCCTGTTACTGACCGCTTCCGGCGGTGCTTGGCTGAAAGCGTGCTTTGATCAAAAGACTGGCGTTTTGCAGCATGATGAGGCCACGCAGAAACAGGCACGCGGAAAGTTATTGCAGTGCTGGCAGGGAAATTATCAGGTTGAGGGCGAAGGGAGCGATCCTTACCTGCAACGGTTGCTGCGTCGGCTGGATGATGACAGCGTGCAGGAGATGATCGCTCAGGCAGAGCGCTGGCTGTTACCGCTTTTGCTGCACCATCAGCCTGACTAAGCTGCCGCCTTGGGGATGAAGGCACCTGTCAGGTCAACAGACATTGCGCGTAAGATCCTGTCGTGTTTTTATTGAATGGTGGATGAAGTTAGCGTGCGTCATCGGGCGCATGATGGAAGGTTTAAGCCGATATTCATCTGGCAGGAAGTCAGATGGTTACCCGTTTGGTTGAGGAGTATCAATGCGTCGTTATGCAGTCTGGTTAGCTTGTTTTGTTTCCGTCACGTTGTTCAGCCCTCTGACACAGGCTCAGGCAGGTTGGCGTCCACTCACCGAAACCATTCGCAAAAGTGAAAAAGACCCGCGTCAGTACCAGTCGATTAAGCTTGATAATGGCATGACGGTTCTGCTGGTGTCAGATGTGCGCGCGACAAAATCGCTGGCGGCGCTGGCGCTACCCGTTGGATCGCTGGAAAACCCCACCGACCAGCCCGGCCTGGCGCATTATTTAGAACATATGCTATTGATGGGATCAAAGCGCTACCCGCAGCCGGATAATCTGGCAGAGTTCCTGAAAAAAAGTGGCGGCAGTCATAACGCCAGTACCGCATCTTATCGCACCGCTTTCTACCTTGAGGTGGAAAACAGCGCGCTGCAGCCGGCGGCAGACCGGCTAGCCGATGCGATTGCTGAACCGCTGCTCGACCCGGTCAATGCCGATCGTGAACGTAATGCGGTGAATGCTGAACTTACCATGGCGCGCTCGCGTGATGGCATGCGCATGGCGCAGGTCGATGCGGAAACGCTTAACCCCCTGCACCCCAGCTCTCGCTTCTCCGGCGGAAATCTGGAAACGCTGCGCGATAAGCCAGGCAGTAAACTGCAGGATGCGCTTAAGGCGTTTTATCATCGCTATTATTCAGCGAATCTGATGAAGGCGGTGATCTACGGTAATCAGCCGCTGCCCGAACTGGCTAACATCGCGGCAGGCACTTTTGGTCGCGTGGAAAACCGCCACGCCAGCGTACCGGATATCACTGTTCCGGTGGTAACCGACCAGCAGAAAGGCATCATTATTCACTATGTGCCGGCCCAGCCGCGCAAACAGCTAAAAATAGAATTTCGTATTGAGAACAACAGCGACCGGTTCCGCAGCAAAACCGACACGCTTATTGGTTATCTGATCGGTAACCGCAGCAAAAACACCCTTTCTGACTGGTTACAAAATCAGGGGCTGGCGGACGCGATCAATGCCGGAGCAGACCCGATGGTTGACCGTAACGCCGGGGTGTTCACTATCTCCGTTTCGCTGACCGACAAAGGCCAGGCAAACCGCGATGAAGTGATTGCTGCGGTGTTCAGTTACCTCGATACGCTGCGCAGTCAGGGCATTGATAAGCGCTATTTTGATGAAGTGTCACATGTTCTCGATCTTGATTTCCGCTATCCTTCGATAACCCGTGATATGGACTACATCGAATGGCTGGTCGATACCATGCTGCGCGTGCCGGTAGCCGATACGCTGGTGGCGCCGTATATCGCTGACCGCTACGATCCACAGGCAATTAAAGCGCGTCTCGATGGCATGACGCCGCAAAATGCGCGCATCTGGTTTATCAGCCCGCAGGAGCCGCACAATAAAACCGCTTACTTTGTTGATGCGCCTTACCAGGTCGATCGCATCAGCGCGCAGCGCTTTAAAGACTGGCAGACTGCCAGCGACAAAATAAAACTGGTGCTACCGCTGCTCAACCCTTTGATCCCGGATGATTTTAGCCTGATCAAGGCCGATAAAGCCTATTCTCGCCCTGAAGAATTGATCAATCAGAACGGGCTGCGCGTTTTCTATATGCCCAGTCAGTATCACGCCGATGAACCAAAGGCCAATATTGCCCTTGTGCTGCGCAACACGGCTGCCACAAGCACGGCACAGAATCAGGTGATGTTCGCACTTAACGATTATCTGGCCGGGGTGGCGCTGGACGAACTGAGTTCACAGGCGTCGGTTGGCGGTATCAGCTTCTCCACCAGTGAAGATGACGGTGTGGCCTTCAGCGCCAGCGGCTTCACCCAGCGCCTGCCGAAGCTGATGAGCCAGCTACTGGCGGGCTATGCCAGTTTTACCCCAAGCGAACAGCTGCTTGAACAGGCTAAGTCCTGGTATCTGGAGCAGCTGGATGCGGCAGAAAAAGGCAAAGCGTTTGAACTTGCGTTCCAGCCTGCACAGCTGCTGTCTGAGCTGCCGTACACCGAACGCAGCGAGCGGCGTAAGCAGGTAGCGGGGATCACTTTGCAACAGCTGCTGGACTACCGCAAAATGCTACTGGAGCAGTCAACGCCGGAACTGATGGTGGTGGGTAATATGACCCCCGACGCGGTGCGTAAACTGGCAAACAGTATAAAAGAGCGCCTGAACTGTGTAGGCGCTGAACGGTGGCACAGCCAGCAGGTTAAGCTTGATAAGCGAGTGCTGGCTAACCTGCAAAAGCCGGGCAGCAGCAGTGACTCGGCGCTGGCTGCGGTGTATATCCCGCTTGGATTTTCCGAAAACCAGAGCCTGGCCAGTAGTTCTCTGCTCAGCCAGATTATTCAGCCGTGGTTTTACAATCAGCTGCGTACCCAGGAGCAGCTGGGCTATGCGGTCTTTACCTTCCAAATGCCGGTCGGACGCCAGTGGGGCATTGGCTTCCTGCTGCAAAGTAACGATAAACAGCCGGCCTATCTGCTACGCCGTTTCAAGGCTTTCTACCCCACGGCCGAAAAGCGACTGAGTGGCATGAGCAAACAGGAGTTTTCTCAGTACCAGGCGGCCATGATCAATGAGCTTAAGCAGCGTCCGCAAACGCTGGATGAAGAGGCGGCGCGCTTCAGCAAAGATTTTGATCGTGAGAACTACCGTTTTGATACCCGTGAAAAAGTGATTGCGCAGATCCAGAAGTTAACGCCGGAATCACTGGCCGATTTCTTCCACCAGGCGGTGATGGCCCCAACCGGGCTGGCGCTGCTGTCGCAGATCTCCGGCAGCCATGATGGCAAGGCCGATTATGCGCAAGAGAAGGGCTGGACCACCTGGAAGGATCTCTCCACGCTGCAACAGTCGCTGCCGGTGAGCCAGGATACACTATGAGCCAACGAGCCGCTGAAACGCTGGAGCCGCTGAGCCTTCCCCTGCACGGCGAGCGGCTGATTGAAGCTTCGGCCGGGACGGGAAAAACCTTCACCATCGGGCTGCTCTATCTGCGGCTGCTGCTCGGCCTGGGAGGGGCGGCGGCCTTCAGCCGCCCGCTGTCGGTAGAAGAAATTCTGGTCGTTACCTTCACCGAGGCTGCCACCGCCGAGCTGCGCGGGCGTATTCGTGCCAATATCCACGAGCTGCGCATCGCCTGCATTCGTGGTAAAAGCCCGAATCTGATGCTGGCGGCATTAATAGCGGAGATCGCCGATCTGCCCCAGGCGGCATCGGTGCTGCTGGCGGCCGAGCATCAAATGGACGAAGCCGGCATTTTTACCATTCACGGCTTTTGCCAGCGCATGCTGAATCTCAATGCCTTTGAGTCCGGTATGCTGTTTGATCAGCAGCTGCTGGAAGATGAAACGCCGCTGCGCCGCCGGGCGGCGGCCGATTTCTGGCGTCGCTACTGTTATCCGCTGCCGCTGCCGGTAGCACGCGTGGTGCGCCAACTGTGGGCGGGGCCGGAGCAGTTACTGAAAACCCTGTCGCCGTGGCTTGGCGGCGAAGCGCCAGTGCTGAAATCGGCGCCGGAGAGCGATGAGACCCTTGAGCAGCGCCATGAGAAAATCATTGCGCGCATCAGCATGTTGAAACAGGCGTGGCTGGCGGCGGGTAATTTACAGCAGGTGATTGACGCTTCCGGCGTTGATCGCCGCAGCTACAATAGTAAGCACTTACCAAACTGGCTGGAGAAAATCTCCCTGTGGGCGCAGGCAGAGACGCAAGACTACCAGCTGCCAAAAGACCTTGAGCGCTTCGGCCAGCGCATCCTGCTGGAGAAAACGAAAAAAGGTGAGCCGCCACGTCACCCCCTGTTCGATCAAATTGACGCCTTTCTCGCCGAGCCGCTGTCGCTCCGTGACCTGGTGATTGCCCGCGCGCTGCAGCAGGTTCGCTTTGTCACCCAGCAGGAGAAACGACTGCATGGCCAACTGGGATTTGACGATTTGTTGGGACGCTTCGATTTTGCCCTCCAGCAGCCGGGTGGTGAGGCGCTGGCTTCAGCTATCCGCCAACGTTATCCGGTGGCGCTGATCGATGAATTCCAGGACACCGACCCGCAGCAGTATCGTATTTTCCGCACGCTGTATCGTCGGCAGGCTGACAGTGCACTGCTACTGATCGGCGACCCGAAACAGGCGATCTACGCGTTTCGCGGCGCGGATATCTTTACCTATATGAAAGCGCGCTCTGAAGTTAGCGCCCACTATACGCTGGAGACTAACTGGCGGTCGTCTCCGGCAATGGTTAATGCGGTCAATCAGCTGTTTTTACGCCAGAAAAACCCGTTCCTCTTCAACGAAATACCCTTTATTAACGTCAATCCGGCTGCGCCTAATCACGGCCTGAACTTTAGCGTGCAGGGTAAAGTGCAGCCTGCTCTGCAGTTCTGGCTACAGCCCGGTAATGGAGTGGGGGTTAGTGATTACCAACAGTTTATGGCGCGTCAGTGCGCGGCGGAAATCTGCCGCTGGCTCACTGCGGGTCAGCAGGGCGAGGCGTTAATAGGAAATACCGGGAAACAGAGTCCGGTACAGGCCTCGGACATTACCGTGCTGGTGCGCAGCCGCAGTGAAGCCGCAGTGGTGCGCGAAGCGTTATATGCTCTGGCCATTCCGTCAGTTTACCTCTCCAACCGTGACAGCGTATTTACCACGCCGGAAGCGCGCGAAATGCTGTGGCTGTTACAGGCGGTGCTGGCTCCGGAGCAGGAGCGCGTTCTGCGCAGCGCGCTGGCCACCAGCCTGTTTGGCACCGATGCGCTGGCGCTTGATGCGCTCAGCCAGGACGAACGCGCATGGGATGCGCTGGTGGATGAGTTCGTTGATTATCGCCAGCGCTGGCTGCAACGCGGCGTGCTGCCGATGCTGCGTGAGCTGATGATGAAACGCCAGATAGCCGAAAACCTGCTGGCCTCCGATAACGGTGAACGCCGGCTGACCGATCTGCTGCATGTGGGCGAACTGTTGCAGGAAGCCTCTGCCACCCTCGACAGCGAACATGCGCTGGTGCGCTGGCTGGCGCAGCAGGTGGAGCAGCCGGATGGCCAGTCATCCGTTCAGCAGCTGCGTCTGGAGAGCGATCGCCATTTGGTACAGATTGTCACTATCCACAAATCCAAAGGTTTGCAGTATCCGCTGGTGTGGCTGCCGTTTGTCGCCAACTTTCGCGAGGCGGATAACGGCGTTTACCATGACCGGCAGACGTTTACCGCGTTGCTTGATTTACAGCAGAGCGAGGAAAGTATCGAACTGGCGGAGCAGGAGCGGCTGGCGGAAGATCTGCGATTGCTCTACGTCGCACTGACTCGTTCGGTATTTCACTGTAGCGTTGGCATCGCGCCGCTGATTAAGGGCGCACGTAAGAAAGAGGGCAACAGCGACCTGCATTGCAGCGCGCTGGGCTATCTGGTGCAGCAGGGTGAACCGGCCGATGCCTCCGGCCTGCTGGCGGCATTACAGGCGTTGAACGGTGATGCCATAGCGTTAATGAGGCCAGCAGAGGCAGATGCCACCCCGTGGCAGGCGCAGCAAACGGAGCCGCAAATCCTCAGCAGCCGGACGCTGCCACGCTCGCTGCGTGATAACTGGCGCGTGACCAGTTATTCCGGTCTGCAACAGCACGGCCATTCAATTGCGCTGGAATTGCTGCCGCGCCTCGACGTTGATGCGGCCGGGGAAGCCAGCAATGAACCCGTTCCGCAGCTGACGCCGCATACCTTCCCGCGCGGTGCCGGGCCGGGAACATTTCTTCACGGGCTGTTTGAAACGCTGGAATTCACCACTCCGCTGGATGAAGAGTGGCTGGCGCAGCAACTCAGCAGCCAGGGGCTGGGGGATGAGTGGCAGCCGGTGATGCGCGACTGGGTTGAGCGCATCCTGCATACCCCGCTTAATGAGACGGGCGTCAGCCTTTACCAGCTGCCAGCACAAGCAAGGAAGGCGGAGCTGCAGTTTTATTTGCCGATCTCCCGTCTGCTGACGGCAGAGGCGCTGGACAGGGTGGTACGTCAGGACCCGCTGTCGCAGCCCTGCCCACCGCTCGACTTTCACCAGGTTCAGGGCATGTTGAAAGGTTTTATCGATCTGGTGTTCTGCTGGCAGGGTAAATATTACCTGCTGGACTATAAATCTAACTGGCTGGGCGAAGACAGCAGCGCCTATACGCGGGAGGCGATGGCGCAGGCGATGCAGGCGCATCGTTATGATTTGCAGTACCAGCTTTACACGTTGGCGCTGCACCGCTATCTGCGTCACCGTCTGGTTGTTTACGACTACCAGCAGCACTTTGGTGGCGTTATCTATCTGTTTCTGCGTGGTCTGGACGGTGCGGCTGGCAGTAACGGGATTTACTTTACCCGACCGCAGCCGGAGTTTGTCACCGCTCTTGACCAACTGTTTGCCAGCCCCCCGGAGAGTAACCTATGACGCTGGCAGAAGCCTTACAGCTGGCACAGCACCAGCGCTTACTACGTCCTCTGGACGTGCAGTTTGCCTGCATGGTGGCAACTGAACAGCAGCCCGCGCTGATGCTGGCGGCAGCGCTGGTCAGCCGCGACGCCGGGGAAGGTCATGTTTGTCTGCCGTTGGCACAGCTGCGGCCTGCCTCTTTTTTTGCCGGGCGCCATCCGGAGCTGGCACAGGCACTGTGGCAGGCTGCGGGCGCGCCGGAGGACTGGCAGGCGCTGCTGCTGGCACAAAGCGCGGTCAGCGACGGCCAGCAGGCCACGCCGCTGGTGGTGTATCAACAGCGGCTTTATCTGCATCGTATGTGGCAAAGCGAGGGGGAAATTGCGCAGTTTATTCAGCGTCAGAATTATCCTCAGGATCTGGAAGAAAAGCGGGTGCGTGATACGCTGGAGCGTTATTTTGGCCAGCAGCCCGATGACTGGCAAAAGATCGCCGCAGCGGTAGCGCTGACGCGCCAGGTGTCGGTGATCTCCGGCGGGCCTGGAACCGGCAAAACCACCACCGTGGCCAAGCTGCTTGCCAGCCTGATTGAACTATCGCCCACGCCACCGCGTATCGAACTGGCGGCACCGACCGGCAAGGCGGCGGCGCGGCTGACGGAATCGCTCGGTAAAACGCTGCTACAGCTGCAGCTGGCCGATCGCATCCTGAGAAGTTTCCCATTGGAGGCGACGACGCTGCATCGCCTGCTGGGGGCGCTGCCGGGCAGTCAGCGCATGCGCTATCATGCCGGAAATCCACTGCATCTTGACGTACTGGTCGTCGATGAAGCCTCAATGGTGGATCTCCCGATGCTGGCTAACCTGATTGCCGCTTTGCCCGCTCATGCGCGGGTTATCTTTCTCGGTGACCGCGATCAGCTGGCTTCAGTCGAAGCCGGAGCGGTGCTGGGTGATATTTGCCGTTGTGCGGAAGAGGGCTACAGCCCGCAGCGTGCCGCAGAGCTGACGCGTCTTACCGGCTGCGAGGTGGCGGGGCGCGAAGATGCCAGCGCCTCTGCGGTGCGCGATACGATCTGCCTGCTGCGTAAAAGCTATCGTTTTACGCAATCATCCGGCATCGGCCAGCTGGCGCTGGCGGTTAATGCGGGTGAGGTAAAAAGGGCAGAGCAGTTATTCAGCAAGGGTTTAAGCGATATCCGCCACCATACGCTAAGCAGCAGCGAGGACTATCAGCAGCTGCTGGACGACTGTGTTGCAGGGTACCGTGAATACCTGAAATTGCTGAAGGAAGGAGCCACGCCAGGCGAAGTCCTGGCCGCATTTGGCCGCTTCCAGCTGCTGTGCGCTGTGCGCGAAGGACCGTTTGGTGTTGCAGGGCTGAATGACCGTATTGAACAGACGCTGCGCCTGACGGGGCTTATCCGCCGCAATACCGCACTTAACGGCAAATGGTACGCTGGTCGCCCGGTGATGATTGCGCGCAATGACCGTGCGCTCGGCCTGTTTAACGGTGATATCGGCATCGCGATGCCGGATGAAAAACAGCAGCTGAAAGTGTATTTTCCGTTACCGGATGGCACTCTCAAGGCGGTGCAGCCCAGCCGCCTGCCGCCGCATGATACGGCCTATGCCATGACGGTGCACAAGTCGCAGGGATCCGAGTTTGAGCACACGCTGCTGGTTTTACCTAACCAGATGATGCCGGTACTGACCCGTGAACTGGTTTATACCGCCATGACCCGCGCCAGACAGCAGTTAACCCTTTATGCCGACTTTTCGGTGTTCAACAGTGCGGTGAAGATACGCACGCAGCGGCGTAGTGGGCTGGTGGATCGGTTGAATAACAGGGCAGCTTTTTAGCCTGAGCCGGGAGCAGGGAGCAGGCCTTTTCGCTTAACGTGGACTGAAAAGGGTGGCTGAACTGGCAGCACCGCCCTGCAGACGGAAAAAATGCGGAAACACCGGCGGTGTGGAACTTGGAGCCATAAAATGCCCGGCAGCAAGGCAGGGCATTTTATGTATTAAGTGTTATTTAAACTCGCTAAACCACTTTCCTGTGATGGGCTTCGCGAACGCAGCCAGTACTGCAATCAGGCTGACTTCAATCGATACCGACCAGGCGATATGGCCTGTGATCTCGCTCCAAAGCTCATAACCATTAAGATCCCACAGCCAGCCGATTTTTCCGCCTGAATAAGCCGGATGGCGAAAGCCCAGCGCCGGAATAAGGAAACCGTGCATCGCGATAGTGATGATTAAGCCATAGGCAGCGCCGTACCACAGTCTGACTTTAGGCCAGAAAGCGGATAGCAGGACGTAAGCAAAGGCGAAAGCAAAACTAAACAGCCAGTGGTACAGCATCACCGCGCCGGGAATAGTGATGCCCTGATAGACATAATCCATGGAATGGGCGTTGATCCCCAGCGGGCCAAGCCAGGCGTCAATATGTGCTGCGGGCGGTGATATTTCACCGGCTATACGCGGGGGCATATTCGCTTCCGTGCCGGACTTGACCAGGGAACTGATAAACCCGCCAATCAGGGTACTCCATACGATAATTTTCAGGTTTATTTTATTGATTGTCATAACACACATTTTCCTTACGTCCATCGAAAACAGACAGCGGTTAGCCACCTGCAATAATCATATTTGTTTTGTCATCTGCAGGTGATTCAGCGCCCTTATCTTCTCACCAACAGGGGTGAAATGCCTGTATCTGCTGCCGGCACGGCTGGCAAAAACAGGCTAAAGCTTCAGGCTCCGGCACCGAAAGCGATCAGCTCTGGCGGGTATGAACGCTGGCTTCGCGCAGGTCTGCCATCAACACTTTGGAACGCCGCTGATAGTTATACATCTGCTTTTTACTTTCCGGCAGCCGCTCGATCTCTACCGGCTCAAAGCCGCGCTCCTGGAACCAGTGAATGCTGCGCGTGGTCAGCACGAACAGCTTTTTTAGCCCCATCTGCCGCGCCTGTAACGCCACGCGCTCCAGTAATGCTTCACCGCGTGACGAGCTGCGGTAATCAGGATGTACCGCTACGCAGGCCATTTCACCAATCTGCTCTTCCGGGAACGGATAGAGGGCGGCACAGCCGATGGTCAGGTTATCGCGCTCGATAATGGTAAATTTGTCGATTTCCATCTCCAGCTGTTCACGCGAACGGCGTACCAGAATGCCCTGCTGTTCCATCGGGCGGATCAGTTCCAGAATGCCGCCGATATCGTTAATGGTGGCACGGCGGATCTGCTCGGCGCTCTCCATAACAATCTGGGTGCCGATGCCGTCGCGTGAGAACAGTTCCTGTAACAGCGCGCCATCTTCCCGATAGCTGATCAGGTGGCTGCGACGTACCCCGCTGCGGCAGGCTTTTACCGCGCCGCGCAGGAAGCGTACCGTGCCTGAGTGGTAATCATCCCGGGTTTCAAACTCTTCGATGCGCAGCTGTGCCTCATTCGGGAACAGCTCGGAGATAATGCGGCCTTCTGCATCCGTCACCCCCTGTTCGGAGCAGAAACCAATCATCTTTTCGGCCTTCAGCTTAATTGACAGTTGGGTGGCCACCTCTTCCGAGGTCAGATTGAAGCTCTCTCCGGTGACCGATACGGCTACCGGCCCCAACAGGACAATGGCTCCGCTGTCCAGCTGACGATGTATCGATTCTTCATCGATGCGGCGGATACGGCCGCTATGGCAGTAGTCGACGCCATCATCGACGCCCAGCGGCTGAGCGATAATAAAGTTTCCGCTAACGACATTAATATGCGCGCCCTGCAATGGGGTGTTATTCAGGCTCATGGACAGGCGGGCAGTAATATCTAACTGCAAACGGCCGGCAGCCTGCTTGACCAGCTCCAGCGACTGGGCATCCGTTACGCGGGTATGTTTATGGTAGACAGGTTCCAGATTGTGCCCGGCAAGGCTGGCATCGATCTGCGGGCGGGCGCCGTACACCACCACCAGGCGGATGCCCAGGCTATGCAGCAGGCCGATATCGTTGACGATGCTTGAGAAGTTTTCATGCCCGATGGCTTCACCGCCCAGCATAATGACAAACGTTTTACCACGATGGGCGTTGATATAGGGTACGGTATGGCGAAATCCCTGAACCAGCTCGGTACTACGTTCCTTCACGGCAAATCCTCTCTGCATTATTATTCGTTAAAAGTGTATTTTTATTCTTTTATGGGCGCGGGTGCAAGTAGCATTTGTCCTTAATCATCACTCGGAATGGTATTTTCTTCTGTCAGACGCGCTGCATTTATTCGTTTTTCTCAGTGACACTGCCGGAGGGATTCGTTAGAGTTTCGCCGATTTTTTTATTTGGCTTTTTATTAGACACCTCACAGCATTTGGAGTGGCATGACTGATTCAACTTCCCTTAACCGCCGACGGTTATTACAAGGGGCCGGGGCGCTGTGGCTGTTGAGCGTTAGCCGCACAGGCATGAGCGCCAGTCGACATGTTGTCGCAATCCGCATCTGGCCTTCGTCCACCTACTCACGTTTGACCATTGAGTCTAATACGCCGCTGAAATATAAGCAGTTTGCTCTGAGAAACCCCGACCGTGTCGTGGTGGATATTGAACATATTCAGCTTAATCGCGTATTGAACGATGTCGGGAAGCTGGTGCGCGAAGACGATCCTTATATTAAAAATGTGCGTGTGGGTCAGTTTGACCCGAATACCGTGCGCCTGGTGCTGGAAATCAAACAGAATGTTGCGCCGCGTACCTTTACTCTTGCCCCGGTCGCCGGGATTAAACATCGTCTGGTGCTGGATCTCTATCCGGTGCAAAGGCCGCAGCACAATGACGATCCGCTGCTGGCGTTACTGGAAGATTACAATCAGGGCGATCTGGGGCGTAGCCAGCCTAAGGCCGCGCCGCTACCCGGTAAGGCTGGAAAGGATCGGCCGATAGTGATTATGCTTGACCCCGGTCACGGTGGCGAAGATTCCGGCGCCGTTGGCAAACACAAAACGCGTGAAAAAGACGTGGTGCTGAAAATTGCCCGCCGCCTGAAATCCCTGATCGACAAGCAGCCGAATATGCGCGCCTATATGACGCGTAATGAAGATGTGTTTATTCCGTTAAAAGTGCGGGTGGCGAAAGCGCGCAAACAGCGTGCCGATCTGTTTATTTCCATTCACGCCGATGCGTTTACCCGTCGTACAGCGCGCGGATCGTCCGTGTTCGCGTTATCGACAAAAGGGGCCACCAGTACCGCAGCACGATTTCTGGCACAGACCCAGAATGAGTCGGATCTGATTGGCGGCGTCAGTATGAGGGGCGATCGCTATCTCGACCATACGATGTTCGATATGTTGCAGGGCCGCACAATCAACGACAGCCTGAGGTTTGGCGGGGAAGTGCTGGCGCGGATGGGAAAAATTAATCACCTGCACAAGCGCACCGTCGATCAGGCGGGTTTTGCGGTGTTGAAAGCGCCCGATATCCCGTCAATTCTGGTAGAAACCGCATTTATCAGTAACCTGGAAGAGGAACGTAAGCTGCGTACCACGCGTTTTCAGCATCAGGTGGCGGATTCGATTCTGGCAGGGATTAAAGCCTATTTTGCTAACGGCGCGTCGTTGGCCACCAATAAATAACCACCGGAAAGAAAGGATTCTGCCCGGTAAAACAGGCTGGATAAGCTTCAGATACAAAAAAACACCCTGAAGGGTGTTTGTTGGTTGCGGGAGCCGGATTTGAACCGACGACCTTCGGGTTATGAGCCCGACGAGCTACCAGGCTGCTCCATCCCGCGTCCGGTTGACGCTTTTATTACTGCACACCACGACGGCAAATTGGTTGCGGGAGCCGGATTTGAACCGACGACCTTCGGGTTATGAGCCCGACGAGCTACCAGGCTGCTCCATCCCGCGTCCGCGTGGTTTGTCGCTTCCATCACGACACTGTCTCTGTTACTGCTTCACTAAACCTTAACTGATTTCAGTGAATTGGTTGCGGGAGCCGGATTTGAACCGACGACCTTCGGGTTATGAGCCCGACGAGCTACCAGGCTGCTCCATCCCGCGTCCGTGGAAGCGCACTATACGCCTGATGCGTTTTGTTGCAACCCCTTTTTGCAGTTAAGTGGCTAAAAGCGCGCTCAGGCTATCTTTTTTTGACCAAATGCTGAAAAGTTGTGCAAATAATTGTGGTCTTTTTCCACCAGCACATTTTCTTATGGTGGAGCCTTTGCTATCTTCGCGCAGGGTTCCCGTATAAAGGTAAGCAAGGCATGAAAGCAGGTTGGGCGAAATATCTGGTGACCGGCACGCTGCTGGCACTGCTGGCGGGGTGTAGCTCGAAACCCACCGATCGTGGGCAACAGTATAAAGATGGAAAGTTGATCCAGCCGCTGGCGCTGGTCAATCAGCCCAATGCGAAAGGTCGCCCGGTCAACGGCAAAGATTTTGCCGATCAGGTTTCTCAAATACGCTTTGCCTCGGCAGGCATGTATTCACGCCAGTCTGCCGCCTACAGCGCCATTCAGAGCTGGCTGATGGCCGGCGGCGATACCCGTCAGCTGCGGCAGTTTGGTCTGAATGCTTTCCAGATGGAAGGCACCGACAACTACGGTAACGTGCAGTTTACCGGCTATTACACGCCGGTTGTTCAGGCGCGTTACAGCCGTCAGGGCGAGTTCCAGTTCCCTTTGTATCGCATGCCGCATAAAAAGCGCAGCAGGCTGCCGAGCAGGGCGGAGATTTACAGCGGAGCACTGGGCGAAGGCTACGTGGCAGGTTACAGCAACTCGCTGATGGATAATTTTATGATGGACGTACAGGGCAGCGGCTACGTTGATTTTGGCGACGGCCGTCCGCTGAAGTTCTTTGGTTACGGTGGTAAAAACGGCCATCCCTATCACAGCATCGGTAAAGTGCTGATCGACCGTGGAGAAGTGAAGCGGGAAGACATGTCGATGCAGGCGATACGCCAGTGGGGAGAACAGCACAGTGCGGCAGAAGTGCGCGAGCTGCTGGAACAGAATCCGTCCTTCGTGTTCTTCAAGCCGGATAGCTTTGCGCCGGTGCGCGGAGCCAGTGCGGTGCCGCTGATTGCCAAAGCTTCGGTAGCGGCCGACCGTGCGCTGATCCCCGCCGGAACCGCGCTGCTGGCAGAAATCCCCCTGCTGGATAATAACGGTAAATTTACCGGAAAATATGAGATGCGCATGATGGTTTCTCTGGATGTCGGCGGAGCAATTAAAGGCCAGCATTTTGATATCTATCAGGGCGTCGGTGCAGATGCCGGCCATATGGCCGGCTGGTTCAATCACTATGGCCGCGTCTGGGTGCTGAAAACAGCCCCGGGAACCGGGGCGCCGGTGTTCTCATCGGCACAAAACAGCACATCTCAAGGCTCCTTACTGCTCAGCCAGTAAACCTGAGGCGGGTAGGCGTTTCCGACCCGCCGTTTTCAAGGAATAGTTGAATGACGGTTCTTTCTGACGCCTGGCGGCAACGCTTTGGCGGCATAGCACGTTTATACGGCCAGCCAGCACTGCAACTGTTTGCCGACGCGCATATTTGCGTCGTGGGCATTGGCGGGGTTGGCTCGTGGGCAGCGGAAGCGCTGGCGCGTAGCGGGATTGGCGCAATTACCCTGATCGACATGGATGATATCTGTATCAGTAACACCAACCGGCAGATCCATGCGCTGAAGGGGCATGTCGGTCAGGCGAAAACCGAGGTGATGGCTGCCCGTATCCGCGAAATTAACCCGGAATGTCGCGTGACCTGTGTTGATGACTTTATTACCGCAGACAATACTGCTGAACTGCTCGACCAGGGCTTTAGCTATGTTATTGACGCTATTGATAGCGTGAGACCCAAAGCGGCGCTGTTAGCCTGGTGCCGCCGTCACAAAATTCCGCTGGTGACCACCGGCGGGGCGGGCGGACAGATTGACCCGACGCAAATTCAGGTTGCCGATCTGGCGAAAACCATTCAGGACCCGCTGGCGGCCAAACTGCGTGAGCGGCTGAAAAGCGATTTTAACATCGTGAAAAACAGCAAAGGCAAGCTGGGGATTGACTGCGTTTTCTCGACCGAAGCGCTGATGTATCCGCAGCCGGATGGATCGGTATGCGCCTCACGCAGTACTGCCGAAGGCCCTAAACGTATGGACTGCGCCTCCGGGTTTGGCGCGGTGACAATGGTGACCGCCACCTTTGGCTTTGTCGCGGTTTCACATGCGTTAAAAAAGATGATGGCAAAAGCGGCTCGGTCTTAACCCCGGTACGAGTTGGCGGCCTGTAAAACCGCATCTGCAAGCGCCTGTAAACCCGCGCTGCGTGATGCGCTAAGCGGCTCTTTCAGGCTCAGTTGGGCAAACAGGCTTAGCGGATCCTGCTGGCTTACTTCCTGTGGGGTCTTGCCTTCTACGGCGGTTAACAGTACGGCCAACAGCCCGCGCACGATGCGCCCTTCGCTGTCACCGTAGAAATGCAGACGGCCATTTTCCAGCAGCTGATGGCCCAGCCAAACCCGGTTTTCACACCCTCGCAGTTCAGTCGTCTCGTTCTTCAGCTCGTCAGGCAGCACGGGCAGCTGTTTGCCCAGCAGGATCAGCTGGCGATAGCGCTCTTCCCACTGCCTGAAATGGGAGAATTGCGCTAACAGGGAGTCGGAGGTAATTTGCGCACCAAACGGGTGGGCGGCAATGAGTGATAAGCACATATTAATCTGCCAGTAACGTTATTGCTGTTGTCATGGCCGCAACCAGGGCGTCCACATCTTCCAGAGTATTATAGGGCGCAAACGAGGCTCTCAAGGTGCCGTTCACGCCCAGCGCGGCCAGCAGCGGCTGAGCGCAATGCTGACCGGCGCGAATGGCCACGCCACTTTCAGCCAGCAGGGTAACGACATCACTGTGGTGAACACCTGCAACGTTAAATGCCAGCAGGCTGGAGCCGCTGGCGCGATAGCTTTGAAAACCGGGCAGGGCGGCAGCAAGACGGGTTTCTGCCACGGCAGCGAGGTGGCTGCTCCAGCGTTCTGCTGCCGTTCTGTCAATGCCGCCCAGCCACTGCAGGGCGGCGCTCAGACCAATTACCCCGGCGACGTTTGGCGTGCCTGCTTCAAAGCACCAGGGAGCCGCCTGCGGCGTGAACCCCTCGAAATTTACGTGGGTTAACATTTTCCCTCCACCTTGCCACGGCACCATTTCGGCCAGTCGTTGCGCTTTACCATACAACGCACCGATCCCCGTTGGGCCGTAGAGTTTGTGCGCGGAAAAAGCATAAAAATCAATATCCAGCGCCTGTACGTCTGGAGGGCAATGAACCACGCCCTGTGCGCCGTCGATCATCACTTTAGCACCGCAGGCATGCGCAAGGGCAACTGCTGCGGGCAGATCCGGGCAGCCGCCGGTGATATTCGACATCTGTCCCAGCGCCAGCAGGCGCGTACGGGCGTTCAGCAGAGCGGGAAGTTGGCTGATATCCGGCAGGCGATCGCTGCCAATCGGCCATTTCACCACTTTTGCCCCGGTCTGCGTGGCCACCATCAGCCACGGCACCAGATTCGCATGATGTTCCGCCTCGCTGACCACAATCTCGTCGCCCGGCCGCAGACGAGGGCGCAACCAGCTTTGCGCCACAAGATTGATAGCCTCGGTGGTGCCTTTAGTCCAGACGATGTTCTGCGCCTCCGGCGCGTTCAGCAGTTGTGCGACCTGGCCGCGAGCATTTTCATAGCGTGCGGTCAGCTGCTGTGCGGCAGCAAACTGACTGCGATGCACGGTGCCGGCACTCATGCGATAAAACTGTTCCGTCGCTTCAATCACCGCCAGAGGTTTCAGCGCAGTGGCCGCGCTGTCAAGGTAGCACCCTGCATCATTCAGAGCGGGAAATTGCTGGCGAAACAGCATTGGGTTAAATGACGTCATGCTCACGGTATATTCCTGTCGGGTGATGCTTTATGTGTTAAACCAGGCTAAGAACAGGCTGAAATCAATCTGCTTTTCTGGCAAAGCGTCAAAAGCGCGTTATGCTGGATTATGTCTGTTTTTAGCCAATATGCGCAAATACCCCTCGTCCCGGCAGGCTTTTCAGCGCGTGAATAATGCGGCTATGTTAGCCCGACGCGGACTTTACCTCTTAGTCAGGAGAGACACAAAATGAAAAAATTAGCTGCAATTATCGCTGCCTGTACCATGACGTTAACGCTGGCTGCGTGTTCAGGCAACTATGTTATGCATACCACCGACGGTCGTACGATTGTTGCCAACGGTAAGCCCGCAGTGGACGGCGAAACCGGCATGATTAGCTATAAAGATGCCAACGGCACCAAACAGCAGATCAACCGGTCTGACGTTAAAGAAATGGTCGAAATGGATCGGTAGTAAAATCCCGGCAAAAAAAAAGCACCGCAGTTTGCGGTGCTATAGAAATCAATATGGACAGACAGGGTAAATCTACAGGAATAAAAGGCAGCCTGAGCTACCGGACCCGAAAATTGTCAGGTCAATTGCAAACACAACATCACGACCACAAGCCAAAAGCACCTCAACATTCCGTAAGTTAATACTTAATTTCGCTGCGCTTTTCGTTCCGGCTCAGGAAGTGGCGCAACTATAGGTATTTACTGGCGGTTCCTCAACGGACAATTTATAATGTATCGGATAATAAAAACTAATGCGCGACGCTGAATCACAGAGTCACTTATGGACGCGACGAAAAGTACCCCTCTGCCATGTCAAAACGTTTACCACCTTTGAATGCGCTGCGTGTTTTTGATGCTGCCGCACGCCACCTCAGTTTTACCAAGGCTGCCGAAGAACTGTTCGTGACTCAGGCTGCAGTCAGTCATCAGATTAAGTCGCTGGAGGATTTCCTCGGCCTGAAACTGTTTCGTCGCCGCAATCGTTCGCTGTTACTGACGGAAGAGGGGCAAAGCTATTATCTCGATATTAAAGAGATTTTCACCGCATTAAACGACGCCACGCGCAAGCTGCAGGCGCGCAGTGCAAAAGGGGCATTGACGGTCAGCTTGCTGCCGAGTTTCGCCATTCAATGGCTGGTGCCAAGGCTCACCAGCTTTAATTTAACTTATCCGGGCATTGATGTACGCATTCAGGCGGTAGACCGCGATGAAGAGAAGCTGGCGGATGATGTCGACGTGGCTATTTTTTATGGCCGTGGTAACTGGCCGGGGCTGAGAGCAGAGAAGCTGTACGCGGAATATCTGCTGCCGGTGTGTTCACCACTGCTGTTAACGGGCGCACATCCCCTGACCTCGCCAGCGGCGCTGGCTCATCACACGTTGCTGCATGACGCTTCACGCCGTGACTGGCAGTCATATACCCGCCAGCTGGGCCTGAACACGATTAATGTGCAACACGGGCCTATTTTCAGCCACAGTGCGATGGTGTTGCAGGCCGCGATCCATGGGCAGGGCGTGGCGCTGGCGAACAACGTCATGGCGCAAAGTGAAATCGAAGCGGGCCGACTGGTATGCCCGTTTAACGATGTGTTAGTCAGTAAAAATGCTTTTTATCTGGTTTGTCATGACAGTCAGGCAGAACTGGGTAAAATAGCCGCCTTTCGTCAGTGGATCCTGGCGAAAGCGGCCAGTGAACAAGAAAAATTTCGCTTTCGCTACGAAAGCTGAGCCTATCCCGGCGTGATGAAACCGCTGGGAACAGTTACCCATGGCTGCGGAGATCGGACCCGTGCCTTGACAGAGGATAGCGACATGTCCAGTCGTGCAATGTTAATTTTTTGTTCCCTGAGTGGCTTTTTCTACGTCATGCTCGGGGCTTTTGGCGCTCACTTTTTGAGTCAGTCGCTGGGTAGTGCAGAAATGGCCTGGATGAAAACCGGGCTGGATTATCAGGCGTTCCATACCCTGGCGATCCTGGGTATGGCAGCAGCGATGCTGTGCCGGACAAATATCTGGTTTTACTGGAGCAGCGCGTTTCTGGCGCTGGGTACGGTGCTGTTTAGCGGCAGCCTTTACTGCCTGGCGCTGTCGCACCTGAAAATATGGGTTTGGATCACCCCGATTGGTGGCACCTGCTTCCTGATCGGCTGGGTTTTAATGTTGGTTGGCGCACTGCGTCTGAAAAAAAGGGCAGAACGCCATGAATAAGATTTTACTGTATTGCCGTCAGGGTTTTGAGAAAGAGTGTGCGGCGGAGATCACCGCCAAGGCTGCCGGGCATGAGATCTTCGGCTTTGCCCGTGTTAAAGAGGGCTCTGCCTATGTGCTGTTTGAATGCTATCAGCAGGGTGAGGCCGAAAAGCTGCTGGCTGAACTCCCCTTTAGTGAGCTGATCTTCTCGCGACAAATGATCGTGGTGGGTGAACTGCTGCGCGATTTGCCGCCTGAGGATCGCATCACTCCGTTGTCAGGGATGCTGACCGGCGTGGTAGAAAAAGGCGGCGAACTGCGCGTGGAAGTCCCTGATACCAATGCCAGCAAGGAGCTGCTGAAGTTCTGCCGTAAGTTCACCGTGCCGTTGCGCGCCAGTTTGCGTAAAGACGGCATTCTGCTGAACTATGAAAGCAATAAGCGCCCGGTGGTACACGTTTTCTTTATCGCTTCAGGCTGCTGCTATGTGGGCTATTCCCTGCCTGGCAACAATTCGCCGCTGTTTATGGGCATTCCGCGTCTTAAGTTTCCCTCGGATGCGCCCAGCCGCTCTACCCTCAAGCTGGAAGAGGCCTTTCACGTCTTTATTCCTGCCGATGAGTGGGATGAACGCCTTGCCAGCGGTATGTGGGCAGTAGATTTGGGGGCCTGCCCCGGCGGCTGGACTTATCAGCTGGTGCAGCGCAGCATGATGGTTAACGCGGTGGACAACGGCCCGATGGCACCGAGCCTGATGGATACCGGCCAGGTATTTCACCAGCGTGAAGATGGATTTAAATATCGCCCTACGCGCAGCAATAACTACTGGGTGGTGTGCGATATGGTGGAAAAGCCGGTGCGGGTGGCGAATCTGATGGCTGACTGGCTGGTTAACGGCTGGTGCCGGGAAGCGATTTTTAACCTCAAGCTGCCGATGAAGAAGCGCTACGAGGAAGTGTCGCAGAATCTGCAAATGATCCATGAAAAGCTGGCAGAAAATGGCATTAACGCGCAGATTCAGGCGCGCCAGCTGTATCACGACCGTGAAGAGGTGACGGTACATATTCGCCGCATCTGGAGCGCTACGCCGGGCCGCCGCGACGAACGATAATCCCGGGGAGAACGCCATTTCCAGTTCGCCCCGTGCGCAGCCAGGGCTGACAAATAAGTCAGCCTTAAGCCAGGCGCAGCTCTTTTAAGTTTCCTTCCAGCAACAGATCCGTTTTTAATGTCGCAACCTGTTTACAGATTGTGGCCATCTGCTGATGTTCTGCCAGCTTTTTCCGCCACTTCTCCGGCACCTGTTCCAGATTCTGATAAATGGCCGCCATGCTGCCAAACTGCCGTAACAGCTGTGCGGCACTTTTGCCGCCGATGCCCGCTACGCCGGGGATTTTGCTGCTGCTGATACCCGCCAGCCCCCAGTAGTCGGTAAGCTGTGTCGGTTCCACGCCAAATGAGTCAGTAATAAACGGCATGTCCAGCCAGCGTTTCTGGAAGTAGTCGCGGATTTGAATCGTGGGTGCTAACAGCTGGCAGTAGCCTTTATCCGTAGAGACGATCGTCGCCTGATGGCCTACGGCCGCGACTTTGCTGGCCAGAGTCGCAGCCAAATCGTCGGCTTCGTCGCCTTTGGAATGCCAGCTTTTTACGCCAATGCTGGCAAAGGCACAGCGTAACAGCGGCATTTCATCGCGCAGCGCGTCCGGCATTGGCGACCGCCCGGCTTTATAGTCCGGCAGCAGTTGATGACGCCAGCTGCTGCTGCGGCGGTCATCGTCAAATACCGCGACCGCGTGAGTCGGCCGGGTGTGCAACAACAGTTGCTGCATCGCGTTCAGGCAGGCTTCCTGGCAGGGAGAACCCTGCACGGCATGAATGCGCCGAATCAGGTTCAGCGCATCAATAATCAGCAGATGTACCATCAGATAATCCTGAGCGGCCCGCAGGACGCCCTTCTATTTAATGATCTCGTAGCAGGGAACATAAGCGCTGCCCGGCAGCTTCATACGATGCTGTGCGACAAATCCTTGCAGTAAATCGTCCATACGACGCATGATTTCCGGGTTACCATGCAGCTTATAAGGGCCTTTCTCTTTGATAGCCCTGATGCCCACATCCTTCACGTTACCGGCGACAATGCCCGAAAACGCGCGACGCAGCGCGGCGGCAAGCTGTTCGGCCGGCTGATCGGGTGACAGGTTGAGGTTAGCCATATTTTCATGGCTGGGCATAAATGGCATCTGCAGATCGGGAGCGATACGCAGCGCCCAGTTGAAGCTGTAGGCATCACCCGTTTCACGACGGTGCTCTTTGACTTCAGGCATCGCTTTTTTCATCAGGCGCGCCACTTCCGCCGCATCATCGATAATAATCGAGTAGTGCTTACGCGCTTCATCACCCAGCGTACTGACGATAAATTCGTCCAGCACGCGGAAGTAGTCGGCGCTCTCCTGTGGGCCGGTGAGGATGAGCGGCAGAACCTGGTGGCGATTGTGAGGATTCATCAGGATCCCCAGCAGATAGAGCAACTCTTCGGCTGTACCCACGCCGCCAGGAAAGATAAGGATGCCGTGCGCTATGCGCACAAAGGCTTCCAGGCGCTTTTCAATGTCGGGCATGATAATCAGCTCGTTAACCAGCGGGTTAGGCGGTTCAGCGGCGATAATCGACGGTTCGGTCAGGCCGATAAAGCGGCCTTCTTTATAGCGTTGCTGCGCATGACCCACCGCAGCCCCTTTCATCGGCGCTTCCATCACGCCTGGCCCGCATCCGGTACAGATATTCAGCTCGCGCAGCCCCAGCTGAGCGCCGACGTTCCGGCAGTACTGGTATTCAACGGCGTTGATCGAGTGACCGCCCCAGCACACCACGGTGTTAGGCTCTTCTCCAATGTGCAGCGCACGCGCATTACGCAGAATGGAGAACACCAGGTTGGTGATATGCACCGGATTGGCAATATTTTGATACTGGAAGCGCCCGGCGTTATCAATCTGACCGTTGACGAAGAGAATATCGCGCAGCACGGCAAACAGGTTGGCCTGCAGGGCGCGAATAATACGCCCATCGACAAAGGCCTCTTCGGGAGGGTTGATCAATTCGAGCTTAACGCCGCGCTCGCGTCGAAGCACGTTGATGTCGAAGCTTTCGAAGCGTGAGAGCAATTCCTCGCTACTGTCAGTCTGGCTGCCTGAATTAAGTACGGCGAGCGAGCAGTTACGAAACAGCTGGTAAAGATCGCTGCTGGCCGTACGTTTCAGCATGTCGACTTCCAGTTGGGAAAGCAGATCCATTGAGCCGAGTGGGCTGATGTGTGTAATCAAGTGTTCTCCGTTACACCCGCCTGGGTGTGTCATAAATCCGCGATTTCGCCATCACGAAGATAATATATCCTTGGGCTGCATCAGGTTGCCGCCCGTGCTCAGATTAGCCTTTACCGTGGATAAATAACACCGGGCAGAGCCGACTTTACTGACGTACCAGCCGTGAGCGACCCGGTACAAACTGCGTGTTGCTGCGCCACGGATTGATATCAAGCCCTCCGCGACGGGTATAACGAGCATAAACACTCAGGCTTTCCGGCTTACAGTAGCGTAAAATTTCGCTGAAAATGCGCTCTACGCACTGTTCGTGGAACTCATTATGCTGGCGGAAAGAGACCAGGTAACGCAGCAGCGCTTCGCGCTGAATGCGTGGGCCACGATAGCTAATTTGCACCGATCCCCAGTCTGGCTGATCGGTTATCAGACAGTTAGATTTTAACAGGTGGCTGACTAACTGCTCTTCAACCACTTCACTCCCGGTCGCGTTTTGCAGGTAACTGACATCAAATTGATAGTTATTGATCTCAATATCCTGCTCGTCGATGCAGGAACCGTCGAAATGACCAATGGGTTGACCTTCGATCTCATGCAGGCGGAATAGCGCCACGCTGACCTTACCCAGGGCACAGGCGCTCAGATCGCGTTCCAGCGTCTGGCGAACTTCACCCCAGTCGGCAAATTTAGTCTGGTTAAAACTGTTCAGATATAGTTTGAAGCTTTTGGACTCGATCAGATTGACACTGCAGGCATCGAGGACGACTTCGCCCAGCGCAACCTGTGGCACCCCCTTGCTGTTAAGCCAGGAGAGTTCATACAATGTCCAGATATCTGCCCCGCAGAACGGCAGGCTGTCGCCATCAAGGCCAAGCGGGTCACGGTTAAGGCTGCGTGGTACAGCCTGTAACAGCGCTGGCTGATAAGTGTCGTGATATTCTGTAGGTTGCCCCAGGGTAAGACCTTCCAGCGCATGATGATTGTCATATGTCGACATGTTATTCCCTAATTATTTGGTGCCTGCCGTGGCAGGAATGGTGACAAATCCGTCAGCCCATTATGCCTTCAGGCTATAATAGGCTGTTAGTGTAACCCAGTCAGTAAAGAGTAAAAAAATGATTGATGAAACCACACAGGCATTACGCGATTTTAGTCAACGTTATTGCGATATCTGGCAGCAGCAAAGCGGGCATGCGCCTGCCAGTAAGGAACTTTACGGTATTCCTTCAACCTGTGTGATGGCCTCACATGAGGAAGAGGAAGAAGTTTGGTGGCTGCCACAGCCGTTTATGCTGGAGCCAAATCTCGATGCCGTCGAGCGGGCGCTGGATATTCGCCTGCAGCCAGCGGTTACCGCGTTCTATACTTCACAGTTCGCCGGGGATATGACGGGAACTTTGCACGGGCAGCAGATGTCTTTATTGCAAGTCTGGAGTGAAGATGACTTTGTACGCGTGCAGGAAAACCTGATTGGTCATTTGGTTATGAAGCGCCGTCTTAAGCAATCGCCCACTTTATTTATCGCCACCACCGCCTCCGAACTGGAGGTCGTATCAGTTTGTAATGTGAGTGGCGAAGTCATTCTTGAGCATTTAGGTACCAAAAAGCGCCAGCTTATCGCGCCATCTGTCCGGAACTTTCTTATTTCTTTACAGCCGCTTATCATAAACCCTCCGAATTAAGCCGCCTGCCCTGTGCGAGATCTCTTACAGAATCTGTAAGAGATCGCTTGTAATCATGCAGATATGACTAACGCTTAAGAATTAAAAATGATTTATATCATCTGGTTAGTCTATTTTTGGCAGTCAGCGAAGTCGGAATGGCTTAAACAGCCGCCCCGGGCATCTTGTTTGCTAATGTTATTAAGGCACAATAGATTCCGTTGCGAAGGAACAGCATGATATGAGATTAACATCAGGATGATGTGCTCATTGAAGGATTGAATCATCGGGATGATGTATCAGGGACAGGCTCCAGGATGAAGCAAAGGAGATCTCAGGAAGAGGTAATGGACACCTCCAGGACGGAGAATGTGAGCCGCAAAGGACTGTCGGCGGTCATGGAAGCCAAAGGATCAACGTCAGGAAGATGTTTGCTTAGGAAAGCGCACGGACCAGTTTTCAAGGATGAGCAGGGAGCATAAAGGTAGCCGGATAGCTGCAAACGAACCGGGGGCACTGTTTATACAGTGCCCCCTTTTTTTGTTGATACTTTTCCCTGAAACCGACGCGAATGCTATGCTTTGCGTCCTTTTCACCGACAATGATTTAAGAGGTTGCCCATGAGCCGTGAACAGCAGGTTCAGGAACGATTACTGGCGATAGAATCGTTACTCAAACAGGCCGGATTATGGCAATACGTCGCCCCTGTCAGCGAGGCGTTCACCAGCACTGAACCTTTCTGCATTGATACCATGACGCCGTTGCAGTGGTTGCAGTGGATGCTTTTGCCCAAAATGCAGGCGCTGTTGGACGCCGGCGCACCGCTGCCGCCCACGCTGGCCATTGCCCCCTATTATGACGTCGCGCTGGAAGGAGATATTCCTGAACGTGCGCGGCTGCTACACCTGCTGAATGAGTTTGACCAGCTGTTTGAGTCGCCATAATGCTTGAAATCATTTATCAGGATCGCTGGCTGGTGGCGGTCAATAAGCCGTCCGGTATGCTGGTGCACCGCAGCTGGCTCGATCGGCATGAAACCGTGTTTGCCATGCAGACGGTACGCGACCAGATTGGCCAGCATGTGTTTACCGTACATCGCTTGGATCGTCCGACTTCCGGCGTACTGCTAATGGCCCTGTCGAGCGAGGTTGCTCGTCTTCTGTCGCAGCAGTTTGAACAGCACCAGCTGCAAAAAACCTATCATGCGGTGGTGCGTGGCTGGCTGGAAGGGGCCGATACGCTCGACTACCCACTGACCGAAGAGCAGGATAAAATTGCCGATAAATTCAGTCAGCCGGAGAAAGCACCACAGCCAGCGGTGACGCACTGGCGTGGCGTGGCCACCGCCGAACTGCCGGTGCCGGTCGGGCGCTATCAGACTTCACGCTATTCACTGGTGGAAATGTTGCCTGAGTCCGGGCGTAAACATCAGTTGCGCCGTCATATGACCCATCTGCGCCACCCGATTATTGGCGACAGCGCCCACGGTGATTTGAAGCAGAACCGTTCTGCGGCGGCAAACTTTGGCATGAATCGTCTGATGCTGCACGCCAGCGAACTCAATCTGACGCATCCGGTCACTGCCGAGCCGTTAATGTTGCGCGCCGGGTTGGATGCGGTCTGGCAGAAGGTCATCAATCAGCTTGGCTGGCAGGCGAATCTGCCTGACGTGATGCGGGCAGGGCTGGCGCAGCAGACCGCACAAAATGAAGTATCAGTTGATGGAGAGAATAATGGCTGAAGTAGGTATTTTTGTTGGCACCGTTTATGGAAACGCGCTGTTAGTCGCTGAAGAAGCTGAACCTTTGCTGGTACAGGCCGGTCACAAAGTCACGGTTTTTGACGATCCGACGCTGGAAGACTGGCAGCGCTATGCGAATAAAGTGGTTCTGGTGGTCACCTCTACCACCGGGCATGGCGACCTGCCGGACAGCATTGTTCCGCTGTTCCAGGCGATCAAAGATAAGCTGGGCTACCAGCCTGGCCTGCGCTACGGCATTATCGCGCTTGGTGACAGCAGCTACGATCATTTCTGCGGTGGCGGGAAGCAGTTCGACGCGCTGTTATCTGAGCAGAGTGCGCTTCGCGTCGGTGAGGTCCTGATGGTCGATGCCAGCGAAAGTCCGGAGCCGGAAGAAGTCACCTCGCCGTGGGTTGAGCAGTGGGCTAAGCTTTTAGGCTAAAGGCCGCCAGGAGCGGACCTTCTGCACTGGCCCGCTGCTGGCGTGCGCACTGCAAAAAGGGTGACTCCTGGGCATCTGGTTCACCGCATGCGCTATGGACAACCGATGAAAATAGTTATCGCCCCTGATTCTTACAAAGAAAGCCTCTCCGCATTACAGGTTGCCACTCAGATTGAACTGGGTTTTCGCGACATTTTCCCCGATGCGCAATATATCAAACTGCCGGTTGCCGACGGCGGCGAAGGGACAGTTGAAGCCATGGTCGCCGCGAGCGGTGGAAAAATCGTCCGGTTACAGGCCACAGGCCCGCTGGGGAAGCCCGTTGAGGCATTCTACGGCCTGTCCGGTGACGGGCAGTGCGCCATTATTGAAATGGCTGCCGCCAGCGGGCTGGAGCATGTGCCTGCTGCGCAGCGTGATGCGATGACCGCCACCAGCTGGGGCACCGGAGAGCTGATGCGCCATGCGCTGGATCAGGGCGTAAAGCGGATGATTATCGGTATTGGGGGCAGCGCCAGCAATGACGGCGGGGCGGGGATGATTCAGGCGTTGGGTGCCAGGCTGTTGGATCAGCAGGGCAAGTGCATCAGTTACGGTGGTGCTGAACTGGCACGGCTTGCCGCTGTCGATCTCAGCGGCCTGGATCGCCGGATTGCTGAATGCCAGATTGACGTTGCCTGCGACGTGACTAACCCGCTGACCGGCGAGCAGGGCGCATCGGTGGTATTTGGCCCACAAAAAGGGGCCACGCCCGCACAGGTTGTACAGCTGGATTATGCGCTCAAGCACTTTGCGGCGCTGATCCAGCGAGATATGCACTGCGATGTGCTCACTCTTGCCGGAGGCGGCGCTGCTGGCGGTATGGGGGCCGGGCTTTATGCTTTTTGTCGCGCCACGCTGCGACCCGGCATTGAGATTGTCACCGAAGCGCTCGGGCTGGAGGCATTAGTGCGGGATGCCACGCTGGTGGTAACCGGAGAAGGGCGCATCGACAGCCAGACGATTCAGGGTAAAGTGCCGGTGGGCGTGGCGCGGGTGGCGAAGCGTCACAAAAAGCCGGTGATCGCTATTGCCGGAAGCCTCTCACGCGATGCGGGCGTGGTACACCAGCACGGGCTGGATGCGGTATTCAGCGTGATTTACCGCATCTGCAGTCTGGATGATGCGCTACAGGAAGCCGCAGAAAATGTGCGTATGACGGCGCGCAACGTTGCTGCTACCCTCCATATCGGACGGCAAATGTAAGCGTCGGCGGCCTCGCCGTGGGGCGATACGGGCGGGGTTCGCCCCGCAGCGATCCCTCAGCGGGCTTACAGCTTCAGCCGCTCTTTGGCCAGCCGTGCAACGTTATGCATTTCGTCAAGCAGTTCGAGCAGCTCGGGTTCTGACGCCGCGATATCTTCACTGTGACGCAGGTTTTGTTCCAGCTGCAGACACAGCTGTTTCATGCGCGGTACGCCGCTATAGCTGGCGCTGCCATGCAGTTTATGAATGATGTTGCGCAATGCGCTGATATTGTTCTCTGCGCTATACAACTCCACCAGTTTTTGCACCTCAGGCAGAAAGTTGACCAGCATCTGCAAAAGGTCGTGCGCCAAATCGGGCTTGTTTGCCGCCTGGCTCAAAGCCATCGTCCAGTCGAGAGAGGCCGGAACCTCGCTCACTGACGGCAATGCGCGCTGCCCAACCGGCGAGTAACGGGCCAGCAGGCGACTCAGCTTTTGTTCATCGATAGGCTTGGCGAGATAATCGTTCATTCCGGCCTTCATCAGCTGCTGGCGTTCCCCGTCCATCGCATGGGCAGTGACGGCGACAATCGGGGTATTCGTATGTTGCGGCAGTTCGCGGATCCGTTCACTGGCGCGAATGCCATCAATGTCAGGCATTTGAATATCCATCAAAATGATATCCAAATGCTGTAGCCGCGCCTGTGCAATCGCCGCTTCACCGCTGTCGCACAGGACAATATCGGCCACCTGTTCTTCCAGCAGCGCGCCGATAAGTTTGAGGTTCGCCGGATTATCATCTACCGCCATCACCCTCAGCGGCAGCAGCGTACGTTCGGCCTGTGGCTGCATGTCGCGGCGATGATGATGGTCGACAAGAACGGGCAGCAGGCGCGTCATGGAAAGCGGCTTAATCAGGCAGGCGGTCACGCCACGCGCTTTCAAATCTTCCGCATAGATCTGCATCTGGAAAGGTAAAGCCATAATCACGCTGTTGGCGCGTTGCAAAATGGGCGTTAGCTGTTCTTCATCGATCTCAAGGCTATGTCCCTGAACCACGGGCAGACCCATCAGCAGCACATCATAGCGATCTTGCGCCAGCTCATCGAGGGATGGACTATAGCTTACCTGCATTGGCGTGGCATTGAGCATTTCCATTACCGCTTTCGCTGCCGCCGCGTTCGGCTCGACATAGGCCAGATGCTGGCCTTCAACACAATCCATGATGCGCGGATCGCTGGCAGCGTTAGGGTTAAGTTCCAGGTTAATATGGAACCAGAAGGTTGAACCTCGGTGCAGCCGGCTATGGAAGGAGATTTCACCGCCCATTTCATTCACCAGTTTCTGCGTGATCACCAGCCCCAGCCCGGTGCCGCCGTGGCGGCGTGAAATACTGGCGTCAGCCTGTCGGAACGCCTGGAACAACTTCGACTGTTGTTTCTCGGAAATGCCGATGCCCGTATCGTGGATTTGTACTTCCAGCTCCATGCGATTATTGCTCAGTGCGCGTTTTTCCACCCGAATATCAATATTGCCCGATTCGGTAAACTTGATGGCATTACCCAGCAGATTAACAATAATTTGCTGCATGCGTAGCGGGTCACCGATGGCGTTATCCGGGACATCACTCTGAATATTCAGGGTTAATTCCAGCCCTTTTTCATGCGCGGACTGAGCCAGCAGCACCACCACTTCATCCAGGGTAGCGCGCAGCGGAAACGGAATTGTCTCCAGCACCAGCTTTCCGGCTTCCAGCTTAGAGAAATCCAGCACGTCATTAATAATGCTCAGCAGATTATTGGCCGACCGCTCAATCGTATGCAAATAGTCGCGCTGGGTTGAATTGAGCATCGTTTTCAGCGTCTGGCGAGTAAAACCGATCACCCCGTTGAGCGGAGTACGTAATTCATGAGACATATTCGCCAGAAATTCCGATTTAATACGAGCCGCTTCCTGGGCGCGCCGCTTCGCCAGATCCAGCTCGACGTTCTGAATTTCCATCTGTTCCAGGGTTTCACGCAGATCGGAGGTTGCCTGATCGATGTTCTGCTGCATCTCCTCGTGATAGGCGGTGAGCGACATGGCCATGGAGTTAATGCCGTTTTTCAACACGTCCAGTTCGCCCAGCATGTGGCCCTCCACCCGGCTGTCGAGCTGTCCACGGCGAATGCGGTCAACGGTACTGACCATATTGCGGATAGGGCCGGTCACGTCACGCATCAGACGATAAGCAAACAGCATGGCAATACACAGGCACAACAGCAGGAGCAGCGTGGAGATAAACACTTCTTTGTACTGTTGAAGTCTCACCGATTGCAGATCCAGCTCAATGGCGACGTAGCCGAGTGGATTACCGGTCGGTTTGGCATCCTGGGCTGGCGATTCATCCGGATAGTAGCTTTCAGAAAGAATGGGAGTGCGCAGGATGACTGAATTGCCTTGACGCTGTTTCATTGAACGCGCCGTTAATGGCAGGTTTTCCGGCAGGCGCAGCAGATCCGGTGCCTGATGGTAATTCGACGTAACGAACAGCTGATTGTGGTCGTCAAAGACTGAAATGGCCCGCACAATATCCGAATGGCGACGATGCAGCAGGCTAACCAGCTGGCGCACCGATTCACGGCTGTGAAAGGTCATGCCGTACTCGCTGGAAACCGCCAGCGGTTCAATAATATTGACCCCGGCATCCGTCAGCTGGCTTTGTAATTCATTGTAGCGGTTAACAACAAAAAAAGTGGAAAGCAGCAGGCCGATCATCAGCGTCGGTGCCAGAATCAAAATCATCATGCGTGCCCGCAGGCTGTATTTGGTCATCATATTCCCTGTATGCGACAGTGCGCGGTGCCGTCCATTTGGCATTGTGTCCTGAAGAGGTCGAATTATGGCTGACGTTGTGCCAGGCTACGCCCGTTTTTTCACGACCATCATCTCTACTTTTCGAGAACGAAGAAAATAATGGCGCAATTCTACTCTGCAAAAAGGCGCGTGACGACCCGCCAGACGATAACGGTAACAGTTCATGACCTTGACAGCTTCGGTCAGGGGGTGGCGCACCATCATGGCAAAGCCCTGTTTGTGCAGGGAGCATTGCCCGGCGAAGTGGCAGAAGTGAGCATCAGTGAAGATAAACGCCACTTTTCACGCGGGGTGGCAAAACGTATCGTTACCGCCAGCCCGGAACGCGTCCAGCCCCGCTGTCCTCATTATAGCCGCTGCGGCGGCTGTCAGCTGCAGCATGCCTCCCCGTCCCTGCAACAGCAAAGTAAAGCCAAAGCGCTGGGGCATTTGTTATCAAAGCAGCGCGGCGAGGCCGTGGCGGTGGACGACATTATCACCGGGCCGACATGGGGCTATCGCCGGCGTGCGCGCCTTGGTCTTAGCTTCCAGCCCGCAACGCAGACATTACACATGGGGTTTCGCGAAAAAAGCACCAGTGAACTGGTCAATATCACGCATTGCCCGATATTGAAGCCCGAACTTAATGCATTGCTTCAGCCCCTTCGTGCGGTGCTAAGCGGTTTGCAGGCGGTGCGCCGTCTCGGACATGTTGAGCTGGTGCAGGCAGACAACGGGCCGCTGCTGGTTTTACGCCATCTGGATGCGTTGACGACGGGCGACCGGCAAAAACTGGAACAATTTTCGCATAAGCACCACTTGTCTTTATACCTGGCGGCCGATGGCGACTCGCTTGAGCAGGCTAGCGGCGTCATGCCGCACTATCGTTCTGGTGATCTGACGCTGACGTTCAGCCCGCGTGACTTTATCCAGGTGAACGATGAGGTTAACCAGCAGATGGTGGCGCGCGCGCTGACGTGGCTTGACCTGCAACCAGAAGATCGGGTACTGGATCTGTACTGTGGAATGGGAAATTTTACCCTTCCAATGGGAAAATTTGCTAAAAATGTTGTGGGAGTGGAGGGCGTAGCAGCATTAGTGGCCAAGGCTGGGTATAATGCAGAATTAAATAATCTTAACAATGTGACGTTCTGGCAGCATAACCTTGAAGAAGATGTTAGCCGTCAGCCGTGGGCCGCGCAGGGATTCAATAAAGTATTACTTGATCCAGCGCGTGCTGGTGCTGCGGGAGTGATGGCGCATATCACCAAGCTTGCGCCGCAACGGGTGGTTTATGTTTCCTGTAACCCCACGACGCTCGCGCGTGATAGTGAGATTTTGCTTACGTCCGGCTACCAACTGGAAAGGGTGACTATGCTTGACATGTTTCCCCATACCGGGCACCTGGAATCGATGGTGCTGTTTAGCCGAAAATAGCTCCCCGATCGGGGGCAATGCCTGGAGGGCATATGGTTGCGGTAAGAAGTGCACATCTTAATACGGCTGGCGAGTTTGCGCTCGACCAATGGATCGCTGATTTGGCGATCTCTAACCCGCAGTCATGTGAACGACTGGCCGATACCTGGCGCTATTGTGACACGGCGACGAAGAATCACCCCGATGCGGCCCTGCTGCTGTGGCGCGGCGTTGAGATGGTGGAGATCCTCTCCATGCTCAGCATGGATAACGAAACCCTGAGCGCGGCGCTGCTGTTTCCACTGGCAGATGCCGGCGTGGTCAGCGAAGAGGTGCTCGAAGCGCAGTTTGGTCAATCCATCGTCTCGCTGGTGCACGGCGTGCGCGATATGGATGCCATTCGTCAGTTAAAAGCCACGCACAATGATTCGATGGCCTCCGAGCAGGTTGATAACGTACGGCGAATGCTGCTGGCGATGGTGGAAGATTTTCGCTGCGTGGTTATCAAGCTGGCGGAGCGCATCGCTCATCTGCGGGAAGTCAAAGACGCGCCGGAAGATGAGCGCGTGCTGGCGGCGAAAGAGTGTACCAATATCTATGCGCCGTTAGCGAACCGCCTCGGGATTGGCCAGTTGAAGTGGGAACTGGAAGATTTCTGTTTCCGCTACCTGCACCCGGAAGAGTACAAGCGCATCGCCAAACTGCTGCACGAGCGGCGCATCGATCGCGAAGATTATATCGATACCTTCGTGCAGTCGCTGCGCACCGAAATCGTTAAAGAGGGCGTGAAGGCCGAAGTGTATGGCCGACCCAAACATATCTACAGCATCTGGCGCAAGATGCAGAAAAAGTCGCTGGCTTTCGATGAGCTGTTCGACGTGCGTGCGGTGCGTATCGTTGCTGAACGTTTGCAGGATTGCTACGGCGCACTGGGTATCGTTCATACGCTTTACCGCCATCTGCCAAACGAGTTTGATGACTACGTTGCTAACCCTAAACCCAACGGTTATCAGTCGATCCACACCGTGGTGCTGGGGCCTAAGGGCAAAACCGTCGAGATCCAGATCCGCACCCGCCAGATGCATGAAGATGCCGAGCTGGGCGTGGCGGCGCACTGGAAATATAAGGAAGGCGGCGTGGGCGGCAGCGCGCGCGGCGCATCCGGCCATGAAGAACGCATTGCCTGGCTGCGTAAGCTGATCACCTGGCAGGAGGAGATGTCGGACTCCGGCGAGATGCTTGACGAAGTGCGCAGTCAGGTATTCGACGATCGGGTTTACGTGTTTACCCCGAAAGGGGATGTGGTGGATCTGCCTGCCGGCTCCACGCCGCTGGACTTCGCTTACCACATTCACAGCGATATCGGTCACCGCTGCATCGGGGCGAAAATTGGCGGGCGCATTGTGCCGTTTACCTATCATCTGCAAATGGGCGATCAGATCGACATCATCACCCAGAAGCAGCCAAACCCGAGTCGCGACTGGCTGAACCCTAACCTCGGCTATGTCACCACCAGCCGTGGGCGTTCGAAGATCCACGCCTGGTTCCGTAAGCAGGATCGCGACAAAAATATTATTGCCGGTCGGCAGATCCTCGACAACGAACTCGATCATCTTGATATCAACCTGAAAGATGCTGAAAAGGTGCTGCTGCCGCGCTATAACTACAATTCGCTGGATGAATTGCTGGCAGCGATTGGCGGCGGCGACGTGCGTCTGAATCAGATGAGTAACTTCCTGCAGTCTAAGCTGCATAAGCCGAGTGCCGAAGAGGAAGACCGCGAGGCGCTGCGCCAGCTGACGCAGAAAACTTCCAATAGCGTGCCGCGCAGCAAAGAGAGCGGCCGCGTGGTGGTCGAGGGCGTTGGCAACCTGATGCATCATATTGCGCGCTGCTGCCAGCCGATACCCGGTGATGACATTACCGGTTTTATCACCCAGGGGCGCGGCATTTCGATTCACCGCGCCGACTGTGACCAGCTGGCCGACCTGATATCCCACGCGCCTGAGCGCATTGTTGATGCCGTATGGGGAGAAACCTACTCCAGCGGCTATTCGCTGGTGGTGCGGGTGACGGCGAACGACCGCAGCGGTCTGTTGCGCGATATCACCACCATTCTGGCCAACGAAAAAGTGAATGTGCTCGGCGTTTCCAGCCACAGCGATACCAAAAGGCAGCTGGCAACTATTGATATGGATATTGAGATTTATAATCAACAGGTGCTGAGCCGGGTGCTGGCGCGCCTTAATCAGGTGCCTGATATCATTGACGCGAAGCGTCTGCATTAATCTGTCTGAGCGGATAAACCACCTGAATGGATAAAACAATGACTTCTCTCGATCGCCTGCTGGGCATCATGAAAACCCTGCGCGATGCGGAAAACGGCTGCCCGTGGGATCGTCAGCAAACTTTTGCCTCCATTGCGCCTTATACGCTGGAAGAAGCTTATGAAGTGGTCGACGCCATCAACCGCGCCGATTTTGACGATCTGCGCGGCGAACTGGGTGACCTGCTTTTCCAGGTGGTGTTTTACGCGCAGATGGCCCAGGAGCAGGGGCATTTTAACTTCGATGATATCTGCCGGGCCATCAGCGATAAGCTGGAGCGCCGCCACCCGCATCTCTTTGCCAGCGCTCAGGGCAGTGAGGGGGAACCGATGAACTGGGAACAGATCAAAAGCACCGAGCGCGCAGAGAAAGCACAGCACTCGGCGCTGGATGACATTCCCCATGCGCTACCAGCCCTGATGCGCGCCCACAAAATCCAGAAACGCTGTAGCAGCGTGGGTTTTGACTGGGACACCCTTGGGCCGGTGTTGGATAAAGTGCACGAAGAGATTGACGAAGTGATGCACGAAGCGCAGCAGGCGGTGATCGACCGCGATAAGCTGGAAGAGGAAATTGGCGATCTGCTGTTTGCCACGGTAAATCTGTCGCGTCATCTTGGCAGCAAAGCGGAAACCGCGTTGCAAAAGGCCAATTTCAAATTTGAACGTCGCTTCCGTCAGGTTGAGCAAATTATTGCCGCCCAGGACCTGGAAATGCAGCAGGCGAGCCTGGCGCAAATGGAGGCCGCATGGCAAATCGTCAAATCACAGGAATAGTTAGCTGACACGATTCAACAAAAGTGTGACACACGTCAACCTCCGGCGGCGAACATTCAGGTAATCTCCTGGCGGTAAATACGCTGGAAAGCACACAACCGGAAACGATCAATTGTCGCCCCTGTGGGTTTCGGGTATACTATTTTCCCGTCCTGGTTATTCATTCCATCGTCTTTAAACCTACATTCTCAGGTTCAGCATGACAACGAACTATATATTTGTGACCGGCGGGGTCGTTTCCTCTCTGGGTAAAGGCATTGCCGCAGCCTCCCTGGCTGCCATCCTTGAAGCACGCGGTCTTAACGTGACCATCATGAAGCTGGACCCGTACATCAACGTGGATCCGGGTACCATGAGCCCGACCCAGCACGGTGAAGTCTTCGTCACTGATGACGGCGCGGAAACCGATCTGGATCTCGGTCACTACGAACGCTTTATCCGTACCCGGATGAGCCGCCGTAACAACTTCACCACCGGCCGTATTTACTCCGAAGTGCTGCGCAAAGAGCGTCGCGGTGACTATCTGGGCGCAACCATTCAGGTGATCCCGCATATTACCAATGCCATCAAAGAGCGCATCATCGAAGGTGGCGAAGGCCATGATGTGGTGCTGGTGGAAATCGGCGGAACCGTCGGTGATATCGAATCCCTGCCGTTCCTTGAAGCCATCCGTCAGATGGCGGTTGACGTTGGCCGCGAGCACACCATGTATATGCACCTGACGCTGGTGCCGTATATGGCGGCAGCGGGCGAGGTCAAAACCAAGCCAACGCAACATTCCGTGAAAGAGCTGCTGTCAATCGGTATTCAGCCCGATGTGCTGATCTGCCGTTCCGATCGGGCGGTGCCGGCTAACGAACGTGCGAAAATCGCGCTGTTCTGCAACGTGCCGGAAAAAGCGGTGATCTCGCTGAAAGATGTCGACTCCATCTACAAAATCCCGGGCATGCTGAAATCGCAGGGCCTCGATGACTATATCTGCAAGCGCTTCAACCTGAATGCGCCTGAAGCCAATCTGCAAGAGTGGGAGCAGGTGATTTATCAGGAAGCCAATCCGGGCGGCGAAGTGAATATCGGCATGGTGGGTAAATATGTCGAATTGCCGGATGCCTATAAATCGGTGATTGAAGCCCTGAAGCACGGCGGCCTGAAAAACCGTGTGACGGTGAATATTAAACTTATCGATTCACAGGATGTCGAAACCCGAGGTGTGGAGCTGCTGAAGGATTTGGATGCCATCCTGATCCCTGGCGGATTTGGCTATCGCGGCGTTGAAGGCAAGCTGATGACCGCGCAGTACGCCCGCGAAAACAACATCCCTTATCTGGGCATCTGCCTGGGTATGCAGGTGGCGCTGATGGAATTCGCCCGCAACGTGGCGCATATGGAAGGAGCCAACTCCACGGAGTTCGTACCGGACTGTAAATACCCGGTGGTGGCGCTGATCACTGAATGGCGTGACGAAGAAGGCAACGTTGAGCAGCGTAGCGAGCAGAGCGATTTAGGCGGCACCATGCGTCTGGGCAGCCAGCAGTGCCAGCTGACCGACAACAGCCTGGTGCGTCAGCTGTACGGCTCCGACACCATCGTTGAGCGTCACCGCCATCGTTATGAAGTCAACAATATGCTATTGAAGCAAATTGAAGCGGCCGGGTTACGTGTGGCAGGCCGCTCCGGGGATGACCAGCTGGTAGAGATCGTTGAGATCCCGAATCACCCCTGGTTTGTTGCATGTCAGTTCCATCCGGAATTTACTTCTACACCTCGAGACGGTCACCCGCTGTTTAGCGGCTTTGTTAAAGCCGCCAGCGAGTACCAGAAGCGTTTGGCAAAATAAGTGTTTTCATAACCTGTTGGAACTCAATAGTTTCGACAGGTATGTCTGAGTTTAAGTTAACTTGTACTGAGGAAAATCTAATGTCCAAAATCGTTAAAGTCATCGGTCGCGAAATCATCGACTCCCGTGGTAACCCGACCGTTGAAGCAGAAGTTCATCTGGAAGGCGGCTTTGTCGGTCTGGCAGCAGCGCCATCAGGTGCTTCTACCGGTTCGCGCGAAGCGCTGGAACTGCGTGACGGTGACAAATCACGTTTCCTGGGTAAAGGCGTAACCAAAGCGGTTGGCGCGGTTAACGGTCCTATCGCTGAAGCGGTGACCGGTAAAGACGCGAAAGACCAGGCTAACATCGACAAGATCATGATCGATCTGGACGGTACTGAGAACAAATCCAAGTTTGGCGCTAACGCCATTCTGGCGGTTTCTCTGGCTGCCGCTAAGGCTGCAGCTGCCGCGAAAGGCATGCCGCTGTATGAGCACATCGCTGAACTGAACGGGACTCCGGGCAAATTCTCCATGCCACTGCCAATGATGAACATCATCAACGGCGGTGAGCACGCTGACAACAACGTCGACATTCAGGAATTCATGATCCAGCCTGTTGGCGCGAAAACCCTGAAAGAAGCGGTACGCATCGGTTCTGAAGTGTTCCACAACCTGGCAAAAGTGCTGAAGTCGAAAGGCATGAGCACCGCCGTAGGTGACGAAGGCGGCTACGCGCCTGACCTGGGTTCTAACGCCGAAGCGCTGGCCGTTATCGCTGAAGCGGTAAAAGCAGCAGGCTACGAGCTGGGCAAAGATGTGACCCTGGCGATGGATTGCGCAGCGTCTGAGTTCTACAAAGACGGTAAATACGTGCTCGCTGGCGAAGGCAACAAAGCCTTCACTTCCGAAGAGTTCACTCACTTCCTGGAAGATCTGACCAAACAGTACCCAATCGTCTCTATCGAAGACGGTCTGGACGAATCTGACTGGGATGGTTTCGCCTACCAGACCAAAGTGCTGGGCGACAAAATCCAGCTGGTGGGTGACGATCTGTTCGTGACCAACACTAAGATCCTGAAAGAAGGTATCGATAAAGGCATTGCTAACTCCATTCTGATCAAATTCAACCAGATCGGTTCTCTGACCGAAACGCTGGCGGCGATCAAAATGGCGAAAGATGCGGGTTATACGGCGGTCATCTCTCACCGTTCAGGTGAAACTGAAGATGCGACCATCGCTGACCTGGCGGTAGGTACTGCGGCTGGCCAGATCAAAACCGGTTCGATGAGCCGTTCTGACCGCGTTGCTAAGTACAACCAGCTGATCCGTATCGAAGAAGCGCTGGGTAACCGTGCGCCATTCAACGGTCTGAAAGAAGTAAAAGGCCAGTAAGATACTGATATCCTGAGTCCTGGTGGCTGAGGTTTCTCTGAAAAGCTCCGTCTTTGAACGGGGCTTTTTTTTTCTTCTTTAATTATCAATAGATTACCCTGATAACCTTCTCGATGAGAAAACTCCTGGTTCACGCCGGCATGACCTTTTCCTATGTATTTTTGTGTAAATTGCCCGTAACTATTTGTTATTGGGATCGGAGAAATGAAATATCGTGCTGATATCGACGGGCTGCGTGCACTCGCCGTGCTGCCTGTCATTGCTTATCATATGGGGATGGGGGGGATTCCTGGGGGGTTTACCGGGGTCGATATCTTCTTTGTGATATCGGGTTATCTGATCTGCGGCATTATTTACCAAAGTGCGCTGGCGGGTCATTTCTCTTATCTCGATTTCTATAAACGTCGCTGCCTGCGTATTCTGCCGCCGCTGTTTGTGGTGCTGCTGGCAACGTTGCTTTTCGGCTATTACCATCTTCTTCCGGCACAATTCAGCGATCTGAGCAACAGCGCAACGGCAGCGCTGCTTTCCGTTTCCAATATTTTTTTCTGGAAAACGACCGGTTACTTTGACGGGCCAGCCGAGCTGAAGCCGCTGCTTCACACCTGGTCACTGGCTGTAGAAGAGCAGTTTTATATTATCTTCCCGATTGTATTGCTGTTTGTGATACGGATTTTCCGCCGCCGCACTACCCAGGTCATGCTGCTGATTATTGCCGCCTCGCTGGCGTTAAGTATTTACGGCGTGACGCGTAAACCGACTTTCACCTTCTATATGTTACCGACCCGGGCCTGGGAGCTGGCGCTGGGCGGGATCATTGCTGTTGCTGGGCTGGAGGCGAAAACGGCACGCCTCAGTCAGTCCTTCAGACACGGTATGAGTCTCGCCGGTCTGGCGCTAATCCTGTATGGTTTCCTGATGCTGAATACCGATATGCCCTTCCCGGCATGGAATGCGCTGTGGCCGTGCGTGGGGAGTTTCCTGATTATTCTTGCCGGTCAACAATCGGTGATATCGCGCCTGTTGGCCCTGAAGCCGGTCGTTTACATCGGCATGATCTCTTACTGTCTGTATCTGTGGCATTGGCCGATTATCGTCTACGCCCGCATGTTCTTTAACTTTGCACCGGGAATACGCGAAGCGGTGATTGCTGCGTTAACCCTGGGGCTGGCGGTGGCGTCACGCTACCTGATTGAAATCCCGTTTCGTTACAAATTGTCTTTCGTGACAGCAGGCAGAGCGGTTACCGTTTCCGTTATCGGACTGGTAGTAATGACCAGCGGCACGCTTTACAAAGGCCATATCGACAACCATTCCGGGCACTTTTCGCAACAGGCTCTCGCGCTTGCTCACTACGCGGAATATAGCAAAATGCCGGAATTTGATTATCAGTACCGTCGCGGGCGGTGCTTTGTTGACGGGAAAAATGAGGAAGATAAGCCGTTCGATCGCGCTTTCTGTCTGCAAACCTCGGCGGCAGCGAAGAATTATGTGGTGATCGGTGACAGCCATGCAGCTCACCTGTGGCGCGCCATCAGCCTGACGGCAGGTGATGGTATTAACGTGATCCAAGCCACTTCAGCCGGTTGCAAACCCCTTTCCCGCCAGACGCTGCACAATCCGTGTACAAAACTGGTGGACTATGTTTATGACGAGTGGCTCCCGCAGCATAAGATTGACGGCATTATTATTTCAGCCCGCTGGGCGCCGGAAGATATTGCGCCGCTGCGCGCCACGCTCGACCACCTTAAATCGCGTTCGAACAATATTATCGTGATGGGGCCGACCGTCGAGTACACCGAGGCGCTGCCAAACCTGCTGGCATATCAGACGGACGGGCGCAAAGATCTTGTCGCTTCGTCGGTAAAGCCAGAGATCCGTGACACCGATCTGAAGATGGCGAAGGCCATGTCCCAACAGGGAATTCGCTATATTTCGGTCTGGTCGATTGTATGCCCGGGCGGCTTCTGTCGCGGTTTAGCCTCTGACGGGCGGCCGTTCTCCAACGACTACGGTCACTTTACCCTGAGCGGCTCAAAAGACGTCGCGCAACAGGCCATGGCGCAAATGCATAATAAAAAATTTATGTGATCGATGCCGGAGAGGGGCGGCAGGCCCTGCATCCGTTATTGAGGTACGCGCTGTCAGTTCAAATTATAAGGCCAGACACAATCCGCACGCTTTGTTTGGCCTTATCTGCTCAATCTGCCATAATCTGCGCCCGTCATTTGCCACCAGTCGAGAAGTTGATGCAGTACCCGATAAATGAGATGTTTCAGACGTTGCAAGGCGAAGGCTTTTATACCGGCGTTCCGGCTATTTTTATCCGCCTGCAGGGATGCCCGGTGGGCTGCAGCTGGTGTGATACTAAACACACCTGGGATAAGCTGGCCGATCGGGAGACATCGCTGGGGGATATTCTGCTGAAAACGGTAGAGACCGATGCCTGGGGCGCGGCCGATGCGCCCGCGCTGCTGGAAACGATCCGTCGACACGGCTGGACGGCAAAGCATATCGTGATCACCGGCGGTGAGCCGTGCATCTATGATCTGACGCCGTTGACCGCCGCGTTACAGGATAGCGGCTTCAGCTGTCAGATAGAAACCAGCGGCACCCATCAGGTGCGCTGCACGGCGCAAACCTGGGTAACGGTATCGCCCAAGGTGAATATGCGCGGCGGTTATGATGTGCTGAACCAGGCCCTAGTGCGCGCCGATGAGGTGAAGCACCCGGTAGCGCGTCAGCGCGACGTCGATGCGCTGGATGAACTGCTGGCTACGCTGAATGATAACAAGGCGCGTATCATTGCCCTGCAGCCGATCAGCCAAAAGGCCGATGCCACCCAACTCTGTATTGATACCTGCATTGCCCGTAACTGGCGGCTGTCGATGCAGACGCACAAATATCTCAATATTGCCTGACGTGTAAACAGTCATCTGCTTCAGGCATGAATGATTTGCTATGAGAAGGATGAATAAATTAAGTGTATCAATAAGAAGGTTATATTCTGACTACGCGCACGTTGATGAACCCAACGTCTGGATTATCAGGATGGACATGCGGACGCGGGGCTAAATCGCCCCGCGCTGCCGAACTATTCAGACACGTCTGCGCCGAAATAGTGCTGTGAGATGCGCTGATAAGTTCCGTCAGATTTGATATCGCTAATGGCTTTATCAATGGCGGCCTTAAGTTCCGTATTGCCCTTGCGCAGCAGAATACCTTCATCCTCGGCCGCTGGCAGCGTTGCGGCGATCTTAACCTTCACATCAGGCCTGTGCTTTTTGAAGTCGAGGTAGGAGAGATTGTCGTTGATGGTGGCGTCTGCGCGACCGCTGGCGACCAGGTCGACCGACTGATTAAAGCCGTCAGTTCCAACAACTTGTGCACCGTAGCGCGTTGCCAGCTGGGCAAAGTTGCTGGTCAAGGTATGGGCTGATTTTTTACCCTTCAAATCATCGAATGACTTAATCGCACTGTTATTGCTGCGCACGATCAGCACCGCTCGGGAAGAGATATACGGCACAGAAAAATCATATTTTTGCTGGCGTGGCGCAGTGATGGCAACCTGGTTAATCACCGCGTCATAGCGACGTGCATCCAGTCCGGCAATCAGGCCATCCCATTTTGCTTCCACAAATTCCGCCTTAACATTCAGACGTTTTGCAACTTCACGACCGATTTCAACATCAAAGCCGGTGAGTTTGCCGCTGGTATCGTGGTAGCTGAAGGGCGGATAGGTACCCTCGGTGCCGATTTTCAACGCGCCCGCCGACTGAACTTTGGACAGCTCGGTTTCTGCCATTGCCTGTGATGAAAGGCCGAACTGCACCATGCCTGCTAATAACAGCGTTGCGATAGATTTCATGTCTAAACTCCTGAATGCGCTCGGTAATATAGTCTTCGGGTTAAATTTCCCAATCGGGTAAGGTTTCGGTCAGCGTCGAGATAAACGCTTTGGTTCTGGCTTTACTGGCCCGGGTGAAAATATTTTTCGAGCTGTCACTTTCCACTATTTCGCCCGCCTCAATAAATACCACCTGGCTGGCGATATTCGCGGCGAGACGCAGGTCGTGCGTTGCCATCAACATGGTCATGCCCTCGTTGGCAAGCTGCTTTAACACCGCGACCACTTCCTGTGATAGCTCCGGATCCAGCGCCGAAGTGGGTTCATCACACAGCAACACTTTAGGCGAAGGAGCCAGCGCTCTGGCAATGGCCACACGCTGCTGCTGGCCGCCGGACAGCGTGGCAGGCCAGGCATCCCGTTTGTGCAGCATGCCAACCTTATTCAGCAACATTTCGGCGCGTTCTTCAGCCTGTGGCCGGCTCTGCTTCTGGACGGTGATCAGGCCTTCCATGATATTTTCAATCACGGTCAAATGCGGGAACAGTTGAAAATTTTGAAACACCATTCCGGTTTGCTGGCATATGCGGCGGGTGTCTTTTTTGCTCACGCGGGCGCTGCCGGTAAATAAAAGCCGTTCATCACCGATGGTTAATTCCCCAGCCTGAGGAATTTCCAACAGGTTGATACAGCGCAGCAGGGTGCTTTTGCCGCTTCCTGACGGCCCAATCAGCGCGGTTACCGCGCCCTCATTGATGGTCAGATTGATGTTTTTTAATACCGGGTTACCATCAAAGCGTTTTTCAATGGCGGATAATTTAATCATTATCTCTTCCTTTTATAGCACCGTTGTTGGCCAGCTTTTTTTCCAGTCGCGCCTGCAAAGCAGACAACACCGAGCTTAACAGTAAATAAATAATCGCCGCTTCGGTATACAGTATTAATGGCTGGTAGGTTACCGCCGCAATACGCTGCGCGGCGAGAAACAGTTCGGGAACGGTGATCACCGACGCCAGAGACGTGTCTTTAACCAGCGCGATAAAGGTATTTGATAAAGGCGGTACCGCAACCCGTGCCGCCTGAGGCATAACAATGCGTCGCAGCGTCTGGCCCCAGCTCATACCGATAGAGTGCGCAGCTTCCCACTGCCCTTTGGGGACGGACAGCAGCGTGGCGCGAATAATCTCCGAAGTATAAGCCCCGATATTCAGCGTAAAGCCGATTACGGCGGCCGGGAAAGCGTCGATGGTAATACCGACCCCGGGCAAAGCATAAAAGATAAGAAACAGCTGAACCAGCAGCGGCGTGCCGCGAATAAGCCAGACATAAAAGCGCACCAGGCTTTGCAAAGGCCGGGGGCCATACAGTCTGACAAGAGCGACAACAGCGCCAAGGGATAAACCCAGCGTAAAGGCGATCAGCGTGAGTGGAATGGTGAATGTCAGACCGGCATAAAGCATTGGCCAGAATGATTCGATTGCTAAATTAAACCATGAGGGCACCCGGCACCTTCCCTAAAATAGCGTTGCTAAGAATATTCGTTTTGTCACCAAAGGTTATCATGTCAGCGCAGGTGCGCTATATAACTTGCAGTTATAGATTATTCTTAATGGAAATAGATGTTGGCAACTGAATCAGTCAGGCAAAAGCGTTAACGTGTTCAGGCCCGGCTGATAAAAGGCGATTAGCCAGGCCCGTCTGGCATCAGCCACGGTAGACGCATCCGGCGGTGCAGGTCTCTTTTACCATGACCGCGCTTAACAGCGGCAGGGCAGGTTTCATCTGCTGCCAAATCCATTCTGCCAGCACTTCACTGGTCGGGTTTTCCAGACCGGGAATATCGTTAAGATAGTAGTGATCCAGCCGGTCATAAATCGGCTTAAATGCGCTTTTGATCTCGGAAAAATCCATTACCCAGCCGGTATGGGGGTTCACTTCGCCAGTAATTTCCAGCCGGATCATAAAGGAGTGTCCGTGCAGGCGGCCGCACTTATGTCCGGCTGGCACATGCGGTAAAAGGTGCGCGGCTTCAAATTGAAATTCTTTAAATAGCGTGGTTGCCATGATCCCGGTCTCTGTAAAGGTCTTAAAAAACGCTGCAGGATACCGTAAAAGAGCTTTTTTCGCACCCGTTTACCGGCCAGATGCCGTGAGATAAAGAATGGCGAAATATTTATTTTTTAACTGTTTGAAAAATAATATTAAAATCAATCTGTTTTGCCGCTAACGCTTACCCGAAAAACCGTTTAGTCATTTTGGTTATGAATTAGTACCAACCCTTATTTAAGGGTTGTTATGCTTACCTTTACCCTGTTGCTATAGATCTCAGACTCTGGAACTTTTGACGCAATGACGACTCAGGCACCTTTAAATATGCTTCCGCTTAATCCGGATCAGCTCGCCCGCCTGCAGGCGGCGACCGGTGATTATTCCCCCATGCAGCTGGCCTGGCTTTCCGGTTATTTCTGGGGCATGGTCAACCCGGCATCGGGTGCGGTAGCCGCCGCTGCGCCAGCAGCAGCCGAAGTGCCGGCGGTCACCATCCTTTCTGCTTCCCAGACCGGTAATGCCCGCCGTCTGGCTGAACAGCTGCGCGACGACCTGCTGGGTGCAAAGCTCAACGTCAGCCTGGTCAATGCCGGTGACTATAAGTTCAAACAAATTGGCCAGGAAAAACTGCTGGTGGTGGTCACCTCCACTCAGGGCGAGGGGGAGCCGCCGGAAGAAGCGGTGGCACTGCATAAATTCCTGATGTCGAAGAAAGCGCCAAAGATGAACGCCAGCGCCTTTGCGGTGTTTGGCCTTGGCGATACGTCGTATGAATTCTTCAGCAAGGCCGGTAAAGATTTTGACAGCAGGCTGGCCGAGCTGGGCGCTGAACGCCTGCTGGAGCGCGTTGATGCAGACGTAGAGTACGCTGCTGAGGCGCAGGCCTGGCGCTTACAGCTAACCGATATTCTAAAAGCACGCGTTCCGCAGGCGGGCTCGTCTCAGATGACGGCTGCCGCAGCGGGCAGCATCAACGCCATCTCCAGCAGCCCGTACAGCAAAGAAGCACCGCTTAGCGCCAGCCTGGCGGTTAATCAGAAAATCACCGGTCGCCATTCCGTTAAAGATGTACGCCACATCGAAATTGACCTTGGTGATTCCGGGCTGCGCTATCAGCCGGGCGATGCGCTGGGAGTCTGGTTTGAAAACGATGCGGCGCTGGTACAGGAGCTGCTGCAACTTCTCTGGCTGAAGGGCGATGAGCCGGTGACGGTGGATGGCCGCTCCGTGCCGCTGGCGCAAGCGCTGCAAAAACATTACGAACTGACGGTAAATACGCCGCAGATCGTCGAACAGTATGCCAGGCTCTCACGTAATGAGGCGCTGCTGGCGCAGATAGGCGATAAGAGCGCTTTACAGCACTATGCGCAGAACACGCCTATCGTTGATATGGCGCGTTATGCCCCGACCGAACTGAACGCGGAACAGTTAACCGGGCTGTTGCGCCCGCTCACGCCGCGCCTGTACTCCATTGCCTCCTCGCAGGCGGAGAACGAAAACGAAGTCCATATCACCGTAGGTGCCGTGCGTTTTGAGATCGAAGGCCGCGCCCGAGCCGGGGGCGCTTCCAGCTATCTGGCCGACCGTCTTAGCGAAGATGCAGAGGTGCGCATTTTCATCGAGCACAATGACAACTTCCGCCTGCCGGCCGATCCACAAACCCCGGTGATTATGATTGGCCCCGGCACCGGGATCGCCCCGTTCCGTGCCTTTATGCAGCAGCGCGACAGCGAAGGGGCTGGCGGCAAGAACTGGCTGTTCTTTGGTAATCCGCACTTTACCGAAGATTTTCTTTATCAGGTCGAGTGGCAGCGCTACGTCAAAGACGGTTTGCTGACCCACATTGACTTAGCCTGGTCGCGTGACGGGCAGCATAAGGTCTACGTACAGGACAAAATCCGTGCTAATGGCGCAGAGCTGTGGCGCTGGATTGAAGAGGGCGCACATATTTATGTCTGTGGCGATGCCAACCGCATGGCCAAAGACGTTGAGCAGGCATTACTGGAAGTGGTAGCCGAATTTGGTGCAATGGACATCGAAGCGGCAGATGAATTTTTAAGCGAGCTGCGCATTGAGCGCCGTTATCAGCGAGATGTGTACTAATGAGCGATGAAAAATATCCAGGCCCACTGGTGGTTGAAGGCAAGCTGGTCGACGCCGAACGCCTGAAGAAACAAAGCAACTATTTGCGCGGTGGCATTGCTGAAGACCTGCATGACGGGCTGACCGGCGGCTTTAACGGCGACAACTTCCTGCTGATCCGCTTTCACGGCATGTACCAGCAGGACGATCGCGATATCCGCGCCGAGCGTGCCGAACAGAAGCTGGATGCGCGTCATGCGATGATGCTGCGCTGCCGCCTGCCGGGCGGGATCATGACGCCAAAACAGTGGCTGGCCATCGATAAATTTGCCAGTGATAACACCATTTACGGCAGTATCCGTCTGACCAACCGTCAGACGTTCCAGTTCCACGGCATCCTGAAGGGCAACGTCAAACCGGCTCATCAGATGCTACACGAAGTCGGGCTGGACGCGCTGGCCACCGCTAACGACGTTAACCGCAACGTGCTGTGCAGCTCGAACCCGATTGAGTCCGAACTGCACCAGGAAGCGTATGAATGGGCGAAGAAGCTCTCCGAGCATCTGCTGCCGCGCACCCGCGCCTATGCAGAGATCTGGCTTGATAAGGAAAAAGTGGCCACCACGGATGAAGAGCCGATCCTCGGTGAAACCTATCTGCCGCGTAAGTTCAAAACCACGGTAGTGGTGCCGCCGCACAATGACGTTGACCTGCATGCCAATGACATGAACTTTATCGCCATTGCCGAACAAGGCAGGCTGGTCGGTTTCAACCTGCTGGTTGGCGGCGGTCTTTCAATCGAACACGGTAATAAAGCCACCTTTGCCCGAACCGCCAGCGAGTTTGGCTATCTGCCGCTAAGCAAGATCCTCGACGTGGCTGAAGCGGTGGTGACCACCCAGCGTGACTGGGGCAACCGCACCGACCGTAAAAATGCGAAAACCAAATACACCCTTGAGCGCGTGGGGCCGGATGTCTTCAAGGCAGAAGTGGAACGCCGTGCCGGTATCACCTTTGAGCCGACCCGGCCGTATGAATTCACCACCCGTGGCGATCGTTTTGGCTGGGTGAAGGGCATTGATAATCAGTGGCATCTGACGCTGTTTATCGAAAACGGCCGCCTGCTGGACTATCCCGGCCGCCCGCTGAAAACCGGACTGGCAGAAATTGCCAAAATCCACCGGGGCGACTTCCGCTTAACCGCGAATCAGAACCTGATTGTTGCCGGGGTGCCGGAGGCAGAAAAAGAGAACATTGAGCGGCTGGCGGTGGCGCACGGCCTGATGGAAAACGTCAGCCACCAGCGTGAAAACTCCATGGCCTGTGTGGCATTTCCGACCTGCCCGTTGGCGATGGCGGAAGCGGAGCGTTTTCTGCCGCAGTTTGTCACGCGGGTGGAAGAGATCCTGACCGCGCACGGCGTGGGCGATGAGCATATCGTTTTGCGCGTAACGGGTTGCCCTAACGGCTGTGGCCGTGCGCTGCTGGCGGAAATCGGCCTGGTGGGCAAAGCGCCGGGGCGCTATAACCTGCATCTTGGCGGTAACCGCATCGGGACGCGCATTCCGCGTATGTATCGCGAAAATATCAACGAAGAGCAAATTCTGGCTATCCTTGATGAGCTGATCGACCGCTGGTCACAAGAGCGATATGCGGATGAAGGCTTCGGTGATTTCACCCTCCGCGCCGGGGTGGTGCAACCGGTACGCGATCCGGCTCGTGATTTCTGGCAATGACGGAGGCATAAGATGGCAGTTCTCGATCTCTCTGCACTGAACCAACTTCCCAAGGTTGAGCGCGTAATGGCGCTCGCCGAAATCAACAATAAGCTGGATAAGCTTTCCGCCGAGGAACGGGTGACCTGGGGGCTGGAGAATCTGCCTGGCCAGGCGGTATTAACCTCCAGCTTTGGCATTCAGGCGGCGGTGAGCCTGCATCTGGTGACGCGCCAGAAGCCAGATATCCCGGTGATCCTCACCGATACCGGTTACCTGTTCGCGGAAACCTACCGGTTTATTGACCAGCTGACGGAAAAGCTCGATCTTAACCTACAGGTGTTCCGCGCTGCGCAAAGTCCGGCGTGGCAGGAAGCTCGCTACGGCAAGCTATGGGAGCAGGGGGTAGAAGGCATTGAGCGCTACAACCAGATCAACAAGGTGGAACCGATGAACCGCGCGCTGGAAACGTTGCAGGGCCAGACGTGGTTTGCCGGACTGCGCCGCGATCAGTCCGGCAGCCGTGCGCACCTTCCGGTACTGGCCGTCAAAAAAGGCGTTTTCAAACTGCTGCCGATTATCGACTGGGATGACCGTCAGGTTTACCGGTATCTGCAACAGCATGGCTTGAGCTACCACCCGCTGCGGGAGCAGGGCTATCTGTCGGTCGGCGATACCCACACCACGCGCAAATGGCAGCCGGGCATGGCGGAAGAAGAAACCCGCTTCTTCGGCCTGAAGCGCGAATGCGGCCTGCACGAATAAGTCTGCTACCAACGGGCGGGCTGAAACAGCGGCTCGTTCTTGATGTTCAGATCCCCGTTAGCGCGGAAAACGCATCGGCAGAGCGGGTGATATTGACTTTGGTCACGTCATAGCTGGCTACGGCCTGAAAAGGATCTTCCGCCAGAATGGCATCAAGCCGTGCGCGATCCATCTCCTTTACCATGATCATGCCGCCCGTGCGCGGCTCTTTGCGCCCGGCGCTGATAAAGACGCCATCGGCAAAATAGCGATTAATCCACTCAATATGCGGTTCCAGCAGACGGTTAACTTCGTCCATTGGGCGGGTATAGCTAAGCAAAACAAGATACATAACGACTCCAGAGGTTAACAGATAGCAATGCCATCGGCAGCAGCGGCCAGCGCAACAACGCTATTTATTCTGCGCAATTCGCTAAAGGGTACGGCGGTCGACTGAGGTTATCAGCCAGATATTTTAAACTGACCGCGATAAACCGGCGAAGTATTTTGCGGGCGCGCCCGCTGCCCGAATGCTAACAATATCATCTGTTAAGCACATTTTGTTCTCAGCTTTCCCATCACGTTATTCCATTCGGTAACTACTCATTCCAATTAGTCATTTCATAACCCTTCAGCCGGACACGTATAGTCCCTTTCAAGCTTATGTAATTAAGAAGGTTCGCGTGGATTATCTCCCTCTTTTTGCTGATATCAGACACAAGCCGGTGCTGGTGGTGGGCGGTGGCGACGTGGCTGCACGCAAAATCGAACTGCTGCGCCGGGCCGGAGCGCGGGTACAGATTGTTTCACGCGAGCTGTGCGAAGAGCTGGCCGCACTGGCCGAGAGCCACCGCGTTGAATGGCTGGCCACCGCCTACCGGCCAGAGCAGCTCGGTAGCGTATTCCTGGTGATTGCCGCCACCGATAATGCTGAACTCAACGGGCAGGTTTATCAGGATGCCACCGCTCGCCATCTGCTGGCCAACGTGGTGGACGACCAGCCGAAATGCTCGTTTATCTTTCCTTCCATCGTTGACCGCTCCCCGCTGGTGGTGGCTATCTCTTCCAGCGGCACCGCGCCGGTGCTGGCGCGTCTGCTGCGCGAAAAACTGGAGGCGCTGCTGCCTGCTAATCTCGGCCAGATGGCGCAGATCGCCGGGCAGTGGCGCGACAAGGTCAAAGCGCGCTTCTCGATGATGTCCGATCGCCGTCGCTTCTGGGACAAAGCCTTTAACGGGCTGTTCGCCAGCCAGGTGGCATCGGGCAATGTCGATGAAGCCAAACGCACGCTCGACAGTCAGTTAACCGATGTGGAAACGCCCCAGGGAGAGATCATCCTTGTCGGTGCCGGCCCGGGGGACAGCGGGCTGTTGACTCTGCGCGGACTACAGGTGATGCAGCTGGCGGATGTGGTGCTGTATGACTACCTGGTCAGTGATGAAATTCTGGACTTAGTGCGGCGTGATGCCGACCGCATCTGCGTGGGCAAGCGCGCTAACGCCCATAGCGTACCGCAGGAAGAGATCAACCGCATGCTGGTAGAGCTGGCGCAGCAGGGCAAGCGCGTGGTGCGGCTGAAGGGCGGAGACCCGTTTATCTTTGGCCGTGGCGGTGAAGAGCTGCAGGCGGCGGCGGCGGCGGGCATCCCATTTCAGGTGGTACCCGGCGTGACCGCAGCTGCCGGTGCTACCGCCTACGCCGGCATCCCGTTGACCCATCGCGACTATGCCCAGAGCGTGCTGTTTGTTACCGGGCAGTGCCGTGCCGACGGTAACGGCACCGACTGGCCTTCGCTGGCGCGTGCGCGACAAACGCTGGCGATCTATATGGGTGCTATGGCCGCAGGGGATATCGCCGACCAGCTGATGACGCACGGGCGCGATCCGCTAACGCCCGTCGCGGTGATCGGTCGTGGAACCCGTCAGGACCAACAGGTACTGACCGGCACGCTGCAACAGCTCGGCGAGCTGGCACAAAATGCCCCAACCCCTGCGCTGTTAGTGATTGGCGAAGTGGTCAATCTGCATCAGCAGCTGGCATGGTATCAACATTCAGCGCAGCAGGACGGACGCCAGTCCCCCGTTGTGAATTTGGCTTGAGGAAAAATGATGGATCAAAAACGACTTACTCACCTGCGTCAGCTGGAGGCGGAAAGTATCCATATTATCCGCGAAGTGGCGGCAGAGTTCGCCAATCCGGTGATGATGTACTCCATTGGCAAAGATTCATCGGTGATGCTGCATCTGGCGCGTAAAGCCTTTTATCCGGGGACGCTGCCATTCCCGCTGCTGCATGTGGATACCGGCTGGAAATTCCGCGAAATGTACGCATTTCGCGACCGCATGGTGAAAAATATTGGTGCCGAACTGCTGGTTCACCGCAACCCGGAGGGCGTGGCGATGGGCATTAACCCGTTCGTGCACGGCAGCGCCAAACACACCGATATCATGAAAACCGAAGGGCTGAAGCAGGCGCTGGACAAGTATGGTTTTGATGCGGCCTTCGGCGGCGCACGCCGCGACGAAGAAAAATCCCGCGCCAAAGAGCGTATCTACTCTTTCCGCGATCGCTTCCACCGCTGGGACCCGAAAAACCAGCGCCCGGAGCTGTGGCACAACTACAACGGTCAGGTGAACAAAGGCGAAAGCATCCGCGTATTCCCGCTCTCCAACTGGACCGAGCTGGATATCTGGCAGTACATCTTTCTGGAAGATATCGAAATTGTGCCGTTGTATCTGGCCGCCCCGCGCCCGGTACTGGAGCGAGACGGCATGCTGATGATGATTGATGACGATCGCATCGACCTGCAGCCGGGTGAAGTCATTGAACAGCGTATGGTGCGCTTCCGTACCCTCGGCTGCTGGCCGCTTACCGGGGCGGTAGAGTCGGAAGCGAAAACGCTGCCTGGCATTATCGAGGAGATGCTGGTTTCCACCACCAGCGAGCGCCAGGGGCGAATGATAGACCGCGATCAGGCCGGCTCGATGGAGCTGAAGAAACGCCAGGGTTATTTCTAAGGAGCCGCCATGAACAACATTATTGCACAACAGATTGCCGACCAGGGCGGAGTGGAAGCCTGGCTGCACGCACAGCAGCATAAAAGCCTGCTGCGTTTTCTCACCTGCGGCAGCGTCGATGACGGCAAAAGCACCCTGATTGGCCGACTGCTGCACGATACGCGGCAGATTTATGAAGACCAGCTGTCATCGCTGCATAACGACAGCAAACGCCACGGTACTCAGGGGGAAAAGCTGGACCTGGCATTACTGGTGGACGGGCTACAGGCCGAGCGCGAGCAGGGCATCACCATTGACGTGGCGTATCGCTACTTCTCTACCGAAAAGCGCAAATTTATTATCGCCGATACGCCAGGCCACGAGCAGTACACGCGCAATATGGCGACGGGCGCATCAACCTGCGATCTGGCGATCCTGCTGATCGATGCGCGTAAAGGCGTGCTCGATCAAACCCGCCGCCACAGCTTTATCTCGACGCTGCTCGGCATTAAACACCTGGTGGTGGCAATCAATAAAATGGATCTGGTCAACTACAGCCAGGCCACCTTTGAGCAGATCAAACAGGATTATCTCGATTTCGCTACGCAGCTGCCGGGCAATCTGGATATTCGCTTTGTGCCGCTGTCGGCGCTGGAAGGTGAAAACGTTGCCGCGCCGAGCGGCCATATGAGCTGGTACAGCGGCCCGACGCTGCTGGACGTGCTGGAAACCGTTGAGGTGCAGCGCGTGGTCGAGCAGCAGCCGATGCGCTTCCCGGTGCAGTACGTTAACCGCCCAAATCTGGATTTCCGTGGCTATGCGGGAACGCTGGCATCCGGCAGCGTGCAGGTGGGGCAACGGGTGAAAGTGCTGCCTTCGGGCGTCGAGTCGGGCATTGCGCGCATTGTCACCTTTGACGGCGACCTGCAACGGGCTGCCGCCGGGGAAGCGATCACCCTGGTGTTGAAAGATGAGATCGATATCAGCCGTGGCGACCTGCTGGTGGATGCTGGTGCAGAACTGACGCTAGTACGCGCTGCTGCGGTTGACGTGGTGTGGATGGCTGAAAAGCCGCTGACGCCGGGGCAAAGTTTCGATGTGAAAATCGCCGGTAAGAAAACGCGCGCGCGCGTAGAAAACATTCAGCATCAGGTGGAGATCAATCATCTGACGCAGCATAACAGCGCAGAACTGCCGCTGAACGCGATAGGCCTGGTCGATATCGTCTTTGATGAGCCGATGGTTCTTGATAGCTATCAGCAGAACCCGGTCACCGGCGGCATGATTTTTATCGATCGCCTGAGTAACGTGACCGTGGGAGCCGGGATGATCCGTCAGCCGCTGGCAGAAGAGATTTCCGCCGGTAGCGCAAACTTCAGTGCTTTTGAGCTGGAACTGAATGCGCTGGTTCGCCGTCACTTCCCACACTGGAATGCCCGCGACCTGCTGGGCGGTAAATAGCATGGCGCAACATGATGAAAACGTAGTGTGGCACGCGCACCCGGTAAGCCGGGAGGCGCGTGAGCGGCTGCACGGTCATCAGGGCGTGGTGCTGTGGTTTACCGGGCTGTCGGGGTCCGGTAAGTCTACCGTTGCCGGGGCGCTGGAGCAGGCGCTGCATCAGCTTGGCGTCAGCAGCTATCTGCTTGATGGTGATAACGTGCGCCACGGCCTGTGCCGCGATCTTGGCTTCAGTGATGACGACCGCAAAGAGAACATTCGTCGGGTTGGCGAAGTCGCGCGGCTGATGGCGGATGCCGGGCTGGTAGTACTGAGTGCATTTATCTCCCCCCATCGCGCCGAACGCCAGATGGTGCGCGATATGCTGGGTGAAGGGCGCTTTATCGAAGTGTTCGTTGACACGCCTTTGTCGATTTGTGAAGCGCGCGATCCGAAAGGGCTTTATAAAAAGGCACGGGCGGGAGAGCTGCGTAACTTCACCGGTATTGATGCGGACTATCAGGCTCCTTTACGTGCCGATATTCGTCTTGATGGCCAACAATTGGTAACACATTTAACCGGTAAAATATTAGATCTGCTGCGTCAGCAAGATATCATCAAACCCTGAGCTAACTTTGGTCTATCGCCCGTTAACGGGCGTGATGAGCAGGCGCGGCGGTGTTGAACTGCCCAGCCTGAAATTTAACGGGGTATCTATGCAAAATGCAACCTCCATTCAGGCAGATAAACACCAACGCCAGCAAAAAGAAACGTCATGGTTCCTTCCCGGTGGCGTGGCGGGCTTTGTTGCCTGGTGGATAGCGTTGGCAATCCCGTTAATGATGTACGGCTCAGGCACTCTCTTCTTGTTTTTTCTTTATACCTGGCCTTTCTTTCTTGCATTGTTGCCGGTATCGGTGCTGGCAGGCGTTGCCATCAGCGCGCTGCTGCGCGGTCAAGTGATCTGGACGGCGCTGGTCACCACTCTGCTAGCCATCTCCCTGTTCTGGCTATTGTTCTGTCTGTTATCCAGTTGGTAACGCTGTCCTCAGCGATAAACAAACGCATCGCCGCGTGACAAGATTTTGCACAGCCGACCTCAAATCCAGCCAAAGTCTGCTCCTTTTCGCCGCATTTTCACGTCGTTTTTGCTCAGTCACGTTCAATTTTATCTTCAGAGTGGAGTCGCACGAAAAGTTATGGGATGATTGAGCCGTTTCGCAGGGGGCGGGGATGGGAAAACTTACGCTGCTGTTACTTGTGCTTTTGGGCTGGCTGCAATATTCGCTCTGGCTGGGCAAGAACGGCATACATGACTACACGCGTGTTAACGATGATGTTGCTTCGCAGCAGGGCGCTAACGCCAGGCTTAAAGCGCGTAACGATCGTCTGTTTGCTGAAATCGACGACTTAAATGGCGGTTCGGAAGCCATTGAAGAGCGCGCACGCAATGAGCTGGGGATGATCAAACCCGGCGAGGCTTTCTATCGCCTTGTGCCGGATCAAAACAGACGCAACGCGCAGCAGGCACGGGTGCCAGCCGGTAATCGCCATTATGAATAAAATCATCTCTTTACCAAACGTGATTGCCGTGGTGCCCGCAGCGGGCGTGGGTAGCCGTATGCTGTCCGGCTGCCCGAAGCAGTATCTCACCCTCTGCGGCAAAACCATTCTGGAACATAGCCTGCATGCGCTGCTGGCGCACCCGGCGGTCAATCGGGTGGTGGTGGCTCTCAGTCCACAAGATAGCCATTTTCATCAACTGCCCATCGCCCGGGATGCGCGCGTCTCCACGGTGACGGGCGGCCTCCAGCGTGCCGACTCGGTGCTGGCGGGCCTGCAGACAGCGCGGGACGCGCAATGGGCGCTGGTACATGATGCTGCGCGTCCCTGCCTGCATCCGGAGGATCTGGCCCGCCTGCTGGCTCTGACTGCCAGCAGTAAGGTTGGCGGCATTTTGGCGGCACCGGTGCGCGACACCATGAAGCGCGCCATCAGCGGCCGCAGCGATATCGATCATACCGTTGAACGTGAAGCCCTGTGGCACGCGCTGACGCCGCAGCTGTTTCCACTTGAGCTGTTGCGTGATTGCCTGCTGCGCGCGCTCGGTGAAGGTGCGAACATTACCGATGAGGCTTCGGCGCTGGAATACTGTGGCTATCACCCCGAATTGGTCAACGGACGTAGCGACAATCTGAAAGTCACGCGACCGGAAGACCTGGCGCTGGCGCAATTTTATCTGACCCAAAGACAGAGTTAATCAGGAGCGCAGAATGCGTATTGGTCACGGTTTCGATGTACATGCCTTCGGCGGCGAAGGCCCGCTGATTATTGGCGGCGTGCGAATTCCCTATGAGAAAGGCTTACTCGCTCACTCAGACGGCGATGTGGCGCTGCATGCGCTGACTGACGCGCTGCTCGGTGCGGCGGCGTTGGGCGATATTGGCAAACTGTTCCCCGATACCGATGAGGCTTACAAAGGCGCAGACAGCCGCGAACTGCTGCGCGAAGCGCTGCGCCAGATCGCGCAGAAAGGCTACCGCGTGGGTAACGTCGACGTGACGATTATTGCCCAGGCACCGAAAATGCTGCCGCACGCGCCGCAGATGCGCATCAATATTGCCGAAGATCTGGGCATTCATATGGACGAGGTCAATGTGAAGGCGACCACCACCGAAAAGCTCGGCTTCACCGGGCGCGGCGAAGGCATTGCCTGTGAAGCCGTCGCGTTATTGTTTAAGGCGTAACTGATGGATTTAACCCGTCAGGGCTGGCTGCACGGTAAACCCACTGCCAGCGGTGTACTTAAGAGTATTCCCGAAGATTTCGTGGTGATTGAAGATCTTGGTTACGCCCCGGATGGAGAAGGCGAACAGCTGCTGGTGCGCGTGCGTAAACAGGGCTGCAACACGCGTTTTGTTGCCGAGGCGCTGGCGAAATTTGCTGGTATCCCGGCGCGCGACGTCAGCTTTGCCGGCATGAAAGACAGGCATGCCGTCACCGAGCAGTGGTTCTGCCTGCGTCTGCCGGGCAAAGTGACGCCGGACCTGAACGGCTTTCAGCTGGAAGGGGTTGAGGTGCTGGAAAGCGCCCGCCATCGCCGTAAACTGCGCACCGGGGCACTGCAGGGCAATGCCTTTACGCTGGTTCTGCGTCAGATATCCGATCGGGACGCGGTGGAACACCGCCTGCAGCAGATTGCCGCCGACGGGGTGCCGAACTATTTTGGCAGCCAGCGTTTTGGTCATGATGGCAACAACCTGACGCTGGCGCAGCGCTGGGCGGCGGATGACATTCGCGTACGCGAGCGCAGTAAACGCAGTTTTATTCTGTCAGCCGCACGTAGCGCGATGTTCAATCAGGTGGTGAGCGACCGTCTGGCGCAGCAGGGTTCCCTGTGTCGGGTACTGGCCGGCGATGCGCTGCAGCTTACCGGGCGCGGTAGCTGGTTTGTTGCAGAGGCCGCCGAACTCGACAGCCTGCAGCAGCGCGTGGACAGCAACGAGTTGCGTATCACCGCGCCGCTGCCGGGTAGTGGCGAATGGGGTTCGCGTGACAAGGCGCTGGCCTTCGAGCAAAACAGCCTGGCGCATGAGGGCGCGCTTATCGCGTTGATGGATCGTGAGCGGGTCGATGCTGCGCGCCGTGCGATGCTGGTGATACCCCGCGACCTGATCTGGAGCTGGGCCGATGACGCCACGCTTGAGATGAACTTCTGGCTGCCGGCCGGCAGCTTTGCCACCAGCGTGGTAAGAGAACTGTTGGTCACTCAGAGCAGTTCCACCGCAGCAGACGAGTAGTCGTTCTCCGGCAGAGCCTGTGTCAGGCAGCAGGCTTTGCCGACGTGTTAGCGTTGATATTAGTCATCATTCTTTGTTCCCCCACGACGTCTGACAGCACCCGCATTACCTTCACAGCGGCAAATGCCAGGTCAGAGCAGGCTCCCCGCGCCGTTGTTAAATTCAATAGTAAGATAAGCCGCCATCCCTGCCATCTTTCTATTTACCAGATATTTACACCTACCACCTATCGCCGCATCCGGCTAAAATACGCCAATCGGTTCACACAGCGGTATGTATGAAAGCCATCATAGCCTCAACAGGTTAAGCTTCAGGATAAAATCCACTCTGGCTCCTGCTGTGGTTCATTAAATTCAACAAGTCAGGTATCAGATGCGCATATTGCTGAGTAACGACGACGGTATCCATGCTCCGGGCATTCAGACGCTGGCAAAGGCGTTGCGTGAATTCGCTGAAGTGCAGGTTGTCGCCCCGGATCGCAATCGAAGCGGAGCGTCAAACTCGCTGACGCTGGAAACGCCTCTGCGCACCTTTAATTACCCCAACGGTGATATTGCGGTACAGACGGGCACGCCCACTGACTGTGTTTATCTCGGCGTCAATACTCTGATGCGCCCGAAGCCGGATATCGTGGTCTCCGGAATCAACGCCGGCCCTAATCTTGGCGACGATGTTATCTACTCTGGAACCGTTGCGGCGGCGATGGAAGGGCGGCATCTTGGCCTGCCGGCGCTGGCGGTCTCACTTAACGGCTACCAGCACTATGACACGGCGGCGGCGGTAACCTGCTCCATCCTGAAAGCGCTGTTGCGTGAACCGTTACGTACCGGCCGTATCCTCAATATTAATGTGCCGGATCTGCCGTTGGAGCAGATTAGAGGGATCCGCGTCACTCGTTGCGGCAGCCGTCATCCCAGCAGTCAGGCTATCCCACAGCAAGATCCGCGCGGTAATACGCTGTACTGGATCGGACCTCCTGGGGAAAAGCTTGATGCCGGGCCTGATACTGATTTTGCTGCGGTTGATGAAGGCTATGTGTCAGTGACGGCGCTGCATGTCGATCTTACTGCCCATGCGGCGCAGGAGGTTGTCTCCTCGTGGCTGGAGAATGCCGGGGTCGCCAGGGAATGGTAAGTGGACGCATAGAGAGCCTGCTGGTGCAGTTGCGTTTGCAGGGCATTGATGACGAGCGGCTGTTACTGGCTATAGGTGACGTGCCGCGCGCGCGCTTTATTGATGAAGCCTTTGAACACAAAGCCTGGGAAAATACCGCGTTGCCGATTGGCAGCGGGCAGACAATTTCCCAGCCCTACATGGTGGCCAAAATGACCTCGTTGCTGGCGCTGACCCCGGCATCGCGCGTGTTGGAAATCGGCACCGGCTCCGGCTACCAGACGGCAATCCTTGCGCATCTGGCAGGGCATGTTTGTTCGGTAGAGCGCATCAAAGGGCTGCAGTGGCAGGCTAAACGCCGTCTGAAGCAGCTGGATCTGCACAATGTTTCCACCCGACATGGCGATGGCTGGCTGGGCTGGCCATCACGCGGCCCCTTTGACGCGATTATAGTGACGGCTGCCCCGCCGGAAATACCGGATGCCCTGATGTCACAGCTTGTTGATGGCGGGATTATGGTCTTGCCAGTTGGGGAAGAAAACCAGGTGCTGAAACGTATTCACCGTAAGGGCGATGAGTTTATTGTCGATACCATTGAGCCGGTGCGTTTTGTGCCGCTGGTGAAAGGCGACCTTGCGTGATCGCCACGGCGAGGATATTTGTACACAACTGTTTCATGGCACGCCGCCATTGATATTGTTAGTATCTGGCTCTGTTGCACAGCCTTATCGCTGCAATAAAGTTAATCATTATTTATTAAAGTATTGCCGTAATGGGGGAGTAAATCAGCATGGGAAGCCCGGTTTTTAAGTTGCGCCGTATAGCGGCCGTTTCACTGGTAGGATTTTGGCTGTCAGGTTGTTCCAGCAGCAACGATACTCAAGCCCCTATCAGTTCGGTTGGCGGAAATGGATCCGGCATGATGAGCGGCAATTCTGCGCCAACCGGCAATTCCGCCTCTGCGGGGAATTCCGTTCCCGTTAGCAGTGCCGGGGGGGACAGCACCGGTCATCTCGTTCGCCCGGCCCGCCCGCCCGTATCGAACAGCGGAATGAATGTTTCCTCGCCCGGCCAGCCCCAAAATGTGGTCAGTGAAAATGGTCGTATAATTTATAACCGTAGTTATGGGAATATTCCGAAAGGTAGCTACGGTGGTGACACTTATACGGTCAAACGTGGCGATACGTTATTCTATATTGCCTGGATTACCGGCAATGATTTCCGTGATCTGGCGCAACGTAATAACGTCGCTGCGCCCTACAGCCTCAACGTAGGCCAGCAGTTACAAGTCGCCAATGGTACGGGTACGCCGATCACCGGTGGCAATGCGGTAACGGCCGCTGACGCTACAGCGGCTGGCATAACAGCGTTACATAACGGCACGCAGATGAAAACGGCAACGGTTGCACACCAACCTGTTATTACGTATTCTGAGGACTCAGATACAATAAGTGAGGGCAAAATGCTGCCTTCATCCGGTAAAACTGTTGCAACGACGACAGTTCCGGTTGCCGTTCCGACCGTCAGCAGTACAACGGACAGCTCTACTCAGGTGGGAAGCTGGCGTTGGCCAACCGACGGTAAGATTATTGATAACTTCTCTGCTTCCGAAGGTGGCAATAAAGGTATCGATATCGCAGGATCGCATGGCCAACCCGTTGTTTCCACTGCTTCCGGGCGGGTGGTATACGCCGGTAACGCGCTACGCGGTTACGGTAATTTGATTATCATCAAACATAATGATGACTATCTGAGTGCTTATGCCCACAATGACACTATGCTGGTCCGTGAACAACAAGAAGTGAAAGCGGGTCAGAAGATTGCCACGATGGGCAGTACTGGCACGAGTTCTGTTAGATTACACTTTGAAATTCGTTACAAGGGGAAATCCGTAAACCCGTTGCGTTATTTGCCGCAACGATAATCCGGCAGAACCTTGCGGTTCTGCCCTGGGATCACGGGTAGGAGCCGCTTATGAGCCAGAATACGCTGAAAGTTAACGAGTTAAATGAAGACGCGGAATTCGACGAAAACGGAGCTGAGGTCTTTGATGAGAAGGCTCTTGTCGGAAATGAACCTGGTGATAACGATTTAGCTGAAGAAGATCTGTTATCTCAGGGCGCAACACAGCGCGTGCTGGATGCTACCCAGCTCTACTTGGGAGAGATTGGTTACTCTCCGCTGCTCACGGCTGAGGAAGAAGTCTTTTTTGCCCGTCGTGCACTCCGTGGTGATGTGCCTTCACGTCGCCGAATGATCGAAAGTAACCTACGCCTGGTGGTGAAGATTGCCCGTCGTTACAGCAATCGCGGTCTGGCTTTGCTGGATCTGATTGAAGAAGGTAACCTCGGACTGATCCGTGCGGTAGAGAAATTTGACCCGGAAAGAGGGTTCCGTTTTTCTACTTACGCCACCTGGTGGATCCGTCAGACGATCGAACGGGCGATTATGAATCAAACCCGTACCATTCGTCTGCCAATCCACATCGTAAAAGAACTGAATGTTTATCTGCGCACCGCGCGTGAACTCTCGCATAAGCTCGATCATGAGCCAAGTGCGGAAGAGATTGCGCAAAAGCTGGATAAGCCTGTTGATGACGTAAGCCGGATGCTGCGCCTCAACGAACGCATTACCTCAGTTGATACGCCACTGGGCGGGGATTCTGAAAAAGCGCTGCTGGATATCCTGGCCGACGAAAAAGACAACGGCCCGGAAGATACCACCCAAGACGATGACATGAAGCAAAGCATCGTTAAGTGGCTGTTCGAACTGAACGCCAAGCAGCGTGAAGTACTGGCTCGTCGTTTCGGCCTGCTTGGCTATGAAGCGGCCACGCTGGAAGATGTGGGTCGTGAAATTGGTTTGACCCGCGAGCGTGTTCGTCAGATTCAGGTTGAAGGCCTGCGTCGTCTGCGTGAAATACTGCAGGGGCAGGGGTTGAGTATTGAAGCGCTCTTCCGTGAATAATAGCGTGAAGAACAGTGTGAAAGAATAACAGTCTGATTCATCAGTAATGCGTAAGGCGGTGACCATCCAAAAAGTCACCGCTTTTTTTATTGCCTTTTTTCCGGTGGGAAAGGCCTGCTTGCTGCCGTCAATGCTCTTTAGCGGTGGAGATAACAGGAGTGGCACGGCGAAGCAGCTTATCCGCAACCTTAACCGGGGCGCTACCGCCACCAGCGTTTTATCATGGGGAGTTTAGCAGGCGACCCTTCGGTCGCCCATTGTTTGACCGCACCGTATGACTTAAACCAGTGACTTCAGGCGGTAGATCCATTCCAGCGCCTGACGCGGTGACAAAGAATCCGGATCAAGTGCTTCTAACGCCTCGACCGCTGGTGACGTTTCCTCAACCAGCAGCGGCAGCTGAGAACCATCGGCTTTGGTACTGGCAGCGCTACCGGACAGCGCTTCCAGCTCCTTCAGCTTCTGGCGCGCTCGCTTGACAACGTCTTTGGGAACCCCGGCCAGTGCGGCTACGGCCAGGCCGTAACTCTTACTGGCGGCCCCCTCCTGCACGCTGTGCATAAAGGCGATAGTATCGCCATGCTCGACAGCATCCAGATGCACGTTCGCCACACCCTCAATTTGCTCAGGCAGGGTGGTCAGTTCGAAATAGTGTGTGGCAAACAGCGTCATGGCTTTGATGCGGTTGGCCAGGCTTTCGGCACAGGCCCACGCCAGCGAAAGACCGTCGTAGGTTGAAGTTCCTCGACCAATTTCATCCATCAGCACCAGGCTGTACTCGGTGGCGTTATGCAGGATATTGGCGGTTTCGGTCATTTCCACCATAAAGGTGGAGCGGCCGGAAGCGAGATCGTCCGCCGCACCTACTCGGGTGAAAATACGATCGATTGGGCCAATGGTCGCCTGATCTGCGGGAACGAAACTACCTATATAAGCCATCAGGGTAATCAGAGCGGCCTGACGCATATAGGTACTTTTTCCGCCCATATTGGGGCCGGTGACCACCAGCATACGGCGCTGGGGCGAGAGTGAAAGCGGATTGGCGATAAAGGGTTCTTTCAACACCTGCTCGACCACCGGATGACGGCCGCCAGTGAGCTTAATACCGGGGGTGTCGCTCAACGTTGGGCAGTGGTAATTCAGCGTCAAGGCGCGTTCAGCGAGATTACTCAATACGTCCAGTTCTGCCAGAGCAGAGGCGCTGTCCTGTAACGCTTCCAGATGCGGCAGCAGCATATCAAACAGCTGATCGTAGAGGTTTTTTTCCAGTGCAAGCGCTTTGCCTTTAGAAGTCAGTACCTTGTCTTCGTACTCTTTCAGTTCGGGAATAATGTAGCGCTCTGCGTTTTTCAGCGTCTGGCGGCGCACGTAGTGAATGGGAACCAGGTGGCTCTGACCACGGCTGACCTGAATGTAGTAGCCGTGAACACCATTAAAGCCAACTTTCAGCGTATCCAGCCCCAGCTTTTCCCGTTCGCGGATCTCCAAACGGTCAAGATAGTCGGTCGCCCCGTCGGCCAGCGCCCGCCATTCGTCCAGCTCCTGGTTATAGCCTGGGGCGATCACCCCTCCGTCACGAACCAGCACCGGCGGCGTTTCAATGATGGCGCGTTCCAGCAGCTCGCGCAGCTCGCTGAACTCCCCCATCTGACTACGCAAAGTTTGCAGGTGCGCATTATCACTGTTGACCAGCTCGCTATCCAGCAGCGGCAGCTGCTGGAAGGCATGACGCATACGCGCCAGATCGCGCGGGCGCGCAGTGCGTAACGCCAGACGTGCCAGGATGCGCTCAAGATCGCCGACCTGGCGCAGAAGCGGGGGCAGGTTGTCACTTAAATCCTGTAGGGCGCGGATGCTTTGCTGCCGCTGGGTGATCGTCTGCGTATTGCGTAACGGCATATGCAGCCAGCGTTTGAGCATACGGCTGCCCATTGGCGTTACGGTTTTGTCCAGCACCGAAGCCAGGGTGTTTTCGCTTCCTCCGGCGAGGTTTTGCGTGATCTCAAGATTACGGCGCGTCGCGGCATCCATAATGATGCCGTCCTGCTGGCGCTCCATGGTCAGCGAGCGGATATGGGGGAGCGAGGTTCGCTGGGTATCTTTAACGTACTGTAGCAGGCAGCCGGCGGCACGCAGGGCATGATGCGCCTGCTCCACGCCGAAGCCGCTAAGATCGCGCGTGGCGAATTGCAGGTTCAGCTGCTGGCGGGCGGTATCCAGTTCATATTCCCATAGCGGACGGCGGCGCAGACCACGACGATTCTCAATCAGCGCCATGGCGGCAAAGTCTTCCGGGTACAAGAGCTCTGCCGGGTTGGTACGTTGCAGTTCGGCAGCCATCGTTTCCAGGTCAGTCGGCTCAGCCAGGCGGAAGCGGCCCGAGCTGATATCCAGCGTGGCATAGCCAAAGCCGCGCGGGCTATGCCAGATGGCAGCCAGCAGATTATCCTGGCGTTCATTCAGTAACGCTTCATCGCTGATGGTGCCGGGAGTCACAATACGCACCACTTTGCGCTCGACCGGCCCTTTACTTAATGCCGGGTCACCAATCTGCTCACAGATAGCGACCGATTCACCGAGCTGCACCAACTTTGACAGGTAGTTCTCTACCGCATGATAAGGTACTCCCGCCATCGGAATGGGTTCCCCGGCCGATGCGCCGCGTTTGGTTAAGGAGATCTCCAGCAGCTGTGAGGCGCGTTTAGCATCATCATAAAACAGTTCGTAGAAGTCACCCATGCGGTAAAATAGCAGGATTTCGGGATGTTCCGCCTTGAGGCGTAGATACTGCTGCATCATCGGGGTGTGGCTAGAAAATTCCTTGTCAGTAGACTCTTTCATATTGAATTTACTCATTTTTATGGCTTTAGACGTACTCAAGTGGCCCCATCTGAACCCGGTTAAACCCATCTAAATCCGAAAATTTGTATGCCATGTTGTATTCTGGCGACTATCCAGAATACAACATGGCACTTCTGGTATACATGAGGCAACAGCCGCGAAGATGATTCTGAGTCAATCCATAGTAATCAAGAAGTTTTCTATAGAGACAAAACCAGAGTTTGATTCACATGGACGAATTATGTATGTGCCTGATGTATCGGATAAGCCGTATCTTATCACTGACAGCCACCGTGATTCACCCGTTGGCTTTGGTGTTAAGATCAGTGCTACAAAGAAGACCTATATCATTCAAAGAAGGGTTTGAAGTGGTCAACAAAAACTGGCCACCGCGTTAGAGTTTTTCCAGTATCGATTTTCTGATTCGTTTGGTGGCAACCCACCATTATATTCGTGCGGCCTGAGTGCGCTGTAATATCCAACGATGTAGTCCGTTATGGCGTGAGTCGCATCGCTGAAGCTTACGTAACCTGTCACTGGCACCCATTCGTTTTTCAGACTCCGAAAGAAGCGTTCCATTGGGCTATTATCCCAACAGTTTCCACGCCGGCTCATACTCTGCCTGCTCGTATAATGACTGCCCTGATCGTTGTGGAACATCACTCCTGCGGGCTTACCGCGAGTTTCCCATGCCATTTCCAGTGCTTTCATGGTGAGTCTACTGTCCGGCGAGAACGACATTGCCCAGCCCACTGGCTTTCTTGCAAACAGGTCGAGAACAACAGCGAGGTATGCCCGGCGTTTGCCTGTCCAGATATAGGTCACATCACCGCACCACACCTGGTTTGGCTCTGTTACGGCGAACTGTCGCTCAAGGTGATTCGGGATAGCAACGTGTTCATGACCGCCACGCTTATACCGGTGAGTCGGCTGCTGGCAACTGACCAGCCCCAGTTCTTTCATGAGCCGGCCAGCAAGCCAGCGCCCCCTCTGATAGCCTCTCTGGGTTGCCATTGTGGCGATGCTTCTTGCTCCGGCCGAACCGTGGCTGATGCCATGTAGCTCAAGTACCTGACTTCGTAACACAGCCCGTCTGCCGTCTGGTTTTTCAGGACGATTTTTCCAGTATTTATAGCTGCTGCGATGAACCCCAAACACATGGCAGAGAGTGGCCACAGGATAACGCGCCCTGAGTTTCCCGATTATCGAGAACCGTTCAGGGAGTCTGACATCAAGAGCGCGATAGCCTTTTTTAATATTTCGTTTTCCATTTCAATACGTTGTAGCTTTTTCTTCAGCTCACGTATTTCGATTTGTTCCGGTGTTATCGGAGAGGCTTTTGGAGTTTTGCCCTGCCGCTCATCACGCAGTTGCTTGACCCATTTTGTCATCGTGGAAAGACCGACATCCATAGCCTTAGCGGCATCAGAGACGGTGTAGTTTTGATCAACAACCAACTGAGCGGATTCGCGTTTGAATTCAGGACTAAAATTTCTTCTTTTCATTGGAGCACCTGTGTTGTTCTGAGGTGAGCATATGACCTCTGTTCAGATGGCCAAATTCAGTAAACCACTTCACATCGACCCGTTGAATCATGTTATATTTCTTGTATAAGAATTCAGCTTGGGATTTTGAAATGAGCGATTACGAACAAAAGCTTCTTGCTAATGGCTTTTCCGCAAAGGATATTGGAAAACTTAAAAGTATTATCAACAGAGACGCATCTCAAACAGACTCACTTAAGGGCCTTGTTTTAGATTTAAGTAAGCGACTTTGGGGCGGTGTTGTTTGCATTGCTATCATTGCTTCTGTCTTTGCATACGGTCTTTACAAAGGCCATAATGAGAGTCTGGTCTCATATGGTATTGTTCTTATCATAGGTTTAGTAATCGTTTACTTCGTCATACCGCTAAATCTTGCCTGGAAAGCACACCGTTTTACAAGAAAGCAGAAAAATTAGTTGCTTTGATTTTTATCATTCATTTGATAGAGATTTACTCCTATTCCTGCACCTTTAACAGCCGCTCCTACCCCCTTAAGAGCGAGAGCGGGCTTACTCATTACCTGAACTTTACGGTAATAATCAGTTGGGAGATATTTGAATAATCGCCATGTTTCTGGCTTAAGTGTTAGCTTGAATATACCGTAATAAGAAGTTGTCAGATCAACGACTTGATATGCAAGTAAACCAAGACGAGGATCAAAGCCGAAAAACTCTGCTGTATCTTCGTATGCCTCTTTCACTGGATTTGACGGATTAGGAATACCCCTGAGCTTGTCTATGCTTTCAACAGCGGAGCCTGCTCCGTTTGCGACCAAGGCTGAACCAGCCAGCATACCGAGCACATTGCCCGTGGCTAATGAGCCAGCAAACACTCCCACCCCAGCAACCATCTGAAGTGTTCCAAGCACAACACCTATGCCGTCAATCACATAACCGATGATTTTTTCATTATCGTGATAGAACTTGATTGATGAGGATATTGTAGCCTGTCCCGTCCTTAGCATCCTGTCCTGGATTGAAAGGTTGTGGGACTCTTTCTTGAGATTCTGTATGCATTCCTGAAACTGGTCGTCTGAAGTTGTGGAACTTATCGTGTTGAGCTGTAGGTTTGCAAAATCACGAACCTCATCCTGAAATTTCATCCTCACCATTCCATCCTTCAAATGCAGTAGAGAAAGTATGTTAGCTATGCTTACTAACTGATTCGCCTCAGCATTTGCCATGACCAGGAAATAATTTTTAAACCTGTTTTTATCCAGATAGTTGTCCATAACAGCACCTTTATGTAAACATAGCCTATGGTGAGATTTTCTAATCAGATCCTAAATTAACTGGAGTCAAAAGGAAAGGCAAATGAGTATTGATCTTTTTCTTAAAATTGAGGGAATTACAGGTGAGTCACAGGACTCTAACCATAAGGGATGGATTAATATCGATTCCTTCACTTGGGGAGCCAGTCAGCCCGGAAACATGAGTATTGGTGGTGGAGGCGGGGCAGGGAAGGTTCAATACAGGGATCTGACTGTTTCAGACCCATATGGATATAGCAACACCCGCTCTGATGAAGTATGTTTCCAATGGAAAGCATATCATTAAAGTTGAACTTTCTACTTGTAAGGCCGGTGGTAGCCAGATTGAGTAGTGCAGGATCACCCTTGAAGATGTGCTTGTGACCAATGTCCTGTTCAATGGATCGACACACTCCGAATTCCTGAGTTTGTCATATCAGTTCCAGGCATCTAAAGTCAAAATTCAGTATTGGGAACAGGCTTCCTCGGGCGGTAAAGGGGCAGAGTCACAATCAGGATGGGATATCAAAAGTAATAAAGAAGCCTAAGTGAAAATTTTAAATGGAAGCAGTGATTTATACACACTGCTTCGGTTAAAATTTATAGGTTGGACTATTCTGCTAAAAAACTTTTCCCTAATGAACGTTTTACGGGCAACATTACCAACTATATTCGTTGAAACTCCATCAAATGTCCCGCCGATTATGCCACCGACAAGAGGGATCATTTTTCCTAAATAGATAGCCCCTCTCTCACCAAACTTTGTTAACAATCTAAATCCTACTTTTTTGTTAATGGCGAATATCGTTTCTTTCGATATACTTCTAATTAATTGAGTAGACATCTTAGAGCCAACAACAATCCCCGTGCCTTTGAGGATATCTTTCGCTGCATTCCCGACAAGGCAACTATAAACAAGGCTTCTTACTCGGTCATCTTTCACATCCCATCCTCCCATTATTGCAAGTGAGGTTATCATTCGAATTTGAACATAAAGGACAGTAGCGATGCTGGCTGGGACTACAGAGGGGCCACCAGGCAGCTAAGGTTCGGTATAGCTTATCTCAAACGTAGGTATTGTTTAAAAATGCATAAATGGAAATAAGCCTGACGTTAGGGCTTGTTGTTTTATCCAAACCTCAGATATGTTGTTCCATCCATGTACGAACACGCATAATATTTGGGTGAGAAAGTATAAATATTATGCTGGATGCAATAATAAGTATGCCCCTTATTTCATGGTTCGGTGTAATAGAATGGTAATTAAGGAAATGGTGTTTTTACATAATATTAAACAGGTTTTTGGTTGTGTTTTGTTACGTCATTGTGGAGCCTATCCTCAATGACCTAACTTCTGTTCAGGGTTAATTAACACCCAACGCTTTATACACCGCATCAACCGGCTCTGAATAAAAACTGACCTGGAATTTAGTAAACAGCTCTGTCGGTACGGTTGGGATGTCCATTGCGGATGCCATAGGTAACAATACGCGCTTCGCGCCACTATCAAATGCCACCTGCAGGCATGCGGCCAGATCCTGCACCGGGTTAATGACACCGCCAAGCGTCATGCTACCCAGTACCACCATTTGTTCCTGAACAGGTTTTGACAGTAACACCGAGCAGAATGCAATGAGTGCTGCAAGGCTGGTTGAAATGCTGGGGCCGGTACTATGGAGTTCCACAGCATGAAGATGATATTCATGGTCTGAGAACTTCGCTGTGGCACTGATGCGGCTGAGATTTCCTTTGAAATAATCAAACCCCACGCGGATGGCTTCTTTAGCGCCGGTATTTGAACCAATCCCGGAAACCGAATGTTTACCGTTCCCCGCTGTCATCTGTGTTTCAAAACGATACAGCCCGGTCATTCCCCCCTCGGCTTGAGTCACCAGATGGACAACGCCCGGTTTAGGCATACCAGCAGGAATTAATTCGCTGCCGCCCTGTTCTGGCACGCTGACGAAGAATTCTTCCAGCGTCTCGTTATCGATGTAACTGAAATTCACATCGAAGAACTCCAGTCCACCCAGCTTTTTAAGCTGTTCTTTGACGCGACGACGGGCTTCCATAGCGTAGGTCAGGCAAACACGAACATCTTCTTTGCTGTAGGCTCCATTAGGATGTAGCAGCTTCAATAAACCTGACACCGTGCGCCTTACCGCGATTACGTCGCGCTGGTTGAGGTTATTACCCAGCTTGTAGAATTTATCAATCGCATCGGAGAAGCTGCGTTTGCGCATTTCCCGCATGTATTCGGCGAGATAATCGGTGATAAGGCCGTAGCGATTGGTAAAGAATTCCGGGCGCATTTTCGGGATTTCCCAGCCGGGGATATAGGCATGGAAGCGGTCGAAAAACGCCGTGTCAATCATTGCGGCAGGGAAGGGGGCTAAGAGATGGCTGGTTTTGACTAACGTTTCAACGCTTTGATTGATGTTGCCGACGAATACCATCGATGCTTTGCCTTCAATCGAATCTCTACCGCGGGAAAACGAGCCAGACGCCATGTAATCTTTCATTATTTGTACGCCGTCTTTGTCTTTAAAAGTGATCCCCGCCACCTCATCGAATGCTACTACGTCCCACATTCCTACCAGGCCGATCTGGCGGCTGGCCATGTTGTAAAACAGGTTTGCAACGGTGGTTTGCCCGCCGGAGACTAACAGTGAGTTAGGTGAACATTCTTTATAAACATGGCTTTTACCGGTACCGCGTGGACCCAGTTCGCAGACGTTGTAGTTGTTTTCCACGAAAGGGATCATACGGGTGATCAGGTGCCACTTGGTTCGCTGCTCAATGTTAGCGGGTTCCATCCCCACGGAACGTAGCAGGACATCAATCCACTGATCGCGGTTGAAGTGTGCGCGCGCGGTGAGCACCTCTTCCATATCCATATTGGGCATCTGGATAGGTTTGATGGTCATCAGGGAGAAGGGCGACGTTTTCTGCCCTTCCTCAAAGAAATAGTTCACGGTGATCATGCACCAGATGCCGCCGGTCAACAGCTTCTCATTGTCCTTTACCATCTGCGGCGGCACCAGCGCATCTTTAATACCGAGGTTTGAGAGCTGAGCCTCGTAAACGTCTTTCTTCTGATTGAGCTTTACCGACACTTTGTCGATGATCTTGTAGGATCCGCGTTCGCGAATCAGCGATTTCACCTTTTCTGCCTCATCGGGGCGGACGTAGTTATCAGCCAGAATGCGCTTAACGTTCTGCAACCCTTGCTCGACGATCTGGTCATCGTCGGAAGCACAATACATACCGAGCAGATACTCCAGCACATAAACCGGAACGTTAGCCCCTTCCTTGAGCTGCTTGGTCAGATCCTTACGCACCACGCGTCCGCGAAAATGCTGATTCAGCAAAGCGTCCAGATCGTAACCTTCTGCGACGAGTTCCCCTTCGGATATCACTGGAACGGGTAAGTCATGATGGGTTTGCATATCGCCTCACTTAAAAGAAATCATCCTGAAACGCCAGATCGATAATCACAGGGTACTTCTGGTAACCCGTTTCCGTTTGTGCATCCTCGAGAACTAACCAGTATTCATTACGACGATTGAAATTTGCGCCAATCAGTTTCAGCGTAACGTCACGTACGCGTTTTTCCATTGTACCGTTGTCGCTGTCAAAACTGATTCGCTCTTTGCTGGAAACCATGTTATTCGCACTGTCGACGATGAAAATATTCAGGGTGCGTGTTTCGTACAGCTCACTGACCGGGTGAGTCTGGAGCAGGCTGACCTTATCAATGTTATTCACCAGCTTGATCATCGGATGATACGCAACAATATCAACCGGACGACGCTGTGGTTGTTTGTCGGCTGCGGTTTTCTGCAGCGCTTTCACCTGCAATACCGGCACGCAAACTTCCTGCAACGTCGCTCCACCGTGCACAAACCGCGCACCACCTGAGAAATGAAAACGCTGGATCCCTTTAGGGATCATGAACTCGCTGTTATCGCTGACGCCTGCGGTATCCGCCACTTTCCCTTTCCAGCAAAAGTCATCGGCAGGAAGCTGATGGCCAATAATAAAGCGTTTGTGGTTTTTAATCGTATTGTCCGGCTTAATCTGCAGCGTGGTTTTATCCTGGCCGGAAAGGGGTTGCTGCTGGAACAGGAAACCATGGTCTGCCGTTACGATAATGCGTGTACCGTGGAGTCGGTTTATCACTCGGGTCACCAAATCTTTTAGCTCGACCACAGCATTGCGGCATGCTTCAAAGGTTTTTTCTTCTGTCGATGCGCTGTCGCCGATGGCATCAATCGTGTTATGCCAGATATAAACGACCTCGTAATCGCGAATAAGATCCCGCCCTTCCTGATTTTTCCATTTCAAAAGGTCGTCCGATTTTACTGCCATCCCTTTATATTTCTTGAGAATGGTATTGCGATTAGGCGTACCTGAGGTGGACAATCCGTCCGCATAAACGATGTCGCCATTACCCGGTTGATAGCCCATCTCGTCATGAGGCAGTAATGCTGCCATGCCCAGTTGGGTATAGCTGGGTAACACGCCCAACTGGGAACGCAGTTCGGCAGTAAAGCGTTTCTCGGTTTTGATCTGGTTACCCAGTTCTTCTGCCACTTCATAACGCAGCGCATCGGAGATAATCACGAACACGCGCTTGATCTGCGGATTGTTAAACTGTGGTTTGACCGCCTCATTGTAGAAGTTCTGCTGTGAGGGAACGCCCGGAATACGCCACGCCTGCATACGGTTTTCGGCTGCCAGAACCTTATTCCAGCTACGGCTCAGTTCCGCCAGATACCAGTTGGAATACAGCGCTTCGATATAGTCATCCAGGCTTTTCAGGATCATTGCGCCTTTGCTGTGAACCAACAGCGCGTATTCGTTAAACAGGCGGTAGGCCTGATCAAAGCGGAACAGCTCTTCGCAGTAGGCTTTCCAGAATGTTGCGCTGTCCTGATAGTGGAAGCCGTCGATGTGACGATTACGCAGATTCAGCAGCCGTTCGGCCTGACGCAGCGCATCATAAATGGCGTAGTATTCCTGGCGTGTCTGGCACCAGTACTTACTCTGACGCTCGGACATGAGCTTCTTGAAGGCTTCGCGGTCGAGCGTGGTGCTTTCTTCCTGAAGCTGCGTCACCAGCGCATGAATGATGGTCTGTTCAATGCTCAGCGTGGTTTCGCACGCGTGCAAATCATAGGGCGAGCTGAGACGGTACTGGTCTTCTGGTCGCAGCGCATCCTGCATCTGCTGTGCGCAATAATCATAAGCGTCTTTGTAGCGACGGTCGGCACGCCAGGTGACCATAAAGGCCAGCGCGGATGCTCTGCCTGACGGCGTGGCCAGCACGTTTTTTTCCAGCCATGCGCTTTTATGTGGATCTGCCTGTGCGGAGAGATCGGTACAGAACAGCTTGAGGATCAGGTTTTCCAGCGAAGGATGCTCGGCCTGGTAGCCCATTTCCTGATTCAGAATGCCCCACAGCACGCCTTGCAGATCGTGGCGTTTCAGCATCGCCAGGGTGTTTTCCAGATCGCTGTCGTCATCTTGCTGCTGATTAACGTATTGGGTCATCAGGCTGAACAGGATCTCTTCCGTTTTTGCTGTTTTGACGCCAGCGATGACCGCAACCATCTTCTTATCAAGAGAGGCTTCGTTTTCCTGCTCTGTCACCAGGCCTTTTAAGGCAGACAGACGCCTGAGGCTGAAAAATGCCTTGCGGCGTTGAATATGATCGCGCAGGCCAGGCTGCGGAATACCCAACGTATTCAGAGTGATGGCGGCGAAATCAGCGTGGAACTCCGCACTGTAAAGACGAATGTCCAACAGCCAGTCGAACTCTTTTGCGGGCACATCGTGGGGAAACCACAGCAAAAACTGCTGTTCAGGCTCATCGATTTCAATGCGCTTTTTCACCGCCAGCTGTGACTGGTCGGACATATTGAGCAGCGTGACGTTCTCCAGTTTGAGGTTACCCAGCTCCTCAAGGAAACGCTTATCGGGATCGTGCCAGAAAACGATGCGATGTTCGGCGAATTTAGCTTTAAGGCCGGCAATAAATTCCTGATTTTGCAAGGTCACAATCCCATATTGATTCTGTAAATTCGAGTATGTCAGAATGTCGGGAACCGATGTTCAGCGTTCTGACACAAAGCCATATTTTATCATGAACCGGAAGTGACGGGTGCCTGAATAAGGCGGGTTTCCGGTATTGAGATCACCACCGGTCTGAAGCCCGGTGGTGGGAAAGGATATGCAATCTGACTTAAATCACCCCGGCCGCATTGCCGGTAATGGCTTTTACATCCGCCAGCAGATCGCCAAACTTACCGTAGTTAACCTTAACGCCATCGTCGAGATCAATACTGATTCTCATATCAGCATAGTGGCGCAGGCGATCGTCGAAGCTACGCAGTTCGTTGAATTTTTTGCTCAGGCTATCACGCTCACGCTTCAGACGCGTGGCTTCACCGCCGGAGGCACCATCGACCTGTTCATGCAGGCGATCGATATTGGCCTGGTAGCGTGCCAGCAGCGGGACGACATATTCGGTACGCATTCTCGCCAGCGTGGCGTCGTTGTAGCGATGCAGATAGACCAGGCACTCAAACGCTTTCTCTTTGCCGGAGCTGAACAGCCAGTAGATCGGGCGCTTTTTATACATCTTCAGATGATCTTTCCAGAACTGGGTGGAAAGATAGCGGCGGATGGTATCCAGCGCAGCTTCGCCTTTTTTCGGTTTTATCGCGTATAAACAGAGGCTTTCGGCGATAAAATCGAGGTTTTCCTGCAGGTGCTCATCGCCCCAGACGGTGCGGACAAACTCTTTGACGCGCGCGGTAACGTCGTCATCAAACCACTCGTCATCCATCAATGGCAGGATACCGTCATTGTCCGCTGGGAAGGTTTTGTATGCGCCTTCAGCGACAAGTTCGGCGAAGCCTTTATTACCTTCGTGGGCGTAGACGAGGCCTTCGCGATCGAGGGAGTAGCGGCCCATTTGGCAGCCGATGGAGTAGCTAATAAAATCAATTGTTAAATCTGTATAATATTTTTTGAGTTGCTCGGTGTAATTTGTAATATTTTTGTATCGATAAAACGGATTACATAAAAGGGTTATTTCGTTTTTTGATACCGATTTTACAGCGCTGTTATCCAATCCATTTTTTTTAATAAAAATATTGTTTATGTTATTTTCAATAGTCGTAAGTAGTTCAATTATTTCATTATCTGTTAATACCTTTTGCTCATAGACTTGCTTGAGCATTAAGGGGGGGGGATTGTTTTTGAGTAATGGGGATTTATCATAATCCCAAGATAGTTCGGATGAATCCCAGTCATTTTTGGCTGTGTTAATAGCACTCTTGACTAGCTCGGGTATTCTATCGTCTAATTCGGAAAGGGGTACTGATGCTAATTCACCACTTGTAAAACTAAGTGTAGGAGCAAGAATTGATAAGTAGTGATTTATAACGGGCGTACACATTAATCCTGCTGCAAATAAGAGGTTGTTTTTGTCATTTGAGAATCCACAGCGCCCTGTGTCATCAAAAACAAAACCTTCTGGACGATATCTTACGCAAAAATTCCCTTGGCTTATTTTAGACCAAGTTATACCTTCGAGAAAGTAAAATTCATCATTTCTAACAGCTGATCGGGTTTTTCCGTTCTCAAATTTGAAATTTCTTATTTCGTAACCATCATTCATCCAATTTACAACCAACTCATTATTACCGTACCATTTTCGGTATTCCCCACCACTACTGCATGGAATCCATTTATATGTTGATGGCTTTCCATTATAATTTTTATTAATGGATGATTTGTCCAAGGAAATTTCAAACCAATATCGCTGGAATCTGGTATTGTCTCCGGTTGACATTCCAGCTTTTAAAGATATTTTTTCACCAAGTTTTTTATTAACACTAAATGAGAGTAGGCTGGAAGTATCTATCCAATAGGCAATCGGTGAACCTGGTATTTTTTTAAAAGTATTTTGCTTGAATCTATTGAAAATATTCTTGTGCAAAAGAAGGTCATTTTTCTTTTCAGCTTCTGTGCCGCCGATTAGTCTGAAGAAAACTGGTTGGTATTTTTCATTGCGATGATTTTTAATCACCCATGCTGTTGTTTGAACCACCTCTCCAGAAATTTGCCCAAATGCCCGCGCCCCTAAATGGGCCATTGTGATAAACATCTTATTATCCAATAACCAACCGCGCAGCGATTCGTAGCTAGACAGGAACATCCAGGCTTGCATATTTATCTGGGCATTAAATCCATTTTCTTTAAGCAAAGAGAATGCATGCTGCATAAACATCGCAAACAAATCAGCTTTACTTTCCGGGAAATTATCTTTGGCAAACTCTTTCAGCTCACCATTCATTCCCTTACTGCCCATATACGGCGGATTAGCCACCACCGCATCATACCGCTGTGCCAGTATCCACGCCTGTTGAATATACGGAATAAACGCTTTCGCTGCGGACCTCTGCTGGAAATCCCCTTTTTGTTCCAGGCGATACAGCGCATTGAGAAACGCCTTCAGCTCAGCTTCTTCTTCCTGCGGCACCTGAATCAGTGAGCCCAGCGTTTTGGCATTCACAAAGCGCTTCAGGGTACGTATTAGCAGCGGGTATTCCGCACTGTCGGTATGAGGCAATGCGGTATTTTCGGCAAAAATATCCCCCATGCTGCCGGTCTGGCTCTGCTGATGAAAATTCAGCTGTTGCCACAGTCTGGCAATATCCAGATGCAGGCTTTCTTGCAGGGAGACAATATTCAGGCGCACGTCGCGGGTGAATATCCGGCGGTCATCCTGACGGGCCATCATTAATAATGCAAAGCCGGAAAGTTGGGCAGCACGGTCGTCAATGTCGAGACCAAAAATATTATTTTCCAGAATCAGCTGCGGAATATCACGGGCGCGATAGCCGCGCTCTTCGTAGATATTTTTCAGCACGTTATAGGCTTCAATCAAAATATGCCCGGAGCCGCAGGCCGGGTCGAGCACCCTGATGCTTTCCGGTTCAATGCTGGCAGGCGTAATGGCGGCCAGCTGCGTCTGCACTTCCGGCGTCTGTTCGGCCGGCTCAATGTAATACTCCATTTTGCCTTTCAGCGGCGAGTCCGGGTAGGTCTGTAGCCACTGGCGACCGACGGAGTTCTGCACCAGATACTGCACAATCCAGTTCGGGGTAAACAGCTGGGTGGCGGCAGGAATATCTTCGCTCTTTACCACCATGCCAATAACGGCACCTTTTTTCTCAGAGATATAGAACTGATACAGCCAGCCGATAACCTCAACGTCTTCCCAGTCTTCTTCAGGAATGCTGTCTACCAAATCGCGCAGAATGGAGTCGGTACGGGTCAGGTTATCTGGTAAAAGCAGCTCGGCTTCGTCATCCACTGCTTCGAACAGGAACGGCATCGCACGGTGCAGGGCATGACACTGTGCCAGCAGTAGTTCACGGTACAGCGCTTCGTCCTGGTTGCCGGAAAGCTTCATCTCAACCAGCTGTGCCTTTTTCTCCGGCAGCAGAGTTTCCGCCACTTCCGGCACATGATCCAGCACTTCAAAGCCGGATGGGTTTTCCGGGTGCGAGAGCACACGGAAGCCGTGATCAAGATAACCCTGGATTTCCATATAACGGAGGGCACACAGGCGGTTAAACCAGGTGTAGGCGCAGTGTTCAACCAGCACGTCAAAGCCCTGCTCGCGGGCGCGTTTGACCAGACGGTCACGGCGCGTGAGGGTGGATTTGGGGTAGTCGAACTGGCCATAGCGCACGGTTTCGCCGACGATCCCGGCGTCCGCAATCTGCAGATTGCCTTTTTTATCAGCGGAAATCCCCAGCGTGGTCAGCTTCTGGATCACCGCATCGCGTAACTGGTTACGGGCCTGTGGCGCGTATTTTTTGATGTTATTAGTATTCATAGAAATCCTGCAAAGGGCAGCAGAGCGCTGCCCTGAAATGGGGTTACTGAAGACGGATCCTGTCACCTGCCTCAATGGCTGCCAGCAGCGCTGCGCGAAGCGTATCCAGCGCTTTTTCCACCTGCTCAGTGGTTTCCAGTACTTCGCTGCCAGCGGCTTTGCGCATCTCACTGGCAACATTCACCAGATGCGTTTTTTTCGGTACCGGTTGGATAACGGGTTTTTCAGCTGCAACGTAAGACTGCCGTGGTTCTGTGGCCTGTTTGGTCTCTTTTACGGCCCGTAGCTGGGCTTCCTGCTTTTTACGCAGCTCGTCGATCCACTGGTTTATTTTCTTCTCTGCATCCGTTTGCAGCGCCATCGTCTCTTGCTGTTCCGCCAGAATTTCCGGGATCGACTGGCTGACCTCGGCGCGTTTTCTGGCTTTTTGCATCGGCTGCAAAACACTGTTTTGCAGCTCTGCGGTAGCATGCGCTTCCTGCAAACGTTGACGGCTCTCTTCAATTCGCGCGTCAATGCGTTCCAGAGCATGTTGTCGGTGCTGTTCGACTAACTGATGGTTGACGTTCTGCACCTGTTCAATCAGCGGCGTGATGCGATTGAGATGTTTATAAGGCTCCGGCATCTGCCAGATGCTTTCCAGTTCACCCAGCGCTTTCACCGTCACGGTGTTTTTTTCCAGCGCGCTGCGGTTGGATTTAAAGCTGCCATTCAGCGCAGCGCCCAGCTTTTGCCAGGTGGCAAACTGCTTACGGTAGAAATCGACCAAATCTTCGCGATCTTCGCTGAATTCCAGCAGTTCATTGGCCAGAGTTGTGACCCGCTCAATCAGGGCAAAATCTTCTTTTTCGCTAAGAATGGAATTCAGCAGGCGCAGACCTGATTCAATTTCATCTTTCCCTGGATTGTTTCCACCTTCCGCTTTCGCTCTGAAGACATTTAGTTCCTGTTTCCAGTCGTCGAAGACCTGACGGATATGTTCAACCAGTGCGGGTTCTTCACGCTCGCTAAACGGCTGCTGGGCAATCTGCGCCATAGTTTGCGCGGCTTTGCGAATTTGCGATTCGTCGTGACGGCGAATTTTGTGCAGGCGCAGCTCGCTGTGGCGGCGGCTGTTGTTAAACAGATCCCACGCCTGATTACGCTCGATATTGTTATTCTGCTGGCTGAAGCTGAATTTACCTTTGCGCGCCAGACGGGCAACCAGCAGCTTCACTTCCTCTTCCGGCCATCCATACGGGCGGCGAGCAAAGTGGTTCAGGATATCGCGTAAATAGACCGGCTTGTTGTACTCAATGTTCATGCTGACCCAGGTTTCCACCTCACGCATCGCGTCGGGATTGGATTCTTCTGTGTCGCCAAGATCAAGTTCGGTGTCGTTTTCTAACGTAAGCTGTTGATGAATCTCACGCGCGATTTCGCCATTATAAGGACGCAGCTTCTTTAATTTGCCGAAGGTATTTTCAATCACATAGCGGCAGGCTTCATCCACAATGCTGGACGGTGTTGAGGATTTCTTCGGTAAGCGCTCGCCAATCGCCCAGATGTCTGCTTCGGCAAGGAGTGACTCCAGCTGTACGCGAAGCATTTTCTCGCGCACGCTGTTCTCGCGCGCCTTTTCTGAAAGCAGGCTGGCCTGTTCCGGGCGCTGACCTGCATTGTCTCTAAGGAATTTTTCAGTCTGGACGACCAAATCGATATCGGTCCAGGTCCGGGCATCGGCAGGTAAACGAATTAAAATGCAGCCATCACCTTCTGAGGTGTATGGGCGGCACGCAGCATCGTTGTTATAAAAATCATAGGTCGGATCTTTTGGCGTGAGGATTTTCACCACCAGATCGTTAAGCATCGCACCGTCTAACGGGTGCCCGTTCAGGAAGCGGCTGATATCGAAGTCCTGCTTGTTTGCCGGGTAGCGATATTTGCGGTTTTTCAAAATATCATCAAAGATGATCGAAGCCAGTTTCTTGTTGATCGCGGAGAAGTCGACTTCAACGTTGCGGATTTCGTTCTCGATCTCTTTTTCTTCATTGGTCAGGAAAACGTGTTTGTCTTCAACATGTGTAATCAGCATTTCCCGTTCCAGCTTGTTCAGGCTTTTTTCAACGCAACGGCGCAGCTCAACTTTGTCGGTATCGATTTTGTCTATCGAAAGGGTGACCAGGTTGTCTAATGTGCTTTTCAGCACATCGACATAGCGGATCAGGAACAGCGTTTTCAGCAAGTTACCATCGAACTCATCAAGGATGCCATTCTGGCAGGCCTGAGTGATGGTGCGGCTGACGGCTGGCTCCAGGAAGCTCTCAATTGCAGCATAAAAACGCCAGAACGGAACCAGAGAATCCAGGCCTTGCGGAGCGATTTGCTGTGCCGCAGTCTGGAAGGCTTCCAGTTGTGAACGTTCACCCATCGCTAACTGTTTACCGGCGGCACCTTTAGTACGAATAGATTCAAAAACCTTCTGCAGAATCTGGTAGTGCCACGGGACAAACGGGTAGTTATCAATAAATTCTTCTTCACTGGTGTAAGGGCGTAATGAAGCGCTGGTTGTGGGATCAAAGGCAAGCTGGTTACGCAGAATGTCGCCTTTTTCCTGCCAGACTTTAGCGAGTGCAGGTTTTGCCGCATCGTTTTTTACCAGCAAACGTTTTTGAATAACTTCGGAGGTATTGGAGCTTGAAAGCTGCAAACGGGTAGAGAAACGGCCCTGGATTTTAGAGAAGTCCTGTCCGTCGCGGCTGCTCATACCACCAATGGCCGCATTGATATCCGCCTGAGAGGTGACAATAACCCATGCACGCCCACCGCAGATAACCCCCAGGTTTTCAGTGATGGTCTGCAGCTTCAACATCATCTGCGTATTTTTACCGATAAACTGGCCGACTTCATCCACCATAAAGAGGATGTTTTTGCCGTTTTCATCCAGCCACTCTTTAACCCATTGGCAAAAGTTATTGATATCCAAGGGGAAATTTTTATCAAGCTGTTCTACCCACTGACGCGAGGCATCAACGCTTTGACCCGTGGCCTGGCTTAAGGCCTCCGCCATTTCATCGCTGATGAAATAGTAGGAGTCGCGCTCTTTTTCCCAGTTCTTCTCAGTAATACTTGAGAAGGCCGTTTTAAAAGTCTCATATTGCCCGCGTTTAGCCAGTTCGCGCTCAAGATGGGCGATGTGTGGGAAATCAGCACAGTAACCAACCCGGTCGTTAAACACTTTAAGGAAGACTTTAAGAATGGCGTCTTCTTTGTCGTCGACGTTAGCGCGAGAATCAATATTGAACAGAATCACTTCCGTCGGATGGTGGACCGCTTTTTTGATATCAGCAAGGAACAGCGCATCTTTTTTGATTTTTTCTTCAAAGAAGGCGTATGCATGACGTTCCGTACCGTTATGGCTGACTTTGCGGTTAGACAACAGATAAGACAGGATCTTGATAAAGTGCGATTTACCTGAGCCAAAGAACCCTGAAACCCATACGCCAATTTTGTTCTCCATGCGTATGCGCTCCGGGCCGGTTGCCGGAACATAAGATTCAAAGAAATGGCGAAGATGCCCTTCCAGTTCCCGAGTGATGACGTATTCATCCATCTCAATCCAGGCGCTGGCATCGTCCGTCTGTTCGGCTTTTACAACGCCATTAATATTTCGGTCAAGGCGTTTATCAAAGATCTGTTCAATATTCATTGCTGTGCTCTTTAACGAGGATTCAATGTCGCCGATGGTCCACTTTCGGGTACCAGCCTGAAGGCGCGATAATAATTCCGGGAGTCAATATCGGTTAACGGGGCCAGGTTATGTCCGCTGTACTTTCCCGGGTAAAACATTAACAGCGGGGTAAAACCCATTACATCCTGCAGGGCGCTCATCAGCTCATGTCCACGAACAACGGGCCAGGCATTACCCATACCAGTAAGGATGACGAAATTCTGACTTTTAAGATCGACTTCTTTTGCTATGTGATCGGCGATCTTCTTTTGATTGAGCAGGCCTACAAGCTGTTTTTTCAACGCTTCTGTGCCCACTTTCACTTCCTGCTGACAGACGCGCTCAAATAACCTACGTTGATTGAGTATGTCGATAATGATCTGAAAGATATTTAGGTGCGCGAACGTGTAGTCTTTTTCCAGATTACGGAACAGATATTTCAGGTGTTCACGTACCTGTAACTCATTCTGAGCGGGGTAATCAAAAATCCAAAAACCAATCTCGTTTCCGGAGCCGTTATTTTTGAGAAAGCGATCTTCGCTAATGCGGCTCTGAACCTGTGACAGGCGGTATTCAAGCACGGGATCGATCACCGTTGCCCCTCCAGAATAGAAACCAGTTCCTGTTGCCCAAGGCGCTGCAAGGTTGCCTGGGTTTCTGGTAATAGAAAGACCGACTGGAGATTACGCCGACGCGGCGTATCCAGATAACCCGCTTCAGCCAGCGCTTTGATCAGGTTATTGCCCATTTTCTTGATGGATGACTCCGAGTAACTGGTGAGTACAGGCTGCTGCCGAAGGTGGCTGGTCACAAACTCATCCCAGCTATCCCTTGAGAGCTTTTCTTTAAACTGTCTGCGCAGGTCATTCACTACTTCTGACAGGAAGTCCTTAACAACCGGTGAATGGAGGATCAGAGCGACAAACAGCAATTGCTGACGTTCGCGCTCGCTCCCCTCTGCAATGAGCATCCACGCGGCTTTATCAAGTGTATTCAGGCGTAGTTTTATTGTTGTCGCGTAACGCTTTGCCGTATTGACAGAGGAGGCTTGTAGCATGTTATGACCAACGATCTGTTCTTGCCAGGTCTGTTCATCTGGGTCGGCAAGCATGAGCTCAGCGATGATTCGACTTTCCCTGCTCATTAGTGGCCCGCCCAGCAGGTCACCAATCCATGTTTTGTCGTTATTCATCGTTATATTTACCCTTAGAAAACTGCAAACCAGCTCGCAAAAAACAATGAGGGATTGTAATGGTTAGGCGGAAGGATGTCATGGTTTGAATCGCAAGGAAACACCAGAGAATGCCTGCTTTTTTTAGCCACCAGGCACAGGAGAGGTCAAAGTGTGCTGCTAATCGCGTGTAATTTTTATCGTGAATATGGCATTATCGAATGCAGACCTTGCTTGTGTTTTTGCTCATGCTCTGTCGTCAGAGAAGCAGCGTTTGTTGAAGTTATTTGCCAATGACATGCAGTTCTCAGTAATACTGGATATAATGTAAACAGTTAATTTGTTAATCTGGAGCCGCTATGAGCAACAACAAAAAATTTCAGGTAACCTACGCTAAGCCGTCTCGCACGGACATTGTGCGTTCTGTGGTGACGTCAACAGCGGTTGAAACAGGCCAGCCCGCTGCGAAGATTGAAGCTTCTTTGGAAGTCGCACGCAAAAAATTCGCGCATTTACGTCTTGCAGTTTAATCGCTTCTCAGAGCTTCCATGACCCAGTTTTTCATCGGCTCGTAGTCCATTGACATGCCTGCATGAATAGCCGATATATACTGGGTTTTGTTTTGCTCCCAGCTTTGATAATCCAGCGGTTTGTATCCACCTTGAACGGCCATCACGTCGGCTAATAGTCGAGACAGGCGACCGTTTCCCTCTCTGAATGGATGGATGAGTATCAGCTCGACATGGGTGATGGCGATAGCGGTGATGAGTTGTTCTTCGTCCATGCTGCTACACGGCGTGTATTGAGCCAGATACCTGGTGTCGAATTCGTTCAGCAGTTTTGGCAACTGCGCTGAGGGGGCAAACATAAAGCCGCCCTTGCTGATATTGACCGCTCTTTCTTGTCCAGCCCACTCGTAGATGTTACCTAACCAGCGGCGGTGCCAGCTTTTTACCAGGGCTACGCTGAGCTGTCCTTCCGGGAACTGTTCTTCAAAAACGGACTGGTAGAGTTGTTCTAACAGGATGGACTGACCCCACAACGGTAGACAAATTCTGTCCTCACGACGAGGCCTGTTCAAAGGCCTCCGGGCTGACGCCACCGAGATGGCTGTGACGCCGGGCCCGGTTGTAGAACACTTCAATGTAATCGAAGATATCCGCGCGGGCCAGATCCCGTGTTTTATACATCCGCTTTCTGATCCGTTCTTTTTTCAGTGAACTGAAGAACGATTCGGCCACGGCATTATCCCAGCAGTTACCACGCCGGCTCATACTCGGGACCAGGTTATTGGCCCGGCAAAACCGTTGCCAGTCGTCGCTGCCGTACTGGCTGCCCTGATCGCTATGCACAATCACCTCGCCGTCCGGTTTTCGTCGCCAGACCGCCATCATGAGCGCATCCAGTGCCAGTTCGCGTGAGAGGGTGGGCTTCATCGACCACCCCACCACGTTACGGGCAAAGAGGTCGATAACCACCGCCAGATACAACCAGCCCTGCCAGGTGCGGATGTAGGTGATATCGGTCACCCAGACCTGATTGGCCCGGACAACAGTAAACTGCCGCTGCACGCGATTAGGGGCAACCACTGAAGGTCTGCCAGCAATACGACGCGGAGCTTTATAGCCGCGCACGGCTTTAATCCGGTTCAGTTGCATAATACGGCCCACCCGGTTTTTACCGCAGGTTTCCCCGATTTCGTTCAGGTCGCCATGAACCCGCCGGTAACCGTATACGCCTCCGCTCAGTGAATATGAGTCACGGATAAGCGTCAGCAGACGCTGGTTATCTTTATCACGCGCCGAGACCGGGTTGTGCAGCCACGCATAGAACCCGGCCCGGGCGACATGAAGTACCCGACACATCGTCATCACACCCCATACAGTGCGGTGCTCATTGATAAAGCGGTACTTCAGTCGGGCTCCCTTGCAAAGTACCGCGCGGCCTTTTTCAGGATATCCCGTTCTTCTTCGGTGCGTTTTAGCTGCGCCCGTAGTTTCAGGATCTCGCTTTTGGCTTCCAGTAAATCCCGGGCATGCTGTTCGCTGTTATCAGGTTTGACAGCCCGAAGCCACTTGTAGAGACTGTGTGCAGAGACGCCCAGACGGTCGGAAACTTCAGCGACGGAATAGCCGCGTTCCGTTATTTGACGGACGGCTTCTTCTTTAAATTCAGGTGTAAATCGTGGTGTGCCCATACGTTCCTCCTATGCTCAAAATATACGGTAGGATCGTCTACTGGCATAGGGGCAGTCCAAATATACGGTAGGATCGTCTACTGGCATAGGGGCAGTCCAGGACAAGTTCCGCCTCGTCTATCTCATCAGAAGCAGCGATACCCAGTTTATTGGCCAAAACCTGCTCGCCAGAGTCTTTTTCATACTGGCCTTCGCTGCCGGAGACGTCGTATCGGCTCATGAATACGCTCGGTGATGGTGACTGATTGAGATGAAATTATAACGTCCAGCGGGCATCACAACAATACACGTAAAATCAGATAGTTAATAAAGTGTAGGTTAAAGTGTGGTTTTTTTCGATAATCGAAAATTAATCTTTATTGATCAATATCAACACACCAATGCATCATCGGCGTGTGGCTACAAAATCCCTTGTCAGTAGACTCTTTCATGTTGAATTTACTCATTTTTATGGCTTTAGACGTACTCAAGTGGCCCCATCTGAACCCGGTTAAACCCATCTAAATCCGAAAATTTGTATGCCATGTTGTATTTTGGCGACTATCCAGAATACAACATGGCACTTCTGGTATACATGAGGCAACAACCGCGAAGATGATTCTGAGTCAATCCACAATATTCAATCAGTTGTCGATAGAGCCAAAACCGGGGTGAGATTCAGATGGACGAGTTGTGTATGCGCCTGACATTTCTGGTAAGCCTTATCTTATCACTGACAACCACCGCGATTCACCCGTTGGATTGGTGTTAAATTCAGTGTGCCATTACACCTTGAGAACAGGGTGCTAAGAGACGCAATCGAAAAAAACGTTGAAAGTTGCCGCAAAGCGGGTGCGCAGGGGGCGGGATCGCATTGCTGTTCACCGCGGTTATCCACTGATATTACGTATGGAAAGCGACCCGGGAGTTCATTTAACTGGCGCTGGAGTTTATTAAGCCCGGAAAGCCGGCGCAGAGTGCGTTTATTGCACGCTTTAACCGAACGTGCCGAACGGATGTGCTGAATTTTTACCCGCTCAGGACGTTGAATCAGGTGCGCGAAATCACAGGGAAAGGGCTGGGGAAATGTTACTGTATACGTCCGCATGCGTTTCTGAAAATTTGATACCGGAACTGCAAAAGTGCACGAAACTAAAATGGGTGATTTTACCCGTTAATGCTAACAAATTTACGATCATTCTTTAATTCAAAGAGAGGTTACAACTATTAACCAGGCATGGTTAGAACAAATCATCATTAAGGAAGTTAAGAACAATAAGAATAAATATTTAGAATTGCGTTTGGCTTTGTGTTAAAAATTAACGAATTATAGTTTGAGTACTCCTGTCGAGAAGTTTGCTTAAGTTTAAGTGAATGCTGTTGCAATTCAGTTTGTATTTTCATTTATTGTCAGTGAGAGAAAAGAACTGTAAAAAAAGAGTGCTAGGTGAATTTATGTGTAAAATCACGGCCCTGTGGCTGATAACTCACGGCAACAAATTGACTGCCGCATAGCGCCCTGATAGTTGAATAACCCTTAAACAACCTGTTTTTGATAACCTGTTTTTATTTAGAGGCTCTATGTTTACCCAAGTAAATCGTTACACGTTATTGTGTCTTTTCTGTTTTTCTGCCGTGTTCTTCCCCCCGGCCAACGCGGCTTCTTACAAAGAGAACGATCAATATTTTGTTCAGGAAAAATCAGCGACGACCGTGCCTGATGTTGTGGAATTCTTTTCATTCTATTGCGGACCATGTTTTCAGTTTTCCCACACTTATAAAGTGACTGATGTGATTAGTGAAAATTTGCCTTCCGCTACCAGATTAACCAAATATCATGTCGGTCTTATGGGGCCGCTGGGGCATGAACTGACTGAAGCATGGTCAGTTGCTATGGTGCTGGGTATTGAACATAAAGTCGAAAAATTGCTTTTTGAGAAAATTCAGCAGGAACGCTCTGTCAATAGCGTTGCTGATATCATGAAGGTGTTTAGCTCAGTTGGTGTTGAGGCAGGTCAATATGAAAATACCCGCCGCAGCCTGCCTGTTCAGGCTTTGGTTAAGAAGCAGGATGATGCAGTCGAAACGTTGAATGTCACTTCGACTCCATCATTTTACGTTTCTGGCAAATACCGGGTCAACAATGCTGCCATCACCAGCACCAGCGCAGATGATTATGCTAAAGAATTTGCAGGTATCATTCGTTTTTTGCTTGAGAAACAACCCTGACCCGCAATGTAAGTCACTTTCTTAGCGTGTAGCCTCCTGCCTGCCATCCGTCTTAGTTTCACAATACACAACGGTGGTGGGAGGCAAACTGGTTACCCCTGCCATCATTTTCCTGACAATAACTCCTGACTATCTCGCTGATAACGCATATTATCCGGTACAGCTAAGCCGGAACCATCACCCCTTTTTTACTGACTGTGGTTTATCGGGCATTGTGGGAACCGGTTTATTGTTGATTAGCAATGTCTTTACTGCGTTGATTGCGCGGCTGAACATTGCCGGACGGCCTAAATCTTGGAGAAAATATGCGTAACTTGAAAGTGGTACTCTGTTCTGCTCTGTTCTCTGCGGCATTATCCTCTGTTTCCACCGCTTACGCGGAAGGCGATCGGGCTGTAGAGGCATCCGCACCTGAAGTGCAGACACCTGCTGTGCAAACCCCTGAAAGTCAGAACTCGCTGTCCCGGGCTGCGGATGAGCAAGCCCCGCTGGTTCAGAGTAATCCTGTAGATCCTTATGATGTGCAAACATTCTTCGCCGATTTTAAGCGCTTTGCCATTGGCGATGTCGTACCTGAACTCTATCGCACTAAGGAATATGAAGTTACTCAGTGGAATGTCAGGCACTTGCCTGCGCCAGAGGCGGATGATCACTGGACCTATATGGGGGGAACTTATGTGAAGATCGCTAACGCCGACGGCAAAATCCTCCAGGCCAAATCGGGCGAGATCTACTATAAGCACTGATAGCTGAACATCATCCTGATTCCGGGGGGGACTTAAGGTGCCGCTCGGCAGGGGATTACCCCTCTTACCCTGAGTTCCAATATTATGGAGATTGTTTTCGGTTCACTACTGATGTCTGACGGTGAAATGATTCATGGTTGCGCCTCTGACTCACCCTGATATGTTAATGAAATATCAATATTGGGGATATTGCGAGATTAAATGTCGCTATACGTAAATCCGCTTTAACTTATCGCTGACAATGTTCTACCATTTGTTCATCATCTTCTCTGAATGAAAAATGGACATCTGATGCGTTATCTGGCAGCGCTTATCCCCGTATTCGCTTTACTGGCTGCCTGTAGCAGTCAGCCGAAAGGGGGAACGGCTCAACCGCAGGGCAACCCGTTTAAAGGCCGTAGTACTTTTCTGCTGGAACCCTCACACAGTGGCACGGTAGTGGGCGGGGACTTTGCTAATAATCAGGCAGCTAATGCATTTGTTGATGAGATGGTGCGTAAGCACGGTTTTGACCGTGAGCAGCTCCATAGCGTGCTGGCGCAGGCCAAAAATCTCGACTGGGTAGTTCGCCTTATGGATCGCCAGGCGCCCAGTACGGCTAAAGGGCCGGGGGGGCCAAACGGTGCCTGGATCCGCTATCGCAGCAAATTTATCACCCCGGCAAACGTACAAAATGGTGTGGCATTCTGGAATCAATATCAGGATGAATTACAACGCGCCCGGCAGAAATATGGTGTCCCACCGGAAATCATCGTCGGGATTATCGGTGTAGAAACCCGCTGGGGACGCGTAATGGGTAAAACGCGTATCCTTGATGCGCTGGCCACGCTCTCTTTCAACTATCCGCGCCGCGCCCGGTATTTCAGCGGCGAGCTGGAAACCTTCCTGTTAATGGCGCGTGAAGAGGATGACGACCCGCTCGATCTGCGTGGTTCCTTCGCCGGGGCGATGGGATATGGTCAGTTTATGCCATCGGCGTTTAAGCAGTACGCCGTTGACTTTAACGGTGACGGACATATCAACCTGTGGGATCCGGTCGATGCAATAGGCAGCGTGGCGCACTACTTTCAGGCGCATGGGTGGCTGACAAACGGCACCGTGGCGGTAGAAGCCAGTGGTCAGGCGCCCGGCCTGGAAAGCGGCTTTAAAACTCGCTATAGGGTCTCTTCGCTGGCTGCTGCCGGACTTTCTCCTGATATTCAACTGGAGAAGAATCAACAGGTGAGCCTGCTGAAATTTGATATGGGTACCCGCTACCAATACTGGTACGGCTTGCCGAACTTCTACGCCATCACTCGCTACAACCACAGCAACCACTATGCGATGGCGGTTTGGCAGCTGGGCCTGGCGGTGCGTGATGCGCGCTAACCCCTGACGGAGTTTTGTGGCAATTCTCCAATTGTTACGGTGCAAAAAGGGTTGACTGAAAGTTTTGAAGCCACGCCGCAAATACATCCGCTTAAGCGCATTATTGCACGGAAAAGTGCTACTCTTTTGTTCTGAATTCATTGGCAAGAGGAGAGCGGCTTGACGGATAACAAACTAACTCAGTTGAGCTTGCGAATCGGCCAGCTATTGCTGGCGCGTGGCGCGAGTGTCACCACCGCTGAATCCTGCACCGGCGGTTGGATTGCCAAAGTGCTGACGGATGTTGCCGGTAGCTCCGCCTGGTTTCAACGAGGTTTCGTTACTTACAGTAACGACGCCAAGCAGCAGATGATTGGCGTGACGGAACAGTCGCTGACGCAGTTCGGTGCCGTAAGCGAACAGGTGGTGAGCGAGATGGCCCAGGGGGCGCTGCGAGAAGCCAATGTGCAGTATGCCATATCGGTCAGTGGTATTGCCGGTCCTGAAGGCGGCAGCGAAGAAAAACCGGTGGGCACGGTATGGTTTGGTTTCGCCTCTGCCAGTGGTGAAGTGTTGACGCTGGTGCGCTGTTTTAACGGCGACCGTGAAGCGGTTCGCCGGCAGGCAACGGGCTGGGCGCTGCAAACGTTGCATGACCACTTTCTCATAAATTAAACTTGATACTGTATGACTATACAGTATAATCAATGCATATTTTATCGAATAAGCAACGTTCGCGTGTGCTTTACCCGCATGATTAGGAGTAGAAATGGCTATCGATGACAACAAGCAAAAAGCACTGGCAGCAGCGCTGGGCCAGATTGAAAAGCAGTTTGGTAAGGGCTCCATCATGCGCCTGGGTGAAGACCGTACCATGGACGTGGAGACCATCTCTACCGGCTCTTTGTCGCTGGATATCGCGCTGGGTGCAGGTGGCCTGCCAATGGGGCGCATCGTTGAAATTTACGGCCCGGAGTCTTCAGGTAAAACCACCCTGACTTTGCAGGTGATTGCCGCCGCGCAGCGTAAAGGTAAGACCTGTGCGTTTATCGATGCCGAGCACGCGCTGGATCCGGTGTATGCCAAAAAACTGGGCGTGGACATTGATAATTTACTTTGCTCTCAGCCAGATACCGGTGAGCAAGCGTTGGAGATCTGTGATGCGCTGGCGCGTTCAGGGGCAGTAGATGTCATCATCGTTGACTCCGTCGCGGCGCTGACGCCAAAAGCAGAAATCGAAGGGGAAATCGGCGACTCTCACATGGGCCTTGCGGCGCGTATGATGAGCCAGGCAATGCGTAAGCTGGCCGGTAACCTGAAAAACTCCGGGACTTTGCTGATCTTTATCAACCAGATCCGTATGAAAATTGGTGTGATGTTCGGTAACCCGGAAACCACCACCGGCGGTAATGCGCTGAAGTTTTACGCATCTGTCCGTCTGGATATTCGCCGTATCGGCGCCATTAAAGAGGGCGACGAAGTGGTGGGCAGCGAAACCCGCGTTAAAGTGGTAAAAAACAAAGTTGCCGCGCCGTTTAAGCAGGCTGAATTCCAGATTATGTACGGTGAAGGAATTAACATTCACGGTGAACTGGTCGATCTGGGCGTTAAGCACAAGCTGATTGAAAAAGCAGGTGCATGGTATAGCTATAACGGCGACAAAATTGGACAAGGTAAAGCTAACGCGGGCAACTTCCTAAAGGAAAACCCGGCCATTGCCAACGAAATCGATGCCAAATTGCGCGCCATGCTGCTGGGTAACCAAGACGACAAGCCTGATTTCGTCCCGGCTGCGCATGAAGTGGACGCGGAAAGCGAAGCTAACGAAAGCCTCTGATTCCTGTGGGCGCCCTTCTTTTTTGGGCGCTCAATGCTGCTGGTATAAATGCTGCGGGCATAACAGGTTGATGCGTGTTGAAAGGAGGCAGCCGGATTGCCTCCTTTTATCATTTAAGAACTCCCCACCCCAAACAACCGATAAATCTGCTTATCCTAACCACTTTTTATGCGATTTTTACTCGCATGCATCGCCACCAAACGCTACCCTTAATTTCCCGTTTCATTCATTAAAAATTCGTGGGCGCCGCTATGTCAGATACCACTGAACGAACCCAGTATGCGAAACTGCTGGAACGTGCAATGCGTATTCTCGCGATGCGCGATCATAGCGAAGCAGAGTTCCGCCGTAAGTTGGTTCAATCTAGTGAGCGCGCAGCGCGATTCAACAATAGTGAACATCAGCCTGAACCACTGAGCGCGGAACAGATCGATCGGGTTGTCGACTGGTGCTATCAGCACAGCTGGCTGGATGATGCGCGCTTCGCTGAACGCTATGTCGCTGGGCGAGGCCGCAAAAGCTACGGGCCGCAGCGCATCCGCCAGGAGCTGGGACAGAAGGGCGTTGTGAAAAGTTTGATTGATGAAGTACTGTTTAACGCCGAAATCGACTGGCAGAGTCAGGCTTTTGCGCTGGCCGAACGCAAGTTCGGACATCCCTTTCCAACGGAGTGGAACCAAAAAGCCAAAGTGCAACGCTATTTGATGACTAAAGGCTTTTTTATGGAAGATATTCGGGCAATATTCGAGAATTTTGATGATTGACCATCGATCCGATTTTACTTCCCCCTGAAGAAAATTTATCTTATCTCTCACTTTTTGTTCGTGTGTCATTGCAGGCCGGGCAACAGCGCCGTAGTCAGACCCACGAAATATTCGTTAGCGTTATTCAGGACAAATATGAGCAAGAGCACTGCGGAGATTCGTCAAGCGTTTCTCGACTTTTTCCAGAGCAAGGGACATCAGGTTGTAGCCAGTAGCTCCCTCGTTCCTCACAATGACCCGACGCTGCTGTTTACCAATGCCGGGATGAACCAGTTTAAAGACGTTTTCCTCGGTCAGGATAAGCGCAACTATTCACGCGCTACCAGTTCGCAGCGTTGCGTACGCGCAGGTGGTAAACACAATGACCTTGAAAATGTGGGTTATACCGCTCGCCATCACACCTTCTTCGAGATGCTTGGCAACTTCAGTTTTGGTGATTACTTCAAGCGTGAAGCCATTGCTTTTGCCTGGGAACTGCTGACCAGTTCCCAATGGTTTGGCCTGCCGAAAGAAAAATTATGGGTTACCGTTTACGAGACCGATGACGAAGCCTTTGATATCTGGGAAAAAGAGATCGGCGTGCCGCGTGAACGCATCATTCGTATCGGCGACAACAAAGGCAGCGCTTACGCTTCTGACAACTTCTGGCAAATGGGCGATACCGGTCCCTGCGGCCCGTGCTCGGAGATCTTCTTCGACCACGGCGACCATATCTGGGGCGGCCCGCCAGGCAGCCCGGAAGAAGACGGTGACCGTTACATCGAGATCTGGAACATTGTCTTTATGCAGTTCAACCGTCAGCCTGACGGAACCATGTTGCCGCTGCCAAAACCTTCTGTCGATACCGGAATGGGCCTTGAGCGCATCACTGCCGTGCTGCAGCATGTTAATTCTAACTATGAAATCGACCTGTTCGCCCAGCTGATTAAATCAGTGGCACAGTTAACAGGTGCAACGGACCTCAGTAACAAATCACTGCGCGTTATTGCTGACCATATCCGTTCCTGCGCTTTCCTTATTGCGGATGGCGTTATCCCATCCAATGAAAATCGCGGCTATGTGTTGCGTCGTATTATTCGCCGTGCGGTACGTCATGGCAACATGCTGGGCGCAGAAGGAACCTTCTTCTACAAGCTGGTTGCTCCGCTGATTGCCGTCATGGGCGCGGCCGGTGATGACCTGAAAAGCCAGCAGGCACAGGTTGAACAGGTGCTTAAAACCGAAGAAGAGCAGTTTGCAAAAACGCTGGAGCGCGGTCTTGCGTTGCTTGATGAAGAGCTTGAAAACCTACAGAGCGATACGCTGGATGGTGAAACCGTATTCCGCTTATATGACACTTTCGGTTTCCCGGCCGACTTGACCGCAGATGTTTGCCGTGAGCGTAATCTGAAAATTGATGAAGCAGGATTCGAGCGTGCGATGGAGCAACAGCGTCAGCGTGCGCGTGATGCCAGTGGTTTTGGCTGCGATTACAATAATGTGATCCACATCGATCAGGCATCAGAATTCAAAGGTTACCAGCAGTTGCAACTTAACGCTGCGATTACTGCCATCTTCGTTGACGGGCAGGCTGCTGACACCATCAGTGCCGGTCGGGAAGGGGTTATCGTGCTTGATGCCACGCCGTTCTATGCCGAATCAGGTGGTCAGGTTGGCGACACCGGTGAGCTACAAGGCAACAGTGCCAGTTTGATCGTCAGTAACACCCAGAAATACGCTCAGGCGATTGGTCATAGCGGTAAGCTCGCTACTGGCGAGCTGCGTGTCGGCGAGCGCGTGGCGGCACAGGTTGACGAGGCGCGTCGTGCGCGGATCCGTCTCAACCATTCTGCAACCCATCTGCTTCACGCCGCTTTACGCCAGGTTCTTGGTCAGCATGTGTCGCAGAAAGGTTCGCTGGTCAATGATAAATATCTGCGTTTTGATTTCTCGCATTTCGAAGCCATGACGCAGCAGGAAATTCGTCAGGTAGAAGAGATCGTCAATGCTCAGATCCGCCGCAACTTGCCGATTGAAACCAATATTATGGAATTAGAAGCGGCGAAAGCTCATGGTGCCATGGCGCTGTTCGGTGAGAAGTATGATGACCATGTGCGTGTACTCAGCATGGGCGATTTTTCGACTGAACTGTGCGGCGGCACACATGCCACCCGCACCGGCGATATTGGCCTGTTCCGTATCACCTCTGAATCGGGAACGGCGGCGGGTGTACGGCGCATCGAAGCCGTTACCGGTGAAGGTGCGCTGGCGCAGCTGTATAGCCAGAATCAACAGCTGGCAGATATTTCTCATCTGGTGAAAGCCAATCACAGCAATCTGAGTGAAAAAGTTCGTGCGCTGATTGACCACGCGCGCGCGCTTGAAAAGCAGTTGCAGCAGTTGAAAGATCAGCAGGCTGCGCAAGAAAGTGCATCCCTTAGCAGTAAAGCCATTGCGGTAAAAGGCACTAAACTGCTGGTTAGCGAACTGAGTGATGTCGAGCCTAAAATGCTGCGCACGATGGTAGACGACCTGAAAAATCAGCTTGGCTCGGCGATTATTGTATTGGCAACCGTTGCCGACGGCAAAGTCTCACTGATTGCCGGGGTAACTAAGGATCTGACCGACCGTATAAAAGCCGGTGAGCTGGTGGGCGAACTTGCTCAAAAAGTTGGCGGTAAGGGTGGTGGTCGCCCTGATATGGCTCAGGCAGGCGGTACGGATGCAATGGCTTTGCCGGCTGCATTGGCCGGCGTTGAGTTATGGGTTGCGGCAAAACTGTCATAGTTACCCAAAACAATTTGAGCCAGAGGAAGATGGCAAGGTCGTTAAGCCCGATGAACTTATGGATTTCAGTGATTTGGCTTAACTCAACCCTACCCGGAGCAGATTCAGTCCCTGTGATGTGGCTGTCAATGCAGGCAACGTGCCTGTGGCGTCAAATATGGCGGAAAAAACGTATCGCAAAGAGGTGTAATGAGGGAAAAGCTCTGGTGCTTACTCCCGACAATGCGCCCCTGCAATCATAAAGTCGGGTTGATGATGTGGTTTTCGGCTAAACTGAACATTAGCGGAATGAATTGGTAGTCAGGTGCACGACGAGTGTATTTGCCTTATCCAGCGTTTAGCGTTATATGATGGATAATGCCGGGACGCAGTGAACCCGACTCTTTTAATCTTTCAAGGAGCAAAGAATGCTTATTCTAACTCGTCGAGTTGGTGAGACCCTCATGATCGGTGATGAGGTGACTGTAACTGTGCTGGGAGTCAAAGGTAACCAGGTACGTATTGGAGTGAATGCCCCTAAAGAAGTTTCGGTGCATCGCGAAGAGATCTATCAGCGCATTCAGGCCGAAAAAACGCAGCAAACGAGTTACTAACGCATCCAGCGCCTCGCTCTTCGTAGCGAGGCGCTATCGTTTCTCTGCTTTATCTTCAGCACTTCTCCCCGCTTTTCTCTTTTAGTTAACCCATTTTCCGTCAGTTTTTTTCCATTGAGCCAGTGTAAGCGCAGCCTGGTCGATGGCAAGACAGGTGCATTCTTTGTTGAAAAATCACTCTTTTTGCCGTCAAAATACCCACATTGCGTGGCATTTGTGCAATCAAACACGGCCGGCAAAAAAAGCGGGAGAAATTGTTTGACTTACAACGCCCAGAAAGTAATATGTGCGCCACGCAGTGCCGATGAGCAGTCAGAACGCTTGGAAGCACAACTCGAAAGAGTGCTAGTGGTGAGGTGGCCGAGAGGCTGAAGGCGCTCCCCTGCTAAGGGAGTATGCGGTCAAAAGCTGCATCCGGGGTTCGAATCCCCGCCTCACCGCCATTTTGCATCCATAGCTCAGCTGGATAGAGTACTCGGCTACGAACCGAGCGGTCGGAGGTTCGAATCCTCCTGGATGCACCATATTTTGCAATACCGGAAGTAACCTTGGGTTGGCATGCTTGAGAAGTCGTCACAGCCAGCACTTAAGGAGGATAATAGTGCTTTAGCAACCGCCCGTCAGGGTGAGGCAGAGCCGAATAATCCTCCTGGATGCAACCTGTTACTAAAGCTGCTTACAGCGGCTTTATTTTTGAGTAGTGCTGGTGTGGAATTAGCATTCTGCATCGCGATGAACTGTTAGCACACTGCGTTATACAAGAATTAAATATGCATCCATAGCTCAGCTGGATAGAGTACTCGGCTACGAACCGAGCGGTCGGAGGTTCGAATCCTCCTGGATGCACCATTATTAAGTCACTTCTCAGCTTTGCGCTTTACTCCTCACCGTATTTATTCAATGCATCCATAGCTCAGCTGGATAGAGTACTCGGCTACGAACCGAGCGGTCGGAGGTTCGAATCCTCCTGGATGCACCATATTCTGCAATACCGGAAGTAACCTTGGGTTGGCATGCTTGAGAAGCCGTCACAACCAGCACTAAGGTGGATAACGTTGCTTCAGTAATGGCTCGCCACGGTGAGTCGAAGCCGAATCACTCCCCTTGCATAGCAATATCACCCGCAGTAGCCCAATTTTTTCCACGGCGCCCGGTTAAACGGTTGAAGTTCGACATCATTCTTCACTGACAAACTTATTCCGTAGCACTTATCTGATGCCATCGTCTTTATCACGTCAAAACTCTGCCGCTTTACGCTCAAAGCGACAATCATACTGCTTTTAAGCTAAAGTAATCATTCCGCTATCAGGATGGACACAACAATGTACGATGACTACGATGGCTTGATCTTCGATATGGATGGCACCATTCTCAACACTGAGCCAACGCACCTTAAGGCCTGGCGGCAGGTGCTGGTGCAACACGGTTTGGTCTTTGATGAAAAGGCTCTTATCGGCCTGAGTGGCTCCCCGGCCTGGCGAATCGCACAGGTTATCATTATCCATAACCAAAGCGATCTCGATCCTAACCCGCTGGCTGCTGAAAAAACGCAATTATTGAAAACCATGCTGTTTGACACCGTACAGCCACTGCCGCTTATTGAAGTGGTGAAAGCTTACAAGGGACGTCGACCCATGGCTGTCGGGACCGGTAGTGAGAATGCAATGGCGGTTGCGCTGTTGCAGCACCTGAATTTGCACAATTATTTCGATGCTATCGTCGGAGCAGATGATGTTAAACGTCATAAGCCTGAACCTGATACATTTCTGCGCTGCGCCGAATTAATTGGCGTTCCTGCTGCGCGCTGTGTGGTGTTCGAAGACGCAGACTTTGGCTTACAGGCGGCACGCGCTGCAGGAATGGATGCGGTGGATGTCAGACGACTGTGAGTGAGTGGTTGTCTTATGTTTCGATGTTGACCAGTAGTTTCCTCAGTGCCACGCTATTGCCCGGTAGTTCGGAAGCATTGCTGGTCGGACTGGTGATGGCGGACAAAATTTCCGTCAGCGCGCTGGTGGTGACTGCTGCACTGGGTAATACCCTGGGAGGTTTAACCAGCATTGTGATTGGTCGATTGCTCCCGCTAAAAGATCAGGGACGACGGCATGATACGGCAGTGGCATGGCTGCGGCGTTTAGGGCCTGCAGCACTGGTTTTCAGTTGGTTACCGGTGATAGGTGACCTGCTATGCGTTGTTGCCGGCTGGATACGTTTTCCCTGGCTGCCGATGGTGATTTTTCTCACCATCGGTAAGACCTTGCGCTACATCGTGCTGGCGGCCGCAACACTTCAGGGCATGGAATGGTGGCATTGATTCGCTTTCAGGCGGCGCTACGATTAACATTATGCTTAACAATAATAAATTTTCTCTCTGCGGGAGGTCAATTTGATCCCGGATGTATCACAGGCGCTTTCATGGTTGGAAGCGCATCCTGACGCACTCAACGGCATCGGTCGCGGTATCGAGCGCGAAACACTGCGCGTCAGCCCCGATGGATTTCTGGCTACCACCGCTCACCCGGCTTCCCTTGGTTCGGCCTTAACGCATAAGTGGATAACCACGGACTTCGCGGAAGCGCTGTTGGAATTCATCACGCCGGTCGATCGGGATGTCGATCATCTGCTGGCATTTTTACGTGATATTCACCGTCATGTTGCCCGTGAGCTTGGCGAAGAGCGTATGTGGCCAATGAGCATGCCGTGCAGGGTACACCCCGAACAGGATATAGAACTGGCGCAATATGGCTCTTCAAACATCGGCCAGATGAAAACGCTGTATCGCCAGGGGCTAAAGAATCGCTATGGCGCGCTGATGCAGGTAATCTCCGGCGTGCACTACAATTTCTCTCTGCCGCTCTCTTTCTGGCAGGCATGGGCTGGCGTGAAAGACGCGGAAAGGGGTAAAGAAGCGATCTCTGCGGGTTATCTGCAACTGATACGTAATTATTATCGTTTCGGTTGGGTGATCCCTTACCTGTTCGGAGCTTCTCCGGCTATCTGTTCATCCTTTTTGCAGGGTAAAGAGAGCGCATTGCCGTTCGAGCGCAGCGATAAAGGCGTATTGTCACTGCCGTATGCAACCTCGCTGCGCCTCAGCGATCTCGGCTACACCAATAAATCGCAGAGTAGCCTGGATATTACTTTCAACCACCTGCCAGACTATATTGCAGGTCTGAAAGCGGCGATTAAAACCCCGTCAGCAGAGTTTGCGGCGATGGGGATAAAGGACAGTCATGGCGACTGGCTGCAACTGAATACCAACGTGCTGCAGATTGAAAATGAGCTGTATGCTCCCATCCGTCCTAAGCGCGTGACGCGTACCGGAGAAGCCCCTTCTGATGCGCTACAACGCGGCGGCATTGAATACATCGAGGTACGTTCACTGGATATCAATCCGTTCTCATCGACAGGCGTGGATGCCGATCAGGTTCGTTTCCTCGACCTGTTCCTTATCTGGTGTACGCTGGCGGATGCTCCGGAGATGGATCGTGCCGAGCTGGCCTGTACGCGTAATAACTGGAATCTGGTGATTGCTGAAGGGCGTAAGCCCGGTCTGACCCTCGGCATGGGCTACAGTGCAACACAGTATCCGCTGGTTGATGTGGGCAAAACGCTGTTTAACGATCTGCGTCGCATTGCGAAAACGCTGGATAGCCAGGGCGGCAATCAACATTATCAGCAGGTGTGTGACCGTCTGATTGCATCTTTTGATGAGCCGGATTTGACCTATTCCGCTCGTTTTCTGCAAACGCTTAAAGAGAACGGAATCGACGCGACCGGGCTGGCGCTGGCCGAGCAATATCGTGCCCAGCTGTGTGAAGAACCACTGGAAGTGTTGACCGGGCAGAGCTTTAGCGAGGAAGCGCGGCGTTCGCGGTTGAACCAGCAAGAAATTGAAGAAAGTGATACGCTTAGCCTTGAAGCCTTTTTGCAAGGCAAAAGCTAGCGCCAAAAGAAAAAGGCCACGTCACTGTGGCCTAAATTAACATCTCTGTTGTCAGGGATGAGATGATGATAACAAATACGCGTCTTTCATATATTCAGACGTCTGGCGATCGAGAAAGTTTCATCGCATCAAAAATAAATCAATTTTTTGAGGTAACCATATGCCATTACTGGATAGCTTTACCGTCGATCACACCATCATGGCTGCTCCTGCCGTGCGCGTAGCCAAGACTATGCAGACCCCTCATGGCGACACCATTACGGTTTTCGACCTGCGTTTCTGCCGTCCGAACAAGGAAGTGTTGCCTGAGCGCGGCATCCATACGCTGGAACACCTGTTCGCTGGCTTCATGCGCGATCACCTTAACGGTAACGGAGTAGAAATCATCGATATTTCTCCTATGGGATGCCGTACCGGTTTTTATATGAGTCTGATTGGCGTGCCGGACGAGCAGCGGGTAGCCCAGGCATGGAAAGCGGCAATGGGCGACGTGTTGAAAGTTGCCGAACAGCGTCAGATTCCCGAGCTGAATGAGTATCAGTGCGGTACTTATGAGATGCACTCGCTGGATGAAGCGCAGGATATCGCCCGTCATATCATTGAAAAGGACATTCGCGTTAACCGCAACGATGAGCTGGCGCTGCCAAAAGAGAAGCTGAAAGAGCTGCATATTTAGTCAGCGGTGAGAAGAGAAAAGGCGATCTTAATATGGTCGCCTTTTTACTGGGGCAAATCGGGCTATGAGCCGATTGACTCCTTCAGCGGTTTTTGTGGCGTAATACGCACCTGCTTAATCATATTATCCTGAACATCAAGAATATCCACCGCGTAGTGAGAGATATGTACGGTGGTCCCCGTTAACGGAATATCCTGAATTTCCTCCAGGATCATGCCGTTAATGGTACGGGCATCCGCTTCCGGCAGCGTCCAGTTAAATACCTTATTCAGTTCACGGATGTTAGCGCTACCTTCGATAAGCACCGAGCCGTCGTTTTGCGGCATCACCTCTTCTGCCAGCGTGGGCGACATCGAAGTGGTAAAGTCACCCACAATCTCTTCCAGAATATCTTCGATGGTGACCAGCCCTTTGACGTCGCCGTACTCATCAACTACCAGGCCGACTTTTTCTTTATTGCGCTGGAACTTCACCAGCTGAACGTTAAGCGGCGTACCTTCCGGCACATAGTAGATCTCATCCGCTGCGCGCAGCATGACCTCTTTGGTAAACTCTTTTTTCTCCGTCATCAGGCGATAGGCTTCGCGTACGCGTAGCATACTGATGGTGTCATCGAGCGAGTCCCGATATAGCACGATGCGGCCATGCGGCGAATGCGTCAGCTGGCGAACAATGGATTTCCAGTCATCGTTGATATTAATACCGACGATTTCGTTGCGCGGCACCATTATGTCGTCGACATTGACCTTCTCCAGATCCAGTACTGACAGCAGCATATCCTGGTTGCGGCGCGACATTAACGAACGTGATTCATAGACAATGGTGCGCAGTTCTTCCTTGCTCAAAGCGCCGCTGATAGCACCGTCACTGCTGATCCCCACCATGCGCATCAACATGCGCGTAATGATGTTCAACAGCCACACCAGCGGCATCATCACCACCTGAAGTGGCCCCAGTAGGACGCTGCTGGGGAAGGCAACCTTTTCCGGATAGAGCGCCGCAACGGTTTTCGGCAGGACTTCAGAAAAAACAAGTACCAGGAAGGTCAGTATGCCGGTAGCTATCGCTACGCCGGCGTCACCGTACAGGCGCATACCAACAATGGTTGCCAGCGCAGAGGCCAGAATATTCACCAGGTTGTTGCCAATCAATACCAGGCTGATAAGACGGTCAGGACGGCGCAGAAGTTTCTCAACACGGCGTGCGGCGCGGTTGCCGTTCTTAGCCTGATGACGCAGTTTGTAGCGGTTAAGCGTCATCATGCCGGTTTCGGAGCCGGAAAAGTACGCCGACACCAGAATCATAACGATCAGCGTAATAATCAGGGTAGTGGTTGAAACGTGTTCCACGAGCGGTCCTTGTGGTGAAATCAGGAGGTCAAAAAGTGCTGCAGCATGCGGCTACCGAAGTAAGACATCGTGAGCAAAAATGCGCCGCCACAGTTGAACCACACCACGCGGCGACCGCGCCAGCCTTCATGGTAGTGCCCCCACAGCAGCACGATATAGAGGAACCAGGCCGCGATTGACAGCACCGCTTTATCAATATTTTCTCGGCTGAACAGGTCATGCATAAAGAACAACCCGGTGCACAGCACCAGCGTCAGCAGCACAACGCCGATCTGAGTGATATGGAACATCTTACGTTCGATAGTCATCAACGGGGGGATATCGGTATTAAACGCCAGTTTCTTATTTTTCAGCAACCAGTCGATCCAGGCAAGCTGGAGCGCGTAAAGCGCGGCAATAATCAGGGTCGCATAAGCAAATAGCGCCAGGCCGATGTGCACCATCATGCCCGGTGTGGTTTCCAGATGCGTGATGAAAGCATTGGGGACAAATGTCGCGAACGCCAGGTTAATCAACGCAAAGCTGTAAACTATGGGCAGCAGGATCCAGCCTCGGTTACGTGAGGCGACAAGGGTCATGATAAAGCAGATAAGCAGGCTCACCAGTGAAGCGATATTCAACAGGCTGAGGTTTTGTCCGCCATTCAGAACAAAAATACGCTGTTCCAGCGCTACGGCATGGCACACCAGGGCAACGATGGCGGAGAGCACGGCCAGTCGCCGCCAGGTGCTGTTTTTACGCAGCAGGCTGGGGATGATCAGGGCGAGGCTGAATGAGTAGGCGAATAGCGCCAGAATCGCAATTACGGACATAGCTTTCGTCAGATACCGACCGGATAGGGAAAAAATCAGTATAGCGCCAGCGACGGCTGGCTCCAAACGATCTCATCGCATATGGCTGAGATCCCAGCGGGATCATGTTATAATCGGTAGAATTGTGTCGCCACGGCGGCCTCTCATTACGTTGAGCGAGAGACGATGTTTGATAATTTAACCGATAGACTATCGCAAACCCTGCGCAATATCAGCGGCCGTGGACGGCTAACAGAAGACAACATTAAAGACACGCTGCGCGAAGTGCGCATGGCGCTACTGGAAGCAGACGTTGCGCTGCCGGTGGTGCGTGACTTTATCGGGCGTGTTAAAGAACGCGCCGTTGGTCAGGAAGTGAACAAAAGCCTGACGCCGGGCCAGGAGTTCGTCAAGATCGTGAAAAACGAGCTGGTGGCGGCAATGGGTGAGGAGAACAACACGCTGAACCTGGCGGCACAGCCACCAGCGGTGGTTCTGATGGCGGGCCTGCAGGGGGCGGGTAAAACCACCAGCGTCGGTAAACTCGGTAAATTCCTGCGTGAAAAGCACAAGAAAAAAGTGCTGGTGGTGTCTGCCGACGTCTATCGCCCGGCGGCAATTAAACAGCTGGAAACGCTGGCGGAGCAGGTCGGGGTAGATTTTTGTCCGTCCGACCTGAGTCAGCGGCCGGTCGATATCGTTAAAAATGCATTACAGCAGGCGAAGCTGAAATTCTACGATGTGCTGCTGGTGGATACCGCCGGCCGACTGCACGTTGATGAAGCGATGATGGACGAGATCAAACAGGTTCACGCCGCGATTAACCCGGTAGAAACGCTGTTTGTTGTCGATGCCATGACCGGCCAGGATGCGGCCAATACCGCCAGGGCGTTTAACGAAGCGCTGCCGTTAACCGGTGTGGTTCTGACGAAAGTCGATGGTGACGCCCGTGGCGGTGCGGCGCTGTCGATTCGTCATATCACCGGTAAACCGATTAAGTTTATGGGGGTCGGTGAGAAAACCGAGGCCCTGGAACCCTTCTATCCTGACCGCATTGCTTCGCGTATTCTGGGCATGGGCGATATGCTGTCGCTGATCGAAGATATCGAAAGCAAAGTAGACCGCGCTCAGGCGGAAAAGCTGGCCAGCAAACTGAAGAAGGGTGACGGCTTTGACCTGAACGACTTCCTCGACCAGCTCAAGCAGATGCGTAATATGGGCGGTATGGCCAGCCTGATGGGTAAACTGCCGGGCATGGGGCAGCTGCCGGATAACGTTAAGTCGCAGATGGACGACAAAGTGCTGGTGCGCATGGAAGCGATGATCAACTCCATGACGCGCAAAGAGCGCCAAAAGCCGGAGATTATCAAAGGCTCGCGCAAGCGCCGCATTGCTGCCGGTTCTGGTATGCAGGTACAGGACGTTAACCGCTTGCTTAAGCAGTTCGACGATATGCAGCGCATGATGAAAAAGATGAAGAAAGGCGGTATGGCGAAAATGATGCGCGGCATGAAAGGTATGATGCCGCCGGGTTTCCCAGGTCGTTAAGCTGGCCGGAAAATGACTCGGGCGAATTAGATTGCTTTTTGCGCCAAAATGAGTAAAATTTTCGGGCTTTTTATATTGCATCCGGGCCCCGTTCCCTCAATGGGGCCCGGTTGTTTTATTAACTAAAGAGGATGTTATGGTAACAATTCGTTTGGCACGTCACGGCGCTAAAAAGCGTCCGTTCTATCAGGTAGTCGTCACCGACAGCCGTAATGCTCGCAACGGTCGCTTCATCGAGCGCGTTGGCTTCTTCAACCCGATCGCTTCTGGTCAGGCTGAGCCACTGCGTCTGGATCTGGACCGCATTGAGCACTGGGTTGGCCAGGGCGCTACGCTGTCCGATCGCGTTAACGCGCTGATCAAGCAAGCTAAGAAAGCAGCTTAATCTGTCACGGTGGTCAACATGAGCAAGCAACTCACCGCGCAGCCTCCCGCAACCCCGTTAATTCTGGGGAAGATGGGCTCTGCCTATGGTATTCGTGGTTGGCTCAAAGTGTTTTCCTCCACCGAAGACGCCGAAAGCATTTTTGACTATCAGCCGTGGTTTATTCAACGAGCGGGTCAATGGCAGCTTGTCGAGCTGGAAGGCTGGAAGCGCCACAATCAGGACATGATAATCAAAGTCAAAGGCATTGACGATCGTGATGCTGCGGGTCTGCTGACCAATTGCGAAATTGTCGTGGATTCAGAGCAACTGCCGGAGCTGGATAACGGCGACTATTACTGGAAAGACCTGATGGGCTGCCAGGTAGTCACTGTTGAAGGTTATGAGCTGGGTAAAGTCATCGATATGATGGAAACCGGTTCAAACGACGTTCTCGTCGTCAAGGCTAACCTGAAGGATGCGTTTGGTGCGCAGGAGCGGTTGATTCCGTTCCTCGATGAACAGGTTATCAAGAATGTCGATCTCACTACCCGCACCATCAAAGTAGATTGGGATCCTGGTTTTTGAGCTCCGAACAAAACGGTAATACTCCGGCGCAGAGTATGTGGATTGGCATAATCAGCCTGTTTCCTGACATGTTTCGCGCAATTACCGATTACGGAGTAACTGGCCGGGCAGTAAAAAATGGCCTGCTCAGCATTCAGAGCTGGAGTCCGCGTGACTTCACTCACGACCGCCATCGTACCGTAGATGAACGTCCTTACGGCGGTGGGCCGGGAATGCTAATGATGGTTCAACCCTTACGGGATGCCATCCACGCAGCAAAAGCGGCGGCAGGGGAAGGCGCTAAGGTGATTTATCTGTCACCTCAGGGGCGTAAACTCGATCAGAACGGGGTTTGCGAACTGGCGACCAACCAGAAGTTGATTCTGGTTTGCGGTCGCTACGAAGGGATTGATGAGCGCGTAATCAAAACCGAAATCGATGAAGAGTGGTCGATTGGCGATTACGTCCTCAGCGGTGGTGAGCTGCCAGCAATGACGCTGATTGACTCGGTTTCCCGGTTTATACCGGGAGTTCTGGGAAAACAGGCATCGGCCGAGGAAGACTCTTTTTCTGACGGTTTGCTGGATTGCCCACACTATACCCGCCCTGAAGTGTTAGAAGGGATGGAGGTTCCGCCGGTTTTACTGTCGGGCAACCATGCTGATATTCGCCAATGGCGCCTGAAACAGTCGTTGGGCCGTACCTGGCTTAGAAGACCTGAACTTCTGGAAAACCTGGCTCTGACTGAAGAGCAAGCAAAGTTGCTGGCTGAGTTCCAACGGGAACACCACCAGGCAACAAAACGATGATACGGCTGGATTAATCCGCCTTAACTATCAGTTTACCCAGGATAAGAGATTTAATTATGAGCAACATTATTAAGCAGATTGAACAAGAACAGCTGAAACAGGACGTACCTTCATTCCGTCCGGGTGATTCCGTGGAAGTGAAAGTATGGGTCGTTGAAGGGGCTAAAAAGCGTCTGCAGGCATTCGAGGGCGTGGTTATCGCTATTCGTAACCGCGGTCTGCACTCTGCATTCACTGTTCGCAAAATTTCCAACGGCGAAGGTGTTGAGCGTGTCTTCCAGACTCACTCCCCGGTAATCGACAGCATCACTGTTAAACGTCGTGGTGCCGTGCGTAAAGCCAAACTGTACTACCTGCGTGAGCGTACTGGTAAGTCTGCACGTATCAAAGAGCGTCTGGGCTAAGGTATCGCTAACGCGACATCGACTAGTTAATAGCAAACAAGGGGCTGACCGTGAGGTTGGCCCCTTTTTTTGTTCTGGAAGCAACCGTCGGCATAAGTTATTTCCTGTCTGGATGCTTTCCCACTACGGATATTGGTTAGTAAAATAAATAGTTCTTCCAAGAGGATTTGCAATGAATAAAGATTATTGCATCTGACAAAGTCTTTATTATTAGAATATGATTGTTTTTTTATATTTCATTTATTTTTTTTGATTTATTGTTTAATGCCTTACAATTAATTCTAATGAACTATATGCCTCTTGACCCTATTAAATTAACAAATGAAGGAAGTATTTTAACCCAGTCTACAGGAAGAAAAAGTTATGCTTCAGCCACTGCTAGTAAGACGTTTGTAGGAAATATAATGAATGTCGATAATAGTCCTCAAGACATGGGGGGGGCTACAAGTCGCAAAGATAATGCTTTTCGACATGATCTGTTAGTTGAAACAGTCACCCATGCTCAAAAACCAACTATTGGTGAGAAAGGGGAAAATACTCCAACTCGGTTTGTTCATCGTCTGGAACTTGGTTCATTCATTGTAGGAAATATTCTAAGTCATGAACGCACACACAATTTGTCAAACTCATCCACCAAAGAAGCTAAAATTTTGGATATTGGTCAAAAAATTGATAATTTTTTAAATTGTAAACAATATGCTGAGGTCGAAAGCCTACTTAATGGTCATGAAAAAAAGTCTGGGTTCGAATGGGCTTACGCCAAATTGTTGAAGGAGTATGCTTATTCAGGAGACGTTGAGCGTGCAGAACTAACATTTGAAAAACTTAGACAAATAGCAAATGTGACTACGCCCAACTGTAACTCTATGATGCGTGGTTACTCCACCGTAGGTGACCATGAAATGGCGGAAAAATTATTAGCCAGAATGTATGTGGGCGATTTAAAAACAGACAAAATAAAACCTGACAACAAGACTTACGAGTGTTTGATTTATGCTTATCTCTACAGTCCCTCATTGTATCCATGGAATAAATTGGCAGGTGCAGAATATGCACTGAGCAGAGCGTATAGTGAAGATTTGCGTCCTGAAAATGGGGTATTGATTTCATTATTGAAAGACTGTCAAAATAACAATAATAAAGAAGTCGCGAAGAAGATACTGAGTTATATGCCAAAAGACGTCTTTAGTTCTCTGTTAATTCAGATCAAAAATCCGCGACTTAAAAATTTCATCATGCAGGTTCAGGCTGACTCGTAGATAATCTAGTTTGATCTCCGATATTAAGGGCTATTCCAGTGTCACTCCCCTTTGACGAGCTGGCTGATGTTAAGGTTGATTCACACTGCCTTTATTTATAAAAATCATCACCCTAATTCTGTTAGTCTTCTTCCGCGTGGGGAACTAACAGGCTTACATAAGCTGCCAGGCCGGGCAGCTGTTGTCTTGTTAGTTCCACTGGGTGGCGGTAACAGCTCATTACGCAACGCGGCACGTTCGAACAGGTATAAGTGTGGCAGTGGCAAACCGGTGACCCTTCGAATCCATTGCACACGCTCAGGCACAGCGGGAATGATTTAAGATTGATTGATTCGTCCTGGTGCTGGACAAATATCGTGGCGAACCGTAGATGTCCGCTGAACATGCGAATGGATAACGCTCCCGAAGGGGTATCGTTGACGCCAGCACAATAGGCTGAAGAGAACGGCATAATGCTGAAATTTATTAAGCCGGGGTTGCCGATACAGAACTCGTATATCGAGCGGTTTAGCGAAAGTACCGGGCAGAAATATTGGATATTTATCCGTTCAGTACAGTGAGTGAAGTCCGGTAAATCATCGGCGCTGGCTGAAAGAATAAGATAGTGAACGGCTGCATGGGGTTATGAATATCCTGATGCCGGAAGAGTACCGACTGATTGTTGAAAATCCGGAACTCTCTAAAAGCATTTTAAACTAAAATCTGTGTGTTTAAAATAGTATTTGACAAATTCACAGTTATTATCAGAAGATTGTTATTTTATAGTATATTTATTTTTTTTGGTTTATTTTCAAAAGCCTGATAATTAAATTTGAGTTGCCTATATGCCTGTTTTAGATGCTAAAGTAGAAAGTAGGAGAAAGAACCCGCCTTATATTGCTGTTATAAGAGGTGATGTTGTAGTTTCGGTCGCTGGAAGTGCTTTAAAAAAGATCAGCCATGTTAAAAATAGTCGTCAAGAAATTGCGGTAAGTGAAAGTCAGAATGGTAATGTTCAGATAAAAAATAGGACAGTTCCATTAGCTGTGAATTCGCAAATTTTGCAAGAAATGTTAGCTAATCTGGATAATCTTTCACCTTATGTAACTGACAGGGAAACTGACTCTACCGTCGTTTCTGACAGGAAGCATTCAGGTAATATAAATGATGCTCGCCAACGCCATCCGTCGAACCCATCAACCGATAATATGCCAGCTAAGCCTGTTAGTCGCCTGACTTATGCTAAAGTCGTGTCTGATGATAAGCATTCAGGTAATATAAATGATGCTCGCCAACGCCATCCATCGAACCCATCAACCGATAATATGCCAGCTAAGCCTGTTAGTAGCCTGACTTATGCTACAGCCGTGTCTAAAGGGAAGCATTCAGATAATATAAAAGATGCTCGCCAACAAAATCAATCAAAACAATCAACAGATAGCATGCCAGCTCAGCCTGCTTGGAAAAATTCGAGTAATGTAAAGAATTTTCACCATAACAATTCTTTATCATCATCAATTAAAGGCGATCAAAAAAGGCCTGAAATTGAACAAATGTATGGTTTAATTGCCGAGGGAGATTATGAAGGGGTCGAAAAGATGCTTAAGAAATCTGGAAAAAATAATGCTCACTCCTTACCGATTTACTTCAAATTGCTGTGCCGTTATGTTGAGCTTAAATTAATTTATAAGGCAGAGAGAATATTCGTTGAAATTTTAAAAGCTAAAATACTTGACCCGGTTGAAAGAGCTTTGACTCATCTTCGGGTTTATTCCAAAATGATACATGGATATTGTTTAGTGGGTGATTTAGCAAAGGCAGAAGTTCTACTGGATAAAATGATTTACAACGCGGAATACAGTCCTGATGTCCTGTCCTTTGAGTCGATTTTTCAAGGGTGTGCTTTTTCTAAAGACTCAAAAGAAAATCAAGAAAGAGCCGAAAGGTTATGGTTAAAAATGAAGGATCTCGGAATCTTCCCTACGAAAAAAATCATCGACTTCCGGATTCTTATCCTCGCCAGAGCTGGTAATATCAAAGAGGTGAAGAACCTGCTAAATATTATGAATATAGAATATAAGGTTGCTCCTGATGCCGAAAGCTATGAAGTGTTAATTGATGGTTATATTCAAGGTCGCCACATAGATGAGGCGAAAAAAGCATTTTCCATAATGAAGGAGCAGATAAATATTCCTCCTACGACCGAAATATATAACCTGCTGCGGAGATATTATGTTAATTCAAATAACACCAAGGAAGCAGATGCGTTGAGAATAAAAATGGAAGTTAACGGATTAAAACCAGATGAGCATACCTATGAAATAGATATGCGTAGGCATATCCAAAAAAATCACATAGATGAAAATAAAATAATTAAAATAATGAGAGATATGTCGAAAAATGGGGTTGAACCGAAGACATTACACTATAATGTGCTGATGAAAGCCCTTGTCATGAAAGGTAAAGCGCAGAAGAAACCCCATGTCAAAAATGTTTATTTCAATAAAGCAAAACAATTAAAGCGGAAAATGGATGAAAAAGAAGAAACTTTGCCTGACATCCATACCTGCACGCACATGTTAGAATGCATTTATAGTGAGGAAGGCCTGGCAGCGGCAGAGGAAGCGCTGCCCAACATGATGGTTGAATACGGAGTTGTTCGTGATGCTGCAATTGAACATTCGATGCTGAGATACTATAGCCATGTCGGTGAATGGATGAAAGCAGAGGAGCAGGAGAAAAAAATCGCTAAGCTTCATCGTCTTAATGAAGAAACCTACTTGTCATTGATACGAAGCTATATCCCTCACGGTAAAACAGAAAAAGCCAATCAGGCGCTATCCAGAATGAAGGCGTTAGGTCTCATCCCTGATATAAAGCACTATAATTCGTTGATGAGATGCTACAGCAATCCACCTAGGGGTATGGAAGAAAAATTACTCGCCAGAATGCTGTCCGGCGATTTAAAAGAAGCAGGAATAAAGCCTGATCGCGAAACTTACGGGAATTTGTGTAAAGACTATATGCGATTTGGATTTTTTAAAGAATCAGAAAGCGTAATGATAAGTGCATGTCGTCAGAAACTTTTTCCTAATGATAGGACATTCTTTATAATTATGAGTAATTGCAGAATAAATAACCTCGAATCCATAGCAAGTAATATACTTAATAATATGCCAAAAGAGCTTATTACTTCTCTGGTAGAAAAGACAGAGACAAAATCACTTAGAGATTTTATCATAAAGGCGTCTGGCTGACGCAAAGAAAATCCTGCCGGCTCGCTGATATTAAGGGTTATTCCACTGCAACTCCCCTCCGCGTGGGGAACTAACAGGGTTACATAAGCTGCCAGCCAAGCTGGCTTTTGCCGCCGCGCATACCCACAGCTAAAATCAACGGCACCTTCTTCTGTCACCATACAGAGCTGTGTGCCAGGCCGGGCAGCTGTTGTCTTGTTATTGACCTGCTAACGCCTTTATCAAGCATACTGGGGTTTTTAAAGGCAGGAGCTAAGAGGGTTGCCATTTCACATGAGTCATGTCTGGCAGAGTAATCAGTGACAAATCAAACAGCACTTGTTTCAAAGTTAACCTCTTTCAGTGTCAATGTGATGTCTTGCACTCGTCGACCTAATCGCTTTGCCGGGCAGCGCGCAGCAGTTCCACTACCAGCGGTGACAGCTCGTTACGCAGCGCGGCACGTTCAGACTGGAACAGCGTGGCAGCATAAAAGCGGTGGCCCGGCAGCTCCATCGCCCGTACATCGCCATCACCATCGTGGGCGCTCAGGCGCAGCGGATATGATTTCAGGTCGGCGACAAAATCAGGATTGACGCCAAAGTTACAGTGGTAGCCTTCCGTTATCTCCGTCTTGCCGTAGGCCTGTGCCAACAGCGTGCCCGGCTCAATTACGATATCCCCGGTTTTCTCCACCAGAGAACAGCTTAATGGGGCAATCACCAGCCGCCCAGTGCTGTCAGTTTCGGCATGGCCGGCATCACTCCAGCCCATAACGTTGCGCGCATACTCAACGATAGCGTACTGGAACCCGCCGCAGGAGCCGAGGAAAGCCACGTTGTTTTCACGCGCCAAGGTGATAGTCAGAAAAGCGCCGTCGTCATTGATATAGGGGCTGCCTGGCACCAGCCAGATAGCATCATATTCACGTAGCTGGCTACGATCGGTGATGCTGGCAGTTGGCAACCACTGTGGGCTGACGTCAATATCAAGGGATTGAGCGGCAAGCATTATCGCCTTTGGAATGGCCTGATGCGCAATGGCATCGGCACGGTAATCACCAACCAGAGCTAAACGAACAGGGGGCATTTGCGTGTTCCATCCAGGTAAAAAAATATATTAGTGAAGGACTCAGACGCTGGCAAGCGGGCCAAACCCTTCATATGATGGCGATCTGTCTTTTACCAGGAGAAGAACATGACGCAGCACATTAATGAATTTGGCCAGCCTGTCGGTGCACCATTGCCTGACTGGAAGGCTGTCTCTCAGCCAGCAGCAAAAGTGATAAACGGACGCTACTGCTGGCTGGAGCCGCTGGACAACGTGCGGCACGGGGACGAGCTTTTTGCGGCTTATGCCTCTGCGCCCGATGACAGTGACTGGACGTACCTCACGGAAGATCGCCCTTCTTCACTGGCGGCATTTCACATCTGGCTCCGACAACGGGCGGAGGAAAAAGGCTTTGTGACCTTCACTGTTGTTTGCGCGCAGCGCAATAAGCCGGTTGGGCTGGTATCTTATTTACGTATCGACCAGGCCAACGGTTCGCTGAAGATTGGCGGTGTTACCTGGTCACCATTGATGAAGCGTACGGTGATCGGTACTGAATCCTTATGGTTAATGATAGCGAACGCCTTCGCGCTGGGTTATCGCCGCTGTGAGTGGAAGTGCGACTCTCTGAATACTCCATCGCGCAATGCGGCGCTGCGCCTGGGCTTCACCTATGAAGGAACCTTCCGCCAGATGATGACGCGTAAAAATCGTTCGCGTGATTCTGACTGGTTCTCAATCATTGACGATGAGTGGCCAGCGCTGGATAACGTCTTGCGCCACTGGCTGTCGGCGGAAAATATTGATGAGTCCGGGCATCAGCGTGCCTCATTAAGTATGTTGATGCGCTCAAAACGCGGGTAAACAGCGATATTGCCCGACCTGCTGGCTAACACCATCGGGCCGAAACGGGTCGTAATCAGCTTGGCTGCCACTCGGATTGCCACCGTGCAATAACGTTTTTAAAAGGGCGTAACGCTAAATTCAATGGGTCTTCAAAAATGACGCAAAGAGGTGAAAAGCACCCATTACAAAATCGTATATCAGATGAGACGTAGTGGTCTGAATATACTGTGAAAATCACCGGTGTTTTGGATGTTACATCCTTTATGTAATTTTTAATTTACATATTTTTTAAGTGGATTGTATGTAATAATTTGATTATTAACGTATTTATACAGTTATCTATTTACCTGTTTTTTATTATGGTAATTAATGTGTACACCTTGCGTTGTTTTATGTACTTATTCTGGTACAGTTACGTTTAACCTTTTAAGGATCCCATTAAAACGAATTATCAGGATAACGATCATGCAAAAAGATGCGCTCAACAATGTCCACATCGCTGACGAACAGGTTTTGATCACCCCGGAAGCATTGAAAAAGCAGTACCCGCTGAACAAGATGCTGGAAGGTCAGATTACCGCTTCGCGTCGGGTGATCTCTGACATTATCAGCGGTAAAGATCATCGTTTACTGGTGGTGTGCGGGCCGTGCTCCATTCACGATCCTGAAGCAGCGCTGGCCTACGCACGCGATCTGAAAAAGCTGGCCGATCGGGTTGGCGACAGGCTCTACATTGTGATGCGTGTCTACTTCGAAAAGCCGCGTACCACCGTAGGCTGGAAAGGGTTGATCAACGATCCGCATATGGATAACACCTTCGATATGGAAGCTGGGCTGCACATTGGCCGCAAGCTGCTGCTGAACCTGGTAGAGATCGGGCTGCCTCTGGCAACCGAAGCGCTGGATCCTAACAGCCCGCAGTATCTGGGCGATCTGTTCAGCTGGTCTGCCATAGGTGCGCGTACTACCGAGTCGCAAACGCACCGCGAAATGGCCTCTGGCCTGTCGATGCCGGTAGGATTCAAAAATGGGACTGATGGCAGCCTCGCTACGGCGATCAACGCCATGCGTGCTGCGGCACAACCGCACCGTTTTGTTGGGATCAACCAGGCGGGGCAGGTCTGCCTGCTGCAAACCCAGGGCAACCCGGACGGGCATGTGATCCTGCGCGGCGGTAAACAGCCTAACTATGGCCCACAGGATGTTGCCCAGTGCGAAAAAGAGATGGAGCAGGCGGGACTCCGTCCTTCCTTGATGATAGATTGCAGTCATGGCAATTCTAATAAAGACTTCCGTCGCCAGTCGGGTGTGGCTGAGTCTGCGGTCGCGCAGATCAGAGATGGCAACCGTTCTATTATCGGCCTGATGCTGGAAAGCAACATTCACGAAGGCAATCAGTCTTCCGAGCAGCCGCGTAGTGAAATGCGCTACGGCGTTTCCGTGACCGATGCCTGCATCAACTGGGAAACGACCGAAAATTTGCTGCGTGAAATTTATCAGGATCTGGATGGAGTACTGGCGGCGCGTCTGTCGCAAGAGGACTAACGAGTTATGGTGGCTGAACTGAGCGCGCTACGCGATCAAATCGACGAAGTGGATAAAGCGCTGCTGGATCTGCTGGCCAGAAGGCTGGCGCTGGTGGAAGAAGTGGGTGAGGTTAAAAGCCGCTACGGATTGCCGATTTATGTTCCTGAACGTGAAGCGGCCATGTTGGCCTCGCGCCGCAAAGAAGCACAGCTGCTGGGAGTGCCACCGGATCTGATCGAAGACGTGCTGCGCCGGGTGATGCGCGAGTCGTATACCAGCGAAAACGATAAAGGCTTCAAAACGTTATGTCCTGGACTACGTCCGGTGGTGATTGTTGGCGGGAAAGGCCAGATGGGGCGGCTGTTTGAAAAGATGCTAACCCTGTCAGGCTATCAGGTCAAAATTCTGGATAAAGACGACTGGGGCAATGCTGAAAACCTGCTGGCTAACGCCGGCATGGTGATCGTTAGCGTGCCTATTCATCTGACCGAAAAGGTGATTAGCGATCTGCCACCGTTGGCGCAGGATTGTATTCTGGTTGACCTGGCGTCAGTGAAGAACAAACCGTTGCAGGCGATGCTGGCTGCGCACTCCGGCCCGGTATTGGGTTTACACCCGATGTTTGGCCCGGATAGCGGAAGCCTGGCGAAGCAGCTGGTGGTATGGTGCGATGGCCGTCAGCCGGAGGCCTATCAGTGGTTCCTTGAACAGATCCAGGTTTGGGGAGCACGTCTGCATCGCATTGGTGCGGTGGAACACGATCAGAATATGGCGTTTATTCAGGCACTGCGCCACTTCGCCACCTTTGCTTATGGCCTGCACCTGGCTGAAGAAAATGTCCAGCTGGACCAGCTGCTGGCGCTCTCATCACCTATTTACCGTCTGGAGTTGGCAATGGTTGGCCGGCTGTTCGCTCAGGATCCGCAGCTCTATGCGGATATCATTATGTCCTCAGAGAACAACCTGGCGCTGATTAAGCGGTACTATCAGCGTTTTGGCGAGGCGATTAAGCTGTTAGAACATGGCGACAAGCAGGCGTTTATCGCCAGCTTCCGTCAGGTTGAGCAATGGTTTGGCGACTACGCGCAACGTTTCCAGGCGGAAAGCCGCACGCTGTTACGCCAGGCGAATGACAGCCGGGCTTAAGCTGGCCGCTGTGTGAGGCTACTTAGTGGCCGGGTCTTTACTTCTTTCGCGCTGGCAATGGTTGCATTCATCGACAGCGCGATAGCAACGCCGATACCTGCTGTCGGCCTGCTGCTGCATAGCAATATCGGCAAATTCCGCCGGATAACGTTTTTTCGCCATCCTTAACTCACCCGGCGCCATCTTGTTAGCTCATTGTGGATGGAGCTGCGCCTGCTGTGAGCCGCTGTTCACGCTTAGCGACTACCGTTATTCCCGGAACCGGGATCTGGTGGGTCATCTCCCGTGGTGCGTAGCAGGCGACAACCACCATTTGTGGGTGCAAAACGCTCCCCTTTCGGCATCGACGTGAGTCAGGCTACCCAGCTGTGGATGCAGATCAATTCCGGCACCAGCGTGCGTAGCCTACGCCAGCCGCATGACAGGCTGGCGTAATATCAGTGATTACTGTAGGTCGACCGCGACAATATTCTCACTCGGGTAGCAGCCTAACACCTTCAGCGAACGGGTGAGCGGCGTCAGTTCACTCAGCGCATGCTGAACTTCTTCGCTACGCAGATTCCCCTGGAAATCGATGTAAAACATCTCCTGCCAAGGGTTGCCGGTAATGGGACGAGATTCCAGCTTACTCATGATCAGATGATGTTGACGCAGCACTAACAGTGCTTCAACCAGGGCGCCTGCCTGCTGGCCGGTCGCCATAATCAGCGTGGTTTTTGCCGGCACCTGCAGTGACACCTCAACCGGCTTACGTGCCAGCACGATAAAGCGGGTGATGTTCTGGCGTTGGTTAGCAAGATTACGTTCCAGCACCTGCAAGCTATACAGCGCACCACCGGCTTCACTGCCCAGCGCGGCAACTTTTGGCGAGTTCATCGCGGCAACTTTTTCCATTGCGGCTGCGGTGCTTTCGGTGTACTCAATATTCCAGTGTGGGTAACGGTTAACAAACTGGCTGCACTGCTGGAACGGCTGCGGGTGGCTGTAGACGGTTTCAATCTGCTGCAGGTCCGTACTGCCGGCAACCAGCACGCAGTGATCGATAGGAATGGTGATCTCCCCAACGATGGACAAGCTGGTTTGCTGAAGCAGGTCATAAACATCATTAATCGAGCCGGAGGTGGTATTTTCGATGGGCAGTACAGCGTAATCAGCCTGGCCGGTTTCTACCTGATTGAATATATCGTGGAATTTCAGGCAGCCACTCTCAATAAAGCTATCGAAGTGACGGGCCGCATAGTGGCGTGAAGCCAGATGCGAGTAGGAGCCTTTCGGGCCAAGAAAGGCGATGCGCGCCGAATGGGCGCTGGTATTGTTCAGGTGCTTTTGCAGTAACGCCTGCTGAGTCAGTACGGAGTCTTCAATAATCTGTTGGAACAGGCGTGTAATATAGTGGGCATCCAGCTTGTGGCTTTTCCCCAGGGCGATGAGATGTTCCAGCAGATCGCGTTCACGGTCAATATCGCGTACCGGACGATGGGTGTCCATTTTGGCTTTGGCAACGTCTACTGCCAGCGCACGGCGCTGTGCCAGCAGCGTCAGCAGTTGTTCATCCAGCGCGCTGATTTTTCCGCGCAGAGCCAGCAACGGGTTTTCGGGGTTCATATTTGCTACCTGTCAGTGTTGCTAAAAAAAAGCCTCCCGGTGGGAGGCTTTATTGTTCGTCTTCGCATGACTTCTTACACGACGAATTGCCTCCCGGTTCAGGGGAAGGTAAAAAAGAATGCGAAGATAAACGGTGCGTGTTTCATGGGGCTATCCATCATTGACATCACATTAAAGTAACCGCTGCAATTTCATTATGTCAATAAAAAACGCGCCCGCAGGCGCGTTGTCGACTTTTGTGAACTCACTCTTCTTCAGCTTCGACCACGCTGAGGTCTTTCACACTGGCGGAGGCGCGGCGCGCTTCTCCTTTATGCTGAACTTTGTTCAGCTGGCGCTCAAGTTTGTTAATCAAATCGTTGATCGCTGTATACATATCTTCATGCTTGGCGCTGGCGACAAGCGGGCCGTTGGGCGTATTAATATTAGCATCAGCGACGAATTCTTTAGGTTCTTTAGACAGAACAATATGCGGATTAATCAGGTGGGTTTGCCACTTTTCAAGTTTGGCCAGACGGTCTTCGACATGCTGGCGGATAGCCGCCGTTATATCCATTTGCTTACTGGTAATGTTCAAAACCATGATGCTTACCTCTCTGTCATTTCCGTCCAGTCATTTCAGCATAGCGCGAAAAAACTGAAAATATGTGATTTAAATCACATTTTATTGTCACTTTTTGTCAGGAGGAAGAAAACAGTGATGTCGGCCAATTAAAGTGCCAGGAAAGGTTGTCGGCGGACATTTTCAGTGGCATGTTTGACAGGTTAAGCTGATTGCATGCTCGTTCAAAGCTGATTTTGTCGCCAAAAAAGAGGGCGGGACGAGCGAAAGAAATTTGCAAAAAGGGTTCATGATAAACATGAACCCTTTTTGCATCATGGCCATGGAATCAGGCAATGTCTAAACCATCGTCATGTTACCAGGACTGCGGGTTATGGCATCAGGCTCAGGCCTGATTGGCAGCAATGATTTTTGCCACGCGCTCGGCTTGCGCATTCAGCTGCAGCTTGCGGTAGGCATTCTCCATCAGCGGCAGAGCCTTACGGGTTGCCAGGGTATCCGGGTAATCTTTCAGCATTTGCTCAACGCGATTAACCACTGCAACATAAGCCGCACGTTTAGTGTAGAATTCAGCCACGGACAACTCATATTTAGCCAGGCGATCCTTCAGGAACACGAGGCGTTTGCGCGCATCAGTGGCGTACTGACTGTTTGGATAACCACGCAGCAGCTGTGAGAAGTCTTTAAACGCATCACGCGCATGGGTGGGATCCCGGTCTGAACGGTCGATACCAAAAAAGCCCTGCAGTGCACTGTCATCCAGCGCCATATCCGTCAGACCACGCATGTAGATGACGTAATCAATGTTCGGATGGGTAGGATTCAGGCGCATAAAGCGGTCGATAGCGGCCTGTGCCAGCGGCAAATCGGCATTTTTATAGTATGCGTAGATCAAGTCAAGCTGAACTTGCTGGGAGTATGGCCCGAATGGATAGCGGTTATCGAGCGCTTCCAGTTGCGTTATTGCTCCATTAAAGTTACCGTCCTGCAGTTTTTGCTGGGCAGTGGCATAAATCTCGGAAGGTGGGCTGTCAGGCACCACATCCCTGGAGCCGGAACATCCAGCTAATGCCAGGCTCAACGTGGCTGCAGCCACCAGATATTTCATACGCGTCATGACGATTTGCTTATCCTCAAGTGTTATTCAGGAAGCTGTCCGTTAAGCTTCCGATAGTGACCAGGTACGATAGCACATTATATTAAACGGCATCGCCGTGAAAACCCAACGTTAACAAAGAAGCTGCTTATTTATGGCACAACAAGTAAAACTCAATGCAACGGTAGCCGAATCGCAACTCGGACATCGCTTAGATCAGGCTTTGGCCGAATTGTTCCCTGACTATTCACGTTCTCGTATAAAAGAGTGGATTCTCAACCGGCACATCACCGTCAACGGCGTGATAATCGACAAACCGAAAGAAAAGGTGCTCGGCGGTGAGCAAATTAGCATCGATGCGGAAATTGAAGAAGAAGCCCGCTGGGAAGCGCAGGACATCCCGCTGGACATCGTTTATGAAGACGAGGATATTCTGGTTGTCAACAAACCGCGTGATTTAGTGGTACATCCGGGCGCAGGCAACCCTGATGGTACAGTTCTTAACGCTCTACTCCACCATTTTCCGGCCATTGCCGACGTTCCGCGTGCAGGGATCGTGCACCGCCTGGACAAAGACACCACCGGTCTGATGGTGGTAGCAAAAACCGTCCCGGCACAAACCCACCTGGTCGATGCTCTGCAGCGCCGAGAAATTACCCGCGAGTATGAAGCGGTGGCGATTGGGCGTATGACGGCGGGCGGCACGGTTGATCAGCCAATCAGCCGTCACTCTACCAAGCGTACCCATATGGCAGTGCACCCAATGGGTAAACCTGCTACCACGCACTATCGCATTATGGAACACTTCCGCGCCCACACGCGGCTGCGCTTGCGTCTGGAAACCGGTCGTACCCACCAGATCCGCGTTCATATGTCACATATCAGTCATCCGCTGGTGGGTGACCCGCTGTACGGCGGCCGTCCACGCCCACCGAAGGGCGCGTCAGAAGCCTTTATTGCCACACTACGTGCTTTTGACCGTCAGGCGCTGCACGCAACCATGCTGCGTCTTTACCACCCGATATCCGGTATTGAGATGGAATGGCATGCGCCGCTGCCGCAGGATATGGTCGATCTGATCGACGCCCTGAAAGCGGATACCGAAGCCTTTAAAGAGCAGCTGGACTGGTAATGGCGCTGATCGTACCGCAATGGTCGGTCCCTGCTAACGTGCGCGCGGTGAACAGTACGCGGCAGGGCGGCGTCAGCCAGGCTCCTTGGGATAGCCTCAACCTTGGCGCGCATGTTGGCGATGAGTTGCAGCATGTACTGACTAATCGTCAGCGCCTGCTGGAAACGGCCGATCTGCCCTCAATGCCACAGTGGCTTGATCAGGTACACGGGACTGGAGTATTAAGGCTGGACTGGAACGTCCCGTCCTCACTACGTGCGGATGCGGCTTATACCCGCACGCCGGGAGTCGTCTGTGCGGTAATGACGGCAGACTGTTTGCCGGTGCTGTTTTGTTCACAGGATGGTCGGGAAGCGGCAGCGGCTCATGCCGGCTGGCGCGGGCTCTGTGATGGGATTCTGGAAGCGACAATCAATGAATTTTCCGCTCCGCCATCGCAAATATGTGCCTGGCTGGGGCCTGCAATTGGTCCTGAAGCGTTTGAGGTTGGGCCAGAAGTGCGCGAAGCATTTCTGACGAAAAATCAGGCAGCTTCAGCTGCCTTTTGTCCGGCAGAGGGAAAGTTTTATGCTGACCTCGGGCAATTAGCCAAACAGCGTTTGCAAGCCAGCGGAGTGCGCCAGATCTGGGACTGTCACCAATGTACCATGACCCGGAATGAGCAATTTTTCTCCTACCGACGCGATGGTGTTACCGGACGTATGGCAAGTTTGATCTGGCTGATATAACCTAGCGCCATAAGACGGTCTGGAAGGGTGTTTTTTTCTCCAAAATATCCGGTCATTTAACTTGAAAATTTGAGGGATGACCTCATTTAATCTCCAGTAGCAATTTGACCTGATAGGGGGAAATTATGCGTCTGGATCGTCTTACTAACAAATTCCAACTTGCCCTCGCCGATGCCCAGTCCCTGGCTTTGGGCCGCGATAACCCATTCATTGAACCTCTGCACCTGATGAGCGCACTTCTCATACAGGAAGGAGGATCCGTTAGTCCTCTACTGACTTCTGCTGGCATTAATGTCTCTTCACTGCGCAGCGCTACCGAACAGGCCATTAGCCGGCTGCCACAGGTGGAAGGGACGGATGGTGACGTTCAGCCCTCTGCCGACTTGGTACGGGTACTCAACCTGTGCGACAAACTGGCGCAGAAACGCAAAGATAACTTCATTTCATCAGAGCTTTTTATTCTGGCGGCGCTTGAATCGCGTGGCTCACTGGCGGATTTGCTAAAATCCCATGGTGCTACCAGCGATAAGCTCTCCAAATCCATTGACCAGATGCGCGGAGGTGAAAACGTGAACGATCAGGGTTCAGAAGATCAACGTCAGGCATTGAAGAAATATACGGTTGATCTCACCGAGCGTGCCGAACAGGGCAAGCTGGACCCGGTGATTGGCCGCGATGAAGAGATCCGCCGCACTATTCAAGTGCTGCAGCGCCGTACTAAAAACAACCCGGTGCTGATTGGTGAGCCGGGCGTCGGTAAAACCGCCATTGTTGAGGGTCTGGCGCAGCGGATTATTAATGGCGAAGTCCCTGAAGGCCTGAAGGGTCGCCGCGTGCTGGCGCTGGATATGGGCGCACTGGTCGCCGGGGCGAAATACCGTGGTGAATTCGAAGAACGCTTGAAAGGCGTGCTGAACGACCTGTCAAAGCAGGAAGGTAACGTTATCCTGTTTATCGATGAGCTGCACACCATGGTGGGAGCCGGTAAGGCCGATGGCGCGATGGATGCCGGCAATATGCTGAAACCCGCGCTGGCGCGCGGTGAACTGCACTGTGTGGGGGCAACCACGCTGGATGAGTATCGCCAGTACATCGAAAAAGATGCCGCGCTTGAACGTCGCTTCCAGAAAGTTTATGTCGCTGAGCCGAGTGTGGAAGACACCATCGCTATTTTGCGCGGACTGAAAGAACGTTATGAGTTGCATCACCATGTGCAGATTACCGATCCGGCTATCGTGGCGGCGGCCACGCTGTCGCATCGATATATCGCCGACAGGCAGTTACCCGATAAAGCCATTGACCTGATCGATGAAGCCGCATCGAGTATTCGTATGCAGATCGACTCAAAGCCAGAATCACTGGATCGGCTTGAGCGGCGAATCATTCAGCTTAAGCTGGAACAGCAGGCATTGAAGAAAGAGTCTGATGAGGCCAGCATCAAGCGCCTTAAAATGCTAGAAGGTGAACTGAGCCAGAAAGAGAGTGAGTACTCTGAGCTGGAAGAAGAGTGGAAGGCAGAAAAGGCGTCGCTCTCAGGCACACAGCATATCAAAGCCCAGCTGGAACAGGCGAAACTGAACATGGAACAGGCACGCCGCCAGGGCGATCTCGGTCAGATGTCTGAACTGCAGTACGGCAAAATTCCGGATCTGGAAAAACAGTTGGCGGCGGCAACCCAGTCCGAAGGGAAAACCATGCGTTTACTGCGAAATCGCGTAACGGATGTTGAGATTGCCGATGTACTGGCGCGCTGGACCGGCATCCCGGTGGCGCGCATGATGGAAGGTGAACGCGATAAACTGCTGCGTATGGAGCAGCAGTTGCATACACGGGTGATTGGGCAGCATGAAGCGGTGGAAGCCGTATCGAACGCTATTCGTCGCAGCCGTGCCGGGCTGGCGGATCCGAACCGCCCGATTGGCTCGTTCCTGTTCCTTGGCCCGACCGGGGTGGGTAAAACTGAACTGTGCAAAGCGCTGGCTAACTTTATGTTCGACAGCGACGATGCCATGGTGCGCATTGATATGTCCGAATTTATGGAAAAACATTCGGTATCGCGTCTGGTCGGTGCACCTCCGGGGTACGTTGGTTACGAAGAGGGAGGCTATCTGACCGAAGCAGTACGCCGCCGTCCTTATTCGGTGATCCTGCTGGATGAAGTTGAGAAGGCGCACCCCGACGTATTCAACATCCTGTTGCAGGTGCTGGATGACGGACGCTTGACCGACGGGCAGGGCAGGACGGTCGACTTCCGCAATACGGTGGTGATCATGACTTCTAACCTGGGTTCCGATCTGATTCAGGAACGTTTTGGTGCCTTAAGCTATGGAGAAATGAAAGAGCTGGTGATGTCGGTGGTCAGCCACAGTTTCCGTCCGGAATTTATTAACCGCATTGATGAGCTGGTGGTATTTCATCCGCTGGGTGAAAAGCATATTGCTTCTATTGCGCGTATTCAGCTGCAACGTCTGTATCAGCGCCTGGAAGAACGTGGCTTTACGCTGCATGTTTCAGATGCGGCCCTTCAACAGTTGGGTGAAAACGGCTATGACCCGGTATATGGTGCAAGGCCTTTGAAACGCGCTATCCAGCAGCAGATTGAAAACCCGCTGGCACAGCAGATCCTCTCTGGTGCATTGGTGCCTGGTAAGACCATCGAAATGGATGTGAAAGATGGAATAATTTTTGCCCATCAGTAATCTAAGGTAAGTCAAAAAAATGGGCCGCAGGCCCATTTTTGTTGATTAAAGCGTCATAAAACCCGCTGAACAGTGCTTTTTGGTTGGAAATTGAACGGTTGAAAAGTTTTTTACGAATAGCCCTTGTCAGCCGTCAGAAACTCCCTATAATGCGCCTCCACTGACACGGAACAACGGCTTACAGGCCGGCGTGTTGAGAGGTTCAGGAAGTTCTGAACCGCCGGAAAAAACCTCTGAAAAAGAGGTTGACTCCGAAGGAGGAAAGCGTAATATACGCCACCTCGCGACAGTACGCTTCAGCGACTTGTTGCACCGCTCTTTAACAATTTATCAGACAATCTGTGTGGGCACTCGCAGGATTGATATCAGCGCCGCAAGGCGCAAAAAATATCAAGCCTCATGAGTGAACACATAATGACATTCATTATGACGTTTTACGATTGAGCATCGCTGTCCTGTTTGTAAAAGCAGGTTTCAGCAAATCGAACTTTTAATTGAAGAGTTTGATCATGGCTCAGATTGAACGCTGGCGGCAGGCCTAACACATGCAAGTCGAACGGTAGCACAGAGAGCTTGCTCTCGGGTGACGAGTGGCGGACGGGTGAGTAATGTCTGGGAAACTGCCCGATGGAGGGGGATAACTACTGGAAACGGTAGCTAATACCGCATAACGTCTACGGACCAAAGTGGGGGACCTTCGGGCCTCACACCATCGGATGTGCCCAGATGGGATTAGCTGGTAGGTGGGGTAACGGCTCACCTAGGCGACGATCCCTAGCTGGTCTGAGAGGATGACCAGCCACACTGGAACTGAGACACGGTCCAGACTCCTACGGGAGGCAGCAGTGGGGAATATTGCACAATGGGCGCAAGCCTGATGCAGCCATGCCGCGTGTATGAAGAAGGCCTTCGGGTTGTAAAGTACTTTCAGCGGGGAGGAAGGGGGAAAGGTTAATAACCTTTTTCATTGACGTTACCCGCAGAAGAAGCACCGGCTAACTCCGTGCCAGCAGCCGCGGTAATACGGAGGGTGCAAGCGTTAATCGGAATTACTGGGCGTAAAGCGCACGCAGGCGGTCTGTCAAGTCGGATGTGAAATCCCCGGGCTTAACCTGGGAACTGCATTCGAAACTGGCAGGCTAGAGTCTCGTAGAGGGGGGTAGAATTCCAGGTGTAGCGGTGAAATGCGTAGAGATCTGGAGGAATACCGGTGGCGAAGGCGGCCCCCTGGACGAAGACTGACGCTCAGGTGCGAAAGCGTGGGGAGCAAACAGGATTAGATACCCTGGTAGTCCACGCCGTAAACGATGTCGACTTGGAGGCTGTTCCCCTGAGGAGTGGCTTCCGGAGCTAACGCGTTAAGTCGACCGCCTGGGGAGTACGGCCGCAAGGTTAAAACTCAAATGAATTGACGGGGGCCCGCACAAGCGGTGGAGCATGTGGTTTAATTCGATGCAACGCGAAGAACCTTACCTGGCCTTGACATCCACGGAATTTTGCAGAGATGCGGAAGTGCCTTCGGGAACCGTGAGACAGGTGCTGCATGGCTGTCGTCAGCTCGTGTTGTGAAATGTTGGGTTAAGTCCCGCAACGAGCGCAACCCTTATCCTTTGTTGCCAGCGATTCGGTCGGGAACTCAAAGGAGACTGCCGGTGATAAACCGGAGGAAGGTGGGGATGACGTCAAGTCATCATGGCCCTTACGGCCAGGGCTACACACGTGCTACAATGGCGCATACAAAGAGAAGCGACCTCGCGAGAGCAAGCGGACCTCATAAAGTGCGTCGTAGTCCGGATCGGAGTCTGCAACTCGACTCCGTGAAGTCGGAATCGCTAGTAATCGTAGATCAGAATGCTACGGTGAATACGTTCCCGGGCCTTGTACACACCGCCCGTCACACCATGGGAGTGGGTTGCAAAAGAAGTAGGTAGCTTAACCTTCGGGAGGGCGCTTACCACTTTGTGATTCATGACTGGGGTGAAGTCGTAACAAGGTAACCGTAGGGGAACCTGCGGTTGGATCACCTCCTTACCTGAAGATACCTTCCGGCGCAGTGTCCACACAGATTGTCTGATAGAAGTAACGAGCAAAGTCACACCAGAGTCCCCATCGTCTAGAGGCCCAGGACACTGCCCTTTCACGGCTGTAACAGGGGTTCGAATCCCCTTGGGGACGCCATACCGGTAACGAAGTGAAAGACGTTATCAACCGTATCTCAAAACTGATTGTGCGAAAGCGAGTCACGTTTGAGATATTTGCTCTTTAACAATCCGGAACAAGCTGAAAATTGAAACGACATGTCGTGTTCATTCTCCGTAATAAGAATGAAGTTAACGACATGTTCGAGTCTCTCAATGCCTGCAACTGACAGACGTCTTTCGGGACGCTTGTGGGTTGTGAGGTTAAGCGACTAAGCGTACACGGTGGATGCCCAGGCAGTCAGAGGCGATGAAGGGCGTGCTAATCTGCGATAAGCGTCGGTAAGGTGATATGAACCGCAACAACCGACGATACCCGAATGGGGAAACCCAGTGCAATCCGTTGCACTATCATGCCATGAATACATAGTGGCATGAGGCGAACCGGGGGAACTGAAACATCTAAGTACCCCGAGGAAAAGAAATCAACCGAGATTCCCCCAGTAGCGGCGAGCGAACGGGGAACAGCCCAGAACCTGAATCAGTTTGTGCTTTAGTGGAAGCGTCTGGAAAGTCGCGCAGTAAAGGGTGACAGCCCCGTACACAAAAAGGCACTTATTGTGAGTTCGATGAGTAGGGCGGGACACGTGACATCCTGTCTGAATATGGGGGGACCATCCTCCAAGGCTAAATACTCCTGACTGACCGATAGTGAACCAGTACCGTGAGGGAAAGGCGAAAAGAACCCCGGCGAGGGGAGTGAAACAGAACCTGAAACCGTGTACGTACAAGCAGTGGGAGCACCTTCGTGGTGTGACTGCGTACCTTTTGTATAATGGGTCAGCGACTTATATTCTGTAGCAAGGTTAACCGTATAGGGGAGCCGCAGGGAAACCGAGTCTTAACTGGGCGTTAAGTTGCAGGGTATAGACCCGAAACCCGGTGATCTAGCCATGGGCAGGTTGAAGGTTGGGTAACACTAACTGGAGGACCGAACCGACTAATGTTGAAAAATTAGCGGATGACTTGTGGCTGGGGGTGAAAGGCCAATCAAACCGGGAGATAGCTGGTTCTCCCCGAAAGCTATTTAGGTAGCGCCTCGTGAACTCATCTCCGGGGGTAGAGCACTGTTTCGGCCAGGGGGCCATCCCGGCTTACCGATCCGATGCAAACTGCGAATACCGGAGAATGTTATCACGGGAGACACACGGCGGGTGCTAACGTCCGTCGTGAAGAGGGAAACAACCCAGACCGCCAGCTAAGGTCCCAAAGTCATGGTTAAGTGGGAAACGATGTGGGAAGGCCCAGACAGCCAGGATGTTGGCTTAGAAGCAGCCATCATTTAAAGAAAGCGTAATAGCTCACTGGTCGAGTCGGCCTGCGCGGAAGATGTAACGGGGCTAAACCATGCACCGAAGCTGCGGCAGCGGACGTATCACCCAGGCACATTCACGGAAGTGGATAACGATTGACGGAGCGCAGCGACGTCAATGCGCCCATGAAAGTCGAGTGGGCCTCGGGATACGTCCGTTGGGTAGGGGAGCGTTCTGTAAGCCGTCGAAGGTGGACTGTGAGGTCTGCTGGAGGTATCAGAAGTGCGAATGCTGACATAAGTAACGATAAAGCGGGTGAAAAGCCCGCTCGCCGGAAGACCAAGGGTTCCTGTCCAACGTTAATCGGGGCAGGGTGAGTCGACCCCTAAGGCGAGGCCGAAAGGCGTAGTCGATGGGAAACGGGTTAATATTCCCGTACTGGGTGTTACTGCGAAGGGGGGACGGAGAAGGCTATGTTGGCCGGGCGACGGTTGTCCCGGTTTAAGCGTGCAGGCTTGAGTTCCAGGCAAATCCGGAACTCTTTAAGGCTGAGGCGTGATGACGAGGCACCACGGTGCTGAAGTAACAAATGCCCTGCTTCCAGGAAAAGCCTCTAAGCATCAGGTAACGACCAATCGTACCCCAAACCGACACAGGTGGTCAGGTAGAGAATACCAAGGCGCTTGAGAGAACTCGGGTGAAGGAACTAGGCAAAATGGTGCCGTAACTTCGGGAGAAGGCACGCTGGCGCGTAGGTGAAGCGACTTGCTCGCGGAGCTGAAGCCAGTCGAAGATACCAGCTGGCTGCAACTGTTTATTAAAAACACAGCACTGTGCAAACACGAAAGTGGACGTATACGGTGTGACGCCTGCCCGGTGCCGGAAGGTTAATTGATGGGGTTATCGCGCTGCGAGAAGCTCTTGATCGAAGCCCCGGTAAACGGCGGCCGTAACTATAACGGTCCTAAGGTAGCGAAATTCCTTGTCGGGTAAGTTCCGACCTGCACGAATGGCGTAATGATGGCCAGGCTGTCTCCACCCGAGACTCAGTGAAATTGAACTCGCTGTGAAGATGCAGTGTACCCGCGGCAAGACGGAAAGACCCCGTGAACCTTTACTACAGCTTGACACTGAACATTGAGCCTTGATGTGTAGGATAGGTGGGAGGCTTCGAAGCGTGGACGCCAGTCTGCGTGGAGCCAACCTTGAAATACCACCCTTTAACGTTTGATGTTCTAACCTGGCGCCGTAATCCGGCGTGGGGACAGTGTCTGGTGGGTAGTTTGACTGGGGCGGTCTCCTCCCAAAGAGTAACGGAGGAGCACGAAGGTCAGCTAATCACGGTCGGACATCGTGAGGTTAGTGCAATGGCATAAGCTGGCTTGACTGCGAGAGTGACGGCTCAAGCAGGTGCGAAAGCAGGTCATAGTGATCCGGTGGTTCTGAATGGAAGGGCCATCGCTCAACGGATAAAAGGTACTCCGGGGATAACAGGCTGATACCGCCCAAGAGTTCATATCGACGGCGGTGTTTGGCACCTCGATGTCGGCTCATCACATCCTGGGGCTGAAGTAGGTCCCAAGGGTACGGCTGTTCGCCGTTTAAAGTGGTACGCGAGCTGGGTTTAGAACGTCGTGAGACAGTTCGGTCCCTATCTGCCGTGGGCGCTGGAAGATTGAGAGGGGTTGCTCCTAGTACGAGAGGACCGGAGTGAACGCACCGCTGGTGTTCGGGTTGTCATGCCAATGGCATTGCCCGGTAGCTAAGTGCGGAAAAGATAAGCGCTGAAAGCATCTAAGCGCGAAACTTGCCTCGAGATGAATCTTCCCTGGGTCCTTGAGACCCCTGAAGGGACGTTGAAGACGACGACGTTGATAGGCCGGGTGTGTAAGCGCAGCGATGCGTTGAGCTAACCGGTACTAATGACCCGTGAGGCTTAACCTTACAACGCCAGAAGCGTTCTGGGTTGTGTTGAGGGACGAAGAGATATTTTCAGCTTGAACCGGATAAAGAATTAGCGGGAACGAAAGATTTTTTGCTGATGCAAGGCGGCAAGTGCAGTAAATGAAGGAGCATACTGAGGTATGTGACTGAGTTTACAAGCGCGGCCAACGCGGCATCAGTGAAAAAGATTCGTTTCGTGCACCAGAATTTGCCTGGCGGCTTTAGCGCGGTGGTCCCACCTGACCCCATGCCGAACTCAGAAGTGAAACGCCGTAGCGCCGATGGTAGTGTGGGGTCTCCCCATGCGAGAGTAGGGAACTGCCAGGCATCAAATTAAGACCAGCTATCTGGTCGTGACTTTACCCCTGACAAGGTAAAGGTGTTACACCTGAAATCAGACGTTTTCTGATATCAGTACAGAATCGGTGGAGCGGTAGTTCAGTTGGTTAGAATACCTGCCTGTCACGCAGGGGGTCGCGGGTTCGAGCCCCGTCCGTTCCGCCACTAAAACAGGAAGCCCTGACTCATAAGAGTCAGGGCTTTTTTGTATTCAAAATCAGGTTTTGCGTCTCCTTAAGCACTAACTCATTTCATTCAGCAGTCACCGATTGAAACCAGACCATAAAGCCCCTATAACTGAAGGATAGTCAGCCCATTCAGTTGCAACAGTGCAGGCGGTAACGTGCGGAAAAAAACCTATGCCATGAGGTATGTAGCAGGTCAGCCAGTGGAGCGCATATTTCCTCCCGTGGCAATGCTGCATCTTGGGCAGGTATTACCGCCCGGAGTGCCGTTAACCGCTGCAACCCGCCTTAAAGTACTGGTATGGAATATATTCAAGCAGCAGCGTGCCGACTGGCTATCAGTGTTGCAGAATTTTGGTAAAAATGCCCATCTCGTCCTGTTACAGGAAGCACAAACCACCCCTGAACTGGTGCGTTTTGCCACCACAAACTATCTGGTTGCCGATCAGGTACCTGCCTTTGTACTGCCACAACATCCGTCAGGAGTTATGACGCTGGCGTCTGCACATGCTGTTTACTGTTGCCCTCTGCGCGAGCGTGAGCCGCTGCTACGTTTATCAAAATCGGCGCTTGTCACTGCCTACGCTCTGCCAAACGACCAGGTACTGATGGTCGTCAATATTCATGCGGTGAACTTTAGTCTGGGTATTGATGTATACAGCAAACAACTGGGGCCGATCGGTGAGCAAATTGTTCATCATCAAGGCCCGGTAATTATGGCCGGCGATTTCAATGCGTGGAGTCGTCAGCGAATTAATGCGCTCTATCGCTTTGCCCGGGAAATGGGATTACGTGAAGTACGCTTTACCGACGATCATCGCCGTAAGGCCTTCGGCCGTCCGCTGGATTTTATTTTTTATCGTGGTATGGGAGTGGCAGAGGCCTCGGTACTGGTGACGCGCGCATCCGACCACAATCCACTTCTGGTTGAATTTGACTTTAACTCCCCGGCTGGAGCGAATTAAGGAGACTTTTTGCCATGGCGACAAATCATCATGACAACATTAACAGGCAATTTGGCGAGCAGGCTAACGCATATCTTACCAGTGCGGTGCATGCCGCTGGAGCTGACCTGCTACGGCTGGGGAAGCGGCTGAGTGAAACGCCTGAGGCAAGGGTGCTGGATATAGGTTGTGGTGCAGGGCACGCCAGTTTTGTTGCCGCGCAGTATGTTAAAGAAATCGTCGCTTACGATCTGTCTGAGAGGATGCTGGCGACCGTTGATGAAACGGCAGCTGCACGCGGCTATCGACATCTTACTACTCAACAAGGCTATGCGGAGAATCTGCCTTTTGGTGACGCGGAATTTGATATTGTTATCAGCCGCTACTCGGCGCACCACTGGCATGATGTTGGTAGTGCGCTGCGCGAAGTGCGTCGGGTGCTCAAAGCCGGCGGAAAGATGATTTTAATAGACGTGAGTGCGCCTGGAAATCCTGTGCTGAATATCTGGTTACAAACGGTGGAAGCCCTGCGAGATGCTTCACATGTGCAGGATTACAGCCCCGGTGAATGGTTAACCCTGATGACTGAGTCCGGCCTGATTATTCAGCGTGCATCGCAGGAAAAACTCGAACTGGAGTTTAGCAGTTGGATAGAGCGGATGCGGACGCCGGAGGTCATGGTGCAGGCGATTCGTGCCTATCAGCACTCGGCTCCTGATGACGTACAGCGCTATTATGCTTTGCAGCCGGACGGAAGTTTTAGCACTGATACCCTTTTTATTGAGGCTATCCGGCCATAAAAAAAGCCCGGATTACCGGGCTTTTTATCAGAGTATACAGGCAATACATAGAATGATCAGCTGTCTGGCGTCGCGTTGTCAGCAACGAACAGCGTCAGTTTATCACCGGGGCGAATGTTCTTCGCACTCGTGGATCCGCTATTCCAACGCATAACATCTTTAATGTTAACGCCATGACGTTTTGCAATACTGGCCAGAGAATCACCCTTACGTACCTGATAGGTGATGCTGTCGCCGTTATCAACCAGCTGCGCTCCTACATTGTTACCCAAGGTCAGAGTCTGGCCTGGCTTGATACTGCTGCCGCGCAAATTATTGGTACGCTGCAGATCTTTTACCGGAACCCCAAGACGTTTAGCAATGCCGGAAAGGGTATCACCGCTACGTACCTTGTAAGATGCCGGAGAAACGCTGTTGTTAGCCAGAGATGTCGTCTGAACTGCGGCGATATCCCCGGTTGCGAGTGAGTCACGCAGTTTAGCCACGTTGGACTTAGGAACCATAATGTAATGAGGACCATTAGGTGCCGTCGTGCCGCGTCGGTAGCCGGTATTAAAGCTCTTCAGCTTGCTTAGCGACATACCTGCCATTTCGGCAGCCTGCGTTAGCTCAATCTGTTGTCCGACTTCCACGCGTGCCAGAGCTCGCGTTTTGTTCGGAGTTGGCAGACTAACCCCGTAGCGCTTGCTGTTCTTAAGGATTTGCCCCAGCGCCAGCATTTTCGGTACATAAACAGTTGTTTCTTTTGGCAGCGCCAGTGACCAGAAGTCCGTAGGTCGCCCTTTGGCCTTATTGGTTCTAATCGCTTTGAGCACGCGGCCTTCACCACTGTTATAGGCGGCAACGGACAGTAACCAGTCACCGTCAAACATGTCATTAAGACGCTGCATCATATCCAGAGCGACTTTAGTCGAGGCGACGATATCGCGTCGTCCGTCGTACCACTGAGTCTGCTTCAGACCATAATTTCGTCCCGTTTGCGGCACAATCTGCCAAATGCCAGCGGCATTTGCCGATGACGTGGCATGCGGGTTAAAAGCGCTCTCCACTATGGGTAGTAGTACCAGTTCCATCGGCATTTTACGTTGCTTAATCTGCTCGACTATCCAGTACATATACGGCTCTGCCCGTAATGTTACATCGTGGAGATAGCTCTTATTGCTCAGGTATTTCTGTTTTTGTTCGCGTATCCGGTAATTATCCGGAACCTTCATCTTCAGCTCGTCGCTTATGAAATTCCACAAATCTTTGTCTTGCGCAAGGGACGTTCCATCGTCCTGCCAGCGCGGCGACAACATATTATCTGTGTACTGTCCATTTTCACTTGCCGAAGACAAACTCTGTGCATGCTGTTCCGGGATGTTGGCATCGTGCCTTGATGCCTGGCACCCGGCCAGCAAGACTGAGGCGAGTAGGATCGCTTTAGCCTTCATGTATGTGTCAATAGTTCGCTTAAAAGACGAGCAATAATACGTGGTCGATCCCGACAACACAACCTGAAATCTCAAAAACTGTCTTTCTTCTCGCGTAGAATCGCAAAAGTCTGACATTCAGTAAGTTGTGCAGGGTCCTGGCTTATTAATCGTTGTAATTCAACATCTTTGGTGCGTAAAAAAACATTTATTTTACGTTCATGATCGAGTTTTGTTGGTAAGGTTATGCCATTTTTTGCGCGTAACTCCTTAATTTCATGGTAGTAGCGCTTTATTTCTGTCTCTTGCGGATAGATATGATGAGAAAAGGCAAGGTTTGATAAAGTATACTCATGTGCGCAACAAACCAGCGTATCACCCGGAAGACTATTAAGCTTTTGAAATGATTCGAACATTTGTTTTGCTGTCCCCTCGAAAAGCCTGCCGCAGCCTGCGGAAAACAACGTATCCCCGCAGAAAAGATAAGGCTTACTGAAGTATGAGATATGTCCTAAAGTGTGGCCCGGGGTGGCAATAATCGTAAAATCCAACCCCAACACGCGGATGTGATCACCCTCGCCGATGACGTTGTTAGCGCCTTTATCGCCAGTTTCTTGTGGGCCATAGACGATCAAATCAGGATACTGCGCCAGCAGTTCTCCCACCCCGCCAACATGATCATGGTGATGATGGGTAAGAAGAATCGCCTGTGGCTGCCAATGATTTTGCGTTATCGCGCGCAGCACGGGAGCTGCCTCTCCGGGGTCGACAATCAGACAGCGGCCGCTATCATCATTTAAGGTCCAGATGTAGTTATCCTGCAGGGCCGGAATGCTGGTAAGATTCATATTCACCTCTTTTGATGCGCACGATGGAAAAGAAGATGGTAAAGCATGAAGCCTGCTAAAACACGTCAAATCCGCCATGTGCCTGAATCCTGGTCGCAGATACCCTGTGGCGAATATTACCGCGATGCGCTGGCGCATCAGCTCCGCCCAAGTCTTGGAAAAATTTTTGGTTTTCACCTGCTGAAGATTGGCAGGCTCAGTGCTGAAATTGATACGGAAAGCTGTGCAATAGCCCATCAGGTCAATGTGGGGCTTAGCGGAGAGCTGATGCAGATCCGTGCCGATCCGTTAAGCCTGCCGTTTGAGTCAAAATCGGTGGATGCCTGCCTGCTGGCACATACCCTGGCGTGGAGCAGCGACCCGCATTGCCTTTTGCGTGAAGTGGATCGCGTATTGGTCGATGATGGCTGGATAATCATCAGCGGCTTTAACCTTTTTAGCCTGTTGGGGATGGGCAAACTGATACCGGGCCTCCATCGCCGCATCCCCTGGAATAGCAGGATGTACAGCCAGATGCGTCTGCTGGACTGGCTAAGCCTGCTGAACTATGAGGTGATACGGCGCACCTGTTTCCAGGTATTGCCGTGGAACTGTCAGGGGGGGGAAATGATCAGCACTCATCTCCCTGCGCTGGGCTGCATGAATCTTATTGTAGCGCGTAAACGGACCTTCCCGTTGACCAGGAATCCGGCGAAAAAAAGTGCAGGGAAACCGCGTCTGCACGCCGTGGGCGTGACCAGTCAGTAGCGTAGCGGATTTGCTGTGCCAGCCGAAGCGCAATAGCTTACGGTCCTAATCCCCGCCCTCACCATCAGGCCTGGTAGCCAACATCATCAAAGGTGGGACATCCTGCTGCGGTACGCGCCAGCACGTCGCAGCGCTCGTTTTCAACGTGGCCAGCATGTCCCTTTACCCACTTCCAGTTAATGTCGTGATGACTGAGCGCCGCGTCCAGTCGTTTCCACAGATCGACATTCTTCACCGGTTTTTTATCGGCAGTTTTCCAGCCGCGTTTTTTCCAGTTATGGATCCAGCTGGTGATCCCCTGGCGAACGTACTGGCTGTCGGTACTGAGCACCACCGCACAGGGCTGGGTCAATGCTTCCAGTGCCACAATTGCCGCCATCATTTCCATGCGGTTGTTGGTGGTCAGATGGAAACCGGCGCTGAAAATCTTCTCATGTTTACCATAACGCATAATCGCGCCGTACCCTCCGGGGCCTGGGTTACCCAGGCACGAACCGTCAGTGAAAATTTCTACCTGCTTGAGCATCTCTGGTAGACTCCCCGTAGAAAAAACGCCAAGTCTGACATAAACGGGTCCTATGAGCACAGTAAATACAACGCGTCAGATCGTACTTGATACCGAAACCACCGGTATGAACATGATCGGTGTCCACTATGAGGGGCACCGCATTATTGAAATCGGTGCTGTTGAGGTGATCAACCGCCGTCTTACCGGCAATAACTTCCATGTTTATCTCAAGCCCGATCGTCTGATCGACCCGGAAGCGTTCGGCGTGCACGGTATCGCAGATGAATTCCTGCTGGATAAACCAACCTTTGCGCAGATTGCGGACGACTTCCTTGCCTACATAAACGGTGCGGAGCTGGTTATCCATAATGCCTCGTTCGATATCGGCTTTATGGATTATGAATTTGCCAAATTGCAGCGCGGCATAGCGAAAACGGAAACCTTCTGCAAAATCACCGATAGCCTGGCGATGGCGCGTAAGCTGTTCCCCGGCAAGCGCAACAGCCTTGATGCGCTGTGCTCACGTTACGAGATAGATAACAGCAAGCGTACTCTGCATGGCGCACTGCTTGACTCCGAAATTCTGGCGGAGGTGTTCCTGACCATGACCGGCGGGCAGACCTCGCTGGCATTCTCAATGGAAGGGGAGCGTGAAAAGCAGCAGGGCGGTGAGACCATTCACCGCATAGCGCGGCCCTCATCTGGCCTGCGCGTGGTGCGCGCCAGTGAACAGGAGCTGATGGCGCACGAAGCACGTCTCGATCTGGTTGAGAAAAAAGGCGGAAGCTGCCTGTGGCGGCCACAAGACATTATGGCTGACCCTGCTTAACCGCACGTAGCGCTGAAAAAAAACGCAGTTACGCTGTTTCAACTGAAAAAGCGTTGACGAAGTTGATACAGCCTCGTAATATCCGCCTCGTTCCCGACGGGGAACACAGCGCGGAGCGGTAGTTCAGTTGGTTAGAATACCTGCCTGTCACGCAGGGGGTCGCGGGTTCGAGCCCCGTCCGTTCCGCCAAGTATCCAGAAAGGCCGATTCGAAAAAATCGGCCTTTCGTCGTTTTTAGCCTCTCATCTTCCTTATTCTTCCTGCAACGCGACGCGGAGGGCATAACCTTGAGTTGCGCTTGTTGCCACCTCGTCACGCGCTACCCAGCGATAGATCCCGGCCCCCAGCGCCACGCCGATAAACCAGCTGAAGTTGGCCACCGCGTGCAGTGACGGAGTGAAGCTAATCAGCAAACCCATCGCCACCGACGGCAGCAGCGCGGCGATGGCCTTTGGATTGAAGCCACCGCGATACCAGTATTTGCCCTGTGGCGTATCATTAAACAGATCGTCGACGGAAATCTGGCCGCGTTTGACCAGATAGAAATCCGCCAGCAGGATGCCAAACAGCGGCCCGATACAGGATCCCAGCACATCCAGCGTGTAGTGGATCAGCTCGGGAGACTGGAACAGATTCCACGGCGTCAGCAGTACGAACCGACAGCGGCGATCATACCACCGGTGCGGAAGCTGATTTTCTGTGGCGAACAGTTGGAAAAGTCAAACGCCGGAGAAACGAAGTTGGCGACGATATTGATGCCGATAGTGGCGGCGATCATCGTCAGCAGGCCAAGCGCCACCGCCAGATCGTTGCCGACCATGCTGGCAGTCTCAATCGGATCGGTGATCATGCGGCCAAACAGCGACTGCGTGCCAGAGACGATAACCACGGTCACGATGGCGAACAGCAGGAAGTTGAACGGCAGCCCCCAGCGGTTGCCCCGGCGGATCTCACCCATGTTTTTCGCATAACGCGAGAAGTCACCAAAGTTCAGCAGCGGGCCGGAGAAGTAGGAAACCACCAGCGCCGTGGCGGTGATCATCTGCCACACCTGCTCGCTGCCGGACAGCACCTTGCTCGCCAGCGTAAACGAAACGCCGTCAAAACCGGTTTTGTATACAATCCAGCCCGCCAGCGCCCCCATCACCACGTACACTGCCGGGCCAGCCACATCAATAAAGCGCTTAATAGCATTCATTCCGTGCCAGAACACCATTGCCTGCAACAGCCACATCGTCGCGAAGCAGATCCAGCCAAGCTGTGATAACCCAAGCCACGACGTGTGCGTCAGCGCGGCCAGTCCAGGCCAGAACTTCAGGGAAACCAGCATCAGCGCATTAGACGCCAGCCAGGTCTGAATACCGTACCAGGCAAAGGCAATCAGGCCACGGATCACCGCCGGGATATTCGCACCAAACACGCCGAATGCCTGACGGCAGACCACGGCATAAGGCACCCCGGTCATCTGGCTTGGCCTGGCTACCAGGTTAGCGCACAGCTGCACAATACAGATGCCGGCCAGCAGGCACAGCAACACCTGCCAGCTGGCGAGGCCGAGCGTAAAGAAGCTGGCGGCCACCACGTAGCCACCCATACTGTGTACGTCAGACATCCAGAACGAGAAAATGTTGTACCAACTCCAGTGCTGCTCACGGGTCGGTGCCAGATCCTCATTGCACAAGCGTGGGCTGTAGTTAGCAGGGACGCCAGACGCCGCTGCCGGGGAAGAACGTTGACTGATTGGCATAAAACCTGCTCCTCTGATTGAGCGTTCGATAAACTGGCTTAACAGAGACGTTGCAGGATCCAGGCCAAATTGAGTTCCATGTATACAATATTGATTCATTATGTGTACGATTCTGGCAGAGAATGCAGTCGGGCGGGGTAGGGAATGATAAGTGAAAGCGGGCTGAAAACGGCCTCGGACCTGAGTGACAAGGATGAACCTATCTATCAGTCACTGTTGACGGCAATCGTGGAACACCAGCTCCCCCCGGGCAGCAAACTCCCGGAGGAGGCGCTGAGTGAGGTGTTTGGCGTCAGTCGTACCGGCATTCGAAAAGTGCTACAGCGCCTCGCGGCGGTGCAGATGGTCACCCTGACGCCCAAACGCGGTGCGCAGGTCACCACGCCGACGGTTGAAGAGGGGCAGGATATTTTGCGCACGCGTAGCCTGATTGAGTGTGCGAATCTGCCGCAGGTGCTGGCTCACTGTCAAAGCCCGCATCTGGCCTCGCTGGAAAAGCTCAATCAGCAGGAGCAGCAGGCGCATGAAAACCATGATGGCGCAGCGGCTATTCGTCTGTCGGCCGCTTTTCATATTCAGCTACAGGCGATTGCTGGTAATCAGGTATTGGCCGACATCGTCACGCGCCTCGCCCGGCGACCCTCGCTGGTGGTTGCCGCTTACGGTGCACCGTGGCAGCAGGGCTGCCGCTGCAACGATCACCATCAGCTGGTTAGGCTGCTGCGGGAAAAATCCCTGGCTAAACTCACCAACGCATGGCGGCAACATTTCGATCAAATTATTACCAGTCTGCGCTTTGAACGCAGTGGCGAAACGCTGCCGGACTTTGCCCGGCTGTTTGCGGCGAAAGGAGTACGATGATGAATAGCAAGCGGGTCATTCAGGTGATCAACCCGAACACCAGCCAGGCGATGACGGCAACCATCGGCGCGGCGGCGCGGGCGGTAGCAGCGGCAGATACCGGGATTTTGGCGGTATGCCCGAGCCAGGGCGCGCCCTCCATCGAAGGGCATTTTGATGAAGCGATAGCCGCGATCGGCGTATTGGAACAGGTCAAAGCCGGGCGGGAGCAGGGGGTTTGCGGGCATGTTATCGCCTGTTTCGGCGATCCGGGCCTGCTGGCGGCGCGCGAGCTGGCGCAAGGGCCGGTGGTGGGCATTGCCGAAGCCGCGATGCATATGGCAACCCTGGTAGCAACGCGTTTTACTATCGTCACCACGCTGCCGCGCACGCTGATTATTGCGCGTCATTTGCTGCAACAGTATGGATTTGAGCATCACTGCGCGGCGCTGCACGCCATCGATCTGCCGGTGCTGGCGCTGGAGGATGGCAGCGGGCTGGCGCAGGAAAAAGTGCGTCAACGTTGTCTGCAGGCAAAGCGTGAAGATGGCAGCGGTGCTATTGTTCTTGGCTGCGGCGGCATGGCCGACCTGGCGCGGGAGCTGACGCGTGAACTGAACATGCCGGTGATTGACGGCGTAGCGGCTGCAGTTAAGATGGTGGAGTCGCTGGTGGCGTTAGGCCTCGGCACCAGTAAGCAGGGCGATCTTGACTACCCGCTAAGAAAAAATCTGTCGGGCCAGTTTGAGCACCTCAACTGAAAGCCTGCCTCTCTCTGTTTTCCGCCGCTAAGGACTGAAATCATGAGCAATACCCCGGAAAAAAAAGAGTACAGCTTCAACAAAAACTACCCGCGCGATCTGCGCGGCTACGCGGGTGAACCGCCGCACGCCGCCTGGCCTGCTAAGGCAAAAATCGCGGTACAGTTTGTCCTGAACTATGAAGAAGGCGCAGAGAACAGCGTGCTGCACGGCGATACCGGATCAGAGCAGTTCCTCTCCGATATCATCGGTGCCGCCAGCTACCCCGAGCGCCATATGTCAATGGAATCGTTGTATGAATACGGTTCGCGTGCCGGTTTCTGGCGCATCCACCATGAATTTCAGCGGCGCGGTCTGCCGCTAACGGTATTTGGCGTGGCGATGGCGCTGGCGCGCCACCCGGAGATTGTCGCGGCGATCAAAGAAGCGGATTACGATGTGGTCAGCCACGGCTGGCGCTGGATCCACTATCAGGGGCTGGATGCGAAAACCGAGCGTCAGCATATGCAGCTGGCGCTGGATACCCTGACCGACCTGTTAGGCAAAACGCCGACCGGCTGGTACACCGGGCGCGACAGCCCCAATACCCGCAGGCTGGTGGTGGAGCAGGGCAGCTTAAGCTATGACAGCGACTACTACGGCGACGACCTGCCGTTCTGGACGCGGGTCACCTGTCAGGACGGCACGGTTAAACCGCATCTGATTATTCCCTACACCCTGGAAACCAACGACATGCGCTTTGCCACCGCGCAAGGTTTCAACACCGCCGAGCAGTTTTATACCTATCTGAAGGACAGCTTTGATGTGCTGTACGAGGAAGGGGAAAGCGCGCCGAAGATGCTGTCGGTAGGGATGCACTGCCGTCTGCTGGGCCGCCCCGGGCGTTTCCGTGCGCTGCAGCGTTTCCTTGATCATATCCAGCAGCACGATCGGGTGTGGATCTGTACCCGCCAGCAGATCGCCGACCACTGGATGAAAACGCATCCGCCTGAAGTGTGACGATCGGTAAAATGCCTGCTGGATCGTCAGCAGGCATTGCGTGATTCATGAATCTGCGCACTGCCATCATAGTGCTCAAAAGCGGATTGGGTATTGTAAGGCGGATCGATAAAAATACATTTAACACGGCCCGCATACAGCGGCATTAGGGCGCGCAGTGCCAGCAGGTTATCCCCTTGTATAATCATATTGTCTTTTGACGGCGTACCAAATTCGGCTTCTTTTTGTAGCAGATGGTAAGGCACGGCTGTACTGACAGCTTTAGCCTGATTTTTATTGACCCAATCCAGAAATGGCATAGCGGTATCTTGTCCCTCGGTTAAACTTGGCTAACATGATACCTTAAAAGCGGTTTTTTTTCAGGCCGCAGCCTGCTGACCGTCCGGGATGAGTTCATTGAATACACACAAGAATTGATGCAGTGCGGCTAACGGGAAATCACCTGAATACAGCAATATAATTAACGGGATGCGTAACCCTATGGAAAGCAAAGTTTGGATGGTGCGTGGTGATGCAGGCAGGCTCTATGATAATTTTCGTGAAGAAAACGTTGTCGCTATTGGCTGGTCACAGCTTGCTCCTTATGTCAAACCCGGACTGTCCCGCGACCAGCTGCTGGCCATTTATCTGGAGCATGAACCGCAAGTGAAACTGGGTACGGCGCGTTCCGGAAGGTCACAAATCTGGCGCTTTGTTAATGAGATTAAGCAGGGTGACTGGGTTATCACCTACTCGCCAGCCAACCGTACCTACTTATCAGGCAGAGTCATTTCAGATTTTGAGTACCACCCGGAATGGCTTGAAAAGGGGATGGGCATCGCCCGCCGGGTGAAATGGAACGCTGAAGAGATTAAGCGCGACAACTTGAGCGATGCGACGAAAAATCCGCTTGGCTCCACGCTAACGGTCTTTCAGCTGCCTGAATATGCCGTCAATGAACTGTTATATGGCGAGCGAGCCGGGGCGGTGATCATTCCACCGCCCCCTGAAATGACTGATGATGAAGAGGCTGTTTCCGATCCTTTACGCGATATGGAAATGGTCGCTTTTGAAGGAATCAAGGATCGTATTAATCGCCTGGACTGGGATGAAATGCAGCAGCTGGTCGCGGGCGTGTTACGCAGCATGGGCTACAAAACCCAGGTTTCTCCTGCCGGAGCCGATCGCGGCAAGGATATCATTGCTTCCCCGGACGGATTCGGTTTTGAAAACCCCCGAATTATTGTTGAAGTCAAACATCGCCGTGATCAAACAGGTAGTCAGCAGATCCGCAGCTTTATTGGCGGCCGCCATAAAGACGATCGTGGGTTATATGTCAGTACTGGCGGTTTTACCAAAGATGCCCGTTATGAAGCCGATCGTTCAACCATCCCGCTAACACTGTGGACGCTGGACGATCTGGTGCGTGCCCTGCTGGAAAACTACGAACAGATTGATATCGAAACCAAATTACTGGTCCCGTTGAAAAGAACCTATCTGCCCGCATAAATTTTTAGCCACATAAAAGGTGCCCTTTAGCTAAAGGGCACCGATAGGTATTTTGGCCAACCACCACCTCACCCCATTAAACTCACTTGTGCCGCGACAATGCGCCAGCCGGCGGGCAGTTTGACCCAGGTCTGCTGCTGGCGGCCGATCTTCTCGCTGCCCGGGCGGGTAAACTCGGTGCTACAGACGGCGAAATCATCGCCGAAGGTGGTTATCACCGTATTGTGTAGCTGGCGATCCAACCCGGCTGACGGGCGGGCGGCGCGAAAGGCGCGTATCGCCTCAATACCGTACAGGTTTTCTCCGGCACCGAGGCGCACGGTACGCTCGTCGTGCCAGAACAGCTCATCCAGCACGGCAATATCGTTACTGACCAGCGCCTTTTCATAGCGAGAAAACGCCGCCGTGACTTCGGCCACGGTCGCTGGCTGGTTGATGGCTTCGTTTTTCATCTTTTATGCTCCCCGTTTGCAGGCGCGGCGCGGGCAATACCGAGCTGCTCCAGCACGCGTGCCACCCGCAGGCAGGCTGCTTCTTTAAACGGCGCGGCAATCAGCTGTAAGCCAATGGGCATACCCCCCGCGGTGCGCAGAGGAACGGTAGTGACCGGCAGGCCAAGAAAGGAAATTGGCTGCGTCAGCATCCCCATACTGGCGCGTACCGGCAGGTCGCAGCCGTTAATGCGCAGGGTTTCCTGGCCAATCAGCGTGGCGCTGGTGGGGGTGGCCGGGGCAATCAGCACATCCACATCCTTAAACAGCGGCAGCACCTGCTGCTGGAAATGGCGGCGAAAGCGCTGTGCCTGCACGTACCAGACGGCGGGGATCATCGCTCCGGCCAGCAGGCGCTCACGCGACAGCGGCTCAAAACGTTCCGCCGCGTGGCGCAGTTCGGGCAGATAGTGGTTACCGCCTTCGCTGGCGGTGATAATAAACGCGGCGGATCGTGCCAGCTCCGCCTGCGGCAGCACGATCTCTTCGCAGGCGTCCAGCGCCCGTGCCGCGCTGGCCACCGCCGCACGGGCATCGTCATCGCACCACTGTTGAAACCAGCCGCCGAGCACGCCGCAGCGCAGTCCTTCCAGCCCGGCATCCAGCAGCGGCGTTACCGGCTGCACCGCCTTGTCGGCCTGGAAGCTGTCGCTGGCATCGCGCCCCTGCAGGACATCATAGACCTGAGCAAGATCGCTAACGCGGCGGGCAAACGGGCCGATATGGTCAAGGCTGGCGACAAACGGATGCGTGCCGGAGCGCGACAGGCGGCCAAAGGTCGGCTTCAGGCCGAAAATGCCGCACAGCGAGGCCGGCACGCGAATCGACCCGTTGGTATCCGAACCGAGGGAAAAATGCACCAGCCCGGCGGCAACGGCGGCGGCTGAACCGCCGGATGAACCCCCGGCAATACGTGCCATATCGTGCGGGTTGCGCGTGGCGCCATAATGGCTGTTTTCGGTGGTAAAACCGTAGGCGTAGGCATCCATATTCAGCATGCCGGACAGCAGGCCACCGCTGGCGGCCAGCTTATTTACCGCCCAGGCATCATGCGCTGCCACCGGGCGATCGCTCAGCAGGCTGGCCCCGGCCAGCGTGGTATGCCCGGCGACATCAAACAGATTTTTCACCGCGTAAGGCACCGCCGCCAGCGCCGGTAACGGGCCATGACGTTGACGGTCATCCAGGCGATCGGCCTCGCGCAGCATGCGATCTTCAGTGATCCCGGTCCAGGCGTTAAGCTGTGGGTTAGCCTGGTCGATGGCGGCCAGCGTCTGGCTGGCGACCTCGCGTGCGCTCAGTTCGCCAGCCGCCAGTGCGCGTTTCAGTTCGTTAATTGAGAATGAAGCCAGATTCATGCTTTATACACTCCTGCCACTTCCAGCCGATCGTCCAGCGGGTACGCCATCAGTGGTTCGGCCATCGCGGCAATACGGCTAAACTGAATAAGCAGTTCGGCGCGGCGCGCGTCATCCAGCTCCAGCGCCAGTATCTGCTCCATCTGTGCCACCCAGGCAGCCCAGTCGGTCTTCGTTTGCTTCATTATCCTCTCCCGTTAAAAACCGGCCGCGCTGCCGTTGCTGCGCGGATCGTAAGCCCCTTCCAGCATACCGTTTTTATGGCGCACGATGGCACCGGCATGGCCAACCGCCTCGCTGAAGTCGGGCAGCATCTCCGTTTCATGTCCCAGCGCACGCAGAGCGGCGACGGTTTGTGGTGAAAAACGGCCTTCCAGCTTCAGCGAGTCCGAGGCCTGTCCCCAGGTACGCCCCAGCAGCCAGCGCGGGGCGCTGACCGCCTGCTGCAACGGCATGCCCTGCACAACGTGGCGGGTAAACAGCGCGGCCTGAGTTTGCGGCTGGCCGTCGCCGCCCATCGAACCGTAAACCATCGTCCGGCCATCGTTAAGGCGCGCCGCCGCCGGATTGAGGGTGTGGAAAGGTTGTTTACCCGGAGCCAGCGCCAGCAGACTCGCGGGATCGAGGCTGAACGCCGCGCCGCGATTTTGCCAGGTGATACCGGTGCCGGGAACCACTACGCCGCTGCCGAACTCATGATAGATGCTCTGAATAAAGGAAACCGCCAGGCCACTGCTGTCCATTACCCCCATCCAGACCGTATCGCCCGGCCCCTTGCCGCTGCCCCACGGGGCGGCCTGGTTTGGGTCAATCTGAGCCGCCAGCTGGGCTAAACGATCGCTGTCGAGCAACGCCTGCATGTCTTCGCTTATATGGCGCGGATCGGTGATGTAACGGTCGCGCAGGCCAAAGGCCAGCTTGGTGGCCTCGACGATACGATGGATGGTTTGCGCTTCGCCGGCTTCGGCCATGTTCAGCCGATCGGTAATGCCGAGGATAGCCAGTGAGACCAGCCCCTGGGTCGGCGGGGGCATATTGTAAATGTCACCGTGCTGATGGCGAATGTGCAGCGGCTTAACGCGTTTTGCTTGCTGTGCGTTGAGATCTTGCAGCGTTACCGGCATTCCCAGCCGGGATATTTCATCCGCCAGCCTGTGTGCCAGCGGGCCGCGATAGAAGCTCTCCAGTCCGGCTTGCGCCAGATGGATCAATGTACTGGCCAGTTCGGGTTGGCTGAAGCGGCTGCCTGAGCATGGAACGCAGCCATCCGGGAGGAAGGTGGCAGCAAAACCGGGCTGCTGGCACAGCTCAGCATATTTGCTGGCGGTGGCGGCGGACTGGGATGCGGTGACCGGGATGCCGTCGGCGGCATAGCGCATCGCATCGGCCAGCAGGCGCGCCAGCGGGCGCTGCTGGCCGCCCAGTTCGCGGGAAATCTCCAGCGCCAGCGCCCAGCCGCTCACCGTGCCGGGTACGGTCAGTGCCGCCCGTGGGCCGCGATGAGGAATGGTTTTACTGCCCCGATAGAATTCGGCGGTGGCCAGAGAACCCGCCGCCCCGCTGGCGTCAATGGCTATCGGATCTGCGCCCGGTGGCAAAATCAGCCAGAAGCCATCACCGCCCAGCCCGTTCATATGCGGATAGACCACGGCGATGCTGGCCGCCGCGGCGACCATCGCTTCAATCGCATTGCCGCCTTCGCGTAAAATCCCCAGCGCCGTTTCGCTGGCAAGGTGGTGGGGCGTGACGGCCATCCCCAGCGGAGCCATATTGCTTTGATGCATGCCATTCTCGTCAATCGGATAACTGATTGGCTTATTCAAGCAAGAGTTGTTCCAGTTTGTCGTACGGTGGGCCGATAACAGGCATAACTTTGTCTGCCAGCAGCCGTTCCGATAAAAACGCGTTGAATGACAAACCGCTACGGTGAGGAGGGATAACGGGAGGTTTGGCGGTGATGAACCGCCTCCCGGATGAGAATAAGCAAAGCTTTTGTAAGGACGCCACACGGATCCGATAAATGTGGCAGTTAATGTGGTGATAAAGGCACCGGTCGTCAAACAGAGGGCGGCCTGATATCGCTTCAGCAGCCCGCCCAGGGTTATATTTGCCCAACGCCATGCAGCCCTGGAGTTGTGAATGCCCGCACTGTAGCAAGCGTCGGGCAGGGTGCAGCACGATCGGGTACGGCTGTTCAGGAAGAGAAACCGTTCTGATAAGTCCCTATCCTGCAGCGGGGGTGTTCTTTATCTTATCGGTTAGGGTTGACTTTGTTTTATGCGTTGGGGCATCTGGGTGTTTAATCACCTGATCTTTTGCTTCCATAATTTCATTGTCTTTTGCTTTATTTTCCCCAATTCGTTTTGTGAGTTCATCTATCTTGCTTTGCACACGCATTTGGATCTTAGGTAATGCTTTATGATACTCAATCAGGTTTGTTAAATCTGTTAAATGTGATTGCATTGTAGGATTTATGAAGTCCGGGTTTATATTGGATTGGTCGATAACGGCTTTAGTATATATTTCCCTTTGTATTGTAAGTTTACTCTTAATAGCTTCTGCTTTCGTCTTATATTTTCCTATTTCATTATTATGCCCTTCCAGAGCATAGCCATGGTGGTTGTGTATATAACCGGTTCGCTTATTTTCATCTTTGGGGGTAAAAGAACGAGTCTCTTCCTGGATTGTTGCTTTTAATTCATTGAGTCTTGCCTCTTGCTCTTTTACTTTGTCATAGGTGTCTTTTAATTCTGTTAATGTTTCATTAATGCTTTCATGGTCCATGTTGTGGCTTTCTAAATCATCGGCTACAAAACATCTGAAAAACCCGCCGCTTGCATCAACCACTTTTCTTGAAATGGAATACGCTTTCTTTGCATATTCCTCACGGGACATTTTACTGTTTTTTAATATCTCCTGCTGTTTTGCGAGCTCGGCTGTGTTTATTTTATCATCTCTTTTATTGTAGGCCGTTAAAAGGGGTATTTCTAAGTCAGCATGCTTTTTAACTTTTTGACACAAAGCGTTTTCAATGGGGGGGGGTATGTTCTCCACACTTTTAAGTTTATCAAGAAGACCATTGAATGTCTTCGTTGAAATATTACCACCTGTGATGCTGGTAAGGTGAACCTTAAAAATTTCCCAACTATTAAAATTAACATTCATTAAACGGCTCCTGGTTAAAAAAAACAATTGTAATCAAATTTTTGATTTTTTTTACCAAAAAACAGTAAAAAAACCTTGCTCAGGAGGATGACCTCATTACGCATAGGGTGCTTGACAGAAATGCCCCGTTTATGAGTTTATACCCTGTGTTTGGACAGATTGTGCTAAATATATAAACAGTCGCCCTTAATCAGGAAATCAACGTCAAAGAAAAATTGTTATCGCATCGGTTGCCATTTGCTGGGAGCATATCAATGTGATTTACGCTGATATCTGGCGACGTTAGCGCACGCCTGCATCCGCTATATTCGGCGAAAGCTGGCACCCCCCAAAAACATCTTTAGCAAATAAAATTCTCGGTTTCCCGCTCCCCCGCTACAGGCAGGCACATAATTTGTATATCATCGCTATGATGAAACAAACGTTACAGGACCAACCTGATGAAGCAGCTTGATGAACGTCTGCGCAGCCATTACCCACAGCTTTCGCCGCAGGAGCAGCGCGTGGCCGATTTTGCTTTCGATCATTTTGACGATTTGATCGGCTATAACAGCGCCGAGCTGGCACGCCTGAGCGGGGTGTCTAAAGCGACGGTCAGCCGCCTGTTTAAACGCTTAGGCTATGAAAAATATAAAGATATGCGCGACGAGCTGCGCACGCTACGCCAGAGCGGCATGCCTCTGACCGATAACCGTGATGCGGTACAGGGCAATACCCTGCTGGCGCGTCACTATAAGCAGGAGATGGCTAACCTCACGCAGTGGGTTAACGGCCTGGACAGCGCTCAGTTTGCCGGGGTGGTGCAGGCGCTGGCAGAAAGTAAACGCATATTTATCATCGGCATGCGTAATGCCTATCCGGTGGCACTGCATCTGCGCCAGCAGCTGTTACAGGCGCGCCAGCAGGTGCAGGTGCTGCCACAGCCGGGGCAGACGCTATCTGAAGAGCTGGTGGATCTGACGCCGCAGGATATGGTGGTAGTGATGGCCTTCCGCCGCCGACCGCGTATTATCCGCCCGCTGCTGCAACAGCTGCAACAGCAGGGCATTCCTGTGCTGGCGCTGTGCGAGCCGCAGGCGCGGGCGGTGATTGCGCTGGCGCGCTGGCAGCTGTGCGCGCCGCTCGACAGCGTATCCGCCTTTGACAGTTATGCCGCCGCTAACAGCCTGATCAACCTGTTAGCCAATGCTTTACTGCATCACCTGTTAAGCGACGGACGACAGCGCATTCATCGTATCGCCGATCTTTACGGCCAGCTGGACGAGCTGGAGCAACGCTGATGGGGCACCAAACGGGTGCTTTGCATGGTTTTGGGGCGTGAATATCTGCCCTTTATCAGGCTGTTTTCCCGTTGTCAGCACTGATGTCACTGTGCATTATCGGTTTTATCTCCCCCTGCTTATCCATAATAAATAATTTTAATCAACTGGTTATGTGCAAATTGGTGAAAATGACGCTGCGCAGAACGTGCTGGCACATTAGTTGCAATTAAGTTATTTAAGAATCTTTCGTTTCATTGCTTATTAACCGGGGAAGAGAAGATGAAAAAAAGCTTATTCGCGTTACTGGCCGCTGCGCTGCTGTTCTCTCAGATCGGCGTGGCACGGGCTGACCAGCTACAGGACATTGAAAAACGTGGCGTGCTTCGTGTTGCCGTGCCGCAGGACTTCCCGCCGTTTGGCTCTGTCGGCACCGATTTGCAGCCGCAGGGCTATGACATCGATATGGCGACGTACCTGGCTCGTCAGATGAAACTTAAATTGCAGCTGGTGCCGGTGACCAGCGCCAACCGCGTGCCCTACCTGCAAACCGATAAGGTCGATCTGGTGATCTCCAGCCTCGGCAAGAACCCGGAGCGCGAGAAGGTGATTGATTTCAGCCGCGCCTACGCGCCGTTCTTCCTCGGCGTGTTTGGACCGCAGCAGGGCACGTTGAAGAGCGCCGCCGAACTTAGCGGTAAATCTGTCGGGGTGACGCGCGGCGCGGTGGAAGATATGGTGCTGACCAGCGTGGTGCCGAAAGATGCGCAGGTAAAACGATACGAAGATAACAACACCACGCTTTCCGCTTACCTGTCAGGCCAGGTGCAGTATGTCGCCACCGGTAACCTGGTGGTGGCGGCGATAGCGCGCCAGAACGCCGATAAAGCGCCGCTGGCACAGTTTATGCTGAAAGACTCACCGTGCTTTATCGGCATCAAGAAAGGCGAGCCGGCGCTGAAAGCCAAAGTGGACGCGCTGATTGCACAGGCGTTAACAGACAAAACCCTGAACCGCCTTGCCGAACAGTGGTTGAAGGCACCGCTGCCGAACGATCTCGGCGCGTAGGGGCGAAGGGATGACAGGGCAACTGAATTTTCCGGCGCTGTGGCCTTACTGGCCGGAACTGGTTTCCGGGCTGTGGGTTACCATTCAGCTAACGGTGATGGCGACGACCGGCGGCGTGGTACTGGGGATTGTGGGCGCGGCGTTGCGCAGCGGCAAACCCTCGCTACTCAGCCGCATCTGGGGCGTCTATGTCGAGCTGATCCGCAACACGCCGTTTGTCGTGCAGCTGTTCTTTATCGTCTTTGGTTTGCCCAATCTGGGGCTGAAGCTGACGGCGGGGGAAGCGGCGCTGCTGGCGATGCTGATTAACCTGGGCGCTTACAGCACCGAAATTATTCGGGCGGGAATTCAGGTCACGCCGAAAGGGCAGTGGGAAGCCGGCAGGGTACTCGGAATGACGCGCCGACAAACCTTTATGCGCGTAGTGCTGCCACCGGCGCTGAAGCGTATTTACCCGGCGCTGGTCAGTCAGTGCATTATCGTGATGCTCGGCTCCTCGGTGGTGTCGCAGGTCTCTTATGAAGAGCTGACCTTTGCCGCCAACCTGATCCAGTCGCGCACCTTTTTGAGTTTTGAAGTCTACCTGGTGACCACGCTGATGTATCTGGCGCTGTCGATCGCCATGCGCCAGCTGCTGCTGGCGGCAGGCCGTAAATGGTTTGGAGAGCAGCCCTGATGAACACCTTTACCGACTGGGACATTCTGCGCAACCTGCTGCTGGCAGCACGCTGGACGATGGCACTCTCCGTGACGGCGTTCTTTGGCGGCACGCTGGTGGCCTTGCCGCTGGTGAGACTGCGCCTGGCAGGTCGCCTGTGGCCAAACCGCATTATCCGCGCTTACGTCGAGCTGTTCCAGGGGACTCCGCTGCTGATGCAGCTGTTTCTTGCTTTCTTTGGCGTGGCGCTGTTCGGCATCGATCTCTCGCCCTGGGCCGCCGCCGCGCTGGCGCTGACCTGCTACACCAGCGCTTTTCTGGTGGATATCTGGTACGGCAGCATTAAGGCGTTACCGAAAGGGCAGTGGGAAGCCTGTCGCTGTCTCGGTCTCAGCAGCGGTCAGACGCTGTTTCGCGTGGTGCTGCCGCAGGCGTTGCGTGTAGCCATCGCCCCCACCGTTGGCTTTGCCGTACAGGTGGTGAAAGGCACGGCGCTGGCCTCGATTATCGGTTTTATTGAACTGACCAAGGCGGGCACCATCCTCAACAACGTGACTTACCAGCCATTTAAGGTTTTCGGGTTAGTCGCCCTCGGCTACTTCCTGATGTGTTATCCGCTGTCGCGCTACAGCCAGTATCTGGAGAAGAAATTCAATGCCGCTCATCACCATTAATCAGGTGCAGAAATACTATGGCGACAACCACGTACTGAAAGGCGTGGATCTTGATATCGACATGGGTGAAGTGATCTCAATCATCGGCCGCAGCGGTTCGGGAAAAAGTACGCTGCTGCGCTGTATCAACGGGCTGGAAGGCTATCAGGAAGGCAGCATCAAACTCGGCGGCATGACCATTACCGAGCGTGACAGCCAGGCGCGGGAAATCAGCCGCTCGGTGGGAATGGTGTTCCAGAACTTCAATCTGTTCCCGCATATGACCGCGCTGGAAAACGTCATGCTGGCGCCGCGCCGGGTGCTGAAAAAGAGCGAGAAAGCGTGCCGCGATCTGGCCTGCGCCATGCTGGAAAAGGTCGGTCTTGGTGACCGCATTGATTACTATCCGGCCAGCCTGTCGGGTGGCCAGCAGCAGCGCGTGGCGATTGCCCGTGCGCTGGCGATGTCACCGAAGGTGCTGCTGTGTGATGAAATCACCTCTGCCCTTGACCCGGAGCTGGTCGGTGAAGTGCTGAAGGTGCTGGAACAGCTGGCCCGGGAAGGCATGACGCTGATCCTCGTGACCCATGAAATGAACTTCGCGCGCGAAGTCGGCGACCGCGTGGTGTTTATGCACCAGGGGCGCGTATGGGAGCAGGGCGACAGCCAGACGGTGTTTGCCGCGCCACAAACCACTGAACTGAAACAATTTATTTCCTCGGTGCGCGGCCTGAACTGAGCGCGCCGCGACTGACAAGAAGGACTGAACGCATGGACTTATCAAACTATTTGCCAATCAACCCGCCGCAGCGCCTGCTGATGGGGCCGGGGCCGATCAACGCCGATCCGCGCGTGCTGCGCGCCATGTCGAGCCAGCTGCTTGGCCAGTACGATCCGGCGATGACACAGTATATGAATGAGGTGATGGCGCTGTATCGTGCGGTATTCCGTACTGAAAACCGCTGGACGCTGCTTGTCGACGGCACCTCCCGCGCCGGCATTGAGTCTGTCCTGCTGTCCGCCATCCGTCCCGGCGATAAGGTGCTGGTGCCGGTGTTTGGCCGTTTTGGCCATCTGCTGTGCGAAATTGCCCGCCGCTGCCGTGCCGAGGTGCACACCATTGAAGTGCCCTGGGGCGAAGTGTTTACCCCGGACCGCATTGAAGATGCCATTAAGCGCGTGAAGCCGCGCCTGCTGTTGACGGTGCAGGGCGACACGTCCACCACCATGCTGCAACCGCTGGAAGAGCTGGGGGCAATCTGCCGCAAATACGGGGTGCTGTTCTATACCGATGCCACCGCCTCGCTGGCCGGTAACGCGCTGGAGACCGATGCCTGGGGGCTGGATGCGGTGTCGGTCGGGATGCAGAAATGTCTCGGCGGCCCGTCGGGAACCTCTCCGATCACGCTCAGCCCGGCTATGGAAGCGGCGATCCGCCAGCGCAAATGCGTCGAAGCCGGGATACGCACGGCGGCTCACCAGGACGGTGAGGATGAGATGATCTACTCCAACTATTTCGATCTCGGCATGATCATGGATTACTGGGGGCCGGAGCGTCTTAACCACCATACCGAAGCCACCAGCGCGCTGTATGGCGCACGCGAATGCGCCCGGCTGATCCTCGAAGAGGGGCTGGATAACGGCATCGCCCGTCATAAGCTGCACGGTGACGCCATGCTTAAAGGGATACAGGGCATGGGGCTGGAAACCTTTGGCGACCTGAAACATAAAATGAATAACGTGCTTGGCGTGATGATCCCGGCCGGTATTGATGGCGAGCAGGTGCGCAAGCTGATGCTGGAGGATTTTTGCATTGAAATCGGCACCTCGTTCGGCCCGCTGGTCGGTAAGGTCTGGCGCATTGGCACCATGGGCTACAACGCGCGTAAAGATTGCGTGATGCTGACGCTGAGCGCGCTGGAATCGGTGCTGACCCATCTTGGTTTCCGCACCACACAGGGGGCTGCTCTACAGGCTGCCTGGGATCACTATCGCGGGAGCTGCTGATGAGCGACTGCCTGATGAATGCCCCGATGGCGGCGGCGGCGGCCGATCGCGTCATGGCCCGCTGCGATGCGCTGGCAGAAATCAGTGAAACCCCGCAATACCTGACCCGCGTTTATCTGTCGCCGGAGCATCTGCGTGCCAACGCGCTGGTCGGTAAGTGGATGCAGGCGGCAGGGATGCAGGTGTGGCAGGACGGCGTGGGCAATATCTGTGGCCGTTATGAAGGGCAGCGGCCGGAAGCGAAGGCGCTGCTGCTGGGTTCTCATCTTGATACCGTACGCAACGCCGGGCGCTACGATGGCATGCTCGGCGTTCTGGCGGCGATTGAAGCCGTGCAGTTTCTGCACGATCGCGGCGAGCGGCTGCCGCTGGCGATTGAGATTATCGGCTTTGCCGACGAAGAGGGTACGCGCTTTGGCATTACCCTGCTCGGCAGCCGTGGCCTGACCGGCACCTGGCCGGAGAGCTGGGTAACGCACCCGGACGGTAACCGCATTACCGTGGCGCAGGCGATGAAGGATTGTGGGCTGAATGCCGGACGCATCTGGCAGGCGGCGCGTGACGTCGAAGATTTCGTTGCCTACCTCGAACTGCATATTGAGCAGGGGCCGGTGCTGGAGCAGGAGCAGCTGGCGCTGGGCGTGGTGACGGCGATCAACGGCGCACGTCGCCTCAACTGCCGCTTTGTGGGTGAGGCCGGGCATGCTGGTACGGTACCGATGAGCCACCGCAAAGACGCGTTGGCCGCCGCCGCCGAATGGATGGTGTTTATCGAACAGCGCACCCCGCAGCACAGCCCGCAGCTGGTGGCAACGGTCGGTAGTTTGCAGTGCCAGCCCGGCGCGGTAAACGTCATTCCCGGAGAGGTCGCCCTGACTCTTGATGTGCGCGGCCCACAGGATCAGCCGCTGGCTGAACTGCTCTCCGAGCTGCTGATCCAGGCAGAGGCGATTGCCCAACGGCGCGGTCTCAGTTTCAGCGCGGACGAGTACTATCAGATCCCCGCCACGCGCTGTGATGAGGCGCTGCAAAGCGCCCTGACGCGTGCGGTGACGGCGGTGCAGGGGCGTAGCCTGTCGCTGCCGAGCGGCGCGGGCCACGATGCGATTGCCATTGCAGAACGCTGGCCGGTGGGCATGCTGTTTGTGCGCTGCGATCGCGGTATCAGCCATCATCCGGCAGAGTCGGTGGCGGTGGACGATGTGGCAAAAGCACTACAGGCCTGGGTGCAGATGGTGAGCGAGGTGGCGGGAAAATGAATCTGAGCGAGTTCAATCAGGCCAGCGCCGCCGATGCGCAGCGGGCGATTTCTCACTGCGTGGCCTTGCCGGACTGGGTTGCCTCGCTGGTGACAGCGCGTCTCTGTCGTTCGCTGGATGAGCTACTTGCCGTGGCTGACGGTCTGTCACAGCGCTGGGACGGTGTTGCGCTTGCCCAGGCGCTGTCTGCGCATCCGCGTATTGGTGAACGTGCGGCGGGTGCAGGCAGAGAGGCGCAGCTGTCTCGCCAGGAACAGGGAGAGGTGAATGAAGCGGACACGGCGCTGAAGCAGGCGCTGGCAGTGGGTAATGCCGCCTACGAACGGCGTTTTGGCCGGGTGTTTTTGATCCGCGCCAAAGGGCGCAGCGGCGAACAGATGCTGGCAGAGCTGCAACGCCGTCTGCAAAACGATACGCAGCAGGAGCAGCAGGAAGCTCTCCATCAGCTGCGCGAAATCACACTATTACGCCTGAAGGAGACTTTTCTGTGAGCACCATCAGTACGCATATTCTTGATACCGCGCTGGGAAAACCGGCCGCCGGGGTGGCCATGCTGCTTGAGCAGAAGAGCGCCGCAGGCTGGCTGCCGCTGGCGCAGGGCGTGACCAACGCCGACGGCCGTCTCGGCGATCTGACGCCGCAACCGCTGGCCGCCGGGCGCTACCGCCTGACGGCGGCCATCGGCGATTACTTTGCCGCTGCCGGACGAGAGGCGCTGTATCTCAGCGCGCAGATTGATTTCGCTATCGCGGCGCACGGTGGCCATTACCACTTACCTTTTTTGATCTCCCCCTGGTCATGGTCAACTTACCGCGGCAGCTGATCGGGCGATAAACCAACAGAAGGCAGCAAACTATGAGCGTCGGGCCAGAAGATACGCGTTATCCGCCAGGTAAAGCTTTTGCCTGGGGTTTGCAACATGTACTGACTATGTATGGCGGCATTATTGCCCCGCCGTTGATTATTGGCGCCGCCGCCGGACTGAATGCCAGCCTGCTGGGGATGCTGGTGACCGCCGCGCTGTTTGTCAGCGGCTGCGCCACGCTGCTACAGGCACTGGGCCTGCCGGGATTTGGTGCGCGTCTGCCGCTGGTGCAGGGCGTCTCTTTTGCCGGGGTGGCCACGATGGTCACGCTGGTGACGGGCGGTGGTGGCCTGCCGGTGGTATTTGGCGCGGTGATCGCCTCGTCGCTGATTGGCCTGCTGATGACGCCGCTGTTTGCTCATATTATTCGCTTCTTTCCGCCGCTGGTGACCGGTACGGTGATCGCCGTGATCGGCTTATCGCTGATGCCGGTAGCGGCACGCTGGGCGATGGGGGGCACCCCGCAGTTACCCGGCTGGGGATCGCCTCACCATATTGGCCTGGCGGCGCTGACGCTGGCGCTGGTGCTGTTATTTAACCGGGTGGGCAATGCGGCCATTAAACGGCTGGCGGTACTGCTGGCGATGGCGGTGGGAACGGTGATTGCCCTGTTCACCGGGCAGGCCAACTTTAGCGCGGTGGCGCAGGGGGCGTGGCTGGCGCTGCCGGGGGTGCTGAATTTTGGTATGCCGGTGTTTGACGTGGCGGCGATTGTGTCGATGACGCTGATCGTACTGGTGCTGCTGACAGAAACTACAGCCGGGCTGCTGGCCATTGGCGACATTATTGGCAGCGAGGTTGACGGCAGGCGCATTACCCGAGGGCTACGTGCCGATATGCTGACCAGCGCGCTGGCTCCGCTGTTTAACTCCTTCCCGCAAAGTGCTTTTGCCCAGAATATCGGGCTGGTGGCGATGACCGGGGTGAAAAGCCGTTTTGTCGTCGCGGCGGGGGGCGTGATCCTGCTGCTGCTCGGCTTTTTACCGATACTCGGACGCGTGGTGGCATCAATCCCGATGCCGGTGCTCGGCGGTGCCGGGGTGGTGCTGTTTGGCACCGTGGCGGCCAGCGGCATTCGTACCCTGGCGAAAGTCGACTACAAAGACAATATGAACCTGGTGATTGTCGCTACGTCGATTGCTTTCGGCATGATCCCGATCGTGATGCCATCGTTCTATGACCAGTTCCCCGGCTGGGTTCGCACTATCTTCCACTCCGGCATCAGCGCGGCCTGCCTGATTTCGGTCACGCTGAATTTGCTGTTTAATCGGGTAAAGGCCCCGGATGCTGAAAAGGCCATTACTCCGGCAGGTTAAAGCGGTCGGCATCGCGCCACGCCGGGAAGCGCGAGCGGTAGTCGCGTAACGCGTCCAGCGACAGGTCGGCGTCGAGACGCGCGGACTGATGGGCTTCCCCGGCCGCCAGAATCTCACCCTGCGGGCTGATAATGCGGCTGTCGCCGCTGTACTGATGCCCGTTGCCGTCGCAGCCAACGCGGTTGCACCCGGCGATGTACGCCTGGTTCTCAATCGCCCGCGCCTGCAACAGCACCTGCCAGTGCAGCGCGCGCGCCGCCGGCCAGTTGGCCACATACAGCGCTAAATCATAGTCATCCCGGATACGTGAAAACACCGGAAAGCGCAGGTCGTAACACACCTGGGGTAAAATGCGCCAGCCGCGCCAGGTGACGATCTCCCGGCGGCTGCCCGCCAGATAATGCTGATGTTCACCCGCCATGCGGAACAGGTGGCGCTTGTCGTAGTGATGCACCGTACCAGCAGGCTCCACCAGAAAGAAACGGTTAACCGCGCCTTGTTGCGTACGGATGGCCGCGCTGCCGGCGATCATTGCATTGGCGAGATGCGCCTTTTCCTGTAACCAGGCAACCACCTCTGGCTGCGGCAGCGAACGTTCAGCGGCCTCCATCGCGAAACCGCTGGTAAACATCTCCGGCAGCACGATCAGGTCGCGCTGGTGGATATCCGCCAGCAGCCCGTCGAAAAAGCGCAGATTCGCCGCGCCGTCCATCCATACCAGCGGCTGCTGTAATACGCTAAGTTTTAAAGTTGACACAGGCGCTCCGCGGCAGCATCCAGCGTGGCTTCCTGTTTGGCGAAGCACAGGCGGATAAGTTTATGCGGGAAGGCGTCAGCGCAGAAGACCGACAGCGGAATGGCCGCCACGCCCGCTTCTTTGGTCAGCCACTGGCAGAACGCCACATCGTCCAGGCTGGAGATGGCGCTGTAGTCCGCCAGCAGGAAATAGGTGCCTTCACAGGGCAGAAGGGTAAAACGGCTGCGCGCCAGCGCCTGCACGAAGCGGTCACGGCGTGCGCGATAGAATTCAGGCAGTTCGCGGTAGTGCGCCGGTTCCTGCTCCAGCATATCGGCAATCGCCAGCTGCGCCGGGGTGTTCACCGAAAAGGTCAGGTACTGGTGTACTTTGCGCACTTCGCTGCTTAACGCGGCAGGCGCCACGCAGTAGCCCACTTTCCAGCCGGTCATATGAAAGGTCTTGCCAAAGGAAGAGACGGCAACAGCACGTTGACGCAGCTGTTGATGCGCCAGCACGCTGGCGTGGCCGTTGGCGTCAAAGCAGATATGCTCATACACTTCATCGCTGAGTACGTAGATTTCCTGCCCGGCGATTGCCAGCCACAGGGCGTTAAAATCGCTCTGCTGCCAGACGGTGGCGGATGGATTGTGCGGCGTATTGAGGATAACCAGCCGGGTGCGCGGTGACAGCAGCGCCTTAAATGCCTGCCAGTCAACGCGGAATTCCGGCGGCTGCAACGCGATGCGCTTCAGCACGCCGCCTGCCAGCGTTACGGCTGGCGCGTAGCTGTCGTAGCTCGGGTCAAAACAGATAACCTCGTCGCCCGCCCGAACCAGCGCGGTGATCGCCGCATACAGGGCTTCCGTCGCCCCGGCGGTGACGGTGATTTCGCTGTCGGCATCGGGCGTGTAGCCATACCGTTCGGCGGTTTTTTTCGCTATCGCGGTACGCAGAGCGGGCGCGCCGGTCATCGGCGCATACTGGTTAGCCCCCTGATTGACGTGATGCGCCAGGCGCTGTTGCAGATAGTTTGGACCGTCAAAGTCCGGGAAACCCTGCGACAGATTAATGGCGTTGTGCTGCTGCGCAAGCGCGCTCATCTGGCTGAAAATAGTGGTTCCCAGCGCGGGCAGTTTGCTTTCTGGGGTGAACGACGTCTGGCTCATCTGTAATAACCCTTATGCAACGCGGTAATTTGTGGGAAGTTGGTATTGCTTCCAATATAACATGCTGTCAGTAAACTGACTTAAATCAATGAGGTATAATGATATTACCGAATTTAACATTTTCGAGTATATCAGCCCGCATGTCATCAAGTTGGTGAGCTTCAAAACCCTTTCATCATACCGTCGTTTCCACTGATTAACCGGTAAAAGCAGGGATAGTGAACTTTGCACAGACTTTGCGAACAGACAGACGGTGTTCACGCGTTTGCAGGGTAACGGACTCTTTAAGAGCTGGAGAATCGGTGGGCTTTCCAGTAAAACGCCCATTCTGCCGAAATAATTAAATGTTACCTGGAGACTTGTTTACAGGTCTTATAGCAACTATATTAAAACCTCTCAACAGGTCTTTTAGGGAAGCGTCATGGCAAATCTCATTCTTAGTGATACCAGTGCAAGCGTAAGCGAGCTTAAAAAGAATCCGATGGCTACAGTTGATGCCGGTTGCGGCTTTCCTGTAGCGATTCTCAACCGCAATCAGCCCGCTTTCTACTGCATCCCTGCACCACTCTATGAGCGCATGCTGGAAGTGATAGACGATCAGGAACTGGTCACGCTGGTTAAAGCGCGTGAAAATCAACCTCTGATAGATCTCGATCTGGACTAAAAAGTTGATTTATAAGGTTAAAATCAGGGCAGAAGCCCTGAAAGAATGGCATGGTTTGGACAGTGCCGTTCGGGAGCAATTTAGTAAAAAACTTAAAAAATTGCGTGAAAATCCGCATGTACCTTCAGCCAGGCTAACGGGAATAGCGGGATGTTACAAAATAAAACTCAGGTCTTCCGGCTTTCGGCTGGTATATCAGGTTATTGATGAAGAGCTGATTATAGCTGTGGTAGCTGTTGGAAAAAGAGAGCGCAGCCAGGCATATAAACTTGCAAGCGAAAGGTTGCGGTGATTGACGCCGATTCCGATCGTCTTGATGTTTATCAGAGAGCGTTAATAATTCTGTGTCACGTTAAAAAATCACTACAACGTCATTACCTTACAGGGTCAACCTTCCAAATAAATCGCCAACCGGGACAATATCAAATTCCAGCTCTGGTTCGGTATCGTCCATTTTCTTACGCATTCATTAACCCCACAGATTCAGTGCGAGAACGGTGTAAACCACGTTGCTTTGATAATGCCCATCTTCGCGGATTTTGTCGTGGATTGCATCCAGCCAGACGAAGGGAAATACCCTTCCCGGCGGGCGTGCTATCACGCATTCCAACGCAATAATTCTCCCTTCATTTCACCACCACAGGATGCTAGTATTTGGCAATCAAGACGCTTAGACGTCTGTAGTTGCTGGGCTTCGTGCTGCGGGTGCGAACGCTTCAGCCTGGGTTTAAGGGAATGGCATGACGCAAAGCGAACAGTTAGATCAATTGGTTGCCGCCTGTCACTGGATTGGTGAGCGCGGCTGGGCCCCGGCGACCGGCGGCAATATGTCGCTGCGCCAGGATGAGCACACCTGCCTGCTGAGCGCGTCCGGCAAGGACAAAGGCAGCCTGACGCGTGATGACTTTATTCAGGTGGAGATTGCCGGTAACCGCGTGCCGTCAGGGCGCACACCCTCGGCGGAAACCGGACTGCATACCCTGATTTACCGCCTGTTTCCTGACGCCGGGGCGGTGCTGCATACCCATACGGTCAACTCTACCGTGCTGTCGCGGGTGGAGCAGGGCGCGGCGCTGGTGCTCCGGGGTTACGAAATGCAGAAGACGCTGGCCGGGCAACACTCGCACCTCGACGGCGTATCGATAGCCCTGTTCGATAACGACCAGGATATCGACGCGCTGGCACGGCGTATTGAACAGTTTGCCGCCGCGCGGCCATTGCGCTACGGTTTCCTGCTGCGCGGCCACGGGCTGACCTGCTGGGGTAAAGACGTTAATGAAGCGCGTCGCCATCTTGAAGGGCTGGAGTTTCTGTTCCAGTGTGAATTACAACGCCGCTTACTGGAGAAACCATGATCCGCGCTATCGTCACCGATATTGAAGGCACCACCAGCGATATTCGCTTTGTGCATAACGTGCTGTTCCCTTACGCCCGCGAAAATTTGCCGTCATTTATCAGCGGTAACCAGCAGCAGCCGGCGGTGGTGCAGGTGCTCGACCAGCTGCGCGCGGAGGTTGCGCGCCCACAGGCTACGGTGCAGGAGCTTATCGACGTGCTGTTTGGCTTTATGGCTGAGGATCGTAAGTCCACCGCGCTGAAGGCGTTACAAGGGATGGTCTGGCGTGACGGCTATCTCAACGGCAGTTTTACCGGCCATCTTTATCCGGATGTGCTACCCGCCCTGAAGCGCTGGCAGCAGCAGGGGCTGGCGCTGTATATCTATTCCTCCGGTTCGGTGGCGGCGCAGAAATTACTGTTTGGCTACAGCGATGCCGGTGATATCACCGGGCTGTTCAGCGGCTATTTTGATACCCATGTGGGTGCCAAACGCGAAGTGGATGCTTATCACAATATCGCCAGCCAGATTGGCCTGCCCGCAGAGCAGCTGCTGTTTTTGTCCGATATCCATCAGGAGCTGGACGCCGCACGGGATGCGGGCTGGCATACCGTGCAGTTAATACGCGGCGCGGCGGATAACGCAAGCCGCCATCGTCAGGTCACCGATTTTGATCGGATTAACCAGGAGCTGTTGAACTCATGAGTGCACTGACTATTTTTACCGATAGTGAAGCGACCACCCCGGTATGGTACAGCATGGATGCGGCTGAAATGGCTGAAAAGCTGCGCAGCAAAGGGGTGCGCTTTGAACGCTGGCATGCCGACCGCGACCTGGGGGATAACCCTGACTCAGAGACGGTAATCGATGCCTATCAGCATGCTATTGACCGGTTGGTGGCGGAGAAAGGCTACCAAAGCTGGGACGTGATCAGCATGCGTGCCGACAACCCGCAGAAGGAGGCGTTGCGCAGCAAGTTTCTCTCTGAACATACTCACGGAGAAGATGAAGTGCGCTTCTTTGTCGAAGGGGCGGGGCTGTTCTGCCTGCATCTTGACGGGCATATTTTCCAGGTGCTGTGTGAAAAAAATGACCTGATCTCGGTTCCGGCAGGGACTCCACACTGGTTTGATATGGGATCCTCACCGCACTTTACTGCCATCCGCATCTTCGACAATCAGGAAGGCTGGATCGCTAAATTTACCGGCGATCCGATTGCGGACGGCTATCCGCGCCTGCCTTAAACGGGACAATACGCGGGGCAACCGTGATATATGCACGGTTGCCCCGGTTTGTTACCCTTGACGATGCGGTGAAAATTCACCCGCCCGAACCTGCTCCGGCGTTACCACGCCGCTATCCAGCACCCAGCCGCTAATCAGCGAGGCGGGAGTGACATCAAATGCCGGGTTGTATACCGCCGCGTTTTCAGGCACCCAGTGCACGGTGCCAAAACTGCCGCTGACGCCGGTCACTTCGCTGGCTGCCCGCTGCTCAATGGGGATGGCGTCACCGTTCGGGCAGGCGCGATCCAGCGTGGTATGCGGGGCGGCAACATAGAATGGAATATTGTGATAATCAGCCAGCACCGCCAGGCTGTAGGTGCCAATTTTATTCGCCACGTCGCCATTCGCCGCGATCCGATCCGCGCCCACCCAGACTGCATCCACCTCCCCGCGCGCCATCAGGCTGGCGGCCATCGAATCGCAGATCAGGCGGTAGGGGATGCCCAGTTCGCCCAACTCCCAGGCCGTCAGGCGGCCACCCTGCAACAGCGGGCGGGTTTCATCCACCCAGACGCTGGCAACGTTGCCCTGCTGCCAGCCGCGTGCAATCACGCCCAGTGCCGTGCCAACGCCCGCGGTGGCGAGCCCTCCGGTGTTGCAATGGGTCAGCAGACGGCTGCCGGGGGGGATCAGTGCGCTACCGGCGATGGCGATGCGCTCACACAGCGCTTTATCTTCGTCGATCAGGCGCAGCGCCTCTGTACTCATTGCGTTGATAAAGTCGTTTTGCGCCAGCGCCTGCTTCATGCGGTCTAGGTTGTTCATCAGGTTAACTGCCGTCGGGCGTGCGGCGCGTAGTACCTCCAGCGCTTCGGCCAGTGCGGCTTTAGCCATGCCGTTTTCCGCCAGCAGTGCCAGCAGCAGGCTGGCAGACAGGCCGATCAGCGGCGCACCGCGCACGCGCAGCGCCTTGATGTGGCCAACCAGTTGATTGACATCTGCCGTCGGGCGCCAGATTTTCTGCTGCGGCAGCGCCTGCTGATCGAGGATCCAGAGCTGGTTGTCACGTATCTTCAGGCTGGTGGTGCTGAGTGTTTGCATCGATTAAATCCTGGTTGATTTACTGCGGGTTATTGTGCCAACATGGCTGGCGGATGTATAGACGTCTGAACGGCTTATTATAACGAATCATCGCTTATTTTTGAGGGACAGGTTATGGCGCAATACCGTACGTTTGCCGCAGCTGATGCCGTGGAATATGCTCGCCAGTTTGGCGGCGTGGATAATCCCAACAGTCTGGTCGACGCGCTGGAAGTGGGCGATGGTAATCTGAATCTGGTATTCAGGGTTTTCGATACGGCGGGCGTAAGCCGGGTGATCGTCAAGCAGGCGCTGCCCTGGGTGCGCTGCGTGGGGGAATCCTGGCCGCTGACCCTCGATCGCGCCCGGCTGGAGGCCGAAGTGCTGATTGAGCATGGCAAATTCTGCCCGCAGCATACGGTCAACATTCTGCATTACGATCCGCTGCTGGCGGTGACGGTGATGGAAGATCTCTCCGATCATGCTATCTGGCGCACTGAGTTGGTAAAAGGCGTCGACTGGCCGCAGGCGGCACGGCAGCTGGGAGATTATCTGGCGCAGACGCTGTTCCATACTTCTGATTTCTTCCAGCATCCCCGTCAGAAAAAAGCGGACGTTATTCGCTTTACTAACCCGGAGCTGTGCGACATTACCGAAGAGCTGTTCTTTAATGAACCTTATGAAGTCCATGCGCGTAATGGCTATCCGCGTGCGCTGGAGCCGCTGGCGGAAGCGCTGCGTGAAGACCGCGAGCTGCGGGTGGCGGTTGCCGGATTAAAACACCGTTTTTTCAGCAATGCCGAAGCGCTGCTGCACGGCGATGTGCACAGCGGCTCCATTTTTGTTGCTGAAGGTAAGCTCAAGGTGATCGACGCCGAATTTGGTTTCTACGGCCCGATGGGCTTTGATATCGGCAGCGCGCTGGGTAATTTGCTGATTAGCTACTGCGCCGCGCCGGGGCTTCTGCCTCCGCGTGAGGCGGCCGATGCGCGTGAAAAACGCCTGAACGACGTACGCCAGCTGTGGCAGAGCTTTGCTGAAGGTTTTCTCGCGCTGGCAGCCGGGAAGAGCCGCGACAGAGCGCTGGCCGTACCGGGCTATGCCAGCACTTTCCTGGTTAAGATATGGCGCGATACCATCGGCTACAGCGGCACCGAGCTGATTCGTCGCACCGTGGGCATGTCGCAGGTGGCGGATATCAAAGGCATTAAAGATGAGGCGATGCGCGTTGAGTGCGTGCGCCAGGCGATAACGCTGGGCCGCAGTCTGATCCTGCTGGCTGACCACGTTGCGGATGTCGAAGCGCTGATTGCGCGTATTCGCCAGAACGGCTAAGGAAAGTGCGGGGGGACAATGTCCCCCTCGCGGTTATGCTGCGGCAATCTTCGGTGCTGCCCGCGCCTCTTTCTCCGGCCGGACGGCCAGCGCATCCGGCGCAAACTCATCGACGTTGATTGAACGCAGGCGGCTGGCTTCAGCACGGATCAGGATATCGGCCTCTTCCGGCGTGATCCACTGCGCCTGCAATCCTTCTGCGGCTAACGCATCAAGGCGGGTAAACGGCAGATGCTTTTTCTGCTGTTGACACAGGCGGTCGTGGATAGCTTCTGCCGCTATCACATCCTGTAATGCCGCTTCCAGCTGCCCTGCCGGGTTATTCTCGCCCGGCGTCAGATACTGGCCGCGCCCCAGGCGGGTACGGGTAGCCGATGGGACTTGCAGGATCTGCGCCAGCTGGTGATCGAGGCGATCGGAGGGTGCAGGACAGTGCAGCCCGGTGGGGAAAATCAGCACGCGCATCAACCCGGCCAGCAGGCGGTGGGGGAAGTTGCGTAGCAAATCGTCCATTGCCGTTTCTGCCTGATGCATGGCGTCCTGTATGCCCCAGTGCAGCAGCGGCAGATCCGCCTCATTGCGCCCCTCATCCTCATAGCGTTTGAGCGCTGCCGATGCCAGATAGAGCTGGCTAAGCACATCGCCCAGTCGGGCTGAAATGCGCTCACGCCGTTTCAGGCTGCCGCCCAGGATCGTCATCGACATATCCGAGATCAGCGCAAGGTTGGCGCTGATGCGGTTCAGGTGCTGATAGTAGCGGCGTGTGGCATCACGGGTTGGCGTGGCGCTGGTACGCCCGCCGGTTAATCCCAGCCACAGGCTGCGCATCTTGTTGCAGCCGACATGGCCGATATGGCTGAACAGGGCTTTATCAAACGCCGCCACGTCATTATTCTGTGCGGCCGCCATCTCATCCAGCACATACGGATGGCAGCGGATCGCCCCCTGGCCGAAGATGATCATGCTGCGGGTGAGAATATTGGCTCCCTCCACGGTAATAGCAATCGGTGCACCCTGATAGGCGCGGGCGAGGAAATTGCTGTTACCCAGCATAATGCCTTTGCCGCCGGCGATATCCATCGCATCGATAATTGCCCGCTGGCCGCGATGGGTGCAGTGGTATTTCACGATGGCTGACAGGACGGCGGGTTTTTCGCCCAGCATGATGCCGCTGGTAATCAGCGATGCGGCGGCATCCATCACGTAGGCGTTGCCGGCAATGCGTGCCAGCGGTTCCTCAATTCCCTCCATTTTGCCAATGGATACGTGGAACTGACGGCGGATATGGGCGTAAGCACCCGTTGCCAGAGCAATACTTTTCAAACTGCCGGTGGAGTTAGACGGCAGGGTGATGCCACGCCCCACCGACAGGCACTCGACCAGCATGCGCCAGCCCTGGCCGGCCATCGTCGGGCCACCAATAATAAAGTCGAGCGGTACAAAAATATCTTTACCCCGGGTGGGGCCGTTCTGGAACGGTACGTTGAGCGGGAAGTGGCGTTTGCCAATCTCAACACCAGGGGTTTGCGTGGGGATCAGCGCACAGGTAATACCCAGCTCTTCCTCTTCCCCTAACAAGTGTTGTGGATCGGAAAGTTTAAACGCCAGGCCGAGCACCGTGGCTATCGGGGCCAGGGTGATATAGCGCTTGTTCCAGCTCAGACGCATGCCGAGAACCTGTTCCCCTTGCCATTCTCCCATGCATACCACGCCGGTATCCGGGATGGCACCGGCATCGGAACCCGCTTCCGGGCTGGTCAACGCAAAGCAGGGGATCTCTTCGCCGCGTGCCAGGCGTGGCAGATAGCGATCCTTCTGTTCCTCCGTGCCGTAATGCTGTAACAGTTCCCCCGGCCCCAGGGAGTTAGGTACGCCGACGGTGATCGCCAGAATGCCGGAAACGCCCGCCAGCTTTTGCAGCACCTGAGCCTGGGCATAAGCGGAGAACTCCAGCCCGCCGTACTGCTTCTTGATAATCATCGCGAAGAAGCGCTGCTGTTTCAGGTACGCCCACAGTTCGGGCGGCAGATCCGCCATTTCGTGAGTTATCTGAAAATCATTCGCCATGCGGCAGGCTTCTTCCACCGGACCATCGATAAATGCCTGTTCTTCCGTGGTCAGGCGCGGCTGTGGGTAGTTATGCAGCTTTTCCCAGTCCGGCTTACCGCGAAACAGATCCCCTTCCCACCAGGTGGTTCCGGCATCAATGGCTTCTTTTTCAGTGCGCGACATTGGCGGCATCACTTTCTGGAAGGCTGCCAGCGCCGGTTTTGCCAGCAGCGGGCGGCGTATTGCAGGCCGATTCAGCGCCAGCAGCATAGCGGCCAGCGGTAGCAGCAGCCATAACGTCCACAGCCCGGCAAAGCCGAGAGCAGCGGCCCACACCAGCAGAATTGCGCTGGAAGCCTGAAGGTTGATGTGGTGATAAAACAGGACGCCGAGCGCGATCATCGTCGCCATAATGCTGAGAACCATCATAACCTGTGCTCCGTAAGTAGTAAGTGGTCTGACCTGTTAACTACAGGTTTAGATGACCCTCTCGCTGGCCGCAATCTGTTTAGATAATAATTACTACCTGGCTCACAAAGCGGTGAGATCCCCGCCTCCGTCAGGCTTATTACTTTCCGCCTCTGCGGCAACTTGATAGACTCTGGCGAGAATTTTTCCCTAAGAGGACATCCCCCTATGTATCAGGACATTATCCGTAGCGAACTGAACGAAGCGGCAGATACGCTGAATAAATTTCTCAGTGATGAGGCAAATATCGCGGCCATTCAGCGCGCGGCGGTGTTACTGGCTGATTCATTCAAAGCGGGTGGCAAAGTCCTCTCCTGTGGCAATGGCGGTTCTCATTGTGATGCGATGCACTTCGCAGAAGAACTGACCGGCCGTTACCGTGAAAACCGTCCCGGCTACCCGGCGATTGCCATCTCTGATGTCAGCCATCTCTCCTGCGTCAGTAATGATTTTGGCTATGACTATGTTTTCTCGCGCTATGTCGAAGCGGTGGGTAAAGCCGGAGATGTTCTGCTGGGGCTGTCAACTTCGGGTAACTCAGCGAACATCATCAAGGCGGTTGAAGCCGCGCGCGCTCAGGGCATGAAGGTTATCACCCTGACCGGTAAAGACGGCGGGAAAATGGACGGCCTGGCGGACGTGGAAATTCGCGTGCCGCACTTCGGCTATGCCGACCGTATTCAGGAAATTCACATTAAAGTGATCCATATCCTGATGCTGCTGATTGAAAAAGAGATGGTAAAATAATCTTTATTATCGCTGACGATTATCGGTGGGTGAGTTTCCTGATAAAGCTCATCCGTCGGCTGTACGCCTGTTGTAAAGGGCGTTTAAATCTGCCCCCTGCAAATTTATTGTCAACCGCTGCGCCGACTGAGGTAAGCTGGTGGATATGACCCCGGTTGCCGCTTTATGTCACGCGAAATTAACCGTAAAATTCCGTTCTCAAACGCTATTGCCGTATTGGTTATGAGGTATCCCTATGTGCGAACTGCTCGGGATGAGCGCCAATGTCCCGACGGACATCTGTTTTAGCTTTACCGGGCTGGTACAGCGCGGTGGCGCAACCGGTCCGCATAAAGATGGCTGGGGCATTACCTTTTATGAAGGGAAAGGCTGCCGCACGTTCAAAGATCCACAGCCCAGTTTCCAGTCGCCCATTGCCCGCCTGGTACAGGACTACCCCATCAAATCGCGCTCGGTGGTGGCACATATCCGCCAGGCTAACCGTGGCGAAGTGTCGCTGGAGAATACTCATCCGTTTACCCGGGAGCTGTGGGGCCGCAACTGGACCTATGCGCATAACGGTCAGCTGCGAGGCTATAAAAACCTTGATACCGGCCCGTACCGTCCGGTGGGGGAAACCGACAGCGAGCAGGCATTTTGTTGGCTGTTGCATCAGCTGACCACGCGTTATCCGCGCACGCCGGGCAACTGGCCGGCGGTGTTCCGCTATATTGCCGAGCTGGCGCAGCAGATGCGGGAAAAAGGGGTATTCAATATGCTGTTGTCAGACGGCCGTTATTTGATGGCTTTCTGTTCAACCAATCTGTTCTGGATAACCCGGCGTGCGCCATTCGGTAAAGCCAAGCTGCTGGATCAGGACGTGGAAATTGATTTTCAGCAGCAGACCACGCCGAACGACGTGGTTACCGTGGTGGCCACACAGCCGCTGACGGCGAATGAAACCTGGCACAAGATTGCGCCAGGCGAATGGGCGCTATTTTACCTGGGAGAGCGCGAGGGCTGATGCCGGAGCGGCTGAGCTGTTAAGCGGGCGGCTCAGGACGTACTTACCGGCACTGACGGCAACGGCAGGGGGTTGCTTAGTCTGCACAAATTGCGCGTAGCCAGGCTGTAGCTGCTTCCAGAAGTTAATATAGGTCGAGTAGCGGTGGCGCTGCATGTTGCTCTCGGTCATACGGAACGGATAGATACTCACCTCGATTCGCGGTTGCCCATTGCGCAGCGCGGCTTCCACATGGTGATATATTTCGTCCATATAAGCATCTGTCATGGCATAGCAGCCGATTGACACGCAGCTGCCGTGGATCATCAGGTATTTACCCTGATAGCCCTGCTGGCGATCGTACTCATTGGGAAAACCAACGTTAATCGCACGGTAGAAACGACTGTCAGGCTTCAGCTGCGACAAACTCACGCTGTAAAACCCTTCCGGGCTTTTGAAATCACCCTGTACGCGTTTCGGGCCGAGCCCCCCGGAAAACTTGCAGATGGGGTAACTGTTGAGTAAACGGTATTCATTGCCAATTTTGCCGTACAGCTCCAGCGTACGCTCTTCCTTAAAGATTTGCAGATACACGGGAACACCGATTAATTGTTTTCTTAGTTCTTTGCTTACCGGTGCCAGAGGCGTAACCGCATCGGGTACGCTGGCGAAGACAACGGCTGGCAGGAAAATCATCGCAATCAGCAGTGCGATTTTGCCCATTCTGTTTCTCTTGAAAGTAGGAGGGAAAAGCAGCGCCGAAAAGCGCCTGTTAAATACAATATCGGAAGATTCCTCTATTACCGCGTCACATTAGCACTGTCTGTTTTTTTATCAAGATCGTCAGGCATAAAAATCGGATTATGCCGCTTACTCTCGCCATTGTTGAACTCTGTTAAGTTGCCTGTATACTTATCCAGTGCTGTTGGAGGGGATATGCGCAAAATCATTCATGTGGATATGGACTGCTTTTTTGCTGCGGTAGAAATGCGTGATAATCCCAGCCTGCGCGACATTCCCATCGCCATTGGCGGCAGTGAGATGCAGCGCGGGGTGATCAGTACCGCCAACTATCCGGCACGCGAATATGGCGTACGCAGCGCGATGTCGACGGCGATGGCGCTGAAACTCTGCCCTCATTTGACGGTGATCCGTGGCCGCTATGACGCTTATAAAGAAGCCAGTACGCAAATTCGCGATATCTTCTCCCGCTATACCACATTGATTGAGCCGTTGTCGCTGGATGAAGCCTATCTCGACGTGACCGACAGTCCACACTGCCAGGGTTCTGCCACGCTGATTGCACGTCAGATCCGCGACACCATCAGCCGGGAGCTGAACCTGACGGCTTCCGCCGGGGTGGCACCGATTAAATTTTTGGCAAAAATTGCCTCGGATATCAATAAGCCCAACGGTCAGTTTGTGATTACCCCGGAGGAGGTGCCCGACTTCCTGCAGCGGCTGCCGCTGGCGAAAATTCCCGGCGTGGGAAAGGTCACCGCGCGCAAGCTTGAGGAACTGGGGCTGAATACCTGTGCCGACGTGCAGAAAGCCGATCTGGCGATGTTATTAAAACGCTTTGGCAAGTTTGGCCGCGTGCTGTGGGAGCGTTGCAACGGCATTGACGATCGCGAGGTGATCGTCGAGCGGGAGCGCAAGTCTCTCGGCGTGGAGCGCACGCTGTCACAGGATATTCACAGCTGGGAAGCCTGTCTGGAAATTATTGACCTGCTGTACGACGAGCTGGATCGGCGGTTAAGCAAAATTAAGCCGGACAGGCTGATTGCTCGCCAGGGGGTCAAGCTGAAGTTCACCGATTTTCAGCAGACCACACAGGAGCATGCCTGGCCGGAGCTGAACAAAGCGGATTTGATTGAGGTAGCGCGCAAAAGCTGGGATGAGCGGCGGGCAGGGCGCGGAGTCAGGCTGGTAGGGCTGCACGTCACGCTGCTGGACCCACAGCTGGAACGGCAGCTGCTGTTGGGCATATAGGGGCGAATCGGACTTTTCCGGTTCGCCCGCGTTGATTTACTTAACCGGAATTGCCTTCAGCAGCGCGGTCAGCAATTGCCAGTACAGGCCCACGCTGGCAATGTGTACCTGCTCATCCGGCGAGTGCGCCCCGGTGATGGTCGGGCCGATAGAAACCATATCCATCTCTGGATAAGGTTCCCTGAACAGCCCGCACTCCAGACCGGCATGGATCACCTGGATGCTCGGGGTTTTGTGGAACAGCTGTTCATAGGTTTCACGCACCAGCGCCATCACCGGCGAACTGCCGTCTGGCTGCCAGCCCGGATAGCTGCCCCTGGCGAGAGTCTGCGCGCCAGCCAGCTGGCTAAGTGCGGTGAGCATGTCGACCACGTAATGCTTACCGCTGTCGATCAGCGAGCGGATCAGGCAGTTAATTTTCGCCTCGTCACCGTCAATCTTCACCACGCCGACGTTAAGCGAGGTTTCCACCACGCCTTTCATCACGTCAGAATGGCGGATCACCCCGTTTGGCATGCTGTTCAGCAGCGCAATGAAAGCATCACGGCTGGTGGCATCCAGCGCCTGTGGCGCATGGGCGATATCTTCTACTACCAGCGCAATATTTTTCTCAATAAGACCCAGCTCGTGTTGCAGCGTCAGCAGATAGCCAGCCGCCACAGACTTCAGCTTGTCAAGGTGCTGCGAGGAAACGGCCAGCGCCACATAAGCTTCACGGGGGATGGCATTGCGCAGCGTACCGCCGTTAAAGTCAATCAGGCGCAGATCCAGCTGTTGCGCGTGGGAAAACAGAAAACGCGCCAGCAGCTTGTTGGCATTGCCCAGACCAAGATGAATATCACAGCCTGAGTGGCCGCCTTTCAAACCTTTCAGGGTCAGTTTAACCGTCTGGTAATCAGACGGAACCGCTTGGTGAGTCAGCACCTGGGTGCTGGTGAAGTCAACGCCCCCCGCACAGCCCATATAGATCTCACCTTCCTCTTCCGAATCGGTATTGATCAGAATATCCGCCTGCAACCAGCCGGGCTGTAGACCGAATGCACCGGTCATGCCGGTCTCTTCGGTCATGGTGAGCAGCACTTCCAGCGGGCCATGTTGCAGGCTGTTATCTGCCAGCACCGCCAGTGCTGAAGCCATACCAATACCGTTATCTGCGCCCAGCGTGGTACCGCGTGCCTTAACCCATTCACCATCAACCCAGGGTTGTATGGGGTCTTGCGTAAAGTCGTGTACCGTGTCGTTATTTTTCTGCGGCACCATATCCAGATGCGCCTGTAACGCCACCGGTTTAAGGTTTTCATAACCTTGCGTTGCCGGTTTACGGATCAGGATGTTGCCCACCTGGTCACGCTCGTTCCAGAAACCCTGTTCCGAAGCCCAGGCGGTAATATGAGCCGCCAGCTGTTCTTCATGGTATGAAGGATGGGGGATGGAGCAAATCGTGGCAAAAGTATCCCACAACGGCTGCGGGGATAACTGAGACAATTCAGACACGTTAACTCTCCTGTGTCGGCATCACCAACCTGTCTGTAAGGCAGGGGCGTGCATGGATAGCGGTTAGAAAATTCACGCCAGCAACTCTGGCGCGGTAGCAAAAGAATATCATTGATTGTTAGTGCATGCTCCTGTCGCCTGAGGAAAAAATCCCCCCGGGGTGCAGCGGGCTGGTTTTTAGCGCCTCAGATCACTATAATTTCGCGCAACCGCTGCCACTGCACATTTTTTGAGCCAATTTTCTTGGTCGGGATTTTTTTATGAGTGAAAAATACGTCGTCACCTGGGACATGCTGCAAATTCATGCCCGTAAACTGGCCGGGCGCTTACTGCCTGCTGAACGGTGGAAGGGCATTATTGCCGTCAGTCGCGGTGGTCTGGTGCCGGCTGCGTTACTGGCGCGCGAGCTGTGCATCCGTCATGTGGACACCGTTTGTATCTCCAGCTACGACCATGATAACCAACGTGAAATGAGCGTACTGAAACGTGCAGAAGGGGACGGCGAAGGCTTTATCGTGATTGACGATCTGGTGGATACCGGCGGCACTGCACAGGCCATCCGCGATATGTACCCGAAAGCGCATTTTGTCACCATCTTTGCCAAACCTGCTGGCCGCCCACTGGTAGATGATTACGTCATTGATATTCCGCAAAATACCTGGATCGAACAGCCGTGGGATATGGGGATCGCCTATCTTCCACCGCTGGTTAAAAGCTGATTGATGTCGATCAAAACGCGCCCGGTTATGCCGGGCGCGTCTGTTTTACCCTTCGCGTGAATTCGCTGGCTACGATAGACTCAATGTCCGATCGCCTGCCGGAGAACCTCCCTGTTATGTCGCCAAAAAATCTCAGCGAAGAGCTGTTCAAACCGCGTTTTAAACATCCGGAAACGTCATCGCTGGTGCGTCGTGGCCATCCTCTTCCGTTCTCAATTCATTCTGCGCTGGGCGGTGAGATCCCTGTCGGCTGGTATCGCACGATCGATCGGCTGCTATGGGCCTGGCGTGGCCTGTCGCCGCAGGAGATCATTGAGGTGCTGGCGCGTATTGCGGCGAGTAACAGCGAGCGTACTGACGAGCGGTTGCTGGATACGGTGATGGGTTACCGTGGCGGTAACTGGATTTATGAGTGGTCAAAACAGGCTGCCCGATGGCAACAGAAAGCCGGCCAGTGCGCCGATGACCAGCAGGCTGGCCACTGTTGGCTGCAAGCCGCTAACCTTTTTAGCGTGGCGATTTATCCGCACCTGAAAGAGGATAGGTTAGCCGGGCAGGCGCAATTGCTGGCCAGCCGCGCCTACCAGCAGAGCACTGTGCTTTTGCCCGGTGAATTGAAAGAGCTGGAGTTTGCCATTGCTGACGGCAGCCCGGTAAACGGCTTCCTGCATATGCCCCCTGAGGCACAGCCTCCTTTTCCCACGGTGCTGATGTGCGGCAGCCTCGATTCGCTGCAAAGCGATCATTACCGGCTGTTCCATGACTACCTCGCGCCACGCGGTATCGCTTTGCTGACCCTGGATATGCCGTCGGTGGGTTTTTCCGCCAAATGGAAACTGACGCAGGATACCAGCTACCTGCACCAGCAGGTGCTGCGCCAGCTGGAAAACGTTGCCTGGATTGATCACACCCGCGTAGCGGCCTTTGGATTTCGCTTTGGCGCTAACGTGGCGGTAAGACTTGCCTGTCTTGAAACTCAGCGGTTGCGTGCGGTGGCCTGCATCAGCCCGTGGGTACATCGTCTGTTGACGGACAGGCATCTCCAGGACAGCGTGCCGGATATGTCTATGGATATGCTGGCCAGCAGGCTGGGGATGTCCGGTACTTCTGACAGCACATTGCGTGCCGAACTGTGCCGCTTTTCGCTGAAAATGCAGGGGCTGCTGGGCCGTCGCTTATCTACCCCGATGCTGTCAGCTTACTGGGCAGATGACCCTCTCAGCGCGGAAGAGGAATCGCGGCTGATCGTGAACTCTTCCGGTGCCGGCCGGCTGTTAAAAATCACCCCGTCCCCGGCGGTAACGAATTTTGATAAGGCTTTACGCGATATTTGTGACTGGCTATTTGCCAATTTATCGCGATGAGTTGCTAAAACCCACATTTTTGCTACAACTTAAGGCTCAACCAAGGGGGTTAAACGATGACGTTACCGAGTGGACATCCTAAGAGTCGAATAATTAAGCGCTTTCACTCTTTAGGTCCTTATATCCGTGAAAGTAAATGCGAAGGCGATCGTTTCTTCTTCGACTGTCTGGCCGTTTGCGTCAATGTGAAACCGCAACCGGAGCTGCGTGAATTCTGGGGATGGTGGATGGAGCTGGAAGCCCGGGCTGACCATTTTACCTACGAGTACCACTTTGGCCTGTTCGATAAACAAGGTAACTGGAAGCCGACAGCAGTAAAGGGCAAGGATAACAATGCCCGTCTCGAAGAGACATTACGCAACTTCCATGAGCGTTTAAAAGCGCTGCTGGCGGAGATGGATCTGGAACTGATCCCGGCGACGGATTTTGCTGACCAGCCGGTGAAGCTCACCGCCTGACCGGATTAAACAAACAAGGCTGATTAAACCAGCCTTGTTTGTTTTCCGAGCGACAGGCCAGATAATCAACGCTCAGCACGGCAGAAACCGGGTGAGCGCATCAGGTTAATCAGAACTGATACATCAGACCGACAGCGACGATATCGTCAGTATTCAGGTTCAGCTTATTGTTTTTGCTTAGCAGGTTAACTTTGTAGTCGACGAAGGCAGACATGTTTTTGTTGAAGTAGTAAGTGGCGGCGATATCAACAAATTTGCTCAGATCGGCATCGCCAATGCCGTTTTCAATGTCTTTAGCCTTGGTCTGCACATAAGCCAGCGACGGACGCAGCCCGGAATCAAATTGATACTGGGCAACCAGTTCGGTATTCTGCAGTTTGTTAACGTAACCGGAAACGGCGGTTGCCGTGGTATTACCGGCAAAGGTATAAGAAGCGCCGCTTAACGGGTTAGTGTTACGCGTTTCAGCATAAGTTCCCGCCAGATAGACTCCCTTGTTGTCATATTTTAAGCCCGTTGCCCAGGCTTCCGCCTTATCACCTGAACCGTAAGCGGCCATTTTCTGGCTGGTGGTGGAGCTGGCACCGTTGGCATTCAAACGGTTGGATGAAGACATCGCGCCGTTAATGGTCAGACCTTCGACGATTTGATAAGACAGTGACGCGCCGTAGCCCTCACCGTTAGACACGTTGGTGGCACGGGCGCCCGAACCTTCGTTTTTACCCTGGTACTGCAGTGCAATCTTCAACCCGTCGACCAGACCAAAAAAATCGCTGTTACGCCAGGTCAGCATGCTGTTACCACGGGTGAGCATGTAGGTATCAGTGCGTGTATAACCGGTTGCGCCAAATTCCGGCATCATATCGGTGAAGGCTTCGACGTCGTATATCACGCCATAGTTGCGGCCGTAGTCAATCGAACCATAATCCTTCAGCTTCAGGCCGGCAAAGCCCAGACGGGTTTTGTTACCTGACTGCGCGTCGCTGCTGCCTTCTGAATTGCTCAGGCTGAAGTGATATTCCCACTGACCATAGCCGGTCAGCAGGTCGTTGATCTGGGTCTGCCCTTTGAAGCCGATACGGGTATAGGATTTATCAGCATTATTGCCGGCGTTGCTATCCGCATCGCTTAGGTAGCGCATCGCTTTGATTTTGCCGTAGAAGTCCAGTTTATTGCCGTCTTTATTGTAAATTTCTGCGGCTTGTGCAGCGGTGGTTAAGGTCAAAGCGGCGGTCAGGATTGTCAGTGTGCGTTTTATCATCATGTTATTATCAAACCCAAAAGAAAAAAAATAAATTGCCGCCATAGTTAGGATATCGATCATGCAGACCGAGCTATTTTGGCTATTGTTGGCCGTCAGGCTCCTGTCAAGACACCGACTTTTTACCTCTTATCTATTAAATATTTATTACAGTTTTAAATGTTTGCTGTTAATCGCCCACGCCTGGAACGGCAAAGGGAATGGCTTTTTCACCCTTTTCCCCTGCTGGCTGTTGGCTTCAGGCACAACAACTGCTAAAACGTTTCTTTGTACTCTTTTTTACGAAATGGCAGGAAATAATGAGCAGCAGCCAGACCCTGGTGGTGAAACTGGGGACCAGCGTTTTGACCGGCGGTTCACGTCGGCTTAATCGGGCGCATATCGTCGAGCTGGTGCGGCAGTGCGCCCAGCAGCACGCGGCAGGGCACCGGATTGTGATCGTCACTTCGGGCGCGATGGCGGCCGGGCGAGAGCATCTGGGTTACCCGGAACTGCCGCCGACCATTGCTTCCAAGCAGCTGCTGGCTGCGGTGGGGCAGAGCCGTCTGATCCAACTGTGGGAACAACTGTTCTCTATCTACGGTATCCATATCGGCCAGATGCTGCTGACGCGTGCCGATCTGGAAGATCGTGAGCGCTTTCTCAACGCCCGCGATACGCTGCGCGCGCTGCTCGATAACCATATTGTCCCGGTGATTAATGAGAATGATGCGGTCGCCACCGCCGAGATTAAGGTGGGCGATAACGATAACCTGTCGGCGCTGGCCGCTATTCTCGCCGGAGCCGATAAGCTGCTGCTGCTGACCGATCAGCAGGGGCTGTTCACCGCCGATCCGCGCGATAATCCGCAGGCAGAACTGATCCGTGACGTCAGGGGCATTGACGACAATCTGCGTGCGCTGGCCGGGGATAGCGTTTCCGGTCTTGGCACCGGAGGTATGACGACCAAGTTGCAGGCGGCGGATATTGCCTGCCGTGCCGGCATCGATACTATTATTGCGGCGGGTGGCCGTGCGGGCGTGATTGGCGATGTGATCGCTTCCAATCCGGTGGGAACCTGCTTCCATGCGCTGGAAACCCCGCTGGAAAACCGTAAACGCTGGATCTTCGGCGCGCCTCCTGCCGGTGAACTGGTGGTGGACGACGGAGCGCTGTCGGCGATCCTTGAACGCGGCAGTTCGCTGTTGCCAAAAGGCATCCGTGAAATCAGCGGTAACTTCTCGCGTGGTGAAGTGATCCGCATCCGCAACCTGCTGGGGCGCGATGTGGCTCACGGCGTATCGCGCTATAACAGCGATGCTATGCGCATGATCGCCGGGCATCATTCCCAGCAGATCGGCGAAATTCTGGGTTATGAATATGGTCCGGTGGCTGTTCATCGCGACGATATGATTGTCAGCTAAGGAACGTGGATGCTAGAACAAATGGGCCAGGCCGCGAAGGCCGCCTCTTATCAGCTGTCGGTGCTCTCCACCGCAGAAAAAAACCAGCTATTGATGACGATTGCCGATCGTCTTGAAGCGCAGAGCGCAGAGATCCTTGCCGCCAACCAGCAGGATCTTGCCGACGCGCGGCAAAACGGCATGAGCGCGGCGCTACTGGATCGTCTGATGCTCGATCGGCAACGCCTGAAAGGGATCGCCGACGACGTACGTCAGGTGTGCCGCCTGCCAGACCCGGTCGGGGTGGTGATTGACGGCGGTAAGCTTGATAGCGGACTGCGCATTGAACGCCGCCGCGTGCCGCTCGGTGTGGTCGGGGTGATTTATGAAGCGCGCCCGAACGTCACCGTGGATGTCGCCAGCCTGTGCCTGAAAACCGGTAATGCGGTGATCCTGCGCGGTGGCAAAGAGACTTATCGCACCAATGCCTCCACCGTGCGCGTCATTCAGGATGCGTTGAAACAACATGGTGTGCCGGCTGCAGCGGTACAGGCGATTGAAAGCCCGGATCGCGAGTTGGTCAATCAGCTACTGAAACTCGATCGTTATGTCGATATGCTGATCCCACGCGGTGGTGCCGGACTGCACAAGCTGTGCCGTGAACAGTCGACCATTCCGGTGATCACCGGCGGTATCGGCGTTTGCC
```
