## Supplementary File 5 for "Comparative genomics of a novel *Erwinia* species associated with the Highland midge (*Culicoides impunctatus*)": Erwinia_pyrifoliae_EpK1.json (part 3 of 7)

```
CTGCGGCAAACTCTTCATCGTTTATCGGCGGCAGCGGGCTGCGGCGGCTTCGTGTTTCCAGGACATATAAAGCGGTATTTTCTGCTTTGACCTTCCTGATACCTCCCTGGCCGTCCTCCAAATCAATAACATGTAATGGCTTTCGGGGATTGCGTTCTTTATCGGCTGGTGGATATTCAGCAAACGCCTGCAACTGCCCTTTTGTTGACCCGGAGGTGTCCCGCAGCGCCTGCGTGAGTTCCAGACGAGCATAATTAAGCAGATTTTCGTTCATCAGATAAAGCCCTCGCGGCGCCAGATTGCTTGCGTACGTAAAACACCCTCGGCGTGCATAAGCCTTAGTTCGTCATGCGTGTAGTCAGTAGTTTTGGTTCGGCCATCAATCGCATCGTGACAGCCGTTACAGGCAATAGCCGCTTGCTGATCGTCGGGCTTGTAACCAGTTCCACAGGTTCCGGCCATCCGATAATGCGCCAGTACGCATGTCTCCGGGTTGCCGTTGCAATAACCCGGGATCCTTACCTGGCATTCCCGGCCACGCGCTTTTTTTCGCAGATCTTCAGCGGTGTAATAGCTCTCACATTTGGCGTTGTGATCGTCAGCAAACAGGTCAAGTGAGAACGGGCCAAATTTGGCGTTTATTCCCCACCAAATCGCATCTGGTGTACGCCACCGATCGCCGACTTCTTTCAATTTGTGAGGCAGGCGGTTGCGCAGTTCTTCAAGTGCCTTGCAATATGGATTGATGTTCACGCGGCGTACTCCAAAAGCTGGGCAGTAACGTTCTCTACCTCCTCCGGGGATTTAAAAGATCGGAATAGGATAAACGTCCATAAAACATTCAACACTGATTTGTAGAGTTGGTGGAATTCGATTTCGTCCATATTGGCGAAGGAAATAGACTTTAACCGACGGTTGCGGCTGCCATCCGGGTAGATGTGTTCGGTATAATACCCGGCCTGAATAGTTGCCCATTCACGGTAGGCGTCGAAGGATTTGAGCAGGGCAATATCCCCTGTCCGGGTATAAGCTGCATCGGAAAGATACTGTTCGGCCGCACCGGAAAGCGCCACGCTATGCTGTTGCCCGACCTGCCGGCACAGGAAATCGACGAACCCATTGACCAGTTTGCGTTCTTCGGGAAGAATTGCACCGCCGGTGGGGTTCCAGTACTCAAAGCCGAGCTGAAGGAGTTTAAAAAAGCGTTTGTGAAACGGATAATTGCGGACACGCTTAAAGTCTGCGTGTATCCACTCACCGAGTTTAATACGTTGCAGGAAATCGCTGGCCTCGGGCGTTGCCGGGGTCAGAATTGCCGGGCCAATCTTTTGCAGTTGTATCTGTGCCATCTGAATACTCCGGTGGCACAGTGATTTCACAGCAGGTTGTTCAGACCTGTTCAGAGATTATAGTGGATTACTGACATCATCAACAGAGGGTAATCCAGCCTTTTTACGCGCTTCGTCCATCTGCTGCAGACTGGTTATAAATTCGTCCGCTCGCAATACAAAACCGTAAACGAATTCACCCTGTTCATTTCGGTATAGCACGACAGGCCGCGTACTTTTGTTCAAATCGCGAATGAGGTGGTCCGGTATTATCATCCTTTTGCTCCAGCATATTCAGAAGATCCGTCACTTTCCTTCGCGCGTTTAAAAGTAAATTACATATCCTTAGCAGTCATTAACATCAAACATGTTTGGCTATTTTAGCTTAGTGCAGGAAATGCCCGCAGACTGTACTTAAATACGCAGAAAATCGCCATGCTGACTAAGGATTTTTAATGGTTATTATTAAATTAACTTAATGTTTATTTGCCCTGCCTTTAGAAAAGGTGAGCACTTTTTTTATCGGTCGCCAGAGGAAACTTAAATAAAGAGGCGGAAATGGGTGCCTGGGAACGCCTCAACTCAACACGGCGGTGGCGGGGATGACTCCCCGCCGGTTGCCCTTACTGGTTGGGCTCACAAGCCATAACTGCCGCAACCTCCCTGATACCATCCCGTATTCGCAGTTCGTAAAGCGAATGGCGGGTCAACAGTGTGAATGCCAGTATCGTCAGACAGACGATAACAAGGCACCAGGTAACAGAACTTTGCGGCTTCATGGCTGCTTCTCCTTGACCTTTCGGTCTGTAAGAGGCTAACCTTGCATGTGTAGAGCATACGAGGGCCTCGGGTTGATTTAACAGCTCGGGGCTTTTCTCTTTATGCTTGGTATATGCCTGAAACCCTGCCGTTCGAGTGTTGCGTGCCACTGCCCCCACAACAGCTCTGTCTCACTGTATTTATGCGCCATTATTTTTCCCTACCCTCAACACTTCAGGGGTATCAGTGGGTTTAAGCCCGCGCCCATATTCCTGTGCATCGAGTACCAGACGCGCATTGCTGATGATTTGTGTTGAGACGCCAGTGACGGCTTTTGCCCGGTGGATCTCTTCTTGCAACTCGTCCCCTTTTAGCGATTCATCACTCAGGCGTTCAATCTGTGCGAACAGATGGTTATTCAGATCAGATAATGAATTTTTCAATTTATTTTCTCTTATTATCCAATTTTTGTTGTTTATCCAGCAGCTGCTGGTATTGATCGTCGAATAAACTTAGTCGCCTGGATCTTTCATATTCGATCCGTTTACGTCTCGCCTTTTCACACTTACGTCGGTCTGCTGCCAGAGCCTGCGCCATTTCGTGAACTTTTGCTGCAATCCGCTTTTGTCCGGAAATGTTATTACCTGATGCGGGTGGTGGCAGATATTTTTCTGCCAGGGGTGTAGGAAGCAGTCCCGTTTCTAACGCACGCTGAATTTCCCGGTGCCGAAGTGCTGGATCAAAACCCTGTGAAATTCGCCAATCCGGTTTTTCCCCAACGACTGCTGCTCTGGATGTCAAACGCTCGTAGTGCTGAATGAATGCCATTCTGGCCCCTACACGGTCACGTCCTTCAAGGACTGGTAGTGCAACATGCCATGCCTGTTCCATCTCAGTAGTCCACACAACGGTGTTGGCCTCGTCTTCAGCAGCCAGGCAACGTGCCCAGGCTTCAATCGCCCCCGGATGCTGGGTCCCGTCATCCATCCGATCCAGAATATGTTTCAGGGTGAGCATGCCATAGCACTCCATACGCACCCTGGATAATGCCCGAACAATCGTTCGGAAATTATGACCGGATAAGTCTTCTGCCATCAGGAGTGCTACTCCGGGTTTTAATGCTCCTCCCATCACTTCGGCTGTAGCGCAGAGTTGCAACACAAGATTTTCTTGTTCCTGATCCGTCAACATTTCACCCCCTCTCAGCGCTACGTTTTGCCCGAAGCATAGCGATAGCCTCACCTGCTGCATCTGCATTAGCCTGGCTTTCATCCATCTGCCGGGCACGGGTTCCGGTCATCGCGACGCCCGTAGCCCACTGCGTATGTAGCCCTTCTGCATCAGCCAACAGACTGCCAACTGGATGACATTTTCGAACATAAAAACCATCGTTAAGTGAGACATAAAACTCTGCAATGCGCGGGGCTTCGCCAATGCCGACGCGACGCACGAAACTCTTGATTTGTGAATTTACCGTCTGGTTTCGTATTGGCTGGGTACCATAACGGGAAATATAAACAGAGCAGTACGACCGCCAGGTTTCGCGGCATGCTGCTTGTAATTCAGTTTCCTTCGGCTCAGAAACGCGATTTTTTGAACGCGCCGACACCGTTTTTTTCGGTGACGGGAGATCTTTAATATCTGTAGTAGTATTTGAGTAATCTATGTAAGTACTCTTTGTAAGAAAGGCGCAATCTGGCTCTATCGATGGGGTCAATTTGATCCCATCTGGAACAGAGCAATCTGAACTGCTCGATTGAGTCAATTTGATCCGATCGATTAGATACTCACTTTGATAATTTACGGTGTAATATTTTGTATGATTGCATTGGGACTTTTGCAATTTTTCAGCTATGACAACACCCAATTTTTCCAGACTGACCAACGTCCGCTTGATAGTTGGAATTGACCAAAATGGAAACTGTTTTTGCCATTCCTCATATGTGTTATATACCCACCTGCGCCCTGCATGTTCGTATCTGGCCTCTACGTCATTGAGCCAGTAATTAATCTGCTGAAGTACGATGGCTTCATTCAGACCGATTCTCTCGGCAAGCTGAGGACTTACTACTAATGGTCGAAAATTGAATAACAAACTCACGATGCCCCCGTAGGAATATTCCATTCCATGACGGAATTTCTCATTGCTATCAACGCATCGATTGCTTCACTGACCTTTCGCATAATAACTGCTGTAGGTGCACCGAGATGGACAGCATTAACGGCCTCGATACCTTCTTGCGCCGCGATAGTTGCCAGTAATGACGGGTCCCCAGGAGACTCTAGCCTGGCTCGACGTTCTGGCGGTAATGCAGCCAGCGCAGCCTGTTTTAGATCTTCGGCAACTGATGCGTAACGCGGCCCATCATATCCACGGAATATCCGCCGCAATCGCTGTACGGCATTTCTCAACCCTGCTTCGCTATCAACCTGTGGTAACAAATTACCGCGACAATTGCAGTGATAAGCAGCTGCAACGCGGATAGCCACAGTTTTCCAACCAGCCATCAATGCCCAAGCTTCCAATTCAGCAGCAACAACATCAATCGGAGGACTGATTTTCATGATTCAGTTCCTCCGTTATACTGTGCTGCATACAAATCAGCCTCATACTGCAAAGCACCATTAGTTATGGCAGCCAGTTCCATAGCACGCAGTTTAGGAATAATTCTTCCCCAACGAGTGACTGAAGGCCTGGTTACATTCGCAGCCGCAGCCAGCTTGCTTTTACTACCAAAGAATTTGATCGCATCTTCTTTGTACACTTTACGAACCCCATTTGTTAGCCATGACTAACAATATAGAAGTTAACATAAACAGAGTAAAGAAGAATTAGCATTAGCTAACTATGAAAAATTTAACCATTGGCGAACGCATCCGGAACCGCCGGAAAGAAATGAAGTTTACGCAGCGCTCTTTAGCAAAGGCGTTAAAGATCTCACATGTGTCCGTATCTCAGTGGGAAAGGGATGATAGTGAGCCTACTGGGAAAAATCTTTTTGCCTTAACTAAGATACTCCAGTGCACTCCTACGTGGGTACTTTTTGGGGATCAAAACCAATCTCCCCAGGAGCCTACTGACACCCCCTTGGAACTTGACGATAAACAGCGCGAGTTGATCGGGCTGTTTATCGCTATTACTGACTCAGAACAAGATGAGCTGCTCAACGAACTTAGAGCACGCGTAGAAAATAATAAAATTCGTCTAGAAGAACTCCTCAAAGCTCGCCAACGCGCAAGTAAAAAATAATCTTTTAGCTAACAAAGTGTTAGCTAATTATTACGCCTCAATCGTTAGCCATGACTAACATTTACTTGATCTATTCGTTAGCCTTAGCTAATTTAGTCACATCGAAACCACACAGTGATTTCACAGCAAACGTTCCGCCAGCCTGGCGATAAGGGCAAAACACCGGAGACGCGGCGATGCAAAACTATCTCAACGCAACAATGTATGTAAACAGATTTACAGGGAAGCAATATCTGGTGCAGAACGGCTACCGAGGCAAGGTTCAGCAATTCGCTCCGGGCGTGACCGTCTTCTTTGACGGCTCATGTTGCAAGGGTGGAAAACCGGTCAACAGATTTTAAAAGCCGTAAGGATTTAAATTCCTGGCTGCGCATGATGGGATTTAAAAAATAATTTAGCTAACTGTGATGACGGAGAACCGACCGCTTATAGCTAACCAGTATTTATTTTTTACGCCCTCACCAGGGAAACGGTTCTCAATGAGAACACCGAAAACGTAACCGGCAACTAAATAAAGGAGACTAACATGTACGGTACAGCATTTATGCCTCGTCATGCCGTAGTTCCGGGCACGATGATAAAGCATAAAGGAAAATATTGGCGTTCATCTGCAAATCTGGAAAAAGGGTTATATGCTTTACCCCCCCTCGGAAGTAACCAGAATAAACAGTGACACGATTGAAGTGATCCTAAATCAACGCGGCTTACCGCTTATTAACTAATTTAAGCCAAACCAGAATACATTTATGCCGTTAATCCGGCAGGTAAATCCACAATATTTTTCAGGAGAAAATATGGAAACCATAAATATTATAAATCTTCGCTTATTCACCATTAATAGCGAACTGACATTATTCAACTGTGAAAATTCAATTACCGGATTAATTCACACCGCTCGATCATACATGACCATCGTCTTGGATGGTGGCTACGTTCTCGGTCAGTTTGGTTGTGTTCACGCCGCGTTTGATGAGCTAACTGGCGTACATATTCAACTGCACGAAGCCGAGAAAGAAAGCGGCACCTACGAAGATTATAAGAAAAACAGGGTTAGCATCGTATTTCATTAAGCGCTATCAGCCCCATTCGCGCGGGGCGTTTATCAGCATAAGCATTTATTCAGTGCTTACCTGATAAATGAGGAGTCATGAATTGGATATTACTCTCGCGTTCAAAAAACTATCACTGACAAACGGTGATGAAATCACGCTAAGCATCGCACCCAGCGCAATGGAAAAAATGATATTTGAATTAATTGCCAGTGGTTATCTCACTACCGAGGAAATGGCTACCTACGTAATCAGTCAAATAAAGAATTGCGACAAAAGAAACCTTCCGTACGTATTACCTGCAAACGTACTGAATAATTTAAATGAAACTTATCAAAGCGTAAATAACGGAGATTGAAATGTCTAAATTTACCGGCTGTTGGTTCCCGCATGAACAAGCCATTGAAGAAAATGGCGCACTGCGTATCGCTCATCATTTTGAAGCGGCAAATGAGAAACAGGCTCGGGCAAAAGCGACTTTGCTGTTTATGGAAGAATTCCCGGATGCGGACGATTCTTTGTTCGAACTTCGCCTCTACCCGCACGCACCTGATGTTCCCCGCCCCGCTACTGAATGGGATGAAACATTTTTATTCGATCACGAGTGGAATGATGAACTCGGCCATCCGGTATTGAAAGAGCAGCCTAAACCTGTTGAGTTTCACAAATTATCTCAATCTCTCCGGGTGGCAGTTCTGCTTAAATTTCATACAACGGAAATTACACATACCCAATTGTCGGTTGCTATGGCCATAGAACAAGATGGGTCAGGTTTCGAACGCCACATTATAGACGCGATATCTAAGACACCAGCGGTCATTTCTATGTATCCAGAACGCATACTGGACGCTATCGACTACATACGTAATAACTGCGCCACGACAAAGAAATGGCCAGAGATCAAAGCCGTGCTGGCAGGCTGGGTTAAGCAATGTGAGCAAACCCGCAAAGGCGGTGCCGGTGGCGAAGATTCCATCGACGAATATGAAGTTATCCCGCGCCCCTACGAGCACACCCATAAAACTCTCGATATTGAGATAGCCATTGCCCTCTGGGCGGGTGATGTGAATCCAAATGCTCCGCTCGCCTCGGTAACTCGCTGGGCCAACGGCATCATTAAAGACGATCGCGAAGACTGGAAACGCTGGTCAATGCAATTGCGAACCCAGCCAAACATTCTCGCATACGACCGTCCGACAATCTTCGGCGTCGTCCGCAACGCACCTGCACCAGAAACCTGTAAATTTCCAGAATCACATGGTCGTTACATCGCCGGATACCTGGCTGAACACGGAAAAATGGAGGGTCATACAGATGAAAGCCAACAAAACACGGCGGCATCAACTCGCGTACTGGAACATCAACCGGCAGAAGCTCATACAGTGGAACCGCAACAGCCTGATCATGCGACAGCAACGCGGCCGATGGAAACTGCGGCATCGGTAGAACGTACCGGGCCTTTCTATTACAGAACCCCGGAAGGAGAAGTAAGCCGCGCCAATAAACTGGCGAAACTCGAAACCGTGCTGGATCAGGGGTGCGAAGAAATCACCAAAGAGGAATACCTGTCCCTCAAAGATGCGCCCACGGTGCAGCAGCAAGCCAGCGGCGAAGAGCCAACAATTAATAACCCCGGCAATGGACGCTTCACCGTTGACGGTCTGGATGCTGGCCAGACTCAAATAAGTGCTCAAAGCGCCTCAAATGAAGTCGGAAAAACGCAAGAGGCTCAGGCGCAACGCCAATCCCCTGCTTTCCAGTCCATCGGTGCCGCGCTGGAGAAAGACCTCGCGGAGAAAGGCGACAACCTGAAAATCTGGCGCAGCGTCATGCGCACGGACCCTCGCTATACCAAAGACCTGGCGGGTGCGGGGTTTGAGGGTACCAGCATTAATGCCGAATACATGATTATGCGCGCCACCGAGATCTTCGGCCCCATCGGCACCGGCTGGGGCTTTGAGGTGATGGAAGACCGCATGATCCCCGGCGCCCCTTTGAGCGAAGCCATCTGTGACGATAATAAATTTGTCGGTAATCGCATATTGCGAGACGCAGATGGCACGCTGATCACCGAGCTAAACCACAGCATAAAAATCGGATTCTGGTACCTGACAGATACCGGCACCGCCGAGCGCTTCGAAGCCTATGGCGCGACTAAATACCTGTACAAAACCAAACATGGCATTACTTGCGATGGTGAAGCACAAAAAAAATCACTCACCGACGCCATCAAAAAAGCGCTTTCCCTACTGGGCTTCTCCGCTGATGTGTGGCTGGGGCTGTACGACCAGGCCGAATACAAGCAGGAAAACGCCATTGAGTTCGATATTCGTAATGCCAGCGATAAGGCCGAGGACGTCACGCGTATCCGCAAAGAGCTGGATGAAAAATTCAAGCAGAACACCAACAGCATGCGCTCCGCCGTCACGCCTAACGAAATATCGGGTATCGCCTCATCCCTCACCCGCGTGATGGGCGTTCACCTCAAAGCTGCGCGTGATAAGGCCGACCGTGAATACGCCAAATACCTTGAGGGCCGTCTGCGCCGCCTCGACGAAGTTAAATCCGAATGCCTCGCCAAATTGCAGGAGAAAGCAGCATGAGCAACCGTACCATCGACCTCGCTTCAGACATGAGCAAACTGGAGTCTCTTGCCGCTGATGGCGGGGATCTCACCCCTGAAATGATTGCCGATACCCTGGAAGGTATCGAAGCAATGCTGGAAGACAAATTCGACGCAACCATGCGCGTCATCCGCGATTTCGATGCAAAAGCGGAAGCCTGTAAAAAAGAAGCGGCGCGGGTTAGTGAGCGGAAAAAACATTGGGAACGTCAGGCCTGTGCGCTCAAAAGCTACCTGCTGCAATGCCTCCAGATCAGCGAACGCACCACCTTTAAAACCACGCTCAACACCTTCACGGCCCGCAAAGGCGGCGTAAGCCTGAAAATCGATAACGTGGATTTGTTGCCCGATGAATTTGTTGAGTCGCATACCGAAGTGGTCACCACGACAAAAAACGACGAACTGAAAAAAGCATTACAGGAGCTGGCCACAAAAATTGAAGCGGCCAGGGCTGCCGGCGAAGAACCAGCACCGGAATGGCTCCACTCGATCCCCGGCGCTCATCTTGAGACGGGATCGCCCACTTTGCAGGTGCGTTAACCCGGATGCGGCCAACGATGGCCGCTTACTGAGACAGAGATATGAGCGGTGAATTCAACAGCCTTTTGTTCGCCAGAAGAACAGAACCCGATGACTTTAAAGACCATACCAAAGCAATCATCTGGCATATGCGGAACGGTTACCGGCGGCACCACGGAATAGTTGAGCAGCTCCCGCTTTTATAGCCAGCCAGATGGGGCATGAGAATGCAGAGAGGGTTTATACGGTGTATTCTGCATGGATAGATGCCCTCGATGGCGATCAGATAGAGTTCCTGAATCAGCGCATCAGTGGATATAATGCCCCATAGCGCCCCTGCGTGTTAATGCGGTGTAATTAAGTTGCTGATTTTAAGGTAATAATCAATGAGGAAGCTGTTTGTTCAGTTTTACCTGCTGCTGTTTGTCTGTTTTCTGGTGATGGCGATGCTGGTCGGGTTGGTTTACAAATTTACCGCCGAGCGCGCCGGGCGTGAATCGATGAATGATTTGATGAAAAGCTCGCTGTATCTGATGCGCAGCGAGCTGCGTGAAATCCCGCCGCGCGACTGGAACAAAACCGTCGATAATCTCGACCTTAACCTGTCGTTTAAGCTGCACATTGAGCCGATGAGCAAATATCAGCTTGACCCGAATACCTTACGTCGGCTGCGTTCCGGAGAGATCGTTGTACTGGATGATGAATACACCTTTCTGCAACATATTCCGCGCAGCCACTATGTGCTGGCAGTGGGGCCTATCCCTTACCTGTTCTTCCTGCATGAAATGCGCATTCTTGATATTGCGCTGCTGGCATTTATCGGCATCTCCCTTGCCTTTCCGGTATTCATCTGGATGCGCCCGCACTGGCAGGACATGCTGAAACTGGAAAACGCCGCACAGCGGCTGGGCCAGGGGCATCTGGATGAGCGAATACATTTCGACAGCGCTTCCAGTTTGTTACGCCTTGGCGTGGCGTTTAACCAGATGGCGGATAATATCAACACGCTGGTTGCCAGTAAGAAGCAGCTGATTGACGGTATCGCCCACGAGCTGCGTACTCCACTGGTGCGCCTGCGCTACCGACTGGAGATGAGCGATAACCTGACAGATGCGGAGTTGGCGGCGTTGAATCGCGATATAGGCCAGCTGGAATCGCTGATTGAAGATCTGCTCACCTTTGCCCGTCTTGACCGACCCGAGGTTAAACTGAACCTGCAAAGCCTCGATCTCGCCCAGTGGTTGCAGGAGCGTTTACACGATATCCGCACGGTAAACCCGCAATATGAGATTGAGCTGGGTACGCCGCAGCGCGAAAACAGAGGCATCGCGGATACCCGGCTCATGGAGCGCGTGCTGGATAATCTGGTTAACAACGCTTTGCGCTATGCCGACAAACGTCTGCGTGTGGGGCTATGGTTTGACGGCAACACGGCCTGTATTCAGGTTGAAGACGACGGGCCGGGCATCCCGCTTGATGAACGCGAACGGGTTTTCGAACCCTTTGTCCGGCTTGACCCCAGTCGTGACCGCGCCACCGGAGGCTGCGGCCTCGGCCTGGCGATTGTCCACTCGATTGCTCAGGCTTTCGGCGGCTATGTCACTATTGACAGTAGCCCACTCGGCGGTGCCAGCATCCGTTTTTGCTGGCCTGCCGCGCTTAACTAACTTTTAAGGAACGCTATGTCTTCTGCTTACGCTAATCTGACCCGTACTTTCCAGCGTCTATCCCGTTTCGCACATTTGTCTGCGATTGCCGGATGGGACATGCAAACCACGATGCCCGCCGGAGGAAGCCCCGCGCGCGGTGCAGCCCTTGCCGAGATGAGCGTACTGCGCCATGAAATCCTGACGGCCAGACAGGTGGGAGAATGGTTGCAGCAGGCACAACAAGAAAATCTGGATGACGTGGAGCAGGCTAACCTGTATGAAATGCAGCGCGCATGGCGGCAAGCCTCGCTGTTACCTGCTTCGCTGGTCGAAGCAAAGTCCATTGCCGGGTCGCGCTGCGAGCATGCCTGGCGTCAGCAACGGCCGGCGAATGACTGGCAGGGTTTCGCCGCTAATCTGAAAGAGGTGGTCAAACTAAGCCGTGAAGAGGCGGAAATCCGTTCTCAGGCCAATGGATGCACAGGCTACGATGCCCTGCTGGACATTTTCGAGCCAGGTATGACCAGTGCGCAACTGGATAAAACCTTTGGCGACCTCAAACAGTGGCTACCCAATCTGCTTCAGCAAATTGTTGATCGGCAGGCGAATGAAAGCGTAGTCCGCCCTTCCGGCCCGTTCCCGCAGGCCAGCCAGCAGCAGCTTGGGCTGGCAATCATGCAGCAGCTGGGTTTTGATTTTCATGCCGGTCGCCTGGATATCAGCGCCCACCCGTTTTGCGGCGGCGTGCCGCAGGATGTGCGCATCACCACCCGCTATAACGAAGCAGAATTTATCAGTGCCATGATGGGGGTGATCCACGAGACCGGTCATGCGCGTTATGAGCAAAACCTGCCGCAGCAGTGGGCCGATCAGCCTGTGGCTCTGGCACGCTCTACGGCTATCCACGAATCACAAAGCCTGTTTTTCGAAAAGCAACTGGGCCGCAGTGTGGAGTTCCTTAGCCTGATCCATCCGCAGGTCATCAGGCACCTTGGCGAGCGACCAGGGATGAGTATCGATAACTTTACTGCCCTTAATCTGCGTGTTAAGCCGGGTCTTATCCGCGTCGATGCTGATGAAGTCAGCTATCCTGCCCATGTTATTCTACGCTATGAAATCGAACGGGCGCTGATTGCCGGAGAAATAGAAGTCGACGATATTCCATCGCTGTGGGATGAGAAAATGCTCACCCTGCTGGGTCTGGATTCGCGCGGCAACTATCGTGACGGCTGCATGCAGGATATTCACTGGACCGACGGTGCCTTCGGTTATTTCCCAACTTATACGCTGGGCGCGATGTATGCCGCGCAGCTGTTCCAGACGTTGAAACGCGCTATCCCCCAGGTGGCTGAAAATATTCGTAGCGGCGATTTGCAGCCGGTGTTTGACTGGTTACAGCAGAATATCTGGCAGCATGGAAGCCGTTTCAGTACCCGTCAGCTGATTGAAAATGCCACCGGGGAAGATCTTAATGCCGGTTATTTCCGTCAGCACCTGGAACAGCGTTACCTGAAATAGTGGCACCGGGAAACCAGTTAGCTGACTTCAATCAGATGCACATAGCCTGTTAAAGGGCTATGTGCTGCTCAGGCTGAATGACTGTTCCTGTACCAATCCAGCCAGCACGCTGCCGTGTCTGGCAGGTAAAAATTGTTAAACGACTGGCTCACGCTACTGCCTGCTGCCTCTGGTAGTACTTCCCCTGCTCTTCTCTCGCTGGTTGTACAATCGGTTACACGCCGATACTAAACACTCACGGAAAGCTGTCTGCCGTTCGCATATAGTCTTTTCACCAGCCCCGCAGTGGGCTGACAGATGAACTTAACTACTTGAGGGTTTTGCAATGAAAAAATTATTAGCTCTGGTCGTCGCCGCTACAATGGGTCTGTCTTCAGTTGCTTTCGCTGCTGAAACCACCGCCGCGCCAGCACCTGCTGCTGCAAGCACAACCACTGCAGCGCCAGCTAAAGCACCTGTTAAGCATGTTAAGAAACATAAGAAAGCTACTGAACAGAAAGCCCAGGCGGCTAAAAAGCACCACAAAGCGACTAAGCCAGTAGCGCAGAAAGCACAGGCGGCTAAAAAGCATCATAAAGCGACTAAGCCAGTAGCGCAGAAAGCACAGGCAGCTAAAAAGCATCATAAAGCGACTAAGCCAGTAGCGCAGAAAGCACAGGCGGCTAAAAAGCATCATAAAGCCTTAACGAAAACCGCGCCGAAAGCGTAATTTCTTCAGCCAGGGTGTCCGTCACCTTTTGCGAAATAGTTAACACAACACCCGGTTATGCCGGGTGTTTTATTAAGGAGTTTCGGATGATGGTACGTCGCTATTTATTCGAAATCATTCTGGTTGTCATGATTGTCTGTGGTATTGTTGCCGCCAGCTTTTACTGGTAGCAAATTTTACTAGTATGCTGATATTCCGAATTAATCTCCCACTTTTCGTGCCGGCCGACTATAGTTACTGCACTAACGGAATCATTAAAACCAACGCGCTTTAAGCCTGAGAAAAATATGCGCCTGACAGCTGTGTTATTAATGGGTTGCTTTGCCTGTTCATTTTATACTTATGCCGATGAGGATGCCCGCAGCGAGGGGGATACAACCACGCTGTTTTTTGGTAAAGACAATCGTCAACCGGTCGACAATACCGCCAGCGCGCCCTGGGAAGCCATTGGTCAGCTGGAAACGGCAAGCGGCAATCTGTGCAGCGCCACGCTGATCGCCCCCAACCTTGCTCTCACCGCAGGACACTGTTTGCTTTCACCGCCGGGCAGGCTTGATAAAGCCGTGGCGCTGCGTTTTATTGCCAATACTAAAGGCAGCTGGCGTTATGAAATCCATGATATTGAAGCGCGCGTTGACCCGGCATTGGGTAGGAAACTAAAGGCCGACGGTGATGGCTGGATCGTCCCCTCCTCTGCGGCACCTTATGACTTTGGGCTGATCGTTCTGCGTAACCCCCCTTCGGGGATCGTTCCGCTTCCGCTGTTTTCCGGCTCCCGCCAGGATCTGACCTCGGCATTAAAAGAAAGCGGGCGAAGGATCACCCAGGCGGGATATCCGGAAGATCATCTTGATACGCTTTACTCACACAATGATTGCATGGTCACCGGCTGGGCGCAGAAAGCCGTGCTTTCACACCAGTGCGATACGCTGCCAGGCGATAGTGGCTCCCCGCTGCTGCTGAAAGTTGGGGGTGAGTGGCAATTGATCGGTGTACAAAGCTCGGCTCCTGCCGCTAAAGACCGCTACCTCGCCGATAACCGGGCGATCGCGGTTACCGCTTTTCGTGACAGCCTGGACGTGCTGGCCCAATAAAGGCGGGGTTTATCGTAATTAAAAGGATTTCAGGCAGCGGGCGATTGATGGACAATATCGCCGAATCTGACAGCAATCAAGGAAGACCTAATGAAAAAACTCACCCTCGCAGCGCTTGCACTTCTGTTGGCGGGTTGTGTCGGCGGCTTCCGAAACGGGGGCAACTCCCCTGGCTATCAACTCAACAGCGAACACCCTTCAGCAAGCCAAAATGAGCGGGTGCGCTTTCTGGTCCTGCATTATACTGCTGCCGATGATGCCGAATCGCTGCGCTTGCTGACTCAGGGGGGCGTCAGCGCACATTACCTTGTGCCGTCAGCGGCCGATCCCTTAATGAAACAACGGACTGTCTATCAGCTGGTGCCGGAAGATAAACGTGCATGGCATGCCGGGGTGAGCAACTGGAACGGGTGCAGTAACCTCAATGACAGCGCTATTGGCATCGAAATTGTCCATCCCGGTTTCATCGACAACAGCAGTGGAAGGCATTGGTACCCTTGGGATGCTCAACAGGTCAGGCTGGTTGCCAGTCTGGCGCAGGACGTTATTCAGCGTTATGCCATCACCCCGGACAACGTTGTGGCACATAGCGATATTGCGCCAGGCCGTAAATTTGACCCGGGTCCGCTCTTCCCGTGGCAACAGCTGGCAGAACAGGGCATTGGCGCCTGGCCGGACAGCTCCACCGTTCAACGCTATCTTGCTGGGCGCTCTCACTATGCTGCCGGCTCCGTGCGCAAAATTCAGACTGACCTGGCCAGCTACGGTTACACCATTCCGCAAACCGGCATTAATGATGAGAAGACCCGCAAGGCAATTGCTGCGTTTCAAATGCATTTTCGCCCGACCAATTTCAGCGGCGTAGCAGACGCAGAAACCGAAGCGATTGCTGCGGCGCTGGTGGCAAAATATCGGACGGCCAGTAGAACGTTGCTGCAAGAGAGCGATGCGGCGCTCTAGAGCGTAATGGAAACGGCCAGCCCTGCCGGGCTGGCACAATCACTTCACTGCGATTTGTTCCATCGCCTGCAGGATGCGTTTTTCAGAAATGGGGTACGGCGTCCCTAACTGCTGAGCAAACAGGCTGACGCGCAGCTCTTCAATCATCCAGCGGATATCCTGCACGTCAACATCATCTTTGCGCTGCGGCGGCAATTTATCCAACCAGCTGCTCCAGACCTGCTGTACTGATTCAACTTTCAGCATACGGGCGCGGTCACTGTGAGGATCAACGGCGACTTTTTCCAGCCGGCGTTCAATCGCCTGCAGATACCGCAACGTGTCCCCTAGCCGCTTCCAGCCATTGCCCGTAACGAAACCGCGATATACCAGCCCGCTCATTTGCGCTTTAATGTCTGACAGCGCCAGCGCCATCGACATGTCGACGCGCCCTTTCAGGCGTTTATTGATATTAAATACCGCAGTAAGGATCTGTTCGACCTTTTTAGCAATCTCCACCACCGTGTCATTCAGCGCTGCCCGTACCTTATCATGCAGTCGGTCATAGCCCTGCTGCTGCCAGCTCGGGCCGCCGGATTCCGCTATCAGCTTATCCACGCCACAGGCGATGCAGTCATCAATCAGGTCAAGCACCTTGCCGTAAGGGTTGAAGTAAAGCCCCAGTTTGGCTTTGTTGGGCAGCTTCTCGTGCAGATATTTAATCGGTGACGGAATGTTCAGCAGCAGCAGACGCCGCTGCCCGCGCCACATGACCTTCTGCTGTTCGTGCTGTGAATCGAACAGGCGGATCGCTACGCTGTCTTGCTCATCGACCAGCGCGGGCCAGGCTTTAACGCTGTAATTTCCCCGTTTTTGTTCAAAATGGTCGGGTAAGTCGCCGAAGCTCCATACATGCAGACCGCGCTGTTCCAGTCCGTCATCCGCTACCTTCGCCAGCGTTTCCTGTACCTTGCTTTTTAACTGTGCCTTGAGCGCCGTCAGGTCTTTGCCTTCCGCCAGCTTGCGGTTGCTTTCATCGACAATGCGGAACGTGATTTTAAGATGATCGGGCACCTGCTCCCACTGCCACGCATCACGTTCCAGGGTAATTCCCGACATGCGGCGAAACTCTCGCTCCAGCGACTCTGGCAGAGGCAGCTCCAGCGCCGTAGCACGGGCAAGAAAAGCATCCGCATAGTTGGGAGCCGGAACAAAGTTACGGCGTAACGGTTTGGGTAACGACTTGATTAAGGCAATCACCAGCTCGCGACGCACGCCGGGAATTTGCCACTCAAAACCGTTATCTTCCACCTGATTAAGCAGCGGTAGCGGGATAAACACCGTAACGCCGTCGGCATCAGCGCCCGGTTCAAACTGATAGCTTAACCGCAGCTTCAGATGCCCCTGATGCCAGAAGTTGGGATAATCCAGCGGGCTGACGTTATCAGCCCCCTGATTAATCAGCATCTCTTTAGCAAAGTTCAGACGGTCAGGCTCCTCCCGGCTAAGCGTTTTCCACCAGCGGTCAAAATGTCGCGCCGATACCACCTCATGGCCAATACGCTGGTCATAGAATGCAAACAGCGTTTCATCATCTACCAGAATATCGCGGCGGCGGGATTTGTGTTCCAGCTCTTCCACTTCAGCAAGCAGCTTCAGGTTGGCTTTGAAGAAGGCATGACGCGTCTGCCAGTCCCCCTCAACCAGCGCATGGCGGATAAACAGCTCGCGCGATAGCACCGGGTCGATCGGAGCATAGTTAACCTTACGCGCTGCGACGATGGGCAGACCGTACAGCGTGACTTTTTCACTGGCCATCACCGCGCCCTGGGCTTTTTCCCAGTGCGGTTCACTGTAGCTGCGCTTTAGCAGGTGCTGCGCAACCGGCTCGATCCATTCCGGCTCAATCCGCGCGGCGATGCGCCCCCACAGACGGCTGGTTTCGACCAGTTCGGCCACCATCGTCCATTTCGGCGGCTTTTTGAACAGCCCGGATCCGGGGAAGATGGCAAAACGGGCATTCCGTGCACCGGTAAACTCTTGCTTATCACTCTCTTTTTGACCAATGTGCGACAGCAGACCTGTCAGTAGCGCGGTATGGATTTCACGCAACGCCGCCGGTTCACTGTTGACCGGCAAACCTAGTTCACGCACAACCTGACGCAGCTGGGTGTAGATATCCTGCCATTCGCGCACGCGCAGGTAGTTGAGATAGTCCGTTTTGCACTGACGGCGGAACTGGCTGGATGACAGCGCCTTTTGCTGCTCTTGCAGCCAGTTCCACAGATTAACAAAGGCGATGAAATCAGACTCTTTATCGGCAAAACGCTGGTGTTTCTCATCCGATGCCTGCTTTTTGTCGGCAGGCCGCTCACGCGGATCCTGAATCGACAGCGCGGCGGTAATAATCATCACTTCACGCACACAGCCGTATTTCTGTGCTTCCAGCACCATTTTTGCCAGCCGTGGGTCGACCGGCAGCTGTGCCAGCGCGCGCCCGGAAGGCGTCAGCCGATAATGCTGATTATCCGCGAGAGTTATCGCCCCCAGTTCTTCCAGCAGGCGCACACCATCCTGAATATTGCGCCGATCCGGTGCTTCTACGAATGGAAACGCAGAAATATCGCCCAGGCCAAGTGCGGTCATTTGCAGAATGACCGACGCCAGGTTAGTACGCAGAATTTCCGGATCGGTAAAAGCAGGACGACTCAGGAAGTCATCTTCCGCATACAGGCGAATACAAATTCCCTCGGAGACACGGCCACAGCGCCCTTTACGCTGATTTGCCGACGCCTGGGAAATCGCTTCAATAGGCAGGCGCTGCACCTTAGTGCGGAAACTGTAGCGGCTGATACGCGCCGTGCCGGGATCAATCACATATTTGATCCCCGGCACCGTTAAAGAGGTTTCCGCCACGTTGGTTGCCAGCACGATGCGCCGCCCGGCGTGGGACTGGAACACACGGTTCTGCTCGGCATTCGATAGGCGCGCATACAGCGGCAGCACTTCCGTATGCGGCAGATCGCGCTTGATGAGTGCATCGGCGGTATCGCGGATTTCGCGCTCGCCGCTCATAAAGATCAGGATATCACCACGGCTTTCACGCCCCAGTTCATCAACCGCATCAAAAATCGCCTGTAGCTGGTCGCGGTCGCTGTCATCTGCCTCTTCCACCACCGGACGATAGCGCACTTCCACCGGATAAGTTCGCCCGGAGACTTCAATGACCGGCGCATTGTGGAAATGGCGCGAGAAGCGCTGCGGGTCGATGGTCGCCGAAGTAATGATCACCTTAAGATCGGGGCGTTTCGGCAGCAGTTCACACAAGTAGCCGAGGATAAAATCGATATTCAGACTGCGCTCATGCGCTTCATCGATAATGATGGTGTCATACTGCATCAACAGACGATCCTGCTGGATTTCCGCCAGCAGGATGCCGTCGGTCATCAGCTTCACCTGTGTGGTATCACCCACTTTGTCGTTAAACCGCACCTTATATCCAACACAGCCACCCAGCGAGAGCTCCAGTTCAGAGGCGATGCGTTCCGCCACGGTACGGGCAGCAAGGCGGCGCGGCTGCGTATGGCCAATAAGCCCGCGAATACCGCGCCCCAGCTCCAGGCAGATCTTGGGCAGCTGGGTGGTTTTGCCCGAACCGGTTTCCCCGGCAACGATCACCACCTGACTGGCTCGGATGGCATCGGCAATTTCCTGCTTCTTCTGGCTGACCGGCAGATTTTCCGGATAGCGTATCGACGGTGTGGCCGCTTGCCGGGCCGCCACCCGCTGTTCGGCGCTGGTGATATCAGCGCTCAACTCGCCGGTTACCGCCTGTAACGCAGTCGGGTTTTTGATTTTTTTTGCACTCTGCAGGCGGCGTAAGAGACGCTGGCGGTCACGCAGCATCAGCGCATCCAGCCGTGAGTACAGCGTTGACAGGACAGATTGTGAGGTGTCAGACATGTTAATAGTGCTCGCTTTGTTGCGCCTGCATGGGCAACAGGGATTGATCAGGGTAAGAATTGTGCGCAGTGTAACACAGACAGGGACTTAGCGTTTTAAATGCGCAGCGGGAACTTATTCAAACTTTTCGAACATTGATATCGAAAACTCGCACTTACACTTGCGGTAAATTGTCCGTAAAGTGTTTCTCAACAAGCGGAATATTTTCGTATGACAGCACAGGAAAAAACCATGAGCAAAGTATTAGTCCTGAAATCAAGCATTCTTGCCGGTTATTCTCAGTCCGGCCAGCTGGCTGACTACCTGGTCTCCGAGTGGAAAGCTGCCCATCCAGGTGATGAAGTGACCGAACGTGATCTGGCCGCAAACCCCGTACCGGTGCTGGACGGTGAGCTGGTCGGCGCATTGCGCCCGTCGGATGCGGCGTTAACTCCGCGTCAGCAGGAAGCACTGGACTTGTCCAATCAACTTATTGCCGAACTGCAGGCGCACGACACCATTGTGATAGCCGCACCGATGTACAATTTCAACATCCCGACTCAGCTGAAGAACTATTTCGACCTGGTTGCCCGTGCAGGCGTCACCTTCCGTTATACGGAAAACGGCCCTGAGGGATTAATCAAAGGTAAAAAAGTGGTGGTATTGTCCAGCCGTGGAGGTATTCATAAAGATACCCCAAGCGATTTGCTGACCCCCTACCTGACGCTGTTCCTTGGCTTCCTCGGAATGAGCGACGTACAGTTTGTCTTTGCTGAGGGCATCGGCTACGGCCCGGAGGTGGCAGCGAAAGCCGCCAGCGAGGCAAAAGAAGCGATTTCGCAGATCGTTACTGCCTGACAGGAATCAGACGATTACAGGAGCTGGAAAGCGTGTTTAGCTCCTGTCCGGTTAGTTTATAGCGGTAACAGGGTAGCCATAATAGTTGCTTATTTAAGGGAAGAATCAGATTTTGCCCGTGTTGTTTCCTTCCAGCGCTCATGCTCCAGATTTGGCTTTAACCTCATCAGTAATGCCTTATAGCCACTTGCTTCAGTGGGTACTATCGTTGTCATAAATTTTGCATTGTTATCAGACTCTTCTACAATAACAGGGTATTTGTAAGCATGACGTCCTCGTGACTCTATTTGACCTGCATCACATAAAGAGCGTTTACTTGCAAAGTCAGTCCTGTAAGATTCTTGACTACATGTTGTGAGCAATCCGTTACCAGATAAAAATAGATCTTCTATTGGTACTCCCATTAGCGCCCCCTTGCGGTCATTGAGAGTGCAAATATTTCTTTTCTTATCGAATCCTGAAATAACAGCTGCATCCTCTGACTGGCCACTCTCTATATGCGAACTATCAAGCATCATTCCGTACGGCATGTCCGGATTGAATCTGAAGAAAGTAATCAACCCGCTATCGCCGATATATTTTTCGATGTATTCGCTTAGCTCTGAAGATGTACGTAAGTTGATTAATTCCACCTCATATCCCATATATTCAGCAATTTTCTTTAGATCACTCGACTGCAATACCTCACCCTGTAAAGAATTAAATTTTTTTGCTATTTTTCTTATACTTTCGACATTACCCTTCTCAGCAAGAAGAGGAATTTTCTTAATCGCCTTCGAATCGGCGTAAAACGCTTCAACAAGAGCTAATGCATAAATTTTGCAATGTTCTCCTCGTCGGGGTGGATAAAAATCCTCTTTCAATTCAACCGTAACGCAATTTGACTGACTATACTTTAATTCATACTTAATAACTTCTCTATTAAGCTTTTCCAACTCACCTTTAAGAGGTTGAATCATAAAATGCTCCAGCTCCCTGTCAAAACGCATACTTTTTATATCCATAATACCATTGCATATCACATTTCTACGTTCTGTATTATCATTGTTTTTGTTAGCTTCGGCGTTACGGTCATCCACTTTTTCATCTTCCCTGGGAGATGCGCATAACGCGTTTTCATACTTTTTCTCAGGCTCAATAGAAACACCTGGCTGATTGTTCACGCCAGAGACGGAAAGAATAACCTGGCTATTATTTTGACTTGGAGAGGCAGGTCGTTTTCAACAATATATTCAGGTTCATTTATGCTGCTGTCTGTATTAATCTTCATCTTTACTTTCCTATGCATTTGCCATTTTAGCAAATGCCATATATTAAATTAATATGGAAAGACGTGTATTAAAAAACGCTAAAGCATCCTCACAAAAATCTGTTTCACTACTGCCCTCGCCTGTTAATAACCTACCTGTTTCTTCAGCCACAACCCGTTAATACCGCGCACATATTCACCGGGTTTGGCGCGATCAACCAGTTTCTGCCCGGCGATATTGGCCACCTCTCGCGTGGTCAGGTTATTTTGCTGTGCCAGCTGTTGATACTGTTGCAAACGCCCCGCGTTAATCTGCCTGACCAGCTGCAGGGTTTCACCGTCCTGCTGAATGGGCGCAATATAGCCGTTTAGCGTTTCGCCCACCCGCCCCTGCTGGCGAGCCTCATCAAGCGTTAGTGCTATTGCCGCCGGTGACAGCAGCAAACAGCCCAGCAGTAATCCCCGGTACCGTTGTCTCATACGTATTCCCTAAAACAGGTTACTGTTGTTTTTGAGTAAGGCTTCCACGTCTTTATCGACCTTGATATGAATCTCATGTTCAATTTTGACATTCATATTGATGGTAATCGGCTCTTTCGGCGCGGCGACCTCAATGCGTGGGACACAACCACTCAACAGCATAATGCAACTGGCCAACGGCAGGCTAATCAGGGCTTTCATCACTTTTTTCCTTATGCAATGGCAGGGTAGCGTTTTCTTCAACCCAGTACTGCAAATTATTGCCAAAGCGCAAACTGCGCCACAGTTGAAACAGGTTTTCACGCTGGGTGTAATGCAGCGATACCCGTTGGTTTCGATTGCTGAAACGGCTGGAGCCCTCAATTTTTGCTGCCATCGACATCCAGCCGAGATTATCAATATCGACAGTGGCCCAGCTGCGGGTAATCTCCATATAGCGCATCCAGTCTAAGGCTGCCCCGGCGGCAACATTGTTGCTACTGATGGCATCCGCCATGTCCTTATCCATGCGCACCGTTAACGTATCGCTATTCGCGACCCAACCGCCTTTAACCAGCCACTGTGAATGGGTCAGCCAGAGCGGTAATGCACCGTCGATCGTGCCGGACATCGCTATCTGCTTTAACTTTAACGCCGATATCAGTTCGGACACATTGATATGCTTAATCTGCACGGTGGCGGGCTGGGTTTGCGGCATTTGCAAATTGGCCATATGAAGCTGGCCACCTAAAACGTCAGTACCCACATTGGAGAGCCTGAGCGGTTTAGCGCTGCTCCACGGATACCATCCCTGCAAATCGGCGGTGATATTTTGCATCGCGAACTGGTTGGTGATCTCTTTGATGCGCAACGCTACCGGGCCATGCATGCCGAAATACCAGCGCTGTGCTTGCAGTCGGAAGGGCAAAGAGAAATCAATACCCTTAATTGCATTATCAGGCATTAACACGCTGCCATTGGTGACCAGCCAGTGCCCGCCTGCTTTCAGCCCTTGATCGCCAGCGGCGGAGAAAGCAATCTGCGCTTTAAGCTGTCCGTCCTGGATGGACATTTTCAGATCCGGGCTGAGCAGCGGCTGAAAAACGCGCAGCGACTGCTGCGGCCACCACATCTGACCGCGCAAACGCTCGCCGTTCCACCGGCCTTGTACCTGTACCGGGCCTATTTCCCCGGCCTGCAGACTGCCATTATACAGAAACCAGGCCGGGTCACGCCCTTTAACCGCGAAGGTCAAAACGGAAGGGGGCAGATATCCCCCGCTCTTCAGGCGCACTTTTTTGGCTTTCATGTTGAGCTGACCGTTGAACGAGGGCCGTGCCGGGTCGCGCTGCCAGAGAATCGGTTTATCCAGCGTCAGACGCGGCGCATCCACGCTGGTGTCTGCATAGCGCAGATGGTTAAAACCCGTTGATAGCGAGTTCAACTCAATCAGCGTATTCAGCCAACGCCCACGACCGTTTACATCCCACTTTGCTGCCAGCGGAGCCAGATAGCCGTTGCCCCAGTAGCGCCACAGCCATTCGCCTTTATCCGGCCAGAAGCGGCTGGCTCGGCCATCGAGGTGCAGGCGAAAACGCCCCATCTCCCGGTTATGAGCGCTAAGAATTGCCTGCAGGCGGCCGTTGATCCCGGCAGATGAGACGGAAAGGCCTGCCAGAGGCCAGCGTGCTTCATCAACTTCCAGCGTCGACAGCAATTGTCCTTTCATGCGCAGCAACGCCCCGGGTTGCAGCACCAGCAATGGATCGATTAGCGGACCACGTAAAACGCCCGGCAGCCCGGCAAAAAATTGCAGCTGCGCCATTTTTGCGTCGCCGGTCAGCCGCAACGGCAGATGACTGTCTGACAGGTCAAGCCTGCCCGGACCGATAGCGAGCACGACGTTACCCTTACCACCGCGCCCCTGGGTAAGCAGATTCAGGCGGCCGGTTATTTCCGTCGCGGCTAATCCTTGCTGCCAGTTCTTTGCACTTAACGCGATATTGCCAGAAAGGGGCTGACCACCCCAGGGCCAGTTCCACTGCCCCTGCCTTATCTCGATAAGCTGCGGAGCAATTTGCCATGGCAGAGTCAGAAGCGGGATGGCATGATTTTCGCTGCGGGCGATCAGCGTGCCGTTCCGCTGTTGCCAGTTCAGATCGACGCGAATGGGATCGGGGACACCATCAAGTGTGATATTACCGCGTAAACAGCCGGATTCAGGCAGGCCGCCCGGATTCGCCGGCAGATTAAGCGTGCCGTTCAGGATAACGGGCTGCGCAATACCAGCCGCTTGCCATTCAACATTATTCAGCGCCAGCTGCTGGCCGTTAAGTTCGGCCTGTAAGGTCAGTTTTTTTGCCCGGTACTCCAGGCGCTGGCGCCGGGCATCAATATGCAGCTGCAAACGACCGCTTCCATTCTGCCAGGGCGCAACGACCAACTGACCGATGCTCACATCGGCAGCCGGCAGTATCTGCTGCCATTCAGCCAGTGTTCCAGGAGCCTGCCGACTGTCTGAGGGTGGAATTTTCGCTGCACAGGCGCTGTCAATCAACAGGGTATCGGCAGACAGCTGCCAGCGTGACCGGTGCCGGGATAATGCCGCGTTGCTCACCGTCACCAGCTCGCAGTTACCGATGCGATAATGCAAGCCGGGAAGCCGCAGCGCCCCCTGTTGCCAACGAAGGTTGCCATGAAGCACGAGGGTGGCGTTTTCCGGTAGCCAGAGAACGGCCAGGCGCGGCAGCCATTTTGTCACAGTAAGCAGCAGGCACGTCAGCAGCAAAATGACTACCGTCAGCACAACCAGCGCTCTAATCCAGCCCCGTTTCATGGCGGCAAATCCTGTTATGTCTGTGATTATTTGTCAAATGATGGCACGGAATGCCACACGGGTGAAGTATTTTGCCGGAATGCAGCAGATTCGCTGCTTTTTCTTATAGTTGATGAACGGCACCGCCCCCCTTCGGGCATTCATTGTTACACTGCTAAATAATCAATGACGTGAAGGAAAGGAGTAAAACCTTGAAAATTGCGGTGTACAGTACCAAGCAGTATGACCGGAAATATCTTCAGCAGGTCAATGAAGACTACGGCTTTGAAATTCAGTTCTTCGACTTTCTGCTCAGCGAAGCCACAGCAAAAAACGCGGCGGGATGTGAAGCAGTTTGTATCTTCGTTAACGATGATGCCAGCCGAAGCGTATTAGAGGAACTGGCCGCGCTGGGGGTGAAATGTGTTGCCCTGCGCTGTGCGGGTTTTAATAACGTAGACCTTGATGCAGCCGCAGAACTGGCAATAAAAGTCGTTCGTGTTCCCGCCTATTCGCCCGAAGCAGTGGCTGAGCATGCGGTAGGGATGATGATGACCCTCAACCGCCGCATTCATCGCGCTTACCAGCGCACCCGCGATGCTAATTTTTCGCTTGAAGGTTTGATAGGTTTTAATATGCACGGCCGAACCGCCGGGGTGATTGGCACGGGTAAAATCGGTATTGCCGCGCTGCGCATTTTGAAAGGCTTCGGTATGCGTCTGCTGGCATTTGATCCTTATCCCAGCCCACAGGCGGTGGAACTGGGGGCTGAATACGTCGATATAGATACCCTGTTCAGCCAGTCTGACGTCATTACCCTGCACTGCCCGCTGACGGCGGAGAACTACCATCTGCTGAATAAGAGTGCCTTTACCAGGATGAAGCAAGGGGTGATGGTGATTAACACCAGCCGGGGCGGGCTTATTGATTCTCAGGCGGCAACAGAGGCCCTTAAGCAGCATAAAATTGGCGCTCTGGGAATGGACGTATATGAAAACGAACGTGACCTTTTCTTTGAAGATAATTCTAACGATGTGATCCAGGATGATGTATTTCGCCGGCTGTCAGCCTGCCATAACGTGCTGTTTACCGGGCACCAGGCGTTTCTGACCGCCGAAGCCTTAACCAGTATTTCACACACTACGCTGGAGAATTTGCGGCTACTGAAGAAAGGCGAGCCGTGCGAAAACCTGCTAACCGCGTAACTGAGATCGTCAGCGGCGCGGATCCCCGGGAGCTGACACACCAGTCAGTGACCGGGGTGAGCAACGGCAGCCAACGCACCTGCGATGCAAAGATGAAGGGTATCAGCGTGCGCAGCTACCATTGAGTAACGCCCCTTCCGAACAGCGGCGACCGTTCTTCAACTGACACATCCCTACCGCGCTACCATCCAGCTGACGTGACAGCGCCAGCGTCCCTCCGGCATTAAGGCAGTTGTTCGCCGCCAGGTCCGCCATCTCTACTCTGGCCGGAGCGTGGGCAGCTGTAGCTTGCTGCGGCGGCTCATTATCGCCGCTGTTGCTGCAGGCGGAGAGTAACAAACAGGATGCCACCAACAACGATGTTACTGCTTTCATGGGATTGACTCCGGGTCGGTAAGTGCGGGAATGCGCCGGCCAGCATATGTCAGGTTTATCTGCAGGTCGATAGGTACCACGCAATTTTACAAAACAATTTCCAGGGAATATCAATAGACGTTTTCTGATTTATCACCAATGAGAATGGGGAGAAGTGAATTGTTATTGGAAAGCATTAAGCCTGAAAAGATCATGGCAAACACGCGCGGTCGCGTTAGTCTTAGAAGTTGACGGTTAATTTGCGGCGGCCGGGTCATCAGGCCCTGCGCCTTTTTACCATTTTATAAGGAGAGTTTAATGTCTGATAAATCCGTTTTGATCATTGCCACTATGACCGCTCACCCCGGCAAGGGCGACGCGCTGTTTGATGTATTGAACCACTGCGTGGCTCCCAGCCGTTTTGAGCAGGGTAATATACATTACGATTTGTACCGCAGCGCAGAAAATAGCGACCGGTTTTTGTTCCATGAAACCTGGAAAAACGCCTCTGCCGTGGACCATCATGAAGCCCAGCCGCACTTTAAGAAGTTACTTGCTGCTGCCGGCCCGCTATTGGCAGAGCCACCAGTGATCAATAAGTTCTGAATCGAGAATCGTTGCGTCTGAACACTGACGAGGCAGGCGGAGTTCTCTTCTTATCATCCGTCTGCCCCGACCAGTTATTTCAACAGCCGCGCCCGGCAGGACTTACCTTTGATTTTCACCTGCTGTAACTGCTGCATTACCTTGCGCGCCAGCTCGCGGCGGATAGCCACATAAGCCAGAGTTGAAGCTATATCAATCTTACCGACCTGGTCGCCGTTCAGGCCACCTTCACCGGTCAATGCCCCCAGAATATCCCCCGGGCGAATTTTGGCCTTACGCCCCCCTTCCAGGCTTACCGTCACCATTTCGGCCAGCAGTGGCCTTGCAGCAACTGCTTTCAATGCAGACAGGTTGCACCACACCAGTTTCTGCTGCAAATAGTCTTCCAGTGCATGCGCACGTATCATTTCATCAGGAGCGACAAAACTCACCGCGCACCCCTCTTGTCCAGCGCGAGCCGTTCTGCCGATACGATGTACATGCACTTCAGGATCGAAGGACAACTGATAATTAACCACCATCGCCAGAGCTTTAATATCCAGCCCGCGTGCCGCCACATCCGTGGCGACCAGGACCCGACAGCTCCCGTTGGCAAAGCGTATCAGCATCCGATCGCGCTCGCGTTGCTCAAGATCGCCATGCAGCGGCTGTGCGCTAATCTGGGCTTTGTCCAGCGCGTAGGCGATCTCATCACATTCACGTTTGGTATTGCAAAACACCACGCATGAAGAAGGCTGGCGTTCGCTAAGTAAGCCGATAAGCGCAGTCAGTTTTTCACGCGCTCCTGCTTCATAGAAGGTCTGCTCAATCGCTGGCAGATCAGAAACGTCTCCGGTTTCTATGGTTAACGGGTCGCGCTGAATGCTCTGACTGATTTGAGCGATAGCCTGCGGCCAGGTGGCGGAAAACAGCAGCGTCTGGCGCGCCTGCGGGCTGTGGCTGATTATCGTGTCAATATCTTCGCGGAAACCCATCTCCAGCATACGGTCGGCCTCATCCAACACCAGGGTGCTGATGGCGTCCAGCTTCAGCGTTTCTCGTTTCAGATGATCGAGAATACGCCCCGGCGTCCCTACCACGATGTGCGGCGCATGCAGCAGCGAGTCACGTTGCGCACCAACAGGCTGGCCGCCGCACAGGGTTAAGATTTTGATATTCGAGGTAAAACGCGCGAGACGGCGTAGCTCTTTCGTTACCTGATCGGCCAATTCACGCGTAGGACAAAGCACCAGTGCCTGAGTCACATACTGACTGGCATCGACGCGGTGCATCACCCCCAAACCAAATGCAGCAGTTTTGCCGCTGCCCGTTTTTGCCTGGGCGCGAACGTCACGACCAGCCAGAATGGCGGGCAGCGATTCAGCCTGTACCGGGGTCATGGCAAGGTAGCCGAGTTCATTAAGGTTATCAATTTGGCTGGCTGGCAGTTGGGTCAAGGTTGAAAAAGCAGTCACGGAATAGGTCTCTAAAAAAACGGGCAGGTTATTAGCGGCGATTGTAGCAGATAAGTGTGCCTGAAGGGGATAAAAGCGCTGGCGGCAGGTCCTGCCAGCGCAAGGTGTTTCGCATCCAAATTAGATGAATACGAGGGCGACCAGCAGCCAGAATGCCGCACAAAATAGCAATATTGCAATCCAGGTATTTCTGCGGTTCCATTTCATAGTGGATATTTCTCCCCAAACTTTCGCTCCGACAGAGACGTGGGTAAAGCACAAAGCTGTATGAAGATTCATTTATCAGCATAAACATGGAAAAGATGGCCTGAATATCGCACTGCGTAGTGAGTCGGTAACCATCGCGGCGATGCTCTGAAAAATGCACCTGATGACGGGAAATCAGCGCCGCCGGTAAGGATTTTTTTTGTCATCCTCACTGCTGTCTGGAGCACGCGGAATTTCCCCCTGCTCTTTTGGCTTATCTCTGGCTGGGTGCGGTTTATCTTTGGGTTCAGTTTGGGGCATGGCTCTCTCCTTGCTGGCTGTTTATTTAAGTTTAGACGATAGTTGGACGGCGTCGATGGTATAACGTGCGTGCACTGGGAAACGTAAAAACCGTATTATCGCCTATCGAGTCTCTGGCCAGACGGCACGCGGCCGTAAAACGTGCTGGCATTCGCCGCCGGAATCCGTACCATACGCGGCATACTTTTGCCTGCTGGTTTTAATCTGCCGGCGCAAACCCATCGTTTATCGCGGATCAGATGGGGCATAAAGACGCGCAGTGGGTTTATGACGTCTACGGAAGTGGATTGAAGAGCTGAACGGCGATCGGGTGCTAATGCTAAACAATAAGCAGGCACTTAAATTTTTTGCCCCTTATATGCCCCTTATATGCCCCTTTTGGCTTCAGAGATAGAAGATAATGCCAGAAAATCAACAAGATACAAAGAAAGAACAATACAATTTGAATAAGCTTCAAAAGCGCCTGCGCCGTAACGTGGGTGAAGCGATCGCTGATTTCAACATGATCGAAGAAGGCGACCGGATTATGGTTTGCCTGTCAGGTGGTAAAGACAGCTACACGATGCTGGAGATCCTACGCAATTTGCAGCAGAGCGCCCCTGTCTCCTTCTCGCTGGTGGCGGTCAACCTCGACCAGAAACAGCCGGGTTTTCCGGCGCACATTCTGCCGGAATATCTGGAACAGCTGGGTGTGGAATATAAGATTGTCAATGAAGACACTTACAGCATTGTTAAAGAGAAGATCCCGGAAGGAAAAACCACCTGCTCGCTCTGCTCACGTCTGCGTCGTGGCATTCTTTACCGCACCGCCAGCGAGCTGGGCTGTAGCAAAATCGCTCTCGGGCATCATCGCGATGACATCCTGCAAACGCTGTTTTTGAATATGTTCTACGGCGGAAAAATGAAAGGAATGCCGCCAAAATTAATGAGTGATGATGGCCAGCATATTGTTATCCGGCCATTGGCCTACTGCCGCGAAAAAGATATCCAGCGTTTCGCTATTGCCCGGCAGTATCCAATCATTCCTTGTAACCTTTGCGGTTCACAGCCCAACCTGCAACGCCAGGTCATTGGCGACATGCTGCGCGACTGGGATAAACGTTATCCGGGGCGCATCGAAACCCTGTTTACCGCCATGCAGAACGTGGTGCCTTCTCATCTTGCCGATGCAAATCTGTTCGATTTTAAGCATATTCGCCACGGTGCTGATGTGGTAGACGGCGGCGATCTGGCATTTGATCGTGAAACGCTTCCCGTTCAACCGCCAGGCTGGCAGCCGGAAGAGGATGAAGACGCACCTGCCCGGCTGGATGTCCTGCAAATTCGTGAGTGAATCCATAAGCTGATTACACTGGCTATGCAGGGCGGCAAGTGCCGTTAGTGGCAAAACGCCAGTGATAATAAGGCCAGAAAAAGGGCGTACGGCAGATATCCCTCGCCTGGCCTGGTGACCTGAGGGTTTAGTTGAGCTGGTAAATCCCTGACTGCCAGGGTTGTAGCAAAAGTTCTCGCGCGTTTTCCGCAACGGGCTGAATGGCGCTACTCTCTGACAAGGTTTGCCTGATGGTGAGTTGATCTGGCAGCCGGTAATTGACCACATTTTCCTTAAAGTTAATTACCACTAAATATCGCTTATCCCCATGAGTGCGGGTACAGGCATAAACCGTGTCGTTGTTGGGGTCCAGATCTTTATACTCACCATAGGTGAGCGCCGGTATGGCATGTCGCAGGCCGATCAGCTTGCGATAATAATTGAACACCGAGTCCGGATCCCTGGTCTGATCCGCAGCGTTTATCAGCTTATAATTCGGATTGACGTTGAACCACGGCGTTCCGGAGGTAAATCCGGCATTGGCGCTGTCATCCCACTGAAACGGCGTTCGGCTGTTATCCCGGCTGGTCAGACGCACGTTGCGCATAAACTCTTCGGGATCGACCTTGCCGCTGCTGACGTAATCCTGCCAAAATCCCTTTACCTCTATGTCGTCAAAATCAGCGATGGTCTTAAAGGGGTAATTTGTCATGCCCAGTTCAGATCCCTGATAAATAAAAGGCGTCGCACGCTGGGTGATCATTAAGGTTGCCAGCGCTTTAGCCGATGCCTGTCTCCACTGAGGCCGATCGTCGCCAAAATGCGATACGGCACGAGGATTATCATGATTATCCAGGAAGAAAGCATTCCAGCCATATTTCCCCGCCACACGGTCAACCTTGTCGATCGTTTGGCGGAAATCCGTCAAACTCCAGGCTTTCTGACGCCATCTCTCTTCTACCCCTCTGTCCAGACGAATCAGGTCAAAAGTAAAGGCAATATTGAGTTCGCCACGGCGTCTGTCGAAATAGTCAATTGACTTCTCTAAAGGAACGCCAAATATCTCCCCGGCCGTGGCGATATTATAATGTGAGAAAACCTGCTGGTGCATTTCTTTAATATAGCGGTGAATAGATGGCCCTTCGGTATATGTCCTTGCGAAGTTTTTCCGCTGTTGAGGTGTGAGATCGGGGAAATCCGGGATTTTGGCATAGGTGGCCACCGTGTCAAAACGAAGCCCCGCTACCCCTTTGTCCAGCCAAAAGCGCAGCATCGCATAGAGGTCTTCACGTACTTTGGCATTATCCCAGTTAAGATCCGGTTGCTGCTCAGCAAAATAATGCAGATAGTACTGGCCGGAATTATCCTCTTTCTTCCATGCAGAGCCGCCGAAAAATGAGGGATAATTATTGGGCGGCTGGCCATTTTTGCCATCACGCCAGAAGTAATAATCACGATACGGATTATCTTTGCTGCCTTTACTTTGCACAAACCAGCTATGTTGATCGCTGGTATGGTTGATCACAATGTCAATCATCAAACGCATATTACGTTTATTCATTTCGGCAATGAGTCGATCAAAATCTTCCATCGTACCGTATTCTTTCATGATCTTGCGGTAGTCACGGATATCATAACCGTTATCGGTATTAGGCGAGTCATAATGCGGGTTAATCCAGATAGCATCAACGCCCAAACGCTTTAAATAATCAAGTTTTTCAATGATGCCTTTAAGATCGCCTATCCCATCACCGTTGGTATCCTTAAAGGAACGCGGATATACCTGATAAAAAACGGCCTGTTTCCACCATGCTGGAAAATCATCAGACTTCTGCGCTAATTGTGTTGTTGCCATATCCATTTTGCCAGCCATAACCTGGCCTGGTAAAACGGATAAAACAGGAGCCACTAAAAGTGCCATGACCGTACTGAGTGTAAAACGTGACATCAAACTCTTCTCCATCCATAGGTAAAGTAAAATGCGTCATCCCCCTGTTTTCTGGCTTCAGGTACATACTCACAGGCAATATGCTCGCAGGATAATGAAAAAAAAACCGGCTATAAGCCGGCGTCGTCAGAATCAAATGTGCTAAACATTAATTCTAAAAAGGAAGTGAGACAATTGGAGTGCAACGCCCATCGCTTGATGTTGCATTCACCTGCGAGAAAAAGTTTGCCTGTATTCGCTTATATCTGTATTGATTTCGATCAGTATTTGGTTATATATTGCGCCCTCTTATTTTGTGCATCATAACCATTTACGGCTTCTTAACCAAAAGGCAACTCCCAGTACCAGAGAAGCTAACAACAGGCAGAAAGCCACAAACCCGTAGCGCCATCCTCCTCCGGGTATGCCCCCCAGATTGACGCCGAACAGTCCGGTAAGGAATGTGGTCGGCAGAAACACTACCGCCATCAATGACATGGTATAGGTGCGGCGGTTCATCGCTTCCGCCATCACCGTGGCGATCTCGTCTGACAGCACGCCGGTACGTGCCACGCTGGCGTCAAGATCGTCCAAACCACGCCCCAGACGATCGGAAATATCCTGCATGCGACGACGGTCGTCGTCATTCATCCACGGCAGGCGCTCACTGGCGATACGCGAGTAAACATCGCGCTGCGGCGCCATATATCGGCGCATGATAATCAACTGTTTGCGGATCAGTGACAGCTCCCCGCGTGGCGGCACCCGCTGGTCGATCACCGCATCCTCCAGCTCGATGATGTTATCGTGCAGCAGTTCTATAAACTCACTGGCATGGTCGGTCAGCGCATCACACACGTCGACCAGCCAGCCGCCGCCGTTGACCGGGCCATTCCCTTTTTTCAGGTCGTTAAGGACTTCATCAACGGCATAGACCTTGCGACGCCGGGTCGAGACGATCAGCTTTTCATTGATAAACACCCGCATCACTACCAGCTGGTCCGGACGCGATTCGGTGTTCAGATTGACGCTGCGCAAGGTGATCATGGTACCATCACCCAGGCGGCTCACGCGTGGGCGCATGCTGTCACCACCGAGTGCATCGCGTACCGCATCTGGCAGTAGCGGCGTCAGCCTCAGCCAGTCCGCACTTTCGTGATGGGCGTAATTGAGATGCAGCCAGCACGGCCTGTCGCAGTCTAAGACGTCAGCGTCATTGATTGGGGTCATGCCCCCCTTACCATCTAGCTGGCATGAGATAATGGCATCTGATACCTGTAGTGATTTGCCTGTAATCGCGTCCACGTTGATTCCACCTCTATAATATTCATCGCATGACAGTCTAGCCTGTGACGGCATCGTTGCAAATTTTGCTTAGGTATCAAGGGATGACATACCGGACGTTTGCATTTTGCCGGGTGTGCCTGTGGCGGCTTTCGATTACCTCTGTTTATGATATATTGAAGATAACAGGCAACATTCATTGCACGAACCTACTAACAATTTGCAGATTTGAAACAATGAAAAACGTTATTGGTACTCGTCATCAATAACGCATAAATAATACATTTTATTTTTATTTCAACCGTAATTAACTGAGCCAGCATCAATTCTATAATTTACCCGAATGAGATTAATATTTGATCTTTACTTTTACTAAAACCAAACATGGCGACATAACCATCTCTTTTTTTATTCACCTTGAATAAAAACTGTTCAACTCCCCTTCGGCCTGGGTAACATATTCCTCATGCCAACTTCTCCGGCATGAAATCATTACACCTCACAGCTCATTAACCGTAGAGTGCTCAAAGATGAAATTATTTAAGAATATCTGTGCAATTGCCGTTTTGGCAACAATCCCCGGTGCAGCGATGTCTGAAAGCGTGGGAGTACAAGTTATTGGCACGATAAAACCAGTGGCCTGCACCCCTGTTATTTCCAATGATGGTAACATTGACTACGGGATTATTCCCACTACCGAATTAAACGCCAATACATTAACCCAGCTTGGTAACAAGCAGCTCACTTTTACTATTTCTTGTGATGCTCCAACCTGGCTAGCCTTAAAAGCAGTCAACGGCCGTCCAGGCTCAGCTGCTGGCGTAACAAATGAAAACGGAGCTTATGGCGGCCTCGCACCAACCGGAGTAATTACCGATAATGGCAAGTACGTTGTCGGACTGGGTATGGATGGGGATAAAAAGATCGGCGGTTACAATATCATGCTGGATCATATTACCACCGATGGCGACCCCGTTAATAACATCTACAAGCTTTCATCTGACGCGACGGGCGCATGGAAAAAGATGCTAGTACTTCCTTTCTATCTTAAAGAAGAAATTTTGTCCTCATGGACTACGCCCTCAGGGTGGGAGCCAAAGATTTTCACTAACATGAGCGGCACACTCAATGTCCAGGCCTATATTAATAAAGCCTCGGAACTTGATCTCAAACAACCCATCAAACTCGACGGCCAGACCACCATTGAGCTGGTCTACCTGTAACAGGTTACTTTGCCGGGCCTGTGCGCCCGGTGTTTTCAGGTCATACTGTATCAGCTCTATTTATCCTTCAGACACGGACGATTGAAAATATGACGTTTTCAACTTACTGCGCAGCTATATTTCCTGTGCTTGGGTTCTTTGCGCCCAACGTAAATGCTACGGGTATATTGCCCGAGACATCAGTAGTGATTGTTGAAGAGGAGGATGGCGAAGGGGCGATTAATCTTAAGAATACCGACGCCTTTCCCGTGCTGCTCCTTACTAACCTGCAAGATATTGAGCCAGACACAGGCAGGCTGATAACCATCACGCCACCGGCAGCACGGGTAGAGCCGGGCAAGACCCAGCGGGTACGTTTTATTCTCACCTCGAAATCACCATTGAAGACCGAGCACCTGATGCGGGTGGCTTTTGAAGGGGTACCCCCACAGGAAAAGGGTAAGAGCGTGGTACGCATGACGGTGCGGCAGAATTTACCGGTCATTATTCGCCCCAGCGGTCTGAAGCGTGATAAGGCGCCCTGGAAACGCCTGATCTGGACGCTTAAAGCAGGCAGGCTCAGCGTCAGTAATCCTTCGCCGTATGTCGTCAGGCTCGGACAGAGCGTCACCACCCTGCCGCAAGGCTCCAGCTGGTCACTCCCCCACGCGTGGATTTTGCCTGGACAGCAGTTAACACTGTCAGGTGAGGATAAAAAAGCAGAGGCCAAAGCTGACAAGGTGCGCTTTTTCCCTGCAAACACTTGGGGTTTTGCCGTAGACAGTTATGATGCGCCGCTGGCGTCCGGGGAGTGATCATGCAAGCGAATCTCAATGCATCGCGACAGCCAACGCTGCGCCTGATTTTCACCCTGCTGGCGGCGTCCGGCTATGTTTGTACAGCCGTGGCTGAGTCTGTGGACTCTGTAAACGACAATCTCATTTTCGATATCGGCGTACTTAAAGAACGCGGGATAGACCCCAAAATCGCCGAAATTTTCCGTCACCGGTCACGCTTCCTGCCCGGTGAGTCTTCTGTTCTGTTAACGGTAAATGGCACAACGCGCGGCCGGGTAAAGGTGCGGTTTGATGAAGCAGGCACGCTCTGTGCAGACCGCTCCTTTCAGCAGCAGGCCGGTCTGATTCTCCCCCCCGTTTTCGCTGACGATATCGCCTGCTTTGACCTTCGTCGTGCATGGCCTCAGGCTGAAGTGCACACAGAACCGGATCAAGGGAAAGTCAGCCTGGTCGTTCCGCCCCAGGCCGTCACTCAGGCAGTGGGTGAAGATGGCAAATGGCTGCACGGCGGCAGTGCCGGAATGCTCAATTATGATGCCAGTTATATGAACTCATCAGGTGGGGTAAATTTCGCTCAAATTGCCAGCGAGGTCGGGCTAAACGTCAGTGACTGGATATTGCGCAGCCGCCAGACATTCAGCCGATTCAATGGAAAAGACAATATTCACCATCAGGCCACCTATGCGCAGCGCAGCTTTGCGAGCATTAAAAAAGTGCTGCAGGTCGGTCAGGTCAATCTCGCCAACTCCTTATTTGGTACCGGACAGGTGCAGGGATTCCAGATGTTCCCTGAATCCGCCCTGAATAAACAAGAAGGTGCCGGGCTGGTAGATGGTGTGGCTGACTCGCAGTCAGTCGTTGAAGTCCGTCAGTCCGGCGTTCTTGTCCATAGTACTATCGTTCCGTCAGGTCCTTTTCGCCTGCAGGGATTTTCCCTGCTTAATAAGAGTTCTGACCTGCAGGTCACCCTGAACGGCAGTGACGGGCAGCAACGACAGTTTACCGTACCTGCCTCTGCGCTGCTTACGCAGGCACCCTCGGTGTCGCCAGGTTTCTCTTTCGGTGCGGGGCGCCTTGAACAGCAGGGTGGGAACACACCGCTGGTCGGCACATTTGCCACCGGCTGGCAGTTGACGCCGTATACTGGCCTGTACGCCGGACTTTTCGGGTCATCGCCCTGGCGAGCCGGCTCGCTCGACCTGGACACCCAACTGTTTGACACTACCCGGCTTAACCTCCAGAGCACCGTGGCTCAGGATGCAAAGAATTCGGCAATCGGGACGTCGGTATCTGCCCTGCTCAGCCACAGTCTGACAGAGCGCCTCAGCATCAGCGCCAATGGGCGCCAGCAAACGTCCGGCTATCGTGAACTGAGTGATGCGCTGCAAAGTGCGCGATACGATACTGACAGACAGAGCCGCCATCAGTGGGGCGGTAGCATTAGCTGGGCAGCAGAGATGCCGGGGAGCGTATCCCTGTCGTGGGGTCGCACGACCACATTTGCTGGAGTACACAGCGATTATCTGCGCGCTGGCTGGAACCGCCAGGTGGGTCGTGCGTGGCTGGGACTCAGTTTTGAGCATAACACCAGCACCCTGAGTGGTCAGAAAGACGACCGTCTGTATGCCTCTTTCAGTATGCCTTTGGGTGACAGGCGCGATGTCAGCAGCTTCCTGAATACGACAAAGCGTAGCGCCCGAGGCGGCGTACGCTACAGCGATCGGGCCAGCCAGGATGTTAACTGGAGTATTGCCAGTGAGCACGAGTCACGTAACAACCATACCTCAGCAAGTGGCAATGTTAGTGCGGTCACGCGCGTAAGCCAGCTTGGTGCCAGTATCAGTCATAACAGCGATAAATATACCAGCTGGTCGACGCAGGCCAGCGGCGCGGCGGTGCTGCACGCTGATGGATTGACGCTGTCACCTCATCGCGTTTCCGATACCTTTGGCATTGCCCGGGTGGGCGATGAATCGGGCGTACGCTTGAACACGCCATCGGGGACGGTATGGACGGACTGGCGAGGCTATGCCGTGCTGCCAGCGCTTAATGGCTACCGCAGCTCCGGCATTCAGGTCGATACCCCTAGCCTGAAGAAAAATGTCGACATCGCCAATGCGTGGCAGGAAACCGAACTGGCTCGTGGTGCTATCGGACGGGTTGATTTTGAGGTAATACGCACCCGCCGTGTGCTGGTCGATGCGCAAATGGCGGATGGTAGCAGGCTGCCCCGTGGGGCCAGCCTGTTCGATGGTGAGCGTCTGGTGACTGTTGTGGCAGACGATGGGACGGTTTTTGTACCGAATGCCTCGGCTAAAATGAAGCTGGAAGTACAACATGCGGGCAAAACGCTGTGCACAATTAATCTCACTCTGCCGCAGCAAGCGGCATCGTCCCGGCTGTATGAAAATACAACGGCAACTTGCGAGTAAGGATATTGCATGAAAATATTTAACAGGCCGTGGCTGATGCCAATATTGTGGGTTGCTAGTACCTTTTGCGCTGCCGAGCCTTTCCCTGGTAGTGAAAACGGTATGACGAAACCGCCAGATACTCGCTGCATTATGACGGTTGGCAGCCCGCTTATCGACTACGGCGTGATGTCGCGCTGGCAGTTGCAGGATATTCCGGGTGGAAACGTTAGCCCCGGCATTCGCTCGACAACGGTGAGCGTGGTCTGCCCGCATAGCCGGACGATAAAACTTCTGGTACAGGGTGACGCCAACGAAACCGGTCATCTGCGCTATGGCGAGCGTGGCCACACTCTGTTTCACTTATCCGACGTCCAGCTGGACGGCAAGCCAGCCGATCTGCGTTCAGTTATGCCCGACGGCATGCTGGAAGACGCCGTCAGTGAACCACTACCACTTACATCGGGGCAACGGCTGGTCACGCTGGTTAATGGGCAAGTAACCCAGGGAAAAACGCTGACGGCGCGCCTGCAGATACAACCGGTATTAAGTGAAGAAGATGCACGAGCCAGCAGCTTACAGCGCAGCGCATCCGGGCTGACGCTGACGCTGGTTGACTGAATACGGCGTGGCCGGCTTTAAGGCGAAATAGGCGCCCGGCTTGCGCACAGAAAGCCATATAACGCACCCTGTTACTGAAACAGGGTGCAGGCGTTTTTTCAGGGCTAAACGTTGTAACTGCTGTTGGCGCGGGTTAGCCCGTTTTTGCGCCCAGGCTTTGGCGATACCGTTACCAATGCCCAGAGCCAGTATTGCCCCCACACTGTCAGACTATCAAACTCACCCATTTTATCCATCTGCTGTTGCGCTTTTCGCTGTGAGTCGAGCTGCCTGTCCTGCATCGATCGGGGTGAAAAGGGATCCTGTTTTAAGCCACGGCCCGCCAGTAGTACGTTGCAGACAAACAGCAAATGCCGTTGTTCAGCCTGCAACGATATTCAGAAGTTTTATCATTTCTGATTACCCGTGCTTTTCTCGATACTGCTAATGCATCTTTGTCTATGCCATGGCTGCCATCGCGGCGCAAATTCTGGCAACGTTGTGGTCAACAGAGCATTCAGCGCTGTCGAGAACTAAACGCTGCCGCTGCCATGGCTGGTAGTCGCGGCCGATGACGGCGGCCCAGTCCGGTAACCTTAATCCACTGATATCTGTGCGGCGCTGCTCTACTCGCTGGCGATGGAGTTGTCGATCCGGGCAGACCACCTCAATCTCTAACCAGGGCACGCCATTCGAAACAGCCACATCTCGAAAGGCATCGCGCGTCAGTCGCAGCGGATTGACCGCATCAGTTATCACGCTTAATCCCGTTTTCAGATTCTCTGACGCAAGCTGATACGCAACAAAATACCCTTCTGGCCCCCTCTGTTTATCTTCTTTTTCCGCCTGACGAATGGCCTGCTCGATGGTATCAATACGCAAATAAACCGCCCTTATCCGGGCGGCAAGCACACGCGCAATGGTGCTTTTACCGCTTCCCGGCAAACCGCTAAATATGATTAACATGGTTGATCCTGTCTGCTACTGATAAGGCTTAATTCAGCATAATGCATCGCAGTAAGCCCGCTGCAGTGGCTTACTGCACGGTTGCTTAGTGCTTCAGGATATACATTGTCCGGCTGTACGCGACATCTTCCGGATTGGTTATCGGATAGCCTTTCACATAAGGCTTGATCAGCCTGGCGTTGGTGAACTGATAGACCGGGGCAATGGGTGCCTGGTCGGCGATAATCTGCTCCGCACGAATGTAGTCATCATTACGCAGTCGGTCATCGGTCTCGCGACTGGCTTTTAGCAGCAGGCCGTCATACTCGCTGTTGCTGAAGCGGGCAATATTGCCGCTGTGCGTCGAGGTCAGAAGACTCAGGAAGGTCGAAGGTTCATTATAATCCCCCACCCATGAGGCGCGGATAACATCAAAATGACCTCTGTTACGGCTATCGATATAGGTTTTCCATTCCTGATTCTGTAGTTTGACATTCACACCGAGGTTTTTCTTCCACATCGAAGCCGCCGCGATAGCCAGCTTCTTATTGTTTTCGGAGGTGTTATACAGCAGGATCAAATCAAGCGGACGATCGGGACCGTAACCGGCTGCGGCCAGCAGCGCTTTGGCCTGAGCATTTAATACTTCCTGATTATGCTGTTCGATAAAGCCCGGTTGCGGGTGGAAACCGGCGGTCACATCCGGTGTAAAATGCCAGGCTGGTTTTTCTCCGCTACCCAGTACCTTATCGGCAATCACCTGACGATCAATCGTCCAGGACAGTGCCTTACGAACGCGCACATCGGCGGTCGGCCCCTTCTGCGTGTTGAACGCATAATAATAAGTTCCGAGCTGGTCTGGGGTATAAATCTCGCCAGCAAGCTGTTTCTTCAGCAGTCCATATAGCTCTTTCGGGAAGGACTCGGTGATATCAATCCCCCCGGCGCGGTAACGTTTGGTGGTGCTGGACTCTTCACGAATCGGAACAAAGGTCACTTTAGTCAGTACCGTGTGGGCGTTGTCCCAGTAATACCGGTTCTTTATCAGCTCCAGCTTTTCATTCACCACCCGGCTAGCTAACTGATAGGCCCCGTTACCCACCAGATTGCCGGGACGCGTCCACCGTTCGCCATTTTGCGCTATGGCTTTTTGTGGCACCGGGAACAGGCTGAAATTAGCCGTCAGACTGACAAACCAGGGAACTGGCTTATCAAGGGTGACTTTCAGGTGGGTGGCATCAATAGCGCTGACGCCCAGCTTTTCGGCAGGCATCTGTCCTTTCACGATTGCTTCTGCGTTTGCAATTCCGGCCAGTGCAGGGAACCAGGCGAAAGTAGAGCTGGTTTTTGGATCCACCAGGCGCTGCCAGCTGTAGACAAAATCAGCGGCGGTGACAGGGTCACCGTTAGACCAGCGAGCATCCTTACGCAGCGTGAACACCCAGGTGATATTGTCATGTGTTTTCCAACTGCTGGCCACGCCAGGAATAATATGACCCCGGGCATCCTGATTGGTCAGTCCTTCGAACAGATCGCGGATAACCGGGATCTCCGGCAAGCCTACTGCTTTCGCCGGATCCAGTGATGCTGGCTCATCTTTAATATGGCGCAAGATTTCCTGACGCTGCGCCAGCTGGGTACCCGAAGGGACATCTGCAGCGTGCGCGCCATAGCTAATAAGTAGCGCTAAACCAGCCAGCGCAAAAGGCAATAATTTACTCATAAACGATATCCTTACCTGTCTGAGTCTGTGATATGGCAGCTACCCGGTGTAGCTGCCGGCAAATAGCATTTTTTATATCCGTTCATCTGGCTGCTGGTGTGCGAACCTTTAGCAGCCGGGCGTTGACTGAACAAATGGTAAAACTACTCTGCGGGCAAGGATGAAGGGGAAAGTGAAATACGTCCGCCGTGAAACGCCAGCGCCGGTTCAGCATCTATCGCCAGCCAGGATGGCCCATCCAGATCGACGAAGCGCGCTTTTTCCACCAACGGCAATGCTGCCCGGATAGCGCGTGAAGTACACAGCATACAGCCCAGCATAATGGCAAACCCCTGTTCTTGTGCTCCGCGCGCCAGCTCCAGCGCCGCCGTCAGCCCGCCCGTTTTATCCAGTTTAATATTAACCATCTCATAACGTCCATGCAGCGCAGCCAGGCTGTCTTCACTATGGCAGCTTTCATCAGCGCAGATCGGCAGCGGGTGCACAAAGTTTTCCAGCGCCACATCATCAGCGGCCGGCAGCGGCTGTTCCAACATGGCAATATTTAAATCGGCCAGCAGCTGACATCGTGCCGCCAGTCCTTCACTATGCCAGGACTCATTGGCATCAACGATCAGCATCGCCTGCGGAACAGCGCTGCGGATCGCGACCAGGCGCTCGGCAATCAGGTGGTTATCGAGTATAACTTTAATCAGCTTTGCGCCATTTTCCCACAGCGCCAGCGCGCTGCTCGCCATCATTTCCGGCACGTCGATACAGACGGTTTGTGCCGTTTCAATTTGCACGGGTGCCGTGGTGCCGGTTAGCTGCCAGAGACTCTGCGAACCGGAATGAACTTCCAGATCCCACAGGGCGCTGTCGATAGCGTTACGCGCCGCTCCGGCAGGTAAATGCTGTAGCAGCGCGTGGCGCGTTAAGCCCTGCTCGATCTCCGGTACCAGCTGAGCGATTTGTGCCAGCACCGATGCTTCAGTTTCGCCATAACGCGCATATGGCGTGCATTCCCCGACCCCCTTAATGCCGTTTTCCTCCAGTTCTACCACCACCACTCCCGCCTCATGGCGAGCGCCGCGTGCAATGATAAACGCACTGTGCAACGGCCAGCTTTCCGGATAAGCCTTTACTGATCTCATACTCAATTCCTTAACGGGTTCGCTTTAGGCTGCTGTAATGGTATTTTATTGATTGATGCTTTCAGTGTGACCGACACTGAAGAAGATTAAACATGATAAACAATAAAAGGATAGCTTATGTCTCAGACCGTACATCTTCAGGGCAATCCGGTTTCCGTAGATGGCCAGCTGCCCACCAAAGGCCAGGCGGCAAAGCCATTTACCCTGGTAGCCAAAGACCTTTCAGATGTCTCACTGTCTCAGTACGCGGGTAAACGCAAGGTGTTGAATGTTTTCCCCAGCGTTGATACGGGATTGTGTGCCACTTCCGTTCGCAAATTTAACCAGCTGGCCAGTGAGATCGATAATGCCGTGGTATTGTGCATTTCTGCTGACTTGCCGTTCGCACAGTCACGCTTCTGCGGCTCAGACGGTCTGAACAACGTGGTGACCCTTTCCACCCTGCGCGGCCACGCCTTCCTGAAAGATTATGGCGTGGCGATCGTCGATGGCCCCTTAAGCGGCCTGGCTGCCCGTGCCGTCATCGTCCTGGACGAAAACGATATGGTCATTTATAGCCAGCTGGTCAATGAAATCTCCACAGAACCCGATTACGATGCGGCTCTTGCAGCCTTGAAATAGCGCTTCTGCGGTGCGCCCCTTATCTGGAGCGCACCTTGCCTGTCTGGTCCCATTATTCCGCGTCGTTTTTTTTCTGGCTGATGCCATACTCACGCAACTTATTAGCAATGGCAGTATGGGAAACCCCCAGGCGTTTAGCCAGCTTGCGCGTGCTGGGGTAGGATAGATAGAGTCGGGTCAATATCGAACACTCAAAGCGGCTGGTTATCTCATCCAGCGTGCCTTCAATCACTTCTTCTCCCAGCGGTAGCGCCATTGCCTGCTCCGGCAGCACAATATCATGCGGATGCAACTCATCACCCTCCAGCTGGGTTAACGCCCGATACAGCGAGTTCTTTAACTGGCGTACGTTACCAGGCCAGGCGTAACGGGTAAGAAACGCATTCAGCTGCGAAGAGATCTCAGGCCTTGCCACGCCGAGTTCGTCAGCAAAACGGGCAACAAACATGTCGGTTAGCGGCATAATATCCTGCGGACGGTCGCGCAACGGCGGTAGATTAAGCGTTAACACGTTGAGCCGATAGAACAGATCTTCTCGAAATTCTCCCCGTTGTACCAGCTCCATCAGGTTCTTTTGAGTGGCGCAGATGACCCGCACATCAACATGCATTTCATGATCTTCACCCACACGCCTGAAGGTACCATCGTTAAGAAAGCGCAACAGCTTGGTCTGCATACGCGGCGACATTTCACCGATCTCGTCCAGCAGCACCGAGCCTCCGCTCGCCTGCTCGAAAAAGCCTTTTTTACCTTGCAGTGCGTTCGGATAGGCTCCCGCCGCGTGACCAAACAGCTCACTTTCCGCCACATCATCCGGCAGTGAGGCGCAGTTAAGGGCGAGAAACGGCTTTTTACCTCGCGCGCTGCGCAGATGACAGGCGGCGGCCAGCATATCTTTACCGGTGCCGGTATCTCCGACTATCAGCAGAGGCGCATCCAGCATTGCCAGCTTACGTGCCTGCTCCACCACCTGACGCATCTTCGGGCTAACCGCGACAATATGTTGAAAATCGCTGTCGTCGTTGACCGCCAGGTTTTGCAGCTGCTGGCCCATACGCGCCGTCGATTTTAGCAGGATCACTCCCCCGACAGGATTGGGGGTTAACTGTTCTTCATCCCGGGCATAAACAGGCGTGACTTCCATCAGAAAGTCTCGCCCCTGTAACACAACATGATGTGCCTCCGGGTTGATTCGATCGCCGTCAAGCCAGCGCTGAAAATTGAAGCCGGGAATCAGCGCCCCCGCGTTATAGTTGCGCATTTTTTCTTGGTTAAGTGCAAACAGCGTCTGCGCGGCGGGATTGGCAATTTCTATTTTGCTCTTTAAATCAATGGAGAAAACCGGTTCCGGCAGGGCAACCAGCAGCGCACTGAGCGCTCGATGCTCACGTTCTGAGGGAAGATATGAGATGGTACGAACATCGGTAACGCTGGCAATACGGCGGATATCCGCCATTAGCTGGCTGAACTGTTCAAAACCGACATTAGAAAAATTGAGGTAAATGCGGCCAATGGCGGCAATTTCGATGCCGCGCAGATCGATACTGCGTTCGACCAGCAGATCCAGCAGTTCGCGAGTCAGACCAATCCGGTCCTGGCAGAAAACTTCGAGACGCATGTGGGGTAACCTTTATTTTCACCGTGCAAAGCCTGTCCGCAGATAATACTCTATCCCTCGTCGGGTCAGAAGCTATCTGTCATGAATAGTTGACAGCGTCATGACTGCGGTTTCTTTGCGCCGCGTTGCAGGCTTTCTTTCAACTGCCCCATTAGTTCGCTGCGGAAGTCACCGAGGCGCGGTTTATCCCCTTCCAGCCACGGTAGCGGGCGGCAAAGCTCCATCGCTTTGATGCCCAAACGGGCGGTTAACAGGCCGGCACCGATTCCCTGCGCTGCCCGGGTGGAAAGTCGGGCGGCAACATCTTGTGACATCCAGTCCAGACCCACCTCGCGCACCAGTTCAGACGCCCCGGCAAATGCCATATTAAGCAAGACCAGGCGGAACAGACTGATTCGGCTGAAATAGCCAAGCTCAATGCCATAAAGTGCGGCGATACGATTGACCAGCCGCAGATTACGCCAGGCAATAAACGCCATATCAACCAGCGCCAGCGGACTGACGGCAATCAGCAGCGTGGACTCCGCCGCGCAACGGCTGATTTCACGTCGCGCCTGGCGGTCCGTCACCGGCTGTACCAGTTGGGCATAAAGCGCCACGACTTCGCGGTCGTTATGGGTTTCGTGCAGAGAAGCGTGCCAGCGTTGCAGCGCCGGGTGTCCGGCTTCCAGCCCTGCCTGCTGTGCCAGCTTTTCGCAAAAGGGGCGACCTTTGCCAACACCGTGGCTGGCCAGCAGCTCGCGCGCAACATCACGTTCGTCTGCCCGTTCGCGCAGACGATACAGGCGTCGCCATTCGCCGATCAGCGATCCGGCTCCGGCCGCAACGATCAGCGCGCCAGCCGCGCCGCCGCCAAGCGCTATCCAGTCTTGAGTAGTCCAGGCCTGGTGCAACCACTGCCCACCCTGAGCGATCACGCTGACGGCAAATAGCCCCAGTCCGGCGCTGACCATTTTACGCCACAGGCTGCGTTTCGGCCGCAGCGCGGCTTCAACCGCCTGCTCGCCCGCACCTTCAGGTTCTGCTTCCTGCTCGGGGTCGGCGGCGACAAAGCGATCCTGCTGCGCGACAAAAGCCTGCTGCTGGCGCACCGCCGGCACCCGCTCCTCGCGGAGCGGCTGGGCGAAATCGATTCGTGGCTTAATGGGTGCGTTCATCGCAGCTTATCTCCTAATAAAAATTCCAGCGCTGCATCCATACGTATATGCGGCAGCGGGCGGTCGACATCCAGTTCCTGTGGGCGAAACGGCTCAAAATGGAAGCCCTGCTCCTGCCAGAACGCATTGCCGGGCAGGCGTGCAGGTACCTCTCCGGGGTAAACCGTCAGCGCATGATTGTCCGCCAGACGGTGACCACGCAGCGCCGGGATGCTCTCTCCCTGATGATCGACCCGGCCACTTTGGGTGGCTTGCACCGAAGCAAGGCCCACGCAATCCATGGTTATCCCTTCGAAGGCGGCGTTCTGCCAGGCATCCTGAACCAGCTGCTGCAGCAAAGAGACCAGGTTGGCATGCTGATCGGCGGTGACGTGGTCACTTTTGGTGGCGGCAAATAGCAGCTTGTCGATCACCGGCGAGAACAGACGGCGGAACAGCGTGCGCTGGCCGTAAGAGAAGCTTTGCATCAGCTGCGTTAGCGCCAGGCGCATATCGTTAAACGCCTGAGGCCCGCTATTCAGCGGTTGCAGACAGTCGACCAGCACGATTTGACGGTCAAAACGCAGAAAATGGTTTTTATAAAAGCCCTTCACAACATGTTGGCAATAATATTGATAGCGGGCGCGCAGTGTACCGATGTTACTGGATGTATCAGCCTGCATCAGACGCGTTTCTGCGCCCTCTTCCACCATTGGCCACGGGAAAAACTGCAGTGCCGGTGCGCCCGCCATCTCACCCGGCAGCACAAAACGCCCCGGCTGGATGAAATGTAAACCTTCCTGCTTGCAGCGCTGTAAATAATCTGTCCAGGCGGCCGCGATGTCTGCCAGACGGTTCTCGTCAGCGGGAGCGTACGGATCCAACCCGACAGACAGCTGCTGCCAGCGTTGCGCCCAGACGGCGCGATTGCCATGCAGTAAACCGGTCATCTGCCGCGACCAGCTGAGGTAGTCCTGCGCCAGCATGGGCAGGTCCAGCAGCCATTCTCCAGGGTAGTCGACGATTTCCAGGTAGAGCGTTGAGGTGTCTTTGAAGTGGCGCAGCAGCGAATCACGCGATCGGTAGCGCAGTGCGAGACGCATTTCGCTGACGCCGCGCGTTGGTGTTGGCCAGTTTGGCGGCATACCGTACAGCTGTGCCAGTCCTTCGTCATAGGTAAAACGGGTCAGCCCCAGGTCGCGCTGTGCAACGCGCTTAACACCGAGCAAACGCTGCTCACGCGCGGCTGAAAACATCGGCAGACGCGCGCCAGCGTTCACATTGAGCAGTTGATTAACCAGTGAAGTGATAAATGCGGTTTTACCGCTGCGGCTTAGTCCGGTAACAGCCAAACGCAGATGGCGATCCACGCCGCGATTGACCAGAGACAGCAATTCATTTTGTAGTCTTTTCATCAGTGGCGAAGAAGCCTTATCGGGTTGTGTCGTCAGTCAATCAGGGCTTTACCCAACGCGAGCTGGCCCCTTTTAATGCGCGGCGAATCAGCGGTTCCAGCGCCCAGGCGAGAAAAATTTTCAACGGCTTGCGTGCCACTGATTTGACTGCCCAGCCGCTCAAACCCGCCGGGCCGTAGGTGATAGCATTAATCAGAATAAATTTACCGGCTTTTTTGAGAACCGGAGCATGTCGTTTTAAGTGACGCATCTTAGTACCCCATTCGGTTAAAGCTGGCTGAAGCGGCTGCGCACGCTAAACGTTTCCGAGGTGACATAACGCTCCACCTGTCGCAGCTGCTGCTCACCGCCGTTAATTTCAAGACTTAACTGGTCAAGTAACTGATGAGCGCTGAGTGGTTTGCCCTGCTCCTGCTCGCCGGGCGGCATTTCGTCCAGCGCCAGCGCCAGCGCGCAATAGGCAATCAGGGTAAAGACAAACAGGCCGAAAAACATCGACAGCACCACGATAATGCGCACCAGCCGCACCGGAATATCCAGGTAATGGGCAATCCCGGCGCAAACGCCTTTCAGCTTACCCTGTTGCGGCATGCGATAAAGCTTTTGCCGACTCATGGCTGCCTCCAGCTGGGATGTTCGGCATCAAGTATAGCTTCCAGCGCCTGGATGCGTTCACGCATTTTTTTTGCATCCAGGGTCAGTTGTTGCAAGCGTTGCAGCTCCTTTTGTGACAGTTCAGCACCGCCGTTATGTCGATTAGTGTAGTGCAACCATAACCAAATCGGCGCAACAAACAGCATGAAGATGGTTAAAGGTATAGCAAGAAATAATGCGCTCATTCACTCTCCTTGAAGTAACCAGGCCTGGGGTCAAGGGCATCTTAACGGATGCCCTGCCCGATGCTTATTCACCGTCACTACGGTTCATTTTCGCTTTTAACGCCGCCAGCTGTTGACTGATTTCATCATCAGCCTGCAGTTCTGCAAACTGCCGATCAAGATCTTTCTGTTTGCCAAAGCTGTGGCTTTCAGCTTCCGCTTCCATATGATCAATGCGGCGTTCGAAGGATTCGAAACGCGCCATGGCTTCATCCAGTTTGCCACTGTCCAGCTGGCGGCGCACACTGCGCGAGGAAGCAGCAGCCTGATGACGCAGCGTCAGTGCCTGCTGGCGTGCACGGGTTTCAGCCAGTTTACTTTCCAACTCGCCGATTTCACCTTTAAGGCGAGCCAGGCTCTCTTCCACCTGGCTGGCTTCCTGCTGCAAAGCGGCAAGCAGATCGGTCAGTTTTTGTTTTTCAATCAGAGCCGCACGAGCCAGATCTTCTTTCTCTTTAAACAGTGCCAGCTCGGCTTTTTGCTGCCATTCTGCCTGCTGAACTTCAGCCTGTCCGATGCGGCGCAGCAGCTGCTTTTTCTCCGCCAACGCGCGTGCAGAGGTGGAGCGTAGTTCAACCAGCGTGTCTTCCATTTCCTGAATCATCAGCCGTACCAGCTTTTGCGGGTCTTCCGCTTTTTCCAGCAGAGCGTTGATGTTGGCGTTAACGATATCGGCAAAACGTGAAAATATCCCCATAATCAAATTCCTCATCAGTCCGGTGTCTGGCCATATGCCATTTGTCGGTATCTGATAATACAAATAGCGTGCCAAATTATATCTTATTGATTTTAAATCGGGAAATGGCTTTACAGTCCGATACCGGAAGAATATCATGGTGATTATCACTAATAATTGGTGAAATTAATGATAAATGAAAATACTGAAACCCTGATGGGTGAATCAAACAATTTTATTGAAGTGCTGGAGCAGGTATCCAGACTGGCACCGCTGAATAAACCGGTGTTGGTGATCGGCGAGCGCGGTACCGGTAAAGAATTAATTGCCAGCCGATTGCATTATCTGTCTGAACGCTGGCAGGGTCCGTTCATCTCTTTAAACTGCGCTGCCCTGAATGAAAATTTGCTGGACTCTGAGCTGTTTGGCCATGAAGCCGGCGCATTTACCGGCGCGCAAAAACGTCATCTTGGCCGTTTTGAACGTGCCGATGGCGGTACGCTGTTTCTCGACGAACTGGCTACCGCACCGATGCTGGTACAGGAAAAGCTGTTGCGAGTGATTGAATACGGTCAGCTGGAGCGGGTTGGCGGCAGTCAGCCTTTGCAGGTGAGCGTAAGGCTGGTCTGCGCCACCAATGCCGATTTACCGCAGTTAGCACGCGAAGGTCAATTCCGCGCCGACTTGTTAGACAGGCTGGCCTTTGATGTTGTCCAGCTGCCCCCGCTACGCGAGCGCCGCAGCGATATTCTGGTGATGGCGCATCATTTTGCCATACAGATGTGCCGGGAACTGGGGCTATCGCTTTTCCCCGGCTTTTCCCCGGCGGCAGAGCGACAGCTTCTGGCCTATGGCTGGCCAGGCAACGTGCGCGAGCTGAAAAATGTGGTGGAGCGCTCGGTTTATCGCCATGCAGATAGCGAAATGGCGCTGGACAGCATCATTATCGATCCTTTTCAACGTAGCGTGGCAGAGTATGAACCGCAGTTCACTCACGATATGCCGCCCCGTTTGCCGCTCGATCTGCGGAACTGGCAGTACCAGCAGGAAAAAAAACTGGTTGAGCAGGCACTGATTCAGGCACGTTTTAATCAGCGCCGGGCCGCTGACCTGTTAGTCGTTACCTATCATCAGCTCAGGGCCATGCTTAAGAAACATCAAATTCACTTTGATGAAGAGTAGCCAGGTTCCTCCTTCGCCATCATACATGCAGAGCCGTGTACCGCGTTTTACTTTTGTAGAATATCGCCTGGCGTAATCTGAATAATAAAACAGAGGGTGGGTTAGAACGATAACAGGAGACTTTAGTTTGTCAGGTTATAAGGATATGTGATGATTGATAAACTAAAAACGCTTAGCCCTTTTTCAGATATTAACAGATGACTGCTTCTCCAACGGCATTTGCGGGAGTTGCTGGAGTTCCACCATTTCCACCGTAAACAGAGACTATCTCTACTTGTGTTAATGCTTTCATTTCACATTCCTTTTATCATTAGTTGTTAACTACTCTTTCCATTGAACCAGCATGTCAGGCTGATTATTATTTTGAATAAATTAGCAAAGCCAAGGTAGATTATCACCGCTAAAAACACGTCAACAAGGGAGTTGTTATCGCCAATTATTCGCATCGATGAAAAAGATATGGCTAATATCGTTAGCGGCATGATTAATATAGCAGGTATTTTTTTTACAAAAATAGGGGTCATTTGCTTTTTACCCATAGTGATATTTTAATTCTGCGGTGGACAAGAGCATTATTGACATTAGTAACGCAACGAAACCACAACCATCATTGTTTTCCAGTCAGGAGCAGGATCTTTTTATCTGGAAAATGAAGTTTATCAGCTTCTGTAATTTTCGAACGATACGCCCAAAAAATAGAATGCAACACAGGTTAAGTAACTATTTTCCAGAAGTCTTTTTCCTGAATGCCTTTGGGTCAGTTGATTCATCCTTCCGTCCTTTCCTGGCAAGGTCATGTGTGTGGGCACAGCGAAAAAAAACCCGCGTCAAGCGGGCTAAAAATACTGGAAGCAATGTGAGCAATGTCATGCTCTTCAACGGTAGAGCCACCGCCGAAGAACACAGGAATAATAATCATTCTCAATATCGCTTGTAAAGCACTTTGTTGAGAATACTTCTCATTCCCGCAAAAATTGTGTGCATATTCAACCTGAATGCTGCGCTGATGGCTTGACCCCGGATGAAAAAAAACCATTCGCGACGGCAAACTTTGGGTGCAGACAAAGAGTGGGTTACACTCAGTCTATTGCCTGAAAATCAGAAGAGTTATGCGCAAATTATTCCCTCTATTGCTTCTCGCCCTGAGCGTGCTGAGCACTCCGGTTTGGTCCTCCTCGCCCGGCGATATTCGCCAGAGCGGCTTTGTGTACTGCGTCAACGGTGTCATTAATACCTTTAACCCACAGTTGGCCAGCGGCGGATTAGTTGTAGATACGCTGGCCGCGCAGCTTTACGACCGCCTGCTTGACGTCGATCCTTATACCTACCGGCTGATCCCTGAACTGGCGGAAAGCTGGGAGGTGCTGGACAACGGCGCGGCCTACCGTTTCCATTTACGTTCTCATGTCCCCTTCCAACATACCCCGTGGTTCACCCCAACGCGGGCGATGAATGCTGACGATGTGGTCTTCAGCTTCGAACGGGTTTTTAACCGCCATCATCCCTGGCACAACGTTAGCGGCGGCAATTATCCCTACTTTGACAGCTTGCAGTTTGTCGATGCGGTGCAAAGCGTGAAAAAGCTGAATAGCCATACGGTAGAGATCCGCCTGAACAGCCCTGATGCCTCCTTTCTCTGGCATCTCGCTACGCACTTCGCACCGGTACTGTCAAACGAATACGCAGAACAGTTAACCAGGGCAGACCGCCAGGAGTTGATGGACCGCCAGCCGGTAGGTACCGGGCCGTTTATGCTGAATGATTTCCGCGGCGGGCAATATATTCGCCTGCAGCGCCATGATGACTACTGGAAAGGCCAGCCCCGTATGTCACAGGTCGTGGTCGATATCAGCGCGGGCGGTACCGGGCGTTTGTCGAAACTGTTAACCGGGGAATGTGATGTGCTGGCATACCCGGCAGCGAGCCAGCTTTCGATTCTGCGTGATGATCCTCGTCTGCGCCTGACGCTGCGCCCGGGAATGAATACTGCTTACCTGGCATTTAATACCCGCAAGGCTCCTCTCGATCGGCCTCAGGTACGCCAGGCGCTGGCGCTGGCTATCAATAACGAACGTTTAATGGCCTCAATCTATTACGGCACCGCCGAAACCGCCGCTTCGATATTACCGCGTGCCTCATGGGCTTATGACACCGAGGCGCATATTACCTCCTATAATCCAGCCAGGGCGCGTGAAGAATTGCAAGCGCTGGGAATCAATGACCTGCATCTGACGCTATGGGTTCCCCCCGCTTCACAAGCCTGGAACCCCAGCCCGCTGAAAACGGCAGAACTTATCCAGGCCGACCTGGCACAGATCGGGGTAACGGTGAATATTGTGCCGGTCGAAGGCCGTTTTCAGGAAGCCAGACTGATGGAAATGAACCACGATCTTACGCTGACCGGTTGGGCCACCGACAGCAATGACCCGGATAGCTTTTTCCGCCCGCTGCTCAGTTGCGCGGCGATAGCCTCGCAGACTAACTACGCGCACTGGTGCAATTCGGGCTTTGACGTGCTGCTGCATAAAGCGTTGCTGTCTCAGGAGCTGGCAGAACGAATTGACTATTATAATCGTGCACAGATGCTGCTGGCGCAGGAGCTACCGGTGCTGCCACTCGCCTACTCCTTACGTTTGCAGGCTTACCGCTATGATATAAAAGGACTGGTGCTCAGCCCGTTTGGCAACGCTTCATTTGCCGGTGTCTATCGCGATGACGGCAAGGAGAAATCACCGTGATTATCTATACGCTGCGCCGCCTGGTGCTGTTTATCATCACGCTGTTTATGATAACGCAACTCGGCTTCAGCCTGAGTTATTTTACGCCGCATGCTCCGCTGCAAGGCGCTTCGTTGCCGGATGCGTGGCTGTTCTGGTTTGCCGGGATTTTGCATTTCGATTTCGGCGTCTCCAGTATTAACGGCCAGCCGATCGCCCAACAGCTGGGTGAAGTGTTTCCGGCCACGCTGGAGCTGTGCCTGATGTCTTTTACGCTGGCGCTGCTTGTTGGCATCCCGCTGGGTATCGCCGCTGGCGTGATGCGCAATAAATGGCAGGACAAGGCAATCAGTGCGCTGGCACTGGTAGGTTTTTCGCTGCCGGTTTTTTGGCTGGCGCTGCTGTTGACGCTGTTTTTCTCACTCAATCTTGGCTGGCTGCCGGTTTCCGGGCGTTTCGATCTGTTATATCCGGTCAAACATGTTACCGGATTTGCTTTGATCGATGCGTGGCTATCCGACTCGCCGTGGCGACGTGAAATGGTTATCAGCGCGCTGCAACACATGGTGCTGCCGGTGATCGCGCTGGCGGTTGCGCCCACCACGGAGGTGATCCGCCTGCTGCGGCTCAGCACGGGTGATGTCATGCAACAAAACTATGTCAAGGCAGCTGCAACGCGCGGGCTGTCCTTGATCAGCGTCATTCGCCGTCACGTATTGCATAATGCGCTGCCCCCGGTGATACCGCGTTTAGGCTTGCAATTTTCGACTATGCTGACGCTGGCGATGATCACCGAAATGGTGTTCAGCTGGCCAGGGTTGGGGCGCTGGCTGATTAATGCTATCCGGCAGCAGGATTATGCCGCCATCTCTGCCGGGGTGATGGTGGTTGGCGCGCTGGTGATCGCGGTAAACGTGCTATCCGATATTCTGGGTGCCATGACTAATCCGCTGAAACATAAGGAATGGTATGCCGTCCGATAATATCTACGCAGAGAAGAAGCCACCCAGTCCACTGCGTCATACCTGGGGGCTGTTCTACGGCGATACCACCGCGATGATTGCCTTTTATGCCTTTATTGCTCTGCTGCTGCTAACCCTTTTTGGCGGCGTACTGGCCCCCTATAGTATCGACCAGCAGTTTCTTGGCTACCAGCTGCTGCCGCCATCCTGGTCGCGCTATGGCGATGTCTCTTTTTTCCTTGGCACTGACGATCTGGGGCGCGACCTGCTCAGTCGCCTGTTGAGCGGCGCTGCGCCGACCGTGGGGGCGGCAATGGTGGTTACTCTGGTTTCGGCCTGCTGCGCCCTGGTGCCGGGAGTGATGGCCGGGCTAACGCACGGACTGCGCTCGGCGGTGCTCAATCATATTCTCGATACGCTGTTATCAATACCTTCGCTGCTGCTGGCCATCATTGTTGTGGCATTTATGGGGCCTAAGCTGGAGCATGCCATGCTGGCGGTGTTTCTTGCTCTGTTACCTCGTCTGGTGCGCGCTATCTACAGTGCAGTACACGACGAGCTGGAGAAAGAGTATGTGGTGGCAGCTCGTCTTGACGGCGCCAGCAGCTTTGAAATTCTGCGTTACGCCATTTTACCCAATATTCTTGCCCTGCTGGTGACCGAATTGACCCGCGCCCTGTCGATAGCCATTCTTGACATTGCCGCACTCGGTTTTCTCGATCTCGGCGCACAGCTGCCTTCCCCCGAATGGGGGGCAATGCTGGGCGACTCCCTTGAACTGATTTATGTCGCCCCCTGGACCGTGATGTTACCTGGTGCAGCCATTATGCTGAGCGTATTGATTGTTAACCTGTTGGGTGACGGGATCCGCCGGGCCATCGTTGCAGGAGTTGAATAATGCCGCTACTCGATATCCGTAACCTGACGATTGAATTTATGACCGCCGACGGCCCGGTCAAGGCGGTGGACCGCGTGAGCATTACGCTGACCGAAGGGGAAATACGCGGCTTGGTCGGCGAGTCTGGTTCGGGTAAAAGTTTAATTGCCAAGGCTATTTGTGGCGTGACTAAAGATAACTGGCGCATTACCGCCGACCGCATGCGCTTTGATGATATCGATCTGCTGCATCTCTCGGCACGCGAGCGGCGCAAGCTCGTCGGTCATAACGTTTCGATGATATTTCAGGAACCGCAGTCGTGCCTTGATCCTTCAGAAAGCATCGGCACCCAGCTTAAGCAGGCAATCCCGGGCTGGACGTGGAAAGGCCGCTGGTATCAGCGTTTCGGCTGGCGGCACCGAAGGGCGATTGAGCTGCTGCACCGGGTAGGGATTAAAGATCATAAAGATATCATGAGCAGTTTCCCCTACGAATTAACCGATGGCGAGTGTCAGAAGGTGATGATCGCTATTGCGCTGGCGAATCAGCCGCGACTGCTTATCGCCGATGAGCCGACCAATGCGATGGAGCCAACCACCCAGGCACAGATTTTCCGTCTGCTGGCGCGCCTGAATCAAAACAACAACACCACCATTTTACTGATAAGCCACGACCTGCAAATGCTCAGTCACTGGGCGGATAAAATCAACGTGATGTACTGCGGACAAACGGTGGAGACCGCAGTCAGTGAAGAGCTGATTAGCGCGCCCCATCATCCTTATACCCAGGCATTGATCCGTGCGATGCCCGACTTTGGCCGCTCGCTGGCGCATAAGAGTCGTCTTAATACTTTGCCGGGCGCTATACCCTCGCTGGAACATTTACCGATTGGATGTCGCCTTGGACCACGCTGCCCCTATGCACAGAAAACCTGTATTGAAACACCGCGCCTGACCGGCTCGAAAAATCATCTGTTTGCCTGTCATTTTCCGCTGAATATGGGGAGCCAGTAATGTTTGAGACGCTGCTGGAAGTGCGTAATCTGAGCAAAACCTTTCGCTACCGTACCGGGCTGTTCCGACGCCAGCATGTCGAGGCCGTTAAAGACGTCAGCTTCAGCCTTGGTGAGCGGCAGACGTTGGCTATTATCGGGGAAAACGGTTCGGGTAAGTCAACGCTGGCAAAAATGCTTAGCGGCATGATCGCCCCTTCTGGTGGGGAGATATCTATCGAGGGTCGTCAGCTGGAGTTCGGCGATTATGCATGGCGCAGTCAGCGGATACGTATGATTTTCCAGGATCCCTCGACATCGCTTAATCCACGGCAGCGTATCAGCCAGATCCTTGATTTCCCCCTACGGCTGAATACCGAACTGGAGAGCGCAGAGCGCGAAAAACGGATTATCGCCACGTTGCGTCAGGTCGGGCTTCTCACCGATCATGCCTCCTATTATCCCCATATGCTGGCCCCGGGGCAGAAGCAGCGTATCGGCCTTGCGCGCGCGCTGATATTGCAACCGCAGGTAATAGTTGCGGATGAAGCGCTGGCCGCTCTGGATATGTCAATACGTTCGCAGCTGATTAACCTGATGCTGGAATTGCAGGAAAAGTACGGCATTGCCTATGTGTATGTTACCCAGCATCTGGGCATGATGAAGCATATCAGCGACCAGGTGATGGTGATGCACCATGGCGAAGTGGTAGAGCGCGGCGAGACCGCCAGGGTTCTCGCTGCGCCGCAACATGAACTGACAAAACGTCTGGTCTCTGGCCATTTTGACGAGACGCGAAACACCGTTACCGGGCGCTAATAACCGGCTAATCCCGTCAATGGTCTGGTCGTTTTGCCCGTTCGCTAACGGTGAACGGCAATCAGGGTGCGACCACAACGGGTTATCGCGCCACGACTGGCGTCGTGGAACGGTTCGATCGCCCGTTAGGGGTGTTTGATAATGACTGATTCATTTCAACCCCCGAACCCGGCACTAAACCGCCTCGCTTACGCCCCGCGCTCATGCTGCCACGGCGGGCATGAAAGCACATACCCCTCCCCTTAGCCACGACCGCCTCAATGCCGTGTCCAATCTGACGCCATCAGGGTAAACGCCCCTGTGTTCGCCGTAAGGCGTGAAGATTTCGTCTTCTTATGCCAACCAGCTATTTGATAGTACGGATGATTATTTCTTCAGACCTGTCGCTTGCGTCAGGATAATTCTGCCATTCAGGTCCGCTTACTTGATGCCTGCGCTAAGCGCCGGATAAAACCAAAAGGAATGCCCATGGAACAGCGCCGCTTTACCGGTAATAATTACTGGTATCACGAAACGCAGACCAGCCTGCCCGCCCAGCGCGCACCGCTGGTTCCCGAAGCTGCGACGATTGAAGACCGGTTTCTGCTCGGGCTGGCTCAGATTGTCGACGCGGACGTTAAATCCGTTTTGCGGCAAACCCAGCCCGCGCTGCAGGCGTCGCGCCGCCTTTATCAGCTTCTGTTCCCTGCCCAACTGCCCACCACGCTTAGCCATACGCTTAGCTTGTACGATCGGCTCAGTAGCGCGCTGACGGTGGCACAGGTCGCGGGAGTGCAGCGGCTGTGCAATCACTATGCGGCACGGCTTCACCCGCTACCGGGGCCTGACTCGTCTCGCGAGAGCAATCATCGCCTGACGCAGATCACAGAATTTGTCCGCCAGCTTGCTACCCAGCCGACGTTAATCAGTGCCGCTGCGCTGCAGCGACTTGATGAGGTTGGCCTGAGCGCGCCCGATATAATCAGTCTGAGCCAGGTTGTCGGTTTTATCAGCTACCAGGCGCGTGTGGTTGCCGGAATTCACGCCCTGCTAGCGCTACCGGTATGCTGGATGCCTGGAATGATGGTTCCACCCGATGCAGACGGCAGCCTTTTCAGCACCATCAAAGACTGGCACCCCCTGGTCGCTCCGGTTGAAATGCGCTATGCGACGCCCGACCAGCTGGATGCACTCGCTCACTGCCAACCGCTGAGTGATTTGCAGGTCGCGGCGCGGCTGTTCGCGCATGATGCTCAAACCCTGTCAGGATGGAGCCAGCTGCTGGACAGACTGGCAGACGACAGCAATAACCCTCTGGTCGCACTGGCAGCGGCAGTAGCGGCACGCATCAATGGCAGTAGCGTCTGCTTTAGCCGTTATCCGGCAGGCGAGCTGTGTGAAGCATTAAAGGTGAGTGTTCAGCAGGGGCTAAGCGTTGCCGATAAGCAGCAGCAGGCGGTGATCCAGTTCGCTGCCCGGCTGACGCGCACCCCGGAACGCATCAGCGCAGTGCATATACAACCGCTGAAGGACGCAGGCCTGAACCTTGCACAAATATTTGCGGTTATCCTCAGCGTGGCGGTAAGCAGCTGGTGCAACCGCCTGATGCAGGGGCTGGGAACCAGCCAGTTAAGCTAGCTCGCCAGCCAGCGGCGTACTTCATCAAAGAAATGTTGCGCCAGTGGTGTGGCACGCCCCTGCTGAGCAATCACCACTGCTCCCTGCCGTGACATTGGCGCTATCGCTACCCGGCGACGCCGGAGATCGCGGGTCATCTGTTCCAGCTGATGTCCAACCGGCGAAATCAGACATCCCAGACCCACCTGCACACCTTGCAGCAGCTGAAATACCGAAGTGGTTTCCAGCACCACGCGCAGACTCAGCCCGGCATCGCGGAAATGGCTGTCTATATAGCGACGAAAATAGCGCGTCTGTTCGGCAAGACAAAGCGGCAGTCTGGCGATCTCAACCAGATCCAGCGGACTATCTGTATCTCCCGCTAACTGCGGAAAATAGTGCGGATGATAAAGCAGTTCCACGCCGCGATCCGCTAACGTTTCCGCCTGGAAATGCAGCGCACGCAATGCCGCCAGTTCAAAAAAACCGATGCCAACATCGACCGTATGGCCGTTAAGCGCTTCAAGCAACTGGTCGGCGCTGAGCACCGCTAAACGATAATCCAGCTGCGGGTAACGCTGACCAATGGCTTTCAGCATTGTCGGCAACGAAATACCGCACTGGGGCACAACCCCTATCCGCAATGTTCCACTCACACCGTGCTTTAAGGATTCCACTTCCAGCTTCAGACCCTGATAAACCGAGACGATCTCGCGCGCCCATGACAGCACCCGCTCGCCTTCGGGGGTAAAGCCGTCAAAATTGTTACTGCGGTTGATCAGCGACAATCCCAGCTCCAGCTCCAGATTTTTCAGGCGCATGGAAAGCGTTGGCTGGCTGACAAAACTGGCCTCGGCCGCGCGACCAAAATGGCATTCGCGCTCTAAATTACATAAATAAATCAGCTGCTTGATATCCATCGTAATGATATTTCTGTCAGTTAGGTTTAAGCCAGTTCGGGACGATGTCAGGGTGCACCCGGCAACGTTTAATCTGACAGGCAATTTTTATCCTGTGAACAGCAAATCAACCGCACATCGCTCAGTATAACAAATACGCCCGGGTCGAAGACCAGGCTATTAACTGATTCCCTGAAGCCTGCTCGCAGATTTAAAACCTGGCCTATCGTTTTTGTTGTTTATAGTCAAATCATGTCATTATCATCCCGGTGGTAATCACAAAGGGAAATGAGCGATGGCAACCGGATACTGGATAGTGAAAGGCGATAAGACAAGCTGTGGCGGCACGGTGCACGAGGGCATGGAGGGAACAAGCTTTGCCAATTACCCCGTAGCGGTGAACGGCAGCAAAGTCTCATGCGGCATACATTCCGGCAGCTATAGCGTGGAAGGTGGGCATCCTGGCGAAACCCTCCACGGGCATGACGTGGCCAGCACGCTGTACAGCCGTTCCACCTGTCCTTGCCGGGCTTTCTTTATTCCTTCCCAAACGTGGGTGTCTCACGGGTTTTATCAGGGCGACCCGCCTCCGGTCGTCGTGCCCTCTTCCCACACCGCGCCACAACCGGAACAGCGCGCGCAGTCAGCCCGCAATAAAGCGGCTAACCCAACGGGCGATGAGCTGAAAAAACCACAAGAAAAGCAGGGGATCACGCTGACCGTCGGCGTTTTTTTTGACGGTACCGGCAATAATGCGATCAATGCCAACAACATGCTGCAAGCCTGCAGCGCCAGGAATTTCGACCTCAACGATGCTGAAGCGGGGGCTATCCTCGGTAAATGTGCGCGTGAAGACTTCGGCATACCGGGTATCGGGGCGGCCAGCTATAGCGGTTATTACACCAATATTCACTGGCTAAGTACGTTGTATAAAAAAGTATTTTCAGCTAACAGTCGCGATGTGCAAAAAGCCATATACATTGATGGCATTGGTACGCAAGCAGGTCAGCCTGACAGCATGATCGGACAGGGGCTGGGGATCTCTGATACCGGGGTTATCGCTAAAACTGATAAAGCCATCGCCCAACTGGCTGATATTCTGACTGAAAGCATTGAAGGTTTAAACAGTCACTTTTCGGCATGTGAACGGGTTATAAAATCCCTGCAGTTTGATATTTTTGGTTTCAGCCGAGGTGCGGCCGCATCGCGCCATTTTGCCAACCGCATCCATTCAGCCGATCCCGCAATGACCAGCGCTATCAGTAAGGGTCTGAAAGGAAAGCCGTTTAACGGCAAGCCTGCCGGAAAAATCCGCTTCATTGGCATCTTTGATACCGTGGCCGCGATTGGCAGGCCGCTGAATGGCCTGAATCCCCATAATGCCGATACCGGCGATGTCAATATTGTGCTGCGCCCGGGCGTGGCGGATAAGGTGTTTCATATTACTGCGGCGCATGAGTGCCGGTTTAACTTTGCCCTGAACAGCGTGAAACCCGCGTGGCCGGAGCTGGCGCTGCCGGGCGTGCACTCTGATATTGGCGGCGGCTATCTGCCGCTGGTGAAGGAGGATCTGTTCCTCACGCGCCCGCAAACCGATATCGTCCCACTTAATCATCCGGGTCAGCAGACGCGGGGTTATCATCTGGCGACCAAACAGCTCCAGGTGCTCGACGTATCGCCCTGCATCGCGCCGATCCTGCGTACCAATGAAATCATGGCGGAAACCTGGTTCGACGACAGGGTGCCGGCAAACCGCTACGGCGAGCTGCAGAAGCTTAGCTTCGCGGCGATGACGCTTCGCGACCGGTTAGTGAAGAACGACTGGTCGAGAGTGGTACTGCGGGTGATGCTGGATGCGGCACAGGAAGCCGGGGTGCTGTTTGATAAAATTGAGGAAGACGATAATTTTAATCTTCCTGCCTCGCTTTCTTCCCTTTGCGAAAAAGCCTTAGCGATGGGTAAGTCCGTGCGGTCAGGCCAGGATCCTGGCTCCTTCAGCCAGGACGAGCTGGATATCATCGCGGGTCAATATATCCACTGTTCTGCCAACTGGAACGCCATTATGGCAGACGCGGACGGGTTCAACTGCGGCGGTGCATCCGCCTCCGAAGTGATTGGTTTTATCAATCGCCCGGACAAGCAGTGGCGCCGCACGGAGTACAATATGAACGGTAAGAAATGCTGAAGCCGAGCGCTTTATTGGCTGGCGCTGCTGTTCTTGCTGAGCGGCTGTCAGACGGGCGAGCTGCCGACTCCGGAAGAGACCGGCGGGATGCCCTATGGCGACTGGGGATGCGCCTTTTTTTCGCCGCATGCCCTAACCGCAGTAGTGACAAGGGCAATGATTAACGACGGCGAAACGGGGGTTTCTGCTTACCGGATACGGGATAGTACCCCGGTGATCCCCACACCATGCAGAAATGGAAGGACAAACCAGATATGGCCTCCGCCAGTTGCCGGAAGCGTTTGTTATCTTACGGTATCCTGATGTCTCAATTGCGCGATAAACGCAACTTATCGCACCATCTCAGCAATCAATTAGACAATTATCCTTTAACGCCGCAGAATCGCAAAAAAGAATGCTAAATCTACTAACAAAAATTCAATATAAGCCTGCGAGATGATGAAATTCAAACAATCTATTAAGCCATATCAGGCCGCTGCGGGCGGCTGGGGTTCTCTGGAAGCCACTACCCGCTTCGTTTTCGACAGCAAAGAAGTGTTAAAAAACATGCGCAACTTGATGCGCATGAATAAAGCAAAAGGCTTTGATTGCCCCGGCTGCGCATGGGGTGATGACAATAAAAGCACCTTTAGCTTCTGCGAAAATGGCGCGAAAGCAGTGACCTGGGAAGCAACCCGTCGCCACATCGGCGCTGACTTTTTTGCGCAGTACAGCGTTTCGGCTCTCTTTCAACAGAGCGATTACTTCCTCGAATATCAGGGACGCCTCACCGAACCGCTACGCTATAATCGCACCACCGATCGCTATGAGCCTATTAGCTGGGAACGAGCATTTGAGCTTATTGCCTCACATATTAAAGCCATGGACAATCCTGACCAGATGGAGCTGTACACCTCTGGTCGCGCCAGTAATGAAGCCTCCTGGCTGTATCAGCTATTTGGCCGCATGAACGGCAGTAATAACTTCCCCGATTGTTCCAATATGTGTCATGAAGCCAGCGGGGCCGGGCTGAAACGCAGTATTGGCGTCGGCAAAGGGACTATCCACCTTGATGACTTCGACCATGCTAATGCGATTTTCGTCTTCGGTCAGAACCCCGGAACCAACCATCCACGCATGCTGCACAGCCTGCGCCACGCCGCCGATAATGGCGCAAAAATAGTCACTTTTAACACGCTGCGCGAACGTGGACTCGAACGTTTTGCCGACCCGCAAAAGCCGCTGGAAGTGGTCACAAGCAAGGCGGGCGCCATCAGCTCAAACTACTATCAGCCGAATCTTGGCGGCGATATGGCTGCGGTACGCGGAATGGTGAAAGTTCTGGCTGAAAATCATCGTGCGCTTATCGAAAACGGTGAAAAAGGCCTGTTTGATGAAAGCTTTATCAGCGCAAACACCCAAGGCGTGAAAGCGTATCTTGCCGCAGTGGATGCCACCGGCTGGCCGCAAATCGTCCAGCAGTCCGGCCTCAGTGAACAGCAAATCCGTGAAGCGGCGGCGATTTACCAGAGCGCGAAGCGGGTTATCTGTACCTGGGCAATGGGTATTACCCAGCATAAACATTCCGTTGATACCGTGCGCGAAATTGTTAACCTGCAGCTGCTGTTTGGTCAGCTGGGCAAAAGAGGAGCTGGTCTGTGTCCGGTGCGCGGCCACAGTAATGTGCAGGGCAACCGGACTATGGGCATTGACGAGAAGCCATCGAAAGCGTTTCTTGACAGCCTGGAACAGCACTTTGCTTTCGCCCCCCGCGTGGCATTGGCCATAATACCGTCCAGGCTCTGGAGGCGATGCTGCGTCATGAGGTCAAAGTACTGATTGCGCTTGGCGGTAACCTTGCAGCCGCCGCGCCTGACAGTCCGCGTACCCAAGAGGCGCTAAGGCGCTGTGGCCTTACGGTACAAATCAGTACTAAACTGAATCGCAGCCACCTGTGCCCGGGCAGTGGCGACGCCCTTATCCTGCCGACGCTTGGCCGCACGGAACAGGATATCCAGGCCAGCGGGCCGCAGTTTATCACCGTAGAAGACTCCTTCAGCATGGTGCACGCTTCAGAGGGCGTAGGTAAACCTATTGCCGATACCCAGCGTTCTGAAACCTGGATTGTGGCCAGGATTGCCCATGCGGTTCTGGGTAGCGATAAAGTCGACTGGCTCGGACTGGCGGACGATTACAATAAAATCCGCGATCACATTGCCGCAACCATCCCGGGCTTTAGCGATTTTAATGCCCGCTGCGATATAAAAGGCGGTTTCTATTTAGGCAATGCTGCCGCCGATTTGCGCTTTAACACCCTGAATGAGAAGGCGCAGTTCAGCTCTGGCGCCCTGCCTGCAACGCTTTTCCCGCAGCTGGATGTTGATGTGCCCTTTACGCTGCAGACCTTGCGCTCACATGACCAGTACAACACCACTATTTATGGGCTGGACGATCGCTATCGCGGCGTGTACGGCCAGCGTGAAGTGCTGTTTATGAACCCGGAGGATTTAGAGGAACTGGGCTACGTCGCCGGCGATAATGTCGACATCGAAACCCTGTGGAATGATGGTATTACGCGTAAGGTTAGCGGCTTTAAACTGATCCCCTACGCTATCCCGCGTGGCAACCTCGCCGCCTACTATCCTGAAACAAACCCCCTTGTACCGCTTTCGAGCTTTGGCGATGTTAGCGGTACGCCGACGTCAAAATCGATACCGGTTAAAATCACCCTGTCGACGCCGGGGACCGGGTTACGCATCGCCTGATGATGCAAGGCTTTTTACTTGCCGAAGAGCGGTTAATCGCGTAAAACTGTCTGCCGCTCTTAGGCCACGAAAACTGTTGAAATTATGTTTCAGGATAACCCGCTGCTCGCGCAGCTTAAAGAGAAGCTCCACTCCCAGACGCCGCGCGTTGAAGGTGTGGTAAAAGGCACTGAAAAAGGTTTCGGCTTCCTGGAAGTCGATGCACAAAAAAGTTACTTTATCCCCCCGCCGTTTATGAAAAAAGTCATGCACGGTGACCGCGTCAGTGCGGTTATTCAAAGCGAGAAGGATCGCGAAGTTGCCGATCCGGAAACGCTGATTGAACCTTTCCTGACGCGCTTTGTCGGCCGTGTCCAGAAGAAAGACGACCGGCTGTCGATTATTCCCGACCATCCCCTGCTGAAAGATGCTATTCAATGCCGCCCTGAGCGTAATGTGAAGCATGACTTCCAGACCGGCGACTGGGCCGTGGCTGAAATGCGCCGTCACCCGCTGAAGGGCGATCGCACCTTCTATGCCGAACTGACCGAATTTATCACCACGGCGGATGATCATCTGGCTCCATGGTGGGTCACTCTTTCGCGGCATAATCTGGAGCGTGAAGCGCCGGATGTCGCTACGCCGCAAGAGATGCTGGATGAACAGCTGGAACGCGAAGATCTTACGGCTCTGCCATTTGTCACTATCGACAGTGCCAGCACCGAAGATATGGACGATGCGCTGTATGTGGAAGACGTCGGTAACGGTGTGCTTAAGCTGATCGTTGCTATCGCTGACCCAACAGCCTATGTTCCGGTGAACAGCAAGCTGGATGCGGTCGCGGCTGAACGCGCGTTCACCAACTACCTGCCCGGTTTCAACATCCCAATGCTGCCACGCCAGCTGTCAGATGATATCTGTTCGCTACGCCCGCATGAGCGCCGCCCGGTGCTGGCGTGCCGCGTTACTCTCGCCGCAGATGGTTCACCCGCAGACGACGTTCAGTTCTTCGCCGCCTGGATTGAATCTCACGCTAAGCTGGCGTATGACCCTGTTTCTGACTGGTTAGAAACCGAGGAAGCAGGCGCATGGCAGCCTGAAAACGAGGCAATCGCCAACCAGATCCGCCTGCTAAACCGCCTCTGTCTGGCGCGCAGCGAGTGGCGCCAGGCGCATGCTCTGGTATTCAAAGACCGCCCAGACTTCCGCTTCCATCTGGGTGAGAAAGGTGAAGTACTGGATATTATTGCCGAACACCGCCGCATTGCTAATCGTATCGTTGAAGAATCGATGATCCTTGCTAATATCTGCGCTGCCAATGTGCTGCGTGACAAACTGGGCTTTGGTATCTATAACGTCCACCACGGTTTCGACGAAGTCAATGCCGGGCAGGCCGCAGCGGTACTGGCTAATCATGGCGTAACCGCTGACCCGCTGGCGATTGCCACGCTGGATGGCTTCCGCAATTTGCGCCGCGAACTGGATGCCCTGCCGACTCAGTTCCTCGACAGCCGTATTCGCCGCTTCCAGTCATTTGCCGAAGTCAGCACCACGCCAGGTCCGCACTTTGGTCTCGGCCTGGAGGCATATGCCACCTGGACCTCCCCGATCCGTAAGTATGGCGATATGATTAACCACCGCCTGCTGAAAGCTATCATTAAAGGGGAAGAAAGCACTCGTCCTGCCGACGAACTGACGTTGAAGATGGCGGAACGCCGCCGTCAGAACCGTATGGCCGAGCGCGATGTGGGTGACTGGCTGTACTCGCGTTTCCTGCAAAAAGCGGTTGGTAGCGAGCAGCGTTTCAGTGCGGAAGTGATTGATGTCTCCCGTGGCGGCATGCGTGTACGCCTGCAGGAAAACGGTGCCGTTGCTTTTATCCCTGCCCCATTTCTTCATGCCGTGCGTGATGAGCTGGTATGCAGTAACGAGAATGGCAGCGTTCAAATCAAAGGCGAAGTGGTTTACCGCGTCACCGACCTGATTGAAGTGACGATTGCTGAAGTACGTATGGAAACCCGCAGTATCGTCGCCCGCCCGGTAGCCTGATACATCAAGCGGGATAGTTTCAGCTATCCCGCTTATTACCAAGCTCCCTCTTATGTCTGTGACGTCAGCCTGATTGAAGTGATGAATCCTGACCATACCATGCGTTTTTGCCATGTTTACGTTGATAGTGTTTATCCAATAAGGCCTGATCGATGGCCGGCAGGCCAGGCGCTAATTGCTGACAGAAAATTCCCATATAGGCCACTTCTTCCAAAACCACCGCACTGTGAACGGCTTCCTGCGCACTACGCCCCCAGGCAAAAGGGCCGTGGCAATTGACTAAAACCGCCGGGACTGCCAGCGGGTCGATGCCTCGCTGTTTTAACGTTTCAATAATAACCTGCCCGGTTTGCCATTCATAATTTGCGATGATCTCCTCATTACGCATCTGACGCGTACAGGGGATGTGACCAAAGAAATCATCAGCGTGCGTGGTGCCCCAGGCCGGAAGATCTTTGCCAGCCTGAGCCCAGATAGTGGCATGACGCGAATGGGTATGCACAACGCCGCCAATTTCAGGCCATGCAAGGTAGAGCGCGCGATGCGTCGCCGTGTCTGAGGAAGGCCGTTTATTTCCTTCAATCACCTCCCCGCTCTCCAGCTCGACGACCACCATATCGTCGCGCTGCATCACCTCGTAACTCACACCGGAAGGTTTAATCACCATTAACCCTTGCTGGCGATCTATCGCACTCACATTGCCCCAGGTGAAGGTGACAAGACCGTGGCGCGGTAGAGCCAGATTGGCTTCCAGCGTCTGCTGTTTTAAGTGTTCCAGCATGATGCGTTCTCCGTTAAGACCTTTGCCTATTGTCGACGTCACCAGCCTAATCGGCTATGGAGAGATTGGCTGGATCCGGGGGAATAAACGACTGACAGCGGCCCTGCGCTGAATAAACGCGCATCGGTGAGGTGGAAGTCGGTACTTTACACTAACCACTAACTGGGCGAGCGTGGCTGGCTGGGTATGCAGTCTGCTTTTACCTATGCCTGATGCTGTGCAGGTCAGTCAATTCGCTGCACAGTAAAAGTATTGTTTACATGCGTTCGGGCAAGATATGTAGAAAACATCCTGGCGCTATTTATCTGTTAGCCTCAGCTGCTGCGTGAACGGGCTGTGCTTACAGAGGGTTCAACGAGATTATCCAGCTAAAATTATCCATTCGGTGATATATATCACTAAAATATCATCGCAGTCGCAGAGGGAACGAAGCACATCTACTATAATAATGATTAGCTTTGCTGTCGTGTGAAGGAGGGTTTTATGTCAGTCACTGCTAAACGCATTGTCGCCGCCATGCTGGCTGCCACCTTAGTTATCTCACTAAACGCGTGCTCTAACTGGTCCAAACGCGATCGTAACACGGCGATTGGAGCAGGCGCGGGCGCTGTTGCCGGCTCGGTTTTATCAAACGGTAGCGGTTGGGGAACGCTTGGCGGCGCCGCCGTTGGTGGCATCATCGGGCATCAGGTCCACTAACTGTCCTGCGACGGATTAGGGAGAATCACTGAAGCGGCACGAAGAGAGAGGACGTGAATAAGCCAGAAAGCCTGTAGCATCTGACTGATGCTACAGGCTTGTTATTTATATCATGGGTGAACTCCAACATCACCGACGTCAATGCAGACATCGCCCCAGCAGATGATTTCAGCACTTACCGCAACAGAGAACGTTGCGGAAAAAACCAGGCTTGCTAAGAGTAAAAGCATCTTTCTCATAACTGACTTCCTTTAAGTTTTAATTTTAATATTGCTGCAGGTGCGGTGCAATTATATATAGTTACGCTACGTTATTAAATAAATATGTTTCATAATTGTTGATAGTTTTGTAAACCAACTGCGAGCTGTGGCCATCGGTTCACCCTGGCGTTTTCCCAGCGGCGAGACGCAATACCTGACGTATTACACGGCGTGATTGATGTTAATGCGTTATTAATTGGAGACTGGATGGAATCTGGCAATGCAAGCTGTGTTGTTTCTGTGCCAGAACTGGCAGCTGACGATGGGTAAATGAGCCAGGATCCGGTGACCATGTGAACGATCACCTTAAATAGTATGGTAATGACTTTATCTTTTTAGCCGGCGCGAAATTAGCCCCCTGCCAGTTTGACCTTGTAGCTCTTCGCTTCCAGCAGCGTTTTCAGAAGGTCGCGTTTATCGCCTTGTATTTCAATTACACCGTCTTTCACTGCCCCGCCACAGCCGCACTTCTTCTTCAATTCAGCCGCCAGTTTGTTCAGCTCTGCATCACAGAGATCTATGCCTGTTATCAGGCAGACGCCTTTCCCCTTTCGGCCGCTGGTTTGGCGCTGAATACGCACAAACCCGTCGCCTTTGGGACGTTGGATAATGGCTTCAGGTTGATCGATACGTCCGGTTTCGGTTGAATAAACCAGACGGCTGTTATTTTCAGCCATTATACCCCCTGTAATGAACTCAGAATGGTGCGTAACGCCACAGCCGGGTCGGCAGATTGCGTAATCGGACGCCCGATCACCATATAATCTACGCCGGCCTGCTGCGCCTGCTGTGGCGTCATTATGCGGCGCTGATCGCCAACGTCACTGCCCTCCGGTCGAATACCCGGAGTCACCAGCCGGAAGTCCGTCCCGATTGCCTGTTTGAAATGCCTGGCTTCATGTGCAGAGCAAACCACACCGTCCAGACCGCATTGCTGCGTCAGGCGTGCCAGACGCTCCGCCTGTTCTGCCGGTGAAAGCGTTATTCCAAGACCGATCAGGTCGCTGGCATCCATACTGGTCAATACCGTTACGGCTATCAGCAGCGGGGCATCCTTAGCAAAAGGCAGCAGAGCTTCACGGGCAGCGCTCATCATGCGGGCCCCACCGCTGGCATGAACGTTGACCATCCACACGCCCAAATCGGCAGCGGCGGCAACTGCATGAGCGGTGGTGTTTGGGATATCGTGAAACTTCAAATCGAGAAATATCTCAAAGCCACGCTGCTGTAAGTCGCGCACCAACTGAGGTCCAAACAGAGTAAACATCTCTTTGCCAACTTTCAGGCGGCAACTGCCCGGTTCAATCTGGTCAACGAAGGCCAGGGCGCGATGACGGTCAGCATAATCTAGCGCAACCACTATCGGCGAACCGATAACCTGAGGTGAATACATGAAAAACCCTCTTAAAAATGAAGCACCACGAGGCGCGAACGATAAACGGCAAGCATTTTACCTGCGCCATTGCAAAATTCACAGTGAGTCGTTGAGAATAATCCCGCCGGATTCTGATGTCACTTGTCCCTTCCGTTGACCTGATTGACTCACAGAACGCAGTCGCTGCTGGAAAAAATCAAGCCGTGAAAATTAGTATGTTGTAACTAAAGTGAGGCAACAAGCTGCATTTCAATGCAGCGTTACTGTCCGTCGAGGCCGCGAATAGGTTTTACTGAAGACCATGCCCGGCACGAGGGGCAATGCCAATAGAGTGCATGTGCGGTAAAGCCGCATTTATGGCAGCGATAGCGTGGCTTGGTGCGGATCTGCTCTCCAACCATATCGCGCAGAACCATCAGGCTGTCTTTCGCACGACCGTCTTCTGCTTCCTGCAAGTTGAAGTCCATCAGGCGATGGAAGACCCGCATCGTTGGGTGACGCTGGAGCTGACGCGTGATATAGGTTTGTGCCGCTTCTGCTCCATCCTGTTGGTCAAGAATGCCGGCAAGGTAAAGCTCGGCCGCCGCTCCGGTGTTCTCTTCAACACAGCGTTCGAGGTAGTTGACCCATGCAGGTCCTTGTTCCAAATGCTGGTAACAGCTTTCCAGCATTTCAAGCGTTTCGCTGACCAGCTCCTTATCCTGCTCTATCACTCGCTGTAAGTGCTGCACCGCTTTAGCGTATTCGGCTTTGGCTATGTGAATACGCCCCATCATGATTGAGACCCTGGCGCTGTTCCGATCCGCCGCCTCACCTTTTTTTAACAGGCTCATCGCCCTTTCCAAATCGTCGCTGCTCATCGCCTGCAACGCCAGCTCACAGTAAAAGTGTGCGATTTCCATTCCGAGCCGGCTTTTACCGAGTTTGATCAGCCGTTCCGCCGCGTCTATCGCATTTAGCCAGTCGCTGGTCGCCTGGTGAATAATAAGCAGCTGTTGCAGAGCGCTGAGGCGAAAATCAGTCTCGTCAACCAGCTGGCCAAACATGTGCTCCGCACGGTCATAAAACCCTGCCGCCATATAGTCTCGGCCAAGTTGCTGAATCGCCAGCAGGCGTTGATCGTAAGTGAGGGAGTCACTCTCCATCAGTGCCTGATGGATGCGAATGGCGCGGTCGACTTCGCCACGGGAACGGAACAAGTTACCAAGAGTCAGGTGGGCTTCCACTGTGCCACTGTCCTCTTTCAGCATATCCAGGAACAGATCGACAGCTTTATCCTGCTGATTAGAAAGCAGAAAGTTGACGCCTGTCACGTAGTCACGCGACAGACGATTCGCTTCGTGTTGCTTGTCCTGTTGTGCACTTCTGCGCCCCATGTACCAGCCGTAGGCTGCAGCGACAGGAAGTAACAGAAACAGCAGTTCCAACATAAATTATTGTTCCTTAATGACAGCATGCTGTGACGTTGTCACAGTGTCGCCAGTCTGTCCCAGCTGGTGCTGTAAACGCTTTACTTTACGTTGCGCGTGGGCCAGAGAGACACGCACACGCAGCCAGAACAATCCGCAGATAGCCCAGCCTAGCAAAAAACCAGCAGCAAATATTGAAGCCAGTAACGTCGAGATGCTGAATTCACCCTGCGCCAGCAGATAGTTAAATGTCACCACCTGATCGTTATGAGCGCCGAGGGTGACGGAAATGACGAAAATCACCAAAACCACTAAAAAAATAAGCAAATATTTCACTGTTCATCCCTTAAGCTGGAGTTAACCAGATGAATTATGCCAAAAAAACAGGCCAGATGCTTGCCTCGATTTTCGTCAGCTGCTGCTCCGTTTCTCAATCCCGCCGACTACAATGCCAGTAACAGCTTAGCACCATGACAAGCATTTGATATGGGACCGTAAAACGGCTTTTCAATCAGTTACCCGTCTTATCCTGCTGTTTGGCCTGGCTTTCCCCCGGCTGCAGGGAAAGCGGACCACACAGATGTTGTGCCACCCAGGTTGCCAGCGTAACCAATAACCCACTCAGCAGCGTGGATACGATAAGATCGCGAGGCCAGTGCATGCCCAGTAGCAGTCGGCTTGCCATCACTGCTGTTGCCCAGCCCATCAGTATAATCACACTGGTATAGCGACGGCGCGGCCAAAGTAACGCCGCACCCAGTAATGCCCAGGTAGCAGCAAACATAGTGTGACCTGAAGGAAATGCAAATCCGGTTTCAAACGCCCAGTGCTGCTTTAACCAAACCGGGATTAGGCTATCGTTTGCTACTGCCGCGCGCACTATTTCACTGCGTTCGGCACGTTTGTGGGCATAAAATTGTTGCTGATCTATAGCCTGTTTTTCTGCCAGCCACATCACATATGGCCGGGGTTCCTGGACATGACCCTTAATCATGCTTTTAACGTGTTGCCCGGTTAACAGGGTTACGGTGACGATCGCCACTAAGATTAATGCAGGCTTCAGGCGCAGGCGCAAACACCAAAGAAACCAGCCGCAGAGAAAAGCGCTGGTCAATACTCCCCACGGGCTGGTGACGGTTTCAGTAAACCAGAACATAATTTTGTGACCCCATTCCATTTCCACTGGCTGCCATCGCCAGCCCGACAGCATGACGGCCAGCGGCATCAGCAGTAACAACAACGTAGCCAAAGTTGTGCGTTTAAGGATTTCGGTCATTTTTGTTCCTTGTCAAGCGTCGATAAACGACATCGCTATAAAAAGATATTTGAAATTAATAATATACATGCATTTGTGATGATATTTTTGCCGTAATACAACAATCGCTCTAAGGTATTAACTGCCTCTCTATGTGTTGTGGCAAAATAGTAACATCGTTTGCGTCAGACAACTGACAGAACACCATCTTGCGCTCGCGCAACACCTGACGTTTTTGGAGATTGACATGCAGCTTAAACGGGTGGCTGAAGCCAACTTGCCCACGCCCCGGGGCGATTTCCTTATGGTTGGTTTTGAAGAACTGGCAACCGGGCACGATCATCTTGCACTGGTTTATGGCGATATTTCAGGCGGTGAACCGGTACTGTCTCGCGTTCATTCAGAATGTCTTACCGGTGATGCTTTGTTCAGCCTGCGCTGTGACTGCGGTTTCCAGCTGGATGCGGCGCTGACCCAGATTGCTGAACAAGGGCGAGGGATCCTGCTTTATCATCGTCAGGAGGGGCGCAATATCGGCCTGCTAAACAAAATCCGGGCGTATGCGTTGCAGGATAAAGGCTATGATACGGTAGAAGCAAATCATCAGTTGGGCTTTGCCGCCGATGAGCGTGATTTCACTATATGTGCGGATATGTTCAAACTGCTGGGCGTGAATGAAGTTCGACTGCTGACGAATAACCCGCATAAGGTTGAGATCCTAAGCGAAGCCGGGATCAATATTGTAGAGCGTGTACCGCTGATTGTTGGACGCAACCCCAGCAATACGCATTATCTCGATACCAAGGCGGCGAAGCTTGGGCACCTGCTGTCGAAATAGCTTGCCGGAACGCTGCAGGATAACGTTCACACCGCCTGCAGCGTATAAATATGGCTGGTTTTATTTCAGCATATTACGGATCACATAATGCAGAATGCCATCGTTTTTGTAATAGGTTAGCTCATTGCCGGTATCTATCCGGCAGCGTGCGGCCAGCACCTCTTGACTACCATCCCCTCTGGTCAGTGTCACGGTGACCGTGCCGCCGGGTTGCAGCTGCTGAAGATCAACCACATCAATTTGTTCATCTCCGGTGAGTTGCAGGGTTTTACGCGTCACACCCTGCGGGAATTCCAGGGGCAGAATCCCCATGCCGATCAGATTAGAACGGTGAATGCGCTCAAATGATTCGGCGATAACCACCCGTACTCCTTGTAGCCGAGGTCCTTTTGCTGCCCAGTCACGGCTTGACCCGGAACCATACTCTTTGCCTGCAATGATCGCCAGCGGAATGCCGGCCTGCTGATAGCGCATCGCCGCATCGTAAATCGCCATCTGCTCGTTGCCGGGAATGTAACGCGTCATCCCCCCTTCCACTCCGGAAACCATTTCATTGCGGATCCTGACATTGGCAAAGGTTCCGCGCATCATCACTTCATAATTACCGCGCCTTGAACCATAAGAGTTGAAGTCGGCCCGTTCAACGCCGCGTTCCAGTAAATAGCGCCCTGCCGGACTATCCGCCTTAATGCTACCGGCTGGCGAGATATGATCGGTAGTGACAGAATCACCGAGCATCGCCAGAATACGCGCTCTATGGATGTCCTGCACAGGTTGCGGTTCCTTACCCATCCCATCAAAGAAGGGCGAAAGGCGAATATAGGTCGAGCTGCCATCCCAGTCGTAGGTGGCCGCCTCACTTACTTCAATTTGCTGCCATTCCGGCGTGCCTGCAAACACCTCGGCATACTCTTTGTGGAACATGGCGGTAGAGACCAATTGTACCGCCTCGGCAATTTCTGTTGGACTCGGCCAGATATCTCTGAGATACACTGCGTTACCGTTAATATCCTCGCCAATGGGGTCACTCTGCAGATTGAGCGTCATGTTTCCAGCCAGCGCGTAAGCCACCACCAGCGGTGGCGAGGCTAGCCAGTTCGTTTTAACCAACGGATGGATGCGACCTTCGAAATTACGATTACCTGAAAGCACGGCACCCACCGTCAGATCCCCCTGCCCGATCGCCTTTTCAATTTCATCAGGCAACGGGCCAGAGTTACCAATGCAGGTGGTACAGCCATAACCCACCAGGTTAAAGCCGAGTTTATCCAGGTAAGGAGTCAGTCGGGCGCTGGCAAGATAGTCGGACACCACCTTGGATCCCGGTGCCAGCGAAGCCTTTACCCAGGGTTTAGGCTTCAGTCCCAGCATAACGGCTTTTTTTGCCAGCAGTCCGGCAGCCATCATCACGCTGGGGTTCGAGGTATTGGTGCAGGAGGTAATCGCGGCAATGACTACGGCTCCATCTTCCAGTTGATACTGCTGCCCGGAGCTACTATCGCGGCAGCTAACCGCATGGTGCTGTTTTAGTGCGCGATGAATTTCCAATTCGTTGCTGGCACGGAATGCAGCAGGGACATCTCTCAGCGATACGCGATCCTGTGGCCGCTTCGGCCCGGCAACGCTCGACTCTACGCTGTTCATATCCAGAGCCAGCGTGCTGGTAAACACCGGTTCATCACCGCTGCATCGCCATAAGCCTTGCGCTTTGGCATAAGCTTCGACCAGCGCCACCTGCTCCTGACTGCGCCCGGTGAGTTTCATATAGCCCAATGTGACATCATCGACAGGGAAGAAACCGCAGGTCGCGCCATATTCAGGCGCCATATTGGCGATGGTGGCACGATCGGCCAGCGGTAAATCATCCAGGCCATCACCATAGAACTCAACAAATTTACCGACCACACCGTGCTGACGCAGCATTTGGGTTACCGTAAGCACCAGGTCAGTCGCGGTGATCCCGGCCTGCAGTTTGCCCGTCAGTTTGAAACCTACTACATCTGGGATTAGCATAGATACCGGCTGCCCCAGCATGGCAGCTTCCGCTTCAATGCCCCCAACGCCCCAGCCCAGCACGCCGAGCGCATTGATCATCGTGGTATGTGAATCAGTTCCGACCAGCGTATCAGGCCAGGCAATCTCCCTGTCACCATCAGGCTCATGCCAGACGGCCTGGCCAAGATATTCCAAATTAACCTGATGGCAGATCCCGGTGCCCGGCGGAACGACGCTAAAACGGTTGAAGGCTTTCTGCCCCCAATGAAGGAAGACATAACGTTCGTGGTTGCGTTCCATTTCAAGGCGCACATTCTCTGCGAAAGCATCATCATTACCATAATCATCGACCGTCACAGAATGGTCGATCACCAGATCGACGGGTGATAACGGGTTCACTTTTGCCACATCACCGCCAAGACGCTTAACCGCTTCGCGCATGGCAGCCAGATCCACAACCGCCGGAACGCCGGTAAAGTCTTGCATCAGCACCCTGGCCGGCCGGTAAGCAATTTCCCGCTCCGCGTGGGCGTGTTTAAGCCACCCCGCCAGGGCGTGAATATCCTCTGTGGTCACGGAGTCTTCATCCTGCCAGCGCAGCAGGTTCTCCATAAGTACCTTCATTGATTTTGGCAGACGAGAGATATCGCCGAGTTCAGCGGCCGCTCGGGTAAGACTAAAATAGTGATAGCGCTTGTGGTTTAGGTTCAGGACGTGCTGACTGAGTTGGCGCAGGGTTGTCGACATGGCTTCTCCGTTGTTGTTATCTGTTTATCATAACCATAGGAAATACAGGGTTAGCTTTAAACATAGCACAAGCAGGTAACCACATTTGCCAGTAACATCATCTGAGAAATGCTGAAACATAAAAATATAAAAGGTAAAAAAACGCCTCGCTAACCGAATTAGCGAGGCGTTAATATTTATTTGTCTGAGCTGTCATCTTGACTTTATTTTTTGAACTTTACTGCCAAGCCATTGCACACCGGTCGCTGACATAACTGAAGTCTTTAGTCGCATGACCTTTTGATTTGCGTTAAGTCAATTTCTCATTCGTTTAAAGCTGCCGCTTTGCGGAGAGGCTATATTTAATCCCCTGCCTGAACGCTGCTGAGTCACTATGAATTGACGGAATGAGTGGCAAATTTTCCCGGCAATGGATATTCATTAACAGTTTGTAAATTTTTATTCACCTGGTTACGAAGGAAATTATCACGTACTGACTTATTTTAGGTTTTTGTCTTCAAACATTGACTCTATGAAGCCACGCTGTAATTTGTTCAGATCCCACGATGAAGGAACCTTTAACTGAGCCTCGTTATTATTCCGCTCAACGGTTTTGCAAAAACCTTCATGGGTCATACTCACTTCCCAAACCTGGCGTTTAACCAGAGCTGCATACATAGTTACCCCCAAATATGCCAGACAGACAAAGCGGCAGCTGCCCAGAAGAGTGCACAGCCAGCAAATACGGCCATCCAGGCTTTGCGTTTCAGATTGCCTGAACGCTTAGCGGTAACGGTTTTCCTCCCGAAATCGGGTTGGACGGAGACTCTTGTAGCCATAATATTAATCATCACCTCATAAAAGATTGCTTGGATCAATCAAGATTAATCCTAAACATTTAGTGGCGTAAAATCCAGTGATATTTAATTAACAAACGTCAATCAGATTTATTTAAGGTAAAGAAAATTCATCGCGATATTTTCATCAACTGATTGAAAGTGATTCTCATTTGTCAAAAAACCAGTGCAGAAAGAAACACTTCACTGCCGTGAAAAACCGAACAACAAGATGATAATCCATGAGTTGTAAGTACTTACCGGCTTAAGAAAGTATATGAGCGCCGCTGCCCGTTAGCAAAATGAGGCATCGAAAAGTGTGTACTGTTTCTCATTTAATAAATAACCATGAAGTAAGGCGTGGGCTATCTTTCCTTTAAGACAAATTATTGGCGGGATATTGGCGATTAAATTAACAGGTAACGCCTGTCAGAAAAGGGCCTGACCAGGCCCGATAATAACATTGCTTATAGTAAGGTCTTCATTTCGCCGGCAGCTTAATGTCCTTAAACATAGCTTCGATATCTTCATTCGATCGCAAAGCCACTGCGGTATCCACCACATCGCGCGTCAGGTGAGGAGCGAAACGTTGGATAAAGTCATACATGTAGCTGCGCAAGAATGTGCTGCGGCGAAAGCCAATTTTGGTGGTGCTGTAGGTGAACACGTCTGTCGCTTCGATCCGCACTAAATCGGGATCCGAAACCGGGTCTACCGCCATACTGGCGATGACGCCCACCCCAAGCCCCAGTCTGACATAAGTCTTAATCACATCCGCATCAGTGGCCGTAAAGACAATGCGCGGAGTCAAGCCGGCACGATTAAATGCAGTATCAAGTTCGGAGCGACCGGTGAAGCCAAAGGTGTAAGTGACCAGGGGGTATTCTGCCAGTTCTTCGATTGATACTTTGCTGCTGGCTGCCAGAGGATGATCCGGCGTCACCACGATGGCACGGTTCCAGTGATAGCAGGGTAGCATGATCAAATCATCATACAAATGGAGAGCTTCGGTAGCTATCGCAAAGTCAGCATTCCCCTTTGAGACGGCTTCAGCGATCTGAGTCGGCGAACCTTGATGCATATGCAAGGAGACGCGTGGGTAGCGCTCGATAAAGCCTTTAATGACATTCGGTAGGGCGTAACGTGCCTGAGTGTGAGTGGTGGCGACATATAGCGAACCTTTGTCTGGCCAGGTATGCTCACCCGCTACAGATTTGATCGCATCAACTTTTGACAATACCTCACGCGCGATGCGAATAATCTCCTGCCCAGCGGGGGTGACTTGAGTCAGATGCTTACCGCTGCGGGCAAAAATCTGGATACCCAGCTCATCCTCCAGCATACGCACCTGCTTACTGATGCCGGGTTGTGAAGTATAAAGACCTTCGGCTGTTGAAGAGACATTGAGATTATGATTCACCACTTCAACGATGTAACGCAGCTGCTGCAATTTCATTATGTATTCCATCCTGGGCGGGGCATGCGAAGAGAAACCGGAGGACATGCCGTAAACCGGCCTAATGCGATTAAATAATAAGAAAAGACATATCTATAACCACTATATCAAATATAGCGGATATGTATAGCATCGCCCGGGGAAAGCTGGAGAGAACAGGAAAAAGACGGGCAGCCCATTTCTGGACTGCCCACGACGGAAATAAGTGTAACTATTTTTTTGTGACTTCCCATTTACCATCAACATAGAAAGCGGACCAGCCGCTAGCCTTGCCGTCTTTTTCGGTACTGACATACTGCTGTTTGGTTTTGCGACTGAAGCGCACGACCGCCTTATTGCCATCCGCGTCCTTAGCGGGTGCATCTGCCAGATAGCGTAACTTTTCTGGCAGACGGTCGCGGAAGCGCTGCAGCTCTTCTACCTGCGGCGCGCGGGTTTCACGCGATTTAGGGAAGGTATTTGCCGCGAGGAACACACCGGCAGCACCGTCACGCAGAACAAAGTAAGCGTCTGACTTTTCACAAGGAAGTTCCGGGAGCGGTACTGGATCTTCTTTCGGTGGCGCGACATCCCCGTTGCGCAGAATTTTACGCGTGTTCTTACAGTCGTCGTTGGTGCAGGCCATGTACTTGCCGAAACGCCCCATTTTAAGGTGCATTTCTGAACCGCACTTCTCACATTCAACAACCGGCCCGTCATAACCTTTGATGCGGAACTCACCCTGTTCAATGTCGTAGCCATCGCATTCCGGGTTATTACCACAGACGTGCAGTTTACGCTGGTTATCGATCAGGTAACTGTCCATCGCCGTGCCACATTTACCGCAGCGACGACGCGCGCGCAGCGCGTTTGTTTCCGCATCATCACCTTCAAGAATATTAAGTACTTCATTCTCAGGGATCAGGTTGATGGTCTGTTTACAGCGCTCCTTCGGCGAGAGGGCATAGCCGGAACAGCCAAGGAACACGCCGGTGCTGGCGGTACGTATGCCCATTTGCCGGCTGCAGGTCGGGCACTCAATGGACGTCAGTACCATTTGGTTAGGCTGCATGCCGCCCTCTTCCGGATCTTTCTCTGCCTGCTCCAGCTGCTGGCTAAAATCACCGAAGAACTGATCAAGCACCGCTTTCCACTGCGCTTCGTTATTCGCCACCTTGTCCAGATTGTCTTCCATGTGCGCGGTGAAGTCATAATTCATCAGCTCACGGAAGTTCTCTTCAAGGCGGTCGGTAACGATCTCCCCCATTTTTTCAGCGTAGAATCGACGGCTTTCCACTTTCACGTAGCCGCGATCCTGAATGGTCGAGATGATTGATGCATAGGTAGATGGACGACCAATACCCCGTTTTTCCAGCTCGCGCACCAGCGAGGCTTCACTGAAACGGGCTGGCGGTTTGGTAAAGTGCTGACCTGGCAGCAACTGTTGCAGGCTCAACTCGCTGCCGACTTCCACCGCTGGCAAGGTACGGTCGTCGTCACCTTTACGCAGTGCCGGCATGACTCGCGTCCAGCCATCAAACCGCAGCGTACGTCCCTTCGCCTTGAGTTTGAAATCCGCAGCTTCCACGGTCAGGGTGGTGGAATCGAATTGCGCAGGCACCATCTGGCAGGCGACGAACTGACGCCAAATCAGCTGGTACAGCTTCTGCGCATCTGCGTCCATATCTTTCAGCTGCTCAGACTGCACTTTCACATCCGACGGGCGAATGGCTTCGTGCGCTTCCTGTGAATTCTCTTTACTGCTGTAAAGGTTGGCGGTTTTCGGCAGATATTTCGCCCCGAACTCCTCCTCGACATAACCGCGCACCATGCTGAGCGCATCCTGACTCAGGTTAGTGGAGTCGGTACGCATGTAGGTAATGTGCCCGGCCTCGTACAAACGCTGGGCCATCATCATGGTTTTTTTCACGCCAAAACCGAGGCGTGTACTGGCGGCCTGTTGCAATGTCGAAGTGATAAACGGTGCGCCAGGCTTACTGCCGGTTGGTTTATCTTCACGATCGACCACCACATAGCGCGCTTTTTCCAGCAGGCTGACTGCGGCATAAGTCTGCTCACGATTGATTGGCCGGAAAGGTTTATCGTGCTGATGAGTAACCTGCATCGGCAAATCGACGCCTTTTGGCGTGGTCAAATCGGCATTCAGCTCCCAGTACTCTTCTGGCACGAAAGCTTTAATTTCACGTTCGCGATCGACAACCAGACGCACCGCAACCGACTGGACACGCCCGGCGGACAACCCGCGCGCGACTTTTTTCCACAGCAGTGGTGAGACCATATAGCCCACCACACGGTCCATAAAACGCCGCGCCTGCTGAGCATTGACACGGTCGATATTCAGTTCGCCCGGCCTGTCAAAAGCCTGACGAATGGCATTCTTGGTGATTTCATTAAACACCACGCGGCTGTAGCGCGATTCGTCACCGCCGATCACTTCCCGCAGGTGCCAGGCGATGGCTTCCCCTTCGCGGTCAAGGTCGGTTGCGAGATAGATGTGGTCGGCTTTTTCCGCCAGCGCTTTCAGTTCAGCAACCACTTTTTCTTTGCCGGGCAGGATCTGATAATTCGCTTCCCAGCCGTGGAAAGGGTCGACGCCCATACGGTTGACTAACGCCGTCTTCTCGTCTTTTTTGACCTTTTTGGTGGTTTTACTGGTTGTAGAGTCAGCGCTCTTTTTAACTGTTGATCCACTTGTCGGCAAATCGCGAATATGACCCACACTGGATTTCACCACGTAGTCATTACCGAGATATTTATTGATCGTTTTGGCTTTTGCCGGGGACTCAACTATTACGAGAGCTTTTCCCATAGTTACCTTTACCTGATTAAAACATCCGAGAGTAATTTATGCCGTCATCCTGAAGACTCGCAGCGCAGTGGCGATATAAGGCTCTTGGGGAAAACGAATTCAACCCGCCTAACCTTTTATCAAAGCCGGTGCGAAAAGCCTTGATACAACATGTTGATTAACGGCATTTTTTACAACCTGTTAAGCGAATATCTAACAAAGCGTAAAGTCTGTTTTACGCCCGGAACCCGAAACGCCCACACTCTACCTGATAAAATCTGTTACGCAACTTAATTAGCATTAAGGCTCCATTTACGCCAGAAAAGGGACAAAAAAGAGAAGCGTTTTGCAAGCAAAGGCAAACTTATCAGATTTATTCTATTGAAGAATGCCAGTCCACAATTCAGAAGTGCTCAATGAGTATGACGGGTGCCGTTCCACTCTGCCGGTTGCGCTTAAAGCCGATAGCGCCCCGTCGCTGGCAGACCATTCCCTTCGGCACGCTGCGCTGTTGACGGCTGCCCTGACGCCCGCGAATGCGGGCATCATACACAGCTATAACAGCGGTTTATCGCCGCGTTGCCAGATGCGAAGCAGCAGGCGTTCAAGGCTAAGAGTGGCGCTCTGGGTAAAACGGTCCATCATCCCTTTCCGACGGGCGTAACGCACCCCGATGACCTGATGTTTTGCGATATGGTCAATAATCAGATCGTCACTTGTACCGATGGCATCGACCAGCCCTTTTTCCAGCGCCTGCTGGCCGTACCAGTGTTCGCCGGTGGCAACGCTGTCAATGTCAAGCGTTGGCCGCATCTGATGCACAAATTGCTTAAACAGCTGGTGAGTTTCATTCAGATCCTCGCGGAACTTCTCACGCCCCTGCTCGGTGTTTTCTCCGAACAGCGTCAGAGTACGCTTGTATTCCCCGGCCGTGTGCAGTTCAACGTCGATTTCATTGCGTTTCAGCAGACGGTTGAAATTGGGGATTTGCGCAACGACGCCAATCGAGCCAATAATAGAAAACGGCGCGGCAACGATACGATCCGCCACGCAGGCCATCATGTAACCCCCACTGGCGGCAACTTTGTCCACGGCCACCGTAAGCGGGATGTTTTTGTCCCGCAAGCGCTGCAGTTGAGATGCCGCCAGACCATAACCATGAACCACACCGCCGGGGCTTTCAAGGCGCAGCAGAACTTCATCCCCCTTTTCTGCCACGGCCATCACCGCAGAAACCTCTTCGCGCAACGAGGAGACTTCCCCGGCACCCATACTACCTTTGAAATCAATAACATAAAGCGTGGACTTCCCTTTGCTCACGGCATGACCAGACTTCGCCTGCTGCCTGGCCAATTTTGCCTCTTGTTTGTCCTTTTTTTTCTGCTCCTTGTTCCACAGCTTTTGCTGTGGGGGTTGCATTTTTGCCAGGCGCATCCTGTCCTGCATCTTAGTATAATTCTCATCCAGTCGGGTGAGTTTAAGCTGCCCGGCGTGGGCGCGCTTGCGCATCGCCAGCTGGGTAACGATGACCGCGATCGCCGCAATCGCCACCACCACAGTGACGGTTTTCGCCAGGAAAAGTCCGTAATAAGAGAGTAGATCCACACAATCCGCCTTAAATTACATTATGTTAGAGAGTAGATTAGTGTAGCTGAGTCATGGCCCGGAGTCGCCTGCAATCCGTTAACAAAAGATGAATCAGCGCCCAAAAGGATTGTACACGGTAGCCATTTCAGGCATAACTCGCATTATTCAATCTGTGCAAGGGTTCGCTGAAGCTACCCTCGCTATACAACCTCATCGTCAGAGGAATGTTACGTGCAATATCAACCAAAAAGCGACCTGCTTAATAACCGGGTCATTCTGGTGACCGGAGCCAGTGATGGCATCGGGCGCGAAGCGGCTTTAACCTATGCGCGTTATGGCTCACAGGTGGTACTTTTGGCTCGCAATGCAGAAAAACTGCTTCAGGTCAGTAAAGAAGTGGCGGCATGCAGTCAGTCACAACGGCCTGCGCTCTGGTTTGCACTCGATTTAGAGACAGCAACGCCGGAAAACTGCCAGCAGCTGGCACGTTCTCTCGCAGAAAAAATTCCGCGCCTTGATGGGGTATTGCATAACGCCGGGTTGCTGGGTGAAGTCTTGCCTGTGGCACAGCAGAACCCGGCCATCTGGCAACAGGTGATGCGGGTTAATATAGACGGCACATTCTTTCTCACTCAGGCATTGCTGCCGCTGCTGTTGAAATCGCCAGCGGCTTCTCTGGTCTTCACATCATCCAGCGTAGGTCGCCAGGGGCGCGCCGGCTGGGGCGCTTATTCGGTGTCCAAGTTCGCAACCGAAGGCATGATGCAGGTGCTGGCACAGGAGTACGATCCGCGCCAGCTGCGGGTGAACTGTATCAATCCAGGCGGTACGCGCACCAAAATGCGTGCCAGCGCCTTCCCCGATGAAAATGCCGATAAGCTGAAAACCCCCGCAGAGATCATGACGCTCTATCTGTGGCTGATGGGCGACGACAGCAAAGGTAAGACCGGTGTGAGTTTTGATGCACAGCCGGGGCGGAAGCCGGGCGCGGCAGAATAATCAACGGGGATAAAGCCTGAACACAGAGAGCGGGACTGCAAGAGCGGGTACAGTATAGGGAAACCGCTCAAGGGGGAATTAAACAGCAGACAAAAAGCGGCCGGATGAAAACATAAGGGCCGTGAGGCCCTGAGCGCCGTTGCTGGCGGTTAACCCTGCTGACGCTTTGAAGGGCGACGACCGCTGCCGGGTTTGCTCACCTTGGTGGTGGTATGACGTTTTACCGCACGACGGATTTGATTCGCCTTGGTGCGGCGGCGATCTTTTTCCACCGGGACTTTACTGACGGTTTCAGGTGCCAGCCCTACCAGCTCGCGCAGATAGTTGGTCGGAGACAGATCCAGCTCGGTCCAGCCACCGCGTGGCAGTCCTTTCGGCAAATCAATGTCACCATAGCGGATGCGGATCAGACGGCTAACCTGCACGCCTACCGCTTCCCACAGACGACGAACCTCGCGGTTGCGCCCTTCGGTCAGGGTCACGTTGTACCACTGGTTAATGCCTTCACCCCCGGTGAACTTCAGCGTTTTGAACGCCGCCGGGCCATCTTCCAGCTGAACGCCGCGACTGAGCAGTTTGATTTTTTCATCATCAACCGCACCAAACACGCGCACGGCATATTCGCGCTCCACTTCACGGCTTGGGTGCATCAGGCGGTTTGCCAGCTCGCCGTCAGTGGTGAACAGCAGCAGACCACAGGTATTCACGTCCAGTCGCCCAACCGCTATCCAGCGTGCGCCACGCAGTTTTGGCAGACGATCGAACACCGTCGGGCGTCCTTCCGGGTCGCTACGCGTGCAAAGCTCACCTTCCGGCTTGTAATAAGCCAGGACGCGACACACTTCGCTGATGGACTCACTGACCGGCACAACGTGCCCGTCGATGCGGATTTTCAAGGATGCGCCTGGCTCTACGCGGTCGCCCAACGTGGCAAGCTTGCCGTCTACGCTCACGCGCCCGGCGGAGATCATGGTTTCGATTTCACGCCGGGAACCGTGCCCGGCGCGTGCTAAAACTTTTTGTAACTTTTCGCTCATGGAGCTACCTCTGTGTCGCCTTCCCAGGCGTCATGATAAATAATTTCTTTATTTTTCAATGGTTTAAATTGAAATTGCGCTGCCATTATACAGCTTTTTCACTACGGTGTAACTCTCTTTGTTGCCCATTAATCTGCACGCTTTTTTATGCTGATAAGGGTTGATTGAAAATTCACAACATGGATTTCCACATATCGCAACAGCCGCTGTCTGCGGCATACAAGGGCTTGAGCGACGGCCAGGTTACTATGTACTTAACCGCTGCCCCTTATCAGACAGCAGAACATCGGAATCCACGAAAAGTTCAAATCTAAAAATCAGGATGCTGGTTTGACCCCACCAACCACCTTGCCATGGGCGGCCTATTGTGGCGCAACCTTGTCAGGCTGACCCGGAATCTGCCACGGAGGCTTAACGTATGGAAGGAACTTACCCCTGAAGGTGCGTCTTATTAACTTTTTCAATCATGTGATAATACGCCCAGGGGGATTCATTATCATCGCTAATACCATTTGATGTAGCAGATAATTCTCAATTAAGCGGCCAAAAGGAGCGTTCAGCACTTTGTCCATCTTAATTATGCCTGACGAAGGCGGAGTGACTGTATTAATAGTACCTCCGGCAAGAAACATCGACGAGTAACGATCTCGAAGCCGGGCCAACACCTTATGCGAAATTTTAAATGTCTTATCCGCAGCACGCAGTTCGACGAGATGATCCCACAACGCACTCATCTTTGAGGCCAGTACCAGTCCGGCATCATCTTTGTTAGCCTGAAATAAACTATCAGCCTGATTGAAAATCTCACTGATATCCCTTTCATTAAGATTTTGTTCATAAAGCCGTAATGTTAAGCTGTGCTGACTATCAAAATAGCCATGGGCAACAGTGAGTTGAGGGGACATGTCATTAAATATTTTTTTGATTGGGTCAACCACCTCAAGAACACCAGGATAACGGCAAGTCATTGCCCAAGTCGATATTTCTTTATCTGTGAAGCCATTTTTTTGGTTAGCGAGAGCTGCAACTGTTTGAGGGGATGCCTTCTCTTTCATAGCACTGTACAATAAAAGATACTCGTTTTTTTGTTGTTCTGTCTGGGGAACATTATTGCCACGGAATTTATTCGCAATACTACTTATACTCTCTAAACGATCTCGAAAAAATGGACAGGTCTGGCGAAGCTCTCCATAACTTCCACCTGAAAAAGATGCCACTTTTTGCAATAGTTCCACGGGGAGATTTTCAAAGTAATTAGTTACCTCCAATGTGCTTTTTACACTCGATGATTCTTCCGGCACTGGTGTTAACGAAGTGGTTGAAGTTGATTGAGACGTGCTGGTAACGTTCATTTTCATTATCTCATGTAATAAAAAATGCATGCTAATTCATTTACCAACATAAAGCCTTTCAGAAAACGCCTTTCTTTTGACGTAATTCTATAGACTGCCCTAAGGTTTAACGTGCCGTAAGAGCCTGCACGGTGAAATCGTTATTCTTCTATGGCGACCACCGGGTTTGAGCTTTTTGCCTGCCCGGATCGATCCACATGCCTGATGTCATTGCAGCGCCGCTACCGGCTTTAACCCCGGTAGCTTTTGCCACATCTGCGAAGACTGCTGTAATGCGCCAGCCAGGGACGCCAGTTATTCAACAAAAATTTTGCGCAAGCAAGATGGACGACGAAAATACCCGCGTCGAACGGCAGTGATTAGCCAGGACGTCTTGTTAGTTTCCCAAGGCGAACTTTTAGTCATTAACGAAAAGGCTGAACATCACCCACGCCTTCACGTACCACTTCCGGGGCAACTTCCGTTAAATCAATCACCGTGGTTGGCTGCTGGCCAAGATAACCACCGTGAATAATCAAGTCCACCAGCTTGCCAATCTCATCCTGAATCGCTTCCGGGTCGGACTCGGTAAAGTCATTGCCCGGCAGCATCAGCGAGGTCGACATCATCGGCTCGTTGAGTGCTTCCAGCAGGGCAAGAGCAATCGGGTTAGAGGGGACGCGCAAACCGATGGTTTTGCGTTTTTCGCTCATCAGGCGGCGCGGCACTTCTTTGGTGGCCTTGAGGATGAAGGTGTAGTTGCCCGGCGTATTGTTTTTAATTAAACGAAACGCGGTGTTGTCGACGTAAGCGTAGGTAGACAGCTCGGACAGATCGCGGCACATCAGGGTAAAGTTGTGATTGCCGTCAAGTTGACGAATACGGCAAATCCGCTCCATGGCGCTTTTATCTTCCAGCTTACATCCCAGCGCATATCCGGAATCGGTCGGGTAGACGATCACGCTGCCCTTATTTAACATCTCTACCGCCTGCTTAATCAGACGCGGCTGCGGGTTATCCGGGTGGATATAAAAAAACTGACTCATCACTCACCTCTTATCTGAAATTCCTGGCGACAAACCGATGCGGTAATATCAGGGAACCGCTGCCAGACGGCCTCTACGCCGCCAGGCAGCCATAATTTTTTGCCCAGTTCAATCCACGGGCACGCCTGATGGAAGTCAGATCCCTGCGAGGCGGCCAGCTGATAATCCTGGGCATAGCGTGCCAGCTGCTGGCGCTCGTTGGGTGCCTGCTGACACTGGGCAACTTCCATCGCGTCTCCACCCTGCTCGCTAAAATGTGCCAGCAGGCGCTTAAGCCATTTGGCAGACAGGCCGTAACGCCCCGGGTGGGCCACTACCGCCCTGCCGCCTGATTGATGAATGGCATCAATGGCTTGCTTAATTGTACACCACTGCGGCGGAGCGTAGCCGGTTTTGCCGCGTGCCAGATAGTCTTTGAAAACCTGTTGCATATTGTTGGCTTTACCGGCCGCAATAAGGAAACGAGCGAAATGCCCGCGCGTGATCGCGCCGCCTGCAGCCAGCGCCAGCGCCCCATCCAGCGCACCGGGAATATGCGCCTTTTCCAGCCGCTCGGCGATTAAGCGGGCGCGCGCAAGGCGACGTTCAGCCTGCGCGGCAAGCAGCGCAACCATCTGCGGATGCGCGATATCGATCCCCAGCCCGACAATATGGATCTCGTGATTCTCCCACAGGGTGGATATCTCCACGCCGTCGACCAGCCGCAGCGGCAGCTGATGGCGCGTCACCGCTTCACGCGCCGGGGCAATGCCGTCAGTGGTGTCATGGTCGGTGATGGCCAGTACGCCCACGCGCTGCTGCACTGCGCGCAACACCAGCTGTTCTGGCGTCAGTAAGCCATCGGAGGCGCGGGTATGGCTGTGAAGATCGTAAACAGGAAATGCACTGACTGGGGAAACGACGGCGGTCAAAACAACTCCGGGTAGACGGGGACATAGCGCAGCATGATAACGCGATTCCCGCTAAGTGAAAAAGAGTATTGACTTTTTTACCATGAACTAGTTAACTAGTACACAAGTTCACAAACAAGGTATCTGTCTCATGGCCTACTTATTCAACTTAAACACTGGCTGGTGGCGCACTTCTCCCTGACGGGCGAGGCGGTCATGCACGGTTAATTACGTTGTGCAGATACTCAGGCCCGCATAGTGCGGGCTTTTTTTTGAGCAAAATACAGAGAACATCTTAATGCCAAATGCCAAACCTGGAGTGAAGTTGATTACCGCCAGTGCACCGTACCGGGAAGATCCGGCTGCGGTTTTCCATCAGCTCTGCGCGGCACGTTCAGAGACGCTGCTGCTGGAATCTGCCGATGTCGACAGTAAATGCAATCTGAAAAGCCTGCTGATTGTTGACAGCGCCCTGCGCATCAGCGCACTGAATAATCGCGTGCACATCCAGGCGCTGTCGGCCAACGGTTGTGCGCTGCTGCCGTTACTGGATGCCGCGCTGCCCTCGACGGTAATCAACCAGATACGTCCTGAGAGTCGGGAACTGGTGTTCCCGCTCAATGAAGAAATCCAGGATGAAGACGCTAACCTGCGCGCCCTGTCAGTATTTGATGCGCTGCGCCTGATCCCCGGGCTGGTCAATTCTCCTCAGGAGGAGCGTGAGGCGATGCTGCTTGGCGGGCTGTTTGCCTATGACCTGGTCGCCGGCTTTGAAACGCTGCCGGAGCTTGATAACCAGCAGCGCTGCCCGGACTACTGTTTTTATCTGGCGGAAACGCTGCTGGTCATCGACCACCAGACACGGAGCGCTCGCCTGCAGGCCAGCCTGTTTACCCCGGAAGCGACTGAGTTTCTGCGTTTGCAGAGCCGTGTAGAACAGCTGTGCGGCATGATGTCTCAACCTGTCAGCGCCTTACCGGTGCAAAAGGTGGACAGTATGCAGCTTAGCGTCAGTCAGAGCGATGAAGAGTACTGCGCCATTGTGCGCCAGATGCAGGAGGCTATCCGTATCGGTGAAATTTTCCAGGTTGTGCCATCGCGCCGCTTCTCTCTGCCTTGCCCTTCCCCGCTGGCCGCTTACGACACGCTGAAAAACAGTAACCCCAGCCCGTATATGTTCTTTATGCAGGATCGTGACTTTAGCCTGTTCGGTGCCTCGCCGGAGAGTTCGCTGAAGTACGCAGCCGCCAGCAATCAAATCGAAATCTACCCGATTGCCGGAACGCGCCCGCGTGGCCGTCACGCAGACGGCTCGCTCGATCGCGATCTCGACAGCCGCATAGAGCTTGAAATGCGTACCGATCATAAAGAGATGGCCGAACATCTGATGCTGGTCGATCTGGCGCGTAACGATCTGGCACGTATCTGCCAGCCCGGTACGCGCTATGTTGCCGACCTGACAAAGGTCGATCGCTACACCTTCGTTATGCACCTGGTTTCGCGCGTTGTTGGCCAGCTGCGCAGCGATATTGATGTGCTGCACGCTTATCGCGCCTGTATGAACATGGGCACGCTGAGCGGTGCGCCGAAAGTGCGCGCCATGCAGCTGATTGCCAAAGCCGAAGGCACGCGGCGCGGCAGCTATGGCGGCGCGGTAGGCTACTTTACTGCCAGCGGCGATCTCGACACCTGTATTGTTATCCGCTCCGCGTACGTTGAAGACGGCGTGGCAACGGTGCAGGCCGGGGCTGGCGTGGTGCTGGACTCCTGTCCGCAGGCGGAAGCGGATGAAAGCCGCAATAAAGCGCGGGCGGTTTTGCGCGCCATCGCCACTGCTCATCACTGCCGGGAGATTTTCTGATGGCCGATATTCTGCTGCTCGATAACTTCGACTCATTCACTTACAACCTCGTTGACCAGCTGCGTACCTTTGGCCATCAGGTGACGATTTACCGTAATAACGTGCCGGCAGAGACGCTGATTGCTCGCCTGCAACAGATGGAAAATCCGGTACTGATGCTGTCACCCGGCCCCGGCGCGCCGTCGGCAGCAGGCTGTATGCCAGAACTGCTCCGACAGCTGCGAGGCCGTCTGCCGATCATTGGTATCTGTCTGGGGCACCAGGCGATAGTGGAGGCCTACGGCGGCCACGTTGGTCAGGCGGGTGAAATCCTGCACGGCAAGGCCTCTGCCATCAGCCATGACGATCAAGGCATGTTTGCCGGACTGAGCAACCCGCTGCCGGTGGCACGTTACCACTCACTGGTTGGCAGCAAAATTCCCGGCGGACTGACCGTTAATGCCACCTTTAACGATATGGTGATGGCGGTGCGCGATGACGCTAACCGCGTCTGCGGCTTCCAGTTCCATCCGGAATCCATTCTCACCAGCCAGGGGGCGCGCCTGCTGGAGCAAACCCTCGCCTGGGCGCTGGCGTAATCAAGGAGCCATTGATGAATAGCATTCTGGAAAAATTATACCAGTCCAGGGGACTGACACAGGCGGAAAGCCACCGGCTGTTCACTGCCATGATCGGCGGCCAGCTGGCACCCGCGCAGCTGGCCGCCGCGCTGATCGCCATAAAGGTGCGCGGTGAAACCCCGCAGGAGATTGCCGGAGCGGCAACCGCCCTGTTGGCCGATGCGAAACCCTTCCCGCGCCCTGATTATCCCTTTGCCGATATCGTTGGCACCGGCGGTGACGGCAGTAACAGTATTAATATCTCCACCGCCAGCGCCTTCGTTGCTGCGGCCTGCGGATTAAAAGTGGCGAAGCACGGCAACCGCAGCGTCTCCAGCCAGTCCGGCTCTTCAGATTTATTGGCGGCTTTTGGCATCAGCCTGGACTTACCAGCGGAACAGGCGCGCCAGGCGCTGGATGAGCTGAACGTCTGTTTCCTGTTTGCCCCGCAGTATCACAGCGGCTTCCGCCATGCCATGCCGGTGCGTAAAGAGCTGAAAACCCGCACTATCTTCAATGTTCTCGGCCCGTTGATTAACCCGGCGCGCCCGCCGCTGGCGCTGATCGGCGTCTACAGCCCGGAGCTGGTGTTGCCAATCGCCGAGACGCTGAAGATGCTGGGCTACCAGCGTGCGGCGGTGGTACACGGCGGCGGAATGGACGAAGTGGCGCTGCACAGTGCCACTCAGGTGGCCGAACTGCGCGACGGTGATATAACCCGCTACCAGCTGACGCCGGATGACTTCGGGCTGGGCAGTCACCCACAGGAGGCGCTGGCTGGGGGTTCGCCGGAAGAAAATCGTGACATTCTGGCGCGTTTACTCCAGGGTAATGGCCAACTGGCTCATGAAGAAGCCGTAGCGGCAAATGTCGCCCTGTTATTGAAAATTTTTGGCCATGAAGACCTACGGCTTAATGCCCGACAGGCGCTTGAAACCATCCGCAGCGGCAAAGCCTGGCAGCATGTGCTCGCACTGGCAGAAAGAGGATAATCATGCAGGAAACCATACTTGACCGAATCGTGCGCGATAAAGCCGTCTGGCTGGCGGCACGCCAGCAGCAGCAGCCGCTGGCCTCGTTTCAGAATGATATAGTCCCGGCCACGCGCAGTTTCTACGATGCCCTGAAGGGCGCCCGTACCGCATTTATTCTGGAGTGCAAAAAAGCCTCGCCGTCCAAGGGAGTGATCCGAGAGGACTTCGACCCGGCGGTGATCGCCGGCGTGTACCGGCATTACGCCTCCGCGATTTCCGTGCTGACCGATGAGCAGTACTTTCAGGGGAACTTTGACTTTCTCGCCATCGTCAGTGCGGCAGTCAGCCAGCCGGTGCTGTGCAAGGACTTTATTATCAGTCCGTATCAGATCCATCTGGCGCGCTATTATCAGGCAGACGCCATTCTGCTGATGCTGTCGGTACTGGACGATGAGCAGTATCGCCAGCTGGCCACCGTGGCACACAGCCTGAATATGGGCGTGCTGACGGAAGTCATCAACGATGAAGAGCTTAAGCGCGCCACCTCGCTGGGCGCTAAAGTGGTCGGCATCAATAACCGCGATTTGCGCGATCTGTCGATCGACCTTGACCGCACCCGCCGCCTGGCGCCTGCCGTGGCGCATAACGTCACGGTCATCAGTGAATCCGGTATCAATAGCCATGCCCAGGTACGCGAGCTAAGTCATTTCGCCAACGGCTTCCTGATAGGTTCGGCGCTGATGTCTGAAGATAATCTTGCCGCTGCCGTCAGGCGGGTGATGCTCGGCGAGAACAAGGTATGCGGACTGACCCGCCCCCAGGATGCGCGCAGTGCGCTGGAGTGCGGGGCTATCTATGGCGGGCTGATCTTCGCCGCCGGCTCGCCGCGCCAGATTGACGCAGTGCAAGCCCAGCAGGTGATCGCCGCCGCTGCGCTGCAGTATGTTGGCGTATTCCGCAACGACAGCGTGGGTGACATTGTCACTATTGCCCGGCACCTCAACCTGCACGCGGTACAGCTGCACGGCGACGAAAATCGCGATTTCATCAGCCAGCTGCGTGCCGCGCTGCCTGAAAATGTGCAGATCTGGAAAGCCTTCAGCATCAGCACCCGCCTGCCCGCACGCGACTGGCCGCACGTCGATCGCTACGTCTTTGACCAGGGGAATGGCGGCAGCGGTAAAGCATTCGACTGGTCGCTGTTAAAGGGTGAAAAGCTGGATAACGTCCTGCTGGCCGGTGGCCTGAGTGCGGATAACTGCGTTGTGGCCGCACAGCAGGGCTGTGCCGGTCTCGACTTTAATTCCGGCGTGGAGAGCGCTCCAGGGATCAAAGATGCAGCTAAAATGGCTTCCGTCTTCCAGACGCTGAAAGCCTGGTGAACAAGAGAGATAATATGACACGTTTAAACCCTTATTTTGGCGAGTTTGGTGGCATGTACGTGCCGCAGATCCTGATGCCTGCCCTGCTTCAACTGGAAGATGCGTTTATCAGCGCGCAGAGCGATCCCTCATTCCAGGCCGAATTTACCGACCTGCTAAAAAATTACGCTGGCCGCCCAACCGCGCTGACGCTGTGTAAAAACGTGACTAAGGGCAGCAAAACGCGCCTTTATCTGAAGCGTGAAGACCTGCTGCACGGCGGCGCGCACAAAACCAATCAGGTACTGGGCCAGGCGCTGCTGGCAAAGCGCATGGGCAAAAACGAAATTATTGCTGAGACCGGTGCCGGTCAGCACGGCGTTGCCTCGGCGCTGGCCTGCGCGCTGCTCGGCCTGAAATGCCGCATCTATATGGGTGCGAAGGATATTGAGCGTCAGTCGCCTAACGTATTTCGTATGCGCCTGATGGGTGCGGAGGTGATCCCGGTGCACAGCGGTGCCGCCACGCTAAAAGACGCCTGTAATGAAGCGCTGCGCGACTGGTCCGGCAGCTACGAAACCACCCACTATATGCTGGGTACGGCGGCAGGCCCGCATCCATTCCCGACCATCGTGCGTGAATTCCAGCGCATGATTGGGGAGGAGACTAAAGCTCAGATCCTACAGCAGGAAGGTCGCCTGCCGGATGCCGTCATCGCCTGCGTCGGCGGGGGGTCTAACGCCATCGGCATGTTTGCCGACTTTATTGATGAGTCGGGTGTGGAACTGATTGGCGTCGAGCCAGGCGGTCACGGTATTGAAAGCGGCGAGCATGGCGCTCCGCTCAAGCACGGGCGCGTCGGTATTTATTTTGGTATGAAATCACCGATGATGCAGACCACAGACGGGCAAATTGAAGAGTCTTATTCTATTTCAGCCGGTCTCGACTTCCCTTCAGTCGGCCCGCAGCATGCTCACCTTAACAGTATCGGCCGGGCGAACTACGTCTCGATTACCGATGAAGAAGCGCTGGATGCCTTCAAGGCGTTGTGCCGCAGCGAAGGGATCATCCCGGCGCTGGAATCCTCACATGCGCTGGCCCATGCGCTGAAAATGGCACGCGAAAATCCTGAAAAAGAGCAGCTGCTGGTGGTCAATCTTTCCGGCCGTGGTGACAAAGATATTTTCACCGTGCACGACATCCTTACCGCTAAGGGAGAAATCTGATGGATCGCTACGACCTCTGTTTTAAACGCCTGGCCGCAAAGCAGGAAGGGGCGTTTGTCCCCTTCGTCACCCTCGGCGACCCGACGCCCAAACTGTCGTTACAGATTATCGATGCGCTGGTGGCAGGCGGTGCTGATGCGCTTGAGCTGGGCATTCCCTTTTCCGACCCGCTGGCAGATGGCCCCACTATACAGAATGCTAACCTGCGCGCCTTCGCTGCCGGAGTCACGCCGGAGCAATGTTTTGAAATGCTGGCGGCGATCCGTGAGAAATACCCACAGCTGCCCATTGGCCTGCTGATGTACGCAAACCTGGTCTTCTCCAACGGCATTGATAACTTCTATTCCCGTTGCCAGCAGGTTGGCGTTGATTCGGTGCTGGTGGCCGATGTACCGGTTGAAGAGTCTGCCCCGTTCCGCCAGGCGGCCATGCGACATAACGTCGCGCCTATATTCATCTGCCCGCCAAACGCCAGTGACGATTTACTGCGTGAAATTGCTTCTCACGGCCGGGGGTATACCTACCTGCTGTCGCGTGCCGGGGTGACCGGTTCAGAAACCCGCGCCAGTCTGCCGCTTAAACACCTGGTGGATAAACTGCGCGAATATCATGCGGCCCCGGCGCTGCAGGGCTTTGGCATTTCCGAAGCCTCACAGGTGCAGCAGGCGATTGCTGCCGGGGCGAGAGGGGCGATTTCAGGTTCTGCCGTGGTCAAAATCATTGAGAAACATCTGACCGAGCCTGCGGTGATGCTGTCAGAACTGACCGCTTTTGCCGCCAGCCTGAAAGACGGCACCCGATGCTAACCCCTGATGATGCCTTATCCTGGCGATAAGGCATTATTTTCTTTCCAATTGTTGCGCCTGAAATTTGCAATTATCACCTTCGTCGACAAAAATTACTGCGTACCGCCATTTGTCGGTAAACGCAATGTCAACGTGAACAATAACAGGGAGTACGCTATGAAATGGTTTAACGTCTTGTCAGGTACCATTATTGCAGCCGTTGTCGCATTATCAGTCAGTGCCTGTGCACCCACGGCGACCAAAGAAGGAACGGGTGGTTATATCGACGACACGGTAGTGACCACCAAAGTCAAAACGGCTTTACTGGGCGATAAATCGCTTAAGTCGACTGAAATTAATGTTGAAACGTTTAAAGGCCGTGTGCAGCTGAGTGGCTTTGTTATCTCACCTCAGGCGGCAAACCGCGCAGTTCAGGTTACGCGTGGCGTGGCCGGGGTGAAATCCGTGGTCAACAATATGCAGATCAAGTAACCGGTTACCGCAATCATCAAGGCGCGATTATCGCGCCTTTTTTTGTCTCGTGCGGTTGGCGAACGTGACAGTACAGCGCTTCGGCCATTTGCAGCAGGATTGCCAAATCAGAAACGGTAACCGGCTCCAATAAAGAATACCCACGGGTCGATATGGGTATCAATGCTCTGTCGGGCTTCTCCGGCGTTGAAGCTGACCTTAGTGTCAATATCCATGTACCACACAGAGGCGTTCAGCATCCATTCAGGGGTTAGCTGGTAATCCAGCCCCACCTGACCCGCCATGCCCCAGCTGTTTTTAACGCTCAGATCGCTCAGTCCGGCGTCACGCCCCGTCTGGTTAAAATCAGCGTGATAGAACAGGGTATAGTTGACTCCGATACCCGCATAAGGCTGCCATTTGCTGGCATCGTCCATAAAGTACCACTGCGCCATCAGCGTTGGCGGCAGCTGGCGCACCGTGGCCAATGTCCCGGTCGGCCCCAGACCGACTTTGTGGCGGAACGGCGTGGCTGCCAGTAGCTCAATACCCAAGTGGTCAGTTGCCATCCAGGTAAAGGTCAGACCAAGCTGGGTGTTATTATCTACACTGAATTCCCCCAGACCCAACACATCATCAGATCCGCCGCCTGGCCGCACGGTAGCCGAACCCGCACGCATAAAAAAATCACCCGCCTGATGGGCGGAGGCGATCGCAGGCATCACCGCGATGACCGACAATGCCAGTGCTTTCAACTTCATCACCACTCCTTTGCATTCAATTTATTCATGTGCTTTGGCTGGACCCTCTGCGGAGGCTTAAGCCAAATTTCGCGACATATATTTACGCTGTTTTAACCCACTGGTCATGCTAATAATTCCAGATAAAGAAGTTAAAAAACATCAGGTTGATTTAGATCAATTTCCACCAGATGCAAAAGACAAGTTCGCTACAACCCGGTCGGTTTGCATCTGCGGATTAGCGAGCAATGTTCGGTAAAATGCGCACTGTCCTGCAAAGAATCGCCGCTAAAACCTTCTTTAAGCGAAAGTTATGTCAATCTGAGTGCCAGTACCCCACCGGAGCATGTACAATCGCCGGGTCTTTAAACCGGCCTTTTCAAGGAGAGTACATGTCTATCACGGCGGGTTCGCTATACCGTGACACGGGGAATTTTTTCCGCCATCAGCTGATCACCATTATTTTGATGGCGCTGCTGACTTCATTTGTCACCATGCTCATCGGCAAGGCGCTGACGCCGGGTATCGATCAGATGCAGATCCTCGGTGACGGCGCAGCGCGTTCTGCCAGCAACCTGATGGAGATGGTGCGCAACATGTCGCCCGAACAGCAACAGGTACTATTACGTGCTTCAGCCGCCGGAACCTTTGCCTCACTGATGGGGAACGTGCTGCTGCTGGGCGGCATGTTAAGCCTGATCCCTTTGGTTTCATCCGGGCAACGGGTCAGCGCTTTGCGCGCCATGGGTTCCGCTGCCCCGGAGCTGCCACGCCTGCTGCTGTTGACGTTCCTGATGACGCTGGTCATCCAACTCGGCTTTATGGCGCTGGTGGTTCCCGGCGTTCTGCTGGCGGTGACTCTGGCGCTGGCACCGATGATTATGACCACCGAGAAAGTCGGCGTTTTCGCAGCGATGCGCGCCAGCTTCCGCCTGTGCTGGAGCCAGATGAAACTGGTGGCTCCGGCAGTGACTCTGTGGATGGCGGCAAAGCTGATGGTACTGCTGCTGGCTTCGGCGTTGCTGGTGCTGCCGCCGGATGTTGCCTCGGTGCTGCTGAATGCACTGAGCAATCTGCTTTCTGCCGCGCTGATTATTTATCTGTCACGTTTGTATATGCTGTTACGTTGATTGTGGATGAATGCCTCGACAGGGGCATTTCATTGCATAATGATATTTCGCATTAGCCTGTTATCTGGAGGCCGCTATGAAGCAATTACTCGACTTTCTCCCCCTTGTGGTATTTTTTGTTTTCTACAAGCTGTACGACATTTTCGTCGCATCCGGCGCGCTGATTGTCGCTTCGGCTATCGCGCTGGCCATCAGTTGGCTGCTGTATCGCAAGCTGGAAAAAATGTCGCTGATTACCTTTGCCATGGTGGCTGTTTTTGGCACCTTGACGATTGCCCTGCATAATCCTGATTTTATTAAGTGGAAAGTGACCATCATTTATGGTCTTTTTGCCACCGCACTGCTGTTCAGCCACGGGTTTATGCAGCAGCCGCTGATTCAGAAAATGTTGGGCAAAGAGATCCAACTGCCCGCATTTGCCTGGCGCCGCCTGAACCTTGCCTGGGCGCTGTTTTTCCTCGCCTGTGGCGTGGCTAACATCTACGTTGCGTTCTGGCTGACTCAGGACACATGGATGAACTTTAAAGTCTTTGGCCTGAGCGGCCTGACGCTGCTGTTTACCCTGTTGAGCGGCATATATATTTATCGTTTGATGCCACAAGAAGAAAAATAAATGCCCTTCCCCGGCAAGCTCCTTGCCGGGGAATGAAAGACCACACCAGCGAACCATTCAAAGAGCAAATAATGAGCAAACAACTGAGAACCCCGCAGGGCGAGATGGTGCTGCGCACGCTTGCCATGCCGGCAGATACCAACGCTAACGGCGATATTTTTGGCGGCTGGCTGATGTCACAAATGGACATGGGCGGCGCTATTCTGGCTAAGGAGATTGCCGGAGGACGTGTGGTTACCGTACGGGTTGACGGCATGACATTTATGAAGCCGGTGGCGGTGGGCGATGTTGTTTGCTGCCACGCGCGCTGCGTGCGCACCGGCACCAGTTCCGTCACCGTCAATATTGAAGTGTGGATCAAGAAAGTATCATCGGAACCGATTGGTCAACGCTACTGCACCACCGAAGCGGTATTTATTTACGTCGCGGTGGACAGCCAGGGAAAACCGCGCCCGCTGCCGGAGGGTAAAAGCCACTTTAGCGCAGACCCGCAGCCTTAATCCCTTTTCGTTAACCTCCGGGAGCTGCCTGTATTCAGCGCCCGGAGCATTCGCCGGCATGGGGCTTACGGCGTTAGCCGATGCTGGAACCACCATTAAGCTTGAACTGAATGTTCATGGTAAGGTCTTTACCTGGTTTACCCGCCTCATAACGCCACTTGCGCATCGCCTGTTTCACTTCACGTTCGAACATATTGCGCGGCTCTGCCGACAAGATACGAATGTTGTCCACCTGCCCCGAACTGTCAACGTCGAACTGCACGCGTACTTGCCCTTCGATGTGCAAGGCAAAGGCGCGGGCGGGATAAGACGGCTTACCCACGCTTAACGCACGCGGTCCGCTTGACAGCGCACTGGAAGGCGATGGCGAATTTTTCGGCGCGGTGGAGGGTTTAGCCTGTTCTGCCGGCCGGGTTTCCAACGGGGCGGCCGGGCGAGGCTTCACCTCCGGCTTCGGCTTCACCACCTCTTTCTTAACCGGTTTTGGTTTGGGTTTGGGCTTAGGCTCAGGCTTGGGAATGGCTACCGGCTCTTTTTTTACCGGTTCGGGTTCGGGTTCTGCTTCGGCTTCAGGCTCCGGAGCGACGTCAGGCGGTACAGCCTGTGGTTCCGGCTGCATTTCAGGTGCCACCATCGATACGCTAATTGGCTGAGATGCTTTTGGCATGTCCACTGCCTGATGCAGTGAGGCATACAGCATTGCCCCAATCACCGCTCCATGCAGTGCGATCGAGCCAAGCAATGGCAGCGGTGAGCGGCGAGGTAAATCAGTTATCAGCGTGGTCATAATCTTTCTGGTCATCATGTGAGGTGACGATTTTAAATGCAAATAGCAATCAGTTTCAACAAACGCGCAGCGATAATCGCTGTTTTGCACCTTAAAGTTCATCAAACCGGCCTTAGCGACGGCTGAATAATCTTTATTTGCACAAACGTTAACGATCGCTTAACGTGAAGCCGAATCACATCCCCCCGACAGGAGTTCTCAAACGTGTTGTATGTCATTTACGCTGAAGATCATGCTGACTCTCTGGAGAAACGCACGGCGGTGCGCCCGGCGCACGTTGCCCGCTTACAGTTACTGCGTGACGAAGGGCGGCTGATTATTGCCGGCCCGATGCCGGCAGTTGACAGCAACGAACCGGGGGATGCGGGGTTTAGCGGTTCAACCATCATTGCCGAATTCCCGTCTCTGGAAGCGGCACAGAAGTGGGCGCAGGATGACCCGTACAATGCGGCGGGAGCCTACAAACACGCCACGGTCAAACCATTTAAACGGACGTTTTAAACCGTCGCCGCCCGGACGGCAAAGCTTCCCGGCCCGGTGACAGCATCAGAGAATGGGGCTGATAAACAAAATCGAGCGGCGTTGTTGCTGGCTCAGCTGATGGCGGAATGAGTACATATGCCCATAGCGACGTGATTGCCCTTCCAGCCAGCGCGCCACATCATTTCTGCTTCATCTCATTACAGCCTCTGTCCGGACATCTGTATAAGGAAAACTCGCGGCGCATGATAGACCTTTCTTGCATTCTGTAAGGTCCGATGTCTTTTAACAGTTTGCCGCTTTGAGGTTTTCAGCGCGATTAACTGCACGTAAACTCACCGCACTGATGTGTGAACGGGACTATTCACTTAATGACCACTTTTTACACCGTGATGAGCTGGCTGCTGGTATTCGGTTACTGGTTGCTGATTGCCGGCGTCACCTTGCGCATCCTGATGAAGCGCCGCGCAGTGCCATCTGCGATGGCCTGGCTGCTGATTATCTATATCCTGCCGCTGGTCGGCATAATCGCTTATCTTTCTCTGGGTGAACTTCATCTCGGTAAACGCCGGGCTGAACGGGCGCGCACCATGTGGCCATCTACCGCCCGCTGGCTTAACGAATTGAAGTCCGGTCACCCTATTTTTGCCAAAGAGAACAGCGATGTGGCCCAACCGCTGTTTCAGCTTTGTGAAAAGCGTCAGGGGGTGGCGGGAGTAAAAGGCAACCAGCTGCAGTTGCTGACCAGTACCGACGACACGCTACGTACGCTGGTGCGCGATATTCAACTGGCACGCCACAACATTGAGATGGTGTTTTACATCTGGCTACCCGGCGGGCACGCCGACCACGTTGCGGAAGCGCTGATGGCGGCCGCACGGCGTGGGGTGCATTGCCGTCTGCTGCTTGACTCGGCCGGCAGCGTAGATTTCTTCCGTAGCCCGTGGCCGGCGATGATGCGCAATGCCGGGGTAGACGTGGTGGAAGCGCTGCGCGTCAGTCTGCTGCGCGTGTTCCTGCGCCGCATGGATTTGCGCCAGCACCGCAAAGTGGTGCTGATTGATAATTATATTGCTTATACCGGCAGCATGAATCTGGTTGACCCGCGCTTCTTCAAACAACATGCCGGGGTCGGCCAGTGGGTAGACCTGATGGCGCGAATGGAAGGCCCGGTGGCAACGACCATGGGCATTATCTACGCCTGCGACTGGGAGATTGAAACCGGCAAGCGTATTCTGCCCCCCCCGCCCGACGACAATGTGATGCCGTTTGAGCAGGAGAGCGGCCATACCATTCAGGTAATCGCTTCCGGTCCCGGCTTCCCGGAAGATATGATACACCAGGCGTTGTTAACGGCCGTCTACTCGGCGCGTGAGCAGCTGATCATGACCACCCCCTACTTTGTGCCCAGCGATGACCTGCTGCATGCCATTTGTACCGCCGCCTGGCGCGGCGTTGAGGTCAGCATTATTGTGCCCCGCCACAATGACTCGCTGCTGGTGCGCTGGGCCAGCCGGGCCTTCTTTGATGAAATGCTGGCCGCCGGCGTGAAAATCTATCAGTTCGAGGGCGGGCTGCTACACAGTAAAAGTATTCTGGTTGACGGCCAGCTAAGCCTGGTCGGCACCGTCAATCTGGATATGCGCAGTCTGTGGCTCAACTTTGAGATAACGCTGGTGATCGATGATGACGGATTTGGCAGCGACCTGGCCCGCGTTCAGGAGGATTATATCGCCCGCTCCCGCCTGCTTGATGCCAGGCGTTGGGCGCACCGGGCATACTGGCAGCGCATTGTTGAACGACTGTTTTACTTCTTCAGCCCGTTACTGTAAAACGAGCCAAAAAGCACAGCGCCCTCAAAGGCAATACAGGAACCATTATGGATTTAAACAACCGCCTGAGCGAAGACGAAACCCTGGAACAGGCATACGATATTTTCCTTGAGCTGGCCGTCGATAATCTCGACCCCGCCGATGTGATTCTGTTCAATCTTCAGTTTGAGCAGCGCGGCGGCGCAGAGCTGTACGATCCCGCTGAAGACTGGGCTGAGCATGTTGACTTCGACCTTAATCCGGACTTTTTCGCTGAAGTGGTGATCGGCCTGGGCGAAGCAGACGGTGAGCCGATTAGTGATGTGTTTGCCCGCGTGCTGCTATGCCGCGAGAAAGACCATAAGCTGTGTCATATTTTGTGGAAAGAGTGATATAACGGCCATATTGAACGTGGCTGCCATTCAGCCACGTTCACGATGATGCGCTAACCGGTGGTGTCTGCTAACCTGACGGCTGCATTACCCGCGCATCACAGCGGATCGACCTTCAGGCAGGATACCGCATGGCGGAAACTGCCCTCCAGCAACGGGCGCGTTACGGCACATTCCGGCCCGGCTATCGGGCAGCGGGTGCGGAAAACGCAGCCCGATGGGGGATCGATAGGTGACGGCAGTTCTCCTTCCAGTAACTGGATAGTTTTGTTTTTCTCCAGATCGGGATCGGGGATCGGCACTGCTGACATCAGCGCACGGGTATAGGGGTGCTGCGGGTTCTGGTACACCTCGTCATAGGTGCCCAGTTCCACCGGGTGACCAAGATACATCACCAGTACGCGGTCAGAGATATGCTTTACCACCGCCAGATCGTGCGCAATAAAAATCAGCGACAGACCCATCTCACGCTGCAAATTCTGCAACAAATTGACCACCTGAGCCTGAATTGATACGTCCAGCGCCGAGACCGGCTCATCGCAGATAATCAGTTTAGGTTCCAGGATTAAAGCGCGGGCGATGCCGATACGCTGGCACTGGCCGCCGGAGAACTCGTGCGGATAGCGGTTAATCAGATTAGGTAGCAGCCCCACTTTCATCATCATCGTTTTCACGCGCTCTTTCACCTGCTCACGCGCCATGTCCGGATGGTAGGTACGCAGCGGTTCCGCGATGATATCTCCAATGGTCATACGTGGATTAAGCGATGCCAGCGGATCCTGGAATATCATCTGAATATCGCTGCGCGCCGCGCGCCATTGTTCGGCACTTTGCCCGAGCAAATCGCGCCCCAGCCACGCCACGCGTCCGTCGGTGGCTTTCACCAGCCCGATAATCGCCCGCGCCAGCGTGGACTTGCCACAGCCGGACTCGCCAACAATTCCCAGCGTTTCACCTTCGTATAAACGCAGACTGACGCCGTCTACCGCCTTCAGGGTCTTGGGGGCTTGCCAGAACCACTGCCGCCCATCTTTGATATCGAAATGGACCTTCAGGTCGGCAATTTCCAGCAGGATCTTTTTCTCTGCCACGCTATTCATACCAGTTCCTCCACGGGTTTGAAGCAGGCACGCAGTCGGCCTGGCGCAAAAGCCTCAAGCGGCGGTGTGGTCGTGCATACTTCCATAGCATGCGGGCAGCGCGGCTGGAACGGGCAACCGCCCGGCAGGCGCAGCAGGTTGGGCGGGTTGCCGGGGATGGTAATCAGCGACTCACCGGCTGGCGCATCCAGGCGCGGTACTGCGTCCAGCAGGCCAATGGAGTAAGGATGCGTCGGCTGGTAAAAGACATGGCGCGCATCACCATATTCCATGGTGCGCCCGGCATACATCACCAGCACGCGATCGCAGATGCCCGCCACCACGCCCAGATCGTGGGTGATCATAATAATGGCGGTATTGAACTCCCGTTTCAGTTCATTCAGCAGGGTCATAATTTGCGCCTGAACGGTGACGTCAAGTGCGGTGGTCGGCTCATCGGCGATGAGCAATTTTGGTTTGCACAGCAGCGCCATGGCAATCATCACGCGCTGGCGCATGCCGCCTGAAAATTCATGCGGGAACATGTTCATGCGTTTGCGCGCCTCCGGCATTTTGACCGCATCCAGCATGCGCACCGACTCTTCAAACGCCTGAGCGCCCTTCAGCCCTTTGTGCAGCTGCAACACTTCCATCAGCTGCTCACCGACGCGCATATAGGGGTTCAGCGAGGTCATCGGATCCTGGAAAATCATGGCGATTTGCTCGGCGCGCAGCTTATTCAGCTGCTTTTCCGGCAGATTGAGAATTTCGGCACCGTGGAATCGCGCCGAACCGCCAATACGGCCGTTGCTGGCTAGCAGCCCCATCAGGGCGAAAGCGGTCTGTGATTTTCCGGAACCTGACTCGCCGACAATGCCAAGCGTTTCCCCGGCATGCAGGCTGAAGTTAAGGTCGTTGACCGCCGTCACATCGCCGTCCGGGGTACTGAAGGTGACGCGCAGGTCTTTCACATCCAGCAGAGGTTCGCTTCCCTGGGTTTTCGCCATTGCGGGCTTTAATTCAATTACTCTCATCGGGAAAATCCTTAACGATCTTTCGGGTCGAGGGCATCACGTAAACCATCGCCGATAAAGTTAAAACAGAACAGGGTAATGACGAGGAACGCCGCCGGATAAAGCAGCAGCCACGGCGAAACTTCCATGGAATTGGCCCCGTCGCTGAGCAGTGCGCCCCAGCTGCTTAACGGCTCCTGGGTGCCCAAACCGAGGAAGCTAAGGAACGACTCAAACAGGATCATGCTGGGCACCAGCAGCGAGGCGTAAACCACCACAACGCCCAGCACATTAGGCACAATGTGGCGCAGCACGATTTTGAAGGTAGAGACACCCCCGACCTCGGCGGCTTCAATAAACTCTTTACGCTTCAGGCTCAACGTCTGACCACGCACGATACGCGCCATATCCAGCCAGGAAACCATGCCGATGGCGACAAATATCAGCAGGATATTCTGACCGAAAAAGGTCACCAGCAGGATAACGAAGAACATAAACGGAAATGAGTTGAGGATCTCCAGCAGGCGCATCATTACCGAGTCGGTTTTACCGCCGATATACCCCGCCAGGGTGCCGTAAAGCGTGCCGAGCACCACTGCCACCAGCGCGGCGGCAACGCCCACCATCAGCGAGATGCGCCCGCCGATTGCCACGCGCACCAGCAGATCGCGCCCGGAGGAGTCGGTGCCCATATAGTGACCGGAAGCGATGTCCGGCGCGGCTGACATCATCGCCCAGTCGGTATCATCATAGGTGAACGGCGACAGCATCGGGGCCAGTACCACGAACAGCGTCACCAGCAGCAGCACGACCAGGCTGGCCAGCGCCGCGCGGTTGTGAATAAAGCGACGGCGCGCATCCTGCCACAGGCTGCGCCCTTCGATTTCAAGCTTTTCGCTGAATTTATCCAGGGCTTCGCTGTTTTTATGACTTAACTTCATTGCCAGCTCCAGAATCAGTAACGAATTTTTGGATCGATAACGGCGTACAGCACGTCAACAATCGCGTTAAACAAGATGGTTAATGCGCCGACCAGAATGGTCAGACTTAACACCAGCGAGTAGTCGCGGTTAAGCGCGCCGTTAACAAACAGCTGGCCGATGCCGGGCAGGCCGTAAATGGTTTCAATCACCATCGAACCGGTAATAATGCCGACGAAAGCAGGCCCGAGGTAGGAGAGCACCGGCAGCAGCGCGGGCTTCAGCGCGTGGCGCAGCACGATGCGGTGCATCGGCAGACCTTTGGCGCGGGCGGTACGGATAAAGTTGGAGTGCAAAACTTCAATCATTGAACCACGGGTTATACGCGCAATGCTGGCAATATAGGCCAGCGACAGCGCCACCATTGGCAGGAGCATATACTTCAGCGCCCCGCCATTCCAGCCACCGCCGGGCAACCATTTCAGGGTAATCGAGAACAGCAGCACCAGCAGCGGTGCCACCACAAAGCTCGGAATAACGATGCCGGTCATCGCCACCCCCATTACCGCATAATCCCATTTGCTGTTTTGCTTCAGCGCAGCGATCACCCCAGCGCTAACGCCAAAGACCAGCGCAAACAGAAATGCCGCCGCGCCCAGCCTGGCGGAGACCGGGAATGAAGCGGCGACCAGGTCGTTAACCGAATAGTCTTTGTATTTAAACGACGGGCCGAAATCCCCGTGCGCCAGCTGCTGAAGATAGTTGAGATACTGCTTCCACATCGGGTCATTGAGATGATATTTGGCTTCAATATTGGCCATGACTTCTGGCGTCAGCTGACGCTCGCCGGTGAAGGGGCTACCGGGTGCCAGCCGCATCATAAAGAAAGAAATGGTGATCAGAATAAAGAGCGTCGGGATCGCTTCGAGAAAACGACGCAGAATAAATTTTAACATTGCCCGTACCTGCTGGCGTTAAGCCGCAGCGGCACAGCCGCTGCGGTGACATTGCGTTAAACGGGCAGCTCGCTGCCCGACCTGCTTAATGTTGAATAATGTACAGATTTTTATCGCGGATATTATCCAGCGGATCTTTTCCGTTATAGCCGCCGACCCACGGCTTCACCAGGCGCAGATTTTTGTAGTAATAGACCGGAATGATGCCGGATTCAGCATCAAGGACTTTCTCTGCTGCGCTATAGTCGGCGGCACGTTGGCTTTCATCTTTCGCCTGCAGTGTCGCCTTCACCGCCTTATCAAAGGCCGCGCTCTTGTAGTGAGAGGTATTGTTGCTGCTGTCTGACAACAGCATATTCACAAAACTACTCGGTTCATTGTAGTCGGCACACCAGGCCGCACGCGCCACGTCAAAGCTGCCCTGATGGCGGGTATCAATGTAGGTTTTCCACTCCTGGTTTTGCAGCTTAACGTTCACCCCAAGGTTCTTTTTCCAGATGGAGGCGGCGGCAATCGCCAGCTTTTTATGCAGATCGGAGGTGTTGTACAGCAGGTCAAAGGTTAGTGGCTTATCGGCGGTGTAACCCGCTGCCGCCAGCAGTTTTTTCGCTTCTTCGTTACGCTTGTCCTGTGACCAGGTGAACCACTCCGGCGGAGTCAGCTTAATGCCGTCGGTATAAGGAGGCGTAAAGCTGTAAGCCGGATCTTCGCCCTGCGCTTTCACCTTATTCACCAGAATATAGCGGTCAAGGCCCAGTTTTAACGCGGTACGCACGCGCACATCGTTGAACGGTGGCTTCTGGTTATTGATCTCGTAATAGTAGGTGCAAAGATAGGGTTCAGCGTGAATTTCAGCCGGGATCTCTTTTTTCAGCTTCTGATACAGTTCGATCGGTAAATAGTTGAAGGTCATATCGCTGCTGCCGCTGCGATAGCGGTTGGTATCGGTGACTTCAGACGAGATCGGCAGGAAAGTGACCTTGTTCAGCACGGTATGGGCGTTATCCCAATACTGCGGGTTGCGCTCCAGCACGATCCGTTCGTTTACCACCCACTCTGCCGGTTTAAACGCGCCGTTGCCGACGAAATTCGCTGGCTGGGTCCATTTTTCACCGAACTTCTCCACCGCCGGTTTGTAGACAGGTGACATGGATGCGTGGATCAGCAGCTTGTAAAAGTAAGGTACGGCGTCACTGAGCGTCACCTGTAACGTATGAGGATCAACCGCCTTCACGCCGAGGGTATCCGGCGACTTCTTGCCGGCGATAATGTCATCGACGTTCAGCAGGTGGCCATATTGCAGATAGCTGGCATAGGGCGACGCGGTTTTCGGGTCAGCCAGCCGCTGCCAGCTGTAGACAAAGTCCTGCGCGGTGACCGGCTCGCCGTTAGACCATTTCGCGGTGTTGCGCAGATGGAAAATCCATACCTTGCCGCCCTCTTTACTTTCCCAGCTTTCCGCCACGCCGGGGATCACTTGACCCTCTGTATCGGCAATAACCAGACCTTCCAGAATGTCGCGGTTGATATTTGATTCCGTAACGCCTTCGATCTTGTGCGGATCGAGCGACTGCGGCTCGGCACCGTTGCCCTTGACCAGCTCCTGCTTATCCGCCAGCTGCACGCCGGCCGGAACGTCAGCGGCCCACGCCAGGTTGCCGGTCAAAGCGGCCATGACGCCAGCGGCGATCAGCGTATTCTTGGTGATATGTTTCATTATTGACCTACTCCTGTTTTATATGTACCAACGTGTGCCGGGCACCGTGGCTGTCCCCTGTCGGGAAAACTTCACCGGGCGACGGAACGCGCCAGCCCGGTCTGTTTTTTTATATGCGCGAATGTGCGCTATGGTTTGCTATCATCCTCTCCCCCCAGGCTAAGCCCTGTGGTTCAGTGACGGGTAATATAAAAGTATTTAACGTCCATATGATCTTGTGGGTCTTTGCCGCTGTAGCCGCCCACCCAGGGTTTTATCAGTCGGGCGCTAACGCGGTAATAGACCGGAACCAGGGCAGAATCCTTATCCAGCAGCTGCTCGGCCTGCCGGTAAATCTGCGCCCGCTGCGCATTATCGGCAACGGTCAGCGAGCTTTTCATCAGCTCGTCAAAGGCCGCGCTGCGGTAAAATGTGGTATTGGTTGAGGCATTGCCAATCATCATATTGAGGAAGGTAGAAGGCTCGTTATAGTCGGAACACCAGGTGGCACGCGCCACGTCGTAGTTGCCCTGGTGGCGAGTATCGAGCAGGGTTTTCCACTCCTGATTGTGTAAAGTCACCTGCGCCCCGAGGTTTTTACTCCACATTGATGCAGCAGCAATCGCCTGCTGTTTGTTGACGTCAGAGGTGTTGTACAGCAGTGAAAAGCGCAGTGGATTGCTGGCGTTGTAACCCGCTTCTGCCAGCACGGCTTTAGCCTGCTGATTACGCTGCTGCTGGCCGATCGTGAACCACGCCGGAGGCGTTAACGCCGCGCCATCGGTATAGGGTGGCGTCAGGCTGTAAGCCGGGATCTGTCCCTGCCCCATGATTTTTTCCACAATAATGGTGCGATCCAGCGTCATCTTCACCGCAGCGCGCACCCGCGCATCGTTAAACGGCGGGCGGCGGTTATTCAGCTCGTAATAAAAAGTACAAAGGTAGGGGCTGACATGAACCTGCGCGCCCAGCTGCTGCTTAAGCTGCCGGAAGCGGTCCGGCGGCAGTGCACTGTTGCTGATATCGATCTCTCCGCTGCGGTAGCGGTTAACATCACTGGTTTCCGATGAAATGGGCAGAAAAGTGACCTGCTCGATCGCCGTTTTGCCATTGTTCCAGTACTGCGGATTGCGCTTAAGCACGATTTTTTCATTAATTACCCAGTCACTTAGCGTGTAGGCTCCGTTCCCCACATAGTGCGCGGGCTGCGTCCACTTCTCGCCCCAGGTTTCAATAGTGCGACGATTTAACGGCTTAAAGGGGGTATGGGCGGCCATCGCGAGAAAATAGGGTACGGGTTCGCTCAGCGTGACTTCAAGATGATGCGCATCCAGCGCCCGAACGCCCAGCGCGCTGGCAGGAAGCTGACCCGCCAGTATCTTATCGGCATTAAGCAGGTGTGCGGCCTGTGCAAAGCTGGCATAGGGCGAAGCGGTATCGGCTCTGACCAGTCGCTGCCAGCTATAGACGAAATCGTCAGCGGTCACCGGCTCACCGTTACTCCAGCGCGCATCGGGGCGCAGCGTTAAGATCCACACCTTGCCCTGCTGGTTCTGCCAGCTTTGCGCCACGCCGGGTGCCAGCTTGCCGTTATTATCGGTGGTGACCAGGCCTTCCAGCAGGTTCAGGGTCACATCACTTTCCGGCACCCCTTCGCTTTTTTGTGGATCGAGGGATGATGGCTCCGTGCCGTTATTAATCACCAGCTTCTGGCTGTCACTCAGCCTAACCCCCGCCGGAATATCGGCGGTAAGTGCCTGCATGCTCCACAGGCTAAACAGCATTCCCATTCCGGTCGTCGCCAGACACCGTGACTTAATATATTTCATCAGGCATTAACCCCTTTATCGTAGAAGCCTGCTCTAACCCGGCAGCGCGCCAGCAAAATCTTGCACATCTGATGCCAATCTTTGCCGATTTATTGAAAATTATCAGAAATATCTTAGCTCGCCTAATGCCAAATGATAAAAATGTTAACCCATTCTCTTTTAACATGATAAAGAGACAGGGGGATAGAGTTATTTATCATTGAAAAATAACAGGCAAGACATTGAATTAAATCATATATTTATATTCAACTTACCGGCTGTGCAAATATCGCGCTCAACCTGGTCAGAAGATAAACAAATTAAGCCAAATTTACTGAAATGATGATAAAATCGACAACGGAACCCTCTTCCTTCAGCAGTTAACGCCGCACGGTGGCTAATTAAACCTGCAATATGGGATGTGATTTAAATAACATTTGTTTCTAAGCTTTGGTCAGAAAGGTCTTTTGCAGTAATTACATTAATAATCATCACTTGGAATTAAGAATGATGAATAATTGCGCCATTACAGTGCAATCCAGCGGAATAATGCACGGATAAGGTGCACGGTTAAGGTTCCGGCAAAAAAAAAGCGCATTAAATGCGCTTAATGATTATTCTGTAAGAATTAAAAACTAAATAGCTGCGCGGAATAGTAGATCACTTTGAGGGAACTCAGCCCGGATTGTGCGATCTGATCAATCGCCAAATCAAAACAAATCACCAACCGGACTGAGCAATGCCGATCATAGCACCCATTTCCCGTGAAGAACGACGCCTGATGCGAAAAGCTATCCATAAAACGCGCGATAAAAATCATGCCCGCAGGCTGACGGCCATACTGATGTTGCACCGGGGAAACCGTGTCAGCCACGTCGCCAGAACGCTCTGTTGCGCCCGTTCATCCGTCGGGCGCTGGATTAACTGGTTTACGTTGTCCGGTGTTGAAGGTCTGAAATCGTTGCCCGCAGGGCGCTCCCGCCGATGGCCATTTGAGCATATCTGCACTCTGTTACGTGAACTGATAAAGCACTCTCCCGGCGATTTTGGTTATCAGCGTTCACGCTGGAGTACGGAATTGTTGGCTATAAAAATTAAAGACATAACCGGCTGCCGGTTGCATGCAGGAACCGTCCGTCGCTGGTTGCCCGCTGCCGGGCTGGTGTGGCGCAGAGCTGCGCCAACCCTGCGGATCCGTGACCCGCACAAAGATGAAAAGATGGCGGTGATCCGCCAGGCGTTGGACAAATGCAGCGCAGAGCATCCGGTATTTTATGAAGATGAAGTGGATATCCACCTCAATCCAAAAATCGGTGCTGACTGGCAACTGCGCGGGCAGCAAAGACGCGTGGTAACACCGGGTCAAAATGAAAAATATTACCTGGCGGGTGCGCTGCACAGCGGAACGGGCAAAGTCAGTTACGTTGGCGGTAACAGCAAAAGTTCGGTGCTGTTTATCAGCCTGCTTAAGCACCTGAAAGCGAGTTACCGCCGGGCAAAAACGATCACGCTGATTGTCGATAACTATATCATCCACAAAAGCCGTGAAACGCTGAGCTGGCTGAAACAGAATCCAAAGTTCAGGGTGATTTACCAGCCGGTTTACTCGCCGTGGGTCAATCATGTTGAGCGCCTGTGGCAGGCGCTGCACGATACCATTACACGCAATCATCAGTGCCGGTCAATGTGGCAACTGTTGAAAAAAGTACGCCACTTTATGAAAACGGTCAGCCCGTTCCCGGGCGGTAAACACGGACTGGCAAAAGTGGAGCGCTATTAGACGCAGCTATTTAGTCAGGTCACCAGCCCCGGAAACAGTGCGCGGATGCCGGTCACCATAAATTCGATGCCCAGCGCCATCAGCAACAGACCCATGATACGTGTCACCACGTTGATCCCGGTTTGCCCCAGCGCCCTGACCATCAAGGGTGCAGCGCGAAACAATAACCAGCAGCAGCCGGCAAACAGGGCAATGGCCAGACTGAAACCCAGCAGGTTTTGCCAGCTGTGATAGCGGGTGCTCCAGACAATGGTCGAGCTGATTGCCCCCGGCCCTGCCATCAGTGGTAGCGCCAGTGGCACAACGCCGATGCTTTCGCGATTGGCGGTTTCGGTTTTTTCCTGCTTGTTCTGTTTATCCTCACCCAATTTGCCGCTGATCATCGACATGGCGATAGTCACCACAAGAATACCGCCGGCAATGCGAAACGAGTCAATCGAAATACCAAAGATATGCAGGATGCCGTCCCCAAGAAACAGCGCGGTCCACAGTATGATAGCCACCGACAGGTTGGCTGTCAGATTGGTTTTATTGCGTGCCGCCGGGATTTGATCGCGGGTCATACTGATAAAAACCGGGATAATGCCAATCGGGTTAACCAGCGCGAACAGGCCAACAAAAAATTTGATATAGCCAGAGAGATCTAACAAAACGGGGTTCACAGCGCGCTCCTGTGGCGAGGGCAGATTGATGGCGGCTAATGTAATGGAAATCCACGTTGCTGACTATCCCTGACGACCGGAATATCAGCGCTTTATCGCCTCGTCTGGCTATAGCTGAATGGAGTCAGCTTGCATATCACTCCTCATCCGCAGGCGGGCATCGACAGCTGGAGCCAACATCAGCGGGTGACCTATTTGAAAACCGGCTTTGTGGCCGGAAAAGCCAGCGCTTCAGGCACGATGGCTGAAGCTGTCGAGCACAGCCTGCAATATCTTCACGATAGCGTCCTCAACGATATCGCCATCTACCTGAGGAGCGCACCTGCGCGCGGGGATCGCGCTCAAATCCGAGACCGCAGCGACTGGGGACAGCCTTCAAACGCCCTGAGCGCGTTGCGTGGCACTGATGCCAAAGCATGGAGGGCGCAGCCGGGCGCGCGGGTATTTGCCGGTAATTGTGCCAGCTGCCACCACGCAGAGGGTTCCGGTTCCGGACAGGGCCTGCATACTTACCCGTCGTTGTTTCACCACAGCACCACCGGCGCGGCGGATGTACGCAATCTGGTCTCGGTGGTGTTAAACGGCGTGCATCGTCATATGCAGCAGGGGGAGATCGTAATGCCTGCCTTTTCTGAAGAGCTGAATGACCAGCAGGTGGCCGATGTCAGTAATTTCGTTATCCGGCAGTTTGGCAATCCTGCTGCGGCTAAGGAGACCCCGCAGCAGGTGAAAGTACTGCGAGAGGAAGCAAAGCTGGCATCGCCCCCCGCATATATGCAGGGTGACACGCCATAAGTTGGCCAGGGTAAAGTCGAATGGCGGGCATGCAACTGGTCACGGCTAAGGTCGTTATCACTGATTTTATTAACGCCTGACTGTAACAGGGTTAAAAAAGCCGTTCCCATAAGGGGAGTCTGATAGCGTTAAAGATAAAAAACGCTCCCAGCCACGATGGTTGAGGGCGTGATAAATAGGGCTAAAATCGCTGGCGGGTTAACCGTTACGTCCGGATTTATGGTGATTAACTTAACTTTTAAGCAAAAATTTTCTCAAAGAAACAGTAAGTGATGCTTATAAACGCATTGGCTTTAGATTGGGTTAAGTTGTGCAAATAAAAAACACTTTGACCTCTTAGCCAGGCTGTTGCTTACCATAAATAGCCTGTAAAGATCCACTTTCCAGCGCTTCTGTGTAATGCTTACGACAGACAGAAACATAACGCTCATTACCGCCTATTTGTACCTGCTCCCCCTCTTTAAAAGGCTTCCCGCCTGCATCAATACGCAGCACCATGCTGGCTTTTCTACCGCAGTGACAGATGGTTTTTAATTCTATCAGCTTATCCGACCAGGCTAATAAATACTGACTACCCGTAAATAATTCACCGCGAAAGTCCGTGCGTAATCCATAACAGAGTACGGGTATATCTAGCATATCAACAACTTCAGATAATGATTTAACCTGTTCACGCGTCAGAAACTGGCTTTCATCGACCAGTACACAGTGCACCGCTTGCCGTTGATGTTCGGCGCTTATCTCAACAAACAGTGACGTACTGTTATTATACAACTTAGCGGGAGATGAAAGGCCGATGCGCGAACTGACTCTCGCTGCACCGAAACGATTATCGATCTCGGCGGTATACACCAGGGTTCTCATACCGCGTTCATGGTAATTATAGGAAGATTGTAACAAAGCTGTGGATTTTCCGGCATTCATCGCCGAGTAATAGAAATAAAGCTGAGCCATCAGCCCTTACTCCGAAGTCGCTAAAGATGATTGAGTATATCATAAACCGGGTAAAGCAACGGCCGCACGGGCATAGCGAAAGCTTGAGAGGAAAGTTTATCAACCCTGGCGGGAAAAATTTTACTAATAATAAATGCTATATCCCCCCCATTCAGGTAGGTAAACTCTGCCAGAGATGACGTTATTTAACTGCCCCCTATTTTCGCCCCTCTTTTTCTACCCGGTGGTTAACCGATTATTAGCTGCAACGTGTTTCTTCCGAAATTAACTATTGCAGTTCCCTGGCACCAACACTATTATTAGGCAGAATCATCCCTAACAATATAATTTTGAGAATTGGACTATGAGCGAAGCACTTAGAATTCTGAACAATATCCGCACACTCCGTGCTCAGGCAAGAGAATGTACTCTGGAAACTCTTGAAGAGATGCTGGAAAAACTCGACGTTGTGGTAAATGAACGCCGTGAAGAAGAAAGTCAGGCACAGGCAGAAGTTGAAGAGCGTGTGCGTAAACTTCAACAATACCGCGATATGTTGATTGCAGACGGCATTGATCCTAACGAACTCCTTTCCACACTGGCTGCAGCTAAAACCCCTGGTAAAGCTAAGCGCGCTGCTCGTCCGGCCAAATACTCTTATGTCGAAGAGAATGGCGAAAATAAAACCTGGACAGGCCAGGGTCGTACTCCGGCAGTTATCAAACAGGCTATCGAAGAGCAAGGCAAGAAGCTCGAAGACTTTCTGCTGTAATCTCGCTCAAAGTCCTGTTCTGGCGTTTCAATAATTGACCGTTTTTTTGCAATTGCTTTGTCATTGCCACCAGGTATAAAAAAGGAAGCCCAATTGCGGCTTCCTTTTTTTTCAGGCAATCAATCTGACTTACTGATGATAAAACCCTTTATACCAGGACACAAAACGCGCAACCCCCTCTTCAACTGAAGTTTGCGGTTTAAAACCGATGACCTCATACAAGGCCCGGGTATCCGCGCTGGTTTCGACGACGTCACCAGCCTGCATCGGCAGCATGTTCTTATCCGCCACCGTGCCCAATGCACTCTCCAGCGCCTCAATATAGGTCATTAACGTCACAGGCTGGCTGTTACCGATATTGTAAACCCGGTAAGGTGCCGAGCTGGTGGCAGGGCTACCTGCTTCAACCGTCCAGTCTTTATCCGCCTGCGGGGTAACATCCTGCAGGCGGAAAATGGACTCAACAATATCGTCAATATAGGTGAAGTCGCGCCGCATCTGGCCATGGTTATAAACGTCGATTTTTTCGCCGGCAATCATCGCACGAGTGAATTTAAATAATGCCATATCCGGACGCCCCCACGGACCGTAAACGGTGAAGAATCGCAGTCCGGTGGTCGGGATGCCATACAGATGAGAATAGGTATGAGACATCAGCTCATTGGCTTTTTTGGTCGCAGCGTACAGAGAAACCGGATGATCGACGGAATCATCGGTAGAAAATGGCATTTGACGATTAAGCCCGTAAACCGAGCTGGAAGAGGCGTATAACAGGTGTTCTACCTGGTTATGGCGACACCCTTCAAGAACATTAAGGTGACCCACCAGATTAGCGTCTGCATAGGCCAGCGGGTTTTCCAGTGAATAACGCACGCCTGCCTGTGCGCCAAGATGGATGACACGCTGAAAGCGATGGCAGCGAAATAATTCTGCCATACCTTCCCGGTCAGCCAGATCGCCTTTGATAAAGGTAAAACTGGCGTGTTGGGCGATGTGCGCCAGGCGGGCCGTTTTGAGATTAACATCATAATAGTCATTCAGGTTGTCAAGGCCGACAACCTGGTGACCGGCGTTAAGCAGGCGTTGCGTGACATGGAAGCCAATGAAGCCTGCTGCGCCGGTGACCAGATATTTCATAATGCCCTCGTTAATTATGCAATGTTGAGAGATGCTCCGCGGCCAATTGCATAATAAACAAAACCGCGCTTGCTGATTCTTTCTGGATCATACAGGTTACGACCATCAAAAATCACGGGTTCTTTAAGTGCATTTTTAATCACGTCAAAATCAGGCGCGCGGAAATTCTGCCACTCAGTGCAGATAACCAAACCATCAGCACCTTGTAATGCCGCTTCTTTGGTTCCCATCAGCTTCAGGTCGCTGCGCTGGCCGTAGATGCGCTGCGCTTCGTCCATTGCTTCCGGGTCGAAAGCGTTGACGGTCGCCCCGGCTTGCCATAGCGCTTCCATCAACACCCGGCTGGACGCTTCGCGCATATCATCAGTGTTCGGCTTAAACGAAAGCCCCCACAAGGCAAAGGTTTTACCGCGCAGGTTTTCACCGAAGTGACGTTTGATAAACGTCGGCAGCTTGTGTTTTTGCGCGTCGTTGACGTCTTCAACTGCCTGCAACAGGCGCGGCTGGTAGCCAATCTGCTCCGCAGTACGGATCAGAGCCTGAACGTCTTTCGGGAAGCATGAACCGCCATAACCACAGCCCGGATAGATAAATGAGTAGCCGATACGCGAGTCAGAACCAATCCCCTGACGCACCTTTTCAACATCAGCACCCAGGCGCTCCGCCAGGTTGGAGATTTCGTTCATAAAGCTGATTTTGGTCGCCAGCATGCAGTTTGCAGCATACTTGGTCAGCTCCGCACTGCGAATGTCCATCAGGATCATACGGTCATGATTACGATTGAACGGCTCGTACAGTTCACGCAGCAGTTCCACTACTTCGTCATTGTCCGTACCGATAACAATACGCTCCGGGCGCATACAATCGCTGACTGCAGCACCTTCTTTCAGGAATTCAGGATTGGACACCACATCAAAGTTCAGCGCCGCGCCGCGCCCCTTCAAGGTCTCCTCCATCACCTGGCGTACGCGGTCAGCAGTACCGACCGGAACGGTTGATTTATCCAGCACAACTTTATGCCCTTGCATATGCTGAGCAATAGTACGCGCAACCGCAGTGACGTACTTCAGGTCGGCCGAGCCATCTTCGTCCGGGGGCGTGCCAACTGCAATAAACTGCATAATACCGTGGTTGACGCCCTCTTCAGCATGGGTAGAGAACTTCAGGCGGCCAGCCTCATAATTCTGCATAACCAGTGGCGTCAAGCCAGGTTCAAAAATGGGAATAATCCCTTTCTTCAGATTTTCGACTTTGTTTTCATCGACATCGATGCAAAGAACGTCATGTCCGACTTCGGCCAGAACCGCAGCCTGAACCAGACCAACATAGCCGATACCAAATACGGTGACTTTCATTGAATTGTCCCGGTTAGAAATGAAAAATTACTTTTTGTTACCCACAGCGCTTTCCAGCCAGGCTTTGAAATCGCTGCCCAGAGTTTCGTGACGCACACCATATTCAACGAAAGCCTGCATATAGCCGAGCTTGTTACCACAGTCATGGCTGGCACCCTTCAGGTGATAAGCTTCTACCGTCTCTTTCTCCATCAGCATAGCGATTGAGTCGGTCAGCTGGATTTCATCACCGGCACCTGGAGGAGTTTTAGCCAGCAGTGGCCAGATATCAGCAGACAGCACGTAACGCCCGACGACTGCCAGATTTGAAGGGGCTTTATCGGCTTTAGGTTTTTCCACCACGCCGACCATTGGCGCGCTGTCGCCCGGGCTTAATTGCGCGCCCTGGCAATCCACCACACCGTAAGCGGTGACGTCAGAAACGGGTTCAACCATGATCTGGCTGTGGCCGGTTTCATCGAAGCGGCGAATCATTTCTGCCAGGTTATCTTTCGACAGATCTGATTCGTATTCATCCAGAATAACATCCGGCAGGATAACGGCTACCGGCTCGTTACCAATGACCGGCCATGCACACATAACCGCATGGCCAAGACCTTTAGCCAGCCCCTGACGAACCTGCATAATGGTAACGTGTGGTGGACAGATTGACTGAATCTCTTCCAGCAGCTGACGTTTAACACGTTTTTCCAGCATGGCTTCCAGCTCGAAGCTGGTGTCGAAGTGGTTTTCAATTGAGTTCTTGGAAGAGTGCGTAACCAGCACGATTTCGTTGATCCCAGCAGCAATACACTCGTTAACGACATACTGAATCAACGGCTTATCAACCAGTGGCAACATCTCTTTCGGAATCGCTTTGGTAGCAGGCAACATACGCGTTCCCAAACCAGCAACCGGGATAACCGCTTTTTTTACTTTTGAGTTATAGGCAGACATCAAAATACCTCTTATAGGCCGTTCAAGTTGTTACTTGATATGTCGATTTTAAAAACGAAATGAGTATACCAGTTCAATCATCGTGGATTTATCCTGGTTAGACCATTTCACAGTACTTTAAGATAATTTCCCAATTTTAAAGCGTATTAATGGCCCTGTCAGCGCAGACCCATCGAAAAAAAGCCAGAGGATGACTATTTTGTAGACAGCATCAGGCGCAAACGCCCACCCGCACCCCAGACCTGGCATTGCCATGCCTCGCATTGCTGGCTGATTTGATTAAGATGCGTGCTGCCGAGCGTACCAAGAGGCACGCCGTTGCTAAGTTTGATTTGATGTGTGTGGATATTGAGCGTGGCATTTAAACCGGCGGAAACCAGGATCAGGTTTTTCAACCCCTGATGGTAGTAGCCAACCAGCAGCGGGAACTGCCCCTGGAGATTGGCCTGGCGCAGTAGCAAATTGACCTGATTTAACAGACCGCCCAGTTCTGGCAAACGCTGCCCCCGATCGGATAATTGTTCCTGCAACAGGCCGTTAAACAGTGCACGGAGTAATAATGCAGCTAATACGCCATTATCACCCGCGCGCGTCACGTCCAGACAATAAAAAGCCAGGTCTTTATCAGAAAGTGCAGCAATATCCAGCACCAGCCCGGGCTGCTCGGCCATGGTGAGCTGGCGGTAATTGACGCGACAGTTGGCAATGGTTTGCTGAACCGGTGGCTGAAGCTGTTTAAGAAGTTTGGCGGCTGCCTGAGGATCGCTGACCAGCGCATCCCAGTCCTGAAACAGCTGTTCATCCTCTTCAACCTTAGAAGTGAACATCGAAGGATAGAGACATTCGAATACGGCTTCTCGCAGCCGCGCAAGGTCTTTGACCGGCTTAAGCAGCACATCCTGCACGCCAAGCCGCAATACATGGGCAATATCAGCCATGTTTTCCGTGGCGGAGATCACCAGGATCGGTATGACGCTGCCAGTGCTGCGCAGATGCTCAACCAGTTTGATACCATTCATACGCGGCATCGCCAGATCGCAAATCATCAGGTCGGGTGGCGCGCGGCCTATGCACTGAATCGCATGCAGACCATCGTCAGCCAGGGTGACCAGCGCGCCAAGTTGACCGAGGAAATTTTCCAGCAGGGAACGGAAAACAACTTCGTCCTCAACGATGAGAATATGTTTTCCTGTTAATGGCTTTTCCATTGCTTCCCCCTGCATAAAAGATACCTCAATAGTGATCTATAAACGGACTTTGCGCCTCTTTGCATGGCTCCAAATAGCATGCTGTATCGACCGGGTTTTAATGTTTGTGAGCCTCCGCTGCTTAGGGTCTCTCGCGGTGCTTCCCGGCCGCTGCTACGGTTCTGTCTGGCCGCTGGCAGAGCATCATAGGTATTTACAGGCGTTGGAGTTGTAACAAACATTAAGCGAACCTCGCGCCATCCGGTCTTCGCCTTAAACGGTGTTCGAAGAACTCGTAGGATATCAGCCCTCTTTCCTTCGCAACGGGCGCATTGTTGACCCAACCCGGTGCCGGGTAGCCAGTAAGTTGGCACAATCGCCCGCTCAAGGGTTCGGCTAATGCAAGTGGTCGTGCCGGCGTTGCAGAAGTAACAGCCCGAAGTTTCTGCAAAATCAGGTGGAGGCCGCGCTGCCCGGCAGCGGCAACCGTATCTGCCCTGGGCCGTCGCGCATCAGAAATGGAGGAAGGATCCATGCCCGCTTGATCCATCAGGCTGAACGGAGCAGCCCGGTAAGCATCCTCTGCCTGAAGTGCACCCATGGCGTCATGCCATCGTTCAGGCGCGTTAGTGAACTCCGAAGTCATTTTGCCTCCCTGTTCCAGGAGATAAATTTTCCTGGTTTACGCCCATCCCTTGACGGCAATCCAACCCCCCGCCGGATCTTAAGCTGTATCATTACACCCTGATGTTGAATTCAACCAACTCAATGGCATCCCCGGACGTGCTCGGTTACCATGACAACAGAATATAAAGCATTTTGTAAAACTTCCGGAGTTAACGTGTCTGAAAATTGCCCGTGCGGTAGCGGATTAGAGTATAGCTTATGTTGCGAACCGTATCTAAGAGGGCGTGCCTGGCCCGGCACGCCTGAAGTACTGATGCGCTCGCGGTATAGCGCTTATGTTAAGCAGGATTTACACTATCTGATTGCCAGCTGGCACCCTTCCTGCAATGCGCAAAATTTCGCCGCCAGGCTGGAAGAACGCTTTGCCAAGGTGCGCTGGCTCGGTCTCAGGGTCATCTCCAGTGAATGGACTGCGCAAAAAGAACAGGGTTATGTAACATTTTTTGCGCGATTTTCTCAAAGTCAGCAGGAAAGTTTTATTCACGAACGTTCACGCTTTCTTCGTGAAGAGCAACGCTGGTATTATATCGACGGAACCTTTCCACCAACGGGACGCAACGATTGCTGTCCTTGCGGCTCCGGAAAAAAATATAAGAAATGCTGCGGTCAGTATTGACCCTGATTTCCCTTCGTATCAACAGGATCACCATCGCAATGCAAGCGCAAACACTGCAACGAAAAGTTCTACGCACCATCTGCCCGGATGCTAAAGGGCTGATCGCTAAAATCACCAATATTTGCTACAAACACGAGCTGAACATTGTGCAAAACAATGAGTTTGTCGATCATCGCACCGGTCACTTCTTTATGCGTACCGAGCTGGAAGGCATTTTCAATGATGCCGCGCTGCTGGCCGATCTCGACGGCGCTTTGCCCGCCGGTTCAGTTCGTGAACTGCACCCTGCGGGTCGTCGTCGCATTGTTATTCTGGTAACCAAAGAAGCACATTGCCTCGGCGACCTGCTGATGAAAAGCGCTTACGGCGGGCTGGACGTTGAAATTGCTGCCGTCATTGGCAATCACGACACGCTACGAACGCTGGTTGAGCGCTTTGATATCCCCTTTACTCTCATTAGTCATGAAGGGGCAACGCGCGAAGAACACGACAGTAATATGGCTGCCGAAATTGACCGTTATCAGCCTGACTATGTGGTACTGGCGAAATACATGCGTGTATTATCGCCTGGATTTGTACAGCGTTACCCGAATCAGATCATCAATATCCACCACTCTTTCCTTCCCGCATTTATCGGCGCGCGCCCTTATCAGCAGGCACATGAGCGCGGGGTGAAGATTATCGGAGCCACCGCGCACTACGTAAATAACGATCTTGATGAAGGTCCGATCATTATGCAGGACGTTATTCATGTTGATCACACCTATTCGGCGGAAGATATGGAGCGCGCTGGTCGCGACGTTGAGAAGAATACTCTGAGCCGTGCCCTTTATCAGGTTCTGGCCCAGCGCGTGTTTGTCTACGGCAATCACACTATCATTCTTTGATTACGATGATGCTGTTTTGTTCGACAAAACAGCATCATGGATAAAAAAACGGCAAACACACCGCTGTATCTGATATGAGGCTTTACAGGGTGTAATCATTTGATATGATGCGCCCCGCTTAACAAGCACAGCAAGCAAGGCCAGTGGTGGGGTTCCCGAGCGGCCAAAGGGAGCAGACTGTAAATCTGCCGTCATCGACTTCGAAGGTTCGAATCCTTCCCCCACCACCATTTCAAATACCACGTTACCTTTACCTTCACTCTGAATTTCCATATTCCCCACGGGGAAGGATGAGAAGCTTCGACCCGAAGGTTTGAGTCGAACGCAGTGAGACAACGCCATGCAATGGCGGCCCGAAGGGCGAGGAACGCAGTGACGAGTCATCCTTCCCCCACCACCATTTCAAATACCACGTTACCTTTACCTTCTCTCTGAATTTCCATATTCCCCACGGGGAAGGATGAGAAGCTTCGACCCGAAGGAACAGGGCATTTCTTTATCAGGCAAAATTCTGCTACCATCTGGCTCTCTTTTACCCGGCAAAATGACCCGCGTTATGAAATTTGTTTCTTTTAATATCAATGGGCTGCGCGCCCGCCCTCATCAACTGCAAGCCATTGTAGAACAGCATCAGCCCGATGTGATTGGCCTGCAGGAAACCAAAGTCCACGATGATATGTTTCCGCTTGAAGAAGTCGCCAGCCTCGGCTATCACGTCTTCTGTCATGGTCAAAAAGGCCATTACGGTGTGGCGCTGTTATGTAAACAACAGCCCGTCGCCGTGCGGCGTGGTTTTGCAGGCGATAACGAAGATGCGCAGCGCCGCATCATCATGGCGGATATCCTGACCCCTGCCGGGCCGCTAACGGTGATTAATGGCTACTTCCCGCAGGGAGAAAGCCGCGACCATCCGACTAAGTTTCCAGCCAAAGAGAAATTCTATCGCGATCTGCAAAGTTATCTTGAGCAGCAGCAAAAGGCCGATAATCAGCTGCTGATTATGGGAGATATGAATATCAGCAGCTCCGATTTGGATATCGGCATCGGTGAAGAAAGCCGTAAACGTTGGCTGCGCACCGGAAAATGTTCATTCCTGCCGGAAGAGCGCGAGTGGATGAGCACCTTGATGAACTGGGGGCTGTACGATACCTGGCGCACACAGAATGCGACAGTCAACGACCGTTTTTCGTGGTTTGACTATCGTTCAAAGGGCTTTGACGACAATCGCGGGTTACGAATCGACCTGATACTGGCGAGCAGGCCGCTGGCAGATCGCTGCGTAGCAACCGGTATTGATTACGACATTCGTGCGATGGAGAAACCTTCAGATCACGCCCCCATCTGGGCGGAGTTCAGCGAGTAATTCAACGCGAACGGGGGATACCGGACTGCAGGAAGCCAGCTAATCTGCCTGCAGCCCGACCGCGTCAAGGTGATTATTTCACCATCCGCCAGATAAGATTATTGGTTCCCAGCGAGTTTTCATCACGAACGCACTGGAGTAATACGCCTTCGCTTTTCAACACCGCCCCTTCAGTATAATGACGGTTTTCATAGACGCAGCAGCGCTGGCATGGCGGTTGAGAATCATGACCTCCCTGCGTCCAGACCTCGCGCGGCATATCCACCACCACATCCGTATTAATGCCATCCTGGTTGCCATTGTTGCTGATAACACGTTCGGCCAGCGCCGAAGCGCTTAGTCCGAGCAGTACTATCAGCGTCAGATGCAGTCTCATGTTTCGCTTTCCTTCTTTTGCGCCGTTTTACGGCGGGGCCTTTTCGTTTTGTCAGTTGCCGGAGCGGGCAAGCCGCGAAACGCATGCGCTGCGGGCTGTTGCCGTGCCTGTTGAATCAAACTGTGCAGCGTATCGACCAGAGGAGACATAAAGTCCTGGTATCGACACTGCTTCTCGCTGATTTTAGTCAGCGTTGATTCCCAGTGGGCGGTCATATCCGGCCGCGCCGCCATCTCCGGCAGAGAGTGGATCAGCGCGCGTCCGGCAGGGCTGGAGTGAATGTAACGCCCCTTCTTAAACAGAAAGGTACGCTTAAACAGCAGCTCGATGATCCCGGCGCGCGTCGCCTCCGTACCTAAACCATCGGTCGCGCGCAGCACTTTCTTGAGATCTTTATCCTGAACAAAACGTGCTATACCCGTCATTGCTGACAGTAAAGTTGCATCGGTGAAGGGGCGCGGTGGCTGGGTCTGCTTTTCCTGCACCTCTCCTCGTTCGCAAAGCAATTCATCCCCCTTTGTCACTACCGGCAGAGGCGTGCCGTCGTTTTCTTCATCACGTTCCTTGCTGCCCAGCAGCGCGCGCCAGCCGGCTTCCGCCAGAAAACGCGCTTTAGCCACGAACTTACCGCCGGCGATATCTAATTCGATTACGCATTTGCGATATACCGCATCGGGGCAGAACTGCATCAGATACTGGGTGGCGATCAGGCGATAAATCTGCTGTTCGTTATCCGAAAGACTAACCTGACTGCTGCGCGCGGTCGGGATAATCGCATGGTGAGCATCAACCTTTTTGTCGTCCCAGCAGCGGTTCTTCTGGTCACTGTTAAAATCGCCCGGCGGCGACAGATTCGGCTGATGAACATTAATCGCATTCAGCACCGCGTGCCGTCCGGCAAAATGCTCATCCGGCAGGTAACGGCTGTCAGAACGGGGGTAAGTGATCAGCTTATGGGTTTCGTACAGGCGCTGACAGGTGTCCAGCACCGTCTGCGCGCTAAGTCCGAAGCGTTTGCCCGCCTCAATCTGCAAGGCGGAAAGCGAAAACGGTAATGGTGCCGTCTCATTTTCACGCTTGTCGTTGTAGCTGGTGACATGAGCGGGATGTCCACCGATCCGCGCTACCACATGCTCCGCCAGCGGACGATGTAGCAGACGCCCTTCTTCATCCTGATAAGGCTCACAGGAGGCGCTGGGCTGCCACAGGGCGACAAACCGTTCGTCTGCGGGCGTAACAATATGGGCACGGACCTCGAAGAAGTCTTTCGCCACAAAGTTTTCGATTTCTTCATCGCGACGCACCACCAGCCCCAGCACCGGAGTTTGAACCCGCCCGACGGAAAGCACGCCGTCATAGCCGGCATTGCGCCCTAGCAGCGTGTAGGCCCGGGTCATATTGATGCCGTACAGCCAGTCGGCACGCGCACGCGCCAGCGCAGAGACACACAACGGGATAAACTCGCGGTTTTCACGCAGCCGCCCTATGGCTCTTTCCACCGCCTGGGGGTTGAGGTCGTTAATCAGGCAGCGCTGCACCTGCGCGCGTTTTTCAGCAGGTAGCGTCAGGTAATCCAGCACTTCATCGACCAGCAGCTGGCCTTCCCGGTCCGGGTCGCCGGCATGAACCACCACGCTGGCCTGTGCCAGCAGCCCTTTGATGACGTTGAGCTGTTTGGCCACCGACGGACGTGGCTGCAGCCGCCATTTTTCCGGCACTATCGGTAAATCGTCCAACGACCAGCGGGCAAAACGGCTGTTATAGCTGTCAGGCTGCGCCTGCTCCAGCAGGTGGCCGACGCACCAGGTCACCACCTGGTCGCTGCCGCAGGCAATGTAGCCGTCACCACGGCGATGGGGCTTGGGCAGAACATCCGCAATGGCGCGGGCAAGACTGGGTTTTTCGGCAATAAACAAACGCATCCGGGGGGAACTTCCTGCTCAGGGTTGGGTGTCAATTAATAGCCCTTCCGGCCTGCTGCTTCAGGCTTTCGCCCATCGGCCCGAGCGAAGCAGGTTGAAGAGCCGCTACGGCCTGCACGCACATCAGGCGGCAGGCACATCTTTTTTTAGCGGTGCTGATCATTCAAAAGTAGCTAATCAATGCGCGGCTGTCCGGCGGGACAACTCGGGTTGAAGATTTGAGCTGCGGCGTCCCCAGGTAGAGAAAACCGACAATCGCATCCTGGGGACGGCAATTGAACGCCTCGCGTACCGGCTCTGCCTCTGTCCAGGCTCCGCTACGCCAGATACCGTTAAACCCCTGCGCGGCGGCGGCCATTTGCATCGCCATAACGGCGCATCCGGCGGAAACCACTTGCTCCCAGCGCGGTACTTTAGGATGGTCTTCACAATGTGCCACCACGGTAATGATCATCGGCGCACGATATGGCGCAAGCCGCGCTTTCTCAATGGCTTTTTCATCCAGCCGTGCATCACACGACAGTTTTTCCAGCAGCGCGCTAAAGCGGTCACGTCCTTCATTCTCGATAATGATAAAGCGCCAGGGCTTTAGTGTGCCGTGATCCGGCGCGCGCTGGCCTGCACGCAAAATATTCTCCAATGCTTCACCTGCCGGGGCTGGCTCAGCCAGACGGGATGCAGAGCGGCGGTTGATCAGTAATTCCAAAGCATCCATAGCACCCTCCTGATAATCGTTGTCTCAGGCAGAAACTAGCACAGGATGATGTTTTGTTACAGCATTGCACTTTTTCCTGCTGACAATTCCGCCCCTGATAATTAGGATGTTAGCCATTACTGCCCGGTTTAGCGGATGCCAAGTGGCAATGATCCTCCGCACCGGGCATTTCATTGCCATTATGGAGAGTCTATGCGCGTGTTATGGCGGATTATCGCTACTATCTTTAAGTGGACGTGGCGGATGCTGAACTTCGTTCGCGAATTTGTGCTTAACCTGTTCCTGATCCTGCTGATTGTGGTCGCCCTGGGGCTTTGGTTCCAGTTACATAATGCCGGCACGCCGGCTGCGACGCAAAAAGGCGCGCTGGTCGTCAACCTGAGTGGTGCGGTGGTGGACAAACCGTCCGTCAGCAATAAATTCAGCAAGATTGGCCGCCAGCTGTTAGGTGCCAGCAGTGGCCGCCTTAAGGAAAACTCGCTGTTTGACGTGGTAGACGCCATTCGCCAGGCAAAAGACGATACCAATATCACCGGTATGGTGCTCGACCTGCGTCACTTTGCCGGCGGAGATCAGCCATCGCTACAATATATCGGTAAGGCGCTGCGTGAATTCCGTGACGGCGGTAAACCCATCTTCGCCACCGGAGAGAGCTACAGCCAGGCACAATACTATCTTGCCAGCTTTGCTAACAAAATTTACCTCTCGCCGCAAGGTAACGTTGACCTGCATGGTTTCGCTACCAACAGACTGTATTATAAAACATTAATAGATAAGCTGAAAATCAGCTCTCATGTGTTCCGCGTGGGCACCTACAAGTCAGCGGTAGAACCTTTCCTGCGTGACAGTATGTCACCAGAGGCGCGTGATGCCGATGGTCGCTGGGTCGGGGAACTGTGGCAAAATTACCTGAATATGCTGGCCGCTAACCGTCAGATAACCGTCGTTCAGGTCTTCCCTGGCGCACAGGGCGTGCTGAACGGGCTACAAAAGCTCGGCGGGGATACCGCTCAGTACGCGAAAGAAAATAAGCTGGTGGATGAACTGGCGTCTTCGTCGCGGGTTGAACACGAGTTGGTCAAAACCTTCGGCTGGGATAAAGGAACGAACCATTATCGCGGTACCAGCATCTATGACTATCAGGTGAAGGCTAACGGCAGTAGCGACGGGAATGTGGCGGTCATATTGGCCAACGGCGCGATCATGGATGGCGAGGAAGCGCCGGGTAGCGTCGGCGCAGACACCACCGCACTGGAGATCCGAGCAGCGCGCCTTGATCCTAAAATTAAAGCCATCGTCTTCCGCGTTAACAGCCCTGGCGGCAGCGTGACGGCCTCCGAGACCATTCGTGAAGAGCTGGCTGCTGCGAAGGAAGCTGGCAAGCCTGTGGTGGTCTCTATGGGCGGTATGGCGGCTTCCGGAGGCTACTGGGTATCAACACCGGCCAATTACATCATTGCCAGCCCCAATACGCTGACCGGTTCGATTGGCATCTTCGGTGTCATCAACACCGTAGAAAGCTCACTGGACGCCATTGGCGTGCATACCGACGGCGTGGCAACTTCACCGCTGGCTGATGTGGCCAGCACCAAGGCGCTGCCGCCGGAAGTGCAGCAGATGATGCAATTGAGCATCGATAAGGGCTATCAGAACTTCATCGGCCTGGTGGCTAAATCACGTAACAAAACCAGCGAGGAGATTGACAAGATTGCTCAGGGGCATGTCTGGACCGGCAGTGACGCGAAGGCGAAGGGTCTGATAGATGCGCTGGGTGATTTTGATGATGCGGTGGCTAAAGCGGCAGAGCTGGCAAAACTCGACAAGCCACAACTGAGCTGGTATCAGGGCGAGCCAGGTTTGCTGGATATGTTGTTCAGCCAGGTAGACGTTTCGGCACATGCTGCGCTTCCAGCCACCCTGAAAGCCTATCTGCCTGCCCCGATGTTTGATGTTATCTCGGCAATGAAAAAACAACCGGGCCTGATGGATAATCTCAACGATCCGCAAAACCGCTATGCTTTTTGCCTGACCTGCGGAGAGGTGAAATAACGGGCAGCGTCGTACATCATTCCATTGTGTGACGTCACCTTAGCCCGGCCATCGCTGGTCGGGCTGCTTCCAACCCTGTTTACCATTATACTGCGCTCTTTGAGGCATTCCTGAGTTTACCAATGCAAAAGAAATCCATTTACGTCGCCTATACTGGCGGGACCATCGGCATGCAGCGCTCCGAGCATGGCTTTATTCCGGTTTCCGGCCATCTGCAGAAACAGCTGGCCAATATGCCCGAGTTTCACCGGCCAGAAATGCCTGATTTCACCATCCATGAATATCAGCCTTTGATTGATTCGTCAGATATGACGCCGCAAGACTGGCAGACCATCGCCGATGATATAAAGCAAAACTACGATCGCTACGACGGTTTTGTTATCCTGCACGGTACTGACACCATGGCGTTTACCGCCTCGGCTCTCTCATTTATGCTGGAAAACCTCGCCAGGCCGGTTATCGTGACAGGGTCACAGATACCGCTTGAACAGCTGCGTTCCGACGGGCAGCAGAATTTGCTGAATTCGTTATTCGTTGCCGCCAACTACCCGATTAATGAAGTCACGCTGTTTTTCAATAACACCCTGTATCGTGGCAACCGCACCACCAAGGCACATGCCGACGGTTTTAACGCTTTCGCCTCGCCCAATCTGCCACCGCTGCTGGAAGCGGGTATCCATATTCGTCGTCTCAATACCCCTCCGGCTCCTGCTGGCGAGGGTGAATTGGTGGTGCACCCGATCACCCCGCAGCCTATCGGGGTGGTTACCCTCTATCCCGGCATTTCGGCCGAAGTGGTGCGCAATTTTCTTCAGCAGCCGGTTAAAGCGCTGATCCTGCGCTCTTACGGCGTGGGTAACGCGCCACAGAATAAGGCGTTTCTTCAGGAGCTTAAAGACGCCACCGGGCGCGGCATCGTGGTGGTGAATCTGACCCAGTGTATCTCCGGCAAGGTCAATATGGGCGGTTACGCCACCGGAAATGCGTTGGCACATGCAGGTGTGGTGAGCGGCGCAGATCTGACCGTTGAAGCCACGCTGACCAAGCTGCACTACCTGCTGAGCCAGGATCTGACCAGCGATGAAATCCGCCAGCTGATGAAGCAGAATCTGCGTGGCGAACTGACCCCGGATTGAGGCAACCATGAGCATACGTCAGGCACTATTATTGATAGACCTGCAAAATGACTTTTGTCCCGGCGGGGCGTTGGCCGTCAGCGAAGGGGATCAGACCATTGCCGTCGCTAACCGCCTTGCTGCCGATTTCCAGCGGCGTGGCGAGACGGTGATCGCCACCCTCGACTGGCATCCTGCAGGGCATGGCAGTTTTGCCTCCAACGCCGGGACTATAGTGGGAACCCAGGGCGATTTAAACGGCTTACCCCAGATCTGGTGGCCGGATCATTGCGTGCAGCATAGCCACGGTGCGCAGCTGCATCCTTTGCTCGATCGCGCGGCAATCAGCCTGCTGGTGCACAAAGGTGAGAATGCAGAAATTGATAGCTACAGTGCATTTTATGATAATGGCCAGCGCCATCAGACGCTGTTACACGGCTGGCTGAGTGAGCTTGGCATTACTGCCCTGACCGTAATGGGCCTGGCGACCGATTACTGCGTGAAATTTAGCGTGCTGGACGCACTGGCTCTGGGCTACCGGGTGACGGTGGTGACAGCAGGCTGCCGGGGCGTTAATCTGCATCCTGACGACAGTGACAATGCCCTGCTATCTATGACTCAGGCAGGTGCGATCCTCATTTAACCCTGTGCAGGGCGGGGTCGGAACTGGCTGACCCCTCTTTGGCTGCGCTAACTCATCCCTGCAGGGATCATTTACTGGAGCCTGATGCGCGTCACCGCCTCGTCGCAGATGCCGAACTCCTCTTTCAGCTGCTTTTTGCTTTTCATCACTATCTCCCCGCCCTTTGCCACACTCATATGTTGCGGGTTGTCATTGTTTCGCGCCTGCCAGAGTAGCACCAGCTGCAGGCTATGCTCTTTTTGCTCCGGCGTCAGCGCAACGCCATCGGCCCATTTGCCGGTTTCTACGGCGGTGACCAGGCGCTGATACACCTCCGACGTCATGCCGGCGATCATTTCATCCAGTTCCATCATGACTCCTTAGCCCGGCGTTTTATTGCCATCGTCATCGGTAAAACTCAGCGAGGCTGAATTAACACAAAAGCGTTCGCCTGTTGGCTGCGGGCCATCCGGGAAAACATGGCCGAGATGCGCGTCACAACTGCCACAGCGGATTTCAATGCGCTGCATGCCGTGAGTGTTATCCTCCAGATAGCGGATAGCCTCGTCGCTGTAGGGCTGATAAAAGCTGGGCCAGCCGCAGCCAGAATCATATTTAGCCCCCGACAAGAACAGCGACGCCCGGCAAACCAGACAATGGTAAATGCCGTCGCTTTTGTTGTGCAGCAGCTTGCCGGAGTACGGAGGCTCGGTGCCACGCTGTTGCGTCACATAGTGCTGCATTTCAGTTAAGGCGTTTTCGGATGAAAAAGAGGTGTCTTCATTAGCCATATTCAACTCTCTGACCAGGTTAATCCGTCAATTACAACTCATATTCTAACAAACACTTAACAACGTCAGGTGGATTTTTTGTGATCGCCCGGCAAGCTTTTGTGGCCAGACTTAAAATTGTGATGCAGATCACCATTCAGAGCTTGCCCCCTTTAGAAAAGAACAAACTGCCCCAAAATCAGTCCTGCCATTCGTTAAGAAACCGGTTTTATGTTGAATAATTCCTGATCTCTGGTTGATTTGTCGCAACTATTGACACGATTCCGCTTGACGCCTGGTAAGGTTTTTGTAATTTTACAGCCAACCTTTTATTCACTATCAACAAGCTGGTGGAATATATGACTATCAAAGTAGGTATCAACGGTTTTGGCCGTATCGGTCGCATCGTTTTCCGTGCTGCTCAGGAACGTTCTGACGTAGAAATCGTTGCTATCAACGATCTGCTCGACGCAGAGTACATGGCTTACATGCTGAAGTATGACTCAACTCACGGGCGTTTTAACGGCACCGTAGAAGTCAAAGACGGCCATCTGGTTGTTAACGGCAAAACCATCCGTGTTACCGCTGAGCGCGATCCAGCGAACCTGAAGTGGGATGCGGCCGGCGTTGATGTGGTAGCTGAAGCAACCGGTATCTTCCTGACCGATGAGACGGCACGTAAACACATCGAAGCTGGCGCTAAGAAAGTGGTACTGACTGGCCCGTCTAAAGATGATACCCCGATGTTCGTCATGGGTGTGAACCACAAGGCTTACGCGGGTCAGGCTATCGTTTCTAACGCCTCCTGCACCACTAACTGCCTGGCACCGCTGGCGAAAGTCATCAACGATAAATTCGGTATTGTTGAAGCACTGATGACCACTGTTCACGCGACGACGGCGACCCAGAAGACCGTTGACGGCCCGTCTCACAAAGACTGGCGCGGCGGCCGTGGCGCATCGCAGAACATTATCCCTTCTTCTACCGGTGCTGCGAAAGCGGTAGGTAAAGTGATCCCTGAGCTAAACGGCAAACTGACCGGTATGGCGTTCCGCGTTCCTACTCCTAACGTTTCCGTTGTTGATCTGACTGCACGTCTGGAAAAGCCGGCGTCTTACAAAGAAATCTGTGACACGATTAAAGCGGCTGCCGAAGGTGAGTTGAAAGGTATTCTGGGCTACACCGAAGATGAAGTGGTTTCTACCGATTTCAACGGCGAAAAACTGACCTCTATCTTTGATGCTAAAGCCGGTATCGCCCTGAATGACAACTTTGTGAAACTGGTATCCTGGTACGACAACGAAACAGGTTACTCGAACAAGGTTCTGGATCTGATTGCTCACATCGCTAAATAAGTTATCAGCCGCATAAACTGGCAAGACTTAAGGCAGTTTAAGGCTGGATGTGGAACAAACCTGAGGGCGACGCATGTCGCCCTTTTTTGTCGCTTAATTCTGGAGGCTGTCTGATGAACGAGAACATATTCTCCCTGCCTGTGCTTAACCCGTTGACCCCCTACCTCTCACAGCGCCAGCTGGGCGAGTTACCGGTCATTGTCATCACCCATCCCAAAGTACGCGCGGCCGTTACCCTTCAGGGCGCCCAGCTGATTGCCTGGCAGCCCACGGGTGAAAAGCCCGTTATCTGGCTTAGCGATAAAACTCCTCTGCGTGACGGAAAAGCGATTCGCGGCGGTGTGCCTGTTTGTTGGCCCTGGTTTGGCCCGGCCGGCGAGCCGGCACATGGCTTTGCCCGTCATCTGCCCTGGGAGCTTTTTGCACATGATGAGAACGAACAGTGCGTCATGTTGACGCTGGTATTGAAAAGCAGCGAGAGAACCAGGAAGTTATGGCCACACGATTTTACCCTGTTTGCCCGGTTCCGCTTTGGCGAACACTGTGAGATTGAACTTGAAGCACATGGTGCATTTGAGTCAACTGCCGCACTGCACAGTTACTTCGCCGTGGCGGATATCGGCGGCGTTTCGGTCAGTGGCCTGGGGCCGGGTTATATTGATAAAGTCAAAGATGGGGTGACGGGAACGTCTGACGACGGCGTACAAACCTATCCTCAGCGCACCGACCGTACTTACACGCAGCCTGACGATTGCAGCGTCATTAGCGATAACAGCGGAGAGCGGGTGATTGAAGTGCATCACCATTACCACAGTGACGTTGTCACATGGAATCCGGGACCCGCGTTATCATGTAGCATGGCCGATATGGCCAATGACGGATATAAAACCATGGTTTGTGTCGAAACGGCGCATATCAGTCAGCCAATGATCAGCAGCGACGACAGGCCAGCCCGACTGGCAACCACCTTCAGGGTTCGTCGAAAAAAGTGAAGTTTGCCGGGCGTATACACAACCCAGCCCAATCCTGAGTGAATACGCCCCGGAATGCAGAAACTGTAGTGCCGTTAAGCCGCTAAGGCCGCCAGGGGAGTCAAACGATGTCCAGCGCCACCCTGGCCGCTGGTGGGGGGAATGCCTGATTAATCAGGGCCAATTCATCACGACGAAAATTAAGCATGCCCGGGGTAAAACGTTGATACCCGCCAGGCGCGGTCGTGCCGAACGTTCAGCGCGTTACCGACGACCTGTTCCGCACCGCCATCGGCATACATCTCTGCGCTGTTTGTCAGGGTAAGGCTCATCTCCAGCCCCGTTAATAAAGCGGCAACCTGCTGCTGAGGCTGTCCGGCATATTCCCCCATAAACCACGTTCCCAGCCGATAGCAGGCCGTGCTGCGCCGTCAGTGATGACAACCGGTAGACTCATCAGGCTCTCCCCTGCTCTGTTTTGGTGCATTCCGATGATGCAAAAGGCGTAATGCGCCCTGAATACGGGCGCTCAGGCCATCAGAATGTGTAGCTCACCCCGGTGAATAACAGCATTTGTGCCTTTTCATCAACCATCGGGCTGTCTTTAATTTCGCTACCGGGACGCAAATAGCGGCCGGACAACATGGCATTCCAGTTTTCGCTTATTTTCCATCCCGCGCTCAGCTCCAGATAAGGGCTCCAGCTGCTATCGGGATCATAACTGTCAACACCACTGCGTTGGGATTCATTCGGGGTGACACCGTAATAGTAGCGATTTTGCCGGGCGCTACTCCATAGCGCTCCGATACCTGGCGTCAGGCTGAACTGACCGACTTCAAAGCGATAAAGATACGCTACATCCCAAATAATACCGTTGCTGTTATCAAGCATATCGCCTGCCAACGTGGTACGTACGATGCCCCAGTCTGCGCTATGACGATATGCCAACCCGCCCATCAGCGTCATACGGCGCTTGTTGAGCGATTTCATATCGGCGTCATCGGCATCATCGGGATCGTAATTTTGCGGTGAACCAATAACCGTCAATGACAGCTGATCCTGCGGGTCTTTCCACAAAAAATATCCCGCCTGCAGGCTACGAATATAGAAGCTGTCCCCTTCATAATTGATGACGGGCAATGGGTAGTAGCGATCCTGTCCACTTTTATACGGGCTTTGACTGTAGAGCAGCCCGCCTCCCAGCGTTAAGGGATTGGCCTGTGCCAGCGGTGCCATTAAGCAGCAGGGTAAAAACGCAGAAAGCGCGGTAAATTTGAAATGGTTCACAACTTGTTCAATCCATAAATATAACAATCGGACTGACATTCTAAACGGGATGTGTTGTCTGCGTCAGAGAATCATACAACCTGTAACACTCTGAATTCACTTTCAGCCATTTGCGCTGCCGCCGTATAGCAACTGGAGGCTTGCAGGATCCTGTCAGGGCGCAGCAGTCAAGACTCAGGCTGTGCGTCAATGTAACTTTGTTATTGAAATTTCATTGAAAACTACGCTAATTCAGGAAATTTTCTGAATGCGATCTACGCTTAATAATGAACTACCCAGTTCGGTGAGCAGGCGACCCTCATTTTAAAGCAGGCCTATAAATCATGCCAGGTTGGCATAAGGGTTGCTGTACTCAGCTATGAATTCTTCAGGAGTGGTTATTTCTTCAGCTCCTGGTATCTGTGCTATACCCCGATAATTCGGGTTGCAGGAAGGCAGCTTCACCGTGAGCCCCGACCACTTATCAAGTCAAGCGGTTCGGCCATGCAAGCGAAGCGAACCTACCTGCAGCGCGAAGTATTTCCGGTATAAAAACAAAAGGACGGGCAACGCCATGAATATATTCGATCACTATCGTCAGCGTTATGAAGCTGCCAAGGACGAAGAGTTCACACTGCAGGAATTCCTGACTATTTGCCGTCAGGATCGCAGTGCATACGCCAATGCGGCGGAACGACTATTAATGGCCATTGGTGAACCTGTGATGGTCGACACCGCTCTGGAGCCTCGCCTTTCACGGCTTTTCTCCAACCGCGTCGTCGCGCGTTACCCGGCGTTCGAAGAGTTTTATGGTATGGAAGAAGCGATTGAGCAGATCGTCTCCTACCTGAAACATGCTGCGCAGGGCCTTGAAGAGAAGAAACAAATTCTTTATCTGCTGGGGCCGGTGGGCGGGGGTAAATCTTCTCTTGCTGAACGGCTGAAATCACTGATGCAGCGCGTACCGATTTATGTGCTCACCGCAGACGGCGAACGCAGTCCGGTCAATGACCATCCGCTGTGCCTGTTTAACCCGCAGGAAGATGCCAACATTCTCGACAAAGAATATGGCGTACCCCGTCGCTATCTGGGTACGATCATGTCGCCGTGGGCCGCGAAGCGTATGCACGATTTCGGCGGGGATATCACCCGTTTCAAGGTAGTGAAAATCTGGCCGTCGATACTGGAGCAGGTTGCCATCGCCAAAACCGAGCCGGGTGATGAAAACAACCAGGATATCTCGGCGCTGGTGGGTAAAGTTGATATCCGCAAGCTGGAAAATCATGCGCAGAACGATCCTGATGCTTATGGTTATTCCGGCGCGCTGTGCCGGGCGAACCAGGGAATGATGGAGTTTGTCGAGATGTTTAAAGCGCCGATTAAGGTGCTTCATCCTCTGCTTACCGCGACTCAGGAAGGTAACTATAACGGCACAGAGGGCATTTCCGCCCTGCCTTTTAACGGGATTATTCTGGCGCACTCGAATGAATCAGAATGGGTTACGTTCCGTAATAACAAAAACAATGAGGCATTCCTTGACCGCGTTTACATCGTTAAGGTGCCCTACTGCCTGCGCGTTTCGGAAGAGATAAAAATCTACGAAAAATTGTTGGTTAACAGTGAACTGGCGCATGCGCCCTGTGCGCCGGGAACCCTGGAAACGCTGGCGCGCTTTTCCATCCTGTCGCGCTTAAAAGAGCCAGAGAACTCCAGCACCTACTCCAAAATGCGCGTCTATGACGGTGAAACCCTGAAGGATACCGATCCTAAGTCGAAATCCTATCAGGAGTACCGTGATTACGCCGGCGTGGATGAGGGGATGAACGGGCTGTCTACGCGCTTTGCCTTCAAAATCCTTTCGCGCGTATTCAATTTCGACCACGCCGAAGTGGCAGCAAACCCGGTTCATCTGTTCTATGTGCTTGAACAGCAGATAGATCGCGAGCAGTTTCCACAGGAACAGGCTGAAAAATATCTTGAATTCCTGAAGGGTTACCTGATCCCGAAATATGCCGAATTTATTGGTAAGGAAATTCAGACTGCCTACCTGGAGTCCTATTCAGAATATGGTCAAAACATTTTCGACCGTTACGTCTCCTATGCTGACTTCTGGATTCAGGATCAGGAATATCGCGATCCGGATACCGGCCAACTGTTTGACCGCGAAGCGCTGAATGCGGAGCTGGAAAAGATTGAAAAACCGGCCGGGATCAGTAATCCAAAAGACTTCCGTAACGAAATCGTCAACTTTGTGTTGCGCGCCCGCGCTCATAACAGCGGCCGTAATCCTAACTGGACCAGCTACGAGAAGCTGCGCACGGTGATTGAGAAAAAAATGTTTTCCAACACCGAAGAGCTGCTGCCCGTCATTTCGTTTAACGCGAAAACGTCTACCGACGAGCAGAAAAAACACGATGATTTTGTCGATCGCATGATGGAAAAAGGCTACACCCGTAAACAGGTTCGCCTGCTGTGCGAATGGTATTTACGCGTCAGAAAATCGTCCTGAACCGGCAGTCGCATCCGATCGGGCAAGGGGCATGTGCCCTTACCCGGTTGGTAACCATTTTGGGGGAGCTATGGCCTATTTTATCGATCGGCGTCTTAACGGTAAAAACAAAAGCGCGGTTAATCGCCAGCGTTTTTTGCGCCGCTACAAATCGCAAATAAAACAGTCGATCTCCGGAGCCATTAATAAGCGTTCGGTCACCGACGTAGAGAGCGGCGAATCCGTCTCGATTCCAATAGAGGACATTAACGAACCGAGTTTCCATCAGGGACGCGGTGGAGAACGCTATCGCGTTCATCCCGGCAATGACCATTTTGTGCAGAACGACCGCGTTGAGCGCCCCCATGGCGGTGGCGCAGGCGGGAGCGGTCAGGGCAATGCCGGAAAAGATGGCGAAGGACAGGACGAATTCGTCTTCAATATCTCTAAAGACGAATATCTGGACCTGTTATTCGAGGACCTGGCGCTACCGAATCTGAAGAAGAATCAGCAACGACAGCTTACCGAATATAAAACCCACCGCGCCGGCTACACCGCTAACGGCGTCCCGGCAAATATCAGCGTGGTGCGTTCCTTGCAGAACTCGCTGGCGCGGCGCACGGCCATGACCGCCGGTAAACGGCGTCTGCTTGCTGAATTGGAAGATTCTCTGCTGCGGGTGGAACAAAGCGAACCCGCTCAACTGCTGGAAGAACAGCGGTTACGTAAGGAAATAGAGGAGCTGCGTGCGCGTATTAAGCGCGTGCCTTTTATTGATACGTTCGATTTGCGCTACAAAAATTTTGAAAAGCGCGCGGAGCCTTCCAGTCAGGCAGTGATGTTTTGCCTGATGGATGTCTCCGGGTCGATGGACCAGGCCACCAAAGATATGGCTAAGCGTTTCTATATCCTGCTCTATCTTTTCTTAAGCAGAACGTATAAAAACGTCGATGTGGTTTATATCCGCCATCATACTCAGGCAAAAGAAGTGGATGAGCAGGAGTTCTTCTATTCACAGGAAACCGGGGGCACCATCGTTTCCAGTGCGCTCAAATTAATGGATGAAGTTGTCAAGGAACGCTATGACCCCGCGCAATGGAATATTTATGCAGCGCAAGCTTCAGATGGCGATAACTGGGCTGATGATTCGCCATTGTGCCATGAAATATTGGCCCGGCAGATTTTGCCGGTGGTACGTTACTACAGTTATATAGAGATTACCCGCCGCGCTCATCAAACTCTGTGGCGTGAATATGAACATCTGCAGACCAATTTCGATAATTTTGCCATTCAACACATCCGTGAACAGGAGGATATTTATCCGGTATTCCGTGAACTGTTCAAAAAACAGGTTGAAGAGAATTATTAACTTTATCCGCCTCAGCCGGCATTACATCGGTTGAGCTGCTGCTCATCTGGCTGCTGGCTGGCGCCCCAGGCCTGGAGGAAGTTGCCACCCGCGTTTCGGGGCTTCGCTTAAAGAGCAGGTTATCAACCTGCTCTTTTGAGTCATTCAGGTTGTTCGTTACCCTTTAGTCCGTTCAAAGTCGGCATACATTCCATTTATCCTACAAAAAAACAGGCGCTGTTGGTGATTTTCCGAAATTTTTCACCAATTAATCACAATAAGGTTTCCTGGTATAAAAGTTACCAATAAGCTCTACAATTCACTGCTGTTTTAACAAGTTTTTTTGTTACTATTATACGTCGGTGAAAAATATGTATAAAATTTCTAAACCCCTCTCTCCCCAACAACAAACACAAAACCCACCTTACAAGCGCTAGATTTACTTAAAATTGAGGAAGGGTCTACACGCAATTTAGGTAAGTACATTCTTAATATAAATAACAGTAATGGCAGTCGCTTTGTTATGGTTATGCCCCGTGCAGGAACCGTTATGGCTGAGGGGGTGGCAGGGCGAAAATTCAATAAGTGAACTCATCTATCGTCAGCGGCGAGGTGATTTATATGGCAGAATATGACTTCATCTTGAACAGGTTTCTCTGGAAAGCAATAAGTTTTGTGCAACATAGTTAAATGACCACCCTTGTTTAATTATAAAGTGTCTGATGGGGTCTGCTGCCATTGCAGCGGCTCCACCTTTTATTGTCCAAATGCAGAATACACCCACTAAATAGCTTGGCCACATAGCCTGGCCACGCTGGCCCGCTTCTCTTCAGCCCCCTTGCGCTAAACAGATTAGAGATGCCCCCCTTTTATCGCTCGCGCCATCGATTTAATTACAGGATGCCCATTTGCCATCAATGAGGTCAAAAGTCACGCTCAACCGAGCGCTCTGCGGTGGTAAAAATGTTCAGAATCCGCTTTGGCTGGCAATCAACAGTTTGATTGCCTTTTCTTAGCTCTGTGAACAACATTTATTCCTTTGAATTTTACGCTATTATATCAAGACTCTATTTAAGGCGCTTGAAGTCGTCTGATTCGCTTACAGTTTTTGACAATCAGCGTCGTCAGATAACACACTGTAAAAATAGTTTTTATTCTAAACAGGAGAAGTACACATTGGAAGCCAGCGCGATTTACAGTCTCTTCATCATTGGTTCAGTGCTGGTTGCCGCAAGCATTTTGCTCAGCTCTTTTTCCTCCAGATTAGGGATCCCGATCCTGGTTATTTTCCTTGCCCTTGGCATGCTGGCTGGCGTAGACGGCATCGGTGGCATCGCCTTTGATAACTACCCCGCCGCATACCTGATAAGCAATCTGGCTCTTGCGGTGATCTTACTTGATGGTGGAATGCGCACCCAGGCCAGTTCTTTTCGCGTCGCTTTAGGTCCGGCGCTTTCACTGGCAACGGTTGGTGTTCTGATCACCGCCGGGCTGACCGGACTGGCCGCCGCGTGGCTGTTCGATCTGAATGTGCTTAACGGTTTTCTGGTCGGTGCGATAATTGGCTCCACCGACGCGGCAGCGGTTTTCTCACTGTTGGGCGGCAAAGGCCTGAATGAACGCGTCAGCGCCACGCTGGAAATCGAATCGGGCAGCAATGACCCGATGGCCGTTTTTCTCACCATCACGCTGATTGAGATGATCCAACAGGGGCAAACGGGGCTTAGCTGGATGTTTGTCGTACATCTGGTTCAACAATTCGGCCTGGGTATTGTACTCGGTCTGGGCGGCGGCTGGGCGCTGCTGCAGGTGATCAACCGCGTGTCGCTGGCCAGCGGCCTTTACCCTCTGCTGGCAGTCAGTGGTGGCATTCTGGTTTTCTCGCTCACCACCGTGCTGGAAGGCAGCGGTATCCTTGCCGTTTATCTGTGTGGTTTTGTGCTAGGCAACCGCCCAATCCGCAACCGCCACGGTATTCTGCAAACTTTTGATGGCATGGCATGGCTAAGCCAAATTGGAATGTTCCTGGTGCTGGGACTGCTGGTTAATCCCGCTGACCTCTGGCGTATTGCTCTACCGGCTACCCTGCTTTCTCTCTGTCTGATACTGGTTGCTCGCCCGCTCTCGGTGATCATCGGGCTGTTACCTTTCCGTGGGTTTAATATTCGCGAGCGTATGTTCATCAGCTGGGTAGGATTGCGCGGTGCGTTACCGATCATTCTCGCGGTATTTCCGATGATGGCGGGCTTACCTCACGCGGCGCTGTTCTTTAATATCGCCTTCTTCGTGGTGCTGGTTTCACTGATGGTTCAGGGCACTTCACTCGGATGGGCCGCACGTAAAGCACGGGTGGTGGTGCCACCGCTGGCGTCGCCCATCTCCCGCATCGGGCTGGATATTCACCCTGAAAACCCTTGGGAACAGTTTGTTTACCAGCTCAGCGCCGATAAATGGTGCATCGGTGCAGCACTGCGCGATCTGCGCATGCCGCGCGAAACACGTATCGCCGCCCTGTTCCGAAATAACCTGTTGCTCCATCCAACCGGCAGCACCCGCCTGAAAGTCAATGATGTGTTATGCGTTATTGGCCGTGAGCGCGATCTGGCAGCACTGGGCAAACTGTTCAGCCAATCGCCGCCGGTGTCGTTAGATCAACGTTTCTTTGGTGACTTTATTTTGCAGGCAGACGCTCTGCTACAGGATGTTTCACAAATCTACGGCATTGAACTGGATGAAGAAACGGATACGCAACAAACGCTGGGCCAGCTGGTTTCCGGCATCATCGGCGGCGCTCCGGTGGTAGGCGATCAGGTAGAGTGGAAAAATATGCTGTGGACGGTCGCCGAGAAAGAAGCTAACGAAATCGTCAAGATCGGCGTAAAGGTACAGGATGAGTAATATCCCTGCCTGCATGCAGGGCTAAGCGCTTGTCTGATCAGCATGCTATGAGCATATTCGAAAACCGCCTCTGTTTACCACTGGCGGTTTTTTATTATCCTCTTAAGGTTCATCTTATTGTCAAATAAGCCTATTTCGCTGTTATTGCTCCGTCCCTGAATTAATTTTTCTGATGCACTTTTCCCCTGCTTGATCTTTAAACACCTTTTAGGATTTTCCCGTATTAACGAAAACCAGTAACTGCTGCATACTGATATTCTTATCATGTGGCTGAATACTGCTATGTCCGGCTACACAGCACAGTTATCGTTGTTACTGTAACGAGCAGGTTACATAAAATTATGTTGGTCAACCTGGGGTTTAATATGTCAACTGCTGGATCCGTAGATTATCCTCTGCAGGTCATTGCTCCCTTATAAAAGAGAACATGAATTATGGCAAGTACTCTGATAATTAAAGACAATCGCCGTACGTTAAGCGGTTCGCGAAAGAATGTTATTGCCAAAGTAGCTCTAAGCTTATCTGATTTATTCTCAATAAATTTAGCCCTTTTTTTATCGGCTGCGACCGTAAAGGCTATTTGGGGTGATCTGGATATGTTTATTCCAGCCCAGCAAATAGAAATTCGTTTTATTGCCCAGTCTGTCATGTCCATATTGTGCACCGCCTGGTTCTGGATGCGACTGCGTCATTATACCTATCGCAAACCTTTCTGGTTTGAATTAAAAGAGATCATTAAAACGCTGATCATTTTTTCATTGCTAGACCTGGCTCTTATTGCATTTTCAAAATGGGATTTTTCACGCACGCTGTGGAGCTTTACGTGGATATATGCCCTTATTTTTGTGCCGCTGCTGCGTTCCTCTGTTAAAAACACCATTCTGAAAACCGGGCATTGGCAGAAGCACACTATTATTATTGGCAGTGGTAGAAATGCGCACGAAGCATTTGCCGCACTGCAAAGTGAAGAGCTTCTCGGCTATGACGTTAAGGCATTTGTTTCGCCAGGCGGGGGCCATACAACGGAGGGCAGTTTCAACGGCATTCCGGTCATCGATCAACAGGATATTATATGGGATTCGGTCGATCTCGATAATACGCAATTCATCGTGGCGATGGAAAACGATCAGCGCGCATTGCGCGACCACTGGCTGAAACTACTCTCAGGCAAAAAGTGCCGCTCTGTTTCGGTGGTTCCTACTCTTCGCGGCGTGCCGCTTTACGGTACGGACATGTCGTTCGTCTTCAGCCACGAGGTGATGTTATTGCGTGTCAGTAATAATCTGGCTAAGCGCTCATCGCGATTCCTGAAGCGCACCTTTGATGTGGTCGTTGCCTCTCTGCTGCTGTTATTCCTTAGCCCTGTTTTCGCCGTGATCTGTTGGCTGGTGAGACGTGATGGCGGCAGCCCGATCTACGGTCATGAGCGCGTTGGCCAGGATGGTAAGAAATTTAAATGTCTGAAATTCCGTTCCATGGTAGTGAACTCGACTAAAGTGCTGGAAACGCTGCTGGCTACCAGTGAGGCAGCTCGCATCGAGTGGGATAAAGATTTTAAACTGAAAAACGATCCTCGCATCACGCAACTTGGCGCGTTTATGCGAAAAACCAGCCTTGATGAACTGCCCCAGCTGTGGAACGTGATCCGTGGGGAGATGAGCCTGGTGGGACCGCGCCCGGTGGTTGAAGCCGAGCTGGAGCGTTATGCCGGTGATGTCGATTATTACCTGATGGCGAAACCCGGTATGACCGGTTTATGGCAGGTTAGCGGGCGAAACGACATAGATTACGATACTCGCGTCTATTTCGATTCCTGGTATGTCAAAAACTGGGCGCTGTGGACGGATATTGCCATTCTGTTTAAAACCGCCGGCGTGGTACTGCGTCGTGACGGAGCTTATTAAGCTGACCCGCCCATTGCGGGTGACAGTCGTGCCACGGCACAGGGCGTGACTGTCACCTTCTGAGGAGCGCTTTTCTAAATTCATGCTTTTCTTTTCCATCGGTTAACTCTAACCTGTCCGGCTTGCTTTAACCCGGACACTCACCCTGCCATGCAAAAATTTACTCTGCTATTGCTCAGCCTGGTTCTGCTTGCCCCGCTGGGTATTGATCTCTACCTGCCCACGCTGCCCGACATCGCCAGCGGTCTGAACACGCCCCTAACCGCCATCCAGACCACTGTTCCGCTTTTTTTGCTGGTCATGGGCCTGGGACAAATTGTTGCCGGCCCGCTGGTCGATAATTTCGGTCGTAAACCGATCGCCTTACTCGGCCTGCTGCTTTACGTTACCGGCAGCGTTCTGGCGGCAACCGCCACCGGCTGGCCTCAATTCCTGTGCGCCCGCATCGTCCAGGGCTGCGCCGTGTGTTGTACCGCCGTGGTCGCTTTCACTGGCGTGCGCGACCGTCTTGACGGTGACGATGCGGCACGCGCCTACGGTTTCCTCAACGGAGCTTTGAATATTGTTCCGGCGCTGGCACCGATGCTGGGTGGCTTTCTGGCCGCAGCATTAGGCTGGCGGGCAAATTTCTGGTTCCTGGGTGCCTTTGCGGTGTTTATTGCCATACTCATCGCCCTCTTCCTGCCGGAAACCCGTCCACTTGATACCAGAAAAGTGAAGGGGTTGCCGTTAGTGCAATATTGGAAAATTCTGCGCCAGCCACGCTTTTTCACCTTTGCCTTTGCCAACGCGGGCGCGCTCGGCATGGTGCTCACCTATGTGTCGCTGGCACCGCAGGTGCTGATGACGGAAGGTCAGCTCAGCGCCATGCAGTTTTCCATGGCCTTTGGCGCAAATGGTTTTTGGATCATGCTGGTCAGCGTGGGGGTGAATAAGCTAATCCGCAGAGCGGGTCGCCCTTTCTGCCTGGCGGCAGGCGCGCTGGCCATGGTCGCCGGAGCCATCATGTTAATGGCAGGAGTCTTGTTGCTGCCTGAAAGCTGGCAGACAAACGGGTTGCTTTATATGTTACCGGTTGCCGTCGCCGTTGCCGGACTGGCATTTATCGTCGGCCCCGCCACCAGCTATGCTCTGGAGCCGTATCAGCAGCAGGCCGGGGTTGCTTCCGCGCTGGCAGGCTGTATTCAAATGGCGGGAGGAGCGTCCATCGGGCTGTTAGCGATGGCCATTCCCGTAGCGGAAAAGCCGGCTCTGAGCTTGATGATGCTGGCCGGGGCGCTGCTGGCGATCATCTCCTGGCGGATGAGCCGCTCAGAGCGCGGCACGCTGACCGCGCTCTGAGCGTTTTAGACAACTCTGACCGGCACCCTTGGCGCCAGCGCACACATCAGCTCATAACCCACGGTGCCGGATGCTGAAGCCACATCATCAATTTTGACGTTGTCGCCCCAAAGTTCAACCTGACTGCCTATTCCCGCCTGTAAGCACGGTGTCAGATCAACGGTGATCATATCCATCGAAACGGCCCCAACGATCTGCGTCTTTTCGCCATCGACCCGGATCGGCGTACCGGTGGGGGCATGACGCGGGTAACCATCAGCATAGCCGCAGGCCACGACGCCAATACGCTGACTGCAGTTTGCGCGGTATCGACTGCCATAACCCACCCCGGATCCGGCTGCGAGCTGCTGAACGGCGATAACTTCGCTGGTGAGGGTCATGACCGGCTGTAAACCGCTACCGGCAATATCCTGCCACTGACCGCTGGGAGAAGCCCCATACAAAATAATCCCCGGACGAACCCAGTCGTAATGCGTCTGTGGATGCCATAGCGTGGCGGCGGAGTTTGCCAGCGAACGAGGGCATTCAAGCCCTTCTGCTGCCTGCTCAATGCGTTTCAGCGGCTCGGCAACACCCTCCGCCGACTCTGCATCGGCAAAGTGTGCCATCAGCGTCAGCTCGCCGACATTCTCCAGCGATCGCAGCTTCTGCCAGACGCCATGCACCCGTTCGGGCTGAAAGCCAAGGCGGTTCATGCCGCTGTTCATTTTGAGATAGATATCAATGGGGGCAGAGAGCTTTGCCTGGGCCAGCGCATTAATTTGCCAGTTGCTGTGCACGCTGGTGGTTAGACGATAACGGTCAAGGATCTGCAGATCGTCCGGGTGGAAGAATCCTTCCAGTAACAAAATCGGTTTTTTCCAGCCGCGCTCACGCAGTAATATCGCCTCTTCCAGGTTGAGTAAGGCAAAACCATCGGTTTCGTTCAGGCTCTGCCAGACGTGGTCAATGCCGTGCCCGTAAGCGTTAGCTTTGACCACTGACCACAGGCGCGCACCACCCGCAGTATAGCGCGCTATGGCCAGATTTTGCCGCAACGCGGCGCGGTTTATCGTTGCGACAATCGGACGAGACATATCCTCTCCTTGTAACTATGCGATGAGTTAACGAACATTGACACTGTGCAGCGAACGAACGGGGGCAGGGTTGAAGCCAGGCAGATAGCGTATCACCGACAAATCGTCAGCAGAAATAGCCGGCGTGCGCCCGGAAATGATATCTGCCAACAGTTGCCCGGATCCGCAAGCCATGGTCCAGCCAAGAGTACCATGACCGGTATTAAGATACAGGTTTTTCAACGGGGTACGGCCAACAACGGGTGTGCCATCCGGGGTCATCGGACGCAGGCCACTCCAGAACGTTGCCTGCCCAATATCGCCCCCTTGTGGATAAAGATCGCGAACGACCATTTCCAACGTCCTGCGACGTGCAGGCAACAGCTGCGTATTGAAACCGACAATTTCAGCCATGCCGCCCACACGGATACGATTGTCAAAACGGGTAATTGCCACTTTATAGCTCTCATCCAGCACCGTGGATAGCGGAGCCGCTGTTGCATCTTTAACGGGGATAGTCAGCGAGTAACCCTTCAGTGGATAGACAGGGAGTTTAACGATATCATCCAGCAATCCGGTAGAGAAGGAGCCAAGTGCCACGACGTAGGCATCTGCTGTTATACGCTCACTGCCGCATTGCACGCCTGCAATGCGGTTGGCGTCCTGTAGCAACGCATCGACTGGCGTATTGAAACGGAAGTTGACACCAGCGGCCACCGCCATTTCCGCCAGACGCTGAGTAAACAACTGACAGTCACCTGTTTCATCGTTGGGTAAGCGTAGTCCTCCCGTCAGCTTGTGATGTGTGGTCGCCAGCGCAGGTTCGACCTGGCTCAGTTGCGCCGCTTCAAGCAGCTGATAAGGCACGCCCGCCTCGCGTAACACTTCGATATCTTTAGCCGCGCTCTCATACTGCTGAGCGGTACGAAACAGCTGCAGTGTTCCTCCCTGGCGACCTTCATAGGAGATGCCGGTCTGATGGCGTAGCGTTTTAAGGCAGTCGCGACTGTACTCTGCAATACGTACCATACGACTTTTATTCTGCTGATAATGGCGCATATCGCAGTTACGCAGCATCTGCCACATCCATTCCAGCTGGAATCGACTGCCATCAAGACGGATGGCTAATGGCGCGTGTCGCTGAAACATCCATTTAATGGCTTTCAGCGGCACGCCCGGTGCTGCCCAGGGAGCCGCATATCCCGGCGATATTTGCCCGGCATTTCCGGCACTGGTTTCCAGCGCCGGTGCAGGCTGACGGTCAATCACCGTGACTTCATGTCCGGCCTGGGCCAAATACCAGGCACTTGCCACGCCAATCACCCCACTACCCAGAATGACAACACGCATACCGACCTCATTCAGTGCAAAATAGAATAATATGCTGAAATGATCGCTTAACATTGGATTAAACAACCAAAATGAGCAGGTTATCTCAGCAGCAATTTCTAATTATTTTTTACCAAAATGCCTAAAAAATACAATATGGCTGAACGAGTTCAGTGCTAAATACTCCGTGAAAGCTTTTCAAAGCAGGGAATGTGTTATATCCAGCATAAATGCGTCATCGTCAGCATTTTCACACCTAAATCAGATCGCTCAGATAAAACAGGATTTTATGCTAAAAATACTTATTGAGGGTGCGTTTACCCTGTTATGGCGTTATTTTTTTTATTTGCGCTCTATTTTCTATCGAAAATTTCCATTGTTTTATCGCGAGGGATTAGAGACAGTGAACTATCATTGAGAGAACGGGTTTACTTCAAGGCTTTGTCGGTGCGCTAATGTTGAGCTGACAGGTCGATATGCAAACGGATCTTTTACTGCCCGATCCGCTTTTGTAAATAAAGGAGTGCGCTATGACCACCTTTTTTGATCTGCCGGTTGAGGACAATCAACGACTCAATGACGGACCGGACTGGACCTTTGAATTGCTTGACGTTTACCTCAAGGAGATCGACCGCGTCGCCAAATCCTACCGGCTGGAAACCTATCCCCACCAAATCGAGCTGATTACCTCTGAGCAAATGATGGATGCCTATTCAAGCGTCGGTATGCCAATCAATTATGCTCACTGGTCATTCGGCAAGAAATTTATTGAAACAGAGCAGCGCTATAAACATGGCCAACAGGGGCTGGCGTATGAGATCGTGATCAACTCTAATCCCTGTATCGCCTATCTGATGGAAGAGAACACCATGACCATGCAGGCGTTGGTGATAGCGCACGCCTGCTATGGTCATAACTCGTTTTTTAAAAACAACTACCTTTTCCGCACCTGGACCGATGCAGGTTCGATCGTCGATTATCTTATTTTCGCCCGAAACTACATATCACAGTGTGAAGAGCGTTATGGTGTTGAACAGGTGGAACGTTTGCTGGACTCCTGCCATGCCCTGATGAATTACGGCGTTGACCGCTACAAACGCCCGCAAAAAATTTCATTACAGGAAGAGAAAGCGCGGCAACACAGCCGTGAGGAGTATCTGCAAAGTCAGGTGAACATGCTGTGGCGCACCCTGCCGCGACGTGAACATGAAGAAGCTCATTTAGCCAGCGCACGTTATCCGGCAGAGCCGCAGGAAAACTTGCTCTACTTCATGGAGAAAAATGCCCCCCTGCTCGAACCCTGGCAGCGGGAATGCTTGCGTATAGTCCGCAAAGTCAGCCAGTATTTCTATCCACAGAAACAGACTCAGGTGATGAATGAGGGCTGGGCGACCTTCTGGCATTACACGATCCTTAACCATCTGTACGATGAAGGGAAAGTGACCGAGCGCTTTATGCTGGAGTTTTTGCACAGTCATACCAACGTCGTATTCCAGCCACCGTATAACAGTCAGTGGTATAACGGCATAAACCCTTATGCGTTGGGTTTCGCCATGTTTCAGGATATTAAACGCATCTGCCAGCATCCTACCGAAGAAGATCGCCACTGGTTCCCGGATATCGCGGGTTCAGACTGGCTGGATACTCTGCACTTCGCCATGCGCGAGTTTAAAGATGAGAGTTTTATCAGCCAGTTCCTGTCGCCAAAAGTCATGCGCGACTTACGCCTGTTTACCGTGATGGATGACGACCGTAATAACTTCCTGGAAATAGCGGCTATTCATGATGAAGCTGGTTATAGGAAAATTCGCCAACAGCTCTCCGATCAGTACAACCTGAGCAATCTTGAACCCAATATTCAGGTCTATGACGTGGATTTACGTGGTGACCGATCGCTGACGTTGCGTTATGTGCCGCACAAGCGGGCGCCTCTGGATAACAGCCGACGTGAGGTGTTAAAACATGTGCATCGGCTGTGGGGCTTTGACGTTAAGCTTGAACAGCGTAATGAAGATGGCAGCGTTGAGATCCTTGACCGCTGCCCTCCACGCCTCGGAACCGTTATCTGACCTGGCGGTCTCACGGCGGCACCTGACAGGCTAAACCTGATCAACTGAAGGGCGAGTGGCTGGCTGCTCGCCCTTCAGGCACTTTGCATCACGACCGTCAGCTCCCCCGTGGCATGTCGGTTGGCATACTGACCTGCATACTGTGCCAGATCTCACCGCTTCGACGGCCATAATCCCTGACGCAGTCAACAATCAATTCATGTTGTTGAGTATTCAGAATATTCAGCAACTGCTGGTAAAATGTTTGAGCCTGTCGGCGCGCCTCGGGATTCGAGAAGTAGTGACGACCTACGCGAGTGTACAGCCCCTTTAACCCATTAATAATAAGGCCATAAATCGGATTGCCGGAGGCAAACGCCAACCCGCGAAAAATGCTGTAGTCGAGATCGGTATAAGCCACTGCATGGTCTTCAACCTGCCTTGCCGTCTCCAGAACCTCACGCGCTTTATCCGGATAGGTTCGAATAGCACGGCGAATGAAGATTGAGGAGATATTGGTACGAACGGACAACAGGTTATCGATAAGCTGTGGCACGCTGTCGTGGTCAAGTCGCGCCAGCGTTTCAAGAATACTTAAGCCGGAGGTTTCCCAAAAGTTATTCACTTTTGTTGGCTTTCCATGTTGTATGGTAAGCCATCCATCACGCGCCAGTCGCTGCAGAACTTCACGCAACGTGGTTCGGGTAACGCCTATCAGTTCGGAGAGTTCGCGTTCAGCGGGGAGAATCGACCCCGGAGGGAAACGACTGTTCCAGATGCTTTCAATAATATACTCTTCCGCGAAACCCGCCGGGCTCTGCGCCTTAATGACCATAGCGTTATATTTCCGTTGCGTTTATAACTGAGAATTATACCAATCATAGCAGAGGCCCCTGGCATCACCTAGCCAGCCATGCAGCCAAAAGGAGATCGCAGGCAAAAATCAGCTAGATTTCTGTTTATCAGGATGGCTCTTGCCCAATGACTCGTCCGCAGGGTGAGTGTATTTATGCAGGTAATAATGCTGCTGTGGGACTGTTTAAGTATTTTTCATGCCTATATTTCTTGCTGGTAGGGTGGCACGCAGCCACTTTTGGTTTAAACTGCCGGGTAAACGCCTCTTACACGGACAGATTCATGTTGAGATACCTTAATCGCTGCTCTCAGGGCCGGGGAGCATGGCTTTTGTTAGCCCTGACCGCTTTTGCTCTGGAAATGAGCGCTCTTTATTTCCAACATGTTATGCAGCTTCCACCCTGCGTAATGTGTATTTATGAGCGCTGTGCTCTGTTTGGCATCATGGGAGCGGCTCTTGTTGGTGCCGTTGCGCCAAAGACCCCGTTACGCTGGGGAGCTATTCTGATATGGCTTTACAGCGCGTGGCAAGGCCTTCGTCTGGCAAGGGAACACACCATGATTCAGCTGCATCCCTCCCCGTTTGTCACCTGTGATTTTGCAGCTCGCTTCCCTTCCTGGTTGCCACTGGATAAATGGTTACCGTCGGTGTTTGTTGCCAGCGGTGACTGCGCGGTGAAATCCTGGTCGTTTCTGACGCTTTCTATGCCTCAGTGGTTGTTGGGGGTCTTCGCTGCCTACCTGCTGGTCGCCGTACTGGTGCTGATCGCTCAGGCATTTACCGCCAAAAGACGCGATCTGTTCTCGCGCTGAAGACAATCAGGGCCAGCGATGACTGGCCCTCGTTTTTACCCATTCCTGTGACAAGCTCTGCCGCTGCTGTGCCAACCCCGTATATTGAAATAATTATTTACCGTACCAGCGTGGACGGTTGATAATGTGCTCTTCCCAGTCAACAACTTCGCTTTCATGCACCGCGATGTGGCGCACTGAAATGCGCGCGGCATGCATGTGCGCACGCGATCCGCTGCGCAACGGATGCCAGGGCGGCAACGACTTACCTTCAGCGAGAACGCGATAAGCACAACTTGGCGGCAGCCACTGGAAAGTCGGCAAATTTTCCCGGGTAAGCTTAATGCAATCCTCTTCTAATTCGAAACGCTGCTCATAATGACGGCACTGGCAGGTTTTAATATTGAGCTGGTTGCAGGCCACGTTGGTGAAGTAGATCTCATCTGTGTCAGCGTCCTGCAATTTATTCAGACAGCATTGACCACAACCATCACATAAGGATTCCCATTCCTCATCGCTCATTTGTTCCAGCGTTTTACGCTGCCAGAAAGGGTTCTCAGTCATGTTCGCGTCCGGTAAAAGTAAAAACCCGCACCTTATAAGGGGTTTGGGCGTAAGATGCAAGCTTTACAGCACGCGGGTTGATACCGTGCGCCCGCCCAGAGAAAGCGCCAGTTTGTCACCAGACTGCATCGGGCCAACGCCCTCCGGCGTTCCGGTTAGGATAACGTCACCGGCGCGCAAGGTGAAATAGCGACTCATATAGACAATTAACGGCAGGATCTTGTGGATCATCCCGGCGGTCCTCCCCTGCTGACGAACTTCGCCATTAACAGTCAGTTTCAGCTCTACGTTCTGGGGATCGTCTTGAAACTCGCTTACCGGGATAAAGCCTGACATCGGGCAAGAGTTATCAAACCCTTTGGCCTTTTCCCATGGCTGCCCGGCCTGCTTACATCCGGCCTGCACCTCACGAAGGGTGAGATCGAGCGCGATACCATAACCTGCAATTGCCTGCGCAACATGCTGTTCACTTGCCTGTTTAAGCGTAGAGCCTATGAGCACCGCAAGTTCAATTTCGTGATGTACGGCACCGAGACCCTGCGGAACAGACAGTGGCTGGCGGAGATCGCAAATCGCCGTTTCCGGCTTGATAAACAGTACTGGCTCAGACGGGATGGCACCTCCCATCTCTTCGATGTGTTTCGCATAGTTACTGCCAACGCAAACCACTTTGCTTACCGGAAAATCCAACAATGCGCCCTGCCAGTTATGGTGCTGATACATGCTGTTCCCCTGCCTGTTTGATAAACACTGCCGGCTTGATACCGACGCGAATTTGAAGCATGCCCTGGTGACAGGTCAGACGCAATCCCGTGCCTTAAGGATATTCGCTTCAGTCATTACTCCGAATGTACTGAACGGAAATTGCGATGAAATGCGCCAACATTACAGCCCGGCATCAGGCTTAGGTCAGTCATACACAAAGAGGGCAGCTTCGGGCTGCCACTCATTAATTGCTATACCCGCCGGCAAATTTTGAATTTAATAAGAAAGCGTTATTTGATCTCGGCGGAGACAGGGACACAGATAATTCCTAACTAATCTTTTACCACGCCATTAAGATGTATCTTAAGCAAGCTCTCTGGCGGCGGCGGTAACTGTAAATAAAAGCCATCATCTTGTAGCGCCGTTTTCACTTTTTCAATGTCTGCACCTACCAGCTTTTTGCTGCCGTCAAGCGGCAGTATCATCGCCAGTCTGGGTTTTCCGAACCCCTTGAGTAGGGCTTCGGGTACGCGAGAAAAATCGTCTTTTTTCTCTACATAAAGATAGGTTTGGTCACGTTGAGGACTTCTATAGATCACACAAAACATGTTTTTACTCGAATTAAACCGATGTTGGCTTGCCTGAATATAACAGTAACTATAACATGCTTGCAGAACTTCTAAATATTACCTGGCTGGGTGTTACGCCATAAAGTGGCGTAAATTTGTCCGGGATGAGAAATAACAGGACAAAGCGGGACAGATGTCACAATCGTCAATCGAGTTGAAAGGCAGCAATTTTACGCTGTCGGTTATTCATTTACATCATACCGACCCCGCAATCGTGCGCAAAGCACTTGAGGAAAAGGTCAGTCAGGCGCCTGCTTTTCTGAAAAACGCGCCAGTGGTAGTCAATGTTGCAAACCTGACCAGTGAAGTAAATTGGCGGCAGATGCAGCAGGCCATTCTGGAGTCCGGCTTGTTCATTGTTGGCATTAGCGGCTGCAAAGATGAACAGCTAAAGCGCATCATCACGCGTTCTGGCCTGCCGGTGCTAAATGAAGGCAAAGAGCACAAAAATAACATCGATATTCCCCCTGTAGCCACTTCGACTGAGCTGGCGGTGGTTAAAACGCGGCTTATTTCTTCTCCCGTACGTTCCGGCCAGCAAATTTACGCTAAAGATTGCGATCTTATTGTCACCAACAGTGTCAGTGCGGGCGCTGAACTGATTGCTGACGGCAACATTCATATTTATGGCATGTTGCGCGGACGCGCTCTGGCTGGAGCAAGTGGCGATAAGAATTGTCAGATTTTTTGTACCAGTTTAACCGCAGAGCTGGTATCTATTGCCGGGAATTACTGGATTATGGACCAGATCCCGGCTGAGTATTTCGGCAAAGCGTCGCGTCTTTGTCTTAAAGACGGCGCATTGACTATACAGACATTGAACTGAGCCATGCTCAACAGCTTTTTCTTTTTCAAGGAAATTACTATATGGCACGCATAATTGTTGTTACATCGGGTAAGGGAGGCGTAGGTAAAACTACGTCCAGCGCGGCCATCGCTACCGGTCTGGCACAGAAAGGTAAAAAAACCGTTGTTATCGATTTTGATATCGGTCTGCGTAACCTCGATCTGATCATGGGCTGTGAGCGCCGCGTCGTCTATGACTTTGTGAACGTGATTCAGGGCGATGCCACTCTCAATCAAGCACTGATCAAAGACAAACGCACAGAGAATCTCTTTATTCTTCCTGCATCGCAGACCCGCGATAAAGACGCGCTGACCCGGGATGGCGTGGAGAAAGTATTAAACGATCTTGGCAAAATGGATTTCGACTTCATCGTTTGCGACTCACCAGCCGGAATCGAAACGGGTGCGCTGATGGCGCTTTATTTTGCTGATGAGGCCATTATCACCACTAATCCGGAAGTCTCTTCGGTACGTGACTCTGACCGCATCCTGGGCATTCTGTCTTCCAAGTCCCGTCGGGCAGAGAACGGGGAAGAGGCGATTAAAGAGCATCTGTTACTGACGCGTTATAATCCGGGCCGGGTCAATCGTGGTGACATGCTCAGCATGGAAGACGTGTTGGAGATACTGCGTATTCCTCTGGCTGGCGTCATTCCTGAAGACCAGTCAGTGTTACGCGCATCGAACCAGGGGGAGCCGGTTATCCTTGATGCTGAATCAGATGCAGGTAAAGCTTACGCTGATACCGTCGACCGCCTGCTTGGAGAAGATCGTCCCTTCCGCTTCATTGAAGAAGAGAAGAAGGGTTTCCTGAAACGCCTGTTTGGGGGATAAACCATGGCCTTACTCGATTTCTTTTTATCCCGAAAAAAGAGCACAGCCAATATAGCCAAGGAACGGCTACAGATCATCGTGGCGGAACGCAGAAGGGGCGACTGCGAGCCCCACTACCTGCCCCAGCTGAAAAGGGACATTTTGGAAGTGATTTGTAAATACGTGAAAATTGATCCAGACATGTTGAGCGTAAAGCTGGATCAAAAAGATGATGATATTTCCATTCTGGAGTTGAACGTCACGCTGCCTGAAACAGAAGCGGAAGAAATGCATAAATGATCTCTTCCTGCTCATAACATCCCCCTGCCTGTGCAGGGGGATGTTTGTTTAATCAGTCTGCCGCGAGGATCTCGGCAATACCTGCGTCCAACAGAACGCCACGCCAGCCGTCAACCAGTTCAGGTTTCCCCTGCTGAGGTTTGAGTTGCCAGTGCCAGTTTAATAGCTGATTTATCTGACGCCTTGATGCTAACAGCTCCTGACTGACGCCGTGACGCTCCGCCGTTTCGGCTACCAGTTCTTTAAGGCTCTTAAATATCTGCTTATAACGTGGATAGTCAATAAGGTTGGCTACAGGTGGCGGTAACTGTTCCTCCTCCAACGCCTTCGCCTTGGCAACCATCTTCAACAGCGCATTGCCGTGAAAACGAATCTCCTGCCCTGATAACCCTAAGTGATCCAGTTCTCCCAGGGTGCCGGGCATAAAGCGTGCAACCTTCCACAGATTCTCTTCACGAACGACAAAGTTTACCGCCATATCCTTTTCACGCGCTATTTCCAGTCGCCATGCGGCCATCAGGCGCAATGCCGCCAGCTGCTGTGGGCGTAACTGCCAGGCGTTAGTGATTTCCCGGTAGGCTTCTTGTGGTTTCAGTACGCTGGTGCGGCGCTGACAGAGCAAACGACACTCATCAAGCGCAGCGGCCATCTGACCTGCCGCTTCGGTTTCGTCTACCAGCTTACTGGCAATGGGCAGTAAATAGAACACATCGGCAGCCGCATACCGGCACTGCTTTTCACTCAATGGTCGTGCAAGCCAGTCGGTGCGCGATTCACTTTTATCCAGCGCGATGCCGGTAAAGGATTCAACGATAGTGGCAAAACCGCAGGATAAGGGACGCCCACTAAATGCCGCGAGGATCTGCGTATCAATCATTGGCTGCGGCAGCACGCCAAATTCATGCTGAAAAACTTCCAGATCCTCGCTCCCGGCATGCAGGTATTTTATGACCTGCTGATCCAACAGCAGATCTCTGAAGGGAGTCCAGTCGGTAATGGGAAGTGGATCAATCAGAGAGATAGTCTCTCCATCGTAAAGCTGGATCAACCCCAGACGGGGGTAGTAAGTACGGGTACGAACAAATTCAGTGTCCAGCGCCAGCGCCGGAACCCGGCGCGCGCGCAGGCAAACGTCGGAAAGCGCTGCGTTCGTGGTGATCATGGTGTAATTCAAGTTAGTATTCTCTCGTCACCGGCCGGGTCGTTGCGGTGGTCAATGGTAAGTGCAGAGTAAACATGCCGGGCGGCCCGGCATAGTATGTCAAGGCAAGCGCCTCAGGGGCATCAGCGTGACTGCTGCGTCATACTGGTGACTTCCTCGCGCAGTTGGCGTCGCAAGATTTTACCCACGTTGGTCTTTGGCAGCTGATTGCGGAATTCAACAATTTTGGGAACTTTGTAGCCTGTCAGATAATTTCTACAGTGGGCAATCAATTCATCTGCGGTCAGTGAAGCATCTTTCTTCACTACGCAGATTTTCACCGTTTCACCGGCGACATCATCCGGCACGCCAATGGCTGCCGCTTCACCCACTTTAGGATGCAGCATCAACACATCTTCAATTTCATTCGGGTAGACGTTAAACCCGGAGACCAGAATCATATCTTTTTTACGATCGACAATACGCAGGAAACCTTCCTCATCAACGGTAACAATATCACCGCTGCGAAGCCATCCATTTTTTAATACTTCTTCGGTATCCTGCTGGCGCTGCCAGTATCCTGACATGACCTGAGGCCCTTTGATGCACAGCTCGCCTGGTTCTCCAGCGGCCGTTTCGTTTCCGGCGTCATCGACCAGCATAATATCGGTAGAGGGCACGGGTAAACCAATGCTGCCATTGTGGTGCTGAATATCATAAGGGTTGACCGATACCAGCGGCGAACACTCCGTTAGCCCATAGCCCTCCAGCAGATAGTGCCCGGTGAGTTTCTCCCAACGCTCGGCAACCGTTTTTTGTACGGCCATACCGCCGCCTGCTGACAGGTTAAGCGAGGAGAAATCCAGCCGATTAAATGCCGCATCATTCAGTAGCGCGTTAAACAGGGTGTTGACACCGGTAATTGCCGTGAACGGATATCTGCCCAGCTCTTTGACCAAAGCCGGAATATCGCGTGGGTTTGTTATCAGCAGGTTGGCTCCGCCCAGCTCCATAAACAACAAACAGTTCACCGTAAGGGCAAAGATATGGTAAAGCGGCAATGCCGTTACTACGGTCTCTTCACCCGCTTTCAGCAGTGAACCGTAGGTCGCTTTGGTCTGCTCAAGATTAGCCTGCATATTGCGATGGGTCAGCATCGCCCCTTTGGCCACGCCAGTAGTACCGCCGGTATATTGCAAAAATGCCAAATCGTCATTAACAATGTGCGGTTTGGCGTATTCCATCCGTGCGCCACTTCGCAGCGCCTGGCGAAAAGAGACCGCCCCGGGCAGATGATAAGTCGGCACCATTTTTTTTATATACTTAACCACAAAGTTGACCAGCGCCCCTTTTGCGGCTGAAAGTTGGTCGCCAGGGCTGGTAAGGATAACGTGCTTTACCCCGCTGTTGGCCATTACTCTTTCCAGCGTATGGGCAAAATTGGTTAAGATAACAATGGCGCTGGCACCGCTATCCTTCAGCTGATGTTCGAGTTCTCGTGGGGTATATAGCGGGTTGACGTTTACCACGACCATCCCGGCGCGCAGTATACCGAACAGGGCGATCGGATATTGCAGTAGATTGGGCATCATCAGTGCCACCCGATCGCCTTTCTGCAAACCCAACCCCTGTTGCAGGTAGGCCGCAAATGAACGGCTAAGCGTGTCTAAATGGCTGAAAGAGAGGCTCTGCCCCATATTGATAAACGCCGTTTGCCTGGCGTAACGCAGTGCGGCATGTTCAAACAGGTCGATAAGCGAGCCGTAACGATCGGGATTAATCTCTGCCGGTACATCGACGGGGTATCGGTTTAACCAAACCTTATGCAAAGAGTTGCCTCGGAATTTGATATTGGACGTCATCGCAGTCTCGATTTTCCAGCATTTGTTAACATTACTTTAACTCATTACACCCATTTGCTACGCGTTCTCCAGCCAGGTTGCGAAGCCCATCACTAAATTATAAGTGAATAAAAACCGTTAACACGGCATACCCGTGGTGCGGATATGCAGTGAAGTGATGGACAGAACCGCTTATTCAGTGAGGATAGTCTGCACGCGAGCCGGACCAGGGTTGTAGTAGCCCCAGGGAGCAGGCCCCCAATATCCGCCACGATGATGGCCATAATCCGGGCCATACCAAATCCATGGGTCAATGGGTGCTGGCGCAATAATTTGCTGGCTGGGGTGCCAGCGCTGGTAGCCGGTAACGTTGACGATCAGGAAGGTGTATTGTGCATCACCAATTTTGCCTTTTTCAACGCCGCTGATGGGGCCAACCACGGTGACCATCCGATCGCTAAAATCTACCGGGTCAATAAAGCCATTGACATCCGCATAAATGCGCCCTAAAGACGGCGAGCCGAGTATCGGTCTGGCACCTTCATCAAGCGGCATGGCCGCGATTTCGAGGCGGGTCTTACCCTTGCGGTTATCCACTTTGATGACCTTGCCACCAAAACGTGATTCCTGACCGGTATACAGCTGCGGGGCAGCCAGCACCCGCACCAGATCCTGCTGCGGTGTGGCGGTCGTACCTTTAATCGAATCCGGCACCGTTATGCAACCGTTTAGCAACAGCGAGACAAGCAACAAGCCACTGAACTGCCACAACTTTGTTTTACGCATAAAAATTCCTCTGGTTTTGCTACTTGGACTGCGCATTTGTTAAATAGTTGCTGAGGCTTAGTCACGCCCGGGTAATTTTTTCCATGCGACATCGTTACGTAAGTATGTGGGTTCCGCGTGCTCAGGGGCCAACGTTAATCCTTCTGACAGCGCCTGCTGCGCAAGCGGAAGCATGTCTTCGGCGCACGGAAGCTCAACTGCCGTCATCACCAGATCGAGCCTGTCGAACCCGGCTATCTGCGGCCAGGCTTTCCAGCCCGTACCGACGCAGGCCCACTGGCCGCTCAGCGCCGCCATACGTTGCACTGCGGCCTCAGGTTTCAGTACCGCTTCAGTCTCTTCGCCGTGCCAGATGCCCTGCTCATCACGCTGATATTCTGCCCAATAGACTTCCCCCATACGCGCATCAATCGTTGCCAGCACGCGGGTTGCACCCTGTTGCCGCCATGCGCTTTGCGCCATCGTTTTCAGGGTTGAAATGCCGATTAAGGGTAGCCCGGCGCCCAACGCTAACCCCTGAGCGATACCAATACCAATTCGCACGCCGGTAAAGCTGCCGGGGCCGCGACCAAAGGCCAGTGCATCCAGCTCGTTTAACGCCACCCCGCCCTCCTGCAACAGCTGCTGTACCAGCGGAAGGATGCGTTGCGTATGTTCACGGGTGCAAAGCTCGAAATGGGCCAGCTGATGCTGATTATTCAATAGTGCGACCGAACAGGCCTCTGTCGCCGTATCAATCGCTAATATTCGCGTGGACATAGCCACCTCAAGGGTAAGGAATTTTCGGGCGCGTAGCATATCATATTGCTACCTTCATTCATTAGTGCTGCCCGCTGGCTTTGAGAAAATCCACGGCTTTTTGCAAATCGCGGGTGCGCGGCGTTGGCGGCAGGCTGTTAACGAATACCGCACCGTAAGGGCGCATGACCAGACGATTATCGCAAATCACCAATACGCCCCGGTCATTCACATCGCGGATCAGACGACCAACCCCCTGCTTCAGGGTAATCACCGCATCCGGCAGCTGAACCTCCGCAAAGGGATCGCCGCCGCGTACCTTGCAGTCTTCCATGCGCGCTTTTAACAGTGGGTCGTCGGGAGAGGTAAACGGCAGCTTATCGATAATCACCAGCGACAGTGCATCACCACGCACGTCCACCCCCTCCCAGAAGCTGCTGGTCGCCACCAGCAACGCATTGCCTGCCGTCACAAACTGTTTCAGCAGTTGGCCTTTGCTGGTTTCTCCCTGTAACAGGACTGGCAGGGTCAGCGTAGCGCGGAACTCGGCCGCTAAATCGCGCATGACCTGGTGAGATGTACAAAGGAAAAAGCAGCGGCCGTTATTTGCCTCGATTAACGGCCGTAACATATGCGCCAGCTGACGTGCGCCGCCGGGCTGATTAGGCGATGGCAGGTGACGCGGCACGCACAGCAGGGCCTGGCTGGCAAAGTCAAACGGGCTGGTGAGGATCAACGCTTCTGCCCCGCCTACGCCGAGACGCTCAACAAAATGGGTCATCTGTTCATTCACCGCCAGCGTCGCCGAGGTGAAGATCCAGCTGGCGGGGCGCTCATCCATCACTTCACGGAAACGATCTGACACCGACAGTGGCGTCAGCGCCAGCACAAAATGGCGCGAGTTACATTCATACCAATAGCTGAAGCCTGGCTGGCTGACATCCTTCAACCGTTTCAAACGCCCGCGATATAGCGCAGCACGTTCAAACGCCGCATCCAGCAGTGCGGAACGGCCGAGGGAGAGTTTAGCCACGTCATAACACAGCTCCAGCGCGTCATCGAGCAGCAACAGCGCGCGCTGGATAGGTGCATCGCGCAGCAGGTCGCGCAGATTGCCGCGAAAGCCGGGGTCGCCCAACGACAGTCGAAAATCCTGAGCGCTTTGCGCCAGGCGGTCGGCGGCCTTTTGCAGCTGTTGTACATCACGAATTTCGGTGCGGTACGCAATGGTGATGTCTTTCGCCAGATCGAGCAGCTGGCGGCTCGATAACTGCTGGCCGAAATACTGGCTGGCAATATCCGGCACCTGATGGGCTTCATCGAAGATCATCACATCAGCATCTGGGATCAGCTCGGCAAACCCGCCCTCCTTTACCACCATATCGGCAAGGAAAAGATGGTGATTAACCACCACCATATCGGCATCCATTGCCTTACGACGGGCTTTCACCACAAAGCAATCTTTATATTGTGGGCAGTCGCTGCCGAGGCAATTATCATTGGTGCTGGTCACCAGCGGCCAGATGATGCTGTCTTCTGCTACTCCGCCACAGGTGCTGATATCGCCGTCGACGGTTTCATTTGACCAGCCGCGCAGATGCACCAGGTCGCTCATCGCCTGCACCGCCAGCTCACCGCCCGCCATCGATTGCTGCTCCAACCGCTCCAGGCACAGATAATTAGAGCGCCCTTTAAGCAGAGCCATGCTACCCTTGAATTTCAGCGCTTTTGCCACCGTAGGCAAATCGCGGCTGTATAGCTGATCCTGCAACGCCTTGGAACCGGTAGAGACGATCACTTTTTTCCCGGAGCGCAAAGCCGGAGCAAGGTAAGCATAGGTTTTTCCAGTGCCGGTTCCCGCTTCAACCACCAGCTCGCCTTTATTTTCGATGGCACGAGCCACCGCCGTGGCCATCTCGCGCTGAGGTTCACGCGGCCTGAAGCCGGGTATTGCCTGCGCCAGGGCGCCATCTGCTGCAAAATCGTCTGTCACATATCCTCACGGGCGGTAAAAACGACTGTAATTATGTCAGTATCTGCCTGCACACTCCACCCTTTAGGTGACAGGCCACACCAATCTGTGCCAGTCTGATGCGGTTTTTAGTGGAGATGAAAAGGAACCAGTATGACCATTGAACGCATCGACCCGGAACACCGCATGTCCGAAGCGGTAGTACACAATGACACGGTCTACTACACCAGCGTGCCCGATAATCTGGATGAGGACGCTGAGGCGCAGACGGCAAATGCGCTGGCGACAATCGATAAGCTGCTCACGCGTGTTGGCTCAGATAAAAGCAAGATCCTGGACGCAACCCTGTTTCTGGTACACAAAGAAGATTTTGCGGCGATGAATCGTGCCTGGGATGCGTGGGTGTCGCCGGGCAACGCGCCGGTACGCTGTACCGTGCAGGCAAATCTGATGGATGAGAAATACCGGGTGGAAATTAAGATTATTGCAGCAAAATAGTTTGCCCCCCTGCCGCGCTGTGGCAGGGGCTGGCCCATCGGTTATTCTTCTTCCGGCTCTTCTTCGTCGTGGTTGTTGTCGCCCATATAGTCTTCTTCGTCTTCGTCGAACATTACGGCAACATGACCACCGGTATGATTCTCACGGATTTCCGCCGCCACCGTGCCGATTGCCTCACCGCTACTCATTCCTTCGGCCATCAGTTGCTGAATGCGTTCTACAGCCTGTTGCTGCTGTTCATATGACAACGCGGGTAATCCTGTGAACATAGTTAACTCCTGGGTGGTTTACACCACGGATTATTTCACGGGTGACAAAGAGATGCCAGTGGGATAAAAATATGTCAGGCTTAGCTTCTGTAATGTACTGGCTGCTGAAGAATCATGTCACCTGTTTATCATTCTCTGACTTATGCGCCCGATGCCGTTGAGCATCAGTTCGCCGCTCTCGCTCATCTGCCATGGGCGATGCTACTCCATTCGGGATTTGCCGATCACCACGACAATCGCTTTGATATCCTGGTCGCCGGGCCGCGTGTCACGCTGACAACACGCGGTGAGCAAACGGAAATAGCAGCGGATGGCCACTTTATGACCAGCAGCGCCGATCCGCTGGCACTCCTGCAGCAGCAGCTGGAAAATTGCGGTTTGCAGGCCGTGCCTGACGACGATTTTCCTTTTCAGGGCGGTGCGCTGGGGCTGTTTGGTTACGATCTTGGACGCCGCTTCGAGAAATTGCCCGTCAGTGCAGAACAACAGCTCACAACGCCGGATATGGCTGTCGGGATCTATGACTGGGCGCTGATCGCTGACCACCATCGCCGAACGCTGACCCTTGTCGTGCACGGTGATGCCGCAAGCAAACTGAGCTGGCTGGAAGCGCAACGCCCGCTACTGCCGGAACCTTTTCGCCTCACCAGCCGCTGGCAGGCGAATATGTCACGCACGGAGTATGGGGAAAAATTCCGTCAGGTTCAGCAATGGCTGCTGGCTGGCGACTGTTATCAGGTTAATCTGGCACAGCGTTTTGCCGCGACGTACCACGGCGATGAATGGCAGGCATTTTGCAGGCTGTGTAAGGCTAACCGCGCTCCGTTCAGCGCATTTTTGCGTTTGCCCGACAGCGCCATCCTCAGCCTGTCTCCCGAACGCTTCATTAAACTTGAGCGGCAACGGATTGAAACCCGGCCGATCAAGGGAACCCTGCCCCGCTTTGCCGATCCTGATGCCGACCGCCGGCAGGGAGAAAAGCTGGCGCAGTCGCCGAAAGACCGCAGTGAAAATCTGATGATTGTTGACCTGCTGCGTAATGATATCGGCCGGGTGGCGACACCGGGCAGCGTAGAGGTTCCCGAACTGTTCGTGGTGGAGCCATTCCCGGCGGTGCATCACCTTGTCAGTACTATTACCGCCGAGCTGAAGTCCGGACTTACCGCCTGCGATTTACTGCGCGCCTGCTTTCCCGGCGGCTCGATCACCGGTGCGCCTAAGGTCAGGTCGATGGAGATTATTGAAGAGCTTGAACCACAACGCCGCAATGCCTGGTGCGGCAGCATCGGCTACCTTAGCGTCTGTGGGCGCATGGATACCAGCATTACTATTCGCACGCTGATTGCCGAACGCGGCACGCTGTACTGCGCGGCCGGAGGGGGGATCGTCGCCGACAGCGATGAAGCGGCGGAGTATCAGGAAACCTTTGATAAGGTGAACCGCATTCTGCCCTGTCTGGAAGCGGGTGCCGATGAATCCTGAACATACCCTTCTGGAACGCTTCCTGACGCGCTTTCTGTTACAACCTCCTGCTACGCAAGAGCACAGCCACTTACCCCGGCGACAGGCGGCGGTATTAGTGCCAGTGATCGCACATGCCGCACCAACCTTATTGTTGACGCGACGAGCCGCCACGCTGCGTCAACATGCCGGTCAGGTCGCCTTTCCGGGTGGCGTGAGAGACGCCCTCGACAGTTCCCCGATCGCCACCGCCCTGCGGGAAGCGCAAGAAGAGGTGGCTATTCCTCCGGAGGCGGTAAGGGTGATCGGCGTTCTGCCGCCGGTGACCAGCAGCACCGGCTTTCAGGTTACCCCGGTCGTCGGCTTATTGCCTGCCGATATTTGCTGGCAGCCGAACGAAGGCGAAGTTGAATCGGTGTTCGAGATGCCGCTGGCAGAGGCGCTGCGTCTTAGCCGCTATACGCCACTTGATTTTAAGCGCGCGGGGCAACTTCATCGCGTGTGGCTCTCATGGTATGACGACTATTTCATCTGGGGCATGACCGCCGGAATTATCCGCCAGCTTAGCCTGCAGGTGGCAAACAGCGCATAAGGCAAACAAAATGTCGCCATATACGGAGATAACCGTTTTTTTACATTTCTTTTCGCCAGAATTTGGCTTGATATCGATCCTAATCACTGCAATGTGGTGTGATTTCATTTATATTTCTCGCAAAACAGGTGCGGTCTTTCGTGAACATCCCCACCACGTCATCAAATCCTTTAAGGAGCATCCAGCGTGATTAGCGTTTTCGACATGTTTAAGATCGGCATCGGCCCGTCAAGCTCTCATACGGTAGGCCCAATGAAAGCCGGCAAACAGTTTGTCGACGATCTGGTGGACAATCACCAGCTCTCATCGGTGACGCGTATTGCTGTCGATGTATACGGTTCTTTGTCACTGACCGGTAAAGGCCATCATACTGATATCGCCATTATTATGGGGCTGTCCGGTGCTTCGCCGCAAAGCGTTGATATTGATGCCATCCCCGGCTTTATTCGCGATGTTGAACAGCGCCAGCGCCTGCTGCTGGCTAACGGCGCACATGAAGTCGATTTCCCGCGTGAAGGCGGTATGGTGTTCCGCAGCGACAACCTTGTACTGCATGAAAACGGCATGAGTATTCATGCCTTCGCCGGTGACCTGAAAATTTACAGCAAGACTTACTATTCGGTCGGCGGGGGCTTTATCGTCGATGAGGAGCACTTCGGTCAAACGGCGCTCAATGCGGTGTCGGTTCCCTATCCGTTTCATTCCGCTAAAGAGATGCTGGCTAACTGCCAGATGACCGGCCTGTCCCTGTCCGGCATGGTGATGAAAAACGAGCTTGCCGTCCACAGCCGTGCGGACATTGAACGCTATTTCACCGACGTGTGGCAAACCATGCGCGACTGTATCGACCGTGGCTTAAATACGGAAGGGGTACTGCCCGGACCGCTGCGCGTGCCGCGCCGTGCATCAGCGCTGCGCCGCCTGCTGGTCTCCTCCGACAAGCTTTCAAGCGACCCGATGAACGTCATCGACTGGGTGAATATGTTTGCGCTGGCGGTCAATGAAGAAAATGCCGCCGGTGGACGTGTGGTGACCGCCCCAACCAACGGTGCCTGTGGCATTGTCCCGGCGGTGTTGGCCTACTATGACCATTTTATTGAACCGGTCAGTCCGGATATTTTCATTCGCTATTTTATGGCCTCCGGTGCTATCGGCATTCTGTATAAAATGAATGCTTCTATCTCTGGTGCTGAAGTCGGCTGCCAGGGTGAGGTGGGCGTCGCGTGTTCAATGGCTGCGGCCGGGCTGGCAGAACTGTTGGGAGCCAGCCCTGAACAGGTTTGCGTTGCAGCTGAAATCGGCATGGAGCACAATCTTGGGCTGACCTGTGACCCGGTGGCGGGCCAGGTTCAGGTTCCCTGTATCGAACGTAACGCGATTGCTTCGGTTAAGGCGATCAACTCCGCACGCATGGCAATGCGCCGCACCAGCGAAGCGCGAGTCTCGCTGGATAAAGTGATCGAAACGATGTACGAAACCGGTAAAGACATGAACGCCAAGTACCGCGAGACATCGCGCGGTGGCTTGGCCATAAAAGTGCAGTGCGATTAAAGAGCAAGAAAAAACCGGGAGATCCCCGGTTTTTTTGATAGCCATTAATGCTCGTCGTCGTCATGCTGCCGGGTAACGCGCACCAGGTCAATGCGATAATCGGTCGCTTCGATAATCTGGAAGCGCAACGGCGGCATAGCGATCACTTCTCCGGGCTTGGGCAACTGCCCTTTTTGTTCAATCAACAAACCCGCCAGTGAAGCGTGATCGTCTTCAGGCTTGACCAGATCCTGATTATCCAGCAAATGTTGCAGAGAGTGCAGATCCGTCCCTCCTTTCACCAGCCAGCCATCGCCATCAGCAACGATATCCGGGGTTTCGTCCTCGTCCGGGAACTCGCCGGCGATGGCTTCCAGCACGTCAAGCGGCGTAATCAATCCCTGCACCACGCCAAATTCATTGGTCACCACGACAAAACTGCCCTTGGCACGGCGTAAGACACCCAGCAGGTTCAGCGGGTCAAGCGTTTCCGGCACAATGATTGCCGATGTAGCCGCCGCGAATGTGGCAACGTCCATACCATGATCCAGAGCTACCAGCAGCTCCTTAGCGCGCACCACACCGACAATTTCATCCAGCTCACCACGACAAACCGGGAACAGGCTGTGCGGGGTATCCAATAATTGAATTCGAATTTCATCCACCGGACGCGTCGCATCTACCCAGGAAATCTCGCCACGCGGCGTCATGATACTGCGTACCGAACGTGAAGCCAGAGTCAGTACGCCATTGATCATATAACGCTCTTCGTCTTTAAACGCTTCCTGCGGCATAATGGCTGCCACTTCACTGTTTTCACTATTGTGGCTGTCGCTCTGACGGCGTCCGCCCATCAGCCGTTGGATCGCCTCGGCGGTTCGCTCACGCATAGGCCGCCGTTCCTGATGACGCACAAAGTTACGCCGGGCAATCTGGTTGAATAACTCAATCAGGATTGAGAAGCCGATTGCCGCATACAGATAACCTTTAGGAATATGGAAGCCGAAACCTTCCGCAACCAGGCTCAGACCAATCATCAGCAGGAAACTGAGACACAGCACCACCACCGTTGGATGAGCGTTAACAAAATGAGTCAGCGGCTTTGAAGCCAGCAGCATCATGCCCATAGCGACCACCACTGCCGTCATCATCACCGGCAGGTTGTTCACCATACCCACCGCAGTGATCACCGCATCGAGCGAAAACACGGCATCAAGAATGACAATCTGCACCACAACCGACCAGAAACTGGCGTAGCCTTTATGGCTCCCGCCGTGCATGTCGCGGTTTTCCAGCCGCTCATGAAGCTCCATGGTGGCTTTAAATAACAGGAAAAGCCCCCCCACCAACAGGATGAGGTCGCGCCCCGAGAAACTGAACTCGCCCACGTTAAACAGAGGACGGGTCAGCGTGACCATCCACGAAATCAGTGACAGCAGCCCTAATCGCATCACCATGGCCAGCGACAGTCCGATCAGACGCGCTTTATCACGCAGCTTCGGGGGAAGTTTATCTGCCAGGATGGCAATGAACACCAGATTATCGATGCCCAGTACGATTTCAAGAACGATCAGCGTGAGCAGACCGGCCCAGATTGAGGGGTCTAAAAGAAATTCCATGAAAGACTCCGGAAAAAGGAACGGGAAAGCGCAGCAGACGTCAGATTGAGCATGCGGCAGAGATGACAAACGAGGGTATATGAGGTTACGTCAGGAGACGTTGAGGCAAATGCCGGGTAGCCCGGTTGCATGATTAAGCGACTTCGGTGACAGTCCATAGGGAGGGCTGAGGCCCGTTACTCCTGTATGAAAAAAGGATCCCTACTTTATCAGCTGCCCGATGCAGGTCAAAATAATTTCTTGTACAGGACTATTTTGCACCACGGCAAGGCTATTTATTACACGGTTTAGCTTTCTCGCTGCCACAAACGAAGGGTGAAGTCCGTTTCGCAGGCGAACTGCTCGCTGGTGGCCAGAATCCCCCAGACTTCCGGGCGGGCGCGCCAGGCAAAAGGCGTCATCTGCAATAATGCTGCTGACTCTTCGCTGTTCAGCGTCATCGCATAACTCAGCTGCTGCTGTTCAATCAGCGTAAAGCCGGGCATCTGTTCCGGGGTGTTATCATGCAGCTGGACATCCTGATAGATCAGCGCCTTAAACTGCAGCAGATGACGCGGCCCGGGTGACACGGTTAGCACATAACCCTGCGGCTTCACTACCCGCGCCAGCTCTTCAGCCTTGCAGGGTGCATAGATACGTAATACGGCATCAAACTGGCTGTGACTGAACGGCAGACGATGACTGGAAGCCACGCAGAATTGCACGTTGTCATAGCGTTTCGCCCCCGAGCGCACCGCTATTTTCGCCACATCCAGCCCGTGCACCTGTGCCAGGCCCCGCGCCTGCAGGCGGCTGGCAACATGATGGGTGTAATAGCCTTCTCCACAACCGATATCCAGCACGCTGACCGGGTGTACTGGCAACAGCTGCATCAGCCAGTCGCCTACTCTCTGCTGCAACGGCTGATAATGCCCGGCATCAAGGAAGTTACGCCGCGCCTGCATCATATCCGCGCTATCTCCGGGTTGCTTTGAGCGTTTATGCTGTACCGGCAGCAGATTGACATACCCCTCTTTGGCCTGGTCAAACTGATGCTGATTCTCACAGCGCCAGGCACGATGATCAAACATCAGCGGCTGCTGGCAAAGAGGACATTGGTACGACATAACAACTCTCCATCAACAAAAGACGCAGCAGTTTACTGCAAAAGGACGGTAAAATCCCGCAGACCGGCCTGTGGCAAACAATAAAAAAGCCCCGTCATTGCTGACAGAGCTTCGGTATTCAGATATCAGCCTGGATTACACGCAGTGCGGCAATGACAAGCTCAGATCGAAAATCAGATAGCGGTGACGTTCACAGCTGCCGGGCCTTTCTGGCCATCCTGAATTTCGAACTCAACGTTCTGGCCTTCAGCCAGAGTTTTGAAGCCATTACCCTGGATTGCAGAGAAGTGTACGAACACATCTTTGCTGCCGTCAGCAGGAGTAATGAAACCAAAACCTTTAGACTCGTTGAACCACTTAACCTGACCTTTAATCTTTGCCATTTTGCAAATTCCTTAGAGAGTTTATTCGCCCGTGGGCTTTACATTCAGAAAAACCAGAGACATTACTGCATGTGGCATTAATTAAGGCTCGGCAAGGAAGTGGTATTCAACGTCAACGTCTTTACTCAGAACTTCTTTACTGAAGATGCCATACATAAACAGAACTGTACCTCGTTTTACCCGAATGTTTATCACATATCCGCTAATTAATGGCAAGTCATTTTTAAAAGGCTGTGGAGGTGTCGCACACATTTGAATCGATGTTTGCTACTTCACAGCGTATGTAACACAACTTGCGCATATTTTCACCCTGCCCCCTTCAAAGGCAGCCTGTACGCACTGTAGGGTACTGCCCTCGCTGCTAACAACCGTTCGACGCTAATATTCAGCTCAGGCAATATTGCATAATAGTGGCAAAGCAAAGTTGAAAGATGTGATTAAAGTTAGCCCGTGAGCAATATGCACGGCCTTCTTTTTTGGTAAAAAAAAACTCGCTAAGTACAACCTTATTTATCAATCGCCCCAAAATCAGAACATTGCCAGGCAACTTGCATCATTAAAACGCATTGTCGGCCAGCCGTTTAATAACGATTATATTATCGGTATTGTGAATGAAATAGATCGGTTCTGAATTATTACCGACTTGTTATAATATAGTTCGTTTAGGAATAATCCCCGATGATATTCGCCAGTAACCTTCTCCCACCGATTTTCCACGCCTTAAAACGGCTGCTGTCTAATCCTGCTGCCTGCATCGCCCGCTCCAACGCTGCTGGTGGCTCATCCAGCGATTCGTCGGCCAGTTCAAAGACTCCCCAATGAATCGGCATTGTCACTGGCTGTCCAATCGCCTGATGCAGAGATACTGCCCGATCGGGCCCCATATGATGATGACGCATGAACCATTCTGGTGCATAGGCCCCCACCGGTAAAGCGGCCAGGTTAAAAGGCCCCAAACGACGCGAAATATCCAGCAGATTATCCGAGTAGCCGCTGTCACCGCTAAACCACAGGTTGAGAGGCCCGGCTTTAATCACCCAGCCACACCACAGCGATCGGTTGCGGTCCCAGGGCGTTCTCATACTCCAGTGACGGGCGGGCACGGCGTGAAGAGTCAGCCCGCTCGTCTGCGTTTGCTGCCACCAGTCAAGTTGCACAACCTGCCGTACACCGAGTCGCTGGAACCATTTCTTCAGCCCAAGCGGAACGACAAAGGTCACCTGTGGAAAACGAACCAGGATTTTTTTGATTGTCCGGCGATCCAGATGGTCGTAATGATTATGCGAGATGAGCACCACATCCAGCGTCGGCAGGTCGTCTATAGCCAGCGCGGGCGGCGTTTTTCGACGCGGGCCGTAAAAACTGAGCGGAGAGGCGCGCATAGAGAGCGCCGGATCGATGAGCGTATAGCGCCCGGCATAGCGTAGCAGCAGGCAAGCATGTCCAAGCCACCAGACGCAATCTTCAACCCCTTTCAAATCGGCAGGTTGCCACCACTGCTGGATAAAATGTTCATAGCCTTGCGCCGGGGGGCGTGGCATCCCTTGCTGCTTGCGTTCGCGCCGCCAACGCTGTAAGTCACCTCTTTGCTGTAAATTTGGCTCAAGGTTACGGAATCCTTCCCGGGTATGATGGAAAAGTGAGGGGTCATACCATGAATTTTTCCGTGCCATCGGAGTTCCTTACCGTTCAGCTAACGCTCAGGTATCAGCCGGGCGTAGTCTTCATTCACGTCCGAAACGCGGCCTTTAGCATTCTGTTCTGCACTTGTTAGCGCGCCAGTCAGACGATGCAGTAACAGGTTTTGGCGTTTCTGCTCTGCCAACAACGATTCCAGTAGTTGGATCTGCTGATTGGCTCTCACGCTAACGCGGTTAACAAAGAACCACGCCACCAGACTTACAATGACCATTATCACGATTATCACAGTTGACGCTATTGCTGTCGCACCACTTGTCAATTCGTTCATTTCTGCCTCGAGGCTAGAGTTGCACTGCCTGGGAAAGGCAACACTGCCGGAGGATTTTACCTGTTCAGGCGCGAATTGACAGTGGAATTAATTTGATATCCTGTTCATTTTTTAAGATTTTTTGAATTAATTCAGCATACTCTTATCGATTAAACCTCTTATAATCAGCATCCTGCTATGCTGAGCGCGGCGGTGAATATGCCGCACGAAAAAAATAAGGGGAAATGATGAAATTTTTGCTACGGCTGGTCGCATTACTGGTCATAATCTGGCTTGCGATGCTATTAACAGGGTATGGCGTATTAACAGGAAGCAACAAAAACGTAGCAGGCATGGGCCTGCAGTGCAAGTACCTGACCGCTCGCGGTATGGTCATTGGTCAGTATCTGCACACTGACAGCGGAATTATTGGCGTAACCGACTGCCCACTGCTGAGAAAAAGCGGTGACGTGGTCGATAACTGATTATGATGCAGGCAGAACGTCACTCACCGCCGTTCACTGATGAATGTGGTCACCATCTGCAGCAGCGGAATTGCCGGGTAAACTGATTGCAGGCTGTGCGCGGCCGGTTGGTTACCGAGATCAGATCGAAATTGGGTACGTAACAGAACAAAACCCGCCGGTGGCGGGTTTTTTTTCGTGGGTGAAACAGCGCTTATCAGGTGTATTGACCGCTACGCAGCGCTTCAATACGTTTATCCAGCGGCGGGTGTGACATAAACAACTCACTTATCGACCTGGACTTACCGTTGATGCACAAGGCCATCATACTGCTGGCTTCCTGTGGTTCGTAGCTGGTTTTCAGACGTTGCAACGCGGCAATCATCTTTTCACGCCCGGCCAGACGAGCAGCACCGGCATCAGCGTGGAATTCACGGTGACGGGAGAACCACATAGTGATGGTACTGGCAACGATACCAAACACCAGCTCAAGAACCATGGAAACCACGAAGTAGACCATTGGGTTGCCGTTACTGCTTCCTTCTTCTTCCCGATCGCCCGACATAAAGCCGGCGGCTAACTGTGCCAGAATGCGTGAGATGAAGATAACAAAGGTATTCACAATACCCTGTATCAGCGTCATGGTGACCATATCGCCATTTGCAATGTGGCTGACTTCATGGGCCAGCACCGCTTCAGCCTCATCACGACTCATGTTCTGCAACAATCCTGTTGAAACAGCGACCAGAGAAGCATCTCGCCGTGCGCCGGTAGCAAAGGCGTTGATATCCGGCGCATGGTAGATGGCCACCTGCGGCATGGCAAAACCCGCCTGCTGAGACTGCCGGGCAATGGTTTCCAGCAGCCAGCGCTCGGTATCATTACGCGGTTGTTCAATCACTTCACCACCAACGGAACGCAGCGCCATCCACTTCGACATCAGCAGTGAAACAAACGCACCGCCAAAGCCAAACAGACCCGCCATGATCATCAGGCCCATAACACTGCTTGACTGGATCCCTGTCAGGCTGAGGATCAGCCCGAAAACCACCATCACCCCAAGGTTGGTTAGCAGGAAAAGCGCAATACGCATCATAAAATTTATTATTCCTCAGTTATTAGCTGTTCGCGTTTCACCATCCTAAGGTCAATACGCCGCTTTTCAAGCACACTTAAGCTTTAAGTGTTTAAAAAAACATAACTTTACATTTTATGTGATGTTTTGCACCGCATTTTGCGCGTAAAAACAGCAGATAAAAAAGGCACAGCGAATGCTGTGCCTGTTGAGCTGACTAAGCGATGGAGCGGGGTTGAAGATTATTTCTTATCCAGTTGAGCCAGATCGTTGGCAATCTGCACCGTTTCTTCAAGATAGGGGTCCGGATCCTGATAGTCTTTCGGCAGATCGTCGAGCTTTGCCAGCGGTTTCTTACCCGCTGTCTTGAGACGCGCATTGACGCGCTCCAGACGCCGTGAATCATCTTCACGACTCTCTTTCTCGCGGGTGGCAAGATTGAGAGAGATAATATTATGTTTGTCTTTATTGGCATTAAAACGCGCAATATCGCTAATGATGTACTGGAACTCGGCATTTTTAGCAATGCGATCCTGATGGTCCTTGAGAAGCTGAGGCTCCAACGGTTTCAGGTCACCGGTTTTCACATAGGTGGCCGCATTAACGCTGTCCCAGGGCAACGCATTGTCCTCAAACTTTTCGCCAGTTTCTACCGCTTCCACACCTGTAGGCATCAGCAGGTCTGGCGTGACGCCTTTGCGCTGCGTGCTTCCCCCATTAATCCGGTAGAACTTTTGGATCGTGTATTGGACAGAACCCAAGGCAGGCCATTCGGGGCGCAGCATCTGATCGTAAATGCGGTTCAGTGAGCGGTATTGTTGTACGGTACCCTTACCGAAGGTCGGCTCGCCGACAATCAGGGCGCGTCCGTAATCCTGCATGGCTGCTGCAAAGATCTCCGAAGCTGAAGCACTGAAGCGGTCGACCAGAACCACCAGCGGACCTTTGAAGTAGGTTACGCCATCGTTGTCGCTGTCCTGACGTACTTTGCCATTATTGTCACGCACCTGAACCACCGGGCCACCGGGAATAAACAGGCCTGACAATGATACCGCTTCGGTGAGTGCGCCACCGCCGTTAGTGCGCAGATCGATAACCACGCTGTCAACGTTTTGCTTTTGCAATTTCTGCAGCTGAACTTTAACGTCATCGGTCAGACCGACATAGAAGCCCGGAATATCAAGCACGCCGACTTTTTGTTTACCGGCATGATGAACGCTCATCTTAACCGCACGGTCTTCGAGGCGGATTTTTTCACGGGTCAGGGTGATAATGCGCGTCTTGGTGCCTTTTCCTGCAGGCAAAATCTCCAGGCGCAACTTACTGCCCTTCGGCCCTTTAATCTGCGCAACCACATCATCCAGACGCCAGCCAATCACATCCACCATCGGTTTACCCGGCTGGCCTACACCGACGATGCGATCGCCGACGGTGAAGCTTTTACTTTTCGCCGCAGGTCCACCGGCCACCATTGAGTTTATCGTGGTGTAGTCGTCGTCCATTTGCAGTACGGCACCAATACCCTCCAGAGAAAGGCTCATTTCGGTATTGAACTGTTCGGTACTTCGAGGCGACAGGTAGTTAGTGTGGGGATCGATTTCATGCGCAAACGCCGTCATCGCCAGCTGGAACACATCTTCACTGTTACTTTGCGCCAGCCGACGCTCGGCAAACTGATACCGCTTGGTGAGGACTTCGCGGATCTCTTTCTGATCTTTGCCGGCCAGCTTCAGACTTAGCTCGTCAAACTTGACTTTCTCATCCCACAGCTGATTAAGCTCCGCGCTGGTTTTGGGCCATGGCGATTTACTGCGGTCGATATCAATGCTGTCATTGCCGGTGAAATCCATCGGCTTATTCAGAACTGACAAAGCGTACTGATAACGTTCAAAACGGCGTTTTTGTGCCAGATTATACAGATCGTAGAATACCGAAAGCTGGCCATTTCTCAGACCGTCGCCCAACGTCGTTTTCTTGTCGGCGAATTGATCAATGTCCGATGCCAGCAGCACGTTGTGGCTGAAGTCGAGCAGGTTGAGATAGCGTTCGAAAATTTTAACGGAGAATTCTTGGTTGAGGTCGAACTGACGGTAATGAGAACGGGTAAAACGAGAAGTCACGCGCTCACTCACGGTAGCGTGCTGTGCCTCCTGATGAAGCTGCGGTATTTGGTCGGCGCGGATAATCATTTCAGCTGCGAAGACATTGCCTGCTAATAGCAGGCCCGCGAAAATGGTGCTTTTAAAAAGAGTGTTCATGCCCTGATTAGCCTCCGTATCAGAACTGCAAGTGTTCTGCGCGTACTATCATTGCCAGGCCGGAAGCAAGCTGAACCCGGACGCCATCTTTACCGATCTCGAGAATGGTTGCGTCCATCGCATTTTTTCCTGCGGTGACTTTGATGCTTTGACCCACTTGCAATGCTGTAGTGTCAGTAACCGGTTTATGCTGCTCCGGCCGGGACTCTTCGCGCGGGGCGGAAGTGTGGCGTGCTGCCTGGGGGCGAGCGGGTTTATTGCTCACGGTGCGCGGCTGATCCCCCTCGACGGCAGGTTTGCGCACGGGCTTACGTGGACGGCGAGGTGCGGTCTCTTCACCAGCTTCACGCTTTTTTGCCTGTTGCTGTTCGCGTTGCGCCTGCACGCGTGCTTTGGCTTCTTCAAGCTGTTTGCGCGCATGTTCAACGTGCTGTTCATCCAGTTGGCCACAGGCATTGCCGTCAAGGTCAACGCGCGTCGCGCCAGCCTTGATGCCATACAAATAACGCCAGCTGGAAGTATAAAGGCGGAGAGCCGAGCGGAGCTGAGTTTTACTCAGGCTCATTTCGCCCTGCACGCGTTCGACTAAATCCTGAAAAATTCCGATTTTCAGTGGTCGTGCTTCGCCTTCGGCGCTAAAGCATTGTGGGAAACGCTCTGCCAGAAAGGCGATGACTTCTTTAGTGCTATTCAACTTAGGTTGATTTTCCATGAAATTTCCTGATTACAACGGGTTTGCCAATCAGCACAGGCATGAACAGGCGACATTATAATGACCGCTTCAGCAATTGCTACGTGATCAGGCACTTTAGATGCGATTCATATGAATAAATTTTTCCACATCAGTCCCATCAAGTACGTTGCAAAGCCCGTCAGTTAACGCTTTTAACCCCTTTTCATCCTCACTATCAAAGCGGTTATATTCCACACTGTCGATATCCAGTACGCCAATCACGCGGCCATTGACCATTAGCGGGAGCACAATTTCTGCATTACTGGCTGCGTCGCAGGCAATGTGCCCCGGAAACGCATGCACATCATTCACGCGCTGAACGCTTTTCTCTGAAACGGCGGTTCCACAGACGCCGCGCCCAATGGGGATACGCACGCAGGCGACTTTCCCCTGAAAGGGGCCCAACACCAGCGTATTCTCTTCCGTTAACAGATAGAAACCCGCCCAGTTCACCCCCTCAAGACGTTCATACAAAAGCGCGCTACAATTACCCATCACCGCCAGAAAGCTGGTTTCACCGCTAAGTAACGCATTCATATCTCGATTGAGGTCAGTATAAAATTCTGCTTTAGTCATTGTTTAACCGTAGTTGAAAATGTGGCGATGCCGTCTTTCGCTCCACCGGGAAAATCAGGTGTGAAAAGCCTGACTGCCGGGGTGGAATTTCTTTATGTTTAATATAAGCTTGAACCGGACAGCACGCTAAAGCATGCAACATTCAGCCTGTTCAGTATGGCGTTAAACAACCTAACCTGCCCTGTCATGGGCCTAAGTTCGATCGGTAATATGAAAATACACGCCATCCGTTACGCTCTTTTGCAGGCACGTTATCAGCGATGTCCCGAATGCGATACCCTTTTTTGCTTACCGGATGTGAAGTCCAACCAGTCAGCGCACTGCCCACGCTGCAATGCCCGCATCCTCAATGGCCGTGACTGGTCGATGACGCGTTTGACCGCTATGGCTGTCACCATGATAGTGATGATGCCGTTTGCATTTGGTGAATCGATCCTGTCCATTCGCCTGCTGGGAACCAATATCTATGCCAGTCTGCTGGGCGGAATTCTGCAAATGGCGCAACAGGGTGATGTTATCACCGCAGCAATGGTGGCGTTTTGCACCGTAGGCGCACCGGTTGTGCTGGTCGCCGCCATTGGCGGGCTTTTTTTTGGCCGTAAAATGGGACTGAATCTGCGCCCGATATTGCTCATGCTCGACCGGCTGAAAGAGTGGATCATGCTGGATATTTATCTGGTCGGCATCGGCATCGCTTCAATCAAGGTACAGGATTATGCCGCTATAACGCCCGGTATCGGGCTGGCGGCTTTCATTATACTGACGCTACTTAGCCTGCTCACGCTTATCCATCTCAACGTTGAACAGCTTTGGCAGCGGTTTTATCCGCAGCCTGCGCCCAGCGTTTCGCTAGCTAAGCTACGGGTATGCCTGAGCTGCCGCCATACCGGAACCGCTGACGAGAGCGGACGCTGCCCGCGCTGCCATACGCCGCTCTATCTGCGGCGCCCCTTCAGTCTGCAAAAGTCGTTGGCGGCGCTGATCGCCTCGATTATTTTTCTTATCCCCGCTAATCTTCTACCGATTTCAGAAATCTGGCTGAATGGGGCACGTCAAGAAGATACGATCCTTTCCGGAATCCTTTCTCTGGCCTCCGGTAATATCCCGATAGCGGCGGTGGTGTTTATCGCCAGTATTCTGGTTCCCTTCACTAAGGTTATCGTGCTGAGCACCCTGCTGCTGAGCATTCATTTTAACTGTGAGCAAGGACTGAAAACCCGCATCCGTCTGCTGCGCCTGGTGAAGTGGGTTGGACGCTGGTCCATGCTCGACCTGTTTGTGATTTCTCTAACCATGTCGTTGGTCAACCGCGATCAGCTACTGGCCTTTACTATGGGACCCGCTGCTTTCTATTTTGGCAGCGCGGTCGTACTGACTATTCTTGCCGTTGAGTGGCTGGATAGCCGTTTACTTTGGGATTCTCATGCAACAGGAAACGCCAACTACACCGACTAGCGCTCGCCTTAAAAACCGGCGCAGAATATCGCCGTTTTGGCTGCTTCCATTTATAGCCCTGTTAATTGCCGGCTGGCTGCTCTGGACCAACTATCAGCAACGCGGCACCACCGTCACCATTGATTTCGCCACGGCGGACGGCATTGTGCCGGGGCGCACGCCGGTGCGCTATCAGGGAGTGGAGGTTGGCCTGGTGGAGGGGATCAGCATGACGGACAATCTGCGCACCATTAAAATTAAAGCCAGTATCAAAAGCGATATGAGAGAAGCGCTGCGCGAGAACACGCAGTTCTGGCTGGTGACACCAAAAGCCTCGCTGGCCGGTGTTTCCGGGCTGGACGCGTTGGTCGGCGGGAATTACATCGGCATGATGCCGGGTGAAGGTAAACCTCGTGAAAACTTCGTGGCGCTCGATACGCAGCCCAAATACCGTGTTAATTCGGGCGAGATGCTTATTCATTTGCAGGCTCCGGATCTCGGTGGCTTGAACAGTGGTTCACTGGTCTATTTTCGCAAAATTCCGGTCGGCCGTGTCTATGACTACAGTATTAATGCCGGCAGCAAAGGCGTAACGGTAGATGTTCTGATTGAGCGTCGTTTCACCCATCTGGTCAGAAGAGAGAGCCGTTTCTGGAATATTTCCGGCATCAAGGCCAATGTCGGTCTGGGGGGTGCGAAGGTCGAACTGGAAAACCTGCCTGCGCTGGTCAATGGTGCGATTGCCTTCGACTCGCCGGGTGAGTCACCGCCAGCCAACACCGACGATGACTACCGGCTTTATCCCGACCTGGCACAGAGTCAGCGCGGCGTGATCATTTCCCTCGATTTGCCGGACGGTAACAATCTGAAACGAGGCAGCACGCCGCTAATGTATCAGGGGCTGGAAGTCGGCACCCTGAATAAAATGACCCTGCTGCCCAATGGTAAGGTCAGCGGTGAACTGATACTTGATCCCTCGGTCACCGGATTAATGCGTGCGGGAACACGTATTGAAATGCGCGGCCCAAAAATCAGCCTGACTGACACCAGCCTGAGCAGCCTTTTAACTGGCAATACGCTGGAGCTTATCCCGGGCGAAGGCGATGCGCAGACGCATTTCGTGGTCCTGCCGAGCAATGAAACTCTGCTTCAGCAGCCGAACTCGTTGGAACTGACGCTCACGGCACCTGAAAGCTACGGCATCGATGCCGGTCAACCGCTGATACTGCACGGGATGCGCATTGGCCAGGTGGTCAACCGCACCCTGACTGAAAAAGGGGTTACCTTTAATGTGGTGGTGGCCGCCGATTATCGTCATCTGGTGCATGGCGACAGTAAGTTCATCATTAACAGCCGGCTGGACGTCAAGCTCGGTATTGACGGGATGGAAGTACTGGGTGCCAGCGCCCGGGAATGGGTAGATGGGGGTATTCGCCTTGATCCCGGCAGCAAGGGAATATCAAAGCGCCGCTATCCGCTGTATGCCAATGCCGAAAAGGCCGAAGAAGGCATTACTGGCGATCGCCTCCCGACGACTCTCACCCTGACGGCCAGCAGCCTGCCCGATATTCAGAGCGGTTCAGTGGTGCTGTTTCGTAAGTTTCAGGTCGGGGAGATTGTCAGCGTAACACCACGCGCAGACGCTTTTGATGTGAACGTGCATATTAAACCCGAATACCGCCGCCTGCTGACGCCGGGCAGCGTGTTCTGGGCAGAAGGCGGGGCGCGCGTCCAGCTAAACGGCAGCGGCCTGACGGTTCAGGCTTCCCCGCTAAACCGTGCGCTAAAAGGTGCAATCAGCTTCGATAACCTTGCCGGTGCTGGTGCTGGCTTAACCCCACGGGATAAGCGCGTACTGTATGCATCACAAACCGCCGCGCGCGCCGTAGGTAGCCAGATAACGCTGCGCACCTATGATGCCAGTAAGCTGTCATCGGGTATGCCTATCCGCTACCTTGGTATTGATATTGGCCAGCTTGAGACGTTGGCATTGGGGGAAGGCAATAACCAGGTCATAGCGGAGGCGGTGCTTTATCCTGAATATGTGCAGGACTTTGCCCGCTCGGGTTCACGCTTCTCGGTGGTGTCGCCACAGATATCTGCCGCCGGCGTTAACCATCTGGACACCCTGCTGCAGCCCTATATCAACGTCGACCCGGGTAAAGGCCGCGCGCTGCGCAGCTTTGAACTGCAGGAATCGACGATTACCGATGCGCGTTATCTGGACGGGCTAAACCTGGTGGTTGATGCACCTGAAGGTGGCTCGCTGTCAGTCGGTACGCCGGTGTTGTTCCGTGGCGTGGAGGTCGGTACGGTCACCGGTACTGCGCTGGGTACGATGGCGGATCGTGTTCAGATCACTCTGCGCATCAGCAAAAAATATCAGCATCTGGTACGGAACAATACCGTATTCTGGCTGGCATCAGGTTACAACCTGAAGTTTGGGCTGACGGGGGGCGTAGTAAAAACCGGTACATTCCAGCAGTTTATTCAGGGTGGCATCGCATTTGCCACGCCACCGACCGTGCCGCTGGCACCGCCAGCCTCCTCCGGCAAACACTTCCTGTTAGAGGACGAAGAACCTGGCGGCTGGCGTCAATGGGGCACCGCCCTGCCGCAGTAACCGTGCTCGTAGCGGAGCGACGATATCTCCCTCGTTCCGCTGCGCATTGAGGTGTTTTGCGAAAACGTCATAACGGGAAGCTCCGTCCCGGCAGAATACTTATGCTAAACTGGGTTCACTTTTTTTTTAGTGGATCCAGCCTGTGTCTCACACTTCCCGCGTGTTTTTTCCGCCAGCCTTTCTTGCACAAATGCAGCGGCTGCTGCCCGACGCCAGTGAATTTTCGCGCTTTATTGCCATCAGCCAACAACCGTTGCGCCGCAGTCTGCGCGTCAATACGCTAAAAATCAGCGTCGATGATTTTCTCCGCCTGGTCGAGCCTTATCAGTGGGCGTTGACGCCGATCCCATGGTGCCCGGAGGGGTTCTGGATTAGCCGCGACGATGCCGATAAGCTGCCGCTCGGCAGCACGGCGGAGCACCTGGCCGGGCTGCTCTATATACAGGAAGCCAGCTCAATGCTGCCGGTCAGCGCCCTGTTTGCTGGCGGTCATATGCCACAACGGGTTATGGATATGGCGGCAGCGCCTGGTTCAAAAACCACGCAGATAGCCGCATGTATGGGCGATCGCGGAGCCATTCTTGCAAATGAGTATTCAGCCAGCCGGGTCAAAGTGCTGCATGCCAACCTTAGCCGCTGCGGCGTTAGCAACACCGCCATGACCCACTTCGACGGGCGGGTATTTGGCTCCGCGCTACCGGAGTGCTTTGATGCGGTACTACTTGATGCGCCCTGCTCCGGCGAAGGGGTGGTGCGCAAAGACGCCGACGCCTTGCGCAACTGGTCCGAAACCAGCACGGCAGAGATTGCCGCAACGCAACGCGATCTGATCAACAGCGCTTTCCACGCCCTGCGCCCCGGTGGCACGTTGGTTTATTCAACCTGTACGCTTAACCTTAGCGAAAACCAGCAGGTGATCCGCTGGCTGCTTGAACAGTATCCGGATGCGGTTGAAATAGAGCCTCTGGACACCTTGTTCAACGGAGCTGAACAGGTCGCTACAGCGGAAGGTTTCCTGCATGTGTTTCCACACATTTTCGACAGCGAAGGCTTCTTCGTTGCCCGCCTGCGTAAAGTGGCGAGCGTGACAAAAATGCCGCAACCGACCTACAAGGTGGGCAAACCCCCTTTCAGTCCTGTAAGCCGTCAGCAGCAGCAGGAAGTGAATGACGCAGCGGCTAAGGTTGGTCTGCGCTGGGGGCCTGAGCTTAAACTATGGCAGCGCGACAAAGAGATATGGCTGTTTCCCGCAGAGATAGAACCCCTCCTGGGCCGGGTACGCTTCTCACGAATTGGCCTGAAGCTGGCGGAAACATTCACTAAAGGCTATCGCTGGCAGCATCATGCCGCCGTGGCGCTGGCTGATGCCAGCAGCGCTAATGCGTTCGAGCTTGACAGCCACCAGGCGGAGGAGTGGTATCGCGGTCGCGATATCTATCCCGAGCGCAGTTTACCTGGCGATGAGTTGATCATATGCCACCAAAAGCAACCTGTTGGTATAGCCAAGAAGGTAGGCAGGCGGATTAAGAACACCTATCCGCGTGAGCTGGTGCGCGATGGTAAGTTGTTCAGCGTGTAAACCTCAGGCGGCCGGTTCGCGGCCGCCTGCGCGCAATCTGTACCAGGTTAATATTGCTGCAGGTTTTGCCCCGGCACCAGACTGATTGTTGCAGGTCTGGTACTTCTGAATATCGTCAGTTAAACAAACCGCAGTTCACTGACAGGGCTGAAAGCAGCCAGTAGCCGAGGTTACGGCCCTGCCCGGTCAGTTACTTTAACGCACGCGGATTTTTACGCAGCGAAGCGGCCCAGTCAAAATCTTTGATTTCGCTTTCTTTTGCCGCTGACGGCTTGCGCGGCCTTTTAGCCAGCACCTGTTTACTGCTTTCGCGCGTTACGCGTTCTTTCATCACCAGACGCTTCGCTTCCTTCAGGATCTCTTTTTCTTCTTTTTTACTGGCAATATGGCTTAATTTGTCAGTCAGCAACTTAACCCGCTGCTCCACCAGAATTTTTTCGTCTGCGGTAAACTGGTCGATGGAAATCTCTTTGTCGTTTTTCATGCAACAGGCTCCTGGCCAGTTCACATTACAATGGGTATCCACAGCAATGGGCCATTCTCCATCGTAGAACGCCAGACTAATCTGTACAAGCAGAGTTAGCATTTGCCCGACATCAAATGTAAATGCAAAATACAATCCTGCTATAACAGGAAGAAAACCGCAGCCGACTGCTGCACCGGCCCCCGGTCAAACTCCGTACCTTACAGGAGAAGTAAAATGTCCGACGTTGATATCTATTCTTCCTCAACGCTGTTTCAACTGCGCGGAACTCAGGTAGCCACGATGCAGGATGAGTTCGGCACTGTGACGGTCATTGATAACCGCGATTTCCGCAGCATGAGCTTTGACCTGATTTTTGAGCAAAGTAAAATGCTGAAAAGCAATGCGGCACTGCCAGTGCATAATTATGTTCGCGCCATGCTGATGGCACGAACCTTGGTCAAGGCGCAAGAAATCCTGCTGCTGGGGTTGGGCGGAGGTAGCCTGCTACGCTCATTGTTCGCCTGCAACCCGCGTATCGCTGTTGATGTTGTGGAGCTGCGTCAGGCTGTACTGAGCGTGGCGCAGGACTATTTTTACCTGCCGCAAAGTGACAACATTCGTTATTTCATCGACGATGCCGCACGCTTTATCGCCGACCCAAATAGCCAACGCTGCTATCAGCTGATTTTCTCTGACCTTTATAATGCCAACGCTCTTGCACCTTTACAGGCAACGGAACACTTTTTACGCAACTGCGCCGCCAGGCTGCAACCCGGGGGCTGGCTGGTGCTAAATCATCCCCACCTACCGCAGCAGGATCCCCCTTTTTCACAGGCCCTGCAGGCTATTTATAGCAGCCTTTTCTACACTGTCGCGCCCAGCGGTAATGTGGTGATCTTTGCCAGCTGTACCCCCTGCACCCATCCGCTGCATCATCTGCAGCATCTCATGAGCAGCAGCGGGGCAGACTTTGCCACCGATTTTACTTCACTGGCACAGAAACTGAGCCGCTGGCCGGGTAGCGCGGCGCAACGTTAACGGTGACTGCCTGTATATTATTGGTATGACGGACAATATTGCCCTCGGCCTGCCAATAGTCTACTTTTAGCGTGCAACCAGTATGAGTTAATAACAGAGACGATGAAATGATCATTCAGGGCATGAGTAAGGGATTTTTTATTTTTATTCTGGCGATAACCACGCTGGGTTTTCTTCACATACTGGGGCCCTATTTTTCCGCCATCTTATGGGCCGCTATTCTGGCCATCATCTTCCACCCGCTGAAGAGCAAGATCGGCAAGCACTGCGGCGACAGAAACGGTCTGGCATCCATGTTGACGTTGTTAATCATCTGCCTGATTGTCTTCATCCCCCTGGCAGTGGTGGCCTCATCTCTGGCAGTTGAATTTAATGCGCTGTATAACCGAATCCAGGCCAATCAGACCGAACTGACCACGGTCGCCTCCAGCGTGGTGAACCATCTGCCCGAGTGGCTACGGCATTTCCTCGCAGAGAATAATCTGACGGATGCCAATGCAATTCAACAAAAGCTTTCCGGTGTGGCCATGAAGGGAGGTCAGTTCTTTGCAGGCAGCCTGATGATGATAGGTAAAAGCACTTTCAGCTTTACCATCGGTTTTGGCATTATGCTTTATTTGCTGTTCTTCCTGCTGAAAGATGGCGCTTATCTGGTGGGAATGGCGCTGGATGCCATTCCGCTCTCGCGCTTCGTCAAACATCATCTGTTTGTAAAATTCGCCGCTGTTTCCCGCGCGACGGTAAAAGGAACGGTGGTGGTTGCGGTGGTGCAGGGAACACTGGGCGGGATCGCTTTCTGGTGTGCCGGCATTCAGGGCAGCATTTTGTGGGGATCGCTGATGGCGTTCCTGTCGCTGATCCCGGCAGTAGGCTCGGCGATTATCTGGCTACCGGTGGTAATCTGGCTATTATTCTCCGGCGCGATGGTCAAAGGGCTGGCGCTGACATTCTTCTTCGTGGTGGTCATTGGCCTGGTGGATAATATTCTGCGCCCTCTTCTGGTCGGTAAAGACACCAAAATGCCCGATTATCTGATTCTGATCTCTACCCTGGGCGGCATGGAAATTTATGGCATTAATGGTTTTGTGATCGGGCCGTTGATTGCCGCACTGTTTATCTCCTGCTGGAATCTGCTTTCGGGCAGAGATCACCGAGGTAATACCGATGAAATCGACAGCGACTTTATGGAAGAAGGCCAGAATCACCCCGGGAATGAACACCAATAATACGTGGAACGAGGCCGGTTAATGGCCCCTTTTTTTGCAGATCGTTGGCTGAATAGTGGATTAACTTATGTCGGTTTTCGAGCGACGTGAGGCCTGTCTTTCCGGTCGTTTGAAAGATTCATCAATTTCTATATCAAACCTGATACGAAAAGGGCTATTCAATAGCCCTTTTCTGGTCAGAGTAATCCTACCGTTAATGAGATAAAAATGGGTGCTAACAACGTTAAGATAAATCCGCTCACGATGGCGTGCTGGATAAACTCTTCGTGACAGTTCTCTTTTATGAAGGGTAACGCTGAATCCAGTGCCGCCGCTCCGGATATACCAATAGCGCTTCTCGGCTGTTTTTTGCCTAAAAAGTACAGCACGAAAATGCTCAGCATTTCTCTGAAGAAATCAGTCATAAAAGCCATTGCGCCCATCTTAGGAGAAACCAGAATGTTCACCATAGGGCCTGAAAGTGAAAACCAGCCAAATCCACTTGAGACAACTAATGATTCCGCAAACGAATAATTGCTAACCGTTGAAAAAACCAGTACCGAAATCAGGTTGGCAGCGATGACTAAAGCCGGCAGTAAAAAAATCTCCGAACGCACGGTAGCAATACGGAAGTTTACCAGATCCATCCCGACGAGATAAATTAAGCCGTACAGGATGTAGTTGCTGGAAAAATGAATATCCTGCAATGAAAAATGAGTGAATCGGTATAACATCACGCCAACAGCAAAGGACAGTATCGCCTTTATACACCCTTTTACCGGTCCGGAGAAATTAGTGGGTTCGCTATGAGAATAAGCGCCCCCCCTCTTTCTGACTAAAATAATAAAGGTTGAAACAGACAGGATAGTTGCCAGAACCAACGCACTTTTTACTATTTCTGCCCCGATCTCTCTGTTGCTGAAAACCGCCCCGAAATCGATTCCCATGCAGAAAAGCAGCAGTAATACCACCAGTCCAATCTTGCTCAGGAGGATATTTCTGATTCTCGCTTTGAGTTTTTTCCCCGAAAAATACCCGGAGGATAACAGTAAGACCACGACAATAACGGACAATAACGATTCTTTCATTGCAATTCTTCTGTATTAAGGACGGATATTGATCTATTTAACGCATTAATTTTATCATATGCTTTGAGCAGTGCGAGAAAAATCAATCAGTATCATTGCCCTTTCAACAGGTGAAGCCGTACTTTGCATTGATAAGTGATCGACGTAGTGGCTTACCATCTCATCACACACGGAGAAACTATCCATAAATTCAGTAAGGGTAAAGCGATGGATAATCTCATCCTGATTCACTTCGTGCAGCTTTTTATTTCGCGCACTGACGCCCGCTATGTAATTATTGCCGCCTATTGCGTTAGAGCTACGACTGACTAAGTGGGCGAACGTAAAGGGTTCTCCATCCTGATGGAAACAATCAGGCGAGCTAAAGCCAGGGAGATGATTATTTTCACAGCGAACTTTAACCAGGTGCACACCGACATAGACAGGAAGGTGGTCGTGTTCAAAACCAAACGTTTGTTGAAAATCATCGATAATCAGTTCTTTCAGAAAATCAGTGCTTTTCAATGCTGAACTTAACGCATTGAAGTAGCGGATGGATCCGTGCTCTGGATTGTTGCTTCCCTGATCGTAGCCAGAAAACGCTTTACCATCCTTGTTATGTGTTGGCAGCCAGTGAAGTTCGTTATCTTTCCACGGGAGAATGATGGCATTGCCATATCTTCTGAAACGTAAAGTGCTGGCCGGAGCATGCTCATCTCGTTCAAGGAGGCTGACCTCATGCATAAGTAGCCCTTTATCTTCTGCTGAAACAGTAACATGTGATTTAAAGTGTGAAAATCCATCTTTGTGTAAGGTAAACATAACTCAATCTCTTCAATACTAAAGTTAAGAAAAATTAATATTCTTCCATCGGAGACTTTGTGTCAATATGTAAAAATTGTTAACCTGGGGTTAAATTGATATATGGAGTATCATAAATTTATTTCATCCATAAGCAAATTTTATAACCACCCCGGCTCGTTTCATTAGCAGAACGTATGGCTGATTTTTGTTCACCTTAATGCTTATGTGGGGACTTTCCACCATCAAGCGCCATCTTAAGATGGTTAGCCCCGACTCAAAGGTGCCGTAAAAACAGAGAGGGATAAACGTTTTGGTCAGCCGCATGGCAGAAAAGTCGTCCTGTGGGCGATACCATAGTAGGCGGGGGAAGATAACGTCTGGAGTGGCTTAAACGCCGGGGGTACCCTGTTCAGTCCGGGAGGATTCGGCCCGGTATTAAACCGGGCCGGGTAGCAGCCCACCGACTTGCCACACCATCTGTATTAAGGTGCTGGCACAATACGGTGACTGAGCAAATGATGATTAAGCCTTAATCTTTCTTTGGCCTGGCAGAGTATTAACGCCCCACAAACCGCTCAGCGTACTCACAATGGCGCCAATCAATAAACCGAAGAAGGACCAAAGAGCCACTTTCGCACCGGCTTTGGCTGCCGCATCGGCTTTTTCTTTAGCCTGCTGTTTCAGCTCAGCGTACTGCGTTTTGGCCTGATTGATATTATCTTCCAACTGCGAAATACGTTGGTCAACCTGCTGCACCGCTTTATCACGAGTCTGAATAAAGTTATCTACTGCTTTATCCGCTTGCTCCGGCGTCATCGAGGTATTTTCCGTCAGAGCCTTTTTCACATCATTTTTGTCTACGGAATGACCAATGGTTTCAGCGCGACTTTTTAGTTTTTCGGTCAGTGAATTAACGATGGCATCACTGTTTTCTGGATGACTCGCCAGGTTTTTAGCCGCACTGGCTAAATCGTCGCCCGCCGCTTCAAGCTGTGACTGCAGATACTCAGGCTGGAGTTCTTTGATGCCGCTTTTTTTCAGGGCTTCCATAACCTGTTGATCGGCATCCTGGGATTGCAACTTGGTATTCAGCCCAAGGCGGCCGTAAATCTTCTCACCCATATTGCCCGCGCCCTGAGCGGCTTGTCCGGCAACACTCCCGATCCCACTCGCCATGCTTCCGGTTGCAGAGGCAATGCCGCCCACCGCGTTACCGGCCGTATTTAATACGCCACCAACGGCAGCAAATCCAAGAATGGTGGCCACCAATAATGAGGTCGCCCAAATCAGAAAGCCGTGAATAGCACCATCAGCACCTGCCAGCCGTCCGGTAATAAAACCGCCACAGGCAAGACTAATGATGACCCCAATAACAGACCAGGCCAATACGGCCGTGTCTGCACCATTAACAATATCATCTGATTTTGGCGACAACATCGATAAGCCGAGGCTTGTCCCGAGGGTAGTAAGCAGAAGTGATACAGCTATTGCGGTCACTACGCCAGCGATAATACTGCCCCAGGAGACGCGTTTAGTCATTGCCAGTTCGTTTCTAAGTTCCATTTCTCACTCCGGTTTATATAACAATCAATAACTGCTTTCAGCGTTAACAGTATAGATGTCAATTTGGTTTCTTCCCGGAATCAGCTGAAATATTTGTGAATTTTTTCTAATCGTTAATGACGGTAAAACGCGCAAGGTTAATGACGTGGCCGGAGATGGATTTATCAATCGTTAACTTACATCAGGGATAATTAAGATATTTATCAGGCAAAAAAAAGACTGAAGACAAATCCTGTCTTCAGTCCAAGGTAATGGCTCTTGACAGAGCCGTGCGCTAAAAGTGGGTGTTCTTGCAGCCGTTGTGGCCTGGTACTTTTAAGATAGACCAGCAGCGGAGGAATTCCAGCTGACGATAAACGGCAAGGCGTACAATCATTAGCATTGTGATGGCGGCTACAAATTTGAGGCATGATACTACCCTGTGACCGCTGCATCTCAAGGCTTAAGGCACGCCCGTTGACGGCCTCAGTGACAGAGCTTCGCGGCACGGGCCACAATCGGTGCCAGACTTTTTTTCTGTCCGGGATGGTATGGGTCGTCTGCCAGAACCTTCGCTATGGGCACTCCCTTCATCTGGCCCGCCTGCACTTTGGCTTCGGCTGCGGCATTTAATGGATACTGCACCAGCGTGCCGTCGTTAATAGCAAACAGTATGTTGCCCTTCTCGCAGCTCAGCATCATCTCTTCACGCGTGAATGGCCAGTCGTTTTTACCCATATCGAAACGGCTTACGGTTTCAATACCGGCCACTGCGCTGCTGCTGATGCCCAGTGCCAGGCATGCTAATGCCAACTTTTTCATTTTGTTCTGTACCTCAAACGATATCACTTAAATCTGAAGGGTGAATAATTTAGCCTGCCCGGCTAATGGCCTGGGCCGGTTCCAGCCAGGCAAACCCGCTTACGGTCAACAGCACCGCTGCAGCCAGAATGATTTCCACCAGGGTAGTGGTGATAAACTGCTGTTGCCCGTGCGCCCCACCGATCAGCGCCAGCCCCAGCGCAATATGGCCATAGCGCGAAAAGCGCATCAGGCTTTGGCTAAGAGCAGCGTGCAAGCGCAAAGGTGCGAGAATTACGCTAACTATTCCCGCCCAGGCCAGCGGCATCAGCACGACCTGTGCAGATAACGCCCCAGGATAATACCCCTAATTCGCATTGATCCTTACAGGCGATGCAGCGGCTTGCTGCCAGAGGGCAAAAGAATACTCCGCTTAAAAAGCAGTGTCGAGGTAACGCCAGCAATCAACGGTCAGCAGGCTTGCTAATCCGTGCTTTGTGCATTATTTTCTGCCTCAAACTGGGGGGATACATCATGAGCTACAACCTGGCCACATTGCCACAGGAAGAAAAAGATAAGGTCAACGTAGACCTGGCCGCCGCCGGAGTGGCTTTCAAAGAGCGGTATAATATGCCGATCGTCGCCGAAATAGTTGAACGTGAACAGCCGGAAGCACTGCGTGACTGGTTTCGACAGCGCCTGATGCACTATCGTCAGGCTTCGCTTTCGCTCTCAAGGCTGCCGTACGAACCTAAACAAAAATAACGGTGCCATTTATTCACGCGATAGCAACCAGTGGTCAGCTGCTGGTACGAGTAAACAGATAATCAGTATCCGGCGTGCGGCTGACCATTGGCAAGCAGGAGCCTTTTCGTTACCCTGCACGTCAGTTTTATCATCGGGAGAAGCTATGTTCAGGGTTATAGACACGGAAACCTGTGGCCTGCAGGGCGGAGTGGTTGAAGTGGCTTCGGTTGACGTTATCAGTGGACAGATCCTCAATCCAATGAGCGATCTTATCTCACCTGACCGGCCAATCAGCCGTCAGGCCATGGCCGTCCATAAAATCACCGAGGCGATGGTGAGGGGAAAACCGGCCATAGAACAGGCGATAGGCCGCTATCACGGCAGCCCCTTCTATGTAGCACACAACGCCAGCTTTGACCGCCGCATGCTGCCTGAAATGCACGGGGATTGGATTTGCACCATGACCTTAGCGCGCCGCTTATGGCCTGGCCTGAAATACACAAATGAAGCGCTACGCCAGTCTCTGCAACTGGAGGTTTCACCACCAGCCGATTTACACGCTCACCGGGCATTATATGACTGCTACGTCACCGCTGCGCTATTGATGCGTATTATGTCGTTCAGCGGCTGGGATGCTGCGGAAATGCTGCGCCGGATGCAGGTTAAGGGGTCGAGTAGCTGTTTTCCTTTTGGCAAATATCGCGGACAAAAGGTTGACGATGTGGCGAAAAAAGATCCGGGCTATTTACAGTGGATGCTAAAAAAAATCCCGGATCTCAAACCCGACTTACGCAGCGCCATGCAGCGGGCATTAAGCGAGTCCGATTAAACCACCTGGCTGGCCAGCAGGCCCGTCGCCAGCGCGATCAGAAAGGCATATTCCATCACTAATCCTTCATGAGCCTTGAAGCGCCCGGATTTGCCGCCGTGGCCGGCATCCATTTCGGTGTGCAGCAGCAGCAGATGGTCGTCGGTTTTCAACTCGCGCAGCTTCGCCACCCATTTTGCCGGCTCCCAATACTGCACCTGGGGATCATGCAGCCCGGTAGTAACCAGCAGGTGCGGGTAAGACTGCGCTACCACGTTGTCATACGGGCTGTACTGCCGGATGTAGCGATAATATGGCTCATCGGCCGGATTTCCCCACTCGTCATATTCACCGGTGGTGAGGGGTATGGTTTCATCCAGCATGGTGGTCAGCACGTCCACAAATGGCACCTGCGCGACCACTCCGTGGAAACGGTTCGGCACCATGTTGATCACCGCGCCCATCAGTAAGCCCCCGGCGCTGCCCCCCATTGCGTAAAGTTTTTGCGCGTCACCGTAGTTTCTCGCCACCAGCGCATCGGTAATATCAATGAAGTCATGGAAGGTGTTCATCTTGTTGAACAGGCGTCCGTCGTCATACCAGCGTTGCCCCATTTCCCCTCCGCCCCGGATATGCGTCAGAGCATAGACGAACCCACGGTCGAGCAGACTGAGACGGCTGGCGCTGAAGTCGGCATCCATACTGCTGCCGTAGGAGCCATAGCCATAAACCAGCAGCGGGTTGGTTCCCGGCTGATAGCAGTCCCGGCGATAAACCAGCGAAACCGGCACTTCGACCCCGTCGCGCATGGTCATCCAGTGGTGCTCGCTACGATACAATAAGGCGTCAAAACCTTTTACTTCTGTCTGCTTCAGAACCTGCCGCTCACCGCTATCCAGATCGCGTTCATACAGCGTGTCCGGGGTGGTCATTGACGAATAGCCATAGCGCAGCTTGCTGGTTTCAGGGCTGGGGTTGTAACCAATCCAGGTGACATAAGCCGGATCGTCAAAGGCAATCGTGTAGCTTCTGCCGCTTTGCCAGTGGATCTGGCGCAGGCTGGATAATCCGTGCTGACGCTCTTCAACGACCAGCCAGTCGCGGAACAGGGAATAATCTTCCAGTACGATATCGTCACGCGCAGGGATCACCGTCTGCCACTGATGTTCATCAGCCTCTGCGCTGCGATACAGAGCAAAGTTCTTACCGTCGCGATTAGAACGTATATAGAAATTGCCCTGATAGTGATCGACGCTGTATTCATGGTCTTTACGACGTGCGCTAAACCGCTGCGGCTGCGCATTGGCCTGCTGCGCATCCAGCAGCATGACTTCGCTGGTGGTGCTGCTGCCAAGTACGATAGTAATAAACTGCTCTGAGGTGGTCTTATCAAGGCCGACATAAAAAGTGTCATCCTGCTCTTCATACACCAGCTGGTCCTGCTGCTGTGGAGTACCGAGCGAATGCCGCCATACCTGATAAGGCAGCAAAGTCTGTTTATCCTTCAGCACATAATAGAGCGTCTGTGAATCGCCAGACCAGGCCATGCTGGAGGAGACGCCCTCCAGCACCTCGGGATACCACTCGCCGCTGTGCAAATGACGTAGACGAATGGCATATACCCTGCGCGACAGAAAGTCTTCGGCCACCGCCATTGTCTGGTTATCCGGGCTGATGGCCACGCCACCCAGGGTATAAAACTCGCTGTCGGCAGCACGCTGGTTACCATCCAGCAGCGTGTCCCAGACTTCCGGCGTGAGGGTGTCCGCTGGCTGACGGGTATACAGGGTATATTCGTTGCCTTCCTCATAGCGACTTTGATAGCGGAAGCCGCTTTTAACATAGGGCACGGAATGATCCCGCGCCGGTATACGCCCAACGATCTCCTTTAGCAACTGCGCCTGGAGTGCCTGTTGCGGCTGAAGCTGCTGCAGACAAAAGTCGTTTTCAGCGCTAAGGTGCGCCAGCACCTGCGGATCTTCACGTCGATCGTCACGCAGCCAGTAATAGTTGTCGGTGCGCGTATCGCCATGCAAGGTCATAACATGGGGTATTTTCTTTGCTTTTGGTGGCGTCATATTTCGTTCGCAATGTGAGTTCAGGTAGGTCAGGTTGACACCTGGCTGGCAGATTGCCAAGTAAAGATAATGCGCCAGTGGAACGATTGACGTCGATCACCGGGCGTCTCAACAGCGACGTAAGGAAATGTCAAAGGAGGCAAAGACGATAACACGTCATCTTAATGCGCGCACATCATGTAAAAGGCGGGTTTGCGCCAGCCGTTATTGGCTTCTACCCTGAAAGCAGCAAGAAAAAAAATAAGGAAACGACGGTGAAGCTTTCAGACAACCCATTATTTATCAATACTATTCTGCTTGGCGGTAGTAGCGAAGAGAAATTACGCGCGGCCGCTGCGGCGGGGTTTCAGCAGGTGGAACTGTGGCAGCAGGATGTGGCAACAGCAGCAATGGGCGCTGCTGGCCTGGCCAATCTCTGCTCACGGCTGGCGTTATCATTGACGGATTACCAGGTGTTGATGGACTTTGATGGCGCACCGGATGAGATGCGCAATAATAAGCGTAACGAAGCCCTGGAGATGATGTCAACCGCACAACGATTGGGAGCCACTACGCTACTGGTCCCTGCTTCGACTCATCCCGCATGTTGTCAGCAGCGAACAGAAGAAGATTTACGCTGGCTGGTACAGCAGGCGGCACGCCACCATCTGCGCGTGGCCTATGAAGCGATGGCGTGGAGCCGGCACATTAACAACATCGCCGCAGCATGGCAGCTGGTGAAGCGCATCAATGCACCCAATCTGGGGCTGGTGGTCGACGCATTCCATATCTTTGTTTTGCAAAGAACGCTGGCAGATCTGGAAGGCATCCCGGCCGGCAAGATATTCCTGGTGCAATTGTCGGATCTGGATACCCAGCCGGATGCGCAACAGTTAAAAAAGGTTGCCCGCCATGACCGCCTGCTGCCAGGCGAAGGCCACTATCCGTTGCGGGCGCTACTAGAGCGCCTGCAACAAATTGGATACCAAGGGCCAATCGGACTTGAAGTCTTCAACGATCGGCTGCATCAGGCCGATCCCGTTATCACCGCAAAGGCGGCGATGGCGGCGTTACGCCAGCTGATGTAACCCGGCCAGATGGCCACGCCAGCTGGCCCGTCCTGGTGCACTCAGCCCGCTACCGCCCGCAGTTTGCTTTCGCTCACGTCGTCGCTTTTATCGGCGGCGTTTTCATCAGGCAGCCTGCCGGTGCGCAGGATCTGCTGCAGCACGTCTTTGTTTTCCGCCATAAAAAGCCCCAGCGATTCGTTCTGCTGATCCTCCATGTCCAGCGGACTGGCCGCCAGCCAGTCAGAGAACACTTCGGCCATATCGAGCATTTTGTCGTAGGCATCCGCCTCTTTTTTACTGGCAAACGTCATCTTTTCTTCACCTTTTCTGACGACGATATATTGAATTTCGACAGCCATAATTTCGCCCTGTTTAACTGTGTTTTTATACAGTATAGCAGCATGGCTTTTTTTCCTCAAGCGCCGGATGACGGATGAACACGCAAACGTTTTCGTTTATACTGCTGCGGTTTTTTTTAATCTACTCAGGTGGCGATGATGACAACTCTTGGAACCGCTCTGCGCCCGAATGCAACGCGCGTAATGCTGTTAGGATCGGGTGAACTGGGCAAAGAAGTGGCGCTGGAATGTCAGCGTTTGGGCGTGGAAACGATCGCGGTAGATCGCTACGCGGATGCCCCGGCCATGCAGGTTGCCCATCGCAGTTATGTGATCAATATGCTGGATGGCGCGGCTCTGGCAGCGCTGATAGCTAAAGAAAAGCCGGATTTTGTGGTGCCTGAAATTGAAGCCATCGCCACGGATATGCTGGTCGAACTGGAAAAACAGGGCCAAAATGTGGTTCCCACCGCCCGCGCCGCACGGTTAACTATGAATCGGGAGGGCATTCGCCGCCTGGCGGCAGAAGAGTTGCAGCTTCCCACTTCGGACTATCGCTTCGCCGACAGTTATGATGCATTTTGTTCCGCAGCACAAGCTATTGGCTTCCCGTGCATTATTAAGCCGGTGATGAGCTCCTCCGGCAAAGGCCAGAGCTTTATCCGCAAGGCCGCACAGCTGGCCAACGCCTGGGAATATGCTCAGCAGGGTGGCCGTGCAGGTGCCGGGCGCGTGATTGTTGAAGGCGTGGTGAAATTCGATTTTGAAATCACCCTGCTGACCATCAGTGCCGTGGATGGTATTCATTTTTGCGCGCCCATTGGCCATCGCCAGGAGGATGGCGATTATCGTGAGTCGTGGCAGCCACAGCAGATGAGCCAGCTGGCCCTGCAGCGCGCCCGGCAGATTGCCGAAAAGGTCGTGGCGGCTCTCGGTGGTCACGGCCTTTTTGGCGTGGAGCTATTTGTCTGTGGTGATGAGGTGGTGTTCAGTGAAGTGTCACCGCGCCCGCACGATACCGGCATGGTCACCTTAATTTCACAGGATGTTTCTGAGTTCGCCCTGCACGTTCGCGCTTTCCTCGGTCTGCCGGTGGGGGCAATACGTCAATATGGGCCGGCGGCATCGGCGGTTATCCTGCCGGAGCTACACAGTGATAACGTTCATTTTGCCAACCTTTCAGCCGCAGTCGGCGCGGGTCTGCAGGTTCGTCTGTTTGGCAAGCCGGAAATCCAGGGTAAACGCCGTTTAGGCGTCGTGCTGGCAACCGGGAGTGATATTGAGGATGCGGTACAGCGCGCCACAACGGCTGCCGCCGGCGTCAACGTCAGTGGCTGATAGCTACCGGCGCTACCGGGGGCGAATCAAATCTTCGCCCCAGATACTGCCTGCCGTGCCAGTTGGGTAATGTGATGGTCATCCCCTGTTTCCAGCGCATCGGCTGGTAACTGCCCGGCGAGCGTCGGCTTATTGTGCATAACCCACTATTTTTAGTGAAAAAAAAAGCCCGCCGAAGCGGGCTGCAACATTCAGCTCAATTTATTCAAATTCATTCCATGAGCGGCCATCACGGGTGATCATCGCTACCGAAGCCACCGGCCCCCAGGTACCCGCTTGGTAAGGTTTAGGCGCTTCTTTATCTGCAGACCAGGCATCCATGATGGAATCAACCCACTTCCAGGCCTCTTCCACTTCATCACGACGTACAAACAGGGCCTGGATACCGCGCATGGTTTCCAGCAGCAGGCGCTCGTAGGCATCCGCCAGATGAGACTGATTGAAGGTCTCTGAGAAGCTCAAATCCAGTTTGGTGGTTTGCAGGTTATGTTTGTGATCCAGTCCGGGCACTTTGTTGAGGATCTGGATATCGACGCCTTCATCCGGCTGCAGACGAATGGTCAGTTTGTTTTGCGGCAGTTCCTGCCAGCTGTCTTTGAACAGGTTCAGCGCCGGATTTTTAAAGTAGACAACAACTTCCGAACACTTGGTCGGCAGACGTTTACCGGTGCGCAGATAGAACGGCACGCCAGCCCAGCGCCAGTCGTCGATATCAACCCGGATAGAAACGAAGGTTTCCGTATTGCTGGACTTGTTTGCGCCCTCCTCCTCCAGGTAGCCAGGGACTTTTTTCCCCTGCACAAAACCTGAAGTGTACTGGCCGCGTACGGTTTTTTCACGCACGTTGGTATGGTCAATGCGGCGCAGGGAGCGCAGTACCTTGACTTTTTCATCACGAATACGGTCAGCAGACAGATCTGCCGGCGGTGACATCGCGATCATGGTTAACACCTGCAGCAGGTGGTTCTGAATCATGTCGCGCATCTGACCGGCTTTATCGAAGTAGCCCCAACGCCCTTCGATCCCTACCTCCTCTGCCACGGTTATCTGCACATGGTCGATAGTGCGATTGTCCCAGTTTGCGGCAAACAGCGAGTTAGCAAAGCGCAGTGCCAGCAGGTTAAGCACGGTCTCTTTGCCGAGATAATGGTCAATGCGGAAGACCTGGCTTTCTTCGAAGTACTCACCTACCTGATTGTTAATTTCCTGCGAAGTAACGAGCGAGGTGCCCAGCGGTTTTTCCATTACTACGCGTGCTGGTTTGGCATTGAGTTTGGCCTCGCCCAGCCCCTGACAAATAGCACCAAAAGTGCTTGGCGGCATGGCAAAATAGTTGATGGTGATGCGTTTTTTCTGGTCGAGCATTTTGCCAAGTCGAGGGAAATGACTGCTGTCAGTCACGTCAAGATTACAAAAATCGAGTCGGCTGCTGAGTTTATCCCACAGCGCCTCATCAATTTTTTCCTTCATAAAGGTTTCCAGCGCTTCACGCACGACCTTGGTATAAGCGGCTTTATCCCATTCCGCACGCCCCACGCCTATGATGCGTGACTCTTCATGAATCTGACCGGCTTTTTCTAACTGATACAGTGAGGGCAGCAGTTTTCGGCGTGCAAGGTCGCCTTTGGCACCGAAAATAACCAGATCGCATGCCTGGGCTGTTTGTGTAACCGCCATTTCATTCTCCTCGTTGCAGGATTAGCCAGTCCCGTAGATTCCGAACCAGGACAGGCTCTTAGTGTCATTTTGTATCTGTACAATGTACTGCTTTTGCCCGGTCCACGTAAACCTGGTGACGCAGGTCTGGCACAATGTATTCAATCAATGCGTTATTTTGTGGCAAACCACAGCGGGCATCCGCCCGTTCAGGCCTGAATTCTCATTATTGCCGTGAGTCAGATGACCTGTTTGAGCATCAGACTCGGCTCATTCACGACTAAAACGGAGTCTGATGCTGTGGTGACTCTGCGTTAAGCACTTAAGGTCAACGTCTATTCTCTACAAAATGACATTGATTTCTCCTTTGATTGAAATCGTCAAAATGTATAGGCCATTAACTGTATGAATAATAGACTGAAATAAAATTTTTGCTGTTCAAATTAGCAAAATGCCTGCCGGGATCTGCTGTCACTTTTGCAAAAAAAGCCCTGCTCCGGCAGTGGCTAACGCGCAGCAAGCCATCACCACCGGACATCTCATTAAGACTGAAGGAAAATGACCAAGGCCAGTAAGTGTTTAAGCTCAATGTTGACTATTGAGTTTACCGCTTTAGGTGATACCTTATGTGTGCATGTGCTTATGAAACTCTCATGACTCCTCTTGTCTCACCTCTGGCCAGAACCCCTGCAGGATGTTGAGAGCGCACAACAGACAGTTAAGACCTCTGCACATATTATTTCACAGGGATAGACTCACTATTCACTTCAGGTCGTATACAATGAATAATCAATCATCTTCACTTCTTCATCCTAAGTACCTTTCTCGTCGCCTCAGAAGAACCAAAATTGTTACCACGCTTGGCCCCGCTACCGATCGTGACAACAATCTGGAAAAGATCATCGCTGCGGGTGCCAATGTGGTACGACTGAACTTTTCACACGGCACCGCCCAGGATCACCAGATGCGCGCAAATAAGGTGCGCGAAGTCGCGGCAAAACTGGGGCGACACGTCGCCATTCTCGGCGATCTTCAGGGACCGAAAATCCGCGTTTCAACTTTCAAAGAAGGGAAAGTTTTCCTCAACCCAGGCGAGCGTTTTCTGCTGGATGCCAGCCTGGGTAAAGGCGAAGGCGACAAAGAAAGAGTAGGCATTGATTATAAAGGCCTGCCCGCTGATGTCGTACCGGGAGATATCCTGCTACTTGACGACGGGCGTGTGCAGCTGAAAGTGCTGGAAGTTAAAGGCATGAAGGTGTTCACCGAAGTGACCGTCGGCGGCCCGCTATCGAATAATAAAGGGATTAACAAGCTCGGCGGGGGGCTGTCGGCCGAAGCCCTTACGGAAAAAGACAAGGCGGATATTCTCACCGCCGCGCAAATCGGCGTCGACTATCTTGCCGTATCCTTCCCGCGCTGTGGTGAAGACCTGAATTATGCCCGCCGCCTGGCGCGTGAGGCCGGATGTGAAGCCAAAATCGTCTCCAAAGTCGAACGTGCTGAAGCGGTTGCCAGCCAGGAAGCGATGGATGACATTATTCTCGCCTCCGACGTGGTGATGGTTGCGAGGGGCGATTTGGGGGTGGAAATCGGTGATCCTGAGCTGGTTGGCATCCAGAAAGCGCTGATCCGCCGCGCACGCCAGCTGAACCGCTCCGTCATCACCGCCACTCAGATGATGGAATCAATGATAACTAACCCGATGCCAACCCGTGCTGAAGTCATGGACGTGGCCAACGCCGTACTGGATGGTACCGATGCGGTGATGCTGTCTGCAGAAACCGCCGCCGGACAGTACCCGGCAGAAACCGTCTCCGCCATGGCCAGGGTATGTGTGGGGGCAGAGAAGATCCCCAGCATCAATGTTTCCAAGCATCGCCTCGACGTTCAGTTTGACAATATCGAAGAAGCCATCGCCATGTCGTCCATGTACGCCGCGAACCATCTGCAGGGCGTGACCGCGATTATCACCATGACCGAATCCGGCCGTACTGCGCTGATGACCTCACGTATCACCTCAGGACTGCCGATTTTCGCCATGTCACGCCACGAGCGCACGTTGAACCTCACCACCCTTTATCGCGGCGTCACCCCGGTCTATTTCGACAGTCATAACGACGGCGTGGCTGCCGCACACGACGCGATTAACCTGCTGCGCGATAAAGGCTTTTTGGTGTCCGGCGATCTGGTTATCGTGACTCAGGGCGACGTGATGAGCACCACGGGTACCACCAATACCAGCCGTGTACTGCGCGTTGAGTAATCATGTCTGAAGCAATCGGGTCTCAGGCCCGATGGTTTCTCACCCGCTTGCCCCCTTCCAGTTCGTCTGCGTGGTTGCCGATCGGGTTATCATTTGCTTTATCTGCAAATGATAATTTTCCAGTATTTCCAGGTCAAAATACGGTATGTTAGCGCGGTCGCTAAGCCTCCGTGCTTTTTTTACTTTTATGCAATTCCAGGAAGGAGCCAGAATGGCGTCATACACCCCCGTGTCGAGCCTGACTCGCCGACATCTGATTTTCCCTTTATCATTAGTTCTGTTTGAGTTTGCCACCTATATCGCTCATGACATGATCCAGCCTGGAATGCTGCAGGTGACCGAAGAGTTCCACGTCAGCCCGGAGTGGGTTTCAGCCTCGCTGACGGCCTATCTGATTGGCGGCATGATGCTGCAATGGCTGCTTGGCCCGCTCTCCGATAAACTTGGACGACGGCCCGTGTTGTTGTCCGGCGTCGCCTTCTTTATGCTCACCTGCCTGGCCACTCACTGGGTGCAGAGCATCGAACAATTTGTCCTGCTGCGCTTCCTGCAGGGCACCAGCCTCTGTTTTATCGGCGCTGTGGGTTATGCCGCCATTCAGGAAGCCTTCAATGAAGCGCTTAGCGTGCGAATTATGGCGCTGATGGCCAACGTGGCGCTGTTGGCTCCCCTTGCCGGCCCGCTGGCCGGTGCCGCATTTTTGGAAATTGGCGACTGGCGTACCATGTTCTGGCTTTTTGCCCTGGTCACCGCCGTCGCGCTGATTGGACTGTGGCGCACAATGCCGGAGACAGCAGGTGACGCCCGCATCTCGCTGTCGTTAACATCACTCGGTAAGGGTTATATGGCGCTGGTTAAGGACCGTCAGGTGATGAGCGGTTCACTGGCGATTGGTCTGGTCACTATCCCCTGCCTTGCCTGGGTGGCATTATCACCGGTGATCCTCATCCACGATGCCGGTCTGAGCCGGATGGACTATGCGCTGCTGCAACTCCCGGTGTTTGTGGCAATGATTGCCGGGAACCTGACGCTGGGCAAGCTGTCCTCGCGGGTGGCGATCGATCGCCCACTACGGCTTGGCGCATGGCCCATTCTGGCAGGCCTGGCCATATCTGCGCTGGCTTCGGCTATCGACAATCACAGTTATTTGTGGCTGACGGCCGGGCTGAGTATTTATGGCTTTGGCACCGGGCTGGTCAATGCGGGAATGTATCGTCTGACGCTGTTCTCCAGTAATGCCGGTAAAGGCAGCGTTGCCGCGATGCTGGGCATGGTGAGCATTCTGGTCTTTGCGGCTGGCATTGAGCTGAGTAAATACGCTTATTTCGGCGATGGCGCCCGCGCCTTTAGCCTGGTCAATCTGGTATGCGGTGTACTCTGGTATGGGTTGGTCAGCGCGTTTTTACGCGAATGGAAACGCCGTTCGATGCTGAATAAAGTCGAGATTGCCTGACCGCCTGACGTTCTGTTTAGCCGGACAAGGGGAGCTTAGCTCCCCTTTTACTTTACTTTTTCGGGTAAAGCTCCTGACGTTCGTAGGGTTCTGCTTCACCCGGACGGCGGGTCTTCAGCAGCTTAAGGATCCAGGTGTACTGCTCCGGATGCGGGCGGACAAACGCTTCAATTTCTTCATTCAAACGCCGCGCCTGAGTCGCATCGTCGGTGTCCGGCAAATCGTCCATCGGTGGGCGCAAATAAATATCCAGCGAATGGGTTTTGCTGTCATATACCGGGAACAGCGGCACCACTTTTGCCCGGCACACTTTCATCATCCGCCCTACGGCGGGCAGCGTGGCTTTATACGTGGCAAAGAAATCAACAAATTCGCTATGATCCGCACCATGATCCTGATCGGGCAGATAATAGCCCCAGTACCCCTGACGAATAGAGCTGATAAATGGCTTGATGCCGTCGTTACGTGCATGCATACGCCCGCCAAAACGGCGGCGGACCAGGTTCCAGACGTAATCGATCACCTCATTACTCTGATTATGGAACATGGCCGCCATCCGCTGCCCTTCAGATGCCAAAACCATCGCCGGCAAATCAACCGCCCAGCCATGCGGCACCAGAAGAATGACGTTCTGCCCGCTGTCACGCAGCGCATCGATAATCTCACGGCCATGCCAGCGGATGCGTGATTTTGCCGCCTGTGGACGCAGTGCCAGTTCGGCCATCATCGCCATTGACTGCGGTGCCGTGGCAAACATCTCATCGATAATCTGCTCCCGCTCCACTTCCGACTTTTCAGGCAGACAGTATAGTAAATTGATCTGTGCACGGCGTCGGGCGCTGCGAGCCAGTTTGCCGGCTTGACGTCCTAACGCCCCCAGCAGCGGATCGCGCAGGCGTGGAGATACCAACGTCAGGGCTGCAAACGCGCCCACTCCCAGCCAACTCCCCCAGTAGCGGGGTAATAAAAAAGATTTCTGAAAGACGGGAATAAATTCAACATGACTTCTTTTTTTGTTTTCCATGCACTGGCCCCAAACAATAACCGGCTTATGATAGTGCTGACGTGGGATTTTGCAATGGTAACGGTCGAAACGCCCATTCACCCGCCAATAAAAAAGCCGACCGGTTCACCCCGTCGGCTTTGTGATGCTGGATTAAGGCTACCTGATATGCAGCTGAGGTATCACTTCACGCACCTGTGCCAGATAATCACGGCGCTCTTTACCGCTCAACCCTTCCATACGTGGCAGTCGGGCGGTCAGTGGGTTAACAGCCTGATTATTTATCCAGACTTCAAAGTGAACGTGCGGCCCGGTCGACCGTCCGGTGTTACCCGAAAGCGCAATACGATCGCCCCGCTTCACTTTTTGCCCCGGCTTTACTAATAGCGTCTTCAGATGCATATAGCGTGTCATATATTGACGGCCGTGGCGGATAGCGACATAGTTTCCGGCAGCCCCGCTACGCTTCGAGACGATAACCTCACCATCACCTATTGCCAGCACGGGAGTCCCCACGGGAACTGAGAAATCAACGCCTTTGTGCGGTGCAATGCGGCCGGTCACCGGATTAGTACGGCGCGGGTTAAAGTTGGAAGAAACGCGATACTGCTTAATGGTTGGGAAACGCATAAAGCCACGCGATAACCCTGAACCGCTTCGGTCGTAGAACTTACCGTCCTCTGCGCGAATAGCGTAATAATCCTTTCCTCCGCTGTTAACCCTCACCCCCAACAGTTGGCTCTGCTGGCTTTTACCGTCCAGCATTTCACGCGATGTCAGCACCGCGAAGCGATCGCCGTCACGCAGCTTGCGGAAATCCATTTGCCACTGCATCGATTTGATCACCGCGCTGACCTCACCACTGCTCAACCCGGCTGATTTGGCACTGTTGACAAAGCTGCCGTTTACCACGCCGTTCAGCACATGGTTCTGCCATTCGCCGCTCTGTAGCGCGGAGGAAAGTTTAAATGTGTCTCCGGCACGGTCGTAGGTGCGGCTTTCACGCCGGGAAACTTCCCAGGTCATACGCTGTAGCTGGCCATCGTTATTCAGCGTCCATGACAGCTGCTGACCGATTTGCAGATTGCGCAGTTCTCTGTCGATCTTTACCAGCTGGCTGATATCGGACATATCGATGCCATATTGATTCAACACGCTGCTGAGCGTATCACCGCCGGACACCACATAGTCGTGAGTGCCGCTCTCATTAGGCGTGTCTTGATCAATTTCATCGTTGGGGACTTCATCTTCCGGCGCCGGACTGTCCCCATCGATAGGTTCACTGGCTTCAGGGAGCAAGGTCCGTAGCTGATCCTGATTTATCTCAACCCGTTTGACGATCTGGCTTTCGCTATCGGGATGATAAACATAAGGCCGCCACACGGCAACGGCCAGAGTCACTACGGAAAGCGCCCCCAGCATGATGCGATGGGGGCGGGATAAACCATTTAACGCTACGCTGATAGCGTTGAGTTTTTGCTGCACTTAATGACCCTCTAATCTCCTTTCAGGCAGCTCGCATACTGGCTGGACAACTGCGAAAGAAACTGCACGTAGCTGTCTTTGCCTGGAGAGATATCTGTACCCAGTGGATCCAGCGTGCCCGAGCGCACTTTGGTTCCTCTGGCAACAGCCTCAATCACGGCTGGCCTGAACTGTGGTTCAGCGAAGACACATACCGCCTTCTGCTCAACCAGCTGTGTTCGTATTTGATGTAAACGCTGTGCACCGGGTTGGATTTCAGGGTTAACGGTAAAATGACCCACGGGGGACAGACCGTAGTGCTTTTCAAAGTAGGTGTAAGCATCATGAAAAACGAAATACCCTTTATCTTTCACCGGGGCAAGCTGGCTATTAATTTTCGCATCGGTAGACGACAGTTCTGCCTCAAAATGCTGCAGATTAGCATCTAATTGGTGCTTGCTGGTGGGCATAAGTTCCAACAATTTTGCATGGATTGCAATCGCCGTTTTCCTGGAGATATCTGGAGACATCCACAGATGCATATTATACTCACCGTGATGGTGGTGTTCATGCTCGTGCGCGCGCCCGTTTGCCCCGGCTGCGTGGGGGTCGTTTCCCTCATCGTCGTCGTCATCCGTGCCTTTCAGCAACAGCGATTTCACACCTGACAACTCGCTCATTTCCACGTTTTTTGCTGCCGGTAGTGTTGCCACTGACTTACTCATAAAGGCTTCCATCTCAGGCCCTACCCATACGACTAAGTTCGCATCCCGCAGGCGCTTGATGTCGGAAGGTCTTAGTGCATAATCATGTTCAGATGCCCCGTCCGGCAGCAGGATTTCTACCGGCGTTACGCCATCGGCAATCGCCGCCGCGATAAAGCCCACAGGTTTAACAGAGGCAACGACAGCCGCCTGAACCGGAAGTGCTAAGCAGGCAGTAATACCTACCCCGGTCAACATTGAAATAACAGGTAATTTTTTATGTAACATAATGATTCATTCCATCGTGATGAGCCTTATTTTTGTGATATTATAACATTTGAAAATTTCTGCAAACTGTAATTAATATGCCCAATTTGATCGCCCTTGAAAAAATATCAGTGAACTTTGGTCAACGGCAGGTGCTCTCTGACGTGTCGCTTTCACTACAGCCAGGCCGAATTCTAACCCTGCTTGGTCCGAACGGTGCAGGGAAATCGACACTGGTACGCGTGGTGCTGGGACTCATCGCACCCGGCTCCGGCAAGGTGCTGCGCCCGGAGCAGCTACGTATTGGCTACGTTCCGCAAAAAATTCACCTGGATGTCACGCTGCCGCTATCCGTCGGGCGCTTTATGCAGCTGCGCTCTGGCGTAAAGCGTGACGATATCCTGCCCGCCTTAAAACGGGTGCAGGCAGCGCACCTGCTGGAATTTCCCTTGCAAAAACTCTCCGGCGGCGAAATGCAGCGTGTCCTGCTGGCGCGAGCGTTGCTCAACCAGCCGCAGCTGCTGGTACTGGATGAACCCACTCAGGGAGTAGACGTTAATGGTCAGGTGGCGCTGTACGACCTGATTGACCAGCTTCGGCGCGAGCTGAACTGTGGCGTATTAATGGTTTCACACGATTTGCATCTGGTGATGGCAAAAACTGACGAGGTGCTGTGCCTCAATCATCACATTTGCTGTTCTGGTACGCCGGAAGCGGTATCTCAACACCCTGAATTTATTTCGATGTTTGGCCCTCGCGGTGCGGAGCAGTTGGCGATTTACCGCCACCATCACAACCACCGTCACGATCTCCAGGGACGAATTATTTTGCGCAAGGGATTTATCCGTCATGATTGAATTGCTCTTGCCCGGCTGGCTGGCCGGGGTTTTACTGGCACTGGCGGCCGGCCCTCTCGGCTCATTTGTTGTCTGGCGCCGCATGTCCTACTTTGGCGATACTCTGGCACATGCTTCGCTACTCGGCGTGGCCTTCGGCCTGTTGCTTAACATCAGCCCGTTTTATGCGGTCATTGTCGTGACGCTGCTGTTATCGCTAATCCTGGTCTGGCTTGAGCGCCGCCCCCATCTGGCACTTGACACCCTGCTGGGGATTATGGCACACAGCGCTCTGTCGTTAGGAATGGTGGTGGTCAGCCTGATGTCTGATGTGCGCGTCGATTTGATGGCCTACCTGTTTGGCGATCTGTTGGCGGTGACGCCGGGCGATCTGTGGACCATTTTGGCGGGCGTCACGCTGGTGTTAGCGCTGCTGGCGTGGCAGTGGCGCGCCCTGCTGTCACTGACGATCAGCCCGGAACTGGCGCAGGTGGATGGGATTAATATTCAGCGAACCAAAATGATCCTGATGTTGATTACAGCACTGACGATTGGTGTCGCGATGAAGTTTGTTGGCGCATTGATTATCACCTCCCTGCTGATTATTCCGGCAGCGACCGCGCGACGCTTCGCCCGCTCCCCGGAACAGATGGCGATAATGGCGGTGATTGTCGGTGTGCTGGCGGTTACGTCCGGGCTGAGCTTCTCGGCGTTTTATGATACGCCGGCGGGGCCATCGGTGGTGCTGGGTGCGTCTCTTATGTTTATGTTAAGCATGATAAAAAAGCCGCAGGTATAAATGCTGTCTGCTGGCGTACCGCATGGCAGGCCGGCAGCAGCAAATAACCCCCGGAGCCGGCCGCTAAGGGTCGGATCTGTCAGCCTTCGCGGGTGATGCCAAAATGTTTATAAGCATGTTGAGTGGCAAGACGGCCACGCGGCGTGCGCTGGATAAACCCCTGTTGGATCAAGTAAGGTTCCAGCACATCTTCGATGGTTTCGCGCTCTTCTCCAATAGCCGCCGCCAGATTGTCCAGCCCGACCGGCCCGCCCATAAACTTATCGATAATGGCCAGCAGCAGTTTGCGGTCCATATAGTCAAAGCCTTCAGAATCAACGCTTAGCATGTCCAGCGCTTTACAGGCCACGTCGCCGCTCATCTCCCCTGCCGCCCGCACCTCGGCAAAGTCACGCACGCGGCGCAGCAGGCGATTGGCAATACGCGGCGTACCGCGTGCACGGCGGGCGATCTCCAGCGCACCTTCATCGCTGAGCGGCAAACCGAGACAGGCAGCACTGCGCCCGACAATGTGCTGCAAGTCTTCGACGCGGTAAAACTCCAGACGCTGGACGATGCCAAAACGGTCACGCAGCGGTGAGGTCAGCGAACCGGCGCGGGTGGTGGCACCGATCAGGGTAAACGGGGGAAGATCGAGCTTTATCGAGCGTGCTGCCGGGCCTTCACCAATCATAATATCCAGCTGATAATCTTCCATAGCGGGATAAAGCACCTCTTCCACCACCGGCGACAGGCGATGGATCTCATCAATAAACAGCACGTCGTGCGGCTCCAGATTGGTCAGCATGGCGGCAAGATCGCCGGCTTTTTCCAGCACCGGGCCGGAGGTGGTGCGCAGATTAACCCCCATCTCATTGGCGACAATATTCGCCAGGGTGGTTTTACCCAAACCGGGAGGACCGAAAATCAGCAGATGATCGAGGGCATCACCACGCATCTGAGCGGCTTTGATAAAAATCTCCATCTGTTCGCGCACCACCGGCTGGCCGACATACTCTTCCAGCATCTTCGGGCGGATGGCGCGATCGATGACTTCCTCTTCGGTGATAACTCCGGCGGCGACCAGGCGATCGGCTTCTATCATGCTCTACCTCAAATAGCTGCGCGCAGCGCTTCACGAATTAACGTTTCGCAATCGGCATCAGGCTTACCTGTCTTAACGATCATCCGGCTGGCCTCCTGTGGCTTGTACCCCAGGGCGATCAGCGCCGCTACCGCTTCGCTTTCGGCATCGTTGCCCGTCTCTTTGGTCATTTCACTGGTCAGCGCAAACGGTGCGTCGCTGGCAAACAGATCGCCGTGCATCCCTTTAAAGCGGTCTTTCATTTCGACCACCAGACGCTCGGCGGTTTTTTTGCCGACGCCCGGCAGCTTGACCAGCGCCGCAATCTCGCCGCGCTCAACGGCGGTCACAAACTGCTGCGCCGACATACCGGACAGAATAGCCAGTGCCAGTTTCGGCCCAACGCCGTTCACTTTGATCAGTTCCCGGAACAGTGCGCGCTCCGGCTTACTGTTAAAGCCAAACAGCAGTTGGGCATCTTCACGCACCACAAAATGGGTGAAGATCACCGCTTCCTGCTGGAGTTCGGGAAGCTCATAAAAACAGGTCATTGGCATTTGCACCTCATAACCGACACCGCTGGCTTCAATTAACACCGCTGGCGGCTGTTTTTCCAGGATAATGCCTCTCAGACGACCTATCACAATAGCTTCCTCAAGATAATCATAATCAGGGGTTTATAGCATAAAAAAAGCTGGATAGATATCCAGCTTTTAACGCAGACGACCGCGTGCGAGGTTGAGATTTCCCTCACCCAGGCGGGTGACATTCTGGCTCATATGGCAATGGGTGATGGCAATGGCCAGCGCATCTGCCGCATCTGCCTGTGGGTTAGCGGGCAGTTTAAGCAGGGTACGTACCATATGCTGCACCTGACTTTTCTCGGCGCTACCAATACCAACCACGGTCTGTTTCACCTGGCGAGCCGCATACTCAAATACCGGCAGATCCTGATTGACCGCCGCGACGATTGCCGCTCCGCGCGCCTGGCCCAGCTTGAGCGCTGAGTCAGCGTTCTTCGCCATAAAGACCTGCTCGATAGCAAAGTATTCCGGCCGGAACTGGGTGATGATTTCACTCACTCCGGCGTAGATCAGCTTAAGGCGGGACGGCAGATCGGTGACGCTGGTACGGATGCACCCGCTGCCCAGATAACTCAACTGCCGCCCCGTTTGACGGATGACGCCGTAGCCAGTCACGCGCGAACCGGGGTCAATTCCGAGGATTATCGCCATGCTGCGCTCCCGGCGAACGGCCGGCAGAACCTCACAGGGTTTCCGCCACCTCGTCAGAAATCTCACCATTATGGTAAACTTCCTGTACGTCATCGCAGTCTTCCAGCATATCGATCAGGCGCAGCAGTTTCGGCGCGGTTTCCATATCCATGTCCGCTTTGGTCGATGGGATCATGGTGACTTCAGCACTTTCAGCCTGCAGGCCCGCCGCATCCAGCACATCCTTCACTGCGCCCATGTTTTCCCAGGCGGTAAACACATCGATAGCGCCATCATCATAAGTGACCACGTCGTCAGCCCCCGCTTCCAGCGCCGCATCCATCACCGTATCTTCGTTCAGGCCCGGTGCGTATGAAATCACCCCTTTTCTGGTGAACAGATAGGCTACAGAGCCGTCGGTACCGAGGTTGCCACCGGTTTTGCTAAAGGCATGACGCACTTCGGAAACGGTACGGTTGCGGTTGTCGCTCAGGCATTCAACCATCACCGCTGTGCCGCCCGGGCCGTAGCCTTCATAAATGATGGTTTCCATATTGGAATCATCATCACCGCCAACGCCGCGTGCAATGGCACGGTTCATGGTGTCACGCGTCATATTGTTTGCCAGCGCTTTGTCCATGGCTGCACGCAGACGCGGGTTAGAACCGGCATCTCCACCGCCCAGTTTGGCTGCGGTCACCAGTTCACGGATGATTTTGGTGAAGATTTTACCGCGTTTGGCATCCTGAGCAGCCTTGCGGTGCTTGGTGTTTGCCCATTTACTATGTCCCGCCATCTTGAATATTCTCTCCGTATTGCATATTGCACAGGCTATCTTCGCCGAAAATGCCTGGACATCTGACTGAGTTCAAAAGATTAACCCGTTTATCTGACAAATTCTTCAATTGCCTGGCGATTACTCCAGGACTTGGTGAGCGCGGCGGCGTCCGGTGGTGCCAGCCACTGAAAGGCCAGGTGCTCGCTCAGCCTGATATCGCGTTCGCCCGGCAGCGCCAGGGTAAACCAGTGTTCCCGGTTATGGGTGGTGCCCGGCGCGTAACGATGGCGAAAATGACTGAAGATTTCGAATTCGATATAACGCTGGCAGTCGACGAGGCGCAGTTGCCCGGCGTTAACATCAATACCGGTTTCTTCCTGAACTTCGCGCTGCGCGGTTTGCGCCAGGCTTTCACCCGGCTCACAGCTGCCGGTCACCGATTGCCAGAAAGCCACATCATCACGCCGCTGCAACATCAACACCCGTCCGGTGTCACTCGCGTAAATCACGACCAGAACCGAAACCGGATGCTTACAAGCCATTAATCGTTCTCTGACTGCGAGTCTTTACTCTTTTTCACCACTTCAATGCCCAGCTCGGTTAACGACGCCGGGTTAGCAAAGTTCGGCGCTTCCGTCATCAGACAGGCGGCAGCGGTGGTTTTCGGGAAGGCGATCACATCACGAATATTATCCGTGCCGGTCAACAGCATCACCAGCCTGTCGAGGCCGAAAGCGAGGCCCGCGTGCGGCGGTGTGCCAAATTTCAACGCGTCCAGAAGGAAACCAAACTTCTCACGCTGTTCGTGCTCGGTAATACCGAGAATGCCAAACACCGTCTGCTGCATCTGCCCGTTATGGATACGCACGGAGCCTCCCCCAACTTCATAGCCGTTGATAACCATATCGTAAGCGTTGGCAATCGCGGTTTCTGGCGCGTTTTTCAACTGCTCTGGCGACATGTCTTTCGGCGCGGTGAACGGATGGTGCATGGCGGTCAATCCTTCTTCGCCATCGTCTTCGAACAGGGGGAAATCCACCACCCACAGCGGCGCCCAGGCGGATTCGTTGGTGATTTTCAGATCGCGCCCCAGCTTCAGGCGCAGCGCGCCCAGCGCATCGGCCACCACTTTCGCCCTGTCGGCACCGAAGAAGATCAGGTCACCGTCGAGAGCAGCGGTACGTTGCAGAATCGCGTCAACGATGTCGGCATTAAGGAATTTCGCCACCGGGCTGGTAATGCCTTCAAGACCCTTAGCTCGCTCGTTAATCTTGATGTAAGCCAGGCCTTTCGCGCCGTAGATCTCAATAAACCGGGTGTAATCGTCAATCTGCTTACGGCTAAGACCGGCACCGCCCGGTACGCGCAGCGCTGCCACGCGCCCTTTCGCATCGTTTGCCGGGCCTGAAAATACCTTAAACTCAAGGTCTTTCAGCAGGTCGGCAACATCCACCAGCTCCATCGGGTTACGCAAGTCCGGCTTATCGGAACCATAACGGCGCATCGCTTCAGCGAAGGTCATACTCGGGAATGCACCGAGATCCACTGATTTGACGTCCAGCCACAGGTTGCGCACCAGGCGTTCCATTATTTCGCGCACCTGGGGTGCAGTCATAAATGAGGTTTCTACGTCAATCTGAGTAAATTCCGGCTGACGGTCGGCGCGCAGATCTTCATCACGGAAACATTTGACGATTTGATAGTAGCGATCGAAGCCCGACATCATCAGCAGCTGCTTGAACAGCTGGGGCGACTGCGGTAGCGCATAGAACTTACCTTTATGCACGCGGCTTGGCACCAGATAGTCACGCGCGCCTTCCGGCGTGGCTTTCGTCAGCATCGGGGTTTCAATATCCAGGAAGCCTTCGTCGTCCATAAAACGGCGCACCAAACTGGTGATTTTGGCACGCGCCTTAAGGCGGTTTGCCATCTCGGGGCGACGCAGATCGAGATAGCGATATTTCAGCCGGGCTTCTTCACTGTTCGTCTGGTTTGAATCCAGCGGCAGCGGTTCCGAACGGTTAATGATGGTCAGCTCGGTGGCGAAAACTTCGATTTCACCGGTCGCCATGTCGCCATTTTTATTTTTGTCATCGCGTGCGCGCACGGTGCCAACAATGCGGATGCAGAATTCGTTACGCAACTCGGAAGCCTGCTTGAAAGCCTGCTGGTGGTCCGGGTCGAAGAACACCTGCACGATGCCTTCACGGTCACGCATATCAATAAAAATCAGGCTGCCGAGGTCGCGGCGGCGGTTAACCCAGCCACAAAGTGTTACTTGCTGGCCTACATGAGACAGATTGATCTGCCCACAATACTCGGTACGCATAACGATATCCTTTTAACTTCAGCGCTACTGGCGCAGCATTTTTAATCAATATCCGGCTCGGAGGAGCGCTACTGCCGCGAAAAATGGCCTTCATTATAATGGAAAACGGCTCACAGGATAAGTGCTGTCGGCGGGAGAACACGTCCGCTATCGCGCCGTTGACGATAACCGGTTAACAATACGGCAGCAGCATAACAAAACGGCCAAACCCACGCGCGGCGGCTGACTGACCGCCAGGCAAGTGGCGGCGTGCATCAGTCAGATTGATGTCTGCCCGGTCATCCTGTGGCGGTAAACCTTACGGGCGCTGCCCTCAAGCCCTTTCTTGCGCTATTATCTGCTAAAACATAAGAGTCGCCGGCAAGCGATTCAACCAGGATAAGTGATGATGCCGTTTTACCTCGGCCTGCCGCAGTGGCAGCACCCGCAATGGAAAAAACTGGGGATGACTACCCTGGAAGATTATGCCCGCTACTTCAACTGCGTTGAAGGCAATACCACGCTCTATGCCCTGCCAAAGCCGGAGGTTGTACAGCGCTGGCGTTCGATGACCCACGACGAGTTTCGTTTCTGCTTCAAGTTTCCCGCCACGATAAGCCACCAGGCATCGCTGCGTCAGTGTGGCTCTCTCTGTACGGAATTCTTTGGCCTGCTGGAGCCGCTGGCAGACCGCATCGGTCAGTACTGGTTGCAACTTCCTTCTGCCTTTTCGCCATCAGACCTGCCTGCACTTTGGACGTTTCTGGACGCCCTGCCACAACCGTTTCGCTATGGCGTTGAGGTCAGACATCCTGAGTTCTTTGCCAAAGGCGAGGCGGAACGCGCGCTCAATCGCGGGCTGCATCAGCGCAACGTCAACCGGGTTATCCTTGATACGCGCGGCGTTCACAGCGCTAACCCATCCCATGCTGCCATTGTTGAAGCACAGCGTAAAAAGCCCCGACTGCCGGTACACGCGGTGATGACGGCAGATGCGCCAATGATCCGCTTTATCTGCGGCGATGACGCACAGGCCAATTTGCGCTGGTTTCAATCCTGGCTGGATCGTTTACCGCAATGGTGCCGTACAGGCCAGCCTTGGTTATTTATTCACACCCCGGACGTGGGTTTTGCTCCCGAACTGGTACGCTTCCTTTGGCCAGAGTTACGGCGTGCGCTACCGCAATTGGGTGAGGCGCCCGACTGGCCGCAACAAGAGATGTTGTTCTGACTCCCTTGCGAGCCGCAAACAGGGCGACAGTCCGGATTTTGTTGGCTACCATATAGTCGAAAATAGTGTTACAGGATGGGAAAGAAATGGTCAGTGCTCTCTACGTGGTGCTTGGCGCGCTTTTAATGGTGAAATTTTCACTGGATGTGGTACGCCTGCGCCGCCAGTATCGCGTATCCATTGGCGACGGCGGCGTTTCCGATATTCAACTTGCCATTCGTATTCACGGTAATGCGGTGGAAAATATTCCGCTTGCGCTGCTGCTGCTGGTAATGATGGAGATGAACGGATGCAATATCTGGTTACTGCATCTGCTGGGGCTGTTTTTCTTCTTTGGTCGTCTTCTGCACGCTTATGGCTTACGCAGCAGAACGTTGCTGTGGCGGCGCAATGGCATGATCCTGACGCTGCTCTCCTTGCTGGGTATGGTTATCGTTAATTTGTTGTTCCTGCCGTGGGACCTGATTTTGACGCTGGATTAGCCATGCCGATGGCAGAAAAGATGCACCCCGCACGGCTTTCTGCCAGAATACGTCCTTTCCGTCAGCTTCCCCGGACTTACCACTATGTCTAACCGCGATACGCTGTTCTCTGCGCCCATAGCCAAACTTGGCGACTGGACATTTGATGAGCGCGTTGCTGAAGTGTTTCCTGACATGATTCAGCGTTCCGTGCCCGGCTATTCCAATATCATTTCGATGATTGGCATGTTAGCCGAGCGCTTTGTTCAGAACGACTCCCGGATCTACGATCTCGGCTGCTCGCTGGGTGCCGCCACCCTTTCAGTTCGGCGCAATATTAAGGCAACAGGTTGCAACATCATTGCCGTAGATAACTCACCGGCAATGGTTGAGCGCTGCCGTCGCCATATTGATGCCTTTCGCGCCGCTACGCCGGTTGAGGTGATCGAGGCCGATATTCGCCAGGTGCCGATCGAAAACGCCTCGCTGGTGGTGTTGAACTTTACCCTGCAATTTTTGCAGCCGGAAGAGCGCCAGCAGCTGCTGAATACCATTTATCAGGGGCTGAAGCCGGGGGGCGCGCTGGTGCTGTCCGAAAAGTTTAGCTTTGCCGATGCCGACGTGGGCGAGCTGTTATTCAATATGCATCACGACTTCAAGCGCGCCAACGGCTACAGCGAGCTGGAAATCAGCCAGAAACGCAGCATGTTAGAAAATGTGATGCTGACTGACAGCGTGGACACGCATAAACAGCGCCTGCAGCTGGCCGGTTTTCAGCATGCGGAACTGTGGTTCCAGTGTTTTAACTTTGGCTCTCTGATCGCCTTAAAAGCAGGTAATGCCTGATGGATTTCGCCAACTTTTATCAGCTCATTGCTAAAAGCCCGCTCTCCCACTGGCTGGAGACGCTGCCCGCCCAGCTTGCCGCATGGCAGCGTGAATCGCTGCACGGTCATTTTAAAAACTGGGATCGCTCAGTCGGGTATCTGCCAAGCCTGGCGCCCGAATCACTGGATTTACTGCATGGCGTAACGGCCGACAGCAGCCAGCTTTCTCCGCGCCAGCGCGACGGGATTGAGAAATTACTGCGTAATCTGATGCCCTGGCGCAAAGGTCCTTTTTCGCTTTATGGCGTAAATATCGATACCGAATGGCGCTCTGACTGGAAGTGGGACCGGGTGCTGCCGCATATCTCATCGCTGGCCGGCCGTACCGTACTGGATGTGGGCTGTGGCAATGGCTACCATATGTGGCGCATGCTCGGCGCGGGGGCGCATAGGGTGGTGGGTATCGATCCGATGCAGCTGTTTTTATGTCAGTTTGAAGCGGTGCGTAAACTGCTGGGTAATGACCAGCGCGCTCACCTGCTGCCGCTGGGCATTGAACAGCTGCCGGAGCTGAACGCATTCGATACGGTGTTTTCCATGGGCGTGCTCTACCACCGCCGTTCACCGCTTGACCACCTCTACCAGCTGAAAAATCAGCTGGTCAGCGGTGGCGAACTGGTGCTGGAAACGCTGGTGATAGATGCTGACGACCAGCAGGTGCTGGTGCCGGGTGAACGCTACGCGCAGATGCGTAATATCTACTTTATTCCTTCGGCCGGCGCGCTGAAAAACTGGCTGGAGAAGTGCGGCTTCGTTGATGTGCGTATCGTTGACCATTCTTTCACCAGCATCGACGAGCAGCGCCGCACCAGCTGGATGACCAGCGAATCGCTTGCCGAGTTCCTCGACCCCAACGATGCAACAAAAACCCTAGAGGGCTACCCTGCTCCGCTGCGTGCCGTACTGGTGGCGACTAAGCCCTGAAGATAAACCGACCTGAATATGTATCTTAATCCTCCGGGGCGAACGTAAATACGTTCGCCCCGAAAGGTCATCCCTGAAATTTACGACGGTGGATCGCGCCAGCGCGAAAGCCCGTCATTTTAAGCTGGGATGTCCGCTACGCTGACCCGGCTATCAGCCATTCCAGACAGGACGTCTGGAGATTTCATACGGGTCGTTCGCCACTTTTTCAGCCAGGTCTTTCAACATCTTCGCTGCATCACTGTCTTTACGAATCCCGCATATTTTCACTACTTCCGTCCAGGGTTCACCTCTTAAAATACGGTATGTTGCACCTCTTTGCGCCGTTTCAATTTCAAGAATATTCCTTGCGCTTTTGGACTTAATATTATGTTTCAATATGGAGGCAGAAACCGAAAAATCACGATCAATGAGGGGCACCAGCCAGTTTCTGACAAATGCTTTTTCAAGCTGTTCCACTGCCTTTTCTGACAGTATTCCGAACTTTTCCTTAGCGGAATTGAGGTTCTGCCCACTGCTAACATATTGAGCTGCCGGCCCTTTTGCAAAAATCATCTCCAGCGTTTCCCTTGCCCTTGCTGTCATCAAGCCAAAATGCGACATCACTTCTTTAACGTTACAGTCTCTGCTGTTAACAAATTCGCCTGCCGGCCCTTTTGCAAAAATCATCTCCAGCTTTTCCCTTGCCCTTGCTGTCATCAAGCCAAAATGCGACATCACTTCTTTAACGTTACAGTCTCTGCTGTTAACAAATTCGCCTGCCGGCCCTTTTGCAAAAATCATCTCCAGCTTTTCCCTTGCCCTTGCTGTCATCAAGCCAAAATGCGACATCACTTCTTTAACGTTACAGTCTCTGCTGTTAACAAATTCGCCTGCCGGCCCTTCTGCAACAAACACCTCCAGCGTTTCCCTTGCCCTTGCTGACACCAGCCCATAGCGGGACATGGCTTCTTCAACAGGAGAACCCGATACGGTGACAAGGTCTTTTAGGTTATTTTTGGAAATAGCCGTCATCTCTAGCTGTTCTATTAAGGATGGATCTATTATTTTATGATTTCCCACAATAATATTAACACGTTCACGAGACTTTACCCGTTCTAAAGCAATAAAATTCGCAGCTGCAAAATATTGTTCAATAGAGATGCCCTTCAGATTATCCCATAATTTTGATACATGGATATAATTTCCAAGCGGTTCCAGTTTTGGCGCATTGCCTATATAATCATCCGCCTGCTGTATTAAAGATTGATATTCTTTGGTATGTGCATTCTTCGACTCAACTAAACTTTCAATAGCTAGTTGAGTTAGCGGGGGGGATTTGTCAAACTTTTTACCCGTAAAGCGGTAAGTGAATTATTCGCCGTAGCAATTTTCCTGATAAAGTTTCTATCACTATCGTTTAATGTCCCAGGAAATTGCGCGCTAAACTTAATTCTTTCATCTTGAAAGATACCATACGGTCCGTCGGATATTCCTGACATCTAAACCCTACTTATCGACATTAATTTTCTCAACTGTTCTCTGCTGTGGCGCAACACCAACCCTGAGGATTTTTTATACTGCTACCCATCAGGGATATTTACAGGCCGTCTTTTATACCCGCCCGGCTAAAAATACTATCAAAAACGGTAAACCCGGATTTTGAGGGATATCAATCGCCATTTATCATCGACTTTGCAGCCGATGACCGGCTGAACAAGCCAGAGTCGACTGACCACCTAACCAGAAATAAGCCATTATGCTGCATGGATTATGATTTTGGCTGCATGACGGCTGTGCTGCGGTGCACGGTCAGTATGCTGATTAATGTCACCATTGCCACAGACAAAAAAAACCCCAACAAAGGTGCTGGGGTCTGGTACTGGCAAACATCACGTCAACGTTCGGCGTGCTGCGCGGCAAAATCGGTTGGTTATCTTTGTGCAGGGGAACCTGTTTAGCGGCTGGCACCCTTTTATGCCACCTGCTCCGGTGAAGCCATAAGAACGCTTTTCATCGCGGCGACAACATCTGCATCCACACAGGTACGGCTAAACTCGTCATTCTCAGCCTCGGAACACATTGAGACGCCCGCTTTACGATAACGCATGGTTGAGGAAATTCGCTGGCTTGCTGAACTATGAATTTCCATTACGCCTGCATCAATAAACTTTTGCAAGTTGCTTAAACGCACTCCCGCTCCGGCCATGATGATTGGACCACCGGCCTGTCGGGTAAGTTCCCTGAGCAAGGGTAACCCGCTTTCCGCACTCTGCTGCTGGCCGGAGGTCAGGATGCGCGTTACGCCCAAATCCGCAATTTGCGCCAGGGCAGCCAGCGGGTTGTGGCACAGATCGAATGCACGATGGAAGGTGATGTCCATCCCCTGACAAAGTTGCATCACCTGACGCATACGCGGCAGATCGACATGCCCGTCTACATCCAGCAAACCAATGACCAGCCCGGGAAATCCCAGCTCACGTATAAACGCGATATCAGACTTAATCTGGTCAAATTCACCGTCACTGTAACAAAAATCGCCGCCTCGCGGGCGCACGATTGGGTGAACCGGAATGCCCACACGTTGACGTGCACTTCGCAAAGCGCCGGCCGAAGGGGTCAGCCCGCCTTCTGTTGGTGCAGTGCACAATTCAATGCGGTCGGCACCCGCTCGCTCTGCCGTGACGGCACATTCCACTCCGTAGCAGCATATTTCCAGTTGTCGCATCCCATCCTCCGGTTATCACTGCTGTCCTGATTGTTAATGTATACTAAAACGTTGCTGTATTAGTTCTTCTATTAACTGGAACCGTTATCATGCCATTCAATTTTGACCAACGGATAGACCGCCGTCACAGCGATAGCCTTAAGTGGAGAAAGTACGGCGACCGGGATATTATTCCACTGTGGATTGCTGATACCGATTTTCGTGCTGCAGACTGCATTATTGACGCCTTACAGCAACGTGTCTCCCAGGGAATTTTTGGTTACGGTTTCCCCTCTGAAGAACTGATCGGGGTGGTCATTGAGCGCCTGGGCAGGCTCTACGGCTGGCAGATCCAGCCTGAGTGGCTGGTCTTTTTACCCGGCGTGGTGACCGGTATTAACATCGCCGTGCGTGCTTTTACCGAAGCGCATCAGGGCACGGTCGCCCCAACGCCCATTTATCCGCCGTTTTTCCTGGCTGCCAAATTAGCCGCACGAACCCATCTGAGCGCGGCGCTCCGGCTGCGGCAGCAGCGTTGGGTACTGGATCTGGACAGCCTGGAGGACAAACTTAGCGGCAATGAGAAAATGCTGCTGTTGTGTAACCCACATAATCCCGGCGGCACCGTTTATCGCCGCGACGAACTGGAGGCGCAGTTGCGCTTCGCCCAGCGTCATGACCTGCTGGTCTGTTCGGATGAAATCCACTGCGACCTGCTGCTGGAGCCGGGCGCCCGGCATATTCCCTTCGCCAGCCTGAGCGAGGATGCGGCACAGCGTTCTGTCACCCTGCTGTCGCCGTCAAAAAGTTTCAATATTGCCGGACTGGGCGCTTCACTGGCGGTGATCCCTAATCCTGAGCTGCGCGCGCATTTTAACCGTACGCGCAAAGGAATAGTACCGGATGTTGATGTACTGGCTTACGTCGCCGCCACCGCCGCCTGGCGCGATGGTCAGCCATGGCTGGACGCGCAGCTGGATTATCTGCGCGCCAACCGCGACAGCCTGGTGCAGCACGTCAATAAACTACCGGGCCTGAGCATGGTGTCGCCGGAAGCCAGCTTTCTCGGCTGGATAGATGCCAGCGGACTCGGCGTTGCAAACCCGGCGCTGTTCTTCGAAACACACGGACTCGGATTCTCGCCAGGGCATGACTTCGGCAACAATCAATTTATTCGTTTCAACTTCGGCTGTCAGCGCCAGCTGCTGAAGCAGGCGCTGCTTCGCATGACGCGGGCAGTCGGTTACTGACCCTCGTTTTCGCTGGCGACGATCTCTTTCAGGCTCCAGGGGTGAAATTTGATGGTGACCTGACCGTCGGTTACCGCCAGCGTGGGGTTCGGCAGCTTTTCGCCGTCACCTTTTGGCGCGCTGGTTTTAATGGATATGCCCTGCTGAGTCAGCCCTTCGTCGGCCATCAGCGCCAGCGCGCGCGTGCCTAAGGTGCTCGCCTCACCGCGCAGCACCACTTCGACATGCTCCCAACCTTCATGGCGGTAAAGGCGCTGGCCAGGCCAGGGCAGTTCGACAACGGAGATGCTCCATGGCCCAACGTCAAGCGGGGTCGCTAATTCAAACAGGGCGACAGGTCGCCCGGCAATGTCCTTTTGCGAAAACAGCGTCGCGCAGCGCAGCAGCCCCTGCTGCCAGCGTTCTGCGGTGGCGTTCTGGTGGCAGCGCAGCGCAATATGGTCGACCTCTAAAGGCAGCAGATCCAGCCCTAAACGCTGCGCAAGATGATGGATCGCGTTGGTGAAACGCGGCAAATCCGCGAGGATATCGGCCAGTTCTGGCACATGCTTGATGTCTGACATAACAAGATCCTTTCTCTGCCGGAACCCGGCTTAGCAAAAACGACGTCTTAGCCAATATTGTGCCATACGACATCAGGAAAATAACCGTCGCAGCGGGATAACAGGCTTATTATGCCACCCCGCTTCGCGCTGGCAGACAGCCGCTTAGCCGGATGTTCCCGCCCGGGCAGCATGCCGCAACCACAACGTCAGGTTCCTGGATAACTTGTCACTAAATGCAGTATACTTTTCCCCTTCTTTTTTGACCGCTGCCAGTCATGAATGATTATTTTCCTGTGGCGGCGTGGTGACCACCTCTTGCCCACCCGCGTGGGCTGAGAAAAATTAAGGTAACTCGGTGAATATTCAGGCCCTTCTCTCAGAAAAAGTCAGTCAGGCGATGATCGCAGTAGGCGCTCCGGCAGATTGCGAGCCTCAGGTGCGGCAGTCGGCTAAAGCGCAGTTTGGTGATTACCAGGCTAACGGCATAATGGCCGTAGCAAAAAACCTGGGTATGCCGCCGCGACAACTGGCAGAAAAGGTGCTGGAGCAGCTGGATCTTAGCGGTATTGCGCACAAAGTTGACATTGCCGGCCCTGGCTTTATCAATATCTTCCTTGCGCCGCAGTGGCTGTCGGCACAAATTGACAGCGTGCTGACGGCACCGAAGCTGGGGATTTCGCCCGTCGAGCCTAAAACGGTGGTCATTGACTACTCTGCGCCCAACGTCGCCAAAGAGATGCACGTCGGCCACGTACGCTCGACGATTATCGGCGATGCGGCGGCGCGTACTCTGGCGTTCCTCGGCCATAAGGTTATCCGCGCCAACCACGTCGGCGACTGGGGCACCCAGTTTGGTATGCTGATTGCTTTCCTGGAGAAGCAGCAGAACGAGCATCAGGAAACCCTCGCCCTCGCCGATCTCGAAGCTTTCTACCGTGAAGCCAAGCGAACCTACGATGAAGATCCTGCTTTCGCCGAACGCGCGCGTGGCTACGTGGTTAAGCTACAGGGCGGGGATGAGTACTGCCGCAAAATGTGGAAGCAGCTGGTCGACATCACCATGACGCAGAACCAGCTAATTTATGACCGCATGAACGTCACGCTGGCTCGTGATGATGTGATGGGGGAAAGCCTGTACAACGATATGCTACCCGGCATCGTCGCAGACCTGAAAGCCAAAGGGCTGGCGGTGGAAAGCGAAGGGGCAACGGTGGTTTTCCTTGATGAGTATAAAAACAAGGACGGTGAACCGATGGGCGTGATCGTGCAGAAAAAGGACGGCGGCTATCTCTACACCACCACCGACATTGCCTGTGCCAAATACCGCTATGAAACCCTGAAAGCCGACCGGGTGCTGTATTACATCGATTCGCGCCAGCACCAGCATTTGATGCAGGCATGGACTATCGTACGCAAAGCCGGTTATGTGCCGGAAAACATCCCGTTAGAACACCATATGTTCGGCATGATGTTGGGTAAAGACGGTAAGCCGTTTAAAACCCGCGCGGGTGGAACCATCAAACTGTCCGACCTGCTGGATGAAGCGATAGACCGTGCGACCAGACTGGTGGCGGAAAAAAACCCCGATATGCCCGCCGGGGAGCTGAAAGCACTGGCGAATATCGTCGGTATCGGCGCAGTGAAATATGCCGACCTGTCTAAAAGCCGCACCACAGACTATATCTTCGACTGGGACAACATGCTGGCGTTTGAAGGCAATACCGCACCCTACATGCAGTACGCCTATACCCGCGTGCTGTCGGTATTCCGCAAAGCGGGTATCGATGCAGAAGCGGTGAGCGGCACAACGCGCATTATTGAGGATCGTGAAGCGGCACTTGCCGTACGCCTGTTACAGTTTGACGAGACGATAACCCAGGTTGCGCGCGACGGCATGCCGCATGTGATGTGTGCCTATCTGTACGATCTGGCCGGGCTGTTCTCGGGCTTTTACGAGCACTGCCCTATCCTTAACGCGGAAGATGAAGCCACCAAACAGAGCCGTCTGCGCCTGGCGCTGTTAACGGCTAAAACCCTGAAACAGGGGCTGGATACCTTAGGCATTGCAACGGTAGAGCGGATGTAACTCCAGCGGGCCTGTCTGCAGAAGATCGGCCCGCCAACCGGGCGTGACCGCCCGACTTCGCTTCAGGCTAATGGTAATTGACCATTACCTCATTACTCACCACGCGCAGCAGCGGAAACACCCGCCCTTTTCCCTCAACCTGAAAGATAAAGCGTAATGTTTCCCCGGCAGCAACGTCGGTTAAACCACGCGTTACGCCGCTGCCGCCTTCCACCACGACACAACGATCTGTTGCGCAGAGCCGTACCTGCAACCCGGCGGGAGCCGGGGTGCTCAGCGTATAACGCCAGGCCACATCGGTCATCACCCCGGCGACCCCGGCTGGCGGAATAAGCGGCTGGGAGGATGCCGCCACGCCCCGGTTCGCCAGTGCAGGCCCGGTAGCGCTGGCCTGCCAACCCCCGTCAGTAGCCGTGGCCACAACGGGAAAGCTGAACAGTAACCACAGTATCGCTTTCATCACTGGCCGCCGATGGTTGACGTCATACGGATCTGGCGATTGTCGGTCAGTTCCATATTCGAGATGACCATCAGCTGCGGCAGCGAGCGCCGCAGAAAACGTGCCAGCAGCGCACGCAGCGGGTGATTCACCAGCAGCACCGGCGGTGCGCCCAGCCCTTCCTGATGCTGGAGCGCACTTTGTGCCTGAGCCAGCAGTCTGTCTGCCAGCCCCGGCTCCAGACCTCCGCCGCCCTGCAATGCCTGCAACAATAGACGTTCCAGCGTGGAGTCCAGCCCGATCACTTGTACTTCACCGTTGCCGGGGAACCACTGTTGGGTGATGGCACGGCCGAGGGCAACACGCACCACCGACGTCAGTTCCTGGGGATCGGTTTGCACTGCTGCGTGCTCCGCCAGCGTCTCGATGATCGTGCGCATATCGCGGATAGAAACCCGTTCGGCCAGCAGATTCTGCAATACCTTATGCAGGGTGGTCAATGTCATTACGGCTGGGATCACGTCTTCAGTCAGTTTCGGCATATCCTGGCTGACCCGGTCAAGCAGCTGCTGTGCTTCCTGGCGGCCAAACAGATCGCTGGCGTACTGACCAATCAGATGGTTGAGATGGGTCGCCACCACGGTACTGGCTTCAACCACCGTAAAGCCCTGAATCTGCGCCTGCTCTTTTAGCGCACTGTCAATCCAGATAGCATCCAGGCCAAAGGCCGGGTCAGTGGTTTTCTCGCCGGGCAGCGTACCGGCAGCCGTGCCGGGGTTAATCGCCATCCAGCGGCCCGGAAAGGCATCACCGCTGCCAATTTCCACGCCCTTCATCAGAATGCGGTAGCGCGCGGGGGTCAAATCCATATTGTCCCGGATATGCACCACCGGCGGCAGGAAACCCATCTCCTGAGCAAATTTCTTGCGGATGCTGCGAATGCGTCCAAGCAGTTCGCCATCCTGGGCGCTGTCGACCATCGGGATCAGCCGATAGCCAACCTCCATCCCCAGTGAATCTTCCAGCTGGACATCGCTCCAGGTGGCTTCCATGCTGGAGGTGTTTTCCGGCTGTTTGCTGACCGTCTGTGCTACGGCAGTGGTTTTAGGTGCCATCTGTTTGCCGCGAACCCACCATGCCAGTGCCAGTAAGCCGGCGGTAAACAGCAGAAACACGAAGTTTGGCATTCCCGGCACCAGGCCCAGCATGCCTAATACGCCCGCGCTGAGCATCATCACGCGCGGGTTACTAAACATCTGACTGACCATCTGCTCGCCCACGTCCTGATCAGTACCGACCCGCGTGACGATAACCCCCGCCGCAGTAGAGATCACCAGCGCCGGGATCTGCGCCACCAGCCCGTCACCAATGGTTAACAGGGTGTAGGTTTCCGCCGCATGTCCTGCGTCCATTCCGTGCTGTATGACGCCAACCAGCAGGCCGCCGATCACGTTTATCACCATGATCATAATCCCGGCTATCGCATCACCGCGCACAAACTTACTGGCACCATCCATGGAGCCGTAGAAATCCGCTTCCTGTGTCACATCACTACGGCGCTTTTTCGCCTCGTCTTCGCCAATTAAGCCGGCGTTAAGATCGGCATCGATAGCCATCTGTTTGCCCGGCATCCCGTCAAGCACAAAGCGCGCGCCCACTTCGGCAATACGCCCTGCACCCTTGGTAATCACCATAAAGTTGATGATCACCAGAATGATGAAAACCACGATACCGATCGCGAAGTTGCCACCCACCAGGAAGTGGCCAAAGGCTTCGACCACCCGCCCGGCAGCACCCGCCCCGGTATGGCCTTCCAGCAGAATGACGCGCGTCGAGGCAACGTTTAGCGCCAGGCGTAGCAGGGTTGAGAACAGCAAAATAGTGGGGAAGGCGGCAAATTCCAGCGTGCGCCGGGTAAACATCGCCACCAGCAGCACCATAATCGATAAGGCAATATTAAAGGTGAACAGCAGGTCAAGGATGAACGGCGGTAGCGGCAGCACCATCATCGACAGGATCAGCAGGATCAAAATTGGACCGGCCAGCACTTTCCACTGCGTGTCTTTCAGGTTGCCCGGTAAGCGAAGTAAAGCGGCCAGATTAGCCATCAGATTTTTGTTCTCCAGCGAAGTCCAGCGCTTCCGGCACCGGCAGTTTAACAGGTCGTTTCGGGACAAGCCCCCCTTCCACTTTCCAGCGGCGCAGTTGCCAAACCCAGGCCAGTACCTCGGCCACGGCTGCATACAATGCGCCCGGGATATGCTGGCCAATCTCACTGTGGCGATAGAGTGCTCGCGCCAGCGGCGGAGCTTCAAGGACAGGGATGCGGTTTGCTGCCCCCAGCTCGCGGATGCGCAAGGCAATATCCCCAGCGCCTTTGGCCACAACTTTAGGCGCGCTCATTTTTTTCTCGTCATACTGCAACGCCACAGAGTAGTGAGTCGGGTTAGTGACGATGACATCGGCTTTCGGCACATCGGCCATCATCCGCCGGCGGGCGGCGGCGCGCATCTGCTGCCGGATCCGCCCTTTAACATGCGGGTCACCTTCCTGCTGTTTGTGCTCATCGCGTATGTCCTGGTGAGACATACGCAAATTTTTGAAATAGCTAAAGAGCTGGTAAAACACGTCAAAGCCGACCATCGGTGACAAACCGAGCACCACCAGAATGCAGCACATGGCGATCATGTTCATCGCACCCGCCAGCGCGGTAAGCGGAGATTCCGCCATCAAATGCAGCATCCCGGCCCAGTGGTGCCAGATATATAAACCGCAAACAACGCCCACCAGCGTGGCTTTCAGCACCGCCTTGAGCAATTCCGCTGCGGATTGTACCGAGAACAGTTTGCCCAATCCCTTGATGGGATTCATTTTTCCGGGGTCAAACTTGATCGCTTTACCGCTAATCACCAGTCCGCCGAGTAACATCGGCGCAGCAATCGCCACCACCACCAGGCCAAACATCATCGGCAGTACCGCCATCACCGCCTGCAGCAGCATATTCGCGATCAGACGCAGCATCTGACTGGTATCACTGACGACCGAATGATTGAATACCAGACCATCGGCCAGCAGCGCACCCATTTTGCGCCCCATCCACTCGCCCCCGACCCACAGAATGCTCAGCCCGGTCATCAGCATCAGGAGCGATGTCAGTTCACGCGAGCGCGGGATCTGCCCTTCTTCACGCGCCTTTTCCAGTCGGTGCGCCGTGGGGGACTCTGTTTTTTCCTCATCGCTATCCTGAGACACGGACTCTGACCTTCAGCACGGAATGACAGCGGGTAGGATGCCAAATTCACACCGGGGTAATGCCGCGAGTAAGCAGGTAAATAGGGGGTTATTTATGGAATGGCTGAAAGTGGGGGGCAACGAGGCGGGAAAACAGGGGCGGATGCCGTCCGCCCCGCGATATCAGAACCCGAGACTATCCAGCAGGTCGTCAACCTGATCCTGGCTTGCCACCACGTTTGGCGCGGCCGCATTAATCTGCGGGCCATTAAGCAAATTATTGGTCTCTTTTTTGACACGCTGACCTTGATCAGGGACGTTTTCAAGCAGAACCGTCAGCAGCTGACGCTCGATTTCCTGGATCACATCCATCATGCGTTTAATCACCTGCCCGGTCAGATCCTGGAAGTCCTGAGCCATCATGATTTCCATCAGCTGGGCATTAGTGAAAGACGTATGTCCCGGCACTGCTTCCAGATAGCCGCGCGTGTCCGAAACCAAAGAGCGAGCATCTGCCAGTTCGATAGGATTTTCAAACCACTCATCCCAACGGCCTTTGAGTTGCTTCGCTCCATCTTCCAACTGCGTCTGGCGCGGCTGGGAAGCTTCTACGCAGTTCAACGCGCGATCTGCCGCCTGAGCAGTCATCTGTACTACATAATCGAGGCGATCGCGGGCATCGGGGATCGCCTCTGCCGCTTCGGCAATCGCCTGATCCAGCCCAAGCTCGCGCAAGCTGTCGCGCAGCATCCGCGTCAGTGAACCAATTTTGGAGATAATGTCCTGTGCCGAAGCAGCATCGACATTTGGTTTCGGAATAGTACTCATCTCGGCTCCTAACTTACATACCCAGTTTTTCGAAGATTTTGCCTAACTTCTCTTCCAGGGTAGCCGCTGTAAAGGGTTTAACCACATAGCCGCTGGCGCCAGCCTGGGCCGCAGCAATGATGTTCTCTTTCTTGGCTTCAGCCGTTACCATCAGAACCGGTAACTTGCCCAACGCGCCGTCCGATCGAATGGTTTTCAACAGTTCCAGCCCGTCCATATTGGGCATGTTCCAGTCAGAAACCACGAAGTCAAACCCCCCGGCGCGCAGCTTATTCAGCGCATCAACGCCGTCTTCCGCTTCTTCAACGTTGTTGAAGCCCAGCTCTTTCAAAAGGTTGCGGACGATACGACGCATCGTGTTGAAGTCGTCTACCACCAAAAATCGCATATTTTTATCGACCATAACTACTCCCGTTTTTTGTAGCCCTACGAGGACCGGTTCAGACTTTGCCGCACCCTCACACCAGCGTGGTGCTGTGAGATAACCTGACCTGTGCGACACGGCCTAGATACGTAACGCCTGTCCGACGCTAATTTTTGCCAGCATGTGCTGGCTGATTTGGTGAAGATCGACCACTTCACTGGCTCCCCCAAGGGCTATTGCCTCACGGGGCATGCCAAATACCACACAGCTTGCTTCATTCTGGGCGATAGTCCAGGCTCCCGCCTTGTTCATCGCCAGCATTCCGGCAGCGCCATCGCTTCCCATACCGGTGAGGATCACCCCGACGGCATTTCGTCCGGCAAAATGCGCCACGGAGTTGAACAGCACGTCAACTGACGGTTTGTGACGATTCACGGATGGCCCGTCATTCAATTTGACCTGGTAATTGGCACCGCTACGCGCCAGCTCAAGGTGCATGGCACCCGGTGCAATATAGGCGTGGCCGGGCAGAATACGTTCCCCATCCTCCGCTTCTTTCACCGTGATCTGGCACAGCTTATTCAGGCGGTCGGCAAAGGAGCGAGTGAAGCCGGCGGGCATATGTTGCGTAATCAGCAGTGCCGGACTGGTTATCGGCAACGGTTGCAGCACATGGCGAATGGCCTCCGTACCGCCGGTCGACGCACCAATGGCGATCAGCTTTTCACTGCTTAGCAGCGGTCCAGCCTTAAGCATCACCGGTGCGGGCTGCGCGCTGCGCGGATGCAGGCGGGCGCGGGAAGCGGCGCGCACCTTGTCAGCGATAGTCTGGCTGTAGGCCAGCATCCCATCGCGGATCCCCAGCGACGGCTTGGTGACGAAGTCCACCGCCCCCAGCTCCAGCGCACGCAGAGTGATCTCTGAGCCTTGCCCGGTCAGTGATGAGACCATAACAACCGGCATCGGGCGCAGACGCATCAGCTTTTCCAGAAAGTCGAGGCCGTCCATGCGCGGCATTTCAACATCCAGGGTTAATACATCCGGATTGAATTGCTTGATCAAATCCCTTGCCACTAGCGGATCCGGCGCTGAAGCGACCATCTCCATATCGGCATGACTGTTGACAATTTCGGTCATTAACTGACGCATCAGGGCCGAATCATCAACGCATAGTACTCTGATTTTACTCATCATCTTTCCTTAGTCAGTCCATAGACCGTCTGGCCTCGCAGATAGAACTCTTTACTGATTTGGCTAAAGTTTTCTGAGTGACCGGCAAACAGCAGGCCGCCCGGTTTTAGTAAGGGCACGAAACGCCGTAAGATCTTCTCCTGCGTCTCTTTATCAAAATAGATCATCACGTTACGGCAGAATATCGCGTTAAATGTTCCGGGTAGCGCCCAGTCATTCGCCAGCAGGTTGAGTTGAGAAAAGGTGACCCGATTCGTCAGCTCCGGCCGCACCCGCACCATGCCCTCTTGCGGGCCGGTACCGCGCAGAAAAAAGCGCTGTAGCTGTGGTTGCGATAGCGTGCGTAGCTCTTCCTGGCGGTATACTCCTGCCAGCGCCTTTTCTAATACCTGAGTATCAATATCACTGGCATGGATCTGAAATTTCCCCGCCTCGCCACCCGCTGTTTCTGCCAGCGTCATGGCGATGGAGTAAGGCTCTTCTCCGGTTGATGCCGCCGCACACCAGACGCTGTAATTCCCCGTATGACGCGCCGCATGAGCCGCCAGAATCGGAAAATGGTGCGCCTCACGGAAAAAGGCCGTCAGGTTAGTGGTCAGGGCGTTAATAAACGCCTGCCATTCGGCGCTACTGGTGTCCTTTTCCAGCAGCGCAAGATAGTGACCAAAATCGTTAATGTTCAGGGTGCGCAACCTGCGCACCAGGCGGTTGTAAACCATTTCGCTCTTATGGTCGGCGAGAACAATGCCAGCCCGCTGATAAATCAACTGACTGATACGCTTAAAATGCGTATCGGACAATGGCAGGCGCTGAACCATCTGCGTCAGTAGCGATGCACTTTCCGGTGGAGCCAACAAGGTCGTTTTTTTCATTTAGCCATCCCGCCTGCGCGGATCAATTCATACATTTTATTTGGCTTCTCTGCCGACTTTGTGGCCAGCAAATCCGTCACTCTTCTGACCGGCATCCAGCACGAAGCGGCTGACCGTTGCCGTCAATTGCCCGGCTTGTGCCTCCAGCGCGCCGGTGGCGGCGGCTCCCTCTTCAACCAGCGCGGCATTCTGCTGGGTAACCTGATCCATCTGGCTGACCGCCAGCGCCACCTGTTCAATGCCACGCCGTTGTTCGTCACTGGCGGCGGCGATTTCGCCCATAATGTCGCTGACCCGATTAACGCTTTGTACAATCTCACCCATGGTTTCTCCGGCGGTAGCCACCAGCCCGGCTCCCTGGCCGACGCGTGAAACGGACTCTTCAATCAGCGTCTTGATCTCTTTCGCCGCCCCGGCGCTGCGCTGCGCCAGATTACGTACTTCACCGGCCACCACGGCAAAACCACGCCCCTGCTCGCCGGCGCGCGCCGCTTCTACCGCCGCGTTGAGCGCCAGAATATTAGTCTGGAAGGCGATACCATCAATCACGCTGGTAATATCGGCTATCTTCTTCGAGCTGTCGGCAATATCATTCATGGTGGTCACTACGTTATCGGTCAACGTACCGCCTTTTCGCGCAGTGCCTGAAGCTAAGCGCGCCAGATCTGAAGCCTGGCGTGCGTTATCAGCGTTGGCCGCCACCGTTGCGGTCAGCTGTTCCATACTGGCCGCCGTCTCGGCCAGCGATGCCGCCTGCTGCTCGGTGCGTGCAGACAAATCGTTGTTACCGGTGGCGATCTCCTGAATACCGGTCTGCATGCTGCGACTGCCATCACGCACGTCACGCACTGTCAATGCCAGCGCCTGTTGCATATGCTGCAGGCTGTTAAATAACTGGCCCAGCTCATTGCTGCCCCCCGCTTCGATCTGGCCATTCAGATCGCCGCGCGAAATACGTTCAAAGTGGCTGCGCATTCGTGCCAGCGGCGCAATCAGGCTGCGCTTTGCCCAAAGCATTGCGGTGAGCGTTAGCAGCAGCGACAGCACTACCGCTGTGACGAATATCACTTTGGACTGCAGGTAAAAACCCTTACTGGCTTCACCGGCATGATCGCGCAGCACATCAATGTGCTTCATCCAGCGGCTGTATAGCCGCTGGAACTGCTCCTGTTTGCCCTGCGTGGGCGAGTCGAGAAATGCCTGTAGCTGATTTTTTTGTAGATAGTCAGTCAGCTGCACCAGTTCTTGGTAGTACACGCCATAAGCCACTGTAATATCCTGCTTTAACGCCTCGCCTTCGGGCGTTACCGTAGCGATCGCCTGAAAAGCGTTAAACGCTTTCTCGGCCATAGCCAGGTCAGTCTGTGCCTTGTCCATCAGGGTGAGTACCTGATCATGAGGACGATTAAGCGCGGCACGGTTACTCGCACGGCTCAAATTGAGACGGGCGCTCAGCAGTGCCGCCCAGCTCTCGCCTAATGTATCGCGCTGAGCGCCGCTGATCTCGACCTGATACAGATTGTGGGCATCAAGCCGGAAAGAGTTAAACGACAAGCCGCTGGCCAGCATCTGCATCAGGCAGAAAAGGCCAAACAGGCAGATAATGGTGCCAGAAATACGTAAACGACTTAACATTGCATTCTCCCCGGAAATATTGCTCGCCAATGCCAGCAAAAATTTGTCACAAACGGCCCGCGCACGGATTAAGCCCTGCTTGATGGTGTTGCCGCCTGGCTAGCCCGTGCACCTTGTCTTAAAACGTTTCCCAGTTTTCGTCAGGGCCAGCCGCCTTCGGCTCGGCTTTTTTTGCCGTGGCAACAGGCGACAGACGGGAAGAAAGCGGCACGCCAGAGTTATTAACGGCCGCAGTGAGATTTTCTTTACCGATTTGGAACACCGCCATCGCCTGTTTAAGCCCGCCGGACTGTTTTTCCAGCAAAGCCGCTGCCGCCGCAGACTGTTCCACCAGCGCAGCATTCTGCTGGGTAACGCGATCCATTTCGCTGACGGCAGCCCCCACCAGGTCGATGCCACGGCTCTGTTCACCGGAAGCGGAAGCAATTTCACCCATGATGTCGGTCACGCGCGTAACGGCGTTGACGATTTCGCTCATGGTTTCCCCGGCGCTTTCCACCAGCACCGATCCGGTGTCAATGCGCGCCACGGAGTCATCGATCAACCCTTTAATTTCCCTGGCAGCCTGCGCGCTGCGCTGCGCCAGGTTACGCACTTCTCCTGCCACCACGGCAAAACCGCGCCCCTGCTCGCCGGCACGCGCCGCCTCTACCGCCGCATTGAGCGCCAGAATATTGGTCTGGAAGGCGATACCGTCGATGACGCTGGTAATATCGGCAATTTGCTGAGAGCTTCCGGCAATCTCGCTCATGGTTTTCACCACGCCATCCACCACCTTGCCCCCTTTCAGCGCGGTTTCCGAGGCGCTGAGCGCCAGCCGCGACGCCTGGCGGGCATTTTCGGCGTTCTGCTTAACGGTTGCCGTCAGCTGTTCCATGCTGGCAGCGGTCTGCTGCAGCGCGGCGGCCTGCTGTCCGGTGCGGGATGACAGGTCAGTATTGCCGGCGGCGATTTCGCCGACGCCGTTAAAGATGGCATCGGAACCGTTGCGTACCGCGCTGACGGTGCGCGCCAGTTCATCCTGCATGTGCTGCAGGCTGGCAGCCAGCTGCGCCATTTCATTATGCCCCTGAACGGTTATCCGCCGGGTTAAATCACCACGGGCAATATGGCGAATATGGTCAATACTGGTCTGGAGCGGCAGTAGCAGAATGCGATGCATGGCGCTCCAGACGCCTGAAATCACCAGCAGCGTGACCACCAGCACCAGCACAATAAACCAGATCGCCTGCCGGTAAGCGTGCAGGTTGTCTGCCGCGCCCTGAGCGGCCAGCGCGTCATTTTTTGCCAGCCAGGCGTCATAGGCTTTGCTGAAATCGTTTTGATAGCTCTGGATCGGTTGACCAAAGAACTCGGTAATTTTACCTTTATTCATCAGGGGGATAAGTCCGCTCAGTGCATCATGCAGTACGGTATAGTTTTTCTGTACCGCCTGGACGTTGGCCGAGGCTTTACCAGCCGCAGACAAATGCGATTGCCACAGCCGGTAGTTTTTATCTGCAAGGCTTAACCGATCCTGTGCTGCGTCAAGCAACTGTTTAACCGTGTCGCCACTGCCCATGCGGTTGGCATCCAGCATATAGCGGATGCCGGAGCGACTGAGGCTATTCCGCGCCTGCATCAGGGCGTTCCATGACTGGTTAAGCGCAGATTGTTGCAGGCGCAACTGTTGTGATATGGCAAAATTATTTTTGTCGCCTTGCAGCGAGTGGCAGAACAAGCCACCGGTGATTAACTGTAATGAACCTAAAAATACCAGCACCAGAATAAGGCTGGTAACAACCTTCATGCGCGTAAACATAATCTTCCTTATTGAGCGGTTCGGTCAGTTGTTATCGGCCGCCGGTCAGAGATCTTTACGCTGTTTAACGCCTGAAGGTTGATTTTATTTCTTATCGAAGGGGAGTGGTGTCTGTTCTGCGATCAACCCGTGGGAGTGGTCGACCGCTGCCCGGGCGTCAGAACGTTTCCCAGTTGCTGTCACGATCTGCGGGTGTCGGCCGTACCCCTGTTGCCATCGGGGCGATCGTCGGGTGCTTCAGCTCGCTGCTGGCAACGGCGGGCTGCTGCGTGATGCGGAACACCGCTACCGCCTGTTTCAGTCTGCCGGCCTGATCCTCCAGCGATGCCGATGCCGACGCTGACTGTTCCACCAGCGCGGCGTTGTGCTGGGTGACGCGGTCCATTTCGCTCACGGCAGTGCCAACCTGATCGATTCCACGGCTTTGCTCATCGGAAGCGGAAGCGATCTCTGCCATAATGTCGGTCACACGCGTCACCGAATTAACGATATCGCTCATGGTTTCCCCGGCGCTTTCCACCAGTACCGATCCGGTATCAATACGCGACACGGAGTCTTCGATCAGCCCTTTAATTTCCTTCGCCGCCTGTGCGCTACGCTGGGCGAGGCTGCGCACCTCCCCGGCCACCACGGCGAAGCCGCGCCCCTGCTCACCGGCGCGCGCTGCCTCGACTGCCGCATTCAGCGACAGAATATTGGTCTGAAAGGCAATACTGTCGATCATGCCGGTAATATCGGCGATTTTTTTTGAACTGTCGGCAATCTCGCTCATGGTTTTCACCATGCCATCCACCACTTTGCCCCCTTTCAGGGCGGTTTCAGAGGCGTTGAGCACCAGCTGACTCGCCTTAATGGCATTTTCGGCGTTCTGCTTCACCGTGGCGGTGAGTTGCTCCATGCTGGCAGCGGTCTGGCCCAGCGCAGCAGCCTGCTGTTCGGTACGGGACGACAGGTCACTGTTTCCGGCGGCAATTTCACTGGCGCTGGTCAGGATGGTATCAGAACCGTCGCGCACCACGCCGACGGTTCGTGCCAGTTCATCCTGCATATGTTGCAAACTGGCGGCCAGCTGCGCCATTTCGTTATGTCCCTGCAATGCGTTCGCCTGAGTCAGATCGCCGCTGGCGATCTGACGGATGTGTTCAATACTTTGCTGCAACGGACGTAGCAGAATGTGATGGATTCCTGCCCATACCGCCGCAAGAATTGCCAGCGATATTAGCAGGATAGTCAACATCACCCAGATAGCGCGCTGATAAGCGTTATTGTTCTCTTCAGAACCCTCATTCAGCAGTCGACCGGCGTATTCCAGCCAGCAATCATAGGCCTTTTCAAAGTCATTCTGGAAATCCGTGGTCGGCTGGTCAACACTACCTTTAAGGTCCCTGTTGGTCAGCATCCGCGTCAGCTCGCTTAACGCATCGTGCAGAATGACATAGCGTTCGTTGACTCCCTTAACGTGTGGCTGGGTAACCGCTTCCGCCGGTTGCACTTGCATAAATGCGGCAAACTGCTGCCCGGCAACGTTCAGCTGGGTTTTCGCCAGTGCAAGCAGTTCATCGACAGTGGGACCGTTTCCCTGACCTTTTTCGTCCTGCATGTAACGCGTTGCTGCCCGGTTGAGGGTAATACGCGTTTGCACCAGCGCCACCCATGTAGAGGTAAGATTTGTCTGTTCGCAGCGGATCTGTTGTGTCAGCGTGAAGTTTTTCTTGTCACCATTCAGTGAATACAGGAACAGACCGCCTGAAATCAGCTGTAGTGAGCCGAATAAAACTAAAACCAGTGCCAGGCTGGTCACGACTTTCATACGCTTAAACATCTTTTTCCCCGGTTACAAGATGAAAAAAATTGCGGTTCATGAATAATATCAGCATGGGTGCTCACCCTGTTTCGAGGATTAAAAGGTTTCCCAGTGCGTGTCATCGTTCGCCGGTTCAGCCGTTGCCGTTGCACCCTGCGCTGGCCGCTTCGCCACCGCATCGGCAGTATTGTGCGGCAACCTGATGCTGAAAGCCGCCACCGACTGCGTCAGGCGGGCGGCCTGCTCTTCCAGCGAGGCCGCCGCCGAAGCGGATTCTTCCACCAGCGCGGCGTTCTGCTGGGTAACGCGGTCCATTTCGCTGACGGCAGCGCCAACCTGATCGATTCCACGGCTCTGTTCTTCAGAGGCCGAGGCAATTTCACCCATGATATCGGTGACGCGGGTCACCGAATTAACGATATCGTTCATGGTTTCCCCGGCACTTTCCACCAGTACCGATCCGGTATCAACGCGTTCCACGGAGTCTTCGATCAGCTCTTTGATTTCCTTAGCCGCCTGTGCGCTACGCTGGGCGAGGCTGCGCACCTCTCCGGCCACCACGGCGAAGCCGCGTCCCTGCTCACCGGCGCGCGCTGCCTCCACCGCCGCATTCAGCGACAGAATATTGGTCTGAAAGGCAATACTGTCGATCACGCCAGTGATATCGGCGATCTTTTTTGAACTACTGGCAATCTCATTCATGGTCTTCACCACGCTGTCCACGACCTTGCCGCCCTTCAGCGCCGTTTGAGAAGCGCTGAGCGCCAGCTGTGACGCCTGGCAGGCATTTTCAGCGTTCTGCTTCACCGTGGCGGTGAGTTGCTCCATGCTGGCAGCGGTCTGACCCAGCGCGGCGGCCTGCTGCTCGGTGCGGGATGACAGCTCATTGTTACCGGCGGCAATTTCACTGGCACCGGTCAGAATGGCATCGGAACCGTCGCGCACCGCGCCGACGGTACGTACCAGTTCAGACTGCATATATTGCAGTCTGGCGGCCAGCTGGGCCATTTCGTTATGCCCGTCGACGGTTATCTGCCGGGTTAAATCACCGCTGGCGATAGCACTAATATGGTCAATACTGGTACGTAGCGGCCGCAGCAAAATATGACGTGTTCCGAGCCACACGCCGAAGCTCATTAGCAACGCCACCACCAGCACGCTGCCCAGGATCCAAATTGACCTGTGCCAGGCATGCAGATTTTCTTCAGCTCCGGCATCCATCAGGGCATCTCTTTTCTGCTGCCAGGCCGTGTATGACCCGGTAAAAGCGTCCAGAAAGGCCTGGGTGGGCTGAGCATAATAATCGCTGAGTTTACCTACTTTGATGAACTGATGAAGTTCAGCCAGCGCACCATGTAGTGCGACGTAGCCTTTCTCCATTTCCCGCGCCTCGTCTGAGTTTTTACTCAATTCGGACAAAGATGAATCCCAGCGCTGATAGCTTTTTTCAGCAAGGATCAGCTGCCTCTGCGCCACCGCCAGAAATTCATCAACGCTATTGCCGGCACCCTTTCGATCCATATCTAACCTGAAACGATGAGCGGCAAGACTCATGGCGGTTCGCGTCTGAACCAGCGCATTGAATGTGTTATTCAGTTCGGTTTGCTGCTGTCGTAGCGTTTGAGATACGGCGAAGTTATCTTTAACGCCTTTCAAGGACTGGAAGAAAAGACCGCCAGCGGTCAATTGCAAAAAACAAAAAAACACCAGCACCAGAATCAAGCTGGTAACAACCTTCATGTGCTTAAACATCATTTTCCCTGTTAGCCGATTTTAGCGGAAAGCAGTGGAACACATAAAAAAAAAACGGCATAGCAAGTTAATGTTAATTAAGAATATTAATGAGTCTGTAACTAATCATTCACTTCGGCAGGCAGATGCGGGCGTTTGTACAGATTTAACGGCCGTCTTTTTTTATTCTCTGTCAATGCGTACTGATGTCATGCAGCGGGTCGGGAGGTTTCCGGTGACCACTATTACTGGTCGCAGCGACCGGCTCAGATGAGGTTAATGCAGCGGTCAGCGGCGGGGGTTTTAATGCCGCCTCGCTGTTGCGATATGGCGAAGTTGTTTTGTCGCCTTTCAGCGCCCGGAAGGACAGGCCGCCAGACGGGGATGTTGATGCTGTTTAAACGGCTGAAGGCTGATTTTACTTTCAGCGACAGAGGATTGCTGTCAGTTCTGCGGTCGACCCGTTATGGCGGTCGACCGCAGCTAAGTGGTTAGAAAGTTTCCCAGTTGCTGTCACTGAGCGCGGGCGACGAGCGTTCGGGCATGGCCGCCTGGCTCAGCACAGGACGCTTCAGCGCGGGGGCAGCCGGGCGGTGCTGCTGCGTGATGCGGAACACCGCTACCGCCTGTTTCAGTCTGCTGGCCTGATCCTCCAGCGATGCCGATGCCGACGCTGACTGTTCCACCAGCGCCGCGTTCTGCTGGGTGACGCGGTCCATTTCGTTTACCGCCTCTCCCACCTGGTCGATGCCCCGGCTCTGTTCATCGCTGGCGGAAGCAATTTCACCCATAATATCGGTGACGCGGGTGACCGCATTGACGATATCGGTCATCGTCTCACCGGCGGTGCCTACCAGCGCGGATCCGCTGTCAACACGCGCCACGGAGTCATCGATCAAGCCTTTGATTTCCTTCGCCGCCTGAGCGCTGCGCTGCGCCAGGTTACGCACTTCTCCCGCCACCACGGCAAAACCTCGTCCCTGCTCACCCGCTCGTGCCGCTTCTACCGCCGCGTTCAACGCCAGGATATTGGTCTGGAAGGCGATGCCGTCGATAACGCTGGTAATATCCGCAATTTTCTTCGAGCTACCGGCAATATCGCTCATGGTTTTCACCACGCCATCCACCACTTTGCCGCCCTTATGCGCCGTTTCTGATGCCGTCAACGCCAGTTTTGATGCCTGACGCGCATTTTCGGCGTTCTGTTTTACCGTGGCGGTCAGCTGCTCCATACTGGCTGCGGTCTGTTCCAGCGAGGCGGCCTGCTGTTCAGTTCTCGCCGAAAGATCGTTATTACCTGAAGATATTTCGCTGGCGCCGGTATAAATTGCATCGGAACCATCGCGCACCACGCTGACGGTTTTGACCAGCGCCTGCTGCATATTCTTCACGCTGCCCGCAAGCTGTGCCATTTCGTTATCACCGTTTACTTCAATGCTGTGCGTCAGATCGCCTTCGGCAATACGGCTGATATGCGCAATTGTCGCCTGCAGCGGGCGGATAAGAATATTGCGCAGAACAAACCAGCACAGCACGATAAGCATTACTACCAGCGTCAGCAGGCCGGCGATCGCCCACAGCATATGATCATAGGCCTGCTGGCTCTGTTTAGCCCCGTCCTTTACCATCTGATTCATCAAGTCGCGCCATTTGGTATAAGCAACTTGCGTCGCCATCTGCTTCTGTTCGATATTTTGCCTGAACATGGCATCCAGCTGTCTGTTATCCATCTGCTGCGTCATGGTTTGCAGCGCGCTGCTGTAATTCAGATAAGCGTCATCCAGCTCTTTCGTCACCTTGGGATCGAAACCAGGCATGTCCGGCGTTACTTTGTAGGTAGCGTAGTAGGTCTTGGCAGTAGCCAACAGCTGTTTCGCCCGCACGCTTAACTCCGCCAGCGAGGCGTTGCTGCCCGCGTTGGCGGCATCACTTTGTATACGCAACATGCCACGGTTCAGCACAATGCGCGTCTGGTTGAGCGCAATCCACGCGTCGGTAAACTGGGTGACGTTTTCACTGGACAGGTCCGATAACGCAAAATTTTCTTTGTCCTGGGTTAGCGCTTTAAAAAACAGGCCGCCCGACACCAGCTGTAACATGCCGAAGATCAACAGAACGAGGATCAGGCTGGTGACGACTTTCATACGCGTGAACATAATTTACCTTTGATTAAAATAATGTAATAACACCGGAAACCGGTTAGCAGACGACCCTCTTTACCAACAGGGTCACTAAAATTCGGCGCACAGAGGCTGGCTGACATCACGCCTGCCGGGTAAAAAAAGGGCAGATCAACGATCTGCCCGGTGGGATCCTGAACGCACTAAGCCTTATGAACTGCGCAGCCTGTCCATCAACGCCATATCTTCGCTGCCGAGCAGTTTTTCGATATCGACCAGAATCAGCATCCGCTCGCCCAGCGCGCCCAGTCCGGTCAGGTACTCGGTGGACATCGTTACGGCGAACTCCGGTGAAGGTCGGATCTGGTCCTGGGTCAACGAGAGAACGTCGGACACCCCATCCACCACGATACCCACCACGCGCTGTTCGAGGTTCAACACGATCACCACGGTGTTGTCGTTATAGTCGACATCAGGCTGGGCAAATTTAATCCGCAGATCGATGATCGGCACGATAACGCCGCGCAGATTGGTCACGCCTTTAATAAACGCCGGGGTATTGGCGATGCGGGTAACCTGATCGTAGCCACGGATCTCCTGCACTTTGAGGATATCAATCCCGTATTCTTCTTCACCCAGCGTGAACACCAGAAACTCCTGTCCCACGGTTTCGCCGGCGAGTTTGGTGGCAGTAGCCATCCCAGTCATAATTCTACCCTTAATCAGTTATTGTCAGGCTGCGGCTCCCGCCACACGCTTTTCACGGTTCAGAGACTGCAATGCTGAGACATCGACGATAAGCGCCACGCTGCCATCGCCAAGGATGGTGGCGGCGGAGATGCCCGGTACTTTGCGATAATTACTTTCCAGGTTTTTCACCACCACCTGGTGCTGGCCAATCAGCTGATCGACCAGCAGCGCATAGCGTTTGCCCGCGCTCTGCAAGATGACGGCGATCCCCTGAGTCGCTTCGGTTTTGGCATCCTGCACGTCAAAAACCTTCCACAGCTCGACCAGCGGCAGATATTCGCCGCGTACTTCCAGTACGCGTTCAGCGCCTGCCAGCGCCTTCAGGTCTTCCGCCTGCGGTTGCAGCGATTCCATCACCGCATTCAGCGGCAGAATAAAGACTTCGTTCGCCACGCGAACCGACATGCCGTCAAGGATTGCCAGCGTCAACGGCAGCAGGATGCGGATGGTGGCACCTTTGCCCTGCTTCGAGGATATTTCAACGTGCCCGCCCATCTCCTGGATGTTACGTTTCACTACGTCCATACCCACGCCGCGACCGGAAACATCGGTCACCTGCTCGGCGGTGGAGAAACCCGGAGCGAAAATCAGCATGCCGACTTCTTCGTCGCTCATGGCATCACTGACCGGCAGACCGGAGGATAATGCCTTAGCCAGAATACGTTCACGGTTAAGACCCGCTCCGTCATCGGTCACTTCGATGCAGATGTTACCGCCCTGATGTTCGGCTGAAAGCGTCAGATTACCTGTCGCAGTCTTACCGGCAGCGACGCGTTTATCCGGCGACTCGATGCCGTGATCGAGGCTGTTTCGTACCAGGTGCGTTAACGGATCGATGATGCGCTCGATCAGACTCTTATCCAGTTCAGTTGAACTTCCCAGCAGGGTCAGCTCCACTTCTTTACCCAGCTTACTGGCCAAGTCGCGAACCAAACGCGGGAAGCGGCTGAAGACATACTCCATCGGCATCATGCGGATTGACATCACCGATTCTTGCAAGTCGCGGGCATTGCGTTCCAGCTGGCCCATGCTGTTCAGCAAGTCGCCATGATGTACCGGGTCGAGTGCGCCCGATCGCTGGGCCAGCATTGACTGGGTGATCACCAGTTCACCCACCAGGTTAATCAGCTGATCGACCTTTTCGACCGCCACGCGAATACTGCTCGATTCGCTGCCCTTCGCCGCTGACTTTTTCGCCGTTTCACGTTTAGGTACCGCGCTTTCGCTAACGCTTGCCGGTTGCGGCGCTGCCGGTACGGCTTCCACGTTTTGCGCAGCCGTAACGTTATTCAGCGCTTCCGTTTGCGGAAAATGAATCTGCGATTCGTCAATGACAAAGCACAATACCGCGATGATATCGTCTCTGCCGACCGATGATTCCAGCATGGCTTCCAGGGAGCTTTCCCCCTTTACCACCGCAGAGACCGTACCGAGATTAGCCAGTTCTTCCAGCATCAGATCGGCTTCGTTCACCTTCAGGCCGCTCAGCTTGATGTGCAGACCGCTGGCGGTAACGGACGCAGACTCCACGCCCGCTGCTGGCGCTTCCCCATTCGCTTCCAGCGCCAGCTGGCGCAGTGCCTGGCAAATGTATTCAAAGGCCGCAGCATCGGGTTCTGTGCTGGTTTTATAGGCATCTAACTGTTCCTGCATAATATCTTTAGTTTCCAAAAACAGGTTGACGATATCGGTGCTAAGCGGCATTTCGCCACGGCGCGCACCATCGAGAATATTTTCCAGAATATGCGTGGTTTCCTGTAATACAGTAAAACCGAATGTTCCGGCCCCGCCTTTGATGGAATGGGCCGCGCGGAAAATAGCATTTAGCTGTTCCGAATCGGGTTCCTGTGGGTCAAGAACCAACAGGTGTTGTTCCATGTCAGCCAATAATTCATCGGCTTCATCAAAGAACGTCTGGTAAAAATCGCTGATATCCATGCTCACGGTATTACCTCGGCTGTGAGTCGCGCTCGGTCTGGGCAGACGGTGCCGTTGCAGCAGGTAACGAAGTTACTGCCGCGCTGGCACCACCAGGCTCAGCCTGTGAGAGTTGAGGGTCTTGTTTTTTACTGGTAACGGAAGGGACTTCCGGTGCCGCTATCTCATTAAGGCTATTAGTATCTTTAATTTCTATCGCATCACTCTCAGCATTTTCCCGCTCTATCTGCGCTTGTGTATCATGGTTCAAGACCAGCAGACTGATACGTCGGTTTACCGCATCGTTAGCACCACGGTTCTTTAATTTCATGGTGTCAGACATCCCCACCACCCGCAGCATCTTGCCGCTGTTCAGTCCCCCGGCAACCAGTTCACGGCGTGAAGCGTTAGCGCGGTCAGCCGAAAGTTCCCAGTTACTGTAGCCACGTTCCCCCCCTGGGTACGGGAAATCATCGGTATGGCCGGCGAGGCTAATACGGTTAGGGATCTGATTCAGAATCGGTGCGATGGCGCGTAAAATATCGCGCATATACGATTCCACCTCAGCACTGCCGGTTTTAAACATCGGGCGGTTCTGGCTGTCAATAATCTGAATACGTAGCCCTTCTTGCACCATGTTAATAATCAGGTGCGGACGCAGGGCGCGCAGTCGTGGATCCGCTTCAATCAGCTGGTCCAGATTTTCACGCAGCCGGTTAAGACGAATTTCATCCAGCTTACTTTTTTGTTTATCCAAATCGGCGACTTTATGCACTTCACCGATCTTCTCCGTCGGATCCCGTCCCCCGCCGGGGATTGGGCTGCTGCTATCGCTGCTGCGCTGCCCCCCGGTCAACGCGACCTTTAGCGGCGTTTTGAAGTAATCGGCAATCTGCACCAATTGTTGAGGGCTGGAGATAGAAATCAGCCACATCACCAAAAAAAAAGCCATCATCGCCGTCATAAAGTCGGCGTAGGCAATTTTCCATGAGCCGTGCGAGCCGACATGCTTATGCGACTTTTTCCGCTTTACCAGCACAATGGGGCGACCGTTATGCTTCATGCGTCCTGTTCCGATGTCTGTTGTGGAGATTTCGCATTGCGTACATGCTCTTCCAGTTCGATAAACGAAGGTCGTTCGGTTGAATACAGCGTCTTACGGCCAAATTCCACCGCGATCTGCGGGGCATAACCGTTCAGGCTGGATAGCAGCGTGACCTTAATGCACTGCATCATCTTGGTGTTCTCTGCGCATTTCTGGCGCAGCACGCCCGACAGCGGTGAGATAAAACCGTAAGCCAGCAGAATACCCAGGAAGGTTCCTACCATCGCATTGGCGATCAGCGCACCAAGCTCGGCGGCCGGTCGGTCGGCGGCGGCAAGCGTATGGATAATGCCCATCACTGCGGCGACGATACCAAATGCCGGAAGAGAATCGCCCATGGTGCCCAGCGCAATAGCCGGAACTTCGCACTCGTGTTCGTAGGTTTCGATCTCTTCATCCATCAATGCTTCGATTTCAAAGGCATTCATGTTGCCGCTGACCATCAGGCGTAAATAATCGTTAATAAAGTCGACCAGTCTTTTATCGGCAAGGATGCGTGGGTAATTAGCGAAAATCTCACTTTCCTGTGGATTATCGATATCACGCTCCAGTGACAGCATGCCCTGCTGGCGCGATTTAGCCATCAGCCGATACAGCAACGCCATCAGATCCATATACACGGCTTTGTTATATTTTGATCCACGCATCAGCAACGGTAGTGATTTCAACGTTGCTTTAATCGCCTTGCCGTTATTACCGACGATAAAGGCTCCCACGCCGGCACCGACAATAATCAGCACCTCCGAAGGTTGATAGAGCGCGCCGAGGTGGCCGCCTACCATCGCGTAACCGCCTAACACCGAGCCAAGAACAATGATATAACCCAATATAATCAGCAAGATAAATCCTTACGCTGCAAAACGTGTGGGTGAAAGGAGAGCCAGAAATTGGACAGGTCTGTGCGCCAGATACGGGGCAAAAAAAAGCAGCGGTCAAAGACCGCTGCTGGATTCACTCCGTGTGGCAGACGCGATTAAACGGCTTGTTTAACCTGTTCATCCAGCAGTTGTGAGTTGTTATCGGCAGTTTCAAGCGAAAGTTTACGTCTTTTTACCGCCCGGGAAGGTGGCTGGCAAAGGCTGCAGGTGAAGCTTCCGCGCGGTTGATGTGCGTGGCTGATAAAGCTTCCACCACAGCATTTACAATCGGTTAATTCCAGCATTCCGCTTTCGACAAACCGCACCAGGGTCCAGGCGCGCGTGAGCGCCAGTAGCGGGCTTTCGTCCTGTTGCGGGCACTGTTCAAGATAGAGTCGATAGGCTTTAATGACCGCCTTGACACCGTGACATAACCCACTCTTCACCATAAATTGCCAGGCATTACAGAACATGGAAGCATGAATATTTTGCTCCCAGGTCATAAACCAGTCGGTTGAAAATGGCAGCATGCCTTTCGGCGGCGGGCTACCACGCAGCTCCTTGTACAACTTAATCAGGCGGCCACGGCTTAGCTGAGTTTCACTCTCTAACATCTGCAGGCGTGCGCCCAGAGTGATCAACTCTATTGCCAGTTGAATATCACGCGCTTCCTGAACAATGCTTTTTTCGCTCATTAACTGGCGGCCCTTTTTTTCGGCGTCTCTTGTTCTTTCGTTACGTCACGCAACAAACGGCTGGATAGCAGGATACCGGTATGGATTTGCTGCAGGTCCTCCACCCGTGACTCCTTGGTTAAGCGACTGATTGACTGGTGGTCGTTGAAACGGAACTGACAAACCAGTTGGTTAGTCTCGGCAAGTTTAACCATTTCTGGCAATGTCAGCCTTGCCAAAGCATCAGCCATTGCTTCGTCAATACCCAGGCGAAACATCGCCGAGGCTTTTTCCTGATTAATTATTCGTTGTGCAAGCAATAAGTAAGACAAATTGATGTCGTAAATATGTTTGAGTAATTCTGATGTACCCATTTTTCCATCCTGACTGGCACTACTTTTAACGTGTGCGGTGGATACCGCTACCTGGTTGCTGGTTGGTAGATCTAAAGATGGCAAAATAATTAGTGGCAGGAGCCAAAGATGAGCTAAAGCTGACTTGTTTCTTAGTATGCAGAGAAACCAGGCCAGGGATAATTATAGACTCATTTTGCCAGCGGCTATTCCTGAGCCTTTTCTTCCCTGACTTCTTCCTTCATCACTTCTTGTTACATTCTACTAGGACTATTCCTAAAGCAAGGCAACTCTATCCCCTCTGATTTAGACATACAACGTGAGGCAACCCCAATTTTAGATAAAGTGTGATGCAGATCACACTTTATCTAAAATTATTTCTTAAAAAACCATCAGAAACACTGTTGATTAGCTCACTAACTAATCATTAATGATTTTTTTTGGAAATTTTAGTCCTTTTAATAATTATGACCGGTCACTGAATACCTCCCGACAAATTCAATGATAAAAAAAACTACAAAAGACGCATTTATGCAGCATAAAAAAGTCAATATATTTGATAGTTAAGAAATTTATCACCATACAAACGCATCATAGCAGTAGTAATGGATCAATCACTCACGGTGGGTAATCGATCGGAAAACCTTGTCAGAAGTGTGATATATCGCAGGTTTTCAACAGGAATTGATAGCGTTTTGTCAGCAGATAACACCGTTCGTTTAGCGAATAACAACAGCTGTAAACGAGTGTTACATAAGCGATGCAAATGTTTTAGGCAAAACCATTGGATTATCTGATATGAGCATCAGCAGTAACGTGGGAACCTTTAGCGAAATGCCCTTTTTGTGCAAACTTTATGCTTTACGAGGTGTTTTCTCGCCGCTTGCCATCGGTAAAGCGTAAGATAATGTCAACCTTCACCGGCTGGTGAAGGGATCGTGGGGGGAACTGAGGTGGGGTACATATAAAGATGGGCCTGATTCAGGCCCCCCTCTATAATCAGGCCAGTTTTGACAGGTGGCTCGCAGACTTTTCGTTATCAGCCAATATGCGTGACGGTGTCACTGACAGTAAATCTTGCAGATAGCTTTCGCGCCATTGAGTGATATCATTTTGGCGCAGAACCGCCATCATGTCGTTGTAGCGTGCGATGCGTTCAGTGCGCGGCATCGTTAAAGCACGATGCAGAGCCGCAGCCACGTCATCACGGTCGTACGGGTTGACGATCAGAGCAGAGGTCAGCTCGTTTGCTGCTCCGGCAAAGCGCGACAGCACCAGAACCCCAGGATTGTCAGGATCCTGAGCAGCAACATACTCTTTTGCCACCAGGTTCATGCCGTCACGCAATGGCGTCACCAGTCCGATGTCGGTCAGGCGGAAGATTTTCATCAACAGCCGGCGATCAAAATGCTGATTGAGATAGTAGAGCGGGGTCCAGCCTAAGGTGCCATATTTACCGTTAATTCGCCCAGCTTCAGTTTCCAGCTGGTGACGGATATCCTGGTAAGCCTGCACATCACCACGCGAGGTGGGGGCAATCTGCGAATAGCGGATTTTGCCGTGGTGCTGCGGGTAATGCTCCAGCAGCGCCTCATAGGCGAGGAAGCGTTCCGGTAACCCTTTGGAGTAATCCAGCCGTTCACAGGCGATAATATTCTGTGCGTCGCCGAGATCTCTCTTCATTGCCACCATTTTCGGCGGCAGCGGGCCTTCGGCCATTTCTTTAATACTGTCGGGTTCAATGCCAATCGGATAGACCTCAGTGGCAAAGGCATGGCCGAAAGCCCGATGCTGTTTGCCATCGCTTTGCAGCGAGGTGAGTGACGATATGCATTCGATAAACGCGACGCGGTCGCTTTCCGTCTGGAAGCCCAACAAATCGTATTCACACATCATCTGCAACAGCTCGGCATGGGGCGGTAGCGCAGTAAAGATTTCCGGGGTGGGAAAGGGAATGTGCAGGAAAAAACCAATGCGGTTGGTCACGCCCAGCTTGCGCAGTTCAGCGGCAAAGGGTAGCAGATGGTAATCATGGATCCACAGGATATCATCCTCTTTCAGCAGCGGCTGCAGGCGATGGGCCAGCAGCGAATTCACGCGGTGGTACCCTTCCCACGCTTCACGTTGGAAGTTGACCAGGTCGAGGCGATAATGAAACGCTGGCCAAAGTACGGCATTAGAAAATTGCAGGTAGTAGAGATCATAATCATTCTGATTCAAGCCGAAAGAGGCATAGGTAATGCCGCCCTGCTGCAGAATGTTGACTTCATCGTCATCTTCGCCAATTTCATTTATCTCACCGTTCCAGCCATACCACACGCCGCCGGTTGTTTTTAGCGCGTCAACGATGCCGACAGTCAGGCCCCCGGCACTGCCCTTACTGCCATCAGGAATGGCGATACGGTTAGATACGACTACTAAGCGACTCATAACTTTGACTCCTTAGCGACGCTTTTGCGCCGTTGTCCAGTTGTTTTCGAGCCTGAACCAGCCAGCGATAAACCGCGTTAACATCGGCCAGATGTCCCCGCGCTTCACTGGAACCGGTACCGACTTTAATTGAGATGCCCCCGATGGCATTGACCGCGTTAAAACCGGCTTCATCGGTCAAATCATCCCCGAGGAAAACCGGTACGCGACAGGCAAACGGAGGCAGTTGCATAAATTGGTTAATGGCGGCGCCTTTGTTCACATCCTGCGGTTTCAGTTCCACCACACATTTTCCCGGCTGCTGCGCCAGCTCAGGAAAACGCGCCATCATTGAGGCGGCCAGCTGCTCTATCTGCTGCTGATGCTGCGGTGCCTGCCGGTAATGCAGAGCAAATGCGGCTCCTTTCGTCTCCAGCATAGCGCCCGGCAGCGACGCGATGGCCTGTTCCAGCTCCCGCTGCAATGTACTGACAGTATGTGGGGCAAGCGCCACGCGCGTGATATTGCCGTCAACATCACGGCGCTCGGCACCGTGCACGCCGGCCATCGGCAGAACCAGCGGTGCTGCCAGAGCGTCCAGTTCGACAATCGGGCGGCCGGATATCAGCGCGACGGCCCCGTCACAATGCTGCGCCAGCCATTGCAAATCATCCAGCACAGAAGCAGGTATTGATACCTCATCCGGACGCGACTGGATCGCTGCCAGAGTGCCATCCACATCAAAGAAAAAGGCATAGGCCGTTGCGGCTTGCAACGAGGGAACGGAATCTGTTGGTATCGGCACATCTTCCTCCTGAGTCACGAGTTAGGAAAGATGCTGCAGGCCATAAAGGGTAACCGCGCGCGCTGAACGGTAAAACAGAGAGAAGCGCATGCCGTCAGACGACGATGAGAGGATCGTGGTTTTTCTCACCATGTCAACCCCTTAAGTGCGGACAACATCGCAGCTTATTATAGGATAATTTCCAGATAAAACCAAAAAATGCAAAATAACCCCATGATAAAAAAGATAATTCAGTTCAAAGCGATTCAGCCTTTCTATTTTTTGATTCGACGATACTGACCTGCGATTTCAGCGGGCTGATACTTTCTGCACTGACAGGCCAGTATAACAGTTTTCAATAAACGCTACCCTGCCGGCTGGTGAAGCGTGTTGAATAGCAGCCTGCCTGCCCGGGGCTGTTTCACCGGATCTGCATCGCCATCGCGCCCCCTTCACGGCGTTACGGTGGCTCTGCGTTGTGCCTCTCTAACGCATTTCATCATGCCTGCGCATCACCGGGACGGTTCTGCACAGCGGCCAAACACATTATGCGTAACGCCAGTAACCGGGCTTTTTTTACACGCTTTTTAAGCAAAAAAACCGCTATTTTTCAGACCAGTCTGAGATATTGGCATTCATTCCCCATATGTTCACTAAACCTGTGTGAAAACGTTATATTGCGTTAAAATTGGCAACAGCCCGGCTGATCGCCAACCGCAACAATAAGGGGCGATAATGCTGCGCATGATGATTAAAAGAAAGCGTGAAAGAACGCACGCTGAAGACCGTTACCTGGCGCTGGTACTGGCCACCAGCGCCGGCTTGCTGAATGCAATGGCGTTGGGGGCATTCGGTATTTTCCCATCGCATATGTCCGGCAATGCTGCACAATTATCCTCCGAGGTCTCCAACGTCGACATCAGGGATCTGAAATTTTTGCTGGCAATTCTTACCGCTTTTGTTATCGGCTGCGTAACATCTCGTCTGATAGTGATCTGGGGTATTAAGAATAAGCTGCGAACGATATTCAGTATTGTTCTGCTGATTGAAGGGGTGATGTTGATGCTGCTGTCGGCGTTTGAAACGTTTTTTTATGCTGCCGGCAATAACCGCGAGGCAATTGTCTGCCTCGGTTTTCTAATGGGGATCCACAATGCCACGTCCACCCAGCTGTCTAACGGCCGCGTGCGTTCCACCCACGTTACCGGCACTTTGACGGATGCGGGGATCGCTCTCGGTTCCGTACTGACCGCCTGGTTCCAGCGTGACCGCTCACAGCCGATAGCCGCCGCATGCCAGCAGTTTGTGACTCACCTGGTGACCATTGTTTCCTTTCTGAGCGGAGGTATGGCCGGCCTGCTGTTATTCGAACAGTTTAGTTTCAGCTCAATGATCGCCGTAGGGGTGTTCCTGGCGCTGATTGCCATCAGCTCGATCGTGATCACCGTACGCATTGCGCGATACTAGCCCGCCGGCCACTCTCCTTCAGCGGCGCGCCATCGTCAGGCTTTGATCCACTGTAAAAAGTTAAATTCCGTGCCTGTTCAAATGCTTCCTGAAATTCTCTGGCGGGTGGCTTGATCGTTCCGGTTAATCGCTGATACTGTATATAAATACAGTTATATTGAGGTTGCCGTTATGCCGTTTATCCGTCCGCTCGACATTGATTGCCCCCTGCTACTTCCGTTGTTCTCCGAGCGCGTACCCTGTGGTTTTCCCAGCCCTGCCCAGGATTACGTGGAAGACCGCATCGACCTGAATAAACTCGCTATTAAGCACCCAAGCGCCACCTATTTTATCAAAGTCAGCGGTGACTCAATGCGCGAAGCAGGGATCGGCGATGGTGATTTGCTGATCGTTGATCGTTCGCTGAACGCAGTTCATGGCGATATCGTGGTGGCCGCCATCGCCGGTGAGTTTACCGTTAAGGAGCTGCGTACCCATCCGGTTCTGCAGCTGGTGCCGCATAACCCTCACTATCCGCCCATTTCATTCCAAAATGCAGAAGAGCTGGAAATCTTTGGCGTGGTCACTTTTACCCTGAAAGCGCATAAGTAATCATGTTTGCTCTGGTCGATGTGAACAGCTTTTATACTTCTTGTGAGACCGTTTTTCGCCCCGACCTGTGGGGAAAAGCGGTCGTGGTGGTATCGAATAACGATGGCTGCGTGATTTCACGATCTGCGGAGGCAAAATTACTGGGCATAAAAATGGGGGAACCCTTTTTTAAAATAAAAAATAATACATACCCATCTGAAATTCACGTATTCAGTTCCAATTATGCGCTGTATGCCGACCTCAGTGAACGCGTTATGCAGACGCTGACCGATATCGCTCCCGCCATTGAGATATATTCCATCGATGAAGCCTTCGTTAATCTGACTGGCGTCAACAATTGCGTATCTCTTGCAGATTTTGGTCATGAGATGCGCAATCAGGTGCTAAGAAATACCGGGCTGACGGTTGGCGTAGGCATTGCGCAAACCAAGACGCTGGCGAAGCTGGCCAATCATGCAGCGAAAAAATGGCCGGCTACCGGCGGCGTTGTCGATTTATCCTCTATTGACCGCCAGCGCAAACTACTGGCGCTGGTGGCAGTGGAAGACGTTTGGGGCGTTGGACGGCGTATCAGTAAAAAGCTCAATCTGATGGGCATTGAGACCGCACTCGATCTGGCAGAAAGCTCGCTGTGGGTGATCAGGAAACATTTCAACGTCGTGCTGGAAAGGACCGCGCGTGAACTGCGTGGTGACCCCTGTCTGGAGCTGGAAGAGTTTGCTCCGACTAAGCAGCAGATCGTCTGTAGCCGCTCGTTTGGCAACCGCCTGACGCAATATTCAGACGTGCATCAGGCCGTTTGTGCCTATGCCGAGCGAGCCGCAGAAAAACTGCGTGGTGAGCGGCAGTTCTGCCGTTTTATCAGCGTGTTTGTGCGCACCAGCCCGCATGCGGACAATGAAGTGTACTACGGCAACCAGGCGTCCACCCGGTTGATGACACCGTCAAATGACACGCGTGACATTATTCGTGCCGCAACCGAATCGCTGGCGCGTATCTGGATAGACGGGCACCGCTATATGAAAGCCGGCGTCATGCTGGCAGATTTCTACAGTAACGGGGTTTCGCAACTTAACCTGTTTGATGAACAGCGCGTGTGGGCGAACAGCGCCGCGCTGATGCAAACCATCGACAGCTTAAACCGTTCGGGTAAAGGCAAGGTCTGGTTTGCCGGCCAGGGGATAGAAAAGGCCTGGAAGATGAAGCGGGAGATGCTCTCCCCCGCTTACACCACGCGCTATGCCGACCTTCCCGTGGCGAAGTGATGCGTGACAGATGAGCACATCAGTTTAAAAAAGACCACGGAGTGACACTAAAGGTAAATGTATATGTTAAATTCTAAACTACTTTATCCACTCGGCAAGAACAGCCTCAAGCTTCGCCAACGCCTGAATATGCTTACCTTTTGGTATGCACCCAATATTTTGCAACTTCCACTTAACCGCTGGTAGATGCTGAATCTGATCTTCAGGAGCCAGACTCCAGTCCGGTTGACCACTTTTGAAAGACATCAAAAAATCATAATCCTGCTGCGTGAATTGTGCTTTGAGAGCAGTAACCATTAAGTTGGGTATCGCATTGAGTTCTTCCAGAGAAACCGCATCGAATGTCATTCCGTTAAATTCATTCGCATATAGCTCAGAAATATCTTTCCAGCGGGGATTAAGCACCTCTGATAATGGGCGTTGGTGTCCCAATAGATAGGTGATGAAACCATTAAAGATCTGGCGATCAATGCCTTGCGTTTCGAGTAGCATTTTGACGTCATAAAAATCACGGGGATGTTGCCTGTCAAGCGCAGCACAAAGCTTGCCACCATAGAGATCGGCAAGCGATACAACCTGAATAGTAGCGAAACCGAACTCGTCCTCTACCGCTTCAACAATATCACGTTCTTCTGGGGGATAGAGTGTGCCTCGCGCAACAGGCGAAACTTCTATCTTTATCTGTGCCTCCTGAGAAGAAACCACAATGCGCATTTCATCAGAATGATTCGTTTGTAGCACCGCCGAAATGCCAGCCTGTTGTTGCAGTATTTCAGCAATACGCATCAAAGCAGCCCGAACATTTGGCAATGCCACATCTCTGCTTTCCAGCAAAACGTAAGCCAAATCGATATCAACCGATAAACGTGGAAAATCACGGACAAACAAGTTTATAGCCGTTCCACCTTTTAGTGCAAAGCATCGCTCTGCTGCCACAACAGGCAATGCGCTGAGCAGCAACGCAACTTGCCGATAATAAGGTGATTGCTTATCCATGTGAGATCCCTTTGCTAACAAAACTCGCTGGAACAGTGATCTGATATTTTAGATCCAGCTTGCCACCAGATACGATCTGCCGTTTCCCGGCCCCTAAATCAATGTTGGCTTTATCTATTCGCGTAACCCATGCATGAGCATAATGATCGGCCAGAAACAGGTAAAGGCGGTTAGTTTTCACTGCTCGACTGGATTGCAACAACACTTCGACTTTACGTGGACTCAGGTTTACCAGCCCCTGAAACAGCTCCGCAGCGTGCTCAAATGACAGCGAACCAGGGACTGCATTAGCAATCTCGTAAGCAGCTAATTCCGGCACACTCGCTTTCAACCGCTCACCCTTAATTTCTACCGCTGTCAGATACTTTTCGTCATTCATATTGAGCTTCTGATTAGAAAGTAAAAGCCACTCGACATTGGGAAATTCTTTGAACCACTTTGGCAACGAAGCTTTGTCTTCTACGTAAAGCCAAATTGCCTGGCGCGTTAAGTGAAGATAATGAGAGCGTCCCTGCCAGGTCAGGCTGGTAAGCCCCGCCAGATGCACAGAAATCCCCAGCTGATTTTGCAGGCATAAGACGGCATCGTTCCACTGAGGTTCACGCCCACTCCGCACGTATACACCGGCACGTAGCTTTTGTAACCAGTCACTATGCATATACTTATTGGCTAAAGAAGGGCTAATACCATTTTTTGTCAACCAGGACTGTAATACCAAGGAGCCAGGCGCAGTGTTCTGCAAAAGCCAGTTTAGTTTTGATGACATACAATCACCCTGGGTTTAACAAAATAACAAATAGTAAACTATTGAGTGGGTAATATGTCAATAGTGAGAAAAAACAGCCCAACTACACTACGGGATATGACAGCCAGCTCAGACCTTATCAATATAATGGTGGTTTGACGCCGAATGAATCAGAACGATTGTTCTGGAAAAACGCTAAAGCCGTGGCCAATTTTTGTTGACCACGACAGTTGCTACCATCCGTAAAAAGCCTGGAGCAAATTGATTGAGCACCCAACTTTGGCAAAACCACTTCTGGCGTTAATCATCGGCTTGGTGCTTTTTCCATTTTTTCTGAGCAATGTCACCATCCCGCATAATAGTGCCGTTCACTATTAGAGATCTTCCGGCATACTGACGCTGCCCCGGAGGAGATCGCTATGCGTAAAGCCCGCTTCACCGAACACCAAATCATCGCCGTCCTGAAGTCCGTTGAAGCGGGCAAAACGGTGAAGGCTACGCCAGATCAGAGAATATTCTTCTCGGCGAGGTCAAGAGCAAAGTAGCTGAAAATAATATCGGCACCGGCGCGTTTGATCGCCCCCAGGCTTTCCAGCACCACTTCGGTTTCGCTAATGGCACCCGCCTGCGCACCGAACTTAATCATCGCGTACTCACCGCTCACCTGATAGGCCGCCAGCGGCAGTTGGGTGCGGTCACGTACTTCGCGCAGAATATCCAGATAGGCACCCGCCGGTTTAACCATCAGCGCATCCGCCCCTTCCGCTTCGTCGATCAGCGATTCACGAATCGCTTCGCGGCGGTTCATCGGATTCATCTGGTAGGTTTTGCGATCGCCTTTCAGCGAGGTGCCTGCCGCTTCGCGGAACGGGCCGTAGAAGGAGGAGGCGAACTTGGTAGAATAGGACATGATGGCGGTATCGGTAAAGCCAGCCGCATCCAGCGCGTGACGGATCGCCGCCACCTGGCCGTCCATTGCCGCCGACGGCGCGATAAAATCAGCCCCTGCTGCGGCGGCCACCACCGCCTGCCTGCCAAGGTTTTTTAGCGTGGCGTCATTATCCACGCCGTGGTCATGCAGCACGCCGCAGTGGCCGTGGCTGGTATACTCACAAAAACAGGTATCGGACATCACAATCATTTCCGGCACCGTCTGTTTGCAAATACGTGACATACGCGCCACCAGCCCGTTCTCGTTCCAGGTATCGCTGCCGTCAGCATCGGTATGGTGAGAAATACCGAAGGTCATCACCGACCGCACGCCCGCTTTGGCAATACGTTCAATCTCATACGCCAGGCGCTTTTCCGGAATGCGCATCACCCCCGGCATGGCAGCAATCGGCTTATAGTCGTCAAGGCCTTCCTCAACAAAGATCGGCAGCGCCAGATCGTTCAGACTGAGGGTGTTTTCCTGAAACAGAGAGCGAAGAGAAGCGGAATGACGCAGGCGTCGTGGACGCTGGATAGGAAAATAGCTGGACAAAACAACCTCTTTTTTAGCGGGGCATCCACCGGGTATCGGCACCGGTGATGATGAAATAAATCGTGTGCTAACAGTATACCCCAGGGTATCAGATGACAATCTTTCAGCATGAATTGCCGCCCCTGGCGGCACAGAATGTGTCACCTGGTACGTCCTGAAAACACGGTTCCCCTTGCAAGAGGGCAACAAATGGCGCCTTATTAACCTTACCCACTTTCTGTTAATTTATGGAAACCATCATGTCTGAGAAAGAATCACTTAGGTTTGTCACCCTGCTGGGCAGCCTGCGTCAGGCCTCTCTTAATGCCGTGATAGCCAACAGCCTGCCCGCGCTGGCTCCTCCAGGCATTGAAATCCATGCCCTGGGTTCCATTGCCGACTTTCCTCATTACAATGCCGACATTGAGGCAAACGGTTTCCCGGCTGCGGTGCTGGCGATGGGAAATGCGATTGCCGCCGCCGACGGCGTGATTATTGTCACGCCGGAGTATAACTATTCGCTGCCGGGCGCGCTGAAGAATGCCATCGACTGGCTGTCACGCCTGGCGGAAAATCCTTTCGCTAATAAACCGGTCGCTATTCAGACTGCCTCACCGGGGGCAATTGGCGGCGCGCGCGCTCAGTACCATCTGCGCCAGAGCATGGTGTTTCTCAATGCCCGGGTGTTGAATAAGCCGGAAATTTTCATCGGCCAGGCCAGCAGCCGAATTGATGTGGAGAACGGCACCATCAGCGACGAAAGTACCCGCCACCATCTGACTGCCCAGCTGAAGACGCTGGCGCTGGCTGCGCGCCACACGGATTGATCACTGATGACGCGAAAAAAATGGCAGACGGCGGCAGCCTTTCCCCATATTCCGTCCATACTGAGCAGATAAAAAAATCGATTCAGGAGTGATGATGGCGTTTTTAGGCTGGACCGCCGCTACCGGTGGCTTACTGTTGTTGATCTCTCTGGCATCAGGATGGATTAGCCGGGGACCGGTAACGGGATTCGCACTCTACCTGTTTGCCGGTATTGTCTGCGGGCCGTGGGTGCTGGATTTATTACACGTTGATATCGCAGACCATGCTGAGCTTGCCAAAAACCTGACCGAAATCGCCATGGCCGCGTCGCTGTTTATTACCGGGCTAAAACTGCGGTTGCCGCTTAACGACCCGGGCTGGCGCATGGGCTTGCGGCTGGCGTTTCCCGCCATGTTGCTGACGGTGGCGGGCGTTACGCTGGCCGCGCATCTGCTGGCCGGGTTTTCCTGGCCGCTGGCGCTGGCGTTTGGCGCTATCGTTGCGCCAACCGACCCGGTGCTCGCCAGTCTGATTTCAGTCAATGATGCCAGTGATAGTGATAATCTGCGCGTTTCGCTGTCGAGTGAGGCCGGGCTGAACGACGGCACCGCCCTGCCGCTGTTGATGCTGGCGATGGCACTGCTAACCGGTAGTGGCGAAATGTCCTGGGCCTTCTTCAGCCACTGGGCGCTGGTTGATGTGCTGTGGGCAGTCGTCGGCGGCAGCGCGATCGGTTTTGTCCTTGGTCGGCTCATCGGGCAGTATGCCACGTATCTGCGTCATACCCAGCAGGATGTCGCCCCCAACGACTCTCTGGCGCTGGCGCTGATCGCCCTCAGCTATGCGGCGGCCCAGGCGCTGGATGCTTCCGGTTTTCTCGCGGCGTTTGCAGCCGGTGTCGGGCTGCGACGCGCAGAAATTGGCGTAGTGCGGCGTTTTCCTTACCAGGACTATCAGCAAGGTAACCCGCATCCACCGGCCGAGGAACTGGTCAATCCCAACGCCCGACATGCGTTTGAAGAGACCAATCCGGCCAGTTCCGCCGGGCTGGTGGTGAGCGATGCGCTGTCTTTTGGCGACACTATTGAGCGCCTGTTCGCCGCCGCCATTATTATCGTGCTGGGCATCACCCTCGCGCAGCACTGGAACCCGAATGGACTGCTTTTGGCCGCGCTGCTGTTTGTGGTCATCCGCCCGCTGTCGGTATGGCTTGCCACAGCAGGCATGAAAACCCCCGGCCTGCAGCGAGCCACCATTGGCTGGTTGGGCATACGCGGTATCGGCAGTATTAACTACATTGCCTGGGCTTACACCCACGGGCTGGCTGGCGCAGAGGCAACGCGCATGGCCGATATGGCTTTCACCCTGATCGTCGCCAGCGTCGTCGTGCACGGCATCTCGGTGACGCCGCTACTTAACTGGCGTCAGGCACGCCGCAGCCGCCAGTAACCCCATGCTTACCCCTGTTGCTTGCCTGGCTGCTTAAACTGCGGCGGTTCGGCAAGACAGGTTTCAACAGATCGTACTTAATCATAATGCGCAGAATGCCAGGGAACACCAGAAACTCTGACAGCACCAGAGAGCTGGCGGCTCCGATAGCACCCTAGTGCCATGCCAGCAGGTAGCAAACTGGAATATTGATCAGCCAAACGATAAACATCACATGCATACGCTGCTTTGCCAGCCCGTGCGGGATAAGGATTTGTCATCCGGCAGGATAGCAAACGTTGCCGAAGATAAAGCCACAGACGGCCACCCGCAGAACATTGGCAGAATCATGAAACGCCTCGCCCAGCAGGATGCGCACCACATAGCCTGCAAAGAAAAAGGTAAACACCACAATAGACAGGCTGTTCAAAAATGAGCAAGTGATGCTTTTACGCGTGGCGGCAACCGCCATAGCGCGGTCTTTATGGAACAGGTGACCGACACGCGGGAAAAACGCGTTACCTGTCTGTTCCGGCACTAAATTGGCGGCCTTTTTCAGAGGGTCGGCTCCGTCATACAGCCCTACCCTATAGGTACTGAATAGCGAGGATGCAGTGAGAAATAAGACTGTCGATGACAACCTCCGCTCTCCGTTGCCGGCGGTTTATTGCCAATAAAAGTAAGGGATATTTATCTGTTTAATCCTTATCACGCTGTACGGCAGCGGGACATGGTGCTCGCGCTGCCGTCAGGCTACAGGATATTTCAGGATGCGAATACGAGGTCCGGCGCTGGCTACCTGGTGGAGCACACCACCGCTTCTCCGCGCCAACGGCTAACGGCAAGCCAGCACAATGCGGTAAATACCCAGCCAATCAGCCACGAAATATCATTGCCGGCAAACCATCCCACCAGCGCGCCCTGGTAGAATTCGTTAGCGACAAACGGCAGCTGAACCAGCACGCCCAGCGCGTAGGTACTCATCCCCACCCCATTCCAGCGGCCATAACACCCGTCAGGATCGCTTAGCGCCGCCATGTCCAGCTGCCCGCGCGTGACAAAATAGTAGTCCGTCAGGTTGATCGCACTCCAGGGCACAAAGAAAACCAGCAGGAACAACAGGAAATGAGTAAAGGACTTGAGAAATGAAGGCTGACTCAGCATGGCAATGCCACAGGAGATCAGCACCATCAGCACAATAAACAGCATCCGCATACCTTCGCTAATCGCAGCGCGCTGGCGGAAGCCGCACACAATGGTCGCCAGTGACATAAAGCTGCCGTAAGCGTTCAGGGTGGTGAAGGTTATTTTGCCAAAGCAGATGGCAAAATAGAGCACCAGCGCCATCATTCCGCTGGAACCCAGCCCGACGATGTAACCCACTTCATGACCGGAGAACGCACTTCCGGCCAGCCCCGCCGCCATCACCCCCAGCGTCATTGATGATTGCGCGCCCAGCACGCTACCGCTGAATACCGCCAGAAAGGTTCTGTGCGCCGATACCGTGCGCGGCAGATAGCGTGAGTAGTCAGATACATAGGGGCAGAAGGCGATCTGCCAGGAGGACGCGAGCGACACCGCCAGCAAAAACATCGGCAGTGAAAAATGGCGGTTATCCCACAGCCCACTGAGATCGTTTTCCAGCAGCAGGCGGGCAAACAGATAGACAAACGCCAGTACGCCAACCACGCTGGCGACCTTCCCCAGCGCGTGGATAACACGGTAACCAGCTATGGCCACCATAATGATAATCAGTGCAAATATCATCATCCCGCTGCGGTCGCTGACGTTGACCAGGTGGGCCAGCGCCTGGCCGGCCAGCACCGTGCCGCTAGCGGAAAAACCGACGTACATCATGCACACCAGCACCAGCGGGATCGCGGCACCGTAGATGCCGAACTGCGTCCGGCAGGTGATCATCTGCGGCAGGCCGTGGCGCGGCCCCTGGATGGCATGCAGCGCCATAATCACCGCGCCGATCAGTTGCCCCACCAGCAGCCCTGCCAGCGACCACACCACATCGCCCCCCAGCACCACCGCCAGCGCGCCGGTAACGATGGCGGTGATCTGTAAATTCCCGCCGAACCACAGGGTGAACTGGCTGAATACCCGGCCATGGCGCTCGGCATCGGGGATATAATCAATCGTGCGGCTTTCGATCAGTCGCCGTGACTGCGGCTCAGCCGATGACGAAGTGGAACTGAAGGACATAACCAACTCCTTGTCTGGAGGAACAGCCACAGCCCGAGGTGGATGAGGCTATTTTGTGCGTATCAGGTGGTGCACGCTTGTCTGTACAACCTAAAAAACACCGTGCCATAAACGGCATAAGTCAGCAATTTTCAGCGCTACAGGAAAGAGTAATGATGGCAGGGCTGAATACGGCAACGGGCCGCCAATCCGGCCCGTAAAGACCCGTTTTCAGAAGAAACCGAGCGGCTGTACGCTATAGCTAACCAGCAGATTTTTGGTCTGCTGGTAGTGATCGAGCATCATTTTATGGGTTTCACGCCCGATACCGGATTTTTTATAGCCGCCAAATGCCGCGTGTGCCGGATAAAGATGGTAGCAGTTGATCCAGACGCGTCCGGCTTTGATCGCCCGCCCGACGCGGTACGCCCGGTTAATATCGCGCGTCCAGACGCCTACGCCCAGGCCATAGACCGAGTCGTTAGCCAGCGCAATCGCTTCCGCTTCATCTTTAAAGGTAGTTACCCCCACTACCGGCCCGAATATCTCTTCCTGAAACACGCGCATCCGGTTATTGCCCTTGAGTAACGTTGGCTGGATGTAATAACCGCCGGACAAATCCCCGGGCAGTTTCTCCACCTCTCCCCCCGTTAGCACCTGCGCGCCCTCTTGCCTTGCGATCTCCAGATAAGCGAGGATTTTGTCAAACTGCTGCTGCGAGGCCTGCGCCCCGACCATAGTATCAGTATCCAGCGGATCGCCGCGTTTGATGGTTTTTATGCGTTCCAGCACCGCCGCCATAAAGGGTTCATATATCGATTCCTGCACCAGCACGCGTGAAGGACAGGTACAGACTTCCCCTTGATTCAGGAAGCCCAGCACGACCCCTTCAGCCGCCTTTTCGATAAAGGATGGCTCGGCCTGCATAATGTCGGCGAAGAAGATGTTCGGTGACTTACCCCCCAGCTCAACGGTAGACGGGATCAGGTTTTTCGCCGCCAGTTCAAGAATATGGCCGCCGGTGGCGGTTGATCCGGTAAAGGCAACTTTAGCAATACGCGGGCTGGCAGCCAGCGCTTCCCCCGCTTCGCGCCCGAAACCGTGGATGACGTTCAGCACGCCTTTTGGCAACAGGTCGGCGACAAGTTCAACAAACAGCGTAATCGACAGCGGCGTCTGTTCAGCCGGTTTCAGCACCACGCAGTTGCCGGCCGCCAGCGCGGGGGCCAGTTTCCATGCCGCCATCAGCAGCGGGAAGTTCCACGGGATTATTTGCGCCACTACGCCCAGCGGCTCGTGGAAATGGTAAGCGGCGGTGAACTCATCAATCTCCGTGGCTGCTCCTTCCTGAGCGCGAAGGCAGCCGGCAAAATAGCGGAAGTGATCTACGGCAAGCGGCAGGTCAGCGGCGAGGGTTTCACGCACCGGTTTGCCATTGTCCCAGCTTTCATTCACCGCCAGCCGTTGCAGATTTTGTTCCATCCGGTCGGCAATGTTCAGCAGTGCCAGCGAACGCGCCTGAACCGAGGTTTTGCCCCAGGCATCGGCGGCGGCGTGGGCGGCATCCAGCGCGTTTTCAACGTCCTCTTTGTCCGAACGCGGGAACTCGCCGATGACCGAACCGTTTACCGGCGAGCTATTGGTGAACCAGGCACCGTTAACCGGTGCAACAAATTTCCCGTTGATGTAATTATCATACCTGGGCTTAAGGATAATCAGTGAATCATCATTGCCTGGACGGGCATAGCGCATGGTCATTCTCCTGTAGCGTATCGATCGCTGTGGCCGGGTTGAAGGTTACAATCAGTTAACCTTTAGTTAACCTATTCGACCTCGGCGAGAATGTCAGATCGCCCGGCAGGAACTGTGACGTTGTCGAAAGGAATACAGGACAGGACGCTGAAAAACGTGACGTCACACGGCGGGGGATCGTGTACGCTATCAGCATCGAGAGCGAAAAAGAGTGACGAGGTACGCCAGGGGGGCGTTCATCAGCTACGCGGCTGTTTTTAACAACTGAGTATCCATTAGCGGAAAAACCCCAGCTCAGGGCATTTCACCGGTGCCATTTCGTGCCAGGATTAACCAAACAACTTTGTTTTACTGAGGATTTTGCGGTGGCATTGCGTCATTTTTTGCTGATTTTAATGGTGGTGTCCATCTGGGCATTCAATAACATTGCGATTAAATGGGGGCTGCTCGACCTGCCGCCCCTGCTGCTTATCACCCTGCGTTTTGTGGTTGTGGCACTTATTCTGCTGCCCTTTACCCGCGTGACCCGTCAGCAGATCCCTTATCTGGCCACCCTGGGTTTCACCTTCGGCTTTTTGCACTTCGCCCTGCTGTTTGTTGGCCTGAACTACACCGATGCCGGAACCGCAGCCGTCATTGTGCAACTGGGCACGCCAATTGCCATGCTGCTGGCGATGGTGGTGCTGAAAGAAAAGCTGCGGCTGGTACAACTGCTGGGCATTGCGGTTTCACTGAGCGGCGTGGTGGTGCTGTCTGGCAGCCCGACCATCCCGGGCTGGGGGGTTCTGCTGCTGCTGCTGCTTAGCGCATGCGGCTGGGCGACCAGCAATTTGATTGTGAAAATCTCACCGTCGATCCCGCCGTTGACCCTGACCGCCTGGCTTTCTCTGTTTGCCATTCCGCTGGTCGGATGCGCCTCGTGGCTGAACGAATCACACCAGCTTACGCTTTTGATGCACGCTTCGTGGCGTGGCTGGTTTGCCATTCTGTACAGCGCCATCGCCTCGTCCGTTATCGCCTATTCGCTGTGGTACAGCCTGCTGAAGCACTATAACGTGAATCTGATCATGCCTTATTCGCTGTTAACCCCAGTGCTGGCGGTGCTGATGGGCGTTTTCGTATTGGGCGACAGCCTGAACCTTTTCAAAGTCACTGGTTCACTGCTGGTGATTGCCGGCACGGCGGTGGCGGTGATCAATCTGCGCAATCTGAAAATGCACGCGCTCCTCCGCCGCCGTTGAATTCACTAAGGACGATCAGTTATCTCCTGCATCATCAACGTCTTCTGCCAGTTCGTCGCGCATCGCCTGAATCGCTTCACGGCTGATTGCCGCCAGGGTACGGTAGAAGGCGGTGGCGGCATGCGCTTCCACCTTACCGAGAAACGCGCCTGCCCATGGCAGCAGATAGCGGTCAAACAGCGTGACCTGCGCCTGATACTCGTCGGCTTCTGACTGGTCCTCAAGCCATGAGGAGGCCAGCAGCAGCGCGCCGATATGGTCGGTGGGCGCGTCGGTCAGCGGCATCCCGCGCTGGCTAAGAAAAGCCCGCACGTCGGCTTCTTGCGGACCGTTTACCCACTGCGAACCGTATGGCGGCACCTTGCATTCGCTGCCAACAAACAGCGCGTGGTAATCGTCTGCCAACAGCTGCGGATCGCAGTTTTGCTGCAGGCGAGTTAACAGTTCGTCCTGCTCCAGCGGCCAGTGCTGCTGAAGCTTACCTTCACGCAGCAGTGTGAACAGGGGTGCCAGCAGCGCATCCTGCGGCGGGCGGTTATACAGCGAGCCAAGCAGGCGGCAGATAATGGAAAATTCATTCATGTCTTTCAGTTCCGTAAGAAGTTACGCGTGACAATGTCACAAAAAGGGCGTAAGGCGGCAGCGTATTTCAGAAAAGATTCAGGTATTGGTGATGATGGCGTAAAGGGCCGAGATAATTTCATTTCCCGATGAAGCCAGGCTGCAGACGAAATTTGATGGGTTGATTTTCTTTGTTTCCAGAAAAGTGATGGCCGGGGTGAATACATAATAAGCTTCTTTATGAATGACGACCTGGGGAGTGATTCGTTTCTGGTTGAGATGAATGTCACGTTCAGATACCAGAGGAACAACGATCCGGGAGGTTAAATCATCAAAATAATCATTCTGGATAATAAGATAAAACGGCCAAAGCCTGTTCTTTTTGACCGATGGATTGCGATACACATCGAATTGCCGAGGCATTACAAGCTGCCGAAATACTCATCATCCGTAAGCATTCCGGCTTGTGCCATAAAGACATTCATCGTTTGCAGATCTTCTTTTTCTTTCTCCCGTTGATACTTTTTGGCTTCTATAGCTTGCGTCAAAAGGTTATCCAACGTAGCCGAGAGGTTCATATCCATGCTACGGGCTTTATCAACCAGTGAAGCCGTCAGATACACATTGGTGCTTCTTTTGGTGCTGTGACGGGGAGAGGTAACTGAACTCCTGCTGCTGCGCGCGGAGATATGCGCATAAGTATGAGGGGCGATAAAAAAAGAATCAAGCCCTGCAAGGGCATTGAAACAGCGCCATCCCCATTGCCATTTATCAATAGCCACGATCGATATCAACACGACCCGATGGCATATCACCGTTTTCACAATTTGTCATACCATACCAAGCACAAACAGATGACGGTTACTAAGAAAACGCCCGCTGAGATAGCCGCCAAACAGGTGCAGCCCGTAGTTGAATGCGCCAAATACTCCCATCATGGTACTGGCCTGCCCTTCGCTGAAACCGAGCCGTTTGGTGGCATACAGCAACAGGCTGGAATAGAGTACCGCAAAGCCCATGGTGGCAAAGGTTTGAATAAAGAACAGCGCGCCGGTTCCTGTTATCGCCCGCTGTTGCGGTATCTGGTCGGTACGATCCACAGCTAACCTCAATTTTCTAGTCAAAATAAACCGACCGTTATGCACCCTTCGTCAAAATGGTGGAGACAGATTTGCGTTAATGCTTTGATAAAACTGCACTGATGATGGTTAAATCAGCAAACTGCTTTAAAAGTGACTAAACGCGCATAATTTCCTGCAATGACGGTTGACCGCCGCAGACGATTTACTTACATTAGCGCACGTCAGCAATTTGATTGCGGCGGCAAACTGGTGAGGTGTCCGAGTGGCTGAAGGAGCACGCCTGGAAAGTGTGTATACGGCAACGTATCGAGGGTTCGAACCCCTCTCTCACCACCATCTTTAAAAAGAAAGCCCGAATTCACGTTCGGGCTTTTTTTGTGCATATTCCCCGGATGAGAGAGGGAGTGAAGAACCCTCGTCAGGGTTCGACAAAACGGCAGGACGGCCGTTTTGCACAGCCGCAGGCTGCCCGAAGGGCGGGGCACAGGGACAAAAACGCCGGGAGCGTTTTTGAACGACGCTTGCGTCGGCCCGAAGGGCGAGTCTCATGGATGAGACGAGTAATTAGCGAGTGATCCCCCTCTCTCACCACCATCTTCAAAAGAAAGCCCGAATTCACGTTCGGGCTTTTTTGTGCCTGTTCCGCTGGTATTTACCGCAACAGGATATATCCGTGAAGACGTCTCATCCTGATACGACCACCACAGGAAACATCACTTAGCGGATCTCAAGCGCAGACTTAATGGTATAGAACAGATCCGTCTGGTCAGTCAGACCTACCACATTCGCTGCATGTGGGCCATACGCAGCAATACGCAGCTGAGTACCGGTATGCCCCTGTGACTCTTCTTCCGAATTACCGTAACTGATAGTCATCGGGCTGCCATCTTTGGTGATCAGCGTCTGCGTCAGGCCCGGAGCCTTGCTGTCGTTGGCGATAATCTGGCTGGCGTGGGCATGGTCGGCGGTGACGATCACCAGCGTATTGCCATCCTTGCGGGCGAATTCCAGCGCCTTTTGCACCGCTTCATCCAAATCGACCGTTTCGCCGATCTGCCCACACGGATTCGCCGCGTGATCCTGCTTATCAATTGAGGCACCTTCAACCTGCAGGAAGAAGCCCTGAGGATGGCTGCTCAGTAGCGTAATGGCTTTATCCGTCATCTGCGCAAGGGTCGGTGTGGATGCCGGGCGTTCGGCGTTGACTTCACAGGCGATCGGTTTACCGTTCAGATTGCCGTGATAGCTGGCCTTCGGTCCTTTCCAGCGCACCGGCATATTGCCGTCGGCAAACAGTCCCAGCACCGGTTTCTCATTGCTGGCGCCAGCCAGCGAATTCATCCCGTCGAGGTCACTGACCAGCTGATAGCCGCGCAGCTTTGCCTGCTCCTCCAGCGTCTTACCCTGCCATTCGCCGCCGCGCGCCGTCTCCGCGAAGGTTTTTCCACCACCGCCGAAAGTGACGTCTGCACGCGTATTCAATAGCTGTTCCGCTATCGACCCCTTGCCGCCTTTCTCCAGCGCATTGATTGGACACAGCTCGCTGGTTTTCACCGGACCATAGCATTTACGTGAAGTGACATGAGCAATCTGCGCCGCCGGCGTTGCGTCTTCCAGCTCCGCAGTAGAAACATTCCCGGTTGCCCTGCCAGCGCCCTTCGCCAGTTCAAGCAGCGTAGGATGATCCTTACCCGTGACATCAACCCCGATGGCACCATTGTAGGATTTAACCCCGGTCGACCAGGCGGTGGCCGATGCTGCTGAATCGGTGACGTAGTCAGGTTTATGCGTTTTCTTATCCAGTGCATAGTGGGTGTACTGCCCCGTGAGCGGCAGCGCATCGATACCTTTAAAGAAACCGCCCGCCCCCTCGGCATAGTTACGTGCCGCAGTGATCTCAGAATCACCCATGCCATCACCGATCAGCAAAATGACATTTTTCGCCCTGCTATTGCTTAGAGCGGCCTTAATCGCTGCGGTCTGGTCGCTATCCAGGCGGCGAGCACCACCCGGCTGGGTGATATCGCCCTGGGCTGCGCGGTGCCAGGTCGCCACATCGGCAACGGCAGAGGAACAGATCAGTGAACTCATCATTGCAAGAGCCAGAACTTCATGTTTCATACAGGCAATCTCCATACCTAAATTTTGCGAAATAGTTCAGGAGGCAGTCTGCGATACACCTGTTTCATTTTTGCGTCAAAGCTATGACAAAGAGATGGCAATGAGACACAGCTGGCAGCAGATATTCCGCTTGCTTACCAGTCAGGCGAACGCCAGCCCAGAGGGCAAATACTGCTTGACCCACTCGCTGCTACTGCCTATAGTAGCGCCCCGTCAGCCCATGTGGTTGATGGAAAAACAGGGTGAGGTGTCCGAGTGGCTGAAGGAGCACGCCTGGAAAGTGTGTATACGGCAACGTATCGAGGGTTCGAACCCCTCTCTCACCACCATCTTCAAAAAGAAAGCCCGAATTCACGTTCGGGCTTTTTTTGTGCATATTCCCCGGATGAGAGAGGGAGTGAAGAACCCTCGTCAGGATTTCTTTTTCCCCTGAGCAGCCCTCAAAATGGCCATACTCGCTAAATCCCGTTAATGCTCAAATTGGTTGTCACCAACAAACTTTCTTCACTAAGCATAACAGCTTTGCGATAAGTCTTATCAGTCGTTAAGGCAAATCACAATGCTCTGCTGCCGGGCTGGCGGTGCCATAAAAGGAAAAGGGTTGCTTACCTTCATACGGGTTCAGAAAGTGACTGAGCGACAGCTCCGGCACTCTTTTAACAAAAAAAATGTGATACCTCGCACAAACTAACCATTATTTCTTGCAAAATAATGACTATCTTATCTCCATATTTTTACCAATCCCGAAAATTCCAGGTGTCCCATGAATGAAATAACCCAACTGTTAAAAAGCCACCGCAGCGACCGCAGCTATTCAGATAAACCCGTTCCTGAAGAGGTGCTGGACGACATTATCGAAGCAGCCTGGCGTGCGCCAACATCGGTAAATTCACAGCAGGTCTCGCTGGTAGTGGTTCGCGATGCGGCAGCCCGCGCGCGCATTGCTGAACTGGCGGGTGGCCAGCCATGGATTGCACAAGCTCCGGTATTTATTACCGTGGTGCTGGACATGTACAAAAGCCAGCAGGGCATTGCCGCCGAGGGTAAAAAACAGATTGCCCATGAAAGCATTGAAAGCCTGATCTCCGGCTCGACCGATGTCGGGATCGCGCTGGGCGCTCTGATGACCGCCGCGCGTTCACACGGTCTGGGGATAGTCCCGATTGGCGGTATCCGCCGCGATCCGCAAGCGATGATTGAACTGCTGCAGCTGCCGGAACTGACCTTCCCGGTAGCGGGCGTGGTGCTGGGCTATATTGACCAGCCCGCTGCTGAAAAACCGCGCATGTCGCTGGCCGGCTTCCGTCATGAAGAGCGTTACAACACCAGCGTACTACCAGGGGTAATTGAAGCTTACAACCAGGTGCTGACGGATCACTGGCAGCAAACCGGTCGTCAAGACGGGGATAACTGGGGCAACAACACCGCCAGCTATTACCAGCACATCTACTTCCCGCAGGTGCAACCGGCGATACGCAAACAGGGTTTTGGCGTTAATAAATAAAGGCAAAAAAGCCCGGCATGACCGGGCTTCCGATACCAACAGGATGTGAGGCTGCATCAGCCCCGTGACAACGGTTACTTACCCATAGGCCAGCAAGGCATGCTGGCACAGTTCGGAACGGACGCAGTCTCGTTGAGTGAAACGCACCACGCCAACCATATCATCTTCGCTGAAGCGCGCCAGCGCATCACTAAGCCCGGACTGTACGTGGGCGGGCAAATCACACTGGGTAATGTCGCCATTTACAATCACCGTGACGTTCTCTCCAAGGCGGGTTAAGAACATTTTCATCTGGGCAGCGGTCACGTTCTGCGCCTCATCGAGGATCACCACAGCGTTTTCGAACGTCCTGCCGCGCATATAGGCAAACGGCGCAATTTCCACCTTGCCGATTTCAGGCCGCAGGCAGTACTGCATAAAAGAAGAGCCAAGACGTTTAACCAGAACGTCATAAACGGGTCGGAAATAAGGGGCAAATTTTTCTGAGATATCCCCCGGCAGGAATCCCAAGTCCTCATCCGCCTGCAGTACCGGGCGCGTGACGATAATCCTGTCAACATCCTTGTGTATCAGAGCCTCGGCCGCTTTTGCGGCGCTGATCCACGTTTTACCACAGCCTGCTTCGCCGGTGGCAAAGATCAGTTTTTTGCTTTCTATGGCGTTAAGATAGTGCGCCTGAGCTTCATTTCTGGCTTCAATCGGCGAATGGTCACGGCTGTCGCGTGCCATACCAATCGAGTCCAACCCACCCAATTGCACCAGCGAGGTGACCGATTCTTCTTCACGCTGACGGTGACTGCGTGAATCGCTACGAAGCACACGTTTTGCTTCCCGACGCGCTTTGATCACTGCTTTCTGTCTTCCCATAGTGGCACCTTACAGTTGGTTTCATTTCCCGCATCAATGTGATTGACGCGATTACGTGAACGCTTTAGAGGTTTTGGCTTCCTTTTAAGCCATGTACGGCCGTTAAAACAGATGCACGGCAAAAGAACGTTGCAATGCACCGTAAAGGACGATACGAACAGGGTTGTCGTTGGAAGATAAAAGAAGTGAAGGTGGGAGAGGAGAGTTGTTCCCCACATGTTATCGCATTGAAACGCCGTTTGGCTAATGGTCCGCTAAAGGACTTCTGCATCCGCTCTCTCCATAGTGAAACACGCTATGCGAAAAACAACAGCAATTTCATATTCTTCATTATAGCTAAAAATTGCAACACTTTTTTCATGGCGGTGATAACAAAATAGCCGTAACTTTATAAAACAGTCAGTTATACAAATATTGAAGGCGTAATTACGTGCTGAAACGGCGTTATGTTAATCAGCCCGGACAGGCTAACAGAGCGATATCATTGAAAGATGATGAGCGGATGCATATCAATCCGCTCATTGAAATCAGGAGGAGAGCAGCCCCTGAGCCAGATAATGTTGGTCATCGGGTACTCCCGGCAAAGCAAAGAAGTAACCTCCACCAACAGGCTTGATATACTCTTCCAGCGCTTCTCCGTTCAACCGCTGCTGTACCGTCAGAAAGCCCTTTTCCAAATCATGCTGATAGCAGATAAACAGCAGCCCCATCTCCAGCTGACCGGAATGAGACACGCCAAGCGAATAGCTGTAGCCACGGCGCAGCAGCAGACTGCTCAGCGTTTGTGCAGTACGCGGATTCGCCAGACGGATATGCGCATCCATCGGTATCACCTCCCCTGCCGGATCGCTGGCATAGTCCGGTACATCGTGCTCCTGCTGCATCCCTAACGGTGCACCGCTGTGTTTCTCGCGGCCAAATATGGTCTGCTGTTCACGCAGCGGGGTACGATCCCAGAACTCGACGTGGAACTGAATGATGCGCACGGCCTGATAGCTGCCCCCAACCGCCCATGCCGGCTCGCCCTGCTCTTGACTTACCCACAGAATGTTATCCATCAATCGATTATCGGCAGTATCCGGGTTGGCGGTGCCATCCTTGAAGCCCAACAGATTTATCGGCGTTTCTTTGCCCCTGCTGCGTGCCGCATGGTTAGAGATAAACCCTTCACGCCGCCAGCGTACGCTGAGCAGATCCGGCGAATGCTTGATAATATCGCGCAACGCGTGGATCACCGTATCGTTAGTATTTGCGCAAATTTGCAATAGCAGGTCGCCGTGACACAGGCTGCCGTCCAGCGCATCGTTGGGGAAACGCGTCATACGCTGAAGTTTTAGCGGTTTCAACGCCTGCAGGCCGAAACGCTCGTCAAACAGCGAACTGCCGACAGAAACGGTAATGGTCAGATTATCCGGCCAGATATCCTCGCCGAGAATGCCGGAATCCATCGGCGGAAGCTGAGGATTGGTCACCCGTGGCGCTTTCCCTCCACGGGTAAGAAACGCGATACGCGCGGTCAACAGCCTGAACAAACGCTCGAGATCGGCTTTATCGCTGGCCAGCACATCAAATGCCACCAGCATCATCGCCGCCTGTTGCGGCGTGACGATCCCGGCCTGGTGAACGCCACAGAACGGCTGCCGCTCTTCACGCGCGCCGGGTGGCAGCGTTCCCGGCGAAGAGGTGTTGTCAGCAGCAGAGGCGGCATGAACCGGACAACCGCCCGCAACCGCCAGCGCGCCACTGAGAATGCCCATTCCTTTGAGTAAACGGCGGCGTGACGCTAATGCCACGCCTTCGACTGTTTTCGCCATCGCTGATTAATCCAAACCCAGGGTACCGCGCAGCAGCGAAAGATCCTCGGCCAGCGCCGTGATCGGGCCTTTCAATGCTTTGCGATCAACATCAGTTAACTTATCGTAAGATTCATAGCCTTCATGAGTGCGGTACTTCGCCAGAATGGTATCGACCTTGTTGAAGTTACCGTCCACTTTTACCAGCAGCTGTGGGTCAGCTTTTTCCACCAGCGGGCGCAGCAGGTTGACAATTTTCTGCGCGCCGTCAACGTTGGCCTTGAAATCCCATAGATCGGTGCGGCTGTAGCGGTCTTCTTCACCTGAAATCTTGCTGGCGGCGATCTCTTCGATCAGGCCGGCAGCCCCTCCCACGACTTTGCCCGGCGGGAAGGCCAACTCGTTGATACGGGTTTGCAGATCCAGCACGTTTTTGTACAGCTGGTCGGCGAACTTATCCATACCTTCCGTCGTGTTATCCGCAAACAGCACTTTTTCCAGACGATGGAAGCCGGTAAAGGCCGGGTCTTCTGCTTTTTTCTCGAAGTCATCTTCACGCGCGTCAATAGCACCATCAAGATCGGAAAACAGCTCGGCGATTGGCTCAATACGCTCATAATGCTGACGGGTCGGCGCATATAGCGCTTTCGCCTTGTTGACATCCCCTGCTTTCACCGCGTCGGTAAACGCTTTCGTCGCGTCCACCAGCTGTGCCACTTCCTGAGTCACATACAGCTTGTAGTTGGCTATCGGCCCCACCAGCTGCAGCAGATCCGGCTTGCCATCATTAGCCTGATGACTGTCGCCAGCTTTAACAATCAGCTTGCCCTTTGGGTTGCTTAGCAGGCCACAGGTCATGTCGTACTCCCCTGCCTCCAGATTAGCCGTCATCTTCTGCGTAAAGCCCGGCGCGATATTTTCGCGCTCTTCCACCACCATCACCCCTTTGAGGATCTCCCACTCCAGACCTTTCTGGCTGTTATTTTTGATGATGAACTGGGTTTTACCGGCAGCAACCGTCAGCGTCATTGGTTCGCACTGCCGGTCGTTCACACTCACATTAACCTGAGGGATATCCGCCGCCAGCGCAGCGGTAGATGAGGTTAAAGCCGCCAGCAGCGTCACGTTCAGTGCCTGACGGCGAAATTGTGTCGTCATAATGTCATTCCTGTCAGAGAGTTGAAACCGGCAGGTCGGCGACCTGCCCGGCAGAATCAGCGTGCAGCGGGGGCGGCAGAGGATGGAGCGCGCCCAGGCATCATAAACAACAGCAGTGCAGGAACCAGATAGATAAACCACATCGCCACTTCACTGACGCTTGGCGCTTCCTGATAGCCCAGCAGGCCCTCCAACAGCGTGCCAAAGATGCTGTGGGTAGAGAGGGTTTGGCTGAAGTCAAACGCCACCTCCTGGAAATGATTCCACAGGCCGGCTTCATGGAAGGCGCGCACGGCACCTGCTGCCAGCCCGGCGGCGACAAAGATGATAAACAGGCTGGTCCACTTAAAGAAGCTGGCCAGATTCAGGCGCACCCCGCCCCAATAAATCAGCATACCGAGCACCATTGCCGTGCCCAGGCCAAGCATCGCCCCCAGCGGCGGCGCATAACCCACGTCCTGCTGAAAAGCGGCCAGCAAGAAGAAAACCGATTCAAGACCTTCACGCGCAACGGCGAGGAACACCATCAGGATCAGCGCCCAGCCGCTGTTGCTCCCCTTCTGTAAGGCGTTGTCCACCGCATCTTCCAGCTGCGCCTTCACGTTACGCGATACTTTGCGCATCCAGAACACCATCCAGGTGAGTACCCCTACGGCGATGACGGCGACCAAACCTTCGAACAGCTCCTGCTGTTTCTGGGGAAATTCGCCGGTGGTCTCATTGATAAACCAGCCCAGACCCAGACACATGGCGGCGGCAGCGAACACGCCAGCCCACAGGGTAGCAAACCACTGACCACGCCCGGTACGTTTCAGGTAGCTGGCAATCAGGCTGACAATCAGCGCCGCTTCAAGCCCTTCACGTAACATGATAAGAAACGGGACAAACATGCCTCATACCTCGAAAGAGTAGATTACCGTCAAAACGGGTAAATAAAAGTAAAATGCGAACGATAGGGATTATCATTATCGTGCAGGGAAATACAAGTCAGAAGTGGATCTTTTTTATGCTGATTGATGACAGCCGGTCGCTGTCATCAGAGTCTCTTAACTGAGATGCGGGGTAATGATGCGCCGGGGCCAAATGGCACCAGCGCAGAAGAACGGCTTAATCGGCCTGATATTCCGCTTCGGCAGCGGCGAAACGCTGCTGTGCGGCGGCAGATGGGGGTTTATCAGCCAGACTGAATAGCACAATAGCGATACTGGCAAACAGGAAGCCGGGAATAATCTCGTAGAGACCCATCCAGGCGTACTGCTTCCAGATAAGGACGGTGGCAGCACCGACAATCATTCCGGCCAGCGCGCCGTTACGCGTCATGCGTTGCCAGATCAGTGATAACAGGACCACCGGACCAAATGCCGCGCCAAAGCCTGCCCAGGCATAGCTGACCAGGCCCAGTACACGGTTTTCCGGGTTAGCCGCCAGCGCAATAGCAATGACCGCCACCAACAGCACCATCACCCGACCCACCCATACCAGCTCTGGCTGGCTGGCGCCTTTACGCAGGAAGTTTTTGTAGAGGTCTTCAGTTAGCGCGCTTGAGCACACCAGCAGCTGACAGCTGAGCGTCGACATCACCGCAGCCAGAATGGCCGACAGCAGGATCCCGGCAATCCATGGATTAAACAGGATGCGCGTCAGTTCAATAAAGATGCGTTCACCATTTTTGGATACCTCTCCCGCATGTTCAGGATGGTTTTCGAAATAGGCGATGCCGAAGAAACCGACCGCCACCGCTCCCATCAGACACAGGATCATCCAAATCATGCCGATACGGCGCGCCGTGCGAATAGAACGGTGTGAATCTGCTGCCATAAAGCGCGCCAGAATATGCGGCTGACCAAAATAGCCAAGACCCCAACCGAGCAGCGAAACAATCGCCACAAAGTTAAGGTTCTTCAGCATATCCATATTTTGCGTGCTTTTGGCGGCAATCACCTGCATCGCATCGCCCAGGCCGCCGACGGCGACGATAACCATTACCGGCGTCAGGATCAGCGCAAAAATCATCAGGCTGGCCTGCACGGTATCGGTCCAGCTCACCGCGAGGAATCCCCCGACAAAGGTATAAACGATAGTGGCGGCAGCACCGGCCCACAGCGCGGTTTCGTAGCTCATACCGAAGGTACTTTCGAACAGACGCGCGCCGGCTACCACGCCGGAAGCACAGTAAATGGTGAAGAACACCAGGATCACCAGCGCCGAAATCACCCGTAGCAGCTTGCTGCTGTCTTCAAAACGGCTGGAGAAGAAATCCGGCAGCGTCAGGGCATTGTCGTGATGTTCGGTCTGCACACGCAGACGGCCGGCGACAATTTTCCAGTTAAGGTAAGCACCCAGCGTCAGGCCGATGGCGATCCAGCTTTCTGAAATGCCCGACAGGAAGATCGCTCCCGGCAAGCCCATTAGCAGCCAGCCACTCATATCTGAGGCCCCGGCCGACAATGCCGTCACCATGCTGCCCAGACTGCGGCCCCCCAGAATATAGTCATCAAAGTTTTTTGTTGAGCGGTAGGCAATAAATCCGATCAGCACCATGCCGAGAATGTAAACACAAAATGTCACCATCATTGGTGTACTAAGAGTCATTGAGCTTCTCCATTTATTATCAGTTTCCTCTGACCATAAGCATTCTTCGCAGATTGCTGCAACGAAGCAGCGAACTGAAGGCTAAGGTGGGGCTTATCCTGCCGTAATCAGCAACAGCGCACAAACGATTTAACACAGCATGCACATTGTTTTCACCTGGAATTTACTTATAAATTGCCACAGGTTGCACTGCGTCACAGTTATCCAGGTTGCACCAACAATTTTGCAGTGAAAAGCCCGCCAGCCACGGGTTTCAGTGGCCGGCAAGGATCTTACAGCAATATTCATGCCGCTTTTTGTCTGATACCGGTGGTCAGGTTATCAGTAATGAGGCGGGGGTCACATTTAACGTGGTTGCACAAAGTTGCAACATCAGTGATATTGCAGTCTATATCGTTAGCCATCTACTGATTCGGGAGCTGTAAGGCATGGGCACGACCACTATGGGTGTGAAACTGGACGACGCCACGCGCGATCGTATTAAGCAGGCGGCGGCGCAGATCGACCGCACGCCGCACTGGCTGATCAAGCAGTCCATTTTCAATTATCTGCAACAGTTAGAACAAGGCAGTGCGCTACCTGAACTGCCAGTCAATGGCGAGCAGGCGGAAAGCGATGAACGCCCGCCGGAAGAGGCGCACCAGCCGTTTCTGGACTTTGCCGAGCATATCCTGCCGCAGTCAGTGGCCCGCGCTGCCATCACCTCCGCATGGCGGCGCCCGGAAACTGAAGCGGTGCCCATGCTGCTGGAACAGGCACGTTTACCGGCTAACCTTGCCGAGGCAACGCACCGTCTTGCCTGGCAGCTTGCGGATCGGCTGAGACACCAAAAAGGTGCAGGTGGACGCGCCGGCATGGTGCAAAGCCTGCTGCAGGAGTTTTCGCTGTCCTCACAAGAAGGCGTGGCGCTTATGTGCCTGGCGGAGGCCCTGCTGCGCATTCCCGATAAGCCAACGCGCGATGCGTTGATCCGCGATAAAATCAGTAACGGCAACTGGCATTCGCACCTCGGACGCAGCCCGTCGCTGTTTGTCAACGCCGCGACCTGGGGCTTGCTGTTCACCGGTCGCCTGGTCTCGACCCATAACGAAGCCAATTTGTCGCGTTCGCTCAATCGCATCATCGGTAAGAGCGGCGAGCCGTTGATCCGCAAAGGCGTCGATATGGCCATGCGTCTGATGGGCGAGCAGTTCGTCACCGGCGAAACCATTGCCGAAGCGCTGGCCAATGCGCGCAAGCTGGAAGAGAAAGGTTTCCGCTACTCATACGATATGCTGGGTGAAGCTGCGCTCACCGCCCAGGATGCCAAAGCCTATCTGATCTCCTATCAGCAGGCGATCAACGCGATTGGTAAAGCCTCAAACGGGCGCGGAATTTACGAAGGCCCGGGCATTTCGATCAAGCTTTCGGCTCTGCACCCGCGCTACCAACGCGCCCAATACGACCGGGTGATGGAAGAGCTGTACCCATTGCTGAAATCGCTGACGCTGCTGGCCCGCTCTTACGATATCGGCATTAATATCGATGCCGAAGAGGCCGACCGCCTGGAGCTGTCGCTGGATCTGTTGGAAAAACTGTGTTTCGAGCCGGAGCTGGAGGGCTGGAACGGTATTGGCTTCGTGATTCAGTCCTATCAGAAACGCTGTCCGATGGTGATCGATTATCTGACCGACCTCGCGCAGCGCAGCCGCCGCCGCCTGATGATCCGCCTGGTCAAAGGTGCGTACTGGGATAGCGAAATTAAACGCGCCCAGATGGACGGGCTGGAAGGCTACCCGGTGTACACCCGTAAGGTGTACACCGATATCTCCTATATCGCCTGCGCCCGCAAATTGCTGGCGGCGCCAAACCTTGTCTATCCACAGTTCGCCACCCATAACGCCCATACGCTGGCGGCCATTTACCAGCTGGCTGGCAACAACTATTATCCTGGCCAGTACGAATTCCAGTGCCTGCACGGCATGGGCGAACCGCTATATGAACAGGTTGTAGGGAAAGTTGCCGACGGTAAACTTAACCGCCCTTGCCGCATCTATGCACCGGTAGGTACGCATGAAACGCTGCTGGCCTATCTGGTGCGTCGCCTGCTGGAAAACGGTGCCAATACCTCTTTTGTTAACCGCATTGCCGATGCCACCTTGCCGCTTGACGAGCTGGTAGCAGACCCGGTGGCTGCGGTGGAAAAACTGGCCAACAGCGAAGGCGCCGTCGGTTTGCCGCATCCGAAAATCCCGCTGCCACGCGATCTGTACGGGAAACATCGGCAGAATTCCGCCGGGCTGGATCTGGCCAACGAACACCGTCTGGCTTCTTTGTCCAGCGCTTTGTTAAGCGGTGCCAGTCAGAACTGGCAAGCGCAGCCGTTGATTGACGGTCCGCTGGAGACGGGAGAACTGCTGCCGGTGCGAAACCCGGCAGAGCCGCTGGACGTGGTCGGACAGGTACGTCATGCCACGGCCGGAGAAGTTTCTGCCGCGCTGGATGCGGCGGTCACCGAAGGGGCCATCTGGTTTGCCACTCCGCCCCAGGAACGCGCCGCCATTCTGGAGCGCGCTGCGGTCATGATGGAGGGCCAGATGCAGCATCTGATCGGCATTCTGGTACGTGAAGCCGGTAAAACCTTCAGTAACGCCATTGCCGAAGTGCGCGAGGCGGTCGACTTCCTCAACTATTACGCCGGACAGGTGCGCGACGACTTTGATAATGAGACCCACCGCCCGCTCGGTCCGGTGGTGTGCATCAGTCCGTGGAACTTTCCGCTGGCGATTTTCAGCGGGCAGATTGCTGCCGCGCTGGCGGCTGGCAACAGCGTGCTGGCTAAACCGGCTGAGCAAACGCCGCTGATTGCGGCACAGGCGGTTACCATTCTGCATGACGCCGGCGTGCCGCCTGGCGCGTTGCAACTGCTGCCGGGCGCGGGCGAAACCGTGGGCGCACAGCTGGTTCAGGATGAACGCGTACGCGGTGTGATGTTTACCGGCTCCACCGCCGTTGCCACTCTGTTGCAACGTAATCTGGCCAGCCGTCTCGACCCGCAAGGCCGCCCAACGCCGCTGGTGGCCGAAACCGGCGGGATGAACGCGATGATCGTGGATTCTTCAGCCCTCACCGAACAGGTTGTCACCGATATTGTGGCCTCTGCTTTCGACAGTGCGGGACAACGCTGTTCCGCTCTGCGCCTGCTGTGCATACAGGAAGACGTCGCGGAACATACCTTACAGATGCTGCGCGGTGCGATGGCCGAATGTCGTATGGGTAACCCTGAGCGTTTCTCCACCGACATTGGCCCGGTGATCGATGCCGAAGCGAAAGCCAGCATCGAACAGCATATCCGGGCTATGCAGGGCAAGGGTTTCAGCGTCTTCCAGACGGCCCAGCAGCAGGCACAGGATTGCCGTGAATGGCAAAGCGGCACTTTCGTGCTGCCAACTCTGATTGAGCTGAATGACGTATCCGACCTGACTCAAGAGGTGTTTGGCCCGGTGCTGCATGTGGTGCGCTTTGCGCGCAGTCATCTGCCGCAGCTGGTGCAGCAGATTAACGCATCCGGATACGGCTTAACCCTGGGCGTGCATACGCGCATTGATGAAACTATCGCCCAGGTAACGCAGAAGGCACACGTTGGCAACCTGTACGTTAACCGCAATATCGTCGGTGCGGTCGTTGGCGTGCAGCCGTTCGGTGGTGAAGGGCTGTCCGGCACCGGCCCTAAAGCCGGTGGGCCGCTGTATCTGTACCGTCTGCTGTCGCACCGGCCGGACGGCGCGCTGCGCGTGACGCTGGATCGCCATGATAAAGAGCGACCGATGGATGCCCTGCTGCGCCCCGCTCTGCTGCAACCGCATCAGGCATTGAGCGAGTGGGCCGCCGAGCGTCCTGAACTGGCTGCCTGCTGCGCACGCTACGCGGAACTGGGTCAGGGTGGCACCGTGCGCCTGCTGCCCGGGCCGACCGGGGAGCGTAATACCTTTGCCCTGCTGCCACGCAATCAGGTGCTGTGCCTGGCAGACAACGAACAGGATGCGCTGGTGCAGCTGGCAGCCGTCACCGCAGTCGGCAGTCGGGCGTTGTGGAGCGACGATGAGCTGCATCGTAACCTGTGGCGGCAGTTGCCTGAACAGGTTCGCCAGCGCATCGACTTTTCTGCAGTACCGCTGGAACAGGGTGAATTTGACGCGGTTATCTGGCACGGTGATGCCGACCAGCTACGCGCGCTGTGTGAAGCCGTGGCCGCGCGGGACGGCGCCATTGTTTCGGTACAGGGATTTGCGCGCGGAGAAACCAATCTGCTGCTGGAGCGTCTGCTGCTGGAGCGTTCGCTCAGTGTCAACACCGCAGCGGCGGGCGGCAATGCCAGCCTGATGACCATCGGCTAACGGCAGCCTGATGGGTTGGTGAGCCGTTGACGCTATGCCAGATGGCAGCCCGGTTTTGACCGGGCTGCTTTTTTTGTCGTTTAGCCAGTCATGCGCTCAGTGGCGCGCGGATCTCCAGCGCCAGCGAACGGCGGAGGGCCTCCACTTTCACCCGCCGACCGGTCGCCTTGCATGACACCGTCACGCTTGCCAGTTCGCATTCAGGCAGCGGCTGTTCCAGCCAGCCATGGGTGCCGGCAGACCACCACGGCGGCAAAATCCCCCCCTCGCTGTGATGGGCAATTTCTGTGCACATTCAATGTAGCCCAGTGCCCCCAGCGCGTGGAACCGCCGAAAGCCACTGGCGTGACACCGTCACGCTTGATGACAATATCACGTCCAGGAAAGCTTGATAAACGGGCAAGGTGCTATGAGGCGGTGGGCGCACCCGGTAGTTCAATACGGGGAAAGTGAATGATATTGTGTAAAGACAAGCTGGCCTGTATAGCTGGCGCTTAAGTTATCTCTACGGTGTTACAAACATTCCCCGTCGGTCATCTGCCAGCAGCGGATAACTTATTACTCTGCCAGCCGAGGAATTGATCGTACTTACGCAGCGCGATACGATAATTGTTGTTACCGGCGTCCGGCAGATCGTTTTTAAGACATTCTTGCCAGCTCGGGCCGTAAAGCCGTTCCGACGGGAAATTGCGCGCCGACAGCATACCGTCAAGACGACGCAGGCGAACAACGTATTCGCGAATGGTGCTGTGGCTCATTTCCGTCTGTTCAAACAGATACTGTTTGAACGCCATAATGTCGAAGTAGGTTGGATTGGTGTTGCAATAAATGTCGCTACAGAAACGACACAGTGCAGTCAGCTCAAGTTGCAGCTTCAACCAGACCCGCTCATCCACAGGCTGATCCATCCTGGCGATGGCTTCTTTATTGATGATTTGACCGCGAAACACCAGCGCCATACGATCCAGTACCTTAGCGCAATGTGAGCAATGGATCTGGCTGTGTTTGTAGTCTTTCAAATAGCGGCTTAACGGCCTGGTTTGAATTTTCATTACCATTTAAGGTTCCCGGTTAGGTTGAAAGGGCAAAACTGACTTTGTCAGCACGCTCCCGATAACCTGGCTCGCAGGCGTTTTATCGCCTGGCTGTGCAGCTGGCTGACGCGGGATTCCCCTACCTCCAGCACTGCGCCAATCTCTTTCAAATTCAGCTCTTCCTGGTAATAGAGCGTAAGCACCATTTTTTCGCGCTCGGGCAAGCCATCAATCGCTTCGATAACACGGTCGCGCAGATCCCCCTCCAGCAGCTGATGCAGCGGATTTTCCTGCTCGTGGCCTTCCGTCACCAGTTCCGCGCTGTCGCCATGTTCCTCACGATATTCATCGAAGGAAAACAGCTGACTGTTATTGGTATCCAGCAGAATTTGTCGGTACTCCTCCAGTGGAACATCTAACTGTGCCGCCACTTCCTGTTCGGTAGCCGTTCGGCCCAATGCCTGTTCCACCTGGTGCATGGCTCCTGCCACTTCGCGCGCGTTGCGACGCACGCTGCGCGGCGCCCAGTCGCGGCTACGCAGCTCGTCGAGCATGGCACCGCGAATACGCTGTACGGCATAGGTGGTAAACGCCGTTCCCTGCATGGCATCGTAACGTTCTACCGCGTTCAGCAGTCCGATCCCTCCGGCCTGAAGCAGGTCGTCAAGTTCAACGCTGGCCGGCAGACGAACCTGAAGGCGCAGCGCCTCATGACGCACCAGCGGTATGTATCGCTGCCACAGCGAATGTTTGTCCATCACGCCATTGGCGGTATACAGATCGTTCACTCTGACCTACCCAGGATTAATTAAGTTATCGGCATGATTATCGGTTTCTGTTGCTATTTTGATTGAGGGAATAGCGGTTAAAAACGCGGGTTATTTCATTTTTGTTGGTTGATAGCTCCCCGCTATCCGCATCTCTGGCACGGGGGAGCCGTCAGGTTAAACGTGGCTCAGGAGCCGCTGGCGCGTGGTTTCCGGCACCAGCGCCCACAGGGCGCAGACCTGGCCCTCAAGCTGCTGATAAAAGGGCAACAGAGCGCAATCTTGCGGAGAAATGCAGCGAAAATGCACCGTCCCCTGAACCGGATCGATGCTCATCCGTTTACTGGCAAACAGCCGTTGCAGATCGCTACGCAAGAAAAGACCGTTATCCGTGCTGTTATCCAGCAAAAAATCCTGTTCGTTCTCCCGCGTGTTGATATGGCAGGCTTCGACCCACGGCCACGCATGCTCGTCGGTCAGTTGCGTCCCGGTGACCACGCAGGCACCGTAGCGCTCGCGCAGCGCGCTGGTGAACTCCTGGTGGCTGACGCGATGCCACAGGCGTGCTTTCACCCTTCGCCCCACCTGAGTGCCGGCAATGACGCCGCCAGGCTGCGGCAGCAGCGGCGAGGTCAGCACCACAATAAACTGCAACTGGCGCGCATATTCAAAGCAGGGGTGCGACTGGCGGTCATACAGCTGCCAGTATTCATCCTCTTCTTCAGTGCGCAACAGCATCAGGCTGTAACCGCGTTGCTGAAGCAGGCTTTGTGCCATGATCGACGCCGGATCGAGCATGGCCAACACCTTGCTTTCCCCCATGACTTTCCAGCTATTCCACGCTGCGGGGGCTGCCGGTCGACGAAAGTAGAGAAAGCTCTGCTGGCATTGCAGATAGTGTTCGAAGCGCTGCAGGTAGTTTTTACGCTCGTTATCGTGGCTAATAAACAGCAAGTCTTCCAACGCAATATGGCTGTCTTGACTGGCAAACACGGCGCGGATCGTCCAGTTCTTGCTGGAAGTGGACGGACTGAGCAGGCCACGGGCGGTTAACGATTTATCATCAGGGTACTTTTTGCTGTAGCGGTCGTTTATTTCCTCAAACGGCAGCAGTTCCCCGGGGATCAGGTCATAATTGAAGCGCATAAAACACTCCAGAGAAAAAAAACCCCGCAAGCGCGGGGTTAAAGGGTTCAGTAAGGGGTTAACGCGAGGGTTAGCCCTGCAGCAGAGACAGAACCTGCTGTGGAACCTGGTTCGCTTTAGCCAACACGGAGTTGCCTGCCTGCTGGATGATCTGTGCCTTAGACATGTTGGACACTTCAGTTGCGTAATCCGCATCCTGGATGCGTGACTGTGCAGAAGACAGGTTAGTCGTGGTGTTGTTCAGGTTGGTCACCGCAGAATCCAGACGGTTCTGTACCGCACCCAGGCCTGAACGCAGTTTGTCAACGCTGGCAATGGCTTTGTCCAGCAGAGTCAGCGGATCGGCAGTGGTAGCTGCTGCGGTGGTGCCATCAGCTTCTTTCGTCGCCACGGTGAATTTATCCAGACCCAGGGTAGCAGAGTCGATTTTCTTCAGGCCAACTTCGATCGTTTCGTTATCGTTAGCACCCACCTGGATTTTCATGGCGTTGTCCTGAGCCAGAACTTTCACGCCGTTGAACTGAGTCTGACCCGATACGCGGTCAATTTCGTCCAGACGTGATTTGATTTCGTCCTGGATTGAAGACAGGTCAGAATCAGAGTTAGTGCCGTTTTTAGCCTGAACGGTCAGTTCACGTACGCGCTGTAAGTTGTTGTTGATGCCTGACAGAGCGCCTTCAGTGGTCTGTGCCAGCGAGATACCGTCGTTAGCATTACGCGCAGCCTGAGTCAGGCCCTTGATATTGGCGGTGATGCGGTTAGAAATCGCCTGACCTGCTGCATCGTCTTTAGAGCTGGTGATGCGTGAACCAGAAGACAGACGCTCCATAGAAGATGACAGCGCTGACTGGTTTTTGTTGATGTTATTTTGAGTGATCAGCGAGAGGCTGTTGGTATTGATAACTTGTGCCATGATAGATGTTCCTGTTTAATCAGTTCGGTTGTATGGGTTAGGGTTATTCGCCCCCGGCTTCATCGCCGTCAAAGTTGTTATCGTCTGCCTCTCAATAACCTTTAGAACTTTTTTACACTCGCGCTGATTTTTTTCTTTCCCTGCTACTGCACGAAATGCCCCTCTTTATTGCCGCTATTCTTTTTATTGCACCAGTTAAATAATCGTAAACTTTGCTCAATAACAGCCGATAACCTCCGTACCCATACTCCGTGCTGACGATAAAAAGGAAACATCATGGCTAGTATTTCTACTTTAGGTATCGGCTCCGGCCTCGATCTGAATAGCATTCTGGATAAAATGCAAACGGCAGAGAAAGAGGCTCTGAAGCCCATCACTAATCAGCAAACGGCATCAAACGCCAGGCTGAGCGCCTATAGCACCATGAAAAGCGCGCTGGAAACCTTCCAGACCGCTAACGCTAAACTGAATAATGCCGATCTGTATAGCGCTACCACCACCACCAGCAGTTCCAGCGCCTTCAGCGCAACCACCACTGCCGCCGCCACTGCGGGCAAATACAACATCAGCGTGTCGTCCCTGGCCAGGGCGCAAACCCTGACCACGGCGGTACAGAGCAGCAACAGTAAAGCTCTGGCTAGCAGCGACAGCACGATTGCCATTAAACTGGCGGGTAGCAACAATGTGGTCAATGTGGCAGTCAGTGCTACGGACTCTTCGCTGAACGGCATGCGTGATGCGATCAATAAAGCCAATGCAGGCGTTACCGCCAGCATTATCAAAAGCGGCGATGGCAGTTATCGCTTGTCACTGACCTCGGCTAAAACCGGAACCGACAATGCGATGACGCTGTCCGTTAGCGGCGACAGTGCGCTGCAAGGCATGCTTAATTATGATGGTGCTGGCAGCAGCAATCTTACGCAGAGCGTGGCGGCGCAAAATGCCAAATTAACGGTAAACAACGTTGAGATCGAAAACAGCAGCAACACCATCAGTGATGCACTGGAAGGAATAACCCTTAACCTTAGCGATATGACCAGCGGCAACCAGACGCTGGCGGTTAATAAAGACACCAACAGTACCTCGACGGTGATTTCCGACTGGGCAAATGCTTACAACACTCTGCTGGATACCTTTGGCACGCTGACCAAATACACCGCAGTGAAAAAGAATGCTGATACTCAGGACAGCAGCAACGGCCCGCTGCTTGGCGACAGCACCCTGCGTACGATTCAGTCGCAGATGAAAACGATGCTAACCAACGCCTCCAGCACGTCGACCTTTAAGACGCTGTCGCAAATCGGTATCACCAGCGATCCCAGCACCGGCAAGCTCAAAACCGATAAAACCACACTCGATGCGGCGCTGACCAAAGATCCTGAAGGAATCAAAGCGATGATTTTCGGTGATGGAAAAACCACCGGGATCGCCACCAAAATGGCGAAAAGCCTCACCGGCTGGTTATCTGCTACCGGTGAAGTTCAAGCGGCAAAAGACGGTGTCAGCAAGACGCTGACCAGCCTTAACGCGCAGTATACAAAGGTCAGCGACCGTATTGATGACACCATTGCGCGCTTGAAAAAGCAGTTTACCGCATTGGATGTCACCATTAGCAAACTGAACTCTACCAGCAGCTATTTGACGTCGCAGTTTTCTACCTCAAGCAGTTCCAGTAAGTAATAAGGTAAGGAGCCAAAATGTATAGTGCCAGCGGTACGAAAGCCTATGCAAAAATCGGCGTAGAAAGTGCAGTAATGAGTGCCAGCAACGACCAGCTGATTACCCTACTGTTCGACGGGGCGCTTAGCGCCCTGGTGCGCGCTCGTCTGTTTTTGCTGGACGGTAACACGGTAAAAAAAGGAGAGTCGCTTTCCAAAGCGATAAACATCATCGATAACGGTTTGAAGCCGGGTGTGGATGCAACCAGTGACGACGAGTTAACGCGCAACCTGGCAGAACTGTACCGTTATATGGTGTACCGCCTGCTGCGCGCTAACCTGGATAACGATGCTGAAGGTATTGAAGAAGTTGAAGCGCTGCTGCGCAATATTGCCGATGCCTGGAAAGAGGTTTCTGGCACCACCGCTTTGGTTTAGGACGTTTTACTCATGAATAATGCCCGGTATCTGTTCGCGCTCTATCAGGATATTTTGACCCACAGCCAGTCTATGCTGCGTTTGGCTGCGAACAGTCAGTGGGAAGAACTGACCAACAGGGAAGTGAATCATTATCTCAGCGCCGTGGAAAAGCTGACGCAGGCGATGCAGCAGCAACACGTTACGTCCCACACTCAGGATCTGCTGCGCCCGGTGCTGCGTCACATCCTTGATAATGAAGCGGAAATAAAGCAACTGCTCCAGTATCGTCAGGAGGAAATCTCCTCGCAAATCCAGCAAGCCGGCCGCCAGAAATCCGTCAATAGTGCCTACAGCCAAAGCGCCGGAGTGGTGTTATTTCCTACCCGTACCCACGGATAATGCTCATTTCTCGCTGGGTCAGCCTGACTCAGCGCCCGTTTTGCATCGGCGCGAAAAAATAAATTCGCGCCGGCCCGCGCTTTTCCACCGCTCTCGCGCATACTTCATTTTCACCTCGGTTGAAAATGGAACATGTCTATGCGCAATCTCACGCTGTTGCAGTTTTTTCACTGGTATTACCCCACAGGCGGCAAACTTTGGCCGGAAGCGGCAGAACGTGCGCCGTGGCTGGCGGAGATGGGTATCAGCGCCGTCTGGCTGCCCCCGGCGTATAAAGGCGAATCCGGCGGTTATTCGGTGGGCTACGACAGCTACGATCTGTTTGACCTGGGAGAATTCGATCAAAAAGGTTCACGCGCCACCAAATACGGTGACAAACAGCAACTTTTGCACGCCGTTGAAACACTGAAAGCCCACGGCGTGGGGGTGCTCCTTGATGTGGTACTGAATCATAAAATGGGTGCCGACGAAAAAGAGCAGATACAGGTTAACCGCGTTAATCCGGATAATCGCGAGGAAATCGATCCCGAGGTGCTGGAGGCAGAGGCATGGACGCGCTTTACCTTTCCGGCACGTCGTGGTCAGTATTCGCAGTTTACCTGGGACTACAAGTGCTTCAGCGGCGTCGATCATATTGAAAACCCCGATGAGAACGGCGTGTTTAAAATCGTTAATGATTATACCGGCGAAGGCTGGAACCAGCAGGTGGATGACGAGCTGGGCAATTTCGATTATCTGATGGGTGCCAATATCGATTTCCGCAACCACGCGGTGACCGAGGAGCTAAAGTACTGGGCGCGTTGGGTCATGGATGAAGTGCACTGCAGCGGTTTTCGTCTCGACGCGGTGAAGCACATCCCTGCCTGGTTTTATAAAGAGTGGATTGAGCATGTGCAGGAGGTGGCCGAAGAACCGCTGTTTATCGTCGCGGAATACTGGTCACACGAGGTGGATAAGCTGCAGCAGTATATTCATCAGGTTGAAGGCAAAACCATGCTGTTTGACGCTCCGCTGCAGATGAACTTCCACCGTGCCTCAAAACAGGGAGCCGATTACGATCTCAGCCAGATATTCACCAATACGCTGGTGGCGGCCGACCCGTGGCATGCGGTGACCCTTGTTGCCAACCACGATACCCAGCCGCTCCAGGCGCTGGAAGCACCGGTAGAACCCTGGTTTAAGCCGCTGGCCTACGCGCTGATCCTGCTGCGTGAAAATGGAGTTCCCGTGCTGTTTTATCCCGACCTCTTTGGTGCCAGCTACGAAGATGAAGGCAACGACGGCGAACAGTATCAAATTGATATCCCGATCATTGCCGAACTTGAAGCGCTGGTGCGCGCCAGGCAGCTGTACGCCCACGGGGCGCAGCGCGAGTGGTTCGACAATCCTGACTGTATCGCCTTTTCCCGCAGCGGTACGGAAGAACTTCCCGGCTGCGTGGTGATAATGTCGAACAGCGGCGCGGGAGAGAAAACGCTGGAACTGGGGGGGAACTTCGCCGGAAAGCAGTGGTATGACTATCTCGGTCACGTTGCGGATCGGATAAACAGCGACGAACAGGGTACGGCGGTGTTTCGCTGCCAGCCCGGCAGCGTCAGCGTATGGGTCATTGAACAGCAGCCAGTCGCAGACTGATTTATCACGACTGGCCGTGGCGTTTAGCGCGTTTTAACCTTGTCAGCCGGCTTCTTCAGGGCGTCGAGCTGCTGCTGACACTCGGCCGTGGGCTGCGCAACCTTCTGTAAAATTAACCTGTCGTAATGCAACTCGTTGCCTTTCAGCTCCAGCGGCATCACACGCTGCTGGGTATTGACGTTAACCCACTGGTCATCAGCCCGGGTCAGCTTTCCGGGCTTTGCCAGCACGCGCTGCCACTGGCGGCAGTCAAGCGTTTCGCCCTGTGCGGTGATAAGCAGGCTGGCTTTCGCCTGGTCACTGACCAGACCGCTCTGTGGCCCGAAGGTTTGCCAGTTGCCCACCAGCTCGGCCGGGGCTGGCGTTTTCACCGCTCCGGAATAGTTTGGCAGCTCTGCGCAACCATTCAAAACCATGGCTCCCACCGTAGCGATAATCCACTTTTTCATTCTTTCATCCTGATTTTCTTAATAACGCGATAAGTTATAATTTTTGACTGCCCTGCCGCAAGTCTGATGCGCCATGACACAGCCATTTTTGCTCTTTCTGCGATATCCCATTAATTTCCGCTAACAGGCGTCATGCCGCAGGCAATTTCTCCGCCGTGCGGACCACAATGAGCAATCAGGGCGACAGACGCACTCCTGCCCGGCTTTCACCGATTAAGCGCCCCGTGTACACTGTGACCCGCATCTATCCAGGCACTTATGCAGGCAGAACCGCTATGAAAACCGTTGAAGAATATTACGCCATCGCCAAAGAACTGTTTCTTGAAGCGCATCCGACGCTGAAATCCGGCATTGAAAATCTCACCACCGAACAGGCCGCCACGCTCGGTATCAGCCTGGAACAGCTACAGTCCATGCAAAAAGACCGCGCATATGCGGCCTGGGTCCGCGAAAAGAAACTCGACGGCATGCTGTTTGCTATCCAGCTGGCCGAGCCGGATAAAGAAGTGATGGTTGTGGCAATTGAGCACTATCTGCACTCCCATGCTGAAGCGCTGGGGATGAGCTGGGAAGAATTTTGTCTTAAAAACGAACTTTAAACGTGCCGGGCGAGCAGATCATGCATCGCCCACCGGCAAGCGGCTATCGCGTCAGGTCCTTTGGTTAGCTCATCAGATGCGCTGCTGAATCCTTCAACAACAGTTCCTCCGCGCTATAGGCCTCACGCCGGACGCTAAAACCGTCATACCAGCGGCACTCAACCATGCCGCTGGCGAAACCTGTCACAATCATTGCTGGCCCCCCCTCCTTGTGCTGCACTTCATCGCTTATCGTAAAGTCCATCAAGCACCTCTCAACCGACTGGGTATCCAAGCCTTAGTTATAGCATCTGAGCATTATTTGTTCCGTTAATACCGGGTTAAACATGTGTTAATTAAAATTAAGCGGTTAAAAACGCAGGAAATAAAAAAAGCGAGGCGTTTAAGCACTCGCTTTTTATGTGAAGCTCGTCTCATTTATGGGCTAGATTTTACAGCCTTCGCAATCGGCTTCGTCACCGAGGTCGACAGGAACTTCTGCTGCTTTCTGCTCGGCGCGCGCGCGCGCCTGCTCCAGCTCTGCATCAATATCAAATTCGAAAATATCGTCTTGCATTATCCACCTCACAAAAAAGGGCAGCCTGGATAAAACGGCTTTCAGCCCCGCCTTTATACGGATGACTGACGCATTTTGCCAACCCTATTTACCACCCACAGCACAATCGAACCCACGATAAAGCCCAGTACCAGATTAGCCAGATTATTGACCACTGCTGCCATCAGGCCAGGCATCTCCGCGCTGAATTCAGCAATCGGGTGATGCAATTGCGGCAGCCCGTGTACGATTATCCCGCCGCCGACCAGGAACATAGCCAGCGTACCGACCACCGTCAGGGTTTTCATCAGCCAGGGAGCCGACGCCAACAGTAACCCACCCATCGCCTGAGCGGACGACGCGCTTTTTTGCTTCAGCCACAGGCCGAGATCGTCAATTTTCACGATAGCTGCCACAATGCCATACACGCCAATGGTCACCAGGATGGCCACGCCTGCCAGGATAATGACCTGATTAAGCAGCGGTGCCTCGGAGACAATGCCGAGAGTGATTGCCACAATTTCCGCCGAGAGGATAAAGTCAGTACGCACCGCCCCTTTCACTTTCTTCTTCTCAAAAGCGGCCGGATCCTGTTGCGCGACCTTGAGCAGCCGTTGTTCCCGCGCCTCTGGCGTCTCCTCGCTTTTGTTCTTATGCAGGCTGTGCAGTACCTTTTCCACGCCTTCATAGCAAAGGTATGCGCCCCCCACCATCAGCAACGGAGTAATAGCCCACGGGGCGAAGGCGCTGATCAGCAGCGCCAGCGGTACCAGAATCAGCTTATTAAGGAACGAGCCTTTCGCCACGCCCCATACTACCGGCAGTTCACGACTGGCATTCATCCCGCTGACCTGTTGTGCGTTCAGCGAAAGGTCATCACCCAGCACGCCGGCGGTTTTCTTCGCTGCGACTTTACCCATAACGGCAACATCGTCCAGCAGCGTGGCAATATCATCCAGCAAGGTCAATAAGCTACTTCCAGCCAAAATCTCATTCCTTATTTATGTTCATCATATTGACAACAGGGGCACAGTTCTACTTCACTCACCGCCATATCGGCGATGCCGTCGCAGTCCCACTCAACACGTACCGACTGGCCTTGTGCTTGCGCATGGTGCAGGTACTTACTCACCGGGCTCTCTGTCATTCCACCGATCTGTTCAGTAGCGATCAGATGTTCGCCTACATAAATACGCGCCGTAGCCTCGGTGTTCACCATGCGTTCGCCGCTGAGTTTATACAAACGTCTTACCGTCAGTTTGACACTGCCCATGGCCCACCTTTGGCTGGCTATATTAATAAGAAATCGATCTAAGCAATTATGAGCAACAAGTGCAAATTTTGTAAAAAAAAATGCCTATTCATTGCCAATGAGTGGCAAAATCTTCGCCACATTGCAGTCTGTTAACCTGATTTTAACCGGAAGATCCTGACATGACACTACGCCGTGCGCCCAAACTGCTGCCTCTGGTGGCAGCGCTGTTTGCTCTCTACTTTATTTGGGGTTCTACCTATCTGGTTATCCGCATTGGCGTTGAAAGCTGGCCGCCGATGATGATGGCCGGGCTGCGCTTTTTACTGGCTGGCGTGGTGCTGCTGACTTTGCTGTTACTGCGGGGAGAGAAGCTTCCCCCGCTGCGCGCGGCCGGAAATGCGGCGCTGATTGGCGTACTGCTGCTGGCGATGGGCAACGGCGCGGTGACCGTAGCCGAGCACCAGCATGTCCCTTCCGGGCTGGCAGCAGTCATGGTCGCCACCGTGCCGCTGTTCGCCATGTGTTTCAGCCGGCTGTTTGGCATCGCGACACGGTGGGTTGAGTGGCTGGGGATCGGCATCGGGCTGGTCGGGATTATCCTGCTTAACAGCGGCGGACATCTGGCGGGCAATCCGTGGGCGGCGTTGATGATCCTCGCGGGGTCTATGAGCTGGGCGTTTGGTTCAGTATGGGGATCGCGCGTTGAACTGCCGCACGGCATGATGGCCGGAGCCATCGAAATGCTGGCCGCTGGCGTCGTGTTACTGACGGCAAGCGCCATCAATGGCGAACATTTGACGCAGGCACCGGCGCTTAATGGCCTGCTGGCGCTCGGTTACCTTAGCCTGTTCGGTTCAGTGATTGCCATCAACGCCTATATGTTCCTGATCCGCAATGTCAGCCCGGCAATCGCCACCAGCTATGCCTACGTTAATCCGGTGGTAGCGGTGCTGTTAGGTATTGCCTTTGCCGGTGAGAGCCTGACGGAGCGCGAATGGCAGGCGCTGGGCATTATCGTATTGGCGGTGATTCTGGTGACGCTGGGAAAATATTTTCTGCCGGCCAGGCCGGTGGTAAAAACCTTCGAGCCTTAATCCTTACAGCTGACGAATACCCCATTCGTCGATCTCGCCGTTGCCCGCTGCGGCGCAGATCCACTCCTCCAGACGCGTGCTGATCTCCTGCTCCTGCAGCCTGGTTTTTCCGCGCAGCGCGCACTCCCAAACCAACAGTACGCGCCAGCCGCTGGCGGTCAACTCGGCAATATGGCGCTGGTCACGGGCGACATTACTGTCAATTTTTCCCTGCCAGAACGCCGTGCGCGTGGCGGGCAATTTGAACAGATGACAGTGATGGCCGTGCCAGAAACAGCCGTGGACAAAAATAATTGCCCGCCAGTCAGGCAGGATAAAATCGGGTCGCCCCGCCAGCGCTTTGTCCTGTACCCGGTAAGGCAGGCCAAGCTCGCTCAACAGCGCAGCAAGGCGTTGTTCAATTGCCGTATCGCGGGTACGAATGGCGCGCATGTTTTTGCTACGCACCGCTGAGGTATGAACGTCGGCCATCTTGATATTCCCTCAATGATGACAATAAGTGTAGCTAAAACTGGCGCGGCAGTAGCGGCAACACTTCACATTCCCTGACTGTCACTGACGCTGGCGCACCGCCTGCTCGATCCATGGCAGCAGAAGTTTTGCTACCGCTGCGAAGGCAGGCACCACCACCGAGTTGCCAAACTGCCGATAAGCCTGGGTATCCGAAACCGGAATACGGAATGTCTGTGCGCCGGGCTGCTCGAAGCCCATTAACCTTGCGCACTCACGCGGCGTCAGGCGGCGCGGCCGACGCTGCTGGTTGTCGGGGTTATCGAAATCCCGCTCTCCTGTCGCCTTATCCCAGCCGCGATCGATCAGGATCTCCGAACCGTCTTTGTAATAGCGTGCTGACAGGGTGCGTACCACGCCGTTTTCCAGCGCCGGGTCCACCAGCCCATAACCAAAACCGTTGCCGCGCGCCTGATGTTTTTTTGCATACTGATAAAGGTATTTCCATAAGGTCGGCGTCAGAATATATTTCGCCTCAACGTGGCTATCCAGCAGCGCTTTTAGCGGGGTACGCTGTAGTGGGTACAATGCGGGCAACGCGCTCAGACTGAAAGCGGGCAGCTTGAGATCGCGTCGGAAACCGACCAGAATAATGCGCTCCCGGTGCTGCGGCAGAAAGTGCTTACCGTCGACGATTTTCGGGTCCTGCGGCCCGCTGACGTCGGCATCCGCCACCTCGTAGCCCAGCTCATCCAGCGTTGCCATAATCACGCGGAATGTGTTGCCGTTATCGTGGCTCTTCAGGTTTTTCACGTTTTCCAACACGAAAATCGCCGGCTTTTTCGCCGTAATAATGCGCGCTACATCAAAAAAAAGCGTCCCCTGGGCTTCGCATTCAAAGCCGTGCGCGCGTCCGAGCGCATTTTTTTTTGATACGCCTGCCAGCGAGAATGGCTGGCAAGGAAAACCGGCCAGCAGCACATCATGATCCGGCACCTGCTGCTGAATATGCTGGTAGGCTTGCCTGTCGGTGATTTCGGGCTTGCCGCTCAGGGTGACATCACGGATATCCTGATTGAAGCGGTGCTGCCGTTCATCGCAATACCAGTTGGCTTTGTAAGTGCGCACCGCGTGCTTATTCCACTCGCTGGTAAATGCGCACTGGCCGCCAATGGCTTCAAAACCGCTGCGTATGCCTCCAATTCCGGCGAACAGATCGATAAAGCGAAACGCATAGTCAGGATGATGTGCGGGAGGTGCCGGCAGCATGTTGTGCAACATGCTGACTTCAGCTTCATTTAGCGTGTGGCTTCTACTGCCTTTAATCCAACGATTGACGGAGTCTCGCGTCCATTCCCGAAGGCTGACCTTACCTAAGGTCGCTGCTACGGTCTTCCGATCGTAAATCTCCAGCACGCGCAGTAACAGCTGGCGATCATCGTCTTCTTTCTGCCGTGCTTGTGCCTGTCGGCCTGGCCCGGCGGCCACGCGGTCAAAATCGCTCATAATCACTCGGTAAAAGGAATAAACGGGTGACAGTCTATCACTTCACTGGTCCTTAACCAGGAGAATTCATCCCTGACGTGATGAAGGGTAATGACAGCGCAGCAGGGTGCTACTACAATGGTGCGGTTTTCTTATTAGCATTGGAATTGTCCCCATGAGCGCACCACAACGCGACCTGCTGACGCTGCCAGACGGCGCAAAAAAACTCCTGCTGCACTCCTGCTGTGCCCCCTGTTCCGGCGAAGTGATGGAGGCCCTGCAGGCATCCGGCATTGACTACACCATTTTCTTCTACAACCCGAATATTCACCCACAGAAAGAGTATCTGTTGCGTAAAGAAGAAAATATTCGCTTTGCTGAACAGCACGGCATCCCGTTCGTCGATGCCGACTACGATACTGATAACTGGTTTGAACGTGCAAAAGGCATGGAGATGGAGCCAGAACGCGGTGTGCGCTGTACCATGTGCTTTGATATGCGCTTTGAACGCACTGCGCTTTATGCATGGGAAAACGATTTCCCGGTGATCTCCAGCTCGCTGGGCATTTCGCGCTGGAAAAATATGCAGCAAATCAACGACTGCGGTGACCGTGCCGCCGCGCCCTATCCCGGCATCAGCTATTGGGATTATAACTGGCGCAAAAAAGGCGGCTCGGCGCGCATGATAGAGATCAGCAAACGCGAACGTTTCTATCAGCAGGAATACTGCGGCTGTGTGTATTCGCTACGCGACACCAACCTTCATCGTAAAAGCCAGGGGCGTCCGTTAATCAAACTGGGCGTACTCTATTACGGTGATGACCAGGCGGAATAGCGATGATTTGGCGTCCTTGTGCTCGGGACGCCGGGTAATATGACGGTGAGTTATTCAACGTCTGTCAGGCGGTTAAAGGCTGAATTCGGCCAGCACGCTTTCATCCAGGGCGAAAAAATCGCCCTTCAGTTCTGCACACAGTTTTGCCATATAGGTTACCAGGAAGTCGGCATTATATTGCGCAAGACGCTTACCCTCAGCCGTTTGCATCGTTTGCGGTAGCTTGAGTAATTTCTTTTGAAAATGATCCAATGCCCATCGGGCATCATCCAGCGGGCGTTCGCGCCCAAGCGGATCGCTGCTATCGAATAACGCCCGCCCTAACGCGCCAGAGACATAAAATACGCGCGCAAGGCCAATCGCCCCCAGGGACTCAATCCGGTCAGCATCCTGAACGATTTTAGCCTCAATTGTTTCTGCCGCCACCCCGGCACTAAAACTGTGCGCGTGGACGGCATGCGTCACTGCATCTATTTTATTGCATGGAAAGTCCGGGAATATCTGCCGTAAAATGCGCCGCGTCTCGTCAGCAGCCTGTGCCGAAGCGAGATGCCGCTGTGGGTGGTTTTTCGGCAGGTTAACAATATCGTGGAAGTAGCATCCGGCCATCACCACCAGCGCATCCGCATCAACCCCCTGCATGATGCGCTGCGCGGTTTGCCAAACCCGCTTAAGGTGTGCCACGTCATGGGCTTTGTCATCATGCTGCCAGCTTTCGTTAAGCCAGTGTTCAAAACGTGATTGCCAGTGAGCCAGCGTCATGGGCTTCTCCTTCATGTTCAGACGTTTTTGAGATGTCATGAGTGATTGCCCATTTGCGGCCGCCAACGATCGACGGCATAATTTGAGCTAAATCAAACTGATAGGTTTATTTGTTGCTCAGTACATCACTTTTTTCATATTGGACAGTGACCCGTGCTGTTTCAGGCATCTTCAATTCCCGTTAATGATCAATTGCCGTGATGAAATAGCGTGGCCGGGGTAAAACGCCCTGAGACAGCTCATCAGTATATGCCTGTCGGCTTCACCCTGTCTTCTGCTGTTAAGCCACAGGTTACTGCGCCGGACACCGGGTATTTCAACACTAACGTATTGTATTGGTATAAAATATCAAGCTGACGACATAATGGAATGTCCAACGTGCCGGGCGCTAAGGGCAAATTGTAACCTGGCAAAGTGCTCATTCCCGTCAATCACTTCAGTGCTTTTTTCATCATCTTCACGGAAGGTGAGCCAAAAATTTACCCAAGCTTTTCATTTGAGCTAATGTTAGGAATTACCCTTACAGGATGACGGTTCTATGCACCGGCCTGGAACAAGAATGTGGAATTTTATTAGAGGCCAAACAATGAAAGAACGCCCGATTTTATTCAGCCATCAACGGGTGCGCGCCCTGCTCTCGGGCCAACAACGACAAACACGGCGTATCATGAAATCACAACCTCTTGAACCAGGTCAGGATAATCACGAAGGCTGCTATGGTATCGACGTGCTGGGTAATCATCTGCAGGGTAACCGCGTACTGAGCCTCGATAATCTGAGCCACCACTGCCCTTACGGACAGCCTGGTGATCGCCTGTGGGTACGTGAAACATGGCGTGGGCCGATTGTACCGGCAGAGGATATCGTGCGCTACCAGCAGTCACCGTCGCAGTTCAAAAAGGCAGATTATTGCCAGTATCAGGCCGACAGCAGCATTTATAGTGCAGACGATCAGGAACAACTGGGTGGGTGGCAGGCAGGCATTCATATGCCGCGCTGGGCCAGCCGTATCGATCTGCTTATCACCGATATCCGGGTAGAAAAGATCCAGGATATCAGCGATGACGATGTGATGGCGGAAGGCGTGCAGGTTGAGACTCACTTTCTCAACAATTTTTTCACTCTGCAAAGCGAAGCTGGATCGGCAAAAGACGCCTATCGCAAGCAGTGGGTCACGCTATACGGCTGCAACAGCTGGGAAGCAAATCCCTGGGTATGGGTGATCGAATTTAAGCCGATCTGACTGGCGGTTATCACAGCCTTTAGCAGACAAGAGCGAAAACAGATGTTTAAGTGGCCGTGGAAAAGTGAAAAAAACGCACCTGTTGCTGCCCCCCCTGGACACAGGCGCTGCATATACCGCTACTGACAACCCTGAGCACGGCGGAAAGTCAGGAGCTGTGCCAGCTTGCCGATCGTTTTCTACGCCAGAAACGCCTGGTACCCTTGCAGGGTTTGGTGCTGGATCCGCTCAGTTGCTGTCGTCTGGCTTTACTGTTCTGCCTGCCGGTGATGAGACTCGGCTATGACTGGCTGGACGGTTTTCACGAAGTATTGATCTATCCCTCTCCCTTTGTGGTCGATGAAGAATGGCAGGACGAGTTTGGACTGGTGCACCGCGAACCTACGGTACATGCCGGTCAGAGCTGGCAACAGGGGCCGATCGTTCTCAACTGGCTGGACGTGCAGGTTTCCTTTGACCGCTCCGGTTACAATCTGGTGATCCACGAGGTGGCGCATAAACTGGATGCTCGCGGCAGCGGTATTGCCAACGGCATTCCTGCTATTGCTCTGCACGATGTGATGGGCTGGGAACGCGATCTGCACGCTGCGATGAACCTGATTCAGGAAGAGGTCGACCAGCGAGGAGAAGATGCCGCCAGTATTGACCCCTACGCGGCCAGCGAACCGGCCGAATGCTTTGCTGTTCTTTCAGAGTATTTTTTTAGCGCCCCTGAACTGTTGGTTTCCCGTTTTCCATCGCTTTATCAGCGTCTTTGCCAGTTTTATCGCCAGGATCCCTGGCAGCGCCTGCAAGTACACAATGGTGGAACAACCGTTCATTAATCCACCGGGTTGATGTTAACGCAGCCAGTTGATAGCTAAACTTTTTTTGCTGTTGACAGCCAGAATGCAGATCGCTAGAATTCGCCGCGTTAAAACAAATCCTCTGTAGTTCAGTCGGTAGAACGGCGGACTGTTAATCCGTATGTCACTGGTTCGAGTCCAGTCAGAGGAGCCAATTTAAGGGAAGTGGATGTCTACGGGCGTCTTTTTTTATCTCAGGCTATGTAGTTACCCTCATCACCATGTCCGGCAACGCCCACTGATCCCTACTCCCCCACATTTGAGGTTATGTTTTTTGGTACAATCGGTTCCTTTGTTTTATACCCTCACATGGGAGCCTGACCCGTAGCACTCAATGATGTAAATATAAGCCATGCTACACTTTCCAATAAGCCAGTAAAGCTCACCAATGGCGTCGATATATGTTTGTTGATAAATCCTGACGGCACAAAAGTTACCTGCTGCCGGAAGAATCCCCGCCGTTCCTGAACTTAAACAATATCTCCCCTGCAGCAAAAGAAAACTATTCTGTGTAATCTAATAAACCTCTTTTTTGAAAGTATTTTTATCTTATTAGTTAATGCTCATGTATTTCGCACGGGAATACACTTTCCCTGCCACTAGTTCATTTTCTTAATTTTGTGAAAAATCTTACTTCTTTTTCATGATAAGTAATCAAGATAAATACAATAAAACATAATCTCACTTCTAGAAAATATCTTTTTTAATCCTCGCATTGATATGATTTTCTCCTCGGTGTGAAGGCAGGGTTATTGGCAGCAACTTGTGGCGGTCGCAAACAATCATTCTCCTAAACAGGACTTTTTACTGTTAATGACGAATTTATCCCTAAATGATTTACAATCACACAACAGGAATAATCTGCTGCCGGGACCGCATCATCAAATGAAAACGTGCGGTCTGCAACGGGCTGCTATTTCACCCGTTATGATCTGGAATAAAAATTGAAGCAGAAATATAAAAGGTATTACCTATCAAACAAGTTGATTAATTCAGATATCAACTATCATCAGTGCCCGTTAAGCTGCCTCTGTCAATATGAGTGATGGAGTCCGAAAATGAATACGCATAATACGAATGACAGTGCGCCGGCGGGAAAATGCCCTTTCCATGCCCAAAGTGAGGAAAAAAGCGTTCTGGCCCAAGGTGCTGGTGGCGGAACCCGTCACCGTGACTGGTGGCCTGATCAACTGCGTGTTGATTTATTAAATCAGCACTCTCAACGTTCCAACCCGCTCAATGAAAATTTCAATTATCGTGATGAGTTTCGCAAACTGAACTATCCCCAGCTTAAAGCCGATCTCAAATCACTGCTTAACGACTCGCAGGAGTGGTGGCCCGCCGACTGGGGTAGCTATATCGGGCTGTTTATCCGCATGGCCTGGCACAGCGCCGGTACTTACCGTACCGTTGACGGCCGTGGAGGCTCCGGACGCGGTCAGCAGCGCTTTGCACCGCTTAATGCCTGGCCGGATAACGTCAGTCTGGATAAAGCGAGACGCCTGCTATGGCCGGTAAAGCAAAAATATGGCCAGAAGATATCCTGGGCCGATCTCTATATTCTTGCTGGAAACGTTGCACTGGAAAACGCCGGTTTCAGTACCTTTGGCTTTGCTGCCGGGCGCGAAGACGTCTGGGAGCCTGACCTGGATATCAACTGGGGGGGCGAGAAAGAGTGGCTGACGCACCGCCATCCGGAAAGTCTTGCCAATGCACCACTGGGCGCGACGGAGATGGGGCTTATCTACGTCAATCCGGAAGGCCCTGAAGCCAGCGGTAATCCGGCATCTGCGGCTCCGGCCATCCGCGCCACCTTTGGCAACATGGGGATGAATGATGAAGAGATTGTCGCCCTGATAGCCGGAGGCCATACGCTGGGTAAAACCCACGGTGCCGGAGAGGCCAGCCACGTTGGCGTTGACCCGGAAGCGGCTCCGCTTGAATCCCAGGGGCTGGGCTGGACAAGCAGCTACGGTGGCGGTTCAGGCGCAGACGCCATCACTTCCGGTCTGGAAGTGATCTGGACACAGACGCCAACCCAGTGGAGCAACTCCTTTTTCGAAAACCTGTTCAAATATGAGTGGGTACAAACTCACAGCCCGGCCGGCGCGATTCAGTTCGAGGCTCAGGATGCGGAAGCATCGATCCCCGACCCGTTCGATGCCAATAAAAAGCGTAAGCCTGCCATGCTGGTCACCGATCTGACGCTGCGCTTCGATGCGGAATTTGGAAAAATATCGCGGCGTTTCCTGCAGGATCCGCAGTCGTTTAACGAAGCCTTCGCCCGCGCCTGGTTCAAGTTGACCCATCGAGATATGGGGCCGAAAGCGCGCTATCTGGGGCCTGAAGTCCCGCAAGAAGACCTGCTCTGGCAGGATCCGCTCCCAGTCCCTGTGCACCAGCCCTCGTCCGGTGATATCGACGATGTAAAGGCAGCAATTGCCTTAAGCGGGCTTTCAGTCAGTGAACTGGTGTCGGTTGCCTGGGCATCCGCCTCGACTTTTCGCGGCGGTGACAAACGCGGTGGCGCTAACGGTGCACGCCTGGCCCTGGCGCCACAAAAAGACTGGCCGGTTAATGCCATCGCCAGCCGCGCTCTGCCTCAGCTACAGGCGATACAGCAGGCATCTGGTAAAATTTCGTTAGCGGATACGCTCGTGCTGGCGGGCGTAGTCGGTATTGAGCAAGCCGCAACGGCGGCCGGCGTCAGCATTGAAGTGCCATTTACCGCTGGTCGTGTCGATGCGCGGCAGGAACAGACGGATATCGATTCTTTCAACCTGCTGCAGCCGCTGGCGGATGGTTTCCGCAACTACCAACGTATAGCAAACGGGCCGTCAACCGAGACTTTGCTCATCGACAAGGCCCAGCAGCTGACGTTAAGTACCCCAGAGTTGACCGTGCTGGTTGGCGGGCTGCGCGTGCTTGGCGCTAATTTCGATGCCAGCGAACACGGTGTGCTCACCGAACATGTTGGCGTACTCAGCAACGACTTTTTCGTCAATTTGCTCGATATGCGTACCGCGTGGCGTGCCGCTGACGGCGGAGACGGGCTGTTCGCCGGTTACGACCGTAAAACGGGTGAAGTCAGATACAGTGCCACACGCGCCGACCTTGTATTTGGCTCTAATGCCATCCTGCGAGCAGTGGCAGAAGTTTACGCCTCCGCCGATGCCGGGCAGAAATTTGTCACCGACTTTGTTGCAGCCTGGAACAAAGTGATGAATCTCGACCGCTTCGACCTGGGCTAAACACCACCCGGTAAGGATGACTTACCGGGTTTTCACTGAGTTAAAGGCTGACGGATAGGCTAATCCATAAGGCTTTAACTCTTCGCAAGATGACAGGTCAATCTCAGGACTCCAGCCGGCTTTATGGCGGATGACACCAGAACGCTTTCCCCTTTCAGTGCTGCCCGCACATCCGACTTCGATAAGACGCCAGTCAACCTTTTGTGCAAAAATCATTCACAACGAGGTATAGCTTATGCTATATATTATAGCAGTTGCTATTTAAGGCGTATTTTAAGCACTCCGGGAGAGCTCATGTCATATCTGTATCGATTAAAAGGATGGTTATGTGGCGTGGCGCTCGCCGCGCTGCCGCTGGCACCCGCGCTGGCACAGGATAAGTTTAAGGTGATCACCACCTTTACCATTATTGCCGACATGGCACAGAACGTCGCCGGAGATGCGGCAGAAGTCGCGTCAATAACCAAACCGGGCGCCGAGATCCACGAATATCAGCCAACACCCGGTGATATTAAGCGCGCTCAGGGTGCGCAGCTGATCCTGGCCAACGGGCTTAACCTCGAATTATGGTTTAAACGCTTTTACCAACATCTGTCCGGGGTGCCGGAAGTGGTGGTTTCCGACGGGATTATTCCGCTGGGTATCAGCGAAGGCCCCTATAACGGTAAACCTAATCCCCATGCGTGGATGTCGCCCAACAATGCGCTGATCTACGTGGATAATATCCGCGATGCGCTGGTGAAATACGATCCTGTCCATGCCGACATCTATCGCAAAAATGCGGCTGCCTATAAAGAAAAAATTAGCGCGACCATCGCCCCGGTGCAGCAGGCGCTGGCACAGCTACCCGCAGACAAACGCTGGCTGGTAACCAGTGAAGGTGCATTTTCATATCTGACGCGTGATTTTGGTTTGCAGGAACTGTATCTGTGGCCAATCAATGCCGATCAGCAGGGAACGCCTCAACAGGTGCGCAAAGTCATCGACAAAGTGAAACAATATCAAATTCCGGCCGTATTCAGCGAAAGTACCGTATCCGATAAAGCCGCCCGTCAGGTTGCGCGTGAGACCGGCAGCCACTACGGCGGCATACTCTATGTTGATTCGCTCAGCACCGCAGATGGCCCGGTTCCGACCTATCTCGACCTGCTGCGCGTCACCAGTGAAACTCTTGTCAACGGTATTCATCAGGGGTTGGCTAAATGAACATTAGCGCCGCACGTCAGAACGGCATTGAGGTTGCTAACCTGACGGTCACCTATCGCAACGGGCACACTGCCCTGCGCGCCGCCTCATTACAGATCCCCACCGCCAGCATTGCTGCGCTGCTCGGGATCAACGGTTCCGGGAAATCGACGCTGTTTAAAGCCATTATGGGCTTTGTCCCCCCCTCGTCCGGAACGATTACTCTGCTGGATCAACCGTGGCACAGGGCGCTAAAAAACAACCTGGTGTCATATGTTCCGCAGTCCGAGGATGTCGACTGGTCGTTTCCGGTACTGGTCGAGGACGTGGTAATGATGGGTCGTTACGGGCATATGGGCATGCTGCGCATTGCCCGCGCCGAAGACAAACGCCTGGTCGCTGCGGCTCTGGAGCGAGTTGGCATGACAGACTTCCGCCGTCGTCAAATCGGTGAACTGTCCGGCGGGCAGAAAAAACGCGTCTTTCTCGCTCGCGCTATCGCACAACGTGGTCAGGTGATCCTGCTGGATGAACCATTTACCGGCGTCGACGTCAATACCGAGCGCCAGATCGTCAACCTGCTGCATGAGCTGCGCGACGAAGGGCGCACCATGCTGGTCTCTACCCACAACCTGGCTTCCGTCACTGACTATTGTGACCACACGGTTATCGTCAAAGGTACGGTGCTGGCCTGCGGCCCCACTGCCACCACCTTTACCCGTAGCAACCTGGAGAATGCCTTTAGCGGTGAGTTGCGCGATCTGGTGTTTAACGACGCTGACCCTCTGCCGGCGCTCTCACTCGTTCAGGGGGACCGCTGATGGCATGGCTGACTGAACCTTTCCACTACCAATATATGCTTAATGCAATGTGGGTTTCAGCGCTGGTGGGCGGCGTTTGCGCCTTTCTTTCCTGCTACCTGATGCTAAAGGGCTGGTCATTAATCGGTGACGCGCTGTCGCACTCGATCGTTCCGGGCGTGGCTGGCGCCTGGATGCTGGGGCTGCCTTTCGCTCTCGGGGCTTTTCTCTCCGGAGGTCTTGCAGCGGGCAGTATGCTGTTTCTGAACCAGCGCACACGTCTGAAGGAGGATGCGATTATCGGGCTAATCTTCTCTTCCTTCTTTGGCATCGGCCTATTTATGGTTTCTCTTAATCCCACTGCGGTAAATATTCAGACCATTGTACTCGGCAATATTCTGGCCATTGCGCCAGAGGATATTTTACAGCTCGCCATCATTGGCTTCACTTCGCTGCTGATATTATTGATGAAGTGGAAAGATTTGATGGTGACTTTCTTTGATGAGAATCACGCCCGCTCGGTGGGTCTTAACCCGACGCGCCTCAAGCTGTTGTTTTTCACCCTGCTGGCAGCCTGCACCATTGCCGCCCTGCAAACCGTTGGCGCTTTCCTGGTGATCTGCCTGGTGGTGACGCCCGGCGCCACCGCTTATCTGCTTACCGACCGTTTCCCGTCGCTGCTGATGATTGCGGTCGTTATCGGCAGCGTCACCAGCTTCTTCGGCGCATGGGTAAGCTACTACCTTGATGGCGCTACCGGGGGCATTATTGTTGTGGCACAGACGCTGGTGTTTCTGACTGCCTTTGTGCTGGCACCTAAACACGGCCTGCTGGCACGGCGCAAACGTGTAGCGCTGTCAGAACAGGGGGCATTATGAGCCTGACAGAACTGCTGCTTAGCCCGTTTCAGTTTGACTTTATGAATACGGCACTGGCCATATCGGTGATTGTCGCTATCCCCTGCGCCCTGCTCTCCAGCTTCATGGTGATCAAAGGCTGGTCGCTGATGGGCGATGCCATGAGCCATGCGGTGTTTCCCGGCGTGGTGGTGGCCTGGATACTCGGCATCCCTCTGGCTGTCGGCGCGTTTTGTGCCGGGCTGTTCTGCGCAATGGCGACTGGCTTCGTGACGGAGAACAGCCGCATTAAACAGGATACCGTGATGGGCATTATCTTTTCCGGGATGTTCGCCGCTGGTCTGATCCTCTATATCTCGGTGAAATCCGAGGTGCATCTCGACCACATCCTGTTCGGCGATATGTTAGGTATTTCCCCCAGCGATATGCTGCAAAGCGCAGCCATTGCCGGCGTTATCGCTGCTATCATTGGCATTAAATGGCGCGATTTGGTGCTGCATGCTTTTGATGCGCAGCAGGCGAAAGCATGCGGGCTGAACACAACGCTACTGCACTATGGCCTGCTGAGCATGATCGCACTGACCATCGTCGCCACGCTGAAAGCAGTGGGGATCGTGTTGTCAATTGCGCTGCTCATTGCCCCGGGGGCCATTGCCATTCTGCTTATGCGCACTTTCTCATCGGTGATGATCTGTGCGTTGCTGTTGGCAATCGCGGTCTGCTTTAGCGGCACGTACCTGTCATTCTTCCTCGACAGTGCTCCCGGTCCCACCATCGTGGTGCTGTTCGCTCTGCTGTTTGTCATGGCGTTTATTTATTCTCTGCGCCGCGAGCGCAAGATACTTTTGACCTGATTAGCAGGGATGGCGTCGGCAGAGGACGCCATCTCCGATCGGTTTAGCTGATACCCAGCTCATCAGTCCCCATACAATAATCAGGCGGATGGCAAACAGCTTGCAGCCTGAATTGGAAGAAATCCAGGATAAAATGCATATCAAATCATCAGGTTGCTGCAAACATCAGCAATCAATTGACCAGGGTAACTTTTCCCGTTGACACCTACGCCTGAGATAATTATTATTCGCCCCGTTCAAACGATTCCTCTGTAGTTCAGTCGGTAGAACGGCGGACTGTTAATCCGTATGTCACTGGTTCGAGTCCAGTCAGAGGAGCCATTTTCAGGTTAGCAGACGTTCCATCATCTCTGCTTTCCGCTTTTTATTCATGCAGTTATCCTCTCCCCCATGTTCGACACCATCCTTTAAAGTACGGCATCATTAACCCATATTTGCTGACACATCCGGTTCGATCCGTTTTGTACTATCATACAGGGGGCTGATCTGTGGCGCTCACTGGTATAAAAATTAGAAATACAGAGCCTTCCGTGAAAGCCGTCAAACTCACGAACGCCTTCGCTATGTATCTGCTCATCCATCCCAACGGCTCAAAATACTGGCGTGAACTGCCCTCACATCAGCCATCTGTTGTGCTCAATCCTTCAACACCCATGCTGCTCAATATAGAAGGAAAACGATAATGCGGAGGTTTTTAATCTCAATATTTTTACTACTATTAATTGTTATTGACTGTCTGATTATAAGGAAGCCACATATCTCTCACAGACTTCAGAACGGCGATGATCTGGTGTTCGGTAAAACGGGCTTTGCGCATAACGGTCTCCTCAGGGGCATCATCAGTATGCCGGAAGATCTCTAAAAGTGAATAGCACCATTATGCGGGATGCTTACACTTCCAGCTGGAGAGTATTTGAGCGGCGGGCGGACCCAGCTCAGCACCCAGAATATTCCGGTGCTGATTGGCGATACACAATTGAACCCGACTGCCGGTTACCACGCTATTAACCGCACTTGACTAAACGGCGGGACGATCCGAATCCTGTCTAATACCATCCTGAATAGCGCTGCGCCGATCGGAAGTCTACTAAGCGCGCTGGTCTCCCGCGCGTTTCAACACCTGTTCAGCCCCCAACCTGATGCGCCGGTGGCTGATGCGGTCAATAAGCGCCTCGTCGTGGCTGACTATCAGCAGCGCACAGTTCTGCTCTGCGGCCACTTCAACCAGCAGTTCGATGGTCTGCTGCTGGGTCAGAAGATCAAGCCGGGAAGTCGGCTCGTCGGCAAACAGAAATACCGGGTCAAGCAGCAGTACGCGCAGCAGCGCAAAGCGTTGCAGTTCGCCTCCGGAGATTTCCTTTGGGTAACGGTCAAGTAGCAGAGGGGAGATTTGCAGCCGCTCCATCAGCTGCCCGATGCGTTGACCATCGAGTCGGTGACGGCGAACCACATCGTCAAGTGCCTGGCGCAATCTGGCATGAGGGGCAAAGGCAGACGGGGGATCCTGGAAGATTTTCTGATACCTGACCGCTGCCTGCAGAGGATCGCGCACCACCTCGCCGCTATCAGCAGCCAGTAACCCGAGTAAAATATCGCCAAAGCTGCTTTTACCGCAGCCGCTCGGGCCGGTAATTCCAATCACTTCTCCGGCATGCACACACAGCGACTGACGGCTGAACAGTTGGCAACCGCCGCGCTTTTTACTGAGATTATGGGCTTCCAGTACCACCTGCCGATGGTGCACTGCGGTTTCACGCACGGGCCAACGCGTCGGATCGGCGGCCAGCAGCGCCTGAGTGTAGGGATGTTGCGGCCGCGTCAGCACCTGCTGTGCGCTGCCGCGTTCGACAATTTCACCCTGCCGCATTATCGCTAACTCACCACCCAGCTGCCGCGCCAGTTCAATATCATGGGTGATAGTGAACAGCCCGCCGCCGGCCTGAACTGCACGCAATAACAAGGTAATCACCTCGTCGCGGCGTGCCACGTCCAGCCCTTTTGTCGGCTCGTCGGCAACAATAATTTGCGCACCACCGGCACGGACAGCCGCAAACGCCACCCGCTGGGCCATACCTCCGGACAGCGCCTGTGGCAGCTTATTAGCGGCCTGTTCCACCCCCAATGCCTGCAAATCGTTGATGGCTAGCGCGCGCGCGCGTGCCGCCGTCATACCGCGTAAAAACCGATAGCTCTCTGCCACCTGGTCTCCTGCTCGCATGATAGGATCAAGCGCCAGCCACGGCTCCTGCGGCAAGATACCCAGCGTATGTCCCCACAGGGAGCGTGCCGGGCGGCTGGCCAGATCGTGACGCTGGCCGTTAACATTCAGCGCCCCACTTGCCTGCAATCCGTCGGGCAACGTACCTGTCACCGCCTGAGCCAGCAGGCTTTTACCTGAACCGCTCTCACCCAACAGAGTAAACGGCCGGCCAGCATGCAGCGTGAATGACAGCGGCTGTACATTCATTTCGCCTCCGCTGACGGCTGCCTGTACAATGTCCATCAGCATCATGATTTCTCTCTCCCTGCCAGTAGTAACAGGCTTAACACCAGTAAAAATACCACCACCACCGGCTGCAGCAGCGCATAGGGCGCTTCTTCGTAATAAGGCAGCAGCTCGGTCATCATCAGCCCCAGTTCAGGCGTGGGGGGACGCACACCAACGCTGACAAAACCGAGTGCGGCAATCGCCATCACCGCGCTGGCTGCACCGAATGCGGCCACGGTCAGTACCAGCGGAGCCATCTCCGGCCACAAATGGCGGCGAAAGATAAGCCACGGGCTGAAGCCCAACAGGCGAGAAGCCTGCACCGCCGGGGACATTAACAGCGGGCGAGCGATGGCGCGGCTAAGGCGGAAGTACTCAACCCACAGCAGCAGCGAAATACCGATATACAGCATAAGGGCGGAGTCCGGCACCAGGGCGGTTAACAGTAAAACCAGTAACAGCCCCGGTAGCGCCAGAAAGGCATCAGCCAGCAGCGAAACAGCACGATCGACCACTCCGCCGCGCCATGCGGCCAGTACGCCAAGAAAAATACCCGGAATAAGCGCACTCAACACGGCGATTAGCGCCAGCCCAAGCGACAAACGGATCGCCGCCGTGAGGCGTGCAAACAGCGAGCGCCCAAGATGATCATAACCCAGCGGAGCATCCGGGCCGGGCCACTGTAACGCCAGCATCAACTGCTGACGCAGCGGATCCTGTGGCCACAGTAATGGCAGAATAAAGGCGAAGATCCCCAACAGCAGTAGCAAGGTCGCTCCGGCACGTTGTGCCATTGAGGTGCGACACATCAGTTCTTTTATCACGCGTTGTGCCTCCGTGGATCCAGCCAGTAGCACAGCCCGTCACTCAGTGCATTGAGCAGCACAAATAGCAGGCCCATGATCAGCGCCGTACCCTGGATCACAGGGACATCACGCGCAAATATGGCATGCACCAGCGCATGGCCAATCCCCGGCCACGCAAACAGAGTTTCCACCACAATCACCCCTTCAATCAGATAGATAAACTGTACGCTGAGGTAGGCGATCAGCGGCACGCTGGCGTTACGCAGCCCGTGACGCCAGAACAGCGTCCGCTCGTTCAGCCCTTTGGTGCGGCCAAATTGATAGCAGGCCGATTCGCTTACCTGATGCATTGCATTGCGCGCCACGCGGCCAGAAACCGCTGCCAGCCCGAGGGCCAACGTCAGTGCCGGCAACAGCAGATGCGCAGCATTACCGTAGCCCGCAGCGGGAAGCCAGCCGAGGCCGAGGGCGAATACCAGCACCAGAATCAGCCCCAGCACAAAATGCGGCAGCGCACGCAGCGCGGTGGACATCGCCAACAGTATGCGGTCAAGTTTTCCGCCGGGGAACAGCCCGGCAATAAGGCCCGGCAGTGGCCCGAGCAGCAACGACAGCAGCAGCGCCGCCGCCGCCAGCAGCAGGGACTGCCCCAACTGAGGCCCGATCTCTTGCATCACTGGCGCGCCCGAAACCAGCGAGTTACCGGGATTAAAATGCAGCAGTGCGATAAACCAGTCGGCGAGCGCCTGCCAGGCCGGACGATCCAGCCCCAGTTCCTGCTGCACCGCGCTGGCCGCAGCCGCATCAACATGGTCATAACCATAGCGCCCGGCGGCGATGCGCCAGGCGTTGTCTCCGGGCAGCGCACGCATCATGACAAAAGTCAGCCCGCCCACCAGCAGCGCCACCAGCACGGCCTGCAGCAGTCGGTAACCCAGCATCCGCATCATTCTGCCCACCTCATTTTTTCCAACCCGAAGCTGCGCTCAAAAGGGTCGAGCACGGCACCACTCAGACGAGGAGAGACGGCGGCGCTCTGCTGATACCACACCACCGGAATAGTGGGCAGCTCGCTTTGCAGAATACGCGTCAGCAGTTCACGCTGTTGCTGACTGTCAGCCGCATTGCTGCCGGTTTCCAGCCTGGCTAACGTCTGATCAAAGGTCGCATTTGACCAGTTCATTGCCCCCCAGTCCCCGCCCCGTGGCGCATAATCCTGTAGCAGCGTGCCGAGCGGCTCCGGCGTCAGCGCAAAATTGCGCGCCACCAGCGCCAGCTCCAGCGTACCGTCATGGTGCATGGCGGCTATCTCACCGGAATTTGTCGTGTTTATTGCCACCTGTACGCCAATATCTCGCAGCTGCTGCTGGATGGCGGCAGCAATCAGCGGCAGTTCCGGGCGATCGGGATAGGTGGTCAGCGTAAGAGAAAACAGCTGGCCGTTACGTTGCAGCGTACCCTCTGCGCCCGGTTTCCAGCCGAGTTCAGCCAGCAGCGCCCGCGCCTGCGGCAAATTGTGACTCAGTGGTGCCAGGCTGGCGTTATGCCACTGCGCCACGGAAGGCGGGAACAGCTGGTCAGCCGCCGCCGGGTAACGCAGAATGGCGCGGGCAATACCATCGCGATCCAGCGCCATGCTCAACGCCTGGCGCGCGCGCACATCGGCCAGCAGCGGATGCCCGGCATTCACTTTTAACAGTACGCTGCGCGGAATGGCCATCGACAGCAGCTGTACTTTGGCATTTTTATTCAGCCGACTGCGGCTGGCCGGGTCGAGATTCAGCACCAGATCGGCGTTGCCGCTCTCGGCCAGTAGCGCCCGCGTTTCTGCACGGCCCACCGCCATATAGCTGGCCTGTTCGATAGACGGGGCTGCACCCCAATAATCGTGGAAGCGCGCCACGGTCAATTTCTGAGGCGGCTGAAGCGAGGTGAGACGGTACGGCCCGGTGCCGATGACCTGTACCACTTTATGCGCATCGTTATACGAGGCGGCAGCGAGGATCTGCGCCCGGTTTTCCGCCAGCATGCTCAGTAATGGGGTAAACGGCTGGGTAAGCGCAATCAGAACCTGCTGCCCCTCGGCACGAATATCAGCTATTGGCGCTTTATCCAACAGGCCCGGCTTGCTCCTGGCAACGTTGAGCGCGTTAACCACGTTCTGCGCCGTCAACGTGCTGCCGTCATGGAATTTCACGCCGGAACGCAGCGTGAAGCGCCACACCAGACCATTCTCTGTTACCGACCAGCTGCTGGCCAGACCCGGCAGCGGCTGTCCGTGACTGTCGGCATTGACCAGCGTTTCAACGATGGACATTTTCAGGAAGATATCCCCTGACAAAGTGGGGTCACTGCCTTTAATTTCAAACGGGGCGACCAGTGCGGCGACCCGCTCAGGGGCTGCGTTGACTGGAGCATTAACCACGGCGAGCAGCATAGCCAGCAGAGGCGAGAGAGCAAATTTGAGCATCAGGTTATCAATCCTTTCTCCGGTAAAATGGAACCCTGCAGGTCAGACCCGCGCGGCGGATGATATATGCTACTTTATAACATTACAATAAATAAGCAGTATTGACTCAACCTCCGGTTAATGACGGGATAAAGCCCGACCAGCCAACATGCTTCAACGTTGGAATGGATTGTTGCTGAAAAAAGCCTTACGCCTTTAGCACTAAGTATTATCTGCCATACTTTGTGGCACTTCTCCGGCCATCGGCTGGAGCCACCTTCAATGCGAGGCTTACGATGAATACTGAACTCAGCCCATCTCCGGCCTATTTCCAGCTGCATAAGACCCTGCTGCAACAGCGATCTACGGTGCAGTCAGCCGAACTTATCCAACAACTTAACCGGGCATTATTAGCCGGGGAGGTCGTGAGCGCTGCGTTTTACGACCTCACGTTATTGAAACTCCTGCAGCAGCGTAAAGCTCTGCCGCTGCTTACGTCCAACGCAGAGAAGGAGATATCAGCGTTTATTGACCAGCTGGCTCCTCTGCTGGCTGAAGAGCCTAACGATGCATCTCGGTTTACTCAGCTGCAGCACAACGTCGCGGTATTCAGCCAGCATTTCCCCTGGCAGCATGCCAGCCTGTCACTGGTTCAATACAGGCTATTTCTGCTTACCTATCAATGCTGGCAAAAAACGTTGGCCATGCTGTTCAGTGCTGAAGATCACCAGGCGGTATTTGCCCAACTCAACAAAGTGCTGAACAGATCCAGTTGCCGTGTCGCCTTATTGGGAGATGCGCATCATCTGTACCTGGTTTTAGCCAATCTGCTGGTGAGCTGCCGACACAAGCAGGAGGAGAGCTGTGGCAATCACCACCTGCTAACGGGTTATATTGCCGCAGCCGATATTGCCGCCCGGGGCATCGTTGCGTTTGCCGTTACCGCAGAAGCGCTATTGCGTGGCCATTCGCTGCCGGGAACGGCACAGCTGGCTGAGCGAATGAAACAGCACCATATCAGCGTTATTGAACGCACTCATCCCTGGTTTAACACCCTGTAGAGCAGGCAGATTTGTAAGCCGCCTCAACTGGCGATACTCTGGCAGAGATTTCAGTGAAAGAACGACGGATGTTGAACGGTTATGCTAATCCCTGCCAAACGCAAAAACGATCCTGAAGGATTAAAGAAACGCATCCTTGCCAGTGCATTAAAAACGTTTGCCGAATACGGTCTGACGGGCGCCCGAATGGAGCAAATAGCGGCACACGCGCAAACCACCAAACGTATGGTGGTTTACCACTTCAATAATAAAGAAAGGCTTTACATCGCCGTGCTGCATCTTGTTTATCAGGAAATGCGCCAACATGAAGCCGGGCTTAACCTGTCAGCAATGACCCCATCGCAAGCTATAGCTCGCCTGGCTGAATCCAGCTTCGACTATCACGTTACCCATCCTGATTTTATACGACTTATCTGTAGTGAAAACTTGATACGCGGTCGCTATATCACTCAGTCAGACGCGTTCAAAACGCTTAACCAAAGCGCCCTGCAAGTGCTGGAGGAGATTCTGGTTCGCGGTAAACAGAGTGGAGAATTTGACCCAAGGATAGCCACCGTCGACGTGCATCGCCTGATCAGCAGTATCTGTACACACTGCGTGGCTAACCGCTACACCTTCCATACTCTGTTCGCTAACAATGAGAGCGAACAACAGATTCTTGCGCGTAACCGCCAGCTGGTTATCGATGCGACTTTGCGCTATCTGCGTCCTGTCGAATACGTGGTGCAAAAAAACGAACCAGGCGGGTTTTAGTCCGCTTATTCGGCAAAAATACGATTTCCCTTCTACGCTTAACGCTTGCAGCTGTCTCCCCGCTTTACTTTTTATTCAGCGCAGTTATTACCCTCGATACGAACTGTTAATGACCGATTAAAAGTGCGACGTCAGGCAACGGAGACAGGCTAATTTTGCCATAAGCTATTGTTGAGATTCACAACACAGCTTCAGTCATCCATCCCAGGTGTTAATGCTGGATGAAGGAGTAAGCAATGAAAGCCTGGGTCACTTTACTGACGCAGCCAGATTATCTGCCGGGCGTACGAACGCTGCACGCCTCACTTCAGGCGTCACAAAGCCGCTATCCGCTGGTGGTGATGATAACCGGAAATATTGATGCCACAGCACGTCAGCGGCTGGAGCAGCAAGGCTGCATTTTGCGTGACGTTGCGCCAATCCGCCCCAACCCACAGCTGTCAGAACGTTATGCCCACGCGCGTTTTTCTGAAGTTTGGACTAAGCTGGCGGTCTGGGCCTTAACTGAATTTGAGCAGGTCGCCTTTCTTGATGCCGACATGTTGGTGATGCAAAATATGGATGAGCTTTTCAGCCATCCGCTAGCGGACGGCACCATTGCCGCCTGCCACGCCTGCCGCTGTAATCCTGGAAAGTTAGCCAGCTATCCGGCCAGCTGGATAGCTGAAAACTGTTTCTACAGCTGGTGTACGGGCGTCGATCACGTTGAACAAGCCGATAAGGTAGATAACTACCTGAACAGCGGTTTTCTGCTGCTGAAGCCGGACAATGAGGTGTTTGATAACATGCTGATCGCGCTTGCAGCGATGGATGATCTGACGGAATACAGGTTCCCCGAACAAGATTTCCTTAATCAGTTTTATCGTGCGCGCTGGCGGCCGCTGCCCTGGATATATAATGCACTTAAGACCTTGCCGCATCAGCATCCTGCTGTCTGGCAGCTTGCGCGGGTCAAAAATATCCACTTTATCCTTGATAAACCCTGGCAAAAGCCTCGGGATAAGACCGATCGTGACTTTGCCTTAAATAAGCTGTGGTGGGATGTTGCGCAACAACTGCCTGGGGAAGATTAGCCCTAAGATGGTCGGCCGCCAGTCATCATTAACCACTAAGACTATCCTGTTATTTATTATATAAATCCTGAATCTTGTTTAATTATTCGCACTGCGAACGCGCCATCTGATAATTTACTAACTTTGTTGAATCCGCACTGGATAGAAGCTGGAATAAATAGCTCAGCTCATAAGCCATCTGATATTAACGCTTATTCCATTTTATTTTCCAAACTCTGTTTCCTTCATATCGATCGTTCAGAGATAGCCGGATATGCTATCGCCCACAGCTACGCAAAAAAAACTAAAAAAACCATTTATGCTGTTATATCAAACGCGGTGATAATCACACCTGACTTCGCCAGCGGTTAATTAACGTAACGGGCAAACCCCGACTGGACGCCCGTATCCTTTTTTTAGGAATTTTCCAGTTAAAAATGGTATCTTTGATGACTAGTCTGCCACCTTATTTATTAAGTTTTTTATATCCAGGGATTACTATCATCATGAATAATATTACAAAAATAACGGCATTGATCGTACTGTCATGCGGACAGTGTGAAGCCGGGGATATGCGAAGCGTATCCGAGCCGGAATATCCCGCTGTCTGTAGCGTTCTACAGGCTGGCCCGGGAATAAGTACTGATGCGATACAAAATGCGCTTAATAACTGCGCGCCAGGCGAGGCGGTAAAACTGCAAAAATCAGCCAGCAGTGCGGTCTTTCTGAGCGGCCCGTTAAGCCTGCCGTCGGGCAAAAATCTCTGGGTGGACAGCGGGGTCAGTCTTAAAGCGGTCAACAACGCCGCAGCGTTTGATCAGACGAGGAATTCTTGCGGCGTGCTGGATAAAAGCGGCAAAGGATGTCACGCCCTTATCACGGTTTCCAACGGCAAAAACAGCGGCATTTACGGCAAGGGAGCGATCGACGGGCAAGGCGGTGCGCTGCTGGAGGATAAAAAGACCAGCTGGTGGCAGCTTGCCGCAATGGCAAAAAACACCTCCATGAAGCAAAATGCTCCGCGCCTTATTCAAATCACTAACAGTACCGATTTTACCTTATATGATATTACCCTGCTCAACTCACCTAATTTCCATGTTGTCTTTGACAAGAGTAATGGTCTGACGGTTTGGAATACCACCATTAATACACCGCGTGATGCCAGAAACACCGATGGCATCGATCCGATATCGTCTGAAAATGTGACTATCGCCCACAGCAATATCTCCACGGGTGATGATAATGTCGCTATCAAAGCTTATTCTCACAAAGGCCCGGCGCAGAATATCTCCGTTATCCATAATACCTTTAGCTTCGGGCACGGCATGTCGATTGGCAGCGAAACAAACGGTATTTATGACGTGCTGGTAGATGATTTAACCCTGAACGGCACGGAAAATGGCCTGCGGATTAAAAGCGATCGGTCGAATGCCGGTGAAGTTGATGGCGTCATCTATAAAAATGTCACCATGACGAATGTCAAAAATCCTATTGTCATTGATACGGTTTATGAAAATAAGTCCGGTTCGCAACAAGCAGACTGGAAAAATATCAGCTACCAGGACATTACCTCGAAAGGAAGCGGTGTGGTTAATCTGAATGGACAGAATGCTAAACAGAAAATCATTGTTAAAATGACCCATGTAGAGCTTGATCCAGCGACAAAATATAGCGTCAACAACGTTCAAATCGATAAATAAATCGACCTTGCTCTCCTGCCTCATCGAACAGATTGACTCAGGAGAGCAATAACGAAAATACTTAGCCGTCCCTCACTCCAACTGCAGATGATACTTCCATTCCCCATCACGTCAGCATTCACCCGTATATGACGGGTCATCAGCGATCTTCGCGGCGCGCTGCTGTTCATTACTGGCGACTTAATAACGGTGTCACTGAAGTCTCGATCAACATCGATACCGGCATTAAACAGCGCTGCGGCAACCTGCTGGTCATGCTCAATACTGCCGGTGATAAGGCGCGACAGATAGCCGTAACTCCCGGTAAGCAGAGGGTAATCCGTCAGCCCAGCCACGGCGCGGATGGCACCTTCTGACTTAACAAAAATCTTCACCACGGTGGCCGTAAAGCATCATTTCAGTGAACACCGTCATCAAATCAGAGATTTTAGTCAGGTCAATATGCGCTTGATAGCCGCTAATAAAACCGATGCCACGGAGTTCGCTGCCAGCTGTTGCAGGCACGCATCAAGGCTGTTGGCCAGGCTGTAATGAGCGCGCCAGCAGTTTTTTCCGCTCCGGCAGATTAAGCCCCGCCAGCGACGGCGCACGTTGCCGTCGCTGGCGGGTGCGCTGTTTCCGGGCAGCCGCGTTCAGGATACGGGTGAATATCGCGCCGCAGCGCCACTCATTTATTGATATCCATGCTAGTACCCCTGTTGCCGGTTAATCACGCCGACCATGTTTTCTCCTGCTTCAAAACGGCGAATATTCTCCAGCAGCGCTTTCACCGCGCTTTCGGGTCGGGTCTGACTGGCGATATGCGGCGTCAGCCAGATATCCGGCCGCTGCCAGAACGGATGCCCGTCAGGCAGCGGTTCCGGCGCGGTCACGTCCAGCACTGCCGCACCCAGCTGCCCGCTGTCCAGCGCGTCGATCAGATCCTGATGATTAAGCTGCGCCCCGCGCCCCACCTGAACCAGCCCCGCCCCCGTTGGCAGCTGTTGGAACAGTGTGGCGTTTAGCATCCCGCTGGTGCTGGCGGTCAGAGGCAGCAGGCAGATGAGAATATCGCTGCGTGCGAGGAATTCGTTGCGCTGTTCGTCGCCCGCCCAGCAGTGCACGCCGGGCAGTTCGCGCGGGGTTCGGCTCCAGCCGCCGCAGTCGAAACCCAGCGCCAGCAGGGGTTTCAGTACCGCCTCGCCGAGACTGCCCAGCCCCATCACGCCGATTCGCCGCTGTGCGGCTGACGGAGCAAAGTGCGCCTGCCAAATCCCGCTACGCTGCTGTTGCAGGTAGCGCGGCATATTGCGATGCAGGCCGAGCACGGCGAAGGTGACATACTCGACCATGCCAGCGATCAGCCCCGGTTCGATCATGCGCACCACCGGCAGATGCGGTGGCAGGCTGGCGTAGTCGAACTGATCGGCTCCGGCTCCCACCGAGAACAGCACCTTCAGGCCAGGAAACTGCTGCATGAGATTGTCCGGCGGTTGCCAGGCCACCAGGTAATCCACCTCACGCGGATCGCCGACGTCCGGCCACTGGCGAAAGTGGGCAGAAGGGGCCATTTCGGCTAACAGTGCCGCCCATTGCCGGCCGCGTTCGGGGTCAGATTTATAGACGATATTCATCAGGCCAGCGCCTGGCTCACCAGCCCGAAGGTTTGCATCCCGCCCGCTTCCGGCTGCCACGGCTTGCCTTTGTACATGGTCGTTGGCGCATCAACCTGCACCATGTCCAGCCTGTCCAGCCACGGGGCCAGCCCCGCCTGAACAGGGCTGTCAATGCGCACAAACTGCGCGCCAAGGTGGCTTAACAGCGCGCTGACCAGCAGTTGTGCCTGTTGCGCACGGGCGGCAACGACCGGGCCGATGACATAGCCGTGACCGAAGCGGCGCAGACAGGCAAATCCCGCTGCCCTGTCGTCTTCCTCCAGTACCAGCACGCGCACCGCGCTGGCAAGCAGCTGGCCTATCAGCGGCGCTCGTGCCGGCCCCAGCGCCTGGCGATCGAGTTCAGTCAGTATCGCCGCATCCTCAGACGTTGCGCTGCGCAGTCGTTGTCGTGCTGCGCACGGGATAGCGCTCACCGCTGCGAGTGCGCGGCTTTGATGCTGCACAACCTGGCCACTGGTGACAAAACCCAGCTGTTCATACAGTGGCTGACCGGCTGCCGTGGCGTGCAGGCGCACGCGACAGTGGCCAAGGCGCTCCAGCGTGGCGTGCATCAGCAGCCTGGCGATACCGCGCCGCTGGCAGCGCGCATCGACGATCACCAAACCGAGGGTTGCGTAGTCGCGCCCCCAGCGCCAGCACAGCGTGGTGCCCACCGGCGCACCGTTTTCCAGCGCCACCAGTCCTTCACCCAGTTGCAACATCTGCTGCCAGTCGGTACGGCGGTGCGGCCACTGCAGCTGCTGCGTCAGGGCAAATGCGCCATCCAGATGGCTTTCGTTCATGGAAACCAGTTTAATTGTCATCTCTGCTCCTTACATCATGCCCGGCGCGTCAAGGCCGGAACCATCGATCAGGCGCTCATAACGGAACGGCGTCGGGTCGACAACCGGACTGTCGTTGGTGGCAAGATCGGCCGCCAGCCGCCCCGCTCCCGGCCCGATGCCGAAACCGTGGCCGCTGTAACCCGCCGAGACAATCAGGCCGGGCAGTTTGCCCACGGCGGAGATCACCGGTACGGCATCCGGAGTGCTGTCGATCATGCCGCCCCAGGCCTGCTCCAGACGCACCGCCGCCATCTGCGGGAATTCATTGCGCATCGCCGTCAGTCCTTCCTCCACCAGCGCCAGATCCGGACGCGGGTCGAGAATACGCACTTGCTCAAACGGGGATACGCCGTCCATCTGCCAGCGTGCCAGCGATTCAGGTCCACGGAAAAACGGGCTGAGGCCTGGGGCAATCGTCAGATGCTTACGCCGCGCCCTGAACGCTGGATAGAACTGGCGCGCATAGCGCAAGCTCTGTACGCCCGGTTCAAGGCGGCCACGGCCGGAAACGGAAACCGTGTAGCTGCCGTCGATGTGTGGCCGGCAGGCAAAGCCAGGCGTATACAGCGGCAGCGCAATGTGCTGTTCAAGCGGTGCGGTGCGGAACGCCGTGCCGATCACGTTCCCCAGCGGCAGATCGATGCCGTGGCGGCGGCAGAACATTGACGTCCATGCCCCGCCCGCGCAGATCACCCGGCGGGTTTTAATCAGGCCGCGTTCGGTCAGCACGCCGCTGACTTGACCCGCTGAAATATCCAGCCCGCGCACCGCGCACTGTTGAAACAGCTTCGCGCCCAGACGCCGGGCGGCAAGCGCCAGTCCGGGAGCCGCCAGCGCTGGCTCCGCATGACCATCGGTGGGCGAACAGACGCCGCCCAGCCAGCGGCTGGTACTGCCCGGCGTCATCGCTTTGGCGCGTTCTGCACTGAGAATTTCGCTGTGCACGCCGTAGCCTTGCGCCATCGTGTTCCAGGCTTCCCACGCGTTAATATCCTGCTGGTTTTGCGTGGCGTAAACCAGACCGCTGCGACGAAAGCCCAGCTCTTCGCCGGTCTCCGCGCCGAGTTCACCCCAGCGTTGCAGGGCATAAATAATCAGCGGCAGTTCACGCTCGTCACGGTTTTGCTGACGGCACCATCCCCAGTTACGGCTCGACTGTTCGCCACCCACCAGCCCTTTTTCAATCAGCACCACGCTGACGCCTTTTTTTGCCAGCTCATACGCTGCGGCCGTTCCGGCAATGCCGCCGCCGATCACCACCACGTCGGTCTCCGACGGAAAATGCGAACTGTCCTGTACATATCGAATCGGTGCGGGCATGTTGCTCCTTCCCTTCACTGTTGCTAACAGGTCGTAATTAAACTGGCGCTTATACCCGCCTTTGCCTGTCGTTGTTTGACGACAAGGCAATATCCCCTGCTTCATGTTCATCAAGCCAGCCTGACGCAGCTCCGGCACCGCACCTTTCAGGCGCTCGTCAACGAGATCGCCCAACGGCTTTACTATCGGCCCCGGCCCGGCTCCTTATGCCGTGGATCACCATCGACACAACCCCCTAATCCATCAGCTTCATCGCCACATTAAACAACGTGGCGGTTACTTGCGCGATATAATAAACTGAATTACCCCAAAAACGGCACAAATGCGCGGGCGTATACGCGGTGACATCCCTGGCGGCAAGATGATGGCAAGGTGAGGTCAACGACTGGAGGGAACGACGGTTTAAGCCTACGGGGTGCAGGTAAATCACGCTTAATGAAACAGACTGCCAGCGGAAAAGAGAATCAGCATGATGCCGCCAGCGATATTGACGTATTTTTTCAGCGTTAATGAATTGGCTTTTCTCGCCGAGAACACCAGCGCATAGCTGATAGCGACAAGCCAGATAGTCATCACCATGATATGTACAGAGGCCAGAAGCAGATAGTGACCGACTCCTCCGTAACTGCCGGCAAATTGTGTCACCACCATCAGATAAAACATGATGGCTTTAGGGTTCAGTACATTAGCCAACCACGCGCCCTGAAGCGTGACGGTTAGCGCGCTATCAGGCTCGGGTTGCTGTTTTTTCAAGCCACTACGGATAAGCTGAATTCCCAGCCAGAGAAGATAAGCCGTGCCGGCAAACTTCAGCATGCCAAATACGGCCGGAGAGGCGACCAGTACAGCTGTAATACCCAAACCAATCAGCAGTGCGTGGGTGTATATGCCGAGGGCGGTTCCGGCCAGCGTGGTGAGCAGCCCTTTCGGCCCGCCCGCCAGCGCGCCGTTCATCACCAGCGTAAAACTCGCGCCGGGGGAGAGCGCGACGGGTAACAGTGCGGGAATAAAACCCACTAAATTGAGATCCATATGGTTGCCACTTTAGATGTTGAACGCTGAACTCACCAGCGCCACAACAGAAATCAGACAACACCCGGTCGCGGTTTCATCGCATGTCACAGCCATGTCCAACATTCAGCGTACCGTCCAGTCCGATGGCTTTGTTCAGCTCAGACTGCCGAAGTGAGACACATTCATCTCCTGGTGCTCTTCGGTTGCGTAACCGGAGTCTGGACGCCCGACGCCGGAAAGCTTTGCACCCGCGTGCTCAGATCTGAAAATCGATTGCTGGCTCTTCCTCATTCGCCGATAGCGCCTGCCGCTTAATTTCTTCCAGAGACAGGTTGGCGTTACACAGTTCAAGGAACTGCCAGACATAGTTGCGCTGCAGCTGACCGCGTTTCAGCCCCAGCCAGACGGTGTTGGTTTCAAAAAGATGGCTCGCATCGAGGCGGTTCAGCAACGAATGTGGCTCCAGCTGGCAGGCCTGATCCGCCAGGATACCTACCCCTAAGCCCAGTTCAACATAGGTCTTCACCACGTCCGAGTCCTGAGCGCTGAGCACGATATCCGCCTGCAGGTTGGCGGCCTGAAAGGCACGATCAACTCTGGAGCGCCCGGTTACCCCCTGGCGGTAGGTAATCAGCGGGTAGCGGCTGAGTGCGGCCAGCGAAACCGGCTGTTGCTGCTGCAGCTCATGACCCTGAGGCACCAGCAGTGCATGATGCCAGCTAAACCACGGGAATGCGGCCAGCGCCGGATTGTTCACCACCTGCTCACTGGCAATGCCGACATCTGCCTCACCCGTCATCAGCATCGAGACAATTTCCTGCGGTGACCCCTGATTCAGTTCAAGACGCACTTGAGGATAGAGTACGCGAAAAGCCTTAATCACTTTCGGCAAGCTGTAGCGCGCCTGCGTATGGGTGGTGGCGATGGTCAATACCCCGCTGGATTCGTTGGTGAACACATCGGCCAAACGCCTGACCTTACCTGCTTCATCGAGAATACGCTCGGCGATGGTCAACAGCGCCTTGCCCGGCTCGGTCATGCCCAACAAACGTTTACCACGGCGGATAAAGATTTCTATGCCCAGTTCATCTTCCAAATCGCGAATATGGCGGCTGACGCCAGACTGGGAGGTAAACAGCGCATTAGCCACTTCGGTAAGGTTAAATTCGCAGCGGGCGGCTTCCTTAATAATTTTAAGTTGCTGGAAATTCACGCGATTCACTCCATCTGTTGTCTGCTGGTTGACAACATGTTAAGGATGCAAATCGATAGCAACAAATAATAAAAAAAAGTTTTATATGTTTTTTAGTGATAAGGCGTACGCCGGTACGCCTGGCTTACAGGGGAGATTAGCTCACCAGTTGCAGCTCGCGATCTTCTGCCTTCGGCTTTTGCAGCAGCGCTAACAGGATGCTTTTCACCGCCTGGGCAGAGGGTGACAGCGGCTGTTTAGCGGAATAATTCAATGACAGCGGCAGATTAAGCGTTGGGTTTGTGATGCGCGCCATCCAGGCTTGCGTGGAGCTGGTCAGCGTACGCGCGGCAGATTCGGGCAGAACCGATACGCCCATCCCGCTGGAAATAGCGGCAGTCAGAGTGGCAATGGATTCAATTTCCCCGACGATGCGAGCGCTAAGACGACGCAATGTGAAAGCTTCATCGATGCGCTTACGCACCGCGCTGTAGCCTCGCGGCAGAAACATAGCCATTTCAGCCACGTCAGCCAGGTCAATGCTCTGCCCCGGGCAAGAACCGGCGCCCACCAGACAGAGTTCTTCTTTCATCAACGGAATACTGATAATGCCGGCCGTCGGTGCACGATCGTATAGCATCGCCATGTCAAGCTGTCCGTTCATCACTTTTTCGTTTAATGACGCCCCGCTGTTCTCATGCAGATACACCATTACATCCGGGAACTGTTCACGTACGGTTTGCAGCAGTGGCACGGTCAGCGAGGCCGCCGCCGGCCCCGGCGCAAAGCCAAAGGATACCTGCCCGGCCATCACCTGTCCGGCGTTGATCACCGCCGTTTGGGCCTGTGCGCACTGACGCAAAATGATCCGCGCGTGCGTATAAAGGATTTTGCCCGCTTCGGTTGGCGTCACACCGCGCTTGGTGCGAACCAGCAGCTGTTGGTCCAGCTCGTTTTCCAATGTCGCTACCTGCTGGCTGAGCGCCGGTTGGGCAATATGCAGGACTTCAGCGGCCTGAGTCAGGCTGCCGGTATCGACTATATTAACGAAATACTTCAGTCGTCTTAAATTCAATGGTGCCCCCGTAGCGTATCCCCAATGCCAGTAATGCTGGCGATTATAATAAGTTTTCATTCTGACCCAGGGATTTATGCAATTAGCGCGCCAGAAAAGAATGGCGCATACGGATATGAAAATTTGCCGTCTGACAGACGGTGAAATAAGAGGATCTGATGGCCTGCTGCATCCCGCTGGCTATCAATGCCAGCGCTGTGTTTCAGCCATTGCTCGCTGATGGTGCACAAGGTGCGATCTGGCTGTGCGGGAGACGCTCATCGCAGCCTGATGCCAGCTGGCCTGGTGCGCTTTACGGTTGCGGCACCTGTCGATGAAGACCGCAGCAACAATAATCATGCCTTTGATAATATCCTGCATCTACGCATCTACGCTTAAAAAAGGTAAAACCACTCTGGATAAGCCCAGGGATTAACGCACCAATCAGGGTAACCGTAATCCGCCCGCCAGACCCGACAGCCCCCCGCAACGGTACAGACAATCACCAAATATTGATTGCCGTAAATCCCCGAGACCTTCGCCGACAACACGTTACCGCCGATAACATAAACATATTTACCGTAGCGGGTATGTTTCAAGGCGATATGGAAGATGAGGGCCACCGCCAGGAAGATCATCACCGGCAGTACCGCCGGCATGTTGACCAGGCAAGGAAAAAGGGGAGAAAGGCTTTCTGAAGTTTGGGCCAGACTGGCGGCAACCGCCGCTTCGACCATCTGCTGAGAGGCGATGCTGAGCGAGCCGACCCTTTGCTCCGCATGCAGGCTGATATTCAGCTTCGCCTTTGTTGAGCGGTTCAGGCTTGCACGATCGACGAAGCCGAACTGCACCGGCTCGCGGCTCAGCCAAATATTTTCTGGCAATCCCATGCTGCTTTTATCAGCAAACGCACCGCACACCAGCGATAGTTCTTTGACATTCGCCCGCCACGCCGTTAGTATGCGCCCCGTTCACACAATTCCTCTGTAGTTCAGTCGGTAGAACGGCGGACTGTTAATCCGTATGTCACTGGTTCGAGTCCAGTCAGAGGAGCCATATTCAGGTCAGCAGACGTTTCATAGCGTCTGCTTTCCGCTTTTCAGTCAGGCAGTTATCCTTTCCCCCATGTTCCACCACGTCCGATAAAGTACGGCACCATCCACCCTCATTTAATGGTATATTTGCTGGTATATCCGGTTCGATCTGTTTTGTACCATCAGACGGAGGGCTGTCCTGTGGCGCTTACTGATATAAAAATAAGAAATACAAAGCCTTCCGGGAAAGCCGTTAAGCTCACTGACGGCTTCGGTATGTATCTGCTCATACACCCCAACGGCTCAAAATACTGGCGCATGCAGTACCGTTTTGGCGGTAAGCAAAAAACTCTGGCACTTGGCGTGTATCCTGCCGTCTCTTTATCTGATGCAAGGCAGCGCCGTGACGAAGCAAAAAAGCTGCTGGCGAAAGGAACCGACCCTGTTGTGAAGAAGCAGGACGACAAACGGGAAAACAGCGGCACTTTTTCGTTTGAATCGGTCGCCAGACAATGGCATGCGGGCAATAAAAAGTGGTCAGAAGAGTACAAAGGGAAAATTCTGCGCACGCTGGAAACCTATCTTTTTCCGGTAATCGGCAATCGCCATATCGCAGAACTGAAAACCCGCGACCTGCTGGTGCCGATAAAAGCGGTTGAGGATAAGGGTTTTAATGAAGTGGCTATGCGGCTGCAACAGCGCACCACCGCCATTATGCGTTACGCCGTTCTACAGGGTATTCTTGATTATAATCCTGCTCAGGAAATGTCAGGTGCGATTACCACAGGTAAACGCGCTCACCGTCCCGCCCTGCCCTTTGAACGATATCACGAGTTTTTAGAACGCATTGACAGTTACCGTAAAAGATTACTTACTCGGCTGGCAGTGAAACTGACCCTGCTGACCTTTATTCGTTCCAGCGAACTCCGTTTTGCACGATGGTCAGAAATTGATTTTAAAAAATCGCTCTGGACGATACCTGGTGAGCGCGAAGCACTGCCGGGCATAAAAAACGCACATCGCGGAGCCAAAATGAAAACCCCGCACCTAGTTCCACTCAGCAGGCAGGCCATTGCCATTCTGAGAGAAATACAGGAAATCAGTGGCGACCATAACTTCATCTTTATCGGCGACCACTATGCCGACAAACCCATGAGTGAAAATACGGTCAACAAAGCACTACGCACTATGGGCTACGACACGCAGAAAGACGTCTGCGGTCACGGTTTTCGCACAATGGCATGCAGTTCTCTTATTGAGTCGGGTAAATGGTCTAAGGATGCCGTTGAACGCCAGATGAGCCATCAGGAACTCAATAATGTTCGCGCAGCCTATACCCACCAGGCCGAACATCTGGATGAGCGCAGGCTTATGCTGCAATGGTGGGCTGATTTTCTGGATGCTAACCGGGAAGGTTGATCCTACCCGCCAATAGTGGACACGCGACTAAGTGAGTAAACTCTCAAGCAAGAGGTGACTCATGACAAAACCAGCATCAACCAGCAAAAAGCCACGCAAACAACATACGCCTGAATTTCGCAACGAAGCCCTGAAACTTGCTGAGCGTATCGGTGTGGCTCCAGCTGCCCGTGAACTCCGTCTGTATGAATCGCAGCTTTATGCCTGGCGCAGCAAGCTCAAAAATGCACATTCCTCTTCTGAACGTGAGCAGGAAATGTCTGTTGAAATTGCCCGCCTTAAGCGGCAACTGGCGGAGCAGGCTGAGGAGCTGGCCATTCTCCAAAAGGCCGCGACATACTTCGCGAAGCGCCTGAAATGAAGTATGTCTTTATCGAAAAAAATCGGGCTGAGTTCAGTATCAAGGCCATGTGTCGTGTGCTTAGAATTGCCCGAAGCGGCTGGTATGTCTGGTGCCTGCGTCGCCATCAAATCAGCCCGCGCCAGCAGTTCCGCCTCATCTGCGATAAGGCCGTCGGTAAGGCATTTACTGAGGCAAAACAGCGTTATGGCGCGCCTCGTCTTGCTGACGAGCTGCCGGAGTACAACATCAAAACCATTGCCGCCAGCCTGCGACGTCAGGGGCTGCGGGCGAAAGCGGCCCGCAAGTTCAGTCCGGTCAGTTATCGTGAACACGGCCTGCCCGTGTCAGAGAACCTGCTGAAACAGGATTTTTACGCCAGCGGCGCAAACCAGAAGTGGGCAGGTGACATCACCTACTTACGTACAGATGAGGGCTGGCTGTATCTGGCGGTGGTCATTGACCTGTGGTCGCGTTCCGTCATTGGCTGGTCGATGTCGCCGCGTATGACCGCACAACTGGCCTGCGACGCACTGCAGATGGCGTTGTGGCGGCGAAAACGTCCTGAAAAAGTGATTGTTCACACTGACCGTGGTGGGCAGTACTGTTCATCGGATTATCAGAGCTTGCTGAAATGTCATAATCTGCGCGGGAGCATGAGCGCAAAAGGCTGCTGTTATGACAATGCCTGCGTGGAAAGCTTCTTTCATTCGCTGAAGGTGGAATGTATCCACGGAGAACGCTTTGCCAGCCGGGAAATAATGCGGACAACGGTGTTTAATTATATCGAGTGTGATTACAATCGGTGGCGTCGTCACAGTGCCTGTGGCGGCCTTAGTCCTGAACAATTTGAAAACCAGAACCTCGCTTAGGGCTGTGTCCACATTACGTGGGTAGGATCAGGTTTAAAACTGGTTTGGTTGATTCATCTTGATCCTGAGAAGCGATCTTTTCTGTTTCTGACTGGCTCTCATTAATATCGTTCTCTGAGTGGTAAGAGTAAACATTCTGGAACATGGGATTGTCGGCAACATTGAATACTTGCGCTTTCTGAACGTTAGGACGCTGTTTTTCGTTAATTGCGTGATACTAACCTTTGAGAAATATATTTGAGTTCATAAAAAGATCTCCGTCTTTGTCAATGATTATCGGTTTGCTTTTGAGCTTTTTGAAAATAATAGACATGTTTGATTTCTTGATATTGAGTTCTTTGCAAAGCTTTGCCTGTGAAACATGAAAGCAGTTACCAAACTCCATCTTATTAAGGATCTTAGCTATCACTTTTAGTTCGTTGCTGGATATATCCATATTAGCGAGTTGTTCGAAGTTTTTAGTGAACATATGAACATAGTCAATGCCTTTTGCAATAGACCTTATTCCTTCTTTTCTGGCTATATAGCGCATTTCGTTTTTATGGTTTTTGTTATGGTGCTGGTATATTTTAAGCGCTTGCGTATCAGAGAAGTGGTTTTTATCTATATAATCCTGTAACTGTTCCGGTGTCATTCGCTCAATTATTTTAAAGTTTATATTCTGCATGACTTTATCCTTTTATTATTATATTTATTTTGTTATTAATACATTTAACACTATTGTCAATAAAAAAGTCAAAAATAAATGGAAAAAGTTTAATAAAAGTGGACGCTCGTCCAGAACGCCAGTTAATAACGCAACATTATTAAAGTTATGTTGAAGCATAACTATGGTTATCTTTAAACATCACCGCAGTTATGTAATTTCATAACCCAGGATATGCTTCAACATAACCTTTTTTCTGTAACTCTATGAATATAATGACAAATACGCCCGGTAATATATTTAATAGTATTAATAAAGTAAAAAGGATTACAACCATGTGAGATTTTAAATCTCACCAGTGGGTTTCGACTGAAAAATATTTACTAAAACTGGACGTGCCGCCAGTTTTTATTAATTAAAAAACGTTTTTCTTAATTGTGTCCTTAAACCCCTCACAACTTCATGTTGTGCCAGTGGGGTTCATGGGGAGGGAAGATCTTCTTCTTTTATTTAGTAAAAAAAACTATAACAGGGCATTTGCTTCTTTGCCTCTGAGGGGCAACCAGCAATGCCTGTATGGTCTGAATGTTGTAGTAATAACGTTTTACATAGCTACATGCTCGCTTGCTCACACTACGCAAAACTTAAAAACCTTGGGTAAATGACTGGTCTTGATTTCGCTAATGCGCTCAATCGCTAAAACCCGGCTCTCGCCCTTTTGAATTTAACTTTCAGAATGTTTTTCTTCATCTGATGAAGTGGTTTACTTCATTTTTAAGTACAAAAGCGAAGAAAAATCTTCACGCGATGAAGAAAATGGTTTCAACAGAAAATCTATGCTATTTGAGTCGCCAGTGCGCGTGAGCGCATAGCGATTGAGCGAACAGCGAAATCAAGACAGTTTCCTTATCAATGGTTTTAATTTTAAAGCAGCATATGAGCAGGCGAATGTGCTGCACAGAAAACCAATTCATAAAATACCGTAGTTACGTCCTGACCTGCTGGTTGCCCCTCAAAGGGCAAAGAAGCATGAGTTAGGGACTATGTGTGTTTTAGTTAAAGAAGAATTATGATCAAATCCTTCAAACCCAATGACGCGGAATAAATCCGCGTAGGGTTACATAAAATAAAGAAGATCATAAGGTATTTTTACCTCATAAAAAAACAATCACGATCATCTGTCGCTTCGCTCTATATTAATAATGAAGAAGGAAATGGCTCTCAGACCAGATATAGCTTAAAACAAAGTTCGCGATCCGGGGACTTAAAGTCCGTGATTTGGAGACTATAATCGATTATTATTCTCATTTAAAATCTGTAAGTTCATTTTTAAATAATATTTTGATACTTCAAGTGTCAGTCTTTGATACTTGAAATACTATTTATTTAAAAATAAACGGACTTTAAGTATTGACTAATAAAATAAATGTGTTAATTAAAAACTAATAACAATTATAAAAGGAAAATAAAATGACACAAGAGATAACGAATAAATCAAGAAGAGGATTACAGCGCCATGTGAAAAACCCATTTATAATGTCTGCAAGCAATAACACAAAAGGTGGGATAAAAAGAATATCAACAGGGAAGGACAGACTTATGGTTGTCTATGAGAACACAGGAGAATTTTTAGGTGGGGCCGGTTTTTTTCAATATCAGGAAGTGGATAAAACGCAGTTTTTAAAACTATATGTTAATGGCGTCAGAGCGATCACTGAGTTATCTTCGGCAGGAACTAAGGTCTTCGAAATACTGTACAGAGCAATGCAGGAGCAAAAGGACACTGACACAATTTTAATGTCGTATGATATTGTAGATAAAACGGTAGTGAAAATATCCAGAACTACGTATTTTAAAGGTATGAAAGAATTGGTGGAAAAAAACTTTATTGCAGAAACTATGATCCAGAATTACTACTTCATTAATCCAAGTTTTATGTTCAACGGTGATCGCCTGTCATTCGTTAAATCCTATATTTTAACGGAATCGAATCATGCCAAAATGAGAAATAGGATAAAGTAATAAAATTAAAATAGCAGAATACATAAATGGAACCTAAGTTTCTTAGTATGATTGAAAAAACTATTATTATATTTTCTAGCAGGAATGGTTATATAAAAAAAGAGAATTCCCTTGTGTTTTTAAAAGGGATTGATACCCATATCAAAATCAGTAACTCTCAACCATTCAAGGGTATGTGTCAGATAAAGTCGCAACTAATACAAATTAGAATTGATATTTAACGCCACCATCGCGCGTGCGCCAGATCATCATAAGAATTTTTTTATCAATACAGTTTTTTGGTGGTTTTATATCTGAGAAGCAAAGTCTGTCTTCTTTATCCTCTACTTGATAGCCATCACCGAAGGCATAAATAACAATAAGAAAGGGGATTTTATCACCAGTTGGAATGTTGTATTTTTTCATTATACTTTCCTTGTTTTCATTCCACCATTCTATTTTGTAAGATTTAAGGAAAGGTAATTCATCTACAATCACCTGTGCAGTGTTACCATCATAATGTGCATCAACAACAGAGATATGTTGCTTCCTGATAATCAGATAGCCAGCAAATATTAACAGCAATAAAATTACTGACACTAATAACCTCCGCATTATCGTTTTCCTTCTATATTAATGACAGCTTGCATATTTGTCAGGAATGGGCGAAAGCCAAGTTTATTAAATCGTTGTAGAACAAACCATATTCTGAAGAATTGAAACTGATTGAATTTTTGCTTGCGAATATCATCGACATCCAAGCCGAAATGATCCTGGCCTGTAAACCTGACACTTGCTTTCCAGCCATGATCATTAACATCAAGGCGGAGAATTTCGATTTTGGTTGCATAAACGTCGTGGATGGTAATTCCCATTCCATTAATTTTATCAAGTAGTAAAGAGTCAAATTTTGGAAGTACAGAGAGTTTAATGGCAGAAGTTAAATTTCCCAGTCGTTCATGAGGAAATCCTTTGCTGGTATAGTCAATGAATGTTCCAATAGTTTCTTGCATAACAGAGATTGTTTTTTTTGCAGCGTAGTCAGAATGCAACTTGTCCCGATAAGCTATGTTCAACTGTGGATTACGGAAATCTAATCCTCGTGAAAGTTGAAAATTCCTTAGCATCTCATTGATTAAATATCTATGCGGGCCAATGAAAGAAAAAGGTAGCGATGTAACCTGCATTTCCTCGAACAATAGCTGCGTACATTGCTGGACACTCAGCTTATCGCCACGGTGAATGCTACCATAAGCTCCTGCGAATCTTGATTGTGGATTATCAAACGTTGTCAGTCGGGTTAGGGTATAGGGATCAACCACATTCGATATGTTGTTAAGTCCGAACTCTCTTCTCAGCCTGTCTTCCGGGATGTCGCCATAACGCATATCGTCCGTAGAAAAATCATTGAAACGGCGCTGGGTCGTGAAGATCGTTAAAGGAAATAATGCATTGCTCACTGGGGGGTACTCCGTTACCTGGGTTATCGCAATTGAATTTACAAACCGCCTTTCTGACAAAGTATATCGTAAAACCATGTCGTTGATAGAGATATCGTCCCGTCATGGCCAGAACACTTAGTTGATGTCTTTACCATATCCGTAATGACAGCATGACTCAACGTCATAGTGGGGTTATACGGTCTCAATGTGTTCAATTTCCGATCTTTTGAAGAACAAAATCAGTCAATTAATCTCACATTTCATTAACTTATTGATCTGCAAAATCGATATATATACGCATTTTGATAGATTACAACGATCAATAGGCTCTTATTGATCGGCTATTAATTGCTTAAATCGATCGATTATTATTATTTAATAGCTTATAGCTATCATATTGTATCAATTTGATCGATAAAAACGATATGACAGCCTCTTTCTTTCTATCAATTATATCAATTACTTAGGGTGTATCAGGTGAGAAAAAGAACATGTCTGAATGTCCGTTTTGTAGTACAGCAGTGCCTGAGGGAGCCTTTGTATGCAGGGGATGTGGCGCTGAAAGAGTAAAAGGTTATGTCAGCCAGCAGACCATGAAAGGGCTGGTAGCCATTGGAACGATAGTTGGTATTCCTGCCGGATTTGTTGTTGCGTATATCACCGGTTCAACGCCGCTTATGGTACTGACCATGCTGGGGCTTATGCTTGGCCCTCTGTTGATACTGAAACTAAAAAACAAAGACAAGGTTAGCTGGATCAGGCCAACCGCACGTTAATACTTTTGCTGGCACCAGGGAAAACACAATGACTCACTGTTCTGAATGAAAAACTCAGGGCAGTGAGTTTTTTTATAATTCTGTTCAGGTAATTCTAAATGAAAAATACAATTGCAGTGTTATGTGTGTCTGCCTCTTTTGCGCTGGCAGGCTGTCAGCAACTGAGTGATGCAACAGGGAAGGTGGGGCAGTCGATCAACTCGTCATTATCTTCTCTGGGTAATGCTTTAAGCCCTTCCGGTAATAAAAGTAATACAGATGTAGCGGATAATCTTCCGGTTAACACCGTTAATGGTCTGGGTGCTATCTGTCGTGATTATGAAGCTAACGCGATGGCCGGAAAGGAGAACTGGATTGGCAAGAAAATCAGCATAAGCAATGCCACCGTTCTGGAAGCGCAGGAAGCTTACGACACCATGAAATACCTTGGTGCGCAGCGAGACCATAAAACTTACGCCATCATTTTTCAGACGGCTGATACCAAATATTGCGGTGGCGCTGTACTGTTATCTTATTATCCAAGCCAGGATGACGATATTTTAAAATTTAAGAAAGGGCAGAAGGTCAATATCACTGGTGTTATTTATGATATCGGTGATCGTACCTTTGGCACACATAATAATGGCAATATGGCATCGAAAGTGATTAAAATGCAAAATGGCATGATTCACTGAGAGTAAATTTCAAAAAAAACTTAAAATAATATAATGTTAAGTATCCCCACTTTCATCTAAAGCGGGGGGCTTATTTTTGCAATGTTACGCCATCGATAAAGTTGCTAATTATATATCTTTCGAACTCAGAGGCATTAATTGCCTCTGCCAATCCAATTATTGAGTCTATAAATTTTAAGTGCTCTATAGCTTGATGAACTGATAAGTTCTCCTTATCAAAATCGAGTAAAAACTTCAGTTGTATTTTTTTTGATAGCATGCGAGGTAAACCATATTCTTCAAGTTGAAAAACAATTGGCAGCAAAAATGCATGCGAGCATTTAAATATGAAAGAGGATATGTCAGCGTTATTTTTTGCAGTTAGTTCGCGTAAAAGCACGTTTATATCACTTAGTAAGGATGTTAACTTATGTGTTAAGTTTTTTTCGAGTTCAAATAGGTTGTCTATTGAAATATTATTAGATGATAAGCCAATTAATTGTTGAGGAATGGTTTTTGACCAATTTTCACTGGCAGATTTTATGTATGCTACAAATTTACTATACTCAATACCCCATGAACCTGGTTGAAGTTTGAGTATTTTATATAAATAAGAATCCCAATCATCAGGTTTTTGAGTATTTAAAAAATATACTCTTTCCCATTCTCTTGGGTTTTGAATAATATCCCAAGCGATTTGTATTATAAGTGAAGGGTTATTTGATTTAAATGCGCCTTCACTATGTAATCGTTTGAATTTTTCTTCGCCTAATAAAGTAGACATTTCCTCTCTATATGAAATTATAGCCGCAATTTGATCAGGCGTAAGACTATCTGAAAACTCTTTCTCATCTATGTCTGTGATTAATGAGTCTGGTATTGTGAGATCAAGTTCAGAAAATTCTTCTTGTGGAGGAGCAGAGAAAAGATAGACTTTCCCGATGAAATGTTTAAACATTCTACCGCTTCTGCCAATTATGTTTTTGTATAGAAAATCTTTGAGGTTCCTACTTCCATTTTTAGACTGCCATATGATTATATTTTCGGCATTAGTGTTTACACCTTCAACTATTGATGATGTTGAAACGAGGGTATTTAGACCATCGCTCTCTTCAAATAATTTTACTTGCAATTGGCTTAAAGAACGATGCAATCTTCCATTATGTATGCCAACTCCGTTTTCAATGAGTTTAGGTAATTTCCATCCGGTTGAATAGTTCTCTCTAAGCCAGTTGGAAAATTGAGTTGTAATATTACTTGAACTGTTTACTGAACTTTTAGTCAAAACATCAGTGATCTTGTCAATGTTTTTATAAGTTCCAGCATATACTAATGATTTCCCTTTACTTTTATTTAGTATTTCGAGTAAGTATTTACCTTTCAAACTATCATCGTTTTTTATTTCGGAGCTGAAATCATGTTTTTCTAAGAATACAGTATTAAAATCTATCTTAATAAATTCCATCCCTTTAGTAAATGGATTGGAATTTATTTGATCAATGTTGGGGGATAGAAAATATCGTTGAGTAGCCTTTTTGCTTAATTTTATAATTGCCTTGAGTAACACGGATGCTCTTTCTTTATCGTGAACTTCACTGGCTTTATAGAATTCGTCCACTATCAAAATGTCTATTTGATTTATTTTTTCTAAATATCCAATGGCTCTTTCTTGTGGAAATATAAAAATATTTTTATCACCGAGTTCAACATCAGATGTAGTAATTATTTTATATTCTGCTGAAAATTTCCGATGTAATCTTCTGCGAGTCTCGTCAGTTAGAGAAATAGTTGGCACAATAATCATTACATTGGTAGGCTTTTTTATTGAAATGAATGCATCAATAATAAAGCTTTTGCCGAAACTTGTAGGTGCACTAATGGCTAAATCGGTTCCATTAATAAGTTTTTTTAATACCAGGGATTGCTCACGATGAAGTGTTACTGGAAATTTTAGTCCAACATCTACTTTAAATGCTTCATAAATAAGTCTATCTTGCCAGTCAGATGTGTTAACTCTTAGATATGGATATAGCCCTAAGTTTCTAATAAGGTGATTCACAAGGGGGGTATAATCCAGTTCATTTCGATAGTGATAGTCTAATAATTTAATTAAAGTGTTTCTGGCTTCCGTTTCGTTGTTTTTTTGAATTAGATTGCTTATTTTACGGCAGATATCAAAAATATATTCATGATGATCTCCGATAGTTTTATTAAAAGAGTCCATTCTATTGCTCCTTATAAAAACTTACGCTCTTTACAAAGTTGTCTATTATTGATTTTTTATTTGGAACAGGGAACAGTATTAAATGAAATTTAATGTTTTCATACCCAAACAAACTTTGTATTTTTTGTCTATTTTTCCTAAAATAGGCTACTGTTCTTTCTTTATGGAAATCAATTATCTCTTTCTTGTATGCTTCACTTATACAGGTGGCTTTACTGGTTGTATTACACTCATGAATTATAAGTATTGGGATGTTTATTTTCCCTTTGATATTATCGATTGAATTGGCATTGGAAAGGCATTTAAATATATCATCTTTTATTCCCTCATCTAGAATTAATTCTTTTATATCGTTTACATTAAGGATTACACTATTCTCTTTTCTAAGTTTATCAGTGTTAAGTGAATTTTTAACTGATTCAGTTATTGAGTTAATTCTGTCATTTCCAATGCTATTATAAAACTTTGCTTCCCCAAACCATAGCGTAAACTCCCCTGCTTCATCAATAACGATATGAACGCTGTCAGCACCCTTTGCATTGTCTTGTACATTCTGTTTATAAAATATTTTGGGTACAACAGGTAGTGCCTTAAAATGATGCTTCATCAATCCATATAAAAATATTTCTGCCAGTTCACTGCCTTGACTAATATCATCGAGCTTATCAGTTAATCTTAAATTCTGCGCTGCAGAAGCAAGGGCTGAATGGGGATCTGAAATTAAAGCTTCTCTTTCTTTAAAAGATAATGCAGTCTCAATGATATTATCCCAAACAAATCGATGAAATTTTTTGAGTCGCCATCCACCATCTTCAAAGTCGTTTATCATGGAAATGAATTTGTTATTACAAAAATTGTTTGCTTCCAAAGGCGGAAAGAGTGTTAGAACCGTATCATCAAACAAGATTTCAAAGTCCATTCGTTTTCTCCGATGTAACTTCTTCTTCATTATAGTCTAAAATATTTATCATAAATCAGAGGGTTCTGGTATTTTTTTATTAGATAAATTTTAAATCATGTAAATATATACAGTGTTTATATCAAGATTCTTAGTCGCACTCTTTTGTTGATGCTAACGTAAGGAGTTAAGGGTTCGTAGAATTTTTTACACGCATTGGGACTGGGGTAGTTCAATCTTAGTTTGTGGTCAATTAATGCCACTTACTGTCATTTCAAATATAACTTATTGATTATTAGGTTTTCTCAAACCAAAGCGAAACTTTGGTAAGCTGAAACCTTTTGATTTGGCGGGAACTTTGCTTTCTTTTGGTAAAGGTGGAAAGGCCACTGGTTGGCTGGTTTTGCCTGGCTCTTTTGTTTTCTCAGGCTCGTGGTTGTAGTTAGCGTCCGAAGGCCTGGAAACTTCTACTGATTTACTGGTCGTACTCATATGATCCTACCCACGTAATGTGGACACAGCCCTAAGCGAGGTTCTGGTTTTCAAATTGTTCAGGACTAAGGCCGCCACAGGCACTGTGACGACGCCACCGATTGTAATCACACTCGATATAATTAAACACCGTTGTCCGCATTATTTCCCGGCTGGCAAAGCGTTCTCCGTGGATACATTCCACCTTCAGCGAATGAAAGAAGCTTTCCACGCAGGCATTGTCATAACAGCAGCCTTTTGCGCTCATGCTCCCGCGCAGATTATGACATTTCAGCAAGCTCTGATAATCCGATGAACAGTACTGCCCACCACGGTCAGTGTGAACAATCACTTTTTCAGGACGTTTTCGCCGCCACAACGCCATCTGCAGTGCGTCGCAGGCCAGTTGTGCGGTCATACGCGGCGACATCGACCAGCCAATGACGGAACGCGACCACAGGTCAATGACCACCGCCAGATACAGCCAGCCCTCATCTGTACGTAAGTAGGTGATGTCACCTGCCCACTTCTGGTTTGCGCCGCTGGCGTAAAAATCCTGTTTCAGCAGGTTCTCTGACACGGGCAGGCCGTGTTCACGATAACTGACCGGACTGAACTTGCGGGCCGCTTTCGCCCGCAGCCCCTGACGTCGCAGGCTGGCGGCAATGGTTTTGATGTTGTACTCCGGCAGCTCGTCAGCAAGACGAGGTGCGCCATAACGCTGTTTTGCCTCAGTAAATGCCTTACCGACGGCCTTATCGCAGATGAGGCGGAACTGCTGGCGCGGGCTGATTTGATGGCGACGCAGGCACCAGACATACCAGCCGCTTCGGGCAATTCTAAGCACACGACACATGGCCTTGATACTGAACTCAGCCCGATTTTTTTCGATAAAGACATACTTCATTTCAGGCGCTTCGCGAAGTATGTCGCGGCCTTTTGGAGAATGGCCAGCTCCTCAGCCTGCTCCGCCAGTTGCCGCTTAAGGCGGGCAATTTCAACAGACATTTCCTGCTCACGTTCAGAAGAGGAATGTGCATTTTTGAGCTTGCTGCGCCAGGCATAAAGCTGCGATTCATACAGACGGAGTTCACGGGCAGCTGGAGCCACACCGATACGCTCAGCAAGTTTCAGGGCTTCGTTGCGAAATTCAGGCGTATGTTGTTTGCGTGGCTTTTTGCTGGTTGATGCTGGTTTTGTCATGAGTCACCTCTTGCTTGAGAGTTTACTCACTTAGTCGCGTGTCCACTATTGGCGGGTAGGATCACTTTCCATAAAACATGCCTAAAAACTGTTTTTCCTCCTCATCCGGATATTCTTTAAAGAAAAGTGTTCTCACCCAGATTTCATAGTACAGCTCCTGCAACGTCAGGGACGTCAAACTTCCGGTAAGTATCTATATCCAGCCACTTCCTGATTTTTTTGTTAAATTCCGAAGACCAGTTCTTCATCAAAACCTCACTTACATATTGTCCTGCACGGATACTATCAGTGAGGTGGTCATTCAACTACCGTTGTAAAAAATCGGCGCAATTTGACAGAAGGTGGTAAAAAGGGTATTGGTTCGATAGCGTCCGCCAGAGAACGGTGAAGTAAGCCATTGATTAAAATTGACTTTTTTATCCTTCACAGATAAACATGTTGGCATAAATGATGTAACAAATTAATCATGTGATTTAATTATCACTATAAAACAGGAGATTAAGGTAGTGTTCGAGTCCAGTCAGAGGAGCCAATTTAAAGAAACCAGATGCCTTAAAGCATCTGGTTTTTTGCGTTTATCCATTGCGTTACTCACGCATCCCAACGTCGATCGACCTCTATGGCGGACGTATGGGATCGATTGCACAGGTTGATAACATGAGGGTAATACCGTTTTGATTAGGCTTTTCAATCATCAAAACGGAAGTGCTTCGCGGTCATAATTATTGTTTACATCGATGATGCGAAGTTGCCAGCCGCAAAGCCGTACATTAGGTATTAAATCAATCGCCAGATCTGATTCATCTTTTCCGGCCTAAAAAGCGAAGAGTGACACAGAGCGTGGCTTCAATTATTGACGTCTCATTTGATAGCCGGCTGTATCATTAATGGCAATATCTTCTTACTTCCACCGTGATTGATTAATCAGCATAGAGTAATTCAGGGTCACTGTCGATTAAATAAAACACCACGAGTCAATACAGCCTGTAAATCTGACAGATGCCGGTTATTAACAACCCAAAAACTAAAATCTCACTTTATCGTTAACCGGAGGATCTCCGCCACGCATCTAATACAGACAAAGCTGATGGCATTTTTTCCTCTCGTACCGGATGATTCCAGACGCCCATAGTCTGAGCCGCAGGATAGTTAACAAGACCGTTAAGCACCTCTCTTCTCCACTGCAGGCCAAAATCTGTAGCCAGTAAAGCTACCTGAACGGCGCGGGTAAAATACTTGACGCTGAGAAATAATTTACTATATTCATGGCAATAGGATAAATCTCACCAACACAGAACAATCACTTTCTGATGGCATTTGTACCACTTATCCCAGGATCGCTTGCCCTGAGTCACTTCTGTATCAGAATATTTTGCGTTCAACATGACAATAATCCAAAAGGAAAATGTATGAAACATTGGAATAAAACCCTGCTTGCCTCTGTTATCTGTCTGCTTATCGCAGGCTGTGATGATGCGCCAAAGGTGGATGCTAACCTCGATAAAGCGAAAGACAATGCTGCACAGATCGAGGATGCCGCTACAGATAAAGCCAGTGCGGTAGAAAAAGATGCGGACAAGCATATTGATGCCATTAAGCAGGAAGCGTCTACCCAGGCACTGCAGCTAACCGACAAGGCTAAAGCGATCAAAGCTGAAGCCGATAGCAAGGCCGCCTCGCTGTCAGACGAGGCCAAAAACAAAGCTGAAGCCATCAAGACCGAAGCAAAACAGCAAAGCGATCGGATTGTCCAGCAGGCAGGCCAAATCAAGGATAATGCCATTGCCGGGGCTAATACTCTGGCTTCAGATGCAGCCGGCCAGGCAAAAGAAATTAAAGATAGTATTAAGGCAAAACAGGCTGACAGCCCACAACAACAATAATTGCCGAATAATGCCTGACAAGGAGCCGGGAATGGGCATGTTATCCTGGTCCATCCCCGGCCTGCCTGAAGCCACAGCGGGGGCTGGGGTGGCACCCCGCTCAGATTGGCTAAGGTCATCGGGTTCACTTTTGGCAATTGGGTGGTCGTCGTCATTGGCTCAATCGTCATTTTAAGGGAGGCTGTATGCCCCCTTATTCTTGCAAGGATAAAATATGATTTATTATGCGATTGTTCTGACAAAATTTGTTATCGGTTTCGTTGTGGTTATTTCGCATCTTAACTTTTCCGGTAAGACTCAACTCTCACAGATGACCCCCGTCGATTTCATCGGCAACTTTGTTCTTGGTGGTATAATAGGCGGTGTTATTTATAGTGATGCCATCCCTATGCACCAGTATATTTTGGTTCTGCTGATCGGTGTAAGCCTGATATCCCTGCTAAATTGGGTAAGTAAGCATATTTGGTTTTTCCGTTCTTTTACCATTGGCGAGCCAATACCCATTATTAAAAATGGTAAGTTCCTGATGGATAACATTTTAAAAAGAAAAAATAAAATTGATATATTGAATGTTGCATCACAACTGCATTCTCAGGGCATTCATTCTTTCCAGGAGATCCGCTATGCGCAGATTGAGCCAAGCGGGTCGCTTTCGGTGGTCTGTGAAGGAGGGAAAATGCCCTCGATCATTTTAATGAAAGATGGCGCCCCCAGATTTTCGGAATTAAACGGCATCGAGAAAGATGAAGACTGGCTGAACAGCAAGCTTGAGAGAATAGCCGTTGAACGTGATGACATTTTTATTGCTGAATTCTGGGATGGAAAGCTGACGTTCATACTGAAAAATGGTGATGTAAAGCGTGACGTAGAGTGAATAACATGCCCGGCTCAGGCTAAATGGAGCAGAACTGTAAAGCCCGCGTCGGGAAGACTGCGCGGGCGTAGTGTTTTCTATCCCGTAGTTTTAAAAACTGTCGGTTTAAAGTGCGAATGAAAATGGACGCCATCCGGCATTATTCGGATGCCAGTAACATTTTCGCTTCCTTTCTGACTATATATCCCCCCGTGCTCCAGCCATGTTTTTTTGCTGCCGGAAAATGATGTTGTGTGGCCGATCGAGCGCCAAAGCGCGCTGTGACTTTAGTGCCATCACCTTTATGTGAGTAAGGTTTAATACTCTTCAAGTCTCAACACGACTGGCCATTTACGCCGATATGACTGGCGCTATCCTTTTATTATCATCTTCAGTTAGTCTGTGCAGCAAACCTGTAAACCATGCAAGGAGTTTTCATGACTCAACCCGAAGTGCGATCCCTGTCGGTCAACGAGGCGCTTGATGCCCTTGAAAGCCAGTACCAATCGGCGGTAGACGCCCTGCGTGCTGCCATCACCGCGTTTATCGATAACGGCAGCCTTCCCGATCCGGCCCGGCGCGCTGCCGGGCTGTTTGTTTATCCGCAGCTGCGCGTTAGCTGGAACGGTAGCGCACCGTTGCAGCGCCTCACCCGCGCCTTTGGCCGCTTCACTCGTGCAGGCTGTTACAGCACCACCATTACCCGCCCGACGCTGCTGCGCCACTATCTTAGTGAACAGCTCAATATGCTGAACGGCGAATACCCGATCGAGATCGCGGTGCTACCGTCACAACAGGAGATCCCCTTCCCGTACGTGATCGATGGCTCCGATCTCACGCTGGATCGCAGCATGAGCGCCGGTATTGCCAGGCATTTCCCGACCACCGAACTGTCGCAGATTGGCGATGAGAACGCCGACGGGCTGCTGCCGGCGGCAGAAACCTTCCCGCTGTCGCACTTCGATGCGCTGCGCACGGATTTCTCGCTGGCGCGTCTGCGCCATTACACCGGAACCCCGGTGGAGGATTTTCAACCCTATGTGCTGTTCACCAACTACACACGCTATGTCTATGAGTTTGTGCTGTGGGCCTGCACACAGATTGCCGACCCCGCCTCGCCGTACCAAACCCTCTCTTGCGCGGGCGGTACTGCCATTACCCGTGACACGTTACATCCGGAAAAGGCCGTGTCCGATCTGGCATGGAAAAAGCACCAGATGCCCGCCTGGCACCTGACCGGCCAACATGGTCAAGGCATCACGTTAGTCAATATTGGCGTTGGCCCCTCAAACGCCAAAACCATCTGTGACCATCTGGCGGTACTACGTCCGCATGCCTGGCTGATGATTGGTCACTGCGGTGGGCTGCGTGAAAGTCAGACCATTGGCGACTATGTGCTGGCACATGCTTACCTGCGCGATGATCATGTCCTGGATGCCGTTCTGCCGCCGGATATTCCGATCCCGAGTATTGCGGAGGTTCAGCGCGCACTGTACGACGCCACCAAAGAGGTGAGCGGTATGCCGGGCGAAGAGGTGAAGCAGCGGCTTCGTACAGGGACGGTAGTGACCACGGATGATCGCAACTGGGAACTGCGCTACAGGGCTTCAGCACTGCGTTTTAACCTCAGTCGTGCGGTGGCGGTAGACATGGAAAGCGCGACTATTGCCGCCCAGGGTTACCGCTTCCGCGTACCTTATGGCACGCTGCTTTGTGTCTCAGACAAGCCGTTACACGGCGAGATTAAGCTGCCAGGCCAGGCAAATCGGTTTTATGAAGGGGCAATTTCCGAGCATCTGCAGATCGGTATTCGCGCCATCGACCTGCTGCGCGCTGAAGGCGACAGGCTGCATTCGCGTAAACTACGTACTTTTGACGAACCGCCGTTCCGTTGATTCAGCTTAAGAGCCTCTGCCGTTTATGCCCGAATGTTATTCGGGCATAAACGGCACCAATTAAAACGGTAAATTCGTCGTTGATCCTGTTACTAGCTCCATCCTGAATAGTTCAAAACGGGCAAATATGAGCGACATCATCAGTATGCCTTACACGATCTGTTAGATAGCCTGGCCAGCCACGCATCAGACATGGCATTAATCGGAATACTGACCCGGGTCTTACTCATGACGGTTTGACGTGCCAGGTTGCGCACGCCGTAACGCTCCGTCACTCATTGCCCGATGGATGCCGATTCAGCCAGCATACTCATCTCAACAGCTTCAGGTTCCCACGGCGATACACGCCCCCTGTGACACCTGTCACCGTTACAGGTGTCACATTCTGAGCCATTTTCGCGTTCGCTCTGCGGAAAATGCCCTTCTCTTCCCCCTGATAATCCACTTCCCGATCCTGGCACGCTTTTCGCATTAGCCTGCCAGAGCAGCCGTTCCGGTCACCGCCACGGTGACCGGAACGGCAATTAACCAATCTCAAGGGAAAAGAAGATGAAAGCAGCACGTTGGCATAAGGCCCATGACATTCGGATTGAAGATATCGAAGAACCGCTGGTCAGCGCAGGCAAAGTCAAAATTAAAGTTGCCTGGACAGGCATCTGCGGCAGCGATCTGCATGAATATCTCGCAGGCCCGATCTTCGCACCTGTCGGTAAGCCGCACAAAATCAGTCATGACGTTGCCCCGATTGTGATGGGCCATGAGTTTTCCGGCCAGGTTGTCGCGGTGGGCAACGGCGTGACTAAAGTGAAAGTGGGTGAACGTGTGGTGGTAGAGCCTGTCCTCTCCTGCCGAACCTGTGAAGCCTGTCGCGAAGGGAAATACAATCTGTGCGCGGATCTCGGTTTTCATGGTCTGTCCGGCGGCGGCGGCGGGTTCTCCTCCTTTACCGTGGTCGAAGAACATATGGTGCATCCCATGCCAGAGGGTCTTTCGTATGAGCAAGGGGCGCTGGTTGAACCGGCAGCCGTGGCGCTGCACGCGGTTCGAATAAGCAAACTAAAGGCCGGGGATAAAGCGGCGGTTTTCGGCGCGGGACCCATAGGCTTGCTGATGATTGAAGCCTTGCGTGCTGCAGGTGCATCAGAGATTTACGTGGTCGAGCTGTCACCGCAACGGGCGGAGAAAGCACGCGAGATGGGAGCAAACGTGGTTATCGACCCAAGCCAGCAGGACGCGGTGGCGACCATCCGTGAACGGAGTCAAGGCGGGGTGGATGTGGCTTTCGAGGTGACCGGCGTACCGGTGGTGCTGAAGCAGTGTATTGACAGTACGCGTTATGAAGGCGAAACGATCATCGTTTCCATCTGGGAAGGCGAAGCCTCGTTCCACCCCAATAAAGTGGTGCTGGCAGAGCGTAACGTGAAGGGTATTATCGCCTACCGGCATATTTTCCCGGCGGTGATAGAGCTGATGACCCAGGGGTATTTCCAGGCCGAAAAGCTGGTGACAAAACGTATCGATCTCGCAGACCTGGTGACCGAGGGATTTGAAACGCTGGTGAAAGAGAAAAATCAGGTGAAAATTCTGGTACGCCCACCGCAATAATCACCGGGTGATTGTCGTCTGGGTAGTGTCACCGCGTGCGCCGTCTACCCAGGGGTGGGCCGCTTTATTGTTGTCCTGGAGAAGTAATGCCATAGCGTTGCATACGGCGGTACAACGTCATGCGGCTGATCCCCATCTGACGTGCAGCGGCGCTGTGATTCCAGCGGGCGGCACGCAGATGCTGGATAATCCGCAGCGCATCCTGCGGCAGTTCGGGCCTGTTGCATAAGCTTTGCTGCGAAAACTGCGGCTCCCCGATATTGTCAGGCAGATCGATGACCTCAATACGCCCGCCTTCACACATGGCTGTGGCGTAGGCCAGCACATTGCTCAGCTCACGCAGGTTACCGGGCCAGCCGTGCTGATGCAGGCGCTGCCGTGCCGCCGTCGAAAGCTGCACCTGTGCATCAAGCATATTGCCGATCAGCCAGTCAAGATCGCTGCGCTGACGCAGCGGCGGCAACGATATTTGCGCCCCCTGTAAACGATAGAACAGGTCGGCACGGAAACGCCCCTGCTCAACCAGCCGGTCAAGCGCGTGGTGAGAAGCCGAAATGACCCGAATATCGACCGGAACAGGGCGTGATGCGCCTACCGGCAGCACTTCCTGCTCAGCCAGTACCCGCAACAGACGTGTCTGCATCATCAGCGGCATATCACCAATTTCATCAAGGAACAGCGTGCCACCATCAGCTTCCTGAATCAGGCCACGCCGGCCCTTACTGCCCGCACCTGAGAAACTGCCCGGCAGATGGCCAAACAGCTCGCTTTCGATCAATTCTGCCGGGATGGCGGCGCAGTTGACGGCAATGAACGGCTGGTTGCCGCGTTCGCCCGACTGATGAAATGCTCTGGCAAAGTACTCTTTCCCGCAGCCGGTTTCACCGTGCACCAGCAAATGCAGACGCGTATTCAATAAACGTGCTGCGCGCTGCAGTTGCTGCTGCAAATCTGCATCGCCGCCGCACAATGCTGCCAGCGGAGTGGGCAACGCCCGCGCTTCCGTGGATCTCTGATGCGCGCTTCGGCCGTCCGGCTGTCGCGCACTGGCGTAGAGGGCTGACCCGCTATTGCACAAAAGCAGCGTTTTCTGGCTGCCGTCCGCACCGGTCAACCACAGTGGCAAACTATCGATGGTGGTGGTGAACAGCTGGTCGATTGGCCTGCCCAGCAGGGTGCTGCGCCCGTGGTAAGGCGAAGGACAGTTTACCAGTTCATGTTCCAGCATGCGGCGGGCGCGCTGGTTATAGCCTGCTACGCGCCCGGCAGTGTCGAAAGCAATCAGGAAGTCAGCGCTGACTTCGTTGAAGGGATACGATGGGCTAAGCTTCAGCACCCAGTCGGTGCGATGGCAGTGCATCAGCCAGGCATTTTCGATCTGATGCGCGGCCAGTCGGGCAAGCTGTAATGCCAGTTGCTGGCTGGACTTTGGCTGTGGAGAGTCCAGGGCCGAGACATCCAGTACCGCGATAAGCTGGCCCTTAGAGTCAAACAGCGGCACGGCGGTGCAGGTCAGCGCAATATGCGTTGCGTCAAAATGATCTCCGCGATGGACGGTCAGCGCCCTGCCCGTCGCCAGCGAAGTACCAACCGCACAGGTCCCCATACAGGCTTCGGACCACTGAGCGCCAGGGAACAGTCCGGCACGGCGCAAGCCGTTCCCGGCCGTCTCGTCACCGAGAAAATCCACCACCACCCCTTGCACATCGGTCAGCAGCACCACATATCCCGCCGGGGCAATTTGCTGATACAGCGCTTTCAAAGCATGACGGGCGATGCAGCGAAACGCTTCAATACGTTCACGATGTTCACAAAGTTGCGCCCACGGCAGAATATGCGCTTCCTGCATCCGACCTGGTTCAAGCCTGTGTAACTCAACACAGCGCAACCAGGAGTCGCGGATTGCCTGATCGTGCTGGCGTGATGCCATAGACGGCAGGTTACCGTCAATGCTGGCTACCACGGTGGCAATATGTTGGCGTTGGCTCTGGTTCACGGGGCTTTCTCCTGGGGCAACGGGGAGGACGTGGGTTATATCGGCACAAACAGAATACGCTGATTAAAAATCACTTGCCTGATTTTACTAAAAACCGGTCATGATTCTGTCTGGTTAACTCATCAGGCGCTACGCTGTGGTGCTGTGCGTGGTCGGTTGCGCCTCCGCCGTGCGCGTGGCACAGCTGCGGATGGTCAGAGCAAAAATGATGGCAACAACAACCAGAACAGCACAAAGAAGTGGAAAAGAAATGAGTTTTTTCATTATGTTAGCTCATTTATGGGTTAGTATTATTATCATACAATTGTTATTGGCAAAATTGAAATATTTGCCGGCGTCCGAGCGCAGATTACCGGGTACGCTGGGCAGTTTGATCCCCCATACCCATACTACAGATGCTGATTTATTCAGCAGTTGATACAAAACGACGAAAACAGGCTTTGACATCGCCAGGCACGCTGGATATGATGCGCCCCGTTACGACAATTCCTCTGTAGTTCAGTCGGTAGAACGGCGGACTGTTAATCCGTATGTCACTGGTTCGAGTCCAGTCAGAGGAGCCATATTAGAAAAGCCCGCTCGGGGAAATCTGAGCGGGCTTTTTGCTTTAAACGTTCCGGTGATTTCTGGTTTGCTAAACGGATAACCGGGCTTAAAACACCCTGACATTCAGCCCTCCTGGCTGATGGCAATAGTTCTGAATGTTCAGTAGCAGGTTATCAACGCCGGTGATGGATAAGCATAATCCTGATTTATGACGGGTTACCCTGTCTTCACTCCACCCTCTTTTTGAGTGGGTAGGTCACCAGAGGCTTGATTTCCTTTAATACAAACATACTTTGCATCTCTTTGATCCCCGGTAACCTGCGCACTACAGACATGGCGAATTCGGCGTAGGATTCCAGATCGGACGCGACCACCTGCAAGAGAAAGTCAGCATCGCCACCCACACTGTAACAGGCAACCACATCTTCCAGTGCTGTCACCTCCTGCTCGAACTTTTTAGCATCAGCTTCACTGTGGCTGTCAATCGCGACCCGGATAAAGACCATCACGCCGAGGCCTATTTTTTTTCGGTTAAGCACGGCACGGTAGCCCTGGATGACTCCCTCCTCTTCAAGCTTGCGCACCTTACGCCAGCAGGGCGATGCCGACATCCCTATCTTCTCAGCTAACTCCTGGTTGGTTACGCGAGCATCGTCTTGCAGGTGTTTAAGGATCTTCATTTCTGTCAGACCAAGTGCCATACCGATAAATTCCTTTCTTTTTTACGGTTAAAACAGGAAATTTTTTCCAGATAACATTTTGTAATAACCCAATATAGGTAACAATTTCCCCTAAAGCCACTGCATAATACATTTGATTGTTTAATGATTTTTCGCAAGCAACATGAGGAGGAAACGAATCCTGTGTTAATGCATATTGTCCTGTTTACACTGAAAAAAGAGCTTGACTGGACGTCTTACGAGGTATTAGAAGCCGAGAGCGCCACCCATGCACACCCAAATTTTATTCATCAAATCAAAGGCTGGACGTGTGGCAGGAATACTACGCAACGTCAGATCGCTGCTGATTTTATGGTAATGGGTCTGTTTGAAAGCCGTGAAGACCTTAACGCCTATCTGGTTGATCCTGACCATCAGGCCGGCGTAGAAAAATGGCATGCCATCGCAGACTGGAAAGTGGTTGATATTGAGCTTAACAGTCATTCTACGCTAAACAGTGGCTTGCTTTCGGTACTGAATGAACTCACTGCCGTTTGCTGAAAAGACGTTTTATAAAGGGTTGAAGATGAAATTTGACGCCAGCCAACATCGCTGCACGATTGTTATAGACAGAGATCTCCCAGCCGGCCTTGCGATAAACGCGGCCAGCGTGATTGGCATTAGTTTTGGCCGCACTGTTGAAAATCTTGTCGGCCCTGATCTGCAAAGCCAGGATGCCGTAAATTATCCGGGAGTTATTTACAGCCCCCTTCCCGTCCTGCTCGCATCAGGTGATTATATTCACCAGCTGCTAAATAATGCTGAAAGCGATGAAGAAATTTACGTTATGCCATTCAGCGCATTAGCCCAGTCGTGTAAGAATTATGATGAATACGGAGAGCGAATCTCTTCTGTAAACAGTAACAACATTGAATTAGTGGCAATAGGGTTAATCGGCCCCAAAAAGAAAATCACCAAAATGACAGGAAATCTGCCACTTTATAAATAGTTTTAACATCAAATTCCCTGATAAGTCAGCGGCAGACATGCTGCTGACTGTATCTTCGCACCCAAAATTTAACATTAAACCTTTCTCTATAGAGGCTCGCAAGATGTACGCAATATTTAAAGATGATGTAGTTGAGAAGGCAAAGGAAACTTATAGTCAACACCAAAAATTTGAAGCGGGAGAAATTAGTTTAAAGCAACTTCACTCCCTGCAAAACAATGCACTGAGAGAGAATATTAAATACGTCATTAATAATTCCCCTTTTTATCGTGAACGTTTGCAGGGTTTAACTGCAGCTGACATCGATACCCTGACGACCGCTAAAATAAGTTCCCTGCCTTTTACCACCAAGGATGATCTGAGAAGCCACGGTGCATCATTAGCCTCTGCTCCCCTCCATCAAAGCTGGATTTACTACGAAACAACCGGCACGACGGGGAAGCCCACCCCCTGCCCTCGTAATGAGGCCGATTCAATTCACAATAATACGCCGCTGATTATCCATTACCGGGATATATTTGAACAGCACGGTGAAAATCATGTTGTAGGGGTCATGGGGCCAAGCGAGCTTCATTCAACGGGTGATACGTTTGAAGATGTCTTTCGCAGCCTGGGCCACAGCGTGGTTAAAATGTGGCCACGTTCGCCTGTAGTCGGCATGAAACGTGTCATGGCATTGATCAACGAATTACACATCACCGCCCTGGTCTGCACACCCGCCGTGGCTATTTCAGTGGCCCGCTTTATCAAAGATTCCGGGCAGGATCCGGCCACCACCAGCGTGAGGTTAATTCTCACCGTGGGTGAGCTGACCACGCCATCGCTGTTAAGGAACATTGGTGATGTATGGGGCGCACAGGTTTACAGCTGCATGTATGCCTCGCAGGAGTCATCCATTCTGGCGGTCTGCGCCAGCGACAGCCATCTTTATACCATCCCGTTAAATAACTACTACGAAATCATCGATCCTGTCAGTGGTAAGGGTTACGACATCACTAAAGGTCAGGTCACCGGTGAGCTGGTCATTACCCATCTTTATCAGGGTCAGAAACCCCTTATTCGCTACCGAACTGGCGATATGGTTCGCTCGACTTACATGCCTGACGGCAGTCAAAAAATTGTTCCCATTGGCCGCGTGCGTGACGTACTTACCCTTAATGGTACAGCTTACTGTGCCTGGGATTTAGAGGCGGCACTTCTCGAGCATCTGAACGGCTGTCTGGACTATGCCATTCAGATCGACAGAAACGATAATCTCGATGTTCTGAACATTACGGTTGAGATGTTCAACAAAGAGGCCGATGTCGCCCCTGTCCTTACTCAAGTTAAGGCCCATCTGGAGCATAAAATTGCCGGTGTTAAGATTAATCTCGTCAATGGCGAAACCAGCGGTGTGACTGGAACTTCGGCTATGGTGAGCTGGAAAGCAGCCCGTATCCATGATTTGCGACCCGCTGCCGACAACAGCGATCGTGAAGCGGCTCTTGCTTTGATCAATCGGGGGTTCCAATAATGCAGCAGGACACGCCCCACAAAACCAGCCAGGCAGCACCAGCCCACCACTGCTGGAGTTATCTTAATGGCGAGTTCGTTGAGGCCAGTGCTGCCGTACTGCCTGTCACAACACAGGCGTTTAATTACGGCACCGCAGTATTCGAGGGGATTCGTGGTTACACCAGCGTGACTGATGGGCAAGTCAACGTCTTTCGGCTGGATGACCATCTTACCCGACTTTGCCAGTCGGCCTCGCTGCTGTTAATTGACGACCTGCCAGACCATCAGGCATTAAAAGAGTTAACGCTGACGCTCCTGAAACGTAACGAAGCCAGTAATGACTGTTACATCAGGCCGATTGCGTATAAACGCCATCTTCTGCCGGGCAGTGGCTTCGGCGTGAAGCTTTCAGGCGTCAGCAGCGGACTGTCAGTGAACAGTCTGAATATGCGTGCCTATGTTAAGCAGGACGGTATTGCCTGTACGATTTCTGCCTGGCGGCGCGTTGCCGATAGCTCAATACCTGCGAGGGCTAAAATCACCGGCAGTTACGTCAACTCAGCCCTTGCAATGGAAGCAGCACACCGGGGCGGATATGACGATGCCATTATGCTTAACCAGCACGGCTATGTTGCTGAAGCGACCACATCGAATGTCTTTATCGTCAAGAACGGAAAGCTGATCACTCCGCCAGTCACTGCACATATTTTGCAAGGCATAACGCGCGATACGGTTATGACGCTTGCCACACACTTTCTTGGTCTGGAAGTGATAGAGCGCGACATCTTACCATCCGAGTTATTGACTGCTGATGAATGTTTCCTGACGGGTACAGGCGTCGAAATATCCCCGGTAGCCCGGATTGATCACCACCTGCTTAACAGTATGGACTCGCAGAGTATATCCCTCTCGCTGAAAAAACTGTACGAGAAAGCGGTTCGTGGTGAATTAAATGCTTTTAGTCACTGGCTAACGCGCGTTTGTTAAATAACCAATTTAGGTAAAAAATGAGCTACCATTTTATGAATATAGGGCTGGCCCGTGCGGTGGATTTTCCCGTCCACACATTAGGTCCGGCCGGAACAAGCAGTGAATATGCTTCGCAGTTTTTCAATGGCTGGATGAATGAAAACTACGAAAAATGCCCGCGCGAAATTCATCTCAATGACTCCTACGAGCGTGCAAGAGACAATATTAAAGATGTAAAGGGTTTATTGATCGTCGCTAATGCCTATCCCAATATTAATGAGTTCTATATGGATACCAGGTTAAAGCTGCTGGCAACGTTTCTTTATGACACCCCGCTTTATGGTTTAGTCGCTAATAAAACTTTACCTGACCGGCCATTATATATTGCTTCGCACCCGGCTCCCATCCCGTTAATAGACGAGTTATTACCTGCGGGGATATCTGTTGAACGGATAGTAGAAATGCCATCTACCAGCGCGGCCGCACATGCTGTGGCCATCGGTGAAGTGGATATGGCTTTAACAACTGAAGTTGCCGCCCGCATACACAACCTTAACTTTGTTTCACGCACGCGCCCCATACATATGCTCTGGTCGGTGTTTGCTTCTCATATTTAATCATTCATCAAGGAAAGAACATGACAATCCTGAAAATGCACACTCTTGACAGCGCCCCGGCGGCCAGCCGCCCACTGTTGCAAAGCTCCATTGATGGTTTTGGCTGGATCCCCTGGCAAAGCGCTTATATGGCGGAGTCACCCGCCCTGCTCGCGTCTTACCAGTATGCCCATGATGCCTTTTCACAATGTTCACTGAACGAAGAGGAGCGCGCTATTGTCTGGATTACGACCGGTACCCTTAATCAATGTGACTATACGGTTCAGGCACATAACTGGATTGCGCAACATAAAGGCGTTGCCGAGGAAACGCTAAAAGCACTCGCCCACGCGCCTGAAACCCTTCCCGACAAGCTGGCCGTGTTATATCGCTTTACATGCCAGGTGGTTCTGGCTCAGGGCCAGATCCCGCAGCAGGCGGTCAGGGAAATGCTGGCCGCTGGCTACAGCCAGCAAAATGTGCTGGACGTGATTCTGGGTGTTTCTCAGAAAACCATGTCAACGCTGCTTAACAGCATTGCAGGTACGCAGATTGAGCCACAGTTTCAGTCTGTTCCAACACGCTAAGAGAGAGATGACTCACCATGCAATTCATCGGCCGTAAGCTGGTTGAACAGGCGCTTTCACCCGCAAAAAGCTTACAGTTAAGCCGCGATGCTTTCGCCCTGATGAGCCAGGGCAAAGTAAGGCAGACACTGCGCAGCGTTATTGCCTCCGATGACGGTAGTCTGATGGGCACCATGCCCGCCTGCATTACAGAGGGGCCGTACGCCGGTTTTGGACTCAAAACGGTAAAAGTGGATTTCAGTCACGCTCACCGGCGCACATCCCACGAAGGATGTATTTTGCTTTACGATGCTTCGGAGGAAGGCGATATGGTTTTGGTTGATGCCGCCTCGGTGACGGAGTTACGCACTGCGGCCGCTTCCGCACTGGCCACCGATATTCTGGCCCCAAGGGATGCAAGCCGTCTCGCGATTTTGGGCACAGGCGTACAGGCAAGAAAGCATTTCCTGATGCTGCGGGCAGTTCGGCCGATCGTGCATCTTACTATCTGGGGGCGAAGTGAAGCGGGTGCATCGGCGTTTGCCAACTGGTGCCGCCAGCAGTCAGGGCTGCCCGTTACCATTGCGTCCACACCGGCTCAGGCCGTTTCAGACGCAGATATTATCTGTACCGTGACCGCTTCTAAAGAGGCATTCCTTCATGCCACTGACCTTCCGGATCGTTGCCATATTAATGCGGTTGGTGCCTCCGCTCCCGGCTTTCAGGAAATCTCGCCCGAAGTCTATACCGCCGTAGAACTCTATGTTGATTCCAGTGAGGCAGTATGGAGTGCGTCCACCTGTATGATGCAGGCGAGAGAACAGGGATTTTTGCCCCAGCGCAACGTGGGCATTGAGCCGGGAGAATGGCTAATGACTGACACACATGCAGCCCCCAGACCTGAACGAACGCTGTTTAAATCCGTGGGGCTTGCCGTTCAGGATTTGGTATTTGCCCGAGAAATCGTCAATCACACCAACGCATCCTTTAAAAGAGATTGCCAATATTCATCATCCCGCATTTCTTTTCCACAGGAATAACTATGTTAGGAACCGCACAAATAATATCTTACATCGCCGCGCTCGGATTGGCAGCGGCAATCCCCGGGCCTGGTATGACTGCGTTAGTGGCGCGCAGCGTCAGTGGTGGCGCTGTGGCTGGCTTTATCATGCTAAGCGGACTGATCCTCGGTGATATAGTTTATCTTACTACGGCAGTCTTTGGCCTGGCGGTGATCGCGCATAGTTACACATCGCTGTTAACGCTAATCAACTGGGCAGCTGCGCTCTATCTGTGCCTGCTTGCATGGCAGTTTTGGCGTTATCAGCCTAAGGCTGTGAATGTCGATCAAAAAGCGACAAAGCGAGAGTTGGCGTCGGCATGGTTTTCGGGACTGTCGATAACGCTGGGAAATCCCAAAACCGTTGCATTCTATCTGGCTATCTTGCCGCTGGTCATCTCTCTGGATAACGTATCATTGAAAATATGGGGGATGATGCTGGTGCCGCTAACCGTAATGGTGCTGCTGGCGGTGGGGGCTGTTTTTATCCTCGCGGCACTTAAGGTTCGCCGGTTCCTTACCAGCGCTAAGGCACAACAGCGTCTGTTCAAAACAACAGGGGTTATTATGATGCTCGCTGCATGTGGCATGGTAGCGAAGACGCTCTGAGCCTTACTATCGGCAGCGTCAGTGAAACAGGCGGGATAAACAGATACCGTTGGTTTACAGATGAGTTGACCAACCCGACAGACAGTGTAAATAAGGTTTGCAATGACTTTGCCAGCTGCCAGCGCTGGTACCATACAATAAGCACTTCTGTCCGGGAGTACGTAATGAAAACAAAAACTTATCTCTTCTTATTACTGAGCTGCGCCCTGCCTGGCTCCGCGCTTACGCCACGGGCTGTTGCAGCGGAAGAAAAGATCGGATGGCGATCATGATGACAATATTATCCGTTAACATAGGGAACATATTGCCGCCACAATGCCACAAGCCGGGCTGCTGATTATGCCTGACAGCAGTCACTTTGCTTTTTACAGCCCGCGAAGGAGTTCAAAGAGGCGCTGGTTAACTTCCTCGCCAGATAAGGCGTCATTGCGTTTTCACCGGGTTCAGCAAACGTCCATCGGCGGGATCGGCTCAATACCCCCTGCGCTAAGAAAGTGTGCTTACGCGGAGGGGATAACCGGAGATGTTCTTCCCTACAACAGCGAATAAACCGTCCAGTATTAAGTCGAACCTGGAAACAGATGGCTGCGGGCGTTATTGCCAATAGATAATGCCGCTGACGGAAGCACATGCGGTTAATTGCTGCCAGCCTGACTGGCCTACTCTGATGCTCTGTCGCCCTGACCGATTCATCATTGAGGTTAAATATGTCCGCACTTTTTACCCCGTTTAAATTGAAAGACGTCACCTTGCGTAATCGCATTGCCGTGCCGCCGATGTGCCAGTACAGTGCTGAAGATGGCCTGACTAACGAATGGCATCAGGTTCACTATCCGTCGATGGCTCGCGGCGGCGCGGGACTGGTTATTGTTGAAGCTACGGCGGTATCACCGGAAGGCCGCATCACTCCGGGCTGTACCGGGCTGTGGAACGATCGACAGGCGCAAAGCATGGCGCAGATCGCCGCCTCAATCAAAGCCGCCGGGGCAGTACCGGCTATTCAGATCGCTCACGCCGGGCGCAAAGCCAGTGCTAACCGTCCATGGGAAGGTGACGACCATATCGCAGCCGGTAACAGCGCTGGTTGGGAAACCCTGTCCCCATCCGCCGTGGCCTTCGGTCATCATCTACCTAAGGTGCCGAAAGCAATGACGATAGAAGATATTACCCGGGTAAAAAGTGACTTTGTCGCCGCAGCCCGCCGCGCGCGTGATGCAGGTTTCGAATGGCTTGAACTGCATTTCGCCCACGGCTATCTCGGCCAGAGCTTTTTCTCACCGCATACTAACCAGCGAACGGATCGCTATGGCGGTAGTTTCACCGGGCGCAGTCGCTTCCTGCTGGAAACCCTTGCGGCGGTGCGCGAGGTGTGGCCGGAAAATCTGCCGCTGACCGCACGTCTTGGCGTGATTGAATATGACGGACGTGATGAAGAAACGCTGAGTGAGTCGATTGAACTGACCCAACTGATGCAGAAAAACGGTCTGGATCTGCTGAACGTCAGTATCGGCTTCACCGTGGCAGAAACCGATATCCCGTGGGGGCCTGGCTTTCTCGCTCCGGTCGCGCAGCGCGTGCGCCACGCAACCGGGTTACCGGTCGCAACATCCTGGGGCATGGAAGCACCTGCAGTCGCGGAACGTGCGATAGCTGAACAGCAAATGGATTTAGTGATGATTGGCCGTGCGCTGCTCGCCGACCCGCACTATCCGTACTATCTGGCGAAACAGCTGAAGGTAGAGCGCCCGTCCTCGCTGCTGCCAGCACCCTACGCACACTGGCTGGAACGTTACCGTTTAGGTGAATAGTTGCTGATCTAAGGCAGCTCCGTACGGCAATCGTTAAGCGGTTGTCGTGCGGATAAACCGGCTGTGAGCTAAATGAACAGCGGGTCATTTTCTTCGCTGCCTCATGCAGCGCATCAATTATCGCGTACATTTTTCCCCGGCGCTTTTTGCGCACATGGCCGCGCATATCAGCATCGCCAGCCATAAGTCTGACTGATTTATCACGTTATATCTGATGCCACCAGGCAAGGGCGCGCGCAGCGTTAGCATGGCAATGACCGGTGAAATATAGCTATGATATATCTTAAATACCCGTGTTGAACGCATCTCCTCGCGGTTAAAAGGGATCGTTTTGTGCGCTAACCGCTTTCGCCTGCGGCCTGTACTTCCACAGCCAGCGCCCGCTGTCCATGCGCCGATAGAAGAACCCACCACGGATTATCCAGTCCAGTACCATCCCCAGCCAGATACCCACTACGCCAAATCCGAGCACGATCCCCAATAGATAACCGGCAATAATCCGCCCACCCCACATACTCAACAGTGATATCCACATGGTGTAGCGCGCATCACGCGCTCCTTTCAGCCCGGCAGGCAGCACCCAGGACGCCGCCCAGAAAGGCATAAAGGCGGCATTAAGCCATACCAATAATTTCACTATGTGGACGACCGATTCATCCTGAGTGTAAAACCGCGCCAGCTGCCCGGCAAATGGCACGATCAGCAGCGAAAGAGCGCTAACAACCAGAGTCGACAGCCAAAAGATATAGCGCAGCACCCGCTCCGGCTGGCCCAGCTGACCACGGCCAAGACGCGTTCCGACGATGATGGTTGAAGCCGAACCCAGCGCGTTACCCGGCAGGTTAATCAGCGAAACGATTGAGAAAGCAATAAAATTACCCGCGATCACATCGGTTCCCATACCAGCAACAAAGATCTGGGTCAGTAATTTGCCACCGTTAAACAGCACCGACTCAATGCTGGCCGGAACACCAATGCCCAGCACTTCGCGCAAAATGCCGGCATTGAGGCGGGTAAAATAACTTTTTAGCGAGATTTTCAACGCCGGAACAAAGCCGATCGCCAGCACGTAGATCACCGCTGCTGCCCCGATGTAACGCGAGATGGTTAACCCCAGACCGGCACCAATAAATCCCATACCCTGCCAGGAGAAGCAGCCGTAGATCAGCACGCTGCTAATGGCAATATTAAGGATATTCATCCCGCCGTTGATTAACATGGGTATTTTGGTATTTCCCCCGCCGCGCAATGCGCCGCAGCCTATCAGGGCGATGGCCGCAGCCGGGTAGCTCCACGCCGTAACCTGCAGATAAGAAAGCGCCAGCACTTTCACCTGCGGGTCGGCTTTTCCCGCAATCAAATCAACGATCTGCGGGCCAATAAACTCAATCACCAGCGCCAGTAAAACGGCAAATCCTGTCATAATAATCAGTGACTGACGTGCCGCCGCTACCGCCCTGTCGCGATTGAGTCTGCCAAGACTGAAAGCCACCACCACCGTCGTGCCGAGGTCAATGGCGGCAAAAAAGGAGATCACCACGATATTAAAGCTGTCCGCCAGCCCCACGCCGGCCATCGCTTCTTTACCGAGCCAGCTGACGAGAAAAGTGCTCAATACTCCCATCAGCAGAACGCACAGGTTTTCAAAGAAAATAGGCACCGTTAGCGGCGTAATTTCACGCCAGAATATCACCCGCCAGGCACGCCGTTTCGGATACCACGCGCTACCTTTGATGGCTTGCAGCACGGAGACGATGAATTTTTGCAAGAGGAGTCCAGTTATCACCAGGGAAGGGGCACTTTCAGCATGGTAAAGCCGTTAAAATTGTGCAAAGTCTTTTTATGTTTCAAATTGCAGCGAACAGGAAGCCATCAAAGTATGGGTAATGATATAGGGGGTTTATTTCATTTCGCCCGCGTTTTCTGTGGGCAATAACACCGCGTTTTGCAGATTTTTCATCCGGGCAGACAGCAAAAAAGCCGGACTGTCTCCAGCCCGGCTTAGGAAGATCAGGGGAAGACGCCCCTGGGTAAACTACCCTTTGAGTTCACCCAGCGTTTTCAACTTCCTGGACAAGTCGCGACGTTCTTTCGACAGGTCAGCCACCTTGATGATGTATTCATCAACGCGATCTTCATAATCACTGCGCATGCTGGTGATAATTTCCTGAACGGCCTCGATGCTCATACCTGGCTTGATGTACTCACTCAGGTTGTCGAGCAGCAGCACGCGCTTCTGGTTATCACGGATTTTCTTTTCGTTATCGTGAATTTCACGCTGCAGTTTGTTCTTACGACGGAACAGACGAACGAACTCCAGAACGTCCTGGAATGATTGCTTTGCGTTTTCCATGAAGACACCTTTCATTTGGGCCTGCGCTTACAGGCATCATTGTTGTTGCTACCAGCTTAGCGGCCAACCGCTGCCGATGGCAATTTTAACTTGCGGAACCGGATGCCTGCTATCTTACCCTGAAGCTGAACGTATCGCAGTAAGTTGTTGCTGAATCGCTCTATTTTCGCAGTACCAGACTGATAAGCTCTGATAACCGCTCCAGCTGGCGAGCCATTTCCAGGCTCAGCCAGACATAGCCTTGTATCGGGGTTTCCACCTGTTCATCTCTCGATGATTCGGCGATCGGCTGCCGCAGCTCACGGCCAATTTCCGCCAATTCTGCGCTAATAGCGGCGATTTTCTCGCTATTCCCTTCCACTACCGCCCCGGATAAGGCGCGCAGTGTGCTTTCCGTCATCTGCTGCGCCCGGCGTAGCGACGGCGCGTTAAGCATTATCAGATGGCTTTGACGCGATGCCCACCATGCGTTGAGTTGCAGCTCCAGCGTGCAAACCAGATTCCGATTCAGCGTCTGGATCCCCTCAAAAACGGATCGCGGCGTGCGGGTCTCTTTGCTGGAAGGTTCGATCAATGCACGCATTTTGATCACTTTACCCAGCAAATGCTGCAACGGGCGCGCCAGACGCGGTTTATCGACCAGGTTGGGGGTCAGTCCGGCGTGGTAAATGCGCGCCGTTTCCAGCAGCAGATCCGAAAGCTGGATGCGCCAGTGGGTATAGGCTTTTTGCGGCCAGATGCTGGTAAACAACAGTGCAAGCAGCGATCCAAGGATAACATCACCGCCGCGCCAGAGAGCGGTAGCCATATCTCCGGGGACACCGCCGCAGACAACCCCCAGCGTAATGCCAATCAGCAGCGCCATGTAGGGATGTTTACCGAGAGCGAGAAAACCACTGATAAACATGACGATGGCGCACCACAGCAGCATCAACGGCAGAGAGTAAAGCTCCAGTTTAATGGCAATAAGCCCGGCTATCGAACCGAAAAGCGTTCCGCCAATGCGCTGCACAGCCCGTGGGAACACGTTTCCCCATGAGGATATCGGCCCCATCACCACCACCAGCGTGATCAGCGGCCAGCTGCCTTCCGGGATCGCCAGTATCCGCACCAGCTGAAAAGCGAGGATAAACGCCAGCGCGATACGCACGCCGTGCACGATGCGGTAATGACGGTACAGGCTAAATTCAAAGGCCGACAGTGGCTTATCCGGTCGCAAAAGTGGCTCCGCAAGCAGGGGGTTAACGCGACATCATACCCTAAGCTGGCATGAGGAGCAGGAATGGATATAAATTTCTACCTGATTTTGGTACTAAACCGGCTTCCTTCACCGACTGCAACGCCACCAGCGGATAGCTGGCTAGCTGCTTGTCCCCTTTCAGCAGCTGGATAACGCCGACCTGTTCGTGCAATCCAATCGGTGCTCCAGGTTTCTGCGCTCAATCACCTACCTGGCTTTAATGTGCTGAACGTCATCACGCGGCAGCGTGTTTTCTCCGGGTTTCAGGAACATCAGTGAAGAACCTTTAAACACCGGGTTACCCGCAGCCTACGCATCGTTACGTTAACAGGTGAAATGTGCGCATGTTGTACGGAATCTGTGGCTGCTTTGCGTGACTAAATTGCAAGAAAATACGAAATTTCAGCGGATTAGCCGTGCCAGAACGGGTGGCTCCCTGGCCTTGATAACGCCCTTAGCCCCGGCTTGCTAAAATTTGGTCGGGAAGCTGATATAAATATTTTCCGAGCCAAAGTCAGCGGGAAGCCCCTGTCGGACGCGGATCTTCTCATCTCTGGTCGGCTTGTGCGTTGCTCTATTATCCGGGAACGCTCCCGGCCCCCTTTTGCAGCCAAACCCCTGACAGACGGTATTGGCTTGGGGATCCGGTGTGGGCATATCGGCGCTGGGAAACATCCCGGCACAGCCGCAAAGAAAAGAGGTCAATAGCGTAAACGGTGCGTATTTCATGAAATAATTCCTTTTCGTTTGAAATAAGCTGCTAAATTACCCTTCACTGAGTGAATAAAAATACAACGATGGTCAATACATCCTCAACTGACGGCAAACCAGTAACGCTTTCATAGCTCAGGTCAGCAAAGAGATACGATCTGATGACTGACATCTTTGCTGAATCTGTTATTTATGTGGTGAGTGGACATGGTTTACCATAACGTGATTGAGAGTTGTGTATTCTGGTCGCTTTTAATCCTGCGCTAAACGCCGGGGATGGCGCGTGGATGTACTCAACATGCCAGCAAACGCGCACAATGCGCCGGTATAAACAACAGCTCCATCGCCCCTGCATGAATTTTCATTTAAAGATCAAAGCATAACCTCAACCACAGGCAACCCGATACAGTGAAAGACAAGCCGATACAGCCCACCTTCCTTTTTCATGATTACGAGACCTTCGGCAAAAGCCCGTCGCTGGATCGTCCGGCACAATTCGCTGCTATTCGTACCGATATGGATTTTAATCTTATTGGCGAGCCGGAAGTCTTTTACTGCCGGCCAGCGGATGACTATTTGCCGCAGCCGGAAGCCGTGATGATCACCGGTATCACGCCGCAGATTGCCCGCGCGCGCGGCCTGAGCGAAGCTGAATTTACCTGCCGTATTCATCAGCTGTTTAGCGTACCCAATACCTGCGTGGTGGGCTATAACAACGTCCGTTTCGACGACGAAGTTAGCCGCAACCTTTTCTACCGCAACTTTTACGATCCTTATGCCTGGAGCTGGCAGCATGGCAACAGCCGCTGGGACCTGCTGGACGTGATGCGCGCCTGCTACGCGCTGCGCCCGGACGGTATTACGTGGCCAGAAAATGACGACGGCTTTCCCAGCTTTCGCCTTGAACATCTGACGAAAGCTAACGGAGTCGCGCATGAAAATGCGCATGATGCGATGTCGGATGTTTATGCCACGATTGCCATGGCAAAACGGGTGAAGGAGAAACAGCCGCGCCTGTATGATTTCCTGTTCAGCCATCGTAACAAACAGAAAATCAGTACACTGATCGACATTCCGCAGATGAAGCCGCTGGTGCATATTTCCGGCATGTTCGGCGCAGCAAGAGGCAATACCAGCTGGATTGCTCCGCTGGCGTGGCATCCTGATAACCGTAACGCGCTGATAACCTGTGATCTGGACGGAGATATGGCCCCGCTTCTGGAGCTTGACGCTGATGCGTTGCGCGCCCGGCTGTATACGCGCCGTGAAGAACTGGACGGCGCATCCCCGGTGCCGCTAAAGCTGGTGCATATTAATAAATGCCCGGTGGTGGCTCCGGCAAATACGTTGCGCGCGGAAGATGCTGAACGCATCGGCATTGACCGCCAGCGCTGTCTGGATAACCTCGCCCTGCTGCGACAACATCCGGAAGTGCGTGACAAAGTCGTGACGCTGTTTGCCGACGCGCAACCTTTTACCCCATCAGATGATGTGGATGCCCAGCTCTACAACGGTTTCTTTAGCGATGCCGACCGCAACGCGATGAATATTGTGCGCCAGACCGCAGCGGAAAATTTGCCGGCGCTGGATCTCACCTTTAACGATGCGCGTATCGAAAAGCTACTGTTTCGCTTCCGGGCGCGCAACTTCCCCGGCACGCTGGACGATATGGAACAACAACGCTGGTTGCAGCACCGTCGTCAGATGCTCAACCCCGAACGTGTACAGGGCTATGTGCAGGAGCTGGAGATGCTGTTTAATCAGTACGAAGGAGATCGGGCCAGGCAGGAGCAGCTCAAGGCCCTGTTTGCTTATATGCAGGAACTGGTCTCTTAACGGGTTGATCGCGGCGAAAGCCTGGCTAACGATGCCTCAGGGCTGAGACAGACGGGGCGGCCCCTATTTTGAGGTCGCCCCGTTTTTTATGACAACATGTCTTCACTGCACTGTGGCACCGGATTGCGGAAGCTGCGGGTGACAAACGTCAGATACAGCAGGCCAATGGCGGCCCATACCAGCCCAAGCACCATGGAACTCTCTTCCAGATTGACCCACAGAGCGCCCACGGTAAGGGCCCCCAATAGCGGCAGCACCAGAAAAGTGAAGTTATCCTTCAGCGTTTTATTACGGCGCTCGCGGATCCAGAACTGCGAAATCACCGACAGGTTAACAAAGGTAAACGCCACCAGCGCGCCAAAGTTGATCAGCGCGGTGGCCGTCACCAGGTCGAAAGTGATTGATGACAACGCAATCGCACCAACCAGCAGCACGTTCAGCGCCGGGGTACGCCACTTCGGATGGATATAGCCGAAGAAACGCACCGGGAACACGCCATCGCGGCCCATCACATACATCAGTCGTGATACGCCCGCATGGGCCGCCATACCGGAAGCCAGCACCGTTACACAGGAAAAAATAAGAATCCCGAACTGGAAGGCCTTGCCTGCCACGTACAGCATGATTTCTGGCTGTGACGCGTCCGGATCTTTGAAACGAGAGATATCGGGGAAATAGAGTTGTAAGAAATAAGACACCACGATAAAGATCAGGCCGCCAATGAGTGCGGTCATAAAGATCGCTTTCGGGATCACCCGCTCGGCATCTTTGGTCTCTTCTGACAGTGAACTGATACCGTCAAATCCGAGGAACGAGAAGCAAAGTATGGTCGCCCCGGTAATCATCGGCACGACATGCGCGTTTTCCGACCAGAACGGTTGACTGCTGACTAAGGTGCCTGCACCTACGCCATGTGCCACTCCCCAAACCACCATCCCCATGATGGTAACCATCACCACCACCTGCAGCACCACAATTACGCTGTTGAAGTTGGCAACGGTTTTAATGCCTTTGAGGTTAGAGAGGGTCATAAAGCCCACCAGCAACAGCACAAAGATCCACGACGGAATGCCGGGTACCAGCGCTTCCCAGTATATTTTCGCCAGCAGAATATTGATCATCGGCATAAACAGATAATCAAGCAGCGAAGACCAGCCGACCATAAAGCCTACGTGCGGGCTGATGGCTTTCTGTGCATAGGTATAGGCCGAACCTGCGGAAGGGAAGCGGCGAACCAGCTGGCCGTAGCTCAGCGCGGTAAACAGAATAGCAATCAGCGCAAATGCGTATGCGGTGGCAACGTGGCCGTCAGTCAGGCCGGAGACGATGCCAAAGGTATCAAACAGCGTCATTGGCTGCATATAAGCCAGACCCATCATCACCACAGGCAATAACGTCAAGGTTTTTTTCAATTTTGCACGCGGCTGTGCGGCTGGGATTGCGGTATTATGCGCCATGATTCAGCCTCCCCATAGCGTCAACCTTTCTGGGTTGAACCACAGGGAAACTTCGCTCAATGCGTGAGCTTTTCGACAGAGGATTAAGGAACAGGCAGTCAGGAGTGAGAGAATGACCTGTCGCGGCGCCGTAGTCGTCGCGCTGGCGGATTCCAGCTCCAGCCGGAGTAAGATGGTGTAGCCCCATGTTTGTATCCTCAATAAACACATTACTGTGTATTTAAAAGCGTTTATCTATCCGGTTCTGGACCGGCCTCTTGAAAGACGAAGTGAGTACCGCTTGCAAATATAAAAAAATAACCGCCGCCGGTGACAGAATCGGCGTCGGTCATATTTATTTATACCCTGAATAATTCGGGTTGCAGGAAGGCAGCAAACGCATGCAGCCAACGCACCAGCCTGAAGAATGACGGGTATATTGCAGGAGGCATATTTTGCACCATACTCAGGCCGAATGACAAGTCATACCGGCCTGCAGAAGTAAATTCTTTATGGCAGTAAATGACACCTTATAAACGGCAATGCCGTTAGTCAATGGCTGTTCGTTTACGACATCGGCATCCGCGCCGGATCCGGATAACGATAGGTAAATCCCAGCTCCCGGCAAATTTTGCTGCCGTCAATTAGCTTACCCTGATTTTGGCTGTCATCGGCGAGGAAAGTCGGCGGCGTCAGCCCTAGCTGGCTTGCCACCTGCGGGTAAAACTGATTACGTGCCGGATGTTGCGGGGCGCTCAGGTTATAGATATGCCCGCCCTCCGGCGTCTGTAACAACAGGGTTATCGCCGCTATCACATCGTCAAGATGCACCAGGTTTACGCCCTGTGATCCGTTGGCCAGATCGGTTTTACCGGCGAGGAAGCGCCCCGGATGGCGTTTTGGCCCGACAAGACCGGACAGGCGCAGAATATCTACCGATGTGCCTGGCAGATGATGCAGCCAGTGCTCCAGCTCCTGTAACGTGCGGCCGGCAGCGCTGACCGGAGCCAGCGGCGTGCTCTCACCGGTATTTCCGGGACGCTCGCCGTATACCGAAGTCGAACTGGTGAAGATCATGCGCGGTACGTTATATGCCAGCGCGCTGTCCACCAGCTGCTGTACGGCATGCAGATAGCTTTCACCGCCAGCGGCAGTGCGGCTGGCGGGAAGCGTTATCACCAGCGCATCCACCTTAAGCAACGCCTCAAGGTCGTCAGCCTCACAGTTCAGTTCCGGCGTCAGCTCGAGTAAATATCCATCTACGCCGCTCATTCTCGCCGCATCGACTCCATCCTGGGTGGTTTTACTGCCGGTGACCCGCCAACCTGCCGCCGTTAGCGACATCGCCAGCGGCATCCCTAACCACCCCAGTCCAACAATGGCAACTCTTTTCATCCCTTAGCTCCCGTCAACTCAAACTTTAATGGCCCAAGGCTACGCCAGGCGTCAGCCAGAGACAACTGTCGGTTGATAAGAGAATCTAGCCACATTAAAAAAAAGGGTTGCGCCTCGCGCTTATTCTGGTTAGGTTATTTCTCACGATATGAATATCCATTCATCCAAGAGAATTTTATGACACGCGTTCAGTTCAATCATCATCACCACCATCACCCTGACTAGTCTTTCAGGCGATGTGTGCTGGAAGACGTTCAGGATCTTCCAGCGGTGCAGAACGCAAACTCAGCCCCCGGAAGATCGCCTTCCGGGGGCTTTTTTTTGGCCCTGAGAGACGAACAGCGCTGGCTAATAACGATAAACGCAGACAGGAAAATAGGATTGACAACCGATGTTAGATAACACCCGTTTACGCATAGCTATGCAGAAATCAGGCCGTTTAAGCGATGAATCACGCGAATTGCTCGCACGCTGCGGTATCAAGATAAACCTCCAGCAGCAGCGCCTGATTGCCTTTGCGGAGAATATGCCCATCGATATATTGCGCGTGCGCGATGATGATATCCCGGGGCTGGTGATGGACGGCGTGGTCGACCTGGGGATTATCGGTGAAAACGTGCTGGAAGAAGAGCTGTTGACCCGGCGCGCTCAGGGCGAAGATCCGCGCTACCAGACGCTGCGTCGTCTTGATTTTGGCGGCTGCCGTCTGTCGCTGGCGATGCCCGTTGACGATAAATACAGCGGACCACAGTGTTTACAAAATTCTCGCATTGCCACCTCTTATCCGCACCTGCTGAAAAAGTATCTTGATGAACAACGCGTCAGCTTCAAGTCGTGCCTGCTGAACGGCTCCGTTGAGGTCGCACCGCGTGCCGGCCTGGCCGATGCCATCTGTGATCTGGTCTCGACCGGTGCCACGCTGGAAGCCAACGGCCTGCGCGAAGTGGAGGTGATTTATCGCTCGAAAGCCTGTCTGATCCAGCGTGATGGCGAAATGCCGGCGAACAAGCAGCTGCTGATCGACAAGCTGATGACGCGCATCCAGGGGGTGATTCAGGCGCGTGAGTCCAAATACATCATGCTGCACGCCCCCAGCGAACGTCTGGAAGAGATCATCACCCTGCTGCCGGGTGCCGAGCGCCCAACCGTGCTACCGCTGGCCGGTGACAAGAGCCGCGTAGCCATGCACATGGTCAGCAGCGAGACCCTGTTCTGGGAAACCATGGAAAAACTCAAGACTCTGGGTGCCAGCTCCATTCTGGTGCTGCCGATTGAGAAGATGATGGAGTAAGCCGATGGCGACCGCGATGACCCCGATAATCTGGGCGCAGTGTAGCCCGCAGCAGCAGCAGGCGCTGCTGACACGCCCGGCAGTTGAAGCTTCTGACAGCATCAGCGCCACCGTGCGTGGCATTCTCGACAAGGTAAAAGCCGAAGGTGACCAGGCGCTGCGTGACTACAGCGCCGCTTTTGATAAAACGCAGGTTGACGTGCTGCGCGTCAGCGAGCAGCAGATGGCCGACGCGACTGAGCGGCTGGACGATGAGATCAAACGGGCGATGGCCGTGGCGGTTGCCAATATCGACAAGTTTCACCTTGCCCAACAGTTGCCAGCGGTCGATATCGAAACCCAGCCGGGCGTGCGCTGCCAGCAGCTCACCCGCCCGGTCGCGTCAGTGGGTTTATATATCCCCGGTGGCTCTGCCCCGCTGTTCTCTACCGTATTAATGCTGGCAACGCCGGCACGCATCGCCGGATGTGGTCGGGTGGTGCTCTGTTCGCCACCGCCGATTGCCGATGAAATTCTTTATGCCGCGCAGCTGTGTGGCGTAAAAGAAGTGTTCCAGGTTGGCGGTGCTCAGGCGATTGCCGCCCTCGCCCTCGGCACCGAGTCGGTGCCTAAAGTGGACAAAATTTTCGGGCCGGGTAATGCCTGGGTGACCGAAGCGAAGCGCCAGGTTAGTCAACGTCTCGACGGCGCGGCAATCGATATGCCTGCCGGGCCTTCGGAAGTGCTGGTGATTGCCGACGAAGGGGCCACGGCGGATTTTGTCGCCTCCGATCTGCTGTCGCAGGCGGAACACGGCCCGGACTCACAGGTTATCCTGCTTACGCCATCGGTGAAAATGGCCAGCGCCGTGGCCGAAGCCATCCAGAATCAGCTGGCTGAACTGCCGCGTGCGGCAACTGCTGCCCGGGCGCTTGCCAGCAGCCGTCTGATTGTCGCCCGCGATCTGCAACAGTGCGTGGAGATCAGCAACCGCTACGGGCCTGAACACCTGATTATCCAGACCCGTCAGGCGCGTGATTTAGTTGATAGCATCACCAGCGCCGGATCGGTGTTTCTCGGGGACTGGTCACCGGAATCTGCCGGCGATTACGCCTCGGGCACCAATCACGTCCTGCCAACCTATGGCTATACTTCCACCTGTTCCAGCCTCGGACTGGCCGACTTCCAGAAAAGGATGACGGTGCAGGAACTGACGCCGCAAGGCTTTATGGGGCTGGCGGCAACGATTGAAACCCTGGCTGCCGCCGAACAGCTCGCCGCGCACAAAAACGCCGTGACGCTACGCGTTGCCGCCCTGAAGGAGAAGCCATGAGCAACAGCATCGAAAACCTGGCGCGGGCCAACGTGCGGGCGCTAACGCCCTATCAGTCGGCGCGCCGCCTGGGTGGCAACGGTGATGTATGGCTGAACGCCAATGAATATCCGCTGGCGGTGCCGTTCGAGCTAAGCCAGCAGACGCTGAATCGCTACCCTGAATGCCAGCCAAAGCAGGTGATCGAGCGCTATGCCGCCTATGCCGGGCTGGCCGTGGATCAGGTGCTGGTCAGTCGCGGAGCCGATGAGGGCATCGAGTTACTGATGCGCGCCTTCTGCGAACCCGGTAAAGATGCCGTGCTGTTCTGTCCGCCCACCTACGGCATGTACAGCGTCAGTGCGGAAACTATCGGCATCGAGTACCGTACGGTAGCAGCCGGTGAAAACTGGCAGCTCAACCTGCCAGCTATTGCCGACAGGCTGAACGGCGTCAAGCTGGTCTATGTCTGTAGCCCGAATAACCCGACCGGCAACCTGATCGATCGCGACGATATGCGCCAGCTGCTGGAAATAACGCGCGGTAAAGCGCTGGTGGTGGCCGATGAAGCCTATATTGAGTTTTGCCCTCGGGCCTCTCTCGTCGGCTGGTTAAAAGATTACCCGCATCTGGTGGTACTGCGCACGCTGTCAAAAGCCTTTGCGCTTGCCGGCCTGCGCTGCGGTTTTACCCTTGCCAACGCCGAAACGATCGCATTGCTAATGAAAGTCATCGCGCCTTATCCTCTCTCCACGCCGGTTGCGGATATCGCCGGACAGGCGCTGAGCGCTGAGGGGATTGCCCTGATGCGCCAGCACGTCCGCGAGCTGATTGCCACCCGTGAACAGCTTATTGCCGGCCTGCGCGGCTGCGCCTGTGTCGAACAGGTGTTCAACAGTGCAACAAACTATATTCTGGCGCGCTTTACCGACTCCAGCCGGGTATTTAAAACCTTGTGGGATCAGGGCATTATTTTGCGTGACCAGAACAAACAACCGGGCCTGGCCGGCTGCCTGCGCATCTCCATCGGCACGCGTGAGGAGTGCGACCGTGCCATTGCAGCATTAAAATTACTCCCCGGATCTACCCTACCTCAGGAGCAAGCATGAGTCAGAAAGTCCTTTTTATCGATCGCGATGGCACGCTGATTTCTGAACCGCCGGAAGATTTTCAGGTAGATCGATTGGATAAGCTGATCTTCGAGCCGGGAGCGATCCCCGCCCTGCTGTCATTGCAAAAGGCGGGCTTCCAGCTGGTGATGATCACTAACCAGGATGGTCTGGGTACCAGCAGCTTTCCACAGGAAGACTTTGACGCTCCGCATCAGCTGATGATGCAGATTTTCAGCTCACAGGGCGTCACCTTCAGCGACGTGCTGATCTGCCCGCATACCCCGGAAGATGAATGCGCGTGCCGTAAGCCAAAAACCAAAATGGTCACCGCATGGCTGGCAGAGGGCGCGCTGGATTGCGCTAACAGCTATGTGATTGGCGATCGCACCACCGACGTGCAGCTGGCGGACAATATGGGCATTACCGGCCTGTTGTACTCCAGAGAGAAACTTAACTGGGGCGCGATTGCAGAACAGTTAACCCGGCGCGACCGCTATGCGCTGGTAGAACGCAGCACCAAAGAGACGCAAATCAAAGTTGAGGTTTGGCTGGATCGCGAAGGTGACAGCAAAATTAATACCGGGGTCGGCTTCTTCGACCATATGCTTGACCAGATAGCCACGCACGGCGCTTTCCGCATGCATATCGACGTGAAAGGCGATCTTTATATTGACGATCATCATACCGTTGAAGACACCGGCCTGGCGCTGGGCGAAGCGCTGCTCAAGGCGCTGGGTGATAAACGGGGTATTGGCCGTTTCGGCTTTGTCCTGCCAATGGATGAGTGCCTGGCGCGCTGCGCGCTGGATATCTCCGGTCGTCCGCACCTGGAGTACAAAGCGGAATTCAGCTATCAGCGCGTGGGCGACCTGAGTACCGAAATGGTTGAACATTTCTTCCGTTCACTCTCTTACACCATGGCCAGTACCCTGCATCTGCGTACCAAAGGCAAAAACGATCATCACCGGGTTGAAAGCCTGTTTAAAGCCTTCGGCCGTACGCTGCGTCAGGCGATCCGCGTTGAAGGTAACACCTTACCCAGCTCGAAAGGAGTGCTGTGATGGATATCGTCATCCTTGATACCGGCTGTGCCAATCTGTCGTCGGTGAAATGGGCGGTACAGCGGCTGGGCTATCAGCCCGTGGTGAGCAAAGATGCGGATGTCGTGCTCAATGCCGATAAGCTTTTTTTGCCGGGAGTGGGCACCGCGCAGGCGGCGATGAACCAGCTGCGTGAGCGAGAACTGGTTGATCTGATCAAAGCCTGTACCCAGCCGGTATTAGGTATCTGCCTCGGAATGCAGCTGCTGGGCAGCGGCAGTGATGAAAGCGGCGGCGTGCCAACGCTCAATATTATTGACCAGCCGGTTCAGCGCATGACCGATCATGGTCTGCCGTTGCCGCATATGGGATGGAACCAGATCACCGCGCAGGCTGGCAACCACCTGTTCCGCGGCATTGCGGACGGCGCATACTTTTACTTTGTGCACAGCTTTGCGATGCCGGTCAATGAGTTCACCATTGCCCAATGCAATTACGGTGAACCATTTACCGCCGCCGTACACAAGGACAATTTCTTCGGCGTGCAGTTCCACCCTGAGCGTTCTGGTGCCGTCGGCGCGCAGCTGCTGAAAAACTTCCTGGAGATGTAAGCGGATGATTATCCCGGCGTTAGATTTGATTGATGGCAAAGTGGTACGCCTGCATCAGGGCGATTACGGCCAGCAGCGCGACTACGGCAGCGATGCGCTGCCACGCTTACAGGATTACCAGGACCAGGGCGCGCAAGTGCTGCACCTGGTCGATTTGACCGGAGCGAAAGATCCGGCAGCACGTCAGATCCCGCTGCTGTCACGGCTGCTGGCTGGCGTCAACGTTCCGGTACAGGTTGGCGGCGGCATTCGTCATCAGGACGATGTGGACGCCCTGCTGCAGGCCGGTGCCACGCGCGTGGTGGTTGGCTCTACCGCCGTGAAACAGCCAGAGGACGTGCAGCAGTGGTTCAGACAATACGGCGCGGACGCCATCGTGCTGGCGCTGGACGTGCGTATCGACGCCAGTAACCGCAAAGAAGTCGCAATCAGCGGCTGGCAGGAGGCGGCTGGCATCACGCTGGAAGAGGCAATCGAGCAGTTCCTGCCCTATGGCCTGAAGCATGTGCTGTGCACCGATATCTCACGCGATGGTACGCTGAAAGGCTCCAATGTTGATTTGTATCGCGAAGTATCAACGGGTTATCCGCAGATTGCCTTTCAGTCCTCTGGCGGTATCGGCTCGCTGCAAGACATCAACGCCCTGCGCGGCAGCGGCGCACAGGGGGTGATCGTCGGTCGCGCCCTGCTGGAAAATAAATTCACCGTATCGGAGGCGATTTCATGCTGGCAAAACGGATAATCCCCTGCCTTGACGTGCGTGATGGTCAGGTAGTGAAAGGCGTACAGTTTCGCAACCACGAAATCATTGGCGATATCGTGCCGCTGGCGCAGCGTTATGCAGAGGAAGGCGCTGATGAGCTGGTGTTTTATGATATCACCGCATCGTCGGACGGCCGTGTGGTAGACAAAAGCTGGATCTCGCGGGTAGCAGAGGTCATCGATATTCCCTTCTGCGTAGCGGGTGGCATTAAATCCGTTGAAGACGCTGCGCTGCTGCTCTCTTTCGGCGCGGACAAAATTTCAATTAACTCCCCGGCGCTGGCCAAACCGGAGCTGATTACCCGTCTGGCGGACCGCTTTGGCGTGCAGTGCATTGTGGTTGGCATTGATAGCTGGTACGACAGCGACAGCGGTAAATATCATGTCAACCAGTACACCGGCGATGAGAACCGCACCCGCGTCACCCGCTGGGAGACCCTCGACTGGGTAAGGGAAGTCCAGCAGCGCGGTGCCGGTGAGATCGTCCTGAATATGATGAATCAGGACGGGGTGCGCAGTGGTTACGACCTGATACAGCTGCAAAAAGTGCGCGCCGCCTGTAAAGTGCCGCTGATTGCTTCCGGCGGAGCAGGCAGCGTGGAACATTTCCATGAAGCCTTCCGTGACGCCGACGTTGACGGTGCGCTGGCCGCTTCGGTATTTCATAAGCAGATAGTGAATATTGGCGAACTGAAAAAGTTCCTGATTGAAAAAGGTGTGGAGATCCGCGTGTGTTAACAGAACAACAGCTGTCCCGGCTGGACTGGGAAAAAACTGACGGCATGATGCCAGCCATCGTGCAACACGCCGTTTCTGGCGAAGTATTGATGCACGGTTATATGAATCAGCAGGCGTTGGCGACAACGCTGACCAGCGGTAAGGTCACTTTCTGGTCGCGCACCAAACAGCGTCTGTGGACTAAGGGAGAAACCTCGCAACATTTTCTGCATGTGGTCAGCATCACCCCGGACTGTGACAACGATACGCTGCTGATACTGGCGCAACCGGCGGGTGCAACCTGCCATCTCGGCACGTCGAGCTGCTTCTCACCTGCAGCCGCCGACTGGACCTTCCTCTGGCAGCTGGAGCAATTACTGGCACAGCGCAAAGATGCCGATCCGGAAAGTTCCTACACTGCGCGGCTGTATGCCAGCGGCACCAAGCGCATCGCGCAGAAAGTGGGCGAGGAAGGGGTGGAAACCGCACTGGCGGCCACGGTTAACGATCGCGATGAGCTGACCAATGAAGCCTCCGATCTGGTTTATCACCTGCTGGTGCTGTTACAGGATCGGAACCTGAATCTGTCGGCGGTGATCGATAATCTGCGTCAACGCCATAAATAGCCAACGTCACTTATGTCAGGCCGGTTATCCGGCCTTTTTGCATTCAGGAGCCACCATGAGCACATTTGAAAAACTCACCGCCCTGCTCGACCAGCATCAGGCGCGTTACCAGGTGATGGAACATGAAGCCACGGGAAAATGTGCCGAGGTGGCCGCATTACGTGGCACCGAGCTGGGACAGGGGGCGAAAGCGCTGGTGTGCCATGTGAAGGGAAACGGGGTGAAACAGCATGTGCTGGCGGTACTGCCGGCTGATAAGCAGGCTAATCTTGCCCAGCTGGCCCAGGCGCTGGGCGGCACCCGTGCCTCGCTGGCCAGCCCGGCCGAAGTCGATAACTTAACCGGCTGCGTGTTTGGTGCTATCCCCCCTTTCAGTTTTCATCCTCAACTATTACTGGTGGCCGATCCCAGCCTGTTCAGCCGCTATCAGGAGCTGGCGTTTAATGCCGGACTGCTGGAAAAATCGATGGTGCTCAATACTGAAGATTACCGGCGTATCAGCAAGCCACAGCTGGTCGATTTCACCTGATAGCACCTTGCTGCTTCACATACGCGCCTGCAACAGGTAACGTTTAATGCTCGTTGACATAGTAAAATGAAGGGAATAATGAGAAAAATGAAACGGGCAACTGTCGGCAAACTGGCCGCACTAGCGCTGATGGCAGGCTGTAGCCTGACTGCACAGGCAAAAATTGAACAGGTGCGCTTCGCGGTAGATGCAAGCTATCCGCCGTTTGAATCGAAAACGCCTAAGGGCGAGCTGGTCGGCTTCGATATCGACCTCGGCAACGCGTTGTGCGCGCAGATGCAGGCCAACTGTGTCTGGGTGGAAAGCCAGTTTGACGGCATGATCCCGGCGCTAAAAGCACGTAAATTTGACGCTATCCTCTCCGATATGGGGATAACAGAAGAGCGCCTGAAGCAGATAAACTTTACCGTGCCGCTGTACGATACCCACGCCCAGCTGATCGCGCGTAAAGGCTCCGGGCTGTTACCCACCGCTGACTCGCTGAAAGGTAAAAGCGTTGGCGTGGAACAAGGTACGGTTCAGGAACGCTATGCACTGGCGAAATGGCAGCCGCACGGCGTTAACGTGGTGGCCTACGGCGACCAGGCTCAGGTAGAAAATGACCTGGTTTCAGGACGCCTCGACGTGGTGTTTACCGATGCGGCCCAGGCAGCGATTGGCTTTCTGAAACATCCACAGGGACAGGATTTCGAGCTGGCCGGCCCGATTGTACAGGATCCGATTATCGGGCCAGGCACGGCGATTGGCCTGCGTAAGGGTGATGATGAGCTAAAAACCGCACTTGATAATGCCTTTGCCGAAATCAAGAAGAACGGCACCTTCGACCAGATCCAGAAGAAGTATTTCGCCACTGATATTTCCATTAAACAGTAACTTTTCGGCCGTGCCCGTCGGTACGGCTGTTTACCCTTTGCAGACAGTGAACCCATCATGCAACAACGCCATCATCCCCTGTTGAGCGCTTCGCCAGGCACCCGGCGTGAAATCATCAGCTATCACTTTGGTCAGCCATCGCCCCGTCAGGTCTATATCCAGGCCGCACTGCACGGTGATGAACTGCCTGGTATGGCGGTGGCCTGGTATCTGAAAAACAAGTTACTGGCACTGGAAGCAGCGGGCAATGTCTGTTCGCAGATAACCCTGGTGCCGGTGGCAAACCCGATTGCGCTTGGCCAGCACTGGCACGGCACTCATCTGGGACGTTTTGATAATGCTTCCGGCCAGGATTTTAACCGTCATTTCCCGGCATTTGGCCCGGCGCTGGCTGATGCGCTGGCCCCGAAGCTGACGCAAAACGTTGAACAGAATCAGCGTCTGATTCGCCATGCTATCAGCGACTGGTTTGCCAAACAGAGTGTAATAACCGAGCTACAGTCGCAGCGCCATATCCTGATGGAAATGGCGTGCCAGGCAGATCTGATGATTGACCTGCACTGTGACTGGGAGGCGCTAACACATCTCTACACCACACCGCAGGCCTGGCCGGCGATTGAACCGCTGGCGCGTTATCTGGGCAGTGAGGTACAGCTGATTGCTGAAACCTCCGGCGGTGAACCCTTTGATGAGGCCTGCCGCGAACCCTGGAACTTTCTACAGCGTGAACTGGGCGCAGACTTCCCGCTGCCTCAGGGGCTTCAGCCGGTCACGCTGGAGCTGCGCGGAGTACGCGATGTAAGCCATCAGCAGGCAGAGCAGGATGCAGATGCGATTATTCACGCTCTGGCACAGGCTGGCTGGCTGACTATTTCTCCCGCCACTCTTCCACCGCTATTAAACGCTGCGGTTCCGCTGGCGGGCTGCGAATATCTCAGCGCTCCCCATGCGGGAGTGATACTGCATCGTCGTGACATTGGAGAGTGGATCAATCCGGGAGACGTGGTGGCTGATATTCTTGACCCGCTCAACGATCGACTAACGCCGCTGGTGGCACAATTTGGCGGCAGGCTGTATGCACGCCACTGGGTACGATTCGCCACGGCGGGGATGCTGGTCAGCAGGCTGGCCGGGAATGAAGCCAGCAGGCGCGGAGAGTTATTAGTGCCCTGACGCAAAAAAGGCTTCCCGGAGGAAGCCTTAAAATCACATGCGGACTAAATCAGTCCAGCCATTCGGTGTGGAACACGCCGTCTTTGTCGGTACGTTTGTAGGTGTGAGCACCGAAGTAGTCGCGCTGCGCCTGGATCAGGTTCGCTGGCAGTACCGCTGAACGGTAGCTGTCATAGTAAGCGATCGCCGCAGAGAAGGTTGGCGTCGGGATGCCGTTCTGCACCGCATAAGCCACCACGTCACGCAGCGCCTGCTGGTACTCATCAGCAATGTTTTTGAAGTAAGGCGCTAACAGCAGGTTCGCGATATCGGCGTTATCTTCGTAAGCATCGGTGATTTTCTGCAGGAACTGGGCGCGGATGATGCAACCGGCACGGAAGATCTTGGCGATTTCGCCGTAGTTAAGATCCCAGTTGTTCTCGGTAGAAGCGGCTTTCAGCTGAGAGAAGCCCTGCGCGTAAGAAACGATTTTGCCAAGGTACAGCGCACGGCGCACTTTCTCAACAAATTCCGCTTTATCACCGCTAACGGTCTGCACTTGCGGACCAGACAACACTTTAGACGCCGCAACGCGTTGCGTTTTCAACGAAGAGAGGTAACGGGCAAACACGGATTCGGTGATCAGTGACAGCGGTTCGCCGAGATCCAGCGAGCTCTGGCTGGTCCACTTACCGGTGCCTTTGTTCGCCGCTTCGTCCAGAATCACATCGACCAGGTAGTTACCCTCTTCATCTTTCTTAGTGAAGATATCTTTGGTGATGTCAATCAGGTAGCTGCTCAACTCGCCTTCGTTCCACTCGCTAAAGGTTTTGGCCAGATCTTCATTGCTGAGATTTAGCGCGCCTTTCAGCAGGGAATAGGCTTCAGCAATTAGCTGCATATCGCCATATTCAATACCGTTGTGAACCATTTTCACATAATGACCGGCACCGTCTGGCCCCATATAGGCAACACAGGCTTCGCTTTCGGCAACGGCTGCAATTTCGGTAAGGATTGGCGCAACCAGCTCATAAGCTTCTTTCTGGCCACCAGGCATGATTGAAGGGCCTTTCAGCGCACCCTCTTCGCCGCCAGAAACGCCGGTGCCGATAAAGTTGAAGCCCTGCTCCGACAGTTCGCGGTTACGGCGAATGGTGTCTTTATAGAAGGTGTTACCCCCGTCAATCAGGATATCGCCTTTATCAAGATGTGGAGTGAGGGAAGCAATGGTCTTATCGGTTGCTTCACCGGCCTGCACCATCAGCAGGATCCGGCGCGGTTTCTCCAGAGAGCTAACAAACTCTTCGATGGTGTAATGTGGAACCAGCTTCTTACCTGGATTCTCTGCGACGACTTCATCGGTTTTTTCGCGTGAGCGGTTGAAGATAGAGACCGAGTAGCCGCGGCTCTCAATGTTGAGAGCCAGATTACGGCCCATTACCGCCATACCTACAACGCCGATCTGTTGCTTGGACATTACATACTCCTGTCAGGAAGTGTGAACGGGGTGAAGTTCACCTCGCAAATGGATGCCTTGATATTAACTTAAATGGAACACATGCATAAAGCGATAGATGGGATAGGTAGAAAAAAGCATTAGAAGACACAATGGTCGCGAGGCTGCTCACGGCAATCTGTTTAAGAAACAACCAGAAAGGGGTTACTCCTCACAAAGACACCTAAGAATTGCCTTAAAAAAATGTGGTGCATTAAGCATAGAAATGTATGTGTTTACTTAAAAAAAAATTATAATAAATCCTGTGTGGGAACCATGCAATCGAGCGAACAAAGTGCTAAATAAGGCAAAAATATGTTGATAAGAAAAATAAAATCTTTTATCTACCCATACCTGTATAAAAGGCAAGACCTGAGTTTGCAGAAGCAAGACGCCATCATGCAGAAGCATGAAGAATTGTGTCAAAAATTAGAAGAATTAAGGATATGTGTGAAAAATCAAAAGGATGAAATAGAGAATAACAACGACATAACATTCGTAGAAAATTCTCAAGTCATCATCAATAAAATAATTGAACAAAACGCTCAATTGAAAGGAGATGTTTCAGTTATAAAAAAAATCGTAGAAACGCTTCACCAAAAGATTAAGAATCTATCGGATGAAATAACTTGCGTTTTTCTGGTGCACAATGTCAGCGCATGGGACAGTTTAAGCCCGGTGTATGACGCGATGCTAAATGACCCAAGCTTCAATCCTATCGTTGCAAGTATAAATAAAAAATTTCCAGGCGAAATGAGTTTTGCCGGCGAGGATGCCGTTGATAACTATTTAAGTGAAGAAAAAATAAAACATATCCGGCTTAAGTCAGAAAACTCTCATGAAGACCTTGATATTATTAAAACGATCAAACCAGAAGTAATTTTTAGGCAGTCGCAATGGGATGCTGATGTTCCTCCAGCATTCTCATCACAAGAATTAAATTTCGCGCACCTTGCTTACGTCCCTTACGAAATCATGAATTTCCTCGGCAACGTAGATCCGAACGTTGAAAACAGTGTATTCCATAAACACTGCTCAATGCTGTTCGTCGCAAATAAATATGCATATGATTCACTCAAGGAAAACTCTGGCATAAGTGAAGAACGTATTTTCATCACAGGCCATCCTAAAGTGGAGAAATTACTTTCTTCAGAGGGCATCTGGCCCATTTCCTGGGCAGATGGGAGAAAGAACTATCGTGTTCTATGGGGAGCTCATCATAGTATTGAGAACAACTGGTCTAACTTCGGTACATTCCTGGAGATTTACCCGCAAATGCTTGAATGGGCAAAGGAGAATTCTCAAATAGATATTGTCTTTAGTCCTCATCCGGCCTTACTTACTACGTTAAAAAACGAGAAATATGATCATATCAGACATGATATTGATCTCTTTTTCAAAGAATGGAATGAGCTACCGAATACCATGCTATTCGAGAACAATACTTACGGGCCGTTATTCAAAGCATCAGATGCATTGATAATAGATGGTATAAGTTGGCTGCTAGAATATCAGATTTTGGAAAAACCAGTAGTGTTTTTAGAACGTAATGACCACCTTCCCTTCTTAACAAGTGGCGAAATAATTGCAGAAAGCGTTTGCCGAGTATCTGATTTTAATGGCGTAAAAGAAGCTATTAGCATTCTTATGGCAACTTCAGAAGATTGTTACAAACAACAACGCCAAATTACCCTAAATGAACTGCTACACATAAAAAAAGCTTCAGAAAACATATTAAAAGTAATAAAGGATACTTTACGTTAAAATTTAATAAACGCTATTATAAATCAATTAATAGAATCATTAAAATGGCGTTATATTAATTTTTTATAGACGGCAAGCGTGCTAGCTATAATGATTTCAGAAGAAAATTTCTTTGAAACGATTTCTGTACCACGCCTGCCCATTTTTTTTCTAGCTAAAGGGTATTGGAGCAGATAGCTGATGCGTTCAGCAAGTGAATCAACATCGTGTTTAGTCACCAGGAACCCATTTTCACCATCGATAACTAGGCTTCCACAACCGCCGCTATCATAGCAAATACAAGCACGGCCGATTGCGCATGATTCGAGTAAAATTCTGGGGATCCCTTCATTATAGACAGAAGGTAACACAACGAGATTAGCTCCCCCGATCAGCTGGGCAACGTCTTCAGACATGCCCAGCCATTCAATCCATCCATTTTCCACCCATTTTTGCATTACAGAATCCTGTATAGCATCTTTATCGTCAGTAACAGCGATTCCCGCAACAAGTATCCTAAAATTCACGTCTTGATCTTTGAGTTTTACTTTTGCTTGAATGAGATCATAGAGACCTTTAGACCAAATCAACCTACTGGCAAACAATATTATTGGAACTTCATTTAAAGGTTCAGGTTGATAACAAAATTGATCTGTATTGACGCCGGCTCCATCAATGACTGCAGTTTGATGAATGGATCCATGGGTTAACGTCAAGAGCTTATCTCTGTCAGAGTTATGTTCAAAAATGAACAAAGCTTTGGGATTTTTGAAAAAAAGTTTATAAACTTTAGTGATGAAATATTTCAATATTTTTAGAAATGGAGTATTACCATCAAAAAGTCTACCTAAACCAACAATGCTAAGAACAACAGGTTTCTTTCTAAGAAATGAGTATAACCCACCAATAATTATTGGTTTAATAGTAATGCAATGTAAGATATCCGGGGAGATACTCTTCATAATGGCAAAAAATTTACAAACACTTTTCGTGAACCGTATCACATTTAGAGACTGTGAATGAACATTAAGCTTGTAGCATTTGAGTCCCAAACCTTTAAATTTTTCATAGATGATCTCATTATCAAAATTACAGATAATATTAACCTCATAACCATTATCTCTGGCTGACAAAGCTCTTTCTAACCAATGTAAATCAAAATACCAGTCAGTATTGATAAAATAGCAGATCTTATGCATGAAAGAACACCTATCAATGACGCCGTCCCGTTTTGAGTGAACGCCCATCAACTAAAGCTTTAAAGAAGTATTTGATATACTGCACAGGAGATGGTTGTCTGAAAGATATAACAAAATACTTTATCAGGCGCATGCAAATGAAACACAATGAGAACGGCCCATCAGAACCGAAATATTTACTTTCAAGCAGTAAGTTCCTGACAAGATAATAAACTTTCCAGCTTGGCTCTATAGACTTTGCACTCGTATTTATATCATGCGTGAAAGTTATCTCCGGCAAGTAGTGTAGACGAAAGCCACGAAGATGAAGATGGTATGAATAGTAGATATCATCAAAGTATATAAATAAGTCGTCGTGAATATAATTAGTAGTATCGCAAAGAAGATCTCTTTTTATTATCAAACCTACAAAAGAAAAAGAAATGATTTCCTCTCGACGCTCCCCACTAACACAATAAGAATGAGGCTCTCGCAGATACGCAATATTTTCTCTGAAGCTAACGGGATATTTCATCCAAGGTGCATTCATTTTACAAACATCGCCAGATGAATCAATCACCTTTGCAGCATATGCATCGTATCTGTTAACTTCGGATATATTATCAAAACATTCGACAATATCTTCTTGAGGATAAGCATCATCATCATAGATGAAAACCCAATCGGCACTGATATTATCTTTTATAAATTGAGCACCTTTTTTAAACCCACCGGCCCCACCAGAGTTATCAGATAGATGAAGTCGATGTAGTCTCGTATCTACTATAGTATTAAGCCACTCCTTAGTTCCGTCGGTAGAAGCATTGTTGACAATAACAATATCGTCAAATGATTGGCGGGCCGTTGAGGCCCAGCACAACATTAGCTTGTTCAGCCGATTATAAGTGACAATTAATGCAACTGTTCTCATCTTACACATACCGTAAACGCCGGCATTATTTTGTTTTTATCATTGATTGAATCAAGATAAGTCTCAGCAGTTTTCAGTGCTTCAGCAATCGTCACATCCATATCGAGATAACGATATGTACCCAGACGGCCTACAAAAGTAATATTTTCTTCCTTTTCGGCGAGGTCGAGATACTTATGCAAGATTTTCATCTCTCCCATTTGGCGGATTGGATAATATGGGGTGTCTGACTCTTCACAGGATCGACTAAATTCTTTATAGCAAATAGATTTTTTGTGACTCTCCCAAGGAGAGAAATATTTATGCTCAGTGATGCGAGTATAAGGTACATCCTGCTCGCTATAATTCATTACCGCGCATCCTTGATAATCACCATTGTAACTAAAACGTTCAAAATCCAGTGTGCGATAGCCTAATCGACCGAATTTATTTTTATAGAAAGCATCCAGAGGGCCACTATAGAAAACATGATCGTATAAGCTACGCTCTTCATTATTATAATCAACATTAAGATCAATGGTGATATTTGGGTGCTGAGCCATATTTTCAATCATCTCAGTATAACCTTTTTCTGGCATACCTTGGTACTTATGATTGAAGTAGTTGTCGTCGTAGTTGAATCGCACCGGTAACCGTTTGAGTATGGAAGCCGGTAGCTCAGAAGGTTTTATTCCCCACTGTTTAATTGTGTATCCTTTGAAGAATGCCTCATATAGCTCTTTACCTACAAACCTCAGTGCCTGCTGCTCGAAGGTAACAGGAGACTCGATTGAGCTATCCCCCTTACTTTCAATCAGTTTTTTTGCCTCATCAGGGCTACATGTTTTATTAAAAAACTGATTAATCGTGTGCAAATTAATTGGAAGTGAGAAAACTCTGCCCTTGTAAGTCGCCTTGACTCTATTTATAAAAGGCATCATAACTGTAAATTGATTTACGAAATCCCATACTTCCTTATTATCGGTATGAAAAATATGTGGTCCATAGGTATGAACCATAACATTCGTTTCCTGATCCCGAGCGTCATAGCAGTTACCTGCGATGTGATTACGACGATCGATAATACGAATCGTATGTCCATTTTCAGCCAGTTTACGGGCAATGACGACACCAGAAAAACCTGCGCCTACGATTAATATTTTTTTACTCATTTTTTTTCCTAACCTAAAATTCTGCGTCTAATTTTATAATAGATACGGGCTATGTCGCTTCGACGCTGTGTTCCTCGTGGAGCAATTCTATCGAGATATGGGAGTAATTTTCTTTTTATCTTTGTCTGCAATAATTCTATCTTAATATTTTTAGTATGAACTGTTGCGGTTGGGACAGATAAATGAAGAAGTTTCGAATAAACTTCCAGCTCCCAAGGAGTACCTTGGACATTTTTGATAAAGTTATCGTAATAATCCACTTTATCAGTATGCCAGGGCTTATTCTCACCTGCAAAGTGAATCATTTTTGGATTTTTTCTAGCCTTAAGGTAACGACTATATGTAGAGAACTTAAGATTTGGGTAAAAGGTATCGGTATGGCCATTACCATGATATACGTTCCACTCCAATGGTAGAAAATGTACACGCCCGTGGAATACTTTATTCATAATATCTTGGTCCAGAAACCAGAATTTTTGTCCCTTGAGCTCATTCATCAACCTGGAGAAAATATCCTCTTTATTCATTGCATCGATATTGAAGACCATAATACCACCCTGAAAATACTCTTCAGGCTTGCTTAGAGCGAGCTTGGTTTTGAGATATTCCCCAGCTGTTTGTACACCTTCATCAGACTCCGCAATACTTCCGAACTGAACAAATCCTTCCATTACGATATCCTGGACAGCTGCGACAAGTTTATTACCTAATGGAATATCTATAAGTTCAGCCAAGTCACTTTCAACAACTGTATCAGTATCAATAAATACTACCTTTTTAAAACCCCTAAAAAGGCGAGGAATAAATAGTCTTGAGTATGTCGCGATAGTAAAGGGTGGTCTGATGTGAACATCTTTTATTTCATCAAAAGCATGTACGCTGAAAAAACGAATACAGAAATTATCTATATTATTAATGAGTGAGAGTATTCGATTCTTGTTTTTATCAGACAATCCATTATCTAAAATAACCAAATCGTAGTTTTTTACACTACTTGCATTGTTTAGTATTGATTTAATCAGCCCGCCTAATGCCATTGCGTAATTATCATCAGAGCAGATCACTATAGGTACTGAGTTGTTGATATACTGCGGTAAAAGATAACTATTAAACTTTTCTTTATTAATAAAAGTGCGCTGTATTTCTTTTATTTTTATTGCTGAGTCGCCAATCTTTTTGATAATGAAAATATTGAAGAGTCTTTCAGATAAATGTCCAAATACTCTTTTTTCTTGCTGTGAATAATTTCTAAAGTAGAGAGTTTCCTCCAGATCGCTCAAAATTGAGAACAACCACTCTGAATACTCTATAAAAAGGTCACGTTTCATAACGTACATATTAGTATAATAACCATTATGTGCATCATTAAATTTAGTTACATCAGTTTGGTACTCAGGGTATTTATTAGTTAGAATGTCGAGTGCGTTTTGATAGTCTTCAATGTGTAAGTGATCAGAAGCTTTATAATGCTCAAAATTATTTATGTTTCCAGCTGCTTTAACCGACCACTTTTTAGGCAGAAGCAAGTCTGCGTCACCAATGCACTTTTTTATTGAATCTTCATTCAAACCAAATTCATTTTCGTAGTCAGTATTAATTTCAGAGCGATTGACCATGCCCCACACATCTTCATCTTTATACTGATCATCAGAAAAATTGAAATGTCTCCGGTAGTGCATGAAACCAACATAGTCAGGGATGTCTGTGTTTTTCCAAACCCAATAATGAGCGGTTAGTTCGCAGTAAAAGGGATTTTTTAGCGAAATACTATCCCCGCTGTCATCTCCCGGGCAGCATATCTCATCAAGAGAATTAGCTTTGCCTACATGAAGGGGTTTAATTACTGGAGAACTCAAAAAAGCACTTGGTTTATGATGTGATGTGTAGATAGAAATTTTCATTCAATGTCGACTCTTGATATAATTTTATGCCATTGCAATCTTATAGGCACTGATAACTTCACTGGATTTGCCAGTCATTTTTAAGCGATGATTCTCGATCCAAATAACTCGATCACAAACTTTTTCGATATCGGATAAATTGTGGCTGACAAAAAGAATGGTTACACCCTTCTTCTTGAATTCATTAATAGTGTTAATGCATTTCCTTTGGAAAGCGATGTCGCCTACTGCCAGCACTTCATCAATAATTAAAATGTCCGGATTAATCTGCGAAATAACAGAGAAACCGAGTTTTGCCAGCATACCGCTAGAGTAAACTCGTATAGGCTCGTCAATGAATTCACCTAACTCAGAAAATTCTATAATGTCGTTTATTCGAGCGTTAAGCTCTTTGCGGCGTAATCCCAGAAGAGTGGCATTAAGCCGTATATTTTCTCTACCCGTTAACTCCGGATGAAATCCACCACCGAGCTCCAACATCGATGCCACGCGTCCGACAACGTTCACTTCACCTGCTGTCGGTTTTAATACACCAGCAACCAAACCAAGGGACGTACTCTTTCCAGCACCGTTTCGGCCAATTAAAGCAACGGATTCCCCCTTTTCCACCCTGAAGTTTATATCCTCAATTGCAAGATAACTGCGACCGCTTAATAAACTCAAGGCCCTAATTGGATTGAAAACAAGCTCTTTGATACCTGAACCGATGTGATGGTATAGCGGATATGATTTGGTGACATTAATGAATTCAATTACAACACTCATTATAAAATCTCTGCAAATCTATGTTTAAGCTTATTGAAGATCAAGCTGCCAAGAAGTAGGAAAATTGCACCGTATACGTAAAGTTCACTCACTAAGCCATAGTTAAGTGTATTATGCATAAACAATTCCCGCCAACTAAGTATCATTGATGCAAAAGGATTATAGTCAATTAGCCATCTATATTCTTGAGGTATCATTTCTGCAGAATATAAAATTGGTGTGCAATAGAACAGTAACATGATCCCCAAACTTACAAATCTTTCTAAATCACGGAAAAAGAGATTGAGCGTTGAAAAAATCAGGGCAATACCAAGCATTAATATAATCTGAGCCAACCCAATTAGCGGAATACCCCAGATCCAATTAAGTGCTGGGCGCATATCATAGATAAAGAGGAATACAAGTATAACCGGGATTGTACAGAGAAAGTGCAGGCATTCCATAAGCACATTACAAAGCGGGATCACTGAACGTGGAAACACTGTTTTTTTTATTATTTGAGCATTTGATAAGAAAGAAAACAGTGAATTGACGGTCGAGCTGGCAAACCACTGCCACGGAAATAACCCAGCGATAATAAATACGGTATAATTTGGTATTTGAACTCTCATAATAAGTTTGAAAATGAAGAAATATATCATGGCAAACAATAAAGGGTTTGCTATAGACCAAAGATACCCGAAGAAGCTGCTTTTGTATCTGACTTTAAGTTCTTTTTCAGTTATGACTGTTACCAAATCATAAAGGTAACCTATACTAAACTTCATAATTTTCTCATCATTAGATTACTTCACGGGGAAGGTTTTACAGATTTAAAATCAAGCTAGCATTAAAATTGATTAGCTCGTAACAGAATCAGTACCTAGCTGATGATGTACATACATATGCATGCTTTTCATCCCTTCATAGACTGATATGAAGCTTCTTTTACCAATTTTAGTCTGAACTTTAGAAGTATCGAGGATGCTGTAGCTAATATCTCCGACCTTTTTATTGTGCATTACTAAATTCAATTTATTACCGCTAATGACTTCAGCGTAGTGCAATATTTCTTTCAAACTCGTCCCTTTTCCCGAACCAATGTTATATATATCGTTCCAAGAGTAATTATTGTTGACTAATGCGTACGTCATCTCACAGACATCATCTATATGTATATAATCTTTGCAAATACCTACATCGCCATATATATGCATATCTTCTTTTTTAATTGCATTTTTTAAGGCGACACCGATTATCCTGTTCAACTTTTGATATTGTCCATAGACATTAGCAGGACGTAATATCAAATAATTGAATGTAGAATTTGTTCGATTTTCATATGCCAGATAACGTTCTGAAACTTCCTTTATCCACCCATAGAAACTGACCGGAGATAGTTCGTGCCGCTCATCGATTGGGGCATCCGATACGCCATAGATGGATCCGCCGGATGAAAAATACACCAATTTATATACACTGTACTTTCTCATCAAAGAGATAATATCAATTAAACAAGACAAGTTCACTGACACTAAATCTTGGCAGCTACCAAAAGAATCCGTTGCTGATATACTTGTCAACGAGTGAAAAACAAAATCTATTTTATGATTATTAAATACAAATTCTAAATCAGTCAAGTTTCTGATATCACCCACAATCTTCTCAAGATTAGGATGCTCAATTACCGGCATTGAACGTCCAAAAGTGATAACTTTGTAGTTTTTATTGCAATAAAATGCAATCAAATTGGTTCCTATAAATCCTGAACCTCCTAATATCAAAACCGTTGGCATGGTAACTCCTTTAACTCACCTACTTTGTTTGCAAATATGTATTAAATTCAGCATCCTGCTATATTTAGCTCTTAATTGAATAAAATGTGTTCAAAATTCAGTAGTGTCTGCCTGAGATCTAGCCACTAATGACAGTATGAAGATATTTGCCGTAATCAGTTTTCTCAAGCGATTTTGCCAAATCAGCTAGTTGCGCTTTGGTTATCCAACCTTTTCTGAAAGCGATTTCTTCAAGGCAGGCTACTTTTAAACCCTGTCTTTTTTCAATGGTATGTATGAATTGTGATGCTTCAATCAAGCTATCATGAGTCCCGGTATCTAGCCATGCAAACCCGCGCCCTAATAACTCAACCTCAAGCAAGCCATTCTGAAGGTACATTTCATTTAGTGCAGTAATTTCTAATTCACCACGGTGAGATGGTTTTACTTTTTTTGCCATCTCGACTACATTTTTGTCATAAAAGTACAGACCTGTTACTGCCCAATTTGATTTTGGCTTCTCAGGTTTTTCTTCAATTGAAAGGGCTTTAAAAGCCTGATCGAAATCTACAACACCAAAACGACCCGGATCCTTTACCTGATAGCCAAATACGGTTGCACCTGTTTTCTTGGCAGCGATATTCTCAAGAACTGGAGCAAATCCCTGACCAAAGAAAATATTATCACCTAAAACCAAAGCACATTCGTCACCATCAATAAACTTCTCGCCAATGATAAATGCCTGAGCTAATCCATCCGGGCTGGGTTGTATTGCAAATTGCAGGTTAATACCAAAATCACCACCATCACCAAGTAATCTTTGAAATGAACTCAGATCCTGCGGTGTGGTAATAATAAGGATATCTTTAATGCCCGCCAACATTAGCACTGAAAGAGGGTAGTAGATCATTGGCTTATCATAAACCGGCAAGAGCTGCTTTGATAAACCTCGAGTGATAGGATGTAGACGTGTGCCAGATCCTCCTGCTAAGATAATTCCTTTCATATCAAAAATCCTTTACCTCTAAACATCTTTCACCAGCGTAGGATCCATCCAGAACCCGTTTCCACCATTCTGTATTTTCCAGATACCAGCGGACGGTCTTCTCAAGTCCCGTCTCAAAAGTTTCTTCGGGTAACCAGCCCAGTTCTTTTTCAATTTTTGTTGCATCAATCGCATAGCGTAAATCATGTCCCGGACGATCCTGGACAAAAGTGATAAGTACAGAATAGTCAGTAATACCGCGGGGCTTATCGACTACAAGACGATTGAGGACTCTGCAGATAGTATTCACCACATCGATGTTCTGTCGTTCGTTATGACCTCCGATATTATAGGTTTCGCCAACAATACCTGCAGTAGCTACCCGATATAATGCTCTGGCGTGATCTTCCACATAAAGCCAGTCTCGAACCTGTTTACCATCACCATAAACGGGCAATGGCTTGCCTGCGAGCGCATTTAATATCGTCAGAGGAATTAATTTCTCCGGGAAATGGTATGGCCCATAATTATTTGAACAGTTTGTTATTAGTGCCGGTAAGCCATAAGTACGCTGCCAAGCTCTGACCAGATGGTCGCTGGACGCTTTTGAAGCAGAGTAAGGACTGCTAGGTGCATAAGCGGTTTGCTCGGTAAACAAATCGTCTGTGCCGTGTAAATCTCCAAACACTTCATCTGTAGATATATGATGAAATCGAAATGCTTCTTTTCTTTCTACTGGCAGCCCAAGCCAATACCTTCTGGCTGCTTCGAGTAAAACATATGTTCCAATTATATTTGTCTCAATGAAAGCCGCCGGACCATTGATTGAACGATCGACATGACTTTCGGCAGCCAAATGCATAACAACGTCGGGTTCGAAATCATTAAATGCATGATTGAGTGACTCGGGATCGCAAATGTCTGTTTTAGAGAAATGATAACGAGAGCTATCACTGATACCCTGCAAAGACTCTAAATTACCTGCATAAGTAAGCTTATCAACATTTAATACAACATCATCAGTATTGTTGATGATATGACGTATAACGGCTGAACCAATGAAGCCAGCACCACCGGTTACCAAAATTTTCATAGTATTTCTCACAACACTGTGTTTTTATTGAGGTTTAGACGTGTAGCGGAGAAGATAGGGGCAGTCACATAAAAAAAGCACGCTACCGCCCCTGAGTTAAGGCTCTCAGCATGCCGATGCAGCTAACTATTGTCTGTTGTGAAAAGCCGCTAACTGGTATGCGCTGTAGAGATTATATCATTCGCATTTTTTGAAAACTAATGAAAAATGGTGCAATACCAGCATAGCTTTGAGCGTTCCAGCATTATAAATGCTAATATTTCATAGTGGATAAGATACTTAATCTAAGACTAAAAAGATATTACTACCTGATGTTTAACAAAAGACATTCAACAACTTCATTTAACAAAAAACCCAGCACTCGCTGGGTTTTGCATTAGTTACTGCTATCAATCAGCTATAGCCTTGAGGATTCTGACTCTGCCAGTTCCACGTATCACGCATCATCTCGTCAATGCCGCGCGAAACGCGCCAGTTAAGCTCTTTTTCAGCCAGCGCGGCATCGGCCCAGAAAGCAGCCAGGTCGCCATCGCGTCGTGGAGAAATCTGGTATGCCACCGGCCGGCCAGACGCTTTTTCAAATGCCTTAACCATCTCCAACACCGAGTAACCTTCCCCTGCTCCGAGGTTATAGGCTTTGTATCCTTCAATCGATTCCAGATGATCAAGCGCCTTGAGGTGCCCCTCTGCCAGATCCATGACATGGATATAGTCACGGACGCCTGTGCCATCTTTTGTCGGATAGTCATCACCAAAGATGCCGAGTTTTTCCAGACGACCAATAGCCACTTGGGCAATATACGGCAGCAGATTGTTAGGGATGCCATTGGGATCTTCGCCAATCTGACCTGATTCGTGCGCGCCTACCGGGTTAAAATAGCGTAATGCAATGGTTTTGAATTCCGGGTTAGCTTTAGCGTAATCACGCAGTATCTGCTCAACCATCAGCTTGGAAGTACCGTAGGGGCTGGTGGTACCACCGATTGGCGTGGTTTCAACGTAAGGTACAGGCGCATCGGCACCATATACGGTGGCTGATGAGCTGAAAATGAACTGATTCACCCCGGCGCTGCGCATTTCTTCCAGCAGCACCAGCGTACCGGTAACGTTATTTTGATAATATTCCAGCGGCTTGCGCGTCGATTCCCCTACGGCCTTAAGTCCGGCAAAGTGGATTACGGCGCTAATGCAGTGAGCGCTGAAAATACGACGCAAACAGGCACGATCGAGGATGTCACCTTCAATGAAGGTCGCTGTTTTACCAGTTAACTTTTCAACACGGTTAATCGACTCGCGCGCCGCATTACTCAGATTATCCAGTACGACCACGTCATCACCGCGTTGCAGCAATGAAAGTACGGTATGGGATCCGATATAGCCTGCTCCACCCGTGACTAAAATAGACATTCAAACTCCTTCAGTCAGGCCGCGCAAGTGGCACGGCGGTGATCAGATTTGGTATTATTTCGCCAGGATTTTCTGGATCTCGTCGCGGAACTCACGCCCCTGACTATGGTTACGCAAGCCCCAGGTAACGAAGGCTTTCATATAACCAAGTTTACGTCCGCAATCAAAGCTATCGCCACTGAGCAATTGAGCATCTACAGGCATCTTCTTGTTTAAGCTGGCGATGGCATCGGTTAACTGGTAGCGCCCCCACGCACCCGGCTCCAGCGCTTCCAGCTCGGGCCAAATATCGGCTGATAACACATAGCGCCCCACAGCGGCAAGATCGGAGTTCAGCATCTCTGGGTTTTCGGGTTTTTCAACGAAATCCAGAATGGAGCTGACTTTGCCAGGGAAGTCCAATGACTCCTCAGTGGTAATCACGGAGTACTCTGAAAGATCGGCTTCCGGCATGTGATGAGCCAGCACCTGACTACGTCCGGTTTCTTCAAAACGTGCTACCATCGCCGCCAGGTTGTAGCGCAACGGATCGGCGCTGGCATTATCCAGCAGCACATCAGGCAGCACCACCACAAACGCCTCATCATGCAGCATTGGACGGGCGCACAGCAAAGCATCGGCAAGCCCCAGCGGCTGGGGTTGGCGCACGTTCATAATCGTTACACCTGGTGGGCAGATCGATTTTACCTCACTCAGCAGGGAGCGTTTAACGCGGGCTTCAAGCAAGGCTTCAAGTTCATAGGAAGTATCAAAATGGTTTTCAACCGCATTCTTGGATGCATGGGTGACCAGAACGATTTCCTTTATACCCGCCGCCACGCACTCATCAATGATGTATTGAATCATTGGCTTATCGACTATGGGCAACATCTCTTTAGGAATAGCTTTTGTCGCAGGGAGCAGATGCATTCCGAGACCCGCAACCGGTATAACTGCTTTCAGCTTGGTCATAATTTTTCCATATGAATGATGTCAAAAACTTAAATTTATTATGCATTAAAGAGATGATTCGCAAGTATAATCTTAATCCGAAAAAATTACAGCGGGGCTTGGTCATAAAAATGCAAGCATAAGAGTGACCCTAATATTAATTTTGGGTTAGAACCAGCGGCTGAACCATTCAGGCATGATAAACAAATTATAATGACTAATCAGCGCTATAATTCCGATAAACACCGCTGAAACTGACATCCACTGGCGCGCATACGGCAAGAATCGGATGCCAATCACCGGTTTGATAAAGAACGGGTGGGCAAAAGCGGATATCAGTACCTGAGAAATCGATAAAGTTAACGCGACATACCACACATTTGGCCAGATCCACACCGTAGCCAGCACCATGACCACAATACCGCTCGCCACAACGTTCCAGTAAAACTCAATGTTGGTGCGACCATTGGCTTGTGAAATAGCCCCGGTCAGGCCCCCCATCGGCCGTAACATGCCAAACATTAACATCAGCGGGATAAGCTGCGCCACGGCTTCGTGCGCCGGTCCATAAAGCATGCGAACAATCACCGGAGAAAGAATACCGATCGCCAGGTACATCATCGCGCTAAACAGCATGATAACGAAGGTGCCCTTGAGAAACAGCTGCTGCAGGCGGACAGGGTCGTGTTGTTTCTCGGCAAAACGCGGTAAAGCCAGACGGTTAATCACCGGCGTCACCAGTTTAAGCGGCTGAAGTATCAACTCTTTAGCCAGAGAGTAAACCCCTAGCAGCTCTGCGCCCATCACTTTACCGACGATCAGGGAATCCGCCTGCGTGCGCAGCTGATTAATGGTCTGCGAACCTAGCTGGTAAATGCCATATTTGAGAGAGCTGTAAAACGTGGCTTTATCAAATTCGAATGTCGGCCGCCACGCTTTCTCCCCGAGCCAGATCATGCACAGAATGCGCATAGCCGCATTGGCGAAAAGACCGAGGATCACTGCCGCAACATTGAGTGAAGAGTAATAGAGCAATATCACCGTAAACGCAAAGGCAAGTAACTTGGTCGCCATCTCGATTTTTGCCAGCAATATCATCCGTTTGGCTTTAATAAAATGTGCCTGATATTGCGATAGCGACCCAAGCACCAGAAAGTTCAGGCTGGTAAGCATAATCAGCCCGCCAAGCTGCGGCAGATGATAAAACCAGGAAATTGGCCAGGCAATAGCCACCAGCAGCAAGCCTGTCAGCAGGCTCAGCAAGACGTTTACCCAGTAAATCGTGCTCTGCTCTTTGCGGGTGATATTCTGCCGATGCACAATATAACTGCTCATTCCCATATCCTGCAGCACCATCGCCACCGCCAGAATAGCGTTAATGATGGCCAGAATACCCAACTCATGGGCTTCAAGTTTGCGTGCCAGCACGCCAAGCTGCACAACCTGCAATGCAGCGGCAAAGCCGGTGGCACCGAACAGCCAGATGGCCTGACTTTTTAAGCTACTCACGCTAACCGCTCCAAAATTTCTGCCAGCTGACGGTATGCAATATGCTGATTAAATTCGGTTTCTACCTTAGCGCGTGCCGCCAGCACTACCTGGGCAATATCGTCTTCTCCCCGGGAAAGTTTCAGCAGAATAGCCGCCAGAGCTTGTGCATCGCCTTCGGGTGCCAGCCAACCTGATACATTGTGTTCGATCAGTTCAGGTATACCACTATGCCTGCTTGATACAACCGGTAACCCAACCGCCATCGCTTCCATCAGCGCTACCGGGATGCCCTCCATATCGCCATCGGCCGCAGTCAGTGACGGAAGAAGGAATATATCTGCCTCATCGAGATAGCGTTTAATCTCCTCCTGCGGCTTAAAACCCACCAGCTTGACGCAGTCTTCAAGGTTACCGTCTGCGATGCCGGTCTTCAGTTGATTCTCAAGATCGCCGTAGCCAACGATGGTGTACTCGAATTGTCCGCCCTGCTCTTTCAAGATTTTGCAGGCCTCGATCGCCACAGCCAAACCTTTCTTTTCGGTCAGGCGCGCCACGGAGAGAATGCGTAGCGGCTGATGCAGCGAATCACGTAGCTTAAGGTTGAATTTCTCTGGCTCAATGCCCATGCGCGTGACGTTAATTTTCTCCGCCGGACAGCCCATAGCAATCAGTTTGTGCTCCCACAGACGGCTGATAGGTAACAGCAGTTCGTTTTGAGCGAAAAGCCTGGGATAGTCGTCCCTGTGCTCTTCAAGAATATGGCGACGTGAAATATCGGCACCGTGGAACACCGTCACCTGTTTGCCCTGCAACACATTCAGCTCGCGCAGCTTATTGGCCAACGCACCGGCATAGCCAAAATGGACAAGGAAAATATCTGCCACAAAGGGCTTTTTGTTAGCGGCAACAATGGCCGGCAGCAATAGCTTGCTGGATTGGGCGCCATAACGCCCGATATGGAATGATTTCAGCGTGCCGGGTTTGTAGATTTTCGGCAATATGATTTTGAGACGTTGTGCCAGCTTACCGACCTTTCCAGCCTTGTCATCAGGCAACAGATAGTGCGTTTTGGCGGCAAGATTGTATTGATCAAACGCGGCATGACGGTTAACCAAATCGCCCGGGAAAACGGCGATAATCTCAACCTCATAGCCGATATCAATAAAATGTGTCACCTGGTTCAGCACAAACGTTTCCGAAGAAACAGGAAACTGCATGGTGAAAAATGTGAGTTTCATCGGATCACCCTAAACTGTTGAGAACATCTGCAGTGATTTTGTTGCCAAGGTTCCTTTCCTGTTCCACCGCCCGCGCAACCTGCTGCTCTACAGCCTCGTAGTTATCCAGTACACCGTTCACCTTGGCAATGATGCTGCCGTCCATCAGGCTCTGTACGTCACTTGCCATATCCGGCAGACCGAGCTGTTTCATCACGCCCAGAGATTTGTGTTCATAGTTAATCGCCACTGCAGGGGTGCCAAAATTCATCGAAATGATGGCGGAGTGTAAACGCGTGCCGATGGTCAGATGACACTCACCTAACAGGATGCCTAATTCAAGATCGTTGAATTCATCCATGATAACGCGGTACTTATCTTTCTGTTTTACATATTCACCCAGAGTGATTGCCACCATGCGGTCATCTCTGTGATAGCTATCAATGCCGGTACAGGTCGACAGGGCAACCACCTGATACCCTCTGTCAATCATGGCATTAATCACCTTACCAAACGCCATTTCATACTCCTGCTGCGTCACCCCCAGGCGTTTGTCGAACGGGGCCAGTTCACGCACGGTTATGGCAATGGTTTTAGTTGCGGCTATCTGTTTCTGCCAGTAAATCAGGTTGTGGCCAGGCGCATCCAGCGTTCTTGTGCGTACCAGGAAGGCTGTGTCAGCCCCCGGAATGACTTTTTGCGTGGTGATCCCCGCCTTTTCCATCATTTCCAGACTGACACTTTCGCGAAGCACCAGACTGTTTACGCGGGAGAAAACAAAATTAGCGATCTGGTTAAATCTCTCTTTCTGGAATGGTCCCACGCTGTGACCAATCATATAGACTGGTTTTTTTGCCAGCAGGGCGCAAAGCGAGTGCTCAAACTGCAAGGGCCCGTACAGATCGACGAAAAAAGAGCCGCCGACCTGAATCACTCCGTCATACTGCTTTAATTTATCGGTAAACTTCTGCAAATATTCCGGTACCGCAAAGTTTTTAAAGAAACCGCTGCCCCGGATATGTGCCATCATAATTTTGGGCATCAGACGACGCTTAATTTTAGTGACCAGACTGTTCGACTTTTTGGTTTCCAGGAACAGCTCATCCGGCAAAATATCCTGTTGCAATAGGTAGCTGGAGCTGGTGGGAAAGCGACTGATAACATCGATATCCAGATCGTTTCTTTCGAGGTAAAGCGAATCAATAATTCCGCGCAAAATAGCACCATCACCACGGTTGCCGCATGTGTGATTGCCAACTAACAAAATCTTCATAACACCCCACGGTTTTATTGTAATCCTACAAAATTATCTTTTTCGATAATAAACCAATAGCTACATAGAGTTATCCGAAAATAACGGATGAGCCAGCGCGCAATGTAGAGCTTATACGCGAATGACGTGGCGGAATGATCCCGCCAGTCATCAGGTCTTCTGCTTCAGTGCAAAATAGGGTACAGCCACCTGCTGGCCATTAATCACCAGCGAAATGTAACCTTCGGCCCTGGAGGTGTCGACCTTAGCGCTAGCAAGATGCCGCGTTTCGACCAGCAAATCACCCTGCTCGTTAGCACCGACACCTGCCAATCCATTATGAAGAGAGAAGCGGCGTACGGCCGAATGCACCTTCCCCCCTTTTGGCGGTTCGGAAAGCGACATCCGGCTGTCAAAACGCGCACACTGTCCCGTAGCGAATCGATCCTTCGCGGTGGTTTTTATGATCACGCCTGCAGAGCCTAACCACTGCGCGAGTTTGATAAATACCCGCGTGTCGGTGTCGTTCAAAGTGGTATACACAACGTCGTTAATCGGGCTGCTGCCTTCTACATTCCAGCTGGCTTCAAAGCCATGCACTTTACGCTGCAGATTGATAATGGCTTTACCGCCGGTATTGCGATCGTCGGTCATGTTCATTAATGCCTTAGTGCCTGAGCCATTACTGAACTGTGACTGACCAAAGACTTCGATTTCCCAGCTGTCTCCCACATCGGGGGTATGAATATTACCCAGCTCATACCACTTTTCTTGAGAACTGTGATTTTCTATACGGAAACGGGAAGTGAGGAAGTTGTATTTCATGCTGCCATCAACGGCGATGCCATAAGACTCCACCCGCGTGGAGCCACGCTCAAAAGCACTTAACCACTCATCATTGCCCAATGAATTATCAATCCAGCTACCGGACTGTAAATTGGTTTGACGCATGTTCAGCCGCGAACAGTGGGCTATTAGTGGATTCTTACAAGCCTCAAGACTCAAGGCATCAACAATCCACTGTCCGTTAGAGAGATCCCCTGGAAATTCGGAATGTTCAATCCAGCCATTATGGATAATAGACTGGGTACAACGTGGTAAATTAAGCACTTTGCCCTGACGACAGTGCTGCACATTGAAATTGGACAACTCAATGGCGGTGTTATGATCCCAGTTGCCTTTTTTAGTGAATGACCATGCGCCACGGATAACATCTCCGGTACATTTACTGGCATACCATTGATCGATCTTGCAATCGAGCGTATCAATCAGGCTTAGCGAAACACCACCAACGCCGATAAAGCGGAGACAGGAACCGCGAAAATATTGCCCGGCCGGGCAAGTATTATGGAAAAATCCCTGACCGTTAGGCGAATGTTCGATCTGACCTTCAAAACTGATATTACTTAGCTCCACCCAACGGGCATTAACCTTAAACAGAAAATCTGATTTCCCATCAGAGACCAGCGTGGTTGCAGGAAAATAGCCAAAATTTACCGGTGCACCTGCCAGGCGCAGAAAACGGACATACTTAGCAGAAATATCAAGTGATGAAATGAAGAAACGTCCGGCTGGAAACTGGATCGATAGTTTTTGGTTATTATTCTGCGCCCAGTGATACATGGCAGTCACGGCAGGCAGGCAGTCCTTTTGGCCATCAGCGACGGCACCAAAATCAAACAGAGTAATGCGATTCATATCGTCACTTACCCGTCGCCAGTGGAAATCCTGCCCTGATGAAGCGATATAGCCGCCATCATCATCTGCCGCCGTCAGTTCGCCGATAAAAGCACCTCCCCCTACTTCTGTACCATCATGCCAGCCTTTGAGACGAACTTTCGCCCCAGAAAATAAAGGGCGGGTTTGACGCAGCGAGGCAAAAGAGGAAATTTCCCCGATTAACTGGTAACCGCCCGGTTGAGACAGGCGGCGGCTGAACTCTGAAACGCCATTGTTTTTTACGTCCGGAACATAGAAAAGCTGTTGGTCATTGTCATTATGCAACGCCATCGAATACTCGCTTTCAGACCACAGAGCGCCCTTAGCCGCAACAAAAGTTTTCAACGTCTCGCTGTTCAGAACAATGGGTTGGGCAAGTAGAGAAACATCGCCATTGGCATTTTTCACAAACACATCAACCACATTCTGCGGCTTTGTGGGATCGCTTCCGGCCTTACCAATATAAAGCTTTCCCTTAAAATCTCGCCAGAATTGCTCTGGCATTGTAAAGACATCATCAGGCGAAAAGATCGGAACATCCGTTTTAGGAATAGCATCTGCCGATACTTTTTTTAGCGTCAGTGCATCCAAATCTTCGCTTCGCGCTCGTGCAGGAACAGCACCTAGCGCCGCCGTTGCCACCATAGTTGAAAATGCCGTTCGAATTAACTCTCTGCGTTTCATAAAATTAGCCCCGTGATTCACTCAAGGTTTCATTGCTCATTCACCCAGATGCATTTTTATATGCGGACAGCTTAGTTTCTTATTATCCTTTACGGTCTTTCTCATAAAGAAACTTCATAACTTTTACCGGCATTAAGCGTGTCATGGTACGGATAAGAAAATAAATCGCGCCATGGATGAATCCGGTCTGATTTAATTTCCTTTTCAGGCGATAGAGCTGAACTTCACTTTTGATATAAACCCACCCTCGCCTTTTATTCACCATCTCGCTACCTGCCCGAACCTTCATCAGAACTTCAGGCAAATTAGACACCGGGTAGCCCTGTGACATCATCCGCAGCCAGAGGTTGTAATCTTCCATAAACAGATGATGCTGATAGCTGCCTGCAGCAATCACCTTATCCTTACGGAAGACAACACACATATGGTTAAAGGGGTTTTTCATTTTGGCGAATTGATGGATCTCGCTATTGCTGAGAGGCAAACGTTTTAACCGCTCTTTACCATGCTCATCAAATTCGATGACGGCAGCACCTGACAAAACGACTTCAGAATGCGATTCCATATAGGAAATTTGTTTCTCAAAGCGTTCGGGCAGACAGATGTCGTCCGTATCCATGCGCGCAACAATATTGTGCGTACAGCGCTCAAGCCCGGCATTTAATGCCTTACCCAGCCCGACGTTTTTCTCCAGAGGTACGATAACCAGCGGTAATAAAACAGCCCATCTGGTTACCACCGCCTTAAGAGGTTCACTAACCGGGCCGTCATAGACTAAAACAATTTCATCAGCAGGTAATGTCTGTTGATATAAACTCTCAAGGCATTGCTCAAGATTATCTGGCTTCTCTTTATTATAGAGTGAAATAAGTACTGAAAACATGACACCTTCCCCTTAGTTCAGGATTTCATTCCATTTTCTTAAGATTAACTCAGGCCCATAGTTCACAGAATTATGCCAGGCGGTTTGAGCGAATTCTTTTCTCAGGTCGTTACTTTCAATAAGCTGATTTAACCGATCGGTAAATGCGTTATCACTTTCATAATTGATGACATAACCATCATCTTTAATGATTTCCGCCGGGCCTGTTTTACAATCAAAAGCTATCGCGGGTAAGGCATAATTCTTAGCTTCAATTAAAACCATCGGCAAACCTTCATAGCGTGAAGTCATAGCGATAACGCCAGATGAACGATAGTATTCGCTAATATTTTTGCTTGGGCTAACTATCTCTGCACTTTCTTCCAGTTGATATTTTTTAATTTTTTCCAGTAGTTCTGTCTTTTCTTCACCATCACCGACAATAAGCAATTTCCAACCCTGTTTATTTACATTTTTCCAGATATCAAGCAGACGGCCGAAGTTTTTTTGGTAAGTCAAGCGTCCCACGGCCAGCACTCTGTTCTGCTTCTGTGCGAAAACATCATCAAAGCGATTGAGGCTGTTTTCGTGATGGAAAGGTGACATGTTCCCAACAACGTGCACGTTTTTTAGCGAAAACGATGATGTAAGATAATTTTTATCATGGTGCGTCAGTACCACCACCTTCTCAGCCAGCCCGTAACAGAATACCTTTAGCTTACGCACAGCAGTGCTAAAAGTCTCAATCGAAACGTGATCGCAACAGATAAGCCTGGATTTAATACGGAATAACTTTGACAGCAGGAGTGCCTGAACAGAAAGTTTACCCATTGAGATGATCATTATGCCATCAGGGCGCATATTTTTAGCATAACGAATAAACTCTAACAGCTTTAATATACGCACTGAAGATTTCGGATAGCGAATAGAGACTTTATTATCGACAGGGTAGAAGGGATCGCCTGGATTTAATGAAAACAGGGTCACTTCATATTGATGGTTACTCAATAAACTCGACAAGGTACTGGCTACCCTGTCAGTCCCACCACTGTTGGATATTCCATCAATGAGGATTAACAACTTGTACATGTTAAGCATCCTGTTAATAATTTCAGCCCGAATTGCAGGTTGATCACTTGCCAGATAAAAAAATATTGTCAAAATGACAGAGAAAAGATATATGCCGCTCAATCTGTCTAGCCTGCACCTGGCTAAAAGATTTTTCTCTGCAATCCATTCATCTGTATATGTAGCGGTTAGCTAAAAATCCTGAATAATGGCGCAACGCTGTACCCCAGAATCGACTGAGCAGAAAGTACCGTGTTATAAGCAAGATAATAAGTCGTAATGGAAAACAACATAATGAAGTTCAGTAATAAATTACGTATACGTAGCATCAGGAATGCAAATAACAGCGGTTCCGTATGAAGAAAAAGGTTACCAACCCTGCCACCAAAAATACTGAAATCAGAGAAAGTGATGCGTACCGCAGCACCTATGCTGTAAGCAACCAGAAGGATATAGACAAAACGGTCTTCCTTCATGATTCCGTTACGGAAATAATAAAGTGTAAAAGCACCAATAAATGCAATATTTTTCAGGTTCGCCAGGCCGAATACCGGGGAAGTTGTATCAAAATTGGTTCCGCTGTAGCTTGCAGCGCGCTCCCCCAACACTGGGACTATTCCGAGAGAGTCAAGGAACAGTTTTTTACCACCGATAATGCCCAACGGGATAGATGCAAAAACCACTATCAGCGGCAAGTACTTACGCTCCCGAATGAAAAAGAAAGGAATAATCATAACGATGGTATACCCGGTGGAGTGAGACTGGGTACTAAGAATAATAAAAAGTAATGAGAGTAAATAGTTACGCGCCACCAGACTACATATAAAGGCAATAGCAAACGCACTACATAATCCGAAACGGATTTGATTCATATCCTTGTTGATGAACAGATGTGCCGAGTAAAGGCACAGAGAGCACAGGATCAGCGGCGAATATTTTTTATAAACCCAGGCGTTGGTCGACACCGCGATAAAACTGATAAACAACAGGAAGAAGTAGCTCTCATGGGTGAAGCACGATGCTAACCACGCCAGCAACATGAAAAAATTCTCATAGCGATAGATATCTGCTACCGCCTGATAGCCGGTCATGCCCGTTTGACGGGAAAAATCATGGAAAAATCCAACATATTGTGAATCATCCATACCGGAATCTGGCCCGCGCATTCCAGCGAACAAAATTAGCGCCAACACCCCTATCAGAAAGAAATAGTTAATCAATAATTTCGTTTCTGCTTTGCTGGCCTGATTAATCATCGCCAGTTCAAAAAAGCAAAAAACGAGAATGCTGTAGCTAACTATCCAATATATAGCCATAAATTTACCCGTTATTATTCTGCAGCGACCGCTACATTCCTCCCAAACGCGCCCGTAATTTATTCATAAGGCGCTTGAGGAAGTCGGTGCGGTTATCTTTATTGGTCAAGAAAAAGTAGCGGGCAAAGCTTAGGCTGGCCTGCAATGGTTTACCGTCCATCTTATAACGCAGCGGTAACTTATAGGCTTTATAGGTATGAACATCACGCCTGGTGAGATACGGCTTCATTGCGTCCAGCCAGAACAGAGAATACTTAACCGATTCCCCTTTATGCTTCGATCCAAATTGAGTCACCATATGATAATTAGCCAGCGGCTTGTCTATCATCACGAAATTAAAGCCCAATTTGTCGGCACGGATGCATAAATCGTAATCCTGATGGCGGATGTACCTTTCATCAAAACGGATTTCAGCCGCATCTTCACGCTTTAGCACGATGGTACTGGTCTGGATAAACCCGTAGCAGCCAAAAAGATATTCGGCTATCGATTCATGTTCACCGACCGGCTTTAGCGGCATGACTTTAAGGAAGCTGCCATCCTGAATAATGTTGACCTGACTATAAATAATAAAGCGCCGATTGCCCTGCCCTTCCAGCCGTTCAATCAGACTCAAGTTCTGTTGCAATTTATCTTTATGCCATTCATCGTCGGCATCGAGAAAACAGACATAGTCCCCGGTAGCAAGGTCGATACCCCGGTTTCTGGCACCCGCCCCGTTAAGTTTTATCTCAGAGAGTACTAAATTGATGTTTAATCCTCTGTAGCGTTCACTTCTCACCACTTCCGCGAGTTTTTGCGCATCGGCAGATTTATCATCGACAATAATTACGTCAAACTTTTTATAGCTTTGCTCGTTCAGACAATCAAGCGTGGTGATAATTGATTCTGATGCATTATATGCAGGTATGACAATCGAAAAGGAGATATCCTTCATGACCAGGCACCTTATTAAACATTCTCAAACTGACACTAGCCGTAATCGTGGAACCTTTCGACAGGGTGTAGAAAGGTTCCGCACGGCAGCTAGCTTTTCTCACCCTGTTTGTAGCTGTAGTCGTAATAGTCGTAACCATAACCATAGTTATTCGCTGACTTACGCACTACGGCATTGAGGATAATCCCTTTAATTTCGATGCCGTTCTGAATAAAGCGTTTGTAACTGATTTCAACTTCCTTGACGGTGTTGGTTTCAAAGCGCGCCACCATCAGTGAAGTGCCAGCCAGCTTGCCAATGATCGAGGCGTCGGTTACGGCCAGAATCGGTGGGGTATCAATCAGCACCAGGTCGTAATTTTTACTGGCCCAGTCAACCAACTCTTTCATGCGGCTGTGCATCAACAGTTCAGATGGATTGGGCGGCACCTGACCTCGGGCGATAAAATCAAAACCGTAATCTCCACGCTGCACCAGATCGGTACTGAAGGGAAGTTTTCCAGACAGAATGTCTGACAAGCCGGTTTTGCTTTCCGCGCCGAGCAGATCGTGGGTGTAGCCACGTCGCATGTCACCATCAATAAACAGCACTTTCTCGCCGGTTTTCGCAACCAGCGTCGCCAGGTTGGCGCAGATAAAGGTCTTACCAATCCCCGGACTGGCACCAGTGACCATTAAAATGTTATTTTCGGCATCCATCATCGCAAAATGTAAACTGGTGCGCAGACTGCGGATCGCTTCAATTGACAGGTCAGTAGGGTTACCCAACGCCAGTAACCTGTGATGCGGATCAACTTTTGCGGCCAGTTTTCGTTTCAGCTGCACCTCCTGATCTTTCTTACGCTGCCATTCGGAAAGCGGCACGCTGGCATAGACGCTTAAACCCAGCTCTTCCAGCTGCTCAGGATTATCAATCCCATGATGGAACAGCGCTTTCAACAGGACTAATCCGACAGACACCATCAGCCCGACGATCAAACTGGCGGCAACGATTATCAGGTTTTTCGGGGCAACGGGTTTTGCGGCGGTTTCCGCATGATCGATGATTCGGACATCACCTACGGTGCTGGCCTTACTGATATTCAACTCCTGCTGACGACTCAGCAGCTGCATATATATCTCCTGCCCCGCCTGCACATCACGCGTTAAACGAACAATCTCCTGCTGGGTTTGCGGCATCTGGCTGATTTTACCATTCAGCTGTTTCTGCTGGTTTTCCAGCGTTTGCCGTTTTTCCAGCAGGGCGCGATAGGTCGGGTGATCCTTTTTGAACAACTGGGATACTTCCGCTTCCCGGAAGGTTAACTCGTTCAGCTGTGTCTGAATGCTGACCGAAGAATCAAGGGCAGACTTAGCTTCCAGTGACATATCGACCGAGTCATGCTGACGGCGGAAGACGTTGAGTTTATCTTCAGCCTGATCCAACTTACCGCGTACTTCCGGCAGCTGTTGGGCAAGAAACTGGATGCTTTTTTCGGCTTCTTCAGATTTGCGCGCGATGTTCTGGTACAGATAGTTATTAATGACCTGGTCCAGCACTCGGCTTATCTGCAGCGGATCCTCACCGCTATAGGTCAACCCTAAAACGCCGGTATCTTTACCCATATCGGCCACAACCAGATTGTTGCCGATCATTTTGATCGCTTGCAGGGTGCTCAGTTTGCTGACGGTGAAACGGGTACCTGCATCAGCATCAATATGGCTAACCAGCATGCTGACATCACCGTGCTGCTCGAACTGACCGACTTTACCTTTAAATAGCTCATTGTCATCTTTGCTGACGGTGTAACTATCCGGCCCGTTCACTTCTACGCTAAGCTCACGCTTATCCCAGAAAGCCGGAACAGTGAGACGTGAAACAGCTATCTGTTGCGCTTTTTTTCCCATAATGCGCGACAGGCCAGCGCCTATCAGCGGGAAGTGGTCCTGCTGTACCAGCGCATCAAGGCCGAGGTCAGCCACCGTTTTGCCCAAAACCATACGCGAGGTAATAATTTCTATTTCGGCGGCAGAAGCGGGTTGCGCGTTCGGCATCATCTGAGAAAGGTCATTAAGTACCGTGTTGGCATTCTTTTGCTCAACCTGCACCATCGCGTCTGCACTGTAAATTGGCGTCGCAAACAAACTGTATAGCGTGCCCATTAACGTAAACAGTACTGACACTGCCAAGATCATCCAACGATGATCAATAAGTTGTCCCACAAGGTGCGCCAGTTCGAATCTGATCGCCTCGCCACCGTTCGCTGACGGTTCCTTACTATTTGATTTCATGGAAAATCCCAACTATCGGCTTAATGCGTTGACCCATTTCTGGGCAGCGTTTTCAAGAACTCCATACACGGCCTCAAAGGCATCCCGGCTTTTCTTGTAGGGGTCCGCTATTTCTTGCTGATTGATCCAGTGTCCAAACAGCATGGTTTTGCCACGTACTGACGGGTTAATACGGCAAACAAGGTCGATATGTTTTTTTTCCATCACCAGAATAAGATCGCTGTCACGACACATATCTGCCGTAAGCTGTTGTGCTACATGATCCTGCAGGGACACGCCGCGTTCATCGGCCACCACGCTGGCGGTTTGATCAGCCGGGCTTCCTACCATCGCCTTCAAGCCGGCGGAAGCGATTTTCTTCTCTGGCAATGCGGCCATCAGCAGCCGCTCCCCGGTAGGAGAGCGGCAGATATTGCCGATACACACCACTAAGATTGAATTGATCATAAATTCAGCCGCCGTTTACCATTTATGAATAATCTGTACGTTACGTGTCGCATCGTAGACACCATTAATAGTTGGCACCAGCTGCGAGATCACACGATTCCAACGGGTGAGAGGGGTGGAGGTAACATAAACAATGTCATAAGGTTCTAAACGGAATTCAGTTCCCATTACCATTGCGGCGGCATCTTTGGTATTAAGCTGGTAGATATTGGCGATTTTACTGCGGTTTGTACCCTTAACTGGACGAATAACGAAAACGCCGGTGGCATCAGCAACGCTCTGATCCATCCCCTGTGCACTGCCCAGCGCTTCAGAAAGCGTCATCCCGCTGCGATCCATCTTCAGCGTCGCCTGCTGCTTGACTTCTCCCATCACGAACACTTTGAGATCGTCATTACGCGGCACGTAGAGAATATCACCAGGGTATAACAGATGATTTTGTGACAGATCACCATTTTGCATCAGCGCCTGAAGAGAGACAGGCTGTTCGCGTCCGTCATGCGTTAGCACCACATTGCGCCAGTCTGCGGTGGCGGTCAGACCACCAGCGGCATTAACGGCATCAAGGATAGTCAGGGGGACGTTGGTGATCGCCTGCTGACCTGAAGTAGTCACTTCTCCCGTCACGTATGTTTTTTGCGATTTAAATGAGGCAACGTTGACATCAACCTGCGGGCTTTCGACATACCTGGACAACCGGCTGGCAATTTCATCACGAATCTCTTGTACGGTATGACCTGCTACGCGCACTCTGCCAATGTAGGGATAGAAGATGGTGCCGTCAGAGTGAACCCAGTTACCTGTATCACTGGCGCTGCGGTATTGACCCGCTGGGGTGGTCAGTTCCGGATGGTCCCAAACCGTTACCATCAATACATCGCCCACGCCAATACGATATTCGTAGTTCTGCAGTTCCCGTTGCAGCGTAGCGTTAGCCTGAGCCACTACCGGCTTAGGCTTCATGCGTTCCACCAGACTCGGGGTCAGCGGAAAAACATTGACATATTTATCAATGTCAAAATCACTATCCTGCTGCTCAACAACGTCTTTGCCCATTGTCGAAAGATGGTTACCCGGCACGACGGTACAGCCGGAAAGGAGTGCTGCCGATACCAACACAGGTATCAATTTAGTTTTGATTATAATCATCTGGTTCATCGCTATCGGTAATTTGAATGACAGTGGCAAGACCGCCACTGTACGCGTCTGGAAGTCATCAGTTGATCATATCAGGCTTGATAATTATCACTATCCTTCGCTCCCTCGTTGATTAGTAAGCGCCATCACGTTTCAGAACCACCCCAATCGTTTTGAACAAAATGGCGATATCGTTCCAAAGTGACCAGTTCTTTACGTACCATGAGTCGAAATAAACGCGGGTTTCATAACTCACATCGTTACGCCCACTCACCTGCCACAATCCGGTCATGCCTGGCTTAGCCATAAAATAGTAATCAACATCGCCCGCATAGCGTTCAAGCTCGGCTTCAATCACCGGTCGTGGCCCGACCAGACTCATTTCACCCCGTACCACGTTCCATAATTGCGGCAGTTCATCAAGACTGGTTTTACGAATAAAATGGCCGATGCGAGTAATACGCGGGTCGTTTTTCAGCTTAAAGTCTTCATCCCATTCGGCACGCGCGACCGGATCGTTACGCAGCACCTCTTCCAGCACCTCTTTGGAATTCACCACCATCGAGCGGAACTTGAGACACTTGAATTTGCGACCGTCACGACCGACGCGTTCATGGCCATAAATAGGTGCCCCTCCGTCGCGTGAAACCATAAAAATCAATACGACTAATGCGGGTAGCAGCAAGGTGATAATGCCCAGCGCGCCAACAAGATCGAAGGTACGTTTCAGAAAGCGTGAACTGTGTTTAGCGAGATTATTACTGACCCTCAGGATCATCACTTCATGGCTAAAGATATAGGCCATATCCGTGCCATAAAGCGGAACGCCGCGTAAAGAAGGGATCACCGAAACCGAGCGGCAATTGTGGGTAGCCAGATTTTTTAGCCACCAGTCACGCGACTGACTCTGCTCATATTCAACCGCCACGATAAACTGCGTATCGCTGTCTACCAATGCCCACAGCTGCGATTCCTCTTTCAGGACTGGAACCCCAAACAGTTCAAGGGCGGTCTGGCTCCCGTCAACATCGTAGAAGGCAACCACATCAAACCCCATCATCTCTTCGCTTTGCAAAGCCTGCCAGGCTTCTTGCGCATTATCCCCACTGCCAAGAATGATTGACTGCTTCTTCCATAGCTTTTTACGATTTAACAGACGTTTGACGCAGGCACGCCCAACAGGAACCAACGCCATGGACAGGATCCAGGTTAATATCCAGATCCAGCGAGAAAGTTCCCATTTAGATAACGCACTAACAGAAAGGTCAACAATTGAAAATATCAAGATTGTTCTTAATACTTCTTTCAGCTCAAACCAGAAAGGTTTTCGATAAGTGTAGTGACGTAACCGCACCCAAAACCAGCCGACACAGACCACCGACAGCAAAATGTGTGTCGCTATTTTTAGATCTAATTCGTGTTGCGGAATCCCCGTAAGAGTTTCACCTGAAAAGCCATTAATCAGCACGATGGCGAGTGCCAATGCTACATTAAAAAAGATGAGATCTGACAGGGCCAGTGACAATCTGATTAACAACCCTTTAAAGGTGAATTCAATTTCGCGCATAATTAACTCTTAATTTTATCTCAGGAATCCTGTGATTTATTGGTTTTGAAGCGGGAGTGAGGGATATTGCTTGCACCACGTCCTTTATTACACAGGGAACTCATTCAGAAAATTCTACAAAAGGTCATCATAACTGCATCACGAGCAGGGTTTTGGGTGTTAAAAACAACTTAACTATATGGTTTCCTGGATTTTACTGAACGGGTTTATCACTCATCAAGACACGCTACCGCCCCTGGCTTGTAGCTGCCAATGCGCTGTAAATGTTGCCGTTTGCTGTTAAAAGCCCGTCATATCCGACGCCCGCTAACATTTATCAGTGGATTGTGTGCTGCCTCACAAAATTCATCATTCCCCCCCACTGCACTGTGCCAAATACAACGCCCACGCAGACATTCACTAATATGTTGCTATACTAGTTATAAATGGTCTCTTTACAAGAGTCTCTCTGCCCGTGCTGACTCTTTTAGGAATAAGACTACTTTCATGTTGCGCCAGTACCACTTACCCCCCATTTTAGCCACTTTAAATTGAGATTATTCTCAATGTTTTTTCTTCTAAATCCAGCTCCCCCCTCCTTAATCAACCCAGTTGATATACGATTAATCCTGGATATATGTAAATTATGAAATGCGGTATGCCTGATAAGTAGTGTCAACATAGCTTTTGCATCCATAACAATGTTTTGCCCGCTAAGCAGGCTGACAGAACTTTAAATGCCCCCATCATCAGGTTGAAATATTCATACATACCGCCCATCATGGATTAATCAAAGATGTCATTAAGGTGAAGTCATGTTCGAATGGATCGCCGCCCCGTCAATTTGGGCCGGCCTGGTCACTTTAGTGGTGCTGGAACTGGTGCTGGGCATAGACAACCTGGTGTTTATTGCCATCCTGGCGGAAAAGCTACCACCAGCCTTGCGCGACCGTGCACGCCTGACCGGCTTATCACTGGCATTAGGAATGAGACTGCTGCTGCTGGCTGGCGTATCCTGGCTATCGTCACTGACTTCGCCATTATTCAGCCTGAGCGGGCACCCCTTCAGCGCTCGCGACATCATTATGTTACTGGGGGGTTTATTCCTGCTGTTTAAGGCTACGATGGAACTGAACGAGCGGCTGGAGGGTAAAGATCAGGCGGATAGCCCGCAAAAGTACGGCGCCCGCTTTTGGCCGGTCGTCGCGCAAATCGTGGTGCTTGACGCGGTATTCTCCCTTGACTCCGTGGTCACCGCCGTTGGTATGGTCGACCAGCTTGCCGTGATGATGGCAGCCGTCATTATCGCCATTTGTTTGATGTTGCTGGCCAGCAAGCCGCTAACAGCTTTTGTTAACGATCATCCGACTATCATTATTCTGTGTCTGAGCTTTCTTCTGATGATTGGATTCAGCCTGGTGGCAGACGGCTTTGGCTACGCCATTCCAAAAGGCTATCTGTACGCAGCCATTGGCTTCTCCGTGATTATCGAAGCACTTAATCAGCTGGCCCGATTCAACCGCCGTCGGTTTCTTTCGGCACAATATCCGTTGCGGAAACGCACGGCGGATGCGGTGCTCAGGCTACTGCGTGGGCATCCTGACCAGGCCGAACTGGATGCAGAAACCTCTTCGCTGGTGGCAGATCACAACGGACGTAAAGCCATTTTCAATAAACAGGAACGTATGATGATCGCGCGCGTACTGGCAATGGGTCAGCGTAGCGTAAGCAGCATCATGACCACCCGCCATGATATTCAACATATCGATCTGGCCGAGTCGCCGGAGAAAATCCTGGCACAGCTTGACGCTAACCAGCATACGCGCCTGCTGATAACTGAAAACGGTGACGAGCCGCTGGGAGTCGTGCATGTGATCGATCTGCTGAAGCAGGCACTTCACGATCGTCGCATCGATCTGCGCGTGCTGATGCGCCAGCCGCTGGTCTTTCCTGAAAGGCTGCCCCTGCTGCCGGCACTGGAGCAATTTCGCAGCGCCCGCACCCATTTTGCTTTTGTGGTGGATGAGTTTGGCTCGGTAGAAGGGGTGGTCACGCTCAGTGACGTGATGGAAACCATTGCAGGTTACCTGCCAAACGAAAGTGAGAAAACCGATCCGCGCCATGATATCCAGCAGCATAACGATGGCAGCTGGACGGCAAATGGCCATATGCCGCTGGAAGATCTTGTGATGCACCTGCCGCTACAGCTCAGTGAGAAGCGCGACTATCATACGCTGGCGGGACTGCTGATGGAGCATCTGCAGCGTGTTCCCCTGGAAGGCGAAGAGGTAGAGGTGAGTGGCTATCTGTTTCGCACCTTACGGGTTGCCAGCCACAGGGTGCAGAAGGTGCAGATTATTCCGTTGCCGGGATCGCTCTGAAAACCAAAAAAATAGGCCCTGCCCTTCGCCTTCCGCATCAAGGCGGCCAGCATAATGGCGGCGGCGCTCACTTTCGGCCGCCCGCCATCAAAGCTCGTTGATCAACTTTTTAACGTCACTGCTATCAGACTTGTCAGGGTTACGCTTGATCCATTTTTGCAGGCGATGCCGCGCTTCGTCACGCACCTGCTGGCGCAGCAGCTGGTCCACTTTCAAGTTGTAATTAACAGCCGACCACGGCCCGTAAACCCTCAGGGGCACCGGCAGTTGCTGCAAACGCTGCACCAGCTCGCTGTCCCCGCTCCAGCCTCCGGCGATCGTCACGCCAAACAGCACGTCTAAATTTTTCTTAATTAAATCGATGCTGCCGCTGGCGTTGTAGGTGAGCATCGCCGAGCTGGCGTCAAGCCGGGAGAAAGCAATCACGCCATTATTCAGGGTAGCGCTTCCCTGGAGATGTAGCGGATTTGGCGTGCCGTCGTCGCTCTTTCCACGCACCTTAGCGCTATTATTTTCTACCGCGCGCTGAACCATCTGCATCAGATTCAGGCCGGCAAACTGCGCGTCATCAAGACTCAGTTCGGCCTGCCCCTGCCACTGATGCTTAAACGCGGCCACGTTCAGTCCATCACCACTAAAACGCCCCCGCAGCGACAACGAACCGCTGATGGTGTCCGGAAGCTCAAATCCTTTCAGCAACGAACTCATGGCAATCTGCTTCAGCTCCGGGATCAGAGTGACCTTGGTCGGCGCGCCGCGCGCATCCACCGTACCCGGCAGCGAGAAGCTTCCCCCTTCGCCCGTCCCTTTGAAGGTGTTCATGGTCAGCAAACCCTGCTGGCTGGCAGCGTGCAGCAACACATGATTCATCTGCATCTGACGCCAGCGAAGCTGATCCACTGCCAGCGTCAGTTGCCCATCCAGAGCATTGAGAACGGAATGGACATTGTCCGTCACCGGTACGCTGGCGATAACCGGGGCATGGCCGCTACGCGGTTCAGTCGCTAAGGCGTCTTGATCCATAGCGCCGGACAGACCCAACAGCGAATCAAGGTCGAGACTGCCGATATGCAGGTTAGCCAGCAGTTCGGGGTGCGCGCCCAGCGTCCCCGACAGGGTTCCGCTTAGCTGGCTGTCATTGGCGTTAAGATGGATGTCTTCGAGGCTGAAGCGCCCGGTCAGACTCTCCCAGTTGGCTTTCATCTGCGCCTTGCCCTGGATACCGGCCAGCGGTAGATCGACCCCCTTGAGCTGATAATCTGACTGCTGAACGATCGCCTTCACCCGCTGTGGGTAATCAGTGATATCCAGCTCGCTGCTCAAATCTAACTGCAGTTCGCGCTGGTCGCGGTTAATGCGGCTACTGATTTCAATGTGCACCTGGCGCGGCTGGTTCTGGTCAAGCGCCAGATTCAGATCGCGTACATTAAGCTGCTCGCCGTTGCTCTGCTGCCATACCAGCAGGCCGTCAGCAATACGTAAATGGGAAATGTCGAACTTCCAGCCACGCGCAACATCATCAGTGGGCGAAAAGGTGCTGCTGCCGGCAGGGCCGATCGGCGCATTAACGGGAGGAAGGCTTTTACTGTCCGGCGTCAGACGTATTACCGCGCCTTTCAGCATCACCTGTTTTACCGAAAGTTGGTGAGAGAACAGGGGCAAAAGATTCACGTCAAGACGCATATTAGCCGCGCTTACCACCGGCTGCCGCGCCCCCGGAGCGGTCAAGGTGACCGGACCGGACAGGATGCTAAGCTGCGGCCAGACATGCCAACGCAGATCGCCGTTAAGCGCAAGGTGATAGCCGCTACGCTGCTCGACCTGGCGGACCATGTAGGCGCGAAAATCGTTCGGATTCACCAACATCACCAGCGCGGTCATTCCGGCAACCACCACGACCAGTAGTATCGCAAGTGTGGTAATAAACCTTTTCATGCCTGCTCCTTAACTCTTTATTTTGCCACTGACTGCCCGTCACCCGGTGCCAGGCCAGGGGTTCACCGGGTTGCCACCTTGTGCAATCTTAACCCACAGGCGCACCTTCCGCTCATTTAGTCCTTATCTATACGGCTGGCAACCGCGCCCTGTTGGCCTTTGTACTTGGCATCCTGGCGGCTGTTGTAGGGGCGGGCAGCGGGGCCTGAAAGCGGCTCAAAGCTTAACGCACCGATCAGCATGCCGGGACGCAGCGCCAGCGGCAGCTTACCTGAGTTATAGAACTCCAGGACGATGCGCCCCTGCCAGCCGGGATCGATACGGTGTGCGGTAACGTGAACCATCAAACCCAGCCGCGCCAGTGACGAGCGGCCGTCCAGCCAGCCGACCAGATTGTCCGGCAAGGTCACCGACTCCAACGTCACCGCCAGCGCCAGTTCACCCGGATGCAGAAAGAACGCATCACCTTGCGGCAGGACAATCTCATCGCTCATCACGCGATCCAACGCCGCGCTGACCTCATCTTTAGGGCCGCTCAAATCGATAAAAGCAGCGGTATGGCCACGGAAGGTGCGGAACTGGTTACCCAGGCGCACATCAACGGTCGCACCATTAATGCGCTCTACAGGCGGGCGCGGATCGATACCCAGCTTGCCATTGTCGAGCCAGGCTTCAATATCGCGGTCACATAGTCTCATTCAGGATCTCCGGCTGGCGCTTCGATTATTCAAAGAACTGATTTATTTTCGCTTTCAGGATATCGATGGCAATACGATTTTTGCCGCCGCGCGGCACGATAATATCGGCGTATTGCTTGGAGGGTTCGATAAATTGCAGGAACATCGGCCGCACCGTTTTCTGGTACTGTGCCATCACCGAGTCCATCGACCGCCCACGCTCGTTGACATCACGCTTCATACGGCGCATCAGGCAAATATCGAGCGGGGTATCAACGAAAATGGAGAAATTCATCTCCTGGCGCAAGCGAGCATCGGTCAGTAGCAGGATCCCTTCCAGGATAATCACCTTCTTCGGTTCAAGGCGAAGGGATTGCCTGGTACGGGTATGCTCGACATAACTGTAAACCGGCAAATCGATAGCCTTGCCTGCTTTCAGCATCTGCAGGTGCTGTAAAAGCAGGCTATGATCCATGGCGCTTGGATGGTCGTAATTGGTTTTGACCCGCTCTTCCATGGTCAGATGACTCTGATCTTTATAATAGGCATCCTCGGGGATCACACCAATATTTTCATCACCGACACGCTCGCGAACTTCACGATATAGCGTACTGGCAATAAGACTTTTTCCCGAGGCGGATGCGCCTGCGATACCTACGATGACGCACTGATGCGACTTGTCAGCCATATTTCAAAGACCTGGTTCTGAGACAATATAAAGGGTAAGTATTCCCTGTTAATTTCCGGATACAGCATGGCCTCATCAGGCCGTCCACCTGAACTCGGTAAAGTCAGATGAGCGGGCAAATGATAGCAACCAACACATCTGCAGCTGAAAATATAAAGGGCACAGCGGCGCAATTATAAGGAGTAACCCCTTATGATGCCAGAAAAAAGCACCTTCGCCTTTTCAGACTTTACCCTTAGGCGGCAATCGCTTTCACCGCTAAACTGGGCAACAGAAAACAGTTATAAGGAATTAGTGTGTTCTGGCCTCTTATCCACTTTCTTACCTATTTGGGTGACAGCATGTTGCTGCTACCCACCGCCCTGATCATTGCGTTGTTGCTGTTCTGGAAGAGTGACGATGAACGCAGCGCCTGGTACTGGCTACTGACATTTTGCACGGCCGGCGCGCTGGCCAGCCTGTCTAAAATCGCTTTCATGGGTTATGGCATCGGCAGCGCCCGTTTCAATTTTACCGGTTTCAGCGGCCACAGTGCCATGTCCGCAACCCTGTGGCCAGTGATGCTGTGGTTAATGAGCGCTCGCCTGAGCGGAGGGTGGCGTCGTGTCGCGATAATCATCGGCTATTTCATTCCTTTGTGCGTCGGTGTTTCACGTTTGGTACTCCACTACCACTCAGACAGTGAAGTCATCAGCGGATTATTACTCGGCTTTACCTTGAGCAGCGTTTATCTGATTGGCCAGCGCCATAATTCTCGCCGCACTATCCCCACGACACAACTGTGCCTTGTGCTGATCGTCCCCTTACTGCTGATTAGCCAGGGGCGCAAAGCCACCACTCAGCAATTCCTTCAGCACATTTCTGCGCAGATTGCCGGCATTGAACAGGCCTGGACGCGTGAGAAATTACTTAAACTATCCCAGTAAACGGCGGGCGTGGTCGGCTTTGCGTCTATTAATACCGTCACCCACCTCAAGGCCGTGGCCGGCTAATCGTCGGGCGAAGCAGCAAAAGGCATCCTCCTTTGCTCCGCACGGCTAACCCTTTTCTCAACGCGGTTGAGAGCGTCGCTGAGCGGTTATTGGCACGCTGAAGCCGCTGGTGCTTGCACGGCCTGCACTCTCAGGCTAAAGTCCTCCCTTTTTTTCACACTCAGCGGAGGAAACGATGTTTATCGGTTTCGACTACGGAACGGCAAACTGCTCTATTGCCAATATGGAGAACGGCGCACCCAGGCTGCTGCCGTTAGAGCAAGGCTCGCCTTATTTACCTTCAATGCTGTGTGCGCCAACCCGCGATGCGGTAAGTGAATGGCTGTTCCGTCATCATCAGGTGCCAACTCCGCAGGCAGAAAATCAGGCGCTGCTACGCCGCGCTCTGGCTTTCAACCGTGAAGAAGATATTGATGTCCTGCCCGGCAGCGTCAAATTTGGTCTGGCTTCGCTGGCACAATACATGGATGACCCGGAAGAAGTCTGGTTTGTAAAATCGCCTAAATCCTTCCTCGGTGCCAGCGGTTTAAAGCCACAGCAGGTGGCCTTTTTTGAAGACCTGGTCTGCGCCATGATGTTGCATATCCGTCAGACGGCGGAAAACACGTTAAATGACAGCGTCACTCAGGCGGTGATTGGGCGACCGGTAAACTTTCAGGGGCTGGGTGGCGATGAGGCCAACCGTCAGGCCGAGGGCATTCTGGCGCGCGCCGCCAGCCGTGCAGGGTTTAAGGAAGTGGTTTTCCAGTTCGAACCGGTGGCGGCCGGGCTGGACTTTGAAGCCACGCTGGGCAAAGAAAACCGCGTGCTGGTGATCGACATCGGCGGGGGGACCACCGACTGTTCCATGCTGCTGATGGGGCCGCAGTGGCACGATAAGGCCCATCGCGCGGACAGCCTGCTGGGCCACAGCGGCTGCCGCGTCGGCGGTAACGATCTGGACATTATGCTGGCGTTTAAGGAACTGATGCCGCTGCTGGGCCTGGGCGGGGAAACCATAAAAGGCACCGGGCTGCCTGCCCTGCCGTGGTGGAATGCCGTGGCGATCAACGATGTTCCGGCACAAAGCGACTTCTATGCCACCGCATCGCGCAAGCTGTTGCAGGATCTGATCCGCGATGCCGCCGAGCCGCAGAAAGTGCAGCGGCTGCTCAAGGTGTGGCAACAGCGTCTTGGTTATCGCCTGGTACGCTCGGCAGAAGAAAGCAAAATTGCCCTGTCACAGCGCAGCAGGGTTCTGACCGCGCTGGACTTTATTGATAACGGTCTGGAAACCGAGATTAGCGTGGCGGGATTAGAAGCGGCTATCAGCCAGCCGCTGGAACGCATTCAGGAGCAGGTGTCGCTGGCGCTGGCCACCAGCGGCACTCGTCCCGATGTCATTTACCTGACCGGCGGCAGCGCCAAATCTCCGGTTCTGCGCGCCGCGCTGCAACAGCAGCTACCGCACATTCCGCTGGCCAGCGGCGATGATTTCGGTTCAGTGACCGCCGGTCTGGCACGTTGGGCGCAGGTGATGTTCAGATGATCGCCTCCGGGCGGGGCTTGGCAGCAGCCACCCATCGCTTTTAATAACGGCTCGCATCCGATAGCAGGCGCAGATCCTCATCCTTCAGCTTCAGCACGGCGGCCTTCGCCAGCTCATCAACCTGTGCCAGCGACGTGGCGCTGACGATAGGCGCGGTGATCCCCGGGCGTGCAATCTGCCACGCCAGCGCAACCTGGGTCGGTGAAGCGTGATACGTTTCGGCCACCTGCACCAGCGCGTCAACAATTTTCAGCCCGCGCTCATTCAGATATTGATCAACCACGCCCTGGCCACGGGCGCTCTTCGCGGCATCCTCTTTGATACGGTATTTACCACTCAGGAAGCCGCTGGCGAGTGAATAGTAATTAATCACGCCCAGCCCGTGTTCAATAGCGACCTGCTCAAGGCCGCTCTCATACCCGGCGCGATCGTAGAGATTGTATTCCGGCTGCAAGGTTTCATAGCGTGCCAACCCCTGCTCTTCACTGATTTGCAGCGCTTCACTCAGGCGTTCAGCCGAATAATTAGAAGCGCCGATAACCCGCACTTTACCCTCTTTAACCAGCGCGTCGAACGCGCCCAGCGACTCCCGCAACGGCGTATCTTCATCGTCGCGGTGGGCCTGATAAAGGTCAATATAGTCAGTTTGCAGGCGCTTCAGGGAGGCTTCCACCGCCTGACGAATATACTTCGCCGCCAGCCCGGTTTTACCGTTTCCCAAATCCATACCGACTTTGGTGGCGAGGATAATCTGGTCGCGCTTGCCGCTGTGCTTCAGCCAGTTGCCGATAATCGTTTCTGACTCGCCGCCCTGGTTGCCGGGCGCCCAGCGCGAATAAACGTCGGCCGTATCGATAAAATTCAATCCTTTCTCCAGCAGTGCGTCGAGCAGAGAAAACGACGTCTTTTCGTCGATAGTCCAGCCAAATACATTGCCGCCAAAGGTCAGGCGCGGAACCTGAATAGCGGAACGGCCCAGCGGGCGCAGTTCTGAATGACTCATGATGATTCTCCTGATGAGAAGTGGATGGCGCAGTGGATAAGACTAGCAAACATCATTCAGCGCGCTGCGGTGATTTGTAGCAAATCATTTGCAAATATTGAATTTTCTCTACGCGACAGCCCGCATCTGAGCCGTTATCCTTATTTCCTTCATTTTTCAGCGCTTGAAATTCGCTATCCTTACCCGCCTTGAGGCTGGTCCCTTATCCCGCCCAGCGCCCTGCATTAATTTCACGGAGAGCAGTACACAGGATGAAAATACCCCGCCGTTTCCCTCTTATCGCCATGACGATCGCCGCCATGTTGGCCGCTGCCGCGCTTTACGGGTGGTACAGCCACAGTAGGGCATCCACGGCGCAAACCCGCCAGGGTTCAGAACAGCAGCGAGCCAGCGCACAGCACGCGGGCGATAGACCGCTGCCGGTGCAGGCCGCTGAGGCAGTACATCAGAGCGTGCCGCAGTATCTCTCCGGGCTGGGCACGGTGACCGCTGCCAATACCGTGACGCTGCGCAGCCGGGTTAATGGCGACCTGGTCGCCCTGCATTTTAACGAAGGACAAGAGGTTACAGCCGGACAGCTGCTGGCTGAGATCGATCCGCGCCCATACGAAGTGGCTTTAATGCAGGCCGAGGGGCAGCTGGCGAAGGATCGGGCAACGCTGACCCATGCACGGCGCGACCTGGCGCGTTATGAAAAACTGGCGCAAACCCAGCTGATTTCTGCTCAGGAGCTTGACACCCAGCGCGCGCGCGTTAGTGAAACGCTCGGCACGGTCAAAGCGGATGAAGGCAGCGTGGCCAGCGCCAGACTCAACCTGTCCTATAGCCGCGTGACCGCCCCCATCTCCGGTCGGGTCGGTTTGAAACAGGTCGACGTTGGCAATTATGTCAGTAGCGGCGATAGCAACGGCATGGTGGTGATTGCCCAGACTCATCCTATCGATCTGGTCTTCAGCCTGCCGGAAAACGATATTGCCAGCATCCTCAGTGCACAGAAAAACGGCCAGCTGCCGGTGGAAGCATGGGATCGCAGCAACAAAAAACGGCTGACCCAGGGCGTGCTGCTGAGTATGGATAACCAGATTGACAGCACTACCGGCACCGTTAAGCTGAAAGCGCGCTTTGATAATCGGGACGACCGCCTGTTCCCTAACCAGTTTGTCAACGCACGCCTGAAGATCGGCACGCTGCAAGAAGCCATTGTCATCCCGACAGCCGCATTGCAGATGAGCAACGAGGGTCATTTTGTCTGGGTGATTAACAGCGACAATCAGGTCAGCAAAAAAACCGTTTCGCCCGGCCTGCAGGATAGCGAGAAAGTGGTGATCGGCGACGGGCTGGAAGCCGGCGAGAAAGTGGTGACCGACGGCATGGATCGCCTGACCGATGGCGCACAGATAGAAGTGGTGCCCCCCCAGGCCACGCCGCCCGCCGGCAAAACCGCCCTGCCCGCCACGGGAGCCAGCCACTGATGCAGGTTATGCCCCCATCGCCCGGCGGCGGTCCGTCACGTCAGTTTATTCTGCGGCCGGTCGCCACCACGCTGCTGATGATCGCCATGTTACTCGCCGGCATCATGGGCTATCGCGCCCTGCCGGTTTCCGCCCTGCCGGAAGTGGATTATCCCACCATCCAGGTGGTCACTCTGTACCCGGGTGCCAGCCCGGACGTGGTGACCTCGGCGGTCACCGCCCCGCTGGAGCGCCAGTTCGGGCAGATGTCCGGCCTGAAGCAGATGTCCTCGCAAAGCTCCGGCGGTGCCTCGGTGGTCAACCTGCAATTCCAGCTAAGCCTGGCGCTGGATGTTGCCGAACAGGAAGTACAGGCGGCGATCAACGCCGCCACTAACCTGCTGCCGGGCGACCTGCCCAATCTACCGGTTTACAGCAAGGTCAATCCCGCCGACCCGCCGATGATGACGCTGGCCGTCACCACCACCAGCATGCCCATGACCCAGGTGGCCGATATGGTGGAAACCCGCGTGGCGCAGAAGCTATCTCAGGTTACCGGCGTAGGCCTGGTGACGCTTTCCGGCGGGCAACGCCCGGCGGTACGGGTGAAACTGAACGCGCAGGCGCTGGCCGCGCTCGGCATCACCAGCGAAACGGTGCGCAGCGCGATCGGCAGTGCCAACGTGAATTCGGCAAAAGGCAGCCTCGATGGCCCGGAACGCTCAATTACCCTGTCCGCCAACGATCAGATCAAAACCGCTGAAGGCTATCGCCAGCTAATCATCAGCTATCAAAACGGATCGCCGGTGCGCCTCGGCGACGTGGCAACGGTAGAACAGGGAGCGGAAAACAGCTGGCTGGGTGCCTGGGCCAACCGCCAGCCGGCCATCGTGCTGAACGTACAGCGCCAGCCGGGAGCCAATATCATTGCTACCGCCGATAATATCCGTCGCCTGCTGCCGTCGCTAACCGCCTCGCTGCCGAAATCGGTCGAGGTTAAGCTGCTGAGCGACCGCTCCACCCATATCCGCGCCTCGGTGCGTGATGTACAGTTCGAGCTGCTGCTGGCGCTGGCGCTGGTGGTGATGATTATCTACCTCTTTCTGCGTAACGCGGCGGCCACGCTGATTCCGGCGGTGGCGGTACCGCTGTCGCTTATTGGCACGTTTGCGGCGATGTATTTCCTCGGTTTCTCGGTCAACAATCTGACGCTAATGGCGTTGACCATCGCCACCGGCTTCGTGGTCGATGACGCCATTGTGGTGGTGGAAAATATCTCACGCCATCGCGAAAAGGGCGAGAAACCGTTGGCGGCGGCGCTGAAGGGAGCGGGCGAAATCGGCTTTACCATTATTTCACTGACTTTCTCGCTGATTGCGGTGCTTATTCCGCTGCTATTTATGGGCGATATCGTCGGCCGCCTGTTCCGCGAATTTGCTGTCACTCTGGCCGTGGCGATCCTGATTTCGGCGTTTGTCTCACTGACGCTGACGCCGATGATGTGCGCCCGAATGTTAAACACCGGGTCAGTGCGCCAGCAGAACCGCTTCGCGCGCGCCAGCGAAGCGCTGTTTGACCGCGTCATTGCCCGTTATGGCCGCCTGCTACAACGCGTGCTTAACCACCCCTGGCTGACGCTCGGCGTGGCGCTTGCCACCCTGGCCATCACCGTACTGCTGTGGGTCACCATCCCGAAGGGGTTTTTCCCCCTGCAGGATAACGGCATCATCCAGGGTACGGTGCAGGCGCCACAATCGGTCTCCTATGCCAATATGGCACAGCGCCAGCAGGCGGTGGCCTCGGTTATCATGAAAGACCCGGCGGTACAAAGTCTGACCTCGTTTGTCGGCGTTGACGGCAACAACCAGGCGATCAACAGCGGACGGCTGCAAATTAACCTGAAACCACTGGATGAGCGCACCGACCATATCACTGAAGTGATGGCTCGCCTGCAACAGCAGGTTGCACGGCTGCCCGGCATCCAGCTCTATCTGCAGCCGGTGCAGGATTTGACCATTGATACCCAGGCCAGCCGCACCCAGTACCAGTTCACCTTACAGGCCGGCTCGCTCGACGCGCTTAGCCTGTGGGTACCTGAACTGCTGGCGGCGCTGCAGGGTTTGCCTGAACTGCGGGACGTGAGCAGCGACTGGCAGGATCGGGGGCTGGAAGCTTACATTCGCGTTGACCGTGACAGCGCCAGCCGCCTCGGCATTTCGCTGGCCGATGTGGACAATGCGCTGTATAACGCCTTTGGCCAGCGGCTGGTATCCACCATTTTTACTCAGGCAAGCCAGTATCGCGTGGTGCTGGAACACGACACGGCGGCCACGCCGGGGCTGGCGGCATTGCAGAGCGTACGGCTGAAAAGCAGCGACGGCGGCAGCGTTCCCTTTAGCGCCATTGCCAGCGTTGAACAGCGTTATGGTGCACTGAGCATTAATCACCTCGACCAGTTTCCGTCCACCACCTTTTCGTTCAACGTCAGCGACAACGCTTCGCTGGAACAGGCGGTGGATGCCATTAGCCTGGCGCAGCAGGATCTGGCGATGCCAGCAGATATCATCACCCGGTTCCAGGGCAGCACGCTGGCCTTCAAGACGGCGCTTTCCAACACCGTATGGCTGATCGTCGCCGCCATTGTGGCGATGTATATTGTGCTCGGCGTACTGTATGAGAGCCTTATCCACCCGGTGACCATCCTTTCTACCCTGCCTACCGCCGGTGCAGGTGCGCTGCTGGCGCTGATGATCGCCGGTAGCGAGCTGGATGTGATCGCCGTCATCGGTATTATTCTGCTTATCGGCATAGTGAAGAAGAATGCCATCATGATGATCGACTTTGCGCTGGCAGCTGAGCGTGACCACGGAATGACGCCATATGAAGCCATTTACCAGGCCTGCCTGCTGCGCTTCCGCCCCATCCTGATGACCACGCTTGCCGCGCTGTTTGGCGCGCTGCCGTTGATGCTGAGTCACGGAGTGGGTGCCGAACTCCGGCGTCCGCTCGGCACCGCCATGGTCGGCGGGCTGGTGGTCAGCCAGGTGCTGACGCTGTTCACCACGCCGGTGATTTACCTGCTGTTCGATCGCCTGGCGCGGGCTGCCCGCCGTCGTCTGCCGGCACGGGGGGCAGAGTGAAATTCTTCTCGCTGTTTATTCATCGCCCGGTTGCCACCTGTCTGCTGGCGCTGGCGCTGGTGCTGGCCGGGTTTCTTGGCTTGCGCATGCTGCCGGTCGCACCGCTGCCGCAGATGGACTTCCCGGTGATTGTGGTCACCGCCTCACTGCCCGGCGCTTCGCCGGAAACTATGGCCTCCTCGGTCGCCACGCCGTTGGAGCGGGTGCTGGGGCGAATTGCCGGCGTCAGCGAAATGACCTCCAGCAGCTCGCTCGGCAGTACCCAGGTGGTGCTGTTGTTCGACTTCGATCGCGATATTAATGGCGCGGCGCGCGATGTGCAGGGCGCGATTAACGCCGCGCAAAGCCTGTTGCCCAGCGGCATGCCGCGCCGCCCGAGCTATCGTAAGGTCAATCCGTCCGATGCGCCGATCATGATCCTGACGCTCACCTCGGATGATCATTCGCCGGGACAGCTTTATGACTATGCTTCCACGCAGCTGGCGCAACGACTGGCGCAAATCGACGGCGTCGGCGATGTCACTGTCGGCGGCAGTTCGCTGCCGGCGGTGCGCGTCGACCTCAATCCCCAGGCGCTGTTTAATCAGGGCGTCTCGCTGGATGCGGTGCGTACCACCATCGCCAATGCCAACGTGCGTAAGCCCCAGGGAGCCATTGAGGATCATCAACAGCGCTGGTGGCTGAAAACCAATGATGAGCTGCATACCGCCGCCGAATACCGGCCGTTGGTGATCCATTATCACCACGGTGCGGCGGTACGATTGCAAGATGTCGCCACCGTCACTGATTCGGTGGAGAATGTGCGCACCGCCGGGATGTCCAATGCACGTCCGGCGGTGCTGGTAGTTATCCGCAAGTCACCACGGGCCAATGTCATCGCGACCATTGACCGCATACGCAGTGAAGTGCCACAACTGCGTAAAAGCATCCCTGCCGCCATTCAACTTGAGATCGCCCAGGATAGCTCTCCAACCATCCGCGCTTCACTGCATGAGGTAGAACAGTCGCTGGCCGTTTCCGTCGGGCTGGTTGTCCTGGTGGTGTTTGCCTTTCTGCGATCCGGCCGCGCCACGCTGATCCCGGCCATTGCGGTGCCGGTTTCGCTGATCGGCACCTTTGCCGCCATGTACCTGTGTGGCTTCAGCCTGAATAATCTGTCGCTGATGGCGCTGACCGTGGCCACCGGATTTGTGGTTGATGACGCCATCGTGGTGCTGGAGAATATCTCGCGCCACGTTGAAGCGGGTCTCAAACCTTTGCAGGCCGCGCTGCTGGGGGTGCGTGAAGTGGGCTTCACCGTGGTAGCAATGAGCGTCTCGCTGGTCGCCGTGTTTATTCCGATGCTGATGCTTGGTGGGATAATCGGCCGCTTCTTCAAGGAATTTGCTATCACGCTGTCGGTGTCGATTGCCATCTCACTGGTGATATCACTGACGCTGACGCCAATGATGTGCGCCCGGCTGTTACGCAGCACGGCACCGCGCCAGCAGCCACGCCTGCGTGGCTTCGGCCGGATGCTGGTGGCCATTCAGCAGGGCTACGGCCGTGCGCTGCACGGGGTACTCGACCATGCGCGCTGGGCGCTTCTGGTGTTTGTCGCCACCCTCGGCCTGACGATGTACCTGTTCGTTTCCATACCAAAAACCTTTATGCCGGAACAGGACACCGGGCGGCTGATGGGCTTTATTCAGGCCGACCAGAGCATTTCATTCCAGGCGATGCGCGGCAAGGTGGAACACTTTATGCGCATCGTTCATGCCGATCCGGCAGTGGAAAGCGTGGTGGGCTTTACCGGTGGCTGGGAAGCCAATAGCGGGGCCATGTTTATTGTGCTAAAACCGTTATCCACACGCAGCGATAATGCTCAGCAGGTGATTGCCCGCCTGCGCAGCAAGCTGGCGAAAGAAGCGGGAGCCAGCCTCTGGCTGAGGGCCGTACAGGATCTGCGGATCGGGGCGCGTCAGTCTAATGCCGGATATCAGTACTCGCTGCTGTCCGACAGCCTCGACGATCTGCGCCAGTGGGAACCCAGGATACGCCGTGCTTTTGCTGCCCTGCCTGAACTGGTGGACGTGAACTCTGATCAGCAGGATAAAGGAGCCGAAATGGCCCTGACCTATGACCGTACCAGTATGGCGCGGCTGGGCATTAACGTTGCCGACGTCAACGGCCTGCTCAACAACGCCTTTGGTCAGCGCCAGATTTCCACCATTTATCAGCCGCTCAACCAGTACAAGGTGGTGATGGGGGTCGATGCGCGTTACGCACAGGATATCAATGCGCTGAACCAGATGTATGTGATTAACCGCCAGGGCCTGCCGATCCCGCTGTCATCCTTTGCCAGCTGGCAGCCGGCTAATGCGCCGCTTTCGGTCGAACACGAAGGATTGTCGGCCGCCTCGACCCTGTCGTTTAACCTGCCGGAAGGCGTTTCACTGTCACAGGCCGCTGCCGCCATTGACCGCAGCGTGACCGCGCTCGGCGTGCCTGCCAGCGTGCGCGGCAGTTTTTCCGGCACGGCGGCCGTCTTTGAGCAGACGCAGAGCAGCCAGCTGTGGCTGATCCTCGCGGCGATTGCCACGGTGTATATCGTGCTGGGTATGTTGTATGAAAGCTATGTTCATCCGTTAACCATCCTCTCCACCCTGCCTTCGGCGGGCATGGGCGCGCTGCTGGCGCTGAAGCTGTTTAACGCGCCCTTCAGCCTGATTGCGCTGATCGGCATTCTGCTGCTGATTGGCATCGTCAAGAAGAATGCCATTATGATGGTCGACTTCGCCCTGCAGGCTCAGCGCCAGGGCGGGATGTCGGCGCGCGAGGCGATATTTCAGGCCAGCCTGCTGCGTTTCCGTCCGATCATCATGACCACGCTGGCGGCGATGCTCGGCGCACTGCCGCTGGTGCTAAGCAGCGGCGACGGCGCGGAATTGCGCCAGCCGCTGGGTATCACCCTTGTTGGGGGGCTGGTAGTGAGCCAGCTATTGACGCTGTTCACCACGCCGGTAATCTATTTGTATATGGATAAACTGCGGCGCAAACCCCGGCTGCAGCCGGTGCAAGAGGAAAGCTGATAGCATGTTGGCAAAAATCCGTATCGGCATTACCGCCAAGCTGTTCGCCGCCATTTTTTCTACCTGTATGCTGGTGTTGATCACCATGCACTGGGGAGTGCGGCTGAGTTTTGAACATGGCTTTATTGACTATATCAAGCGCGGCAACGAGCAGCGGCTGATTTTGCTGGCCGATGCGCTGGGTGACGAGTACCAGCAGCACGGTAGCTGGGACTTTCTGCGTAATAACACCAAGCTGGTTTATAACATCCTGCATTCTATGGAGCAAAATCCGGACGCCAGTACGCAGCTGCCGCCACACGGCTGGCGCACGCCGTTCTGGGTTATTGACCAGCAATCGCAAATCATGATCGGGCCGCGCATGCCGCTGCCGCCGGAAAGCTCGCGGCGGAGTATTATCAGCAACGACGGTACGGTGGTGGGCTGGGTGATCGGCTCGCCCCCTGAACGGCTGACGCGAAGTGCCGACATCAACTTTGACCAGCAGCAAAAACGCACCAGCTGGATGATTGTTGGCTTGACAATGCTGCTTGCCGCGCTGGTCACCTGGCTGATGTCTCGCGGGCTGCTGGCTCCGGTTAAACGGCTGGTCGCGGGCACCCATCATCTTGCCGCCGGGGATTTTACCAGCCGGGTTGAGGATTCCAGCCGTGATGAACTGGGCAGGCTGGCACAGGACTTTAACCGCCTGGCCAGCACGCTGGAAAAAAACGAGAGCATGCGGCGCGCCTTTATGGCCGATATCTCCCACGAGCTGCGCACCCCGTTGGCCATCATGCGCGGCGAGCTGGAAGCCATTCAGGATGGGGTACGTGAATTGACCCCGCAGTCGATTATCTCCCTGCAGGGCGAGGTCGCCACCCTGACCAAGCTGGTGGATGATGTGCATCAGCTGTCGTTATCCGATGAAGGCGCGCTGGCCTATCGTAAAAGCCAGACCGACCTCGTACCGCTGCTGGAACTGGTATCGGGCAACTTCCGTCACCGTCTTGCGCAGCACCCGCTGACGTTAACGCTGGATCTGCCGCCGCATGCCGCCCAGTTCGGCGACGCTGGCCGGCTGATGCAGCTGTTTACCAACCTGTTCGAAAACAGTCTGCGCTATACCGATCCCGGCGGCAGTCTGCATATCACCTTACTGCGGCATTCACACGGCAACGTGCTGCACTTTGATGACAGCGCACCGGGTATCAACGATCGGCAGCGGGCAGATATTTTTGATCGCTTCTACCGGGCGGACGCTTCACGCAACCGTGCCAGCGGCGGGTCCGGGTTGGGGCTGGCTATCTGTCAGAATATTGTCGAAGCCCATGACGGCACTATCACCGCCGATCACTCCGCTGCAGGAGGCGTGAGAATTACGATACACTTACCGTATAAAACTCATTGAACCGGGCTGATGAAATGAACCAGGTCCCTGCCACTCCGCTGATTTTGATCGTCGAAGACGAGCCGAAACTCGGTCAGCTGATGATCGACTATTTGCAGGCTGCACACTACCGCACCCATCATCTGCTACGCGGGGATGAAGTGGTCGATTGGGTGAAACACCATACGCCCGACCTGGTGCTGCTGGACCTGATGCTGCCAGGAATGAATGGGCTGTCGGTATGCCGCGAGCTGCGCCGTTTTTCCGAGTTGCCGGTAGTGATGGTGACTGCAAAAATCGAAGAGATCGACCGCCTGCTCGGGTTGGAGATCGGCGCAGACGACTATATCTGTAAACCCTTCAGCCCGCGTGAAATGGTGGCACGCGTCAAAACCATCCTCAGGCGCTGCCGGCGCGAAACGGACGAGGCGCTCAATATTTCACCGCTGCTGATCGATGAAAAACGCTTTCAGGCCAGCTGGGATGATAAACCGCTCGATCTCACCCCGGCCGAATTTCGCCTGCTGAAAACGCTGGCGCAGCAGCCGGGCAAAGTGTTTTCGCGCGAACATCTGCTCAATCATTTATATGATGACTATCGGGTGGTGACCGACCGCACCATTGACAGCCATATCAAAAACCTGCGCCGTAAACTGGAGTCACTGGATGCCGAGCAGCCGTTTATACGTGCGGTGTACGGCATCGGCTATCGCTGGGAAGCAGATGGCTGTCGCTTGATTTAGATCAGCGTTTCCTGACAGCCCCGCTTTACCATCTGCGCCCAGCACGGGCCATGCGCTCACCTGGCGAGTCATTCACGGCTGATACCGCATTTCGCTGTAGCCTCTGTCCCTCATCACTATTTCGGACCTGATATCAAGACTGAGACATTATGGTTAAACCGGAACGGCTTTCTCGGCCGCAACGATGATGCCGCATCAGGGAAGCCGTTTAACGCCAATCTGCTGACCACGCTGGCAGGACTGGCGCATCGTGGCTATACCGAAGGTTATTTGTGCCGCCCCAGGCAACGGAATTTACAAAAAAAGTTTCGTCAGGTGATTAATTTTAGAATGCGATCACAGTAATACGCTCAGTTTCCTGCCAAGATGCACAGGCTCCTAACAATTAAATCCAAATAGCATAATCATCTGTTCTGAATCATGTCTGTAAAGGCATGCAGGATGAACGATCCTCGTCACATCTTAGGCCCACACGGCTCCCCCGTGCGGGTCATTTCTTTTTCCGCCGTACCTGACCGGACATCCCTTTACCATCGATGCAACACAACAGCGACCTGTCGCCGCAACGACTGCATTCCCGATTGGTGAATAAATGGAACCTTTGTTGACATTTTTCCACTTAGCGTTTTTAAGACAACTAAAGGTTTTCTATGCGCAATAAAGAGTTTCACTCTCTTTGTCGATCCATCACAAAGGTATATCAGCCGGCAACATCCCCGCCCGCACACCAGGATGATGACGTCTATCGCCTGACTTTCGACCATGATTTAAGTATGCATTTGATCGGTACGCAGCCTGGTTATATCAATATCGTTGCAACATTCCCGGCGCCAGAGGTCTGGTTTGCTCCCGATGGAATGGAATCCCTGCTGGCGGAAAACAGCTTTTCACTGACACATCCGGCGGTCATTTTCGGCATGGACAGCAAAAGGAAAAAGCTGGTTATCTCCACTCGCCAGCCTTTAAACGAGCTGAAGGAAGAAAGCGCAGTCAAACTGTTCCAGAAAATTTTTCATCTGGCACACGGAATGTACCGTGGGGACGCCACACAACCCAAGTAACTGACCGCCAACAATAAACAATCCCTCAGGGCAGTAAAAAAAACCGTTGACGGTATAGCCTGATTTTGTTGCATGAGATTGATTTGAATTTTTAAACACCAACGGGAGAACCCATGCCAAATTTCCGCATATTCGGAGGAAGCTCATCCTCCGCCTCTTACAATGCCATTGTTGAAAATTATGAAACCGACAGCAAAGTTCACGAAACGCACAACGCAAGTTCATTAGGACTGTCAGGCTATCAGCATCGTGAAGTTGTGGTGAGTTCAGGAACCATGTCTGCGCTTGCCGATGCCAGCTGGGCTAATCGCGTGGTGAAAAATGTGCTGCCACATGGTGCAGGCAACCAGCAACACTCTATTCGCGCCACATCAGGAGAGAGTTGGGCGAGGATGCACCTCGGCTACGAAAAATACTCGGGAGGTGGGATAACCAATCACCTGAAGCGTGCACAAAAATTCCAGGGGGGTAACTGTTCAGTCCATGCGTCAGTCGCAGCGGCGGCGCTGAAAAGCAAAGGCGTCGATCGGCCAATTTGCCGCATGCGTATTCGCCTGCCGGAAGATAACAGTCACGAATTTGTCATGCTCGGCGATCACCGCGACTCGCATTACGGGGAACGCAATACGGTAGTGGTCGATGCCTGGCCCCAGCATCCCAGCGCCAGCACCCTTGACCAGACGGTGTTGCATGACGCAAGCAGGGGGACGCACATGGCGCTGACCGACCTGATGGGTCAATACCGTAATGAAACCTGGGATGTGTCTGATACGGCCAGCCGCAGTGATATGGCCTTATTACGTGATGTTAAAGTACTGAGCAGTGATAAGTTGCAGAAAAAACTGCGGGAACAGGGATTACCTGCCCTTCATTCCTCCGATCTGGTGAGTCACGCGCTAAACGATGACTCCTTCGGCTCGTTCGATGTCCGGGTTAATACAGATCCCAGCACCACTTACACCCGTGACAGTCAGTACTATGGCAGAAGCTTCGATTATCTTTTCAACGACCATCACTGATGCTGAAAAAGAGGCGATGAAAAGTCCCTGACGCGGCTGCGGCGGCTGTTGCCACGCATAAATTCCCGCCCGGCAAAAAGGCGTAATCCAGGAGTTCCATTTCTCCTGGGTTACTCAACGGCGGCAAGGTATGCTATAGATTGATGCAAACGGCAATTGCCTTCAGGGATCAAAATATGGAAACACATTTAGTAACGCTGGCGATTTTAAACGGCAAAAACGCGGGCAATGAAGAGCTGCGCCAGGCCATTTCTACCCTGCGTGAAGAGGGATTCAGTCTGGAAGTGCGCGTCACCTGGGAACATGGTGACGGCGAGCGCTACGTACGCGAAGCGGTAAGACTTAACGCAGCCACGGTGATTGCCGCCGGCGGTGACGGCACGATTAATGAGGTCGCCACCGCGCTGGCGGGGATCGCGCCGGAACATCGTCCGGTGCTGGGGCTGGTACCGCTCGGCACCGCCAACGATCTCGCCAGCAGCGCGGGAATTCCGCTGGAGATGGAAAACGCCCTCAGACTGGCGATACTCGGCAAAGCAACGCCCATCGATCTGGCACGGGTTAATCAGGATCGCTACTTTATTAACATGGCGACCGGCGGATTTGGCACGCGCATTACCAGTGAAACGCCGGAAAAACTGAAATCGGCGCTCGGTGGTGTCTCCTATCTTATTCATGGCCTGACGCGCATGGATACGCTGAAAGCGGACAGCTGCACGCTGGAAGGGCCGGATTTTCACTGGCAGGGTGACGCGCTGGTGATCGGCATCGGTAACGGGCGACAGGCCGGCGGTGGTCAGCGCCTGTGCCCGACCGCACTGATCAACGACGGCAAACTGGCGCTGAGCATCGCCCCTTCACAGGATCTGCTGCCCACGCTGATGCACAAACTGACCCGTGGTGGGGACGACAATCCTAACCTGGTTTCCGCATCCCTGCCGTGGTTGACCATCCGCTCCCCGCACGAGATGACGTTTAATCTCGACGGCGAGCCGCTTAGCGGCACCGAGTTCCATATTGAAGTGCTGCCCGCCGCTTTGGAATGCCGTTTGCCACCCTCCTGCGAACTGCTGGCATAATCTGTTACTGACATCGCGCTTTGTAGCCCTGCATGGCACGCCCGGCGTTTGTACCCCCGCCGGGCAAACTCATATGTTCTCGCTATCGCTGGTCACCTACCACCACTGATAAAAATGATGAACCGGCCCCTGTCCGTGGCCAACCTCCAGCGAATCCGCCTGCGCCAGCGCGCCCTGTAACCACTGTTTGGCTGCCTGTACCGTGTCTGCCCAGTTATCATGGCGTGGGCGCAGCGCCGCCAGCGCCGCCGACAGCGAACAGCCGGTGCCGTGCGTATTGCGCGTGGCGATGCGCGGCGTACTGAAGCGCTGCTCGCCTTCCGCCGTAAACAACCAGTCAGGGCTTTCCGAATCGCTAAGATGGCCTCCCTTCAACAGGACTGCCCGGCAGCCCAGCGCCCGTAGCGCCCTGCCCTGTTGCCGCATTTGCGTTTCATCTCCTGCCGGGGCGCAGTCGAGTAATGCCGCCGCTTCAGGCAAATTTGGCGTGATCAGCGAGACCTGCGGCAGCAGCCGTTCACGCAGCGTGGCGACAGCCCCGTCGCTAAGTAACGCATCACCGCTTTTCGCCAGCATCACCGTATCCAGCACCACCCAGGGCGCGCTGGTTTTTTTCAGCCGCTGCGCCACCACTTCGACGATGTCACTGTCCGCCAGCATGCCGATCTTGATCGTGTCAATGCGCACGTCAGACAGCACCGAATCAAGCTGCGCACCGACAAAATCAGCATCGATGCGCCTCACCGACTGTACGCCGGTGGTGTTTTGCGCCACCAGCGCGGTGATCACGCTGGTGGTGTAAACGCCCAGCGCGGAGAACGCTTTCAAATCGGCCTGAATGCCCGCCCCCCCGCTTGGGTCAGTGCCGGCAATGGTCATGGCATTAATACGTTTCATGCCCGCGCCTCCGCATCCAGCTGATACAGCGCATCCAGAAAGGCCGGGATAAAGCTGCCAGGCCCCCGCGCCTGTGCCGCAGCACGTTCCCCGGCAAGAGAAACCAGCCGGCAGGCGCTGGCGACATGCGTCAGGCGGTCGCCCGACAGTGCGGTAAAACCGGCCACCACCGCCGACAGCGCGCAGCCGGTGCCGACCACGCGCGTCATCAGCGCAGAGCCACCGTTAACGCGAAGTACCCGCTGGCCGTCAGTGACGAAATCCACCTCGCCGCTGATGGCCACCACTGCCCCACTTTTCTGTGCCAGTAAGATGGCGGACCTGATGGCCGCATCCGACGCATGCAGGCTGTCGACGCCGCGTCCGCTGACGGGCTGCCCGGCCAGCGCCATCATCTCAGAAGCGTTACCGCGAATGGCGGCAGGTTTAAGCGAAAGCAATCGCTGACAAAAACGCGTGCGGAAATCCAGCGCACCGACCGCCACCGGATCCAGCGTCCAGGGGCGCCCGGCAGCTTTAGCGGACGCTATCGCCGCCAGCATCGCCTCGCTACGCCCGCGTGTCAGCGTACCGACATTGACCAGCAGCGCATCGGCTATTGCGCTGAACTGCGCGGCTTCTTCACCATCGATAACCATCGCCGCAGACGCGCCCAGCGCCAGCAGCACGTTAGCGGTAAAGGTTTGCACCACATCGTTGGTCATACAGTGAATGAGCGGAGGTTGCTGGCGAAACAGGGTCAAAGAACGGGCCACGTCGGCGTGGCGAAGGGCTTGAGGTTGGATCATTTCTACTCCCAACCGGCGATCAAGAAGGCGATGCCGGTTGGGCATCTGACTTCCCTCCGCTGGCATTATCCAGTTCAGGTTCAACGGGTTTTTCTCAGCCGGTTCCGGTGAAGGAACGGCACCCCGAGTCATTGGTCATGCTTATCAGTGAATCAGCATAGGGAAGTGACTGGCCGAAGGCAAGCAGCAAACCGGGCTATCCGGGTCAGGCTACCTGACCACTGCCGTGCTGTGACGCTGAAATAGAGGGTAAGACCTGAAGTATCAGGCTAACAGCCTGAAATCACATCGAGTGATGTCTTATCTGACGTTGGCGGAGAATGTGCTGCAACGCTTGCGCCTGACGCGGGCTGAAAAGATGAATGACGATCTGTTAGATTCAGGTGATATACACATCGTCATTCATTGTTAACTGCACGCTATGTGAAAAAATTTGCCATGTTAATCAAGTCGATGTTTATTCTCTTTGACGTACGGGTGGAACTCAGAATGTTTGAGCCGGGCCTGCTGAAGCTGGGCTTTACGCTCCGTACCCATGGTTCTGAGCGTTTCCCGATTCATAGCCGTTTCCCGCTTATCGACTTTCCTCGCGTGGTAGTTCATTTCGTGATCTTCGGAAAAATTGACGTAGTTATGATCGCTGATTGGCATATCAATACCTTTATTCAGTAAATTGATAAAATTAGCTACAAACTACAGGCCTGTAAGATTTATCTTACCTCATAAAGAAAAGTTATCTCTGCCCTTTTAATGAAAAGATGATCTGGAACAAAAAATGCTGATGCGAGTATTCAAAGCTTATCAAGGCGGATTCTTGTTCTCAGCGGGTTAACATCGTGAGCTATGCTGGCGGATAAACACCATCGTCAGGGCCAGGCACCAATGCTGAAAACGCATTTTAGCCAGCCGCCGTCGCGCAACCCAGCCCTTTGACAAAGGTCATTATGGTGATGCCCTGAGCCTTTAACCGCGCCTTGTCATCGCCACAGGTTTCACGACCGGGACAGTTCACGTTCTGTGAGGCGTGGCGATGTTGAAAAGAACTATTTCCACTTACTTATGCAAAGTAATTTGCTGCAAGGCTTGCCACAAGCGGGTTTTATCACTGTCTTTTAAGTTGGTTTGGTCAAGCCCTTTGGTAAAAGCGGTTTTGTCGGTAAACAGATCGCCCCGGGTTAATCTTTGACTGATGTGAGTCAGAATATCGGTGCTCAGGGCGCTGATTTTTGATCTCACCTGCTCCAGCGGTTGGGGTTGCCACCCTTTTTGCGCTGCGGATAGCCAGTCAGCCCGGTAGCGATATTGGATCGCCTTGGCAGCATCCATTTGCGCTTGTATAAAGGGTTTGACCGACTCGCCATCCAGCCCCAGCTTGACCGCTAAATCCACCGAGCCGGACAAAACTTTGACTTCCTGGGAGAGATCTTCAATAGCAAGATGATTGTTCGCTTTGTATCCTGCCACATCCTTCATGTAGGACAAACGTTGGTTGATCAACGCAGCCACATCGTCTTTTGGTGCTAACGTCGCCATTGCCGTTGCCGAGAAAAGCAGTCCCGCCAAAAGCACCAGCCCCATTGGAACTTTATTACCCATTGAATTCCACCTTTTCTGTCAATCCTCAGTCGCCAGTACGCACCAGCAATCAATGTTAAATTTTCACAGCCTTTTCTATAAGGTTTGTGGTGTAAGCTGCTGCCCCAGTTCCCGTTAAGCGTTGAAATTATACAAAAATGTCGATAAAGGTAAGAAGGCCGATGGTTTAAGGCGTTCATCCCACGCTCCTGCCCTGATACGCTAAGCTGAGATAAACGCTCTCATGACCGCACGCTTTTTTGTACATCGGGTTTGACGATTTTGAGATAAACTTCGCGCCGTTGCCGTACGGCGTATTGATGTCAGGAGTCTCGTTTTGAAAATCCGCCCTTTTAATGAAGCCGATCGCCCGTTTCTGCGCACGCTTTTTCTCGCCGCGCGTAAAACCAACTGGACCTGGTGCGATACCAGCGAATGGCAGCTGGAGGACTTCGACCGCGTCACGCTGGGCGAACGGATACTGGTGGCAGAAGAACAGGGGCACCGCGTTGGTTTCGCCGCCGTGCTGGATAACGATAATTTCCTGCACAGCCTGTTTATCGACCCTGAATACCAGGGCTGCGGCGCTGGCAGCGCGCTGCTACAGGCGGTGCAAAGCAGCTTTACCTCGACCGGCGCGCTCAAATGCCAGACGGAAAATCTGCATGCACAAAGTTTTTATAAAAAGCACGGCTGGCGGGTGGCCGCACAGGGGCAAAGCGATCGGGGCGAATATCTGTTGATGCACTATGTGCTTTAATAGCGCTTTCAAATCAAACAGAAGGGACAGTTGACGATGAACAGATCGCTTCATGAGCAGGCGGGTGTTAGCAAGGTAGCCTGGGAAATGCTGCAATATCTGCAGCGTATCGCTCGCGGCGATAGCACATTTACCATTCAGGATACCCTGCTCAACCACCGCTGCAACGTGACGCCGGATAATGATTTTACCCTGCTCAACCAGTTGTTTGACGCCGGAAAGATTGATTACGACTACTCGATGGTGGACGGTTTCCAACAGCGTCTGGTGCGCCTGGTTTAGCGGCCAACAGGAAAGCATCGGCCGCGCGACAGGGCAGTTTACAGGGTACGAAAAGCAATATCTTCAGGGATAACGTCGCCCTGCCAGTAAAGCTGGGCGGCAACGTTTATCGCCAGCTGGCGGTAAAGCCCGGTAAATTCGCTGTCCGGGCGGCGAATGACCGTCGGTTCACCGTTATCCAGATCTTCGCGCAGACTGATATGCAGCGGAAGTTGACTTAGCAGGCGGGTATGATACTGCTGCGCCAGTTTTTCCGCGCCACCGCTGCCAAAGAGAGATTCCTGGTGACCGCACTGGCTGCAAATGTGTACGCTCATATTTTCCACCACACCCAAAACCGGCACGTTGACCTTATCAAACATCACAATGCCCTTGCGCGCATCGATCAGCGCAATATCCTGTGGCGTGGTGACCACCAGCGCCCCGGTCACCGGCACGTTTTGCGCCAGCGTCAGCTGGATGTCTCCGGTGCCAGGCGGCATATCCAGCACCAGATAGTCCAGTTCCGGCCATAACGTCTCATTCAATAACTGCAGCAACGCCTTACTGGCCATTGGGCCGCGCCAGACCATGGCGTTATCTTCGGTTACCAGATAGCCAATGGAGTTAGTCGCCAGCCCGTGTGCAACAATCGGTGCCATATGCGTACCGTCCGGTGAGGTTGGGCGCTGGTCTTCTGTACCCAACATGTCCGGGATTGACGGGCCGTAAATGTCTGCATCCAGCAGGCCAACTTTTGCCCCTTCTGCCGCCAGCGCCAGTGCCAGATTGACGGCGGTGGTGGATTTACCGACCCCACCTTTGCCGGAGCTAACGGCAATGATGTTTTTCACCCCGTTAACGCCGGGACGATTTTTTACCCGTTGCAGCGTTGCCACGTTCAGCGTTAAGCGCCAGCCGATCTCTCCGGCTCCGGTCAGACGCAGCAGTTCAGCGCTGACCTGGTCTTTCAGCTGTTCAAACGGGCTTTGCCAGACAAACGGCATACCCAGTTCGATATGCAAACGGTTGTCGATCAGCGCACAATGGCGCAACGCTTTCAGCGTGGTGAGATTATGCTGCAGGCTGGCGTGTTCAAATGTGGCCAGCACATTCATGACGATAGCGCGTAGTGCTTCGGGTGTATGGGGCTGCCGGGAGGATAACGTCATCGGGTTTCCTTGCTCTCGCGGGTTGTTCAGCTGCGACTCTGTGGTTAAGCATATCAGATCTGGTTTACTCTCACGTACCCGTAAGGAAAAATCCCCCGCCGCCTGAACCCCTTGTTTACGCCGGGTCGGGCAATCGGTTACCATCTAACCCCCTTTTTCAACAGGTATGAGCTAAGTCTTACTATGACTCAAGTCGCGAAAAAAATATTGGTAACGTGCGCCCTGCCGTACGCAAATGGTTCCATTCATCTCGGCCACATGCTCGAGCATATCCAGGCCGATATTTGGGTCCGTTACCAGCGAATGCGCGGCAACCAGGTTTACTTCATCTGTGCTGATGACGCACACGGTACGCCGATCATGCTGAAAGCCCAGCAGATGGGGATGGCACCGGAGCAGATGATTGCGGACATGAGTCAGGAACATCAGACCGACTTTGCCGGCTTTAATATCAGCTATGACAACTACCACTCCACGCACAGCGAAGAGAACCGTGAGCTGTCCGAGCTTATCTATACCCGACTGAAAGAAAACGGGTTTATTAAAAACCGCACCATTTCTCAACTCTACGATCCGGAAAAGGGCATGTTCCTGCCGGACCGTTTTGTGAAAGGCACCTGCCCGAACTGTCAATCACCGGACCAGTACGGCGATAACTGTGAGGTCTGTTCTGCTACCTACAGCCCGACGGAACTGATTGAGCCGAAATCGGTGGTATCCGGTGCGACTCCCGTGCTGCGTGATTCGGAACACTTCTTCTTCGATTTGCCAGAGTTCAGCGCCATGCTACAGGCCTGGACCCGCTCCGGCGCGTTGCAGGAACAGGTGGCCAATAAGATGCAGGAGTGGTTCGAGTCTGGCCTGCAGCAGTGGGATATCTCGCGCGATGCGCCCTACTTCGGCTTCGAAATCCCCGGCGCGCCGGGAAAATACTTCTATGTCTGGCTGGATGCGCCCATCGGCTACATGGGTTCATTTAAGAACCTGTGCGACAAACGCGGTGATATCGATTTTGATGCTTTCTGGCGTCAGGATTCTGACGCCGAGCTTTATCACTTCATCGGTAAAGATATCGTCTACTTCCACAGCCTGTTCTGGCCAGCGATGCTGGAAGGCAGCCAGTTCCGCAAGCCGACCAACCTGTTTGTGCATGGCTATGTCACGGTGAACGGCGCAAAAATGTCCAAGTCACGCGGCACCTTTATTAAAGCCAGCACCTGGCTGCAGCATCTCGATGCCGACAGCCTGCGCTACTACTATGCCGCCAAGCTCTCTTCGCGCATCGACGATATCGACCTGAACCTTGAAGATTTTGTGCAGCGCGTCAATGCCGATATCGTCAACAAGGTGGTGAACCTGGCCTCGCGCAACGCCGGTTTTATCAACAAGCGCTTTGCCGGGCAGCTGTCTGCTGAAGTCGCCGATCCGGCGCTCTATCAGACCTTTATCGACGCATCCAACAGCATCGCCCAGGCCTGGGCCAGCCGTGAGTTCAGCCGGGCAGTACGCGAAATCATGGCATTAGCTGACGCCGCCAACCGTTACGTTGATGAACAGGCTCCGTGGGTGGTGGCAAAACAGGAAGGCCGTGACGCAGAGCTGCAGGCTATCTGTTCGATGGGCATCAACCTGTTCCGCGTACTGATGACCTGGCTGAAGCCGGTGATGCCCTCTCTCGCCGAGCGCGCTGAAACTTTCCTCAATCAGCAACTGAGCTGGGAAGGCATTGAACAACCGCTGCTGAACCACAATATCGCCGCGTTTAAAGCGCTGTACAGCCGCATTGAAATGGATAAGGTGAATGGTCTGATCGCCGCCTCAAAGGACGATGCCGCCACCGCCCAACCGGCAGTGAGTGGTCCGCTGGCAGACGACCCATTGCAGGAAACCATCAGCTTTGACGACTTCGACAAAGTAGATATGCGCATTGCGCTGATCGAGAATGCCGAGCTGGTGAAAGGTTCTGACAAGTTGCTACGCCTGACGCTGGATATCGGCGGCGAAAAACGCAATGTGTTCTCCGGCATTCGCGCTGCCTACCCCGATCCGGCGCTGCTGGTGGGTCGCCTGACGGTGATGGTTGCCAACCTGGCGCCACGCAAGATGCGCTTTGGCCTGTCAGAAGGGATGGTGATGGCAGCAGGGCCTGGCGGAAAAGATATCTTCCTGCTCAGCCCGGACAGCGGCGCGCTGCCCGGACAGCTGGTTAAGTAATCGTCATCTGATATCGGGGGCGGCGGCAACTACGCCGCCCCCGACAGTTTCTGGAGCTTATATGCGTTCCGTGCTGCACGTTACCTGGCAATATCTGCGTGCCATATTCATTATTTATCTCTGCCTGTATGCCGGTCGCGGTGTTGCCGGGCTGTTGCCTCTTGCTATCCCCGGCAGCATTCTCGGCATGCTGTTGCTTTTTATCCTGCTTAGCTCCAACCTCCTTCCGCTTTACTGGGTCAAACCCGGCTGCCATCTGCTGATTCGCTATATGGCGCTGCTGTTCGTCCCCATCAGCGTGGGCATCATGGATCATATGGATATCCTTAGCGCGCAGTTCGCTCCGATTGTCATTTCCAGTACGGTGGGCACGCTGATCGTGCTGGTGACGACCGGGCTGGTCGCGCAGCATATGGCGCGCCGTTATCACTCACGCCAGGGGGCTAAAGATGAATGAAATCTGGTGGTCACTGCCGTTAACCGTGCTGGTATTTCTGGCGGCACGCAGGCTGGCGGCCAAAGTCAACAGCGCCATCTGCAATCCGCTACTGATTGCCATGGCGGTGATTATCCTGCTGTTACTGCTGCTGCACATGCCCTATGCCCGCTATTTTCAGGGCAGCGCGTTGCTTAACCAACTGCTGCAACCGGCGGTGGTGGCGCTGGCGCTGCCGCTTTACGAGCAAATGCCCCAGATCCGCATACGCTGGAAGTCGATCCTCAGCATCTGTTTTATTGGCAGCCTGACGGCGATGACTTCCGGCAGCGCCATCGCATTATGGCTGGGGGCCACGCCGCAAATCGCCGCGACCCTGTTACCCAAATCGGTGACCACGCCCATCGCGATGGCGGTTTCCGCTGCGCTCGGCGGCATCCCCGCCATCAGCGCCGTTTGTGTGCTGATAGCGGGCTTGCTGGGCGCGGTATTTGGCCATATGCTGCTCAATCTGTTGCAGGTACGCAGCAAATTTGCACGCGGGCTGGCGATTGGCAACGCGTCACACGCGCTGGGCACCGCCCGCGCTGCCGAGGTTGACTATCAAGAAGGAGCGTTCAGCTCGCTGGCGCTGGTGCTGTGTGGCATTATCACCTCGCTGCTGTCACCGTTTATTTTCCCGCTAATGCTGAAACTTAGCGGGTAAAACTTGCGATAAGTCTCTCATTTTGGTGATGCGTTTCACTTATTGCATTGATAGAGCGATTTAGATCACATATAACTGGCTGCCGGCCCGTTATATGGGCTGCATTCAGCGCAAGAGGCTTACTATGCACCCACGTTTTCAGCCGGCATTTGCCATGCTTCCCCACCGATTACAGCACACCTTAGAACCCATATTATCGGCGACGGACTTTGCCGGGTTTATCCGCGCTGAACAGGCCGTTGCCCTAAAGAAACAGTGCGGATTCAACGACAGCGAACTGGCCTTTGCCCTGCTGCCGCTGGCGGCTGCCTGCGCCGTTGCGCCGCTGTCTGATTTTAACGTCGGTGCCATCGCCCGTGGCAAAAGCGGCACGCTGTACTTTGGTGCCAATATGGAATTTGTCGGCGCCACGATGCAGCAAACGGTTCACGCCGAGCAGAGTGCGGTCACGCATGCCTGGCTGCGCGGGGAAAGCGCGCTGATAAGCATCACCGTTAACTACACGCCGTGCGGCCACTGCCGCCAGTTTATGAATGAGCTGAACAGCGGCACCGATCTGACGATAGAGCTACCGGGCCGCGCCGCCGCCACGCTTGGCCACTATCTGCCGGACTCATTCGGACCACGCGACCTGGCTATCTCTACCCTGCTAATGGACGATGTCGACCACGGGGTGGCGCCCTGGGGCGATGTGCTGCAACAGGCGGCGCTGGCTGCCGCCAACCGCAGTCACGCGCCTTATACCGGGTCATGGAGCGGCGTGGCGCTGCAAACCGCCAGCGATGCGATCTTTGCCGGGCGCTATGCCGAAAATGCCGCCTTTAATCCCAGCCTGCCGCCGTTGCAAGGCGCGTTGAATTTACTCAATCTGGCCGGAGAAAATCTGAGTGATATCAGGCGTGCGGTTCTGGCCGAAGCGCCGGATGCAAAATTAAGCCAGCAGAGCGCCAGTGCAGCAACCCTGACCGCGCTGGGATGCCACAGCTTCACCACTATTCCACTGGTAAAAGTGGAATAAACATGCTGTAAGGCAGACAAAACCACCGCTTTTGTTATCAGCTGTTAACAAAAGCTGTACTTTCGGATGAATTATTTTAGGATTGGTGCCACCACATCCCGATCCAGAAAGAGTAAGAATTCCATGGAACTCGACTACGAAAGCAAACGTTCGCTGTACATCCCTTATGCTGGCCCTATCCTGCTGGAATTTCCCCTGCTGAATAAAGGCAGCGCCTTCTCGATTGAGGAGCGTAACGACTTCAACCTCAACGGGCTGCTGCCGGAGACGGTTGAAAGCATTGAGGAACAGGCAGAACGCGCCTGGCGTCAGTTCCAGGACTTCAAAAACAATAACGATAAACACGTCTACCTGCGTAATATTCAGGACACCAACGAAACCCTGTTCTACCGCCTGCTCGACAATCATCTGGAAGAGATGATGCCGATTATCTACACCCCGACCGTTGGCGCTGCCTGTGAACACTTCTCCGAGATTTACCGCCGCGCGCGCGGCCTGTTTATCTCCTACCCTAACCGCGCCAGCATCGAAGATATGCTGCAGAATGCCACCAAGCAGAACGTCAAGGTGATCGTGGTTACCGACGGCGAGCGTATTCTCGGCCTCGGCGACCAGGGGATTGGCGGCATGGGCATCCCAATTGGCAAGCTCTCCCTGTATACCGCCTGCGGTGGCATCAGTCCGGCCTACACCCTGCCGGTGGTACTCGATGTGGGAACCAACAATCAGCAACTGCTGAACGACCCACTGTATATGGGCTGGCGTCACCCGCGCATCACCGGTGAAGAGTACGACAGTTTCGTCAATGAATTTATCCACGCGGTGAAGAACCGCTGGCCGAACGTGCTGCTGCAGTTTGAAGATTTCGCGCAAAAAAATGCCATGCCGCTGCTTGAGCGTTACCGTGACGAAGTGTGCTGCTTTAACGATGACATTCAGGGTACTGCTGCCGTGACGCTGGGTACGCTGATTGCCGCCAGCCGTGCTGCAGGCAGCAAACTGTGCGAACAGAAGGTGGTGTTCCTCGGAGCCGGTTCAGCCGGTTGCGGTATCGCCGAGCAGATCATTGCGCAGATGAAGTCAGAAGGTCTGAGCGACGAGGAAGCACGCGCACGGGTGTTTATGGTTGACCGCTTCGGCCTGTTAACGGACAAACTGCCTAACCTGCTGAACTTCCAGAGCAGGCTGGTGCAGAAAAGTGACCATCTGGCCAACTGGGACAGCGCCAGCGATTCGCTCTCGCTGCTGGACGTGGTGCGTAACGCCAAACCTGACATTATGATTGGCGTATCCGGTCAGCCGGGTCTGTTCAGCGAAGAGATCGTGCGCGAGATGCACAAACACTGCGCGCGCCCGATCGTTATGCCGCTGTCTAATCCGACCTCGCGGGTGGAAGCGACGCCACATGACATCATGGCCTGGACCGATGGCAGCGCGCTGGTGGCAACCGGCAGCCCCTTCTCCCCGGTTAGCTGGAAGGATAAAACTTATCCTGTTGCCCAGTGCAATAACTCCTATATCTTCCCCGGCATTGGCCTCGGCGTGATTGCCTCCGGTGCTACTCGCGTTACCGACAGCATGCTGATGGCAGCCAGCCGGGCGCTGGCCGACTGCTCACCGCTGGTTAACGATGGCGAAGGGCCGGTACTGCCGGAAGTCAAAGATATCCAGGGCGTGTCGAAAGTGATCGCAATGGCGGTGGGTAAAGCGGCCCAGCTGGCTGGCGTGGCGGTGGTGACCCCTGAAGACGTGCTGTCGAAAGCCATTGCCGCCAACTTCTGGCTGCCGCAGTACCGTAACTATCGTCGTACCTCAATCTGATAACGCTATTCCCCTGAGTGGCTGGTATCAAAGCAGGTGCTTTAATCAAACCCGCTGTGATGCCAGCAATAATGGGGAATTTGCCTGGAAATACCCCACCCGGCACGGAGTGACTTGCTTCACCTTGCTGCCTCAAGTAGCCTTGACCCTCTCTTACCTGCCAACCCGAGTGCCGTTCATCATGTTGAAGCGCCTGATTTATGGTCTGATTATCATCATTACGTTGATATCAGCGACCGCACTCGGCCTCGATCGCTGGGTCAGCTGGAAAACCGCACCCTATGTGTATGACGATCTCACAGCGCTGCCGCATCGTCAGGTTGGCGTGGTACTGGGAACCGCTAAGTTTTATCGTACCGGGGGGATCAATCAGTATTATCTCTATCGTATGCAGGGCGCGCTGAACGCTTATAACAGCGGCAAGGTCAACTACCTGCTACTGAGCGGAGACAATGCCCTGCAGAGCTACAATGAGCCGATGACCATGCGCCGCGACCTGATCGCCGCCGGCGTGGATCCTTCAGATATCGTGCTGGATTATGCTGGTTTTCGCACGCTTGATTCCATCGTACGTACGCGCAAGGTGTTTGATACCAATGATTTTATTATCATCACCCAGCGTTTCCACTGCGAACGTGCACTGTTGATCGCGCTGCATATGGGGATTCAGGCTCAGTGCTATGCGGTGCCATCACCAAAGAATATGATGAGCGTGCGGCTGCGCGAAGTGGCAGCGCGTCTCGGGGCGCTGTCCGATCTGTACGTGATGAAGCGCGAGCCGCGTTTCCTCGGCCCGCTGGTGCCGATCCCAGCCCGCCATGACGTGCCGGAGGGTGCGCAAAGTTACCCGGCGGTCAGCCCGGAGCAGCTACTGGAGTTACAGCAGAAGAAGTAAAAAGGCTGGCGTGACGGCCAGCCTCTGGTACAGCATTATCGCCCGGTTAATCCCTGTTTCTTACGTGCGTACTTGAGTAAGTCCAGCGCCACGGCGAAGATAATAATGCCGCCCTTAATAATGTACTGCCAGTAAGGATTAACGCCGATACAGGTCAAACCATAGTTGATCACCGTAACGATAATCACGCCGGTTACCACGCCTGCCACCGTTCCTACCCCACCGGCAAAAGATACGCCGCCGACCACGCAGGCAGCAATCGCATCCAGTTTATACATAAAGCCAAGATTGTTAGTGGCCGAACCAATACGCCCCGCTTCCAGCATTCCGCCGAAGGCACAGAAGACCCCGGACAGGGCATAGACGAGTATCAGGTTAAACGGCACGTTGACGCCTGAGACGTGCGCGGCCTCCGGATTACCGCCGATGGCGAAGATGTTTTTACCGAAGCGCGTCTTAGTCCACAGGATCCACACCAGCAACACCGCAATCAGCGCGTAGAAGGTAATATAAGAGAGTTCGAAGTCGCCAAAGCGCAGAAAGCCCAAACAAAGGTGGAAAACTTCTCGTCAAAACCGGCAACCGGCGATGCGCCCACATGGTCGTAATAGAATGAGTTGACGCCGTAAACGATAATCATCGTGCCCAGCGTAGTGATAAATGGCGTGACCTTCAGGCAGGCAATAATCATGCCGTTAACCAGCCCTACCAGCGCCAATGGCACAAACGATCGCCACAACCAGCGCAATCGGCAGTGTTTCCAGCTGCGGAAAAACCTTGTTAGCGTTATCCATCGACTGTAACAGCGTGGCGGCCACCACGGCGGCCAGACCCACCTGACGCCCGGCGGACAGATCGGTCCCCTGGTAACAATCAGCCCGGCCACGCCCAGCGCGATAATCACGCGCACCGATGACTGAGTCAGAATATTACTCAGATTCATTAAACTTAAAAATGTCGGATCCTGAATAATAATAATGGCCAGTAACACCATCAGCACCACGTAGATCCCACCCTCTTTTAACCAGGCGAGTGCACTTTTCTTATTTACCGCGTTCATAATCACATCCACTGGATAATTAAAGGTGTAATGATGCCAGACGAAAAATTTCGTTTTGCGTGGCCGTTTTCGTTTCGACAATGCCTGCCACCAGGCCATTACTCATCACCAGCATCCGGTCGGTAATACCTAAAAATTCCGGCATTTAAGAAGAGATGATAATAATCCCTTACCTTTTTTTTCCAGTTCTGCAATCAGCTGATAGATTTCAAACTTCGCCCCCACGTCAATATCGCGCGTGGGGTCGTCCAGCATCAGAATTTCCGGCTAAGTCAGCAACCAGCGGCCAATAATCACTTTTTTCTGGTTACCGCCGGATAAGGAACCGATGGCGGTATAATGCCCCGGCGTTTTTACCCGCATCGCATCAATAACCCATTGGGTATCGCTTTTCATGCGGCTGTTATCCAACAGCCCGATGCGGTTTTTATATTTGGCGATGTTTGAATCAGCGAATTAAAGCCAATATCCAGATAAGCATAAATACCGGTCGATCGGCGCTCTTCGGTCACCAGCGCAAAGCCATGATTAATGGCTTCATTGGCGCTGTGGTTATTAATGGCCTTACCGTGCAGGCGGATAGTACCCGCTGATTTTTCGCGAATACCAAACAGGGTCTCGACAATATCGGTGCGTTTTGCTCCCACCAGCCCGGCGATACCGAGGATTTCTCCCTGACGAAGATCGAAAGAGACATCGCGAATTGACGGCTGGCGCAGCGAGGACAGGTTGCGGACTTCAAGGATGGTCTCGCCCGGCACGTTAGTTCTGTCGGGAAAACGCTGATTAAGTGAACGCCCAACCATCATGGCGATGATTTTATCCATATCCAGTCCTTGCAACGTCTGAGTGGTGATCCACTGACCGTCGCGCAGGATGGTTATTTCATCGCACAGCTGAAATATCTCCTCCATTTTGTGTGAGATATAGATAATACCGCAGCCGCTATCCTTCTTTTTCCGTTAACGACGAGGTAGGCTCATCCATGATGACTATTTTAGCGTCCCAGGAGAATGCCTTGGCAATTTCGGCCATCTGCATTTGCAGCGACTGGGCAACGGCGTCAACCGCGTTGACCAGCGCGCCAAAAACGGGTCGGAGACATCCCTCACCACCACACCGATGGTAGCACTGAGCCGGTTAGCCAGCGCCTGGGCGTTGGCATCAGGGCGATAACCCAGCCGTTCGATGGTTTTCATTACCCGCGCGCGGGTATCTGCGGTGACCACTGCGCTGTTGTTCAGCACCCGCGAGACGGTGGCGAAAGAGACGCCCGACTCCCGCGCCACATCCCGTATGGTCAACATGGCCGTGCGCCGCTGTGAAATCGATGGTGCATCGTTACTCCTGACATAAACACATTCTGCGGTCTGTTTTGTCAGGCACTTAAGGCTGGCTACGTGAGAAACAACACAGCCATGAAAAGGGTTACAGCGGCATTTCCCGACTTTGTGAACCCTGTCATCTTCCGTCAGAGGTTTTTTGCTCTGCATTCACACTAAATGAGGTCAAACGCCGCCATAGCCATTCCGCCGGCCCCTGACGGAATAAACGCAGCCAGAATACGGAAAACAGCAGGTTCACCAGCCAGATCGCCGGCACCAGCGCCAGCAGCTGCAGGCGGTTTAAGTGATTGAACAGGGCAAAGTGATTAAACAGCGTGGTGCAGATCAGCGTCTGTAACAGATAATTGCTCAGCGCCATGCGCCCGACGGCACTGATTGCCGGGGTAAGGCGCAGACGCTGTAACCGTGGCCACCAGCCAAAGCACAGCGCGGCATAGCCCAGCGCCTGCATCGGTGCGCTGATTTCACGCGGCAGCTGCAGGAAAAACCCGGCCCAGCGGAAATCCCACTGGCAGTACCATTGCAGGGCAATGGCGGGTATTTCAATCAGCAGCCCCGCCAGCACCAGCAGTAGGCCGCTGCGACGATAGTGTTGCAGGCTGCCGCTGCCGCGCAGCCAGCCGCTGCGCATCAGGGCCGCCCCCATCATCATTAATCCGGCCAGCTGCCAGCCGTACTGCGCCGCCAGCGCCATCAGCGTCGATCCCAGCATATCCAGCCGATTGGTCACCGCTTCCCAGCCGCCGTGCGTACGCCAGAAGGTTTCATACTGCACGTCAGCCGCGCGCGGTAGCCATGAGCTGTTGCCATGCGGCTCGGACGCCAGCCCGAGTACCACCAGTACCGCACTACCGACCAGATACAGCATCACGCCGGTATTGAACAACTGACTGCTGGCGGCAACGTCGCGGATCATGCGCCAGGCAATCAGTCCGATCATGCCGTAGGCCAGCAGGATATCGCCCTCCCACAGCAGTGACCCGTGCAAAAAACCGATAATCACCAGCCAGGAGAGACGCGACTGTAGCCAGCGTTTACCCCTCGGCAGCAACAGTTGCAGCCCGGCACCAAACAGGAGGGCAAACAGCGTAAGAAATTTGGCCTGAGCCAGCAGATCCATCGTGGCCCATACCCAGAAGTCACTGGCGGTAGGCAGCCCGTTCCACGCGGGATTAAGGTAGGCGGCTTTTGGTAAACCAAAGGCGGTGATATTGAGCAGAAGAATGCCAAGGATCGCCACCCCACGCACAAAATCCAGCGGAAGAATACGGGACATAGCAGGTTCCACACCGGGGCGATGGCTGTTTATCAGCGCCCTGTTTCAGAGTTAATCGCGGGCGCTTTAGAGACACGCCCGCCGGGGACAGATAATGAATTAACGATGGCGCACCGAGCGCAGAAATTCCTGGCGGGTATTCTGGCTGGATTTAAACAATCCACCCAGTGAGGTGGTGGTGGTGGCGCTGGTGGCATCACGGATGCCACGCGCCTTGACGCAGTAGTGCACCGCGTCAATCGAAACCGCCACGTTGCTGGTGCCGAGCAGCGTCTGTAACGCCACGAGGATCTGCTGCGTCAGTCGCTCCTGCACCTGCGGGCGCGAGGAGAAAAACTGCACGATGCGGTTGATTTTAGACAGGCCGATGACCTTGTCTTTTGGGATATACGCCACGGTGGCCTGACCATCAATGATCACAAAGTGATGTTCACAGGTGCTGGTCAGCGTGATATCACGCACCGTCACCATCTCATCAACCTTCATCTTATTTTCAATTACGGTGATTTTCGGGAAGTTGGCATAATTCAGGCCGGAAAACACTTCATTGACGTACATTTTGGCAATACGCTGCGGTGTCTCCGCCAGGCTGTCATCTTCCAGATCGAGATTCAGCAGCTGCATGATTTCGGTCATATGGCCGGCAATCAGCCGTTTGCGGGTATCGTCGTCCATTTCACGCGCCGGTGAACGCAGCGGGGTTTCCAGACCACGGGCGACCAGCGCCTGATGAACGAGTGTGGCTTCCTGACTCAACGTCGCCATGTGTTTTTCTTCTCCGGCAGTAGCGGGGCTGCTGGCTATCCATATCGGGCAAGCCCGGCCGTTCGCCGTCGTCCTGCCTGTGTAAGACGGCGGTGACGGCGGCATAAGCGAGTGGATAACCTTAACAGTCCCGGCGAAATTTCGTGAGCGCTATTCTGGAACACATTCGGCGTGTAATCCAGTGAATCCCTTTAACAGGCAGTGAAACAGTTTCATTCAGCCGCAACCGCACGCCGCCAGACCAGCGCTCCGGCGATGCCTGGAACGATATCGGCGGCAAAGACGCCCATCGCCTGCAGCCACAGCGCCAGAAAAGCGCTTACCGCCACACGTACTGCCATCATACCTCCTGAATGGATTGCCGATTGCCACCCGCATGCACTAAGGTTAGAATTACGGAATGTGAATAATTAACACAAAGTTAATTACGATAAGTGAATATATGGATCTGACCCAGCTGAAAATGTTCTGTGCCGTGGCTGACTGCGGCTCGATGGCGCGGGCGGCACAGCAGCTGCATCGCGTGCCGTCAAACCTTACCACCCGCCTGCGCCAGCTGGAAGAAGAGCTGGGTGGCGACCTGTTTATTCGCGAAAAACAGCGGCTGCGCCTGTCCCCGATGGGCCACAATTTTCTCTGTTACGCGCGGCGTATTCTGGTGCTGAGTGAAGAAGCGCTTAATATGGCCCACGGCGGCAAACCCGGCGGGCATTTCGCTTTCGGCGCAATGGAGAGCACGGCGGCCACGCGCCTGCCTCTGCTGCTGGCCGAGTTTCATCAGCGTTATCCGGCGGTCACGCTGGCGCTGTTTACCGGCACCTCGGGCGAGTTAATTGAACGGGTAAGCGCCGGAACCCTGGCTGCCGCGCTGATGGATGGCCCGGTCAACGTAGAAGAACTCAACGGCTGCGTGGCGTTTCATCAGGAGATAGTATTGATTTCCAGCCCGGATCATCGCGCCATCAGCCGTCCGGCAGATGCGGCAGGCAGTACCCTGTTTGCCTTTCGTCCCGGCTGTTCTGACCGCGCTCGTTTTGAAAACTGGTTTCGTGCCGCCGGAGTCCAGCCGGGCAGCGTGATCGAGATCCCGTCTTATCACGCGATGCTCGCCTGCGTGGCCAGCGGTAGCGGGCTGGCGCTGCTGCCCGCTGCGGTTCTGGCACAGCTGCCGGGCCATGAGCGCGTGCGCCAGCATCCGCTGCCGCCCCCCATTTGTGAAACCACAACCCTGCTGATATGGCGGCGCGATGCATTCAGCGCCAATATTGAAGCGCTGAAATACCTGATGATTGAACAATTTGATGCTAACGGCTGCGATTAGAGGCGTTTTTCTCAATCCTGGTTAGGCTTAACCACACATTATGCTCCCCACCGGTTAATCCCGGCGCGGAGCCACTGACAGGAGCAACATATGCAGATGATCAAAACGCGCGCCGCCGTAGCCTGGGCTGCCGGTGAACCACTGAAAATTGAAGAACTGGATCTGATGCCGCCGCAGAAAGGTGAAGTGCTGGTACGCATCGTCGCCACCGGCGTTTGCCATACCGATGCCTATACCCTGTCGGGCAAAGACCCGGAGGGCGTGTTCCCGGCGGTGCTTGGCCATGAAGGCGGCGGCGTGGTGGAAGCGGTCGGTGAAGGGGTCACCAGCGTGGCGGTCGGCGACCACGTTATTCCGCTGTATACCCCGGAATGTCGCCAGTGCAAATTCTGCCTTTCCGGCAAAACTAATCTGTGCCAGGCCATCCGCACCACCCAGGGTAAAGGCCTGATGCCGGACGGCACCACCCGCTTCTTTAAAGACGGCCAGCCAATTTACCACTATATGGGCACCTCGACGTTTTCTGAATATACCGTGGTGCCGGAAATCTCACTGGCGAAAATCAGTAAAGAAGCGCCGCTGGAAGAAGTGTGCCTGCTGGGCTGTGGCGTGACCACCGGCATGGGTGCGGTCATGAATACCGCTAAAGTGAAGGAAGGTGATACCGTCGCCATCTTCGGTCTTGGCGGTATCGGCCTGTCGGCGATTATTGGCGCGAAAATGGCCAAAGCCGGCCGCATTATCGGCATTGATATCAATACCAGCAAATACGATCTGGCGCGCAAGCTTGGCGCCACCGACCTGATAACCCCGAAAGACTTCGACAAGCCGATTCAGGACGTTATCGTCGAAATGACCGACGGCGGCGTTGATTTCTCCTTCGAGTGCATTGGCAACGTCAACGTGATGCGTTCTGCGCTGGAGTGCTGCCACAAGGGCTGGGGCGAATCAGTCATTATCGGCGTGGCCGGCGCGGGCGAAGAGATCGCCACCCGTCCGTTCCAGCTGGTCACCGGCCGGGTCTGGCGCGGCTCCGCATTTGGCGGCGTAAAGGGCCGCACGCAGCTGCCGGGTATCGTTGAGCGTTATATGAACGGAGAGTTCCGGCTTAATGACTTTATTACCCACAATCTGCCGCTGGAAGAGATCAACGATGCGTTTGAGTTGATGCATGAAGGTAAATCGATTCGTACCGTGGTGCATTTCGCTAAATCATAAGGAAGATAAGGATGCCATCTTCACTGGAGCTTTTAGAAGAACACCGCCTGTTTGGTGGCTGGCAGCAGCGTTACCGCCACCCCTCCACCAGCCTGAACTGCGCGATGACGTTCAGCATCTTCCTGCCGGAGCCGAAAGGCAGCACGCCGCCGCCGGTGGTCTGGTTCCTCGCCGGACTGACCTGCAGCGATGAGAACTTCAGCGTCAAGTCCGGGGCGCAGCGCGTGGCCGCAGAGCTGGGGCTGGTGCTGGTGATGCCGGATACCGGTCCACGCGGTAAACATGTCGCCAACGACGATGGTTACGATCTTGGCCAGGGGGCGAGTTTCTACCTCAATGCCAGCGAAGCCCCGTGGTCCAGCCATTTCCACATGTACGATTACATCAACAGCGAACTTCCGGCGCTGGTCGCCGGGAACTTCAACGTCAGCGATCGCCAGGCGATGATGGGGCATTCGATGGGCGGGCATGGTGCATTGATGATGGCACTGCGTAATCCGGGGAAATTCAGCTCGGTGTCCGCTTTTGCGCCAATCGTTAATCCGATGGAGGTGGCGTGGGGGCAAAAGGCCTTTAACGCCTATCTGGGTGAAAACACCAGCGCCTGGCGGCAGTATGACAGCTGCTGGCTGATGCGCAACGGCGGTGCGGTGCTGCCAATGCTGGTCGACCAGGGGGACAGCGATCAGTTCCTGGCCGACCAGCTACGGCCAGAACGGCTGGGTTCGCTGGCGCACGAGCTGGGCTATCCGCTGACCCTACGCATTCAGCCGGGTTATGACCACAGCTACTTCTTTATCGCCAGCTTTATCGACGATCACCTGCGCTTCCACGCGAAGCATTTGTTAGCCTAGTCATCGTTGGTGACGGTGCCGACCGATAGTCCGGTCGGCACCGTTTGTCAGGCGAGTTGCTGCACCAGCCCGTCAACCAGCACCTGCGGCGTGCCCTGCGAACAGCGCTCAATGCGCCCCTGTACACCATAAACCCGCGCCAGACTTTGCGGCGTAATCACCTCTTCCGGCTGCCCGTGCGCGATTAGCTCACCGTTTTGCAACATCAGCACATGCTCTGCGTGGCGCAGCGCGATATTGATGTCGTGCACCACCACCACGGTAACGATATGGCGCAGACGCGTTTCGCGCCGCACTAAATCCATGACGTGAAACTGATAGTTCAAATCGAGCGCGCTTAACGGTTCATCGAGCAGCAGCAGTTCCGGGCGACGGATCAGCGACTGCGCCAGCCCGACCAGCTGTTTCTGTCCACCCGAGAGCTGGTCGAGATAGCTGAGCGCCAGGTGCGCAATACCGAGCTGTTCCAGCAGCGTCATCACTTCGGCTTCACTGGCGGCGCTGCTGCGCCCGCCGCTGGCCCTCTGCGCCACGATAATCGACTCCAGCACATGCAGATGCACCCCGGCCGGCAATGACTGCGGCAGATACACCACGCGTGAAGCGCGACGGGCAAACGGCAGCGCCGTCAGCTCTTCGCCGTTCAGCCACAGCTGCCCCTGCGCACGGTTCAGCCCGGCCAGAGAACGTAGCAGCGTCGACTTGCCGCAGCCGTTCGGCCCCAGCAGTACGGTAATTTTGCCACGGGGCAGCAGCTCCACGTTCAGGTTGCCGATCACCTGACGTTTTGCATATCCGGCACTGAAGCCGCTGATTTTCAACCCCTGCATCAGACGATCCCCCGATGGCGCAGAATAATGCTGAGAAAGAACGGCACGCCGACCAGCGAGGTGACAATGCCGACCGGAATGATCACGCCGGGGATCAGATTTTTTGATACCACCGAAGCCACAGACAGCACCAGCGCCCCGGTCAGCGCGCTGGCCGGAAGATAAAAGCGGTGATCTTCACCAAATATCATGCGCGCGATATGCGGCGCAACCAGGCCGATAAAGCCAATCGGCCCGACAAACGCCACCGCCAGAGCAGAGATAATACTGATACGCAGCAGCGTCACCAGCCGAAGACGGCGCACGTCAATGCCAAAACTGACGGCGCGATCTTCCCCCAGCCGCAGCGCGGTCAGCTTCCAGGCGCCGATCATTGAAAACGGCAGCAGCAGCAACAGTGCGCCGCACAGCACCGCCAGTTTTTCCCATGATGCCCGCGCCAGGCTACCCATGGTCCAGAAAACCAGCCCCTGCAAGGTGTCTTCGTTGGCGATAAACTGCATCACCGAAACCAGCGCGTTAAAGGTAAATACCAGCGCAATACCAAACAGCACCACGCCGGAGGTAGACACCTGAGTCCAGCGCGTGACCGCATCCAGCATCAGCGCGGCCAGCAGCGCAAACACGAAAGCGTTAGCCGAAATAAACCACTGTTCGGGAATACCCGGAATACCCATGCCGAGCACAATCGCCAGCGCCGCGCCGAAAGCCGCAGCGGAAGAAACGCCGAGGGTAAAAGGACTGGCCAGCGGGTTATTGAGGATGGTTTGCATTTCTGCCCCGGCGAGGCCGAGTCCCAGCCCGACCACCACCGCCATCAGCGCATACGGCAGACGAATATCCCAGACGATCACCCGCGTACCGGCATCCACCGTTTCTGGCGACAGCAGCGTCTGCCACAGCACAGGCAAGGACAGCCCGGAGGGGCCGAGGGTAAAGTCGAGCATCAGCGAAGCGACAATCGCCACGACAAGCACGCCCATAATCAGCACCCGGTGACGCAGTAACTGATGATAGCGCCTCATCACGCCCTGCGGCGGTACATTGTCTGACTGCTGCACAACCTGGTCAGTTAAACTCATTATCAATACCTGTTCAGCCTGGTGAATACCGATTAAAAGAGGGCAAATGATAATACTTATCAACATAATTTGTCATATTGAATCATGCAGCAAAAAAAAGGCGCGGGATCCGCGCCTTCACTGATAACGGTAAACCTGCTACAGGTTCGACGTCGGGAACTCCATCTCGCTGTATTTCACGAAACGGCTTTTGCGCGTCAGTCTGAAGCCCAGCCAAATCAGCAGGAACAGCGGAATACCGATGTAGGTTGCTACAACGCCGTACCAGTCAATACGATCGGCAAGGAACGCATGATAGTTCTGTCCGAGGGTAATCATCAGGCAGAGCACAAAGGCGAAGACAGGCCCCAGCGGGAAGAAACCGGAACGATAAGGCAGTTCAGCCAGACAGCGCCCCTGCGCCATATAACCTTTACGGAAACGGTAATGGCTGATGGCAATGCCCAGCCAGGCAATAAACCCGGTCATACCCGAGGTGTTTAGCAACCACAGGTAAACGGTCTGGTTACCAAACATCGAGGTCAGGAAGCACAGACCCGCGACCACGGTGGTGGCGTACAGCGCGTTACGCGGCACGCCGCCTTTAGACAGCCTGGCGAAAATTCGCGGGGCATTGCCCTCAGAGGCCAGGGTATAAAGCATACGCGTGGAGGCGTACATCCCCGAGTTGCCCGCCGACAGCACCGCCGTCAGGATAACCGCGTTCATCACCGCCGCCGCTGACAGCAGGCCGGCATGCTGGAACACCAGGGTAAACGGGCTGATGCTGATGTCTTTGATGTCGGTGCGCAGCAGGCTGGGATCGGTATAGGGAATGATCAGGCTGATCACCAGGATGGCGAAGACGTAGAACAGCAAAATGCGCCAGAATACCCGACGTACCGCACGCGGAATATTTTTCGCCGGATCTTTAGATTCACCGGCTGCGATACCAATCAGTTCCGTGCCCTGAAACGAGAAGCCGACGATCATCGCCACGCCGATCATGGCGGAAAAACCGCCGGAGAACGGCGCATCGCCTGTCTGCCAGTTTTGCCAGCCGGCGCTTTCCGCGCCGCGCAGGATGCCGACGATCATCATTACGCCAACAACGATAAATACGATAACCGTAGTCACTTTTATCAGTGAGAACCAGTACTCGGCTTCACCAAAACCTTTTACCGAGATGTAGTTGAGCAGGAAAATCAGGCTGAGGAACAGGGCGCTCCAGATCCAGCCTGGGGTGTCCGGGAACCACCAGGTCATCACCAGCTGCGATGCCACCAGATCGACGGCGATGGTCACCGCCCAGTTGTACCAGTAGTTCCAGCCCAGCGCGAAGCCAAAGCCCTCTTCAACATATTTGGCACCGTAGGTGGAGAAAGAGCCGGAGACCGGCATAAATGCCGCCAGCTCGCCAAGGCTGGTCATCAGGAAGTAGACCATCAGGCCGATCAGCGCGTACGACAGCAGCGCTCCGCCCGGCCCTGCCTGGGAAATGGTTGCGCCAGAGGCGACAAAAAGACCGGTACCAATCGAACCGCCAATGGCGATCATCGTTAAATGCCGAGCTTTCAGCTCGCGCCTTAAGCCAGACTGTTGTGTTGTTTTTAGGTCATGATCCATGTTTTAACGCTGCGCTCTAGCAAAATGAGGCGCGATTATAGCAACCTGCTGCCGGTGGTATAGCGCTAACACCGTTTTATAAGTTTGCTTCATGATCCGCTACAGATTATTAGAAGAGCCGTGCGCCCGATGTGAGAAATGAGCGCAACATCGGCGTAATGCGTACTTAATCTGCCTCTTCCGTACAATAGCTAAGAAAGCGACTGAGAGCTTTGGAAATATGTTTCTGACGATGATGAATGCGGTACAGCGTGCGTTTCAGTTCGGGCAACGGGATAGCCACTTCAACCAGCGTCCCCAGCTCCAGCTGTTCGGCAATCGCGCGGCGCGACAGGCAGCTGATGCCCATCCCGTGGCGTACCGCATTCTTGATCGCCTCGGAATTCCCTAACTCCAGCGCCAGCGTAAACTGCGGCAGATGCGACAGCAGCAGATAATCAACGATTTCGCGCGTGCCGGAGCCTTGTTCACGCAGGATCCACGGCGCAACGGCCAGGCTTTGTAGCGATACCGGGCGGCTGAGAATGTCTGCGCCCGGCGCGGCAAAGACCACCAGTTCATCTTCCAGCCAGGGTTCGCTGACCAGCTCCGGCCTGTGACAAGGCCCCTCAATCAGACCGATATCGACGCGGAAATCGGCAACGGCGGCGATCACCTCCTGACTGTTACCCACGTTCAGTTCCAGCGGCAGATGGGGATAATCGCGGCGATAGCGGGCAATCATGCCCGGCAGCAGATAGTTGCCAATAGTGCTGCTGGCCGAGAGACGAACCGCGCCGTTGTCTTCACGAAACAACTGCTCGATTTCCAGCGCCTGCTCCAACAGCGCCACCACGCGTGGGTAGAGCAAACGACCGTGCTCATTAATCACCAGTCGTTTGCCTATCCGGTCAAACAGCAGCACGCCGAGCTGCCCTTCCAGATCCGCCAGCGCCGCGCTGACCGCCGACTGCGACAGCGCCAGCACCTGTGACGCCTGAGTAGTGGAGCTATTTTTCAGCACTACGCTAAATACTTCCAGCTGGCGCAAAGTAATGTGCATTTCCTGTCCTTTCATCGTCTGCCGCTGCACAGCATCAGCCAGGCTGGATGACGCTGCGGACGCCGCTTTATCGCTTATAGTGGTTGGTTATAAATATATAATCAATTTCTCTTTTAAGCCAGCAGCGCTCATGATGAAGGTATTGCCACCGGAGAAGCATCATGAGCGTACTGACCACCAACCCACCCGCGCAAAATCCCGCCCGCCATATACCCGGCCTGCTGCTGGCTGTGACCATCGCCGTACTGGCCACCTCACTGGGTCATTTGCCGCACGTAGCCGCACTGGGGGTGGGATCGTTAACGCTGGCGATTATCGGCGGCATTATCGTGGGTAACACTTTTTATTCACGCCTTGCGTCGCACTGTGACAGCGGTACGCAGCTGGCGAAACAGCAGCTGTTACGCGCCGGTATCGTGCTGTATGGCTTCCGTCTGACGCTACAACAGCTTACCGATGTTGGGATAAGCGGCGTGATTATCGATGTGCTGACGCTCGGCTCGACCTTCCTTCTCGCCTGCTGGCTAGGCCAGCGCCTGCTGGGACTCGACCGCGATACCAGCTGGCTGATTGGTGCCGGCAGCAGCATCTGTGGCGCTGCCGCCATTCTTGCCACCGAACCGCTGATCAAAGCCGATACGGCCAAAGTCGCCGTGGCGATTGCTACCGTGGTGATTTTCGGCACGCTGGCGATATTTATCTATCCGCTGATGTGGCCGCTGGTCAGCCACCTGTTACCGCTGGTGAGCGCCAGTGAATATGGTGTGTATATCGGCTCCACGATGCATGAGGTGGCACAGGTGGTCGCCGCCGGGCACGCGGTTGGCGCCGAAACTGAAAACTCTGCGGTGATAGCCAAACTGCTGCGCGTGATGCTGCTTGCCCCCTTCCTGCTGCTGCTGGCCGCCCGGGTACAGCGCAGCGACGGCCCCGGCCACAGCGGCCCGATTGCCTTCCCGTGGTTTGCCCTGCTGTTTATCGCCGTCACGCTGTTTAACTCATTGCATCTGCTGCCAGCGCACTGGATAGCGTACATTAATCAGCTGGATAATTTGCTGTTGGCCACCGCGATGGCCGCGCTGGGGCTAACCACCCGCATCGCCGCGCTGAAACGTGCCGGTTTCAAACCGCTGCTGCTGGGACTGGTGCTGTTTATCTGGCTGATGGGCGGCGGCGGTGCAATCAATCTGCTGGTGCGGCATTTGATGGCATAATTTCGCTCTTTTTCCGGTTATCATGGCCTGCCTGCCATTAAGCAGGTCATTAACAGGAGAACGGCATGAAATATATTGGCGCACACGTCAGCGCAGCGGGCGGCGTGGATAGGGCGGTAGAACGCGCTGCGGAGTTGGAAGCCACGGCTTTCGCCCTTTTTACCAAAAACCAGCGCCAGTGGCGCGCGGCTCCGCTCACTGATGAAGTGATTTCCGCCTTTCGCCGCGCCTGTGAAAAACACCACTATACCCCGGCGCAGATCCTGCCCCACGACAGCTATCTGATTAATCTGGGGCATCCGACGGCGGAAGCGCTGGAGAAATCACGCGACGCCTTTCTTGATGAAGTAACCCGCTGCCAGCAGCTGGGCCTGACGCTGCTTAACTTCCATCCCGGCAGCCATTTGCAGCAGATTACGCAAGATGAGTGCCTGAAGCGCATCGCCGAGTCGATCAATATCGTGCTGGATAAAACCGCTGGCGTGACCGCAGTGATCGAAAATACCGCCGGTCAGGGCAGTAACCTGGGGTTTCGCTTCGAGCATCTGGCGGCGATTATTGACGGCGTGGAAGATAAATCGCGCGTTGGCGTGTGTATTGATACCTGCCATGCTTTTGCCGGCGGTTACGACCTGCGCAACGAAGAAGCCTGTATCAACACCTTTGCCGAGTTCGATCGCATCGTGGGTTTCCAGTATCTGCGCGGTATGCATCTTAACGACGCTAAAAGTGAGTTTAACAGCCGGGTCGACCGTCACCACAGTCTGGGCGAGGGCAATATCGGTAAGACGGTATTCAGCTGGCTGATGAAGGATAAGCGCTTTGATGGTATTCCAATGATTCTGGAAACGGTCAATCCGGATATCTGGAAAGATGAAATTGCCTGGTTGAAGTCAGAACAGAAATAACAAATGACGGAGCGTATAACGCTCCGTCATTATCAGGCTGAAGCCTGTATCAAGGGTGTGCTATACGGCCAACCCTTTTTATGCAGCAATCAGGCCTGAGCCAGCTCGGTTTCCGGGCGTTTCAGCAGCGCGTAAGACAGGCCAGCCACCAGCGTACCGGCGACAATAGCCAGCAGATAACCCACCACTGGCGTGATGGCGCCAGGGATCAGCAGCACGAACAGGCCGCCGTGTGGTGCCATCAGCCTGGCGCCGATAGTCATGGAGATCGCCCCGGTCACCGCGCCACCGATAACACAGCAGGGCAGTACGCGCATCGGGTCACGGGCGGCAAACGGAATGGCACCTTCAGAGATAAAGCACATCCCCAGTACCAATGCCGCCTTGCCTCCTTCCTGCTGACTTTTGCTGAACTTGCTACGCACAACCAGCGTTGCCACGCCCATCGCCAGCGGTGGCACCATACCAGCAGCCATGATCGCCGCCATTGGCGCATAGGTTTGCGAACTGAGCAGCCCCACACCGAAAGCGTACGCCACTTTGTTCAACGGGCCACCCATGTCAAGGCACATCATGCCACCGAGGATAGCCCCCAGCACCACGGCGTTGGCGGTGCCCATATTGGCAAGCCAGCCAGTCAGGCCAGACATGATACCGGCAACCGGTTTACCGACCACGTAGATCATCAGCAAACCCGTGACCAGGCTGGACACCAGCGGGATAATTAATATCGGCTTGAGCGCTTCCATACTGGTTGGCAGCTTCAGTTTCGAACTGAGGAACTTCGCGGCATAACCGGCAATGAAACCGGCAATGATCCCGCCGAGGAAACCGGCATTAATCGTGGTGGCCAGCATTCCGCCTACCAGGCCCGGTGCCAGGCCAGGACGGTCAGCAATTGAGAAGGCAATAAAGCCCGCCAGCACCGGCACCATGAGTGCCAGGGCGGTGTTACCGCCAATCTGCATCAGCGCGGCTGCCAACGTACCCGGTTCTTTAAACGCGGTGATACCGAAAGCGAATGACAGGGCGGTGATCAGCCCCCCCGCAACCACCATCGGCAGCATATAGGAGACGCCGGTCAACAGGTGACGATAAGCACCGGCCTTCTCTTTCTTTTCTGGCTGAGCACTCTGACAGCCCCCCTGCACCTGGTAAGGTCTGGCTTCCGCTACCGCTTTGTCCAGCTCCTGCACGGTTTTCTTCAGCGCCAGGCCGGTTGAGGTGCGGTACATCGGTTTACCGGCGAATTTCGCCAGATCCACTTCGATATCCGCCGCGACGATCACCAGGTCGGCCGCCGCCACTTCTTCAGCGGTGATGACATTGCCTGCACCCACTGAACCACGGGTTTCAACCTTGACCCACCAGCCGCGCTTTTTCGCTTCGGTATCAATCGCTTCTGCCGCCATAAAGGTGTGCGCCACGCCGGTTGGGCAAGCGGTCACCGCCAACACACGTTTTGGCCCGTTGCCTGCAGCCACGGGAGCTGCCGCCGTGGCCGTGGGTGCACTGTAGGGCTGGGCATCCGTTTGCACTTGTGCCAGCACCTGCGCCGGTTGATGTATCAGCCGCTCGATGTCCGCCAGATAGATGGCTTTGCCATTGAGCGCGCTGTCTGCCGGTATGTTTTTACCTGCAACGATCGCACGGTCGGCTTCTGCCGGATTATCAGTCAGCGCGATCCCGGCGCTGGCTGCTGCCGCGCTGGTGATTTTTTTGGCCAGATAACCTGCGGCCAGTCCCAGTGAAGAATCAATTATCAGCAGCGTTTTCATTATGTGTCTCCTGCTGTCAGTGGTTAATAGGTTGTAAGTCGACACGCGCCATCATCGCGGCCAGCTGCGTACGATCGGTGACGCCGACATTGCTCTGGCTGACGGCAAGCGCCGCCACGGCGGTCGCCAGGCGCAGCGTGTGCTCGCTGGATTCACGCATCAGCAGTCCGTAAATCAGCCCGCCGACCATCGAATCGCCTGCTCCTACGGTGCTCACCACTTCGCAAGCTGGTGGCTTGGCTAACCATTCGCCAGAGGCATTGACCCACAGCGCCCCTTCGGCACCCAGCGAAATAACCACATGCGCAATACCCTGTTCGCGCAGCGCATGGGCGGCGGCGATCACATCCTGTAAGGTCGGTAATTTACGCCCGGCCCAAATTTCAAGTTCGCGGCGGTTTGGTTTTACCAGCCAGGGAGCGGCTTTCAGCCCGGCAACCAGCGCCTCGCGGCTGCTGTCGAAAATGATACACGGGCAGTGGCTGCGTAGCTGGGTCATCCACGCGGTGAATGCCTCCGCATCGACCCCGGCCGGCAGGCTGCCGCTGACGCAGACCATGTCGAACTGGCCAAGCCAGGTCAGTGAATCGGTGGTAAAACGTTCCCAGTCCTGCGCCGTCACCTCAAAACCGGAAAAGTTCAGGTCGGTCACGTCGCCCTCTTTTTCCGTCAGTTTGACGTTGATCCGGGTTCGCCCTTCCACCACCTGAAAACGGTTAGCGATGCCCAGTTCGCTAAACAGCAGCTGGAAGCCGTCCTGATTTTCTTTCCCGAGGAAGCCGCCGACCGTAACGTCAATCCCCAGGTCTTTCAGCACTTTGGCAACGTTAATCCCCTTTCCTGCCGCGTGCAGCCCGGTGGTTTTCACCAGGTTGACTTCGCCGCGCTCAATTTCCGGGATATATCCGACCAGATCATAGGCAGGATTAAGGGTGATGGTGGCTACGCGTCTGCTCATGCTGCCCCCTCGCCCAGGCCTGCGGCGATGGCTTCACCGACCGCATCCAGCGCGCGGCGCGCATCTTCACCGCTGGCGGTAAAGCGTAGCCGATGGCCTTTTTTCACGCCCAGCGCCACGACTTTCATCAGGCTGCGGCCGTTGGCCGGTTTGCCGCTGCCGTCAAGGTTTATCACGCTGACCTCGCAGTTAAACTGCTTGATAACGCTGACCAACGCGGTGCCCGGACGGGCATGCAGGCCGTGCTCGTTGCGGATGGTAAACTCTTCGGTCACCGAATCAGCCTGCACGGACACTTCGCTGGTGAGTAAGGCCAGAATGCCGGCGGCATCTGCACGCAACAGGCGGTCGGCCTGCTGTTTAATCACCAGGTCGCTTAAGTAGTTCAGCACGGTCATTGGCTGGTCGTCGGCAACGGAAACGGTGATCAGCAGCGCTGCCGCTTCACCCTGTATATCGACGGGTTTAGCCGCACGGCTGACCGCGACGGCGCTGGTCAGGTTGCCATCAGCGCAGTCGCTTAGCCAGATGCCCTGGCCGAGATGGAGTGGTTTAGTCGAAATGACGCCCGTGACGAAGGAGGCATCTACTGCACCAGCCTGTTGTAAACGTCCGGCGTTAAGCGCCTGCAGCGTCATCAGATCGCTGGCGGCCACGTCGGTCGCAATCAGCGAGGTATCAAATTTAAATTCAGCGGCCAGCTTTTCTCCCATCAGGATACTGCGCAAGGTTTCAGCTGAATCGGTAGTTTTAAGCTGTTCCGCCACGCTGTCATCGCTTAACACATGGGTTAACTGACGTAACAGCGCCAGGTGCTCATCCGATTTCGCTGCAATGCCGATCGCCACATACGCCGTCTGGTCTTCGCCCCAGGCAATCCCCTGCGGGAACTGGAACACCTGTACACCGGTTTTCAGCACCAGATCGCGGGTATCGGTTGTACCGTGCGGGATGGCAATACCATTACCCAGGTAGGTAGAGGTTTGCTGCTCACGCGCCAGCATACCGTCAACGTAGCCTGCGCCGACGTTTCCGGCGGCGGTTAACGCCGCAGCAACCTGGCGAATCGCATCCTGTTTGTCGCCAGCCCGTGCTCCGGGCTTGATGGCATTGAGTTCTAGCTGGAACATAGTTCTCCCCGTTGCTGAATTTGAATCGTTTCAGCTTATTTGAGAAAAAAAGCGCAACCACGTCAGTAACAACCTGAAGAGACGGCGCTGAAACGTTTCAATTATTTTGTTACGGTTATCAGTTTCGTTGCAAGTTTTAACGTAATCGACTTAGCAGATTTTTGACAGCCAGCACATTTTATCGTGCATTTTCGGAAAAATGCGCCTGTCAGGAATGAAAACTGCAGCTAACCGGCAAGGCGTGGCCGATCCTGGCTGAAGGGCGCGATCGGCCCCGGCTGCGAGATTTACAGAGACGGGCAGCTGATGCGCAAGCCCGCATCTTCAGGGAGCCGTTTGCGCCTCCAGATCCAGCAGAAACACCATCGCCTGCTCGCGGCTGCTGCCGCACATTTCCTGATGCGGCCGTAGCCCGGCACAGACCTTTGGCCGCAGCGCAGAACCAAATATCTTGCAGCGCAGCCGGGCGTCCAGCTGTATGCAAGGCGTATTCGCCGGTTTGCCATGCGGCATACCCGGTATAGGCGATGAAATAGAAGGGGCGGTACAACAGGCCCCACATGCGGCTCGACACTCCACAAATTATCTCCCTATGCAAAGCGCGACAATAGCAGCCCGTCAGGGCGAATACTATTCCTGTCACCCCGCAGAAAGCTGCGCTTTACTCTGGATGACACAGGCAGATCTTGCCTGGCGGCGCGGGCGCGAGTAACGTGTCGCCATCAATTCCTGTTTACCTGTTCGCGAGACCTGTTTTATGCCAAGAGCCAACGAAATTAAAAAGGGTATGGCCGTTAACCTTAATGGCAAACTGCTGTTAGTTAAGGATATTGACGTTCAAAGCCCCAGCGCCCGTGGCGCATCCACGCTTTACAAAATGCGCTTCACCGACATCCGTACCGGTTTGAAAGTTGAAGAGCGTTTTAAAGGCGATGAGATTATCGACACCATCTCCCTGAGCCGCCGTCAGGTGACCTTCTCGTATATTGATGGTGACGAATACGTGTTTATGGATGATGAGGATTTCACCCCCTATAACTTCAAGCAGGATCAGATCGAAGAAGAACTGCTATTCCTGCCTGAAGGAGGCATTCCGGGGATTCAGGTTCTGACCATGGATGGACAAATTCTGGCGCTGGAACTGCCGCAAACGGTAGACATGGAAATCGTCGAAACGACGCCGGGCATTAAAGGCGCTTCAGCCAGTGCACGCACGAAACCAGCCACCATGAGCACCGGCCTGATTATTCAGGTGCCTGAGTACCTCAGTAACGGGGACAAAATTCGCATTCACGTTCCGGAACGCCGTTATATGAGCCGCGCAGACTAGCCAGCCCGAAAGGCGGCATCGCCAATGCCGCCTTTGGTTTAACGTGATAATCCGTCACTCTTTTGGAATTTTTTGCCAAGTTCTCGCCTTAATATTGGTTTATTATCTCGCGTATACTCCAATAACGGATTTTGCTGAAGATTTCTGAACAGATATGACTCTTAAACGTATATTGATCATCCTGCTGCTGAATACAGTCGGCCTGCTGCTGTTTTTCTCCTGGTATCTGCCAGCCGATCATGGCCTGTGGTTTATCATAGATAAAACGATTTTCTACTGGTTCAACAGGCATATGGTCACCAGTCCGACTCTTTTGTGGCTGGTGGCGATCACCAATTTCCGGGCTTTCGACGGCGTATCGCTGCTGGCGATGGGCGGATTGTATCTCTGGTTCTGGCGGAGGCAGACGCCCGCAGGTCGTCGCCGCATGTTCGCCATCGGCATCACTATGCTTATCAGTGCGGTAGGTTTAAACCAGCTCGGCCATCTGATCCCCGTTTCGCACCCCAGCCCAACCCGTTTCTTCCCGGACGTGAACCATGTGGCAGAGCTGACCGGCATTCCGACCAAGGATTCTTCCGCTGACAGCTACCCCGGCGACCACGGCTTAATGCTGATGATATTCGCCTGCTTTATGCTGCGCTATTTCACCCGTGGCGCTTTTGCCGTCGCGGTATTAATTGTGCTGCTCTTTGCCCTGCCACGCGTGATGATCGGCGCGCACTGGTTTACCGATATTGCCGTCGGATCTCTCTCGATTGCGCTGGTTGGTATGAGCTGGTGGCTGCTTACCCCGGCCAGCGATTATCTGGTGAACTGGCTATATCGCCATTTGCCGGGAAAATACAAACCGGTGAAATAATATTTCGTCCGCAGCGGGCGCTGGCATATTTATGGCCCGCTGCCCCCGCTTACCTGACATCCTCAGCGGCTTTCGCGCTGCTGACAGCCACATTTTATCACCAGCGGCTGATGGCCTCTTCACCTCTTCCTTGATGCAGGCCGGTCATGCGCCGCCACTCCCCCATTCGAGCAAGAATTGTCCTCAAACTGGCTCTATAGCGCGAGTTGCGCGCGTTATTGCAGCCAATTTATTGCATTGCGATTTCACAGCTAAGAAACTCTAAGAAAGTGCTTAAAAGCTCTCGCCATGCGGCTTGCAATCGGGTAATCTCGACTTCGGTCAGATAATGCAGGCTAAATTATTGCGGTAATTTACATTTTGAAGTGCGCTTATTTACACTTCTTAACCTTTTACGAATTGTCTTACCACGATGTACTCATTTAATCTCGTTTCGTTTTCGCTCTTTTCTAACGACTCCGTCGTTAAGGACTTCAAGGGATCACACATATAATGGTCACGTCTCAACCTTTTCTGAGATATATCCTGCGGGCGCTCCCCGCTGTCGCATTAGCGACACTGTTGTCAGCATGTAGTTCGAACAGCGGACACAATGTACAAACTGATACTCATGCAGTTAAAAACCAAAACGGTTTTTTACTGCAAGCGTCTCAGGATGAATTCGAACAGATGGTTCAGAATGTGGATATTAAATCCCGCCTGATGGATCAATATGCCAGCTGGAAAGGTGTACGTTACCGTCTTGGCGGTACCAGTAAAAGCGGCATTGATTGCTCCGCCTTTGTCCAGACCACGTTCCGTGAACAGTTTGCTCTTGAACTGCCACGTTCAACATGGCAGCAGGAAGACACGGGTAGAAGCATTCAGCGCACCAAACTCCGCCCCGGCGATTTAGTGATGTTTCGTGCCGGTTCCACCGGTCGACATGTCGGTATTTATCTCAGTAACGACAATTTTGTTCATGCCTCTACCAGTAGTGGCGTGATGATTTCCAATCTAAATGACGCCTACTGGAAAAGCCGATACCGTGAAGCACGTCGGGTACTGAGCCGAACGCAAAGTTGATTTCCACCCCTTGAACTCTGCGAAACCGAGATAAAAAACGCTGCCTGTGGCAGCGTTTTTTTATTGCTGGAACTTTTTTCGATTCTGATGTACCTGTATTTGTCCGATAGCACCAGATAAATGCGTCTTTAACACTGTTATCGCTTTAGGCGAACAAAATTAAAGGTATTGATAAGCTTCAATAAGTTAGAGACAAACTGCCCACCGCGTTATATCCTCGTTTAATGGCGCTCGCATAAGTAATTTGCACCCGATACAGGCTAAAACAAGAGAAATGACTCTATGCCATTATCTACCACCGTCAGACGGCATGTTATCCAGCCGCGCAGAGTCACCTTTCTGAGTATGAGTATCGGCTTTATTGTTTTTCTACTCTTTATCTGTTGCTCAATAGCCGTCACCTCGCACAAACGTTCTGAAGATCACGACCGACTGGTCAACTATAGCAAGAACTACCTCATTCGCGTTATGAGAGAACTGCAACAAACCCTGCTGCCTTTGCAGGCGGAAACCAATGCCAACTGCGACCGGGTACGCGACAACTTAGCCGAGCGGGCAGCATTGACGTCCAATATCCGCGCTATTTTATTGGTAAATCACAATAATGTCGTTTGCTCATCGGCTACCGGCACGATGAGCATGGATATCCATAAGATATCCCCTTATACCAATGCAAATGAATCGACGGATACTCACCTGATTTCCGCTACGCCAATGCAAAAGGATAAACCAGCCATGGTGCTGTGGCTGAAAAACGCCGCGCTTCCCGGCAGCGGCATTCTGACCACCCTGAATATCAATATGGCCCCCTATCTGCTGCTGACATCGCGTCAGCATGAGAACAGCGGAGTGGCCATTGTCACCGGTGATACGGCCATCACTACCTGGAACGAACAGGTAGTGAACGCGCGCGCGCTGCCGCCCGATCCGCTACGGCGTGTTGTCATTCCCGGCTACCCAATGACGCTGTACCTGTACGGTGAAACGCTGCCCAACCGCGATCTGCATATTATCGTACTGTCCGGGCTGTTAATCGGGATAATTATCGCCTGCGGCTGCTACCTGCTGTTTGCGTTGCGCTCGCGCCATGGCAAAGAGATTTTACAGGGGATCAAGCGCGGTGAATTTCACGTAGAATACCAGCCCATTATTGCCGCCCACAGCGCTAAACCCTACGGACTGGAAGCTCTGCTGCGCTGGACCCATCCCACTGAGGGACCGATACCCGCCGATGCATTTATCAGTTATGCCGAAGGGCAGAACCTGATTGTGCCGCTCACGCGCCATTTGTTTACCCTGATTGCTCAGGACGCCCAAAGTTTGCGCCATGTGGTGCCAGCCGGTACCCAATTGGGGCTTAATCTCTCCCCTAATCACCTGACCAGCCCGGGCTTTTGCAAAGATGTGCATGAATGGCTGGCGATGATGCCCGTTGACCATTTTGAATATATCTTCGAAATAACGGAACGCACGATGGTGTCGGACAGCAACGCCAATGAAATGTTTGACTGGATCCGTGAACAAAATATTAAAATTGCCATTGATGACTTTGGCACCGGTCACAGCGCCCTGCTCTATCTGGAAAAGTTCCACTTTGACTACCTCAAGATAGACCGTGGCTTTGTACAGAGTGTCGGCATCAAGACGGTCACTTCTCAGGTGCTGGATACGGTGCTTGCACTGGCGAAAAAACTGAATTTGAAAACGGTTGCGGAAGGCGTTGAAACCAAAGAGCAGGCTTTATGGCTGATCGACCGTGGGGTCACCCATCTGCAAGGTTATCTGTACAGCCGCCCTCTTACCGTGGCGCGGCTAACCGAGTATTTCATTCAGTGGCAAGCTCCTGCCCCGGATTGCGCTGGCCCGAACATTTCGCCCGTGCCACACTGATCAAAAATAGCGGTTAATATCATTCTCTGAACCACACGTTTTTATATAACACAAAGTGAATTCATCACTGCCGGAGCCAGTCAAATCATGATCGTGCGTATTGCTCTACTTGCCCTGCTCAGCCTGCCCGCTGGCTATCTTCACGCTGAAAAAATCAATCAGGGTGAAAGCTTCGCCCAGCTTGGTACGGCAAAGTATGCCAACGGCTTTACCCACTTTGATTATGCCAATCCGGCTGCGCCAAAAGGCGGCGCGGTGACGCTCTCAGCAATAGGAACCTTCGATAACTTCAACCGTTCGGCACTGCGTGGTAATCCCGGCGTGGGCACTGAAACGCTGTACGATCGTCTGTTTGTCTTTTCAAACGATGAAGCGGGCAGCCTCTATCCGCTGATTGCGCTATTTGCCCGCTATCCGGACGACTACCGCTGGGTAGAAATCACCCTTAATCCGCAGGCGCGTTTTCAGGATGGTTCGCCGATTACCGCTGAAGATGTGGCCTTCACATTTAATATGTTTATGACCCAGGGCACTCCTCAATACCGCCTGGTTTATAGAGGCGTGACTGCAAAGGTGATTTCTCGGTTGAAGGTGCGTTTTGATTTACCCAAACCGGATCGCGACCAGATGCTTTCCCTGCTTTCCACGCCGGTTTATCCGCAAAATTTCTGGACGGATCATAACCTTGCCGACCCGCTGTCAGTCCCCCCTCCTTCAAGCGGTCCTTACCGGATTACCGCCTGGAAAATGGGCCAGTCAATCACTTATTCGCGGGTAAAAAATTACTGGGCGGCCGACCTCCCGGTGAATAAAGGCCGTTATAACTTTGACAGCATCCGCTACGACTACTATCTCGATGATAACGTTGCGTTTGAAGCGTTTAAGGCCGGAGCATTTGATTTTCGTAGCGAAGGCTCCGCCAAAAAATGGGCAACCCAGTATAGCGGCAGCAATTTTGCAGACGGTTACATCGTTAAACAACAACAGCCTGATACGGTTGCCACCGATACCCAGTGGCTGGCGTTTAATATCCAGCAATCGCAATTTGCCGACCGGCGCGTACGCGAAGCGCTCACGCTGCTGTTTGATTTTGAATGGATGAACAAAGCGCTGTTTTATAACGCCTATAAACGCGTAGACAGCTATTTTCAGAATACCGAATATGCGGCGCGCGATTATCCCGATGCGAAAGAACGCGCCATTCTGGCACCGTTAAAAGGCCTGTTTCCGGCGGAGGTACTCGACAAAATTTATCAGCCACCGAAAACGGATGGCTCCGGCTACGATCGTGAAAAACTGTTACAGGCGCTGGATCTGCTGAAGCAGGCGGGATGGGTGCTGAAAAATCAGCGGCTGGTAAATCTGAAAAGCGGTCAGTCATTGCGCTTCGAACTGCTGTTGCCGGGCGGTGGTAACTATTCGTGGGTGCTACCCTTCCAGCATAATCTGGCACGTATCGGCATCACGATGGATCTGCGCCAGGTGGACAGCTCGCAGTATCTGGCACGTTTACGCAAGCGCGACTTCGATATGACACCAACGCGTTACCTCGCTTTCGCCACCCCCGATACTAACTTGAAGATTATCTGGGCATCGGCCTATATCAATTCGACATGGAATACTCCAGGAGTGAGCAGTCCGCTGGTCGATAATCTGATCGACCAGATTGTTCAGCATCAGGGCGATAAAGACGCCCTGTTAACGCTTGGCCGGGTGCTGGACCGGGTGCTGTTGTGGAATTATTATATGATCCCGATGTGGTATACCGCTGACGATCGCTACGCTTACTGGAATAAATTTTCCATGCCAACGACACGCCCCACCTATACGCAAGGTTTCGATAACTGGTGGTATGATGCCAATAAAGCCGCACGGTTGCCGGCACAACGTCGTTAAGGAGTCTGACCGTGGGTGCTTATTTAGTCCGTCGCTTATTATTGGTCGTTCCCACGCTGTGGGCGATTATTACTATTAACTTTTTTATCGTGCAGGTCGCACCAGGGGGGCCGGTAGACCAGGCGCTGGCCAATATTCAGTTCGGTCAGACCAGCGGCATGCCCGGCGCTGCCGGTGAGGGTGCAGCGCACGGGCGCAGCGCGCTGAACGCCCAGCCGGGCGACAGCCAGTATCGCGGATCGCGCGGGCTGGATCCGGAAGTGATTGCCGAGATAACCAAACGCTACGGCTTTGATAAACCCCTGCATGAGCGTTATTTCACTATGCTGTGGAACTATATACGCTTTGACTTTGGCGACAGCCTGTTTCGCAGCAGTTCGGTTATCCAGCTGATTAAAGAAAGCCTGCCGGTTTCGGTATCACTTGGGCTGTGGAGCACGCTGATTATTTACCTGGTTTCAATCCCGTTGGGGATTAAAAAGGCCGTGCGCAACGGCAGCGCCTTTGATCTCTGGAGCAGTACGCTGATTATCATCGGCTACGCCATCCCGGCATTCCTGTTCGCCAATATCATGATCGTGATATTGGCTGGCGGCAGCTATGTCGACTGGTTCCCACTGCGCGGGTTGACCTCGCCGCAATTTGACAGTCTGCCGTGGTACGGCAAGATAACCGACTATCTGTGGCATATCTGCCTGCCGGTGCTGGCCACCACTATCGGTGGCTTTGCCACGTTAACCATGTTGACCAAAAACGCATTTATGGATGAGATCCGCAAACAGTACGTGGTAACCGCACGCGCCAAAGGGCTGGATGAAAAGAAAATCCTCTATCGTCACGTCTTCCGTAATGCCATGCTGCTGGTGATCGCCGGTTTCCCGGCCACGTTTATCAGTATGTTTTTCACGGGTTCGCTACTTATCGAAGTGATGTTCTCGTTGAACGGCCTAGGATTGTTGGGCTACGACGCCACTATCCAGCGCGATTATCCGGTGATGTTCGCCACGCTGTATATTTTCACCCTGATTGGCCTGTTGCTGAATATCCTGAGCGATATCACCTATACGCTGGTCGATCCGCGCATTGATTTTGAGGGCCGCCAATGAGCCGTTTAAACCCGATTAACCAGGCGCGCTGGGCGCGATTTAAACACAACCGTCGCGGTTACTGGTCACTGTGGATCTTTGCGCTGCTGTTTATTCTCTGTCTTGGTGCGGAGCTGCTGGCCAATGACAAACCCCTGTTAATGCGCTATCAGGAACGCACCTGGTTCCCGCTGCTGGTGAACTACCAGGAGAGCGACTTCGGCGGCCCGCTGGCGACGCCTGCGGATTATCAGGATCCGTGGCTACAATCGCGACTGGCGCAGAATGGCTGGGCGGTCTGGGCGCCTGTCCGCTTCAGCGATGACACCATTAACTTCGCCACCCGCACGCCCTTCCCTTCCCCGCCTTCCGCGCAAAACTGGCTGGGTACCGATGATAAAGGGGGAGATGTGCTGGCGCGTATTCTGTACGGTACGCGCATCTCACTGCTGTTCGGCTTAATGCTCACCCTCTCCTCCAGCGTAATAGGTGTCTTTGCCGGGGCGGTGCAGGGCTATTTTGGTGGCCGTGTGGATCTGTGGGGGCAGCGTTTTATTGAGGTGTGGTCCGGCACGCCAACGCTGTTCTTAATTATCCTGCTTTCCAGCGTGATCCAGCCCGGTTTCTGGTGGCTGTTGGCCATCACCCTGCTCTTTGGTTGGATGAGTCTGGTCGGCGTGGTGCGCGCCGAGTTTTTGCGCACGCGTAATTTTGACTACATTCGTGCCGCACAGGCGATGGGCGTGAATGACTGGCGCATTATCTCCCGCCATATGCTGCCTAATGCGATGGTGGCAACCCTGACTTATCTGCCGTTTATTCTTTGTGGTTCCATCACTACCCTGACCTCGCTGGACTTCCTCGGCTTTGGGCTGCCGCTGGGTTCACCTTCACTGGGGGAACTGCTGCTGCAGGGCAAAAATAACCTGCAGGCACCCTGGCTGGGTCTGAGCGCTTTCTTCACGCTGGCGATCCTGCTGTCACTGTTAATCTTTATTGGTGAAGCGGTACGCGACGCCTTTGACCCGAGCAAGGTATATTGATATGGCGCTTCTGACAATTCAGGATCTTAGCATCGCTTTCCGTCAACAGGGTGAGCAACGCCTGGTGGTTGACGGGCTGTCGCTGTCGGTGGATGCCGGAGAAACGCTGGCGCTGGTCGGTGAGTCCGGCAGCGGGAAAAGCGTCACTGCCCTGTCGGTGATGCGCCTGCTGCCAACCCCGCCAGTCTTGTACCCACAGGGCGATATTCTGTTTGCTGGTCAAAGCGTGCTGCGCGCCGATGAGCGCACGCTGCGCGGCCTGCGTGGCAACCGCATAGCAATGATTTTCCAGGAACCGATGGTTTCGCTGAATCCGTTGCACAATATTGAGAAGCAGCTGTATGAGGTGCTTTCGCTGCACCGGGGAATGCGGCGTCAGGCCGCGCGCGGTGAGATGCTAAGCTGCCTGGAGCGGGTTGGCATTCGCCAGGCGGCTAAACGCCTGAATGATTACCCGCATCAGCTCTCCGGCGGTGAACGCCAGCGCGTGATGATTGCCATGGCTTTGCTGACACAGCCTGACCTGCTGATTGCCGATGAGCCTACCACCGCGCTGGACGTTACGGTCCAGGCGCAAATCCTTACCCTGCTCAAAGAGCTGAAACAGGAGCTGAATATGGGGCTGCTGTTCATTACCCATAATCTGAATATCGTGCGCAAAATCGCCGATAACGTCACCGTTATGCGCAACGGCCAGGCGGTGGAACACAGCGCCACCCGGCAGCTGTTCAGCGCGGCTCAGCACCCTTATACCCGGCAACTACTGAATTCCGAGCCGGAAGGTTATCCTGAACCGGCTGATGAACAGGCAGCACCGCTGCTACGCGTCAACAACCTGCAGGTGGCCTTTCCGGTTAAGCAAGGGCTGATGAAACGCACTGTGGGCTACCATCATGCGCTAAAGTCACTCAGCTTTACGCTGCGCCCGGGGGAAAGCCTTGGTCTGGTGGGCGAATCCGGTTCCGGCAAAACTACCGCTGCCCTGGCGCTGCTGCGCCTGATCCGCTCACAGGGTGAGATCTGGTTTAATGACTCGCCACTGCATCTGTGGGGGCGAAAAAAAATGCTGCCGGTGCGCCGCCAGATCCAGGTGGTGTTTCAGGACCCCAACTCTGCGCTTAATCCCCGACTCAACGTATTGCAGATTATCGCCGAAGGTCTGCAGGTTCACCATCCGCAGCTGAATGCCGCCGAGCGTGAAGCGCAGGTGATTAGCGCGATGGAAGAGGTCGGACTCGATCCGGCGACGCGCCAGCGTTATCCTTCCGAGTTTTCGGGGGGGCAGCGACAGCGTATTGCCATTGCCCGGGCGCTTATTCTGCAACCGCAGTTAATGATTCTGGATGAACCGACGTCATCCCTGGATCGTACGGTGCAGAAACAGATCCTGGAGCTGCTTAAGAAGCTGCAGCAGCAGCACAGGCTGGCCTACATCTTTATCAGCCATGATTTACGCATAGTGCGGTCGCTGTGCCATCAACTGGTGGTTTTACGTCATGGGGAAGTTGTGGAACAGGGGTGCTGCGAAACAATATTTAACGCGGCCAGCCAGTGCTACACGCGAGAGCTACTGGCACTGGCGTAGTTACCAGGACGGGCGCTCAGCAACAAATGGCTCGGCAATACCCACACCAAAATTCTTCAGGCGGCAGGTGGCAGAGCTTTCATCGGCGCGGTGAACAAAAAGGCACGGTTCTCCTTCCCACTCCACCACCGAACACGCCAGCCGAATGTCTGCCAGCGCGGCTTCAATTTTGTGCATAATTTCCCAGGCACTGGCACCATTATGACTGAGCAAACGCAGCCCGATAAGATCGTCGTCACGGTTAAGGTGGTTCAGCGCCAGGGGTTCCAGAACCAAACCCGCATGGCCGGCACACCAGCGATAACTTTGCGGTAACCGATGTACTACCGAATGTTGCAACGTATTCAACATAGTTCCCCCCAGAGCAAAATTTGCACAATAATTTCACATTTAGTTCACAAGGTAAATCATCAATTTGCAGAATGAAATTAACTCACTGATTATTATCGGTATATTTGCTTTTCCTTTTACCGTTTCACCTGGTAAAAAGCCGCTTTCTACCGTTTTTTTGAGAGGTATTTCTCATTTATTTGATATATCTACCGCGTTGATGCACGGATAACAATCTTTATTGCCGCAAATTAGTTGTTTTTCTCGATAGTTATTCACAAAAAATTAACATGGCAGAGGGGGTTTGAGTCCGCACTGGTTGATATGGCAGGGGGGAAGAAATGCCGCAAAGCGGTGATGAAAACAGGGAGCGAACGCCGGGCTTGTGGCGAACAGGCTCCCGGGGTTTCGCCGCTTACGCCAACGGGGTGGATGTCGGACGCGAAGCGTACAGAAATAGCAATATCGACAGCGTGGAGCAGATAAAGATTGCTGCGACCATTGGCCATGCGCTGGTGAAATCAAGGGCTGACAGTAATGCTCCGGCCAGCGCTCCTACGCCAAAACGCAGGGTGCCGGCAAGCGATGAAGCCGTACCTGCCATATGGGGAAATGCTTCCAGAATCACCGCCATTGCATTGGAGGAAACCATCGAAACACAGCCAATAAATACCGCTACGCCAAATACCAGCGGCAGAAAACCGAGGTTTAACGCACTGACCCCTACCAGCCATATGCCCATGGAAAACTGTATCAGCAGCCCCAGACGGAGCATCAGCACCGGCCCGAAACGGCGCACGCAACGGCTATTCATCAGCGTCATCAGGAACAAAAATACGATATTCAGCGCGAAGTAATAACCAAAATTCTGTGGGGAAATGTGGTTCAACTCAATATAAACAAACGGCCCGCAATTGATAAACGCAAACAGTCCGGCAAAAGAGAAACCGCTCGCCAGCATGTAGCTGAACGCGCGCTGATGACGAAACAGCACGAGAAAATTATACAGAGTGGCACGCAAACTGAATTTTTGCCGCTTATCCTTTGGTAGCGTCTCTTTGATCCGCGTCACCACCAGCAGCGTGGTGATAATCGCCGCTGCGGAGATAATCCAGAAAATGGCATGCCAGCTCCATAACAGCAGCACCCAGCCGCCAAGAATCGGTGCCACCAGCGGGGCTACGGTCATCACCAGCAGCACAAAAGACATCATGCGGGAAAACTCCTCTTTCGAGTAGCTGTCGCGCATCAGGGCGCTGATCACTACGCTGCCTGCCGCTGCCGAAAGACCGTGCAGAAAACGTAAATGCATAAGCTGTTCGATAGTTTGTGCCATGGCACAGGCTGCTGCCGCGATGGCGAAAATCAAAGTACCGATGGCGATCACCGGCTTGCGGCCAAAGCTGTCAGCCAGTGGACCATAAACTATCTGGCCGAGAGAAAAGCCGAGGATATACAGATTAAGCGTCATCTGCACGCTGCCTGCCGACACCGAGAATTCTCGCGCAATCTGCGGCAGGGCCGGCAGATACATATCGATCGATAGCGGCATTAACATCGCCAACAGTCCGAGGATCACCACCAGTCCCGTGGGCGAATTTTTTTCCATAGCCATTGCTACCCCCTGCCTGCCGCTGATTCGTTTTTTAGCGCGCCAGCCCGACACTGGCAATCTCTTCGGCGCTTAACGGACGATATTCGCCCGGCTGCAAATCACTGTCCAGGCGGATGGCACCGATACGTTCACGATGCAGGCCCACCACGCGGTTACCCACGGCGGCAAACATACGTTTAACCTGGTGATAGCGCCCTTCGCTGATAGTCAGACGCACCACATTCGGCTCTATCACTTCCAGCATTGCCGGTTTGGTCAGCGTTTTTTCATTGTGCAGCTGAACGCCGTCTGCAAACTGCTGCGCGTTGTCATCACTGATTGCCGATTCCAGCGTGACCAGATAGGTTTTCTCGCAGTGATGCCGTGGAGAAGTAATACGATGCGACCACTGACCATCGTCGGTCATCAGCACCAGCCCGGTGGTGTCATTATCCAGACGCCCGGCGGCATGCAGCCTGTACGCGCCCGGCTCTTCAAGGAAGTACAATATGGTCGGATGATCCGGATCGTCAGTAGAACAGACATAGCCCACCGGCTTGTTGAGCATAAAGTAGCGCGGCCCTAACTGCTGTTCCAGCACGTTGCCGTCGTATTCCACCGTGCTGTCCGCACTTAATTTATATGCACCTTCGCGAACAACCTCGCCATCGACGGTAACTTTTCTTGCACGTAGCTCACGCGCGGCGATGGCGCGGCTGACTTCCAGCTGCTGGGAGATAAATTTATCAAGTCGCATTAACTCTGCATTGCCTGTTTTGGTTTGAAGTGAAAACTGACGCTAAACGTCTGGTGGTATGGCGCACGGCGCTCATCCTGAATGGAGCGGGTATTATAGCTGCAGAACCCTTGAAGGCCATAGGAGGAACACACTTATCATGCTTTCATGACATAATAAGCTATTGTTGACCCTTTTCGAGTATTCATGTCATTTACTTTACGCCCCTATCAGCAGGAAGCGGTGAATGCCACCATCAGCTACTTTCGCCGCTCCACTCAGCCAGCGGTCATCGTTTTGCCTACCGGTGCCGGAAAAAGTCTGGTGATTGCCGAACTGGCGCGCGTTGCGCGTGGCCGCGTACTGGTACTGGCTCATGTCAAAGAGCTGGTGGCGCAGAACCATGCCAAATACCTCGCGTACGGGCTGGAGGCAGATATCTTCGCCGCCGGACTACAGCGTAAGGAAAGCCAGGCGAAAGTGGTGTTTGGCAGCGTGCAGTCGGTGGCGCGCAACCTTGAGCAGTTCAGCGCGGCGTTTTCATTGCTGATTGTTGATGAATGCCATCGTATCAGTGATTCAGACGACAGCCAGTATCAGCAAACTATTAGCAGGCTACGCCAACATAACCCCGCACTGCGGCTACTTGGGCTGACCGCCACCCCCTACCGACTGGGGAAAGGCTGGATTTATCAGTTCCACTATCACGGCATGGTCAGAGGCGATGAAAAGGCGCTGTTCCGCGACTGCATTTACGAACTGCCGCTGCGCTACATGATTAAACGTGGCTTCCTGGTGCCGCCAGAGCGGCTCGATATGCCGGTGGTACAGTACGATTTCAGCCGGTTACAGGCGCAGCAAAGCGGCCTGTTCAGTGAAGCCGACCTCAATCGCGAGTTGAAACAGCAGCAGCGTATTACCCCGCATATTATCCGGCAAATTGTCGAATTTGCGCAGCAGCGCAAAGGGGTAATGATTTTTGCCGCCACCGTAGAACATGCGCGCGAGATCCTGGATCTGTTACCGGCCAGCAAAGCGCTGATCAGCGCGGCCACCCCTGCCGCCGAGCGTGATGCGCTGATTAACGCTTTCAAGGCACGCAAACTGCTGTATATGGTCAACGTTGCGGTGCTGACCACCGGCTTCGATGCGCCACACGTTGATCTCATCGCCATTTTACGCCCCACTGAATCGGTCAGTCTGTATCAGCAAATTGTCGGGCGCGGGCTGCGCCTCAGTCCGGGAAAAAGCGACTGCCTGATCCTCGACTATGCCGGTAATCCTCACGATCTGTTCACGCCGGAAGTGGGTACGCCGAAGGGCAAGAGCGATAACCAGCCGGTACAGGTATTTTGTCCCGGCTGCGGCTTTGCCAATACCTTCTGGGGGAAAACCACCAGCGATGGCACCGTTATTGAACACTTTGGGCGTCGCTGTCAGGGCGTGCTGGAAGACGATGACGGCCAACGTGAACAATGCGATTACCGTTTTCGTTTCAAAAGCTGCCCGCAATGTGATGGCGAGAATGACATTGCCGCACGCCGCTGTCGCGAGTGTGACGCCATTCTGGTTGACCCGGACGATATGCTGAAAGCAGCGCTGAAGCTGAAGGATGCGCTGGTGCTACGCTGTGCGGCAATGGTGTTGGAAAGCGGCAGTGACGAACACGGCGAATGGCTGAAAGCACGATATTATGACGAGGACGCCAGCGAAGTCAGTGAGCGCTTCCGCTTAAAAACCCCGGCGCAGCGCACCGCATTTGAGCAGCTTTTTTTGCGCCCGCATCAGCGCGCGCCCGGCGTTCCACTCGGCTGGAAGAATGCGGCGGATATCGTGGTACTTCAGCCGCTGCTGCGCCATCCAGACTTTATTGTCGCGCGTAAACAGCGACACTTCTGGTCAGTGCGCGAGAAAGTCTTTGATTACCAGGGGCGTTTCCGCCGGGCAAATGAGCTGCGCTAGCGTTAATGCATTGCCCACTGCGGCAAACATCGTTATAATGCCGCCCGCTTTTGCTCTGTGGAAGCTGAACAAGACTACCTGCTGCTGGGTCGCCTGTAGCAGGAATAAAACCTGAAGAGACTTAAAATGTTCACTATTAATGTTGAAACCCGTAAAGAGCAGGGCAAGGGTGCGAGCCGCCGCCTGCGTACAGCTAACAAATTCCCGGCAATCATCTATGGCGGAAATGAAGCAGCTGTTGCTATCGAACTGGATCACGACTCCGTAATGAACCTGCAATCTAAGCCTGGTTTCTACGAAGAAGTGCTGACTCTGGTTGTAGATGGTAAAGAAACCAAAGTAAAAGTGCAGGCTGTACAGCGTCACCCGTTCAAGCCAAAACTGCACCACATCGACTTCGTTCGCGCTTAATCGCTCGTCCGTCACTGATGTGAATAAAACGCCGCGTAATGCGGCGTTTTTTTTGCGTCATTTTCACGCCCGGCGGCAATGTTTTACTCCGGGCAATCATGCATTCAGCGAGTCAGGCTTCGCCAGATATACATCAATTATTTCGCGCCGGTTCGCCGCTGCAGCTGGTCGCGCAGATTGGGCGGGGTTCCTTTTATGGTTAAGGTATCCGTGACCGGATCCCAGAAGATACGCTCGCCTAACAACATCGCATCGAAGTTAAGCGTCAGACCACCACCACTACCGGAAAATTTAGTCAGCTGGCGCAATGTCGTGCGATCTGCCGGGAAGCTCTCTTCCAGTTCATAGCCCTGCTCCTGAGTGAACGCCTGGAAGGTTTTCTCGCTCAGCGGGGCCAGTTCGTTCGATAAATCCTGCAGTTCAATTTCTTCACCGGCCTGCAGCTGCTCATTGCAGTAGCTGTAAACCTGCTGACGGTAATTCTGCCGCTCATTTTTGTCCAGGCTGGCTTGTGCACAGTAATCGTCCACCGCCTGAAGCAGGCCACGGTTTTGCGCTTTGGTATCCAGACCGACGCTTGCACCAAGGAAATCCATAAAGAAATCGGCGACTTTGCGCCCTACCCGCCCGCGCAGAAAGGTCAGATAGCGCGTTGAGTCAGGATTGGTTTCCCATTCGGTCAGATCGATACGCGCAACGATATCCGCATGGTTAATATCCAGATAATGCGTGCTGCTGATATCCAGCTCTTCGTTAACCCGCATGCTGTTCTGGCTACTCAACACCGCAATCAGCAGATACTCAACCGCCAGATAGCGATAATGACTAAAAAGCACAATGCCGCCTTCGGCGAAAGGATATTTGCCTAACTCATCGCGCAAACGCGCGCTGGCAGCGCGGCTGAAAGCAAGGAAATCGTTTTCACCTTTGCGGCAGCTGCGCAGCGCATCGGCCAGTTCGCTCTCTTCATTGAACAGGCCATAGGCTTTACTTTTGGCGCTGTAAACACGATGTAATTCTTCCATCAACGCCGTGACGGTTGGGTTAGACGGCAACAACGAGTCGCGCAGAACCAGTTCCAGCGTTTGTTCATCGCGCTTAATCATCTGGTGAAGGGCGATCTGATCGATATCCAGACTCATGGTAAACTCTCCTTTAGACACAGGCGCGTATTCAAACACTGTGCGTCTTTACGATCAACTGCAACAACACTGCTCAATTCATTCGGGGTTGATGACGATAAAAAAGCAGAAAAAAACGCGCTCTTACGGTAAGATAGCGCCTTTTAAACTTTAGTAAAACTGACTTCATGGCACAATCATCCCGTTACAGCAACGAACGCGTGGAGAAGATCCTCGCAGAACTGGTTCAGGTGCTGGAGAAAAACCAGACCCCAACCGACCTTTCCCTGATGGTGTTGGGAAATATGGTGACTAACTTACTCAACACCAGCGTGGCTCCGGCTCAACGCCAGGCAATGGCTCGCTCGTTTGCCGATGCCTTGCAGGCCTCGGTACGCAATGACCGCTCCCACTGATGAGATAATACTGACTCCATTATGGTAACCAATCGACAGCGCTACCGTGAAAAAGTGTCCCAGATGATCGGCTGGGGGCACTGGTTCGCCCTGTTTAATATTATCTTTGCTGTTATTTTGGGTAGTCGTTACCTTTTTATTTCCGACTGGCCAGCGTCGCTGGCCGGGCGCATCTATTCCTACAGCAGTTGGATCGGGCACTTTAGTTTCATCGTTTTTGCTGCCTACCTGCTGATTATATTCCCGCTTACCTTTGTAGTGACGTCACAGCGTCTGCTGCGCTTCCTGTCGGCGATCATAGCCACTGCCGGACTGACCCTTATCCTGGTCGACAGCGCGGTATTTGCCCGTTTCCATCTGCACCTCAATCCGGTGGTATGGGAACTGGTGGTTAACCCCGATCAGAGCGAGATGGCACGCGACTGGCAGCTGATGTTTATCAGCGTACCGGTCATTTTTTTGCTGGAAATGCTGTTTGCTACCTGGAGTTGGCAGAAGCTGCGCAGCCTGAACCGCCGCAACTTCGGCAAACCCCTGGCGGGGCTGTTAATCAGCGCCTTCTTTGCCAGCCATCTGATGTATATCTGGGCGGATGCCAATTTCTACCGCCCGATCACCATGCAACGCTCAAATCTGCCGCTCTCCTACCCCATGACTGCCCGACGTTTTCTGGAGAAACACGGGCTACTGGACGCAAAAGAGTATCAGCGACGTCTGGTGCAACAGGGTAGTCCGGAGGCGCTGTCAGTCGCCTATCCGCTCAGTGACATCACCTTCCGCGATAATGCCACGCACAATAATCTGCTGGTGATTACGGTTGATGGCCTCAATCAAGGCTCAATGGCGCAAGCGTTACCCAATTTGACGCGCTTTGCGGATAGTAACGTGCGCTTCAGCCAGCACTTCAGTGCCGGAACCAGTGATGATGCCGGGCTGTTTGGCCTGTTTTACGGTATCTCGCCAGGCTACATGGATGGCGTGCTGTCATCGCGTACCCCCTCGGCGCTGATAAATGCGCTTGGGCAGCGCGGCTACCAGTTTGGAATATTTGCCAGCGACGGTTTTAGTTCTCCACTTTATCGCCAGGCCCTGCTGTCAGATTTCTCACTGCCAACGGTGAAAAATCAGTCTAATGCAGAGACCACCCTTCAGTGGATGCACTGGCTAAACGGGCATAAAAATGAAGCGGCTCCGTGGTTCTCTTATCTTTCGCTGACGACCTCTGCCACCAGCGGTAAGCTGCCACAGTCGAACGAGCACCGCTACCAGCGCGCTGCGGCTGACGTCGACCAGCAGATCCAGAATGTGCTGAACACGCTACAGCAGAAAGGCCTGCTGGCAAACACCGTGGTGGTGATTACCGCACAGCATGGCGTAGTACTGGACGATAATACTCATGATAGTCATCGTGCCATGCTGCAAGTTCCGCTGGTGGTGCACTGGCCAGCTACCCCGGCACAAACGGTGAATAAACTGACCGATCACCAGGACATTATGACCACCCTGATGCAGCGCCTGTTGCATGTGAATACACCGTCTTCTGACTATTCCCAGGGCGAAGACTTGTTTGCAGCTCAACGCCGTCATAACTGGGTAACCAGCAGGAACGCCGGTCAATTGCTGATTACCACGCCGGAAGAGACGCTGTCGCTGGATAATAACGGCAATTATTCCGCATGGGATCTGCAAGGCAACCAGTTGAAGGATCGTAAACCCCAGCTGGCGCTGCTGTTACAGGTATTGACCGACGAGAAACGATTTATCGCTAATTAGCTGTATAAATCTAGAGCGGTCAACGCGTTAGCAGCTTGCATTCATGTTTCATTTGAGTAAGATAGTGGCATCTGTCGGCACGTAGCGCAGCTTGGTAGCGCACCGTCATGGGGTGTCGGGGGTCGGAGGTTCAAATCCTCTCGTGCCGACCAAAATATCCCTTAAAAACCAACCCTTTGCGGTTGGTTTTTTTATGTTTGAGATTTGCCGATGGTAAAATAATGGTAAAACGATGGTAAAACCTCACCTGCTTCATGTTGATATCGCGGTAATGATCACTGGCTCGCCTCCCGCCGGCTTCGCTATTTTTGGCGACATTCAGGCCTATTCCCATCCTGTACACCTATCCAGCCTGAACAAATCCACAGAAGCTACGATTCATTAGCCCGGGTTATCATGAGCGCATAGATGGTGGCCGGAGGAGACGTTCGGTTGAGGTGGTTGTATCATAGCTTGGTGAGCAATAAGGACACGCAATTACAGCATGCAAAGTGACATACTACATGTAGTTGAAATCATTCGCCGCATACCTGATTGTGCGACTCAGCCATTTCTTTGCCGATGTGATAATGGCGAGCTTTATGTTGTTAAAGGGATGCAATGCGTCCCTAAAAAACAGCTCATCGCCGAGTGGATTTCAGCATTTTTAGCCAAAGAAATGGATCTTTCAATTCCAGAGTTTGGAGTCGTCTATGTTGACCAGGCCTTGACGGAGTTCAAACCAGAGTGGCGCACTGCGCTACAGGAAGGCTATGCGTTCGCAACGAGATACGTGACAGGCGCGGCACCAATAACATTTACACAAGCGCACTCAAACGTTGATGTACAGGATCAAAAGAAGATTTATCTACTTGATAAATGGATAAATAATTCAGACAGATCACTATCACCTCTTGGCGGAAACGTTAACATTATTTTTGATTACCAAAACAATAGATACTATCTAATTGACCACAACCTTGCCTTCGATCATGATGAGCTAGAGGGCGAGTTTGATTACCACGTTTACGGCAATAGACATCGTTCTTGGAAGTTCGACTTGGTAGACCGCCAGCTTTGCGAAGATCAAATTAAGCGGGTTACAGCTCTTCTTCCAGCCGTAGTTAGCTGCATTCCGCAAGACTGGGAACTGGAAGAGATCGTACAGCATACTGAATTTTTAGAATTTATCGAAGAAACACTTAACCGAGCAGAAAACGAAGGATTTTGGAGCAAAATCACATGACTACGCCATGTCTATACAGCATCGTAAGATATGCGCCTTATGCAGAAACTGAAGAGTTCGCAAACATAGGGGTAGTTTTGTGCGCGCCTAAAAAATACGCATTCCACTTTAAACTGACGCAAAGCAATGACGCCAGAATAAGTGCATTTTTCCGAGACGATACAATATTTCCTTATGCAAAAGATGCCGTAGCAAGAGAACTTAGGCTTGCCAAAGAGCAAATTAGAAACTTTTATAGCCCTGAAGGATTAGCTCAATTTTTCAGCTACCTAACGGCAAAAAAAGAGTCTATATTCCATTTTAGCTCTACCCGGGTAGTCTTGACCTCTGACCCTGAGCATGAGTTAGCCTTAATTTATGATAAGTTCATCAACCACGCTGAGTACAGCAAGGAAAGAAGAGAGGACATATTAGCCAAGGAACTTAAGTCAAGATTAAATTCATACTCTGACCTTAAAAATGCTTTCATGAAAGAAACCCTTGGTGGTGATTTAACGAGATTTGCTATGCCGTTTGTTGCCAAAAATGATGATGAAATACTTTGCGCCATAAAGCCGTTATCGTTTGGACAGAAAGAACCCGGGAAGATGATGGAACATTGCGATTCTTGGGTGGCTCGTGTTACAAGGGCGGCAAACGAGAACATACTCAACCTTGCCAACGTACTATTCACCATCGATGGACACAAGAAACCATTGGCAGCAGAAGCAAAAGCCATGGACGAGATTCGAAGAACATTCGACAGGCACCATATATCTCACTTCAAACACGATGATGAACTATCAATAATTTCTTTCGCAAAACAATCTCTATGAGCCCAACCTGACCACCGCGCCGGGAGACTGTAATTAAAATTGTGTCATTGCCTGTTTTTGATATGTTCACTCCAGTAACGGAGACAGGCAAATTATGGACGAAAAGAAACTCAAAACCCTTGCGGCTGAACTGGCTAAAGGCCTTAAAACCGAAGCCGATCTTAATGCTTTTTCCCATATGTTGACGAAGCTTACCGTGTAAACAGCGCTCAATGCAGAGCTGACTGAGCACCCCGGACACAAGAAAAATGTCCCAAAATCAGGCTCGAATACCCGTAACGGATACTCGTCAAAAACGTTGCTTTGCGACGATGGCGAGATTGAACTGAGCACACCCCGCGATCGTGAAAACACCTTTGAACCTCAGCTGATAAAGAAAAATCAAACGCGTATCACGCAGATGGACAGCCAGATTTTATCTCTGTACGCCAAAGGCATGACGGTAATCCCCCCATTTTTAAACGGAGTGGATAAGTAGAATCAGATCGTGCGTTGTCTATGCTGCATCGGCGTGTGGCCATTCAGCGCCATATTCGGACGTTGGTGATTATAAAACCATTGCCATCGCGTGGCATAGTTCTGCAACTCATCCAGTGAGGTAAACAGGTGCTGCCCCAGCCAGTCATAACGCACTGTCCGGTTATATCGCTCAATACAAGCGTTCTGCTGAGGTTTACCCGGCTGAATAAAATGCAGGGTTATGTTCTGCTGAGCTGCCCATAACATCAGTAGATTGCCGGTATATTCTGGCCCGTTATCGCATCGTATCGCTGCCGGTTTACCTTTCCATTCAATGGGCTGCTCGAGAGTCCTCACCACACGATTTGCAGGCAGAGAAAAATCCACCTCAGTGGCCAGGGCTTCACGATTAAAGTCATCAATAACATTCAGTAAACGGACGGAACGGCCATCCGATAGCCGATCATGCATGAAGCCATCGACCCGCATTCGTTGCTGTTTTCAGGCACAGCCAGCGGTTCAGGTTTATTCCGTTTCAGTCGTTTTTTCGGTTTGATCCGCATGTTCAGCGACAACTCGCAGTCAATCCGGTACAGCCTTTTGTGGTTAAACCGAAAGCCTTTTATGTTACGCAGGGTCAAAAAACACAGGCCGACCCCCCGGTTGCGCTGACTGTCGGTGATGCGGAGCAGTCAGTCAGCAATCGCGTCATTATCTTCACGCAGTTTAGCCTGATAGCGATAGCAACTTTCGCTGACAACAAACAGCCGGCAGGAAAACGTACACTGATATTGCGACGCCTGACAGCATCCTGCGCCATCTGCTTTCGAAGCGATGGCTTCACCACTTTGTCAGGCCTGAATAATCATCACTCAGTGGAGAGACTAATCCCTTTTCTCCCGCCCTGTTGGCGAAAAGGCGTTGCAGGCTCTCGCACTGCTCTTTGCTGTGAAGTTACCACTGCGACCGCGAGAACCAGTGGCTGCACATCTGCCGCCCATTTCACAGCTAAAATTGCCTGTTAAAGGCAGCATTTGTGCATTTCCTTGTTAGCATCCTCAACCGCCATCCCCGCCATAATATGCTGTTTAGTACCAGCTGGCAGCGGCATTCGCTAATGCGCATAAGGCAAGCTAGATGCCTCACCGCAGACCAGCTTCGGCTATCGAGGCAGCGGTGAATGATGCTGACGGTTTCGGTTATATCCTGCTGTTTTCATATGTCTTTTTATCCGTCCCGTGTTTGATGACACACAGATAACTCTTGTTCAATTTCACAGCAAGCGATATTGCATATATTGAAAAAAAAAGCCCCGGCAGGGGCCAGGGCTGTGAATTTTAAGATGGTAAGCTGTTGTCATTGTCACCACTCTTAACACGCTACAACACTTTTTGCGTAACGCCGTGGAATTATTTACTATCGCTGTACAACTGCCTTTTATAACTGAGCACCACAGCCAGCTGATGCCACGCTTTTGCTCAGACTCAAACGGAGAACGGATGCATGGCACGTCAGATTGCCCCAGGTTACTGTGTTGTTGAACGCCCGGGAAACCTTGATTTCCAGGCCAGGGAGCTGTTCAGGGATATCCGCTCCCCTGCCGCCAGCCTGTTTATGACACTCAATGCGGATACCCAGTGGCTGAAGCCCGGTCAGATATTGATTGTTGCCGATCCGCAAACTACAGCACCTGTAACAACACAGATGCTGCACAAACTCAGACAGGCAAAACAAAATACCAATAACGCCCTTATCGGCGTCAGTACAGAGGATGCCGGCTTTCTTCAAAAGCACTACGGCATGATTGCCGGGCTGACCAGCGCCGGTAATCAAATTTTCGGCACTGCAGGAGACGTGGGCGAAAAATACTTTTCATCCGTTGAGCAGACCCTGAAGAAAATCGAAGCCAGCTATCAGAACCAGTACCGCACACAGGGTTCGCTCATCGGTCAACAGTTTTACGCTGAGCGCAATCAGCTACTGAACCAGCTAAAAGAGCTGGTCAACAAGCCGCTGCTCAAATCACTTGCCCGCCATTATGTGAAATTCCGACCCTACGAGGATATGCGCAGGGCGTTAAACCTCTCCAGTCGTTCTATCGTGCATGAATGGTCAACGGCCGGCGTTACGGGTATACCGGGTTATTCAACCTATGTCGGCAATGCCGCAAAAGCCGCACGCTTCCTCAGGTACGGGGGATATATCGGCATCGGATTCGCTTTTGCCGGAACGACTAATGATGTGGCAGATGCCTGCACCAAAGGGCGTGAAGGTGAATGCGGGAAAGTTGCTTTCAAGGAATACGGAAAGTTTGCCATTAGTACCGCCGGGGGGATGGCAGGTGGAGTATATGGTGGTGCAGCTATGATGGGTGTCTGTACAGGCGTAGGGATCGTCACCGTCGGAGTAGGAGGTGTTGCGTGTGCAGCCGTTGGTTCTATAGCTGGTGGGTATATCGGAAGCACAGGTGCAGAGGCAATAATCAACAAAGTAATAGAATATTATGATAACTAACAAAATATTAGCTCATGCAGCGTTATTTTTTGGACTGGCAGGCAGTGGCCTCATATTCATCTCATTTTTAATCTATGCAGTAAAAAGGCAAGATTATTATAAGCTAGTCTCATCCTTTGCGAAAAAATATACATTCCCAGCTCCATGTTCTTTCTATCATATGGTCGGTTTCTTTGGTGCCTTTCCGGTGATTCGATTCTTTATAAAATTAAGCCAGAGAAAGAAAGTGTTTTTTATGGATCGCAACGATCCAGCATATTCTTTCTTTGATGATAATCAAATCCAAATACATACATGGATGAGGTTCTTTTCTTTCCTGTGGCTGGCGGCAACGGCGTGTCTTATCTTATTCGCTTTTTTTGGCCTGCTTTTGCCTTGATTACAACAGTGGCTCATATTGGAGCCACTTTTTTAAGTAAAGTTACTCCATCTCAAGCCTGACATCCAGCATCGCCAGGCGGCCCTCAATAAACTCTTCCGCCATCTGAAACTTTATGCGGATCATGCCCTCCGACAGCTTCAACTTGCGCCCCAGCGCGCGTTTTGAGATATCTTTGTATAATGATCCACCAGCAAAGCATACTCATGCGGGCGTTTCTGCTTTAGTCTGCCCACGCAACCATCAATAATCAGCGCATCATTCTCGGTGCAACTTATACCCACAGAGTTTTCAGGCAACAGCCCTTTAAATCCGGCAGCAATGGCAGAATAGCCCACATCATGTTCAATCCGGTGTTTTGACCAGTTGCCCCAGCGCGCCAGTATCAGCTAAATATCACGCATTCTTGTCTCCGCTATTTTTGTTGCCGTGGAAATTTTTGCGTAACGCCGTGGAATTATTTACTATCGCTCTGCAACTGCCTTTTATAACTGAGCACCACAGCCAGCTGATGCCACGCTTTTGCTCAGACTCAAACGGAGAACGGATGCATGGCACGTCAGATTGCCCCAGGTTACTGTGTTGTTGAACGCCCGGGAAACCTTGATTTCCAGGCCAGGGAGCTGTTCAGGGATATCCGCTCCCCTGCCGCCAGCCTGTTTATGACACTCAATGCGGATACCCAGTGGCTGAAGCCCGGTCAGATATTGATTGTTGCCGATCCGCAAACTACAGCACCTGTCACTACGCAGATGCTGCACAAACTCAGACAGGCAAAACAAAATACCAATAACGCCCTTATCGGCGTCAGTACAGAGGATGCCGGCTTTCTTCAAAAGCACTACGGCATGATTGCCGGGCTGACCAGCGCCGGTAATCAAATTTTCGGCACTGCAGGAGACGTGGGCGAAAAATACTTTTCATCCATTGAGCAGACCCTGAAGAAAATCGAAGCCAGCTATCAGAACCAGTACCGCACACAGGGTTCGCTCATCGGTCAACAGTTTTACGCTGAGCGCAATCAGCTACTGAACCAGCTAAAAGAGCTGGTCAACAAGCCGCTGCTCAAATCACTTGCCCGCCATTATGTGAAATTCCGACCCTACGAGGATATGCGCAGGGCGTTAAACCTCTCCAGTCGTTCTATCGTGCATGAATGGTCAACGGCCGGCGTTACGGGTATAGCGGGTTATTCAACCTATGTCGGCAATGCCGCAAAAGCCGCACGCTTCCTCAGGTACGGGGGATATATCGGCATCGGATTCGCTTTTGCCGGAACGACTAATGATGTGGCAGATGCCTGCACCAAAGGGCGTGAAGGTGAATGCGGGAAGATAGCTATTAAAGAATATACTAAATTCACAACCGGTACTGTTACCGGGATAGCTGGAGGTGCTCTGGGTGCATCTGCTGGTATGGGCATTTGCGTTGCGGTAGGCATAGTAACCGCTGGTGCCGGAGGTGTTGCTTGCGCCGCTGTGGGTTCATTAGTCGGTGGAACTATTGCCAGTTCTGCAAACGATTATATTATTGAGACATGGTTAAAATAGCATGAAAAGTATTATTTATTACACCGGCCTTGCATTTGCTATCGTTCCTTTCTTCATTCTTGTTATACAGTTCATTATTTTTTCTATCAATACCAAAAAATATAACACTTTGTTATCCATGTACCACAGTAAAGAATTTAAACTCCCTCCCCTGTATCAATTTTACGGTTCAATGGGTTTTTTTGGTTCTTTTGGAATGGCATACTTTTTTTCAAGAATTAAAAAAGGAAAAAAAATAATCTTTCAACCCAAAGAACACCTTGATATTTCCAACTTCCTGAGACGTATTGACGTGAACCTCACAAAGTGGATCGATACTTATTATTGCATGTCAATTGCAGCAATGATTTTGTACATGGTTTTTGTTGTAATGACCCTGATAAAAATGGTTGTTACGTAACGTTAAAAGCCCACAAAGTGGGCCATTCCTTCTTTCATTAATTTAACTGTCCATCTCCAAATCAACATCCAGCATCGCCAGGCAACCCTCAATAAACCCTTCCGTCATCTGAAACTTTATGCGGATCATGCCCTCCGACAGCTTCAACTTGCGCCCCAGCGCGCGTTTTGAGATATCTATGATATAGTGATCCACCAGCAAAGCATACTCATGCGGGCGTTTCTGCTTTAGTCTGCCCACGCAACCATCAATAATCAGCGCATCATTCTCGGTGCAACTTATACCCACAGAGTTTTCAGGCAACAGCCCTTTAAATCCGGCAGCAATGGCAGAATAGCCCACATCATGTTCAATCCGGTGTTTTGACCAGTTGTCCCAGCGCGCCAGTATCAGCTAAATATCACGCATTCTTGTCTCCGCTATTTTTGTTGCCGTAGAAATTTTTGCGTAACGCCGTGGAATTATTTACTATCGCTCTGCAACTGCCTTTTATAACTGAGCACCACAGCCAGCTGATGCCACGCTTTTGCTCAGACTCAAACGGAGAACGGATGCATGGCACGTCAGATTGCCCCAGGTTACTGTGTTGTGGAACGCCCCGGGAACCTTGATTTCCAGGCACGGGAGCTGTTCAGGGATATCCGTTCCCCTGCCGCCAGCCTGTTTATGACACTCAATGCGGATACCCAGTGGCTGAAGCCGGGTCAGCTATTGATAGTTGCCGATCCGGATACCACGGCACCGGTGACAACGCAGATGCTGCACAAGCTCAGACAGGCAAAACAAAATACCAATAACGCCCTTATCGGCGTCAGTACAGAGGATGCCGGCTTTCTTCAAAAGCACTACGGCATGATTGCCGGGCTGACCAGCGCCGGTGATAAAATATTCGGCACCGCAGGAGACGTGGGCGAAAAATACTTTTCTGCCATTGAGCAGACCCTGAAGAAAATCGAAGCCAGCTATCAGAACCAGTACCGCACACAGGGCACGCTCATCGGTCAACAGTTTTACGCTGAGCGCAATCAGCTACTGAACCAGCTAAAAGAGCTGGTCAACAAGCCGCTGCTCAAATCCCTTGCCCGCCATTCCGTGAAATTCAGACCCTACGAAGATATGCGCAGGGCGTTAAATCTCTCCAGTCGTTCTATCGTGCATGAATGGTCAACGGCAGGTGTGACTGGAATACCGGGTTATTCCACCTATGTTGGCAACGCTGCAAAAGCCGCGCGCTTCCTCAAGTACGGGGGGTATATTGGCATTGCTTTCTCTTTTGCTGGTACAAGTAACGAAGTTGCCAATAGCTGTTCCACGGGACGGGAAAGCGAATGCGGGAAGATTGCTTTCCAGGAATACTCAAAGTTTGCTTTGAGTACGGGTGGAGGCATAGCTGGTGGTGCCTGGGGCAGTAGCGCTATGATAGGGGTTTGTGCTGCAGTCGGTGTTGCTACAGTAGGAGTTGGCGGCGTAGCATGCGCGGCAGTCGGATCTGTCGCCGGAGGTTACGCTGGTAGTGTGGCTGGCGAGAAACTGGTCAACATGTTTTTGGAGTCAACCGGTGATTGAACATATACTAGCAAAAGCAGGATTATTCTTTGGGCTATTCGCCAGCACGCTTATTTTTGTATCATTTTTTCTCTACCTGGCTAATAAAAGTAGTTATGAAAATTTAGTCTCTCTTTTCAAGGAAAAATATACATTCCCTGCTCCAAGCTCATTTAACCATATGGTTGGTTTTTTTGGTGTTTTCCCCGTTAGCAGATTTTTTATCAAATTGAGTAAGAAAAAGAAGATTTTCTTACTCCAGCAGAACGACCCTGCTTATAATTTTTTTGAAGAGAATGATTTAAAAATTCAACCGTGGATGAGATATTTATCTGCCATGTGGATGACTGCAACTGCGTTTTACCTGATTTCTGTATTAGCTGCCGTTATCTTATCTGTGGTCCGGTAAGCAAAAATTATCAATTTAGCAAAACTGCCCACATCGCTGTGGGCAGATTTGTCAAATTCCCGCATCCATCTCCAGCTCAACATCCAGCATCGCCAGGCGGCCCTCAATAAACTCTTCCGCATGACAAAAAAGTCTATTCCCAATGCAGGGTTATCTTGAATAAGTACGCTCATGCGTTCAGGAGGTAAAACAAGAATATAATTTTTATCATTACTTATTTTTATTCTGGATAATTTTGGTACAAGATAGTCAGAATCGAATTCGTTTATGAAGTCATGGTATGCTTCTGATAACAATCATATGGTTGGCATAATTATCACGATAACTTTGTAGCAATTAAGATAAATATTTTCCCTCATGATTTTTGTGTTATCGAAAGAGGTGGAGTGCTTATTATTAAACGCCTTTTTTAAAATGAATTGAATATTTCATTTTGAGATTTTGTCAAGGTAGTTTCTGATTTTGAGCTTGTATAAAAAACCCATCAAAAATTATACCCTGCGGAGATACATCCGAATTATAGTTTATTTAATTATTTGAGAGCATATCATCATATATAAATATCCGTGATTTCACGATCCAATCGCGAAGTAATTGCTGAATAATTCTATCCTTAATTTTTTATTCGCTATGTAGCAGATTAGCTTCACACACCAATTATATTCCCGAATTCAACCCAGTAAGCATCTGCTTGTTTATAACCCCAAGGACCTTTATTGTCTGAGTTGTGATAAAACAAGTAATAAGTAGGGGCAGCGCCATATTGCGTAACTACCCGTGCTAACGCGCTTCTTTCATATTATTCCGGACTATTCCCATCCCCGGCACTGAAAAGAGTGTTACTGACATTGTTATATTCCTCCATCCGTGAAATCCAGAGGGTTTATATTGAACTAAGGTGACATTTACTATCGGTCTGCTATGCTCAATCCAGCTTGCATAAGCAGTCATCGCTCATTTTATCAACCAGATCATCCTGCCAAACCTGGACTGTTACTATTAAGATTAATCTGTCAAATGCAACCACGACACTTTGTTGGCTTTCTCAATATGGAATCATTCCAATGACCGTTATCAGTGCCCGTAACCTCAAAGATGCGCAAGAACTGCTTTATTCAGCTATTTATAAAGTCGCGCTGGCCTGTGATATCGGCTGCGACGAGTTCTTGCGCCTTGCCAGAAAAGGGGGCCAGCGTGGTGCAACTATCTCTAAAGCCGACCGATATTTTGGGGTATCGTTGAAGGGTTTCACCATCGCACCCAATGAATGAAATCAAGAGTTTATTTTGATCTCTGCCCGCTAACCTGCTTAACTGTTTCGTCTTTTCATTACGGGTAAGTCGCTATGCCCCTCCCGATTATTCCCCTGCTGCCGCCGTTTATCACTCGCGCCTCACTGCAACCGCTCGACGGCTACCCGTCCGTTCAGCAGCTTGATGTGCGTTTTGATGCCGACCATTTCACGCCATCCCTGTTCAGCACACTTGAGATCCCCATGCCTGTACATCTGAACCGCGCGGTCAGCAAGCGTCGTGCGGAATATCTGGTCAGCCGCTACGGCCTGCAGCAGGCGCTGGCCAGCTTTGGCGTTGAACGCTTTGTGCTGGGTAATGCTGCGGATCGCGCACCAGTCTGGCCACAGGGAATAACCGGCTCGCTGTCACACACCCAGCAGCAGGTATGCGCTTTGCTGACGCGCGATCGCAATCTGCTGCTGGGAATTGACTGTGAGCAAATAATGACGCTTTCAGTCGGCAAAGAAACGCAAAGTATGCTGATTAATCAGCAAGAAAGAGAACGGCTTGAGCAATGCTCAATGCCGTTTAATACCGCGCTGACGGTGGTTTTTTCCTTAAAAGAGAGTTTGTACAAGGCGCTCTATCCGCACCTGAAGCAGTTTATGGATTTCAGTGCGGCTGAAGTGGTGGAGTGCCATCCCGATATGCGGCAGGTTGGCCTGCGTTTAACGCAGACGTTTTCCGCAGAAATGGTGACTGGTAGGGTGTTCACAGGTCATGCCGTGCTGCAATCCGATCGGGTTTTGACATGGATTGTCGAACCGCAGCCGCGCTGAATCAGTGAGGTTCATCCTCAACGCACCGATCGTTGACCCACAGCTGTTGCAAATCGCCGCCGTATAGCTCCGCCATCGGTATCAGCGCCTCGACGATACGACAGCTGTCCAGCGGTGCCATGCCAGAAGGTGCCTGAAAATAACGCATAAAGTGCAGCCAAATACCGTTCATCTTTGTGCTCCTCTGTAGAGTGAACCTGTAGTTAGCCCGAATTCTCTCCCGGATGAAATACGCATTTTGCACAGCCTTTGCCGCTTCCCGGCAATAGCGCGTAATCCCGTTTAGCGACTGATTTAAGCCGGATATGTTGTTTTACAGCCGCTGTTCCCGCCGCCAATAATTGCCAGCATCTGAACCTGTCAAGGAGATGTGATGGCTTACCGATTAAGCTTGCTGGATAAAAGCCCGCTGGATGAGGGCGAAGACGCGGCGGCGGCGCTGGCACGTACACTAACGCTGGCGCAACGGGCGGAGGAGCAGGGTTATTACCGTTTCTGGCTGGCTGAACATCATAACAGCCCGGCGCTGGCCAGCCCGTCACCGGAGGTGTTGATTGCCTGGATTCTGGCGCATACCCGCCGCATCCGCGTCGGCTCCGGCGGCGTCATGTTGCAGCACTACAGCCCCTATAAAGTGGCCGAAAACTTTAATCTGCTGGCCTCGCTGGCACCCGGCCGTGTTGATCTGGGCGTTGGCAAAGCGCCGGGCGGCCTGCCGCTGTCGACAAAGGCGTTGCAGGCAGGCATGCACGCGGAGGAAAAAGGCGATTTTGCCAGCCAGCTGGCGGCGCTGGACGGCTGGCTTAACCCCACGCCATCGACTGAACAGAGTGAAGATCGGCTACTGGCAACCCCGCTTCCCCCGCATCCCGCCAGCCGTTTTCTGCTCGGTGCCAGTGAAGCGAGCGCTCGCCTGGCAGCAGATCTGGGCTGGCAGTTCGTGTTTGCCGCGCATCTTAACGGCGATAAGCAGGAGCTGGAACGCGCATTAACCACATACCGGACGCGCAGCGGCGGCCAGAGTGCGCTGCTGGCCGTACAGGTCGTTGCCGCTGATACGGCGGCACAGGCGGCGCTGCTGGCGGCTGATTTGCAGCACTACCGCGTGCACACCGATCGTGATCAGAGCGTTACCGTTGGTAGCATCGCACAGGCAGAAGCTTATATCCGCCAGTCGGGTGCAACCGAGTATCGCATTGAACCGCGCACGCTTACCGTGCTGAAAGGCACTGCCGCACAGGTACACGACCAGCTGGAGCAGCTTCACCAACGCTTTGGCGTGGAGGAATTCATCATAGATACGCCAATCGGCAGCGGCACGTCACGTCTTAAATCCTTGCAGTTACTGGCCAACCATCTGCGCGTCGCCGCGTAAGGAGTCCGTCATTATGAGTCATTCCCTTGCACAGCAGCTGATTGCCTGGCGTCGTGAACTGCATCAGTTTCCCGAGCTGTCCCACGAGGAATTTGCCACCACCGCACGCATTAAAAGCTGGCTGAATGAGGCGGGTATCACCCCACTGCCCTGGGATCTCACCACCGGTGTGGTGGCGGAGATCGGACAGGGGGAACCTTTAATCGCTCTGCGCGCGGATATCGACGCCCTGCCGATTGAGGAAGTTGCCGAGGTGTCGTTCCGCTCGCAGCATCAGGGCGTCATGCATGCCTGCGGCCATGACCTGCATACGTCGGTGATGCTCGGTGCGGCGCAGTTGTTGAAGGCGCGCGAGAAGACCTTGCCAGGCCGCGTGCGCCTGCTGTTTCAGCCGGCGGAGGAGCGCTTTGGCGGGGCGAAAACCCTGATCGATGCGGGCGCACTCCAGGGCGTGAGCGCTATTTTCGGTATGCATAATGCCCCGGAGCTACCCACAGGCATCTTTGCCACACGCGGCGGCCCGTTCTATGCCAACGTCGACCGTTTTGCTATTGAGGTCAACGGCAAAGGCGCGCACGCCGCACGTCCACAGGAAGGCATTGATGCCATTGTTATCGCCAGCCAGATTGTTGGCGCACTACAAACTCTAGTCAGCCGCAGCTACAGTCCGCTGGAAACGGTGGTGGTCAGCGTAACGCGCATTGAAGGCGGCAATACATGGAACGTGCTGCCACAGCAGGTGGTGCTGGAAGGGACGGTGCGCACCTATAACGCACAGATCCGCAGCGAGCTGCCGCAGCGTCTGCGGCAGCTGATTACGGGTATCGCCAATGGCTTTGGCGCACGCGCCGATCTGAGCTGGCATCCCGGCCCACCTGCCCTGATCAACAGCGAACGCTGGGCGGAATTCAGCAAGCAGGTGGCAGCACGCGAGGGCTACGAGGTTCAGCACGCCGAGCTGCAAATGGGCGGCGAGGATTTTGCCTTTTATCTGCATCATGTCCCGGGAGCCTTCGTCAGCATCGGCAGCGCCAGCGAGTTTGGGCTACACCATCCCGGATTTAACCCGGATGAAGACCTGCTCTACCCGGCGGCACACTATTTCAGCCAGCTGGCCGAAGCGGCACTACACGACATCGCCTGAAGGACAGCGCCGCTGCCCTGCTCATTTGCCTGTTAACTCATATCAGCGTAGGTCACTATGAAACACATTGCCATTACTCGCTCTGCTGGCCACCGCATTACCGATCGCAACGATGGCAAACGCAGAAACGGTGAAGATCAACGACACCGGCATCAGCGTAGAGGCCAACAGCGCCCCCGTTCATGCCCCGCTCAACCCACAGGCCGTGGCCCTGCTGCCGAAAAACCTGAGCCTGGCGGTGCCGGGTAAGTTTACCGTTGCCGTTGCCGCCCTTAACTCCCCGCCGCTCACGCTGTTTTCCGATGACAACACAACCCTGCTGGGCAGCGAAGTGGATATTGCCCGGCTGGTGGCAGACAGTCTCGGGCTACAGCTGAATGTGGTGCCGACTTCATGGGAAGACTGGCCGCTTGGCGTCAGTTCCGGTAAATATGACGCGGCGATAACCAACGTCACGGTGACCAAAGCGCGCAAAGAGAAATTTGACTTCGCCACCTATCGCCGTGACTCACTGGGTTTCTACGTTAAATCTGACAGCAAGATCGCCGCGATAACCAAAGCCGAAGATATCGCCGGGCTGCGGATTATTGTCGGTTCCGGCACCAATCAGGAAGCTATCCTGCTGGCGTGGGAGGAACAAAATCAGAAGAAAGGGCTGAAGCCGTTCGTCCCCAACTACGTTAAAGACGATGCTGCGCAAACGCTGGCGCGACAGTCCGGCCGCGCCGATGCCTATTTCGGCCCCAACGTGATTGGTGCATGGAAAGCGGCTCTGACCGGCAAGACCAGACGGGTGGGCACCGTGGACGGCGGCTGGCCAAAAGCGGCCCATATTGCCGTCACGCTGAAGAAAGACAGCGGACTGGTGACGGCGGTTAACGCCGCGCTGAACGGCGTGATCAAAGGTGGCGAATACGACAAAGTGCTGAATCGCTGGGGAGAAGGCATTGAGCGTCTCGATCATTCTGAAATTAACCCGTCCGGGCTGGGCGATTAGCGGAGATTGACATGAGCGAAGAGAATTTCCGCCAGCTGTCTCCGGAAGCGCCAGAGCTGGAACCGATTATTGCCGGGCTGTTTGGGGAATACAGCGCCCGCTATGGCGACTTCTTCGCAAGAGATGCCGAAATTGAGCTGACCGAATGGTATCTGCCACCACAGGGGATGTTTGTGGTGCTGGAACGGCACGGAGAAATTATTGCGATGGGGGCTTACAAGTCATTCGACGCGCAAACCGCCGAGTTGAAACGGATCTGGACGCGCGGCGATCTGCGGCGCCAGGGGTTGGCGCAGAAGGTGCTGGTGGAGCTGGAACAACGGGCGCAACGGGCAGGCTACCGTCACATCTACCTGACCACCGGCTTCCGCCAGCCGGAGGCGGTGCGGCTGTATCTGTCACACGGCTATCAGCCCCAGTTTGATACCACGCGCGATACGGAGGACTACAGCAAGCCGCCGTTCGACGGTCGTTTGCGTTTTACTAAATCGCTGTATCAAACAATGACTACCGGAGCCGCCGATGAAATCCAGTGAAACCTTGCGCGTGGTGCCCGCACGCTACCCGCTGCGGCTGGCCGGTACGGCCATCGCGCTGTTTATTCTGGCCATCGTCGTGCAGTCCGTGGCGTTCAACCCGCGCTGGGAGTGGTCGGTATTTGCCCACTGGTTCTTTGCCCCGGCGATCCTGTCCGGGCTGGGCCAGACCCTGCTGCTGACGCTGACAGCCAGCGTACTGAGCGTGCTGCTGGCGCTGGCCCGACTATCCCCTTCCTGGCTGCTGTCCGGGCTGGCGTTCAGCTATATCTGGCTGTTCCGTTCGCTGCCGCTGATTTTGGTGCTGATTATTCTTTACAACTTCTCTTATCTCTACGATCGGCTGTCACTGGGCGTTCCTTTTACTCCGTTAACCCTGGCGACCTGGAAAACCATCGACGTGCTCGGTCAGTTCAGCACTGCCGTTATCGGGCTGACGCTGGTGCAGGCGGCCTACACCGCCGAGATCGTACGTGGCGGCATCGCCGGGGTCGATCACGGGCAGTTCGAGGCCGCCGCCGCCCTTGGCCTGCCGTCATCGCGCCGCACCCTGCGTATTATCCTGCCACAGGCGCTGCGCGCGATTATTCCTGGTGCTTTTAATGAAATTATCAGCCTGGCGAAAGGCACGGCAATGGTTTACGTGCTGGCGATGCCGGAGCTGTTTTACACCATCCAGATGGTTTACAACCGCACCCAGCAGGTGATCCCGCTGCTGATGGTCGCCGCCGTCTGGTATCTGCTGATCACCACCCTGCTGTCGGTGGTACAGCACTATGTTGAACGCTGGCTGGCACGGGGCACCACGCGTCAATCCGGCAACCGGCAGCCGGCGTCACCACAGCGCGCGGCCATCACCCCCATCAGGAGTTAATCATGTCTGAAGCTATCGTTCTGCATAACGCGCCGGCCGCTGGCCATATTTCGATTTCTGGCGTCAGCAAAAGCTACGGGCGTTTTAACGCGCTGGATAATGTCTCGCTGGAAATCCCCCCCGGATCGGTGACGGTGATCCTCGGCCCGTCCGGTTCAGGGAAATCCACCCTGCTGCGCGCCATTAATCATCTGGAGCGCGTTGACCAGGGCTTTATTCGTATCGACGGTGACTACATTGGTTACCGCCGCAAAGGTGATAAACTCTACGAGCTGAAAGAGAAAGCCATCCTTAAACAGCGCGCCGGCGTAGGATATGTCTTTCAGAACTTCAATCTGTTTCCCCATCTGACGGTGCTGGAAAACATCATTGAAGCGCCGCTGGCACATAAGCGCATGACGCGCACGGCCGCCGAAGCGCATGCTGGGAAGCTACTGGAATCGGTCGGATTAGGTCATAAGGCCCACGCCTGGCCACGGCATCTTTCTGGTGGGCAGCAGCAGCGCGTGGCGATTGCCCGTGCGCTGGCGCTCAACCCTAAGGTTGTCCTGTTTGATGAGCCAACCTCCGCGCTCGACCCGGAGCTGGTCGGGGAAGTGTTGGGCAGCATCAGGCAGCTGGCGCGTTCCGGCACCACGCTGGTGGTGGTGACGCACGAGATAGGTTTCGCCCGCGAGGTGGCCGACCACGTAGTCTTTTTGGTTGAGGGGAAAATCGTTGAGCAGGGCAGCGCCCGCCAGGTATTGAATCATCCGCAGCATCCGCGTACCCGTCATTTTCTCGCCAAAGTCCTGTGAGAAATCGCTATCCGGGGGATAATCCCCCGAAGCCGCATCAGTTCTCTGCCGTATCGGTACGCTGCACCGCATCCAGCGTTGCCTGCTCACGCTCAATGCCGGTCAATTCTGTCAGAACTCCGGCTCGCATCTCCAGCAGGCGGTCGGCATGCAGAAAATAGTGGTCGTCGTGGCTAATGGCAAACACCGTTATACCCATCTCGCGCAACCACGGCAGCAGCTCGCGGTAGAAGATACGCCGAAAATGCGGGTCCTGATCCGCAGCCCACTCATCCAGCAGAAGAATATCGCGCTGCCCGGCGATAGCCAGCAGCAACGCCAGCCGTTTGGTCTGACCTTTTGATAAATTGAGGTTCAGGACGCGATTGCCCTCCAGCGTAATTTTGTCCTGCATTTGCAGGCGCGCCAGCCAGCTCTGCACCAAAGCCGGATCGGCAGGCTGCCCGCGATCGTCTATAATGCGGTCAAACAGATGCACCTCGGTGAAAACCGCCGAGAACAGCCGACGATAGCTATCGATTGCAGAAGGATGCACCACCTGGCCATCAAGCAGGATTTCGCCAGAAACCGGCTGATAAAGCCCGGTAAGCAGCATTGCCAGCGTTGACTTACCGCTGCCGTTGCCGCCAATCAGAAATACCAGCTCGCCGCGTTTCAGCGTCATGTTAACCGGCCCGACCTTAAAACCCTGGTCACCGTAGTGGAACGACAGATTGCGCAGCTCCAGCGTTTGCCAGTTTCTTGCCGCCGCCGGCTGTGGGAAATCAGCTTGATATTCTGCCAGCTTAAACGTACTGAGTTTGTTAAACGCCACCTGAGCGCTCAACAAGGTTGGCAATGCCCCTACCGCCGACAGCATCGGGGTACGCAAAAACAGCAGGGTCAGGGAGTAAGTGGACGCGACGGCGGTATCCGCCCAGCCGAGACCGTTTGCCAGCCAGAAAGCCAGCCCGATGGCTCCCAGCATCATGATGTTCGACCAGTTTACCGCGCTGAGGTGGAAGGTGTCGGCGCGCACGATGTGATGGCGGTAAGTTTTCGCATCTTCGCCGTACACGTTGTCGAAGATCTGCTGCGCACGCTGGCGATTCAGCGCCAGCTCTTTGCGCCCTTCAATGATGGTCTGAAAATCAGCGTAAAGGCGATCTTCAGTATCACGCAGCGTAGCCATATGCCGGTAGACGCGCGCCACCAGCAGCCAGCCAGCCACCGATAAGGGTGACAGTCACCCATGTGGCGGTCACCATCAGCATTTTCGGAGAAAGCCAGCCGAGATAAGCCGCCGACGCCACGGTCAGGATAATCCCCTGAATAAGCTCGGGCAGACGCACAAAGGCATAAGTGATGTTGCGCACGTCGCCGGTCAGCGCCGCCAGCAGGCTGGCGCTGCCAATCTGCTCAATGCGCTCGATCTGGGTATCAAGGATGCGTTTGATAAACTCACCCCGCAGGCGATAGACAAAATGATGTCCAAGCAGGGTGAGCGCCAGCTGAGATGCCAGCGTGACCGCCAGCAGCAGCAGCAGCAAGCCGAGAAACTGCGGCAGCACTGTTAGTGAAGAGTTCAGGGTAACGATCAGTTCGCGATTGATAAAGGCAATCAGGCCAATGCCCAGCGCGGCACTAAGCAGGCTGAGCACGATGACCAGAATAAACGGCCAGCGATACTGTTTATAGACGATGTGAAGCAGCTCCATCAGGACATCCCGGCAGGTAGAAAGCAGCCCGCAGTGTAATCACAACGCCCATCAGATCAATAACAATTCTCATCCGTGTTCCATGCAGCCCGTATTTCAGCGCGCCCGGCGGAAGGTCAGGTTAAAACGAAATGCCCCGGTCAGGGGGTGAATGCCGGCTTTAAGCGGCAGAATGCCGTGATAGCGCAAACGCGATGGCCCGCCCCACACCACCACATCGCCGTGTTCCAACAGCACGCGCTGGCTGGCGTCACCCCGTTCAAACCCGCCGAATAAAAATACCGCTGGCAGCCCGAGCGATACCGAGACAATCGGCTGACGCAGATCGCGCTCGTCTTTATCCTGATGCAGGGTCATCTTCGCTCCTGGCTCATAGCGGTTTATCAGGCAGGCGTCGGGATTAAATCCACTGAACCCCGCCTCACGCGCGCACTCCTGAGCCAGCTGGCGAAACTGCGGCGGCATCGCCGGCCAGCGCTGCCCGTTGGCCTCATCCTGGGCGCTGTATTGGTAACCGCGTGAGTCGGTGGACCAGCCCAAATCGCCGCAGTTGGTCATCGCCACCGACATACGATGTCCACCCGGCGTGATACGGTAGTGAAAAGGATTGTGGGCGGCAATATGTTCGATCTGCGCCATCAGCTGCCCCGTCATATCACGGGCGCGGCGGCGCAGGATCAGCGCGCCCTCTGCCAGCGGTTCCTGCCAGGGTTCGTCTTCCGCGAACAGATCGAGCATATTGATTCCTTAACCATTCTTACGGGGAAGAGGGCTGAATAAAGGCCGCAAACTGAGGCGACATCCAGCCGGTAAATGTATCACCCTGCTTGAAAATCAGATAGACCGCCAGTTTATTACGCAGCGCCAGCGCTTTAGCCTGCTTCGGGCCTGATACCATCAGCCCGGTATCCCAGCCATCGGCTTCCAGCGCGGTGGTGGCAATCACCGTAGCAGAGACCAGCCTGTGCTGAATCGGCCGCCCGGTTGCCGGGTCAATAACGTGAGAAATACGTTTGCCGTCCAGTTCATAGTAATTGCGGTAGCTGCCGGAGGTGCTGATACCGTGACCCTGTAAATCAACGATCGCCTGCACCGCATTTTCGCGATCGGTCGGTTTCTGGATCGCCACCTGCCAGGCATTGCCCTGAGCATTTTTACCCCGCGTCAGTACTGCGCCACCGACTGAGACAAGATAGTTATTGATTCCCTCCTGTTCCATCAGCCGTGCAAGATGGTCGGTGGCAAACCCTTCGCCAACGGTGGAGAGATCCACGTACAGCTCCGGCAAGTCCTTCTGCAGATATGACTGGTCAGCACGATTGATAACGTGTAAATGGGACAGGCCAGTCAGCTTCCGGGCGCCATCAATCTGCTGGTGCGTCGGGGTCTTCAGCGGCTGTTTATCCGGTCCAAATCCCCACAGATTCACCAGCGGCCCGATGGTAATATCCATCGTGCCAGCGGTCTGCTGGCCGATACGTAACGCCTGGGTGACAATATCGGCCATCTCCGCGCTGACCGGCTGCGGTTCACTGCCGCGATATTGATTGAAACGTGACAGAACCGAGTCACTTTTCCAGGTGGACAACTGGCGATCGTCGTTGTCAAGACGCTGCTGTATGGCATTTTGCAACGCGTTTTGCCGCGACCGATCCACTCCCGCGAGGCTTACCCGCCAAATTGTTCCCATTGTGTGACCTTGCAACACCATTCCTTCAGGTGCTGGTGAAAGCTGAGAGTCGTTACAGGACGCCAGCAGGTAAACCACGATAAAGCCTGTGAAACACCGCCAAAAATTGTTCATTTGTTATCTGCAACCTTAATCAAAAGCTGGTACCTGTCGCGCAAGTTCGCCGAAAAAAGGGTATTCCCCCCCCTTTTATCTCACCTTAGTTGCACATCACAATAGTCTCAGACCGAGTGCAAACCGCGCCGTTAACCCCATCTTAACTGGAGAGCCAAAAAGATTGGCTACCTACTGCCAGTGATAGCAGCTGCCGTAATTATCTTTGCGGGCTATAAGCATTACAAGCAGACCCGCATGAATCGCCTGCATGGCTTCTGTCAACATTAGCAACGGGTCAGCTGGCCCGTATTCGTCCTGTGGGCACCACTTCGGCGCAGACTGCACCTGATTGACGCAGACATTGTGCCACCAGCAACCTGATCCCCCCCTTTATCACTCTTTTGCAGCTGGCACGTTTAGTGCTTCTCTCCTGCTGACGTTAAATAAACCGAGGAGCAGGATATGCGCAATAAAAATAAGCTGAAAGATAACCTGAAGCGGCAGCGGCTGCTCCGGTTCTTATCCTTCACTCTGGGTGGCGTTGGCCTGGAAGGCAGCTATCTGCAAGCCGCAGAGGATCAACTTGTGAAAAAACCTGCGGGCGATATGCTGGCATGATCCAGGCCAATTTCGGCATGGTACGATTGATCATCGCTCACCAGTGAATTGGTGATGCTTGTTTGTGGCGCGCAATGGTGGGCGGTGTGGTTATGCCATCCAGTACAGACTAAAGAAAGGTTTTAATACCAGACAAAAACGCCCGTTGCATTGTATGCATCGGGCGTTTTTTTAAGATCAGCAGTCGCCGGAAGACCGGCTCAGATCAGAACTGATACACCAGCCCCACTGCCATCACATTGTCAGTATTGATACCGGCCGCTTTAGTAAAGTCATTTTCATCCAGCAGGTTGATCTGATAATCAACATAAGTAGACATGTTTTTGTTGAAGTAGTAAGTCGCACCGACATCGATGTACTGCTTCAGGTTTTGAGTTCCCCAGTTCTGAATATCGCTACCGCGCGACGTCACGTAGGAAAGCGAAGGACGCAGGCCAAAGTCGAACTGGTACTGCGCCACCAGCTCCCAGTTCTGCGCTTTATCCGCAAAACCGTACGCGGCCGGGTTATTGCTGCTGCCGAAACGCGTGGCGTTAAAGGATTTGGTGTACAAGGCTGCCAGGTAGATGCTATTGGCATCGTACTTCAGACCAGCGGAGTAGGCTTCTGCTTTATCACCATTACCCAATAGCGCAACCCGGTTCTGGGTATCAGTTCGATCGGCAGAAAACATCGCAGCACCCGCGCTAAAACCGGGAGCCAAATCGTAAGTGGCAGAAAGACCATAGCCGTCGCCATTTTGCGCAACTGCACTGCGGTTACCGGCCACTTCGACGTTGCTATCGTTCTTGCCCTGATACTGAATGGCAAAATTCAGACCATCAACCAGTCCAAAGAAATTGTTGTTACGATAGGTCGCCATGCCGCTGCCGCGCTGGAACATGAAGTTATCCGCACCGTAGGCATCCCCACCGAATTCCGGCAGTACGTCGGTCCAGGCTCCGACGTCGTACAGCACGCCATAGTTGCGGCCATAATCAAAGGAACCCACATCACCGAACTTCAAACCGGCGAAGCCAAAGCGGGTGAAGCTGTTAGCGGTACCCTCTGCTTCAGTGGTGTTCAATGCCGCCTGATACTCCCACTGGCCGTAGCCGGTCAGGAGATCGGAAATCTGCGTTTCGCCTTTAAAGCCAAGACGCATATACGACTTGTCACCATCTGAAGAAGAGTTGTCGGAAAAATAGTGCAGTCCTGCAGCTTTGCCAGACAGGTCAAGCTTGTTTCCATCTTTGTTATAAATTTCAGCCGCACCTGCTGAACCAGCAACCAGTAGTGCCGGAACCAGCAGGGAAAGAACGCGAAGTTTCATTTTACTACCTCTGTATTATTCGTTTTATAATGCCACTGCGTGCTAAACATCAATATTAAGCACTTAGTGCCATATTAAGGGACAAAGGGTAATAATCCATCAGGAAAATGCTACTAAATTTCCAAAAGTGTTTCATACAGTCAGGAAGTCATTGCGACATGTGTAAATATAAGAACCCTCTGATCTAAACAGATAACGGTAATAATGGCACGCAAAGCCAATAAAAAACAAAACAGATTCAATTCATGAACTTAGGTTCAATATCTATGATAGGCACTGAATGATAAAAATTTCCTGATACGAAAAAGTATTATTTCCGCGCTATCATCATTTTTTATTTCATAATTACCTTCACTTGCCGAAATGAACTGTATGACTTCATATTCCCGCCAGGCTTAATGCCTGGCGTTTTTTTACACGCTTAATGTTATCCTGCAAAAATTATACCATGACTTAGTCAGATCTTTCGCGTTAACACCTGCTCAATATTCAGACAAAAAATATACCCTATTATTAGAAAAACGCATCACTGCAGCGGCTATTTTTAAGCCTAATTAACTCTTACCTGCTTCCGCTTCTATATGAAGACGAAAAAAAGATCGGGCTGAACTTATGCATTGGCGTATTAAAAGCTTTACAGGGTTAATGCCGCGCAGCGGGATAAACGCCACCGCCAGAGAAGGGCCATGCACAGTGATGACGTTGGCTCGCTCTAAAACATGCACCCAGTTTCCCGGGAGTTTATGCCCACTTAATACAAGTTAAGCACTCACAGGCGTTTAAGTGGTGCCGGATGCGCATCAGGAGAGTGTAGCCGCGTTGCTTCAGCCGGAAGGCCATGTTTAATCCTGCCCGCAATCATCGTAGGTTAAAGGCGCAAGGATCAAGCACTTTTCCCTTTTTGCTCACATGCCTGGGTCAGTTTCCATAAGGTAATGTCATCCAGACAGCGATAAACAAAGTGCCTTTAAAGGAATATTCCGATAAACAAGAAGAATTATTTGGGGTATTAAGCTACCACAACTCACAGGGTTGAACTAATGCCTCTTCAACTAAGGGATTTTCTTTTTAACTGGTCGTACTTGTGATAGAAGTTGGCACTGATTACATGACACGCAAATGGATAAATGTATAAAATGGACGTACCGTTTTTTGTGAGTGGATCACTGGTGACCGAACATGCGCCACGCGCAGTATTGTTATTTGCTGACATCGGCAAGCTACCAGGCGATTGTGTCTGTAACCGCGCTATTGCCAACGGCCGTGTCAGGCTGCTGCTATTTCTGTCAGCCACCCTGTCTGCTGCCTGTCGACGGGTTCACGCCCTGATGATTTTTGGTGCAGATAACGCGCTGCCAGCCTTGCCCGATGCGGTGGTGAAGCGCCATGAAATGCCGTCAAATCTCACCATTTCGATCATTACAATCATAGTATACGGGTATTCTGACTGGCCCCATTTTGGTCGGATTTATCTTTTTTTTTGCCCGCCGCACTTTGCCGTTCAGCACCACGGCAAGGCTGCTTTTAGTTGGGGCGGCCAACGCCCGACTATTGACAAGGTAATTGGGGTTTTACAGCATGTTGCCATATAAATTTCCGCTAACTTCCGGCAATGTAACACGCTTTTTTGTGGTGTTTATCCTGCTGCAGCTGCTGGCCACCGGATTTATGATCCATAATGCGGTCAACACCTGGTTAACGGAAAAGCGTTATGCTGTAGAAGATATCACTCATGCCATGCAGAAACGCATTGATACCTACCGTTTGGCCGCCTGGCAGATATACGAAAATCTGGCGGCCAACGCTGTGGGTACGGCGATGAACAGCAATTTGCAGGAAACTCCTCTGCACCCGGATGTTTATTATGTGGAAAAAACCCGGCGCAAAACAGAAGCCCTGATTTTTGGCCCGCATGAAACTACCGCGCTGGATATGACGCAGCGCATGTCCGGTTACCTTGATACGCTTTGGGGGGCGGAAAACAGCACCTGGTCAATGTATTTTCTCAATGGCCAGGATAACAGCCTGATCCTCATTTCCACTCTCCCGCTGAAAGATATGGCAACACGCGACAAAGATAATGCCATTAGCAATATCGTTGAGGCCCGACGAGCGGAAATGCTCCAGATGGCCAACGCGCTGGATGAGCGCGAGAGCTTTTCACCATTACGTCGCTTTTCCTGGCAGAACGATCACTATTTTACCGTGCGCACCACCTTCAATCAGCCAGGCCATCTGGCTACGGTGGTCGCTTTTGATCTGCCGGTAAATGACATTATTCAGCGCAATTTGCCGCTGGATAATTTCCAGTTGAAGCAGGATGCTGCCCCGCTTCCTGAAGACGGAGATAATCTGGGGGCCAGCACGCATATCAGTTGGATGAATCCGAATATTGGCATTACTGCCGCCCTGCCCGGTACTCCACTTCAGCTTATTTACCGCGTCCCGATCACCCGCCTGGTGGCAGATACCCTGCATAACTTGCTTTGGCCGCTACTGGCTAATCTGAGCCTATTATTACTGTCGCTGTCGGGTTTGTTCCTGCTGCGCCAGCAGTCTTTGCGCCCGAGTGAAAACCTGAGCACAGAGCTTGAAGCTGCACGTCTGCTCAATGAAGAAATAGTCGGCAGGCTACCCCTCGGGCTAATGGTGTATGATTTTGTCAATAACCGTACCCTCATCAGTAATAAAATTGCCGACCATCTGTTGCCTCATCTTAACCTGCAAAAAATTATCAATATGTCCGATCAACATCAGGGCGTTTTGCAGGCTACGGTCAATAACGAGGTCTACGAAATCCGCCATGCGCGCAGCGAGCTGTCACCGCATACCCAGCTGTTTATGATGCGCGACCAGGACCGGGAATTACTGGTCAATAAAAAGCTGCAAAAAGCCCAGCAGGTATTAGATAAAAATCACCAGTCGCGCCAGCAATTGCTACAGCATCTGGGCCAGGCTTTGCAGCGACCGCTACATGCTGTGATTGCCAATTTACAGCTGCTCGGCCACGAGCAAGAATCTGAGCAGCTGGACGCTTCTCTGGAAGCCTCTCAGGCCCTGAGCCGTCTGGTTGACGATATCGTTTTGCTTAACCAGTTGGAGACCTTTGACTGGACGCCGGATGCCAGCAGTTTCAAACTGCAATCCCTGCTGGATGAGCGGGCGGGCGAAATCCTGCCGATGATTCGCCGTAAGGGTTTGTCGCTGACCATTTCCAATCATCTCAACAGCGATGAAACGCGCTTTGGCGATCGCAAAGCCTTAGCAAAAATCCTCTCTACATTGCTGCATTATGCCGTCACCACGACCAACTGGGGGCGGATAAGCGTCACCGTCACCTCTCCAACCGATCGCCTCGACCGGTTACTGATTGAGATTGTAGATACGGGAGCAGGGCTATCCGCTGAAGAAATGGCCAACGCGGAATTTCCATTTCTCGGTGATACTCATCAGGATCGTTACGGTCAGGCGTCGGGAATGGCTTTTTTCCTGTGTAAGCAACTGTGTAAACAGCTGGGGGGGCGCCTGGAGATTGGCGCCCGTCCGGACATTGGCACGCGCTATAGCATCGAAATTCAGGCTCCGCTGGAGCCACAGCAGGATTATGAAGAGAAGCTATTAGACGGGGTTAATGCGCTGATTGATATTACCGTTGAGGACGTACGTAAAATCGTCATACGCCAGTTAGAAAACTGGGGGGCCAGCTGCATCACTCCCGATGAGCGCTTCTCCGGTCAGCTGCACGATGTTCTGATCACCGACGAACCAGAGCATTTAACCCCGTGGTCACTTCTGGTCACGGATGATGAACCCGGTTTTACAGCGTTAACTGGAAACCAGTATCGGGTAAATTTCAATATCAGTAGCGCAATGCAGGATGCGTTGCTGATGCTGATTGAACAACAGCTGGCGCAGGATGAGCTGGCTGATGATGGCGTCGAGCAGCAGGACACTGCTCAACTATTTGCCAGTGGCTACCTGCAGCTTTTTATTGAGACAGTACCAGATGATATCAAGAGACTGTATAATGAAGCTGCAGACAGGGATTACAGTACGCTGGCGCAGACCGCACATCGTCTGAAAGGTGTGTTTGCCATGTTAAATTTATTACCCGGCAAGCAGCTTTGTGAAACTTTAGAGCGTCACATTCAACATTGTGATGAAACTAACATTAAAAATACCACCAGTGAAGTTGACACTTATGTCAAAGATCTCCTGCAGCAAGGTAACCAATAATATGAATAATCTGAATGTCATTATTGCCGACGACCATCCTATTGTTCTGTTCGGCATTCGTAAGTCACTCGAACAAATTGAGTGGGTCAATGTGGTTGGCGAGTTTGAAGATTCTACGGCGTTAATTAACAGCCTGTCCAAGCTCGATGCTAACGTGCTGGTCACCGACCTCTCTATGCCTGGCGAAAAATATGGCGATGGCATCACGCTGATCAAATATATCAAACGCCATTATCCTGACCTGTCGATCATTGTTCTGACCATGAACAACAACCCGGCCATTCTCAGCGCCGTACTGGATCTTGATATCGAAGGCATCGTGCTGAAGCAGGGTGCACCAACTGACCTGCCTAAGGCACTGGCAGCCCTGCAGAAAGGCAAAAAGTATACCCCGGAAAGCGTGGCGAAACTGCTGGAGAAAATCAGCGCGGGTGGTTACGGTGATAAACGCCTGTCACCAAAAGAGAGCGAAGTTCTGCGCCTGTTTGCCGAAGGTTTCCTGGTGACCGAAATTGCCAAAAAGCTTAACCGCAGCATTAAAACCATCAGCAGTCAGAAAAAATCGGCGATGATGAAATTAGGCGTAGATAATGATATTGCTTTGCTAAACTATCTGTCATCGGTGAGCATGATGCCGATTGATAAGTAAGGTGTTGTCCACGCCAAATTTGCCGTAGCGACATTATCGAAAATCGAACTCGCTCTCTGAAAGGGTCATACGCCGTAATAAGGCGGCCCTGATTTCTTGACAACCCGCCGTCTTACGGCGGGTTGACTGTTACCCACCCTGTGCTCCGCCTGTTACTCAACGCTTTCACGGCTCTTTCTGACCCGCCCGGCATAAAATGACAATGCCTGCTGCAATGTTTCCATCGTGACCGGTTTGGACAGACAATTGTCCATTCCTGCTTCGATACAGCGCTGTTTCTCTTCCGCTAATGCATTGGCCGTTACGCCTATCACCGGGAAGGTCTGCCCCAGTTCGCGCAGGCGCTGCGTGAGAAGATAGCCATCCATATTCGGCATATTGACATCGGTCAGTACAATATCAATCTCGTTGCGGCCGATCACGTTGAGTGCATCAATGCCATCCTGAGCGGTTTTCACCCGGTAGCCCAGCGATCCAAGCTGATCGGACAACAGCATGCGGTTGATTGGATGGTCGTCTACCACCAGGATGAGAATATCGTCGTTTCCGACGTTTTCCCCGGCTTTCGTCAGTACCGCCTGTATGCCTTCAGGCACTGCCACCTCGACCCGATAGATGCGCCCTAACAGCAGAGGCAGTTCATTAGGGGTGGTGGTTGCACAGATCCAGCGCCCTGGTACCAGCTCTCTTGGCGCGTCGTTATGACGCCCGTCAAAGCGAATCACCGCACGCACGCTTTGTAGCGGCTGGAACTCATGATCGGTAATAATGATGTCGTCAACCGCCGCCTGACCGGCATAGTCCTGAACCTGCATTCCTTGTTCATGCAATACGCGGCTGAGGAAAGTGGCCAGGGTAGCATGACGCAGCTGAAGCCAGCACTGCTTATCCTGCAGGCCATCACGCGGCTCCAGCGTCACCACCCGGCTGTTATAGAGCGGAATGCGGACGATAAACTGACTCCCCATGCCCGGCTCAGACTCCACCTCAATATCACCATCCATCATGTTCATCAGTTTTTCGCAGATCGCCAATCCCAGCCCGGTGCCCTGAAAATGACGCTGCACGCCGCTGCCGACCTGGAAAAAAGGATCAAACAGGCGCGTAATTTCCTTCGCCGGTATCCCTACCCCGCTGTCGCGTACGCGAAAAGCCAGATAGTCGCCTTTAACATAAGCCTGCAGGATAATACCGCCAGTATGCGTAAATTTGATGGCGTTATTGAGCAGGTTAGAAATGACCTGCTGCAAACGCATCGGGTCACCATCCAGTGCAACCGGCACATCGCTGTCAATAAAGCACCACAGCGTGAGGCGTTTTTTTACTACCATCGCCAGATAATTCGCGGTGATATGAGCTATCACTTCTCGCGGTGAGAATTCCCGTGGTTCAATCTTCAGTTGTTCCGACTCAATTTTAGAGAAATCAAGAATATCGCTGATAATTTTCAGTAGCAGGCTGGAAGAGTTGTTCATCGCCGTCACCAGCGAATCGGCACCCGCTGGCAGCGCTTTGGTTTTTAACAGGTCGAGGTTACCAATGATCCCGTACAGCGGGGTGCGTAATTCGTGGCTGACGGTCGCCAGGAACATGGATTTAGACTGGCTTGCCTGCTCTGCCTCTTGGGCAATCTCGTGCAGAGACTGTTCCATTTTCACGCGTGCGCTGACATCAACCAATACGCAAATTGCTACGTTCTCGTTACGATAGCGTGAATGGACAAAGCTGATTTGCAGGTTGGTATTACTGCCGGTCAGAACATCAACAAAATTGACCTGTTGGCCGCAGATCATTTCGGTCAGGCGCAGTCTGTCCTCCTGTGTCAGCAAAGTCAGATAGTTATGCGCCAGCTCGTTACTAAGAATATTGGTGCCGTCACTGGTGCGCAGAATGCAAATCCCAACCGGCGCCGAAGCCACGATTTTGCGGTTAAATTGCTCCTGTTCTTCCAGGCGGTAAGCATTCTCTTCAGCAGGCAGGAACATTCTCCGCTCAAACATGCGGGCAAAAATAAACATAAGGATAGCGCTGATCAGATTGAGCAGGACGGAATTAACCATCAGCATTTTCAGCCTGTCAATCATTGCGCTGGTCGAGACGGCATAAACCACGCTGAGCGAAGAGGACGGCAGCTTCTTTTTCATTATCAGCTGGCTATAACCCGAAATATAGCCAAACCATGCGGCATCACCGGGCAGGTCATCTGCTGAGAAGCTCACTGCACCCTGCTCTGTAGAAAGGATACGCCTGTTGTTCTGATCGACCAGCATTGCCGTCATCGGCAGGCTGCCGGGCATCATCAGATCTTCTATGCGGATACTCTGCTCAATACCCAGCAGCGCAGTGACCTTACTGGTGAGATAGACCGGCGTGATCATGTAGTAGTAACCCACGCCCGGCTGCACCGTCGGAGCGACCCACGACAGGTTATTTTTGCGCTCTTCTTTAGAGCCATCACGATAGAGGGAAATCCGCTCACGCAACACTTTCATCATTCTGCTACGGTCTGCTGGCGTCGACGCCAGATCGAAGCTTGCCAGGCACTGATCCTCTTCGCCAACAAAAACCACCCTGTTAAGGCGGGTGTAAGAAGCGAAGTTATCTCTCCAATAGTCAAGAAAATAACCGAACGAACTCAGAGTGTTGTACAAAGTATGACGCATCGAATTACATTCAGATGCGGCATACAGCGGGTCGATCTGCGGCTGCAAGAGCGTGCCGGAATGCCGATCGCCGCCCGACTGATTGCCGCTGTTCCCTGAAGCATTCAGGTGGTTGTCAGCAATAAATTTCATCTCTCGCATCACATCCACCGAGTGGCGGACATACCACTGAGCCTGCTGGTAGCTGGCGGTGAAATCATGCCGAACCTGAGATTCTCTTTCCCGTAATAAATTATTAATATAAAAGACCGTCAATAACGCTCCCAGCGTCCACAGCATCAGTGCAAGAATGCGGAACAAATAGCGGGAGATCTTTAACGTTGTGCGGAAAGAGACAGGATATTTCAAGCGAAACCCACTGGCAGCCATAGCGGACAAGAGATAAATAAGTGCCGATACAGTAGCGTCAGGAGGCAAAAAAAGCCAGTTATCCCGGCCATCCCCCGCAGATATTGTCTCCGCTTTCATCTTATTCCCAGGCGTTCGTGCTACTGAGAGGACGTTTTCCGGTTATGCGCCATCACTCGCGGTTAACGTTAGCTTTGCTCTTAAAACCAATCCTTTCCATCACCTCAATCGCCGTCTGCTGACCCCAACTTAGCGTGCGCAAACTACCTTGATGCGCCAATAGGGAATTGCGGCAGAAACCCTCTGCCCCTTGCCTCATGGCACCAACAGGGATATTCGCATCTTGTTTGGCCACATTTAGCGATAAAAAAAGCCGGTTCAAAAGAACCGGCTCTGCTATATGGACTGGCATTGAACGATTATTCGTCGTCGGCTTCTGGCGCCTGGTCATCGGTGTCCACTTCAGGGGCGATCTCATCGTCCCCTTCCGCAGCGCTGCCGTCGATAGCGTCGAGTTCTTCTTCGGCAACCGGTTCGGCCACGCGTTGCAGACCTACTACGTTTTCATCTTCGGCAGTACGGATAAGGATAACGCCCTGGGTATTACGCCCCACCACGCTGACCTCGGACACGCGGGTACGCACCAGCGTACCCGCATCGGTGATCATCATGATCTGATCGCCGTCGACCACCTGTACCGCACCGATCACCGGCCCGTTACGTTCGGTCACCTTGATCGAGATAACCCCCTGAGTCGCACGCGACTTGGTCGGATATTCGACGTTAGCCGTACGTTTGCCGTAGCCGTTTTGCGTCACGGTCATGATAGCGCCATCATCACGCGGCACGATCAGCGATACCACGCGGTCGCCTTCGGCCAGCTTGATACCGCGCACCCCGGAGGCGGTACGGCCCATAGTACGCACCGCGCTCTCCGCGAATCGCACCACTTTACCAGCGGCAGAGAACAACATCGCTTCATCGCTACCGCTAGTCAGCGAAACGCCGATCAGTTCATCGTCATCACGCAGGTTGACGGCAATAATACCGGCGCTGCGCGGGCGGCTGAAGTCAGTCAGAGCGGTTTTCTTCACCGTTCCGCTGGCGGTCGCCATAAAGATGTTCCAGCCTTCAGCATATTCACGCACCGGCAGAATGGCAGTGATACGCTCGTTGGCTTCCAGCGGCAGCAGGTTGACAATAGGACGCCCACGCGCACCACGGCTTGCTTCCGGCAGCTGGTAAACCTTCATCCAGTACAAACGGCCCCGGCTGGAGAAGCACAGAATCGTGTCATGGGTGTTGGCCACCAGCAGGCGGTCAATAAAGTCTTCTTCTTTGATTCGCGCTGCCGACTTGCCTTTACCACCACGGCGCTGCGCTTCGTAATCAGACAATGGCTGATACTTAACATAGCCCTGGTGCGACAGGGTGACCACCACATCTTCCTGGTTGATCAGGTCTTCGATATTGATATCGGCCGTGTTGGCGGTGATTTCGGTACGCCGTTTGTCACCGAACTGATCGCGGATCAGCTCCAACTCTTCGCGGATCACTTCCATCAGACGCTCTGAACTGCCCAGAATACGCAGCAGTTCGGCAATCTGCGTCAACAGCTCTTTGTACTCATCAAGCAGTTTTTCGTGCTCAAGGCCGGTCAGTTTTTGCAGGCGTAAATCGAGGATCGCCTGGGCCTGCTGCTCGGTCAGATAATACTGCCCGTCGCGAATGCCGTACTGGTCTTCCAGCCACTCCGGACGCGCGGCGTTGTCGCCCGCACGCTCCAGCATGGCAGAAACGTTACCCAGCACCCACGGACGGGCAATCAGGCCCGCTTTCGCTTCCGCAGGCGTTGGTGCGGCACGGATCAGCTCGATAATCGGGTCGATATTGGCCAGTGCCACGGCCAGCGCTTCAAGGATGTGGGCGCGGTCACGCGCTTTGCGCAGTTCGAAAATGGTACGGCGGGTGATGACTTCCCGGCGATGACGCACGAAGGCTTCAAGAATATCCTTCAGCGGCATGATCTTCGGCTGGCCCTGATGCAGTGCCACCATATTAATACCAAAAGAGGTCTGCAGCTGCGTCAGCGAGTAGAGGTTGTTCAGCACCACCTCACCCACCGCATCGCGTTTGACTTCAATCACGATGCGCATACCGTCTTTGTCGGACTCATCGCGCAGGGCGCTGATGCCTTCCAGACGCTTCTCTTTCACCAGCTCGGCGATTTTCTCAATCAGTCGCGCTTTGTTAACCTGATAGGGAATTTCATGCACGATGATGGTTTCGCGGCCGGTTTTAGCATCCACTTCAACTTCACCACGGGCGCGGATATAAATTTTGCCACGCCCGGTACGGTAGGCTTCTTCAATGCCGCGACGACCGTTGATGATGGCGGCGGTGGGGAAATCCGGGCCGGGTATATGCTCCATCAAGCCTTCGACGGTAATATTTTCGTCGGCGATGTAGGCCAGGCAGCCGTTGATCACTTCGGTGATGTTGTGCGGCGGAATGTTGGTCGCCATGCCCACGGCGATGCCTGAAGAACCGTTAATCAGCAGGTTCGGGATGCGGGTGGGCATCACTTCAGGGATCTGTTCGGTGCCATCATAGTTCGGTACAAAATCAACGGTCTCTTTTTCCAAATCCGCCAGCAGTTCGTGAGCGATTTTGGACATGCGCACTTCGGTGTAACGCATCGCTGCGGCGGAGTCGCCATCGACGGAACCAAAGTTACCCTGGCCATCGACCAGCATATAGCGCAGCGAGAATGGCTGCGCCATACGTACAATGGTGTCATAGACGGCGCTGTCGCCGTGGGGGTGATATTTACCGATAACGTCGCCGACGACACGGGCGGATTTTTTATAAGCTTTGTTCCAGTCGTTACCGAGCACGTTCATAGCGAAAAGCACTCGGCGGTGAACCGGCTTTAAGCCATCACGGACATCTGGCAGCGCACGGCCAACGATGACCGACATTGCATAATCCAGATAGGAGTTCTTTAACTCTTCTTCGATATTGACCGGTGTAATTTCGCGGGCGAGGTCGCTCATGGACGCGCTTTCCTTACTATTTAATCCCGGATTCAAAGGTGCGAAAGTATATCACATTGCGTCCTGGTGGTGAATGGAAAGCATGGCTGCAGGCGCTTAATTACTTTCTGCATGATTAGCTTAGCGCTGCTCTGCCCATCACAAAGCGTTAAGATGTATACTGCAACCAACTTTGGCTGGAGTGATACCCCCATGAAAACAGAACAAAATACAGACGCGTACAATGTTGACAACAGTGAAATCGCCAAATTTGAAGCCGTCGCGTCACGCTGGTGGGATCTGGAAGGTGAATTTAAACCGCTGCACCGGATCAATCCGCTGCGTCTCAACTGGATAGCGCAACACGCTAACGGCCTGTTTGGCAAGAAGGTGCTGGATGTCGGCTGCGGCGGTGGCATTCTTTCCGAAAGCATGGCGCGTGAAGGCGCGAACGTGACCGGGCTGGATATGGGCGCAGAGCCGTTGCAGGTTGCGCGTCTGCACGCGCTTGAAAGCGGCGTGACCATTGATTACGTCCAGCAAACGGTAGAAGAGCACGCCGCTCAGTTTGCCGGGCAGTATGACGTGGTCACCTGTATGGAGATGCTGGAGCATGTACCGGACCCGCGTTCCGTCGTTCATGCCTGTGCACAGCTGGTCAAACCCGGTGGCGAGGTATTTTTCTCTACCCTTAACCGCAACAGCAAATCCTGGCTGATGGCGATTATCGGCGCAGAGTACGTGCTGCGCATGGTGCCACGCGGTACGCATGACATTAAAAAGTTTATTCGTCCGGGCGAACTGCTTAACTGGGTGGATGAAACACCGCTGCGTGAACGTCATATTATTGGCCTGCACTATAATCCCCTGACCAACCGTTTCAAGCTGGCACCCGGCGTCGACGTTAACTATATGGTGCATACGCACCGCGCTGTTACAGGTTAATTCTTCCTGTTATCTTCATCAGGCGGGGGCGCTTCCGCCTGGTGAAATCTCACTGGCGCTTATCAAATACTGGCTATTTCAACGTATTTTCGTTTTACCCCTTACCTAACCCGCCCGTATTTATACGTCATGCTGTTGCTGGCGGTAAGGCGCTTTCAGCGCGCGCACTTTTCCGGCAAAGTAAAGTTGCCGGTTGCACAGCTGAACAAGAAACCCGCGCCTGGTCAAAAAACTAAAAATATTCTTACCCCATTGACAACGACACATGGCCTTGAGAAACGCGGACTTAGGAAAAAAGCCGGCCTGGCACTCCCACTTTTAAACGAAAATCAAGCCTTGTTAACCGCGTGGAAGTTACTAGAATACTCACTATATTGTTGTTAAAACATCTCTCACCCCCTATATGTAGTGTTTATCCACAGAGTTACTCACAAAGAGCCACCTGTGTATAAGCGTGGGGATTATTTGTTAAGGACAGGTAAAACGCGACATGAATCAGAGTCTGCTTGTAACCAAACGCGATGGCCGCACCGAGCGTATCGATCTCGATAAAATCCACCGTGTTCTCGACTGGGCTGCCGAAGATCTGCAAAACGTCTCCGTCTCTCAGGTTGAACTGCGTTCGCATATCCAGTTCTACGAAGGTATCCGCACTTCTGATATCCATGAAACCATCATCAAGTCAGCCGCTGATTTGATCTCTCGCGATGCGCCTGATTATCAATATATGGCCGCACGCCTGGCCATTTTCCATCTGCGCAAAAAAGCCTACGGCCAGTTTGAGCCGCCAAAATTGATTGACCAGGTGACGCGCATGGTGGAAATGGGTAAATATGACCCGCACCTGTTAACGGACTACAGCGCCGAAGAGTTTGAGCAGATGGACGGCTTTATTGACCACTGGCGCGATATGAACTTCTCCTATGCCGCCGTGAAGCAGCTGGAAGGCAAGTATCTGGTGCAGAACCGCGTCAGCGGTGATATTTATGAAAGCGCCCAGTTCCTGTATATCCTGGTGGCCGCCTGCCTGTTCTCCGGTTACCCGCGCGCCACCCGCCTGGATTACGTCAAGCGCTTCTATGATGCGATTTCAACCTTCAAAATTTCGTTGCCAACGCCGATCATGTCCGGTGTACGCACCCCTACGCGTCAGTTCAGCTCCTGCGTGCTGATTGAGTGCGGCGACAGTCTGGACTCTATCAATGCCACTTCCAGCGCCATTGTAAAGTACGTTTCCCAGCGTGCCGGTATCGGCATTAACGCTGGCCGTATTCGCGCCCTGGGCAGCCCGATCCGTGGCGGTGAGGCCTTCCACACCGGCTGTATTCCGTTCTACAAACACTTCCAGACGGCGGTGAAATCCTGCTCTCAGGGCGGCGTGCGCGGTGGCGCGGCTACGCTGTTCTACCCCATGTGGCACAGGGAAGTGGAAAGCCTGCTGGTACTGAAGAACAACCGTGGCGTGGAAGGTAACCGCGTACGACATATGGACTACGGGGTTCAGCTGAACAAAGTCATGTATCAACGCCTGCTGAAAGGCGAAGACATTACCCTGTTCAGTCCGTCGGACGTGCCGGGCCTGTACGATGCGTTCTTCGCCGACCAGAACGAGTTTGAACGCCTGTATACCCAATATGAAAAAGACGACAGCATCCGCAAGCTGCGCGTGAAGGCCGTCGATCTGTTCTCCCTGATGATGCAGGAACGCGCTTCGACCGGTCGCATCTATATTCAGAACGTTGACCACTGCAATACTCACAGCCCGTTTGATCCGGCCATCGCCCCGGTGCGTCAGTCGAACCTGTGCCTGGAAATTGCGTTACCTACCAAGCCAATGCAGGATGTGAACGACGAAAACGGTGAAATCGCGCTTTGTACGCTTTCTGCGTTTAACCTTGGTGCCATCGAGAGCCTGGACGATTTGCAGGAGCTGGCAACGCTGGCGGTTCGTGCGCTCGATGCACTGCTCGACTACCAGGATTACCCCATCCCGGCGGCCAAACGGGGTGCAATGGGACGTCGTACCCTGGGTATCGGCGTGATCAACTTCGCCTACTATCTGGCGAAGCATGGCGTACGTTACTCTGACGGCAGCGCCAACATCCTGACACATCAGACATTTGAAGCCATTCAGTACTGGCTGCTGAAAGCCTCCAACGAGCTGGCAATCGAACAGGGTGCCTGCCCGTGGTTTGCAGAAACCACTTACGCTCAGGGTATTATGCCGATTGATACCTACAAAAAAGATCTGGATGCCATCTGTAATACCCCGCTATTGCTCGACTGGGAAGGTCTGCGTGAGTCAGTGAAAAACCACGGTCTGCGTAACTCCACGCTGTCTGCTCTGATGCCGTCAGAAACCTCTTCACAAATTTCTAACGCCACTAACGGCATTGAACCTCCGCGCGGCCATATCAGCATTAAAGCCTCTAAAGACGGTATTCTGCGCCAGGTGGTGCCGGAGTACGAACGCCTGAAGGATAACTATGAGCTGCTGTGGGATATGCCGAATAACGACGGCTATTTGCAGCTGGTTGGCGTAATGCAGAAGTTTGTCGACCAGGCCATTTCGTCGAACACCAACTACGATCCGACCCGCTTCGCTAACGGTCGCGTGCCGATGAAACAGCTGCTGAAAGATTTGCTCACCGCCTATAAATTCGGCGTAAAAACGCTCTATTACCAGAACACCCGTGATGGAGCAGAAGATTCACAGGACGACCTCGTACCCTCTATTCAAGATGACGGCTGCGAAAGCGGTGCCTGCAAAATCTAACCTTTATCCCGGGGGCAGGCGTGCCTGCTCCCCCGTTTTTTGGAATGAATCATGGCTTACACCACGTTTTCGCAGAATAAAAATGACCAGCTGTTGGAACCGATGTTCTTCGGTCAGTCGGTTAACGTTGCGCGCTTCGACCAGCAAAAATACGATATCTTCGAGAAACTAATCGAAAAGCAGCTTTCCTTCTTCTGGCGTCCGGAAGAAGTTGACGTCTCGCGCGATCGCATTGACTACCAGGCGCTGCCGGAGCACGAAAAACACATATTTATCAGCAATCTGAAATACCAGACGCTGTTGGACTCGATTCAGGGGCGCAGCCCGAACGTGGCGCTGCTGCCGCTGATCTCTATTCCAGAACTGGAAACCTGGGTTGAAACCTGGGCGTTTTCCGAAACGATCCACTCACGTTCCTATACCCATATCATCCGCAATATCGTGAACGATCCGGCGTTGGTGTTTGACGATATCGTCACCAACGAACAGATCCTGTCGCGCGCCAAAGATATTTCCGGCTACTACGACGATCTGATTGAGATGACCAGCTACTGGCATCTGCTGGGTGAAGGAACGCACCAGGTCAATGGCAAAACCGTCACCGTTAACCTGCGCGCGCTGAAAAAACAGCTCTATATCTGCCTGATGAGCGTCAATGCGCTGGAGGCGATCCGCTTTTATGTCAGCTTCGCCTGCTCCTTTGCCTTTGCCGAGCGCGAGCTGATGGAGGGTAATGCCAAGATAATCAAGCTAATCGCCCGCGATGAGGCGCTGCACCTGACCGGCACTCAGCATATGCTCAACCTGCTGCGCAGCGGTGTGGATGACCCGGAAATGGCGGAAATCGCCAAAGAGTGTCGCCAGGAGTGTTATGACCTGTTCGTGCTGGCAGCAGAACAGGAAAAAGAGTGGGCCGAGTACCTGTTCAGCGGCGGTTCGATGATTGGCCTGAATAAAGACATTCTGTGTCAGTACATTGAATACATTACCAATATCCGCATGAATGCCGTGGGTCTGGATCTGCCGTTCAAAACGCGCTCGAACCCCATCCCGTGGATTAACTCCTGGCTGGTTTCAGATAACGTGCAGGTCGCACCACAGGAAGTGGAAGTCAGTTCTTACCTGGTCGGGCAGATTGACTCCGAAGTCAACGCTGATGACCTCAGCGATTTCCAGCTGTAACCATGGCACGTTCGACCATTACGCTGCGTGCTTCCGGTATGCAGCTTGAATGCCATGACGAGCACCCTTCCCTGCTGGCTGCACTGGAGTCGCACCGCGTGTGCGTGGAATATCAGTGCCGGGAAGGCTATTGCGGCTCCTGCCGAACCCGTCTGTTAAAAGGTGAAGTCTGTTACAGCACTAAACCGCTGGCCTTTGTGCAGGCAGGGGAAATTCTACCCTGCTGCTGCCAGGCCAGCGGTGATATTGAGATCGAGCTGTAAGTAATGGCCTCTTTATAAGGTAAGCCGATAAAACTTAAGCAGATTTATCAATCAGATTACACAGGAGATGAATATGACTTGCCGGCTACAACATCGTTACTCCCCTGATTTTGGCAGTCTCCCATACGATCAAAGTAAGTTTAATGGCCGACATAAGTGTGCGGGTTGTGCTTATGAAAAGGGTTTCGAACAAGGGCGTTCTAAGGCTCAGTTCCTGAATATTGATTACACTACATTACCAAATAGTCAGGCAGGTACTGTAAGGCACAAAAGCGTTCAGGCTGCCTTTGCTAAGGGTTATTTTGAAGGTGTACTCGCTTCTTATCAGTGAAGCTAAAAACTTTCAGTCAGAGATACTTCGTTAAGCCGGGCAGATGCGCCTGACTGAGATAACCCACTCATCAAGTGCATCGACTTTCACAGCAGGAAGCCAAACCCCGTTAAGCAGGCGTCAGCTTCCTCTGACTGGACTACGGACTACAGGGTTTCCACCACCTCAATCCAGCCGTGCCCGCTGGTGACCGTCTGACCATTCAGCCAGCGGCGCAGCATATTCATCGCCAGCATGGCAACCATATCCTGACGTGCTTTCAGCCCGTGACGGCTGACGCCGAACTTCACTTTCTGCGCGAACGTTCCTTCCGGCGTATGCAGCGCAAGGCCCAAACGCTGGTCTTCCATTGCTCCGACCACCAGCGCCAGATGGGCATGATGCTTGTTGGCCAACTGCTGACTGCGCGCCGCCAGTAAGCCAAGCGTCTCGGCCTGGGCGGGCAGCACATTGCCTGCGGCCAGCGCGGCTCCTGCTGAATGGAGCTGCCACTGTAGCAAACCGGCGCTGAATTGTTCACTGACCGACAGCAGCAGCTTGTGCTCTTTTAAACGCCGCGCCAGCTGTTCAGGCAGCGTTTCCAGCCCTTCAAAAATGACGCTGTCGCTGGCGATTTCCCGCACCTGCTGCCAGAACCGTTCCATTTCAGCACGCTTTTCCACCGGCCCATTCAGCTTCAGTTCGATGATGGGCATTGAGGCGCGATAGCCCATCACCACGCCTTCCGGCAGCGTTAACGCTTCAATGGCTGAAGCCAGGTCGCTCTCGCCACGGCCAAAGGTGGTCATGCGTAAACACAGTGGGGGGTGCGGCAGCGCGTAACGCGCTTTCAGACGTGGCAGGATTTGATCCGTCACCATCACCTTATATTCGGATGGCACGCCGGGAGTGAAGAATATCCAACAGCGGTTCAGCTGCATGGCAAAGCCGCACGCGGTGCCAACCGGGTTATCGATCATTTCCGCACCCTGTGGGATTTCAGCCTGCTTGCGATTGCTGGCCGCCATCACTTTGCCACGGCTGGCAAAGAACGCTTCCATTTTCGTCAGCCATTCGGGCTGAAATTCCAGCGCCACGCCAGCGGCAGTGGCGGCCGCCAGCGCACTGAGATCGTCACTGGTCGGCCCGAGACCGCCGTTAACGATTAATACATCAGCCACCTGACTGCGTTCGGTCAGTACCGCGACCAGCTCTTCCAGACTGTCACCCACCGTCTGACGGCGCGTCATCGCTAAGCCCTGCTCCAACAGCAGCGCGGCCAGCCAGGCCGCATTGCTATCGACGATCTGCCCGTGCAGTACTTCATCGCCTGTCGCGAGCATTTCCACTCTGATCATTTTTATCTCCGGATATAAGCCATTCTTCACACTGTATGAAGCGCAAGTCAGAAACACAATTCAATTTTAACTAATGGAATCAGTTTCTGCCGGAGAATTACTCATCGTTTTACACCCCGCGCGGGTGGGCCGGGCGGGGTGCAGAATCACCGGACCGTCGCTGAACGGGGGTCAGTCCGTCGCGCCCGTCACATTCCCAGGAGGCATTTTGTCTGGCTCACCGGGTACATGCACCTCGTCAGCCGTGGATTCCGTTGCCGCCATTATCTCCTGCGCATCGGCTTCGTCTGCGGCATCTTTTTCAAGGCTTTCCTGCTGTTGACCTTTGAGCGGTGCGTAGACCAGATCGATAAGAATAGGAAAATGGTCCGATCCCATATTTTGCAAACGACGAATGCCTGCCAGAACAAAATGTTGACTGTGGAAAACGTGATCCAGCGGCCAACGTAAGAAGGGATAGCCCGCATGGAAAGTACAGAACATTCCCCGGCCACGGCGCGGGTCAAGCAGGCCACTGATTTTCAAAAACAGCTGAGTGGTGCGTGACCAGGCAACATCATTAAGATCGCCGGTAACAATGACCGGTTGCGCCGCCGATGCCACGCTTTTACCCACCATCACCAGTTCGGCATCCCGGTCTGTCGATTCGTCGCTCTCCGTCGGGCTGGGCGGCATCGGGTGCACACAGTGCAGCCGGACATCAGTCTGTTCATCCAGTTGAACCAGCATATGCATCGAAGGAATTTCATCATCGACCAGATACTGAATTTCGGCATCTTTTAGCGGCAGGCGCGAGTAAACGTGCATACCATAGAGATTATCCTGTGGGCATTTCAGGCTGTAAGGATAGTCTGCTGACAGCACGTCCAGCTGCGATTGCCACCAGCGATCCGTTTCCAGCGCAATCAGTACATCTGGCTGCTCCGCCTGCACCTGAGCCAATAGCCGTGGTGCCTGTCTGTTGGGAGTGAGGACATTCGACACCATCACCCGTAAACGGGGAGCATCGCTATAACCACGGTGATCCTTGACCTGCTTTGGGCTGAAAGACGTATAGGGGTAGATCCACCTGCATTGATAAGCGGCACAGCCAGCATTAATCAGTGCCAGCAACAGCGCCCAGCCGTGCTGGCTGCTGAAACAAAGGCAGACCAGCATCATGCACGCCGCAATAATGGCCAGCTGCAACCGGGGGAAGTCCCAAACGCGTATCCACCAGGCTTGATAATGCAGAAGTGGGGCGAGGGTTAACAGCACCAGCGCCAGCGTAAGAAATGTCAAAAATACCATGTCATCTATCCTTTAATAACGGTTAAAAACGGTGCTGTGCAGCCTTATCCGGCCAGTCAATATCACGTTTTGCCATAGGTGACGGGCGAAGGAAGATGTTTTTCACCGTGCCAGTCTGGCTCGCCCCGTTTTGTTTGGTGCAAGCGCGACAAAAATGCCTCTGCCCACCAATGACTATCGTGAAGGGTAAGCTGTCTTAACAGACGCCCGTGCCGTTTACGGCGTTCCGCCAGAGGAAGATGCAAGGCGGAATGTATGGCTTCGGCTATCTCCTGCGGATCGTAAGGGTTAACAATCATCGCTTCCTTCATCTGCTCTGCCGCGCCGGCAAACTTTGACAGAACCAGAACCCCCGGGTCGTCCGGGTCCTGCAGGGCAATATACATCTTGGCCATCAGGCTCATGCCCGCAACCAGCGGCGTAACCAGCGCCACCCGTGCTGCGCGGTATATTCCGGCCTGCTGCTCACGGCTATAAGACGTGGTCAGGCAGCTCACCGGGTACCAGTTCAGCGTGCCGTGCGCGCCATTCATTCCACCACACAGGCTTTCCAGGTGATGGCTAATGTCCCGCGACAGGCACGAATGGCCCGCCGCCGGTGAGGCTAACTGCAGCAACGTGGCGTTACCCGTATATTGAGGGTGCGCCTGCAAAAGCGCCTCCATCGCGCTGATGCGGTAAGGCAACCCGGCACTGTCATCGAGATGCCCGCCGCTGAGGATGATACTTTCTGGCAATGTGTCCCGGCACTGCTGCTCAATGGTGCTGCATCCTTCGCTTTCGCTCAACGTCAACGCGTCACGGGTATCGATGCCGGCGGGAAATACGCCAATGCTAATCGTACGGCCACGAACCTTGAAGGCGGTGGGAGCAATCCGCTCGGCGCGGAAAGTTGATTCAATCCACAGCAGAAAACTGTTCATATCACGCTGCGTCTGAAAACCGATCAGATCGCAGCAAAGCAATGATTCGGCCAACCACTGCCACTCGGGAATGGCTTCGATACCCAGCCCTGGGGGAAAGGGCTGATGCAGGAAAAAGCCAACGGGATTATTCAGGCCAGCATCGCGGAGCAGTCTTACACAGGGTATCAGGTGATAATCCTGTATCCAGATATCATCATCCGGACCGGCGCATTCTGTCACCGCACGGGCATAGGCTTTATTAAGACTCTGATATTGAACGAGATATACAGCGGTGAAGTGGGCCAAATCGGCCCGCTGGTGGAATACTGGCCACATCCCTTTATGTACATAACCGTGATAGCCCTGTTCGTATTCATCATCAGTCAATGGGAATGTCAGGGTGTTAAAGTCACTGTCGCAGCGGGAGGTTAGCTGGCGTAAGGCGTCTGCCCGGGCTGTTTCCCTTGTGCCGTCCCAGCTGATCCACGTCCCTTTGCGGCGTGCCAGAATACCCGCATAAATCGTGGAAAGGGTTGAGTGACCGGACTGATTGAGTGATACCAGGATTAAACCAGACATCAGGCTTACCTCTTGTTACAACGCAGGCAGATGAAATAAGACGGAGTGAATACGCACGGGAGCTGACATCTTCAATCGTATGCCGCTTGTTTCACACCTCGCTGTCACGTTGGGAGCAATTATTCAGTGATGACGCCAAAAAACCGGGTTCCAACGCAAAATGCTGTTCTGGCATCCGAGCGTGAAACAGGGTTTTATCCTGCATGTTGCACACTAAACAGCGCAGAAAATTGGCTGTTATACGCGCTGCGCCAGTGGAGGGGATATCAGTGTTCATGGCTTTCCCGATTGAGGGTTCAGATATCATTAGTGCCAGGCATTAAACTGCTTTTGGTGTAAAAAAGGCGTAAAAATTTTGCCATAAATCTATAAATCACGTAAATAATATTGTACTTATGTATGCTGTTACAGCGTCTCTCGGCACTATCCTGAAACCAGAGCGGCAATACGAATAGCTTATCGGCCGCACTCTACCGAACGTTCAGGGGGGCCAGTTGAGAATCAGATGTCGTCATACTTAACTCACAATAAGACCGGTAAATGAAAACTTCAGATAAACAACCCTTGCCCACGGCCATGCTGGCGGCAGCGGGCATCGTATTTGGTGATATCGGAACCAGCCCGCTTTATACCCTTAAAGAATGCCTGTCCATACTACCTGACGGCGGCATGAATGAAGTGGCCGTGATGGGGTTCCTTTCCCTGATTTTCTGGGGACTTACGCTTATCGTAACGGTGAAGTACGTTTGCTTTGTTATGCGTGCCGACCATGATGGTGAAGGCGGTATTCTTACGCTGATGTCGCTTGCGCGACAGAAGGTGGGTAGCCGTGCCTCACGGTTGATCGTGCTGGCCGGACTGACGGGCGGTGCCTTTTTCTACGGTGATGGCATTATCACCCCGGCTATTTCGGTGCTGTCCGCTGTTGAGGGCATTGAGGTTGTTGCGCCGGCTCTTGACCGTTTTATCGTCCCGCTGTCGGTCGTCATCCTGACTGTGCTTTTTATCATTCAGAAACACGGAACTGAAAAGGTCAGCCGGGTATTCGGGCCGGTCATGGTGGTCTGGTTTATCACGCTCGCCGCCATGGGTATCAGGGGAATACTGATGAACCCCGCTATACTGCATGCGCTTAATCCGGCATTTGCGCTGGAATTCCTGTTAAGTAATCAAGCGATTTCTCTCGCCGCGCTGGGGATGGTCGTGCTGGCCGTAACCGGTGCTGAGGCGTTATACGCTGATATGGGGCATTTGGGTAAGCGCCCAATCAGGCTGGCCTGGCTGGTTCTGGCAATGCCGGCGCTGGTGCTGAACTACTTCGGCCAGGGAGCACTGGTTCTGGCAGATACCGCCACCGCCAGGAACCCCTTCTACCTGCTGGCACCGCAGTGGGCGCAGATCCCGTTAATCGTTCTTTCCACGCTGGCAACCGTTATTGCGGCCCAGTCGATCATTACCGGTATTTTCACCCTGACCCAGCAGGCAATACGCCAGGGCTTTTTGCCCCCGGTTCGCATTGTGTTTACCTCCGCCACGGAATCGGGCCAGATCTACATTCCGGTGGTTAACTGGCTGCTGTTTGCCGCAGTCACTGCGGTTATTCTGGCTTTCCAGCACTCTTCTTCCTTGTCGTCTGCCTACGGCATTGTGGTCACCGGCACGATGGTGCTGACATCCTGTCTGGCCGGGGTGGTTGCAGTGAAAAACTGGAAGTGGCCTTTAATCGCCTCGGTTCCTTTTATCCTTTGCTTGCTGGCCGTCGACGTTCCGTTGTTCGGCGCTAACCTGCGCAAACTGCTGTCCGGAGGATGGGTTCCGGTGCTGATGGCGCTGGTTATGCTGGTTCTGATGTACATCTGGAGTTCTGAGCGCTCTAAGATTATTCGTCGCCTGACTGATAATGCCGAAGGACTCAATGCCTTGGTTCGCTCGCTGGAGAAGTTACCTCCCAAGCGGGTCGAAGGTACGGCCATCTTCATGACCAGGAAAGAACACGAAATTCCGCAGGCGTTGCTGCATAACCTGAAGCATAACCGGGTGCTGCATGAACGTGTTGTCCTGCTGCATATCAGGACCTGTGACACGCCAAGGGTGCATAACCAGCAGCGCATAACTCTGCGGCAGCTGTCCCCCTCCTTCTGGCAGATCGTTGCCTCCTATGGCTGGCAGGAAGTGCCTTCGATGCAGGATATTCTCCACCTCTGTGGACTGGAAGGATTTGGATGTACGGTCAACGAAGCCTCCTTCTTCACGTCGCACGACACCTTAGTGATGAAAAAAAGGAAAGGTCTGGCACGCATAAGCGGTGGAATATTCCACTTCTTCCAGCGCAACGCACTGCGCGCTCACGCACAGTTTATGATCCCCCCTAACAGGGTGATTGAGCTGGGTGGGCAGAAAGAGTTCTGATCGCTGCCTGCAATCCCCCCAATCCGGAGCTTTTGTCTGCTCCGGATTGCCCTGCCCGAATACGCTTTGCCCGCAGAACGATGGCCGAGGCCACAATGATGCCGGTTGGCGGTTTTCCAAACTGGTTTTATCGTCTGGTCAGTTCTACTGGTGACGCAGGCGGTCAAAGCGGAAGAAGATTAACGTGAGAATCGGACGGGGAAATAACAGGCGGACGTAGAGCAGACGCCCAACCGGGCGTCTGTGTTAACCAACGACATTAACGGCGCAGCAGTAAGCCGATAACCAGGCCCAGCGTGGCACCAACGCCTACGCCATGCCAGGGCTTATCATGGATGTAATCATCCGCGCAGCACGCGGCCTGTTTCGCTCGTGCGTAGTAAGAATCAGACGCGCTGCCAAGGCGAGATTTAACTTCATTAAGTGATTTTTCCGCTTTAGCTTTAAGCTCAATGTACTTCTCATCGGCCGAGTCGCCGGACGATTTCAACACCGACTCCAGCGTTTCTGCCAGCAGAGCCAGGTCGTCATCAAGGCGGGTATCTTGTGATTCATTCTTAGTAGCCATTTGTTCCTCCGTGGGCGAATAAAAGTATGTCGACTAACTATAGACAGTTTTTGCCGTTTTGCCTGACAAAGGTCAGCAATTGGCTGTAATCCCCGACAAATTTACCATCGACTGCTAAAAGAACGGTACAAAATCAAGTCGCAGAATGGACAAACAGTCGAAATTTCTGCGCTGATTAGATTAATCTGATAAATTTTGGCTGGATCGAATTATTCATCAGGTTTGGTGTCGTAACTCCCTGTAACCGGGCAAAATCCGGTTGAGCGAATGTGAATATGCCCGACGGATTTCAGGATGCCGGATCGCGGTGATTTAGCCGGTGCGAGTGAGTTTCAATAACCCAACCCACCTGAAAAATGAAAGGCGTAGCGACCACTACAAACTCCGTTCTACCAGAGGAAATGATTTCCGGCATGAATCGAAGAATGTTTATGAAAGCGTCAATGGCATTCGCGACCTTAAGTGGGATGTCCGGGCTATCCACGTTATTCTCCCAGGCTGCTTGGGCGGAAGACGGGATTGCCGACGGCAGCGCAAAGCGATTTGATTTTGACGTGCTTAAAAAAATGGCCGCCGGCATGGCGGGTAAAGCTTATGGCGGAGCGCCCGCTCCGTTACCAGAAACTCTGGCAACGCTGACCCCACAGGCCTATAACGAAATCCAGTACGATGCTAACCACTCGCTGTGGAATGGCAGCGACCGCCAGCTTGACGTCCAGTTCTTCCACGTTGGCATGGGCTTCAAACGCCGTATCCGTATGTTCTCCGTTGACGGGGAGAGCCGCGAGGCGCGTGAGATCCACTTCCGCCCGCAGCTGTTCAACTATAACGATGCCCATGTTGATACCAAACAGCTGGAAGGCAAAACCGATCTCGGCTTTGCCGGTTTCCGCGCGTTTAAGAAACCGGAACTGGCCAAACGCGATATCGTCTCTTTCCTCGGAGCCAGCTACTTCCGGGCAGTGGATGAAACCTTTCAGTACGGCCTGTCTGCGCGTGGTGTGTCGATCGATACCTTCAGCAATGGCAAGGAAGAGTTCCCGGACTTTACCGCTTTCTGGTTTGAAACGCCAAAAGCGGATGATACCACATTTGTGGTTTATACCCTGCTCGATGGCCCCAGCTGCACCGGCGCATTTAAATTCACCATTCACTGCGAAGAAAAACGCGTGGTGATGGAGGTGGAAAATCATCTCTATGCGCGTAAGGATATCCAGCAGCTGGGCATTGCGCCGATGACCACCATGTTCAGCTGCGGCACCGTTGAACGCCGCATGTGCGATACCATCCACCCGCAGATCCACGACTCGGATCGCCTGGCGATGTGGACCGGTAACGGCGAATGGATCTGCCGTCCGCTCAATAACCCGCAGCGCCTGACGTACAACGCCTATCAGGACGAAAATCCACGCGGGTTTGGCATGCTGCAGCTCAATCATGACTTTGACAGCTATCAGGATGTGATTGGCTGGTACAACAAACGGCCAAGCCTGTGGGTCGAACCGGTGGGCAAGTGGGGCAAAGGCGCTATCAATCTGATGGAGATCCCGACCACGGGCGAAACGCTGGATAATATCGTCTGCTGCTGGCAGCCTGCCGAGGCAATTAAGGCCGGAAGCGAGCACAGTTTCTCCTACAAGCTCTACTGGAGCGGACTGCCGCCGGTACGCAGCGGTTTGTCGCGGGTGAATGCCACCCGCTCCGGCATGGGTGGCTTCCCGGAAGGCTGGGCGCCGGGCGAGCAATACCCTGCCGTCTGGGCGCGTCGTTTCGCGGTGGATTTCGTCGGGGGTAATTTGACAGCTGCCGCACCGAAAGGCATCGAGCCGGTGATCAATATTTCTTCAGGCAGCATTAAGCAGGTGGAGATCCTCTACGTCGAACCGATTGACGGCTACCGCATCCTGTTTGACTGGTATCCTGATGGCGATGCAGTGCATCCGGTGGATATGCGCCTGTTCCTGCGCACTAAGGATGAAACGCTGAGTGAAACCTGGCTGTATCAGTATTTCCCACCGCCGCCGGATAAGCGCAAATATGTTGATGACCGGGTGATGACCGCCGGCTAAATCCAACATCATCGGCAGGGGCCGCATGGCTCCTGCTGCATGAGGGTGGATAAGCGCTTCAGTCACGGGTATTTCGCTGCGAAATACCCTCTTCCAATATTCAGTGCTTACCGCACTGATACCCAGCCAGAGGCCAGCACAGCGCCCCCGGCGCGCTTTCAGCTCCGGTGTACCCACTCAGAACAATAACCCTCTCAGCAAGGTTATCCTCCAGCATCACAGGGCGTGACAACACTAACGCACCTGGTATCAGCTGAAGACCGCGCCCGTGAGATTGTGTTCCAGCGCCATGATGGCATTCGCGATGTCATTTAGTCACCGTCAGGCATTTTCTACAATGCGCCAGAAAGCTTAACCTGTGCTTAAAACGCGGTTAACCGCGCAAAAAAAATCGGGCTACTGATAGCCCGATTACTGACGATGCATTAGCTGCGTTAATCTTATTGCAGCGGCTGCGCCATATTCACCAGCGAAATCAGCGGCTGCGGGTAAATACCCAGTACCAGCACCAGGATCGCCGAAATCAGCACCACCACGCCCCCGGCGGTGAACGCCCAGTTTGCCGGGGAATCGCGCTGCATCAGCTCAGGTGGCGACAGATACAGACTGACGGTCATCCGCAGATAGTAGTAAAGGCCAATGGCGCTGCCCAGCACCACCGCCCCGGTCAGCCACCACAGCTGCGCGCTCACGCCGAGCGCAATCACATAGAACTTACCGATAAAGCCCAGCGTCATCGGAATACCCGCCAGTGACAGCATCATCACCGTCATCACTGCCGCAAGGATCGGGCGATGCCAGAACAGACCGCGATAGGAGTAGAGCGATTCCGCATCCGGGCCACGGTACGGGCTGGACATCAGGCTAACCACGCCGAAAGCACCGAGGCTGCTGAACAGGTAACCTGCCAGATAAACACCCACGGTTTCCAGCGACAGCTGATGGGATTGCACCGCAATCAGCGCCACCAGCAGATAGCCAAGATGGGCAATGGACGAATAGCCCAGCAGACGTTTGATATTACTCTGCGAGATCGCCATCAGGTTACCGAACAGCATCGACGCCACGGCGATAATGCCCAGTACGGTACGTACGCCTTCACTGTTGGCCATTGGCGCGTACATAAACAGGCGCATCAGCACGCCAAAAATAGCGATTTTACTGGCGGTGGCGAGGAAGGTCGACACCGGCGCAGGCGCGCCCTGGTAAACATCCGGCGTCCACAGGTGGAACGGCACCAGCGACAGCTTAAAGCCAAAGCCGACGATCATCAGGCCCAGTCCGGCCAGCAGCAGGGGCTGATGAATCAGACCGTCATTCAGGCTGTTGCCCAGCTCCTTAAACCCGAGGCTTCCGGCGTGCGCATACACCAGCGCCATACCGAACAGCAGGAACGAGGACGCCGCAGCAGACAGGATGGTGTACTTGATCGCCGCTTCCAGCGAACGCTTTTGCTGGAAGGCGTAACCCACCAGGCCAAACAGCGGCAGCGAGATCAGCTCAATACCGATAAACAGCGACGCCAGATGATTGGCACTGGCCAGCACCACGCCGCCGAGAGCGGCAATCAGCACCAGCAGGTAAAACTCTTCACGGTTATCCGGGTAGGTTGCCAGCCACGGATAGGCAAAGGTACAGGTCGCGAGGCTGGCGAGGACAACCAGTCCGGTATAGAACATCGAGTACGCGTCTACCCGCAGCAGCGGGGTAACGTCCATTGGCCCTGCCTGGCCGACGAAGTATAAGGAAAACAGCGCCAGGTTAAGACCGACGACGGCAAGCGTGGCGTTGACGAAGTGGTTGCGTCGCCACGCAATGGACAGCATCACAACTACCACCGTCAATCCGACGATCAGCAGCGGCAGAAGCGCGATCAATTGTTGAGGAGTTATTGTCATGGCGAATTACGGCCTTGTAGTTGAAATTGAAGCAGTAAACCACTGCTGAATATTGCTCATCGCAGCGTGGGAGGTATCCAGAATCGGCTGTGGATAAACCCCCAGCAGCACCAGCAGCACCACCAACACCATGATCATCAGGAACTCACGCGCTGACATGCCGCGCAGCGGCGTCTCTGATTTTGCCGGGCCGTAGTAAGCCCGTTGCATCATCACCAGCGAGTAAACCGAAGCAAACACCAGACCAAAGGTGGCAATGATGATGATCATCGGGACGCTGTGGAAACTACCGGTCAGGATCATAAACTCACCGACGAAGTTACCGGTGCCCGGCATCCCCAGATTGGCTACCGCGAAGAACAGCGACAGGCCTGGCAACCATTTGATCCGCGACCACAGGCCACCCATCTGACGCATATCGCGGGTATGCAGGCGTTCATACAGCTGACCACACAGGATAAACAGTGCTGCCGCTGACAGACCGTGCGCGATCATCTGGATCACCGCCCCCTGGTACGCCAGCTGGCTGCCGGTGTAGATAGCAATCAGCACAAAGCCCATATGGGAAATTGAGGTGTAGGCAATCAGACGCTTGATATCATACTGCGAGAACGCCATCCACGCGCCGTAGAAGATACCGATAATCCCCAGCCACATAGCGATCGGAGCAAATTCAGCGGAAGCGTTGGGGAACAGCGGCAGCGCAAAACGCAGCAGGCCATAGGCGGCGGTTTTCAACAGAATGCCCGCCAGGTCAACCGAACCGGCAGTCGGTGCCTGACTGTGCGCGTCCGGTAGCCAGCCGTGCAGCGGTACTACCGGCATTTTCACCGCGAAAGCGATAAAGAAACCCAGCATCAGCAGGTATTCAACGCCGTGCGACATCGGGGTTTTCAGCAGCTGTTCATAGTTGAAGGTCCACACGCCCGTGGCGTTGTAGTGCACAAACACCAGCGCCAGAATGGCAATCAGCATCACCAGACCGCTGGCCTGGGTATAGATAAAGAACTTGGTCGCTGCGGTAATACGCGTCTTCCCGTCGGAGGCCTTATGGCCCCATAGCGCGATCAGGAAGTACATCGGCACCAGCATCATCTCCCAGAAGAAGAAGAACAGGAACAGGTCGATAGCCAGGAACACGCCGATCACGCCGCCGAGGATCCACAGCAGGTTCAGATGGAAAAAGCCCTGCCATTTCTCGATTTCGTTCCACGAACAGAGGATCGCCATCACGCCCAGCAGGCCGGTGAGCACCACCATCAGTAACGACAGGCCATCAAGAGCCAGATGGAAAGCAATGCCGAAACGCGGGATCCACGGCACGGAGAACTGCGCCTGCCACTGCGGGCCGCCTTCAGCCTGTGACAGTGAATAGCCGCCCTGTAGCCATAGCTGCAACGAGAGCGCCAGCGTCAGTCCCATTGCGATCAGGGCAATCCAGCGCGGCAGCTTCGCGCCGAAGCGCTCCGACTGCCAGCACAGCAGGCCGCCGACGAAGGGTAGTATGATAAGCCAGGGTAGTAACATGGCGGTTTGTTCCCTATTGTGTCCTTTGTTTGGGCTATCTTGCTCGGTATTTTGCTTCCCGGCAGTGCTCGCAATGCTCACATACTTAAGTATGCTCCGCTTGCTGCGCGCTGGCGGTAAACAAACTCCCTTCGCCGATAACGCCCATCATTCAGGAGAAATTTTCGATTTTTTCTTTCCGGGACGGCAACAATATGCCACCCCACTCACCTTTACATCACCATCAGCAGCGCCAGCACCACCACGGCACCGATGCTCATTGAGGCAAGATACCAGCGCAGATAGCCGTTTTCACTGAACGCCAGCCCTTTGTTGCCGCCGCGTGCCAGCAGAGCCGGGATATTCATCAGGGAATTCAGCGGATCGCGCGACAGCAGCCGGGCGATGCCAAGATAAGGCTTCACAAAAACTTTGTCGTACAGCCAGTCGAAGCCCCAGGCAGCAAACCACCAGGTGGAGAAGAAACGCCCCGGCGCGCTGTTGGCTACAGCGGTAACCAGCGTGCGTTTGCCCAGCCACAGCGCGGCTGCCAGCAGAATGCCGACAATCGCCACCACGCCAGAGGCGATTTCCAGCGTCAGCACGCTGCCGTGCGCCAGTTCGCTGGTCTCCGGCAGTACGCCACGCAGCGGCGGCACGATCATTGCGCCAATAAAGGTCGAGAGCATTAACAGCACCAGCAGCGGCAGATGATGGGTGATGCCCTTCCCTGCATGCGCATGGATTTGTTCTTTGCCGTGGAAAGCTATAAAGATCATGCGGAAGGTGTACAGGGAGGTCATAAACGCCCCTGCCAGCCCGGCAAGCATCAGATTCAGATGGCCGTTGGCAAGCGCCCCGGCAAGGATCTCATCCTTACTGAAGAAGCCTGCGGTAATCAGCGGCAGCGCCGACAGCGCCGCACCGCCGACCAGGAAGCAGACATACACCAGCGGGATGCTCTTACGCAGACCGCCCATTTTGAAGATGTTCTGCTCGTGGTGGCAGGCGAGGATCACCGAACCGGAAGAGAGGAACAGCAGCGCCTTAAAGAAGGCATGGGTCATCAGGTGGAAGATCGCCGCATCCCAGGCCTGCACGCCGAGCGCCAGGAACATATAGCCAATCTGACTCATCGTTGAGTAAGCCAGCACGCGCTTGATATCGGTTTGCACCAGCGCGGCAAAGCCCGCCAGCACCAGCGTCACCGCGCCGACAATCCCCACCAGATGCAGCACTTCCGGCGTCATCAGGAACAGGCCGTGGGTGCGGGCAATCAGATAGACACCTGCGGTCACCATCGTCGCCGCGTGGATCAATGCGGAGACCGGGGTTGGACCCGCCATCGCATCGGCCAGCCAGGTCTGCAACGGCAGCTGGGCAGATTTACCGACCGCACCGCCTAACAGCATCAGGGTGGCCCATTGCAGCATAGGATTATCGGCAGCAAAGTGTGCCGGAGCCAGCGCCATCATTTCGCGGAAGTTCAGCGTCCCCAGCTCGTTGTAGAGAATAAACAACGCAAACGCGAGGAACACGTCACCAACGCGGGTGATAATAAAGGCTTTCATCGCCGCCGCCCCGTTAGCCGGGTGGGTATAGTAGAAGCCAATCAGCAAATAAGAACAAAGGCCCACGCCTTCCCAGCCGAGATACATCAGCATCAGGTTATCGGCCAGCACCAGAACCACCATGCTGGCGATAAACAGGTTGGTATAGGCGAAGAAGCGCGAATAACCCTCCTCCCCGCGCATATACCAGGAGGCGAACATATGGATCAGGAAGCCCACGCCGGTCACCACCGACAGCATGGTCAGCGACAGGCCGTCCAGCGTCAGATTGACGTCAATTCTGAAGTGACCCACATGCATCCAGGTCCACAGCGCCTGGTTAAACACCTGCTGGCCGTTATGGAAGAAGTCAAGCCCGGCATACGCCGTGACCAGCGCTGCCAGACCCACGGCACCCATGCCGACGGCAGCAGACAGGTTTTCTGACCAGCGACCGCGCGAAAACGCCAGCAGTAAAAAGCCGATCAGCGGAAACAGAATGGTTAAATAAAGAAGGTTCATCCGCGCATCTCGCTCACTTTATCAATGTTGAGGTTCTGACTGCGACGATGCAGCTGCAACAGCAGCGCCAGGCCAATACTGGCCTCTGCCGCGGCGAGGCTGATAGCCAGGATAAACATCACCTGACCATCAGCCTGCCCCCAGTAGCTGCCCGCCACCACGAATGCCAGCGCGGCGGCGTTGATCATGATTTCCAGACCAATCAACATAAACAGCAGATTGCGGCGGATAGTCACGCCCGTTAGCCCAAGGACAAACAGAATGGCCGCCAGAATAAGTCCATGCTGCAGAGGGATCATGCCCGCTCCTCCTTCTTGCTTTTCGCCGCGTCCGCCGGACGGTTAGCCAGCACTTCACCGCCACGCTGTTCGCGGCCGATGTGGAACGCCACCACCAGCCCCGCCAGCAGCAGCATGGAGGCCAGTTCAACCGCCAGTACGTAAGGCCCGAACAGGCTGATACCGACCTGCTTACCGTCAATCATGGTGCCGTCAATGCCCTGGTCGTTAACCGACAGAATGGCATAGACGATGGTGACCAGCAGCAACAGTGACAGCAGCCCGGGGCCAATCCACATGCCCGGTTTCAGCCAGTCTTTCTCCTGCTGCACTTCGGCACCGCCGAGGTTCAGCATCATCACCACAAAGACAAACAGCACCATGATGGCACCGGCGTAAACGATAATTTCCAGCGCACCGGCAAAATAGGCGCCGAGCGAGAAGAACACCCCGGACACCGCCAGTAATGAGATAATCAGGTACAGCAACGCATGTACCGGATTGGTATGGGTGATAACGCGCAATGTCGCCAGCACCGCGACCAGTCCGCAAAGATAAAACGCAAATTCCATGCCTGGCTCCTTAAGGTAACAAGCCCTTGACGTCGATGGGTTTGGCTTCGTTTTCAGCGTCGCCTTTGTCTTTGCCGTCGATCGCCATACCCGCCATCCGGTAAAAATTGTATTCCGGGTATTTGCCCGGGCCGGAAATCAGCAGGTTTTCTTTTTCATACACCAGATCCTGACGCTTAAACTCACCCAGTTCAAAATCTGGGGTAAGCTGAATCGCAGTGGTCGGGCAGGCCTCTTCACACAGGCCACAGAAAATGCAGCGCGAAAAGTTAATGCGGAAGAACTCCGGATACCAGCGACCGTCGGCGGTCTCAGCTTTCTGCAACGAAATGCATCCTACCGGACAGGCTACCGCGCACAGGTTACAGGCCACGCAGCGCTCCTGACCGTCCGGGTCACGCGTCAGCACAATGCGCCCACGATAACGCGGCGGCAGATAGACCGGCTCTTCCGGGTACATCAGGGTTTCGCGTTTGGCAAAGGCGTTCATGCCGATCAGCCAGATACTGCGTACCGTGGTACCAAATCCAACGACAATGTCTTTTAACGTCATGTTCTTAACCCCTTACTGCGCCGTGTACAGAATCACTGCGGCAGTCGCCAGCAGGTTCAACAGCGTCAACGGCAGACAAACTTTCCAGCCGAACGACATCACCTGGTCATAACGCGGGCGCGGTAACGCAGCACGGATCAGAATAAACATCATCATAAAGAAGGCTGTCTTCAGCGCAAACCAGATAACCGGTGGCAGCCACGGCCCCTGCCAGCCGCCGAAGAACAGCGTGACGATCAGTGCAGAAACCGTGACGATACCAACGTATTCACCGACAAAGAACAGGCCAAACTTCATCCCGGCGTATTCAATGTGGTAACCATCGGCCAGCTCCTGCTCGGCTTCCGGCTGGTCAAACGGATGGCGGTGACATACGGCCACCCCGGCGATGCAGAAGGTGAGGAAACCGAGGAACTGCGGGATCACGTTCCACAGGTGCGCCTGGCTGTTAACAATGTCGACCATGTTGAACGAGCCAGCCTGCGCCACCACGCCCATCAGCGAAAGACCGAGGAACACTTCGTAGCTCAGCGTCTGCGCCGAGGCGCGCATCGCACCGAGCAGCGAGTATTTGTTGTTACTCGACCAGCCGGCGAACAGCACCGCATACACCGCCAGCCCCGCCATCATCAGGAAGAACAGCAGACCGATATTCAGGTCAGCGCCCATCCAGGTGGAGGTGACCGGCACGATCGCCATCGCCAGCAGCAGCGAGGTAAAGGCGATCATCGGTGCCAGGGTAAAAATAACGCGGTCGGTAAACGGCGGGATCCAGTCCTCTTTAAAGAACATTTTGATCATGTCGGCCACCAGCTGTAACGAGCCGCCCCAGCCAACACGGTTCGGCCCGTAGCGGTTCTGGAACAGGCCGAGCAGGCGACGTTCGCCAAAGCTCATAAACGCGCCGCAGCCGACGACGACGAACAGGATCACTAAGGCTTTAACCACGGCGATAATGACGTCGATCACTTCCGGTGTCAGCCAGCTCATTGCGCAGCCTCCTGCAGATTGTCAACATTTGCCCCGGACAGGAACGCTGGAATACCCGGCAGACCGAGAGGTAAGCCCACCTGACCTGCCTGCAATGTGTTGGATAAACGCACCGGCAGATGCAGGGTTTCGCCCCGGCAGCTGAACGCCAGGGTGGTACCTGCGTTAACGCCGAGTTTCGCCGCATCTTCCGCGTTCACCATCACGTAAGCCTCTGGCATACGCTGCTGGATCACCGGGGCGCGCTGGGTCATTTCTTCACTGCCAAACAGATGGAAATACGGTGCCACGCGCCAGCTGTTATCCTGAGCTGTAAAAGCGGCAGGGACAGATTCAAACCAGTTCAGCTGCGGTGTACCCGCTTCGATCAGGCGCACGCCCGGATCGCCGTTGCGCAGATGTCCGCCCACTTCGGCCTGGAATTTGTTCCATGCCTGCGGTGAGTTCCAGCCTGGTGCCCAGGCAAAGGGGATCTGTGAACGGGCGGCCCCAGGCTGGTTATTCCCTTCCATCGAGAAGGCAAACATGCTGTCTTTGTCCTGCGGCTGGCGCGGCTCGTGCACGCTGATATTGGCGCGCATCGCGGTACGTCCGCTGGAGCGGTGCGGAGAGCGTGACAGCTTCTGGCCACGAATACGGAAGCTGGCATCCGGCGCGGCCTGTTTGATTCCGGCCAGCTGCGGCAGGGCCAGGATACAGGCATCAATCACATGGTCGAGCTGGCTCCAGTCCACTTCACGGCTGCTAATGGTGCTCTGCAACGAGTGCAGCCAGCGCCAGCTTTCCAGCATCTGGACTTTTTCGTCGTAGTACGCCGGATCGTAAACCTGGAAGAAGCGCTGGGCGCGACCTTCCTGGCTGACCACCGTGCCATCACTTTCGGCAAAGCTGGCGCTGGAAAGGATCAGGCCGGCTTTTTCAGTGGTCGCGGTGCGCTGATGGTCGAGCACAATCACGCTTTGCGTGTTGCTCAGTGCCGCATCGACGGTGGCTTTTGGCAGGTGACGATAGAGATCGTTTTCCATGATAATCGCCGCATCGGCTGCACCGCTGGTCAGTTCGGCTAGCGCCGCATCCAGTGAATGACCGCCGATCAGCCCCAGGCCGATGCTGTTGGTCGCCGACGCCAGCAGGGTGATCCCCACATCGGCTCCGCGCCCCTTCAGCGCTTTAGCCACGTTGGCCGCCGCCTGAATTATCGCCTCGCTACCCGCGTGCGTTCCCGAGATAATCAGCGGTTTTTTCGCCCCGGCCAGCGCCTGTACGATGACGTCAATTTTACCGGCCAGCGCTTTATCCACATCGCTCACCGCCGGTGCGCTGACGTCCAGCTCATGGGCGATGGCGAAGCCGAGACGCGCCTGATCTTCCACCGGCGCGCGGTAGCTCCAGGCGGCGATATCATCGAGCCGGGTTTCATCGACGTTAGTCACAAACAGCGGATATTTGGCGTTCTGACCAATATTCAGGATCGCCGCGATCTGCCAGTCGGCTACCTTCTGAGCCGCCGCCATCTCACGCGCTTTGCCTTTCACCGCCTGGCGCACCGACAGCGCCACGCGCGCACCGGTCTGGGTCAGATCCTCACCCAGCACCAGCACCGCATCATAGCTTTCAATTTCACGCAGCGCCGGGGTATGAATGCCGCCGTCACGCAGCACCTGTAGCATCAGCTCCAGCCGCGCCTGCTCCCCTGCCGCGATACCGGTGGAGAAGTTTTCCGCGCCCACCAGCTCGCGCAGGGCAAAGTTGCTCTCCACGCTGGCGCGCGGCGAGCCAATACCGATCACCTTCTTCGCCTGACGCAGCACGTCGGCCGCACCCTGCATCGCCTGGCCAGCGTTCAGCGCAATCCAGTCGTCGCCACGGCGCTGCATCGGCTGGCGTGGACGATCCTTCAGGTTAACGTAGCCATAGCCAAAGCGGCCACGATCACAGAGGAAATAGTGGTTAACCGTGCCGTTATAGCGGTTTTCGATACGGCGCAGTTCACCATAGCGCTCACCCGGGCTGGTGTTACAGCCGATGCTGCACTGCTGGCAGATGCTGGGCGCAAACTGCATATCCCATTTGCGGTTGTAGCGTTCAGAGTGGGTTTTATCGGTAAATACGCCGGTTGGGCAGATTTCTACCAGGTTGCCTGAAAACTCACTTTCCAGCACGCCATCTTCGGTACGACCAAAGTAGACGTTATCGTGCGCACCGTAGACGCCGAGATCCGTGCCGTCGGCGTAATCTTTGTAGTAACGCACGCAACGGTAACAGGCGATGCAGCGGTTCATCTCATGAGATATGAACGGCCCCAGATCCTGATTACGGTGAGTACGCTTGGTGAAACGGTAACGGCGGAAGCTGTGGCCGGTCATCACCGTCATATCCTGCAGATGGCAGTTACCGCCCTCTTCGCACACCGGGCAGTCGTGCGGATGGTTGGTCATCAGCCACTCCACCACGCTTTCGCGGAACTCTTTCGCTTCGCCGTCATCAATAGAAATAAAGGTGCCGTCAGACGCCGGAGTCATGCAGGACATAACCAGGCGGCCACGGGTATCTTCGGCATTTTGAAATTGCTTTACCGCACACTGGCGGCAGGCACCGACGCTACCGAGCGCCGGATGCCAGCAGAAATAAGGAATATCAAGGCCGAGGGAGAGACAGGCCTGTAACAGGTTGTCTGCGCCATCAACATCATATTCTTTACCGTCTACATGGATTGTAGCCATAGTGAACATGCTTCCATAAGGCTCGTGCTGGCACGAGCGTTAAACTTTGCTTACCAGCGCGCCTTTAACAGGTTGGGCTGGATGCCGCTAATCGCGTGTGCGTTGCTGTATACCTGGGGTGCCATACCCGCTTCAAACTCTTCGCGGAAGTATTTAATGGCGCTTTGCAGTGGCTCTACGGCACCCGGCGCATGTGCGCAGAAGGTTTTGCCCGGGCCAAGCTGGCGGCAGAGTTGCAGCAGGGTTTCGATATCCCCCGGCTGCCCCTGTTTTTGTTCCAGCGCGCGCAGAATTTTCACACTCCACGGCAGGCCATCGCGGCATGGCGTACACCAGCCGCAGGATTCACGGGCAAAGAACTCTTCCAGGTTGCGCACCAGCGACACCATATTGATCTCGTGGTCTACCGCCATCGCCAGCGCCGTTCCCAGACGACTACCGGCTTTACCAATGCTGGCAAATTCCATCGGCAGGTCGAGGTGCTGCTCGGTGAGGAAGTCAGTACCCGCGCCACCCGGCTGCCACGCCTTGAACTTCAGTCCGTCGCGCATGCCGCCGGCGTACTCTTCGAGAATTTCGCGTGCGGTGGTGCCGAACGGCAGTTCCCATACGCCCGGGTTTTTCACCCGGCCGGAGAAGCCCATCATCTTGGTTCCGGCATCTTCGCTGGTTGAGATGCCCTTGTACCAGTCAACGCCGTTGGCGAGGATAGCGGGCACGTTGGACAGGGTTTCCACATTGTTGACGCAGGTTGGCTTGCCCCAGACGCCGGCGGAAGCCGGGAATGGCGGTTTGGAACGCGGGTTAGCACGACGCCCTTCCAGCGAGTTAATCAGCGCGGTTTCTTCACCACAGATATAGCGGCCCGCTCCAGTGTGCACTATCAACTCGAAATCAAAGCCGGTGCCGAGAATATTTTTGCCCAGCAGACCCGCTGAGGTAGCTTCGGCAATCGCCCGGCGCAAGTTAACGGCGGCCTCAATGTATTCACCGCGCAGGAAGATATAGCCACGGTAGGCCTTCAGGGCGAAGGCGCTGATCAGCATGCCTTCCACCAGCTGATGCGGCATTTGCTCCATCAGCAGGCGGTCTTTGTAGGTGCCAGGCTCCATCTCATCGGCGTTACACAGCAGGTAACGGATGTTCATCGACTCATCTTTCGGCATCAGGCTCCACTTCAGGCCGGTGGAAAAACCGGCACCGCCACGTCCTTTCAGGCCCGAGTCTTTTACCAGGCTAACGATTTCATCCGGCGTCAGAGTTTTCAGCGCTTTCTCCGCCCCGGCATAGCCGTTCTTACTGCGGTATTCCTCAAAAAATACCGGCTGTTTATCTTCACGCATGCGCCAGGTCAGCGGATGCATATCGGCAGTACGCACAATCTGTCTCATTGATACTGCTCCAGTAAGTTGGCGATATTTTCCGGCGTCAGATGGACGTGAGTATCTTCATCCACCATCATCGTCGGCCCCTTGTCGCAGTTACCGAGGCAGCAGGTTGGCAGCAGCGTAAAGCGCCCATCCGCCGTGGTCTGGCCCGGCTTGATGTTGAGCCTGGCTTCCAGCGCGGCCTGAATCCCCTGATAGCCGGTAATATGGCACACCACGCTGTCGCAGTAGCGGATCACATGGCGACCCACCGGCGTGCGGAAGATCTGGCTGTAGAATGTTGCCACCCCTTCCACATCGCTGGCTGGGATAGCGAGCACCTCTGCAATGGCGTCAATCGCGCCGTCGGGCACCCAGCCGCGCTGTTTCTGCACGATTTTCAGCGCTTCAATCGAGGCAGCGCGCGCGTCTTCATAGTGGTGCTTTTCATGCTCGATGGCGTCACGCTCTGCCGCACTCAGCACAAAAGCACCGGATTCATCGATCGTTTCGATCGCAATTCTTTGATCGTGCATAATTAGCGGTCCACGTCTGACATAACAAAATCGATACTACCGAGGTATACGATCAGGTCGGATACCAGGCTGCCGTTGATCACCGAAGGGATCTGCTGCAGGTGCGGGAAGCTCGGCGTACGCACGCGGGTGCGATAGCTCATGGTGCTACCGTCACTGGTCAGGTAGTAACTGTTGATCCCTTTGGTCGCCTCAATCATCTGGAAGGATTCATTGGCCGGCATCACCGGGCCCCAGGAAACCTGCAGGAAGTGGGTGATCAGGGTTTCGATATGCTGTAGCGTGCGCTCTTTTGGCGGCGGCGTGGTCAGCGGATGGTCAGCTTTGAACGGGCCGGCCGGCATGTTGTTCAGGCACTGTTCCAGGATGCGCATACTCTGGCGCATCTCTTCCATCTTCAGCATCACGCGGCTGTAAGCACAGCTGACGCCGTCTCCGATGGGTACTTCAAAGTCGAAGTTTTCATAACCGGAGTAAGGACGCCATTTACGCACGTCAAAGTCGAGCCCGGTGGCGCGCAGCCCGGCACCGGTGGTTCCCCAGGCGAGCGCTTCTTCCATGTTGTAGGCAGAAACCCCTTTGGCACGGCCAATCAGCACCGAGTTTTTCAGCGCGGTCTGCTCATAGGCTTTCAGGCGTTTTGGCATCCAGTCAAGGAACTCGCGCAGCAGACGTTCCCAGCCTTTCGGCAGATCGTGCGCCACGCCGCCGATGCGGAACCAGGCCGGGTGCATACGGAAGCCGGTAATGGCTTCCACCACATCGTAAATTTTCTGGCGATCGGTAAAGGCAAAGAACACCGGTGACATGGCACCGACATCCTGAATAAACGTGGAGATATACAGCAGGTGGCTGTTGATACGGAACAGCTCTGATAGCATCACGCGGATCACGTCCACGCGCTCCGGCACTTTAATCCCGGCCAGTTTCTCTACTGCCAGCACATACGGCATTTCGTTGACGCAGCCGCCGAGGTATTCGATACGGTCGGTATAGGGAATATAGCTGTGCCAGGACTGGCGCTCGCCCATCTTTTCGGCACCGCGATGGTGGTAACCGATATCCGGCACGCAGTCGACGATCTCTTCACCATCCAGCTGCAAGATAATGCGGAACGCCCCGTGCGCAGACGGATGGTTGGGGCCGAGGTTGAGGAACATAAAGTCCTCATTGGCGGTAGAGCGCTTCATGCCCCAGTCTTCAGGTTTGAAGGTCAGGGATTCCATTTCCAGATCTTCTTTCTGCTTCGTCAGCTCGAAAGGGTCGAATTCGGTCGCACGCGCCGGATAGTCTTTACGTAACGGGTGCCCCTCCCAAGTCTGCGGCATCATGATGCGCGTCAGATGAGGGTGGCCGACAATATCAATACCAAACATCTCCCAGGTTTCCCGCTCATACCAGTTGGCATTGGGGAAAATTTTCGTCAGGGTCGGTACATGCAGATCGTTTTCTGACAGCGCCACCTTGAGCATGATATCGCGGTTGCGCTCAATCGAGATAAAGTGGTAGAAAACGGAAAAATCCGCCGCCGGTAACCCGGCACGGTGGGTACGCAGGCGCTCATCCATGCCATGCAGGTCATACAGCATTACATAGGGTTTCGGCAGCTTGCGCAGAAACTCGACTATCTCTAACAACTGCTCACGTTTCACCCAGACTACCGGCACGCCGGTACGGGTTGCTTGCACGGTAAAGGCATCAGGCCCAAAACGATTACGCAGCTCGCCGATCGCCGGGTCATCCTGGTGATCACGGGTTTGCCATAACGGCTGAGCGAGATCTTGCGTGGTTAAATCTGTCATAAGTTGTTCACCATTCTGGCCTGACTGACAGGCGCTCAGTGTTGGCGTCAAGGGGGTCAGCGCATATTACGTTGTGTTTTTATTGCGCTTTTTCTGACCACATCCATCAACTGCTGGGTTAAATTTCGTCAGGGGTACGCAGATTGGTCACGGCAATACGCTCTGCGTTTTTCCTGTCGCGCTCGGACTGCATATTGGCGCGATAGACGCCCTGATCGTTGACCACCCATGATAATGGACGCCGCTCTTTACCGATCGACTCTTGCAGCAGCAGCAGTGCCTGCATATAGGCTTCGGGGCGCGGTGGACAACCAGGAATATACACGTCTACCGGCAGGAACTTATCAACGCCCTGCACCACGGAATAGATATCGTACATACCGCCGGAGTTGGCACAGGCTCCCATTGAGATCACCCATTTCGGTTCCAGCATCTGGTCATACAGGCGCTGTATCACCGGGGCCATCTTGGTAAAACAGGTCCCCGCCACCACCATAAAGTCAGCCTGGCGCGGCGAAGCACGAATCACTTCCGAGCCAAAGCGCGCCACGTCGTGCACCGCCGTAAACGAGGTGGTCATTTCGACATAGCAGCAGGAAAGACCGAAGTTGAACGGCCAAAGGGAGTTCTTACGCCCCCAGTTCACCATATCGTGCAGAGCATGTTCTAACTTGCCCATATAGACATTTTGATGAACGTGCTTTTCCAGGGGATCGGTAACAATCTCCTGTTTTTGCAGGGGATAACGGTCATTCTCACCGTTCGGGTCTATGCGGGTGAGCGTATAGTCCATGTGTTTTAGCCTCGCTGTTACTGCTTGTGACGGTTGGCGTGCGAGATGGTAGTTGGCTTGACGTCAAACTGACGACGGGCAGGCGCCCAATCCAGCGCGCCAATGCGAACCAGATAAAACAGACCAGCAAGCAGAACCAAAATGAAGATAGCGGCTTCGACAAAGCCAACCCAGCCGCTTTCGCGGATGGCGGTCGACCATGCGTAGAGATAGAGCGCTTCAACGTCAAAAATGACGAAGAACATGGCGACCAGATAGAACTTGGCAGACAGGCGCAATTTCGCAGTGCCAACGGAAGCAATACCGGATTCAAAAGGTGTATTTGTATGCCTTCCGCGCGCTTTTCCGCCTAAAAACCATGCTCCCGCCAACATCAGGCAGCAAAGACCTATCGAGACGATCAGGAAAACAGCGAATGCCCAGTGATGGGCGACGACTTCTGTGGTTGTTGACATACTCTGACTTACTCACCAAAAGTGGCGTTACGCGTCCTGCTCTAATAAATGGCAGCTCACACACCACATCGATTCAAGGGAACAATGAAAAAACCTTAAAAATTATACTGACTTCAGCAGTAAGCCAGTAGTTTTATGTGGTTTTTACTCCTTTAACTCACCTTTTGTCAACTTTGACAAAACTATCAGCACATTATTTTACATAAAGAACATTAAATTAACACAGGAAACGCATTAAGCGAGCTAAATCGAGTCAGTCACTTCGTGCATCCAGAGTGTAGCGGGTAAAATCTTGTGGGAGTTGCTATTAGCCTGGTCTATTTTGGCAGGAATAATCTCTTTTTCCTTCCCCTTGTAAGGGCTATTTTTTTGATCCAGCACACACTTTAGGGTTTTATGATAAAAAAACAGCCAGATTTTGCTGGGTAAAATGGATTTCCCGGTAAGAACTTAACGGCTGAAAATTAAGAAATTTCTTATTTTACCACAAGGCAATTGGAAAGAGGCAAGGATAAACTTTTAGGGCCATCTGAACATGAATTAGGCTATATATTTATCAATAAAAAGGCCCTTCAGTCTAAAATCCGACTGAAAGGCCTTTTTTATCAAGTAAAATTGAAATTCATCAACGTTAAATGATGAAAGTCATCGCTTACATTTAGCAGATTACTCTTCTTCATTATCCTGTAATATCGCGCTGCCTTTATCCTCTGTGCTCAGCGGGTACAGATCGTTGCCGGGCTCCATCGCCTCGAAGATCGCCAGCGCCAGCTCGTTATCACTGTCCGGATTGCGACATAGCAGATACTTGGTATCAGGTAACATTGGCAGACCTTCGGCAGCGCCCATGACACGCAGTTCAGGGCTCATCATCTCTACCGGGCGAGCCGTGACCCCCAGACCAGCTTTCACCGCAGCATGTACTGCAGCAAGCGTTGAAGCCACATACGAAATACGCCACGGAATGCCCGCTTGATTGAGATGATCTATTGCCATATCGCGATGGGGGCTTGGCTCATCCAGCAGGACCAGTGGAATCGCTTCCCCACGCTGGAAGATATAGTCTGCCGCGCAATACCACAGGGTGGGTGACGTGCGCAGTACCTGCCAGATAAAATTCATCGGACTGGAAGTGGTGACCACCAGATCGACTTCGCCCTGATTAAGCATTTCCATCATAAACGGGTTGCGCTTAACACGAACATCGATGGCAAGCTTTGGATAAAGCGAGGTCACACGGTTTAGCATAAACGGTAAGATGGTGTCTGAAGTATCATCAGAGGCACCAACGGACAGTACGCCCTGGATATTGCTGTACATCAAAGAGGTATAGGCTTCATCATTAAAGCGCAGTATCTTTCTGGCATAGCCTAACAGCTGAATACCATGTTCAGTTAATAACTTGTTACGCCCATGTCTGGCGAACAGTTCTTTGCCTACTAATTGTTCCAGTCGCTGCATTTGCTGACTGACAGCCGACTGCGTTCGGAACACCGATGTTGCAGCAGCTGCAAAGGTGTTCAGATCGGCAACGGCAACAAAAGTTCTCAGCAGATCAAGGTCAAGATTGAGTATCGAACGAGTTGTACTAGTCATATTATATCTTCACTTTATAAGTTTTTACAAACAGCTACCCTGGTGTTATTACTCTATTTATCAATGAGATAATAAATGAGTAACAATTGCATAATGGCTACAGTGTTTAGCAATCAAAAAAAATTACCCGATGCATACCTGATTTTCAGACAATAAGAATTCTTAATTCTGCTCATTCTGTTCGGCTAAAGCAGGACAGGCTGCTGCGTAAAGATTCTTCCGTCTGATACATCACCCATGCACGCTGCACAAACCCATAAGTTGCAGGAAGCCGCGTCGTTTAAGTTAATTAACACTGACAAAACTCATTACGAGATGAGTTCGAGTGTTGTTAGTCTAAAACAACCATTGAAAATTCAATTACCAACACGCTGGATCACAGCGTAAAATATTAAGTAACACTTACTAATAAAAGGAACAAAAAACGTTTTTTTATCCCTGCAAAGCCCTGTGCATTTAGTGCAAGGTACTCTGAACGTTATCCTGACATACTGCCGTTCACTTTTTAAGCCCAAACCTGATTATTCTTTTCACTAAAGCGAGATTTTAGCGGCTGTGGCACAAAATACAGCGTCCTGCATCATAAAAACGACTTGTTAGGGCGAACACGACGCGGCTTTCAGTAAAAGCAGGCTGGAAATTAGCTTAGTCACTCTAACCAGACCCTATCCTTGTTCTGCTCAAAAAATGCACTAACAAATAAGCATAACTTGACTGTTACCCCGATCATCAATGCACTAATTATTAATGTTTTTCTGGTTGAGTGCGACCGGTGCCACGCTATAGCGGTCATAAAACCGCAATCAGACGATAGACTCGCTTTTAAGTTAATTTACAGCATAATATTTTGCCATGAATACTTTGGCGTCCTCACCTCATCAACAAAGTAAAAAAAAATCCTTTAACTCAACAAAGCCCCTTCCTGCCCTTCAAAACCGCAAAGGAGAAGAGTACATTGTGCCCTATTAAGTTTTCCACGGCTGGAACGCGGTTCCGCCAGTAAAGGCAACAGATATGACCCCAATTGATAAATCCGGCAAGCTGGATAACGTGTGTTATGACATTCGAGGCCCGGTATTAAAAGAAGCTAAGCGACTCGAAGAAGAAGGTCATAAAGTCCTCAAGCTCAATATTGGAAATCCTGCCCCGTTTGGGTTTGAAGCCCCTGATGAGATTCTGGTCGATGTGATCCGTAATCTGCCGGGCGCGCAGGGCTACTGTGATTCAAAAGGATTGTATTCGGCACGCAAAGCGATCATGCAGCATTATCAGGCCCGGGGTATGCGCGACGTCACGGTGGAAGATATCTATATCGGTAATGGGGTATCTGAGCTGATCGTGCAGTCTATGCAGGCGTTGCTCAATAGTGGCGATGAAATGCTGGTTCCGGCCCCTGATTACCCGCTTTGGACGGCCGCCGTTTCGTTATCCAGCGGCAAAGCGGTGCACTACCTGTGCGATGAGTCCGCAGGCTGGTTCCCCGATCTTGACGATATTCGCAGCAAAATCACCCCTCGCACGCGTGGGATAGTGATTATTAATCCGAATAACCCAACCGGTGCTGTCTACAGCAAAGAGCTACTGTTAGAAGTTGTTGAACTGGCGCGCCAGCATAATCTGATCATTTTTGCTGACGAGATTTACGACAAGATCCTGTACGACGCCGCGCAACACCATTCGATTGCTGCTCTGGCACCGGATCTCCTTACCATCACCTTTAATGGTTTGTCGAAAACCTATCGCGTGGCGGGTTTCCGTCAGGGCTGGATGGTACTGAACGGTCCTAAGAAACACGCTAAAGGCTATATCGAAGGACTGGAAATGCTGGCTTCAATGCGTTTATGCGCTAACGTACCGGCGCAGCATGCCATTCAGACCGCACTCGGTGGCTATCAAAGCATCAGTGAGTTTATCCAGCCCGGTGGCCGACTGTACGAGCAGCGCAACCGTGCATGGGAGCTGATTAACGAGATCCCGGGCGTGAGCTGCGTAAAGCCCAATGGGGCACTGTACATGTTCCCGAAAATTGACAGTAAGAAGTTCAATATCCATGACGACCAGAAGATGGTGCTGGACTTCCTGCTACAGGAAAAAGTGTTGCTGGTACAGGGCAGCGCATTTAACTGGCCGTGGCCGGATCATGTTCGTATTGTTACCCTGCCGCGCGTCGATGAACTGGAAATGGCGATTGGCAAATTTGACCGTTTCCTGAGCGGATACCGCCAACGTTAAAGCTTCTCCCCCGGAGCGGTTAAGGCCGCTCTCTGTTTTATGCCGCATAGGAAAAAGTACGATGACCCAGAGCCATTTCTTTGCTCACCTCTCCCGTCTGAAGCTGATCAACCGCTGGCCACTGATGCGTAACGTGCGTACTGAAAATGTTTCTGAACACAGTCTGCAGGTTGCCATGGTCGCTCATGCGCTGGCACTGATCAGAAACGCCAAATTCGCCGGCAATCTCAATGCCGAACGCATTGCTTTGATGGCAATCTACCATGACGCCAGCGAGGTGCTGACCGGCGATCTGCCTACCCCTGTAAAGTATTACAATGCGCAAATTGCGCATGAGTACAAAAAAATTGAGAAAATCGCCCAGAACAAGCTGATTGAGATGTTGCCCGAAGAACTGCGTTCAGCCTATGCCCCATTAATCGATGAACACCAGCACAGCGAGGCAGAGACGGCTATTGTTAAGCAGGCGGATGCGCTTTGTGCCTATCTGAAATGTCTGGAAGAACTGTCTGCTGGTAATAACGAGTTCCTGCTGGCAAAAGCGCGTCTGGAGAAGACTCTGGCTCAGCGCCACAGCCCGGAAATGGACTATTTTGTCGAAGTGTTTGTTCCAAGCTTTAGCCTTTCTCTGGATGAAATCAGCAAGGAATCGCTGTAATCCTTCCTTCTGACGGCAGGCTCAGGATCGGTCTTTGCCTGGCTAAAGACAGCCGGCCGTTTCTGACTTCATCTTTGACTGGCCGGCGATACAGCTAGATAAAGAGGTATTTCAATCTGTCCTTTTCATCGTCTGACGGATTAACTACTTCCTCCAGTTCGATATCGCGACCAGTAATGGCTTTGCATCTGAAGACGGTATTATCTTCAATTAAAATTTCTGCTTCAGTCAGTTTACCCGTGTAGAGCATCACCGGGTGCGCCGCTTTCACAACATTAATTTTATAACGGATGCCGTTGGCGGCAGCCGCAAAATTTCTGGCAACTTGCTGCTCAGTAGAGGTAGAGATAAACTTTTTGCTTGCAATGATATCTCCTGATTTCAGTTCGGCTAGATCCATCATCCCATGACAGTCAGGCTTGCTTCCACGGTAAACCACACCGTGAATACTGGGCAACTTTTTTAACAGCGTTCTGATGTTTTTCACATGTTGAAATGCCTGCTCTCTCACAGGGGGGCTTTTATACTGCTCAGGCATATTTTCCAACATAAATCCATTGATATTGGCGTAGCTATTGCCGCCATAAGTGCGAATACTTTTATATTCATCAGAGGTAATCCCTCCAATATTGTTATCGAAATCCTCGAGTAGATGATAGGCTTCCGCCGTCAGCCTGGAGAAATTGAAGAGTTCCATCGTGTTTTCAATTTTGCTGGTTAAAAAATTCTCACCGTTGACTAAACTAAAAAAACCACTGGTTATGTAAAACTCTTTTTTTCTCTTTAAAAGACCCGAGGGTTTCCTGCCATAAATATGAACTTCTGCATCAGAGGCGTGCTCAGCCGTTCCCTTATGGACTATTTTGACCCTGAACAGCACACCATTGTGCTTGATATAATTTTTTCCATTACTGGAAACCAGAATAGCAGGATATTTTTTATCGGGATGAAGTTCGCCCGATTTGATCAGAATCACTCCTGCCTCATGGTTATCCGCAAGAATCTTCCCTACATCTGCAGAAAAAGACATACAGGGCAGACCAGGCGCTCTTTTCAAACGACAGGACGAATACGTTACCCCGATGCTTTGCTTCTTACTGGCGAGGTAATACTTGCCATGAAATAAAAAGACTTCGCTTTCCGGTCGGGCATAAATAGCCAGATGACGCTCTGTTGACCCCTTACTCACGCGATAGAACTTGCCATTGAGTTTTAAGGCAAGCAGGTGCTGTTTTTTACCGGGCAAAGAATAATGATAAATTCCTTTTTTATTTGGATTTAAATGTGCGAAGAGTCTGGCGTCAAGTTTCCGCACACCTTTTAAACGGGCCGCCATTTCAAGATCGAAGACATCCAGGTGAGATATCAAATTCTTTGACGTTTTCTTATCCAGGCTGGAAACAGGGTTTCTGACAGCATCTTTTTTACTAACCAGGCTCCATGATTGATTTTCAACCGAATAGCTGACCTCCACTTCCCCGCGATCGCCGATCGCAAGATATTTTTCCCCATGATGAACCAGAAGATACTCTTCACCATTAAGATAAATATGTAAACGGCCGTATCTGATAAAGGTTTGTTCGGGTAGCACGACGTGTTGGTCAATAATATGACCATATTCATCTTTAGGTGAAATATCCGCTACCACCTTTGCTACCATCAAAACTGGATTGTTGATATCAATAACATCCTGCGGATCAAGAGATTTCCCCTCCAAATCATCTGCCAGCATGATGAATAACTTCCCCCCTATTCTTTGCATAATCACCAACGGGGTCATTTCGGGAAAGAGTGATAGCAACATGCTGACCGTCTGATCCACTCTGCCTGCTATCGCTGCCATATGCTGAATAGCCAAATCGTCCGGGCAACGACCCAGCTTATTATAGTAAGCAATGATCATCGATTCATGCGCCAGCGCCTCAACAGGATTTGACAGCGTTTTGCCTATTTGTCTTAATATACCGCTAAGCCCCAAAGACTGTCGTTGCTCAAGGCAAGAAAAATCTATCTTCACTCTCTTCACATCATCAGTCGGTATTTTTTTAGTCGTGGCAGCCTCTTTTGGCGCCCAGATCGCAGCCGCCATGGGTAAAGGCTCCGGCTGTAGAGAACTCATTGCCTTACCGGTAACAGATGCTGTGCTGTCAGTATGCCGATCGGCCGCAGGGCCTGCCATGCCACCAGTACTGAAAGGATGGTGAGTGTAAGCCAGTGCACCCGCGCCCGCAGTGACCAGCGCTGCACCTGCAAAGCAGGCAAATTTTCCGCTCATCCTGAAAGCTGGAGGAGCAATTGCACCGGGCCGCTGCCCGTTACGGACGCAATCTTCTGCCAACAGTTGCAGTTCTGCTCCTTTGATATGCATTTCCTGAAGTTCAGCCTCATCTGCTGAACTTGTTTTTGACTCGCTGGCGCATAGCCATCCATTCAGCCCGCTAACAGCCTGTTGCCAGCACTGAATGAAAGAAGAATGATGAGGGGTTATCATTTCAATGGCAGAACCTGAAACCGAGAAAATACTCAAAGCAAGTCCCCGATCGGGACAGTCTGTTTTGTCATCATCCCCTCTGCTTTGATGGGGAATAATGAGCAAAGAAGTTCGATCCGCAGATGCGGCTTCAGATATAGTGCGCGGCATTATTGAATTCCTGTATACTCATTGAAATTAATCAACTGGCGCTTCAGTGGCGAATGATAATAAATAAAATAAAAATCATAAAACAACGATGTAATCTCTCTGTTTCGGCCATGAGCATGAGTATTAACCAAAGCAGAAACCCTGCGGATCTGACTGACAATCAAATATAGAGATGTTTTAATCGTCTTAAATCATAGCCAGAAGGATTAACTAATTCTTCCAGAACGACGTCCTTACCGTAAATGTAAACGCATCTGAATACGGTATTATCCTCTATCAATACTTCGGCCTCCCTAAATTTCCCCGTAAAAGTCAGTATAGGATGAGCAGCCTTTCTTACGTAAATTGTATAGCGGACAGCATTAGGCCCGGCGGCGAAAGTATTTGCTATAGCCGGGTCCATTGAGGCTGAAATAAATTTCCGGCTTGATATAATATCTTCTGCTTTAAGGTCGGAAAGAGCTTTAACCCCGTGAGAATTGAGTTGACTACCCCTGTATACCACACCATCAATACTGGGCAATTTCTTTAACAGACCCCTGATGTTTTTTATATCAGCAACCACTGTCGCTTTGAGTTCATCATCAGTATAGTCATTCAGCCTGCCATTATAAATAAAATCATTTATATCACGATACCTTACCCCACCATATGCACGAATGCTTTTATATTCTTCTGCTGTAATTTCGCCGTTCCTGCTCTCAAAATCCTTAACTGACTGGTAGGCTTCTGCCGTCGGCCTGGTCAGATAAAGCGACTCCATAATACTTTCAACCTTGCTGTATAAGAAACCATCACCCTTAGATTCACTGAAATAACCACTGGCGATATGAAAATCCGTTTTCCTTTTAAAAACGCCCATCCTCTTTTTACCGTAAATACGTATTTCTCTGCTATCCACGCTGCCAGAAGACGTAGCTGAAACCACTTTAACTTTAAAGAGAACACCATTGTGCTGGATATATTTTTTATTACTTTTCGCGGACACCAGAATGGCAGGATTCTTCACATCACTCCGCAACCAGGTGAGTTCCAGTGGACTTAAGCCGTAATCATGATTCTCTGCCAGGATTTTATCCAACTCTTGCGAGTAACTCATGCAAAATGAGGGGGGCGATCTTTTCGCTCTGCAAGAAACAGATTTAACCTCAACGTCTTTATCGTCAGTAGCAAGATACCAGGTGCCGTCATACATGACGATTTCTGATTCTGGTTTATCATAAACTGACATCCTGTTTTTTGTCGTACCGGTACTGACGCGATAGAATTTTCCGTTCAGTTTTACAGCAAGCATCGCTTCTCTGTTTTTCTCAGCGTATCGGTAAATTCCTTTGACATTTGGGCGTGAGGCGCCGAAAAGCCTGCTACTGAGTGGCTGCACATCTCTCAAAGCATCAGCAATTTCAAAGTCAATCCTGTCTGAGTGAGTGAGTCTCATTGGCTTTTTATCCCCGGCAGAGGATGTAGCCTGAGATAGCAACTTCTTCTCGTTTTGTACCGAATACCAGGATTTTTCTTTATAAGCATAATTAACGGGAAACTCAGCTTTATTATCGCGCGCAATGAATTCCCCATGCTTATTGGTTATCGTATACTTAGCACTTCCAATCCAGGCTTTAACATATCCATCTTCGAGACAGGTATTCTCCGGCAGCAAGGATTCGTTATTAATCAGCTGACCGTTTTCATTCTTAGGTGAAAAGTCAGCGATCATTTTTGCCATCATCAGTACTTGTTCATTTATTGACTGAACGTTATAAAAATCAACAGGTTTACCTTCTAAATCATCGGCAAAAATGCGGAATAAAGAACCTCCCACCCTGTGTATAATGACGGCCGGCATTACCCCAGGAACCATCGAAATCAGCGCATTAACAACCTGATCCACTTTGCTTGTCACTGCCGACAGGAATTTGATTTCTTCATCATCAGGGCAACGCCGCAAACTATTGTAATAGTCAATCACCTGGGATTCTTTTGCTAATTCTTCAATCGGGTTTAACAATGTGTTGCCTATCTGTCGGAAAATATCTGCCAGCGTCAGTGTTCGTCTTTCCTCCAGACATGAGAAATCCAGCTTTCCTATCTTTACATCACCAACATGCGTTATTTCGTTGGGATTAGCCATTTTGGCTGCCCATATTCCGGCAGCTTCGGGCAGAGGCTCCGGCTGCATTGTTGTAGTGCCGACGTTTGTCGGGAAGACAAGAAGATTTTTGTTCATGTTTATTGCCGGGCGATTCGCGCCACCTGTACCAAAAGGGTAGCGGCTACAGCCGAACACAGCGATCCCAAAGGTTGCCAGCGCGGCACCAGCAATCCAGCCTGATTTACCGCACAGTTTGAGAGCTGGGGTTTGTAGCGCCTGCGCTTCCAGACAAGCCCGGGAATAATCTTCAGCCAACCGTTGTAGCTCCCTTCCTTCAACACAAACTTCCTGCAATTGCGTATCGTATTCGTCAGATTTATCTGAGTGATGCCGTGATAATCTCCGGACTGAAGAACCCAGTCCTTGCTGGCGTGATTGAAACCGGCGCTGGTGGCCAGACGCGAGTATCTCGTTAGGCATTCTGGAAACAGAAATAATATTCGCTGAGAGTCCATCACGGCTGGATTGGGGGGTTTTCTTGTCCTCAGGACAATCTGAAACTACATTCATCGCCGAAAAATTCGCTGCAGTCGATAATTCAGACAGTTGACATTGCATTTATAAGATCCCTTTACTTAAAAATAAGAATTTAGATTAACACTTTTTCAGTATATGCGGATTATTTCAACAGAAGAATCTAACTAAATGGCAACAGAAAGCGTTTTGTGAAAAAAGGATTATATCCAGCACCACGGTGCCAGTAGGCCCGTCCGCCCCAGTGAGAATTGATGATTAATGACGAGTTTTATTTTTTTAACAATCAGAAGATGATTAGCTATCATAATATCTGAACGTGACACGGAGGTAACAGTGGAGGTAAATTTACGGCTGGCATGGTAAGAATTGTTATTCTGCTCGCTATTAGCCACTATTTTAAGAAGAAAGCTTTATGGATAAGCGAAAATAAAAAAAACAGGCACAGATGCGCTAATAGGCGTCTGGCTGCCGTTCCGGATTATCAAACCATTTAAAAAAAACCACTTCCCCCCTATCATTAATCAGCAATAAATAATGGGATGAGCGTGAAATTTTAAAATATTGAATAGCGGAGCTATCACAGAAGCCATTCATTCATATCTTCCAAATTCGAAAATGGATGGTTGACCTAAGTAATGCAACCGCTATTTCTATGGATTTACGCTAGTCACAAGATATTAGTACCTGGGGGAGTAGTTTACATCTTCAACCCGGGTATCAGTATAGTAGTGACGTATTGAGCTGGTCTGGATTGTGCTGCTTTCAGTACAGGGAGCGGCTAGCTGAGGCACGCTCACATGCTCACGGAGCGCGCCATGAAGTCTGTGTGGAGGATAAGAAAATCCGTGTGCTCGATACTGATCTATTGGGCACTCGCCGTTCTGTCTGCCATATTCATAGATCGTCTCACAAATCCACTTAAGAAAAATTAAAATTATTCCCCCCACGATCACAGGTTCCTTTTTTATCTGCTCCGTAAGCGATTTGAGTAGAGACACAACATAGTCACGCGCCACTTGATAAGAATCCACGCCATCACCAGACCCCGTGCCGCGAGGATGACGCGCCGCATCGCCAATATTATTATCACCACAGCCTTCAATCCCGTCTGCGCGGTAATCCCTTCCACTTCCAGAACTATCCGAAAGCGACTCACTAAAGCTGCCGTCGACATTTTTTATTGCGCCAGGAATGCCAAAACCTGGAGCGCTCAGTCTGCTTGGGGTATTGTCGACTGAAGAAACACCTCCCAGTAAACTGTGATCGCAGTCGGGTAGGTTACCGGTTTTAGCTCTGTTTTCAGGGGGGGGGCAGACTGAGTACGGGGCGGTAATTCAGAAAAGGTGATGTTTGCTGGCATAATAAAACTCCTGTTGAATGAGGTATAATAAATTATTTTTCATTACTGACTTCACTCCATAAATACTTTACGGTAAACATCTTTATTTAGCTGATTTTCAACCTTCGATATCAGGCATCACCGAAAAACATTTACCTTCCAGATTCGCCATCTTTCAATAGTAAGAATAAATTACTGATAGATGGGTGGTAAATCCAACATCCTGTTTATCTTATTCATTTCAGACATCCGCTAATAGCTATTAAATTATACACAAGCCAAATTAACAATATATATACGACCACACAAGGGTATAAAGTTGTTTTATGAAAATGGCGTCATTTTTAGACTTTTCGCCCGCCTAATCTGGCGGCAAGCCAGGTTTTGACAGAGTCAGAAGAAGAGCAGCGCCAAGAAGTCGGGATCGGTGTCGGCAAGAGTGTATCATTGAATTAAGGTGTGAATTACCCGCACTTCAGAGGGCCTTTAGCGCGGGCAAAGCATTTAAGCAGGATTTAATGTCGGCGATAAATATTGACGCTGCCATCGGCGTTTTTGTGAATAATCAGTTCCTCCAGCGAGCTGAGCACCATATCCACATCTTCCAGCCGTTGAGCATCTTCAGGAGGATTAACGGCAATCACATGGCAGCCTGCTGCCAGTCCGGAGAGAATACCGGCAGCTGCATCTTCCACCACCACGCACTCTTCAGGTTCAAGGTCAATCAGCTGGGCGCCGAGTAAATAGGCATCCGGCTCTGGTTTACCGCGCTCTACGCGCTCAGCGGTAACAAATGCCAACGGAGCGGGTAAACCTGCCGCTGCATGACGTGAACTGGCGACCGGCACAGAACCGGAGGTCACGATTGCCCACGGGATCGATAATTCATCCAGCGTCGCCAGCAGCTGAAGCGCACCCGGCAGAGCAACAATGCCCTCGGTATCCCCTGCTTCCATTTTCTCCAGCTCGATAAACTCCTGCTGGATCTCCTGCGCACTGGCCCCCGCCATAAAGTGCCGTAGTGACGTTATAGCCTGCTTGCCGTGGATAAAGTTCAGCAACTCGTCAGCGGCTATCCCGTGGCGTTCACCCCAGCTTTTCCAGGCACGCTCAACCACCGCAAGGGAATCAACCAACGTACCATCCAGATCAAACAGAAAACCTTTACACTTCACTGCGTCTTCCTTCTTAGGTTTTGTTAATAGCGCATATGATGCGCACAAGGCGGGTTAGCGAGGCAACTCCGCATCGTGTTTAAAGATCGTCAAGGAAGGTTTTATCCAGCTGCTTAAATGCGCGCCTGAGGACATCTGCCAGTGACTGATAGGTGGGTTTACCTTCGAGCGGGGCAAGCGCCTGGCCTGCCGCCTGCAACTTTTGGCGCACATCATGGAACCAGCCCAGCAAACCTGGCGGTAACGGCGTTACCGAGCGCTTACCCAGCCACCACAGCCCTTGCATCGGCAGGCTACAGGCGAACAGGGCAGTGGCGACAGCAGGGCCGAGCTGCCCACCAAGGGCAATTTGCCAGCTCAGGCAAAAAACGGCCAGCGGCGGCATAAAGCGGGTAGCAAAACGCGTTGCGCGCGCTACTCTGTTTTCAGGAAACATCGGCGCAAGACGTTTATCAACAGGCCATGTCTTCATATAGTGCTGCCCATGCTGGAACAATTTGAACCAACCGACGGAGCCGGATTCATTAGCCATGGCAAACCTCAACTTCAGAGATAAATTTTAAAAGAAACACACAACACACCAACTTTACCTTAAAGAAATCAAAATATTTTGTTTTTGCGAGTGACTCTGGTTATCCTGTGCGCATTTATTGCCCTGGATCGGGAGCGATGCTGCCGAGGCCACGGTAAAAACGCGCACAGCGACAGAATGCAGACCATCATAACTCCAAAATTTTTTGCTTTCGGACAACACTTTCAAAAGCCAGATGTCCAACATTAATGTACCAGCTTTCATGCGTAACGCTGATAGTCGGATTGACTTTTTTCGCCAAATTAAACATATAGGACCTTCCATGTCGAGTAAGTTAGTACTGGTTCTGAACTGCGGTAGTTCTTCCCTGAAATTTGCCATCATCGATCCGGCAAATGGCGATGAATATCTGTCGGGTTTAGCAGAATGCTTCCACCTGCCGGAAGCCCGTATCAAATGGAAACAGGATGGCGCTAAACAAGAAGCGGCTCTGGGTGCCGGCGCTGCACACAGCGAAGCGCTGAACTTCATGGTTAAAACTATTCTGGCACAAAAACCAGAACTGTCGGCACAAATTGCTGCCATCGGTCATCGTATTGTTCACGGTGGCGAAAAACTGACCCAGTCCGTGATCATCGATGAGTCGGTCATCCAGGGCATCAAAGACGCTTCTTCTTTTGCTCCGCTGCACAACCCGGCGCACCTGATCGGTATTGATGAGGCGCTGAAAAGCTTCCCTCACCTGTCAGATAAGAATGTCGCCGTTTTCGACACCGCTTTCCATCAGACCATGCCGAAAGCGTCTTATCTCTACGCCCTGCCTTACAAACTGTATAAAGAGCACGGCGTGCGTCGCTACGGCGCTCACGGCACCAGCCATTACTACGTGACCCAGGAAGCGGCTAAAGCGCTTAACAAACCCGTGTCTGAACTGAACGTCATCACCTGCCACCTGGGCAACGGCGGTTCCGTTTCGGCCATCCGTAACGGCGAATGCGTTGACACCTCAATGGGTCTGACCCCGCTTGAAGGTCTGGTCATGGGCACCCGCAGCGGTGACATTGACCCGGCCATCGTGTTCTTCCTGCACGACACGCTGGGCATGAGCGTAGACGCAATTAACACGTTGCTGACCAAAGAGTCGGGCCTGCTGGGTTTGACCGAAGTCACCAGCGACTGCCGTTACGTTGAAGATAACTACGAAAGCAAAGCCGACGCCAAACGTGCGATGGACGTTTACTGTCACCGTCTGGCTAAATATATCGGTTCCTACAGCGCCCTGATGGATGGTCGTCTGGATGCGGTAATTTTCACCGGCGGCATTGGGGAAAACTCCTCTCTGGTGCGTGAGCTGACGCTGAACAAACTGGCTCTGCTCGGGATTGAGGTCGACCAGCAGCGTAACCTCGCCGCCCGTTTCGGCAAGTCAGGCTTCATCAACAAAGAAGGCAGCCGCCCGGTGCTGGTGCTGCCAACCAATGAAGAGTTGGTTATCGCTCAGGACGCCAGCCGTCTTACCGCATAATCACTTTTGTCTCCGTCAGCTCTGGCTGACGGAGCTGTTGCAGACACCACGTTTTATCTGGCCAATATCACTCAGGTAGGAAAAAGCGATAACGGCTTCAACCATCACTGACCGACTGCGCTGCTGACAGACTCAGGGCGTCCCCGGGTTGTAGGATCGGGGGAATACAGCGCGGTGTTTATGGCCAGGTCACAGGAGGAATTACCTTGTCCCGAACTATTATGTTGATCCCAACCGGCACCAGCGTCGGCCTGACCAGCGTCAGCCTCGGCGTTATTCGTGCCATGGAACACAAAGGCGTGCGGCTAAGCGTCTTCAAGCCCATCGCCCAGCCACGTTCTGGCGGTGACAGCCCGGATCAGACCACGACCATCGTTCGCCAGCACGCCAACATTCCGGCTGCTGCACCGCTGGCGATGAGCCGCGTTGAGTCCCTGCTGGGTTCCAACCAGCAGGACGTGCTGATGGAAGAGATCATCGCCAGCTACCATGAAAATACCAAAGAGGCTGAAGTGGTATTGGTGGAAGGTCTGGTTCCCACGCGTAAGCACCAGTTCGCCTCTGCGCTGAACTATGAAATTGCCAAAACGCTGAACGCTGAAATCGTTTTCGTAACGGCACTGGGCAATGACTCGGCGGATCAGCTGAAAGAGCGCATTGAGCTAACCCAGGCCAGCTTTGGCGGCAGCAAAAACAAAAGCATTACTGGCGTCATCATCAATAAGCTCAATGCTCCGGTCGACGATCAGGGCCGTACCCGCCCTGATTTGTCTGAGATCTTTGATGACTCCAGCAAAGCCAGCGTGGCGCATATCGATGCAAAACAGCTGTTCGCTAACAGCCCGCTGCCGGTGCTGGGCTGCATACCCTGGAGCTTTGAGCTGATCGCCACACGCGCTATCGATATGTGCCGTCATTTGAACGCCAGCGTGATTAACGAGGGGGATATCGCTACCCGCCGCGTGAAATCGGTGACGTTCTGCGCGCGCAGCCTGCCAAACATGCTGGAGCATTTCCGTCCTGGCTCCCTGCTGGTGACCTCCGCAGACCGCCCGGACGTGCTGGTCGCCGCCTGCCTGGCCGCGATGAACGGGGTAGAAATTGGCGCCATCCTGCTGACCGGCGGTTACGCCATCGATGCACCGATTCAGAAGCTGTGCGAACGCGCCTTCCAGACCGGCCTGCCGGTATTCCGGGTTGATACCAACACCTGGCAGACGTCACTGAGCCTGCAAAGCTTCAACCTGGAAGTCCCGAGCGATGATACCCAGCGTATCGAACGCGTGCAGGAGTACGTGGCCAGCCATATTGATGCCGAGTGGATCGAGTCCCTGACCGCCACCTCCGGGCGCAGCCGTCGTCTGTCGCCACCGGCGTTCCGCTATCAGCTGACCGAACTGGCGCGTGCTGCTGGCAAGCGTATCGTGCTGCCGGAAGGTGATGAACCGCGCACCGTCAAAGCGGCGGCCATCTGCGCCGGGCGCGGCATCGCTACTTGTGTCCTGCTGGGCAACCCGGAAGAAATTCAACGCGTTGCGGCGGCTCAGGGTGTCGAACTGGGCGCGGGCATTGAGATTGTTGACCCGGCCAGCGCACGCGAAAACTACGTGGCGCGTCTGGTTGAGCTGCGTAAGAGCAAAGGCATGACCGAAGTGGTGGCGCAGGAGCAGCTGGAAGATAACGTGATGCTCGGCACCATGATGCTGGAGCGCGGCGAAGTGGATGGTCTGGTTTCCGGGGCGGTACACACCACCGCGAACACCATTCGCCCGCCGTTGCAGCTGATTAAAACCGCACCAAACAGTTCGCTGGTCTCCTCAGTGTTCTTTATGCTGCTGCCGGAGCAGGTGCTGGTGTACGGTGACTGCGCCATCAATCCGGATCCCAACCCGGAGCAGCTGGCAGAGATCGCTATCCAGTCTGCGGATTCAGCGCTGGCGTTTGGTATCGAGCCGCGCGTGGCGATGATCTCCTACTCCACCGGTAACTCGGGAGCCGGTAGCGACGTGGAAAAAGTGCGTGAAGCTACGCGTATCGCCCAGGAGAAACGTCCCGATCTGGTGATCGATGGTCCGTTGCAATACGACGCCGCGATCATGGCCGACGTGGCGAAATCAAAAGCGCCAGATTCACCGGTCGCGGGCCGTGCTACCGTCTTTATCTTCCCGGATCTGAACACCGGTAATACCACCTACAAAGCGGTACAGCGCTCTGCCGATCTGATCTCCATCGGGCCAATGCTGCAGGGGATGCGCAAGCCGGTTAATGACCTGTCGCGTGGGGCGCTGGTAGACGATATCGTCTATACCATTGCGCTGACGGCAATTCAGTCGAAACAGGCTGAAGCTTAAGCCATAACGGGCGATACACATGCATCGCCCGCACCGCATCGGGTTATTCCCCCCACAGCGGAGCGGGCCTGCTTCAAGGCTCGTTTTTTTATCTATTGCAGCACCACATCCAGCGCCCGCAAATGCTGCGGCTGCCACGACAGCATCACTTCACTGCCCGCCCGCCAGCGGCCGTCCATTTTGTCCGGTGACAGCTTGACCATAAAGTTGCCCTGCCCCGCCACCTCGGTCAGCATACGCACATGATCGCCCAGGTAGATAAACTGCTGAATGCGCGCTTTAAGCTGCCCATCGCCCGGCTGTGGCGCATTGACGTTAATCCGTTCCGGGCGGATGCTGAGCTGCATTTTTTTACCCGGCGAACCTGGCCGCACCTTCAGCGCATCCAGCTCGCTGCCGTCGTCCAGCCGCATGCGATAATAGTCGCCATTGGCAGAAATTTGCGTGGCCAGCAGGCTGTTATTTTCGCCGATAAACTGCGCGACAAAGGCATTGGCTGGCTGCTCATAGAGCTTGCCCGGGCTGTCTATCTGCTGGATCATGCCGTCGTTGAATACCGCCACCCGGTCCGACATGGTCATCGCTTCGCTCTGATCGTGGGTGACATAGACGATGGTCAGCCCGAGCAGCTCATGCAGCTGTTTAATCTCCAGCTGCATATGTTCACGCAGCTGCTTATCCAGCGCCCCCAGGGGTTCATCCATCAGCACCAGCTTCGGTTCAAACACCAGCGCTCGCGCCAGCGCCACGCGCTGCTGTTGGCCACCGGACATCTGCGCCGGGTAGCGATCGGCCAGCGAGGTCAGCTTGATCATGTCAAGAATACGCGCCACGCGCTGTTTGATATCGCACTTGCTCATCTTGCGGACAGACAGGGGAAACGCCAGGTTTTCCGCCACCGTCATATGGGGAAACAGCGCGTAATTCTGGAAAACCATGCCGATATCGCGCTGGTGCGGTGGCAGGGTATGCAGCGGCTTATCGCGCAGAAAAATTTCGCCATCGGTCGGGGTTTCAAAACCGGCCAGCATCATCAGGCTGGTGGTTTTCCCCGACCCGGAAGGCCCCAAAAGGGTGAGAAACTCCCCCTCCTGCACGTCCAGGTTCAGATTGCGCACCACCAGCTTTTCGCCGTCGTAGCTCTTTTTGATATATCTAAAACTCACCAGTTGTCTCATCGCATTCTCTCGTCAAACGGGGAAACATCATCCCGGGCGCGCTTTGTGCATCACTGAAACCGGGCGCATCTGTCGGGAGGCTCTTTTTAGCTCTACCACAACAAATTTCGTTCCGACAAGCAGAATTTGCGAAATCAATAAAAAAAAGCCTGAAAGAAGAACCTGGCAGGCTATTGTTTTATATCGCCTTTTTAATCTTGCACCAAAATACATCACAGAAAACCGTGCGCAATCAGGCCAGTTGAACGGCCTGCACCAGCACGGTGCAATCAGTTTTGCAGGCGGCGCGCCAGGCAGGCGAGGATCGGGGCGAACTTCTCCGCCATCTGCTGCTCATCCACGCAGGCATAGCCCAGCAGCAGCCCGCGCCGCGTGGCGCCCAGCAGGTAATAAGCCGACAGCGGGCGCGTCAGTACGCCATTCTGTTCCAGCTCGGCGCTGAGCGCCACGTCATCGATGTTATCCGGCAGCGCGAGGATCAGATGCAGCCCGGCGTTACTCTGCCGGGCAATAAAGCTTTCCCCCAGATTTTCCCGGATAACGCGCACCAACGCGGCGCGACGGCGGCTGTACAACTGGCGCATGCGCCGTACGTGCGCGGCGTAATGCCCTTCTCGAATAAACTCGGCCAGCGTCAGCTGCTCCAGACCGTTACCGCCCCGGTACAGCTCCGAATGGGCCATTTTCATCCGTGCCGCCAGCGGCTTAGGCACCACCATGTAGCTCAGTCGCAGGCCGGGGTAAAGGGTTTTGCTGAAAGTCCCGAGATAAATCACCGGGGCATCGGGTGCCAGCCCCTGCAACGCCGGGATCGGCGTTTCGGCAAAGCGAAACTCGCCGTCGTAGTCATCCTCCACCACCCAGCTGCCAATGCTTTTTGCCAGCGCCAGCAGCTGATGACGGCGTTGCAGGCTCATCACTGAACCCAGCGGGTACTGATGCGAAGGCGTAACGCAAATCAGACGCGGCGGCCGCGCCTCACCGCTCAAGGCGGGCAGCATCATGCCCTGTTCGTCCACCTCGGTCGGCAGCAGCTCAATGCCGTTAACCGCCAGCACGTTGCGGATGCCCCAGTAGCCCGGTTCCTCAATCCACGCCCGGTCACCGGGATCGCAGAGCATTTTCGCCAGCAGATCCAGCGACTGATGGGTTCCGGCGGTGATCAGGATCTGCTCCGGCGTACAGTTAACCGAGCGGATCACCCGCAGATAGTCCGCCAGCGCCTGCTGCAGTGGCAGGCATCCGCCGTGGCCGGAGTAGCTCAGCGCCTCCTCCGGCATGCGGCGGCTGATGCGCAGACGAATTTTGCGCCAGATATCATGCGGCATATGGCTAACGTCCGGTACGCCGGGCATAAATGCGCCCCACTGGTGCCGCCCCGCCCCACTACGTGCCAGCAGGCGCGCCCCCCGGCTGGAGAAGCGCACAAAGTTATACGTCCGCCCGGCGGCTGGCGGCGGGTTATCCACTTCAGGCGCGCTTTCCGGTAACGAATCACAGACGTAGGTGCCACTGCCGGCACGGGTTTGCAGATAGCCCTCCGACTGCAGCTGCTCGTAGGCGGTCAGTACCGTATTGCGCGATACCGACAGGTCTTTGGCCAGATCGCGTGAGGCGGGCAGGCGGCTGCCGGTGGCGATGGAGCCATCCTGAATGGCGCACTGCAATGCATCATACAAACGCTTGCCCAGCGTACCGTTAAGGTTCCGCGCCAGGCGGTGCGCCAGCAGGTCACCGAGTAAGGTTAGCAAAATTGGTTCCTTGAAATTTTAAAAACTGGCTCTGGATTATAAAACCCTGAAAAGGCTAAAAAGCAAGAAGTACCCGGCGTGCGTGGCGTTAATACCCGTCTCAGATAGCATGACAACGGCACACAGAAGCGGCCTGAAGTCACCACGGGGAAAGCCCGCGTCAAATTTTGCTAAGGGATAAACCATGAACAACCGTGAAACAGAAAAACGCCGCCTGAATGCCACCCCACGAGGCGTGGGCGTAATGTGCGATTTCTACGCTGCCAAAGCGGAAAACGCCACGCTGTGGGATCAGCAGGGACGCGAGTACACCGACTTTACCGCCGGCATAGCCGTGCTCAACACCGGCCACCGCCACCCGAAAGTGATGGCAGCGGTCAGCGCCCAGCTGGCGTGCTTCACCCATACCGCTTACCAGGTGATCCCCTACGAGAATTACATCCGTCTCGCCGAACAGCTTAACCAGCGGGTTCCCATCGCCGGGCCGTGTAAAACCACCTTTTTCTCCAGCGGCGCTGAAGCGGTGGAAAACGCGGTGAAAATCGCCCGCGCCGCCACCGGTCGCCCGGGCGTAATCGCCTTTAGCGGAGCCTTCCACGGCCGCACGCTGTTGACGCTGAGCCTGACCGGCAAAGTGACGCCGTACAAAACCGGTTTTGGTCCGTTTCCCGCATCGGTGTTTCACGCCCGATACCCAAATGCGTTGCATGGTTACAGCGTGGAAGATGCGCTGCAGAGCCTGGAAACCCTGTTCAAATGCGATATCAGTCCGCAGCAGGTTGCCGCCATCATCTATGAGCCGATTCAGGGCGAAGGCGGCTTTCATATTGCGCCTGAAGCCTTCGTCAGCGCGCTGCGCAAACTGTGTGACCAGCACGGTATCCTGATGATCGCCGACGAGATCCAGACCGGCTTTGCGCGCAGTGGAAAGCTGTTTGCCAGCGAATACTACCCGGATGCCCAACCTGACCTGATGACGATGGCGAAAAGCCTCGGCGGTGGCCTGCCGATTTCTGCGGTAAGCGGCCGCGCCGAACTGATGGATGCGCCGGAGCCTGGCGGGCTGGGGGGCACCTACGCCGGTAACCCGCTGGCGATCGCCGCCGCGCTGGCGGTGCTGGAAGTGATTGAAGATGAGCAGCTGTGCGCCCGTGCCTTACGCCTCGGCGCGGAGCTGGTAGAAACCCTGAATACCAGCGGCTGCCCGGCGCTGGCGGAAGTGCGCGCGCGCGGTTCAATGGTGGCGGCCGAGTTTAACGACCCACTCAGCGGCAAGCCCTCTGCCGCCATTGCACGCGGCATCCAGCAGCGTGCGCTGGAGCAGGGGTTAATTCTGCTGACCTGCGGCGTGCACGGCAACGTTATTCGCTTCCTCTACCCCCTGACCATCCCCGATGCACAGTTCAAAGCGGCCCTTAATCTGCTCGGTTCACTGTTGCGCGACTGAAACCATCGGGTGACACGAAAACTGCATCGATAAATATAAAACAATCAGAAGGTGAGTATGGTTAAGAAACTGGCAGCAATGACTATCGCCATGTTTGCGCTACAGGCACAGGCCGAGAGCCTGACGGTGGTCTCCTTTGGCGGCACCAATAAAGCCGCCCAGCAGAAAGCGTTCTACAAGCCGTTTACGGCAGCAGGTAAAGGCAGTATTGAAGCGGGCGAATACAACGGTGAAATGGCGCGTTTGCGTGCGATGGTGGAAACCGGCCAGGTCGGCTGGGACCTGGTGGAGATGGAAACCCCCGAGCTGCAACGCGGCTGCGAAGAGGGGCTGCTGGAAACGCTGGACTGGGGCAAGCTGGGTAATAAAGCCGATTTTATGCCCGCTGCGGTCAGCGAGTGCGGTGCCGGGATATTCGTCTGGTCCACCGCCCTGACTTATGACGCCAGCAGGCTGAAAACCGGCCCGAAAAGCTGGGCCGATTTCTGGGATGTCAACACGTTTCCCGGCAAGCGCGCACTGCGCAAAAGCGCGAAATACACGCTGGAAATTGCGCTGCTGGCCGACGGCGTAAAACGCGAAGAGGTTTATCGCGTGCTGGCTACCCCTGCCGGGGTGGAACGTGCGTTTAAAAAACTCGACCAGCTGAAGCCCCATATTCAGTGGTGGGAATCGGGCGCACAGCCGCTGCAGTGGCTGGTATCTGGTGATGTGGTGATGAGTTCGGCTTATAACGGCCGCATTGGCGCCGCACAGGATGAGGGGCATAACTTCAACATTGTCTGGGACGGTGCGCTTTATGATCTCGACAACTGGGCGATCGTCAAAGGCTCAAAACATAAGGCGCTGGCGGAACAGTTTATTGCCTTCAGCAATCGGGCGGAAAACCAGAAAGTGTATGCCGAAAATATCCCCTATGGCCCGACCAATATCAATACCAACCCACTGCTCACCCCACAGCGGCTGAGCAAGCTGCCCACCGCGCCGGAAAACCTCGCCGTCTCGTTGCAGGTCAACAGCAGCTTCTGGCTGGAACACGGCGAGGATCTGGAGCAGCGTTTCAATGCGTGGGCCGCCAGGTAAAAGCCATCAGGGTAGCCCCGGCCGGGTGACAGCGGCCATCAAACCTATAAGGAAGCAGCTATGAGTCAAAACCTCGTGATGGCCCCCTCTGTCCCCCCGACTGACGGGGCGGCGTTGCCCGACCTCCATCAGCGCCTGCGCCAGGCCGATGGGCTAAAAACCCGGCGCTCCCTGCTGCTGATTGCGCCGCTGCTGGTTTTCGTGGTGGTCTGTTTTCTGTTTCCCATCATCTCCATTCTGAGTAAAAGCGTCGATAATCCGCAACTGCATGACAACCTGCCGCAGACCAGCGCCGCGCTGCAACAGTGGTCGGGAAAAACCCTGCCGGACGAGGCGCTGTTCGCGGTCCTTGGGGAAGAGCTTATCGCCGCGCGTAAAGACGGCCGCCTGGCCGTTATCGCCAAACGTCTGAGCTACGAAGACGCCAGCTACCGCCGCCTGATTGTCACCGCTCCACGGCTGGTGCCCGCCTCCGGCAGCGGGGTGAAAGCGGCTCTGGTCGCCAGACAGCCGCTATGGGGCGAACTGAGCACCTGGCAAACCCTGAAACGCGTGGCTAACCCGGTGACCAGCTACTATCTGCTGTCGGTGTTTGACCGAAAAGTGGACGCAAAAACCGGCGTCGAACGGCCGCTGCCAGCTGACCAGGCGCTGTATGTCAATGTGCTGCTGCGCACGCTGTGGATGGCAACGGTGGTGACGTTGCTGTGTGTCGGCATCGGCTACCCGCTGGCCTGGTGGCTGGCAAAGCAGCCCGCTAACCGCGCTAATCTGTTGATGATCCTCGTGCTGCTGCCGTTCTGGACTTCCCTTATCGTGCGTACCGCCAGCTGGATTGTGCTGTTGCAGTCCGGCGGCCTGATCAATCGCGCCCTGATGGCCACCGGCATTATCGACCATCCCCTGACGATGGTATTTAACCGCATCGGCGTGTTTATCTCCATGACCCATATTTTGCTGCCGTTTATCGTACTGCCGCTTTATGCGGTGATGAAAGGCATCTCGCCCGCCTACGTACGCGCCGCCGTCTCGCTCGGCGCACATCCGTTTGTCGCTTTCTGGCGCGTCTACGTGCCGCAAACCTATACCGGCATCGCCGCCGGTGCGCTGCTGGTGTTTATGATGGCGATCGGCTACTACGTCACCCCTGCCCTGCTGGGCGGGCCGGACGACCAGATGGTGAGCTACTTCGTCGCCTTCTTTACTAACAGCACGATGAACTGGGGGATGGCTGCGGCGCTGGGTAGCCAGCTGCTGGTTATCGTCCTGCTGCTCTATATCGTCTACGTACGCGTGACCCGTACCTCTGCCGAAGCGGCAGCCCATTAAGGAGATTCTGATGCGACAACAAGGCACTCTGATCCTGCGCCTGTGGAAAGGCCTGTTTAACTTCTATGCGGCGGCGGTGTTACTGTTTCTGATTGTCCCCGTACTGACCATCGTGCCGCTGTCGTTTAACGCCAGCTCGTTTCTCAGCTACCCGCTTAGCGGCTTCTCGCTGCGCTGGTATCGAACCTTCTTCCATTCGCAGGAGTGGCTGGGCGCGCTGGGTAACAGCCTGCTGATTGCGCCGCTGGCTACCCTGCTGGCAACGGCGCTCGGGGTGCTGGCGGCGATGGGGCTGGTGCGCGGTGAATTCAGGGGCAAAGGGGTAGTAATGGCGATTATCATCTCGCCGATGGTCGCCCCGGTGGTGATTATTGCCCTAGGCATGTTCTTTTTTTTCGCCAGGCTTTCACTGCTTAACAGCTATCTTGGTCTGGTGCTGGCACACGCGCTGCTCGGCGTGCCCTTTGTGGTGATCACCGTGGTGGCGGTGTTAAAAAGCTACGATACTAATCTGTCACGCGCCGCTGCCAGCCTCGGGGCTTCACCGCTGCGGGTATTTCGTAAGGTGACGCTGCCGCTGATTGCTCCGGGGGTGTTTTCCGGCGCGCTGTTTGCCTTTGCGGCATCATTTGACGAGGTGGTAGTGACGCTGTTTCTCGCCAGCCCAAGCCAGCGCACGCTGCCGATCCAGATGTTTGCCGGTATCCGTGAAAACCTTGACCCCACCATTGCCGCCGCAGCCAGCCTGATGATCGGCGCTTCGCTGATCCTGCTGATCGTCATGGAGATGTTGCGCCGCCGTGGTGAGAAAATGCACCAGTCCGCTCCGGCACACTGAACCCGTCACCGGGTAAGCGGGTTAAAAGCGATGGTGCGCGCTGGTGGCACCATCGCCGATAGTTACTGCTGGGCGGCGCGCCCGGACTCGTTGTTGCGCGTCAGCCACAGCGACAGCGCCTTCAACGAGTCTGCGGTAAACTCATCGCAGCGGGCGGTGATCTCTTCCGGCGTCATCCAGAAAATTTCATCCACCTCTTCTTCCTGCATCGCAAACGGGCCGTGAGACACGCAGCTGAATAACCCGCCCCATACCCGGCAGTGCGCATCTTCATAGTAAAACTGGCCATGCCCGGCAAACGGCACTGCGGCAATGCCCAGTTCTTCTTCCGCCTCACGCCGCGCCGATGCCAGCATCTCTTCGCCGCTCTGTACCACCCCACCCGCCGTGGCATCCAGCATGCCCGGCATAAAGTCTTTGTTTTCAGTACGTCGCTGTACCAGAATCTTACCCATGCCGTCGTGAACCACGATGTAGGTTGCGCGATGGCGCAAACACTGCGCCCGCATCTGTGCACGGCTGGATTGTGCAATCACCTCGTTATCTTCGTTAACGATATCCACCCACTCCGTGCCCTGATCTTGCTCCACCATCCGTAACCCTTTTTTTGTTCTGGCGCCTGGCGCAAAGTTAAATCATTCGTCTTCGCGCTTGATAGCGCGAGCCGCACTAAATTAATGTGTAACCGCGTATGAAGCAATCTCCAATTTGTGCGCTATCCGTGGTCAGCCAGCCAGCGTCGGCACGCGGCGCGTCAGCGACACCTCCGCGCAGGCCTGCAGCTGGTGCTCCGCACTCGCCAGATCCACGCATTTCACGGTAAAAGGCCGTCACTTTTCATTCAGAACAACCTATACCGACATCACATAAGGGCTGAAAAAGTGGGCATCTGACCACAAAACAAGCGGGGGTTAACACATCGGTGCGTCCTCTGGCGTTCTCGCATCAGGAGCTTCCTGTTTACCGATTTTTCCCATCAAGGCAATCCCGGTTGCGTGCGCGGCGCGCAATTCACAACCTCGATCTCCGTGCAGAACTTCACACGCAATTTCGCCAACTTCACCTATGATAAAGGGCAGATGCGCTACTGACTCTTCTGAAAGGATAAACACATGCATATTCTGATTACCGGCGGCACCGGACTGATTGGCCGCCCGTTAACTGCCCGCCTGCTGCAGCTGGGGCATCAGGTCAGCGTGGTCACCCGCGACGTCGCCTCTGCCCGCAGCAAACTGGGTGAGCAGGTTACGCTGTGGTCCGGGCTTGAGCAGCAGCAGGATCTGAATGGCGTTGATGCGGTGATTAACCTGGCCGGGGAGCCGATTGCCGCCAAACGCTGGAGCGACGAGCGAAAGCGCCTGCTGTGCGAAAGCCGCTGGCAGATAACCGAACGTCTGGTCGCGTTGATTAAGGCCAGCAGTCGCCCTCCTGCGCTGCTGATTTCCGGTTCTGCCACCGGCTACTATGGTAACAGCGGTGACCAGGTTCTGACCGAGGACGATCCCGGGCATGATGAATTTACCCATCAGCTCTGCGCGCGCTGGGAACAGCTGGCACAGCAGGCGCAGAGTGAGCAGACCCGCGTTTGCCTGATCCGTACCGGCGTGGTGCTGAGTAAAGAGGGTGGGGCGCTGGCGCAAATGAAACTGCCGTTTAAGCTGGGCATCGGGGGGCCGCTGGGCAGCGGCAAGCAGTATATGCCGTGGATCCATCTGGAAGATGCCATTAGCGGCATTTTGTGGCTGCTGGATAAACCTGAGCTGCACGGTCCGTTTAACCTCGTGGCTCCTTACGCGGTGCGCAACGAACAGTTTGCCGCCGCCCTCGGTCATGGCATGCATCGCCCTGCATATATGCGCACCCCGGCAATGGCGATTAAGCTGATGATGGGCGAGTCTGCGGTGCTGGTACTGGGTGGACAGCATGTGATCCCCCAACGGCTGGAAGCATCCGGCTTCGCTTTCCGCTGGTACGATCTGGAAAAAGCACTGCAGGACGTGGTGTAAGTCCCCCCCGGAAAGGAACCGTTCAGACAACAGCAAGGGGGCAATGATGCGCCCCTTTGCCCGGCCATCCTGGCTTAATCCGCACCACGCCCCGACTACTTCAATGCCCCCGAGAGAAACTGCTGCAGGCGCGCGCTTTTTGGCTGGCTGAACAGCGCTTCCGGCGGCCCTTCCTCTTCAATTTTGCCCTGATGCAGGAAAATCACATGGTTGGAAACATGGCGGGCAAACTCCATTTCATGCGTGACCACCACCATCGTTTTCCCCTCTTCTGCCAGCTTCTGCATAATACGCAACACCTCGCCGACCAGCTCCGGGTCAAGCGCCGACGTCGGCTCATCAAACAGCAGTACCTCCGGCTCCATCGCCAGCGCACGGGCAATGGAGACGCGCTGCTGCTGACCGCCTGACAGATGCATCGGATATTTACCTTGCGCCCGCTGGTCAATGCCGACTTTGTCCAGATAGTGGATGGCCCGCTCACGCGCCTTGGCTTTGCTCAGCCCCAGCACCTGCACCGGCGCTTCCATGACGTTATCCAGCACCGTCATATGGCTCCACAGATTAAAATGCTGGAATACCATGGTGAGGCGGGTACGCAGCATGCGTAACTGCTCTTTGTCGGAGACTTTCAGCTGCCCGTCGGTATCTCGCACCAGCTTGATGTACTCGTTGTTAACCGAAATCGTGCCTTCGCTCGGTTTTTCAAGAAAGTTAATGCAGCGCAGGAAGGTACTTTTACCTGAGCCGGACGAGCCAATAATGCTGATCACGTCCCCGGCGTTTGCCTGTAGCGAAACCCCTTTCAGCACCTCATGCTCACCATAACGTTTGTGCAGTTCAGTCACGCTTAATTTTTTTTCAGCCATAGTGTACTCAATGTGACGATGAAGGTTTAACGTGCGCCAGCCAGCGTTTTTCCGCTTTACGAAACAGGCTAATCAGCACATAAGAAATAATCAAATACAGCACGGCGGCAATGCCAAAAGCAATAAAAGGCTGATAGGTGGCTGAGTTAATATCACGGGCGACCTTAAGCAGATCCGGCACCGTGGCGGTAAACGCCAGCGCCGTGGAGTGCAGCATAAGGATCACTTCATTGCTGTAGGCGGGCAGTGCGGTACGCAGCGCCGAAGGCATGATAATGCAGCGATACAGCTTAAATGTCGAAAAGCCGTAGGCGCGCGCCGCTTCAATCTCACCGTGCGGTACGGCACGAATGGCACCGGCAAAAACTTCGGTGGTATAAGCACAGGTATTCAGCGTCAGCGCCAGCAGCGTACAGTTCAGGCCGCTGCGGAAAAAGGCGTTAAGCAGCTCCGTACCTTTGACCACTTCCAGCGTATACATACCGGAATAGAACACCAACAGCTGCACGTAAAGCGGCGTACCGCGAAATACGTAAGTGAACAGCCATACCGGGAAACGCACCGCTTTGTGGGGCGAGACGCGCGCTATCGACAGCAGCAGCGCCATACAGCCGCCCAGCACCACGGAAACCACCAGCAGCCACAGGGTGATCGCCACGCCAGAAAAGCGGTAACCGTCGGTCCACAGCAGGGCCTTCCAGTATTCCTGAATAATCTCCATCATAAGTCAGCCCTTTTCACACCCACCGTGTAACGGCGTTCCAGCCACCACAGCACGCCATTGGAGAGCGTGGTAAATATCAGATAGATAATTCCCGCCACAATCGCAAACCAGAACGGTTGCCAGGTGGATTTCCCGGCCAGCTGGGTGGCCTTGACCACATCTTCCAGACCCAGCAGCGATACCAGCGCCGTGGCTTTCAGGATCACCTGCCAGTTATTACCGATCCCCGGTAGCGCAAAGCGCATCATGGCCGGAAACAGAATACGGCGAAAAGTCTGGGAGCGGGTGAAACCAAAGGCGGTGGCCGCTTCGACCTGCCCTTTCGGCACCGCCATCCAGGCACCACGAAAGGTTTCAGTAAAGTAGGCCCCATAGATAAAACCAAGGGTGATAATGCCGGCCACCATCGGGTCGATATCAAACTGGGCGAAACCGAAGAAATCGGTCACCTGGTTAAGCGCAATCTGTAAACCGTAGAAAATCAGCAGCATCAGTACCAGGTCAGGAACGCCACGGATCAGCGTGGTGTAGACTTCAGAAATCACCGCCAGCGGACGGCGGTTAGACAGCCTGGCTCCGGCGCCAATCAATCCAAGTATGACGGCAAACACCACCGAGCTGAGCGCCAGCTCCAGCGTCACCAGCGCGCCTTTAAAAATCACTTCAGAGTAGCCATACAGCATGGGCAATATCCTGTCGTTATACCCGTCATCCCTCACCTTGCCTGGCAATGGCCCGGCTCTTGCGCTTTCACAGCCGAAACCACGCGTTTATATCGCATGAGAATGTTGTCAGCTGCAAGCGGCATGGCGGCAAGATGAGTGATGATGGGTACAGAAATCGTGACTACCAGGCATCAGCCTCACCGGAGTAAACGGTGAGGCGCGCAGACAGGTTTCATTAACCGCCGTACACATCAAAGTCGAAGTATTTTTTCGCTAACTTCGCGTAGGTGCCATCTTTGCGCATTTCATCAAACGCTTTATCGATGGCCGACTTCAGTTCAGGGTTATCTTTGCTCAGGCCAATACCGGTGCCCACGCCAAAGATGTTCTCATCTTTCACCGCCTGGCCGGCAAACGCATAGTCTTTGCCGGCTGGCTGCTTGAGGAAACCTTCGCTGGCAGCGACTTCATCCTGGAATGCCGCGTCGATGCGACCAGCGGTCAGATCCTGGTACACCAAATCCTGGTTGGCATATGGCGTAACGGTGACGCCTTTTGGCCGCCAGTTTTGGTTAGCGTAAGTTTCCTGAGTGGTGCCCTGCAACAGCCCGATAGTTTTGCCTTTCAGCGAAGCCAGCGTTGGCTCAATTTTAGAGCCTTTGGGCGCAATCAGGCGGGAGTTTGCCGCATACAACTTTTCAGAGAAGGCGATCTCCTGCTGGCGTTTAGCGGTAATGGACAGGGAGGAGATAATGGCATCAACCTTCTTTGCTTTCAGCGAAGGGATCAGCGCGTCGAAATCGCTTTCAACGAAAGTGCATTTCGTCTCCATGCGTTGACAAATTTCGTTGGCCAGATCGATATCAAAGCCCGTTAGCTGCCCCTGAGCATTTTTCATTTCAAACGGAGCGTATGTCGGATCGGTACCGATGCGCAGCGTTTTTGGGCCAGCGGCAAAAGCGCTGCCTGCCGCAGTGATGGCCATTAACAGGGAAAGAGCCAGAACCTGCTTTTTCATAGAAACCCCTTTAAGATTAAATTTTTATGCTGTGCGTGATGTCTTTGCGCGGTGACTGACACCGTTTAATTTGCAGGTTTCGTGCCACTTTATGCGGCATCCCTCTATATTTAAAATGCGTTTCACCCGGCGCTGTGTATACGCGGTGTGCTGAGAAACTTATAGCAGGTTTTTGCTGCAGATGAGTGGCAATGTTTCAGGCTGGTGCACACCATGCACAGAAAGCGGTTCAGCTTCTGGATTTGCACCGTTTTAGCGCAGCCGGTCAGGGTTTTGCACCTTGCCAACGCGTAAAAAGGTCATTATCCAGTTGAATATCGAACTGGTCGAGCACGCGGTTAACCGTCTGGTCGACAATATCCATCACGCTTTGCGGACGATGATAAAACGCCGGTACCGGCGGCATAACGATCGCGCCCAGCTCCGCTGCCGTAGTCATTATACGCAGATGTCCAGGATGAAGCGGGGTTTCACGCACGCACAGCACCAGTCGACGGCGCTCTTTCAGGATAACGTCAGCGGCGCGCGTCAGAAGTCCATCGCTGTAGCTGTGAACAATGCCGGACAGGGTTTTCATTGAACAGGGCAGGATTGCCATACCGTCCGTTTTAAAAGAGCCGGACGAGATACTGGCTGCGATGTCGCGCGCATCGTGCACCACATCAGCCATTGCCTGTACATCCCGCACCGAGTAGTCAGTTTCCAGGGCCAGCGTCTGACGCGCCGCCTGGCTGATGATCAGATGCGTCTCAATGTCGCTCAACTGCTGCAAAATTTGTAGCGTGCGTATGCCATAAATCACCCCACTGGCGCCGGAGATGCCAATAATGAGTCGTTTCATACCCTGTCCTTAAAAAAATGAGCCGGAATCGCTTCCGGCCCATGTTACCTGCTTACACCACAAAGCGCTTAGCCTTCGTTATGCATTTCCAGGTTTTCCACTTCATTCTGACGCTGCATCGCTTTAGCATCATCATTACGCAAGGATTGCAGGTACTCAAGATACTGCTGATCGACATCTTTAGTGACGTAGATACCGTCAAATACCGAACACTCAAACTGAGTGATGTCCGGGTTCTCTTCACGCACCGCTTCGATCAGGTCCCTGAGGTCCTGGAAGATCAGCGCGTCGGCACCGATCAGCTGGCGGATCTCTTCAACTTCGCGCCCGTGAGCAATCAGCTCGGTGGCGCTAGGCATATCAATGCCGTAAACGTTCGGGAAGCGAATTTCCGGCGCGGCTGAAGCCAGGTAAACCTTCCTTGCCCCTGCTTCACGTGCCATTTCGATAATCTGCTCCGAGGTGGTGCCGCGCACGATGGAGTCATCCACCAACAGCACGTTTTTACCACGAAACTCGGCACGGTTGGCGTTCAGCTTGCGGCGAACCGCGCTGCGGCGCAAATGCTGACCGGGCATAATAAAGGTGCGGCCCACGTAGCGATTTTTCACGAAGCCCTGACGGTAAGGCTTATCCAGAATACGCGCCATCTCCAGCGCAATATCACAGGAGGTTTCAGGGATAGGGATCACCACATCGATATCAAGATCTTCCCATTCACGGGCAATCTTGGCACCGAGCTTGGTGCCCATCCGCACGCGGGCGCTGTAGACGGAAATCTTGTCGAGGAACGAATCTGGACGAGCAAAGTAAACATATTCGAACAGGCACGGATTGCATTTAGGATTTTCAGCACACTGACGGGTGAACAGCTGGCCTTTTTCCGTCACGTAAACCGCTTCACCCGGTGCCACATCACGCAGGAACTCAAAGCCCAGGGTATCCAGCGCCACGCTTTCCGAGGCCACCATATATTCGATGCGCCCATCGGCCATCGGGCGTTTACCGATAACCAGCGGGCGGATGCCGTTAGGATCGCGGAACGCAACCAGACCGTGGCCAATAATCATCGCCACGCAGGCGTAAGCCCCGCGCACCTTCTGATGCACCGCCGCAATGGCGGCGAAGATGTTGTCCGCTTCCAGCGGATAGTGCTGGAAGCGATCCACTTCCTGCGCAAAAATATTGAGCAGAATTTCAGAATCCGAAGTGGTATTGACATGACGGCGGCCGCTTTCGAACAGCGCTTTGCGCAGCTCGTGGGCGTTAGTCAGGTTGCCGTTATGCGCAAGAGTAATACCGTACGGTGAGTTCACATAGAAGGGCTGAGCTTCAGAAGCACTGGAGCTGCCGGCCGTCGGGTAGCGCACATGGCCAATGCCCATATTGCCCTGCATACGCTGCATGTGGCGGGCTTCAAATACATCGCTGACCAGGCCGTTCGCTTTACGCAGACGGAAGCAATTCAATGCATCAATGGTAACGATGCCTGCGGCATCCTGCCCACGATGCTGAAGCACCGTTAACGCATCATAAATCGACTGGTTGACCGGCATAAAACCGGCGATCCCGACAATACCGCACATATTGATATTTCCTCATAAGCCGCGACCCCGGTGCGATTACCGGGGCAAAAAACTCGACGTGCTTTTCAGGTAATCAAAAAACCACCTGATGATGTAACTGAACTGGGGAACAAGCTGGGACTGCTGCCAGTCCGGGCTTTTGGCAAATCCGGTGAACGTATCGAGAAAAAACAGCATGGCGGAAACGATTAGCACGCCACGTAATGCCCCGAAACAGACGCCCAAAACCCTGTCGGTGCCCGACAGGCCGGTTTTTTCAACCAGAGAACCAATCACGTAGTTGACGATCGCCCCAACAATCAGCGTGGCAACAAACAACAGCGCAATGGCGATCCCATTCCGAACCAGTTGGTCTTCGAATCCTGTGAACCAGACGGCAAGGAAGGAGTAGTAATGACTGGCGACAAAAAAAGCGCATCCCCAGGTTACAAGGGAAAGCGCTTCCCGAACAAACCCACGGATCAGGCTGACAAGAGCCGAAAAACCGATAACCGCAATAATGACGTAATCTATCCAGACCATAAACACTTCCAGTGACCCTGCCCCGGACTGAATCTTCAGAGACCCAGCCTCAGTTCGCGGCGAATTCTAACAGAAAAAGAAAACGTTTGCGTAGGGGTTTTACCGTGTGGATTTAAATTAACCCCGGGCTTTAAAAAAACCGCTGGCGGCGGCCTTTCTCACCCACCCGCGCCCCCTGACGCAATACCTTGAATTAGCTCTGTCATCATGCACAACGCCCGAAGTTGCCGTGTGGCAACTTCGGGCGTATATGACGATCGCTATCGCAATAATAGCCCTGACCTGTGAACCATGACCGGCAAAACCATCAATGCACAGCGTAAGGTTTCACCACGCCACCCAGCCCCGATATGCCCTGCAGTGCGCCGATCGCCGCCTGCATTTTCGCTTTCGACGCATCCGGCCCGACGTAAATACGGGTAATCTGCCCCTGTACCGGCGTTGCCGGGACGGTAAAGGCGCGATAGCCTGAAAGACGCAGCTGAGCGACGATTTCATTCACTTTGGCGGCATTTTTCAATGCGCCGAGCTGTACGACATACGCCAGGCCAACGGGCGCGGTTTCTGCAGGCGGGCGGGAATTATCGACCGCCGCTTCAGACTTCGCTTCCGGTTTAGTAACCGGCTTTGGTTTTTCAACCGGCGCGGATTTCTCCACCGGCTTCTCAACGGGTTTTACAATCGGTTCAGGCCTGGGTTGCGGTTTAGGCCTCTCCACCACGTCAGGCGGCTGGACCTTTTGCTGCACCGGCGGCGGCGTCACCACCGTTGGCTGGTTGTGCGACGTCGGCATGGTCGAGCCGCTCTCCGCCTGCGAAGGGTTATCATTGCCTGCAGCGACAGCTCCCCCATTTCCCGGAGGCTGTGCAGGCAGCGACTGGGTTACCGGCGGCACCAGCTCGGTTTCGGGTTGCTCATCCGCTTTTGGCACCAGGGGAATGGCCGCAAACTCTTCTTTATAGTGTTTCTTCTGGCCATCAAGCACGCCTGGCAGCACGATCACCCCCAGCGCAACAATAATCACGGTGCCGACTAAACGGTTTTGAAACTTACTTGCCACTTCCATTCTCCGTTGCCATCGTTTCCATGACCTGCGCAACGGTGTGGAAAGAGCCGCACACCAGCACAATATCCTGTGGTTCCGCCTGGGTTAACGCACGGTGCCAGGCTGCGGTTACCGACGCAAAGGACTGCGCCGCGTTAAGATGCGCCGCCAGCTGTGCTGCACTGGCACCACGGGGACCTTCCAGCGGTGCGCAGTACCAGTAATCAACCTGCGGGGCAAGATATGCCAGCGTACCGGCGATGTCTTTATCATGCAGCATACCCACCACCGCATGCACTTTGGCCCCGCATTTGATCTCCGCCAGACGCCCCGCCAGATAGCTCGCCGCATGGGGGTTGTGCGCCACATCAAGAATAACCTGGGGTGACTCGCTCACCCTCTGGAAACGTCCCGGCAGGAGCGCCTGGTGCAGGCTGCGGCGGATGGTGGCCTCATCAACCTTGAGGGTTGATGCACGCAGCGCCGCGAGTGCGGTAGCCGCGTTGGGGACGGGCACCTGCGGCAGCGGCAGATGCTCAATACTGCCGCTGGCATCGTGGAAGGACCAGCTGTCGCCGTCGACCTGATACGACCAGTCACGATCGCGCTGATTCAGCTGCGCGCCCTTTTCCGCCGCGACGTCGGCAATGGTGCCTGGCATATCCGGCTCGCCAACCACCGCTGGCTTACCCTGGCGAAAAATTCCCGCCTTTTCGCGGCCAATGCTTTCGCGATCCGGGCCAAGCCAGTCGGTATGATCAAGCGCAATACTGGTGACTACCGCCACGTCCGCATCCACAATATTGGTGGCATCCAGCCGCCCGCCCAGGCCGACTTCGAGGATCACCACGTCCAGCTGCACCTGTTTAAATAACCACAGCGCCGACAGCGTGCCAAATTCAAAGTAAGTGAGTGAGGTGGCGGCACGTCCGGCTTCAATCGCCGCGAAAGAAGCCGTATGCGCCGTTTCTGCCAGCTCGGCCCCCTGAACGCGTACCCGTTCCGTGTAGCGTACCAGATGCGGCGAACTGTAAACGCCAACGCGATAGCCGGCGGCCAGCAAGACGGTTTCAAGGGTGCGACAGGTGGTGCCTTTGCCATTCGTCCCGGCAACGGTGATCACCACAGGGGCTGGGGTAAGCAAGTCGAGCGCAGCAGCAACGCGTTGAACGCGTTCCAGACCCAGATCGATGGCCTGGGAGTGCAAATGTTCAAGATAATGAAGCCACGCGGCAAGAGGCGACGTGGCTTGAGGAAGATTATCCATGTGTCCCGTTCACAAAGTTACGGTTCATTGGTGAAAGGGACGCGAAATCCCCTTCTCATCATCGATCAGGCCTCGGGGCTTTCTGATTCAGCAGCGGCTTCAGCAACGATATCTTCCTGGGGAGCAGGCAGATTCATCATTTTCGCCAGCACGCTGGCCAGCTTGAAGCGCATGACCGGGCGGCGCACGATCATATCAATCGCCCCTTTTTCAATCAGGAATTCACTGCGCTGGAAGCCAGGCGGCAACTTTTCTCGCACGGTCTGCTCAATCACACGAGGACCCGCAAAGCCGATTAAGGCTTTAGGCTCCGCGATGTTTAAATCGCCAAGCATCGCGAAGCTGGCTGAAACCCCGCCCATGGTGGGATCGGTCAGTACGGAGATGTAAGGCAGGCCACGCTCCTGCATTTTTGCCAGCGCGGCGCTGGTTTTCGCCATCTGCATCAGCGACATCAGCGCTTCCTGCATGCGCGCTCCGCCCGATGCGGAAAAGCAGATCATCGGGCAGTTGTCTTCCAGCGCCTGCTCAACGGCGCGCACGAAGCGTGCACCGACCACGGAACCCATTGAGCCGCCCATGAAGGCAAACTCAAACGCTGCCGCGACAATCGGCATACCGTGCAGAGTGCCTTTCATCACAATCAACGCGTCCGTTTCGCTGGTCTCTTTTTGAGCCGCTGACAGACGATCTTTGTATTTTTTTGAATCCCGGAACTTGAGCACATCTTTAGGTTCCAGCTCGCTACCCAGTTCAATCAGTGAACCTTCGTCCAGCACGCTGTGCAGACGATCGCGGCCATGCATCCGCATATGGTGGTCACATTTGGGGCAAACTTCCAGATTGCGTTCCAGCTCGGCACGGTAAAGAACCTGACCACAACTATCACATTTGGTCCAGACCCCTTCAGGAATGCTTGCCTTGCGCGATGGGGTAATTGTGCTCTTATTAAGAATTCGTTCAATCCAGCTCATTGATGACCTGTTATGTTGTTTTTGTGCTAAATCAGATACTTAACACAGATTATCGCCTGAGAATTAGGCATTATTACACCATAAAATACACCACTTCGCTACACATTCGTCAATGAGGCAAACTGCCGCGTTTATGGAGAAATTTCATGATGATATCCTGGACTCCCTGCGTATGCAGTAGGCGATACTCATAGAGAGACATAATAATCAGCCCATCCCGTTTAAGGTTGTGTATTGCAGGAATAAGTTTGGCGAAAGGGAGCACAGGAATTTTATGCGTGAGCGCGCGCCAGCATGGCCGCAGTTAGTTTCTTTTTACCAGTCTGTTGCGATAAATATCCAGCGTCAGAAGAGCGACACCGTCTGCGGTATTCAATAAAAGGTGCGCTAAATAGCCTGGATCGTGCGAAGCGAGGTAAGCGAGATTTTCAGGCTGCATAAAATGCTCCATCCGACCACGGTACAAGGATATTCGGCTGAGATACTGCTTGTTCAATTCTTTAAAATCTTGTTTTTCAACAACCTTACCCGCCATAATTTTTTCGATCATATCATCTTTGGCATCGAGCACCGGTATAAAATCCCCGTTTTCGATTGGAAAGTAGACGATATCGCTGGTCATCATGCCGACGTGCGAAGCCTCATGTAACAGGGTGCTGCTCAGGGTTAAAACGGGAGCCTTCCTCATGCTGTGATCAGGGTGAGTAGGATCAACAAAATAGAGTTTATCGGCATTGATAAAGATTCTGCCACTTCTGTCAAGCAGAGCAAAAGCCAGCGTGCCGAAATGCCTTTCTTCTTCGGTCAGAACCGGGCGATGATGAACAATTTCGTCACCCGGTAACATATGATCGGTTAGCGGCTCTTTAACCAAACTGGCTAAGTAGATCTTGTTCAGCTTCAGCGCAGCTCGCGTCCTGACAAGATATTTTTTAAGGGCAAGAGCAAAACTTCGCAGAAATTCCACATTATCAGTTTCCAATAGTTCACGAAGATAATATTCGCAATTCGGACTGAAGTTGCTCAGTTCTTTAATAACGGCAGGGATGATCTCAAGATTGAGATGCTTAACAGCATTTTCAACGTTGACTTTTGCACCACGTAAATAGAGCGGAAATGAATCGGTGATCTTTGTACTTGCGGAAAGCTCAACCGTGTTTTCACTGAATCTGACTCGGGATGAATAAAAATGCTTACCAATTAACTCTTTGACGTTCTCGTCATCGATAAAAGGAATATATTTTTCTCGCGGAATAGGCATAATGAACCGCTTCGACATTAGCACCTGATTCACGACATTTTCTATCGCATCCAGCCCCCCAATACTGTTATATACTCTTTTGCTCAAATAATTGCTGACCGCCCCTTTTCTCATACCCAGCCTTTCGGCCAAAAAATCGACCTGAGTTTTTAACTCTATCCTCTCGTTTTTACTATCAAAGATGATATAGGCTATATCCTTTTTGCGCCTGTAAATATCTCCTTTTGTGAAAATACGCAACATAACCCTACTGGCAGCATTCACTTTGCTGTCAGAAGAAACAATTTCAGCCCTGAAGAAATGCCCATTGTAAAGATAGTAATACTTACTTTTTTCAGGATTGACGTACAATCCTGGAAAATCCAGCATTTTATATTGGACAAGCCTGGTATTTAAAATCGTTTTCTTGCTTGCATGGCCCAATTCAATATTATGCTTGAGCAATGCATCTAAGCTGTCGGTGATAACAAGCGGAGTGCAACTGGAGCCTGCCTCCGGTGAGCGCTTCAAATCACAGTGGCCCAACTCAATGTAGCTGAGCATATTTTCTTTATTTGCTTCTCGTTCTCTCAGGTAGATATCCCTGCTTAGAAAAAGACCGATATTATTATTACCAGCCATATCAATGGCATTATTGATTACAACATGATTCCTGGAATAACTGAACACGGAAAAATGCTTGTCATTTACGGTGAACAGCATTTTACCTTTTTCATCAACGTAAACCCCTGGGCCGATTTTTCTTACGGGAGTGGTATCGGCGATTTCGCCATGAGCGCAAAGAAAATCATAAGCATCTTCTTCAATTCGCGGCAAAATTTCTGTTACGGGTTCAAGGTCAGGGAAGCCTACGCCCAGGTTTCTGTAGCCAAAGATAACATCAGGTGAATTTCTTAGTTTGAAAATGCCGTTCTCTTTGACGAATAAACTCTCTGGCCTGTTGATCAGATTATAGATATCACTAAATGGCTGATAGGCCTCGTAATATTTTTGCTTGTATTTAAGATACATTTTCCCTTCGGGATCATAGCTAAACCCGTCCGCCATGATATTACCGAACAAACGATCCTGACTGATAAATTGCCCATTTCCATCACTGCCAAGCAAAACGTCCAGATTCTCATCAATCTGGGTAGAGTCTTTTTCAAACACCCAGCCATATTCGGTTGCCAGCAGGATATTCCTCTCTTTTCCTTTAGGTGAAACTGCAACACTTGTTATGCTTCCGGAAATATCATACTGTTCTATTGGCACCAGCAGCCCTCCCGTAAGGACGTATTGCGAACATTTACCATCCTTTTCTTTCAGGCTTATGATGTCTGCATTCTCGTTATCAGCCTTCAGCAGAGTATCTTTATCTTTTATGAAATCTTTTATCGGAATACCAAAAAGCTTACTGTTATTAATATTGTGCTTTGAATAAACCATCTCCTTTTCTTTACTAATAAAATCCCATCTCGCCCTGGCCTTATTATAGGCAACAATATGCGTATCATCACCATCAGTAATATAAGACTCTCCCGTTTTACGTTTTAGGTAGGAATAGGATTTCCCTCCGATTTTTACCGCCAGCTTATTATCTTTCAAGGTAAATCTTCGAACAGGCTTGCCTATTGCCATACCTTTTTCGCCTTTTTTTTTCGCCGTTGCATCGTAGAGAGAGGCTATCTCCGATCCAGAAAGTGTTGGAATAGTTTGTCTTACCATAAACATTAACTGCTGGTTAAGCCCCGCTATATTTTCCACGTTAACAGGCTTACCTGACCAATCATCTGCAAGTATCTGCAGTGCAGGAGCAATAATGAGCTGAGTCACGGCAATAACCTGAGATCCTGGTAGCAGGGTCAGTATTTGCGTCGTTAAAGGATCAATTTTACTGGTTATATTGTCAATCCGTTCGGTTGTCTGATTTTTTGGACATCCCTGCCCCAGCGTATTGTGATAATAAATAATAAGTGATTCATCCCCCAGCGTTTTTACCGGAGATGCCAGCGTTTTCCCCACCTGCCTGACAATATCTATCCATGATAGAGATTCGCGCTCTTCAATACATGAAAAATCAAATAACTTTTCTATTTTCACATCATCTTTCACATCATCTTTCACATCATCGTCAAGCGTACTTATCGTCGTGTTATCATCTTCAATAACCAGATGAGTGCTGATTTCAGTTTGTGATGTTATTGCTATATTCGTGTGGGGGGAAGAAGTTATCCTGTTTTCCGGCCTTTTTGTTTTCCCTTTGCGATTTATAACTTCCCCGAACGTAAGAGGGCGAATTAGTTCAACTTTCTCACCTACGGGCGGGGGGCATAAGCATCTTGTTTTACCGACATTTAAAACAACATTTTTAAAAACTTTACTTTGTTTTTTTTGCTCACTATGAAATTTTTGACATCTTTGTTCAAACTGCGTCGATTTGCATATATCAGGTTGGTTTTTCGTATAGTAATACTTTCTCAGCGGCTGTGGTCGGGGCTTATGTTGCAGAACCTGAGAGGTAGTATTCTTGCAGGGCGCTATTCTTCTGTGTGCCATTCGCCCCGCGCCCACGGTTTCGTAACAAATCAGATCGGCGATTGCGGTTTTTTTTACATCATCGCGCTCAGGCGGCTTGCTGGTCGTTAGCTTACGTGGAGAGGCTCTGGCGGCGGGTTGTGGTAAAGGTTCGCTCTGACTAACATGTTCACCCGTATCATAATCCGCTGAGCGATAAGCCATCTGTGCATCGTGATGATTTAACGGGGGGGAACCTCCGTGCGATACAAGTCCGTGCTGTTGTTGTTGCGGTCTGCTGCCCGGGCGCGCTGACAGGCCACGCTACCGACAGCACCTGCCAGCAGTCCGGCGCCTATCAGCAATCCCATTTTTCCTGTTAACCTTAGCGCTGACGGAGAAGTGGATGCCGGGTGAGCATCATTCTGCCAGGCACAATTTTCAGCCAGCTGGTGCAGTTCCTTTCCTTCAGTCATCATTTCTGTCACCCCGGCCTCCCCTTCATCCAAGGGTTTGCTATTTCTCATATAGGGTAGCCAGCAGGTTAATCGCCTTAGCAACCCTGCCTGCGGCGGTGAGATCGGCATTGAGGAATGAAAGAGAAGAGGATCCGAACATTCCGATACGGAAATAACATGTCCAGCCATTGATACCTTTTCTGATGACGTATTTTTATCTTCAGACTTGAGAGGGGTACTAACGTGCTGACAGTCAATATCGGTCAAAATCGACGTTTCAGGCATGAAAAGACTCCACGGTTATATTCTCTGCCACAACGGCGGCAGCTAACGGTCGATGTCGCCCTACTATTAAGGTCATTCTTAAAGAGAAATAATATCCAAAAACGCCATTAGCAGGTTAATTGTGCCAACAGACTTATACATGGCTGGCGAATAGGGCCGTTTTTTGGTATGGGGATTATCTGAGGAGGCGCTATTACGCCGGGCATTACGCCTAATGATGAACGCTGCACTGACTGTAGCAGGAGATCCGTATGATGATTTTTTCAAGCTGGCTGCTCCTACCGGGGCAGCCAGCTTTGTGCTGTAAATGACGGGTGGAAGGATAAATTCAGGTTACTAAACCCTGTTTTGATCTGTCGCCCGACGTTGACGCCATACTTCAATCAGCCCGGGCAAAATCGACAGCAGAATAATTGCCGCAATCAATAACTTAAGGTTTTCCTGCACCGCCGGCAGGTTGCCAAAGAAATAGCCGACATAGGTGAAAAGCAGCACCCACAGCAGCCCGCCCGACACGTTATACAGGGCAAAATGGCGGTAAGACATGTTGCCCATACCGGCAACAAACGGCGCAAAGGTACGCACGATCGGCACAAAGCGCGCCAGGATAATCGTTTTACCGCCATGCTTCTGGTAAAACGCGTGGGTTTTATCCAGATAGCTGCGGCGGAAAATTTTCGAATCCGGGTTACTGAACAGCTTATCGCCGAACAGTCTTCCAATCGTGTAATTCAGCGCATCACCAAGGATTGCGGCGGCCACCATCAGTGCCGCCATAGTATGTACGTTAAGGTCGTTACCCGGCAGCGCTGCCAGCGCTCCGGCAACAAACAGCAGGGAATCCCCCGGCAGGAATGGGGTCACCACCAGGCCGGTTTCGCAAAACAGGATCAAAAACAGAATGGCATAGATCCAGATACCATACTGTGCCACCAGCTGCGCGAGGTGAATATCAATGTGCAGAATAAAGTCGACGACAAAACGAACTAAATCCATACGGGATTCCTTGAATACTTCAAACGAATATTAGTCACCGAGGAACAGCGGTCCCATCGGTGGGCGGGGTAACTCATAGCAGGCAGGATAGTCCACCGCAACCAGGTACAGCCCTTCCGCACGCGCTGTTGCTGCTGCCAACTTGCGATCCTTCGCCACCAGCAGCTCACGCATCCAGCCCTCTGGCTGATTACCGCAGCCAATTTCCATCAGGCTACCGACGATATTGCGCACCATATGATGAACAAACGCGTTGGCCTTAATATCCACCACCACATAGGCACCGTGGCGACTGACCTTCAGATGCATTACGTTGCGCATCGGCGTACGCGACTGGCACTGCACGGCGCGAAATGACGTAAAATCATTTTCTCCCAGCAGGCACTGCCCGGCGCGCTGCATTTTTTCCACGTCCAGCGGGTGGTAAAAATGCGTGACGCCGCCGGCGAGAATAGCCGGGCGCAGTCGCTGGTTGTAAATAACGTAGCGATAGCGCCGGGCGGTGGCGCTGAAGCGGGCATGGAAGTCATCCGCTACCGCTTTGACCCAGCGAACGGCGATGTCTGCTGGCAGGTTGGCATTCACCCCCAGCGTCCAGGCCGCATCTTTACGCTGCGCAGTCGTCTCAAAATGCACCACCTGGCCGGTGCCATGAACTCCGGCATCCGTGCGTCCAGCGCAGAAAACAGCGATCGGACGATCGGCGACCTTCGCCAACGCTTTTTCCAGTTTTTCCTGCACGCTACGCACTTCATTCTGCCGCTGCCAGCCATAGTAACGGCTGCCGTCATATTCAATGCCTAGCGCCAGTTTATGAGTTGGCTGCAGCACATCGATGTCGGACATCAGTAAAAATACTCCTGCACCAGCTTCTCGGCAGTTTTCACCGCCATCAGCGCCCCGCCAAAGCGCACGTTATCGGCCACTGACCAGAATTGCAGCAGCTCCGGAATACCGTAGTCGTTACGTACGCAGCCGATGCTGAGGTGGGCACTGCCGGAAGCGTCACCCACCTGGGTCGGGAAGTTATTCTCTTCCGTCAGAGTGATATCCTCACTCTGCGCCAGCGCATCGCGCGCTTCTTCCGCTGAAAGTGGGCGCAGGTTTTCAATATGCACAATCTGCCCGTTGCCGTAGAAAACCGGAGCCTGAACGCTGCTGACCGCAATCGGCAAACCTTCGTCCTGCAACACCTTGCGCACTTGCTCAACCAGCTGGCGCTCCTGGGCCACGCTGCCTTCGCCGTCCGCCAGCAGTGGCAGTATGTTAAATGCCAGCTGGCGGCCAAAATAGCCTTGTTCCACCGGCAGGCCATTAAGCAGACGCGCACTTTCTCCGGCCAGCGAATCCACCGCCGCTTTACCGTGCGATGAGGCGGCCAGCAGGTTCGTCACCTGTAAGCGGCTCAGTCCGGCCTGTTCAACCAGCGGCTTAATGGCGCACAGCAGCTGGCTGGTTAACGCATCGGCCACGCTGACAATATTGCGATTGCGGTAGTCGGCCAGCACTTGGGGGTTCACCTCTGGCACCACCAGCGGCACGTCCGGCTCCAGGGCGAACAGATCGCTGCTGTCGATAACCAGGCAACCGGCATTGGCCGCTTCGTCAGCGTAGCGCCCGGAGGCCTCACGCCCGGCGACGAAGAACGCCAGCTGAACCTGTGACCAGTCAAATTCCGCCACATTGCTCACGCGCAGTGATTTACCCTGATAGCGCAGAACTTCACCCGCGCTGCGTTCACTTGCCAACGCATACAGCTCGCCAACCGGGAACTGGCGTTGCGCCAGCAGTTCCAGTAATGCTCCCCCTACTGCGCCAGTCGCACCCAGGATAGCGATATTCCAGCCGTCAGACATGTTGGTTTACTCCAGACAATGACACAAAATGAAGGGCGGTGAGTGCACCGCCCGAAGATTCAGATTTTTCCCGTGACAGAAAGGGAGTGATGCAAACGCGGTAATGCCGGTCAGTTTACGGGGTGCCAGGCGTTAAAACCTAGCCTGTTCAGCAGCGCAGCCGTTGCCGAGTTATCGCATTCAACCCGCAAAGAGGACCATTCCCGGCGCTCCTGATAATGCTTGCGCAAACGGTCAAACTCACCGGGAATGGCCGCACCGCGCCGCAGCGGCGCATCGTCGCGGCGCACATCATACACCAGATGCACCAGACGTTTCAGCGTTGCCTGATCAAGTTCGCCACTCAGGGTGATGCAACCAAACTCCGGCGCGGGTAATAACGTATTCAGCGCAACCTGCTGTGGCTGCCCGATAAACTGCGTCCAGGCTTCAAACACCTGGGTAGTACCGCGCGCTTTGCCCTCAAGGGTGTACCCGGCAATATGGGCGGTGGCGATATCCACTTTCGCCAGCAGTGGCAGCGACAGCTCCGGCTCTGGCTCCCAGACGTCCAGCACCACGCTGAGATCGTCACGCTGCTCCAGCACCTTCAGTAAGGCCGCATTATCCACCACTGCGCCACGACAGGCATTAATCACAATGGTTCCCGGCTTCAGGTTTTGTAGCAGCGCTTCATCAACCATATGCCGGGTTTGATATGGTCCATCCTTGAACAGCGGGGTATGAAAGGTGAGCACGTCCGCTTGCGCCACCAGCTGTGACAGCGGCAAGAATTCTCCTTCATCACCGCGTTCGGCACGAGGAGGATCGCACAGCAGGGTGCGAATGCCCAACGCAGCAAGCCTGGCCTGTAAACGGCCGCCGACATTGCCCACGCCAACAATACCGACGGTGCGATCGGTTAACTGAAAGCCGTCGCGCTCGGCCAGCAGCAGCAGGGCAGAAAAGACATACTCCACCACCGCGATAGCATTGCAGCCCGGTGCCGCAGAGAAGGCAATCCCGTGCCGTTGCAGGAATGCCTCGTCGATATGGTCGGTGCCTGCAGTCGCCGTGCCGACAAATTTCACCGGTTTTCCACTCAACAGGCCGGCATTAACCTGGGTCACCGAACGCACCATCAGCCCATCGGCATCGTCCAGCTGCGCCTGCGGGATCGGCCGGCCGGGCACCGTTACCACATCGCCAGTACGGCTGAACAGTTCACGGGCATAAGGCATATTTTCATCAACGAGGATTTTCACAATCGGATTCCAGCTCATTTCAGGAGGGGGTATTCTGCCATAAAGCACGGCTCAGAGGCATCTTCAGCGCCGGGATAGATGGCACAAGCGGCGAAAAGCGCCTGTTTATGATTGTCACTGGCATGATGGTGGCCAGGCGGGATGCAGATGGGCAGACCGGGCGGCGTCAGCAGGCGTTCCCCTTCAACCTGCATCTCCAGCACGTTGCATTTCACAACAACAACCTGTCCCCAGCGGTGATGGTGTGGCAGATACTCGGTGCGGGCATTCGCCTGTTCGTAGCGGTTAAGATCCGCAATCGTTCGCCATCTTTGGGGCGCCAGGCGTCAGCGGGTGGATCGTTTATCTGCCCGACGAGTTAATTTGTCTGATTTTCGTTATCTGTTTTGAATATGACAAGTATAAACTGCCCCCTCTCTTCCTGCCCACCCGAGAACACAATGATGAATTTTCTCTTTCCGCTGCTGGCCGTGCTGATTTGGTCGGTTAACGCCATTGTCAGCAAACTGTCGGCGGCGGCAATCGATCCGGCGGCCATCTCCTTTTACCGCTGGCTGGTGGCGCTGCTGGTATTAGCCCCGTTTGCCCTGCCCGGCGTCTGGCGTCATCGCCAGCAGGTTAAGCAATCATGGTGGAAACTGTTGGTGCTGGGATTGTTAGGCATGGTGATGTACCAGAGCCTGGCTTATTACGCCGCACACAGCGTGAGCGCCCTGTTTATGGGCATCATTGCCGCCCTGATCCCGCTGCTCACCGTGCTGCTGAGCGTAGTGGTGATTCGCCTGGCTCCGACGCTGGGGATCCTGCTCGGCAGCCTGCTGTCGTTTTGCGGGCTGGTGTGGCTGGTCAGCCAGGGTAACCCGGCACAATTACTGACTCACGGGCTGGGTAAAGGCGAGTTGATGATGTTCGTGGCTTCAACATCCTATGCTTTATATGGTGTGTTGACCAGGCGCTGGGCAATCCCGCTGCCCAACTGGCAGAGTTTGTGGATGCAAATCTTCTTCGGCGTCATGTTACTGACGCCCGGTTTCCTGCTGGCATCCGATGTTTCGCTCAATGCGCATAATCTTCCCCTGGTGCTGTTTGCCGCTATCCCGGCATCGGTCATTGCCCCCTTCCTGTGGATTCAGGGCGTGATGCGCCTTGGGGCCAGCAGCAGCAGCATGTATATGAATCTGGTACCCATTTTTACCGCTGTGATTGCGGTCAGCTTTCTGCATGAGGCGCTGCACAGCTATCATTTTATTGGTGGGGGTATCGCACTGGCGGGGGTCATATTGGCACAGCGTCTGCGCACGCCATTGACCGGACGCAAGTCATCTGGTGCGCCTGGCAATAAATCAGCGAAATGATGAAATAAATTGCGTCAAACGGCGCGAATACTTCGCCATTCTCTACCTATCGCCGGGCGGGATTGTTATCATAGTGAATTACTCTTTTGCTCCGGTGCGCCCCGGACGTTGAATCTGACTGAAGGACTTCGCCATGCAACCTTTAAGCGGCCCCGGTACGCCGTTACCCGGCGAGCGCCCGGCGATTGATGCCCCATCCGCCACTGCACGCCCTGGCATTGGCGATCGGCCATTAACGCCGGCACAGCGCACCACGCTGGAACGCCTTATCGTCAAAATCATGTCGCTCAGTTCGCTGAAATCTGCCGAGCTGTGGGCGGGTCTGCGCCATGAGGTCGGCGTAAAAAATGATGCCGGGCTGCAGGCTCGTCACTTTCCCCAGGCCGAGCAGTTTCTTAATATCCGCCTGGCACAGGTACAGGATAGCCACGCCACACGCCAGCTGCTGCAACAGCTAAGCGACCTGCTGCCTACCGGTAATAACCGTCAGGCGGTGAGCGATTTCATCCGTCAGCAGTTTGGTCACACGGTGCTCAGTTCGCTTAACCCGGATCAGCTGCGCCAGGCGCTGACCATGTTGCAAAACGGCCAGATGGCCATTCCACAGCCGCAGCAAGGCCATGCGACCGATCGCACCCTGCTGCCAGCGGAACATCACGCCCTCAACCAGCAGATTTCGCGTCTCGCTGCCGCTACCGGGGAACAGCCGGTCAAGCTATGGGCATCACTGCTGAAAGTGGTCAATCTGCACAGCGGCGACCCGATCCCATCGCGCTTATTCCCGTTGCTGAACCAGTATTTGCAGGCCAGCCAGACCAGCACGCAGCACGCGACTTCTACGCTGTCACAGCTGACCTCCACGTTGAAGCAGCCTCTGGACACGGGCGAACAGCGGCTGCTGGAGGATTACAGCCAGCAACGTTTTAACGCTACGCCGCAGACGGTGCTCAGTGCAACGCAGATACAGGATCTGCTCAATCTGCTGTTCAGCCGCCGCGCCGAGCGCCTGCTGGAGCACCCCATTGCCGACAGCGAACGGCATCCGAAACCCATCGCCATGCCGGTCTGGGGGGCGCTGCCGCCGGTACTGCAACCGCTGGCCAGCCGGCCGGTATTGACCGCCTTTGCGGCGTTAATCCTGCTGGGGCTGGTGCTGTGGATGCTGCTATAATTTAGCAGCCGCAGTCGGGCTGCATGGTCGCTTCTGGCCAGCAGCCTGGCTCATCCCCTGTTGTTACCGGATGCTGGTCGCGTCGCCAGAAATCCAGCCCGCCAATCAGTTCCTTCACCTTAAATCCTGCCGCCGCCAGCTTCCACGCCCCCCTTGTGGAGCCGTTACAGCCGATACCGTCGCAATAAGTGACATACACTTTGTCACGATCCAGCGCCGCCAGGCTGTCAGCGAGCATGGTGCGATGAGGAAAACTGATGGCGCCGCAAATATGTCCGGCGTGATAATGCTGCGATGAGCGCGTATCAATCACCACAATTTCCGCCACGCCGCTTGCCAAATCCTGCGCCAAGTCCCAGGCATCAGCATAGTAAGCCAGCTTCTCCGCCAGCCATGCCTCGCTCTGCCGTGGAGAAGGAGGGGGAAATTGTAATACCGCAGAAAAGTGACGCATAAGGAACTCCTGAGAGATGGGGTGTCTTGCTATCATAAACGGAACAGGTCTTAATAATAAGACCCATTCAGCCACCCGGATAAGACCCATATGGCGCAGACCAACGTCCCGTTCCTCGCCTTATTCAACACGCAACCTGCCGCCACGCTGCGCGCCAGAGTTTGCGCTATGCTGCGTCAGGCCATTGCCAGCGGTATCTTAACTGCGGGAACGCGCCTGCCGTCATCGCGGCTGCTGGCCAGCGATCTTTCCCTGTCCCGCGTCACCATTGAGGCTGCTTATAGCCAGCTTGAGAGCGAAGGATATCTGACGCGCCAAAGCGGCAAGGGAACATTCGTTGCCCTCTTTCCCGGGCGCACGGTGTGCCGCAGCCTGCCCGCGCCGATACCGGTGTTATCAGCTCGCGGTCAAGGGATTATCGCAAAAGGGGGCTGTGACGATCCGCCGTTTCCCCAGGCCTTTGCCGCTGGCTCCCCCGATCTGCGCGCCTTTCCGCAACAGCTGTGGCGGCGTCTGACGCAACAGCGCCTGGCGCCTGGCGCCTGGCGGTGAGTCGCTGATGGGTTACGGCGACCCGTTGGGGCTGCCGGCGCTACGCCAGGCGGTGGCGCATTACCTCGGCCAGTCTCGCGGGGTGCGCTGTACGGCAGACCAGGTGGTGATTGTCACCAGTTCACAGCAGGCGCTACAGATGATCGCCCTGCTACTCTGCGACCAGGGCGACATAGTATGGATGGAGGATCCGGGCTACCCCGGCGCTTATCACGCCTTTCACAGCGCGGGGGCAGAAGTGTGCACCATTGCCACCGACCAACAGGGGGCGATAATTGGCCGTACTGCCGCGCCGCGCCTGGTGTATCTCACCCCTTCTCACCAGTATCCGACCGGCTGCACGCTCAGTGGCCAACGGCGGCTGGCATGGCTTGATTTCGCCCGCCGCCACCAGTGCTGGCTGATTGAGGATGATTACGACAGCGAGTTCCACTACGACGGGCGACCGCTGCCGGCGTTACAGGGACTGGAGGAGCGGGCGCGCGTGCTGTACATCGGCACGTTTTCCAAAGTCCTGTTCCCTTCACTGCGGCTGGCTTACCTGGTGGTGCCGGATGCCCTGGTCGACCCGCTACGCCGTCTGCGCAGCCTGATGGACGGCCACAGCGCCCAGCTGATGCAGGCCGTAACCGCCGACTTTATCCAGCATGGTCACTTTGCTGCCCATCTGCGCCTGATGCGCCAGCTGTATGCCAGCCGCCGCAATCTGCTGATTGACGAGCTAAACAATAAACTGGCGCATCGCCTCAGTCTGTTTCCGCACCAGGGCGGATTACAGCTGGCGGTGGCTTTAAACACCGGGAATGAACAAAGGCTGACCCGACAGGCGTTACGGCACGGGCTGCTGCTGCCGCGCCTGTCGCCGCTGTATCGTCAGCAGCCTGCGCGTGAAGGCTGGCTGCTCGGTTTTTCAGCATTACAGCCCGCTGAGCTGGTGCAGGCAGTGAATAAACTCGCCCGGCTAAGCGACTGAATTCCCGGCTGGCAAAACACATGCCGTCGTTTTGACATTAGCCGTGCATATCCGCCAGCGCAGAGGCAGCGTATACCCGGTTTCGCTGACCGTTAAGGCCAGCCCGCAGATCAGCGGATGGGTTTTTCAAACGCCACTGTTGCCGGCTTACGCTGCTGCGCGCGCATGCGTGTCTGAAAGTGATCAAACTGTGCGGCAATCAGCGCCACCGTCTCATCCCACTCGGCATCCTGGCGTGGCCGCATGGGATAGAGAAGAAAGCCGGTAGTCACAGCATTAGCATCGTTACCAATCTGATAGCCCGGTACGATGCTGAACAGCGGCAGATCGTAACCCGCATTGACCCGATCCCAGCACTCCTGCATAAAGCGCTGCGCCAGCTCCTGACGGGACGGGGCCAGCGCGATCAGATCCGGGGCAAACGGTGCCTCAAAGACCACTTCCCAACCAAGACTTGCCTGGTTAAGCACCCGGAACAGGCCGTGACGCTCAAGCGCATCGACCAACGCGTTGCGCGCCTGATGCAGACTGACAAGGTAATCTGCGTAGCCAGCGCGTCCCAGCCGGCGCAGATTGATCCAAGCCGCAAGGATCCCCTGGCCCGACCGCGAGTTTTCAAAGGTATAGCGGTAGGCGCGAAATTTGCCCGACTGGAAATCCGTCTCGCCGTAGTGGTAATGACCATCGCCGAGCAGATCCATAAAATGCCGATCGCGGGCAATAAAGAAGCTGCTGGCATACGGGCAAAGGCCGTTTTTGTGGAAATCCACGCCGAGTGAATCAAACCCGCGCAAACCCTGCAGGCGCTGCTGCACTTCAGTCATACGTTGTCTGCTACGCGCATCGGGGATCACATGCCGCAGCTGTTCTTCACCCACGTTGAGCAGGCTTAAATACAGCCAGCCGATAACGCTGTCCAGATGCAGCCACGGACGTTGCTGCAAATGCTGCTCACGCACGAACAGATCGACGATTTCTACTATCTGCTGCGTATTGTCACAGTTGAAATTAATGGTGGTTCCACCGCAGCAAACGATGGCTGCGACCCGACGCCCGCGAGCATGTTGTTGGTAGAGAATGCGTAGCAACGCGTGACGGCACATGCGTCCGTCGCCGTCGCCGGGCACGCGCAGACAGTTGTCAGAACCTAATCCAAGCAGGCTGGCAGCATGTTCAACGCAGTAGTGCGCCCCTTCGCTGCACAAAATCACCAGATCGCCTGGCAGGCCAGAGCATAAGGATTCAGGTGCGATGCGGCTTAACGCTGATTTAATGGCGTACATGATGGTGAGTTTGCCGCCGCTACTGGAGATGCCCATCGCCTGTGGCCAGCCGGCCCAGCGCCCGATGCAGCGAGCCACCTTCTGTTCAATGAGCAGTGACTCGCCGCCAAAAAAATCCATCAGGCTGTTGGCATTATAGGCGGTTGTCAGCCATGCAGCGGCAGTGGACTCCACGCTCGGTGCTGGCACCATGTTAAACAAGGCGTGCCCTGACTGCGGGCGGATTGCTCCCTTAAAGAAGCGCGCCACCTCGTCAAGCAATTCAGCATCACCGGCTGGGGCGTCCTGCTGGTCGCCATCAAGTTCATCCCGCCAGCAGAAGGTTCGCGCCGGGTACTTAGGGCCAAGGCTGCCAAGCGCTGCGGGAGCAAAAGCCAGCTCGGGTAACCCGATCTGGCTGGCGCGGGCGCGATCCTGCACATGGCGGTCTAAATCCTGCGTGAAGTCGATGACGGCCTGCAGGCTTTCTGATTCGCCTGGCAGGGTGTGCTGTCGCATGCTCATGATTTAAATCCGTTTAGGGGGTGAAATAATAGCGGGCGCTTAGTCACCGGTTTCTGGTGTTAAGACCCTTTTCTTCCCATCTGCACAGGAACCTGATACTGGAAGCAAAAATGGCCAGGAGGAACGGCAAAGAGCGGCGCACGAAATCAAAACTTAATACCCTCACGGATATCATCACCTCATGATACATTAAGACCATATTATTAGTAAGGTTAAATGTTGTTTACGTTTAAAATTCAGTCAGCATGAACTGATGGTGGGCTGTCGGAGCGGGATCGAGGAGCGCCAGGCGAGCATTCAATCGGAGGTTCACTGCGGGCAGGCCAGGGCAGCAGCCCGTGGTGCGGAAAGTACACAAGGGGGCGATGGGTTCGCCCCCCTGAAGCGGTTATGCCAGCTTGCGCATCACCAGAGTGGCATTGGTGCCACCAAAGCCGAAGCTGTTAGACATCACGGTGGTCAGTTGGCGCTCAACAGGCTGAGTCACGATATCAAGACCTTCCGCAGCCGGGTCCAGCTCATCAATATTAATGCTTGGTGCCACGAAGCCGTGCTCCAGCATCAGCAATGAGTAGATCGCTTCCTGCACGCCAGCGGCCCCCAGTGAGTGACCGGTCATCGCCTTGGTGGCTGACATCGCCGGGGTTTTGCCCGGGAACACGGCACGAATGGCGCCCAGCTCTTTTACATCGCCAATTGGCGTTGAGGTGCCGTGTGTGTTCAGATAGTCGATTGGCGTGTCCACGCCTTCCATCGCCATACGCATACAGCGCATGGCACCTTCGCCCGATGGTGCCACCATATCAGCACCGTCAGAGGTCGCGCCGTAGCCAACCACTTCAGCATAGATATGTGCGCCGCGCGCCAGCGCGTGCTCCAGCTCTTCAACCACTACCATGCCGCCGCCGCCGGCAATCACGAAACCATCACGCGCGGTGTCGTAAGTGCGGGAGGCTTTTTCCGGGGTGTCATTGTAATCAGTCGACAGTGCGCCCATCGCATCGAACTCGCAGGACATTTCCCAGCACAGCTCTTCGCCGCCGCCGGCAAAAACGATGTCCTGTTTGCCCAGCTGAATCTGTTCGACGGCGTTGCCGATGCAGTGCGCGGATGTCGCGCAGGCCGAGCTGATGGAGTAGTTAACACCCTGAATTTTGAACGGGGTTGCCAGGCAGGCTGAAACGCCGGAAGCCATCGCTCTGGTCACCATATACGGGCCAACGCCACGCAGACCTTTGGCGCGCATACCATCCACGCTGGCCGCCTGGTAGAACGGCGAGCCGCCGCCAGAACCTGCTACCAGCCCTACGCGCGGGTTGTTCTGATACTGCTCGTCGGTTAAACCTGAATCTTGCACCGCCTGCTGCATGGAAAGGAAAGCATAAACGGACGCACCGCTCATAAAACGCAGCATTTTGCGGTCAATACGCGCTTTAATGTCTTCTTCAGATAACTTGACGTTACCCCAGACGTGACTACGCATGCCGGAATCTTTCAGCTCCTGCGAGAAGGTAATACCGGAGCGCCCTGCACGCAATGATGCCAGAACTTCTTCCTGGTTATTACCAATACTGGAAACGATCCCTAAGCCAGTAATCACAGCACGTTTCATTCAATACCTCTTCCACTTATTCTAATAGGATTCGGGAAACACTTTAGCTTACAGTTGTACGCCGAACAAGTCCGATCAGCTTATTACTGTGTAAATTTGCGTAGGGGCAAGCTCATCGTTAAAATCCCGCCACTGCCTGAGCAATGAGCCTTTGTCGTGAAAATCGCCCCAATAGATTATGCAGAGCTAAGCTGGAATGAATGCGGTACACCTGTATCTCGAGCATTTGATGACGTCTATTTTTCTAACCAGAATGGTCTTGAAGAAACGCAATACGTGTTTCTCAACGGAAATGGCCTGCCCGATCGTTTTTCGACCCATCCGCGTAGCCTGTTTGTGGCCGCCGAGACCGGATTTGGCACCGGGCTGAATTTTCTCGCACTCTGGCAGGCATTTAACGACTTTCAGCAACAGCAGCCGGATGCCCGGCTTCAGCGTTTGCATTTTATCAGCTGCGAGAAGTTCCCTCTCAGTACCAGCGACCTGGCAGCCGCGCACGCTGGCTGGCCCCAGCTTGCATCCCTGGCCAGCCAGCTGCATCAACAATGGCCTGAAGCGCTGCCAGGCTGCCACCGTCTGTTGCTGGATGGCGGGCGCATTACGCTCGACCTGTGGTTTGGCGATGTAAACCAGCTTATCCACACTTTTGATGACACGCTGAATCAGCAGGTTGACGCATGGCTGCTGGACGGCTTCGCACCCGCAAAAAACCCGGAGATGTGGACTGCCGCACTGTTTGACTGCATGGCTCGGCTGGCGCGCCCCGGTGCGACGCTCGCGACCTTTACCGCCGCCGGATTTGTGCGCCGTGGCCTGCAACAGGCCGGGTTTGAAATAAGCAAACGTAAAGGATTTGGGCAAAAACGCGAGATGCTGGCGGGCCATTTGCCGAAGCCTGTCAACACGCAACTCCGAACGCCGTGGTACGCCCGCCCCGCTGCCGACGGCGATGATATCGCCATAGCAGGCGGCGGTATCGCCAGTGCGCTGCTGGCGCTGGCGCTGCTGCGACGCGGTAAAAAGGTAACGCTCTACTGCGCCGATGCCAGTCCGGCACAGGGGGCTTCTGGTAATCGCCAGGCCGCACTATATCCCTTGCTCAACCAGCATGACCCGGCGCTGGCGCAGTTTTTCCCAGGCGCATTTGCTTTTGCCCGCCGATTATACGATGGGGTAAACGTGCCCTTTGAACACCAGTGGTGCGGTGTTACCCAGCTGGCATGGGATGAAAAGAGCGCTGAAAAAATCAGTAAGATGTTGCAAATGGGCCTGCCAGCCTCCCTGGCGGCAGGTGTCACCACAGAGGAAGCCGAGGCGCTATGCGGAGTGGAAACCGGCTGCGGCGGCATTACCTATCCCAGGGGCGGTTGGCTTTCCCCCGCCGAACTCACCTGTGGCCTGTGGCAGCTTGCCGAACAGCAAGGGGCAAAATTGAACTGGCAGCATGAAATTGTGCAGCTGACGCCGCACGAGGATGACTGGCAGCTGAGCTTTGCCACGCAGCCTGCCGCCACCCACCGCAATCTGGTGCTGGCCACCGGTCATCGCCTGGCGGCATTCGCGCAGAGCGCAAAACTGCCGGTCAATGTGGTGGGAGGCCAGGTGAGCCATGTGCCGACCAATGATACGCTGGCGGCGCTGAAACAGGTGCTGTGCTATGACGGCTATCTCACCCCACTCAGTCCGCAGTTTCAGCAGCACAGCATCGGCGCCAGCTATCACCGTGGCGACGACAGCACCACCTATCGCGCCGACGACCAGCAGCAGAACCGCGAGCGGCTGCTCCGCTGCCTGCCAGCGGCAGAGTGGCCCAGGCAGATTGACATCAGCGGCGCACAGGCGCGCAGCGGCGTACGTGCCGCCACCCGCGACCACCTGCCAATGATTGGCGCATTACCGGACTACGCCGCCACGCTTGAACAGTATGCTGACCTGGCACAGCAGCCACAGCAGGCTCCGCCTGCACCTGTGCATAAGGGGCTGTTTGTGCTGGGCGCGTTGGGGTCACGCGGCCTGTGCAGCGCCCCGCTGGCGGCGGAGGTGCTGGCGGCGCAGCTGTGCGCGGAACCCATCCCGCTGGATCGCGCCACGCTGGCGACCACCAGCCCCAATCGCTTATGGATACGCAAATTGCTAAAAGGCAGGGCGCTGAACTGAATCAAGGATTATCTTTACCAACGTGATGCAGTTGGCAAATTAACGCAGATTGACTAAATAGCTGCGCGGAATAGTAGATCACTTTGAGGGAACTCAGCCCGGATTGTGCGATCTGATCAATCGCCAAATCAAAACAAATCACCAACCGGACTGAGCAATGCCGATCATAGCACCCATTTCCCGTGAAGAACGACGCCTGATGCGAAAAGCTATCCATAAAACGCGCGATAAAAATCATGCCCGCAGGCTGACGGCCATACTGATGTTGCACCGGGGAAACCGTGTCAGCCACGTCGCCAGAACGCTCTGTTGCGCCCGTTCATCCGTCGGGCGCTGGATTAACTGGTTTACGTTGTCCGGTGTTGAAGGCCTGAAATCGTTGCCCGCAGGGCGCTCCCGCCGATGGCCATTTGAGCATATCTGCACTCTGTTACGTGAACTGATAAAGCACTCTCCCGGCGATTTTGGTTATCAGCGTTCACGCTGGAGTACGGAATTGTTGGCTATAAAAATTAAAGACATAACCGGCTGCCGGTTGCATGCAGGAACCGTCCGTCGCTGGTTGCCCGCTGCCGGGCTGGTGTGGCGCAGAGCTGCGCCAACCCTGCGGATCCGTGACCCGCACAAAGATGAAAAGATGGCGGTGATCCGCCAGGCGTTGGACAAATGCAGCGCAGAGCATCCGGTATTTTATGAAGATGAAGTGGATATCCACCTCAATCCAAAAATCGGTGCTGACTGGCAACTGCGCGGGCAGCAAAGACGCGTGGTAACACCGGGTCAAAATGAAAAATATTACCTGGCGGGCGCGCTGCACAGCGGAACGGGCAAAGTCAGTTACGTTGGCGGTAACAGCAAAAGTTCGGTGCTGTTTATCAGCCTGCTTAAGCACCTGAAAGCGAGTTACCGCCGGGCAAAAACGATCACGCTGATTGTCGATAACTATATCATCCACAAAAGCCGTGAAACGCTGAGCTGGCTGAAACAGAATCCAAAGTTCAGGATGATTTACCAGCCGGTTTACTCGCCGTGGGTCAATCATGTTGAGCGCCTGTGGCAGGCGCTGCACGATACCATTACACGCAATCATCAGTGCCGGTCAATGTGGCAACTGTTGAAAAAAGTACGCCACTTTATGAAAACGGTCAGCCCGTTCCCGGGCGGTAAACACGGACTGGCAAAAGTGGAGCGCTATTAGACGCAGCTATTTAGTGCCGGACGGGAAAACCAAATAGCCAGCGCAGTATATTCATCGGGTTATAATAAGAAAATGCGCCCTGCGCCTTCTCCACTGCATTAGTTGCTCACCTGCTGAGCAGCATGACTACTTACCGCAATCATCTTAAGCTCATGGAAGGCCTGATGCCAAAATTCTATACCTGCCTCCTGTGCCACTAACTCGTAGGCTTCACCATTCCACACGCGCTCACCAGCATGACTATTTACCGCAATCATCTGAAGCTCATGGAAGGCCTTATCAGAAGTTCCTATACCTGCATCCTGTGCCACTATCAGGCAGGATTCACCGCCGTCAACGCATGCAACAGAAGAACCATTTACCGCGACAATCAATCCTCTGCAACTTAGCCATGGCTTTACTACCGGGTTCTATGCCGAACTCAGAAGCCACTAACTCGCAGGATTCACCTTTGCGAACGCGTTCACCCGCTGGCCCATTTACCGCAACCATCTGCAACTTGTGCATGTAAAAAGTACCGGGTTGTATGTCGTATTCAGGAGCCACATTCTTGCAGGATTCACCGCTGCGAACACGTTCACCCGCTGGCCCATCTATCGCAAACTTAAGTAGCACACTTTTGTACACATCATGATCCTTAATCACTGAGCTACAATACTCACCGCACTTTATTCGCGAAGAAATAATATCAATGACCAAGTCAGGCGACTTGTCAAAGGGAATACCTCGCAGTTTATCCGATAATTGCTTTTTCAAAGCTGCTTTGTTTTCCGGTAATAACTCTTTATTGTCGGTAATATCCGTTACGGAATGTGGATTTCAGTGAACAAGCATCTGAGTATTTTCCCTCAACGAAACTTTTTGCGGCTAAGGTAAACAGGGTCGGGACACGCTGGTTAGTTTCTAACAATTGATTAGAGTTTTGCAATGTAAAGATCTTTTCAATGATTTTCTTCTCATCCGAACCTAGCCTAATTGCATTAGTACCCTTAGAAGAGCCAACTCCCGAAGAAAAAAACGTATTGATTATAAAGCCGAGCATCACCAACTCCTTTGGAAAAGTTATTTTGACCGATGAGAAAAAACCAGCCGTCAGCCACAGAATTTCCCACATATAATAACATGACAGCGCGAATCAAACTTATTTCACTAACACCCAAGGCAAACATATCAACAGAAAAAAAACGAAAATTTCGCCCGGTTTTTTAAAAGGAAATAATGAAACGGATTATAGTGAAACCAACTTTCCACCAATATAAAAAAAAAGCTTTTAGCATGATGTCAAACTCAGGTTCTCATGCATCACGCCTGCAGCGGTTTCACCACAGGCGCGGGCAGCTATTTCTACGCAGAAATAGCTGCCCGACGAATGACACGAACAATAAGGATATTAAGATGGTCAACAACGGAGTCTGAGGGCGGCAAGCAGGCCGCCCCCGGATAAGGTGCGGATTAAGACGCCTGACGCGCCTGCAGAAACAGGTTGTCCCACATGCCGATCACCAGCGCCTGGTCACGCGGTGACAGTTCCCCGGCCTGGATGGCATTTTGCAGGCTTCTTTGTACCTCGATCTGCAACGCCTCCGGGGTATGTTCGCCGGTCAGCTCCAGCTCGGCGACCGCAAGCGTTAAGTGGCCACGCAGATAGCCGCCCGCGAAAAGCTCGTCATCACTGGCGTGATCCACCATGTCATCAATCAGGCCGAGAATGCGCGCCTCGAATTCAACGATCATAAATTTCCTCTGTAAACGATTCGCTCCGCGCTTAACACAGATCTTCCGGCCAGGGAAACCGTGCCGCCGTCAGCGGTGGAGTTGAGTAAAACGAGCTAAGCTCGGCAATCAGCCGCGCCGGGCGAGCAGGAATGCCATTTTGCAGATACTCCATGACCTGGGCATGAACCTTGCGCTGAAACGCGATGCGATCCGGCTCACAGTCACCTTCAAGGTTGTCACAGCTTACGTTGAAGGGAAAGCCGGCGGCAACACTGAATAGCCATTCCAGCGCCTGAGGCTTGATTTCGACCGATTCAAACTGCCCCTGGGTAGCCGCATCGCGTCCGTCCGGGCAGTACCAATAGCCAAAATCCACCCGCTTACGGCGCGCCTCACCGGCAATGCACCAGTGGGAAATTTCATGCAGCCCGCTGGCATAATAGCCGTGGGCAAACACCACCCGATGCCACGGAGAACGGTCATCCGCCGGAAGATAGATCGGCTCGTCATCGCCTTTAATCAGGCGGGTGTGGAATTGATCCATAAAACAGCGATCGAAAATGTCGATCAGATCCTGATAGTGATGTTGCGTACTCATAGCCGTCAGTCGTCAAAGTAAAAAAACGCGCAATTGTCGCATTTTGCCCGCCGCGTTTCGAGCGATATTCTGCGGCAAAGCCTGGCCATCACAGCGCATGCAGCCATGCGGCCAGCTCTGCTCCGTGGCTGTCATACAGCAGTTTGGCGCTCATCACCGCCGAGACAATCACAATCATTGGGCGGATCAGCTTCTGTCCTTTACTTAACACCATCCTGGCGCCCAGGCGTGCACCGCACACCTGCCCTGCCAGCATCACCAGCCCCACCAGCCACACCACTTTGCCGCTCAGCATAAACAGCAGCAGACCACCCAGGTTAGAGGTGAAGTTCAGTACTTTGGCATGCGCCGTCGATTTCGCCAGGTTATAGCCGCACAGCGTCACAAAGGCCAGCGCATAGAAGGACCCCGCGCCGGGGCCGAAAAAACCGTCATAAAAGCCCACGCAACCGCCGGTCACCAGCGCAAACGGCAGGCCATGCAGACGGCGCTGGCGATCTTCTTCGCCAATACGCGGCATCAGCAGGAAGTAAAGCCCAATGGCAATCACCAGCAGCGGCAGCAGCTGGCGCAGAATGCCCCCCTGTACATGCTGAACCAGCAGTGCGCCAGCAAGAGAACCGACGAAGGTCAGCACAATATTCAGCCGCTGCTCGCGCAGATCCACCGCTTTACGGCGGATAAAGTACAGGCTGGCGGAAAACGACCCACCCACCGATTGCAGTTTATTGGTTGCCAGCGCCTGGGCCGGGGAAAGCCCCGCCGCCAGCAGGGCGGGCACCGTCAACAGCCCACCGCCTCCGGCAATCGAATCAATAAAACCCGCCAGTAACGCCACCAGAAACAGTACGCACAGTAAACCTGGCGCAACGCTAAGCCATTCCATTTAACGCCTTACAGTTGATGGTTATCCAGCAATGCCTGACAGCCAGGCGGTAGCGGCGGCGGTTCGCGTTTCACTGACGGCGTGCTGCCCGGTTTTGGCGGCGCAAACCAGCTTTGCAGTTCGGCTCCACAGCCGTCGCCAGGTGGCGGCGCGGGCTGATCTTCACACTGCAAACTGCCCGCCGGACAGCGCAAGCGTACGTGCATGTGCGCACGATGCTGGAACCATGGCCGCACCTTGCGCAGCCAGGCGCGATCGCTTCCGGCACCGGTACACAGCTGCTGTTTGATCGCCGGGTTAACAAAAATACGCGTGACGTCGTTATCCTGTGCCGACAGTTTGATCAGGCTGTCGATTTCCGGCTGCCAGTGACGCGCCACCACGTTTTTTCCGTCAGCGGTCACCAGATCCAGCGGCTGGGGTTTGAGCAGCATCTGCCGGGTCCAACGCTGTTTCGGCAGCTGCAACCAGATATCAACGTCAAGGCCGGACTGGTGGCTGGCATGACCGCTGCTAAAGCGCCCTCCTGCCGCCATGCCTATATCCCCGATCAGCACTTCCCCCAGTCCCAGCTGATGAGTGTGGTTACTGAGACGCAGAATAAAGGCGATCAGATCAGGATGACCAAAAAAACGACGCTGATCGTTGCGCATCACCTGATAACCCGGCGCATCCAGCGGCAGCGGCTGCGCGCCGATAATACAGCCATTGGCAAACCCCCCTATTGACTGCGGCGCATCGGCAATCGGCTGGCGAACGGTCTGCCACGGCGTGGCGGCCTGCACCGTGGTGGTGCAAATCAACAGCGCACACAGCGCAGTCAGCGTCTTTTTCATGGTGTTACCCGCGTGGCATATCGGCATTAACGTCGGCGTTTTGCCCACGGTGCCGCAACAGGTGATCCATCAGCACAATGGCCATCATCGCTTCAGCAATGGGCACCGCGCGAATGCCCACACAAGGATCGTGGCGGCCTTTAGTGATCATCTCCACTTCTTCACCGCTGCGGTTAATGGTTTTACCCGGCACGGTAATGCTGGAGGTCGGCTTCATCGCCAGATTAGCGGTTATCGTCTGGCCGCTGCTGATGCCGCCGAGAATGCCGCCCGCATGATTGCTCTGGAAACCGTTTGCGCGTATCTCATCGCGGTGCTCGCTGCCACGCTGGTTAACCACGGCAAAGCCATCACCGATTTCAACGCCCTTAACGGCGTTGATACTCATCAGCGCATGAGCCAGATCGGCATCCAGACGGTCAAATACCGGTTCACCGAGGCCCACCGGCACGTTTTCTGCCATCACCGCCACTTTGGCTCCGATGGAGTCGCCCTCTTTCTTTAAGGCACGCATCAGTTCATCCAGCGCATCCAGCTTGTCCACATCCGGGCTGAAGAACGGGTTCTGCTCCACCTGCTGCCAGTCTTTCAACTCGCAGACTACGTCGCCCATTTGCGCCAGATAGCCGCGTACTTTGATGTCATGTTTCATAGCCAGGTATTTTTTGGCTATCGCTCCGGCCGCGACGCGCATCGCCGTTTCGCGGGCTGAAGAGCGGCCACCGCCACGATAGTCGCGGAAACCGTATTTACCATCGTAGGTAAAATCCGCATGACCGGGACGGTAGAGTTCTTTGATCGCACCGTAATCCTGCGAGCGCTGATCGGTATTTTCGATCAGCAGCCCAATACTGGTTCCGGTGGTACGTCCTTCGAACACCCCGGAGAGGATTTTCACCCGATCCGGCTCCCGACGCGGAGTGGTATAGCGTGAAGTGCCCGGACGACGTCGATCGAGATCGTGCTGCAAATCGTCTTCGGTCAGCGGAATGCCCGGTGGAACGCCATCAACGATGCAGCCAAGAGCGATGCCGTGGGATTCACCAAACGTCGTGACCCGGAATAGTTGTCCAATGGTATTACCCGCCATGCTGGCTCCTTGCGAAAATTGAGTCTCAGTCTTTATACATTTTAAAGTGATGTTGCGCGTCGATCAGCTGCTGTCTGGTCAGCATAAATACGCCATCACCGCCATTTTCAAATTCCAGCCAGGTGAACGGCACATCAGGGTACTGCTCGATAAGGTGCACCATACTGTTACCGACTTCGCAGATCAGCACCCCCTGCTCGCTCAAGTATTCCGCTGCACAGCCCAGAATACGCCGCGTCAGCGTCAGACCATCGTTGCCTGCCGCCAGGCCCAGTTCCGGCTCGTGGCGATACTCGTTGGGAAGGTCATCCATATCATCAGCATCAACGTACGGCGGGTTGGTGACAATCAGGTCATACTGAGTTTTCGGTAACTCGCGGAACAGGTCGCAGCGGATGGGCGTCACATGCTGTTCAAGACCGTGCGCGCTGATATTCTGCTCGGTCACCGCCAGCGCATCGTCGGAGATATCCACTGCATCAACCTCTGCTTGCGGGAAAGCCCAGGCACAGGCAATCGCGATGCAGCCGCTGCCGGTACACATATCCAGAATATGCTGCGGCTGGTGGCCGATAATGCCGGCAAAATGCTGATTAATCAGTTCGCCTATCGGCGAACGTGGCACCAGCACACGTTCGTCGACATAAAATTCGTGGCCGCAGAACCAGGCCTTATTGGTGAGGTAAGCCACCGGAATACGTTCGTCAACCCGGCGGATCACGCGTTCAACGATACGCTGGCGCTCGCTCAGGGTAAGGCGCGCAGTACGCATATCCTCCGGGATATCCAGCGGCAAATAGAGCGTGGGGAGCACCAGCTGGACGGCTTCGTCCCAGGGATTATCGGTGCCGTGGCCGTACCAGATATCAGCAGCGGCAAAGCGGCTGACCGACCAGCGCAACATATCCTGAATAGTGTGCAGCTCATTGACTGCTTCATCGACGAAAATTTTGTCCAAGGTGCCCTCCGCAGGCCGTTCTGTTAAACCCGGGCGCTAGTTTGCCACGAAGCCGGCAATAATTCAGCGCAGGGGTGTGAAAAAGGTAAGATTTGTTTTAGCCTGATCAGAGGAAAAGGTAGACTTAGCGTATCAAATTGAGGGAATGGCGAAGTGTGCCATCCGAAAATTCAGCCTTCACAGAGTAGCGATTGCCAGAAATGAGTAAAAAAGAGAAGCTCAGTGCGGAAGAAAGGACGTTGTTTCGCGGGCTGATGAGCGGCACCCGTCAGCTGGTACAGGATACAATTGCCCACAGGCCGCCGCGCAAAAAATTCAATCAGGTACCGGTGAAACGCCTGCTGTCTGAACAGATGAACGCCAGCCACTATTTTTCCGATCAGTTTCAACCGCTGCTGCCGAGTGAAGGCCCTGTGCGTTATGTACGCAGTGACGTCAGCCACTATGAGCTGAAAAAACTACGCAGGGGGGATTATACGCCAGAGATTTTTCTTGATCTGCATGGTCTGACGCAGCAGCAGGCAAAACAGGAACTGGGCGCGCTGATTGCCGCCTGCCGCCGCGAACACATCTTCTGCGCCAGCGTCATGCATGGTCACGGCAAGCATATTCTCAAGCAACAGACGCCGCTGTGGCTGGCACAGCATCCGTGGGTGATAGCTTTTCATCAGGCACCTAAGCTGTTCGGGGGTGACGCCGCGCTGCTGGTGCTGATTGAAGTTGAAGAGTGGCTGCCGCCGGAGCTGCTTTAGACTTCACCGGCGCAGCATCATTGTGCTTGATTTCCGACATATAGCTCGCGGAGCACCCCTTCAGGGGCGCGCTCCGCAATGCGGTCAGATAGCCTTAGCCAGTTTTGCCGGAGAAACCTGCCATTCCAGCTCGCCCGCCGAGTTAACCGCATCAAAAGCAACACAGGCGATAGCAGACGTAGCAAACATCGGCGGTGCTTCCTGTGGGCAAAGTTCTGTTACCAGATAACCCACCAGCGGCAGGTGAGAAATCACCAACGCTGATTTTACCCCTTGATTAGCCAGCACCTGTAGGTAGCATGCCACCTGCTCCGGGTCGCCACCCGGCGTCAGTTCCGGCAGTACGTCCTCTCCGTCAGGCAGGGGCAGCGCCTCACGCACTGCGCTCAGCGTCTGCTGTGCACGTAGATAAGGGCTGACTAAAACCCGCTCGATGTCCACGGACTGGCCGTTAAGCCATGTCGCCATCTGACGAGTTTCATCACTGCCGCAGTGGGTCAGAGGCCTAACCGAATCACTCGCTGCTTCTAAGGCAGCATCGCCGTGACGCATTATAAAAACTTGCATATAGCACCGATGTTGTTAAACAAAAACGCCGGGGGCAACGCCTTCCGACTCTTCATTCTGAGAATGAACGCTGTGTTGTACCCCAATGCCTTGACGTGAGTCAACCGATTGTTTACTTAATGAGCGCCAGACATCACCGCACTCCCCCCCACTTGCCGCAGCGGTGAGTCTAACCAGCTGAATCGGCGGGTTTGTCAGATTTAACATCGCTTTGATAAAAGGTTTTGCCTTCAACCGCCATTTTTTCCAGCAGTGAACAAGGCGCAAAACGCGAACCGTGCTGCTGCACAAGCAGCGTTAAACGATTGACCACTTCACCGATACCCAACTGGTCCATATAGCGGAACGGCCCGCCAAGAAAAGGCGGAAAGCCAATGCCCAATACCGCGCCGATATCACCATCGCGCGCGCTGGCGATCCCCTGCTCATCCAGCGTTCGTGCTGCCTCATTCAACAACATCATCACACAGCGTTGGGCGATATGCGCCGCGCTAAGATGCTGTTTTACCTTGACGGGCAGCAGGCGGTACAGCGTGCTGTCGACGCGTTTTTTTCTGCCTTTCTGTTGATACAAATAGAACCCGCGCCCGTTTTTCCGTCCTTTGCGCCCATCCTGCCATAGCGCTTCCAGTCCCGCTGGCAGCGCGAAACGTTCGCCCCATGCATGTTGAAGGATCGGCATAATCTGTGTACCCACATCCAGCCCGACCTCGTCCAGCAGCTGTAACGGGCCAAGCGGGAAACCGAACTGCACCAGCGACCGGTCGATATATTCAACCGGCTCCCCCTCCAGCAGGCAGTGCAGCGCTTCGATAATATAGGGGGCAAGAATACGGTTAACGTAGAAGCCCGCCCGGTCGGCGACGACGATTGGCGTCTTGCCCTGTTTTCGTGCCAGCATCACCGCTGTGGCGAGGGTTTCTCTGGAGGTGCCCGCATGCGGGATCACCTCCACCAGCGGCATTTTCTCCGGTGGGCTGAAGTAATGCAGGCCGATAACGTTCTCTGGCCGCTGCGCGGCGGCGGCAATATCCGCTATCGGCAACGAAGAGGTATTGGAGGCAAACAGCGTTTGTACGCTACAGTTCGCTTCGATTTCCGCCACCATTTTCTGCTTCAGCGCCAGGTCTTCAAATACCGCTTCGATGACCATATCGCACTGCCGGAAGCCCTGGTAATCGGTGCTGCCGGTGATTAATGCCATCTGCTGCTGGCGCTGTGCCGCACTCAGGCGGCGGCGCTCCACCGCGCGGGTCAGCACCTGCCAGCTGGTTTTCAGCGCATGGTTAATGCCGTTGGCATTGACGTCTTTGATGCGCACCGGCAACCCGGCACGCGTCGCAGTAACGCAGGCAATCCCCCCGCCCATCAGGCCACCGCCCAGTATGCCAATGCGTTTCAGTTCATGGGGTTCAACACCAAAATGCGCTTTTTTTAGCGCAGTGTTGGCAAAAAACAGGCTGCGCAGCGCGGCAGACTGCGGGGTCATCACCAGTTCACCAAAGGCCTGTGCTTCGGCTAAATAGCCGTTGCTGCCTGGCGTCAGCCCGCAGCGCACCACGCTGAGAATTTTTTCCGTAGCCGGATAGTTGCCGTGGGTTTTCGACCGCGTCCGGCGCTGTGCGAGCATAAACAGCAGCGAGCGGCCGGGCGCGCGGGTTAACAGCCGTTCGCTAAAGGGTAAAGGCTTCGCTGCCGCAAGCGGTTGTAGCACCCGCTGTACCGCCGCTTCCAGCAGAATAGCGTGATCCACCGTCTCGTCCACCAGCCCGCAGCGTAATGCGGCACGCGCCCCCAGCGTTTTGCCCGTCAATATCATATCCAGTGCCACCCGGATGCCCGTCACGCCCGGCAGGCGCTGCGTCCCGCCGGAACCCGGCAGCAGGCCCAGCTGAACTTCCGGTAAGCCAAGCCGGGTTTTGTCATCCTGCGTACAGATGCGGCGATGGCAGGCCAGCGCCAGTTCAAGCCCGCCGCCAAGGCAGGCACCGTGGATCGCCGCGACGACCGGAAACGGCAGTGCGGCTATCTCCGCCATCGCCTTTTGACCGGCCTGAGCCAATGCGGTCGCCTGCTGTACGCTATGACAGGCGGCGATCATGTTGATATCCGCCCCGGCGATAAAACTGTCGGGCTTACCGGAAATCAGTACCAGCCCGGCCAGATGCGGGTTGGCCCGCGCCTGCTGGACAAGCGCCAGAATATCTGCGGCAAATTCAGCTTTCAGGGTGTTAACCTTCTCATACGGTACATCGATGGTGATGACGCCGACCCGATCCGGGCGCAGAGTAAGAGTCAATGCAGATGGCAGATCCATTATGCAACCTCCAGAACCATCGCCGCACCCAGCCCACCGGCCGCGCAAGCGGTCACCAGCCCCAGCCCGCCACCGCGACGACCCAGTTCGTTTAGCGTCTGGGTAATCATTCGCGCCCCGGTAGCGGCAAACGGATGGCCATAGGCGATAGAGCCGCCCAGCACATTGAACCGCTCCGGATCTACCTCTCCCAGAGCCTGCGGACGATTCAGCACCTCACGGGCGAAGCGCCGATCGGTAAACATCTTCAGGTTGGCAAGGGTTTGCGCCGCGAAGGCTTCGTGCATGTCGATCAGACTCAAATCGGCGAGAGTGATGCCAGCGCGATCCAGCGCCAGCGGCGAGGCATACGACGGCCCCAGCAGCATGTCTCTGGTCACGTCTATGGCGCAGAAAGCATAGCTGCGCAGATAGCCAAGTGGCGTGATATCCAGCGCCCTGGCGCGCGATTCCGTCATCATGATCACCGCCGCCGCGCCGTCGGTAAGCGGCGTACTGTTAGCGGCGGTCACCGTGCCGTGGCGGCGGTCAAACGCCGGGCGCAAACGTGCATAATCTTGCAGCGTTGAATCAGCACGCACATTGTTATCCTGTTCGAACGGCTGTTCCCACGGCGGGACACAGGCCATCATCACCTCATCATTCAGCAAGCCCTGCTGCCAGGCGCTTGCGGCGCGCTGATGAGAACGCCAGGCCAGCGCGTCCTGCTGTTCACGCGTGATGCCATGACTTTTCGCCATCTGTTCGGCGCTGTCGCCCATGCGCAACCCGGTGGAGTATTCGGCCACCGCTGGCGCTACCGGCAGCAGGTCGCGTGGGCGCAGCTGGCTGAACAACTTTAGCTTTTGTGCAAGGCTACGCGCTTTATTGACATCCAGCAGCAGCCGCGCCAGTTTTTTGCTGACGCCTATCGGCAGCACCGATGACGAATCCGCGCCGCCGGCAATCCCCGCCTGAATAGTGCCGGCCATCAGGCTTTCCGCCACGTTGACCACCGCCTGAAAACTGGTGGCACAGGCGCGGCTGACGCTGTAAGCGTCGGTGTGGGCGCTCATGGCGCTGGCAAGCACGATTTCACGGGCAATATTGGGCGCTTCCGGCATCTGTACCACCTGACCGAAAACCAGTTGTTCAATCACTTCGGGAGGGATTTCGCTACGCGCCAACAGTTCACTGACCACCATGCGCCCCAGCTCCAGTGCCGGGATGCCGTGGAAGGCCGTCGCCTGGCGGGCAAACGGGGTGCGTAGCCCGTGGGTGATAGCGATGCGGTCGGCCTGACGCGCCAGCAAAGGGAATGCCTTACTCATGTTTATCACCTGTATCCTGTTGCCATCACTGTCAGAGAGGTCTGGTCCGGTCAGTGTTAACCAAAATAACAGCGCACGCTACGGCGGGATGATAAAAGTGCGGGAACGCACACAGTTGAGGCGGCAGCGTAATTTGTAAAGGTGACCGTTTAGACCCGGCATAATTTCGTCTCCGGCACTGAGCGGTCATCAGGCACTTGAGTGACAGAAATCACACTCTTATTTGATGCAAAACAATTCTGTAGGAAAGGAACTGCTATCAGATGTCAGTTTTTTGTTAAGCAGATCTCTTTTTCAACATCATTTTGCCTTAATGAAAAAAACCATATTGCAACTTGCTTACTGGTCATACCTATACTGGCAGCACTGGTCTGATTTGTTCGCCGTGTTCCAGTCCCTACAATCCCTTTTCTTTGTTACTTATGGTAACAGATCTTAATAATAATCAAATAATGAGGTTGTGGTTATGAACCATAAAAACCTGCTTGCTAAATCTGCCCTCACAGCAGCAGTGGCGTTAGTTTCTTCCCATGCTCTGGCGGCTGGCTTCCAGCTTAACGAATTCTCAACCGTTGGTTTAGGCCGTGCTTACTCTGGCGAAGGCGCAATGGGAGATACTGCGGCTTCCGCCAGCCGCAACCCGGCCACCATGGCATTAATGGATCGCCCGATGTTTTCCATCGGCGCGGTGTTTATCGATCCGGATGTCAACGTTGACGGGCAGTCCGGTTCCGGTAATAGCCTGAGAGCCAATAACATCGCCCCTACGCAGTGGGTTCCCAATATCCACTATGTGCAACCTCTTAATGACCGCTGGTGGGTGGGTGCTTCTGCTACCAGCAATTATGGTCTGGCGACAGAATTTAACGATGGTTATGCGGGCGGTCCGTTTGCCGGCAAAACCGATCTGATGACCATGAACCTTAATCTGAGCACCGCTTATCGTCTCAATCAGCACTTTAGCTTCGGCATCGGCTTTGACGCCGTGTATGCCCGGGCAAAAATCGAACGCACTATCGGTGAACTGGGGGGGTTATTGCCCGCTTACGGCCTGCCTGCTGCGCCAGCAGATACCCAGGTTGCCCATCTGAAAGGCGATGAATGGGGATACGGCTGGAACGCCGGAGTGCTGTACGAAGTTGACGATAATAACCGCTTTGGCCTGAGCTACCGCTCGGAAGTTAAAATTGATTTTGACGGTAATTACCGCAGCGCTGTTCCGGTAGCGTATAACGCGATTGGCTCGCAGTTTGGCTTACCGACGGGAACCGGCGGCAATACCATCCCCGGCTCCCTGTCGCTGCATCTGCCGGAAATGTGGGAAGTCTCCGGTTACCATAAGGTCGCACCTCAGTGGGCGGTACATTACAGTATGGCCTATACCAGCTGGAGCCAGTTCCAGGAGTTGAAAGCCACCGGCAGCAATGGCCAGGAACTGTTCTATAAAGATGAGAGCTACCACGATGCCTGGCGCATTGCGTTGGGCACCAGTTACTTCTACGATGAAAACTGGACCTTCCGCACCGGTATTGCATTCGATGACAGCCCGGTTCCGGCAGATAAACGCTCCATTTCCATTCCCGATCAGGATCGTCTGTGGCTAAGCGCCGGCACCTCCTATGCATTTAATGAAAATGCCTCGGTAGATGTCGGCGTCTCTTATATGCATGGTCAGAAGGTAACGATTAAAGAAGGCAACGATCCGGTTGCCAGCCGCCTGAATGGTCAGCCGACCCCTTATGTCTTTAATTCCAGCGGCAAAGCCTGGTTATATGGTGCAAGCTTTAACTATAAGTTCTGATTCAGCCCAACATAGCAGACAGAAAACCCCGCATTTCGCGGGGCTTTTTATGGCGCATCATTTACTGCGCATCAATTACTGAGCATCAATATCGCCAATATCGCTTTGGATCGCCGCCGCGTTAGGGTTTTCCTGCGGGATTAACTTGCCGTCACTGGCAAGGAAATCATGATGCTGGAAGTAGGCGGCGCGTATAAACGCATAGGGATCGTTTGAGTTTTTGACGATGGCATCCGAGTCCAACAGCCGGGCGCGGGTTTCAATCCCTTCCACCACCCACTTACCGGCAGACATCCACCATGTCATCCAGCTAAACGGCGGATAAACATAATCCACCAAGCCACCCACGTTTTCACGCGGCGTAAAGCCACCGTAGCCTGGGATTTCGACATAGGTGCCGTAACCCACGCCGTAATGACCAAGGGTACTACCGAAAGCGCGGTTCTCTTCTTTCGCCAGTTTCGGGTTGGCCATGCTCGCTACGTCAATCAGTCCGCCCATCCCTAACAGGGTATTAAGGAAGAAGCGATTGAAGTGAACCATCGCCTTATACGGGTTACCTTCAATGAAATAGTTGACCATTGAGGCGGGTTCACCAAGGTTACTGGTGAAATTGCTCAGCCCGTTGCGGGCAGGGAGCGGTAAATAATCACGCCATGCAACGGCAACCGGACGCACAACATACGGATCCAGTACATTGTAGTTGAAGTTGAACATGGTGCGGTTGAAGCCTTCCAGCGGATCGGCATGACCTGCTGGTTCATCCGCCGTTGGCGAACTGGCACAGCCCACCATCAGTATGCTTGCCAGTGCTAAGCCCGTCAGGCGATAGTTCATAGTTGTCTCCCCGTACTGCTTTTTGTGTATTCTCGCCCGCTACTGCCGGTTTATGTCAACGGCAAGCTGCTGCTGCCCCGTGAATGGTGTTACCGCACTCAGACCGTACCAGTCACCCGGTTGCGGATGAGCGCTACCGTCGCGTGAAATGCGGACGCGCACCTGCAACTGACGCTGCGCGGATAACAGCCGATCCGGCATCATGGCGTTACTGTCGTCCAACGTGAGTGATAAAGGAAAATGACTCAGCGGCACTTCTTTTACCGCTACCGGGATCGGCGAGTTGCCGTCAGTAACAGAAATATACAACACTCCGCGCAACGGCAACATTTTTTCTGCCGCATCTGACAATCTCACCGTTAATGCCAGCCGGTTTTCCTGCCCTCCCAGGGCGCTTTTGGCTTCGGCAATACTGCGCTGGATCAGGGCAACCCGTCCATCGTCAGCCGCTAACAGCTGCAGCATTTTCTGCCAGATATCCATCGCCTGGGCGTAGTTTTGCAGGCTGAAGTTATTAAATGCCAATAATCCCAGCAGCTGTAGATTACGCCGATCGTGGCTGACCATCTCGTTTAGTATGGCGCTCGCCTCGCGGTTATCCTGCGGGTCGCCGGAACGGGCCAGCACCTCTGCATAGCTCATCCTCGCGCCGGTATCGTTAGGTGACAGCTGCAATGCGCGACGAAAGGCCTGCGAGGCAGTGGAGGCATTATTCAGCACCATGCCGAGGCGTCCGAGCAGCATCCAGTCGTTAAAATTATCCGGAGACTGCTGTAACTCACTGCGAACCCCAAGAGCCAGCCTTGCCAGCTGCTCCATCGTCAGCGGACGAGCATTGGGGTTCATCGCCCGGGCGCGCAGTACGGGCAGCTCGTTTTGCACCTGCTGCCAGGCCAGCAGCTGTTGCAGACCACCTGCTTTAAAGTAGACGCCGCAGCAGACTAACAGCAATACCAGCACCCCGGGCAGCAATACCCAGCGGCTAATCTGGCGCCGTTGGGCGGCTGGCTGTTCGGGTATGTCCATCAGCAGGGCTTGTTGCAGTTCGTGTATTATTTCCGGCCGGCCATCGACCACGCCCTGTGCTTCATCGTCTTCCAGTTCGCGCAGACGCTGATGATAAAAGCGCTGGTTTAACGTGTCGCGATCGGGAGCGCTGCCGGTGCTGCTACGGCTGCCTGCCAGCACGACCAGTGTGCAGCTCGCCAGCAGCAGCAGCGCAATAAGGAGCCAAAACCCGCTCATGATTGCTTCCCGTTTTTGTGCAACAGCGCATTAAGCCGCCGTTGCTGCTCTGCATCCAGTACAGGCGCTGTCCGCCGCTGGCGGCTGCGCAGAACGATCGCCAGCGCGCCGATGAGGACAAACAGCGCCGGGCCAGCCCAGAGGATCAGCGTTGATGGGGTGAGCGGCGGCTGGTAGGAGACAAAATGACCATAGCGCGCCACCATATAGGCTTTGATTTGCTCTGGCGTCTGCCCGGCGCGCAGCAGCTGATACACCTTAAGCCGCATATCCCCGGCGATCATCGCGTTAGAATCGGCAATGCTGTTGTTCTGACATTTCGGGCAGCGCAGCGATTCGGTCAGATGACGGTACTGCTGCTCCTGGGCAACGGAGTCAAACGGGTAAATATCACCGTTATCGGCCTGAGCCAGGCTGCTGAACAACAGCGTGACCAGCAGGATCAGGTAACGCTTCATGCTGCGCCCTCCTGACTGTACTTTTGCCACAGCGGCTTCACTTCCTGGTTCCACACCCGCTCATTCAGGTAACCGGCATGGCGATAGCGGATTATGCCGCGACCGTCGATAAGGAAAGTTTCCGGTGCGCCGTACACGCCGAGATCCAGCCCGAGCATGCCGTCCCCGTCATACAGGCTTAAGCCATAAGGATTTCCCAGCGTGTTGAGCCAGTGAATGGCTTTCTGACGATCGTCCTTATAGTTCAGCCCCACCACGCGCACTCCCTGGGCGGCCAGCGAGTTGAGATACTGATGTTCCGCACGGCAGGTCGGGCACCAGGTGGCCCAGACGTTCAGCAGCAGCGGCTTACCGTCCTTCAGCACCGACTGGTCAAAGGTTTTCCCTGGCTCCCCCAGCGATTCCAGCTTAAATACCGGCACCGGCTTTCCCAGCAGCGCCGATTCCAGACGCGTCGGATCGTCGCCGTCGGCATTACGATTGAGCTGCCACAGCAGCGCGGCGGCCAGCAGCAAAAATAGCACCAGCGGAATAGAGAGAACTTTCTTGCTCATTGCGGCTCCATTAGCGTTTGTTTACGCGTGCGGTAGCGCGGGTCCAGCAGGCATAAAACGCCACCCAGCGCCATAAATACGCCGCCAAACCAAATCCAGCGTACGAAAGGTTTGTAATAGAGGCGTACTGCCCATGAGTTACCGTCCAGCTCTTCGCCCAGTGCGGCATAGAGATCGCGGGTAAAACCGCCGTCAATCGCCGCCTCTGTCATCATGGTGCGCGCCACGCTGTAGTAGCGTTTTTCTGCGCGCAGCGTGGCTTCGTAATGGCCGTTGCGCGTGACGTCAATCAGGCCAACGCCGCCGGAATAGTTTGGCCCCTGTAAGCGATCGACATCGCGAAACGTGAAGTGATAATTGTTGATATCCACGCTGTCCCCTGTCTTCATACGCACATCGCGCTCCACGCTGTAGTTCTGGCTGAAGGCAATGCCAATCACCGTCACCGCCACGCCGAGATGGCCCAGCACCATGCCCCAGTGACTGCGCGACAGATGGCGCAAACCGCTGACGAAGCGATGACGGTGGGTGGCGCGTTCGTGCAGCTCCATCAGCGTCAGGATAATCACCCACAGCGCCATCAACAGCCCGACTACCGTCATCGCCTCAATGCGATCCTGCATCAGCCACGGCAGCAGAACCGACAGCAGCAGCGTCACCACCAGCGCCAGCGACAGCCGTTTCCACAGTTTCTGCGGCTCGTCACGCCGCCAGCGCACCAGTGGCCCGATGCCCAGCAGCAGCGCCAGCGGGGCCATCAGCCAGGTAAACAGCGTATTAAAGAACGGTGCGCCGATGGATATAGTGCCCAAACCAAGCTGTTTATGCACCAGCGGCAACAGCGTGCCGAGCAGCACCACCAGCATGGCGGCAATCAGCAGCACGTTATTCCCCAGCAGGAAGGATTCACGCGACCAGACTTCATTCTGCACCCGGCTGCGCACCTTGCCGCCTTTGATAGCGTACAGCAGGAGCGACCCGCCGATGAAGATGATCAGCAAAGCGAGAATAAACATGCCGCGCGCCGGATCGGAGGCAAAGGCATGCACCGACACCAGCACCCCGGAGCGCACCAGGAAGGTGCCCAGCAGGCTGAGGGAAAAAGCGGTAATCGCCAGCAGCACGGTCCAGGCTTTGAAAGTGCCGCGTTTTTCAGTAACGGCCAGCGAGTGGATCAGCGCTGTACCGGCCAGCCACGGCATAAACGAGGCGTTTTCTACCGGATCCCAGAACCACCAGCCGCCCCAGCCGAGTTCGTAGTAAGCCCACGCTGAACCCAACACAATGCCAATAGTGAGAAAGACCCAGGCTGCCGTGGTCCACGGACGCGACCAGCGCGCCCAGGCCGTATCCAGCCGCCCGGACATCAGCGAAGCAATGGCAAAGGCAAATGCCACGGAGAAACCGACGTAGCCCATATACAGCAGCGGCGGATGGAAGATCAGTCCGATATCCTGCAGCATCGGATTAAGATCGCTGCCCTCGATCGGAAAATCCGGCAGCGTGCGGCTAAACGGATTAGAGGTAAGCGTGATAAACAACAGGAAACCGAGGTTGATGATACCCATCACCGCCAACACGCGGGCAACCGCTTCCAGCGGCATAGTGCGGCTGAGCAGCGCCACCGCCAGCGTCCAGCCGCTGAGCAGTAGGACCCATAGCAACAGCGAGCCTTCATGCGCCCCCCAGGTAGCAGCCATGCGGTAATAAACCGGCAGCAGCGTGTTGGAGTGCGTCGCCACATAGGTGACGCTAAAATCATTCACCACAAAAGCATGCACGAGGATCAAAAAGGCGGCGGCGATACAGGCAAACAGCGCGTATGACAGTGGCCGTGCCATGCCCATCAGCCGCAAATCCTGGCGCGCCGCGCCCCATAGCGGATAAACGCTAAGCAGTAATGACAGCGCCAGCGCCAGACACAGCAGGAAACTTCCAATCTCAGGGATCATGACGGCCTCGCGCTGTTATCGCCGGCCACTTTGGCTGGAAGGGGCGGCTTCATCGCATCTTTTATTTCCGGCGGGGTGTATTTTTCATCATGCTTCGCCAACACCTCTTTGGCGATAACGAGAGTTGCGTCCTGTAACACGCCCTGTGCCACCACGCCCTGCCCTTCCCGAAACAAGTCCGGCAGGATGCCATCGTAGCTGACACTAATCACCCCGCTGGCATCATACAGTTTAAATGCCACCTGCAGCGTATTCGGATCCCGCTTAACGCTGCCCGGCATCACCACCCCCCCCACGCGCAGACGCTGGCCCGCTTCCGGCTTCAGCTGCTGCTGCCCTTTGCCATTAATCATTTCGCCTGGGGTATAAAACAGATCGATGTTGGAACGCAGCGCGTACATCACCAGCGCCGTTGCCAGCCCCAGTCCGGCCAGTACCACCATCACCAGTACCAGGCGATTTTTACGACGGGGATTCATGCTTGCTCTCCGCTAACGGCCTGTGTCGCTTTTTTCACTTTTGCCGCCTGAATGCGCTGCTCACGCGCCCGACGCTGACGGATATCGTCCAGCAGACGACGGCGCTGCCAGCAGGTATGCACAACCAGGGCTGCGAGAGGGATAAGGGTAAAGGCGACGGCCAGCCAGACGTAGAGAGCATAGCCCCCCATGGCGAAGAAATCTTGCCAGGAAGAGAAAGCAGGCGTCATATTTTACGCCCTCCCTTTGCGGCCAGTTCCCATACCCACGGGCGGTGGCGTTCAGCCTGCAACAGCAGATTGCGCAGACGCATCAGCGTCAGGGCGATCAACACCAGCAGATAGCCGAGGATAGACCAGCGCAGCGGCATGCGCATGCTGGGATCGATAGCCTGCTGTAAAACGCCGGAAGAGCCTTGATGCAGCGTATTCCACCACTGCACCGAGTAGTGGATCACCGGCAAATTGACCACGCCGACCAGGATCAGAATACCCGCCGCACGCCCTGCCATACGACGATCGTCAACCGCGTGATAGAGCGCTATCGCTCCCATATAAAGGAACAGCAGCACCAGTTCGGAGGTCAGACGCGCATCCCAGATCCACCAGGTTCCCCACATCGGTTTTCCCCAGGCGGAGCCGGTTACCAGCGCGATAAAGGTCAACACGGCTCCTACCGGGGCCATCGCCATTGCAGCGAGGTCGGCGGTTTTCCACTGCCAGACCAGCCCGATCAGCGCGGCTATCGCCATTGAGGCATAAATACCCATCGACCATATCGCGGCAGGCACATGGATATAGATAATACGATAGCTGTTGCCCTGCTGATAATCAGGAGGAGCAAAGCCGAATCCCCACGCCCAGCCAAGCAGCAATGCCGCTACGCCGGGAACGGCAAACCACGGCAAAAAACGGCCGCATAACGAGTAAAGCCGCTCCGGCTTACCCAGTTGATGTATCCATTTCCACATTGTTTTTATTGCTCACCATAAAGGTTGATACGTGCTGATTAACCAACGCTACTAACCGCATGCGATGTCGCATACTTCGTTATCGGCCAGTTAGTTTAAGCTCACGCGCAATGCTGCTGCAGTGGCAAAAGGCGCAATCGCGGCGCTGCCTGCCAAGATAGCTCCGAGAATTGCAAGATAGCCGTTTATCGCCAGCCCCTGCGCTGCGGCATCAATGGCCGCGCTGGAAAAAATCAGCACCGGTACCGCCAGCGGCAGCACCAGAAGGCTGAGTAAAACTCCACCGCGATGCAGCCCCACCGTCAGGCCGACGCCAATCGCGCCCAGCAGGCTGAGCGTTGGCGTACCGAGTAATAATGTTAGCGCCACCGCACGCCAGCTGGCGAAATCCAGCGCCAGAAACAGCGCAATCAGCGGCGACAGCAGCAGCAGGGGCAGTCCGGTAACCAGCCAGTGGGCGGTGACTTTACTTATTACCGTCAAGGGGAGCGGCAGGGGAAGCAGCAGCAGCTGTTCCAGCGACCCATCGAGAAAATCATCGCGGAACATCCGTTCCAGCGCCAGCAGTGAGGAGAGCAGCGCCGCTACCCAGACGATACCAGGAGCGATACGCGCCAGCAGCTGCGGTTCCGCCCCCAATCCCAGGGGAAACAGCGTTATTACAATCAGAAAAAACCACAGCGGGTGAAGGATTTCCGCAGAGCTGCGAAAAGCAATCCGCAACTCCCGTTTCAGCACGGGCAGGAACATCAATAGCCCCCCGCGCTGAGGCAGATGCGGCGCATATCGCGTACCGATGCGGGCAGCTCCTGGTGGGTAGTCAGAACCACGGCACCGCCCAGCTGCGTATGGCGCACAAACAGCGCCATCAGCTTTTCCACCCCGGATTTATCTATCGCCGTAAACGGCTCATCAAGGATCCACAACGGCACCTGGCTTAGCCAGAGCCGGGCCAACGCTACACGACGCTGCTGACCGGCCGAAAGTTGTGCTGCGGGCAGTTCTTCATAACCGGTCAGGTTTACCTGCTCCAGCGCGTGCCACAGTTCATGCTGCGGACGCTGTGCATACCAGAAACTCAGGTTTTCGAAGGGGGTCAGCAGCGCTTTAATTCCGGGCCGGTGGCCAAGGTACAACAGGCTGGCATAATAATTCTCACGCTGGCGCTGAATAAGCTGCCGTTGCCAGAGCACCTGGCCCTGTTCGGTACGGCTCAGGCCAGCGAGAATACGCAGAAGAGAGGTTTTCCCCACGCCATTAGGCCCTTCAACCTGCACAATATCGCCCGGCGATACGGTGAAACTGAGGTCGCTAAACAGGGCTCGCTCGTCGCGCAGACATGTCAGATTTCGGGCTGCCAGCATAGAAGGTAAGTCGTATCTTGTTAAATTTATTGGTGGATAGTAGCACAAACATTGTGATTACTGCATCAGGCCAGACACAGGCTCAGCACGCTTTAACCCTTACCCATTAGATTAACGCCGCATTCCACCGCCACGTTATCACCCTTCTGGCTTTAAGCGCTGACAGCTTAGCGAGCGGCATATTACCCGCTACGCTGAGATGCAAACCCATTGCTTTAGAGTAGAAAAATGCATAGCACACAGAACGATAACAACCAGGTAGAAAGCGAAGGCAGAAGCAAAGCAAAACCCTGAAAAGGCAACAGGTGAGGATGATTAAGTTGTGAGCGGCATGTTAAGCAGATGTAAGCAGTGCCATTAGATGCAGAGAAGGCTAAAAGGACGCTGCTCTAAGGCGTTCTGTCGGGTGAAAGCACCCCGGAGCTGGGTGGCATGGGGCTGTTAAATCCTCTGACTTACCGCCCCCGTGCGACATGGGTGGTTGATCCTACCCACGTAATGTGGACACAGCCCTAAGGAACCTGTAAATAATTCTGTGTAACTGCCACCGTATTAAAGGTGATCGCTCAGGCGGTCACCGAACTCGATAATAAAACGACTCATTGCCAGCCGCCAGTTCTGGATCGGCATATTCCATTTTTTTGACGCCGACTGGATCGCCAGATAAATGACCTTTCTCACCGAGTCATCTGTCGGGAACACCTTTCGCTTTTTGATGGCTGCGCGGATCACGCTGTTCAGTGATTCGATGGCGTTCGTGGTGTAGATAGCCTTACGGATATCGGGCGGATAGCCGAAGAACGTATTGAGATTTTCCCAGTGTGCACGCCAGCTTTTGCTGATTTGCGGGTATTTGTCATCCCAGACGTCCGCGAACGCATCCAGCGCCATCAGCGCGGCTTCTTCCGTCGGAGTCTGATACACCGTTTTCAGCCCGCCGGTGACGGCCTTGTAGTCCTTACATGACACGTACTTCAGGCTGTTGCGCACCTTATGGATGATGCAGAGCTGGATATGCGTCTGAGGATAAACGCTGTTTATCGCATCCGGGAAGCCCTTCAGTCCGTCCACACAGGCAATCAGGATGTCCTGAAGGCCCCGATTTTTAAGCTCTGTCAGCACGCTGAGCCAGAACTTCGCGCCTTCGTTTTCTGCCAGCCACATGCCCAACAGCTCTTTCTGGCCTTCGGTATTAATGCCCAGAGCGAGGAAGACGGCCTTGTTAATCACGCTGCCATCGTGACGAACTTTCACCACGATACAGTCAAGATAAACAATGGGATAAAGTGCATCCAACGGGCGGTTCTGCCATTCAGCAACCTGCTCTTTAACGGCATCCGTGACTTTTGAAATCAGCGTGGGCGACACGTCCGCATCGTACATTTCCTTGAACGTGGCGACGATGTCTCGGGTCGTCATGCCTTTGGCGTACAGGGACAAAATCTGGCTGTCCATCTGCGTGATACGCGTCTGGTTTTTCTTTATCAGCAGAGGTTCAAAGGTGTTTTCACGGTCACGCGGTGTGCTGAGTTCAATCTCGCCGTCATCGCACAGCAGAGTTTTTGACGAATAGCCGTTGCGGGTATTGGAGCCTGCTTTTGGGGCGTTTTTCTCGTGCCCGAGGTGGTCAGTCAGCTCAGCATTGAGTGCTGTTTCAACGGTAAGCTTCGTCAGCATGCGGGAAAACGCATTGAGATCGGCTTCGGTTTTAAGGCCTTTAGCCAGTTCAGCCGCAAGGGCCTTGAGTTTCTTTTCGTCCATAATGTGCCTGTCTCCGTTGTTGGAATGAACATATCAAAAACAGGCAGATACACAATTTAAATTACAGGTTCGCAACATACATTCCCATTGTTGGATTATTTTCGAATGGAACAGAAATGAAAACTAAAACATTAAGCATAATCTTTAAAAATGGAAGGGTGGCGACTTGGTCCTTATCAGAGGGAAATAATTCTGTACATAATGGACTGTGAATCAAGTAGAGCGGCCAACCGCTCTATTTATTAATCACAATATATTTAACTATTGTTTTTTCCTATGATAATCATGAAAATGTCCTGAAACGCCACTTCTGGAGTTCTTAGATAGAAAGTCATGATGGTCACGATAATAGTCATAAAGCTCATTGACTAAGCTTATACAAGATTTAAGAGCAGTTTCGACTTCATTAATTACAATGGAGCTTATTTTATCTCTCGCTGAATTGAAAACTGATATTAAGTCATAACCTTCCATGACTTGCCCAGGTTTTTCCATCCAGGCTGCGGTTTTAAAAAAATCATCATCTTCTGTATACAATTTACAAAAGCCTTTATGAGCTCTTTCATTTCTATCTTCGCGTAATGGTAGGCCAGAAGAATCCAAGACCTTTAAATTCATCAAAACATTAGGATGAGAATCTCTTAGTCTAGATTTGAGTTTTTTTATATTTAACTCATGGTCTTTAATTTTTAACTCAAGAACTTCATTTACAAAGTGAAAACAAATATCTCTTAGGCTTGAAAATCTGAATAGCGTTAAATCAACAATAGATTTCAGCCACTCATACCTATTAATGTCTTTGACAATGGATTTTATAGGTAAGTCTTGAACTCCAAGCATTTGTGGAATAACTCTTAAATCAACAAATTGTTGCTCTAACGCCTCAAATCTTACATAAGTTAAATGTGCGTAAGCCATATGAGGATCTGCTTCAGAAAACTCTTTCCAGTTCTTATAAGGATGATCATGTAAAAAATAAGTATTTATTGAATCATAAAGGACTCCTTTAAAGATAGACTCTTCTAAGCCCCACCAATAATAACTATCATTCATAGATCCCACCTAAAAATATTATTCATGTCATCCTGCCTTAATCATTGTGGACTGCCCCTATGCCAGTAGACGATCCTACCGTATATTTGGACTGCCCCTATGCCAGTAGACGATCCTACCGTATATTTTGAGCATAGGAGGAACGTATGGGCACACCACGATTTACACCTGAATTTAAAGAAGAAGCCGTCCGTCAAATAACGGAACGCGGCTATTCCGTCGCTGAAGTTTCCGACCGTCTGGGCGTCTCTGCACACAGTCTCTACAAGTGGCTTCGGGCTGTCAAACCTGATAACAGCGAACAGCATGCCCGGGATTTACTGGAAGCCAAAAGCGAGATCCTGAAACTACGGGCGCAGCTAAAACGCACCGAAGAAGAACGGGATATCCTGAAAAAGGCCGCGCGGTACTTTGCAAGGGAGCCCGACTGAAGTACCGCTTTATCAATGAGCACCGCACTGTATGGGGTGTGATGACGATGTGTCGGGTACTTCATGTCGCCCGGGCCGGGTTCTATGCGTGGCTGCACAACCCGGTCTCGGCGCGTGATAAAGATAACCAGCGTCTGCTGACGCTTATCCGTGACTCATATTCACTGAGCGGAGGCGTATACGGTTACCGGCGGGTTCATGGCGACCTGAACGAAATCGGGGAAACCTGCGGTAAAAACCGGGTGGGCCGTATTATGCAACTGAACCGGATTAAAGCCGTGCGCGGCTATAAAGCTCCGCGTCGTATTGCTGGCAGACCTTCAGTGGTTGCCCCTAATCGCGTGCAGCGGCAGTTTACTGTTGTCCGGGCCAATCAGGTCTGGGTGACCGATATCACCTACATCCGCACCTGGCAGGGCTGGTTGTATCTGGCGGTGGTTATCGACCTCTTTGCCCGTAACGTGGTGGGGTGGTCGATGAAGCCCACCCTCTCACGCGAACTGGCACTGGATGCGCTCATGATGGCGGTCTGGCGACGAAAACCGGACGGCGAGGTGATTGTGCATAGCGATCAGGGCAGCCAGTACGGCAGCGACGACTGGCAACGGTTTTGCCGGGCCAATAACCTGGTCCCGAGTATGAGCCGGCGTGGTAACTGCTGGGATAATGCCGTGGCCGAATCGTTCTTCAGTTCACTGAAAAAAGAACGGATCAGAAAGCGGATGTATAAAACACGGGATCTGGCCCGCGCGGATATCTTCGATTACATTGAAGTGTTCTACAACCGGGCCCGGCGTCACAGCCATCTCGGTGGCGTCAGCCCGGAGGCCTTTGAACAGGCCTCGTCGTGAGGACAGAATTTGTCTACCGTTGTGGGGTCAGTCCAGTTCGGTACTCCAGCGGGAACGCTGATAACCAAAATCGCCGGGAGAATGCTTAACAAGCTCACGCAGCAATGCGCAAATATGCTCGAACGGCCAGCGCCTCCCACGTCCTGACGGCAATGACTTCAGTCCTTCAGCGCCAGACAGCGTGAACCAGTTAATCCAGCGACCAATCGACGAACGGGCACAGCAGAGCGTTCTGGCAACATGACTGACGGTGTCACCACGATGCAGCATCAGCATGGCGGTGAGCCGCCGGGCGTGGTTTTTGTCCTTTGTTTTATGGATCGTTTTCTGCATGAAGCGTCGTTCAGTTCTGGGTATTGGTGCTATGATCGGCATTGCTCAGTCCGGCTGGTGATTTGAGATATTCAGCGATTGATCAGATCGCATAATCCGGACTGAGTTCCCCATAAGTGATCTACTATTCCGAACAGTTATTTAGAGACGCAGGAATACTATAGAAAGGATCTAACTTATTGAAATAGATAGTGCTAATAGACTTTGAGATACTTTGGGAGGTTAACAAATGGTGTCCCCTGCAGGAATCGAACCTGCAACTAGCCCTTAGGAGGGGCTCGTTATATCCATTTAACTAAGGAGACGTTGAGCTACGGTGAGTTGCTTACTCAACCGGGACGATATCTTAGCGTAAAAGCTCATGTTTTTTCAAGCTTAACCTTTTATCGCCCACATATCTGTCACAGATGTAAAGCTATTCAGGTTCTACAGCAATGCGCACCAGAAATGTTGAACCCGTATTCAGGCGCGATCTGGCTCTGATTTTGCCATTAAAAATTTTGACGTAATTCTTAATAATGGTCAGTCCCAAACCCAGTCCTTGCCGGGTCTCTTTTTCAGCACCCTGATTGAAAGGGCGATAAAGCGTGTTGATATTCTTTATATCAAAACCACATCCGTTATCCTTCACGTACAGATAAAGGAAGGAATTAACGAGTTTCAGCGATAGGTAAATAGTGCCATTTTTAGTGTTTTTGTTAGCATTATCCATTAAGTTTATGATAATCGACAGCAGCTTCTGTTTATCAGAGCGGATTCGCCCGTTTTTTGATGTGCAATTGATGGTTATCGCGTTGCCATTGGTATTATCAAAGGACGATGTCACTTCATGAATCAGATCCTTCAAATAAAAGGTGGATTCGTTGAGTTGTATATTACCTATCTCAATTTTTGAGTATTCAAGGATTTCTCTGGTCTGATGAAATATTTTATTTGAATGCAGCTTGATATTGTTGATGTATCTGGTAGCACCGAATACATCGTTGTGAATGTCTATCATTTCTGAAGATAGCTGTATTTTTTGAATGGAACTGGATAGTTCATGATATATTGCTGAAATGAATACATTTTTCTTTAGCAGCGTTTCTTTCAATTTAGTAATGTATCGCCACAAAAGCATAATCAGTATAAAAGAGAGAAATATACATAACAAAGCATAGTATTTAGTGTAGGACGAGTTATCTTTAATAATGTCTTTAGTTGCGTTGAAGTGACTTATTTGAATTTTGTAAATAATCTCCTGCAGGTCTGTCAGGGTCGGTTGCATATCATTCATAAAAGCAAGGATCTTTGCTTTTTCAATTGCGCCCGTTGAATATTCAGAATAGAGAGTGCCTAACAGGTTACTTTGGTTTTTTAGTTTTTTTAATAAAATAAGAAATTCGTCATCGTAGAAAAAATCTTCGGGTTCATTAGATTTGTTTTCAATAATCTTTAATTTAGAATCAAAAATTTTCTTTTTAATCAAAAATTCATCACCGTTATCAGTACCCAGTAATGCCACTTTCATGCGTTCAAATGCAAGGATCGTAATTTCGGCAGTTGAATAGTTATCCAGATTAGGCTCGATAGTTTTATACTGTTCTCTTACGCCATTAAATTTATTGATCGTGCTGAAAATCATTACGGTAAAGATCAATGCAAGGATAATGACATAAAGATACGTTCTTTTCATTAGAAACCCTCGATGGTTTTAACCTGCCAAACGGTTTTTGCGTTAACTTCTAAGGTTTTCAGCTCATGGTAAATGTCTCTTGGATAGATAATTGCATAGGGTCCCATTTCAGACATATCCATATATTCATTATTTTTTTTATAGGCAAGTATGACTTGATATTTAAGAAGCTCCGCAACAGGCAATGTGTAGCTATAATCATCCCATGCGAACACGCGTATCACGTCTGAGCTAACGTGATAGTTTTTTAGCAGATCGCTGAGTTTTACCCCGGTAAATATGCTCTGTGGCGTGAAGTTGGTTGAAGTCTTGATTTTCAAAGACGGTAATTTCTCTAGATCAGCGGTAGTGATGTTAATTTTAGTACCCTGATTGATTAATACCAACGTGTCTTCTTCAGCTAACCCGAAGCTGCTGAATAATATTGAAAGTATGAAAAAAATATATTTCATTATTTTCACCGGTGTTTTTTTAAAATTAGCTGACCAAACTCATCCGTTCCCGATGGTTGCCATCCTCTTTGCTGATAGAAAATTTCAGCTTTTGATCCACGATCGGTTGTTAAACTGATCTCTGCCGTTTCCTGGTCAAAAAACCATTGGGTAACCAGTAATAAAAGCTGCGATCCTATGCCCTTATTGTGATATTCAGGCTTAACAAAAAGCCCGCCCACCAAAGGATCTGGAACAAATATGCCAAGTGCGTATCCGACATATTCATCACCTGCTTTGCAGATCCACCCGCCACCCTGGTTGATGTCTTCCAGAACCTGTTGCCTCTGCATATAGCCGATTTGATGGTCGTGCAGCTGATTTTCATGCACTGAAAATCTGATTTCGTAGATGTCTTTCAGATGCTGCTCAGTTAACTTATGAAAAGTGATGCTCATTAACGTGCCTCAGTCTTTGAAAAATAAGTTGTTCAAAAGGATGGAAGAAATAATAAAGGTTCTGGTTGGCTTCTCTATTATTTCTACGCCATATTTCATTATAGCTTTACCAATGTCTTTTTCATGCTGATTTAACTGGCCGGTAAGCAGGATAATAGTACACTTTTCATTCTTTTCTCTGATAGCTTCAATCACCTGTTCTGAGTTTTCTCCGTAATCCAATAGCCAGTCAATAATGAAGCAGTCAAAAGTCTGTTTCGACATGACTTTCAGAATTTCATCTTTGGTCTGAAACGTCTCTGCTTCAATACCAAATCTGCTGCAAACTGACTGTAATAATTCAAGGATATCCGCATCGTTATCGAGTATTGCTATTTTAGGCGCGGGCAAGAATTCAAGTTTTTTTACCCGGTGCGTATTGGCGTTTTTTCTTTTTTGGCTGGCGTCAATAACATAATTTTGGCCATCTTTGACAGCATAGTTTTCGTCAGTACTGACCGTTACTGCGACTTCTGGATCGACATCAACATTGCATCTTACATGCATATCGTTCATGACAAAAACACAGTTATAATCCCTGCTGCCATCAAATGAGTCGTTGAAATATCGATATATTTTCTTTATCTCCGTAATCGATATACTTCTTTTTTCATCGAGCTTCTGCTTGGCACTGTTGTATTTGATGCCGAGTATTTCTGCCAGGGTTGAAGATTGTTTTCTTTTATCCACACCTTTTTTTTCAAGCAAATCGCGGACTTTTTCAAGGTTTGTTGTTTTTTTGTCCATTATCGTCATCAGTTGAAGGGTTATGAGTGTGAGTGCAGTTGAGTGTCTACCGCAATGCATTAGCAAATCTTACAGGATTGGCCTGTGAGAATAAATTTTTTTTACTAACCTATCTCATTGATTTTATTGCATATTGATATTATCACTCAAAAAGAACACAAAATGACACTCAAATCCTACTCGATTCATTCTCTTTTTTGATGTTAGTATGCGTTCGAAACATCATAATAATTCTTAGAATATACCAGAAAACAAGGGAAGCCAGACGGCAACAGGGTAGTGCATAATTGTTGACACCAGGGATACCATCCAATGATATGTCTTACTTTACTCAGCGTTGACACGGTCACCTGATCCTACCCGCCAATAGTGGACACGCGACTAAGTGAGTAAACTCTCAAGCAAGAGGTGACTCATGACAAAACCAGCATCAACCAGCAAAAAGCCACGCAAACAACATACGCCTGAATTTCGCAACGAAGCCCTGGAACTTGCTGAGCGTATCGGTGTGGCTCCAGCTGCCCGTGAACTCCGTCTGTATGAATCGCAGCTTTATGCCTGGCGCAGCAAGCTCAAAAATGCACATTCCTCTTCTGAACGTGAGCAGGAAATGTCTGTTGAAATTGCCCGCCTTAAGCGGCAACTGGCGGAGCAGGCTGAGGAGCTGGCCATTCTCCAAAAGGCCGCGACATACTTCGCGAAGCGCCTGAAATGAAGTATGTCTTTATCGAAAAAAATCGGGCTGAGTTCAGTATCAAGGCCATGTGTCGTGTGCTTAGAATTGCCCGAAGCGGCTGGTATGTCTGGTGCCTGCGTCGCCATCAAATCAGCCCGCGCCAGCAGTTCCGCCTCATCTGCGATAAGGCCGTCGGTAAGGCATTTACTGAGGCAAAACAGCGTTATGGCGCACCTCGTCTTGCTGACGAGCTGCCGGAGTACAACATCAAAACCATTGCCGCCAGCCTGCGACGTCAGGGGCTGCGGGCGAAAGCGGCCCGCAAGTTCAGTCCGGTCAGTTATCGTGAACACGGCCTGCCCGTGTCAGAGAACCTGCTGAAACAGGATTTTTACGCCAGCGGCGCAAACCAGAAGTGGGCAGGTGACATCACCTACTTACGTACAGATGAGGGCTGGCTGTATCTGGCGGTGGTCATTGACCTGTGGTCGCGTTCCGTCATTGGCTGGTCGATGTCGCCGCGTATGACCGCACAACTGGCCTGCGACGCACTGCAGATGGCGTTGTGGCGGCGAAAACGTCCTGAAAAAGTGATTGTTCACACTGACCGTGGTGGGCAGTACTGTTCATCGGATTATCAGAGCTTGCTGAAATGTCATAATCTGCGCGGGAGCATGAGCGCAAAAGGCTGCTGTTATGACAATGCCTGCGTGGAAAGCTTCTTTCATTCGCTGAAGGTGGAATGTATCCACGGAGAACGCTTTGCCAGCCGGGAAATAATGCGGACAACGGTGTTTAATTATATCGAGTGTGATTACAATCGGTGGCGTCGTCACAGTGCCTGTGGCGGCCTTAGTCCTGAACAATTTGAAAACCAGAACCTCGCTTAGGGCTGTGTCTGAAGTGGTCAACAAAAACTGGCCACCGCGTTAGAGTTTTTCCAGTATCGATTTTCTGATTCGTTTGGTGGCAACCCACCATTATATTCGTGCGGCCTGAGTGCGCTGTAATATCCAACGATGTAGTCCGTTATGGCGTGAGTCGCATCGCTGAAGCTTACGTAACCTGTCACTGGCACCCATTCGTTTTTCAGACTCCGAAAGAAGCGTTCCATTGGGCTATTATCCCAACAGTTTCCACGCCGGCTCATACTCTGCCTGATCCGGTAGCGCCACAGTAACTGCCGGAACTGCCTGCTCGTATAATGACTGCCCTGATCGCTGTGGAACATCACTCCTGCGGGCTTACCGCGAGTTTCCCATGCCATTTCCAGTGCTTTCATGGTGAGTCTACTGTCCGGCGAGAACGACATTGCCCAGCCCACTGGCTTTCTTGCAAACAGGTCGAGAACAACAGCGAGGTATACCCAGCGTTTGCCTGTCCAGATATAGGTCACATCACCGCACCACACCTGGTTTGGCTCTGTTACGGCGAACTGTCGCTCAAGGTGATTCGGGATAGCAACGTGTTCATGACCGCCACGCTTATACCGGTGAGTCGGCTGCTGGCGACTGACCAGCCCCAGTTCTTTCATGAGCCGGCCAGCAAGCCAGCGCCCCATCTGATAGCCTCTCTGGGTTGCCATTGTGGCGATGCTTCTTGCTCCGGCCGAACCGTGGCTGATGCCATGTAGCTCAAGTACCTGACTTCGTAACACAGCCCGTCTGCCGTCTGGTTTTTCAGGACGATTTTTCCAGTATTTATAGCTGCTGCGATGAACCCCAAACACATGGCAGAGAGTGGCCACAGGATAACGCGCCCTGAGTTTCCCGATTATCGAGAACCGTTCAGGGAGTCTGACATCAAGAGCGCGGTAGCCTTTTTTAATATTTCGTTTTCCATTTCAATACGTTGTAGCTTTTTCTTCAGCTCACGTATTTCGATTTGTTCCGGTGTTATCGGAGAGGCTTTTGGTGTTTTGCCCTGCCGCTCATCACGCAGTTGCTTGACCCATTTTGTCATCGTGGAAAGACCGACATCCATAGCCTTAGCGGCATCAGAGACGGTGTAGTTTTGATCAACAACCAACTGAGCGGATTCACGTTTGAATTCAGGACTAAAATTTCTTCTTTTCATTGGAGCACCTGTGTTGTTCTGAGGTGAGCATATCACCTCTGTTCAGATGGCCAAATTCAGTAAACCACTTCAATACATTCCACCTTCAGCGAATGAAAGAAGCTTTCCACGCAGGCATTGTCATAACAGCAGCCTTTTGCGCTCATGCTCCCGCGCAGATTATGACATTTCAGCAAGCTCTGATAATCCGATGAACAGTACTGCCCACCACGGTCAGTGTGAACAATCACTTTTTCAGGACGTTTTCGCCGCCACAACGCCATCTGCAGTGCGTCGCAGGCCAGTTGTGCGGTCATACGCGGCGACATCGACCAGCCAATGACGGAACGCGACCACAGGTCAATGACCACCGCCAGATACAGCCAGCCCTCATCTGTACGTAAGTAGGTGATGTCACCTGCCCACTTCTGGTTTGCGCCGCTGGCGTAAAAATCCTGTTTCAGCAGGTTCTCTGACACGGGCAGGCCGTGTTCACGATAACTGACCGGACTGAACTTGCGGGCCGCTTTCGCCCGCAGCCCCTGACGTCGCAGGCTGGCGGCAATGGTTTTGATGTTGTACTCCGGCAGCTCGTCAGCAAGACGAGGTGCGCCATAACGCTGTTTTGCCTCAGTAAATGCCTTACCGACGGCCTTATCGCAGATGAGGCGGAACTGCTGGCGCGGGCTGATTTGATGGCGACGCAGGCACCAGACATACCAGCCGCTTCGGGCAATTCTAAGCACACGACACATGGCCTTGATACTGAACTCAGCCCGATTTTTTTCGATAAAGACATACTTCATTTCAGGCGCTTCGCGAAGTATGTCACGGCCTTTTGGAGAATGGCCAGCTCCTCAGCCTGCTCCGCCAGTTGCCGCTTAAGGCGGGCAATTTCAACAGACATTTCCTGCTCACGTTCAGAAGAGGAATGTGCATTTTTGAGCTTGCTGCGCCAGGCATAAAGCTGCGATTCATACAGACGGAGTTCACGGGCAGCTGGAGCCACACCGATACGCTCAGCAAGTTTCAGGGCTTCGTTGCGAAATTCAGGCGTATGTTGTTTGCGTGGCTTTTTGCTGGTTGATGCTGGTTTTGTCATGAGTCACCTCTTGCTTGAGAGTTTACTCACTTAGTCGCGTGTCCACTATTGGCGGGTAGGATCAGTTCACGTCATTGCAAAAAACCAGAGAGTTGGCGTGGCTGGCAAGAAAAGATGCCTCGGGAGGTACAGACCCAAGCGAGAAGAAAAAGTAGGTTGTTAGCAACTTTACTTTTGCAACAATCTACACTGAATGGTATGAGCATAAAAAGCAGGTTTGGTCTGCCTCCTATGCAGATGAGATTTCGCGCATGTTTAGGGATGACAACTGTGAAAGTCTTCATAAGTTCTTCGGCTATCCGCCAGATATCCGCAAGGCTATCTACACCACAAACGCCATTTAATCGCTGAACAGCGTGATCCGCGCAGCCATGAAAAAGCGAAAGGTGTTTCCGACAGACGACTCGGTGTGAAAGGTTATTTATCTGGCGATCAAGGGTGCTTAAAAATGGAGTATGCCGATCCAGAACTGGCGGCTGGCGATGAGCCGTTTTATTATCGAGTCCGGTGACCGCCTGAGCGATCGCTTTTAACAGGGTGGCATTTACAGGATCCGTCAGACGTATCGATGGCGGTGTGGCTTTAATATTTCCCTGCCGCGTGCGCGCCAGCATCCACTCATCGCTTAATATAAAGCCAGTGGACATTTGAACCGCCGTTAAGCGGAAAATACCATTTGTTGACTGAGGGGATCCCTTCAGTTTGCAGAAGAAAGTGGCCATTTCCAGCAATATAATAAACCGATCCCACTTTTCCATACTCAGACCAATTTTTAGGGTTAGCCAGGGTTCCCCGGTTTTCCCCACCGTACAGCCAGTACCAGTTGTCCATCTTGCCAGAAGGGAAGTCCCAACCGTTGGACGAAGGTATTCCTTCTTTTCTTAAAATATAAAACAGATTGCTGGCGGAAGAATAATAGACTTCACCAGCAACGCCTTTGTCATCAAGACCTTTAGAAGCGGTGTAGCTACCCGCTTCGAAAGAGATAAAGTTCCAGTGTCCATCAGACTTACCGACAGCTGGGAAAAGCCAGTGATTGTCCGGGGGCCTGCCCTCAGCTTTCAGAGTCAAAAACCCATACCCGGGCTGATAATATACCGAGCCAGCTTTTCCATATTCATTCCACTTTTTAGGCGATTGCAGGGTTCCTTTATGATCCCCGGCGTAGATCCAGTAAGCGTTATCTGCCCTGTCAGCAGGAAAATACCAGCCGAGTTTCGCGGGTTTCCCCGCTTTTTTCAGGATATAAAATAAACTATTTTTGTCGGAATAGTAGACTTCCCCCGCCATACCTTCGTCACTCTGCCGCTTGGGGGCGATCCAGGAACCGGCTTCCCAGGAAATAAATTGCCAGTGTTCGTCAGACTGACCGTCAGGCGGGTAATACCATTTATTGTCGGATGGACGGCCTTCTGTTTGCAGAATCAGATAGCCGTGTCTGAAACTATGATATACAGATCCCCGTTTTCCATACTCACCCCATGCTTTGGGAGAGTGCAGAATACCTTTGTTCTCCCCGCCGTAAATCCAGCGGGCGTTATCCGTCTTGTCGTGAGGGAAAGACCAGCCGGCGGCTGAAGGAGTTCCTTCTGTTTTCAAGATGTAAAAAGACAATTTTTCATCATCGTAATAAATTTCTCCAACCGTACCTTTATCATTCTGACATTTGGGGGTGCTGAAGGATCCAGACTGATGGGATATGAATTCCCAATACTCGTTCGACTTTCCTTCACTTGGCAAAGTCCAGTGATAATCTGACGGCCTGCCATCATTTTTCAGGGTCAGATAGCCATACTCAGGTTGATAATAGACCGAGCCGACTTTTCCGTAATCGGTCCAGGCTTTAGGTGAGTCCGGAGTTCCCCTGTTTACCCCGGCGCAGATCCAGTTAGCATTATCTTCTTCATCAGGCGGGAATTGCCATCCTTCGATGGAGGGCTTACCCGCTTTTTTCAGGATATAAAACGGCTGGTTTTTATCTGAATGATAAACTTCGCCAGCAATGCCTTCTTCATACAAATGTTTAGGGGCAATGAAGGATCCCATCTTCAGGGAAATGAATTTCCAATAGTCGTTGGACTTACCTGGATGTGGAAAGCTCCAATTATATTTGGACGGGCGACCTTCTTTTTTTAGCGTTAGATAACCATATTCAGCCTGATAGTATACTGAACCTACTTTTCCATATTCGTTCCATGCTTTAGGTGAGTCGAGGGTTCCCCTGTTTTCTCCTGCGTAGAACCAGTTAGCGTTATCTTCCTTGCCAGAAGGGAAAGACCAGCTGTTGGCGGAATCAGTAATCTCATTTCTTAGGATATAAAACGACTCTGTTTCTACAGAAAAATAGACCTCTCCGGCCTTGCCTTGCAAATTCCGATTTTTGGGGGCGATAAAGGAACCCCGATCAAAAGATATGAATTTCCAGTGTTTATCAGACTGGCCGCCATTAGGCAAATTCCATTGACTTGATGACGGCCGACCTTCCGTTTTGAGGGCCAAATAGCCATATCCAGGTTGGTAGTATAAAGAACCCGCTTTGCCATACTCGTTCAATGCCTTAGGTGATTGCGGGGTTCCTCTGTTTTTCCCGGCACAAATCCAGTTCTCGTCATCTTGTCCATTCGCAGGAAAAGGCCAGTTTTGCAAAGATGGATTACCACTGGCTCTCAAAATATAAAACAGCTGGTATTTATGAGAGTAATAAACTTCTCCGGCCCTGCCCGGGGTATCGGGTTGCCTGGGGGCATTAAAGCTACCTTGTTCCCAGGATATCAGCTTCCAGTGTTTATTGGACTTGCCGCCATTGGGGAATTTCCATTTATTTTCAGATGGCCGACCTTCGGTTTTAAGGCTGAAATAGCCATAGCCGGGTTGATGATAAACTGAACCGGCTTTACCGTACTCGCCCCAGTTTTTGGGGAATTCTGCCGTTCCGGCGTTTTCCCCGCCGTAAATCCAGTTCTCATCATCGGTTTTATCGGGAGGGAAATGCCAGCCGTGTCGAGCTGGCTTGCCATCTTTTCTCAGAATGTAATATAATTTTTTTTCGGTGGAGTAATAGACTTCTCCAGCAGAGCCCTCAACACCCGGCAGTTTAGGTGCTTTGAATGAACCCACTTCGTAGCATATAAAATTCCAGTGTTCATTGGAGTGCCCCACATTAGGGTATGACCAGTTATTGCTCAAAGGGTTGCCATCGGCTTTGAGTGAAAAATAGCCATTTTTATCTTCATAATATACTGAACCCGCCTTCCCATACTCATTCCAGTGCTTGGGGGAGTCAAGTGTACCCTGATTATTTCCGGCGTATATCCAGTAAGCATTATCCGTCTTGCCAATTGGAAAGAGCCAGCCCTGACTCGGTGGATTACCCTCTTTTCTCAATATATAGAAAGACTCACTATCGGCTAAGAAATAGACGTCACCGGCATCGCCGTTATCATTCCATTTTCTGGGCGTTTTGAAGGTGCCAGCCTCACGGGTGATAAATTCCCAGTGTTTATCAGACTGGGCGTTCATCGGAAAGTACCATTGAAGGTCGGAAGGTCTGCCGTCGGTTTTGAGGCTAAAATAGCCCTGTTTCTCGGCATAGAATACGGAGCCTGTCTTGCCATACTCGTACCAGTCTTTAGGTTGTGCCAATGTTCCTGGATGACGGCCTGCGTACAGCCAGTTTTCATCGTTAAGCGCATCATCTGGATAGTGCCAGAAATGACTTGAAGGGATTCCCTCCTTCCTTAATTCAAAGAATGTGTTGCGCTCGGTATTGATAAAAATATCACCAACAAAACCAAACTCATGCCATTCTTTGGGAGAAAGATACATATTTTCGCTGGATATTCCCAGAACATATGCAAGGTCAAGTAATTCGGTAGTGTTGATTTTTTTTATAAAATCCGCGTCAATACATGACTTGTCCGGGCTGGTAGATTGTAAAGTCAAAGAAAAATTATCATCGTTTAGTGCTTTACTAATATATGAATCGAGGTACTCGCTGGCCTCTGGGCTGACAAATAAAACCTCCATGCAAAGCTCGAAGAAATCCTGGCTATTTTTAGGTTTGTATATGAGGATTTCATCACGAATAATCGCTTTATCACCATCACGGAGACCGTAGAAAAATTCATTGTTTTTGATAAAATTCTCCGTATCTGTTTTCCCCAAAACCAACTTACCCAGATCAAGCAGGAAAAGATTAAAATAGCGTGAATTCCGTTTTATCCTTGGCGCTATTAAAGGTGATGGCTCAAAAATTGTATTGACCAGATAGAAGTATATAGCCTTTATTTTATTTATAAAACTAATGTTTCTTTCAAAAATTTCTGCTGAAATATTCTCCAGGTGATTTAAGGGAGTGGGAAAATAAACAACTCTGTCTTTGTTAGCTGCGTCATGCCCCGTGCGATACTTACCACGCCAGGCCACCACTTTTTTACCCATTTTAGCTGAGATGATTCTTCCACTGGAGGGAAAACCGGTGGCGCCAAAACAGGATTCAATCTCAATGGAATTGATTCTGTTGAGGTCAATATCTTTTGATATTGCAAGACCTCTTATAATACTGACAATCTCGGAAGGGGATTTGTAGTTAATGCTATTGGGGCCTCCATGCGCCCGAATGCGCAAACTATCACCGAATATATAAAATCTTGAGTCTCTTCCCAGCAATGCCTGAACTCTGGTTTTTTCGAGGTCGAACGCAACTGGCTTTACCCAAAGGTTTTTTTCTTTAATGTTACCTTTAAGCTCGGCTAATTTATATATTGTTCCTGCCCCGCCGACTTTCAGTGCGGGTTCCAAAAGTTCGGGGATAAAAAATTCATCCTCATTGAGGCGCAAAGAAAAAATGCCGTCCTCATAACTTTCCCCCGGCTTTTGAGTCAGGAAGATCATGCCGCCGGGTGGGATATTGGATGCTATATCCTCACCGTTCAACCACCCTTTCTTACCCTTGATATATTGACGTACGGAGCCTTTGTTGAGCATTTCACTATGCAGGGCTGATACCAAATCGGGTGGTATATCCCCGGTTCTTGATAAAACCACCGCTATTGCATGAGCATTACCCTCACTGTAGGCTTCTTTTCCCAAATTTAATACTGAATCTTTATAGCTTTTATAAAAGGGTAACTGAGTGTTTTTTACAAAACCGGCTGACACCTGAAACATCTCTCCTTTAATGCTTAAAAGCGATCCACCTTCGAACCCCCCCAACTGCTCTGCTGTCAACGTAATATCTTCACAAGCAAATTCCCCGGAAAATATCTCATTATGAACACCTGTAAACAAACCATTCCCAGCAGCCAGCATGGCGTATTTGGCCTCTACTTCACTGCCTTTATTTTGCGTGAAGACGACAACCTGCCCTGATTTGAGATGTAATAATTGGTTGGTATCTTTAATGCTAACTTTATTCTCGATATGATTTATAATAAGGTTTAACCGTTCACTATTTCCACGCATTAATTCCAGACTTTCACCTTCCACCCAACCAGACCTGGCCAGCACTGCAGTAATGAAGTTCACCGATGAGATATCTTTCCCCACGTTTTTTGCTACATTCGTGGAAGCGTTCAGTATTTTACGGCTTACTTCAAAAACTGATTCATCACCTGGATTGACGGGACTCAATATTACCGAGTTTTTTTGGTGTACCCAGATTTTCTTATCGCGAAGATAATTGATGTATTGCTTTCTTAACGCCAGGCTTTTTTGCTCTAATTCATAAATGTAGACTCCATATGAATCCCTGTTCATTTTGAACTCACCGCCGTTAACTTCTACTATTACAGCCCCTTTTTCAATTTTCAATTTCTCAGGAATTATCCCTCCTGGCCTTCCATCTCTTTCTTTGCTTAGCAAATTTATACCATGTGCATCAAGTGATGCAGAAAGCATTTGGAAAACAGATAATAACTCTTTGTTAACTTCAATAATGACATCAAAAGAAATTTTTTTTCCTTCCAGTTTGTCTGCTATTGTTTTCAGAACGGGAGGCGCAATGTTTTGCAAAATCATTAATGGAATAAATTCCGGGAATGAATGAAGTATTGTTTCAGAGACTGCGTCGACGTAATGCAATATATTCAGGAGAAACATTTTTTCCGAGGCTTTTGGGCACCCTACCTTCAGTAAAGAATAATCGTAGACGATCTGCCACTCTTCCCCCATTTTTTTGGCAGGACTACTCAAAGTATCAGCGATGTTGCGAAGAACGTCTGAGAAACTCAATATTTCACGCTCTTTTGCACATGAAAAATCAAACAACCGCTTTTTACTTATGCCGGATTCCGTCACTGTTGTGGTGAATGTCTGTGGTTTGGGCTGATTCGCCCGCGCATGTCTGTGTGCATTTATCGATCTATGATATGGGTCGGTATGATTGTTGACTGACCCGGATGAACCGACTGTATCGGTCATTGCTGAGGAAACAGGGGTTGCACCCGCTTTATCCGGGGGCAAAGTCGCTGAGGGTTCCTCACCCTGGCTGAACTGCCTCCAACACAGCCCGATACCGGCTAACAGCGTGACAGCGCCGATGATGCGTCCAGCCTTACTGTTAAGTGAAAAGGGAAGTGTCTGAAACTGGTTTTCGCTCTGAGCATCGCGCCCGGCTTGCGCTTTTTGATAAAGTATTTTGCCCTGAGTAGCCACCTCCGCCAGTTCAATATCCTCCCCGCCGAGATTGCTATCACCGCGTAGCAGCCGTTTCTTCAAAGCTCCCAGTAGCCCGCATGCAGGTTTACTGCCTGAACTGTTGCTGCATTGACGTGACAGGCCCTCACGACTTTTTTTTACCGATTCAAGCCCAATGGTGAGTGGTGATGTCTCGCTATCCCTGCGAGGTACTTTTGAATGAACCCTGACGGCAGTGAGCCGAGATTCTGATGCCGGATTTTCTCTGGTTAAACCTATCATGTCGCCACCTCCTGTGGTCGAAAAATCACCACCGCATAGCCAGCGGTTATTAATGCTATCGGTTAACCGTCAAAGGGATAGGGTTAAAAGTAACAGGAAACGCTCAAATGCGGATTCTGAACTGAAAGATACGCTTGCAGGCCGGGCGCAGGCTGTAAGCCAACTGCGGGAGGGTCACTGGTTACGCACTCAGACACCATTAAACGCTGATAATGGCCTTATGGATCGTGTATTCTGCTGAGCTGACCGAAGGGGAACGTGGCCATCCCCCCCTCATACCATTGCCAGCGGCTTACTCAATATAAGCTCTTGCCTGCTATGGCGCGCACATCGCTGCCGGTAGGTGCCTGGTGAATGCGCAGGCCAAACTCGCCCACTACGGCAAACACATGGTCAAAAATATCGGCCTGAATGCTTTCGTATTCCAGCCATACCACGGTATTGGTAAAAGCGTAGATTTCCAGCGGTAAGCCTTCTGCTCCCGGCGCCATTTGGCGCACCATCAATGTCATGTCCTGCCGAATGGACGGGTGCTGACGAAGATACTCGGTGAGATAGGCGCGGAAAGTGCCGACATTCGTCATCTTACGCTGGTTCAGCACCGAGGCTGGCCCCGCATTCTGTCCGTTCCAGCTGGCAATTTCCTCCTGACGGGACGCCATATAAGGCGATAGCAGGCGGGCATAAGCCAGTTTTTCCTGCTCGTCCGTGGTCAGAAAGTGGATGCTGGTAGTATCAATGTTAATACAACGCTTAATACGACGGCCGCCAGAGGCCGACATGCCACTCCAGTTTTTAAACGCGTCGGAAACCAGTGCATAGGTCGGGATAGTGGTGATGGTGTTATCCCAGTTACGTACTTTTACCGTGGTCAGCCCGATATCCGTCACCGCGCCGTCAGCCCCGTATTTCGGCATCTCCAGCCAGTCTCCAAGCCTGAGCATATTGTTGGCAGAAAGCTGAATACCCGCCACCAGCCCGAGGATTGGGTCTTTGAATACCAACATCAGGACGGCGGCCATCGCGCCCAGCCCGCTGATCAAAATTGCCGGAGATTTTCCAATCAGCAGCGAGATCATCATAATGCCAACGACAATAGCACCGATAAGCTTAACGCCCTGTAGCAATCCCTTAAGCGGGAAATGTGCGGCAAATGAGAAACGGTTCGATAAACTGTTCACCACATCCAGCAGCGAGAAAAATGACATCAGGGCGTAGAGCATCACCCATAACTGTGCACAGGCTGTCAGAATGGCGGCTGCATCACTGCCTTTTTGCAGCCAGAGCACCGCCTGAACATTGACGATGACCCCTTGCAGGGTAAATGCCAGTCGGTGAAACAGCTTATGCTCCGTAAGGATGTGCAGCCAAAGATGCTGGCTGGCCTGAGCGCGTTTTTCACAGGCGGCCAAAACGATGCGATGCAGAATAAAGTGAATGACGACGGCCGTCAGAAAAATAATAGCGAAAATAATCGTCAGCGAAATGGCGTGATTAGGCTCGATACCGTACTGCTTGAGTTGTGCAATCAATTGCTTCATAGCGTCTCCTTAAAACCAGCGGCGATCATGCCCTGAGAAGCGGACAGGTTCAACCCTTGTCGGCGATAGTTGATAACCTCCGCGTCTGAATGCAGTTATCACCATGGAAAAAAGGGGGTATTTTGCGCATCGATATTGCCTGCGTGGCCTTTAGTTTTGGCGGCACAATCACCGTTTACCCGTCACTGGTGAGCGACTTCTTCGGACTAAATAACCTGGCCGAAAACTACGGGGGGGTTTACCTGGGCTTTGTTATCGGCAGCGTAATGGGATCGCTTGTCGCCTCACTGTTTAGTGGTTTTACCGTGACGTTTAGTCTGTTTAGGGTAGTGCTGATGATATCATTATCACTGTCCGTTGCTGTCCGCCACTGTCCATTGCCCATCAATATCGGCGTAAAAGGAAAGCGAAAATCTCCTGACTACCCGCTGAAAATCAATGTGCCCGTGCCGGTTGCCGCAGCGGGCGTTTCAACGTTTTTAGCGGGAGTTAATGTTGATGGAACAGCGGCTCAGGAAGACCTGCAACCGCAACCCGTACGGCAAACAGATCGCCGGATTGCGGGTACTGCGCCAACTCCTCCGCGCTGCGATCCTCTCTTGACGTGGTGATATACAGAGTCTTCAGATCCGGGCCACCAAAGGCGACCATCGTTGGCCAACGTACCGGTAGCCGGATCTCATCAACAATGTCCCCGCTGCGCGTATCGATACGCACAACACGCCCGCCGTCAAACATCGCCGCCCAGTAATATCCCTCGCTATCCATCGCCGCACCGTCAGGGCTTCCCCCCTGCTGCGCATCAAAACGCCGAAATACCTCACGCTGGCCGATTTCGCCAGTAACGGCATCCAGCGGATAACGGTAAAGCACCCCATGTGGCGTATCGCTTTGATACATCCACAGGCGGTCGGGAGTAAAAGCCAGTCCGTTAGAGATCATAATATCGTCGGCCTGCTCGGTAAGTTTGAGCTGATTGTCTACGCGGTATAGCCTTGCTCCGTTGCGATCCTGCGGCTCCCACAGGCTGCCAAACCAGAAACGGCCAAACGGATCAACCCGGCCGTCGTTAAAGCGACTGCGCGGAGCATCCCCAGGGTTGCTGGCGATACGCCGGGTAATTTCGCCACGCTGATTGAGAAAACAAACGCCGCTACGCAGCGCGGCTATCAGTCCACCGTCTTTACACAAGCCAATACAGCCAATATCCTCTGCAACCGGCCAGACCTGATGTTCACCGCTGGACGGGTTGAAGCGATGTAAAGCAGGGGCAATAATATCAACAAACCACAGCACCTGTTGCTCTACGCTCCACAGCGGGCATTCCCCTAATTCAGCCTGTACGGATAAAACATTTTCTACCTGGTAGGCCATCTTCAATTCCTTGCTGGTATGTTTATTCGGCTAAAGTCTAGGTTATTTTTTACAGGCTGTAGCAGGATAAAGCAGACCGATTTGGCAGCCAGCCCTGCAAACAGGGTCGCGATGAAGGAAGAACTTCAGCTTAATGAATTAATTTGCAATACCCTGAGGGACAGCCCCTACACTCGCGGCATCGTTCCTCCATGTTTCTTACGTTGCCTTGTAGCCAGTAAATAAGAACAGGAGAATCGTCATGACGAGTCTCATTAAAGCAATCACTGTTATCGCGATGATTCTTGTGCCAAGTGGCTGTGTTGTTGCCCGGCCTTATCATCGCATGAGTTGCTATGGTGGCTATTATCACGGTGATTACTATTGTGGGTACCCGCACCGGGTCAGGTAAGGCTGACGTCAGCGGGCAAGGCCTGCGTACGGCAAGATAATAACAGGCAGTTAGCTTATGCCATCATGGGCGGGCATATTGCCCGCCCCCATACTAAATAGCTGCGTCTAATAGCGCTCCACTTTTGCCAGTCCGTGTTTACCGCCCGGGAACGGGCTGACCGTTTTCATAAAGTGGCGTACTTTTTTCAACAGTTGCCACATTGACCGGCACTGATGATTGCGTGTAATGGTATCGTGCAGCGCCTGCCACAGGCGCTCAACATGATTGACCCACGGCGAGTAAACCGGCTGGTAAATCACCCTGAACTTTGGATTCTGTTTCAGCCAGCTCAGCGTTTCACGGCTTTTGTGGATGATATAGTTATCGACAATCAGCGTGATCGTTTTTGCCCGGCGGTAACTCGCTTTCAGGTGCTTAAGCAGGCTGATAAACAGCACCGAACTTTTGCTGTTACCGCCAACGTAACTGACTTTGCCCGTTCCGCTGTGCAGCGCACCCGCCAGGTAATATTTTTCATTTTGACCCGGTGTTACCACGCGTCTTTGCTGCCCGCGCAGTTGCCAGTCAGCACCGATTTTTGGATTGAGGTGGATATCCACTTCATCTTCATAAAATACCGGATGCTCTGCGCTGCATTTGTCCAACGCCTGGCGGATCACCGCCATCTTTTCATCTTTGTGCGGGTCACGGATCCGCAGGGTTGGCGCAGCTCTGCGCCACACCAGCCCGGCAGCGGGCAACCAGCGACGGACGGTTCCTGCATGCAACCGGCAGCCGGTTATGTCTTTAATTTTTATAGCCAACAATTCCGTACTCCAGCGTGAACGCTGATAACCAAAATCGCCGGGAGAGTGCTTTATCAGTTCACGTAACAGAGTGCAGATATGCTCAAATGGCCATCGGCGGGAGCGCCCTGCGGGCAACGATTTCAGACCTTCAACACCGGACAACGTAAACCAGTTAATCCAGCGCCCGACGGATGAACGGGCGCAACAGAGCGTTCTGGCGACGTGGCTGACACGGTTTCCCCGGTGCAACATCAGTATGGCCGTCAGCCTGCGGGCATGATTTTTATCGCGCGTTTTATGGATAGCTTTTCGCATCAGGCGTCGTTCTTCACGGGAAATGGGTGCTATGATCGGCATTGCTCAGTCCGGTTGGTGATTTGTTTTGATTTGGCGATTGATCAGATCGCACAATCCGGGCTGAGTTCCCTCAAAGTGATCTACTATTCCGCGCAGCTATTTAGCTTTTAATACGGTAATTACATTGGTACCAGGCTTTCATTAATCCGGGAACGTGGCTTTCCTGCGGATTAAGCGCTTCTACTTTATCAAAGCCCCGTTCGGAACAGAATTGCTCGACGTCTTTTAGCATAGCGGATTTATCAACCTGCCCAGGTTTGAAACGGTACTGTACGCTATTGACGGCCGGATCTTCATCGACCTTTTCATAAGCCCCTGGCTTGCTGGAAGTGCAGCCAGCTAACAGTAACAGCGCTAATGCACCGATCGCTTCTTTTTTCATCATGACTCCTTTTTTCCGGTGGCGCATCATAACAACCCCCACGGCGGCGGCCATCAGACACCGGCGCATTTGCACAATTTTACTTAACTTATGCAATGTTTCACCGATTGAATTGATTCAGGGAGCCGTATGGCATTGTCTGGATATCAATGAGAATATGCTTACAGACACGACGATATGTCTGCACAACACCGGGAATTATTTCCAAAAAAACTAAAAATATTTCTGCCCGCCATAAGCGGGCTTTTTTTTTCTTTAGTGACCTGTACCGCCAATAATGATACGCAGAACACTTGCCGAATCCTTATCAGTAAGTGCCAGAACAGACTGGTACAGATCAATCGTCATGTCACACAGTTTAGTTTCATCTGCACCCGCCTCACCCGGCAGGTTCATCATCTGCAGATCGCTTCCCCAGCGGTCATATAGCCCCTGAACCACCTTTTGCAGCTGCAATCGTCCGCGAGGTAAATCAATCTGCTGCCCGGCACCATTACTGTGCTGCAGCAGGCGATCCATTGCCAGCAGCTCACGCTCCATTAAAGCCGGCAGCAGCAGTTCACTGATATTCACTCCGCCCTTAACCTGTGGAAACAGGAAGCGGAAACACGCGTCGGGGCTGCGCTGTCGGATCAATTTCATCTCCTCCAGCGAGATCTTCATATATTCAATCAAATCTTCATCACGGGCGGCATCAATACGCTGGTTCAGCAGCTCTGCGGCCAGCGGGCGCAATTGTGCAACCGCCTGCCGCAGTGGCGTCCCTGCACGCAGCAGGCCTGCCAGCTCATCGCCGGCCTGTTGATACAGCGCGGGCTGCTGCTGTTTAATCGTTCGCCAGACGGGGGAAGAGGCCAGCTGCGTGCGGGCAGCCGCAATCATGGCATCTTGCTGACGCTCTTGAGCTATCCAGTGGTAATACCCGATATTGCCCACCAGCGGTGGCAGCAAAAACAGCAAAATGGCCACAGGAGCGGACAGTTTTTTGCCTTTCCACAGCCAGCCAGTCAACACCAGCCAAAACACCGTGGAGAAGACAGAGGCCAGAATCACGTTTGAAGTCAAAATGGTTTCCTGCAATCATCGGTCAGGACGCGTCACCGGTTCGATTAATCAACGCGCACATCGACCAGTACCGGGCAGCTGGCGCGTTCGATAACGGCAGCGCTGCACGAGCCTTTTAGCAGGCGATTAACCGGCGACAGATGACGACGGCCCATGATAATCATCGCCGCCTGCAGGCTATTCGCTTCGGCAACAATGGTTTGTGCCGATTTGCCGGCCACTATGCGCCCGCTCGCCGTGACTCCGGCACGCTGCAGCTCGGCCAGCGCCTGACGCACGACCGCTTCTGCCGTGTTTTGCTCATCCCGCGTCAGTCCAGGATCGCCGGGGTCCTCACCCGCTTTAATCTCCAACGGCCCACAGGCGTAATCGCTGTCGATGCAGCACACCACCACCACTTGCGCCTGTAAAGCCAGCGCCTGGATGCTGGCCAGCGCAATCACTTTACGGGCAATCACCGAGTTATCAATGGCGACTAAAAGCGTTTGCATCTGCGTCTCCTGTCAGTCGGCTTTAGCGAGTTTCCTGGCTCGTTAAGCAACGTGACTTTGCATTTTTTCCATGCGGGTAATGGCCTGAATAATGCCAATGCATATGCTTTCGATAAGACGAGGGTTTCAGCATATTCGACCATAACTGTAGCACTGTTCGGCATGGTGGGCATACTGCAGCGTATTGCTGCCCGGTCATGTGGAGGATGATATCGCGATAACTCCGTAAAGGGTGGGTGAGAATAAATAATAAAAATCTGATGCGTAACATCAGCAATCTATGTCCGTCAAACGTTGGTATAAAGTAAGTCATAATACCGAAAGCTGTTGGGTAAGATTAAGCAACGGCCTTTTACACAGTTTATTTAATTGAATAACTTACCTGACAGCAACAGGAAAATGAAGTCCGATTAAATAATCTTAAATAACAGACCCTGAGCGTTTATTTATATTAACACGGCTAAATTAGGGTATATTTATACTTTTAACTTTGGATAATCACATGATTAGCCCACTACTTTACCTCACAGCTAATATCTTAAAAAAACCAAAGGAAGTCGTGCGACTTGCAAATAAATCCCCCACTGTTGAAAACATAGAATTTGCTAATAAAATTTTGAATGTAGAAGCCGAAAATGCCTTATTTCGACGAAAAAAATCATCAAATGAAACGCAGGCCCAGGCTCGCTTATTCCTCTGCATGCATCTGCTGGACGAACTTGAATCCATCACTATAAATAAGGCAGAAGGCATCCATTCAATAGTACGAAGCGGTTTTTTATCACCAGCCGGGAGCGCCAGGGTAAATATAAGAATAAGAGAAAAATTCACCGGTTCAAATTTGTCTTATTCAAATCTTAAAAACAAAGACTTGAGAAGTTGTGATTTTCGGGGTTCAAATGAGATGAAAAACCCAGGTGAGTTTGACATATTATTAGAGAAAAGGCCTGATTTTTCAGGTTCCACGTTAGATGGCGTTGACTTAAGCGATATCTTTTTATTCAACCCTGTTTTCAAGAATGCCAGTATGATAGGAGCAAAATTTACTATCCGGCTAACAAATCCATTTCAAAATACACACCATTTCGGCTTATGTGATGGTGACTTTACAGGGACTATACTTGACAAGGCCGTCATCAATCTTCATCTCCCCTCTGTCTTGAGCCTTTCGGAAGCGGACTGGTTACTTAATGATTACGGACCTCACGCCTCTCTTTTTCATATGTTAAAAACCATAAGTAGAGAATACTCTGGAATAAAGACAAAAATCATTAAAGAAATAGTCAACCTGATAGTCAGATCCAGAGTAGATATCAATTTAATTCCATTCGTTTTGGATTCACTACTCAATAACATCGCATCTGAAAACTGCTATTTAGACGATGGTGAAATTTATCTTTTTTTTAAAAAGCTAGTGGAAAACGTGATTGAAAATGCTGATAAAAAGGTCAATCTAAAAAGACTGTCCCCCAAAATCCTGTCAAGTCTCATAAAGAGATTTGACTCATTCTCAAATGACGTCAAAACAAAAGAGTATATGATTAAATGCAATGGGTTCTTCATTCAATTAATGGCTATTTGCACTCATCATGAAGACCCAGAACTAGTGGCAAGCGCCAGAGAAACCTATAATAAGTATCTTCAACTGGATGCTGTAAAACCCTTTACAGCAAAAACAGAATTCGGCAACAGTGAAACAGAGCCTGACTGGTCTGATAGGGGTAATTTTAATTTCATCCTTATCAATGGTCATAAAACCATGATTATTGACCATGAAAATCTTTGCGCAATGCTACATGTAAATAATAGTAATTTAAATGCCAACTGGAATAAATTCTTTCTATATGAAAATAATAAAATCGTTACGCAAGGTGAGCTGAATCATGAGGATATTTTTTTTACCGAGTTCAGAATATTTAAGGATGAATTTCAAAAGGAACTGTCAACAAGCAGTTTTAAAAAGCTCATAGAAATCCTCGATCTTGGTATTTATCGCCATCGATTTGAATCAACGCTATCGCGCATGTATGCGGATGATAAAGACAAAATTAAAACTGCAGAGGATATGCGGCAGCTGACAGAAATATTTGAGAAGGTATTGACCTATACTGTGGATGAAGACAAAAACTACCTGTGCAATCTTGAGCAAGCGCATTTTGAAAAAATCATCAAAGCCTACGGTCTTAGCAATATGAATCACAGGGAAAATGCCAGAATTCTGTTCAGTCTTGCCACGTTGTTCACCAGGTACTCATCCAAATACTTTCTTGGAGCGGAATTTGATTCACCAAAAGCATTGAGGGATTATGCCAATGCATTGATGCATAAAGCCAACCTGTTAGATCCGCAAGTCACAGGGGGTAATTTTGATAAATGGAATAATGCGCTAATCGGGTCTGTAGAAAGTGGCTATGAACGAGAAACATGTACGTACAATATTCACCAACAAATGTTCGAACATGCAGAGGCTAATTTCCCGGCGGTTTTATTCAAGATCACGCCGCCGGGTTGGAGATAGCACCCATTCAAGCCTGTATTTCAGCGGGTCTCACTTTTCTTCTGTTAGCCTGAGCGAACGTTTTTATTGGCCGAGGCTGGAAAAGCCGCGTCGGTTAAGGTGCCAGGCATATAGCCCGGCTGGCACCTGTTGACCTTAAAGCGACTCTTCGCCAGTTCCGTCCGCTGCTGGAAACACGCCTTCAGCACGGAACATCGCCTTGATCCCTCTGACCGCCTGACGAATACGATCGCTGTTTTCGATGAGTGCAAAACGCAGATGCGTATCGCCGTAATCGCCGAAACCAATGCCTGGTGACACGCAGACTTTTGCCTCCTGCAACAGCAGTTTGGCAAATTCCAGCGATCCCAGATGCGCGTAGCGGTCGGGAATTTTTGCCCAGACATACATGGACGCTTTCGGGTTATCCACCATCCAGCCTGCTTCATGCAGCCCTTTTACCAGCACATCACGACGGCGTTTATACTGTTCAGCAATGTCAAGAACGCACTGCTGATCCCCTTCCAGCGCCGCGATGGCCGCCACCTGTAGCGGGGTGAAAGTACCGTAGTCGTGATAGCTTTTTATACGCGCCAGTGCCGCCACCAGCTCCTTGTTCCCCACCATAAAACCAATGCGCCAGCCGGCCATATTGTAACTTTTCGACAGGGTAAAGAATTCAACTGCCACATCGCGCGCACCGGGTACCTGCATAATCGAAGGCGCTTTCCAGCCGTCATAAACAATGTCAGCGTAAGCAAGGTCATGAATAACCAACACGTTGTACCGCTTCGCCAGCGCGATAACCCTTTCGAAAAAATCCAGTTCCACGCATTGCGCGGTCGGATTGGAAGGGAAACCGAGGATCATCATTTTCGGCTTCGGGTAGCTTTCACGAATGGCGCGCTCCAGCTCGTTGAAGAAGTCTACGCCTGCCACCAGCGGTACAGATCGCACCTGAGCACCGGCAATCACCGCGCCGTAAATGTGGATAGGATAGCTGGGATTCGGCACCAGTACCGTATCACCGTGGTCGAGCGTAGCCAGCATCAGATGCGCCAGCCCCTCTTTCGAGCCAATAGTCACTATGGCCTCAGATTCCGGGTCAATCTCCACCTGATAGCGGTCGGCGTACCAGCGCGAAATAGCACGGCGCAGGCGAGGAATACCGCGCGACGTGGAATAACCGTGCGTGTCGTCACGCTGTGCCACAGTACAGAGTTTTTCCACGATGTGGGGGGGCGTCGGGCCATCAGGGTTGCCCATACTGAAATCGACAATGTCTTCACCACGACGGCGAGCTGCCATCTTCAGTTCTGCGGTGATGTTAAAAACATACGGCGGCAGTCTTTCAATACGGGAAAAACGGCGTGGGGATGAGTTGTCAGTCATGGCGTCCTCTGATTCACGTAAGCGCCCGGACCGTCCGAGCGACGCAGGCCATTAACGTGGCCGAATCATGAACATAACTTGCCCGCACTTCCCTTGTCGAGAGGCAGAATAAAATATTTTAATCAGCCGGATTTTTCACTGCCCAGCCTGTTTATTCAGCCGCTGGTGAAAAATGCCATTGTTCACGGCATCCATCCTTGCCGGGGAAAAGGCGTGGTGACGTCAGCTATATCAACGATATCTACTATGCCGAAGCGCATGAGAAGCTGACTTTTGTTTACACGCGGCATGAAGAGTACGTCATGTCGATGAATATGAGCGAGTTTTGCGGCAGCCTGCCGGGCGAGCTTTTTTTCCGCCGTCACCGCTCATACTGCATCAACCTCAGTAAAATCCACGAGTCCGAACCCTGGTTTAACAACACCTGGATCCTCAAACGGCGCGATCGTGCGTTTCAGGTGACGGTCAGCCGCAGTAGGGTGAAGGAGCTTCGCCAGCTGATGCGGCGGTAAAAGGCCGCAACAGTAAAGCGCCGGGCGTTACAGCACGCGGCCCAGCGTCTGACGCAGATGCCCGCCGGCACCCAGTAACCCAGGATAATTGTGGGTGATGAGATAGACCGGGATTGGCGCGACATAATCCTTGAAGCGCCCCTTATCTTCAAACGCCGCGCGGAAGCCGGATGCTTTAAAGAATTCAAGGAAGCGCGGCACGATGCCGCCGGCAATATAGACGCCGCCAAAGGTGCCGAGGTTAAGCGCCAGGTTGCCGCCAAAGCGCCCCATAGCCACACAGAACATCGACAGCGCCCGACGGCAGTCGGTACAGGTGTCCTGCAATGCGCGCTCGGTCACATCGCGTGGTTTCAGATTTTCTGGCAGGCGATGGTCTGACTTAACAATCGCCCGATAGAGGTTAACCAGGCCGCTGCCGGAGAGAATTCGCTCGGCGGATACGTGGCCCAACTCTTCGCGCAGCACTTCAAGTATCAGATCTTCTTCCTCGCTATTGGCGGCAAAATCAACATGCCCCCCTTCGCCAGGCAGACTGACCCAGCGTTTGTCCACATGCACCAGATGCGCAACGCCGAGGCCGGTTCCGGCACCATAAACGGCAACGGGTTTATCCGCTACCGGCACGCTGCCACCGAACTGCATCAGATCTTGCTCTGTCAGCATCGGGATGGCCATTGAGACGGCGGTAAAATCGTTAATGATCTCCAGCGAATCAAAGGCCAGGTTCGCTTTCAGGCTACTGGTTGAAAATGCCCAGTCATGGTTGGTCATTTCAACCCAGTCTTCGGTAATCGGGCAGGCGATGGCAATACAACCGTGTTTGATATCCTGCTGTTGTTCCGCCAGATAAGCACGGATCACCGCCTCCAGGCTGCCATAATCGGCAGTGGAGAACGTTTTGGCCTGGGAGATGGCACCGTTTTCAATTTCACATAGTGCCAGGCGCGCATTCGTGCCGCCGACATCCCCCACCAAAGCATACTTAGTCATTGTTATGTTGCTCCGCTTACGTCAATTAGACACACTATAAATTTCCCCCGTTAAAACAACAACGCCCACCGGAAAAAAGGTGAGCGTTAAATGCCTGCGCTACATTAACGGGGTTCGCCACTGTTGCCCAGGGGCAACAGTCTGAATTGCGGGTAAAAGAACGGTTCAGCTATTGTTGCGCTGGTTCAGGGCGCGACTCACCGACGCCAGCAGCGGAGGCACATCAAGCTTTGGCAGTACCACCTCCACCAATGAGAGTTGCCTGGCCTCTTCCAGCAGCTTCATGACTTCGCGTAGCTGAACCGTTTGCGTCACTCGCCAGCTCTGAGGCTGGCTGTCAACACCCAGCGTTTGCGGCAGGCGGGTCCAGTCCCAGCGGGCAATATCGTTATAACGCTGCTGCGCCCCGTGTATCGCCCGCTCTACGGTATAGCCGTCATTATTTAACAGGAAGACCACTGGATGTTGACCATCCCGCAGCATGCTGCCTAACTCCTGCACCGTCAGCTGGGCGGAGCCGTCGCCAATAATCAGCACCACCCGCTGCTGCGGCAATGCTGTTTGCGCGCCAAACGCTGCGGGTAACGTATAACCTATCGACCCCCACAGCGGCTGTACCAGCAGGCGAACATCCTGCGGCAGGCGCAGGGCGGCCGCGCCAAAAGCTGCCGTTCCCTGATCGGCCAGCACAATGTCGCCAGGGCGCAGAAAGTCCTGTAGCGCATGCCAGAAGGTATTTTGCGTCAGGCTGTCTGACGGCTGCTGTTCGCTGACCGGTGGAGCGACAATGCCGTGCTGCCAGCCCTGGCCATATTTCAGCGCCAGCTGATGCAGTGCCTCAAGCGCCGCCGCCATCGGTACAGGCTCAAATTGCCGCCCCGCCACGCTGCTGGCATGCAGGCCGACGTCAATATTCTTACTGCGCGTAATCTGCTGGGTGAAACCGGCGGTAATGCTATCGGTGTACTTAACGCCCACGCTAATTAACACGTCACTGTTTTCAATCACCGCCCGCGTGCTGTCAGCGCTGGATGCCCCGGCATAGGTCCCGGCAAAGCCAAAGAGCATTTCCGGCAGCACGCTTTTCCCCATCAGTAACGTGGCATAGGGCATCGGTATTTCCTCAAGCCAGCGCTGCAACCTATGCTGCTGCTGAGCACGATCGGCAAGAAAATCGGCCAGCATCGCCACGCTGCGCGCTGCCGCCAGCAGGGATTCTGCCGCATCGACAAAGGCCGCCAGCTGAGCCTTATCGCAATCCAGCCGCAGCTGAAGCGGCGAAGAAGGGGGAGAGAGAGGGCTTTCAGCCACATTTGTCGCCAGCAGCAAATAGACCGGGCGGCGCTTTGTCAGCGCCTCAATCAACACCCGATCGATTTCAGCGGCGGCGTTGCCGGGGGTCAGTACGCTGCTGGCGACAGAAATCTCCTGTTGCATACGAAAAAAGTGACCAAAGTCACCGTCACCAAGGGTGTGATGCAGCAGCTCTCCCTTGTTTTGCGAAGTTTGTGACGGCGCGCCAACAATGTGGATCACCGGCAAATACTCCGCACTGCTGCCCGCCACACCGTTTATGGCGCTGAGTTCCCCCACGCCAAAAGTGGTCAGCAGCGCGCCAGCCCCCCGGCAACGGGCATAACCATCGGCGGCATAGGCGGCATTCAGTTCATTGGCGCAGCCGACCCAGACTAAATCGGGATGATCGATAACATGGTCGAGAAATCGCAGATTGTAATCACCCGGTACACCAAACAGATGGCCAATACCGATCTGGTTTAAACGTGTAAGCAGATAATCGCCAACGGTATAAGTTGTCATCACGCCTCTCCTTTCTGGTATGTGATCTGAGTATTGGCGATATTTTCGATATGTTTATGGAATTATCAGGATAATATGGCAACCGAACGTGACGTTACCGTTTAGTTGCAATCCATCACGCGCTTTAGCCAATGGTAACCCTATACACTGACAGACCGTTTGACTATTCTATCGGTTCTACTACAGGGTTTATTCATGGTCTATCAAGCAAATACCCGACGTTATAATACAATGACCTGGCATCGTTGCGGGCGCAGCGGGCTGAAACTGCCGGCCATCTCGCTCGGTTTATGGCACAATTTTGGTGACGGCTCGCGGTTGGATAACAGTCGTGACCTGCTGCGCCACGCGTTTGATAACGGCATCACTCATTTCGATTTAGCGAATAATTACGGGCCGCCTCCCGGCTTGGCAGAAGAGAATTTAGGCCGTATTTTGCGCGCAGACTTCGCCAGCTATCGTGATGAGCTGCTGCTGTCCAGTAAAGCAGGATATACCATGTGGGAGGGACCATACGGCGACTGGGGCTCACGCAAGTATCTGATTTCCAGCCTCAACCAAAGCCTGAAACGTATGGGGGTTGACTATGTGGACATTTTTTATCACCACCGCCCGGACCCGGAAACGCCGCTGGAAGAAACCATGGCCGCCCTCGATCATCTGGTGCGCCAGGGGAAAGCGCTGTACGTTGGCCTTTCCAATTATCCGGCGGAGTTGGCCGCAGCAGCCATTGCGCTGCTGAAAGAGCTGGGTACGCCTTGTCTTATCCACCAGCCCAGATATTCGATGTTTGCCCGTGCGCCAGAAGAGGGTCTGCTGGACGTGCTGGCACACAGCGGAGTGGGCAGTATCGCCTTCTCTCCGCTGGCCAGCGGCATACTTACCGACCGCTATCTGAACGGTATTCCGCAAGATTCCCGCGCCGCCAGCGGCAGCCGCTTCCTGAGCAGTGAACAGCTGACGCCGGAGAAAATGGACAAAGTAGCGCGCCTGAATGCGCTGGCTGGCAAGCGCGGACAGAAACTGTCGCAGATGGCGCTGGCCTGGGTGCTCAGGGATAACCGTGTGACCTCCGTACTTATTGGTGCCAGTAAAACCAGTCAGATTGATGATGCGGTACAGATGCTGGCGAATCGCGACTTTACGCCAGCCGAGCTGGCGCACATTGACGCTATCCTGGGCTAACAGCAAACAGCTTGCGCCAGCAACGGCGTGAAAAATCGGGCATGCCAGCCGTCGGTTAAAAGCGATGAGGCTGGCAGGCTTATCTGCATCTACCGTGACATGCTTCTCAGAAACCTCTCCAATACCCGTCCTTTCCTAAATTTACAGAATTTCCCAAGCATAACGAAAGAGATATCTTTATATTATGCTGCTGCAGCGGAGAATTGCCTGCTGATAAAGGAGACATCATGAAATGTTTATTGCTTGTGGCGGCTTTGCTGGCAAGTATAGCGCCACAAGCCTTGCAGACAGCTTACGCAGATAGCGCACGTATTCAGCTGGCACCAGGGATGACACTGCATTTGGGCGACCGCGACCGCCATGGTCACTATTGGGACGGCGGCCGCTGGCGTGATTACCACTGGTGGCGCACTAACTATCGCTACAATGAGGGGCGCTGGTGGCGGCATGAGCAATGGCGCCGCCATCAGCAGATGCTTCGCCATCATCAATGGGAAAGAGAACGTCGCTGGCGTCAACACGGGCACCATCATCAATGGCGCCCACACCCGCCAATACTCAGGCAACATGAACGCGATCGTCGCGACCGCTGGTAATCCTCTACGCGGCGGGCCTGCCCGCCGTAGATGCATTTACCCATTCAGGGTGGTTGCGACCAGCAGATAGCCATTGAGCGCCACCACCACCGCAACAATAAAGCGGCCAAAGTTCTGCATCAGCCGGGAATTCACCATATCGCCCATCAGCGCCGGGTTGCCGGTAAACGCCAGTAACGGCACCAGCGCCAGCGCAATACCAAAGCTTAACAGCACCTGACTCATAACCAGGATGCGCGTGGGTTCCCAGCCCGCCAGGATAACAATAAATGACGGCAGCATGGTGATAACACGCCGCACCAGCAGCGGTATGTGAAAGTGGATAAAGCCCTGCATCACCACCTGCCCGGCCATAGTGCCTACCACGGTCGAGGACAGCCCCGCCGCCAGCAGACTCAGGCCAAACACCAGCGCCGCCGCTTTCCCCAGCAGCGGATCGAGCGTCAGATAAGCCTGGTCGAGATCGGCAATGCCGTTGTGGCCGCTAAAGTGAAAAGCCGCCGCCGCCGTGGCCATCATTGCCAGATTAACGAAACCGGCAATCGTCATGGCAATCGCCACATCGAGTTTTGTCGAAGAGTAACGTTCAACACGCGTCCCGTTATCGCCGCTGTTTTGCGTCAGCGAAGAGTGCAGATAGATAACATGAGGCATGATGGTCGCCCCAAGCACGCCCGCCGCCAGCAGCACCGCATCCGCCGTTGGCAACGCTGGCACGGCCATACCTTGCAGCAGATCGACCACTTTCGGCTGTGAGAAGAACAGCTCAATCACATAGGCCGCCGCAACAAACAGCAGTAAGCCACCGATCGCCAGCTCCAACGGTTTCTGCCCACGGTTTTGCAGCATCAGTATCAGAAACGTTGCCACTCCGGTGAGCATCGCGCCCTGCAACAGACTCACGCCGAACACCAGCTTGAAGCCGATGGCGGCACCGATAAACTCCGCCAGATCGGTTGCCATAGCGATAATCTCCGCCTGTACCCAATAGAACCAGACCGCCGGGCGCGGAAAACGATCGCGGATATGCTCGGCCAGATTTTTGCCGGTGGCGATACCCAGTTTGGCGGACATAAGCTGGATGACCATCGCCATCACATTGGCCCAGACCACGACCCACAACAGCTGGTAGCCATAGGAAGCCCCCGCCTGAATATTGGTGGCGAAGTTGCCCGGATCGATGTAGCCGATAGCCGCGATGAAAGCAGGCCCCATTAAGGCAAACTTGATTTTACGATTGCTGCGGACGCTCTGCTCCACTGTGCGGCTTTCCGACATAATTCTGACTCCTGCTGCCTTACGCCTGACGGCAATGTCGCCTTTAATGGACAATGATTATCCAGTAAATCGCTAATGGTTACGGGTATCACTGTGATAGCCAGCGCTATAAGATATAGCATTAGCTATACTTTTAGCACAGGTGCGTCAATGTTACACGCCAGGCAACCTCTTAAAATGTAGGATATTCGGAAATGACTTACCAGCCTACTGCTTATCTTTTAAGCACAGGGGTGCATCACGGCGGTGGAATGGCGGTGTTCTACACCGCCGAAGAGAGCGAGTTTGTTAAATTAAAGTAAAATGATGTGACGAACGTCAAATGACTGAATTCTGCGACGATACGTAATTATTATATTATGGTACAGAACTCGTTTTTCCTCTTCTTGTTACATAGAATGTGCAACCAAATATAATAGCCCTCGAATTTGGAGCAAATATGTCCCGTGTTCTGCACTTTGCTTTAGCACTGGTGGTGGTCACATTGCTGGCTCTGTTGGTCAGCCGTGACCGTAAAAATATCCGTATCCGCTTTGTTATCCAACTACTGGTCATTGAAGTTCTGCTGGCCTGGTTCTTCCTCAACTCTGAAGCAGGTCTGGGATTTGTTAAAGGGTTTTCAGACCTGTTCGAAAAATTGCTCAAGTACGCGGCGCAAGGAACCAATTTTGTCTTTGGCAATATGAGCGACAAAGGTCTGGCCTTTTTCTGGCTTAATGTCCTGTGTCCTATCGTATTTATCTCCGCGCTGATAGGTATTCTGCAACACTTCCGCATTCTGCCCGTCATCATCCGTGCAATCGGTACCGTACTGTCGAAGATCAATGGAATGGGTAAACTGGAGTCTTTTAATGCGGTAAGTTCGCTGATTTTGGGGCAGTCAGAAAACTTTATTGCCTATAAGGATATCCTGGGCAGGATGTCTGAACGCCGTATGTACACCATGGCTGCCACCGCTATGTCGACCGTCTCCATGTCGATTGTCGGCGCTTATATGACCCTGTTACAGCCAAAGTATGTGGTCGCGGCGCTGGTACTGAATATGTTCAGTACTTTTATCGTTTTATCGTTAATCAATCCCTACCGCGTCGACAGTGAAGAAGACCTGAAGCTGGGTAATACGCATGAAGGACAAAGCTTCTTCGAAATGCTGGGGGAGTATATCCTCGCCGGTTTCAAAGTGGCGGTGATCGTTGCAGCAATGCTGATTGGTTTTATCGCGCTGATTTCCGCCATTAACGCTCTGTTTGACACGCTTTTCGGCATCAGCTTCCAGGGCATTCTTGGCTACGCATTTTTCCCCTTCGCGTGGGTGATGGGCGTCCCGAGCAGTGAGGCTTTACAGGTGGGCAGCATCATGGCAACTAAACTGGTTTCCAATGAGTTCGTCGCGATGATCGATCTGCAAAAAATCGCCAGCACGCTGTCGCCGCGCGCTGAAGGCATCTTGTCGGTATTCCTGGTGTCATTCGCCAACTTCTCGTCAATTGGCATCGTTGCCGGCGCGATTAAAGGGCTGCATGAACAACAGGGAAATGTGGTTTCGCGCTTTGGCCTGAAACTGCTGTACGGTTCAACGCTGGTCAGTGTACTGTCGGCCTCAATTGCGGGCCTGGTGCTGTAAACCACGGGCGGGGTTGCCTGGCCCCGCTATTCTCTTCGCAGCCAGTGCCATCCTGATTGTTCTGAACGCCTCGCTACAATAATCCATTTACTGCGCTCTGATCGTCTGCGGACGGAACAGGTAAGCGCGGTAAGGCAGATTGCATGGAACAGGATGGGATGGCAATGCGTTGACAAGAAGACAGCCCAATACAAAAAATCCGCCTGAGCAGATTATTAATAATGTATAAGGCTTTGAAGATTTGGTGGAGATAAGCGGGATCGAACCGCTGACCTCTTGCATGCCATGCAAGCGCTCTCCCAGCTGAGCTATACCCCCACTACAGAAAGTATCAGTTTTTCGGAGCCACCTAATCTGCTGGATAAGATTTGGTGGAGATAAGCGGGATCGAACCGCTGACCTCTTGCATGCCATGCAAGCGCTCTCCCAGCTGAGCTATACCCCCAAGCCGAAAAACCGTGTCGTGTTGACGGCGGGGATAATATGAAACGCTGGGGTTGGTGTCAACGGCAATTTAGTTATCTGCGTGCGATTGCCGAAAAAGCCGCCAAAGCGCTGAACAAAGCGCAATCCTGCTGTTAATTCGTTGTCTCGTTTTTCGGCTTCCCACCCTGACTGAATTCTTGTTAATTACGCGTTAAAAACCCTTCGGAATAAACTTGTTTTTGTGAATCCACCATGCAAAACTGCGGCGGATTTTGGCTGCCAGCCCTATGCTGCGCGGGACGCGTGCGTCACTTCGTTAGCTGCGGAATCTGGCACTTTTCCCGTTATTTATCACACCAGAGTTATTATGTCTTTACACACACCAAAAGAAATTTCGGCTGTCGCAGTTCAGGCAGGCGTTATTAAAAGTCGTACTCCAGTCTCTTCTTTACTTATTCTCGGTTTTCTTGCCGGTGCCTTTATCTCATTCGGCTTTCTGCTGTTCATCCGCGTGGTGACTCAGCTGCCGCCAGAATGGGGTTCATTTGGCACACTGCTGGGTGCGGCGGTATTCCCGGTTGGCATAATCCTTACCGTGCTGGCCGGCGGCGAGCTGCTTACCGGGAACATGATGCTCATGCCGATAGCATGGTTCGCCCGCCAGATCGGTGCCTGCAGCGTCATACGTAACTGGTTCTGGGTGACCATCGCCAATTTCATTGGCAGTATCGCCGTTGCCTGGTTCTTCGGCCATATGTTGGGTTTAACCGAAGGTGACTTTTTGAAGAAAACGGTGGCCGTTGCCAGTGCGAAAGTGAATGCAGATTTCCTGCACGCCTTTATTTCCGGTATCGGTTGTAACTGGCTGGTCTGCCTGGCGACGTGGCTGGCTTTTGCCAGTAAAGATGTGGTGGGCAAGATTTTCGGCATGTGGTTCCCGGTGATGGCTTTTGTGGCCATCGGTTTCCAACACGTTGTCGCAAATATGTTTATTGTCCCTGCCGCTATATTTGCCGGTTATCTTAGCTGGGGCGAATATCTGCCTAATTTTGTCGCCGTATTCCTTGGCAACGCAGTCGGTGGCGCCATCTTTGTTGGGCTGGCTTACTTTGTCGCATTCCGTGCACCAGCCGAAGAAAACACTTTTTCCCGCTAATTATCCCCCGCCCCTGTCACGGCAGGGGCTAATTTTCCTTTTCTTGCTTTTTTTGCTATCTATTATGTCAACGTTAATGATTTGTGTTAGTTGTTCATGTGATGAATTACTGTAATATACTTGAGGACTTATTCGGCAAAAGGGATATAAAAGTGAAAAAGGATTGGTTAACGCCGGAAGAACTGGCACAGCAAACAGGTTTTAGCAGACAGACAATTAATAAGTGGGTTAAGAAAGAGAACTGGACTACCGCACCGAAACCCGGTGTTCAGGGTGGAAAAGCTCGCATGATTCATATTGATGAACGAGTGAAACTTTTCCTTAAATCCACTCGCCATGCCGCAGAGCCTGGTGCTCACTACCGCGTCAATCAGAATTCCCTGCCTACATTGTTAGTCACCTCGGTACAGCAGTTGAGCAGTGACGAACAGGAAAAATTGGCAGCCATGCTGCTACGTGAGGGCATTCAGGGAATATTGCAGCGGCTAGGAATTGGCGCTTGATAAAAACCGGCCAGATTGATGGCCGGTTTTTTTTATTGCCTTTTGAGTTACGCCTCGCGATTGGCGATATATACCAGCGCTTCTGCAATGCGCGCCACGCTGCGCGCCTGGCCAATGGCATGTACAGTCACGTCCAGTGCTGGCGACTGTCCAATACCGGTAACCGCTACGCGCAACGGCATGCCGACTTTACCCATTCCCACTTCCAGTTCATCAGCCGCTGCCTGAATGGCGTGGTGGACACCTTCTACCGTCCAGTCAGTCATGGCTGCGAGCTTCCCTCGCACCACTTCCAGCGGCTGGCGTGCCACCGGGCGCAAATGTTTCTTCGCCGCTTCGGCATCGAACTGGTCGAAATCTTCATAGAAATAGCGGCAGGAAGCCGCCATCTCTTTCAGCGTTTTACAACGCTCACCCAGTAGTTTCACCAAATGTGCCAGCTGCGGGCCGCTGCGGGTATCAATTTTTTCCTGTTCAATGTGCCATTGCAGATGAGTAGCCACATATTCAGGTGCCAGAGAATTGATATATTGATGGTTCAGCCACTGCAGTTTTTCAGTATTAAAGGCGCTGGCAGACTTGCTTACCGCATCAAGTTCGAACAATTGTTTCATTTCATCAATGCTGAAGATTTCCCGATCGCCATGTGACCATCCCAGGCGCACCAGATAGTTCAGCAATGCTTCAGGCAGATAGCCGTCATCGCGATACTGCATTACACCTACCGCGCCGTGGCGTTTTGACAGCTTCTTGCCGTCGTCGCCAAGGATCATTGATACGTGCGCATATACCGGCACATCTGCGCCAATCGCTTTCAATATATTGATTTGACGCGGGGTGTTGTTGATATGGTCTTCACCACGGATAACATGGGTAATCCCCATATCCCAGTCGTCAATGACCACACAGAAGTTATAGGTTGGCGCGCCGTCAGTACGGCGAATGATCAGATCGTCCAGTTCCTGGTTGCTGAACTCAATCGGGCCACGGATCCGGTCGTCAAAGATAACTGAACCTTCCTGCGGGTTGCGGAAACGCACGACGCAAGGCTCGTTATCCGCATGATGTTCATGGCCGTCACGGCAGCGGCCGTCATAACGCGGCTTTTCGCCATTGGCCATCTGATTTTCACGCAGCGCTTCCAGCCGCTCTTTTGAGCAATAGCATTTATAGGCGCTACCCGCTTCCAGCATCTGGTCGATAACCGAGTTATAACGGTCAAAACGTTTAGTCTGGTAGTACGGGCCTTCATCCCAGTCGAGATGGAGCCAGTTCATGCCATCCATAATGGCATCGATAGCCTGCTGCGTTGAACGCTCCAGATCGGTATCTTCAATACGCAGCACGAATTCACCGCCGTGGTGACGGGCAAACAACCAAGAATACAGTGCGGTACGAGCACCGCCAACGTGCAGATAGCCAGTTGGGCTGGGAGCGAAGCGGGTTTTGATTTTCATTAATGAATGCCTTATTACGCGCAGGGTTTGGCCTGAGTCAGCACAGAATTTTAGTGGCACACATTCTAACACCTGCGTGCGAATCCTCAACGCCAATCCCCGTTTGCTGGCTGCCCCTGGGGCGTAATTGTTTTGGCAACTCTCTGTTTTTGGCTGAAATGAAGGCATGATGGCTATTTTTACGACGAACACACATTTTACGCTGAAAAAGCGTTGACTCAGCTCAATGGTTCCCTATAATGCGACTCCACACAGCGGGGGTGATTAGCTCAGTTGGTAGAGCATCTCCTTTACACGGAGGGGGTCGGCGGTTCGAGCCCGTCATCACCCACCACTCATTAATGAGTGATGCCCGCTAAGATTGAAAAGCAGTACCCGGATATTGAGGTGTGGGTGATTAGCTCAGTTGGTAGAGCATCTCCTTTACACGGAGGGGGTCGGCGGTTCGAGCCCGTCATCACCCACCACAAATCTTTATTCTGGCATCAGTAACGATATGGGTGATTAGCTCAGTTGGTAGAGCACCTCCTTTACACGGAGGGGGTCGGCGGTTCGAGCCCGTCATCACCCACCATATCGGGTCGTTAGCTCAGTTGGTAGAGCAGTTGACTTTTAATCAATTGGTCGCAGGTTCGAATCCTGCACGACCCACCAATGTAGAAAGGCGCCCTAAAGGCGCCTTTTTGCCATGCGTGATTCGGGCAGGGTTCGAACCTGCAGCAGGTCGAGTCGAGCGACAGCGAGACAACGTTGCCAGCGGCAACGGCCCGCAGGGCGAGGCGCAGCCGAGTCATCCTGCACGACCCACCAATGTAGAAAGGCGCCCTAAAGGCGCCTTTTTGCTATGCCGATTCGGGCGGGGTTCGAACCTGTAGCAGGTCGAGTCGAGCGTAGCGAGACAACGTTGCCAGCGGCAACGGCCCGCAGGGCGAGGCGCAGCCGAAGTCATCCTGCACGACCCACCAATGTAGAAAGGCGCCTTTTTGCTATGCGTGATTCGGGCGGGGTTCGAACCTGCAGCAGGTTCGGGTCGAGCGCTGTGAGGCAACACCCCGTCATAACCCCTACCTTTCATTTTCTTATCACTTATTTTACGATTTTCCACCTCAAGTCTGCAGCGTTTCCCACCGATAACCCATACGGTTAATAGCAATGGAGACAAACATGACAACAATTAATGGCAGTGCCCGCGTATCCGTCAGCTCGGGCGGAAGCAGTTCAGTTTCGCAAACCGCCAGTATCAATAAGCAGATCGTCAAACTGCAGGAGCAGCTGAAAAGCCTTAGCGATGAGACGTCCCTGAAAGACGATCAGAAAGTAAAACAGCAGCAGATGATAGAAAACCAGATAGCCATGCTGGAAGCTCAGCTGGCACAGATCCAGCAGCAGCAGGTCGACGAGCAACTGCAGGAAAGCAAAGCGGCAGACAGCGGTAGCAGCAAAGTAGCCGATGGCGTCAATCGCCCGACGCAAAAAAATACATTAAACGCCTATATCTAAAACGGCGAGGTGCTGGCACGTTGCCTTGTCAGCACTTCAGCCTGCTGGCGCACTTCCTGCCAGATTGCCTCTGCGGCTGGCGTCAATGAGCGATTTTTACGTCTCACCAGCATAATAGTACGGTTAATTTCCGGCGTGATACGTTTCACCATCAGCGGTCTGCCCTGCGGTAACGGCAATGCCAGTGCGGGCAGAATGCTGATGCCGATTCCGGCTTCCACCATGGGATAAAGCGTGGCGGGATGGCCAATTTCTTGGGCGATATCTGCCTGCACCTGCTGCAAACGCAGCGCGTCGTCGATCAATACCCGGCTACCGGATGAGTAATCCTGTAATACCAGCGTACGTTGATTCAGCATGTTCCAGTAAACCGTTTGCCGCTGCGCCAGCGGATCATCCTGCCGACACAGCAGTAAAAAAGGTTCTTCAAGGATCGCTTCACACTGTAAATCGTCTGCCTGCAACGGCCCTATCACAATCCCGAAATCAACCTCGGCATTACGAATGCTCTGCAACACCCACTGCTGCGGGCGGTCGCGCAACATGATTTTAATTTCAGGATAGTGTATCTGCCCGCTGGCCAGGCACTGTGGCATCAGATGCGCGGAGATGGTCTGGCTGGCGGCGACGCGCACCGTGCCGCTGCGCTGCTGCCCGTAGCTGCGCACGTCCAGAAGAGTGGTATTCAGCTCTTCCAGCATCCGTTCAAGACGGCTGGCGAGCTGTTTTCCTGCTTCCGTCAACAACACTTCACGGGTGGTGCGGTCAAGCAGGCGAATACCCATTTCATTCTCCAGCTCTTTAATGCTATGGCTGACTGCGGACTGGCTAAGCCCAATTAATTGCCCCGCCTGGCTGAAACTCCCCTGCCCGGCAACAGCAACGAAGACGCGCAGCTGGCGTAAGGTGTAATTCATCTGTTTTTCTCATATATGAATTTAATAAATTAATTTTATTTATAAAACCGTCCAGCGCACAATAGCAACATCTCTGTTTAACCAGGCATAAACAATGGGTATTTTTCGTATCGATCCTCTGATGTTAAAACTGATTATCACCGTGCTGCTGGCATCGTTCCTGCCCGCTCGTGGTCATTTTGTTGATTTCTTCGAGTGGTTAACCACCGCCGCCATCGCGCTGCTGTTCTTTATGCACGGCGCCAAGCTGTCACGCGAAAAAATTATTGCCGGTGGCGGCCACTGGCGTCTGCATCTGTGGGTGATGTTCAGCACCTTCGTGCTGTTTCCGGCGCTGGGAGCCATTTTTGTCTGGTGGCATCCTCTGCAGGTGAGCCACGAGATCTATACCGGATTTATGTATCTGTCGATCCTCCCTGCTACCGTTCAGTCGTCAATAGCTTTGACTTCGCTGGCCGGAGGCAACGTTGCGGCGGCGGTGTGCAGCGCATCGGCATCCAGCCTGTTGGGGGTGTTTATCTCACCGTTGCTGGTTAGCCTGCTGATGAACGTGCACAGCAACGTTCCGGGCGGCAGCCTTGAACAGATCGGTAAGATTATGCTGCAGCTGCTGGTTCCGTTCGTTGTCGGGCATCTTTCCCGCCGCTGGATCGCGAACTGGGTCGAGAAAAACCGCAGCCTGATCGGCAAAACTGACCAGGCTTCGATTTTACTGGTGGTCTATTCGGCCTTTAGCGAAGCGGTGGTAAACGGTATCTGGCACCGGGTAGGCGTGGTGACGCTGGTATGGATTGTCGTCGGCAGCCTTGGCCTGCTGTTTGTGGTGCTGGCGATTAACCTGACCGCCGCCCGCCTGTTTGGCTTCAGCCGTGCCGATGAAATCACCATTCTGTTTTGCGGTTCTAAAAAGAGCCTTGCCAACGGCGTGCCGATGGCCAATATCCTGTTCCCATCCGCCGCAGTGGGCATTATCGTGCTGCCACTGATGATCTTCCACCAGGTACAGCTGATGGTCTGTTCAATGCTTGCGCAACGCTACAGAAAAGCCGGAGAGAAGCAGGCCGTTGCACGCCAGGAGTCCGCCAACCGGGCGGTGAGCGGATCCGGGAAGTCAAGCTAGATCAAAGCGGTGCAGGGATGACGCCTGCGCCGGTCATTGAGGGTTACGCCTGCTTATCGCTGAAACACCAGGTTTTAATGCGGCTGCTTTAACGGATTGATCAATCCCTCTAATCCCTCAATCTTGACAGCCAAAGTCATCTGCATCAGTTCCCCAAGGTGGCCCTGAGGAAACTCATTCTTGCGGGCAAACCACAGCAGGTACTCTTCCGGCAGCTCAATTAACACGCACCCTTTGTATTTGCCAAAGGGCATAACGGTATTCGCCATTTCAATCAGGTGTTTTTTTTCCATACTTTTCACCGAGTAAACGTATCATTTCCTGCTCATCTATCACATCAATGCCCAGCTCCCGGGCTTTGGCCAGTTTGGAACCTGCGGCTTCTCCGGCAACGACCAGATCGGTTTTCTTCGATACGCTGCCGCTGACCTTCGCCCCCAGCGCCTGCAGACGGTCTTTGGCTTCGTCACGGGAAAGGATGCTCAGTGAACCGGTCAGCACCACGGTTTTACCGGCAAACGGACTGTCGATCTCTTCTGCTTTAACCACCATCACCTGCGGCCAGTTTACCCCGGCCTTGTCCACCAGCAGGCGAATGATCTCAAGGTTACTCTCTTCGTCAAGGAAGTTGCGCACATGGCTGGCGACCACTTTGCCGACGTCCTGCACCGCCATTAACGCATCCAGATCGGCCGCCATCAGCGCGTCCAGCGTGCCAAAATGAGCCGCCAGATTTGCCGCAGTGGCTTCGCCGACTTCACTGATGCCCAGCGCATAAAGGAACCGTGCAAAGGTGGTTTGCTTCGCTTTTACCAGCGCGTTCACCACATTCTGCGCCGATTTCGGCCCCATCCGATCCAGCCCGGTCAACTTGCCTGCCGTCAGTTCAAACAGCTCCGCCGGATTTTTGACATATTCTTTGTCCACCAGCTGATCGATAATTTTCTCACCCATACCGTCGATATCCAGCGCCCGGCGAGAAACAAAGTGTTTCAAGGCACCTTTACGCTGCGCGCCGCAAATCAGACCACCGGTGCAGCGCGCCACCACTTCCCCTTCGACGCGTTCGACGTCCGAGCCGCATACCGGGCAGCGTGTCGGGAATGCAATCTCACGCGCGTTGTCGCCTGTCTCCACCACGCTCATGACTTGGGGAATGACATCGCCAGCCCGGCGGATAACCACACGATCGCCGATTTTCAGCCCCAGTCGCTCGATTTCATCGGCGTTATGCAGGGTGGCATTACTCACCATGACCCCGGCAACCAGCACCGGTTCCAGCCTGGCAACCGGCGTAATGGCGCCGGTGCGGCCAACCTGAAATTCGACATCACGCACTGTCGTCATCTGCTCCTGCGCGGGAAACTTAAACGCGACTGCCCAACGTGGTGCACGCGCAACAAAGCCCAGCTGCTCTTGCAGCGCCAGGCTGTCCACTTTAATCACCACGCCATCAATATCGAAGCCCAGCGTCGGGCGAGCCGCCTCAACCTGGTGGTAGAAGTCCAGTACCTCTGCCGGACTGTGGCAAAGGCGCACACGATCGCTGACCGGCAGCCCCCAGGCTTTAAAACGTTGCAGGCGCGCCCTATGGCTGCGCGGCATTTCGCCGCCTTCCAGCAGACCCAGGCCGTAGCAGAAGAAAGTGAGCGGACGTTTCGCGGTGATACGCGGATCAAGCTGTCGCAGAGAACCGGCGGCGGCATTGCGCGGATTAGCAAACACCTTTTGACCGCTGCTACGCGCCTGCTCATTCATTTGCTCGAATCCGACCAGCGGCATAAAAACTTCACCACGCACTTCGAGGCGCTCAGGAATGTTGTCACCACTCAAACGCAGCGGAATAGCCCGGATGGTGCGCACATTAGCGGTAATATTTTCTCCCGTGGTGCCATCACCTCGGGTCGCAGCCCGTACCAGCTCGCCTTTTTCATACAGCAGGCTGACCGCCAGCCCATCCAGCTTCAGCTCGCAGCAAAAGGTGATGTCATCCGTGCTTTTCAGCCGATCCTGCACGCGCTTATTAAATGCCAGATAACTCTCTTCATCAAAGGCATTGTCCAGCGACAGCATCGGCACTTCGTGGCGCACCTGCTCGAAAACACTCAGTGGTGCTGCACCTACGCGCTGGGTTGGTGAGTCGGAGGTCAGCAGTTCAGGGTGCTGCGCTTCCAAATCGCGCAATTCACCCATCAGACGATCGTATTCTGCATCGGGCACTGCCGGTGCGTCCAGCACATGATACTGATATTCATAGTGGCGAAGCAGGGTTCGCAGATGGGTGATTTTGTCTTGCACAGATTCCATAGCGGCACCATCAGAGATGAAAAACCCCCGGCTGTCGGGGGTTTGAAAAGATTAACCGGGGCAAATTAGTGGTTAGCGTCGATGACGTTGCGAATACGCGCTTTGTACGTTTCCAGCTTCTGTGGCGTCATCATGCGGCGCTCATCATCAAGCACCACGCCACCAACATCATCGGCGATCCGCTGAGCGGATTGCAGCATCAGCTTAAAGTTTTGATGAGCATCACCATAGGAAGGCACCATCATAAAGATGGACACGCCCGGGGTAGAGAATTCCGACATATTGTCTGGATTGAACGAACCGGGCTTAACCATGTTCGCCAGGCTGAACAGCACCGGGCCGCTGCCTGCCGGGTTAAGATGCCGGTGGAAGATATTCATCTCGCCAAACTGGAATCCTGCCTGCAAAACGCCTTGCAGCAGTGCTTCACCACTGAGGCTACCGCCAGCATGAGCCGAAACGTGTAGCACCAGCACGGTCTCTTTTTGACGCGTGTCTACTGCCGGTGCTTGCGGGCTGTGCTCGGGCGCTGCTGCCACAGCCGATTCAACCTTATCGGCTGGCGGAGCGGTGGTCGGCCGAACTTTTTCCGGCTGGAGAGCCGGCTGAATCACTTCAGGCTCCGCAGGGTTCTGTGCTAGTGCGGCACCGAACAGCGGATCCTCAGCAGACGGCTCATCGTCCCGATCCTGCGGCTGGTGGTGATATACCGGCTCAGGCTGCGGTTTACTGTGACGCGGCGGCGCATCCCCGGTATCAATTTCACCCAGGGAAGGTTCCGATGTTTCAGGAGGGGGGCGTCGCGTACGCACTTCACCCACGCCTTCTTCGTCATCTTCGAAAGCTTCTTTTCTGTCCTGTTTTAAACGCTTGTGCGGGCGATCGCGAAAAACGGATGAACGCTCTTTACGACTGGTCCACAGGCCATGTAGTAAAAGCGCTATAATGGCGATCGCGCCAACAACGATTAATATCAGACGCAAATCCTGCATCATTGTATTCTCTGTTGTTCCAGTACCTTGCCACCGCGGCAAACTTTATCCTCTAACTGTATTTGCCAGAGTACACAAGTGCAAGTCCGTGCAGTATTTTCTGACAAATATCCCGCTTTAAGGCGGCTTATTTGCTGATTTTTCGCACACCCGACCTGTATTGAGCAGAAAAAGCTGGGGTATGATAGCCACCGCCTTCCCGTTTAAAGGAGAAAAGCAGTTCATGCCACATCACAATTTTGACCATTCGCCTAACGGCGTTCACTATTTCAGCATCGGCTGGAAACTGATTCGCCTGCCGGGTATACGCCGTTTTGTGATCCTGCCACTGGTTATCAATATTGTTCTGATGGCGGGTGCATTTATCTGGCTGTTCCACCGTCTCGGGCAATGGATACCAGAACTGATGGCGATGGTTCCGGGTTGGCTGCAATGGCTGAGCTATCTGCTGTGGCCACTGCTGGTGCTGTCAATCATCCTGGTCTTTAGCTATTTATTCTCCACGGTGGCCAACTGGATTGCCGCCCCCTTTTGTGGGCTACTGGCCGAACAGTTGGAAGGAAGGTTGACCGGTAACCCTCTGCCTGACAACGGCTGGAGTGGACTGATTAAGGACCTGCCACGCGTTATCAAGCGTGAGTGGCAGAAGCTGGCTTACTATCTTCCGCGCGCGCTGGTGCTGCTGGTGCTCTATTTTTTACCGGGGTTTGGTCAGATCGTTGCCCCGGTGCTGTGGTTCCTGTTTAGCGCCTGGATGATGGCCATCCAGTACTGTGATTATCCTTTTGATAACCATAAAGTGAACTTTCGCCAGATGCGTTCGGCCATGCGACAGAACAAAACGATGAATCTGCAGTTTGGTGCGCTGGTCAGCCTGTTCACCATGATCCCGCTACTCAATCTTGTCATCATGCCGGTTGCGGTGTGCGGAGCCACCGCAATGTGGGTGGATCGTTATCGCCCACTGCTGGCCTCGAATCGCTAACCGCATTGGTGTCTGACGCCGGCCGCTTTTACTGGCGTCTGGCCCTCCAGTCGGTGAGCCAGGAAAGCGCCTGGATAGCCATTTGATGCGGCTTATGCCCTTTTTGCAGGACTTATTTCTGCTAAACATATCTATATACGATTTCATCACTTCACGGGCAGAGTGAACAAGGTATGCTCTGTGCGTTCCCAGTATTTCATACAGTTAAGGACGGGCTATGAGTAAGATATATGAAGACAACTCTTTAACAATCGGTCATACGCCGCTTGTTCGACTGAACCGCATCGGTAATGGACGCATTCTGGCAAAAATTGAGTCGCGTAATCCCAGCTTCAGCGTCAAATGCCGTATCGGTGCCAATATGATTTGGGATGCGGAAAAGCGCGGAATTCTTAAGCCGGGTATTGAACTGGTCGAACCGACCAGCGGTAATACCGGTATTGCCCTGGCCTATGTCGCGGCAGCTCGCGGATATAAACTGACGTTGACGATGCCCGAAACGATGAGCGTTGAACGCCGCAAGCTGCTGAAAGCACTGGGAGCGAATCTGGTGCTGACCGAGGGTGCAAAGGGTATGAAAGGTGCCATCAGCAGAGCGGAAGAGATCGTCGCCAGCAATCCGGATAAATTTGTCCTGCTGCAGCAGTTCAGCAATCCGTCCAATCCGGAAATTCATGAGAAAACCACCGGCCCGGAGATCTGGGAAGATACCGATGGCGAAGTAGACGTGTTTATCGCCGGCGTGGGCACCGGTGGCACGTTAACCGGGGTAAGCCGTTACCTCAAAAACACGAAAGGGAAGACAGATCTGATTTCGGTCGCGGTTGAACCCACCGATTCGGCGGTCATCGCTCAGGCGCTGGCCGGGGAGGAGCTTAAACCAGGCCCGCACAAGATCCAGGGTATTGGCGCAGGTTTCATCCCGGCCAACCTCGATCTCAACCTGATAGACCGCGTTATTGCCATCACGAATGAAGAAGCCATTTCAACTGCGCGCCGCCTGATGGAAGAAGAAGGTATTCTGGCCGGTATCTCTTCCGGTGCCGCCGTGGCTGCTGCATTAAAGCTACAGGAAGATGACGCATTCGCGGGAAAAAATATTGTGGTTGTGCTCCCCTCTTCCGGAGAACGTTACCTTTCCACCGCGCTGTTTGCCGATCTGTTTACCGAGAAAGAGCTACAACAATAATTTTGACATAGCTAATTTGTATGAAAAAGCACCCTCATGGGTGCTTTTTTGTGGAGTACGTCAAACTTTTAGCACCCTGAAGATTGATTTTACCCTCAATCGTCTGGTATTTAAGCTGGCAATTAATTCGATCCGAAAAATTAATCGAAACACAAAATGGATTTGGCTGAATCGATTTATCGGTTTGGCGCAGCAAGACAAATCGCGGCATAATGAGAAGTGGATGAGTGAGACGAAAATCCCTGGTTTTCTCTTTACCTTTGCTCCACCTTACAAGCGCATTTTCAATCAGCCTCGAATCTTGGTCTGCGCGGCTCATTACAGGCTAATGCCCCGTCATCCACCGGGCTTTAGATCAACAACACCAAAACTTATTAAGTTGGGGAAATATTATGTTCCAGCAAGAAGTCACCATCACCGCACCAAACGGCCTGCACACGCGTCCGGCAGCTCAGTTCGTTAAAGAAGCTAAAGCATTTGCTTCTGACATCACCGTTACTTCTAACGGCAAGTCTGCCAGCGCGAAGAGCCTGTTCAAATTACAGACCCTGGGTTTGACTCAGGGCACCGTGGTGACCCTGTCTGCAGAAGGCGAAGACGAGCAGAAAGCCGTCGAGCATCTGGTCAAACTGATGGCCGAACTCGAGTAATCAGTTCGCTATCCAGCACAGCTGTATCAGGCAAATAAATGCAATATTGACCGCGGATCGAGCGTCCGCGTTGTTGCCTTGGTAAAATTATCGCAGGCTTACGCGTTGATTTGCATAATACGTCTGGCTCGCTGGGAGGAATAAACGCCATGTTAATCCGCGCTTTCCCCCTCAGACGATAATCAGAAAGACAAAAGGTAGGGTTATGATTTCAGGAATTTTAGCATCACCGGGTATCGCTTTCGGCAAGGCGCTTCTGCTGAAAGAAGATGAGATTGTTATTAACCGGAAAAAGATTTCTGCCGACCAGGTCGATCAGGAAGTTCAGCGTTTTCTGGACGGTCGTAAAAAGGCTGCCGCGCAGCTGGAAACGATCAAAACCAAAGCGGGTGAAACCTTCGGCGAAGAAAAAGAAGCGATCTTCGAAGGGCATATCATGCTGCTTGAAGATGAAGAACTTGAGCAGGAAATCATCGCTCTGATTAAAGATGAGCACGCCACCGCTGATTCTGCTGCCTATTCTGTTATCGATGGCCAGGCGAAAGCACTGGAAGAGCTGGATGATGAGTATTTGAAAGAGCGTGCTGCCGATGTCCGTGACATCGGTAAGCGCCTGCTGCAAAACATTCTTGGCCTGCATATTGTCGATCTTAGCGCCATTAATGAAGAAGTTCTGCTGATTGCCAAAGATTTGACTCCGTCCGAGACGGCTCAGCTCAACCTGAAAAAAGTCTTAGGTTTTATCACCGATATTGGTGGCCGTACTTCACACACTTCGATCATGGCGCGCTCGCTGGAGCTGCCAGCCATTGTCGGTACCGGTGACGTTACCAGCCAGGTGAAAAACGACGACTTCCTGATCCTGGATGGCGTAAATAACCAGGTGTACGTCAACCCGACGCCGGAAAAAATCGAAGAATTAAAAGCCGTGGCGCATCAGTACCTCAGCGAGAAAAACGAGCTGGCGAAACTGAAAGACCTGCCGGCGATCACTCTCGATGGTCATCAGGTTGAAGTGTGCGCAAACATCGGTACCGTACGCGACGTCGCGGGTGCTGAACGTAACGGCGCTGAAGGCGTTGGCCTGTATCGCACCGAGTTCCTGTTTATGGATCGCGAATCGCTGCCAAGCGAAGATGAGCAGTTCCAGGCTTATAAAGCCGTGGCGGAAGCGGTTGGCGCTCAGGCTGTCATCGTACGAACCATGGACATTGGCGGTGATAAAGACCTGCCGTATATGAACCTGCCGAAAGAGGACAACCCGTTCCTTGGCTGGCGCGCCATTCGTATTGCTATGGATCGTCCAGAAATCCTGCATGCGCAGCTACGTGCTATCCTGCGCGCCTCTGCCTTTGGCAAGCTGCGTATCATGTTCCCGATGGTGATTTCCGTTGAGGAAGTTCGCACCCTGAAAGCGGAGCTGGAAACACTGAAAGCCCAACTGCGCACTGAAGGTAAAGCATTCGACGAGAAAATCGAAGTGGGTATTATGGTGGAAACGCCTGCTTCCGCCGCGATTGCTCATCATCTGGCGAAAGAAGTCGACTTTTTCAGTATTGGAACAAACGACCTGACGCAGTACACTCTCGCAGTAGATCGTGGTAATGACCTGATTTCGCATCTCTACAATCCCATGTCCCCTTCTGTACTGACGTTGATCAAGCAAGTTATTGATGCTTCTCATGCTGAAGGAAAATGGACCGGTATGTGTGGTGAGCTGGCAGGTGACGAACGTGCTACACTACTGTTACTGGGAATGGGGCTGGACGAATTCAGCATGAGTGCTATTTCTATCCCACGCATCAAGAAAATTATTCGTAATACCAATTTTGAAGATGCGAAGGCGTTGGCAGAGCAAGCTCTGGCTCAGCCGACAGCGGATGATTTGATGAACCTGGTGAATAAGTTCATTGAAGAAAAAACACTCTGCTGAGACTGAAAAACGCTGGCACAACATTACTGCTTAGGAGAAGAACATGGGGTTGTTTTCAAAACTTTTTGGCGATAAGTCAGATTCCGCATCGGGTGCTATCGAGATCGTAGCACCGTTATCGGGTGAAATCGTCAATATCGAAGACGTACCGGATGTCGTATTTGCGGAAAAAATTGTTGGCGATGGTATCGCTATCAAACCTACAGGCAATAAAATGGTTGCGCCGGTTGATGGCACCATCGGAAAAATTTTCGAAACCAATCACGCGTTTTCCATTGAGTCTGACAGCGGTATTGAGCTGTTTGTCCACTTCGGTATCGATACAGTCGAGCTGAAGGGTGAAGGCTTCAAGCGAATCGCCGAAGAAGGTCAGAAAGTGAAGAAAGGCGACGTGGTGATCGAATTCGATCTGGCGCTGCTGGAAGAGAAAGCGAAATCAACGCTGACGCCGGTGGTGATCTCCAATATGGATGAGATCAAAGAGCTGGTTAAATTAACAGGCAGCGTTGTTGTCGGTGAGACCCCGGTTATTCGTATTAAAAAATAATCGCGCCCATCATGAAAAAGCCTCCTTAATTACCGGGGGCTTTTTTTATGTCTGTCCATCCAATGCGACCGGCCTTGTCTGAACGCGCCCGGTTAGCGAAAAAACGGGCTTTCATCACACCAATGAAATTTCCCAGTGTGGCAGACGGATTGTCAGCTCCAGCCCCCCTTCGCGAGCATTCATCGCGCTAACCTCACCGCCGTGGGCTAACACAACTTTACGCACGATCGACAAGCCAAGTCCGTAACCTTTACCTGACAGCGGAGAATTAACGCGCACAAACGGGTCAAAAATGCTGGAGAGTTTATCAGGCTCCACTCCCGGCCCTCGATCGCGAACGCAGATCGCCAGCCAGCCGTCTTCATGTTGAAGAGTCATGAGCACCTGCTGTCCCTGGGTTGAGAAACGCAGCGCGTTGCGTACAACGTTTTCTACCGCCGAGCGAATCAGGTTGGCATCCCCTTTCACCGTGTAATCATGCAGCCTGTCGGCGTCCAGCAGGATCTTAACGCCGGGTATCTGCGCCTCATAGCGCGCATCGTTGGCCACCGCCTCCAGCAGCCCCAGCAAATCAAAGTACTGTTCATCTGGCAAATTCTGGTGTTCCGTTCGTGACAAAGTGAGCAGCTCACCGATCATCTTATCCAGTCGACGAGCCTCTTCATCGATCCTGTCAAGTGAAGCAGAGACGGATCCTGGGGTTTGGCGCGCCAGCCCCGTTGCCAGCTGCAGGCGTGCCAGCGGCGAGCGTAACTCATGCGATACGTCGTGCAACAGTTCTTCGCGCGCGCTGACCAGCACCAACAGGCGCTCCACCATGGCATCAAAGTCCCGCGCCACTGCCGACAGTTCATCGTGGCGTAGACGCATCTGCGGGAACAGGCGCACGGAAAGGTCGCCTTTCGCGACGCGGGCAAACCCTGCACGCAGCTGACGCATAGGGCGCGTCAGATTCCAGGCAAGAAACAGACTGAATAACAGCCCGCAAATACCGCCGACAATAAACAGCGGCAGTGGCATGTTCAGAATACTGTGCGGCCGATGTGCCATTCCGCTGTCCGCACGCATTCCAGCCACGTCATAACGCAGTTGGTAGTGGCGACCATCCGCACCTGTCACCGATGCGGTGATGTCTTCGGGGAATTCGCCGGGCGGCAGAAAGTGGTTCAGTTCATTATGCGGCCTTTGCGCAGACGGCAAACCCTCCGTCAGCTGCACCGAAAAAAACCGCCGATCGCCCGCCGGCCAGTCGATCATCATATTATTCAGCGCCTCCATGCCACCGCGCTGCAGCACCGAAGCGGCCGAGGTCATTTGCAGGTTAATAATACGCCTGGTAGCCTGATTTTCCGGGGGGTCATGGTGTTTGCCATACAGGCTAAACCCCAGCCACAGGAGTTGCGTAATGGCAATAAAAGTTAACCAGAACCCCAGCAGAATTTTCCAGAACAAAAAGCCAGGCAAACCCGTTTTCATCGGATGCGGTAACCGATACTGCGCACCGTTTCAATATTGATGGCGTGGTTAGTCAGCCCCGCCAGCTTCTGACGAATATTGCTGATGTGCACGTCCACGCTGCGATCGTAAGCCTCGCGCGGGCGCCCCAGTCCTTTTTCCGACAGCTCATCTTTAGACACCACGCGTTCAGCCGAAAGAAGCAGCAGTTCGAGCAAATTGAACTCTGAAGCGGTGAAATCGAAAGGCTTATCCTGCCATTCGCTGATGCGCGTTGCCGGGTTTAACGTCAGTTCACCCCAGACAATCATCTCATTGTTTTTCGTTGCAGCAGGCGGTTCTTCAACGCGCCTGAGTACGGCGCGCAGGCGGGCAACCAGTTCACGCGGGTAGCAGGGTTTGGGCATGTAGTCATCCGCCCCCATTTCCAGGCCAATCACGCGGTCGATATTATCGCCCTTCGCCGTCAGCATAATCACCGGCAGGCGGCCGTGCTGTCGCACCTGGCGCAGCACATCGATGCCGCTCATATCGGGCAGCATGATGTCGAGGATCATGGCGTTGTAGTCGCCGGAAAGCGCCCCGTCCACGCCCGCTTTGCCGGTTAACGCTAATGATGCATCAAAACCTTCGGCAATCAGGTACTCACTGAGCATGGTGCCCAGCTCAGGGTCGTCATCGACCAGTAAAATTTTCATAGGCGATCTCACAATGATACAGACGCCATTTTCACCTGTTAACGGGCAATACGCAGCCGCTTTTACCCAATCCTTACAGTATGGCAGGTGAAAACCATGCGTACGCCATCCACCAGGCGCATAGTGGGAAATATACATTGGGCCAGAAAAAAGCCCTTCCATGCCGGTTTGTGGATAAATGATCAATAAACGCCGGTAGATAAGTAGCGGTCACCACGATCGCAGATAATAGCGACAATCACGCTGCCGGGATAAGCACGGGCAATACGCAGCGCCCCGGCAACGGCACCACCGGAGCTGACGCCACAAAATATCCCTTCATGCCTTGCCAGCAGACGCATGGTCTCTTCCGCTTCTTGTTGCGACATATCCAGCATCTGATTCACCAGTTCAGGACGAAAAATACCCGGTACATAGGCAGCAGGCCAGCGGCGAATACCTGGAATGCTGCTACCCTCGGACGGCTGTAGCCCCACAATTTCCACGGCCTGATTCTGCTGCTTAAGGAAGCGCCCGACGCCGGTAATCGTACCCGTGGTGCCCATGCTCGACACAAAATGCGTCAGGCGTCCCGCCGTCTGCTGCCAGATTTCCGGCCCGGTGGTGAGGAAATGGCCCAGCGGGTTATCGGGGTTATTAAACTGGTCCAGCACCTTACCTTCACCGCGAGCGGCCATTTCCAGCGCCAGATCCCGCGCCCCTTCCATGCCCAGCTCGCGGCTGACGAGGATCAGCTCAGCGCCGTAGGCGCGCATCGCCGCCTGGCGCTCAACGCTCATGCTCTCCGGCATCAATAGCTTAAGCACATAGCCTTTCATGGCGGCAATCATCGCCAGGGCAATACCCGTATTGCCACTGGTTGCCTCGATCAGCACATCACCGGGGTGGATTTCCCCCCGCAGCTCCGCCTGCTGGATCATCGATAACGCTGCCCGATCCTTCACCGAGCCGGCAGGGTTGTTGCCCTCCAGTTTTAGCCAGATTTCACTGCCGTTATCCGGGATCAGGCGCTGCAGCCGGACTAACGGCGTGTTACCGATGGTGTTTTCGAGTGTGGTCACGTCAGCCTTCCCGGCATGAAATAGCAGAGGCTGGTATCAACCAGCCCCTTGAAGAAATGAGCGTCAGAGAAGGAAAATATCAGGCGCTTTCAGCAAAGGCAACCGGTCGTAATGCGGCATCGCCGCGATACAGGCGTGCATTTTGCAGGCCAACGAATAAACGCTCGCCGCGTTGCGGAGCCACCTGGTCACCGTCCATCACCACGGTCAACGGATCGGCGCTCCATTCGGCAGGCTGCAGAACCAGCTGCCAGTAGTGCCCGCGCGGGCTGATCTCCAAAACCCTCACAGGCAACGGGGTTTCGAGGCTGCCCTGACGGCTGACGTCAATTTCCCACGGTCGCAGAAACAGCTCCACTTTTCCCTGATGCGCCGGGGTGTAAGCCAGCGGCCAGTGATGTGCGCCAACGTGAAACTGAGAACCGTGCACTTCGCCGTCAAAGCGGTTCACTTCGCCGAGGAATTCCAGCACGAAGCGGCTTGCCGGGTCGCGCCACACTTCACCCGGCGTACCGACCTGCTCGATATTGCCCTGGCTCATCACCACCACGCGATCCGCGACTTCCATCGCCTCTTCCTGATCGTGGGTAACAAACACGCTGGTGAATTTCAACTCTTCATGCAGCTGACGCAGCCAGCGGCGCAGCTCTTTACGTACCTGGGCGTCCAGCGCGCCAAAAGGCTCATCCAGCAGCAAAATTTGCGGCTCCACCGCCAGCGCACGCGCCAGCGCGACGCGCTGTTTCTGCCCACCGGAAAGCTGTGCCGGGAAGCGCCCTGCCAGATGACCCAGCTGCACCATCTCCAGCAGACGCGTTACCTTCTGCTTAATTTCAGCAGACGACGGACGTTCGCGGCGCGGCAATACGTTCAGCCCAAAGGCGATATTGTCGAATACCGTCATATGACGGAACAGCGCATAATGCTGGAACACAAAGCCCACCTGGCGGTCACGGGCATGTACCCGGCTGACGTCTTTACCGTGAAAGCTCAGGCGACCGCTGTTTTGGTTCTCCAGCCCGGCGATAATGCGCAGCAGCGTAGTTTTTCCCGAGCCGGAAGGCCCCAGCAGCGCAACCATATGCCCGGAAGGAATTTCCAGAGAGATATCGTTGAGGACTTTTGTCCGGCCGAAGAATTTATTGATGTTGCCGATCTCAATGCTCATGGTTCCCCTCCCGTTGCAAACGCTGCTGCTGGCTCTCTAATCGCCACTGCAGCGCGCTTTTCAGAAACAGCGTCACTATCGCTATCAGAGTTAACAAGGCAGCAGCGGTAAATGCGCCCACGCTGTTGTAATCCTGATGCAGTAATTCAACCTGTAATGGCAGCGTATAGGTTTCGCCGCGAATAGACCCTGACACCACCGAAACCGCACCGAACTCGCCGATGGCGCGGGCGTTAGTCAGCACAACCCCATATAGCAGCGCCCAGCGAATATTCGGTAAGGTCACGCGCCAGAACATCTTCCAGCCGGAAGCCCCCAGCAGCACCGCAGCTTCATCTTCGTGGCTTCCCTGGCTCAGCATGACCGGCACCAGCTCGCGCACCACAAACGGACAGGTAACAAAAATCGTCACCAGCGCCATGCCCTGCCACGAGAACATCAGCTGGATACTGTGCGCATCAAGCCACCCGCCGGCCGGGCCATTCACTCCCCAAAAAAGCAGGTACATCAGGCCTGCCACCACCGGCGAAACGGCAAACGGGATATCGAACAATGTCAGCAGCAGCTGGCGGCCGGGGAAAGTAAAACGCGTTACCAGCCAGGCCAGCAGCGTACCAAATACCAGGTTAACCGGCACCGCAATCAGGGCAATCAGTAACGTCAGCCAGATGGCGTGCAGCATATCGGCATCGCGCAGATTACCGAGCGCCGCTATCAGCCCCTCAGAAAACGCCGTGGCAAATATCGCCACCAGCGGTATGACCAGCAGCAGCAGAGAAATCAATGCGCCGAGTCCTATCAGCATCCATTTACCCCACGGGATGCGTGCACGGCGCACGTCTTTAAAATCGCTGATTTCCGCCATCAGTGACCTCCAATACGACGGCCAAAGCGGCTCTGCAAGGTGTTAATGGCAAACAGCAGCAGCAGCGAAGCGGCAAGGATCACGGAAGCAATCGCGCTGGCTGCCGGATAGTCAAACTCCTGCAAACGGACAAAAATCATTAGCGAAGTCACTTCGGTTTTCCACGCAATATTACCGGCGATAAAAATGACCGCGCCAAACTCGCCCAGGCTACGGGTAAACGACAGCGCCGTCCCCGCCAGCAGCGCCGGGCCTATTTCGGGCAGAACCACGCGCCGGAAGCTCTGCCACGGCGTTGCACCGAGCGTTTCAGCGGCTTCTTCATATTCCGGCCCCAGCTCTTCCAGTACCGGCTGTACGGTACGCACCACAAACGGAATACTGGTAAACGCCATCGCCACGGCGATGCCAAGCCAGGTGTAAGAGACCTTGATATCAAACTGCGCCAGCCACTGACCGTACCAGCCGTTCACGGAAAACAGCCCGGCCAGCGTCAGGCCGGCTACCGCCGTAGGCAGTGCAAAGGGCAGATCCATCAGACCGTCGAGCAGTGCACGCCCCGGAAAGCGGTAGCGCGTCAGGATCCACGCCATCAGCATGCCAAACAGCGCGTTGAAAACAGAGGCTACCCCGGCGGCAACCAGCGTCACCTGGTAAGCGGCCATCACCTGCGGGTTGGTGATCACTTCCCAGTACTGTGCCAGCGACATCTGCGCAAGCTGCATCAGCAGTGCGCTGATCGGCAGCAGCAGGATCAGACAGGTGAAAAACAGGCTGCTGCCCAGACTGATACCAAACCCGGGCAGTACGCGTTTACTTCGTGTTGCCAACATCAATCACGCCTCGCCGCTAAAAGCTTATCCAGTTCGCCACCGCTGGCGAAATGCGTTTTCATCACCCGATCCCAGCCGCCAAAAGCCTGCTCCACGTCGAACAACTCGGTGTGCGGAAAACGATTTTTTTGTTGCGCCATCAGCTGCGGGTTGTTCACCCGATAGTAAAAGCGGGTGATGATTTGCTGGGCAGATGGCGTGTAGAGATAGTTCAGATAGGCTTTAGCCGCCTCTTCGGTGTGGTTGTGACTGATATTTTTGTCGACCCACGCCACCGGGAACTGCGCCAGAATATTGGTGGGCGGCACAACCACCTGATAGCCATCCTGCGCGTACCTGTCGCGAATAGTATTTACCTCGGATTCAAAGCTTATCAGCACGTCACCCAGGCCACGCTCAACAAAGGTGGTCGTTGCTCCACGGCCACCGGTATCGAACACCTCCACGTTTTTCAGCAGCTGCGCCATAAACTTTTCAGTCTTTGCTTTATCGTGGCCGTCGGCTCTTTCGGCCGCGCCCCAGGCGGCCAGCCAGGTATAGCGCCCGTTGCCGGAGGTTTTCGGGTTAGGAAAAATTAATTTCACATCATCGCGCACCAAATCGTTCCAGTCGTGGATATGCTTCGGGTTCCCTTTGCGCACCAGGAAAGCCATGGTTGAATAAAACGGCGAACTGCCGTTCGGCAGACGCTGCTGCCAGTCGGCTGCGATCAGCCTGCCCCTGTCATGCAGGATCTGCACGTCGGTGACCTGGTTATAGGTGACGACGTCCGCTTTAAGCCCCTGCAACATCGCCAGCGCCTGTTTAGAGGAACCCGCATGGGACTGTTTAATGGTCAGCGTATCGCCTGCATGCTGCTGCGCCCACTGCTTTTCAAACGGCGCATTCAGGGCGGCGAACAGCTCGCGCGAGACATCATAAGAGCTGTTAAGCAGCTCGGTGGCCTGCGCCCCCGGACTCAGCACCAACGAAAATGCACAGGCCGTGATTACTTTTTTTATCGTCGGTAGCGCCATTATGTACCCTGAAGATGAGCCGGTTAAGCGGGAAAGTGAGTTGTTAAGTTTATTGATAACCTGCCGTAAAGACGTAGCGGTTTTATATACCGTTTGGTGCTTTGCCATGATAAAACGCTATAAGCTTGTGGCATTGGTTATGCCGCAGATGGGAAACAACCCGGCCTGAATAGTGAAGATTTAACATGCCGTGGAATTTTCTCCCCAGTCACCCAACCTGCAACGTGACGCCACAGCCTGACTGGCTTGCCAGAGGAGATGCTGATATCCGGCGGTTAGCGGTTAAATTAACGCCGCCAGATAATTTTGCTCAGCGTCCAGTTTTTCAGGGTTTGGTCTGCAGGGATCAACTCGTCCGGACCGTGCCAGTCGCCGCTAAACACATAGCTGATGTGCTGACTCCCCGGCGCTTTGCATTCAACGCTGGCGCTATCTGCCCCACTCCCTTTCTGGCAGTTATCGAAGGCTTTTTTAAACAGGTCGCTGAACGGCGTGCCAATTTTCACCCCGCTGACGGTGGCAATCGCACGGTCGGAGATATCAACGCGGCTGACGGTGCTCTGCCCGGTTAACTCCAGCCTGACCTGCTTGTCGCTGTTCACCGCCTGCCAGAAGTGAACGATGTTACCGTCCGCAGTGCGCATCCCCTGGCGTAACTGGTAGTTGCCATTGAGGCCGTCACTCAGCGCTTGCTGTTGCAGCGGGGTATTGCCATTTATGCCGCCCACCCCCCGTTCACTGACCTGTAACGGTGAAGAAAACCAGTTCAACGGTGACAGGCTGGACCACGACCATGAAACGGGGTTCCACCCTGTTGAAGACGAGGTGCTTTCGGGCTGGGAAGGTGAACTGGCGCAGCCCGTTAGCAGCATACAGGCTGCCAGCAACGCCGGTCGAATAGCTTTCATGACAACTCCAGATAGAATGTACAGGATTTATTTATTAACGCGTTAGAGTACTAATCCGCACAAAAGTTTTACTCAATGATTTTCAGCGGGGTCGAAGCAGTCGCGCAAACGCCGGGAATACAACAGCGCCAGCAGCGCCGTACCGTCGGCCAGGGATGTCAGCAACAGCAGATCGGAAACGCGGTTGTGCCAGAGTTGGGAAAACTGTAGCAACAGCGCCAATAGCAGGGTCAACAGCAATACCCAACGCCATGCCTGCCACAGGCGCGGCAAACGTTGACGATAGCCGGTTAACAGCAATCCAAGCGCGGCAGGCACGCCCAGGCACAACCCCAGCCAGAAACCCGCGTTATCGGGGTAGAACAGTTCCAGCAGCGGCGAACCTTGCTGCCCTGAAGCACCTGCCATCACAAACAGCAGCCAGGTACGCGCCTGCAGCAGCAGGATCGCCCAAAAAGACAGCGGTAAGCGCAGCTGGCCTTTACTGTCATAATCATCCGGGAGATATTTCACACCGATCAGTTTCATAGAATGAATACCGTAATTCTCTGCATCATTAACGTGGCGGCACTGATTAATAAGGTGTGCCGCCACGTTAAGGGTGAAGAGAAATCAGTATTCGCGGTCTTCAATCAGGCGCTTGCCTAATAACAGGCTGTCCTGAGTCTCATAATCGAGCTTTTCATAGAAGCCCGTCACCGCGTCGTTTTCTTCACGCACCATTACATTTATTTTCGGGCAGCCCCGGGCGATAAGCTTTTTCTCCAGGCGATTAATCAGCGCGTTGGCGAAACCGCGCCCCTGGTAATCGGGATGCACGCCCAGGTAGTAGGCCGAACCGCGATGACCGTCGTAGCCGCCCATCAGCGTACCGACAATTTCGCCGCCGGCCACGGCCACCAGGAACAGATCCGCATCGTGGTTGAGCTTACGTTCGATATCCATCTCCGGATCGTTCCACGGACGTAACAGATCGCAACGCTCCCAAAGGGTAATCACTTCTTCAAAATCATCTTGCCGGAATGCGCGAATTTCCATCAGATTTGGCCTGTGCTTAGCTTAATTTGTTGATTATCACGCATTCTTCCGTCGGTGCAAGTCCGTTGGTGCACCTTAAGGAAAAAAAGCGCTTATAAGGCGGGTAAGTCTGCCGAAATAATTGGTAAAAGGCTGAAATAGTTCACTTCTCGCCGCCTTAACAAGGTTACGATATAACAATAAGCACTTTTGGCTAATGGATGGTGCAATGAAAAAAAATGTTCCAATGACGCTGCTGACCAGCCGACGCCGGCTACTGCTCTCCGCAATGGGGATCGCGCTGCTGGCAAACAGACCCTCTGGCGCACGCGCAGCAGAATTAGCCCCGCACCAGCCCATACCGTCTGCTTCAATGCCAGCAGGTCGGGCCAACGGCAAAAAAATCGTGATGATCGACCCGGGCCACGGTGGAATTGACTCCGGTGCAGTGGGGCATGAAGGATCGGAAGAGAAACATGTGGTACTGGAGATTGCCAATCACATCCGCCAGCATTTGAGCGCTCATCCGCATATTGAGGTGCGCCTGACGCGCGAAAGTGACCACTTTATTCCGCTGGGTCAACGCGTCGAGATCGCCCATCAGCATGGCGCAGACCTCTTTATGTCGGTGCACGCCGATGGCTATACCAGCCCGAGCGCCAACGGTGCTTCCGTCTTTGCCCTGTCAAATCGCGGAGCCAGCAGCAGCATGGCCCGCTATCTGTCGCAAAGAGAAAATGCCGCTGACAAAGTGGGCGGTGTGACGGCTGCGACAAAAGACCCCTATTTACAGCAGGTGCTGTTCGACCTGGTGCAAACGGATACCATCAACAATAGCCTGATCCTCGGGCACCATTTGCTGAGTCAGATCCGCCCGGTTCACCATCTGCACAGCCAGCATACCGAGCAGGCTGCCTTCGCGGTGTTAAAATCGCCGTCCATCCCGTCCGTACTGGTAGAGACCTCGTTTATCACCAATCCCGCCGAAGAAAAACTCCTGGGCACCACCGCATTTCGTCAGAAAATTGCCGGAGCCATCGCCGACGGGATTGTCAGCTTTTTTAGCCAGAACGAAACCGCCAGACGCACAGGTTGAGGTAAATGACATATAATTCATACGTCTTTTTACACAGGATCCTTTTATGAACACACCGGATATCGCCCAGGTCAAACAGTTCTTACTTAACCTTCAGGATGAAATTTGCCATAAGCTGGAGCAGGCAGACGGCGCCGCCCGCTTTGCCGAGGACAGCTGGCAGCGCCCTGGCGGCGGCGGCGGACGCAGCCGCGTGCTGCGCCACGGGCGGGTATTCGAGCAGGCAGGCGTTAACTTCTCTCATGTGCACGGCGACGCGATGCCGGCCTCCGCTACCGCCCACCGCCCTGAGCTGGCCGGGCGCAGCTTTGAAGCGCTGGGCGTCTCGTTGGTTATTCATCCTGAGAATCCTTATATTCCCACCAGCCACGCCAACGTGCGTTTCTTTATTGCGGAAAAACCCGGTGCCGAGCCGGTATGGTGGTTTGGCGGCGGTTTCGACCTGACACCATTTTATGGTTTCGAAGAGGATGCCGTTCACTGGCACCAGACCGCCTTTAACCTCTGCCAGCCTTTCGGCCCGGAGGTCTGGCCACGCTATAAAAAATGGTGCGATGACTATTTCCACCTCAAGCATCGCAACGAGCAGCGCGGTATTGGCGGGCTGTTCTTTGACGATCTGAATGCGGATGGCTTCGAGCAAAGTTTTCGCTTTATGCAGGCGGTCGGCCGTGGCTTTAGCGATGCTTATCTGCCGATTGTCGAGCGCCGTAAAGGGCTGCCGTGGGGCCAGCGCGAGCGCGATTTTCAGCTCTACCGCCGTGGCCGCTACGTTGAATTTAATCTGGTATGGGATCGCGGCACGCTGTTTGGCCTGCAAACCGGCGGCCGCACTGAGTCGATTCTGATGTCAATGCCGCCGCTGGTGCGCTGGGAATATGACTACCAGCCGCCTGAGGGCAGCCCGGAAGCGGCGCTGTACCGCGACTTTATCGTTGTTAAAGAGTGGCTGTAAGGCGCTGAGCCGTCGGCCACCGCCCGGATTCAACCCGCGCCGCAAAATGAAGCCTTGTGTGCCGCCTGCAAGTTAGTAGCGTCACGTTTTTTCCCGTAACTGCTACACTTTTGGTTGCGGTATTTTTGGCTCTGCTGCCGGACCATTGGGTGAACCCATCGCAACAATCAGAGAAAACGCATTTCTATTGTTACCCGTCTGATGCAATGTTTCGCCTGAAAATATTCAGCCGTGACGCGCAGCCTTGTTGTTTTCTCTGACCCGTAACGACCGCATCGACAGCGTCACGCTTACCCTTGCACCTCAGATTGCTTACCAAGGAGCTTACATGAACCAGTTAGACGCACTGAAACAATTCACCACCGTGGTGGCTGACAGTGGCGATATCGAATCCATCCGTCATTATCATCCCGAAGATGCCACGACCAACCCGTCTCTGATCCTGAAAGCCTCCGCCCTTGACTCGTACAAACACCTGATCACCGATGCCATCGACTACGCGAAAAAGCAGGGTGGCAGCAAAGAGACTCAGATTATTAATGCCAGTGATAAAGTGAATATTAATCTTGGCATGGAGATCCTGAAAAGCATCCCTGGCCGGGTTTCAACGGAAGTAGATGCCCGCCTCTCTTACGATCGCGGCATGTGCGTCACCAAAGCCGAAAAACTGATACGGATGTATGAAGAGCACGGTATCGACAGGTCGCGTATCCTGATCAAACTGGCCTCCACCTGGGAGGGGATCCGAGCCGCTGAAGAGCTGGAGAAAAACGGCATTCACTGTAACCTGACGCTGCTGTTCTCATTTGCTCAGGCCCGCGCCTGCGCCGAAGCCGGTGTGTTCCTGATTTCACCGTTCGTTGGCCGTATCTACGACTGGTACAACAGCCGTAAACCGCTTGACCCGTATGTTGCCGATGAAGATCCTGGCGTGAAGTCAGTGCGCAGCATCTACGAATATTACAAACAGCACCGCTATAACACCGTGATTATGGGAGCCAGCTTCCGTAAAGTTGAGCAGATTCTGGCGCTGGCGGGCTGCGATCGCCTGACCCTTTCACCGAACCTGCTGGAAGAACTGCAGGCCAGCACGGCACCGGTCGAGCGTAAGCTCATCCCCTCTACTGAGGCATTCAACCAGCCAACGCCGCTGACCGAAGCCCAGTTCCGCTGGCAGCACAACCAGGATCCGATGGCGGTAGATAAGCTGGCAGAAGGTATCCGTCAGTTCGCCGTTGACCAGCAGTCGATGGAAGACGTGCTGGCCGCCCGACTGTAATACGCCTTATTGTCAATACATCATCTGACAGGGCGGAGCGCCGCTCCGCCCTGTGAATTTCGGGAGAAACTATGTCTTCACGTAAAGAGCTGGCTAACGCCATTCGCGCACTGAGTATGGATGCGGTGCAAAAAGCCAAATCGGGCCACCCGGGCGCGCCCATGGGGATGGCTGACATTGCTGAAGTCCTGTGGCGTGACTTTCTTCATCACAACCCGAATAATCCGGCTTGGGCCGACCGGGACCGTTTTATTCTTTCCAACGGCCATGCGTCGATGCTGCTTTACAGCCTGCTGCATCTTTCCGGCTACGATCTGCCGATTGAGGAGTTGAAAAACTTCCGTCAGCTGCATTCAAAAACGCCGGGTCACCCTGAAATTGGTTATACGCCTGGCGTTGAAACCACCACCGGACCACTGGGACAGGGGCTGGCAAACGCCGTTGGGCTGGCTATTGCCGAGCGTACGCTGGCAGCGCAGTTTAACCGTGCCGATCATCAAATTGTTGACCACTTCACCTACGTGTTTATGGGCGATGGCTGTCTGATGGAGGGCATCTCCCACGAGGTCAGTTCTCTGGCGGGCACGCTGGGCCTTGGTAAACTGATCGGCTTTTACGATCATAACGGTATCTCCATTGATGGCGAAACCGAAGGCTGGTTTACCGACGACACCGCCAAACGCTTTGAGGCCTATCACTGGCATGTGATCCACGAGATTGATGGCCACAACCCGGAGGCGGTCGCCGCTGCGATTAAAGAAGCGCAGAGCGTCACCGATAAGCCATCGCTGATTATCTGTAAGACCGTTATCGGCTTCGGTTCTCCGAACAAAGCCGGCAAGGAAGAGTCGCACGGTGCCGCGCTGGGTGAAGAAGAAGTGGCGCTGACGCGTAAACAGCTGGGCTGGAACTATCCGCCGTTTGACATCCCGAAAGAGATCTACGCCCGCTGGGATGCCAAAGAAGCCGGTGCGAAAGCCGAGAAAGCCTGGGACGCAAAATTTGCGGCCTATAAAGCCGCGTATCCCGAGCTGGCTGCGGAATACACCCGCCGTATGGCAGGCGGCATGCCGGATAACTGGCAGGCAGAAACGCAAAAATATATCGAGGGTTTACAGGCTAACCCGCAGAAAATTGCCAGCCGTAAAGCCTCGCAAAATGCACTGGAAGCTTACGGTCCGCTGATCAAAGAGTTCCTGGGTGGCTCTGCCGACCTGGCGCCAAGCAACCTGACGCTGTGGTCCGGTTCGAAGTCGATCAAAGAGGATACCGGCGGCAACTACATCCACTACGGCGTGCGCGAATTCGGCATGACGGCGATTGCCAACGGCATCGCCCATCATGGCGGCTTTATCCCCTATACCGCGACTTTCCTGATGTTCGTGGAGTACGCACGTAATGCAGCGCGTATGGCAGCGTTGATGAAAGCGCGCCAGATTATGGTTTATACCCACGACTCTATCGGACTGGGTGAAGATGGACCGACGCATCAGCCAGTAGAACAGATTGCCAGCCTGCGCGTCACGCCAAATATGAGCGTCTGGCGTCCCTGTGACCAGGTGGAAACCGCCGTGGCCTGGAAACATGCCATCGAGCGCCATCACGGACCGACCGCGCTGATCCTGTCGCGTCAAAATCTGGCACAGCCGGCACGCAGCAAGGAACAGCTTGAGAATATCTCGCGCGGTGCCTATGTGTTGAAAGACTGTGACGGCAAGCCGGAAGTGATCCTGATTGCTACCGGTTCCGAAGTGGAAATCACGCTTGGTGCGGCAGAGAAACTGACGGCCGGCGGCCACAAGGTACGCGTAGTGTCAATGCCATCCACCGATCTGTTTGATAAACAGGACGTTGCCTACCGCGAATCGGTGCTGCCATCCACCGTCACGGCGCGCGTGGCGGTCGAGGCCGGTATTGCGGACTACTGGTACAAATATGTCGGACTGAATGGCGCGATCGTCGGTATGACCGGTTTTGGTGAGTCTGCCCCGGCAGAGAAACTGTTCGCCGAGTTTGGCTTTACGGTGGAAAACATCGTCAGTCATGCGGAAGCACTGCTGAAACCGCACTGATCGCGGCGCTAAGCCCATAAAATATCCCGTTCGCTTAACCGGGTTAAGTGAACGGGATAGTCGATAGCGGCAAGCGTTCAGTCCAAATGCAGCCATCCCGCCAGCAAGGCATGCTGTAACAGAATGACCGTTTTCGCATCTTTGATGTGGCCATCTTTGACCCTCTGCCAGGCCTGTGGAAACGTCATTTCCAGCACCTCAATCGCTTCATCCCCTACCCCGCCGCCCGCATTATCGCGCTGAGCATCGCTGTATTGCGCAGCAAAGAAATGCAGCAATTCAGTGACCCCACCGGGGGACATATACAGCTCAAACAGCTTTTCCACCTCGCCAATGGCGTAACCGGTTTCCTCTATAGACTCTTTGTGGATGCACTCTTCCGGGGAGTCATCGTCCAGCAGCCCGGCACAAGCCTCAATCAGTTCCCCTGCGGGATTACCGTTTACCCAGGTAGCAATACGAAACTGGCGCGTCAGCACCACGCTGTTTTTGTCGCGGTTATAAAGCAGGATGGTAGCCCCGTTGCCACGGTCGTAGACTTCGCGTTTATGCTGCAGGACAGTGCCGTTTTTAGCGGTGAGATCGTAGGTGTAATTGCGCAGGATGAACCCGTTTTCTGACAGGATTTTATTTTTAATGACGTTAATCTTGGCTGACATACAGGCTCCGTAAAGGTAATCGGCAGCCTTTGATTCTGGTACGTTTTGTCGCATGGGGCGATGGAATAATCACCCTGAGAGCGGTGCCTGTGCAGCACCGCCCGGCGTTCATCAATGCTTATGTTGTTCCTGCGCCAGCGCATGGACACGCTTACGTGCACCAAACCAGCCAAGGATCAGCACCACGGCTATCAGCGGAATCGATGCGATGGTATAGGTGCCGTTCGGATAGTCAAACGCCATCAGTACCAGTACGCTGAACAGGAACAGCAGCGTCAACCATGAAGTAAACGGAGCCCACGGCAATTTAAAGCTCACCTCTTCCGCCTTGCCTTCTTTTATCGCTTTACGCAGACGCATCTGACAGACCACGATAAAGGCCCAGGAGGAGATGATACCCAGCGCCGCTATGTTCAGGACGATTTCAAACACGCTGGAAGGCACTATATAGTTAAGATACACGCCGATAATGTAGACGCACACGGTGACCAGAATTCCCATATAAGGAACCTGTTGACCGCTCATTTTGGACATAAACTTCGGCGCTGAACCGCCCATCGCCATCGAACGCAAAATGCGTCCGGTTGAATAAAGACCCGAGTTCAGACTGGAAAGTGCCGCACTCAGTACCACAATATTCATTATGCCGCCAACATATGGCACGCCAAGTTTGGAGAAGAAGGTCACAAACGGACTCTGTCCTGCCTGATAAGCATTCCACGGCAGCAGCATAACCAGCAGCACCACCGATCCAACGTAAAACAGACCAATACGCCAGATAACGCTGTTAATGGCTTTTGGCAGCATGATTTTCGGGTCTTTACACTCGCCTGCAGCGGTTCCCACCAGCTCGATGGAAGCAAAGGCAAACACCACCCCCTGAACCAGTACCAGTGCAGGCATCAGGCCGTTGGGGAAGAAACCGCCGTTATCAGCGATCAGGTGGAAACCGGTTGCGTTACCATCCAGCGGCTTACCGCTACCGAGGAACACCACGCCCACCACCAGGAATACGACAATCGCCAGTACCTTGACCAGCGCGAACCAGAACTCCATTTCAGCGAACCACTTCACGCCAATCATGTTCATGGTACCAACGATGGCCAGCGCACCAAGCGCAAACACCCACTGCGGCACGTCGCCAAACGCTCCCCAATAGTGCATATACAGCGCTACGGCGGTGATATCAACAATGCCGGTCATCGCCCAGTTAACGAAGTACATCCAGCCAGCCACATAGGAGGCTTTTTCACCAAGAAATTCGCGGGAGTAAGAGACAAAGCTGCCGCTGGAAGGTCGGTGCAATACCAGCTCACCGAGCGCGCGCAGAATAAAGAAAGAGAAAATACCGCAAACCAGATAGACCAGCGCCAGCGCCGGACCAGCAGCCTGCAGACGCGCGCCAGCGCCAAGGAACAGGCCCGTACCGATGGCGCCGCCGATGGCAATCATCTGAACATGACGATTATCCATCGCTTTATGGTAACCGGAATCATGGGAATTTAACCAACGTCTTCTTGCTGCACGTTTTTCTGCACCCGTTTTTTTGTCTGCTTTCATTTTTAATCCTAGTTGTCTTGTTCACTGTGTGATGCGGTTACCTGTCCCCGGTATCCTTTTTCTTATAGGCCAACCAATCGTTTGCTTTTGTCGGCACATGTCTTAACAATCCCCCTGCTGCCGGAGTTTTCTCGCAACCTCTGTCAGAGAAAATGCGGCGATGCATCCTAACTCTTCTGATTAATTGACGCAAAAAATCCACGCTGGAAATAGTGAACTTGTGTCATCTTTGTCGAATTGCACATAAAAAAACCGACCGCAAAGGGCGGTCGGTCAGTGACAACACGAATGACTACACAGGGATGAAGGGGTAAAGAGGAGGCGTGACTTAGCGGTAGATCTCGGCGTTGCCGAACCACAGACTGGAATCAGCAGGATTAGTCACCCCGATAATCCGGTAGCTGCTGGCCCCCATCGCATCGGCTTTCTTGGCTAGCTTATGGGTAGCGTCATCTAAAGTGCCTCTGGCACCGGATATCGACACGGTGCCCATACTATGCAAACTGCTGGCCTGGCTCTCATTAACCTGAGTAGCGGCCAGCGTTGAGAATGACGTAACAGCAAGCAGAGTGGCTACGATCGGAGCAGATAATTTTTTGTTCATTTTTTCTTCTCAAACTGTGCGGGTTAGTGACACGTTTGATTATTACCCGTTAAATGCAAAGCAGCGTGAACCCCGAGTAAAGGCTTCATTAGTATTGTCGACTAACCCGGGAGAATATCGTTTGAACGTAAAGAGATATGTCTGAGCAAGGCTGATATAGCCAGTTATCAGCCATCAAAACTACCCCTTCAGTAAATTGCCACTAGAAGTTATAATCACGTAACTAAAGCAATTAATGTTACCTGGGTCATTCAGCGTTGCGTCACCAGCAGCCTGCCCGGGCACTTTTTTACAACTCGTTGACTGTGTATAACCTGCCACGTAACGGGTAAATTGAAGTCATAACAGGGAAGGTCATGAAACATGCCAATGTCAGGCAGGCTAACCGCCGTCTCCGGCTGCTTATTGCCTGTTCTGAACTGCTCAGCCACAGCACTCAAGGCCAGCGGGCCTTTCAGCAAACCCTGGCGCTGGTAGTCAGCCACGAAAAACTCGCCTGGCTTGAGCTATCTGCCCCGGAATTTGGCGTACTCAGTGCTGGCAAAAAAGCCGGCCAAACGCGCTGGCACAGTCTGTCATTGCGCCACCCATCGCGACCACCCGGTGGCAAACTGCGCTGGCAGGGCGCGCGCCCACTGCGACCGATCATAAAAAGCCTCGCCGCAATGCTGGCCAACGCGCTGGAGCGCTGGCGCAATCAGCAGCAAATACATGGCCTGTTGATACAGCAGGAACGGGCAACCATTGCCGCTGAACTGCATGATTCTCTGGCGCAGGAACTGACCTTTCAGCGCATCCAACTGGTCAGGCTGAGACGCGCGATAGAGCCTGATGACACGACCGCGCTGGACATCGTCGCCGGGATGGAGCAGTCCCTCACCGGTGCCAGTCGCCAGTTGCGCGAGCTACTGAACAACTTCCGTCTTACCGTCGCCCCCGCCAGCCTGGCGCACGCACTGGAACAGGCCGTCGCCCCGCTTCACCAGCAAAGCAGCGCACATATCACTTTAGCCTGTCAGTTTAGCGGGCAGCTGGCGGCACAACAGCAAATTCATGTCGTGCACATCGTACGTGAAGCGCTGGTTAATGCCGTTCGTCACGCCTCCGCCACGGAAATCAGCGTCGGCAGCAGGCCATTACCCCAAGGCGGCATCGCTATTACGATAAAAGACAACGGCGTCGGCATTGCCAGCCTGGAAGAGCCGGACGGGCATCACGGCCTGAATATCATGAATGAACGTGCCGCACGTTTAAACGGCACGCTGTTAATTGAACGACATGCGAAAGGAGGTACCAGCGTATCTTTGCACTTTACCCCGATGACTGAGATCTTTTAAAACAAGGAAATACTGGCATGGAAGCACAAAAATACAGAGTGTTAATTGTGGACGATCATCCACTGTTGCGCCGTGGTCTGCATCATCTGCTGGCGATGGAGCCGCGTTTTGACCTCATCGCCGAAGCAGGTGATGGCGAAGAAGCCCTGTTCAAGGCCCGGCAACTGCACCCACATCTGATCCTGCTTGACCTGAAAATGCAGGGAATGTCCGGACTTGAAACCTTGAATGCGCTCCATGCAAGCGGCATTGCATCCCGGGTTGTCGTGCTGACCGTTTCGGCTCTACGCCGGGACTTCACGGCGCTGCAGGAAGCCGGAGCAGAAGGATACTTGCTCAAAGACAGCGACCCCGAAGAGCTTTTGGCGCAAATTATTAAGGTGGCTGAAGGTGGAGTGGCCTGGAGCCACCGTCTGCAGGCTCCGGGCGCTCTGGAAAGCTGGAAATGCGACCCGCTTGCCCTCCTCACCGTGCGTGAGCAAGAAGTGCTGAAGGAAGTGGCCAGCGGTTTGACAAATAAGCAGGTCGCAGAGAATCTGGCGATCTCGGAACAAACGGTAAAAGTGCATATACGTAACGTGCTGCGTAAACTCAATGTCAGAACGCGCGTGGCGGCAACCGTACTTTGGCTGGAATTCTGTCGTTAAAGACGGCGGGTGGGGCGGTGAATTGCGCACGATAATTTACATTATCTCCTCAATTTCTTCACGATTATTGGCGCTGCGGCAGGTAGAGTAATTCGCTGCCGCAGCGTATTGAATAATTGATGATATTTGCCGCGCTCCAGACTCAATATGCCGACGGTGAGCGAGGAACAGGGGCACGCATTGATTTTGTTCGGCTAAAAGCTGTGGAGTGAGTTTAAATGGCGAATTTTTTTATCGACCGCCCCATTTTTGCCTGGGTATTGGCGATTCTGTTGTGCTTAACCGGAGGGCTGGCAATCGTCTCTCTGCCGATAGAACAATATCCCGATCTGGCCCCCCCTAACGTTCGTATCACCGCTAACTATCCCGGTGCCTCGGCTGAAACGCTGGAAAACACCGTGACCCAGGTTATTGAGCAGAACATGACCGGCCTTGACAACCTGATGTATATGTCGTCACAAAGTAGTCATACCGGGCAGGCCACCGTTACCTTGACCTTCGAGGCCGGTACCAATCCGGATGAAGCTCGCCAGCAGGTACAAAATCAGCTGCAAACCGCCTTGCGCAAATTACCCCAGGATGTGCAGGCACAAGGCGTCAATGTGAATAAAACCGGCGACACCAATATATTAATGGTGGCTTTCGTGTCGACCGACGGCAGTATGGATAAGCAGGATATTGCCGACTACGTGGCCAGCCATCTTCAGGATCCCCTCAGCCGCATCAATGGCGTGGGTCAGGTGGATGCCTATGGCTCACAGTATGCCATGCGCATCTGGCTGGGTCCGAACAAGCTTATTAACTATGCGCTGACCACCACGGAGGTGGTCGACGCCATTAAATCGCAAAACAGCCAGGTGGCGGTGGGGCAATTAGGCGGTCTGCCATCGGTAGATCGCCAGGCGCTGAATGCCACGATTAACTCACAGTCGTTACTGCAAACTCCGGAGCAATTTCGTGCGATAACCCTGCGCGTGAATGCCGATGGATCGGTGGTGACGCTGGGGCAAGTCGCCCGCATTGAGCTTGGCGCAGAAAAGTATGATTACCTCAGCCGCTACAACGGCATGGCCGCCTCCGGCTTGGGTATCAAACTGGCATCAGGTGCTAATGAGCTGCAAACCGATACTTTAGTACGCGCGCGTCTTGACGAGCTGTCACGCTTTTTCCCTCACGGCCTGAAAGCCGAGATCGCTTTTGAGACCTCGCCTTTTGTGAAGGCATCCATTGAAGATGTGGTGAAAACCCTGCTTGAAGCCGTGCTGCTGGTTTTCTTGGTGATGTACCTGTTTTTGCAAAATTTCCGCGCCACGCTGATCCCCACGATTGCCGTACCGGTGGTGCTGTTCGGCACCTTCGGCGTGCTTTATGCCTTTGGCTACAGCATCAATACGCTGACCATGTTCGCCATGGTACTGGCAATAGGACTGCTGGTAGATGATGCCATCGTGGTGGTTGAAAACGTCGAACGAATTATGACTGAAGAAGGTCTCTCCCCGCGTGACGCCACGCGTAAGTCGATGGGTCAGATTCAGGGGGCGCTGGTCGGTATCGCGCTGGTACTGTCGGCAGTATTCGTGCCAATGGCTTTCTTTGGCGGTACTACCGGTGCCATTTATCGCCAGTTTTCCGTCACCATTGTCTCCGCCATGGTGCTGTCAGTACTGGTGGCGATGATCCTCACCCCTGCCCTGTGCTGCACCCTGTTAAAACCGTTGGCCATGGGACATCACCACGGACAACGCGGCTTTTTTGGCTGGTTCAACCGCACCTTTAACCACAACGCCGAACGCTATAAGCGCGGCGTAGGGAGAATGCTCGTCAAAGGTGGACGCTGGCTGGTGGTGTATCTGGCACTTATCGCCGTCATGGCATTGCTGTTTATGCGCCTGCCCACCTCGTTTCTGCCGCTGGAAGATCGCGGTCTCTTTACCACCCAGGTTCAATTGCCACCTGGCTCAACGCTGCAACAAACCATGACGGTAGTGGAAAAAGTCGAACACTACTATCTGACCCATGAACAAGATAACGTGCAGTCGGTATTTGCCACCGTGGGTGCGGGGCCGGGGGGAAATGGTCAAAACGTGGCACGCCTTTTTGTGCGCCTGAAAGACTGGCAGAATCGCCTCGGCAGTGATAACACCTCCTTTGCGATTATCGACCGCGCCACTAAAGCATTTAGCCGAATTAACGAAGCAAAAGTGGTTGCCAGCAGCCCGTCGGCCATCACCGGACTGGGTAACTCGGCCGGGTTTGATATGGAATTGCAGGACAACGCCGGACTGGGGCATCGCGCATTGATGAATGCGCGCAATACACTGCTGGAAATGGCTCAGAAAAACCCCTCGCTGACGCGTGTGCGTCATAACGGGCTTGATGACAGCCCGCAGCTGCGTATTGATATCGACCAACGTAAAGCGCAGACGCTGGGCGTATCCCTCCATGATATCAACGCCACGCTGCAAACCGGCTGGGGATCGACCTACGTTAATGATTTCCTTGACCGTGGGCGGGTGAAAAAAGTCTATGTGCAGGCCGATGCGCCATTCCGCATGCTGCCTGACGATATCAGCAAGTGGTACGTCCGCAATGCCAGCGGAGGGATGGTTCCGTTTACCGCTTTCGCTCGTTCGCATTGGGAAAATGGCTCACCGCGTCTTGAGCGCTATAACGGCTATCCGGCGCTGGAGATTGTTGGCGAGTCGGCAGCGGGCGTCAGCAATGGTGCAGCCATGGATATGATGGAAAAACTGGTCAGTCAGTTGCCAAACGGCATCGGTTTGCAGTGGACCGGGGCATCGTTGCAGGAACGGATGACCGGCGCGCAGGCTCCGGCGCTGTATGCGCTTTCACTGCTGGTGGTATTCCTGTGTCTGGCAGCACTCTATGAGAGCTGGTCAATCCCCTTCTCGGTGATGCTGGTGGTGCCGTTAGGCGTGCTGGGCGCTCTGATTGCCACCTGGCTGCGCGGGCTGGAAAACGACGTCTATTTCCAGGTTGGTCTGCTGACGGTAGTCGGACTGTCGGCGAAAAACGCCATTCTGATCGTTGAGTTCGCCAATGAGATCAATAGCCGTGGCAGCGAACTGATGGCGGCGACGCTGGAGGCTTCGCGTCAACGTCTGCGCCCGATTTTGATGACTTCGCTGGCATTTATCTTTGGCGTGCTGCCGATGGCCATCAGTCAGGGGGCAGGTTCCAGCAGCCAGCATGCGGTAGGTACCGGCGTATTAGGTGGAATGATCTCCGCCACGGTGCTGGCCATCTTCTTTGTTCCCCTGTTCTTTGTGCTGGTAAGGCGGCGCTTCCCGCTAAAAGATAAGCCGCAATGAGCACAGTAAAAAGGCAGCCTGCTAATGGCTGCCTTTTCACTTTGCTACTGAAAGTAGAAACGCATCAGTGTTGACGCGCTGTTCTTGTTGAACGCGCTACTTACGTAACATCTCTTCAATAAAGTCTTTCCAGTTCCCCAGTTCTAAATCAATCATCATAACCTCCCATTAATTTCTGGCCTATTTTAAGATTAACCTTATAAAAATACCAGATGTGGATCTCGTTCGCTGGCGGCAGTGAAACTTATGGCAGGTATTTACTCAATGGATAACAAGGCATACGGCCAGTTGTCTGACAAAATGGCGATATTGGTCAGCGAACCCAATATTATCGCGTTATCTGGCGATGGCACCGCGCCTGCAAGCCCTTGACAGTTCTGCACGCAGCCGCATCGGCATGAGCAGGCAACAAGAGTCGCGTTTAGCCTTCCCTTCATCAACATAAGGGAATCTGCGGCAACAACCTGAAATTTTCAACCATACATTAACCATACCGCGTTAATAAAGAGATGAGAAATATCGCATCAATCCTGTTCAGATAGCCATTTTACGATATCCAACGGCCATGGAAGAAAGAAAATTATTGTTATGTTAATATTTCCCTCTTCATCACCAGCGATTCTGCTGGAAATATCTCACCCCTTATATGATGCGTATAAATAAAGAAACAGATGACGCGGTGGATTTTATCAGCGCAATAATTTGATTATATGCTCGTTATGCTATTTTACCCCACACCAGAATAGCAGCAGGCATCAGACGCTGGGTGAAGGGGACATAAACTTTTCAGATTAACAGCTTACACAGATTTTCATTCCGGCATTATTCAAACCACGCGCTCCACAATCCTATATATAAGATCAATTTTATTCAAAATAAAAACCACAGGGCTGTAAATTAGCCTGATGCACGAGTTAACACTGGCAGTGCCATTTTTATAAAAGGCTGTGGGAAAATAAAAAACATTTCATTCGCATAATTATATGAGGAAGCAATCTATGGCTACTCTGGCTTATTACCGGGACGGCATCCCTTACGGCACCGATGGGCATGTTATCATCACCATCACCGGCGACCCTGTAGGTGCTGGTTCTCTTATCGGCAGCAACACTGCACGTCCGGTTTATGTTGGCTGGCCAGGCATGGGTAGCCAAATGTCGCACGGAACCGGACCCGTCGCTCACTACGATTCGAACAAACTCGGCCATCACAGCCTGACATCCATTCGGGAAGGGCAAGCGCAAATAAACCAATTGATGACCAAAGCGAGAAGTGCTTATCATCAAAATGGCGAACAGATCGTACGAGAATCAACAGACTTACTGGATTCATTAAGAAAATCAGGACTTATTCATCACGCAGAACTCAACACAGCAGTAGCAGCACTGGAAGAAGCCTTAAAGGCGTTGCAGGCTAACATGGCGTTAAAAAATAATGCGGAGCAGGACGTAAGCGCCAAAACCCAGGCAACGACAACGGCTTTTGAGCAATTTATTGCGCGTGACGATGTTAAAATGCATAACTTCAAAGATGCACGTCCGTTTGTATTTGATTTCGTATTAAGCATCAGCCCGATCTATCACCATATTATAGAACTTTGGAATAGGTTTTACCTGCCCAAACTACAGCAAGAAATGGAAGAAAAAAATAATCTTGTTACTTATTTAGATCGGGTGAAAATAATTTGTGATGATGTTATCAACAAGACAAAACATCTTAATAACGAAAAAATACGTATTGAAAAAAAAGAACAGGTCATAAAAGAACTTGAAGAACATAAAAACAGACCAACCCCGATAGCTGATGCGAAAAATCCGCTTACCGATGTGGCGATCAAACCACTGATGCCGGAACCGGTTGTCATTAAGCCCGTTATTGTTGAGCCGGTAGTTATAGAGCCACCTTTAACCCCCTTTATCACCATCATTCCAGACCTGGCCCTGCAAAAACCGGCAGCCCTGATACCCTTTGTGCCGATAAAAACCACCCCACTTCGCCCACCGCCCGTCCATCCACTTATACCTTTCAAACCGCTTGCCGAAGAAGACAAAGATAACGACGAAACTATCAGTGCCGTTAAATTCACCGCAGACTTTTATAAGGAGTTAACCGAAAAATGGGGGGGAAAGTCAGCAGAAATCGCGCAAGAACTGGCATGGGATGTCAAAGGAAAGCAGATACGCAACGCCGATGAAGCACTGGATTCCTTCGAAAAATACAAGGATGTTCTGAGCAAAAAATTCAGTCTTAAAGATCGAGAAGCCATCAGCAAAGCGCTTGAATCACTTACCCAAGCTGAAATAGCAAAAAACTTTGTCAGATTCAGTAAGGGGTTGGGTTTAGTCAGTTCCGGGATTGATGTTTATGAAACGGCTATGGAATTTAAGAAAGCGATTGATAGCCACAACTGGAGGCCGTTTTATGTCAAGCTGGAAACCCTGTTAGCCGGTAAAGGAGCAAGCGCTCTGACGGCTTTTGCATACAGTCTTATTCTTGCAACGCCGATTGGAATTTTGGGTTTTGCTTTCATAATGACGTTGGTTGGCGTTTTCGTTGACGAAAAGTTTGTAGAGAAAATAAACAGGGCATTAGGTATTTAAGCCCTGCTTAAAGGCCGTCTCACACGGCCTTTTTAATAGCGGCGACACCACCTGCCGATGTTGATTCTCTGAAGGGGAAAATAACCACGGGAAAGGTGGTCATGCAGCGTTCGCGTCACCCGGATAAGGAAAAAAAGGCTATCCGGCACGCCGTGGCGGCCGGGAAGTCAATTATTTAAGAATAACCACTTTGTCATAACCGCCGCTGTCGCTGTCGATATGCGTCTTCGCATCCGGGTGTTCTTTCAACACCGCCTCGACGATATGAGTAAACTCCACGCAGCGGGTGGCTTTTTTTCGGGTCAATACGATAGTCGACCGGGTTTCTTCGACCACATGTGCGTCAGACTCTTTCATGTAGTTCATCGCGCGCTCCTCCTGAAACGGGTTCTTACCCCCCTGTTGAGGGGTGCTTTTAACGATAATGCACCATTAAGTCGATCAGAATATAGATGAAACCCACAAGAAACAGAAGGGTACGTCAGTCTGACTTTGCCTGACAAAGCGTAAAAAGTCTGGTTTAGCATTCAGCCATCAAGCTTTCTGCCGCCGTTCAGCAACTTTATCAGCCTGATTGCTATCAGGTTAGCCGGACCGCTTTAAACCCCCTTTGCGATCGGGGAAAGTCTTAGCCAATATGAGCATGTTATAGAAATTAACGCCAAAAAAATGAAAACAAGTTTGCTCCCCCTGTAATCACTATAAATTAGCGGATCAGAATGAATGCCCGATTATAAATTCGCCTTTGAAAATTCTGCACAGCACGCCATTAATAATGGCAGCAGAACAATGAGTTGATCTGGCTTTCCACAATGAGCATAAAGCAGCCATAATCATCCCAACATTCAATACCATTTTGAATAACGCACATTGACAATTATTACCACTATTAGCCAAATGACAGTGATGCAGTCAGTTCATTAGATCAATATCTCCTGCCTCTGGGATTAAAAAAATAAAACAGAAAGCTGGAGGCGAATGACGACTGGTCAAAACCAGACGGCCCGAGCGGGAACTTATTTAATACTTCCTTCGAACCAGTAAATAAAGACGTCACATTAACAAAATCAACTGGAAGATAACTCATTGATACAACGCCCTCTTATATTAACCCGGTGCCATATAAGATCGCCATGCTTCTAACGAAATCTACATATACGATTTTTACCTCAAGCTCGACTAAATAATAAACACAATGATTCATATGGATTTTCATTGTGGTTTTCATGCTTTTTGATCGCCTGTATGCTACAACCCTGATCGGACAGGACAAGGTAATTATCATGACAAACCACATAGAACCCAAATTCACCCTCTATGGCATAAAAAACTGCGATACGATAAAGAAGGCGCGCAGGTATCTTGAAACCAGCGGCGTGGATTACCAATTCCATGACTATCGCGTTAACGGGCTGGACGCAGAATTACTGCAAGGCTTTATCGATAACCTGGGCTGGGAAGCGTTGCTTAATACGCGTGGAACCACCTGGCGTAAACTGGATGAGTCAGAACGTAAAGCGGTGAATACCCCCGCCGGCGCGCTGGCATTAATGCTGGCGCAGCCCGCAATCATTAAACGCCCGTTGCTCTGCGCCCCGGACGGCTCTATGCTGTTGGGCTTCAATGAAACCACTTACCAATCGTTTATCATGGAGAAATCATAATCATGCATTGTCCGGTCATTGAGCTAACGCATCAGCTTATTCGTCGCCCTTCCCTCAGCCCCGATGATGCCGGTTGCCAGGAGATCCTTATCGCTCGCCTGCAGGCGCTGGGCTTCACCATTGAGCCAATGAATTTCAGCGATACGCTCAATTTTTGGGCGTGGCGTGGTGAAGGTGAAACTCTGGCCTTTGCCGGCCATACCGACGTCGTCCCCACCGGCGATGTAAAGCACTGGCAAACCCCCCCGTTTGAACCGGCTATCCGCGAAGGTATGCTGTTTGGCCGTGGTGCGGCCGATATGAAAGGTTCGCTGGCAGCGATGGTCGTGGCTGCTGAACGTTTTGTTGCCAGCAATCCGCACCACAAGGGGCGGCTGGCGTTTCTAATAACCTCTGATGAAGAAGCCAGCGGCACCAACGGGACGGTCAAAGTCGTCGAGGCGCTGATGGCGCGACATGAACGCCTGGATTACTGCCTGGTGGGCGAACCCTCCAGCACTGAAGTGGTGGGTGATGTGGTGAAAAATGGCCGCCGTGGTTCCATCACCGCCAATCTGACCGTTCACGGGGTTCAGGGCCATGTGGCCTATCCACACCTTGCCGACAACCCGGTGCATCGTGTCATCCCTGCCCTGAATGAACTGGTGGCAACCGAGTGGGACAAAGGCAACGAATTTTTCCCGCCCACCAGTATGCAGATAGCCAACGTGCAGGCCGGAACCGGCAGCAACAACGTGATCCCCGGTGACTGCTTCGTTCAGTTCAATTTCCGTTTCAGCACCGAACTGACTGATGTCATTATCCAGCAGCAGGTGAAGGAACTGCTCGACCGCCATCAGTTGCGCTATAGCATTGAGTGGAAACTCTCCGGCCAGCCGTTCCTTACCCCGCGCGGCAAGCTGGTCGATGCGGTGGTCAACGCGGTTGAGCACTATAATGAAATCAAACCCCAGCTGCTTACTAACGGCGGTACTTCCGATGGGCGCTTTATTGCACGTACGGGAGCGCAGGTGGTTGAACTGGGTCCGGTAAACGCCACCATTCATAAAATCAATGAATGCGTAAAGGCCGCCGATCTGCAGCTGCTTAGCCGCATGTATCAACGGATCATGGAACAGCTGATCGCTTAAAGGTGAAAAGATGGCATGGTTAAAAGAGTACTGGTGGGTTCTGGTGATCCTGCTGATGGTCGGCATTCTGATGAACGTTTATAAAGATCTGAAACGCATCGATCCGAAAAAGTACATGGAAAACAAGCCTGATCTGCCGCCGCATCGTGATTTTAATGATAAATGGGATGACGAAGACGACTGGCCTAAGAAGCCATAACGCTTTATTTCCCAATCCATTTCTCTTAATGATCCCATACCCAACCCCGGTATCACTGCCGGGGTAACGCCCTACCGGCCCCTTGACGCCGGGTTGCCGCATCCCGGCTGAACGCTGTTCGTCTTTGCCTGCATAGCTCCTGATAAAACTCACCTGACTCCTTCTTACCACACCACGTTTTTCAGTTTCCTGCATGCCCCCACACGCCTCCCCCTTTACGCGTAAGTGACGAATAAAAGTTTTCGGAAAAAGGGAATTTTCTCTTATGTATTACCACCTATAATTTAGCAAATAAACCTGTGAACCAAGGCCGAGCCAGAGTCCTACGAAATTAAACGCTGGTTTTACTTATAGATAAATATGGAGAAACTGGATGTTATCCTATCCGCTTACGTATTTGCGCCACTTATTGTCCGGCACGGTAAAAACCAGCCTGAATCCTTTACCCCACTGACAGAAAAACCCATTTCGCCGATGAAACGGTCAACAAGACATCAATGCAGAAACGCCGCTGTCGGTGCGTTATCCCCTTCGTGCTCTGTCATGCAGATTAAATATCGCAAACTATAAATAAGGTCATAACATCAGTATGAATGCGAATAACCCAGCCTCACCTTCTACTTTTGACAGTAACAACTTGAAACTGACCTCATCAACCCTCGCGCAGGAAGAAATTTTCCTGATAGAAGAGACGCATCAGCAGGCGAATTGCTGGCTTTCATTTGCACTGGATATCAACGGGCAGCTGGACGTCGATAAGCTGGCACAAGCGCTGGAACATTTGTGTCAGCAGGTTCCCCTGCTGCAAACGCGTCTGCTGTATCAGGATGGCCGTTTATGGCAACAGCCTGCTCCGGCAAGTCTGCCAGCGTTGGAATTGACCGATTTGCGCGGCCACGCTGCGCCTGAAGCGGAATTTCAGCAGCTGCTGGTGCAAACCCCGCCGGGCAAACGATGCACAGACGGCTCGCTTTCGCATTTCAAACTATGCCAGCTTGGCGACGCACGCTATAGCCTCGCAGCCTGGCTTCATCACAGCCTGATCGATGTGCGCTCATGGACAATCCTTAAATCCCTGCTGGCAGACAGCTACAACGCCTTGATGACTGGCTCGTCGCTGCCGACATTTCCCTGGCTGAATCCTTCCCTGCTGGCCGGGGAGGAGCAAGCCTGGCTGACCTCCTCCAGCAGCAAGGAAGATGCCGTATTCTGGCAGCAATACGTCAGCAGGTTGCCCTCTGCGGCCATGACGCAGCGTATTATTGGCGAAGAGAGAAGAGCGCTAAACGTACGTCATACCCAGCGCCTGCAGGAAGAAAAACGCGCACGTATACGGTCAGCGGCCAGCCAGCAGGAAGTCAAAGAGCCTGTTATCTACCTCAGTGCGGTTGCGCTGCTGATGCGCCATCTCACCGGTCAAGAAACGGTCAGTCTCAGCCTGCCGGTGAAAGGCACCTGGAACGCCGAACAGCCCGGCATGACCTCTAACGTTGTTCCGCTGATCCTCAACCTCCCTGCACAGGCAACCGTGAAGCAAGTGCTGGCGACCGTTGGGCAAGAACTAAGACGGGTATTGCCACATCAGCGCTACCGCGCACAGGCCATCCAGCGCCACGCCGGGATAAGCGCCCGACAGGGGTTCGGACCGCATGTGAACATTATGCTGTTTGACCAGGGAGCCACTTTCCAGCATTGCCAGACGCAAGCGCATTTCGGACGCCATATCGACAGCAGTGACATGCACTTTACTTTCTGGGGCGACTCCCGGCATGGTGGAGTGGACATCCTGCTGGATGACGCGATTGAAGGTCATCGGCCAGGAGAGCTTGCCGCCGTTGGCAGCCAGCTCGACTTTTACCTTGAACAGCTCGCCGGGGCGGCGGATATGCCGCTTTCACAGCTGGACGAAGCGGCCGAACTGCACGCTCATCCGCAGCTGGCGCAGAGTTTTTATGCCCTGCGCCGTCGCCCTGCCGATGCCGGTGTACTGCGTTGGGACCGACAGGTTAATCAGCTGCTGAGCCAGTTTTATGCCGGTCAGTGTGTCGGCGCGGGCAACGGCCCGCTGCCGGTCAGTAAAATATGGCTGGATAACACCCTTGTCAGCTTCAGTAAACTTCATCCGGTAGCCAATGCGGTTAAGGCTGCGCCGGGCACCCTGCTGGCGGCGGATAGCCACGGCTGGCAGATTGCCGTCGCCGATGGTGCAGTGCACATTCAGGGCTTTACCACGCTTGATGGAGCCGCCTGCTGTCCGGTTGCCCTGGCGCAAGCCTCAGGTATCAGACCCGGATCGACGCTGAAAATCATCAGCGAAAATGAAGCCCGACAGCTAACCCGGCAATGGCAGAATTCGGTTGAACGCCAGGCCTGGTGGAGCGAACGCCTGAAGCAGCGTGACGGCGGCTGGTTATCAGCGGCACGGCCTGAACAACCTCATGTACTGCCGCGCTGGCAGACAACGGAATGGGCAACGATCGACACTGAACAGGAGAATGCACTGCCTGCACTGCTTACAGCCTGGCTGGTTTATATCGCACGAGATACCCGGCTGGCATTGCCACCTGTCGGCGTACGGTTAAGTTCCCAAGGCCAACCCGCGCCTGAAGCGCTGTTTGCTGCGGTCGTCCCCTTTGCCGTTCCTGTCGATCTCTCCTTACCATTCAGCCAGATCGCCGATGCCGTCAGTGAGGAATACAGCGCTCTGCACAGTCATCTCCCCTGCCCGGCGGAGTGGCTGCAAAGCAACGATGAGAAATCCCGCGCTTTCGCCCTCCGCGTGGTGAATAATACCGCCCCGGTGGACACAGATTGTCCGCCGGTCAGTTTGCTGGAGCTGCAGTGGCACCACGAGCTGAAAGCGGCACGCTGGGTTTATAACGCCAGCTTCCTGAGCACTGAAGAAGCAGAGCGTCTGACGCCTCGTCTGCAAGCGCTGCTAAGCGCAGCGGCGCGCACCGAAAACGCCGACATGCCCGCAGCGGCTTTACCGCTACTGACCGCCGCCGATCGCCAGCTGCTGGATAGCTGGCACGCGCCTGCCAGCGCTCCCCCCCCGGCGCAATACCTGACGCAGATGTTTGAAGCCCAGGCGGAGCGGAGCGCCACAGCCGTTGCGCTGGTGAGCGGCGGGCAGCAACTCACTTACGCCGGGCTTAACCAGCGCGCCAACCAGCTGGCTCATTGCCTGCTGGCGCGTGGCGTTTCACCGCAGCAACGTATCGCTTTCTGCCTGGAGCGCGGCGTTGATATGGTTATCGCCATGCTGGGCATTCTCAAAGCGGGGGCGGCTTACGTCGCGCTCGACCCCGCCTATCCGGGCGAACGCCTGCACTATATTCTGCAGGACGCCGCGCCGGTCTGTCTGCTGACCGATGCGCTGGGACGTCAGACGATGGCAAACTCTTCCGTTGCTGCGCTGGCGCTGGACGCAGCTCTGCTGCGCGACTATCCCGACCATAATCCCGAACTGCACCATCCTGCCCTGACGCCGCAAAGTCTGGCGTACATTATCTATACATCAGGCTCGACGGGGCAACCGAAAGGCGTGATGATCAGCCATGAGAATATGGTTAACTTCCTCTGCTGGAGCCAAAGCGCATTCAGTCAGGCGGAGATGATGCGCACCTACAGTGCCACCTCGCTTAACTTCGACCTTTCAGTCTATGAATGTTTTGCTCCGCTCATACGCGGCGCGGCGGTGCATATCGGTGAAAACGCGCTGGCGCTGGCCGCCAACAGTGATATCACGCTGCTGAACACCGTTCCTTCCGCCGCCCAGGCGCTGCTGAATAACCGGCAGTTCCCTGAAGCATTAGCCAGCCTGAACCTGGCGGGCGAAGCCCTGAGTGCCAGCCTGATTAAACGCATTTTTGCTGAAACCCACATTCAGCAGCTGTGCAATCTGTATGGCCCGTCGGAAACCACCACCTATTCAACATGGCACCGCTATACGCGGGACGGAGCGATAAGCGAGACCATTGGTCGCCCGATAGCCAATACCCGAATCTACCTGCTGGATGAGGCGATGCAGCAGGTGCCACCAGGATCGGTAGGTGAGATCTGGATTGGCGGTGCCGGGGTGGCGCTGGGCTACTTTAACCGCGCCGAACTGACCGCAGAACGCTTCCTTGACGACCCGTTCAGCCCGCTGCCCGCTGCCCGCATGTACCGTACCGGCGACCTCGCCCGCTACCAGAGCGACGGCAGCCTGATTTACCTCGGACGCAACGATGACCAGGTGAAAATTCGCGGCTTCCGCATCGAGCCGGGCGAAATCGCCGCACGCCTCAGCGAGCACCCGGACGTGCGCGAAGCCGCCGTCACCGCTCAGCTGCGCCCCGGCACCGAGCCGCGCCTGGTGGCTTACGTCGTCCCGCGCCCGACCGCAGATAATCCGTCCGCCGCCGCGCTGCGCGCCTTCCTCGCCGGACGCCTGCCCGACTATATGCTGCCCGCCGCCTGGCTCACCCTGCACGCCCTGCCCCTGACCCCCAACGGCAAGCTTGACCGCCGCGCCCTGCCCGCGCCCGACGACGACGCCTTTGCCCGCGCCGACTTCGAAGCGCCTCTCGGCGCGGCCGAACAGGCCCTTGCCGACCTGTGGAGCGAACTCCTCGGCGTCAGCCGCGTTGGCCGCCGCGATGACTTCTTCGCCCTCGGCGGCCACTCCCTGCTGGCGGTGAAACTCAGCAGCCGCCTGCGCCAGCTCAACGACAGCGCCCTGTCGGTACAGCAGATTTTCGCCCACCCGCTGCTGGCAGAGATGGCAGCCGCCGTCAGCGACGCGCCGCGTGACGCCCTGCCCGCATTTATCCGCGCCGACCGCGACCGCCCGCTGCCGCTCTCCTTTGCCCAGCAGCGCCTGTGGTTCCTCTGGCAGCTTGAGGAAGACCCCGCCACCTACAACATGCCCGCTGCCGTCACGCTGCACGGCGATGTCGACGCCGGTGCCCTGCACCTCGCTCTCGGCGACCTCTTCGCCCGCCACGAGGCCTGGCGCATGACCTTCAGCGAGCAGGATGGCCAGCCCTTCGCCCGCCTGCTGCCGCCGGACGCCGTACCGCCGCTGGTGCACCACGACCTGCGCGACCGTTGCGACCATCAGGCGCAGCTGCAGCGGCTCTGCGAAGAAGAGGCCCATCAGCCCTTCTCGCTGGCGCACGGCCCGCTGGTGCGTGCGCGTCTCGTGCTGCTGCCCGGCGACCGTACCTGCCTGCTGATCACCCAGCACCATATCGTCTCCGACGGCTGGTCGGTCGACCTGATGTGGCGCGAACTGAGCGCCTGCTATAACGCCCGCCGCGCCGGACAGGTCGCCGCCCTGCCGCCGCTGCCGCTGCAGTTCCCCGACTATGCCGCCTGGCAGCGCCGGTTCCTCACCCCGCAGCGCCTGTCGCTGCAGGCCGACTACTGGTATCAGCAGCTGCACGGTGCGCCTGACCTGCTGCCGCTGCCGACCGACCGCCCGCGACCGCCGCAGCAAAGCTACCCCGGTGCGGCGGCTGCCGTCGACTTCGGCCCTGAGTTCAGCGCCGCGCTGCGCCGCTTCAGCCGCCAGCACGGCGTCACCCCTTATATGACCGTGCTTGCCGCCTGGTCGGTGGTGCTCGGCCGCCTCGCCGGCTGCGACGACCTGGTGATTGGCACCCCGGTTGCCGGCCGCGACCGCGCCGAGCTGGAGCCGATGATCGGCTTCCTGGTCAATACCCTCGCGCTGCGCATCCGCCCGCAGCACGATACCGGCGTCCCCGCCCTGCTGGACCAGGTGCGCCGGCAGGTGCTCGACGGCCAGGCGCATCAGGAACTGCCGTTCGAGCAGGTGGTGGAGCGCCTTAACCCGCCGCGCCAGCTCGCCCACGCCCCGCTGTTCCAGGTGCTGCTCGCCTGGCAGACCGCCCCGGCGCAGCCCGCGCTTGACGGCCTGCTCATCAGTCCCGCGCCGGACGCCTACGCCCGCATCAAGTTCGACCTTGAGCTGTCGCTGGTCGACGACGCGCACGGCATCCACGGCGCGCTGCGCTATGCCACCGCGCTGTTTGACGCCGACACGGCGCAGCGCCACGCCGGCTATCTGCTGCGCGTGCTGGAAGCGATGCTGGCGCAGCCGCAGCAGCCGCTGGCGCGCCTGCCGATGCTCGGGGAAGAGGAGCGCCGCCGGCTGCTGCTGGACGCCAACGTCACCCCGGCCGGACGCGACACGCGCTGCCTGCATCAGCATCTGGAGCAGCATGCTGCCCGCTGCCCGCACGCCGTGGCGCTGGCCTGGGACGGCGGCACGCTCAGCTACGGCGAGCTTAACGCCCGCGCCAACCGCCTCGCCCACCGCCTGCTGGCCGACGGCGTGCAGCCCGACAACCTGGTGGCGCTGTGCGCCGACCGTTCGCCGCAGCTGATGATCGGCCTGCTGGCGATCCTCAAAGCCGGCGCTGCTTATCTGCCGCTCGATCCCGCCTATGCCGGAGAGCGCCTGGCCTATATTCTCGACGATGCCCGCCCCGCGCTGCTGCTGGCCGATGAGGCCGGACGCACAGCGCTTGGCGACACCGCCCTGAACGCCATCGCGCTGGAGAGTGCGGCCGACGACGACGCCTGGCCGGCGGAAAACCCGGACTGCGCCGTTGCCCCGCACCATCTCGCCTACGTCATTTACACCTCCGGCTCCACCGGCCAGCCGAAAGGCGTGATGGTCGAACACCGCCAGGTGGATCGCCTGTTCCACGCCACCGCACCAACCTTCAGCTTCAGCGAGCGCGATACCTGGTGCCTGTTCCACTCCTTCTCGTTCGACTTCTCCGTCTGGGAGATCTGGGGCGCGTGGTACTACGGCGGACGGCTGGTGATCGTCCCGGCGGCGGTCACCCGTTCTGCCCCCGACTTCGTGCGCCTGGTGTGCGAGCACGGGGTCACGGTACTTAACCAGACGCCGTCGGCGTTCAGGACCTTTGCCCGCGCCGAGGCCGACAGCGGCCTGAGCCATCAGCTGCGCTGGGTGATTTTCGGCGGCGAGGCGCTGGAAACCGCCAGCCTGCGCGAATGGTATCAACGCCACGCGGAGGATGCGCCGCAGCTGGTCAATATGTACGGCATCACCGAGACCACCGTGCACGTTACCTGGCACCTGCTGACCCGCGCCGATACCGAACTGACGCACAGCCCGGTTGGCCAGCGCATCGCCGATTTACGCCTCTACCTGCTGGACGAACGGCAGCAGCCGGTGCCGACCGGCGCTACCGGTGAGCTGTACGTCGGCGGAGCCGGGGTGGCTCGCGGCTACCTGAACCGCCCCGAACTGAGCGCGGAGCGCTTCCTGCCCGACCCGTTCAGCCCGCTTCCCGGCGCACGCATGTACCGCGCCGGTGACCTGGCCCGCTACCTGCCCGACGGCAGCCTGGCCTATCTGGGACGCAACGATGACCAGGTGAAAATTCGCGGCTTCCGCATCGAGCCGGGCGAAATCGCCGCCCGCCTGGGTGAACACCCGGACGTGCGTGAAGCGGCGGTGATCGCCCGCACCCGGCATGGCGAACCGCAGCTTTTGGCCTACATCGTCACGCAGCAGCCGCTGGAGGATCTCGCCGCCGTACTGCGCACCTTCCTCGCCGACAGGCTGCCCGCCTATATGATCCCGGCGGCGTATATTGCCATACCTGAGCTGCCGCTGACCGCCAACGGCAAGCTTGACCGCCGCGCCCTGCCGGGGCCGGACGACAGCGCCTTTGCCCGCAGCACCTTTGAAGCACCACAGGGCGAGGTCGAGCAGGCGCTGGCCGCTATCTGGCAGGAGCTGCTGGCGGTGGATCGCGTCAGCCGTTTTGATAACTTCTTCGCCCTCGGCGGCCATTCGCTGCTGGCGGTACGCCTGATGGAGCGGCTGCGCCGCCAGCAGCTGCCCGCCAGCGTGCAGGCGGTATTTACCACCCGCACCCTCGCCGAGCTGGCCGCCACCCTCGGTCAGCAGCAGGAGGTCAGCGTGCCGCCGCTGCTGCTCACGCCGGACTGCCGTCAGGTCACCCCCGACCTGCTGCCGCTGATCTCCCTCAGCCAGGCGGATATTGACAGCCTCACCGGACGTCTGCCCGGCGGCGTTGCTGCCATCCAGGACATCTACGGCCTTTCGCCGCTACAGGAAGGTATCCTGTTCCATCACCTGATGAGCGACAAAGGCGACCCTTACCTGCTGATCGCCCAGCTGCGCTTTGACGACCGCGCCGCCCTGCTGCGCTATGCGGCGGCGCTTGACCAGGTGGTGGCGCGCCACGACGTGCTGCGTACCGCTTTCATCTGGGAAGGACTGAGCGAACCGGCCCAGGTGGTGCTGCGCAAGGTGGAGTCGGTGCTGACCGAGCTGGAGCTGGACGACAACGCCCCGGCGCTGGATCAGCTGCTGGCACGCTTCCATCCGCGCCACTACCGTCTGGATCTCGGCCAGGCCCCGCTGCTGCGCCTGATCGCCGCGCGCGACGGTGACGGCCGCTGGTACGCCGTGCAGCTGTGGCATCACCTGATCGGCGACCATACCGCGCTGGCGATCCAGCAGGAAGAGATCGCCGCAGTCTGCGAGGGACGCGGTGACAGCCTGACGCCGGCGGCTCCCTACCGCAATCTGGTGGCTCACGCCCGTCTTGGCGTCAGCCAGCAGGCGCAGGAGGACTTTTTCAGCGCGATGCTCGGCGACATTGACACGCCCACGCTGCCCTTCGGGCTGGGCGACGTGCATGCCGACGGTCAGGGAGTGCGCGAGGCGCACCTCGCGCTGCCGGATGCCCTGAGCCGTGGCCTGCGCGAACAGGCGCGCCAGCTTGGCGTCAGTCTGGCCAGCCTGTGCCACCTCGCCTGGGGCCAGGTGCTGGCGCACACCAGCGGCAACAGCCAGGTGGTGTGCGGCACCGTGCTGCTCGGCCGCCTGCAGGCCGGGCCGGAAGCCGACCGCATCCTCGGCCTGTTTGTTAACACGCTGCCGCTGCGGCTGGATATCGACCAGCGCGGAACGCGTGAAGCGGTCCAGGAGACGCACGCCGCCCTGAGCCGCCTGCTGGGTCATGAACATGCCTCGCTGGCGCTGGCGCAGCGTTGCAGCGGCATCGCCGCCCCGGCTCCGCTGTTCAGCGCCCTGCTGAACTACCGTCACAATGACACCGACGTCACGCAGCCCCTGATTAACGGGGTTGACATCCTGACTATGGAAGAGCGCACCAACTATCCGTTCGTGCTTTCAGTCGAGGACAACGATCGTTCGCTGGGGCTTACCGCCCAGAGCGTGGCGGCCGTGCCGCCGGAGCGCATCTGCGCCCTGATGCAGCAGGCGATGCTGTCGTTGCTTACCGCGCTACAGCAGTCGCCCGAAACCCCCGTTCGCCATCTGAACATCCTGCCGCCGGAAGAGCGCCGCCGGCTGCTGCTGGACGCCAACGTCACCCCGGCCGGCCGCGACACGCGCTGCCTGCATCAGCACCTTGAGCAACATGCCGCCCGCTGCCCGCACGCCGTGGCGCTGGCCTGGGACGGCGGCACCCTCAGCTACGGCGAGCTTAACGCCCGCGCCAACCGCCTCGCCCACCGCCTGCTGGCCGACGGCGTGCAGCCCGACAACCTGGTGGCGCTGTGCGCCGACCGTTCGCCGCAGCTGATGATCGGCCTGCTGGCGATCCTCAAAGCCGGCGCTGCTTATCTGCCGCTCGATCCCGCCTATGCCGGAGAGCGCCTGGCGTATATTCTCGACGATGCCCGCCCCGCGCTGCTGCTGGCCGATGAGGCCGGACGCACAGCCCTCGGCGACACCGCCCTGAACGCCATCGCGCTGGAGGGCGCGGCCGACGACGACGCCTGGCCGGCGGAAAACCCGGACTGCGCCGTTGCCCCGCACCATCTCGCCTACGTCATTTACACCTCCGGCTCCACCGGCCAGCCGAAAGGCGTGATGGTCGAACACCGCCAGGTGGATCGCCTGTTCCACGCCACCGCACCAACCTTCAGCTTCAGCGAGCGCGATACCTGGTGCCTGTTCCACTCCTTCTCGTTCGACTTCTCCGTCTGGGAGATCTGGGGCGCGTGGTACTACGGCGGACGGCTGGTGATCGTCCCGGCGGCGGTCACCCGTTCCGCCCCCGACTTCGTGCGCCTGGTGTGCGAGCACGGGGTCACGGTACTTAACCAGACGCCGTCGGCGTTCAGAACCTTTGCCCGCGCCGAGGCCAACAGCGGCCTGAGCCATCAGCTGCGCTGGGTGATTTTCGGCGGTGAGGCGCTGGAAACCGCCAGCCTGCGCGAATGGTATCAACGCTACGCGGAGGATGCGCCGCAGCTGGTCAATATGTACGGCATCACCGAGACCACCGTGCACGTTACCTGGCACCTGCTGACCCGCGCCGATACCGGACTGACGCACAGCCCGGTTGGCCAGCGCATCGCCGATTTACGCCTCTACCTGCTGGACGAACGGCAGCAGCCGGTGCCGACCGGCGCTACCGGTGAGCTGTACGTCGGCGGATCCGGGGTGGCTCGCGGCTACCTGAACCGCCCCGAACTGAGCGCGGAGCGCTTCCTGCCCGACCCGTTCAGCCCGCATCCCGGCGCACGCATGTACCGCGCCGGTGACCTGGCCCGCTATCTGCCCGACGGCAGCCTGGCCTATCTGGGACGCAACGATGACCAGGTGAAAATTCGCGGCTTCCGCATCGAGCCGGGCGAAATCGCCGCCCGCCTGGGTGAACACCCGGACGTGCGTGAAGCGGCGGTGATCGCCCGCACCCGGCATGGCGAACCGCAGCTTGTCGCTTACGTCACCCTGCATCAGCCGTGCGACGCGCTGGCCGAAACCCTGCGCGACCACCTGCAAACGCGCCTGCCGGCTTATATGATCCCGGCGGCGTATATTGCCATACCTGAGCTGCCGCTGACCGCCAACGGCAAGCTTGACCGCCGCGCCCTGCCGGGGCCGGACGACAGCGCCTTTGCCCGCAGCGCCTTTGAAGCACCACAGGGTGGGGTTGAGCAGGCGCTGGCCGCTATCTGGCAGGAGTTGCTGGCGGTGGATCGCGTCAGCCGCTTTGATAACTTCTTCGCCCTCGGCGGCCATTCGCTGCTGGCGGTACGTCTGATGGAGCGGCTGCGCCGCCAGCAGCTGCCCGCCAGCGTGCAGGCGGTATTTACCACCCGCACCCTCGCCGAGCTGGCCGCCACCCTCGGTCAGCAGCAGGAGGTCAGCGTGCCGCCGCTGCTGCTGACGCCGGACTGCCGTCAGATAACCCCGGAGATGCTGCCGCTGATCGCCCTCAGCCAGGCGGAAATCGATCGCCTGACGGCGCGCCTGCCCGGCGGCGTTGCTGCCATCCAGGACATCTACGGCCTTGCACCGCTGCAGGAAGGTATCCTGTTCCATCACCTGATGAGCGACAAAGGCGACCCTTACCTGCTGGTCGCCCGGCTGCGCTTTGACGACCGCGCCGCCCTGCTGCGCTATGCGGCGGCGCTTGACCAGGTGGTGGCGCGCCACGACGTGCTGCGCACCGCCTTTGTCTGGGAGGGCCTGAGCGAACCGGCCCAGGTGGTGCTGCGCAAGGTGGAGTCGGTGCTGACCGAGCTGGAGCTGGACGACAACGCCCCGGCGCTGGATCAGCTGCTGGCACGCTTCCATCCGCGCCACTACCGTCTGGATCTCGGCCAGGCCCCGCTGCTGCGCCTGATCGCCGCACGCGACGGTGACGGCTGCTGGTACGCGCTGCAGCTGTGGCATCACCTGATTGGCGACCATGCCGCGCTGGCGATCCAGCAGGAAGAAATTGTAGCTTTCTGCACCGGTCGCGCAGACAGCCTGCCGCCGCCAACGCCTTACCGTAACCTGATAGCCCAGGCTCGCCTTGGCGTCAGCCAGCAGGAGCATGAGGCATTCTTCCGCGATATGCTTGGCGATATTGACACACCCACGCTGCCTTTCGGATTGAGCGACGTGCACGCCGACGGACAGGGGGTGAGCGAGGCGCATCTTACGCTGCCGGACGCCCTGAGCCGTGGCCTGCGCGAACAGGCGCGCCAGCTTGGCGTCAGCCTGGCCAGCCTGTGCCACCTCGCCTGGGGCCAGGTGCTGGCGCACACCAGCGGCAACAGCCAGGTGGTATTCGGCACCGTGCTGCTCGGCCGCCTGCAGGCCGGGCCGGAAGCGGACCGCATCCTCGGTCTGGTGATCAATACCCTGCCGCTGCGGCTGAATATCGACCAGCGCGCCACGCGTGAAGCGGTACAGGAGACGCACGCCGCCCTGAGCCGCCTGCTGGGCCATGAACATGCTTCACTGACGCTGGCGCAGCGCTGTAGCGGTATCGCCGCCCCGGCTCCGCTGTTCAGCGCCCTGCTGAATTACCGTCATAATCAGGAAAGCGATGGCAGCCTGCCAATGCCAGCCGGCACCACCCTGCTGAGCGGTGAAGAGCGCACCAACTATCCCTTTGTGATGGCCGTGGATGATGATGGCCTGTCGCTCGGCCTTAGCGCCCAGGTCACCTCTCAGATCGATCCTGAACACGCCTGTGGCTGGATGGCCCAGGCGCTCGCCTCACTGCTTACGGCGCTGGAGAAAGAGCCGCTGGCTCCTGTGCGTCAACTGCGCGTGGTGCCTGCCGCAGAGCGCACGCTGCTGCTGGAAACCTTAAACCAGCCGAACCGGCCTTATCCGGCGAACCGTTGCCTGCACGATGAGTTTGAAATGCAGGCAGCCGCTAACCCGCAGACGATCGCACTGACCTGTGGTGAACAGCGGCTCAGTTATGGCGAGCTGAATGCCCGCGCTAATCGGCTGGCGCACTATCTGATGGAGGCCGGCGTCGGCCCCGATCGCCGTGTTGCGCTGTGCGTGTCGCGCAGTCCGTCGATGATCGTCGCTCTGCTGGCGATCCTGAAAGCGGGCGGCGCTTATGTGCCGCTTGATCCGAGCTATCCGGCGGAGCGACTCGCCTACATTATTGAAGACGCCCAGCCGGTCATGCTGTTGCATGATGATACCGGACGTGAAGCATTGGGTGAGGTGGATGTCCCTGCCCTGTCGCTGGAGGAAAGTCTGCCGGGGAGCTGGCCGCAACATAACCCGCTGCGTCGTGATACCGCACTCACTGCGCATCACCTGGCCTATATCCTCTATACCTCCGGTTCGACCGGCAAGCCAAAAGGGGTGATGCTCGACCATGCCGCCGTGCAGTGCCGTCTGGACTGGATGCAGCAGGCCTATGGGTTCTGCACTGACGATGTTTTCCTGCAGAAAACCACCTTCAATTTCGATCTGTCCGTCTGGGAGATATTCTGTTCGCTGCAGTGCGGCGCACGCCTGGCGTTGGCCAGCGATGCAGACGTTAAGGATCCGCAGCGCATGGCGGATCTTGTCAGCCGTGAAAAGGTCACCATCGCGCAGTTTGTTCCCTCCACGCTGGCACCTTTCCTTGCAACCCAGTCGGCTGACAACGCCAGCCCGCTGCGGCTGGTGATTTTTGGTGGCGAGGCGCTGACGCCGGAACACCTGAAACAGTGCCAGTCGGTATTGCCACGCGTGGCGTTCAGAAATATGTATGGCCCCACGGAGGCGGCGATCGATGCGCTCTTCTGGCCGTGCCCGGATCATTACGACGGCAGCCAGATTGCCATCGGCCGGCCGATGGGCTGGACCGCCGCCTACGTGCTTGACGAGCAGGGAGAACCGGTGCCATTTGGCGCGGTGGGCGAACTCTATCTCGGCGGTGCCGGGGTGGCGCGCGGCTACTTTAACCGCGCCGAACTGACCGCAGAACGCTTCCTTGACGACCCGTTCAGCCCGCTGCCCGGCGCGCGCATGTACCGTACCGGCGACCTCGCCCGCTACCTTAACGACGGCAGCCTGATTTACCTCGGACGCAACGATGACCAGGTGAAAATTCGCGGCTTCCGCATCGAGCCGGGCGAAATCGCCGCCCGGCTCAGCGAGCACCCGGACGTGCGCGAAGCCGCCGTCACCGCTCAGCTGCGCCCCGGCGCCGAGCCGCGCCTGGTGGCTTACGTCGTCCCACGCCCGACGGCGGATAATCCCTCCGCCGCCGCGCTGCGCGACTTCCTCGCCGGACGTCTGCCCGACTATATGCTGCCCGCCGCCTGGCTCACCCTGCACGCCCTGCCCCTGACCCCCAACGGCAAGCTTGACCGCCGCGCCCTGCCCGCGCCCGACGACGACGCCTTTGCCCGCGCCGACTTCGAAGCGCCTCTCGGCGCGGCCGAACAGGCCCTTGCCGACCTGTGGAGCGAACTGCTCGGCGTCAGCCGCATAGGCCGCCGCGATGACTTCTTCGCCCTCGGCGGCCACTCCCTGCTGGCGGTGAAACTCAGCAGCCGCCTGCGCCAGCTCAACGACAGCACCCTGTCGGTACAGCAGATTTTCGCCCACCCGCTGCTGGCAGAGATGGCAGCCGCCGTCAGCGACGCGCCGCGTGACGCCCTGCCCGCATTTATCCGCGCCGACCGCGACCGCCCGCTGCCGCTCTCCTTTGCCCAGCAGCGCCTCTGGTTCCTCTGGCAGCTTGAGGAAGACCCCGCCACCTACAACATGCCCGCCGCCGTCACCCTGCACGGCGATGTCGACGCCGACGCCCTGCACCTCGCTCTCGGCGACCTCTTCGCCCGCCACGAGGCCTGGCGCATGACCTTCAGCGAGCAGGATGGCCAGCCCTTCGCCCGCCTGCTGCCGCCGGACGCCGTACCGCCGCTGGTGCACCACGACCTGCGCGACCGTTGCGACCATCAGGCGCAGCTGCAGCGGCTCTGCGCGGAAGAAGCCCATCAGCCCTTCTCCCTGTCGCGCGGTCCGCTGGTGCGCGCGCGCCTCGTGCGCCTGCCCGCTGAACGCTGCTGCCTGCTGGTCACCCAGCACCATATCGTCTCCGACGGCTGGTCGGTCGACCTGATGTGGCGCGAGCTGAGCGCCTGCTATAACGCCCGCCGCGCCGGACAGGTCGCCGCCCTGCCGCCGCTGCCGCTGCAGTTCCCCGACTATGCCGCCTGGCAGCGCCGGTTCCTCACCCCGCAGCGCCTGTCGCTGCAGGCCGACTACTGGTATCAGCAGCTGCACGGTGCGCCTGACCTGCTGCCGCTGCCGACCGACCGCCCGCGACCGCCGCAGCAAAGCTACACCGGTGCGGCCGCGCCCGTCGACTTCGGCCCTGAGTTCAGCGCCGCGCTGCGCCGCTTCAGCCGCCAGCACGGCGTCACCCCTTATATGACGGTGCTTGCCGCCTGGTCGGTGGTGCTCGGCCGCCTCGCCGGCTGCGACGACCTGGTGATTGGCACCCCGGTTGCCGGCCGCGACCGCGCCGAGCTGGAGCCGATGATCGGCTTCCTGGTCAATACCCTCGCGCTGCGCATCCGCCCGCAGCACGATACCAACGTCCCCGCCCTGCTGGACCAGGTGCGCCGGCAGGTGCTCGACGGCCAGGCGCATCAGGAACTGCCGTTCGAGCAGGTGGTGGAGCGCCTTAACCCGCCGCGCCAGCTCGCCCACGCCCCGCTGTTCCAGGTGCTGCTCGCCTGGCAGACCGCCCCGGCGCAGCCCGCGCTTGACGGCCTGCACGCCAGCCCCGCGCCGGACGCCTACGCCCGCATCAAGTTCGACCTTGAGCTGTCGCTGGTCGACGACGCGCACGGCATCCACGGCGCGCTGCGCTATGCCACCGCGCTGTTTGACGCCGACACGGCGCAGCGCCACGCCGGCTATCTGCTGCGCGTGCTGGAAGCAATGCTGGCGCAGCCGCAGCAGCCGCTGACGCGCCTGCCGATGCTCGGGGAAGAGGAGCGCCGCCGGCTGCTGCTGGACGCCAACGTCACCCCGGCCGGACGCGACACGCGCTGCCTGCATCAGCATCTTGAGCAGCATGCCGCCCGCTGCCCGCACGCCGTGGCGCTGGCCTGGGACGGCGGCACCCTCAGCTACGGCGAGCTTAACGCCCGCGCCAACCGCCTCGCCCACCGCCTGCTGGCCGACGGCGTGCAGCCCGATGACCTGGTGGCGCTGTGCGCCGACCGTTCGCCGCAGCTGATGATCGGCCTGCTGGCGGTCCTCAAAGCCGGCGCTGCTTATCTGCCGCTCGATCCCGCCTATGCCGGAGAGCGCCTGGCCTATATTCTCGACGATGCCCGCCCCGCGCTGCTGCTGGCCGATGAGGCCGGACGCACAGCGCTCGGCGACACCGCCCTGAACGCCATCGCGCTGGAGAGTGCGGCCGACGACGACGCCTGGCCGGCGGAAAACCCGGACTGCGCCGTTGCCCCGCACCATCTCGCCTACGTCATTTACACCTCCGGCTCCACCGGGCGCCCCAAAGGGGTGATGATAGAGCACCAACAGCTCACTCACCTGTGCTTTGCCCAGCAGCCAATGCTGGCCGTCACCCCGGATAGCCGGGTGCTGCAATTTGCCTCCATCAGCTTCGACGCCAGCGTGTTTGAGGTGGCGATGGCCTTCAGTCAGGGCGCCAGGCTGACGCTGATCGGCGAAGAGGTGCGCCGTGATGCCGCCATGCTGATGTCATTTATTCAGCAGCAGGGGATCACCCATGCCACGCTGCCTCCGGCTCTGTTCAGGGGCGTTGATGCTGCGCCGCTGGCTCACGCTCGGTGCCTGGTGTTTGCCGGTGAAGCGCCGAGCGCCGCACTGCTCAATACGCTTGGCCCGCGCACCCGCGTGCTCAACGCTTACGGCCCGACCGAGGCGGCGGTCTGCGCCACGGCCTGGGTGGTGGATCGCCCGTGCGAGGAGGGTTATATCCCTGTCGGACAGCCCATTACCAACAGCCGCATTTATCTGCTGAATGACGATCTGCAGCCGGTGCCGACGGGCGCAACCGGCGAGATCTATATTGGCGGACTGGGCGTCGCACGCGGATATATCAACCAGCCAGAACTGACCGGGGAACGCTTCCTGCCCGACCCGTTCAGCCCACAGCCTGGCGCACGGATGTACCGCAGCGGTGACCTGGCGCGCTACCTGCCCGATGGCAACCTGGCCTATCTTGGCCGTAACGATGACCAGGTGAAAATTCGCGGCTTCCGCATCGAGCCGGGTGAAATCGCCGCCCGCCTGTGCGAACACCCGGACGTGCGCGAGGCCGCCGTGCTCGCCCGTACACGGCACGGCGAACCGCAGCTGCTCGCCTGGGTGACTCTGCATCAGCCGTGTGACACGCTGGCCGAAACCCTGCGCGACCATCTGCAAACGCGCCTGCCTGACTGGATGATCCCGGCCGCCTATATCGCCCTGGCGCAGCTGCCGCTGACCGCCAACGGCAAGCTTGACCAGCGCGCCCTGCCGGGGCCGGACGACAGCGCCTTTGCCCGCAGCGCCTTTGAAGCACCCCAGGGCGAGGTCGAGCAGGCGCTGGCCGGGATCTGGCAAGAGCTGCTGGCGGTGGAGCGCGTCAGTCGCTTTGACAACTTCTTCGCCCTCGGCGGCCACTCGCTGCTGGCGGTGCGCCTGATGGAGCGGCTGCGCCGTCTGCAGCTGTCCGCCAGCGTGCAGGCACTGTTTACTACCCGCACGCTCGCCGAGCTGGCCGCCACCCTCGGCCAGCAGCAGCAGGAGGTCAGCGTGCCGCCGCTGCTGCTGACGCCGGACTGCCGTCAGGTCACCCCGGAGATGCTGCCGCTGATCGCCCTTACCCAGTCCGCCATTGACCGACTGACGGCGCGCATGCCCGGCGGCGTAGCCGCCATCCAGGATATCTACGGCCTGTCGCCGTTACAGGAAGGTATTCTGTTCCACCATCTGCTGGCGACGGGTGGCGATCCTTACCTGCTGCTGGTTCAGCTCAGCTTTGACAGCCACGCCGCCCTGTTGCGCTATGCGGCGGCGCTTGACCAGGTGGTGGCGCGCCACGACGTGCTGCGTACCGCTTTCGTCTGGGAAGGACTGAGCGAGCCGGCCCAGGTGGTGCTGCGCGAGGCAGATTCGGTGTTGACCGAAGTGGAACTGGACGACGGTACCCCGGCGCTGGCGCAGCTGCTGTCGCGCTACGATTTGGCGCACTTTCGTCTGGACCTCAGCCAGCCTCCGCTGGTGCGCCTGATCGCCGCCCGCGGGGATGATGGCCGCTGGTATGCGCTGCAAATGTGGCACCACCTGATCGGCGATCACTCCACGCTGGCCATTCAGCAGCAGGAGATCGCGGCAATCTATGCCGGACAGGGTGACAGCCTGCCGCCGCCGACGCCTTACCGCAATCTGATTGCCCTGGCGCGGCTGGGGGTCAGTCAGCAGGATCATGAGCAGTTCTTCCGCAAAATGCTGGGCGACATCGATACGCCAACGCTGCCGTTTGGCTTAACCGGGGAGTACAACGATGCCTGCCAGGTAACAGAAGCGCACCAGCGTCTGCCGGTGGCGCTTAACCAGCGCTTACGCGATTTGGCACGCAGACTGGGCGTCAGCCTCGCCAGCCTGTGCCACCTTGCCTGGGGCCAGGTGCTGGCGCACACCAGCGGCAACAGCCAGGTGGTGTTCGGCACCGTGCTGCTCGGTCGCCTGCAGGGTGGCCGCGACGCGGAAAGCACCATGGGGCTGTTTATCAACACGCTGCCGCTGCGGCTGGATATCGACCAGCGCGGCATTCGCCAGGCGGTAGAGGAGACCCATAAGGCGCTTAGCGAACTGCTGATGCACGAACATGCCTCGCTGGCGCTGGCGCAGCGCTGCAGCGGCATCGCCGCCCCGGCACCGCTGTTCAGCGCCCTGCTGAACTACCGCCATAGCGATGCACGCAACATGCAGCAAACGCCGGAGGGCATGCAGATACTCGACGCGGAAGAGCGCACTAACTATCCGTTTGTGCTGTCAGTGGAAGATTTCGGCGATGCGCTCGGCCTTACCGCGCAGACCACGGCGATGGCAACGCCGGAACAGGTCTGCGGCTGGATGAGCCAGGCGCTAACCTCTATTGCGGATGCGCTGGAAACAGCCCCGGATACGGCGGTGAAATCGCTGGATATCCTGCCGGCGGCGGAGCGGCATTTCATGCTGGAAGAGCTGAACCAGACCCGGGTGATATGGCCGACCAGCCAGCCGGTTCAGGTGCTGTTTGAGCAGCAGGCGGCGCAAAACCCCGCTGCGCTGGCGCTGACCTTTGAGGAGCAAACCCTCAGTTATGGCGAGCTTAACAGCCGGGCAAACCGACTGGCACATGCGTTGCTGGCCAGGGGCGTCGGGCCGGATGGCCTGGTGGCTATCTGCGCCGCACGCAGCCCGCAGCTGATGGTTGCGCTGCTGGCGGTGCTGAAAACCGGTGCCGCTTATCTACCGCTCGATCCGGACTATCCGCAGCAGCGCCTGCACTATATCTTGCAGGATGCTGCCGCGCCGCTGCTGCTGGCCGACGCGGCCGGATGTGCAGCGCTGGGTGAACATCAGGTCGATACCCTTGCGCTCGATATTCCACTGGAGGGAGAGTGGCCGCTCAGCAATCCTCAGCACATTGCGGATGAGGACTCGCTGGACGATCTGGCGTATGTGATCTACACCTCCGGCTCTACCGGCAACCCCAAGGGAGCCGGAAACAGCCACCGCAGCCTGATCAACCGGTTGTTGTGGGCAGCGGATGAGTACGGCCTGGACGCCAGCGACCGGATCCTGCAAAAAACGCCTTTCGGCTTTGACGTTTCAGTCTGGGAGCTTTTCCTGCCGCTGATCGTCGGTGCTTCGCTGGTCATTGCCAGGCCCGGCGGTCACAAAGATCCCGCTTACCTGGCTGAACTGATTGAACAGCAGCGGGTGACCACTGCCCACTTTGTTCCTTCCATGCTGGCGCTGTTCTTACATCACCCGGTCGGGCGCTGCGATGACTGCCTGCGCCGCCTGGTCTTCAGTGGAGAGGCGCTGCCCGCCGAACTGCTGAAAGAGGTATTGGCCGCATTGCCAACGGTGACCTGTTTCAACCACTACGGCCCTACCGAAGCCGCGATTGATGTCACCTCCTGGCGCTGTCACGCGTTACAGCAGCAGCAGCCGGTGCCCATTGGCCGCCCGATTGCCAACAGCCGCATCTACCTGTTGAACGACGAACGGCAGCCTGTGCCTTTCGGAGCCTGCGGCGAGCTGTATATTGCCGGCACGCCGGTTGCACGCGGTTACCACCATCGTGCTGAGCTGACGGCGGAGCGCTTCCTGGCCGATCCGTTCAGCGAGCTTGCCGGTGCACGCATGTATCGCACCGGCGACCTGGCGCGCTACCAGCCCGATGGCAGTCTGGTCTATCTCGGCCGCAACGATGACCAGGTGAAAATTCGCGGACTGCGTATTGAACCCGGGGAGATTGCGGCGGCGATTCAGGCGCATCCTGAGGTGGATGCAGCGGCGGTGATCGTCGATTATCGCCGTGGGGAGCCGCAGCTGGTCGCCTATGTGGTGTTACCTCCACACAGCCTGCTGAACGCTGCCGATCTGCGTCAATCGTTGAATGACAGCCTGCCGGATTATATGGTGCCAGCCGCCTGGGTGATGCTGGACAGCCTGCCTCTTTCCCCTAACGGCAAGCTGGCGCGCGATCGACTGCCGCTGCCGGATGAGCACGCCTTCATTCGGGCAGAAAACGCCGCTCCCGCCACGGCGGCCGAAGCGATTGTGGCCGATATCTGGAGTGACCTGCTCGATGTTGAGCAGCCTGGCCGCTTCGATAACTTCTTCGACCTCGGTGGCCATTCGCTGCTGGCGGTGCGCGTGGTCGAACGCCTGCGTCCGTATGGCAGTATCGGTGTAGATACCCTGTTCGCTAAACCGCTGCTGTGGGAATTTGCCGCAGCGGTGGCCGCGCACGATGAAAGCGTGCAGTCACGCGCGGTTGCCGTGCGCAGTGCAGGAAAAGAGCCACCGGTTTTCTTTATGCCTACCGGCCTTGGCGATTATACCTACGCTTTCCGACTGGCGCGTGACATCAGCACTGACTGCCCAGTTTATGCCCTGCCCTGGCCTGAACACGCATCGGCCCAGCCGAAAACGCTGGGTGCGCTGGCAAGGCACATGGTGGAAATCGTGCGGGAAGTTCAGCCGAAAGGGCCTTATACGCTGTTCGGCTACTCTTCCGGCGGGCTGCTGGCCCATGAAGTCGGCGTGCAGTTGCAGGAGGCCGGAGAGAAGGTGGCGCTACTCGGCCTGATCGATACGCTCGCCGGGGCTGCGCCCGCGCCTGCCTTTAACCCGTGGCTGGTGAATATGTTCCTGTTTAATGCACCCGTGCTGGCGCAGCAGTGGGATAGATCGCTGATTGAAGAGCTGATGCAGCTGGACAGGGATGCGGTTTATCAACGCGTTAAGCAGTTAAATCTGCCGGAAACACAGCAGCTGTTTGCCGTATCGCCTGAACGCTGGCAGCAAAGCTATCATTATCAACAACTGTGCAGCGGCGCGTCGCAGCGCCCGGTGCTGCCGCGTGTTCATCTGATTGCGGCGGAGGAAACCTTACCGGTGCCGGATGTCGATCCGCTGCTGCTCGCCGATGCAGCCAGGTTTAACCAGTTTGTCGCGCAGACGGCCCGCCTGGAGGATCTGGGCTGGAGCGCGTTGTACAATGATGGTCAACTGAGCGTTGAGAGGGTAAATGGCGATCATGCCAGCATGATGAGCGATAAGGAAAACCGCCGTCTGCTGGCGCAGCGCATCAGTCAGGTTCTGACGTCACGTCACTAACCTGCTGCGCACAAGCGCCGTATCGCCCTGATACGGCGCTTGTGTCATCGGCAGCTCGTCACCTGTGCTTCGTCATGATCCGGCTTGACGGCGGGACTTTCTCCTCAGGCTGGTCAGCATAACCGGCACACAACAAAAAGCCGTCTGCAAGGACAACAATCTGAAGCCGGGAAACCGGCTTTCTCATCTGTTTTGTCAGCCGTTTTTTTGCTCAAAACCGAACGATGGATTTTATTTGCGCCTGTCTTATGCGATGCTTAAACCCGGTTAATCAAAAGGATGCAGGCCATGCCCGATTTTTCCCGTTGTACCTTCACGGAAGGCAGCGTGACGCTGCCGGAAGGCTACAGCGACCGCACCGTCAACGTGCTGCTGGCCGGCGACGATGCGTCCCCCTCCCTCAATATCTCGCGCGACACGCTGCAGCCCGGTGAAGCCGTGGCGGACTACATCACCCGCCAGCTTGCCACCCTGTCCGCCAGCCTGAAAGGCTGGGTGCTGAAGGGGCGCGAACCGGCGGCGCTGGGCGGGGAACAGCTGCCCGGCGAAAGCGTGTCGGCCAGCTATCTGCGCGACGGCCAGCGTATCTGGCAGCGCCAGGCGGTGTTTGCGCTGGCGGAAGGGCGCGTGCTGGTGTTTACCCTGGCGCAGCCGCGCAAGCCGTCGCCGCAGGATGAAGCCCTGTTGCAACAGGTGCTGGCAAGCTACCGTCAGCCTGTGGATATCCGCCAGGAATAAAAGGAATTTATCATGAGTGAAGCCGCACGCGTTGGCGATGCCACCGGCCATTCCTCCGCGCTGGCCGGGATGACTGGCGGTACCATAGTCGGCGGGCTGATTGCCGCCGCCGGTGCCGTGGCCGCCGGTGCGCTGTTTGTCGCCGGGCTGGCCTCGGCCTGTCTCGGCGTTGGCGTGCTGCTGATGGGTGCCAGCCTGGCGGTGGGTTATCTCACCGGGGAGGCGGCCACGGCGGCGCGCGACGGCATGGCCGCCGCCGGGGCAGCCAGCCTGTCCGCTTCGGGGCAGATACTGACCGGCTCGCCGGACGTGTTGATCAACGGTAAACCGGCGGCCATCGCCACGGTCAGCCAGGCAGGTTGCGATAAGGACGGGCCGTCGATGCAGATGGCGCAAGGCTCCGACCGGGTGTTTATCAACGGCCAGCCCGCTTCCCGCGTCGGCGACAAAACCAACTGCGGTGCCACGGTGATGGCCGGCTCGCCCAGCGTGCGCATCGGCGGCGGCACCGCCACCACGCTGGCGATAAAACCCGAAGTGCCGGAGTGGGCCTGCAAGGCCTCTGACCTGACGCTGCTGTTTACCGGGCTGCTCGGCGGTGCCGGCGGCGCGGCCGGTAAGGCTGGCAGGCTGGGTAAACTGCTGAGCAGGCTGCCCGGCATCAGTAAGCTTGCGCAGGTGGCCTGCCGCTTCGGCACCCTGATGACCGCCAGCGCCGCAGCGGGCATCATCGCCCGCCCGGTGGATATCATCAGCGGGCAGAAATTTCTCTCCGGCGACGACGAGCTGGACTTCGTGCTGCCCTCACGTCTGCCGGTCGAATGGCAGCGCTACTGGCGCAGCGGCAACCCGGCGGAAAGCGTGCTGGGGCGCGGCTGGAGCCTGTTCTGGGAAAGCCGCCTGCAGCATTATGATGACGGCCTGGTGTGGCGCGCGCCGTCCGGTGACTTTGTCCCGTTCCCGATGGTGCCACGCGGCCGCAAAAGCTGGTGCGAAGCGGAAAAATGCTGGCTGATGCACAATGCCGACGGCAGCTGGCAGGTGTCCGACGTCAGTGAACAGGTCTGGCACTATCCGCCGCCCGAGGGTAAGCATCCCGCCCGGCTGAACATGCTGACGGACGCCGGCGGTAACGCCACCTCGCTGTTTTACGATGAGCAGGGACGGCTGAGCGAACTGGTGGACAGCGCCGGTCAGCGCCTGAGCTGCCGCTATCTGACCCGCGCCGCCGGGCATGACCGCCTGAGCGCGGTGCTGCTGCACACCCCGGACGGGGAGCGCACGCTGGTCAGCTACGATTATGACGACGAGGGGCAGCTTGTCACCGTGCGCAACCGCGCCGGCGAGGTGACGCGCCGCTTCAGCTGGCGCGACGGGCTGATGGCCAGCCACCAGGACGCCAACGGGCTGCTGAACGAATATCTGTGGCAGGAGATTGACGGCCTGCCGCGCGTCACCGGCTGGCGGCACAGCGCCGGGGAAGAGCTGGCGCTGCACTACGACTTTAGCGGCGGCACGCGCCGGGCGGTGCGCGACGACGGCATGCAGGCATGGTGGCAGCTGGACGACGACGACAGCGTGGCGCAGTTCACCGACTTTGACGGCCGCCGGCTGGCGTTTGTCTGCGCACGCGGCGAGCTGTGCAGCGTGCTGCTGCCGGACGGCGGCCAGCGTCAGAGCGAGTGGGACCGCTACGGGCGACTGCTGAGCGAAACCGACCCGACCGGGCGCAAAACCCTTTACCAGTACCAGCGTAACAGCGACCGGCTGGTCTGTGTCACCCACCCCGACGGCAGCCGCGAGAGCCGGTCATGGGACCGCCAGGGGCGCCTGATTAAACAGACTGACGCGGCAGAAAACACCACGCTTTACCACTACCCGGACGAAGAAGAGAGCCTGCCGGCGCGCATCACCGATGCCTCCGGCGGCGTGGTGCAGCTTGAGTGGAACGGCCGGGGGCTGCTGACGCGCCATACCGACTGTTCCGGCAGCGTCACCGCCTATGGCTATGACGTTTTCGGCCAGCTCACCGACCGTACCGATGCGGAAGGCAACGTGACCCGCTACCGCCGGGATGCCGCCGGTCGCCTGCACACCCTGCACCACGCGGACGGCAGCGAAGAGCATTTCACCTGGAACGAACGCGGGCAGCTGGTGCGGCATCAGGACCCGCCCGGCAGCGAGACGCACTGGCGCTACAACCTGCTGGGCCAGCCGGTCAGCATCACCGACCGCATCAACCGCACGCGAAACTGGCACTACAACCCGCGCGGCTGGCTGACGCGGCTGGAGAACGGCAACGGCGGCGAGTATCAGTTCAGCCACGATGCCGCCGGGCGCATCACCGCCGAACGGCGTCCGGACAACACCGACCACCTGTACCGCTACGGCCCGGACGGCCAGCTGGCCGAACACCGGGAAACCGGCCCGCAGAACAGCCTTGCGCCGCCCGCGCACCGCCTGCACCGCTTCCGCTTTGACGGGGCGGGTCGCCCGGCATGGCGCGGCAACGACAGCGCCGAATGGCAGTATCACTACGATGCCGCCGGCAGGCTGAGCCTGCTCACGCGTACCCCCACCGCCGCCGGGGCGGAGGCGGGGATTGAAGCGGACCGCATTGAGCTGCAGTACGACCGGGCGGGCAACCTGCTGTGCGAGCGCGGCGTGAACGGCGGGCTGCACTACCAGTGGGACGCGCTGGCTAACCTGCAGGCGCTGACGCTGCCGCAGGGCGACAGCCTGCAGTGGCTGCACTACGGCTCCGGCCACGTCAGCGCGCTGAAGTTCAACCGGCAGCGGGTCAGTGAATTTACCCGTGACCGCCTGCACCGCGAAACCGGGCGCAGCCAGGGCGCGCTGCACCAGCAGCGGCGCTACGATGCGCTGGGCAGGCGCAGCTGGCAGAGCAGCGCCTTCAGTGACGGGAAGATAACCCGGCCGGAGGACGGTATTCTGTGGCGGGCATTCCGCTATACCGGGCGCGGCGAGCTGGCGGGCATCAGCGATGCGCTGCGCGGCGAGGTGCACTACGGCTACGACGCCGAAGGCCGCCTGTTGCAGCACCGCGAGCTGAAGTCCGGCAGGGTTGGCAACCGGCTGCTGTATGACGCCGCCGATAACCTGCTGGGCGGGCAAAGCCCGCACGACGACCCGGCACAGCCGCCGCCGCCGCCGCTGAGCAGCAACCGCCTGCCGCACTGGCAGCGGTTGTTCTACCGCTACGACGTCTGGGGCAATCTGGTCAGCCGCCGCCACGGCGTCAACGAACAGCATTACACCTACGACGCCGACAACCGCCTGATACACGCGCGCGGCTTCGGTCCGCAGGGCGAATTCAGCGCGCGGTATCACTATGACGCGCTGGGCAGGCGCAGCCGCAAGGAGGTCACCTTCGCGGCTAAAGCGCCGCAGACCACGCGCTTCCTGTGGCAGGGCTACCGGCTGCTGCAGGAGCAGCGCGGCAACGGCACGCGCCGCACCTGGAGCTATGACCCGGCCAGCCCGTGGACGCCGCTGGCGGCCATCGAACAGGCGGGTGACGCTGAGCAGGCCGATATTTACTGGCTGAACGCCGACCTCAACAGCGCGCCGCTGGAGGTCACCGACGCAGGGGGTAATCTGCGCTGGTCGGGACAGTACGACACCTTCGGCAAACTGCTGGGCCAGACGGTCGCCGGGGCAGCACAGCGCACCGGGCCGGTCTACGACCAGCCGCTGCGCTACGCCGGGCAGTACCAGGACAACGAGAGCGGACTGCACTATAATCTGTTCCGTTTTTACGAGCCTGATGTAGGAAGATTCACGACCCAGGACCCGGTGGGGCTGGCGGGAGGGATGAACCTGTATGCTTATGCGCCGAATCCTTATGGGTGGGTGGATCCGCTGGGGCTGGCGAAGTGCGGTTTATCATCCAAGATGGTCAAAGCAGTTAATGGAAGGATGCCAATTAACAGTAAATTTGCAGGTAAAATGTATCCTCTGGAAAACTTACCTGTCGAAATACGGAATAAATATCCACACAGTGTTCCTTTTAACCATGCTGGTTTCCCTGACTTTACAAGATACTCGATAAATAATGTGCGTATTGAGCTAGGTAGAACTCGTGGTATTGATTTTGCTCGTGCAGATAAAGCTGTTGGTTATGGCAGGGGGAATCCAAGGCCGGATGATTATACCTGGCATCATCACCAAGACTCGGGTTATATGCAGTTAATACCAACTGATATACACGCTGCTATCAAACATACTGGCGGCATAGCGACAGGACGATAATTCTATGGCACTAATACATGATTCAAAAGGTGTTTTAAGCGAGCAGGAACTTGTTAGCTTGGAAAATCAGCTAGGTGTTAATTTACCTAAAGATTACAGAGAGTTCCTCAAAAAACACAATGGTGGTTATCCTGAACCAGACGGTTTTGATTTTGCTGATGGTGGCGATGGGTCAAGTGTAGATAAGTTTTTTGGAATTAGTGATTCAAAGAATGAAGGTATTATTGAATATTATTCAACCTATAAGAATCGCATCCCTAAAAGTTATCTCCCTGTAGCCAAAGATCCCGGCGGAAACTTAATTTTAGTCGAGGTTGATCGCGATGAATCAAGTGTTTATTTTTGGGATCATGAATTTGAATCAGAGGATGGAGATATACCGAGAATGGATAATGTCCACTTAATATCACCAAGCTTTAACGAATTTATAGATAATCTTTACGAAATAGAAATATAAATGTTAAAGCCGGAAGCGATCCCCAAGATCCTTCCGGCTTTTTTACCTTCAGCCGCCCGTCACGCCAGCATGGCGATCATCCGCTGCTTAGCCTGCTCCAGCTCCTGCTGCTGCGCTTTCAGCTGCTGTTCCATCGCCCGCAGCCGCCTCTCTTCGCGGCTGTCGGGGATCAGCAGCAGACAGCCGTCCAGCACCGTCAGGCTGACGCCGGTTCCCACCGCAAATCCCGCCTCCGCCAGCCACTTGCCCGCAATACTGACCTGTGGCGTATCGCGTTCTCCCCCCTTCGGGCGGTAGCCGACGATAACGCGCCGCTGCGTTTTGGAAATTCCCCGTTCTGACTTAGAATCATGCTCAGCCATGATTAACTACCTCGTTTAGTTGCTTATGGTGAGCGGCGTTATCGTGTTCGAGCACGGTAGCGCCGCGTTAAATATCTTTCAGTTACGCGCTTGAGCGATCAGTGCGGTCAACATCTCTGCAATCATCTTCTGCTTTGCTTTGGGCAGGTCGTCGACCTCTTCGATTAGCTGCTGCCATTTGGCCGTTGGGCCGCGCTTGCGCAGTACCTTCTCCGGTGATCCCCCGAACAACTCTTCCAGGGGAACTGAAAAAATCTGCGCCACAAAAGGGAGTGATGAAACCTTGATCCTCCTGCGCCCCGCCTCCCATGCCTGAACTGTCTGTTGAGAAACGTTCAGTTTATCCGCCAGTTCAGACTGCGTAATCCCTTGCTCCTTGCGTAACCGGGTCATCCGTTCGCCCAACGCAATGAAAAAATCGCGCTCTTCGTCGCTGATAGCCATAGCTGTCGTTGTTCCTGAATGTAATAAGACAGCCATAACTTACCTTATAGTTTACTACGATATGTTGTACATACTACATTATGTGGTATATTGGCGTCAAGTTATTTTTACCCAAACCCTATTGACAGGTTTTTGAAGGAACCTATTTATGGCACGCATCGCAGAAACGGAATTACAGCACCTGAAAGCCGCCGTCTCTTTAGCCGCCGTGGTGCAGGCGCAGGGGCGGCAGCTGTTTAAGCGCGGTAAGGATCTGGTGACGCTGTGCCCGTTCCACGAGGAGAAAACGCCGTCAATGGTCATCTCCCCGGCGAAAAACCTGTATCACTGCTTCGGCTGTGACGCGGGCGGTTCGGTGCTGGACTGGCTGATGCACAGTGAAAACCTCAGTCTGCGTAAGGCGGTAGAGCGGCTGCGGGCGGAGCTGGGGGAAAACCCGGCGCTGGTGCCGCTGGTTGCGGCGGCGGAGCCGGACGTGTTCGCCGACGACGAAGCCGGGCGGCAGGCGCTGCTGGAGCGGGTGACGGCGTTTTATCACCAGACGCTGCTGAACGCGCCGGAGGCCATCGCTTACCTTGAGAAGCGCCGCCTGCATCATCCTGAATTAGTTGCTGCCTTTAAGCCGGGCTTCGCTAACCGCACGCTGGCCTACCGTCTGCCGCCGAAGAAGCTGAAGGACGGCGCGGCGATCCGCGCGCGGCTTCAGGCGCTGGGCATCATGCGTGAAAGCGGTCACGAGCACTTTACCGGCTGTCTGGTGGTGCCGGTGGCCGATCTGCACGGCCGGATCCGCGAGGTCTACGGGCGCAAAATCGACAAGCCGCAGCGCGGCATGCCCGCCCATCTCTATCTGCCGGGGCAGCACGGCGGGGTGTGGAACGAGCAGGCGCTGATCGGATCAAAGTCGGTGATCCTGTGCGAATCGCTGATCGACGCCATGTCATTCTGGGTGGCGGGCTGGCGCAACGTGACGGCGGCGTATGGGGTGAACGGCTTTACTGACGATCACCGCCGGGCCTTTGCGCAGCATGAAATCAAGCAGGTGCTGATCGCCTTTGATAACGATGCGGCGGTCAGACTGGCGGCGGAGCTGGTTCAGATGCAGATCGACACGTTCCGTATCGTGTTCCCCGCCGGAATGGATGCTAACGGTTATCTGTGCCGGGTGGCGGAGCCGGAACGGGAGTTCGGGCTGCTGGTTGAGTCGGCGCAGCCGATGCGCGATGCGGTGACGGTTCCTGAAATGGTTGTGCCTGAAACCCTCCCTGCTTTAGCCGCCAGCCCTTCAGATCCCGGCGTTGTCGTGGAGCGCGGCGAAGCGGGCGAGGTGCTTATCGGCCTCGGGGCGCAGCGCTGGCGGGTGCGCGGGCTGGCGCAGGTAAAGCCGGGCGCGGCGGTGATGAAGCTTAACGTTCAGGTGCTGGACCGGGAAAGCGGCGCGGCGTTCGCCGACTCGCTGGATCTGATCAGCGCCCGCAGCCGGGGCGGTTATGTGCGCCAGGCGGCGGCGGAGCTGGGGCTGGCAGAAGACGATCTGCGGCGTTCGCTGGGCAAAGTGCTGCTGGCGCTGGAGAACCTGACGGCGCAGCCGCAGCCGGAAGAGAGCGCGCCGCAACTGACGGAGCAGGAACGGGCGGCGGCGCTGGCGCTGCTGCGTTGTCCCGATCTTAGCGGCAGAATAACCGACGATCTGGCCGCCTGTGGCGTGGTCGGCGAATCCGGCAACCTGCTGGCCGCCTACCTGGCGGCGACCTCGCGCAGGCTGGAACGGCCGCTGGCGGTGCTGATCCAGTCATCGTCTGCGGCGGGCAAGTCGTCGCTGATGGACGCGGTGCTGGGGCTGATGCCGGAAGAGGAGCGCATGCAGTACAGCGCGATGACCGGACAGAGCCTGTTCTACCTCGGGGAAAGCAACCTGCAGCACAAAATCCTGGCGATAGCGGAAGAGGAAGGGGTACGCCAGGCGGCGTATGCGCTGAAGCTGTTGCAGTCGGACGGTGAACTGACCATTGCCAGCACCGGCAAGGATGAGGCCACCGGTAACCTGGTGACGAAGCAATATACGGTGAAAGGCCCGGTAATGCTGATGCTCACCACCACCGCCATCGACGTGGACGAGGAGCTGCTGAACCGCTGCCTGGTGCTGACGGTCAACGAGTCGCGCGAACAGACCGAGGCGATCCACGCCATGCAGCGCCACGGCCAGACGCTGGAAGGGCTGCTGATGACCAGCGAAAAAGCGCACGTCACGCGGCTGCACCAGAACGCGCAGCGGCTGCTAAAACCGCTGAAGGTGGTTAATCCGTATGCTTCCCGACTGACGTTTATGTCAGACAAAACCCGCACGCGGCGCGACCATATGAAGTATCTGACGCTGATCCAGTCGGTGGCGCTGCTGCACCAGTACCAGCGGGAAGTGAAGACGGTCACGCATCGCGGCGAAGCGCTGGCGTATATCGAGGTGACGCGGGAAGACATCGCGCTGGCGAACCGTCTGGCACATGAAATCCTCGGGCGCACGCTGGACGAGATGCCGCCGCAGACGCGCAAGTTGTTGTTACTGATACAAACGATGGTCAGTGAACGGGCGGCGGCACGGCGCTGTAAACCGGGTGAAGTGCGCTTTACCCGGCGTGAGATCCGCGAGGTAACGCGCTGGAGTGATAACCAGCTCAAGGTTCACTGTCTGCGGCTGGCTGAAATGGAATACCTGCTGGTTCACGGCGGCAGCCGTGGGCACCTGCTGCAATACGAACTGTTATGGGACGGCAGCGGTGACGGTGCGCACCTGTGCGGCCTGATAGAGCCGGACGAGGCGTGCGTATGATATGCGCAAGTTGTAGAAGAGCGGCAGCAAGTTGGCCTCAGGTTGGGGCTAAGTTGGCGCTAAGTTGGGGTAATGAAAATCTCCCGCAGGCCTTGCCACTACTGGCCTGAATACCTGGCAAGTTGGGGCAGTGCAAAAAGCCCTGTTCCGCCAGCACGGGCAAAATCATACCGTCAGTCCACTTCAACCCAGTCACCTCACAGGACGTGCCGCCATGACCAGAGCGAATCCCCCCACCGCAACGGAAAACCATATCAGCCGGCACGGACAGACGCTGCGGCAGCTGGCGGAAAGCTGGCTGGCGCATCTTGTCGTCGCCGGACGCAGCCCGCGCACGGTGCAGGGCTACCGCGAACGGGTGCGGGCGTTCCTGTCCTGGTGCGAACCACGCGGGATAACGTATGCGCCACAGGTGAGCCTGGCGGTGCTGGAGGCGTACCAGCGCTGGCTGCAAGGCTACCGCCGGGCGGATGGAAAACAGCTGGTCGTGAACAGCCAGCTTGGCGTGTTAACGGCGATAAGAATGCTGTTCCGCTGGCTGCTGCAACGGCATGTGATCCTGTACAACCCCGCCGAACTGCTGGCGCTGCCGAAGGAGGAGCGGCGGCTGCCGGCGCAGGTGTTCAGCGAGGCCGAAACGCGGCGGGTGTTGCAGAGCCTGGACGCGGGCACGCCACCGGGGCTGCGTAACCGTGCCATCCTCGAACTGTTGTGGAGTAGCGGGATCAGGCGCTCGGAGCTGGCCGGGCTGCTGCTGTCAGACGTGGACTTCACGCGTGGCGTGGTCAACGTGCGGCGCGGCAAGGGCGGTAAGGACAGGGTTGTCCCGGTCGGTCACGCGGCGCTGATGTGGCTGGGGCGCTATCTGAAGGACGTGCGGCCACGGCTGGCGCAGCGGTTCGACAGCGGGCACCTGTTTATCAGCCATAAGGGGACTGGGCTGGCGCACGGCACCCTGACCGCGATGGCGGGCCGTGCCATCCGTGAGGGTGCGCACCTGAAGAAGGCCGGAGCCTGTCATATCTTCCGCCACACGATGGCGACACAGATGCTGGAGAACGGCGCAGACACGCGGCATATCCAGGCAATACTGGGGCATGAGAAGCTGGAGACCACGCAGATCTATACGCGGGTGGCCATCGGTCACTTGCAGAAGGTTCATGCTCACACGCATCCGGCAGAGAAGCGGCGCACGGAGAAGTTAGCGGAGCAGCCGGAGAACGCGGAGCCGGAGGTTAAACCGGAGCCGCCGGACAGGTCGAAAAAGTAGCTCAGACCCTGCAAGGCCGGAGTGAAAGGGGCTGCATGATATAACGCGCAGCCGGAGAACACCGCGCCGGACGTGATGCCGGAGTCGCCGGACGGTCAGCAGAGGTAGCTCAAATCCTGTCAGGCCGCAGGGTGTGGAGTCCGGCAGGCAGTACGGCGAAGAAAGGCTAATCTTCTCCGTCACAGCACGTAAAAAAAGGAGTGATGGAATGCGTGTAATGCTATAATGCATTACAGTTAACTCATTACGGGAGAGACATCATGGCAACATTAAACGTGCGGCTGGATGACAAGCTGAAAAGCAAAGCTTACGCAGTCCTGGATGAACTGGATGTATCACCAACAGAGGCGGTCCGGCTGCTGTTCCAGTATATAGCGGAAAATGAACGTCTGCCGCTGAAAACGCTGACGGTCAGCGATGAAGAGGACGCGCTGCTCAAAACGGTGCGCGAAAGGCTGGCATCGCCACAGAAGGGAATAAGGGTCACGCTGGATGAGCTATGAACTGGTCTTCGATCCCAGAGCCTTAAAAGAGTGGAAAAAACTGGGCGCAACGGTTCGGGAGCAGTTCAAAAAGAAACTGGCGGAAGTGCTGGTAAACCCGAGGGTGGAATCTGCCAGGTTGAGAGAGTACCCGGACTGCTACAAAATAAAGCTGAAATCATCGGGTTATCGTCTGGTATATCAGGTTCAGGATGAACAGCTGGTTGTCTTCGTTGTGGCGACAGGAAAAAGAGAAAGGTTACAGGTGTATCGTGACGCAGGAAAGCGCCTGTAAGTGCGTTATCAAAAGTCGCTCAAATCCTGTCAGGCCGCAGGTTGTGGAGTCCGGCAGAGCGCACCCTCCCTGGTGCGATCTGCCTTCATCACGTTCAGCATGCGCGGGGGTAAATGGCCGTGCGCCGGGCTTCCGCCGCACCTCTCTCCATAAGCCGGTTCCCGGCTCCCGTCCATTCAACATAACGTGGGGGATTATGCGCACCCTCGCGGCGGGCGGCGGGGCAGCACGGGCGCGGCGGCTCGGGTTCGCACAATCCACGTTATGTCTTGCGCCCCCGCGTTGTACATCAGGTGGGGCCGCCATCCCTGGCGGCGCTGGCTTCTTCCCCGTCTTCGGCAAACCCCTGGCAGTTGTCGGCCTTACGGCCTCCGCTCAAAACAGTTTATGCCCGCCCGGCTGCGTCTGGCTGCACGGGGTCGCGCTGCGCTGCTCCTTCCCCGTTCGCCAGCTTCCGCTGCCCGCCCTGGTTCGTGCTGGCATGCAAAATCCGCCGTTCCCTTAATCGCCGCTGGCTGTGGCGTTGCCATCAGTCAACCCCCTGGCAGTTGTCGGCCTGTCGGCCTCCGCTTGCAGGGCTTTATGCCCGCCCGGCTGCGTCTGGCTGCACGGGGTCGCACTGCGTTGCTCCTTCCCCGTTCGCCAGCTTCCGCTGCCCGCCCCTGTCCGTGTTGCCATGCAAAACCCGCCGTTCCCTCAACCTTCCGCGCCTCAGAGCGCCGCCATGCGGCGCTTGCGGGCTTCGCCAGCCCGCTCCCGGCAGACGGCCGTCCACGGCGCAGCGAGCTGCACCGCGTCCGCCCGCCCTGATAATGACCGTCCTTACCTGGCGTTGCAGCAGCGGAAAGCGCTGGTATGATGCTGCGGTGCAGGCGCAGATGCCACGGCCGGGCGGTAGCGTACGCGGGCAAAAAGGCGCGTCGGGGCTTCCGGGTTACACGGCGGCTGAAAAAGTGCATTGCCCGTCTGCCGGAGCCAGTCATCACGCGGGTTGAGGACGCCTTAAAAGTACGATGCCGTCGGGATAGCGCCCAAGACCCGGTGGGGCTGGCGGGAGGGATGAACCTGTATGCTTATGCGCCGAATCCTTATGGGTGGGTGGATCCGCTGGGGCTGGCGAAGTGCGGTTTATCATCCAAGATGGTCAAAGCAGTTAATGGAAGGATGCCAATTAACAGTAAATTTGCAGGTAAAATGTATCCTCTGGAAAACTTACCTGTCGAAATACGGAATAAATATCCACACAGTGTTCCTTTTAACCATGCTGGTTTCCCTGACTTTACAAGATACTCGATAAATAATGTGCGTATTGAGCTAGGTAGAACTCGTGGTATTGATTTTGCTCGTGCAGATAAAGCTGTTGGTTATGGCAGGGGGAATCCAAGGCCGGATGATTATACCTGGCATCATCACCAAGACTCGGGTTATATGCAGTTAATACCAACTGATATACACGCTGCTATCAAACATACTGGCGGCATAGCGACAGGACGATAATTCTATGGCACTAATACATGATTCAAAAGGTGTTTTAAGCGAGCAGGAACTTGTTAGCTTGGAAAATCAGCTAGGTGTTAATTTACCTAAAGATTACAGAGAGTTCCTCAAAAAACACAATGGTGGTTATCCTGAACCAGACGGTTTTGATTTTGCTGATGGTGGCGATGGGTCAAGTGTAGATAAGTTTTTTGGAATTAGTGATTCAAAGAATGAAGGTATTATTGAATATTATTCAACCTATAAGAATCGCATCCCTAAAAGTTATCTCCCTGTAGCCAAAGATCCCGGCGGAAACTTAATTTTAGTCGAGGTTGATCGCGATGAATCAAGTGTTTATTTTTGGGATCATGAATTTGAATCAGAGGATGGAGATATACCGAGAATGGATAATGTCCACTTAATATCACCAAGCTTTAACGAATTTATAGATAATCTTTACGAAATAGAAATATAAATGTTAAAGCCGGAAGCGATCCCCAAGATCCTTCCGGCTTTTTTACCTTCAGCCGCCCGTCACGCCAGCATGGCGATCATCCGCTGCTTAGCCTGCTCCAGCTCCTGCTGCTGCGCTTTCAGCTGCTGTTCCATCGCCCGCAGCCGCCTCTCTTCGCGGCTGTCGGGGATCAGCAGCAGACAGCCGTCCAGCACCGTCAGGCTGACGCCGGTTCCCACCGCAAATCCCGCCTCCGCCAGCCACTTGCCCGCAATACTGACCTGTGGCGTATCGCGTTCTCCCCCCTTCGGGCGGTAGCCGACGATAACGCGCCGCTGCGTTTTGGAAATTCCCCGTTCTGACTTAGAATCATGCTCAGCCATGATTAACTACCTCGTTTAGTTGCTTATGGTGAGCGGCGTTATCGTGTTCGAGCACGGTAGCGCCGCGTTAAATATCTTTCAGTTACGCGCTTGAGCGATCAGTGCGGTCAACATCTCTGCAATCATCTTCTGCTTTGCTTTGGGCAGGTCGTCGACCTCTTCGATTAGCTGCTGCCATTTGGCCGTTGGGCCGCGCTTGCGCAGTACCTTCTCCGGTGATCCCCCGAACAACTCTTCCAGGGGAACTGAAAAAATCTGCGCCACAAAAGGGAGTGATGAAACCTTGATCCTCCTGCGCCCCGCCTCCCATGCCTGAACTGTCTGTTGAGAAACGTTCAGTTTATCCGCCAGTTCAGACTGCGTAATCCCTTGCTCCTTGCGTAACCGGGTCATCCGTTCGCCCAACGCAATGAAAAAATCGCGCTCTTCGTCGCTGATAGCCATAGCTGTCGTTGTTCCTGAATGTAATAAGACAGCCATAACTTACCTTATAGTTTACTACGATATGTTGTACATACTACATTATGTGGTATATTGGCGTCGAGTTATTTTTACCCAAACCCTATTGACAGGTTTTTGAAGGAACCTATTTATGGCACGCATCGCAGAAACGGAATTACAGCACCTGAAAGCCGCCGTCTCTTTAGCCGCCGTGGTGCAGGCGCAGGGGCGGCAGCTGTTTAAGCGCGGTAAGGATCTGGTGACGCTGTGCCCGTTCCACGAGGAGAAAACGCCGTCAATGGTCATCTCCCCGGCGAAAAACCTGTATCACTGCTTCGGCTGTGACGCGGGCGGTTCGGTGCTGGACTGGCTGATGCACAGTGAAAACCTCAGTCTGCGTAAGGCGGTAGAGCGGCTGCGGGCGGAGCTGGGGGAAAACCCGGCGCTGGTGCCGCTGGTTGCGGCGGCGGAGCCGGACGTGTTCGCCGACGACGAAGCCGGGCGGCAGGCGCTGCTGGAGCGGGTGACGGCGTTTTATCACCAGACGCTGCTGAACGCGCCGGAGGCCATCGCTTACCTTGAGAAGCGCCGCCTGCATCATCCTGAATTAGTTGCTGCCTTTAAGCCGGGCTTCGCTAACCGCACGCTGGCCTACCGTCTGCCGCCGAAGAAGCTGAAGGACGGCGCGGCGATCCGCGCGCGGCTTCAGGCGCTGGGCATCATGCGTGAAAGCGGTCACGAGCACTTTACCGGCTGTCTGGTGGTGCCGGTGGCCGATCTGCACGGCCGGATCCGCGAGGTCTACGGGCGCAAAATCGACAAGCCGCAGCGCGGCATGCCCGCCCATCTCTATCTGCCGGGGCAGCACGGCGGGGTGTGGAACGAGCAGGCGCTGATCGGATCAAAGTCGGTGATCCTGTGCGAATCGCTGATCGACGCCATGTCATTCTGGGTGGCGGGCTGGCGCAACGTGACGGCGGCGTATGGGGTGAACGGCTTTACTGACGATCACCGCCGGGCCTTTGCGCAGCATGAAATCAAGCAGGTGCTGATCGCCTTTGATAACGATGCGGCGGGCAACGGGGCGGCGGTCAGACTGGCGGCGGAGCTGGTTCAGATGCAGATCGACACGTTCCGTATCGTGTTCCCCGCCGGAATGGATGCTAACGGTTATCTGTGCCGGGTGGCGGAGCCGGAACGGGAGTTCGGGCTGCTGGTTGAGTCGGCGCAGCCGATGCGCGATGCGGTGACGGTTCCTGAAATGGTTGTGCCTGAAACCCTCCCTGCTTTAGCCGCCAGCCCTTCAGATCCCGGCGTTGTCGTGGAGCGCGGCGAAGCGGGCGAGGTGCTTATCGGCCTCGGGGCGCAGCGCTGGCGGGTGCGCGGGCTGGCGCAGGTAAAGCCGGGCGCGGCGGTGATGAAGCTTAACGTTCAGGTGCTGGACCGGGAAAGCGGCGCGGCGTTCGCCGACTCGCTGGATCTGATCAGCGCCCGCAGCCGGGGCGGTTATGTGCGCCAGGCGGCGGCGGAGCTGGGGCTGGCAGAAGACGATCTGCGGCGTTCGCTGGGCAAAGTGCTGCTGGCGCTGGAGAACCTGACGGCGCAGCCGCAGCCGGAAGAGAGCGCGCCGCAACTGACGGAGCAGGAACGGGCGGCGGCGCTGGCGCTGCTGCGTTGTCCCGATCTTAGCGGCAGAATAACCGACGATCTGGCCGCCTGTGGCGTGGTCGGCGAATCCGGCAACCTGCTGGCCGCCTACCTGGCGGCGACCTCGCGCAGGCTGGAACGGCCGCTGGCGGTGCTGATCCAGTCATCGTCTGCGGCGGGCAAGTCGTCGCTGATGGACGCGGTGCTGGGGCTGATGCCGGAAGAGGAGCGCATGCAGTACAGCGCGATGACCGGACAGAGCCTGTTCTACCTCGGGGAAAGCAACCTGCAGCACAAAATCCTGGCGATAGCGGAAGAGGAAGGGGTACGCCAGGCGGCGTATGCGCTGAAGCTGTTGCAGTCGGACGGTGAACTGACCATTGCCAGCACCGGCAAGGATGAGGCCACCGGTAACCTGGTGACGAAGCAATATACGGTGAAAGGCCCGGTAATGCTGATGCTCACCACCACCGCCATCGACGTGGACGAGGAGCTGCTGAACCGCTGCCTGGTGCTGACGGTCAACGAGTCGCGCGAACAGACCGAGGCGATCCACGCCATGCAGCGCCACGGCCAGACGCTGGAAGGGCTGCTGATGACCAGCGAAAAAGCGCACGTCACGCGGCTGCACCAGAACGCGCAGCGGCTGCTAAAACCGCTGAAGGTGGTTAATCCGTATGCTTCCCGACTGACGTTTATGTCAGACAAAACCCGCACGCGGCGCGACCATATGAAGTATCTGACGCTGATCCAGTCGGTGGCGCTGCTGCACCAGTACCAGCGGGAAGTGAAGACGGTCACGCATCGCGGCGAAGCGCTGGCGTATATCGAGGTGACGCGGGAAGACATCGCGCTGGCGAACCGTCTGGCACATGAAATCCTCGGGCGCACGCTGGACGAGATGCCGCCGCAGACGCGCAAGTTGTTGTTACTGATACAAACGATGGTCAGTGAACGGGCGGCGGCACGGCGCTGTAAACCGGGTGAAGTGCGCTTTACCCGGCGTGAGATCCGCGAGGTAACGCGCTGGAGTGATAACCAGCTCAAGGTTCACTGTCTGCGGCTGGCTGAAATGGAATACCTGCTGGTTCACGGCGGCAGCCGTGGGCACCTGCTGCAATACGAACTGTTATGGGACGGCAGCGGTGACGGTGCGCACCTGTGCGGCCTGATAGAGCCGGACGAGGCGTGCGTATGATATGCGCAAGTTGTAGAAGAGCGGCAGCAAGTTGGCCTCAGGTTGGGGCTAAGTTGGCGCTAAGTTGGGGTAATGAAAATCTCCCGCAGGCCTTGCCACTACTGGCCTGAATACCTGGCAAGTTGGGGCAGTGCAAAAAGCCCTGTTCCGCCAGCACGGGCAAAATCATACCGTCAGTCCACTTCAACCCAGTCACCTCACAGGACGTGCCGCCATGACCAGAGCGAATCCCCCCACCGCAACGGAAAACCATATCAGCCGGCACGGACAGACGCTGCGGCAGCTGGCGGAAAGCTGGCTGGCGCATCTTGTCGTCGCCGGACGCAGCCCGCGCACGGTGCAGGGCTACCGCGAACGGGTGCGGGCGTTCCTGTCCTGGTGCGAACCACGCGGGATAACGTATGCGCCACAGGTGAGCCTGGCGGTGCTGGAGGCGTACCAGCGCTGGCTGCAAGGCTACCGCCGGGCGGATGGAAAACAGCTGGTCGTGAACAGCCAGCTTGGCGTGTTAACGGCGATAAGAATGCTGTTCCGCTGGCTGCTGCAACGGCATGTGATCCTGTACAACCCCGCCGAACTGCTGGCGCTGCCGAAGGAGGAGCGGCGGCTGCCGGCGCAGGTGTTCAGCGAGGCCGAAACGCGGCGGGTGTTGCAGAGCCTGGACGCGGGCACGCCACCGGGGCTGCGTAACCGTGCCATCCTCGAACTGTTGTGGAGTAGCGGGATCAGGCGCTCGGAGCTGGCCGGGCTGCTGCTGTCAGACGTGGACTTCACGCGTGGCGTGGTCAACGTGCGGCGCGGCAAGGGCGGTAAGGACAGGGTTGTCCCGGTCGGTCACGCGGCGCTGATGTGGCTGGGGCGCTATCTGAAGGACGTGCGGCCACGGCTGGCGCAGCGGTTCGACAGCGGGCACCTGTTTATCAGCCATAAGGGGACTGGGCTGGCGCACGGCACCCTGACCGCGATGGCGGGCCGTGCCATCCGTGAGGGTGCGCACCTGAAGAAGGCCGGAGCCTGTCATATCTTCCGCCACACGATGGCGACACAGATGCTGGAGAACGGCGCAGACACGCGGCATATCCAGGCAATACTGGGGCATGAGAAGCTGGAGACCACGCAGATCTATACGCGGGTGGCCATCGGTCACTTGCAGAAGGTTCATGCTCACACGCATCCGGCAGAGAAGCGGCGCACGGAGAAGTTAGCGGAGCAGCCGGAGAACGCGGAGCCGGAGGTTAAACCGGAGCCGCCGGACAGGTCGAAAAAGTAGCTCAGACCCTGCAAGGCCGGAGTGAAAGGGGCTGCATGATATAACGCGCAGCCGGAGAACACCGCGCCGGACGTGATGCCGGAGTCGCCGGACGGTCAGCAGAGGTAGCTCAAATCCTGTCAGGCCGCAGGGTGTGGAGTCCGGCAGGCAGTACGGCGAAGAAAGGCTAATCTTCTCCGTCACAGCACGTAAAAAAAGGAGTGATGGAATGCGTGTAATGCTATAATGCATTACAGTTAACTCATTACGGGAGAGACATCATGGCAACATTAAACGTGCGGCTGGATGACAAGCTGAAAAGCAAAGCTTACGCAGTCCTGGATGAACTGGATGTATCACCAACAGAGGCGGTCCGGCTGCTGTTCCAGTATATAGCGGAAAATGAACGTCTGCCGCTGAAAACGCTGACGGTCAGCGATGAAGAGGACGCGCTGCTCAAAACGGTGCGCGAAAGGCTGGCATCGCCACAGAAGGGAATAAGGGTCACGCTGGATGAGCTATGAACTGGTCTTCGATCCCAGAGCCTTAAAAGAGTGGAAAAAACTGGGCGCAACGGTTCGGGAGCAGTTCAAAAAGAAACTGGCGGAAGTGCTGGTAAACCCGAGGGTGGAATCTGCCAGGTTGAGAGAGTACCCGGACTGCTACAAAATAAAGCTGAAATCATCGGGTTATCGTCTGGTATATCAGGTTCAGGATGAACAGCTGGTTGTCTTCGTTGTGGCGACAGGAAAAAGAGAAAGGTTACAGGTGTATCGTGACGCAGGAAAGCGCCTGTAAGTGCGTTATCAAAAGTCGCTCAAATCCTGTCAGGCCGCAGGTTGTGGAGTCCGGCAGAGCGCACCCTCCCTGGTGCGATCTGCCTTCATCACGTTCAGCATGCGCGGGGGTAAATGGCCGTGCGCCGGGCTTCCGCCGCACCTCTCTCCATAAGCCGGTTCCCGGCTCCCGTCCATTCAACATAACGTGGGGGATTATGCGCACCCTCGCGGCGGGCGGCGGGGCAGCACGGGCGCGGCGGCTCGGGTTCGCACAATCCACGTTATGTCTTGCGCCCCCGCGTTGTACATCAGGTGGGGCCGCCATCCCTGGCGGCGCTGGCTTCTTCCCCGTCTTCGGCAAACCCCTGGCAGTTGTCGGCCTTACGGCCTCCGCTCAAAACAGTTTATGCCCGCCCGGCTGCGTCTGGCTGCACGGGGTCGCGCTGCGCTGCTCCTTCCCCGTTCGCCAGCTTCCGCTGCCCGCCCTGGTTCGTGCTGGCATGCAAAATCCGCCGTTCCCTTAATCGCCGCTGGCTGTGGCGTTGCCATCAGTCAACCCCCTGGCAGTTGTCGGCCTGTCGGCCTCCGCTTGCAGGGCTTTATGCCCGCCCGGCTGCGTCTGGCTGCACGGGGTCGCACTGCGTTGCTCCTTCCCCGTTCGCCAGCTTCCGCTGCCCGCCCCTGTCCGTGTTGCCATGCAAAACCCGCCGTTCCCTCAACCTTCCGCGCCTCAGAGCGCCGCCATGCGGCGCTTGCGGGCTTCGCCAGCCCGCTCCCGGCAGACGGCCGTCCACGGCGCAGCGAGCTGCACCGCGTCCGCCCGCCCTGATAATGACCGTCCTTACCTGGCGTTGCAGCAGCGGAAAGCGCTGGTATGATGCTGCGGTGCAGGCGCAGATGCCACGGCCGGGCGGTAGCGTACGCGGGCAAAAAGGCGCGTCGGGGCTTCCGGGTTACACGGCGGCTGAAAAAGTGCATTGCCCGTCTGCCGGAGCCAGTCATCACGCGGGTTGAGGACGCCTTAAAAGTACGATGCCGTCGGGATAGCGCCCAAGACCCGGTGGGGCTGGCGGGAGGGATGAACCTGTATGCGTATGCGCCAAATCCGTATGGGTGGGTGGATCCGCTGGGGCTGGCGAAGTGTAATTCTCAATTCAATTCCAGGAAAGAAGCCCTTAGAGCTGCGAAAAGAGATGCAGGAATACCCGCATCGAATCAACCTGGTAATATTTTCAATATCAGAAACCAAAGAGTACAACAATATAATAGCGTGAAAATGACGGATAGAAATGGTAATCCAGTATTACATCCATCAACGAAACAACCGTTATGGACAAGGGAATATCAATATACCCGTTCTGATGGAACTAAAATAGTTATTCAGGATCATTCGGCAGGACATGAATTTGGTCAAGGGGGTATAGGAGATCAAGGCCCTCACTTTAATGTAAGGCCATTTGATAACACCAGGACAGGAAGTGTTGCTGGTACAATTGATCACTATAGTTATTAGAGAGATGAAAATGAATTGGACAGATCTTCCCTGTAATGAACTACTGAAACGCGTTTTTGTGAATCCACCAAAAATAGGAAGTATTGATATATTTGATATCGAGATAAAAAGAGATGGCCCAACAGTGATTGTTAGTTTTGATCTTATTGATGTCTTGCCAGATAATCCACCCGTAAAATGGGGGCGAGATTTTAATCGTTGTAGGATGGGGATTTACTGCATAGGTGTTTCGGAATTATCTATGACTGGTTTAGCGACAAATATACTGGCTAAAATAGATTTTAGAATAATAGGTGATGCCACAACTATAATTATAAGTAGCGATAGCCTTAATATGGAGTTAACTTGCTCAAATGTAACTGTTACTGGACCTTCGGTATACAAAAGTAATTAAGTTAAAGCCGGAAGCGATCCCCCCAAGATCCTTCCGGCTTTTACCTTCAGCCGCCCTTTATGCCAGCATGGCGATCATCCGCTGCTTAGTCTGTTCCAGCTCCTGCTGTAAAGACACCCATTTTAGTTCCACACACTTTTTGAGATTTCCGGTTTCTCAGCCATCAGCCGATACTCTTCCGGCGTCAGGTTATTCAGGGATTCATGAGGCCGCTCACTGTTGTATTCATTCAGCCAGCGTTCCGTTATTTCCCGTGCTTCATTCAGTGTTCTGAACAGATAAAAATCCAGTATTTCGGTCCGGTACGTTCGGTTAAACCTTTCTATAAACGCGTTCTGTGTTGGCTTACCCGGCTTGATAAATTCCAGCATCACGCCATGCTCTTCGGCCCATTGCGCCAGAGCCAGAGATATCAGTTCCGGTCCGTTATCCATCCGCATCTTCAGCGGATATCCACGGTTTGCCACTATCCTGTCCAGCACCCGGACGACACGCTGCGCCGGGATATTCAGGTCAATTTCGATAGCCAGTGCTTCACGGTTAAAATCATCCACGACGTTGAAAGTCCGGAAACGTCGGCCACATGTCAGCGCGTCGTGCATAAAATCAATCGACCAGCTTTGGTTCAGTGCTTCCGGCGTTGCCAGCGGAGCCGGATTACGCACCGGCAGGCGTTGCTTACCCTTACGACGAAAATTCAGTTTTAGCAGACAGTAAATCCGGTGTACACGCTTGTGGTTCCAGACGTGGTCCTGCCTGCGAAGCACCTGGAAAAGCTTCTTAAATCCGTAGCGGGGGTAGCGTTCAGCCGCCTCAGTCAGCCTCTGGATCACCGCTTCATCACGTCGCGTATCCGGTTGATAACGAAACACCGTCCTGCTCAGCGATAACGTCCTACATGCCTGGCGTATGCTCATCGCAAACTGCGTGGTCAGATAGCTGACGAGCTCACGCTTTATCGCTGGTTTTAAAGCTTTTTTTCGATGACGTCTTTCAGCGCCCGGCATTCCAGACTCAGATCGGCAAACATCTGCTTCAGACGACGATTCTCGTCCTCAAGAGCTTTGATCTTTTTGATATCAGCGGCTTCCATCCCGCCATATTTCGCCTTCCAGTTGTAGTAGCTGGCTTCGGAAATAGCGGCCTCGCGACATACCTCTTTGACGGTCCTGCCAGCTTCGACTGATTTCAGTACGGCGATGATCTGGTGCTCGGTGAATCGGATTTTACGCATAGCGATCTCCTCAGGGGCATCATCAGTATGCCGGAAGATCTCTAAAAGTGAATTGCACCATTATGCGGGATGCTTACACTGCTGCTGCGCTTTTAGCTGCTGTTCCATTGCTCGCAGCCGCCTCTCCTCGCGGCTGTCGGGGATCGGCAGCAGACAGCCGTCCAGCACCGTCAGGCTGACGCCGGTTCCCACCGCAAATCCCGCCTCCGCCAGCCACTTGCCCGCAATACTGACCTGTGGCGTATCGCGTTCTCCCCCCTTCGGGCGGTAGCCGACGATAACGCGCCGCTGCGCTTTGGAAAGGCTCCCGGCTACCGTCCGTTCAACATAACGTGGGGGATTATGCGCACCTTCGCGCCCGGCGGCGGGGCAGCGCTTTCAGTGATGGCTACGACGCCGAAGGCCAGCTGTTGTATGACGCCGCCGATAACCTGCTGGGCGAGCAAAGCCTGCACGACGACCCGGAACAGCTGCTGCTGCCGCCACTGAGCAGCGACCGCCTTACCTCTCATCCTCTCATCCGCCCGTCCGGTTATGCCATCACAGAGTTAAAGAAGCATTTCACCACGCAGCAGGTTAGCTGTCCGCGCAACAGCGGGGTTTTGTGCTTTCTGGCATTCATCCACGGTGGCGCCTTCTTACCGACTACCGGATTCTGTAGAACGCCGCTGCCCGGAAACGAAAAAAGGCAGGGTGGAAATTCCCCGCCTTTGTTCTCGTTCCTTCTGCTCTTACGGGCGGCGGGTTAGTTGCCTGCCTCAAATATGCTCTTTCAGACATATTTAACAGATTAAAGCTCTTTCAGTTTGCGTTTAGCCCGTTAACCCACTGCTGCCAGCGCAACGCACGCGGCTGATCCAGCATAATTAACGCCTGCCGTGCCTCTTGCCGCCAGGCGCTTAATAGCGCTTTGCGACCAGGCAGAGCGAAACGGCTGCACAGCACGGCCGCAGACTGTCCTTCCAGCAGTGCGGCGTGCAACAGCGGAAGTTGGCAAGCCTCCTGGCTGACCAGCCGCCCCAATGCCGCGAAGCTGGCCCCGAACGGTCGCTGCGCCCAGGCAAATCCTGCCAGCTCCTGCCAGTCATCTTCAGTCAGCTGACCATCGCACTGCGCGACCAACGGCAAATCGTCCTGGTCCAACAGCTGGCGCAGCCAGTAACCGTCACGCGCCAGCCGCCGTGTCGCCCGTTCCGCCAGCTGCTGCCCGGCAGTTGAAAGCGGGTAAATGGCCATTGCCGTGTAACAGCCGCTGCTGGCTTCACGCTGGCTGCCAAAGCGCACCAGCTGAAAACCGCAGCGCTGCCAGAATCGCCACAGCTGGGGGGTGAAACCAAAGCTGACAGAAAGAAAATCCAGCCCGTGCGCCGCCTGACAGCTGCGGGAAATCAGCTGCTGGCCGATCCCCCGACCGCGCAGCGCGGGTGCCAGCGCAATGCGGCTGATACGCCGCGAACGCAGCTGCGCGGCTTCAGTCAGGCCGCCATGAGCCGCCAGCGACTGCGCAACCAGGTTGCCACGCGGACGGCGGTCACCTGCCCAGACGGCGGCGGCAAGTTCGGCGCTTAGTCCACCCTCGTCCACCAGCCACAACGCGCCCTGTACGTTGTCCCCCTGCAGGGCGGCGCTGAAGTGCATGCCGGGGACGTCCATCATCCGGCGCAGATCGAGGGGTGAAGTGCGGTAGTGGGCGCTGGTTAACAGCTGGTAGATGGCGGTCATAAAGGCAGGATGTCGCGCCCAGTCACGTTGCTTAAATGACCGTATCACGACTGCATCTGAATGGGGTACGGCGACCGCATCCTCTAACAACAGTGCCTGGCTGATAAACTGCTCCAGCGGATCGTTCGCAGCGTAGCGTAAAGGCAAATCCAGCTGATAGCGCGTGACATCCGGCAACGTGGCACAAAACTTCAGCATAAATCCACGCCCGGTTCCTTCGTAGCCCTGCACCGTAGTGGTCAGCAATACATAAGGAAACAAGGCGACCAGCTGCTGTAATTGCGGGGCCGGTATCGCGGCTGCCTCATCAATCAACAACCAGTCAATACCTGCCTGGTGCTGGCGTGCTTCGGCCAGCAGGCGATCGGGGGCAATAAAGCGGAAACGCTCTCCGGCATAATTCGCCAGCACGTCCGTGGCTACTTTTGCTGGCGCGGTCACCAGGCAGCGCCCCGGCCAGCGGGCGGCCAGCATCCCGGCCAGCGCCGACTTGCCACGGCCACGCGCGGCGGTAACAACACAGATGCCCGGCCTGGCGCGCAGCAACTGAGTCAGTATCTGCTGCTGCTGACCACTGTTGTCGCCCTGCCAGGATGGGAGACTGGCAATTTCAGAAACGGTGCAGGCGTGGTGCTGACGCCACACCACCACGCGCTCGTCGGCCAGCAACAGCTGCTGCAAACGTTGAATAAACAGGGTGGCCGGGAGGGGGCTGGCGCATTCGCTCCAGCGTAATGAGTCGGCATCAGGCCGCAGCGGCCACTCTGCCCATTCAGGAGCAAGGAGTATCAGCCAGCTTCCGGCGCGCAGCGTGCCGGCCATCGCCGCCAGCGCTTCAGCATGAAAACCGCCCCGTGCATCAAACAGCGCATGCTTAAACTCGCGTCCCAGCAGCGTGCGTATTGCCTGTGGAGCACAGTGCAGCACGCTGAGCGGCCGGTCGCCCACCGTCAGCCAGTCGCCGGGCAGCTGCGCCATACAGGCTGCGGCCTGCTGTTCGCACCAGCACGCATCACCACTTATTATCAACAGACGACGCCAGCCCTGTCTTTCGATTTGGGCTGTCGCCCTAAGCAAATCGCTCACCGCTGTTTAATCAGCAAAGGTATTACATTGAGCAGGATTACCGCTGTCGAAACCTTTTTTGAACCAGCTGTAGCGCTGCTGTGAGGTGCCGTGAGTAAAGCTGTCCGGCACCACGCGCCCCTGGCTGCGCTGCTGCAGGCGGTCGTCACCAATCGCCTCGGCCGCGTTAAGTGCTGATTCAAGATCGCCGGTTTCCAGCACCTTTTCCTGCTGCATATAGTAGCCCCAGACGCCGGCAAAGCAGTCCGCCTGTAGCTCCATCTTTACCGACAGCTGATTCACATTGGCCTGGCTTGCCCCCTGCTGCATCTGTCGCACTTTCTGATCTATTCCCAGCAGGTGCTGCACATGGTGGGCCACCTCGTGCGCGATAACGTAGCCCTGAGCGAATTCCCCCCCGGCGCCAAGTTTGGTTTTCATTTCATCGTAAAACGACAGATCGATATAAACCTTGCTGTCTGCCGGGCAGTAGAATGGCCCCATTGCCGACTGGCCGCTGCCGCAGGCGGTTGACGTCTGGTTGCGGTACATCACCAGAACAGGTGCCTGCCAGATTTTACCCATTTTCTGGAACAGCTTCTGCCAGGTATCTTCGGTCATGGCGAAAATGGTGCGGGTAAACTGCGCGGCTTCGCCCTCTTTCGCTGACGTTTGCTGCCATTGCTGCTGAGTGGGCGGTGAGACCGATGAACTGCCGCCGCTGAGAAGCGGGCTGAGATCGTAGCCGTAGTAACCAGCCACTATCACGATAATCAGAAGAGCGATGCCGCCTTTACCACGGGGAATGCGCATGCGCCCACCACCAACGGTGCCTGATTGATCACGACGGTCTTCCACATTGTCGCTTTCGCGACGTCCTTGCCAACGCATAAATGTCCCCTTTGAGAAAATAATTTTTTGATAGCTTAGTCGATTTTAGTCAGTGGAAGTGGGGAAAACCAGAAAACGCTGCGCGGCGCGCTATAACGCAAAAGGCCAGGTTTCCCTGGCCTCATGACGACGGTCAATAAAAATGACGTTAGTCCAGCTTCACGCCCAGGCGATTTGCCACCTCTTCATAGGCTTCAATCAGCCCACCCAGGCTCTGGCGATAACGATCTTTGTCCATCTTATTCAGGGTGTCTTTATCCCACAGGCGCGCACCATCCGGTGAGAACTCATCGCCCAACACCACTTCGCCTTTAAACAGGCCGAACTCGAGTTTGAAGTCCACCAGGATCAGGCCCGCATCGGCAAACAGCTTGCTCAGTACGTCATTCGCCTGGTAAGTCAGCTCCTGCATACGCGCCAGATGCGGTTTGCTTACCCAACCGAAGGTCTCGCAATAGGATTCGTTGACCATCGGATCGTGTTTAGCATCATCTTTCAGGAACAGATCAAACAGTGGAGGGTTGAGGATCATGCCCTCTTCCACGCCCAGGCGTTTCACCAGAGAGCCCGCAGCGCGATTACGTACCACACATTCTACCGGCACCATATCCAGGTTTTTCACCAGAGCTTCGTTATCAGAGAGCAGGGCTTCCATCTGCGTTGGGATCCCGGCTTCCTGCAGTTTGGTCATAATGAAATGATTGAACTTGTTGTTAATCATTCCCTTACGATCAAACTGCTCGATACGCTCACCGTCCAGCGCTGACGTATCATTACGGAATTCGAGTACCAACAGATCCGGGTTTTCGGTGCTGTAAACGGTTTTCGCTTTGCCGCGATACAACTCAGCTTTCTTTTGCATCTTGTTAACTCCACTCCAACGATAATGAACTGTACCCGGCATCATTCAGGCCGCAGGTAAATAACCATCGGGCAGGCAGAGCCAGCCCGTTAAAATTTGTCTGGTGGAATTATATGTTCCGCAGATGAAAAACCGAAGCAATCGTTTACGCAGCGCCAAATAAAAAAGGCCGGAGCTATTCCGGCCTTGTGGCTTACTGGCTAAATGCGGCCTGGAACACCGCGACCAGCGCATCATTTTGCGACTGGGTTAGCGGATGACCTTTCGGATCGAGGAACTGCAGGCTGCTACGGTTATTCAGATCGCCGACCTGAAGTTTGTAATCGCCATTTTTCAGCTGCGGATCCTTAGCACCCAGCTCATCGAAGGTGCTGCTATCTGGTGCGCTATATGTCACGCTCAGGCTACCCTGCGAACGGTTGTTATCTTTGACTTCCATCCCAATACGCTTCAGCGTGGCCGGCAGACGTTGCCACACAACGTTGAACGGCGCACGCAGGATCAGATCAGGCAGGCCGGTGTCATCGGCTCCGCTTTGCACATCGATCTGCGTGGGGCTACGGCTGGCTGCGGCATCTTCACGCCGGGTTTCAATTTTGTCCAGACCGGCGCTAATTTCGTTTAGCATCTGCGCGGTGTAACGCTGGATCTGCACCGGCGAGTTGACCACTTTATCCTGCTGTTGCAGTTCAAGCAGCTTCACCATCAGCGCCTGCTGCCCGCCCTCCTGCTGAACGCTCAGCTGGTAGCGGCCGCGATACTGATTGTCTTCGTCTGCACGGTTCCACTGCACCCAGTCGGTGGTCAGTGTTTGGCGCGCATCCTGACGATCGGCGACAGGGAACCTGGCCGTCTCAACTACGTCAACCACCCGTGACCAGATGGAGCCGCTTTGGCTGTCAATCAGCAGAATACCGCTGTTACCGGCAAACTGGCTGCGGGTACCGTTCATCAACGCCAGCGTCTGAGCCGGTGGACGAATATCAAGCCGCTTGCCCACCTGTCCTTTAGCGTTAACGGACGGAATATCAAAGTCGCCATTTTGTATCGGCAGGATCATGCCCGCTGGAGCGCGCAGATCGCTGAGATCGGCTGCCTGCAGGTAAGATTCGTCCCCGTTCACCTGACGCTTGTAGCGCTGGTCATTAGAACAGGCTGCTAGCAGCATCACCAAAGACAGTCCCACCACTTTCGCTACCGTGGACTTTTGTACTGAGTAAACCATTAATTCTCCCTAAATTTAAAGCAGGTCGGCGTTTTTCAGTGCCTGCTCAACAACCGAACAACCGTCATCGGTCAGCGGCGTCATCGGTAGACGCAGCGTATCGGTTGCTATTAATCCTAATCGTTTCGCGGCCCATTTCACCGGGATAGGATTCGGTTCCACAAACAGTTTTTGATGCAGATGCATCAGGCGCTGATTCAGGAGGCGTGCTTGCGCAAATTTGCCCTGCTGAGCCAGCGCACAGAGTTCGGCCATTTCGCGTGCGGCGATGTTTGCGGTCACCGATATCACGCCTTGCCCGCCCAACTGCATAAAGTCCAGTGAGGTTGCGTCATCGCCACTCATCAGCACAAAGTCATCATTCACCCGCTGTTGGATCTGACTAACCCGCGATAAGTTCCCGCTCGCCTCTTTGATTCCGATAATATTTTTTATTTTCGCCAGGCGGCCAACGGTTTCCGGCAGTAAATCGGTACCGGTACGCGAAGGAACGTTGTATAACATTTGCGGCAGTTCGGTGCTTTCCGCGATGATTTTGAAGTGCTGATACAATCCTTCCTGCGTCGGACGGTTGTAATAAGGGGTAACGGTCAGACAACCGACAACGCCTGAATTTTCAAAGCGTTTGGTCAAGCAGACGCCTTCAGCGGTGGCATTAGCACCGGTGCCGGCAATCACCGGAATGCGGCCATCTGCCAGTTCCAGCGTTAACAGAACCACATCACCGTGTTCATCGTGGTTCAGGGTAGCTGACTCGCCGGTCGTTCCTACAGAAACAATTGCCGCAGTTCCGCTGGCAACATGATAATCGATCAGTTTTTTCAGGCTCGCACGGCAGACATTTCCTTTGTCATCCATCGGTGTAACGAGCGCAACAATACTTCCCGTGAACATTAGTCATCCCCTCGACAAACAAGTGCTTCATGGTACGTTTGACCGTGCAATAAAAGCAAGTGCACAGGTCGACCTATATGCTTGTCAGCAGTTTTTTTTATGTTTACCTTACAGTTATTAGTATTTAGACAGGAAGCTTGATTTTGCCGCAGTCATCGCAACACCATCTGGTTATCACCGCGCTTGGGGTTGACCGTCCCGGGATTGTTAATACCATTACTCGCCATGTCAGCAGCTGCGGGTGCAATATTGAAGATAGCCGTCTCGCTATGCTTGGCGAAGAGTTCAGTTTTATTATGCTGCTGTCCGGCAGCTGGAACGCGATAACGCTGATTGAGTCGACGCTACCGCTGAAGGGGGCTGAGCTGGAGCTGCTGATCGTGATGAAGCGTACCCGCGCCAGCCTGCCTCAACCGATGCCCGCCACGGTATGGGTGCAGGTTGAGGTTACTGATTCGCCGCATATCGTTGAGCGTTTTACCGATCTGTTTGATTCGCATCAGATGAATATTGCGGAGCTGGTTTCACGCACGCAGCCGGCACAAGGAAATCAGCCGCCGTTGCTCTATATTCAGATTACCGCACACAGCCCCGCCTGCCAGGATGCCTCATTTATTGAACAAGCGTTCAAACGCCTGTGTACAGAACTTCAGGCTCAAGGCACTATTAAAGCTGTTTCTCACCACGGCGCGTAACGCGCTTCGTGCCTGAGATGAGCAAAGCGTCTGAGTTTACCCCTCGCATAATCATGTCTAACGGAGAGTCGTAATGAATCCACTGAAAGCCGGTGATACAGCACCGAAATTTAGTTTGCCCGATCAGGATGGTGAACAAATAAATTTAACCGACTTCCAGGGGCAGCGCGTTCTGGTCTATTTTTACCCGAAAGCCATGACGCCGGGCTGCACCGTGCAGGCCTGCGGTCTGCGCGATAGTATGGAAGAGCTGAAACAAGCCGGCGTAGAAGTACTGGGTATCAGCACTGATAAACCGGAAAAGCTGTCGCGCTTCGTCGAAAAAGAGTTGTTGAACTTCACTTTACTGTCAGATGAAGATCACCAGGTCAGCGAACAGTTTGGCATCTGGGGCGAAAAAACCTTTATGGGCAAGACCTATGACGGCATCCACCGCACCAGCTTCTTGATTGATGCCGATGGCAACGTTGAGAAAGTCTTCGATAACTTCAAAACCAGCAATCACCACGATATGGTTATCGACTACCTGAAAACGGCGTAAATCCTGTGGTCGGACAGCGCGATCCGGGCCGCCAGCGCAGCAGCTGGGGGCTAACAGGCAACGGCCTGCGGGTCGCTGTATTGACCAGAAGAGCATGAATACACAGCCTATTCGTGCGAGGATTTATTGACCACTGCGGACGGCTGCAGAGCGTTTTTCGCGACGACGACGCAGTTACGTCCGGCATTTTTTGCCCGATAAAGCGCTTCGACCGCCTGCCCGAAAGCGCAATGCATGTCCTCCCCGCTGTCAGACGACCAGAAAGAGATGCCGATGGAGATAGTCACATTTCCTGCCGCTTCCATGCGGAGCTGCTCAATACGCTTACGCACTCTTTCAGCCACCATCAGCGCCCGGTCACGGTCCGCTCCGGGCAAGAGCATCAGAAACTCTTCCCCGCCGTTACGACAGAGAACGTCGGCTTGTCTGGCTCCCAATTCCAGCTGATGCGCCACCGTTTTGATCACCGTGTCGCCTGCAGCATGGCCGAAAGCGTCGTTGACACTTTTGAAGCGATCGATATCCAACGCCAGTACCGCGAAGGGCTGTTTGGTAGAGAAAAAATAGTCCAGTACCGCATCTAACCCACGGCGGTTAAGCAGCCCGGTCATCGGGTCAGTCTGAGCTTCACTTCTCAGACGGCCGATTTTGTCATGCAACAGCGCAATTCCTGCCAGCATCGCCCGCTTAATCTGTGAAGACTCGTAGTACCAGGAGCGGATGCCATCGATCTCTTTTGAGACATTTTGCGTATCCATCCGGCTGGCTTTACGCGCCAGCTGCCACAGGGGCAGAGCGATACGTCGTGCGAGGATCAGCGCGAGGAGAACCGTTAGCAGGGCAAACGGCACCGAATGTTCCAGCACCTGCAACAGCAGGCTGTTCAACGGCACCAGCGTTGCGGCGGTCGGTTTAATCGAAATAATCGTCCAGCCCGTTGAGGGAACCACGGCATAACCCGCCAGCATCGCTTCCCCCTCTGACGTCACAACCTGATACTGGCCGTTACTGGCCTGTTCTCGCTGTTGCTGTGTGATTAGCGGGTTAACGGTTTGCCCCAGCAGATGACTATTCTGGTGATACAGCAGCTGATTTTCACTGTCGACGACATACAGAGATGAGCCGTCCCGAAAGAACTGTGCTCCCAGGAGGTCGTTAAGAATACTTCTCTTTTTCAGATAGACTGATCCCCCACGTAGCCAAGATAGCTGCCGTCTTTCGACCAGACAGGCCACGAGATAAATACCAGCAGATTCCTGGCGGTAGACAGGCCGGGTCGACCGATCAGCGGCCTGCGTTCTGCCAGCGCCTGCTTTGCCGCAGATGAGTTGAGCCGCATCCCCTTCAGCATCAGCGTTTCCGGGGAGATGGCGCGCACCCAGCCGTTGGCATCGGCGATCGCTACCGAGTTAAAACTGTTGGTTTGCTCGCGCAAGCGATCTACTTCGTCCTGCAGCATGCGCTCATCATTGAATCCGTTACTTAGCCAGCTGGAAAAAAAGCTCCGTCGTTGAAGCCAGCTTGGTGGCGTAAACCCGGTTCGCTTCCAGCGTGTTGTTGATCAATACTTCACGCTGCACCCGCCGAGAATTGGCAAGCGTGATCGCAATACTGGCCACCGCCAGCAGGGTGATTAACGTACGCAAGTCCGTTTTAGGCGGTGTGAACCTCAACATAGCCTCACCATTGTGAAAATCATCCCCATCGACGCCTTAATAGTATCCGTATTGGTGAATAGTGGGCAGTTTCGTGCTGGCAAACGCCCATTGTACGCAGCTTAAACGTTGCAGAAACAGTATAACCAGCGATATAACAGGCTGCTGCGGGCAGCATTTGGCTTAGAGCATAGTCTTTTAACCATTTCTTTCATAGCGGGTGCTGGGTAATATATAAAATGGGTGCCGTGGAAACAGACACACAGGACACTTTTCGCCGCTTTGCCGGTCAAAACAGCATTTCCTTACCAGGGCTTCGTATGTCTATCCGACTGAAAAAAAACCTGCTGATTTCGCTGCTCGCTTTGGTCGTGGCTGGAAGCATCATTCCGGCTCGCGCCGATAACAGCGACAATCTGCCGGATATTGGCACCACTGCGGCAGGTACGCTATCGATTAATCAGGAACGGGCAATGGGCGATTTTTATGTTCGCCAGCTGCGCGCCAGCGCGCCCGTCATCAATGACCCTTTGCTCTGTCAGTATGTCAACCAGCTGGGGCAACGCCTGGTGGCACATGCCTGGTCGGTGAAAACGCCATTCCATTTCTATCTGATACGCAATGATGAGATAAACGCGTTTGCCTTTTTTGGCGGCAACGTGGTTCTGCACTCGGCACTGTTTCGCTACAGCGATACGGAAAGCCAACTGGCGTCGGTAATGGCACATGAGATCTCGCACGTTACCCAACGCCATCTGGCACGAGCGATGGAAGATCAACAACGTAACGCCCCGCTCACCTGGGTAGGCGCCCTGGGTTCGATTTTGCTGGCAATGGCCAGCCCGCAGGCCGGAATGGCGGCGCTAAGCGGCACGCTCGCTGGCGCTCAACAGGGGGTGATCAGCTTCACCCAGCAGAATGAACAGGAAGCAGACCGCATCGGCATCCAGGTGCTGCAACGTGCCGGTTTTGATCCGGAAGCCATGCCTGATTTTCTGCAAAAGCTGGTCGATGCATCGCGCTTTGCGTCTAAACCCCCTGAGATTTTGCTGACCCACCCTTTGCCGGACAGCCGCCTGGCCGATACGCGAAACCGGGCAAATCAGATGAAGCCGGTGGTGGTACAGTCATCACAGGACTTCTACATGGCGAAAGTCAGGGCGCTGGGCATGTTCTCCAGCGGGCAAAATCAGTTGAATGACGATCTGCTCACCACGCTGGCACACGGCAACAGCCGCGAGCAGGCCGCCGCGCAGTATGGCAAGGCGGTACTGCTGCTGGGCGACAATAAGTTTGCTGATGCCCGCAGTATCATCATGCCGCTGATAGCGAAACAGCCCGATAACGTCTGGTATCTGGATCTCATGACCGACATCGATATAGGGCTGAAACAGCCGCAGCAGGCGATTAACCGCCTGCTGGCAGTAAAGGGCAACAGCAGCAACAGCCCGGTAATACAGCTCAACCTTGCTAACGCGTATGTTGAAGCGAAACAGCCAGCCAATGCCGGCAAAGTTTTGTATCGTTATACCTGGGCGAATAAAGACGACGCCAACGGCTGGGATCTACTGGCTCAGGCATCTTCCCAGCAGGGCCAGAGTGATGAAGAGCAGGCCGCGCGAGCCGAAAGCCTGGCGTTAGCCGGACAGCTCGATCAGGCGATCCGCAGTCTCAGTAGCGCCAGCGCGGCGGTGCCGCTGGGCAGCCTGAAGCAGGCGCGTTACGATGCGCGAATAGACCAGCTGCGCCAGCTGCAGCAGCGTTTTCGTCAGTACCAGAAATCATAAGGAACGAAGCGATGTGCGAAGTACTGATCTACCATAATCCGCGCTGCTCCAGGAGCCGCGAAACGCTGGCGCTGTTGAAAGCCCGTGGCATGGAGCCGCAGATTATCCTTTATCTGGAAACTCCGCCGGATCTGGCAACGCTCACAGCGCTGTTGCAGCAGCTGGGGTTGCACAGTGCGCGCCAGCTGATGCGGCAAAAAGAGGATGAGTATATCGCCCTGGGGCTGGATGACGCGCAGCTCGACGAGCAGCAGTTGCTGAGTGCACTGGCGGCACAGCCCAGCCTGATCGAACGCCCCATCGTGGTGGCTAACGGACACGCGCGTATCGGCAGGCCGCCACAGCAGGTGCTGGAGATCCTTTAGAGCGCCAGCGCCTCTTTGACAAAGGGGATGGTCAGCTTGCGCTGGGCGCTGATTGAAGCGCGATCCAGCTGATCCAGCGTCACGAACAGCGTGCGCATTTCACGGTCGAGGCGTTTTAACAGGAAGCGGCCAACGTCTTCTGGCAGCTCGAAACCGCGCAGCCGGGCGCGCAGCTGTAGCGCCTGCAGCTTGTCTTCATCGCACAGCGGTTGCAGCTTGTAGATTTGCCCCCAGTCGAGGCGCGAAGCCAGGTCGGCCAGCTTCAGATTGAGCTGGCGCGGTGGACGATCCCCGGTAATCAGCAGCCGCGTTTTCCCGGTTTCCAGAATGCGGTTATACAGGTCGAAGATCGCCATTTCCCAGGGACCGTCGCCGGCAATACATTCAATATTGTCGATGCAGACCAGAGCCAGCTGCTCCATCCCGTCGAGCACTTCAGGCACAAACCAGGTGCGTTTATCCAGCGGGACGTAACCGACCGCTTCGCCTTTCGCCGACAGTTCAGCGCAGGCGGCGTGCAGCAGATGACTGCGTCCTCCTCCCTCGCGCGACCAGAAGTAGAAATAGCTACCATGTTGCTGGTGCAATGCGCTTTGCAGCGCGGCCAATAGCGACGGATTCTCCCCTGGCCAGAAGCTGGCAAAGGTTTCGTCATCGGGCAGGTAAAGTGGCAGTGAGAGCTGTGCCGGCGTGTTCAGAATCACCTCAGGGTTTGAGCAGGCAGAAAACGCGAAAATTCTAACACAACTCAGACGGGATCATGAAATGCTAAGCGGGATCCCGGCGAGTGGGATCGGCAAGATTAAGAAAATGTGGTATGACAGGGGCAACAGACGCTGCCCCTTCAGGTTCAGCGCGCGTCGTGACGTTCATCCGGCACGTCGATCACTTCCTCTTCTTTGCGCAGCAGGCCGAATGCCTTGAAGATGAGGCTAAGTGCCACGCCGACAATTGTCGCCAGCGCCATCCCTTTCAGCTCGGCGGCACCGATATGCACTTTCGCCCCGCTGACGCCGATAATCAGCACAACTGAGGTCAGGATCAAATTCTGCGCCTTGTTGTAATCCACTTTCGATTCAATCAATACGCGAATTCCGGAAGCAGCAATCACCCCGTACAGCAGCAGCGATACCCCTCCCATTACCGGCACCGGCACCGCCTGGATCGCCGCAGCCAGTTTGCCAATGCAGGAGAGCAGAATAGCCAGAATCGCCGCGCCGCCGATCACCCAGGTACTGTAAACGCGGGTAATCGCCATAACGCCAATGTTTTCCCCGTAGGTGGTGTTCGGTGTGGAACCAAAGAAGCCGGAGAACACGGTGGAAATCCCGTTGGCAAACATTGAACGGTGCAGTCCCGGATCTTTCAACAGATCCTTTTTGACAATATTCGCCGTGACCACCAGATGGCCCACATGTTCGGCAATCACCACCAGCGCGGCGGGCAAAATGGTGAAGATGGCATACCATTCGAAGCGCGGCGTATAGAAGGTTGGCAAAGCAAACCAGGGCGCTTCCCGTACCGGCGTCCAGTCAACAATCCCCATTCCCCAGGAAAGCGCATACCCAGCCAGCACGCCGACCAGAATGGGGATAATGGCGAGGAAACCCCGGAACAACACCGAGCCAAATACCGTCACGCCCAGCGTGACCATTGAGATAATCAGGGTTTTGCCATCGGGTGCGCTACCGGCTGCAGGCAGCAGGCCCGCCATATTCGCCGCCACGCCCGCCAGCTCCAGGCCAATGACCGCCACAATGGCGCCCATTGCCGCCGGAGGGAACATCACGTCCAGCCAGCCGGTACCGGCTTTTTTGACCATCAGCGCCACCAGACAAAACAGCACGCCGCAGATAATAAACCCGCCTAACGCCACTTCGTAACCCAACGGTAACAGCAGCAAAACGGGTGAGATAAAGGCAAAGCTCGATCCCAGATACGCCGGGATTTTACCTTTGCAGATAAACAAATAAACCAGCGTGCCGATGCCGTTAAACAGCAGCACGGTGGCCGGATTGATATGGAACAGGATCGGTACCAGCACGGTGGCACCGAACATGGCAAACAGGTGCTGGAAGCTGAGCGGAATGGTTTGCAGCAGCGGTGGCCGCTCGTGTACGCCAATTGCGCGACGTGTCATACAGTCATTACCCCTTAAGTGTTAACCATAAAAAAGCCGACTCTGCGGCCGGCTTATCAAATCGGAGGCGATGCTACGGCCCCTCGCCAGAGCGAACAGCCTCAGGAAGCCCTGCCGTAAACCTGGCCTGCAGCATGATTTACTTGGTACCGAAGATTTTATCACCGGCGTCGCCAAGGCCAGGAATGATATAGCCCTTTTCATTCAGCCCCTGATCGATTGAAGCGGTGTAAAGCTCCACGTCCGGGTGCGCTTTTTCCAGCGCGGCAATGCCTTCCGGCGCCGCGACCAGCACCAGCACTTTGATACTGCTGCAGCCGGCTTTTTTCAGCAGGTCAATGGTGGCGATCATTGACCCCCCGGTAGCCAGCATCGGGTCGACCACCAGCGCCATACGCTCTTCGATATTTGATACCAGTTTCTGGAAATAGGGCACCGGCTCCAGGGTTTCTTCGTCACGGTAGACGCCGACCACGCTGATGCGCGCGCTCGGTACATGCTCCAGCACGCCTTCCATCATGCCTAAACCGGCACGCAGGATAGGCACCACGGTAATTTTCTTGCCTTTAATCTGGTCAATGGTGACAGGACCATTCCAGCCTTCGATGGTCACCTTCTCGGTTTCCAGATCGGCGGTGGCTTCATAAGTCAGCAGGCTTCCCACTTCTGACGCAAGTTCACGGAAACGTTTGGTGCTCACGTCATGTTCACGCATCAGACCCAGTTTATGTTTGACCAGCGGGTGTTTCACTTCCACGATCTTCATTGTTTTACTCCCGGAGTGTTAAGCTGCAAAAAAAATCGCGAAAGTATAGCGCTATTTCCCCTGCCGCCCTATGACTTAGTGCAACTGATCCTCTCTTCTGCCCGGCATTGATAAGGATCGCCTGGAAACGGGCTATCCGCAACTTGTGGACAGATGGTACTCGCAAACGTTTGCCTGCGCTGATAGAATTGCCGCGCTCTTTTTTAACACCACACCAACCGCAAACCGCGTGGGGATTTCGCAGTGACCGACAAAACCTCTCTCAGCTATAAAGACGCCGGCGTAGATATCGATGCGGGTAATGCTTTAGTCGACCGTATCAAAGGCGTAGTGAAAAAGACTCGTCGCCCGGAAGTGATGGGTGGCCTGGGCGGTTTCGGTGCCCTTTGCGCCCTGCCGCAAAAATATCGTGAACCGATTCTGGTTTCCGGTACTGATGGCGTCGGCACCAAGCTGCGTCTGGCGATGGATCTGAAACGCCACGATGCCATTGGTATCGATCTGGTTGCCATGTGCGTAAACGATCTGGTGGTATCAGGCGCTGAACCGCTGTTTTTCCTCGATTATTATGCGACCGGCAAGCTCGACGTTGACACGGCTGCCAGCGTGATCGCCGGCATCGCTGAAGGCTGCTCGCAGTCCGGCTGTGCGCTGGTCGGCGGCGAAACGGCTGAAATGCCGGGCATGTACCACGGCGAAGATTACGATGTGGCCGGCTTTTGCGTTGGCGTGGTGGAGAAATCAGAGATTATCGACGGCAGCAAAGTGGCTGAAGGCGATGTCCTGATCGCCCTCGGCTCCAGTGGCCCACACTCTAACGGCTACTCGCTGGTACGCAAAATTCTGGCATTCAGCAACACTGACCCGCAAACCACCCAGCTGGAAGGTAAGCCGCTGGCGGACCATCTGCTGGCACCTACGCGCATCTATGTGAAGAACATCCTCAGCCTGATTGAGCAAGTGGACGTGCACGCCATTGCCCACCTGACCGGCGGCGGTTTCTGGGAGAATATCCCGCGCGTGCTGCCAGACAACACCCAGGCGGTACTGGAAGAGTCAAGCTGGGAGTGGCCAGCCGTCTTTAGCTGGATGCAGCAGGCCGGTAACGTCAGTCGCTTTGAGATGTACCGCACCTTTAACTGCGGCGTGGGTATGGTGATTGCCCTTAGCCCGGCGGAAGCGGACAAAGCGCTACAGCTGATGAACGATGCCGGTGAAAAGGCGTGGAAAATTGGCGTAATCAAAGCCTCCGACGCGGAAGAGCGCGTGGTGATTAACGCATGAAACGCATCGTCGTGCTGGTTTCCGGCAATGGAAGCAACTTACAGGCAATACTGGACGCCTGCCAGCAGGGGCGGATCGGCGGCAGGATAGCTGCCGTTTTCAGCAATAAAGCCGGGGCTTTTGCGCTGGAGCGTGCGCGCGCGGCCAACATTGCGGCTCACGCGCTGGCGGCGGCGCAATTCGCCGACCGCTGCGCTTTCGATCGTCAGCTAATGCTGGAAATAGACGCTTATTCGCCCGATCTGGTCGTACTGGCAGGCTATATGCGCATTCTCAGTGCGGAATTCGTTCAACGCTACGCCGGGCGCATGCTGAATATTCACCCTTCCCTGCTACCGAAATACCCGGGGCTGCATACCCATCGCCAGGCGATTGAAAATGGCGATGAAGAGCACGGCACCTCGGTGCATTTTGTCACTGAACAGCTGGACGGTGGCCCGGTGATCCTCCAGGCGAAAGTTCCGGTGTTCAGCGATGACACAGAAGACGATATCGCTGCGCGCGTGCAGCATCAGGAGCATGCCATCTACCCGCTGGTGGTGAGCTGGTTCGTGGACGGACGCCTGGCCATGCGCGATGGCGCAGCCTGGCTGGATGGCCAGCGGCTGCCCACCAACGGGCACGCTGTCGGCTAAGCGCGGCAACCGAAACCGGGGCCGAACCTGCATGCAGGGTTGCCATCGGTTTCTTAGCGCATCAGCCATACCTTCCGGTAATATAATCCTCCGTACGGCGCTGGCGTGGTGCGGTAAACAGCGTATCGGTCAGACCAAATTCCACTACCCGGCCCTGGTGCATAAACGCGGTATAGTCAGATACGCGCGCCGCCTGCTGCATATTGTGCGTGACCAGGATCAGGGTGAAATGCTGTTTCAGCGTGGTCATCAATTCTTCAATTACCAGCGTGGCAATCGGGTCAAGCGCCGACGTTGGCTCATCCAGCAGCAGGATTTCCGACTCTATGGCGATAGCGCGGGCTATAACCAGCCGCTGCTGCTGCCCGCTGGAGAGCGTCAGGGCGTTCTGCCACAAATTGTCTTTCACCTCTGCCCATAGCGCCGCAGCCCGCAGCGCCCGCTCGGCTGCTTCATCCAGCACGCGCTTGTCACGCACGCCCTGTAAACGGAGGCCGTACACCACGTTGTCATAGATGGACTTGGCAAAGGGATTTGGCCGCTGAAACACCATGCCAACCCGGCGGCGCAGCGCGCAGAGATCCTGCCCGGACGCCAGAATGGAGTGCTGCTGCAGACGGATATCCCCGCTAATGCGGCAGCCGTCGATGGCATCGTTCATGCGGTTGAAGCAGCGTAACAGCGTCGACTTACCGCAGCCGGAAGGGCCGATCAGTGCGGTGATGCGGTTTGCAGGCAACTGCAGGCTGATGTTGTTTAATGCCTGTTTTTCGCCATACCATAAGTTCAGGTTGTCCAGTTCCAGCGCGGTATTCACATCATTTAAGGTGATTGCCATAAAAAGTCCCGTGTTAAAGCATCAGCGCACGGCAGCGCTCGCGCAGACGATGGCGCAATATCATCGCCATCAGGTTTAACCCCAATATCAGTAATACCAGCAGCAGCGCGGTGGCAAACACCAGCGGACGATCGGCTTCAGCATTGGGGCTTTGGAAAGCCAGATCGTAGATCTGAAACCCGAGATGCATAAACTTACGATCGAGATGTAAATACGGGAACAGCGCATCCACCGGCAGTTCCGGCACCTTTTTGACGACGCCAACCAGCATCAGCGGTGCGGTTTCCCCGGCAGCGCGCGCTACCGCCAGAATCAGCCCGGTTAGCATGGCAGGCGCAGCCAGCGGCAGCGTAATATGCCACAGGGTTTCCGCCTGTGTTGCCCCCAATGCCAGCGAACCCTGGCGTAGCGAGGGAGGAATGCGCGACAGCCCCTCTTCGGTGGCCACAATCACCACCGGCAAGGTTAACAGGGCCAGCGTCAGCGAAGCCCAGAGCAGCCCGGGCGTACCAAAGGTGGGGTTCGGCAGCCTGGCGGTGAAAAACAGACGGTCAATGCTGCCGCCCATCAACCAGACAAAGAAACCGAGACCGAATACGCCATAAACAATTGAGGGGACGCCAGCAAGGTTAACCACCGCGATGCGTACCAGCCGGGTTAACAGATTGCTGCCGGCATATTCGTGCAGCCAGATTGCCGCCACCACGCCAAGCGGCATCACCACTACGGACATCAGCAGTACCATCAGTATGGTGCCAAAAATGGCCGGGAATACCCCGCCATCACCGAAACTCTCGTATGCTGAATCACTGACAAAATGCCACAGCTGGTGAGCAAAATGTCGCCACTTCCCCCCGGCACTCATGGCATTCGGCTGCCATGCAGCGACGATCTGCGCCAGCGGTATCTGGTGCCTTTCTCCGCCGGCATCGCGCAGCACCAGTACGGTATTGTGACTTTCCTGATTTAATGCTGCCAGACTGGACGACTGGTGTGCAAACTGGCGCTGCAGCTCGGCGCGATCCGCTTCATAAGCTGACTGCTGTTCCGGCGTGTAGCGCTGGTCGTTGCGCTGCTGCTGTCTTTTCTGTTCCAGCTCTTCCATCTGCGCATTAAGTCGTGCCATCTCGACCTGGCGCAGCGTTTCTGCTTCTTTGAGGTGCTCATGAGTCTGCGTCAAACGCTGCTGCAAGGTTTGAAAAAGGTTATGCGCGGTCAACGGATGCCGGTCTTCCAGCAAACCTTCGAACCAGCCGTACGCGTTGCCGCCAGCACGTCGCTGCAACACAATGACCTGCTTCGGCAACTGCTGGTGTAGGATCTCGCTGGAAAGCAGCGGGCGAAAATCCGTGCCATTGAAATCGCGGTTACCGGTTTTAATCAGATAGCGTGTGACGCTTTCCGGCATGCCGGCCGGTAAAAGCGGGCCGCTGGACTGCAATTGCTGGCGAGAAACCTGCTGCTCTGCGGCGATCTCCCCTAACATCTGCACCTGTCCGTTCGGGGTTTGCAGGGTGAACAGCACCAGCGGCTGTGGCCAGAAATAGCGTAACCCCTGCCAGGCCAGCAGCACAATCAGCAGCAGGAAAGCCAGCAGACTAACGGCCACCGCTCCGGCGGTAAGCCAGCGCCAGCGGTGATTACGCGCAGCCGCACCTTTCATCCTTGCTGCTCCTGCTGACTATAGCGCCGTCGCAGACGCTGGCGCACCAGCTCGGCAAGGGTATTGATCACCAGGGTGAAGACCAACAGCACCAGCGCAGACAAGAACAACAAGCGATAGTGAGCGCTTCCTGCTGCCGCTTCCGGCATTTCCACCGCGACATTGGCAGCCAGCGAGCGTAAGCCTGCAAACAGCCCGCCATCGGTTACCGGGGTGTTCCCGCTGGCCATCAGCACGATCATGGTTTCTCCTATTGCCCGGCCAAAGCCAATCATCAGGGCGGCAAAAATACCCGAGGATGCTGCGGGTAGCACCACCCGGGTCAGCGTTTGCCAGGGGGTTGCACCCAGCGCCAGCGAGCCTTGCCCCAGCGAGGCGGGCACGCTGAAGATGGCATCTTCGGCAAGGGTGAATACCAGCGGCACCAGGGCAAAGCCCATCGCCACCCCGGCCACCAACAGATTACGCTGCGGGTAATCGGTGCTGAAACGCTCCGCCAGTCCCTGTCCCCATAAAGCATGCTCCAGCAGCGGGATCGCCCACAGTGAAATAAAGGCGCTTAGCAACAACAACGGCATCAGCAGCAGCACTTCGCCACCTTCTGCACGCCAGCGCTTTTGCCAAACCGGCGGTAACTTTTGCCGCGTCCAGCTACACAACAGAAGCACTGATGCCAGTATCAGCGGTAATAACAGTACGCCGGACAGGCGGTCGGCTATTTTCGGAGCCAGCCACAAACCCGCAATAAGCCCAATGACCACGCCCGGCAGCGCCCCCATCATTTCAATGGCGGGTTTCACCCAGCGCCTCAGGCCCGGCGTCATAAACCAGGCCGTATACATGGCGGCTGCCAGCGCCAGCGGCGTGGCAAATAACATGGCCAGACCCGCCGCTTTTAATGTCCCCACCACCATCGGTAGCAGGCTAAATTTTCCCTGGTAATCGTCATTGGCGGAGGTCGCCTGCCAGACATATTCGGGTTCAGGATAGTTTTCATACCAGACTTTTTGCCACAGGCTGCGCCAGCTGACGTCCGGCCACGGATTGTCCAGCCGGTAGTGCTGCCAGGCTCCTGCCCGTTCCACCAGCAGCCCGTCACCTTCCGGGGCGAACTGCACCATCAGCACGCCTGGCTCCAGTTGACGGCGGAGGATCGCTCCCTGCTGCTTGCTGGCAAACAGTTTGAGTTCCCCCTGTGGGCTGAGGGTGGCGAAGACGCGACGGTGAGGTTCAGTCACCATCAAAGGTTGCCATTGCGCACCGGCGAAGTCGCGGATAAAGCGCAACCGTGGTTGCGCGGTGCTGGCAATATCGAACCACTGCCCAATGCCGCGATCGTCGGCTATCAGTAGTGAAGCGCCACCGCTCAGTAACCTCAGGCCTGCAGGCTTTTCTGCCAAATTCAGCGCCTCACGCAGCTTGGGTTGGCCGCTGCCAAGCAGCCATACGCTTAGCTGCGTGCCGGACAGCGTGTACAGCTTGCCGCCGTCGGGCGAGAATAGCAGTTGATCCACCCCGCTGATATTCAGCCGGTATTGCAAAGCAGGCTGCCGTGCCTGCAACTGCCACAAAGCGATATGATCGGGGGTTGCCAGTGCGACCTGCCAGCGGTTTTCGGCGCTCTGCGTGATGGCAAAATGGTGGATGTGCTCTTCCCCACTGCTCAGTGGCACATCGCCAAGCGGGTATTGCCAGCGCGGTTCCGCGCCTGACGTGAAGTCCGGTTGCACCACCACCATCGCCCCGCGTTCTGAAAGCAGCAACACGCTTTGATTATCCATGCTGACGCTGGCCCTGATGCTGCCACGCAGTAACGTTAAGGCCGCAGAAGGCGGTTCAGCATTGAGCGGCACAAAACGCCCGCTGCCTTGATTATCGATACGCCAGCCCCATTTTTGCTGGCGATCCATGCCCATGGCTATCGCCGCATCGCTTTGCCACAGTTTGATCGGGTTATCCGCCCGCAGACCGGGAGCGATAAATAGCGGCACCACCACCCAGACCAGCCAGAATAGCAACAGCATCATGACCAGTAAGATGGCCATCCCGCACGCGGTCACTACGCGCCGCGTCAACCTTTCGATGATGCGGCGACGCCCGGCGTTGTCGTCAACGGGGATTGGGCGGTCAGTCATCTCTGCGCGGATTTCCATGGTGATTCAAAACCGTTATGTTGCCCGTATGTGATTAATAAGACAATCAACATTCACCGAGCGTTGGACAATGCTGCCATACTGTCGCCATAATGTTTCAGGATAATGGCTACCCAATATCCTGAATCAGCGAACGGAGTAAAAATGGGTCAGGAAAAGCTGTATATAGAAAAAGAGTTGAGTTGGTTATCCTTTAATGAGCGCGTATTGCAGGAAGCGGCTGATAAAACCAACCCGCTGATTGAACGTATGCGCTTTCTCGGTATCTATTCCAATAACCTGGAAGAGTTCTACAAAGTCCGTTTTGCTGACCTGAAGCGTCGCATTCTTATCGGCGAAGAACAGGGAATTCCGGGTACTCCACGTCATTTGCTGAAGAAAATTCAGGCGCGGGTTCTGAAAGCCGATCGGGAGTTTGACGGCCTTTACAACGATCTGCTGTTAGAAATGGCGCGTAACCAGATTTTCCTGATCAACGAACGTCAGCTTTCTCCTAATCAGCAGAGCTGGCTGCGTCATTACTTCAAACATCATCTGCGCCAGCACATCACCCCGATCCTGATTAACCATGACACCGATTTAATCGAGTTTCTCAAGGACGATTACACCTATCTGGCGGTAGAGATTATTCGCGGAGCAGAGATAAACTACGCGCTGCTGGAGATCCCGTCGGATAAAGTGCCGCGTTTCGTCAACCTGCCGCCGGAGACGCCGCGCCGCAGAAAGCCGATGATCCTGCTGGATAATATTCTGCGTTACTGCCTGGGCGATATTTTCCGTGGCTTTTTCGATTACGACGCGCTGAACGCCTATTCGATGAAAATGACGCGTGATGCCGAATACGACCTGGTCACTGAAATGGAATCCAGCCTGCTGGAGTTAATGTCGTCCAGCCTGAAGCAGCGCCTGACCGCCGAACCGGTGCGCTTTGTCTATCAGCGCGATATGCCGGATGCGATGGTGGAGCTGCTGCGTAACAAGCTGAACATCTCCAATTATGACTCTATCGTGCCCGGTGGGCGTTATCATAACTTCAAAGACTTTATTACTTTCCCCAACGTTGGCAAAGCCAACCTGGTGAACAAGCCGCTGCCGCAGCTGCGCCATATCTGGTTCGACCGTTTTCGCAACGGATTTGACGCCATCCGCAACCGCGACGTGCTGCTCTATTACCCTTATCACACCTTCGAGCACGTACTGGAGCTGCTGCGCCAGGCCTCTTTCGACCCGGCAGTGCTGGCGATAAAAATCAATATTTACCGCGTTGCCAAGGATTCACGCATTATCGATGCGATGATCCACGCCGCCTACAACGGTAAGAAAGTGACGGTCGTCGTGGAGTTACAGGCGCGTTTCGATGAAGAGGCCAACATCCACTGGGCGAAACGCCTGACCGAAGCCGGAGTTCACGTCATCTTCTCGGCTCCGGGGCTGAAAATCCACGCCAAGCTGTTCCTGATTTCACGACGTGAAAACGGCGAAATCAACCGCTATGCGCACATCGGTACCGGTAACTTCAATGAAAAGACCGCACGGCTTTATACCGACTATTCGCTGCTGACCGCCGATGCACGTATCACCAATGAATTGCGGCGAGTATTTAACTTTATTGAAAACCCGTACCGCCCGGTGAGTTTCGAACATCTGATGGTGTCGCCACAGAATTCGCGCCAAATGCTATACCAGCTGATAGATAATGAAATTGCCAATGCGCAGCAGGGGTTATCCTCCGGGATCACGCTGAAAATCAACAACCTGGTTGATAAAGGCCTGGTGGATCGCCTGTACACCGCTTCCAGCGCTGGCGTTAAGGTCGAACTGGTGGTGCGCGGCATGTGCTCACTGATCCCCAATCTGGAAGGGATCAGTGATAATATCCGGGTGATCAGCATCGTTGACCGTTATCTGGAGCACGACCGCGTCTATATCTTTGATAACGGCGGCGACAAAAAAGTGTTTCTCTCTTCGGCAGACTGGATGACGCGCAACATTGACTATCGTATTGAAGTGGCCGTTGCCGTACTTGATCCCATTCTGAAACAGCGCATCATGGACATTATCGCCATCCTGATGAGTGATACGCTGAAAGCCCGTTTCGTCGATAAAGAGCTGAGCAACCGCTATGTACCGCGCGGTAATCGCCGTAAGGTGCGTTCGCAGCTGTCAATCTACGAGTACATTAAATCTCTTGAACAACCTGATTAATCACTATGCCAATTACCCCTAAAAGCACTGCCAAACCGCAGGAATTCGCAGCCATTGACCTGGGTTCGAACAGTTTCCACATGGTGATTGCCCGCGTGGTGGATGGCGCCATGCAGGTACTGGGACGCCTCAAGCAGCGCGTACATCTGGCGGACGGGCTGGACAGCAATAATGTGCTGAGCGAAGACGCGATTCAACGTGGTCTCGGCTGCCTGGCGTTATTTGCCGAACGCTTGCAAAGTTTCAGCCCGACAAACGTGACTATTGTCGGGACTCATACCCTGCGCGAAGCGGCAAATGCGCAAGAGTTTCTCCAGCGCGCAGCAGAGGTTATCCCCTATCCCATTGAAGTGATTTCGGGCAATGAAGAGGCGCGTCTGATCTTTATGGGCGTGGAGCATACCCAGCCGGAAAAAGGGCGCAAGCTGGTTATTGACATTGGCGGTGGTTCCACCGAATTGGTGATTGGTGAAGATTTCGAGCCGAAACTGGTCGAGAGCCGCCGTATGGGCTGCGTCAGTTTTGCCAATCTTTATTTCCCCAACGGCACGATCAGCAAAGAAAATTTTCGCCGTGCACGCCTTGCTGCGGTACAAAAACTGGAAACGCTGGCATGGCAGTATCGTCTGAAAGGTTGGCAGTTTGCGTTGGGCGCTTCCGGCACGATCAAAGCCGCCTGTGAAGTGCTGCAGGCGATGGGCGAGAAAGATAAGCTGATCACCCCTGAGCGCCTGCAGCTGCTCTATGACGAAGTGGTTAAATATAAATCCTTCGATGCCCTTAGTCTGCCGGGGCTGTCGGAAGAGCGCAAAAGGGTGTTCGTGCCGGGTCTGGCGATCCTGTGCGGCGTGTTTGATGCCCTTGCTATCCGCGAGCTGCGCCTTTCCGACGGCGCGCTGCGTGAAGGCGTGCTGTATGAAATGGAAGGCCGTTTCCGACATCAGGATATTCGCAGCCGTACGGCGCAAAGCCTGGCAAATCATTATGCCATCGACAGCGACCAGGCTCGTCGGGTGCTGGAAACCACCGAACAGCTCTACAGTCAGTGGCGCGACCAGAACGCCAGGCAGGCGAATCCGCAGCTGGGGGCGCTGTTAAAATGGGCAGCAATGCTGCATGAAGTGGGACTGACCATCAACCACAGCGGCATGCAGCGTCATTCGGCCTATATCCTGCAGAACACCAACATGCCCGGATTTAATCAGGATCAGCAGACGCTGCTGGCTACGCTGGTACGCTATCATCGTAAGGCCGTGAAAGTAGAAGATATGCCGCGCCTGACGCTGTTCAAGCGCAAGCAGTTCCTGCCAATGGTGTTTCTGTTACGCCTGGCTACGCTGCTCAACAACCAGCGCCAGGCCACCAGCAGGCCAGGTTACCTGCATCTGCACACCGATGAAGGTGACTGGACCCTGACCTTCCCGCGTGATTACTTTAGCCAGAACAATTTAGTTCAGCTGGATTTGGAACGCGAACAGAGTTACTGGAATGATGTAACCGGTTGGCAGCTTACCATCCGGGAAGAGGCTTAACCCGGCTCGATCAATTCACTGATGCCGACCACCTGTGGCGGCCACCGGGATCGTTCTGATACGTCGTTCATCCCGCAGCCGCAGCGCCACAATGACTGGAAATCACACACTGACGCTCATGAACCCACTCACCGATGGCGATTTTTACAAAAAATACTTACCTGATGCACCGCATCCGGAATTAACGGAGGCGTTGCCACGCATTGAAGGAGGCAGAGCACTTGACGTTGGCTGCGGTAGCGGGCGTAATTCGCTGTGGCTTAATAGCAAAGGCTTCGACGTCACGGCCTGGGATAATAACCCGGCCTGCCTTGCCCGGCTTGAGCAAATTATCACTGTCGGGGATCTGCGCGGGCTGCATACCGCCCGGCACGACCTCAATACGCTGCGCTTCAACGGTGCATATCACCTGGTGTTGGCGACGGCGGTGATGAAGTTCCTGCAGCCGGCAACCATTCCGCAGCTGATTGCGGATATGCAGGCCAGCACGGTGCGTGATGGTTATAACCTGATCGTGTCAGTGATGGACAGTCGGGACTATCCTTGCCGTGAGGACTTCTCTTTTACCTTTAAGTCCGGCGAACTCAGCCATTACTATCGCAAATGGCATATTGTGAAATACAATGAGCATGTCGGACAACTGCAGCGCAGCGGTGAAAACGGCCAGCGAATCCCTCTGCGCTTTGCGACCCTGTTGGCACAGAAAGCTAACGTCAAGGCCTGACTTCAGCATCTGCCTCTGTTTGAACGGGGGCCAGCTCCTGCAATGGTATTGGCATTCCGACCGCATCCCCCTGCAGGTAATCAACGCCCAGCCTACGCAGTTCGCCGGCGATCTCTTCCGTTTCAACGAACTCGGCGACGATCTGCATGCGCTTTAGTCGCGCCACCGCGCAGATAGAGACGATAATCTGATAGTCGAGGCTGTTATTCAGCATATTGCACACGAAGCTGCCGTCAATTTTCAACATATCAACCTGCACCCGTTTAAGGCGTGAATAGCTGGCATACCCCGTACCGAAGTCATCAATCGCCACCCGACAGCCCAGTTTCCGTAACTGAGCCAGTGAGCGGTTACCCCAGCTGTTATCGCTTAACATTGGCGACTCTTTCACCTCAATAATCAACTGCCAGGGTTCCACGCCATGAGCTTTAAGCCGGGAGGTAATTTCCTCCGTGAGCTGCGGTCGGCACAGCGAGGCAGCAAACAAATTGACAGCGAGACGAATGCCCGGTAACTGTTGACGATGACCATGAATAAATGTCAGTGCCTGCTCCAGCACCATGCGATCCACTTCCCAGGTCAGACCAAACTCTTGTACAACCGGTAAGAAACTGGCGGGTTTGATATATTCGCCCTGCGTGTTCACCATACGCAGCAAAATTTCATAGTAGTCATCACCCCGTACGCCGCAGATCTTTTGCGCCATCAGATGAAAACAACCGTTCTGCAACGCCAGTTTAATATCATGTAACATCATCAGCTTTTCAGTGACATGGCGCTGCACAGGAACATTCGCCGTTTGTTGCAGATTTACCGCATGACCATTGCGCAGTGACGTTTCGGCCAGGGCGCTCATTTCACCCAGCAGCTCATACAGATGCAGCACAGGCGTATTGACCGTACAGTAGCTGAGGCCGATATCGGGATGGATCGGCAGGCCGTCCCAGCTCAGGTGATAACTTTTTATTCGTGCTTCCAGCTCTTCAATTCGTGATTGCAGAACAGCATGATTCAGACGTATCACCAGGTCAAACCCGGGCAGCTGATAGATTGTCTCCCCGGCAAACAGATTAGGCCGCAGATAAATAGCAAGGCTGCGTTTGTACTGAATACGCAGCCGCAGCCCGTAAGTACGGCTTAAACGGTCAAGATCGGGAATACGTAGAAAACAGAGTGATGAGCAGGAAACGACCGCGAGATCCTTATTCAAGGCGCGCAAATTAGGCAGCCCGATAATCGGGTCGGTCATTGCCAGTTCTCTGGCGCGCACCAGCAGCTTACGCTGGCGGGTGCTGATGGCCGACATCAGCAAAATGGTTAGCGTAAAAACCAGCAGGTAAGCCGACATAACCAGCAGATTATAAGGCTCCATCGCCCCCAGATTCATAAAGCGGTCGCGTAGCTGGTAAAGAACAACCAGCAGTACGCCCCAGCTGATTGAGGTGAAATGATAACCAAAACGCAGCGCGGACCATAACATCAGCGGCAGCAGAAGTGGAAGACCGTACTCGGTCGTCAGCAAATTATCCTTACTGGCTTTGAACAAGGTCAGCATTATCAGTAATGTTGCCAGTAATACCAGCCACGTCAGCCATTCACGCCACGTCACTCCCCCGGCAATCTGGCGCTGACAGCGCGCCTTTAAAATCAGTAAAAAACGCGGGTTGCGTGACAGCCGTAGTAAGAAATAGAACAGTGGCACGGTCGCCAGCGAGGCCATCAGCAACGACTGATAATTAAGTAGCGTATGCAACGAGTAAGATTCATCAACCAGGATCGTATGGTGAAGAGGCAATATTCCCGTCGGTAGCGCCAGCTGGGCGAAAATAATAAACAAGGTGGGTATCACCAATACCAGCCAGATTAGTCGTACGCTGATCTGATTCAACTCACCCGGACTGACGTTCCAGCGGGTTTTGAGCTGTGTACGATAGCCCCACCAGCCCAGTGCCAGCGCAGTCATAAACATCGCAATAAGCACCAATCCCTGTAACACGCTGTAACGTCCGTAGAAGTGGAAGCATAAAGCCACGGCTATGCCGGGAAAAGAGCGCCAGTCAAACACCAGCATCATGGCAATCATCATAGCCATGGGTAAATAGATCAGGTAGACATAACCGTCGGAGATCCAAAGCCGCACCGACAAGGCAGAGGCTAATGGCATCAACAGTAGCGCGAGTAGCATCGGTAACCCCCACCAGCAGGTGGTAAATTTTTCCAGCATTCTCGTTTTTTTCATTGTTTTATCATTATTTAAGATTTTTATCTGCAGACTTTCACTATTGTAACCGACTATTGTATGGCATATTTATGAAAAGTGTTTATTAAATCTTGTCAGGATAAAAAGATGATCATCATTCAATCCCGTTCAGGTTAATTCCCAGTGATTCATACTTCACTCCCTTTTAGCAGTGCATGTCACCGGTCAGGGTGAGAAAATAACGCCTGTGCCGCAATGCATTATTGCCGTACGGATATACTACAGGAAATACTGCCGCAACAACGCTGTGTCATCCGGAATACGTCACAACCCCCTCGCCTTATCCGCGTTATCATGCTGGTCAGGGTTATTATTTTGCTGGGGCAGTTAATATCAGTTGTCCCGCAAGCTGTCCGGCATCACCAACAGAAATACTCTCATCGGTAATACCCACAAGCATCGTTATCGAAAAGCCATCATCAATGAAGGGCTTGCGAAACCGATGTTTTCATGACATTTGCTCACCCACTGCTGCCTGAATCAGTTAAGCTGTCACCTTCTTTTCTTCAGACAAAAGGATATTGCATGCCTTTAGCCCCTTCCCATGTCCAGCATTTGGCTGAAGTTCGCAGCCGCATTCTCAATCTGCTGCTATCTGATAAAGATCTTGTCGATACCCTGCTGGAGCGCCCGCGACGTGAATCCTCTGCAGAAGCAGACGTCCATCGTCAGCAGGTTGAGGAGATTAAGCAGACCTTACCCCTGCTACATGCCGCAGATATCGCCGACCTGCTGGAAGCCCTGCCCGAAGACGAACGCCTGGCACTTTGGCGGCTGGTAGGAAACGATCGCCGGGGCCATGTCCTGCTCGAAGCCTCAGAAAATGTCTGGGAGAGTCTGATTGAGGAGATGAGTGACCGCGATCTGCTGCGCGCCATCGAACCGCTCGACATCGACGAACAAGCCTGGCTGGCTAAATACCTGTCGCGCGATTTGACGGGGCGCTTGCTGACATCACTGGATCCGGCGCTACGCTCAAACGTGCTGGAGGTAATGGATTTCGATCGTGATCGCGTCGGCCGCATTATGGATTTCAAACTGGTGACGGTGCGCGCAGACGTGACGCTGGCAACCGTACAACGCTTTCTGCGGCGAAAAAAATCCATTCCCGATGGTACCGATAAGCTGTTTGTCACCAATAAAAACAATATGCTGCTGGGCGAGCTGCCGCTGACTGATATCCTGCTGAACACGCCGGATAAACGGGTAATGGAAGTGATGAACGATCGACCAACCAACTTCCTTATCGATGACAGAGCCGAAGATGCCGCCGGGGCGTTCGAGCGATACAACCTGATTTCAGCCGCCGTTATTGATGCCACAGGGAAACTGATGGGCCGCGTGACCATTGATGATGTCGTTGATTTAGTACACGAAGAGAACGACAGCAATATCCGTAAAATGGGCGGGGTGAATCCTGAAGAAGATGTTTTTGCCCCGGTCAGAAAATCGGTGCGCAACCGCTGGGCCTGGCTGGCAATTAACCTGTGCACCGCCTTTGTCGCTTCGCGGGTGATTGGCCTGTTTGAAAATACCATTTCGCAGCTGGTCGCACTGGCAACGCTGATGCCGATTGTTGCAGGGATTGGTGGCAACACCGGTAACCAGACGATTACGATGATCGTGCGGGCAATGGCGCTGCATCAGGTGGAGCCAGCTAACTTCTCATTTTTAGTCGGTCGTGAACTGGGCGTGGCGCTGATTAACGGCCTGTTCTGGGGAGGCGTGATGGGGGGCATCACCTGGGCGATGTATGGTAACCCGGCGCTCGGCGGCGTAATGATGCTGGCCATGTTGCTTAATCTGCTGCTGGCAGCGCTGATGGGCGTTCTGATCCCGCTGCTGATGATAAAAATGAAACGCGATCCGGCTGTTGGCTCCAGCGTACTGATTACCGCGCTTACCGATACTGGCGGCTTCTTTATCTTCCTCGGGCTGGCTACCCTCTTTCTTCTGCACTGAAGTTAACAACGTAACGCATCCGATTTAATTGATAACGGGCGTTATTGTTGTGATAGCGCTCCCGGAACATTCTCAACTGCCCGTATAGACTGCCTAAAACAACACAGACAGAGATAACTGCCCGCTTCTGTTGCCGCGAGATAGCGCTGCATGGTCACAGAAGCGGGTTGGCTACTGCCTGAAGAAGCCTGAAGAAAGGATGTCGCCCTACTCTCACTCAACCAAGGATGTCATATGCGTTCACCAACCGAGGCTCTCCCCCTGACTTGCCCGACGAGTGACATGGAAGAAAATGCATGGAGGCGCGCCACCTGGCGCATTTTACCCATCCTGACCGTCAGCTATATTTTCGCCTATCTCGACCGCATCAACGTCGGCATTGCCAAATTACAAATGTCCAGCGATCTCGCCTTTTCTGAAACCGTGTACGGGCTGGGTGCCGGGATCTTTTTTATCGGGTTTTTCTTTTTCCAGATCCCCAGCAATATGGTGCTACAGCGCGTTGGTGCGCGCCGTCTGCTGGCCGCGCTGCTGGTCTCTTGGGCAGCTATCGCCCCGCTCACAGCCCTGGTCGCCACGCCCTGGCAGTTTTATACGGTACGCTTTTTGCTCGGCCTGACCGAATCCGGTTTCTATCCTGGCGTGATCCTCTATCTTTCGCTCTGGTTCCCTTCATACCGGCGCGGCAAAATATTTGCCCTGTTTGCCGCCGCCGTGCCGCTATCAGGACTACTCGGTGGCCCGCTTTCGGGCGGGATTATGTCGTATTTCCACCATAGCCTGGGGCTGGCGGGCTGGCAGTGGCTGTTTATCATTCAGGGTACGCCGTCGTTGTTTATTGGGGCGCTGGTGTTCTGGCTACTGCCTGACCGCATAGAGCACGCCCACTGGCTGGATCAGAAAGAAAAGTCGTTACTGAACGCGCGTCTGAAGGAAGATACCGTACAGGATAGTGCCACCGAACAGGCAACATTGAACAGCGTATTGCGTAACGGCAAGCTGTGGCTGCTGGCGTTGATTTATTTTTGCCTGATTGCCGGTTTTTACACTGTCAGTTTCTGGCTACCCACCCTGGTGCATAACGCCGGGGTAGAGGATGTATTTAACGTCGGCTTGTTGACCGCAATCCCTTATGCTGCGGCAATTGTCACGATGATCGTGGCGGCGCGTAGTGCGGATAAACACCGCGAACGCCGCTGGCATCTGGCGATTATTGCCATCATCGGCGCTGCAGGTATGGTGATTTCGGCCCTTTACAGCGACAACCTGTGGCTGGCGATGTGTGGTCTGACGCTCGGTGCTGCGGGCAGCCTGAGCACTCTGCCGCTGTTCTGGAGCCTGCCAACCGCTTTCCTTGGTGGCTCCATGGCGGTGGTCGGCATCGCTCTGATTAACTCCATTGGTAATCTGGCTGGTTTTGTCGCCCCTTATCTGATGGGGTTACTCACTGACCTGACCCACTCGACGCTGAGCGGTATGGTAATTATCTCCTGCACGATGCTGGTCGGAACGGCGGCAATCTTTCTGATCCCCGGCCGTGTTGTCAACCGCTAGCAGCCACGAGGCATATTATGCATATCGTCATCACCGGCGCTGCCGGGTTACTGGGTAAAAAACTGGTGCAGGCACTGCTGGCAAAGGGTTCATTAACTCATCAGCAGGGGCAATTACAGGCGATTAAGCGCATCACCGCCGTTGATATCGTCGCGCTCAAGGGGGTCAGCGATCCGCGACTGAAGGTTGTCTGTAGTGATATCAGCCAAACGTCTGAACTGGAGAGGCTGATTGGCGATCGCACAGACAGCGTATTTCACCTGGCGGCGGTGGTCTCCGGCCAGGCGGAGCAGGACTTCGACCTGGGCATGAAAATCAACGTGGATGCCGCCCGCCATATTATGGATCGCCTGCGCCAGCTGCCGCAGCGCATCAGGCTGGTTACTACCAGTTCGGTGGCGGTATTTGGTGGCAGGCTACCGCACAAAGTGGCGGACGACCAGGTGTGGATGCCGCAGAGTTCCTACGGCACGCAGAAAGCGATAAATGACCTGCTGCTGGCGGATTACAGCCGCAGAGGCTTTATTGACGGACGCAGCCTGCGTATGCCAACGATTGTGGTGCGGCCGGGCAAACCCAATGCTGCCGCATCCAGTTTCGCCAGTAGCATTATCCGCGAACCGCTCAACGGTGAAGCGGCCAACTGTCCGGTAAGCCTGCAGACGCGCCTGTGGCTGATGTCACCGGCCAGAGCGGTACAGGCATTAATCCACGGCCACGAACTGGGCGGCAAACAGCTTGACCAGGGGCGAGTGATTAACCTGTGCGGTCTGTCGGTGACGGTAGCAGAGATGCTGGCATCGCTACAGCGCCTGTGCGGTGATAAAGTCGCATCACGCGTCAGCTTTCAACAAGAGCAGGCAATCGGGGATATCGTCAACTCCTGGCCCGGCGATTTTCATGCTGATTATGCTCGCAAACTGGGTTTCCAGGCTAACGCCTCATTTGATGAAATGATAAGCGAATATCTGACGGAATCTGCCTGAACGGCTGGACGATGCAAGGGGCGGCCTGGCGACAGAGCGCTCACTTTATCAAGCTTCAGCCCCTGTCTCCGGCTTACTCCGATGCCGCAAATGAGTTTTGCGGGTTCTCTTTTTGCAGATTATCGCCCCCTGCCCGTCAATAAAAGGCAGCTGCAAAGGGGCAAATTCCACACCGAGATTCAGCCCCAGTACGTTGATTTCAAAACCTTCTTAAGCCCCAGTGGGTGAAGCAGAGAACGATAATCCTTACCTGCCGCATTTGCCGACAGATTGAGTTTTAGCGCCGGCACTTCCCGCCCGATATGGGCGAGAAAAATATTACCGTGGGGGCCGGGCCAGACGTGATAAGACTGCGGCCAGGGATAAGAAGCAATGGCGGGCTTAATTTGCGGATCATCGACTCGGCTTCAGCCCCGTGATGTTCCACCAACAGACGGGGTCTGGAGCCATATCAGTAACCATCAGGCAGATCCGCGTTATGCCGCACCTTATCTGCGCTGCCCCAGCTGTACCAGCTCAGGGCTTGGCTGAATGATCTCAGACCTTAAGCAGTTTCACCGTGCTATCCACGTCTATCTCTTCTTCCGAAAAGATTAAGGTCGTCCCCTGGAAGGTGGTGATCGCCAGTTTTTTCAGCGAGCGTGTTTCGCCAGGCTCTGCCGCTGATTTGGGCCTGATACTGCTCATCAGTACCCCCACAGACAGCACCGTATTTTCTTTATCAATGCGGGTATCGGCAGGCACTTCTTCGCTGTAAACCAGGTAAGACTTGATCGACGTAAGTTTAAGGCGCTCGCCCGCGATATAGATGTATTTGCTTTCCGGTGCGACTTTCACAGCATAAGCTGACAAACCCTTGGTGTTAGTGGTGGGTTCGAAAGTCACCGCCGCATCTTTTTTAATCAGCTCAGGGTTGGCGACTTTAATCACATGAAAATAACGGTTATCACCGTTTTCATCTTTGATAAATCCAAAACCTTTATCTTTAAACCAAGTTGTGATCGTTCCGTTCATCGCCATTACCACCTACTTAATCGTTTATCTACTCAGTTTTTGCAGCGCGCAGTGTAAAACACAATGCCTGCGCAGACTATGTCTTTGGTTTAAGTCTGGACGATAAATTTCCGGACAGCCAGATTCGCCAGTCGGCTGGAAATCCGTTATTATCCGCTCCCACTCTCCATCCGGGCAGCCTGATGTCTTCTATTGCCGATACCTTCATTGCGCCGCCTTGCCACAACAAGATAGAGATTCTCTATCAGGACGATCGCCTGGTTCTGATCAATAAACCCGCCGGACTGCTCAGCCTCTCGGGGAAGAATCCGCAAAATATCGATTCGGTGCATTATCGGCTGGTACAGATATTCCCCGGCTGCACCCTCGTCCACCGCCTGGATTTCGGCACTTCCGGGCTGATGGTGATTGCCCGCAACAAGGCGATTAATGCCGCCCTTTGCCAGCAGTTCAGTCAGCGCACAGTGACCAAGGTCTACAGCGCACTGCTTTGCGGACATCTGGACGATAACGAAGGAGTGATCGATGCAGCAATTGCCAAAGACCCGGCGCTGTTCCCGCTGATGTCGATTTGCTCAATCCACGGCAAGCCCTCTCGCTCCCGCTATCGGGTCGTTGAACGCTTTTATCACCCGTTGGAAAACAGGACGTTACTGCCGTTGACGCGGGTACAGCTAACCCCGGAGACCGGGCGCACACATCAGCTACGCATTCACTGCCAGCAGCTGGGCCACCCCATATTGGGCTGCGACCTGTATGGCGGACGCCTGCTGCCCGGCACCGAACGCACGCCGCGTCTGATGCTGCACGCCAGTGAGTTGCATTTTGTTCATCCCATCAACGGAGAGTGGATCAAAGCCCGTCATGCCTGCCCGTTCTGACAGCGGAAATATCTACCACGAAGACGTGCGTGATGAGACAAAAGTGCATAAGAAAGTGCTTAATCAGAGGGCTTAGATCGTAAAAGCCGACAGGCGAGATTTACCACATCAAATCATCAGGAATTTTAAAATCAGCATACGGATCTTCTTCATCCTGCTCTTCCTGACTCAGCGCGCTGTTTAATACAATACTTTTCGCATCTCGCTGCGCAATTTTATCGGCTACGATCGCAGGGATAATAGCGTATTCGCTCTCTCCACCCGCCCCCGCAGCCAGGCGAGCAATGGCAAGACGACCACTTACCAGCTGAGTTTGCGTCGTCTTATCAACCGCTATTTTTTTAATCAGGTTATTATCTGTGAAATTAAAATCAATATTTCCTTTTGCAATAACGACTCTGTTCATTTCAATCAGCTGCTTCACCTGAGCTTTATATTCTTTAGATAAGGCAGCCTGTTTTTGTTGTTCGTTAAGCTGTTGATCGCGCTCAAGCTGTGCTTTCTTATTTTCTTCCACGGCCTCTCTTGCCTGACGAGCCTGGACGCGTGATTTTTTAGCCGTCCGCTGGACTTTAGCCATTTTTTTGCTGGTCACTAATCCAGCTTTGAGCATCTGCTCTTGTAAGGTCAGTTTCGTCATCTTCGCTTCTAAACCGGTTGAGTAATTTATGGGATTATACCTATAATTTTGGGGGCTGTACCAGCAGTTCTGTATGTAGCTCTGTGGGGGAAGGTCACTCTCTAATCTACTCAATTTAAGAAGAAAATTACCAGAAAAATGATAGTCAGGATGTCTTCCCCCCGAAATCCTCGGGGGTGGGGTTATCATTTTTTTTGACAAATACTTACCATTTCATCGTAATGAATTTTGTCAATTTCCTCTATCCAGGAAAATATATCACCGATGACATTCCTTCCTTCACCCATTAAGTTTTCAGCAATGTCATCATTCATTTCGATAACTGCACTATGAGAGTATTTATTAATGAATCGGTAAACTTTTTCTTTTTTGTTGCTATCAAAAATAACGCATTTTTTTGCAGCGGCATCCATAAGCTGTAATAAATTAGATCTGTGCTTTGGATATTTGAAGTTTAAGAATGACTCTAACAATTTGCGAGACAGGTTCGCAGTAAAAAATGCTTGCTCCCAAGTTAAGCGTGGATATTCTTTATGCCTGTACAAAGTTTCGAAAACATAATGATACTCTGAATTGTAATCAATCAAGCCAGGGTCAGCATTACATATCGTAGATGAACGAGGTGTCACTGTTCCAGGTTCAATTGTATAGAAAAATGCGCTTTTAGTTTTATCACCTCTGTTCCTATTATTGGTATTAAACCAATCCCGGGCCAATTTGAAAAAAGTGAAGTTATGAGTTAACAGGAAAAGTTGCTTCGCATCTTTACAGTTCGTTTTAATAAATGAGTACGAATGAAACAGATGATTGGAATCAAAGCTAGAAACGGGATCATCAAAAACAATAATGCTATCAACTATTTTATTGCCGCCCTCCGTTAATTTTGTTATGAAATAAATTAGCGCTATAGCCGTTTTTTCACCCTCACTAAGATTTGGAACATGCCCAACTTGGTTATCCCTAAGTATTTCGTACCCATTTTTCACTTTATTAAATTCGAGCGAAAGCTCCGAACGGGCAAGAAAACCGTGTAGATATTTATTAAATATATCTGCTGCTATGGTTTCATTCGATAAGGATCCTTCAAGACCTTTTATTTCTGCTTCTAATTCCTTTAACTCAATTTTGCATTGCTGGATATTTTTTATTTCTATATCCCGGGTTAATATCTCTCCAAAATAATCAAATACCTTCACCTCCGAAGATGCATAATGTAATTCAAGCGTAGATTTTACCTTAGTTGTTTCTTTTTGAAAGTTGCTACATTTTCTATTGTGTAATTCAATTATATTGTTGATTTCTGTCGCATACCGATCGTAATTAATGAATAAAAGCTCTGGCATATCTACTGCGAGCAGTTCAACATTGAAAGGGTTCTTTATTTTTTCGTCTAGTAAGTGACCCCATCCTCTGATGTAATCATTGATTTTTTCGGCTTCTTCATTTAAAAGGGACGATCTATATTTTAATACATCCTTATGCTCATCATAAATATCAATCTCACCAATGTTAACAGTTAAGATGAATTGACTTACTAACCATACTTTAGCTTTATCAAGTATTCCTGAGAATTTTTTGTATTCATCATTAAAGTGCGCATTAAGTTCGTCAATCCTGTCCTGAGGTATTTTATTTCCGCAAAAATGACAACTATCATTAGCTTGATTCAGGCTTAATCCATTATAAACCCAAGATTGAACTACTTGATTGTTTTTTAAATTTTCAATGACTTTATTAGTGACTGACTGTTTGAGCAATTTATTCAACCTTTCATGTGCTTTTTTTAATAATGAATATTCTATGCACGGTGCTCTAAAGGTGATTAAATTCTTTTGCGTTGGGTTTGCTGCTTTAGTTAATCTCGCCACTTCATTTATATCTAGAACTGATTCGATTTTTTTTATTTTTTCAGCATTTGAGGTGATGAAATTTTCGAGTTTTTTTCTGTCGTAATTTAAAAATCTTGAGTCACTAGTATCTATAACTTGTAGGCTGGTGTAAAGACACCCATTTTAGTTCCACACACTTTTTGAGATTTCCGTTTTCTCAGCCATCAGCCGATACTCTTCCGGCGTCAGGTTATTCAGGGATTCTTGAGGCCGCTCACTGTTGTATTCATTCAGCCAGCGTTCCGTTATTTCCCGTGCTTCATTCAGTGTTCTGAACAGATAAAAATCCAGTATTTCGGTCCGGTACGTTCGGTTAAACCTTTCTATAAACGCGTTCTGTGTTGGCTTACCCGGCTTGATAAATTCCAGCATCACGCCATGCTCTTCGGCCCATTGCGCCAGAGCCAGAGATATCAGTTCCGGTCCGTTATCCATCCGCATCTTCAGCGGATATCCACGGTTTGCCACTATCCTGTCCAGCACCCGGACGACACGCTGCGCCGGGATATTCAGGTCAATTTCGATAGCCAGTGCTTCACGGTTAAAATCATCCACGACGTTGAAAGTCCGGAAACGTCGGCCACATGTCAGCGCGTCGTGCATAAAATCAATCGACCAGCTTTGGTTCAGTGCTTCCGGCGTTGCCAGCGGAGCCGGATTACGCACCGGCAGGCGTTGCTTACCCTTACGACGAAAATTCAGTTTTAGCAGACAGTAAATCCGGTGTACACGCTTGTGGTTCCAGACGTGGCCCTGCCTGCGAAGCACCTGGAAAAGCTTCTTAAATCCGTAGCGGGGGTAGCGTTCAGCCGCCTCAGTCAGCCTCTGGATCACCGCTTCATCACGTCGCGTATCCGGTTGATAACGAAACACCGTCCTGCTCAGCGATAACGTCCTACATGCCTGGCGTATGCTCATCGCAAACTGCGTGGTCAGATAGCTGACGAGCTCACGCTTTATCGCTGGTTTTAAAGCTTTTTTTCGATGACGTCTTTCAGCGCCCGGCATTCCAGACTCAGATCGGCAAACATCTGCTTCAGACGACGATTCTCGTCCTCAAGAGCTTTGATCTTTTTGATATCAGCGGCTTCCATCCCGCCATATTTCGCCTTCCAGTTGTAGTAGCTGGCTTCGGAAATAGCGGCCTCGCGACATACCTCTTTGACGGTCCTGCCAGCTTCGACTGATTTCAGTACGGCGATGATCTGGTGCTCGGTGAATCGGATTTTACGCATAGCGATCTCCTCAGGGGCATCATCAGTATGCCGGAAGATCTCTAAAAGTGAATGGCACCATTATGCGGGATGCTTACAATACCTGCCGCTTCGGGCAATTCTAAGCACACGACACATGGCCTTGATACTGAACTCAGCCCGATTTTTTTCGATAAAGACATACTTCATTTCAGGCGCTTCGCGAAGTATGTCGCGGCCTTTTGGAGAATGGCCAGCTCCTCAGCCTGCTCCGCCAGTTGCCGCTTAAGGCGGGCAATTTCAACAGACATTTCCTGCTCACGTTCAGAAGAGGAATGTGCATTTTTGAGCTTGCTGCGCCAGGCATAAAGCTGCGATTCATACAGACGGAGTTCACGGGCAGCTGGAGCCACACCGATACGCTCAGCAAGTTTCAGGGCTTCGTTGCGAAATTCAGGCGTATGTTGTTTGCGTGGCTTTTTGCTGGTTGATGCTGGTTTTGTCATGAGTCACCTCTTGCTTGAGAGTTTACTCACTTAGTCGCGTGTCCACTATTGGCGGGTAGGATCAATAAGGCAGGTTCCAAACTCTCCTTATGCCAACGTCGTAGACATCATAATAGGATGACGTCCGGTCAAATTTGTCTTCTAGCTAAAGGTCCTCATTCCGCTTAAGCGCTCTATATAGATCCTTCTTGATAGGGCGCAAATGTTGGGACGATTTATACCAAGACTTCTTTTCTTTCTCTATTATTTCAAAGGCCTGCATGAGCTTGCCAACCATTTCACGCTGTTCTAATTGAGTTTTGATGGCCCCAAACTGCTTTCGAATTTCCAGTGAATCAAAAGATGCTTCTGGACATGACGGCATAGACTCAAATGCTTGTTCCACCAAATCACCCTGACTTTCTCCTGCTCTTTTATCAGCATGAAACGCAGCACCGCCACAGAAGATTACCAACCTTAGGCAACGTGGAAGATAGAGGCTTGTGTTGTTATCTGTATCATCAAAGGCCGAAATAAGGTGCAAGACTCCATATGCATACATAAATGTTTGTTTGCCATCAGCTATGTTACAGTGCATGGCAATATTTTTATCGTGCAACCAGGCCCAGAGTAAACCACCACCGATGTAGTCAGCGTGCGTTTCCTGTCCTAAAGATGACTGAGTCCCAAGATGGCCTGCAAAGATATGAGTCATCTCATGCCCATACGCTGCGAGCACAGCGACGATAGTCGAAGAGATAAGATAGTCTGATTCATCTTTTGGCGTATTTCCACGCTTCGGCGCGATCGCGACTAACTTGGCAACAAATGAGATGGGAATAGAAATTCGATATGCTTCACCGCTTCCAACTTGAGTAGCAGTGGGTGAGAGGCTATCACCAGCAGTTAGTGTAGGGAAAAAATTGCACTTCAAATGCTCCGGAACGTCTGTGAGAGCTATTCGTGCAGCCAAGCGCATGGCTTTATCAGCCCTCTGGCAAATAATACGGATGAGCGAAAATTCGAGCTCGCTCAGATAGGCACCGCACCCCGTACGATATTGGTCAAGATTCGCCTCAAGCTTGTTTTTAGAAGGCTTTAAGTTTGAACTAGTTATAGGGACTCCTCTCAGCCATCCTAAGTGACACACACTTCCTCGCGAAGGCCATGAATCTCACCTCTTATTCTCGAGAAACAATGCACTTATGGCAAATATTTTGTAAATTAATTTGCAGGAAGCACTTAATTTTTTTAAGAATTACCAAGCCCTCATTTTGAAGATTCGACCTTTCTCTCCCTCATCGTGTAACGTAATCACGACTTCATCAGACGAGAATACTGGTTCATCTGCGGGACGCACAGGCAAGTCTGAAGTGGTTTACTGAATTTGGCCATCTGAACAGAGGTGATATGCTCACCTCAGAACAACACAGGTGCTCCAATGAAAAGAAGAAATTTTAGTCCTGAATTCAAACGTGAATCCGCTCAGTTGGTTGTTGATCAAAACTACACCGTCTCTGATGCCGCTAAGGCTATGGATGTCGGTCTTTCCACGATGACAAAATGGGTCAAGCAACTGCGTGATGAGCGGCAGGGCAAAACACCAAAAGCCTCTCCGATAACACCGGAACAAATCGAAATACGTGAGCTGAAGAAAAAGCTACAACGTATTGAAATGGAAAACGAAATATTAAAAAAGGCTACCGCGCTCTTGATGTCAGACTCCCTGAACGGTTCTCGATAATCGGGAAACTCAGGGCGCGTTATCCTGTGGCCACTCTCTGCCATGTGTTTGGGGTTCATCGCAGCAGCTATAAATACTGGAAAAATCGTCCTGAAAAACCAGACGGCAGACGGGCTGTGTTACGAAGTCAGGTACTTGAGCTACATGGCATCAGCCACGGTTCGGCCGGAGCAAGAAGCATCGCCACAATGGCAACCCAGAGAGGCTATCAGATGGGGCGCTGGCTTGCTGGCCGGCTCATGAAAGAACTGGGGCTGGTCAGTCGCCAGCAGCCGACTCACCGGTATAAGCGTGGCGGTCATGAACACGTTGCTATCCCGAATCACCTTGAGCGACAGTTCGCCGTAACAGAGCCAAACCAGGTGTGGTGCGGTGATGTGACCTATATCTGGACAGGCAAACGCTGGGTATACCTCGCTGTTGTTCTCGACCTGTTTGCAAGAAAGCCAGTGGGCTGGGCAATGTCGTTCTCGCCGGACAGTAGACTCACCATGAAAGCACTGGAAATGGCATGGGAAACTCGCGGTAAGCCCGCAGGAGTGATGTTCCACAGCGATCAGGGCAGTCATTATACGAGCAGGCAGTTCCGGCAGTTACTGTGGCGCTACCGGATCAGGCAGAGTATGAGCCGGCGTGGAAACTGTTGGGATAATAGCCCAATGGAACGCTTCTTTCGGAGTCTGAAAAACGAATGGGTGCCAGTGACAGGTTACGTAAGCTTCAGCGATGCGACTCACGCCATAACGGACTACATCGTTGGATATTACAGCGCACTCAGGCCGCACGAATATAATGGTGGGTTGCCACCAAACGAATCAGAAAATCGATACTGGAAAAACTCTAACGCGGTGGCCAGTTTTTGTTGACCACTTCAGTCCGAATCTATAAGAGTAATGATTGGCTGTAGCCCCAACTCCGCATAACGACGAATGATAGCCAAAAGGTTTTCCTTCTTACGATCATCCAAAGACTCAAACACACCATCATGATAAACAAAACGAGGATATTTTTCGTCCAAGTGAGCACGCAGTACAGCCAAATCGAAGGCAATACAAAGCAGTTTGCGGTATGTATGCCCAAGATCGGCACTAGTCGCATTACCTGACTCATCAAGTATTTCTGCCTTGAACTCTAGATGTCCTAGTTGATTGGGAGATACGCTCAGCAGAGCTTTGCGATCAATGACCTCTTCAACTATTTCGCTAAAGAACAATCTTATTGCAGAAAATAAGCTGTCCTGATCAGAGTTTTGCTTCTCGACATTAGCCTCAATCTGGGCCTGTAGATTTCCACGCTCTTCTGTCAAAGCCCTAATTTCTTTTCGAAGTTCCTGCAAACGATGCAAGAAGCCTCGCTGACGCTCTAATGAAGTAATATCAGCACGCAATATCACCATCTCGTTCGAGACTTGTTTGTATTTACCAAAGATGTCAGTTTCACTTAGAAATGAAAGCATCTCCGAGCGTTTTTTTCCTAGGGAATTCAATTCTTCATTTATGCGTTTTAGTTCAGCTTCGACTTCTTCCCGCTCTTCCTGCAGATAGCCACGACGCTCAACTGTAATAGCCCGACTGAAGTCAATTAGTTGTTGGAAATCCTTTTTGATCTGTCCTTCAAATAGAACTCCAGCCTCCTCAAATATACGCTGCGCCTCATCAGGATTAAAGAGAATCTGATCTTCTTCCAACGAGGATATTATTTTCTTTTTGTTCTGATTATGTGAGTAACGTTCAGCATTTAAAGACGCAATTTTTACGTCGATGTCATCGACCAACTGCTTAGTACTATCCTTATCCTGAGTACGGAAATCAAAAGCATCGAGCAATGTCTGTTTTTTATCAGCCTCTTTCTGCTTAAGTAACAGAATGCCCTCGATCTTGCTGATATCCTCAATAGAGCCACCCAATTCATTCTTGATAGTCTGCGCAATGGCTTGTTTCTTATAGAGTTGCTCTTCTTTTTCATAGTGCTCAACGATGAGTTGAGCGTCAAAACCAAGGACGTGAGCCAAGAAAGGCTTCCAATCTGAATGTGCGGCCGCGAATTTGCGTAGATGAAATACATCTCGGAAATCGTCCTGCGAGCGTAGTAAATATCCTAAACCTTTGCGGTACGCCCAAGGTTTGATTGCTCGCCAATCCAATACTCCATCCAACAGCTCACGTGCACGCTCGAAGGGCATGTTCACATGATCCCATTCTGTCAGTGCTAATCCAGACAAGTCCTGATGGCTTGCTTGATGGCGCTTAAAGCTAATTTTAGTGGCTTCTTTAACACTACGCCGAATCGTTACGAACGAAGCATCTTCCAACTTAATCTCAAGGAAGAATATAAATTCGTGGAACAAATCGGAGTGCTTGAAAAGAAAGAACTTAGGGTCACGTTTGGCTAAGAAACCAAAGTCGAGCAAGCGCCCGAGGGTAGTCTTGCCGAGATTATGGGTGTCCTTACTTCTGTTCTCCGGCAAGCGGATTTCAGCCATAACGACATTTAAGCCTTGGACAAACTCCACGGTATCGAACAAGTCAGGCTTGTTAGAATAGAGTCTAGATAACTTCATTTGGCCCCACATATTCTAGAGCATCGGTTTTGGGGCGATATTCAATCAATCCCATGAGATAAAGAAAATTAAGAGCAGGTAAGAACAACACCTCTCCACCGATAATGCTTTTTTTCGCAAATTTACGTAGAACGTCATAATCGTCAATACGCCGAGTTTTCAAGCGAGCCAACAGTAACAGCGAGACATTGATGACTGTTCGATCAGGATGAGAGTGCTTCGTTGGTCGTAACATCGCCTACCTCCCCGATATCACAATTCCAGTACATGTAAAACAGGACAGCACGCGTCAAGCGCTTGTGAGCGTGCTGCCGCAAGATAGGATCACGGCTGAACAATATGTCAACCAGATATTCCATTACCTCATCAAAAGTTTGATAGTCCTTACGCTTGGCAATGATCTTGAGTTGGAACTCATCGACTACCGACTCATACATACGTAATAATTCGAGGTTTTCTGGAGCAGCCAAGAAAGCCTGAATTTGAGCCGTTTCCTTCAAGAATCTCTTCCGCTGTGCCTTGGCATAATCAACACTCATATTATTGAGTGTGTTTTTTTTCTCGTATGTCACTCGCGCAGTCGGCGGATCGTCAAGCATTTCGACCACGCTATCTTTATTTCGAGCTAATGCCTGTACAACATCAGACAAGTCATCGGGACTAACAATCAGCGGCGAATCAACTGGATCAAGGTCAGCTTCCCTCGCGACATCCGGGAAACGCTTAAGCCAGATCTCCAGTTGTTCTAGCCCACAAAGATAAAGTGATGAACTGGAAATATCACACCGAGACGAGATGTAATCACGTATCTCCGTTTCAGCATTGCCAGATAGGCGACGATTAGCGAATAGCATGTAATGATCTAGCTGCTTGGCATCACGAAGTTTTTTGATACGGGGAATTTCTTTACCCAGCACGGTGTTCGCAGACGTAACACTGAAGAAGTCGGATTCGGAGAAATTACGGTTATATCCGTTGGTGTGCTTTGCCTGAACTATGGTTGTACCTACCCATGGCGCGTTCTTACTCGGGTGCAGTTCAGCTGTTCCCATAAACTTGGCATCGCGCCCACCATCAGGGCCTTTTGCAAATCCCTGTACGGCGGCTCCAAGCAACCGCTGGCACAGAAGAACGATCAAGGTCTCGAACTGACCATCACTTAGATCTTCGTATGCAAATTTCATTTAATCTCCACTCCTAACAACAATTTATGCCACAGCATTGCTAAATTGTCGTTTGCGAAACCCCATAGTTGTGTATCCAGTTTGTTGATTCATTGATCCAACTAAAACAATGAAAACTTGAGGCGAATATTAACATCTGCTACTAGCATAGACGAGCAAAAAGCGCATTACTTAAGAGTATCTGGTAACTCACCGTTTTGTGGATAGATTTTGGTTTCTAACGAGAACTTTACTCTGAGGAAAGGCTTCGTAAAATGGTCGAATTTCATGGCACTTGAGGGGCTGACTTGCTCCCCGTTGATTACTTACGCCGTTGCTCTGGGCGATCTTGCAGCACCTGCAGATTGCACCAGAAGTCCTCATCAGTACCAAATATCTCAGCAAGAACGCGGGCCTCATCATCCCTAAGACGACGCATACCGTAGATGATATCTTCAATATCCTGTCGGCAAATACCCATAGCTTTCGCCAGTTCGTCATGAGACATGTTCAGCGGTTTTAAAATTCCTCTGTCAGCATTTCTCCCACTGTCACAGGCCCGGCGGTATTTGCTTTTGTGTAGTAAGCAAGAATCTCTGAACGCCCCTGCTCATAAGTCAGCTCACCTGAAATAATACGCGGCTTAACGGACTCGTAGAGCGGCGTGCCACTGGGATCCATTCCTTCAAGTCTCAGAGAAGCCTCTGCTTTGCGAAAGCCCTCAATGAGTAACCGTGAATCAGGAGTCCTGGACATGATTTTTCCTTTGAGTTGCAGGAGTAAAGTTCGCTCAATGAAAGCGTCAGTCCACGATCCTGCGTAAACTGACGCGCGTGATTCAAGATTTATTATTGCCGGATGAGCTATCTCCGGCAAAATCATCATGTTCGCGGTTATCCCGACGAGTAGCTGTTTGTCTACGTATCTGAGTCGCCAACTCCCCTCCAATAGTCTGTTGAGCCCGAGAGGAATTGCTACTTTGCTTCATTGTCTGGTACTCAGCAGCTCCGTTAACCATGCTGCTTCCCATATGTCTTGCCATGCGTCCAGCACGCGAGAACGATGCAGCAAAACCTTCGCTTCCCCCACTGGAACTACCTTTAACAGATGGTTGCTCTCCAGAGGAGTTTACAGAACCAGTATCTTCACAACCGCCAAATCCGCCACCTGAAGCACCACCGGTAGATCCGGATTCTTCGGCCATTGCTGTTTGTGCAGATTCGAACGCGGCTTTTAATGCAGAAACCCCACCACTGACTTGAGCTGTAGTGCTCATTGCCATCGTTCCAGCACCACTAATTGCAGTAGCAGCACCACTAATTGCAGTAGCAGCAGCGCCCGTAATCACACCGGCCCCAAACCCACCAATCCCTTGTAAGGATGCCCCTCCTACAACGCCAGATAACAATAACGGTAATTTATTTGTCAATACTAAAAGAATGATTGACGCTGTAGTCCCTCCGTTTTTTAGTACCATTTCTCAGCCCATGCACCAAAAGTCTCCGCATCTTTGATACGCGCTTTATCTCTGGCTTTTTCCCTCGCAGGCGATCTTCCACCGGCAACCATTTTTTTGGCTTCATTGAGCCGTTCACGCGCTTCTGCAAGCGTGATCCCTCCAACACCATAGCGGCCAAAAGTAACGGTCTCCTGTCTTCCGCTTATTGAATAGTTATAACGAAATGAGATCGTTCCTGCCGGAGTGACCGCAACATACAGACCATCACGGTCATTAACTTTATTGAGTTTCTCCTTCGGCTTAAGGTGTCGCAGCCGGGTGTCAGTCAACACGGTTTATTGTTTTCCTTTATCAATTAATACCATGTTGTAAAAAAACCAGAAAAGTTATTTAACCATCTGTTTTTTAATTGAGTTATAAAAAAACACCATAACTCAACCGACATTTATCACATGGTACTTTTTCAAACCTTAATTCGGAGCCAGAGAGCACCATCAAAAATTCCATTGAAAAAAACGTGCTTCCCGTTGCTAGCAGCTGCCAGAAAATACCAGATACAAAAACAAAAAAGCCCGCAGTTACGCGGGCTTAGAGGTATTTAATGCTTAAACGTGCAGGCTATTACCAGACGTCACATCATTCCCACTCAATCGTCGCCGGTGGTTTGCCGGAGATATCGTAAACCACGCGGGAAATACCGTCGATTTCATTGATGATGCGGTTTGAAACGCGGCCGAGGAACTCATACGGCAGATGCGCCCAGTGCGCGGTCATAAAGTCGATGGTTTCTACCGCACGCAGGGATACAACCCAGTCGTACTTGCGGCCATCGCCCATTACGCCAACGGAACGTACCGGCAGGAACACGGTAAATGCCTGGCTGACCTTGTTGTACAGGTCGGCTTTATGTAGCTCTTCAATAAAGATAGCATCGGCACGGCGCAGCAGGTCGCAGTACTCTTTCTTCACTTCGCCCAGCACGCGCACGCCCAGACCTGGCCCCGGGAACGGGTGGCGGAACAGCATGGCGTGTGGCAAGCCCAGCTCAAGGCCTATTTTGCGCACTTCATCTTTGAACAGCTCTTTCAGCGGCTCAACCAGCCCCAGCTTCATCTCTTTCGGCAGGCCACCCACGTTGTGGTGCGATTTGATCACATGCGCCTTACCGGTCGCCGAAGCGGCTGATTCAATCACATCAGGATAGATAGTACCCTGTGCCAGCCACTTCACATCAGAAAGCTTAGTGGCTTTTTCATCGAATACTTCCACAAATACGCGACCAATAATCTTGCGCTTGGCTTCCGGTTCGTCGGTACCGGCCAGCGCGTCAAGGAAGCGGTTTTCCGCCGCCACATGGATGATATTCAGGCCGAAGTGGTCGCCGAACATCTCCATCACCTGCTCCGCTTCGTTCAGGCGCAGCAGGCCGTTATCCACAAATACACAGGTCAGACGGTCGCCGATGGCGCGGTGCAGCAGCATTGCGGTAACCGATGAGTCAACGCCTCCTGACAGCCCGAGGATCACTTTGTCGTCACCCACCTGCTCGCGCAAACGCGCAACGGCATCTTCGATGATCTTAGCAGGAGTCCACAACGCTTCGCACTGGCAGATATCACTTACGAAGCGTTCCAGCAGGCGCAGCCCCTGGCGGGTATGCGTTACTTCAGGATGGAACTGCACGCCGTAGAAGCGTTTCTCCTCGTTAGCCATAATGGCAAACGGGCAGGTATCGGTGCTGGCAACGGTGACAAAATCAGACGGGATGGCGGTCACTTTATCGCCGTGGCTCATCCACACGTCCAGCAGCGGCTTACCGTCGGCTCTGATGGCATCTTCGATATCGCGGATCAGCGCGCTCTGGTTTTTCACTTCTACCTGCGCATAGCCGAACTCGCGCTCGCTGGAGCCTTCCACCTTACCGCCCAGCTGCAGCGCCATGGTCTGCATGCCATAGCACACGCCCAGCACCGGTACGCCGGCGTTAAATACGTAATCCGGGGCGCGCGGGCTGTCGTGCTCGGTGGTGCTTTCCGGGCCGCCGGAGAGGATGATGCCGTTCGGGTTGAACCCACGGATCTGCTCTTCGGTAACATCCCACGCCCACAGTTCACAGTAGACGCCCAGCTCACGCACGCGACGTGCAACCAGCTGAGTGTACTGTGAACCGAAATCGAGGATCAGGATGCGATGCTTATGAATATTTTCCGTCGTCATTGGGCTATTCCAGGGCGATGTCATACAAAATTCGGGATAGGATGAAAATGCCCGGCCAGGCCGGGCGGGCAGTAACGGGTTATCAGGAACCCATACGGTAGTTCGGCGACTCTTTGGTAATGGTCACGTCGTGAACGTGACTTTCCGAAATACCGGCACCGCTGATGCGCACGAATTCCGCTGTGGTGCGCAGTTCGTCGATAGTAGCACAGCCGGTAAGCCCCATACAGGAGCGCAAGCCGCCCATCTGCTGATGCACGATCTCTTTCAGGCGGCCTTTATAGGCCACGCGCCCTTCGATACCTTCCGGCACCAGTTTGTCCGCCGCATTGTCGGTCTGGAAGTAGCGGTCGGAAGAACCTTTCGACATCGCGCCCAACGAACCCATACCACGGTAAGACTTGAATGAACGCCCCTGGTACAGTTCAATTTCGCCCGGCGACTCTTCGGTACCTGCCAGCATGGAGCCGACCATCACCGCAGCAGCACCGGCGGCGATAGCTTTAGCGATATCGCCAGAGAAGCGGATGCCGCCGTCAGCAATAACCGGAATACCGGAGCCTTCCAGCGCGGCAACGGCGTCAGAAACGGCGGTGATCTGCGGTACGCCCACCCCGGTAACGATGCGGGTAGTACAGATTGAACCCGGGCCGATACCGACTTTCACCGCGCTGACGCCCGCTTCGGCCAGCGCCAGCGCGCCAGCACCGGTAGCTACGTTGCCACCGACGATCTGCAGATCGGGGTATTTAGCACGGGTTTCACGTATGCGTTGCAGCACGCCTTCAGAATGACCGTGGGAAGAGTCGATCAGCAGCACGTCAACACCAGCAGCGACCAGCGCGTCAACACGCTCTTCGTTACCGGCACCTGCACCGACGGCAGCGCCAACGCGCAGGCGACCATGCTCATCTTTACAGGCGTGAGGTTTACGTTCCGCTTTCTGGAAGTCTTTTACGGTGATCATGCCCAGCAGATGGAAGCTGTCATCCACCACCAGCGCTTTTTCCACGCGTTTTTCGTGCATTTTGTGCAGTACCACTTCACGCGCTTCGCCCTCTTTCACCGTTACCAGGCGCTCTTTTGGCGTCATCACCGCAGAAACCGGCAGGCTCAGGTCGGTGACAAAGCGGACATCACGCCCGGTGATAATGCCGACCAGTTCGTTTTCGCCGTTGACCACCGGGTAACCGGCAAAGCCGTTACGCTCGGTCAGTGCTTTCACTTCGCTTAGTGCGGTAGTTGGCAACACGGTCTGCGGATCGGTGACCACGCCGCTTTCATGCTTCTTCACCCGGCGAACTTCTTCCGCCTGGCGTTCAATAGACATGTTTTTATGGATAAAGCCCAGTCCGCCTTCCTGTGCCAATGCAATGGCCAGACCGGCTTCGGTCACGGTGTCCATAGCAGCGGACAGCATAGGAATGTTCAGACGGATGTTTTTAGTAAGCTGGGTACTGAGGTCGGCGGTATTTGGCAGCACCGTGGAGTGAGCAGGAACGAGCAGAACGTCGTCGAATGTCAGGGCTTTTTTAGTGATTCTTAGCATGGCAATATCTCAACCTCAGGGTGAATGAGAACCTGTAAAATATTGCCGTGGCATTATACAGGCCGTAATCGATTGCCTCCAGCTTTATTTACTTAAAACTCTTGATCCCCTGAGTCAGCCCTGTACTATCGGCTAATTAACCCGCTGATTTAAAGTTTGATCTTCATCACATGTCGCAACCGCCAGGCAGCAATATTTTTACCGTCAGCCGTCTCAATAGCACAGTGCGTAAGCTGCTGGAGATGGAAATGGGCCAGGTCTGGTTGAGCGCGGAGATCTCTAATTTCTCCCAGCCCTCGTCCGGCCACTGGTACTTCACGCTGAAAGACGATACGGCTCAGGTACGCTGCGCGATGTTTCGCAACGGCAACCGCCGCGTCACCTTCCGCCCGCAAAACGGCCAGCAGGTGCTGGTGCGCGCCACCATCACCCTGTATGAGCCGCGCGGTGACTACCAGCTGATTGCCGAAAGCATGCAGCCTGCCGGAGACGGCCTGTTACAGCAGCAGTTCGAGCAGCTGAAGCAGCGCCTGATGACCGAAGGGCTATTTGAACAGGCGCATAAACAGCCGTTACCGGACCCGGCGCGCCAGGTCGGAGTGATCACTTCTTCCAGCGGCGCTGCGTTACACGATGTGTTACGCGTGTTACAACGCCGAGACCCTTCCCTGCCGGTGGTCATCTACCCGACCCCGGTACAGGGCGCGGAAGCGCCACCCGGCATCGTACGCGCTATCGAGCTGGCCAATGCGCGTAACGAGTGCGATGTGCTGATCGTCGGTCGCGGCGGCGGCTCGCTGGAAGATCTGTGGAGCTTTAACGACGAGCGCGTGGCGCGGGCGATTTTTGCCAGCCGCATCCCGATTGTCAGCGCGGTCGGCCATGAAACCGATGTCACCATTGCCGATTTTGTCGCCGACCTGCGCGCCCCTACCCCTTCCGCCGCCGCAGAGCTGGTCAGCCGCAATCAGATTGAACGACTGCGTCAGCTACAGTCGCAGCAGCAGCGCATGGAAATGGCGATGGACTATTATCTCGCCCAACAGCAGCGCACTTTTACCCGCCTGCAACATCGCTTACAGCAGCAGCATCCGCAGCTGAGGCTGGCGCGTCAGCAGACGGCGCTGATGATATTGCAGCGCCGTCTGGACGATGCGCTGCAACAGCAGCTGCGCCGGGCAGCGCGGCGGCAGGAGATCCTCGGCCAGCGCCTCAACGCTTTCCGTCCGGAGATACGCATTGAGCGGGCAAGCCAGCAGTTACAACAGTGGCAATATCGGCTACAGCAGGCGATGCAGCAGCAGCTTGGCACCGGGAAACAGCACTTCGGCCAGCTTGCCGCCCGGCTGGAAGGCGTCAGCCCGTTGGCTACGCTGGCACGCGGCTTCAGCGTCACCAGCAACGCCGACGGTCAGGTCATCAAAAAAACCAGACAGCTGCATCGGGGCGATACGCTGAAAACCCGCCTTGACGACGGCTGGGTAGAAAGTGAAGTCACCGTCATCACCCCGCTGAAAAAAACTCGCGGGCGCAGCGTCTGATTGCAGGAGGGGAACCCCCTCTCCTTTCCCCCATCCGGCGCATGCCAACTATACTTGTCTGACATTCATTGTTGAGCAAGGAGTCTGATATGCCTTATGGCGTCATCCCCCCCTATATCCTGAGCAAGATTATCAACAACGGATCTTCCCACCAGCAACGCTGCGCGCGCCAGACCCTGACCCATGTCCAGACGCTGATGAATGAGAGCTGGCAAGCACCGCACAGCGCCACCACGGCCGCACCGGGCAGCGTTCAGCGTGAAATCTATGATGCGCAGCAGACCCAAAACCTGCCGGGCCAGAGGGTGCGCAGCGACAATCAGCCTGCCAGTAGCGATGTCGCCGTCGACGAAGCCTGGGATTATCTTGGCATCACCTATGACTTTTTCTGGCACGCGTACCAGCGCAATTCACTGGACAACACAGGACTGACGCTGCTGGGTACGGTCCATTATGGTAAGGATTATCAAAATGCCTTCTGGAACGGCCAGCAGATGGTATTTGGCGACGGCGACGGCGAGATATTCAACCGCTTTACCATTGCGCTGGACGTGGTTGGCCACGAACTGGCGCACGGCGTGACAGAAACCGAGGCCGGGCTTATCTACTTCGAACAGGCGGGCGCACTGAACGAGTCTCTGTCCGACGTCTTTGGCGTGCTGGTGAAGCAGTATCATCTGCAACAGAACGCGGAACAGGCCAACTGGCTGATTGGCGAAGGGCTGCTGGCTGAAGGCATTAACGGGCGCGGGCTGCGCTCAATGTCCGAACCCGGCAGCGCCTACAACGACCCGCTGCTGGGTAAAGATCCCCAGCCTGCCCACATGCGTGATTACATCCGCACGCGCGAGGATAATGGCGGCGTACATCTCAATTCCGGTATTGCCAACCGCGCTTTCTATCTCGCTGCCATCGCGCTGGGGGGTTACGCCTGGGAGACGGCGGGCTACGCCTGGTACGATACGGTCTGTGACAAGGAACTGCCGCAAAATGCCGATTTTAAAACCTTTGCGGAGTTCACGGTGCGCCACGCTGAAAAACGCTTTAATCAAGCCACCGGAGCAACAATTAAAGACGCCTGGAAACAGGTCGGCGTTTTATCATGATTTTGCCCGAACTCAGTGATGATGCGGTTATCGATGTTGCACGCGAGGGAGGTTTAGCGTATTTCCCTAAGCTGGCACAACCGCGCCGCTTTACGCTGGCCCAGCTTAGCGCGCCGCAAAAAGCGCGGGTCTGTGAAGTGCTGCGTCAGGCATTACGTCTGGGCGAACCGGAAGACCCACAGTCAACGCCGGGGCGCGGCGACCAGCGCTATTTTCGCATCCAGATAAGCTATGCCACTCGTCAGTCCTCTGGCGCTATCGTGCTGTTGATCCCTGAACAGCTGGCCCCGACTGAACTGGAATCGCTGTGGCGAGACGGATAACAGGCAAAAAAATACCCCTTCATTGCTGAAGGGGTATGGCTGCCAGACGAATATGTTGCTTATTTATCCAGCGCGTAGGCAATCACATAATCACCACGATCCGGCGACTGACGCGCCCCGCCCGCAGAGATCAGGATGTACTGCTTGCCGGTTTTTGGCGATTTATAGCTCATCGGCCCTCCCTGGCTTCCGACCGGAAGACGGGCTTTCCACACTTCTTTACCGGTTGAGGTATCGAAAGCGCGCAGAGAGTAATCCTGAGTCCCGGCGATAAACACCAAGCCGCCCTGAGTGGCCAGCGTGCCGCCCAGCGTTGGCATTCCGACCGGAATCTGAGCATGCATCTTAATGCCAAACGGGCCGGTATCCTGCACCGTTCCTACCGGAACCTGCCACACCACCTTCTGTGTTTTCAGATCGATTGCAGAAAGCGTGCCAAAAGGGGGTTTCTGACATGGGATGCCCAGCGGGGACATAAAGCGGTTTTTGTTAACCGCATAAGGCGTGCCTTTTAACGGCACGGCCCCCATCCCGGTATTGACCGACTCGCCGCCATTACTGGCTTTTGCATCGGCTTTTGCCGGCAGCATCTGCACCCACAGGCCAAGACGCATATCGTTAGCGAAGATGTAATGATGGTTTGGATCGGTCGACAGGCTGCCCCAGTTCATGCCGCCCAGCGATCCCGGGAAGCTTAAGGAGACATCGGTACCCGGGACGGTATACAGGCCATCGTAACGCATCGATTTAAAGCCAATGCGGCAGGCCAGCTGGTCAAACGGCGTGGCTCCCCACATATCCGACTCTTTCAGCGTTTCCGCGCCGATCTGCGGCATGCCAACGGATTTCGGCTGGGTTGGCGTGTACTGCTCGTTGGGGATATTACCGCGCTTAACCGGAACCTCTTTCACTTCGGTCAGCGGCTGGCCGGTCAGGCGATCCAGCACGTAAATTTGTCCGGCCTTGGTGCCAAACACCACCGCTGGTTTGCTGCTGCCGTTTTTTTGCGGGAAGTCGATCAGGCCTGGCTGCATCGGAATGTCGAAATCCCACAGATCGTTATGCACGGTCTGATACACCCATTTCTCTTTACCGCTGGTGGCGTCCAGCGCGAGAATGGAAGCGCCGTATTTATGGTCAAGCGCGTTGCGGTTGGCCCCCCACAGATCGACTGAAGAGCTGCCCATTGGCAGAAACACGGTGTTCATCGCCGCATCGTAAGACATTGGCGCCCATGAGTTCGGCGTACTGCGAACATAGTTCTTGCCGTCCTGCAGAAGGGCGTTAGGGTTCTTATTGCCCGGATCGAACGCCCAGCGCATGGCACCGCTGACGACATCAAAACCGCGCAGCACGCCGCCAGGCATATCGGTCTGCACATTGTCCGCTACGCGGCCGCCGACCACCACGGTGGTTCCGGCCAGTGTCGGAGCGGAGGTCAGCTGATATTTGGGTTCGCTGGCGTCGCCCAAACCGGCTTTCAGGTCAACAAACCCCTTGTTGCCGAAGTGCTGGCACAGCTCGCCATTGTCAGCATTGATCGCCACCAGACGCGCATCGATGGTGTTCATCAGAATACGGCGCTGGCAGCTGTCACCCGCCGCCAGGGTAACCGGCGTGACCGGCGTGGAGTCCGGTACGGTGGGTTGCTGCAGCGGTTTACCGGCATCAAAATAGGCCAGGCCACGGCAGCGGTTCCACACCTCAGAATGCGCATTGATTTCGGTTTTCCACATCTGCTTACCACTGTCTGCATCCAGCGCAATCACGTTATTGTGCGGGGTACAGAGGAAGACACGATCGCCGACCTGTAACGGAGTCTGCTGATCTTCCGCACCGTTACCGGTCGGGCTTTCAGGCGTATCACCGGTGTGATAAGTCCATACCGGCTTCAGATCTTGCACATTATCGCGGGTGATCTGATCCAGCGCGACAAAGCGGCTTCCGCCTGCAGTATTGCCGTAGTTATCCCAGTTTTTCTGTTCGGCAGATTTATCAACCGCAACCAGCGGCAGTTCCCGTCCGTCAGAGGGCACGGTCGGGTGCGGCTGGAACATGCCATAAGTAGTAGCCAGCAGGCCGATCGCCGTAATGCCGCTCAGGCCATAGGCAACTTTGGCTCGACTGGTGCGCGCTTCGCGCTGGCGCAGCGACGGGTAAGTCAATAGCGCAAGCAGCAGCATGCCGGCAAGGATCATCAGGCGGGAAACCAGCGGCCAGAAATCAACGCCGGCATCCTGCACGGCCCAGATAGCCGAGCCAATAAACACCAGGGCAAAAATCACTACCGCAGAAGAGCGGCGGCGGAAAAACTGGATGGCGGAAAGAACGGTGAAGGCACCGGCAATGACGAAATAACCGCTACCGCCGAGTGAGACCAGCTTACCGCCGCCGATGACAAAGTAAAGACCGGTTGCCAGTAACATAACACCCAGCACGTAACACCCTAAGCCCAGCCATTTAGAGGACCCGGCGCGTATTTGAGGCATACAAAATACTCCTGGTGGAAATAAGGCCGATTTAACGTAAAACCTTATCTGATTGAAACTGACCTGGGGCTGAATCGCCCTCCTTTTTGCGCAAGCATGGCCGACACACGCCCGGCGTGACCAGCAATATTGGCAAGCAGCAGAATTGTACCACCAGGTTCATAATGTAAAAAAACAGTAAATTAACAATATGGGCATTATGGGTAACGTTTAATTCACTCCTGTCACAAAATGATTGATTGTCAGTAAGGGCATTTCCCCAAAGCAGATGCGTATTGTCGACAATAAGACCCCATTATCAGCCGAGGATGCAAAAGTGACAGAGACAGAAGCAAAGCGTTGTTACCTGTTGGAAAAGATACAACAGTGGGCCAGCAACACCGATAACGTGCGTGCGCTGGTGCAAACCGGATCCCTGGTAAGGGCTGACGGCCTCGCGGATGAATTCTCCGATATCGATATTGAAATAATAGCGCGTGAGCCGCACTTGCTGGCCGTCACCGATGGCTGGATCGGTGCCATCGGGGAAACTATCACCGTTTTACATCTTGACGCTGAAGATGACCAGCAATGGCCAACCCGGCTGGTGATTTTCGAAGGGAGGACAAAAGTCGATTTTACCCTCGCGGGCTTGTCACGCCTGACTCGTATGGCTGCTGATAACCAACTGGATCCTCTGTATCAGCGCGGCTACCGGCTAGTGATGGATAAGGATAATCTGGCGCAACGCTTACCTGCCGCCATATTGACCGGGTCCACTCGCACCATCCCCACAGAAGCGCATTTTTGCCAGCGTGTGGAAGAGTTCTGGTTTGAAGCGTTTCATGTACCCGGCTACCTCGCCCGCAACGAGCTTTTCCTTGTCAAACAGCGTGACTGGACAATGAAGGAACTGCTGCTGGAGATGATCGAATGGCACGCCTTGGTTGATAGCGGGGGGTTAACAGACGTCTGGCACGGTGGGAAAGGCATGCGGGGCTGGGCCGGAGAGGAAATATGGCTACAGCTCGATCAGACCTTTGGCCACTTTGATGCAGAGGATGCATGGCGGGCTTACGGGGCCACAACAACGCTTTACGCGCGGCTGGCCAGGGAAGTCGCCGGCATAAAAGAATGGGTTTACCCCGACCGCGTGGAAAAGCTGCTGCGTTGAAGCGGGCGGCACAAATTCGACGTTGTTATGTAAGAACGGCATCTGTCACTTCGCTAAGCCACATAAAAAAATCCGCCATCCTGGGAGATGGCGGATTATTGCCGGCGTGCAGAGCCTTTCAGCCGTTCAGTTCACGCTTGAACAATCGGCATCAGCCCCCATGCGCATCAGCGTTTGTTCTTTTTCAAGTGGCTCATTAAGCGTTGGCGTTTACGCTGCTGGTTAGGCGTCAGCAGGTTGCGTTTGCCTTCGTACGGGTTATCACCCTCTTTGAACTGGATACGGATCGGCGTTCCCATGATGTCCAGCGAACGACGGAAATAGTTCATCAGATAACGCTTGTAGGAATCCGGCAGATCTTTGACCTGATTACCGTGGATCACCACAATCGGCGGGTTATAGCCCCCGGCGTGAGCATATTTAAGCTTCACGCGGCGGCTACGCACCAGCGGTGGCTGATGGTCGTCAGCCGCCATATGCATGATACGCGTTAACATCGAGGTGTTAACGCGGCGCGTTGAACAGTCGTAAGCTTCGGTCACCGATTCAAACAGATTACCCACGCCGCTGCCGTGCAGGGCAGAGATAAAGTGAATGCGCGCGAAGTCGATAAAGCCCAGGCGATAATCCAGCGCTTCTTTCACTTCATCGCGCACTTCCTGTGACAGCCCATCCCACTTGTTAACCACGATCACCAGTGAGCGGCCACTGTTGAGGATAAAGCCCAGCAGGGAGAGATCCTGATCGGAAATACCTTCGTGAGCATCAATAACCAGCATCACCACGTTGGCATCTTCGATCGCCTTTAACGTTTTGATTACAGAGAATTTCTCGACGGTTTCCGTTACTTTCCCGCGCTTACGCACCCCGGCGGTATCGATCAGGATATACTCACGCCCGTCACGCTCCATCGGGATATAGATGCTGTCACGCGTCGTGCCCGGCATGTCGAAGACCACCACGCGGTCTTCACCGAGAATACGGTTAGTCAGCGTCGACTTACCAACGTTAGGGCGACCAACGATAGCCAGCTTGATCGGCAGATCGAGCGGGTTAAAGTCATCTTCTTCCGCCGTCTCTTCACCGTTGGCTTTGGCTTCTTTTGCTGCCAGTGCGGCCCAGTAGGCTTCGTTTTCTTCTTCTTCGGTCAGCTCGCGCTCAGGGGCGACTTCATCCATCCACGGCAGCAGTACCAGCTCCAGCAGGCTGGTTACGCCGCGCCCGTGGGAGGCGGCAATCGGATGGATCTCACCCAGTCCGAGTGACCAGAAGTCCACTACCGCCGAATCCGCATCCAGGCCGTCAGTCTTGTTGGCCACGATAAACGTGGGCTTCTGACGCGAACGCAGATGCTTAGCGATAGCCACATCGGCCGGCATCAGCCCGGCGCGGGCATCAACCATAAACAGCACCACATCGGCTTCTTCAATCGCCAGCAGTGACTGTTCCGCCATACGGGTTTCCACGCCCTCTTCGTTGCCATCGATACCGCCGGTATCAATACAAATAAATTCGCGCCCTTCTATTTCGGCGCGACCGTATTTGCGGTCTCGGGTAAGCCCGGGAAAATCTGCTACCAGCGCGTCTCGCGTGCGCGTTAAGCGGTTAAACAAGGTGGATTTTCCCACATTGGGACGCCCGACCAGCGCGACCACAGGTACCATATTGAAGCCTCATAACTAAATAATAAGCGCCTGGCTGCGAAGAGTTTTCGCTGCCCGCAGGCAGTTGATCTGACGCAAGGCGCAGGCCGATGGCGCTTAGGATAACACGCCGGGAGAAAAACAAAACGGCTCCTGACTAATCAGGAGCCGTTTACACTTGCTCGTAGAGCCGTCATGCAGGCGAAAACGAACGGGTAGTGATACCAAGGCGGCTTAACGCGTAATCGCGTAAACCTCGCCGTCTTTCGACTGAATCAGCAATTTGTCGCTGGCAACCACAGGTTCAGTCTGGAAACCGGAGTTGTCCAGCTTCTGCTGGGCGACAAAACGACCGTCGTCGGTGTTTATCCAGTGCAGGTAGCCTTCACTGTCACCCATCACCAGGTAACCGTTATACAGTACCGGTGAAGTCAGGTTGCGGTGCAGAAGATCGCTCTGACGCCAGATGCTGACGCCGCCTTCGGCGTTCAGCGCCATCACGCGGTCATCCTGATCGATCAGGAAGATACGACCGGCATCAATGATCATATCGTGCACCGAGCCAATTTCACGTTTCCAGAGGATCTGACCGGAGCGCAGATCCAACGCCGTCAGGTTGCCGTTATAGGCCAGCGCATAGACCACGCCATTGACCACGACCGGAGTGGTATCGACATCGGCCAGACGGTCAATTTCGGTAGCGCCGCTCGGCTGTGAGATACGCTGTTGCCAGATAATCTGGCCCTGATTCATCATCACCGCGCTGACGCGACCGTTGTCGCCACCGACAATGGCCGCACCGAATGCGCTGGCCGGTGCAGATTCGCCACGCAGGCTCAGTGCGGGTACATCAAGGTTGACTGACCATTTGACGTTACCGCTTAACTGATCGAGTCCCTGCAACACGCCGTTGCTGGTATGAACCAGCACCAGGCCATCGCTGACCACCGGACGGGATAACACTTCACCCGCCGCTTTGGTCTGCCAGGCAATCGAACCATCGCTGGTATTCAGCGCAAAAACCTGGGCGCGTTCACTGCCAAGGTAAACACGGCCGCTATCAACGGTCAGGCCACCGGACAATAGTGCAGGGATATTGCTGGAGAAGAAACCGGTTCTTTCAGACAGGTCAACTTTCCACTGTTCTTTGCCATCGCCAGAATTCAGCGCTTTCACCGTACCGTGGCGATCGGCGGCATAAATGGTGTTATCTGCCCAGGCCGGGTGCAGATTAGAGTAAAAATCACCCACGCCATCCCCGACGGAAGTACTCCAGACTTTTTTCGGTTCGAACTGATTCTGCACCGTTGGTAGTGGTGACATGGTGACAACATCTTCTTCACCGCTGAACCATGAACATCCGCTGAGCAGGGTGACTGACATCAGTCCCGGCAGAAGTAACTTACGCAATTCCATGAAATTCCTCTTGTGCCTGTGCAGGCCAAATTTATAGAGCTAAACACGGTATATTTCAAGCCGGAGGGCGGTGGCTGATGCCGTGCCCATCACTGAGCACCGCCCTGAACTTGAATCATTTAGCTGTATCAGCCCGGCAGATTATTCACTTTCATTTGCAGCATCTCTTTCAGCGACGATGACGCATCAGAAGCGATCCCTTTGCTCCACGCATCGCGTGCGCCCTGGATGTCACCCTTACTGAGCAGCGCTTCTCCGCGCACGTCTGCAACGATAGTCGCCCAGCCATCGCCCTTGACGCTATCCAACGTCTTCAGTACCGCATCCGGCTGCTTCTGCTGCAGTTGGATACGTGCCAGACGCAGATTCAGCACTGCCTGTAGATTCGCGTCCTGGGTATTTTTCAGACCGCTTTGTAGTTGTTCAGCGGCTTTATCCAGCTGATTGTTATCAATATAACGTTTTGCCACGTCCAGTGAAGCCAGCGCTCCGTAGGTATTGCTGTTTTCGCTGGCAAACTGCGCTGCCGCTGCAATCGATGCGGGTTTACTGGCATCCAGCGCCGTGGTTACCTGCTGATAGGCGGCAGAGACTTCGCGCGATCCGCTGTCCTGGTGATTGCTCCAGATACGCCAGCCAATTAAGGCACCGACACCCAATACCACACCGACGACCAGCGCTTTGCCGTTCTGGGCAAAGAAATTTTTCAGCGCATCTGTCTGTTCATGTTCGTTGCTATACACTTCCACGCAATACTACTCCTTTAAATCGTGCTCGCCTTAAGGCTTAGCGCTGTAACAGTGCCGCCAGCGTGGTTGCTGCATCACGCTGCGCCAGGGTCTGCTGCTCGCCGTTACGTAAATCTTTGAAAACCAGCTGGCCATTGGCCACTTCATCTTCGCCAAGCACCAGCGCGATACGCGCGCCCCACTTATCTGCCCGGGCGAACTGCTTCTTGAAGTTACCACCGCCAAAATTGCTCATCAGCTTCAGTTCCGGCAGCGCATCGCGCAGCTGTTCAGCCAGCAGCAGCGCCGCACTTTGTACGCCCTGACCCGAAGCGATAACATAGACATCGACAACACGCGTCGGTTCAAATTCCGGGTTAACTGCCTGCACCAGCAGCACCAGGCGCTCCAGCCCCATGGCGAAACCGACAGCTGGCGTGGCGCGGCCACCCAACTGTTCAACCAGGCCATCGTAGCGGCCACCGGCACAGACGGTGCCCTGGGCACCCAGGCTGTCGGTCACCCATTCAAATACCGTGCGGTTGTAGTAATCGAGACCGCGCACCAGACGCTGGTTGACGCGATAAGCGATGCCGGCCGCATCCAGCTGGCGACACAGCCCGGCGAAATGCTCGCGCGATTCGTCATCCAGATAATCCCCCAAAGTCGGGGCATCGTTCAGTAATGCCTGGATATCAGGATTTTTGCTGTCCAGCATGCGCAGCGGGTTGGAGTACATGCGACGTTTACAGTCCTCATCCAACACCTCAACATGCTGCTCAAGGAAGGCGACCAGCGCATGGCGATAGTTCGCTCGCGCTTCAAGCGAGCCGATGGAGTTAAGCTCCAGCCTCACATGGTCAGCAATACCCAATGCTTTCCACCAGCGGGCGGTCATCATAATCAGTTCGGCATCAATGTCCGGCCCCTGCAGGCCAAACACTTCGGCACCAATCTGGTGGAACTGACGATAGCGGCCTTTCTGCGGGCGTTCATAGCGGAACATCGGGCCGATGTACCACAGACGTTGCTCCTGATTGTACAGCAGACCGTGCTCGATGCCCGCACGCACGCAGCCGGCGGTGCCTTCCGGGCGCAGGGTCAGACTTTCACCGTTGCGATCGTCGAAGGTATACATCTCTTTTTCAACCACGTCGGTGACTTCACCGATAGCGCGCTTAAACAACGGGGTCTGCTCTACAATCGGCATACGAATTTCACTGAAACCGTAGCTGCTCAGTACCTGCTTAAGGATCTGCTCTACGCGCTGCCACACGGCGGTTTCAGCCGGCAGATAGTCGTTCATGCCACGAATGGCCTGGATATTCTTCGCCACTAAATATTCTCTTTCATCTGGTGATGCGCAGGCTGGTTTACGGCCCATGACATACCGGGCAGCGCCCGAATCCGTTATTCATCACGTTAACAACTAAAGCGCGGTTGAAACAGGTGAATAATCGTTACATAACTGCGTTACGCTCCCGCTGTTGCGCTGTCACGGTAAAACTGCCTGCGCCGATTACGTCTGGCCAACGACAGAGGCCAGACACAATGCTGTTCAATTATTTTTCAACCTGCTGGATATCAATCCGGCGTGCTGCGTCCAGAATGGTGGCTTTAGCACGAATGCGCGCCTCCAGCTGGTCGATCATATTGTCATTGTCCAAACGTTCGCGCAGACGCACGCCGTCTTCATAAAAACCACTTTTCTTGCTGCCACCGGTCACGCCCATGGTTGAAACCGTGGCTTCTCCGGGACCATTGACCACACAGCCTATAATGGAAATATCCATCGGCGTGATGATGTCTTCCAGGCGCTCTTCAAGCGCATTGACCGTACCAATCACGTCAAACTCCTGACGTGAACAGGTCGGGCAGGCAATAAAGTTAATGCCGCGCGAACGAATACGCAGTGATTTGAGGATATCGAAGCCCACTTTGACTTCTTCAACCGGATCGGCCGCCAGCGAAATACGTAATGTATCGCCAATGCCTTCAGACAGCAGCAGGCCGAGGCCAATCGCTGATTTGACTGACCCGGCGCGAGCGCCACCGGCTTCGGTGATCCCCAGATGCAGCGGCTGCTCGATCTGTTTTGCCAGCAGGCGATATGACTCAACGGCGAGGAACACGTCTGAAGCTTTTACGCTGACCTTGAACATATCAAAATTGAGCCGTTCAAGGTGGTCGACATGACGCATAGCCGATTCCACCAGCGCCTGCGGCGTTGGTTCACCGTATTTTTCCTGCAGGTCTTTTTCCAGCGAACCACCGTTCACACCGATACGAATTGGGATGTTGTAATGGCGGGCGCAGTCAACAACGCTGCGAATACGCTCTTCATTACCGATATTGCCCGGATTGATACGCAGACAGTCAACGCCATACTCGGCGACTTTCAGGGCAATGCGATAATCAAAGTGGATATCAGCGACCAGCGGGACATTAACCTGCTGCTTGATATGACGGAAAGCCTCTGCGGCATCCATCGTGGGTACGGACACGCGCACAATATCCACGCCAACGCGTTCCAGCGCTTTGATCTGAGCGACCGTCGCGGCAACATCGGTAGTACGGGTATTGGTCATGGACTGAACGGCGACAGGCGCGCCGTCGCCCACAGGCACCTTGCCGACGTAAATGCGCTTTGATTTGCGGCGGATAATGGGTGCTTCGTTATGCATATGCTTTCTCCACAATTACTCGCGACCAGAGAAGATGCGTTATTGCGCACCTACGGTCAGGCGGGCAACCTGGTTAGTACGGATAAAACGACTCAAATCGACAGGTTTACCCTGGTATTCGATCTCTACGGCGGCCGGAGCGCCAATCTTCAACCGGTAAGGTGCCTTTCCGGCCAGACTGAGTTGACCTCCGCTGCGCTGCATGCCGCTGAACAATTTCTTGCCCGTCGCATCGGTCACGTCCAGCCAGCAGTCACGCGAAAAGTTCATCACCAGGCTATTGGTATCAGCCGCTGCCTGCGGCGGGGTAATGGCAACCGGCTGCGCATTATCCGATGGTGCGGCAGCATTAGCATTAGCATTAGCATTAGCATTAGCATTAGCATTAGCATTAGCGTTAGCAGCTGGTGATAAGTTGCTGCTTTCTTCAACAGGTGCTGGCGTGCTGCCGTTATTTTGCGCTGCATCAGGCGTGATGCTGTTATCTGTCGCTGGCGTGTTATCCAACGGAACGGCAGTTTGCACGCCGCCAGCGGTGCTACTGCTGGCATTGCTATCCGTTAGCGCAATCGACTGATGATTATTTCCGTCAACCGAGGCGTTTTGATCGGCCATCGACACCAAATCGGCCTGAGCGGCTTTGTGATTCTGCCACCACCAGGCACCGGTCAACCCCAGCACCACAAACAGCACCAGCCAGGTCAAAATCATCAACCAGCCGTCTCGCTTCTTGCGTTGTTTACCAAGGGAATAACTTTGCATCATTTCGACCTTGGCGGCTCTGACCGGGGCTTGTTTAGCCATCATCGGTAGCAGCTCTTCTTCCGGCACGCGAACCAGCCGGGCGTAAGAGCGGATATAGCCGCGCAGAAATGTCGATGCCAGTGAGGCAGGCGAGTTATCCTCTTCAATATCTCGAATAGTGGAAAGTTTCAGGCAGAGGCGCTCAGCAACATTCTGCTGAGTCAGTCCCATCTGTTCACGGGCGCTGCGCAGGCGCTCGCCTGTTGAATTTACGTTCGATTTGTCTTGAGTGGCTTCAGTATTCATTAGCTAAAAAATGCTGGTACTGTATCGATTGTGGAAAAATTTGCGCAAGCTGCGCCCCGTGATGTTGTACATCAGCGGGCCGTTTTGCCTGGGCGGCGAAGCGAATCTCTAACCACAAACTTTCCGCAGAAACAGGAAAGTTGTGTTGATAAACATCTAACAGGAGACGCGATTCTGAGCGTCTCCCTTTTCCCAATCGCCTTGCGGCTTCTGCCAGCATGGGCAGTCCCTTAGTTGGATCGGTCTGCACCGCATCCACCAGCGCTTGACGCGCTTTTTCTTGCTGACCGGCATTCAAAAAACAGTAACCCGAATTTTCAACACTGTCGGCACGCAGTCCGTTTGCGGAATCCTTTCTGGCCAGGCTGAACTGGCGCTGTGCCGCATCATACTGCCCTAATCCGCAGAGAAACGCACCGTAATTATTAAGTACATAGCCGTTTGAAGGCGCCTGCGCCAGTGCACGATGGTAATGGTGCTCTGCCCTGCTGCGATCGCCCGTCTGCTGCTGGTAACGCGCCATCGCCAGCTGAACGCGATAATCATCCGGAGCCTGACTGAGCGCACGCTGCAAATTTCTGCGTGCAGCATCCATATTCCCTTTGGACAGATAAGCCAGGCCCAGCTGGATGCGCGTTTCAACCCTTACGTGGCGCTGCGGTGAGGTCTGGCACCCCACCAACAGTAGCAGCAGCATAGCGGCCAGCTTCCCTGTTTTCATCCCTGTTCTCCCTGGTAACAATGGCTACTTATCGTACGCCAATCTCACTGGGATCACAGTGGTGAACAGGGAAAAAGCGCTGTTTTCAGAGCGCCTTCACAGAGATGGCCTCACCGGCCATTTTCTTTTTCAACGTGCGTTTGGTGCGGTCAATAACGTCTCCGGCCAGCTGGCCACAGGCGGCATCAATATCATCACCACGGGTCTTACGCACAATAGTGGTAAATCCGTATTCCATCAACACTTTAGAGAAGCGATCGATGCGACTGTTCGAACTGCGACCATAAGGCGCACCAGGGAAGGGATTCCACGGGATCAGATTAATCTTGCACGGGGTGTCTTTCAATAATGCCGCCAGTTCGTGCGCGTTATCGGTGCTGTCATTAATATGATCGAGCATCACGTACTCGATAGTAACACGCCCCTGGTTAGCGTTAGATTTGCCAATATAGCGGCTGACGGATGCCAGGAAAGTCTCAATATTGTACTTTTTGTTGATCGGCACAATTTCGTTACGAATTGAGTCATTCGGCGCATGCAGCGAAATCGCCAGCGCGACATCAATCATATCACCCAGCTTATCCAGCGCCGGAACCACGCCGGAGGTGGACAGCGTGACGCGCCGCTTCGAGAGGCCAAAACCGAAATCATCGAGCATGATTTCCATCGCTGGCACCACGTTGGTCAGATTAAGCAGCGGCTCCCCCATGCCCATCATTACCACGTTGGTGATGGGACGCTGGCCGGTCACTTTGGCCGCGCCGATGATTTTTGCTGCGCGCCATACCTGACCAATAATTTCCGACACGCGTAGGTTACGGTTAAAGCCCTGCTGCGCCGTCGAGCAGAATTTACACTCCAGCGCGCAACCCACCTGGGAAGAGACGCACAGCGTGGCGCGGTCTTTTTCCGGAATGTAAACGGTTTCTACCTGCTGACCGCCCACCTGGATGGCCCATTTAATGGTGCCATCCGCCGAACGCTGCTCTTCTGCCACTTCCGGCGCGCGGATCTCCGCCAGCTCTTTCAGCCTGTTGCGGAAAACCTTGTTGATATCGGTCATCTCATCGAAATCATCGCAGCAGTAGTGGTAGATCCACTTCATCACCTGATCGGCACGAAACGGCTTTTCACCCAGGCTGGCAAAAAACTCGCGCATCTGCTGACGATTGAGATCCAGCAGGTTGATTTTTTCTTTTTTCGGGATGGTGGTTACAGGTGGTACGGACGACGGCGTCACATTAAGTTCTGACATAATATTCTCTGGCCTCGTTGTTACACGTTATGGCACTGGGTTTTGAGTGAATTAAAGAGAAACGCCCCGCAGAATGAACTGGCGGGGCGCATTATTGTACTCATGACTTATGAAGGGTTAAAGCGGCAGACCAAAATAATTTTGCCCCCTTCGCCGTCAGGCAGCCGTATTAACGGGTGCGTGGGCAGATTTCGCCTTCGCCGAAGAAGTAAGCGATTTCGCGCGCGGCAGATTCAGCTGAATCAGAACCGTGTGTTGCGTTCTCGGTGAAGCTGTCGGCGTAATCAGCACGCAGCGTGCCCGCCAGGGCGTTAGCCGGGTTGGTTGCTCCCATCAGGTCACGATGGCGCTGCACGGCGTTGTCGCCTTCCAGTACGGAAACCACCACCGGGCCGGAAGTCATAAATTCAACCAGGCCATCAAAGAACGGTTTGCCCTGATGTTCTGCGTAGAACCCTTCGGCCTGCTCTTTGCTCAGGTGTAGCATTTTGCTACCAACAATTTTGAAGCCAGCGCTTTCAAAACGGTTAAAAATGGCACCGATAACGTTTTTTGCCACTGCGTTCGGTTTAACGATAGAAAACGTACGCTCAATAGTCATGTGAACCCCTGTTTTATTTTTCGAGTTTAGCCGTAAAAACCTGTCCCAAACCGGGAAAGTGGCCGCGGATTATAGGGGGCATAGCCATGGATGACTATCTGAGTTTCCATAATTTATCGAAAATTCCGCCGCGCATCGCACCAAATCCCCCCATTTCTGCGGCTATTTTACGCAGTTGCACGACAGATGAACAGAAAAGCCACCGGGGAACTGTCTGAAATAAGGGCGTTAGCATATTGTTTATCAGGCTGTCAGTAGGGAGCGCCAGGCCATGCCAGAAACCGGTCTGAAAGAGCCTCTTTCCGCCCGGCTTATGTTATTCACAACCCGTTGCGCAGCCGTATATTAGCCTGAGTGGATCGAGCGTAATTCACCTTGTGATAGCGAAAAAAATCGCTGACACTGCGTCAAACGTGACTGACAATGAGGCAGCAATGACCACACCTTCTTTTTTTGTATCCGCCGACTGGCTGGCACAGCATCTGAGCGATAACGACCTGCAGATGCTGGATGCCCGTATGCTGCCTCCCGGGCAGGAAAAAACACGCGACGTCCACGCCGAATATCTGGCAGCTCACCTGCCGGGTGCACCGTTTTTCAATATTGAAGCGCTGTCCGATCACACCAGCCCTTACCCACATATGATGCCGCGCGCCGAGAGCTTTGCGGTAGCGATGCGCGAGCTGGGCATTAACAGTGCTAAACATCTGGTGGTGTACGACGAAGGCAATCTGTTTTCAGCCCCGCGCGCGTGGTGGATGCTGCGCTATTTTGGCGTGGAGCGGGTATCGATCCTGGCCGGCGGGTTGGCTGGCTGGCAAAAAGCGCAGCTGCCGCTGTCCAGTGGCGCGGTCGATGTGGCAGAAGCGGAGTTTGAAGCGGTTGTGGGCTACGGCGAGATCAAGCGCACAACCGACGTGCTGCTGGTCAGCCATGAGGGCGGTGCGCAGATTGTTGATGCCCGCGCCGCCAACCGCTTTCACGGAGAAGTCGATGAGCCGCGTCCCGGCCTGCATCGTGGCCGTATTCCTGGCAGCCTGAACGTTGCCTGGAACACGCTGGTCGCCTGCGGGCGGTTAAAACCCGCCGACGAACTGCGGGCAATCTTCAGTCAACAGGGCGTGGACCTGGCGCAGCCGGTGATCGCCAGCTGCGGTTCTGGCGTTACGGCGGCGGTGGTGATTCTGGCATTAGCCAGCCTCGGGGTGAAAAACATCGCGCTGTATGACGGTTCCTGGGGTGAATGGGGCAGCCGTAATGACCTGCCAATCATCAATGATGCGTTATCGGCCTGAAAAACAGCCTGCTGGCATGAGCGGAACAGTAGCCGCAACAGGGAGATCTTCAACAGGTGATACATTGACCTGTTGAAGACGGATATGCGTGACTCAGGTTAATTGCAGTAAGTCCTGATAGACCGAATCGCAAACCTCCAGCCCGTGCGTCAAACTCTGTTTTCTCGCCTGATAGCGGCGCTGCGAGGGTAATCTGGCCCCCTGCTCTACCACCGATGCGAAGAGATTTTCCGCACGGGCAACATGCTGCGCAACCGCATCGCCGAGGAAACGTTCGGGATCGACAGCTATCAGTAACTCACCGTGATACGGTGAAGACTTGCTGCCCGCGTCGTGAGCCAGCGACTCGGCGCTGGTCAGATCGCCAATCAGCGGGCCGGCAAGCAGCTCTATCATCGTCGACAACGCCGAGCCTTTATGGCTGCCAAACGTCAGCATCGCCCCGTGATCGAGCACTTCTGCCGGATCGGTACAGCTATTGCCCTGCCTGTCTACGCCCCACCCCTGCGGAATAGACCTGTACTCGCGGCGATGGAGTTCAATTTCTCCTCGCGCCACCGCGCTGGTAGCGAAGTCGAAGACGTATGGCTCCCCCTCTTTTCTCGGCCATCCGAAGGCCATCGGGTTGGTGCCAAACACCGGTACGGTTCCCCCCGCTGGCGCGACCCACGCGTGACTGGGCGTGAAGGCCAGCGCCACCAGCCCTGCCGCCGTTACGCGTTCAATTTCAAGCCATAATGCCGAAAAATGGACGCAGTGGTTGATCGACATGGCGGCGATGCCCTGCGTTTTGGCTTTATCGACCAGATAAGGCAGGCCGGTTTCGAACGCCAGAATGGAAAATCCCCCTTGCGCATCGACCCTGACCAAACCGGGCGCAAGGCTATCGGCCTGCGGCCGGGCATCGGGTATCACTTTGCCATTATGCAGGGTTCTGACGCACCCGAGGGTGCGCCACAGGCCGTGAGCCGTACAGCCGTCAATTTCACTGGCGACAAGGGTTTGCATCACCGCATGCGCATTAGCCTGATCAAAACCGGCTTTCAACAGGATAGTTTTTACCAGTTGCCTGGCGTCATCGATGCTGATTTTCATTTATCCCCCCGGATGGCGTCACGCGTCAGTGAGCCATTCACCAGGCGCATAATGCCAAGCGGATTTCCATCTTTCAGGGCGTCTGGCAGCCACTGCTGCGGGTAGTTTTGATAACAAACCGGGCGCAGATAACGCTCAATGGCCAGCGTGCCAACCGAGGTGCCGCGTGAATCGGAGGTGGCCGGATAAGGACCGCCGTGGATCATGGCATCACAGACTTCAACGCCTGTAGGATAACCGTTCACCAGCAAACGCCCTGCCTTTTGTTCCAGCAGGGGCACCAGCAGCGGGTGGGCGTTCACATCCTCCGGCTCGGCAATTAACGTCGCGGTCAACTGACCACGCAGACCGTTGAGAACCTGCTGTAGTTCCGCTTCATCACTGACCTGTACCACAATGGTGACAGGGCCAAATACCTCTTCCTGTAACAGAGCATCGCCCTGCATCAGCAGCCTGGCCTCGGCCTGGAAAAGCTGCGCGCTGGCCTGTTGAGCGTTCTGATCCTGCCCTGCCAGCCAGGTGATGCCGTTATGCTGATGAAACGCGTTAAGCCCCTGTCGATAGCTATGTAAAACGCCGCGATTAAGCATCGTTTGTCGTGGGCTGGCGCTAATATTGTTTTTCATCTCATTAAGGAAGCGGTCAAACGCGCCAGAGCGGATGCCAATAATCATGCCCGGGTTGGTACAGAACTGGCCACAACCAACCACCACAGAGTCCGTAAATTCCCTCGCTATCTTCTCCCCACGCTTTTCCAGCGCGCCCGGCAGCAGGACAACGGGGTTGATGCTGCTCATTTCGGCAAACACCGGAATGGGTTGCGGGCGTGCTGCCGCCATATCGCAGATAGCTCGTCCCCCTTTCAGTGAACCGGTGAAGCCGACGGCCTGAATGGCCGGGTGCTTGACGAGGGTCGCACCAATATCCCGGCCGTAAATCATATTGAATACGCCGCAGGGCATGCTGCTTTTCTCGGCAGCGCGCACAATGGCTGCGGCAACCCGCTCCGCAGTGGCCATATGTCCACTGTGCGCCTTCATCACCACCGTACAGCCTGCGGCCAGGGCTGAAGCGGTATCGCCTCCCGCAGTGGAAAACGCCAGCGGGAAGTTACTGGCACCAAAGACCGCAACCGGGCCGATGGCTAATTTGGCCTGGCGCAGGTCCGGGCGCGGCAGCGGCTTTCTGTCGGGCAAAGCGCAGTCAATGCGCGCAGCGAAAAAATCACCACGGCGCAGTACCTGGGCAAACAGGCGCATTTGCCCGCTGGTGCGCGCACGCTCACCGCGAATGCGTGCTTCCGGCAGCGCCGTTTCCTGCATCACCAGCCGGATAAACGCGTCGTCCAGCGCGTCCAGTTCGTCGGCGATGGCTTCAAGAAAAACCGCACGCTGTTCTGCAGAGGTCGAGCGGTATTCGGCAAAGGCACGCCGGGCTGCAAGGCATGCCTGCTCCGCTTCTTCTTCGGTCGCCTGCCAGAAGCGGTAAGGCAGCGCTTCACCGCTTTGCGCATCAAAGCTGGTCAGCGTTGCGTCACCCTGACTGCTTCTTTTTCCATCAATAAAGTTCTGACCATCAATGTTCATAAGCTTATTCCTGTATTTTCAGTGGGTAAGGTGGAGTGTCATCCGGCAGGCACAATGTTTCCAGCCGGGCCGTTACGATCGGTGGACGAGCCTGTTCCGCTGACCAGTTTTTCAGCCAGCCGAGTGAAGCGTGGCAAATTTTTCCCTGGCAGGCCCCCATCCCGCACCGGGTTTGCATTTTGGCCTGCTTCAGGCCGGCAGCATTTTTCACGGAGCCGAACGCAACGTCTTCACAGCGGCACAGGATGGTTTCATCGGTGACCAGCGTTTTAAGCCGTTCATCCAACTCAAAGGTTTGCTGCAACAGGCCAGCAAAGCGTGACCAGCTTGATTTGGCCTGGCGCCAGGGAGCACATTTTTGCCAGGCTCCGATTGCCTGGAACCCGGCAATAAATCCTTCGGCAAGCGACAATTCACTCCCGCCCACGCCGGTGCATTCCCCGGCGGCGTAGATGTGTGCGCATGTGGTTTGCTGGTCGCTGTTCACCACCACCGCTCCCCTGGCGGTGTTTACCCCAAGGAGCTGCGCAATCTGCACGTTAGGCCGTAATCCATAGCCACAGGCAAGACGATCGCAATACACTTTTCTGAGACGCCCGCGCTGGTTGATCATCACATATTCCAGCTTGCCCTCGCCGTGCGCAGATACCACATAGCTGGCGGGTCGATAGTGCAGATTGCTCAGCGCTAACGCCTGGGCGACTTTTCCGGGCCAGCGCCAAAGTTGTGCCAGCATCCGGCTTAGCGTCCTGATGTTTTGCTGCTCACAGATTTGCACCACCTTCGCGCCCTGCTTGCCTGCCGAATGCGCGCTGGCCAGCAAAAGTGGCCCGCTGCCGGCGATAACCACACGCTGGCCGCTGACATCCAACCCCGACTTAATTAACGCCTGTAATCCGCCGGCACCGGTCACACCAGGCAATGTCCAACCCGGAAAGGGAATAAACAGTTCACGCGCCCCGCTACAGATAATCAGGCGACCGGCCGTCACCTGCAGCGCCTTGTCGGGGGTTTCCAGCAGGAACTGCTCAGGCGCAACCTGCATAATCAAACGCGTCTGCGGCAGCAGCTTGATACGCGGGTCGTGCAAAAAATTCTCCAGGTGCTTCAGCGCCACACGGGGTAAACGGCTTCCCGGACCAGCGCGCCAGATTTGTCCACCGGGTCGGGGATTATCGTCAATCACCAGCACATCAGCACCCGTGCTGGCCGCCGCGATGGCCGCCGCCATCCCGGCGGGACCTGCTCCGATAATCAGTACGTTGGCGGCAAGCTTATTCATGGGTTATCACCGCCATCGCTTCGGTACACAATGTCTGGCAAGCCAGCCTGCGCCTGCCGTCAATATTGACCCGGCACTCCTGGCAGATGCCCATACCGCAAAACGGGGCGCGGCGCTGGTCGGTGACCGAGGTGCGACTACAGCCGTCGGCAACCTGCGACAATGCCGCCGCCACGCTGGCGCCATCCACTACCGTGACGGGCGCGCCGTCGATAAACAGTGCGATCATGTGACTAGCCTCCGGATAAGAAACGGTCGGGTAAATACGCCCCGGCATCCAGCTGGTGATGTTGCTGAAAAATGGCGGCTTTAATCAGATCCGCCGTGGCGGTGGCCGTGGTCACGCCCAGCCCTTCGTGCCCCACCGCAAGCCACAGGCCGCAGCGTACCGGATGGCGCCCTATCAGCGGCAAACCGTCGGGTGAGGCGGCCCTGAATCCTGTCCAGGTACGGATCGCGTTCATCTCTTTAAGAGCGGGGACATACTCACAGGCTCTGCGCACCATCTTGCTGAGCATCCACGGCTCAACGGCAGGATCAACGCTATCGAACTGACGGGTTGATCCCACTAAAAGCTGTCCGGTCGGGCGCGGCTGGATATTGCAGGCGGCAGACGACCCGGTGGCATGGTGAGCGCGGGTGACGTAGCCCAGTTCAACTAACGTTCGGGTGATGCCGTGCGGATAGCGATCGGTGATCAGCAGGTGCCCTTTCTTTGGCACCAGCGGTAATTCGGCTAGCAGTTCTGACGCCTGAATGCCATTGGCAAGGACGATATGTCCGGCCCGGTACTGCCTGCCATCGTCAAGGACGACATAAGGTTCGTTGATGTCGACAACGCGCCCGTGCACCTTTTTGATCTGGGGATGATCTGACATCCATTGTGCGACCACGGGCGCGTACAAAATCCCGTCATCTTTGACCAGCAGACCTCCCTTTAAACCATGACGGATGGCAGGCTCGGCCTGAGTAACCTGCTCTGCTTTGAGCAGATCGCACTCTTCTCCCAGCTGGCGCAACAGATGATATTTTTCTTCGGCCACCGCCATCTCTTCTTCATTGGCGGCCATCCACAACGTGCCGTTTCTGCGATATGCCGCCGCCTCAGGCAAGGCGTGGCTTATCTCTTTCCAACGCTTCAGCGAATAGCGCGTCAGATCGCGCTCGGCAGAGTTGTCATCAAGGATCAGTAGATGACCCATGCCCGCCGACGTAGCGTTGGGCAAGCCGGCGTCAATGACTATGACTTTCAGACCGGCATTGGCCAACGTCCACGCGCAGCAGGCCCCGACAATGCCGCCGCCGATAACAATGACTTCAGCAGCCTCGCGGGCCGACATTAGGGTATCCCCCAGGCAAAGGGATCGTTGTCATCAATCACCAGCGTGGTCTCGGCGCAGATGGAAGCCACACCGCGTATGACCGGCTCAATGCCGGTTACCAGTGGCCGGTACCAGGCTTCAAATACGCTGCCGATCACGCTGGCCTGGCGCCAGACGGTATCAGGAGCCAGCTGGTTATCCGCAGCCATGCAGGCCAGCTTGGCACTGGTGCCGGTGCCGCAAGGGGAGCGATCGTACGCCCCCCCCGGGCATAATACGAAGCTGCGACTGTCGGCGATGGCATCGCTTGCAAACAGCTCAATGTGGTCGACAGGCGCACCGTCATCGCCAAATATCCCTTGCATCAGCAGCGCCTTCTGAACGGCAGTGCAGTATTCGGCTAACTGTGCGAGGTTGTCGCGCTGTACCGCCAGCCCGTGATTGCTGATAAGAAAGAACCAGTTCCCCCCCCAGGCAATATCGCCGGTTACCCTGCCGAATTTTGGCACCTCAAGGGAGAACGACTGCTTATAACGCCGGGCGGCAACGTTGCGCACGCTGACGGAGAGATCTTGATGCAGCACGGCCAGCACGTCACCGACCGGGGTTTCAATTTTGTGTTCGCCGGGAGAGATTTTCCCCATCCAGGCAAGGGAGCGCACCAGCCCGATGGTGCCGTGGCCACACATTCCGAGATAGCCGCTATTGTTGAAGAAAATCACCCCGGCACAAGCATCCGGCGAGACGGGGGGGCAGAGTAAAGCCCCTACCAGGACATCATTGCCACGGGGTTCGAGAATGACGGTGCGGCGATATCTGTCGTATTCTCTGGCAAGCAAATCACGTCGTTCCGACATCGAACCTCGTCCGAGATCGGGAAAGCCGTCAATGACCAGACGAGTGGGTTCTCCACCCGTATGAGAGTCTATGACTGAAATTCTATGCATCAAACTCACCTCATAATATCAAATCCTTGTTCACGAGATTTGACATGTAGATTGTCTAATAATGACTGGCAAACGCCATAAATATGCTTTTTCAGCAAATTAACGGCGCCAGCGATATTTTTCTGTCGACAGAAAGAAATAATTTCTGCGTGTTCGCTGTCGGATTTTTCTTTGCCGTTCGACAGACTGAGCTGCATTCGTAGATAGCGTTCAAGCTTTTGGTTAATCGCTTTGACGGTTTCCACAATCAGCGGGCGATTAGCCGCACGGTAAAGCGCCAGATGGAAATCCCAGTTTAATACTGCCCAGTTCATCACATTCTTGTCGCAGATATATTTATTGCAGGCTTTTTCAATATAAATAAAATCTTCTTTTCCCATATTGGGAATAGCCAGCTCAAGCAGCCTCACCTCAAGGAGAATACGCATTTCAAATAACTGGGCGAGTTCAGCGGCACTCATGCGCGTCACCGTAGCCCCTTTATTTTTAACAAACAACACTAATCCTTCTGCTTCGAGTTTTTTTAACGCCTCTCTGACTGGGATCTTACTGACGTTAAATTTCCTGGCTATTTCATCCTGTCGAACAGGCTTATCCTCTGCGAAATGACCGTTCAGAATGGCCCGGCGTAAATATTGCGTAATGACATCTGAAGTTGAAGGCGCGCTGCTTAAATCAGGCGTTTCGAACATATTCATATTTACCTTGTAAATAAGAGTCTGTCGGCCTTCAATATCTTCAGGAACTACCACATGTTCCCGGTAAGCGAACTAAAGACCAACATCGGGTAATACAGGGCGGGTTTCCATAGCAACACGCATAATTTCATAGACGTGTTCACGATCTGCACCCTGTAAAGGCAGGCGTGGCGGGCGAGTCAGCGCACTGCCACGCCCGGCAATTTCTTCACATAGCTTGATGCACTGTACCAGATCCGGACGGGCATCAAGGTGCAGGATAGGCATCAGCCATTCATATATTGGCATAGCCTCCTGATAACGCCCCTGCTGGCACAGGCGAAAAATGGTTTCGCCCTCTTTGGGGAATACGTTCGACATGCCGGAGATCCAGCCTTGTGCGCCAACGGCGAGGCTTTCCAGTACCACGTCATCCAGTCCAGCAAACAGAACAAAGCGATCGCCAACCCGATTACGCACGTCAATAAAGCGGCGCGTATCGCCAGAGCTGTCTTTGAAGCAGACAATATTTTCACAGTCTGCGAGAGAAATCAGGATATCCGGCGTGACATCATTTTTGTAAATCGGTGGGTTATTGTAAACCATCACCGGGAGGTTAGTATGATTGGCGACATAGCGGAAATGCTGAGCCGTTTCATGGGGTTTGGCGGAATAGACCAGCGCTGGCATGACCATAATGCCGTCTACGCCAACGCTTTCCACGGACTTGGCTACTTTAGCAGCGCCCTCGCTGGTGAATTCGGCGATACCGCAGATCACCGGAATGCGGCCTCGGGCAGCATCCTTTGCCACCTGGGTTACCGCCATTTTTTCCTCGATGGTCAACGACGTATTTTCACCGACGCTGCCACAAACAACCAGGCCCGAAACGCCATCTTTTACCAGATTGCTAATAACGGTATAGGTTGCTTCAAGATTAATGGAATAGTCATTATTGAATTGAGTTGATACTGCCGGAAATACACCGGACCAGTTAACGCTGTCAGTCATCATAGTTTCCTTTTATAGAATGAATAAATTATTAACCGTAGGTACTCACCGAGGCTTTCACATTTTCCTCTTCAATCTGTACGTCAGTCACCTCATCATATTCAAAATCGATAAGATGATGTGGAATACTCACGGCCACGGCCCATTGATAAATAATAAAGGCAACAACGGCCACAACCACACTGTCCGCTGGATGAGAAATATAGCCGTGACCGCCGAAGCTTCCTGCCCATGAAATGGCAATTATCATGGCGTAGTAGGTAGTCAGCCAGGAAGATGAAACAATTTGCTGCTTCAGGCTGATTCTTTTAGTCGGCACATGGCGGCCACAAAGGATATAGATAACGAACATGGCAATCTGCAAACTTAACAGCCACGAAAGCGTCGCCCACCCCGACCAATAGATAATCAGTGATGCAATCATAAACGTCACAGGCCCGATAACGTCGTACCTTGCTACACGAAAGGGACGCGGAAGGTCCGGGCATGTTTTACGTAATGCGCCTACTGAAATGGGGGCAAGGGCATAACTTAATACCAGAGCCGCAGATACCACGTTAATCAGCGCTTCCCACGATGGAAACGGCAATGTCCAGAAAATAGAGAGGCCAAAGGTGAGCCACAACGCACGGCGTGGAATACCGGATTTACCGTCAATCTGCGTGAAGCAGCTGAACAGCGTCCCCGATCTCGCCCAGGCATAAACGATGCGGGGCGTGGCGTTCATATAGATATTACCCGCACCGGCCGGTGAAACGATGGCATCCGCCACCACCATATAACCCAGCCAAATCACGCCTAACATCAGCGAGATATCACGGTAAGGCAGTGTAAATTCCTTGCTGATACTATGCCATCCCTGCGCCAGCATTTCGGTTGGAATACTGCCGACAAAGGCCAGCTGCAACGCGGCATAGATAGCGGTAGAGAGTAAAACCGACAGGATCATGGCGATGGGGATCGTGCGTTGCGGATTTTTGACCTCGCTGGCCACTGCGATAATCGGGGTTAAGCCAAGGTAGGCAAAAATCACGCCTCCGGCAGATACCGCCATTTCAACCCCGCTCATCCCGAAGGGGGCAAAACTTGCAATGGTGAGATTGACCGGCTTAAAGAAAGTGAAAAGGGTAAACAGGACCAGTAGCGGGACAATAAATTTGAAGACGCTGATGATATTGTTGGTTTTAGCAAAGGTTTTCACGCTGTTGTAATTGATGTAGAAAAAGCCGCACAACAGTACAAACTGGAATAGCCATCCAACCCCTGTTGGGTTGCTGCTACCCGGCTGCGTCAGCTGTTCGAACCAGGCTCCGGCATACTGGCGCGCGGCAACCACCTCTATTGCAACCAGGCTGGTGAAAGCGATAACGGTAATGGATCCCATCATGTAACCCAGCAATGGCCCGTGGGAAAATACCGGGTAGCTGATCACCCCCCCTGCGCGCGGCAGCGCCGCGCCGAGTTCACAAAAGACGATGCCGAGCAGCAATACGGCACCGCCACCAATCAGCCATGAAAAAATCCCGGCCGGTCCCGCAATCGATGAGACGTGACTGGCGGCAAATAACCAACCTGAACCGAAAATGGCACCCAAACCAATAAACGTTAAATCGGTCAGCGTTAACTGCTTTTTAAATTTTCCAGTCATAAACACCCCTGTATTTTATATTAAATCAGCGTATTCAGAAGCGCATTAAAACAACAAATGCAATGGTATATCGTATATGATGTTAATTTTAATAATTTCCAGCAACCATGCCAATATTATAACTTATTGATAAATATATAATTAATCACAGAATGCCAGTTTCACTGAATAGTGATGCTGTCTGGTAATGCATCAGTTGCACCAACATTGCACAGCGGATATGAATAACGCCAGAAATTTCAAAAAATTTGAATCAAAAAGGTGATCTCGCACAGAGGAATAAGCAAATAGGGTTGCGGGGAAATGGGTCGGTCTCACTATTATCAGACGATGAGGCAATATTACAGGCGCATCCGCAGCAGAGGGGTTTAGCTTTTTTCATCCATCCCCTGCCGGGAATAGTTGATGTCGCTGATGCGCCTTCGAGGTTTATTTAGTCGATGTTTTTAACGTTGAAGTCGCGCAGGAAGCTGCCCCAGCGACGCTCATAGAACGGGGTAATATGGGCAGTAAAGAAATGGCTGATGCCCTTCTCCCCCTCTGCCACCCGACAAATATCAATCGGTTCATCGCCCGGTAGCGTATCGGTTGCCACACTGCCCGCCGCCTGAATAATCGCGTCGATATCGCCATCGGCCTCAATGCCAATCAGCAGATTGGCTGGCTGGTCTGCCGACTCTTTGATCTGCGCCATGTAAGCACGACGCACATGCTTTAAGCCGGCAAACAGCTGGGTGAGTGAATCGACCATCTGCGCCGGGGGGGTTACGACTTCGGACAGTAACAGCGAGGTTCCTCCCTCCAGCACCGTCTGCTGGCTAAGGGCATTGCTGTCATCGCCCAGTAAATGCGTGATTTCACGCGGCGTAAACTCTTTACCGCTATCCAGCTTCGGGTTGAGGAACAACGTTTCACCCAGAGTCATGGCAAACAGCGTACGCACCGGCATCACCAGATATGCCTGTTCGCCACTGACTGCTTCCTCCAGCGCATTGACCGAGGTGAAAAACGGAATGATGTCAGTACCGTCCTCTTTTTCCCAGTGCTGCAAGTCAACCGGTGAGCGGGCATCAATCGGCTGTTCGGGCCGTGCACTGACGCCCGGCACGATAACGCTGGCCTCCATCAGCAGGGCGAAAAACTCCGGGCGGTGCGCAGGTTCCGTCGCCGCCAGTTTCAGCACGTCTTCCAGACGCGGATTAAGGTCATTCATTGGGGTATTCCAGTTCTACACGGTATGTTCAACGGACAGGCCAGCTAACAGGCTCGCCCTGATAATGGGGCAGTAAGGGGCGGTTTATCACCGCCGCCCTCTTGCTATGCGCGGCTGAGCAGCAGGTTAGCCAGGGTGCGCACGCCCAGCCCGGTTGCACCGGCAGACCATTGATCTACGGCACCTTTGCGGTAGGTGGCTGAACAGTCAATATGCAGCCAGCCCTGCTTGTAGTCGCGAACGAAGTGCGACAGGAAAGCCGCTGCGGTGCTGGCACCGGCAGAATGGGCCGGGCTGGCAATATTGTTGAGGTCGGCAAAGTTTGACGGCAAATGGCCGCGATGGAACTCCGCCAGCGGCAGACGCCAGAACGGCTCGTTTTCCCCGGCAGCACTGGTTAACAGCGACTCGGCCAGCGCATCGTCAAAGCTAAACAACGCGTGATAATCATTCCCCAGCGCGGTTTTTGCGGCGCCGGTCAGCGTTGCAGCGTCAATAATCAGCTCCGGGTTAAGCGCACTGGCATCGATCAGGCCATCGGCCAGCACCAGGCGCCCTTCCGCGTCGGTATTCATCACCTCAACGCTTTTGCCATTGCGATAGCGAATGATATCACCCAGCCTGAAAGCGTTGCCGCTCACCATATTGTCGGCACAGCACAGGATAAGCTTTACGCGCTTGTTCAGGCCACGGCTGATGGCCAGCGCCAGCGCGCCGGTCAGAGTCGCCGCTCCGCCCATATCGGACTTCATTGAGTCCATAAAGCCACTCTGTTTCAGGCTGTAGCCACCGGTATCAAAGGTAATTCCTTTACCAACCAGGCAGGCAAACACCGGGGTTGCATCGTTGCCGCCCGGATTGTAGTCCAGCGTCAGCAGTACCGGGCTGCGTGAGGAGCCACGGCCTACGGTATGTAGCCCCATATAATTTTGCTGGCGCAGATCGTCACCTTTGGTAATGCGATAGCTCACCGCATCGCAGGCAACATCACACAACAGATCGATCGCACGCGTGGCCAACTGCTCCGGGCCAAGCTCTTCCGCTGGCAGATTAATGATATGACGTACCCAGTCAACCATCTTCAGGCGGTTTTTGAGTTCCTGCTGGTCGGTGTCGCTTAACGCTGCCCACTGCACTTCGCGCTCGCCTTTCGGCCCGCGATAGCCTTGCCAGAACGCCCAGCTGTTCTCCAGATCCCAGCCTTCGCCGCTCAGGCTAACGTGACGGATGCCCTGGTTGTCGATTTTGCGCGCGGCGCGCTGAATGGTCACCAGCGGTTCGCTGCCGTTCAGGTGGATGGTCATACCCTGATCGTTGCTGCTCAGTATCGCTTTTTCGCCCCAGCGTGGGTCGGCCGTGGCCGTTGACAGAGTAATATTCATCGGGGGGGTCATCGCATGGCTCCTTATCATTTTCGTCATTTTCGTTATTTTCGTCGGTTTTGCCGACCGCTGCGCTGCGCCGTAGCACGATGCTAGTTGAATTCGTCAGGTCAGACTAACAGAAATCTGTCAGGGAAGTTTTCACGGGATGCGGTCATGGAGAGCAAAACGGGCCGGATAATTCCGGCCCGTTAAGTAAACGGCTGTGGATCAGGTTAACCTGCCTGCACATCCATGCTGGCTTTAAAAGCCTGCCACGCCGGGGAATGTTCACGCAGGCGGGAAACTGACTTTTGCAGCAGCTGAACAGCATAATCAATCTCTTCTTCGCTGGTGAAGCGGCCAAGAGAGAACCGCACAGAGCTGTGCGCCAGTTCATCGCTCAGCCCGATAGCACGCAGGACGTAAGAAGGCTCTATACTGGCGGAGGTACAGGCCGATCCGGTAGACACTGCCAGATCTTTGAGCGCCATAATCAGCGATTCGCCATCAACGTAACCGAAGCTGACGTTGAGAATGTTCGCCGCGCCCTGCTGCAACGAGCCGTTAACAGCAACCGCCTCAATGCGGCTAATCCCCTGCCACAGTCTGCTACGCAGCGCGCTGATACGCGCCATATCGTCAGCCATCGCCTCTTTAGCAATACGGTATGCCTCACCCATGCCGACGATCTGGTGCACCGGCAGCGTTCCGGAGCGCATACCGCGCTCGTGTCCGCCACCGTGGATCTGCGCTTCAAGACGAATACGCGGCTGACGGCTGACATACAGTGCGCCGATGCCTTTCGGCCCGTAAATCTTATGGGCCGAGAAAGACATCAGATCCACTTTCAGCTGGCCGAGATCAACGGGCAACTTGCCTACGCTCTGCGTCGCATCCACATGAAAGACGATGCCACGGGCGCGGCAAAGTTCTCCGATGGCGGCAATATCCTGCACCACGCCAATCTCATTATTGACGTGCATGATCGACACCAGCACCGTGTCGTCGCGCAGCGCGTCTTCCAGTTGCCGTAGCGTGATGGAACCATCACTTTGCGGGTTGAGATAAGTGACGCTAAAGCCTTCATGCTCCAGATGAGCACAGGTGTCCAACACCGCCTTGTGTTCGGTGGTACAGGTAATGATATGGCGGCCCTTTTCCTGATAGAAAGTGGCTGCACCTTTGATCGCCAGGTTGTTAGCTTCGGTGGCACCGGAGGTAAAAACGATTTCGCGCGGGTCAGCACCCACCAGTTCGGCTACCTGGTTACGGGCAACATCGACCGCTTCTTCAGCCTGCCAGCCAAAGCGGTGTGAACGCGAGGCAGGATTGCCGAAAGTGCCGTCCTGGGTGAGATACTGCATCATCCTGGCTGCCACGCGCGGATCGACTGGCGTGGTGGCAGAATAATCCAGATAAATCGGTAATTTCATTGCTTGTTAAGCTCCGGAAAGTTGCTGTCTGCCGCCCTTCTGCGCCCCCGGATCTTTACGGATAGCAGAAACGAACAAAAGGCCGCTACAGGCCTTTTGTTCGTTTCTGCGGGCGAAGAAGACTTCGCCGTCACTGCGGTCAGGCGCGCAGATTGACGTCAATGGTTTCGTGCTTACGGCCATGCGGCGCACGACGGATTTCATTGCTGTTCTGGCGGTCGGCCACATCCAGGATCTCCTGGTTGTTGACCAGCTCGGCCAGGGTAATGTTATTGAGGAAGTCGCTGATGCGCTCGCTCAGGTCACGCCACAAAACGTGAGTCAGGCAACGCTCACCGCCCTGGCAGCCTTCTTTGCCCTGGCATTTGGTCGCATCCACCGATTCATCAACGGCGGTAATCACCGCACCTACCGCGATGGCATCGGCTGCTTTACCCAGCAGATAACCCCCACCCGGACCGCGCACGCTTGCCACCAGACCATTCTTGCGCAGACGAGAGAACAGCTGCTCAAGATAAGAGAGCGAGATGCCCTGCCGCTCTGAAATATCAGCTAAAGGCACCGGGCCTTCGTGAGAATGCAGTGCAACATCAAGCATAGCGGTAACAGCATAACGGCCTTTGGATGTCAGTCTCATGGCGTAAAAAACCTCGGTTATAACCCTGATGGGTGTTAACAAATTATGTTCGCCAGTCTGCCATTCCCGAGTAATTTGGTCAAGTATTTAACCTGGTAAAACAGTCAACTATTTAACCGAGTAATTCACTCAACTATTGTGCTGTTTTTTTACCGCCTTAATCGCCCTGTCGCTTCTCAAGTGACGACAGCATGCCGCGCAGAATATTCAGTTCATCACGTTCCGGACGAGCACGGGTAAACAGGCGCCGCATTTTGCTCATCACCTGTCCCGGGCTGGCCGCACGGATAAATCCGCTGTCGGTCATTATTTTTTCCATATGCTGATAGAAGCGTTCAAGATCCTCCACCAGCGGATAGGGAGTCTCATCAGGCTGCGTCTGCGGCGTTTCAACGGATTGCAGGTAAGCCATGCGCACCTCATAGGCGATAATCTGTACCGCCATGGCCAGATTCAGCGAGCTGTACTCCGGGTTGGCGGCAATCGCTACGTGGTAGTGGCACTTCTGCAACTCATCGTTAGTCAAACCCACGCGTTCGCGACCAAACACCAGCGCGACCGGAGCCTGCTGACCTTCTTCGACGCTCTTTAAACCGCATTCCCGAGGATCCAGCATCGGCCACGGCAATGAGCGCGAACGCGCGCTGGTGCCCACCACCAGGCTACAACCTGATATCGCCTCGTCCAGCGTATCAACGATTTTTGCTTCGCCGATCACATCACTGGCTCCGGCGGCCAGCGCTATCGCCTGTGAATCAGGTTTGACCAGTGGATTAACAAGATAGAGGCTGGTTAAGCCCATCGTTTTCATCGCACGGGCAACGGAACCCATGTTGCCGGTATGAGAAGTTTCCACCAGCACAATTCGGATATTTTGCAACATAAGGATCAGGGGTCTTCCGGGTCTGAGAGATAATTTAGCGATGCTAGCATATTTTCAGGACATATACCGACGTTCCCTGCTATACTACGCGCCGTTTTCTATCAGATTATGATAAAAATCCAAATAATTGCAGTGGCTATAAGGGGATCGCCTTATCTGGCACGCATCTATCGGTGCGGACAGGTGTTCATGCGTTGCTTTTTACCCAGTGCAAATATTCAGGATAACCCGTTCTTTAACATCCAGTGAGACGATACTACCTATGCATCCGATGCTCAACATTGCCGTGCGCGCTGCGCGCAAGGCCGGAAACGTCATTGCCAAGCACTATGAAATCCCGGACTCCGTCGAAGCCAGCCAGAAAGGCAGTAATGACTTTGTCACCAATGTTGGCCGCGAAGCGGAACGCCAAATTATTGAAGTGATCCGCAAGTCTTACCCCAAGCACACCATTATTGCTGAAGAGAGCGGTGAGCTACAGGGCGAAGATCAGGATGTGCAATGGGTTATCGATCCACTGGGTGGCACCACCAACTACATCAACCGTCTGCCTCATTTCAGTGTTTCTATCGCCGTGCGCCTGAAAGGCCGCACCGAAGTGGCGGTGGTTTACGATCCGATGCGTAATGAACTGTTCAGCGCCGTGCGCGGTCAGGGCGCTCAGTTGAACGGTTATCGTCTGCGCGGCGGCACCGCACGCGATCTGGATGGCACCATTCTGGCAACTGGCTTCCCGTTCAAAGTGAAGCAGCACGCCACCCCTTATATCAACATCGTAGGCAAACTGTTCACCCAGTGTGCTGATTTCCGCCGCAGCGGTTCTGCCGCGCTGGATTTGGCCTATGTGGCTGCCGGCCGCGTCGACGGTTTTTTTGAGATTGGTCTGAAGCCGTGGGATTTTGTTGCCGGAGAACTGCTGGTGCGTGAAGCGGGCGGTCTGGTCACCGACTTCACCGGTAACCACGGCTATATGCACTCCGGTAACATCGTGGCGGGCAATCCGCGCGTAGTGAAAGCGATGCTGGCCAATATGCGCGATGAGCTGAGCGAAGCGCTGAAGCGTTAATCGTTTAAGGCCGCAAGGGCCGATCGCAAACAGACGATCGGCCCCCAGTTAACGGTCAAAACATAGGCCGGATGCCGCCAGAGATCGCCGGTTGTGCACTAAGCCATAGCATTGCCCCCGCAGCCACCAGCATTAATCCTCCCAGCAGCGCCAGACCATTCAGCGCGATAACCTGCCAGCCCGGCGTATGGCCACGACGGAGCCGCAACGCAAGCCTTCTGCAAAGATGCACCAGCAGCGCCATCGCCGAGACGGTCAGCGCCGTCCCCATCGCCATCACCAACGCCGACAGTACGCCCCAGAACCAGACGCCGACCACTTTGGAGAACAGCAGCATCATAATGGCGCCCGAGCAGGGGCGTAATCCCATCGACAGCACCACCATGATTTTTGTCTGCCATCCCGGTGCTGGTGCCAGCGTATTAACGTCCGGCACATGTTGATGACCGCATCCACAGTGCGCGCCGTGCTGCTTTCCGCGAGGCAGCACACGCTTTATCTTCATGCCCGGCGGCACGGCTACCAGCTGGAGTGCCAGTTTTCTTAGCGCACGCCAGCACAGCCACAATCCCAGCCCGATAACCAACAAATAGCTGCTCTTTTCCAGCCAGTAGCTGCTGAGGTGCAGCTGACGCGCAGAAAGCTGGAGCACCCCCAGCACCAGCATGACCAGGGCAATAGCGACGCAGCCCTGTACCAGCGCCGCCGCCAGCGTCAGTTGCAGACTGGTTTTCATTTTCGTCGGATGAGTGGCAAGGAACGTTGTGATGATCACCTTGCCATGCCCCGGCCCCAGGGCATGTAAAACGCCATACAGCAGGCTGAAGCCCATCAGCGCCAGCCCCGCCTGCTGCGGATGACCGGCGACCTGTTGCAACAGCTGGGTCATCTGACGGTGCAAATCCTTTTGCCACAGGGCGCTTTGCCAGAGCATTTGCGGCCAGCATTGCCAAATCAGCAGCCCGCCGGTGACGAGCAGCGCCAGCAACAGAAGCAGCGGCCAGGCACGGTATCGGCGAGTTATTGGCGCATTCACTGGCATGTCAGCGTCACCTGCTGAGCAAACTGTCGGCCAAGTTCCCTCTCTTCTGCCGGTGCATCGGCTTTATCCAGCGCCAGCGCATAAGCCTTTACCGAGGCACCCGGCTGCGGGGTCTGTAGCTGCAAACGGCACTGCGAGGCCAGTTCAGGCGGTACGGTTAAGTCTTTTTCAGAATCGTAATACATATCTACAAAGTAAGTCGGGTCGAAAGTAGCAAAACGGTAGCGCTGGCCTCTTAACGGCTGCGGATGAGAAAGCGGTAAAACGAACCCCAGCACCGCCTTGTGCCCCTGGCGCGACAGATGGTACTGCGTCGGCATCTGGCCAAATTTTACCGGCTGCTTCTGGTGCCAGAATTCGGTGAAATAGTGCTGAACGAGGACATTTGCCATCACTTCGGCCGCCAGCTTTTTCCAAACCTCCGAATCAGGTTGCGCGTGACCGGCATCATAAAGCAGATCGGCAGAGGTGATTTCATCCATCACCCAGCGCATTTTTAATCCGGTAAGGCTGTCGCCCTGATGAACCAGCGTGGTTTGCATGGCAATAAAGCTATGCGGATGTGCCGAAACCGCTGGCGCGCCGGCAGCCACCAGCCACAGCAGGTGGGCGGTTGATTTGTTATAATATAACAAAATTACGTCCTGTCAGAAATTTTCCGCTCATTTTTGTGACCTGCCTTAAAAGCTCGGCATAAACCGGGGCTGACGGGCTACTGACCACGCTGCCGGGGCTATGCTTAATACTTCTACCGCTACTGAGATCGCAGATGACGAGTGTATATTTACCTGAACATGCTGTCCTCTCCCCTGCGCAGCGCCGTTGCCGTCTGCTTTTAACTCTCTGTCTTCCTGACTGCCTGGTGACGCTGGAGTCGGTATGCCAGCTTAACGGCGTTGATCTTCCCCTCGTCCGGCAAGATATAGCGGAGCTGACAACAGAAATCCAGCGCAATCATCATCTGGCCATTGAGCAGGACGGGCAGGGTCGCTTGTCGCTTAACGGTACAGCGCTAAACCAGCGGCTGTGCCTGATGCACGGCTTACGCCGCGCAATGCGCGTGTCGCCCCAGTTTGTCAGCGGCTGGTTTGCTGACGCCGTCAAACGCCGGTTGCAGGCGCAGTTCATTGATAAAGCGCTGTATAGTGAGCATAACCTGACGAGGTTGATCCGGCATTGTTCACAGCGGCTGGCGCGGGAGTTTAGCCTGCGCGACAGCCATTTTTTGCACATCTGGTTACAGTTTTCTCTTGCCTGGCCATGCCAGCCGCAGTTCAGCTCGCTACAGCAGCAGTGGCTGCAACATAAAGCCGAGTATGCGCTGGCTCAGGAGATTATCCGCTGCTGGCAGAAGCGTGGCTGGCCTGCCGATGATAATCAGGCAGCCCTGCTCGCTCTGCTCTTCAGCCAGCTGCACGCGCCACTGATTGAGGAGATCGCCTGCGAAAGTGAGCGCTCGCTGCTGCAAGCGGTTGAGTTATTGATTCAGTGTTTTCAGCAGATTGCCGGTATTGAATTTCATCATAAGGCCGGCCTTAGCGTGCGCCTGTATACCCACCTGGCCCAGGCGCTGGAGCGTACGCTATTCGCCATCGCTATCGATGACAATCTGGCAGAAAATGTCGCTTTACAATATCCACGCCTGTTGCGCACCACGCGTGAGGCGATTGTCGCTGTTGAACAGCAGTACGCGGTCACGTTTTCACAGGAAGAGGTGGAACTGATGGCGATTATTTTCGGTGCATGGCTGGTACAGGAGCATGCCCCGCATGAGAAACAGGTGCTGCTTCTCACTGGAAAAAATCCCAAACTGGAACGCCAGATCGAGCAGCAGTTACGTGAACTGACGCTGCTGCCGCTGAACATCAAATATCTGGATGTTAACGACTTTCAGCGTGACAGCGCGCCGCCAGGCATCACGCTGGTTATCAGCCCGTATGCCACCTCGTTACCGCTCTATTCACCGCCGCTGATCCATGCCGAACTGCCGTTGGGAGAGCACCAGCAGCAAAGTATCCGCACGCTGCTGGAGTCGTAATCTGGGGTTCGGCGCTGGGGGCAGCGCCGGGTCAAGCCGCTGCAAACAAATGACGCCTGCTCTCTGAAAGCCGCGAAACGGGCGATCGCCGGAGACAAACACCCCGAAGAACAAAACGCAGTCAGAAGGCGCGGTAACCAGAGCAAAAAAAACGGGACACTAACGTGTCCCGTTATTATGACTTCATAACTTCATTCCCGGTGACGGGGGTAAAGCTGGCTTATGCGTAAACCGGGAAGCGGGCGCAGATATCCAGCACCTGTTTCTTCACGCGCTCACTCACGCCTTCGTCGTTGATATTGTCGAGAATATCGCTGATCCAGCCAGCCAGCTCGCGCACTTCGGCTTCTTTAAAGCCGCGACGAGTGATCGACGGCGAACCGATACGGATACCGGAAGTCACAAACGGACTTTTCGGGTCGTTAGGCACGCTGTTTTTGTTAACGGTAATGTTGGCGCGGCCCAGGGCAGCATCCGCTTCTTTACCGGTCAGGTTTTTGTCCACCAGATCCAGCAGGAACAGGTGGTTATGCGTGCCGCCGGAAACCACGTTGTAGCCGCGCTCCAGGAACACGTCGACCATCGCTTTTGCATTCTTCGCGACCTGCTGCTGATAAGTCTTGAACGCCGGCTCCATCGCTTCTTTAAAGGCTACCGCCTTGCCGGCAATAACGTGCATCAGCGGGCCGCCCTGGCTGCCAGGGAAGACGGCAGAATTGAGCTTCTTATAGAAGTCTTCGTCACCGCCTTTCGCCAGAATCAAGCCACCACGCGGGCCTGCCAGCGTTTTATGGGTGGTCGTGGTAACGATGTGGGCGTACGGTACCGGGTTCGGATAAACGTCAGCCGCAATCAGGCCCGCAACATGTGCCATATCAACAAACAGGTAAGCCCCGATGCTGTCGGCGATTTCACGCATTTTAGCCCAGTCGCACACGCCGGAATAGGCGGAGAAACCACCAACGATCATTTTTGGCTGGTGCGTTTTAGCCAGTTCAGCCAGTTCGTTGTAGTCAATTTTGCCGTTTTCGTCGATGCCGTAAGAGATGACGTTATACAGTTTACCGGACAGGTTGACCGGAGAACCGTGAGTCAGGTGACCACCATGAGCCAGGCTCATACCCAGAATGGTATCACCCGGCTGCAGCAGCGCCGTGTAAACGGCGAAGTTGGCCTGAGAACCGGAGTGCGGCTGCACGTTCGCGTAGTCTGCGCCGAACAGCTCTTTGGCGCGGTCGATGGCCAGTTGCTCAACGATATCAACATGTTCGCAGCCACCGTAATAACGCTTGCCCGGATAGCCTTCAGCATATTTGTTGGTCAGCTGAGATCCCTGAGCCTGCATGACACGAGGGCTGGTGTAGTTTTCTGAAGCGATCAGCTCAATGTGCTCTTCCTGACGCACTTTCTCCTGCTCCATCGCCTGCCACAACTCGGCATCGTAATCGGCAATGTTCATATCACGCTTTAACATCTGCATCTCCTGACTCAACTGACTTTTATAAAGGTATGACCCCATGCGGGGGGGTGCCAGGCAACAGTGTAAACTGTTTTCCCACCCGTTGAATAGCGTCAAGGCCGCCTTTTTACGCAAACGATTGGCTTCACGGCCGGTAAGGCCTGGTTCCGGTTCAGGGCAAGCCTTTGCTGGCGGAGTTTTCTTCATCAGGCAGTTGCATGAATTTCATTTGCCCCGGAACAGATTTGCCCCGGAACAGGATATAAAACGCCCCGACGGATCGCAGTGCAGGTATAACACGCTTCAGGCAACAACAGACAGATATCGCAACGCCGCGCCTCAGAAACCGGGGCATTCGGGGGAAGGCACAAAGGTGGGCGCATAACAAACGGCGGGAACAGCGTCAGCATTCAGAGCCTGAGAAGCCAGGCCCTGCGGTCAACATCAGCGATAATTAAATCGCTTCTTCGTCTTCTTCACCGGTACGAATGCGCACCACCCGCGCCACATCGTAGACGAAAATTTTGCCATCGCCGATCTTTCCGGTCTGCGCCGTGCGCATGATGGTATCCACACAGGTATCGACGATGTCATTAGCAATGACGATCTCAATTTTCACCTTGGGCAGAAAATCGACCATATACTCTGCGCCACGGTAAAGTTCGGTATGCCCTTTCTGGCGACCAAATCCTTTGACTTCAGTCACCGTCATCCCGGTGATGCCGACTTCCGCCAGCGCTTCACGCACATCGTCCAGTTTGAACGGCTTGATAATTGCATCAATTTTTTTCATGGCAGATCCTTTTTCTTCCTCAGCCGGGCGCGGCAGGGTAATCAGTTAACATCGCCGGACAGATCGCGCCGGGCGTGCTGTCTCTGGTTTCAACCCGCTAAACTATCATAACTGGCGCGCTTAGCGGCACAGGAATTATCCTTTAAAATCGGCCGCATCCAGCTCATGACGCGACAACAGTTTATAAAATTCGGTGCGATTGCGTCCCGCCAGACGTGCGGCATTGGTCACATTGCCTTTGGTCATTTGCAGCAGTTTACGCAAATAATTGAATTCAAACTGGTTGCGCGCTTCGACAAAGGTCGGAAGTACCGTATTTTCTCCCACCAGCGCCTGTTCGACCAGCGCTTCGCTAATGACCGGTGCTGAGGTCAGCGCCACACACTGCTCGATGACATTGACCAGCTGACGCACGTTGCCCGGCCAGCTGGCGGCCATCAAGCGCCGCATCGCCTCGGCCGAGAAGCTGCGCACAAACGGTTTGTGTCGCTCCGCTGACTGCTTCAGCAGATGGTACGCCAGCAGCGGGATATCTTCTGCACGTTCATGCAGCGCCGGGAGCTTCAGGCTCACCACGTTCAGGCGGTAGAACAGGTCTTCACGGAACTCTTTTTTCTCCATGGCTTTGGGCAAGTCGCGATGGGTGGCGGAGATAATTCGCACATTGATATCCAGGTCGCGATTGCTGCCCAGCGGGCGCACTTTCCGCTCCTGTAATACGCGCAGCAGTTTTACCTGCAACGCCTGCGGCATATCACCAATTTCGTCAAGAAATAGCGTGCCACCTTCGGCGGCCTGGAATAATCCCTCACGGCTGCTCACCGCGCCGGTAAAGGCTCCTTTGGCATGACCGAACAGTTCCGACTCCAGCAATTGTTCCGGCAGTGCGCCGCAGTTAATGGCGATAAAGGCTTTACCCGCCCGCTGGCTGACGCCGTGAATTGCCTGAGCCAGCACCTCTTTCCCCGTGCCGCTCTGCCCGTGGATCAGCACGCTAACATCTGACCGGGCCACCATTCGTGCTTGCTCAAGCAGACGTAGCATCTGCGGGCTGCGGGTGACAATCTTTTCACGCCAGGCTTCATCACCGACCGGTGCACGATAAGCCAGCGCCTCGTCTATCGCTTTGTACAGCGCATCGCGGTCTACCGGCTTGGTAAGGAAACTGAATACGCCCTGGCGGGTAGCGGCGACGGCATCGGGAATGGAACCGTGAGCGGTCAGAATAATCACCGGCATGCCCGGCTTTAGCTTCTGAATTTCGACAAACAGCGCCATGCCGTCCATTTCATCCATGCGCAGGTCGCTGATCGCCAGGTCGACATTTTCGCGGTTCAGCACGCGCAGCGCCTCCGGGCCACTGCTGGCGGTATCGACGGTGAATCCTTCGCTGCGCAGTCGCATCCCCAACAGCTTCAACAAACTGGGGTCATCATCGACCAGCAGCAGTCGCGCTGATGTTTTGTTCATGGGTTTGCCTCATCCGTTGCGCGCTTGCCCGCTGTGCCATCGTCTTGCCCACTGTTCTCGGCCGCCTCCGGCGTGCGGCGTGAAGAGAGCTGGCGTTCAATATCGGTCAGCCTGTCCAGTTTGCGCCGCGTGCTGGCCAGGTCTTTGCGTAGTTCCGTTTGCTGCTGGCGCAGAGCGTCCAGTTCGGCGTCACTTTTCTGCTGCAAAAAGGCATATCGCGTGCGCTCGGCAGATAATTGCAACAGCGCGCCCTGCCCTTCACGCCACAGCATCAGCAGCGGGCGCACTGCCGCCGGGTAATCAGCGCCGTAATTATCCAGCCGCTGCAGATAATGACGCCGTTCAACAGAAGTGACATTGCCATTACTGAGCAGTACTGCCTGTCTGAACGCATTTTGCCAGTTATCCGCCGGCCAGCCTTTCGCTTCAGCGCGGGCATCAGCAGGCGACAGACGAACAGCACAGTCAATGGCTCGCTGCCAGTAAAGCGGGTTTTCCAGCGCGGGGCCGTCGGCCCAGGACCAGATGCGCTCACAGTTTACCAGCCGGAAATCGGCAAGGCTGTTTTCAGGTTCACTCAGGCTACTGTCCGCCCCTTTTACCGCTTTCTGCGGCAGATTCTGACAGCAGGCCGTCAGGATCAACGCCAGCAATGCGCTGGTGAGGGATCGGCCACAACGTCTGCGCTGCAATACGACAATAAAACGGGCTAGCTGCATGATTCTCCTTTTCCGGCGATGGCATGTAATTCAATGCGGAAGCAAACATCAGCGTCAACGCTTTCGATCAGTTGCAAATCCCCCTGCAGCTGGCGCACGCAGTCTTTGGCAATACTGAGTCCCAGACCACTGCCTTTTATCGCGCCTTTACGTTGCAGATCCCCCTGAAAAAAGGGTTCAAATATCATCGCCCTTTCCGCGAGGGGGATCGCAGTACCGGTATTTGCCACCTCAATCAGCACCACGCAGCCCTGCTGCCGACTGCGTATCGATATTTGTCCTGATTCTGCACCGTAGTGTAGCGCATTGGAGTAGAGATTATCGATTGCCCGTAGCAACAAAGTCGGTTCAGCGCGGCAGCTGCTCACCTGTAAATCGATACGGGTGTGAACCCGCTTAGCGCGTGCCGTAAGACTGTGGGAGGAAACCAGCGTAGCGATCAGCGGCTGAAGCGGGACATCCTCCAGCTCCGGCGGGGCATCCGCCAGTTTACGGTTGTAATCCAGCAGCTGTTCGATCAGACGTTACAGATGACGGCTGCTGTCATCAAGAATGCTGACCACTTCGCGCTGGTCGGCGGTCAACGGGCCTGCCACCTGGTCGGCCAGCAGTTCGGTACCTTCGCGCAGACTCGCCAGCGGGGTTTTAAACTCATGAGAGATATGACGCAAAAATTCGTGGCGCTGAGATTCCAGCCAGGCAAGACGCTCGCTAAGCCAGAGAATACGCTGTCCCAGCGAGCGGATCTCGCGCGGCCCTTTAAACGCCAGGTTCTGATCCAGCGGCTTGCCCTCACCCAGTCGGTTGATCATGCGCTCTACCGCTTTGACCGGGCCGATAATCATGCGGGTAAACAGCAGCACCAGCCCCAGGCTGAGCAGAAACAGGATCAGCGCCTGCCAACCGAAATACTGGCCGCGCTCGGCGATTTCCCGCTGCAATTGCAGACCGCGCGCAAACGCCACTTCACGCGTTGAACGAACCAGCTGACTATTGGCATCAGAAAACACTTCCAGCCATTCTGTCGCCGTGCGCAACGGGGCGCTGTTTTCACAGTGCATGTGGCCGAGCTGGCTGAGGGCTTGCCGCAGAATTTGATCAGTGCGCATATCCGGCAGCACTGCGGCATGCGCATCCAGCATTTGTGAATAGCGGCCGTGCTGAGTCTGATACAGGCGCGCCAGCATCGGGTCATCCAGCACGCAGTACTGGCGATAGCTGCGCTCCAGCTCCAGCGCCGTGCGCGCCATGGCTTCACTTCTGCGCACGTCGGTCAGCGTGGTGCGGTTGGTGTCTGCCGCACGCTTACTGAGCGCCGACAGGCTCTCCCACGCCTGCCAGGCCAGCACCAGTAACGGTAACAGCACCAGTAAAAACGCCATCAGCACCAGCTGGCGCAGCGAACGTGGAAACAGACGCCATCTCTTCACGGCAGGATCTCATTTGAACAATTAACGCTGATGCTAGCTGAGAGCATGCGCAGAAGGAAGCGCTACCTGCCATGACCCGCGCTGATCAAGGCTTAGATCCGTATTTACCCGTGCTGAACTGCACTTTATTTTTCCCGGCTAACGCTGGCTGAAACTGAAACACTGGCGAGTCACATCCTGTAACAGAACGACTCGTCGTAGAAGAGAAAGATGAGTTTGACGGAAATATGAAAGAATTCCGCCATTGATAGGGATAATCTCTACTTTTTTGGGAAAACCAAATGTTACGTACATCAGGAAATGTGAATAATGGCGCAAATGCCCCTCTTGCCGTTAATCAGGTTGAATCCGGAAGAGCGGATCTGATTTCAGGCGAAAAGGACATTTTACAAAAAATATTATCCGTTTCCATTACAGACTGTCAGCATTCCAGGAACGGATCTACCCAGACGATGGAGAGCAGGAGTGTCCCAGACCTGCAAATGCTGGCAACGTCGGCCACCCTTGGGAAAATGCAGGAACCGGGTGATCTGAATCGTATCGCGCGTTTAATCTATACGTTGGCTCCTGGGCTGGAGCCCAGTCTTGTACAGTTTGCTGGCGACAAATTGGCGCAAGTCACCATGATGATTGCCAAAAAGCGTGTCATGAACGGCGAATTATGGGATACCGTCGCCCAGGAACATAGCATCACGGAAGAGCAGGACACACTCGAGCTTCAGATGATAGTCGTCGATGGTTCGGCCAGAGAGCGTGTCATGAGGGGACAACACTGCGGTGAGGTCAGTGAGCTATTTAAAATCAATCATATACTGGCCACCATAAGACTTCAGAGGATAGCCGTCGACGGTCCGGCCAGCAAGTCTGTCCAGAAAGGCGAACACTGCGCCATAGTCGCCAACCGACATGGAATCGAGCACTCCCTGGCCATACTCGAACTTCAGATGGCAGCCGTCAACAGTTATGCCAAACAGCGTATCGATGAAGGCGTAGACTGGGCTGAAGTCGCCAAGAAATGTGGGATCACGCACGTCAAGGCTTTTAACTACCTTCACCAGTATGCATTGCGCGCCTCATAGAAAAATAAGGATCTGTCGGGCATGCGGTTTCTGGAGTCAGTGCCCCCCTGTCGTTCAGTTTTTTCATTTTCAGCTAATGTGGGCTGGAGAAAACGGAATGCAGGTCACCACGCCAGGATCAAAATGAAAAAAAGGCCGGTTCCAGTGAACCAGCCTTCCAAAGTCACGCCGGTAAACCCGCGTAACAAAATAGATGGTACCTGACTCAACGTAGCGTCCGATGTCTGATAACGCCACAAAGTGAACGATTATCGGCGGGGTGGACGACAGGCACCGTATTGTGCGTCATTCGAATGTTATGGGCACTTGTCCGCTTGAGCAGGGCTGTCATAACCGGGTGAATGAGCCACTGCACTGTTATAAGCAATTGGCATGCCAGATTTGAGAAACCCTGTAACATACTGTTCATCAAGCTATTTTCTCAAAACGGTAGCTGAGCCGTACTAAAATATGCGTCGTTGATATTAAGAAACGTCTCCATATAGAGACGTTTACAAGGCTTATTCACAAAAACAGGGGAAATCAATCAGCTGAATGTCTCCTTTCGGAGACATCTGCTCACTGCATTGTCGGCAAAATGCGACAACACGCCGGGACGATACCAAAAGGCCGGAATGGCTCCGGCCTTTACCACAGCTTGACTTAACCCAGCTGTTTACGCGCATTACGGAATATCCGCATCCACGGGCTGTCCTCTCCCCACTCTGCCGGGTGCCAGGAGTGGCTGACGGTGCGGAATACGCGTTCCGGGTGCGGCATCATAATGGTGACACGACCACTTTCGTTGGTTACCGCAGTAATGCCGTTCGGCGATCCATTCGGGTTAGCCGGGTACTGCTGAGTGACGTTGCCAAGGTTGTCGACAAACCGCAGCGCCACTAAACCTTTATTTTCCAGCCGGGCCAGGTGCGCCTCGTTACGCACTTCAACGAAACCTTCACCATGAGCCACCGCAATCGGCATTCGCGAGCCGACCATACCGTCCAGCAGCAGTGACGGGCTGGCCGCCACTTCCACCAGGCTGAAGCGCCCTTCAAAGCGCTCTGACTGGTTGCGCACAAAGCGTGGCCACGCTTCGCTGCCAGGGATCAGCTCGCGCAGATTAGACATCATCTGGCAACCGTTACATACGCCAAGCGCCAGCGTCTGTGGCCGATGGAAGAAGGTTTCAAACTCGTCACGCACGCGCTCATTGAACAAAATTGACTTCGCCCAACCTTCGCCGGCACCCAGTACGTCGCCGTAGGAGAAGCCACCACAGGCGACCAGCGCCTGGACGTCGCTCAGTCCACGACGCCCGGCAAGCAGGTCGCTCATGTGCACGTCAACCGCGTCAAATCCGGCACGGTGGAAGGCGGCAGCCATCTCAACCTGGGAGTTAACCCCCTGCTCACGCAGCACCGCCACTTGCGGACGGACGCCGGTTGCAATGAATGGTGCGGCGATATCTTCCTGTGGCTTAAAGGTCAGCGCAACGTTAAGACCCGGATCGCGATCGTCTTTCTTCGCCTCATGCTCCTGATCGGCACAGGCCGGGTTGTCGCGCAGACGCTGCATCTGCCAGGTGGTTTCTGCCCACCAGGTACGCAGAGTGGTACGGCTTTCGCTGTAGATCGCTGAATCACCGCTGGAGAGGGTGAAGCGGTCACCGCTGACCGCCCTGCCCAGCAGATGCACGCAGTCGCCAAGGCCGTGGGCCGCCAGCAGCGCTTTAACGTCCGCCAGGTCAGCGGCGGCCACCTGAATCACCGCGCCCAGTTCTTCATTGAACAGAGCGGCCAGGCTGTCGTTGCCCAGCGTGGCAATGTCGGCCTCAATACCGCAGTGGCCGGTAAAGGCCATCTCGGCCAGCGTTACCAGCAGCCCGCCGTCTGAACGGTCGTGATAGGCCAGCAGTTTGCCCCCGGCAACCAGCGCCTGAATCGCATGATAGAAACCGGCCAGCTGCTGCGCATCCCGCACGTCGGCAGGCTTATCGCCCAGCTGGCGGTAAACCTGTGACAGCGCCGTGGCACCCAGCGCATTTACGCCGTTACCGAGGTCAATCAGCAACAGCGCGTTATCGCCGGTCTGCAACTGCGGCGTCACGGTTTTACGCACGTCCTCCACGCGGGCAAATGCGGTGATCACCAGCGACAGCGGCGAGGTCATCTCGCGCTGTTCGCTACCCTGCTGCCAGCGGGTTTTCATCGACATGGAGTCTTTGCCCACCGGGATGGTGATGCCCAGCGCCGGGCACAGCTCTTCACCCACCGCTTTGACCGCGGCATACAGGCCGGCGTCCTCACCCGGGTGACCGGCTGCCGCCATCCAGTTTGCCGACAGTTTGATGCGCGTCAGTGGGCCGATCTGCGTGGCGGCAATATTGGTGAGCGCTTCACCGACCGCCAGGCGACCGGAAGCGGCAAAGTCCAGCAGCGCCACCGGCGTGCGCTCGCCCAGCGCCATCGCTTCGCCGTGGTAGCTGTCGAGGCTGGCGGTGGTCACTGCACAGTTGGCCACGGGAACCTGCCACGGCCCGACCATCTGGTCACGGGCAACCATGCCGCCAACCGAACGGTCACCGATGGTAATAAGGAAGGTTTTCTCCGCCACGGCAGGCAGATGCAGCACGCGATGTACCGCGTCCACAAGCGAAATGCCATCGCGCACCAGCGCCTCGCCTTTCACCTGCAGGCTGGTGACGTCACGGGTCATTTTCGGCGTTTTGCCTAACAGCACGTCCAGCGGCATATCGATAGGCGTATTGTCGAAATGGCTGTCAGTCAGCGACAGGTGCATCTCTTCCGTCGCCTCGCCAATCACCGCATAGGGCGCGCGCTCGCGCTTGCACAAGGCATCAAACAGCGCCAGGCTTGCCGGGGCAACAGCCAGCACGTAGCGCTCCTGCGACTCGTTGCACCACACTTCCAGCGGGCTCATGCCCGGTTCATCATTGAGAATATCGCGCAGATTAAACCGGCCGCCGCGCTCACCGTCGCTCACCAGCTCCGGCATGGCGTTGGACAGACCGCCAGCGCCAACATCGTGAATAAACAGAATCGGGTTATCTTCCCCCAGCTGCCAGCAACGGTCGATCACTTCCTGGCAGCGCCGCTCCATTTCCGGGTTGTCACGCTGTACCGATGCAAAATCGAGGTCCGCATCAGACTGGCCGGAGGCCATTGACGAAGCCGCACCGCCGCCGAGGCCAATATTCATTGCCGGGCCACCCAGCACGATAAGCTTAGCGCCGACGCTGATTTCGCCTTTCTGCACATGGTCTGCACGGATATTACCGATACCACCCGCCAGCATAATCGGCTTGTGGTAGCCGCGTAGCTCGCTGCCATTGTGGCTGTTAACGCGCTCTTCATAGGTCCGGAAGTAGCCGTTCAGCGCCGGGCGACCAAATTCGTTGTTAAAGGCCGCACCGCCCAAAGGCCCTTCGGTCATGATGTCCAGCGCGGTGACGATGCGATCAGGCTTGCCGAAATCCTCTTCCCACGGCTGCTCAAAGCCCGGAATACGCAGGTTAGATACCGAGAAGCCGACCAGACCTGCTTTCGGTTTTGCGCCGCGCCCGGTGGCGCCCTCGTCACGAATTTCACCACCGGAACCGGTCGCCGCCCCCGGCCACGGCGAGATAGCTGTCGGGTGGTTGTGCGTTTCCACCTTCATCAGAATGTGCGCATCTTCCTGATGGAAGTCGTAGCGCCCCTGCGGATCGGCGTAGAAACGCCCCACCTTTGAGCCTTCCATGACCGCCGCGTTGTCTTTATAGGCTGACAGCACATGATCCGGAGTTTGCTCAAAGGTGTTCTTGATCATCTTAAACAACGATTTAGGCTGCTGCTCACCATCAATCAGCCAGTCAGCATTGAAGATTTTATGGCGGCAGTGCTCAGAGTTGGCCTGAGCAAACATATACAGTTCAATATCGTTCGGGTTGCGCCCCAATTTTTCAAACGCCGCCAGCAGGTAGTCGATTTCGTCGTCCGCCAGTGCCAGGCCCAGTTTAATATTGGCCTGGACCAGCGCATTGCGGCCTTCGCCCAGCACATCGACGCTTTGCAGCGGTGCGGGCTGATGATGGGCAAACAGCGCTTCGGCCTGCTGAAATTCGCTAAACACGGTTTCCATCATGCGGTCATGCAGCAGTGCAGCCAGCTGCCCCCACTGCGCTTCGGTTAACTGCGGGGCCTTAATATAGAAGGCCATGCCGCGCTCCAGGCGAATGACCTGCGGCAGCGAGCAGTTATGAGCGATATCCGTCGCTTTTGAAGACCAGGGCGAGAGGGTGCCGGGACGTGGCGTCACCAGCAGCAGACGGCCTTCCGGAGTATGTTCCGCGAGAGAGGGACCGTATTTCAGCAGGCGCTGCAGGCGTGATTTGTCATCGGCACTGAGCGGTGCGCTGACATCGGCAAAATGGACGTACTCGGCGTAAATATCACTCACCGGCAGGTGAGCGTCCTGAAAGCGGGTCAGCAGTTTGTTAATACGAAATGCCGACAGAGCGGGCGAACCACGCAGAATTTCCATCATTAAAGATCTCTCGTCTCGAAGCGCCGGGCGACGCTTCATTGGGCGCAACAGGGAAAACCGGCGCCATTATAGAGAATCCCGGTTCGTTACGAAACCGTTTGCGCAGAATTAATCGGCGAACCAGGACGGCTAAAAAACACACTAAAGGGGTGAAATTCAGTTGCGGTGCAGCCCGGAGTTGAGCAAAATGCCCCACGCTCGGGTTCGATTACAGACCATAAATACTGCCTAAAAAGACAGAAGACCGAGAAAAATCGAGAGATAACTACTTGAAACGCCTTAAATTTAATTATCTGTTGATCGGATTAATCACCGTGCTGCTTGCGCTGGCATTGTGGCCCTCGATCCCGTGGTATGGTGGCTCTACCGACCGTATCGCGCAGATTAAATCGCGCGGAGTGCTGCGTATCAGCACCATAAATTCCCCGCTGACTTACTACACCGTTAAGCAATCTCCGGCTGGCATGGATTACGAGCTGGCGAAGCGCTTCGCCGATTATTTAGGGGTCAGGCTTGCTGTCACCGTACGCCCGAATCTGGCCGATCTGTTTGAAGACCTGGCTGACGATAAAGCCGACGTGCTGGCTGCCGGTTTGATTTACAACAGTGAGCGGCTGAAGCGTTTTCGTGCCGGTCCGGCATATTATTCCGTTTCACAGCAGCTGGTCTACCGCATCGGTACGCCACGCCCGAAAAACCTTGGCGATCTTAAAGGCCGCCTGACGGTGGCTTCGGGTTCAGCCTATCTGTCTTCGCTCTGCGAGGTTAAAGATCGTCAGTATGCCGATCTCGACTGGGCGATCTCCACCGATCGGACGCCAGAGGGCTTGTTGCAGGCCGTGGCTGACGGTAAGCTCGACTATACCATTGCCGACTCGGTATCAATTGGACTGATGCAGCGTATTCACCCCCAGCTGGCGGTGGCGTTCGACATTACCGATGAAGAAGCCGTCACCTGGTACATGCGGCAGGAAGCCAATGACAGCCTGAGCGCGGCGATACTCGATTTCTTCAGCCGGATGTCAGAAGAAGGTGCCATCGCCCGCCTTGATGAGAAGTATCTCGGCCATGTCGGCACTTTTGATTATGTTGATACCCGCACTTTCCTGCGTTCAATTGACGAAACGCTGCCGGATATTCGCCGACTGTTTGAGAAGTATGCCAGGGAAATTGACTGGCGGCTGCTGGCGGCAATCTCTTATCAGGAGTCGCACTGGAATCCGCAGGCCACCTCCCCTACCGGCGTGCGCGGCATGATGATGCTAACGCGCAATACGGCCGAAAGCCTGAATGTCAGCGATCGTACCGACCCCGAGCAGAGCATTCGTGGCGGCAGTGAATATCTGCTACACATGATGGAGAAAGTTCCGCCGGGCGTGCCTGAAGATGAACGGATCTGGTTCGCGCTGGCTGCCTACAACATGGGCTACGCCCATATGCTTGATGCGCGCAAACTGACGGAAAAACAGAAAGGCAATCCGAACAGCTGGGCGGATGTGAAAGTACGGCTGCCGATGCTCAGTCAAAAACGCTACTACAGCCAGACCACTTACGGCTATGCCCGTGGCCAGGAGGCTTATAACTACGTGGAGAATATCCGTAAATACCAGCTGAGCCTGGTGGGTTATCTGCAGGATCAGGAGAGAAAGCTGGCGCAGAAGGCGGTGACAGAAGCCGAACTGAGCCAGGCTTACCCGGCGGTTGAGGTTAACACAGCGTTAAACCCGACCGGGGTTTTGCTGCTGCCGTAGCGCTTTTTTTTCAGCCCGCCGCTGGCGAAAAAAATCACTTAGCATTGCGGCGCACTCATCACGCAGCACGCCACAGTCAACCTGCACATGATGGTTCATCCCCGCATGCCCCAGCACATCGAGCAAGGAACCTGCCGCACCGGTTTTCGCATCACGCGCCCCATACACCAGCCGTCCGACACGGCCGTGGATCATCGCACCAGCGCACATCACGCAAGGCTCCAGGGTGACATACAGCGTGGTGTCCAGCAGGCGATAATTCTCTATGACCTTGCCGCCCTGGCGCAGCGCCATCATTTCCGCATGCGCAGTCGGGTCATGCTGACCAATAGGGCGGTTCCAACCCTCGCCGATAGCCTGGCCATCCAGCACCAGCACCGCACCCACCGGCACCTCGCCCTCGTCCCAGGCTCGGCGAGCCAGCCGGAGCGCGTGGCGCATCCAGTATTCCTCATTGTGATCGGTCACCTGCGCCTCCAGAAAAAAAACGCGACATTATATACCGAAATAATTCCGCATGCAGGAAAGCGTAAAATGAATGAAAAGCGCAGGAACCCGGCCCGGCAAGCCAGCAGGTAGCCATCGCATCAGCAGCTTGCAGGATGACCGGACTAAACCGAGCGGCGCATTATTCCAGCTGCTGTAGCTCCCCCACCGGGGTAACACGAAAACGGTGCTGGCAGAAAAACAACAGCGGATTGTCCTGTTTGCTGTCGCTGTAACCACTGTGAAGCTGTAACGGCGTACCGATCTGCTCTTCCAGCTGAGCCACCTTTTCATGGCCCAGGCAGCGCATTATCAGCACTCTGCCGCCATAAGCACGCGCCATTTGACTGGCGATCAGTTTCACCCCCGGCAGAAAAGCGGAATCGAAATAGACCCGCTCCACCAGCGGCTGGGGTGAACCGGTGATCAGCCAGACATCAGCATCTTCACTGCCCAGATAGTCGTTCAGCCGCTGCTGCACCAGCGGAAAAGCCGTTACGCGCTGACGAAACCAGTGGGCAAACTGCGCCTCCCGTTGCAGCAGACGCTCTTCTCCGTGGCCAAAAGTGATTGACCACAGCAGCAGGCTCATCGGCCAGCGCGCCGCGCGCCCCTTCACCAACAGGCCCAGACCAATCACCGGCAATAATGGCACTACCAGCAGCAGATTAAGCGGCTGACGCCACAGCAGCCAGCGCATAAAAGTGCCAAACATATCCTGCTGATGCAGGGTGCCATCTAGGTCAAAAAAGACCACGCGTCGTTCACTACCGGTTGTCAAACCTGACTCCTCAGGGTAATCAAAACCCATAAACCAGACCAAAGGAAAACCGCAGACTGCTGCGCTTAACCACCCGGCCAAAAAAACCCTTATTTAATCGACAAAAACGGGAAGTGCCGGTGGTCGCCTGTACGGGGTAACGCAGATTGGGCTGGCAACCTTAGCATAGCCAATGACGGCCAGGCCAATCGCTCGCCTCAGGTTTTTTTCTGTCCTGTTAGCGCCGGCCGGGGTTCTGCAGTGCCGCACGCAAAAAGCCGTGATGGGCAGACAGGCTCTGCTTAGCCTGTTCGGCGGGCAGGTCGGTCAGCAGCATCAGGATGGCGGTTTTTACCTCATATTGCGTCTGCTTTAAGGCGGCCTCTGCCTGTTGCGCCTCGCAGCCGGTGGCTTCACACACCATGCGGCGCGCGCGGTCGACCAGCTTGATATTCGACGCCCGCATATCCACCATCAGGTTCTGATACACCTTGCCGATTTTCACCATTGCACCGGTAGAAATCATATTCAGCACCAGCTTTTGCGCCGTACCGGATTTCAAACGGGTAGAGCCGGTCAGCGCCTCCGGCCCGACCAGCGGTGAGATCGCTATTTCGGCTGCAAGAGCCAGCGGTGAATGCGGATTACAGGATATCCCGGCGGTACGGCAGCCCAACTGACGGGCATAGCGCAGCGCAGCCGTGACGTAAGGAGTGCGCCCGGATGCGGCCAGACCGACCACCATATCGTTAGCGTTTATCTTCAGCGCCTGCAGGTCACTGATGCCCAGCTGCTCATCATCTTCCGCCCCTTCTATCGACGTGACCAGGGCTGCCGGGCCTCCGGCAATCAGCCCAATCACCACCCCGTTTGCTACGCCAAAGGTAGGCGGGCATTCAGAAGCATCCAGCACGCCCAGGCGGCCGCTGGTTCCGGCTCCGATATAGATCAGCCGCCCGCCGGCAGACAGCGCGGCGGCGGCGGCATCAACAGCGTCGGCCACCTGCGGCAAAGTCAGGCTGACCGCCCCCGCCACGGTGGCATCCTGCTGGTTGAATTTAGTCACCATCTGCAGCGTCGACAAATTATCAAGATCGAGCGTCTCGGGATTACGCGTTTCGGATATCAGTGAGCCAAGATTCATCAATATTTCTCCTACTGCCTGTTTTATTTATCCAGCGATGACTATATCGGCATCCGCCGAATTTAATCTCAACCTTGGGTTATTTTAACGCGTTTAGTCATGGAAACCCTAAAATGCCGCGTTAAACTGAGCATTCTGTCTGTTATGTTTAGCAATCATTCACGATAACAGGCCTGAATACTTAAGAGGAAAAGAGATGAGTTCACTGCTGCGTATCCGTCAGCTTTATCCCAGCCTGGCGATGAACGAACGCCGTCTTGCTGACTACCTGCTGTCGCAGCCGGAGCATGCACTCCACCTGAGTTCACAGAAACTGGCTGATGAGTCGGGCGTCAGCCAGTCAAGCGTGGTCAAGTTTGCCCAGAAGCTGGGTTACAAGGGGTTCCCCGCATTAAAGCTGGCGCTGAATGCATCACTAACGGAGAAAGACGCCATCACCGTGCACAATCACATCCTGAGTGACGATGCGCTGAAGGTGGTTGGGGAGAAGCTGTTTACCGAAAAGACGTCAGCCATCCGCGCCACGCTGGATATCAACAGTGAAGAGAGGCTGCTTGAGACGCTGCGCCTGCTGAAACAGGCCAGGCGCATTGTATTGATAGGGGTTGGCGCGTCCGGGCTGGTAGCGAAGGACTTCTCCTGGAAGCTGATGAAAATCGGTATCAGCGCCGTAGCCGAACAGGATATGCATGCGCTGCTGGCCAGCGTCCAGGCATTAAGCGTGGGCGATGTGCTGCTGGCCATCTCCTATACCGGTGAACGGCGCGAGATTAATCTGGCGGCACAGGAAGCCCGGCGCATCGGTGCCACGGTTTTGGCCTTCACCGGCTTCACCCCGAATACCCTGCAACAGTCGGCCAACCATTGTTTGTATACCGTAGCGGAAGAGCAGACCACGCGCAGCGCCGCTATCTCATCCACGACCGCCCAGCTGGCGCTGACCGATCTGCTGTTTATGGCCTTGATCCAGCGCGATCCGGAACGCGCCTCCAGCCATATTCGCCACAATGAAGCGCTGGTGAAAAAACTGGTTTGATCGAGGCGTGCGCGTATAATACCCGCGCACTTTATCATGTTAACCAGAGAGAATGTTGGCGCTGCTATTACCTCAAAATGTATCAACTGCGATATGTGCGAGCAATGATATTTAATCATTTAAAACTGCAGTTTAAACTGATATTTACTTATTGCGTTAACAGATATAGCACATCAATTTTGTATTTTTAAACGACCCTAACACAAAAAAATCATTTCACTGCCTGCATCAAAATGCCTGTCCTGAAACAAGTTTGTCATTTAAATTGTGTAATTCCCTGATTTTGATATGTTCACTCCAACAACGGAGATAGGAAAACTCAGAATTAAAGATTTCCAGAACTATACCAAAAGCCGGGTGAGAACCTCAGGTGATGCCAGAATTACATCAGGACATTTACAGTTTTTCCTGTGTGTATATTTTTAGCGATTTTAGATAGAGGGAGGTCGACTTCAACAAGCGTGACAACGATTCTTTTTTTTACTTCTAATGCATGGCTCCCACTGGTTACATCATCAGCAATAGCAATTTGCTTTATCTTGAAGGCTGAGTTTCTTTTGAAGACGGATTCCAATTCATCCGAAAAAGTTGCACTTCCTTTTAGTAAAGGCTTTGATGAGTAGGTATTTTCCAATACCAAATATACATTAGCTACAGCATCAGATATGGCCTGGGTCTCTTGGTTAATATATGTAAAATCCGATGACACACTCATATAGCAAGGGTAGTTGGTAACAATATCCCCTGGCTTTAAATCACTATCCCAGGGAGTGGTGAAATCAGTATATTCAGAAACTCTAATAAAATCACCTTTCTGTGAAGGTATTTTATTTAATGCTGAGTCAAAAAGTCTCACCATATTCCTTTCATCTTCATTTAGTTTTTCTGCTGTGGCCAGTTTTTTATTTAAGTCATAATTCATCGGATTCATACCCATTTTAGTAGTATCCTTCATACCATCACTGAAAACCTCATCCAGGTCATCATCAACAGCAGTCCAGCGTCTTACGGCAAGTTTTTCATTTTTTGTGAGAGCCGGATGACTAACAACTCCAGCATCTGAATGATCGGAAAACACCAATTCGCCCCTGGAAATATTTATGTCTTTATCCGAAAAAATACTTTCATAAGCAGATGCATCGATATATTCTTGTTTTAGATGCATTCTGTTGTTTTCATAAAATAAAGCATCATCAATTTTATTTTTAACATCTAGCCGGGTAGATGTATCCATACCATACAACCCTCGATACCGGACATCAAACTCATGTGATTTCTCGTAGCCATCTAATTGAACATTAATTCTGTAATTTATAGTTTCACCACCCACTTCAGGTATTCCAATACATGTAACATCAGGATTAACCAAAAGTTTCCTACCACCTGCACGCGAGGAGCACCAGGTGTCATCGAGATACTTAAAATTTTCTATGTTTTTATTTTTATTCTTGTTAACAACTATAAAATCACCAGAGAGCTGTTCTTTTTTTATAATTAACCTACTACGTACCCCTTGCATCATGTAATATTCCCCCTGACTAAGCTCAGTAATGGAAAACCCCTTCCTTTTATATAGCAGAAATAACTCACCCGTATCTTCACCCTGTAAGTCCAGAGTCGTGTATAATCCAGATCTATGGGGGGTGATTTCATATTTATTTAATTTCTTAAAGTTAAATAGACGCCATTCAACTCTGCCAGTGACTTTGTTGTCATGAATTCCCCCCCCTTTTTTCTGGTTATACAGTTGATAAGTTTGTCAGAACCTTCCTTAAAGTATTTCTTACCGAAAAGCGCCCCCGTCTCAGGGTTCATCTGCACGTAAATATTTCTGTCTGCCTGCCGTCCTATGGCCTTGACAGGCAAGGACAGTTGAGTTTTCGGTATTATCCCCATGACTATCTCATCTGATGGCGGCCACGGGAGTTTTTCTAAAATGCCCGCTGAGATAATGCTCTTCGTCAGGCCAGCCATTTCTTTATCGGCAGAAAGGAGCTTCACAATTATATTGCCAAACTTCCTGCTGATACCGGTCATGAGTTCAAAGCCAGGGTCTGCTGCACGGAGAGCGTTTTTCCCGAGCGAGGTCAGTTCAGCAGTCGTTGGTAGGCTGACTTCCCGGAGGAGATTTCTACCCGCCACCTGAATCCCTTCCCTACCCGCTATAACCGCGCCACTGCGAAGCGCCCTGGCAAATCCCATACCAAACTTCCCGCTCAGGCTTGCAGCCTCACCAAAAACAGGAATGAATGCAACGGCGTCCATAAGACAGGTAGGAACGGCCTGCTGCAGATTATTATTTACAATATCTTCAACACAGTCATAAAAAGGAATGAGATGTTTAACCACACCCCATATTTTCTGGATATCAGATTTATCGTTCCCTGCTTCATATAATGCGTTATATAGATCATCATGATGTTTTTTACTCAATGAACTTGTAATCGTGTTGATATGACTATCGTTCCCTGTCAATGCTTGTTCAGTTATTTTTACTGCAAAGTTGGCTATGTCCTGACTATCCTCCACCTTATCCCACGTAATCTTATAGTCATCAAAAGTTTCCCCAAAAATTCCGCCAGATATGTACTGTTTTACATCACGATCCACCCTGAAAAGCTTGTAGCCATTATCATTATTTCTTTCTGCTTTTAAAGCATAAATCCTTTCCTCAACCTCTTGTTTCACAGCAAAGAGGTCTGTGCGATCGACAAAATGTTTATGTGTTACAAAAGTAGAACCAGGCTCTCTCATTTGTATATAGGCGGTCGCAAGGTGTATGCTTGCATCAGGTAACTGAATAAAGCTACTTTCGTTCTCTGGCAATGAACTGATTGCTGAAATAATAAGGTATTTATCAATCTCACGAAAACTATCTGAAACATCTGCCGTTAGTCTACGATATTCGTTGCTCAAGCTTTCTGGTGCACTTTCACAAGGTTTTACTATTTCGTTCAGGTAATTTTGTTTTGCAAAATACTTAGCGTTTTCTCTTTTCTGCTCCGGAGTACTTATATCTTCAGCTAAATCAGGAAGAGCGGCGCTAAGAGCAGGACATTGAGCGATTATAACATCTGCCAGCTTCCCCTTCCTAAGCCATGCTTTGGCTGCAAAAAGATATTTATTGTATTTCTCTTTTATATCCTTCTGTACTTCTCTGACCTCTTTTCTGTATTGGATATAGTAATTAATGGCATCAATATCATCATTGCTTTCCTGCATTCTCTTTGCGGATAAAGAAGATTGTGTGAAAAATAGTGCAGGCGCTCTGTAACAGGCTAAGTTATCAATCGTAACACCCTCACTGACTGCTAACTCCCACATTTTCTCTCCTGTACTCATCGCTTCTTCTGCAGTGTAATTATTAAATGAACTCAATGTCAGAAATCGGGAGCCGGAATACAGATGAGAAAAACTGTGATCTTTTAGCTCCAGTTTTTTTATCGACTCATCGGTAAATTTCAGGAAAGGCATTTCTTCTGTCAGAAAAGAGTACCACATCGCATTTAGCTCTCCCCATTGTGACAAGGGAATCTCTCTTAAATGCAAATGTTGTTCTTTAAGCAATTTCTCCATAGATAGCAAGTGATGAATGCTGCTTATGGTATAATATCCTGGATAAGCCCCCACCTTAATATTATTAATAATATACTCTACAGGAGACATACCCATAACATTATTGAATACCCACGAGCGAAGTACCGATTTAGCCTGTGTTGTAAAGAGCTGATCACCATTTCCTCCGCCATATAGCTCATCTGCAGAAAGAATTTTCCTGGCCAGCTTCTGGATCTTGTCAGCGCTACCTGCAATGCCATTTTTGTTACCGAAAAGGTACTCAGCCATGGCAGATAACAATTTTTCCTTATTAACAACTTCTCCTTTTTTCAGTAATCCTTCATTCACCAGAATTTTTTTAATTCTAATATTTTCTTTTCTCGTCTTGAGAGGGCTGTTTTCTATGTTATCAATTCTGTTGACAGGTTTTTCTTCCGCATTGTGTGCCGGCAATTTATCCCACAGAAGTTTCCCGACCATGGTAATCCCGGTAAGCCCTGCCATACCGGTTGCTGCAATGACAGTTTTGCTTTTCACAGACTGCACATATAGATTTGGTAATGCTGCTGCCGTCATCACCAGAGGTAGCAAAGCTTCTCCGCCACTCCGGCTTGTTGCTGGTGAGAATACCTGCGTTTCCGGTTTCTCTGTGTGTACGTGCGTATTCTCTGCCGGTTTTCTAAGCGATTCAGGATAAACCGTGGCGTCACATTTCGTATTGATATGCGTGTCAGTAACGACCTTTCCGTTTGTCTGTTGACGGGTTTCAGTTTTCCGGCTGACACAGTACGCCACGGCTGACAGTTCGCTTTTCTGCCTGAGTTTTTCCACCGCCCGAAAATGTATCTGGTCAGGGATAGTGAAAACGTCACTCTGGCCGGGAGCAGATATCGGTTTGTTATGTACTGCCCCCCGGGAGCAAGCCTCAGGAATAGCGGTTGAATTTGACGAATATGCGGTTATCCGTGGTGATAAGGGGGGACAGGAAAAGGCAGCATCGCATACATCCTCTGTCATTTCCAACGAGGTATCAACCTCGAAAGCCGGCATCTTTTCTAGTAATTCAGATATTTGGCTAGTTTCTCCGCTGGGCGGAAGACGGCTCGCCATATTTTTTATCACACTCATGTAAAAATTGACGTGGATGAAAATATGAGCCACAAAGGTCGGAACTTTCAGCCAACCACGCTGCGGAGCCCCCTCATTTTTCATCCTGCGCCCGATAACAATGGCCGTAATGGCAAGTAAGTTACACACGCAGGTGGAGATGCGACTCTCCTTACCTCCCAGAAACTGCTGCAGGAAAGTCCCATGAGTCCAGCCGTCAAAGGTATCCCAGATAAAAGCGGCCAGTTGATTAACGATATCAGTCTTATCATGAAAATACTCTGATGCCACTGCAGAGGCATACAGTGCTGCCTTACCCATATTTCCTTGCCCTGTAAACGCGTCATACAGAGATTTTACCGCTGCAACGAGTACGCTCGGGACGCCGGGGAGAATTAATCTAATGCAGGCAAAAAAAAAGTGGCTCTCCGCGCATTCTCGTATGGTGAGGACAAACTCTATAAGAGCACGTCTCGAGTCTTCCGTGAACGGAATCCGGGAAGCTGAGGCATCTCCGGCAGAAACCGGGGCAGCATGATGACTGTCGCAGGCGCAGGCGTCAAAAAAAGTTTCGTCCATTTCAACATACCCGGTAGCGTCGAACCAGATATCCTGCTCTTCCAGATTTGAACGGTACGGGGATTCCGGTGTTTTGTGGGCTGATGATGAGCCTGCGGTTGGGTTAAGAGGTGGCATATTTATTTGAATGTGGCTGTTGATAACCTTCTTTTTAGCAGACTGGGATATTTTTTCTTTCAAAAAAACATCTTATATCTGCGATGTAAGGTATCTCGCAGCCCAGCGCGTATATGTGCTCAAAAACGGCGTTATTTGATTTTCGGGGTTCTGCGCGACAGTAAGCGGCATTGAAATGCCTGTCCTGTACCTCACTGCGAGACAGGCTATGGGCAAAATTGGTACTGCTCGCCGGTTAACTCTCGATAATTACCGTGGCACAGGCGTAGTGACGTTCGTCGGCCAGCGTGACGTGCACATGCGCCACGCCCAGCTTCTGCGCCATTTCATGCGCGTGTTGCAGAAATCTCAGGCCCGGCTTGCCCAGCTCATCGTTGTAAACCTCGAACTGATTAAACGCCAGGCCGCCGCGAATACCGGTGCCAAACGCCTTCGCCGCTGCTTCCTTTACGGCGAACCGTTTGGCAAGAAAGCGCACCGGCTGCTGATGTGCCTGATACTGAAGCCATTCGTTTTCGCTCAGTACCCGTTGTGCCAGCCGATTGCCGCTGCGGGAAATCACCGCGCCGATGCGGGCGATCTCCACGATATCGCTACCGAGACCGAGAATAGCCATTAGCGGCGTGCTTCACGCAGCAGCTGCTTCATCTCTTGTACCGCAGCGGCCAACCCAGTAAATACCGCACGGCCAATGATGGCATGACCAATATTCAGCTCGTGCATTTCCGGCAGTGCAGCAACCGGCAGCACGTTGTGGTAGGTCAGGCCGTGACCCGCGTTAACCTTCAGGCCCTTGCCCGCTGCACAGGTCGCCGCTTCGGCAATGCGTGCCAGCTCCGCGTCACGCGCTGGCCCCTCCGGTGCTTCGGCATAGGCTCCGGTGTGAATTTCAATGTAAGGCGCGCCCGCAGCCACTGCGGCATCGATCTGACGCGGGTCGGCATCAATAAACAGCGAAACCAGGATGCCGGCGGCGCTAAGCCGTTTAACCGCCGCAGTCACTTTATCCTGTTGTGCTGCCACGTCGAGACCGCCTTCAGTGGTCACTTCCTCACGCTTTTCCGGCACCAGACAGCAGAAGTGCGGCTGGATCTCACAGGCAATGTCGACCATCTCATCAGTGACGGCCATTTCCAGATTCATACGCGTTTGAATGGTTTCGCGCAGAATACGCACGTCACGGTCGGTGATATGACGGCGATCTTCACGCAGATGCACGGTGATGCCGTCCGCCCCTGCCTGTTCGGAAACAAATGCTGCCTGAACCGGATCGGGATAGTGGGTGCCTCGGGCATTACGTACGGTCGCAACGTGATCGATATTGACGCCTAATAACAGCTCTGCCATGAGAGTCCTCAGATTTTCATAAACGGTTTTGCCGAGTGTACAACGTTCACGGCTTTGAAGGGTATGACCCGTGACTATTCTTCGCCTGCTGGCGCGGTGCCTGCTGGTTTTCTCGGCAAGAATTGCCGAAAAAGCTCGCCACTCTTCAGGGGTTTACCGCCAAGATAAGGTTTCAGGGCAATACGGGTAAAACGTTTGGCGGCACGCAGGGTGTCTGCATCAGGGAATTCACGAGCAGACAGCGCACGCAGCTGGCGACCAGAGAAACTACGGTGTCCTGCAACCAGGCTGGCAATAAAGCCTTTCTCTTCGCGGTAGCTGTAGGTCATGCTGTCCGCCACCTCTTCACCACTGCCGGCGCAGTGCAGAAAGTCAACGCCGTAGCCCAGATGGCCCAGCATTGACAGTTCAAAGCGCCGCAGCGCCGGTTCGGGCGAAGCGGGATCAGCCGCCAGCGTCTGGATGCATTGCAGGTAGTCGAAGAACAGTTCGCTGAAGGCCGTTTCATGTTGCAGCACGCGGGAAAGGAGTTCGTTAACGTACAGGCCGCAGTAAAGCGTGTTGCCGCTAAGCGGCAACGCCAGCGATACCGGCTCGGCAGCGCGCAGGGTTTTCACTTCGCCACGACCGCTCCAGCGCACCAGCAGCGGCGTAAAGGGCTGTAACGCGCCTTTCAGGCTGGAGCGTTTCGAGCGGGCGCCTTTGGCCAGTACCCGCACCCGGCCGTGCTGTTCGGAGAACAGGTCAAGCAGCAGGCTGGTTTCGCTCCAGGGGCGTCCATGCAGGACAAATGCGCGTTGCCAGCCTTCCATCGGGATCAGAGGTCGTCGGTATAGCCCAGGCTACGTAAGGCGCGTTCATCATCCGCCCAGCCGGACTTCACTTTGACCCACAGTTCAAGGTGGACTTTCGCCTCGAGCATCTCTTCCATATCTCTGCGCGCTTCAATACCGATGGTTTTGATTTTCGCGCCTTTGTTGCCGATCACCATCTTTTTCTGTCCCTCGCGCTCCACGAGGATCAGGCCGTTAATGGTCAGACCGCCACGCTCGTTGGTGACGAACTGCTCAATCTCAACGGTCACGGAATACGGCAGCTCGGCACCGAGGAAACGCATCAGCTTTTCGCGGATGATTTCAGACGCCATAAAGCGCTGCGAACGATCGGTGATGTAATCTTCCGGGAAGTGGTGTTCCGCTTCCGGCAGCCGCTTACGCACAATGCTGGCGATGGTATCGACGTTGCTGCCTTTCTCAGCGGAGATCGGCACCACGTCCATAAAGTTCATCTGCTGGCCAAGGAACTGTAAATGCGGCAGCAGGATGCTTTTGTCAATGATGTTGTCAACCTTGTTGATCGCCAGCAGCACCGGCACTTTGCCGTCTTTCAGCTTGTTCAGCACCATTTCGTCGTCGGCGGTCCAGCGCGTGCCTTCCACAACGAAGATCACCATTTCAACATCGCCAATCGAGCTGCTGGCCGCACGGTTCATCAGGCGGTTAATTGCCCGTTTCTCCTCCATATGCAGGCCCGGTGTATCAACATAAATGGCCTGATATTGCCCTTCGGTATGGATGCCCATAATGCGGTGGCGCGTGGTTTGTGGCTTACGCGAGGTGATGGAAACTTTCTGCCCCAACAGCTGGTTCAGCAAAGTGGATTTTCCAACGTTCGGACGGCCTACAATAGCAATAAAGCCGCAATGGGTGGTTTGTTCGCTCATTCAATTCCCAGCTTAGTCAGCGCCTGTTCGGCCGCTGCCTGCTCAGCTTTACGGCGGCTCGACCCGGTTCCCACAACCGGATCTGCCATGCCGCTTACCTGGCAGTGAATAGTAAATTCCTGATCGTGCGCTTCGCCCCGAACCTGTACCACCAGATAAGATGGCAACGGCAGATGGCGACCCTGCAGAAACTCCTGCAGACGCGTTTTTGGATCCTTTTGTTTGTCGCCTGGACTGATCTGATCGAGACGGCTGGCGTACCAGCTGAGGATCAGTTGTTCCACCGTCTGGATGTCGCTGTCGAGGAATACCCCGCCAATCAACGCCTCAACGGTGTCAGCCAGAATCGATTCACGACGGAAACCGCCGCTTTTTAGTTCTCCCGGCCCCAGGCGCAAACATTCGCCCAGGTCAAATTCCCGTGCCATTTCAGCCAGCGTATTACCGCGAACCAGCGTAGCGCGCATACGGCTCATATCGCCTTCATCCACGCGTGGGAAGCGTTGATAAAGTGCATTGGCAATCACGTAGCTTAGAATAGAGTCGCCGAGGAATTCCAGTCTTTCATTGTGCTTACTGCTGGCACTGCGGTGAGTGAGCGCCTGCTGTAATAATTCCTGATGGGTAAAAGTGTAGCCCAACTTCCGCTGAAGCTTGTTAATTACGATGGGGTTCATGCGTTACCAATTTCTGAATGCGTCAATTATGCTGCACAGGGAACAGGGCTGAGCCAGTACACCAACACTTTCTGTTTCGTGTGCAGTGGCCTGTCAGGTTTACAGGCCACCCTAAATCAATGTCAGCCACAGGCAGACATTAGTGAATACCGCCAATGCGGCTCAGGCGAACGCCAGTCGGCCATTGCCCTTCCTGCTTGTCAAAGCTCATCCAAATCGCGGTCGCTTTGCCAACCAGGTTACGTTCAGGTACGAAGCCCCAATAACGGCTATCAGCACTGTTATCACGGTTATCGCCCATCATAAAGTACATGCCTTGTGGCACTGTCCAGCTCGACTGCGGCTGCCCCGGCTGCTGATAGTACGAACCTGGCTGACTTTGCGCCTGGGTCACCATCAGAATACGGTGCGTCACGTCACCCAGCGTTTCATCACGGGTCGCTAAACGCAGTCCACCCGGCATCGATTCATTCTGCGGCATCTGGTAGAAGCCATTGCCGGCTTCATTGCCGTCAAAGCCGCTAAAAGTCTGAATAAAGTCACTTTGCCGCACGTCAGAATAGGTCACCGGCAGCGCGTTTGCACAGCTTTGACCCTCGGCGCAAGCAGGCTGCACCGATACTGTTTTGCCCAGCGGATCGTAAGTTATGCGGTCGCCCGGCAGGCCGATCACGCGCTTAATGTAGTCCAGGCTCGGGTCTTTCGGGTATTTAAATACCGCAATGTCGCCACGCTTCGGGCGCCCGGTGGCAATCAGCGTAGTCTGCGTAATCGGATCTTTGATGCCATAGGCATACTTCTCTACCAGAATAAAATCACCGATCAACATTGTCGGCATCATCGATCCTGAAGGAATTTGGAACGGCTCATAAATAAACGACCGTACCACAAAAACGACTAACAGAACCGGAAACACCGACGCGGTGGTTTCTACCCAGCCTGGCTGTTTCTCAGCCTGGGTTTCTGCTATCCCTTCAGCGCGCGCCGCAGCACGTTTTGCCCGGCGAGCCGGCGCCCATTTCACTTTGTCGATGCCCCAGACAATGCCGGTAACAAGCGTTGCTATCGCCAAAATCAGGGCGAACATATTAGCCATTCCAATTCCCTCTCGGCCCGAAAACGGGCTTATTTACTCTCTTTACCGACATGGAGAATGGCAAGGAACGCTTCCTGTGGTAACTCGACGTTACCCACCTGCTTCATGCGTTTCTTACCGTCTTTCTGTTTCTGCAGCAGTTTTTTCTTACGACTCACATCACCGCCATAGCACTTGGCAAGCACGTTTTTGCGCAGCTGCTTGACCGTTGAGCGGGCAATAATGTGGTTGCCAATCGCCGCCTGGATGGCGATATCAAACTGCTGACGCGGGATCAGATCTTTCATCTTCTCTACCAGCTCGCGCCCACGGTACTGTGAGTTATCGCGGTGGGTGATCAGCGCCAGTGCATCAACGCGCTCGCTGTTAATCAACACATCAACACGCACCATGTCAGAGGCGGCGAAATGTTTAAAGTTATAATCCAGTGAGGCATAGCCGCGTGACGTCGATTTCAGGCGGTCGAAGAAATCAAGAACCACTTCCGCCATCGGGATCTCATAGGTTAGCGCCACCTGGTTACCGTGGTAAACCATATTGGTCTGCACGCCGCGTTTTTCGATGCACAGCGTGATGACGTTGCCCAGATACTCCTGCGGCAACAGCATATGACACTCGGCGATTGGCTCGCGCAGCTCTTCGATGTTGTTGAGCGGCGGCAGCTTGCCGGGGCTGTCAACGTAGACAGTTTGCCCGTCGGTGGTCTGCACTTCATACACCACGGTCGGCGCAGTGGTAATCAGTTCAAGATCGTACTCGCGCTCCAGGCGCTCCTGGATGATCTCCATATGCAGCAGGCCAAGGAAGCCGCAGCGGAAGCCGAAGCCCAGCGCCGTGGAGCTTTCTGGCTCATAGAACAGAGAAGCGTCGTTCAGGCTCAGTTTGCCCAGCGCGTCACGGAAAGCTTCATAGTCGTCAGAGCTGATCGGGAACAGACCGGCATAAACCTGCGGCTTGACCTTTTTGAAACCCGGCAACGCTTTTTCCGCCGGATGACGCGCCAGCGTCAGCGTATCGCCCACCGGTGCGCCCAAAATATCTTTGATTGCACAGACCAGCCAGCCCACTTCGCCACAGTTCAGCACGTCAGTATCTTCACGTTTTGGTGTGAAAATCCCCAGGCGATCGGCGTTATAATTCTGGCCGGTGCTCATCACCTTGATTTTTTCGCCCTTGCGCATGGTGCCATTTTTGATACGCACCAGCGAAACCACGCCCAGATAGTTATCAAACCAGGAGTCGATGATCAGCGCCTGCAGAGGGCCTTCCGGATCGCCTTCCGGCGGCGGAATATCCCGTACCAGACGTTCCAGCACGTCAGGTACGCCCACGCCGGTTTTTGCCGAGCAGCGTACCGCATCAGTGGCATCGATGCCGACGATATCTTCAATTTCCTGCGACACGCGGTCCGGCTCCGCCGCCGGCAGGTCGATTTTGTTCAGTACCGGTACAACTTCCAGATCCATTTCCATCGCGGTGTAGCAGTTAGCCAGAGTCTGGGCTTCCACACCCTGCCCGGCATCAACAACCAGCAGTGCACCTTCACAGGCCGCCAGCGAGCGGGAAACTTCGTATGAGAAATCTACGTGGCCAGGCGTGTCGATAAAATTGAGCTGGTAAGTTTCACCGTCTTTCGCGTGATAATCGAGTGTGACGCTTTGCGCTTTAATCGTGATGCCACGCTCGCGTTCTAAATCCATCGAGTCCAGCACCTGTGCTGCCATTTCGCGCTCGGTCAGGCCGCCGCAGATCTGGATCAGACGGTCAGAAAGCGTTGATTTGCCATGATCGATGTGGGCGATGATTGAAAAGTTTCTTATATGCTTCATTTATATGATTTTTTTTCGCAAGTTAAATCGTACGTTTCTGCGTAGTGGACACGACTTTGGACATTTCTCTCATTGCACCCACCATCAATGTGCCAGCATATTACACTGTTCGCTGCGCTCACGAAAGAATACAAGGCAACAAGGGCATAAAGTAATGGCGCATTAGCGTTTATCATAAGACCAACGGGTCAGCCTGCCGATAAACGGCAGGCTATTCATGTTGGTGACTGAGTCACATTGGCAGAAGCCTGGCGGGCGCAACAGTCCATTCCGCGAGGATATTCGCCATTGATACAGCCCGCTATTTAGTTAATCACCTGATCGCCCGCCCGGTAACTGAACGTTGCGTCAGAGGATAATGACCTCGGTAACGTTAACCTGATAATCGGTACGATCATGCCCGTTTGCTGATAAAAATCGCGCTGGTCGTGCTGAGCATTCTTCAACCCCCCGTCGATATAAAAAAATGCCTGCAGAGGCAGTTTTCCGGGCGCACCTGACGGCCAGCGAGCCAACCTCAGTTCGTTCTGAATCGTCAAAAATTCATTCCCCATCAATCGCCTGGCCTTCAGTGACTGGAGAAAGTAATCACCATTTTTAGACGCACTTTCCTGCGTGTCGAAACCACACTGGTGCTGGCGTGCAGGATGATCGATGCTTTTGTAGTGCTGGTACCAGTCATGGGCAGTGCGGATGCCCATCGTCCGGCAGGACTTACTTGAACCGGGGTAAGAGGCGTGAAAGCCACAGCCTTTGTTCTTTCTGTTAACCGTGTCCGCATCCACCGGGAATGCGCACAGCACCTCAATCTGATATTTATCCGATGGAGCCTTATTATGCGGGTAGAAAATCATGCCATTTTTGTAGCCATACGCCAGACGCGTAAACTTTGCATCCTCCCGGAGATAAGAAAAGGACACACCGCCACTTTTTAATGACTGCGGACTGGGATCCCATGAATGATATTTATCCGAAATGGCAGTAGCGCGCAGTAAGACTCCGGAACACAAAAAGGCAGGCTTATTTTCGCTGCCGCAGTTTTTCGAATGATTATAGTAATTTTCCGTAATGTCGTGGGCCGTCCTTGGCGGCGTGACAATCGACAACGTCTGAGTTGAGAAAGCAAGTGCAATGGCAGCCGATATTAACTTACCGTTGGTGGTTATCATGATTAATTTCCTTTTAAAGGGCAGTGATTAACGAGGCAGTTTGCAGCAGCGGCAACAGGGTGCATTGCCTGGCTGCCGCTGACGGAGTGGTGAATTTCAGGCACAAAAAAGCCCCGAACCAAGTCGGGGCAGACGGTGACAGAATGCCAGAAAGCAAAAAGGCTCCGCGTTTTGCGGAGCCTTATGTCGGGCCGGGATGAGTTTGATATTGAAATCCCACTCTGTTATCGATGATTATCCATTTTTATGCAAATTTCACCCCGGTTCGATCAATGTTTCGCCTGTTAAGCAGTAATTTTGCGAAATTCAGCGGCAGCCAGGGCAGCTTCAGCTTCACATTTAGCTATCAGCTGCAGGTAGAACGGCTTCCAGTTACGCGACCAGGATGACTGAGTCAGTTGCGGCACCTGACAACGGATCGCGCTGAAAACCCGCGACGACGGTGCACGCCTGAATCCACGTCCACCGCAATATCCGCAAATTTTCTCCACCGGCATCCCCTGCCGTTTCGATGCCGCAATATCCCGTACGCGCCCGCTGCCGCTGCAGCGACAGCGTATACTGACCGTGCCTGTGCCATGACAGGTTGCGCAGCTGTTGCCAGGCTGCTGTTGATATTTCAACGGCCTGCGACCGTTAGCCCAAGGTGCAACGTTTTCACCCGTCAGCTTGACGCCTGTCGACATGAAGTTCACTCCGCTCCCCATGCAGGTACCACAGACCTGACGATCGGCCGCAGAACGTGTGTAATTGTGCCAGGCAAAGGTGGCCAGAATCCTCATGCACTGGGCTACTTTGCCGCCTGCGGCTTTTCTGAGCAGGGCCGGAGCGGATTTGCCCGCATAACGCGTCAGCTGGCTGATAACCTCGTCGCCGCCCTGCTGACTGATACCCATTTTGCCGATCCAGACGCTGACGCCAAACCCCGCCCTGCTCTGACATATCGCCAGGGCGGCCATCACCTCGCTGGCGCTCAGGCGGTCAGGCGCGCGCGTACGGGCATCATCGGTGATTTCCTGCCCTTTCGGGTTGAAATAATTGAGTGCGGTTTCGATCTTCACTGTCGGATCCCTCTCACTTAGCGGCGTATCCACTACGCTTTGCCAGACTGAGCTGCAAAAAATGCCTTCAGCTTTGATAACGCTCTCTCCCACCTGACTTGAGACGAACGAAATAGCTGATATCTGATAAGAAACACATCGATGGCATAATTTACCAAGCGCTACCTTGACTCATTTAAGAAAAGTTGATGCCAAAGTGATAAAACCTGGCGACGCAGAATAGGCAAAGCTCTTATCAGGGGCGGGTTCAGCCTTAACGTTGAGGATGACAATATCGCAAAAATGATGTTTTGCCGGGTTTCCGCCGGCTTTGAACAGGCTGCCGGGCGCTTAGTTGATGAGGGTAATTGAAGGTGGGTGCCGGGAAGTATGAGAATGAACATACCCGCACAGGCTGATGCACCCGGCGGGTAACACAGGTATTATCAGCCGTCGCTGGAAATACGCAGCGCGTCTGGCGGCAATGCCACGCTGAGGATCACCGGCTGAAACGAAGCGGAACGCCCCAGTAAACCTGAAATGCCTTTAGCGAGAATAAAACCACCGATGCCGCCCAACAGCGCACCGCTGGCCGCCGCCAGATCGCTGTGAAACAGCATCTGGAACACGCCGCCCAAGGTAAACAGCCCAATCAACGGGGTCATATACACTAAAAACGCTGAACCGAGCAGGCTGGTTTCAGCAATGCCCAGTTCAATGCGCTGACCGGGGATAAGGGGCTTAGCGCTGGCGATTTTCATCACATGCGCATTTTTCGGCCCCAGTTTCTCCAGCATATGACTGCCACAACCTTTTCGGGCGGAGCAGCTGTTACAGGACGTCTTCATTTCGGCGTGCAGCGTAGCAATACCATCTTGCCACGACACCACCGTTGCCCATTCTTTCATCATCGCGCGGTTCCTAAGGTAATACTGTCAGCAATGCGTTTGGCCGTAGCCGGCGGGAGTTCGCCGACCACCGTGATTTCCGCATTATTACGCACTTCGGTCTGCATGGTACGACGACCGGTACGCAGCAGCTGCGGCGAACTGGTTTTATCTGCCAGCGTAACGTTGACCGAGAAGCTAAACAGCCCATCGGAGAACAGGCGCGACTCGACCGGTCGGTTGAGCGTCGGGAGCTGGCGACGGCTTTGTGATAGCTCTTTCATCCCAGACGGCAGCCAGCCGACCTGCCAGTTAAAGGTGACCGGGTTGCCCTTCGGTAACGACAGCACCGCAGGGAATTTGGCGTTTTTCAGCTCCTGCATCATTTTGCCCACGCCATCATCGACGGCAAAGCTCACCACACGATACTGTTCAAGCGTTTCACCGTCACGATCGAGCAGGTCGACGCGCAGAGGCAGTCTGCTTTCGCTGTCCAGCCAGACGATGTAGCCGTAGCGGGTGCCGTCACGCGGCACAATGCGAATGGCTTCACAAAGTTGATCGGCAATACGCGTGCGGCCAACAGAGACAAAATCATAGTCCGTAGCAAGCTGACGGAAATCGGCGTAAATCAGCGAAGGCAGTGAATCAACGATATGGTCGCCCTGCATGGCAAAAGGCTCCAGACCGGATTCAAAATAGCTCACTTCGTTGCCGCGCTGAATGATTTCCCGTCGCGGGCCATCCATCTGCAATAGCTGGGCATACACCGTGCCGTCAATGATGGCGTGGCGATAACGCACAGACTCAATGCCCAGACGAGAGACATTGATGTAGGCAAGTTCGTAACTGAGAGACTGGCTGGCCTGTTTCATCTGCTGTAACAGCACCCCGGACTGCACAGGTGCGGCCGGGGCGACAGATGAGAACATCAGGCTGCCAGCCATCAGGCTGACGGCATACCAAAGCGGCTTCATTACTGCGATTGCATTCCTAACGACTGATTACCGGGAACCTGAGCGGCGGCCTGCTGCTGATTAGGGCTTTCTAACTGCAGCTGTTGTGCATTCAGCCGGCGTTGCAGTTCATAGTCCTGCAGCATGGCATTGACGCGGCGACGCTGATCCTGCACCTGCTGATTGGCACTGGTTGCGGCGGCGTTAGCATTATCGGCCGGGACGCCCAGACTCACTGGTGAAGCCTGTCCCATCATCGGCAGCGTGTTAAACACCGGCGCATCAGAAGACTGCACGGCAACCGGCCGGTTGTACTGTTGCACGCCAACAATCACCGCAAGGGAAACGCAGGCCGCAACGCCAATCTGCGTAATCTGAGCGGCCCACGGACGTACTTTTGCCCAGAACGGCATAGCAGCGGCTGCCTGTTCAGGCACCGGCTGCGCTTCAGGGATAAGTTGGGTGATGTTTTTCGCGGGTTCAGCTTCGATGGCGGCGGCAACGCGAGCAGCCAAGTCGAAATCAAGCCGGGCGGGGATATCACCACATAAAGTATCGCGGATCAGGTGATAGCTTTCCCAATCTTTCTGCAGCGCGATATCACCGGACAGCGCTGATATCAGCTCGTTGTCCACCGTTTCACCGTCCATTAAAGCGGAAAGTTGTTCTTTCTGCATGGCTCTATACCCTTCCTGTATCCGCTATCGCTAGCGTTGGATAAGTGGTTGAATTTTGTTATCAATAGCCTCTCGGGCACGAAAAATACGGGAACGAACCGTACCCACCGGGCAATCCATGATAACGGCTATTTCTTCATAGCTCAGGCCGTCGAGTTCACGCAGGGTGATGGCCATACGCAAATCTTCGGGTAATGTCTCGATGGTACGAAAAACTATCTTTCTCAACTCATCAGACAACATTAAATTCTCAGGGTTCGATATTTCTTTTAGCGCACCGGCGCTTTCGAAGTTTTCGGCGTCGATAGCATCGACATCGCTGGTTGGAGGGCGTCGCCCTTGGGCAACCAGGTAATTTTTGGCCGTATTGACGGCTATGCGATAGAGCCAGGTATAGAAAGCACTGTCACCCCGGAATGAATCCAGCGCACGATAGGCTTTAATAAACGACTCTTGTACCACATCTGGCACGTCTCCTGACGGGACATAACGGGACACCAGACTCGCCACTTTGTGCTGGTAGCGCACTACCAGTAAGTTAAATGACTTCCGATCGCCTTTCTGTACTCGTTCAACGAGAACCTGATCCGTTAACTGCTCGCTCATCTGAGGTAAGGTCTCCCCCAATCTTGTTCCACGCGTAACCACCATCCCAGTGTTGACTTCCTATTTTCGAGCAAGCATGCGGTATGAGTCGGTATCATGCTGAAAGTTCCATTACGCCCTAATTAAGTGTTGTCATCATGTGACGCAGACAAACCTGCTGGCTTTATTATGCATTATCGCTGATTTGTACTGACGTTGCTCACGGTTATGATCCGCGCACAAGCCTGATGACGCCCGCAGAGTAACGCAACACGCTTCTTATTTCACCTTATAATCACTCCGCCCCACCAGAGTTTAGGATGGTAAACTCAACACCGAATTACCTCACTATTCCCAGCGGTCATCCGGTTCATCCCCCCCGCAGCCTGACATTAACCAAACCCATTATTCCTTCGCCTTAGTCTCTTTTTTTTCACGAATTTGCGTGCTAAGCTCGGCGCATGACGCGTTTAGTAAGTTAAACAATATGACACTTTCCTCCGATTATTTCTGTGATGTATTAATCATCGGTAGCGGCGCTGCCGGGCTGTCACTGGCGCTGCGCCTGGCAGATAAGCAGCGGGTTATCGTACTGAGCAAAGGCCCGGTACACGAGGGGGCGACCCGGTATGCCCAGGGCGGTATTGCTGCCGTATTCGCCGAAACCGACAGCATCGAATCCCATATTGAAGATACGCTTATCGCCGGTGACGGATTGTGCGAACGTGATGCAGTTTCGTTTATCGCCAGCAATGCGCGTTACTGCGTGCAGTGGTTAATTGAAAAAGGGGTGTTGTTCGACAAGGCTGGCTGCGCCGACAGCCCGCATCGCTACCACCTGACGCGTGAAGGGGGTCACAGCCATCGGCGCATTCTGCACAGCGCCGATGCCACAGGTAAAGCGGTGGAAACCACGCTGGTGAACCAGGCGCTTAGCCACCCGAATATCACCCTTCTTGAACGCAGCAACGCCATCGACCTGGTGATGTCCGACAACATTGGCCTGCCTGGCGAACACCGGGTGGTCGGGGCGTGGATCTGGGATTGCCAGCGCGAAGCGGTGGCAACCTGCCGCGCACGCGCAGTGGTGCTGGCCACCGGAGGGGCGGCAAACGTTTATCAGTATTCAACCAATCCGTATGTCGCCTCCGGTGACGGTATCGCCATGGCATGGCGTGCCGGATGCCGGGTGGCTAACCTTGAATTTAACCAGTTCCACCCAACCTGCCTGTTCCACCCGGAGGCCCGCCATTTTCTGCTAAGCGAAGCATTGCGCGGCGAAGGAGCGGTGTTAACGCGCCCGGACGGCTCGCGCTTTATGCCCGCTTATGATCACCGTGAGGAGCTGGCACCGCGTGACATCGTGGCGCGCGCTATCGACCATGAAATGAAGCGCCTCGGCGCGGACTGCATGTATCTGGATATCAGCCATCGCCCGGCCGAATTTATTCGCGCCCACTTTCCGACTATCTGCCAGAAACTCCTCACGCTGGGCTTCGACCTGACCCGCCAACCAATACCGATTGTCCCTGCTGCGCATTACACCTGCGGCGGCGTGATGGTGAACCGCCAGGGACGTACCGATGTTAACGGGCTGTATGCCATCGGAGAAGTGAGTTATACCGGCCTGCATGGCGCTAATCGCCTGGCATCAAACTCTCTGCTGGAATGTCTGGTTTATGGCTGGTCAGCGGCAGACGATATTCAGCGTTGTCTGCCTGACCTGCCCCTGGTCGACAATCTACCCGCCTGGGACGAAAGCCGGGTTGACGGCGCTGATCTACAGATGGTCATTCAGCATAACCGGCATAAACTCCGCGTACTGATGTGGGACTGTGTCGGCATCGTTCGTAGCAGCAAACGGCTGGCGCGCGCCCTGCGGCACATCACCATGCTGCAACAGCACATTGACCAGTATTACGCCAACATCCGCGTCTGTGACGCTCTGCTGGAACTGCGCAATCTGGTGCAGGTGGCGCAGCTGATGGTGCGCTGCGCCATGGAACGTAAAGAAAGCCGGGGACTGCACTACATTCTTGACTATCCGCTTACAGCGGGGGAAGCACGCCCAACCATTTTGCGCCCCCTTCAGCGGAACAGATAGAAATCGCGCGTCAGGCTACAGTGCTCTTCTGAATAGTGCTGATCCGGGCCACGGATGGTCATGCGGTCCAGCAGCTGTTCGCCAGGCTGGGGGGACAGTGCCAGCAGGACACGATTAGGCGGCCGCGTGTCATTGTCGGCTACATCGGTGCGAAAACGCAGATGCCAGCCACGCTGCAATGCCTGTTCCACCAGCTTATTCCCTGCGGGTTCAGGCAGGATCACGCAGAAGAAACCGTCTTCGTCAATCAGTTCCTCGGCACAGCCCAACAGCACCTCATGTGTCAGATCCGTGGTATAGCGTGCCGCAGTTCGTTGCGGCGACGCGCATTGCGACCCCGGAGAGAAATAAGGAGGATTACTGACGATCAGTGAATAGCGGTGTTCGCAACGTTGCGTCCATTCAACGATATCAGCTTGCTGTACGCGCACTTTATCCGGCCAGGGTGATGCCGCCACATTTTCCTGCGCCTGCAAAGCGGCCGCTTCATCCAGTTCTACGGCATCAATGTGCACCCGGTCGGCGGTTCTCTGCGCCAGCATTAACGCAATCAGTCCACTGCCGCTACCGATATCCAGCGCGCGCTGCACGTTGGCAACCGGAGCCCACGCGCCCAGCAGCACGCCATCGGTGCCCACTTTCATCGCACACCTGTCGTGAGCGACAAAAAATTGTTTGAAGGTAAATCCGTTGGGGCGAAGAATAGCTTTCTGTGGTGACATTTGACTGACCTGAAAGGGAAACGGCGCTAGCATAGGACAAACTCTGATGAAGGAAAAGTCATTAACTCCACACAAACAGATGAAGATCGCGCTTAATCTGTCTATAATCAGCGCCCCAAACTGAGGTAGACCATGACTGTAACCACTTTTTCCGAACTTGAACTAGACGAGAGCCTGCTGCAGTCCCTGCAGGAGAAAGGCTTCACGCGCCCTACGGCTATCCAGGCCGAGGCTATCCCGCCAGCACTGGAGGGTCGTGACGTTCTGGGTTCGGCACCAACCGGTACAGGCAAGACTGCGGCCTATCTGCTGCCCGCACTGCAACATTTGCTCGATTTCCCGCGTAAGAAGTCAGGTCCGCCGCGCATTCTGATCCTGACCCCAACCCGTGAACTGGCTATGCAGGTCGCCGACCAGGCACGCGAGCTGGCAAAACACACCCACCTGGATATTGCCACCATCACCGGCGGCGTGGCCTTTATGAACCACGCTGAGGTGTTCAGCGAAAACCAGGACGTGGTCGTTGCCACCACCGGACGTCTGCTGCAGTACATCAAGGAAGAAAACTTCGATTGTCGCGCCGTCGAAACGCTGATCCTGGATGAAGCCGACCGGATGCTGGATATGGGCTTTGCTCAGGATATCGAAACCATCTCGGCTGAAACCCGCTGGCGCAAACAGACGCTGCTGTTCTCCGCCACGCTGGAAGGCGAAGCTATCAAAGATTTCGCCGAGCGTATTCTCAATGAGCCGGTTGAAATAGAAGCCGATCCGGCGCGGCGCGAACGCAAAAAAATCCAGCAGTGGTATTACCGTGCGGATGACATCAAACACAAAACCGCGCTGTTACTGCATCTGCTGAAACAGCCGGAAGTGACGCGTGCAGTGGTGTTTGTGCGTAAGCGTGAGCGCGTGCATGAAGTCTGTGGCTGGCTGCGTGAAGCAGGCATTAACAACAGCTATCTCGAAGGGGAACTGGTACAGGCCAAACGTAACGAGGCGATTAAGCGCGTGGTTGACGGCCGGGTGAACGTGCTGGTAGCCACCGATATCGCCGCACGCGGCATCGACATCGATGATGTCAGCCATGTGATTAACTTCGATATGCCGGTCACCTCCGATACCTACCTGCACCGCATCGGCCGCACCGGGCGCGCTGGTAAAAAAGGCATCGCCATCTCGTTGGTGGAAGCGCATGACAATTTGCTGCTGGGTAAAATCATCCGCTACGTTAAAGAGCCGATAAAAGCGCGCGTCATTGATGAACTGCGCCCGACCACGCGTGCGCCCAGCGAAAAGCTGAAAGGTAAGCCATCGAAGAAAGTGCTGGCTAAACGCACAGAACAGAAAAATAAACAAAAAGCAGAAGAGAAACCACGCGTGAAAGAGCGCCATCGCAACAGAAAAAACATTGGTAAACGCCGTCAGCCTGCCAGCGCTAAAACGGACCCAGCTGAATAGCCTGAGCGTTGGCTTATTTGCCTTAATTAACGGCACCGCAAACGTTGTCCAGCCAGCAAGTCGCGGTGCCGTTTTTTCATCCGCATTATCCGGGTACAACCAGCCCCGAGTCATCATTCAGTGAGTCAGTAATAAAAACACACCCTATTGCTTACCGCCGTACTGGATGGACATTATTGGGTTTATCAGATCGGATAATCAGATATAAAAACGGCTGGTGAGTTATTCAACACCCGCTCAGTTATCATCCCCGTTTCAACCTTACAGACTGCCCGTAAAGGCACGGATATGCACGTCACGCTACTGTTCCGGCGTCAGTGCATGAAAACGGACAACATAACGGACCACATAGTAGATACGCGTAGGGTTAGCTGCGGGGTAATCTCCGGATGTTTCACCACTTCTTCCAGCCCTTCCCGGCTAAGAAAATTGGCATTAAGGTGCTGACCGCCTGCCACGCGCAGCCGATATGCAACCTCCAGGGGAATTTCGCGACATTTAATCTGCCCTGAATCGCTTACCGCTATCAGCGGATCCTCACGGTAACCTGCTTTAGCACAGACGCATCGCACCCGCCTTTTTTGCCATCCAGCAGCCAAAAAAGCAACTTTCTGTTTTGCCTCTATTTTTACGCCCTTAACCGCTTATTCGCTTGTGCAAACTTTCCCTCTTTTTCGTTATTACATGCAGGCAAAGCGCGATAAGCTACGCACTCTGACAGATTAAGGAGAGGATAATGGTTAATACCATGACCTGGCACGACGTGCTGGCTGAGGAAAAAGAGAAACCTTATTTCAGGGACACTTTAGCAATGGTCGCCGCTGAACGCGCGTCCGGTAAGACCGTTTTTCCCCCACAAAAGGATGTCTTCAACGCCTTCCGCCTTACCGAATTAGGCGCAGTGAAGGTGGTGATTTTGGGACAGGACCCCTACCATGGCCCCAATCAGGCGCACGGGCTGGCCTTTTCCGTGCTCCCCGGCGTTGCGGTGCCCCCATCGCTGGTCAATATATATAAAGAACTGCTGACCGATATTCCCGGCTTTGAGCGCCCAAACCACGGCTTTCTGGAAAGCTGGGCGCGCCAGGGAGTGATGTTGCTCAACACGGTGCTGACGGTGGAAGCCGGTCAGGCACATTCGCATGCTAAGTTCGGCTGGGAAACCTTTACTGATAATGTGATCGCCGCCATCAACCAACACCGTGAAGGCGTGGTGTTTCTGTTATGGGGATCTCATGCTCAGAAGAAAGGCAGCATCATTGACCGCAAGCGCCACCATGTCTTGCAGGCCCCGCATCCTTCGCCCCTTTCCGCACATCGCGGCTTTTTTGGCAGCGCTCACTTCTCTAAAACCAACCGCTGGTTGAGTGAACAGGGTGAAACGCCGATCGACTGGATGCCACAACTCACGCCGCAGTAGCCTTATATGTGCGCTCCCTTTCACGGTGCGGTTATGGCAATGCGCCTGCGGGCGCATCATCAATGGTTTGATGCCATCAAAAGCGGCTTACGGATAAAAAAATAGCCGCTTGAAGCGGCTATTTGATGTCGGGAGCGTCTGGCTGTAAGGATCAGCTTTTACTTTTAGCCACTGCGACCATCGCCGGGCGCAGCAGGCGGCCGTTAAGCGTATAGCCGCGCTGCATCACCATCATAACGTGGTTAGGCTCGACCTCTTCCGATTCCATCATCGACATCGCCTGGTGCAGCTCCGGGTTGAATGGCACGTTGGTGTCACCCACCACTTCAACGCCGAACTTGCGCACTGCACCCAGCAACGACTTCATCGTCAGCTCGATACCTTCGATCATGGCGGCCAGTTCAGGATTAGACTTATCCGCCACTTCCAGCGCACGTTCCAGGCTGTCAATCACCGGCAGCAGTTCGTTAGAGAATTTCTCCAGCGCAAATTTATGCGCCTTTTCCACATCCAGCTCGGCACGGCGACGGATGTTTTCGATTTCGGCCTGAGCGCGCAGCTGTGCATCACGCACGCCGTTCTGTGATTCAGCAAGCTGGACCTCCAGCTGAGCAATACGCTCATCACGCGGATCCACCACTTCTGCTGCCGTCTCCGCGTCCTGATTTTGTGCCTGCTCCATCTCAATTTCGTCTGAGACTTGCTCGATAGGTGTGTTCTGTTCTTTACTACTCATGAATTTCTCCGCGTTTGTGCATATTCATCTCGCTGGTTCGCTTATTATGGGGATCAGAATCGCGGTTTCAAGGGAACCAGCCACATTGTCGGGGGAGTTTACCTCGTAAGGAATGTCAGTAACATGAATAACCCTTTCAGCTGTATCGGGATCGTTGGCCATCCACGCCATCCAACCGCGCTCACCACGCATGAAATGCTGTATCGCTGGTTAACGAAGAAAGGCTATCAGGTGATTATCGAACAGCAGATAGCGCGTGAATTAAAGCTGGAAGGCGTTGAAACCGGTACATTAGCAGAAATCGGCCGCAGAGCCGACCTGGCAGTGGTGGTCGGCGGCGATGGCAATATGCTGGGTGCCGCTCGCGTGCTGGCGCGCTACGATATAAAAGTCATTGGCATCAACCGTGGCAATCTCGGGTTCCTCACCGATTTAGACCCGGATAATGCCTTGCAGCAGCTGGCCGACGTGCTGGAAGGCGACTATTTCGTTGAAAGCCGTTTTCTGCTGGAAGCGCAAGTATGCCGCCAGTCCGGTACGCCCCGCATCGGTACTGCCATAAACGAAGTGGTGCTGCATCCGGGCAAAGTGGCACATATGATTGAATTCGAAGTGTATATCGATGAAAACTTCGCCTTTTCACAGCGTTCTGACGGGCTGATCATCTCGACCCCGACCGGCTCCACCGCCTATTCACTCTCTGCCGGGGGGCCAATCCTGACGCCGTCGCTGGATGCCATTGCGCTGGTGCCAATGTTCCCACATACCCTGTCAGCGCGTCCGCTGGTGATTAACAGTAGCAGTACCATCCGCCTGCGTTTTTCACATATGCGCAACGACCTTGAGATCAGCTGCGACAGCCAGATAGCGCTGCCTATTCAGCAGAGTGAGGATGTGCTTATCCGCCGCAGTGATTACCACCTCAATTTAATTCATCCGAAAAATTACAATTATTTCAATACGCTAAGTTCAAAGCTCGGCTGGTCAAAAAAATTATTCTAAAAAATCGCCTGGTTTGTTTACTGTTTATAAAACCAGTATATACTGTATGTAAAACCATATCTGTGTTTTCATACAGGAAGGCAACTATGCTGTCACAACTGACCATCAGTAATTTCGCCATCGTGCGCGAGCTGGAGATCGATTTTCAGCGCGGTATGACTGCCATCACCGGCGAAACAGGTGCGGGTAAATCCATCGCCATCGACGCGCTGGGTCTTTGTCTGGGGGGGCGTGCCGAAGCAGATATGGTACGTCAGGGAGCATCGCGAGCTGATATCTGTGCCCGCTTCTCGCTGAAAGATACCCCATCAGCCCAGCGCTGGCTGCTCGACAATCAGCTGGATGACGGCAATGAATGCCTGCTGCGCCGGGTGATCGGCAGCGATGGCCGCTCACGCGGCTTCATCAATGGTACCGCAGTGCCGCTTTCACAACTGCGAGACCTGGGCCAGACTCTGATTCAAATCCACGGTCAGCATGCCCATCAGCTACTGCTCAAATCCGAACACCAGAAAACGCTGCTTAATGCCTATGCCGCAGAACCTGAGCTAATGCAAAGCATGGGGCGGCACTATCGTCAGTGGCACCAGAGCTGCCGCGCCCTTGCCCAGCATCAGCAGCAATCGCAAGAACGTGAGGCCAGACGTGAACTGTTGCACTACCAGCTGAAAGAGCTGAATGAATTTGCCCCGGCCAGCGGCGAATATGAACAGATTGATGAGGAATACAAGCGTCTGGCCAACAGTGGACAGCTGCTTTCCACCAGCCAGCGGACGCTGCTGATGCTGGCAGATGGCGAAGATAACAATTTGCAAAGCCAGCTGTACAGCGCACGCCAGCTGATGAGCGAACTGATCGAGATGGATGATAAACTGAGTGGCGTTTTCTCTATGCTGGAAGAAGCCGCTATCCAGATAGGCGAAGCAAGTGACGAACTGCGCCACTACTGCGATCGTCTTGACCTTGACCCTAACCGCCTGCACGAACTGGAACAGCGTCTTTCACGTCAGATTGGGCTGGCGCGCAAGCATCATATCAGCCCGGAAGAGCTGCCCGGCTTCCATCAGCAGCTGCTGGCCGAGCAACAGCTGCTGGACCAGCAGGAAAGCGACCAGCACCAACTGAGCCAGGCCGTTAACACGCACTATTCCGCCGCCGTTAGCTGTGCAGAGCAGCTACATCTGCGCCGCGTTCACTTCGCTGAAGAACTGAGCGGTCTTATCACTGACAGTATGCATATGCTGTCGATGCCACACGGCCGCTTTACCATCGACATTCAATTAAACCCGGACCACCTGACTGCTGAAGGAGCCGACCGCATTGATTTCCGCGTCAGCACTAACCCGGGTCAGGCAGTCCAGCCGCTGGCGAAAGTGGCATCGGGTGGGGAACTGTCCCGTATCGCGCTGGCAATTCAGGTGATCACCGCACGTAAAATGGATACCCCGGCGCTGATTTTCGACGAGGTGGATGTGGGCATCAGCGGTCCAACGGCTGCCGTGGTCGGCAAAATGCTGCGCCAGCTGGGCGAATCTACGCAGGTCATGTGCGTTACACATCTGCCGCAGGTCGCGGGCTGCGGTCATCAGCACTTCTACGTTAGTAAAGAAACCGACGGTGAGATGACCGAAACCCGTATGCAGCCGCTGGATAAGCGCTCGCGCCTGCAGGAACTGGCACGTCTGCTGGGCGGGAGCGAGGTGACACGCAACACGCTGGCGAACGCCAGAGAGCTTTTAGCTGCCTGACCATTGCACTTTATTAGCGGTTTGTGGTCATATCGTTGCTTCACAGAGGTTTTAAACTGCGGAAAGGTTTATTATCATCGGCAGCTGAAGCTGGAGTTGTCGCTGCCTACTGACAGCCCCGGAAGACCTGACGCTGCGGTTTCAGGCATTCAGGGGATACGAATATAGCCACAAAGGAATAAACATTGATTATGCGCTGTAAAACGCTGACTGCTGCTGCGGTGGTTCTTCTGATGATGACCGCCGGGTGTTCCACTCTGGAGCGAGTGGTTTACCGCCCGGATATCAACCAGGGCAATTACCTGGTTGCCAACGATGTTGCAAAAATTCATGCCGGAATGACACAGCAGCAGGTTGCTTACACCTTGGGCACACCGATGATGCATGACCCGTTTGGGAGTAACCAGTGGTTTTACGTCTTCCGTCAGCAGCCAGGCCATGAGCAGGTTAAGCAGCAAACGTTAACGCTGACTTTTGACAGAAGCGGCACGCTGACCAACATTGATAATAAGCCGGCTCTGAGCAACAACGCAGGTTAACCCCTGCTTGCAAGGTCTGAACGAGGTTAAGACCAGCAGAACCGACCTGCTGTTTCGCACAGCCTGGTACATATGGTCAATCGGGAAGACGTTTAACCGGTCGTTACTGGTGGGCTGGAGCAGATAAGGCGCATGAAGCGCCTTATTTTTTTGCCGCACGCTCGGCGCGCTGGCGACGCAGATCTTTGGGATCGGCTATCAGCGGGCGATATATTTCCACGCGGTCGCCGCTATTAACCTCATCCTTCAGCTTTACTGGCCGGCTAAAAATGCCCACCTTGTTTTCCTGCAGATTGATCTCCGGGCGCAGCTGCAACAGCCCTGAGGCTTTTATCACCTGCTCTACAGAGCTACCCTGCGGAACCTTAATATTGTAGATATACTGCTTTTCAGGAAGTGCATACACCACTTCTACAGTGATATCAGACACTGTAAACCTCTTTTGCGCGCTGGGTAAATGCCTGCACCATGCTGCTGGCCAGCTCTTTGAACACCCGACCAAACGCCAATTCCACCAACATGTTGGTAAACTCAAAATCCAGGTTCAGCTCTACCTTACAGGCTTCTTCGCTCAGTGCGGTAAAACGCCAGCCGCCGCTCAGTTTGCGAAACGGACCGTCGACCAGCTGCATATCAATACTCTGGTTATCAGTCAGCGTGTTACGCGTGACGAAAGTTTTACTTATCCCTGCCTTAGAGACATCCACTGCGGCGGTCATCTGAGCGGGGCAGGCTTCCAGAATCCGGCTTCCTACGCAGCCCGGTAGAAACTGCGGATAACTGTCTACATCGTTAACCAGGCGGAACATTTGCTCAGCACTGAACGGGACCAGCGCAGAACGACTAATCTGGGACATATCGATTCCTGTCATTTCTCATAACCGCCTGATAATACCATCGACCGTTATCAAACAAAAATTCTCTACTGCGAAGCTTCTGCTAAAATAGCTTTTTTTCCCTCGCGGCCGCCGTGACGGGGATGCCATTAATCACCGCTTCATGTACACTAACGGGCACTATGACAAAGAAAAAAGCACATAAACCCGGTTCCGCTACCATTGCCATGAATAAGCGCGCCCGCCACGAATACTTTATTGAAGAAGAGTTCGAAGCCGGGCTTTCGCTACAGGGATGGGAAGTTAAATCTCTCCGTGCCGGCAAGGCCAACATCAGCGACAGCTATATCCTGCTACGCGATGGCGAAGCCTTCCTGTTCGGTTCCACCTTCCAGCCGCTGAGCGTTGCGTCATCACACATTGTGTGCGACCCAACCCGCAGCCGTAAGCTGCTTTTAAAGCAGCGTGAACTGGATACGCTATTCGGCAAGGCCAACCGTGATGGCTATACCATTGTAGCGCTATCGATGTACTGGAAAAATGCCTGGGCCAAGCTGAAGATCGGCGTGGCGAAAGGTAAGAAAGAGCACGACAAGCGCGATGATATTAAAGATCGCGAATGGAAATTAGACAAAGCACGTATTATGAAGCACGCCAACCGCTAACATACTGGTGCAGCGCCCGCTTTTTATGATATAGTGCACGACAGTACTTGGGGCTGATTCTGGATTCGACAGGATTTGCGAAGCCCTAGGAGCATGCCGAGGGGCGGTTTGCCTCGTTAAAAGCCGCAAAAAAATAGTTGCAAAACTAAAGTATAACGAATCTGTAGCTAACGACGGTGAGTATGAACTCATCGCCGCAGCTGCTTAATCAGCTTAATACACTGAAGGTTCCCTCTCTCCCTAGCCTCCGCTCTTAGGACGGGGATCAAGAGAGGTCAAAACTAAAAGAGATCGCGTGGATACCTTGCCTGGGGTTGAAGCGTTAAATCCAATCAGGCTAGTTTGTTAGTGGCGTGTCCGTTCGCAGCTAACCGGTGAATGTAATAACTGGACTAAGCATGTAGTGCCGACGGCGTAGTAATTCTGGACGCGGGTTCAACTCCCGCCAGCTCCACCACTTTTAGCAGGACTGCACCCAGACAGTAACTATAAAATCAGTTACTTATGGACACTGACCAGACAGAAAGCAGACCACAAAAAGACAAAAACATGCACGTCAAATCCACGTACATTTAGAAAAACCCCAGATTTTACGATCTGGGGTTTTCTATTTGTAAGTAAGCGAAACAATTTATCCCCCCCCCCCCGTACACCCACCCATTCAGCCTGATTAAATTCAGAGTAGCTACGATTCATTAGCCCGGGTTATCATGGGTAAATGGCAGTGGCCGGAAGAGACGTTCGGGTAAGGTCTTTGTGACGCTTGCAAATACACAGCGTGCATTTGACAAAAGATCAATTCAGACGCTTATTTATCAGGGATAGGGCGAGTTGGTCACCCGCAACTTTTTGCCATTGTCGCAGCGGAACTCGAAGCCGTCTGAGCACCAGCATCGGTTACTCTCAGCCACCGCCACGCGTCCTTTATGGGCCTGCTTCCGATGGTTATCAGCAGGCTTACGCTCGAGAAGCAGATGGTGTGTGCACATGCGGTACACCCGTTTTGCGTTAACAACAGGCTGTCCGTCACGATCAGACTCCCGCCGCAACAGCGCCCATACCCGTCGATAACCGTACGTGGGCAGGTCGGCCACGGCGGTATTTATCCGGCAACACAGTACATCTCCTCGCGGTTGGGATAGGCCCTCTTTCCCGCGTTGCCTGTCTATTGGAATGCGCCCGCAAACAGCCAGGTTTCAGTGCCTGCGATGCTGAAAAGTGAAACAACATCTATGCGGTTAAACTCCAGTCGCTTCTGCCTACACTGCCAGTCGTCGAAAGTGCATTCTCGAAATTTAACCAAAAGATCCTCATTGTAATCATTAACTTGCGCAAGGTGAACTTTGATTGCATCAGGTGTTAGATCTGGAAATTCCATCTGCAGATAATCAAAAAGCTTCCATTCGCTTCCTCATCATAAGTCTGGACTTTTCATACGCTACGGTGACGCAACTACCCCACCAACCATAAAATTGCTGCCTATGAGGTTAGAATAATTTGGTATTAGCAATGTCCTCTGCTGACGTGCAGTTTTTGATCTCACCAAAAAGTAACATCAATTTATCTTATTAGTAATAATTTACAAAAAAAAATAGCTTTCACATAAATCATTAAATAATTGATTTAATTGAACTAAAAAACAAAGCACAAAAATTTATAAGAAAAATCTTAATATTTACACGGAAATATTCTAATATGTATAGAAAATCTTTAGTAACTTAATCATCAAAGCATAAAGCACTGATAAATAAATAAAATATTAATTCAAAGGTCATGCGTAATGGACGATAATGAAGGTTCACTTTACAGAAACTCAAATCTATCACTCAGTCAGAAACTTGAAAAGGCGCGAGCAGAACTCCTCGATCTGACAGCCAGAAATCGTTTACTTAACATACCAAAATCAAAAAAAACAAAATTTTTAGAAATTGTTAATGAACGTTCTGACATCCTGTTCAAAATGCTTTTTGAAGAAGGTAAACTATTTACTTTTCTCCATGGAAAAGAAGATAAAAAAACAGATGAAAGCGATGAACCCAATGATATGGATTCTGACTCTGAAAATATTATTTTCTTAGAAGACTCAGAATCAAACCATACGGATACAAAGCTTCAGACTAAGCTCACACCAAAGACATTACAAAAAAAGTTATTAGATTTATATTATGACTCAAAAACTCTTGAAGAAGAACAAGGCGTAAATATCCTGTTTCTTTCTTTGGGCTTACTAAAGTGGATAGATCCTAATAATAAAGCAAATATACGCTATGCACCTCTAATATTATTACCAGTTGAGTTAATGCGAGCCAAAGCAGGTGAGCGTTTCAAAATAAAAGTCAGGGATGAAGACATTATTAGCAATCTTTCCCTCGAAACATTCCTTAGTCGTGTTCATCAAATTAGTCTTCCCGCCCTATATATTGATGATGAGTTTTCTTTAAAGGATTATTTCGTTTCAATTAAGCAAGCTGTTTCATTGAAAGAAGATTGGGAAGTATTAGAAAATGAAGTAAATTTAGGTTTATTTTCTTACGCCAAATTCATGATGTATACAGATTTAGATCCAGATAACTGGCCCTCAGGTTCAAAAATTACAGATCAAGAAGCAATTAAGTGCCTCTTAGAAACTGGCTTTTCTGGCGGGGAGTTAATGTCTGACGACATTGTTATTGATTCAGTGATTCCTCCCCGCGAAATGCTACATATTTTGGATAGTGACAGCTCACAGACTCTTGCCATTCAAGAAGTACGTAATGGTAAGAGTTTAGTTATCCAAGGCCCCCCGGGAACCGGTAAATCTCAGACTATCGCAAATATCATTGCTGCAGCTATAGCAGACGGTAAAAAGGTATTGTTTGTTGCTGAAAAAATGGCTGCACTTGAAGTAGTTAAGCGCAGGCTGGACCAGGCTGGACCAGGCTGGGATTGGAGATGCTTGCATTGAATTGCATAGCAATAAAACGAATAAAAGAGCATTTCTTGAAGAGCTTAAACGTGTTTGGGAACTCGGTTCACCTCGGGGAGAGTTTCCAGATACGTTAATCAATAATCTCACAGAAAGTCGTGATATTCTTAATACTCACCCCAAAAGAATTCATAAATCCTATATGCCCTGTGGGGTAACGCCATATAAGGTTATGGCGCAACTGATACGACTCAGGCAATCAGGTTATAATCCAAATGATTATAACCTAAATGGGTACGAACTATGGACTAACGACGATTTTGATAAAAGACACGCACTCATAGATGAGTTAATTGAAAGAATAAGCGATATCGGTATTCCTGATTTTCACCCATGGAAAGGTATTGGCAGGACTGAGATACTTCCGAGTGAAGTTGAACGACTGACATCTTCATTAAGAAATTTAGACTCTGAATTTATGAATACTATTGAGGGAACGTCTAACCTCTCAAAAGTTACAAATGAAGTCTATTGCGTTGAAAAAATCAATGACTTGCAGGAACTCATCCGAATTGCTGAATTAATAAACTCAGCACCCAAAATATCATCTGAATCATTAATCTCATCACTATGGGATAGCTCACAAGATGATATCAAATCCTTAATTGAAGAAGGATTCTCGTTTAAAGAACTTCGCAGTAAAGTTGAAAGTCAGATAAATGCAGAAAAATTCCACATCGAGGTTACTAACCTTGTAGAAGATTATAATAAACTTCCTAAAGATTTTAATATTAATGCTTTTACTGCTACGCATAAAATCAAAACACTTGCACCTAAGCTCTTGAAAGAGGCTTCGAAATTACAGCAAGAATTAGGATCAAAAATAGGGTTTTCAAATCTAAATGAAATTAAAAGTCTTATTGAGCTGGGAGAAAGTATCACTCATGCTCCCAATGTTAGCTCGGAGGCATTCATTGCCACTGTATGGGAAGGGGGCATTGAAAAAGCTGCAAACCTGGTTACAGATATAAAGCAACTTAGCATATACAAAGAAAAAGTTAACGTTACCTTCATTGAAAATGCCTGGGAAACAGATGTTGAAATCGCCAAAAATTGCCTGGTAAACAAAACTGGTGCTTTTAAAATACTCAATGGCGAATGGAGAAAATCGAAAAAGTTGGCTCTTTCCTTAATACGTGACCAAAGTTTAACGATCCCGCAGCAAATTGAGAAGCTCAAGCTTTTACTTAAGGCACAGAAACTTAAAAAATCAATTAACGAGTTGAATGACTTCGGCCAGTCTGCATTCAGTTCTGACTGGCGAGGTGAAAACAGTGACAGTGAGCTTTTAAGATCTCTTGTTGAATGGATGCAAACTCTGGGTGGAATTAACTCTGAAGCAAGGATTATTGCGAGCCGTCTTGCCAATAAAGATGCTTTGATTTATCAGGTTAGTCAACTCAAAAAACTGACAGATGAAGTGCTCAATGAAAGCCACATTTTGTGGAACTCTCTGGGAAGCTCACCAGAAGAATATTTTGATAACTGTTACTCTGTAAAAAATATTCCGTTGAGATCCTTGGCCGAAAAATCTGATTCGCTCAGTACTATCGACTCAGTATACAACGAAATATTTGTGAATGCTGGATTGTCAGTTCCTGATCGCATTGAAGTTCTGAATTTATTATCCAGCACGCAACAAAAATTCAAAGCCATTCATTCTTATGATGACATAGCTCAATCAACAATGCATTGAAGTGGTTTACTGAATTTGGCCATCTGAACAGAGGTGATATGCTCACCTCAGAACAACACAGGTGCTCCAATGAAAAGAAGAAATTTTAGTCCTGAATTCAAACGTGAATCCGCTCAGTTGGTTGTTGATCAAAACTACACCGTCTCTGATGCCGCTAAGGCTATGGATGTCGGTCTTTCCACGATGACAAAATGGGTCAAGCAACTGCGTGATGAGCGGCAGGGCAAAACACCAAAAGCCTCTCCGATAACACCGGAACAAATCGAAATACGTGAGCTGAAGAAAAAGCTACAACGTATTGAAATGGAAAACGAAATATTAAAAAAGGCTACCGCGCTCTTGATGTCAGACTCCCTGAACGGTTCTCGATAATCGGGAAACTCAGGGCGCGTTATCCTGTGGCCACTCTCTGCCATGTGTTTGGGGTTCATCGCAGCAGCTATAAATACTGGAAAAATCGTCCTGAAAAACCAGACGGCAGACGGGCTGTGTTACGAAGTCAGGTACTTGAGCTACATGGCATCAGCCACGGTTCGGCCGGAGCAAGAAGCATCGCCACAATGGCAACCCAGAGAGGCTATCAGATGGGGCGCTGGCTTGCTGGCCGGCTCATGAAAGAACTGGGGCTGGTCAGTCGCCAGCAGCCGACTCACCGGTATAAGCGTGGCGGTCATGAACACGTTGCTATCCCGAATCACCTTGAGCGACAGTTCGCCGTAACAGAGCCAAACCAGGTGTGGTGCGGTGATGTGACCTATATCTGGACAGGCAAACGCTGGGTATACCTCGCTGTTGTTCTCGACCTGTTTGCAAGAAAGCCAGTGGGCTGGGCAATGTCGTTCTCGCCGGACAGTAGACTCACCATGAAAGCACTGGAAATGGCATGGGAAACTCGCGGTAAGCCCGCAGGAGTGATGTTCCACAGCGATCAGGGCAGTCATTATACGAGCAGGCAGTTCCGGCAGTTACTGTGGCGCTACCGGATCAGGCAGAGTATGAGCCGGCGTGGAAACTGTTGGGATAATAGCCCAATGGAACGCTTCTTTCGGAGTCTGAAAAACGAATGGGTGCCAGTGACAGGTTACGTAAGCTTCAGCGATGCGACTCACGCCATAACGGACTACATCGTTGGATATTACAGCGCACTCAGGCCGCACGAATATAATGGTGGGTTGCCACCAAACGAATCAGAAAATCGATACTGGAAAAACTCTAACGCGGTGGCCAGTTTTTGTTGACCACTTCAACCCTCAGGTCGGTATCGCAGGTTTCTTCATTGATTTAGCCATTGCCGACCCTGACATGCCGGGCCGCTACCTGATTGGGATTGAATGCGATGGAATGACTTACCACTCTTCCCGGTCTTCGAGAGAAAGAGATCGTCTACGTCAGGCGGTGCTTGAAGATCATGGATGGATCATTCACAGAATTTGGAGTACTGACTGGTTCCAGCGTCCTGAAGAGCAACTTCAGAAAACTCTCTCTGCTATCCAGGCGGCTAAGAAGGAGCTCGAAAATCGTTCTGAAACTTCGCTATCTCGTTCGAGAGCTGTACCTATCGAGATAGTGACAGTAGAAAGAGAGACTGTCACAGAAATTGGTTTACAGATGGACTGACCCCACAACGGTAGACAAATTCTGTCCTCACGACGAGGCCTGTTCAAAGGCCTCCGGGCTGACGCCACCGAGATGGCTGTGACGCCGGGCCCGGTTGTAGAACACTTCAATGTAATCGAAGATATCCGCGCGGGCCAGATCCCGTGTTTTATACATCCGCTTTCTGATCCGTTCTTTTTTCAGTGAACTGAAGAACGATTCGGCCACGGCATTATCCCAGCAGTTACCACGCCGGCTCATACTCGGGACCAGGTTATTGGCCCGGCAAAACCGTTGCCAGTCGTCGCTGCCGTACTGGCTGCCCTGATCGCTATGCACAATCACCTCGCCGTCCGGTTTTCGTCGCCAGACCGCCATCATGAGCGCATCCAGTGCCAGTTCGCGTGAGAGGGTGGGCTTCATCGACCACCCCACCACGTTACGGGCAAAGAGGTCGATAACCACCGCCAGATACAACCAGCCCTGCCAGGTGCGGATGTAGGTGATATCGGTCACCCAGACCTGATTGGCCCGGACAACAGTAAACTGCCGCTGCACGCGATTAGGGGCAACCACTGAAGGTCTGCCAGCAATACGACGCGGAGCTTTATAGCCGCGCACGGCTTTAATCCGGTTCAGTTGCATAATACGGCCCACCCGGTTTTTACCGCAGGTTTCCCCGATTTCGTTCAGGTCGCCATGAACCCGCCGGTAACCGTATACGCCTCCGCTCAGTGAATATGAGTCACGGATAAGCGTCAGCAGACGCTGGTTATCTTTATCACGCGCCGAGACCGGGTTGTGCAGCCACGCATAGAACCCGGCCCGGGCGACATGAAGTACCCGACACATCGTCATCACACCCCATACAGTGCGGTGCTCATTGATAAAGCGGTACTTCAGTCGGGCTCCCTTGCAAAGTACCGCGCGGCCTTTTTCAGGATATCCCGTTCTTCTTCGGTGCGTTTTAGCTGCGCCCGTAGTTTCAGGATCTCGCTTTTGGCTTCCAGTAAATCCCGGGCATGCTGTTCGCTGTTATCAGGTTTGACAGCCCGAAGCCACTTGTAGAGACTGTGTGCAGAGACGCCCAGACGGTCGGAAACTTCAGCGACGGAATAGCCGCGTTCCGTTATTTGACGGACGGCTTCTTCTTTAAATTCAGGTGTAAATCGTGGTGTGCCCATACGTTCCTCCTATGCTCAAAATATACGGTAGGATCGTCTACTGGCATAGGGGCAGTCCAAATATACGGTAGGATCGTCTACTGGCATAGGGGCAGTCCAAGACGATTGAAGACAGCTCCAACGAAGCCGTGGCATATTTTGAGGCTGTTCCTGACGTTGATACAAGAGTCCAGATTCATGAAACCCCAGTGGGAATACTCGCCAAGATAGTCGAACAGATTGTTCTTATTGAAGCCCCGATACATGTGAATGAAGTAATCACTCGCATAAGATCCGCATGGGGTTTACAACGTGCGGGGGCTCGTATTGAATCAATTGTCAAAGACGCTATAAAAATTACAATCTCAAATGATGCAATTTCTTTGGAAGATGATTTTATATACCACAATAGTCATTCCATAAAATTGAGAGACAGGACATATGTTAAATCTGCAGGATTAAGGAAGTCTGAAAACATATCGAATAAGGAAATGGAGGCAGGAATTATTGATATTATCAATAAGAGCTTTGGTGCTACCCAAGATGAGCTAGTGAATTCTTTATCTAGAGCCATGGGGTTCAAGGCTACAAGCGGTAGTTTGAAAAACCTTATTTCCTCAATAATTGAAAAAATGGAAATCGATAATAAGATTGTTTACATAGAGCCCATGTTTCATATCGCTTAAATTAATAATTTAGCGGCTTACTTTGTTAAGCCGCTCAAGGAGATCGCGAATGAAAACTACAAGGCTACTATTTTCGGGCGTCTCCTGATAACACCTAAAATAATCGATAGATTTAACAGCTTAAAATGGGGTTAAGATTATGATTTATCTATGTTATTAATGCAATAAAACATCTTTTGAGATCAACTGTCCTTGGTGCTCTGGCGGCGTTACAACGGCAACAAATGCATGGGGTACGAAAACGCCAGCGCCCATAACTTCAGAACAAATGATACCTATCAACCCTTCCTTTTATCCAGAATTTCAGTACCAATCAAAAGGCATTTTGAAAGATTTATTTGGGAAAAAGAAAGAACAATCCCAGCTAAATCAGCTTTTGCAAGATGTTTTAGATAAATATGCAGCGTTCAAAGATCCATATTTTACAAACTTCATTTATACAACTAAGTTTTCGCACGATAAGCAATCAGAAAATGATTCATCAAAAGATAAGAGTACTTATTCTGATTTTGTGCTGTTCCGTGAGGTTCTTGTTAGAAAGGGATTTAATGAGTTAGAAGAACTACCAATGCTTTTGGACAAACTTTTGCTTACTACATCATTCAACGCTTTGTATAACGGATTTGCGAAAGAGATAAAAAGGCATATCAAACCGACATTTACTGAATCGTTGAAATCATGGATAGAAGAAGCAGGAACAACGTTTAGATCTGATCTTTCATTGTTTTTATATTTCACCTGGAGTAATAGAATAGCTTTCTCTTCTTTAGAGTTTAATGAAGATGCTGAAAAAATGCCTGGTGTTCCGTTATTATCATTTGATTATATTAGAAAATACATATCCGTCTGCGAAAATATTTACTTTGACATATTAGTTGAAAGACTTGCCACCCGACTTGAACACTTTAACCCGGAAAAATATATTAATATGTATTCGGTCGATTCTATGAATGGTTTCGAGTTTGAAGACTTCTTAGTTAAAGTTTTCCAGACTCTCGGGTATGACGTCAAAGAAACCAAGAGAACACAAGATCAAGGCGCAGATCTATTTGTAAAACGTTTTGACAAAAGCATTGTAATTCAGGCAAAAAATTATTCTGGTTCAGTTGGCAACTCAGCAGTGCAGCAGGCCATCTCGGCCAAAACATTTTATTCTTGTGATGAAGCAATGGTTGTTACAAACTCATATTTCACAAACTCGGCGAAGGAACTTGCAGAGTCAGCAAAGGTCCGTTTGGTTAATAGAAACGAACTGCAAAATTATATAGATGATTACAATCAAAAGATAATTGAAAACTTCCAATAATTTAAATCTCACCACTTTCAGTCAAGGTGGTTTATAGTTTAAATATACCTGGCTGATTAGCAATGTAAGATTTTGACAGTTTTCAAAAGGAGAAATATATGCTGACCCGCCAGGAAAAAGTAAAATAATTTTAATTTAGCGCCTGCAAGTTTTAGTGGCTATTTTGAATTAAATTCGAAAACCGTTTCTTTCGACCTTCATAAAACTATTGGAGCAGTTCTTATTTCGATTTAAAACATCACTTATAATAGAAGTTATATCAACCTAAAGGTTGCGTTGAGTGGATTGAAGCATCGTGCGTAGCTGCTGGTAATTCTTTTGCGATTATCAGCCGCGACGATGATCTGTTAGGTTTGGTACTGTGCCACTACAATATCTCGAAAACGTCAATTAAAGCTTTCAATAAATCCGTTCTGTGTTGCTTTGTCCGGCTAAATAAGCCGAAGCTTCAGGCCGGACATGAGAGAAGAACCACTAAATACAGCCAAACCCCGTTGATATCCAATTATGCTGTGAGTTGAGGGAGCGAGGATCAAACAGCCGTTATATCCGGCATTTCTGTTCTATATCTGCGGCGCGACATAATTTATACCTTTCACCGGTTCAAAATAGGGCAGCCCCATAATGATACCAAAAAAATAATTATCGCCGGGGCTGGCATTTAACTGTTGGGAATAACGTTCATGCAGCATAAGCTCGCCGCTGAGGTGTTTTTCGAATTTCGCTCTCAGTTTGGCCACCGTTAACAACGCGGCAGAAAACGCCTCCCGGTCATGGCGTTCTGCGGATGCCATTAGCGGCCCCATCCCCTGCTGGCGCAGCTCAAGATAGCTCGACCGGTAGCACTCTTTTAGTTTCTCTTCCCCCGGCAGTAACTCCGTCTGTATAAATGCCGTAAAGGCCGCATCGGCCTTTACCAGCAGGGATTTTGCCAGGGTAAGTGACTCTGCTGCACGCTCGAAATCGCCAGAATCAATTTCTTCCAGATAATTCTCCAGATACATCTGACTGGTACGCCCGTGATTAATCGGGTCGATCAGTGACAGAATAACGCCAATTTGCAGGTCGATATCCTGCGATGACGCTTTCAGTTGCTCTTTATCGGTTGGGTCATGACTGGTGCCGATCGTTATGGCCAACATAAAAATAGCAAAGCCAATAAAAATGTATTTTCTTGAAGGCATAGTTAAGATTCTTATTCCCTCTGTTTGCCGCAGGATTTCGATCGGAAAATTTAGCCTCTGTTGCCAAATATTCCGTTCATCCAGCAGATATCCCTGCTGCCGGATTTTCTGTTCCCGGGCGGGTTATCAGAACAGCCTGAGCTTGATAAACATCATTAGCTGGCGGAAATAGTGCCTGAGCCTGCGGCGAATTTTTTTCATGGTGCACGGCCTGCCATGCGGCGCTTCGACTAGTATTGCCACCGCATCCTCAGGGCTAATCACCGTATAGGTATGTGGATCAAGATAGGTGGGATAAGCGATCAGTCCTTGATAAATCAGATCGTTTGGCGTCAGTTTGCGCGTGCGGCGGGCGCAGGGTAATTCATCGTCCGTTAGCCCCCAGCCTGCATAGAAAGGCAATCCGTAGCAATGAACACGTTTTCCGTGCAGCAGCGCTTCAAATCCCCACAGTGAAGTCATGGTGTGCACTTCATCTGCCTGCATGATGCACGGGATAATATCGACGTCGCGCGCGTCGAAATCCGCCAGGCGGCTCAGTGCATCAGGTGAAATATCCCCCTTCAGATCCCCCGCCAGCGCGTTCGGATGTGGCTTATAAAAAATAAATGCCTGGGGATAGTTTTCTCGCACGCGGTGCAATAAATCATGATTGGTACGCACCCCGAGCGCGCCGGTGGCAAGCGAAATATCGTCTTCCACCTGGCCCAGTACCAGTATCGCTAGGCGATTAGCGGCGGCGGCGGGCAGTTGAAAATGGTCAACGTCTTGTTTAACGGTGCGCTGCTCCACCAGCCGCTGATGAAGCCGCTGCGCTCTTGTCGCTTGTTGCGCTGACAGCTGACTGTTATTCAGCATCTGTTCCAGATCGCTCGGGCGACGCGCATCGTAATAAATGCCCTGTTTATCAAGCACCAGCGACAGCGGCGGCTTCTGAGCTGCCCCGTGTCCACTGGAACGCAGCAGGCCATTTTCCATGCGCCAGACGGGAATACCGCGCTGTTGTGCCAATCTGCCCCAGCGATGCTCTCCTTTGATCCCCCAAACCACGCAGGCTTCTGCCGGTCGGCAACGCCTGGCCATGGTCAACTGATTATCACGCGTGTGCAAAAATGGCTTCACCATCGTCGCTTTCCACAGCGGAAGCCCGGGCGCCCATAGATGCCCGACACGTTGCAGGCCGTGCCGGCGCTCACGCACCAGCCACTCAAGGACCTCGGTCAGTCTCGCCGGTTGCCCGCTTGCGGGATGAATATAACGGCTATACCGCAAATAGGCGGCGGTAAACAGCGCGGTCAGTGAGGCGCGCCCCCGTCGTTCCGCCAGGCAGGCGGCTCCAGAATGGCGGTCGTCGGTCAGCCCCCAGGCGGAATACCACGGCAGACCAAAACACACTACCGGTTTACCCGCCAGCAACGCCTCGAAACCTAACTGCGAGGTGACAACATAGACTTTAGTCACCACGCGTAGCAAAGACTGCGGGCTGACATCTTCAGTGAACAGATGGACTCGTTCATCCAACTCTACCGCCCCCAAATAGCCCTGCTTAGAACCACTCAGTACATCAGGATGAACCTTGACCCAGATTGTCGCGTAAGGATTTTCGCTCAGCGCTGCATTCACCATGCGGGTAAAATCGGTCGCTCCGCCACCGCCCCACTTGACTGACAGATCGCCAGCGGTTTGATCCACCACCAGCACCACGTCAGACGGCATCGGCGTTGTGCGTTTAAACGGCAGAGCGTGATTGAATTTGGAAAGATCTTCGTTAACGATGGTACGCATGGCGTCTTCCGCTTCCGCTACCAGCACGCTGCTACCTGGCGTGTCCTGAATCAAACGTTCAAGCGTACTGGGGCGTCCTGCATCGTAGTACATGCCAAGACGATCAACGACCATGGAAAATGGCGACGCGCCTTCTACACCCAGTCCCAGCGAACGGATAAAACCGTCCTCAAGTCGCATCAGGGTCTTACCGGCGGATTGGGCAGCCCGAACCTCCTTTTTACCGGATGGACGATAGCCCCATACGGCGATTGCATCTACCTCTGCGGGTAGGGCATGGCGCAGCGCAACTTTGTGGCAACGCTCACGCAAAAAGTTGGCCAGATAAGGAATACGCCAGATGCCGGAAGAATAAATGCCAATCATAATGCTACCTGTTGCTTAACCTGCCATTCGCTTTCCCGCCCGGACTGCTGAAAAAAAGCATCGCGAACGGGGCCAGTCGTTATCTTGTGCAGCGTGTTGATTTCCCTATCACGCCAGGCTCCCTTGTGCCGGGACGGCGGGCGGGTAATGCGGGTCGGGTATATGCCGGATGTCTTCAATGTTCTGTAAAAACGCAGCCGGATATTCCGCTCCCGACAAGGGAAAAATGGCCGTTAGTCGGGAAAGACATTGCGTTTGAGGCCGGCATGAGGCATATCAACCCGGTGAACGATGCCTTGAAATACCCCATTGACAGAAAGCCCACCGTGCTGGTTTTCTGCCGCTCCCCCCTGCGTGCCGGGTTGTTTATTTCGCCATGGCATCTGCCAGCGATCCCACCACCTGCATCTCTTCGCGACTGAGCAGCATTTCGATATTCACCAAAATGACCATGCGCTTGTCTATCACGCCGATCCCTTCAAGATAGCTGCTGGCCATCACTGAGGAGACATCCGGCGTCGGCCTGATTTGGCTTTCATCCAGTGACAGCACGTCGGCAACGCCATCAACCATAATGCCCAACACGCGATCTTTAAGATTCAACACGATAACCACAGCAGCGGCATTTTCGGTCTCAACCACCTGGTCAAAACGCACGCGCAAATCGACAATCGGCACAATCACGCCGCGCAGGTTGGTGACACCGGTGATAAATTCAGGCACGTTGGGAATACGCGTAACCCTGTCGCAGCCGCGAATCTCCTGCACTTTCAAAATATCGATGCCGTACTCTTCATTCGCTAAGCGAAATACCAGGTATTTTTGTCGACCGGCATCGGATACGGCAAGATGATTGCCAGCGTTTAAGGTCATGATTTCTTTCCTTCTAAACGATCGGATTGATGACTCAGGCTGGCCAGTTCAATGACATCCAGAATCAGCGCCACGCTACCATCGCCCAGGATGGTCGCGGCGGAGATACCGGGCACTTTGCGATAATTGTGTTCAAGATTTTTCACCACCACCTGATGCTGGCCAACCAGCTGATCGACCCACAGCGCATAGCGGCAGCCACCGCTCTGTACAATAACGATGATGCCGTCTTCAGATGCAGCCTCACCAGACACATCAAATGCCTGGCGCAGTTCCGTTAACGGCAGATACTCACCGCGTACCTGCACCAGCCGTGACTGACCAACAAATTGATAAAGCATATCTGCACTGGGCTTCAACGATTCCATCACCACGTTCAGCGGCAGCACGTAGATTTCGTCCCCCACCTTGACGGACATGCCGTCAAGGATGGCCAGCGTCAGCGGCAGCAGAATACGGATGGTGGTGCCTTGATCCTTGACCGAACAGACTTCCACATGTCCGCCCATTGCCAGAATATTACGCCGCACCACATCCATACCGACTCCGCGCCCGGAAACATCGGTGACGTTAGTTGCCGTAGAAAAACCGGCAGCAAATATCAGCATCCACACTTCATCGTCGCTGGCTGAATCGGCTATCTGGGTGCCGCGCGATCGCGCTTTGGCCAGCAGTTTTTCCCGATTCAGGCCGGCACCATCATCTCTGACTTCAATAACGATATTGCCGCCGTGATGTTCTGCCGACAGCGTAAGATTGCCCGTGGCGCTTTTCCCTTTACGCAGACGTTCGTCTTTTTCCTCGATGCCATGATCGAGACTGTTACGTACCAGATGCGTTAACGGGTCGATAATGCGTTCAATCAGACTCTTATCCAGTTCGGCGGCACCGCCCAGCAGGGTCAGCTCAACGTCTTTATTCAGCCGGGCGCCAAGGTCGTGAACCAGGCGCGGGAAGCGGCTAAAGACGTAATCCATTGGCATCATGCGGATCGACATCACCGACTGCTGCAGCTCGCGCGCATTACGTTCCAACTGCGCCACGCTGCTGAGCAACATGCCGTACTTGGCCGGGTCAAGCTGTTCGGTCAGCTGGGAAAATATCGATTGGGTGATAATCAGCTCACCCACCTGATTAATGATCATGTCAACTTTTTCTACAGCGACACGAATGCTGCCGGACTCCGTTCCGGTGGTACGCTTCGCCATCTCAGGCTTAGCATTGACGATAACTTCCGCTGCCGCAGACACTGCCGGGATCTGTGCAGGTGCGACCGCATCGGGTTCGATCGGCGCACTGACGGCAGCCGACGGGCGAATATCAATTTGGGTTTCATCAAGCACAAAACACAGCACCGCGCCGATCTCATCGCCGAGTACCGAGGTCTCGAGTTCCACCTCAATGCCGCTGCCGACAGGCCGCTGACTGATAACGGTTCCGAGGTTAGCTAGCTCATCAAGCAGCAGCGGCTGCTCTTGCGGTTTGATACCGCTTAGCGTGACGGTAAGGCGACCATCGCTTTTCGGGGCATGTGTTACAGATGGCGTGGCAGGTTGCACTACCGGCTGCGACAGTTCGCCTTTTTCCGACAAAGCAATCTGCTGTAGCGCCGCACAAATATAGCGAAAACTCTCTTCATCTGGTTCCTGCAACGACTGATAGGCTTCAAGCTGCGCTTGCATAATGTCCTTACCTTCCAGAAAAAGATTAACCATATCGCGGCTCAGCTGTATCTCACCGCAGCGGGCTTTATCCAGTAAATTTTCTAACAGATGCGTGGTTTCCTGCAGCACGCTAAATCCGAAGGTGCCCGCACCGCCCTTCAGTGAATGGGCCGCACGGAAAATCGCATTCAGCTGCTCAATATCAGGACGCGCGATGTCCAGCAGCAGCAGATGTTGCTCCATATCGGACAACAGCTCTTCAGCTTCTGAGAAGAAAACTTGTGAAAAATCATTTAGATCCATCTGAATATCCCTGAACCGCGCTCACGCTGGTTCCCAGTGGGAGGGCCGTGTCCGCCTGCTGGAGAATGCTGTTTTCCTCCAGCACCTGCCGTTCCTTGAGCTTGCTCAGCACCAAAATGCTGATACGTCGGTTCATCGGGTTATCCGCGCTGATATCCGTCAGTCCCATGCGGCTACCGGTACCTATCACGCGTAAAATATGATCATCACCCAGTCCGGCGTTAACCAGCACACGTCGTGCCGCGTTGGCACGCCCGGTGGAGAGTTCCCAGTTGCTGTAGCCACCGCTGCCACCGGCATAGGCCAACGAGTCGGTATGCCCGGTCAGGCTGAGCGAATTAGGCAGCTCTTTCAGTAAAGGGACCAGCGCCTGCAGAATGCCTTTCATATACGATTCAGGCGATTCACTGCCGGTCTTGAACATTGGCCGCTCCTGACTGTCGGTAATTTGAATCATCAGGCCGTCATCCGTCAGCGTCAGCAGCAGGTTGGATTTAAAGTTGCTCAGACGCGGATCGCTTTCGATCATCGCTTCCAGATGGGTTTTGACCTTTTTCAAACTTTCCACGTTCTTAAATTTGTCCAGCTTGTCGACCTGGTATTTGGAAACTTCACCCTCTTGCCTTATCACGTCATCGCCGCCGCCGGGGATGACACTTTCGCTGAAACTGGTCTTATTTCCCTGTCCCATCGTCGGCTTAATCGGCATACGAAAATAATCGGCGATCATTTCGCGCTGCATATCGGAAGAGGAAGCGAGCAACCACATCACCAGAAAAAAGGCCATCATTGCCGTCATAAAATCGGCATAGGCGATTTTCCATGTCCCGCCATGGTGAGCATGCTTTTTATGCTTGCGCTTGCGCTGCCTGATAATGGGAGTGGTTGCCTTCATTCAGCAGCATCCCCAGACTGATTTTTGAAACTCCCATTGCTTTTGACCTCACGTACGTGGGTTTCCAGCTCTTCAAAGGAGGGGCGCTCGCTGGTATACAACGTTTTACGGCCAAACTCGACCGCGATTTGCGGCGCATAGCCATTGAGACTGGAGAGCAGGGTGACCTTAATACATTGCAGCATTTTGACCTGATCGCTGCTCTTCTGACGCAATACCGTCGCCAGCGGCAGCACAAAGCCATAAGCGATAAGAATACCGAGGAAAGTACCCACCATGGCATGTGCAATCAGCATGCCCAGTTCGGCAGCGGGACGGTCAGCCGCCCCCAGCGCGTTCACCACGCCCATGACTGCCGCCACAATACCAAAGGCCGGGAAGGCGTCACCGACGGTATTAAGACTCTGTGCCGGAACTTCCAGTTCTTCCTGACAGGTTTCAATTTCTTCGTCCATCAAATCTTCAATTTGGTGGGCGTTCATACTGCCGCTGATCATCAGACGGAAGTAATCCAGCACAAAGTTGATCAGCGTCGGGTCAGAAAGTAAACGCGGATAGGCACTGAAAATATCGCTGTTGGCCGGATCTTCGATATCCTTCTCCAACGACATCAAGCCCTGAACACGGCTCTTGGAGAGCAGAAGAAACAGCATAGCCATCAGATCCATGTAAACGACTTTACTGTAGCTACGACCGAAGAAAAGACGAACCAGCGCTCTGCCGGTGGCCTTCAACGACTTCATATTATTACCGACGATAAAGGCGCCAACACCTGCCCCACCAATAATCAGTAGCTCAACCGGCTGAAATAATGAGCTAAGACTGCCACCGGAAAGCACAAAACCACCAAAAACAGTCGCAATAACAACCAAATAGCCAATGACTACTAACACACTTACTCCTTTTTATCGTTTATGTCCCGTGCCGACGTCTTTGCCTGCAAGGGAAAACCGGCCCGTTGACTGCCATGCAACGTTGTTCAGGCAGATGCAGTCAACTGCTGAGGGTACGAACTGACGTACTCATGGTTGTTGACCTGCGTTTTCTTCAGCGCCCGTGAAGGCGGGCTGCACAGGCTGCAGGTAAACGGATTCTTGATAAATTCCGTCGCCACCACAAAGCCCCCTTTGCATACAGCACAAGACTTCTGCGAAATAATTCCGCAGCCGACAAACCGTAATAGCGTCCACGCACGCGTTAATCCCAATACGGGTTTTTCTGACGAGCGCGGATAACACTGTTCAAGATAAAGCCGGTAGGCTTTCATCAGGGTTTTAATCGGCCGCCCTTTTTCAGCTTTCTGCAAATAGAGATAAATATTATAAAACATTGAAGAATGAATATTTTGTTCCCAAGACATAAACCAGTCTTCGGAAAAAGGCAGCATGCCTTTAGGCGGCGGGCAGCCGCGTAATTCTTTATATAAACGCAGCAGACGCCGACGACTGATTGACGTTTCCGATTCAAGAACCTGCATCCTTGCACCGAGGTTAATCAATTCCATAGCAATATTCACTTCGTGAATTTCATTCAGCAGGCTCTTATCACTCATGACTGGCCTCCGGATGAAGTATTTTGCTGACAGCTTAATTTATTAAGCAAATCTGTCGACAAAAGGATCCCGGTATGAATTTGCTGTAAAGCTTCAATTCGTGAATCCTTGGTCAGATTTTCAATAGCAATATCATCATCAACACGCAGACGACAAATCAGCTGATTAGTTGCAGCCAGTTTCATCAGCTGAGGTAATGAAAGTGCTTTCAGGTTATCAATCGTCGCCTCAGACAATCCAAGGCGAAAGCCAGCAGCAAATTTATCTTTACGAATTAATTGTTGTGAAAGCAGTAAATATGACAAATTAATATCATGAATACTCTGCAGGTGCTCATCAAAACTAGGCATTATCTAATTCTCTTAATATCACTCAGTACGAACCGGCCATGTCATTATGTAAAAGATATCCAAAATAAAACCGGCAACCAGATACTGACACAAAGCCTTTTTGCATTGATACTCACGGCGACCAACCTTGCAATGGGTTAGGCGCAACAAAATATGAATGTATTGATTTCCCTGTCGACTGCGGCTGCATCAAAATCGAGGAAGCATCCTAACCATACCGGTTTTCAATCACAATACATCCAAAAGCACCACCTGCCTGAAAGACACATAACTGATTGATTAAAAGAAAAATTAAAACAAATTAAAAGGATTATTTCTTATTAAATCGCAACATAATCATGTTAAAGGTGAACAAAAATGAAAACCCTGCTTTCTATTGAAATCGACACCCTAATTCATTCGACTAATAACAAAAATTCACTCACAACCGTTCAAGGCATCCATTCTGGCCCTGATTCTTTTTATCGCCAGACTGTGTAACTGACTGACCCGCGTCTCTGTCAGGCTGAGAACTGCGCCAATCTCTCTCATATTCAGATCTTGCTGATAGTAAAGTTGCAGGATCCTCTGCTCTCTTTCAGGTATTACACTGATATGTTCTGCAATCTTACCCACCAGGTTTTCCTGCACGGCCTGATGTACAGGATTTAATGCTTCATTCCCTTCATCGATCGTTTCATACGAATCAGCAAACTGTTCTTGCAGTTCATCAAGCGAATAAATCTGGCTGCTATTGGTATCTGCTAGCATCTGCTGCAATTCACCGACAGAAACGCCCATTTCTGTGGCAATATCTGCTTCTGATGCCTCACCGCCTTTATTTTGCTCCAACTGCTGAATAACCGCCGTCACTTCCCTGGCATGTTTCCGTACCCGTCTTGGCACCCAGTCACGCTCACGCAATTCATCCATTAATGCCCAGCGTATACGTTGGGCAAGGAAAGCGCTGAGCGTTACCCCTTTGGTCGGGTCAAAATGATCAATTGCGGACAAAAAACCTAGCGAGCCAGCCTGAATAAGATCATCAAGTTCCACACTGGCCGGCAGACGCTTTTGTAAGCGTAATGCCTCTTGACGGACAATATGGTTATATTTCCCCCATAATATCGTCTTATCTTCAATGCCACCCGGGGTATAAATTCCGCTCACGCTAATGCTCTCACCCAATAATATCAACTGAAATTATCCGATGAAACGTGGAATTTAAATAGTGCAAAAAACCTTTATAAAAATGCCTAATCCGCTACTTTGATTACCCGATAAATAGTGCGTTAAATTCACGCCATGAATTACCACCACAAATAATGGCATTACCGGGAGTTAAAAGGTTTCCCATTGGTCGTTATCCACATGCATCGCTGCGGTTTTATAATCATTGACCTGCCCAGCTCGGGTTAATTCTACCGGGGTACTGTCACGGTTTTCATTAAGCACAAACTGCGCCACCAGGTTCTCAAGGGCATCAGACTGCATCTCCAGCTCGCCGGCAGCCATCGCAGCTTCTTCAACCATCGCAGCATTTTGCTGTGTCACTAAATCCATCTCGTTAACCGCTTGGGATATCTGGTTAATCCCCGCGCTCTGTTCGTCAGAGGCTGAAGTGATTTCTCCCATAATCTCAGTAACCTGAGTAACGGAAGAGACAATTTCCTGCATCACGCCGCTGGCCTGTACCACCTGACGCGAGCCGGCATCCACCGTAGATACACAGGTGTTGATCAGATGATTGATCTCTTTCGCCGCCTCGGCGCTGCGTTTTGCCAGGTTACGCACCTCTTCGGCTACCACGGCAAAACCGCGTCCCTGCTCGCCGGCACGGGCAGCCTCTACCGCAGCATTCAGTGCCAGAATATTGGTCTGATTAGCAATACTGTCAATCACGCCATTGATATCGGCAATCTGACGTGAGCTGGTGCTGATTTTCTGCATAATTTCCTCAAGATTATGCATTGCATCACCGCCACTACGGGCATTGCCGCTGGCGCTTTCAGCCAGCTGACGTGCGGTATGGGCATTATCGGCATTCTGGCGCACGGTGGTTTTGATTTGTTCCATGCTGGCTGCCGTTTCCTGCAGCGCCGACGCCTGCTGTTCGGTACGCGATGACAGCTCATTGTTACCGGTAGCGATTTCACGGGCATTTTTGTGAATGCCCAGCACGCCTTTGCGAATACCGACAATGGTGCCCGTCAGCGCATTACGCATCTGCTCTAGCGCTCTTAGCATTATGCCAATTTCATTATGGTTACCGGCCAGCACTTTTTTACTTAAATCGCCTGCAGCAATGGTTTGTAGTGAGTTTACGGTCAGTTCCAGGCGTTGTACCAGCGTACGTTTCAGCCAGTAGCGCACGAATATCCACATCATCAGCGCGCCTATCACAACGATAATACTGATAGCGATCATTTTCTTATTATCACTTTCAGCCTCATTAATATAGGCACTACTGACGTGGTTTGAGGCTTCGTTATAGCCTCTTAGCTTTGTGCGCAGCAGGTCACGCATCTCCACTTCACTTTCCAGTGAGCCGGTATAGCGTGCCGGCGTGTTAACAAACTGCTTTTTGTTCACCGCCATCGCATAGAGCCGATTAAACACGGTCAGGATCTCCGCTGCCGCTTTACGCTCCTCCTGGCTGTTAAACGACGAGGCCATGAAATCATCCATGCTCTGACGTGCCTTACCAAGTATGTCATCGGTGGCATGCACCATGTCCTGGGAAAGGGGCTTACCTGACGCAGTTTGCAGCATCTCACTGTTAATATGCGCAATGCCGGCAGTGATATTATAAGCTGCATCACCTACGTGTCGCTCACTGGAGGCGGCGGCAACAATATGGTTAAGGTGCTTGTTGGCCACAAAACCGTTCATCGCGAAGAAGCTGGTGGTCAACAGCAGCGTGATAGCGAACAGGCCAATAATCAGGCTGACCGTGGTGTTAATTTTCAAATTTTTAAACATAGTATCCATTAAGCATGCTGATAACAGGCTTTTGTCCGCTGTCAGCATGCTGCCTCATTACCGGGTAAGTGCTACACGGAAGATAAGAATTAAGATCTGAACAGGCTCATCTTTTGCATCGACTGAAATACTTTCATCGAGGCTTCCATAACCACTTCAGCCATTTTTGTTTGCTGAATTAAGTTAATCTGCGTACTGGTGTCTGCTCCTAGCACGCTCTGCAGTTTGCCGACGATGGAGTTGAAATCGTTATCAGCCTGAATATCCAGCGCGTCAAGCTGTTGCAATTGAGTCCCCAGATCGGCCTGCACCTTGCCCAGACGGTCAATACCGGCATCTACCGCTTTGCTCGCCGCACCCAGAGCTAATTTAAGCTGTTCTTCATCAAGCGGCGATTTGGTCAGCTCGCTGGCCGCACTCTGCAGGTTCTTGAACAGGTCGCTGCTGGTTCCACTCATAAAAATATCGCTACCGAGATGGCTGATTTGCATATCGCTACCATCGGCTACCGTCTGATGAATAGCGGTATCCCCGCCCTGATAGTTACCCTGCTCATCGAACGCGGCAGTACCGGTTTTAAATCCGGAGAAGACATAGCGACCACTGCCGTCGCGGGTATTGGCCAGGTCCAGCAGATTTTTACTGATACCTTCAATTTCCTGCCCCAGCACGGCTCGGTCTTCTTCCGACAGGGTACCGTTCATCGCGGCAACCAGCTTCTCGCTGAGGTTTTTGGTCAGCAATTTTCCAACGGAACTCAGGGTAGAATCCTCCTGCTCCATGCCGCTGCGCGCCCCGGAGCGGGCATCTTTATACAGCTCCATTTTTGCCAGCGCATTCTGCAGAATAACGGCATCTGCTGCACCGCCGGGATTGTCGGACGCGGCCAACAGGGTTTTGCCCGCGCTGATACGGCTGAACAAGCCGTGGTTTTGAGTCATCTGTGCAGACATGCTCTCCATGTTCTGCTTATACATATATTGCGTACTTAGGCGCATCATTCTTCCTCTTTCGCGGGGCAATTACTTAATGGCTAACAGCGTGTCCAGCATCGTGGTGGCCGTTTGCAGAACCTGCGCATTCGCCTGGTAATACTTTTCAAACATACTCAGGGTCACATACTCATCTTCCAGGTTAACGCCAACCACCGACTGCCACTTGGTGGTCAGCTCGTTCAACACGCTACCTGCCGTCGCATAATCGGCTTTTAACGCACTGGTTGATGAACCCAGCCCACTGACCAGGCTGGCATAGGACTCGGTCAACGTTGCTTTACCGATCAGCTTTTCATCCTGAATCCCCAGCAGTTTTGCCAGGTTTTTGTTATTCGAGACTTCCTCTGGATCGCTGGAATCGGAGGCGGCGATCGCCTCGCCGTTGTCAACAGCCACGCTGACATTTTCCGCCACGCCTGCCGCCGGGTTCAGCATAAAGCTGTCGCCTTCCTCTGCCGTGCCACTGACGCCGAGGCTGACACCATCAAATTCCAGTTCGCCGGCGGCGTTAACCGTATGCGGCACCACGCGACCATCTGCCCCTTTGACTTCCCAGTCACCGTTGGTGAAGGTGATGGTGTAGTCCTCCGCTTTCACGTCGGTGTAAGGTGCGGTTAATCTTGCATCAATGCTGGCATCGCCGCCGTTATTGCGGTTGGCCAGCGCTTCAGGGGTGGGAACGTTAAACAGATCGCCGCCCGGGTTGCCGTTCTGGTCATAACCCTGGCCGTTGACTTCATTAAAGCGCCCCGCCATCTTCAGCGCCATCTGGTTCAGCTCATTGCGCGCCTTGCTCAAATCTTCGTTGCGGAAGGTAAACAGGCCGCCCAGCGCGCCGCCGGTCATGCGCTCTTCGTCAAGCCGGGTGGCATTACCGCTGGCATCGATGTAGGAAACGACGGTTTTATTGGGATTCTCCGCGCTGGCCTCTGCCTTCAGCTGATAGACCCGTGTGCCAGAAACCAGCGGGCGGCCGTCGGCCAGCGTCACGTCCATCCGCCCGGTGAGCTTGTCTTCATTGACCTTGATGCCAGTCTGCATACTCAGGTCTTCCAGCAGGCCGTCGCGCGCGTCCAGCAGATCGGCCGGTGGCGTACCGTGCTGCGAGACGATCTTTTCGATATTTTCATTCAGCTTCGCCAGCTGTTGCGTGCAGCTGTTGATATCATCAACGCTTTGCTTAATCTGCGTGTTGGTGCTTTTTTCCAGTCCGGTAAGGCGCTCACTGCTGCTGTTAAACTGATAGGTCAGTGAACCGAGCGTGCTATAAGCCGACTGACGGGCGGCGGGCGCGCTCGGATCCTTTTCCATCTCTTTTAACGCCTCAAAAAACTTATTCAGCGAAACGGAAGGGTTGGTTTCATCGTTGCCGAGCATATTGTCGATTTCAGCCAGCTGCTCATAACGGGTTTTGTGGCCGGCACAGGCGGTAATTCCGCCGCGCAGCTCATTGTTAATAAAGGCATCATAGCCGCGCTGCACGCCGTTAACCTGCACGCCGAAACCGTAAAAGCCTTTACCCGAAATCATGCCACCGGATTCGCCCAACAGAATATCGCGACGGCTATAGTGCCCGTTCATGGCATTATTAATATTGCTGCCGATAACGCTTAATCCTGCTTGTGAGCTACTGAGGCCACTTCTGGCGATATTAAAAAGGTTCATCGTTTATCCACCTGATTCTGAGTGCACCACCCGGAGGTTAATGCCGGGCGATCTGAATTCCACTGTTCTTAATTACTTCATCGGTCATTAGGAAATTAACTAAAACTTTCTTAAAAAATATCGTTCAGGTCACTTTTATAAGCCTGAATGCCGGTACTGATGCTGCCTTTTACCTGCTGAATAATATTCTTAAGTTTGCTGGCGTAAGCCGGATCGGTGGCGTATCCCCCGGCCTGTAGCGCGTGTGCACCCTGTTCAGCAGAAGTGGATTGTGCTACATGGCGATAGCGTGGATTATTGGTCAGCAACCTGGCGTAATCGGTCAGCGCATCGCTATAGGAGTCATAGACACGGAAGGCCGCCTTCACTTTATGTGGACTACCATCACGGTATTCCGTAGTGGTAATTTCCGTGGTTTTCCCCTGCCAGTCAGCGCTGGCTTTAATACCAAACAGGTTGTGGCTTGGTTTGCCGTCGCTGGCCGCGATCTCGCGTTTCCCCCAGCCAGACTCCAGCGCTGCCTGTGCCAGGATCAGATGCGGATGAATACCGCTGCTCTGCGCCGCCTGCAATGCGGGCCGCAGCAGACGCTGAATAAACGGCTGCGAGCTGCTGCCCTGTGCACAGGCTAAGTGGGTCGGTGATGATGTCGACATAGCCACAGGCGATGACGGGGGTACCGCCGCCGTTTTCGCCGAAGGAGGACGTAAACCATCGGGTAACGACGACCAGGATGCAGCGGCAGGTGCGGCAATGTTCGCGGTTGGCGATGCGCTTTCCCCGCCCATCTGACGCACGATCATCCCGGCAAAACCGAGCTGGCTTTTTTGGGCAATATCCTGAGCCAGCTGCTGATCGTGCATCGAGGTGTACATATCCGTTGCCGGGCTGTGCAGCGCGTCGTCTTTGATACTGGCGTCACGCATACTTTTCAGCATCATCTGCACAAACAGCCCTTCCATCTGCTGCGCCGCAGCCTTGAGCGCCTGCGGTGCGTTATTGGTCGCCTTCAGTTTGAGCGCATCAAGCGAACGGAGATCCCATGCGGCAGTGCTGAACGGTGGGTTAGCGCTCATCAGTTAATCTCCAGCTTCGCCCGCAGACAGCCAGCACTTTTCATCGCCTGTAAAATCGACATCAGCTCGTTAGGGGTTGCGCCCAGTCCGTTTAACGCGCGAACCACGTTATTCAGATCCGCACTGCTGTTAACACGCTGCAGCGCGCCGCCGCTATCGCGTACCGAGATTTGTGCCTGCGGCACCACCACGGTTTCACCGCCTGCCAGTGGCGTATCCGGTTGACTGATAAGATTGTTTTGCGCCACCTCAACGGTCAGCCCACCGTGCGCAATGGCGCAGGATTCGAGGGTAACGTGACGGTTCATCACCACCGATCCAGTACGCGAATTGACGATCACTTTGGCATCCTGCACGGCAACATGCAGCGGTATGTCCTGAATATTGGCGAGAAAGCGCACGCGTGACGGCCCGTCAGTCGGGCCGAACAGGCGTACGGTGCGCGCATCTTCAGGCACCGCACCGCCGCTAAAGCGGCGGTTAATGGCATCGCTAATCTGCTGGGCCAGCGAAAAATCGGTCTCGTTGAGCTGCAGGCGCAACGCCGTTTGCTTAGCAAAATCGTTAGGCACTTCCCGTTCGACGGTTGCCCCACCGCTAATGCGCCCGCCATTAAGCTGATTAACCTGAACCCGACTGCCGCCCGCCTGCGCGCCTGCGCCGGAAATCAGGACATTACCTTGTGCCAGGGCGTAAATCTGGGTATCCGCGCCTTTCAATGGCGTCATCAGCAGCGTACCGCCGCGCAGACTTTTAGCGTTACCGAGCGAAGAGACGACAATATCAATGCGGTCACCAGGCCGGGAAAATGCCGGCAGTTCGGCAGTGACCATCACCGCTGCAATATTCTTCAGCTGCATATTGGTTCCGGCCGGTACGGTAATCCCCAGCTGGGAGAGCATGTTGTTCAGGCTCTGTCCGGTGAAGGGAGCCTGCATGGTCTGATCGCCGGTGCCGTCCAGCCCCACCACCAGGCCGTAGCCCATCAGCGTGTTGGCGCGTACACCCTGCACCGAGGTCAGATCGCGTATACGCTCGGCCCGAACCATGTTGGGGAGTGCCACCAGCAGAGAGCACAGCAGCACGCTAACGGACATTAAAAGGGTTTGTTTTTTCATCATCATTTCAGAAAGGTGAGATATTCAATAACACGCGCTGTAACCAGCCCATGTTCTGCGATTCATTGATATAGCCATTGCCGACGTATTCGATGCGCGCATCTGAAACCTGCGTCGAAGACACGGTATTACTGCCGCTGATGGTGCGGGGGTTAACCACCCCGGAGAAGCGGATAAATTCCGTCCCCTGGTTAATGGCGATCTGCTTTTCACCCACTACCTGCAAGTTACCGTTTGGCAGCAGCTGGTTGACGGTGACGGTAATCGTGCCGGTGAACGTGTTACGCGCCGCAGCGCCGCCCTTGCCGGCGAAATCAGATTGACCTTCGGCGTTGAAATCCAGCTTGCCATTGCCAAGCGCACCGCTGACGGATGACGGTACGACTTCAAGCCCCATCCCGGCGGATCCATTACGGTTGGCACTGGCGGACGAACTTTTGCTGGCGCTGACGTTTTCCTGCAGCAGAATGGTCAATGTATCGCCGACGTTACGCGGTCGGCGATCTTCAAACATCGGCTGATAGCCATAGTTCATAGCGTGCCCGCTCTGAAACAGCGAGCCGCTGGCACCGGTCGGAGCCATCTGTAATGGTGTCGCAGAAGTGGGTCCCTGAACCAGCGGTTGCTGCATGATATGCGCACAGCCAGTCAGCAAAAGAGCCGCGCTAATGGCGGCGACGCGGCACCAGCCGTGATGAGAAACAGAACAAGAATTATTCATATCATTTATGACTAAAGGGTCCACAACCCGCCCGGCATCATCCGTCGGCGGGTAAAGGTAAAGATTACAGCTGGGCAAGACGCTGTAACATCTGATCGGAAGCTGAAACCGCTTTACTGTTGATTTCGTAGGCGCGCTGAACCTGGATCATCGTCACCAACTCTTCCGCCACGTTGACGTTAGACGTTTCGATGTACTGGTGTTTAAGGCGACCCGCTCCATCCATTCCGGGAGTGGCTTCATTTGGTGCACCGGATGCCTGAGTCTCTACGTAGAGATTGCCACCCAGGCTTTCGAGGCCGGCATCATTGATAAAGTTCGCCAGCGTCAACTGACCAATCTGCTGCGGGGCTGCCTGCCCGGGCACGGTGGCGGTGACAATACCGTCTTCGCCGACGGTCAACTTCTGCGCATCGGCCGGTACGGTAATATCTGGCTGTACCGGGTTGCCCTCCGCCGTCACCATTTGACCATTTTCATTCAGGCTGAACGATCCATCGCGGGTATAGGCCGTGGTGCCGTCAGGCAGCTGCACCTGAAAGAAGCCCTTACCCTGGATCGCCATATCGTAATCTCTGCCGGTTTGCGTCAGCGATCCCTGGGTGTGCATACGCTGAGTCGCCACCGTGGCAACACCCGTACCTAACTGCATACCGGTCGGCAAGGTCGTCTGTTCTGATGCCTGTGCACCAGGCTGGCGCATGGTCTGATAGAGCAGATCCTGAAATACCGCACGCTGGCGTTTAAAGCCGGTGCTGCCGACGTTGGCCAGGTTGTTGGAAATAACGTCCATATTGGTCTGCTGTGCTTCCAGACCGGTTTTTGCAATCCATAAAGAGCGGATCATCTTATGACTCCCGTACGGGTTTTAGCCCACACTTAATAACTGATTAGCCTGCTTGGCATTTTCATCGGCGGTGCGGATGGTTTTCATGTTCATATCGAAGCTGCGGGCGGTGGCGATCATCTCCGTCATGGCTTTCACCGGACTGACGTTGCTGCCTTCCAGCGTTTCCGGACTCAGGCGCAACCCGGCGTCAACCGGCAGTGAGTCACCCGCTTTCGGATGAAACAGCCCTTCATCGCCGTGCAGTAAATCCTGGATACTGGCGTTGGCCATCTTCAGGCGTCCGACCGGCGTGACGGTGGTCGGGTCGTCGCCGGCACCGAGCGCCGTCAGCGTGCCGTCCGGCGCGATGGTGACCGCCGACTGCGGTGGAACCGTCAATGGTGCGCCGTCGCCCATCAGCGGATAGCCGTTGACGCTGAGCGCCCCGTCACGATCCACCTCGATGGCACCGTTACGGGTATAGCCTTCGGTGCCGTCAGGCATGGCTACGGCGAGCCAGCCGTTCTGCGGCAGCGCAACGTCCAGGCTGCGACCGGTGTGATTAAGCGGGCCCATGCTGCCATCATGGTACGGCGTGCTGTCGACCACCAGCGCGCGCGTGGCGATGGTTTCCCCTTCAACCGGTACCGCGCGGAACGCCGCCATTTGAGCGCGGAAACCGGTGGTTGCGGCGTTGGCCATATTGTTAGACGTTACCGCCTGGCGATTCAGCGCCGCATTCGCGGCGCTCATCGCGGTATAGATAGCGCGATCCATTTATGACCGCCCTTAGCGCAGATTAACCAGGGTCTGCAACATCTCAGACTGGGTTTTGATAGTCTGCGAGTTCGACTGGTAGTTACGCTGGTAGACAATCATATTGACCATCTCGCTACCCAGATCGACGTTGGAGTTCTCCAGCGCACCGCCGGTCAGGCTACCAAAGCTACCGGTGCCGGCCGTTCCGATGATGGAACCGCCGGACTGCGGAGATTCCACCCAGGTGTTATTGCCGTTCTGCTGCAAACCGCCGGGGTTAGCGAAGTTCGCCAGTACCACCTGAGCGATCAGCTGTTTTTCACCGTTGTCGTAGTTAGCGGTGATTTCACCGTTATCACCGATCTGGAAGTTGACATAGTTACCGGCGGCGTGGCCGTCGGTTTTCACCGGTTCAAACGTCGAGGCATCGGACTCATGCTGCGTGATGCCGGAGAGATCGAGCTGAAGATCCAGCGGGGTCGCACCGTTGAGGCCGGCGCTCTTGACGTTGAGAATGCTGCTGGCCGCATCGTTGGTCAGCTTGCCATTTTCATCAAATTTGATATCCAGTTCGGTGTATTCAGACTTGGGCGGCGTACCGCTGGTCACCGGCGCGCTGGCGTCGTTGGCATAGGCTTTCCATTCACCCGTTGCGGTTTTCACATAATAGATATCGATGGTGTGACGATTGCCGAGGCTGTCGAAGGCTTCAATCTGACTGGATGAGTTAAAGGTTTCGCCATCAGTGTGGTCGAAAGGCGTTTTAGTCACCACTTCGGCGCTGGCCGTCAGGTTGCCATTCAGCTTACCGCTGGTGGAGGCGACCGGCGGCATCCCGGTCTTATCGATCTGGATCGGCGCAACGGCGGCACCCGCCTGAATGGCAGGTGGCGTACCGGTCGCCTGATAGCCGGTCAGGCGCAGGCCGTTAGTCAGGTTAGTGATATAACCGTTAACATCGGTATCGAACTGGCCGTTGCGGCTGTAATAGGCCTGGCCCGCTTCATCCATCAGGCGGAAAAAACCGTTGCCATTAATGCCCATATCCATGTTACGGCCGGTGCCGGTCAGGCCGCCGTCTTTGAAATTCTGGCTACTCCCCGCAACCTGAACGCCCATGCCCTGTGCTCCGGCGAAAATATCCGCAAAACCGATAGATCCGGCTTTAAAACCAAAAGTTTGTGAGTTGGCGATATTGTTACCCACCACGTCCAGCGCGCTGGCTGCGGCGTTCAGTCCGCTAAGGCCTTGTGAAAAGCTCATAATAAATGTCCAGAAAGTAAGGTTTGAAAGAGAGTTACTGAATCACAAAAATGTCATTAATGGCGGTGGTGCCTTTACTGGCAAGGTGCAGCACCGCACGTCCCTGGTCAAACGACACCGACTCAACCTTGTCGAGGACAAGCCCGGTGACCGTTGGCGCTTCTCCCCCGGCATTGCTGGCAGAATAGGTGACGGTATACTCGCTGCCTGCTGGCGGTGACGACGGCTGGAAGTTCTCCAGATCGCTCAGACTGAACTTATTCACCCCGGGCTTAGCATCCTTCAGCTCTGCGGTATAGCTTTCACCGTTATCATTGGTCAGGGTTACCGTGACCGTCTCCGCGTCGCCGCTGAGATTGAAGTTCAGCTCTTTACCGGCATCAGCATATGGCTCTGCGGCATTACCCCAGGTAACTTTGGCATCGCCTGCGATCATCACTTCGCGCCCCACCCAGGAGGTAGCACCCATCTCCTGCATCTGCACCAGCATGCCGCCCACAATGGCAACTGAGTCGTTGAGTTTCTCGACCCCGGCAGCGGTATTAAACTGCGCCAGCTGCGACGTCAGCTGGTTGTTATCCATCGGGTTAGTCGGGTCCTGATTCTGCATTTGGGCAATCAGCAGCGTCATAAAGCTGCCGGAAATATCGGCAGCGCTGCTCCCCATATCAACCTGACCAGGGCCACGGGTATTGTTAACGGGTGAAACTGACATTGATTATCCTTACTGACCCAGTGAAAGGGTCTTTAACATCATGGCTTTGGCGGAGTTCATCACTTCGACATTGGCCTGATAGCTGCGGGAGGCGGAAAGGGTGTTGACCATTTCATCCACTACGTTGACGTTGGGCATGCGCACATAGCCCTGCTGGTCTGCCAGCGGATTACCTGGCTCATATACCAGACGATCCGGGGCGCTGCTTTCCACCACTTCGCCCACCTTAACGCCACCAATCTCGTTGCCAGCGGCGGCATCGACTTCAAATGTCACCTGACGGGCGCGATAAGGCTGCCCATCCGGACCGACAACGCTGTCAGCGTTGGCCATATTACTGGCGCTGACGTTGAGTCGTTTTGACTGCGCCGCCATCGCCGAGCCTGAAATATCAAAAACGCTAAATAACGACATGGTTACGATGCTCCTTAAGCCAGCACGCTCATCATTTTCTTAATATCAGCACCGAGGAATGTCAGGCCAGACTGATATTTCACGTTGGTATCGGCCATGCCAATACGCTCACGATCCATATCCACGGTATTACCGTCCGCACTCGGCTGATCCGGCGTGCGATACAGCAAATTCGCGTCATCAAACAGCCTGCCTTTTCCCTCAATATGTTTTTCTGCGGTTAAAGACAGTGACACGGGCGATTTAGCCATCGACTGATTCGCCAGGGTATTTTTAAGCTGCTGAGAAAAATCAATATCCCGTGCCATGTAGCCTGGGGTATCCGCATTTGCAATGTTAGATGCCAGCACTTCCTGCCGACGCGAGAGTAAACTCAACGCCTCCTGCTGAAAGAGAAACGCATCATCAAGTTTATTAATCATGAATATCTGTTCTCGCGCCTGTAAATTAACCGTCACATTTTAGCCAGCAGGGGGAAAATATTACACCGCAAGGAAATAACACAAACAGGCGTATTTAAGGGAATAAGAACACAGTTAGATAAAATAGAGAATTTAGCTTTTAAATTAGCTGCAAAAGCGCTGGCATTTAGTGCAATAACATCTTCTCATACCAGGTTATAATTTATACCGTCAGCGACAGGAATCAGATCGCTTATTCGTAGTTATCCGCAAGCTATTAACAGATGTAAGGCACGCTTAAATATGTTTTCTCGTTATCGTTATCTGATCCTGGCGCTGTGCTGGAGTTCGACGCTGTATGCCACTCCACATACCTCCTCCGGCATTGAGCAACGTCTGTCGGTAAGAATCGATGAGCTATTGAAGAAAAGACAGGGAGAGGAGCATGACGGTAACGTGGTTCAGCTGGCGAAACTGCTGACGCCCGCCCGCCAGCTGGCGGCGATCTGCCCCGATCCGGTGCTGTCACTGGCCGGTAATGATACCAGGCTGACCGGCAAACGCAGCGTGATCGCCCAGTGCGGCGCACGCCGCCACTATTTACAGATTCAGATCAGCGCACACGGCAGCTGGTGGGTGGCAAAGAAAAATCTGCCGGTGGGCAGCGTCATCCGCGCCGAGGATATTGAATCCCATACCGGTAGCTTGGATCATCAGCCAGCCGGCATCCTGTTTGACATCAACCAGATCGTTGGTCAAACCACCACGCGCGCGCTCAATGTCGGTAGCCCGATTGTGCAAAATCAGCTGCGCCAACAGTGGCTGCTGCATGCCGGGCAAATGGTGGATATTATCACCCAGGGCGACGGCTTTCGTATTCGCAGCCAGGGTAAGGCGCTCGCCAACGCGTCAGTTGACGATATGCTGAAAGTGCAGACGCGAACCGGGCGCACCATCAGTGGTAAAGTGGCCCATGACGGCCAGGTTGAGATTTTACTGCAACAATAATTTTAGTTTTTTCCTCGCACGCCGATGAGAAAAGTATACACAGAATAAATAAAGACTATTTGGCGAGGATAAAATGAGTATTGACCGTACCACACCGGCCGCCGCCGCTAATGCTATTGCTGCCGTCCGTGATATGCGCGGCCGTCAGCTGAATCAGGACGCCGGCAACCCCGTAGCCCACAACACTTCCGGGGATGACAAAACCCAGGTGAGATTAAGCAGCCTGGTACAACAGATGAAAAACGACAGCAGCAACGATATAGATGAACAACGTGTTGCTGAAATTCGTGCCGCATTAGATGCCGGTGAACTGCCGTTGGATCCGCAAAAAATCGCTCGTGCGCTGGTGATGGATATTTTTCAATTTAATTAATGAATGAGTTGAGTTTGTTATGGATAAGCTATATCCGATCTTGTCTCAAATGAAAACGTCGCTCGGCGAACTGGAAGGGATAATGATTGAAGAGTTCAATCATTTAAGCCGCCCGCAGATTAACCCCGTTTCGCTACAGATATTAACGGATAATAAAAGCCAACTGTTATCGACCATTCATTATTATGATGAACTGCGCCGTAAGGAAGAGGCAGAAATGCATATTTCTGCACCCTACCGTCAGCAGGTAAAACTATTCACCTGCTGGCAGCAATTGAGTGAGAAAGTTGAAAGTACCAAGAAACTCAACCTTAAAGTTGAAGAGCTGCTGAATATGCATATGAAGACCAATCTGCAGATGAAGCAGATCGTCACCACCGTGGGGGGTAACAACAGCCTCTATGGCTCGACGGGAGAATCGCACTCTGCCCCCGTGGGGGGAAGCTATCGTATCAGCGTGTAACCCCAGCCTCTCCTACAAATTATTGTGCCCTTTTGCCAGCTAGCCGCTGGCTTTTTTTTGCCTGAAATTCGCGTTAATAAAGGTCATCACCGCAGCGGGAATAAGACAGCGCATCACCAGGATTTTACACCGGTGAGCAGCTGGGAGATTGAGAACAGCAAAAGTCATGGCAGCGCGGGGAATAAAAAGGACAGGGCAACTCAACGAATGCTGGCGGTAAACGGGGCGGCGTAGGCGTTGCTGACCGCCTTACCTTTGTTAAGCCCCGACATCTCTTCACGCAGCTGGTCAAGCCTGGCGCGCATACGCTGAACCATCAGCGCTTCATTGTTCTGCAAAGTGGTCATAAGCTCGCGGGCGGCAGCCAGCTCTTCCGGACTCAGGGCGCTGCTATCCAGCTGCATGGCCTCATGGAGAAGGTCGGCACAGGGATCCAACGCGGCGATAAACTCATCCCAATGGCCTTCACAACTTAGCACCATCAGCTCATCATGCAGCTGGCTGATGCGCTGCAATTCGGACATCAGCGTCTTATCCATGTTTCACCTGCTTTTTCGCCGGCTCTATCTCTTTCCAGGTATTGGACATATTGGTCATCAGTTCAATCAGCTGCGGCAGCGGTTCGGGGTTCTGTTGCAGGTTAACCAGCAGCAGATTGCGCGAAACATACTCGTACAGGCTCTCCATCTCTGCGGAAATGTTGCCACCGACCTGATGATTTAGCCCGGCGCGCAGGCCGTTGTCGATGATATTAATCGCGCGCGAGATCATCTCTCCACGGCGTGGAATATTGCCCTGCTCAAAATAGATTTTCGCCCGCAGCATGGCGTTGATAGCCCCCTCATACAGCATGGTGATCAGCTGATGCGGCGTGGCGCCAGCCAGCTGACTTTCCAGCGAAATTTTCGCGTAGGCGTTCTGGCCTGATCGGGTATACATAGTGCGTTTTCCTGCCGGGCGCGCAGCCGCGCCCGGCGTCTTATAGCGTTAAAGTCCGGCCAGCATGGAAGAGAGCTGGCTGCTCATGTTGTTCATCTTATTCATCGCCAGATCGAGGCGTTCGAAGTCTTTACGGTTACGCTCCACGGTGGCATCGATCATCTTTTGCACCTGGCTCATGCGCGCACTGACCTGTTTGGTCTGCTCTTCCAGCCCTTTGGTGGTTTGTCCGATGATGCCGGTGGTTTTAGGAATGCTGTCCTTATCGCCGATGTAGGTTTTGATCATCTCCTGTAACTTGTCGGCGATGCCTTCAGATTCCCCTTTGCCGAGGAACAGCGCCTCGATCTCGTCAGGATTGTTTTTAACCGCTTCTTCCAGCTTGCTGCTGTTAATCGTCAGCTTGCCGGTGCCGGCATCTTCGACTTTCACTTCGATCCCCAGCTTCGCCAGAGAAGAAAACACCTGGCTCAGCTGACTGTTATCACTGCCGGTAATGAAACGGATATCGTTGGTCAGGCGGCGCAGCGTACCGTTACCCATCAGCGGGCCGTTGCCGGGATTCGCCTCGCCCTCGGCGTCGTCAGTCGGTGCATTCCACGCGCTGGCGCTGTCGGACGCGCTGATAAAGGCGTTATACAGTTTGACAAACTCTTCGATTGCATCCTTGAATTTACTGGTATCGCTGGTGATCGACAGGTTTTCATAGGCATACTCGCCATCCTTGTCTTTCTCTGATACCTGCTGCAATTCCAGAGTCACCCCTTCAACGGCATCGTTAATGGTATTGCTGCTGCGCTCCAGACGGGTGCCATCGATCACCATAATGGCGTTTTGCGCCTCGGTAACGGTGGACATCGCGTTGCTACCCGCTCCTGGCTGCACATTGGGGTCAAAATCCAGCACTCCGGCCAGCGCGTCATCGCCGCTGACTTCCACGGCGATCTGCCCTTCTTCCCCGGTTTTCTTCGAGGTCATCACCAGCGTGAAGCCGCCCTCTTCGGTCGGTCGCACCGAGGCCGTGACGTCGCCTTTTTCCTGGTTAATCTTTTTGGCGATCTGCTCCAGCGAGGTCTGATCCTTCGCCAGCTCGATTTCCATCGGCTCGCCGTCGCCCACGGTGATTTTCAGCGTTCGCGTATCCACGCTTTGATCGCCCAGATTGCTGGTTTTGTCGGCCTGCGATCCGGTGCCGATTTTATGCGCGCGCGCCAGCTGCTCAACGTAGATTTCGTAGCTGTCCGGCTGGGCGCCCGCCTTGGCGGTGGCCTTAAATGCCTTGTTGGTGCTGACGTTGACGCCGTGGAAGCCGTCCTCGCCCATCTTGCTGATATTGTCGCTCAGTGCCGACAGCGAGCTGGAGATTTTTCCCCACGCCGATACCTGGCCGGTATAGGCCGTTTTACGTTTGTCATAAGGAACCAGCTTCTGCTGTTCAGCCATTTTTATTTGATCGAGCATCGAACTAAAATCGATGGTGCCGCCAGAACCCAGTCCTGGTATTGCAAATCCAGCCATTTTTCTCTCCTGCATATCATATGCAATTTATCATCGTCATTATAGAAATCGGATGTTCTGTTTTTTAGTTTAATTTTTTATCGCGTAGTCAACAATACGCATTGACGGGTATAAGTAGTTTTGTTACCTGTTCTCACATTTAATGATGCAATAAAGGAAAGGCGATATTTTAAATAGAAGAATTAGCGACAAATCTGACTCTATTTCTCATATTTTGAAAAATACGCTAAAAAAATTTCAGTCCTTTTTCATTCCCACCGATAGATAAGTTATGCGCAACAACGGACGCATAAGCTTAATTAAGCCCAACCAATCTACGAGGATATGAATATGGCCCAGGTCATTAATACTAACGCACTGAGTCTGATGGCTCAGACTAACCTGAACAAATCCCAGGCCTCTCTGGGCACCGCGATCCAGCGTCTGTCTTCTGGTCTGCGTATCAACAGTGCGAAAGATGATGCTGCCGGTCAGGCCATCAGCAACCGTTTCACTGCCAGCATCGAAGGCATGACTCAGGCGGCACGTAACGCCAACGACGGTATCTCTCTGGCGCAGACCACTGAAGGCGCACTGAACGAAATCAACGACAACCTGCTGAACATTCGTCGTCTGACCGAGCAGGCGCTGAACGGCACCAACTCAGAATCTGATAAGAAATCCGTACAGGAAGAGATCACCGCGCGTCTGGCTGAAATTGGTCGTATCGCTAAAGACACCGACTTCAACGGCGTAAACGTGCTGGACGGTTCTACTTCTCAGCTGCAGATCCAGATCGGCGCGAAAGATGGCCAGACTATCGGCATCGACCTGCCGGCAATGGACCTGGAAAAACTGGGCCTGGATGGCTACGACGTGACCGGCGCGCTGGCCAGCTCTGGTGCTAAGCCTACGCTGGATGCGGCAGGTACTCCTGTTACTGGCACTGTCACTATTGGCGGAGAAGATATTGCCCTTGATCCCGCAGCAATGACTGAAATTGAACAAGCCGTTGGTGCAGCTAAGGGTGACGTTTCTCTGTACAGCGTTGTTGAAGCGGGTAAAGAAACTTACTATGCCTTTGACTCCACGAAAGGCAAAGCAACCGAAGTCACTCTTAAAGGTGATGGCTCAGGCAAATTGGTTTCAGCTACTGCCGGTAAAGAACTCAGCGCAGTCGATGCCGATATCCTGGTTAACGGCCCAAGCAAGCTGAAAGGCGAAGGCGAAGTGCTGAAAGCCGGTCAGGAAATCGATCTTGGCGGCGCGGCGCATAAACTGACCGAACAGGATATGACCGAAATTGCTACCGCAATGGGTGGCGATGCTTCTTCCGTCGCTAACATGGAGCTTATCGGCCTGACTGATGATGCGGGCAAAGTGTCTTACTACGCGGTTCACACCGATGCGTCTGGCGTGAAAACTGGCGCAGAGATGACCCTGGCTGATAATGCTGGCGCAATCAAAGCCACTAAAGGCACTGACCTGAAAGCTGCGGATATGCAGAAAGTGGGCGAGCTGGCTAACGGCGGCGGCGGCCTGCTGGCAACTATGGACTCCGCGCTGGCACAGGTTGACAGCTTCCGTTCAGGTCTGGGTGCGGTACAGAACCGTTTCAACTCTATTATCAGCAACCTGAACACCACCGTGAACAACATGACTGAAGCGAAATCACGCATCCTGGATGCTGACTTCTCTGCAGAAGTGTCTGCCATGAGCCGTGCAAACATCCTGCAGCAGGCCGGTATCACCGTCCTGTCACAGGCAAACCAGGTTCCTCAGAACGTACTGAGCCTGTTGCGTTAATTGCGCTGATTTAACGCCCTGCCTTCATTCCGGGCTAAAGCCCTCCCTTCGGGGAGGGCTTTTTTATTCCCTGTCGAAATCATCCCGCCAGCAAATTATCGTCCTGGTCAGATTATTCTTCTTCGCTCAGGCTGAATTAAACCTTTCCCGCCGATATCGCTTATTCATCACGCATAAAATGACCTCTCCAATAATGAAGAATAATAATGATACGGGTAACTAGCACGACATATCGCGAAAAATTGTGCATAATAAACAAAGTCTTTTACGGGTTTTTTAGCCCGTTACAGGATGCTATTCAGCACCCTTTTAACAAATACATTAATAGGGGTAAGGCATGCGCGAACCTGCCCGCTATTACCCTGTAAACAATAAGTCTATCATTCATGCCGATCAGGGATAATCTGCACGGACCATTTAATCTATAACTCACTGACACCTGTACTAATAAGATGAGTCCATACAATGGATAACAATATTACCATCGGTGACCTGGTCAGGCTGGACAGGCGCACACGATCGCTATCGCGCACTCATGACGGAAAAAGCGTGATGCTTCCGACCGCTGCCTGCCGCTGCCTGGCGGCGCTGGCACAGGCGAAAGAACAGGTGCTATCTCAAGAGCAGCTAATGGATATTGGCTGGCGACATGCCGGGGTGGAGGTCACCGACAACAGCGTGCGGGTGATGATCACCAAAATTCGCCGGGCGCTGGTCACACTTAAGGTGGACGAGCGCATCCAGCTGATCGCCGTGACGCGCAGCGGATACCGGCTGATCGTACGCGCGGATCGGCCTGGCGCAACGGATCTTTCCGCAGCAAAACGTGGCGTACAGGCTGCCCGCATCCTGCCCGCAGCGGGGGGCGATGCGTTGCCCGTTATCGCCCCCCGCTCCCGGTTACAACGACGCATCGCGGCTGGCGGGGCGGGGCTGGTTTTGGGCAGCTGCGCGGTGGCGGTGACCGGCTGGCTGCTGACCATCGATCCCGTGCCGGTACATTATATCCGCTGGTACGATGGAAAAGCGCCTCCCCAGAGTGAAGTCTGGGTACCCGAGAAAGCTCAGCCAGAGAAACAACAGGTCATCCAGACGCTGCAACTCTATACGCAGTTTGCGCTAAATAAGGAGGGGGATATCAATGCGGAACATGCCCGTTATCTCTATATAACGACCGGCAAATCCAGCCCTCATCTGGGCCTGATAGCCTGCGTCACCCCGCTGCGGGACTCGGAGAACAACTGTGAATCGTACTCTTTTACATACCGTTAAGTCGCCCACCGTTCTGCTGTTTATTGGCGGGTTTTTACTGCCGATTGCGGCCTTTCTGCTGAAAGAGATGATGTTCTTTCCGCTGAAGGCCAGCTGCGTTGCCCCACAGGCCTGGTATGAAATCAGTGATAACAAGAACTGGACGCTGACGCGCGGCATTTACCGTTTTTATCGTGAAGGTCTGACGCAACGGCGCGTGATCTACACCGGCAGTATCAACCACTATGTTAACGGCGGCAGGTCGCTCCATCCTGTCGCGGTGCTGCGGGAAGTCACGCTCAGCACCACCATCAGCGGCAACCGACTGCACAGCACCGTGCTTCAGCAAAGCAGCAGGCTGGGCGATCAAAGCAGCAATGCAGACGTGGTGAAATATGTTTTCCCGCATATCGTTCCTGGTGAAACCAGTATCAACGCGGTTTATCTGCTGGACGGTAAAGCGCTGGCCATTGGCAGTGCCAGCAGCGCACGCACGCTGTGCATAAACTAAAGGATCGGGCGTTATTACGCTGAATTAGCGCAATCGCCGAGCGCTGACCAGGACAATGCCGGGGGATAAAAACCGCTAAGATAGCGCGATATTTTAGCTTCATAACGGGAATCAACAAGATGAAGAGGTTTAATCCCGGTTATTACACCGAAGAAGAACTGAAAGACTTTGGCATCAAAACGGCAGGAACCAACGTGCGTATTGCACGCAACTGCACCATTGTTGGCCTGGCTAATATCAGTATTGGCAGCAATGTCAGAATAGATGGTTTTTCCACCATCATTGCGCCAACGGCAGGATGCCTTAACATGGGTTCACATATTCATATCGGTGGATACAGCACGATCCTCGCCGCTGCCGGGGTGGAAATGCATGACTTTTGCGGTTTGTCCCAGGGGGTTAAAATCTATAGCAAAAGCGATGATTACAGCGGTGAGTTTATGACTAACCCAATGGTGCCGGCACATTTGACTAACGTCACCAGCGGCACGGTGGTCATTGGCCGTCACGCGATAGTTGGCGCACAGTCGATCGTGCTGCCGGGCATCTGCCTCGCCGAGGGCACCGCCGTGGGTGCCAACGCATTAGTCACCAAAGATACGCTGGAGTGGTCAATCTACTTCGGGTCACCGGCAAAAAAAATCAAAAATCGCAAACGCAATCCGTTAAGCCTTGAGAAACTGCTGTAACCCGCCCGGCGGCGGTTCAGCCGCCGGTGGATCACGCGTTGGCCGAATGATAACGGATAATCTGCACGATGCGCGCGATCGTCTCCTCTTCCAGCCCCGGATAGAGCGGCAGACAAATAACCCTCCCGGCCGCCCGGTGCGCATTTAACAGGTTTTCCGCCTGCGCCCCTGGCACATCTTTATACATATGAAAATGGCTGATCAGCGGGTAGAAATAGCGGCGCGGTATAATATTGTGTGCGATCAACGCCTGATACAACTGGTCGCGGCTAAGTGCATATTCTGCTTCGACCACGATGGGAAAATAGGCATAATTCCATTTAATCCCGGCGGGGATAGCCGGCACGGATATGCCGCCGATCTGCGCCAGCCCTTGGCGGTACTGCTGGTCGCTGGCGGCGCGTTGGGCGATGGCACAGTCAATATGCTTAAGCTGTAGCAGCCCGTAAGCCGCCTGTAGCTCATTCATTTTACCGTTGATGCCCGCTGCCACCACGGTGGTTTCATCGGCAATACCAAAGTTTTTCAGCAGGTCGATACGGCGCTTCATGCTGGCGTCATGACTGATAATCGCCCCGCCCTCAATGGTGTTAAACACCTTGGTGGCATGGAAACTGACGACGGAGAGATCGCCCTCCAGCAGCACGCTGCGCCCCTGTTGCTGCACGCCAAAGGCGTGGGCGGCGTCATAAATCACCTTCAGACCATAGAGATCGGCTATCTGCCCGATACGTGCCGTGTTGCAGGGAACGCCATAGCAGTGCACCGGCATAATCGCCGTGGTACGCGCGGTAATGGCCTGCTCCAGCTTTTCCGCATCGATATTAAAACCGTCCGCCTCGGTATCGACAAACACCGGAGTCAGACCGTTCCACAGCAGGGAGTGCGCGGTGGCGACAAATGAGTAGGGCGTGGTCAGCACTTCCCCGCTGACGCGCAAAGCCTGCAAGGCAGTCAGCAGTGCAAGGGTGCCGTTGGAAAACAGGCTGATATGCTGAACGCCAAGATAGTCCGCCAGCGCCTGCTCCAGCTGCTGGTGGCAGGGGCCGTTATTGGTTAACTGCTGGTTGTGCCAGATTTGCTCCAGATAGGGAACAAACTCCTCCAATGGTGGCATCAGCGGGCGGGTAACGTAGATTTTTTTATCAGATTGCATCTGGCTTATCCCAGCGGTGCGCGTCGGCAATCGACAGGGGGGCAGGCGGCTGCCCGGCAAGATGGCGCTGCCAGACCGCATCAATCATCTGCTCAAAATAATACGCGTTGTGGCTGTGCGCATTTTCACGCTGCGCGATACGCGCCCTCATTGACCGGCGAATCGCATCAAGCGCCTGGTAGCGGGAGTTCCATGCAATCACCTTTTGCGCATACTCATCCAGGCTGTGACAGACAAACTCGTCGAGATTAAGGGTTTTCATCGCCATCGCCGTGGTGCGTGAGACGGCGGAACCTTCAATGGCGGTGATCAGCGGCACGCCCATCCACACGGCGTGCTGCGCCGTGGTGCCCGCCGAGTAAGGATGGCTGTCCAGCAGGATATCAACCTCTTGATGCATTGCCATGTAGGCGGCAAAATTTTGTTTGCTGCGAAATGCCAGCTGTTCAGGCTTTACGCCGCGCCGGGTCATTTCCGCCAGGTAGCGATCGCTCATCTGCTGGTCGGCCATAAAACCAAACAGCAGACGGGCATCCGGCAGCGCCAGCAGAATGTTTGCCCAGCAATCAAGAAGTTCCGGGGTCAGTTTTTGCGGACGGTTGAAGTTGCCCAGCGTCAGGTGGCCGTTTTTCAGTGCGGGTAACGGATTGATAGCGGGCGCTGTGGCATAGTACTCAAACAGTTTCGCTGAAGGCAGGGAAACCAGTTTTTCACTGAAGATGCTGTCCAGCTCGCCGGGTTCCGCCATGCCGTGATAAACAATGTAGTAATCCATCTCCTGCAGGCCGGTGGTGCCGACAAAGCCAATCCACGACATCTGGATCGGGGCCGGCTTCAGCGCAAAGCTCAGCAGCCGGTTACCGTTGGTAAAACCAGAAAGGTCGATCAGTACATCAATGCCGTCTTGGCTAATCTGGCGCGCCAGCTCTACGGCATTCAGGGCGGCAACGTGGCGGAATACGCTGGCGGAGGACTGATAACCTTCGGTCACCGCATCCTCTTTGCCCGTGGCATAGGCATAAAGCTCATAGCGCTCGCGGTTCAGAGTTTTCCATACCGGCCAGACAAAATGATGCACCGGATGAGAATTCAAATCCCCGGAGACAAAGCCAATACGAATTTTCTCGCGCTCATCGCGCGGTTGCTGCAGCCTGTTTGTCGGCATCACGGCGCGCGCCCAGCGCTGGGCTAACTGACCGAATTGGCGGTGGGCAAGGAATTTTTCCTCTGCCGTCAGCGCCGCATCGTGCGACAGGATAAATACATACATTGCCTGAGCATTCGCGCGGGTGAAGGCCGATAACTGCCCCTTCAGCGCCTTCCGGCACAGCGCTTTGGCTTCTTCCAGCCGCCCGGTGTGACTGTACAGCGTCGCCATGCGTAACATATTGATGGCGTTATCCGCATCCCGCTGTATCGCCTTCTGCAGGCAGCGCTCTTCCCGCGCCAGGTCGTGCGCCGAATTGTAGAGACCGGAGAGTTTCAGCCACAGTTCGCTATTGGCGTCGTCCAGCTTTAGCAGATGATGAAACAGGATTTTCGCCAGCGGCGACGTGCTGTCCTGACTGGAGACGATGCTCGCCAGCAGAGTGATGGCCGGCAGGCAATCGCCGTTCAGGGCGAGTCTTTTCATCGCCACGCTTGATGCCGTAGCGTAGTCGCCACATTTGTTAAAGGTGGCCGCAGCCAGCAGCAGGAAAGTAGCGTCGTCCGCATGCTCTGCCAGCAGTGCGGTAATAGCTTCTTTAGCCTGAGTCATGTAGCCCGCGTTGAGTAGCTCTTCGGCCTTGCGCGCTTTTTTAGGATTAACCGTTTCAACAAGTTTTGCCGCGCGTACCACCTGCTGTTGTGCGCTGGTCAGCATTCCCCCGGCGCTTTCGGCGCTGGTCGCCAGCAGATAAGCGCGCATACAGCCGTTCAGCAGGGCCTGATCGCCACAGGAATAGATACGCTGCCAGAAGCGCGACCAGCTTAATGCATCACCGCTCAGCAGACCTTTACCGGCCAGGGCAAGGGCGAGTCTGGCATCCTGTTCATTTTCAATGGTCAGTCCACGTTGCCAGAGCGCATGCTCCTGCTGCTTAAAAGCCAGACGCTCCCCCCACCAGTTGGTACGCACACACAGGGCTGCATCGCCTGCCTCGGCTTCGCTGTAGGTGCAGATCGGCTGCAACTCTTGCGCGGCGGCACTGTTGTAGGGGGAGGGCGTGCTGCTCAGATACAGCGACGGCTGTTTATTAATAAACAGCGTTTGCAAGGCGGCCAGCATGACTTCGCGATGATCGTCAGGGCTTTCCGGCTCCAGGGTTAGCCGAATAAGCTGCTCCGTGCTCAGGCTGCGCGGCCAGGCGGCACTTAGCCAGTCAAGAATGCGGCGGATCGCCGGATGGCTGGCGTCCACTTTTTCGCCATAGCGGGTGATGCGCACATGTTCATCATCCCCCGGCATACAGCTGGCCGCCCAGTGCATAATTGCCAGCTGGTTAAGGTCAGGCTTATCGCTAAAGGTCTGCGCTGATTTCTGTGCCACCAGCAGGCTGAAACGCTCACTGCGCATCACGGCAAAATCGAGGTACTGCCGCAGCTGTAAAGGGTCGCTGGCAGGGGCAACGGCCTGTTGCAGCATGGCAACCTTATCGCCATAGTACTCTGCCATCTCGTACTGCGGCACCACATCCCCCAGCAGCTGCAGCTGTTCCGCATTGACGCGTACGGCAAAGTCGCTAAGCAGGCAAGCATCCTGATTGTCTTCCAGGAACTGGCCCAGCAGTTCGGCATCGGTTAACGTCAGCGCCCTGCCCGCAGCCTGTTTCAGCGCGCCGTCAGCCTCGCTCATTTCTATAAACGACAGCATCCCCCTGGCGCTGGCCAGCCACTCCGGTTCCGTCTGTGCAGGGCGGCAGTGGTAAGCAATCGCCTGGCGCAGCTGTTGCTGCGTGCGCGCTCCCGGCTGGGTGCTCCAGCACAGGGCGATCACGCCATCCGGGCTTAGCTGGCGCCGGCACCAGTTAATGAGCGCGCTGCGTGCGTGAGCGTCCAGCATGTTGTACATGGAAGGGATAATAATATAATCGAATTTCCCCACCTCAATGGACAACAGATCCTGCAATCCCAGGCAGTAAAAGTGCAGATTATTCAGCGCTGCTTCCTGCGTCTGGCGTACGCCTTCAGCAATGCGTCCGGCATCAATATCAATACCCACGCAGATACTTTGCGGATAAGCCGCTGCGTGACGGAGTAAATTGCCGCCACCTGCACAGCCCACTTCTAAAACAGAGGCCGTGCTGATATCCACGCTGGTAAAACGATACAGGCACGCGGCCGAGGCAATGGCCGCCGGGGAATAATGCCAGGAAGCATATAAAGTATTCACGAGGGATCCTGATTAATATTTCTCTGGCTGCGTTCAGCCGCGATAAATGCCTTGCGGCTAATTAAAGAAATGGAATTGATTTTGGTTATTCTAACACCCGTAGTAACAGGGCTAATTACCAATAAGCCGACAAAAATAGCAACAAATAAGGGGCTATCTTATTCAGGCCAGCGCCGATATCAGCGCGGTGAGATTGTCAAATACGGTGGCCATCAGTTTTTCGATAAAGGGCGCCAGCGTCTGCGAAATAAGCGACAGTGCCACCATGCCCACGGTGAGCGTTAAAGGAAAGCCAATGACAAATATGGAGAGCTGCGGGGTCAGGCGGTTCAGTAATCCTAAGGTAAAGTTAATGCACAGTAGCAGCGAAATAATCGGCAGCCCCAGCATCAACCCTTCGCGGAACACCAGCCCGGCCTGCTGCACCAGCAGGAACAAGCCGCCGTTATGCAGCGGGGCAGCGTCAACCGGCAGCTGGTGAAAACTTTCTGCCAGCAGTGCAATCAGCCACAGATGACCGTTGAATACCAGAAACAGCAGCGTCACCAGCAGATTAAGAAAGCGGGCAATCACCGGAACGTTACCGGCGCTGGGATCGAAGAAGGTAGCGAAGGACAGCCCCATCTGCATACCGATGATTTCGCCCGCCATACGCACCGCCACGAATAAAAGCTGCATCGACAGCCCTAAGGCCGCGCCGATCAGCAGCTGTTTACCAACGGCCCAAACGCCCTGAAACGAATAGAGTGCAATATGACTGTCCGGGATATTGCCGCCAATCAGGGCAGCTATCAGCAGCGCCAGCCCAACGCGCACGCGGGTATTGACGCTTTTTTCACTGAACACCGGGGCGACGGTCAGCAGCGCGGCAATGCGCACCATCACCAGGAAGTAGTGACCGAGCTGATCGTATATCTGCGGCAGCGGAAGGGAGAAAGCCATCAGCCAATAACGAACGGAATGTTGGTGAGCGTCAAACGGGTATATTCAATAAAATTGCGCATCATCCACGGCCCCAGCACCACCGCCACCCCGATAATCACCAGAATTTTCGGGATAAAGGTCATAGTCATTTCGTTAATCTGCGTGGCAGCCTGCAGAATACTGATAATCAGGCCGGTGGCGAGTGCCGCCAGCAGCAGCGGCCCGGCCACCATCAGGCCGAGTTTAATCGCCTGGATACCAAGGGCCATTACGCTTTCAGGTGTCATCAACGTTACCTAACTGTAGAAGCTCTGTGCCAGCGAACCCATCAGCAGCTGCCAGCCGTCAACCAGCACGAACAGCATCAGTTTGAAAGGCAAGGCGATGGTCGCCGGAGGCACCATCATCATCCCGAGCGCCATCAAGATACTGGCGACCACCAGGTCGATAATCAGAAACGGAATAAAGATAGTAAAACCAATCTGGAAGGCGGTTTTCAGTTCGCTGGTGACAAAGGCCGGCACCAGAATGCCGAGCGGCACCTCTTCCGGGCCTTTAAATTCACCGGCTTTGGCAATTTGCGCAAACATCGCCAAATCATTTTCCCGCGTCTGATCCAGCATAAAGGCACGCAGCGGCTTTACGCCCTGCTCCAGAGCGACTTCCATGGTGATTTTGTCTTCCTGCAGTGGCTGCCAGGCCTGCTGGTATATCTGATTGAATACCGGCGACATCACGTAGAAGGTGAGGAACAGCGCCAGACCAACCAGCACCTGATTGGGCGGAGCCGTTGGCGTGCCGAGGGCATTGCGCATCAGCCCCAGCACAATAATGATGCGGGTAAAACCGGTCATCATCAGTAATACTGCGGGTAAAAAGGTCAGCGAGCTAAGCAGTACCAGCGTTTGCACCGGCAAAGTCCAGCCGCCATTGCCCTGCGGGCTGGCCAGGGTGATGTCGCTGTTGGCCGCCAACGCGCCAACGGCAGACAGCATGCCCGCGACCAGCAACAGCGCGCGCAGCAAGGTACGGTGCTTCATAGCGCCCCCCCTTTGCCATATTTCTGGCGCAGTTTGCTGAGTAACGCCGGGAAATCAGCGACGGGCTTCGCCTGCATATCCTGTTCTGCCTGAGCGGGTTTTTCCATGCTGCTAAGGCAGGCGATCTGTGTTGCCGTCACCCCCAGCACCAGACGACGATCCTCGACGTCAATCACTACCACTCGCTCGCGCGTGCCGAGCGATTTAGTGGCCACCACGGTTATCAGACTATGACCGTCATTAAAGCGGCGGGTTATGCCACTGCGACGGGCCAGCCAGGCCAGCGCGACCATAAAAAGCACGATTAACGCCAGCGCGCCAGATACCGTAAGCAGCACGGAATCAGACGCGGGCGATCCGCCCGTGGGTGCGGAATGAATGATTGACGACGAGGTTTTCATTATCTGCTCAGGCGATGCATACGCTCAGAAGGGGTAATAATATCGGTGATACGAATACCGAATTTATCGGAAACCACCACCACTTCCCCTTGGGCAATTAAATAGCCGTTAATTAAGATATCCAGCGGTTCCCCCGCCAGGCCATCCAGCGCAACGACCGAACCCTGGCTTAAACGCAGCAGCTCTTTAATGGTCATTTTGGTACGACCCAGCTCTACGGTCATTTTTACCGGGATATCGAGAATTAAATTTAATTCATCAGAAATATGTGGTGCGGACATAGCTTGCGTCATTCCCTCTGAGGTCTGTTCGCTCATCGCCTCAGCCCCCAGGTCATTTACAGCTGAACCCGACGAGAGTTTATTGTCGCTCATGGGGAAATTATTCCTTATTTAACGAATGTAATGCTGAAGGGATCATCTGCTCTACTTTCAGAGCAAATTGATTGTTAACTGAGCCATATTTTGCCGTAAACACCGGCACGCCACCCACGCTGGCGGCGATCAGCTCTGGCTTATCGAGTGGGATGACATCCCCTTTCTTAAACTTCATCACGTTAGTCAGACGGGTTGGCACGTCGGGGAACGTTGCCACCAGCTCCAGCTCGGTTTCCCGCATCTGGCTGACCAGCAGGCCACGCCACTGAGTATCTTCCTGGCCGGAGTTTTCCATCGGCGGGTTACTCAACAGCTCGCGTAACGGTTCGATGGAGCTGAACGGAATGCAAATATTGAACTCACCCTGATGCGAACCGATTTCGATGGAAAACGGCGTCGTTACCACCACATCATTCGGTGAAGACGTAATGTTGGTAAACTTGACCTGGATCTCAGAACGAATGTATTCGGTCTTGATTTTAAATATCGTGCTCCAGGCAAACTCATACGCCTCCTGCGCCATCGTCAGCATGCGATGAATGACCCGCTGTTCAGTCGGGGTAAATTCACGCCCGTCCGCTTTGGTGGGAAAACGCCCGTCGCCACCAAATAAATTGTCCACCGCCATAAATACCACGCCGGGGGAAAAAGCCATCAGCGAGGTGCCGCGCAGCGGATTCAGGTGCAGCAAATTCAGATTGGTTGGCACCGGCAGATTGCGTGCGAACTCGTGGTAAGGCTGAATTTTAATATTCCCGGCGGTAATATCCGGGCTGCGACGCAGTAAATTAAACAGTCCCATACGAAACTGTCGGGCGAATCTCTCGTTGATAATTTCCAGCGAGTGCAGACGTTCACGGATCACCCGCCGCTGGGTATGCGGGTCATAGGGCTGCGCTTCCCGAGTGACAGAACCGGACTGCTCTTCAACCTGACGATCGTCACCGCCGTCAGCGTTAAGCAGATGATCAATTTCAGCCTGGGATAAAAAATTATCAGACATAGTCATTACCGCAGAATAAATTCATTAAATAACACGTCTGCGACTTTTACCGACTGATTAGCTGCCAGAGGCTTGGTCACTTCATGTTTAATTTTTTCTACTAATAACTGCTTACCTTCATGGGTAGCCAGTTCTTCGTAGCTTGATTTCGCCAGCAGAATAAGAAGACGGCTGCGGTATTCCGGCAGAAATTTCTCAATCGTCAATAATGACTGCTTGTCGGCCATACGTAATGACAGCCCGACAAACAGCACGCGATCATTTTCATTTTCTGTCGGTTTCAGACTGACGGTGAAGGTATTCAGGGACTGATAGAGCGGATCTGCATGAACCGTTGCCTCTGCCTGTAATCCCGCATTCTGCTGAGCTGACTGGCCTGCTGATTTACTCATTTCCCAGACGGCATATCCGGCAATACCGCAGGTCGCCATCATCACCAGAAACATGAAGGTAAACACCAGCGTACGCAACGAGCCGCCGCCAGATGTTTTTTTAATTTTGTTACTCATTAACTCAATCCTGTCATTAGAACCCGCGTCAGCGTTATTTCAAATCAGATAAGGCGCATATTGTAGACTACTTAATCAGCAGGCTAATTATGTGATGAGGTTGCATTACCGTGGCCATTTAGGCACATCAGGCGAAGGTATTAATCCCCGACACGGGCAACGCAGTCTGCGTCACGCTTAGCCGCTCATTATTATCTTCGTCATCAATACCTTGTTCGCCGTGTTCGGCGCTTTTCCCCCCAGAACCTCTCTGGGCGTTAGCGTCGGTAGAAGATGAGCCGTCAGCGCTGACGCTGGCTTGTCCCAGCTGTAGGCCGGACTCTGCCAGCGCGCTACGCAGCTGAGGCAGAGCCGCTTCCAGCGCCTGGCGCACCTGAGGATGTTCGCTGATAATATGTAACTGCGCCTGATCCTGCTGCATACGCACGCTAATTTGCAGGGATCCCAACTCTTCAGGATGCAGCCTGATCTCGGCGTTCTGCACGCCGTCACGGGTGAAAATCGCCAGCTGCTGGCTCAACGAATGTTGCCAGGCAGCCGATCCGACCGGATGCGAATTGTGTGCCGTCGCCGGTGCGGGCAGCGCCGCCGTTCGCGCTGCCAGCTCGGCGGCCTGTAGCTGGCGCGGCACGCCAGCGTCAAGGTGCGCGCCCGGAGCCGGCGCGTCGGCCGGGGTGGCCACTTCCGTCAACCCGGTCTCCCGTAGTACAGCGGTCACAGGCTGCGATTTATCATCCAGCGGATTAACGCCTGGCAGCACCGGTGGGGCGGTGCCGTCCTGCCTGTCGCTCAACTTCAGGCTTAACGGCAGTTGCGGCAACGGGTTATGCGCTTTGCTACCGGATATCTCATCCGCCGCCAGCGTCTCCGCGCCCCCGTCACTGCCCGACGCGTTTTGCATCACCACCTGCTGTAGCTGCCAGATCGGGCTTTTCTCCCATCCTTCCGGCATGACCGGCAGGGCCAGCAACGCGCCGGGGTCTTCATCCGCTATGTGATTTTCCGGTGGCCATTCGTCGCTCTGCTGCGGGCAAAGGGTTTCCGCCAGCTCCGTGCTTATCTCCTGCGCGACGTTCGTTTCAGGGAGATCGCCCGGCGCGCAGTCCGGCAACAGCGGATGCCCGTCAGGCATCTCTGCCATAATGCGGTGAAACAAGCCCGCCGGTACCGCAGCCTGTCTCAGCCCTTTAACCTTGCCGACGACCTCGCCAGTAAGCAGGGCGTTGATATCAATATTCATCGTATTTCTCGTTTTTGCCCGGCACGTTGCGCGAACTCATCCATCAATTTCTGCTCATAGCGGCTGTCCGCCTGTATGCGCACGTTTTCACGCCGCGTCAGCAGCGTTTCAAAAGCATTGAGCCGCTGTTTGTCGTTAATCCAGTTCTGCTTCGCCTGCGCCACGGCCTGCTCGCAGTGGGCAACATGCTGCCCCTGCTGCTTAAGCACCTGATTAAGGGATAAAATAAACGACTGGTGATTGACCAAATCGGCCACGCTCATCCCACGCGTCTGCATGCCGCTGCGTAGCGACTGCTGATATTCACGCTCGTAACGCTGTAAATGCTGTTCCTGGGCGATCGCCTGTTGCCAGTTCTGCTGTACGGCTCCCAGCGCCTGCGTGGTCTTTGTTAACTGTTCTTCGGCCATCTCACAAAGCCTCGTCATGGGATTTTTCACCTTCATGCCAGGCTCCGGTTTATCAGGTTACGTCAGGCAGCAGCGTAGAGAGTGCGCTAACGGCTTCTGCATAGCCGCAGCTTTCATGGATCGACTGATGCAAAAAGCTTTCCATTTGCGGGTAACGCGCAATGGCACGATCGAGCAAGGCATCGCTGCCGCTGACATAAGCCCCCACGCTCACCAGGTCGCTGTTGCGCTGATACGATGAAAGTTGCTGCTTGAAGCTTTGCACCTTGCGGTACTGCGCGTGCGGAATAAGTTCGGTCATCGCACGGCTGATCGAGGCTTCAATATCGATTGCCGGATAGTGGCCGGACTCGGCGAGACGCCGTGACAGCACAATATGCCCGTCGAGAATGGCGCGCGCAGAGTCAGCAATCGGATCCTGCTGATCGTCGCCTTCGGTGAGAACGGTATAAAAAGCGGTGATAGAACCGCCCCCGGCAACGCCGTTACCCGCACGCTCAACCAGCGCCGGCAGGCGCGCAAACACCGATGGCGGATAACCTTTGGTTGCCGGCGGTTCACCAATTGCCAACGCCACCTCACGCTGTGCCATGGCGAAACGCGTCAGAGAGTCCATGATCAGCAGCACGTTCATTCCGCGATCGCGGAAATCCTCTGCCAGACGGGTCGCGTAGACCGCACCCTGCATGCGCAAAACAGGCGACACATCGGCAGGTGCTGCGATCACTACCGCGCGTTCGATCCCCTCTGCACCGAGAATGTTCTCAATAAAATCTTTGACTTCACGACCACGCTCACCGATCAGCCCGACGACGATCACATCGGCATCGGTAAAACGCGCCATCATGCCCAGCAGCACGCTTTTACCCACTCCGGAACCGGCAAACAGGCCCATACGCTGCCCGCGCCCGACGGTCAGCAGGCCGTTAATGGCGCGTACGCCAACGTCGAGCACGCTTTTGATCGGATCGCGGTGCAGCGGGTTAATCGGCTGGGTGAACAGGCTGGCGCAGCGGGTTTTTAACGGTGCCGGACGTCCGTCCAGCGGGCGCCCCTGCGCATCCAGCACCCGGCCAAGCAGCTGTGGCCCGACCGGAAGCTGTTTACCCTCGTCGTTGTCACCATCCGGGGCGTACACGCGCGCGCCTGGCAGCACGCCATCCACATGCTCCAGCGGCATCAGATAAAGCAGCTGGTCTTTAAAACCCACCACCTCACTTTCGACCGGCATAATACCGTCACGGGTGTGGCGCTCTACGACACAGATTGCCCCAATGGGTAACTTCAGCCCCACGGCTTCCATCACCAGGCCGGTGGCACGAGTCAGGCGGCCATAACGGCGAAACGCCGGGATTGCGCCCATTTTGGCTTCGGTGCGTTCAATCGTGTCCAGCCAGCTTTTCAGATGGCGGGTCATATGGACAGCTCCTCACGCGCCAGCTGGCACAGAGTCTGCCAGCGGGTTTCCAGCGTGGCGTCCAGCTCCGCGTCTGCCGTCAGGATGCGGCAACCGCCGGGTGACATCTGCGCATCAAGCTGCACTTCCCAGTCGCTGGCCTTCAGCGTATCGCCGAGGATTGATTCGATCATCTCGCGGTCATCGGGGTGAACCACCAGCCGCACTTTCCCCTGCAGCAAAGCATCCTGCCTGATAAGCTGTCTAATCTGTGCCAGCAGTACGGAGCCGTTAGTCACCTGTTCGCTACCGTGCAGATCCTGTACCGCCTGCAGCGCCAGCTGAACCAGCCGGCTGGGGATCAGGCTGTCGAGGTTATCCAGCGACAACTTGAAAGAGGTGATCCAGCCCTCGATGCTCTTCAGTTGCACCTGCTGCGCGGCTTGCGCTTCGGCGATCCCTTGGGCAACTCCCGCTTGATGCCCGCTCTGGTAGCCGGCATCGTAGCCTTGTTTCCTGCCCTCTTCTTTTCCCTGCGTCACGCCCTGGTTATAGCCCTGCTGTTCAGCCTGTTTACGCAAACGTGCCAGCTCGGCCTGTGTCTGCGCGTCAGAGGTGCCGCTTTCCATGGTCGGCAGGGGATCATGCTGAGGAATGACCGCTTCCAGCAAGTTATCCGGCTGCCAGCTGCGCCATTGTGGCTTACTGCTTTGATCAGACGTAGGCATCGTCGCTGCTCCCAATCAGAATGTCCCCGGCTTCTGCCAGACGACGTACTACCAGCAATACGGCTTTCTGCTGTGCTTCGACCTGCGACAGGCGCAACGGCCCGCGCGAGGCCAGATCTTCGGCCATCAGGTCTGCCTGACGACGCGACATATTGCGGAAGAATTTATCGCGCAATGCCATATTGGCACCTTTCAGCGCCACCAGCAGCGTTTCGCTTTCGATCTCTTGCAGAATTTGCTGGATGCTACGGTCATCGACCTCGACCAGATTTTCAAACAGGAACATTTCATCGATGATCTTCTGCGCCAGCTCGCCGTCGAACTCGCGAACTGCATCAATCGCCGCTTCTTCCTGTTGTGATTTCATCAGGTTGAGGATCTCGGCCGCCGGTCGTACCCCGCCCATTTTGCTGCGTTTGAGATTCTGACCGTGCAGCAGGTTGTTCAGCACTTCGGTCAACTCCTGCAGAGCGGCAGGCTGTACGCCGCCGAAGGTGGCGATACGCAGCATGATGTCATTACGCTCTTTATCGTCAAATTTGCCCAGCACGTCAGCCGCCTGGTTACGTTTCAGGTGCACAAGAATGGTGGCAATGATCTGCGGATGCTCGTCACGGATCAGGTCATATACCGCCTGCGGCTCCATAAAGTTCAGCGTTTCAATACCGTTGGTGCCCTGATGGGTATCCAGCAAATCTTCCAGCAGGGATGCCGCGCGCTCTTCGCCCAGCGCTTTCACCAGCACGTTGCGCAGATAGTCGTTAGTATTGAGGCTTAGTGCCGCATACTCACCAGAATCGCGGCTGAAGTCTTCCAGTACCGCAGACATCTGATCGTGGGTAAAGCCAGCCATATTCACCATTGAACTACTGATTTGCTTCACCTCGTGCGCATTAAGGTGTTTGAAAACTTCAGCAGCCAGCTCATCGCCCAACGTCAGCATGACGATGGCGCATTTGTCACAAGCATTCATGATTTGTGTTCCTTGTTCAGCCACTGACGCATAACCAGGGCGATAACCCGTGGTTCCTGTTCTGCCAGTTCACGCAGTTGCTGACCATTAATCTCGGTATCGGTGCGGCGTTTTGCTTTGGCATGGGCGGTCATTTCTGCCGCATTGTTTTTCTCATCCAACGCAAGCTTGCGCGCTTCTTTTTCCAGTTCCAGGCGCTTGATGGTGGTGTCCTGATGGCGGATCCAGACGGGCTGTACCAGCCGGCGCCACATCACCCAGCCAATAATGGCAATCACCAGATAGCGGGCAAGCGTCATCATCAACGTCTGGAAGCTGTGCTGCTGCCAGAGCGGCGGCATCACCTCTTCGGCTACGCCGTTAAACGGTGAGTTGACGATATTAATGCTGTCACCGCGCTGCTCGCTGTAGCCAATGGCCTCTTTGACCAGTGTATTAATGCGCGCCAGTTCGGCAGCAGGCAACGGACCGGGTTTACCTTCAGCACCTTGCGCCATATGGTTGATCACCACGGCGACAGAGAGACGCTGAATATGGCCAACGCTGGTTTTGGTATGGATCAGGGTACGATCCAGCTCATAGTTGGTCGTTTCGTCATTACGGTTGTTGTAAGGCTGAGCTACCTCGCCAGCGGCCGGGGTTTTCTCATTGTTCGCATTCTTGCCGTTCGCTGCTGGCGCATTAAGCGGTTTGGTCAGCGGCGCTGTTGCCGGCGTTGGTGGCTGATTGCTCAGCGCGCCCGGCACACCGCCGGCACCACGGCCGTTGCCCTGCGCGGCCTGGCTTGACTGGCGACTACGGATCGCCATTTTCTCCCGCTCGGCGTTCGGCTGGTACTGTTCGTCGGTACGCTCCTGCTGGGTAAAGTCCAACTGTGCCGTCACCTGAGTACGCACATTGCTGTCCCCGACAAGCGGTGCCAACAGGCGCTGAATACGCTGCTGATAATCCGCTTCAATCTCATTGGTGTACTTCACCTGCGAAGATTGCAGTGCGCCCGTGCCGCTTTGCGTCAGCAGGTTGCCGCGCTGATCGACGAGGGTAACATTCGCCGCCGGTAGCCCGGATACCGCACTGGAGATCAGATGCGTAATGGCCGTCACCTGACCGTCATCCAGCGTACGACCCTGCGCCAGCGTCACGTTGACCGAAGCCGTAGGCTGCTTCTGATCGCGCACAAACATCGACGGTTTGGGCACGGCCAGATGCACGCGGGCATGTTGGATCGGGCCAAGATTTTCGATGGTGCGCGCCAGCTCACCTTCCAGCGCCCGCTGGAAGTTAACCTGCTCGCTAAACTGGCTGATGCCGAACTTTTCCTGGTCGAGCAGTTCAAAGCCAACGGAGCCGCCTTTCGGTAACCCCTGCTGTGCCATTTTCATCCGCACTTCATGAACCTGAGCTTCCGGCACCATGATAGCGCCCCCCGGCGTATCAATGCGGTAAGGGACGTTCATCTGCGATAGCTGGCTGACAATGGCACCGCCATCCTCATCGCTGACATTATTGAACAGGACGCGATATCCCGGCTCTTTGGCCCAAAACATCAGGGCAATCATGACCGAAATCGCCGCAGCAGCAGCGATCAGTAGCATCAGCTTAGGGTTATTGCGTAACGAGTTCATCGCCGCCTTGACGCTATCTGCGGGATTGTTTTTTAAATCATCTGTTGTGGCACTCATGCCGTAATCCTGTAACAAGAAATCACGCAGCGAATAACTGCTTACAAACCTGCTAAAAAGCAAGGCAGCAGCCGACGAAGTTTTTTCGGATAAATTTTGAGGTCGGTATTATCCTCTGAGTGGAGTTTTTTTTAAGGATAAATAAGCTCGATGTTCTGTCGGCTTTTCGGGTTTTTCGCCATTAATCACCGCATGTTAAGCTACACCCACATAAAGCTGCACAAAACTTGCTACATTCTGATTTATTTATTATCCGGGAAAAAATAATGTCATCTTCAATTCACAATGTGATTGGGCAAATGCATTCGCAGGCACAAAAAATATCTGCGCCTGATGAATTTCTTTCTAACGGAAAGTTAACAAGCCTGGGTGGCGGCCCAAACTTTTCTGATGCTTTGTTTAATAGCATTAATGAAATCAATAAATCTCAACAAACGGCAAAAGCGCAAACCCAGAGCTGGATGTCCGGTAGCAGCGATATTGGCCTGAATGATGTGATGCTGTCCCTACAGAAATCATCCGTTGCTTTCAGCTTTGGCGTTCAGTTACGTAATAAAATGCTAAGCGCCTATCAGGAAGTGATGAATATGCCTGCATAAAGGTTTTGCATGAAAAATGAGAATCTACGTAGCTCTGCGCGTTTAAGCCACTCGTCGGATGCACTGACCGACCGGGAATTAGAAAAAATCAGTCAGCTGATATATCAGCGGGCGGGAATTGTCCTTAGCCAACAGAAGCGGGACATGATATTTAATCGCCTGTCCCGGCGACTGCGGGAATTATCTTTAGACAGTTTTAGTGAATATATTCATATTCTTGAATCCAGCCTGGACAGTGAAGAATGGCAGATATTTGTTAATTCGTTAACCACTAATCTGACCTCTTTTTTTCGCGAGGCGTACCATTTTCCCATGCTGGAAGAGCATGCCCGCAGCCACGGTGCCGGGTACCGCGTCTGGTGTACGGCAGCCTCAACCGGTGAAGAACCTTGCTCTATTGCCATGACGCTGGATGCCTGTCTTGGTCCGGCCATTGGTGGCCCCAGAGTTTGGGCAACGGATATTGATACCGACGTGCTGAACCGGGCCAAAGCCGGGGTCTACCGCATGGCGGATTTACACACTCTCAGCCCGCAGCAGAAGCGACAATATTTTCTGCGCGGCATCGGAATAAACAGCGATCGGGTACGGGCCAAGCGTGAGCTGCTGGCGGCGATCCACTATCAGCGACTGAATCTGCTGGACGAATCGTGGCAGGTTCCCGGTCCGTTTGATGCGATTTTTTGTCGTAACGTGATGATCTATTTCGATTTGCCGACCCAAATCCGCCTGATCCAGCGCTTTGCACAGCAGCTGAAGCCGGATGGACTGTTATTTGTCGGCCATTCGGAGCATTTCAACCATCGCCAAAGCCCGTTCCGCCTGCTTGGACAGGCAGCTTATGCGCTAACGGAGAGCTGAAGTTGAGCAAGATACGAGTGCTGTGCGTCGATGATTCCGCGCTGATGCGCAATATGATCAGCGCAGTGGTGAATCAGCAACATGATATGGAAATGGTGGCAACCGCATCCGACCCGATTAACGCCCGCGAGTTGATAAAAAAATTTAATCCGGACGTGCTGACGCTCGATATCGATATGCCACGAATGAACGGCCTGGAGTTTCTCTCCCGGCTGATGCGCCTGCGCCCGATGCCGGTGGTGATGATCTCATCGCTGACGGCAAAGGGATCGGCGAGCACGCTGAACGCGCTGGAGATGGGAGCGGTGGATTTTATCGCCAAGCCGGATGCCAGCCAGATTGCGGAGTTAAGCAGTTGGGCAGTACAGGCGGCGGAAAAAATCCGTCTCGCGGCGAAGTCGACGATGCCTTATCGCCTGCCGATATCGGCAGACAGCCTCGGCACCGCGCGTTTTGGCGTAAAAACGATCATCGCTATTGGTGCATCGACTGGCGGAACCGAGGCACTGCGCCAGGTACTGACACGGATGCCCGCCAATAGCCCCGGAGTGGTGATTGCACAACATATGCCACCCGGTTTTACCCTGTCTTTTGCCCAACGTTTGAATGCGCTGTGCGCCATGCGGGTGAAAGAAGCCGTGGACGGCGAGCCGGTGGAGAGCGGCACCGTGTACATTGCTCCCGGCGACAGGCATATGCAGATCGCTGGCCTGGAGAAGGGATATCAAATCTGCCTTAACCGCAATGCGGCGGTGAACCGCCATCGGCCTTCGGTCGACGTGCTGTTTCACTCCGTTGCCGCCGGGGCTGGCCATTATGCCGTCGGTGCCATTCTGACCGGCATGGGCGCTGACGGAGCCAAAGGCCTGCTGGCGATGCGCCAGTCAGGCGCCTGGACGCTGGCGCAGAGTGAACGAACCTGTGTGGTGTTTGGCATGCCGCGTGAGGCCATTGCCCTACAGGCGGCAGCAGAGGTCATCGATTTGCAGGATATCAGTCAACGGCTGATCGCACGTTGCAGCCGACAAGGTCGGGCAAAGCCACCAAAGTAAATGCGGTACACCTCCACCGAGTCAGGAGGATTTTTGAGAAAACAATCTAAATGGATAAAAACCTACGTTTCCTGGTCGTTGATGATTTTGCCACCATGCGACGCATCGTCCGCAATCTGTTGCAGGACCTGGGATACAAAAATATCGAAGAGGCTGAAGACGGCCAGGATGCGCTGAACAAACTGCGCACCTCATCGTTTGATTTCGTGGTGAGCGACTGGAATATGCCGCATATCGATGGTCTTCAGCTGCTGAAAACCATTCGTCAGGAGCCTGAACTGATGACATTGCCGGTGCTGATGGTCACCGCCGAGGCAAAACGCGAAAACATTATTGCCGCCGCTCAGGCCGGTGCTAATGGGTATATCGTCAAACCCTTCACCGCTGCCACGCTTGAAGAGAAGCTGGGCAAAATATTCGAAAAACTCGGTCAACGCCAATGACAATTGATAATAGCGCCGACAACTTCAAAGATATTTTTTCACGTATCGGGCAGTTGACGCGCGTGCTGCGTAACAGCATGGCAAACCTCGGTCTCGAACAGGTGCTCAAGGAGATGGCCGGTGCCTTTCCTAATACCCGCGACCGTCTTGACTATGTGGTAGATAAAACCTCGCAGGCTGCAAACTGCGCATTAACCTGCGTCGAGGTTGCCCGTCCGCTTCAGGAGCAGCTGGGCAACCAGGCGACTGCCCTGTCGGCCAACTGGGACGCATGGTTTGCCAACCCACAGCCGCTTGAGGACGCACGCGAGCTGGTGATACAGACACGCGCCTATCTGCAACAGGTACCTGAGGTTACCCGGGAAACCAATCAGCAGCTGACCGAGATCATGATGGCGCAGGACTTCCAGGATTTGACCGGGCAAGTTCTGCAAGGCCTGGTGAATGTGATTGAGCTGGTGGAAAAAGAGCTGATCTGCGTGCTGCTGGAAAATATGCAGGAGATAGAACCCGATCGCGACGATTCTCAAGCGCAGCTGAAAAATGGTCCGCAAATCAACTCTACCGCCGAAGGCATCGTCGCCTCGCAGGAGCAGGTGGATGATTTGCTGGAATCGCTTGGCTTCTGAGTGAGCTGATACGCCACTATGTCGCAAGAAAGTGATAACGAAAAAACCGAAGCCCCCACGCCCAGTCGGATTGCCAAGGCGCGCGAAGAAGGACAGATCCCGCGTTCTAAGGAGCTGACCACGCTATTGATGCTGCTGGTCGGCTGGGGGCTGATGCTGTGCTCCGGCGGTAATCTGGTGCGCAGTTTACAGAGTTTGCTGCACAACGCGATGATTTTTGACCGGCTATTGATCCTCGACCCGGCGCAGATGCTGCAGCGTAGCTCTTCCCTGCTCGGTCAGGCCTTTAAGGCCATCATGCCGTTTGTCTTCGGTCTGCTGCTGACGGCTGTCAGCGCGCCGCCGCTGATCGGTGGCCTGATCCTGAGCGGAAAGTCGTTAGCGCCGAAGCTGAAAAAGCTCAATCCGCTTAGCGGCATCAAGCGCATGTTTTCAGCACAGATGGCGTCAGAAATGGTGAAGGCCATTCTGAAAGTGCTGCTGGCCACCCTCGGCGGTGGTCTGTATCTGCTGCTGAATAAAGAGAAGTTTATCCGGCTGATTTTTGAACCGCTCGGTATGGCATTAACCGATATCAGCGGCCTGCTGCTTGGCTGCCTGCTGGCGGTCATTATGTCGCTGATCCCGATGGTCGCTTTTGACGTGATTTACCAGTTGTACAGCCACTGGAAAAAGCTGCGCATGAGCCGCCAGGAAATCAAAGATGAGTTCAAGAAGCAGGAAGGCGACCCGCAAATTAAAGGGCGCGTCAGGCAGATGCAGCGCGCCATGGCGCAGCGACGCATGATGACCGATGTACCGGATGCGGACGTGATAGTGAATAACCCGACCCACTACTCCGTGGCGCTGAAATATCAAGACGGCAGCCTGGGCGCACCCAAAGTTGTGGCGAAAGGCAGCGGTCTGGTTGCCTTACGCATTCGCGAACTGGCTGAAAACCATAAGGTTCCGATGCTTGAAGCGCCCCCGCTGGCGCGAGCACTTTATCGCCACTGTGAGATTGGCGCGCCGATACCGGCCGATTTATATCATGCGGTGGCGGAAGTCCTTGCCTGGGTTTATAGCCTCAGGCGCTGGCGTAAAGGCTATGGACAACGGCCAAACACCCCTGAAAACCTTCCGGTGCCTGAAGCACTGGATTTTGCCCAAGAGAGTAAAGAGTGATGGCCAATCTAGCCGCCCGGTTACGTTTACCGAAGATGAAAGACACGCAGTGGCAAGTTCTCGCCGGCCCTGTGCTGATTATGACGATCCTGGCAATGATGATCCTGCCGCTGCCAGCCTTCGTGCTGGATCTGCTGTTCACCTTCAATATCGTGCTGTCGATCATGATCCTGCTGGTGGCAATGTTCACCCAGAAGACGCTGGAGTTCTCGGCATTTCCGACGGTGCTGCTGTTCTCCACGCTGTTGCGCCTGGCGCTTAACGTGGCTTCAACGCGTGTGATCCTGATGGATGGCCACACCGGAACCGCTGCCGCTGGCCACGTTGTTGAAGCCTTTGGTAACTTCCTGGTAGGGGGTAATTTTGCCATCGGGATTATCGTCTTCATTATCCTGATCATCATTAACTTTATGGTCATCACCAAGGGTGCCGGGCGCATCGCCGAAGTGGGTGCTCGCTTCACGCTGGACGGGATGCCGGGCAAACAGATGGCGATAGATGCCGATCTCAACGCCGGACTGATTGGCGAAGAGGAAGCCAAGCGCCGCCGCCAGGAAGTCACGCAGGAAGCCGATTTCTACGGTTCGATGGACGGTGCCAGTAAGTTTGTGCGCGGTGACGCGATTGCCGGGCTGATGATCATGGTGATCAACGTGCTGGGCGGTCTGATGATTGGTATTATGCAGCATGATATGTCGGCGGGAATGGCGGCAGAAACCTATACGCTGCTGACCATCGGCGACGGCCTGGTCGCGCAGATCCCGGGGCTGGTGATCTCTACCGCTGCCGGCGTGGTGGTCACGCGTGTGGTCAACGAGCAGGATGTTGGCGAGCAGATGATCGGCCAGCTGTTCAGCTCGCCACGCGTTATCTTGCTGGCAGCGGGGGTGATCGGCCTGCTCGGTCTGATCCCCGGCATGCCAAACATGGTGTTTTTACTGTTTACCGCCGTGCTGCTGGGCATCGCCTGGTGGCTGCGCGGCCGTGAAGGCCAGACAGGCGCACGTCCCGGAAGCCCGACGGAATTAGCGGAAGATAAAGCGCGGGCCGAAGCCGAAGCGGCACAGGTCAATGAAGCCACCTGGTCTGACGTGCAGATGGAGGACGTGCTCGGGCTGGAGGTCGGCTACCGGCTGATCCCGATGGTCGATCAGGAACAGCAGGGCCAGCTGTTGACGCGCGTGCGCGGTATCCGTAAAAAGTTTGCCCAGCAGATGGGCTTTCTGCCGCCGCCGGTGCATATTCGCGATAACCTCGATCTCTCTCCCACCTCCTACAGCATCTTGCTCAAAGGCGTTGAGATCGGTCGCGGCGAAGTGATACCGGAACGCTTTATGGCGATCAACCCGGGCTGTGCGGAAGGTGACGTACCGGGCACGGCCTGCGTGGAACCGACATTTGGCTTACCCGCTCTGTGGATCGATGAAGTGCAGCGCGAGCTGGCACAAACTTTGGGCTATACCGTGGTCGATCCCAGTTCGGTGGTCGCCACCCATCTGAATCATCTGATCAGCATCCATACCGAAGAGCTGTTTGGCCGCCAGGAAGCGCAACAGCTGCTTGACCAGCTGACCAAACAGTCACCTAAGCTGGTCGAAGACCTGATACCTGGCGTGATCTCGCTGACCACGCTGCATAAGGTGCTGCAAAACCTGCTGGCCGAACGTATTGCCATCCGCGACATGCGCACCATCATCGACACGCTGGCCGAATTTGCCAGCGCGCAGAGTGATGCCGATGAATTAACCGCCCGCGTGCGCGTGCGCCTGGCGCGCTCAATCACCCATCAGTGGTTTACCGCTGATGACGACATTCAGGTGATTGGGCTGGATCTGTCACTGGAACAACTGCTGGTGCAGGCCACACAAAGCGGCAGCGCCATTGAGCCGGGTATTGCGGAAAACCTGATGAAGCAGACCGGACTGGCTCTGCAACATCAGGAAGGCATTGGAGCCCCGCCGGTGCTGCTGGTTAACCCCTCTCTGCGCCTGATGCTGTCACGCTATTTGCGGCGCATCTTCCCGCAGCTGGTGGTGCTGTCAAGTCAGGAGATAAACAGCCAGCGTAATGTGCGCATGACCTGGATGATAGGCGGCCAGTCGTGAAAAGCGTGCTGCCTGCCCTGCTGCTGATCCTGCCGCTTGCCGTGCACGCCAGCCACAGCGGTTCCTGGAGCCGTCAGAGCTTCGGCGGCGTGATTGCTCGCGGTCAGCAGGAAATCACCAGTCGCCAGCTACAGCCTGGCGGGCCGCTTCCCACATCGGCCGTGGTCGCACGGGTAGCATGGCGCATTACCCCCGACAGCGCTCCACCGCCTGGCCTGAAAATAACGTTATGCAGCCGGGGGCGCTGTATGGCGTTGCCCGCGCTGTCCGGTGAGCAGGCGTTGCCGTCGTCATTTCCCGCCGACGGCCCTTTCCGCTTTGTCTATACCACGGTGACGCGGGGACCACTGGATCCGGTACTCACCATCCTCAATAATCATCTGACCGTCAACTACCGCACCAGCGCGCGATAGCAGTAACGGGCCAAGTCGGCGCGCCCATCGCGACGGCGGCTGGCTGTCAGTCAGCAATCCAGGCCTTTATTTTATAAGAAAACCTTATTATTTAGCGCGTTCGGTGCGCAACCAGATCGATAGGGTCAGTAACTAAAGCGGCGCGATTTGCCCATTCATGACCAGGCAACCGTTTACCCTGAGAAAAAATCTTCTCAATAGCACCATAGCGATAAAGTTCACTCTGCATGGTTTTTTTGTGATTAAAGTCACACTTTAACTAAATTGAAATGAAACAGACTTTGACAAGCGCGAGTGATACCTATTTGCTAGAGCGCTGATAGCGGCACACTGCCGCAGCATTTAAGCGGGTGTTTTCGCCACAGCTGTAACCACCCATTTTCGCCTGTAGAAGCGGCAACCCGACCTGAACGATAGCTGCCAGACAGGTCACTGAGCATGTGAAAAGCACGAATGAAATATAAAATAATGATCGCCGGAGCGCTGGCCGCGCTCTCTTATACGCAATCCTCAGCCGCTGAAACCGGTAACGCCGAATACGTTTCAGACTGGTGGCATCAGAGCGTTAACGTGGTGGGCAGCTATCACACCCGCTTCGGACCCAAGCTGAGTAACGATGTGTATCTTGAATACGAAGCCTTTGCGCATAAAGACTGGTTTGATTTTTACGGCTATATCGATGTGCCGAAATTCTTTGGCACCGGCAACGGTAATGACACAGGCGCGTGGGATGACGGTTCCCCGTTCTTTATGGAGATCGAACCACGCTTCTCTATCGATAAACTGACCGGCACCCAGCTGGGCTTTGGCCCGTTCAAAGAGTGGTATTTCGCCAACAACTACGTCTACGATATGGGCGATAATAAAGCCAACCGCCAAAATACCTGGTATATGGGGCTGGGCACCGACATCGATACCCATTCTGACATTGGCCTGTCGCTGAACCTGTATGCGAAATATCAGTGGGAAAACTACGGCGCAACTAACGAGGACAGCTGGGACGGCTACCGCTTCAAAGTGAAATACCTTGTGCCGCTCACCACCCTGTGGGGCGGTAATCTGAGCTATATTGGCTTCACCAACTTTGACTGGGGTTCCAACCTTGGCGATAACGCCCGGCCGGCACGCACCAGCAATGCCATCGCCTCCAGTCATATTCTTTCTCTCGGCTACGACCACTGGCACTACTCGTTTGTTGCGCGTTACTTCCACAACGGCGGACAGTGGAACGACGGCGTGGTACAGAACTTCGGCGGCGGGGATTTCACCGTGAAATCCACCGGCTTCGGCTACTACCTGGTGGTTGGCTATAACTTCTGATCGCCGGCAAGGCGCACGATAAAGACGCCAACAGCTCAACGCGCCGTCCGGCGCGTTTTTTTGCTGCCGGCAAAACACTATACTTGGCGGGCAATACAGCATCTGCAAACAGGAAGAGTTATGTGTGCCAAATTTGTTGACCACGACGTTACACTGCGCCCGCTGGAACGGGAAGATCTGCGGTTTGTCCACCAGCTGGATAATAACGCCAGCGTGATGCGCTACTGGTTTGAAGAACCCTATGAAGCTTTTGTGGAGCTGTCAGATCTCTATGACAAGCACATTCACGACCAAAGCGAGCGGCGTTTTGTGGTGGAGCATGCCGGCAGCAATGCGGGGCTGGTAGAACTGGTGGAAATTAATCATATTCACCGCCGGGCGGAGTTTCAGATTATCATCGCCCCCAGTCATCAGGGCAAAGGACTGGCCAGTCAGGCGGTCAAGATGGCAATGGATTATGGCTTCTCGGTACTGAATCTCTACAAGCTTTACCTGATTGTCGATAAAGAGAACGAAAAGGCGATTCACATCTATCGCAAGCTGGGCTTTGAGGTGGAAGGCGAGTTAATCCACGAGTTCTTTATTAACGGTGAATACCGTAACACCATCCGTATGTGCATCTTCCAGCCACAGTTTCTGGAGCGTTACAAACCCGCACAGGGCATGGTACAACCCACCGCACAGTAAGCTGGCCGGAAATCCGGCCAGGCCTGGTTTAATCATCAGGCTCCGCGAGCGCCGACCCGGCTCATCACGACCTGCAGGCGCGGAGGCTCTATTTTGTACATCCCGCCATAGAACGGGTCAACCACCAGCCAGCCAGGGAACCCAAGCAGTGGAATATTGCCCAGCAAATACCACAGGTTCGCGCTCTCTTTCAGCGGCAGCGTCTGCGGCACATAGCCGGCACGCTCCAGCATGACCAGATACTTTTTCTTACCGAAGTAGTTGCCGTTAGACTTTTCCAGCGTCACGGTTTTTGGCGTATAGCCTTCTGCTACCGCTTTACCGCTCTCGTCCTGCACCACAAATTTCACCCCGGGGGGCTGGGTTTGCAGCGTGACATCCTGCGTCTCGCTGGAGACGATGGTTGCACACCCCGTTAACATCCACGCCGCTATCAGCGCTGCGATCGGCCGTTTCATCATTATTCCTGCCTGAGTCCTGTATGCTGACAGTCTAAGCCTGACCGGGTAAGTTTTCATTATTTACCCGTACATACCAGCGGCGGAATACAACGGTTAATTAGCGGGTTATTCAGCCATCAAATGGGAAATAATCTGCGTGTATTTTGAGTGCGCATGCCTTTAAGCTCCTTTTTGTGAAGTGGTCAACAAAAACTGGCCACCGCGTTAGAGTTTTTCCAGTATCGATTTTCTGATTCGTTTGGTGGCAACCCACCATTATATTCGTGCGGCCTGAGTGCGCTGTAATATCCAACGATGTAGTCCGTTATGGCGTGAGTCGCATCGCTGAAGCTTACGTAACCTGTCACTGGCACCCATTCGTTTTTCAGACTCCGAAAGAAGCGTTCCATTGGGCTATTATCCCAACAGTTTCCACGCCGGCTCATACTCTGCCTGATCCGGTAGCGCCACAGTAACTGCCGGAACTGCCTGCTCGTATAATGACTGCCCTGATCGCTGTGGAACATCACTCCTGCGGGCTTACCGCGAGTTTCCCATGCCATTTCCAGTGCTTTCATGGTGAGTCTACTGTCCGGCGAGAACGACATTGCCCAGCCCACTGGCTTTCTTGCAAACAGGTCGAGAACAACAGCGAGGTATACCCAGCGTTTGCCTGTCCAGATATAGGTCACATCACCGCACCACACCTGGTTTGGCTCTGTTACGGCGAACTGTCGCTCAAGGTGATTCGGGATAGCAACGTGTTCATGACCGCCACGCTTATACCGGTGAGTCGGCTGCTGGCGACTGACCAGCCCCAGTTCTTTCATGAGCCGGCCAGCAAGCCAGCGCCCCATCTGATAGCCTCTCTGGGTTGCCATTGTGGCGATGCTTCTTGCTCCGGCCGAACCGTGGCTGATGCCATGTAGCTCAAGTACCTGACTTCGTAACACAGCCCGTCTGCCGTCTGGTTTTTCAGGACGATTTTTCCAGTATTTATAGCTGCTGCGATGAACCCCAAACACATGGCAGAGAGTGGCCACAGGATAACGCGCCCTGAGTTTCCCGATTATCGAGAACCGTTCAGGGAGTCTGACATCAAGAGCGCGGTAGCCTTTTTTAATATTTCGTTTTCCATTTCAATACGTTGTAGCTTTTTCTTCAGCTCACGTATTTCGATTTGTTCCGGTGTTATCGGAGAGGCTTTTGGTGTTTTGCCCTGCCGCTCATCACGCAGTTGCTTGACCCATTTTGTCATCGTGGAAAGACCGACATCCATAGCCTTAGCGGCATCAGAGACGGTGTAGTTTTGATCAACAACCAACTGAGCGGATTCACGTTTGAATTCAGGACTAAAATTTCTTCTTTTCATTGGAGCACCTGTGTTGTTCTGAGGTGAGCATATCACCTCTGTTCAGATGGCCAAATTCAGTAAACCACTTCAGTCCCTCCGATTCAGGAAATCGAAGGAGGGGGACATTAACCGAACATGCGCTCCAGATAACGCTCCAACGCCATGCGGGAACTGAAACCGTGGGGAATACCGTAGTGATCGTTGGCCTCACCGGCCAGATACATCGGGAAACGGACATAGTGATCGCAGGTTTTCACCTCTGAGGCCGCAGTAGCGATGGCCTGGCTTCTCTCTTTAAGCGTGGGGTGGATGACCAGCGCGGTACGACCAAGGCGCGCTTCACGGTTGACATAAACATAGTCTTCACCGCGACGATAACCGTAGGTTTTGGTGGTTATCGTATCCATTTCAAACCCCACTTTTTCCAAAACGCGCGCTACCTCATCAGGCCGTAAATACATGCTTGTTCCTCTCAGTCTGCAAACCCGTGAACCTTACAACAGGCTTTGCCTCCTGGGCTTTCGGAATAATCCATAAACGCCGCCCCTCAGGCGGCACAATCTGAGCCAGTCCTGTAACTGATAGTCGATTTCCGCACAAAGTAACAAATATTTGGGGGATTTGGCTGCATGACGTCAACGGCATCGATACTGAAAACGCTTCAGGAAGTAATTTTTGCCGTGCTTATTGCGGGCGCGCCGATGCCGTATTCACCGGCTGCGGCCCGGCAGCCACAAGCTAACGCAGATTTTTTTCGCTTATTTTTCCACGCTGAAGGCTTGTGCCAGAAGCACTTGGTCGGGATGGTGCAAGAAAAACCTGATGACCTGAAATTTGTATGGTTGCAATCCGCAGATGCTATATCTAGTATTTAGAACAAGAAAAATACGCTATATGATGTGTATTACTGGTAAATCACACCCACTGAGTGGGAGCCAAAATGAATAACCTCCCGGCCAAAAAGGTAAATGCGAATCATGCGCATTATTATTTACACTAAAGATAACTGTGTCCAGTGCAACGCCACAAAAAATGCCCTGGACAAGAAAGGGATTGATTATCAACTGATCAACCTCGACCACGAACCGGCACATGCCGAGACGCTGAGATCGTTAGGTTATCGCCAGGTACCGGTGGTGGTGGCTGAGCAAGAACACTGGAGCGGCTTTCGCCCGGACAAAATTCTTGCGCTAAGCCATGCCGCAACGGTGCGAGGGTAACCGCATGGCTTTGCTGGTCTACTTCTCCAGCCTGTCAGAAAACACCCACCGTTTTATCGCGCGCTTAAACCTGCCGTCACGCCGTATTCCGCTGGATTGCGCGCAGCAGCTGCAGGTCACTGAACCCTATATTCTGGTGGTGCCCAGTTACGGCGGCGGCACGCGTCATGGGGCGGTGCCAAAACAGGTGATCCAGTTTCTTAATAACATCAATAATCGTCAGCTTATCCACGGCGTGATTGCCGCTGGTAACCGTAACTTTGGCGAGGCTTTTTGCCTGGCTGGCGAAATCATTGCGCAAAAATGCCAGGTACCCTATCTCTATCGCTTTGAGCTAATGGGTACCTCTGAAGATATCGCTAACGTCTACCACGGAGTAACTGAATTTTGGCAGCGACAGACAGCACATTCCCAGAGGCCCCGGCGGGCACGGCGGATTATCACGCGCTCAATGCAATGCTCAATTTGTACGACGACAATGGCCATATTCAGTTTGAAAAAGACAGAGAAGCCGCGCGCCAGTACTTTATTCAACACGTCATCCCCAACAGCGTTCAGTTTAACTCCATCGCCGAGCGCCTGCAGTTTCTGGTGGCCGAAGGCTATTACGAAGCTTGCGTATTGAATGCCTATCCGTTCGAGTTTGTCTGTTCGCTGTTCGCCCAGGCCGCTGCACGCCGCTTCCGCTTCCAGACATTCCTCGGCGCATGGAAGTTTTACACCAGCTATACGTTGAAAACCTTTGATGGCAAACGTTATCTGGAAGGCTTTACCGAACGCGTATGTATGGTGGCATTAACGTTAGCCAAAGGTGACCAGCCGCTGGCGCTGGCGCTGACGGATGAAATTCTGAGCGGCCGCTTCCAGCCGGCAACGCCCACCTTCCTTAACTGCGGTAAGCAGCAGCGCGGTGAGCTGGTCTCCTGCTTCCTGCTGCGAATTGAAGACAATATGGAATCGATTGGTCGTGCGGTCAATTCGGCGCTGCAGCTCTCCAAGCGCGGCGGCGGCGTGGCGTTCCTGCTGTCTAATCTGCGTGAGGCCGGTGCGCCAATTAAGCGCATTGAAAACCAGTCTTCCGGCGTGATCCCGGTGATGAAGATGCTGGAAGATGCTTTCTCCTACGCTAACCAGCTGGGGGCGCGTCAGGGGGCGGGAGCGGTTTATCTGCATGCGCACCACCCGGATATCCTGCACTTCCTTGATACCAAGCGCGAAAACGCCGACGAGAAAATCCGCATCAAAACCCTGTCGCTCGGCGTGGTGATCCCCGATATCACCTTCCAGCTGGCCAAAGATAACCAGCCGATGGCGCTGTTTTCACCGTATGACGTTGAGCGAATTTATGCTTTGCCGTTCGCCGATATCAGCATGAGCGAAAAGTACCCTGAGATGCTGGCCGATACGCGTATCCGCCGCACCTTTATCAACCCGCGTGAATTTTTCCAGACGCTGGCGGAGATCCAGTTCGAGTCCGGTTATCCCTATATCATGTTTGAAGATACGGTGAACCGGGCGAATCCTGTCCCCGGGCGTATCAATATGAGTAATCTGTGCTCGGAAATTCTGCAGGTCAACAGCCCAACCGAATATAACGATGACCTGAGCTATCGCCGCATCGGCAAGGATATTTCCTGCAACCTCGGCTCGCTGAATGTCGCCCATGCGATGGATTCTGCCGATTTTGCCCGCACGGTGGAGATCGCCGTGCGCGGACTGACGGCCGTATCCGATCAAAGCCATATCCATTCGGTGCCTTCAATCGAACAGGGCAACGCGCAGTCACACGCCATTGGCCTGGGGCAGATGAACCTGCACGGCTACCTGGCGCGGGAAGGTATTCAGTACGGATCCGAAGCGGGCCTGGACTTCACTAATATGTATTTCTACACCGTGACTTACCACGCCCTGCGCACCTCAAACCAGCTGGCGCGTGAACGTGCTACCACCTTTAGCGGCTTTGCGGATTCACGTTATGCCAGCGGCGAATATTTTAACCAGTATGTCGGGCAACGCTGGCATCCACGTACTGCTCAGGTCGCCGCGCTGTTCGCCAACGCCGGGATTGCTATCCCATCGCAGCAGCAGTGGCAGGCGCTAAAAGAAGCGGTGATGCAGCACGGGCTGTACAACCAGAATTTGCAGGCGATCCCGCCGACCGGGTCGATCTCCTATATCAACCACGCCACCTCAAGTATTCACCCGATTGTGTCGCGCATTGAGATCCGTAAAGAGGGTAAGACTGGCCGCGTCTATTATCCTGCCCCGTTTATGAATAACGATAATCAGGCATTGTATCGTGATGCCTATGATATCGGGCCGGAAGCGATTATCGATACCTATGCCGAAGCCACCCGCCACGTCGATCAGGGGCTGTCGCTGACGCTGTTCTTCCGCGATACCGCTACCACGCGCGATATCAATCGTGCGCAAATTTACGCCTGGAAGAAAGGCATTAAAACGCTGTACTACATTCGTCTGCGTCAGATGGCCCTGCAGGGCACCGAGGTCGAAGGCTGTGTCTCCTGCTCGCTGTAATTCTCTTTCCATCGCGGGTCAGATATCGCTGGCCTGATAACAAGATATCACTATGAAACTAAAGAAAATTCAGGCAATTAACTGGAATAAGATTGAAGATGATAAAGATCTGGAAGTGTGGAATCGCCTGACCAGCAACTTCTGGCTACCGGAAAAAGTTCCGCTTTCCAACGATATTCCGTCGTGGAATTCCCTCAACGCCGAACAGCAACAGCTGACTATCCGCGTGTTTACCGGCCTGACGCTGCTGGACACCATTCAAAATACCCTGGGCGCTCCGGCGCTGATGGCCGATGCGCTGACGCAGCATGAGGAAGCGGTGATGTCGAATATCAGCTTTATGGAAGCGGTGCACGCACGTTCTTACAGCTCGATTTTCTCAACGCTGTGCAACACCAGCGATGTCGATGCCGCCTATGCATGGAGCGAAGATAACGCGCCATTACAGGGTAAAGCGCAGATTATCCTGCAACATTATTACCACAACGACCCGCTGAAAAAGAAAATTGCCAGCGTGTTCCTTGAGTCGTTCCTGTTCTATTCCGGTTTCTACCTGCCTGTGTACTGGTCCAGCCGGGGCAAACTGACCAATACCGCCGATCTGATCCGGCTAATTATCAAGGATGAGGCGGTGCACGGCTATTACATTGGCTATAAGTACCAGAAAGCACTGGAAAAAGAGACGCCGCTGCGTAAAGAGGAACTGCAACAGTTTGCCATTGAACTGCTTCTTGAACTGTATGAAAACGAACTTGCTTACACTGAAGCGCTGTATGCAGGCGTGGGCTGGCAGGAAGACGTCAAAAAATTCCTGCATTACAACGCCAATAAGGCGCTGATGAACCTCGGTTACGAGGCGCTGTTCCCCGCCGATATGACCGATGTCAACCCGGCAATCCTCGCCGCGCTGTCGCCCAATGCCGATGAAAACCACGACTTTTTTTCCGGTTCAGGCTCCTCCTACGTGATGGGCAAGGCGGTAGATACCCAGGACGAAGACTGGGACTTTTAAACCGTTGAGCGATGGCTGCCACCGGCAGCCAATTTTCATTCCTGGCTATTTTGCTGGTTTTCTATTTCAGTAAGATTTTGCATTCTTGTTGACTCAAATATGACCATTTCTTAACGGTTATTTTCCGGCAGCGGACAACCATCAGAACAATATCTGGCTCTTCAGAGAGAAAATTCCTGGAGAAATAACCCCTTTTTTTTCCTCGTGTAACTCGCTGCAATCCCTTACCCACACTGGCATTAGCCGAGCCGCTCGTTTGGATGAATGTATTCTAATTGCCCGCAGAGGGTTGCCTCAGAATCTCAGTATGCTACGGTATAGGCCGATAATATTTAATTACAAAGAAGAATCAACATAAGAAAATCAACTTTAACCGGGAAATAAATTAATGCATGGCTATTAAAATCGAAGTTAAGAATCTATATAAAGTTTTTGGCGATAATCCCGACCGCGCGTTTAAATATATTGAAAAAGGGATCACTAAAGAAGCGCTGCTGCAGAAAACCGGTCTGTCTCTTGGCGTTAAAGACGCCAGTCTGGCCATTGAAGAAGGCGAGATTTTTGTCATCATGGGGTTATCCGGTTCCGGTAAATCCACTATGGTTCGCCTTCTCAATCGTCTGATAGAACCTACCCGTGGCCAGGTCATCATTGACGGTGAAGATATTGCGAAAATATCGGACAGCGAATTACGACAGGTGCGCAGAAATAAAATCAGCATGGTATTCCAGTCATTTGCGTTAATGCCACATATGACGGTATTGAATAATGCCGCATTTGGTATGGAATTATCCGGCGTACCCATGGCAGAGCGTCAGGAAAAAGCGCTTGATGCACTGCGCCAGGTCGGTCTGGATAATTATGCTCATGCATACCCGGATGAACTTTCCGGCGGCATGCGTCAACGTGTCGGATTAGCCCGCGCGTTAGCCATTAACCCCGATATATTATTGATGGATGAAGCCTTCTCTGCGCTCGATCCGTTAATTCGTACCGAAATGCAGGATGAGCTGGTCAAACTGCAGTCGCGCCACCAGCGGACCATCGTCTTTATCTCGCACGATCTGGATGAAGCGATGCGTATTGGCGACCGCATCGCCATCATGCAGGGTGGTGAAGTGGTACAGGTCGGTACGCCGGATGAGATCCTCAATAACCCCGCCAACGACTATGTGCGCACCTTCTTCCGTGGCGTGGATATCAGCCACGTATTCAGTGCGAAGGACATCGCCCGCCGCAGTGCTGCCGCGCTGATCCGTAAAGCGCCGGGACTTGGCCCACGTTCGGCAATCAAACTGTTGCAGGATAACGACCGTGAGTACGGCTACGTGCTGGAAAAACAACGCTTTGTCGGCACCGTCTCCGTCGACTCGCTGAAGGCTGCGCTGGCAGAGGGAGCGGGGCTCGATCGCGCGCTGCTGGACAGCCCCCAGGCGATGCCTGCTGATACCACGCTTAACGATTTGCTTTCCCATGTCGCACAGGCTCCGTGCGCGGTGCCGATTATCGATGACGAGGGGCAGTACGTCGGCATTATTTCCAAAGGTATGTTATTGCAAGCATTAGATCGTGACGGAGGCCAGCCATGAGTGAACAAACCCGTAACCAGTGGGACTCTGCAACCACAAATCAGAGCGCGCCGGCTGATGCCAGTCAGGCCACCAGCGGCAGCAGCGACCCATGGGGAGCGCCGAATGCCGCGACAACCAGCCAGCCAGCAGCCGACTCTGCTACCGGCAGCAGCGATGCCTGGGGGGCTTCTTCTGGCGCTTCACACGACGCGGCAGGAAGCGGCGACTGGCTGAATAGCGCCCCGGCACCGCAGGTGGAGCATTTTAATATCCTCGACCCGTTCCATAAAACGCTGATCCCGCTCGACAGCTGGGTGACCACCGCGATTGACTGGGTTGTCACCCACTTTCGTCCACTGTTCCAGGGGATCCGACTGCCAATAGATTATATCCTTAGTGCCTTTCAGCAGCTGCTGTTGGGCATGCCGGCCCCGGTGGCAATTATCGTTTTTGCCCTGATAGCCTGGCAGCTTTCCAGCCTCAGTATGGGTGTCGCCACGCTGGTGTCGCTGGTGGCAATTGGCGCTATCGGCGCATGGTCTCAGGCGATGGTGACGCTGGCGCTGGTGCTGACCGCCCTGCTGTTCTGCATTGTCATTGGCCTGCCTTTGGGCATCTGGCTGGCACGCAGTCAGCGCGCGGCGAAAATTATTCGCCCGCTGCTGGATGCAATGCAAACCACGCCAGCATTCGTCTACCTGGTGCCGATCGTGATGCTGTTTGGCATCGGTAACGTGCCGGGCGTGGTGGTAACCATTATCTTTGCCCTGCCGCCGATTGTGCGTCTGACTATCCTGGGTATCAAGCAGGTGCCTGCTGACCTGGTGGAAGCCGCAGAATCCTTCGGTGCCAGCCCGCGTCAGATGCTGTTTAAAGTCCAGCTGCCGCTGGCGATGCCAACCATTATGGCCGGGGTCAATCAGACGCTGATGCTGGCGCTGTCGATGGTGGTTATCGCTTCGATGATTGCCGTAGGCGGTCTCGGCCAGATGGTGCTGCGCGGTATCGGCCGCCTGGACATGGGGCTGGCTACCGTCGGCGGCGTCGGCATCGTTATTCTGGCGATCATCCTTGACCGACTCACGCAGTCAGTGGGTAGAGACAAACGCAGTCGCGGCAACCGTCGCTGGTACGCCAGCGGCCCGCTGGGTCTGTTGACCCGCCCCTTTATAAAATAATTCTCTGGCGGCACGCCACCGTGCCGCCCGCAACCTCCGCTCGACCAAACATTAAGGAATCGCTATGCGCAAGACAGCACTGCTGGCCGCCGCGTTCATCACGCTGGCCGCCGCCCAGGTTTCTGCCGCCGATCTGCCGGGTAGGGGCATTACCGTGAAGCCCGCTCAAAGTACCATTACCGAAGAGACGTTTCAGACGCTACTGGTAAGCCGCGCACTGGAAAAACTGGGCTATACCGTTGACGATCCCAGTGAGGTTGATTACAACGTCGCCTACACCTCAATTGCTGCCGGTGATACCACTTTTATGGCCACCAACTGGCGACCGCTGCACGATGATATGTACCAGGCGGCGGGCGGCGACGCCAAATTCTACCGTCATGGAGCCTACGTGCAGGGCGCCGCCCAGGGTTATCTGATTGATAAGAAAACCGCAGACAAGTACCACATCACTAATATCGAACAGCTGAAAGATCCTAAGCTGGCCAAACTGTTCGATACCAACGATGACGGCAAAGCCGACCTGACCGGCTGTACGCCGGGCTGGGGCTGTGATGATGTGATCACCCACCAGATCAAGGCTTACGGGCTTAGCAATACCGTTACGCATAACCAGGGCAACTACTCGGCGATGATCGCCGACACGATTACCCGCTTCAAAGGCGGCAAACCGGTGCTGTACTTCACCTGGACACCTTACTGGGTAAGCGATGTGCTGGTTCCGGGTCGCGACGTGGTGTGGTTGCAGGTGCCGTTCTCATCCATGCCGGGCGCGCAGAAAAATGTCGATACCAAGCTGGCAAACGGTGCCAACTACGGCTTCCCGGTTAACTCCATGCACATTGTGGCGAACAAAGAGTGGGCGCAGAAAAACCCGGCGGCGGCAAAACTGTTTGCCGAAATGAAGCTGCCGTTAGCGGATATCAACGCGCAGAACTCGCGTATGCATCAGGGCCAGTCTTCCGACGCGGATATCAATGCGCATGTCAATGGCTGGATTAAAGCGCATCAGGCACAGTTTGATGGCTGGGTGAAAGACGCGCTGGCTGCCGGGAAATAACCGACAGGTGGGTTGTCGCCCCCGCATGCGGCAACCTGCTGACGCTATAGTGGCTGACCAACAACTTTTGGTCAGCCTGCAGTTCGACGGTTGATGCCGTCAATCTGGTTTGTCCTGTTAATTATCATGTGAGTGAAATAGTTTTTTAGGTTATTATTAGTCTATAGGACATTTCTTACACTCATATTTGGTTTTTATGAAATCCCCCCATCAAGCTCTTACACCCGCTTTAGTGACGCTGATGTCAATTGCCACCGGCCTCTCCGTGGCATGCAACTATTATGTGCAGCCGCTGCTGGCCACTATTGCCCATACTTTCGGCCTCTCATTCCATCAAGCGGGATTTATTGTCACCACGGCACAGCTGGGATATGCCGCCGGGCTGCTTTTTTTGGTACCGCTGGGTGACATGCTCGAACGTCGTAGCCTGATTGTGTCGATGAGCTTGCTGGCAGCGGGGGGATTGGTGATCACCGCTATGTCCTCAACGCTTCCGCTTATGTTGCTGGGTACGGTGCTGACCGGGTTGTTTTCAGTGGTCGCGCAGATCCTTGTGCCGCTGGCGGCAACGCTCGCCGCGCCGGAAAAACGTGGCAAGGTGGTTGGCACCGTAATGAGCGGTCTGCTGCTGGGGATCCTGCTGGCGCGAACCGTGGCCGGTGGGCTGGCAGAGCTGGGCGGCTGGCGCAGCGTGTTCTGGATAGCCAGTTTACTGATGGTTTTGATGGCGCTGGCGCTGTGGCGCTATCTGCCGCGCTATCAGCAGTCGTTAACGCTCAATTATCGCCAGCTGCTGGGATCCATTTTCACCCTGTATGCGCGTCATCCCGTGCTGCGCACCCGGGCCATCACCGGTTGCCTGGCGTTCGCTAACTTCAGCGTGCTGTGGACCTCCATGGCATTTCTGCTGTCTTCGCCGCAGTGGAACTATTCAGTGGGCGAGATTGGTTTGCTCGGCCTGGTCGGGGCGGCAGGAGCGCTGGCGGCTCGTCATGCCGGTGCACTGGCGGATAAAGGCCATGCCCGGCTGACCACCAGCGGAGGGTTGCTGCTTTTACTGGCATCGTGGGGCATTACCGCACTGGGCGCTCACTCTCTGCCGGCGCTGATTATGGGAATTATCTTGCTCGACCTTGCGGTTCAGGGCGTGCATATCACCAATCAGAGCGTGATCTACCGCCATATGCCGGAAGCACGTAACCGACTCACTGCCGGTTATATGACCAGTTACTTTACTGGCGGAGCGGCCGGGTCATTATTGTCGGCATCGGCTTTTCAGGCAGCAGGATGGTATGGGGTCTGTACTGCTGGCGTTCTGTTAACCCTGTGTAATTTGATTATCTGGTGGCGTGGCCATCACCAGGAAGCCGCAACAGAGTGATTTTTTGAATCATAATTGGCGCTTTTTAGATTTTACGGCCTGTTAAGACAATTCCCGCTCTGTTATGGTTAGGCGCAATTTATTAAAGATGGTTATGTTTTTCAGTAAAATTTTTTGGTGATTGCAAATCAGCCATTTGTCATCGTAGTTATTTCCCCGTCAGAGGGATCCCCTATGTATGGTAATGATATCGCTCTCATCCACGTTTTACTGGGTATTGCAAACCAGCCATCATTTCCTGACCGGATGATGCCGGACCTTTCAGGTTCCGCCTCTCCTGTTATGATTTATCATTATACGCACAGCATTGTTTTCGTGGCTATTTAGTGGCCTGGGTTATGGAATGACCGTGAAACTACGGATGATGACTACGGCAATGTGAAAATCTCACCGACGGTAAAGTCGCATTACCCATTAATCACCATCATTATTATACCCGTTGCAACTAGTGAGGTTCATTTATAATGGAAAGTTCATTTACTCCCATTGAACAGATGCTGAATTTTCGTGCGAACCGCCATAAAGATTTCCCATTGCAGGAGATTATGCTGACGCGCCTGTGTATGCACATGCAGAGTAAATTGCTGGAAAACCGCAATAAAATGCTGAAAGCACAGGGAATTAACGAGACGCTGTTTATGGCATTGATTACGCTGGATGCACAGGAAGACCACAGTATCCAACCGTCTGAGCTTAGCGCTGCCCTCGGCTCTTCGCGCACTAACGCCACGCGTATCGCTGATGAGCTGGAAAAACGCGGTTGGATCGAGCGCCGTGAAAGTGACAACGACCGCCGCTGCCTGCATTTGCACCTGATGCCAAAAGGCGACGAATTCCTGCGCCAGTTGCTGCCACCGCAGCATCAATGCCTGCAACTTTTGTGGTCGGCATTGAGCGAAGCCGAAAAGGCGCAACTGGAAGTCATTACTCGTAAACTGTTGAATCGTTTAGATCAAATGGATGAAGAAGAAGTCGTCGCTTCCCTGTCACGTTAATTAGCCACTCAATAGCATATTGTGCGACACAACCCGAGTCGCAAATCGCTACCTTACTCCCCGTCATTTTCCCTTATGCCAGCGCTAACCCGCTGGCATTTTAAACTCAGACGATAGCCGCCATGATGTCAGCAGCACGGGTGGGCAAGAATTCAGGAGGATATCATGGGCGCAAGTGCGGCGGCGCAGAAGCCACAGCAGCCGGAAAAGAAGAATAAGACGCGCAAAACGACATTGATTTTTCTGGCCCTGTTGCTGGTGATGATTGGCATTGCTTATCTGGCATGGTGGTTACTGGTATTACGTCACTATCAGGAAACCGATGATGCCTACGTTGCCGGAAATCAGGTGCAGATGATGGCTCAGGTCGCGGGCAGCGTCAACAAAGTGTGGTTTGACAACACGGATTTCGTTAAAAAAGGGGATGTGCTGGTCACCCTTGATCGCACCGATGCCGGCCAGGCATTTGAGAAAGCGCAAACGGCATTAGCCACCAGTGTGCGTCAGACACATCAGCTGATTATTAACGGTAAACAGCATCAGGCGGCGATAGAGCTGCAAAAGACCGCGATGGAACAGGCACAGGCGGATTTACGCCGCCGCGAGCCGCTGGGGGCGGCAAATCTGATTGGTAAAGAGGCCCTGCAGCACGCGCGGGATGCGGTAGCCACTGCCAAAGCGCAGCTGGATGTGGCGATGCAGCAGTACAATGCCAATCAGGCGATGATCCTCAATACCACGCTGGAAAACCAGCCTGCGGTGAAAAAGAGTGCCGCCGAACTGCGCGATGCCTGGCTTACTCTGCAGCGCACCAGCGTAGTCAGCCCGATTGATGGCTATGTATCACGCCGTAGCGTACAGGTCGGTTCGCAGATTGGCACCACCACGCCGCTACTGGCTATTGTCCCGGCGAATCATCTTTGGGTAGACGCAAACTTTAAGGAAACCCAACTGGCTGGTGTGCGTATCGGCCAACCGGCCACCGTGCTTAGCGATATTTACGGTGATGACGTGGTCTATCACGGTAAAGTGGTTGGGCTGGATATGGGTACCGGGAGCGTGTTCTCGCTGCTGCCCGCACAAAATGCCACCGGTAATTGGATCAAAGTGGTACAGCGCCTGCCGGTACGTATCGCCCTCGATGCACAGGAAGTGGCAAAACATCCGCTGCGCATCGGGCTGTCGACGCGGGTGAAAATAGATACCCGCAGCAGTGAAGGAGCGGTGCTTGCCACCAGCGTGCACAGTAAACCGGCTTACGCCAGTGATGCGCTGGTGCTGGATCTGGCTCCTGCGAACCGACTTATCGCCGATATTATTCGCGCTAATGCCAGCTAAATCAGCGGGGAATGATATGGCGCGTCAACCGCTTACGGGTATGCCGCTGGTTTTAATGACCATCGCGCTGTCACTGGCCACTTTCATGCAGGTACTGGATTCCACCATTGCTAACGTGGCCATCCCGACCATTGCCGGCAACCTTGGAGCCTCAAACTCACAGGGCACCTGGGTGATCACCTCTTTTGGCGTGGCGAACGCCATTTCCATTCCGCTAACCGGCTGGCTGGCTAAACGGCTGGGCGAAGTGAAGCTGTTTCTGTGGTCAACCATCGCCTTCGTCGTGGCGTCATGGTTGTGCGGCATGTCTGAAAACCTCACGATGCTTATTTTCTTCCGCGTCATTCAGGGGATCGTTGCCGGCCCGCTGATCCCCCTGTCGCAGAGCCTGCTGTTAAACAATTATCCCCCGGCGAAACGCAGCCTCGCGCTGTCGCTATGGGCAATGACGGTGATCGTTGCCCCCATCTGTGGCCCGATCCTCGGCGGCTGGATCAGTGATAACTACCACTGGGGCTGGATCTTCTTTATCAACGTGCCTATCGGCGTAGCGGTGGTGATCCTCACCTTACAGACGCTGCGCCATCGCGAGACGCCCACGGCGATCCGCCCTATCGATACCGTCGGCCTGGTACTGCTGGTCGTCGGCATCGGTTGTTTACAGGTGATGCTCGATCGCGGGAAAGAGCTGGACTGGTTTAGCTCACCGGAGATCATTACGTTAACCGTCATCGCCGTGGTAGCCCTGGCGGTGCTACTGGTATGGGAGCTAACGGATGACCATCCGATCGTGGATTTGTCGCTGTTTAAATCGCGTAACTTCACCATTGGCTGCCTGTCTATCAGCCTCGCTTATATGCTTTATTTCGGCTCCATCGTACTGTTACCGCAGCTGCTGCAGGAAGTATATGGCTACACCGCGACCTGGGCCGGGCTGGCTTCAGCCCCGGTGGGGATTATCCCGGTGATCCTGTCGCCGATTATTGGCCGTTTTTCCCATAAGCTGGATATGCGGCGACTGGTCACCTTTAGCTTCATTATGTATGCGGTATGCTTCTACTGGCGTGCTTATACCTTTGAACCCGGTATGGATTTTGGCGCTTCGGCGTGGCCGCAGTTTATACAGGGTTTTGCCGTGGCGTGCTTTTTTATGCCGCTGACTACCATTACCCTTTCAGGATTACCGCCGGAGCGCCTGGCCGCAGCTTCAAGCCTGTCTAACTTTACCCGCACGCTGGCTGGTTCGATTGGCACGTCGATTACCACCACTATGTGGAGCAATCGCGAATCGATCCACCACAGCCAGCTCACGGAGTCGGTGACGCCTTACAGTGTGAACAGTCAGGAGATATACGCGAAGCTGGAACAGGCGGGGTTGACTCACGATCGGGCATCGGCCTGGATTGCACAGCAAATCACCAATCAGGGGTTGATCATTTCAGCCAATGAAATTTTCTGGGCGTCTGCCGGGGTATTTCTTATCCTGCTGGTGCTGGTGTGGTTTGCCCGGCCACCGTTTTCGGCGGGTAACGGCGGCGGCGGCGCGCATTAAACAGGGCGGATAGCCGATCCGCCCTGTTTGAGGGAGCCATCGCTCCCTTTATTTGTCAACGCGTTACGCGTTCTGACGCCACCATTCAGCGAGTAACACGCCGGTCGCTACCGAAACGTTAAGGCTTTCTACGTTGCCGGTGCCACTGATAGAGACGCTGAGATCGCCCTGCCGGAAAGTGCTGTCCGACAGACCGTCACGTTCCTGCCCCAGCACCAGCACCATTTTAGCCGGCAGTTCCGCCGTGGAAAGCGGGACGCCCTGGTGGCTGGAGGTGGTCACAATGGTGTAACCCGCTTGACGGAAAGCATCCAGTCCGGCAGCAAAACTTTCGCCGCTGATGGCCCGAACATGCTCCGCGCCGCCTTCTGCGGTACGCACCGCAGCACCTGACTCCAACAGAGACGCATCGTCCACCAGCAAACCTTTTGCGCCAAAGTGCGCACAGCTGCGCATAATGCCGCCGAGGTTATGTGGGTTGCCGATATCCTCCAGCGCCACCACGCAGTCTTTCTGACCGGCCTGTGCCAGCCATTCGCTTACCGGCATACCAACACGTTTTTTAATCAGGAAGCAGACGCCGCCGTGGTGTTCCGTGCCGGATGCCTTTTGCAGTTCGGCGTCATCTACGGTGTGATATGCCTTACGGTTAGCCGCCATCCACTTTAATGCTTCCCGAAAGCGTGGCGTGACGCCTTGCACAAACCAGGCGCGAACGATAGATTCCGGGCGACTCTGGAACAATGCCTGGCAGGCATTTTCACCGTAGACGCGCGTCTCTTCCATACGCTGGCGGCGTAGCTGCTCAGGATTGATAAAGCTTTTCCCGCTGATCCCACAGTGATCGGGTTTGTCATCCGCCGCAGCGGCATTCGGCGCACGGGATACGGTACGCCACGGAGAGTCAGAACGCCCTTCGTCGCGATCGCGCCCGCCACGTGGCTTGCTGTCTGCATTGCGCGCGGGACGGCGTTCACCATCCTGACGATAACCACCTTTGCCGGTGCGCGGATTTTTACCGCTTTTGCTGTTTTCGTCATCGCCGCGAACATACATCACTTTGACCTTGTTGCTCTTACCTTTCAATTCGTCGTTCATTTTTCCTCCACCTGGGCTGAGCGCGAAGCGCGCAGATTACCTGATGTCGCGGTAGTTAGCTATCAACTTCCAATAAATGCGCCCGTTTTCCGTGTATCAGCATCAACAGCTGTGCGAGTTTACCTATTATACTTATTGAACGAATCACATTGTGACCCTCATCACCCATCCGCATACTGTTGGCTTATGTTCGGTAAACGCAGTAAGCAATCACTTACTCCTGAAACGAGGTGAAGAAATGAATACGGTTTGCTCATCCTGTCAGGCAACCAATCGCCTGCCGGCTGAACGCATTGCGCACGGTGCTAAATGCGGCCGCTGTGGTGACACGTTGTTTGACGGGCAGGTAGTGAATGCTACCGGCGAGACGCTGGATAAATACCTGCAGGACGACCTGCCGGTGGTTATCGATTTTTGGGCGCCCTGGTGCGGCCCCTGCGTGAACTTTGCCCCCGTCTATGAGTCGGTCGCCCGGCAACGCAGTGGTAAAATACGCTTTCTGAAAGTGAATACGGAAGCTGAACCGGCGCTGAGCGCCCGTTTCCGTATTCGCAGTATTCCAACCATCATGCTGTTTAAGCAGGGCCAGGTAGCCGATGTGCTGAGCGGAGCGATGCCTAAAGCGCCTTTCGAAGCCTGGCTGGATGAAAACCTGTAAGCATCTGAGCGGGCGGCTGAGGTCAGAATCCGTTAGAATGGCAGTTTTCGCTGATGACTGATAATGAACGATAACGCTGTTCTGCGCCTGCGCACCTGGCGACTCGCCCGCGCCACCCGCCCTTTCCTTGCCCGTGGTCATCGCATTAGTCGCTGTCAGGGCTGCCTGCTGCCGCATAAAAACTGCCTGTGCGCCACGATTAACCCGCGTGAGGCACGCAGCCGTTTTTGTCTGGTGATGTTTGACAGCGAGCCGATGAAACCGAGTAATACCGGGCGGCTGATTGCCGATATTCTGCCTGATACCCTGGCATTTGGCTGGTCACGCACCGAGCCGGATGCCGGGCTGCTACAGGCAGTGAAGAATGCGGATTATCAACCGATGGTGGTTTTTCCTGCATCCTATGCCGACCCCGGCCGCCCGGTACTGAACTCACCGCCGCTCGACGGCAAGCCCCCGCTGTTTATCATGCTGGATGGAACCTGGACGGAAGCACGTAAAATGTTCCGTAAAAGTCCCTGGCTGGACTCGCTGCCGGTGATGTCGCTCAATCTGACGCGCCCGTCAAATTATCAACTGCGCATGACCCACGCTGCTGGCCAGCACTGCACGGCTGAAGTGGCGGCAGAACTGCTGCTGCAGGCGGGCGATAGCGCGGCGGGGGAAGCGTTATTCAGCCACTTCGATCTGTTTCGCCAGCGTTATCAGGCCGGCAAGCCGCATCATCCGCTGCACCCATCCGCTGAGAATGAATCACCACCTGCTGCTCGTTAGCTGATGTACAACACAGCATCTTCGCCCACCCCGGAGTAGAATCAGAACACTATTTACTGAGGGAGCAACAATGAGCCAGCGTGGACTAGAAGCCCTGTTAAAACCCAAAACAATTGCGGTGATCGGAGCCTCCATCCGGCCGGAGCGCGCCGGGTATGTCATGATGCGTAATCTGCTGGCCGGTGGCTTCAGTGGCCCGGTGCTGCCGGTAACGCGGAAATACCAGGCGGTATGTGGCGTGCTAACCTCGCCAGATATCGCCAGCCTGCCACTCTTACCGGATTTGGCAATTCTCTGTACCCATGCGCGGCGTAACCTGAAATTACTGCATGCGCTGGCTGAGCGCGGTTGCAAAGCCTGCATCGTCCTCTCTGCCCCGCCCAATCAGTTGGCAGAACTGAAAGCCTGTGCCAGCCGCTGGCAAATTCGCCTGCTTGGCCCGAATAGCCTCGGCCTGATCGCCCCCTGGCAGGGACTGAATGCCAGCTTCTCGCCGGTGCCCGCCAGGCAAGGAAAGCTGGCTTTTATCTCGCAGTCGTCTGCGGTTTCCAACACCATTCTTGACTGGGCGCAGCAGCGCCAGCTGGGGTTCTCGTGGTTTATCGCACTGGGTGACAGTCTGGATATTGATGCCGATGACCTGCTGGACTTCCTCGCCCGCGATGGAAAAACCAGCGCTATTCTGCTTTATCTTGAACATCTTAGCGACGCGCGACGCTTTGTCTCTGCCGCGCGTAGCGCCTCACGCAATAAACCGATTCTGGTGATTAAAAGCGGCCGTAGCCCGCAGGCCCAGCGCCTGCTAAACACCCAGGGGGGTATGGATGCCGCCTGGGATGCCGCCATTCAGCGTGCTGGCCTGCTGCGCGTTCAGGACACCCATGAATTATTTTCGGCGGTGGAAACGCTCAGTCATATGCGCCCGCTGCGCGGAGAGCGGCTGATGATCCTCTGCAACGGAGCCGCACCGGCAGCATTAGCGCTTGATGCGTTATATGCCCGCAACGGTAAGCTCGCCACATTGAGTGAGCCTTTACTAACTTCATTAGCTCCGCTGTTGCCTGAAGGGATCGTGCCGGGTAACCCGCTCGACCTCAAAGATGATGCAACACCAGAGCGTTATCTGCTGGCGCTGTCGATGCTGCTTAACAGCCAGGACCTCGATGCGCTGTTGATCATCCACGCCCCCAGCACGGTAGCGCCCCCTGCGCTTACGGCGCGTAAAGTCATCGATCGGGTAAAACAGCATCCGCGCGCGCAGCAGATCGCCTTGCTAACCAACTGGTGTGGGGAGTTCTCCTCACAGGAGGCGCGCCAGCTGTTTAATGAAGCCGGAATTCCAACTTACCGTACCCCGGAAGGCGCGATCAGCGCCTTTATGCATATGGTGGAATATCGCCGCAACCAGAAGCAACTGCGTGAAACGCCGTCGTTACCGCTTAATCTGACCGCCAACACCAGCGATGCCCATCGTTTGATCCATCAGGCGCTCAGCAGCGGCATCACTTCACTGGATACTCACCAGGTGCAGCCGATTTTGCAGGCTTACGGGCTGAATACGCTACCCACCTGGATTGCCAGCGATAGCGTGCAGGCGGTGAAGATTGCCGCACAGATCGGTTACCCGGTGGCGTTGAAACTACGCTCGCCGGATATCCCGTATAAATCGGAAGTACAGGGGGTGATGCTTTACCTGAGAACGGCCGATGAAGTTCAGCAGGCGGTAGATGCCATCATCGGCCGCGTCAGTGTGGCATGGCCGCAGGCGCGCATCGACGGACTGATGGTACAAAGCATGGCAAACCGCGCCGGGGGGCATGAGCTGCGTATCGTGGTAGAACAGGACCCGCTATTCGGGCCGGTGATTATGCTGGGGGAAGCTGGCATGCCCTGGCAGGACGACCGCCAGGCCGCGATCGCCCTGCCGCCGCTCAATATGACGCTGGCGCGCTATCTGGTTAAACAGGGCGTTGCCAGCGGAAAAATACGCCGCCGCAGCACGCTGGAACCGCTGGATCTGGATGGGCTTAGCCAGGTGCTGGTGCAGGTCTCAAACCTGATTGTCGATTGCCCGGAAATTGTTGGTCTTGATATCCATCCGCTACTGGCCAGCGCTGGCGGCTTTACTTTACTCGACGTTACGCTCCGGCTGGCGCACTACCACGGCGTTGCGCAGGCACGGCTGGCAATACGCCCTTATCCCCAAGAGCTGGAAGAGGCCGTCCAGCTGAAAAATGGCCAGCGCGCGCTTTTCCGCCCGATCCTGCCGGAAGACGAACCGCTGCTACAGCAGTTTATTGCCCGGGTGACAAAAGAAGACCTCTATTATCGCTACTTCAGTGAGATAAATGAATTCACCCATGACGATTTGGCGAACATGACGCAAATCGACTACGATCGGGAAATGGCTATCGTCGCGGTGCGCCAGCACAATGGCCTTAATGAGATTATCGGCGTCACCCGCGCCATCTCCGATGCTGATAATATCGATGCGGAATTTTCTGTGCTGGTGCGATCCGACCTGAAGAGCCTGGGCCTGGGCCGCCGTCTGTTGGAGAAGATGATTGTCTATACGCGTCAGCATGGTTTACAGCAGCTGAACGGGATTACCATGCCGGGCAACCAGGGCATGATATCACTGGCGCGCAAGTTAGGATTCAATATCGATATCCAGCTGGAAGACGGCATCGTCGGGCTTACGCTACCATTGCGGGATGATCAGGCAGATCGTCAGAAGTAAATCTGCTACCATCCGGGCTAACTAATGGTATTATTCGCGGTTAGAATCATGATTTTATCGCACAGAGTCATTATATGAACAGGGAAGCAACGCACTGTGATGTTGTCAAAATTTAAACGCAATAAACACCAACAGCACCTTGCGCAGCTGCCAAAAATTCCGCAGTCAGCGGCAGATTTCCGTACGCTGTTTTCACCGACAGATTTCCGTGAGACGCTGTTGGAAAAAATTGCCTCCGCTACCCGGCGTATCTGCATCGTGGCACTGTATCTGGAAAACGATGAAGGGGGGCGCGCTATCCTTTCTGCACTTTATGCCGCTAAACAACGTCGACCGGAGCTGGACGTTCGCGTGCTGGTCGACTGGCATCGTGCTCAACGTGGCCGTATCGGTGCCGCAGCGGGTGTGACTAACGCCGACTGGTATTGCGAAATGGCCAGCCAGCATCCTGATGCTGACATTCCGGTTTATGGTATTCCGGTGAATACGCGCGAAGCGCTGGGCGTTCTGCATTTAAAAGGCTCCGTCATTGATGATACCGTGCTGTATACCGGTGCCAGCTTCAATGATGTTTATCTGCATCAGAAAGACAAGTACCGCTACGACCGCTATCAGCTGATCGGCAACCGGGTTCTGGCCGATACCCTGTTTGACTGGATCGAAACGAATTTGATTCAGGCCGAGGCGGTGCATCATCTCAACCGGCTTGAACGCCCAACCAGCCCGGAAATCAAAAACGAAACCCGCCAGTTCCGTCAGGATTTGCGCGGCTTCGACTACGAATTTAACGGTGTTGCCAGCAATGAAGAGTTGTCCGTCACTCCGCTGGTGGGTCTGGGAAAGCGCAGCCTGCTTAACAAGACCATCTATCATTTGATGCCCTGTGCCGAGCAGAAGCTGACGATCTGTACCCCTTATTTCAACCTGCCGGCTATTCTGGTGCGCAATATTATCTGGCTGCTGCGGCGGGGCAAAGAGGTGGAAATCATCGTCGGCGACAAAACCGCCAATGACTTCTACATCCCCGAAGATCAGCCCTTTAAGATCATCAGCGCCTTGCCTTATCTGTATGAAATCAACCTGCGCCGTTTTCTCAGCCGCCTGCAATATTACGTTAACAGCGGGCAGCTAACCGTACGTCTGTGGAAGGACGGCGAGAACAGCTACCACTTGAAAGGGTTATGGGTGGATGACGAATGGATGATGGTGACCGGAAATAACCTGAACCCGCGCGCCTGGCGTCTGGATTTGGAAAATGCGGTGCTGATCCACGATCCGCTGCAACAGCTGGCCGCGCAACGCGATCGGGAACTCCGTCTGATCCGCGAACATACTACCCGCGTGCAGCATTTCCACGATCTGGAAAGCATTGCGGAATATCCGGTAAAGGTGCGCAAATTAATCCGCCGTCTTCGACGTATCCGTATAGATCGACTCATCAGCCGTATTCTCTGACCGGTTGTATTGCTTTCAAACCTTGCAGTAACGGACTTCTGAGGGGCTGTGTGCGCATTTTCCTGCTTATTACCCTGCTATGTTGCAGTGGCTGCACTCATCTGGCGAAGGATGAGTGGACCGGCCAGGATAAAGCCCAGCATTTCCTCTCTTCAGCCTTTTTTGCCGCAGCGGGTAATGCTTATGGTGAACGCCAGAACTGGAACCAGAGCCGCAGCGCTGGCTTCGGCGTGTTATTTTCCATCAGCCTTGGTGTGGCAAAAGAGCTGTACGACAGCCGCGCCGGGGGAACAGGCTGGAGCTGGAAGGATTTAAGCTGGGATGTAGCCGGTGCTGCCACCGGCTACGCATTATGGAATATGAGCCGTTAATTACAGTTTTAAGCCCTGCCCGCGTCGATGCAACATTAGTGAGACAAGGAAAGCGATTGCCCCCATCCCCGATACGTACCAGAAGAAACTGGTTTCACTGCCGGCGGCTTTCAGTGACAGGGCAACATACTCTGCTGAACCACCAAACAGCGCGTTTGCCACCGCGTAGGATAATCCCACCCCTAACGCCCTGACTTCCGGTGGAAACATCTCCGCTTTCAGGATCCCGCTAATTGAGGTGTAGAAACTGGTTATCGCCAGCGCCAGCATCACCAGCATAAATGCCAGCACCGGACTGGTCACGTTCTGTAATATCGTCAGGATTGGCACGGTACAGACAGCAGCCAGAGCACCAAAAATTAACATCGAATAGCGGCGGCCAATTTTATCTGACAGCGCACCTATTAATGGCTGAAGCAGCATAAAGATAAACAGCGCTGCGGTCATCAGCGCACTGGCCGTTTTATGATCCATCGCAGCGGTATTGACCAGGTACTTCTGCATATAGGTGGTGAAGGTGTAAAAACTGAGAGAGCCTCCGGCGGTAAAGCCCAGAACCATAATGAAAGCGCGGCGGTGTTTCCACAGTCCTTTTAGCGACCCGGCATCTTTATGAGCACGGGTTTTATTATCCGATGTTTCATTCAGCGAGCGCCGCAGATAGAGCGCCACCACGGCAAGCAAAGCTCCCAGCGCGAACGGGATACGCCAGCCCCAGTCACGCAGCTCCTGATCGGACAATACCTGCTGCAGTACCACCACGGTTAAAAGCGCCAGCAACTGCCCGCCAATAAGGGTAACGTACTGAAAAGAGGCATAAAAACCCTTGCGCCCTTCGACTGCAACTTCGCTCATATAGGTCGCACTGGTGCCATATTCCCCGCCAACAGAGAGTCCCTGAAACAGACGAGCCAGCAACAACAACGCCGGCGCCCAAATCCCAATCGTGTTGTAACCAGGAAGACAGGCAATCACCAGCGAACCAAAACACATCATGCAGACTGAGATCAACATCGAGGCTTTCCGCCCGTGTTTATCACCGATATAACCAAAAATCCAGCCACCTATTGGCCTCATCAAAAACCCTGCGGCAAAGACCCCCGCCGTCTGTAATAGCTGGGTGGTTGGGTTACCACTGGGAAAAAAGATGTGGGCAAAATAAAGCGAGCAGAACGAGTAGACGTAGAAGTCGAACCACTCTACGAGGTTACCTGAAGAGGCCCCGACAATGGCCCAGATACGCTGACGGGTGGTCATCGAGCCTTGCAACTGCGTGTTGTTTTTGGTCACGGACTCTGCCATTAGATACACCTCGTGATTAATTCCCTGCTTTGCTAAGCACCAAAGGCGATCAATGTACCAGTTAACTCAACCCGCTGTTTGTTATGAATTTATTTTAAAGGTATTGAAAGTGTTTTTTGTGAGCCAGCGCTGACTATTGCCTGGGGGAAGAGGTCACTAACAGAAGCAGGTAGGTTATCAAATGGGTGGAACTGAAACGCAAAAAGGCCATCCCGGAGGATGGCCTTTTGCCTGATTTGATGCCTGGCAGTTCCCTACTCTCGCATGGGGAGACCCCACACTACCATCGGCGCTACGGCGTTTCACTTCTGAGTTCGGCATGGGGTCAGGTGGGACCACCGCGCTAAAGCCGCCAGGCAAATTCTGGTGCACGAAACGAATCTTTTTCACTGATGCCGCGTTGGCCGCGCTTGTAAACTCAGTCACATACCTCAGTATGCTCCTTCATTTACTGCACTTGCCGCCTTGCATCAGCAAAAAATCTTTCGTTCCCGCTAATTCTTTATCCGGTTCAAGCTGAAAATATCTCTTCGTCTCTCAACACAACCCAGAACGCTTCTGGCGTTGTAAGGTTAAGCCTCACGGGTCATTAGTACCGGTTAGCTCAACGCATCGCTGCGCTTACACACCCGGCCTATCAACGTCGTCGTCTTCAACGTCCCTTCAGGGGTCTCAAGGACCCAGGGAAGATTCATCTCGAGGCAAGTTTCGCGCTTAGATGCTTTCAGCGCTTATCTTTTCCGCACTTAGCTACCGGGCAATGCCATTGGCATGACAACCCGAACACCAGCGGTGCGTTCACTCCGGTCCTCTCGTACTAGGAGCAACCCCTCTCAATCTTCCAGCGCCCACGGCAGATAGGGACCGAACTGTCTCACGACGTTCTAAACCCAGCTCGCGTACCACTTTAAACGGCGAACAGCCGTACCCTTGGGACCTACTTCAGCCCCAGGATGTGATGAGCCGACATCGAGGTGCCAAACACCGCCGTCGATATGAACTCTTGGGCGGTATCAGCCTGTTATCCCCGGAGTACCTTTTATCCGTTGAGCGATGGCCCTTCCATTCAGAACCACCGGATCACTATGACCTGCTTTCGCACCTGCCCGAGCCGTCACTCTCGCAGTCAAGCCAGCTTATGCCATTGCACTAACCTCACGATGTCCGACCGTGATTAGCTGACCTTCGTGCTCCTCCGTTACTCTTTAGGAGGAGACCGCCCCAGTCAAACTACCCACCAGACACTGTCCCCACGCCGGATTACGGCGCCAGGTTAGAACATCAAACGTTAAAGGGTGGTATTTCAAGGTTGGCTCCACGCAGACTGGCGTCCACGCTTCGAAGCCTCCCACCTATCCTACACATCAAGGCTCAATGTTCAGTGTCAAGCTGTAGTAAAGGTTCACGGGGTCTTTCCGTCTTGCCGCGGGTACACTGCATCTTCACAGCGAGTTCAATTTCACTGAGTCTCGGGTGGAGACAGCCTGGCCATCATTACGCCATTCGTGCAGGTCGGAACTTACCCGACAAGGAATTTCGCTACCTTAGGACCGTTATAGTTACGGCCGCCGTTTACCGGGGCTTCGATCAAGAGCTTCTCGCAGCGCGATAACCCCATCAATTAACCTTCCGGCACCGGGCAGGCGTCACACCGTATACGTCCACTTTCGTGTTTGCACAGTGCTGTGTTTTTAATAAACAGTTGCAGCCAGCTGGTATCTTCGACTGGCTTCAGCTCCGCGAGCAAGTCGCTTCACCTACGCGCCAGCGTGCCTTCTCCCGAAGTTACGGCACCATTTTGCCTAGTTCCTTCACCCGAGTTCTCTCAAGCGCCTTGGTATTCTCTACCTGACCACCTGTGTCGGTTTGGGGTACGATTGGTCGTTACCTGATGCTTAGAGGCTTTTCCTGGAAGCAGGGCATTTGTTACTTCAGCACCGTGGTGCCTCGTCATCACGCCTCAGCCTTAAAGAGTTCCGGATTTGCCTGGAACTCAAGCCTGCACGCTTAAACCGGGACAACCGTCGCCCGGCCAACATAGCCTTCTCCGTCCCCCCTTCGCAGTAACACCCAGTACGGGAATATTAACCCGTTTCCCATCGACTACGCCTTTCGGCCTCGCCTTAGGGGTCGACTCACCCTGCCCCGATTAACGTTGGACAGGAACCCTTGGTCTTCCGGCGAGCGGGCTTTTCACCCGCTTTATCGTTACTTATGTCAGCATTCGCACTTCTGATACCTCCAGCAGACCTCACAGTCCACCTTCGACGGCTTACAGAACGCTCCCCTACCCAACGGACGTATCCCGAGGCCCACTCGACTTTAATGGGCGCATTGACGTCGCTGCGCTCCGTCAATCGTTATCCACTACCGTGAATGTGCCCGGGTGATACGTCCGCTGCCGCAGCTTCGGTGCATGGTTTAGCCCCGTTACATCTTCCGCGCAGGCCGACTCGACCAGTGAGCTATTACGCTTTCTTTAAATGATGGCTGCTTCTAAGCCAACATCCTGGCTGTCTGTGCCTTCCCACATCGTTTCCCACTTAACCATGACTTTGGGACCTTAGCTGGCGGTCTGGGTTGTTTCCCTCTTCACGACGGACGTTAGCACCCGCCGTGTGTCTCCCGTGATAACATTCTCCGGTATTCGCAGTTTGCATCGGGTTGGTAAGCCGGGATGGCCCCCTAGCCGAAACAGTGCTCTACCCCCGGAGATGAGTTCACGAGGCGCTACCTAAATAGCTTTCGGGGAGAACCAGCTATCTCCCGGTTTGATTGGCCTTTCACCCCCAGCCACAGGTCATCCGCTAATTTTTCAACATTAGTCGGTTCGGTCCTCCAGTTAGTGTTACCCAACCTTCAACCTGCCCATGGCTAGATCACCGGGTTTCGGGTCTATACCCTGCAACTTAACGCCCAGTTAAGACTCGGTTTCCCTGCGGCTCCCCTATACGGTTAACCTTGCTACAGAATATAAGTCGCTGACCCATTATACAAAAGGTACGCAGTCACACCACGAAGGTGCTCCCACTGCTTGTACGTACACGGTTTCAGGTTCTGTTTCACTCCCCTCGCCGGGGTTCTTTTCGCCTTTCCCTCACGGTACTGGTTCACTATCGGTCAGTCAGGAGTATTTAGCCTTGGAGGATGGTCCCCCCATATTCAGACAGGATGTCACGTGTCCCGCCCTACTCTTCGAACTCACAGCACGTGCCTTTTTGTGTACGGGGCTGTCACCCTTTACTGCGCGACTTTCCAGACGCTTCCACTAAGGCACAAACTGATTCAGGTTCTGGGCTGTTCCCCGTTCGCTCGCCGCTACTGGGGGAATCTCGGTTGATTTCTTTTCCTCGGGGTACTTAGATGTTTCAGTTCCCCCGGTTCGCCTCATGCCACTATGTATTCATGACATGATAGTGCAACGGATTGCACTGGGTTTCCCCATTCGGGTATCGTCGGTTGTTGCGGTTCATATCACCTTACCGACGCTTATCGCAGATTAGCACGCCCTTCATCGCCTCTGACTGCCTGGGCATCCACCGTGTACGCTTAGTCGCTTAACCTCACAACCCACAAGCGTCCCGAAAGACGTTCGTCAGTTGCAGGCATTGAGAGACTCGAACGTATCGTTAGCTTCATTCTTATTACGGAGAATGAATACGACACGTCGTTTCAATTTTCAGCTTGTTCCGGATTATTAAAGAGCAAATATCTCAAACGTGACTCACCGTTAAGGTGGAATCAGTTTTGAGATACTGTTGATAACGTCTTTCACTTCGTTACCGGTATGGCGTCCCCAAGGGGATTCGAACCCCTGTTACAGCCGTGAAAGGGCAGTGTCCTGGGCCTCTAGACGATGGGGACTCTGGTGTGACTTTGCTCATTACTTCTATCAGACAATCTGTGTGGACACTGCGCCGGAAGGTATCTTCAGGTAAGGAGGTGATCCAACCGCAGGTTCCCCTACGGTTACCTTGTTACGACTTCACCCCAGTCATGAATCACAAAGTGGTAAGCGCCCTCCCGAAGGTTAAGCTACCTACTTCTTTTGCAACCCACTCCCATGGTGTGACGGGCGGTGTGTACAAGGCCCGGGAACGTATTCACCGTAGCATTCTGATCTACGATTACTAGCGATTCCGACTTCACGGAGTCGAGTTGCAGACTCCGATCCGGACTACGACGCACTTTATGAGGTCCGCTTGCTCTCGCGAGGTCGCTTCTCTTTGTATGCGCCATTGTAGCACGTGTGTAGCCCTGGCCGTAAGGGCCATGATGACTTGACGTCATCCCCACCTTCCTCCGGTTTATCACCGGCAGTCTCCTTTGAGTTCCCGACCGAATCGCTGGCAACAAAGGATAAGGGTTGCGCTCGTTGCGGGACTTAACCCAACATTTCACAACACGAGCTGACGACAGCCATGCAGCACCTGTCTCACGGTTCCCGAAGGCACTTCCGCATCTCTGCAAAATTCCGTGGATGTCAAGGCCAGGTAAGGTTCTTCGCGTTGCATCGAATTAAACCACATGCTCCACCGCTTGTGCGGGCCCCCGTCAATTCATTTGAGTTTTAACCTTGCGGCCGTACTCCCCAGGCGGTCGACTTAACGCGTTAGCTCCGGAAGCCACTCCTCAAGGGAACAGCCTCCAAGTCGACATCGTTTACGGCGTGGACTACCAGGGTATCTAATCCTGTTTGCTCCCCACGCTTTCGCACCTGAGCGTCAGTCTTTGTCCAGGGGGCCGCCTTCGCCACCGGTATTCCTCCAGATCTCTACGCATTTCACCGCTACACCTGGAATTCTACCCCCCTCTACAAGACTCTAGCCTGCCAGTTTCGAATGCAGTTCCCGGGTTGAGCCCGGGGATTTCACATCCGACTTGACAGACCGCCTGCGTGCGCTTTACGCCCAGTAATTCCGATTAACGCTTGCACCCTCCGTATTACCGCGGCTGCTGGCACGGAGTTAGCCGGTGCTTCTTCTGCGGGTAACGTCAATCGACGAGGTTATTAACCCCATCGCCTTCCTCCCCGCTGAAAGTACTTTACAACCCGAAGGCCTTCTTCATACACGCGGCATGGCTGCATCAGGCTTGCGCCCATTGTGCAATATTCCCCACTGCTGCCTCCCGTAGGAGTCTGGACCGTGTCTCAGTTCCAGTGTGGCTGGTCATCCTCTCAGACCAGCTAGGGATCGTCGCCTAGGTGAGCCGTTACCCCACCTACAAGCTAATCCCATCTGGGCACATCCGATGGTGTGAGGCCCGAAGGTCCCCCACTTTGGTCCGTAGACGTTATGCGGTATTAGCTACCGTTTCCAGTAGTTATCCCCCTCCATCGGGCAGTTTCCCAGACATTACTCACCCGTCCGCCACTCGTCGGCAAAGAAGCAAGCTTCTTCCCGCTACCGTTCGACTTGCATGTGTTAGGCCTGCCGCCAGCGTTCAATCTGAGCCATGATCAAACTCTTCAATTAAAAGTTCGATTTGCTGCAACCAGTGCAGCGATGCTCAATCGTAAAACGTCATAATGAATGTCATTATGTGTTCACTCATGAGGCTTGATATTTTTTTGCGCCTTGCGGCGCTGATATCAATCCTGCGAGTGCCCACACAGATTGTCTGATAAATTGTTAAAGAGCGGTGCGAACAGTGCCTTAAGCTTCCTGTCGCGAGGTGGCGTATAATACGCTTTCCTCCTTCGGAGTCAACCTCTTTTTCAGAGGTTTTTCCGGCGGTTCAGCACTTCCTGAACCTTTCAACACGCTGGCCGGTAAGCCGTTGTTCCGTGTCGATGGAGGCGCATTATAGGGATGACTCACGGGAACGCAAGCGGAAACCTGAACTTTTTTCCTGTCCGCTGTAAATTTATGCTAAATGCTGTTTTTTAGCCCTGTTTGATGCGTGCAGGTAGATCTTTAAGGCTATCAAGCACCCAGTCGGCGGCATTTTCACCTTCTGGTGTGATTGGCTTGCCGCTGCGTACCAGCACTTTCTTACCAATACCCGCCGCTGCCGCCGCCTGCATATCTTCTATTTTATCGCCCACCATATAAGAAGCAGACATGTCGATGTGCAATTCCTGCTGTGCGGTAAGCAGCATACCCGGCTGTGGTTTACGACAGTCACACGACTGGCGTAGCTGCTCTACCACCGCTTCAGGATGATGCGGGCAAAAATAGATGCCGTCCAGATCGACATCGCGATCCGCCAGCGACCAGTCCATCCACTCGGTCAACTGCATAAACTGCTCTTCACTAAACATCCCGCGCGCGATGCCTGACTGGTTGGTGACCAGCACCAGCGCATAGCCCATTTGCTTTAGCTCTCGCATCGCGTCAATGACGCCGTCGATAAACTCAAAGTTGTCGATTTCAGAGACATAACCGTGGTCGACATTTATTGTGCCATCACGATCGAGAAAAATTGCGGGGACCTTATCAGCCACGTCGAAACTCCTGCTACATAATTTGCCATAGAGTATCGCATGATTGCCTGAAAAGAGAGAACGCCCGTTTACATCACTTCGATTGATTTAGACGTCTGGATGCCTTACCATCCACTTAGTTTCATCAGTGCGGGGGGCGGTTCTCATCAACTCCACGGCTCATTCCCATCACAATAATAAATAACTCAATGATTAAACTTTCAAATATCACCAAAGTGTTTCAGCAAAGCATGCGCACTATCACGGCGCTGGCGGATGTCAGCCTGCATGTACCCGCCGGGCAAATTTATGGTGTGATCGGTGCATCTGGCGCGGGTAAAAGTACCCTGATCCGCTGCGTCAATCTGCTTGAACGCCCCACTTCTGGTCAGATTATGGTTGATAACCAGGATCTCACTACCCTTTCAGAGAGCCAACTGACGCTGGCACGCCGTCAGATAGGGATGATTTTCCAACATTTCAATTTATTGAACTCACGCACCGTTGCCGGAAATGTCGCGTTGCCGCTGGAGCTGGGCAATCTGACTAAAGGCGAGATTAAAACTCGCGTTACCGAGCTGCTGGATTTAGTCGGTCTGGCAGACAAACACGACGCCTGGCCTGCCAACCTGTCAGGGGGTCAGAAGCAGCGCGTGGCGATTGCCCGTGCGCTGGCCAGCAACCCTAAAGTGCTGTTATGTGATGAAGCGACCAGCGCTCTGGATCCCGCCACCACCCGTTCTATCCTTGAACTGTTGAAAGACATCAACCGCCGCCTGGGTATTACCATCCTGTTGATTACGCATGAGATGGATGTGGTGAAGCGTATTTGTGACTGCGTTGCCGTTATCAGTAATGGTCAGCTGATTGAGCAGGATACTGTTAGCGAAGTGTTCTCTCATCCCAAAACGCCACTGGCACAGCAGTTTATTCAGTCGACCCTGCATCTGGATATTCCGGAGGATTATCAGCAACGGCTGACGTCTGAAATCATCACGTCTAAGGTGCCATTATTACGCATGGAGTTCACCGGCCAGTCAGTCGATGCCCCTTTACTGTCGGAGTCGGCTCGTCGTTTTAACGTCAACAACAACATTATTAGCGCGCAGATGGATTATGCCGGAGGCGTGAAGTTCGGCATTATGCTGGCCGAAATCCACGGCGAAGCGGCAGATATACAGGCTGCCATCGCGTTTTTGCAAGATCACCATGTAAAGGTAGAGGTACTGGGTTATGTCTGAGGCAATGTTGTGGTTACTGGGTCGCGGCGTTTGGGAAACCCTGATGATGACCTTTGTCTCTGGCTTCTTTGGCTTTGTTATCGGCCTGCCGGTCGGCGTTCTTTTATATGTCACCCGCCCGGGGCAGATCGTCGCCAATGCCAGGCTGTATCGCGTGCTGTCAGCCGCAGTGAATATCTTCCGTTCGATCCCGTTTATCATTCTACTGGTGTGGATGATCCCGTTTACCCGGATAATCGTCGGCACATCAATCGGGCTACAGGCGGCCATCGTTCCACTGACGGTTGGCGCAGCCCCCTTTATTGCGCGTATGGTTGAGAATGCCCTGCTCGAACTGCCAAGCGGCCTGATTGAAGCTTCCCGCGCCATGGGAGCAACCCCACTGCAAATTATCCGCAAGGTTCTGTTGCCGGAAGCGCTACCAGGCCTGGTGAATGCCGCTACTATTACGTTAATCACTTTGGTCGGTTACTCAGCAATGGGTGGCGCCGTCGGGGCTGGCGGTTTGGGCCAGATTGGCTATCAGTATGGCTATATCGGTTACAATGCCACGGTGATGAACACGGTTTTGGTCCTGCTGGTTGTTTTGGTGTATTTAATTCAGTTCTGCGGCGATCGCATTGTTCGAGCGGTCAGCCACAAATAAACACAACAGTAATTCTCTCAATTTAAGGAAGGGATATGTCTTTTAACTTTAAAACATTTGCTGCTGTAGGTGCGCTGATTGGAACCCTGGCTCTGGTGGGCTGCGATCAGAAAGCGAAAGATCCGAACCATATTAAAGTCGGTGTCATCGTTGGCAGCGAGCAGCAGGTTGCTGAAATCGCTGCCAAAGTGGCCAAAGAAAAATATGGTCTGGACGTTGAACTGGTGACCTTCAATGATTATGTATTACCCAATGAAGCGTTGAGCAAAGGCGATATCGATGCTAACGCTTTCCAGCACAAACCTTACCTCGACCAGCAGATCAAAGACCGTGGCTACAAGCTGGTTTCTGTCGGTAATACCTTCGTTTACCCTATTGCCGGTTACTCGAAAAAAATCAAGTCACTGGATGAACTCCAGAATGGTGCCCAGGTTGCTATTCCTAACGATCCCACCAATCTGGGGCGTACCCTGCTGCTGCTGCAGAAAGTCGGTCTGATCAAATTGAAAGATGGCGTTGGCCTGCTGCCAACCACGCTGGATGTGGTTGAAAACCCGAAAAACCTCAAACTGGTAGAGCTGGAAGCGCCACAGCTGCCACGTTCACTGGACGATCAGCAGATTGCCCTGGCGGTGATTAACACCACTTACGCCAGCCAGATTAATCTGACTCCGGCGAAAGACGGCATCTTCGTTGAAGACAAGAACTCGCCTTACGTTAACCTCATTGTGGCACGCGAAGATAACAAAGACGCGGAAAACGTGAAAAAATTCGTTCAGGCTTATCAGTCTGATGAAGTCAATGACGCTGCAAATAAAGTATTTAACGGTGGCGCAGTAAAAGGCTGGTAACAGCTTAATGCGGGCAGCAGCCGCTGCCCGCGACGATTTGTTCCTGCTATACGACCCCATCTGAACGCTATCTGCTTGTTATTTCCGCTCCAGCTTGCTTCAATAACGCCACTTTTCCGAATGAGGATTTCCCCCATGCGTGTTTTACCGCTCTGTTTGTTAGCAATGACGCTGACAGGGTGTTCGTTACTGACGCGGCCTTATAAGCCTGTAACGCCTTTTCCACCGACAGCGCAAACCGAGTTAACCCAGACTAAGGCCACTGCGCGCCCTGCCCCGGTAAAACTGTATACCGATGCTACCGATTTGGTCAGCATGCCTTTCCGCGATCTCGGAGAAGTGTATGGTGATGATTGCCAGATCAGCACACAGGACTCTCCGCCTAACCTTGCTACCGCACGTAAACGCATGCAGCTGCGCGCATCAGGCTTGAAAGCCAACGCGGTGCTGGTACACAGGTGCGAAATTGTCAGTGCCGTTCAGGGTTGCTTCCGTCAGGCGATATGCCAGGGTTCAGCACTCAAAGTCAGTAAGCCATGAGTGATTTTTTCTTCGCCCAGATTGGGGTGATCCACTCCCCGTGGAAGGAGAAATTTGCCGTTCCGCGCCAGCCAAGGCTGGTTGAAGACGGCGGCGGCGAGCTTCATCTGCAGGCTCCATACAATCACCCGGAGGCGGTAAGAGGCCTGGAGGATTTCAGCCATCTGTGGCTGCTGTTTATCTTTCATCAGACGATGGGAGGCGGCTGGCGTCCTACCGTTCGTCCACCGCGTTTAGGTGGCAACGCACGCATGGGCGTTTTCGCTACTCGTTCCACCTTCCGCCCTAACCCGGTGGGGATGTCGCTGGTTGAGCTAAAAGGCATTCGCTGCGAAAAGCAGCAGGTCATTCTGCAATTAGGCAGCCTCGACCTGGTGGACGGCACCCCGGTTATCGATATCAAACCTTATTTGCCCTTTGCCGAAGCGCTGCCCGAAGCCCGCGCAGGCTTTGCCCGGCAGGCCCCCGCTGCTGATATGCCGGTCAGTTTTAGCGCAGAGGCAAGGCTTCAGCTGGCGCAACATCAGCAGCGCTATCCGTATCTTGAGCGTTTCATTACTCAAACACTGGCGCAGGACCCTCGCCCCGCATATCGCCAGGGCGAAGAAAGCGGGCGCGAGTACGCTGCATCGCTGCTGGAATTCAATGTGCGCTGGCACGTCACGCCTGCAGGCAGCGAAGTGATTGCCATAGACCCACGTTAATTTCTCCCGGCATCTTTTGACTCCACGAACACGCTGCTACACTAGCGTCCACGTTTTTTGGCTCTTTTTCCGTTTATATGGAATCTTAACTCATGCGTACTACTCAATATCTGCTCTCCACTCTGAAGGAGACCCCTGCCGACGCTGAAGTCATCAGCCACCAGCTGATGCTGCGCGCCGGGATGATCCGCAAACTGGCCTCTGGCCTGTATACCTGGCTGCCAACGGGTCTACGCGTGTTGAAGAAAGTGGAAAACATCGTGCGTGAAGAGATGAACAACGCCGGCGCCATTGAAATTTCCATGCCGGTGGTGCAGCCAGCCGACCTGTGGCAGGAGAGTGGGCGTTGGGAGCAGTATGGCCCGGAACTGCTGCGTCTGGTTGACCGTAGCGACCGTCCTTTTGTGCTCGGCCCGACGCATGAAGAAGTGATCACCGATTTGATCCGTAATGAGCTGAGTTCATATAAACAGCTGCCGCTGAATCTGTTCCAGATCCAGACTAAATTCCGCGATGAGGTACGCCCACGCTTTGGCGTAATGCGTTCGCGTGAGTTCATCATGAAAGATGCTTACTCATTCCACACCAGCCAGGGATCCTTACAGGAAACCTACGACGCCATGTACCGCGCTTACAGCCAGAGCTTCAGCCGCATGGGGCTTGATTTCCGTGCCGTGCAGGCGGATACCGGCTCGATCGGCGGCAACGCATCCCACGAATTCCAGGTACTGGCGCAGAGTGGTGAGGATGATATTGTGTTCTCTACCGGATCAGATTACGCGGCCAATATTGAGATGGCCGAGGCTCTGCCACCGACAGGCGGCCGTGCCGATGCCACGCAGCAACGGGTACAGTTCGCCACGCCAGAGGCAAAAACCATTGCCGATCTGGTTGAGCAGTTTAATCTGCCAATTGAAAAAACCGTTAAAACCTTGATGGTCAAGGCAACCAAAGAGAGTGGCCATACGCTGGTTGCTCTGCTGGTGCGCGGTGACCACGAGCTGAACGAAATTAAAGCTGAGAAGATCGACATCGTGGCCGCTCCGCTGACTTTCGCCAGCGATGAAGAGATCCGCGCACAGGTTAATGCGGGGCCGGGTTCACTGGGGCCGGTTGGCCTGAACATGCCCATTGTGGCCGACCGCAGCGTGGCGGCAATGAGTGATTTCTGCGCCGGAGCCAACGTTGATGGCCAGCATTTTAGCGGTATTAATTGGGATCGCGATTTGCCGCTGCCCCGTATCGCAGATATTCGTAACGTAGTTGAAGGCGATGCCAGCCCGGATGGTAAAGGCACGCTACAGATCAAACGCGGTATCGAAGTAGGCCATATTTTCCAGCTTGGCACCAAGTACTCTGAAGCGATGAAAGCGTCCGTACAGGGTGAAGATGGGCGTAACCAGATTTTGACTATGGGCTGCTACGGGATCGGTATCACCCGCATCGTTGCTGCCGCGATAGAACAAAACCACGATGAGCGCGGGATTATCTGGTCTCCGGCGTTAGCGCCTTTCCAGGTGGCCATTCTGCCGATGAACATGCAGAAATCGTTTCGTGTCAAAGAGCTGGCTGAAGAGCTTTATCACCAGCTGCGTGCTAAAGGTATTGACGTTATTCTGGACGACCGCAAAGAGCGTCCGGGCGTGATGTTCGCTGATATGGAGCTGATTGGTATTCCCCATACTGTCGTGATTGGCGAACGTAATCTTGACAGCGAAGAGGTTGAGTACAAATCCCGCCGGGCAGGAGAGAAACGCATGATGAAAACCAACGAAATCGTTGACTTCCTGGTGGCAGAACTGGCGCAATAATTTCTGCAACAGACAGTTGGCCTGCATTATTGACATGACCCCGGTCGTTGGTTAGCCAGCAACCGGGGTTTTTGTTTGTCCCTGACAGGCCGGCCTGACGATTGCCGCTCCCCTTTTTGCTAATCCCACACCTGCTGCCTTAGCCTTATTAAAGCGTCAGATAATCGACACTTCAGACGATTATCTCGCTATTAATCCATAATGCCAAAATATAAGGTATTAAAATTCATTATTGATATTTGAACTCATTAAAATCCGCAAAAAACCCGCCTGCCATTCAATATACTGATCCGCAATCAGAAAGGCCTAAGTTAGCGACATGAATAAAATTACCGTTTTAATTCCTGCCCGCTACCCCCTAAAATAGTCAAATTGAGAGAACGATGAAACGCTTCACTGGAATGAGTCTGCTGGCACTTTTTATGCCCGTCGACGCTTTAGCACATGTAAAATGGTTTGTTGATTACGATACGACAAGAGAGCCTGTGCCTCTGACGGAAATGATGCAGTCCACGGAATTTCTGGGGCTGTTGTTCTTATCCACGCTGGTTATTTTCCTGTCTTCCGTACTGGACAGAAAAATCCCCTCACCGGTTGATGTGAGCCGCTGGCAGCCGCGCCTGGCCTCCCTGGAGGAGATGGTACCCAAGGTGATGCGTTATGGTACTTCGGCATTCTTCCTGACTCTGGCAGTATTTTTCCCCAGCATCATCCTGACCCCGGAGCTGGTGATTGAAAACCCCGGTTTGGTTTATGTTCATTTTCTGATTGCCGTAACCGCTTTTCACCAACGTACCAGCCTGATTGCCGGGGTGGCAATCCTGTTCCTGTATGGCTATGCCATCCAACTGTATGGATTATTCCATATGCTGGATTATCTGGTGTTTATCGGTACCGGCGTCTATCTGATTATGCAGACCTTGAAGCCGGAGGTTTTCCGTGGACTGTCCCTGGAGCTGGTTCGCTTTACTCTTGCCTATTCTTTCCTGTGGGGCGCGATAGAGAAGTTCATGCACCCTGAGCTGTTCCATCAGCTTTTGACCGAACATAACTATCTGACGATGGGAATGGACTGGTCGTTCTTTATCCGCGCCAGTGGGTTTGTTGAGTTCTGCTGTGCCTGGCATATTTATAGCGGCAGGGCGGCAGGTTATGCCGGGATCGGGGTAATGGGCTTCTTTGTGACGGTAGCCGTTATTCCTTTTGGCATGATCGACTTCATCGGGCACTTCCTGTTTATTATCCCGCTGGTCGCTATCTTGTTTATCCCGCGTAAAAAGCCACTTTGCGTCACCGCAACCGGTAATACTTTCGGCTTCTTGTTTACGCTGGGACTGTATATGGGCCTTTCCTATGCCACTTATTATATTTTGCACTTCTATATGCATATGCACCTGTTTTCCTAACCGTCAACTGTCCCAGGTGCGGTAAACAATGAGCAAGCCTGTTGCGCTTAATCATTCAAACCAGCAGCACCCTGATGGCAATAACCCATGATAAAGTTCTGGCCTCACCGCCAGAACTTTATCGTTATCAGATGAACAGCGGTAACTGACTCAATCGCCACGAACTTTGCCGCGCAGTGATTTGGTCGAGGCCTTACGCGCCTTACCTTCCAGACGGCGTTTTTTCGACGCCAGCGTCGGACGCGTTGCCCGACGGCTTTTCTCCACGGTGGTCAGTTCGATAATCAGATTTTCCAGACGCTTTAACGCGGCATCACGGTTCATTTCCTGACTGCGATACTCCTGGGCTTTGATAATTACCATCCCTTCCGGGGTAATTAAATGGTGACTGACCGCCAGCATCCGCTGCTGGTAAAAGTCCGGCAGGCTGGAAGCGCGAATATCAAAGCGCAGATGGATAGCCGTCGAGCTTTTATTCACATGTTGACCACCGGCTCCCTGCGCGCGGATAGCAGAAAGCTCTATTTCGGCATCAGGAACAACGATCCCGCGTGGCAACACTATCACCTGTTTTTCCCGCCTTCCTGCCACTGCTCGAACTGAATTTCCAGGTGATGGCTGTCATCAGAAAGCCAGACGGTCGCGTCCTGGATGGTCGCCTGTAGGGTCATTGAGCGTGAAGCCAGCTGCGCCAGAGCATTGAGCTGTTGATCGTCCAAATAACGCACCGTCAGATTATCGTGCTGCGCCAGTTTGTTCTGCTGCTGCTGCCACCACGGTTGAGCTGCCCGTCCGTTATACGCATACAGCCAGACGTGCTGCGAACGGCTACAGGCTTTTTTAATCCTGCGCTCATCCGGCAGACCGAGTTCTATCCAGAGATCGATGCCATTGTGGTCGTTGAGCTGCCAGACCTCAGGCTCGTCTTCAGCGCTCAGCCCGCGCGTGAAGGCCAGGCGTTCGTTGGCATGTATCATCCAGGCCAGCAGGCGCAGCATCATTCGTTCTGCGGTTTCAGAAGGATGACGCGCCAGGGTCAAGGTATTGTCAATAAATACGTTACGGTCCATATCCGCGACATTAACCGTGGCTTTATAAATCGTTGCTTTCAGTGCCATAAGGATCCTTATCTTAGTTGCGCGCCATTGTACTCTTAAGACGTCGTAAATCACCCGATAACGGGCTGATTTACCCAAAAGGGCTGTGCTATAGTCGGATTAACGCCAGAGGGATCTCTCAAGGAGGTGCAAATGCAAGCGTATGATTAATGATGTTCGCTGGACAAAAGCCGGGCAAGGCAGTGGCGAGCTGGGAAACATGCCTGACGCATGAAAGCACTCAATGAGGTAGCAACAAGTCAAAGCTACACTCTTCTATCAGGGAACAGGCGGCATCTGCTGCCACAATGTTAAAGGTGAGCAACTATGTTGACGAATGAAGTGTACAAACCGATCAACTGTGATGATTATGACAATCTGGAGCTCGCCTGCCAGAACAAATGGCTACTGACGCTGGTATTGAAGAATAGCGAGCAGTTGGAGGCACGGGCAGAAGGTATCCTGTCACGTAAGAACGTGGAGTACCTTAGTATTCAGGTTGCCGGCGCGTGCCGGGATCTGCGCCTTGATCATATATTGAGCTTTAGCCACCCCCAACTCGGTACGGTGGTGGTCAGCGAACCTGATTAGCCTCGCAGCCAGCGGGCGGTTCGACGATCCGCCCCAGCCCAGCTTCCCCCGCGCTCCACACAGGATCCAATCCCGCCCCTTCGTTAAGGTTTCTGCCCCGCGTAGTAAGCCGCTAAATCGTCAATATCTTCGTCACTCATTCCGGCAATAAAGGCTTTCATCGCCTCGGCCTGACCACCGCCGCGCGCGCCGCTTTTGTCAGCCCGTCATGCCAGGGCCAGCCTGGGGGCATGTTGCCCGGCAAGATGGGGGTAAATCGGCGCGGCGGCTTTACCTTCTGCGCCGTAGCAGGCGACACAGCATGCGGACTTTTCCTGTCCTGCATGGCTATTACCGTTAGCCAGCACCGGCTGGCTGCAAGCGAGCAGCAGCAGTGCCATCAGGCATTGTTTCATCATGACTCTCCACGAATGGGTTTATCGACGCCAGTCGATGTGCCAGGCATTTTCGCCCTGTTGTGCACAGCCGTCACGGGTCACAAATACGCCCAAGGCGGCAATGAGACGATTGCCATAGAAAATTAACGGAATGCGTTCACGCTGCCACGGGGGGATGCCGTGCTCCTGCCACAGCTTTTTCAGCGAACGGCTACCGGCCCGGCCGACGATATGAAAAGCCCCCGCAGCCTGAAAACGCACGCTGACGCACTCTGTCGGCTGCGGATAGCGCAGCGCGATCCCCGGTGAACACTGATGTAGCTGTCCCAAACCGTCCGGCAGCGTCAACGGCTGCCACGGCGCGGGCCACGCCAGCTGGCTCGCCCCCAGTGGCAGCAGCTGCGGTAGCCAGTAGAGACGATCGCGAAACCGCCGGACTTCATTGCCGCCAATTCTGAGGCGTGGCTCTGCGTCCGCACGGCTAGAGGCAACCTCCAGCCATATCCGTTGCAGCGCAGCGCGTGAGGGCATGCGGCCGTGCTGGCGGGCTATCCAGCGCCGTAGCAGCGCAGAACGCCGGGCATCACTCATCGTTAACAGCGGTGTAAAGCATAACGCGCCAGATTCATCCACCAGCGCATCAAGCGATTCGGACAGCAGCTCATCAAGCAGGCGCTCCTGCTCGCCGCACAGCTGCGCGCTGCGCGCCACCGCGCTGGCAAAATGCGGCCAGCGCTGGTTGAGCAGTGGCATGACCTGTAAACGCAGGAAGTTGCGGTCATAGCGCGCGTCCTGATTGCTGTCATCCTCAATCCAGTTAAGCCGGTAGCGTTGCGCCCAGCTTTCAAGCTGCTGACGACTCTGCGTAAGTAGCGGACGCAGATGACGATGTTCTCCCTGTCGCTGTTCCTGTGGCATCGCTGCCAGGCCAGCGGGGCCGCTACCACGTTTTAACGCCAGCAGCAGCGTTTCGCTTTGATCGTCCAGATGCTGCGCGGTCAGCAAGGTTTCCCCCGCTATCAGATGCTCACGCAGCGCACGATAACGCGCCTGACGTGCTGCTGCTTCAATCCCCCCGTCCCTGGCATCGACCTGCACCCTGACCACCACCAGCGGCACCTGCCACCGATCGCACTGCTGCTGGCAGTGCGCCGCCCAATCGTCGGCCAGCTGGCTCAGTCCATGATGGATATGTACGGCGCGCAGTTGCAGGTGCGGGCGCTGCTCTCGCAGCTGCACCAGCTGATGCAGCAGTACGCTGGAGTCGAGACCGCCGCTGTAGGCCAGCAGCACGGCGCGCTCCGTGGCAAGAGCATGTTCAAGATGGGAAATGGCAGACATGGCGCTCCAGACATGAATAACCCGGCAAGCGGGCCGGGTTTAACCGGGGGTTATTTTATGCCTGATACAGCTCTAACGGCAAACCATCCGGGTCGTTAAAAAAGGTAAAAAGCTTGCCGGTCAACGGATCGCTGCGTAGCGCTTCACAACATATGCCGTGCTTTTCCAGATGACGTATGGCAGCAGCAATATCATCGACGCTGAACGCCAGATGGCGCAAACCACAGGCTTCCGGCCGAGTTGCTCGCGCAGGCGGCACAGGGAATGAGAACAGTTCGAGGGTGTAATCACCGTTCAGCGCCAGATCCCCTTTCCATGAACCGCGCTCCGCCCGATATGCTTCGTCCATCAGGCTGAAGCCGAGGATATCGCAGTAAAACGCCTTACTGACCTGGTAGTCACGGGCGATAATCGCGATATGATGCACTTTTTTTAATGCCAAAGCTGACATATTAGCTCCTGATTAATACCCGACAATGTTAAACCACCGCATTTCCGGCAGCCTGCACTTCGCCATCGTGCTTCAGCACCCGCACCAGATATTGCCCCACTTCGGTCAATTTTGCACCGTGAATATCGGTTTCAAAGCCAGGATAATGTCTGCCGATGGTACACAGCATCAGTAAGAAATCGAGCAGCGGACGACTCTCCGCAGTGATCATTTCCCCCGGCATCACCAGCGGCACGCCGGGCGGATAAGGCAGGATCATATTGGCCGACACGCGCCCAATCAGCTGGCTGATATCAACCGTTTCCACATTGCCTTTTACCTGCTGCTGAAACATCTGGTGCGGCGTTAACTTCATTTCCGGCAGCATGGCGAAGGCTTGCAGCATCAGGCGTGGCAAATCGTGCTGGCGGATCAGGCTGTGAATGCCCTGTGCCAGGGTTTGAATACGCATATTGCGGTAGAAGTCTGGATCCTCTGCGTACAGATCCGGCAGCATGTTTTTTACCCGCAGATTGAGATCGTAAGCGCGTTTGAACTCCGTCAGTCCGCGCAATACGCTCATTGCTTTGGTTTTATCAATACCGATGCTGAACAGGAACAGCAGGTTGTACGGCCCGGTTTTTTCCACCACCACGCCGCGCTCGTCAAGGAACTTGGCCACCAGCGCCGCCGGAATGCCCTCTTCTGCCATCTCGCCCATCTCGCTCATACCGGGCGTCAGGATCGTCACCTTGATCGGGTCGAGGTACATATGATCGGCATCGGCATCGCGGAAACCGTGCCACTCCTCGTCACCGGGCTGGATCGCCCAACATTCCGGCTCCTCAACCCCGTCCGGCTGCCAGATATCAAAGAACCAGCCGTCTGACTCTTCACGCAGCCGCTGTACTTCGCGGCGGAAATGCAGCGCACGCTCTACCGAGCGGTTAATCAGACGTTTGCCTGAATTACCGCGCAGCATCGCCGCTGCCGTTTCGATAGAGGCGACGATGGCGTAGTTCGGCGAAGTGGTGGTATGCATCATATAGGCTTCATTAAAGGTCTGTTCATCGTAGTCGCCTTTAATGTGGATCAGCGAAGCCTGAGAAAACGCGGCCAGCAATTTGTGTGTGGACTGCGTCTCGTAAATCACCTTACCCGGCGTACGTTCGCCGCTCATACCGCTCAATCCCCGATAGATCGGGTGGAAGTTAGTGTAAGGCACCCATGCCGAGTCGAAGTGAATCGACGGTACCTCCAGCGTCTCTTTGATGTATTGCGTGTTATACAGCAGCCCGTCATAGGTCGAATTCGTGATCACCGCATGTAGCGGCCAGCTGGCGCGCGGCGTTTGTGCCACTTTGAGCGCAATGCTCTCTTTGGTAAATTCGCGCTTCGGGATGCCGCCAAGAATACCCAGCGCATTGCGCGTTGGCTTCAGCCAGACGGGAATAATATCGCTCATCATCAGCAGATGGGTCAGGGATTTATGGCAGTTGCGGTCTATCAACACGGTACTGCCTGCTGCTGCCGCGTACATACCGACAATCTTGTTGGCGGTGGAGGTGCCATTGGTGACCATATAGCTCTGTTCCGCGCCAAAGGTGCGCGCTATATACTCCTCCGCCTCAAGGTGGGGGCCGGTGTGGTCGAGCAACGAACCTAATTCGCTAACCGAAATCGAGATATCCGCCTTCAGCGTATTGGCACCAAAGAAATCATAGAACAGGCTGCCCACCGGGCTTTTCTGGAATGCCGTACCCGCCATATGCCCTGGCGTACAGAAAGTTGTCTTTCCCTCTTTGACGTAGTTAAACAGCGCTTTGGTCAGCGGCGGCGTGATGGTATCAATGTATTCATCGGTATATTGGCGAATGCGCTGGGCAATCTCTTCACCGGCATTGAGCGCATACTCGAAGAACCAGATCGCCATGCGCATCTCGTTAACGCCGACATCCATCGTCGAATCGGTATTGATAAACGCGTAAAGCGGCAAATATTCATTCAGCTGGTTGATCTCGCTACAGAGATCAAGACTGTACTCATCCCAGTCAAACACCACGCCGCAGATGCGCGGATTGTGCTCGACAAGCTTCAGCAAATCCTCAGCACCCTGCGGATGAACGGTGTGAAACCCCTGTCGTTTTAATGCGACATCCAGCTCACGGACAGGCTCGTCTTTGTAGAAGACGTGGTGCGGGCCCATGATGGCAATAATATTCATGACATTCTCCAGAGAGTTTTGCCTGATCCACACGCGGCGTCTGGCAGCAACATAAGGATAACCGGGCAGCAGGGACACCGAAACAAAAAGGGCCAGACAGGAAACCGTACCGGCAAATGTCAGATTGAAGTCCAACATATGCGGTTCAGTTCACTGTCCGGCCCTTAATAAAGCAGAATCAGCTATCAGGCGTATCCGTAGCTCATCAGGCGTTGATAGCGACGATCCAGCAGCTCTTCTTTAGTCAGCATATCCAGCTCTGCCAAATCGGCCAGCAGCTGTGCTTTCATTGACGCGCCAATCGCCAGCGGATCGCGATGTGCACCACCTAATGGTTCCGGGATCACGCTATCAATCAGCTTCAGCTCTTTCAGACGCGGAGCAATAATGCCCATCGCTTCGGCCGCCAGCGGCGCTTTGTCCGCACTCTTCCACAGAATAGAGGCGCAGCCTTCCGGTGAAATCACCGAGTAGGTGCTGTACTGTAGCATATTGACCTTGTCACCCACGCCAATCGCCAGCGCGCCACCGGAACCGCCTTCACCGATAACGGTACAGATGACCGGTACTTTCAGGCCGGACATCTCGCGCAGATTGCGGGCGATCGCTTCCGACTGGCCGCGTTCCTCTGCGCCCACGCCCGGATAGGCTCCCGGCGTATCGATAAACGTGATGATCGGCATGTTGAAACGCTCGGCCATTTCCATCAGGCGCAGCGCCTTACGGTAGCCTTCCGGCGCGGGCATACCGAAGTTACGCCGGATTTTCTCTTTGGTTTCACGCCCTTTCTGATGCCCGATAATCATCACCGGACGGTCTTCAAGGCGTGCAATGCCGCCAACGATAGCTTTATCATCGGCATAGGCACGGTCGCCCGCCAGCTCGTCGAAATCGGTGAACACGTTGCGCACGTAGTCCAGCGTATACGGGCGTAGCGGATGACGCGCCAGCTGCGCGATCTGCCAGGCACCTAAATCGGAGAAGATTTTACGCGTCAGCTCCACGCTTTTATCGCGCAGACGCTGAACTTCTTCATCCAGATTAATATCCAGTTTTTCATCCTGACGGCCAACCGACTTGAGCGAATCAATTTTCGCTTCAAGCTCTGCGATTGGCTGTTCGAAATCCAGGTAATTAAGACTCATAATAATCCTGTTTTAGTCAAACTCCAGTTCCACCTGCTCCGATCCTATCAACGACCGCAGATCGTTTAACAAACGATCGCTCGGCGACACGCGCCAGGTTGCACCAAAGCGCAACTTTGCCCGCGCATCTTCTCTCTGATAGTAGAGATGTACCGGAATTGTCCCCGAACGATAAGGTTCAAGGGATTGACGGAGACGGTTTAAAAGCTGGTCATCAATTTGCCTGTCCGTCAGCGAGATAGCAAGCCCGCGCGCATATTTTTCGCGTGCTTCATCGATGTCCATCATATCACGGGCCATCATTTTAAGCCCGCCGTTGAAGTCATCGAAGCTGACCTGCCCACTGACGATCAGAATACGGTCTTTCTCCAGCATATGCTGGAACTTGTCTAACGCATCTGTAAATAACATCACTTCCAGGCGACCAGAACGGTCATCCAGCGTGCAGATGCCAATACGGTTACCGCGTTTAGTTACCATCACGCGGGCCGCCACCACCAGACCGGCGGCGGTGGTCATTTTACCACGCTCGGTCGGGTGCATGTCTTTCAGGCGCTGTCCACCGACATAGCGCTCAATCTCTTTCAGATACTGGTTGATCGGGTGGCCGGTTAAGTAAAGCCCTAAGGTTTCCCTTTCGCCGTCCAGCTGAATCTGTTCCGGCCACGGTTTGACGTCTGAATAGGACTGCTCCACCTGCTCCGGGGCTTCTGCCAGCACGCCAAACATATCCACCTGGCCAATCGCCTCTGCCTTAGCGTGCTGGTCGGCGGCTTTTAACGCATCCGGCAGCGCGCTCATCAACGCAGCACGGTGCGGACCTAAACGGTCAAACGCACCGGACATAATTAATTTTTCCAGCATCCGGCGGTTCATTTTTTTGGTGTCGGTACGCGCGCAGAGGTCAAATAACTCGCGGAAATAACCGCCCTCGTTACGCGCCTCGATAATCGCTTCGATCGGACCTTCACCGACCCCTTTAATCGCGCCGATGCCGTAAACGATTTCGCCTTCGTCATTGACGTGGAACTGGTACAGGCCGGAATTAATGTCCGGCGGCAGTACCTTCAGCCCCATCCGCCAGCACTCATCCACCAGGCCAACCACCTTTTCGGTGTTGTCCATATCGGCCGTCATCACCGCCGCCATAAACTCCGCCGGGTAATGCGCTTTCAGCCACAGGGTTTGATAGGAAACCAGGGCATAGGCGGCAGAGTGCGATTTGTTAAAGCCGTACCCGGCGAATTTCTCCACCAGATCGAAAATTTTGATCGCCAGTTCGCCGTCTACGCCGCGTGCTTTCGCCCCGTCTTCGAAGCCGCCTCGCTGCTTGGCCATTTCCACCGGGTTCTTTTTACCCATCGCACGGCGTAACATGTCCGCCCCGCCCAGGCTGTAACCGGCCAGCACCTGGGCTATCTGCATCACCTGTTCCTGATACAGGATGATGCCATAGGTCGGCTCCAGCACCGGCTTAAGCGACTCATGCTGCCACTGAATATCCGGGTAGGATATCTCTTCGCGCCCGTGCTTACGGTCGATAAAGTTATCCACCATGCCGGATTGTAACGGCCCCGGGCGGAACAGCGCCACCAGCGCGATCATGTCCTCGAAACAGTCAGGCTTCAGGCGCTTTATCAAATCCTTCATGCCGCGCGATTCAAGCTGGAATACCGCCGTGGTCTCCGAGCGTTGCAGCATATCGAAACTTTTTTTATCTTCAAGCGGAATCGCAGCGATATCAATCGGCGCTTCACCGCTCTTTGCACGCTTGGCGTTAATCATCGCCAGCGCCCAGTCAATAATGGTTAGCGTGCGCAGACCGAGGAAATCAAACTTCACCAGCCCGGCATATTCCACATCATTTTTGTCAAACTGGGTGACCGGATGGTCGCCGTTTTCATCGCAGTACAGGGGGGCAAAATCGGTGATTTGCGTTGGCGCGATCACCACGCCACCGGCATGTTTACCGGCGTTACGCGTCACGCCTTCCAGCTTGCGCGCCATATCGATCAGCGCTTTTACCTCTTCGTCTGCTTCGTAAATTTCCGGCAGCTGCGGTTCGGCGGCAAAGGCTTTTTCTAGCGTCATGCCAGGATCGGGCGGCACCAATTTGGAGATACGATCGACAAAGCCATAAGGATGGCCCAATACGCGCCCGACGTCGCGGATAACCGCTTTCGCCGCCATCGTACCGAAGGTGATAATCTGTGACACCGCCTTGCGGCCGTACATCTCCGCAACGTGCTCAATCACCAGGTCGCGTTTTTCCATGCAGAAGTCGACGTCAAAATCGGGCATCGAAACGCGTTCCGGGTTAAGGAAACGTTCAAACAGCAGGTCAAATTCCAGCGGGTCGAGGTCGGTGATCTTCAGCGCATAGGCCACCAGCGAACCGGCCCCTGAACCGCGTCCTGGTCCGACAGGAACATCATTATCCTTGGACCACTGGATGAACTCCATGACGATCAGGAAGTAACCTGGGAAGCCCATCTGATTGATAACGTTCAGCTCAATATCCAGACGTTCATCATATTCAGCACGGCGCACGGCACGCAACTTCTCATCCGGGAACAGAAATTCCAGACGCTCTTCCAGGCCCTGCTTCGATTTCACCACAAGGAAATCTTCCGTGCTCATCTCGCCGGTCGGGAACTGCGGCAGGAAATATTCGCCAAGACGGATGGTGACGTTGCAGCGACGGGCTATTTCCACGCTGTTTTCCAGCGCTTCCGGAATGTCCGAGAACAGCTCGCACATCTCCTCCTCGCTGCGCAGATACTGCTGCGGGCTGTAATGGCGCGGGCGCTTGGGATCGTCAAGGGTGAAACCGTCGTGGATCGCCACGCGGATCTCGTGGGCATCAAAGTCTGATTCGGCCAGGAAGCAGACTTCGTTGGTGGCGACAACAGGCACACCCCGCGCGACCGCCAGTTCTACCGCCGCGTGCAGATACGTCTCTTCATCAGGACGCCCGGTGCGGATCAGCTCAAGGTAATAGCGATCGGGAAAATATTGCTGATAGAAGTTCAGACACTCGTTAACCTGCGTAGGGTTACCGCGCAACAGCATTTTGCCGACATCGCCACGACGACCGCCGGAGAGCAGGATCAGCCCCTGCTGATGTTCAGCCAGCCAGTCACGATCGATGGTCGGCCCCGCCGGCCCGTAACCCCGCTGATAGGCGCGTGAAATCAGCAGCGTCAGGTTCTGATAGCCATCATTATCGGCGGCTAATACGGTGATTTGCGTCAGCTCATCGCCCATCGCTTCACTGCTAACGTTGAAATCTGCGCCAATAATCGGCTTCATGCCCTGGCCGTGCGCCGTTCCGTAAAACTTCACCAGCCCACACAGGTTGGTAAAATCCGTGATGCCGATGGCCGGCATACCCATGCTTGCCGCGTATTTCACCAATGAGCCCGTTTTCGCCAGCCCATCGATCATGGAGTAGTCGCTGTGAACGCGTAAATGAATAAAACGAGGTTCGGCCATCTGTGTTCCTGTTAACGCTAAGGAGGAGAATTACAGCGTGCGGGTAGCCGCAGCGGCCAGTTCGGCATCCAGCAACGCATTGCGTACCGGAGCAAAACTGCGGCGATGCTGAGGCGTTACGCCAAACCGCGCCAGCTTTTCCATATGCACAGCCGTCGGGTAGCCTTTATGCCGGGCAAAGCCATACTGGGGATACTGCTGATCCAGTTCGCACATTTCACGATCGCGCGTGACTTTAGCCATGATAGAAGCAGCGCTAATCTCTGGCACCAGGCTATCACCTTTTACCACCGCCCGGCTCGGCATCGCCAGCTGAGGGCAGCGATTGCCGTCAATCAGCACAAAATCCGGCGTCAAATGCAGTCCTGCCACCGCACGCTGCATCGCCAGCATGGTGGCGTGCAGAATATTAAGCCGATCGATCTCTTCCGGCTCTGCGCGGCCCAGGCTCCAGCTGAGTGCTCTATCTTTAATCTCATCGTACAGTGCCAGCCGACGTTTTTCCGACAGCTTTTTTGAATCCCCCAGACCGACAATTGGTCGGGAAGGATCGAGGATCACCGCAGCGGTAACCACCGCGCCCACCAGCGGGCCACGGCCCACTTCATCAACCCCGGCAATCAGCCAGGCTTCAGGATAGATAAATTCGCTCATCGACACAGCTCCAGTACCGCTGCCGCCGCCTGCTCATCGGCATTCCAGCGGATTTGATGATGCAGCTCGGCGAAGGTGGCCAGCAGCGCATCACGGGGTTCGCCAGCAGCCAGCAGCGGCTCTAACGCGGCTGCCAGCCGTTGCGGTTGACACTCATCCTGCAACAGCTCTTTCACCAGCTCGCGGCCCGCCAGCAGATTGGGCAGTGAAACATAATCCGTTTTCACCAGCCGTTTTGCCAGCCAGAAGGTGAAGGGTTTCATGCGGTAACCCACCACCATCGGGCATTTCGCCAGCATGCACTCCAACGCGGCGGTACCGGAGGCCAGCAGAGCCGCATCGCTCGCCTGCATCGCCTGGCGACCTTTGCCATTCAGCAGGTGCATTGGCAAATCTGGAGCCACTTCGGCTTTAATCGCTTCAAACTGTGTGCGGCGGCGCGGATTCACCAGCGGAACAACAATTTCCAGCTGTGGAAATTTTTCCCGCAGCAGCATTGCCGTTTTCAGGAAATCAGCGCTCAGCATCTCGACTTCGGCACTGCGGCTGCCGGGCAGCAGCGCCAGGCACAGGGCCTGTGGCGCAATGCCCAGCTCACGGCGCGCGGCCTGCCTGTCGGGTTCAATCGGCATCGCATCCGCCATAGTGTGGCCGATAAAGCGACACGGCACGTTGAAACGGTCGTAGAACGCTTTTTCAAACGGTAAAAAAGCCAGCACGAGGTCGGTGGATCGGCCAATTTTAAACACGCGTTTTTGACGCCAGGCCCAAACCGAGGGGCTGACGTAATGAATAGTACGGATCCCCTGCTGTTTCAACCGCCCTTCCAGGGTAATGTTGAAATCAGGCGCATCAATGCCAACAAAAACGTCGGGCTGCAGCGCGGTGAAGCGGCGGGTGAGATCGCGGCGGATATGCAGCAGGCGGCGTAGACGACCCAGCACTTCCACAATGCCCATTACCGCCAGTTCTTCCATCTCATACCAGGCTTCACACCCTTCGGACTGCATCAGCGGACCGGCCACGCCAACAAAACGGGCGTCAGGATGTTTCTCTTTCAGTGCACGGATAAGACCGGCACCAAGAATATCGCCGGAGGTTTCTCCGGCGACAAGGGCAATCGTTAAGGGGTGCTTTGGCATGGGTTAACGAATCAGGCCCCTTTTAGAGCGGGCAAAGAAATCGTAAAACGGCTGAACTTCCGGGTGCGCCTGTGCGATGTCGGCGATCTCCGGCTTAACTTCATCAAGCGTCTTACCGCTGCGGTAAAGCAGTTTGTACGCGGCACGGATAGCGTGCAGCGCCTCTTTGCTGAAGCCGCGTCGTTGCAAGCCCACAAGGTTGATGCCAAAAGGCGTGGCGTGGTTCCCCTGGGCAATCACGTAAGGCGGCACGTCCTGGGCAACGCCAGAACAGCCGCCAACCATAACATGCGCGCCAATAGTACAAAACTGATGCACCGCCGTCATACCGCCGATGATCGCAAAATCATCGATGATAACATGCCCGGCCAGCGTGGCATTGTTAGCCAGAATACAGCGGTTACCGACTACACAGTCATGGGCAACGTGCGCATTTACCATCAGCAGGTTGTCATCGCCAACCCGGGTTACCCCGTCCGATTGTGCCGTGCCACGATGAATGGTGACGCTTTCACGAATACGGTTGCGATCGCCAATTTCAACCCGCGTGGGTTCGCCAGCGTATTTTAAATCCTGATTCGCTTCACCTACTGAAGCAAACTGCCAGATGGTATTGTCTTTGCCGATACGGGTATGGCCATTGACAACAACATGCGATTTCAAAATCGTGCCTTCGCCAATCGACACGTTCGCGCCAATCACGCAAAACGGACCAATCTGAACGCCAGCGCCAATGACCGCACCTACTTCAACGATCGAGCTTGAGTGGATAACGGCGGTACTATCAATCACGAATTAAGCCTCCCGGCTGCGGGCACACATCATCGTTGCTTCGCAGACAATTTTACCGTCAACGGTTGCCACGCCTTTAAAGCGTGTCAACCCACGGCGGGTTTTCTCGAAGGTGACTTCCATGATCATTTGATCGCCAGGGACTACAGGGTTCTTGAAGCGCGCGTGGTCAATACCGGCAAAATAATACAGTTCCCCAGGTGCCAGTTTACCCACACTCTTAAAAGCCAGAATCCCGGTAGCCTGAGCCATCGCTTCCAAAATCAGCACGCCTGGGAAAATCGGTTTACCAGGGAAATGCCCCTGGAAAAACGGTTCGTTGACCGAGACGTTTTTCACCGCACGCAGATACTTGCTTTCTTCAAACTCAAGGACTCGATCGACCAGTAAAAACGGGTAGCGATGCGGTAAAAGTTCAATAATCTCTTCAATCTTCAGAGTATGAGTTTTAGTGGTCAAAATACTCTTCCTGTCCTAAAAAAATCTGATGGCATCAATAACACGGCCTGCAACAATCTGTCGATCGTCCGCAGGCCGCGAATCATTTCTGTGCGCCAGGCTTTCCCTGCTTCGCATGTTTTATTTATGAAAGCCGGACAGCGTTGGTGCGTGTTCGCTTAGTCTTTACCGACTTTGCGCTCGATGTTTTTCAAGCGTTTGCTTATTTCATCGATATTCATCACCAGTGCCGCAGTTTTGCGCCAGGTTTTGTTGGGCTGAAGCGGGATACCGGAGGAATATACCCCAGGCTCGGTGATGGGTCGCATCACCATTCCCATTCCGGTGACGGTCACTTTGTCACAAATTTCCATATGACCGTTTATCACGCTGGCCCCGCCAATCATACAATAGCGGCCAATTTTGAGGCTTCCAGCCATGATAACACCACCCGCCACTGCGGTATTGTCGCCAATGACTACGTTGTGCGCAATCTGGCACTGGTTATCTATGATAACACCATTACCGATTTGGGTGTTATCAAGAGCGCCACGATCGATAGTGGTACAGGCACCAATCTCAACGCGATCGCCAATAATCACCGTTCCCAACTGCGGGATTTTCACCCAGTTACCGCGATCGTTGGCATAACCGAAGCCATCTGCACCGATCACCGTACCAGATTGAATCAGACAGTCGCGGCCAATCTGCACTTCATGATAGACAGAAACGTTAGCCCACAGACGGCTGCCAGCACCGATATGGGTCTTTTTGCCGACGAAGCAGCCAGGGCCGATCGCCACGTTATCACCGAGCACCACATCGGATTCGATCACCGCGTTAGCGCCAATCGATACGTGGTTGCCAAGCCGGGCAGTGGCATCAATTATCGCGCTCGGAGCGATATCTTTCGCCGGCTGCGGCGTGCTGTCCAGCAGCTGCGCCATACGGGCGTAGGTCAGGTAAGGGTTTTTAACCACCAGCGCGGAGCCAGGGAAAAAGTCCAGATCCGCTTCCGTCAGCACCACGGCTGAAGCCTGACAGGCTGCGAGCTGCTCGCGGTAGCGGCTGTTCGAAAGAAAAGTTATCTGACCAGTTTGCGCGGATTGCATAGAAGCAATGCCGGAGATGGCGACTTCGCCATCTCCGTGCAATTCTGCATCCAACTGCTGGGCTAATTCAGCCAGTCGAATTGAAAACATGACTTATTTAACCTGTTTCAAAACATCGGCAGTGATGTCTTTAGATTTGGCAACGTAAGCTACCGCGTTCTGATCGATAACCACATCGTAGCCTTCACTATCAGCCACTTTCTGTACGGCGTCCTGAATGCGGCTCAGGATTTTATTACGCTCTTCCATCTGACGACGACGGTTATCCTGCTCAAATGCCTGAGCTTTAGTAGAGAACGCTTCACGCTGGGCCATCACGTCTTTTTCCACACGGCTGCGCTCGCTGACTTTCATCGTAGAGCCATCACGCTGCAGACGCTGCATTTTAGTTTGCAGATCGCGCTCCATACCTTGCAGCTCAGTGGCACGGCCTTTGAATTCGTTTTCCAGCTGTTTCGCGACGGTCGCACGCGCTGGTAACTGTTGGAAAATGCTGGAAACGTTCACCACTGCAATCTTATCAGCAGCCTGAGCGCCAGCGGAAACCGCCAGAGCAATACCCAGACCTGCAGCACACAACAACTTTTTCACTATAAAACTCCTTACCATCAACGTTTGTGTCACGGACACATGTGTTGCGCTTCATCGAGGCCAGAACAAGGCCACGATAAACAGTGCGCTACCCTGTTACTCCGCTTCCTTGCAACACCGAATTACCAGGTTTTACCAATGTTAAACTGGAACTGTTCGGCCTTATCTCCGTCATACTTTTTCAACGGCTGGGCGTATGAGAACACCAGCGGCCCAAGAGGTGACATCCATTGCAGCGCCATACCCGCTGACATGCGGATGTTACCCGGTTTGCTGTAATCAGGAATACCTGCCGCGCTGGTCGCTGCGGTGTTGTCCCAGTTGGTATCCCAAACGGTGCCCGCATCAACAAACAGGGAAATACGCACCGAATTAACGTATTTCTCACTGATGAACGGCGTTGGCGTAATCAGCTCGGCGCTGGCAACGGCCATTGCATTGCCACCAACCGCATCGTCAGAACTACAAATTCGGGTGACATCACTGCCGGAACAGTTGGAAGAACCATTGTTGTAATAGGCCGCTTTCGGACCAATGGTATTGGAACGGAAGCCACGTACGGTGCTGGAACCACCGGCGTAGAAGTTCTCGTAGAACGGCAATTCTTTACCGCTCAAACCACCGCCGTAACCCACGCGACCACGGCCTGACAGCACCCATGTATGATCTTGATCGAGCGGCAGATACTGCTGCGTATCCAGCGTCGCCTTATAGAAGGCATTATCCGAGCCGGGGAGCGTTACCTTGCCGTTCAGGTTGGTACGGTTACCCGCCGTAGGGAAGAAGCCACGGTCGAGGGTGTTATACGTCCAGCCGTAGTTAAAGGTAAAATCATCCGTCGAGAAATCTTCGTCGTCTGACAGTGACGGATTTTTCCCTACGGAGCGTAGATAACGCCACATCGCCACCTGTGGCTGCATATTAGACAGGCTGTTGTGTATATAGCCTGCACCAAAACGCAGAGTATTGTTTTCATTGACCGGGAAGCCCAGCGTGCCGTCCAGACCGTAACTCTTGTTGGTATAGTCTGACAGATCGGCATCGTCGGCCTTAAAATCGTTATAGAACAGACGGCCACCAAGACTGACGCCGTCAACCGTGAAGTAGGGGTCGGTCAGTGATAATTCAGCGTAGGTCTGGTAATCGTTTTTGGTTCCGCTAATGCCAACGGTATTACCGGTGCCAAGCCAGTTATCCTGGGTGATACCCGCCTGGAAGCTAACGCCACTTTCAGTACCGTAGCCCACACCGAAGTTCAGCGTACCGGTGTTGCGCTCTTTGATTTTGTACACCACGTCGACCTGGTCCGGGGAACCTGGCACGCGCTGGGTATCGGTATCAACCGTTTCAAAGTAGCCAAGACGGTTCAGACGCTCTTTGCCCTGCTCAACCAGGTCGTTACCTAACCAGGCACCTTCCATCTGGCGCATTTCACGGCGCAACACGGCATCTTTCGAGGTATCGTTCCCTTCAAAGCGCACTTTACGCACGTAGTAGCGGTTACCCGCATCAGCGTTGACATGCAGCTTAACGGTTTTGTTGGCGTCATCAATCTCAGTCTGAGTCTGCACGCGCGGATAGGCATAGCCATAACGACCCAATAGTTTCTTGATGTCGTCTTCCGTACGGGTGATTTTAGCGCCGTTATACAGCTCGCCGGGCTTGACTTTGCTCAGCCCTTCGATTTCAGCGGAGTGCCCGGCGAGGTTGCCGCTTACCGCCACGCCGGAAAGCTTATACTGTTCGCCTTCGGTAATATTAACGGTAATGTAAATGCCTTTTTTATCCGGCGTCAGGCTGACCTGAGTCGAATCGATATTGAAACGGGCATAGCCGCGATCCAGATAGAAGCTGCGCAAGGTTTCAAGATCACCGGCCAGTTTCTGTTTCTGGTATTTACGATCGCCAACCAGGTTCCACCACGGTACTTCATCACGAAGCTGGAAACGCGAAATCAGTTCATCCGAGCTGAAAGCCTTGTTGCCCACCACGTTAATCTGTTGGATTTTGGCAGAAACACCTTCAGTGAAGACCAGCTTCAGGTCAACACGGTTGCGGGGCAGTGGCGTAACGACTGCTTTCACGCTGGCGCTGTATTTGCCCACGCTAAAGTAGAAGTCTTCCAGCCCCTTCTCGATGGTGCTGATGGTGGTGCGATCCAGCGCTTCACCTACGCGCACGCCAGAGGCTTCAAGGTTCTGCTTCAGCATGTCCTCTTTCACCGCTTTATTGCCGGAGAAAGTGATACTGGCAATGGTTGGGCGCTCTTTGACCTCGACAATCAGCGTGTTGCCATCGCGCAGAACCTGAACGTCTTCAAAATTTCCGGTCGCAAACAGTGCGCGAATGGTGTTACTGAGATCTTCATCAGAGACGGTGTCTCCGACGCGGACGGGCATACTGAGCAATGCCGCACCGACGGCGACTCGCTGCAGGCCTTCGAAATGAATATCCTTCACCACGAATCCATCTGCACCGTATACGGTAGCGCTGCTAAGCAGCAGCGACGCTATGAGCAACTTTTTCATCGCCATCGTTGTTATGCATTCTTCCTAGCTGGTTCCCACGAATCACTTGCCTGGGCAAATCAGAAACGTGAGAAATCATTGAATAGCGCAAGCCCCATTAACAGCACCAGCAAAATTGAGCCGATACGATAACTGAAGTCCTGAACTCGCTCGGACAACGGCCCTCCTTTGATTTTTTCAATCAGCAGGAAAAGCAGATGACCACCATCTAACACCGGCAGTGGGAACAGATTGATAATCCCAAGGTTCACGCTAATCAGAGCGAGGAACATCAGGTAGTAAATCAAACCATATTCCGCTGACATCCCAGCCCCTTGGGCGATCGAAATCGGCCCGCTGAGATTGTTCAGTTTTACATCGCCGACAATCAGTTTGCCCAACATACTCACCGTCAGTTTCATCAGCTGCCAGGTTTTCATGCTGGCTTCACCGATTGCAGCGAACGGCCCGTACTGGCGCACCGTTTTGTATTCATCAGGCAGTGGGACAATACGCGGTATCACCCCGGCAAACCCTTCAGCCTTGTTATGCGGATTGACATCAGGTATCAGCGTCAACTGCACCCTACTGCCCGCGCGTTCTACCTCAAGAGCTATCTTTTTTCCCGGATTATCACGCACCACAGTGACAAAACTCTGCCACTGGTTTAAAAGCTGACCACCGACTTTAACGATCCTGTCGCCAGCTTGCAAACCCGCCCGACCTGCAGCGGAATTCTTCTGCACCTGGACCAACACCGATTCGATATGCGGCCCACGGGGCTGAATACCCAAAGATGTCACCGGATCCTGCTTATCAGGCTCGAACTGCCAGTGACGCAGATCGATTCTTTTTTCACTGGTCTGCTCGTTGCCAAAAGGCGCGACGGTGATACGCGTATCGTCTTCACCAATCCTCGCCATCAGCGCCATGCGCACAGCATCCCAGTCAGGCGTTTCGATACCGTCAACGGCTTTAAGTTCCGTACCGGGGGCAATTTGTGCCTCTGCCGCCGGCGAGCCGCTCATTATTTCGCCAACAACCGGACGAACGCCAGGCACGCCGATAATAAACACCAGCCAGTAAGCGAAGATAGCAAAAAGGAAATTGGCGACCGGACCGGCGCTAACGATGGCTGCGCGTTGCAGCACGGTTTTATTATTGAATGCCTGATGGCGGATTTCAGCCGGCACGCTGGCAACGCGCTCATCCAGCATCTTAACGTACCCGCCCAGTGGGATAAGGGCGATGACGTACTCGGTGCCCTGCTTATCGAAACGCCGCCAAAGTGCCTTGCCAAAGCCAATCGAGAAGCGCTCGACTTTGACCCCGCAGCGACGAGCCACCCAGAAATGGCCAAACTCATGCACGGTGATTAAAATCCCCAGTGCAACGACAAAAGCAGCAAAACTCCAGAGTACACTCAGCATTGTGTTTCCCTACAACGTTCCAAAGACCAGCAACAACAGCCAGGCAAATACCGGGACCGCAGCCGTAAGGCTGTCAATGCGGTCAAGAATACCACCGTGACCGGGGATTAAATTACCACTGTCTTTAATACCGGCTTCGCGTTTAAACATGCTTTCGGTCAGGTCACCCAGAACGGATGCCAGTGCGGCGGCAATCGAGCAAATCAGCAACGTGGCTAGCGGAACAGACAGTGGAGCAAATTCGCTGAACAGCCAACATATCAGCGCCGAGGTCAATAGCCCCCCGGCGAAACCTTCCCAGGTTTTTCCCGGTGAGACTCTGGGCGCCAGTTTATGTTTACCAAACAGTTTGCCAAACATATAAGCCCCTGAATCCGCTCCCCATACCAGCAACATCAGGTAAAGCAGCCACCAGGCACCGGCAAAGTGGTCTGATTCATAGTGATACTGGCGCAGCGCAAGCATGCCCCAGAAGAACGGCACGATGGTCAGCAAACCAAACACTAAACGCAATGGACGCGAATTGCGCCAGCATGAGGCAGAAGAAGGGTAGAACAATACCAGCAGCAGCGCCACTATCCACCAGCATGACGCCGCCCAAAGGGTGTCACCAATCTGCGGCAGATGTACCGAATGCTGGTAAGCGGGGAGCGTGAAAAGCATCAATGCCAGCAGCAGGCCGCATAACAACGCCAGCCAGACGCGCTGCGAACGGGCAGCAAAACCTGCCAGCGGCCCCCATTCCCAGGCGGCCAACATGCTTATCGCCAGCATGGTGATGGCAAACCCTAACGGCGGCAGCAGAAAAAGCGCTGCAATAACGATGGGAATTAACATAAACGCGGTAATCAGCCGTGATTTTAACAAAGATTACCCCCAGAGCGCTTATGCGCCACCGGGTGTAGCACCGCCAAAGCGACGCTCTCGTTGTGCAAACGCATTCAGTGCACCTTCAAAAACGTGTTCATCAAAATCAGGCCAGAGAGTATCGGTGAACCAAAACTCTGCATAGGCCACTTGCCACAGCAGGAAGTTACTGATGCGATGCTCTCCCCCGGTCCTTATTACCAGATCTACAGGTGCCATGTCATTCAGGCAGAGGTGCATTCCCAGAGTGTCTTCTTCGATCTGATCCGGACGAAGAAGCCCTTCCTGCACCTGCTCTGCAATTTTTCTAACGCCGTGGATAATATCCCAACGTCCGCCATAATTCGCGGCAATGTTGAGCGTTAGTCCATTATTTTGTTGCGTCATCTCTTCAGCACGGCGAATACACCCTTGTAATCGGCGATTAAACCGACTGATATCTCCGATAATTTTCAGCCGGACATTATGCTTATGCAAACTCTTCACTTCGCTGTCGAGCGCCCAGACGAACAGCTCCATCAACGCCAGCACTTCCTGCTGTGGGCGATTCCAGTTTTCACTGCTAAAGGCATAAAGCGTGAGCGCATCCAGCTTGCGACTGACGGCAAAGCTGACGGCACGACGAACGGATTTCACTCCCGCTTTATGACCAGAAATGCGCAGCTTGCCCTGGTTTTTAGCCCAGCGGCCATTGCCATCCATAATGATGGCCACATGGCGGGGGCCTGCCCCCTGCGGGTCATCGGTTTTTAATTGATTTTCGGACGACATAACGCGTAATAATTCCTTGACTCAGAATTCAACGGCTTCTGAAATATCTCACCCGGCTGGCGCAAAAAAAGCTGCGAATGCATAGGCGTTGTCCGCTTAACCACGTCATTAGCCCTGAACGGTGGGGCAAGACTATACCATCTCCGCCCAGCGCTCACAAATGGCGGCGAGTTAGCTCACGCCGCCATGACCAGCCGCAAAGCGTGGCAATAAAGCACGCGCAGCTGCTCTGGCTTCGCCGTCAATGGCAATCACCGCATCGACGCTGCGCGGTTCCTGACAGGACAACGTCTCCAGCACCGCAATATTCAGCGCAGCGATATCGGTAAAGCGGATTTCTGACGCCAGAAACGCCGCTACCGCAATCTCATTCGCCGCATTTAACGTGGTTGTCGCCGCCTGTCCGGCTTTGCTGGCGTCAATCGCCAACTTCAGACAGGGATAACGTGCGTAGTCAGGCTCTGCGAAAGTCAACGCCGACATCCGTGTAAAATCAAGTGGTTGTACACCTGAACTGACGCGGTGTGGCCAGGCCATAGCATGAGCGATTGGCGTACGCATATCCGGCGAACCAAGCTGGGCGATCACGCTGCCATCACGGTAACGCACCATTGAATGGATCACCGACTGCGGATGCAAAATCACTTCCATCTGCGCATCGGTGGCATTAAACAGCCAGCGGGCTTCGATATATTCCAGGCCTTTATTCATCATGGTGGCCGAATCGACGGAGATTTTACGCCCCATTGACCAGTTCGGATGCGCGCATGCCTGGTCTGGCGTCATATGACGCAATTCAGCCAACGGCGTGTCACGAAAAGGGCCACCAGACCCCGTGAGAATAATGCTTTCAATACCATTATTCTCCAGAGAAGCGTACCCTAACTGCTGCTGGAGGGAAGCAGGCAAACTCTGAAAAATCGCGTTGTGCTCGCTGTCTATCGGTAACAGCTGGGCCTGCGAAGCGCTTACCGCCTCCATAAACAGGCGGCCGCAGGTGACCAGCGATTCTTTATTCGCCAGCAGCACCTGTTTTCCGGCACGGATGGCGGCCAGGGTAGGTAATAATCCTGCCGCGCCGACGATCGCCGCCATCACCTGGTCGACATCATCCAGCGCGGTCAGATCGCCAGCAGCCTGCTCACCGCTTAATACCTCGGTGGCAACATTGAGATCGTTGAGACGCAGCCGCAGTTCATTCGCCGCTCGCTCATCCGACATCGCGGCATATGCCGGGCGGAACTCCAGGCATTGCCTGGTCATCATTTCAACGTTGCGCCCGGCAACCAGCGCCTTGACGGCGAACCGCTGTGGGTTAGCGCGCACCACGGCAAGCGTACTGGTGCCGATTGAACCGGTCGAGCCAAGGATGGTCAGTTGCTTCATGCGTTTGCTCAGTATAATGACCCGGCACGGGCGCCCCACAAAAAGCGTGACGGGCGGCGGTCGGGCAAGTTAACAAATGCAAAACGCCGTCAGACTGCCCCTTCATACGAACGGCATTCTGTACGGCGTTTGGGCGGATAGTGACGAACTCAGAAGTCCATCAGCTCCGTTTCTTTATCTGCCAGAGAGGCATCCATTTTCTTGATAAAGATGTCAGTCATCTTCTGCACATCTTCCTGTGCGCGACGGTCGTCGTCTTCACTGATTTCTTTATCTTTCAGCAGCGCTTTCAGTTTGTCGTTAGCATCACGGCGCACGTTACGCACGGAGACACGACCCTGCTCGGCTTCGCCGCGCACCACTTTAATCAGGTCTTTACGACGTTCTTCGGTCAACGCTGGCAGCGGAACGCGAATATCGCTACCGGCTGAACTTGGGTTCAGGCCGAGATCCGAAGTCATAATCGCTTTCTCAACGGCGGCACCGATCGAGCGATCGAAGACGTTAATTTTCAGCGTGCGCGAGTCTTCCACGGTGACGCTGGCCAGCAGACGCAGCGGCGTAGCAGAACCATAGTAATCAACCATGATGCCGTCGAGAATACTCGGTGATGCGCGACCGGTACGGATCTTGCTGATGTGGTTTTTGAATGCTTCTACGCATTTTTCCATGCGCGTTTCTGCATCTTTTTTGATGTCATTAATCACGTTGAAACCCTTGGATTCTGTTTGATCCACCAGCCTCTGCCAGGCAGAAGCCGTTCAAATGCAAATTACTCATTGATAATTCTGACAGGCAGAATATACCTTATTCTAACCGCAGACGGATACTAATGCGCGATCAGCGTACCTTCTTTTTCGCCCATTACCACGCGGCGCAGCGCGCCAGGCTTGTTCATATTGAACACGCGAATAGGCAGAGAATGGTCACGCGCGAGGGTAAAGGCCGCCAGATCCATCACTTTTAACTCTTTATCCAGCACTTCAGCGTAGGTCAGGCGCTCGTGCAGGACGGCATCCGGGTTGCTCACCGGATCGGCAGAATAAACCCCATCTACTTTGGTGGCCTTCAGTACCACGTCGGCTTCGATTTCGATACCGCGCAGACAGGCTGCGGAGTCAGTGGTAAAGAACGGGTTACCGGTACCGGCGGAGAAGATCACCACGCGGTTATTACGCAGCAGGCTGATCGCCTCTGCCCAGCTGTAGTTGTCGCAAACGCCGTTAAGTGGAATAGCGGACATCAGGCGGGCGTTGACATAAGCACGATGCAGCGCATCACGCATGGCCAGGCCATTCATCACCGTTGCCAGCATGCCCATATGGTCGCCGACAACGCGATTCATACCCGCTTTCGCCAAACCAGCGCCGCGAAACAGATTACCACCACCGATCACCACACCCACCTGAATGCCCAGCTCTACCAGCTCTTTCACTTCCTGAGCCATACGATCCAGCACGCTGGCATCGATACCGAAACCTTCAGCACCTTGCAGTGCTTCACCGCTCAGTTTCAGCAGGATACGTTGATATACGGGTTTTGCATTGGTCGCCATGGTTATTTTCCTGGAAGATATCGTCGAAAAGGGGTGTTAACTGCGTGCGGTATTATCCTAAAAGCAGTAAAGAAATACTATTGGGATGAGACTGAAAATGCGCTGCCGGAAGGCAGACAAAAAAGAACCGCCGTTTGGCGGTTCTTGTCGGACCATTAAGACTGCTTGGACATAGCAGCGACTTCCGCCGCGAAATCTGTCTCAGCTTTCTCGATGCCTTCGCCCACTTCAAAGCGGATGAAGCTGGTCACGTCTGCGTTTTTCTCTTTCAGCAACTGACCCACGGTCTTGGCTGGGTCAATAACAAAAGGCTGACCGGTCAGAGACACTTCACCGGTGAATTTCTTCATGCGGCCTTCAACCATTTTTTCAGCGATTTCTTTTGGCTTGCCGGACTGCATGGCGATATCCAGCTGAACCTGGTACTCTTTTTCTACCACTTCAGCAGACACGTCTTCTGGCTTAACGAATTCTGGCTTGCTGGCTGCTACGTGCATAGCCAGCTGCTTAACCAGCTCTTCATCCGCTGCGGTAGCGGAGATCAGCACGCCGATACGTGCGCCGTGCAGGTAGCTGCCCAGCACGTCGCCTTCCAGGGAAGCCACGCGGCGAATATTGATGTTCTCACCAATTTTCGCGACCAGCGCAACGCGCTCTTCTTCGAACTGCGCTTTCAGCACGTCAACGTCAGTGATTTTGCCTGCAACGGCCGCATCCAGCACTTTGTCAGCAAAGGCCTGGAAACCGGCATCTTTAGCCACGAAGTCAGTCTGGCAGTTCACTTCCAGAATCACGCCGTAGTTGCCTTCAATGCGGGTTTTGATCACGCCGTCAGCCGCTACGTTGCCTGCTTTTTTCGCCGCTTTGATCGCGCCAGATTTACGCATGTTTTCAATCGCCAGCTCGATGTCGCCGTTGGCTTCGGTCAGTGCTTTCTTACAATCCATCATGCCTGCGCCAGTACGCTCGCGCAGTTCTTTTACCAGAGCAGCGGTAATGTCAGCCATTCTCTAATCCTCGGTTAGCTTGCATCTGCCAGTCATACCCACAGGCGTTAACCACAAATGTCGGTCTTGGGAGAAACATTCTGCCCCGCCGATTATCACAACCGGCAAAGCGAAGTCGAAAAAATAAAGGGGCCAATTCAGGCCCCTTCGTTACAGATTGATATCTGATTGATAAGGGGCTCTTTATCAGAGCAAGCCTTATTACTCAGCGTCAGCGTAGATTTCTTCAGCCTGCTGAGCCAGATCTTTAGAGCAACCTTTACGTATAGCGGCAGACACTATACTCAGGTACAGCCTAATCGCACGGATCGCATCGTCATTACCCGGGATAATGTAGTCAACGCCGTCTGGATCTGAGTTGGTATCAACGATTGCAAACACCGGGATACCCAGGTTGTTTGCTTCTTTGATAGCGATGTGTTCGTGATCGGCATCGATAACAAACAGTGCATCCGGCAGGCCGCCCATGTCTTTGATACCACCCAGGCTGTTTTCCAGCTTGGCAAGTTCACGAGCGCGCATCAGCGCTTCTTTCTTGGTCAGCTTGTCGAAAGTGCCATCCTGAGACTGAATTGCCAGATCTTTCAAACGCTTGATTGACTGACGAACGGTTTTCCAGTTAGTCAGCATGCCACCCAACCAGCGGTGATTAACGTAGAACTGGTCGCAGCTCAAAGCGTACTCTTTTACCGCTTCGCTTGCAGCGCGCTTGGTACCAACAAACAGGATCTTGCCTTCACGGGAAGAAATTTCTTCCAGCTCATCCGAGGCTGTTTCGAACATTGGCTGCGTTATATCAAGGTTGATGATGTGAACTTTGTTACGAACGCAGTAGATGTATGGCTTCATTTTCGGGTTCCAGAAACGGGTCTGGTGACCAAAGTGTGCACCGGCCTGGACCAGATCACGCGTGGAAATTAAATCAGTTGCCATGATTACCTCTATAGATAGTTTGGGGTTAAGCCTCCACGCATCCCATACAACCGACCCGTCGGTTCTCTCGAACCAGCAAGGCACCCCGGCGTAGGTGTCGATACGTGTGTGTTATTTACACATAGTGAGAGTTATGCGTTTCTCTGCGACAATAAAATTCAACGTACAAAGAATCGTCGGCGCGCTTTATACCACAAAGCCGGCATTGAAGCCAACTGTTGTTACTTTTGCAGCCCGTCGTCCCCTGCGAGGCTGCTCAGAGATCAAACTCCAATTGGCAGCGTCCTGGTGGACTGCTACCATTGCCCGACTCTCATTATTATTGTCGAAAATGACGACAAATGCGGACCGAATGAATGGCAATTTCAATAAAAACTCCTGAAGAAATCGAAAAAATGCGTGTGGCCGGTCGCCTGGCCGCCGAAGTTCTTGAGATGATTGCAGAACACGTCGTACCCGGCGTCAGCACCGCAGAACTGGACCGCCTGTGTCACGATCACATCGTGAACAGGCAGCACGCGGTTTCCGCCTGTCTCGGCTATCACGGCTTCCCGAAATCCGTCTGCATCTCGGTCAACGAAGTGGTGTGCCACGGCATCCCGAGTGACGATAAAATCCTTAAGGATGGTGATATAGTTAACATCGACGTCACGGTGATCAAAGATGACTATCACGGCGATACCTCCACCATGTTTATCGTCGGCAAACCAACCATTCAGGGCGAGCGCCTGTGCCGTGTGACGCAGGACAGCCTGTATCTTGCCCTGCGCATGGTCAAACCGGGCATCCGCCTGCGTACCCTGGGCCGCGAGATTCAGAAGTTTGTTGAAGCACAGGACTTCTCCGTGGTACGCGAGTACTGCGGCCACGGCATCGGCAAGGGCTTCCATGAAGAGCCTCAGGTGCTGCACTACGATGCCGATGATGGCGGCGTGGTGTTACAGCCGGGTATGGCATTTACCATTGAGCCAATGGTCAACGCCGGCGATTACCGCATCCGCAGCATGAAAGATGGCTGGACGGTAAAAACCAAAGACCGTAGCTTGTCCGCGCAGTACGAACACACTATTGTGGTCACTGAAAACGGCTGCGAAATTATGACGCTGCGTAAAGATGACACCATTCCGGCCGTTCTGACGCACGAAGGCTAACTTTCCCGCAGCTGGCCTGATACGGATCGCGTCATATGTTCAGCAATCTCAAGCCGGCCGCCGCCGGCTTTTTTTATCTCTTCGGAGCGGTGAAATGAAGAAAGACGTGACGGACGTCAGCATCCTGAAAAAGCTGACAAAAGCCCCGCGACGCTGGGATGATGATGAGCTGAACCGCGATACGCTGCGGCAACACCTTGATACTTTCCAGCAGTACCTCGCCACCGCTTTCGACGCCGGGCAGGATGCGGAAAGCCTGATTGCAGCCCGCACCCTGTTTATTGACCGCCTGCTGCGCCGCCTGTGGCGTTTTTTTGCCTTCCCGGAAAAAGAGGGTATCGCCCTGGTGGCGGTCGGCGGCTACGGTCGTGGTGAGTTGCATCCGCTGTCTGATATAGATGTGCTGATCCTCAGCCGCCAACCGCTGTCCGACGATGATGCCCGGCGCACCAGTGAACTGCTGACGCTGATGTGGGATTTAAAGCTGGAGGTGGGCCACAGCGTACGCACGCTGGAAGAGTGCCTGCTTGAAGGGCTTTCCGATCTCACCGTGGCCACGAACCTGATCGAATCACGGATGCTGACCGGCGATTTGGCGCTGTTTCTTGAAATGCAGAAAAACGTGTTCAGCGACGGATTCTGGCCATCTGACCGCTTTTTCGCCGCCAAAATAGCCGAGCAGCAGGAACGCCACCAGCGCTACCACGGCACCAGCTACAATCTGGAGCCGGACATCAAAAGCAGCCCCGGCGGCCTGCGCGATATCCACACGCTGTTATGGGTAGCACGCCGTCACTTCGGTGCAACCTCAATGACTGAGATGGTCGGTTTCGGTTTTCTCACCGAAGCGGAGCGCAATGAGCTTAACGAGTGCCAGAGCTTCCTGTGGCGCATCCGTTTTGCCCTGCATCTTTCCCTGGCACGTTACGATAACCGTCTGCTGTTTGACCGCCAGCTCAACGTAGCCCGGCGCCTGAACTATCAGGGCGAAGGTAATGAACCGGTCGAACGCATGATGAAGGATTTCTTCCGCGTGACGCGCCGCGTGAGTGAACTGAATCAGATGCTGTTGCAGCTGTTTGACGAGGCGATCCTCGCACTGGGCGCTGACGAAAAGCCGCGTGCGGTAGATGACGAATTTCAGCTACGCAGTACGCTAATCGACCTGCGCGACGAAACGCTATTTACCCGCCAGCCGGAAGCGATCATGCGCATGTTCTATACCATGGTGCGCACGCCGCAAATCACCGGCATTTATTCGACTACCCTGCGCCATCTGCGCCATGCACGCCGTCATCTGAAACGGCCGCTCTGCACCATTGCTGAAGCTCGCGAGCTATTTATGGCGATTTTGCGTCATCCCGGAGCCGTCAGCCGCGCGCTGGTGCCGATGCATCGGCACAGCGTGCTGTGGGTCTATATGCCGCAATGGAGCAGTATCGTCGGCCAGATGCAGTTTGACCTGTTCCACGCCTACACCGTGGATGAACACACCATCCGCGTATTGCAGAAGCTGGAAAGTTTCGCCGATGAAAGCATCCGTCCACGTCATCCGCTGTGCGTGGAGCTGTGGCCGCGTCTGCCCCAGCCGGAGCTGCTGCTGATGGCGGCGCTGTTCCATGATATCGCCAAAGGGCGCGGGGGCGATCACTCGATCCTCGGCGCACAGGACGCGCTGGAGTTTGCCGAAATGCACGGCCTGAATTCGCGCGAAACGCAGCTGGTCGCCTGGCTGGTACGCCACCATTTGCTGATGTCGGTCACCGCGCAGCGCCGCGATATTCAGGACCCGACCGAGATCCAGCAGTTCGCGGAAGTGATGCAAAATGAAAACCGGCTGCGCTATCTGGTATGCCTGACGGTGGCGGATATCTGCGCTACCAATGAAACCCTGTGGAATAGCTGGAAACAGAGTCTGTTGCGCGAACTGTTCTTCGCCACCGAGAAACAGCTGCGTCGCGGTATGGAAAACAGCCCGGATCTGCGCGAGCGCGTGCGGCACCATCGCCTGCAGGCGCTGGCGCTGCTGCGCATGGATAATATCGACGAAGAGGCGCTGCACCGTATCTGGGGGCGCTGCCGCGCCGACTATTTCCTGCGCCACACGCCGAACCAGCTGGCCTGGCATGCGCGCCACCTGCTGGTTCACGATCATGATAAACCGCTGATCCTGGTCAGCCCGCTGGCCACACGCGGCGGCACCGAGATTTTTATCTGGAGCCAGGACAGGCCATATCTGTTTGCCGCCGTCGCCGGGGAGTTGGATCGGCGTAATCTCAGCGTCCACGACGCCCAGATTTTTACCAGCCGCGACGGCATGGCAATGGACACCTTTATCGTGCTGGAGCCGGACGGCAGCCCGCTGGCGACCGACCGTCATGAGGCAACGCGCCATGCGCTGGAACAGGCCATCTGTCAGACCGACTGGCAGCCACCCCGTACCCGCCGTCAGTCAGCGCGTCTGAAGCACTTTAATGTGGAAACGGCAGTGAACTTTCTACCCACTCATACCGACAGACGAACTTATCTGGAATTGATCGCGCTCGATCAGCCCGGTTTGCTGGCTCGCGTTGGCGAGGTCTTCGCCGATTTAAGCGTGTCACTGCACGGCGCACGCATCAGTACCATCGGTGAACGCGTCGAGGATTTGTTTATTCTCGCCAACAGCGAACGACGTGCGCTGAACACAGAATTGCGCGAAGTACTGCAACAACGGTTGACAGAAGCCCTGAATCCAAACGATAAAGTGTGACCCATATTCACTTTTTAACCGCGCCACCGCCGATTCCGCTCTGGTGGGATCGTATCTTTTCAACAGCGGTTGGCAAAAACCAGGAAGAGACTAACTATGCAACAGTTACAGAATGTTATTGAAGCGGCCTTCGAGCATCGGGCTGATATTACCCCGGCCAACGCCGATACGGCCACTCGTGACGCGGTCAATCAGGCTATCGCCCTGCTGGACAGCGGCGCTCTGCGCGTCGCCGAGAAGATCGACGGCCAGTGGGTCACCCACCAGTGGCTGAAGAAAGCGGTCCTGCTCTCTTTCCGCATCAATGACAATCAGGTAATTGAAGGTGCAGAGAGTCGTTTTTACGACAAGGTGCCGATGAAATTCGCTCATTACGATGAAGCGCGTTTCAAAAAAGAGGGATTCCGTGTGGTGCCACCAGCGGCAGTACGTCAGGGATCGTTTATTGCCCGTAACACCATACTGATGCCCTCGTACGTCAACATTGGCGCTTACGTCGATGAAGGCTCGATGGTCGATACCTGGGCCACCGTGGGTTCCTGTGCACAGATTGGTAAAAACGTTCACCTGTCCGGCGGCGTCGGCATCGGTGGCGTGCTGGAGCCATTACAGGCGAATCCAACCATCATTGAAGATAACTGTTTTATCGGAGCACGCTCTGAAATCGTTGAAGGCGTGATCGTGGAAGAAGGTTCAGTGATCTCGATGGGCGTCTATATCGGCCAGAGCACGAAAATCTACGATCGCGAAACCGGTGAAGTGCATTACGGCCGCGTTCCGGCTGGCTCGGTCGTGGTTTCCGGCAACCTGCCCTCAAAAGACGGCAGCTACAGCCTGTATTGCGCAGTGATTGTAAAAAAAGTGGACGCCAAAACGCTGAGTAAAACCGGCCTCAACGAACTACTGCGTACCATCGACTGATCCCGTCTGCGGGCCACCAGCGTGGCCCGTCTCCCTCTGTCACGCTAACTTTACAATCCTGCCTGCAACAACCTCTCTAACCCTGCGCAACGGGTGATGCTATTGTGCACAATCTGGTCCATAATCCGCGCCATTCTGCGCAACGCCGCTCTCCCCGATTCGTTTTTTTGCTTTTGAACCTATACTGACCTCAGTACAGGAAGACCGGGCTAAGCAAAGACCAGGCTCACCGCAGCCGGAACGTACACGCAGTACGTAAGGACAGCGAGCACAGTACAAACCCGTATTTGCCACACGCAGCCAAAACGACAATCTCCCGCATAAGGAACAGAACCATGTATGACAATTTGAAAGGGTTGGGCATTGCGTCACCTGAAGATATTGACCGTTACAGCCTGCGTCAGGAAGCCAGCCACGACATCCTGAAAATTTATTTCCGTAAGGACAAAGGCGAATTCTTCGCCAAAAGCGTGAAATTCAAATACCCACGCCAGCGCAAAACCGTGGTGGCAGATAACACCAGCCAGGGCTACAAAGAAGTGCAGGAAATCAGCCCGAATCTGCGCTATGTGATTGATGAGCTTGATCAGATTTGTCAGCAGGATCGCATTGAAGTCGATCTGAAACGCAAAATACTGGATGACCTGCATCATCTGCAAAGCGTGGTATCCAATAAGATCGCAGAAATTGAATCCGATCTGGAGAAACTGACCCGCAACGGCCGTTAATAGCAACGGACAAAAAACGGTGCCAGCTGGCACCGTTTTCTTATCTGTCTTAGGCAACCACCGATAACGGGTTTTCGCGCAGCGGCGATTACTGCATCAGCAGGTAGATCGAGCTGTCACCACGCTGAATACTCAATGCCAGCACCGACGGTTTACTGTCGAGGATTTTGCGCAGTTCACCCAGGTTAGTCACCGTATGTTGGTTAACGCCCAGAATAACATCATCTTTCTTCAGACCGATACGCGCCGCAGCAGAACCCGCTTTCAGATTGTCGACTTTAACGCCCTTCACCCCTTTGACATCGTAATTACTGAGGTCAGCCCCTTCAATACCGGTATAAATGGTGGCGGAGTCCACTTTCGCCGCGCTGCCCTGTTGCAACGCGAGGTTAACCGTTATCGGCTTCCCGTCGCGGATCAGGCCCAACTCCATTTTGGTGCCTACCGGCAGCGAACCCACCTGAGCGCGCAGCGCGGCAAAGCTGGAGATCGGCTTGTTATTGATCGAAACAATAACGTCACCCGCCTGAATTCCGGCCTGTGCCGCCGAAGACTTCGGCAACACCTGACTGACAAATGCGCCGCGTTGAGCATCGACTTTCATCGCTTTCGCCAGCTCGGAGTTCAGCTCGGTGCCGATGATGCCCAGCTCTCCGCGCCTGACCTGCCCGTACTCAACCATCTGAGCGCTCAGGTTTTTCACCATGTTCGATGGAATGGCGAAGCCAATACCGATATTGCCGCCGTCCGGAGCCAGAATCGCGGTGTTAATCCCGACCAGTTCACCGTTGAGATTGACCAGCGCGCCGCCGGAGTTGCCACGGTTAATCGCGGCGTCAGTCTGGATAAAGTTTTCGTAGTTTTCCACGTTCAGACCGCTACGCCCCAGGGCAGAAACAATCCCTGAAGTCACGGTTTCGCCCAAACCATAAGGGTTACCGATAGCCACGGTATAATCCCCCACGCGCAGATTGTCGCTGTCGGCGATCTTAATCGCGGTCAGATTCTTCGCTTCTTTCAGCTGGATCAATGCGATATCGGAACGGGGATCTTTGCCGATCACCTTCGCATCATATTTGCGACCATCGCTCAGCTGCACCTGAATTTTTGTTGCATTATCAACAACGTGATTGTTAGTGACCACATAACCTTTCACCGCGTCAATCACCACGCCGGAGCCAAGCGCCTGGAATTTCTGCTGCTGGCCATCAATACCGTTACCGCCGGGCGCGCCACCCTGGCACAGTGGCGATCCAAGGAAGGGAGAGCCCTCCTGGCAGAACGGTGAATTGCCACCAAAGAACTGCTGGAACTGCTGAAACTGTTGGGACTGCTGCGCCCTGCGCGGTGTCGTACCCTCCACGTTGATGCTGACGACTGAAGGCATTACCGTTTCCAGCATCGGCGCCAGGCTGGGTAATTGTTGGCTGCTTGTAGAGGACGAAGAGGCGGTTTCAGCCGCGCTGGCCGCTAAGGGGTTTAACGCCAGACCCAGGCTAAAAGCCAGTGCACTCAGAACTAACGTATTCTTTTTCATTGGGCGGATTCTCAAGTGATTCAACAAAGTAACAGTCAGGTCGGTTGTGAATAATGAGATTGATATTGTTGCGCTAAGTTCATGTTTCAAGATGAAGAATAAGTAAAAAAATATTGTTCATCTTTACAAAAGTTAGCGCACTGCCATTTACTCCACCGCCATCAAGCGTCGGTACTCATCCCAGGCATACAAATCAGTCATACCGCTAATATAATCCTGTAACAGGCGCACGCGATAATAGTATTCCCAAATTTCCTCTTCCTGCTGATTTTTATCCAGTTGCGCCACGGCTTCGCTATAGGCAAGACGAAAGCGTGAAGAAAGTTTATGGAACAGCCGGGTTTCAATCGGGTATCCTTTCAAATAATCTCTCGCCGCCAGTTCACTGAACTCTTCACGCGTCAGCAGTAGTAAC
```
