## Supplementary File 5 for "Comparative genomics of a novel *Erwinia* species associated with the Highland midge (*Culicoides impunctatus*)": Erwinia_pyrifoliae_strain_EpK1_15_c1.txt

```
ClusterBlast scores for Erwinia_pyrifoliae_strain_EpK1_15

Table of genes, locations, strands and annotations of query cluster:
ctg1_414	456352	457234	-		
ctg1_415	457501	457882	-		
ctg1_416	458253	460371	+		
ctg1_417	460445	462800	-		
ctg1_418	462801	464094	-		
ctg1_419	464104	465658	-		


Significant hits: 
1. BGC0001572	desferrioxamine E
2. BGC0001870	putrebactin/avaroferrin
3. BGC0001531	bisucaberin B
4. BGC0002620	fulvivirgamide A2/fulvivirgamide B2/fulvivirgamide B3/fulvivirgamide B4
5. BGC0001478	desferrioxamine E
6. BGC0002305	legonoxamine A/desferrioxamine B/legonoxamine B
7. BGC0000941	desferrioxamin B
8. BGC0001453	desferrioxamine
9. BGC0000940	desferrioxamin B/desferrioxamine E
10. BGC0002690	FW0622
11. BGC0002464	alcaligin


Details:

>>
1. BGC0001572
Source: desferrioxamine E
Type: Other
Number of proteins with BLAST hits to this cluster: 3
Cumulative BLAST score: 2920.0

Table of genes, locations, strands and annotations of subject cluster:
AWD37884.1	AWD37884.1	4378	5604	-	putative_siderophore_MFS_transporter_DfoS
AWD37885.1	AWD37885.1	5682	8036	-	putative_siderophore_biosynthesis_protein_DfoC
AWD37886.1	AWD37886.1	8038	9330	-	putative_lysine/ornithine_N-monooxygenase_DfoA
AWD37887.1	AWD37887.1	9341	10894	-	putative_pyridoxal-dependent_decarboxylase_DfoJ

Table of Blast hits (query gene, subject gene, %identity, blast score, %coverage, e-value):
ctg1_417	AWD37885.1	81	1322	100.0	0.0
ctg1_418	AWD37886.1	83	763	99.76744186046511	4.18e-280
ctg1_419	AWD37887.1	80	835	99.61315280464217	5.62e-306


>>
2. BGC0001870
Source: putrebactin/avaroferrin
Type: Other
Number of proteins with BLAST hits to this cluster: 3
Cumulative BLAST score: 2666.0

Table of genes, locations, strands and annotations of subject cluster:

Table of Blast hits (query gene, subject gene, %identity, blast score, %coverage, e-value):
ctg1_417	Xbud_00370	52	844	99.48979591836735	1.35e-300
ctg1_417	Xbud_00361	53	637	74.23469387755102	2.46e-222
ctg1_418	Xbud_00369	63	593	101.39534883720931	5.52e-213
ctg1_419	Xbud_00368	60	592	93.03675048355899	1.01e-209


>>
3. BGC0001531
Source: bisucaberin B
Type: Other
Number of proteins with BLAST hits to this cluster: 3
Cumulative BLAST score: 2260.0

Table of genes, locations, strands and annotations of subject cluster:
BAX07665.1	BAX07665.1	1113	2621	+	pyridoxal-dependent_decarboxylase
BAX07666.1	BAX07666.1	2627	3949	+	lysine-6-monooxygenase
BAX07667.1	BAX07667.1	3936	5129	+	MFS_transporter
BAX07668.1	BAX07668.1	5133	7550	+	IucA/IucC
BAX07669.1	BAX07669.1	7553	8143	+	acetyltransferase
BAX07670.1	BAX07670.1	8133	9953	+	IucA/IucC

Table of Blast hits (query gene, subject gene, %identity, blast score, %coverage, e-value):
ctg1_417	BAX07668.1	46	730	99.87244897959184	1.36e-255
ctg1_417	BAX07670.1	50	605	74.23469387755102	1.86e-209
ctg1_418	BAX07666.1	60	528	100.46511627906978	1.94e-187
ctg1_419	BAX07665.1	46	397	82.01160541586073	1e-133


>>
4. BGC0002620
Source: fulvivirgamide A2/fulvivirgamide B2/fulvivirgamide B3/fulvivirgamide B4
Type: Other
Number of proteins with BLAST hits to this cluster: 3
Cumulative BLAST score: 1720.0

Table of genes, locations, strands and annotations of subject cluster:
QHG11726.1	QHG11726.1	1	1539	+	putative_pyridoxal-dependent_decarboxylase
QHG11727.1	QHG11727.1	1542	2882	+	putative_monooxygenase
QHG11728.1	QHG11728.1	2879	4054	+	putative_major_facilitator_superfamily_permease
QHG11729.1	QHG11729.1	4071	4670	+	putative_acyl_CoA_acyltransferase
QHG11730.1	QHG11730.1	4690	6510	+	putative_ATP-dependent_siderophore_synthetase
QHG11731.1	QHG11731.1	6556	7797	+	acyl_transferase

Table of Blast hits (query gene, subject gene, %identity, blast score, %coverage, e-value):
ctg1_417	QHG11730.1	55	697	75.76530612244898	9.94e-246
ctg1_418	QHG11727.1	59	540	99.06976744186046	6.67e-192
ctg1_419	QHG11726.1	54	483	88.39458413926499	6.16e-167


>>
5. BGC0001478
Source: desferrioxamine E
Type: Other
Number of proteins with BLAST hits to this cluster: 3
Cumulative BLAST score: 1663.0

Table of genes, locations, strands and annotations of subject cluster:
AVV61969.1	AVV61969.1	101	1918	-	DesA
AVV61970.1	AVV61970.1	1915	2484	-	DesB
AVV61971.1	AVV61971.1	2481	3800	-	DesC
AVV61972.1	AVV61972.1	3836	5365	-	DesD

Table of Blast hits (query gene, subject gene, %identity, blast score, %coverage, e-value):
ctg1_417	AVV61969.1	55	657	75.89285714285714	3.65e-230
ctg1_418	AVV61971.1	58	508	98.37209302325581	1.48e-179
ctg1_419	AVV61972.1	55	498	93.42359767891682	3.49e-173


>>
6. BGC0002305
Source: legonoxamine A/desferrioxamine B/legonoxamine B
Type: Other
Number of proteins with BLAST hits to this cluster: 3
Cumulative BLAST score: 1642.0

Table of genes, locations, strands and annotations of subject cluster:
QKS42875.1	QKS42875.1	1	1038	+	ABC_transporter_substrate-binding_protein
QKS42876.1	QKS42876.1	1046	1891	+	siderophore_interacting_protein
QKS42877.1	QKS42877.1	2190	3707	+	PLP_dependent_decarboxylase
QKS42878.1	QKS42878.1	3801	5099	+	FAD_dependent_amine_monooxygenase
QKS42879.1	QKS42879.1	5096	5674	+	acyl_transferase
QKS42880.1	QKS42880.1	5671	7452	+	LucA/LucC_family_siderophore_biosynthesis_protein

Table of Blast hits (query gene, subject gene, %identity, blast score, %coverage, e-value):
ctg1_417	QKS42880.1	56	654	74.23469387755102	3.89e-229
ctg1_418	QKS42878.1	57	491	98.37209302325581	5.5e-173
ctg1_419	QKS42877.1	52	497	94.00386847195358	8.67e-173


>>
7. BGC0000941
Source: desferrioxamin B
Type: Other
Number of proteins with BLAST hits to this cluster: 3
Cumulative BLAST score: 1641.0

Table of genes, locations, strands and annotations of subject cluster:

Table of Blast hits (query gene, subject gene, %identity, blast score, %coverage, e-value):
ctg1_417	SGR_4747	55	659	74.10714285714286	8.15e-231
ctg1_418	SGR_4749	56	493	97.90697674418605	1.07e-173
ctg1_419	SGR_4750	54	489	91.10251450676982	4.21e-170


>>
8. BGC0001453
Source: desferrioxamine
Type: Other
Number of proteins with BLAST hits to this cluster: 3
Cumulative BLAST score: 1637.0

Table of genes, locations, strands and annotations of subject cluster:
desaE	desaE	1	1050	+	ABC_transporter_substrate-binding_protein
desaF	desaF	1440	1997	+	siderophore-interacting_protein
desaA	desaA	2172	3614	+	pyridoxal_5-phosfate_(PLP)-dependen_lysine_decarboxylase
desaB	desaB	3598	4890	+	FAD-dependent_monooxygenase
desaC	desaC	4887	5438	+	N-acetyltransferase
desaD	desaD	5435	7234	+	NTP-dependent_siderophore_synthetase

Table of Blast hits (query gene, subject gene, %identity, blast score, %coverage, e-value):
ctg1_417	desaD	53	644	75.25510204081633	5.78e-225
ctg1_418	desaB	55	483	98.83720930232558	1.12e-169
ctg1_419	desaA	52	510	94.77756286266924	2.62e-178


>>
9. BGC0000940
Source: desferrioxamin B/desferrioxamine E
Type: Other
Number of proteins with BLAST hits to this cluster: 3
Cumulative BLAST score: 1620.0

Table of genes, locations, strands and annotations of subject cluster:
CAB87217.1	CAB87217.1	1	1050	+	Ferric-siderophore_lipoprotein_receptor
CAB87218.1	CAB87218.1	1278	2123	+	Ferric-siderophore_hydrolase
CAB87219.1	CAB87219.1	2287	3729	+	putative_pyridoxal-dependent_decarboxylase
CAB87220.1	CAB87220.1	3752	4993	+	putative_monooxygenase
CAB87221.1	CAB87221.1	4990	5544	+	Acyl_CoA_acyl_transferase
CAB87222.1	CAB87222.1	5541	7328	+	ATP-dependent_siderophore_synthetase_(IucA-IucC_family)

Table of Blast hits (query gene, subject gene, %identity, blast score, %coverage, e-value):
ctg1_417	CAB87222.1	55	652	74.74489795918367	2.38e-228
ctg1_418	CAB87220.1	54	466	96.97674418604652	2.07e-163
ctg1_419	CAB87219.1	52	502	94.77756286266924	3.97e-175


>>
10. BGC0002690
Source: FW0622
Type: Other
Number of proteins with BLAST hits to this cluster: 3
Cumulative BLAST score: 1563.0

Table of genes, locations, strands and annotations of subject cluster:

Table of Blast hits (query gene, subject gene, %identity, blast score, %coverage, e-value):
ctg1_417	EG812_24960	52	627	75.25510204081633	2.85e-218
ctg1_418	EG812_24970	53	457	97.90697674418605	2e-159
ctg1_419	EG812_24975	56	479	87.04061895551257	1.2e-165


>>
11. BGC0002464
Source: alcaligin
Type: Other
Number of proteins with BLAST hits to this cluster: 2
Cumulative BLAST score: 1097.0

Table of genes, locations, strands and annotations of subject cluster:

Table of Blast hits (query gene, subject gene, %identity, blast score, %coverage, e-value):
ctg1_417	EQ877_RS12500	55	675	76.91326530612244	9.04e-237
ctg1_418	EQ877_RS12490	50	422	99.06976744186046	2.8e-145
```
