## Supplementary File 5 for "Comparative genomics of a novel *Erwinia* species associated with the Highland midge (*Culicoides impunctatus*)": Erwinia_pyrifoliae_strain_EpK1_15_c2.txt

```
ClusterBlast scores for Erwinia_pyrifoliae_strain_EpK1_15

Table of genes, locations, strands and annotations of query cluster:
ctg1_1369	1449875	1450169	-		
ctg1_1370	1450358	1450886	-		
ctg1_1371	1451261	1452413	+		
ctg1_1372	1453323	1455081	-		
ctg1_1373	1455389	1456475	+		
ctg1_1374	1456563	1457850	+		
ctg1_1375	1457994	1458678	+		


Significant hits: 


Details:
```
