## Supplementary File 5 for "Comparative genomics of a novel *Erwinia* species associated with the Highland midge (*Culicoides impunctatus*)": Erwinia_pyrifoliae_strain_EpK1_15_c3.txt

```
ClusterBlast scores for Erwinia_pyrifoliae_strain_EpK1_15

Table of genes, locations, strands and annotations of query cluster:
ctg1_2533	2670306	2671173	+		
ctg1_2534	2671219	2672128	+		
ctg1_2535	2672456	2673407	+		
ctg1_2536	2673478	2675479	+		
ctg1_2537	2675556	2676138	-		
ctg1_2538	2676249	2677698	-		
ctg1_2539	2678026	2678302	-		
ctg1_2540	2678658	2679639	+		
ctg1_2541	2679656	2680286	+		
ctg1_2542	2680504	2683618	+		
ctg1_2543	2684616	2686218	+		
ctg1_2544	2686389	2686584	-		
ctg1_2545	2687435	2687882	+		
ctg1_2546	2687884	2689012	+		
ctg1_2547	2689022	2689211	+		
ctg1_2548	2689800	2710887	+		
ctg1_2549	2711175	2711625	+		
ctg1_2550	2711637	2715897	+		
ctg1_2551	2715901	2716354	+		
ctg1_2552	2716413	2716716	-		
ctg1_2553	2716794	2717160	-		
ctg1_2554	2717308	2719987	+		
ctg1_2555	2720201	2721257	+		
ctg1_2556	2721517	2721760	+		
ctg1_2557	2721749	2722034	+		
ctg1_2558	2722011	2722539	+		
ctg1_2559	2722889	2723531	+		
ctg1_2560	2723535	2723988	+		
ctg1_2561	2724047	2724350	-		
ctg1_2562	2724428	2724794	-		
ctg1_2563	2724942	2727636	+		
ctg1_2564	2727850	2728906	+		
ctg1_2565	2729166	2729409	+		
ctg1_2566	2729398	2729683	+		
ctg1_2567	2729660	2730188	+		


Significant hits: 
1. BGC0001758	rhizomide A/rhizomide B/rhizomide C
2. BGC0001641	kolossin
3. BGC0002286	ririwpeptide A/ririwpeptide B/ririwpeptide C
4. BGC0001135	bicornutin A1/bicornutin A2
5. BGC0001132	xenotetrapeptide


Details:

>>
1. BGC0001758
Source: rhizomide A/rhizomide B/rhizomide C
Type: NRP
Number of proteins with BLAST hits to this cluster: 1
Cumulative BLAST score: 5518.0

Table of genes, locations, strands and annotations of subject cluster:

Table of Blast hits (query gene, subject gene, %identity, blast score, %coverage, e-value):
ctg1_2548	RBRH_RS12370	51	5518	87.47865680136596	0.0


>>
2. BGC0001641
Source: kolossin
Type: NRP
Number of proteins with BLAST hits to this cluster: 1
Cumulative BLAST score: 5481.0

Table of genes, locations, strands and annotations of subject cluster:

Table of Blast hits (query gene, subject gene, %identity, blast score, %coverage, e-value):
ctg1_2548	PLU_RS13235	51	5481	85.88503130335799	0.0


>>
3. BGC0002286
Source: ririwpeptide A/ririwpeptide B/ririwpeptide C
Type: NRP
Number of proteins with BLAST hits to this cluster: 1
Cumulative BLAST score: 4195.0

Table of genes, locations, strands and annotations of subject cluster:

Table of Blast hits (query gene, subject gene, %identity, blast score, %coverage, e-value):
ctg1_2548	plu3123	46	4195	78.89869095048377	0.0


>>
4. BGC0001135
Source: bicornutin A1/bicornutin A2
Type: NRP
Number of proteins with BLAST hits to this cluster: 1
Cumulative BLAST score: 3900.0

Table of genes, locations, strands and annotations of subject cluster:
AFP87549.1	AFP87549.1	1	16848	+	NrpS

Table of Blast hits (query gene, subject gene, %identity, blast score, %coverage, e-value):
ctg1_2548	AFP87549.1	50	3900	61.852589641434264	0.0


>>
5. BGC0001132
Source: xenotetrapeptide
Type: NRP
Number of proteins with BLAST hits to this cluster: 1
Cumulative BLAST score: 3474.0

Table of genes, locations, strands and annotations of subject cluster:

Table of Blast hits (query gene, subject gene, %identity, blast score, %coverage, e-value):
ctg1_2548	XNC1_2022	48	3474	59.234490608992594	0.0
```
