## Supplementary File 5 for "Comparative genomics of a novel *Erwinia* species associated with the Highland midge (*Culicoides impunctatus*)": Erwinia_pyrifoliae_strain_EpK1_15_c4.txt

```
ClusterBlast scores for Erwinia_pyrifoliae_strain_EpK1_15

Table of genes, locations, strands and annotations of query cluster:
ctg1_3098	3323759	3324725	-		
ctg1_3099	3324729	3325497	-		
ctg1_3100	3325589	3325952	-		
ctg1_3101	3325999	3326779	-		
ctg1_3102	3326775	3327162	-		
ctg1_3103	3327176	3328178	-		
ctg1_3104	3328193	3328742	-		
ctg1_3105	3329490	3329724	-		
ctg1_3106	3330067	3332458	-		
ctg1_3107	3332461	3333610	-		
ctg1_3108	3333596	3333878	-		
ctg1_3109	3333874	3334630	-		
ctg1_3110	3334626	3335538	-		
ctg1_3111	3335879	3336929	-		
ctg1_3112	3337053	3338532	-		
ctg1_3113	3338528	3339155	-		
ctg1_3114	3339926	3341936	+		
ctg1_3115	3342005	3343133	-		
ctg1_3116	3343215	3343719	+		


Significant hits: 
1. BGC0001100	lankacidin C


Details:

>>
1. BGC0001100
Source: lankacidin C
Type: NRP+Polyketide
Number of proteins with BLAST hits to this cluster: 2
Cumulative BLAST score: 536.0

Table of genes, locations, strands and annotations of subject cluster:
BAC76462.1	BAC76462.1	1	891	-	pyrroloquinoline_quinone_biosynthesis_protein_B
BAC76463.1	BAC76463.1	894	1988	-	pyrroloquinoline_quinone_biosynthesis_protein_E
BAC76464.1	BAC76464.1	1981	2253	-	pyrroloquinoline_quinone_biosynthesis_protein_D
BAC76465.1	BAC76465.1	2250	2978	-	pyrroloquinoline_quinone_biosynthesis_protein_C
BAC76466.1	BAC76466.1	3005	3109	-	pyrroloquinoline_quinone_biosynthesis_protein_A
BAC76467.1	BAC76467.1	3499	5136	+	putative_ABC_transporter_protein
BAC76468.1	BAC76468.1	5129	6838	+	putative_ABC_transporter_protein
BAC76469.1	BAC76469.1	6894	7448	-	probable_isochorismatase
BAC76470.1	BAC76470.1	7513	10293	-	type_I_polyketide_synthase_LkcG
BAC76471.1	BAC76471.1	10345	17385	-	type_I_polyketide_synthase_LkcF
BAC76472.1	BAC76472.1	17438	18754	-	amine_oxidase_LkcE
BAC76473.1	BAC76473.1	18754	19635	-	acyltransferase_LkcD
BAC76474.1	BAC76474.1	19647	25235	-	type_I_polyketide_synthase_LkcC
BAC76475.1	BAC76475.1	25265	26095	-	dehydratase_LkcB
BAC76476.1	BAC76476.1	26092	30960	-	multifunctional_polyketide-peptide_synthase_LkcA

Table of Blast hits (query gene, subject gene, %identity, blast score, %coverage, e-value):
ctg1_3107	BAC76463.1	49	349	91.36125654450262	7.89e-119
ctg1_3109	BAC76465.1	47	187	85.65737051792829	9.4e-59
```
