## Supplementary File 5 for "Comparative genomics of a novel *Erwinia* species associated with the Highland midge (*Culicoides impunctatus*)": regions.js

```
var recordData = [
 {
  "length": 4027225,
  "seq_id": "Erwinia_pyrifoliae_strain_EpK1_15",
  "regions": [
   {
    "start": 455446,
    "end": 467800,
    "idx": 1,
    "orfs": [
     {
      "start": 456353,
      "end": 457234,
      "strand": -1,
      "locus_tag": "ctg1_414",
      "type": "biosynthetic-additional",
      "description": "<div class=\"focus-intro\">\n <strong><span class=\"serif\">ctg1_414</span></strong><br>\n \n <br>\n Locus tag: <span class=\"serif\">ctg1_414</span><br>\n Protein ID: <span class=\"serif\">None</span><br>\n Gene: <span class=\"serif\">None</span><br>\n \n Location: 456,353 - 457,234,\n (total: 882 nt)<br>\n <br>\n \n  biosynthetic-additional (rule-based-clusters) adh_short<br>\n \n  biosynthetic-additional (rule-based-clusters) adh_short_C2<br>\n \n  biosynthetic-additional (smcogs) SMCOG1001:short-chain dehydrogenase/reductase SDR (Score: 230.6; E-value: 3.5e-70)<br>\n \n</div>\n<div class=\"focus-info\">\n \n\n \n\n \n\n\n \n</div>\n<div class=\"focus-urls\">\n <a class=\"wildcard-container\" data-wildcard-attrs=\"href\" href=\"http://blast.ncbi.nlm.nih.gov/Blast.cgi?PAGE=Proteins&PROGRAM=blastp&BLAST_PROGRAMS=blastp&QUERY=@!translation!@&LINK_LOC=protein&PAGE_TYPE=BlastSearch\" target=\"_blank\" data-locus=\"ctg1_414\">NCBI BlastP on this gene</a><br>\n <a href=\"http://www.ncbi.nlm.nih.gov/projects/sviewer/?Db=gene&amp;DbFrom=protein&amp;Cmd=Link&amp;noslider=1&amp;id=Erwinia_pyrifoliae_strain_EpK1_15&amp;from=446353&amp;to=467234\" target=\"_new\">View genomic context</a><br>\n \n  <a href=\"knownclusterblast/region1/ctg1_414_mibig_hits.html\" target=\"_new\">MiBIG Hits</a><br>\n \n \n \n \n</div>\n<div class=\"focus-clipboard\">\n AA sequence: <span class=\"clipboard-copy wildcard-container\" data-locus=\"ctg1_414\" data-wildcard-attrs=\"data-seq\" data-seq=\"@!translation!@\">Copy to clipboard</span><br>\n Nucleotide sequence: <span class=\"clipboard-copy wildcard-container\" data-locus=\"ctg1_414\" data-wildcard-attrs=\"data-seq\" data-seq=\"@!dna!@\">Copy to clipboard</span><br>\n</div>",
      "dna": "ATGATGGATATCGCATTATCCGGCAATTTCAAAAGAAATGGCTGTTATGCTGGTGATGTTTCATTTTGGTTAAAAAATGTACTTGGGGAAAATATGTATACAGATCTTCAGGGAAAAGTGGCTGCGGTAACAGGTTCCTCCAGAGGGATTGGCGCTGCACTTGTCACTCGTCTGGTCGAAGAAGGTATGAATGTCGTCATTAATTATCATTCAAACAAGGAAGAAGCGCAGGAATTAGCCGATAAGTTGAACGCCCTGAACTCAGGCAAAGCCATCATATTTGGTGGTGATATCAGTGATGAAGACACCGCTCATCACTTCGTTCATACTGCGATTGAAAATTTCAGCCAGCTGGATTTGCTGGTTAATAATGCCGGCATTGAGATCCAAAGCCCGGCGCACAAAATCACCCTGGACGACTGGCGCAAGGTGATTGACGTCAATCTCACCAGCTATTTTCTTACCGCCCGCGCTGCGCTGAATTACTTTATCGAAAACAACATCAAGGGCAATATCATCAATATCTCTTCCGTACATGAGATTATTCCCTGGCCGACATTTGTCAGCTATGCCGCCAGCAAAGGCGGCGTCAGAATGCTCACTCAATCCCTGGCCTTGGAATACGCGGAAAAAGGCATTCGGGTTAATGCCATCGGCCCTGGCGCAATCAATACCCCGATGAACCAGGAAAAAATGGGCGATGAGGCGCTTCGTCTGGAGTTAGAGGCGCTGATCCCGATGAAATATGTCGCCGAACCAGAGATTGTTGCCAATGTTGCCGCCTGGCTGGCCTCCGAACAATCCGCGTACATGACCGGGCAAACCCTTTTTGTCGATGGTGGCATGACCCTGTACCCCTCATTCCAGGGCGGAAAGGGTTAA",
      "translation": "MMDIALSGNFKRNGCYAGDVSFWLKNVLGENMYTDLQGKVAAVTGSSRGIGAALVTRLVEEGMNVVINYHSNKEEAQELADKLNALNSGKAIIFGGDISDEDTAHHFVHTAIENFSQLDLLVNNAGIEIQSPAHKITLDDWRKVIDVNLTSYFLTARAALNYFIENNIKGNIINISSVHEIIPWPTFVSYAASKGGVRMLTQSLALEYAEKGIRVNAIGPGAINTPMNQEKMGDEALRLELEALIPMKYVAEPEIVANVAAWLASEQSAYMTGQTLFVDGGMTLYPSFQGGKG",
      "product": ""
     },
     {
      "start": 457502,
      "end": 457882,
      "strand": -1,
      "locus_tag": "ctg1_415",
      "type": "other",
      "description": "<div class=\"focus-intro\">\n <strong><span class=\"serif\">ctg1_415</span></strong><br>\n \n <br>\n Locus tag: <span class=\"serif\">ctg1_415</span><br>\n Protein ID: <span class=\"serif\">None</span><br>\n Gene: <span class=\"serif\">None</span><br>\n \n Location: 457,502 - 457,882,\n (total: 381 nt)<br>\n <br>\n \n</div>\n<div class=\"focus-info\">\n \n\n \n\n \n\n\n \n</div>\n<div class=\"focus-urls\">\n <a class=\"wildcard-container\" data-wildcard-attrs=\"href\" href=\"http://blast.ncbi.nlm.nih.gov/Blast.cgi?PAGE=Proteins&PROGRAM=blastp&BLAST_PROGRAMS=blastp&QUERY=@!translation!@&LINK_LOC=protein&PAGE_TYPE=BlastSearch\" target=\"_blank\" data-locus=\"ctg1_415\">NCBI BlastP on this gene</a><br>\n <a href=\"http://www.ncbi.nlm.nih.gov/projects/sviewer/?Db=gene&amp;DbFrom=protein&amp;Cmd=Link&amp;noslider=1&amp;id=Erwinia_pyrifoliae_strain_EpK1_15&amp;from=447502&amp;to=467882\" target=\"_new\">View genomic context</a><br>\n \n \n \n \n</div>\n<div class=\"focus-clipboard\">\n AA sequence: <span class=\"clipboard-copy wildcard-container\" data-locus=\"ctg1_415\" data-wildcard-attrs=\"data-seq\" data-seq=\"@!translation!@\">Copy to clipboard</span><br>\n Nucleotide sequence: <span class=\"clipboard-copy wildcard-container\" data-locus=\"ctg1_415\" data-wildcard-attrs=\"data-seq\" data-seq=\"@!dna!@\">Copy to clipboard</span><br>\n</div>",
      "dna": "ATGAAGCTGATTATTATGGCTGCATCTGTTGCGATGGCCGGTTTTTGCTTTTCCGCTAATGCCACAGTGCCTGACAACGCTGCCGTGTACTCGACAGAACAATCTAAAGGATCCATATCGGCTGGCGGCAAAGATACCTATACCAAAACCTTTGCAGTGGTGGTCGCAAACTTGTCCGATAAATATGTCGATTTAGCAAAACTTTGTCTGCGAGCGATTGCCCCGGATCACCAGGAATTTAAACTGGACACGGTTGATGAAAAACTGACCAAGGGCACGGTGAAAAAAGGGCAGCGCGTCAAAGGCGTCGCGGTATTTGCTTCAGATAATGCAGCGGTTCATCAGGCGGCGCTGATCAGGCTGTCGGACGATTGCGAATAA",
      "translation": "MKLIIMAASVAMAGFCFSANATVPDNAAVYSTEQSKGSISAGGKDTYTKTFAVVVANLSDKYVDLAKLCLRAIAPDHQEFKLDTVDEKLTKGTVKKGQRVKGVAVFASDNAAVHQAALIRLSDDCE",
      "product": ""
     },
     {
      "start": 458254,
      "end": 460371,
      "strand": 1,
      "locus_tag": "ctg1_416",
      "type": "transport",
      "description": "<div class=\"focus-intro\">\n <strong><span class=\"serif\">ctg1_416</span></strong><br>\n \n <br>\n Locus tag: <span class=\"serif\">ctg1_416</span><br>\n Protein ID: <span class=\"serif\">None</span><br>\n Gene: <span class=\"serif\">None</span><br>\n \n Location: 458,254 - 460,371,\n (total: 2118 nt)<br>\n <br>\n \n  transport (smcogs) SMCOG1051:TonB-dependent siderophore receptor (Score: 576.2; E-value: 1.7e-174)<br>\n \n</div>\n<div class=\"focus-info\">\n \n\n \n\n \n\n\n \n</div>\n<div class=\"focus-urls\">\n <a class=\"wildcard-container\" data-wildcard-attrs=\"href\" href=\"http://blast.ncbi.nlm.nih.gov/Blast.cgi?PAGE=Proteins&PROGRAM=blastp&BLAST_PROGRAMS=blastp&QUERY=@!translation!@&LINK_LOC=protein&PAGE_TYPE=BlastSearch\" target=\"_blank\" data-locus=\"ctg1_416\">NCBI BlastP on this gene</a><br>\n <a href=\"http://www.ncbi.nlm.nih.gov/projects/sviewer/?Db=gene&amp;DbFrom=protein&amp;Cmd=Link&amp;noslider=1&amp;id=Erwinia_pyrifoliae_strain_EpK1_15&amp;from=448254&amp;to=470371\" target=\"_new\">View genomic context</a><br>\n \n  <a href=\"knownclusterblast/region1/ctg1_416_mibig_hits.html\" target=\"_new\">MiBIG Hits</a><br>\n \n \n  <a href=\"http://blast.jcvi.org/er-blast/index.cgi?project=transporter;program=blastp;database=pub/transporter.pep;sequence=sequence%%0AMRMPFSLKRSVLLCGIALSTPGMTWAADTLVVTAKPEETSSTPTAGYTAKISSGATKTDRPLITTGQSVSVVTRQQMEDQGAMDVNQALNYTAGAFTNFAGAATRFDTVSLRGFHGGDVDNIFLDGLRLMSDPGSHNVLQVDPWFLDRIDVIKGPSSALYGQTVPGGLVMESSKRPQFTPEGHFRLTGGSNSTNGAAFDYTNAINDQWAFRLTGITRSSHTQYDHTREEKYAISPSLLWQPDEDTSLLLRAYLQKEPSGGYHGAVPGDGSITAHNGRKLSTGFYDGDSALDQYKRRQQIYSAQFSHRFNDTWAFRSNASYSHSNVDLDQVYQIGWNPANSDLLNRYYSGSRSSLNAFAIDNQLEADFATAEVAHKVVLGAEYHQYKNDLSDAGGSASQLNALTGQSVGSHDNFTFYKSQRRYYQTGVYLQDEMTWNKWHLDLSGRYDRLVSQTDNIDKETKFRRQDDHIGGRAALLYAFDNGISPYVSYSQAITPQSLPGEDGNVLKPTTSEQYEAGVKYQPVGTSDLYSVAVYDLTQKDVGNRVVVGAYYKPAGKVHSQGLELEAHNQLTPRLSTIATYTLNHVRYKDSIDGNDGHTPFITPNSMASAWAKYQFDYGVSVGAGVRYIGKQWADNENTTRLASVTLLDASVRADLGAWNSSLKGAFVQVNANNLTGRDYVSACYGTGYCYWGAERTVMATVGYDF\" target=\"_new\">TransportDB BLAST on this gene</a><br>\n \n \n \n</div>\n<div class=\"focus-clipboard\">\n AA sequence: <span class=\"clipboard-copy wildcard-container\" data-locus=\"ctg1_416\" data-wildcard-attrs=\"data-seq\" data-seq=\"@!translation!@\">Copy to clipboard</span><br>\n Nucleotide sequence: <span class=\"clipboard-copy wildcard-container\" data-locus=\"ctg1_416\" data-wildcard-attrs=\"data-seq\" data-seq=\"@!dna!@\">Copy to clipboard</span><br>\n</div>",
      "dna": "ATGAGAATGCCTTTTAGCCTCAAGCGTTCTGTACTGCTCTGTGGCATAGCACTTTCCACACCGGGTATGACCTGGGCCGCAGATACGCTGGTGGTGACCGCTAAACCGGAAGAAACCTCCAGCACGCCGACGGCAGGCTATACCGCGAAGATCAGCAGCGGGGCGACCAAGACCGATCGTCCATTGATCACTACCGGGCAGTCAGTTTCCGTGGTGACCCGTCAGCAGATGGAAGATCAGGGGGCGATGGACGTCAACCAGGCGCTGAACTATACCGCCGGTGCCTTTACTAACTTTGCTGGCGCGGCAACACGTTTTGATACGGTTTCGCTGCGTGGATTCCACGGCGGTGATGTCGACAACATATTTCTTGATGGCCTGCGCCTGATGAGCGATCCGGGCAGCCACAATGTTTTGCAGGTCGATCCGTGGTTTCTCGACAGGATCGACGTGATCAAAGGCCCTTCTTCTGCACTTTATGGCCAGACCGTACCGGGTGGTCTGGTGATGGAAAGCTCTAAACGCCCGCAGTTTACCCCGGAAGGCCATTTCCGCCTCACGGGCGGTAGCAATAGCACTAACGGTGCCGCGTTTGATTATACCAATGCGATTAACGATCAATGGGCGTTTCGCCTGACCGGTATCACCCGTAGCAGCCATACTCAGTACGATCACACCCGCGAAGAAAAATACGCCATTTCCCCGTCGCTGCTGTGGCAGCCGGATGAAGATACGTCACTGCTGCTGCGTGCCTACCTGCAAAAAGAGCCTTCAGGTGGCTACCATGGTGCGGTACCGGGCGACGGCAGCATTACCGCGCACAACGGCAGAAAGCTGAGCACCGGTTTTTATGACGGCGACAGCGCGCTGGATCAATACAAGCGCCGGCAGCAGATCTACAGCGCGCAGTTCTCCCATCGCTTTAACGATACCTGGGCGTTTCGCTCTAACGCCAGCTATTCGCACTCTAATGTCGATCTTGACCAGGTGTATCAGATCGGCTGGAACCCTGCTAACTCCGATCTATTGAATCGGTACTACTCAGGATCGCGATCTTCTCTAAATGCATTTGCTATCGATAACCAGCTGGAGGCGGATTTCGCCACCGCTGAGGTCGCTCATAAAGTGGTACTGGGAGCTGAATATCATCAGTACAAGAATGACCTGAGCGATGCAGGCGGTTCAGCCAGCCAGCTCAATGCCCTCACCGGCCAGTCGGTAGGCAGCCATGACAACTTCACCTTCTATAAGTCGCAGCGCCGTTACTATCAGACCGGGGTTTATCTGCAGGATGAAATGACGTGGAATAAATGGCATCTGGATCTCTCCGGCCGCTACGATCGCCTCGTTTCCCAGACTGATAACATTGATAAAGAGACTAAATTCCGCCGTCAGGACGACCATATCGGCGGTCGTGCGGCCCTGCTGTATGCGTTTGACAACGGTATTTCCCCCTATGTCAGCTATAGCCAGGCGATTACACCGCAGTCTCTTCCAGGTGAAGACGGCAATGTGCTGAAACCCACCACCTCTGAACAGTATGAGGCCGGGGTGAAATATCAGCCTGTGGGCACTTCCGACCTCTATTCTGTTGCCGTCTACGATTTGACACAGAAAGATGTCGGTAACCGTGTTGTTGTCGGTGCTTATTACAAGCCCGCCGGGAAAGTGCATTCACAGGGTCTGGAACTGGAAGCCCACAACCAGCTGACGCCGCGACTCAGCACCATTGCTACCTACACGTTGAACCACGTACGTTATAAGGATTCCATCGATGGCAATGATGGCCACACCCCTTTCATCACGCCAAACTCGATGGCTTCAGCCTGGGCGAAATACCAGTTTGACTACGGGGTGAGCGTGGGTGCCGGAGTGCGTTATATCGGCAAGCAGTGGGCGGATAACGAAAACACCACGCGGCTGGCATCGGTGACGCTATTGGATGCTTCAGTGCGTGCCGATCTGGGGGCGTGGAACAGCAGCCTGAAAGGGGCCTTTGTGCAGGTGAATGCCAATAACCTGACCGGTCGCGACTATGTTTCTGCCTGTTACGGCACCGGGTACTGCTACTGGGGGGCTGAACGTACGGTGATGGCCACCGTGGGTTACGATTTCTGA",
      "translation": "MRMPFSLKRSVLLCGIALSTPGMTWAADTLVVTAKPEETSSTPTAGYTAKISSGATKTDRPLITTGQSVSVVTRQQMEDQGAMDVNQALNYTAGAFTNFAGAATRFDTVSLRGFHGGDVDNIFLDGLRLMSDPGSHNVLQVDPWFLDRIDVIKGPSSALYGQTVPGGLVMESSKRPQFTPEGHFRLTGGSNSTNGAAFDYTNAINDQWAFRLTGITRSSHTQYDHTREEKYAISPSLLWQPDEDTSLLLRAYLQKEPSGGYHGAVPGDGSITAHNGRKLSTGFYDGDSALDQYKRRQQIYSAQFSHRFNDTWAFRSNASYSHSNVDLDQVYQIGWNPANSDLLNRYYSGSRSSLNAFAIDNQLEADFATAEVAHKVVLGAEYHQYKNDLSDAGGSASQLNALTGQSVGSHDNFTFYKSQRRYYQTGVYLQDEMTWNKWHLDLSGRYDRLVSQTDNIDKETKFRRQDDHIGGRAALLYAFDNGISPYVSYSQAITPQSLPGEDGNVLKPTTSEQYEAGVKYQPVGTSDLYSVAVYDLTQKDVGNRVVVGAYYKPAGKVHSQGLELEAHNQLTPRLSTIATYTLNHVRYKDSIDGNDGHTPFITPNSMASAWAKYQFDYGVSVGAGVRYIGKQWADNENTTRLASVTLLDASVRADLGAWNSSLKGAFVQVNANNLTGRDYVSACYGTGYCYWGAERTVMATVGYDF",
      "product": ""
     },
     {
      "start": 460446,
      "end": 462800,
      "strand": -1,
      "locus_tag": "ctg1_417",
      "type": "biosynthetic",
      "description": "<div class=\"focus-intro\">\n <strong><span class=\"serif\">ctg1_417</span></strong><br>\n \n <br>\n Locus tag: <span class=\"serif\">ctg1_417</span><br>\n Protein ID: <span class=\"serif\">None</span><br>\n Gene: <span class=\"serif\">None</span><br>\n \n Location: 460,446 - 462,800,\n (total: 2355 nt)<br>\n <br>\n \n  biosynthetic (rule-based-clusters) NI-siderophore: IucA_IucC<br>\n \n  biosynthetic-additional (smcogs) SMCOG1203:putative siderophore biosynthesis protein (Score: 132.5; E-value: 4.4e-40)<br>\n \n</div>\n<div class=\"focus-info\">\n \n\n \n\n \n\n\n \n</div>\n<div class=\"focus-urls\">\n <a class=\"wildcard-container\" data-wildcard-attrs=\"href\" href=\"http://blast.ncbi.nlm.nih.gov/Blast.cgi?PAGE=Proteins&PROGRAM=blastp&BLAST_PROGRAMS=blastp&QUERY=@!translation!@&LINK_LOC=protein&PAGE_TYPE=BlastSearch\" target=\"_blank\" data-locus=\"ctg1_417\">NCBI BlastP on this gene</a><br>\n <a href=\"http://www.ncbi.nlm.nih.gov/projects/sviewer/?Db=gene&amp;DbFrom=protein&amp;Cmd=Link&amp;noslider=1&amp;id=Erwinia_pyrifoliae_strain_EpK1_15&amp;from=450446&amp;to=472800\" target=\"_new\">View genomic context</a><br>\n \n  <a href=\"knownclusterblast/region1/ctg1_417_mibig_hits.html\" target=\"_new\">MiBIG Hits</a><br>\n \n \n \n \n</div>\n<div class=\"focus-clipboard\">\n AA sequence: <span class=\"clipboard-copy wildcard-container\" data-locus=\"ctg1_417\" data-wildcard-attrs=\"data-seq\" data-seq=\"@!translation!@\">Copy to clipboard</span><br>\n Nucleotide sequence: <span class=\"clipboard-copy wildcard-container\" data-locus=\"ctg1_417\" data-wildcard-attrs=\"data-seq\" data-seq=\"@!dna!@\">Copy to clipboard</span><br>\n</div>",
      "dna": "ATGCCAAATTCCACTCTTTACAGTACGGCCCGTCCGGCGGGCCAGTTCACTCTCCGCCCAATGCGCCAGGAAGACGCCGCGATGGTTCACCGTTGGGTCACACAAGAGTATGCCCGCTTCTGGGGGATGCAGGACAACAGCATCGAACAGGTTGCGGCCTTTTACCAGAAGCTGACGGCTCATAACCCGCACGCCGCGCTGATCGGCTGCTGCAACGGTCAGCCGGCGTTCCTGATGGAGTTCTACAAGGCCAGTGAAAATGACATCGGCAAGTTCTATGCCGCGCAGCCGGACGATTACGGCATGCATCTGCTGATAGCGCCGGCCACTCACCCGGTGAGGCAGTTCAGCTGGCAGGTTTTCTCGGTGGTGATGGACTTTATGTTCAGCCTGCCAGAGGTGAAGCGGGTCGTGGTGGAGCCGGACGAGCGGAATACAAAAATTCATCGGCTGAACAAGCGCGCTGGCTTTTGCTATCAGCACACCATCGATATGGGCCATAAAACCGCCTGGCTGGCCTTCTGCCAGCACGAAAATTATCAACAGGCATTACTGAAGGAATCGCTGAATATGAATGAGACGACACCAATGCTGACCGGTGCCAGCCTGACCGGTGATAACTGGGATCAGGCCAACCGTCTGCTGATCCGCAAAGCTATCGCCGAGTTTGCGCATGAGATGATTGTCACGCCAGCTGAATCGGGCAACGGTCGCTACTCGCTGGCCGTGCCGGGCAGCGAAACAGAATATCAATTCACCGCCAGCCGTCTGGCGTTGGATCACTGGGATATTGACGCAGCTTCGCTGACTAAACAGGAGAACGGCCATACCCTGCCGCTGGACGCATTACAATTTATATCGGAATTCAACGAGGTAGTCGGTATTCCGCAGACACTGCTGGCAACCTATATGGAAGAGATCAGCAGCACGTTGTGCAGCAGCGTATTCAAGTTGCAGAAAAATAACCCGGACAGCCAGACACTGGTGAACGCAGACTTCCAAACCGTTGAATCCTCAATGACCGAAGGGCACCCGTGCTTCGTGGCGAACAACGGGCGCATTGGCTTCGATGCGCGTGACTATCTGGCTTACGCGCCTGAAGCTGCCACGCCGGTTAATCTGGTTTGGGTTGCCGTTCACCGGCGCAACGCGCATTTCTCCAGCCTGAGTGACCTGCAATACGAACGCCTGATGCGTGAAGAACTGGGCCAGTCTACGATTGAACAGTTCAATGCGCAGCTGACAGAGAAAGGGCTTACCCACGCTGATTACCTCTTTATGCCGGTTCACCCCTGGCAGTGGCAGAACAAACTGCTGACGGTATTTGCGGCGGATATCGCCAATAACGATATTGTCTGGCTTGCTATCGGTGACGACCAATATCAGGCACAGCAGTCTATCCGTACCTTCTTCAACCGCAGTCATCCCGGCAAGCGCTATGTCAAAACGGCACTATCGGTGCTGAATATGGGCTTTATGCGCGGCCTTTCTCCTTACTATATGGCGACCACCCCGGCGATTAATGAATGGCTGCAAGATTTGGTTGCCGGGGATGAGTGGCTACAGCGCTGCGATTTTCGCATTCTGCGCGAGGTGGCGGCAGTGGGTTACCATAACCGGCACTATGAAAAAGCCATCAAGGGGGATTCCGCTTACAAGAAAATGTTTGCCGCGCTGTGGCGCGACAATCCGGTTGCAGCGCTGAAACCCGGCCAGCGCCTGATGACCATGGCCTCATTCCTGCACGTTGATCATCACCAGAAAGCCCTGCTGCCGGCGCTGATCGCCGATTCCGGGCTGGCCGCTGAACGCTGGGTGGACCGCTATCTGAGCTGCTACCTCAGCCCGCTGCTGCACTGCTTCTACCAGCACGATCTGGTGTTTATGCCGCACGGCGAAAACCTGATCCTGCTGCTGGAGAATAATGTACCGGTAAGCGCCTATATGAAAGACATCGGCGAGGAAATTGCGGTAATGAACCCGGATGCCGTGCTGCCGGAAAAAGTGCAGCGCCTGGCGGTGGACGTGCCGGAAAACCTCAAGCTGTTGTCAGTCTTTACCGACGTCTTCGACTGCATTTTCCGCTTTATTAGCGCCATTCTGCACCAGTCCGGCACGCTGCCGGAAGAACAGTTCTGGCAGGCGGTCGCGCGCTGCGTGAAGGAATATCAGCAGGCCCATCCGCATCTGGCCAGCAAGTTTTCCCGCTACGATATGTTCGCGCCAGAGTTCACCCGCTCCTGCCTTAACCGTCTGCAATTGGCCAACAACCAGCAGATGATTAACCTGTCCGATCCGGCTGAAAACCTGAAGTTTGCCGGAACCCTGGTCAACCCGATCGCCCGCTGGCGCTAA",
      "translation": "MPNSTLYSTARPAGQFTLRPMRQEDAAMVHRWVTQEYARFWGMQDNSIEQVAAFYQKLTAHNPHAALIGCCNGQPAFLMEFYKASENDIGKFYAAQPDDYGMHLLIAPATHPVRQFSWQVFSVVMDFMFSLPEVKRVVVEPDERNTKIHRLNKRAGFCYQHTIDMGHKTAWLAFCQHENYQQALLKESLNMNETTPMLTGASLTGDNWDQANRLLIRKAIAEFAHEMIVTPAESGNGRYSLAVPGSETEYQFTASRLALDHWDIDAASLTKQENGHTLPLDALQFISEFNEVVGIPQTLLATYMEEISSTLCSSVFKLQKNNPDSQTLVNADFQTVESSMTEGHPCFVANNGRIGFDARDYLAYAPEAATPVNLVWVAVHRRNAHFSSLSDLQYERLMREELGQSTIEQFNAQLTEKGLTHADYLFMPVHPWQWQNKLLTVFAADIANNDIVWLAIGDDQYQAQQSIRTFFNRSHPGKRYVKTALSVLNMGFMRGLSPYYMATTPAINEWLQDLVAGDEWLQRCDFRILREVAAVGYHNRHYEKAIKGDSAYKKMFAALWRDNPVAALKPGQRLMTMASFLHVDHHQKALLPALIADSGLAAERWVDRYLSCYLSPLLHCFYQHDLVFMPHGENLILLLENNVPVSAYMKDIGEEIAVMNPDAVLPEKVQRLAVDVPENLKLLSVFTDVFDCIFRFISAILHQSGTLPEEQFWQAVARCVKEYQQAHPHLASKFSRYDMFAPEFTRSCLNRLQLANNQQMINLSDPAENLKFAGTLVNPIARWR",
      "product": ""
     },
     {
      "start": 462802,
      "end": 464094,
      "strand": -1,
      "locus_tag": "ctg1_418",
      "type": "biosynthetic-additional",
      "description": "<div class=\"focus-intro\">\n <strong><span class=\"serif\">ctg1_418</span></strong><br>\n \n <br>\n Locus tag: <span class=\"serif\">ctg1_418</span><br>\n Protein ID: <span class=\"serif\">None</span><br>\n Gene: <span class=\"serif\">None</span><br>\n \n Location: 462,802 - 464,094,\n (total: 1293 nt)<br>\n <br>\n \n  biosynthetic-additional (smcogs) SMCOG1080:lysine/ornithine N-monooxygenase (Score: 400.1; E-value: 1.7e-121)<br>\n \n</div>\n<div class=\"focus-info\">\n \n\n \n\n \n\n\n \n</div>\n<div class=\"focus-urls\">\n <a class=\"wildcard-container\" data-wildcard-attrs=\"href\" href=\"http://blast.ncbi.nlm.nih.gov/Blast.cgi?PAGE=Proteins&PROGRAM=blastp&BLAST_PROGRAMS=blastp&QUERY=@!translation!@&LINK_LOC=protein&PAGE_TYPE=BlastSearch\" target=\"_blank\" data-locus=\"ctg1_418\">NCBI BlastP on this gene</a><br>\n <a href=\"http://www.ncbi.nlm.nih.gov/projects/sviewer/?Db=gene&amp;DbFrom=protein&amp;Cmd=Link&amp;noslider=1&amp;id=Erwinia_pyrifoliae_strain_EpK1_15&amp;from=452802&amp;to=474094\" target=\"_new\">View genomic context</a><br>\n \n  <a href=\"knownclusterblast/region1/ctg1_418_mibig_hits.html\" target=\"_new\">MiBIG Hits</a><br>\n \n \n \n \n</div>\n<div class=\"focus-clipboard\">\n AA sequence: <span class=\"clipboard-copy wildcard-container\" data-locus=\"ctg1_418\" data-wildcard-attrs=\"data-seq\" data-seq=\"@!translation!@\">Copy to clipboard</span><br>\n Nucleotide sequence: <span class=\"clipboard-copy wildcard-container\" data-locus=\"ctg1_418\" data-wildcard-attrs=\"data-seq\" data-seq=\"@!dna!@\">Copy to clipboard</span><br>\n</div>",
      "dna": "ATGAATAACAACATCTATGATTTTATTGGTATTGGCATTGGTCCCTTCAATCTCGGCCTTGCCTGTCTGAGCGAACCGGTTGAAGGGCTGAACGGTATTTTTCTCGATCAGAACCCCGGCTTCGACTGGCATACCGGCATGATGCTGGAAAGCGCCCATTTGCAAACGCCTTTTATGGCCGATCTGGTGACGATGGCCGACCCGACCAGCCCTTACAGCCTGCTCAATTATATGAAGCAGAAAGGAAAACTTTACTCTTTTTATATCCGCGAAGATTTTTTCCTGATGAGAAAAGAGTACAACCAGTATTGCCAATGGGCCGCTGCCCGGCTCGGCAATCTGCGCTGGAACACCCGGGTGGAATACGTCAGCTACGATGACAGTCTGCAATGCTATCGTGTTCGTTCGACAGATACCGTTAGTGGTAAACAGCAGGAATGGCTGGCGCATCATCTGGTACTGGCCACCGGCCCCAGCGCCTGGAGCCCCGCCTGCAGCCAACCGTATCGCGAGCGCTTCGTCCACTCCAGCGAATACCTGCTCAACAAAGAAAAATTGCAGAAGAAACGCTCCATCACCGTACTGGGCAGCGGCCAGAGCGCGGCCGAAATCTATTACGACCTGCTGACGGATATCGATCGCTTCGGCTATCAGCTGAACTGGATAACCCGTGCGCCGCGCTTCTACCCGCTTGAGTACACCAAACTGACGCTGGAAATGACCTCGCCAGAGTGGATTGACTATTTTCACAGTCTGCCGGCGGCGAAACGCGACGAGCTTAACGCCAGCCAGAAAAATCTCTATAAAGGCATTAACAGCAGCCTGATCAATGACATCTATGATCTGATGTACGTTAAGCAGCTTGATGGAAAGCTCGACGTCAACCTCTTTACCCATTCGGAACTGACCGACATGCGCTGGCTGGCGGAAGGTGAATTCGAGCTTAAGCTGCATCAGCAGGAGCAGGATCGTGCCTTTAGCCGTCGTACTGAGGGATTAGTGATGGCCACGGGCTATCAGTATCGGCCACCGGCGTTTATTGAAGGTATCCAGCAGCGCATCCAGTGGGATGAGAAAGGCCGTTACGACGTACAGCGTAATTACAGTATCGATCGCCATAACCAGGTCTTCGTGCAAAATGCCGAGCTGCATACGCACGGCTTTGTTACGCCTGATTTAGGCATGGCCTGCTACCGTAATTCCGTGTTACTGCGCGACATCACCGGCCGGGAAGTCTACCCCGTCGAACGCCAGATCGCTTTCCAGACTTTCCCCGCCCAATCGGAAATCTGA",
      "translation": "MNNNIYDFIGIGIGPFNLGLACLSEPVEGLNGIFLDQNPGFDWHTGMMLESAHLQTPFMADLVTMADPTSPYSLLNYMKQKGKLYSFYIREDFFLMRKEYNQYCQWAAARLGNLRWNTRVEYVSYDDSLQCYRVRSTDTVSGKQQEWLAHHLVLATGPSAWSPACSQPYRERFVHSSEYLLNKEKLQKKRSITVLGSGQSAAEIYYDLLTDIDRFGYQLNWITRAPRFYPLEYTKLTLEMTSPEWIDYFHSLPAAKRDELNASQKNLYKGINSSLINDIYDLMYVKQLDGKLDVNLFTHSELTDMRWLAEGEFELKLHQQEQDRAFSRRTEGLVMATGYQYRPPAFIEGIQQRIQWDEKGRYDVQRNYSIDRHNQVFVQNAELHTHGFVTPDLGMACYRNSVLLRDITGREVYPVERQIAFQTFPAQSEI",
      "product": ""
     },
     {
      "start": 464105,
      "end": 465658,
      "strand": -1,
      "locus_tag": "ctg1_419",
      "type": "biosynthetic-additional",
      "description": "<div class=\"focus-intro\">\n <strong><span class=\"serif\">ctg1_419</span></strong><br>\n \n <br>\n Locus tag: <span class=\"serif\">ctg1_419</span><br>\n Protein ID: <span class=\"serif\">None</span><br>\n Gene: <span class=\"serif\">None</span><br>\n \n Location: 464,105 - 465,658,\n (total: 1554 nt)<br>\n <br>\n \n  biosynthetic-additional (smcogs) SMCOG1180:Decarboxylase, pyridoxal-dependent (Score: 392.8; E-value: 3.2e-119)<br>\n \n</div>\n<div class=\"focus-info\">\n \n\n \n\n \n\n\n \n</div>\n<div class=\"focus-urls\">\n <a class=\"wildcard-container\" data-wildcard-attrs=\"href\" href=\"http://blast.ncbi.nlm.nih.gov/Blast.cgi?PAGE=Proteins&PROGRAM=blastp&BLAST_PROGRAMS=blastp&QUERY=@!translation!@&LINK_LOC=protein&PAGE_TYPE=BlastSearch\" target=\"_blank\" data-locus=\"ctg1_419\">NCBI BlastP on this gene</a><br>\n <a href=\"http://www.ncbi.nlm.nih.gov/projects/sviewer/?Db=gene&amp;DbFrom=protein&amp;Cmd=Link&amp;noslider=1&amp;id=Erwinia_pyrifoliae_strain_EpK1_15&amp;from=454105&amp;to=475658\" target=\"_new\">View genomic context</a><br>\n \n  <a href=\"knownclusterblast/region1/ctg1_419_mibig_hits.html\" target=\"_new\">MiBIG Hits</a><br>\n \n \n \n \n</div>\n<div class=\"focus-clipboard\">\n AA sequence: <span class=\"clipboard-copy wildcard-container\" data-locus=\"ctg1_419\" data-wildcard-attrs=\"data-seq\" data-seq=\"@!translation!@\">Copy to clipboard</span><br>\n Nucleotide sequence: <span class=\"clipboard-copy wildcard-container\" data-locus=\"ctg1_419\" data-wildcard-attrs=\"data-seq\" data-seq=\"@!dna!@\">Copy to clipboard</span><br>\n</div>",
      "dna": "ATGGTCTCAGGTTCGCAAACTTCGCCAGTATCCGCGCTGCCCGCACGTTGTGGCACTGGCAATCCTCATGATTTCATTTTCAATGAACACCAGCTGTCTGCATGGTCCAGGCAGACAGAACAGGTGCTGGCATTGATGACCGAAACGGTGAAAGGCGTAGAAAAACCCTTCAGCGGCATCCTTCCTCAGGAGCTTGCCCGGGAATTTAGTGGCGTTGACCTCGACCAGCCGCTGGGCAGCAACGAAGCGGCGTTAGAAGAGCTAAAAAGGCTTTATCTGCGCGATGCCGTCTGGTTTCACCATCCCAAATACGTCGCGCACCTGAACTGCCCGGTTGTGCTGCCTTCCCTACTGGCAGAGCAGATTATGGCCGCAGTGAACAGCTCAGTAGATACCTGGGACCAAAGCGCTGGTGGTACGCTGATTGAACAAAAGGTGATTGACTGGACGCTTAGCCGTATTGGTTTGCCTGCAGGTGCTGACGGCATCTTCACCAGCGGTGGTACTCAGTCCAACCTGATGGCGATGCTGCTGGCTCGTGACAACTGGTGCGCAGCGCATCATCCAGGCCATCTGATCAAGTATCGGGGTTTACCTCATGATGCCGCGAAATGGCGCGTCTTTACCTCAAAGCTCAGCCACTTCAGCATCCAGAAATCCATGGCGATACTGGGTCTGGGATACGATGCCGTTATCCCGGTCGACTACGATGAACATTACCGCATGGATGCTGCCTGTCTGGAGCAGGAAATACAGCGCTGCCATCAACAGGGGCTGATTCCAATCGCGGTGGTTGCCACCAGCGGCACCACGGATTTCGGCAGTATCGACCCGCTGGGGGCTATCTCTGAACTGTGCAAACACCACGGTCTGTGGATGCATGTGGATGCGGCCTACGGCTGCGGGCTGCTGGTAACGGAAAATCATCGTCCGCGCCTTGCCGGCATTGAAAAAGCAGACTCGGTTACCGTGGACTACCACAAATCCTTCTTCCAGACCGTCAGCTGCGGGGCGTTCTTCGTGCGTGATAAGCACCACCTGAGTCATGTCACTCATCACGCCGATTATCTCAACCCGCTCAGTGCGCAACAGGAAGGCACACCCAATCTGGTTAATAAAAGCATTCAGACCACGCGCCGTTTTGACGCGCTCAAAATGTGGCTGACGCTGCGCGTGTCAGGGCCAATGGCCTTGGGAAATGCCTTCGATGACATTCTGGCGCTGACGCAGACCACCCACCAGTTGCTGAGTGCACATCCGGCGATTGAGGTTTTGCATGTTCCTGAACTGACCAGCCAGATTTTCCGTTATGTTCCCCGACCGGGCATGAATGAAGCACAGACAGATGAAATCAACGCCAATATACGTAAGGCGGTGTTTCGCTCAGGTAACGCCGTCATTGCCGGCACCAAAGTAAAGGGTCGTCAATATCTGAAATTTACCCTTTTGAACCCCAACACCACAGCGGCTGATATTGAAGACGTGATTGCTCTGATTGTGCATTACGGCCGTGAACAGGTTCGTGGCCCCGCCATCACTGCGGCACATGTGTGA",
      "translation": "MVSGSQTSPVSALPARCGTGNPHDFIFNEHQLSAWSRQTEQVLALMTETVKGVEKPFSGILPQELAREFSGVDLDQPLGSNEAALEELKRLYLRDAVWFHHPKYVAHLNCPVVLPSLLAEQIMAAVNSSVDTWDQSAGGTLIEQKVIDWTLSRIGLPAGADGIFTSGGTQSNLMAMLLARDNWCAAHHPGHLIKYRGLPHDAAKWRVFTSKLSHFSIQKSMAILGLGYDAVIPVDYDEHYRMDAACLEQEIQRCHQQGLIPIAVVATSGTTDFGSIDPLGAISELCKHHGLWMHVDAAYGCGLLVTENHRPRLAGIEKADSVTVDYHKSFFQTVSCGAFFVRDKHHLSHVTHHADYLNPLSAQQEGTPNLVNKSIQTTRRFDALKMWLTLRVSGPMALGNAFDDILALTQTTHQLLSAHPAIEVLHVPELTSQIFRYVPRPGMNEAQTDEINANIRKAVFRSGNAVIAGTKVKGRQYLKFTLLNPNTTAADIEDVIALIVHYGREQVRGPAITAAHV",
      "product": ""
     }
    ],
    "clusters": [
     {
      "start": 460445,
      "end": 462800,
      "tool": "rule-based-clusters",
      "neighbouring_start": 455445,
      "neighbouring_end": 467800,
      "product": "NI-siderophore",
      "category": "other",
      "height": 2,
      "kind": "protocluster",
      "prefix": ""
     }
    ],
    "sites": {
     "ttaCodons": [],
     "bindingSites": []
    },
    "type": "NI-siderophore",
    "products": [
     "NI-siderophore"
    ],
    "product_categories": [
     "other"
    ],
    "cssClass": "other NI-siderophore",
    "anchor": "r1c1"
   },
   {
    "start": 1448324,
    "end": 1460081,
    "idx": 2,
    "orfs": [
     {
      "start": 1449876,
      "end": 1450169,
      "strand": -1,
      "locus_tag": "ctg1_1369",
      "type": "other",
      "description": "<div class=\"focus-intro\">\n <strong><span class=\"serif\">ctg1_1369</span></strong><br>\n \n <br>\n Locus tag: <span class=\"serif\">ctg1_1369</span><br>\n Protein ID: <span class=\"serif\">None</span><br>\n Gene: <span class=\"serif\">None</span><br>\n \n Location: 1,449,876 - 1,450,169,\n (total: 294 nt)<br>\n <br>\n \n</div>\n<div class=\"focus-info\">\n \n\n \n\n \n\n\n \n</div>\n<div class=\"focus-urls\">\n <a class=\"wildcard-container\" data-wildcard-attrs=\"href\" href=\"http://blast.ncbi.nlm.nih.gov/Blast.cgi?PAGE=Proteins&PROGRAM=blastp&BLAST_PROGRAMS=blastp&QUERY=@!translation!@&LINK_LOC=protein&PAGE_TYPE=BlastSearch\" target=\"_blank\" data-locus=\"ctg1_1369\">NCBI BlastP on this gene</a><br>\n <a href=\"http://www.ncbi.nlm.nih.gov/projects/sviewer/?Db=gene&amp;DbFrom=protein&amp;Cmd=Link&amp;noslider=1&amp;id=Erwinia_pyrifoliae_strain_EpK1_15&amp;from=1439876&amp;to=1460169\" target=\"_new\">View genomic context</a><br>\n \n \n \n \n</div>\n<div class=\"focus-clipboard\">\n AA sequence: <span class=\"clipboard-copy wildcard-container\" data-locus=\"ctg1_1369\" data-wildcard-attrs=\"data-seq\" data-seq=\"@!translation!@\">Copy to clipboard</span><br>\n Nucleotide sequence: <span class=\"clipboard-copy wildcard-container\" data-locus=\"ctg1_1369\" data-wildcard-attrs=\"data-seq\" data-seq=\"@!dna!@\">Copy to clipboard</span><br>\n</div>",
      "dna": "ATGAGTATTGCGCTAACATTAATAATGATTTGCCTGTATCTCATTACATCCAGTGTTATCTTTCACAGCAGGCGCACGGGAGAAATTATTGCATTCGCACTGGTATTGCTGGTCTTTGGTTGGTTAAATCATTTCAGCACTTACACTTTATTTTATACGCTGGCCACGGTGATAGTTAATATCATCATCATCACTCCCCTGAAAAACAGAGAACACCTTACTAAGTTAAAGGGTACGGCTTTTCTTTTACCACTGGCAACGTTATTTAATTTAGCTGAACATTTTATCAGTTGA",
      "translation": "MSIALTLIMICLYLITSSVIFHSRRTGEIIAFALVLLVFGWLNHFSTYTLFYTLATVIVNIIIITPLKNREHLTKLKGTAFLLPLATLFNLAEHFIS",
      "product": ""
     },
     {
      "start": 1450359,
      "end": 1450886,
      "strand": -1,
      "locus_tag": "ctg1_1370",
      "type": "other",
      "description": "<div class=\"focus-intro\">\n <strong><span class=\"serif\">ctg1_1370</span></strong><br>\n \n <br>\n Locus tag: <span class=\"serif\">ctg1_1370</span><br>\n Protein ID: <span class=\"serif\">None</span><br>\n Gene: <span class=\"serif\">None</span><br>\n \n Location: 1,450,359 - 1,450,886,\n (total: 528 nt)<br>\n <br>\n \n</div>\n<div class=\"focus-info\">\n \n\n \n\n \n\n\n \n</div>\n<div class=\"focus-urls\">\n <a class=\"wildcard-container\" data-wildcard-attrs=\"href\" href=\"http://blast.ncbi.nlm.nih.gov/Blast.cgi?PAGE=Proteins&PROGRAM=blastp&BLAST_PROGRAMS=blastp&QUERY=@!translation!@&LINK_LOC=protein&PAGE_TYPE=BlastSearch\" target=\"_blank\" data-locus=\"ctg1_1370\">NCBI BlastP on this gene</a><br>\n <a href=\"http://www.ncbi.nlm.nih.gov/projects/sviewer/?Db=gene&amp;DbFrom=protein&amp;Cmd=Link&amp;noslider=1&amp;id=Erwinia_pyrifoliae_strain_EpK1_15&amp;from=1440359&amp;to=1460886\" target=\"_new\">View genomic context</a><br>\n \n \n \n \n</div>\n<div class=\"focus-clipboard\">\n AA sequence: <span class=\"clipboard-copy wildcard-container\" data-locus=\"ctg1_1370\" data-wildcard-attrs=\"data-seq\" data-seq=\"@!translation!@\">Copy to clipboard</span><br>\n Nucleotide sequence: <span class=\"clipboard-copy wildcard-container\" data-locus=\"ctg1_1370\" data-wildcard-attrs=\"data-seq\" data-seq=\"@!dna!@\">Copy to clipboard</span><br>\n</div>",
      "dna": "TTGCATGTTGCAACTCGTGAGCTTGCGTTATCAGCAACGTTAAACGGACAGCGGGTAAATACTCAATACGCCAGCGAAAATAATACCAGCTCGAATAAAAATGAATACAGATTTAATGGTGCGGGCGTTGGTGCCAGTTACCAATTGTACCGGCTCTCCGATTTTACGCTTATTTTTGGTGGCGTTAATGCAAAAAATGGATTGATCAACCGTTACGTATTAGGCGCAGTCCTTAACTGGATCTATGATCCTCTGCTGCTTAACGTTTCAATTGGCTATCTTGATGGCATTTCCAAGGATAAATTCTCTAACGACCACACGGCTTATACAACATCCGGTAAAGTTATTTTTGCGGTTAATCCAGAGATAAATTTGAGCCAGGGCTTCTCTAAAGACTTTATTATCGCTAAAAGTCGCTTTCTTAATAAGAAAGAGCGAACCAGCACCACTTCTATGCTGGCAGGAATGAATATCAATTTAGTGGAAAATAGTGGCCATCGGCAATGCCTGTGCATCAGCGCCCAATAA",
      "translation": "LHVATRELALSATLNGQRVNTQYASENNTSSNKNEYRFNGAGVGASYQLYRLSDFTLIFGGVNAKNGLINRYVLGAVLNWIYDPLLLNVSIGYLDGISKDKFSNDHTAYTTSGKVIFAVNPEINLSQGFSKDFIIAKSRFLNKKERTSTTSMLAGMNINLVENSGHRQCLCISAQ",
      "product": ""
     },
     {
      "start": 1451262,
      "end": 1452413,
      "strand": 1,
      "locus_tag": "ctg1_1371",
      "type": "transport",
      "description": "<div class=\"focus-intro\">\n <strong><span class=\"serif\">ctg1_1371</span></strong><br>\n \n <br>\n Locus tag: <span class=\"serif\">ctg1_1371</span><br>\n Protein ID: <span class=\"serif\">None</span><br>\n Gene: <span class=\"serif\">None</span><br>\n \n Location: 1,451,262 - 1,452,413,\n (total: 1152 nt)<br>\n <br>\n \n  transport (smcogs) SMCOG1169:sugar transport protein (Score: 59.3; E-value: 5.4e-18)<br>\n \n</div>\n<div class=\"focus-info\">\n \n\n \n\n \n\n\n \n</div>\n<div class=\"focus-urls\">\n <a class=\"wildcard-container\" data-wildcard-attrs=\"href\" href=\"http://blast.ncbi.nlm.nih.gov/Blast.cgi?PAGE=Proteins&PROGRAM=blastp&BLAST_PROGRAMS=blastp&QUERY=@!translation!@&LINK_LOC=protein&PAGE_TYPE=BlastSearch\" target=\"_blank\" data-locus=\"ctg1_1371\">NCBI BlastP on this gene</a><br>\n <a href=\"http://www.ncbi.nlm.nih.gov/projects/sviewer/?Db=gene&amp;DbFrom=protein&amp;Cmd=Link&amp;noslider=1&amp;id=Erwinia_pyrifoliae_strain_EpK1_15&amp;from=1441262&amp;to=1462413\" target=\"_new\">View genomic context</a><br>\n \n \n  <a href=\"http://blast.jcvi.org/er-blast/index.cgi?project=transporter;program=blastp;database=pub/transporter.pep;sequence=sequence%%0AMFTWSRPVLVLLCGLLLLTVSIAVLNTLVPLWLTHDALPTWQVGIVSSSYYCGNLLGTLIAGWVIKRYGFNRSYYFASLLFALAIVALGLGTGFGLWALWRFIAGIGCALIWVVVESALMCNGTLHNRGRMLAAYMIVYYLGTVIGQLLVSKVSTELMHVLPWVSGVVLAAILPLVFCRVTASRGEEELPAGRMWLMLRRRSARLGINGCIISGILLGSLYGLMPLYLSHQGMSDATVGYWMALLVSAGIIGQWPVGRLADRFGRLLVLRVQVFVVILGALAMLSHAAMAPALFILGCAGFTLYPVAMSWACETVANHELVAMNQALLLSYTVGSLVGPAMTSILMQNYSDRLLFVMIAGVALVYLVMLLRKTDRHATPIAHA\" target=\"_new\">TransportDB BLAST on this gene</a><br>\n \n \n \n</div>\n<div class=\"focus-clipboard\">\n AA sequence: <span class=\"clipboard-copy wildcard-container\" data-locus=\"ctg1_1371\" data-wildcard-attrs=\"data-seq\" data-seq=\"@!translation!@\">Copy to clipboard</span><br>\n Nucleotide sequence: <span class=\"clipboard-copy wildcard-container\" data-locus=\"ctg1_1371\" data-wildcard-attrs=\"data-seq\" data-seq=\"@!dna!@\">Copy to clipboard</span><br>\n</div>",
      "dna": "ATGTTCACCTGGTCACGCCCTGTTCTGGTATTGCTCTGCGGCCTGCTGCTGCTGACGGTTTCTATCGCCGTGCTTAATACTTTGGTTCCGCTATGGCTGACGCATGACGCCTTACCCACCTGGCAGGTGGGCATCGTCAGCTCTTCTTACTATTGCGGCAATCTGTTGGGCACGTTAATCGCTGGCTGGGTGATCAAACGCTACGGGTTTAACCGCAGTTATTACTTTGCCTCGTTGCTGTTTGCACTGGCGATTGTCGCACTGGGGTTAGGAACCGGCTTTGGTTTATGGGCCTTGTGGCGTTTTATTGCCGGAATTGGCTGTGCGCTGATTTGGGTGGTGGTAGAAAGTGCGCTGATGTGCAACGGCACTTTGCATAATCGTGGGCGCATGCTGGCCGCTTATATGATTGTCTATTATCTCGGCACCGTGATCGGCCAGCTGTTAGTCAGCAAGGTCTCCACCGAATTGATGCATGTATTACCATGGGTGAGCGGCGTGGTATTGGCGGCGATCCTGCCGCTGGTATTCTGCCGCGTAACGGCCAGCCGGGGCGAAGAAGAGCTGCCGGCAGGGCGGATGTGGCTGATGTTGCGCCGCCGCAGCGCTCGTCTGGGGATCAATGGCTGTATTATCTCGGGTATCCTGCTCGGCTCACTGTACGGTTTGATGCCGCTTTATCTTTCGCATCAGGGGATGAGCGATGCCACCGTCGGCTACTGGATGGCGCTGCTGGTCAGTGCAGGCATTATTGGTCAGTGGCCGGTGGGGCGCCTGGCGGACCGCTTCGGCCGCCTGCTGGTGCTGCGCGTGCAGGTGTTTGTTGTTATCCTCGGCGCTTTGGCGATGCTGAGTCATGCCGCCATGGCTCCTGCGCTGTTTATCCTTGGCTGTGCCGGATTTACCCTCTACCCGGTAGCGATGTCCTGGGCTTGTGAAACGGTGGCAAATCACGAGCTGGTGGCGATGAATCAGGCGTTGTTGCTGAGCTATACCGTGGGCAGTCTGGTTGGCCCGGCAATGACGTCAATATTAATGCAAAATTACTCCGACCGTCTGCTGTTTGTGATGATTGCCGGTGTGGCACTGGTCTACCTGGTGATGTTACTACGCAAGACCGATCGCCATGCTACGCCAATAGCACATGCATAA",
      "translation": "MFTWSRPVLVLLCGLLLLTVSIAVLNTLVPLWLTHDALPTWQVGIVSSSYYCGNLLGTLIAGWVIKRYGFNRSYYFASLLFALAIVALGLGTGFGLWALWRFIAGIGCALIWVVVESALMCNGTLHNRGRMLAAYMIVYYLGTVIGQLLVSKVSTELMHVLPWVSGVVLAAILPLVFCRVTASRGEEELPAGRMWLMLRRRSARLGINGCIISGILLGSLYGLMPLYLSHQGMSDATVGYWMALLVSAGIIGQWPVGRLADRFGRLLVLRVQVFVVILGALAMLSHAAMAPALFILGCAGFTLYPVAMSWACETVANHELVAMNQALLLSYTVGSLVGPAMTSILMQNYSDRLLFVMIAGVALVYLVMLLRKTDRHATPIAHA",
      "product": ""
     },
     {
      "start": 1453324,
      "end": 1455081,
      "strand": -1,
      "locus_tag": "ctg1_1372",
      "type": "biosynthetic",
      "description": "<div class=\"focus-intro\">\n <strong><span class=\"serif\">ctg1_1372</span></strong><br>\n \n <br>\n Locus tag: <span class=\"serif\">ctg1_1372</span><br>\n Protein ID: <span class=\"serif\">None</span><br>\n Gene: <span class=\"serif\">None</span><br>\n \n Location: 1,453,324 - 1,455,081,\n (total: 1758 nt)<br>\n <br>\n \n  biosynthetic (rule-based-clusters) RiPP-like: YcaO<br>\n \n</div>\n<div class=\"focus-info\">\n \n\n \n\n \n\n\n \n</div>\n<div class=\"focus-urls\">\n <a class=\"wildcard-container\" data-wildcard-attrs=\"href\" href=\"http://blast.ncbi.nlm.nih.gov/Blast.cgi?PAGE=Proteins&PROGRAM=blastp&BLAST_PROGRAMS=blastp&QUERY=@!translation!@&LINK_LOC=protein&PAGE_TYPE=BlastSearch\" target=\"_blank\" data-locus=\"ctg1_1372\">NCBI BlastP on this gene</a><br>\n <a href=\"http://www.ncbi.nlm.nih.gov/projects/sviewer/?Db=gene&amp;DbFrom=protein&amp;Cmd=Link&amp;noslider=1&amp;id=Erwinia_pyrifoliae_strain_EpK1_15&amp;from=1443324&amp;to=1465081\" target=\"_new\">View genomic context</a><br>\n \n  <a href=\"knownclusterblast/region2/ctg1_1372_mibig_hits.html\" target=\"_new\">MiBIG Hits</a><br>\n \n \n \n \n</div>\n<div class=\"focus-clipboard\">\n AA sequence: <span class=\"clipboard-copy wildcard-container\" data-locus=\"ctg1_1372\" data-wildcard-attrs=\"data-seq\" data-seq=\"@!translation!@\">Copy to clipboard</span><br>\n Nucleotide sequence: <span class=\"clipboard-copy wildcard-container\" data-locus=\"ctg1_1372\" data-wildcard-attrs=\"data-seq\" data-seq=\"@!dna!@\">Copy to clipboard</span><br>\n</div>",
      "dna": "ATGACTCAAACTTTTATCCCAGGCAAAGACGCCGCGCTGGAAGTCTCAATATCACGCTTCCAGCAAAAATTGCAGGATCTGGGCTTCAACATTGAAGAGGCTTCCTGGCTGAACCCGGTTCCAAACGTCTGGTCAGTCCATATTCGCGATCGCGACTGTCCGCTGTGCTTCACCAATGGTAAAGGTGCCAGCAAAAAAGCTGCGCTGGCCTCTGCACTGGGTGAATATTTTGAACGTCTATCCACCAACTATTTCTTTGCCGACTTCTGGCTGGGTCAACAGGTCGCCAACAGCGATTTTGTTCATTATCCTGACGAAAAGTGGTTCCCACTAGCGGACGACGATAGCTTGCCTGAGGGCATTCTCGATGCACGTCTGCGTCAGTTCTACGACCCGGAAGATGAAGTTAGCGCCAGCGATCTGGTCGATCTGCAATCCGGTAATGCGGCACGGGGTATTTGCGCGCTGCCGTTTACCCGCCAGTCGGATCAGCAAACCGTTTATATTCCGATGAATATCATCGGCAACCTGTATGTGTCGAACGGTATGTCGGCGGGTAATACCGTTAACGAAGCTCGGGTACAGGGTCTTTCAGAAGTATTCGAACGTCATATCAAGAACCGCATTATCGCTGAATCTCTCAGCCTGCCGGCCATCCCACAGGCAGTGCTGAATCGCTATCCTGGCGTGCTGGAAGCCATTGCTACCCTTGAAGCGGAAGGTTTCCCCATCTTCTCTTACGATGCCTCACTGGGCGGTAAGTACCCGGTTATCTGCGTGGTGTTATTCAATCCCGCGAACGGCACCTGTTTTGCATCATTCGGCGCGCATCCAGACTTTGGCGTAGCGCTTGAGCGTACGGTCACCGAACTGTTACAAGGGCGCGGGTTGAAGGATCTGGACGTCTTTACTCCGCCAACCTTTGACGACGAGGAGGTCGCGGAACATGCCAACCTTGAAACGCATTTCATCGACTCCAGCGGTCTGATTTCCTGGGATATGTTCAAAGATGAAGCGGATTACGCTTTCGCGGACTGGAGCTTTAAAGGGACTACTGAAGAAGAGTTCGCTACGCTGATGGCGATTTTCAAATCAGAAGATCGTGAAGTTTATATTGCAGATTACGAACACCTGGATGTCTATGCTTGCCGCATTATCGTTCCGGGCATGTCCGATATCTACCCGGCAGAAGACCTGCTGCTGGCCAATAACAGCATGGGGGCTTATCTGCGCGATACGCTACTCAGCCTGCCAGACAGCAGCTGGGATAAGCCAGACTATCTGTCACTGTTGCAGCAGCTTGACGATGATGGCCACGACGACTTCACGCGCGTGCGTGAGCTACTGGGCCTGGCAACTGGTAAAGACAATGGCTGGTATACACTGCGCATTGGGGAACTCAAGGCCATGCTGGCTCTGGCAGGTGGAGACCTGCAACAGGCGCTGATTTGGACCGAGTGGACGATGGAGTTTAACCAGTCGATCTTCAGCGCAGAGCGTGCAAACTACTATCGCTGCCTGCAAACGCTGCTGCTGCTTAGCCAGGAAGAAGGACGCGATCCGCAGCAGTACTATGTTGCTTTTGTCCGCATGTATGGTCAGAGCGCAGTAGATGCCGCATCGGCTGCTATTGCTGGCGAAGCACCATTCTATGGTTTGCAGAGCGTGGACGACGACCTGAAAGCATTCCCGGCTCATCAGGCACTGCTGGCTGCTTATGAAAAACTCCAGTCCGCCAAACGCCGTCACTGGAAATAA",
      "translation": "MTQTFIPGKDAALEVSISRFQQKLQDLGFNIEEASWLNPVPNVWSVHIRDRDCPLCFTNGKGASKKAALASALGEYFERLSTNYFFADFWLGQQVANSDFVHYPDEKWFPLADDDSLPEGILDARLRQFYDPEDEVSASDLVDLQSGNAARGICALPFTRQSDQQTVYIPMNIIGNLYVSNGMSAGNTVNEARVQGLSEVFERHIKNRIIAESLSLPAIPQAVLNRYPGVLEAIATLEAEGFPIFSYDASLGGKYPVICVVLFNPANGTCFASFGAHPDFGVALERTVTELLQGRGLKDLDVFTPPTFDDEEVAEHANLETHFIDSSGLISWDMFKDEADYAFADWSFKGTTEEEFATLMAIFKSEDREVYIADYEHLDVYACRIIVPGMSDIYPAEDLLLANNSMGAYLRDTLLSLPDSSWDKPDYLSLLQQLDDDGHDDFTRVRELLGLATGKDNGWYTLRIGELKAMLALAGGDLQQALIWTEWTMEFNQSIFSAERANYYRCLQTLLLLSQEEGRDPQQYYVAFVRMYGQSAVDAASAAIAGEAPFYGLQSVDDDLKAFPAHQALLAAYEKLQSAKRRHWK",
      "product": ""
     },
     {
      "start": 1455390,
      "end": 1456475,
      "strand": 1,
      "locus_tag": "ctg1_1373",
      "type": "biosynthetic-additional",
      "description": "<div class=\"focus-intro\">\n <strong><span class=\"serif\">ctg1_1373</span></strong><br>\n \n <br>\n Locus tag: <span class=\"serif\">ctg1_1373</span><br>\n Protein ID: <span class=\"serif\">None</span><br>\n Gene: <span class=\"serif\">None</span><br>\n \n Location: 1,455,390 - 1,456,475,\n (total: 1086 nt)<br>\n <br>\n \n  biosynthetic-additional (rule-based-clusters) Aminotran_5<br>\n \n</div>\n<div class=\"focus-info\">\n \n\n \n\n \n\n\n \n</div>\n<div class=\"focus-urls\">\n <a class=\"wildcard-container\" data-wildcard-attrs=\"href\" href=\"http://blast.ncbi.nlm.nih.gov/Blast.cgi?PAGE=Proteins&PROGRAM=blastp&BLAST_PROGRAMS=blastp&QUERY=@!translation!@&LINK_LOC=protein&PAGE_TYPE=BlastSearch\" target=\"_blank\" data-locus=\"ctg1_1373\">NCBI BlastP on this gene</a><br>\n <a href=\"http://www.ncbi.nlm.nih.gov/projects/sviewer/?Db=gene&amp;DbFrom=protein&amp;Cmd=Link&amp;noslider=1&amp;id=Erwinia_pyrifoliae_strain_EpK1_15&amp;from=1445390&amp;to=1466475\" target=\"_new\">View genomic context</a><br>\n \n \n \n \n</div>\n<div class=\"focus-clipboard\">\n AA sequence: <span class=\"clipboard-copy wildcard-container\" data-locus=\"ctg1_1373\" data-wildcard-attrs=\"data-seq\" data-seq=\"@!translation!@\">Copy to clipboard</span><br>\n Nucleotide sequence: <span class=\"clipboard-copy wildcard-container\" data-locus=\"ctg1_1373\" data-wildcard-attrs=\"data-seq\" data-seq=\"@!dna!@\">Copy to clipboard</span><br>\n</div>",
      "dna": "ATGAGTCAGATCTATAACTTTAGCTCCGGCCCGGCAATGCTGCCGGCAGAAGTGCTTCGTCGTGCTGAGCAGGAACTGTGCAACTGGCAGGGTTTAGGAATCTCGGTGATGGAGATCAGCCACCGCAGTAAGGAATTTATTCAGGTCGCTGAAGAGGCAGAACAAGATTTTCGCGATCTGCTTAAAATCCCCTCCAACTACAAAGTTTTATTCTGCCACGGCGGGGCGCGTGGGCAGTTCGCAGCGGTGCCGCAAAACCTGCTGGGTCAGAACAGCAAAGCGGATTACGTTGATGGCGGTTACTGGGCGACCAGCGCAATAAAAGAGGCGCAAAAATTTTGTACACCTAACGTCATTGATGCAAAAACCACGCTAAATGGCCTGCGTGCAATTACGCCGATGAAGAGTTGGGCGCTGTCAGACGATGCTGCATACGTCCATTTCTGCCCGAACGAAACCATTGATGGTATCGCTATCCATGAAACCCCTGATTTTGGCGACAAGGTTGTCGTTGCCGATCTCTCTTCAACCATTATGTCGACGCCTGTCGATGTGAGCCGATATGGCGTGCTGTACGCCGGTGCACAAAAAAATATCGGCCCGGCTGGCTTAACGCTGGTCGTGGTGCGTGAAGATCTGCTGGGCCAGGCGCGCAAAGAGTTACCTTCCATCCTTGACTATAAAGTGTTAGCTGAAAGCGATTCAATGTTTAACACCCCGCCGACATTTGCCTGGTATCTGTCTGGCTTGGTGTTTAAATGGCTGAAAGAGCAGGGGGGCGTTAGCGAGCTGGATAAACGCAATCAGGCTAAAGCAGACCTGCTATATGGCACTATCGATAACAGCGATCTCTACCGCAACGATGTATCTGCCGCCAACCGTTCGCGCATGAATGTGCCATTCCAGCTGGCGGATGCCGCGCTGGATAAACTTTTCCTTGAAGAGTCTTTGGCTGCCGGATTACACGCCCTAAAAGGTCATCGGGTGGTCGGTGGAATGCGTGCTTCAATCTACAATGCTATGCCGTTGTCCGGGGTGAAAACGTTGACTGACTTTATGGTCGACTTCGAGCGTCGTCGCGGCTAA",
      "translation": "MSQIYNFSSGPAMLPAEVLRRAEQELCNWQGLGISVMEISHRSKEFIQVAEEAEQDFRDLLKIPSNYKVLFCHGGARGQFAAVPQNLLGQNSKADYVDGGYWATSAIKEAQKFCTPNVIDAKTTLNGLRAITPMKSWALSDDAAYVHFCPNETIDGIAIHETPDFGDKVVVADLSSTIMSTPVDVSRYGVLYAGAQKNIGPAGLTLVVVREDLLGQARKELPSILDYKVLAESDSMFNTPPTFAWYLSGLVFKWLKEQGGVSELDKRNQAKADLLYGTIDNSDLYRNDVSAANRSRMNVPFQLADAALDKLFLEESLAAGLHALKGHRVVGGMRASIYNAMPLSGVKTLTDFMVDFERRRG",
      "product": ""
     },
     {
      "start": 1456564,
      "end": 1457850,
      "strand": 1,
      "locus_tag": "ctg1_1374",
      "type": "other",
      "description": "<div class=\"focus-intro\">\n <strong><span class=\"serif\">ctg1_1374</span></strong><br>\n \n <br>\n Locus tag: <span class=\"serif\">ctg1_1374</span><br>\n Protein ID: <span class=\"serif\">None</span><br>\n Gene: <span class=\"serif\">None</span><br>\n \n Location: 1,456,564 - 1,457,850,\n (total: 1287 nt)<br>\n <br>\n \n</div>\n<div class=\"focus-info\">\n \n\n \n\n \n\n\n \n</div>\n<div class=\"focus-urls\">\n <a class=\"wildcard-container\" data-wildcard-attrs=\"href\" href=\"http://blast.ncbi.nlm.nih.gov/Blast.cgi?PAGE=Proteins&PROGRAM=blastp&BLAST_PROGRAMS=blastp&QUERY=@!translation!@&LINK_LOC=protein&PAGE_TYPE=BlastSearch\" target=\"_blank\" data-locus=\"ctg1_1374\">NCBI BlastP on this gene</a><br>\n <a href=\"http://www.ncbi.nlm.nih.gov/projects/sviewer/?Db=gene&amp;DbFrom=protein&amp;Cmd=Link&amp;noslider=1&amp;id=Erwinia_pyrifoliae_strain_EpK1_15&amp;from=1446564&amp;to=1467850\" target=\"_new\">View genomic context</a><br>\n \n  <a href=\"knownclusterblast/region2/ctg1_1374_mibig_hits.html\" target=\"_new\">MiBIG Hits</a><br>\n \n \n \n \n</div>\n<div class=\"focus-clipboard\">\n AA sequence: <span class=\"clipboard-copy wildcard-container\" data-locus=\"ctg1_1374\" data-wildcard-attrs=\"data-seq\" data-seq=\"@!translation!@\">Copy to clipboard</span><br>\n Nucleotide sequence: <span class=\"clipboard-copy wildcard-container\" data-locus=\"ctg1_1374\" data-wildcard-attrs=\"data-seq\" data-seq=\"@!dna!@\">Copy to clipboard</span><br>\n</div>",
      "dna": "ATGCAGGATTCCCTGACGTTACAACCTATCGCCCTTGTAGACGGCACCGTTAACCTTCCAGGTTCTAAGAGCGTGTCGAACCGAGCTTTATTGCTGGCTGCGTTGGCAAAGGGCACCACCCGCCTGACTAATCTGCTCGACAGCGACGATGTACGCCATATGCTGGATGCATTGCAGGCGCTCGGCGTGCAGCACACGCTGTCCGCAGGCCGTACCCGCTGTGAAATAACCGGTCAGGGGGGCGCACTTCAGGCCGAGGGGGCGCTTGAACTTTTTCTTGGCAATGCAGGTACGGTGATGCGCCCGTTGGCCGCAGCACTCTGTATTGGCAGTAACGACATTATTCTGACCGGTGAGCCGCGCATGAAAGAGCGCCCGATAGGCCATCTGGTAGACGCTTTGCGCCAGGGCGGTGCTGACGTCGAGTATCTTGAGCAGGATGATTACCCACCGCTGCGTATCAAGGGGGGGTTTAACGGCGGAGAAGTCACGGTGGACGGTAGCGTTTCCAGCCAGTTTTTGACCGCGTTACTGATGGCGGCGCCGCTGGCGCAAAATGATAGCCAGATTATTATCAAAGGCGATCTGGTTTCTAAACCTTATATCGATATTACGCTGAAGCTAATGGCTACCTTCGGCGTGGTGGTGGATAATAACGATTACCATACCTTCCGCATTCGCGGGCAGCAGCAGTATCAGGCAACGAGTGAGTATCTGGTAGAAGGTGATGCTTCTTCAGCGTCATATTTCCTGGCAGCCGCAGCAATCAGAGGCGGTACGGTCAGGGTGACAGGGATTGGTCGTAACAGCATGCAGGGCGATATTCGTTTTGCCGACGTGCTGGAAAAAATGGGGGCCAGCGTGGAATGGGGTGATGATTATATAGCCTGCACGCGTGGCGAACTGAGAGCGATTGATTTGGATATGAATCACATCCCCGATGCTGCCATGACTATTGCCACCACCGCGCTGTTTGCGCAAGGTACCACGGTAATGCGTAATATTTACAACTGGCGTGTGAAAGAGACCGATCGTCTGGCGGCGATGGCGACAGAGCTACGCAAAGTTGGCGCGGAAGTTGAAGAAGGGCATGATTACATTCGGATTACCCCACCAGCAAAAATTGCCTGCGCGCAAATTGGTACCTATAACGATCACCGTATGGCCATGTGTTTCTCGCTGGTGGCACTTTCATCGACCCCGGTGACCATCCTTGATCCAAAGTGTACCGCCAAAACCTTCCCTGATTATTTTGAACAGTTAGCCCGCATCAGCCAGCTGGCATAG",
      "translation": "MQDSLTLQPIALVDGTVNLPGSKSVSNRALLLAALAKGTTRLTNLLDSDDVRHMLDALQALGVQHTLSAGRTRCEITGQGGALQAEGALELFLGNAGTVMRPLAAALCIGSNDIILTGEPRMKERPIGHLVDALRQGGADVEYLEQDDYPPLRIKGGFNGGEVTVDGSVSSQFLTALLMAAPLAQNDSQIIIKGDLVSKPYIDITLKLMATFGVVVDNNDYHTFRIRGQQQYQATSEYLVEGDASSASYFLAAAAIRGGTVRVTGIGRNSMQGDIRFADVLEKMGASVEWGDDYIACTRGELRAIDLDMNHIPDAAMTIATTALFAQGTTVMRNIYNWRVKETDRLAAMATELRKVGAEVEEGHDYIRITPPAKIACAQIGTYNDHRMAMCFSLVALSSTPVTILDPKCTAKTFPDYFEQLARISQLA",
      "product": ""
     },
     {
      "start": 1457995,
      "end": 1458678,
      "strand": 1,
      "locus_tag": "ctg1_1375",
      "type": "other",
      "description": "<div class=\"focus-intro\">\n <strong><span class=\"serif\">ctg1_1375</span></strong><br>\n \n <br>\n Locus tag: <span class=\"serif\">ctg1_1375</span><br>\n Protein ID: <span class=\"serif\">None</span><br>\n Gene: <span class=\"serif\">None</span><br>\n \n Location: 1,457,995 - 1,458,678,\n (total: 684 nt)<br>\n <br>\n \n</div>\n<div class=\"focus-info\">\n \n\n \n\n \n\n\n \n</div>\n<div class=\"focus-urls\">\n <a class=\"wildcard-container\" data-wildcard-attrs=\"href\" href=\"http://blast.ncbi.nlm.nih.gov/Blast.cgi?PAGE=Proteins&PROGRAM=blastp&BLAST_PROGRAMS=blastp&QUERY=@!translation!@&LINK_LOC=protein&PAGE_TYPE=BlastSearch\" target=\"_blank\" data-locus=\"ctg1_1375\">NCBI BlastP on this gene</a><br>\n <a href=\"http://www.ncbi.nlm.nih.gov/projects/sviewer/?Db=gene&amp;DbFrom=protein&amp;Cmd=Link&amp;noslider=1&amp;id=Erwinia_pyrifoliae_strain_EpK1_15&amp;from=1447995&amp;to=1468678\" target=\"_new\">View genomic context</a><br>\n \n \n \n \n</div>\n<div class=\"focus-clipboard\">\n AA sequence: <span class=\"clipboard-copy wildcard-container\" data-locus=\"ctg1_1375\" data-wildcard-attrs=\"data-seq\" data-seq=\"@!translation!@\">Copy to clipboard</span><br>\n Nucleotide sequence: <span class=\"clipboard-copy wildcard-container\" data-locus=\"ctg1_1375\" data-wildcard-attrs=\"data-seq\" data-seq=\"@!dna!@\">Copy to clipboard</span><br>\n</div>",
      "dna": "ATGACGGCAATAGCCCCCGTGATCACTATTGATGGCCCAAGTGGTGCAGGGAAAGGGACATTGTGTAAAGCAATGGCCGATGCACTGCAGTGGCACCTGTTGGATTCCGGCGCAATTTATCGCGTGCTGGCTCTGGCTGCGCTGCACCACCAGGTGGATATCAGCTCCGAAGAGGCTCTGGTCCCGATTGCCGCTCATCTTGACGTGCGTTTTGTTTCTCATAACGGTGAGATAGAAGTCATTCTTGAAGGGGAAGATGTTTCTACTGAGATCCGTAGCCAGGATGTCAGTAATACGGCTTCCAAAGTGGCCGCCTTTCCCCGGGTACGCGAAGCGCTGTTGCGCCGCCAGCGCGCTTTTCGTGAGCTACCGGGGCTGATCGCCGACGGTCGCGATATGGGGACCGTGGTATTTACCGATGCACCGGTAAAAATATTCCTTGATGCCAGCTCCGAAGAGCGTGCCAGCCGCCGTATGCTGCAGTTGCAGGAAAAAGGCTTTAGTGTTAACTTTGAGCGCCTTTTATCTGAGATAAAAGGGCGAGATGAGCGCGATCGCAATCGTGCAATCGCACCGCTGGTGCCTGCAGCTGACGCCTTAGTACTTGATTCGACTACCATGTCGATTGATCAGGTGATTAAAATTGCGCTTAAATATGCGCGAGAGAAACTCGCACTGGCGTAA",
      "translation": "MTAIAPVITIDGPSGAGKGTLCKAMADALQWHLLDSGAIYRVLALAALHHQVDISSEEALVPIAAHLDVRFVSHNGEIEVILEGEDVSTEIRSQDVSNTASKVAAFPRVREALLRRQRAFRELPGLIADGRDMGTVVFTDAPVKIFLDASSEERASRRMLQLQEKGFSVNFERLLSEIKGRDERDRNRAIAPLVPAADALVLDSTTMSIDQVIKIALKYAREKLALA",
      "product": ""
     }
    ],
    "clusters": [
     {
      "start": 1453323,
      "end": 1455081,
      "tool": "rule-based-clusters",
      "neighbouring_start": 1448323,
      "neighbouring_end": 1460081,
      "product": "RiPP-like",
      "category": "RiPP",
      "height": 2,
      "kind": "protocluster",
      "prefix": ""
     }
    ],
    "sites": {
     "ttaCodons": [],
     "bindingSites": []
    },
    "type": "RiPP-like",
    "products": [
     "RiPP-like"
    ],
    "product_categories": [
     "RiPP"
    ],
    "cssClass": "RiPP RiPP-like",
    "anchor": "r1c2"
   },
   {
    "start": 2669801,
    "end": 2730887,
    "idx": 3,
    "orfs": [
     {
      "start": 2670307,
      "end": 2671173,
      "strand": 1,
      "locus_tag": "ctg1_2533",
      "type": "other",
      "description": "<div class=\"focus-intro\">\n <strong><span class=\"serif\">ctg1_2533</span></strong><br>\n \n <br>\n Locus tag: <span class=\"serif\">ctg1_2533</span><br>\n Protein ID: <span class=\"serif\">None</span><br>\n Gene: <span class=\"serif\">None</span><br>\n \n Location: 2,670,307 - 2,671,173,\n (total: 867 nt)<br>\n <br>\n \n</div>\n<div class=\"focus-info\">\n \n\n \n\n \n\n\n \n</div>\n<div class=\"focus-urls\">\n <a class=\"wildcard-container\" data-wildcard-attrs=\"href\" href=\"http://blast.ncbi.nlm.nih.gov/Blast.cgi?PAGE=Proteins&PROGRAM=blastp&BLAST_PROGRAMS=blastp&QUERY=@!translation!@&LINK_LOC=protein&PAGE_TYPE=BlastSearch\" target=\"_blank\" data-locus=\"ctg1_2533\">NCBI BlastP on this gene</a><br>\n <a href=\"http://www.ncbi.nlm.nih.gov/projects/sviewer/?Db=gene&amp;DbFrom=protein&amp;Cmd=Link&amp;noslider=1&amp;id=Erwinia_pyrifoliae_strain_EpK1_15&amp;from=2660307&amp;to=2681173\" target=\"_new\">View genomic context</a><br>\n \n \n \n \n</div>\n<div class=\"focus-clipboard\">\n AA sequence: <span class=\"clipboard-copy wildcard-container\" data-locus=\"ctg1_2533\" data-wildcard-attrs=\"data-seq\" data-seq=\"@!translation!@\">Copy to clipboard</span><br>\n Nucleotide sequence: <span class=\"clipboard-copy wildcard-container\" data-locus=\"ctg1_2533\" data-wildcard-attrs=\"data-seq\" data-seq=\"@!dna!@\">Copy to clipboard</span><br>\n</div>",
      "dna": "ATGAAAAAAAATGTTCCAATGACGCTGCTGACCAGCCGACGCCGGCTACTGCTCTCCGCAATGGGGATCGCGCTGCTGGCAAACAGACCCTCTGGCGCACGCGCAGCAGAATTAGCCCCGCACCAGCCCATACCGTCTGCTTCAATGCCAGCAGGTCGGGCCAACGGCAAAAAAATCGTGATGATCGACCCGGGCCACGGTGGAATTGACTCCGGTGCAGTGGGGCATGAAGGATCGGAAGAGAAACATGTGGTACTGGAGATTGCCAATCACATCCGCCAGCATTTGAGCGCTCATCCGCATATTGAGGTGCGCCTGACGCGCGAAAGTGACCACTTTATTCCGCTGGGTCAACGCGTCGAGATCGCCCATCAGCATGGCGCAGACCTCTTTATGTCGGTGCACGCCGATGGCTATACCAGCCCGAGCGCCAACGGTGCTTCCGTCTTTGCCCTGTCAAATCGCGGAGCCAGCAGCAGCATGGCCCGCTATCTGTCGCAAAGAGAAAATGCCGCTGACAAAGTGGGCGGTGTGACGGCTGCGACAAAAGACCCCTATTTACAGCAGGTGCTGTTCGACCTGGTGCAAACGGATACCATCAACAATAGCCTGATCCTCGGGCACCATTTGCTGAGTCAGATCCGCCCGGTTCACCATCTGCACAGCCAGCATACCGAGCAGGCTGCCTTCGCGGTGTTAAAATCGCCGTCCATCCCGTCCGTACTGGTAGAGACCTCGTTTATCACCAATCCCGCCGAAGAAAAACTCCTGGGCACCACCGCATTTCGTCAGAAAATTGCCGGAGCCATCGCCGACGGGATTGTCAGCTTTTTTAGCCAGAACGAAACCGCCAGACGCACAGGTTGA",
      "translation": "MKKNVPMTLLTSRRRLLLSAMGIALLANRPSGARAAELAPHQPIPSASMPAGRANGKKIVMIDPGHGGIDSGAVGHEGSEEKHVVLEIANHIRQHLSAHPHIEVRLTRESDHFIPLGQRVEIAHQHGADLFMSVHADGYTSPSANGASVFALSNRGASSSMARYLSQRENAADKVGGVTAATKDPYLQQVLFDLVQTDTINNSLILGHHLLSQIRPVHHLHSQHTEQAAFAVLKSPSIPSVLVETSFITNPAEEKLLGTTAFRQKIAGAIADGIVSFFSQNETARRTG",
      "product": ""
     },
     {
      "start": 2671220,
      "end": 2672128,
      "strand": 1,
      "locus_tag": "ctg1_2534",
      "type": "other",
      "description": "<div class=\"focus-intro\">\n <strong><span class=\"serif\">ctg1_2534</span></strong><br>\n \n <br>\n Locus tag: <span class=\"serif\">ctg1_2534</span><br>\n Protein ID: <span class=\"serif\">None</span><br>\n Gene: <span class=\"serif\">None</span><br>\n \n Location: 2,671,220 - 2,672,128,\n (total: 909 nt)<br>\n <br>\n \n</div>\n<div class=\"focus-info\">\n \n\n \n\n \n\n\n \n</div>\n<div class=\"focus-urls\">\n <a class=\"wildcard-container\" data-wildcard-attrs=\"href\" href=\"http://blast.ncbi.nlm.nih.gov/Blast.cgi?PAGE=Proteins&PROGRAM=blastp&BLAST_PROGRAMS=blastp&QUERY=@!translation!@&LINK_LOC=protein&PAGE_TYPE=BlastSearch\" target=\"_blank\" data-locus=\"ctg1_2534\">NCBI BlastP on this gene</a><br>\n <a href=\"http://www.ncbi.nlm.nih.gov/projects/sviewer/?Db=gene&amp;DbFrom=protein&amp;Cmd=Link&amp;noslider=1&amp;id=Erwinia_pyrifoliae_strain_EpK1_15&amp;from=2661220&amp;to=2682128\" target=\"_new\">View genomic context</a><br>\n \n  <a href=\"knownclusterblast/region3/ctg1_2534_mibig_hits.html\" target=\"_new\">MiBIG Hits</a><br>\n \n \n \n \n</div>\n<div class=\"focus-clipboard\">\n AA sequence: <span class=\"clipboard-copy wildcard-container\" data-locus=\"ctg1_2534\" data-wildcard-attrs=\"data-seq\" data-seq=\"@!translation!@\">Copy to clipboard</span><br>\n Nucleotide sequence: <span class=\"clipboard-copy wildcard-container\" data-locus=\"ctg1_2534\" data-wildcard-attrs=\"data-seq\" data-seq=\"@!dna!@\">Copy to clipboard</span><br>\n</div>",
      "dna": "ATGAACACACCGGATATCGCCCAGGTCAAACAGTTCTTACTTAACCTTCAGGATGAAATTTGCCATAAGCTGGAGCAGGCAGACGGCGCCGCCCGCTTTGCCGAGGACAGCTGGCAGCGCCCTGGCGGCGGCGGCGGACGCAGCCGCGTGCTGCGCCACGGGCGGGTATTCGAGCAGGCAGGCGTTAACTTCTCTCATGTGCACGGCGACGCGATGCCGGCCTCCGCTACCGCCCACCGCCCTGAGCTGGCCGGGCGCAGCTTTGAAGCGCTGGGCGTCTCGTTGGTTATTCATCCTGAGAATCCTTATATTCCCACCAGCCACGCCAACGTGCGTTTCTTTATTGCGGAAAAACCCGGTGCCGAGCCGGTATGGTGGTTTGGCGGCGGTTTCGACCTGACACCATTTTATGGTTTCGAAGAGGATGCCGTTCACTGGCACCAGACCGCCTTTAACCTCTGCCAGCCTTTCGGCCCGGAGGTCTGGCCACGCTATAAAAAATGGTGCGATGACTATTTCCACCTCAAGCATCGCAACGAGCAGCGCGGTATTGGCGGGCTGTTCTTTGACGATCTGAATGCGGATGGCTTCGAGCAAAGTTTTCGCTTTATGCAGGCGGTCGGCCGTGGCTTTAGCGATGCTTATCTGCCGATTGTCGAGCGCCGTAAAGGGCTGCCGTGGGGCCAGCGCGAGCGCGATTTTCAGCTCTACCGCCGTGGCCGCTACGTTGAATTTAATCTGGTATGGGATCGCGGCACGCTGTTTGGCCTGCAAACCGGCGGCCGCACTGAGTCGATTCTGATGTCAATGCCGCCGCTGGTGCGCTGGGAATATGACTACCAGCCGCCTGAGGGCAGCCCGGAAGCGGCGCTGTACCGCGACTTTATCGTTGTTAAAGAGTGGCTGTAA",
      "translation": "MNTPDIAQVKQFLLNLQDEICHKLEQADGAARFAEDSWQRPGGGGGRSRVLRHGRVFEQAGVNFSHVHGDAMPASATAHRPELAGRSFEALGVSLVIHPENPYIPTSHANVRFFIAEKPGAEPVWWFGGGFDLTPFYGFEEDAVHWHQTAFNLCQPFGPEVWPRYKKWCDDYFHLKHRNEQRGIGGLFFDDLNADGFEQSFRFMQAVGRGFSDAYLPIVERRKGLPWGQRERDFQLYRRGRYVEFNLVWDRGTLFGLQTGGRTESILMSMPPLVRWEYDYQPPEGSPEAALYRDFIVVKEWL",
      "product": ""
     },
     {
      "start": 2672457,
      "end": 2673407,
      "strand": 1,
      "locus_tag": "ctg1_2535",
      "type": "other",
      "description": "<div class=\"focus-intro\">\n <strong><span class=\"serif\">ctg1_2535</span></strong><br>\n \n <br>\n Locus tag: <span class=\"serif\">ctg1_2535</span><br>\n Protein ID: <span class=\"serif\">None</span><br>\n Gene: <span class=\"serif\">None</span><br>\n \n Location: 2,672,457 - 2,673,407,\n (total: 951 nt)<br>\n <br>\n \n</div>\n<div class=\"focus-info\">\n \n\n \n\n \n\n\n \n</div>\n<div class=\"focus-urls\">\n <a class=\"wildcard-container\" data-wildcard-attrs=\"href\" href=\"http://blast.ncbi.nlm.nih.gov/Blast.cgi?PAGE=Proteins&PROGRAM=blastp&BLAST_PROGRAMS=blastp&QUERY=@!translation!@&LINK_LOC=protein&PAGE_TYPE=BlastSearch\" target=\"_blank\" data-locus=\"ctg1_2535\">NCBI BlastP on this gene</a><br>\n <a href=\"http://www.ncbi.nlm.nih.gov/projects/sviewer/?Db=gene&amp;DbFrom=protein&amp;Cmd=Link&amp;noslider=1&amp;id=Erwinia_pyrifoliae_strain_EpK1_15&amp;from=2662457&amp;to=2683407\" target=\"_new\">View genomic context</a><br>\n \n \n \n \n</div>\n<div class=\"focus-clipboard\">\n AA sequence: <span class=\"clipboard-copy wildcard-container\" data-locus=\"ctg1_2535\" data-wildcard-attrs=\"data-seq\" data-seq=\"@!translation!@\">Copy to clipboard</span><br>\n Nucleotide sequence: <span class=\"clipboard-copy wildcard-container\" data-locus=\"ctg1_2535\" data-wildcard-attrs=\"data-seq\" data-seq=\"@!dna!@\">Copy to clipboard</span><br>\n</div>",
      "dna": "ATGAACCAGTTAGACGCACTGAAACAATTCACCACCGTGGTGGCTGACAGTGGCGATATCGAATCCATCCGTCATTATCATCCCGAAGATGCCACGACCAACCCGTCTCTGATCCTGAAAGCCTCCGCCCTTGACTCGTACAAACACCTGATCACCGATGCCATCGACTACGCGAAAAAGCAGGGTGGCAGCAAAGAGACTCAGATTATTAATGCCAGTGATAAAGTGAATATTAATCTTGGCATGGAGATCCTGAAAAGCATCCCTGGCCGGGTTTCAACGGAAGTAGATGCCCGCCTCTCTTACGATCGCGGCATGTGCGTCACCAAAGCCGAAAAACTGATACGGATGTATGAAGAGCACGGTATCGACAGGTCGCGTATCCTGATCAAACTGGCCTCCACCTGGGAGGGGATCCGAGCCGCTGAAGAGCTGGAGAAAAACGGCATTCACTGTAACCTGACGCTGCTGTTCTCATTTGCTCAGGCCCGCGCCTGCGCCGAAGCCGGTGTGTTCCTGATTTCACCGTTCGTTGGCCGTATCTACGACTGGTACAACAGCCGTAAACCGCTTGACCCGTATGTTGCCGATGAAGATCCTGGCGTGAAGTCAGTGCGCAGCATCTACGAATATTACAAACAGCACCGCTATAACACCGTGATTATGGGAGCCAGCTTCCGTAAAGTTGAGCAGATTCTGGCGCTGGCGGGCTGCGATCGCCTGACCCTTTCACCGAACCTGCTGGAAGAACTGCAGGCCAGCACGGCACCGGTCGAGCGTAAGCTCATCCCCTCTACTGAGGCATTCAACCAGCCAACGCCGCTGACCGAAGCCCAGTTCCGCTGGCAGCACAACCAGGATCCGATGGCGGTAGATAAGCTGGCAGAAGGTATCCGTCAGTTCGCCGTTGACCAGCAGTCGATGGAAGACGTGCTGGCCGCCCGACTGTAA",
      "translation": "MNQLDALKQFTTVVADSGDIESIRHYHPEDATTNPSLILKASALDSYKHLITDAIDYAKKQGGSKETQIINASDKVNINLGMEILKSIPGRVSTEVDARLSYDRGMCVTKAEKLIRMYEEHGIDRSRILIKLASTWEGIRAAEELEKNGIHCNLTLLFSFAQARACAEAGVFLISPFVGRIYDWYNSRKPLDPYVADEDPGVKSVRSIYEYYKQHRYNTVIMGASFRKVEQILALAGCDRLTLSPNLLEELQASTAPVERKLIPSTEAFNQPTPLTEAQFRWQHNQDPMAVDKLAEGIRQFAVDQQSMEDVLAARL",
      "product": ""
     },
     {
      "start": 2673479,
      "end": 2675479,
      "strand": 1,
      "locus_tag": "ctg1_2536",
      "type": "biosynthetic-additional",
      "description": "<div class=\"focus-intro\">\n <strong><span class=\"serif\">ctg1_2536</span></strong><br>\n \n <br>\n Locus tag: <span class=\"serif\">ctg1_2536</span><br>\n Protein ID: <span class=\"serif\">None</span><br>\n Gene: <span class=\"serif\">None</span><br>\n \n Location: 2,673,479 - 2,675,479,\n (total: 2001 nt)<br>\n <br>\n \n  biosynthetic-additional (smcogs) SMCOG1204:transketolase (Score: 825.1; E-value: 7.7e-250)<br>\n \n</div>\n<div class=\"focus-info\">\n \n\n \n\n \n\n\n \n</div>\n<div class=\"focus-urls\">\n <a class=\"wildcard-container\" data-wildcard-attrs=\"href\" href=\"http://blast.ncbi.nlm.nih.gov/Blast.cgi?PAGE=Proteins&PROGRAM=blastp&BLAST_PROGRAMS=blastp&QUERY=@!translation!@&LINK_LOC=protein&PAGE_TYPE=BlastSearch\" target=\"_blank\" data-locus=\"ctg1_2536\">NCBI BlastP on this gene</a><br>\n <a href=\"http://www.ncbi.nlm.nih.gov/projects/sviewer/?Db=gene&amp;DbFrom=protein&amp;Cmd=Link&amp;noslider=1&amp;id=Erwinia_pyrifoliae_strain_EpK1_15&amp;from=2663479&amp;to=2685479\" target=\"_new\">View genomic context</a><br>\n \n  <a href=\"knownclusterblast/region3/ctg1_2536_mibig_hits.html\" target=\"_new\">MiBIG Hits</a><br>\n \n \n \n \n</div>\n<div class=\"focus-clipboard\">\n AA sequence: <span class=\"clipboard-copy wildcard-container\" data-locus=\"ctg1_2536\" data-wildcard-attrs=\"data-seq\" data-seq=\"@!translation!@\">Copy to clipboard</span><br>\n Nucleotide sequence: <span class=\"clipboard-copy wildcard-container\" data-locus=\"ctg1_2536\" data-wildcard-attrs=\"data-seq\" data-seq=\"@!dna!@\">Copy to clipboard</span><br>\n</div>",
      "dna": "ATGTCTTCACGTAAAGAGCTGGCTAACGCCATTCGCGCACTGAGTATGGATGCGGTGCAAAAAGCCAAATCGGGCCACCCGGGCGCGCCCATGGGGATGGCTGACATTGCTGAAGTCCTGTGGCGTGACTTTCTTCATCACAACCCGAATAATCCGGCTTGGGCCGACCGGGACCGTTTTATTCTTTCCAACGGCCATGCGTCGATGCTGCTTTACAGCCTGCTGCATCTTTCCGGCTACGATCTGCCGATTGAGGAGTTGAAAAACTTCCGTCAGCTGCATTCAAAAACGCCGGGTCACCCTGAAATTGGTTATACGCCTGGCGTTGAAACCACCACCGGACCACTGGGACAGGGGCTGGCAAACGCCGTTGGGCTGGCTATTGCCGAGCGTACGCTGGCAGCGCAGTTTAACCGTGCCGATCATCAAATTGTTGACCACTTCACCTACGTGTTTATGGGCGATGGCTGTCTGATGGAGGGCATCTCCCACGAGGTCAGTTCTCTGGCGGGCACGCTGGGCCTTGGTAAACTGATCGGCTTTTACGATCATAACGGTATCTCCATTGATGGCGAAACCGAAGGCTGGTTTACCGACGACACCGCCAAACGCTTTGAGGCCTATCACTGGCATGTGATCCACGAGATTGATGGCCACAACCCGGAGGCGGTCGCCGCTGCGATTAAAGAAGCGCAGAGCGTCACCGATAAGCCATCGCTGATTATCTGTAAGACCGTTATCGGCTTCGGTTCTCCGAACAAAGCCGGCAAGGAAGAGTCGCACGGTGCCGCGCTGGGTGAAGAAGAAGTGGCGCTGACGCGTAAACAGCTGGGCTGGAACTATCCGCCGTTTGACATCCCGAAAGAGATCTACGCCCGCTGGGATGCCAAAGAAGCCGGTGCGAAAGCCGAGAAAGCCTGGGACGCAAAATTTGCGGCCTATAAAGCCGCGTATCCCGAGCTGGCTGCGGAATACACCCGCCGTATGGCAGGCGGCATGCCGGATAACTGGCAGGCAGAAACGCAAAAATATATCGAGGGTTTACAGGCTAACCCGCAGAAAATTGCCAGCCGTAAAGCCTCGCAAAATGCACTGGAAGCTTACGGTCCGCTGATCAAAGAGTTCCTGGGTGGCTCTGCCGACCTGGCGCCAAGCAACCTGACGCTGTGGTCCGGTTCGAAGTCGATCAAAGAGGATACCGGCGGCAACTACATCCACTACGGCGTGCGCGAATTCGGCATGACGGCGATTGCCAACGGCATCGCCCATCATGGCGGCTTTATCCCCTATACCGCGACTTTCCTGATGTTCGTGGAGTACGCACGTAATGCAGCGCGTATGGCAGCGTTGATGAAAGCGCGCCAGATTATGGTTTATACCCACGACTCTATCGGACTGGGTGAAGATGGACCGACGCATCAGCCAGTAGAACAGATTGCCAGCCTGCGCGTCACGCCAAATATGAGCGTCTGGCGTCCCTGTGACCAGGTGGAAACCGCCGTGGCCTGGAAACATGCCATCGAGCGCCATCACGGACCGACCGCGCTGATCCTGTCGCGTCAAAATCTGGCACAGCCGGCACGCAGCAAGGAACAGCTTGAGAATATCTCGCGCGGTGCCTATGTGTTGAAAGACTGTGACGGCAAGCCGGAAGTGATCCTGATTGCTACCGGTTCCGAAGTGGAAATCACGCTTGGTGCGGCAGAGAAACTGACGGCCGGCGGCCACAAGGTACGCGTAGTGTCAATGCCATCCACCGATCTGTTTGATAAACAGGACGTTGCCTACCGCGAATCGGTGCTGCCATCCACCGTCACGGCGCGCGTGGCGGTCGAGGCCGGTATTGCGGACTACTGGTACAAATATGTCGGACTGAATGGCGCGATCGTCGGTATGACCGGTTTTGGTGAGTCTGCCCCGGCAGAGAAACTGTTCGCCGAGTTTGGCTTTACGGTGGAAAACATCGTCAGTCATGCGGAAGCACTGCTGAAACCGCACTGA",
      "translation": "MSSRKELANAIRALSMDAVQKAKSGHPGAPMGMADIAEVLWRDFLHHNPNNPAWADRDRFILSNGHASMLLYSLLHLSGYDLPIEELKNFRQLHSKTPGHPEIGYTPGVETTTGPLGQGLANAVGLAIAERTLAAQFNRADHQIVDHFTYVFMGDGCLMEGISHEVSSLAGTLGLGKLIGFYDHNGISIDGETEGWFTDDTAKRFEAYHWHVIHEIDGHNPEAVAAAIKEAQSVTDKPSLIICKTVIGFGSPNKAGKEESHGAALGEEEVALTRKQLGWNYPPFDIPKEIYARWDAKEAGAKAEKAWDAKFAAYKAAYPELAAEYTRRMAGGMPDNWQAETQKYIEGLQANPQKIASRKASQNALEAYGPLIKEFLGGSADLAPSNLTLWSGSKSIKEDTGGNYIHYGVREFGMTAIANGIAHHGGFIPYTATFLMFVEYARNAARMAALMKARQIMVYTHDSIGLGEDGPTHQPVEQIASLRVTPNMSVWRPCDQVETAVAWKHAIERHHGPTALILSRQNLAQPARSKEQLENISRGAYVLKDCDGKPEVILIATGSEVEITLGAAEKLTAGGHKVRVVSMPSTDLFDKQDVAYRESVLPSTVTARVAVEAGIADYWYKYVGLNGAIVGMTGFGESAPAEKLFAEFGFTVENIVSHAEALLKPH",
      "product": ""
     },
     {
      "start": 2675557,
      "end": 2676138,
      "strand": -1,
      "locus_tag": "ctg1_2537",
      "type": "other",
      "description": "<div class=\"focus-intro\">\n <strong><span class=\"serif\">ctg1_2537</span></strong><br>\n \n <br>\n Locus tag: <span class=\"serif\">ctg1_2537</span><br>\n Protein ID: <span class=\"serif\">None</span><br>\n Gene: <span class=\"serif\">None</span><br>\n \n Location: 2,675,557 - 2,676,138,\n (total: 582 nt)<br>\n <br>\n \n</div>\n<div class=\"focus-info\">\n \n\n \n\n \n\n\n \n</div>\n<div class=\"focus-urls\">\n <a class=\"wildcard-container\" data-wildcard-attrs=\"href\" href=\"http://blast.ncbi.nlm.nih.gov/Blast.cgi?PAGE=Proteins&PROGRAM=blastp&BLAST_PROGRAMS=blastp&QUERY=@!translation!@&LINK_LOC=protein&PAGE_TYPE=BlastSearch\" target=\"_blank\" data-locus=\"ctg1_2537\">NCBI BlastP on this gene</a><br>\n <a href=\"http://www.ncbi.nlm.nih.gov/projects/sviewer/?Db=gene&amp;DbFrom=protein&amp;Cmd=Link&amp;noslider=1&amp;id=Erwinia_pyrifoliae_strain_EpK1_15&amp;from=2665557&amp;to=2686138\" target=\"_new\">View genomic context</a><br>\n \n  <a href=\"knownclusterblast/region3/ctg1_2537_mibig_hits.html\" target=\"_new\">MiBIG Hits</a><br>\n \n \n \n \n</div>\n<div class=\"focus-clipboard\">\n AA sequence: <span class=\"clipboard-copy wildcard-container\" data-locus=\"ctg1_2537\" data-wildcard-attrs=\"data-seq\" data-seq=\"@!translation!@\">Copy to clipboard</span><br>\n Nucleotide sequence: <span class=\"clipboard-copy wildcard-container\" data-locus=\"ctg1_2537\" data-wildcard-attrs=\"data-seq\" data-seq=\"@!dna!@\">Copy to clipboard</span><br>\n</div>",
      "dna": "ATGTCAGCCAAGATTAACGTCATTAAAAATAAAATCCTGTCAGAAAACGGGTTCATCCTGCGCAATTACACCTACGATCTCACCGCTAAAAACGGCACTGTCCTGCAGCATAAACGCGAAGTCTACGACCGTGGCAACGGGGCTACCATCCTGCTTTATAACCGCGACAAAAACAGCGTGGTGCTGACGCGCCAGTTTCGTATTGCTACCTGGGTAAACGGTAATCCCGCAGGGGAACTGATTGAGGCTTGTGCCGGGCTGCTGGACGATGACTCCCCGGAAGAGTGCATCCACAAAGAGTCTATAGAGGAAACCGGTTACGCCATTGGCGAGGTGGAAAAGCTGTTTGAGCTGTATATGTCCCCCGGTGGGGTCACTGAATTGCTGCATTTCTTTGCTGCGCAATACAGCGATGCTCAGCGCGATAATGCGGGCGGCGGGGTAGGGGATGAAGCGATTGAGGTGCTGGAAATGACGTTTCCACAGGCCTGGCAGAGGGTCAAAGATGGCCACATCAAAGATGCGAAAACGGTCATTCTGTTACAGCATGCCTTGCTGGCGGGATGGCTGCATTTGGACTGA",
      "translation": "MSAKINVIKNKILSENGFILRNYTYDLTAKNGTVLQHKREVYDRGNGATILLYNRDKNSVVLTRQFRIATWVNGNPAGELIEACAGLLDDDSPEECIHKESIEETGYAIGEVEKLFELYMSPGGVTELLHFFAAQYSDAQRDNAGGGVGDEAIEVLEMTFPQAWQRVKDGHIKDAKTVILLQHALLAGWLHLD",
      "product": ""
     },
     {
      "start": 2676250,
      "end": 2677698,
      "strand": -1,
      "locus_tag": "ctg1_2538",
      "type": "biosynthetic-additional",
      "description": "<div class=\"focus-intro\">\n <strong><span class=\"serif\">ctg1_2538</span></strong><br>\n \n <br>\n Locus tag: <span class=\"serif\">ctg1_2538</span><br>\n Protein ID: <span class=\"serif\">None</span><br>\n Gene: <span class=\"serif\">None</span><br>\n \n Location: 2,676,250 - 2,677,698,\n (total: 1449 nt)<br>\n <br>\n \n  biosynthetic-additional (smcogs) SMCOG1038:phenylalanine-specific permease (Score: 422.2; E-value: 3.3e-128)<br>\n \n</div>\n<div class=\"focus-info\">\n \n\n \n\n \n\n\n \n</div>\n<div class=\"focus-urls\">\n <a class=\"wildcard-container\" data-wildcard-attrs=\"href\" href=\"http://blast.ncbi.nlm.nih.gov/Blast.cgi?PAGE=Proteins&PROGRAM=blastp&BLAST_PROGRAMS=blastp&QUERY=@!translation!@&LINK_LOC=protein&PAGE_TYPE=BlastSearch\" target=\"_blank\" data-locus=\"ctg1_2538\">NCBI BlastP on this gene</a><br>\n <a href=\"http://www.ncbi.nlm.nih.gov/projects/sviewer/?Db=gene&amp;DbFrom=protein&amp;Cmd=Link&amp;noslider=1&amp;id=Erwinia_pyrifoliae_strain_EpK1_15&amp;from=2666250&amp;to=2687698\" target=\"_new\">View genomic context</a><br>\n \n  <a href=\"knownclusterblast/region3/ctg1_2538_mibig_hits.html\" target=\"_new\">MiBIG Hits</a><br>\n \n \n \n \n</div>\n<div class=\"focus-clipboard\">\n AA sequence: <span class=\"clipboard-copy wildcard-container\" data-locus=\"ctg1_2538\" data-wildcard-attrs=\"data-seq\" data-seq=\"@!translation!@\">Copy to clipboard</span><br>\n Nucleotide sequence: <span class=\"clipboard-copy wildcard-container\" data-locus=\"ctg1_2538\" data-wildcard-attrs=\"data-seq\" data-seq=\"@!dna!@\">Copy to clipboard</span><br>\n</div>",
      "dna": "ATGAAAGCAGACAAAAAAACGGGTGCAGAAAAACGTGCAGCAAGAAGACGTTGGTTAAATTCCCATGATTCCGGTTACCATAAAGCGATGGATAATCGTCATGTTCAGATGATTGCCATCGGCGGCGCCATCGGTACGGGCCTGTTCCTTGGCGCTGGCGCGCGTCTGCAGGCTGCTGGTCCGGCGCTGGCGCTGGTCTATCTGGTTTGCGGTATTTTCTCTTTCTTTATTCTGCGCGCGCTCGGTGAGCTGGTATTGCACCGACCTTCCAGCGGCAGCTTTGTCTCTTACTCCCGCGAATTTCTTGGTGAAAAAGCCTCCTATGTGGCTGGCTGGATGTACTTCGTTAACTGGGCGATGACCGGCATTGTTGATATCACCGCCGTAGCGCTGTATATGCACTATTGGGGAGCGTTTGGCGACGTGCCGCAGTGGGTGTTTGCGCTTGGTGCGCTGGCCATCGTTGGTACCATGAACATGATTGGCGTGAAGTGGTTCGCTGAAATGGAGTTCTGGTTCGCGCTGGTCAAGGTACTGGCGATTGTCGTATTCCTGGTGGTGGGCGTGGTGTTCCTCGGTAGCGGTAAGCCGCTGGATGGTAACGCAACCGGTTTCCACCTGATCGCTGATAACGGCGGTTTCTTCCCCAACGGCCTGATGCCTGCACTGGTACTGGTTCAGGGGGTGGTGTTTGCCTTTGCTTCCATCGAGCTGGTGGGAACCGCTGCAGGCGAGTGTAAAGACCCGAAAATCATGCTGCCAAAAGCCATTAACAGCGTTATCTGGCGTATTGGTCTGTTTTACGTTGGATCGGTGGTGCTGCTGGTTATGCTGCTGCCGTGGAATGCTTATCAGGCAGGACAGAGTCCGTTTGTGACCTTCTTCTCCAAACTTGGCGTGCCATATGTTGGCGGCATAATGAATATTGTGGTACTGAGTGCGGCACTTTCCAGTCTGAACTCGGGTCTTTATTCAACCGGACGCATTTTGCGTTCGATGGCGATGGGCGGTTCAGCGCCGAAGTTTATGTCCAAAATGAGCGGTCAACAGGTTCCTTATATGGGAATTCTGGTCACCGTGTGCGTCTACATTATCGGCGTGTATCTTAACTATATAGTGCCTTCCAGCGTGTTTGAAATCGTCCTGAACATAGCGGCGCTGGGTATCATCTCCTCCTGGGCCTTTATCGTGGTCTGTCAGATGCGTCTGCGTAAAGCGATAAAAGAAGGCAAGGCGGAAGAGGTGAGCTTTAAATTGCCGTGGGCTCCGTTTACTTCATGGTTGACGCTGCTGTTCCTGTTCAGCGTACTGGTACTGATGGCGTTTGACTATCCGAACGGCACCTATACCATCGCATCGATTCCGCTGATAGCCGTGGTGCTGATCCTTGGCTGGTTTGGTGCACGTAAGCGTGTCCATGCGCTGGCGCAGGAACAACATAAGCATTGA",
      "translation": "MKADKKTGAEKRAARRRWLNSHDSGYHKAMDNRHVQMIAIGGAIGTGLFLGAGARLQAAGPALALVYLVCGIFSFFILRALGELVLHRPSSGSFVSYSREFLGEKASYVAGWMYFVNWAMTGIVDITAVALYMHYWGAFGDVPQWVFALGALAIVGTMNMIGVKWFAEMEFWFALVKVLAIVVFLVVGVVFLGSGKPLDGNATGFHLIADNGGFFPNGLMPALVLVQGVVFAFASIELVGTAAGECKDPKIMLPKAINSVIWRIGLFYVGSVVLLVMLLPWNAYQAGQSPFVTFFSKLGVPYVGGIMNIVVLSAALSSLNSGLYSTGRILRSMAMGGSAPKFMSKMSGQQVPYMGILVTVCVYIIGVYLNYIVPSSVFEIVLNIAALGIISSWAFIVVCQMRLRKAIKEGKAEEVSFKLPWAPFTSWLTLLFLFSVLVLMAFDYPNGTYTIASIPLIAVVLILGWFGARKRVHALAQEQHKH",
      "product": ""
     },
     {
      "start": 2678027,
      "end": 2678302,
      "strand": -1,
      "locus_tag": "ctg1_2539",
      "type": "other",
      "description": "<div class=\"focus-intro\">\n <strong><span class=\"serif\">ctg1_2539</span></strong><br>\n \n <br>\n Locus tag: <span class=\"serif\">ctg1_2539</span><br>\n Protein ID: <span class=\"serif\">None</span><br>\n Gene: <span class=\"serif\">None</span><br>\n \n Location: 2,678,027 - 2,678,302,\n (total: 276 nt)<br>\n <br>\n \n</div>\n<div class=\"focus-info\">\n \n\n \n\n \n\n\n \n</div>\n<div class=\"focus-urls\">\n <a class=\"wildcard-container\" data-wildcard-attrs=\"href\" href=\"http://blast.ncbi.nlm.nih.gov/Blast.cgi?PAGE=Proteins&PROGRAM=blastp&BLAST_PROGRAMS=blastp&QUERY=@!translation!@&LINK_LOC=protein&PAGE_TYPE=BlastSearch\" target=\"_blank\" data-locus=\"ctg1_2539\">NCBI BlastP on this gene</a><br>\n <a href=\"http://www.ncbi.nlm.nih.gov/projects/sviewer/?Db=gene&amp;DbFrom=protein&amp;Cmd=Link&amp;noslider=1&amp;id=Erwinia_pyrifoliae_strain_EpK1_15&amp;from=2668027&amp;to=2688302\" target=\"_new\">View genomic context</a><br>\n \n \n \n \n</div>\n<div class=\"focus-clipboard\">\n AA sequence: <span class=\"clipboard-copy wildcard-container\" data-locus=\"ctg1_2539\" data-wildcard-attrs=\"data-seq\" data-seq=\"@!translation!@\">Copy to clipboard</span><br>\n Nucleotide sequence: <span class=\"clipboard-copy wildcard-container\" data-locus=\"ctg1_2539\" data-wildcard-attrs=\"data-seq\" data-seq=\"@!dna!@\">Copy to clipboard</span><br>\n</div>",
      "dna": "ATGAACAAAAAATTATCTGCTCCGATCGTAGCCACTCTGCTTGCTGTTACGTCATTCTCAACGCTGGCCGCTACTCAGGTTAATGAGAGCCAGGCCAGCAGTTTGCATAGTATGGGCACCGTGTCGATATCCGGTGCCAGAGGCACTTTAGATGACGCTACCCATAAGCTAGCCAAGAAAGCCGATGCGATGGGGGCCAGCAGCTACCGGATTATCGGGGTGACTAATCCTGCTGATTCCAGTCTGTGGTTCGGCAACGCCGAGATCTACCGCTAA",
      "translation": "MNKKLSAPIVATLLAVTSFSTLAATQVNESQASSLHSMGTVSISGARGTLDDATHKLAKKADAMGASSYRIIGVTNPADSSLWFGNAEIYR",
      "product": ""
     },
     {
      "start": 2678659,
      "end": 2679639,
      "strand": 1,
      "locus_tag": "ctg1_2540",
      "type": "regulatory",
      "description": "<div class=\"focus-intro\">\n <strong><span class=\"serif\">ctg1_2540</span></strong><br>\n \n <br>\n Locus tag: <span class=\"serif\">ctg1_2540</span><br>\n Protein ID: <span class=\"serif\">None</span><br>\n Gene: <span class=\"serif\">None</span><br>\n \n Location: 2,678,659 - 2,679,639,\n (total: 981 nt)<br>\n <br>\n \n  regulatory (smcogs) SMCOG1048:sensor histidine kinase (Score: 146.2; E-value: 2.4e-44)<br>\n \n</div>\n<div class=\"focus-info\">\n \n\n \n\n \n\n\n \n</div>\n<div class=\"focus-urls\">\n <a class=\"wildcard-container\" data-wildcard-attrs=\"href\" href=\"http://blast.ncbi.nlm.nih.gov/Blast.cgi?PAGE=Proteins&PROGRAM=blastp&BLAST_PROGRAMS=blastp&QUERY=@!translation!@&LINK_LOC=protein&PAGE_TYPE=BlastSearch\" target=\"_blank\" data-locus=\"ctg1_2540\">NCBI BlastP on this gene</a><br>\n <a href=\"http://www.ncbi.nlm.nih.gov/projects/sviewer/?Db=gene&amp;DbFrom=protein&amp;Cmd=Link&amp;noslider=1&amp;id=Erwinia_pyrifoliae_strain_EpK1_15&amp;from=2668659&amp;to=2689639\" target=\"_new\">View genomic context</a><br>\n \n  <a href=\"knownclusterblast/region3/ctg1_2540_mibig_hits.html\" target=\"_new\">MiBIG Hits</a><br>\n \n \n \n \n</div>\n<div class=\"focus-clipboard\">\n AA sequence: <span class=\"clipboard-copy wildcard-container\" data-locus=\"ctg1_2540\" data-wildcard-attrs=\"data-seq\" data-seq=\"@!translation!@\">Copy to clipboard</span><br>\n Nucleotide sequence: <span class=\"clipboard-copy wildcard-container\" data-locus=\"ctg1_2540\" data-wildcard-attrs=\"data-seq\" data-seq=\"@!dna!@\">Copy to clipboard</span><br>\n</div>",
      "dna": "ATGAAACATGCCAATGTCAGGCAGGCTAACCGCCGTCTCCGGCTGCTTATTGCCTGTTCTGAACTGCTCAGCCACAGCACTCAAGGCCAGCGGGCCTTTCAGCAAACCCTGGCGCTGGTAGTCAGCCACGAAAAACTCGCCTGGCTTGAGCTATCTGCCCCGGAATTTGGCGTACTCAGTGCTGGCAAAAAAGCCGGCCAAACGCGCTGGCACAGTCTGTCATTGCGCCACCCATCGCGACCACCCGGTGGCAAACTGCGCTGGCAGGGCGCGCGCCCACTGCGACCGATCATAAAAAGCCTCGCCGCAATGCTGGCCAACGCGCTGGAGCGCTGGCGCAATCAGCAGCAAATACATGGCCTGTTGATACAGCAGGAACGGGCAACCATTGCCGCTGAACTGCATGATTCTCTGGCGCAGGAACTGACCTTTCAGCGCATCCAACTGGTCAGGCTGAGACGCGCGATAGAGCCTGATGACACGACCGCGCTGGACATCGTCGCCGGGATGGAGCAGTCCCTCACCGGTGCCAGTCGCCAGTTGCGCGAGCTACTGAACAACTTCCGTCTTACCGTCGCCCCCGCCAGCCTGGCGCACGCACTGGAACAGGCCGTCGCCCCGCTTCACCAGCAAAGCAGCGCACATATCACTTTAGCCTGTCAGTTTAGCGGGCAGCTGGCGGCACAACAGCAAATTCATGTCGTGCACATCGTACGTGAAGCGCTGGTTAATGCCGTTCGTCACGCCTCCGCCACGGAAATCAGCGTCGGCAGCAGGCCATTACCCCAAGGCGGCATCGCTATTACGATAAAAGACAACGGCGTCGGCATTGCCAGCCTGGAAGAGCCGGACGGGCATCACGGCCTGAATATCATGAATGAACGTGCCGCACGTTTAAACGGCACGCTGTTAATTGAACGACATGCGAAAGGAGGTACCAGCGTATCTTTGCACTTTACCCCGATGACTGAGATCTTTTAA",
      "translation": "MKHANVRQANRRLRLLIACSELLSHSTQGQRAFQQTLALVVSHEKLAWLELSAPEFGVLSAGKKAGQTRWHSLSLRHPSRPPGGKLRWQGARPLRPIIKSLAAMLANALERWRNQQQIHGLLIQQERATIAAELHDSLAQELTFQRIQLVRLRRAIEPDDTTALDIVAGMEQSLTGASRQLRELLNNFRLTVAPASLAHALEQAVAPLHQQSSAHITLACQFSGQLAAQQQIHVVHIVREALVNAVRHASATEISVGSRPLPQGGIAITIKDNGVGIASLEEPDGHHGLNIMNERAARLNGTLLIERHAKGGTSVSLHFTPMTEIF",
      "product": ""
     },
     {
      "start": 2679657,
      "end": 2680286,
      "strand": 1,
      "locus_tag": "ctg1_2541",
      "type": "regulatory",
      "description": "<div class=\"focus-intro\">\n <strong><span class=\"serif\">ctg1_2541</span></strong><br>\n \n <br>\n Locus tag: <span class=\"serif\">ctg1_2541</span><br>\n Protein ID: <span class=\"serif\">None</span><br>\n Gene: <span class=\"serif\">None</span><br>\n \n Location: 2,679,657 - 2,680,286,\n (total: 630 nt)<br>\n <br>\n \n  regulatory (smcogs) SMCOG1016:LuxR family DNA-binding response regulator (Score: 158.5; E-value: 2.2e-48)<br>\n \n</div>\n<div class=\"focus-info\">\n \n\n \n\n \n\n\n \n</div>\n<div class=\"focus-urls\">\n <a class=\"wildcard-container\" data-wildcard-attrs=\"href\" href=\"http://blast.ncbi.nlm.nih.gov/Blast.cgi?PAGE=Proteins&PROGRAM=blastp&BLAST_PROGRAMS=blastp&QUERY=@!translation!@&LINK_LOC=protein&PAGE_TYPE=BlastSearch\" target=\"_blank\" data-locus=\"ctg1_2541\">NCBI BlastP on this gene</a><br>\n <a href=\"http://www.ncbi.nlm.nih.gov/projects/sviewer/?Db=gene&amp;DbFrom=protein&amp;Cmd=Link&amp;noslider=1&amp;id=Erwinia_pyrifoliae_strain_EpK1_15&amp;from=2669657&amp;to=2690286\" target=\"_new\">View genomic context</a><br>\n \n  <a href=\"knownclusterblast/region3/ctg1_2541_mibig_hits.html\" target=\"_new\">MiBIG Hits</a><br>\n \n \n \n \n</div>\n<div class=\"focus-clipboard\">\n AA sequence: <span class=\"clipboard-copy wildcard-container\" data-locus=\"ctg1_2541\" data-wildcard-attrs=\"data-seq\" data-seq=\"@!translation!@\">Copy to clipboard</span><br>\n Nucleotide sequence: <span class=\"clipboard-copy wildcard-container\" data-locus=\"ctg1_2541\" data-wildcard-attrs=\"data-seq\" data-seq=\"@!dna!@\">Copy to clipboard</span><br>\n</div>",
      "dna": "ATGGAAGCACAAAAATACAGAGTGTTAATTGTGGACGATCATCCACTGTTGCGCCGTGGTCTGCATCATCTGCTGGCGATGGAGCCGCGTTTTGACCTCATCGCCGAAGCAGGTGATGGCGAAGAAGCCCTGTTCAAGGCCCGGCAACTGCACCCACATCTGATCCTGCTTGACCTGAAAATGCAGGGAATGTCCGGACTTGAAACCTTGAATGCGCTCCATGCAAGCGGCATTGCATCCCGGGTTGTCGTGCTGACCGTTTCGGCTCTACGCCGGGACTTCACGGCGCTGCAGGAAGCCGGAGCAGAAGGATACTTGCTCAAAGACAGCGACCCCGAAGAGCTTTTGGCGCAAATTATTAAGGTGGCTGAAGGTGGAGTGGCCTGGAGCCACCGTCTGCAGGCTCCGGGCGCTCTGGAAAGCTGGAAATGCGACCCGCTTGCCCTCCTCACCGTGCGTGAGCAAGAAGTGCTGAAGGAAGTGGCCAGCGGTTTGACAAATAAGCAGGTCGCAGAGAATCTGGCGATCTCGGAACAAACGGTAAAAGTGCATATACGTAACGTGCTGCGTAAACTCAATGTCAGAACGCGCGTGGCGGCAACCGTACTTTGGCTGGAATTCTGTCGTTAA",
      "translation": "MEAQKYRVLIVDDHPLLRRGLHHLLAMEPRFDLIAEAGDGEEALFKARQLHPHLILLDLKMQGMSGLETLNALHASGIASRVVVLTVSALRRDFTALQEAGAEGYLLKDSDPEELLAQIIKVAEGGVAWSHRLQAPGALESWKCDPLALLTVREQEVLKEVASGLTNKQVAENLAISEQTVKVHIRNVLRKLNVRTRVAATVLWLEFCR",
      "product": ""
     },
     {
      "start": 2680505,
      "end": 2683618,
      "strand": 1,
      "locus_tag": "ctg1_2542",
      "type": "transport",
      "description": "<div class=\"focus-intro\">\n <strong><span class=\"serif\">ctg1_2542</span></strong><br>\n \n <br>\n Locus tag: <span class=\"serif\">ctg1_2542</span><br>\n Protein ID: <span class=\"serif\">None</span><br>\n Gene: <span class=\"serif\">None</span><br>\n \n Location: 2,680,505 - 2,683,618,\n (total: 3114 nt)<br>\n <br>\n \n  resistance (resist) RND_efflux (Score: 1149.7; E-value: 0.0)<br>\n \n  transport (smcogs) SMCOG1049:AcrB/AcrD/AcrF family protein (Score: 1166.4; E-value: 0.0)<br>\n \n</div>\n<div class=\"focus-info\">\n \n\n \n\n \n\n\n \n</div>\n<div class=\"focus-urls\">\n <a class=\"wildcard-container\" data-wildcard-attrs=\"href\" href=\"http://blast.ncbi.nlm.nih.gov/Blast.cgi?PAGE=Proteins&PROGRAM=blastp&BLAST_PROGRAMS=blastp&QUERY=@!translation!@&LINK_LOC=protein&PAGE_TYPE=BlastSearch\" target=\"_blank\" data-locus=\"ctg1_2542\">NCBI BlastP on this gene</a><br>\n <a href=\"http://www.ncbi.nlm.nih.gov/projects/sviewer/?Db=gene&amp;DbFrom=protein&amp;Cmd=Link&amp;noslider=1&amp;id=Erwinia_pyrifoliae_strain_EpK1_15&amp;from=2670505&amp;to=2693618\" target=\"_new\">View genomic context</a><br>\n \n  <a href=\"knownclusterblast/region3/ctg1_2542_mibig_hits.html\" target=\"_new\">MiBIG Hits</a><br>\n \n \n  <a href=\"http://blast.jcvi.org/er-blast/index.cgi?project=transporter;program=blastp;database=pub/transporter.pep;sequence=sequence%%0AMANFFIDRPIFAWVLAILLCLTGGLAIVSLPIEQYPDLAPPNVRITANYPGASAETLENTVTQVIEQNMTGLDNLMYMSSQSSHTGQATVTLTFEAGTNPDEARQQVQNQLQTALRKLPQDVQAQGVNVNKTGDTNILMVAFVSTDGSMDKQDIADYVASHLQDPLSRINGVGQVDAYGSQYAMRIWLGPNKLINYALTTTEVVDAIKSQNSQVAVGQLGGLPSVDRQALNATINSQSLLQTPEQFRAITLRVNADGSVVTLGQVARIELGAEKYDYLSRYNGMAASGLGIKLASGANELQTDTLVRARLDELSRFFPHGLKAEIAFETSPFVKASIEDVVKTLLEAVLLVFLVMYLFLQNFRATLIPTIAVPVVLFGTFGVLYAFGYSINTLTMFAMVLAIGLLVDDAIVVVENVERIMTEEGLSPRDATRKSMGQIQGALVGIALVLSAVFVPMAFFGGTTGAIYRQFSVTIVSAMVLSVLVAMILTPALCCTLLKPLAMGHHHGQRGFFGWFNRTFNHNAERYKRGVGRMLVKGGRWLVVYLALIAVMALLFMRLPTSFLPLEDRGLFTTQVQLPPGSTLQQTMTVVEKVEHYYLTHEQDNVQSVFATVGAGPGGNGQNVARLFVRLKDWQNRLGSDNTSFAIIDRATKAFSRINEAKVVASSPSAITGLGNSAGFDMELQDNAGLGHRALMNARNTLLEMAQKNPSLTRVRHNGLDDSPQLRIDIDQRKAQTLGVSLHDINATLQTGWGSTYVNDFLDRGRVKKVYVQADAPFRMLPDDISKWYVRNASGGMVPFTAFARSHWENGSPRLERYNGYPALEIVGESAAGVSNGAAMDMMEKLVSQLPNGIGLQWTGASLQERMTGAQAPALYALSLLVVFLCLAALYESWSIPFSVMLVVPLGVLGALIATWLRGLENDVYFQVGLLTVVGLSAKNAILIVEFANEINSRGSELMAATLEASRQRLRPILMTSLAFIFGVLPMAISQGAGSSSQHAVGTGVLGGMISATVLAIFFVPLFFVLVRRRFPLKDKPQ\" target=\"_new\">TransportDB BLAST on this gene</a><br>\n \n \n \n</div>\n<div class=\"focus-clipboard\">\n AA sequence: <span class=\"clipboard-copy wildcard-container\" data-locus=\"ctg1_2542\" data-wildcard-attrs=\"data-seq\" data-seq=\"@!translation!@\">Copy to clipboard</span><br>\n Nucleotide sequence: <span class=\"clipboard-copy wildcard-container\" data-locus=\"ctg1_2542\" data-wildcard-attrs=\"data-seq\" data-seq=\"@!dna!@\">Copy to clipboard</span><br>\n</div>",
      "dna": "ATGGCGAATTTTTTTATCGACCGCCCCATTTTTGCCTGGGTATTGGCGATTCTGTTGTGCTTAACCGGAGGGCTGGCAATCGTCTCTCTGCCGATAGAACAATATCCCGATCTGGCCCCCCCTAACGTTCGTATCACCGCTAACTATCCCGGTGCCTCGGCTGAAACGCTGGAAAACACCGTGACCCAGGTTATTGAGCAGAACATGACCGGCCTTGACAACCTGATGTATATGTCGTCACAAAGTAGTCATACCGGGCAGGCCACCGTTACCTTGACCTTCGAGGCCGGTACCAATCCGGATGAAGCTCGCCAGCAGGTACAAAATCAGCTGCAAACCGCCTTGCGCAAATTACCCCAGGATGTGCAGGCACAAGGCGTCAATGTGAATAAAACCGGCGACACCAATATATTAATGGTGGCTTTCGTGTCGACCGACGGCAGTATGGATAAGCAGGATATTGCCGACTACGTGGCCAGCCATCTTCAGGATCCCCTCAGCCGCATCAATGGCGTGGGTCAGGTGGATGCCTATGGCTCACAGTATGCCATGCGCATCTGGCTGGGTCCGAACAAGCTTATTAACTATGCGCTGACCACCACGGAGGTGGTCGACGCCATTAAATCGCAAAACAGCCAGGTGGCGGTGGGGCAATTAGGCGGTCTGCCATCGGTAGATCGCCAGGCGCTGAATGCCACGATTAACTCACAGTCGTTACTGCAAACTCCGGAGCAATTTCGTGCGATAACCCTGCGCGTGAATGCCGATGGATCGGTGGTGACGCTGGGGCAAGTCGCCCGCATTGAGCTTGGCGCAGAAAAGTATGATTACCTCAGCCGCTACAACGGCATGGCCGCCTCCGGCTTGGGTATCAAACTGGCATCAGGTGCTAATGAGCTGCAAACCGATACTTTAGTACGCGCGCGTCTTGACGAGCTGTCACGCTTTTTCCCTCACGGCCTGAAAGCCGAGATCGCTTTTGAGACCTCGCCTTTTGTGAAGGCATCCATTGAAGATGTGGTGAAAACCCTGCTTGAAGCCGTGCTGCTGGTTTTCTTGGTGATGTACCTGTTTTTGCAAAATTTCCGCGCCACGCTGATCCCCACGATTGCCGTACCGGTGGTGCTGTTCGGCACCTTCGGCGTGCTTTATGCCTTTGGCTACAGCATCAATACGCTGACCATGTTCGCCATGGTACTGGCAATAGGACTGCTGGTAGATGATGCCATCGTGGTGGTTGAAAACGTCGAACGAATTATGACTGAAGAAGGTCTCTCCCCGCGTGACGCCACGCGTAAGTCGATGGGTCAGATTCAGGGGGCGCTGGTCGGTATCGCGCTGGTACTGTCGGCAGTATTCGTGCCAATGGCTTTCTTTGGCGGTACTACCGGTGCCATTTATCGCCAGTTTTCCGTCACCATTGTCTCCGCCATGGTGCTGTCAGTACTGGTGGCGATGATCCTCACCCCTGCCCTGTGCTGCACCCTGTTAAAACCGTTGGCCATGGGACATCACCACGGACAACGCGGCTTTTTTGGCTGGTTCAACCGCACCTTTAACCACAACGCCGAACGCTATAAGCGCGGCGTAGGGAGAATGCTCGTCAAAGGTGGACGCTGGCTGGTGGTGTATCTGGCACTTATCGCCGTCATGGCATTGCTGTTTATGCGCCTGCCCACCTCGTTTCTGCCGCTGGAAGATCGCGGTCTCTTTACCACCCAGGTTCAATTGCCACCTGGCTCAACGCTGCAACAAACCATGACGGTAGTGGAAAAAGTCGAACACTACTATCTGACCCATGAACAAGATAACGTGCAGTCGGTATTTGCCACCGTGGGTGCGGGGCCGGGGGGAAATGGTCAAAACGTGGCACGCCTTTTTGTGCGCCTGAAAGACTGGCAGAATCGCCTCGGCAGTGATAACACCTCCTTTGCGATTATCGACCGCGCCACTAAAGCATTTAGCCGAATTAACGAAGCAAAAGTGGTTGCCAGCAGCCCGTCGGCCATCACCGGACTGGGTAACTCGGCCGGGTTTGATATGGAATTGCAGGACAACGCCGGACTGGGGCATCGCGCATTGATGAATGCGCGCAATACACTGCTGGAAATGGCTCAGAAAAACCCCTCGCTGACGCGTGTGCGTCATAACGGGCTTGATGACAGCCCGCAGCTGCGTATTGATATCGACCAACGTAAAGCGCAGACGCTGGGCGTATCCCTCCATGATATCAACGCCACGCTGCAAACCGGCTGGGGATCGACCTACGTTAATGATTTCCTTGACCGTGGGCGGGTGAAAAAAGTCTATGTGCAGGCCGATGCGCCATTCCGCATGCTGCCTGACGATATCAGCAAGTGGTACGTCCGCAATGCCAGCGGAGGGATGGTTCCGTTTACCGCTTTCGCTCGTTCGCATTGGGAAAATGGCTCACCGCGTCTTGAGCGCTATAACGGCTATCCGGCGCTGGAGATTGTTGGCGAGTCGGCAGCGGGCGTCAGCAATGGTGCAGCCATGGATATGATGGAAAAACTGGTCAGTCAGTTGCCAAACGGCATCGGTTTGCAGTGGACCGGGGCATCGTTGCAGGAACGGATGACCGGCGCGCAGGCTCCGGCGCTGTATGCGCTTTCACTGCTGGTGGTATTCCTGTGTCTGGCAGCACTCTATGAGAGCTGGTCAATCCCCTTCTCGGTGATGCTGGTGGTGCCGTTAGGCGTGCTGGGCGCTCTGATTGCCACCTGGCTGCGCGGGCTGGAAAACGACGTCTATTTCCAGGTTGGTCTGCTGACGGTAGTCGGACTGTCGGCGAAAAACGCCATTCTGATCGTTGAGTTCGCCAATGAGATCAATAGCCGTGGCAGCGAACTGATGGCGGCGACGCTGGAGGCTTCGCGTCAACGTCTGCGCCCGATTTTGATGACTTCGCTGGCATTTATCTTTGGCGTGCTGCCGATGGCCATCAGTCAGGGGGCAGGTTCCAGCAGCCAGCATGCGGTAGGTACCGGCGTATTAGGTGGAATGATCTCCGCCACGGTGCTGGCCATCTTCTTTGTTCCCCTGTTCTTTGTGCTGGTAAGGCGGCGCTTCCCGCTAAAAGATAAGCCGCAATGA",
      "translation": "MANFFIDRPIFAWVLAILLCLTGGLAIVSLPIEQYPDLAPPNVRITANYPGASAETLENTVTQVIEQNMTGLDNLMYMSSQSSHTGQATVTLTFEAGTNPDEARQQVQNQLQTALRKLPQDVQAQGVNVNKTGDTNILMVAFVSTDGSMDKQDIADYVASHLQDPLSRINGVGQVDAYGSQYAMRIWLGPNKLINYALTTTEVVDAIKSQNSQVAVGQLGGLPSVDRQALNATINSQSLLQTPEQFRAITLRVNADGSVVTLGQVARIELGAEKYDYLSRYNGMAASGLGIKLASGANELQTDTLVRARLDELSRFFPHGLKAEIAFETSPFVKASIEDVVKTLLEAVLLVFLVMYLFLQNFRATLIPTIAVPVVLFGTFGVLYAFGYSINTLTMFAMVLAIGLLVDDAIVVVENVERIMTEEGLSPRDATRKSMGQIQGALVGIALVLSAVFVPMAFFGGTTGAIYRQFSVTIVSAMVLSVLVAMILTPALCCTLLKPLAMGHHHGQRGFFGWFNRTFNHNAERYKRGVGRMLVKGGRWLVVYLALIAVMALLFMRLPTSFLPLEDRGLFTTQVQLPPGSTLQQTMTVVEKVEHYYLTHEQDNVQSVFATVGAGPGGNGQNVARLFVRLKDWQNRLGSDNTSFAIIDRATKAFSRINEAKVVASSPSAITGLGNSAGFDMELQDNAGLGHRALMNARNTLLEMAQKNPSLTRVRHNGLDDSPQLRIDIDQRKAQTLGVSLHDINATLQTGWGSTYVNDFLDRGRVKKVYVQADAPFRMLPDDISKWYVRNASGGMVPFTAFARSHWENGSPRLERYNGYPALEIVGESAAGVSNGAAMDMMEKLVSQLPNGIGLQWTGASLQERMTGAQAPALYALSLLVVFLCLAALYESWSIPFSVMLVVPLGVLGALIATWLRGLENDVYFQVGLLTVVGLSAKNAILIVEFANEINSRGSELMAATLEASRQRLRPILMTSLAFIFGVLPMAISQGAGSSSQHAVGTGVLGGMISATVLAIFFVPLFFVLVRRRFPLKDKPQ",
      "product": "",
      "resistance": true
     },
     {
      "start": 2684617,
      "end": 2686218,
      "strand": 1,
      "locus_tag": "ctg1_2543",
      "type": "other",
      "description": "<div class=\"focus-intro\">\n <strong><span class=\"serif\">ctg1_2543</span></strong><br>\n \n <br>\n Locus tag: <span class=\"serif\">ctg1_2543</span><br>\n Protein ID: <span class=\"serif\">None</span><br>\n Gene: <span class=\"serif\">None</span><br>\n \n Location: 2,684,617 - 2,686,218,\n (total: 1602 nt)<br>\n <br>\n \n</div>\n<div class=\"focus-info\">\n \n\n \n\n \n\n\n \n</div>\n<div class=\"focus-urls\">\n <a class=\"wildcard-container\" data-wildcard-attrs=\"href\" href=\"http://blast.ncbi.nlm.nih.gov/Blast.cgi?PAGE=Proteins&PROGRAM=blastp&BLAST_PROGRAMS=blastp&QUERY=@!translation!@&LINK_LOC=protein&PAGE_TYPE=BlastSearch\" target=\"_blank\" data-locus=\"ctg1_2543\">NCBI BlastP on this gene</a><br>\n <a href=\"http://www.ncbi.nlm.nih.gov/projects/sviewer/?Db=gene&amp;DbFrom=protein&amp;Cmd=Link&amp;noslider=1&amp;id=Erwinia_pyrifoliae_strain_EpK1_15&amp;from=2674617&amp;to=2696218\" target=\"_new\">View genomic context</a><br>\n \n \n \n \n</div>\n<div class=\"focus-clipboard\">\n AA sequence: <span class=\"clipboard-copy wildcard-container\" data-locus=\"ctg1_2543\" data-wildcard-attrs=\"data-seq\" data-seq=\"@!translation!@\">Copy to clipboard</span><br>\n Nucleotide sequence: <span class=\"clipboard-copy wildcard-container\" data-locus=\"ctg1_2543\" data-wildcard-attrs=\"data-seq\" data-seq=\"@!dna!@\">Copy to clipboard</span><br>\n</div>",
      "dna": "ATGGCTACTCTGGCTTATTACCGGGACGGCATCCCTTACGGCACCGATGGGCATGTTATCATCACCATCACCGGCGACCCTGTAGGTGCTGGTTCTCTTATCGGCAGCAACACTGCACGTCCGGTTTATGTTGGCTGGCCAGGCATGGGTAGCCAAATGTCGCACGGAACCGGACCCGTCGCTCACTACGATTCGAACAAACTCGGCCATCACAGCCTGACATCCATTCGGGAAGGGCAAGCGCAAATAAACCAATTGATGACCAAAGCGAGAAGTGCTTATCATCAAAATGGCGAACAGATCGTACGAGAATCAACAGACTTACTGGATTCATTAAGAAAATCAGGACTTATTCATCACGCAGAACTCAACACAGCAGTAGCAGCACTGGAAGAAGCCTTAAAGGCGTTGCAGGCTAACATGGCGTTAAAAAATAATGCGGAGCAGGACGTAAGCGCCAAAACCCAGGCAACGACAACGGCTTTTGAGCAATTTATTGCGCGTGACGATGTTAAAATGCATAACTTCAAAGATGCACGTCCGTTTGTATTTGATTTCGTATTAAGCATCAGCCCGATCTATCACCATATTATAGAACTTTGGAATAGGTTTTACCTGCCCAAACTACAGCAAGAAATGGAAGAAAAAAATAATCTTGTTACTTATTTAGATCGGGTGAAAATAATTTGTGATGATGTTATCAACAAGACAAAACATCTTAATAACGAAAAAATACGTATTGAAAAAAAAGAACAGGTCATAAAAGAACTTGAAGAACATAAAAACAGACCAACCCCGATAGCTGATGCGAAAAATCCGCTTACCGATGTGGCGATCAAACCACTGATGCCGGAACCGGTTGTCATTAAGCCCGTTATTGTTGAGCCGGTAGTTATAGAGCCACCTTTAACCCCCTTTATCACCATCATTCCAGACCTGGCCCTGCAAAAACCGGCAGCCCTGATACCCTTTGTGCCGATAAAAACCACCCCACTTCGCCCACCGCCCGTCCATCCACTTATACCTTTCAAACCGCTTGCCGAAGAAGACAAAGATAACGACGAAACTATCAGTGCCGTTAAATTCACCGCAGACTTTTATAAGGAGTTAACCGAAAAATGGGGGGGAAAGTCAGCAGAAATCGCGCAAGAACTGGCATGGGATGTCAAAGGAAAGCAGATACGCAACGCCGATGAAGCACTGGATTCCTTCGAAAAATACAAGGATGTTCTGAGCAAAAAATTCAGTCTTAAAGATCGAGAAGCCATCAGCAAAGCGCTTGAATCACTTACCCAAGCTGAAATAGCAAAAAACTTTGTCAGATTCAGTAAGGGGTTGGGTTTAGTCAGTTCCGGGATTGATGTTTATGAAACGGCTATGGAATTTAAGAAAGCGATTGATAGCCACAACTGGAGGCCGTTTTATGTCAAGCTGGAAACCCTGTTAGCCGGTAAAGGAGCAAGCGCTCTGACGGCTTTTGCATACAGTCTTATTCTTGCAACGCCGATTGGAATTTTGGGTTTTGCTTTCATAATGACGTTGGTTGGCGTTTTCGTTGACGAAAAGTTTGTAGAGAAAATAAACAGGGCATTAGGTATTTAA",
      "translation": "MATLAYYRDGIPYGTDGHVIITITGDPVGAGSLIGSNTARPVYVGWPGMGSQMSHGTGPVAHYDSNKLGHHSLTSIREGQAQINQLMTKARSAYHQNGEQIVRESTDLLDSLRKSGLIHHAELNTAVAALEEALKALQANMALKNNAEQDVSAKTQATTTAFEQFIARDDVKMHNFKDARPFVFDFVLSISPIYHHIIELWNRFYLPKLQQEMEEKNNLVTYLDRVKIICDDVINKTKHLNNEKIRIEKKEQVIKELEEHKNRPTPIADAKNPLTDVAIKPLMPEPVVIKPVIVEPVVIEPPLTPFITIIPDLALQKPAALIPFVPIKTTPLRPPPVHPLIPFKPLAEEDKDNDETISAVKFTADFYKELTEKWGGKSAEIAQELAWDVKGKQIRNADEALDSFEKYKDVLSKKFSLKDREAISKALESLTQAEIAKNFVRFSKGLGLVSSGIDVYETAMEFKKAIDSHNWRPFYVKLETLLAGKGASALTAFAYSLILATPIGILGFAFIMTLVGVFVDEKFVEKINRALGI",
      "product": ""
     },
     {
      "start": 2686390,
      "end": 2686584,
      "strand": -1,
      "locus_tag": "ctg1_2544",
      "type": "other",
      "description": "<div class=\"focus-intro\">\n <strong><span class=\"serif\">ctg1_2544</span></strong><br>\n \n <br>\n Locus tag: <span class=\"serif\">ctg1_2544</span><br>\n Protein ID: <span class=\"serif\">None</span><br>\n Gene: <span class=\"serif\">None</span><br>\n \n Location: 2,686,390 - 2,686,584,\n (total: 195 nt)<br>\n <br>\n \n</div>\n<div class=\"focus-info\">\n \n\n \n\n \n\n\n \n</div>\n<div class=\"focus-urls\">\n <a class=\"wildcard-container\" data-wildcard-attrs=\"href\" href=\"http://blast.ncbi.nlm.nih.gov/Blast.cgi?PAGE=Proteins&PROGRAM=blastp&BLAST_PROGRAMS=blastp&QUERY=@!translation!@&LINK_LOC=protein&PAGE_TYPE=BlastSearch\" target=\"_blank\" data-locus=\"ctg1_2544\">NCBI BlastP on this gene</a><br>\n <a href=\"http://www.ncbi.nlm.nih.gov/projects/sviewer/?Db=gene&amp;DbFrom=protein&amp;Cmd=Link&amp;noslider=1&amp;id=Erwinia_pyrifoliae_strain_EpK1_15&amp;from=2676390&amp;to=2696584\" target=\"_new\">View genomic context</a><br>\n \n \n \n \n</div>\n<div class=\"focus-clipboard\">\n AA sequence: <span class=\"clipboard-copy wildcard-container\" data-locus=\"ctg1_2544\" data-wildcard-attrs=\"data-seq\" data-seq=\"@!translation!@\">Copy to clipboard</span><br>\n Nucleotide sequence: <span class=\"clipboard-copy wildcard-container\" data-locus=\"ctg1_2544\" data-wildcard-attrs=\"data-seq\" data-seq=\"@!dna!@\">Copy to clipboard</span><br>\n</div>",
      "dna": "ATGAACTACATGAAAGAGTCTGACGCACATGTGGTCGAAGAAACCCGGTCGACTATCGTATTGACCCGAAAAAAAGCCACCCGCTGCGTGGAGTTTACTCATATCGTCGAGGCGGTGTTGAAAGAACACCCGGATGCGAAGACGCATATCGACAGCGACAGCGGCGGTTATGACAAAGTGGTTATTCTTAAATAA",
      "translation": "MNYMKESDAHVVEETRSTIVLTRKKATRCVEFTHIVEAVLKEHPDAKTHIDSDSGGYDKVVILK",
      "product": ""
     },
     {
      "start": 2687436,
      "end": 2687882,
      "strand": 1,
      "locus_tag": "ctg1_2545",
      "type": "other",
      "description": "<div class=\"focus-intro\">\n <strong><span class=\"serif\">ctg1_2545</span></strong><br>\n \n <br>\n Locus tag: <span class=\"serif\">ctg1_2545</span><br>\n Protein ID: <span class=\"serif\">None</span><br>\n Gene: <span class=\"serif\">None</span><br>\n \n Location: 2,687,436 - 2,687,882,\n (total: 447 nt)<br>\n <br>\n \n</div>\n<div class=\"focus-info\">\n \n\n \n\n \n\n\n \n</div>\n<div class=\"focus-urls\">\n <a class=\"wildcard-container\" data-wildcard-attrs=\"href\" href=\"http://blast.ncbi.nlm.nih.gov/Blast.cgi?PAGE=Proteins&PROGRAM=blastp&BLAST_PROGRAMS=blastp&QUERY=@!translation!@&LINK_LOC=protein&PAGE_TYPE=BlastSearch\" target=\"_blank\" data-locus=\"ctg1_2545\">NCBI BlastP on this gene</a><br>\n <a href=\"http://www.ncbi.nlm.nih.gov/projects/sviewer/?Db=gene&amp;DbFrom=protein&amp;Cmd=Link&amp;noslider=1&amp;id=Erwinia_pyrifoliae_strain_EpK1_15&amp;from=2677436&amp;to=2697882\" target=\"_new\">View genomic context</a><br>\n \n \n \n \n</div>\n<div class=\"focus-clipboard\">\n AA sequence: <span class=\"clipboard-copy wildcard-container\" data-locus=\"ctg1_2545\" data-wildcard-attrs=\"data-seq\" data-seq=\"@!translation!@\">Copy to clipboard</span><br>\n Nucleotide sequence: <span class=\"clipboard-copy wildcard-container\" data-locus=\"ctg1_2545\" data-wildcard-attrs=\"data-seq\" data-seq=\"@!dna!@\">Copy to clipboard</span><br>\n</div>",
      "dna": "GTGGTTTTCATGCTTTTTGATCGCCTGTATGCTACAACCCTGATCGGACAGGACAAGGTAATTATCATGACAAACCACATAGAACCCAAATTCACCCTCTATGGCATAAAAAACTGCGATACGATAAAGAAGGCGCGCAGGTATCTTGAAACCAGCGGCGTGGATTACCAATTCCATGACTATCGCGTTAACGGGCTGGACGCAGAATTACTGCAAGGCTTTATCGATAACCTGGGCTGGGAAGCGTTGCTTAATACGCGTGGAACCACCTGGCGTAAACTGGATGAGTCAGAACGTAAAGCGGTGAATACCCCCGCCGGCGCGCTGGCATTAATGCTGGCGCAGCCCGCAATCATTAAACGCCCGTTGCTCTGCGCCCCGGACGGCTCTATGCTGTTGGGCTTCAATGAAACCACTTACCAATCGTTTATCATGGAGAAATCATAA",
      "translation": "VVFMLFDRLYATTLIGQDKVIIMTNHIEPKFTLYGIKNCDTIKKARRYLETSGVDYQFHDYRVNGLDAELLQGFIDNLGWEALLNTRGTTWRKLDESERKAVNTPAGALALMLAQPAIIKRPLLCAPDGSMLLGFNETTYQSFIMEKS",
      "product": ""
     },
     {
      "start": 2687885,
      "end": 2689012,
      "strand": 1,
      "locus_tag": "ctg1_2546",
      "type": "biosynthetic-additional",
      "description": "<div class=\"focus-intro\">\n <strong><span class=\"serif\">ctg1_2546</span></strong><br>\n \n <br>\n Locus tag: <span class=\"serif\">ctg1_2546</span><br>\n Protein ID: <span class=\"serif\">None</span><br>\n Gene: <span class=\"serif\">None</span><br>\n \n Location: 2,687,885 - 2,689,012,\n (total: 1128 nt)<br>\n <br>\n \n  biosynthetic-additional (smcogs) SMCOG1247:acetylornithine deacetylase (Score: 299.8; E-value: 4.6e-91)<br>\n \n</div>\n<div class=\"focus-info\">\n \n\n \n\n \n\n\n \n</div>\n<div class=\"focus-urls\">\n <a class=\"wildcard-container\" data-wildcard-attrs=\"href\" href=\"http://blast.ncbi.nlm.nih.gov/Blast.cgi?PAGE=Proteins&PROGRAM=blastp&BLAST_PROGRAMS=blastp&QUERY=@!translation!@&LINK_LOC=protein&PAGE_TYPE=BlastSearch\" target=\"_blank\" data-locus=\"ctg1_2546\">NCBI BlastP on this gene</a><br>\n <a href=\"http://www.ncbi.nlm.nih.gov/projects/sviewer/?Db=gene&amp;DbFrom=protein&amp;Cmd=Link&amp;noslider=1&amp;id=Erwinia_pyrifoliae_strain_EpK1_15&amp;from=2677885&amp;to=2699012\" target=\"_new\">View genomic context</a><br>\n \n  <a href=\"knownclusterblast/region3/ctg1_2546_mibig_hits.html\" target=\"_new\">MiBIG Hits</a><br>\n \n \n \n \n</div>\n<div class=\"focus-clipboard\">\n AA sequence: <span class=\"clipboard-copy wildcard-container\" data-locus=\"ctg1_2546\" data-wildcard-attrs=\"data-seq\" data-seq=\"@!translation!@\">Copy to clipboard</span><br>\n Nucleotide sequence: <span class=\"clipboard-copy wildcard-container\" data-locus=\"ctg1_2546\" data-wildcard-attrs=\"data-seq\" data-seq=\"@!dna!@\">Copy to clipboard</span><br>\n</div>",
      "dna": "ATGCATTGTCCGGTCATTGAGCTAACGCATCAGCTTATTCGTCGCCCTTCCCTCAGCCCCGATGATGCCGGTTGCCAGGAGATCCTTATCGCTCGCCTGCAGGCGCTGGGCTTCACCATTGAGCCAATGAATTTCAGCGATACGCTCAATTTTTGGGCGTGGCGTGGTGAAGGTGAAACTCTGGCCTTTGCCGGCCATACCGACGTCGTCCCCACCGGCGATGTAAAGCACTGGCAAACCCCCCCGTTTGAACCGGCTATCCGCGAAGGTATGCTGTTTGGCCGTGGTGCGGCCGATATGAAAGGTTCGCTGGCAGCGATGGTCGTGGCTGCTGAACGTTTTGTTGCCAGCAATCCGCACCACAAGGGGCGGCTGGCGTTTCTAATAACCTCTGATGAAGAAGCCAGCGGCACCAACGGGACGGTCAAAGTCGTCGAGGCGCTGATGGCGCGACATGAACGCCTGGATTACTGCCTGGTGGGCGAACCCTCCAGCACTGAAGTGGTGGGTGATGTGGTGAAAAATGGCCGCCGTGGTTCCATCACCGCCAATCTGACCGTTCACGGGGTTCAGGGCCATGTGGCCTATCCACACCTTGCCGACAACCCGGTGCATCGTGTCATCCCTGCCCTGAATGAACTGGTGGCAACCGAGTGGGACAAAGGCAACGAATTTTTCCCGCCCACCAGTATGCAGATAGCCAACGTGCAGGCCGGAACCGGCAGCAACAACGTGATCCCCGGTGACTGCTTCGTTCAGTTCAATTTCCGTTTCAGCACCGAACTGACTGATGTCATTATCCAGCAGCAGGTGAAGGAACTGCTCGACCGCCATCAGTTGCGCTATAGCATTGAGTGGAAACTCTCCGGCCAGCCGTTCCTTACCCCGCGCGGCAAGCTGGTCGATGCGGTGGTCAACGCGGTTGAGCACTATAATGAAATCAAACCCCAGCTGCTTACTAACGGCGGTACTTCCGATGGGCGCTTTATTGCACGTACGGGAGCGCAGGTGGTTGAACTGGGTCCGGTAAACGCCACCATTCATAAAATCAATGAATGCGTAAAGGCCGCCGATCTGCAGCTGCTTAGCCGCATGTATCAACGGATCATGGAACAGCTGATCGCTTAA",
      "translation": "MHCPVIELTHQLIRRPSLSPDDAGCQEILIARLQALGFTIEPMNFSDTLNFWAWRGEGETLAFAGHTDVVPTGDVKHWQTPPFEPAIREGMLFGRGAADMKGSLAAMVVAAERFVASNPHHKGRLAFLITSDEEASGTNGTVKVVEALMARHERLDYCLVGEPSSTEVVGDVVKNGRRGSITANLTVHGVQGHVAYPHLADNPVHRVIPALNELVATEWDKGNEFFPPTSMQIANVQAGTGSNNVIPGDCFVQFNFRFSTELTDVIIQQQVKELLDRHQLRYSIEWKLSGQPFLTPRGKLVDAVVNAVEHYNEIKPQLLTNGGTSDGRFIARTGAQVVELGPVNATIHKINECVKAADLQLLSRMYQRIMEQLIA",
      "product": ""
     },
     {
      "start": 2689023,
      "end": 2689211,
      "strand": 1,
      "locus_tag": "ctg1_2547",
      "type": "other",
      "description": "<div class=\"focus-intro\">\n <strong><span class=\"serif\">ctg1_2547</span></strong><br>\n \n <br>\n Locus tag: <span class=\"serif\">ctg1_2547</span><br>\n Protein ID: <span class=\"serif\">None</span><br>\n Gene: <span class=\"serif\">None</span><br>\n \n Location: 2,689,023 - 2,689,211,\n (total: 189 nt)<br>\n <br>\n \n</div>\n<div class=\"focus-info\">\n \n\n \n\n \n\n\n \n</div>\n<div class=\"focus-urls\">\n <a class=\"wildcard-container\" data-wildcard-attrs=\"href\" href=\"http://blast.ncbi.nlm.nih.gov/Blast.cgi?PAGE=Proteins&PROGRAM=blastp&BLAST_PROGRAMS=blastp&QUERY=@!translation!@&LINK_LOC=protein&PAGE_TYPE=BlastSearch\" target=\"_blank\" data-locus=\"ctg1_2547\">NCBI BlastP on this gene</a><br>\n <a href=\"http://www.ncbi.nlm.nih.gov/projects/sviewer/?Db=gene&amp;DbFrom=protein&amp;Cmd=Link&amp;noslider=1&amp;id=Erwinia_pyrifoliae_strain_EpK1_15&amp;from=2679023&amp;to=2699211\" target=\"_new\">View genomic context</a><br>\n \n \n \n \n</div>\n<div class=\"focus-clipboard\">\n AA sequence: <span class=\"clipboard-copy wildcard-container\" data-locus=\"ctg1_2547\" data-wildcard-attrs=\"data-seq\" data-seq=\"@!translation!@\">Copy to clipboard</span><br>\n Nucleotide sequence: <span class=\"clipboard-copy wildcard-container\" data-locus=\"ctg1_2547\" data-wildcard-attrs=\"data-seq\" data-seq=\"@!dna!@\">Copy to clipboard</span><br>\n</div>",
      "dna": "ATGGCATGGTTAAAAGAGTACTGGTGGGTTCTGGTGATCCTGCTGATGGTCGGCATTCTGATGAACGTTTATAAAGATCTGAAACGCATCGATCCGAAAAAGTACATGGAAAACAAGCCTGATCTGCCGCCGCATCGTGATTTTAATGATAAATGGGATGACGAAGACGACTGGCCTAAGAAGCCATAA",
      "translation": "MAWLKEYWWVLVILLMVGILMNVYKDLKRIDPKKYMENKPDLPPHRDFNDKWDDEDDWPKKP",
      "product": ""
     },
     {
      "start": 2689801,
      "end": 2710887,
      "strand": 1,
      "locus_tag": "ctg1_2548",
      "type": "biosynthetic",
      "description": "<div class=\"focus-intro\">\n <strong><span class=\"serif\">ctg1_2548</span></strong><br>\n \n <br>\n Locus tag: <span class=\"serif\">ctg1_2548</span><br>\n Protein ID: <span class=\"serif\">None</span><br>\n Gene: <span class=\"serif\">None</span><br>\n \n Location: 2,689,801 - 2,710,887,\n (total: 21087 nt)<br>\n <br>\n \n  biosynthetic (rule-based-clusters) NRPS: AMP-binding<br>\n \n  biosynthetic (rule-based-clusters) NRPS: Condensation<br>\n \n  biosynthetic-additional (rule-based-clusters) PP-binding<br>\n \n  biosynthetic-additional (smcogs) SMCOG1127:condensation domain-containing protein (Score: 193.3; E-value: 1.4e-58)<br>\n \n</div>\n<div class=\"focus-info\">\n \n  Active site details: <div class=\"collapser collapser-target-ctg1_2548 collapser-level-none\"> </div><div class=\"collapser-content\">\n  <dl>\n  \n   <dt><strong>Thioesterase</strong> (6757..7014)</dt>\n   <dd>\n   \n    active site serine present: True<br>\n   \n   </dd>\n  \n  </dl>\n  </div><br>\n \n\n \n\n \n\n\n \n</div>\n<div class=\"focus-urls\">\n <a class=\"wildcard-container\" data-wildcard-attrs=\"href\" href=\"http://blast.ncbi.nlm.nih.gov/Blast.cgi?PAGE=Proteins&PROGRAM=blastp&BLAST_PROGRAMS=blastp&QUERY=@!translation!@&LINK_LOC=protein&PAGE_TYPE=BlastSearch\" target=\"_blank\" data-locus=\"ctg1_2548\">NCBI BlastP on this gene</a><br>\n <a href=\"http://www.ncbi.nlm.nih.gov/projects/sviewer/?Db=gene&amp;DbFrom=protein&amp;Cmd=Link&amp;noslider=1&amp;id=Erwinia_pyrifoliae_strain_EpK1_15&amp;from=2679801&amp;to=2720887\" target=\"_new\">View genomic context</a><br>\n \n  <a href=\"knownclusterblast/region3/ctg1_2548_mibig_hits.html\" target=\"_new\">MiBIG Hits</a><br>\n \n \n \n \n</div>\n<div class=\"focus-clipboard\">\n AA sequence: <span class=\"clipboard-copy wildcard-container\" data-locus=\"ctg1_2548\" data-wildcard-attrs=\"data-seq\" data-seq=\"@!translation!@\">Copy to clipboard</span><br>\n Nucleotide sequence: <span class=\"clipboard-copy wildcard-container\" data-locus=\"ctg1_2548\" data-wildcard-attrs=\"data-seq\" data-seq=\"@!dna!@\">Copy to clipboard</span><br>\n</div>",
      "dna": "ATGAATGCGAATAACCCAGCCTCACCTTCTACTTTTGACAGTAACAACTTGAAACTGACCTCATCAACCCTCGCGCAGGAAGAAATTTTCCTGATAGAAGAGACGCATCAGCAGGCGAATTGCTGGCTTTCATTTGCACTGGATATCAACGGGCAGCTGGACGTCGATAAGCTGGCACAAGCGCTGGAACATTTGTGTCAGCAGGTTCCCCTGCTGCAAACGCGTCTGCTGTATCAGGATGGCCGTTTATGGCAACAGCCTGCTCCGGCAAGTCTGCCAGCGTTGGAATTGACCGATTTGCGCGGCCACGCTGCGCCTGAAGCGGAATTTCAGCAGCTGCTGGTGCAAACCCCGCCGGGCAAACGATGCACAGACGGCTCGCTTTCGCATTTCAAACTATGCCAGCTTGGCGACGCACGCTATAGCCTCGCAGCCTGGCTTCATCACAGCCTGATCGATGTGCGCTCATGGACAATCCTTAAATCCCTGCTGGCAGACAGCTACAACGCCTTGATGACTGGCTCGTCGCTGCCGACATTTCCCTGGCTGAATCCTTCCCTGCTGGCCGGGGAGGAGCAAGCCTGGCTGACCTCCTCCAGCAGCAAGGAAGATGCCGTATTCTGGCAGCAATACGTCAGCAGGTTGCCCTCTGCGGCCATGACGCAGCGTATTATTGGCGAAGAGAGAAGAGCGCTAAACGTACGTCATACCCAGCGCCTGCAGGAAGAAAAACGCGCACGTATACGGTCAGCGGCCAGCCAGCAGGAAGTCAAAGAGCCTGTTATCTACCTCAGTGCGGTTGCGCTGCTGATGCGCCATCTCACCGGTCAAGAAACGGTCAGTCTCAGCCTGCCGGTGAAAGGCACCTGGAACGCCGAACAGCCCGGCATGACCTCTAACGTTGTTCCGCTGATCCTCAACCTCCCTGCACAGGCAACCGTGAAGCAAGTGCTGGCGACCGTTGGGCAAGAACTAAGACGGGTATTGCCACATCAGCGCTACCGCGCACAGGCCATCCAGCGCCACGCCGGGATAAGCGCCCGACAGGGGTTCGGACCGCATGTGAACATTATGCTGTTTGACCAGGGAGCCACTTTCCAGCATTGCCAGACGCAAGCGCATTTCGGACGCCATATCGACAGCAGTGACATGCACTTTACTTTCTGGGGCGACTCCCGGCATGGTGGAGTGGACATCCTGCTGGATGACGCGATTGAAGGTCATCGGCCAGGAGAGCTTGCCGCCGTTGGCAGCCAGCTCGACTTTTACCTTGAACAGCTCGCCGGGGCGGCGGATATGCCGCTTTCACAGCTGGACGAAGCGGCCGAACTGCACGCTCATCCGCAGCTGGCGCAGAGTTTTTATGCCCTGCGCCGTCGCCCTGCCGATGCCGGTGTACTGCGTTGGGACCGACAGGTTAATCAGCTGCTGAGCCAGTTTTATGCCGGTCAGTGTGTCGGCGCGGGCAACGGCCCGCTGCCGGTCAGTAAAATATGGCTGGATAACACCCTTGTCAGCTTCAGTAAACTTCATCCGGTAGCCAATGCGGTTAAGGCTGCGCCGGGCACCCTGCTGGCGGCGGATAGCCACGGCTGGCAGATTGCCGTCGCCGATGGTGCAGTGCACATTCAGGGCTTTACCACGCTTGATGGAGCCGCCTGCTGTCCGGTTGCCCTGGCGCAAGCCTCAGGTATCAGACCCGGATCGACGCTGAAAATCATCAGCGAAAATGAAGCCCGACAGCTAACCCGGCAATGGCAGAATTCGGTTGAACGCCAGGCCTGGTGGAGCGAACGCCTGAAGCAGCGTGACGGCGGCTGGTTATCAGCGGCACGGCCTGAACAACCTCATGTACTGCCGCGCTGGCAGACAACGGAATGGGCAACGATCGACACTGAACAGGAGAATGCACTGCCTGCACTGCTTACAGCCTGGCTGGTTTATATCGCACGAGATACCCGGCTGGCATTGCCACCTGTCGGCGTACGGTTAAGTTCCCAAGGCCAACCCGCGCCTGAAGCGCTGTTTGCTGCGGTCGTCCCCTTTGCCGTTCCTGTCGATCTCTCCTTACCATTCAGCCAGATCGCCGATGCCGTCAGTGAGGAATACAGCGCTCTGCACAGTCATCTCCCCTGCCCGGCGGAGTGGCTGCAAAGCAACGATGAGAAATCCCGCGCTTTCGCCCTCCGCGTGGTGAATAATACCGCCCCGGTGGACACAGATTGTCCGCCGGTCAGTTTGCTGGAGCTGCAGTGGCACCACGAGCTGAAAGCGGCACGCTGGGTTTATAACGCCAGCTTCCTGAGCACTGAAGAAGCAGAGCGTCTGACGCCTCGTCTGCAAGCGCTGCTAAGCGCAGCGGCGCGCACCGAAAACGCCGACATGCCCGCAGCGGCTTTACCGCTACTGACCGCCGCCGATCGCCAGCTGCTGGATAGCTGGCACGCGCCTGCCAGCGCTCCCCCCCCGGCGCAATACCTGACGCAGATGTTTGAAGCCCAGGCGGAGCGGAGCGCCACAGCCGTTGCGCTGGTGAGCGGCGGGCAGCAACTCACTTACGCCGGGCTTAACCAGCGCGCCAACCAGCTGGCTCATTGCCTGCTGGCGCGTGGCGTTTCACCGCAGCAACGTATCGCTTTCTGCCTGGAGCGCGGCGTTGATATGGTTATCGCCATGCTGGGCATTCTCAAAGCGGGGGCGGCTTACGTCGCGCTCGACCCCGCCTATCCGGGCGAACGCCTGCACTATATTCTGCAGGACGCCGCGCCGGTCTGTCTGCTGACCGATGCGCTGGGACGTCAGACGATGGCAAACTCTTCCGTTGCTGCGCTGGCGCTGGACGCAGCTCTGCTGCGCGACTATCCCGACCATAATCCCGAACTGCACCATCCTGCCCTGACGCCGCAAAGTCTGGCGTACATTATCTATACATCAGGCTCGACGGGGCAACCGAAAGGCGTGATGATCAGCCATGAGAATATGGTTAACTTCCTCTGCTGGAGCCAAAGCGCATTCAGTCAGGCGGAGATGATGCGCACCTACAGTGCCACCTCGCTTAACTTCGACCTTTCAGTCTATGAATGTTTTGCTCCGCTCATACGCGGCGCGGCGGTGCATATCGGTGAAAACGCGCTGGCGCTGGCCGCCAACAGTGATATCACGCTGCTGAACACCGTTCCTTCCGCCGCCCAGGCGCTGCTGAATAACCGGCAGTTCCCTGAAGCATTAGCCAGCCTGAACCTGGCGGGCGAAGCCCTGAGTGCCAGCCTGATTAAACGCATTTTTGCTGAAACCCACATTCAGCAGCTGTGCAATCTGTATGGCCCGTCGGAAACCACCACCTATTCAACATGGCACCGCTATACGCGGGACGGAGCGATAAGCGAGACCATTGGTCGCCCGATAGCCAATACCCGAATCTACCTGCTGGATGAGGCGATGCAGCAGGTGCCACCAGGATCGGTAGGTGAGATCTGGATTGGCGGTGCCGGGGTGGCGCTGGGCTACTTTAACCGCGCCGAACTGACCGCAGAACGCTTCCTTGACGACCCGTTCAGCCCGCTGCCCGCTGCCCGCATGTACCGTACCGGCGACCTCGCCCGCTACCAGAGCGACGGCAGCCTGATTTACCTCGGACGCAACGATGACCAGGTGAAAATTCGCGGCTTCCGCATCGAGCCGGGCGAAATCGCCGCACGCCTCAGCGAGCACCCGGACGTGCGCGAAGCCGCCGTCACCGCTCAGCTGCGCCCCGGCACCGAGCCGCGCCTGGTGGCTTACGTCGTCCCGCGCCCGACCGCAGATAATCCGTCCGCCGCCGCGCTGCGCGCCTTCCTCGCCGGACGCCTGCCCGACTATATGCTGCCCGCCGCCTGGCTCACCCTGCACGCCCTGCCCCTGACCCCCAACGGCAAGCTTGACCGCCGCGCCCTGCCCGCGCCCGACGACGACGCCTTTGCCCGCGCCGACTTCGAAGCGCCTCTCGGCGCGGCCGAACAGGCCCTTGCCGACCTGTGGAGCGAACTCCTCGGCGTCAGCCGCGTTGGCCGCCGCGATGACTTCTTCGCCCTCGGCGGCCACTCCCTGCTGGCGGTGAAACTCAGCAGCCGCCTGCGCCAGCTCAACGACAGCGCCCTGTCGGTACAGCAGATTTTCGCCCACCCGCTGCTGGCAGAGATGGCAGCCGCCGTCAGCGACGCGCCGCGTGACGCCCTGCCCGCATTTATCCGCGCCGACCGCGACCGCCCGCTGCCGCTCTCCTTTGCCCAGCAGCGCCTGTGGTTCCTCTGGCAGCTTGAGGAAGACCCCGCCACCTACAACATGCCCGCTGCCGTCACGCTGCACGGCGATGTCGACGCCGGTGCCCTGCACCTCGCTCTCGGCGACCTCTTCGCCCGCCACGAGGCCTGGCGCATGACCTTCAGCGAGCAGGATGGCCAGCCCTTCGCCCGCCTGCTGCCGCCGGACGCCGTACCGCCGCTGGTGCACCACGACCTGCGCGACCGTTGCGACCATCAGGCGCAGCTGCAGCGGCTCTGCGAAGAAGAGGCCCATCAGCCCTTCTCGCTGGCGCACGGCCCGCTGGTGCGTGCGCGTCTCGTGCTGCTGCCCGGCGACCGTACCTGCCTGCTGATCACCCAGCACCATATCGTCTCCGACGGCTGGTCGGTCGACCTGATGTGGCGCGAACTGAGCGCCTGCTATAACGCCCGCCGCGCCGGACAGGTCGCCGCCCTGCCGCCGCTGCCGCTGCAGTTCCCCGACTATGCCGCCTGGCAGCGCCGGTTCCTCACCCCGCAGCGCCTGTCGCTGCAGGCCGACTACTGGTATCAGCAGCTGCACGGTGCGCCTGACCTGCTGCCGCTGCCGACCGACCGCCCGCGACCGCCGCAGCAAAGCTACCCCGGTGCGGCGGCTGCCGTCGACTTCGGCCCTGAGTTCAGCGCCGCGCTGCGCCGCTTCAGCCGCCAGCACGGCGTCACCCCTTATATGACCGTGCTTGCCGCCTGGTCGGTGGTGCTCGGCCGCCTCGCCGGCTGCGACGACCTGGTGATTGGCACCCCGGTTGCCGGCCGCGACCGCGCCGAGCTGGAGCCGATGATCGGCTTCCTGGTCAATACCCTCGCGCTGCGCATCCGCCCGCAGCACGATACCGGCGTCCCCGCCCTGCTGGACCAGGTGCGCCGGCAGGTGCTCGACGGCCAGGCGCATCAGGAACTGCCGTTCGAGCAGGTGGTGGAGCGCCTTAACCCGCCGCGCCAGCTCGCCCACGCCCCGCTGTTCCAGGTGCTGCTCGCCTGGCAGACCGCCCCGGCGCAGCCCGCGCTTGACGGCCTGCTCATCAGTCCCGCGCCGGACGCCTACGCCCGCATCAAGTTCGACCTTGAGCTGTCGCTGGTCGACGACGCGCACGGCATCCACGGCGCGCTGCGCTATGCCACCGCGCTGTTTGACGCCGACACGGCGCAGCGCCACGCCGGCTATCTGCTGCGCGTGCTGGAAGCGATGCTGGCGCAGCCGCAGCAGCCGCTGGCGCGCCTGCCGATGCTCGGGGAAGAGGAGCGCCGCCGGCTGCTGCTGGACGCCAACGTCACCCCGGCCGGACGCGACACGCGCTGCCTGCATCAGCATCTGGAGCAGCATGCTGCCCGCTGCCCGCACGCCGTGGCGCTGGCCTGGGACGGCGGCACGCTCAGCTACGGCGAGCTTAACGCCCGCGCCAACCGCCTCGCCCACCGCCTGCTGGCCGACGGCGTGCAGCCCGACAACCTGGTGGCGCTGTGCGCCGACCGTTCGCCGCAGCTGATGATCGGCCTGCTGGCGATCCTCAAAGCCGGCGCTGCTTATCTGCCGCTCGATCCCGCCTATGCCGGAGAGCGCCTGGCCTATATTCTCGACGATGCCCGCCCCGCGCTGCTGCTGGCCGATGAGGCCGGACGCACAGCGCTTGGCGACACCGCCCTGAACGCCATCGCGCTGGAGAGTGCGGCCGACGACGACGCCTGGCCGGCGGAAAACCCGGACTGCGCCGTTGCCCCGCACCATCTCGCCTACGTCATTTACACCTCCGGCTCCACCGGCCAGCCGAAAGGCGTGATGGTCGAACACCGCCAGGTGGATCGCCTGTTCCACGCCACCGCACCAACCTTCAGCTTCAGCGAGCGCGATACCTGGTGCCTGTTCCACTCCTTCTCGTTCGACTTCTCCGTCTGGGAGATCTGGGGCGCGTGGTACTACGGCGGACGGCTGGTGATCGTCCCGGCGGCGGTCACCCGTTCTGCCCCCGACTTCGTGCGCCTGGTGTGCGAGCACGGGGTCACGGTACTTAACCAGACGCCGTCGGCGTTCAGGACCTTTGCCCGCGCCGAGGCCGACAGCGGCCTGAGCCATCAGCTGCGCTGGGTGATTTTCGGCGGCGAGGCGCTGGAAACCGCCAGCCTGCGCGAATGGTATCAACGCCACGCGGAGGATGCGCCGCAGCTGGTCAATATGTACGGCATCACCGAGACCACCGTGCACGTTACCTGGCACCTGCTGACCCGCGCCGATACCGAACTGACGCACAGCCCGGTTGGCCAGCGCATCGCCGATTTACGCCTCTACCTGCTGGACGAACGGCAGCAGCCGGTGCCGACCGGCGCTACCGGTGAGCTGTACGTCGGCGGAGCCGGGGTGGCTCGCGGCTACCTGAACCGCCCCGAACTGAGCGCGGAGCGCTTCCTGCCCGACCCGTTCAGCCCGCTTCCCGGCGCACGCATGTACCGCGCCGGTGACCTGGCCCGCTACCTGCCCGACGGCAGCCTGGCCTATCTGGGACGCAACGATGACCAGGTGAAAATTCGCGGCTTCCGCATCGAGCCGGGCGAAATCGCCGCCCGCCTGGGTGAACACCCGGACGTGCGTGAAGCGGCGGTGATCGCCCGCACCCGGCATGGCGAACCGCAGCTTTTGGCCTACATCGTCACGCAGCAGCCGCTGGAGGATCTCGCCGCCGTACTGCGCACCTTCCTCGCCGACAGGCTGCCCGCCTATATGATCCCGGCGGCGTATATTGCCATACCTGAGCTGCCGCTGACCGCCAACGGCAAGCTTGACCGCCGCGCCCTGCCGGGGCCGGACGACAGCGCCTTTGCCCGCAGCACCTTTGAAGCACCACAGGGCGAGGTCGAGCAGGCGCTGGCCGCTATCTGGCAGGAGCTGCTGGCGGTGGATCGCGTCAGCCGTTTTGATAACTTCTTCGCCCTCGGCGGCCATTCGCTGCTGGCGGTACGCCTGATGGAGCGGCTGCGCCGCCAGCAGCTGCCCGCCAGCGTGCAGGCGGTATTTACCACCCGCACCCTCGCCGAGCTGGCCGCCACCCTCGGTCAGCAGCAGGAGGTCAGCGTGCCGCCGCTGCTGCTCACGCCGGACTGCCGTCAGGTCACCCCCGACCTGCTGCCGCTGATCTCCCTCAGCCAGGCGGATATTGACAGCCTCACCGGACGTCTGCCCGGCGGCGTTGCTGCCATCCAGGACATCTACGGCCTTTCGCCGCTACAGGAAGGTATCCTGTTCCATCACCTGATGAGCGACAAAGGCGACCCTTACCTGCTGATCGCCCAGCTGCGCTTTGACGACCGCGCCGCCCTGCTGCGCTATGCGGCGGCGCTTGACCAGGTGGTGGCGCGCCACGACGTGCTGCGTACCGCTTTCATCTGGGAAGGACTGAGCGAACCGGCCCAGGTGGTGCTGCGCAAGGTGGAGTCGGTGCTGACCGAGCTGGAGCTGGACGACAACGCCCCGGCGCTGGATCAGCTGCTGGCACGCTTCCATCCGCGCCACTACCGTCTGGATCTCGGCCAGGCCCCGCTGCTGCGCCTGATCGCCGCGCGCGACGGTGACGGCCGCTGGTACGCCGTGCAGCTGTGGCATCACCTGATCGGCGACCATACCGCGCTGGCGATCCAGCAGGAAGAGATCGCCGCAGTCTGCGAGGGACGCGGTGACAGCCTGACGCCGGCGGCTCCCTACCGCAATCTGGTGGCTCACGCCCGTCTTGGCGTCAGCCAGCAGGCGCAGGAGGACTTTTTCAGCGCGATGCTCGGCGACATTGACACGCCCACGCTGCCCTTCGGGCTGGGCGACGTGCATGCCGACGGTCAGGGAGTGCGCGAGGCGCACCTCGCGCTGCCGGATGCCCTGAGCCGTGGCCTGCGCGAACAGGCGCGCCAGCTTGGCGTCAGTCTGGCCAGCCTGTGCCACCTCGCCTGGGGCCAGGTGCTGGCGCACACCAGCGGCAACAGCCAGGTGGTGTGCGGCACCGTGCTGCTCGGCCGCCTGCAGGCCGGGCCGGAAGCCGACCGCATCCTCGGCCTGTTTGTTAACACGCTGCCGCTGCGGCTGGATATCGACCAGCGCGGAACGCGTGAAGCGGTCCAGGAGACGCACGCCGCCCTGAGCCGCCTGCTGGGTCATGAACATGCCTCGCTGGCGCTGGCGCAGCGTTGCAGCGGCATCGCCGCCCCGGCTCCGCTGTTCAGCGCCCTGCTGAACTACCGTCACAATGACACCGACGTCACGCAGCCCCTGATTAACGGGGTTGACATCCTGACTATGGAAGAGCGCACCAACTATCCGTTCGTGCTTTCAGTCGAGGACAACGATCGTTCGCTGGGGCTTACCGCCCAGAGCGTGGCGGCCGTGCCGCCGGAGCGCATCTGCGCCCTGATGCAGCAGGCGATGCTGTCGTTGCTTACCGCGCTACAGCAGTCGCCCGAAACCCCCGTTCGCCATCTGAACATCCTGCCGCCGGAAGAGCGCCGCCGGCTGCTGCTGGACGCCAACGTCACCCCGGCCGGCCGCGACACGCGCTGCCTGCATCAGCACCTTGAGCAACATGCCGCCCGCTGCCCGCACGCCGTGGCGCTGGCCTGGGACGGCGGCACCCTCAGCTACGGCGAGCTTAACGCCCGCGCCAACCGCCTCGCCCACCGCCTGCTGGCCGACGGCGTGCAGCCCGACAACCTGGTGGCGCTGTGCGCCGACCGTTCGCCGCAGCTGATGATCGGCCTGCTGGCGATCCTCAAAGCCGGCGCTGCTTATCTGCCGCTCGATCCCGCCTATGCCGGAGAGCGCCTGGCGTATATTCTCGACGATGCCCGCCCCGCGCTGCTGCTGGCCGATGAGGCCGGACGCACAGCCCTCGGCGACACCGCCCTGAACGCCATCGCGCTGGAGGGCGCGGCCGACGACGACGCCTGGCCGGCGGAAAACCCGGACTGCGCCGTTGCCCCGCACCATCTCGCCTACGTCATTTACACCTCCGGCTCCACCGGCCAGCCGAAAGGCGTGATGGTCGAACACCGCCAGGTGGATCGCCTGTTCCACGCCACCGCACCAACCTTCAGCTTCAGCGAGCGCGATACCTGGTGCCTGTTCCACTCCTTCTCGTTCGACTTCTCCGTCTGGGAGATCTGGGGCGCGTGGTACTACGGCGGACGGCTGGTGATCGTCCCGGCGGCGGTCACCCGTTCCGCCCCCGACTTCGTGCGCCTGGTGTGCGAGCACGGGGTCACGGTACTTAACCAGACGCCGTCGGCGTTCAGAACCTTTGCCCGCGCCGAGGCCAACAGCGGCCTGAGCCATCAGCTGCGCTGGGTGATTTTCGGCGGTGAGGCGCTGGAAACCGCCAGCCTGCGCGAATGGTATCAACGCTACGCGGAGGATGCGCCGCAGCTGGTCAATATGTACGGCATCACCGAGACCACCGTGCACGTTACCTGGCACCTGCTGACCCGCGCCGATACCGGACTGACGCACAGCCCGGTTGGCCAGCGCATCGCCGATTTACGCCTCTACCTGCTGGACGAACGGCAGCAGCCGGTGCCGACCGGCGCTACCGGTGAGCTGTACGTCGGCGGATCCGGGGTGGCTCGCGGCTACCTGAACCGCCCCGAACTGAGCGCGGAGCGCTTCCTGCCCGACCCGTTCAGCCCGCATCCCGGCGCACGCATGTACCGCGCCGGTGACCTGGCCCGCTATCTGCCCGACGGCAGCCTGGCCTATCTGGGACGCAACGATGACCAGGTGAAAATTCGCGGCTTCCGCATCGAGCCGGGCGAAATCGCCGCCCGCCTGGGTGAACACCCGGACGTGCGTGAAGCGGCGGTGATCGCCCGCACCCGGCATGGCGAACCGCAGCTTGTCGCTTACGTCACCCTGCATCAGCCGTGCGACGCGCTGGCCGAAACCCTGCGCGACCACCTGCAAACGCGCCTGCCGGCTTATATGATCCCGGCGGCGTATATTGCCATACCTGAGCTGCCGCTGACCGCCAACGGCAAGCTTGACCGCCGCGCCCTGCCGGGGCCGGACGACAGCGCCTTTGCCCGCAGCGCCTTTGAAGCACCACAGGGTGGGGTTGAGCAGGCGCTGGCCGCTATCTGGCAGGAGTTGCTGGCGGTGGATCGCGTCAGCCGCTTTGATAACTTCTTCGCCCTCGGCGGCCATTCGCTGCTGGCGGTACGTCTGATGGAGCGGCTGCGCCGCCAGCAGCTGCCCGCCAGCGTGCAGGCGGTATTTACCACCCGCACCCTCGCCGAGCTGGCCGCCACCCTCGGTCAGCAGCAGGAGGTCAGCGTGCCGCCGCTGCTGCTGACGCCGGACTGCCGTCAGATAACCCCGGAGATGCTGCCGCTGATCGCCCTCAGCCAGGCGGAAATCGATCGCCTGACGGCGCGCCTGCCCGGCGGCGTTGCTGCCATCCAGGACATCTACGGCCTTGCACCGCTGCAGGAAGGTATCCTGTTCCATCACCTGATGAGCGACAAAGGCGACCCTTACCTGCTGGTCGCCCGGCTGCGCTTTGACGACCGCGCCGCCCTGCTGCGCTATGCGGCGGCGCTTGACCAGGTGGTGGCGCGCCACGACGTGCTGCGCACCGCCTTTGTCTGGGAGGGCCTGAGCGAACCGGCCCAGGTGGTGCTGCGCAAGGTGGAGTCGGTGCTGACCGAGCTGGAGCTGGACGACAACGCCCCGGCGCTGGATCAGCTGCTGGCACGCTTCCATCCGCGCCACTACCGTCTGGATCTCGGCCAGGCCCCGCTGCTGCGCCTGATCGCCGCACGCGACGGTGACGGCTGCTGGTACGCGCTGCAGCTGTGGCATCACCTGATTGGCGACCATGCCGCGCTGGCGATCCAGCAGGAAGAAATTGTAGCTTTCTGCACCGGTCGCGCAGACAGCCTGCCGCCGCCAACGCCTTACCGTAACCTGATAGCCCAGGCTCGCCTTGGCGTCAGCCAGCAGGAGCATGAGGCATTCTTCCGCGATATGCTTGGCGATATTGACACACCCACGCTGCCTTTCGGATTGAGCGACGTGCACGCCGACGGACAGGGGGTGAGCGAGGCGCATCTTACGCTGCCGGACGCCCTGAGCCGTGGCCTGCGCGAACAGGCGCGCCAGCTTGGCGTCAGCCTGGCCAGCCTGTGCCACCTCGCCTGGGGCCAGGTGCTGGCGCACACCAGCGGCAACAGCCAGGTGGTATTCGGCACCGTGCTGCTCGGCCGCCTGCAGGCCGGGCCGGAAGCGGACCGCATCCTCGGTCTGGTGATCAATACCCTGCCGCTGCGGCTGAATATCGACCAGCGCGCCACGCGTGAAGCGGTACAGGAGACGCACGCCGCCCTGAGCCGCCTGCTGGGCCATGAACATGCTTCACTGACGCTGGCGCAGCGCTGTAGCGGTATCGCCGCCCCGGCTCCGCTGTTCAGCGCCCTGCTGAATTACCGTCATAATCAGGAAAGCGATGGCAGCCTGCCAATGCCAGCCGGCACCACCCTGCTGAGCGGTGAAGAGCGCACCAACTATCCCTTTGTGATGGCCGTGGATGATGATGGCCTGTCGCTCGGCCTTAGCGCCCAGGTCACCTCTCAGATCGATCCTGAACACGCCTGTGGCTGGATGGCCCAGGCGCTCGCCTCACTGCTTACGGCGCTGGAGAAAGAGCCGCTGGCTCCTGTGCGTCAACTGCGCGTGGTGCCTGCCGCAGAGCGCACGCTGCTGCTGGAAACCTTAAACCAGCCGAACCGGCCTTATCCGGCGAACCGTTGCCTGCACGATGAGTTTGAAATGCAGGCAGCCGCTAACCCGCAGACGATCGCACTGACCTGTGGTGAACAGCGGCTCAGTTATGGCGAGCTGAATGCCCGCGCTAATCGGCTGGCGCACTATCTGATGGAGGCCGGCGTCGGCCCCGATCGCCGTGTTGCGCTGTGCGTGTCGCGCAGTCCGTCGATGATCGTCGCTCTGCTGGCGATCCTGAAAGCGGGCGGCGCTTATGTGCCGCTTGATCCGAGCTATCCGGCGGAGCGACTCGCCTACATTATTGAAGACGCCCAGCCGGTCATGCTGTTGCATGATGATACCGGACGTGAAGCATTGGGTGAGGTGGATGTCCCTGCCCTGTCGCTGGAGGAAAGTCTGCCGGGGAGCTGGCCGCAACATAACCCGCTGCGTCGTGATACCGCACTCACTGCGCATCACCTGGCCTATATCCTCTATACCTCCGGTTCGACCGGCAAGCCAAAAGGGGTGATGCTCGACCATGCCGCCGTGCAGTGCCGTCTGGACTGGATGCAGCAGGCCTATGGGTTCTGCACTGACGATGTTTTCCTGCAGAAAACCACCTTCAATTTCGATCTGTCCGTCTGGGAGATATTCTGTTCGCTGCAGTGCGGCGCACGCCTGGCGTTGGCCAGCGATGCAGACGTTAAGGATCCGCAGCGCATGGCGGATCTTGTCAGCCGTGAAAAGGTCACCATCGCGCAGTTTGTTCCCTCCACGCTGGCACCTTTCCTTGCAACCCAGTCGGCTGACAACGCCAGCCCGCTGCGGCTGGTGATTTTTGGTGGCGAGGCGCTGACGCCGGAACACCTGAAACAGTGCCAGTCGGTATTGCCACGCGTGGCGTTCAGAAATATGTATGGCCCCACGGAGGCGGCGATCGATGCGCTCTTCTGGCCGTGCCCGGATCATTACGACGGCAGCCAGATTGCCATCGGCCGGCCGATGGGCTGGACCGCCGCCTACGTGCTTGACGAGCAGGGAGAACCGGTGCCATTTGGCGCGGTGGGCGAACTCTATCTCGGCGGTGCCGGGGTGGCGCGCGGCTACTTTAACCGCGCCGAACTGACCGCAGAACGCTTCCTTGACGACCCGTTCAGCCCGCTGCCCGGCGCGCGCATGTACCGTACCGGCGACCTCGCCCGCTACCTTAACGACGGCAGCCTGATTTACCTCGGACGCAACGATGACCAGGTGAAAATTCGCGGCTTCCGCATCGAGCCGGGCGAAATCGCCGCCCGGCTCAGCGAGCACCCGGACGTGCGCGAAGCCGCCGTCACCGCTCAGCTGCGCCCCGGCGCCGAGCCGCGCCTGGTGGCTTACGTCGTCCCACGCCCGACGGCGGATAATCCCTCCGCCGCCGCGCTGCGCGACTTCCTCGCCGGACGTCTGCCCGACTATATGCTGCCCGCCGCCTGGCTCACCCTGCACGCCCTGCCCCTGACCCCCAACGGCAAGCTTGACCGCCGCGCCCTGCCCGCGCCCGACGACGACGCCTTTGCCCGCGCCGACTTCGAAGCGCCTCTCGGCGCGGCCGAACAGGCCCTTGCCGACCTGTGGAGCGAACTGCTCGGCGTCAGCCGCATAGGCCGCCGCGATGACTTCTTCGCCCTCGGCGGCCACTCCCTGCTGGCGGTGAAACTCAGCAGCCGCCTGCGCCAGCTCAACGACAGCACCCTGTCGGTACAGCAGATTTTCGCCCACCCGCTGCTGGCAGAGATGGCAGCCGCCGTCAGCGACGCGCCGCGTGACGCCCTGCCCGCATTTATCCGCGCCGACCGCGACCGCCCGCTGCCGCTCTCCTTTGCCCAGCAGCGCCTCTGGTTCCTCTGGCAGCTTGAGGAAGACCCCGCCACCTACAACATGCCCGCCGCCGTCACCCTGCACGGCGATGTCGACGCCGACGCCCTGCACCTCGCTCTCGGCGACCTCTTCGCCCGCCACGAGGCCTGGCGCATGACCTTCAGCGAGCAGGATGGCCAGCCCTTCGCCCGCCTGCTGCCGCCGGACGCCGTACCGCCGCTGGTGCACCACGACCTGCGCGACCGTTGCGACCATCAGGCGCAGCTGCAGCGGCTCTGCGCGGAAGAAGCCCATCAGCCCTTCTCCCTGTCGCGCGGTCCGCTGGTGCGCGCGCGCCTCGTGCGCCTGCCCGCTGAACGCTGCTGCCTGCTGGTCACCCAGCACCATATCGTCTCCGACGGCTGGTCGGTCGACCTGATGTGGCGCGAGCTGAGCGCCTGCTATAACGCCCGCCGCGCCGGACAGGTCGCCGCCCTGCCGCCGCTGCCGCTGCAGTTCCCCGACTATGCCGCCTGGCAGCGCCGGTTCCTCACCCCGCAGCGCCTGTCGCTGCAGGCCGACTACTGGTATCAGCAGCTGCACGGTGCGCCTGACCTGCTGCCGCTGCCGACCGACCGCCCGCGACCGCCGCAGCAAAGCTACACCGGTGCGGCCGCGCCCGTCGACTTCGGCCCTGAGTTCAGCGCCGCGCTGCGCCGCTTCAGCCGCCAGCACGGCGTCACCCCTTATATGACGGTGCTTGCCGCCTGGTCGGTGGTGCTCGGCCGCCTCGCCGGCTGCGACGACCTGGTGATTGGCACCCCGGTTGCCGGCCGCGACCGCGCCGAGCTGGAGCCGATGATCGGCTTCCTGGTCAATACCCTCGCGCTGCGCATCCGCCCGCAGCACGATACCAACGTCCCCGCCCTGCTGGACCAGGTGCGCCGGCAGGTGCTCGACGGCCAGGCGCATCAGGAACTGCCGTTCGAGCAGGTGGTGGAGCGCCTTAACCCGCCGCGCCAGCTCGCCCACGCCCCGCTGTTCCAGGTGCTGCTCGCCTGGCAGACCGCCCCGGCGCAGCCCGCGCTTGACGGCCTGCACGCCAGCCCCGCGCCGGACGCCTACGCCCGCATCAAGTTCGACCTTGAGCTGTCGCTGGTCGACGACGCGCACGGCATCCACGGCGCGCTGCGCTATGCCACCGCGCTGTTTGACGCCGACACGGCGCAGCGCCACGCCGGCTATCTGCTGCGCGTGCTGGAAGCAATGCTGGCGCAGCCGCAGCAGCCGCTGACGCGCCTGCCGATGCTCGGGGAAGAGGAGCGCCGCCGGCTGCTGCTGGACGCCAACGTCACCCCGGCCGGACGCGACACGCGCTGCCTGCATCAGCATCTTGAGCAGCATGCCGCCCGCTGCCCGCACGCCGTGGCGCTGGCCTGGGACGGCGGCACCCTCAGCTACGGCGAGCTTAACGCCCGCGCCAACCGCCTCGCCCACCGCCTGCTGGCCGACGGCGTGCAGCCCGATGACCTGGTGGCGCTGTGCGCCGACCGTTCGCCGCAGCTGATGATCGGCCTGCTGGCGGTCCTCAAAGCCGGCGCTGCTTATCTGCCGCTCGATCCCGCCTATGCCGGAGAGCGCCTGGCCTATATTCTCGACGATGCCCGCCCCGCGCTGCTGCTGGCCGATGAGGCCGGACGCACAGCGCTCGGCGACACCGCCCTGAACGCCATCGCGCTGGAGAGTGCGGCCGACGACGACGCCTGGCCGGCGGAAAACCCGGACTGCGCCGTTGCCCCGCACCATCTCGCCTACGTCATTTACACCTCCGGCTCCACCGGGCGCCCCAAAGGGGTGATGATAGAGCACCAACAGCTCACTCACCTGTGCTTTGCCCAGCAGCCAATGCTGGCCGTCACCCCGGATAGCCGGGTGCTGCAATTTGCCTCCATCAGCTTCGACGCCAGCGTGTTTGAGGTGGCGATGGCCTTCAGTCAGGGCGCCAGGCTGACGCTGATCGGCGAAGAGGTGCGCCGTGATGCCGCCATGCTGATGTCATTTATTCAGCAGCAGGGGATCACCCATGCCACGCTGCCTCCGGCTCTGTTCAGGGGCGTTGATGCTGCGCCGCTGGCTCACGCTCGGTGCCTGGTGTTTGCCGGTGAAGCGCCGAGCGCCGCACTGCTCAATACGCTTGGCCCGCGCACCCGCGTGCTCAACGCTTACGGCCCGACCGAGGCGGCGGTCTGCGCCACGGCCTGGGTGGTGGATCGCCCGTGCGAGGAGGGTTATATCCCTGTCGGACAGCCCATTACCAACAGCCGCATTTATCTGCTGAATGACGATCTGCAGCCGGTGCCGACGGGCGCAACCGGCGAGATCTATATTGGCGGACTGGGCGTCGCACGCGGATATATCAACCAGCCAGAACTGACCGGGGAACGCTTCCTGCCCGACCCGTTCAGCCCACAGCCTGGCGCACGGATGTACCGCAGCGGTGACCTGGCGCGCTACCTGCCCGATGGCAACCTGGCCTATCTTGGCCGTAACGATGACCAGGTGAAAATTCGCGGCTTCCGCATCGAGCCGGGTGAAATCGCCGCCCGCCTGTGCGAACACCCGGACGTGCGCGAGGCCGCCGTGCTCGCCCGTACACGGCACGGCGAACCGCAGCTGCTCGCCTGGGTGACTCTGCATCAGCCGTGTGACACGCTGGCCGAAACCCTGCGCGACCATCTGCAAACGCGCCTGCCTGACTGGATGATCCCGGCCGCCTATATCGCCCTGGCGCAGCTGCCGCTGACCGCCAACGGCAAGCTTGACCAGCGCGCCCTGCCGGGGCCGGACGACAGCGCCTTTGCCCGCAGCGCCTTTGAAGCACCCCAGGGCGAGGTCGAGCAGGCGCTGGCCGGGATCTGGCAAGAGCTGCTGGCGGTGGAGCGCGTCAGTCGCTTTGACAACTTCTTCGCCCTCGGCGGCCACTCGCTGCTGGCGGTGCGCCTGATGGAGCGGCTGCGCCGTCTGCAGCTGTCCGCCAGCGTGCAGGCACTGTTTACTACCCGCACGCTCGCCGAGCTGGCCGCCACCCTCGGCCAGCAGCAGCAGGAGGTCAGCGTGCCGCCGCTGCTGCTGACGCCGGACTGCCGTCAGGTCACCCCGGAGATGCTGCCGCTGATCGCCCTTACCCAGTCCGCCATTGACCGACTGACGGCGCGCATGCCCGGCGGCGTAGCCGCCATCCAGGATATCTACGGCCTGTCGCCGTTACAGGAAGGTATTCTGTTCCACCATCTGCTGGCGACGGGTGGCGATCCTTACCTGCTGCTGGTTCAGCTCAGCTTTGACAGCCACGCCGCCCTGTTGCGCTATGCGGCGGCGCTTGACCAGGTGGTGGCGCGCCACGACGTGCTGCGTACCGCTTTCGTCTGGGAAGGACTGAGCGAGCCGGCCCAGGTGGTGCTGCGCGAGGCAGATTCGGTGTTGACCGAAGTGGAACTGGACGACGGTACCCCGGCGCTGGCGCAGCTGCTGTCGCGCTACGATTTGGCGCACTTTCGTCTGGACCTCAGCCAGCCTCCGCTGGTGCGCCTGATCGCCGCCCGCGGGGATGATGGCCGCTGGTATGCGCTGCAAATGTGGCACCACCTGATCGGCGATCACTCCACGCTGGCCATTCAGCAGCAGGAGATCGCGGCAATCTATGCCGGACAGGGTGACAGCCTGCCGCCGCCGACGCCTTACCGCAATCTGATTGCCCTGGCGCGGCTGGGGGTCAGTCAGCAGGATCATGAGCAGTTCTTCCGCAAAATGCTGGGCGACATCGATACGCCAACGCTGCCGTTTGGCTTAACCGGGGAGTACAACGATGCCTGCCAGGTAACAGAAGCGCACCAGCGTCTGCCGGTGGCGCTTAACCAGCGCTTACGCGATTTGGCACGCAGACTGGGCGTCAGCCTCGCCAGCCTGTGCCACCTTGCCTGGGGCCAGGTGCTGGCGCACACCAGCGGCAACAGCCAGGTGGTGTTCGGCACCGTGCTGCTCGGTCGCCTGCAGGGTGGCCGCGACGCGGAAAGCACCATGGGGCTGTTTATCAACACGCTGCCGCTGCGGCTGGATATCGACCAGCGCGGCATTCGCCAGGCGGTAGAGGAGACCCATAAGGCGCTTAGCGAACTGCTGATGCACGAACATGCCTCGCTGGCGCTGGCGCAGCGCTGCAGCGGCATCGCCGCCCCGGCACCGCTGTTCAGCGCCCTGCTGAACTACCGCCATAGCGATGCACGCAACATGCAGCAAACGCCGGAGGGCATGCAGATACTCGACGCGGAAGAGCGCACTAACTATCCGTTTGTGCTGTCAGTGGAAGATTTCGGCGATGCGCTCGGCCTTACCGCGCAGACCACGGCGATGGCAACGCCGGAACAGGTCTGCGGCTGGATGAGCCAGGCGCTAACCTCTATTGCGGATGCGCTGGAAACAGCCCCGGATACGGCGGTGAAATCGCTGGATATCCTGCCGGCGGCGGAGCGGCATTTCATGCTGGAAGAGCTGAACCAGACCCGGGTGATATGGCCGACCAGCCAGCCGGTTCAGGTGCTGTTTGAGCAGCAGGCGGCGCAAAACCCCGCTGCGCTGGCGCTGACCTTTGAGGAGCAAACCCTCAGTTATGGCGAGCTTAACAGCCGGGCAAACCGACTGGCACATGCGTTGCTGGCCAGGGGCGTCGGGCCGGATGGCCTGGTGGCTATCTGCGCCGCACGCAGCCCGCAGCTGATGGTTGCGCTGCTGGCGGTGCTGAAAACCGGTGCCGCTTATCTACCGCTCGATCCGGACTATCCGCAGCAGCGCCTGCACTATATCTTGCAGGATGCTGCCGCGCCGCTGCTGCTGGCCGACGCGGCCGGATGTGCAGCGCTGGGTGAACATCAGGTCGATACCCTTGCGCTCGATATTCCACTGGAGGGAGAGTGGCCGCTCAGCAATCCTCAGCACATTGCGGATGAGGACTCGCTGGACGATCTGGCGTATGTGATCTACACCTCCGGCTCTACCGGCAACCCCAAGGGAGCCGGAAACAGCCACCGCAGCCTGATCAACCGGTTGTTGTGGGCAGCGGATGAGTACGGCCTGGACGCCAGCGACCGGATCCTGCAAAAAACGCCTTTCGGCTTTGACGTTTCAGTCTGGGAGCTTTTCCTGCCGCTGATCGTCGGTGCTTCGCTGGTCATTGCCAGGCCCGGCGGTCACAAAGATCCCGCTTACCTGGCTGAACTGATTGAACAGCAGCGGGTGACCACTGCCCACTTTGTTCCTTCCATGCTGGCGCTGTTCTTACATCACCCGGTCGGGCGCTGCGATGACTGCCTGCGCCGCCTGGTCTTCAGTGGAGAGGCGCTGCCCGCCGAACTGCTGAAAGAGGTATTGGCCGCATTGCCAACGGTGACCTGTTTCAACCACTACGGCCCTACCGAAGCCGCGATTGATGTCACCTCCTGGCGCTGTCACGCGTTACAGCAGCAGCAGCCGGTGCCCATTGGCCGCCCGATTGCCAACAGCCGCATCTACCTGTTGAACGACGAACGGCAGCCTGTGCCTTTCGGAGCCTGCGGCGAGCTGTATATTGCCGGCACGCCGGTTGCACGCGGTTACCACCATCGTGCTGAGCTGACGGCGGAGCGCTTCCTGGCCGATCCGTTCAGCGAGCTTGCCGGTGCACGCATGTATCGCACCGGCGACCTGGCGCGCTACCAGCCCGATGGCAGTCTGGTCTATCTCGGCCGCAACGATGACCAGGTGAAAATTCGCGGACTGCGTATTGAACCCGGGGAGATTGCGGCGGCGATTCAGGCGCATCCTGAGGTGGATGCAGCGGCGGTGATCGTCGATTATCGCCGTGGGGAGCCGCAGCTGGTCGCCTATGTGGTGTTACCTCCACACAGCCTGCTGAACGCTGCCGATCTGCGTCAATCGTTGAATGACAGCCTGCCGGATTATATGGTGCCAGCCGCCTGGGTGATGCTGGACAGCCTGCCTCTTTCCCCTAACGGCAAGCTGGCGCGCGATCGACTGCCGCTGCCGGATGAGCACGCCTTCATTCGGGCAGAAAACGCCGCTCCCGCCACGGCGGCCGAAGCGATTGTGGCCGATATCTGGAGTGACCTGCTCGATGTTGAGCAGCCTGGCCGCTTCGATAACTTCTTCGACCTCGGTGGCCATTCGCTGCTGGCGGTGCGCGTGGTCGAACGCCTGCGTCCGTATGGCAGTATCGGTGTAGATACCCTGTTCGCTAAACCGCTGCTGTGGGAATTTGCCGCAGCGGTGGCCGCGCACGATGAAAGCGTGCAGTCACGCGCGGTTGCCGTGCGCAGTGCAGGAAAAGAGCCACCGGTTTTCTTTATGCCTACCGGCCTTGGCGATTATACCTACGCTTTCCGACTGGCGCGTGACATCAGCACTGACTGCCCAGTTTATGCCCTGCCCTGGCCTGAACACGCATCGGCCCAGCCGAAAACGCTGGGTGCGCTGGCAAGGCACATGGTGGAAATCGTGCGGGAAGTTCAGCCGAAAGGGCCTTATACGCTGTTCGGCTACTCTTCCGGCGGGCTGCTGGCCCATGAAGTCGGCGTGCAGTTGCAGGAGGCCGGAGAGAAGGTGGCGCTACTCGGCCTGATCGATACGCTCGCCGGGGCTGCGCCCGCGCCTGCCTTTAACCCGTGGCTGGTGAATATGTTCCTGTTTAATGCACCCGTGCTGGCGCAGCAGTGGGATAGATCGCTGATTGAAGAGCTGATGCAGCTGGACAGGGATGCGGTTTATCAACGCGTTAAGCAGTTAAATCTGCCGGAAACACAGCAGCTGTTTGCCGTATCGCCTGAACGCTGGCAGCAAAGCTATCATTATCAACAACTGTGCAGCGGCGCGTCGCAGCGCCCGGTGCTGCCGCGTGTTCATCTGATTGCGGCGGAGGAAACCTTACCGGTGCCGGATGTCGATCCGCTGCTGCTCGCCGATGCAGCCAGGTTTAACCAGTTTGTCGCGCAGACGGCCCGCCTGGAGGATCTGGGCTGGAGCGCGTTGTACAATGATGGTCAACTGAGCGTTGAGAGGGTAAATGGCGATCATGCCAGCATGATGAGCGATAAGGAAAACCGCCGTCTGCTGGCGCAGCGCATCAGTCAGGTTCTGACGTCACGTCACTAA",
      "translation": "MNANNPASPSTFDSNNLKLTSSTLAQEEIFLIEETHQQANCWLSFALDINGQLDVDKLAQALEHLCQQVPLLQTRLLYQDGRLWQQPAPASLPALELTDLRGHAAPEAEFQQLLVQTPPGKRCTDGSLSHFKLCQLGDARYSLAAWLHHSLIDVRSWTILKSLLADSYNALMTGSSLPTFPWLNPSLLAGEEQAWLTSSSSKEDAVFWQQYVSRLPSAAMTQRIIGEERRALNVRHTQRLQEEKRARIRSAASQQEVKEPVIYLSAVALLMRHLTGQETVSLSLPVKGTWNAEQPGMTSNVVPLILNLPAQATVKQVLATVGQELRRVLPHQRYRAQAIQRHAGISARQGFGPHVNIMLFDQGATFQHCQTQAHFGRHIDSSDMHFTFWGDSRHGGVDILLDDAIEGHRPGELAAVGSQLDFYLEQLAGAADMPLSQLDEAAELHAHPQLAQSFYALRRRPADAGVLRWDRQVNQLLSQFYAGQCVGAGNGPLPVSKIWLDNTLVSFSKLHPVANAVKAAPGTLLAADSHGWQIAVADGAVHIQGFTTLDGAACCPVALAQASGIRPGSTLKIISENEARQLTRQWQNSVERQAWWSERLKQRDGGWLSAARPEQPHVLPRWQTTEWATIDTEQENALPALLTAWLVYIARDTRLALPPVGVRLSSQGQPAPEALFAAVVPFAVPVDLSLPFSQIADAVSEEYSALHSHLPCPAEWLQSNDEKSRAFALRVVNNTAPVDTDCPPVSLLELQWHHELKAARWVYNASFLSTEEAERLTPRLQALLSAAARTENADMPAAALPLLTAADRQLLDSWHAPASAPPPAQYLTQMFEAQAERSATAVALVSGGQQLTYAGLNQRANQLAHCLLARGVSPQQRIAFCLERGVDMVIAMLGILKAGAAYVALDPAYPGERLHYILQDAAPVCLLTDALGRQTMANSSVAALALDAALLRDYPDHNPELHHPALTPQSLAYIIYTSGSTGQPKGVMISHENMVNFLCWSQSAFSQAEMMRTYSATSLNFDLSVYECFAPLIRGAAVHIGENALALAANSDITLLNTVPSAAQALLNNRQFPEALASLNLAGEALSASLIKRIFAETHIQQLCNLYGPSETTTYSTWHRYTRDGAISETIGRPIANTRIYLLDEAMQQVPPGSVGEIWIGGAGVALGYFNRAELTAERFLDDPFSPLPAARMYRTGDLARYQSDGSLIYLGRNDDQVKIRGFRIEPGEIAARLSEHPDVREAAVTAQLRPGTEPRLVAYVVPRPTADNPSAAALRAFLAGRLPDYMLPAAWLTLHALPLTPNGKLDRRALPAPDDDAFARADFEAPLGAAEQALADLWSELLGVSRVGRRDDFFALGGHSLLAVKLSSRLRQLNDSALSVQQIFAHPLLAEMAAAVSDAPRDALPAFIRADRDRPLPLSFAQQRLWFLWQLEEDPATYNMPAAVTLHGDVDAGALHLALGDLFARHEAWRMTFSEQDGQPFARLLPPDAVPPLVHHDLRDRCDHQAQLQRLCEEEAHQPFSLAHGPLVRARLVLLPGDRTCLLITQHHIVSDGWSVDLMWRELSACYNARRAGQVAALPPLPLQFPDYAAWQRRFLTPQRLSLQADYWYQQLHGAPDLLPLPTDRPRPPQQSYPGAAAAVDFGPEFSAALRRFSRQHGVTPYMTVLAAWSVVLGRLAGCDDLVIGTPVAGRDRAELEPMIGFLVNTLALRIRPQHDTGVPALLDQVRRQVLDGQAHQELPFEQVVERLNPPRQLAHAPLFQVLLAWQTAPAQPALDGLLISPAPDAYARIKFDLELSLVDDAHGIHGALRYATALFDADTAQRHAGYLLRVLEAMLAQPQQPLARLPMLGEEERRRLLLDANVTPAGRDTRCLHQHLEQHAARCPHAVALAWDGGTLSYGELNARANRLAHRLLADGVQPDNLVALCADRSPQLMIGLLAILKAGAAYLPLDPAYAGERLAYILDDARPALLLADEAGRTALGDTALNAIALESAADDDAWPAENPDCAVAPHHLAYVIYTSGSTGQPKGVMVEHRQVDRLFHATAPTFSFSERDTWCLFHSFSFDFSVWEIWGAWYYGGRLVIVPAAVTRSAPDFVRLVCEHGVTVLNQTPSAFRTFARAEADSGLSHQLRWVIFGGEALETASLREWYQRHAEDAPQLVNMYGITETTVHVTWHLLTRADTELTHSPVGQRIADLRLYLLDERQQPVPTGATGELYVGGAGVARGYLNRPELSAERFLPDPFSPLPGARMYRAGDLARYLPDGSLAYLGRNDDQVKIRGFRIEPGEIAARLGEHPDVREAAVIARTRHGEPQLLAYIVTQQPLEDLAAVLRTFLADRLPAYMIPAAYIAIPELPLTANGKLDRRALPGPDDSAFARSTFEAPQGEVEQALAAIWQELLAVDRVSRFDNFFALGGHSLLAVRLMERLRRQQLPASVQAVFTTRTLAELAATLGQQQEVSVPPLLLTPDCRQVTPDLLPLISLSQADIDSLTGRLPGGVAAIQDIYGLSPLQEGILFHHLMSDKGDPYLLIAQLRFDDRAALLRYAAALDQVVARHDVLRTAFIWEGLSEPAQVVLRKVESVLTELELDDNAPALDQLLARFHPRHYRLDLGQAPLLRLIAARDGDGRWYAVQLWHHLIGDHTALAIQQEEIAAVCEGRGDSLTPAAPYRNLVAHARLGVSQQAQEDFFSAMLGDIDTPTLPFGLGDVHADGQGVREAHLALPDALSRGLREQARQLGVSLASLCHLAWGQVLAHTSGNSQVVCGTVLLGRLQAGPEADRILGLFVNTLPLRLDIDQRGTREAVQETHAALSRLLGHEHASLALAQRCSGIAAPAPLFSALLNYRHNDTDVTQPLINGVDILTMEERTNYPFVLSVEDNDRSLGLTAQSVAAVPPERICALMQQAMLSLLTALQQSPETPVRHLNILPPEERRRLLLDANVTPAGRDTRCLHQHLEQHAARCPHAVALAWDGGTLSYGELNARANRLAHRLLADGVQPDNLVALCADRSPQLMIGLLAILKAGAAYLPLDPAYAGERLAYILDDARPALLLADEAGRTALGDTALNAIALEGAADDDAWPAENPDCAVAPHHLAYVIYTSGSTGQPKGVMVEHRQVDRLFHATAPTFSFSERDTWCLFHSFSFDFSVWEIWGAWYYGGRLVIVPAAVTRSAPDFVRLVCEHGVTVLNQTPSAFRTFARAEANSGLSHQLRWVIFGGEALETASLREWYQRYAEDAPQLVNMYGITETTVHVTWHLLTRADTGLTHSPVGQRIADLRLYLLDERQQPVPTGATGELYVGGSGVARGYLNRPELSAERFLPDPFSPHPGARMYRAGDLARYLPDGSLAYLGRNDDQVKIRGFRIEPGEIAARLGEHPDVREAAVIARTRHGEPQLVAYVTLHQPCDALAETLRDHLQTRLPAYMIPAAYIAIPELPLTANGKLDRRALPGPDDSAFARSAFEAPQGGVEQALAAIWQELLAVDRVSRFDNFFALGGHSLLAVRLMERLRRQQLPASVQAVFTTRTLAELAATLGQQQEVSVPPLLLTPDCRQITPEMLPLIALSQAEIDRLTARLPGGVAAIQDIYGLAPLQEGILFHHLMSDKGDPYLLVARLRFDDRAALLRYAAALDQVVARHDVLRTAFVWEGLSEPAQVVLRKVESVLTELELDDNAPALDQLLARFHPRHYRLDLGQAPLLRLIAARDGDGCWYALQLWHHLIGDHAALAIQQEEIVAFCTGRADSLPPPTPYRNLIAQARLGVSQQEHEAFFRDMLGDIDTPTLPFGLSDVHADGQGVSEAHLTLPDALSRGLREQARQLGVSLASLCHLAWGQVLAHTSGNSQVVFGTVLLGRLQAGPEADRILGLVINTLPLRLNIDQRATREAVQETHAALSRLLGHEHASLTLAQRCSGIAAPAPLFSALLNYRHNQESDGSLPMPAGTTLLSGEERTNYPFVMAVDDDGLSLGLSAQVTSQIDPEHACGWMAQALASLLTALEKEPLAPVRQLRVVPAAERTLLLETLNQPNRPYPANRCLHDEFEMQAAANPQTIALTCGEQRLSYGELNARANRLAHYLMEAGVGPDRRVALCVSRSPSMIVALLAILKAGGAYVPLDPSYPAERLAYIIEDAQPVMLLHDDTGREALGEVDVPALSLEESLPGSWPQHNPLRRDTALTAHHLAYILYTSGSTGKPKGVMLDHAAVQCRLDWMQQAYGFCTDDVFLQKTTFNFDLSVWEIFCSLQCGARLALASDADVKDPQRMADLVSREKVTIAQFVPSTLAPFLATQSADNASPLRLVIFGGEALTPEHLKQCQSVLPRVAFRNMYGPTEAAIDALFWPCPDHYDGSQIAIGRPMGWTAAYVLDEQGEPVPFGAVGELYLGGAGVARGYFNRAELTAERFLDDPFSPLPGARMYRTGDLARYLNDGSLIYLGRNDDQVKIRGFRIEPGEIAARLSEHPDVREAAVTAQLRPGAEPRLVAYVVPRPTADNPSAAALRDFLAGRLPDYMLPAAWLTLHALPLTPNGKLDRRALPAPDDDAFARADFEAPLGAAEQALADLWSELLGVSRIGRRDDFFALGGHSLLAVKLSSRLRQLNDSTLSVQQIFAHPLLAEMAAAVSDAPRDALPAFIRADRDRPLPLSFAQQRLWFLWQLEEDPATYNMPAAVTLHGDVDADALHLALGDLFARHEAWRMTFSEQDGQPFARLLPPDAVPPLVHHDLRDRCDHQAQLQRLCAEEAHQPFSLSRGPLVRARLVRLPAERCCLLVTQHHIVSDGWSVDLMWRELSACYNARRAGQVAALPPLPLQFPDYAAWQRRFLTPQRLSLQADYWYQQLHGAPDLLPLPTDRPRPPQQSYTGAAAPVDFGPEFSAALRRFSRQHGVTPYMTVLAAWSVVLGRLAGCDDLVIGTPVAGRDRAELEPMIGFLVNTLALRIRPQHDTNVPALLDQVRRQVLDGQAHQELPFEQVVERLNPPRQLAHAPLFQVLLAWQTAPAQPALDGLHASPAPDAYARIKFDLELSLVDDAHGIHGALRYATALFDADTAQRHAGYLLRVLEAMLAQPQQPLTRLPMLGEEERRRLLLDANVTPAGRDTRCLHQHLEQHAARCPHAVALAWDGGTLSYGELNARANRLAHRLLADGVQPDDLVALCADRSPQLMIGLLAVLKAGAAYLPLDPAYAGERLAYILDDARPALLLADEAGRTALGDTALNAIALESAADDDAWPAENPDCAVAPHHLAYVIYTSGSTGRPKGVMIEHQQLTHLCFAQQPMLAVTPDSRVLQFASISFDASVFEVAMAFSQGARLTLIGEEVRRDAAMLMSFIQQQGITHATLPPALFRGVDAAPLAHARCLVFAGEAPSAALLNTLGPRTRVLNAYGPTEAAVCATAWVVDRPCEEGYIPVGQPITNSRIYLLNDDLQPVPTGATGEIYIGGLGVARGYINQPELTGERFLPDPFSPQPGARMYRSGDLARYLPDGNLAYLGRNDDQVKIRGFRIEPGEIAARLCEHPDVREAAVLARTRHGEPQLLAWVTLHQPCDTLAETLRDHLQTRLPDWMIPAAYIALAQLPLTANGKLDQRALPGPDDSAFARSAFEAPQGEVEQALAGIWQELLAVERVSRFDNFFALGGHSLLAVRLMERLRRLQLSASVQALFTTRTLAELAATLGQQQQEVSVPPLLLTPDCRQVTPEMLPLIALTQSAIDRLTARMPGGVAAIQDIYGLSPLQEGILFHHLLATGGDPYLLLVQLSFDSHAALLRYAAALDQVVARHDVLRTAFVWEGLSEPAQVVLREADSVLTEVELDDGTPALAQLLSRYDLAHFRLDLSQPPLVRLIAARGDDGRWYALQMWHHLIGDHSTLAIQQQEIAAIYAGQGDSLPPPTPYRNLIALARLGVSQQDHEQFFRKMLGDIDTPTLPFGLTGEYNDACQVTEAHQRLPVALNQRLRDLARRLGVSLASLCHLAWGQVLAHTSGNSQVVFGTVLLGRLQGGRDAESTMGLFINTLPLRLDIDQRGIRQAVEETHKALSELLMHEHASLALAQRCSGIAAPAPLFSALLNYRHSDARNMQQTPEGMQILDAEERTNYPFVLSVEDFGDALGLTAQTTAMATPEQVCGWMSQALTSIADALETAPDTAVKSLDILPAAERHFMLEELNQTRVIWPTSQPVQVLFEQQAAQNPAALALTFEEQTLSYGELNSRANRLAHALLARGVGPDGLVAICAARSPQLMVALLAVLKTGAAYLPLDPDYPQQRLHYILQDAAAPLLLADAAGCAALGEHQVDTLALDIPLEGEWPLSNPQHIADEDSLDDLAYVIYTSGSTGNPKGAGNSHRSLINRLLWAADEYGLDASDRILQKTPFGFDVSVWELFLPLIVGASLVIARPGGHKDPAYLAELIEQQRVTTAHFVPSMLALFLHHPVGRCDDCLRRLVFSGEALPAELLKEVLAALPTVTCFNHYGPTEAAIDVTSWRCHALQQQQPVPIGRPIANSRIYLLNDERQPVPFGACGELYIAGTPVARGYHHRAELTAERFLADPFSELAGARMYRTGDLARYQPDGSLVYLGRNDDQVKIRGLRIEPGEIAAAIQAHPEVDAAAVIVDYRRGEPQLVAYVVLPPHSLLNAADLRQSLNDSLPDYMVPAAWVMLDSLPLSPNGKLARDRLPLPDEHAFIRAENAAPATAAEAIVADIWSDLLDVEQPGRFDNFFDLGGHSLLAVRVVERLRPYGSIGVDTLFAKPLLWEFAAAVAAHDESVQSRAVAVRSAGKEPPVFFMPTGLGDYTYAFRLARDISTDCPVYALPWPEHASAQPKTLGALARHMVEIVREVQPKGPYTLFGYSSGGLLAHEVGVQLQEAGEKVALLGLIDTLAGAAPAPAFNPWLVNMFLFNAPVLAQQWDRSLIEELMQLDRDAVYQRVKQLNLPETQQLFAVSPERWQQSYHYQQLCSGASQRPVLPRVHLIAAEETLPVPDVDPLLLADAARFNQFVAQTARLEDLGWSALYNDGQLSVERVNGDHASMMSDKENRRLLAQRISQVLTSRH",
      "product": ""
     },
     {
      "start": 2711176,
      "end": 2711625,
      "strand": 1,
      "locus_tag": "ctg1_2549",
      "type": "other",
      "description": "<div class=\"focus-intro\">\n <strong><span class=\"serif\">ctg1_2549</span></strong><br>\n \n <br>\n Locus tag: <span class=\"serif\">ctg1_2549</span><br>\n Protein ID: <span class=\"serif\">None</span><br>\n Gene: <span class=\"serif\">None</span><br>\n \n Location: 2,711,176 - 2,711,625,\n (total: 450 nt)<br>\n <br>\n \n</div>\n<div class=\"focus-info\">\n \n\n \n\n \n\n\n \n</div>\n<div class=\"focus-urls\">\n <a class=\"wildcard-container\" data-wildcard-attrs=\"href\" href=\"http://blast.ncbi.nlm.nih.gov/Blast.cgi?PAGE=Proteins&PROGRAM=blastp&BLAST_PROGRAMS=blastp&QUERY=@!translation!@&LINK_LOC=protein&PAGE_TYPE=BlastSearch\" target=\"_blank\" data-locus=\"ctg1_2549\">NCBI BlastP on this gene</a><br>\n <a href=\"http://www.ncbi.nlm.nih.gov/projects/sviewer/?Db=gene&amp;DbFrom=protein&amp;Cmd=Link&amp;noslider=1&amp;id=Erwinia_pyrifoliae_strain_EpK1_15&amp;from=2701176&amp;to=2721625\" target=\"_new\">View genomic context</a><br>\n \n \n \n \n</div>\n<div class=\"focus-clipboard\">\n AA sequence: <span class=\"clipboard-copy wildcard-container\" data-locus=\"ctg1_2549\" data-wildcard-attrs=\"data-seq\" data-seq=\"@!translation!@\">Copy to clipboard</span><br>\n Nucleotide sequence: <span class=\"clipboard-copy wildcard-container\" data-locus=\"ctg1_2549\" data-wildcard-attrs=\"data-seq\" data-seq=\"@!dna!@\">Copy to clipboard</span><br>\n</div>",
      "dna": "ATGCCCGATTTTTCCCGTTGTACCTTCACGGAAGGCAGCGTGACGCTGCCGGAAGGCTACAGCGACCGCACCGTCAACGTGCTGCTGGCCGGCGACGATGCGTCCCCCTCCCTCAATATCTCGCGCGACACGCTGCAGCCCGGTGAAGCCGTGGCGGACTACATCACCCGCCAGCTTGCCACCCTGTCCGCCAGCCTGAAAGGCTGGGTGCTGAAGGGGCGCGAACCGGCGGCGCTGGGCGGGGAACAGCTGCCCGGCGAAAGCGTGTCGGCCAGCTATCTGCGCGACGGCCAGCGTATCTGGCAGCGCCAGGCGGTGTTTGCGCTGGCGGAAGGGCGCGTGCTGGTGTTTACCCTGGCGCAGCCGCGCAAGCCGTCGCCGCAGGATGAAGCCCTGTTGCAACAGGTGCTGGCAAGCTACCGTCAGCCTGTGGATATCCGCCAGGAATAA",
      "translation": "MPDFSRCTFTEGSVTLPEGYSDRTVNVLLAGDDASPSLNISRDTLQPGEAVADYITRQLATLSASLKGWVLKGREPAALGGEQLPGESVSASYLRDGQRIWQRQAVFALAEGRVLVFTLAQPRKPSPQDEALLQQVLASYRQPVDIRQE",
      "product": ""
     },
     {
      "start": 2711638,
      "end": 2715897,
      "strand": 1,
      "locus_tag": "ctg1_2550",
      "type": "other",
      "description": "<div class=\"focus-intro\">\n <strong><span class=\"serif\">ctg1_2550</span></strong><br>\n \n <br>\n Locus tag: <span class=\"serif\">ctg1_2550</span><br>\n Protein ID: <span class=\"serif\">None</span><br>\n Gene: <span class=\"serif\">None</span><br>\n \n Location: 2,711,638 - 2,715,897,\n (total: 4260 nt)<br>\n <br>\n \n</div>\n<div class=\"focus-info\">\n \n\n \n\n \n\n\n \n</div>\n<div class=\"focus-urls\">\n <a class=\"wildcard-container\" data-wildcard-attrs=\"href\" href=\"http://blast.ncbi.nlm.nih.gov/Blast.cgi?PAGE=Proteins&PROGRAM=blastp&BLAST_PROGRAMS=blastp&QUERY=@!translation!@&LINK_LOC=protein&PAGE_TYPE=BlastSearch\" target=\"_blank\" data-locus=\"ctg1_2550\">NCBI BlastP on this gene</a><br>\n <a href=\"http://www.ncbi.nlm.nih.gov/projects/sviewer/?Db=gene&amp;DbFrom=protein&amp;Cmd=Link&amp;noslider=1&amp;id=Erwinia_pyrifoliae_strain_EpK1_15&amp;from=2701638&amp;to=2725897\" target=\"_new\">View genomic context</a><br>\n \n  <a href=\"knownclusterblast/region3/ctg1_2550_mibig_hits.html\" target=\"_new\">MiBIG Hits</a><br>\n \n \n \n \n</div>\n<div class=\"focus-clipboard\">\n AA sequence: <span class=\"clipboard-copy wildcard-container\" data-locus=\"ctg1_2550\" data-wildcard-attrs=\"data-seq\" data-seq=\"@!translation!@\">Copy to clipboard</span><br>\n Nucleotide sequence: <span class=\"clipboard-copy wildcard-container\" data-locus=\"ctg1_2550\" data-wildcard-attrs=\"data-seq\" data-seq=\"@!dna!@\">Copy to clipboard</span><br>\n</div>",
      "dna": "ATGAGTGAAGCCGCACGCGTTGGCGATGCCACCGGCCATTCCTCCGCGCTGGCCGGGATGACTGGCGGTACCATAGTCGGCGGGCTGATTGCCGCCGCCGGTGCCGTGGCCGCCGGTGCGCTGTTTGTCGCCGGGCTGGCCTCGGCCTGTCTCGGCGTTGGCGTGCTGCTGATGGGTGCCAGCCTGGCGGTGGGTTATCTCACCGGGGAGGCGGCCACGGCGGCGCGCGACGGCATGGCCGCCGCCGGGGCAGCCAGCCTGTCCGCTTCGGGGCAGATACTGACCGGCTCGCCGGACGTGTTGATCAACGGTAAACCGGCGGCCATCGCCACGGTCAGCCAGGCAGGTTGCGATAAGGACGGGCCGTCGATGCAGATGGCGCAAGGCTCCGACCGGGTGTTTATCAACGGCCAGCCCGCTTCCCGCGTCGGCGACAAAACCAACTGCGGTGCCACGGTGATGGCCGGCTCGCCCAGCGTGCGCATCGGCGGCGGCACCGCCACCACGCTGGCGATAAAACCCGAAGTGCCGGAGTGGGCCTGCAAGGCCTCTGACCTGACGCTGCTGTTTACCGGGCTGCTCGGCGGTGCCGGCGGCGCGGCCGGTAAGGCTGGCAGGCTGGGTAAACTGCTGAGCAGGCTGCCCGGCATCAGTAAGCTTGCGCAGGTGGCCTGCCGCTTCGGCACCCTGATGACCGCCAGCGCCGCAGCGGGCATCATCGCCCGCCCGGTGGATATCATCAGCGGGCAGAAATTTCTCTCCGGCGACGACGAGCTGGACTTCGTGCTGCCCTCACGTCTGCCGGTCGAATGGCAGCGCTACTGGCGCAGCGGCAACCCGGCGGAAAGCGTGCTGGGGCGCGGCTGGAGCCTGTTCTGGGAAAGCCGCCTGCAGCATTATGATGACGGCCTGGTGTGGCGCGCGCCGTCCGGTGACTTTGTCCCGTTCCCGATGGTGCCACGCGGCCGCAAAAGCTGGTGCGAAGCGGAAAAATGCTGGCTGATGCACAATGCCGACGGCAGCTGGCAGGTGTCCGACGTCAGTGAACAGGTCTGGCACTATCCGCCGCCCGAGGGTAAGCATCCCGCCCGGCTGAACATGCTGACGGACGCCGGCGGTAACGCCACCTCGCTGTTTTACGATGAGCAGGGACGGCTGAGCGAACTGGTGGACAGCGCCGGTCAGCGCCTGAGCTGCCGCTATCTGACCCGCGCCGCCGGGCATGACCGCCTGAGCGCGGTGCTGCTGCACACCCCGGACGGGGAGCGCACGCTGGTCAGCTACGATTATGACGACGAGGGGCAGCTTGTCACCGTGCGCAACCGCGCCGGCGAGGTGACGCGCCGCTTCAGCTGGCGCGACGGGCTGATGGCCAGCCACCAGGACGCCAACGGGCTGCTGAACGAATATCTGTGGCAGGAGATTGACGGCCTGCCGCGCGTCACCGGCTGGCGGCACAGCGCCGGGGAAGAGCTGGCGCTGCACTACGACTTTAGCGGCGGCACGCGCCGGGCGGTGCGCGACGACGGCATGCAGGCATGGTGGCAGCTGGACGACGACGACAGCGTGGCGCAGTTCACCGACTTTGACGGCCGCCGGCTGGCGTTTGTCTGCGCACGCGGCGAGCTGTGCAGCGTGCTGCTGCCGGACGGCGGCCAGCGTCAGAGCGAGTGGGACCGCTACGGGCGACTGCTGAGCGAAACCGACCCGACCGGGCGCAAAACCCTTTACCAGTACCAGCGTAACAGCGACCGGCTGGTCTGTGTCACCCACCCCGACGGCAGCCGCGAGAGCCGGTCATGGGACCGCCAGGGGCGCCTGATTAAACAGACTGACGCGGCAGAAAACACCACGCTTTACCACTACCCGGACGAAGAAGAGAGCCTGCCGGCGCGCATCACCGATGCCTCCGGCGGCGTGGTGCAGCTTGAGTGGAACGGCCGGGGGCTGCTGACGCGCCATACCGACTGTTCCGGCAGCGTCACCGCCTATGGCTATGACGTTTTCGGCCAGCTCACCGACCGTACCGATGCGGAAGGCAACGTGACCCGCTACCGCCGGGATGCCGCCGGTCGCCTGCACACCCTGCACCACGCGGACGGCAGCGAAGAGCATTTCACCTGGAACGAACGCGGGCAGCTGGTGCGGCATCAGGACCCGCCCGGCAGCGAGACGCACTGGCGCTACAACCTGCTGGGCCAGCCGGTCAGCATCACCGACCGCATCAACCGCACGCGAAACTGGCACTACAACCCGCGCGGCTGGCTGACGCGGCTGGAGAACGGCAACGGCGGCGAGTATCAGTTCAGCCACGATGCCGCCGGGCGCATCACCGCCGAACGGCGTCCGGACAACACCGACCACCTGTACCGCTACGGCCCGGACGGCCAGCTGGCCGAACACCGGGAAACCGGCCCGCAGAACAGCCTTGCGCCGCCCGCGCACCGCCTGCACCGCTTCCGCTTTGACGGGGCGGGTCGCCCGGCATGGCGCGGCAACGACAGCGCCGAATGGCAGTATCACTACGATGCCGCCGGCAGGCTGAGCCTGCTCACGCGTACCCCCACCGCCGCCGGGGCGGAGGCGGGGATTGAAGCGGACCGCATTGAGCTGCAGTACGACCGGGCGGGCAACCTGCTGTGCGAGCGCGGCGTGAACGGCGGGCTGCACTACCAGTGGGACGCGCTGGCTAACCTGCAGGCGCTGACGCTGCCGCAGGGCGACAGCCTGCAGTGGCTGCACTACGGCTCCGGCCACGTCAGCGCGCTGAAGTTCAACCGGCAGCGGGTCAGTGAATTTACCCGTGACCGCCTGCACCGCGAAACCGGGCGCAGCCAGGGCGCGCTGCACCAGCAGCGGCGCTACGATGCGCTGGGCAGGCGCAGCTGGCAGAGCAGCGCCTTCAGTGACGGGAAGATAACCCGGCCGGAGGACGGTATTCTGTGGCGGGCATTCCGCTATACCGGGCGCGGCGAGCTGGCGGGCATCAGCGATGCGCTGCGCGGCGAGGTGCACTACGGCTACGACGCCGAAGGCCGCCTGTTGCAGCACCGCGAGCTGAAGTCCGGCAGGGTTGGCAACCGGCTGCTGTATGACGCCGCCGATAACCTGCTGGGCGGGCAAAGCCCGCACGACGACCCGGCACAGCCGCCGCCGCCGCCGCTGAGCAGCAACCGCCTGCCGCACTGGCAGCGGTTGTTCTACCGCTACGACGTCTGGGGCAATCTGGTCAGCCGCCGCCACGGCGTCAACGAACAGCATTACACCTACGACGCCGACAACCGCCTGATACACGCGCGCGGCTTCGGTCCGCAGGGCGAATTCAGCGCGCGGTATCACTATGACGCGCTGGGCAGGCGCAGCCGCAAGGAGGTCACCTTCGCGGCTAAAGCGCCGCAGACCACGCGCTTCCTGTGGCAGGGCTACCGGCTGCTGCAGGAGCAGCGCGGCAACGGCACGCGCCGCACCTGGAGCTATGACCCGGCCAGCCCGTGGACGCCGCTGGCGGCCATCGAACAGGCGGGTGACGCTGAGCAGGCCGATATTTACTGGCTGAACGCCGACCTCAACAGCGCGCCGCTGGAGGTCACCGACGCAGGGGGTAATCTGCGCTGGTCGGGACAGTACGACACCTTCGGCAAACTGCTGGGCCAGACGGTCGCCGGGGCAGCACAGCGCACCGGGCCGGTCTACGACCAGCCGCTGCGCTACGCCGGGCAGTACCAGGACAACGAGAGCGGACTGCACTATAATCTGTTCCGTTTTTACGAGCCTGATGTAGGAAGATTCACGACCCAGGACCCGGTGGGGCTGGCGGGAGGGATGAACCTGTATGCTTATGCGCCGAATCCTTATGGGTGGGTGGATCCGCTGGGGCTGGCGAAGTGCGGTTTATCATCCAAGATGGTCAAAGCAGTTAATGGAAGGATGCCAATTAACAGTAAATTTGCAGGTAAAATGTATCCTCTGGAAAACTTACCTGTCGAAATACGGAATAAATATCCACACAGTGTTCCTTTTAACCATGCTGGTTTCCCTGACTTTACAAGATACTCGATAAATAATGTGCGTATTGAGCTAGGTAGAACTCGTGGTATTGATTTTGCTCGTGCAGATAAAGCTGTTGGTTATGGCAGGGGGAATCCAAGGCCGGATGATTATACCTGGCATCATCACCAAGACTCGGGTTATATGCAGTTAATACCAACTGATATACACGCTGCTATCAAACATACTGGCGGCATAGCGACAGGACGATAA",
      "translation": "MSEAARVGDATGHSSALAGMTGGTIVGGLIAAAGAVAAGALFVAGLASACLGVGVLLMGASLAVGYLTGEAATAARDGMAAAGAASLSASGQILTGSPDVLINGKPAAIATVSQAGCDKDGPSMQMAQGSDRVFINGQPASRVGDKTNCGATVMAGSPSVRIGGGTATTLAIKPEVPEWACKASDLTLLFTGLLGGAGGAAGKAGRLGKLLSRLPGISKLAQVACRFGTLMTASAAAGIIARPVDIISGQKFLSGDDELDFVLPSRLPVEWQRYWRSGNPAESVLGRGWSLFWESRLQHYDDGLVWRAPSGDFVPFPMVPRGRKSWCEAEKCWLMHNADGSWQVSDVSEQVWHYPPPEGKHPARLNMLTDAGGNATSLFYDEQGRLSELVDSAGQRLSCRYLTRAAGHDRLSAVLLHTPDGERTLVSYDYDDEGQLVTVRNRAGEVTRRFSWRDGLMASHQDANGLLNEYLWQEIDGLPRVTGWRHSAGEELALHYDFSGGTRRAVRDDGMQAWWQLDDDDSVAQFTDFDGRRLAFVCARGELCSVLLPDGGQRQSEWDRYGRLLSETDPTGRKTLYQYQRNSDRLVCVTHPDGSRESRSWDRQGRLIKQTDAAENTTLYHYPDEEESLPARITDASGGVVQLEWNGRGLLTRHTDCSGSVTAYGYDVFGQLTDRTDAEGNVTRYRRDAAGRLHTLHHADGSEEHFTWNERGQLVRHQDPPGSETHWRYNLLGQPVSITDRINRTRNWHYNPRGWLTRLENGNGGEYQFSHDAAGRITAERRPDNTDHLYRYGPDGQLAEHRETGPQNSLAPPAHRLHRFRFDGAGRPAWRGNDSAEWQYHYDAAGRLSLLTRTPTAAGAEAGIEADRIELQYDRAGNLLCERGVNGGLHYQWDALANLQALTLPQGDSLQWLHYGSGHVSALKFNRQRVSEFTRDRLHRETGRSQGALHQQRRYDALGRRSWQSSAFSDGKITRPEDGILWRAFRYTGRGELAGISDALRGEVHYGYDAEGRLLQHRELKSGRVGNRLLYDAADNLLGGQSPHDDPAQPPPPPLSSNRLPHWQRLFYRYDVWGNLVSRRHGVNEQHYTYDADNRLIHARGFGPQGEFSARYHYDALGRRSRKEVTFAAKAPQTTRFLWQGYRLLQEQRGNGTRRTWSYDPASPWTPLAAIEQAGDAEQADIYWLNADLNSAPLEVTDAGGNLRWSGQYDTFGKLLGQTVAGAAQRTGPVYDQPLRYAGQYQDNESGLHYNLFRFYEPDVGRFTTQDPVGLAGGMNLYAYAPNPYGWVDPLGLAKCGLSSKMVKAVNGRMPINSKFAGKMYPLENLPVEIRNKYPHSVPFNHAGFPDFTRYSINNVRIELGRTRGIDFARADKAVGYGRGNPRPDDYTWHHHQDSGYMQLIPTDIHAAIKHTGGIATGR",
      "product": ""
     },
     {
      "start": 2715902,
      "end": 2716354,
      "strand": 1,
      "locus_tag": "ctg1_2551",
      "type": "other",
      "description": "<div class=\"focus-intro\">\n <strong><span class=\"serif\">ctg1_2551</span></strong><br>\n \n <br>\n Locus tag: <span class=\"serif\">ctg1_2551</span><br>\n Protein ID: <span class=\"serif\">None</span><br>\n Gene: <span class=\"serif\">None</span><br>\n \n Location: 2,715,902 - 2,716,354,\n (total: 453 nt)<br>\n <br>\n \n</div>\n<div class=\"focus-info\">\n \n\n \n\n \n\n\n \n</div>\n<div class=\"focus-urls\">\n <a class=\"wildcard-container\" data-wildcard-attrs=\"href\" href=\"http://blast.ncbi.nlm.nih.gov/Blast.cgi?PAGE=Proteins&PROGRAM=blastp&BLAST_PROGRAMS=blastp&QUERY=@!translation!@&LINK_LOC=protein&PAGE_TYPE=BlastSearch\" target=\"_blank\" data-locus=\"ctg1_2551\">NCBI BlastP on this gene</a><br>\n <a href=\"http://www.ncbi.nlm.nih.gov/projects/sviewer/?Db=gene&amp;DbFrom=protein&amp;Cmd=Link&amp;noslider=1&amp;id=Erwinia_pyrifoliae_strain_EpK1_15&amp;from=2705902&amp;to=2726354\" target=\"_new\">View genomic context</a><br>\n \n \n \n \n</div>\n<div class=\"focus-clipboard\">\n AA sequence: <span class=\"clipboard-copy wildcard-container\" data-locus=\"ctg1_2551\" data-wildcard-attrs=\"data-seq\" data-seq=\"@!translation!@\">Copy to clipboard</span><br>\n Nucleotide sequence: <span class=\"clipboard-copy wildcard-container\" data-locus=\"ctg1_2551\" data-wildcard-attrs=\"data-seq\" data-seq=\"@!dna!@\">Copy to clipboard</span><br>\n</div>",
      "dna": "ATGGCACTAATACATGATTCAAAAGGTGTTTTAAGCGAGCAGGAACTTGTTAGCTTGGAAAATCAGCTAGGTGTTAATTTACCTAAAGATTACAGAGAGTTCCTCAAAAAACACAATGGTGGTTATCCTGAACCAGACGGTTTTGATTTTGCTGATGGTGGCGATGGGTCAAGTGTAGATAAGTTTTTTGGAATTAGTGATTCAAAGAATGAAGGTATTATTGAATATTATTCAACCTATAAGAATCGCATCCCTAAAAGTTATCTCCCTGTAGCCAAAGATCCCGGCGGAAACTTAATTTTAGTCGAGGTTGATCGCGATGAATCAAGTGTTTATTTTTGGGATCATGAATTTGAATCAGAGGATGGAGATATACCGAGAATGGATAATGTCCACTTAATATCACCAAGCTTTAACGAATTTATAGATAATCTTTACGAAATAGAAATATAA",
      "translation": "MALIHDSKGVLSEQELVSLENQLGVNLPKDYREFLKKHNGGYPEPDGFDFADGGDGSSVDKFFGISDSKNEGIIEYYSTYKNRIPKSYLPVAKDPGGNLILVEVDRDESSVYFWDHEFESEDGDIPRMDNVHLISPSFNEFIDNLYEIEI",
      "product": ""
     },
     {
      "start": 2716414,
      "end": 2716716,
      "strand": -1,
      "locus_tag": "ctg1_2552",
      "type": "other",
      "description": "<div class=\"focus-intro\">\n <strong><span class=\"serif\">ctg1_2552</span></strong><br>\n \n <br>\n Locus tag: <span class=\"serif\">ctg1_2552</span><br>\n Protein ID: <span class=\"serif\">None</span><br>\n Gene: <span class=\"serif\">None</span><br>\n \n Location: 2,716,414 - 2,716,716,\n (total: 303 nt)<br>\n <br>\n \n</div>\n<div class=\"focus-info\">\n \n\n \n\n \n\n\n \n</div>\n<div class=\"focus-urls\">\n <a class=\"wildcard-container\" data-wildcard-attrs=\"href\" href=\"http://blast.ncbi.nlm.nih.gov/Blast.cgi?PAGE=Proteins&PROGRAM=blastp&BLAST_PROGRAMS=blastp&QUERY=@!translation!@&LINK_LOC=protein&PAGE_TYPE=BlastSearch\" target=\"_blank\" data-locus=\"ctg1_2552\">NCBI BlastP on this gene</a><br>\n <a href=\"http://www.ncbi.nlm.nih.gov/projects/sviewer/?Db=gene&amp;DbFrom=protein&amp;Cmd=Link&amp;noslider=1&amp;id=Erwinia_pyrifoliae_strain_EpK1_15&amp;from=2706414&amp;to=2726716\" target=\"_new\">View genomic context</a><br>\n \n \n \n \n</div>\n<div class=\"focus-clipboard\">\n AA sequence: <span class=\"clipboard-copy wildcard-container\" data-locus=\"ctg1_2552\" data-wildcard-attrs=\"data-seq\" data-seq=\"@!translation!@\">Copy to clipboard</span><br>\n Nucleotide sequence: <span class=\"clipboard-copy wildcard-container\" data-locus=\"ctg1_2552\" data-wildcard-attrs=\"data-seq\" data-seq=\"@!dna!@\">Copy to clipboard</span><br>\n</div>",
      "dna": "ATGGCTGAGCATGATTCTAAGTCAGAACGGGGAATTTCCAAAACGCAGCGGCGCGTTATCGTCGGCTACCGCCCGAAGGGGGGAGAACGCGATACGCCACAGGTCAGTATTGCGGGCAAGTGGCTGGCGGAGGCGGGATTTGCGGTGGGAACCGGCGTCAGCCTGACGGTGCTGGACGGCTGTCTGCTGCTGATCCCCGACAGCCGCGAAGAGAGGCGGCTGCGGGCGATGGAACAGCAGCTGAAAGCGCAGCAGCAGGAGCTGGAGCAGGCTAAGCAGCGGATGATCGCCATGCTGGCGTGA",
      "translation": "MAEHDSKSERGISKTQRRVIVGYRPKGGERDTPQVSIAGKWLAEAGFAVGTGVSLTVLDGCLLLIPDSREERRLRAMEQQLKAQQQELEQAKQRMIAMLA",
      "product": ""
     },
     {
      "start": 2716795,
      "end": 2717160,
      "strand": -1,
      "locus_tag": "ctg1_2553",
      "type": "other",
      "description": "<div class=\"focus-intro\">\n <strong><span class=\"serif\">ctg1_2553</span></strong><br>\n \n <br>\n Locus tag: <span class=\"serif\">ctg1_2553</span><br>\n Protein ID: <span class=\"serif\">None</span><br>\n Gene: <span class=\"serif\">None</span><br>\n \n Location: 2,716,795 - 2,717,160,\n (total: 366 nt)<br>\n <br>\n \n  other (smcogs) SMCOG1148:hypothetical protein (Score: 60.4; E-value: 4.9e-18)<br>\n \n</div>\n<div class=\"focus-info\">\n \n\n \n\n \n\n\n \n</div>\n<div class=\"focus-urls\">\n <a class=\"wildcard-container\" data-wildcard-attrs=\"href\" href=\"http://blast.ncbi.nlm.nih.gov/Blast.cgi?PAGE=Proteins&PROGRAM=blastp&BLAST_PROGRAMS=blastp&QUERY=@!translation!@&LINK_LOC=protein&PAGE_TYPE=BlastSearch\" target=\"_blank\" data-locus=\"ctg1_2553\">NCBI BlastP on this gene</a><br>\n <a href=\"http://www.ncbi.nlm.nih.gov/projects/sviewer/?Db=gene&amp;DbFrom=protein&amp;Cmd=Link&amp;noslider=1&amp;id=Erwinia_pyrifoliae_strain_EpK1_15&amp;from=2706795&amp;to=2727160\" target=\"_new\">View genomic context</a><br>\n \n \n \n \n</div>\n<div class=\"focus-clipboard\">\n AA sequence: <span class=\"clipboard-copy wildcard-container\" data-locus=\"ctg1_2553\" data-wildcard-attrs=\"data-seq\" data-seq=\"@!translation!@\">Copy to clipboard</span><br>\n Nucleotide sequence: <span class=\"clipboard-copy wildcard-container\" data-locus=\"ctg1_2553\" data-wildcard-attrs=\"data-seq\" data-seq=\"@!dna!@\">Copy to clipboard</span><br>\n</div>",
      "dna": "ATGGCTATCAGCGACGAAGAGCGCGATTTTTTCATTGCGTTGGGCGAACGGATGACCCGGTTACGCAAGGAGCAAGGGATTACGCAGTCTGAACTGGCGGATAAACTGAACGTTTCTCAACAGACAGTTCAGGCATGGGAGGCGGGGCGCAGGAGGATCAAGGTTTCATCACTCCCTTTTGTGGCGCAGATTTTTTCAGTTCCCCTGGAAGAGTTGTTCGGGGGATCACCGGAGAAGGTACTGCGCAAGCGCGGCCCAACGGCCAAATGGCAGCAGCTAATCGAAGAGGTCGACGACCTGCCCAAAGCAAAGCAGAAGATGATTGCAGAGATGTTGACCGCACTGATCGCTCAAGCGCGTAACTGA",
      "translation": "MAISDEERDFFIALGERMTRLRKEQGITQSELADKLNVSQQTVQAWEAGRRRIKVSSLPFVAQIFSVPLEELFGGSPEKVLRKRGPTAKWQQLIEEVDDLPKAKQKMIAEMLTALIAQARN",
      "product": ""
     },
     {
      "start": 2717309,
      "end": 2719987,
      "strand": 1,
      "locus_tag": "ctg1_2554",
      "type": "other",
      "description": "<div class=\"focus-intro\">\n <strong><span class=\"serif\">ctg1_2554</span></strong><br>\n \n <br>\n Locus tag: <span class=\"serif\">ctg1_2554</span><br>\n Protein ID: <span class=\"serif\">None</span><br>\n Gene: <span class=\"serif\">None</span><br>\n \n Location: 2,717,309 - 2,719,987,\n (total: 2679 nt)<br>\n <br>\n \n</div>\n<div class=\"focus-info\">\n \n\n \n\n \n\n\n \n</div>\n<div class=\"focus-urls\">\n <a class=\"wildcard-container\" data-wildcard-attrs=\"href\" href=\"http://blast.ncbi.nlm.nih.gov/Blast.cgi?PAGE=Proteins&PROGRAM=blastp&BLAST_PROGRAMS=blastp&QUERY=@!translation!@&LINK_LOC=protein&PAGE_TYPE=BlastSearch\" target=\"_blank\" data-locus=\"ctg1_2554\">NCBI BlastP on this gene</a><br>\n <a href=\"http://www.ncbi.nlm.nih.gov/projects/sviewer/?Db=gene&amp;DbFrom=protein&amp;Cmd=Link&amp;noslider=1&amp;id=Erwinia_pyrifoliae_strain_EpK1_15&amp;from=2707309&amp;to=2729987\" target=\"_new\">View genomic context</a><br>\n \n \n \n \n</div>\n<div class=\"focus-clipboard\">\n AA sequence: <span class=\"clipboard-copy wildcard-container\" data-locus=\"ctg1_2554\" data-wildcard-attrs=\"data-seq\" data-seq=\"@!translation!@\">Copy to clipboard</span><br>\n Nucleotide sequence: <span class=\"clipboard-copy wildcard-container\" data-locus=\"ctg1_2554\" data-wildcard-attrs=\"data-seq\" data-seq=\"@!dna!@\">Copy to clipboard</span><br>\n</div>",
      "dna": "ATGGCACGCATCGCAGAAACGGAATTACAGCACCTGAAAGCCGCCGTCTCTTTAGCCGCCGTGGTGCAGGCGCAGGGGCGGCAGCTGTTTAAGCGCGGTAAGGATCTGGTGACGCTGTGCCCGTTCCACGAGGAGAAAACGCCGTCAATGGTCATCTCCCCGGCGAAAAACCTGTATCACTGCTTCGGCTGTGACGCGGGCGGTTCGGTGCTGGACTGGCTGATGCACAGTGAAAACCTCAGTCTGCGTAAGGCGGTAGAGCGGCTGCGGGCGGAGCTGGGGGAAAACCCGGCGCTGGTGCCGCTGGTTGCGGCGGCGGAGCCGGACGTGTTCGCCGACGACGAAGCCGGGCGGCAGGCGCTGCTGGAGCGGGTGACGGCGTTTTATCACCAGACGCTGCTGAACGCGCCGGAGGCCATCGCTTACCTTGAGAAGCGCCGCCTGCATCATCCTGAATTAGTTGCTGCCTTTAAGCCGGGCTTCGCTAACCGCACGCTGGCCTACCGTCTGCCGCCGAAGAAGCTGAAGGACGGCGCGGCGATCCGCGCGCGGCTTCAGGCGCTGGGCATCATGCGTGAAAGCGGTCACGAGCACTTTACCGGCTGTCTGGTGGTGCCGGTGGCCGATCTGCACGGCCGGATCCGCGAGGTCTACGGGCGCAAAATCGACAAGCCGCAGCGCGGCATGCCCGCCCATCTCTATCTGCCGGGGCAGCACGGCGGGGTGTGGAACGAGCAGGCGCTGATCGGATCAAAGTCGGTGATCCTGTGCGAATCGCTGATCGACGCCATGTCATTCTGGGTGGCGGGCTGGCGCAACGTGACGGCGGCGTATGGGGTGAACGGCTTTACTGACGATCACCGCCGGGCCTTTGCGCAGCATGAAATCAAGCAGGTGCTGATCGCCTTTGATAACGATGCGGCGGTCAGACTGGCGGCGGAGCTGGTTCAGATGCAGATCGACACGTTCCGTATCGTGTTCCCCGCCGGAATGGATGCTAACGGTTATCTGTGCCGGGTGGCGGAGCCGGAACGGGAGTTCGGGCTGCTGGTTGAGTCGGCGCAGCCGATGCGCGATGCGGTGACGGTTCCTGAAATGGTTGTGCCTGAAACCCTCCCTGCTTTAGCCGCCAGCCCTTCAGATCCCGGCGTTGTCGTGGAGCGCGGCGAAGCGGGCGAGGTGCTTATCGGCCTCGGGGCGCAGCGCTGGCGGGTGCGCGGGCTGGCGCAGGTAAAGCCGGGCGCGGCGGTGATGAAGCTTAACGTTCAGGTGCTGGACCGGGAAAGCGGCGCGGCGTTCGCCGACTCGCTGGATCTGATCAGCGCCCGCAGCCGGGGCGGTTATGTGCGCCAGGCGGCGGCGGAGCTGGGGCTGGCAGAAGACGATCTGCGGCGTTCGCTGGGCAAAGTGCTGCTGGCGCTGGAGAACCTGACGGCGCAGCCGCAGCCGGAAGAGAGCGCGCCGCAACTGACGGAGCAGGAACGGGCGGCGGCGCTGGCGCTGCTGCGTTGTCCCGATCTTAGCGGCAGAATAACCGACGATCTGGCCGCCTGTGGCGTGGTCGGCGAATCCGGCAACCTGCTGGCCGCCTACCTGGCGGCGACCTCGCGCAGGCTGGAACGGCCGCTGGCGGTGCTGATCCAGTCATCGTCTGCGGCGGGCAAGTCGTCGCTGATGGACGCGGTGCTGGGGCTGATGCCGGAAGAGGAGCGCATGCAGTACAGCGCGATGACCGGACAGAGCCTGTTCTACCTCGGGGAAAGCAACCTGCAGCACAAAATCCTGGCGATAGCGGAAGAGGAAGGGGTACGCCAGGCGGCGTATGCGCTGAAGCTGTTGCAGTCGGACGGTGAACTGACCATTGCCAGCACCGGCAAGGATGAGGCCACCGGTAACCTGGTGACGAAGCAATATACGGTGAAAGGCCCGGTAATGCTGATGCTCACCACCACCGCCATCGACGTGGACGAGGAGCTGCTGAACCGCTGCCTGGTGCTGACGGTCAACGAGTCGCGCGAACAGACCGAGGCGATCCACGCCATGCAGCGCCACGGCCAGACGCTGGAAGGGCTGCTGATGACCAGCGAAAAAGCGCACGTCACGCGGCTGCACCAGAACGCGCAGCGGCTGCTAAAACCGCTGAAGGTGGTTAATCCGTATGCTTCCCGACTGACGTTTATGTCAGACAAAACCCGCACGCGGCGCGACCATATGAAGTATCTGACGCTGATCCAGTCGGTGGCGCTGCTGCACCAGTACCAGCGGGAAGTGAAGACGGTCACGCATCGCGGCGAAGCGCTGGCGTATATCGAGGTGACGCGGGAAGACATCGCGCTGGCGAACCGTCTGGCACATGAAATCCTCGGGCGCACGCTGGACGAGATGCCGCCGCAGACGCGCAAGTTGTTGTTACTGATACAAACGATGGTCAGTGAACGGGCGGCGGCACGGCGCTGTAAACCGGGTGAAGTGCGCTTTACCCGGCGTGAGATCCGCGAGGTAACGCGCTGGAGTGATAACCAGCTCAAGGTTCACTGTCTGCGGCTGGCTGAAATGGAATACCTGCTGGTTCACGGCGGCAGCCGTGGGCACCTGCTGCAATACGAACTGTTATGGGACGGCAGCGGTGACGGTGCGCACCTGTGCGGCCTGATAGAGCCGGACGAGGCGTGCGTATGA",
      "translation": "MARIAETELQHLKAAVSLAAVVQAQGRQLFKRGKDLVTLCPFHEEKTPSMVISPAKNLYHCFGCDAGGSVLDWLMHSENLSLRKAVERLRAELGENPALVPLVAAAEPDVFADDEAGRQALLERVTAFYHQTLLNAPEAIAYLEKRRLHHPELVAAFKPGFANRTLAYRLPPKKLKDGAAIRARLQALGIMRESGHEHFTGCLVVPVADLHGRIREVYGRKIDKPQRGMPAHLYLPGQHGGVWNEQALIGSKSVILCESLIDAMSFWVAGWRNVTAAYGVNGFTDDHRRAFAQHEIKQVLIAFDNDAAVRLAAELVQMQIDTFRIVFPAGMDANGYLCRVAEPEREFGLLVESAQPMRDAVTVPEMVVPETLPALAASPSDPGVVVERGEAGEVLIGLGAQRWRVRGLAQVKPGAAVMKLNVQVLDRESGAAFADSLDLISARSRGGYVRQAAAELGLAEDDLRRSLGKVLLALENLTAQPQPEESAPQLTEQERAAALALLRCPDLSGRITDDLAACGVVGESGNLLAAYLAATSRRLERPLAVLIQSSSAAGKSSLMDAVLGLMPEEERMQYSAMTGQSLFYLGESNLQHKILAIAEEEGVRQAAYALKLLQSDGELTIASTGKDEATGNLVTKQYTVKGPVMLMLTTTAIDVDEELLNRCLVLTVNESREQTEAIHAMQRHGQTLEGLLMTSEKAHVTRLHQNAQRLLKPLKVVNPYASRLTFMSDKTRTRRDHMKYLTLIQSVALLHQYQREVKTVTHRGEALAYIEVTREDIALANRLAHEILGRTLDEMPPQTRKLLLLIQTMVSERAAARRCKPGEVRFTRREIREVTRWSDNQLKVHCLRLAEMEYLLVHGGSRGHLLQYELLWDGSGDGAHLCGLIEPDEACV",
      "product": ""
     },
     {
      "start": 2720202,
      "end": 2721257,
      "strand": 1,
      "locus_tag": "ctg1_2555",
      "type": "other",
      "description": "<div class=\"focus-intro\">\n <strong><span class=\"serif\">ctg1_2555</span></strong><br>\n \n <br>\n Locus tag: <span class=\"serif\">ctg1_2555</span><br>\n Protein ID: <span class=\"serif\">None</span><br>\n Gene: <span class=\"serif\">None</span><br>\n \n Location: 2,720,202 - 2,721,257,\n (total: 1056 nt)<br>\n <br>\n \n  other (smcogs) SMCOG1077:phage integrase family protein (Score: 191.7; E-value: 3.9e-58)<br>\n \n</div>\n<div class=\"focus-info\">\n \n\n \n\n \n\n\n \n</div>\n<div class=\"focus-urls\">\n <a class=\"wildcard-container\" data-wildcard-attrs=\"href\" href=\"http://blast.ncbi.nlm.nih.gov/Blast.cgi?PAGE=Proteins&PROGRAM=blastp&BLAST_PROGRAMS=blastp&QUERY=@!translation!@&LINK_LOC=protein&PAGE_TYPE=BlastSearch\" target=\"_blank\" data-locus=\"ctg1_2555\">NCBI BlastP on this gene</a><br>\n <a href=\"http://www.ncbi.nlm.nih.gov/projects/sviewer/?Db=gene&amp;DbFrom=protein&amp;Cmd=Link&amp;noslider=1&amp;id=Erwinia_pyrifoliae_strain_EpK1_15&amp;from=2710202&amp;to=2731257\" target=\"_new\">View genomic context</a><br>\n \n \n \n \n</div>\n<div class=\"focus-clipboard\">\n AA sequence: <span class=\"clipboard-copy wildcard-container\" data-locus=\"ctg1_2555\" data-wildcard-attrs=\"data-seq\" data-seq=\"@!translation!@\">Copy to clipboard</span><br>\n Nucleotide sequence: <span class=\"clipboard-copy wildcard-container\" data-locus=\"ctg1_2555\" data-wildcard-attrs=\"data-seq\" data-seq=\"@!dna!@\">Copy to clipboard</span><br>\n</div>",
      "dna": "ATGACCAGAGCGAATCCCCCCACCGCAACGGAAAACCATATCAGCCGGCACGGACAGACGCTGCGGCAGCTGGCGGAAAGCTGGCTGGCGCATCTTGTCGTCGCCGGACGCAGCCCGCGCACGGTGCAGGGCTACCGCGAACGGGTGCGGGCGTTCCTGTCCTGGTGCGAACCACGCGGGATAACGTATGCGCCACAGGTGAGCCTGGCGGTGCTGGAGGCGTACCAGCGCTGGCTGCAAGGCTACCGCCGGGCGGATGGAAAACAGCTGGTCGTGAACAGCCAGCTTGGCGTGTTAACGGCGATAAGAATGCTGTTCCGCTGGCTGCTGCAACGGCATGTGATCCTGTACAACCCCGCCGAACTGCTGGCGCTGCCGAAGGAGGAGCGGCGGCTGCCGGCGCAGGTGTTCAGCGAGGCCGAAACGCGGCGGGTGTTGCAGAGCCTGGACGCGGGCACGCCACCGGGGCTGCGTAACCGTGCCATCCTCGAACTGTTGTGGAGTAGCGGGATCAGGCGCTCGGAGCTGGCCGGGCTGCTGCTGTCAGACGTGGACTTCACGCGTGGCGTGGTCAACGTGCGGCGCGGCAAGGGCGGTAAGGACAGGGTTGTCCCGGTCGGTCACGCGGCGCTGATGTGGCTGGGGCGCTATCTGAAGGACGTGCGGCCACGGCTGGCGCAGCGGTTCGACAGCGGGCACCTGTTTATCAGCCATAAGGGGACTGGGCTGGCGCACGGCACCCTGACCGCGATGGCGGGCCGTGCCATCCGTGAGGGTGCGCACCTGAAGAAGGCCGGAGCCTGTCATATCTTCCGCCACACGATGGCGACACAGATGCTGGAGAACGGCGCAGACACGCGGCATATCCAGGCAATACTGGGGCATGAGAAGCTGGAGACCACGCAGATCTATACGCGGGTGGCCATCGGTCACTTGCAGAAGGTTCATGCTCACACGCATCCGGCAGAGAAGCGGCGCACGGAGAAGTTAGCGGAGCAGCCGGAGAACGCGGAGCCGGAGGTTAAACCGGAGCCGCCGGACAGGTCGAAAAAGTAG",
      "translation": "MTRANPPTATENHISRHGQTLRQLAESWLAHLVVAGRSPRTVQGYRERVRAFLSWCEPRGITYAPQVSLAVLEAYQRWLQGYRRADGKQLVVNSQLGVLTAIRMLFRWLLQRHVILYNPAELLALPKEERRLPAQVFSEAETRRVLQSLDAGTPPGLRNRAILELLWSSGIRRSELAGLLLSDVDFTRGVVNVRRGKGGKDRVVPVGHAALMWLGRYLKDVRPRLAQRFDSGHLFISHKGTGLAHGTLTAMAGRAIREGAHLKKAGACHIFRHTMATQMLENGADTRHIQAILGHEKLETTQIYTRVAIGHLQKVHAHTHPAEKRRTEKLAEQPENAEPEVKPEPPDRSKK",
      "product": ""
     },
     {
      "start": 2721518,
      "end": 2721760,
      "strand": 1,
      "locus_tag": "ctg1_2556",
      "type": "other",
      "description": "<div class=\"focus-intro\">\n <strong><span class=\"serif\">ctg1_2556</span></strong><br>\n \n <br>\n Locus tag: <span class=\"serif\">ctg1_2556</span><br>\n Protein ID: <span class=\"serif\">None</span><br>\n Gene: <span class=\"serif\">None</span><br>\n \n Location: 2,721,518 - 2,721,760,\n (total: 243 nt)<br>\n <br>\n \n</div>\n<div class=\"focus-info\">\n \n\n \n\n \n\n\n \n</div>\n<div class=\"focus-urls\">\n <a class=\"wildcard-container\" data-wildcard-attrs=\"href\" href=\"http://blast.ncbi.nlm.nih.gov/Blast.cgi?PAGE=Proteins&PROGRAM=blastp&BLAST_PROGRAMS=blastp&QUERY=@!translation!@&LINK_LOC=protein&PAGE_TYPE=BlastSearch\" target=\"_blank\" data-locus=\"ctg1_2556\">NCBI BlastP on this gene</a><br>\n <a href=\"http://www.ncbi.nlm.nih.gov/projects/sviewer/?Db=gene&amp;DbFrom=protein&amp;Cmd=Link&amp;noslider=1&amp;id=Erwinia_pyrifoliae_strain_EpK1_15&amp;from=2711518&amp;to=2731760\" target=\"_new\">View genomic context</a><br>\n \n \n \n \n</div>\n<div class=\"focus-clipboard\">\n AA sequence: <span class=\"clipboard-copy wildcard-container\" data-locus=\"ctg1_2556\" data-wildcard-attrs=\"data-seq\" data-seq=\"@!translation!@\">Copy to clipboard</span><br>\n Nucleotide sequence: <span class=\"clipboard-copy wildcard-container\" data-locus=\"ctg1_2556\" data-wildcard-attrs=\"data-seq\" data-seq=\"@!dna!@\">Copy to clipboard</span><br>\n</div>",
      "dna": "ATGGCAACATTAAACGTGCGGCTGGATGACAAGCTGAAAAGCAAAGCTTACGCAGTCCTGGATGAACTGGATGTATCACCAACAGAGGCGGTCCGGCTGCTGTTCCAGTATATAGCGGAAAATGAACGTCTGCCGCTGAAAACGCTGACGGTCAGCGATGAAGAGGACGCGCTGCTCAAAACGGTGCGCGAAAGGCTGGCATCGCCACAGAAGGGAATAAGGGTCACGCTGGATGAGCTATGA",
      "translation": "MATLNVRLDDKLKSKAYAVLDELDVSPTEAVRLLFQYIAENERLPLKTLTVSDEEDALLKTVRERLASPQKGIRVTLDEL",
      "product": ""
     },
     {
      "start": 2721750,
      "end": 2722034,
      "strand": 1,
      "locus_tag": "ctg1_2557",
      "type": "other",
      "description": "<div class=\"focus-intro\">\n <strong><span class=\"serif\">ctg1_2557</span></strong><br>\n \n <br>\n Locus tag: <span class=\"serif\">ctg1_2557</span><br>\n Protein ID: <span class=\"serif\">None</span><br>\n Gene: <span class=\"serif\">None</span><br>\n \n Location: 2,721,750 - 2,722,034,\n (total: 285 nt)<br>\n <br>\n \n</div>\n<div class=\"focus-info\">\n \n\n \n\n \n\n\n \n</div>\n<div class=\"focus-urls\">\n <a class=\"wildcard-container\" data-wildcard-attrs=\"href\" href=\"http://blast.ncbi.nlm.nih.gov/Blast.cgi?PAGE=Proteins&PROGRAM=blastp&BLAST_PROGRAMS=blastp&QUERY=@!translation!@&LINK_LOC=protein&PAGE_TYPE=BlastSearch\" target=\"_blank\" data-locus=\"ctg1_2557\">NCBI BlastP on this gene</a><br>\n <a href=\"http://www.ncbi.nlm.nih.gov/projects/sviewer/?Db=gene&amp;DbFrom=protein&amp;Cmd=Link&amp;noslider=1&amp;id=Erwinia_pyrifoliae_strain_EpK1_15&amp;from=2711750&amp;to=2732034\" target=\"_new\">View genomic context</a><br>\n \n \n \n \n</div>\n<div class=\"focus-clipboard\">\n AA sequence: <span class=\"clipboard-copy wildcard-container\" data-locus=\"ctg1_2557\" data-wildcard-attrs=\"data-seq\" data-seq=\"@!translation!@\">Copy to clipboard</span><br>\n Nucleotide sequence: <span class=\"clipboard-copy wildcard-container\" data-locus=\"ctg1_2557\" data-wildcard-attrs=\"data-seq\" data-seq=\"@!dna!@\">Copy to clipboard</span><br>\n</div>",
      "dna": "ATGAGCTATGAACTGGTCTTCGATCCCAGAGCCTTAAAAGAGTGGAAAAAACTGGGCGCAACGGTTCGGGAGCAGTTCAAAAAGAAACTGGCGGAAGTGCTGGTAAACCCGAGGGTGGAATCTGCCAGGTTGAGAGAGTACCCGGACTGCTACAAAATAAAGCTGAAATCATCGGGTTATCGTCTGGTATATCAGGTTCAGGATGAACAGCTGGTTGTCTTCGTTGTGGCGACAGGAAAAAGAGAAAGGTTACAGGTGTATCGTGACGCAGGAAAGCGCCTGTAA",
      "translation": "MSYELVFDPRALKEWKKLGATVREQFKKKLAEVLVNPRVESARLREYPDCYKIKLKSSGYRLVYQVQDEQLVVFVVATGKRERLQVYRDAGKRL",
      "product": ""
     },
     {
      "start": 2722012,
      "end": 2722539,
      "strand": 1,
      "locus_tag": "ctg1_2558",
      "type": "other",
      "description": "<div class=\"focus-intro\">\n <strong><span class=\"serif\">ctg1_2558</span></strong><br>\n \n <br>\n Locus tag: <span class=\"serif\">ctg1_2558</span><br>\n Protein ID: <span class=\"serif\">None</span><br>\n Gene: <span class=\"serif\">None</span><br>\n \n Location: 2,722,012 - 2,722,539,\n (total: 528 nt)<br>\n <br>\n \n</div>\n<div class=\"focus-info\">\n \n\n \n\n \n\n\n \n</div>\n<div class=\"focus-urls\">\n <a class=\"wildcard-container\" data-wildcard-attrs=\"href\" href=\"http://blast.ncbi.nlm.nih.gov/Blast.cgi?PAGE=Proteins&PROGRAM=blastp&BLAST_PROGRAMS=blastp&QUERY=@!translation!@&LINK_LOC=protein&PAGE_TYPE=BlastSearch\" target=\"_blank\" data-locus=\"ctg1_2558\">NCBI BlastP on this gene</a><br>\n <a href=\"http://www.ncbi.nlm.nih.gov/projects/sviewer/?Db=gene&amp;DbFrom=protein&amp;Cmd=Link&amp;noslider=1&amp;id=Erwinia_pyrifoliae_strain_EpK1_15&amp;from=2712012&amp;to=2732539\" target=\"_new\">View genomic context</a><br>\n \n \n \n \n</div>\n<div class=\"focus-clipboard\">\n AA sequence: <span class=\"clipboard-copy wildcard-container\" data-locus=\"ctg1_2558\" data-wildcard-attrs=\"data-seq\" data-seq=\"@!translation!@\">Copy to clipboard</span><br>\n Nucleotide sequence: <span class=\"clipboard-copy wildcard-container\" data-locus=\"ctg1_2558\" data-wildcard-attrs=\"data-seq\" data-seq=\"@!dna!@\">Copy to clipboard</span><br>\n</div>",
      "dna": "GTGACGCAGGAAAGCGCCTGTAAGTGCGTTATCAAAAGTCGCTCAAATCCTGTCAGGCCGCAGGTTGTGGAGTCCGGCAGAGCGCACCCTCCCTGGTGCGATCTGCCTTCATCACGTTCAGCATGCGCGGGGGTAAATGGCCGTGCGCCGGGCTTCCGCCGCACCTCTCTCCATAAGCCGGTTCCCGGCTCCCGTCCATTCAACATAACGTGGGGGATTATGCGCACCCTCGCGGCGGGCGGCGGGGCAGCACGGGCGCGGCGGCTCGGGTTCGCACAATCCACGTTATGTCTTGCGCCCCCGCGTTGTACATCAGGTGGGGCCGCCATCCCTGGCGGCGCTGGCTTCTTCCCCGTCTTCGGCAAACCCCTGGCAGTTGTCGGCCTTACGGCCTCCGCTCAAAACAGTTTATGCCCGCCCGGCTGCGTCTGGCTGCACGGGGTCGCGCTGCGCTGCTCCTTCCCCGTTCGCCAGCTTCCGCTGCCCGCCCTGGTTCGTGCTGGCATGCAAAATCCGCCGTTCCCTTAA",
      "translation": "VTQESACKCVIKSRSNPVRPQVVESGRAHPPWCDLPSSRSACAGVNGRAPGFRRTSLHKPVPGSRPFNITWGIMRTLAAGGGAARARRLGFAQSTLCLAPPRCTSGGAAIPGGAGFFPVFGKPLAVVGLTASAQNSLCPPGCVWLHGVALRCSFPVRQLPLPALVRAGMQNPPFP",
      "product": ""
     },
     {
      "start": 2722890,
      "end": 2723531,
      "strand": 1,
      "locus_tag": "ctg1_2559",
      "type": "other",
      "description": "<div class=\"focus-intro\">\n <strong><span class=\"serif\">ctg1_2559</span></strong><br>\n \n <br>\n Locus tag: <span class=\"serif\">ctg1_2559</span><br>\n Protein ID: <span class=\"serif\">None</span><br>\n Gene: <span class=\"serif\">None</span><br>\n \n Location: 2,722,890 - 2,723,531,\n (total: 642 nt)<br>\n <br>\n \n</div>\n<div class=\"focus-info\">\n \n\n \n\n \n\n\n \n</div>\n<div class=\"focus-urls\">\n <a class=\"wildcard-container\" data-wildcard-attrs=\"href\" href=\"http://blast.ncbi.nlm.nih.gov/Blast.cgi?PAGE=Proteins&PROGRAM=blastp&BLAST_PROGRAMS=blastp&QUERY=@!translation!@&LINK_LOC=protein&PAGE_TYPE=BlastSearch\" target=\"_blank\" data-locus=\"ctg1_2559\">NCBI BlastP on this gene</a><br>\n <a href=\"http://www.ncbi.nlm.nih.gov/projects/sviewer/?Db=gene&amp;DbFrom=protein&amp;Cmd=Link&amp;noslider=1&amp;id=Erwinia_pyrifoliae_strain_EpK1_15&amp;from=2712890&amp;to=2733531\" target=\"_new\">View genomic context</a><br>\n \n \n \n \n</div>\n<div class=\"focus-clipboard\">\n AA sequence: <span class=\"clipboard-copy wildcard-container\" data-locus=\"ctg1_2559\" data-wildcard-attrs=\"data-seq\" data-seq=\"@!translation!@\">Copy to clipboard</span><br>\n Nucleotide sequence: <span class=\"clipboard-copy wildcard-container\" data-locus=\"ctg1_2559\" data-wildcard-attrs=\"data-seq\" data-seq=\"@!dna!@\">Copy to clipboard</span><br>\n</div>",
      "dna": "ATGATGCTGCGGTGCAGGCGCAGATGCCACGGCCGGGCGGTAGCGTACGCGGGCAAAAAGGCGCGTCGGGGCTTCCGGGTTACACGGCGGCTGAAAAAGTGCATTGCCCGTCTGCCGGAGCCAGTCATCACGCGGGTTGAGGACGCCTTAAAAGTACGATGCCGTCGGGATAGCGCCCAAGACCCGGTGGGGCTGGCGGGAGGGATGAACCTGTATGCTTATGCGCCGAATCCTTATGGGTGGGTGGATCCGCTGGGGCTGGCGAAGTGCGGTTTATCATCCAAGATGGTCAAAGCAGTTAATGGAAGGATGCCAATTAACAGTAAATTTGCAGGTAAAATGTATCCTCTGGAAAACTTACCTGTCGAAATACGGAATAAATATCCACACAGTGTTCCTTTTAACCATGCTGGTTTCCCTGACTTTACAAGATACTCGATAAATAATGTGCGTATTGAGCTAGGTAGAACTCGTGGTATTGATTTTGCTCGTGCAGATAAAGCTGTTGGTTATGGCAGGGGGAATCCAAGGCCGGATGATTATACCTGGCATCATCACCAAGACTCGGGTTATATGCAGTTAATACCAACTGATATACACGCTGCTATCAAACATACTGGCGGCATAGCGACAGGACGATAA",
      "translation": "MMLRCRRRCHGRAVAYAGKKARRGFRVTRRLKKCIARLPEPVITRVEDALKVRCRRDSAQDPVGLAGGMNLYAYAPNPYGWVDPLGLAKCGLSSKMVKAVNGRMPINSKFAGKMYPLENLPVEIRNKYPHSVPFNHAGFPDFTRYSINNVRIELGRTRGIDFARADKAVGYGRGNPRPDDYTWHHHQDSGYMQLIPTDIHAAIKHTGGIATGR",
      "product": ""
     },
     {
      "start": 2723536,
      "end": 2723988,
      "strand": 1,
      "locus_tag": "ctg1_2560",
      "type": "other",
      "description": "<div class=\"focus-intro\">\n <strong><span class=\"serif\">ctg1_2560</span></strong><br>\n \n <br>\n Locus tag: <span class=\"serif\">ctg1_2560</span><br>\n Protein ID: <span class=\"serif\">None</span><br>\n Gene: <span class=\"serif\">None</span><br>\n \n Location: 2,723,536 - 2,723,988,\n (total: 453 nt)<br>\n <br>\n \n</div>\n<div class=\"focus-info\">\n \n\n \n\n \n\n\n \n</div>\n<div class=\"focus-urls\">\n <a class=\"wildcard-container\" data-wildcard-attrs=\"href\" href=\"http://blast.ncbi.nlm.nih.gov/Blast.cgi?PAGE=Proteins&PROGRAM=blastp&BLAST_PROGRAMS=blastp&QUERY=@!translation!@&LINK_LOC=protein&PAGE_TYPE=BlastSearch\" target=\"_blank\" data-locus=\"ctg1_2560\">NCBI BlastP on this gene</a><br>\n <a href=\"http://www.ncbi.nlm.nih.gov/projects/sviewer/?Db=gene&amp;DbFrom=protein&amp;Cmd=Link&amp;noslider=1&amp;id=Erwinia_pyrifoliae_strain_EpK1_15&amp;from=2713536&amp;to=2733988\" target=\"_new\">View genomic context</a><br>\n \n \n \n \n</div>\n<div class=\"focus-clipboard\">\n AA sequence: <span class=\"clipboard-copy wildcard-container\" data-locus=\"ctg1_2560\" data-wildcard-attrs=\"data-seq\" data-seq=\"@!translation!@\">Copy to clipboard</span><br>\n Nucleotide sequence: <span class=\"clipboard-copy wildcard-container\" data-locus=\"ctg1_2560\" data-wildcard-attrs=\"data-seq\" data-seq=\"@!dna!@\">Copy to clipboard</span><br>\n</div>",
      "dna": "ATGGCACTAATACATGATTCAAAAGGTGTTTTAAGCGAGCAGGAACTTGTTAGCTTGGAAAATCAGCTAGGTGTTAATTTACCTAAAGATTACAGAGAGTTCCTCAAAAAACACAATGGTGGTTATCCTGAACCAGACGGTTTTGATTTTGCTGATGGTGGCGATGGGTCAAGTGTAGATAAGTTTTTTGGAATTAGTGATTCAAAGAATGAAGGTATTATTGAATATTATTCAACCTATAAGAATCGCATCCCTAAAAGTTATCTCCCTGTAGCCAAAGATCCCGGCGGAAACTTAATTTTAGTCGAGGTTGATCGCGATGAATCAAGTGTTTATTTTTGGGATCATGAATTTGAATCAGAGGATGGAGATATACCGAGAATGGATAATGTCCACTTAATATCACCAAGCTTTAACGAATTTATAGATAATCTTTACGAAATAGAAATATAA",
      "translation": "MALIHDSKGVLSEQELVSLENQLGVNLPKDYREFLKKHNGGYPEPDGFDFADGGDGSSVDKFFGISDSKNEGIIEYYSTYKNRIPKSYLPVAKDPGGNLILVEVDRDESSVYFWDHEFESEDGDIPRMDNVHLISPSFNEFIDNLYEIEI",
      "product": ""
     },
     {
      "start": 2724048,
      "end": 2724350,
      "strand": -1,
      "locus_tag": "ctg1_2561",
      "type": "other",
      "description": "<div class=\"focus-intro\">\n <strong><span class=\"serif\">ctg1_2561</span></strong><br>\n \n <br>\n Locus tag: <span class=\"serif\">ctg1_2561</span><br>\n Protein ID: <span class=\"serif\">None</span><br>\n Gene: <span class=\"serif\">None</span><br>\n \n Location: 2,724,048 - 2,724,350,\n (total: 303 nt)<br>\n <br>\n \n</div>\n<div class=\"focus-info\">\n \n\n \n\n \n\n\n \n</div>\n<div class=\"focus-urls\">\n <a class=\"wildcard-container\" data-wildcard-attrs=\"href\" href=\"http://blast.ncbi.nlm.nih.gov/Blast.cgi?PAGE=Proteins&PROGRAM=blastp&BLAST_PROGRAMS=blastp&QUERY=@!translation!@&LINK_LOC=protein&PAGE_TYPE=BlastSearch\" target=\"_blank\" data-locus=\"ctg1_2561\">NCBI BlastP on this gene</a><br>\n <a href=\"http://www.ncbi.nlm.nih.gov/projects/sviewer/?Db=gene&amp;DbFrom=protein&amp;Cmd=Link&amp;noslider=1&amp;id=Erwinia_pyrifoliae_strain_EpK1_15&amp;from=2714048&amp;to=2734350\" target=\"_new\">View genomic context</a><br>\n \n \n \n \n</div>\n<div class=\"focus-clipboard\">\n AA sequence: <span class=\"clipboard-copy wildcard-container\" data-locus=\"ctg1_2561\" data-wildcard-attrs=\"data-seq\" data-seq=\"@!translation!@\">Copy to clipboard</span><br>\n Nucleotide sequence: <span class=\"clipboard-copy wildcard-container\" data-locus=\"ctg1_2561\" data-wildcard-attrs=\"data-seq\" data-seq=\"@!dna!@\">Copy to clipboard</span><br>\n</div>",
      "dna": "ATGGCTGAGCATGATTCTAAGTCAGAACGGGGAATTTCCAAAACGCAGCGGCGCGTTATCGTCGGCTACCGCCCGAAGGGGGGAGAACGCGATACGCCACAGGTCAGTATTGCGGGCAAGTGGCTGGCGGAGGCGGGATTTGCGGTGGGAACCGGCGTCAGCCTGACGGTGCTGGACGGCTGTCTGCTGCTGATCCCCGACAGCCGCGAAGAGAGGCGGCTGCGGGCGATGGAACAGCAGCTGAAAGCGCAGCAGCAGGAGCTGGAGCAGGCTAAGCAGCGGATGATCGCCATGCTGGCGTGA",
      "translation": "MAEHDSKSERGISKTQRRVIVGYRPKGGERDTPQVSIAGKWLAEAGFAVGTGVSLTVLDGCLLLIPDSREERRLRAMEQQLKAQQQELEQAKQRMIAMLA",
      "product": ""
     },
     {
      "start": 2724429,
      "end": 2724794,
      "strand": -1,
      "locus_tag": "ctg1_2562",
      "type": "other",
      "description": "<div class=\"focus-intro\">\n <strong><span class=\"serif\">ctg1_2562</span></strong><br>\n \n <br>\n Locus tag: <span class=\"serif\">ctg1_2562</span><br>\n Protein ID: <span class=\"serif\">None</span><br>\n Gene: <span class=\"serif\">None</span><br>\n \n Location: 2,724,429 - 2,724,794,\n (total: 366 nt)<br>\n <br>\n \n  other (smcogs) SMCOG1148:hypothetical protein (Score: 60.4; E-value: 4.9e-18)<br>\n \n</div>\n<div class=\"focus-info\">\n \n\n \n\n \n\n\n \n</div>\n<div class=\"focus-urls\">\n <a class=\"wildcard-container\" data-wildcard-attrs=\"href\" href=\"http://blast.ncbi.nlm.nih.gov/Blast.cgi?PAGE=Proteins&PROGRAM=blastp&BLAST_PROGRAMS=blastp&QUERY=@!translation!@&LINK_LOC=protein&PAGE_TYPE=BlastSearch\" target=\"_blank\" data-locus=\"ctg1_2562\">NCBI BlastP on this gene</a><br>\n <a href=\"http://www.ncbi.nlm.nih.gov/projects/sviewer/?Db=gene&amp;DbFrom=protein&amp;Cmd=Link&amp;noslider=1&amp;id=Erwinia_pyrifoliae_strain_EpK1_15&amp;from=2714429&amp;to=2734794\" target=\"_new\">View genomic context</a><br>\n \n \n \n \n</div>\n<div class=\"focus-clipboard\">\n AA sequence: <span class=\"clipboard-copy wildcard-container\" data-locus=\"ctg1_2562\" data-wildcard-attrs=\"data-seq\" data-seq=\"@!translation!@\">Copy to clipboard</span><br>\n Nucleotide sequence: <span class=\"clipboard-copy wildcard-container\" data-locus=\"ctg1_2562\" data-wildcard-attrs=\"data-seq\" data-seq=\"@!dna!@\">Copy to clipboard</span><br>\n</div>",
      "dna": "ATGGCTATCAGCGACGAAGAGCGCGATTTTTTCATTGCGTTGGGCGAACGGATGACCCGGTTACGCAAGGAGCAAGGGATTACGCAGTCTGAACTGGCGGATAAACTGAACGTTTCTCAACAGACAGTTCAGGCATGGGAGGCGGGGCGCAGGAGGATCAAGGTTTCATCACTCCCTTTTGTGGCGCAGATTTTTTCAGTTCCCCTGGAAGAGTTGTTCGGGGGATCACCGGAGAAGGTACTGCGCAAGCGCGGCCCAACGGCCAAATGGCAGCAGCTAATCGAAGAGGTCGACGACCTGCCCAAAGCAAAGCAGAAGATGATTGCAGAGATGTTGACCGCACTGATCGCTCAAGCGCGTAACTGA",
      "translation": "MAISDEERDFFIALGERMTRLRKEQGITQSELADKLNVSQQTVQAWEAGRRRIKVSSLPFVAQIFSVPLEELFGGSPEKVLRKRGPTAKWQQLIEEVDDLPKAKQKMIAEMLTALIAQARN",
      "product": ""
     },
     {
      "start": 2724943,
      "end": 2727636,
      "strand": 1,
      "locus_tag": "ctg1_2563",
      "type": "other",
      "description": "<div class=\"focus-intro\">\n <strong><span class=\"serif\">ctg1_2563</span></strong><br>\n \n <br>\n Locus tag: <span class=\"serif\">ctg1_2563</span><br>\n Protein ID: <span class=\"serif\">None</span><br>\n Gene: <span class=\"serif\">None</span><br>\n \n Location: 2,724,943 - 2,727,636,\n (total: 2694 nt)<br>\n <br>\n \n</div>\n<div class=\"focus-info\">\n \n\n \n\n \n\n\n \n</div>\n<div class=\"focus-urls\">\n <a class=\"wildcard-container\" data-wildcard-attrs=\"href\" href=\"http://blast.ncbi.nlm.nih.gov/Blast.cgi?PAGE=Proteins&PROGRAM=blastp&BLAST_PROGRAMS=blastp&QUERY=@!translation!@&LINK_LOC=protein&PAGE_TYPE=BlastSearch\" target=\"_blank\" data-locus=\"ctg1_2563\">NCBI BlastP on this gene</a><br>\n <a href=\"http://www.ncbi.nlm.nih.gov/projects/sviewer/?Db=gene&amp;DbFrom=protein&amp;Cmd=Link&amp;noslider=1&amp;id=Erwinia_pyrifoliae_strain_EpK1_15&amp;from=2714943&amp;to=2737636\" target=\"_new\">View genomic context</a><br>\n \n \n \n \n</div>\n<div class=\"focus-clipboard\">\n AA sequence: <span class=\"clipboard-copy wildcard-container\" data-locus=\"ctg1_2563\" data-wildcard-attrs=\"data-seq\" data-seq=\"@!translation!@\">Copy to clipboard</span><br>\n Nucleotide sequence: <span class=\"clipboard-copy wildcard-container\" data-locus=\"ctg1_2563\" data-wildcard-attrs=\"data-seq\" data-seq=\"@!dna!@\">Copy to clipboard</span><br>\n</div>",
      "dna": "ATGGCACGCATCGCAGAAACGGAATTACAGCACCTGAAAGCCGCCGTCTCTTTAGCCGCCGTGGTGCAGGCGCAGGGGCGGCAGCTGTTTAAGCGCGGTAAGGATCTGGTGACGCTGTGCCCGTTCCACGAGGAGAAAACGCCGTCAATGGTCATCTCCCCGGCGAAAAACCTGTATCACTGCTTCGGCTGTGACGCGGGCGGTTCGGTGCTGGACTGGCTGATGCACAGTGAAAACCTCAGTCTGCGTAAGGCGGTAGAGCGGCTGCGGGCGGAGCTGGGGGAAAACCCGGCGCTGGTGCCGCTGGTTGCGGCGGCGGAGCCGGACGTGTTCGCCGACGACGAAGCCGGGCGGCAGGCGCTGCTGGAGCGGGTGACGGCGTTTTATCACCAGACGCTGCTGAACGCGCCGGAGGCCATCGCTTACCTTGAGAAGCGCCGCCTGCATCATCCTGAATTAGTTGCTGCCTTTAAGCCGGGCTTCGCTAACCGCACGCTGGCCTACCGTCTGCCGCCGAAGAAGCTGAAGGACGGCGCGGCGATCCGCGCGCGGCTTCAGGCGCTGGGCATCATGCGTGAAAGCGGTCACGAGCACTTTACCGGCTGTCTGGTGGTGCCGGTGGCCGATCTGCACGGCCGGATCCGCGAGGTCTACGGGCGCAAAATCGACAAGCCGCAGCGCGGCATGCCCGCCCATCTCTATCTGCCGGGGCAGCACGGCGGGGTGTGGAACGAGCAGGCGCTGATCGGATCAAAGTCGGTGATCCTGTGCGAATCGCTGATCGACGCCATGTCATTCTGGGTGGCGGGCTGGCGCAACGTGACGGCGGCGTATGGGGTGAACGGCTTTACTGACGATCACCGCCGGGCCTTTGCGCAGCATGAAATCAAGCAGGTGCTGATCGCCTTTGATAACGATGCGGCGGGCAACGGGGCGGCGGTCAGACTGGCGGCGGAGCTGGTTCAGATGCAGATCGACACGTTCCGTATCGTGTTCCCCGCCGGAATGGATGCTAACGGTTATCTGTGCCGGGTGGCGGAGCCGGAACGGGAGTTCGGGCTGCTGGTTGAGTCGGCGCAGCCGATGCGCGATGCGGTGACGGTTCCTGAAATGGTTGTGCCTGAAACCCTCCCTGCTTTAGCCGCCAGCCCTTCAGATCCCGGCGTTGTCGTGGAGCGCGGCGAAGCGGGCGAGGTGCTTATCGGCCTCGGGGCGCAGCGCTGGCGGGTGCGCGGGCTGGCGCAGGTAAAGCCGGGCGCGGCGGTGATGAAGCTTAACGTTCAGGTGCTGGACCGGGAAAGCGGCGCGGCGTTCGCCGACTCGCTGGATCTGATCAGCGCCCGCAGCCGGGGCGGTTATGTGCGCCAGGCGGCGGCGGAGCTGGGGCTGGCAGAAGACGATCTGCGGCGTTCGCTGGGCAAAGTGCTGCTGGCGCTGGAGAACCTGACGGCGCAGCCGCAGCCGGAAGAGAGCGCGCCGCAACTGACGGAGCAGGAACGGGCGGCGGCGCTGGCGCTGCTGCGTTGTCCCGATCTTAGCGGCAGAATAACCGACGATCTGGCCGCCTGTGGCGTGGTCGGCGAATCCGGCAACCTGCTGGCCGCCTACCTGGCGGCGACCTCGCGCAGGCTGGAACGGCCGCTGGCGGTGCTGATCCAGTCATCGTCTGCGGCGGGCAAGTCGTCGCTGATGGACGCGGTGCTGGGGCTGATGCCGGAAGAGGAGCGCATGCAGTACAGCGCGATGACCGGACAGAGCCTGTTCTACCTCGGGGAAAGCAACCTGCAGCACAAAATCCTGGCGATAGCGGAAGAGGAAGGGGTACGCCAGGCGGCGTATGCGCTGAAGCTGTTGCAGTCGGACGGTGAACTGACCATTGCCAGCACCGGCAAGGATGAGGCCACCGGTAACCTGGTGACGAAGCAATATACGGTGAAAGGCCCGGTAATGCTGATGCTCACCACCACCGCCATCGACGTGGACGAGGAGCTGCTGAACCGCTGCCTGGTGCTGACGGTCAACGAGTCGCGCGAACAGACCGAGGCGATCCACGCCATGCAGCGCCACGGCCAGACGCTGGAAGGGCTGCTGATGACCAGCGAAAAAGCGCACGTCACGCGGCTGCACCAGAACGCGCAGCGGCTGCTAAAACCGCTGAAGGTGGTTAATCCGTATGCTTCCCGACTGACGTTTATGTCAGACAAAACCCGCACGCGGCGCGACCATATGAAGTATCTGACGCTGATCCAGTCGGTGGCGCTGCTGCACCAGTACCAGCGGGAAGTGAAGACGGTCACGCATCGCGGCGAAGCGCTGGCGTATATCGAGGTGACGCGGGAAGACATCGCGCTGGCGAACCGTCTGGCACATGAAATCCTCGGGCGCACGCTGGACGAGATGCCGCCGCAGACGCGCAAGTTGTTGTTACTGATACAAACGATGGTCAGTGAACGGGCGGCGGCACGGCGCTGTAAACCGGGTGAAGTGCGCTTTACCCGGCGTGAGATCCGCGAGGTAACGCGCTGGAGTGATAACCAGCTCAAGGTTCACTGTCTGCGGCTGGCTGAAATGGAATACCTGCTGGTTCACGGCGGCAGCCGTGGGCACCTGCTGCAATACGAACTGTTATGGGACGGCAGCGGTGACGGTGCGCACCTGTGCGGCCTGATAGAGCCGGACGAGGCGTGCGTATGA",
      "translation": "MARIAETELQHLKAAVSLAAVVQAQGRQLFKRGKDLVTLCPFHEEKTPSMVISPAKNLYHCFGCDAGGSVLDWLMHSENLSLRKAVERLRAELGENPALVPLVAAAEPDVFADDEAGRQALLERVTAFYHQTLLNAPEAIAYLEKRRLHHPELVAAFKPGFANRTLAYRLPPKKLKDGAAIRARLQALGIMRESGHEHFTGCLVVPVADLHGRIREVYGRKIDKPQRGMPAHLYLPGQHGGVWNEQALIGSKSVILCESLIDAMSFWVAGWRNVTAAYGVNGFTDDHRRAFAQHEIKQVLIAFDNDAAGNGAAVRLAAELVQMQIDTFRIVFPAGMDANGYLCRVAEPEREFGLLVESAQPMRDAVTVPEMVVPETLPALAASPSDPGVVVERGEAGEVLIGLGAQRWRVRGLAQVKPGAAVMKLNVQVLDRESGAAFADSLDLISARSRGGYVRQAAAELGLAEDDLRRSLGKVLLALENLTAQPQPEESAPQLTEQERAAALALLRCPDLSGRITDDLAACGVVGESGNLLAAYLAATSRRLERPLAVLIQSSSAAGKSSLMDAVLGLMPEEERMQYSAMTGQSLFYLGESNLQHKILAIAEEEGVRQAAYALKLLQSDGELTIASTGKDEATGNLVTKQYTVKGPVMLMLTTTAIDVDEELLNRCLVLTVNESREQTEAIHAMQRHGQTLEGLLMTSEKAHVTRLHQNAQRLLKPLKVVNPYASRLTFMSDKTRTRRDHMKYLTLIQSVALLHQYQREVKTVTHRGEALAYIEVTREDIALANRLAHEILGRTLDEMPPQTRKLLLLIQTMVSERAAARRCKPGEVRFTRREIREVTRWSDNQLKVHCLRLAEMEYLLVHGGSRGHLLQYELLWDGSGDGAHLCGLIEPDEACV",
      "product": ""
     },
     {
      "start": 2727851,
      "end": 2728906,
      "strand": 1,
      "locus_tag": "ctg1_2564",
      "type": "other",
      "description": "<div class=\"focus-intro\">\n <strong><span class=\"serif\">ctg1_2564</span></strong><br>\n \n <br>\n Locus tag: <span class=\"serif\">ctg1_2564</span><br>\n Protein ID: <span class=\"serif\">None</span><br>\n Gene: <span class=\"serif\">None</span><br>\n \n Location: 2,727,851 - 2,728,906,\n (total: 1056 nt)<br>\n <br>\n \n  other (smcogs) SMCOG1077:phage integrase family protein (Score: 191.7; E-value: 3.9e-58)<br>\n \n</div>\n<div class=\"focus-info\">\n \n\n \n\n \n\n\n \n</div>\n<div class=\"focus-urls\">\n <a class=\"wildcard-container\" data-wildcard-attrs=\"href\" href=\"http://blast.ncbi.nlm.nih.gov/Blast.cgi?PAGE=Proteins&PROGRAM=blastp&BLAST_PROGRAMS=blastp&QUERY=@!translation!@&LINK_LOC=protein&PAGE_TYPE=BlastSearch\" target=\"_blank\" data-locus=\"ctg1_2564\">NCBI BlastP on this gene</a><br>\n <a href=\"http://www.ncbi.nlm.nih.gov/projects/sviewer/?Db=gene&amp;DbFrom=protein&amp;Cmd=Link&amp;noslider=1&amp;id=Erwinia_pyrifoliae_strain_EpK1_15&amp;from=2717851&amp;to=2738906\" target=\"_new\">View genomic context</a><br>\n \n \n \n \n</div>\n<div class=\"focus-clipboard\">\n AA sequence: <span class=\"clipboard-copy wildcard-container\" data-locus=\"ctg1_2564\" data-wildcard-attrs=\"data-seq\" data-seq=\"@!translation!@\">Copy to clipboard</span><br>\n Nucleotide sequence: <span class=\"clipboard-copy wildcard-container\" data-locus=\"ctg1_2564\" data-wildcard-attrs=\"data-seq\" data-seq=\"@!dna!@\">Copy to clipboard</span><br>\n</div>",
      "dna": "ATGACCAGAGCGAATCCCCCCACCGCAACGGAAAACCATATCAGCCGGCACGGACAGACGCTGCGGCAGCTGGCGGAAAGCTGGCTGGCGCATCTTGTCGTCGCCGGACGCAGCCCGCGCACGGTGCAGGGCTACCGCGAACGGGTGCGGGCGTTCCTGTCCTGGTGCGAACCACGCGGGATAACGTATGCGCCACAGGTGAGCCTGGCGGTGCTGGAGGCGTACCAGCGCTGGCTGCAAGGCTACCGCCGGGCGGATGGAAAACAGCTGGTCGTGAACAGCCAGCTTGGCGTGTTAACGGCGATAAGAATGCTGTTCCGCTGGCTGCTGCAACGGCATGTGATCCTGTACAACCCCGCCGAACTGCTGGCGCTGCCGAAGGAGGAGCGGCGGCTGCCGGCGCAGGTGTTCAGCGAGGCCGAAACGCGGCGGGTGTTGCAGAGCCTGGACGCGGGCACGCCACCGGGGCTGCGTAACCGTGCCATCCTCGAACTGTTGTGGAGTAGCGGGATCAGGCGCTCGGAGCTGGCCGGGCTGCTGCTGTCAGACGTGGACTTCACGCGTGGCGTGGTCAACGTGCGGCGCGGCAAGGGCGGTAAGGACAGGGTTGTCCCGGTCGGTCACGCGGCGCTGATGTGGCTGGGGCGCTATCTGAAGGACGTGCGGCCACGGCTGGCGCAGCGGTTCGACAGCGGGCACCTGTTTATCAGCCATAAGGGGACTGGGCTGGCGCACGGCACCCTGACCGCGATGGCGGGCCGTGCCATCCGTGAGGGTGCGCACCTGAAGAAGGCCGGAGCCTGTCATATCTTCCGCCACACGATGGCGACACAGATGCTGGAGAACGGCGCAGACACGCGGCATATCCAGGCAATACTGGGGCATGAGAAGCTGGAGACCACGCAGATCTATACGCGGGTGGCCATCGGTCACTTGCAGAAGGTTCATGCTCACACGCATCCGGCAGAGAAGCGGCGCACGGAGAAGTTAGCGGAGCAGCCGGAGAACGCGGAGCCGGAGGTTAAACCGGAGCCGCCGGACAGGTCGAAAAAGTAG",
      "translation": "MTRANPPTATENHISRHGQTLRQLAESWLAHLVVAGRSPRTVQGYRERVRAFLSWCEPRGITYAPQVSLAVLEAYQRWLQGYRRADGKQLVVNSQLGVLTAIRMLFRWLLQRHVILYNPAELLALPKEERRLPAQVFSEAETRRVLQSLDAGTPPGLRNRAILELLWSSGIRRSELAGLLLSDVDFTRGVVNVRRGKGGKDRVVPVGHAALMWLGRYLKDVRPRLAQRFDSGHLFISHKGTGLAHGTLTAMAGRAIREGAHLKKAGACHIFRHTMATQMLENGADTRHIQAILGHEKLETTQIYTRVAIGHLQKVHAHTHPAEKRRTEKLAEQPENAEPEVKPEPPDRSKK",
      "product": ""
     },
     {
      "start": 2729167,
      "end": 2729409,
      "strand": 1,
      "locus_tag": "ctg1_2565",
      "type": "other",
      "description": "<div class=\"focus-intro\">\n <strong><span class=\"serif\">ctg1_2565</span></strong><br>\n \n <br>\n Locus tag: <span class=\"serif\">ctg1_2565</span><br>\n Protein ID: <span class=\"serif\">None</span><br>\n Gene: <span class=\"serif\">None</span><br>\n \n Location: 2,729,167 - 2,729,409,\n (total: 243 nt)<br>\n <br>\n \n</div>\n<div class=\"focus-info\">\n \n\n \n\n \n\n\n \n</div>\n<div class=\"focus-urls\">\n <a class=\"wildcard-container\" data-wildcard-attrs=\"href\" href=\"http://blast.ncbi.nlm.nih.gov/Blast.cgi?PAGE=Proteins&PROGRAM=blastp&BLAST_PROGRAMS=blastp&QUERY=@!translation!@&LINK_LOC=protein&PAGE_TYPE=BlastSearch\" target=\"_blank\" data-locus=\"ctg1_2565\">NCBI BlastP on this gene</a><br>\n <a href=\"http://www.ncbi.nlm.nih.gov/projects/sviewer/?Db=gene&amp;DbFrom=protein&amp;Cmd=Link&amp;noslider=1&amp;id=Erwinia_pyrifoliae_strain_EpK1_15&amp;from=2719167&amp;to=2739409\" target=\"_new\">View genomic context</a><br>\n \n \n \n \n</div>\n<div class=\"focus-clipboard\">\n AA sequence: <span class=\"clipboard-copy wildcard-container\" data-locus=\"ctg1_2565\" data-wildcard-attrs=\"data-seq\" data-seq=\"@!translation!@\">Copy to clipboard</span><br>\n Nucleotide sequence: <span class=\"clipboard-copy wildcard-container\" data-locus=\"ctg1_2565\" data-wildcard-attrs=\"data-seq\" data-seq=\"@!dna!@\">Copy to clipboard</span><br>\n</div>",
      "dna": "ATGGCAACATTAAACGTGCGGCTGGATGACAAGCTGAAAAGCAAAGCTTACGCAGTCCTGGATGAACTGGATGTATCACCAACAGAGGCGGTCCGGCTGCTGTTCCAGTATATAGCGGAAAATGAACGTCTGCCGCTGAAAACGCTGACGGTCAGCGATGAAGAGGACGCGCTGCTCAAAACGGTGCGCGAAAGGCTGGCATCGCCACAGAAGGGAATAAGGGTCACGCTGGATGAGCTATGA",
      "translation": "MATLNVRLDDKLKSKAYAVLDELDVSPTEAVRLLFQYIAENERLPLKTLTVSDEEDALLKTVRERLASPQKGIRVTLDEL",
      "product": ""
     },
     {
      "start": 2729399,
      "end": 2729683,
      "strand": 1,
      "locus_tag": "ctg1_2566",
      "type": "other",
      "description": "<div class=\"focus-intro\">\n <strong><span class=\"serif\">ctg1_2566</span></strong><br>\n \n <br>\n Locus tag: <span class=\"serif\">ctg1_2566</span><br>\n Protein ID: <span class=\"serif\">None</span><br>\n Gene: <span class=\"serif\">None</span><br>\n \n Location: 2,729,399 - 2,729,683,\n (total: 285 nt)<br>\n <br>\n \n</div>\n<div class=\"focus-info\">\n \n\n \n\n \n\n\n \n</div>\n<div class=\"focus-urls\">\n <a class=\"wildcard-container\" data-wildcard-attrs=\"href\" href=\"http://blast.ncbi.nlm.nih.gov/Blast.cgi?PAGE=Proteins&PROGRAM=blastp&BLAST_PROGRAMS=blastp&QUERY=@!translation!@&LINK_LOC=protein&PAGE_TYPE=BlastSearch\" target=\"_blank\" data-locus=\"ctg1_2566\">NCBI BlastP on this gene</a><br>\n <a href=\"http://www.ncbi.nlm.nih.gov/projects/sviewer/?Db=gene&amp;DbFrom=protein&amp;Cmd=Link&amp;noslider=1&amp;id=Erwinia_pyrifoliae_strain_EpK1_15&amp;from=2719399&amp;to=2739683\" target=\"_new\">View genomic context</a><br>\n \n \n \n \n</div>\n<div class=\"focus-clipboard\">\n AA sequence: <span class=\"clipboard-copy wildcard-container\" data-locus=\"ctg1_2566\" data-wildcard-attrs=\"data-seq\" data-seq=\"@!translation!@\">Copy to clipboard</span><br>\n Nucleotide sequence: <span class=\"clipboard-copy wildcard-container\" data-locus=\"ctg1_2566\" data-wildcard-attrs=\"data-seq\" data-seq=\"@!dna!@\">Copy to clipboard</span><br>\n</div>",
      "dna": "ATGAGCTATGAACTGGTCTTCGATCCCAGAGCCTTAAAAGAGTGGAAAAAACTGGGCGCAACGGTTCGGGAGCAGTTCAAAAAGAAACTGGCGGAAGTGCTGGTAAACCCGAGGGTGGAATCTGCCAGGTTGAGAGAGTACCCGGACTGCTACAAAATAAAGCTGAAATCATCGGGTTATCGTCTGGTATATCAGGTTCAGGATGAACAGCTGGTTGTCTTCGTTGTGGCGACAGGAAAAAGAGAAAGGTTACAGGTGTATCGTGACGCAGGAAAGCGCCTGTAA",
      "translation": "MSYELVFDPRALKEWKKLGATVREQFKKKLAEVLVNPRVESARLREYPDCYKIKLKSSGYRLVYQVQDEQLVVFVVATGKRERLQVYRDAGKRL",
      "product": ""
     },
     {
      "start": 2729661,
      "end": 2730188,
      "strand": 1,
      "locus_tag": "ctg1_2567",
      "type": "other",
      "description": "<div class=\"focus-intro\">\n <strong><span class=\"serif\">ctg1_2567</span></strong><br>\n \n <br>\n Locus tag: <span class=\"serif\">ctg1_2567</span><br>\n Protein ID: <span class=\"serif\">None</span><br>\n Gene: <span class=\"serif\">None</span><br>\n \n Location: 2,729,661 - 2,730,188,\n (total: 528 nt)<br>\n <br>\n \n</div>\n<div class=\"focus-info\">\n \n\n \n\n \n\n\n \n</div>\n<div class=\"focus-urls\">\n <a class=\"wildcard-container\" data-wildcard-attrs=\"href\" href=\"http://blast.ncbi.nlm.nih.gov/Blast.cgi?PAGE=Proteins&PROGRAM=blastp&BLAST_PROGRAMS=blastp&QUERY=@!translation!@&LINK_LOC=protein&PAGE_TYPE=BlastSearch\" target=\"_blank\" data-locus=\"ctg1_2567\">NCBI BlastP on this gene</a><br>\n <a href=\"http://www.ncbi.nlm.nih.gov/projects/sviewer/?Db=gene&amp;DbFrom=protein&amp;Cmd=Link&amp;noslider=1&amp;id=Erwinia_pyrifoliae_strain_EpK1_15&amp;from=2719661&amp;to=2740188\" target=\"_new\">View genomic context</a><br>\n \n \n \n \n</div>\n<div class=\"focus-clipboard\">\n AA sequence: <span class=\"clipboard-copy wildcard-container\" data-locus=\"ctg1_2567\" data-wildcard-attrs=\"data-seq\" data-seq=\"@!translation!@\">Copy to clipboard</span><br>\n Nucleotide sequence: <span class=\"clipboard-copy wildcard-container\" data-locus=\"ctg1_2567\" data-wildcard-attrs=\"data-seq\" data-seq=\"@!dna!@\">Copy to clipboard</span><br>\n</div>",
      "dna": "GTGACGCAGGAAAGCGCCTGTAAGTGCGTTATCAAAAGTCGCTCAAATCCTGTCAGGCCGCAGGTTGTGGAGTCCGGCAGAGCGCACCCTCCCTGGTGCGATCTGCCTTCATCACGTTCAGCATGCGCGGGGGTAAATGGCCGTGCGCCGGGCTTCCGCCGCACCTCTCTCCATAAGCCGGTTCCCGGCTCCCGTCCATTCAACATAACGTGGGGGATTATGCGCACCCTCGCGGCGGGCGGCGGGGCAGCACGGGCGCGGCGGCTCGGGTTCGCACAATCCACGTTATGTCTTGCGCCCCCGCGTTGTACATCAGGTGGGGCCGCCATCCCTGGCGGCGCTGGCTTCTTCCCCGTCTTCGGCAAACCCCTGGCAGTTGTCGGCCTTACGGCCTCCGCTCAAAACAGTTTATGCCCGCCCGGCTGCGTCTGGCTGCACGGGGTCGCGCTGCGCTGCTCCTTCCCCGTTCGCCAGCTTCCGCTGCCCGCCCTGGTTCGTGCTGGCATGCAAAATCCGCCGTTCCCTTAA",
      "translation": "VTQESACKCVIKSRSNPVRPQVVESGRAHPPWCDLPSSRSACAGVNGRAPGFRRTSLHKPVPGSRPFNITWGIMRTLAAGGGAARARRLGFAQSTLCLAPPRCTSGGAAIPGGAGFFPVFGKPLAVVGLTASAQNSLCPPGCVWLHGVALRCSFPVRQLPLPALVRAGMQNPPFP",
      "product": ""
     }
    ],
    "clusters": [
     {
      "start": 2689800,
      "end": 2710887,
      "tool": "rule-based-clusters",
      "neighbouring_start": 2669800,
      "neighbouring_end": 2730887,
      "product": "NRPS",
      "category": "NRPS",
      "height": 2,
      "kind": "protocluster",
      "prefix": ""
     }
    ],
    "sites": {
     "ttaCodons": [],
     "bindingSites": []
    },
    "type": "NRPS",
    "products": [
     "NRPS"
    ],
    "product_categories": [
     "NRPS"
    ],
    "cssClass": "NRPS NRPS",
    "anchor": "r1c3"
   },
   {
    "start": 3322462,
    "end": 3344630,
    "idx": 4,
    "orfs": [
     {
      "start": 3323760,
      "end": 3324725,
      "strand": -1,
      "locus_tag": "ctg1_3098",
      "type": "other",
      "description": "<div class=\"focus-intro\">\n <strong><span class=\"serif\">ctg1_3098</span></strong><br>\n \n <br>\n Locus tag: <span class=\"serif\">ctg1_3098</span><br>\n Protein ID: <span class=\"serif\">None</span><br>\n Gene: <span class=\"serif\">None</span><br>\n \n Location: 3,323,760 - 3,324,725,\n (total: 966 nt)<br>\n <br>\n \n</div>\n<div class=\"focus-info\">\n \n\n \n\n \n\n\n \n</div>\n<div class=\"focus-urls\">\n <a class=\"wildcard-container\" data-wildcard-attrs=\"href\" href=\"http://blast.ncbi.nlm.nih.gov/Blast.cgi?PAGE=Proteins&PROGRAM=blastp&BLAST_PROGRAMS=blastp&QUERY=@!translation!@&LINK_LOC=protein&PAGE_TYPE=BlastSearch\" target=\"_blank\" data-locus=\"ctg1_3098\">NCBI BlastP on this gene</a><br>\n <a href=\"http://www.ncbi.nlm.nih.gov/projects/sviewer/?Db=gene&amp;DbFrom=protein&amp;Cmd=Link&amp;noslider=1&amp;id=Erwinia_pyrifoliae_strain_EpK1_15&amp;from=3313760&amp;to=3334725\" target=\"_new\">View genomic context</a><br>\n \n \n \n \n</div>\n<div class=\"focus-clipboard\">\n AA sequence: <span class=\"clipboard-copy wildcard-container\" data-locus=\"ctg1_3098\" data-wildcard-attrs=\"data-seq\" data-seq=\"@!translation!@\">Copy to clipboard</span><br>\n Nucleotide sequence: <span class=\"clipboard-copy wildcard-container\" data-locus=\"ctg1_3098\" data-wildcard-attrs=\"data-seq\" data-seq=\"@!dna!@\">Copy to clipboard</span><br>\n</div>",
      "dna": "ATGCGTGAGAAATTATTGCAGGCCGCACGGGAAACCATCGAGACGGAACTGAGCGGCGCGATTAACCTGGCTGCGAGACTGGACGATCATTTTGTGCAGGCGTGTGAAATGATGCTGGCATGCAGGGGAAAAGCGATCGTCAGCGGGATTGGCAAATCCGGGCATATCGGCAGAAAAATCGCCGCTACCCTCGCCAGTACGGGCACGCCGGCTTTTTATGTCCACCCTGCTGAAGCGCTGCACGGCGATTTAGGCATGATTGCCGCCGGGGACGTGGTGATCCTTATCTCTTATTCGGGTTTTGCTGCCGAGTTTATTCGCATGGTTCCTATGCTCAAGCGCTTACCGGTGGGCATTATCGCGTTTACCGGAAACCCGGCTTCGCCGCTGGGCACGGCTGCCGACCACGTTATCAACATTCATACCGATCGCGAAGCCTGCCCGCTTGGGCTGGCGCCGACCTCATCGGCGGTCAACACCCTGATGATGGGGGATGCGCTGGCAATCGCCTTAATGCGCAGCCGTAACTTCAGCGAGCATGATTATGCCCGAACCCATCCCGGCGGTAGCCTTGGCACCCGCCTGCTGTGCTGCGTGGGGGATATGATGCGCAAAGGGGAAAAACTCCCGCGCATCACCAGTGACGTGACCATTGGTGACGCCCTGGCCGAACTGACCCGGACCGGGCTGGGTCTGGTGGCGGTGACCGATAATGCTGGCGTGCTGGCCGGGGTATTTACCGATGGCGATCTGCGGCGCTGGCTGCACAAGGGCGGAAATATCCAGGCCGGTATTTCGCGTGTGATGACGGCGGGCAGCAAAACGTTGAACGCCGGTCAGCTGGCGACCGAAGCGCTGGCGATGTTCCATGAGCAGAAAATTTCCGCCGCGCCGGTTGTTGATGAGCAAGGGCGGGTGACCGGGGCCATCAATATGCACGATATCCATGACGCGGGGATTTTCTAA",
      "translation": "MREKLLQAARETIETELSGAINLAARLDDHFVQACEMMLACRGKAIVSGIGKSGHIGRKIAATLASTGTPAFYVHPAEALHGDLGMIAAGDVVILISYSGFAAEFIRMVPMLKRLPVGIIAFTGNPASPLGTAADHVINIHTDREACPLGLAPTSSAVNTLMMGDALAIALMRSRNFSEHDYARTHPGGSLGTRLLCCVGDMMRKGEKLPRITSDVTIGDALAELTRTGLGLVAVTDNAGVLAGVFTDGDLRRWLHKGGNIQAGISRVMTAGSKTLNAGQLATEALAMFHEQKISAAPVVDEQGRVTGAINMHDIHDAGIF",
      "product": ""
     },
     {
      "start": 3324730,
      "end": 3325497,
      "strand": -1,
      "locus_tag": "ctg1_3099",
      "type": "other",
      "description": "<div class=\"focus-intro\">\n <strong><span class=\"serif\">ctg1_3099</span></strong><br>\n \n <br>\n Locus tag: <span class=\"serif\">ctg1_3099</span><br>\n Protein ID: <span class=\"serif\">None</span><br>\n Gene: <span class=\"serif\">None</span><br>\n \n Location: 3,324,730 - 3,325,497,\n (total: 768 nt)<br>\n <br>\n \n</div>\n<div class=\"focus-info\">\n \n\n \n\n \n\n\n \n</div>\n<div class=\"focus-urls\">\n <a class=\"wildcard-container\" data-wildcard-attrs=\"href\" href=\"http://blast.ncbi.nlm.nih.gov/Blast.cgi?PAGE=Proteins&PROGRAM=blastp&BLAST_PROGRAMS=blastp&QUERY=@!translation!@&LINK_LOC=protein&PAGE_TYPE=BlastSearch\" target=\"_blank\" data-locus=\"ctg1_3099\">NCBI BlastP on this gene</a><br>\n <a href=\"http://www.ncbi.nlm.nih.gov/projects/sviewer/?Db=gene&amp;DbFrom=protein&amp;Cmd=Link&amp;noslider=1&amp;id=Erwinia_pyrifoliae_strain_EpK1_15&amp;from=3314730&amp;to=3335497\" target=\"_new\">View genomic context</a><br>\n \n \n \n \n</div>\n<div class=\"focus-clipboard\">\n AA sequence: <span class=\"clipboard-copy wildcard-container\" data-locus=\"ctg1_3099\" data-wildcard-attrs=\"data-seq\" data-seq=\"@!translation!@\">Copy to clipboard</span><br>\n Nucleotide sequence: <span class=\"clipboard-copy wildcard-container\" data-locus=\"ctg1_3099\" data-wildcard-attrs=\"data-seq\" data-seq=\"@!dna!@\">Copy to clipboard</span><br>\n</div>",
      "dna": "ATGAAACCGATACAACGTCAGGCGCAGATCCTCGAATTTTTGCAGCGCAACGGGCGCAGCACGGTAGACGAACTGATCGCCTGCTTCAACACCACCGGAACGACGATTCGTAAGGATCTGACCCATCTTCAGCAGAAAGGGGCGGTGATACGCACTTATGGTGGAGTGATGCTTAATCGTGATGAGGGTGACCAGCCGATTGACAGAAAAACGCTGATCAATACGGAGAAAAAGAAGCATATTGCCCGTCGGGCCGCCGAACTTATCAACGAAGGCGACTCACTGATTTTTGACGCTGGCAGCACGGTGTTGCAAATGGTGCCCTATCTGGCCCGCTACAACAATATCACCGTGATGACCAACAGTCTGACTATCGTTAATCAGCTGGTGGAGCACGATAACGATCAGGTTATCCTGATGCCAGGAGGCACTTATCGCAGAAACTCGGCTTCTTTTCACGGCAGCGTGGCGGAGTCGGCATTCAGCCATTTCAACTTCGACACCCTGTTTATCGGCGCCGATGGCGTGGATCTGACCGCTGGCGTCACCACCTTTAATGAAGTTTTTTCCGTCAGCCAGGCCATGTGCCGCGCCGCAAAAAAAATCGTCCTGCTGGTCGATTCTTCCAAGTTTGGACGTAAAAGCCCGAATGTGGTGTGCAGCCTGGATGCGGTTGACGTGCTGATCACCGACAACGCGATTTCACCCGATATCGTTCAACAGCTGGCAGGGATGAATATCAGCGTCATCACAGCAGGAGAGGACTAA",
      "translation": "MKPIQRQAQILEFLQRNGRSTVDELIACFNTTGTTIRKDLTHLQQKGAVIRTYGGVMLNRDEGDQPIDRKTLINTEKKKHIARRAAELINEGDSLIFDAGSTVLQMVPYLARYNNITVMTNSLTIVNQLVEHDNDQVILMPGGTYRRNSASFHGSVAESAFSHFNFDTLFIGADGVDLTAGVTTFNEVFSVSQAMCRAAKKIVLLVDSSKFGRKSPNVVCSLDAVDVLITDNAISPDIVQQLAGMNISVITAGED",
      "product": ""
     },
     {
      "start": 3325590,
      "end": 3325952,
      "strand": -1,
      "locus_tag": "ctg1_3100",
      "type": "other",
      "description": "<div class=\"focus-intro\">\n <strong><span class=\"serif\">ctg1_3100</span></strong><br>\n \n <br>\n Locus tag: <span class=\"serif\">ctg1_3100</span><br>\n Protein ID: <span class=\"serif\">None</span><br>\n Gene: <span class=\"serif\">None</span><br>\n \n Location: 3,325,590 - 3,325,952,\n (total: 363 nt)<br>\n <br>\n \n</div>\n<div class=\"focus-info\">\n \n\n \n\n \n\n\n \n</div>\n<div class=\"focus-urls\">\n <a class=\"wildcard-container\" data-wildcard-attrs=\"href\" href=\"http://blast.ncbi.nlm.nih.gov/Blast.cgi?PAGE=Proteins&PROGRAM=blastp&BLAST_PROGRAMS=blastp&QUERY=@!translation!@&LINK_LOC=protein&PAGE_TYPE=BlastSearch\" target=\"_blank\" data-locus=\"ctg1_3100\">NCBI BlastP on this gene</a><br>\n <a href=\"http://www.ncbi.nlm.nih.gov/projects/sviewer/?Db=gene&amp;DbFrom=protein&amp;Cmd=Link&amp;noslider=1&amp;id=Erwinia_pyrifoliae_strain_EpK1_15&amp;from=3315590&amp;to=3335952\" target=\"_new\">View genomic context</a><br>\n \n \n \n \n</div>\n<div class=\"focus-clipboard\">\n AA sequence: <span class=\"clipboard-copy wildcard-container\" data-locus=\"ctg1_3100\" data-wildcard-attrs=\"data-seq\" data-seq=\"@!translation!@\">Copy to clipboard</span><br>\n Nucleotide sequence: <span class=\"clipboard-copy wildcard-container\" data-locus=\"ctg1_3100\" data-wildcard-attrs=\"data-seq\" data-seq=\"@!dna!@\">Copy to clipboard</span><br>\n</div>",
      "dna": "ATGGATGCAACGAATACGCTGATATTGCTGGCCGTGATGGCCTGGGTAGGGCAAATCTTACTCGGATGGTTGCAGATTCAAAACTTCAACCGCTCGCTGGCGGCTCTGGCGCAGACTGGCCAGGTGGTGATTGGACGCTCTGGCGGGCGCTTTAAGCCCCGGGTGGTTTTAGCGCTGAGTCTGGATGAGGATCAGCGCGTGACGGACAACTTTGTGATGAAAGGCATAACGATTTTTGCGCGTCCGGCGAAAGAGCCAAAGTTGAATGGATTGTGCTTAAATGAGATCCAGCCCCAAATATTGTTCCCTAAAAGCGCGGCAACTCAACAAGCGCTTGCTCTGGCCATTTCACATAAAGGATAA",
      "translation": "MDATNTLILLAVMAWVGQILLGWLQIQNFNRSLAALAQTGQVVIGRSGGRFKPRVVLALSLDEDQRVTDNFVMKGITIFARPAKEPKLNGLCLNEIQPQILFPKSAATQQALALAISHKG",
      "product": ""
     },
     {
      "start": 3326000,
      "end": 3326779,
      "strand": -1,
      "locus_tag": "ctg1_3101",
      "type": "biosynthetic-additional",
      "description": "<div class=\"focus-intro\">\n <strong><span class=\"serif\">ctg1_3101</span></strong><br>\n \n <br>\n Locus tag: <span class=\"serif\">ctg1_3101</span><br>\n Protein ID: <span class=\"serif\">None</span><br>\n Gene: <span class=\"serif\">None</span><br>\n \n Location: 3,326,000 - 3,326,779,\n (total: 780 nt)<br>\n <br>\n \n  biosynthetic-additional (smcogs) SMCOG1001:short-chain dehydrogenase/reductase SDR (Score: 177.1; E-value: 7.4e-54)<br>\n \n</div>\n<div class=\"focus-info\">\n \n\n \n\n \n\n\n \n</div>\n<div class=\"focus-urls\">\n <a class=\"wildcard-container\" data-wildcard-attrs=\"href\" href=\"http://blast.ncbi.nlm.nih.gov/Blast.cgi?PAGE=Proteins&PROGRAM=blastp&BLAST_PROGRAMS=blastp&QUERY=@!translation!@&LINK_LOC=protein&PAGE_TYPE=BlastSearch\" target=\"_blank\" data-locus=\"ctg1_3101\">NCBI BlastP on this gene</a><br>\n <a href=\"http://www.ncbi.nlm.nih.gov/projects/sviewer/?Db=gene&amp;DbFrom=protein&amp;Cmd=Link&amp;noslider=1&amp;id=Erwinia_pyrifoliae_strain_EpK1_15&amp;from=3316000&amp;to=3336779\" target=\"_new\">View genomic context</a><br>\n \n  <a href=\"knownclusterblast/region4/ctg1_3101_mibig_hits.html\" target=\"_new\">MiBIG Hits</a><br>\n \n \n \n \n</div>\n<div class=\"focus-clipboard\">\n AA sequence: <span class=\"clipboard-copy wildcard-container\" data-locus=\"ctg1_3101\" data-wildcard-attrs=\"data-seq\" data-seq=\"@!translation!@\">Copy to clipboard</span><br>\n Nucleotide sequence: <span class=\"clipboard-copy wildcard-container\" data-locus=\"ctg1_3101\" data-wildcard-attrs=\"data-seq\" data-seq=\"@!dna!@\">Copy to clipboard</span><br>\n</div>",
      "dna": "ATGAAACAGGTTGCTGTAGTCATCGGTGGTGGTCAGACGTTAGGCGCTTTTCTCTGTGAGGGATTGGCGCAGGCTGGCTACCACGTTGCGGTGGCGGACCTTAATGAAAGTAATGCAAACCGGCTGGCAGATACCATTAACAGCCGCTACGGTGCGGGCCGGGCAAACGGTTTTAAGGTGGATGCCACCGATGAAGCCAGCGTGGAGGCCCTGGCGCGTGCAGTAGATGAGACCTTTGGTCGTGCAGACCTGCTGGTTTACAGTGCTGGCGTGGCGAAAGCTGCCCCTATTACCCAGTTCAGGCTGACGGATTTCGACCTGTCGCTGCAGGTGAATCTGGTGGGCTATTTCCTCTGCTCGCGTGAGTTTTCTAAGCTGATGATCAGGGACGGTATTAAAGGCCGTATCATTCAGATCAACTCTAAATCCGGCAAGGTTGGCAGCAAGCATAACTCTGGCTACAGCGCGGCTAAATTTGGCGGTGTGGGCCTGACACAGTCTCTGGCGCTGGATCTGGCTGAGTATGGCATCACCGTGCATTCTCTGATGTTGGGTAATCTGCTGAAGTCGCCGATGTTCCAGTCTCTGTTGCCACAATATGCCGAGAAACTGGGGATCGCGCCGGAAGAAGTCGAACCCTATTATGTCGACAAGGTGCCGCTTAAACGCGGATGCGATTACCAGGATGTACTCAATGTTCTGCTGTTTTACGCCAGTGACAAGGCGGCCTATTGCACAGGCCAGTCGATCAATGTCACCGGTGGGCAGGTGATGTTTTAA",
      "translation": "MKQVAVVIGGGQTLGAFLCEGLAQAGYHVAVADLNESNANRLADTINSRYGAGRANGFKVDATDEASVEALARAVDETFGRADLLVYSAGVAKAAPITQFRLTDFDLSLQVNLVGYFLCSREFSKLMIRDGIKGRIIQINSKSGKVGSKHNSGYSAAKFGGVGLTQSLALDLAEYGITVHSLMLGNLLKSPMFQSLLPQYAEKLGIAPEEVEPYYVDKVPLKRGCDYQDVLNVLLFYASDKAAYCTGQSINVTGGQVMF",
      "product": ""
     },
     {
      "start": 3326776,
      "end": 3327162,
      "strand": -1,
      "locus_tag": "ctg1_3102",
      "type": "other",
      "description": "<div class=\"focus-intro\">\n <strong><span class=\"serif\">ctg1_3102</span></strong><br>\n \n <br>\n Locus tag: <span class=\"serif\">ctg1_3102</span><br>\n Protein ID: <span class=\"serif\">None</span><br>\n Gene: <span class=\"serif\">None</span><br>\n \n Location: 3,326,776 - 3,327,162,\n (total: 387 nt)<br>\n <br>\n \n</div>\n<div class=\"focus-info\">\n \n\n \n\n \n\n\n \n</div>\n<div class=\"focus-urls\">\n <a class=\"wildcard-container\" data-wildcard-attrs=\"href\" href=\"http://blast.ncbi.nlm.nih.gov/Blast.cgi?PAGE=Proteins&PROGRAM=blastp&BLAST_PROGRAMS=blastp&QUERY=@!translation!@&LINK_LOC=protein&PAGE_TYPE=BlastSearch\" target=\"_blank\" data-locus=\"ctg1_3102\">NCBI BlastP on this gene</a><br>\n <a href=\"http://www.ncbi.nlm.nih.gov/projects/sviewer/?Db=gene&amp;DbFrom=protein&amp;Cmd=Link&amp;noslider=1&amp;id=Erwinia_pyrifoliae_strain_EpK1_15&amp;from=3316776&amp;to=3337162\" target=\"_new\">View genomic context</a><br>\n \n \n \n \n</div>\n<div class=\"focus-clipboard\">\n AA sequence: <span class=\"clipboard-copy wildcard-container\" data-locus=\"ctg1_3102\" data-wildcard-attrs=\"data-seq\" data-seq=\"@!translation!@\">Copy to clipboard</span><br>\n Nucleotide sequence: <span class=\"clipboard-copy wildcard-container\" data-locus=\"ctg1_3102\" data-wildcard-attrs=\"data-seq\" data-seq=\"@!dna!@\">Copy to clipboard</span><br>\n</div>",
      "dna": "ATGACGATTGTTTATGAATCTACTTTTGTTGCTGTCGGTACATCGGCCTGCGAATCATTGGAAGATGATTTTCTCATCACCTTTGGTGAAGGCGCGCCGGAAGATATCGCTGAATACTGCTTTATCCATCGTAACGATATTAATCAAGGCGGCTTGTTAGGTGCTGGCTCGACGTTGACCATTGGTGAACAGCATTATCCGGTGACCGCCGTCGGGGAGGTGGCAAGGGAAAATTTGCGCGACCTCGGACATATTACCGTGCGTTTTGACGGGGCAAATCACGCCGAGTTTCCCGGCACGGTTCACGTAACCGGTCTGCCCCCGTCGGTGATTGAACCCGGCCAAAAATTTCGTGTTGTCAGTGAATTATCAGGAGAGATGAGATGA",
      "translation": "MTIVYESTFVAVGTSACESLEDDFLITFGEGAPEDIAEYCFIHRNDINQGGLLGAGSTLTIGEQHYPVTAVGEVARENLRDLGHITVRFDGANHAEFPGTVHVTGLPPSVIEPGQKFRVVSELSGEMR",
      "product": ""
     },
     {
      "start": 3327177,
      "end": 3328178,
      "strand": -1,
      "locus_tag": "ctg1_3103",
      "type": "other",
      "description": "<div class=\"focus-intro\">\n <strong><span class=\"serif\">ctg1_3103</span></strong><br>\n \n <br>\n Locus tag: <span class=\"serif\">ctg1_3103</span><br>\n Protein ID: <span class=\"serif\">None</span><br>\n Gene: <span class=\"serif\">None</span><br>\n \n Location: 3,327,177 - 3,328,178,\n (total: 1002 nt)<br>\n <br>\n \n</div>\n<div class=\"focus-info\">\n \n\n \n\n \n\n\n \n</div>\n<div class=\"focus-urls\">\n <a class=\"wildcard-container\" data-wildcard-attrs=\"href\" href=\"http://blast.ncbi.nlm.nih.gov/Blast.cgi?PAGE=Proteins&PROGRAM=blastp&BLAST_PROGRAMS=blastp&QUERY=@!translation!@&LINK_LOC=protein&PAGE_TYPE=BlastSearch\" target=\"_blank\" data-locus=\"ctg1_3103\">NCBI BlastP on this gene</a><br>\n <a href=\"http://www.ncbi.nlm.nih.gov/projects/sviewer/?Db=gene&amp;DbFrom=protein&amp;Cmd=Link&amp;noslider=1&amp;id=Erwinia_pyrifoliae_strain_EpK1_15&amp;from=3317177&amp;to=3338178\" target=\"_new\">View genomic context</a><br>\n \n  <a href=\"knownclusterblast/region4/ctg1_3103_mibig_hits.html\" target=\"_new\">MiBIG Hits</a><br>\n \n \n \n \n</div>\n<div class=\"focus-clipboard\">\n AA sequence: <span class=\"clipboard-copy wildcard-container\" data-locus=\"ctg1_3103\" data-wildcard-attrs=\"data-seq\" data-seq=\"@!translation!@\">Copy to clipboard</span><br>\n Nucleotide sequence: <span class=\"clipboard-copy wildcard-container\" data-locus=\"ctg1_3103\" data-wildcard-attrs=\"data-seq\" data-seq=\"@!dna!@\">Copy to clipboard</span><br>\n</div>",
      "dna": "ATGGCCAATACGATTGAGATACGTAAAGGGGAAAGCGGCTGGGGCGGCCCTCTCTCTATTAACGTCACTGCGGGAAAAAAAATAGTTTATATCACTGCCGGTACCCGGCCTGCGATTGTTGACCATCTGGTCGCGCTGACCGGTTGGGAAGCGGTAGACGGATTCAAACAGGGCGAGCCGCCGGCAGAAGAGATTGGCGTTGCCGTTATTGACTGCGGCGGAACCTTGCGCTGCGGGCTTTACCCTAAGCGACGCATTCCAACGATAAACATTCATGCCACCGGGAAATCAGGCCCGCTGGCGCAATTCATCACCGAAGATATCTATGTGTCAGGCGTCAGAGTGGCCGATATACGTGTCGCTAATGACGCAGAGGTTGCGCCGCCAGAAGTCGCCGTCGCGGAAGTTGCAGCCAATACCGGCAAAAGCACCGGGCGTGATTACGACACCAGTAAAAAGATCACCGAGCAAAGCGATGGCCTGTTGGCCAAAGTCGGGATGGGAATGGGCTCCGCCGTCGCCATTTTGTTCCAGGCAGGACGCGAAACCATCGACACGGTGCTGAAAACCATATTGCCATTTATGGCATTCGTTTCAGCATTAATCGGCATCATCATGGCTTCCGGACTCGGTGACTTTATCGCACATGGTTTGACGCCGCTGGCAAATAGCCCGATAGGATTAGTCACGCTGGCTCTGATTTGTTCTTTCCCGCTGCTTTCGCCGTTTCTGGGGCCGGGCGCGGTTATTGGCCAGGTTATTGGCGTGCTGGTTGGGGTGCAGATAGGCCAGGGCACGATACCGCCACATCTGGCGCTACCGGCCTTATTTGCGATTAACGCCCAGGCAGCATGTGACTTTATTCCGGTCGGCCTGTCGCTGGCTAATGCGCGCCAGGAGACCGTACGTGTTGGCGTACCCTCCGTGCTGGTCGGACGTTTCATTACCGGGGCGCCCACCGTTCTGCTTGCCTGGGCGGCATCCAGCTTTATCTATCAATAA",
      "translation": "MANTIEIRKGESGWGGPLSINVTAGKKIVYITAGTRPAIVDHLVALTGWEAVDGFKQGEPPAEEIGVAVIDCGGTLRCGLYPKRRIPTINIHATGKSGPLAQFITEDIYVSGVRVADIRVANDAEVAPPEVAVAEVAANTGKSTGRDYDTSKKITEQSDGLLAKVGMGMGSAVAILFQAGRETIDTVLKTILPFMAFVSALIGIIMASGLGDFIAHGLTPLANSPIGLVTLALICSFPLLSPFLGPGAVIGQVIGVLVGVQIGQGTIPPHLALPALFAINAQAACDFIPVGLSLANARQETVRVGVPSVLVGRFITGAPTVLLAWAASSFIYQ",
      "product": ""
     },
     {
      "start": 3328194,
      "end": 3328742,
      "strand": -1,
      "locus_tag": "ctg1_3104",
      "type": "other",
      "description": "<div class=\"focus-intro\">\n <strong><span class=\"serif\">ctg1_3104</span></strong><br>\n \n <br>\n Locus tag: <span class=\"serif\">ctg1_3104</span><br>\n Protein ID: <span class=\"serif\">None</span><br>\n Gene: <span class=\"serif\">None</span><br>\n \n Location: 3,328,194 - 3,328,742,\n (total: 549 nt)<br>\n <br>\n \n</div>\n<div class=\"focus-info\">\n \n\n \n\n \n\n\n \n</div>\n<div class=\"focus-urls\">\n <a class=\"wildcard-container\" data-wildcard-attrs=\"href\" href=\"http://blast.ncbi.nlm.nih.gov/Blast.cgi?PAGE=Proteins&PROGRAM=blastp&BLAST_PROGRAMS=blastp&QUERY=@!translation!@&LINK_LOC=protein&PAGE_TYPE=BlastSearch\" target=\"_blank\" data-locus=\"ctg1_3104\">NCBI BlastP on this gene</a><br>\n <a href=\"http://www.ncbi.nlm.nih.gov/projects/sviewer/?Db=gene&amp;DbFrom=protein&amp;Cmd=Link&amp;noslider=1&amp;id=Erwinia_pyrifoliae_strain_EpK1_15&amp;from=3318194&amp;to=3338742\" target=\"_new\">View genomic context</a><br>\n \n  <a href=\"knownclusterblast/region4/ctg1_3104_mibig_hits.html\" target=\"_new\">MiBIG Hits</a><br>\n \n \n \n \n</div>\n<div class=\"focus-clipboard\">\n AA sequence: <span class=\"clipboard-copy wildcard-container\" data-locus=\"ctg1_3104\" data-wildcard-attrs=\"data-seq\" data-seq=\"@!translation!@\">Copy to clipboard</span><br>\n Nucleotide sequence: <span class=\"clipboard-copy wildcard-container\" data-locus=\"ctg1_3104\" data-wildcard-attrs=\"data-seq\" data-seq=\"@!dna!@\">Copy to clipboard</span><br>\n</div>",
      "dna": "ATGATTGAAGCGATCACACATGGAGCCGAATGGTTTATCGGTCTTTTCCAGAAAGGGGGCGAGGTGTTTGTCGGGATGGTGACCGGCATACTCCCTCTCCTTATTAGTCTGTTAGTTATCATGAACGCGCTGATTGTATTTGTTGGTCAGCGCCGAATTGAAAAGCTGGCCCAGAAATGTGCCGGTAACCCCATTACACGCTATCTGGTGCTGCCATTTATCGGCACCTTTGTGTTTTGCAATCCCATGACCCACAGCCTGGGCAAGTTTATGCCGGAAAAATACAAGCCGAGCTATTACGCTGCGGCTTCGTACAGCTGTCATTCGATGAACGGCCTGTTTCCGCATATCAATCCGGGTGAACTGTTTGTCTATCTCGGCATCGCTAACGGTCTTACTACGTTGGGGTTACCGCTCGGGCCTCTTGCCGTGAGCTATCTGCTGGTGGGACTTATCACTAACTTTTTCCGTGGCTGGGTGACCGATCTGACGACCTCTATTTTTGAGAAAAAAATGGGCATCAAACTTGATAAATCAGTGCATCTATAA",
      "translation": "MIEAITHGAEWFIGLFQKGGEVFVGMVTGILPLLISLLVIMNALIVFVGQRRIEKLAQKCAGNPITRYLVLPFIGTFVFCNPMTHSLGKFMPEKYKPSYYAAASYSCHSMNGLFPHINPGELFVYLGIANGLTTLGLPLGPLAVSYLLVGLITNFFRGWVTDLTTSIFEKKMGIKLDKSVHL",
      "product": ""
     },
     {
      "start": 3329491,
      "end": 3329724,
      "strand": -1,
      "locus_tag": "ctg1_3105",
      "type": "other",
      "description": "<div class=\"focus-intro\">\n <strong><span class=\"serif\">ctg1_3105</span></strong><br>\n \n <br>\n Locus tag: <span class=\"serif\">ctg1_3105</span><br>\n Protein ID: <span class=\"serif\">None</span><br>\n Gene: <span class=\"serif\">None</span><br>\n \n Location: 3,329,491 - 3,329,724,\n (total: 234 nt)<br>\n <br>\n \n</div>\n<div class=\"focus-info\">\n \n\n \n\n \n\n\n \n</div>\n<div class=\"focus-urls\">\n <a class=\"wildcard-container\" data-wildcard-attrs=\"href\" href=\"http://blast.ncbi.nlm.nih.gov/Blast.cgi?PAGE=Proteins&PROGRAM=blastp&BLAST_PROGRAMS=blastp&QUERY=@!translation!@&LINK_LOC=protein&PAGE_TYPE=BlastSearch\" target=\"_blank\" data-locus=\"ctg1_3105\">NCBI BlastP on this gene</a><br>\n <a href=\"http://www.ncbi.nlm.nih.gov/projects/sviewer/?Db=gene&amp;DbFrom=protein&amp;Cmd=Link&amp;noslider=1&amp;id=Erwinia_pyrifoliae_strain_EpK1_15&amp;from=3319491&amp;to=3339724\" target=\"_new\">View genomic context</a><br>\n \n \n \n \n</div>\n<div class=\"focus-clipboard\">\n AA sequence: <span class=\"clipboard-copy wildcard-container\" data-locus=\"ctg1_3105\" data-wildcard-attrs=\"data-seq\" data-seq=\"@!translation!@\">Copy to clipboard</span><br>\n Nucleotide sequence: <span class=\"clipboard-copy wildcard-container\" data-locus=\"ctg1_3105\" data-wildcard-attrs=\"data-seq\" data-seq=\"@!dna!@\">Copy to clipboard</span><br>\n</div>",
      "dna": "ATGAAAATGAGTATAAGAACGACGTGGAAAGCCGTCTTCATCTTTTGTGTATTAGTTTTGACGCTGATCTTTATCGCTTTGGTGCGGGTAGCGAACGATATAAAGAAGGGACTGCAACAGCCGGTTAAAGACGATCTAAACAGGCTGGTCGAGCAATTAAAAAAGCTTAACCTCGATGAAAAGCAAAGGAAGTTTATTGAATCATTAATCAAAAATGATGAAAAAAAGCCGTAG",
      "translation": "MKMSIRTTWKAVFIFCVLVLTLIFIALVRVANDIKKGLQQPVKDDLNRLVEQLKKLNLDEKQRKFIESLIKNDEKKP",
      "product": ""
     },
     {
      "start": 3330068,
      "end": 3332458,
      "strand": -1,
      "locus_tag": "ctg1_3106",
      "type": "biosynthetic-additional",
      "description": "<div class=\"focus-intro\">\n <strong><span class=\"serif\">ctg1_3106</span></strong><br>\n \n <br>\n Locus tag: <span class=\"serif\">ctg1_3106</span><br>\n Protein ID: <span class=\"serif\">None</span><br>\n Gene: <span class=\"serif\">None</span><br>\n \n Location: 3,330,068 - 3,332,458,\n (total: 2391 nt)<br>\n <br>\n \n  biosynthetic-additional (rule-based-clusters) Peptidase_M16<br>\n \n  biosynthetic-additional (rule-based-clusters) Peptidase_M16_C<br>\n \n</div>\n<div class=\"focus-info\">\n \n\n \n\n \n\n\n \n</div>\n<div class=\"focus-urls\">\n <a class=\"wildcard-container\" data-wildcard-attrs=\"href\" href=\"http://blast.ncbi.nlm.nih.gov/Blast.cgi?PAGE=Proteins&PROGRAM=blastp&BLAST_PROGRAMS=blastp&QUERY=@!translation!@&LINK_LOC=protein&PAGE_TYPE=BlastSearch\" target=\"_blank\" data-locus=\"ctg1_3106\">NCBI BlastP on this gene</a><br>\n <a href=\"http://www.ncbi.nlm.nih.gov/projects/sviewer/?Db=gene&amp;DbFrom=protein&amp;Cmd=Link&amp;noslider=1&amp;id=Erwinia_pyrifoliae_strain_EpK1_15&amp;from=3320068&amp;to=3342458\" target=\"_new\">View genomic context</a><br>\n \n \n \n \n</div>\n<div class=\"focus-clipboard\">\n AA sequence: <span class=\"clipboard-copy wildcard-container\" data-locus=\"ctg1_3106\" data-wildcard-attrs=\"data-seq\" data-seq=\"@!translation!@\">Copy to clipboard</span><br>\n Nucleotide sequence: <span class=\"clipboard-copy wildcard-container\" data-locus=\"ctg1_3106\" data-wildcard-attrs=\"data-seq\" data-seq=\"@!dna!@\">Copy to clipboard</span><br>\n</div>",
      "dna": "ATGCAGCCACAGCGACAACGGCTGGACAATGGTTTGCGAGTGGTGCTGATGAGCGATGCGCAGGCCGTGCACGCTTCGGCGCTGCTACAGGTCGATGTCGGTAGCCATCATGAACCCGATAACTGGCCGGGGCTGGCTCATCTGCTGGAACATCTGCTGTTTGCCGGCAGTGGCGCTTATGAGGATGACGAGCGGCTGATGGCATGGCTACCGGCCCAGGGAGGGCGGCTGAATGCCACCACCCTGGGCAGCAGTACGGCCTTTTTTTTCGAATGCGCTGCCGGGTTGCTGGCCCCGGGACTGGCTCGATTGAGCGATATGCTGCTGGCTCCGCTGCTGGCAGAAAATGCCATTCGCCAGGAAGTGGCTACCATTGACGCCGAGTGCCGCCTGCTGGCCGGGCAGCAGGATACGCTGTGCGATGCCGCGCAGAGTCTGGCGTTTGCCGCACATCCGTGGCAGCGTTTTCATATCGGTAACGCCGCGAGTTTTACCAAGGACTGGTCAGCGCTGCGGCTGGCGTTACGGCAGTTTCATCAACGCTATTATCACGCGGCGAATATCACGCTATGGTTGCAGGGGCCGCAGTCGCCCGAAGCGCTCTGGCAGCTGGCCCGACAGTACGGCAGCGCGTTTTCTGCCGGTGGTGTGCAACCGCCAGCGCTTCCGTTACTGCGATACGCATCGCAGCCTGATTTTGCTCTGCAACTGGCGGGATCGCCGCGTTTGCGTCTCTCATTCCTGCTGGATCGGCCACGCAGCGGCGAGCTAACCTTGCTGCGCCAGCTATGGCTGGATGAAGCAGCAGGTGGCCTGATGGCGACGCTACGTGCGCGTAATCTGTGCGATGGCGCACGGCTGCTGCTGCCTTATCACAGTGCGTTGCAGACGCTGGTCAGTTTCGAAATGGTGCTGGTTGACGAGAGTCAGGCAGCAGAGGTGGAAGGCTGGCTGCGTCACTGGCTGCAACGGCTGGCGACGCTGACGGCGCAGCAGCGCCAGCACTATATGCGGCTCGCTGATCTTCAGTTTGCCATGCTTTCGCCAATGGATCAGTTACGCGAACGCGCCTTTGGTTTTGCCCCAGCGCACGTCCGGCAAGACGACTGGCTCGGGTTCTGTGCACGGCTGTCAGCAGCGCGTTTAACCCGCTTGTGGATCGGCACGCAGCCGCTGGCGCCGCAGTGCAGCGTTCAGGGCTTCAGCCTGCACTGCGCAGCGCAAACGCGTGCGCCGGTAACCGCGCTGATCCCCGCTGAAGCGCTGGCTTTTTTCTGCGAAAGCCAGCCTGACGCTCAGTTAGCCTTACCTGACGGCCAGGTAGCGCTGAACCATCAGCGGGCGGGTAAGGGCCGTGCGGCGCTGTTGCTAAGCCCGCTGGATGACCTTCATGCGCCCTGGGGAGTCATTATGCAATCGCGCTTGCGAGCGCTGGCGGCCGACTGTGCCCATAAGGGCGGCGATCTGAGCATCAGCTGTCAGCAGGGTCATTGGCTGATCCAGCTTAGTGGCAGCCCGGCATTGATGGTGCGCACGCTGGCATCGCTTACCCACCAGCTGTGCGAGATATCCCCTGTGATGATGGATCAGGGAGAACGCGAATACCAGCGCCAGCAGCAGGCGCTGCGTGAGGGCATTGCGGTGCGCGCCCTGATCGATGCACTGCCCGCGCTGTTGCGCTCATCGCATTACCAGCCGGCAGGGCAGCGGCTGCCGCGCCTGGCGTGGCAGGCGGTACTGGATGGCGGGGACAATGCGCTCTGCCAGTCGTTGTCACAGCTGCTTAGCGCTTTTCCCGGCACCGTTAATCCACCGCGCCGGATGCAGCCAGCGCCGCCAGCGCCGCAGCCTGAATATCAGGTGGCGACCACCAGCCACGATGCCACCCTGTTACGCTTTTGCCCGCTGGTGGAAAACAGCGCGCAGTGCCGTGCGGCCTGGCAGCTGCTGGCGATTATCTATCAGCCTGCATTTTTCCAGCGCCTGCGCGTTGAGCAGAATATTGGCTATGTGGTCAGCTGCCGTTTTTACCAGGCGGCGGGGCGGTCGGGGCTGCTGTTTGCCCTGCAATCTCCGCATCTGAATACCGGCGAACTGTCGGCGCATATCGACCGATTTTTAGTGGGAATGAACGATGAACTGGCCGCTGTCAGCATGGAAACAGTGGGCGAAAAGGGGGCAGCATTGTTGGCGCAACAAAGGCTGGCGGCGTCTGATTTTCAGCAGGAGTGCCGGCAGCGCTGGCTTGCCGCGCAACAACGAGCGCCACAGCCCGATAAGGGCGTTCTACAGGGGCTGACCCCAGAACGCCTGTCAGACTACCATCAGCGCCTGCTTTCCGACCGCCAAAACGCCTGGACGCTGGTCGGCACCACGGCAAATCGCTGCTAA",
      "translation": "MQPQRQRLDNGLRVVLMSDAQAVHASALLQVDVGSHHEPDNWPGLAHLLEHLLFAGSGAYEDDERLMAWLPAQGGRLNATTLGSSTAFFFECAAGLLAPGLARLSDMLLAPLLAENAIRQEVATIDAECRLLAGQQDTLCDAAQSLAFAAHPWQRFHIGNAASFTKDWSALRLALRQFHQRYYHAANITLWLQGPQSPEALWQLARQYGSAFSAGGVQPPALPLLRYASQPDFALQLAGSPRLRLSFLLDRPRSGELTLLRQLWLDEAAGGLMATLRARNLCDGARLLLPYHSALQTLVSFEMVLVDESQAAEVEGWLRHWLQRLATLTAQQRQHYMRLADLQFAMLSPMDQLRERAFGFAPAHVRQDDWLGFCARLSAARLTRLWIGTQPLAPQCSVQGFSLHCAAQTRAPVTALIPAEALAFFCESQPDAQLALPDGQVALNHQRAGKGRAALLLSPLDDLHAPWGVIMQSRLRALAADCAHKGGDLSISCQQGHWLIQLSGSPALMVRTLASLTHQLCEISPVMMDQGEREYQRQQQALREGIAVRALIDALPALLRSSHYQPAGQRLPRLAWQAVLDGGDNALCQSLSQLLSAFPGTVNPPRRMQPAPPAPQPEYQVATTSHDATLLRFCPLVENSAQCRAAWQLLAIIYQPAFFQRLRVEQNIGYVVSCRFYQAAGRSGLLFALQSPHLNTGELSAHIDRFLVGMNDELAAVSMETVGEKGAALLAQQRLAASDFQQECRQRWLAAQQRAPQPDKGVLQGLTPERLSDYHQRLLSDRQNAWTLVGTTANRC",
      "product": ""
     },
     {
      "start": 3332462,
      "end": 3333610,
      "strand": -1,
      "locus_tag": "ctg1_3107",
      "type": "biosynthetic",
      "description": "<div class=\"focus-intro\">\n <strong><span class=\"serif\">ctg1_3107</span></strong><br>\n \n <br>\n Locus tag: <span class=\"serif\">ctg1_3107</span><br>\n Protein ID: <span class=\"serif\">None</span><br>\n Gene: <span class=\"serif\">None</span><br>\n \n Location: 3,332,462 - 3,333,610,\n (total: 1149 nt)<br>\n <br>\n \n  biosynthetic (rule-based-clusters) redox-cofactor: SPASM<br>\n \n  biosynthetic (rule-based-clusters) redox-cofactor: PF04055<br>\n \n  biosynthetic-additional (rule-based-clusters) Fer4_12<br>\n \n</div>\n<div class=\"focus-info\">\n \n\n \n\n \n\n\n \n</div>\n<div class=\"focus-urls\">\n <a class=\"wildcard-container\" data-wildcard-attrs=\"href\" href=\"http://blast.ncbi.nlm.nih.gov/Blast.cgi?PAGE=Proteins&PROGRAM=blastp&BLAST_PROGRAMS=blastp&QUERY=@!translation!@&LINK_LOC=protein&PAGE_TYPE=BlastSearch\" target=\"_blank\" data-locus=\"ctg1_3107\">NCBI BlastP on this gene</a><br>\n <a href=\"http://www.ncbi.nlm.nih.gov/projects/sviewer/?Db=gene&amp;DbFrom=protein&amp;Cmd=Link&amp;noslider=1&amp;id=Erwinia_pyrifoliae_strain_EpK1_15&amp;from=3322462&amp;to=3343610\" target=\"_new\">View genomic context</a><br>\n \n  <a href=\"knownclusterblast/region4/ctg1_3107_mibig_hits.html\" target=\"_new\">MiBIG Hits</a><br>\n \n \n \n \n</div>\n<div class=\"focus-clipboard\">\n AA sequence: <span class=\"clipboard-copy wildcard-container\" data-locus=\"ctg1_3107\" data-wildcard-attrs=\"data-seq\" data-seq=\"@!translation!@\">Copy to clipboard</span><br>\n Nucleotide sequence: <span class=\"clipboard-copy wildcard-container\" data-locus=\"ctg1_3107\" data-wildcard-attrs=\"data-seq\" data-seq=\"@!dna!@\">Copy to clipboard</span><br>\n</div>",
      "dna": "GTGAACCCCTCTGAATCTAACGTTAAACCGCCGCTGTGGTTACTGGCCGAGCTGACCTATCGCTGCCCGTTGCAGTGCCCGTACTGCTCGAATCCGCTCGACTTTGCCCAACAGGAAAAAGAGTTGACCACCGCCCAGTGGATCGATGTCTTTAAGCAGGCGCGGGCGATGGGCGCGGTACAGATCGGCTTCTCCGGCGGCGAACCGCTGGTGCGTAAGGATCTGCCCGAACTGATCCGCAGCGCACGCGATCTCGGTTTCTATACCAATCTGATTACCTCCGGGATCGGTCTGACGCAGAAGAAGATCGACGCCTTTGCCGAGGCGGGGTTGGATCATATTCAGATCAGCTTCCAGGCCAGCGATGAAACCTTGAATGCCGCGCTGGCCGGATCGCAAAAGGCGTTTCAGCAAAAGCTGGAGATGGCGCGTGCGGTGAAAGCGCACGGCTATCCGATGGTGCTGAATTTTGTGTTGCATCGCCACAATATTGACCAGCTCGACCGCATTATCGAGCTGTGTATCGAACTGGAAGCCGATGACGTCGAGCTGGCCACCTGTCAGTTTTACGGCTGGGCGCAGCTTAACCGTGAAGGACTTTTGCCGACGCGTGACCAGCTGGTACGCGCCGAGGCGGTGGTCCATCGCTACCGTGAGAAGATGGCCGCCAGCGGTAATCTGGCCAATTTGCTGTTTGTCACCCCGGACTATTACGAAGATCGGCCGAAGGGCTGTATGGGCGGCTGGGGGGCGATCTTCCTTAGCGTGACGCCGGAAGGCACGGCGTTGCCCTGCCACAGCGCACGCCAGCTGCCGATCCAGTTCCCGTCGGTGCTGGAGCAGCGCCTGCAGGATATCTGGTTTAACTCGTTTGGCTTTAACCGCTATCGCGGTTTTGACTGGATGCCGGAGCCGTGCCGCTCCTGTGATGAAAAAGAGAAAGACTTCGGCGGCTGCCGCTGCCAGGCGTTTATGCTGACCGGCAATGCCGATAACGCCGACCCGGTATGCAGCAAGTCGGCACATCACGGCACCATCCTTGCTGCGCGTGAGCAGGCCAACTGCAGCAATATTCAGGTGAACCAGCTACGGTTTCGCAATCGCGCAAATTCCCAGCGGGTTAACGCCCGGCTGATCTTTAAGGGCTGA",
      "translation": "VNPSESNVKPPLWLLAELTYRCPLQCPYCSNPLDFAQQEKELTTAQWIDVFKQARAMGAVQIGFSGGEPLVRKDLPELIRSARDLGFYTNLITSGIGLTQKKIDAFAEAGLDHIQISFQASDETLNAALAGSQKAFQQKLEMARAVKAHGYPMVLNFVLHRHNIDQLDRIIELCIELEADDVELATCQFYGWAQLNREGLLPTRDQLVRAEAVVHRYREKMAASGNLANLLFVTPDYYEDRPKGCMGGWGAIFLSVTPEGTALPCHSARQLPIQFPSVLEQRLQDIWFNSFGFNRYRGFDWMPEPCRSCDEKEKDFGGCRCQAFMLTGNADNADPVCSKSAHHGTILAAREQANCSNIQVNQLRFRNRANSQRVNARLIFKG",
      "product": ""
     },
     {
      "start": 3333597,
      "end": 3333878,
      "strand": -1,
      "locus_tag": "ctg1_3108",
      "type": "biosynthetic",
      "description": "<div class=\"focus-intro\">\n <strong><span class=\"serif\">ctg1_3108</span></strong><br>\n \n <br>\n Locus tag: <span class=\"serif\">ctg1_3108</span><br>\n Protein ID: <span class=\"serif\">None</span><br>\n Gene: <span class=\"serif\">None</span><br>\n \n Location: 3,333,597 - 3,333,878,\n (total: 282 nt)<br>\n <br>\n \n  biosynthetic (rule-based-clusters) redox-cofactor: PqqD_RRE<br>\n \n  biosynthetic-additional (rule-based-clusters) PF05402<br>\n \n</div>\n<div class=\"focus-info\">\n \n\n \n\n \n\n\n \n</div>\n<div class=\"focus-urls\">\n <a class=\"wildcard-container\" data-wildcard-attrs=\"href\" href=\"http://blast.ncbi.nlm.nih.gov/Blast.cgi?PAGE=Proteins&PROGRAM=blastp&BLAST_PROGRAMS=blastp&QUERY=@!translation!@&LINK_LOC=protein&PAGE_TYPE=BlastSearch\" target=\"_blank\" data-locus=\"ctg1_3108\">NCBI BlastP on this gene</a><br>\n <a href=\"http://www.ncbi.nlm.nih.gov/projects/sviewer/?Db=gene&amp;DbFrom=protein&amp;Cmd=Link&amp;noslider=1&amp;id=Erwinia_pyrifoliae_strain_EpK1_15&amp;from=3323597&amp;to=3343878\" target=\"_new\">View genomic context</a><br>\n \n \n \n \n</div>\n<div class=\"focus-clipboard\">\n AA sequence: <span class=\"clipboard-copy wildcard-container\" data-locus=\"ctg1_3108\" data-wildcard-attrs=\"data-seq\" data-seq=\"@!translation!@\">Copy to clipboard</span><br>\n Nucleotide sequence: <span class=\"clipboard-copy wildcard-container\" data-locus=\"ctg1_3108\" data-wildcard-attrs=\"data-seq\" data-seq=\"@!dna!@\">Copy to clipboard</span><br>\n</div>",
      "dna": "GTGAGCCTGGGTCAAACCATTCCTGTGTTTCGCCGGGGCTATCGCCTGCAGTGGGAAGAAGTGCAGAACTGCCATGTGATCCTCTACCCGGAGGGGATGGCGAAACTTAACGATAGCGCGACGATGATCCTCGAACTGGTGGATGGCAAACGCTCGCTGGCGGAGATCGTGCTGGCACTGAATACCCGCTTCCCGGGGGCGGGCGGCGTCGATGATGACGTGACTGATTTCTTTGCCGCCGCGCGTGAACAGAAATGGATAATTTTCCGTGAACCCCTCTGA",
      "translation": "VSLGQTIPVFRRGYRLQWEEVQNCHVILYPEGMAKLNDSATMILELVDGKRSLAEIVLALNTRFPGAGGVDDDVTDFFAAAREQKWIIFREPL",
      "product": ""
     },
     {
      "start": 3333875,
      "end": 3334630,
      "strand": -1,
      "locus_tag": "ctg1_3109",
      "type": "biosynthetic",
      "description": "<div class=\"focus-intro\">\n <strong><span class=\"serif\">ctg1_3109</span></strong><br>\n \n <br>\n Locus tag: <span class=\"serif\">ctg1_3109</span><br>\n Protein ID: <span class=\"serif\">None</span><br>\n Gene: <span class=\"serif\">None</span><br>\n \n Location: 3,333,875 - 3,334,630,\n (total: 756 nt)<br>\n <br>\n \n  biosynthetic (rule-based-clusters) redox-cofactor: TIGR02111<br>\n \n</div>\n<div class=\"focus-info\">\n \n\n \n\n \n\n\n \n</div>\n<div class=\"focus-urls\">\n <a class=\"wildcard-container\" data-wildcard-attrs=\"href\" href=\"http://blast.ncbi.nlm.nih.gov/Blast.cgi?PAGE=Proteins&PROGRAM=blastp&BLAST_PROGRAMS=blastp&QUERY=@!translation!@&LINK_LOC=protein&PAGE_TYPE=BlastSearch\" target=\"_blank\" data-locus=\"ctg1_3109\">NCBI BlastP on this gene</a><br>\n <a href=\"http://www.ncbi.nlm.nih.gov/projects/sviewer/?Db=gene&amp;DbFrom=protein&amp;Cmd=Link&amp;noslider=1&amp;id=Erwinia_pyrifoliae_strain_EpK1_15&amp;from=3323875&amp;to=3344630\" target=\"_new\">View genomic context</a><br>\n \n  <a href=\"knownclusterblast/region4/ctg1_3109_mibig_hits.html\" target=\"_new\">MiBIG Hits</a><br>\n \n \n \n \n</div>\n<div class=\"focus-clipboard\">\n AA sequence: <span class=\"clipboard-copy wildcard-container\" data-locus=\"ctg1_3109\" data-wildcard-attrs=\"data-seq\" data-seq=\"@!translation!@\">Copy to clipboard</span><br>\n Nucleotide sequence: <span class=\"clipboard-copy wildcard-container\" data-locus=\"ctg1_3109\" data-wildcard-attrs=\"data-seq\" data-seq=\"@!dna!@\">Copy to clipboard</span><br>\n</div>",
      "dna": "ATGACCGAACCGACATTGATGACGCCACAACAGTTTGAACAGGCGCTGCGCGCACGCGGCGCTTACTACCATATTCATCACCCGTACCATATCGCTATGCATAATGGCGAGGCAACGCGTGAGCAGATCCAGGGCTGGGTGGCGAACCGCTTTTATTACCAGACGCGTATTCCGCTGAAGGACGCGGCGATTATGGCCAACTGTGCGGATGCCTTAACCCGGCGTAAATGGGTGCAGCGTATCCTTGACCACGACGGCCATGACGACAGCGATGGCGGTATCGAAGCCTGGCTGCGCCTCGGTGAAGCCGTTGGCTTGGATCGTGATGTGCTGCTGTCGGAGCAGCGGGTGCTGCCCGGCGTGCGCTTTGCCGTTGATGCCTATGTCTCCTTTGCCCGGCGTGCGGTATGGCAGGAGGCCGCCTGTAGCTCCCTGACCGAACTGTTTGCCCCCGAAATTCATCAGTCGCGTCTCGACAGCTGGCCGCAGCACTACCCGTGGATTGAGGGGGAAGGCTACGGCTATTTCCGTGGTCGCCTGGGCCAGGCCCGGCGCGATGTTGAACATGGCTTACAGCTGGCGCTGGAGTACTGCGACAGCGTGGAAAAACAGCAGCGTATGCTGGAGATCCTGCAATTCAAGCTGGATATCCTGTGGAGCATGCTGGATGCCATGACCATGGCGTATACACTTCATCGTGCGCCTTACCATACCGTCACCGATCAACCCGTCTGGCATAAAGGAAAACTGCTGTGA",
      "translation": "MTEPTLMTPQQFEQALRARGAYYHIHHPYHIAMHNGEATREQIQGWVANRFYYQTRIPLKDAAIMANCADALTRRKWVQRILDHDGHDDSDGGIEAWLRLGEAVGLDRDVLLSEQRVLPGVRFAVDAYVSFARRAVWQEAACSSLTELFAPEIHQSRLDSWPQHYPWIEGEGYGYFRGRLGQARRDVEHGLQLALEYCDSVEKQQRMLEILQFKLDILWSMLDAMTMAYTLHRAPYHTVTDQPVWHKGKLL",
      "product": ""
     },
     {
      "start": 3334627,
      "end": 3335538,
      "strand": -1,
      "locus_tag": "ctg1_3110",
      "type": "other",
      "description": "<div class=\"focus-intro\">\n <strong><span class=\"serif\">ctg1_3110</span></strong><br>\n \n <br>\n Locus tag: <span class=\"serif\">ctg1_3110</span><br>\n Protein ID: <span class=\"serif\">None</span><br>\n Gene: <span class=\"serif\">None</span><br>\n \n Location: 3,334,627 - 3,335,538,\n (total: 912 nt)<br>\n <br>\n \n</div>\n<div class=\"focus-info\">\n \n\n \n\n \n\n\n \n</div>\n<div class=\"focus-urls\">\n <a class=\"wildcard-container\" data-wildcard-attrs=\"href\" href=\"http://blast.ncbi.nlm.nih.gov/Blast.cgi?PAGE=Proteins&PROGRAM=blastp&BLAST_PROGRAMS=blastp&QUERY=@!translation!@&LINK_LOC=protein&PAGE_TYPE=BlastSearch\" target=\"_blank\" data-locus=\"ctg1_3110\">NCBI BlastP on this gene</a><br>\n <a href=\"http://www.ncbi.nlm.nih.gov/projects/sviewer/?Db=gene&amp;DbFrom=protein&amp;Cmd=Link&amp;noslider=1&amp;id=Erwinia_pyrifoliae_strain_EpK1_15&amp;from=3324627&amp;to=3345538\" target=\"_new\">View genomic context</a><br>\n \n  <a href=\"knownclusterblast/region4/ctg1_3110_mibig_hits.html\" target=\"_new\">MiBIG Hits</a><br>\n \n \n \n \n</div>\n<div class=\"focus-clipboard\">\n AA sequence: <span class=\"clipboard-copy wildcard-container\" data-locus=\"ctg1_3110\" data-wildcard-attrs=\"data-seq\" data-seq=\"@!translation!@\">Copy to clipboard</span><br>\n Nucleotide sequence: <span class=\"clipboard-copy wildcard-container\" data-locus=\"ctg1_3110\" data-wildcard-attrs=\"data-seq\" data-seq=\"@!dna!@\">Copy to clipboard</span><br>\n</div>",
      "dna": "ATGAAAATCAAAGTTCTCGGCTCTGCGGCCGGCGGCGGTTTCCCGCAGTGGAACTGCTATTGCCGCAATTGCCAGGGCGTGCGTAACGGTAGCATTTCCGCCACGGCGCGCACCCAGTCTTCCATTGCGGTCAGTGATAACGGCCGTGACTGGGTGTTGTGCAACGCCTCTCCCGATATCTGCCATCAGATTGCTGCTAACCCCGAGCTGCATCAGCCTGGCGCACTGCGCGGTTCGGCGATTGGCTCCATTATTCTGACCGACAGCCAGATCGATCACTGCACCGGGTTACTGAATCTGCGTGAAGGCTGCCCGCATCAGGTATGGTGCACGCCGGAGGTATACGCGGATCTGACCAGCGGTTTTCCAATCTTCACCATGTTGCAGCACTGGAACGGCGGACTGGCACATCATGCTATTCAGCCCGCGCAGCCGTTTTCCGTTGCGGTGTGCCCGGCGTTGCGGTTTACCGCTATCCCCATTCTCAGCAACGCGCCGCCGTATTCGCCCTTTCGCGGGCGTCCGCTGCCCGGGCACAATATCGCGCTGATGATCGAAGATACCAGCAGCGGCAGCAAACTGCTGTACGCCCCCGGTTTAGGGGAGCCTGACGCGCCGCTGTTGGATTTGATGTCGCAGGCCGACTGCCTGCTGATTGACGGCACGCTGTGGCAGGACAACGAGCTGGCGAACACCGGCGTTGGGCGCAATACCGGCCGCGATATGGGCCACCTGGCGCTGGGTGAAGATCGCGGGCTGATGGCGCTACTGAACGATCTGCCCGCGCCGCGCAAGATCCTGATCCATATTAATAATACTAATCCGATCCTTGATGAATCCTCTGCCGAGCGCCTGTCGCTGACCGCACGCGGTATTGAGGTCAGCTACGACGGCATGAGCATAGAACTATGA",
      "translation": "MKIKVLGSAAGGGFPQWNCYCRNCQGVRNGSISATARTQSSIAVSDNGRDWVLCNASPDICHQIAANPELHQPGALRGSAIGSIILTDSQIDHCTGLLNLREGCPHQVWCTPEVYADLTSGFPIFTMLQHWNGGLAHHAIQPAQPFSVAVCPALRFTAIPILSNAPPYSPFRGRPLPGHNIALMIEDTSSGSKLLYAPGLGEPDAPLLDLMSQADCLLIDGTLWQDNELANTGVGRNTGRDMGHLALGEDRGLMALLNDLPAPRKILIHINNTNPILDESSAERLSLTARGIEVSYDGMSIEL",
      "product": ""
     },
     {
      "start": 3335880,
      "end": 3336929,
      "strand": -1,
      "locus_tag": "ctg1_3111",
      "type": "other",
      "description": "<div class=\"focus-intro\">\n <strong><span class=\"serif\">ctg1_3111</span></strong><br>\n \n <br>\n Locus tag: <span class=\"serif\">ctg1_3111</span><br>\n Protein ID: <span class=\"serif\">None</span><br>\n Gene: <span class=\"serif\">None</span><br>\n \n Location: 3,335,880 - 3,336,929,\n (total: 1050 nt)<br>\n <br>\n \n</div>\n<div class=\"focus-info\">\n \n\n \n\n \n\n\n \n</div>\n<div class=\"focus-urls\">\n <a class=\"wildcard-container\" data-wildcard-attrs=\"href\" href=\"http://blast.ncbi.nlm.nih.gov/Blast.cgi?PAGE=Proteins&PROGRAM=blastp&BLAST_PROGRAMS=blastp&QUERY=@!translation!@&LINK_LOC=protein&PAGE_TYPE=BlastSearch\" target=\"_blank\" data-locus=\"ctg1_3111\">NCBI BlastP on this gene</a><br>\n <a href=\"http://www.ncbi.nlm.nih.gov/projects/sviewer/?Db=gene&amp;DbFrom=protein&amp;Cmd=Link&amp;noslider=1&amp;id=Erwinia_pyrifoliae_strain_EpK1_15&amp;from=3325880&amp;to=3346929\" target=\"_new\">View genomic context</a><br>\n \n  <a href=\"knownclusterblast/region4/ctg1_3111_mibig_hits.html\" target=\"_new\">MiBIG Hits</a><br>\n \n \n \n \n</div>\n<div class=\"focus-clipboard\">\n AA sequence: <span class=\"clipboard-copy wildcard-container\" data-locus=\"ctg1_3111\" data-wildcard-attrs=\"data-seq\" data-seq=\"@!translation!@\">Copy to clipboard</span><br>\n Nucleotide sequence: <span class=\"clipboard-copy wildcard-container\" data-locus=\"ctg1_3111\" data-wildcard-attrs=\"data-seq\" data-seq=\"@!dna!@\">Copy to clipboard</span><br>\n</div>",
      "dna": "ATGACCGATTCCTCCCCGTTAGACTCCTTCTTCGATGGTCATAACGATTTGCTGCTCCATCTGTGGCTGAACCACCCGGAAAACCCTGCCGATGCTTTTTTCAACCGGCGACTGAGTGGTCATCTCGATTTTACCCGTATGTGCCAGGGCGGTTTTGCCGGTGGGCTGTTTGCCGTATTTGTGCCGCCAGCAGAATACGTGGCAAAGTTCTACCGGCGCGACGCGCAGCAGGAAGCGCAGCGGCACGATGCGCTGGCGATAGCTGAAAGCCAGATAGCCATCCTGCAACAGCTGGCATCGCAGTCGGGCGGGCGGGCGAGGATCTGCCGCAGCACCAGCGATATTGAACACTGTCTGGCCAGCGGCATACTGGCGATGGTGATGCATATCGAAGGGGCGGCAGCGCTGGATGGCGACCTGAGCCAGTTGGATCGCTGGGTGGACGCCGGACTGCGCAGCATCGGGCCGTTTTGGAACCTTCCCAACCGCTTCGGTTTCGGCGTCAGTGGCAGTTTCCCCGGTTCGCCGGATACCGGTAAGGGTCTGACCACAGCGGGAAAACAGCTTATCCACCTCTGTAACCAGCGTCGGCTGATGATTGATGTTTCACATATGAATGAAAAGGCTTTCTGGGATACGGCCAGGCTGAGCAACTCCCCGCTGGTAGCCAGCCATTCCAACGTGCACGCCCTGTGCCCGCAGCCGCGTAACCTGACGGACAGCCAGCTGGCAGCAATCGCGGATAGCGACGGGCTGGTGGGCCTGAACTTTGGCACTGCGTTTCTGCGCCGCGACGGCCAGCGCGGGGGCGATATGCCGTTAAGCGTCATGGTGCAGCATCTTGATTATCTGCTGGAAAAACTGGGGGAAGATCGCGTGGCATTCGGTTCCGACTTTGATGGCGTTAGCCTGGCGGATGATATTGGCGACGTCAGCGGATTGCCCCGCCTGCTGGCCGTATTGCGCAAGGCAGGCTATAGCGAGCCGCTGCTGGAAAAGCTGTGTCGCGCCAACTGGCTAGGGGTACTGCGAAAAACGTGGGGAAAATAA",
      "translation": "MTDSSPLDSFFDGHNDLLLHLWLNHPENPADAFFNRRLSGHLDFTRMCQGGFAGGLFAVFVPPAEYVAKFYRRDAQQEAQRHDALAIAESQIAILQQLASQSGGRARICRSTSDIEHCLASGILAMVMHIEGAAALDGDLSQLDRWVDAGLRSIGPFWNLPNRFGFGVSGSFPGSPDTGKGLTTAGKQLIHLCNQRRLMIDVSHMNEKAFWDTARLSNSPLVASHSNVHALCPQPRNLTDSQLAAIADSDGLVGLNFGTAFLRRDGQRGGDMPLSVMVQHLDYLLEKLGEDRVAFGSDFDGVSLADDIGDVSGLPRLLAVLRKAGYSEPLLEKLCRANWLGVLRKTWGK",
      "product": ""
     },
     {
      "start": 3337054,
      "end": 3338532,
      "strand": -1,
      "locus_tag": "ctg1_3112",
      "type": "other",
      "description": "<div class=\"focus-intro\">\n <strong><span class=\"serif\">ctg1_3112</span></strong><br>\n \n <br>\n Locus tag: <span class=\"serif\">ctg1_3112</span><br>\n Protein ID: <span class=\"serif\">None</span><br>\n Gene: <span class=\"serif\">None</span><br>\n \n Location: 3,337,054 - 3,338,532,\n (total: 1479 nt)<br>\n <br>\n \n</div>\n<div class=\"focus-info\">\n \n\n \n\n \n\n\n \n</div>\n<div class=\"focus-urls\">\n <a class=\"wildcard-container\" data-wildcard-attrs=\"href\" href=\"http://blast.ncbi.nlm.nih.gov/Blast.cgi?PAGE=Proteins&PROGRAM=blastp&BLAST_PROGRAMS=blastp&QUERY=@!translation!@&LINK_LOC=protein&PAGE_TYPE=BlastSearch\" target=\"_blank\" data-locus=\"ctg1_3112\">NCBI BlastP on this gene</a><br>\n <a href=\"http://www.ncbi.nlm.nih.gov/projects/sviewer/?Db=gene&amp;DbFrom=protein&amp;Cmd=Link&amp;noslider=1&amp;id=Erwinia_pyrifoliae_strain_EpK1_15&amp;from=3327054&amp;to=3348532\" target=\"_new\">View genomic context</a><br>\n \n \n \n \n</div>\n<div class=\"focus-clipboard\">\n AA sequence: <span class=\"clipboard-copy wildcard-container\" data-locus=\"ctg1_3112\" data-wildcard-attrs=\"data-seq\" data-seq=\"@!translation!@\">Copy to clipboard</span><br>\n Nucleotide sequence: <span class=\"clipboard-copy wildcard-container\" data-locus=\"ctg1_3112\" data-wildcard-attrs=\"data-seq\" data-seq=\"@!dna!@\">Copy to clipboard</span><br>\n</div>",
      "dna": "ATGAATCTGCAAACCTTACGCCGGGATATTCCCGCTGGATTAGTGGTCTTTCTGGTTGCCCTGCCGCTGTGCCTGGGGATTGCCCAGGCCAGCGGTCTGCCGCCGTTTGTCGGGCTGCTGACCGGCGTAGTGGGAGGCCTGGTGGTCACCACTTTCAGCCCTTCTAAGTTCGCGGTCAGTGGCCCGGCGGCCGGGCTGGTCACTATTGTCACCGGTGCGATTGAAACGCTCGGCTCCTTTTCTGCGCTTCTGCTGGCGCTGATCGTGGCTGGCGTGCTGCAATTTCTGCTGGGCGTGGTACGTGCGGGGCGCTTTATCAGCCTGGTGCCGGGCAGCGTGATCAAAGGCATGCTGGCGGCTATTGGCATCCTGCTGATTATCCAGCAAATTCCGGTTGCGCTTGGCGCAGCGGGTGAAAACGATCTGGCCTCGTTGCTGACCGGCAGTGCACTGAATATCTCTTTACCCGCCATGGCGGTCGCCCTCAGTGGGCTGTTGGTTCTCTGGCTGTGGACAACGGCGGCGGTGAAGAACAGTCGCTGGATGGGATGGATGCCAGGCCCGCTGGTGGCGGTGCTGCTTGGCTGCTTGGCAACGGTTTTCGGCGGGCGTCTGTTTCCTGAACTGGCCGGCAACCTGCCGCGCATCTCGTTGCCTGCACTTGACAGCATCACGTCGTTGACCGGTGAGTTGCAGCGCCCTGACTGGATGGCCTGGCAAAACCCGGCGGTGTATATGGTTGGCGTCACGCTGGCTCTGGTCGCCAGCCTGGAAACCCTGCTCAGCCAGGAGGCGTTGCAGAAAATACGCGTGCAGCATCCGGCACCCTCGCCGGACAAAGAGCTGCGCGCCCAGGGGATCGGTAATGCGCTGTGCGGTTTCCTCGGCGGCCTGCCGATTACCGCCGTGATCGTGCGCAGTTCGGTGAACGTGGGTGCCGGAGCACAGAGCAAGTTGTCCATTTTGATCCACGGCTTGCTTTTGCTGATTTGTGGCCTGTGGTTTAGTGGTTTGCTGAATGCCATCCCGCTCGCCAGCCTTGCCGCCGTGCTGTTATATACCGGCTATAAGCTGGCCTCACCGGGTCTTTTTGTATCGCAAATTCGCCAGGGTACGCAGCAGTCGGTGCCTTTCTTCGCCACCATTGGCGGCATTTTGATCTTCGGTATGCTGGCGGGGATCGCGATTGGCTTTATTACACAGATCCTGTTCAGTACCTGGCGAAGCCAGCGTAATGCGATGATGCTGACGCGTTATGACGACCATTACGTCCTGCGCTTCCAGCAAAATCTGAACTTTATGCATAATCCTCGTCTGAAAGGCCTGCTGGCGCAGATCCCGGAAAACAGCGTGGTGATCGTTGACCACGACAATGCAGAATATCTTGACCCGGATGTGACTGCGGTACTGCAGGAATTTGGCGATGAGGCGCAACAGCGGGGTATCCAACTAACCCACTGGCCGGTTAAGCTGGCGTAA",
      "translation": "MNLQTLRRDIPAGLVVFLVALPLCLGIAQASGLPPFVGLLTGVVGGLVVTTFSPSKFAVSGPAAGLVTIVTGAIETLGSFSALLLALIVAGVLQFLLGVVRAGRFISLVPGSVIKGMLAAIGILLIIQQIPVALGAAGENDLASLLTGSALNISLPAMAVALSGLLVLWLWTTAAVKNSRWMGWMPGPLVAVLLGCLATVFGGRLFPELAGNLPRISLPALDSITSLTGELQRPDWMAWQNPAVYMVGVTLALVASLETLLSQEALQKIRVQHPAPSPDKELRAQGIGNALCGFLGGLPITAVIVRSSVNVGAGAQSKLSILIHGLLLLICGLWFSGLLNAIPLASLAAVLLYTGYKLASPGLFVSQIRQGTQQSVPFFATIGGILIFGMLAGIAIGFITQILFSTWRSQRNAMMLTRYDDHYVLRFQQNLNFMHNPRLKGLLAQIPENSVVIVDHDNAEYLDPDVTAVLQEFGDEAQQRGIQLTHWPVKLA",
      "product": ""
     },
     {
      "start": 3338529,
      "end": 3339155,
      "strand": -1,
      "locus_tag": "ctg1_3113",
      "type": "other",
      "description": "<div class=\"focus-intro\">\n <strong><span class=\"serif\">ctg1_3113</span></strong><br>\n \n <br>\n Locus tag: <span class=\"serif\">ctg1_3113</span><br>\n Protein ID: <span class=\"serif\">None</span><br>\n Gene: <span class=\"serif\">None</span><br>\n \n Location: 3,338,529 - 3,339,155,\n (total: 627 nt)<br>\n <br>\n \n</div>\n<div class=\"focus-info\">\n \n\n \n\n \n\n\n \n</div>\n<div class=\"focus-urls\">\n <a class=\"wildcard-container\" data-wildcard-attrs=\"href\" href=\"http://blast.ncbi.nlm.nih.gov/Blast.cgi?PAGE=Proteins&PROGRAM=blastp&BLAST_PROGRAMS=blastp&QUERY=@!translation!@&LINK_LOC=protein&PAGE_TYPE=BlastSearch\" target=\"_blank\" data-locus=\"ctg1_3113\">NCBI BlastP on this gene</a><br>\n <a href=\"http://www.ncbi.nlm.nih.gov/projects/sviewer/?Db=gene&amp;DbFrom=protein&amp;Cmd=Link&amp;noslider=1&amp;id=Erwinia_pyrifoliae_strain_EpK1_15&amp;from=3328529&amp;to=3349155\" target=\"_new\">View genomic context</a><br>\n \n  <a href=\"knownclusterblast/region4/ctg1_3113_mibig_hits.html\" target=\"_new\">MiBIG Hits</a><br>\n \n \n \n \n</div>\n<div class=\"focus-clipboard\">\n AA sequence: <span class=\"clipboard-copy wildcard-container\" data-locus=\"ctg1_3113\" data-wildcard-attrs=\"data-seq\" data-seq=\"@!translation!@\">Copy to clipboard</span><br>\n Nucleotide sequence: <span class=\"clipboard-copy wildcard-container\" data-locus=\"ctg1_3113\" data-wildcard-attrs=\"data-seq\" data-seq=\"@!dna!@\">Copy to clipboard</span><br>\n</div>",
      "dna": "TTGAGGACACTCAAACCCCTGTTAGCGAAAAACCGCAGTTGGGCATTACAGCGACAGCAGCGTCATCCACAATATTTTCAGCAAAATGTAGAAGGCCAGCAGCCACATTCGTTATGGATTGGCTGCTCCGATAGCCGGGTTCCGGCGGAAGTCCTGACTGGCGCTCACCCGGGCGAACTGTTTGTGCATCGCAATATCGCCAATATGGTCGTCAGTAATGACGATAATTTTATGAGCGTATTGCAGTATGCCATCGAATATCTGCAGGTTTCGCGCATTGTCCTTTGTGGGCACTACGGCTGCGGCGGCGTGCAGGCGGCACTGACTTTGCCGGATCTGCCGTTAAACGATGAGAATTCAGCGCTGGCAAGGCGCATTACGTTACTGCGCACGGCGATCACCTCCGATCTCGCTCCGCTTTCCGCGCAGGAAGACGATGTTGCTCGGCTCAATCGCCTTGTGGAAGCCAATGTCCTGGCGCAGTTCAGCCAGCTGGTGAAAACCGTACCGGTGGTTAACGCGTGGCGTAAAGGTGTCGATCTTGACGTATTTGGTTGCGTTTACGACCTGCACAGTGGGCATCTGAAAGAGCTTGTTCAGCAACAGTCAGAGGGAGGTCGCGCATGA",
      "translation": "LRTLKPLLAKNRSWALQRQQRHPQYFQQNVEGQQPHSLWIGCSDSRVPAEVLTGAHPGELFVHRNIANMVVSNDDNFMSVLQYAIEYLQVSRIVLCGHYGCGGVQAALTLPDLPLNDENSALARRITLLRTAITSDLAPLSAQEDDVARLNRLVEANVLAQFSQLVKTVPVVNAWRKGVDLDVFGCVYDLHSGHLKELVQQQSEGGRA",
      "product": ""
     },
     {
      "start": 3339927,
      "end": 3341936,
      "strand": 1,
      "locus_tag": "ctg1_3114",
      "type": "biosynthetic-additional",
      "description": "<div class=\"focus-intro\">\n <strong><span class=\"serif\">ctg1_3114</span></strong><br>\n \n <br>\n Locus tag: <span class=\"serif\">ctg1_3114</span><br>\n Protein ID: <span class=\"serif\">None</span><br>\n Gene: <span class=\"serif\">None</span><br>\n \n Location: 3,339,927 - 3,341,936,\n (total: 2010 nt)<br>\n <br>\n \n  biosynthetic-additional (smcogs) SMCOG1217:NADH:flavin oxidoreductase/NADH oxidase (Score: 358.3; E-value: 6.7e-109)<br>\n \n</div>\n<div class=\"focus-info\">\n \n\n \n\n \n\n\n \n</div>\n<div class=\"focus-urls\">\n <a class=\"wildcard-container\" data-wildcard-attrs=\"href\" href=\"http://blast.ncbi.nlm.nih.gov/Blast.cgi?PAGE=Proteins&PROGRAM=blastp&BLAST_PROGRAMS=blastp&QUERY=@!translation!@&LINK_LOC=protein&PAGE_TYPE=BlastSearch\" target=\"_blank\" data-locus=\"ctg1_3114\">NCBI BlastP on this gene</a><br>\n <a href=\"http://www.ncbi.nlm.nih.gov/projects/sviewer/?Db=gene&amp;DbFrom=protein&amp;Cmd=Link&amp;noslider=1&amp;id=Erwinia_pyrifoliae_strain_EpK1_15&amp;from=3329927&amp;to=3351936\" target=\"_new\">View genomic context</a><br>\n \n  <a href=\"knownclusterblast/region4/ctg1_3114_mibig_hits.html\" target=\"_new\">MiBIG Hits</a><br>\n \n \n \n \n</div>\n<div class=\"focus-clipboard\">\n AA sequence: <span class=\"clipboard-copy wildcard-container\" data-locus=\"ctg1_3114\" data-wildcard-attrs=\"data-seq\" data-seq=\"@!translation!@\">Copy to clipboard</span><br>\n Nucleotide sequence: <span class=\"clipboard-copy wildcard-container\" data-locus=\"ctg1_3114\" data-wildcard-attrs=\"data-seq\" data-seq=\"@!dna!@\">Copy to clipboard</span><br>\n</div>",
      "dna": "ATGAGCGTGTCACTGTTTGCCCCGCTGGACCTGGGTTTCACCCAGCTAAAAAACCGTTTTCTGATGGGATCAATGCATACCGGTCTGGAGGAACACCCTGACGGGCCAGCCCGGCTGGCGGCATTCTATGCCGAGCGCGCCCGCGCCGGGGTGGCGTTGATCGTCACCGGCGGTATTGCGCCGGCGGAGGAAGGCGTAGTCAGCGCCGGCGCGTCAGTGCTGAATACCGCTTCACAGCTGCCACCGCATCGCCTGGTGACCGATGCGGTGCACCGGGCCGGGGGAAAAATCGCCATGCAGATCCTGCATGCCGGGCGCTACAGTTATCAGCCCGGGCTGGTCGCCCCGTCCGCGATCCAGGCACCGATCAATCCTTTTTGCCCGCGTCAGCTAAGCCATGCGGAGATCTTGCGCCTGATTGCTGATTACGCCCGCTGCGCTGCGTTGGCTAAACAGGCTGGCTACGATGGCGTGGAAATAATGGGTTCTGAAGGTTATTTGATTAACCAGTTCCTCGTGGCGCATACCAATCAGCGTAGCGACGAATGGGGCGGCGATGAAGTACGCCGCCAGCGTTTTGCACTGGCGATCCTCAAAGCGGTGCGCGCGGCTACCGGGCCGGCGTTTATCATTATCTTCCGCCTGTCAATGCTCGACCTCGTCGAACAGGGCAGCACGCTGGATCACACTATCCGCCTGGCAAAAGCGCTGGAACAGCAGGGAGCCACGCTGCTCAATACCGGCATCGGCTGGCATGAAGCGCGTATCCCGACGATTGCCACCTCGGTGCCGCGTGCTGCTTTTGCCTGGGTGACGCAAATCCTCAGGCAGCATGTCAGCATCCCGCTGATTGCCACCAATCGCATCAATCATCCTGATGTCGCCCAGGCGCTGCTCGATGAAGGCTGCGCCGATATGGTGTCAATGGCGCGTCCGTTTCTCGCTGACGCCGAGTTCGTGCTGAAAGCCAGCGAGGGGCGCAGCGACGAAATAAACTCCTGTATCGGCTGTAACCAGGCCTGCCTCGATCGCGTCTTCGTCGGTGAACTCACCTCCTGCCTGGTCAATCCGCGCGCCTGCCACGAAACCGTCCTGGTCAGCCGCCCTGCCCGCCAGCGGAAAAATCTGGCGGTGGTCGGTGCCGGGCCGGCCGGGCTGGCGTTTGCCGTTAACGCCGCCGCACGCGGACATGCAGTCACGCTGTTTGATGCGCACGCGGAAATCGGCGGCCAGTTCAATATTGCCCGGCAAATTCCCGGCAAAGAAGAATTTAGCGAAACGCTGCGCTACTTTCGCCGCCAGCTGGAGCTGCACGGCATCACCCAACGGCTTAATCACTGCGTCAGACCGGAGGATGTCATCGGGTTCGATGAAGTGGTGCTGGCAACCGGGATCGTGCCACGCACGCCCGCCATTCCGGGTATCAATCACCCTTCAGTACTCAGTTATCTGGACGTGATCCGCGATAAAAAACCGTTGGGCCAGCGCGTAGCGATTATCGGTGCCGGGGGCATTGGCTTCGATACGGCCGAATACCTCGCCGTCAGCGGCCCATCACCCAGCCTGGATATCAGCCGCTTTTGTCAGGAATGGGGCATCGACCGCAGCCTTAAGCAGCCGGGGGGGCTGCTTCCCGCGCAGCCCCCCCGGCATGCACGTCAGATCTGGCTGTTGCAGCGTAAAGAGGGCAAACCCGGTGCCGGACTGGCAAAAACCACCGGCTGGATCCACCGCGCCAGCCTGCAAATGCATGGGGTAGAGATGTGGGGCGGCGTACGGTATCAACGTATTGACGACGAGGGCCTGCATATTATCCGCAACGGCGAACCGCAGCTGCTGTCGGTCAATAATGTGGTGATCTGCGCCGGGCAGGATACACAGCGGGAACTGGAAAAGGATCTGCTGGCTTATGGTCTGCCGTTCCATATCATCGGCGGTGCGGATGTTGCCGCCGAACTTGATGCAAGGCGGGCCATTGCCCAGGGCACCCGGCTGGGTTTAGAGATTTGA",
      "translation": "MSVSLFAPLDLGFTQLKNRFLMGSMHTGLEEHPDGPARLAAFYAERARAGVALIVTGGIAPAEEGVVSAGASVLNTASQLPPHRLVTDAVHRAGGKIAMQILHAGRYSYQPGLVAPSAIQAPINPFCPRQLSHAEILRLIADYARCAALAKQAGYDGVEIMGSEGYLINQFLVAHTNQRSDEWGGDEVRRQRFALAILKAVRAATGPAFIIIFRLSMLDLVEQGSTLDHTIRLAKALEQQGATLLNTGIGWHEARIPTIATSVPRAAFAWVTQILRQHVSIPLIATNRINHPDVAQALLDEGCADMVSMARPFLADAEFVLKASEGRSDEINSCIGCNQACLDRVFVGELTSCLVNPRACHETVLVSRPARQRKNLAVVGAGPAGLAFAVNAAARGHAVTLFDAHAEIGGQFNIARQIPGKEEFSETLRYFRRQLELHGITQRLNHCVRPEDVIGFDEVVLATGIVPRTPAIPGINHPSVLSYLDVIRDKKPLGQRVAIIGAGGIGFDTAEYLAVSGPSPSLDISRFCQEWGIDRSLKQPGGLLPAQPPRHARQIWLLQRKEGKPGAGLAKTTGWIHRASLQMHGVEMWGGVRYQRIDDEGLHIIRNGEPQLLSVNNVVICAGQDTQRELEKDLLAYGLPFHIIGGADVAAELDARRAIAQGTRLGLEI",
      "product": ""
     },
     {
      "start": 3342006,
      "end": 3343133,
      "strand": -1,
      "locus_tag": "ctg1_3115",
      "type": "other",
      "description": "<div class=\"focus-intro\">\n <strong><span class=\"serif\">ctg1_3115</span></strong><br>\n \n <br>\n Locus tag: <span class=\"serif\">ctg1_3115</span><br>\n Protein ID: <span class=\"serif\">None</span><br>\n Gene: <span class=\"serif\">None</span><br>\n \n Location: 3,342,006 - 3,343,133,\n (total: 1128 nt)<br>\n <br>\n \n</div>\n<div class=\"focus-info\">\n \n\n \n\n \n\n\n \n</div>\n<div class=\"focus-urls\">\n <a class=\"wildcard-container\" data-wildcard-attrs=\"href\" href=\"http://blast.ncbi.nlm.nih.gov/Blast.cgi?PAGE=Proteins&PROGRAM=blastp&BLAST_PROGRAMS=blastp&QUERY=@!translation!@&LINK_LOC=protein&PAGE_TYPE=BlastSearch\" target=\"_blank\" data-locus=\"ctg1_3115\">NCBI BlastP on this gene</a><br>\n <a href=\"http://www.ncbi.nlm.nih.gov/projects/sviewer/?Db=gene&amp;DbFrom=protein&amp;Cmd=Link&amp;noslider=1&amp;id=Erwinia_pyrifoliae_strain_EpK1_15&amp;from=3332006&amp;to=3353133\" target=\"_new\">View genomic context</a><br>\n \n  <a href=\"knownclusterblast/region4/ctg1_3115_mibig_hits.html\" target=\"_new\">MiBIG Hits</a><br>\n \n \n \n \n</div>\n<div class=\"focus-clipboard\">\n AA sequence: <span class=\"clipboard-copy wildcard-container\" data-locus=\"ctg1_3115\" data-wildcard-attrs=\"data-seq\" data-seq=\"@!translation!@\">Copy to clipboard</span><br>\n Nucleotide sequence: <span class=\"clipboard-copy wildcard-container\" data-locus=\"ctg1_3115\" data-wildcard-attrs=\"data-seq\" data-seq=\"@!dna!@\">Copy to clipboard</span><br>\n</div>",
      "dna": "ATGAGCCAACTTGAACTGAGCAACCGCATGCTGACGCTGCATCGCTTTCCCCAAATGCGCGAAGAAAGCCCGTTGCAGGCGTGGGATGCGGCCGATGAATACCTGCTTAACCACCTGGGGGATGCCCCGGTCAACGGCTCGACGCTGATCTTTAATGATACTTTCGGCGCGCTGGCCTGTGCGCTGGCGGGGGAAAACGTCTGGAGCATCAGCGACTCCTGGCTGAATCAACAGGCTACCCGGCAGAATCTGGCGCTGAATCAGCTTGACGAGGGCGACGTGCGGCTACTCGATAGCCTGGCTCCTCTGCCTGCGGCTCCGACGCGGGTGCTGATAAAAGTGCCAAAAACCCTCGCGCTACTTGAGCATCAGCTGCGAGCGCTGCGAGCGGTGGTCACGCCAGAAACGCAAATCATCGCCGCCGGCAAAGCAAAAGAGATCCACACTTCGACCCTGCAGATGTTTGAAAAAGTACTTGGCCCGACTACCACCTCGCTGGCCTGGAAAAAGGCGCGCCTGATTTACGGCACCTTCAGCCAACCCGATCTGCCACAGAGCGAGGTGATAACCCGCTGGCCGCTGGACGGGACGCCCTGGCAAATCCACAATCATGCTAACGTGTTTGCTCGCGGCAGCCTGGATGTCGGTGCGCGTTTCTTTATGCAGCATCTGCCGGACAATATCGACGGCGAAATCATCGATCTCGGCTGCGGCAACGGCGTGATTGGTTTGGTTGCTCTGCAACAGAACCCGCTGGCGCAGGTTCACTTCATTGATGAGTCATATATGGCGGTTGCCTCCAGCCGTCTAAACGTCGAGCTAAATTGCCCGGACGATCTGGCACGCTGCGAGTTCCGGGTGAACAATGCGCTGGCCGGTTATCCCTCGGACCGTCTGCACGCGGTGCTGTGCAATCCGCCATTCCACCAGCAGAACGCGGTCACCGATCATATCGCCTGGCAGATGTTCCGCGATGCCCGCCGCTGCCTGCAGTACGGTGGCGAATTGCGTATCGTCGGTAATCGTCATCTCGACTACTACCACAAAATGAAGAAGCTGTTTGGTAACTGCACCACCGTGGCGACTCACCAGAAGTTTGTGGTGTTGCGCTCGGTGAAAATGCCTTAG",
      "translation": "MSQLELSNRMLTLHRFPQMREESPLQAWDAADEYLLNHLGDAPVNGSTLIFNDTFGALACALAGENVWSISDSWLNQQATRQNLALNQLDEGDVRLLDSLAPLPAAPTRVLIKVPKTLALLEHQLRALRAVVTPETQIIAAGKAKEIHTSTLQMFEKVLGPTTTSLAWKKARLIYGTFSQPDLPQSEVITRWPLDGTPWQIHNHANVFARGSLDVGARFFMQHLPDNIDGEIIDLGCGNGVIGLVALQQNPLAQVHFIDESYMAVASSRLNVELNCPDDLARCEFRVNNALAGYPSDRLHAVLCNPPFHQQNAVTDHIAWQMFRDARRCLQYGGELRIVGNRHLDYYHKMKKLFGNCTTVATHQKFVVLRSVKMP",
      "product": ""
     },
     {
      "start": 3343216,
      "end": 3343719,
      "strand": 1,
      "locus_tag": "ctg1_3116",
      "type": "other",
      "description": "<div class=\"focus-intro\">\n <strong><span class=\"serif\">ctg1_3116</span></strong><br>\n \n <br>\n Locus tag: <span class=\"serif\">ctg1_3116</span><br>\n Protein ID: <span class=\"serif\">None</span><br>\n Gene: <span class=\"serif\">None</span><br>\n \n Location: 3,343,216 - 3,343,719,\n (total: 504 nt)<br>\n <br>\n \n</div>\n<div class=\"focus-info\">\n \n\n \n\n \n\n\n \n</div>\n<div class=\"focus-urls\">\n <a class=\"wildcard-container\" data-wildcard-attrs=\"href\" href=\"http://blast.ncbi.nlm.nih.gov/Blast.cgi?PAGE=Proteins&PROGRAM=blastp&BLAST_PROGRAMS=blastp&QUERY=@!translation!@&LINK_LOC=protein&PAGE_TYPE=BlastSearch\" target=\"_blank\" data-locus=\"ctg1_3116\">NCBI BlastP on this gene</a><br>\n <a href=\"http://www.ncbi.nlm.nih.gov/projects/sviewer/?Db=gene&amp;DbFrom=protein&amp;Cmd=Link&amp;noslider=1&amp;id=Erwinia_pyrifoliae_strain_EpK1_15&amp;from=3333216&amp;to=3353719\" target=\"_new\">View genomic context</a><br>\n \n \n \n \n</div>\n<div class=\"focus-clipboard\">\n AA sequence: <span class=\"clipboard-copy wildcard-container\" data-locus=\"ctg1_3116\" data-wildcard-attrs=\"data-seq\" data-seq=\"@!translation!@\">Copy to clipboard</span><br>\n Nucleotide sequence: <span class=\"clipboard-copy wildcard-container\" data-locus=\"ctg1_3116\" data-wildcard-attrs=\"data-seq\" data-seq=\"@!dna!@\">Copy to clipboard</span><br>\n</div>",
      "dna": "ATGTCATCGCTTATCTATCTGCAAGGTTACCCTGAATCGCTTCTGTCACAGGTGCGCACACTGATTGAACAGCAGCGGCTGATGAAAGTTATCAACCAGCGTTACCCCGCGATGCACAACATCACCAGTGACAAAGCGCTGTACGACTACGCGCTGGATTTAAAAAATCAGGCGCTACGCAATGCACCCCCGCTGAACAAAGTCATTTACGACAGCAAAATTAAAGTGATGAAGCACGCGTTGGGACTGCATACGGCGATCTCACGCGTCCAGGGCGGCAAACTCAAGGCCAAAGCTGAAATCCGCGTTGCAACCCTCTTTAAGCAGGCCCCGGAGGCGTTTCTGCGTATGATCGTTGTCCATGAACTGGCGCACATTAAAGAGAAGGATCACAACAAAGCGTTTTACCAGCTGTGCTGCCATATGGAACCGCAATACCATCAGCTGGAGTTTGATACCCGCCTGTGGCTTACGGCACAGGCGCTGGAGGGGCGTGCCGGCTAA",
      "translation": "MSSLIYLQGYPESLLSQVRTLIEQQRLMKVINQRYPAMHNITSDKALYDYALDLKNQALRNAPPLNKVIYDSKIKVMKHALGLHTAISRVQGGKLKAKAEIRVATLFKQAPEAFLRMIVVHELAHIKEKDHNKAFYQLCCHMEPQYHQLEFDTRLWLTAQALEGRAG",
      "product": ""
     }
    ],
    "clusters": [
     {
      "start": 3332461,
      "end": 3334630,
      "tool": "rule-based-clusters",
      "neighbouring_start": 3322461,
      "neighbouring_end": 3344630,
      "product": "redox-cofactor",
      "category": "RiPP",
      "height": 2,
      "kind": "protocluster",
      "prefix": ""
     }
    ],
    "sites": {
     "ttaCodons": [],
     "bindingSites": [
      {
       "loc": 3329708,
       "len": 15
      }
     ]
    },
    "type": "redox-cofactor",
    "products": [
     "redox-cofactor"
    ],
    "product_categories": [
     "RiPP"
    ],
    "cssClass": "RiPP redox-cofactor",
    "anchor": "r1c4"
   }
  ]
 }
];
var all_regions = {
 "order": [
  "r1c1",
  "r1c2",
  "r1c3",
  "r1c4"
 ],
 "r1c1": {
  "start": 455446,
  "end": 467800,
  "idx": 1,
  "orfs": [
   {
    "start": 456353,
    "end": 457234,
    "strand": -1,
    "locus_tag": "ctg1_414",
    "type": "biosynthetic-additional",
    "description": "<div class=\"focus-intro\">\n <strong><span class=\"serif\">ctg1_414</span></strong><br>\n \n <br>\n Locus tag: <span class=\"serif\">ctg1_414</span><br>\n Protein ID: <span class=\"serif\">None</span><br>\n Gene: <span class=\"serif\">None</span><br>\n \n Location: 456,353 - 457,234,\n (total: 882 nt)<br>\n <br>\n \n  biosynthetic-additional (rule-based-clusters) adh_short<br>\n \n  biosynthetic-additional (rule-based-clusters) adh_short_C2<br>\n \n  biosynthetic-additional (smcogs) SMCOG1001:short-chain dehydrogenase/reductase SDR (Score: 230.6; E-value: 3.5e-70)<br>\n \n</div>\n<div class=\"focus-info\">\n \n\n \n\n \n\n\n \n</div>\n<div class=\"focus-urls\">\n <a class=\"wildcard-container\" data-wildcard-attrs=\"href\" href=\"http://blast.ncbi.nlm.nih.gov/Blast.cgi?PAGE=Proteins&PROGRAM=blastp&BLAST_PROGRAMS=blastp&QUERY=@!translation!@&LINK_LOC=protein&PAGE_TYPE=BlastSearch\" target=\"_blank\" data-locus=\"ctg1_414\">NCBI BlastP on this gene</a><br>\n <a href=\"http://www.ncbi.nlm.nih.gov/projects/sviewer/?Db=gene&amp;DbFrom=protein&amp;Cmd=Link&amp;noslider=1&amp;id=Erwinia_pyrifoliae_strain_EpK1_15&amp;from=446353&amp;to=467234\" target=\"_new\">View genomic context</a><br>\n \n  <a href=\"knownclusterblast/region1/ctg1_414_mibig_hits.html\" target=\"_new\">MiBIG Hits</a><br>\n \n \n \n \n</div>\n<div class=\"focus-clipboard\">\n AA sequence: <span class=\"clipboard-copy wildcard-container\" data-locus=\"ctg1_414\" data-wildcard-attrs=\"data-seq\" data-seq=\"@!translation!@\">Copy to clipboard</span><br>\n Nucleotide sequence: <span class=\"clipboard-copy wildcard-container\" data-locus=\"ctg1_414\" data-wildcard-attrs=\"data-seq\" data-seq=\"@!dna!@\">Copy to clipboard</span><br>\n</div>",
    "dna": "ATGATGGATATCGCATTATCCGGCAATTTCAAAAGAAATGGCTGTTATGCTGGTGATGTTTCATTTTGGTTAAAAAATGTACTTGGGGAAAATATGTATACAGATCTTCAGGGAAAAGTGGCTGCGGTAACAGGTTCCTCCAGAGGGATTGGCGCTGCACTTGTCACTCGTCTGGTCGAAGAAGGTATGAATGTCGTCATTAATTATCATTCAAACAAGGAAGAAGCGCAGGAATTAGCCGATAAGTTGAACGCCCTGAACTCAGGCAAAGCCATCATATTTGGTGGTGATATCAGTGATGAAGACACCGCTCATCACTTCGTTCATACTGCGATTGAAAATTTCAGCCAGCTGGATTTGCTGGTTAATAATGCCGGCATTGAGATCCAAAGCCCGGCGCACAAAATCACCCTGGACGACTGGCGCAAGGTGATTGACGTCAATCTCACCAGCTATTTTCTTACCGCCCGCGCTGCGCTGAATTACTTTATCGAAAACAACATCAAGGGCAATATCATCAATATCTCTTCCGTACATGAGATTATTCCCTGGCCGACATTTGTCAGCTATGCCGCCAGCAAAGGCGGCGTCAGAATGCTCACTCAATCCCTGGCCTTGGAATACGCGGAAAAAGGCATTCGGGTTAATGCCATCGGCCCTGGCGCAATCAATACCCCGATGAACCAGGAAAAAATGGGCGATGAGGCGCTTCGTCTGGAGTTAGAGGCGCTGATCCCGATGAAATATGTCGCCGAACCAGAGATTGTTGCCAATGTTGCCGCCTGGCTGGCCTCCGAACAATCCGCGTACATGACCGGGCAAACCCTTTTTGTCGATGGTGGCATGACCCTGTACCCCTCATTCCAGGGCGGAAAGGGTTAA",
    "translation": "MMDIALSGNFKRNGCYAGDVSFWLKNVLGENMYTDLQGKVAAVTGSSRGIGAALVTRLVEEGMNVVINYHSNKEEAQELADKLNALNSGKAIIFGGDISDEDTAHHFVHTAIENFSQLDLLVNNAGIEIQSPAHKITLDDWRKVIDVNLTSYFLTARAALNYFIENNIKGNIINISSVHEIIPWPTFVSYAASKGGVRMLTQSLALEYAEKGIRVNAIGPGAINTPMNQEKMGDEALRLELEALIPMKYVAEPEIVANVAAWLASEQSAYMTGQTLFVDGGMTLYPSFQGGKG",
    "product": ""
   },
   {
    "start": 457502,
    "end": 457882,
    "strand": -1,
    "locus_tag": "ctg1_415",
    "type": "other",
    "description": "<div class=\"focus-intro\">\n <strong><span class=\"serif\">ctg1_415</span></strong><br>\n \n <br>\n Locus tag: <span class=\"serif\">ctg1_415</span><br>\n Protein ID: <span class=\"serif\">None</span><br>\n Gene: <span class=\"serif\">None</span><br>\n \n Location: 457,502 - 457,882,\n (total: 381 nt)<br>\n <br>\n \n</div>\n<div class=\"focus-info\">\n \n\n \n\n \n\n\n \n</div>\n<div class=\"focus-urls\">\n <a class=\"wildcard-container\" data-wildcard-attrs=\"href\" href=\"http://blast.ncbi.nlm.nih.gov/Blast.cgi?PAGE=Proteins&PROGRAM=blastp&BLAST_PROGRAMS=blastp&QUERY=@!translation!@&LINK_LOC=protein&PAGE_TYPE=BlastSearch\" target=\"_blank\" data-locus=\"ctg1_415\">NCBI BlastP on this gene</a><br>\n <a href=\"http://www.ncbi.nlm.nih.gov/projects/sviewer/?Db=gene&amp;DbFrom=protein&amp;Cmd=Link&amp;noslider=1&amp;id=Erwinia_pyrifoliae_strain_EpK1_15&amp;from=447502&amp;to=467882\" target=\"_new\">View genomic context</a><br>\n \n \n \n \n</div>\n<div class=\"focus-clipboard\">\n AA sequence: <span class=\"clipboard-copy wildcard-container\" data-locus=\"ctg1_415\" data-wildcard-attrs=\"data-seq\" data-seq=\"@!translation!@\">Copy to clipboard</span><br>\n Nucleotide sequence: <span class=\"clipboard-copy wildcard-container\" data-locus=\"ctg1_415\" data-wildcard-attrs=\"data-seq\" data-seq=\"@!dna!@\">Copy to clipboard</span><br>\n</div>",
    "dna": "ATGAAGCTGATTATTATGGCTGCATCTGTTGCGATGGCCGGTTTTTGCTTTTCCGCTAATGCCACAGTGCCTGACAACGCTGCCGTGTACTCGACAGAACAATCTAAAGGATCCATATCGGCTGGCGGCAAAGATACCTATACCAAAACCTTTGCAGTGGTGGTCGCAAACTTGTCCGATAAATATGTCGATTTAGCAAAACTTTGTCTGCGAGCGATTGCCCCGGATCACCAGGAATTTAAACTGGACACGGTTGATGAAAAACTGACCAAGGGCACGGTGAAAAAAGGGCAGCGCGTCAAAGGCGTCGCGGTATTTGCTTCAGATAATGCAGCGGTTCATCAGGCGGCGCTGATCAGGCTGTCGGACGATTGCGAATAA",
    "translation": "MKLIIMAASVAMAGFCFSANATVPDNAAVYSTEQSKGSISAGGKDTYTKTFAVVVANLSDKYVDLAKLCLRAIAPDHQEFKLDTVDEKLTKGTVKKGQRVKGVAVFASDNAAVHQAALIRLSDDCE",
    "product": ""
   },
   {
    "start": 458254,
    "end": 460371,
    "strand": 1,
    "locus_tag": "ctg1_416",
    "type": "transport",
    "description": "<div class=\"focus-intro\">\n <strong><span class=\"serif\">ctg1_416</span></strong><br>\n \n <br>\n Locus tag: <span class=\"serif\">ctg1_416</span><br>\n Protein ID: <span class=\"serif\">None</span><br>\n Gene: <span class=\"serif\">None</span><br>\n \n Location: 458,254 - 460,371,\n (total: 2118 nt)<br>\n <br>\n \n  transport (smcogs) SMCOG1051:TonB-dependent siderophore receptor (Score: 576.2; E-value: 1.7e-174)<br>\n \n</div>\n<div class=\"focus-info\">\n \n\n \n\n \n\n\n \n</div>\n<div class=\"focus-urls\">\n <a class=\"wildcard-container\" data-wildcard-attrs=\"href\" href=\"http://blast.ncbi.nlm.nih.gov/Blast.cgi?PAGE=Proteins&PROGRAM=blastp&BLAST_PROGRAMS=blastp&QUERY=@!translation!@&LINK_LOC=protein&PAGE_TYPE=BlastSearch\" target=\"_blank\" data-locus=\"ctg1_416\">NCBI BlastP on this gene</a><br>\n <a href=\"http://www.ncbi.nlm.nih.gov/projects/sviewer/?Db=gene&amp;DbFrom=protein&amp;Cmd=Link&amp;noslider=1&amp;id=Erwinia_pyrifoliae_strain_EpK1_15&amp;from=448254&amp;to=470371\" target=\"_new\">View genomic context</a><br>\n \n  <a href=\"knownclusterblast/region1/ctg1_416_mibig_hits.html\" target=\"_new\">MiBIG Hits</a><br>\n \n \n  <a href=\"http://blast.jcvi.org/er-blast/index.cgi?project=transporter;program=blastp;database=pub/transporter.pep;sequence=sequence%%0AMRMPFSLKRSVLLCGIALSTPGMTWAADTLVVTAKPEETSSTPTAGYTAKISSGATKTDRPLITTGQSVSVVTRQQMEDQGAMDVNQALNYTAGAFTNFAGAATRFDTVSLRGFHGGDVDNIFLDGLRLMSDPGSHNVLQVDPWFLDRIDVIKGPSSALYGQTVPGGLVMESSKRPQFTPEGHFRLTGGSNSTNGAAFDYTNAINDQWAFRLTGITRSSHTQYDHTREEKYAISPSLLWQPDEDTSLLLRAYLQKEPSGGYHGAVPGDGSITAHNGRKLSTGFYDGDSALDQYKRRQQIYSAQFSHRFNDTWAFRSNASYSHSNVDLDQVYQIGWNPANSDLLNRYYSGSRSSLNAFAIDNQLEADFATAEVAHKVVLGAEYHQYKNDLSDAGGSASQLNALTGQSVGSHDNFTFYKSQRRYYQTGVYLQDEMTWNKWHLDLSGRYDRLVSQTDNIDKETKFRRQDDHIGGRAALLYAFDNGISPYVSYSQAITPQSLPGEDGNVLKPTTSEQYEAGVKYQPVGTSDLYSVAVYDLTQKDVGNRVVVGAYYKPAGKVHSQGLELEAHNQLTPRLSTIATYTLNHVRYKDSIDGNDGHTPFITPNSMASAWAKYQFDYGVSVGAGVRYIGKQWADNENTTRLASVTLLDASVRADLGAWNSSLKGAFVQVNANNLTGRDYVSACYGTGYCYWGAERTVMATVGYDF\" target=\"_new\">TransportDB BLAST on this gene</a><br>\n \n \n \n</div>\n<div class=\"focus-clipboard\">\n AA sequence: <span class=\"clipboard-copy wildcard-container\" data-locus=\"ctg1_416\" data-wildcard-attrs=\"data-seq\" data-seq=\"@!translation!@\">Copy to clipboard</span><br>\n Nucleotide sequence: <span class=\"clipboard-copy wildcard-container\" data-locus=\"ctg1_416\" data-wildcard-attrs=\"data-seq\" data-seq=\"@!dna!@\">Copy to clipboard</span><br>\n</div>",
    "dna": "ATGAGAATGCCTTTTAGCCTCAAGCGTTCTGTACTGCTCTGTGGCATAGCACTTTCCACACCGGGTATGACCTGGGCCGCAGATACGCTGGTGGTGACCGCTAAACCGGAAGAAACCTCCAGCACGCCGACGGCAGGCTATACCGCGAAGATCAGCAGCGGGGCGACCAAGACCGATCGTCCATTGATCACTACCGGGCAGTCAGTTTCCGTGGTGACCCGTCAGCAGATGGAAGATCAGGGGGCGATGGACGTCAACCAGGCGCTGAACTATACCGCCGGTGCCTTTACTAACTTTGCTGGCGCGGCAACACGTTTTGATACGGTTTCGCTGCGTGGATTCCACGGCGGTGATGTCGACAACATATTTCTTGATGGCCTGCGCCTGATGAGCGATCCGGGCAGCCACAATGTTTTGCAGGTCGATCCGTGGTTTCTCGACAGGATCGACGTGATCAAAGGCCCTTCTTCTGCACTTTATGGCCAGACCGTACCGGGTGGTCTGGTGATGGAAAGCTCTAAACGCCCGCAGTTTACCCCGGAAGGCCATTTCCGCCTCACGGGCGGTAGCAATAGCACTAACGGTGCCGCGTTTGATTATACCAATGCGATTAACGATCAATGGGCGTTTCGCCTGACCGGTATCACCCGTAGCAGCCATACTCAGTACGATCACACCCGCGAAGAAAAATACGCCATTTCCCCGTCGCTGCTGTGGCAGCCGGATGAAGATACGTCACTGCTGCTGCGTGCCTACCTGCAAAAAGAGCCTTCAGGTGGCTACCATGGTGCGGTACCGGGCGACGGCAGCATTACCGCGCACAACGGCAGAAAGCTGAGCACCGGTTTTTATGACGGCGACAGCGCGCTGGATCAATACAAGCGCCGGCAGCAGATCTACAGCGCGCAGTTCTCCCATCGCTTTAACGATACCTGGGCGTTTCGCTCTAACGCCAGCTATTCGCACTCTAATGTCGATCTTGACCAGGTGTATCAGATCGGCTGGAACCCTGCTAACTCCGATCTATTGAATCGGTACTACTCAGGATCGCGATCTTCTCTAAATGCATTTGCTATCGATAACCAGCTGGAGGCGGATTTCGCCACCGCTGAGGTCGCTCATAAAGTGGTACTGGGAGCTGAATATCATCAGTACAAGAATGACCTGAGCGATGCAGGCGGTTCAGCCAGCCAGCTCAATGCCCTCACCGGCCAGTCGGTAGGCAGCCATGACAACTTCACCTTCTATAAGTCGCAGCGCCGTTACTATCAGACCGGGGTTTATCTGCAGGATGAAATGACGTGGAATAAATGGCATCTGGATCTCTCCGGCCGCTACGATCGCCTCGTTTCCCAGACTGATAACATTGATAAAGAGACTAAATTCCGCCGTCAGGACGACCATATCGGCGGTCGTGCGGCCCTGCTGTATGCGTTTGACAACGGTATTTCCCCCTATGTCAGCTATAGCCAGGCGATTACACCGCAGTCTCTTCCAGGTGAAGACGGCAATGTGCTGAAACCCACCACCTCTGAACAGTATGAGGCCGGGGTGAAATATCAGCCTGTGGGCACTTCCGACCTCTATTCTGTTGCCGTCTACGATTTGACACAGAAAGATGTCGGTAACCGTGTTGTTGTCGGTGCTTATTACAAGCCCGCCGGGAAAGTGCATTCACAGGGTCTGGAACTGGAAGCCCACAACCAGCTGACGCCGCGACTCAGCACCATTGCTACCTACACGTTGAACCACGTACGTTATAAGGATTCCATCGATGGCAATGATGGCCACACCCCTTTCATCACGCCAAACTCGATGGCTTCAGCCTGGGCGAAATACCAGTTTGACTACGGGGTGAGCGTGGGTGCCGGAGTGCGTTATATCGGCAAGCAGTGGGCGGATAACGAAAACACCACGCGGCTGGCATCGGTGACGCTATTGGATGCTTCAGTGCGTGCCGATCTGGGGGCGTGGAACAGCAGCCTGAAAGGGGCCTTTGTGCAGGTGAATGCCAATAACCTGACCGGTCGCGACTATGTTTCTGCCTGTTACGGCACCGGGTACTGCTACTGGGGGGCTGAACGTACGGTGATGGCCACCGTGGGTTACGATTTCTGA",
    "translation": "MRMPFSLKRSVLLCGIALSTPGMTWAADTLVVTAKPEETSSTPTAGYTAKISSGATKTDRPLITTGQSVSVVTRQQMEDQGAMDVNQALNYTAGAFTNFAGAATRFDTVSLRGFHGGDVDNIFLDGLRLMSDPGSHNVLQVDPWFLDRIDVIKGPSSALYGQTVPGGLVMESSKRPQFTPEGHFRLTGGSNSTNGAAFDYTNAINDQWAFRLTGITRSSHTQYDHTREEKYAISPSLLWQPDEDTSLLLRAYLQKEPSGGYHGAVPGDGSITAHNGRKLSTGFYDGDSALDQYKRRQQIYSAQFSHRFNDTWAFRSNASYSHSNVDLDQVYQIGWNPANSDLLNRYYSGSRSSLNAFAIDNQLEADFATAEVAHKVVLGAEYHQYKNDLSDAGGSASQLNALTGQSVGSHDNFTFYKSQRRYYQTGVYLQDEMTWNKWHLDLSGRYDRLVSQTDNIDKETKFRRQDDHIGGRAALLYAFDNGISPYVSYSQAITPQSLPGEDGNVLKPTTSEQYEAGVKYQPVGTSDLYSVAVYDLTQKDVGNRVVVGAYYKPAGKVHSQGLELEAHNQLTPRLSTIATYTLNHVRYKDSIDGNDGHTPFITPNSMASAWAKYQFDYGVSVGAGVRYIGKQWADNENTTRLASVTLLDASVRADLGAWNSSLKGAFVQVNANNLTGRDYVSACYGTGYCYWGAERTVMATVGYDF",
    "product": ""
   },
   {
    "start": 460446,
    "end": 462800,
    "strand": -1,
    "locus_tag": "ctg1_417",
    "type": "biosynthetic",
    "description": "<div class=\"focus-intro\">\n <strong><span class=\"serif\">ctg1_417</span></strong><br>\n \n <br>\n Locus tag: <span class=\"serif\">ctg1_417</span><br>\n Protein ID: <span class=\"serif\">None</span><br>\n Gene: <span class=\"serif\">None</span><br>\n \n Location: 460,446 - 462,800,\n (total: 2355 nt)<br>\n <br>\n \n  biosynthetic (rule-based-clusters) NI-siderophore: IucA_IucC<br>\n \n  biosynthetic-additional (smcogs) SMCOG1203:putative siderophore biosynthesis protein (Score: 132.5; E-value: 4.4e-40)<br>\n \n</div>\n<div class=\"focus-info\">\n \n\n \n\n \n\n\n \n</div>\n<div class=\"focus-urls\">\n <a class=\"wildcard-container\" data-wildcard-attrs=\"href\" href=\"http://blast.ncbi.nlm.nih.gov/Blast.cgi?PAGE=Proteins&PROGRAM=blastp&BLAST_PROGRAMS=blastp&QUERY=@!translation!@&LINK_LOC=protein&PAGE_TYPE=BlastSearch\" target=\"_blank\" data-locus=\"ctg1_417\">NCBI BlastP on this gene</a><br>\n <a href=\"http://www.ncbi.nlm.nih.gov/projects/sviewer/?Db=gene&amp;DbFrom=protein&amp;Cmd=Link&amp;noslider=1&amp;id=Erwinia_pyrifoliae_strain_EpK1_15&amp;from=450446&amp;to=472800\" target=\"_new\">View genomic context</a><br>\n \n  <a href=\"knownclusterblast/region1/ctg1_417_mibig_hits.html\" target=\"_new\">MiBIG Hits</a><br>\n \n \n \n \n</div>\n<div class=\"focus-clipboard\">\n AA sequence: <span class=\"clipboard-copy wildcard-container\" data-locus=\"ctg1_417\" data-wildcard-attrs=\"data-seq\" data-seq=\"@!translation!@\">Copy to clipboard</span><br>\n Nucleotide sequence: <span class=\"clipboard-copy wildcard-container\" data-locus=\"ctg1_417\" data-wildcard-attrs=\"data-seq\" data-seq=\"@!dna!@\">Copy to clipboard</span><br>\n</div>",
    "dna": "ATGCCAAATTCCACTCTTTACAGTACGGCCCGTCCGGCGGGCCAGTTCACTCTCCGCCCAATGCGCCAGGAAGACGCCGCGATGGTTCACCGTTGGGTCACACAAGAGTATGCCCGCTTCTGGGGGATGCAGGACAACAGCATCGAACAGGTTGCGGCCTTTTACCAGAAGCTGACGGCTCATAACCCGCACGCCGCGCTGATCGGCTGCTGCAACGGTCAGCCGGCGTTCCTGATGGAGTTCTACAAGGCCAGTGAAAATGACATCGGCAAGTTCTATGCCGCGCAGCCGGACGATTACGGCATGCATCTGCTGATAGCGCCGGCCACTCACCCGGTGAGGCAGTTCAGCTGGCAGGTTTTCTCGGTGGTGATGGACTTTATGTTCAGCCTGCCAGAGGTGAAGCGGGTCGTGGTGGAGCCGGACGAGCGGAATACAAAAATTCATCGGCTGAACAAGCGCGCTGGCTTTTGCTATCAGCACACCATCGATATGGGCCATAAAACCGCCTGGCTGGCCTTCTGCCAGCACGAAAATTATCAACAGGCATTACTGAAGGAATCGCTGAATATGAATGAGACGACACCAATGCTGACCGGTGCCAGCCTGACCGGTGATAACTGGGATCAGGCCAACCGTCTGCTGATCCGCAAAGCTATCGCCGAGTTTGCGCATGAGATGATTGTCACGCCAGCTGAATCGGGCAACGGTCGCTACTCGCTGGCCGTGCCGGGCAGCGAAACAGAATATCAATTCACCGCCAGCCGTCTGGCGTTGGATCACTGGGATATTGACGCAGCTTCGCTGACTAAACAGGAGAACGGCCATACCCTGCCGCTGGACGCATTACAATTTATATCGGAATTCAACGAGGTAGTCGGTATTCCGCAGACACTGCTGGCAACCTATATGGAAGAGATCAGCAGCACGTTGTGCAGCAGCGTATTCAAGTTGCAGAAAAATAACCCGGACAGCCAGACACTGGTGAACGCAGACTTCCAAACCGTTGAATCCTCAATGACCGAAGGGCACCCGTGCTTCGTGGCGAACAACGGGCGCATTGGCTTCGATGCGCGTGACTATCTGGCTTACGCGCCTGAAGCTGCCACGCCGGTTAATCTGGTTTGGGTTGCCGTTCACCGGCGCAACGCGCATTTCTCCAGCCTGAGTGACCTGCAATACGAACGCCTGATGCGTGAAGAACTGGGCCAGTCTACGATTGAACAGTTCAATGCGCAGCTGACAGAGAAAGGGCTTACCCACGCTGATTACCTCTTTATGCCGGTTCACCCCTGGCAGTGGCAGAACAAACTGCTGACGGTATTTGCGGCGGATATCGCCAATAACGATATTGTCTGGCTTGCTATCGGTGACGACCAATATCAGGCACAGCAGTCTATCCGTACCTTCTTCAACCGCAGTCATCCCGGCAAGCGCTATGTCAAAACGGCACTATCGGTGCTGAATATGGGCTTTATGCGCGGCCTTTCTCCTTACTATATGGCGACCACCCCGGCGATTAATGAATGGCTGCAAGATTTGGTTGCCGGGGATGAGTGGCTACAGCGCTGCGATTTTCGCATTCTGCGCGAGGTGGCGGCAGTGGGTTACCATAACCGGCACTATGAAAAAGCCATCAAGGGGGATTCCGCTTACAAGAAAATGTTTGCCGCGCTGTGGCGCGACAATCCGGTTGCAGCGCTGAAACCCGGCCAGCGCCTGATGACCATGGCCTCATTCCTGCACGTTGATCATCACCAGAAAGCCCTGCTGCCGGCGCTGATCGCCGATTCCGGGCTGGCCGCTGAACGCTGGGTGGACCGCTATCTGAGCTGCTACCTCAGCCCGCTGCTGCACTGCTTCTACCAGCACGATCTGGTGTTTATGCCGCACGGCGAAAACCTGATCCTGCTGCTGGAGAATAATGTACCGGTAAGCGCCTATATGAAAGACATCGGCGAGGAAATTGCGGTAATGAACCCGGATGCCGTGCTGCCGGAAAAAGTGCAGCGCCTGGCGGTGGACGTGCCGGAAAACCTCAAGCTGTTGTCAGTCTTTACCGACGTCTTCGACTGCATTTTCCGCTTTATTAGCGCCATTCTGCACCAGTCCGGCACGCTGCCGGAAGAACAGTTCTGGCAGGCGGTCGCGCGCTGCGTGAAGGAATATCAGCAGGCCCATCCGCATCTGGCCAGCAAGTTTTCCCGCTACGATATGTTCGCGCCAGAGTTCACCCGCTCCTGCCTTAACCGTCTGCAATTGGCCAACAACCAGCAGATGATTAACCTGTCCGATCCGGCTGAAAACCTGAAGTTTGCCGGAACCCTGGTCAACCCGATCGCCCGCTGGCGCTAA",
    "translation": "MPNSTLYSTARPAGQFTLRPMRQEDAAMVHRWVTQEYARFWGMQDNSIEQVAAFYQKLTAHNPHAALIGCCNGQPAFLMEFYKASENDIGKFYAAQPDDYGMHLLIAPATHPVRQFSWQVFSVVMDFMFSLPEVKRVVVEPDERNTKIHRLNKRAGFCYQHTIDMGHKTAWLAFCQHENYQQALLKESLNMNETTPMLTGASLTGDNWDQANRLLIRKAIAEFAHEMIVTPAESGNGRYSLAVPGSETEYQFTASRLALDHWDIDAASLTKQENGHTLPLDALQFISEFNEVVGIPQTLLATYMEEISSTLCSSVFKLQKNNPDSQTLVNADFQTVESSMTEGHPCFVANNGRIGFDARDYLAYAPEAATPVNLVWVAVHRRNAHFSSLSDLQYERLMREELGQSTIEQFNAQLTEKGLTHADYLFMPVHPWQWQNKLLTVFAADIANNDIVWLAIGDDQYQAQQSIRTFFNRSHPGKRYVKTALSVLNMGFMRGLSPYYMATTPAINEWLQDLVAGDEWLQRCDFRILREVAAVGYHNRHYEKAIKGDSAYKKMFAALWRDNPVAALKPGQRLMTMASFLHVDHHQKALLPALIADSGLAAERWVDRYLSCYLSPLLHCFYQHDLVFMPHGENLILLLENNVPVSAYMKDIGEEIAVMNPDAVLPEKVQRLAVDVPENLKLLSVFTDVFDCIFRFISAILHQSGTLPEEQFWQAVARCVKEYQQAHPHLASKFSRYDMFAPEFTRSCLNRLQLANNQQMINLSDPAENLKFAGTLVNPIARWR",
    "product": ""
   },
   {
    "start": 462802,
    "end": 464094,
    "strand": -1,
    "locus_tag": "ctg1_418",
    "type": "biosynthetic-additional",
    "description": "<div class=\"focus-intro\">\n <strong><span class=\"serif\">ctg1_418</span></strong><br>\n \n <br>\n Locus tag: <span class=\"serif\">ctg1_418</span><br>\n Protein ID: <span class=\"serif\">None</span><br>\n Gene: <span class=\"serif\">None</span><br>\n \n Location: 462,802 - 464,094,\n (total: 1293 nt)<br>\n <br>\n \n  biosynthetic-additional (smcogs) SMCOG1080:lysine/ornithine N-monooxygenase (Score: 400.1; E-value: 1.7e-121)<br>\n \n</div>\n<div class=\"focus-info\">\n \n\n \n\n \n\n\n \n</div>\n<div class=\"focus-urls\">\n <a class=\"wildcard-container\" data-wildcard-attrs=\"href\" href=\"http://blast.ncbi.nlm.nih.gov/Blast.cgi?PAGE=Proteins&PROGRAM=blastp&BLAST_PROGRAMS=blastp&QUERY=@!translation!@&LINK_LOC=protein&PAGE_TYPE=BlastSearch\" target=\"_blank\" data-locus=\"ctg1_418\">NCBI BlastP on this gene</a><br>\n <a href=\"http://www.ncbi.nlm.nih.gov/projects/sviewer/?Db=gene&amp;DbFrom=protein&amp;Cmd=Link&amp;noslider=1&amp;id=Erwinia_pyrifoliae_strain_EpK1_15&amp;from=452802&amp;to=474094\" target=\"_new\">View genomic context</a><br>\n \n  <a href=\"knownclusterblast/region1/ctg1_418_mibig_hits.html\" target=\"_new\">MiBIG Hits</a><br>\n \n \n \n \n</div>\n<div class=\"focus-clipboard\">\n AA sequence: <span class=\"clipboard-copy wildcard-container\" data-locus=\"ctg1_418\" data-wildcard-attrs=\"data-seq\" data-seq=\"@!translation!@\">Copy to clipboard</span><br>\n Nucleotide sequence: <span class=\"clipboard-copy wildcard-container\" data-locus=\"ctg1_418\" data-wildcard-attrs=\"data-seq\" data-seq=\"@!dna!@\">Copy to clipboard</span><br>\n</div>",
    "dna": "ATGAATAACAACATCTATGATTTTATTGGTATTGGCATTGGTCCCTTCAATCTCGGCCTTGCCTGTCTGAGCGAACCGGTTGAAGGGCTGAACGGTATTTTTCTCGATCAGAACCCCGGCTTCGACTGGCATACCGGCATGATGCTGGAAAGCGCCCATTTGCAAACGCCTTTTATGGCCGATCTGGTGACGATGGCCGACCCGACCAGCCCTTACAGCCTGCTCAATTATATGAAGCAGAAAGGAAAACTTTACTCTTTTTATATCCGCGAAGATTTTTTCCTGATGAGAAAAGAGTACAACCAGTATTGCCAATGGGCCGCTGCCCGGCTCGGCAATCTGCGCTGGAACACCCGGGTGGAATACGTCAGCTACGATGACAGTCTGCAATGCTATCGTGTTCGTTCGACAGATACCGTTAGTGGTAAACAGCAGGAATGGCTGGCGCATCATCTGGTACTGGCCACCGGCCCCAGCGCCTGGAGCCCCGCCTGCAGCCAACCGTATCGCGAGCGCTTCGTCCACTCCAGCGAATACCTGCTCAACAAAGAAAAATTGCAGAAGAAACGCTCCATCACCGTACTGGGCAGCGGCCAGAGCGCGGCCGAAATCTATTACGACCTGCTGACGGATATCGATCGCTTCGGCTATCAGCTGAACTGGATAACCCGTGCGCCGCGCTTCTACCCGCTTGAGTACACCAAACTGACGCTGGAAATGACCTCGCCAGAGTGGATTGACTATTTTCACAGTCTGCCGGCGGCGAAACGCGACGAGCTTAACGCCAGCCAGAAAAATCTCTATAAAGGCATTAACAGCAGCCTGATCAATGACATCTATGATCTGATGTACGTTAAGCAGCTTGATGGAAAGCTCGACGTCAACCTCTTTACCCATTCGGAACTGACCGACATGCGCTGGCTGGCGGAAGGTGAATTCGAGCTTAAGCTGCATCAGCAGGAGCAGGATCGTGCCTTTAGCCGTCGTACTGAGGGATTAGTGATGGCCACGGGCTATCAGTATCGGCCACCGGCGTTTATTGAAGGTATCCAGCAGCGCATCCAGTGGGATGAGAAAGGCCGTTACGACGTACAGCGTAATTACAGTATCGATCGCCATAACCAGGTCTTCGTGCAAAATGCCGAGCTGCATACGCACGGCTTTGTTACGCCTGATTTAGGCATGGCCTGCTACCGTAATTCCGTGTTACTGCGCGACATCACCGGCCGGGAAGTCTACCCCGTCGAACGCCAGATCGCTTTCCAGACTTTCCCCGCCCAATCGGAAATCTGA",
    "translation": "MNNNIYDFIGIGIGPFNLGLACLSEPVEGLNGIFLDQNPGFDWHTGMMLESAHLQTPFMADLVTMADPTSPYSLLNYMKQKGKLYSFYIREDFFLMRKEYNQYCQWAAARLGNLRWNTRVEYVSYDDSLQCYRVRSTDTVSGKQQEWLAHHLVLATGPSAWSPACSQPYRERFVHSSEYLLNKEKLQKKRSITVLGSGQSAAEIYYDLLTDIDRFGYQLNWITRAPRFYPLEYTKLTLEMTSPEWIDYFHSLPAAKRDELNASQKNLYKGINSSLINDIYDLMYVKQLDGKLDVNLFTHSELTDMRWLAEGEFELKLHQQEQDRAFSRRTEGLVMATGYQYRPPAFIEGIQQRIQWDEKGRYDVQRNYSIDRHNQVFVQNAELHTHGFVTPDLGMACYRNSVLLRDITGREVYPVERQIAFQTFPAQSEI",
    "product": ""
   },
   {
    "start": 464105,
    "end": 465658,
    "strand": -1,
    "locus_tag": "ctg1_419",
    "type": "biosynthetic-additional",
    "description": "<div class=\"focus-intro\">\n <strong><span class=\"serif\">ctg1_419</span></strong><br>\n \n <br>\n Locus tag: <span class=\"serif\">ctg1_419</span><br>\n Protein ID: <span class=\"serif\">None</span><br>\n Gene: <span class=\"serif\">None</span><br>\n \n Location: 464,105 - 465,658,\n (total: 1554 nt)<br>\n <br>\n \n  biosynthetic-additional (smcogs) SMCOG1180:Decarboxylase, pyridoxal-dependent (Score: 392.8; E-value: 3.2e-119)<br>\n \n</div>\n<div class=\"focus-info\">\n \n\n \n\n \n\n\n \n</div>\n<div class=\"focus-urls\">\n <a class=\"wildcard-container\" data-wildcard-attrs=\"href\" href=\"http://blast.ncbi.nlm.nih.gov/Blast.cgi?PAGE=Proteins&PROGRAM=blastp&BLAST_PROGRAMS=blastp&QUERY=@!translation!@&LINK_LOC=protein&PAGE_TYPE=BlastSearch\" target=\"_blank\" data-locus=\"ctg1_419\">NCBI BlastP on this gene</a><br>\n <a href=\"http://www.ncbi.nlm.nih.gov/projects/sviewer/?Db=gene&amp;DbFrom=protein&amp;Cmd=Link&amp;noslider=1&amp;id=Erwinia_pyrifoliae_strain_EpK1_15&amp;from=454105&amp;to=475658\" target=\"_new\">View genomic context</a><br>\n \n  <a href=\"knownclusterblast/region1/ctg1_419_mibig_hits.html\" target=\"_new\">MiBIG Hits</a><br>\n \n \n \n \n</div>\n<div class=\"focus-clipboard\">\n AA sequence: <span class=\"clipboard-copy wildcard-container\" data-locus=\"ctg1_419\" data-wildcard-attrs=\"data-seq\" data-seq=\"@!translation!@\">Copy to clipboard</span><br>\n Nucleotide sequence: <span class=\"clipboard-copy wildcard-container\" data-locus=\"ctg1_419\" data-wildcard-attrs=\"data-seq\" data-seq=\"@!dna!@\">Copy to clipboard</span><br>\n</div>",
    "dna": "ATGGTCTCAGGTTCGCAAACTTCGCCAGTATCCGCGCTGCCCGCACGTTGTGGCACTGGCAATCCTCATGATTTCATTTTCAATGAACACCAGCTGTCTGCATGGTCCAGGCAGACAGAACAGGTGCTGGCATTGATGACCGAAACGGTGAAAGGCGTAGAAAAACCCTTCAGCGGCATCCTTCCTCAGGAGCTTGCCCGGGAATTTAGTGGCGTTGACCTCGACCAGCCGCTGGGCAGCAACGAAGCGGCGTTAGAAGAGCTAAAAAGGCTTTATCTGCGCGATGCCGTCTGGTTTCACCATCCCAAATACGTCGCGCACCTGAACTGCCCGGTTGTGCTGCCTTCCCTACTGGCAGAGCAGATTATGGCCGCAGTGAACAGCTCAGTAGATACCTGGGACCAAAGCGCTGGTGGTACGCTGATTGAACAAAAGGTGATTGACTGGACGCTTAGCCGTATTGGTTTGCCTGCAGGTGCTGACGGCATCTTCACCAGCGGTGGTACTCAGTCCAACCTGATGGCGATGCTGCTGGCTCGTGACAACTGGTGCGCAGCGCATCATCCAGGCCATCTGATCAAGTATCGGGGTTTACCTCATGATGCCGCGAAATGGCGCGTCTTTACCTCAAAGCTCAGCCACTTCAGCATCCAGAAATCCATGGCGATACTGGGTCTGGGATACGATGCCGTTATCCCGGTCGACTACGATGAACATTACCGCATGGATGCTGCCTGTCTGGAGCAGGAAATACAGCGCTGCCATCAACAGGGGCTGATTCCAATCGCGGTGGTTGCCACCAGCGGCACCACGGATTTCGGCAGTATCGACCCGCTGGGGGCTATCTCTGAACTGTGCAAACACCACGGTCTGTGGATGCATGTGGATGCGGCCTACGGCTGCGGGCTGCTGGTAACGGAAAATCATCGTCCGCGCCTTGCCGGCATTGAAAAAGCAGACTCGGTTACCGTGGACTACCACAAATCCTTCTTCCAGACCGTCAGCTGCGGGGCGTTCTTCGTGCGTGATAAGCACCACCTGAGTCATGTCACTCATCACGCCGATTATCTCAACCCGCTCAGTGCGCAACAGGAAGGCACACCCAATCTGGTTAATAAAAGCATTCAGACCACGCGCCGTTTTGACGCGCTCAAAATGTGGCTGACGCTGCGCGTGTCAGGGCCAATGGCCTTGGGAAATGCCTTCGATGACATTCTGGCGCTGACGCAGACCACCCACCAGTTGCTGAGTGCACATCCGGCGATTGAGGTTTTGCATGTTCCTGAACTGACCAGCCAGATTTTCCGTTATGTTCCCCGACCGGGCATGAATGAAGCACAGACAGATGAAATCAACGCCAATATACGTAAGGCGGTGTTTCGCTCAGGTAACGCCGTCATTGCCGGCACCAAAGTAAAGGGTCGTCAATATCTGAAATTTACCCTTTTGAACCCCAACACCACAGCGGCTGATATTGAAGACGTGATTGCTCTGATTGTGCATTACGGCCGTGAACAGGTTCGTGGCCCCGCCATCACTGCGGCACATGTGTGA",
    "translation": "MVSGSQTSPVSALPARCGTGNPHDFIFNEHQLSAWSRQTEQVLALMTETVKGVEKPFSGILPQELAREFSGVDLDQPLGSNEAALEELKRLYLRDAVWFHHPKYVAHLNCPVVLPSLLAEQIMAAVNSSVDTWDQSAGGTLIEQKVIDWTLSRIGLPAGADGIFTSGGTQSNLMAMLLARDNWCAAHHPGHLIKYRGLPHDAAKWRVFTSKLSHFSIQKSMAILGLGYDAVIPVDYDEHYRMDAACLEQEIQRCHQQGLIPIAVVATSGTTDFGSIDPLGAISELCKHHGLWMHVDAAYGCGLLVTENHRPRLAGIEKADSVTVDYHKSFFQTVSCGAFFVRDKHHLSHVTHHADYLNPLSAQQEGTPNLVNKSIQTTRRFDALKMWLTLRVSGPMALGNAFDDILALTQTTHQLLSAHPAIEVLHVPELTSQIFRYVPRPGMNEAQTDEINANIRKAVFRSGNAVIAGTKVKGRQYLKFTLLNPNTTAADIEDVIALIVHYGREQVRGPAITAAHV",
    "product": ""
   }
  ],
  "clusters": [
   {
    "start": 460445,
    "end": 462800,
    "tool": "rule-based-clusters",
    "neighbouring_start": 455445,
    "neighbouring_end": 467800,
    "product": "NI-siderophore",
    "category": "other",
    "height": 2,
    "kind": "protocluster",
    "prefix": ""
   }
  ],
  "sites": {
   "ttaCodons": [],
   "bindingSites": []
  },
  "type": "NI-siderophore",
  "products": [
   "NI-siderophore"
  ],
  "product_categories": [
   "other"
  ],
  "cssClass": "other NI-siderophore",
  "anchor": "r1c1"
 },
 "r1c2": {
  "start": 1448324,
  "end": 1460081,
  "idx": 2,
  "orfs": [
   {
    "start": 1449876,
    "end": 1450169,
    "strand": -1,
    "locus_tag": "ctg1_1369",
    "type": "other",
    "description": "<div class=\"focus-intro\">\n <strong><span class=\"serif\">ctg1_1369</span></strong><br>\n \n <br>\n Locus tag: <span class=\"serif\">ctg1_1369</span><br>\n Protein ID: <span class=\"serif\">None</span><br>\n Gene: <span class=\"serif\">None</span><br>\n \n Location: 1,449,876 - 1,450,169,\n (total: 294 nt)<br>\n <br>\n \n</div>\n<div class=\"focus-info\">\n \n\n \n\n \n\n\n \n</div>\n<div class=\"focus-urls\">\n <a class=\"wildcard-container\" data-wildcard-attrs=\"href\" href=\"http://blast.ncbi.nlm.nih.gov/Blast.cgi?PAGE=Proteins&PROGRAM=blastp&BLAST_PROGRAMS=blastp&QUERY=@!translation!@&LINK_LOC=protein&PAGE_TYPE=BlastSearch\" target=\"_blank\" data-locus=\"ctg1_1369\">NCBI BlastP on this gene</a><br>\n <a href=\"http://www.ncbi.nlm.nih.gov/projects/sviewer/?Db=gene&amp;DbFrom=protein&amp;Cmd=Link&amp;noslider=1&amp;id=Erwinia_pyrifoliae_strain_EpK1_15&amp;from=1439876&amp;to=1460169\" target=\"_new\">View genomic context</a><br>\n \n \n \n \n</div>\n<div class=\"focus-clipboard\">\n AA sequence: <span class=\"clipboard-copy wildcard-container\" data-locus=\"ctg1_1369\" data-wildcard-attrs=\"data-seq\" data-seq=\"@!translation!@\">Copy to clipboard</span><br>\n Nucleotide sequence: <span class=\"clipboard-copy wildcard-container\" data-locus=\"ctg1_1369\" data-wildcard-attrs=\"data-seq\" data-seq=\"@!dna!@\">Copy to clipboard</span><br>\n</div>",
    "dna": "ATGAGTATTGCGCTAACATTAATAATGATTTGCCTGTATCTCATTACATCCAGTGTTATCTTTCACAGCAGGCGCACGGGAGAAATTATTGCATTCGCACTGGTATTGCTGGTCTTTGGTTGGTTAAATCATTTCAGCACTTACACTTTATTTTATACGCTGGCCACGGTGATAGTTAATATCATCATCATCACTCCCCTGAAAAACAGAGAACACCTTACTAAGTTAAAGGGTACGGCTTTTCTTTTACCACTGGCAACGTTATTTAATTTAGCTGAACATTTTATCAGTTGA",
    "translation": "MSIALTLIMICLYLITSSVIFHSRRTGEIIAFALVLLVFGWLNHFSTYTLFYTLATVIVNIIIITPLKNREHLTKLKGTAFLLPLATLFNLAEHFIS",
    "product": ""
   },
   {
    "start": 1450359,
    "end": 1450886,
    "strand": -1,
    "locus_tag": "ctg1_1370",
    "type": "other",
    "description": "<div class=\"focus-intro\">\n <strong><span class=\"serif\">ctg1_1370</span></strong><br>\n \n <br>\n Locus tag: <span class=\"serif\">ctg1_1370</span><br>\n Protein ID: <span class=\"serif\">None</span><br>\n Gene: <span class=\"serif\">None</span><br>\n \n Location: 1,450,359 - 1,450,886,\n (total: 528 nt)<br>\n <br>\n \n</div>\n<div class=\"focus-info\">\n \n\n \n\n \n\n\n \n</div>\n<div class=\"focus-urls\">\n <a class=\"wildcard-container\" data-wildcard-attrs=\"href\" href=\"http://blast.ncbi.nlm.nih.gov/Blast.cgi?PAGE=Proteins&PROGRAM=blastp&BLAST_PROGRAMS=blastp&QUERY=@!translation!@&LINK_LOC=protein&PAGE_TYPE=BlastSearch\" target=\"_blank\" data-locus=\"ctg1_1370\">NCBI BlastP on this gene</a><br>\n <a href=\"http://www.ncbi.nlm.nih.gov/projects/sviewer/?Db=gene&amp;DbFrom=protein&amp;Cmd=Link&amp;noslider=1&amp;id=Erwinia_pyrifoliae_strain_EpK1_15&amp;from=1440359&amp;to=1460886\" target=\"_new\">View genomic context</a><br>\n \n \n \n \n</div>\n<div class=\"focus-clipboard\">\n AA sequence: <span class=\"clipboard-copy wildcard-container\" data-locus=\"ctg1_1370\" data-wildcard-attrs=\"data-seq\" data-seq=\"@!translation!@\">Copy to clipboard</span><br>\n Nucleotide sequence: <span class=\"clipboard-copy wildcard-container\" data-locus=\"ctg1_1370\" data-wildcard-attrs=\"data-seq\" data-seq=\"@!dna!@\">Copy to clipboard</span><br>\n</div>",
    "dna": "TTGCATGTTGCAACTCGTGAGCTTGCGTTATCAGCAACGTTAAACGGACAGCGGGTAAATACTCAATACGCCAGCGAAAATAATACCAGCTCGAATAAAAATGAATACAGATTTAATGGTGCGGGCGTTGGTGCCAGTTACCAATTGTACCGGCTCTCCGATTTTACGCTTATTTTTGGTGGCGTTAATGCAAAAAATGGATTGATCAACCGTTACGTATTAGGCGCAGTCCTTAACTGGATCTATGATCCTCTGCTGCTTAACGTTTCAATTGGCTATCTTGATGGCATTTCCAAGGATAAATTCTCTAACGACCACACGGCTTATACAACATCCGGTAAAGTTATTTTTGCGGTTAATCCAGAGATAAATTTGAGCCAGGGCTTCTCTAAAGACTTTATTATCGCTAAAAGTCGCTTTCTTAATAAGAAAGAGCGAACCAGCACCACTTCTATGCTGGCAGGAATGAATATCAATTTAGTGGAAAATAGTGGCCATCGGCAATGCCTGTGCATCAGCGCCCAATAA",
    "translation": "LHVATRELALSATLNGQRVNTQYASENNTSSNKNEYRFNGAGVGASYQLYRLSDFTLIFGGVNAKNGLINRYVLGAVLNWIYDPLLLNVSIGYLDGISKDKFSNDHTAYTTSGKVIFAVNPEINLSQGFSKDFIIAKSRFLNKKERTSTTSMLAGMNINLVENSGHRQCLCISAQ",
    "product": ""
   },
   {
    "start": 1451262,
    "end": 1452413,
    "strand": 1,
    "locus_tag": "ctg1_1371",
    "type": "transport",
    "description": "<div class=\"focus-intro\">\n <strong><span class=\"serif\">ctg1_1371</span></strong><br>\n \n <br>\n Locus tag: <span class=\"serif\">ctg1_1371</span><br>\n Protein ID: <span class=\"serif\">None</span><br>\n Gene: <span class=\"serif\">None</span><br>\n \n Location: 1,451,262 - 1,452,413,\n (total: 1152 nt)<br>\n <br>\n \n  transport (smcogs) SMCOG1169:sugar transport protein (Score: 59.3; E-value: 5.4e-18)<br>\n \n</div>\n<div class=\"focus-info\">\n \n\n \n\n \n\n\n \n</div>\n<div class=\"focus-urls\">\n <a class=\"wildcard-container\" data-wildcard-attrs=\"href\" href=\"http://blast.ncbi.nlm.nih.gov/Blast.cgi?PAGE=Proteins&PROGRAM=blastp&BLAST_PROGRAMS=blastp&QUERY=@!translation!@&LINK_LOC=protein&PAGE_TYPE=BlastSearch\" target=\"_blank\" data-locus=\"ctg1_1371\">NCBI BlastP on this gene</a><br>\n <a href=\"http://www.ncbi.nlm.nih.gov/projects/sviewer/?Db=gene&amp;DbFrom=protein&amp;Cmd=Link&amp;noslider=1&amp;id=Erwinia_pyrifoliae_strain_EpK1_15&amp;from=1441262&amp;to=1462413\" target=\"_new\">View genomic context</a><br>\n \n \n  <a href=\"http://blast.jcvi.org/er-blast/index.cgi?project=transporter;program=blastp;database=pub/transporter.pep;sequence=sequence%%0AMFTWSRPVLVLLCGLLLLTVSIAVLNTLVPLWLTHDALPTWQVGIVSSSYYCGNLLGTLIAGWVIKRYGFNRSYYFASLLFALAIVALGLGTGFGLWALWRFIAGIGCALIWVVVESALMCNGTLHNRGRMLAAYMIVYYLGTVIGQLLVSKVSTELMHVLPWVSGVVLAAILPLVFCRVTASRGEEELPAGRMWLMLRRRSARLGINGCIISGILLGSLYGLMPLYLSHQGMSDATVGYWMALLVSAGIIGQWPVGRLADRFGRLLVLRVQVFVVILGALAMLSHAAMAPALFILGCAGFTLYPVAMSWACETVANHELVAMNQALLLSYTVGSLVGPAMTSILMQNYSDRLLFVMIAGVALVYLVMLLRKTDRHATPIAHA\" target=\"_new\">TransportDB BLAST on this gene</a><br>\n \n \n \n</div>\n<div class=\"focus-clipboard\">\n AA sequence: <span class=\"clipboard-copy wildcard-container\" data-locus=\"ctg1_1371\" data-wildcard-attrs=\"data-seq\" data-seq=\"@!translation!@\">Copy to clipboard</span><br>\n Nucleotide sequence: <span class=\"clipboard-copy wildcard-container\" data-locus=\"ctg1_1371\" data-wildcard-attrs=\"data-seq\" data-seq=\"@!dna!@\">Copy to clipboard</span><br>\n</div>",
    "dna": "ATGTTCACCTGGTCACGCCCTGTTCTGGTATTGCTCTGCGGCCTGCTGCTGCTGACGGTTTCTATCGCCGTGCTTAATACTTTGGTTCCGCTATGGCTGACGCATGACGCCTTACCCACCTGGCAGGTGGGCATCGTCAGCTCTTCTTACTATTGCGGCAATCTGTTGGGCACGTTAATCGCTGGCTGGGTGATCAAACGCTACGGGTTTAACCGCAGTTATTACTTTGCCTCGTTGCTGTTTGCACTGGCGATTGTCGCACTGGGGTTAGGAACCGGCTTTGGTTTATGGGCCTTGTGGCGTTTTATTGCCGGAATTGGCTGTGCGCTGATTTGGGTGGTGGTAGAAAGTGCGCTGATGTGCAACGGCACTTTGCATAATCGTGGGCGCATGCTGGCCGCTTATATGATTGTCTATTATCTCGGCACCGTGATCGGCCAGCTGTTAGTCAGCAAGGTCTCCACCGAATTGATGCATGTATTACCATGGGTGAGCGGCGTGGTATTGGCGGCGATCCTGCCGCTGGTATTCTGCCGCGTAACGGCCAGCCGGGGCGAAGAAGAGCTGCCGGCAGGGCGGATGTGGCTGATGTTGCGCCGCCGCAGCGCTCGTCTGGGGATCAATGGCTGTATTATCTCGGGTATCCTGCTCGGCTCACTGTACGGTTTGATGCCGCTTTATCTTTCGCATCAGGGGATGAGCGATGCCACCGTCGGCTACTGGATGGCGCTGCTGGTCAGTGCAGGCATTATTGGTCAGTGGCCGGTGGGGCGCCTGGCGGACCGCTTCGGCCGCCTGCTGGTGCTGCGCGTGCAGGTGTTTGTTGTTATCCTCGGCGCTTTGGCGATGCTGAGTCATGCCGCCATGGCTCCTGCGCTGTTTATCCTTGGCTGTGCCGGATTTACCCTCTACCCGGTAGCGATGTCCTGGGCTTGTGAAACGGTGGCAAATCACGAGCTGGTGGCGATGAATCAGGCGTTGTTGCTGAGCTATACCGTGGGCAGTCTGGTTGGCCCGGCAATGACGTCAATATTAATGCAAAATTACTCCGACCGTCTGCTGTTTGTGATGATTGCCGGTGTGGCACTGGTCTACCTGGTGATGTTACTACGCAAGACCGATCGCCATGCTACGCCAATAGCACATGCATAA",
    "translation": "MFTWSRPVLVLLCGLLLLTVSIAVLNTLVPLWLTHDALPTWQVGIVSSSYYCGNLLGTLIAGWVIKRYGFNRSYYFASLLFALAIVALGLGTGFGLWALWRFIAGIGCALIWVVVESALMCNGTLHNRGRMLAAYMIVYYLGTVIGQLLVSKVSTELMHVLPWVSGVVLAAILPLVFCRVTASRGEEELPAGRMWLMLRRRSARLGINGCIISGILLGSLYGLMPLYLSHQGMSDATVGYWMALLVSAGIIGQWPVGRLADRFGRLLVLRVQVFVVILGALAMLSHAAMAPALFILGCAGFTLYPVAMSWACETVANHELVAMNQALLLSYTVGSLVGPAMTSILMQNYSDRLLFVMIAGVALVYLVMLLRKTDRHATPIAHA",
    "product": ""
   },
   {
    "start": 1453324,
    "end": 1455081,
    "strand": -1,
    "locus_tag": "ctg1_1372",
    "type": "biosynthetic",
    "description": "<div class=\"focus-intro\">\n <strong><span class=\"serif\">ctg1_1372</span></strong><br>\n \n <br>\n Locus tag: <span class=\"serif\">ctg1_1372</span><br>\n Protein ID: <span class=\"serif\">None</span><br>\n Gene: <span class=\"serif\">None</span><br>\n \n Location: 1,453,324 - 1,455,081,\n (total: 1758 nt)<br>\n <br>\n \n  biosynthetic (rule-based-clusters) RiPP-like: YcaO<br>\n \n</div>\n<div class=\"focus-info\">\n \n\n \n\n \n\n\n \n</div>\n<div class=\"focus-urls\">\n <a class=\"wildcard-container\" data-wildcard-attrs=\"href\" href=\"http://blast.ncbi.nlm.nih.gov/Blast.cgi?PAGE=Proteins&PROGRAM=blastp&BLAST_PROGRAMS=blastp&QUERY=@!translation!@&LINK_LOC=protein&PAGE_TYPE=BlastSearch\" target=\"_blank\" data-locus=\"ctg1_1372\">NCBI BlastP on this gene</a><br>\n <a href=\"http://www.ncbi.nlm.nih.gov/projects/sviewer/?Db=gene&amp;DbFrom=protein&amp;Cmd=Link&amp;noslider=1&amp;id=Erwinia_pyrifoliae_strain_EpK1_15&amp;from=1443324&amp;to=1465081\" target=\"_new\">View genomic context</a><br>\n \n  <a href=\"knownclusterblast/region2/ctg1_1372_mibig_hits.html\" target=\"_new\">MiBIG Hits</a><br>\n \n \n \n \n</div>\n<div class=\"focus-clipboard\">\n AA sequence: <span class=\"clipboard-copy wildcard-container\" data-locus=\"ctg1_1372\" data-wildcard-attrs=\"data-seq\" data-seq=\"@!translation!@\">Copy to clipboard</span><br>\n Nucleotide sequence: <span class=\"clipboard-copy wildcard-container\" data-locus=\"ctg1_1372\" data-wildcard-attrs=\"data-seq\" data-seq=\"@!dna!@\">Copy to clipboard</span><br>\n</div>",
    "dna": "ATGACTCAAACTTTTATCCCAGGCAAAGACGCCGCGCTGGAAGTCTCAATATCACGCTTCCAGCAAAAATTGCAGGATCTGGGCTTCAACATTGAAGAGGCTTCCTGGCTGAACCCGGTTCCAAACGTCTGGTCAGTCCATATTCGCGATCGCGACTGTCCGCTGTGCTTCACCAATGGTAAAGGTGCCAGCAAAAAAGCTGCGCTGGCCTCTGCACTGGGTGAATATTTTGAACGTCTATCCACCAACTATTTCTTTGCCGACTTCTGGCTGGGTCAACAGGTCGCCAACAGCGATTTTGTTCATTATCCTGACGAAAAGTGGTTCCCACTAGCGGACGACGATAGCTTGCCTGAGGGCATTCTCGATGCACGTCTGCGTCAGTTCTACGACCCGGAAGATGAAGTTAGCGCCAGCGATCTGGTCGATCTGCAATCCGGTAATGCGGCACGGGGTATTTGCGCGCTGCCGTTTACCCGCCAGTCGGATCAGCAAACCGTTTATATTCCGATGAATATCATCGGCAACCTGTATGTGTCGAACGGTATGTCGGCGGGTAATACCGTTAACGAAGCTCGGGTACAGGGTCTTTCAGAAGTATTCGAACGTCATATCAAGAACCGCATTATCGCTGAATCTCTCAGCCTGCCGGCCATCCCACAGGCAGTGCTGAATCGCTATCCTGGCGTGCTGGAAGCCATTGCTACCCTTGAAGCGGAAGGTTTCCCCATCTTCTCTTACGATGCCTCACTGGGCGGTAAGTACCCGGTTATCTGCGTGGTGTTATTCAATCCCGCGAACGGCACCTGTTTTGCATCATTCGGCGCGCATCCAGACTTTGGCGTAGCGCTTGAGCGTACGGTCACCGAACTGTTACAAGGGCGCGGGTTGAAGGATCTGGACGTCTTTACTCCGCCAACCTTTGACGACGAGGAGGTCGCGGAACATGCCAACCTTGAAACGCATTTCATCGACTCCAGCGGTCTGATTTCCTGGGATATGTTCAAAGATGAAGCGGATTACGCTTTCGCGGACTGGAGCTTTAAAGGGACTACTGAAGAAGAGTTCGCTACGCTGATGGCGATTTTCAAATCAGAAGATCGTGAAGTTTATATTGCAGATTACGAACACCTGGATGTCTATGCTTGCCGCATTATCGTTCCGGGCATGTCCGATATCTACCCGGCAGAAGACCTGCTGCTGGCCAATAACAGCATGGGGGCTTATCTGCGCGATACGCTACTCAGCCTGCCAGACAGCAGCTGGGATAAGCCAGACTATCTGTCACTGTTGCAGCAGCTTGACGATGATGGCCACGACGACTTCACGCGCGTGCGTGAGCTACTGGGCCTGGCAACTGGTAAAGACAATGGCTGGTATACACTGCGCATTGGGGAACTCAAGGCCATGCTGGCTCTGGCAGGTGGAGACCTGCAACAGGCGCTGATTTGGACCGAGTGGACGATGGAGTTTAACCAGTCGATCTTCAGCGCAGAGCGTGCAAACTACTATCGCTGCCTGCAAACGCTGCTGCTGCTTAGCCAGGAAGAAGGACGCGATCCGCAGCAGTACTATGTTGCTTTTGTCCGCATGTATGGTCAGAGCGCAGTAGATGCCGCATCGGCTGCTATTGCTGGCGAAGCACCATTCTATGGTTTGCAGAGCGTGGACGACGACCTGAAAGCATTCCCGGCTCATCAGGCACTGCTGGCTGCTTATGAAAAACTCCAGTCCGCCAAACGCCGTCACTGGAAATAA",
    "translation": "MTQTFIPGKDAALEVSISRFQQKLQDLGFNIEEASWLNPVPNVWSVHIRDRDCPLCFTNGKGASKKAALASALGEYFERLSTNYFFADFWLGQQVANSDFVHYPDEKWFPLADDDSLPEGILDARLRQFYDPEDEVSASDLVDLQSGNAARGICALPFTRQSDQQTVYIPMNIIGNLYVSNGMSAGNTVNEARVQGLSEVFERHIKNRIIAESLSLPAIPQAVLNRYPGVLEAIATLEAEGFPIFSYDASLGGKYPVICVVLFNPANGTCFASFGAHPDFGVALERTVTELLQGRGLKDLDVFTPPTFDDEEVAEHANLETHFIDSSGLISWDMFKDEADYAFADWSFKGTTEEEFATLMAIFKSEDREVYIADYEHLDVYACRIIVPGMSDIYPAEDLLLANNSMGAYLRDTLLSLPDSSWDKPDYLSLLQQLDDDGHDDFTRVRELLGLATGKDNGWYTLRIGELKAMLALAGGDLQQALIWTEWTMEFNQSIFSAERANYYRCLQTLLLLSQEEGRDPQQYYVAFVRMYGQSAVDAASAAIAGEAPFYGLQSVDDDLKAFPAHQALLAAYEKLQSAKRRHWK",
    "product": ""
   },
   {
    "start": 1455390,
    "end": 1456475,
    "strand": 1,
    "locus_tag": "ctg1_1373",
    "type": "biosynthetic-additional",
    "description": "<div class=\"focus-intro\">\n <strong><span class=\"serif\">ctg1_1373</span></strong><br>\n \n <br>\n Locus tag: <span class=\"serif\">ctg1_1373</span><br>\n Protein ID: <span class=\"serif\">None</span><br>\n Gene: <span class=\"serif\">None</span><br>\n \n Location: 1,455,390 - 1,456,475,\n (total: 1086 nt)<br>\n <br>\n \n  biosynthetic-additional (rule-based-clusters) Aminotran_5<br>\n \n</div>\n<div class=\"focus-info\">\n \n\n \n\n \n\n\n \n</div>\n<div class=\"focus-urls\">\n <a class=\"wildcard-container\" data-wildcard-attrs=\"href\" href=\"http://blast.ncbi.nlm.nih.gov/Blast.cgi?PAGE=Proteins&PROGRAM=blastp&BLAST_PROGRAMS=blastp&QUERY=@!translation!@&LINK_LOC=protein&PAGE_TYPE=BlastSearch\" target=\"_blank\" data-locus=\"ctg1_1373\">NCBI BlastP on this gene</a><br>\n <a href=\"http://www.ncbi.nlm.nih.gov/projects/sviewer/?Db=gene&amp;DbFrom=protein&amp;Cmd=Link&amp;noslider=1&amp;id=Erwinia_pyrifoliae_strain_EpK1_15&amp;from=1445390&amp;to=1466475\" target=\"_new\">View genomic context</a><br>\n \n \n \n \n</div>\n<div class=\"focus-clipboard\">\n AA sequence: <span class=\"clipboard-copy wildcard-container\" data-locus=\"ctg1_1373\" data-wildcard-attrs=\"data-seq\" data-seq=\"@!translation!@\">Copy to clipboard</span><br>\n Nucleotide sequence: <span class=\"clipboard-copy wildcard-container\" data-locus=\"ctg1_1373\" data-wildcard-attrs=\"data-seq\" data-seq=\"@!dna!@\">Copy to clipboard</span><br>\n</div>",
    "dna": "ATGAGTCAGATCTATAACTTTAGCTCCGGCCCGGCAATGCTGCCGGCAGAAGTGCTTCGTCGTGCTGAGCAGGAACTGTGCAACTGGCAGGGTTTAGGAATCTCGGTGATGGAGATCAGCCACCGCAGTAAGGAATTTATTCAGGTCGCTGAAGAGGCAGAACAAGATTTTCGCGATCTGCTTAAAATCCCCTCCAACTACAAAGTTTTATTCTGCCACGGCGGGGCGCGTGGGCAGTTCGCAGCGGTGCCGCAAAACCTGCTGGGTCAGAACAGCAAAGCGGATTACGTTGATGGCGGTTACTGGGCGACCAGCGCAATAAAAGAGGCGCAAAAATTTTGTACACCTAACGTCATTGATGCAAAAACCACGCTAAATGGCCTGCGTGCAATTACGCCGATGAAGAGTTGGGCGCTGTCAGACGATGCTGCATACGTCCATTTCTGCCCGAACGAAACCATTGATGGTATCGCTATCCATGAAACCCCTGATTTTGGCGACAAGGTTGTCGTTGCCGATCTCTCTTCAACCATTATGTCGACGCCTGTCGATGTGAGCCGATATGGCGTGCTGTACGCCGGTGCACAAAAAAATATCGGCCCGGCTGGCTTAACGCTGGTCGTGGTGCGTGAAGATCTGCTGGGCCAGGCGCGCAAAGAGTTACCTTCCATCCTTGACTATAAAGTGTTAGCTGAAAGCGATTCAATGTTTAACACCCCGCCGACATTTGCCTGGTATCTGTCTGGCTTGGTGTTTAAATGGCTGAAAGAGCAGGGGGGCGTTAGCGAGCTGGATAAACGCAATCAGGCTAAAGCAGACCTGCTATATGGCACTATCGATAACAGCGATCTCTACCGCAACGATGTATCTGCCGCCAACCGTTCGCGCATGAATGTGCCATTCCAGCTGGCGGATGCCGCGCTGGATAAACTTTTCCTTGAAGAGTCTTTGGCTGCCGGATTACACGCCCTAAAAGGTCATCGGGTGGTCGGTGGAATGCGTGCTTCAATCTACAATGCTATGCCGTTGTCCGGGGTGAAAACGTTGACTGACTTTATGGTCGACTTCGAGCGTCGTCGCGGCTAA",
    "translation": "MSQIYNFSSGPAMLPAEVLRRAEQELCNWQGLGISVMEISHRSKEFIQVAEEAEQDFRDLLKIPSNYKVLFCHGGARGQFAAVPQNLLGQNSKADYVDGGYWATSAIKEAQKFCTPNVIDAKTTLNGLRAITPMKSWALSDDAAYVHFCPNETIDGIAIHETPDFGDKVVVADLSSTIMSTPVDVSRYGVLYAGAQKNIGPAGLTLVVVREDLLGQARKELPSILDYKVLAESDSMFNTPPTFAWYLSGLVFKWLKEQGGVSELDKRNQAKADLLYGTIDNSDLYRNDVSAANRSRMNVPFQLADAALDKLFLEESLAAGLHALKGHRVVGGMRASIYNAMPLSGVKTLTDFMVDFERRRG",
    "product": ""
   },
   {
    "start": 1456564,
    "end": 1457850,
    "strand": 1,
    "locus_tag": "ctg1_1374",
    "type": "other",
    "description": "<div class=\"focus-intro\">\n <strong><span class=\"serif\">ctg1_1374</span></strong><br>\n \n <br>\n Locus tag: <span class=\"serif\">ctg1_1374</span><br>\n Protein ID: <span class=\"serif\">None</span><br>\n Gene: <span class=\"serif\">None</span><br>\n \n Location: 1,456,564 - 1,457,850,\n (total: 1287 nt)<br>\n <br>\n \n</div>\n<div class=\"focus-info\">\n \n\n \n\n \n\n\n \n</div>\n<div class=\"focus-urls\">\n <a class=\"wildcard-container\" data-wildcard-attrs=\"href\" href=\"http://blast.ncbi.nlm.nih.gov/Blast.cgi?PAGE=Proteins&PROGRAM=blastp&BLAST_PROGRAMS=blastp&QUERY=@!translation!@&LINK_LOC=protein&PAGE_TYPE=BlastSearch\" target=\"_blank\" data-locus=\"ctg1_1374\">NCBI BlastP on this gene</a><br>\n <a href=\"http://www.ncbi.nlm.nih.gov/projects/sviewer/?Db=gene&amp;DbFrom=protein&amp;Cmd=Link&amp;noslider=1&amp;id=Erwinia_pyrifoliae_strain_EpK1_15&amp;from=1446564&amp;to=1467850\" target=\"_new\">View genomic context</a><br>\n \n  <a href=\"knownclusterblast/region2/ctg1_1374_mibig_hits.html\" target=\"_new\">MiBIG Hits</a><br>\n \n \n \n \n</div>\n<div class=\"focus-clipboard\">\n AA sequence: <span class=\"clipboard-copy wildcard-container\" data-locus=\"ctg1_1374\" data-wildcard-attrs=\"data-seq\" data-seq=\"@!translation!@\">Copy to clipboard</span><br>\n Nucleotide sequence: <span class=\"clipboard-copy wildcard-container\" data-locus=\"ctg1_1374\" data-wildcard-attrs=\"data-seq\" data-seq=\"@!dna!@\">Copy to clipboard</span><br>\n</div>",
    "dna": "ATGCAGGATTCCCTGACGTTACAACCTATCGCCCTTGTAGACGGCACCGTTAACCTTCCAGGTTCTAAGAGCGTGTCGAACCGAGCTTTATTGCTGGCTGCGTTGGCAAAGGGCACCACCCGCCTGACTAATCTGCTCGACAGCGACGATGTACGCCATATGCTGGATGCATTGCAGGCGCTCGGCGTGCAGCACACGCTGTCCGCAGGCCGTACCCGCTGTGAAATAACCGGTCAGGGGGGCGCACTTCAGGCCGAGGGGGCGCTTGAACTTTTTCTTGGCAATGCAGGTACGGTGATGCGCCCGTTGGCCGCAGCACTCTGTATTGGCAGTAACGACATTATTCTGACCGGTGAGCCGCGCATGAAAGAGCGCCCGATAGGCCATCTGGTAGACGCTTTGCGCCAGGGCGGTGCTGACGTCGAGTATCTTGAGCAGGATGATTACCCACCGCTGCGTATCAAGGGGGGGTTTAACGGCGGAGAAGTCACGGTGGACGGTAGCGTTTCCAGCCAGTTTTTGACCGCGTTACTGATGGCGGCGCCGCTGGCGCAAAATGATAGCCAGATTATTATCAAAGGCGATCTGGTTTCTAAACCTTATATCGATATTACGCTGAAGCTAATGGCTACCTTCGGCGTGGTGGTGGATAATAACGATTACCATACCTTCCGCATTCGCGGGCAGCAGCAGTATCAGGCAACGAGTGAGTATCTGGTAGAAGGTGATGCTTCTTCAGCGTCATATTTCCTGGCAGCCGCAGCAATCAGAGGCGGTACGGTCAGGGTGACAGGGATTGGTCGTAACAGCATGCAGGGCGATATTCGTTTTGCCGACGTGCTGGAAAAAATGGGGGCCAGCGTGGAATGGGGTGATGATTATATAGCCTGCACGCGTGGCGAACTGAGAGCGATTGATTTGGATATGAATCACATCCCCGATGCTGCCATGACTATTGCCACCACCGCGCTGTTTGCGCAAGGTACCACGGTAATGCGTAATATTTACAACTGGCGTGTGAAAGAGACCGATCGTCTGGCGGCGATGGCGACAGAGCTACGCAAAGTTGGCGCGGAAGTTGAAGAAGGGCATGATTACATTCGGATTACCCCACCAGCAAAAATTGCCTGCGCGCAAATTGGTACCTATAACGATCACCGTATGGCCATGTGTTTCTCGCTGGTGGCACTTTCATCGACCCCGGTGACCATCCTTGATCCAAAGTGTACCGCCAAAACCTTCCCTGATTATTTTGAACAGTTAGCCCGCATCAGCCAGCTGGCATAG",
    "translation": "MQDSLTLQPIALVDGTVNLPGSKSVSNRALLLAALAKGTTRLTNLLDSDDVRHMLDALQALGVQHTLSAGRTRCEITGQGGALQAEGALELFLGNAGTVMRPLAAALCIGSNDIILTGEPRMKERPIGHLVDALRQGGADVEYLEQDDYPPLRIKGGFNGGEVTVDGSVSSQFLTALLMAAPLAQNDSQIIIKGDLVSKPYIDITLKLMATFGVVVDNNDYHTFRIRGQQQYQATSEYLVEGDASSASYFLAAAAIRGGTVRVTGIGRNSMQGDIRFADVLEKMGASVEWGDDYIACTRGELRAIDLDMNHIPDAAMTIATTALFAQGTTVMRNIYNWRVKETDRLAAMATELRKVGAEVEEGHDYIRITPPAKIACAQIGTYNDHRMAMCFSLVALSSTPVTILDPKCTAKTFPDYFEQLARISQLA",
    "product": ""
   },
   {
    "start": 1457995,
    "end": 1458678,
    "strand": 1,
    "locus_tag": "ctg1_1375",
    "type": "other",
    "description": "<div class=\"focus-intro\">\n <strong><span class=\"serif\">ctg1_1375</span></strong><br>\n \n <br>\n Locus tag: <span class=\"serif\">ctg1_1375</span><br>\n Protein ID: <span class=\"serif\">None</span><br>\n Gene: <span class=\"serif\">None</span><br>\n \n Location: 1,457,995 - 1,458,678,\n (total: 684 nt)<br>\n <br>\n \n</div>\n<div class=\"focus-info\">\n \n\n \n\n \n\n\n \n</div>\n<div class=\"focus-urls\">\n <a class=\"wildcard-container\" data-wildcard-attrs=\"href\" href=\"http://blast.ncbi.nlm.nih.gov/Blast.cgi?PAGE=Proteins&PROGRAM=blastp&BLAST_PROGRAMS=blastp&QUERY=@!translation!@&LINK_LOC=protein&PAGE_TYPE=BlastSearch\" target=\"_blank\" data-locus=\"ctg1_1375\">NCBI BlastP on this gene</a><br>\n <a href=\"http://www.ncbi.nlm.nih.gov/projects/sviewer/?Db=gene&amp;DbFrom=protein&amp;Cmd=Link&amp;noslider=1&amp;id=Erwinia_pyrifoliae_strain_EpK1_15&amp;from=1447995&amp;to=1468678\" target=\"_new\">View genomic context</a><br>\n \n \n \n \n</div>\n<div class=\"focus-clipboard\">\n AA sequence: <span class=\"clipboard-copy wildcard-container\" data-locus=\"ctg1_1375\" data-wildcard-attrs=\"data-seq\" data-seq=\"@!translation!@\">Copy to clipboard</span><br>\n Nucleotide sequence: <span class=\"clipboard-copy wildcard-container\" data-locus=\"ctg1_1375\" data-wildcard-attrs=\"data-seq\" data-seq=\"@!dna!@\">Copy to clipboard</span><br>\n</div>",
    "dna": "ATGACGGCAATAGCCCCCGTGATCACTATTGATGGCCCAAGTGGTGCAGGGAAAGGGACATTGTGTAAAGCAATGGCCGATGCACTGCAGTGGCACCTGTTGGATTCCGGCGCAATTTATCGCGTGCTGGCTCTGGCTGCGCTGCACCACCAGGTGGATATCAGCTCCGAAGAGGCTCTGGTCCCGATTGCCGCTCATCTTGACGTGCGTTTTGTTTCTCATAACGGTGAGATAGAAGTCATTCTTGAAGGGGAAGATGTTTCTACTGAGATCCGTAGCCAGGATGTCAGTAATACGGCTTCCAAAGTGGCCGCCTTTCCCCGGGTACGCGAAGCGCTGTTGCGCCGCCAGCGCGCTTTTCGTGAGCTACCGGGGCTGATCGCCGACGGTCGCGATATGGGGACCGTGGTATTTACCGATGCACCGGTAAAAATATTCCTTGATGCCAGCTCCGAAGAGCGTGCCAGCCGCCGTATGCTGCAGTTGCAGGAAAAAGGCTTTAGTGTTAACTTTGAGCGCCTTTTATCTGAGATAAAAGGGCGAGATGAGCGCGATCGCAATCGTGCAATCGCACCGCTGGTGCCTGCAGCTGACGCCTTAGTACTTGATTCGACTACCATGTCGATTGATCAGGTGATTAAAATTGCGCTTAAATATGCGCGAGAGAAACTCGCACTGGCGTAA",
    "translation": "MTAIAPVITIDGPSGAGKGTLCKAMADALQWHLLDSGAIYRVLALAALHHQVDISSEEALVPIAAHLDVRFVSHNGEIEVILEGEDVSTEIRSQDVSNTASKVAAFPRVREALLRRQRAFRELPGLIADGRDMGTVVFTDAPVKIFLDASSEERASRRMLQLQEKGFSVNFERLLSEIKGRDERDRNRAIAPLVPAADALVLDSTTMSIDQVIKIALKYAREKLALA",
    "product": ""
   }
  ],
  "clusters": [
   {
    "start": 1453323,
    "end": 1455081,
    "tool": "rule-based-clusters",
    "neighbouring_start": 1448323,
    "neighbouring_end": 1460081,
    "product": "RiPP-like",
    "category": "RiPP",
    "height": 2,
    "kind": "protocluster",
    "prefix": ""
   }
  ],
  "sites": {
   "ttaCodons": [],
   "bindingSites": []
  },
  "type": "RiPP-like",
  "products": [
   "RiPP-like"
  ],
  "product_categories": [
   "RiPP"
  ],
  "cssClass": "RiPP RiPP-like",
  "anchor": "r1c2"
 },
 "r1c3": {
  "start": 2669801,
  "end": 2730887,
  "idx": 3,
  "orfs": [
   {
    "start": 2670307,
    "end": 2671173,
    "strand": 1,
    "locus_tag": "ctg1_2533",
    "type": "other",
    "description": "<div class=\"focus-intro\">\n <strong><span class=\"serif\">ctg1_2533</span></strong><br>\n \n <br>\n Locus tag: <span class=\"serif\">ctg1_2533</span><br>\n Protein ID: <span class=\"serif\">None</span><br>\n Gene: <span class=\"serif\">None</span><br>\n \n Location: 2,670,307 - 2,671,173,\n (total: 867 nt)<br>\n <br>\n \n</div>\n<div class=\"focus-info\">\n \n\n \n\n \n\n\n \n</div>\n<div class=\"focus-urls\">\n <a class=\"wildcard-container\" data-wildcard-attrs=\"href\" href=\"http://blast.ncbi.nlm.nih.gov/Blast.cgi?PAGE=Proteins&PROGRAM=blastp&BLAST_PROGRAMS=blastp&QUERY=@!translation!@&LINK_LOC=protein&PAGE_TYPE=BlastSearch\" target=\"_blank\" data-locus=\"ctg1_2533\">NCBI BlastP on this gene</a><br>\n <a href=\"http://www.ncbi.nlm.nih.gov/projects/sviewer/?Db=gene&amp;DbFrom=protein&amp;Cmd=Link&amp;noslider=1&amp;id=Erwinia_pyrifoliae_strain_EpK1_15&amp;from=2660307&amp;to=2681173\" target=\"_new\">View genomic context</a><br>\n \n \n \n \n</div>\n<div class=\"focus-clipboard\">\n AA sequence: <span class=\"clipboard-copy wildcard-container\" data-locus=\"ctg1_2533\" data-wildcard-attrs=\"data-seq\" data-seq=\"@!translation!@\">Copy to clipboard</span><br>\n Nucleotide sequence: <span class=\"clipboard-copy wildcard-container\" data-locus=\"ctg1_2533\" data-wildcard-attrs=\"data-seq\" data-seq=\"@!dna!@\">Copy to clipboard</span><br>\n</div>",
    "dna": "ATGAAAAAAAATGTTCCAATGACGCTGCTGACCAGCCGACGCCGGCTACTGCTCTCCGCAATGGGGATCGCGCTGCTGGCAAACAGACCCTCTGGCGCACGCGCAGCAGAATTAGCCCCGCACCAGCCCATACCGTCTGCTTCAATGCCAGCAGGTCGGGCCAACGGCAAAAAAATCGTGATGATCGACCCGGGCCACGGTGGAATTGACTCCGGTGCAGTGGGGCATGAAGGATCGGAAGAGAAACATGTGGTACTGGAGATTGCCAATCACATCCGCCAGCATTTGAGCGCTCATCCGCATATTGAGGTGCGCCTGACGCGCGAAAGTGACCACTTTATTCCGCTGGGTCAACGCGTCGAGATCGCCCATCAGCATGGCGCAGACCTCTTTATGTCGGTGCACGCCGATGGCTATACCAGCCCGAGCGCCAACGGTGCTTCCGTCTTTGCCCTGTCAAATCGCGGAGCCAGCAGCAGCATGGCCCGCTATCTGTCGCAAAGAGAAAATGCCGCTGACAAAGTGGGCGGTGTGACGGCTGCGACAAAAGACCCCTATTTACAGCAGGTGCTGTTCGACCTGGTGCAAACGGATACCATCAACAATAGCCTGATCCTCGGGCACCATTTGCTGAGTCAGATCCGCCCGGTTCACCATCTGCACAGCCAGCATACCGAGCAGGCTGCCTTCGCGGTGTTAAAATCGCCGTCCATCCCGTCCGTACTGGTAGAGACCTCGTTTATCACCAATCCCGCCGAAGAAAAACTCCTGGGCACCACCGCATTTCGTCAGAAAATTGCCGGAGCCATCGCCGACGGGATTGTCAGCTTTTTTAGCCAGAACGAAACCGCCAGACGCACAGGTTGA",
    "translation": "MKKNVPMTLLTSRRRLLLSAMGIALLANRPSGARAAELAPHQPIPSASMPAGRANGKKIVMIDPGHGGIDSGAVGHEGSEEKHVVLEIANHIRQHLSAHPHIEVRLTRESDHFIPLGQRVEIAHQHGADLFMSVHADGYTSPSANGASVFALSNRGASSSMARYLSQRENAADKVGGVTAATKDPYLQQVLFDLVQTDTINNSLILGHHLLSQIRPVHHLHSQHTEQAAFAVLKSPSIPSVLVETSFITNPAEEKLLGTTAFRQKIAGAIADGIVSFFSQNETARRTG",
    "product": ""
   },
   {
    "start": 2671220,
    "end": 2672128,
    "strand": 1,
    "locus_tag": "ctg1_2534",
    "type": "other",
    "description": "<div class=\"focus-intro\">\n <strong><span class=\"serif\">ctg1_2534</span></strong><br>\n \n <br>\n Locus tag: <span class=\"serif\">ctg1_2534</span><br>\n Protein ID: <span class=\"serif\">None</span><br>\n Gene: <span class=\"serif\">None</span><br>\n \n Location: 2,671,220 - 2,672,128,\n (total: 909 nt)<br>\n <br>\n \n</div>\n<div class=\"focus-info\">\n \n\n \n\n \n\n\n \n</div>\n<div class=\"focus-urls\">\n <a class=\"wildcard-container\" data-wildcard-attrs=\"href\" href=\"http://blast.ncbi.nlm.nih.gov/Blast.cgi?PAGE=Proteins&PROGRAM=blastp&BLAST_PROGRAMS=blastp&QUERY=@!translation!@&LINK_LOC=protein&PAGE_TYPE=BlastSearch\" target=\"_blank\" data-locus=\"ctg1_2534\">NCBI BlastP on this gene</a><br>\n <a href=\"http://www.ncbi.nlm.nih.gov/projects/sviewer/?Db=gene&amp;DbFrom=protein&amp;Cmd=Link&amp;noslider=1&amp;id=Erwinia_pyrifoliae_strain_EpK1_15&amp;from=2661220&amp;to=2682128\" target=\"_new\">View genomic context</a><br>\n \n  <a href=\"knownclusterblast/region3/ctg1_2534_mibig_hits.html\" target=\"_new\">MiBIG Hits</a><br>\n \n \n \n \n</div>\n<div class=\"focus-clipboard\">\n AA sequence: <span class=\"clipboard-copy wildcard-container\" data-locus=\"ctg1_2534\" data-wildcard-attrs=\"data-seq\" data-seq=\"@!translation!@\">Copy to clipboard</span><br>\n Nucleotide sequence: <span class=\"clipboard-copy wildcard-container\" data-locus=\"ctg1_2534\" data-wildcard-attrs=\"data-seq\" data-seq=\"@!dna!@\">Copy to clipboard</span><br>\n</div>",
    "dna": "ATGAACACACCGGATATCGCCCAGGTCAAACAGTTCTTACTTAACCTTCAGGATGAAATTTGCCATAAGCTGGAGCAGGCAGACGGCGCCGCCCGCTTTGCCGAGGACAGCTGGCAGCGCCCTGGCGGCGGCGGCGGACGCAGCCGCGTGCTGCGCCACGGGCGGGTATTCGAGCAGGCAGGCGTTAACTTCTCTCATGTGCACGGCGACGCGATGCCGGCCTCCGCTACCGCCCACCGCCCTGAGCTGGCCGGGCGCAGCTTTGAAGCGCTGGGCGTCTCGTTGGTTATTCATCCTGAGAATCCTTATATTCCCACCAGCCACGCCAACGTGCGTTTCTTTATTGCGGAAAAACCCGGTGCCGAGCCGGTATGGTGGTTTGGCGGCGGTTTCGACCTGACACCATTTTATGGTTTCGAAGAGGATGCCGTTCACTGGCACCAGACCGCCTTTAACCTCTGCCAGCCTTTCGGCCCGGAGGTCTGGCCACGCTATAAAAAATGGTGCGATGACTATTTCCACCTCAAGCATCGCAACGAGCAGCGCGGTATTGGCGGGCTGTTCTTTGACGATCTGAATGCGGATGGCTTCGAGCAAAGTTTTCGCTTTATGCAGGCGGTCGGCCGTGGCTTTAGCGATGCTTATCTGCCGATTGTCGAGCGCCGTAAAGGGCTGCCGTGGGGCCAGCGCGAGCGCGATTTTCAGCTCTACCGCCGTGGCCGCTACGTTGAATTTAATCTGGTATGGGATCGCGGCACGCTGTTTGGCCTGCAAACCGGCGGCCGCACTGAGTCGATTCTGATGTCAATGCCGCCGCTGGTGCGCTGGGAATATGACTACCAGCCGCCTGAGGGCAGCCCGGAAGCGGCGCTGTACCGCGACTTTATCGTTGTTAAAGAGTGGCTGTAA",
    "translation": "MNTPDIAQVKQFLLNLQDEICHKLEQADGAARFAEDSWQRPGGGGGRSRVLRHGRVFEQAGVNFSHVHGDAMPASATAHRPELAGRSFEALGVSLVIHPENPYIPTSHANVRFFIAEKPGAEPVWWFGGGFDLTPFYGFEEDAVHWHQTAFNLCQPFGPEVWPRYKKWCDDYFHLKHRNEQRGIGGLFFDDLNADGFEQSFRFMQAVGRGFSDAYLPIVERRKGLPWGQRERDFQLYRRGRYVEFNLVWDRGTLFGLQTGGRTESILMSMPPLVRWEYDYQPPEGSPEAALYRDFIVVKEWL",
    "product": ""
   },
   {
    "start": 2672457,
    "end": 2673407,
    "strand": 1,
    "locus_tag": "ctg1_2535",
    "type": "other",
    "description": "<div class=\"focus-intro\">\n <strong><span class=\"serif\">ctg1_2535</span></strong><br>\n \n <br>\n Locus tag: <span class=\"serif\">ctg1_2535</span><br>\n Protein ID: <span class=\"serif\">None</span><br>\n Gene: <span class=\"serif\">None</span><br>\n \n Location: 2,672,457 - 2,673,407,\n (total: 951 nt)<br>\n <br>\n \n</div>\n<div class=\"focus-info\">\n \n\n \n\n \n\n\n \n</div>\n<div class=\"focus-urls\">\n <a class=\"wildcard-container\" data-wildcard-attrs=\"href\" href=\"http://blast.ncbi.nlm.nih.gov/Blast.cgi?PAGE=Proteins&PROGRAM=blastp&BLAST_PROGRAMS=blastp&QUERY=@!translation!@&LINK_LOC=protein&PAGE_TYPE=BlastSearch\" target=\"_blank\" data-locus=\"ctg1_2535\">NCBI BlastP on this gene</a><br>\n <a href=\"http://www.ncbi.nlm.nih.gov/projects/sviewer/?Db=gene&amp;DbFrom=protein&amp;Cmd=Link&amp;noslider=1&amp;id=Erwinia_pyrifoliae_strain_EpK1_15&amp;from=2662457&amp;to=2683407\" target=\"_new\">View genomic context</a><br>\n \n \n \n \n</div>\n<div class=\"focus-clipboard\">\n AA sequence: <span class=\"clipboard-copy wildcard-container\" data-locus=\"ctg1_2535\" data-wildcard-attrs=\"data-seq\" data-seq=\"@!translation!@\">Copy to clipboard</span><br>\n Nucleotide sequence: <span class=\"clipboard-copy wildcard-container\" data-locus=\"ctg1_2535\" data-wildcard-attrs=\"data-seq\" data-seq=\"@!dna!@\">Copy to clipboard</span><br>\n</div>",
    "dna": "ATGAACCAGTTAGACGCACTGAAACAATTCACCACCGTGGTGGCTGACAGTGGCGATATCGAATCCATCCGTCATTATCATCCCGAAGATGCCACGACCAACCCGTCTCTGATCCTGAAAGCCTCCGCCCTTGACTCGTACAAACACCTGATCACCGATGCCATCGACTACGCGAAAAAGCAGGGTGGCAGCAAAGAGACTCAGATTATTAATGCCAGTGATAAAGTGAATATTAATCTTGGCATGGAGATCCTGAAAAGCATCCCTGGCCGGGTTTCAACGGAAGTAGATGCCCGCCTCTCTTACGATCGCGGCATGTGCGTCACCAAAGCCGAAAAACTGATACGGATGTATGAAGAGCACGGTATCGACAGGTCGCGTATCCTGATCAAACTGGCCTCCACCTGGGAGGGGATCCGAGCCGCTGAAGAGCTGGAGAAAAACGGCATTCACTGTAACCTGACGCTGCTGTTCTCATTTGCTCAGGCCCGCGCCTGCGCCGAAGCCGGTGTGTTCCTGATTTCACCGTTCGTTGGCCGTATCTACGACTGGTACAACAGCCGTAAACCGCTTGACCCGTATGTTGCCGATGAAGATCCTGGCGTGAAGTCAGTGCGCAGCATCTACGAATATTACAAACAGCACCGCTATAACACCGTGATTATGGGAGCCAGCTTCCGTAAAGTTGAGCAGATTCTGGCGCTGGCGGGCTGCGATCGCCTGACCCTTTCACCGAACCTGCTGGAAGAACTGCAGGCCAGCACGGCACCGGTCGAGCGTAAGCTCATCCCCTCTACTGAGGCATTCAACCAGCCAACGCCGCTGACCGAAGCCCAGTTCCGCTGGCAGCACAACCAGGATCCGATGGCGGTAGATAAGCTGGCAGAAGGTATCCGTCAGTTCGCCGTTGACCAGCAGTCGATGGAAGACGTGCTGGCCGCCCGACTGTAA",
    "translation": "MNQLDALKQFTTVVADSGDIESIRHYHPEDATTNPSLILKASALDSYKHLITDAIDYAKKQGGSKETQIINASDKVNINLGMEILKSIPGRVSTEVDARLSYDRGMCVTKAEKLIRMYEEHGIDRSRILIKLASTWEGIRAAEELEKNGIHCNLTLLFSFAQARACAEAGVFLISPFVGRIYDWYNSRKPLDPYVADEDPGVKSVRSIYEYYKQHRYNTVIMGASFRKVEQILALAGCDRLTLSPNLLEELQASTAPVERKLIPSTEAFNQPTPLTEAQFRWQHNQDPMAVDKLAEGIRQFAVDQQSMEDVLAARL",
    "product": ""
   },
   {
    "start": 2673479,
    "end": 2675479,
    "strand": 1,
    "locus_tag": "ctg1_2536",
    "type": "biosynthetic-additional",
    "description": "<div class=\"focus-intro\">\n <strong><span class=\"serif\">ctg1_2536</span></strong><br>\n \n <br>\n Locus tag: <span class=\"serif\">ctg1_2536</span><br>\n Protein ID: <span class=\"serif\">None</span><br>\n Gene: <span class=\"serif\">None</span><br>\n \n Location: 2,673,479 - 2,675,479,\n (total: 2001 nt)<br>\n <br>\n \n  biosynthetic-additional (smcogs) SMCOG1204:transketolase (Score: 825.1; E-value: 7.7e-250)<br>\n \n</div>\n<div class=\"focus-info\">\n \n\n \n\n \n\n\n \n</div>\n<div class=\"focus-urls\">\n <a class=\"wildcard-container\" data-wildcard-attrs=\"href\" href=\"http://blast.ncbi.nlm.nih.gov/Blast.cgi?PAGE=Proteins&PROGRAM=blastp&BLAST_PROGRAMS=blastp&QUERY=@!translation!@&LINK_LOC=protein&PAGE_TYPE=BlastSearch\" target=\"_blank\" data-locus=\"ctg1_2536\">NCBI BlastP on this gene</a><br>\n <a href=\"http://www.ncbi.nlm.nih.gov/projects/sviewer/?Db=gene&amp;DbFrom=protein&amp;Cmd=Link&amp;noslider=1&amp;id=Erwinia_pyrifoliae_strain_EpK1_15&amp;from=2663479&amp;to=2685479\" target=\"_new\">View genomic context</a><br>\n \n  <a href=\"knownclusterblast/region3/ctg1_2536_mibig_hits.html\" target=\"_new\">MiBIG Hits</a><br>\n \n \n \n \n</div>\n<div class=\"focus-clipboard\">\n AA sequence: <span class=\"clipboard-copy wildcard-container\" data-locus=\"ctg1_2536\" data-wildcard-attrs=\"data-seq\" data-seq=\"@!translation!@\">Copy to clipboard</span><br>\n Nucleotide sequence: <span class=\"clipboard-copy wildcard-container\" data-locus=\"ctg1_2536\" data-wildcard-attrs=\"data-seq\" data-seq=\"@!dna!@\">Copy to clipboard</span><br>\n</div>",
    "dna": "ATGTCTTCACGTAAAGAGCTGGCTAACGCCATTCGCGCACTGAGTATGGATGCGGTGCAAAAAGCCAAATCGGGCCACCCGGGCGCGCCCATGGGGATGGCTGACATTGCTGAAGTCCTGTGGCGTGACTTTCTTCATCACAACCCGAATAATCCGGCTTGGGCCGACCGGGACCGTTTTATTCTTTCCAACGGCCATGCGTCGATGCTGCTTTACAGCCTGCTGCATCTTTCCGGCTACGATCTGCCGATTGAGGAGTTGAAAAACTTCCGTCAGCTGCATTCAAAAACGCCGGGTCACCCTGAAATTGGTTATACGCCTGGCGTTGAAACCACCACCGGACCACTGGGACAGGGGCTGGCAAACGCCGTTGGGCTGGCTATTGCCGAGCGTACGCTGGCAGCGCAGTTTAACCGTGCCGATCATCAAATTGTTGACCACTTCACCTACGTGTTTATGGGCGATGGCTGTCTGATGGAGGGCATCTCCCACGAGGTCAGTTCTCTGGCGGGCACGCTGGGCCTTGGTAAACTGATCGGCTTTTACGATCATAACGGTATCTCCATTGATGGCGAAACCGAAGGCTGGTTTACCGACGACACCGCCAAACGCTTTGAGGCCTATCACTGGCATGTGATCCACGAGATTGATGGCCACAACCCGGAGGCGGTCGCCGCTGCGATTAAAGAAGCGCAGAGCGTCACCGATAAGCCATCGCTGATTATCTGTAAGACCGTTATCGGCTTCGGTTCTCCGAACAAAGCCGGCAAGGAAGAGTCGCACGGTGCCGCGCTGGGTGAAGAAGAAGTGGCGCTGACGCGTAAACAGCTGGGCTGGAACTATCCGCCGTTTGACATCCCGAAAGAGATCTACGCCCGCTGGGATGCCAAAGAAGCCGGTGCGAAAGCCGAGAAAGCCTGGGACGCAAAATTTGCGGCCTATAAAGCCGCGTATCCCGAGCTGGCTGCGGAATACACCCGCCGTATGGCAGGCGGCATGCCGGATAACTGGCAGGCAGAAACGCAAAAATATATCGAGGGTTTACAGGCTAACCCGCAGAAAATTGCCAGCCGTAAAGCCTCGCAAAATGCACTGGAAGCTTACGGTCCGCTGATCAAAGAGTTCCTGGGTGGCTCTGCCGACCTGGCGCCAAGCAACCTGACGCTGTGGTCCGGTTCGAAGTCGATCAAAGAGGATACCGGCGGCAACTACATCCACTACGGCGTGCGCGAATTCGGCATGACGGCGATTGCCAACGGCATCGCCCATCATGGCGGCTTTATCCCCTATACCGCGACTTTCCTGATGTTCGTGGAGTACGCACGTAATGCAGCGCGTATGGCAGCGTTGATGAAAGCGCGCCAGATTATGGTTTATACCCACGACTCTATCGGACTGGGTGAAGATGGACCGACGCATCAGCCAGTAGAACAGATTGCCAGCCTGCGCGTCACGCCAAATATGAGCGTCTGGCGTCCCTGTGACCAGGTGGAAACCGCCGTGGCCTGGAAACATGCCATCGAGCGCCATCACGGACCGACCGCGCTGATCCTGTCGCGTCAAAATCTGGCACAGCCGGCACGCAGCAAGGAACAGCTTGAGAATATCTCGCGCGGTGCCTATGTGTTGAAAGACTGTGACGGCAAGCCGGAAGTGATCCTGATTGCTACCGGTTCCGAAGTGGAAATCACGCTTGGTGCGGCAGAGAAACTGACGGCCGGCGGCCACAAGGTACGCGTAGTGTCAATGCCATCCACCGATCTGTTTGATAAACAGGACGTTGCCTACCGCGAATCGGTGCTGCCATCCACCGTCACGGCGCGCGTGGCGGTCGAGGCCGGTATTGCGGACTACTGGTACAAATATGTCGGACTGAATGGCGCGATCGTCGGTATGACCGGTTTTGGTGAGTCTGCCCCGGCAGAGAAACTGTTCGCCGAGTTTGGCTTTACGGTGGAAAACATCGTCAGTCATGCGGAAGCACTGCTGAAACCGCACTGA",
    "translation": "MSSRKELANAIRALSMDAVQKAKSGHPGAPMGMADIAEVLWRDFLHHNPNNPAWADRDRFILSNGHASMLLYSLLHLSGYDLPIEELKNFRQLHSKTPGHPEIGYTPGVETTTGPLGQGLANAVGLAIAERTLAAQFNRADHQIVDHFTYVFMGDGCLMEGISHEVSSLAGTLGLGKLIGFYDHNGISIDGETEGWFTDDTAKRFEAYHWHVIHEIDGHNPEAVAAAIKEAQSVTDKPSLIICKTVIGFGSPNKAGKEESHGAALGEEEVALTRKQLGWNYPPFDIPKEIYARWDAKEAGAKAEKAWDAKFAAYKAAYPELAAEYTRRMAGGMPDNWQAETQKYIEGLQANPQKIASRKASQNALEAYGPLIKEFLGGSADLAPSNLTLWSGSKSIKEDTGGNYIHYGVREFGMTAIANGIAHHGGFIPYTATFLMFVEYARNAARMAALMKARQIMVYTHDSIGLGEDGPTHQPVEQIASLRVTPNMSVWRPCDQVETAVAWKHAIERHHGPTALILSRQNLAQPARSKEQLENISRGAYVLKDCDGKPEVILIATGSEVEITLGAAEKLTAGGHKVRVVSMPSTDLFDKQDVAYRESVLPSTVTARVAVEAGIADYWYKYVGLNGAIVGMTGFGESAPAEKLFAEFGFTVENIVSHAEALLKPH",
    "product": ""
   },
   {
    "start": 2675557,
    "end": 2676138,
    "strand": -1,
    "locus_tag": "ctg1_2537",
    "type": "other",
    "description": "<div class=\"focus-intro\">\n <strong><span class=\"serif\">ctg1_2537</span></strong><br>\n \n <br>\n Locus tag: <span class=\"serif\">ctg1_2537</span><br>\n Protein ID: <span class=\"serif\">None</span><br>\n Gene: <span class=\"serif\">None</span><br>\n \n Location: 2,675,557 - 2,676,138,\n (total: 582 nt)<br>\n <br>\n \n</div>\n<div class=\"focus-info\">\n \n\n \n\n \n\n\n \n</div>\n<div class=\"focus-urls\">\n <a class=\"wildcard-container\" data-wildcard-attrs=\"href\" href=\"http://blast.ncbi.nlm.nih.gov/Blast.cgi?PAGE=Proteins&PROGRAM=blastp&BLAST_PROGRAMS=blastp&QUERY=@!translation!@&LINK_LOC=protein&PAGE_TYPE=BlastSearch\" target=\"_blank\" data-locus=\"ctg1_2537\">NCBI BlastP on this gene</a><br>\n <a href=\"http://www.ncbi.nlm.nih.gov/projects/sviewer/?Db=gene&amp;DbFrom=protein&amp;Cmd=Link&amp;noslider=1&amp;id=Erwinia_pyrifoliae_strain_EpK1_15&amp;from=2665557&amp;to=2686138\" target=\"_new\">View genomic context</a><br>\n \n  <a href=\"knownclusterblast/region3/ctg1_2537_mibig_hits.html\" target=\"_new\">MiBIG Hits</a><br>\n \n \n \n \n</div>\n<div class=\"focus-clipboard\">\n AA sequence: <span class=\"clipboard-copy wildcard-container\" data-locus=\"ctg1_2537\" data-wildcard-attrs=\"data-seq\" data-seq=\"@!translation!@\">Copy to clipboard</span><br>\n Nucleotide sequence: <span class=\"clipboard-copy wildcard-container\" data-locus=\"ctg1_2537\" data-wildcard-attrs=\"data-seq\" data-seq=\"@!dna!@\">Copy to clipboard</span><br>\n</div>",
    "dna": "ATGTCAGCCAAGATTAACGTCATTAAAAATAAAATCCTGTCAGAAAACGGGTTCATCCTGCGCAATTACACCTACGATCTCACCGCTAAAAACGGCACTGTCCTGCAGCATAAACGCGAAGTCTACGACCGTGGCAACGGGGCTACCATCCTGCTTTATAACCGCGACAAAAACAGCGTGGTGCTGACGCGCCAGTTTCGTATTGCTACCTGGGTAAACGGTAATCCCGCAGGGGAACTGATTGAGGCTTGTGCCGGGCTGCTGGACGATGACTCCCCGGAAGAGTGCATCCACAAAGAGTCTATAGAGGAAACCGGTTACGCCATTGGCGAGGTGGAAAAGCTGTTTGAGCTGTATATGTCCCCCGGTGGGGTCACTGAATTGCTGCATTTCTTTGCTGCGCAATACAGCGATGCTCAGCGCGATAATGCGGGCGGCGGGGTAGGGGATGAAGCGATTGAGGTGCTGGAAATGACGTTTCCACAGGCCTGGCAGAGGGTCAAAGATGGCCACATCAAAGATGCGAAAACGGTCATTCTGTTACAGCATGCCTTGCTGGCGGGATGGCTGCATTTGGACTGA",
    "translation": "MSAKINVIKNKILSENGFILRNYTYDLTAKNGTVLQHKREVYDRGNGATILLYNRDKNSVVLTRQFRIATWVNGNPAGELIEACAGLLDDDSPEECIHKESIEETGYAIGEVEKLFELYMSPGGVTELLHFFAAQYSDAQRDNAGGGVGDEAIEVLEMTFPQAWQRVKDGHIKDAKTVILLQHALLAGWLHLD",
    "product": ""
   },
   {
    "start": 2676250,
    "end": 2677698,
    "strand": -1,
    "locus_tag": "ctg1_2538",
    "type": "biosynthetic-additional",
    "description": "<div class=\"focus-intro\">\n <strong><span class=\"serif\">ctg1_2538</span></strong><br>\n \n <br>\n Locus tag: <span class=\"serif\">ctg1_2538</span><br>\n Protein ID: <span class=\"serif\">None</span><br>\n Gene: <span class=\"serif\">None</span><br>\n \n Location: 2,676,250 - 2,677,698,\n (total: 1449 nt)<br>\n <br>\n \n  biosynthetic-additional (smcogs) SMCOG1038:phenylalanine-specific permease (Score: 422.2; E-value: 3.3e-128)<br>\n \n</div>\n<div class=\"focus-info\">\n \n\n \n\n \n\n\n \n</div>\n<div class=\"focus-urls\">\n <a class=\"wildcard-container\" data-wildcard-attrs=\"href\" href=\"http://blast.ncbi.nlm.nih.gov/Blast.cgi?PAGE=Proteins&PROGRAM=blastp&BLAST_PROGRAMS=blastp&QUERY=@!translation!@&LINK_LOC=protein&PAGE_TYPE=BlastSearch\" target=\"_blank\" data-locus=\"ctg1_2538\">NCBI BlastP on this gene</a><br>\n <a href=\"http://www.ncbi.nlm.nih.gov/projects/sviewer/?Db=gene&amp;DbFrom=protein&amp;Cmd=Link&amp;noslider=1&amp;id=Erwinia_pyrifoliae_strain_EpK1_15&amp;from=2666250&amp;to=2687698\" target=\"_new\">View genomic context</a><br>\n \n  <a href=\"knownclusterblast/region3/ctg1_2538_mibig_hits.html\" target=\"_new\">MiBIG Hits</a><br>\n \n \n \n \n</div>\n<div class=\"focus-clipboard\">\n AA sequence: <span class=\"clipboard-copy wildcard-container\" data-locus=\"ctg1_2538\" data-wildcard-attrs=\"data-seq\" data-seq=\"@!translation!@\">Copy to clipboard</span><br>\n Nucleotide sequence: <span class=\"clipboard-copy wildcard-container\" data-locus=\"ctg1_2538\" data-wildcard-attrs=\"data-seq\" data-seq=\"@!dna!@\">Copy to clipboard</span><br>\n</div>",
    "dna": "ATGAAAGCAGACAAAAAAACGGGTGCAGAAAAACGTGCAGCAAGAAGACGTTGGTTAAATTCCCATGATTCCGGTTACCATAAAGCGATGGATAATCGTCATGTTCAGATGATTGCCATCGGCGGCGCCATCGGTACGGGCCTGTTCCTTGGCGCTGGCGCGCGTCTGCAGGCTGCTGGTCCGGCGCTGGCGCTGGTCTATCTGGTTTGCGGTATTTTCTCTTTCTTTATTCTGCGCGCGCTCGGTGAGCTGGTATTGCACCGACCTTCCAGCGGCAGCTTTGTCTCTTACTCCCGCGAATTTCTTGGTGAAAAAGCCTCCTATGTGGCTGGCTGGATGTACTTCGTTAACTGGGCGATGACCGGCATTGTTGATATCACCGCCGTAGCGCTGTATATGCACTATTGGGGAGCGTTTGGCGACGTGCCGCAGTGGGTGTTTGCGCTTGGTGCGCTGGCCATCGTTGGTACCATGAACATGATTGGCGTGAAGTGGTTCGCTGAAATGGAGTTCTGGTTCGCGCTGGTCAAGGTACTGGCGATTGTCGTATTCCTGGTGGTGGGCGTGGTGTTCCTCGGTAGCGGTAAGCCGCTGGATGGTAACGCAACCGGTTTCCACCTGATCGCTGATAACGGCGGTTTCTTCCCCAACGGCCTGATGCCTGCACTGGTACTGGTTCAGGGGGTGGTGTTTGCCTTTGCTTCCATCGAGCTGGTGGGAACCGCTGCAGGCGAGTGTAAAGACCCGAAAATCATGCTGCCAAAAGCCATTAACAGCGTTATCTGGCGTATTGGTCTGTTTTACGTTGGATCGGTGGTGCTGCTGGTTATGCTGCTGCCGTGGAATGCTTATCAGGCAGGACAGAGTCCGTTTGTGACCTTCTTCTCCAAACTTGGCGTGCCATATGTTGGCGGCATAATGAATATTGTGGTACTGAGTGCGGCACTTTCCAGTCTGAACTCGGGTCTTTATTCAACCGGACGCATTTTGCGTTCGATGGCGATGGGCGGTTCAGCGCCGAAGTTTATGTCCAAAATGAGCGGTCAACAGGTTCCTTATATGGGAATTCTGGTCACCGTGTGCGTCTACATTATCGGCGTGTATCTTAACTATATAGTGCCTTCCAGCGTGTTTGAAATCGTCCTGAACATAGCGGCGCTGGGTATCATCTCCTCCTGGGCCTTTATCGTGGTCTGTCAGATGCGTCTGCGTAAAGCGATAAAAGAAGGCAAGGCGGAAGAGGTGAGCTTTAAATTGCCGTGGGCTCCGTTTACTTCATGGTTGACGCTGCTGTTCCTGTTCAGCGTACTGGTACTGATGGCGTTTGACTATCCGAACGGCACCTATACCATCGCATCGATTCCGCTGATAGCCGTGGTGCTGATCCTTGGCTGGTTTGGTGCACGTAAGCGTGTCCATGCGCTGGCGCAGGAACAACATAAGCATTGA",
    "translation": "MKADKKTGAEKRAARRRWLNSHDSGYHKAMDNRHVQMIAIGGAIGTGLFLGAGARLQAAGPALALVYLVCGIFSFFILRALGELVLHRPSSGSFVSYSREFLGEKASYVAGWMYFVNWAMTGIVDITAVALYMHYWGAFGDVPQWVFALGALAIVGTMNMIGVKWFAEMEFWFALVKVLAIVVFLVVGVVFLGSGKPLDGNATGFHLIADNGGFFPNGLMPALVLVQGVVFAFASIELVGTAAGECKDPKIMLPKAINSVIWRIGLFYVGSVVLLVMLLPWNAYQAGQSPFVTFFSKLGVPYVGGIMNIVVLSAALSSLNSGLYSTGRILRSMAMGGSAPKFMSKMSGQQVPYMGILVTVCVYIIGVYLNYIVPSSVFEIVLNIAALGIISSWAFIVVCQMRLRKAIKEGKAEEVSFKLPWAPFTSWLTLLFLFSVLVLMAFDYPNGTYTIASIPLIAVVLILGWFGARKRVHALAQEQHKH",
    "product": ""
   },
   {
    "start": 2678027,
    "end": 2678302,
    "strand": -1,
    "locus_tag": "ctg1_2539",
    "type": "other",
    "description": "<div class=\"focus-intro\">\n <strong><span class=\"serif\">ctg1_2539</span></strong><br>\n \n <br>\n Locus tag: <span class=\"serif\">ctg1_2539</span><br>\n Protein ID: <span class=\"serif\">None</span><br>\n Gene: <span class=\"serif\">None</span><br>\n \n Location: 2,678,027 - 2,678,302,\n (total: 276 nt)<br>\n <br>\n \n</div>\n<div class=\"focus-info\">\n \n\n \n\n \n\n\n \n</div>\n<div class=\"focus-urls\">\n <a class=\"wildcard-container\" data-wildcard-attrs=\"href\" href=\"http://blast.ncbi.nlm.nih.gov/Blast.cgi?PAGE=Proteins&PROGRAM=blastp&BLAST_PROGRAMS=blastp&QUERY=@!translation!@&LINK_LOC=protein&PAGE_TYPE=BlastSearch\" target=\"_blank\" data-locus=\"ctg1_2539\">NCBI BlastP on this gene</a><br>\n <a href=\"http://www.ncbi.nlm.nih.gov/projects/sviewer/?Db=gene&amp;DbFrom=protein&amp;Cmd=Link&amp;noslider=1&amp;id=Erwinia_pyrifoliae_strain_EpK1_15&amp;from=2668027&amp;to=2688302\" target=\"_new\">View genomic context</a><br>\n \n \n \n \n</div>\n<div class=\"focus-clipboard\">\n AA sequence: <span class=\"clipboard-copy wildcard-container\" data-locus=\"ctg1_2539\" data-wildcard-attrs=\"data-seq\" data-seq=\"@!translation!@\">Copy to clipboard</span><br>\n Nucleotide sequence: <span class=\"clipboard-copy wildcard-container\" data-locus=\"ctg1_2539\" data-wildcard-attrs=\"data-seq\" data-seq=\"@!dna!@\">Copy to clipboard</span><br>\n</div>",
    "dna": "ATGAACAAAAAATTATCTGCTCCGATCGTAGCCACTCTGCTTGCTGTTACGTCATTCTCAACGCTGGCCGCTACTCAGGTTAATGAGAGCCAGGCCAGCAGTTTGCATAGTATGGGCACCGTGTCGATATCCGGTGCCAGAGGCACTTTAGATGACGCTACCCATAAGCTAGCCAAGAAAGCCGATGCGATGGGGGCCAGCAGCTACCGGATTATCGGGGTGACTAATCCTGCTGATTCCAGTCTGTGGTTCGGCAACGCCGAGATCTACCGCTAA",
    "translation": "MNKKLSAPIVATLLAVTSFSTLAATQVNESQASSLHSMGTVSISGARGTLDDATHKLAKKADAMGASSYRIIGVTNPADSSLWFGNAEIYR",
    "product": ""
   },
   {
    "start": 2678659,
    "end": 2679639,
    "strand": 1,
    "locus_tag": "ctg1_2540",
    "type": "regulatory",
    "description": "<div class=\"focus-intro\">\n <strong><span class=\"serif\">ctg1_2540</span></strong><br>\n \n <br>\n Locus tag: <span class=\"serif\">ctg1_2540</span><br>\n Protein ID: <span class=\"serif\">None</span><br>\n Gene: <span class=\"serif\">None</span><br>\n \n Location: 2,678,659 - 2,679,639,\n (total: 981 nt)<br>\n <br>\n \n  regulatory (smcogs) SMCOG1048:sensor histidine kinase (Score: 146.2; E-value: 2.4e-44)<br>\n \n</div>\n<div class=\"focus-info\">\n \n\n \n\n \n\n\n \n</div>\n<div class=\"focus-urls\">\n <a class=\"wildcard-container\" data-wildcard-attrs=\"href\" href=\"http://blast.ncbi.nlm.nih.gov/Blast.cgi?PAGE=Proteins&PROGRAM=blastp&BLAST_PROGRAMS=blastp&QUERY=@!translation!@&LINK_LOC=protein&PAGE_TYPE=BlastSearch\" target=\"_blank\" data-locus=\"ctg1_2540\">NCBI BlastP on this gene</a><br>\n <a href=\"http://www.ncbi.nlm.nih.gov/projects/sviewer/?Db=gene&amp;DbFrom=protein&amp;Cmd=Link&amp;noslider=1&amp;id=Erwinia_pyrifoliae_strain_EpK1_15&amp;from=2668659&amp;to=2689639\" target=\"_new\">View genomic context</a><br>\n \n  <a href=\"knownclusterblast/region3/ctg1_2540_mibig_hits.html\" target=\"_new\">MiBIG Hits</a><br>\n \n \n \n \n</div>\n<div class=\"focus-clipboard\">\n AA sequence: <span class=\"clipboard-copy wildcard-container\" data-locus=\"ctg1_2540\" data-wildcard-attrs=\"data-seq\" data-seq=\"@!translation!@\">Copy to clipboard</span><br>\n Nucleotide sequence: <span class=\"clipboard-copy wildcard-container\" data-locus=\"ctg1_2540\" data-wildcard-attrs=\"data-seq\" data-seq=\"@!dna!@\">Copy to clipboard</span><br>\n</div>",
    "dna": "ATGAAACATGCCAATGTCAGGCAGGCTAACCGCCGTCTCCGGCTGCTTATTGCCTGTTCTGAACTGCTCAGCCACAGCACTCAAGGCCAGCGGGCCTTTCAGCAAACCCTGGCGCTGGTAGTCAGCCACGAAAAACTCGCCTGGCTTGAGCTATCTGCCCCGGAATTTGGCGTACTCAGTGCTGGCAAAAAAGCCGGCCAAACGCGCTGGCACAGTCTGTCATTGCGCCACCCATCGCGACCACCCGGTGGCAAACTGCGCTGGCAGGGCGCGCGCCCACTGCGACCGATCATAAAAAGCCTCGCCGCAATGCTGGCCAACGCGCTGGAGCGCTGGCGCAATCAGCAGCAAATACATGGCCTGTTGATACAGCAGGAACGGGCAACCATTGCCGCTGAACTGCATGATTCTCTGGCGCAGGAACTGACCTTTCAGCGCATCCAACTGGTCAGGCTGAGACGCGCGATAGAGCCTGATGACACGACCGCGCTGGACATCGTCGCCGGGATGGAGCAGTCCCTCACCGGTGCCAGTCGCCAGTTGCGCGAGCTACTGAACAACTTCCGTCTTACCGTCGCCCCCGCCAGCCTGGCGCACGCACTGGAACAGGCCGTCGCCCCGCTTCACCAGCAAAGCAGCGCACATATCACTTTAGCCTGTCAGTTTAGCGGGCAGCTGGCGGCACAACAGCAAATTCATGTCGTGCACATCGTACGTGAAGCGCTGGTTAATGCCGTTCGTCACGCCTCCGCCACGGAAATCAGCGTCGGCAGCAGGCCATTACCCCAAGGCGGCATCGCTATTACGATAAAAGACAACGGCGTCGGCATTGCCAGCCTGGAAGAGCCGGACGGGCATCACGGCCTGAATATCATGAATGAACGTGCCGCACGTTTAAACGGCACGCTGTTAATTGAACGACATGCGAAAGGAGGTACCAGCGTATCTTTGCACTTTACCCCGATGACTGAGATCTTTTAA",
    "translation": "MKHANVRQANRRLRLLIACSELLSHSTQGQRAFQQTLALVVSHEKLAWLELSAPEFGVLSAGKKAGQTRWHSLSLRHPSRPPGGKLRWQGARPLRPIIKSLAAMLANALERWRNQQQIHGLLIQQERATIAAELHDSLAQELTFQRIQLVRLRRAIEPDDTTALDIVAGMEQSLTGASRQLRELLNNFRLTVAPASLAHALEQAVAPLHQQSSAHITLACQFSGQLAAQQQIHVVHIVREALVNAVRHASATEISVGSRPLPQGGIAITIKDNGVGIASLEEPDGHHGLNIMNERAARLNGTLLIERHAKGGTSVSLHFTPMTEIF",
    "product": ""
   },
   {
    "start": 2679657,
    "end": 2680286,
    "strand": 1,
    "locus_tag": "ctg1_2541",
    "type": "regulatory",
    "description": "<div class=\"focus-intro\">\n <strong><span class=\"serif\">ctg1_2541</span></strong><br>\n \n <br>\n Locus tag: <span class=\"serif\">ctg1_2541</span><br>\n Protein ID: <span class=\"serif\">None</span><br>\n Gene: <span class=\"serif\">None</span><br>\n \n Location: 2,679,657 - 2,680,286,\n (total: 630 nt)<br>\n <br>\n \n  regulatory (smcogs) SMCOG1016:LuxR family DNA-binding response regulator (Score: 158.5; E-value: 2.2e-48)<br>\n \n</div>\n<div class=\"focus-info\">\n \n\n \n\n \n\n\n \n</div>\n<div class=\"focus-urls\">\n <a class=\"wildcard-container\" data-wildcard-attrs=\"href\" href=\"http://blast.ncbi.nlm.nih.gov/Blast.cgi?PAGE=Proteins&PROGRAM=blastp&BLAST_PROGRAMS=blastp&QUERY=@!translation!@&LINK_LOC=protein&PAGE_TYPE=BlastSearch\" target=\"_blank\" data-locus=\"ctg1_2541\">NCBI BlastP on this gene</a><br>\n <a href=\"http://www.ncbi.nlm.nih.gov/projects/sviewer/?Db=gene&amp;DbFrom=protein&amp;Cmd=Link&amp;noslider=1&amp;id=Erwinia_pyrifoliae_strain_EpK1_15&amp;from=2669657&amp;to=2690286\" target=\"_new\">View genomic context</a><br>\n \n  <a href=\"knownclusterblast/region3/ctg1_2541_mibig_hits.html\" target=\"_new\">MiBIG Hits</a><br>\n \n \n \n \n</div>\n<div class=\"focus-clipboard\">\n AA sequence: <span class=\"clipboard-copy wildcard-container\" data-locus=\"ctg1_2541\" data-wildcard-attrs=\"data-seq\" data-seq=\"@!translation!@\">Copy to clipboard</span><br>\n Nucleotide sequence: <span class=\"clipboard-copy wildcard-container\" data-locus=\"ctg1_2541\" data-wildcard-attrs=\"data-seq\" data-seq=\"@!dna!@\">Copy to clipboard</span><br>\n</div>",
    "dna": "ATGGAAGCACAAAAATACAGAGTGTTAATTGTGGACGATCATCCACTGTTGCGCCGTGGTCTGCATCATCTGCTGGCGATGGAGCCGCGTTTTGACCTCATCGCCGAAGCAGGTGATGGCGAAGAAGCCCTGTTCAAGGCCCGGCAACTGCACCCACATCTGATCCTGCTTGACCTGAAAATGCAGGGAATGTCCGGACTTGAAACCTTGAATGCGCTCCATGCAAGCGGCATTGCATCCCGGGTTGTCGTGCTGACCGTTTCGGCTCTACGCCGGGACTTCACGGCGCTGCAGGAAGCCGGAGCAGAAGGATACTTGCTCAAAGACAGCGACCCCGAAGAGCTTTTGGCGCAAATTATTAAGGTGGCTGAAGGTGGAGTGGCCTGGAGCCACCGTCTGCAGGCTCCGGGCGCTCTGGAAAGCTGGAAATGCGACCCGCTTGCCCTCCTCACCGTGCGTGAGCAAGAAGTGCTGAAGGAAGTGGCCAGCGGTTTGACAAATAAGCAGGTCGCAGAGAATCTGGCGATCTCGGAACAAACGGTAAAAGTGCATATACGTAACGTGCTGCGTAAACTCAATGTCAGAACGCGCGTGGCGGCAACCGTACTTTGGCTGGAATTCTGTCGTTAA",
    "translation": "MEAQKYRVLIVDDHPLLRRGLHHLLAMEPRFDLIAEAGDGEEALFKARQLHPHLILLDLKMQGMSGLETLNALHASGIASRVVVLTVSALRRDFTALQEAGAEGYLLKDSDPEELLAQIIKVAEGGVAWSHRLQAPGALESWKCDPLALLTVREQEVLKEVASGLTNKQVAENLAISEQTVKVHIRNVLRKLNVRTRVAATVLWLEFCR",
    "product": ""
   },
   {
    "start": 2680505,
    "end": 2683618,
    "strand": 1,
    "locus_tag": "ctg1_2542",
    "type": "transport",
    "description": "<div class=\"focus-intro\">\n <strong><span class=\"serif\">ctg1_2542</span></strong><br>\n \n <br>\n Locus tag: <span class=\"serif\">ctg1_2542</span><br>\n Protein ID: <span class=\"serif\">None</span><br>\n Gene: <span class=\"serif\">None</span><br>\n \n Location: 2,680,505 - 2,683,618,\n (total: 3114 nt)<br>\n <br>\n \n  resistance (resist) RND_efflux (Score: 1149.7; E-value: 0.0)<br>\n \n  transport (smcogs) SMCOG1049:AcrB/AcrD/AcrF family protein (Score: 1166.4; E-value: 0.0)<br>\n \n</div>\n<div class=\"focus-info\">\n \n\n \n\n \n\n\n \n</div>\n<div class=\"focus-urls\">\n <a class=\"wildcard-container\" data-wildcard-attrs=\"href\" href=\"http://blast.ncbi.nlm.nih.gov/Blast.cgi?PAGE=Proteins&PROGRAM=blastp&BLAST_PROGRAMS=blastp&QUERY=@!translation!@&LINK_LOC=protein&PAGE_TYPE=BlastSearch\" target=\"_blank\" data-locus=\"ctg1_2542\">NCBI BlastP on this gene</a><br>\n <a href=\"http://www.ncbi.nlm.nih.gov/projects/sviewer/?Db=gene&amp;DbFrom=protein&amp;Cmd=Link&amp;noslider=1&amp;id=Erwinia_pyrifoliae_strain_EpK1_15&amp;from=2670505&amp;to=2693618\" target=\"_new\">View genomic context</a><br>\n \n  <a href=\"knownclusterblast/region3/ctg1_2542_mibig_hits.html\" target=\"_new\">MiBIG Hits</a><br>\n \n \n  <a href=\"http://blast.jcvi.org/er-blast/index.cgi?project=transporter;program=blastp;database=pub/transporter.pep;sequence=sequence%%0AMANFFIDRPIFAWVLAILLCLTGGLAIVSLPIEQYPDLAPPNVRITANYPGASAETLENTVTQVIEQNMTGLDNLMYMSSQSSHTGQATVTLTFEAGTNPDEARQQVQNQLQTALRKLPQDVQAQGVNVNKTGDTNILMVAFVSTDGSMDKQDIADYVASHLQDPLSRINGVGQVDAYGSQYAMRIWLGPNKLINYALTTTEVVDAIKSQNSQVAVGQLGGLPSVDRQALNATINSQSLLQTPEQFRAITLRVNADGSVVTLGQVARIELGAEKYDYLSRYNGMAASGLGIKLASGANELQTDTLVRARLDELSRFFPHGLKAEIAFETSPFVKASIEDVVKTLLEAVLLVFLVMYLFLQNFRATLIPTIAVPVVLFGTFGVLYAFGYSINTLTMFAMVLAIGLLVDDAIVVVENVERIMTEEGLSPRDATRKSMGQIQGALVGIALVLSAVFVPMAFFGGTTGAIYRQFSVTIVSAMVLSVLVAMILTPALCCTLLKPLAMGHHHGQRGFFGWFNRTFNHNAERYKRGVGRMLVKGGRWLVVYLALIAVMALLFMRLPTSFLPLEDRGLFTTQVQLPPGSTLQQTMTVVEKVEHYYLTHEQDNVQSVFATVGAGPGGNGQNVARLFVRLKDWQNRLGSDNTSFAIIDRATKAFSRINEAKVVASSPSAITGLGNSAGFDMELQDNAGLGHRALMNARNTLLEMAQKNPSLTRVRHNGLDDSPQLRIDIDQRKAQTLGVSLHDINATLQTGWGSTYVNDFLDRGRVKKVYVQADAPFRMLPDDISKWYVRNASGGMVPFTAFARSHWENGSPRLERYNGYPALEIVGESAAGVSNGAAMDMMEKLVSQLPNGIGLQWTGASLQERMTGAQAPALYALSLLVVFLCLAALYESWSIPFSVMLVVPLGVLGALIATWLRGLENDVYFQVGLLTVVGLSAKNAILIVEFANEINSRGSELMAATLEASRQRLRPILMTSLAFIFGVLPMAISQGAGSSSQHAVGTGVLGGMISATVLAIFFVPLFFVLVRRRFPLKDKPQ\" target=\"_new\">TransportDB BLAST on this gene</a><br>\n \n \n \n</div>\n<div class=\"focus-clipboard\">\n AA sequence: <span class=\"clipboard-copy wildcard-container\" data-locus=\"ctg1_2542\" data-wildcard-attrs=\"data-seq\" data-seq=\"@!translation!@\">Copy to clipboard</span><br>\n Nucleotide sequence: <span class=\"clipboard-copy wildcard-container\" data-locus=\"ctg1_2542\" data-wildcard-attrs=\"data-seq\" data-seq=\"@!dna!@\">Copy to clipboard</span><br>\n</div>",
    "dna": "ATGGCGAATTTTTTTATCGACCGCCCCATTTTTGCCTGGGTATTGGCGATTCTGTTGTGCTTAACCGGAGGGCTGGCAATCGTCTCTCTGCCGATAGAACAATATCCCGATCTGGCCCCCCCTAACGTTCGTATCACCGCTAACTATCCCGGTGCCTCGGCTGAAACGCTGGAAAACACCGTGACCCAGGTTATTGAGCAGAACATGACCGGCCTTGACAACCTGATGTATATGTCGTCACAAAGTAGTCATACCGGGCAGGCCACCGTTACCTTGACCTTCGAGGCCGGTACCAATCCGGATGAAGCTCGCCAGCAGGTACAAAATCAGCTGCAAACCGCCTTGCGCAAATTACCCCAGGATGTGCAGGCACAAGGCGTCAATGTGAATAAAACCGGCGACACCAATATATTAATGGTGGCTTTCGTGTCGACCGACGGCAGTATGGATAAGCAGGATATTGCCGACTACGTGGCCAGCCATCTTCAGGATCCCCTCAGCCGCATCAATGGCGTGGGTCAGGTGGATGCCTATGGCTCACAGTATGCCATGCGCATCTGGCTGGGTCCGAACAAGCTTATTAACTATGCGCTGACCACCACGGAGGTGGTCGACGCCATTAAATCGCAAAACAGCCAGGTGGCGGTGGGGCAATTAGGCGGTCTGCCATCGGTAGATCGCCAGGCGCTGAATGCCACGATTAACTCACAGTCGTTACTGCAAACTCCGGAGCAATTTCGTGCGATAACCCTGCGCGTGAATGCCGATGGATCGGTGGTGACGCTGGGGCAAGTCGCCCGCATTGAGCTTGGCGCAGAAAAGTATGATTACCTCAGCCGCTACAACGGCATGGCCGCCTCCGGCTTGGGTATCAAACTGGCATCAGGTGCTAATGAGCTGCAAACCGATACTTTAGTACGCGCGCGTCTTGACGAGCTGTCACGCTTTTTCCCTCACGGCCTGAAAGCCGAGATCGCTTTTGAGACCTCGCCTTTTGTGAAGGCATCCATTGAAGATGTGGTGAAAACCCTGCTTGAAGCCGTGCTGCTGGTTTTCTTGGTGATGTACCTGTTTTTGCAAAATTTCCGCGCCACGCTGATCCCCACGATTGCCGTACCGGTGGTGCTGTTCGGCACCTTCGGCGTGCTTTATGCCTTTGGCTACAGCATCAATACGCTGACCATGTTCGCCATGGTACTGGCAATAGGACTGCTGGTAGATGATGCCATCGTGGTGGTTGAAAACGTCGAACGAATTATGACTGAAGAAGGTCTCTCCCCGCGTGACGCCACGCGTAAGTCGATGGGTCAGATTCAGGGGGCGCTGGTCGGTATCGCGCTGGTACTGTCGGCAGTATTCGTGCCAATGGCTTTCTTTGGCGGTACTACCGGTGCCATTTATCGCCAGTTTTCCGTCACCATTGTCTCCGCCATGGTGCTGTCAGTACTGGTGGCGATGATCCTCACCCCTGCCCTGTGCTGCACCCTGTTAAAACCGTTGGCCATGGGACATCACCACGGACAACGCGGCTTTTTTGGCTGGTTCAACCGCACCTTTAACCACAACGCCGAACGCTATAAGCGCGGCGTAGGGAGAATGCTCGTCAAAGGTGGACGCTGGCTGGTGGTGTATCTGGCACTTATCGCCGTCATGGCATTGCTGTTTATGCGCCTGCCCACCTCGTTTCTGCCGCTGGAAGATCGCGGTCTCTTTACCACCCAGGTTCAATTGCCACCTGGCTCAACGCTGCAACAAACCATGACGGTAGTGGAAAAAGTCGAACACTACTATCTGACCCATGAACAAGATAACGTGCAGTCGGTATTTGCCACCGTGGGTGCGGGGCCGGGGGGAAATGGTCAAAACGTGGCACGCCTTTTTGTGCGCCTGAAAGACTGGCAGAATCGCCTCGGCAGTGATAACACCTCCTTTGCGATTATCGACCGCGCCACTAAAGCATTTAGCCGAATTAACGAAGCAAAAGTGGTTGCCAGCAGCCCGTCGGCCATCACCGGACTGGGTAACTCGGCCGGGTTTGATATGGAATTGCAGGACAACGCCGGACTGGGGCATCGCGCATTGATGAATGCGCGCAATACACTGCTGGAAATGGCTCAGAAAAACCCCTCGCTGACGCGTGTGCGTCATAACGGGCTTGATGACAGCCCGCAGCTGCGTATTGATATCGACCAACGTAAAGCGCAGACGCTGGGCGTATCCCTCCATGATATCAACGCCACGCTGCAAACCGGCTGGGGATCGACCTACGTTAATGATTTCCTTGACCGTGGGCGGGTGAAAAAAGTCTATGTGCAGGCCGATGCGCCATTCCGCATGCTGCCTGACGATATCAGCAAGTGGTACGTCCGCAATGCCAGCGGAGGGATGGTTCCGTTTACCGCTTTCGCTCGTTCGCATTGGGAAAATGGCTCACCGCGTCTTGAGCGCTATAACGGCTATCCGGCGCTGGAGATTGTTGGCGAGTCGGCAGCGGGCGTCAGCAATGGTGCAGCCATGGATATGATGGAAAAACTGGTCAGTCAGTTGCCAAACGGCATCGGTTTGCAGTGGACCGGGGCATCGTTGCAGGAACGGATGACCGGCGCGCAGGCTCCGGCGCTGTATGCGCTTTCACTGCTGGTGGTATTCCTGTGTCTGGCAGCACTCTATGAGAGCTGGTCAATCCCCTTCTCGGTGATGCTGGTGGTGCCGTTAGGCGTGCTGGGCGCTCTGATTGCCACCTGGCTGCGCGGGCTGGAAAACGACGTCTATTTCCAGGTTGGTCTGCTGACGGTAGTCGGACTGTCGGCGAAAAACGCCATTCTGATCGTTGAGTTCGCCAATGAGATCAATAGCCGTGGCAGCGAACTGATGGCGGCGACGCTGGAGGCTTCGCGTCAACGTCTGCGCCCGATTTTGATGACTTCGCTGGCATTTATCTTTGGCGTGCTGCCGATGGCCATCAGTCAGGGGGCAGGTTCCAGCAGCCAGCATGCGGTAGGTACCGGCGTATTAGGTGGAATGATCTCCGCCACGGTGCTGGCCATCTTCTTTGTTCCCCTGTTCTTTGTGCTGGTAAGGCGGCGCTTCCCGCTAAAAGATAAGCCGCAATGA",
    "translation": "MANFFIDRPIFAWVLAILLCLTGGLAIVSLPIEQYPDLAPPNVRITANYPGASAETLENTVTQVIEQNMTGLDNLMYMSSQSSHTGQATVTLTFEAGTNPDEARQQVQNQLQTALRKLPQDVQAQGVNVNKTGDTNILMVAFVSTDGSMDKQDIADYVASHLQDPLSRINGVGQVDAYGSQYAMRIWLGPNKLINYALTTTEVVDAIKSQNSQVAVGQLGGLPSVDRQALNATINSQSLLQTPEQFRAITLRVNADGSVVTLGQVARIELGAEKYDYLSRYNGMAASGLGIKLASGANELQTDTLVRARLDELSRFFPHGLKAEIAFETSPFVKASIEDVVKTLLEAVLLVFLVMYLFLQNFRATLIPTIAVPVVLFGTFGVLYAFGYSINTLTMFAMVLAIGLLVDDAIVVVENVERIMTEEGLSPRDATRKSMGQIQGALVGIALVLSAVFVPMAFFGGTTGAIYRQFSVTIVSAMVLSVLVAMILTPALCCTLLKPLAMGHHHGQRGFFGWFNRTFNHNAERYKRGVGRMLVKGGRWLVVYLALIAVMALLFMRLPTSFLPLEDRGLFTTQVQLPPGSTLQQTMTVVEKVEHYYLTHEQDNVQSVFATVGAGPGGNGQNVARLFVRLKDWQNRLGSDNTSFAIIDRATKAFSRINEAKVVASSPSAITGLGNSAGFDMELQDNAGLGHRALMNARNTLLEMAQKNPSLTRVRHNGLDDSPQLRIDIDQRKAQTLGVSLHDINATLQTGWGSTYVNDFLDRGRVKKVYVQADAPFRMLPDDISKWYVRNASGGMVPFTAFARSHWENGSPRLERYNGYPALEIVGESAAGVSNGAAMDMMEKLVSQLPNGIGLQWTGASLQERMTGAQAPALYALSLLVVFLCLAALYESWSIPFSVMLVVPLGVLGALIATWLRGLENDVYFQVGLLTVVGLSAKNAILIVEFANEINSRGSELMAATLEASRQRLRPILMTSLAFIFGVLPMAISQGAGSSSQHAVGTGVLGGMISATVLAIFFVPLFFVLVRRRFPLKDKPQ",
    "product": "",
    "resistance": true
   },
   {
    "start": 2684617,
    "end": 2686218,
    "strand": 1,
    "locus_tag": "ctg1_2543",
    "type": "other",
    "description": "<div class=\"focus-intro\">\n <strong><span class=\"serif\">ctg1_2543</span></strong><br>\n \n <br>\n Locus tag: <span class=\"serif\">ctg1_2543</span><br>\n Protein ID: <span class=\"serif\">None</span><br>\n Gene: <span class=\"serif\">None</span><br>\n \n Location: 2,684,617 - 2,686,218,\n (total: 1602 nt)<br>\n <br>\n \n</div>\n<div class=\"focus-info\">\n \n\n \n\n \n\n\n \n</div>\n<div class=\"focus-urls\">\n <a class=\"wildcard-container\" data-wildcard-attrs=\"href\" href=\"http://blast.ncbi.nlm.nih.gov/Blast.cgi?PAGE=Proteins&PROGRAM=blastp&BLAST_PROGRAMS=blastp&QUERY=@!translation!@&LINK_LOC=protein&PAGE_TYPE=BlastSearch\" target=\"_blank\" data-locus=\"ctg1_2543\">NCBI BlastP on this gene</a><br>\n <a href=\"http://www.ncbi.nlm.nih.gov/projects/sviewer/?Db=gene&amp;DbFrom=protein&amp;Cmd=Link&amp;noslider=1&amp;id=Erwinia_pyrifoliae_strain_EpK1_15&amp;from=2674617&amp;to=2696218\" target=\"_new\">View genomic context</a><br>\n \n \n \n \n</div>\n<div class=\"focus-clipboard\">\n AA sequence: <span class=\"clipboard-copy wildcard-container\" data-locus=\"ctg1_2543\" data-wildcard-attrs=\"data-seq\" data-seq=\"@!translation!@\">Copy to clipboard</span><br>\n Nucleotide sequence: <span class=\"clipboard-copy wildcard-container\" data-locus=\"ctg1_2543\" data-wildcard-attrs=\"data-seq\" data-seq=\"@!dna!@\">Copy to clipboard</span><br>\n</div>",
    "dna": "ATGGCTACTCTGGCTTATTACCGGGACGGCATCCCTTACGGCACCGATGGGCATGTTATCATCACCATCACCGGCGACCCTGTAGGTGCTGGTTCTCTTATCGGCAGCAACACTGCACGTCCGGTTTATGTTGGCTGGCCAGGCATGGGTAGCCAAATGTCGCACGGAACCGGACCCGTCGCTCACTACGATTCGAACAAACTCGGCCATCACAGCCTGACATCCATTCGGGAAGGGCAAGCGCAAATAAACCAATTGATGACCAAAGCGAGAAGTGCTTATCATCAAAATGGCGAACAGATCGTACGAGAATCAACAGACTTACTGGATTCATTAAGAAAATCAGGACTTATTCATCACGCAGAACTCAACACAGCAGTAGCAGCACTGGAAGAAGCCTTAAAGGCGTTGCAGGCTAACATGGCGTTAAAAAATAATGCGGAGCAGGACGTAAGCGCCAAAACCCAGGCAACGACAACGGCTTTTGAGCAATTTATTGCGCGTGACGATGTTAAAATGCATAACTTCAAAGATGCACGTCCGTTTGTATTTGATTTCGTATTAAGCATCAGCCCGATCTATCACCATATTATAGAACTTTGGAATAGGTTTTACCTGCCCAAACTACAGCAAGAAATGGAAGAAAAAAATAATCTTGTTACTTATTTAGATCGGGTGAAAATAATTTGTGATGATGTTATCAACAAGACAAAACATCTTAATAACGAAAAAATACGTATTGAAAAAAAAGAACAGGTCATAAAAGAACTTGAAGAACATAAAAACAGACCAACCCCGATAGCTGATGCGAAAAATCCGCTTACCGATGTGGCGATCAAACCACTGATGCCGGAACCGGTTGTCATTAAGCCCGTTATTGTTGAGCCGGTAGTTATAGAGCCACCTTTAACCCCCTTTATCACCATCATTCCAGACCTGGCCCTGCAAAAACCGGCAGCCCTGATACCCTTTGTGCCGATAAAAACCACCCCACTTCGCCCACCGCCCGTCCATCCACTTATACCTTTCAAACCGCTTGCCGAAGAAGACAAAGATAACGACGAAACTATCAGTGCCGTTAAATTCACCGCAGACTTTTATAAGGAGTTAACCGAAAAATGGGGGGGAAAGTCAGCAGAAATCGCGCAAGAACTGGCATGGGATGTCAAAGGAAAGCAGATACGCAACGCCGATGAAGCACTGGATTCCTTCGAAAAATACAAGGATGTTCTGAGCAAAAAATTCAGTCTTAAAGATCGAGAAGCCATCAGCAAAGCGCTTGAATCACTTACCCAAGCTGAAATAGCAAAAAACTTTGTCAGATTCAGTAAGGGGTTGGGTTTAGTCAGTTCCGGGATTGATGTTTATGAAACGGCTATGGAATTTAAGAAAGCGATTGATAGCCACAACTGGAGGCCGTTTTATGTCAAGCTGGAAACCCTGTTAGCCGGTAAAGGAGCAAGCGCTCTGACGGCTTTTGCATACAGTCTTATTCTTGCAACGCCGATTGGAATTTTGGGTTTTGCTTTCATAATGACGTTGGTTGGCGTTTTCGTTGACGAAAAGTTTGTAGAGAAAATAAACAGGGCATTAGGTATTTAA",
    "translation": "MATLAYYRDGIPYGTDGHVIITITGDPVGAGSLIGSNTARPVYVGWPGMGSQMSHGTGPVAHYDSNKLGHHSLTSIREGQAQINQLMTKARSAYHQNGEQIVRESTDLLDSLRKSGLIHHAELNTAVAALEEALKALQANMALKNNAEQDVSAKTQATTTAFEQFIARDDVKMHNFKDARPFVFDFVLSISPIYHHIIELWNRFYLPKLQQEMEEKNNLVTYLDRVKIICDDVINKTKHLNNEKIRIEKKEQVIKELEEHKNRPTPIADAKNPLTDVAIKPLMPEPVVIKPVIVEPVVIEPPLTPFITIIPDLALQKPAALIPFVPIKTTPLRPPPVHPLIPFKPLAEEDKDNDETISAVKFTADFYKELTEKWGGKSAEIAQELAWDVKGKQIRNADEALDSFEKYKDVLSKKFSLKDREAISKALESLTQAEIAKNFVRFSKGLGLVSSGIDVYETAMEFKKAIDSHNWRPFYVKLETLLAGKGASALTAFAYSLILATPIGILGFAFIMTLVGVFVDEKFVEKINRALGI",
    "product": ""
   },
   {
    "start": 2686390,
    "end": 2686584,
    "strand": -1,
    "locus_tag": "ctg1_2544",
    "type": "other",
    "description": "<div class=\"focus-intro\">\n <strong><span class=\"serif\">ctg1_2544</span></strong><br>\n \n <br>\n Locus tag: <span class=\"serif\">ctg1_2544</span><br>\n Protein ID: <span class=\"serif\">None</span><br>\n Gene: <span class=\"serif\">None</span><br>\n \n Location: 2,686,390 - 2,686,584,\n (total: 195 nt)<br>\n <br>\n \n</div>\n<div class=\"focus-info\">\n \n\n \n\n \n\n\n \n</div>\n<div class=\"focus-urls\">\n <a class=\"wildcard-container\" data-wildcard-attrs=\"href\" href=\"http://blast.ncbi.nlm.nih.gov/Blast.cgi?PAGE=Proteins&PROGRAM=blastp&BLAST_PROGRAMS=blastp&QUERY=@!translation!@&LINK_LOC=protein&PAGE_TYPE=BlastSearch\" target=\"_blank\" data-locus=\"ctg1_2544\">NCBI BlastP on this gene</a><br>\n <a href=\"http://www.ncbi.nlm.nih.gov/projects/sviewer/?Db=gene&amp;DbFrom=protein&amp;Cmd=Link&amp;noslider=1&amp;id=Erwinia_pyrifoliae_strain_EpK1_15&amp;from=2676390&amp;to=2696584\" target=\"_new\">View genomic context</a><br>\n \n \n \n \n</div>\n<div class=\"focus-clipboard\">\n AA sequence: <span class=\"clipboard-copy wildcard-container\" data-locus=\"ctg1_2544\" data-wildcard-attrs=\"data-seq\" data-seq=\"@!translation!@\">Copy to clipboard</span><br>\n Nucleotide sequence: <span class=\"clipboard-copy wildcard-container\" data-locus=\"ctg1_2544\" data-wildcard-attrs=\"data-seq\" data-seq=\"@!dna!@\">Copy to clipboard</span><br>\n</div>",
    "dna": "ATGAACTACATGAAAGAGTCTGACGCACATGTGGTCGAAGAAACCCGGTCGACTATCGTATTGACCCGAAAAAAAGCCACCCGCTGCGTGGAGTTTACTCATATCGTCGAGGCGGTGTTGAAAGAACACCCGGATGCGAAGACGCATATCGACAGCGACAGCGGCGGTTATGACAAAGTGGTTATTCTTAAATAA",
    "translation": "MNYMKESDAHVVEETRSTIVLTRKKATRCVEFTHIVEAVLKEHPDAKTHIDSDSGGYDKVVILK",
    "product": ""
   },
   {
    "start": 2687436,
    "end": 2687882,
    "strand": 1,
    "locus_tag": "ctg1_2545",
    "type": "other",
    "description": "<div class=\"focus-intro\">\n <strong><span class=\"serif\">ctg1_2545</span></strong><br>\n \n <br>\n Locus tag: <span class=\"serif\">ctg1_2545</span><br>\n Protein ID: <span class=\"serif\">None</span><br>\n Gene: <span class=\"serif\">None</span><br>\n \n Location: 2,687,436 - 2,687,882,\n (total: 447 nt)<br>\n <br>\n \n</div>\n<div class=\"focus-info\">\n \n\n \n\n \n\n\n \n</div>\n<div class=\"focus-urls\">\n <a class=\"wildcard-container\" data-wildcard-attrs=\"href\" href=\"http://blast.ncbi.nlm.nih.gov/Blast.cgi?PAGE=Proteins&PROGRAM=blastp&BLAST_PROGRAMS=blastp&QUERY=@!translation!@&LINK_LOC=protein&PAGE_TYPE=BlastSearch\" target=\"_blank\" data-locus=\"ctg1_2545\">NCBI BlastP on this gene</a><br>\n <a href=\"http://www.ncbi.nlm.nih.gov/projects/sviewer/?Db=gene&amp;DbFrom=protein&amp;Cmd=Link&amp;noslider=1&amp;id=Erwinia_pyrifoliae_strain_EpK1_15&amp;from=2677436&amp;to=2697882\" target=\"_new\">View genomic context</a><br>\n \n \n \n \n</div>\n<div class=\"focus-clipboard\">\n AA sequence: <span class=\"clipboard-copy wildcard-container\" data-locus=\"ctg1_2545\" data-wildcard-attrs=\"data-seq\" data-seq=\"@!translation!@\">Copy to clipboard</span><br>\n Nucleotide sequence: <span class=\"clipboard-copy wildcard-container\" data-locus=\"ctg1_2545\" data-wildcard-attrs=\"data-seq\" data-seq=\"@!dna!@\">Copy to clipboard</span><br>\n</div>",
    "dna": "GTGGTTTTCATGCTTTTTGATCGCCTGTATGCTACAACCCTGATCGGACAGGACAAGGTAATTATCATGACAAACCACATAGAACCCAAATTCACCCTCTATGGCATAAAAAACTGCGATACGATAAAGAAGGCGCGCAGGTATCTTGAAACCAGCGGCGTGGATTACCAATTCCATGACTATCGCGTTAACGGGCTGGACGCAGAATTACTGCAAGGCTTTATCGATAACCTGGGCTGGGAAGCGTTGCTTAATACGCGTGGAACCACCTGGCGTAAACTGGATGAGTCAGAACGTAAAGCGGTGAATACCCCCGCCGGCGCGCTGGCATTAATGCTGGCGCAGCCCGCAATCATTAAACGCCCGTTGCTCTGCGCCCCGGACGGCTCTATGCTGTTGGGCTTCAATGAAACCACTTACCAATCGTTTATCATGGAGAAATCATAA",
    "translation": "VVFMLFDRLYATTLIGQDKVIIMTNHIEPKFTLYGIKNCDTIKKARRYLETSGVDYQFHDYRVNGLDAELLQGFIDNLGWEALLNTRGTTWRKLDESERKAVNTPAGALALMLAQPAIIKRPLLCAPDGSMLLGFNETTYQSFIMEKS",
    "product": ""
   },
   {
    "start": 2687885,
    "end": 2689012,
    "strand": 1,
    "locus_tag": "ctg1_2546",
    "type": "biosynthetic-additional",
    "description": "<div class=\"focus-intro\">\n <strong><span class=\"serif\">ctg1_2546</span></strong><br>\n \n <br>\n Locus tag: <span class=\"serif\">ctg1_2546</span><br>\n Protein ID: <span class=\"serif\">None</span><br>\n Gene: <span class=\"serif\">None</span><br>\n \n Location: 2,687,885 - 2,689,012,\n (total: 1128 nt)<br>\n <br>\n \n  biosynthetic-additional (smcogs) SMCOG1247:acetylornithine deacetylase (Score: 299.8; E-value: 4.6e-91)<br>\n \n</div>\n<div class=\"focus-info\">\n \n\n \n\n \n\n\n \n</div>\n<div class=\"focus-urls\">\n <a class=\"wildcard-container\" data-wildcard-attrs=\"href\" href=\"http://blast.ncbi.nlm.nih.gov/Blast.cgi?PAGE=Proteins&PROGRAM=blastp&BLAST_PROGRAMS=blastp&QUERY=@!translation!@&LINK_LOC=protein&PAGE_TYPE=BlastSearch\" target=\"_blank\" data-locus=\"ctg1_2546\">NCBI BlastP on this gene</a><br>\n <a href=\"http://www.ncbi.nlm.nih.gov/projects/sviewer/?Db=gene&amp;DbFrom=protein&amp;Cmd=Link&amp;noslider=1&amp;id=Erwinia_pyrifoliae_strain_EpK1_15&amp;from=2677885&amp;to=2699012\" target=\"_new\">View genomic context</a><br>\n \n  <a href=\"knownclusterblast/region3/ctg1_2546_mibig_hits.html\" target=\"_new\">MiBIG Hits</a><br>\n \n \n \n \n</div>\n<div class=\"focus-clipboard\">\n AA sequence: <span class=\"clipboard-copy wildcard-container\" data-locus=\"ctg1_2546\" data-wildcard-attrs=\"data-seq\" data-seq=\"@!translation!@\">Copy to clipboard</span><br>\n Nucleotide sequence: <span class=\"clipboard-copy wildcard-container\" data-locus=\"ctg1_2546\" data-wildcard-attrs=\"data-seq\" data-seq=\"@!dna!@\">Copy to clipboard</span><br>\n</div>",
    "dna": "ATGCATTGTCCGGTCATTGAGCTAACGCATCAGCTTATTCGTCGCCCTTCCCTCAGCCCCGATGATGCCGGTTGCCAGGAGATCCTTATCGCTCGCCTGCAGGCGCTGGGCTTCACCATTGAGCCAATGAATTTCAGCGATACGCTCAATTTTTGGGCGTGGCGTGGTGAAGGTGAAACTCTGGCCTTTGCCGGCCATACCGACGTCGTCCCCACCGGCGATGTAAAGCACTGGCAAACCCCCCCGTTTGAACCGGCTATCCGCGAAGGTATGCTGTTTGGCCGTGGTGCGGCCGATATGAAAGGTTCGCTGGCAGCGATGGTCGTGGCTGCTGAACGTTTTGTTGCCAGCAATCCGCACCACAAGGGGCGGCTGGCGTTTCTAATAACCTCTGATGAAGAAGCCAGCGGCACCAACGGGACGGTCAAAGTCGTCGAGGCGCTGATGGCGCGACATGAACGCCTGGATTACTGCCTGGTGGGCGAACCCTCCAGCACTGAAGTGGTGGGTGATGTGGTGAAAAATGGCCGCCGTGGTTCCATCACCGCCAATCTGACCGTTCACGGGGTTCAGGGCCATGTGGCCTATCCACACCTTGCCGACAACCCGGTGCATCGTGTCATCCCTGCCCTGAATGAACTGGTGGCAACCGAGTGGGACAAAGGCAACGAATTTTTCCCGCCCACCAGTATGCAGATAGCCAACGTGCAGGCCGGAACCGGCAGCAACAACGTGATCCCCGGTGACTGCTTCGTTCAGTTCAATTTCCGTTTCAGCACCGAACTGACTGATGTCATTATCCAGCAGCAGGTGAAGGAACTGCTCGACCGCCATCAGTTGCGCTATAGCATTGAGTGGAAACTCTCCGGCCAGCCGTTCCTTACCCCGCGCGGCAAGCTGGTCGATGCGGTGGTCAACGCGGTTGAGCACTATAATGAAATCAAACCCCAGCTGCTTACTAACGGCGGTACTTCCGATGGGCGCTTTATTGCACGTACGGGAGCGCAGGTGGTTGAACTGGGTCCGGTAAACGCCACCATTCATAAAATCAATGAATGCGTAAAGGCCGCCGATCTGCAGCTGCTTAGCCGCATGTATCAACGGATCATGGAACAGCTGATCGCTTAA",
    "translation": "MHCPVIELTHQLIRRPSLSPDDAGCQEILIARLQALGFTIEPMNFSDTLNFWAWRGEGETLAFAGHTDVVPTGDVKHWQTPPFEPAIREGMLFGRGAADMKGSLAAMVVAAERFVASNPHHKGRLAFLITSDEEASGTNGTVKVVEALMARHERLDYCLVGEPSSTEVVGDVVKNGRRGSITANLTVHGVQGHVAYPHLADNPVHRVIPALNELVATEWDKGNEFFPPTSMQIANVQAGTGSNNVIPGDCFVQFNFRFSTELTDVIIQQQVKELLDRHQLRYSIEWKLSGQPFLTPRGKLVDAVVNAVEHYNEIKPQLLTNGGTSDGRFIARTGAQVVELGPVNATIHKINECVKAADLQLLSRMYQRIMEQLIA",
    "product": ""
   },
   {
    "start": 2689023,
    "end": 2689211,
    "strand": 1,
    "locus_tag": "ctg1_2547",
    "type": "other",
    "description": "<div class=\"focus-intro\">\n <strong><span class=\"serif\">ctg1_2547</span></strong><br>\n \n <br>\n Locus tag: <span class=\"serif\">ctg1_2547</span><br>\n Protein ID: <span class=\"serif\">None</span><br>\n Gene: <span class=\"serif\">None</span><br>\n \n Location: 2,689,023 - 2,689,211,\n (total: 189 nt)<br>\n <br>\n \n</div>\n<div class=\"focus-info\">\n \n\n \n\n \n\n\n \n</div>\n<div class=\"focus-urls\">\n <a class=\"wildcard-container\" data-wildcard-attrs=\"href\" href=\"http://blast.ncbi.nlm.nih.gov/Blast.cgi?PAGE=Proteins&PROGRAM=blastp&BLAST_PROGRAMS=blastp&QUERY=@!translation!@&LINK_LOC=protein&PAGE_TYPE=BlastSearch\" target=\"_blank\" data-locus=\"ctg1_2547\">NCBI BlastP on this gene</a><br>\n <a href=\"http://www.ncbi.nlm.nih.gov/projects/sviewer/?Db=gene&amp;DbFrom=protein&amp;Cmd=Link&amp;noslider=1&amp;id=Erwinia_pyrifoliae_strain_EpK1_15&amp;from=2679023&amp;to=2699211\" target=\"_new\">View genomic context</a><br>\n \n \n \n \n</div>\n<div class=\"focus-clipboard\">\n AA sequence: <span class=\"clipboard-copy wildcard-container\" data-locus=\"ctg1_2547\" data-wildcard-attrs=\"data-seq\" data-seq=\"@!translation!@\">Copy to clipboard</span><br>\n Nucleotide sequence: <span class=\"clipboard-copy wildcard-container\" data-locus=\"ctg1_2547\" data-wildcard-attrs=\"data-seq\" data-seq=\"@!dna!@\">Copy to clipboard</span><br>\n</div>",
    "dna": "ATGGCATGGTTAAAAGAGTACTGGTGGGTTCTGGTGATCCTGCTGATGGTCGGCATTCTGATGAACGTTTATAAAGATCTGAAACGCATCGATCCGAAAAAGTACATGGAAAACAAGCCTGATCTGCCGCCGCATCGTGATTTTAATGATAAATGGGATGACGAAGACGACTGGCCTAAGAAGCCATAA",
    "translation": "MAWLKEYWWVLVILLMVGILMNVYKDLKRIDPKKYMENKPDLPPHRDFNDKWDDEDDWPKKP",
    "product": ""
   },
   {
    "start": 2689801,
    "end": 2710887,
    "strand": 1,
    "locus_tag": "ctg1_2548",
    "type": "biosynthetic",
    "description": "<div class=\"focus-intro\">\n <strong><span class=\"serif\">ctg1_2548</span></strong><br>\n \n <br>\n Locus tag: <span class=\"serif\">ctg1_2548</span><br>\n Protein ID: <span class=\"serif\">None</span><br>\n Gene: <span class=\"serif\">None</span><br>\n \n Location: 2,689,801 - 2,710,887,\n (total: 21087 nt)<br>\n <br>\n \n  biosynthetic (rule-based-clusters) NRPS: AMP-binding<br>\n \n  biosynthetic (rule-based-clusters) NRPS: Condensation<br>\n \n  biosynthetic-additional (rule-based-clusters) PP-binding<br>\n \n  biosynthetic-additional (smcogs) SMCOG1127:condensation domain-containing protein (Score: 193.3; E-value: 1.4e-58)<br>\n \n</div>\n<div class=\"focus-info\">\n \n  Active site details: <div class=\"collapser collapser-target-ctg1_2548 collapser-level-none\"> </div><div class=\"collapser-content\">\n  <dl>\n  \n   <dt><strong>Thioesterase</strong> (6757..7014)</dt>\n   <dd>\n   \n    active site serine present: True<br>\n   \n   </dd>\n  \n  </dl>\n  </div><br>\n \n\n \n\n \n\n\n \n</div>\n<div class=\"focus-urls\">\n <a class=\"wildcard-container\" data-wildcard-attrs=\"href\" href=\"http://blast.ncbi.nlm.nih.gov/Blast.cgi?PAGE=Proteins&PROGRAM=blastp&BLAST_PROGRAMS=blastp&QUERY=@!translation!@&LINK_LOC=protein&PAGE_TYPE=BlastSearch\" target=\"_blank\" data-locus=\"ctg1_2548\">NCBI BlastP on this gene</a><br>\n <a href=\"http://www.ncbi.nlm.nih.gov/projects/sviewer/?Db=gene&amp;DbFrom=protein&amp;Cmd=Link&amp;noslider=1&amp;id=Erwinia_pyrifoliae_strain_EpK1_15&amp;from=2679801&amp;to=2720887\" target=\"_new\">View genomic context</a><br>\n \n  <a href=\"knownclusterblast/region3/ctg1_2548_mibig_hits.html\" target=\"_new\">MiBIG Hits</a><br>\n \n \n \n \n</div>\n<div class=\"focus-clipboard\">\n AA sequence: <span class=\"clipboard-copy wildcard-container\" data-locus=\"ctg1_2548\" data-wildcard-attrs=\"data-seq\" data-seq=\"@!translation!@\">Copy to clipboard</span><br>\n Nucleotide sequence: <span class=\"clipboard-copy wildcard-container\" data-locus=\"ctg1_2548\" data-wildcard-attrs=\"data-seq\" data-seq=\"@!dna!@\">Copy to clipboard</span><br>\n</div>",
    "dna": "ATGAATGCGAATAACCCAGCCTCACCTTCTACTTTTGACAGTAACAACTTGAAACTGACCTCATCAACCCTCGCGCAGGAAGAAATTTTCCTGATAGAAGAGACGCATCAGCAGGCGAATTGCTGGCTTTCATTTGCACTGGATATCAACGGGCAGCTGGACGTCGATAAGCTGGCACAAGCGCTGGAACATTTGTGTCAGCAGGTTCCCCTGCTGCAAACGCGTCTGCTGTATCAGGATGGCCGTTTATGGCAACAGCCTGCTCCGGCAAGTCTGCCAGCGTTGGAATTGACCGATTTGCGCGGCCACGCTGCGCCTGAAGCGGAATTTCAGCAGCTGCTGGTGCAAACCCCGCCGGGCAAACGATGCACAGACGGCTCGCTTTCGCATTTCAAACTATGCCAGCTTGGCGACGCACGCTATAGCCTCGCAGCCTGGCTTCATCACAGCCTGATCGATGTGCGCTCATGGACAATCCTTAAATCCCTGCTGGCAGACAGCTACAACGCCTTGATGACTGGCTCGTCGCTGCCGACATTTCCCTGGCTGAATCCTTCCCTGCTGGCCGGGGAGGAGCAAGCCTGGCTGACCTCCTCCAGCAGCAAGGAAGATGCCGTATTCTGGCAGCAATACGTCAGCAGGTTGCCCTCTGCGGCCATGACGCAGCGTATTATTGGCGAAGAGAGAAGAGCGCTAAACGTACGTCATACCCAGCGCCTGCAGGAAGAAAAACGCGCACGTATACGGTCAGCGGCCAGCCAGCAGGAAGTCAAAGAGCCTGTTATCTACCTCAGTGCGGTTGCGCTGCTGATGCGCCATCTCACCGGTCAAGAAACGGTCAGTCTCAGCCTGCCGGTGAAAGGCACCTGGAACGCCGAACAGCCCGGCATGACCTCTAACGTTGTTCCGCTGATCCTCAACCTCCCTGCACAGGCAACCGTGAAGCAAGTGCTGGCGACCGTTGGGCAAGAACTAAGACGGGTATTGCCACATCAGCGCTACCGCGCACAGGCCATCCAGCGCCACGCCGGGATAAGCGCCCGACAGGGGTTCGGACCGCATGTGAACATTATGCTGTTTGACCAGGGAGCCACTTTCCAGCATTGCCAGACGCAAGCGCATTTCGGACGCCATATCGACAGCAGTGACATGCACTTTACTTTCTGGGGCGACTCCCGGCATGGTGGAGTGGACATCCTGCTGGATGACGCGATTGAAGGTCATCGGCCAGGAGAGCTTGCCGCCGTTGGCAGCCAGCTCGACTTTTACCTTGAACAGCTCGCCGGGGCGGCGGATATGCCGCTTTCACAGCTGGACGAAGCGGCCGAACTGCACGCTCATCCGCAGCTGGCGCAGAGTTTTTATGCCCTGCGCCGTCGCCCTGCCGATGCCGGTGTACTGCGTTGGGACCGACAGGTTAATCAGCTGCTGAGCCAGTTTTATGCCGGTCAGTGTGTCGGCGCGGGCAACGGCCCGCTGCCGGTCAGTAAAATATGGCTGGATAACACCCTTGTCAGCTTCAGTAAACTTCATCCGGTAGCCAATGCGGTTAAGGCTGCGCCGGGCACCCTGCTGGCGGCGGATAGCCACGGCTGGCAGATTGCCGTCGCCGATGGTGCAGTGCACATTCAGGGCTTTACCACGCTTGATGGAGCCGCCTGCTGTCCGGTTGCCCTGGCGCAAGCCTCAGGTATCAGACCCGGATCGACGCTGAAAATCATCAGCGAAAATGAAGCCCGACAGCTAACCCGGCAATGGCAGAATTCGGTTGAACGCCAGGCCTGGTGGAGCGAACGCCTGAAGCAGCGTGACGGCGGCTGGTTATCAGCGGCACGGCCTGAACAACCTCATGTACTGCCGCGCTGGCAGACAACGGAATGGGCAACGATCGACACTGAACAGGAGAATGCACTGCCTGCACTGCTTACAGCCTGGCTGGTTTATATCGCACGAGATACCCGGCTGGCATTGCCACCTGTCGGCGTACGGTTAAGTTCCCAAGGCCAACCCGCGCCTGAAGCGCTGTTTGCTGCGGTCGTCCCCTTTGCCGTTCCTGTCGATCTCTCCTTACCATTCAGCCAGATCGCCGATGCCGTCAGTGAGGAATACAGCGCTCTGCACAGTCATCTCCCCTGCCCGGCGGAGTGGCTGCAAAGCAACGATGAGAAATCCCGCGCTTTCGCCCTCCGCGTGGTGAATAATACCGCCCCGGTGGACACAGATTGTCCGCCGGTCAGTTTGCTGGAGCTGCAGTGGCACCACGAGCTGAAAGCGGCACGCTGGGTTTATAACGCCAGCTTCCTGAGCACTGAAGAAGCAGAGCGTCTGACGCCTCGTCTGCAAGCGCTGCTAAGCGCAGCGGCGCGCACCGAAAACGCCGACATGCCCGCAGCGGCTTTACCGCTACTGACCGCCGCCGATCGCCAGCTGCTGGATAGCTGGCACGCGCCTGCCAGCGCTCCCCCCCCGGCGCAATACCTGACGCAGATGTTTGAAGCCCAGGCGGAGCGGAGCGCCACAGCCGTTGCGCTGGTGAGCGGCGGGCAGCAACTCACTTACGCCGGGCTTAACCAGCGCGCCAACCAGCTGGCTCATTGCCTGCTGGCGCGTGGCGTTTCACCGCAGCAACGTATCGCTTTCTGCCTGGAGCGCGGCGTTGATATGGTTATCGCCATGCTGGGCATTCTCAAAGCGGGGGCGGCTTACGTCGCGCTCGACCCCGCCTATCCGGGCGAACGCCTGCACTATATTCTGCAGGACGCCGCGCCGGTCTGTCTGCTGACCGATGCGCTGGGACGTCAGACGATGGCAAACTCTTCCGTTGCTGCGCTGGCGCTGGACGCAGCTCTGCTGCGCGACTATCCCGACCATAATCCCGAACTGCACCATCCTGCCCTGACGCCGCAAAGTCTGGCGTACATTATCTATACATCAGGCTCGACGGGGCAACCGAAAGGCGTGATGATCAGCCATGAGAATATGGTTAACTTCCTCTGCTGGAGCCAAAGCGCATTCAGTCAGGCGGAGATGATGCGCACCTACAGTGCCACCTCGCTTAACTTCGACCTTTCAGTCTATGAATGTTTTGCTCCGCTCATACGCGGCGCGGCGGTGCATATCGGTGAAAACGCGCTGGCGCTGGCCGCCAACAGTGATATCACGCTGCTGAACACCGTTCCTTCCGCCGCCCAGGCGCTGCTGAATAACCGGCAGTTCCCTGAAGCATTAGCCAGCCTGAACCTGGCGGGCGAAGCCCTGAGTGCCAGCCTGATTAAACGCATTTTTGCTGAAACCCACATTCAGCAGCTGTGCAATCTGTATGGCCCGTCGGAAACCACCACCTATTCAACATGGCACCGCTATACGCGGGACGGAGCGATAAGCGAGACCATTGGTCGCCCGATAGCCAATACCCGAATCTACCTGCTGGATGAGGCGATGCAGCAGGTGCCACCAGGATCGGTAGGTGAGATCTGGATTGGCGGTGCCGGGGTGGCGCTGGGCTACTTTAACCGCGCCGAACTGACCGCAGAACGCTTCCTTGACGACCCGTTCAGCCCGCTGCCCGCTGCCCGCATGTACCGTACCGGCGACCTCGCCCGCTACCAGAGCGACGGCAGCCTGATTTACCTCGGACGCAACGATGACCAGGTGAAAATTCGCGGCTTCCGCATCGAGCCGGGCGAAATCGCCGCACGCCTCAGCGAGCACCCGGACGTGCGCGAAGCCGCCGTCACCGCTCAGCTGCGCCCCGGCACCGAGCCGCGCCTGGTGGCTTACGTCGTCCCGCGCCCGACCGCAGATAATCCGTCCGCCGCCGCGCTGCGCGCCTTCCTCGCCGGACGCCTGCCCGACTATATGCTGCCCGCCGCCTGGCTCACCCTGCACGCCCTGCCCCTGACCCCCAACGGCAAGCTTGACCGCCGCGCCCTGCCCGCGCCCGACGACGACGCCTTTGCCCGCGCCGACTTCGAAGCGCCTCTCGGCGCGGCCGAACAGGCCCTTGCCGACCTGTGGAGCGAACTCCTCGGCGTCAGCCGCGTTGGCCGCCGCGATGACTTCTTCGCCCTCGGCGGCCACTCCCTGCTGGCGGTGAAACTCAGCAGCCGCCTGCGCCAGCTCAACGACAGCGCCCTGTCGGTACAGCAGATTTTCGCCCACCCGCTGCTGGCAGAGATGGCAGCCGCCGTCAGCGACGCGCCGCGTGACGCCCTGCCCGCATTTATCCGCGCCGACCGCGACCGCCCGCTGCCGCTCTCCTTTGCCCAGCAGCGCCTGTGGTTCCTCTGGCAGCTTGAGGAAGACCCCGCCACCTACAACATGCCCGCTGCCGTCACGCTGCACGGCGATGTCGACGCCGGTGCCCTGCACCTCGCTCTCGGCGACCTCTTCGCCCGCCACGAGGCCTGGCGCATGACCTTCAGCGAGCAGGATGGCCAGCCCTTCGCCCGCCTGCTGCCGCCGGACGCCGTACCGCCGCTGGTGCACCACGACCTGCGCGACCGTTGCGACCATCAGGCGCAGCTGCAGCGGCTCTGCGAAGAAGAGGCCCATCAGCCCTTCTCGCTGGCGCACGGCCCGCTGGTGCGTGCGCGTCTCGTGCTGCTGCCCGGCGACCGTACCTGCCTGCTGATCACCCAGCACCATATCGTCTCCGACGGCTGGTCGGTCGACCTGATGTGGCGCGAACTGAGCGCCTGCTATAACGCCCGCCGCGCCGGACAGGTCGCCGCCCTGCCGCCGCTGCCGCTGCAGTTCCCCGACTATGCCGCCTGGCAGCGCCGGTTCCTCACCCCGCAGCGCCTGTCGCTGCAGGCCGACTACTGGTATCAGCAGCTGCACGGTGCGCCTGACCTGCTGCCGCTGCCGACCGACCGCCCGCGACCGCCGCAGCAAAGCTACCCCGGTGCGGCGGCTGCCGTCGACTTCGGCCCTGAGTTCAGCGCCGCGCTGCGCCGCTTCAGCCGCCAGCACGGCGTCACCCCTTATATGACCGTGCTTGCCGCCTGGTCGGTGGTGCTCGGCCGCCTCGCCGGCTGCGACGACCTGGTGATTGGCACCCCGGTTGCCGGCCGCGACCGCGCCGAGCTGGAGCCGATGATCGGCTTCCTGGTCAATACCCTCGCGCTGCGCATCCGCCCGCAGCACGATACCGGCGTCCCCGCCCTGCTGGACCAGGTGCGCCGGCAGGTGCTCGACGGCCAGGCGCATCAGGAACTGCCGTTCGAGCAGGTGGTGGAGCGCCTTAACCCGCCGCGCCAGCTCGCCCACGCCCCGCTGTTCCAGGTGCTGCTCGCCTGGCAGACCGCCCCGGCGCAGCCCGCGCTTGACGGCCTGCTCATCAGTCCCGCGCCGGACGCCTACGCCCGCATCAAGTTCGACCTTGAGCTGTCGCTGGTCGACGACGCGCACGGCATCCACGGCGCGCTGCGCTATGCCACCGCGCTGTTTGACGCCGACACGGCGCAGCGCCACGCCGGCTATCTGCTGCGCGTGCTGGAAGCGATGCTGGCGCAGCCGCAGCAGCCGCTGGCGCGCCTGCCGATGCTCGGGGAAGAGGAGCGCCGCCGGCTGCTGCTGGACGCCAACGTCACCCCGGCCGGACGCGACACGCGCTGCCTGCATCAGCATCTGGAGCAGCATGCTGCCCGCTGCCCGCACGCCGTGGCGCTGGCCTGGGACGGCGGCACGCTCAGCTACGGCGAGCTTAACGCCCGCGCCAACCGCCTCGCCCACCGCCTGCTGGCCGACGGCGTGCAGCCCGACAACCTGGTGGCGCTGTGCGCCGACCGTTCGCCGCAGCTGATGATCGGCCTGCTGGCGATCCTCAAAGCCGGCGCTGCTTATCTGCCGCTCGATCCCGCCTATGCCGGAGAGCGCCTGGCCTATATTCTCGACGATGCCCGCCCCGCGCTGCTGCTGGCCGATGAGGCCGGACGCACAGCGCTTGGCGACACCGCCCTGAACGCCATCGCGCTGGAGAGTGCGGCCGACGACGACGCCTGGCCGGCGGAAAACCCGGACTGCGCCGTTGCCCCGCACCATCTCGCCTACGTCATTTACACCTCCGGCTCCACCGGCCAGCCGAAAGGCGTGATGGTCGAACACCGCCAGGTGGATCGCCTGTTCCACGCCACCGCACCAACCTTCAGCTTCAGCGAGCGCGATACCTGGTGCCTGTTCCACTCCTTCTCGTTCGACTTCTCCGTCTGGGAGATCTGGGGCGCGTGGTACTACGGCGGACGGCTGGTGATCGTCCCGGCGGCGGTCACCCGTTCTGCCCCCGACTTCGTGCGCCTGGTGTGCGAGCACGGGGTCACGGTACTTAACCAGACGCCGTCGGCGTTCAGGACCTTTGCCCGCGCCGAGGCCGACAGCGGCCTGAGCCATCAGCTGCGCTGGGTGATTTTCGGCGGCGAGGCGCTGGAAACCGCCAGCCTGCGCGAATGGTATCAACGCCACGCGGAGGATGCGCCGCAGCTGGTCAATATGTACGGCATCACCGAGACCACCGTGCACGTTACCTGGCACCTGCTGACCCGCGCCGATACCGAACTGACGCACAGCCCGGTTGGCCAGCGCATCGCCGATTTACGCCTCTACCTGCTGGACGAACGGCAGCAGCCGGTGCCGACCGGCGCTACCGGTGAGCTGTACGTCGGCGGAGCCGGGGTGGCTCGCGGCTACCTGAACCGCCCCGAACTGAGCGCGGAGCGCTTCCTGCCCGACCCGTTCAGCCCGCTTCCCGGCGCACGCATGTACCGCGCCGGTGACCTGGCCCGCTACCTGCCCGACGGCAGCCTGGCCTATCTGGGACGCAACGATGACCAGGTGAAAATTCGCGGCTTCCGCATCGAGCCGGGCGAAATCGCCGCCCGCCTGGGTGAACACCCGGACGTGCGTGAAGCGGCGGTGATCGCCCGCACCCGGCATGGCGAACCGCAGCTTTTGGCCTACATCGTCACGCAGCAGCCGCTGGAGGATCTCGCCGCCGTACTGCGCACCTTCCTCGCCGACAGGCTGCCCGCCTATATGATCCCGGCGGCGTATATTGCCATACCTGAGCTGCCGCTGACCGCCAACGGCAAGCTTGACCGCCGCGCCCTGCCGGGGCCGGACGACAGCGCCTTTGCCCGCAGCACCTTTGAAGCACCACAGGGCGAGGTCGAGCAGGCGCTGGCCGCTATCTGGCAGGAGCTGCTGGCGGTGGATCGCGTCAGCCGTTTTGATAACTTCTTCGCCCTCGGCGGCCATTCGCTGCTGGCGGTACGCCTGATGGAGCGGCTGCGCCGCCAGCAGCTGCCCGCCAGCGTGCAGGCGGTATTTACCACCCGCACCCTCGCCGAGCTGGCCGCCACCCTCGGTCAGCAGCAGGAGGTCAGCGTGCCGCCGCTGCTGCTCACGCCGGACTGCCGTCAGGTCACCCCCGACCTGCTGCCGCTGATCTCCCTCAGCCAGGCGGATATTGACAGCCTCACCGGACGTCTGCCCGGCGGCGTTGCTGCCATCCAGGACATCTACGGCCTTTCGCCGCTACAGGAAGGTATCCTGTTCCATCACCTGATGAGCGACAAAGGCGACCCTTACCTGCTGATCGCCCAGCTGCGCTTTGACGACCGCGCCGCCCTGCTGCGCTATGCGGCGGCGCTTGACCAGGTGGTGGCGCGCCACGACGTGCTGCGTACCGCTTTCATCTGGGAAGGACTGAGCGAACCGGCCCAGGTGGTGCTGCGCAAGGTGGAGTCGGTGCTGACCGAGCTGGAGCTGGACGACAACGCCCCGGCGCTGGATCAGCTGCTGGCACGCTTCCATCCGCGCCACTACCGTCTGGATCTCGGCCAGGCCCCGCTGCTGCGCCTGATCGCCGCGCGCGACGGTGACGGCCGCTGGTACGCCGTGCAGCTGTGGCATCACCTGATCGGCGACCATACCGCGCTGGCGATCCAGCAGGAAGAGATCGCCGCAGTCTGCGAGGGACGCGGTGACAGCCTGACGCCGGCGGCTCCCTACCGCAATCTGGTGGCTCACGCCCGTCTTGGCGTCAGCCAGCAGGCGCAGGAGGACTTTTTCAGCGCGATGCTCGGCGACATTGACACGCCCACGCTGCCCTTCGGGCTGGGCGACGTGCATGCCGACGGTCAGGGAGTGCGCGAGGCGCACCTCGCGCTGCCGGATGCCCTGAGCCGTGGCCTGCGCGAACAGGCGCGCCAGCTTGGCGTCAGTCTGGCCAGCCTGTGCCACCTCGCCTGGGGCCAGGTGCTGGCGCACACCAGCGGCAACAGCCAGGTGGTGTGCGGCACCGTGCTGCTCGGCCGCCTGCAGGCCGGGCCGGAAGCCGACCGCATCCTCGGCCTGTTTGTTAACACGCTGCCGCTGCGGCTGGATATCGACCAGCGCGGAACGCGTGAAGCGGTCCAGGAGACGCACGCCGCCCTGAGCCGCCTGCTGGGTCATGAACATGCCTCGCTGGCGCTGGCGCAGCGTTGCAGCGGCATCGCCGCCCCGGCTCCGCTGTTCAGCGCCCTGCTGAACTACCGTCACAATGACACCGACGTCACGCAGCCCCTGATTAACGGGGTTGACATCCTGACTATGGAAGAGCGCACCAACTATCCGTTCGTGCTTTCAGTCGAGGACAACGATCGTTCGCTGGGGCTTACCGCCCAGAGCGTGGCGGCCGTGCCGCCGGAGCGCATCTGCGCCCTGATGCAGCAGGCGATGCTGTCGTTGCTTACCGCGCTACAGCAGTCGCCCGAAACCCCCGTTCGCCATCTGAACATCCTGCCGCCGGAAGAGCGCCGCCGGCTGCTGCTGGACGCCAACGTCACCCCGGCCGGCCGCGACACGCGCTGCCTGCATCAGCACCTTGAGCAACATGCCGCCCGCTGCCCGCACGCCGTGGCGCTGGCCTGGGACGGCGGCACCCTCAGCTACGGCGAGCTTAACGCCCGCGCCAACCGCCTCGCCCACCGCCTGCTGGCCGACGGCGTGCAGCCCGACAACCTGGTGGCGCTGTGCGCCGACCGTTCGCCGCAGCTGATGATCGGCCTGCTGGCGATCCTCAAAGCCGGCGCTGCTTATCTGCCGCTCGATCCCGCCTATGCCGGAGAGCGCCTGGCGTATATTCTCGACGATGCCCGCCCCGCGCTGCTGCTGGCCGATGAGGCCGGACGCACAGCCCTCGGCGACACCGCCCTGAACGCCATCGCGCTGGAGGGCGCGGCCGACGACGACGCCTGGCCGGCGGAAAACCCGGACTGCGCCGTTGCCCCGCACCATCTCGCCTACGTCATTTACACCTCCGGCTCCACCGGCCAGCCGAAAGGCGTGATGGTCGAACACCGCCAGGTGGATCGCCTGTTCCACGCCACCGCACCAACCTTCAGCTTCAGCGAGCGCGATACCTGGTGCCTGTTCCACTCCTTCTCGTTCGACTTCTCCGTCTGGGAGATCTGGGGCGCGTGGTACTACGGCGGACGGCTGGTGATCGTCCCGGCGGCGGTCACCCGTTCCGCCCCCGACTTCGTGCGCCTGGTGTGCGAGCACGGGGTCACGGTACTTAACCAGACGCCGTCGGCGTTCAGAACCTTTGCCCGCGCCGAGGCCAACAGCGGCCTGAGCCATCAGCTGCGCTGGGTGATTTTCGGCGGTGAGGCGCTGGAAACCGCCAGCCTGCGCGAATGGTATCAACGCTACGCGGAGGATGCGCCGCAGCTGGTCAATATGTACGGCATCACCGAGACCACCGTGCACGTTACCTGGCACCTGCTGACCCGCGCCGATACCGGACTGACGCACAGCCCGGTTGGCCAGCGCATCGCCGATTTACGCCTCTACCTGCTGGACGAACGGCAGCAGCCGGTGCCGACCGGCGCTACCGGTGAGCTGTACGTCGGCGGATCCGGGGTGGCTCGCGGCTACCTGAACCGCCCCGAACTGAGCGCGGAGCGCTTCCTGCCCGACCCGTTCAGCCCGCATCCCGGCGCACGCATGTACCGCGCCGGTGACCTGGCCCGCTATCTGCCCGACGGCAGCCTGGCCTATCTGGGACGCAACGATGACCAGGTGAAAATTCGCGGCTTCCGCATCGAGCCGGGCGAAATCGCCGCCCGCCTGGGTGAACACCCGGACGTGCGTGAAGCGGCGGTGATCGCCCGCACCCGGCATGGCGAACCGCAGCTTGTCGCTTACGTCACCCTGCATCAGCCGTGCGACGCGCTGGCCGAAACCCTGCGCGACCACCTGCAAACGCGCCTGCCGGCTTATATGATCCCGGCGGCGTATATTGCCATACCTGAGCTGCCGCTGACCGCCAACGGCAAGCTTGACCGCCGCGCCCTGCCGGGGCCGGACGACAGCGCCTTTGCCCGCAGCGCCTTTGAAGCACCACAGGGTGGGGTTGAGCAGGCGCTGGCCGCTATCTGGCAGGAGTTGCTGGCGGTGGATCGCGTCAGCCGCTTTGATAACTTCTTCGCCCTCGGCGGCCATTCGCTGCTGGCGGTACGTCTGATGGAGCGGCTGCGCCGCCAGCAGCTGCCCGCCAGCGTGCAGGCGGTATTTACCACCCGCACCCTCGCCGAGCTGGCCGCCACCCTCGGTCAGCAGCAGGAGGTCAGCGTGCCGCCGCTGCTGCTGACGCCGGACTGCCGTCAGATAACCCCGGAGATGCTGCCGCTGATCGCCCTCAGCCAGGCGGAAATCGATCGCCTGACGGCGCGCCTGCCCGGCGGCGTTGCTGCCATCCAGGACATCTACGGCCTTGCACCGCTGCAGGAAGGTATCCTGTTCCATCACCTGATGAGCGACAAAGGCGACCCTTACCTGCTGGTCGCCCGGCTGCGCTTTGACGACCGCGCCGCCCTGCTGCGCTATGCGGCGGCGCTTGACCAGGTGGTGGCGCGCCACGACGTGCTGCGCACCGCCTTTGTCTGGGAGGGCCTGAGCGAACCGGCCCAGGTGGTGCTGCGCAAGGTGGAGTCGGTGCTGACCGAGCTGGAGCTGGACGACAACGCCCCGGCGCTGGATCAGCTGCTGGCACGCTTCCATCCGCGCCACTACCGTCTGGATCTCGGCCAGGCCCCGCTGCTGCGCCTGATCGCCGCACGCGACGGTGACGGCTGCTGGTACGCGCTGCAGCTGTGGCATCACCTGATTGGCGACCATGCCGCGCTGGCGATCCAGCAGGAAGAAATTGTAGCTTTCTGCACCGGTCGCGCAGACAGCCTGCCGCCGCCAACGCCTTACCGTAACCTGATAGCCCAGGCTCGCCTTGGCGTCAGCCAGCAGGAGCATGAGGCATTCTTCCGCGATATGCTTGGCGATATTGACACACCCACGCTGCCTTTCGGATTGAGCGACGTGCACGCCGACGGACAGGGGGTGAGCGAGGCGCATCTTACGCTGCCGGACGCCCTGAGCCGTGGCCTGCGCGAACAGGCGCGCCAGCTTGGCGTCAGCCTGGCCAGCCTGTGCCACCTCGCCTGGGGCCAGGTGCTGGCGCACACCAGCGGCAACAGCCAGGTGGTATTCGGCACCGTGCTGCTCGGCCGCCTGCAGGCCGGGCCGGAAGCGGACCGCATCCTCGGTCTGGTGATCAATACCCTGCCGCTGCGGCTGAATATCGACCAGCGCGCCACGCGTGAAGCGGTACAGGAGACGCACGCCGCCCTGAGCCGCCTGCTGGGCCATGAACATGCTTCACTGACGCTGGCGCAGCGCTGTAGCGGTATCGCCGCCCCGGCTCCGCTGTTCAGCGCCCTGCTGAATTACCGTCATAATCAGGAAAGCGATGGCAGCCTGCCAATGCCAGCCGGCACCACCCTGCTGAGCGGTGAAGAGCGCACCAACTATCCCTTTGTGATGGCCGTGGATGATGATGGCCTGTCGCTCGGCCTTAGCGCCCAGGTCACCTCTCAGATCGATCCTGAACACGCCTGTGGCTGGATGGCCCAGGCGCTCGCCTCACTGCTTACGGCGCTGGAGAAAGAGCCGCTGGCTCCTGTGCGTCAACTGCGCGTGGTGCCTGCCGCAGAGCGCACGCTGCTGCTGGAAACCTTAAACCAGCCGAACCGGCCTTATCCGGCGAACCGTTGCCTGCACGATGAGTTTGAAATGCAGGCAGCCGCTAACCCGCAGACGATCGCACTGACCTGTGGTGAACAGCGGCTCAGTTATGGCGAGCTGAATGCCCGCGCTAATCGGCTGGCGCACTATCTGATGGAGGCCGGCGTCGGCCCCGATCGCCGTGTTGCGCTGTGCGTGTCGCGCAGTCCGTCGATGATCGTCGCTCTGCTGGCGATCCTGAAAGCGGGCGGCGCTTATGTGCCGCTTGATCCGAGCTATCCGGCGGAGCGACTCGCCTACATTATTGAAGACGCCCAGCCGGTCATGCTGTTGCATGATGATACCGGACGTGAAGCATTGGGTGAGGTGGATGTCCCTGCCCTGTCGCTGGAGGAAAGTCTGCCGGGGAGCTGGCCGCAACATAACCCGCTGCGTCGTGATACCGCACTCACTGCGCATCACCTGGCCTATATCCTCTATACCTCCGGTTCGACCGGCAAGCCAAAAGGGGTGATGCTCGACCATGCCGCCGTGCAGTGCCGTCTGGACTGGATGCAGCAGGCCTATGGGTTCTGCACTGACGATGTTTTCCTGCAGAAAACCACCTTCAATTTCGATCTGTCCGTCTGGGAGATATTCTGTTCGCTGCAGTGCGGCGCACGCCTGGCGTTGGCCAGCGATGCAGACGTTAAGGATCCGCAGCGCATGGCGGATCTTGTCAGCCGTGAAAAGGTCACCATCGCGCAGTTTGTTCCCTCCACGCTGGCACCTTTCCTTGCAACCCAGTCGGCTGACAACGCCAGCCCGCTGCGGCTGGTGATTTTTGGTGGCGAGGCGCTGACGCCGGAACACCTGAAACAGTGCCAGTCGGTATTGCCACGCGTGGCGTTCAGAAATATGTATGGCCCCACGGAGGCGGCGATCGATGCGCTCTTCTGGCCGTGCCCGGATCATTACGACGGCAGCCAGATTGCCATCGGCCGGCCGATGGGCTGGACCGCCGCCTACGTGCTTGACGAGCAGGGAGAACCGGTGCCATTTGGCGCGGTGGGCGAACTCTATCTCGGCGGTGCCGGGGTGGCGCGCGGCTACTTTAACCGCGCCGAACTGACCGCAGAACGCTTCCTTGACGACCCGTTCAGCCCGCTGCCCGGCGCGCGCATGTACCGTACCGGCGACCTCGCCCGCTACCTTAACGACGGCAGCCTGATTTACCTCGGACGCAACGATGACCAGGTGAAAATTCGCGGCTTCCGCATCGAGCCGGGCGAAATCGCCGCCCGGCTCAGCGAGCACCCGGACGTGCGCGAAGCCGCCGTCACCGCTCAGCTGCGCCCCGGCGCCGAGCCGCGCCTGGTGGCTTACGTCGTCCCACGCCCGACGGCGGATAATCCCTCCGCCGCCGCGCTGCGCGACTTCCTCGCCGGACGTCTGCCCGACTATATGCTGCCCGCCGCCTGGCTCACCCTGCACGCCCTGCCCCTGACCCCCAACGGCAAGCTTGACCGCCGCGCCCTGCCCGCGCCCGACGACGACGCCTTTGCCCGCGCCGACTTCGAAGCGCCTCTCGGCGCGGCCGAACAGGCCCTTGCCGACCTGTGGAGCGAACTGCTCGGCGTCAGCCGCATAGGCCGCCGCGATGACTTCTTCGCCCTCGGCGGCCACTCCCTGCTGGCGGTGAAACTCAGCAGCCGCCTGCGCCAGCTCAACGACAGCACCCTGTCGGTACAGCAGATTTTCGCCCACCCGCTGCTGGCAGAGATGGCAGCCGCCGTCAGCGACGCGCCGCGTGACGCCCTGCCCGCATTTATCCGCGCCGACCGCGACCGCCCGCTGCCGCTCTCCTTTGCCCAGCAGCGCCTCTGGTTCCTCTGGCAGCTTGAGGAAGACCCCGCCACCTACAACATGCCCGCCGCCGTCACCCTGCACGGCGATGTCGACGCCGACGCCCTGCACCTCGCTCTCGGCGACCTCTTCGCCCGCCACGAGGCCTGGCGCATGACCTTCAGCGAGCAGGATGGCCAGCCCTTCGCCCGCCTGCTGCCGCCGGACGCCGTACCGCCGCTGGTGCACCACGACCTGCGCGACCGTTGCGACCATCAGGCGCAGCTGCAGCGGCTCTGCGCGGAAGAAGCCCATCAGCCCTTCTCCCTGTCGCGCGGTCCGCTGGTGCGCGCGCGCCTCGTGCGCCTGCCCGCTGAACGCTGCTGCCTGCTGGTCACCCAGCACCATATCGTCTCCGACGGCTGGTCGGTCGACCTGATGTGGCGCGAGCTGAGCGCCTGCTATAACGCCCGCCGCGCCGGACAGGTCGCCGCCCTGCCGCCGCTGCCGCTGCAGTTCCCCGACTATGCCGCCTGGCAGCGCCGGTTCCTCACCCCGCAGCGCCTGTCGCTGCAGGCCGACTACTGGTATCAGCAGCTGCACGGTGCGCCTGACCTGCTGCCGCTGCCGACCGACCGCCCGCGACCGCCGCAGCAAAGCTACACCGGTGCGGCCGCGCCCGTCGACTTCGGCCCTGAGTTCAGCGCCGCGCTGCGCCGCTTCAGCCGCCAGCACGGCGTCACCCCTTATATGACGGTGCTTGCCGCCTGGTCGGTGGTGCTCGGCCGCCTCGCCGGCTGCGACGACCTGGTGATTGGCACCCCGGTTGCCGGCCGCGACCGCGCCGAGCTGGAGCCGATGATCGGCTTCCTGGTCAATACCCTCGCGCTGCGCATCCGCCCGCAGCACGATACCAACGTCCCCGCCCTGCTGGACCAGGTGCGCCGGCAGGTGCTCGACGGCCAGGCGCATCAGGAACTGCCGTTCGAGCAGGTGGTGGAGCGCCTTAACCCGCCGCGCCAGCTCGCCCACGCCCCGCTGTTCCAGGTGCTGCTCGCCTGGCAGACCGCCCCGGCGCAGCCCGCGCTTGACGGCCTGCACGCCAGCCCCGCGCCGGACGCCTACGCCCGCATCAAGTTCGACCTTGAGCTGTCGCTGGTCGACGACGCGCACGGCATCCACGGCGCGCTGCGCTATGCCACCGCGCTGTTTGACGCCGACACGGCGCAGCGCCACGCCGGCTATCTGCTGCGCGTGCTGGAAGCAATGCTGGCGCAGCCGCAGCAGCCGCTGACGCGCCTGCCGATGCTCGGGGAAGAGGAGCGCCGCCGGCTGCTGCTGGACGCCAACGTCACCCCGGCCGGACGCGACACGCGCTGCCTGCATCAGCATCTTGAGCAGCATGCCGCCCGCTGCCCGCACGCCGTGGCGCTGGCCTGGGACGGCGGCACCCTCAGCTACGGCGAGCTTAACGCCCGCGCCAACCGCCTCGCCCACCGCCTGCTGGCCGACGGCGTGCAGCCCGATGACCTGGTGGCGCTGTGCGCCGACCGTTCGCCGCAGCTGATGATCGGCCTGCTGGCGGTCCTCAAAGCCGGCGCTGCTTATCTGCCGCTCGATCCCGCCTATGCCGGAGAGCGCCTGGCCTATATTCTCGACGATGCCCGCCCCGCGCTGCTGCTGGCCGATGAGGCCGGACGCACAGCGCTCGGCGACACCGCCCTGAACGCCATCGCGCTGGAGAGTGCGGCCGACGACGACGCCTGGCCGGCGGAAAACCCGGACTGCGCCGTTGCCCCGCACCATCTCGCCTACGTCATTTACACCTCCGGCTCCACCGGGCGCCCCAAAGGGGTGATGATAGAGCACCAACAGCTCACTCACCTGTGCTTTGCCCAGCAGCCAATGCTGGCCGTCACCCCGGATAGCCGGGTGCTGCAATTTGCCTCCATCAGCTTCGACGCCAGCGTGTTTGAGGTGGCGATGGCCTTCAGTCAGGGCGCCAGGCTGACGCTGATCGGCGAAGAGGTGCGCCGTGATGCCGCCATGCTGATGTCATTTATTCAGCAGCAGGGGATCACCCATGCCACGCTGCCTCCGGCTCTGTTCAGGGGCGTTGATGCTGCGCCGCTGGCTCACGCTCGGTGCCTGGTGTTTGCCGGTGAAGCGCCGAGCGCCGCACTGCTCAATACGCTTGGCCCGCGCACCCGCGTGCTCAACGCTTACGGCCCGACCGAGGCGGCGGTCTGCGCCACGGCCTGGGTGGTGGATCGCCCGTGCGAGGAGGGTTATATCCCTGTCGGACAGCCCATTACCAACAGCCGCATTTATCTGCTGAATGACGATCTGCAGCCGGTGCCGACGGGCGCAACCGGCGAGATCTATATTGGCGGACTGGGCGTCGCACGCGGATATATCAACCAGCCAGAACTGACCGGGGAACGCTTCCTGCCCGACCCGTTCAGCCCACAGCCTGGCGCACGGATGTACCGCAGCGGTGACCTGGCGCGCTACCTGCCCGATGGCAACCTGGCCTATCTTGGCCGTAACGATGACCAGGTGAAAATTCGCGGCTTCCGCATCGAGCCGGGTGAAATCGCCGCCCGCCTGTGCGAACACCCGGACGTGCGCGAGGCCGCCGTGCTCGCCCGTACACGGCACGGCGAACCGCAGCTGCTCGCCTGGGTGACTCTGCATCAGCCGTGTGACACGCTGGCCGAAACCCTGCGCGACCATCTGCAAACGCGCCTGCCTGACTGGATGATCCCGGCCGCCTATATCGCCCTGGCGCAGCTGCCGCTGACCGCCAACGGCAAGCTTGACCAGCGCGCCCTGCCGGGGCCGGACGACAGCGCCTTTGCCCGCAGCGCCTTTGAAGCACCCCAGGGCGAGGTCGAGCAGGCGCTGGCCGGGATCTGGCAAGAGCTGCTGGCGGTGGAGCGCGTCAGTCGCTTTGACAACTTCTTCGCCCTCGGCGGCCACTCGCTGCTGGCGGTGCGCCTGATGGAGCGGCTGCGCCGTCTGCAGCTGTCCGCCAGCGTGCAGGCACTGTTTACTACCCGCACGCTCGCCGAGCTGGCCGCCACCCTCGGCCAGCAGCAGCAGGAGGTCAGCGTGCCGCCGCTGCTGCTGACGCCGGACTGCCGTCAGGTCACCCCGGAGATGCTGCCGCTGATCGCCCTTACCCAGTCCGCCATTGACCGACTGACGGCGCGCATGCCCGGCGGCGTAGCCGCCATCCAGGATATCTACGGCCTGTCGCCGTTACAGGAAGGTATTCTGTTCCACCATCTGCTGGCGACGGGTGGCGATCCTTACCTGCTGCTGGTTCAGCTCAGCTTTGACAGCCACGCCGCCCTGTTGCGCTATGCGGCGGCGCTTGACCAGGTGGTGGCGCGCCACGACGTGCTGCGTACCGCTTTCGTCTGGGAAGGACTGAGCGAGCCGGCCCAGGTGGTGCTGCGCGAGGCAGATTCGGTGTTGACCGAAGTGGAACTGGACGACGGTACCCCGGCGCTGGCGCAGCTGCTGTCGCGCTACGATTTGGCGCACTTTCGTCTGGACCTCAGCCAGCCTCCGCTGGTGCGCCTGATCGCCGCCCGCGGGGATGATGGCCGCTGGTATGCGCTGCAAATGTGGCACCACCTGATCGGCGATCACTCCACGCTGGCCATTCAGCAGCAGGAGATCGCGGCAATCTATGCCGGACAGGGTGACAGCCTGCCGCCGCCGACGCCTTACCGCAATCTGATTGCCCTGGCGCGGCTGGGGGTCAGTCAGCAGGATCATGAGCAGTTCTTCCGCAAAATGCTGGGCGACATCGATACGCCAACGCTGCCGTTTGGCTTAACCGGGGAGTACAACGATGCCTGCCAGGTAACAGAAGCGCACCAGCGTCTGCCGGTGGCGCTTAACCAGCGCTTACGCGATTTGGCACGCAGACTGGGCGTCAGCCTCGCCAGCCTGTGCCACCTTGCCTGGGGCCAGGTGCTGGCGCACACCAGCGGCAACAGCCAGGTGGTGTTCGGCACCGTGCTGCTCGGTCGCCTGCAGGGTGGCCGCGACGCGGAAAGCACCATGGGGCTGTTTATCAACACGCTGCCGCTGCGGCTGGATATCGACCAGCGCGGCATTCGCCAGGCGGTAGAGGAGACCCATAAGGCGCTTAGCGAACTGCTGATGCACGAACATGCCTCGCTGGCGCTGGCGCAGCGCTGCAGCGGCATCGCCGCCCCGGCACCGCTGTTCAGCGCCCTGCTGAACTACCGCCATAGCGATGCACGCAACATGCAGCAAACGCCGGAGGGCATGCAGATACTCGACGCGGAAGAGCGCACTAACTATCCGTTTGTGCTGTCAGTGGAAGATTTCGGCGATGCGCTCGGCCTTACCGCGCAGACCACGGCGATGGCAACGCCGGAACAGGTCTGCGGCTGGATGAGCCAGGCGCTAACCTCTATTGCGGATGCGCTGGAAACAGCCCCGGATACGGCGGTGAAATCGCTGGATATCCTGCCGGCGGCGGAGCGGCATTTCATGCTGGAAGAGCTGAACCAGACCCGGGTGATATGGCCGACCAGCCAGCCGGTTCAGGTGCTGTTTGAGCAGCAGGCGGCGCAAAACCCCGCTGCGCTGGCGCTGACCTTTGAGGAGCAAACCCTCAGTTATGGCGAGCTTAACAGCCGGGCAAACCGACTGGCACATGCGTTGCTGGCCAGGGGCGTCGGGCCGGATGGCCTGGTGGCTATCTGCGCCGCACGCAGCCCGCAGCTGATGGTTGCGCTGCTGGCGGTGCTGAAAACCGGTGCCGCTTATCTACCGCTCGATCCGGACTATCCGCAGCAGCGCCTGCACTATATCTTGCAGGATGCTGCCGCGCCGCTGCTGCTGGCCGACGCGGCCGGATGTGCAGCGCTGGGTGAACATCAGGTCGATACCCTTGCGCTCGATATTCCACTGGAGGGAGAGTGGCCGCTCAGCAATCCTCAGCACATTGCGGATGAGGACTCGCTGGACGATCTGGCGTATGTGATCTACACCTCCGGCTCTACCGGCAACCCCAAGGGAGCCGGAAACAGCCACCGCAGCCTGATCAACCGGTTGTTGTGGGCAGCGGATGAGTACGGCCTGGACGCCAGCGACCGGATCCTGCAAAAAACGCCTTTCGGCTTTGACGTTTCAGTCTGGGAGCTTTTCCTGCCGCTGATCGTCGGTGCTTCGCTGGTCATTGCCAGGCCCGGCGGTCACAAAGATCCCGCTTACCTGGCTGAACTGATTGAACAGCAGCGGGTGACCACTGCCCACTTTGTTCCTTCCATGCTGGCGCTGTTCTTACATCACCCGGTCGGGCGCTGCGATGACTGCCTGCGCCGCCTGGTCTTCAGTGGAGAGGCGCTGCCCGCCGAACTGCTGAAAGAGGTATTGGCCGCATTGCCAACGGTGACCTGTTTCAACCACTACGGCCCTACCGAAGCCGCGATTGATGTCACCTCCTGGCGCTGTCACGCGTTACAGCAGCAGCAGCCGGTGCCCATTGGCCGCCCGATTGCCAACAGCCGCATCTACCTGTTGAACGACGAACGGCAGCCTGTGCCTTTCGGAGCCTGCGGCGAGCTGTATATTGCCGGCACGCCGGTTGCACGCGGTTACCACCATCGTGCTGAGCTGACGGCGGAGCGCTTCCTGGCCGATCCGTTCAGCGAGCTTGCCGGTGCACGCATGTATCGCACCGGCGACCTGGCGCGCTACCAGCCCGATGGCAGTCTGGTCTATCTCGGCCGCAACGATGACCAGGTGAAAATTCGCGGACTGCGTATTGAACCCGGGGAGATTGCGGCGGCGATTCAGGCGCATCCTGAGGTGGATGCAGCGGCGGTGATCGTCGATTATCGCCGTGGGGAGCCGCAGCTGGTCGCCTATGTGGTGTTACCTCCACACAGCCTGCTGAACGCTGCCGATCTGCGTCAATCGTTGAATGACAGCCTGCCGGATTATATGGTGCCAGCCGCCTGGGTGATGCTGGACAGCCTGCCTCTTTCCCCTAACGGCAAGCTGGCGCGCGATCGACTGCCGCTGCCGGATGAGCACGCCTTCATTCGGGCAGAAAACGCCGCTCCCGCCACGGCGGCCGAAGCGATTGTGGCCGATATCTGGAGTGACCTGCTCGATGTTGAGCAGCCTGGCCGCTTCGATAACTTCTTCGACCTCGGTGGCCATTCGCTGCTGGCGGTGCGCGTGGTCGAACGCCTGCGTCCGTATGGCAGTATCGGTGTAGATACCCTGTTCGCTAAACCGCTGCTGTGGGAATTTGCCGCAGCGGTGGCCGCGCACGATGAAAGCGTGCAGTCACGCGCGGTTGCCGTGCGCAGTGCAGGAAAAGAGCCACCGGTTTTCTTTATGCCTACCGGCCTTGGCGATTATACCTACGCTTTCCGACTGGCGCGTGACATCAGCACTGACTGCCCAGTTTATGCCCTGCCCTGGCCTGAACACGCATCGGCCCAGCCGAAAACGCTGGGTGCGCTGGCAAGGCACATGGTGGAAATCGTGCGGGAAGTTCAGCCGAAAGGGCCTTATACGCTGTTCGGCTACTCTTCCGGCGGGCTGCTGGCCCATGAAGTCGGCGTGCAGTTGCAGGAGGCCGGAGAGAAGGTGGCGCTACTCGGCCTGATCGATACGCTCGCCGGGGCTGCGCCCGCGCCTGCCTTTAACCCGTGGCTGGTGAATATGTTCCTGTTTAATGCACCCGTGCTGGCGCAGCAGTGGGATAGATCGCTGATTGAAGAGCTGATGCAGCTGGACAGGGATGCGGTTTATCAACGCGTTAAGCAGTTAAATCTGCCGGAAACACAGCAGCTGTTTGCCGTATCGCCTGAACGCTGGCAGCAAAGCTATCATTATCAACAACTGTGCAGCGGCGCGTCGCAGCGCCCGGTGCTGCCGCGTGTTCATCTGATTGCGGCGGAGGAAACCTTACCGGTGCCGGATGTCGATCCGCTGCTGCTCGCCGATGCAGCCAGGTTTAACCAGTTTGTCGCGCAGACGGCCCGCCTGGAGGATCTGGGCTGGAGCGCGTTGTACAATGATGGTCAACTGAGCGTTGAGAGGGTAAATGGCGATCATGCCAGCATGATGAGCGATAAGGAAAACCGCCGTCTGCTGGCGCAGCGCATCAGTCAGGTTCTGACGTCACGTCACTAA",
    "translation": "MNANNPASPSTFDSNNLKLTSSTLAQEEIFLIEETHQQANCWLSFALDINGQLDVDKLAQALEHLCQQVPLLQTRLLYQDGRLWQQPAPASLPALELTDLRGHAAPEAEFQQLLVQTPPGKRCTDGSLSHFKLCQLGDARYSLAAWLHHSLIDVRSWTILKSLLADSYNALMTGSSLPTFPWLNPSLLAGEEQAWLTSSSSKEDAVFWQQYVSRLPSAAMTQRIIGEERRALNVRHTQRLQEEKRARIRSAASQQEVKEPVIYLSAVALLMRHLTGQETVSLSLPVKGTWNAEQPGMTSNVVPLILNLPAQATVKQVLATVGQELRRVLPHQRYRAQAIQRHAGISARQGFGPHVNIMLFDQGATFQHCQTQAHFGRHIDSSDMHFTFWGDSRHGGVDILLDDAIEGHRPGELAAVGSQLDFYLEQLAGAADMPLSQLDEAAELHAHPQLAQSFYALRRRPADAGVLRWDRQVNQLLSQFYAGQCVGAGNGPLPVSKIWLDNTLVSFSKLHPVANAVKAAPGTLLAADSHGWQIAVADGAVHIQGFTTLDGAACCPVALAQASGIRPGSTLKIISENEARQLTRQWQNSVERQAWWSERLKQRDGGWLSAARPEQPHVLPRWQTTEWATIDTEQENALPALLTAWLVYIARDTRLALPPVGVRLSSQGQPAPEALFAAVVPFAVPVDLSLPFSQIADAVSEEYSALHSHLPCPAEWLQSNDEKSRAFALRVVNNTAPVDTDCPPVSLLELQWHHELKAARWVYNASFLSTEEAERLTPRLQALLSAAARTENADMPAAALPLLTAADRQLLDSWHAPASAPPPAQYLTQMFEAQAERSATAVALVSGGQQLTYAGLNQRANQLAHCLLARGVSPQQRIAFCLERGVDMVIAMLGILKAGAAYVALDPAYPGERLHYILQDAAPVCLLTDALGRQTMANSSVAALALDAALLRDYPDHNPELHHPALTPQSLAYIIYTSGSTGQPKGVMISHENMVNFLCWSQSAFSQAEMMRTYSATSLNFDLSVYECFAPLIRGAAVHIGENALALAANSDITLLNTVPSAAQALLNNRQFPEALASLNLAGEALSASLIKRIFAETHIQQLCNLYGPSETTTYSTWHRYTRDGAISETIGRPIANTRIYLLDEAMQQVPPGSVGEIWIGGAGVALGYFNRAELTAERFLDDPFSPLPAARMYRTGDLARYQSDGSLIYLGRNDDQVKIRGFRIEPGEIAARLSEHPDVREAAVTAQLRPGTEPRLVAYVVPRPTADNPSAAALRAFLAGRLPDYMLPAAWLTLHALPLTPNGKLDRRALPAPDDDAFARADFEAPLGAAEQALADLWSELLGVSRVGRRDDFFALGGHSLLAVKLSSRLRQLNDSALSVQQIFAHPLLAEMAAAVSDAPRDALPAFIRADRDRPLPLSFAQQRLWFLWQLEEDPATYNMPAAVTLHGDVDAGALHLALGDLFARHEAWRMTFSEQDGQPFARLLPPDAVPPLVHHDLRDRCDHQAQLQRLCEEEAHQPFSLAHGPLVRARLVLLPGDRTCLLITQHHIVSDGWSVDLMWRELSACYNARRAGQVAALPPLPLQFPDYAAWQRRFLTPQRLSLQADYWYQQLHGAPDLLPLPTDRPRPPQQSYPGAAAAVDFGPEFSAALRRFSRQHGVTPYMTVLAAWSVVLGRLAGCDDLVIGTPVAGRDRAELEPMIGFLVNTLALRIRPQHDTGVPALLDQVRRQVLDGQAHQELPFEQVVERLNPPRQLAHAPLFQVLLAWQTAPAQPALDGLLISPAPDAYARIKFDLELSLVDDAHGIHGALRYATALFDADTAQRHAGYLLRVLEAMLAQPQQPLARLPMLGEEERRRLLLDANVTPAGRDTRCLHQHLEQHAARCPHAVALAWDGGTLSYGELNARANRLAHRLLADGVQPDNLVALCADRSPQLMIGLLAILKAGAAYLPLDPAYAGERLAYILDDARPALLLADEAGRTALGDTALNAIALESAADDDAWPAENPDCAVAPHHLAYVIYTSGSTGQPKGVMVEHRQVDRLFHATAPTFSFSERDTWCLFHSFSFDFSVWEIWGAWYYGGRLVIVPAAVTRSAPDFVRLVCEHGVTVLNQTPSAFRTFARAEADSGLSHQLRWVIFGGEALETASLREWYQRHAEDAPQLVNMYGITETTVHVTWHLLTRADTELTHSPVGQRIADLRLYLLDERQQPVPTGATGELYVGGAGVARGYLNRPELSAERFLPDPFSPLPGARMYRAGDLARYLPDGSLAYLGRNDDQVKIRGFRIEPGEIAARLGEHPDVREAAVIARTRHGEPQLLAYIVTQQPLEDLAAVLRTFLADRLPAYMIPAAYIAIPELPLTANGKLDRRALPGPDDSAFARSTFEAPQGEVEQALAAIWQELLAVDRVSRFDNFFALGGHSLLAVRLMERLRRQQLPASVQAVFTTRTLAELAATLGQQQEVSVPPLLLTPDCRQVTPDLLPLISLSQADIDSLTGRLPGGVAAIQDIYGLSPLQEGILFHHLMSDKGDPYLLIAQLRFDDRAALLRYAAALDQVVARHDVLRTAFIWEGLSEPAQVVLRKVESVLTELELDDNAPALDQLLARFHPRHYRLDLGQAPLLRLIAARDGDGRWYAVQLWHHLIGDHTALAIQQEEIAAVCEGRGDSLTPAAPYRNLVAHARLGVSQQAQEDFFSAMLGDIDTPTLPFGLGDVHADGQGVREAHLALPDALSRGLREQARQLGVSLASLCHLAWGQVLAHTSGNSQVVCGTVLLGRLQAGPEADRILGLFVNTLPLRLDIDQRGTREAVQETHAALSRLLGHEHASLALAQRCSGIAAPAPLFSALLNYRHNDTDVTQPLINGVDILTMEERTNYPFVLSVEDNDRSLGLTAQSVAAVPPERICALMQQAMLSLLTALQQSPETPVRHLNILPPEERRRLLLDANVTPAGRDTRCLHQHLEQHAARCPHAVALAWDGGTLSYGELNARANRLAHRLLADGVQPDNLVALCADRSPQLMIGLLAILKAGAAYLPLDPAYAGERLAYILDDARPALLLADEAGRTALGDTALNAIALEGAADDDAWPAENPDCAVAPHHLAYVIYTSGSTGQPKGVMVEHRQVDRLFHATAPTFSFSERDTWCLFHSFSFDFSVWEIWGAWYYGGRLVIVPAAVTRSAPDFVRLVCEHGVTVLNQTPSAFRTFARAEANSGLSHQLRWVIFGGEALETASLREWYQRYAEDAPQLVNMYGITETTVHVTWHLLTRADTGLTHSPVGQRIADLRLYLLDERQQPVPTGATGELYVGGSGVARGYLNRPELSAERFLPDPFSPHPGARMYRAGDLARYLPDGSLAYLGRNDDQVKIRGFRIEPGEIAARLGEHPDVREAAVIARTRHGEPQLVAYVTLHQPCDALAETLRDHLQTRLPAYMIPAAYIAIPELPLTANGKLDRRALPGPDDSAFARSAFEAPQGGVEQALAAIWQELLAVDRVSRFDNFFALGGHSLLAVRLMERLRRQQLPASVQAVFTTRTLAELAATLGQQQEVSVPPLLLTPDCRQITPEMLPLIALSQAEIDRLTARLPGGVAAIQDIYGLAPLQEGILFHHLMSDKGDPYLLVARLRFDDRAALLRYAAALDQVVARHDVLRTAFVWEGLSEPAQVVLRKVESVLTELELDDNAPALDQLLARFHPRHYRLDLGQAPLLRLIAARDGDGCWYALQLWHHLIGDHAALAIQQEEIVAFCTGRADSLPPPTPYRNLIAQARLGVSQQEHEAFFRDMLGDIDTPTLPFGLSDVHADGQGVSEAHLTLPDALSRGLREQARQLGVSLASLCHLAWGQVLAHTSGNSQVVFGTVLLGRLQAGPEADRILGLVINTLPLRLNIDQRATREAVQETHAALSRLLGHEHASLTLAQRCSGIAAPAPLFSALLNYRHNQESDGSLPMPAGTTLLSGEERTNYPFVMAVDDDGLSLGLSAQVTSQIDPEHACGWMAQALASLLTALEKEPLAPVRQLRVVPAAERTLLLETLNQPNRPYPANRCLHDEFEMQAAANPQTIALTCGEQRLSYGELNARANRLAHYLMEAGVGPDRRVALCVSRSPSMIVALLAILKAGGAYVPLDPSYPAERLAYIIEDAQPVMLLHDDTGREALGEVDVPALSLEESLPGSWPQHNPLRRDTALTAHHLAYILYTSGSTGKPKGVMLDHAAVQCRLDWMQQAYGFCTDDVFLQKTTFNFDLSVWEIFCSLQCGARLALASDADVKDPQRMADLVSREKVTIAQFVPSTLAPFLATQSADNASPLRLVIFGGEALTPEHLKQCQSVLPRVAFRNMYGPTEAAIDALFWPCPDHYDGSQIAIGRPMGWTAAYVLDEQGEPVPFGAVGELYLGGAGVARGYFNRAELTAERFLDDPFSPLPGARMYRTGDLARYLNDGSLIYLGRNDDQVKIRGFRIEPGEIAARLSEHPDVREAAVTAQLRPGAEPRLVAYVVPRPTADNPSAAALRDFLAGRLPDYMLPAAWLTLHALPLTPNGKLDRRALPAPDDDAFARADFEAPLGAAEQALADLWSELLGVSRIGRRDDFFALGGHSLLAVKLSSRLRQLNDSTLSVQQIFAHPLLAEMAAAVSDAPRDALPAFIRADRDRPLPLSFAQQRLWFLWQLEEDPATYNMPAAVTLHGDVDADALHLALGDLFARHEAWRMTFSEQDGQPFARLLPPDAVPPLVHHDLRDRCDHQAQLQRLCAEEAHQPFSLSRGPLVRARLVRLPAERCCLLVTQHHIVSDGWSVDLMWRELSACYNARRAGQVAALPPLPLQFPDYAAWQRRFLTPQRLSLQADYWYQQLHGAPDLLPLPTDRPRPPQQSYTGAAAPVDFGPEFSAALRRFSRQHGVTPYMTVLAAWSVVLGRLAGCDDLVIGTPVAGRDRAELEPMIGFLVNTLALRIRPQHDTNVPALLDQVRRQVLDGQAHQELPFEQVVERLNPPRQLAHAPLFQVLLAWQTAPAQPALDGLHASPAPDAYARIKFDLELSLVDDAHGIHGALRYATALFDADTAQRHAGYLLRVLEAMLAQPQQPLTRLPMLGEEERRRLLLDANVTPAGRDTRCLHQHLEQHAARCPHAVALAWDGGTLSYGELNARANRLAHRLLADGVQPDDLVALCADRSPQLMIGLLAVLKAGAAYLPLDPAYAGERLAYILDDARPALLLADEAGRTALGDTALNAIALESAADDDAWPAENPDCAVAPHHLAYVIYTSGSTGRPKGVMIEHQQLTHLCFAQQPMLAVTPDSRVLQFASISFDASVFEVAMAFSQGARLTLIGEEVRRDAAMLMSFIQQQGITHATLPPALFRGVDAAPLAHARCLVFAGEAPSAALLNTLGPRTRVLNAYGPTEAAVCATAWVVDRPCEEGYIPVGQPITNSRIYLLNDDLQPVPTGATGEIYIGGLGVARGYINQPELTGERFLPDPFSPQPGARMYRSGDLARYLPDGNLAYLGRNDDQVKIRGFRIEPGEIAARLCEHPDVREAAVLARTRHGEPQLLAWVTLHQPCDTLAETLRDHLQTRLPDWMIPAAYIALAQLPLTANGKLDQRALPGPDDSAFARSAFEAPQGEVEQALAGIWQELLAVERVSRFDNFFALGGHSLLAVRLMERLRRLQLSASVQALFTTRTLAELAATLGQQQQEVSVPPLLLTPDCRQVTPEMLPLIALTQSAIDRLTARMPGGVAAIQDIYGLSPLQEGILFHHLLATGGDPYLLLVQLSFDSHAALLRYAAALDQVVARHDVLRTAFVWEGLSEPAQVVLREADSVLTEVELDDGTPALAQLLSRYDLAHFRLDLSQPPLVRLIAARGDDGRWYALQMWHHLIGDHSTLAIQQQEIAAIYAGQGDSLPPPTPYRNLIALARLGVSQQDHEQFFRKMLGDIDTPTLPFGLTGEYNDACQVTEAHQRLPVALNQRLRDLARRLGVSLASLCHLAWGQVLAHTSGNSQVVFGTVLLGRLQGGRDAESTMGLFINTLPLRLDIDQRGIRQAVEETHKALSELLMHEHASLALAQRCSGIAAPAPLFSALLNYRHSDARNMQQTPEGMQILDAEERTNYPFVLSVEDFGDALGLTAQTTAMATPEQVCGWMSQALTSIADALETAPDTAVKSLDILPAAERHFMLEELNQTRVIWPTSQPVQVLFEQQAAQNPAALALTFEEQTLSYGELNSRANRLAHALLARGVGPDGLVAICAARSPQLMVALLAVLKTGAAYLPLDPDYPQQRLHYILQDAAAPLLLADAAGCAALGEHQVDTLALDIPLEGEWPLSNPQHIADEDSLDDLAYVIYTSGSTGNPKGAGNSHRSLINRLLWAADEYGLDASDRILQKTPFGFDVSVWELFLPLIVGASLVIARPGGHKDPAYLAELIEQQRVTTAHFVPSMLALFLHHPVGRCDDCLRRLVFSGEALPAELLKEVLAALPTVTCFNHYGPTEAAIDVTSWRCHALQQQQPVPIGRPIANSRIYLLNDERQPVPFGACGELYIAGTPVARGYHHRAELTAERFLADPFSELAGARMYRTGDLARYQPDGSLVYLGRNDDQVKIRGLRIEPGEIAAAIQAHPEVDAAAVIVDYRRGEPQLVAYVVLPPHSLLNAADLRQSLNDSLPDYMVPAAWVMLDSLPLSPNGKLARDRLPLPDEHAFIRAENAAPATAAEAIVADIWSDLLDVEQPGRFDNFFDLGGHSLLAVRVVERLRPYGSIGVDTLFAKPLLWEFAAAVAAHDESVQSRAVAVRSAGKEPPVFFMPTGLGDYTYAFRLARDISTDCPVYALPWPEHASAQPKTLGALARHMVEIVREVQPKGPYTLFGYSSGGLLAHEVGVQLQEAGEKVALLGLIDTLAGAAPAPAFNPWLVNMFLFNAPVLAQQWDRSLIEELMQLDRDAVYQRVKQLNLPETQQLFAVSPERWQQSYHYQQLCSGASQRPVLPRVHLIAAEETLPVPDVDPLLLADAARFNQFVAQTARLEDLGWSALYNDGQLSVERVNGDHASMMSDKENRRLLAQRISQVLTSRH",
    "product": ""
   },
   {
    "start": 2711176,
    "end": 2711625,
    "strand": 1,
    "locus_tag": "ctg1_2549",
    "type": "other",
    "description": "<div class=\"focus-intro\">\n <strong><span class=\"serif\">ctg1_2549</span></strong><br>\n \n <br>\n Locus tag: <span class=\"serif\">ctg1_2549</span><br>\n Protein ID: <span class=\"serif\">None</span><br>\n Gene: <span class=\"serif\">None</span><br>\n \n Location: 2,711,176 - 2,711,625,\n (total: 450 nt)<br>\n <br>\n \n</div>\n<div class=\"focus-info\">\n \n\n \n\n \n\n\n \n</div>\n<div class=\"focus-urls\">\n <a class=\"wildcard-container\" data-wildcard-attrs=\"href\" href=\"http://blast.ncbi.nlm.nih.gov/Blast.cgi?PAGE=Proteins&PROGRAM=blastp&BLAST_PROGRAMS=blastp&QUERY=@!translation!@&LINK_LOC=protein&PAGE_TYPE=BlastSearch\" target=\"_blank\" data-locus=\"ctg1_2549\">NCBI BlastP on this gene</a><br>\n <a href=\"http://www.ncbi.nlm.nih.gov/projects/sviewer/?Db=gene&amp;DbFrom=protein&amp;Cmd=Link&amp;noslider=1&amp;id=Erwinia_pyrifoliae_strain_EpK1_15&amp;from=2701176&amp;to=2721625\" target=\"_new\">View genomic context</a><br>\n \n \n \n \n</div>\n<div class=\"focus-clipboard\">\n AA sequence: <span class=\"clipboard-copy wildcard-container\" data-locus=\"ctg1_2549\" data-wildcard-attrs=\"data-seq\" data-seq=\"@!translation!@\">Copy to clipboard</span><br>\n Nucleotide sequence: <span class=\"clipboard-copy wildcard-container\" data-locus=\"ctg1_2549\" data-wildcard-attrs=\"data-seq\" data-seq=\"@!dna!@\">Copy to clipboard</span><br>\n</div>",
    "dna": "ATGCCCGATTTTTCCCGTTGTACCTTCACGGAAGGCAGCGTGACGCTGCCGGAAGGCTACAGCGACCGCACCGTCAACGTGCTGCTGGCCGGCGACGATGCGTCCCCCTCCCTCAATATCTCGCGCGACACGCTGCAGCCCGGTGAAGCCGTGGCGGACTACATCACCCGCCAGCTTGCCACCCTGTCCGCCAGCCTGAAAGGCTGGGTGCTGAAGGGGCGCGAACCGGCGGCGCTGGGCGGGGAACAGCTGCCCGGCGAAAGCGTGTCGGCCAGCTATCTGCGCGACGGCCAGCGTATCTGGCAGCGCCAGGCGGTGTTTGCGCTGGCGGAAGGGCGCGTGCTGGTGTTTACCCTGGCGCAGCCGCGCAAGCCGTCGCCGCAGGATGAAGCCCTGTTGCAACAGGTGCTGGCAAGCTACCGTCAGCCTGTGGATATCCGCCAGGAATAA",
    "translation": "MPDFSRCTFTEGSVTLPEGYSDRTVNVLLAGDDASPSLNISRDTLQPGEAVADYITRQLATLSASLKGWVLKGREPAALGGEQLPGESVSASYLRDGQRIWQRQAVFALAEGRVLVFTLAQPRKPSPQDEALLQQVLASYRQPVDIRQE",
    "product": ""
   },
   {
    "start": 2711638,
    "end": 2715897,
    "strand": 1,
    "locus_tag": "ctg1_2550",
    "type": "other",
    "description": "<div class=\"focus-intro\">\n <strong><span class=\"serif\">ctg1_2550</span></strong><br>\n \n <br>\n Locus tag: <span class=\"serif\">ctg1_2550</span><br>\n Protein ID: <span class=\"serif\">None</span><br>\n Gene: <span class=\"serif\">None</span><br>\n \n Location: 2,711,638 - 2,715,897,\n (total: 4260 nt)<br>\n <br>\n \n</div>\n<div class=\"focus-info\">\n \n\n \n\n \n\n\n \n</div>\n<div class=\"focus-urls\">\n <a class=\"wildcard-container\" data-wildcard-attrs=\"href\" href=\"http://blast.ncbi.nlm.nih.gov/Blast.cgi?PAGE=Proteins&PROGRAM=blastp&BLAST_PROGRAMS=blastp&QUERY=@!translation!@&LINK_LOC=protein&PAGE_TYPE=BlastSearch\" target=\"_blank\" data-locus=\"ctg1_2550\">NCBI BlastP on this gene</a><br>\n <a href=\"http://www.ncbi.nlm.nih.gov/projects/sviewer/?Db=gene&amp;DbFrom=protein&amp;Cmd=Link&amp;noslider=1&amp;id=Erwinia_pyrifoliae_strain_EpK1_15&amp;from=2701638&amp;to=2725897\" target=\"_new\">View genomic context</a><br>\n \n  <a href=\"knownclusterblast/region3/ctg1_2550_mibig_hits.html\" target=\"_new\">MiBIG Hits</a><br>\n \n \n \n \n</div>\n<div class=\"focus-clipboard\">\n AA sequence: <span class=\"clipboard-copy wildcard-container\" data-locus=\"ctg1_2550\" data-wildcard-attrs=\"data-seq\" data-seq=\"@!translation!@\">Copy to clipboard</span><br>\n Nucleotide sequence: <span class=\"clipboard-copy wildcard-container\" data-locus=\"ctg1_2550\" data-wildcard-attrs=\"data-seq\" data-seq=\"@!dna!@\">Copy to clipboard</span><br>\n</div>",
    "dna": "ATGAGTGAAGCCGCACGCGTTGGCGATGCCACCGGCCATTCCTCCGCGCTGGCCGGGATGACTGGCGGTACCATAGTCGGCGGGCTGATTGCCGCCGCCGGTGCCGTGGCCGCCGGTGCGCTGTTTGTCGCCGGGCTGGCCTCGGCCTGTCTCGGCGTTGGCGTGCTGCTGATGGGTGCCAGCCTGGCGGTGGGTTATCTCACCGGGGAGGCGGCCACGGCGGCGCGCGACGGCATGGCCGCCGCCGGGGCAGCCAGCCTGTCCGCTTCGGGGCAGATACTGACCGGCTCGCCGGACGTGTTGATCAACGGTAAACCGGCGGCCATCGCCACGGTCAGCCAGGCAGGTTGCGATAAGGACGGGCCGTCGATGCAGATGGCGCAAGGCTCCGACCGGGTGTTTATCAACGGCCAGCCCGCTTCCCGCGTCGGCGACAAAACCAACTGCGGTGCCACGGTGATGGCCGGCTCGCCCAGCGTGCGCATCGGCGGCGGCACCGCCACCACGCTGGCGATAAAACCCGAAGTGCCGGAGTGGGCCTGCAAGGCCTCTGACCTGACGCTGCTGTTTACCGGGCTGCTCGGCGGTGCCGGCGGCGCGGCCGGTAAGGCTGGCAGGCTGGGTAAACTGCTGAGCAGGCTGCCCGGCATCAGTAAGCTTGCGCAGGTGGCCTGCCGCTTCGGCACCCTGATGACCGCCAGCGCCGCAGCGGGCATCATCGCCCGCCCGGTGGATATCATCAGCGGGCAGAAATTTCTCTCCGGCGACGACGAGCTGGACTTCGTGCTGCCCTCACGTCTGCCGGTCGAATGGCAGCGCTACTGGCGCAGCGGCAACCCGGCGGAAAGCGTGCTGGGGCGCGGCTGGAGCCTGTTCTGGGAAAGCCGCCTGCAGCATTATGATGACGGCCTGGTGTGGCGCGCGCCGTCCGGTGACTTTGTCCCGTTCCCGATGGTGCCACGCGGCCGCAAAAGCTGGTGCGAAGCGGAAAAATGCTGGCTGATGCACAATGCCGACGGCAGCTGGCAGGTGTCCGACGTCAGTGAACAGGTCTGGCACTATCCGCCGCCCGAGGGTAAGCATCCCGCCCGGCTGAACATGCTGACGGACGCCGGCGGTAACGCCACCTCGCTGTTTTACGATGAGCAGGGACGGCTGAGCGAACTGGTGGACAGCGCCGGTCAGCGCCTGAGCTGCCGCTATCTGACCCGCGCCGCCGGGCATGACCGCCTGAGCGCGGTGCTGCTGCACACCCCGGACGGGGAGCGCACGCTGGTCAGCTACGATTATGACGACGAGGGGCAGCTTGTCACCGTGCGCAACCGCGCCGGCGAGGTGACGCGCCGCTTCAGCTGGCGCGACGGGCTGATGGCCAGCCACCAGGACGCCAACGGGCTGCTGAACGAATATCTGTGGCAGGAGATTGACGGCCTGCCGCGCGTCACCGGCTGGCGGCACAGCGCCGGGGAAGAGCTGGCGCTGCACTACGACTTTAGCGGCGGCACGCGCCGGGCGGTGCGCGACGACGGCATGCAGGCATGGTGGCAGCTGGACGACGACGACAGCGTGGCGCAGTTCACCGACTTTGACGGCCGCCGGCTGGCGTTTGTCTGCGCACGCGGCGAGCTGTGCAGCGTGCTGCTGCCGGACGGCGGCCAGCGTCAGAGCGAGTGGGACCGCTACGGGCGACTGCTGAGCGAAACCGACCCGACCGGGCGCAAAACCCTTTACCAGTACCAGCGTAACAGCGACCGGCTGGTCTGTGTCACCCACCCCGACGGCAGCCGCGAGAGCCGGTCATGGGACCGCCAGGGGCGCCTGATTAAACAGACTGACGCGGCAGAAAACACCACGCTTTACCACTACCCGGACGAAGAAGAGAGCCTGCCGGCGCGCATCACCGATGCCTCCGGCGGCGTGGTGCAGCTTGAGTGGAACGGCCGGGGGCTGCTGACGCGCCATACCGACTGTTCCGGCAGCGTCACCGCCTATGGCTATGACGTTTTCGGCCAGCTCACCGACCGTACCGATGCGGAAGGCAACGTGACCCGCTACCGCCGGGATGCCGCCGGTCGCCTGCACACCCTGCACCACGCGGACGGCAGCGAAGAGCATTTCACCTGGAACGAACGCGGGCAGCTGGTGCGGCATCAGGACCCGCCCGGCAGCGAGACGCACTGGCGCTACAACCTGCTGGGCCAGCCGGTCAGCATCACCGACCGCATCAACCGCACGCGAAACTGGCACTACAACCCGCGCGGCTGGCTGACGCGGCTGGAGAACGGCAACGGCGGCGAGTATCAGTTCAGCCACGATGCCGCCGGGCGCATCACCGCCGAACGGCGTCCGGACAACACCGACCACCTGTACCGCTACGGCCCGGACGGCCAGCTGGCCGAACACCGGGAAACCGGCCCGCAGAACAGCCTTGCGCCGCCCGCGCACCGCCTGCACCGCTTCCGCTTTGACGGGGCGGGTCGCCCGGCATGGCGCGGCAACGACAGCGCCGAATGGCAGTATCACTACGATGCCGCCGGCAGGCTGAGCCTGCTCACGCGTACCCCCACCGCCGCCGGGGCGGAGGCGGGGATTGAAGCGGACCGCATTGAGCTGCAGTACGACCGGGCGGGCAACCTGCTGTGCGAGCGCGGCGTGAACGGCGGGCTGCACTACCAGTGGGACGCGCTGGCTAACCTGCAGGCGCTGACGCTGCCGCAGGGCGACAGCCTGCAGTGGCTGCACTACGGCTCCGGCCACGTCAGCGCGCTGAAGTTCAACCGGCAGCGGGTCAGTGAATTTACCCGTGACCGCCTGCACCGCGAAACCGGGCGCAGCCAGGGCGCGCTGCACCAGCAGCGGCGCTACGATGCGCTGGGCAGGCGCAGCTGGCAGAGCAGCGCCTTCAGTGACGGGAAGATAACCCGGCCGGAGGACGGTATTCTGTGGCGGGCATTCCGCTATACCGGGCGCGGCGAGCTGGCGGGCATCAGCGATGCGCTGCGCGGCGAGGTGCACTACGGCTACGACGCCGAAGGCCGCCTGTTGCAGCACCGCGAGCTGAAGTCCGGCAGGGTTGGCAACCGGCTGCTGTATGACGCCGCCGATAACCTGCTGGGCGGGCAAAGCCCGCACGACGACCCGGCACAGCCGCCGCCGCCGCCGCTGAGCAGCAACCGCCTGCCGCACTGGCAGCGGTTGTTCTACCGCTACGACGTCTGGGGCAATCTGGTCAGCCGCCGCCACGGCGTCAACGAACAGCATTACACCTACGACGCCGACAACCGCCTGATACACGCGCGCGGCTTCGGTCCGCAGGGCGAATTCAGCGCGCGGTATCACTATGACGCGCTGGGCAGGCGCAGCCGCAAGGAGGTCACCTTCGCGGCTAAAGCGCCGCAGACCACGCGCTTCCTGTGGCAGGGCTACCGGCTGCTGCAGGAGCAGCGCGGCAACGGCACGCGCCGCACCTGGAGCTATGACCCGGCCAGCCCGTGGACGCCGCTGGCGGCCATCGAACAGGCGGGTGACGCTGAGCAGGCCGATATTTACTGGCTGAACGCCGACCTCAACAGCGCGCCGCTGGAGGTCACCGACGCAGGGGGTAATCTGCGCTGGTCGGGACAGTACGACACCTTCGGCAAACTGCTGGGCCAGACGGTCGCCGGGGCAGCACAGCGCACCGGGCCGGTCTACGACCAGCCGCTGCGCTACGCCGGGCAGTACCAGGACAACGAGAGCGGACTGCACTATAATCTGTTCCGTTTTTACGAGCCTGATGTAGGAAGATTCACGACCCAGGACCCGGTGGGGCTGGCGGGAGGGATGAACCTGTATGCTTATGCGCCGAATCCTTATGGGTGGGTGGATCCGCTGGGGCTGGCGAAGTGCGGTTTATCATCCAAGATGGTCAAAGCAGTTAATGGAAGGATGCCAATTAACAGTAAATTTGCAGGTAAAATGTATCCTCTGGAAAACTTACCTGTCGAAATACGGAATAAATATCCACACAGTGTTCCTTTTAACCATGCTGGTTTCCCTGACTTTACAAGATACTCGATAAATAATGTGCGTATTGAGCTAGGTAGAACTCGTGGTATTGATTTTGCTCGTGCAGATAAAGCTGTTGGTTATGGCAGGGGGAATCCAAGGCCGGATGATTATACCTGGCATCATCACCAAGACTCGGGTTATATGCAGTTAATACCAACTGATATACACGCTGCTATCAAACATACTGGCGGCATAGCGACAGGACGATAA",
    "translation": "MSEAARVGDATGHSSALAGMTGGTIVGGLIAAAGAVAAGALFVAGLASACLGVGVLLMGASLAVGYLTGEAATAARDGMAAAGAASLSASGQILTGSPDVLINGKPAAIATVSQAGCDKDGPSMQMAQGSDRVFINGQPASRVGDKTNCGATVMAGSPSVRIGGGTATTLAIKPEVPEWACKASDLTLLFTGLLGGAGGAAGKAGRLGKLLSRLPGISKLAQVACRFGTLMTASAAAGIIARPVDIISGQKFLSGDDELDFVLPSRLPVEWQRYWRSGNPAESVLGRGWSLFWESRLQHYDDGLVWRAPSGDFVPFPMVPRGRKSWCEAEKCWLMHNADGSWQVSDVSEQVWHYPPPEGKHPARLNMLTDAGGNATSLFYDEQGRLSELVDSAGQRLSCRYLTRAAGHDRLSAVLLHTPDGERTLVSYDYDDEGQLVTVRNRAGEVTRRFSWRDGLMASHQDANGLLNEYLWQEIDGLPRVTGWRHSAGEELALHYDFSGGTRRAVRDDGMQAWWQLDDDDSVAQFTDFDGRRLAFVCARGELCSVLLPDGGQRQSEWDRYGRLLSETDPTGRKTLYQYQRNSDRLVCVTHPDGSRESRSWDRQGRLIKQTDAAENTTLYHYPDEEESLPARITDASGGVVQLEWNGRGLLTRHTDCSGSVTAYGYDVFGQLTDRTDAEGNVTRYRRDAAGRLHTLHHADGSEEHFTWNERGQLVRHQDPPGSETHWRYNLLGQPVSITDRINRTRNWHYNPRGWLTRLENGNGGEYQFSHDAAGRITAERRPDNTDHLYRYGPDGQLAEHRETGPQNSLAPPAHRLHRFRFDGAGRPAWRGNDSAEWQYHYDAAGRLSLLTRTPTAAGAEAGIEADRIELQYDRAGNLLCERGVNGGLHYQWDALANLQALTLPQGDSLQWLHYGSGHVSALKFNRQRVSEFTRDRLHRETGRSQGALHQQRRYDALGRRSWQSSAFSDGKITRPEDGILWRAFRYTGRGELAGISDALRGEVHYGYDAEGRLLQHRELKSGRVGNRLLYDAADNLLGGQSPHDDPAQPPPPPLSSNRLPHWQRLFYRYDVWGNLVSRRHGVNEQHYTYDADNRLIHARGFGPQGEFSARYHYDALGRRSRKEVTFAAKAPQTTRFLWQGYRLLQEQRGNGTRRTWSYDPASPWTPLAAIEQAGDAEQADIYWLNADLNSAPLEVTDAGGNLRWSGQYDTFGKLLGQTVAGAAQRTGPVYDQPLRYAGQYQDNESGLHYNLFRFYEPDVGRFTTQDPVGLAGGMNLYAYAPNPYGWVDPLGLAKCGLSSKMVKAVNGRMPINSKFAGKMYPLENLPVEIRNKYPHSVPFNHAGFPDFTRYSINNVRIELGRTRGIDFARADKAVGYGRGNPRPDDYTWHHHQDSGYMQLIPTDIHAAIKHTGGIATGR",
    "product": ""
   },
   {
    "start": 2715902,
    "end": 2716354,
    "strand": 1,
    "locus_tag": "ctg1_2551",
    "type": "other",
    "description": "<div class=\"focus-intro\">\n <strong><span class=\"serif\">ctg1_2551</span></strong><br>\n \n <br>\n Locus tag: <span class=\"serif\">ctg1_2551</span><br>\n Protein ID: <span class=\"serif\">None</span><br>\n Gene: <span class=\"serif\">None</span><br>\n \n Location: 2,715,902 - 2,716,354,\n (total: 453 nt)<br>\n <br>\n \n</div>\n<div class=\"focus-info\">\n \n\n \n\n \n\n\n \n</div>\n<div class=\"focus-urls\">\n <a class=\"wildcard-container\" data-wildcard-attrs=\"href\" href=\"http://blast.ncbi.nlm.nih.gov/Blast.cgi?PAGE=Proteins&PROGRAM=blastp&BLAST_PROGRAMS=blastp&QUERY=@!translation!@&LINK_LOC=protein&PAGE_TYPE=BlastSearch\" target=\"_blank\" data-locus=\"ctg1_2551\">NCBI BlastP on this gene</a><br>\n <a href=\"http://www.ncbi.nlm.nih.gov/projects/sviewer/?Db=gene&amp;DbFrom=protein&amp;Cmd=Link&amp;noslider=1&amp;id=Erwinia_pyrifoliae_strain_EpK1_15&amp;from=2705902&amp;to=2726354\" target=\"_new\">View genomic context</a><br>\n \n \n \n \n</div>\n<div class=\"focus-clipboard\">\n AA sequence: <span class=\"clipboard-copy wildcard-container\" data-locus=\"ctg1_2551\" data-wildcard-attrs=\"data-seq\" data-seq=\"@!translation!@\">Copy to clipboard</span><br>\n Nucleotide sequence: <span class=\"clipboard-copy wildcard-container\" data-locus=\"ctg1_2551\" data-wildcard-attrs=\"data-seq\" data-seq=\"@!dna!@\">Copy to clipboard</span><br>\n</div>",
    "dna": "ATGGCACTAATACATGATTCAAAAGGTGTTTTAAGCGAGCAGGAACTTGTTAGCTTGGAAAATCAGCTAGGTGTTAATTTACCTAAAGATTACAGAGAGTTCCTCAAAAAACACAATGGTGGTTATCCTGAACCAGACGGTTTTGATTTTGCTGATGGTGGCGATGGGTCAAGTGTAGATAAGTTTTTTGGAATTAGTGATTCAAAGAATGAAGGTATTATTGAATATTATTCAACCTATAAGAATCGCATCCCTAAAAGTTATCTCCCTGTAGCCAAAGATCCCGGCGGAAACTTAATTTTAGTCGAGGTTGATCGCGATGAATCAAGTGTTTATTTTTGGGATCATGAATTTGAATCAGAGGATGGAGATATACCGAGAATGGATAATGTCCACTTAATATCACCAAGCTTTAACGAATTTATAGATAATCTTTACGAAATAGAAATATAA",
    "translation": "MALIHDSKGVLSEQELVSLENQLGVNLPKDYREFLKKHNGGYPEPDGFDFADGGDGSSVDKFFGISDSKNEGIIEYYSTYKNRIPKSYLPVAKDPGGNLILVEVDRDESSVYFWDHEFESEDGDIPRMDNVHLISPSFNEFIDNLYEIEI",
    "product": ""
   },
   {
    "start": 2716414,
    "end": 2716716,
    "strand": -1,
    "locus_tag": "ctg1_2552",
    "type": "other",
    "description": "<div class=\"focus-intro\">\n <strong><span class=\"serif\">ctg1_2552</span></strong><br>\n \n <br>\n Locus tag: <span class=\"serif\">ctg1_2552</span><br>\n Protein ID: <span class=\"serif\">None</span><br>\n Gene: <span class=\"serif\">None</span><br>\n \n Location: 2,716,414 - 2,716,716,\n (total: 303 nt)<br>\n <br>\n \n</div>\n<div class=\"focus-info\">\n \n\n \n\n \n\n\n \n</div>\n<div class=\"focus-urls\">\n <a class=\"wildcard-container\" data-wildcard-attrs=\"href\" href=\"http://blast.ncbi.nlm.nih.gov/Blast.cgi?PAGE=Proteins&PROGRAM=blastp&BLAST_PROGRAMS=blastp&QUERY=@!translation!@&LINK_LOC=protein&PAGE_TYPE=BlastSearch\" target=\"_blank\" data-locus=\"ctg1_2552\">NCBI BlastP on this gene</a><br>\n <a href=\"http://www.ncbi.nlm.nih.gov/projects/sviewer/?Db=gene&amp;DbFrom=protein&amp;Cmd=Link&amp;noslider=1&amp;id=Erwinia_pyrifoliae_strain_EpK1_15&amp;from=2706414&amp;to=2726716\" target=\"_new\">View genomic context</a><br>\n \n \n \n \n</div>\n<div class=\"focus-clipboard\">\n AA sequence: <span class=\"clipboard-copy wildcard-container\" data-locus=\"ctg1_2552\" data-wildcard-attrs=\"data-seq\" data-seq=\"@!translation!@\">Copy to clipboard</span><br>\n Nucleotide sequence: <span class=\"clipboard-copy wildcard-container\" data-locus=\"ctg1_2552\" data-wildcard-attrs=\"data-seq\" data-seq=\"@!dna!@\">Copy to clipboard</span><br>\n</div>",
    "dna": "ATGGCTGAGCATGATTCTAAGTCAGAACGGGGAATTTCCAAAACGCAGCGGCGCGTTATCGTCGGCTACCGCCCGAAGGGGGGAGAACGCGATACGCCACAGGTCAGTATTGCGGGCAAGTGGCTGGCGGAGGCGGGATTTGCGGTGGGAACCGGCGTCAGCCTGACGGTGCTGGACGGCTGTCTGCTGCTGATCCCCGACAGCCGCGAAGAGAGGCGGCTGCGGGCGATGGAACAGCAGCTGAAAGCGCAGCAGCAGGAGCTGGAGCAGGCTAAGCAGCGGATGATCGCCATGCTGGCGTGA",
    "translation": "MAEHDSKSERGISKTQRRVIVGYRPKGGERDTPQVSIAGKWLAEAGFAVGTGVSLTVLDGCLLLIPDSREERRLRAMEQQLKAQQQELEQAKQRMIAMLA",
    "product": ""
   },
   {
    "start": 2716795,
    "end": 2717160,
    "strand": -1,
    "locus_tag": "ctg1_2553",
    "type": "other",
    "description": "<div class=\"focus-intro\">\n <strong><span class=\"serif\">ctg1_2553</span></strong><br>\n \n <br>\n Locus tag: <span class=\"serif\">ctg1_2553</span><br>\n Protein ID: <span class=\"serif\">None</span><br>\n Gene: <span class=\"serif\">None</span><br>\n \n Location: 2,716,795 - 2,717,160,\n (total: 366 nt)<br>\n <br>\n \n  other (smcogs) SMCOG1148:hypothetical protein (Score: 60.4; E-value: 4.9e-18)<br>\n \n</div>\n<div class=\"focus-info\">\n \n\n \n\n \n\n\n \n</div>\n<div class=\"focus-urls\">\n <a class=\"wildcard-container\" data-wildcard-attrs=\"href\" href=\"http://blast.ncbi.nlm.nih.gov/Blast.cgi?PAGE=Proteins&PROGRAM=blastp&BLAST_PROGRAMS=blastp&QUERY=@!translation!@&LINK_LOC=protein&PAGE_TYPE=BlastSearch\" target=\"_blank\" data-locus=\"ctg1_2553\">NCBI BlastP on this gene</a><br>\n <a href=\"http://www.ncbi.nlm.nih.gov/projects/sviewer/?Db=gene&amp;DbFrom=protein&amp;Cmd=Link&amp;noslider=1&amp;id=Erwinia_pyrifoliae_strain_EpK1_15&amp;from=2706795&amp;to=2727160\" target=\"_new\">View genomic context</a><br>\n \n \n \n \n</div>\n<div class=\"focus-clipboard\">\n AA sequence: <span class=\"clipboard-copy wildcard-container\" data-locus=\"ctg1_2553\" data-wildcard-attrs=\"data-seq\" data-seq=\"@!translation!@\">Copy to clipboard</span><br>\n Nucleotide sequence: <span class=\"clipboard-copy wildcard-container\" data-locus=\"ctg1_2553\" data-wildcard-attrs=\"data-seq\" data-seq=\"@!dna!@\">Copy to clipboard</span><br>\n</div>",
    "dna": "ATGGCTATCAGCGACGAAGAGCGCGATTTTTTCATTGCGTTGGGCGAACGGATGACCCGGTTACGCAAGGAGCAAGGGATTACGCAGTCTGAACTGGCGGATAAACTGAACGTTTCTCAACAGACAGTTCAGGCATGGGAGGCGGGGCGCAGGAGGATCAAGGTTTCATCACTCCCTTTTGTGGCGCAGATTTTTTCAGTTCCCCTGGAAGAGTTGTTCGGGGGATCACCGGAGAAGGTACTGCGCAAGCGCGGCCCAACGGCCAAATGGCAGCAGCTAATCGAAGAGGTCGACGACCTGCCCAAAGCAAAGCAGAAGATGATTGCAGAGATGTTGACCGCACTGATCGCTCAAGCGCGTAACTGA",
    "translation": "MAISDEERDFFIALGERMTRLRKEQGITQSELADKLNVSQQTVQAWEAGRRRIKVSSLPFVAQIFSVPLEELFGGSPEKVLRKRGPTAKWQQLIEEVDDLPKAKQKMIAEMLTALIAQARN",
    "product": ""
   },
   {
    "start": 2717309,
    "end": 2719987,
    "strand": 1,
    "locus_tag": "ctg1_2554",
    "type": "other",
    "description": "<div class=\"focus-intro\">\n <strong><span class=\"serif\">ctg1_2554</span></strong><br>\n \n <br>\n Locus tag: <span class=\"serif\">ctg1_2554</span><br>\n Protein ID: <span class=\"serif\">None</span><br>\n Gene: <span class=\"serif\">None</span><br>\n \n Location: 2,717,309 - 2,719,987,\n (total: 2679 nt)<br>\n <br>\n \n</div>\n<div class=\"focus-info\">\n \n\n \n\n \n\n\n \n</div>\n<div class=\"focus-urls\">\n <a class=\"wildcard-container\" data-wildcard-attrs=\"href\" href=\"http://blast.ncbi.nlm.nih.gov/Blast.cgi?PAGE=Proteins&PROGRAM=blastp&BLAST_PROGRAMS=blastp&QUERY=@!translation!@&LINK_LOC=protein&PAGE_TYPE=BlastSearch\" target=\"_blank\" data-locus=\"ctg1_2554\">NCBI BlastP on this gene</a><br>\n <a href=\"http://www.ncbi.nlm.nih.gov/projects/sviewer/?Db=gene&amp;DbFrom=protein&amp;Cmd=Link&amp;noslider=1&amp;id=Erwinia_pyrifoliae_strain_EpK1_15&amp;from=2707309&amp;to=2729987\" target=\"_new\">View genomic context</a><br>\n \n \n \n \n</div>\n<div class=\"focus-clipboard\">\n AA sequence: <span class=\"clipboard-copy wildcard-container\" data-locus=\"ctg1_2554\" data-wildcard-attrs=\"data-seq\" data-seq=\"@!translation!@\">Copy to clipboard</span><br>\n Nucleotide sequence: <span class=\"clipboard-copy wildcard-container\" data-locus=\"ctg1_2554\" data-wildcard-attrs=\"data-seq\" data-seq=\"@!dna!@\">Copy to clipboard</span><br>\n</div>",
    "dna": "ATGGCACGCATCGCAGAAACGGAATTACAGCACCTGAAAGCCGCCGTCTCTTTAGCCGCCGTGGTGCAGGCGCAGGGGCGGCAGCTGTTTAAGCGCGGTAAGGATCTGGTGACGCTGTGCCCGTTCCACGAGGAGAAAACGCCGTCAATGGTCATCTCCCCGGCGAAAAACCTGTATCACTGCTTCGGCTGTGACGCGGGCGGTTCGGTGCTGGACTGGCTGATGCACAGTGAAAACCTCAGTCTGCGTAAGGCGGTAGAGCGGCTGCGGGCGGAGCTGGGGGAAAACCCGGCGCTGGTGCCGCTGGTTGCGGCGGCGGAGCCGGACGTGTTCGCCGACGACGAAGCCGGGCGGCAGGCGCTGCTGGAGCGGGTGACGGCGTTTTATCACCAGACGCTGCTGAACGCGCCGGAGGCCATCGCTTACCTTGAGAAGCGCCGCCTGCATCATCCTGAATTAGTTGCTGCCTTTAAGCCGGGCTTCGCTAACCGCACGCTGGCCTACCGTCTGCCGCCGAAGAAGCTGAAGGACGGCGCGGCGATCCGCGCGCGGCTTCAGGCGCTGGGCATCATGCGTGAAAGCGGTCACGAGCACTTTACCGGCTGTCTGGTGGTGCCGGTGGCCGATCTGCACGGCCGGATCCGCGAGGTCTACGGGCGCAAAATCGACAAGCCGCAGCGCGGCATGCCCGCCCATCTCTATCTGCCGGGGCAGCACGGCGGGGTGTGGAACGAGCAGGCGCTGATCGGATCAAAGTCGGTGATCCTGTGCGAATCGCTGATCGACGCCATGTCATTCTGGGTGGCGGGCTGGCGCAACGTGACGGCGGCGTATGGGGTGAACGGCTTTACTGACGATCACCGCCGGGCCTTTGCGCAGCATGAAATCAAGCAGGTGCTGATCGCCTTTGATAACGATGCGGCGGTCAGACTGGCGGCGGAGCTGGTTCAGATGCAGATCGACACGTTCCGTATCGTGTTCCCCGCCGGAATGGATGCTAACGGTTATCTGTGCCGGGTGGCGGAGCCGGAACGGGAGTTCGGGCTGCTGGTTGAGTCGGCGCAGCCGATGCGCGATGCGGTGACGGTTCCTGAAATGGTTGTGCCTGAAACCCTCCCTGCTTTAGCCGCCAGCCCTTCAGATCCCGGCGTTGTCGTGGAGCGCGGCGAAGCGGGCGAGGTGCTTATCGGCCTCGGGGCGCAGCGCTGGCGGGTGCGCGGGCTGGCGCAGGTAAAGCCGGGCGCGGCGGTGATGAAGCTTAACGTTCAGGTGCTGGACCGGGAAAGCGGCGCGGCGTTCGCCGACTCGCTGGATCTGATCAGCGCCCGCAGCCGGGGCGGTTATGTGCGCCAGGCGGCGGCGGAGCTGGGGCTGGCAGAAGACGATCTGCGGCGTTCGCTGGGCAAAGTGCTGCTGGCGCTGGAGAACCTGACGGCGCAGCCGCAGCCGGAAGAGAGCGCGCCGCAACTGACGGAGCAGGAACGGGCGGCGGCGCTGGCGCTGCTGCGTTGTCCCGATCTTAGCGGCAGAATAACCGACGATCTGGCCGCCTGTGGCGTGGTCGGCGAATCCGGCAACCTGCTGGCCGCCTACCTGGCGGCGACCTCGCGCAGGCTGGAACGGCCGCTGGCGGTGCTGATCCAGTCATCGTCTGCGGCGGGCAAGTCGTCGCTGATGGACGCGGTGCTGGGGCTGATGCCGGAAGAGGAGCGCATGCAGTACAGCGCGATGACCGGACAGAGCCTGTTCTACCTCGGGGAAAGCAACCTGCAGCACAAAATCCTGGCGATAGCGGAAGAGGAAGGGGTACGCCAGGCGGCGTATGCGCTGAAGCTGTTGCAGTCGGACGGTGAACTGACCATTGCCAGCACCGGCAAGGATGAGGCCACCGGTAACCTGGTGACGAAGCAATATACGGTGAAAGGCCCGGTAATGCTGATGCTCACCACCACCGCCATCGACGTGGACGAGGAGCTGCTGAACCGCTGCCTGGTGCTGACGGTCAACGAGTCGCGCGAACAGACCGAGGCGATCCACGCCATGCAGCGCCACGGCCAGACGCTGGAAGGGCTGCTGATGACCAGCGAAAAAGCGCACGTCACGCGGCTGCACCAGAACGCGCAGCGGCTGCTAAAACCGCTGAAGGTGGTTAATCCGTATGCTTCCCGACTGACGTTTATGTCAGACAAAACCCGCACGCGGCGCGACCATATGAAGTATCTGACGCTGATCCAGTCGGTGGCGCTGCTGCACCAGTACCAGCGGGAAGTGAAGACGGTCACGCATCGCGGCGAAGCGCTGGCGTATATCGAGGTGACGCGGGAAGACATCGCGCTGGCGAACCGTCTGGCACATGAAATCCTCGGGCGCACGCTGGACGAGATGCCGCCGCAGACGCGCAAGTTGTTGTTACTGATACAAACGATGGTCAGTGAACGGGCGGCGGCACGGCGCTGTAAACCGGGTGAAGTGCGCTTTACCCGGCGTGAGATCCGCGAGGTAACGCGCTGGAGTGATAACCAGCTCAAGGTTCACTGTCTGCGGCTGGCTGAAATGGAATACCTGCTGGTTCACGGCGGCAGCCGTGGGCACCTGCTGCAATACGAACTGTTATGGGACGGCAGCGGTGACGGTGCGCACCTGTGCGGCCTGATAGAGCCGGACGAGGCGTGCGTATGA",
    "translation": "MARIAETELQHLKAAVSLAAVVQAQGRQLFKRGKDLVTLCPFHEEKTPSMVISPAKNLYHCFGCDAGGSVLDWLMHSENLSLRKAVERLRAELGENPALVPLVAAAEPDVFADDEAGRQALLERVTAFYHQTLLNAPEAIAYLEKRRLHHPELVAAFKPGFANRTLAYRLPPKKLKDGAAIRARLQALGIMRESGHEHFTGCLVVPVADLHGRIREVYGRKIDKPQRGMPAHLYLPGQHGGVWNEQALIGSKSVILCESLIDAMSFWVAGWRNVTAAYGVNGFTDDHRRAFAQHEIKQVLIAFDNDAAVRLAAELVQMQIDTFRIVFPAGMDANGYLCRVAEPEREFGLLVESAQPMRDAVTVPEMVVPETLPALAASPSDPGVVVERGEAGEVLIGLGAQRWRVRGLAQVKPGAAVMKLNVQVLDRESGAAFADSLDLISARSRGGYVRQAAAELGLAEDDLRRSLGKVLLALENLTAQPQPEESAPQLTEQERAAALALLRCPDLSGRITDDLAACGVVGESGNLLAAYLAATSRRLERPLAVLIQSSSAAGKSSLMDAVLGLMPEEERMQYSAMTGQSLFYLGESNLQHKILAIAEEEGVRQAAYALKLLQSDGELTIASTGKDEATGNLVTKQYTVKGPVMLMLTTTAIDVDEELLNRCLVLTVNESREQTEAIHAMQRHGQTLEGLLMTSEKAHVTRLHQNAQRLLKPLKVVNPYASRLTFMSDKTRTRRDHMKYLTLIQSVALLHQYQREVKTVTHRGEALAYIEVTREDIALANRLAHEILGRTLDEMPPQTRKLLLLIQTMVSERAAARRCKPGEVRFTRREIREVTRWSDNQLKVHCLRLAEMEYLLVHGGSRGHLLQYELLWDGSGDGAHLCGLIEPDEACV",
    "product": ""
   },
   {
    "start": 2720202,
    "end": 2721257,
    "strand": 1,
    "locus_tag": "ctg1_2555",
    "type": "other",
    "description": "<div class=\"focus-intro\">\n <strong><span class=\"serif\">ctg1_2555</span></strong><br>\n \n <br>\n Locus tag: <span class=\"serif\">ctg1_2555</span><br>\n Protein ID: <span class=\"serif\">None</span><br>\n Gene: <span class=\"serif\">None</span><br>\n \n Location: 2,720,202 - 2,721,257,\n (total: 1056 nt)<br>\n <br>\n \n  other (smcogs) SMCOG1077:phage integrase family protein (Score: 191.7; E-value: 3.9e-58)<br>\n \n</div>\n<div class=\"focus-info\">\n \n\n \n\n \n\n\n \n</div>\n<div class=\"focus-urls\">\n <a class=\"wildcard-container\" data-wildcard-attrs=\"href\" href=\"http://blast.ncbi.nlm.nih.gov/Blast.cgi?PAGE=Proteins&PROGRAM=blastp&BLAST_PROGRAMS=blastp&QUERY=@!translation!@&LINK_LOC=protein&PAGE_TYPE=BlastSearch\" target=\"_blank\" data-locus=\"ctg1_2555\">NCBI BlastP on this gene</a><br>\n <a href=\"http://www.ncbi.nlm.nih.gov/projects/sviewer/?Db=gene&amp;DbFrom=protein&amp;Cmd=Link&amp;noslider=1&amp;id=Erwinia_pyrifoliae_strain_EpK1_15&amp;from=2710202&amp;to=2731257\" target=\"_new\">View genomic context</a><br>\n \n \n \n \n</div>\n<div class=\"focus-clipboard\">\n AA sequence: <span class=\"clipboard-copy wildcard-container\" data-locus=\"ctg1_2555\" data-wildcard-attrs=\"data-seq\" data-seq=\"@!translation!@\">Copy to clipboard</span><br>\n Nucleotide sequence: <span class=\"clipboard-copy wildcard-container\" data-locus=\"ctg1_2555\" data-wildcard-attrs=\"data-seq\" data-seq=\"@!dna!@\">Copy to clipboard</span><br>\n</div>",
    "dna": "ATGACCAGAGCGAATCCCCCCACCGCAACGGAAAACCATATCAGCCGGCACGGACAGACGCTGCGGCAGCTGGCGGAAAGCTGGCTGGCGCATCTTGTCGTCGCCGGACGCAGCCCGCGCACGGTGCAGGGCTACCGCGAACGGGTGCGGGCGTTCCTGTCCTGGTGCGAACCACGCGGGATAACGTATGCGCCACAGGTGAGCCTGGCGGTGCTGGAGGCGTACCAGCGCTGGCTGCAAGGCTACCGCCGGGCGGATGGAAAACAGCTGGTCGTGAACAGCCAGCTTGGCGTGTTAACGGCGATAAGAATGCTGTTCCGCTGGCTGCTGCAACGGCATGTGATCCTGTACAACCCCGCCGAACTGCTGGCGCTGCCGAAGGAGGAGCGGCGGCTGCCGGCGCAGGTGTTCAGCGAGGCCGAAACGCGGCGGGTGTTGCAGAGCCTGGACGCGGGCACGCCACCGGGGCTGCGTAACCGTGCCATCCTCGAACTGTTGTGGAGTAGCGGGATCAGGCGCTCGGAGCTGGCCGGGCTGCTGCTGTCAGACGTGGACTTCACGCGTGGCGTGGTCAACGTGCGGCGCGGCAAGGGCGGTAAGGACAGGGTTGTCCCGGTCGGTCACGCGGCGCTGATGTGGCTGGGGCGCTATCTGAAGGACGTGCGGCCACGGCTGGCGCAGCGGTTCGACAGCGGGCACCTGTTTATCAGCCATAAGGGGACTGGGCTGGCGCACGGCACCCTGACCGCGATGGCGGGCCGTGCCATCCGTGAGGGTGCGCACCTGAAGAAGGCCGGAGCCTGTCATATCTTCCGCCACACGATGGCGACACAGATGCTGGAGAACGGCGCAGACACGCGGCATATCCAGGCAATACTGGGGCATGAGAAGCTGGAGACCACGCAGATCTATACGCGGGTGGCCATCGGTCACTTGCAGAAGGTTCATGCTCACACGCATCCGGCAGAGAAGCGGCGCACGGAGAAGTTAGCGGAGCAGCCGGAGAACGCGGAGCCGGAGGTTAAACCGGAGCCGCCGGACAGGTCGAAAAAGTAG",
    "translation": "MTRANPPTATENHISRHGQTLRQLAESWLAHLVVAGRSPRTVQGYRERVRAFLSWCEPRGITYAPQVSLAVLEAYQRWLQGYRRADGKQLVVNSQLGVLTAIRMLFRWLLQRHVILYNPAELLALPKEERRLPAQVFSEAETRRVLQSLDAGTPPGLRNRAILELLWSSGIRRSELAGLLLSDVDFTRGVVNVRRGKGGKDRVVPVGHAALMWLGRYLKDVRPRLAQRFDSGHLFISHKGTGLAHGTLTAMAGRAIREGAHLKKAGACHIFRHTMATQMLENGADTRHIQAILGHEKLETTQIYTRVAIGHLQKVHAHTHPAEKRRTEKLAEQPENAEPEVKPEPPDRSKK",
    "product": ""
   },
   {
    "start": 2721518,
    "end": 2721760,
    "strand": 1,
    "locus_tag": "ctg1_2556",
    "type": "other",
    "description": "<div class=\"focus-intro\">\n <strong><span class=\"serif\">ctg1_2556</span></strong><br>\n \n <br>\n Locus tag: <span class=\"serif\">ctg1_2556</span><br>\n Protein ID: <span class=\"serif\">None</span><br>\n Gene: <span class=\"serif\">None</span><br>\n \n Location: 2,721,518 - 2,721,760,\n (total: 243 nt)<br>\n <br>\n \n</div>\n<div class=\"focus-info\">\n \n\n \n\n \n\n\n \n</div>\n<div class=\"focus-urls\">\n <a class=\"wildcard-container\" data-wildcard-attrs=\"href\" href=\"http://blast.ncbi.nlm.nih.gov/Blast.cgi?PAGE=Proteins&PROGRAM=blastp&BLAST_PROGRAMS=blastp&QUERY=@!translation!@&LINK_LOC=protein&PAGE_TYPE=BlastSearch\" target=\"_blank\" data-locus=\"ctg1_2556\">NCBI BlastP on this gene</a><br>\n <a href=\"http://www.ncbi.nlm.nih.gov/projects/sviewer/?Db=gene&amp;DbFrom=protein&amp;Cmd=Link&amp;noslider=1&amp;id=Erwinia_pyrifoliae_strain_EpK1_15&amp;from=2711518&amp;to=2731760\" target=\"_new\">View genomic context</a><br>\n \n \n \n \n</div>\n<div class=\"focus-clipboard\">\n AA sequence: <span class=\"clipboard-copy wildcard-container\" data-locus=\"ctg1_2556\" data-wildcard-attrs=\"data-seq\" data-seq=\"@!translation!@\">Copy to clipboard</span><br>\n Nucleotide sequence: <span class=\"clipboard-copy wildcard-container\" data-locus=\"ctg1_2556\" data-wildcard-attrs=\"data-seq\" data-seq=\"@!dna!@\">Copy to clipboard</span><br>\n</div>",
    "dna": "ATGGCAACATTAAACGTGCGGCTGGATGACAAGCTGAAAAGCAAAGCTTACGCAGTCCTGGATGAACTGGATGTATCACCAACAGAGGCGGTCCGGCTGCTGTTCCAGTATATAGCGGAAAATGAACGTCTGCCGCTGAAAACGCTGACGGTCAGCGATGAAGAGGACGCGCTGCTCAAAACGGTGCGCGAAAGGCTGGCATCGCCACAGAAGGGAATAAGGGTCACGCTGGATGAGCTATGA",
    "translation": "MATLNVRLDDKLKSKAYAVLDELDVSPTEAVRLLFQYIAENERLPLKTLTVSDEEDALLKTVRERLASPQKGIRVTLDEL",
    "product": ""
   },
   {
    "start": 2721750,
    "end": 2722034,
    "strand": 1,
    "locus_tag": "ctg1_2557",
    "type": "other",
    "description": "<div class=\"focus-intro\">\n <strong><span class=\"serif\">ctg1_2557</span></strong><br>\n \n <br>\n Locus tag: <span class=\"serif\">ctg1_2557</span><br>\n Protein ID: <span class=\"serif\">None</span><br>\n Gene: <span class=\"serif\">None</span><br>\n \n Location: 2,721,750 - 2,722,034,\n (total: 285 nt)<br>\n <br>\n \n</div>\n<div class=\"focus-info\">\n \n\n \n\n \n\n\n \n</div>\n<div class=\"focus-urls\">\n <a class=\"wildcard-container\" data-wildcard-attrs=\"href\" href=\"http://blast.ncbi.nlm.nih.gov/Blast.cgi?PAGE=Proteins&PROGRAM=blastp&BLAST_PROGRAMS=blastp&QUERY=@!translation!@&LINK_LOC=protein&PAGE_TYPE=BlastSearch\" target=\"_blank\" data-locus=\"ctg1_2557\">NCBI BlastP on this gene</a><br>\n <a href=\"http://www.ncbi.nlm.nih.gov/projects/sviewer/?Db=gene&amp;DbFrom=protein&amp;Cmd=Link&amp;noslider=1&amp;id=Erwinia_pyrifoliae_strain_EpK1_15&amp;from=2711750&amp;to=2732034\" target=\"_new\">View genomic context</a><br>\n \n \n \n \n</div>\n<div class=\"focus-clipboard\">\n AA sequence: <span class=\"clipboard-copy wildcard-container\" data-locus=\"ctg1_2557\" data-wildcard-attrs=\"data-seq\" data-seq=\"@!translation!@\">Copy to clipboard</span><br>\n Nucleotide sequence: <span class=\"clipboard-copy wildcard-container\" data-locus=\"ctg1_2557\" data-wildcard-attrs=\"data-seq\" data-seq=\"@!dna!@\">Copy to clipboard</span><br>\n</div>",
    "dna": "ATGAGCTATGAACTGGTCTTCGATCCCAGAGCCTTAAAAGAGTGGAAAAAACTGGGCGCAACGGTTCGGGAGCAGTTCAAAAAGAAACTGGCGGAAGTGCTGGTAAACCCGAGGGTGGAATCTGCCAGGTTGAGAGAGTACCCGGACTGCTACAAAATAAAGCTGAAATCATCGGGTTATCGTCTGGTATATCAGGTTCAGGATGAACAGCTGGTTGTCTTCGTTGTGGCGACAGGAAAAAGAGAAAGGTTACAGGTGTATCGTGACGCAGGAAAGCGCCTGTAA",
    "translation": "MSYELVFDPRALKEWKKLGATVREQFKKKLAEVLVNPRVESARLREYPDCYKIKLKSSGYRLVYQVQDEQLVVFVVATGKRERLQVYRDAGKRL",
    "product": ""
   },
   {
    "start": 2722012,
    "end": 2722539,
    "strand": 1,
    "locus_tag": "ctg1_2558",
    "type": "other",
    "description": "<div class=\"focus-intro\">\n <strong><span class=\"serif\">ctg1_2558</span></strong><br>\n \n <br>\n Locus tag: <span class=\"serif\">ctg1_2558</span><br>\n Protein ID: <span class=\"serif\">None</span><br>\n Gene: <span class=\"serif\">None</span><br>\n \n Location: 2,722,012 - 2,722,539,\n (total: 528 nt)<br>\n <br>\n \n</div>\n<div class=\"focus-info\">\n \n\n \n\n \n\n\n \n</div>\n<div class=\"focus-urls\">\n <a class=\"wildcard-container\" data-wildcard-attrs=\"href\" href=\"http://blast.ncbi.nlm.nih.gov/Blast.cgi?PAGE=Proteins&PROGRAM=blastp&BLAST_PROGRAMS=blastp&QUERY=@!translation!@&LINK_LOC=protein&PAGE_TYPE=BlastSearch\" target=\"_blank\" data-locus=\"ctg1_2558\">NCBI BlastP on this gene</a><br>\n <a href=\"http://www.ncbi.nlm.nih.gov/projects/sviewer/?Db=gene&amp;DbFrom=protein&amp;Cmd=Link&amp;noslider=1&amp;id=Erwinia_pyrifoliae_strain_EpK1_15&amp;from=2712012&amp;to=2732539\" target=\"_new\">View genomic context</a><br>\n \n \n \n \n</div>\n<div class=\"focus-clipboard\">\n AA sequence: <span class=\"clipboard-copy wildcard-container\" data-locus=\"ctg1_2558\" data-wildcard-attrs=\"data-seq\" data-seq=\"@!translation!@\">Copy to clipboard</span><br>\n Nucleotide sequence: <span class=\"clipboard-copy wildcard-container\" data-locus=\"ctg1_2558\" data-wildcard-attrs=\"data-seq\" data-seq=\"@!dna!@\">Copy to clipboard</span><br>\n</div>",
    "dna": "GTGACGCAGGAAAGCGCCTGTAAGTGCGTTATCAAAAGTCGCTCAAATCCTGTCAGGCCGCAGGTTGTGGAGTCCGGCAGAGCGCACCCTCCCTGGTGCGATCTGCCTTCATCACGTTCAGCATGCGCGGGGGTAAATGGCCGTGCGCCGGGCTTCCGCCGCACCTCTCTCCATAAGCCGGTTCCCGGCTCCCGTCCATTCAACATAACGTGGGGGATTATGCGCACCCTCGCGGCGGGCGGCGGGGCAGCACGGGCGCGGCGGCTCGGGTTCGCACAATCCACGTTATGTCTTGCGCCCCCGCGTTGTACATCAGGTGGGGCCGCCATCCCTGGCGGCGCTGGCTTCTTCCCCGTCTTCGGCAAACCCCTGGCAGTTGTCGGCCTTACGGCCTCCGCTCAAAACAGTTTATGCCCGCCCGGCTGCGTCTGGCTGCACGGGGTCGCGCTGCGCTGCTCCTTCCCCGTTCGCCAGCTTCCGCTGCCCGCCCTGGTTCGTGCTGGCATGCAAAATCCGCCGTTCCCTTAA",
    "translation": "VTQESACKCVIKSRSNPVRPQVVESGRAHPPWCDLPSSRSACAGVNGRAPGFRRTSLHKPVPGSRPFNITWGIMRTLAAGGGAARARRLGFAQSTLCLAPPRCTSGGAAIPGGAGFFPVFGKPLAVVGLTASAQNSLCPPGCVWLHGVALRCSFPVRQLPLPALVRAGMQNPPFP",
    "product": ""
   },
   {
    "start": 2722890,
    "end": 2723531,
    "strand": 1,
    "locus_tag": "ctg1_2559",
    "type": "other",
    "description": "<div class=\"focus-intro\">\n <strong><span class=\"serif\">ctg1_2559</span></strong><br>\n \n <br>\n Locus tag: <span class=\"serif\">ctg1_2559</span><br>\n Protein ID: <span class=\"serif\">None</span><br>\n Gene: <span class=\"serif\">None</span><br>\n \n Location: 2,722,890 - 2,723,531,\n (total: 642 nt)<br>\n <br>\n \n</div>\n<div class=\"focus-info\">\n \n\n \n\n \n\n\n \n</div>\n<div class=\"focus-urls\">\n <a class=\"wildcard-container\" data-wildcard-attrs=\"href\" href=\"http://blast.ncbi.nlm.nih.gov/Blast.cgi?PAGE=Proteins&PROGRAM=blastp&BLAST_PROGRAMS=blastp&QUERY=@!translation!@&LINK_LOC=protein&PAGE_TYPE=BlastSearch\" target=\"_blank\" data-locus=\"ctg1_2559\">NCBI BlastP on this gene</a><br>\n <a href=\"http://www.ncbi.nlm.nih.gov/projects/sviewer/?Db=gene&amp;DbFrom=protein&amp;Cmd=Link&amp;noslider=1&amp;id=Erwinia_pyrifoliae_strain_EpK1_15&amp;from=2712890&amp;to=2733531\" target=\"_new\">View genomic context</a><br>\n \n \n \n \n</div>\n<div class=\"focus-clipboard\">\n AA sequence: <span class=\"clipboard-copy wildcard-container\" data-locus=\"ctg1_2559\" data-wildcard-attrs=\"data-seq\" data-seq=\"@!translation!@\">Copy to clipboard</span><br>\n Nucleotide sequence: <span class=\"clipboard-copy wildcard-container\" data-locus=\"ctg1_2559\" data-wildcard-attrs=\"data-seq\" data-seq=\"@!dna!@\">Copy to clipboard</span><br>\n</div>",
    "dna": "ATGATGCTGCGGTGCAGGCGCAGATGCCACGGCCGGGCGGTAGCGTACGCGGGCAAAAAGGCGCGTCGGGGCTTCCGGGTTACACGGCGGCTGAAAAAGTGCATTGCCCGTCTGCCGGAGCCAGTCATCACGCGGGTTGAGGACGCCTTAAAAGTACGATGCCGTCGGGATAGCGCCCAAGACCCGGTGGGGCTGGCGGGAGGGATGAACCTGTATGCTTATGCGCCGAATCCTTATGGGTGGGTGGATCCGCTGGGGCTGGCGAAGTGCGGTTTATCATCCAAGATGGTCAAAGCAGTTAATGGAAGGATGCCAATTAACAGTAAATTTGCAGGTAAAATGTATCCTCTGGAAAACTTACCTGTCGAAATACGGAATAAATATCCACACAGTGTTCCTTTTAACCATGCTGGTTTCCCTGACTTTACAAGATACTCGATAAATAATGTGCGTATTGAGCTAGGTAGAACTCGTGGTATTGATTTTGCTCGTGCAGATAAAGCTGTTGGTTATGGCAGGGGGAATCCAAGGCCGGATGATTATACCTGGCATCATCACCAAGACTCGGGTTATATGCAGTTAATACCAACTGATATACACGCTGCTATCAAACATACTGGCGGCATAGCGACAGGACGATAA",
    "translation": "MMLRCRRRCHGRAVAYAGKKARRGFRVTRRLKKCIARLPEPVITRVEDALKVRCRRDSAQDPVGLAGGMNLYAYAPNPYGWVDPLGLAKCGLSSKMVKAVNGRMPINSKFAGKMYPLENLPVEIRNKYPHSVPFNHAGFPDFTRYSINNVRIELGRTRGIDFARADKAVGYGRGNPRPDDYTWHHHQDSGYMQLIPTDIHAAIKHTGGIATGR",
    "product": ""
   },
   {
    "start": 2723536,
    "end": 2723988,
    "strand": 1,
    "locus_tag": "ctg1_2560",
    "type": "other",
    "description": "<div class=\"focus-intro\">\n <strong><span class=\"serif\">ctg1_2560</span></strong><br>\n \n <br>\n Locus tag: <span class=\"serif\">ctg1_2560</span><br>\n Protein ID: <span class=\"serif\">None</span><br>\n Gene: <span class=\"serif\">None</span><br>\n \n Location: 2,723,536 - 2,723,988,\n (total: 453 nt)<br>\n <br>\n \n</div>\n<div class=\"focus-info\">\n \n\n \n\n \n\n\n \n</div>\n<div class=\"focus-urls\">\n <a class=\"wildcard-container\" data-wildcard-attrs=\"href\" href=\"http://blast.ncbi.nlm.nih.gov/Blast.cgi?PAGE=Proteins&PROGRAM=blastp&BLAST_PROGRAMS=blastp&QUERY=@!translation!@&LINK_LOC=protein&PAGE_TYPE=BlastSearch\" target=\"_blank\" data-locus=\"ctg1_2560\">NCBI BlastP on this gene</a><br>\n <a href=\"http://www.ncbi.nlm.nih.gov/projects/sviewer/?Db=gene&amp;DbFrom=protein&amp;Cmd=Link&amp;noslider=1&amp;id=Erwinia_pyrifoliae_strain_EpK1_15&amp;from=2713536&amp;to=2733988\" target=\"_new\">View genomic context</a><br>\n \n \n \n \n</div>\n<div class=\"focus-clipboard\">\n AA sequence: <span class=\"clipboard-copy wildcard-container\" data-locus=\"ctg1_2560\" data-wildcard-attrs=\"data-seq\" data-seq=\"@!translation!@\">Copy to clipboard</span><br>\n Nucleotide sequence: <span class=\"clipboard-copy wildcard-container\" data-locus=\"ctg1_2560\" data-wildcard-attrs=\"data-seq\" data-seq=\"@!dna!@\">Copy to clipboard</span><br>\n</div>",
    "dna": "ATGGCACTAATACATGATTCAAAAGGTGTTTTAAGCGAGCAGGAACTTGTTAGCTTGGAAAATCAGCTAGGTGTTAATTTACCTAAAGATTACAGAGAGTTCCTCAAAAAACACAATGGTGGTTATCCTGAACCAGACGGTTTTGATTTTGCTGATGGTGGCGATGGGTCAAGTGTAGATAAGTTTTTTGGAATTAGTGATTCAAAGAATGAAGGTATTATTGAATATTATTCAACCTATAAGAATCGCATCCCTAAAAGTTATCTCCCTGTAGCCAAAGATCCCGGCGGAAACTTAATTTTAGTCGAGGTTGATCGCGATGAATCAAGTGTTTATTTTTGGGATCATGAATTTGAATCAGAGGATGGAGATATACCGAGAATGGATAATGTCCACTTAATATCACCAAGCTTTAACGAATTTATAGATAATCTTTACGAAATAGAAATATAA",
    "translation": "MALIHDSKGVLSEQELVSLENQLGVNLPKDYREFLKKHNGGYPEPDGFDFADGGDGSSVDKFFGISDSKNEGIIEYYSTYKNRIPKSYLPVAKDPGGNLILVEVDRDESSVYFWDHEFESEDGDIPRMDNVHLISPSFNEFIDNLYEIEI",
    "product": ""
   },
   {
    "start": 2724048,
    "end": 2724350,
    "strand": -1,
    "locus_tag": "ctg1_2561",
    "type": "other",
    "description": "<div class=\"focus-intro\">\n <strong><span class=\"serif\">ctg1_2561</span></strong><br>\n \n <br>\n Locus tag: <span class=\"serif\">ctg1_2561</span><br>\n Protein ID: <span class=\"serif\">None</span><br>\n Gene: <span class=\"serif\">None</span><br>\n \n Location: 2,724,048 - 2,724,350,\n (total: 303 nt)<br>\n <br>\n \n</div>\n<div class=\"focus-info\">\n \n\n \n\n \n\n\n \n</div>\n<div class=\"focus-urls\">\n <a class=\"wildcard-container\" data-wildcard-attrs=\"href\" href=\"http://blast.ncbi.nlm.nih.gov/Blast.cgi?PAGE=Proteins&PROGRAM=blastp&BLAST_PROGRAMS=blastp&QUERY=@!translation!@&LINK_LOC=protein&PAGE_TYPE=BlastSearch\" target=\"_blank\" data-locus=\"ctg1_2561\">NCBI BlastP on this gene</a><br>\n <a href=\"http://www.ncbi.nlm.nih.gov/projects/sviewer/?Db=gene&amp;DbFrom=protein&amp;Cmd=Link&amp;noslider=1&amp;id=Erwinia_pyrifoliae_strain_EpK1_15&amp;from=2714048&amp;to=2734350\" target=\"_new\">View genomic context</a><br>\n \n \n \n \n</div>\n<div class=\"focus-clipboard\">\n AA sequence: <span class=\"clipboard-copy wildcard-container\" data-locus=\"ctg1_2561\" data-wildcard-attrs=\"data-seq\" data-seq=\"@!translation!@\">Copy to clipboard</span><br>\n Nucleotide sequence: <span class=\"clipboard-copy wildcard-container\" data-locus=\"ctg1_2561\" data-wildcard-attrs=\"data-seq\" data-seq=\"@!dna!@\">Copy to clipboard</span><br>\n</div>",
    "dna": "ATGGCTGAGCATGATTCTAAGTCAGAACGGGGAATTTCCAAAACGCAGCGGCGCGTTATCGTCGGCTACCGCCCGAAGGGGGGAGAACGCGATACGCCACAGGTCAGTATTGCGGGCAAGTGGCTGGCGGAGGCGGGATTTGCGGTGGGAACCGGCGTCAGCCTGACGGTGCTGGACGGCTGTCTGCTGCTGATCCCCGACAGCCGCGAAGAGAGGCGGCTGCGGGCGATGGAACAGCAGCTGAAAGCGCAGCAGCAGGAGCTGGAGCAGGCTAAGCAGCGGATGATCGCCATGCTGGCGTGA",
    "translation": "MAEHDSKSERGISKTQRRVIVGYRPKGGERDTPQVSIAGKWLAEAGFAVGTGVSLTVLDGCLLLIPDSREERRLRAMEQQLKAQQQELEQAKQRMIAMLA",
    "product": ""
   },
   {
    "start": 2724429,
    "end": 2724794,
    "strand": -1,
    "locus_tag": "ctg1_2562",
    "type": "other",
    "description": "<div class=\"focus-intro\">\n <strong><span class=\"serif\">ctg1_2562</span></strong><br>\n \n <br>\n Locus tag: <span class=\"serif\">ctg1_2562</span><br>\n Protein ID: <span class=\"serif\">None</span><br>\n Gene: <span class=\"serif\">None</span><br>\n \n Location: 2,724,429 - 2,724,794,\n (total: 366 nt)<br>\n <br>\n \n  other (smcogs) SMCOG1148:hypothetical protein (Score: 60.4; E-value: 4.9e-18)<br>\n \n</div>\n<div class=\"focus-info\">\n \n\n \n\n \n\n\n \n</div>\n<div class=\"focus-urls\">\n <a class=\"wildcard-container\" data-wildcard-attrs=\"href\" href=\"http://blast.ncbi.nlm.nih.gov/Blast.cgi?PAGE=Proteins&PROGRAM=blastp&BLAST_PROGRAMS=blastp&QUERY=@!translation!@&LINK_LOC=protein&PAGE_TYPE=BlastSearch\" target=\"_blank\" data-locus=\"ctg1_2562\">NCBI BlastP on this gene</a><br>\n <a href=\"http://www.ncbi.nlm.nih.gov/projects/sviewer/?Db=gene&amp;DbFrom=protein&amp;Cmd=Link&amp;noslider=1&amp;id=Erwinia_pyrifoliae_strain_EpK1_15&amp;from=2714429&amp;to=2734794\" target=\"_new\">View genomic context</a><br>\n \n \n \n \n</div>\n<div class=\"focus-clipboard\">\n AA sequence: <span class=\"clipboard-copy wildcard-container\" data-locus=\"ctg1_2562\" data-wildcard-attrs=\"data-seq\" data-seq=\"@!translation!@\">Copy to clipboard</span><br>\n Nucleotide sequence: <span class=\"clipboard-copy wildcard-container\" data-locus=\"ctg1_2562\" data-wildcard-attrs=\"data-seq\" data-seq=\"@!dna!@\">Copy to clipboard</span><br>\n</div>",
    "dna": "ATGGCTATCAGCGACGAAGAGCGCGATTTTTTCATTGCGTTGGGCGAACGGATGACCCGGTTACGCAAGGAGCAAGGGATTACGCAGTCTGAACTGGCGGATAAACTGAACGTTTCTCAACAGACAGTTCAGGCATGGGAGGCGGGGCGCAGGAGGATCAAGGTTTCATCACTCCCTTTTGTGGCGCAGATTTTTTCAGTTCCCCTGGAAGAGTTGTTCGGGGGATCACCGGAGAAGGTACTGCGCAAGCGCGGCCCAACGGCCAAATGGCAGCAGCTAATCGAAGAGGTCGACGACCTGCCCAAAGCAAAGCAGAAGATGATTGCAGAGATGTTGACCGCACTGATCGCTCAAGCGCGTAACTGA",
    "translation": "MAISDEERDFFIALGERMTRLRKEQGITQSELADKLNVSQQTVQAWEAGRRRIKVSSLPFVAQIFSVPLEELFGGSPEKVLRKRGPTAKWQQLIEEVDDLPKAKQKMIAEMLTALIAQARN",
    "product": ""
   },
   {
    "start": 2724943,
    "end": 2727636,
    "strand": 1,
    "locus_tag": "ctg1_2563",
    "type": "other",
    "description": "<div class=\"focus-intro\">\n <strong><span class=\"serif\">ctg1_2563</span></strong><br>\n \n <br>\n Locus tag: <span class=\"serif\">ctg1_2563</span><br>\n Protein ID: <span class=\"serif\">None</span><br>\n Gene: <span class=\"serif\">None</span><br>\n \n Location: 2,724,943 - 2,727,636,\n (total: 2694 nt)<br>\n <br>\n \n</div>\n<div class=\"focus-info\">\n \n\n \n\n \n\n\n \n</div>\n<div class=\"focus-urls\">\n <a class=\"wildcard-container\" data-wildcard-attrs=\"href\" href=\"http://blast.ncbi.nlm.nih.gov/Blast.cgi?PAGE=Proteins&PROGRAM=blastp&BLAST_PROGRAMS=blastp&QUERY=@!translation!@&LINK_LOC=protein&PAGE_TYPE=BlastSearch\" target=\"_blank\" data-locus=\"ctg1_2563\">NCBI BlastP on this gene</a><br>\n <a href=\"http://www.ncbi.nlm.nih.gov/projects/sviewer/?Db=gene&amp;DbFrom=protein&amp;Cmd=Link&amp;noslider=1&amp;id=Erwinia_pyrifoliae_strain_EpK1_15&amp;from=2714943&amp;to=2737636\" target=\"_new\">View genomic context</a><br>\n \n \n \n \n</div>\n<div class=\"focus-clipboard\">\n AA sequence: <span class=\"clipboard-copy wildcard-container\" data-locus=\"ctg1_2563\" data-wildcard-attrs=\"data-seq\" data-seq=\"@!translation!@\">Copy to clipboard</span><br>\n Nucleotide sequence: <span class=\"clipboard-copy wildcard-container\" data-locus=\"ctg1_2563\" data-wildcard-attrs=\"data-seq\" data-seq=\"@!dna!@\">Copy to clipboard</span><br>\n</div>",
    "dna": "ATGGCACGCATCGCAGAAACGGAATTACAGCACCTGAAAGCCGCCGTCTCTTTAGCCGCCGTGGTGCAGGCGCAGGGGCGGCAGCTGTTTAAGCGCGGTAAGGATCTGGTGACGCTGTGCCCGTTCCACGAGGAGAAAACGCCGTCAATGGTCATCTCCCCGGCGAAAAACCTGTATCACTGCTTCGGCTGTGACGCGGGCGGTTCGGTGCTGGACTGGCTGATGCACAGTGAAAACCTCAGTCTGCGTAAGGCGGTAGAGCGGCTGCGGGCGGAGCTGGGGGAAAACCCGGCGCTGGTGCCGCTGGTTGCGGCGGCGGAGCCGGACGTGTTCGCCGACGACGAAGCCGGGCGGCAGGCGCTGCTGGAGCGGGTGACGGCGTTTTATCACCAGACGCTGCTGAACGCGCCGGAGGCCATCGCTTACCTTGAGAAGCGCCGCCTGCATCATCCTGAATTAGTTGCTGCCTTTAAGCCGGGCTTCGCTAACCGCACGCTGGCCTACCGTCTGCCGCCGAAGAAGCTGAAGGACGGCGCGGCGATCCGCGCGCGGCTTCAGGCGCTGGGCATCATGCGTGAAAGCGGTCACGAGCACTTTACCGGCTGTCTGGTGGTGCCGGTGGCCGATCTGCACGGCCGGATCCGCGAGGTCTACGGGCGCAAAATCGACAAGCCGCAGCGCGGCATGCCCGCCCATCTCTATCTGCCGGGGCAGCACGGCGGGGTGTGGAACGAGCAGGCGCTGATCGGATCAAAGTCGGTGATCCTGTGCGAATCGCTGATCGACGCCATGTCATTCTGGGTGGCGGGCTGGCGCAACGTGACGGCGGCGTATGGGGTGAACGGCTTTACTGACGATCACCGCCGGGCCTTTGCGCAGCATGAAATCAAGCAGGTGCTGATCGCCTTTGATAACGATGCGGCGGGCAACGGGGCGGCGGTCAGACTGGCGGCGGAGCTGGTTCAGATGCAGATCGACACGTTCCGTATCGTGTTCCCCGCCGGAATGGATGCTAACGGTTATCTGTGCCGGGTGGCGGAGCCGGAACGGGAGTTCGGGCTGCTGGTTGAGTCGGCGCAGCCGATGCGCGATGCGGTGACGGTTCCTGAAATGGTTGTGCCTGAAACCCTCCCTGCTTTAGCCGCCAGCCCTTCAGATCCCGGCGTTGTCGTGGAGCGCGGCGAAGCGGGCGAGGTGCTTATCGGCCTCGGGGCGCAGCGCTGGCGGGTGCGCGGGCTGGCGCAGGTAAAGCCGGGCGCGGCGGTGATGAAGCTTAACGTTCAGGTGCTGGACCGGGAAAGCGGCGCGGCGTTCGCCGACTCGCTGGATCTGATCAGCGCCCGCAGCCGGGGCGGTTATGTGCGCCAGGCGGCGGCGGAGCTGGGGCTGGCAGAAGACGATCTGCGGCGTTCGCTGGGCAAAGTGCTGCTGGCGCTGGAGAACCTGACGGCGCAGCCGCAGCCGGAAGAGAGCGCGCCGCAACTGACGGAGCAGGAACGGGCGGCGGCGCTGGCGCTGCTGCGTTGTCCCGATCTTAGCGGCAGAATAACCGACGATCTGGCCGCCTGTGGCGTGGTCGGCGAATCCGGCAACCTGCTGGCCGCCTACCTGGCGGCGACCTCGCGCAGGCTGGAACGGCCGCTGGCGGTGCTGATCCAGTCATCGTCTGCGGCGGGCAAGTCGTCGCTGATGGACGCGGTGCTGGGGCTGATGCCGGAAGAGGAGCGCATGCAGTACAGCGCGATGACCGGACAGAGCCTGTTCTACCTCGGGGAAAGCAACCTGCAGCACAAAATCCTGGCGATAGCGGAAGAGGAAGGGGTACGCCAGGCGGCGTATGCGCTGAAGCTGTTGCAGTCGGACGGTGAACTGACCATTGCCAGCACCGGCAAGGATGAGGCCACCGGTAACCTGGTGACGAAGCAATATACGGTGAAAGGCCCGGTAATGCTGATGCTCACCACCACCGCCATCGACGTGGACGAGGAGCTGCTGAACCGCTGCCTGGTGCTGACGGTCAACGAGTCGCGCGAACAGACCGAGGCGATCCACGCCATGCAGCGCCACGGCCAGACGCTGGAAGGGCTGCTGATGACCAGCGAAAAAGCGCACGTCACGCGGCTGCACCAGAACGCGCAGCGGCTGCTAAAACCGCTGAAGGTGGTTAATCCGTATGCTTCCCGACTGACGTTTATGTCAGACAAAACCCGCACGCGGCGCGACCATATGAAGTATCTGACGCTGATCCAGTCGGTGGCGCTGCTGCACCAGTACCAGCGGGAAGTGAAGACGGTCACGCATCGCGGCGAAGCGCTGGCGTATATCGAGGTGACGCGGGAAGACATCGCGCTGGCGAACCGTCTGGCACATGAAATCCTCGGGCGCACGCTGGACGAGATGCCGCCGCAGACGCGCAAGTTGTTGTTACTGATACAAACGATGGTCAGTGAACGGGCGGCGGCACGGCGCTGTAAACCGGGTGAAGTGCGCTTTACCCGGCGTGAGATCCGCGAGGTAACGCGCTGGAGTGATAACCAGCTCAAGGTTCACTGTCTGCGGCTGGCTGAAATGGAATACCTGCTGGTTCACGGCGGCAGCCGTGGGCACCTGCTGCAATACGAACTGTTATGGGACGGCAGCGGTGACGGTGCGCACCTGTGCGGCCTGATAGAGCCGGACGAGGCGTGCGTATGA",
    "translation": "MARIAETELQHLKAAVSLAAVVQAQGRQLFKRGKDLVTLCPFHEEKTPSMVISPAKNLYHCFGCDAGGSVLDWLMHSENLSLRKAVERLRAELGENPALVPLVAAAEPDVFADDEAGRQALLERVTAFYHQTLLNAPEAIAYLEKRRLHHPELVAAFKPGFANRTLAYRLPPKKLKDGAAIRARLQALGIMRESGHEHFTGCLVVPVADLHGRIREVYGRKIDKPQRGMPAHLYLPGQHGGVWNEQALIGSKSVILCESLIDAMSFWVAGWRNVTAAYGVNGFTDDHRRAFAQHEIKQVLIAFDNDAAGNGAAVRLAAELVQMQIDTFRIVFPAGMDANGYLCRVAEPEREFGLLVESAQPMRDAVTVPEMVVPETLPALAASPSDPGVVVERGEAGEVLIGLGAQRWRVRGLAQVKPGAAVMKLNVQVLDRESGAAFADSLDLISARSRGGYVRQAAAELGLAEDDLRRSLGKVLLALENLTAQPQPEESAPQLTEQERAAALALLRCPDLSGRITDDLAACGVVGESGNLLAAYLAATSRRLERPLAVLIQSSSAAGKSSLMDAVLGLMPEEERMQYSAMTGQSLFYLGESNLQHKILAIAEEEGVRQAAYALKLLQSDGELTIASTGKDEATGNLVTKQYTVKGPVMLMLTTTAIDVDEELLNRCLVLTVNESREQTEAIHAMQRHGQTLEGLLMTSEKAHVTRLHQNAQRLLKPLKVVNPYASRLTFMSDKTRTRRDHMKYLTLIQSVALLHQYQREVKTVTHRGEALAYIEVTREDIALANRLAHEILGRTLDEMPPQTRKLLLLIQTMVSERAAARRCKPGEVRFTRREIREVTRWSDNQLKVHCLRLAEMEYLLVHGGSRGHLLQYELLWDGSGDGAHLCGLIEPDEACV",
    "product": ""
   },
   {
    "start": 2727851,
    "end": 2728906,
    "strand": 1,
    "locus_tag": "ctg1_2564",
    "type": "other",
    "description": "<div class=\"focus-intro\">\n <strong><span class=\"serif\">ctg1_2564</span></strong><br>\n \n <br>\n Locus tag: <span class=\"serif\">ctg1_2564</span><br>\n Protein ID: <span class=\"serif\">None</span><br>\n Gene: <span class=\"serif\">None</span><br>\n \n Location: 2,727,851 - 2,728,906,\n (total: 1056 nt)<br>\n <br>\n \n  other (smcogs) SMCOG1077:phage integrase family protein (Score: 191.7; E-value: 3.9e-58)<br>\n \n</div>\n<div class=\"focus-info\">\n \n\n \n\n \n\n\n \n</div>\n<div class=\"focus-urls\">\n <a class=\"wildcard-container\" data-wildcard-attrs=\"href\" href=\"http://blast.ncbi.nlm.nih.gov/Blast.cgi?PAGE=Proteins&PROGRAM=blastp&BLAST_PROGRAMS=blastp&QUERY=@!translation!@&LINK_LOC=protein&PAGE_TYPE=BlastSearch\" target=\"_blank\" data-locus=\"ctg1_2564\">NCBI BlastP on this gene</a><br>\n <a href=\"http://www.ncbi.nlm.nih.gov/projects/sviewer/?Db=gene&amp;DbFrom=protein&amp;Cmd=Link&amp;noslider=1&amp;id=Erwinia_pyrifoliae_strain_EpK1_15&amp;from=2717851&amp;to=2738906\" target=\"_new\">View genomic context</a><br>\n \n \n \n \n</div>\n<div class=\"focus-clipboard\">\n AA sequence: <span class=\"clipboard-copy wildcard-container\" data-locus=\"ctg1_2564\" data-wildcard-attrs=\"data-seq\" data-seq=\"@!translation!@\">Copy to clipboard</span><br>\n Nucleotide sequence: <span class=\"clipboard-copy wildcard-container\" data-locus=\"ctg1_2564\" data-wildcard-attrs=\"data-seq\" data-seq=\"@!dna!@\">Copy to clipboard</span><br>\n</div>",
    "dna": "ATGACCAGAGCGAATCCCCCCACCGCAACGGAAAACCATATCAGCCGGCACGGACAGACGCTGCGGCAGCTGGCGGAAAGCTGGCTGGCGCATCTTGTCGTCGCCGGACGCAGCCCGCGCACGGTGCAGGGCTACCGCGAACGGGTGCGGGCGTTCCTGTCCTGGTGCGAACCACGCGGGATAACGTATGCGCCACAGGTGAGCCTGGCGGTGCTGGAGGCGTACCAGCGCTGGCTGCAAGGCTACCGCCGGGCGGATGGAAAACAGCTGGTCGTGAACAGCCAGCTTGGCGTGTTAACGGCGATAAGAATGCTGTTCCGCTGGCTGCTGCAACGGCATGTGATCCTGTACAACCCCGCCGAACTGCTGGCGCTGCCGAAGGAGGAGCGGCGGCTGCCGGCGCAGGTGTTCAGCGAGGCCGAAACGCGGCGGGTGTTGCAGAGCCTGGACGCGGGCACGCCACCGGGGCTGCGTAACCGTGCCATCCTCGAACTGTTGTGGAGTAGCGGGATCAGGCGCTCGGAGCTGGCCGGGCTGCTGCTGTCAGACGTGGACTTCACGCGTGGCGTGGTCAACGTGCGGCGCGGCAAGGGCGGTAAGGACAGGGTTGTCCCGGTCGGTCACGCGGCGCTGATGTGGCTGGGGCGCTATCTGAAGGACGTGCGGCCACGGCTGGCGCAGCGGTTCGACAGCGGGCACCTGTTTATCAGCCATAAGGGGACTGGGCTGGCGCACGGCACCCTGACCGCGATGGCGGGCCGTGCCATCCGTGAGGGTGCGCACCTGAAGAAGGCCGGAGCCTGTCATATCTTCCGCCACACGATGGCGACACAGATGCTGGAGAACGGCGCAGACACGCGGCATATCCAGGCAATACTGGGGCATGAGAAGCTGGAGACCACGCAGATCTATACGCGGGTGGCCATCGGTCACTTGCAGAAGGTTCATGCTCACACGCATCCGGCAGAGAAGCGGCGCACGGAGAAGTTAGCGGAGCAGCCGGAGAACGCGGAGCCGGAGGTTAAACCGGAGCCGCCGGACAGGTCGAAAAAGTAG",
    "translation": "MTRANPPTATENHISRHGQTLRQLAESWLAHLVVAGRSPRTVQGYRERVRAFLSWCEPRGITYAPQVSLAVLEAYQRWLQGYRRADGKQLVVNSQLGVLTAIRMLFRWLLQRHVILYNPAELLALPKEERRLPAQVFSEAETRRVLQSLDAGTPPGLRNRAILELLWSSGIRRSELAGLLLSDVDFTRGVVNVRRGKGGKDRVVPVGHAALMWLGRYLKDVRPRLAQRFDSGHLFISHKGTGLAHGTLTAMAGRAIREGAHLKKAGACHIFRHTMATQMLENGADTRHIQAILGHEKLETTQIYTRVAIGHLQKVHAHTHPAEKRRTEKLAEQPENAEPEVKPEPPDRSKK",
    "product": ""
   },
   {
    "start": 2729167,
    "end": 2729409,
    "strand": 1,
    "locus_tag": "ctg1_2565",
    "type": "other",
    "description": "<div class=\"focus-intro\">\n <strong><span class=\"serif\">ctg1_2565</span></strong><br>\n \n <br>\n Locus tag: <span class=\"serif\">ctg1_2565</span><br>\n Protein ID: <span class=\"serif\">None</span><br>\n Gene: <span class=\"serif\">None</span><br>\n \n Location: 2,729,167 - 2,729,409,\n (total: 243 nt)<br>\n <br>\n \n</div>\n<div class=\"focus-info\">\n \n\n \n\n \n\n\n \n</div>\n<div class=\"focus-urls\">\n <a class=\"wildcard-container\" data-wildcard-attrs=\"href\" href=\"http://blast.ncbi.nlm.nih.gov/Blast.cgi?PAGE=Proteins&PROGRAM=blastp&BLAST_PROGRAMS=blastp&QUERY=@!translation!@&LINK_LOC=protein&PAGE_TYPE=BlastSearch\" target=\"_blank\" data-locus=\"ctg1_2565\">NCBI BlastP on this gene</a><br>\n <a href=\"http://www.ncbi.nlm.nih.gov/projects/sviewer/?Db=gene&amp;DbFrom=protein&amp;Cmd=Link&amp;noslider=1&amp;id=Erwinia_pyrifoliae_strain_EpK1_15&amp;from=2719167&amp;to=2739409\" target=\"_new\">View genomic context</a><br>\n \n \n \n \n</div>\n<div class=\"focus-clipboard\">\n AA sequence: <span class=\"clipboard-copy wildcard-container\" data-locus=\"ctg1_2565\" data-wildcard-attrs=\"data-seq\" data-seq=\"@!translation!@\">Copy to clipboard</span><br>\n Nucleotide sequence: <span class=\"clipboard-copy wildcard-container\" data-locus=\"ctg1_2565\" data-wildcard-attrs=\"data-seq\" data-seq=\"@!dna!@\">Copy to clipboard</span><br>\n</div>",
    "dna": "ATGGCAACATTAAACGTGCGGCTGGATGACAAGCTGAAAAGCAAAGCTTACGCAGTCCTGGATGAACTGGATGTATCACCAACAGAGGCGGTCCGGCTGCTGTTCCAGTATATAGCGGAAAATGAACGTCTGCCGCTGAAAACGCTGACGGTCAGCGATGAAGAGGACGCGCTGCTCAAAACGGTGCGCGAAAGGCTGGCATCGCCACAGAAGGGAATAAGGGTCACGCTGGATGAGCTATGA",
    "translation": "MATLNVRLDDKLKSKAYAVLDELDVSPTEAVRLLFQYIAENERLPLKTLTVSDEEDALLKTVRERLASPQKGIRVTLDEL",
    "product": ""
   },
   {
    "start": 2729399,
    "end": 2729683,
    "strand": 1,
    "locus_tag": "ctg1_2566",
    "type": "other",
    "description": "<div class=\"focus-intro\">\n <strong><span class=\"serif\">ctg1_2566</span></strong><br>\n \n <br>\n Locus tag: <span class=\"serif\">ctg1_2566</span><br>\n Protein ID: <span class=\"serif\">None</span><br>\n Gene: <span class=\"serif\">None</span><br>\n \n Location: 2,729,399 - 2,729,683,\n (total: 285 nt)<br>\n <br>\n \n</div>\n<div class=\"focus-info\">\n \n\n \n\n \n\n\n \n</div>\n<div class=\"focus-urls\">\n <a class=\"wildcard-container\" data-wildcard-attrs=\"href\" href=\"http://blast.ncbi.nlm.nih.gov/Blast.cgi?PAGE=Proteins&PROGRAM=blastp&BLAST_PROGRAMS=blastp&QUERY=@!translation!@&LINK_LOC=protein&PAGE_TYPE=BlastSearch\" target=\"_blank\" data-locus=\"ctg1_2566\">NCBI BlastP on this gene</a><br>\n <a href=\"http://www.ncbi.nlm.nih.gov/projects/sviewer/?Db=gene&amp;DbFrom=protein&amp;Cmd=Link&amp;noslider=1&amp;id=Erwinia_pyrifoliae_strain_EpK1_15&amp;from=2719399&amp;to=2739683\" target=\"_new\">View genomic context</a><br>\n \n \n \n \n</div>\n<div class=\"focus-clipboard\">\n AA sequence: <span class=\"clipboard-copy wildcard-container\" data-locus=\"ctg1_2566\" data-wildcard-attrs=\"data-seq\" data-seq=\"@!translation!@\">Copy to clipboard</span><br>\n Nucleotide sequence: <span class=\"clipboard-copy wildcard-container\" data-locus=\"ctg1_2566\" data-wildcard-attrs=\"data-seq\" data-seq=\"@!dna!@\">Copy to clipboard</span><br>\n</div>",
    "dna": "ATGAGCTATGAACTGGTCTTCGATCCCAGAGCCTTAAAAGAGTGGAAAAAACTGGGCGCAACGGTTCGGGAGCAGTTCAAAAAGAAACTGGCGGAAGTGCTGGTAAACCCGAGGGTGGAATCTGCCAGGTTGAGAGAGTACCCGGACTGCTACAAAATAAAGCTGAAATCATCGGGTTATCGTCTGGTATATCAGGTTCAGGATGAACAGCTGGTTGTCTTCGTTGTGGCGACAGGAAAAAGAGAAAGGTTACAGGTGTATCGTGACGCAGGAAAGCGCCTGTAA",
    "translation": "MSYELVFDPRALKEWKKLGATVREQFKKKLAEVLVNPRVESARLREYPDCYKIKLKSSGYRLVYQVQDEQLVVFVVATGKRERLQVYRDAGKRL",
    "product": ""
   },
   {
    "start": 2729661,
    "end": 2730188,
    "strand": 1,
    "locus_tag": "ctg1_2567",
    "type": "other",
    "description": "<div class=\"focus-intro\">\n <strong><span class=\"serif\">ctg1_2567</span></strong><br>\n \n <br>\n Locus tag: <span class=\"serif\">ctg1_2567</span><br>\n Protein ID: <span class=\"serif\">None</span><br>\n Gene: <span class=\"serif\">None</span><br>\n \n Location: 2,729,661 - 2,730,188,\n (total: 528 nt)<br>\n <br>\n \n</div>\n<div class=\"focus-info\">\n \n\n \n\n \n\n\n \n</div>\n<div class=\"focus-urls\">\n <a class=\"wildcard-container\" data-wildcard-attrs=\"href\" href=\"http://blast.ncbi.nlm.nih.gov/Blast.cgi?PAGE=Proteins&PROGRAM=blastp&BLAST_PROGRAMS=blastp&QUERY=@!translation!@&LINK_LOC=protein&PAGE_TYPE=BlastSearch\" target=\"_blank\" data-locus=\"ctg1_2567\">NCBI BlastP on this gene</a><br>\n <a href=\"http://www.ncbi.nlm.nih.gov/projects/sviewer/?Db=gene&amp;DbFrom=protein&amp;Cmd=Link&amp;noslider=1&amp;id=Erwinia_pyrifoliae_strain_EpK1_15&amp;from=2719661&amp;to=2740188\" target=\"_new\">View genomic context</a><br>\n \n \n \n \n</div>\n<div class=\"focus-clipboard\">\n AA sequence: <span class=\"clipboard-copy wildcard-container\" data-locus=\"ctg1_2567\" data-wildcard-attrs=\"data-seq\" data-seq=\"@!translation!@\">Copy to clipboard</span><br>\n Nucleotide sequence: <span class=\"clipboard-copy wildcard-container\" data-locus=\"ctg1_2567\" data-wildcard-attrs=\"data-seq\" data-seq=\"@!dna!@\">Copy to clipboard</span><br>\n</div>",
    "dna": "GTGACGCAGGAAAGCGCCTGTAAGTGCGTTATCAAAAGTCGCTCAAATCCTGTCAGGCCGCAGGTTGTGGAGTCCGGCAGAGCGCACCCTCCCTGGTGCGATCTGCCTTCATCACGTTCAGCATGCGCGGGGGTAAATGGCCGTGCGCCGGGCTTCCGCCGCACCTCTCTCCATAAGCCGGTTCCCGGCTCCCGTCCATTCAACATAACGTGGGGGATTATGCGCACCCTCGCGGCGGGCGGCGGGGCAGCACGGGCGCGGCGGCTCGGGTTCGCACAATCCACGTTATGTCTTGCGCCCCCGCGTTGTACATCAGGTGGGGCCGCCATCCCTGGCGGCGCTGGCTTCTTCCCCGTCTTCGGCAAACCCCTGGCAGTTGTCGGCCTTACGGCCTCCGCTCAAAACAGTTTATGCCCGCCCGGCTGCGTCTGGCTGCACGGGGTCGCGCTGCGCTGCTCCTTCCCCGTTCGCCAGCTTCCGCTGCCCGCCCTGGTTCGTGCTGGCATGCAAAATCCGCCGTTCCCTTAA",
    "translation": "VTQESACKCVIKSRSNPVRPQVVESGRAHPPWCDLPSSRSACAGVNGRAPGFRRTSLHKPVPGSRPFNITWGIMRTLAAGGGAARARRLGFAQSTLCLAPPRCTSGGAAIPGGAGFFPVFGKPLAVVGLTASAQNSLCPPGCVWLHGVALRCSFPVRQLPLPALVRAGMQNPPFP",
    "product": ""
   }
  ],
  "clusters": [
   {
    "start": 2689800,
    "end": 2710887,
    "tool": "rule-based-clusters",
    "neighbouring_start": 2669800,
    "neighbouring_end": 2730887,
    "product": "NRPS",
    "category": "NRPS",
    "height": 2,
    "kind": "protocluster",
    "prefix": ""
   }
  ],
  "sites": {
   "ttaCodons": [],
   "bindingSites": []
  },
  "type": "NRPS",
  "products": [
   "NRPS"
  ],
  "product_categories": [
   "NRPS"
  ],
  "cssClass": "NRPS NRPS",
  "anchor": "r1c3"
 },
 "r1c4": {
  "start": 3322462,
  "end": 3344630,
  "idx": 4,
  "orfs": [
   {
    "start": 3323760,
    "end": 3324725,
    "strand": -1,
    "locus_tag": "ctg1_3098",
    "type": "other",
    "description": "<div class=\"focus-intro\">\n <strong><span class=\"serif\">ctg1_3098</span></strong><br>\n \n <br>\n Locus tag: <span class=\"serif\">ctg1_3098</span><br>\n Protein ID: <span class=\"serif\">None</span><br>\n Gene: <span class=\"serif\">None</span><br>\n \n Location: 3,323,760 - 3,324,725,\n (total: 966 nt)<br>\n <br>\n \n</div>\n<div class=\"focus-info\">\n \n\n \n\n \n\n\n \n</div>\n<div class=\"focus-urls\">\n <a class=\"wildcard-container\" data-wildcard-attrs=\"href\" href=\"http://blast.ncbi.nlm.nih.gov/Blast.cgi?PAGE=Proteins&PROGRAM=blastp&BLAST_PROGRAMS=blastp&QUERY=@!translation!@&LINK_LOC=protein&PAGE_TYPE=BlastSearch\" target=\"_blank\" data-locus=\"ctg1_3098\">NCBI BlastP on this gene</a><br>\n <a href=\"http://www.ncbi.nlm.nih.gov/projects/sviewer/?Db=gene&amp;DbFrom=protein&amp;Cmd=Link&amp;noslider=1&amp;id=Erwinia_pyrifoliae_strain_EpK1_15&amp;from=3313760&amp;to=3334725\" target=\"_new\">View genomic context</a><br>\n \n \n \n \n</div>\n<div class=\"focus-clipboard\">\n AA sequence: <span class=\"clipboard-copy wildcard-container\" data-locus=\"ctg1_3098\" data-wildcard-attrs=\"data-seq\" data-seq=\"@!translation!@\">Copy to clipboard</span><br>\n Nucleotide sequence: <span class=\"clipboard-copy wildcard-container\" data-locus=\"ctg1_3098\" data-wildcard-attrs=\"data-seq\" data-seq=\"@!dna!@\">Copy to clipboard</span><br>\n</div>",
    "dna": "ATGCGTGAGAAATTATTGCAGGCCGCACGGGAAACCATCGAGACGGAACTGAGCGGCGCGATTAACCTGGCTGCGAGACTGGACGATCATTTTGTGCAGGCGTGTGAAATGATGCTGGCATGCAGGGGAAAAGCGATCGTCAGCGGGATTGGCAAATCCGGGCATATCGGCAGAAAAATCGCCGCTACCCTCGCCAGTACGGGCACGCCGGCTTTTTATGTCCACCCTGCTGAAGCGCTGCACGGCGATTTAGGCATGATTGCCGCCGGGGACGTGGTGATCCTTATCTCTTATTCGGGTTTTGCTGCCGAGTTTATTCGCATGGTTCCTATGCTCAAGCGCTTACCGGTGGGCATTATCGCGTTTACCGGAAACCCGGCTTCGCCGCTGGGCACGGCTGCCGACCACGTTATCAACATTCATACCGATCGCGAAGCCTGCCCGCTTGGGCTGGCGCCGACCTCATCGGCGGTCAACACCCTGATGATGGGGGATGCGCTGGCAATCGCCTTAATGCGCAGCCGTAACTTCAGCGAGCATGATTATGCCCGAACCCATCCCGGCGGTAGCCTTGGCACCCGCCTGCTGTGCTGCGTGGGGGATATGATGCGCAAAGGGGAAAAACTCCCGCGCATCACCAGTGACGTGACCATTGGTGACGCCCTGGCCGAACTGACCCGGACCGGGCTGGGTCTGGTGGCGGTGACCGATAATGCTGGCGTGCTGGCCGGGGTATTTACCGATGGCGATCTGCGGCGCTGGCTGCACAAGGGCGGAAATATCCAGGCCGGTATTTCGCGTGTGATGACGGCGGGCAGCAAAACGTTGAACGCCGGTCAGCTGGCGACCGAAGCGCTGGCGATGTTCCATGAGCAGAAAATTTCCGCCGCGCCGGTTGTTGATGAGCAAGGGCGGGTGACCGGGGCCATCAATATGCACGATATCCATGACGCGGGGATTTTCTAA",
    "translation": "MREKLLQAARETIETELSGAINLAARLDDHFVQACEMMLACRGKAIVSGIGKSGHIGRKIAATLASTGTPAFYVHPAEALHGDLGMIAAGDVVILISYSGFAAEFIRMVPMLKRLPVGIIAFTGNPASPLGTAADHVINIHTDREACPLGLAPTSSAVNTLMMGDALAIALMRSRNFSEHDYARTHPGGSLGTRLLCCVGDMMRKGEKLPRITSDVTIGDALAELTRTGLGLVAVTDNAGVLAGVFTDGDLRRWLHKGGNIQAGISRVMTAGSKTLNAGQLATEALAMFHEQKISAAPVVDEQGRVTGAINMHDIHDAGIF",
    "product": ""
   },
   {
    "start": 3324730,
    "end": 3325497,
    "strand": -1,
    "locus_tag": "ctg1_3099",
    "type": "other",
    "description": "<div class=\"focus-intro\">\n <strong><span class=\"serif\">ctg1_3099</span></strong><br>\n \n <br>\n Locus tag: <span class=\"serif\">ctg1_3099</span><br>\n Protein ID: <span class=\"serif\">None</span><br>\n Gene: <span class=\"serif\">None</span><br>\n \n Location: 3,324,730 - 3,325,497,\n (total: 768 nt)<br>\n <br>\n \n</div>\n<div class=\"focus-info\">\n \n\n \n\n \n\n\n \n</div>\n<div class=\"focus-urls\">\n <a class=\"wildcard-container\" data-wildcard-attrs=\"href\" href=\"http://blast.ncbi.nlm.nih.gov/Blast.cgi?PAGE=Proteins&PROGRAM=blastp&BLAST_PROGRAMS=blastp&QUERY=@!translation!@&LINK_LOC=protein&PAGE_TYPE=BlastSearch\" target=\"_blank\" data-locus=\"ctg1_3099\">NCBI BlastP on this gene</a><br>\n <a href=\"http://www.ncbi.nlm.nih.gov/projects/sviewer/?Db=gene&amp;DbFrom=protein&amp;Cmd=Link&amp;noslider=1&amp;id=Erwinia_pyrifoliae_strain_EpK1_15&amp;from=3314730&amp;to=3335497\" target=\"_new\">View genomic context</a><br>\n \n \n \n \n</div>\n<div class=\"focus-clipboard\">\n AA sequence: <span class=\"clipboard-copy wildcard-container\" data-locus=\"ctg1_3099\" data-wildcard-attrs=\"data-seq\" data-seq=\"@!translation!@\">Copy to clipboard</span><br>\n Nucleotide sequence: <span class=\"clipboard-copy wildcard-container\" data-locus=\"ctg1_3099\" data-wildcard-attrs=\"data-seq\" data-seq=\"@!dna!@\">Copy to clipboard</span><br>\n</div>",
    "dna": "ATGAAACCGATACAACGTCAGGCGCAGATCCTCGAATTTTTGCAGCGCAACGGGCGCAGCACGGTAGACGAACTGATCGCCTGCTTCAACACCACCGGAACGACGATTCGTAAGGATCTGACCCATCTTCAGCAGAAAGGGGCGGTGATACGCACTTATGGTGGAGTGATGCTTAATCGTGATGAGGGTGACCAGCCGATTGACAGAAAAACGCTGATCAATACGGAGAAAAAGAAGCATATTGCCCGTCGGGCCGCCGAACTTATCAACGAAGGCGACTCACTGATTTTTGACGCTGGCAGCACGGTGTTGCAAATGGTGCCCTATCTGGCCCGCTACAACAATATCACCGTGATGACCAACAGTCTGACTATCGTTAATCAGCTGGTGGAGCACGATAACGATCAGGTTATCCTGATGCCAGGAGGCACTTATCGCAGAAACTCGGCTTCTTTTCACGGCAGCGTGGCGGAGTCGGCATTCAGCCATTTCAACTTCGACACCCTGTTTATCGGCGCCGATGGCGTGGATCTGACCGCTGGCGTCACCACCTTTAATGAAGTTTTTTCCGTCAGCCAGGCCATGTGCCGCGCCGCAAAAAAAATCGTCCTGCTGGTCGATTCTTCCAAGTTTGGACGTAAAAGCCCGAATGTGGTGTGCAGCCTGGATGCGGTTGACGTGCTGATCACCGACAACGCGATTTCACCCGATATCGTTCAACAGCTGGCAGGGATGAATATCAGCGTCATCACAGCAGGAGAGGACTAA",
    "translation": "MKPIQRQAQILEFLQRNGRSTVDELIACFNTTGTTIRKDLTHLQQKGAVIRTYGGVMLNRDEGDQPIDRKTLINTEKKKHIARRAAELINEGDSLIFDAGSTVLQMVPYLARYNNITVMTNSLTIVNQLVEHDNDQVILMPGGTYRRNSASFHGSVAESAFSHFNFDTLFIGADGVDLTAGVTTFNEVFSVSQAMCRAAKKIVLLVDSSKFGRKSPNVVCSLDAVDVLITDNAISPDIVQQLAGMNISVITAGED",
    "product": ""
   },
   {
    "start": 3325590,
    "end": 3325952,
    "strand": -1,
    "locus_tag": "ctg1_3100",
    "type": "other",
    "description": "<div class=\"focus-intro\">\n <strong><span class=\"serif\">ctg1_3100</span></strong><br>\n \n <br>\n Locus tag: <span class=\"serif\">ctg1_3100</span><br>\n Protein ID: <span class=\"serif\">None</span><br>\n Gene: <span class=\"serif\">None</span><br>\n \n Location: 3,325,590 - 3,325,952,\n (total: 363 nt)<br>\n <br>\n \n</div>\n<div class=\"focus-info\">\n \n\n \n\n \n\n\n \n</div>\n<div class=\"focus-urls\">\n <a class=\"wildcard-container\" data-wildcard-attrs=\"href\" href=\"http://blast.ncbi.nlm.nih.gov/Blast.cgi?PAGE=Proteins&PROGRAM=blastp&BLAST_PROGRAMS=blastp&QUERY=@!translation!@&LINK_LOC=protein&PAGE_TYPE=BlastSearch\" target=\"_blank\" data-locus=\"ctg1_3100\">NCBI BlastP on this gene</a><br>\n <a href=\"http://www.ncbi.nlm.nih.gov/projects/sviewer/?Db=gene&amp;DbFrom=protein&amp;Cmd=Link&amp;noslider=1&amp;id=Erwinia_pyrifoliae_strain_EpK1_15&amp;from=3315590&amp;to=3335952\" target=\"_new\">View genomic context</a><br>\n \n \n \n \n</div>\n<div class=\"focus-clipboard\">\n AA sequence: <span class=\"clipboard-copy wildcard-container\" data-locus=\"ctg1_3100\" data-wildcard-attrs=\"data-seq\" data-seq=\"@!translation!@\">Copy to clipboard</span><br>\n Nucleotide sequence: <span class=\"clipboard-copy wildcard-container\" data-locus=\"ctg1_3100\" data-wildcard-attrs=\"data-seq\" data-seq=\"@!dna!@\">Copy to clipboard</span><br>\n</div>",
    "dna": "ATGGATGCAACGAATACGCTGATATTGCTGGCCGTGATGGCCTGGGTAGGGCAAATCTTACTCGGATGGTTGCAGATTCAAAACTTCAACCGCTCGCTGGCGGCTCTGGCGCAGACTGGCCAGGTGGTGATTGGACGCTCTGGCGGGCGCTTTAAGCCCCGGGTGGTTTTAGCGCTGAGTCTGGATGAGGATCAGCGCGTGACGGACAACTTTGTGATGAAAGGCATAACGATTTTTGCGCGTCCGGCGAAAGAGCCAAAGTTGAATGGATTGTGCTTAAATGAGATCCAGCCCCAAATATTGTTCCCTAAAAGCGCGGCAACTCAACAAGCGCTTGCTCTGGCCATTTCACATAAAGGATAA",
    "translation": "MDATNTLILLAVMAWVGQILLGWLQIQNFNRSLAALAQTGQVVIGRSGGRFKPRVVLALSLDEDQRVTDNFVMKGITIFARPAKEPKLNGLCLNEIQPQILFPKSAATQQALALAISHKG",
    "product": ""
   },
   {
    "start": 3326000,
    "end": 3326779,
    "strand": -1,
    "locus_tag": "ctg1_3101",
    "type": "biosynthetic-additional",
    "description": "<div class=\"focus-intro\">\n <strong><span class=\"serif\">ctg1_3101</span></strong><br>\n \n <br>\n Locus tag: <span class=\"serif\">ctg1_3101</span><br>\n Protein ID: <span class=\"serif\">None</span><br>\n Gene: <span class=\"serif\">None</span><br>\n \n Location: 3,326,000 - 3,326,779,\n (total: 780 nt)<br>\n <br>\n \n  biosynthetic-additional (smcogs) SMCOG1001:short-chain dehydrogenase/reductase SDR (Score: 177.1; E-value: 7.4e-54)<br>\n \n</div>\n<div class=\"focus-info\">\n \n\n \n\n \n\n\n \n</div>\n<div class=\"focus-urls\">\n <a class=\"wildcard-container\" data-wildcard-attrs=\"href\" href=\"http://blast.ncbi.nlm.nih.gov/Blast.cgi?PAGE=Proteins&PROGRAM=blastp&BLAST_PROGRAMS=blastp&QUERY=@!translation!@&LINK_LOC=protein&PAGE_TYPE=BlastSearch\" target=\"_blank\" data-locus=\"ctg1_3101\">NCBI BlastP on this gene</a><br>\n <a href=\"http://www.ncbi.nlm.nih.gov/projects/sviewer/?Db=gene&amp;DbFrom=protein&amp;Cmd=Link&amp;noslider=1&amp;id=Erwinia_pyrifoliae_strain_EpK1_15&amp;from=3316000&amp;to=3336779\" target=\"_new\">View genomic context</a><br>\n \n  <a href=\"knownclusterblast/region4/ctg1_3101_mibig_hits.html\" target=\"_new\">MiBIG Hits</a><br>\n \n \n \n \n</div>\n<div class=\"focus-clipboard\">\n AA sequence: <span class=\"clipboard-copy wildcard-container\" data-locus=\"ctg1_3101\" data-wildcard-attrs=\"data-seq\" data-seq=\"@!translation!@\">Copy to clipboard</span><br>\n Nucleotide sequence: <span class=\"clipboard-copy wildcard-container\" data-locus=\"ctg1_3101\" data-wildcard-attrs=\"data-seq\" data-seq=\"@!dna!@\">Copy to clipboard</span><br>\n</div>",
    "dna": "ATGAAACAGGTTGCTGTAGTCATCGGTGGTGGTCAGACGTTAGGCGCTTTTCTCTGTGAGGGATTGGCGCAGGCTGGCTACCACGTTGCGGTGGCGGACCTTAATGAAAGTAATGCAAACCGGCTGGCAGATACCATTAACAGCCGCTACGGTGCGGGCCGGGCAAACGGTTTTAAGGTGGATGCCACCGATGAAGCCAGCGTGGAGGCCCTGGCGCGTGCAGTAGATGAGACCTTTGGTCGTGCAGACCTGCTGGTTTACAGTGCTGGCGTGGCGAAAGCTGCCCCTATTACCCAGTTCAGGCTGACGGATTTCGACCTGTCGCTGCAGGTGAATCTGGTGGGCTATTTCCTCTGCTCGCGTGAGTTTTCTAAGCTGATGATCAGGGACGGTATTAAAGGCCGTATCATTCAGATCAACTCTAAATCCGGCAAGGTTGGCAGCAAGCATAACTCTGGCTACAGCGCGGCTAAATTTGGCGGTGTGGGCCTGACACAGTCTCTGGCGCTGGATCTGGCTGAGTATGGCATCACCGTGCATTCTCTGATGTTGGGTAATCTGCTGAAGTCGCCGATGTTCCAGTCTCTGTTGCCACAATATGCCGAGAAACTGGGGATCGCGCCGGAAGAAGTCGAACCCTATTATGTCGACAAGGTGCCGCTTAAACGCGGATGCGATTACCAGGATGTACTCAATGTTCTGCTGTTTTACGCCAGTGACAAGGCGGCCTATTGCACAGGCCAGTCGATCAATGTCACCGGTGGGCAGGTGATGTTTTAA",
    "translation": "MKQVAVVIGGGQTLGAFLCEGLAQAGYHVAVADLNESNANRLADTINSRYGAGRANGFKVDATDEASVEALARAVDETFGRADLLVYSAGVAKAAPITQFRLTDFDLSLQVNLVGYFLCSREFSKLMIRDGIKGRIIQINSKSGKVGSKHNSGYSAAKFGGVGLTQSLALDLAEYGITVHSLMLGNLLKSPMFQSLLPQYAEKLGIAPEEVEPYYVDKVPLKRGCDYQDVLNVLLFYASDKAAYCTGQSINVTGGQVMF",
    "product": ""
   },
   {
    "start": 3326776,
    "end": 3327162,
    "strand": -1,
    "locus_tag": "ctg1_3102",
    "type": "other",
    "description": "<div class=\"focus-intro\">\n <strong><span class=\"serif\">ctg1_3102</span></strong><br>\n \n <br>\n Locus tag: <span class=\"serif\">ctg1_3102</span><br>\n Protein ID: <span class=\"serif\">None</span><br>\n Gene: <span class=\"serif\">None</span><br>\n \n Location: 3,326,776 - 3,327,162,\n (total: 387 nt)<br>\n <br>\n \n</div>\n<div class=\"focus-info\">\n \n\n \n\n \n\n\n \n</div>\n<div class=\"focus-urls\">\n <a class=\"wildcard-container\" data-wildcard-attrs=\"href\" href=\"http://blast.ncbi.nlm.nih.gov/Blast.cgi?PAGE=Proteins&PROGRAM=blastp&BLAST_PROGRAMS=blastp&QUERY=@!translation!@&LINK_LOC=protein&PAGE_TYPE=BlastSearch\" target=\"_blank\" data-locus=\"ctg1_3102\">NCBI BlastP on this gene</a><br>\n <a href=\"http://www.ncbi.nlm.nih.gov/projects/sviewer/?Db=gene&amp;DbFrom=protein&amp;Cmd=Link&amp;noslider=1&amp;id=Erwinia_pyrifoliae_strain_EpK1_15&amp;from=3316776&amp;to=3337162\" target=\"_new\">View genomic context</a><br>\n \n \n \n \n</div>\n<div class=\"focus-clipboard\">\n AA sequence: <span class=\"clipboard-copy wildcard-container\" data-locus=\"ctg1_3102\" data-wildcard-attrs=\"data-seq\" data-seq=\"@!translation!@\">Copy to clipboard</span><br>\n Nucleotide sequence: <span class=\"clipboard-copy wildcard-container\" data-locus=\"ctg1_3102\" data-wildcard-attrs=\"data-seq\" data-seq=\"@!dna!@\">Copy to clipboard</span><br>\n</div>",
    "dna": "ATGACGATTGTTTATGAATCTACTTTTGTTGCTGTCGGTACATCGGCCTGCGAATCATTGGAAGATGATTTTCTCATCACCTTTGGTGAAGGCGCGCCGGAAGATATCGCTGAATACTGCTTTATCCATCGTAACGATATTAATCAAGGCGGCTTGTTAGGTGCTGGCTCGACGTTGACCATTGGTGAACAGCATTATCCGGTGACCGCCGTCGGGGAGGTGGCAAGGGAAAATTTGCGCGACCTCGGACATATTACCGTGCGTTTTGACGGGGCAAATCACGCCGAGTTTCCCGGCACGGTTCACGTAACCGGTCTGCCCCCGTCGGTGATTGAACCCGGCCAAAAATTTCGTGTTGTCAGTGAATTATCAGGAGAGATGAGATGA",
    "translation": "MTIVYESTFVAVGTSACESLEDDFLITFGEGAPEDIAEYCFIHRNDINQGGLLGAGSTLTIGEQHYPVTAVGEVARENLRDLGHITVRFDGANHAEFPGTVHVTGLPPSVIEPGQKFRVVSELSGEMR",
    "product": ""
   },
   {
    "start": 3327177,
    "end": 3328178,
    "strand": -1,
    "locus_tag": "ctg1_3103",
    "type": "other",
    "description": "<div class=\"focus-intro\">\n <strong><span class=\"serif\">ctg1_3103</span></strong><br>\n \n <br>\n Locus tag: <span class=\"serif\">ctg1_3103</span><br>\n Protein ID: <span class=\"serif\">None</span><br>\n Gene: <span class=\"serif\">None</span><br>\n \n Location: 3,327,177 - 3,328,178,\n (total: 1002 nt)<br>\n <br>\n \n</div>\n<div class=\"focus-info\">\n \n\n \n\n \n\n\n \n</div>\n<div class=\"focus-urls\">\n <a class=\"wildcard-container\" data-wildcard-attrs=\"href\" href=\"http://blast.ncbi.nlm.nih.gov/Blast.cgi?PAGE=Proteins&PROGRAM=blastp&BLAST_PROGRAMS=blastp&QUERY=@!translation!@&LINK_LOC=protein&PAGE_TYPE=BlastSearch\" target=\"_blank\" data-locus=\"ctg1_3103\">NCBI BlastP on this gene</a><br>\n <a href=\"http://www.ncbi.nlm.nih.gov/projects/sviewer/?Db=gene&amp;DbFrom=protein&amp;Cmd=Link&amp;noslider=1&amp;id=Erwinia_pyrifoliae_strain_EpK1_15&amp;from=3317177&amp;to=3338178\" target=\"_new\">View genomic context</a><br>\n \n  <a href=\"knownclusterblast/region4/ctg1_3103_mibig_hits.html\" target=\"_new\">MiBIG Hits</a><br>\n \n \n \n \n</div>\n<div class=\"focus-clipboard\">\n AA sequence: <span class=\"clipboard-copy wildcard-container\" data-locus=\"ctg1_3103\" data-wildcard-attrs=\"data-seq\" data-seq=\"@!translation!@\">Copy to clipboard</span><br>\n Nucleotide sequence: <span class=\"clipboard-copy wildcard-container\" data-locus=\"ctg1_3103\" data-wildcard-attrs=\"data-seq\" data-seq=\"@!dna!@\">Copy to clipboard</span><br>\n</div>",
    "dna": "ATGGCCAATACGATTGAGATACGTAAAGGGGAAAGCGGCTGGGGCGGCCCTCTCTCTATTAACGTCACTGCGGGAAAAAAAATAGTTTATATCACTGCCGGTACCCGGCCTGCGATTGTTGACCATCTGGTCGCGCTGACCGGTTGGGAAGCGGTAGACGGATTCAAACAGGGCGAGCCGCCGGCAGAAGAGATTGGCGTTGCCGTTATTGACTGCGGCGGAACCTTGCGCTGCGGGCTTTACCCTAAGCGACGCATTCCAACGATAAACATTCATGCCACCGGGAAATCAGGCCCGCTGGCGCAATTCATCACCGAAGATATCTATGTGTCAGGCGTCAGAGTGGCCGATATACGTGTCGCTAATGACGCAGAGGTTGCGCCGCCAGAAGTCGCCGTCGCGGAAGTTGCAGCCAATACCGGCAAAAGCACCGGGCGTGATTACGACACCAGTAAAAAGATCACCGAGCAAAGCGATGGCCTGTTGGCCAAAGTCGGGATGGGAATGGGCTCCGCCGTCGCCATTTTGTTCCAGGCAGGACGCGAAACCATCGACACGGTGCTGAAAACCATATTGCCATTTATGGCATTCGTTTCAGCATTAATCGGCATCATCATGGCTTCCGGACTCGGTGACTTTATCGCACATGGTTTGACGCCGCTGGCAAATAGCCCGATAGGATTAGTCACGCTGGCTCTGATTTGTTCTTTCCCGCTGCTTTCGCCGTTTCTGGGGCCGGGCGCGGTTATTGGCCAGGTTATTGGCGTGCTGGTTGGGGTGCAGATAGGCCAGGGCACGATACCGCCACATCTGGCGCTACCGGCCTTATTTGCGATTAACGCCCAGGCAGCATGTGACTTTATTCCGGTCGGCCTGTCGCTGGCTAATGCGCGCCAGGAGACCGTACGTGTTGGCGTACCCTCCGTGCTGGTCGGACGTTTCATTACCGGGGCGCCCACCGTTCTGCTTGCCTGGGCGGCATCCAGCTTTATCTATCAATAA",
    "translation": "MANTIEIRKGESGWGGPLSINVTAGKKIVYITAGTRPAIVDHLVALTGWEAVDGFKQGEPPAEEIGVAVIDCGGTLRCGLYPKRRIPTINIHATGKSGPLAQFITEDIYVSGVRVADIRVANDAEVAPPEVAVAEVAANTGKSTGRDYDTSKKITEQSDGLLAKVGMGMGSAVAILFQAGRETIDTVLKTILPFMAFVSALIGIIMASGLGDFIAHGLTPLANSPIGLVTLALICSFPLLSPFLGPGAVIGQVIGVLVGVQIGQGTIPPHLALPALFAINAQAACDFIPVGLSLANARQETVRVGVPSVLVGRFITGAPTVLLAWAASSFIYQ",
    "product": ""
   },
   {
    "start": 3328194,
    "end": 3328742,
    "strand": -1,
    "locus_tag": "ctg1_3104",
    "type": "other",
    "description": "<div class=\"focus-intro\">\n <strong><span class=\"serif\">ctg1_3104</span></strong><br>\n \n <br>\n Locus tag: <span class=\"serif\">ctg1_3104</span><br>\n Protein ID: <span class=\"serif\">None</span><br>\n Gene: <span class=\"serif\">None</span><br>\n \n Location: 3,328,194 - 3,328,742,\n (total: 549 nt)<br>\n <br>\n \n</div>\n<div class=\"focus-info\">\n \n\n \n\n \n\n\n \n</div>\n<div class=\"focus-urls\">\n <a class=\"wildcard-container\" data-wildcard-attrs=\"href\" href=\"http://blast.ncbi.nlm.nih.gov/Blast.cgi?PAGE=Proteins&PROGRAM=blastp&BLAST_PROGRAMS=blastp&QUERY=@!translation!@&LINK_LOC=protein&PAGE_TYPE=BlastSearch\" target=\"_blank\" data-locus=\"ctg1_3104\">NCBI BlastP on this gene</a><br>\n <a href=\"http://www.ncbi.nlm.nih.gov/projects/sviewer/?Db=gene&amp;DbFrom=protein&amp;Cmd=Link&amp;noslider=1&amp;id=Erwinia_pyrifoliae_strain_EpK1_15&amp;from=3318194&amp;to=3338742\" target=\"_new\">View genomic context</a><br>\n \n  <a href=\"knownclusterblast/region4/ctg1_3104_mibig_hits.html\" target=\"_new\">MiBIG Hits</a><br>\n \n \n \n \n</div>\n<div class=\"focus-clipboard\">\n AA sequence: <span class=\"clipboard-copy wildcard-container\" data-locus=\"ctg1_3104\" data-wildcard-attrs=\"data-seq\" data-seq=\"@!translation!@\">Copy to clipboard</span><br>\n Nucleotide sequence: <span class=\"clipboard-copy wildcard-container\" data-locus=\"ctg1_3104\" data-wildcard-attrs=\"data-seq\" data-seq=\"@!dna!@\">Copy to clipboard</span><br>\n</div>",
    "dna": "ATGATTGAAGCGATCACACATGGAGCCGAATGGTTTATCGGTCTTTTCCAGAAAGGGGGCGAGGTGTTTGTCGGGATGGTGACCGGCATACTCCCTCTCCTTATTAGTCTGTTAGTTATCATGAACGCGCTGATTGTATTTGTTGGTCAGCGCCGAATTGAAAAGCTGGCCCAGAAATGTGCCGGTAACCCCATTACACGCTATCTGGTGCTGCCATTTATCGGCACCTTTGTGTTTTGCAATCCCATGACCCACAGCCTGGGCAAGTTTATGCCGGAAAAATACAAGCCGAGCTATTACGCTGCGGCTTCGTACAGCTGTCATTCGATGAACGGCCTGTTTCCGCATATCAATCCGGGTGAACTGTTTGTCTATCTCGGCATCGCTAACGGTCTTACTACGTTGGGGTTACCGCTCGGGCCTCTTGCCGTGAGCTATCTGCTGGTGGGACTTATCACTAACTTTTTCCGTGGCTGGGTGACCGATCTGACGACCTCTATTTTTGAGAAAAAAATGGGCATCAAACTTGATAAATCAGTGCATCTATAA",
    "translation": "MIEAITHGAEWFIGLFQKGGEVFVGMVTGILPLLISLLVIMNALIVFVGQRRIEKLAQKCAGNPITRYLVLPFIGTFVFCNPMTHSLGKFMPEKYKPSYYAAASYSCHSMNGLFPHINPGELFVYLGIANGLTTLGLPLGPLAVSYLLVGLITNFFRGWVTDLTTSIFEKKMGIKLDKSVHL",
    "product": ""
   },
   {
    "start": 3329491,
    "end": 3329724,
    "strand": -1,
    "locus_tag": "ctg1_3105",
    "type": "other",
    "description": "<div class=\"focus-intro\">\n <strong><span class=\"serif\">ctg1_3105</span></strong><br>\n \n <br>\n Locus tag: <span class=\"serif\">ctg1_3105</span><br>\n Protein ID: <span class=\"serif\">None</span><br>\n Gene: <span class=\"serif\">None</span><br>\n \n Location: 3,329,491 - 3,329,724,\n (total: 234 nt)<br>\n <br>\n \n</div>\n<div class=\"focus-info\">\n \n\n \n\n \n\n\n \n</div>\n<div class=\"focus-urls\">\n <a class=\"wildcard-container\" data-wildcard-attrs=\"href\" href=\"http://blast.ncbi.nlm.nih.gov/Blast.cgi?PAGE=Proteins&PROGRAM=blastp&BLAST_PROGRAMS=blastp&QUERY=@!translation!@&LINK_LOC=protein&PAGE_TYPE=BlastSearch\" target=\"_blank\" data-locus=\"ctg1_3105\">NCBI BlastP on this gene</a><br>\n <a href=\"http://www.ncbi.nlm.nih.gov/projects/sviewer/?Db=gene&amp;DbFrom=protein&amp;Cmd=Link&amp;noslider=1&amp;id=Erwinia_pyrifoliae_strain_EpK1_15&amp;from=3319491&amp;to=3339724\" target=\"_new\">View genomic context</a><br>\n \n \n \n \n</div>\n<div class=\"focus-clipboard\">\n AA sequence: <span class=\"clipboard-copy wildcard-container\" data-locus=\"ctg1_3105\" data-wildcard-attrs=\"data-seq\" data-seq=\"@!translation!@\">Copy to clipboard</span><br>\n Nucleotide sequence: <span class=\"clipboard-copy wildcard-container\" data-locus=\"ctg1_3105\" data-wildcard-attrs=\"data-seq\" data-seq=\"@!dna!@\">Copy to clipboard</span><br>\n</div>",
    "dna": "ATGAAAATGAGTATAAGAACGACGTGGAAAGCCGTCTTCATCTTTTGTGTATTAGTTTTGACGCTGATCTTTATCGCTTTGGTGCGGGTAGCGAACGATATAAAGAAGGGACTGCAACAGCCGGTTAAAGACGATCTAAACAGGCTGGTCGAGCAATTAAAAAAGCTTAACCTCGATGAAAAGCAAAGGAAGTTTATTGAATCATTAATCAAAAATGATGAAAAAAAGCCGTAG",
    "translation": "MKMSIRTTWKAVFIFCVLVLTLIFIALVRVANDIKKGLQQPVKDDLNRLVEQLKKLNLDEKQRKFIESLIKNDEKKP",
    "product": ""
   },
   {
    "start": 3330068,
    "end": 3332458,
    "strand": -1,
    "locus_tag": "ctg1_3106",
    "type": "biosynthetic-additional",
    "description": "<div class=\"focus-intro\">\n <strong><span class=\"serif\">ctg1_3106</span></strong><br>\n \n <br>\n Locus tag: <span class=\"serif\">ctg1_3106</span><br>\n Protein ID: <span class=\"serif\">None</span><br>\n Gene: <span class=\"serif\">None</span><br>\n \n Location: 3,330,068 - 3,332,458,\n (total: 2391 nt)<br>\n <br>\n \n  biosynthetic-additional (rule-based-clusters) Peptidase_M16<br>\n \n  biosynthetic-additional (rule-based-clusters) Peptidase_M16_C<br>\n \n</div>\n<div class=\"focus-info\">\n \n\n \n\n \n\n\n \n</div>\n<div class=\"focus-urls\">\n <a class=\"wildcard-container\" data-wildcard-attrs=\"href\" href=\"http://blast.ncbi.nlm.nih.gov/Blast.cgi?PAGE=Proteins&PROGRAM=blastp&BLAST_PROGRAMS=blastp&QUERY=@!translation!@&LINK_LOC=protein&PAGE_TYPE=BlastSearch\" target=\"_blank\" data-locus=\"ctg1_3106\">NCBI BlastP on this gene</a><br>\n <a href=\"http://www.ncbi.nlm.nih.gov/projects/sviewer/?Db=gene&amp;DbFrom=protein&amp;Cmd=Link&amp;noslider=1&amp;id=Erwinia_pyrifoliae_strain_EpK1_15&amp;from=3320068&amp;to=3342458\" target=\"_new\">View genomic context</a><br>\n \n \n \n \n</div>\n<div class=\"focus-clipboard\">\n AA sequence: <span class=\"clipboard-copy wildcard-container\" data-locus=\"ctg1_3106\" data-wildcard-attrs=\"data-seq\" data-seq=\"@!translation!@\">Copy to clipboard</span><br>\n Nucleotide sequence: <span class=\"clipboard-copy wildcard-container\" data-locus=\"ctg1_3106\" data-wildcard-attrs=\"data-seq\" data-seq=\"@!dna!@\">Copy to clipboard</span><br>\n</div>",
    "dna": "ATGCAGCCACAGCGACAACGGCTGGACAATGGTTTGCGAGTGGTGCTGATGAGCGATGCGCAGGCCGTGCACGCTTCGGCGCTGCTACAGGTCGATGTCGGTAGCCATCATGAACCCGATAACTGGCCGGGGCTGGCTCATCTGCTGGAACATCTGCTGTTTGCCGGCAGTGGCGCTTATGAGGATGACGAGCGGCTGATGGCATGGCTACCGGCCCAGGGAGGGCGGCTGAATGCCACCACCCTGGGCAGCAGTACGGCCTTTTTTTTCGAATGCGCTGCCGGGTTGCTGGCCCCGGGACTGGCTCGATTGAGCGATATGCTGCTGGCTCCGCTGCTGGCAGAAAATGCCATTCGCCAGGAAGTGGCTACCATTGACGCCGAGTGCCGCCTGCTGGCCGGGCAGCAGGATACGCTGTGCGATGCCGCGCAGAGTCTGGCGTTTGCCGCACATCCGTGGCAGCGTTTTCATATCGGTAACGCCGCGAGTTTTACCAAGGACTGGTCAGCGCTGCGGCTGGCGTTACGGCAGTTTCATCAACGCTATTATCACGCGGCGAATATCACGCTATGGTTGCAGGGGCCGCAGTCGCCCGAAGCGCTCTGGCAGCTGGCCCGACAGTACGGCAGCGCGTTTTCTGCCGGTGGTGTGCAACCGCCAGCGCTTCCGTTACTGCGATACGCATCGCAGCCTGATTTTGCTCTGCAACTGGCGGGATCGCCGCGTTTGCGTCTCTCATTCCTGCTGGATCGGCCACGCAGCGGCGAGCTAACCTTGCTGCGCCAGCTATGGCTGGATGAAGCAGCAGGTGGCCTGATGGCGACGCTACGTGCGCGTAATCTGTGCGATGGCGCACGGCTGCTGCTGCCTTATCACAGTGCGTTGCAGACGCTGGTCAGTTTCGAAATGGTGCTGGTTGACGAGAGTCAGGCAGCAGAGGTGGAAGGCTGGCTGCGTCACTGGCTGCAACGGCTGGCGACGCTGACGGCGCAGCAGCGCCAGCACTATATGCGGCTCGCTGATCTTCAGTTTGCCATGCTTTCGCCAATGGATCAGTTACGCGAACGCGCCTTTGGTTTTGCCCCAGCGCACGTCCGGCAAGACGACTGGCTCGGGTTCTGTGCACGGCTGTCAGCAGCGCGTTTAACCCGCTTGTGGATCGGCACGCAGCCGCTGGCGCCGCAGTGCAGCGTTCAGGGCTTCAGCCTGCACTGCGCAGCGCAAACGCGTGCGCCGGTAACCGCGCTGATCCCCGCTGAAGCGCTGGCTTTTTTCTGCGAAAGCCAGCCTGACGCTCAGTTAGCCTTACCTGACGGCCAGGTAGCGCTGAACCATCAGCGGGCGGGTAAGGGCCGTGCGGCGCTGTTGCTAAGCCCGCTGGATGACCTTCATGCGCCCTGGGGAGTCATTATGCAATCGCGCTTGCGAGCGCTGGCGGCCGACTGTGCCCATAAGGGCGGCGATCTGAGCATCAGCTGTCAGCAGGGTCATTGGCTGATCCAGCTTAGTGGCAGCCCGGCATTGATGGTGCGCACGCTGGCATCGCTTACCCACCAGCTGTGCGAGATATCCCCTGTGATGATGGATCAGGGAGAACGCGAATACCAGCGCCAGCAGCAGGCGCTGCGTGAGGGCATTGCGGTGCGCGCCCTGATCGATGCACTGCCCGCGCTGTTGCGCTCATCGCATTACCAGCCGGCAGGGCAGCGGCTGCCGCGCCTGGCGTGGCAGGCGGTACTGGATGGCGGGGACAATGCGCTCTGCCAGTCGTTGTCACAGCTGCTTAGCGCTTTTCCCGGCACCGTTAATCCACCGCGCCGGATGCAGCCAGCGCCGCCAGCGCCGCAGCCTGAATATCAGGTGGCGACCACCAGCCACGATGCCACCCTGTTACGCTTTTGCCCGCTGGTGGAAAACAGCGCGCAGTGCCGTGCGGCCTGGCAGCTGCTGGCGATTATCTATCAGCCTGCATTTTTCCAGCGCCTGCGCGTTGAGCAGAATATTGGCTATGTGGTCAGCTGCCGTTTTTACCAGGCGGCGGGGCGGTCGGGGCTGCTGTTTGCCCTGCAATCTCCGCATCTGAATACCGGCGAACTGTCGGCGCATATCGACCGATTTTTAGTGGGAATGAACGATGAACTGGCCGCTGTCAGCATGGAAACAGTGGGCGAAAAGGGGGCAGCATTGTTGGCGCAACAAAGGCTGGCGGCGTCTGATTTTCAGCAGGAGTGCCGGCAGCGCTGGCTTGCCGCGCAACAACGAGCGCCACAGCCCGATAAGGGCGTTCTACAGGGGCTGACCCCAGAACGCCTGTCAGACTACCATCAGCGCCTGCTTTCCGACCGCCAAAACGCCTGGACGCTGGTCGGCACCACGGCAAATCGCTGCTAA",
    "translation": "MQPQRQRLDNGLRVVLMSDAQAVHASALLQVDVGSHHEPDNWPGLAHLLEHLLFAGSGAYEDDERLMAWLPAQGGRLNATTLGSSTAFFFECAAGLLAPGLARLSDMLLAPLLAENAIRQEVATIDAECRLLAGQQDTLCDAAQSLAFAAHPWQRFHIGNAASFTKDWSALRLALRQFHQRYYHAANITLWLQGPQSPEALWQLARQYGSAFSAGGVQPPALPLLRYASQPDFALQLAGSPRLRLSFLLDRPRSGELTLLRQLWLDEAAGGLMATLRARNLCDGARLLLPYHSALQTLVSFEMVLVDESQAAEVEGWLRHWLQRLATLTAQQRQHYMRLADLQFAMLSPMDQLRERAFGFAPAHVRQDDWLGFCARLSAARLTRLWIGTQPLAPQCSVQGFSLHCAAQTRAPVTALIPAEALAFFCESQPDAQLALPDGQVALNHQRAGKGRAALLLSPLDDLHAPWGVIMQSRLRALAADCAHKGGDLSISCQQGHWLIQLSGSPALMVRTLASLTHQLCEISPVMMDQGEREYQRQQQALREGIAVRALIDALPALLRSSHYQPAGQRLPRLAWQAVLDGGDNALCQSLSQLLSAFPGTVNPPRRMQPAPPAPQPEYQVATTSHDATLLRFCPLVENSAQCRAAWQLLAIIYQPAFFQRLRVEQNIGYVVSCRFYQAAGRSGLLFALQSPHLNTGELSAHIDRFLVGMNDELAAVSMETVGEKGAALLAQQRLAASDFQQECRQRWLAAQQRAPQPDKGVLQGLTPERLSDYHQRLLSDRQNAWTLVGTTANRC",
    "product": ""
   },
   {
    "start": 3332462,
    "end": 3333610,
    "strand": -1,
    "locus_tag": "ctg1_3107",
    "type": "biosynthetic",
    "description": "<div class=\"focus-intro\">\n <strong><span class=\"serif\">ctg1_3107</span></strong><br>\n \n <br>\n Locus tag: <span class=\"serif\">ctg1_3107</span><br>\n Protein ID: <span class=\"serif\">None</span><br>\n Gene: <span class=\"serif\">None</span><br>\n \n Location: 3,332,462 - 3,333,610,\n (total: 1149 nt)<br>\n <br>\n \n  biosynthetic (rule-based-clusters) redox-cofactor: SPASM<br>\n \n  biosynthetic (rule-based-clusters) redox-cofactor: PF04055<br>\n \n  biosynthetic-additional (rule-based-clusters) Fer4_12<br>\n \n</div>\n<div class=\"focus-info\">\n \n\n \n\n \n\n\n \n</div>\n<div class=\"focus-urls\">\n <a class=\"wildcard-container\" data-wildcard-attrs=\"href\" href=\"http://blast.ncbi.nlm.nih.gov/Blast.cgi?PAGE=Proteins&PROGRAM=blastp&BLAST_PROGRAMS=blastp&QUERY=@!translation!@&LINK_LOC=protein&PAGE_TYPE=BlastSearch\" target=\"_blank\" data-locus=\"ctg1_3107\">NCBI BlastP on this gene</a><br>\n <a href=\"http://www.ncbi.nlm.nih.gov/projects/sviewer/?Db=gene&amp;DbFrom=protein&amp;Cmd=Link&amp;noslider=1&amp;id=Erwinia_pyrifoliae_strain_EpK1_15&amp;from=3322462&amp;to=3343610\" target=\"_new\">View genomic context</a><br>\n \n  <a href=\"knownclusterblast/region4/ctg1_3107_mibig_hits.html\" target=\"_new\">MiBIG Hits</a><br>\n \n \n \n \n</div>\n<div class=\"focus-clipboard\">\n AA sequence: <span class=\"clipboard-copy wildcard-container\" data-locus=\"ctg1_3107\" data-wildcard-attrs=\"data-seq\" data-seq=\"@!translation!@\">Copy to clipboard</span><br>\n Nucleotide sequence: <span class=\"clipboard-copy wildcard-container\" data-locus=\"ctg1_3107\" data-wildcard-attrs=\"data-seq\" data-seq=\"@!dna!@\">Copy to clipboard</span><br>\n</div>",
    "dna": "GTGAACCCCTCTGAATCTAACGTTAAACCGCCGCTGTGGTTACTGGCCGAGCTGACCTATCGCTGCCCGTTGCAGTGCCCGTACTGCTCGAATCCGCTCGACTTTGCCCAACAGGAAAAAGAGTTGACCACCGCCCAGTGGATCGATGTCTTTAAGCAGGCGCGGGCGATGGGCGCGGTACAGATCGGCTTCTCCGGCGGCGAACCGCTGGTGCGTAAGGATCTGCCCGAACTGATCCGCAGCGCACGCGATCTCGGTTTCTATACCAATCTGATTACCTCCGGGATCGGTCTGACGCAGAAGAAGATCGACGCCTTTGCCGAGGCGGGGTTGGATCATATTCAGATCAGCTTCCAGGCCAGCGATGAAACCTTGAATGCCGCGCTGGCCGGATCGCAAAAGGCGTTTCAGCAAAAGCTGGAGATGGCGCGTGCGGTGAAAGCGCACGGCTATCCGATGGTGCTGAATTTTGTGTTGCATCGCCACAATATTGACCAGCTCGACCGCATTATCGAGCTGTGTATCGAACTGGAAGCCGATGACGTCGAGCTGGCCACCTGTCAGTTTTACGGCTGGGCGCAGCTTAACCGTGAAGGACTTTTGCCGACGCGTGACCAGCTGGTACGCGCCGAGGCGGTGGTCCATCGCTACCGTGAGAAGATGGCCGCCAGCGGTAATCTGGCCAATTTGCTGTTTGTCACCCCGGACTATTACGAAGATCGGCCGAAGGGCTGTATGGGCGGCTGGGGGGCGATCTTCCTTAGCGTGACGCCGGAAGGCACGGCGTTGCCCTGCCACAGCGCACGCCAGCTGCCGATCCAGTTCCCGTCGGTGCTGGAGCAGCGCCTGCAGGATATCTGGTTTAACTCGTTTGGCTTTAACCGCTATCGCGGTTTTGACTGGATGCCGGAGCCGTGCCGCTCCTGTGATGAAAAAGAGAAAGACTTCGGCGGCTGCCGCTGCCAGGCGTTTATGCTGACCGGCAATGCCGATAACGCCGACCCGGTATGCAGCAAGTCGGCACATCACGGCACCATCCTTGCTGCGCGTGAGCAGGCCAACTGCAGCAATATTCAGGTGAACCAGCTACGGTTTCGCAATCGCGCAAATTCCCAGCGGGTTAACGCCCGGCTGATCTTTAAGGGCTGA",
    "translation": "VNPSESNVKPPLWLLAELTYRCPLQCPYCSNPLDFAQQEKELTTAQWIDVFKQARAMGAVQIGFSGGEPLVRKDLPELIRSARDLGFYTNLITSGIGLTQKKIDAFAEAGLDHIQISFQASDETLNAALAGSQKAFQQKLEMARAVKAHGYPMVLNFVLHRHNIDQLDRIIELCIELEADDVELATCQFYGWAQLNREGLLPTRDQLVRAEAVVHRYREKMAASGNLANLLFVTPDYYEDRPKGCMGGWGAIFLSVTPEGTALPCHSARQLPIQFPSVLEQRLQDIWFNSFGFNRYRGFDWMPEPCRSCDEKEKDFGGCRCQAFMLTGNADNADPVCSKSAHHGTILAAREQANCSNIQVNQLRFRNRANSQRVNARLIFKG",
    "product": ""
   },
   {
    "start": 3333597,
    "end": 3333878,
    "strand": -1,
    "locus_tag": "ctg1_3108",
    "type": "biosynthetic",
    "description": "<div class=\"focus-intro\">\n <strong><span class=\"serif\">ctg1_3108</span></strong><br>\n \n <br>\n Locus tag: <span class=\"serif\">ctg1_3108</span><br>\n Protein ID: <span class=\"serif\">None</span><br>\n Gene: <span class=\"serif\">None</span><br>\n \n Location: 3,333,597 - 3,333,878,\n (total: 282 nt)<br>\n <br>\n \n  biosynthetic (rule-based-clusters) redox-cofactor: PqqD_RRE<br>\n \n  biosynthetic-additional (rule-based-clusters) PF05402<br>\n \n</div>\n<div class=\"focus-info\">\n \n\n \n\n \n\n\n \n</div>\n<div class=\"focus-urls\">\n <a class=\"wildcard-container\" data-wildcard-attrs=\"href\" href=\"http://blast.ncbi.nlm.nih.gov/Blast.cgi?PAGE=Proteins&PROGRAM=blastp&BLAST_PROGRAMS=blastp&QUERY=@!translation!@&LINK_LOC=protein&PAGE_TYPE=BlastSearch\" target=\"_blank\" data-locus=\"ctg1_3108\">NCBI BlastP on this gene</a><br>\n <a href=\"http://www.ncbi.nlm.nih.gov/projects/sviewer/?Db=gene&amp;DbFrom=protein&amp;Cmd=Link&amp;noslider=1&amp;id=Erwinia_pyrifoliae_strain_EpK1_15&amp;from=3323597&amp;to=3343878\" target=\"_new\">View genomic context</a><br>\n \n \n \n \n</div>\n<div class=\"focus-clipboard\">\n AA sequence: <span class=\"clipboard-copy wildcard-container\" data-locus=\"ctg1_3108\" data-wildcard-attrs=\"data-seq\" data-seq=\"@!translation!@\">Copy to clipboard</span><br>\n Nucleotide sequence: <span class=\"clipboard-copy wildcard-container\" data-locus=\"ctg1_3108\" data-wildcard-attrs=\"data-seq\" data-seq=\"@!dna!@\">Copy to clipboard</span><br>\n</div>",
    "dna": "GTGAGCCTGGGTCAAACCATTCCTGTGTTTCGCCGGGGCTATCGCCTGCAGTGGGAAGAAGTGCAGAACTGCCATGTGATCCTCTACCCGGAGGGGATGGCGAAACTTAACGATAGCGCGACGATGATCCTCGAACTGGTGGATGGCAAACGCTCGCTGGCGGAGATCGTGCTGGCACTGAATACCCGCTTCCCGGGGGCGGGCGGCGTCGATGATGACGTGACTGATTTCTTTGCCGCCGCGCGTGAACAGAAATGGATAATTTTCCGTGAACCCCTCTGA",
    "translation": "VSLGQTIPVFRRGYRLQWEEVQNCHVILYPEGMAKLNDSATMILELVDGKRSLAEIVLALNTRFPGAGGVDDDVTDFFAAAREQKWIIFREPL",
    "product": ""
   },
   {
    "start": 3333875,
    "end": 3334630,
    "strand": -1,
    "locus_tag": "ctg1_3109",
    "type": "biosynthetic",
    "description": "<div class=\"focus-intro\">\n <strong><span class=\"serif\">ctg1_3109</span></strong><br>\n \n <br>\n Locus tag: <span class=\"serif\">ctg1_3109</span><br>\n Protein ID: <span class=\"serif\">None</span><br>\n Gene: <span class=\"serif\">None</span><br>\n \n Location: 3,333,875 - 3,334,630,\n (total: 756 nt)<br>\n <br>\n \n  biosynthetic (rule-based-clusters) redox-cofactor: TIGR02111<br>\n \n</div>\n<div class=\"focus-info\">\n \n\n \n\n \n\n\n \n</div>\n<div class=\"focus-urls\">\n <a class=\"wildcard-container\" data-wildcard-attrs=\"href\" href=\"http://blast.ncbi.nlm.nih.gov/Blast.cgi?PAGE=Proteins&PROGRAM=blastp&BLAST_PROGRAMS=blastp&QUERY=@!translation!@&LINK_LOC=protein&PAGE_TYPE=BlastSearch\" target=\"_blank\" data-locus=\"ctg1_3109\">NCBI BlastP on this gene</a><br>\n <a href=\"http://www.ncbi.nlm.nih.gov/projects/sviewer/?Db=gene&amp;DbFrom=protein&amp;Cmd=Link&amp;noslider=1&amp;id=Erwinia_pyrifoliae_strain_EpK1_15&amp;from=3323875&amp;to=3344630\" target=\"_new\">View genomic context</a><br>\n \n  <a href=\"knownclusterblast/region4/ctg1_3109_mibig_hits.html\" target=\"_new\">MiBIG Hits</a><br>\n \n \n \n \n</div>\n<div class=\"focus-clipboard\">\n AA sequence: <span class=\"clipboard-copy wildcard-container\" data-locus=\"ctg1_3109\" data-wildcard-attrs=\"data-seq\" data-seq=\"@!translation!@\">Copy to clipboard</span><br>\n Nucleotide sequence: <span class=\"clipboard-copy wildcard-container\" data-locus=\"ctg1_3109\" data-wildcard-attrs=\"data-seq\" data-seq=\"@!dna!@\">Copy to clipboard</span><br>\n</div>",
    "dna": "ATGACCGAACCGACATTGATGACGCCACAACAGTTTGAACAGGCGCTGCGCGCACGCGGCGCTTACTACCATATTCATCACCCGTACCATATCGCTATGCATAATGGCGAGGCAACGCGTGAGCAGATCCAGGGCTGGGTGGCGAACCGCTTTTATTACCAGACGCGTATTCCGCTGAAGGACGCGGCGATTATGGCCAACTGTGCGGATGCCTTAACCCGGCGTAAATGGGTGCAGCGTATCCTTGACCACGACGGCCATGACGACAGCGATGGCGGTATCGAAGCCTGGCTGCGCCTCGGTGAAGCCGTTGGCTTGGATCGTGATGTGCTGCTGTCGGAGCAGCGGGTGCTGCCCGGCGTGCGCTTTGCCGTTGATGCCTATGTCTCCTTTGCCCGGCGTGCGGTATGGCAGGAGGCCGCCTGTAGCTCCCTGACCGAACTGTTTGCCCCCGAAATTCATCAGTCGCGTCTCGACAGCTGGCCGCAGCACTACCCGTGGATTGAGGGGGAAGGCTACGGCTATTTCCGTGGTCGCCTGGGCCAGGCCCGGCGCGATGTTGAACATGGCTTACAGCTGGCGCTGGAGTACTGCGACAGCGTGGAAAAACAGCAGCGTATGCTGGAGATCCTGCAATTCAAGCTGGATATCCTGTGGAGCATGCTGGATGCCATGACCATGGCGTATACACTTCATCGTGCGCCTTACCATACCGTCACCGATCAACCCGTCTGGCATAAAGGAAAACTGCTGTGA",
    "translation": "MTEPTLMTPQQFEQALRARGAYYHIHHPYHIAMHNGEATREQIQGWVANRFYYQTRIPLKDAAIMANCADALTRRKWVQRILDHDGHDDSDGGIEAWLRLGEAVGLDRDVLLSEQRVLPGVRFAVDAYVSFARRAVWQEAACSSLTELFAPEIHQSRLDSWPQHYPWIEGEGYGYFRGRLGQARRDVEHGLQLALEYCDSVEKQQRMLEILQFKLDILWSMLDAMTMAYTLHRAPYHTVTDQPVWHKGKLL",
    "product": ""
   },
   {
    "start": 3334627,
    "end": 3335538,
    "strand": -1,
    "locus_tag": "ctg1_3110",
    "type": "other",
    "description": "<div class=\"focus-intro\">\n <strong><span class=\"serif\">ctg1_3110</span></strong><br>\n \n <br>\n Locus tag: <span class=\"serif\">ctg1_3110</span><br>\n Protein ID: <span class=\"serif\">None</span><br>\n Gene: <span class=\"serif\">None</span><br>\n \n Location: 3,334,627 - 3,335,538,\n (total: 912 nt)<br>\n <br>\n \n</div>\n<div class=\"focus-info\">\n \n\n \n\n \n\n\n \n</div>\n<div class=\"focus-urls\">\n <a class=\"wildcard-container\" data-wildcard-attrs=\"href\" href=\"http://blast.ncbi.nlm.nih.gov/Blast.cgi?PAGE=Proteins&PROGRAM=blastp&BLAST_PROGRAMS=blastp&QUERY=@!translation!@&LINK_LOC=protein&PAGE_TYPE=BlastSearch\" target=\"_blank\" data-locus=\"ctg1_3110\">NCBI BlastP on this gene</a><br>\n <a href=\"http://www.ncbi.nlm.nih.gov/projects/sviewer/?Db=gene&amp;DbFrom=protein&amp;Cmd=Link&amp;noslider=1&amp;id=Erwinia_pyrifoliae_strain_EpK1_15&amp;from=3324627&amp;to=3345538\" target=\"_new\">View genomic context</a><br>\n \n  <a href=\"knownclusterblast/region4/ctg1_3110_mibig_hits.html\" target=\"_new\">MiBIG Hits</a><br>\n \n \n \n \n</div>\n<div class=\"focus-clipboard\">\n AA sequence: <span class=\"clipboard-copy wildcard-container\" data-locus=\"ctg1_3110\" data-wildcard-attrs=\"data-seq\" data-seq=\"@!translation!@\">Copy to clipboard</span><br>\n Nucleotide sequence: <span class=\"clipboard-copy wildcard-container\" data-locus=\"ctg1_3110\" data-wildcard-attrs=\"data-seq\" data-seq=\"@!dna!@\">Copy to clipboard</span><br>\n</div>",
    "dna": "ATGAAAATCAAAGTTCTCGGCTCTGCGGCCGGCGGCGGTTTCCCGCAGTGGAACTGCTATTGCCGCAATTGCCAGGGCGTGCGTAACGGTAGCATTTCCGCCACGGCGCGCACCCAGTCTTCCATTGCGGTCAGTGATAACGGCCGTGACTGGGTGTTGTGCAACGCCTCTCCCGATATCTGCCATCAGATTGCTGCTAACCCCGAGCTGCATCAGCCTGGCGCACTGCGCGGTTCGGCGATTGGCTCCATTATTCTGACCGACAGCCAGATCGATCACTGCACCGGGTTACTGAATCTGCGTGAAGGCTGCCCGCATCAGGTATGGTGCACGCCGGAGGTATACGCGGATCTGACCAGCGGTTTTCCAATCTTCACCATGTTGCAGCACTGGAACGGCGGACTGGCACATCATGCTATTCAGCCCGCGCAGCCGTTTTCCGTTGCGGTGTGCCCGGCGTTGCGGTTTACCGCTATCCCCATTCTCAGCAACGCGCCGCCGTATTCGCCCTTTCGCGGGCGTCCGCTGCCCGGGCACAATATCGCGCTGATGATCGAAGATACCAGCAGCGGCAGCAAACTGCTGTACGCCCCCGGTTTAGGGGAGCCTGACGCGCCGCTGTTGGATTTGATGTCGCAGGCCGACTGCCTGCTGATTGACGGCACGCTGTGGCAGGACAACGAGCTGGCGAACACCGGCGTTGGGCGCAATACCGGCCGCGATATGGGCCACCTGGCGCTGGGTGAAGATCGCGGGCTGATGGCGCTACTGAACGATCTGCCCGCGCCGCGCAAGATCCTGATCCATATTAATAATACTAATCCGATCCTTGATGAATCCTCTGCCGAGCGCCTGTCGCTGACCGCACGCGGTATTGAGGTCAGCTACGACGGCATGAGCATAGAACTATGA",
    "translation": "MKIKVLGSAAGGGFPQWNCYCRNCQGVRNGSISATARTQSSIAVSDNGRDWVLCNASPDICHQIAANPELHQPGALRGSAIGSIILTDSQIDHCTGLLNLREGCPHQVWCTPEVYADLTSGFPIFTMLQHWNGGLAHHAIQPAQPFSVAVCPALRFTAIPILSNAPPYSPFRGRPLPGHNIALMIEDTSSGSKLLYAPGLGEPDAPLLDLMSQADCLLIDGTLWQDNELANTGVGRNTGRDMGHLALGEDRGLMALLNDLPAPRKILIHINNTNPILDESSAERLSLTARGIEVSYDGMSIEL",
    "product": ""
   },
   {
    "start": 3335880,
    "end": 3336929,
    "strand": -1,
    "locus_tag": "ctg1_3111",
    "type": "other",
    "description": "<div class=\"focus-intro\">\n <strong><span class=\"serif\">ctg1_3111</span></strong><br>\n \n <br>\n Locus tag: <span class=\"serif\">ctg1_3111</span><br>\n Protein ID: <span class=\"serif\">None</span><br>\n Gene: <span class=\"serif\">None</span><br>\n \n Location: 3,335,880 - 3,336,929,\n (total: 1050 nt)<br>\n <br>\n \n</div>\n<div class=\"focus-info\">\n \n\n \n\n \n\n\n \n</div>\n<div class=\"focus-urls\">\n <a class=\"wildcard-container\" data-wildcard-attrs=\"href\" href=\"http://blast.ncbi.nlm.nih.gov/Blast.cgi?PAGE=Proteins&PROGRAM=blastp&BLAST_PROGRAMS=blastp&QUERY=@!translation!@&LINK_LOC=protein&PAGE_TYPE=BlastSearch\" target=\"_blank\" data-locus=\"ctg1_3111\">NCBI BlastP on this gene</a><br>\n <a href=\"http://www.ncbi.nlm.nih.gov/projects/sviewer/?Db=gene&amp;DbFrom=protein&amp;Cmd=Link&amp;noslider=1&amp;id=Erwinia_pyrifoliae_strain_EpK1_15&amp;from=3325880&amp;to=3346929\" target=\"_new\">View genomic context</a><br>\n \n  <a href=\"knownclusterblast/region4/ctg1_3111_mibig_hits.html\" target=\"_new\">MiBIG Hits</a><br>\n \n \n \n \n</div>\n<div class=\"focus-clipboard\">\n AA sequence: <span class=\"clipboard-copy wildcard-container\" data-locus=\"ctg1_3111\" data-wildcard-attrs=\"data-seq\" data-seq=\"@!translation!@\">Copy to clipboard</span><br>\n Nucleotide sequence: <span class=\"clipboard-copy wildcard-container\" data-locus=\"ctg1_3111\" data-wildcard-attrs=\"data-seq\" data-seq=\"@!dna!@\">Copy to clipboard</span><br>\n</div>",
    "dna": "ATGACCGATTCCTCCCCGTTAGACTCCTTCTTCGATGGTCATAACGATTTGCTGCTCCATCTGTGGCTGAACCACCCGGAAAACCCTGCCGATGCTTTTTTCAACCGGCGACTGAGTGGTCATCTCGATTTTACCCGTATGTGCCAGGGCGGTTTTGCCGGTGGGCTGTTTGCCGTATTTGTGCCGCCAGCAGAATACGTGGCAAAGTTCTACCGGCGCGACGCGCAGCAGGAAGCGCAGCGGCACGATGCGCTGGCGATAGCTGAAAGCCAGATAGCCATCCTGCAACAGCTGGCATCGCAGTCGGGCGGGCGGGCGAGGATCTGCCGCAGCACCAGCGATATTGAACACTGTCTGGCCAGCGGCATACTGGCGATGGTGATGCATATCGAAGGGGCGGCAGCGCTGGATGGCGACCTGAGCCAGTTGGATCGCTGGGTGGACGCCGGACTGCGCAGCATCGGGCCGTTTTGGAACCTTCCCAACCGCTTCGGTTTCGGCGTCAGTGGCAGTTTCCCCGGTTCGCCGGATACCGGTAAGGGTCTGACCACAGCGGGAAAACAGCTTATCCACCTCTGTAACCAGCGTCGGCTGATGATTGATGTTTCACATATGAATGAAAAGGCTTTCTGGGATACGGCCAGGCTGAGCAACTCCCCGCTGGTAGCCAGCCATTCCAACGTGCACGCCCTGTGCCCGCAGCCGCGTAACCTGACGGACAGCCAGCTGGCAGCAATCGCGGATAGCGACGGGCTGGTGGGCCTGAACTTTGGCACTGCGTTTCTGCGCCGCGACGGCCAGCGCGGGGGCGATATGCCGTTAAGCGTCATGGTGCAGCATCTTGATTATCTGCTGGAAAAACTGGGGGAAGATCGCGTGGCATTCGGTTCCGACTTTGATGGCGTTAGCCTGGCGGATGATATTGGCGACGTCAGCGGATTGCCCCGCCTGCTGGCCGTATTGCGCAAGGCAGGCTATAGCGAGCCGCTGCTGGAAAAGCTGTGTCGCGCCAACTGGCTAGGGGTACTGCGAAAAACGTGGGGAAAATAA",
    "translation": "MTDSSPLDSFFDGHNDLLLHLWLNHPENPADAFFNRRLSGHLDFTRMCQGGFAGGLFAVFVPPAEYVAKFYRRDAQQEAQRHDALAIAESQIAILQQLASQSGGRARICRSTSDIEHCLASGILAMVMHIEGAAALDGDLSQLDRWVDAGLRSIGPFWNLPNRFGFGVSGSFPGSPDTGKGLTTAGKQLIHLCNQRRLMIDVSHMNEKAFWDTARLSNSPLVASHSNVHALCPQPRNLTDSQLAAIADSDGLVGLNFGTAFLRRDGQRGGDMPLSVMVQHLDYLLEKLGEDRVAFGSDFDGVSLADDIGDVSGLPRLLAVLRKAGYSEPLLEKLCRANWLGVLRKTWGK",
    "product": ""
   },
   {
    "start": 3337054,
    "end": 3338532,
    "strand": -1,
    "locus_tag": "ctg1_3112",
    "type": "other",
    "description": "<div class=\"focus-intro\">\n <strong><span class=\"serif\">ctg1_3112</span></strong><br>\n \n <br>\n Locus tag: <span class=\"serif\">ctg1_3112</span><br>\n Protein ID: <span class=\"serif\">None</span><br>\n Gene: <span class=\"serif\">None</span><br>\n \n Location: 3,337,054 - 3,338,532,\n (total: 1479 nt)<br>\n <br>\n \n</div>\n<div class=\"focus-info\">\n \n\n \n\n \n\n\n \n</div>\n<div class=\"focus-urls\">\n <a class=\"wildcard-container\" data-wildcard-attrs=\"href\" href=\"http://blast.ncbi.nlm.nih.gov/Blast.cgi?PAGE=Proteins&PROGRAM=blastp&BLAST_PROGRAMS=blastp&QUERY=@!translation!@&LINK_LOC=protein&PAGE_TYPE=BlastSearch\" target=\"_blank\" data-locus=\"ctg1_3112\">NCBI BlastP on this gene</a><br>\n <a href=\"http://www.ncbi.nlm.nih.gov/projects/sviewer/?Db=gene&amp;DbFrom=protein&amp;Cmd=Link&amp;noslider=1&amp;id=Erwinia_pyrifoliae_strain_EpK1_15&amp;from=3327054&amp;to=3348532\" target=\"_new\">View genomic context</a><br>\n \n \n \n \n</div>\n<div class=\"focus-clipboard\">\n AA sequence: <span class=\"clipboard-copy wildcard-container\" data-locus=\"ctg1_3112\" data-wildcard-attrs=\"data-seq\" data-seq=\"@!translation!@\">Copy to clipboard</span><br>\n Nucleotide sequence: <span class=\"clipboard-copy wildcard-container\" data-locus=\"ctg1_3112\" data-wildcard-attrs=\"data-seq\" data-seq=\"@!dna!@\">Copy to clipboard</span><br>\n</div>",
    "dna": "ATGAATCTGCAAACCTTACGCCGGGATATTCCCGCTGGATTAGTGGTCTTTCTGGTTGCCCTGCCGCTGTGCCTGGGGATTGCCCAGGCCAGCGGTCTGCCGCCGTTTGTCGGGCTGCTGACCGGCGTAGTGGGAGGCCTGGTGGTCACCACTTTCAGCCCTTCTAAGTTCGCGGTCAGTGGCCCGGCGGCCGGGCTGGTCACTATTGTCACCGGTGCGATTGAAACGCTCGGCTCCTTTTCTGCGCTTCTGCTGGCGCTGATCGTGGCTGGCGTGCTGCAATTTCTGCTGGGCGTGGTACGTGCGGGGCGCTTTATCAGCCTGGTGCCGGGCAGCGTGATCAAAGGCATGCTGGCGGCTATTGGCATCCTGCTGATTATCCAGCAAATTCCGGTTGCGCTTGGCGCAGCGGGTGAAAACGATCTGGCCTCGTTGCTGACCGGCAGTGCACTGAATATCTCTTTACCCGCCATGGCGGTCGCCCTCAGTGGGCTGTTGGTTCTCTGGCTGTGGACAACGGCGGCGGTGAAGAACAGTCGCTGGATGGGATGGATGCCAGGCCCGCTGGTGGCGGTGCTGCTTGGCTGCTTGGCAACGGTTTTCGGCGGGCGTCTGTTTCCTGAACTGGCCGGCAACCTGCCGCGCATCTCGTTGCCTGCACTTGACAGCATCACGTCGTTGACCGGTGAGTTGCAGCGCCCTGACTGGATGGCCTGGCAAAACCCGGCGGTGTATATGGTTGGCGTCACGCTGGCTCTGGTCGCCAGCCTGGAAACCCTGCTCAGCCAGGAGGCGTTGCAGAAAATACGCGTGCAGCATCCGGCACCCTCGCCGGACAAAGAGCTGCGCGCCCAGGGGATCGGTAATGCGCTGTGCGGTTTCCTCGGCGGCCTGCCGATTACCGCCGTGATCGTGCGCAGTTCGGTGAACGTGGGTGCCGGAGCACAGAGCAAGTTGTCCATTTTGATCCACGGCTTGCTTTTGCTGATTTGTGGCCTGTGGTTTAGTGGTTTGCTGAATGCCATCCCGCTCGCCAGCCTTGCCGCCGTGCTGTTATATACCGGCTATAAGCTGGCCTCACCGGGTCTTTTTGTATCGCAAATTCGCCAGGGTACGCAGCAGTCGGTGCCTTTCTTCGCCACCATTGGCGGCATTTTGATCTTCGGTATGCTGGCGGGGATCGCGATTGGCTTTATTACACAGATCCTGTTCAGTACCTGGCGAAGCCAGCGTAATGCGATGATGCTGACGCGTTATGACGACCATTACGTCCTGCGCTTCCAGCAAAATCTGAACTTTATGCATAATCCTCGTCTGAAAGGCCTGCTGGCGCAGATCCCGGAAAACAGCGTGGTGATCGTTGACCACGACAATGCAGAATATCTTGACCCGGATGTGACTGCGGTACTGCAGGAATTTGGCGATGAGGCGCAACAGCGGGGTATCCAACTAACCCACTGGCCGGTTAAGCTGGCGTAA",
    "translation": "MNLQTLRRDIPAGLVVFLVALPLCLGIAQASGLPPFVGLLTGVVGGLVVTTFSPSKFAVSGPAAGLVTIVTGAIETLGSFSALLLALIVAGVLQFLLGVVRAGRFISLVPGSVIKGMLAAIGILLIIQQIPVALGAAGENDLASLLTGSALNISLPAMAVALSGLLVLWLWTTAAVKNSRWMGWMPGPLVAVLLGCLATVFGGRLFPELAGNLPRISLPALDSITSLTGELQRPDWMAWQNPAVYMVGVTLALVASLETLLSQEALQKIRVQHPAPSPDKELRAQGIGNALCGFLGGLPITAVIVRSSVNVGAGAQSKLSILIHGLLLLICGLWFSGLLNAIPLASLAAVLLYTGYKLASPGLFVSQIRQGTQQSVPFFATIGGILIFGMLAGIAIGFITQILFSTWRSQRNAMMLTRYDDHYVLRFQQNLNFMHNPRLKGLLAQIPENSVVIVDHDNAEYLDPDVTAVLQEFGDEAQQRGIQLTHWPVKLA",
    "product": ""
   },
   {
    "start": 3338529,
    "end": 3339155,
    "strand": -1,
    "locus_tag": "ctg1_3113",
    "type": "other",
    "description": "<div class=\"focus-intro\">\n <strong><span class=\"serif\">ctg1_3113</span></strong><br>\n \n <br>\n Locus tag: <span class=\"serif\">ctg1_3113</span><br>\n Protein ID: <span class=\"serif\">None</span><br>\n Gene: <span class=\"serif\">None</span><br>\n \n Location: 3,338,529 - 3,339,155,\n (total: 627 nt)<br>\n <br>\n \n</div>\n<div class=\"focus-info\">\n \n\n \n\n \n\n\n \n</div>\n<div class=\"focus-urls\">\n <a class=\"wildcard-container\" data-wildcard-attrs=\"href\" href=\"http://blast.ncbi.nlm.nih.gov/Blast.cgi?PAGE=Proteins&PROGRAM=blastp&BLAST_PROGRAMS=blastp&QUERY=@!translation!@&LINK_LOC=protein&PAGE_TYPE=BlastSearch\" target=\"_blank\" data-locus=\"ctg1_3113\">NCBI BlastP on this gene</a><br>\n <a href=\"http://www.ncbi.nlm.nih.gov/projects/sviewer/?Db=gene&amp;DbFrom=protein&amp;Cmd=Link&amp;noslider=1&amp;id=Erwinia_pyrifoliae_strain_EpK1_15&amp;from=3328529&amp;to=3349155\" target=\"_new\">View genomic context</a><br>\n \n  <a href=\"knownclusterblast/region4/ctg1_3113_mibig_hits.html\" target=\"_new\">MiBIG Hits</a><br>\n \n \n \n \n</div>\n<div class=\"focus-clipboard\">\n AA sequence: <span class=\"clipboard-copy wildcard-container\" data-locus=\"ctg1_3113\" data-wildcard-attrs=\"data-seq\" data-seq=\"@!translation!@\">Copy to clipboard</span><br>\n Nucleotide sequence: <span class=\"clipboard-copy wildcard-container\" data-locus=\"ctg1_3113\" data-wildcard-attrs=\"data-seq\" data-seq=\"@!dna!@\">Copy to clipboard</span><br>\n</div>",
    "dna": "TTGAGGACACTCAAACCCCTGTTAGCGAAAAACCGCAGTTGGGCATTACAGCGACAGCAGCGTCATCCACAATATTTTCAGCAAAATGTAGAAGGCCAGCAGCCACATTCGTTATGGATTGGCTGCTCCGATAGCCGGGTTCCGGCGGAAGTCCTGACTGGCGCTCACCCGGGCGAACTGTTTGTGCATCGCAATATCGCCAATATGGTCGTCAGTAATGACGATAATTTTATGAGCGTATTGCAGTATGCCATCGAATATCTGCAGGTTTCGCGCATTGTCCTTTGTGGGCACTACGGCTGCGGCGGCGTGCAGGCGGCACTGACTTTGCCGGATCTGCCGTTAAACGATGAGAATTCAGCGCTGGCAAGGCGCATTACGTTACTGCGCACGGCGATCACCTCCGATCTCGCTCCGCTTTCCGCGCAGGAAGACGATGTTGCTCGGCTCAATCGCCTTGTGGAAGCCAATGTCCTGGCGCAGTTCAGCCAGCTGGTGAAAACCGTACCGGTGGTTAACGCGTGGCGTAAAGGTGTCGATCTTGACGTATTTGGTTGCGTTTACGACCTGCACAGTGGGCATCTGAAAGAGCTTGTTCAGCAACAGTCAGAGGGAGGTCGCGCATGA",
    "translation": "LRTLKPLLAKNRSWALQRQQRHPQYFQQNVEGQQPHSLWIGCSDSRVPAEVLTGAHPGELFVHRNIANMVVSNDDNFMSVLQYAIEYLQVSRIVLCGHYGCGGVQAALTLPDLPLNDENSALARRITLLRTAITSDLAPLSAQEDDVARLNRLVEANVLAQFSQLVKTVPVVNAWRKGVDLDVFGCVYDLHSGHLKELVQQQSEGGRA",
    "product": ""
   },
   {
    "start": 3339927,
    "end": 3341936,
    "strand": 1,
    "locus_tag": "ctg1_3114",
    "type": "biosynthetic-additional",
    "description": "<div class=\"focus-intro\">\n <strong><span class=\"serif\">ctg1_3114</span></strong><br>\n \n <br>\n Locus tag: <span class=\"serif\">ctg1_3114</span><br>\n Protein ID: <span class=\"serif\">None</span><br>\n Gene: <span class=\"serif\">None</span><br>\n \n Location: 3,339,927 - 3,341,936,\n (total: 2010 nt)<br>\n <br>\n \n  biosynthetic-additional (smcogs) SMCOG1217:NADH:flavin oxidoreductase/NADH oxidase (Score: 358.3; E-value: 6.7e-109)<br>\n \n</div>\n<div class=\"focus-info\">\n \n\n \n\n \n\n\n \n</div>\n<div class=\"focus-urls\">\n <a class=\"wildcard-container\" data-wildcard-attrs=\"href\" href=\"http://blast.ncbi.nlm.nih.gov/Blast.cgi?PAGE=Proteins&PROGRAM=blastp&BLAST_PROGRAMS=blastp&QUERY=@!translation!@&LINK_LOC=protein&PAGE_TYPE=BlastSearch\" target=\"_blank\" data-locus=\"ctg1_3114\">NCBI BlastP on this gene</a><br>\n <a href=\"http://www.ncbi.nlm.nih.gov/projects/sviewer/?Db=gene&amp;DbFrom=protein&amp;Cmd=Link&amp;noslider=1&amp;id=Erwinia_pyrifoliae_strain_EpK1_15&amp;from=3329927&amp;to=3351936\" target=\"_new\">View genomic context</a><br>\n \n  <a href=\"knownclusterblast/region4/ctg1_3114_mibig_hits.html\" target=\"_new\">MiBIG Hits</a><br>\n \n \n \n \n</div>\n<div class=\"focus-clipboard\">\n AA sequence: <span class=\"clipboard-copy wildcard-container\" data-locus=\"ctg1_3114\" data-wildcard-attrs=\"data-seq\" data-seq=\"@!translation!@\">Copy to clipboard</span><br>\n Nucleotide sequence: <span class=\"clipboard-copy wildcard-container\" data-locus=\"ctg1_3114\" data-wildcard-attrs=\"data-seq\" data-seq=\"@!dna!@\">Copy to clipboard</span><br>\n</div>",
    "dna": "ATGAGCGTGTCACTGTTTGCCCCGCTGGACCTGGGTTTCACCCAGCTAAAAAACCGTTTTCTGATGGGATCAATGCATACCGGTCTGGAGGAACACCCTGACGGGCCAGCCCGGCTGGCGGCATTCTATGCCGAGCGCGCCCGCGCCGGGGTGGCGTTGATCGTCACCGGCGGTATTGCGCCGGCGGAGGAAGGCGTAGTCAGCGCCGGCGCGTCAGTGCTGAATACCGCTTCACAGCTGCCACCGCATCGCCTGGTGACCGATGCGGTGCACCGGGCCGGGGGAAAAATCGCCATGCAGATCCTGCATGCCGGGCGCTACAGTTATCAGCCCGGGCTGGTCGCCCCGTCCGCGATCCAGGCACCGATCAATCCTTTTTGCCCGCGTCAGCTAAGCCATGCGGAGATCTTGCGCCTGATTGCTGATTACGCCCGCTGCGCTGCGTTGGCTAAACAGGCTGGCTACGATGGCGTGGAAATAATGGGTTCTGAAGGTTATTTGATTAACCAGTTCCTCGTGGCGCATACCAATCAGCGTAGCGACGAATGGGGCGGCGATGAAGTACGCCGCCAGCGTTTTGCACTGGCGATCCTCAAAGCGGTGCGCGCGGCTACCGGGCCGGCGTTTATCATTATCTTCCGCCTGTCAATGCTCGACCTCGTCGAACAGGGCAGCACGCTGGATCACACTATCCGCCTGGCAAAAGCGCTGGAACAGCAGGGAGCCACGCTGCTCAATACCGGCATCGGCTGGCATGAAGCGCGTATCCCGACGATTGCCACCTCGGTGCCGCGTGCTGCTTTTGCCTGGGTGACGCAAATCCTCAGGCAGCATGTCAGCATCCCGCTGATTGCCACCAATCGCATCAATCATCCTGATGTCGCCCAGGCGCTGCTCGATGAAGGCTGCGCCGATATGGTGTCAATGGCGCGTCCGTTTCTCGCTGACGCCGAGTTCGTGCTGAAAGCCAGCGAGGGGCGCAGCGACGAAATAAACTCCTGTATCGGCTGTAACCAGGCCTGCCTCGATCGCGTCTTCGTCGGTGAACTCACCTCCTGCCTGGTCAATCCGCGCGCCTGCCACGAAACCGTCCTGGTCAGCCGCCCTGCCCGCCAGCGGAAAAATCTGGCGGTGGTCGGTGCCGGGCCGGCCGGGCTGGCGTTTGCCGTTAACGCCGCCGCACGCGGACATGCAGTCACGCTGTTTGATGCGCACGCGGAAATCGGCGGCCAGTTCAATATTGCCCGGCAAATTCCCGGCAAAGAAGAATTTAGCGAAACGCTGCGCTACTTTCGCCGCCAGCTGGAGCTGCACGGCATCACCCAACGGCTTAATCACTGCGTCAGACCGGAGGATGTCATCGGGTTCGATGAAGTGGTGCTGGCAACCGGGATCGTGCCACGCACGCCCGCCATTCCGGGTATCAATCACCCTTCAGTACTCAGTTATCTGGACGTGATCCGCGATAAAAAACCGTTGGGCCAGCGCGTAGCGATTATCGGTGCCGGGGGCATTGGCTTCGATACGGCCGAATACCTCGCCGTCAGCGGCCCATCACCCAGCCTGGATATCAGCCGCTTTTGTCAGGAATGGGGCATCGACCGCAGCCTTAAGCAGCCGGGGGGGCTGCTTCCCGCGCAGCCCCCCCGGCATGCACGTCAGATCTGGCTGTTGCAGCGTAAAGAGGGCAAACCCGGTGCCGGACTGGCAAAAACCACCGGCTGGATCCACCGCGCCAGCCTGCAAATGCATGGGGTAGAGATGTGGGGCGGCGTACGGTATCAACGTATTGACGACGAGGGCCTGCATATTATCCGCAACGGCGAACCGCAGCTGCTGTCGGTCAATAATGTGGTGATCTGCGCCGGGCAGGATACACAGCGGGAACTGGAAAAGGATCTGCTGGCTTATGGTCTGCCGTTCCATATCATCGGCGGTGCGGATGTTGCCGCCGAACTTGATGCAAGGCGGGCCATTGCCCAGGGCACCCGGCTGGGTTTAGAGATTTGA",
    "translation": "MSVSLFAPLDLGFTQLKNRFLMGSMHTGLEEHPDGPARLAAFYAERARAGVALIVTGGIAPAEEGVVSAGASVLNTASQLPPHRLVTDAVHRAGGKIAMQILHAGRYSYQPGLVAPSAIQAPINPFCPRQLSHAEILRLIADYARCAALAKQAGYDGVEIMGSEGYLINQFLVAHTNQRSDEWGGDEVRRQRFALAILKAVRAATGPAFIIIFRLSMLDLVEQGSTLDHTIRLAKALEQQGATLLNTGIGWHEARIPTIATSVPRAAFAWVTQILRQHVSIPLIATNRINHPDVAQALLDEGCADMVSMARPFLADAEFVLKASEGRSDEINSCIGCNQACLDRVFVGELTSCLVNPRACHETVLVSRPARQRKNLAVVGAGPAGLAFAVNAAARGHAVTLFDAHAEIGGQFNIARQIPGKEEFSETLRYFRRQLELHGITQRLNHCVRPEDVIGFDEVVLATGIVPRTPAIPGINHPSVLSYLDVIRDKKPLGQRVAIIGAGGIGFDTAEYLAVSGPSPSLDISRFCQEWGIDRSLKQPGGLLPAQPPRHARQIWLLQRKEGKPGAGLAKTTGWIHRASLQMHGVEMWGGVRYQRIDDEGLHIIRNGEPQLLSVNNVVICAGQDTQRELEKDLLAYGLPFHIIGGADVAAELDARRAIAQGTRLGLEI",
    "product": ""
   },
   {
    "start": 3342006,
    "end": 3343133,
    "strand": -1,
    "locus_tag": "ctg1_3115",
    "type": "other",
    "description": "<div class=\"focus-intro\">\n <strong><span class=\"serif\">ctg1_3115</span></strong><br>\n \n <br>\n Locus tag: <span class=\"serif\">ctg1_3115</span><br>\n Protein ID: <span class=\"serif\">None</span><br>\n Gene: <span class=\"serif\">None</span><br>\n \n Location: 3,342,006 - 3,343,133,\n (total: 1128 nt)<br>\n <br>\n \n</div>\n<div class=\"focus-info\">\n \n\n \n\n \n\n\n \n</div>\n<div class=\"focus-urls\">\n <a class=\"wildcard-container\" data-wildcard-attrs=\"href\" href=\"http://blast.ncbi.nlm.nih.gov/Blast.cgi?PAGE=Proteins&PROGRAM=blastp&BLAST_PROGRAMS=blastp&QUERY=@!translation!@&LINK_LOC=protein&PAGE_TYPE=BlastSearch\" target=\"_blank\" data-locus=\"ctg1_3115\">NCBI BlastP on this gene</a><br>\n <a href=\"http://www.ncbi.nlm.nih.gov/projects/sviewer/?Db=gene&amp;DbFrom=protein&amp;Cmd=Link&amp;noslider=1&amp;id=Erwinia_pyrifoliae_strain_EpK1_15&amp;from=3332006&amp;to=3353133\" target=\"_new\">View genomic context</a><br>\n \n  <a href=\"knownclusterblast/region4/ctg1_3115_mibig_hits.html\" target=\"_new\">MiBIG Hits</a><br>\n \n \n \n \n</div>\n<div class=\"focus-clipboard\">\n AA sequence: <span class=\"clipboard-copy wildcard-container\" data-locus=\"ctg1_3115\" data-wildcard-attrs=\"data-seq\" data-seq=\"@!translation!@\">Copy to clipboard</span><br>\n Nucleotide sequence: <span class=\"clipboard-copy wildcard-container\" data-locus=\"ctg1_3115\" data-wildcard-attrs=\"data-seq\" data-seq=\"@!dna!@\">Copy to clipboard</span><br>\n</div>",
    "dna": "ATGAGCCAACTTGAACTGAGCAACCGCATGCTGACGCTGCATCGCTTTCCCCAAATGCGCGAAGAAAGCCCGTTGCAGGCGTGGGATGCGGCCGATGAATACCTGCTTAACCACCTGGGGGATGCCCCGGTCAACGGCTCGACGCTGATCTTTAATGATACTTTCGGCGCGCTGGCCTGTGCGCTGGCGGGGGAAAACGTCTGGAGCATCAGCGACTCCTGGCTGAATCAACAGGCTACCCGGCAGAATCTGGCGCTGAATCAGCTTGACGAGGGCGACGTGCGGCTACTCGATAGCCTGGCTCCTCTGCCTGCGGCTCCGACGCGGGTGCTGATAAAAGTGCCAAAAACCCTCGCGCTACTTGAGCATCAGCTGCGAGCGCTGCGAGCGGTGGTCACGCCAGAAACGCAAATCATCGCCGCCGGCAAAGCAAAAGAGATCCACACTTCGACCCTGCAGATGTTTGAAAAAGTACTTGGCCCGACTACCACCTCGCTGGCCTGGAAAAAGGCGCGCCTGATTTACGGCACCTTCAGCCAACCCGATCTGCCACAGAGCGAGGTGATAACCCGCTGGCCGCTGGACGGGACGCCCTGGCAAATCCACAATCATGCTAACGTGTTTGCTCGCGGCAGCCTGGATGTCGGTGCGCGTTTCTTTATGCAGCATCTGCCGGACAATATCGACGGCGAAATCATCGATCTCGGCTGCGGCAACGGCGTGATTGGTTTGGTTGCTCTGCAACAGAACCCGCTGGCGCAGGTTCACTTCATTGATGAGTCATATATGGCGGTTGCCTCCAGCCGTCTAAACGTCGAGCTAAATTGCCCGGACGATCTGGCACGCTGCGAGTTCCGGGTGAACAATGCGCTGGCCGGTTATCCCTCGGACCGTCTGCACGCGGTGCTGTGCAATCCGCCATTCCACCAGCAGAACGCGGTCACCGATCATATCGCCTGGCAGATGTTCCGCGATGCCCGCCGCTGCCTGCAGTACGGTGGCGAATTGCGTATCGTCGGTAATCGTCATCTCGACTACTACCACAAAATGAAGAAGCTGTTTGGTAACTGCACCACCGTGGCGACTCACCAGAAGTTTGTGGTGTTGCGCTCGGTGAAAATGCCTTAG",
    "translation": "MSQLELSNRMLTLHRFPQMREESPLQAWDAADEYLLNHLGDAPVNGSTLIFNDTFGALACALAGENVWSISDSWLNQQATRQNLALNQLDEGDVRLLDSLAPLPAAPTRVLIKVPKTLALLEHQLRALRAVVTPETQIIAAGKAKEIHTSTLQMFEKVLGPTTTSLAWKKARLIYGTFSQPDLPQSEVITRWPLDGTPWQIHNHANVFARGSLDVGARFFMQHLPDNIDGEIIDLGCGNGVIGLVALQQNPLAQVHFIDESYMAVASSRLNVELNCPDDLARCEFRVNNALAGYPSDRLHAVLCNPPFHQQNAVTDHIAWQMFRDARRCLQYGGELRIVGNRHLDYYHKMKKLFGNCTTVATHQKFVVLRSVKMP",
    "product": ""
   },
   {
    "start": 3343216,
    "end": 3343719,
    "strand": 1,
    "locus_tag": "ctg1_3116",
    "type": "other",
    "description": "<div class=\"focus-intro\">\n <strong><span class=\"serif\">ctg1_3116</span></strong><br>\n \n <br>\n Locus tag: <span class=\"serif\">ctg1_3116</span><br>\n Protein ID: <span class=\"serif\">None</span><br>\n Gene: <span class=\"serif\">None</span><br>\n \n Location: 3,343,216 - 3,343,719,\n (total: 504 nt)<br>\n <br>\n \n</div>\n<div class=\"focus-info\">\n \n\n \n\n \n\n\n \n</div>\n<div class=\"focus-urls\">\n <a class=\"wildcard-container\" data-wildcard-attrs=\"href\" href=\"http://blast.ncbi.nlm.nih.gov/Blast.cgi?PAGE=Proteins&PROGRAM=blastp&BLAST_PROGRAMS=blastp&QUERY=@!translation!@&LINK_LOC=protein&PAGE_TYPE=BlastSearch\" target=\"_blank\" data-locus=\"ctg1_3116\">NCBI BlastP on this gene</a><br>\n <a href=\"http://www.ncbi.nlm.nih.gov/projects/sviewer/?Db=gene&amp;DbFrom=protein&amp;Cmd=Link&amp;noslider=1&amp;id=Erwinia_pyrifoliae_strain_EpK1_15&amp;from=3333216&amp;to=3353719\" target=\"_new\">View genomic context</a><br>\n \n \n \n \n</div>\n<div class=\"focus-clipboard\">\n AA sequence: <span class=\"clipboard-copy wildcard-container\" data-locus=\"ctg1_3116\" data-wildcard-attrs=\"data-seq\" data-seq=\"@!translation!@\">Copy to clipboard</span><br>\n Nucleotide sequence: <span class=\"clipboard-copy wildcard-container\" data-locus=\"ctg1_3116\" data-wildcard-attrs=\"data-seq\" data-seq=\"@!dna!@\">Copy to clipboard</span><br>\n</div>",
    "dna": "ATGTCATCGCTTATCTATCTGCAAGGTTACCCTGAATCGCTTCTGTCACAGGTGCGCACACTGATTGAACAGCAGCGGCTGATGAAAGTTATCAACCAGCGTTACCCCGCGATGCACAACATCACCAGTGACAAAGCGCTGTACGACTACGCGCTGGATTTAAAAAATCAGGCGCTACGCAATGCACCCCCGCTGAACAAAGTCATTTACGACAGCAAAATTAAAGTGATGAAGCACGCGTTGGGACTGCATACGGCGATCTCACGCGTCCAGGGCGGCAAACTCAAGGCCAAAGCTGAAATCCGCGTTGCAACCCTCTTTAAGCAGGCCCCGGAGGCGTTTCTGCGTATGATCGTTGTCCATGAACTGGCGCACATTAAAGAGAAGGATCACAACAAAGCGTTTTACCAGCTGTGCTGCCATATGGAACCGCAATACCATCAGCTGGAGTTTGATACCCGCCTGTGGCTTACGGCACAGGCGCTGGAGGGGCGTGCCGGCTAA",
    "translation": "MSSLIYLQGYPESLLSQVRTLIEQQRLMKVINQRYPAMHNITSDKALYDYALDLKNQALRNAPPLNKVIYDSKIKVMKHALGLHTAISRVQGGKLKAKAEIRVATLFKQAPEAFLRMIVVHELAHIKEKDHNKAFYQLCCHMEPQYHQLEFDTRLWLTAQALEGRAG",
    "product": ""
   }
  ],
  "clusters": [
   {
    "start": 3332461,
    "end": 3334630,
    "tool": "rule-based-clusters",
    "neighbouring_start": 3322461,
    "neighbouring_end": 3344630,
    "product": "redox-cofactor",
    "category": "RiPP",
    "height": 2,
    "kind": "protocluster",
    "prefix": ""
   }
  ],
  "sites": {
   "ttaCodons": [],
   "bindingSites": [
    {
     "loc": 3329708,
     "len": 15
    }
   ]
  },
  "type": "redox-cofactor",
  "products": [
   "redox-cofactor"
  ],
  "product_categories": [
   "RiPP"
  ],
  "cssClass": "RiPP redox-cofactor",
  "anchor": "r1c4"
 }
};
var details_data = {
 "nrpspks": {
  "r1c3": {
   "id": "r1c3",
   "orfs": [
    {
     "id": "ctg1_2548",
     "sequence": "MNANNPASPSTFDSNNLKLTSSTLAQEEIFLIEETHQQANCWLSFALDINGQLDVDKLAQALEHLCQQVPLLQTRLLYQDGRLWQQPAPASLPALELTDLRGHAAPEAEFQQLLVQTPPGKRCTDGSLSHFKLCQLGDARYSLAAWLHHSLIDVRSWTILKSLLADSYNALMTGSSLPTFPWLNPSLLAGEEQAWLTSSSSKEDAVFWQQYVSRLPSAAMTQRIIGEERRALNVRHTQRLQEEKRARIRSAASQQEVKEPVIYLSAVALLMRHLTGQETVSLSLPVKGTWNAEQPGMTSNVVPLILNLPAQATVKQVLATVGQELRRVLPHQRYRAQAIQRHAGISARQGFGPHVNIMLFDQGATFQHCQTQAHFGRHIDSSDMHFTFWGDSRHGGVDILLDDAIEGHRPGELAAVGSQLDFYLEQLAGAADMPLSQLDEAAELHAHPQLAQSFYALRRRPADAGVLRWDRQVNQLLSQFYAGQCVGAGNGPLPVSKIWLDNTLVSFSKLHPVANAVKAAPGTLLAADSHGWQIAVADGAVHIQGFTTLDGAACCPVALAQASGIRPGSTLKIISENEARQLTRQWQNSVERQAWWSERLKQRDGGWLSAARPEQPHVLPRWQTTEWATIDTEQENALPALLTAWLVYIARDTRLALPPVGVRLSSQGQPAPEALFAAVVPFAVPVDLSLPFSQIADAVSEEYSALHSHLPCPAEWLQSNDEKSRAFALRVVNNTAPVDTDCPPVSLLELQWHHELKAARWVYNASFLSTEEAERLTPRLQALLSAAARTENADMPAAALPLLTAADRQLLDSWHAPASAPPPAQYLTQMFEAQAERSATAVALVSGGQQLTYAGLNQRANQLAHCLLARGVSPQQRIAFCLERGVDMVIAMLGILKAGAAYVALDPAYPGERLHYILQDAAPVCLLTDALGRQTMANSSVAALALDAALLRDYPDHNPELHHPALTPQSLAYIIYTSGSTGQPKGVMISHENMVNFLCWSQSAFSQAEMMRTYSATSLNFDLSVYECFAPLIRGAAVHIGENALALAANSDITLLNTVPSAAQALLNNRQFPEALASLNLAGEALSASLIKRIFAETHIQQLCNLYGPSETTTYSTWHRYTRDGAISETIGRPIANTRIYLLDEAMQQVPPGSVGEIWIGGAGVALGYFNRAELTAERFLDDPFSPLPAARMYRTGDLARYQSDGSLIYLGRNDDQVKIRGFRIEPGEIAARLSEHPDVREAAVTAQLRPGTEPRLVAYVVPRPTADNPSAAALRAFLAGRLPDYMLPAAWLTLHALPLTPNGKLDRRALPAPDDDAFARADFEAPLGAAEQALADLWSELLGVSRVGRRDDFFALGGHSLLAVKLSSRLRQLNDSALSVQQIFAHPLLAEMAAAVSDAPRDALPAFIRADRDRPLPLSFAQQRLWFLWQLEEDPATYNMPAAVTLHGDVDAGALHLALGDLFARHEAWRMTFSEQDGQPFARLLPPDAVPPLVHHDLRDRCDHQAQLQRLCEEEAHQPFSLAHGPLVRARLVLLPGDRTCLLITQHHIVSDGWSVDLMWRELSACYNARRAGQVAALPPLPLQFPDYAAWQRRFLTPQRLSLQADYWYQQLHGAPDLLPLPTDRPRPPQQSYPGAAAAVDFGPEFSAALRRFSRQHGVTPYMTVLAAWSVVLGRLAGCDDLVIGTPVAGRDRAELEPMIGFLVNTLALRIRPQHDTGVPALLDQVRRQVLDGQAHQELPFEQVVERLNPPRQLAHAPLFQVLLAWQTAPAQPALDGLLISPAPDAYARIKFDLELSLVDDAHGIHGALRYATALFDADTAQRHAGYLLRVLEAMLAQPQQPLARLPMLGEEERRRLLLDANVTPAGRDTRCLHQHLEQHAARCPHAVALAWDGGTLSYGELNARANRLAHRLLADGVQPDNLVALCADRSPQLMIGLLAILKAGAAYLPLDPAYAGERLAYILDDARPALLLADEAGRTALGDTALNAIALESAADDDAWPAENPDCAVAPHHLAYVIYTSGSTGQPKGVMVEHRQVDRLFHATAPTFSFSERDTWCLFHSFSFDFSVWEIWGAWYYGGRLVIVPAAVTRSAPDFVRLVCEHGVTVLNQTPSAFRTFARAEADSGLSHQLRWVIFGGEALETASLREWYQRHAEDAPQLVNMYGITETTVHVTWHLLTRADTELTHSPVGQRIADLRLYLLDERQQPVPTGATGELYVGGAGVARGYLNRPELSAERFLPDPFSPLPGARMYRAGDLARYLPDGSLAYLGRNDDQVKIRGFRIEPGEIAARLGEHPDVREAAVIARTRHGEPQLLAYIVTQQPLEDLAAVLRTFLADRLPAYMIPAAYIAIPELPLTANGKLDRRALPGPDDSAFARSTFEAPQGEVEQALAAIWQELLAVDRVSRFDNFFALGGHSLLAVRLMERLRRQQLPASVQAVFTTRTLAELAATLGQQQEVSVPPLLLTPDCRQVTPDLLPLISLSQADIDSLTGRLPGGVAAIQDIYGLSPLQEGILFHHLMSDKGDPYLLIAQLRFDDRAALLRYAAALDQVVARHDVLRTAFIWEGLSEPAQVVLRKVESVLTELELDDNAPALDQLLARFHPRHYRLDLGQAPLLRLIAARDGDGRWYAVQLWHHLIGDHTALAIQQEEIAAVCEGRGDSLTPAAPYRNLVAHARLGVSQQAQEDFFSAMLGDIDTPTLPFGLGDVHADGQGVREAHLALPDALSRGLREQARQLGVSLASLCHLAWGQVLAHTSGNSQVVCGTVLLGRLQAGPEADRILGLFVNTLPLRLDIDQRGTREAVQETHAALSRLLGHEHASLALAQRCSGIAAPAPLFSALLNYRHNDTDVTQPLINGVDILTMEERTNYPFVLSVEDNDRSLGLTAQSVAAVPPERICALMQQAMLSLLTALQQSPETPVRHLNILPPEERRRLLLDANVTPAGRDTRCLHQHLEQHAARCPHAVALAWDGGTLSYGELNARANRLAHRLLADGVQPDNLVALCADRSPQLMIGLLAILKAGAAYLPLDPAYAGERLAYILDDARPALLLADEAGRTALGDTALNAIALEGAADDDAWPAENPDCAVAPHHLAYVIYTSGSTGQPKGVMVEHRQVDRLFHATAPTFSFSERDTWCLFHSFSFDFSVWEIWGAWYYGGRLVIVPAAVTRSAPDFVRLVCEHGVTVLNQTPSAFRTFARAEANSGLSHQLRWVIFGGEALETASLREWYQRYAEDAPQLVNMYGITETTVHVTWHLLTRADTGLTHSPVGQRIADLRLYLLDERQQPVPTGATGELYVGGSGVARGYLNRPELSAERFLPDPFSPHPGARMYRAGDLARYLPDGSLAYLGRNDDQVKIRGFRIEPGEIAARLGEHPDVREAAVIARTRHGEPQLVAYVTLHQPCDALAETLRDHLQTRLPAYMIPAAYIAIPELPLTANGKLDRRALPGPDDSAFARSAFEAPQGGVEQALAAIWQELLAVDRVSRFDNFFALGGHSLLAVRLMERLRRQQLPASVQAVFTTRTLAELAATLGQQQEVSVPPLLLTPDCRQITPEMLPLIALSQAEIDRLTARLPGGVAAIQDIYGLAPLQEGILFHHLMSDKGDPYLLVARLRFDDRAALLRYAAALDQVVARHDVLRTAFVWEGLSEPAQVVLRKVESVLTELELDDNAPALDQLLARFHPRHYRLDLGQAPLLRLIAARDGDGCWYALQLWHHLIGDHAALAIQQEEIVAFCTGRADSLPPPTPYRNLIAQARLGVSQQEHEAFFRDMLGDIDTPTLPFGLSDVHADGQGVSEAHLTLPDALSRGLREQARQLGVSLASLCHLAWGQVLAHTSGNSQVVFGTVLLGRLQAGPEADRILGLVINTLPLRLNIDQRATREAVQETHAALSRLLGHEHASLTLAQRCSGIAAPAPLFSALLNYRHNQESDGSLPMPAGTTLLSGEERTNYPFVMAVDDDGLSLGLSAQVTSQIDPEHACGWMAQALASLLTALEKEPLAPVRQLRVVPAAERTLLLETLNQPNRPYPANRCLHDEFEMQAAANPQTIALTCGEQRLSYGELNARANRLAHYLMEAGVGPDRRVALCVSRSPSMIVALLAILKAGGAYVPLDPSYPAERLAYIIEDAQPVMLLHDDTGREALGEVDVPALSLEESLPGSWPQHNPLRRDTALTAHHLAYILYTSGSTGKPKGVMLDHAAVQCRLDWMQQAYGFCTDDVFLQKTTFNFDLSVWEIFCSLQCGARLALASDADVKDPQRMADLVSREKVTIAQFVPSTLAPFLATQSADNASPLRLVIFGGEALTPEHLKQCQSVLPRVAFRNMYGPTEAAIDALFWPCPDHYDGSQIAIGRPMGWTAAYVLDEQGEPVPFGAVGELYLGGAGVARGYFNRAELTAERFLDDPFSPLPGARMYRTGDLARYLNDGSLIYLGRNDDQVKIRGFRIEPGEIAARLSEHPDVREAAVTAQLRPGAEPRLVAYVVPRPTADNPSAAALRDFLAGRLPDYMLPAAWLTLHALPLTPNGKLDRRALPAPDDDAFARADFEAPLGAAEQALADLWSELLGVSRIGRRDDFFALGGHSLLAVKLSSRLRQLNDSTLSVQQIFAHPLLAEMAAAVSDAPRDALPAFIRADRDRPLPLSFAQQRLWFLWQLEEDPATYNMPAAVTLHGDVDADALHLALGDLFARHEAWRMTFSEQDGQPFARLLPPDAVPPLVHHDLRDRCDHQAQLQRLCAEEAHQPFSLSRGPLVRARLVRLPAERCCLLVTQHHIVSDGWSVDLMWRELSACYNARRAGQVAALPPLPLQFPDYAAWQRRFLTPQRLSLQADYWYQQLHGAPDLLPLPTDRPRPPQQSYTGAAAPVDFGPEFSAALRRFSRQHGVTPYMTVLAAWSVVLGRLAGCDDLVIGTPVAGRDRAELEPMIGFLVNTLALRIRPQHDTNVPALLDQVRRQVLDGQAHQELPFEQVVERLNPPRQLAHAPLFQVLLAWQTAPAQPALDGLHASPAPDAYARIKFDLELSLVDDAHGIHGALRYATALFDADTAQRHAGYLLRVLEAMLAQPQQPLTRLPMLGEEERRRLLLDANVTPAGRDTRCLHQHLEQHAARCPHAVALAWDGGTLSYGELNARANRLAHRLLADGVQPDDLVALCADRSPQLMIGLLAVLKAGAAYLPLDPAYAGERLAYILDDARPALLLADEAGRTALGDTALNAIALESAADDDAWPAENPDCAVAPHHLAYVIYTSGSTGRPKGVMIEHQQLTHLCFAQQPMLAVTPDSRVLQFASISFDASVFEVAMAFSQGARLTLIGEEVRRDAAMLMSFIQQQGITHATLPPALFRGVDAAPLAHARCLVFAGEAPSAALLNTLGPRTRVLNAYGPTEAAVCATAWVVDRPCEEGYIPVGQPITNSRIYLLNDDLQPVPTGATGEIYIGGLGVARGYINQPELTGERFLPDPFSPQPGARMYRSGDLARYLPDGNLAYLGRNDDQVKIRGFRIEPGEIAARLCEHPDVREAAVLARTRHGEPQLLAWVTLHQPCDTLAETLRDHLQTRLPDWMIPAAYIALAQLPLTANGKLDQRALPGPDDSAFARSAFEAPQGEVEQALAGIWQELLAVERVSRFDNFFALGGHSLLAVRLMERLRRLQLSASVQALFTTRTLAELAATLGQQQQEVSVPPLLLTPDCRQVTPEMLPLIALTQSAIDRLTARMPGGVAAIQDIYGLSPLQEGILFHHLLATGGDPYLLLVQLSFDSHAALLRYAAALDQVVARHDVLRTAFVWEGLSEPAQVVLREADSVLTEVELDDGTPALAQLLSRYDLAHFRLDLSQPPLVRLIAARGDDGRWYALQMWHHLIGDHSTLAIQQQEIAAIYAGQGDSLPPPTPYRNLIALARLGVSQQDHEQFFRKMLGDIDTPTLPFGLTGEYNDACQVTEAHQRLPVALNQRLRDLARRLGVSLASLCHLAWGQVLAHTSGNSQVVFGTVLLGRLQGGRDAESTMGLFINTLPLRLDIDQRGIRQAVEETHKALSELLMHEHASLALAQRCSGIAAPAPLFSALLNYRHSDARNMQQTPEGMQILDAEERTNYPFVLSVEDFGDALGLTAQTTAMATPEQVCGWMSQALTSIADALETAPDTAVKSLDILPAAERHFMLEELNQTRVIWPTSQPVQVLFEQQAAQNPAALALTFEEQTLSYGELNSRANRLAHALLARGVGPDGLVAICAARSPQLMVALLAVLKTGAAYLPLDPDYPQQRLHYILQDAAAPLLLADAAGCAALGEHQVDTLALDIPLEGEWPLSNPQHIADEDSLDDLAYVIYTSGSTGNPKGAGNSHRSLINRLLWAADEYGLDASDRILQKTPFGFDVSVWELFLPLIVGASLVIARPGGHKDPAYLAELIEQQRVTTAHFVPSMLALFLHHPVGRCDDCLRRLVFSGEALPAELLKEVLAALPTVTCFNHYGPTEAAIDVTSWRCHALQQQQPVPIGRPIANSRIYLLNDERQPVPFGACGELYIAGTPVARGYHHRAELTAERFLADPFSELAGARMYRTGDLARYQPDGSLVYLGRNDDQVKIRGLRIEPGEIAAAIQAHPEVDAAAVIVDYRRGEPQLVAYVVLPPHSLLNAADLRQSLNDSLPDYMVPAAWVMLDSLPLSPNGKLARDRLPLPDEHAFIRAENAAPATAAEAIVADIWSDLLDVEQPGRFDNFFDLGGHSLLAVRVVERLRPYGSIGVDTLFAKPLLWEFAAAVAAHDESVQSRAVAVRSAGKEPPVFFMPTGLGDYTYAFRLARDISTDCPVYALPWPEHASAQPKTLGALARHMVEIVREVQPKGPYTLFGYSSGGLLAHEVGVQLQEAGEKVALLGLIDTLAGAAPAPAFNPWLVNMFLFNAPVLAQQWDRSLIEELMQLDRDAVYQRVKQLNLPETQQLFAVSPERWQQSYHYQQLCSGASQRPVLPRVHLIAAEETLPVPDVDPLLLADAARFNQFVAQTARLEDLGWSALYNDGQLSVERVNGDHASMMSDKENRRLLAQRISQVLTSRH",
     "domains": [
      {
       "type": "Condensation_Starter",
       "start": 22,
       "end": 307,
       "predictions": [],
       "napdoslink": "https://npdomainseeker.sdsc.edu/cgi-bin/process_request_napdos2.cgi?query_type=aa&amp;ref_seq_file=all_C_190411_273.faa&amp;Sequence=%3Eall_C_190411_273.faa_domain_from_antiSMASH%0D@!sequence!@",
       "blastlink": "http://blast.ncbi.nlm.nih.gov/Blast.cgi?PAGE=Proteins&amp;PROGRAM=blastp&amp;BLAST_PROGRAMS=blastp&amp;QUERY=@!sequence!@&amp;LINK_LOC=protein&amp;PAGE_TYPE=BlastSearch",
       "sequence": "TLAQEEIFLIEETHQQANCWLSFALDINGQLDVDKLAQALEHLCQQVPLLQTRLLYQDGRLWQQPAPASLPALELTDLRGHAAPEAEFQQLLVQTPPGKRCTDGSLSHFKLCQLGDARYSLAAWLHHSLIDVRSWTILKSLLADSYNALMTGSSLPTFPWLNPSLLAGEEQAWLTSSSSKEDAVFWQQYVSRLPSAAMTQRIIGEERRALNVRHTQRLQEEKRARIRSAASQQEVKEPVIYLSAVALLMRHLTGQETVSLSLPVKGTWNAEQPGMTSNVVPLILN",
       "dna_sequence": "ACCCTCGCGCAGGAAGAAATTTTCCTGATAGAAGAGACGCATCAGCAGGCGAATTGCTGGCTTTCATTTGCACTGGATATCAACGGGCAGCTGGACGTCGATAAGCTGGCACAAGCGCTGGAACATTTGTGTCAGCAGGTTCCCCTGCTGCAAACGCGTCTGCTGTATCAGGATGGCCGTTTATGGCAACAGCCTGCTCCGGCAAGTCTGCCAGCGTTGGAATTGACCGATTTGCGCGGCCACGCTGCGCCTGAAGCGGAATTTCAGCAGCTGCTGGTGCAAACCCCGCCGGGCAAACGATGCACAGACGGCTCGCTTTCGCATTTCAAACTATGCCAGCTTGGCGACGCACGCTATAGCCTCGCAGCCTGGCTTCATCACAGCCTGATCGATGTGCGCTCATGGACAATCCTTAAATCCCTGCTGGCAGACAGCTACAACGCCTTGATGACTGGCTCGTCGCTGCCGACATTTCCCTGGCTGAATCCTTCCCTGCTGGCCGGGGAGGAGCAAGCCTGGCTGACCTCCTCCAGCAGCAAGGAAGATGCCGTATTCTGGCAGCAATACGTCAGCAGGTTGCCCTCTGCGGCCATGACGCAGCGTATTATTGGCGAAGAGAGAAGAGCGCTAAACGTACGTCATACCCAGCGCCTGCAGGAAGAAAAACGCGCACGTATACGGTCAGCGGCCAGCCAGCAGGAAGTCAAAGAGCCTGTTATCTACCTCAGTGCGGTTGCGCTGCTGATGCGCCATCTCACCGGTCAAGAAACGGTCAGTCTCAGCCTGCCGGTGAAAGGCACCTGGAACGCCGAACAGCCCGGCATGACCTCTAACGTTGTTCCGCTGATCCTCAAC",
       "abbreviation": "C",
       "html_class": "jsdomain-condensation"
      },
      {
       "type": "AMP-binding",
       "start": 830,
       "end": 1221,
       "predictions": [
        [
         "substrate consensus",
         "Ala"
        ]
       ],
       "napdoslink": "",
       "blastlink": "http://blast.ncbi.nlm.nih.gov/Blast.cgi?PAGE=Proteins&amp;PROGRAM=blastp&amp;BLAST_PROGRAMS=blastp&amp;QUERY=@!sequence!@&amp;LINK_LOC=protein&amp;PAGE_TYPE=BlastSearch",
       "sequence": "FEAQAERSATAVALVSGGQQLTYAGLNQRANQLAHCLLARGVSPQQRIAFCLERGVDMVIAMLGILKAGAAYVALDPAYPGERLHYILQDAAPVCLLTDALGRQTMANSSVAALALDAALLRDYPDHNPELHHPALTPQSLAYIIYTSGSTGQPKGVMISHENMVNFLCWSQSAFSQAEMMRTYSATSLNFDLSVYECFAPLIRGAAVHIGENALALAANSDITLLNTVPSAAQALLNNRQFPEALASLNLAGEALSASLIKRIFAETHIQQLCNLYGPSETTTYSTWHRYTRDGAISETIGRPIANTRIYLLDEAMQQVPPGSVGEIWIGGAGVALGYFNRAELTAERFLDDPFSPLPAARMYRTGDLARYQSDGSLIYLGRNDDQVKIR",
       "dna_sequence": "TTTGAAGCCCAGGCGGAGCGGAGCGCCACAGCCGTTGCGCTGGTGAGCGGCGGGCAGCAACTCACTTACGCCGGGCTTAACCAGCGCGCCAACCAGCTGGCTCATTGCCTGCTGGCGCGTGGCGTTTCACCGCAGCAACGTATCGCTTTCTGCCTGGAGCGCGGCGTTGATATGGTTATCGCCATGCTGGGCATTCTCAAAGCGGGGGCGGCTTACGTCGCGCTCGACCCCGCCTATCCGGGCGAACGCCTGCACTATATTCTGCAGGACGCCGCGCCGGTCTGTCTGCTGACCGATGCGCTGGGACGTCAGACGATGGCAAACTCTTCCGTTGCTGCGCTGGCGCTGGACGCAGCTCTGCTGCGCGACTATCCCGACCATAATCCCGAACTGCACCATCCTGCCCTGACGCCGCAAAGTCTGGCGTACATTATCTATACATCAGGCTCGACGGGGCAACCGAAAGGCGTGATGATCAGCCATGAGAATATGGTTAACTTCCTCTGCTGGAGCCAAAGCGCATTCAGTCAGGCGGAGATGATGCGCACCTACAGTGCCACCTCGCTTAACTTCGACCTTTCAGTCTATGAATGTTTTGCTCCGCTCATACGCGGCGCGGCGGTGCATATCGGTGAAAACGCGCTGGCGCTGGCCGCCAACAGTGATATCACGCTGCTGAACACCGTTCCTTCCGCCGCCCAGGCGCTGCTGAATAACCGGCAGTTCCCTGAAGCATTAGCCAGCCTGAACCTGGCGGGCGAAGCCCTGAGTGCCAGCCTGATTAAACGCATTTTTGCTGAAACCCACATTCAGCAGCTGTGCAATCTGTATGGCCCGTCGGAAACCACCACCTATTCAACATGGCACCGCTATACGCGGGACGGAGCGATAAGCGAGACCATTGGTCGCCCGATAGCCAATACCCGAATCTACCTGCTGGATGAGGCGATGCAGCAGGTGCCACCAGGATCGGTAGGTGAGATCTGGATTGGCGGTGCCGGGGTGGCGCTGGGCTACTTTAACCGCGCCGAACTGACCGCAGAACGCTTCCTTGACGACCCGTTCAGCCCGCTGCCCGCTGCCCGCATGTACCGTACCGGCGACCTCGCCCGCTACCAGAGCGACGGCAGCCTGATTTACCTCGGACGCAACGATGACCAGGTGAAAATTCGC",
       "abbreviation": "A",
       "html_class": "jsdomain-adenylation"
      },
      {
       "type": "PCP",
       "start": 1331,
       "end": 1399,
       "predictions": [],
       "napdoslink": "",
       "blastlink": "http://blast.ncbi.nlm.nih.gov/Blast.cgi?PAGE=Proteins&amp;PROGRAM=blastp&amp;BLAST_PROGRAMS=blastp&amp;QUERY=@!sequence!@&amp;LINK_LOC=protein&amp;PAGE_TYPE=BlastSearch",
       "sequence": "EQALADLWSELLGVSRVGRRDDFFALGGHSLLAVKLSSRLRQLNDSALSVQQIFAHPLLAEMAAAVSD",
       "dna_sequence": "GAACAGGCCCTTGCCGACCTGTGGAGCGAACTCCTCGGCGTCAGCCGCGTTGGCCGCCGCGATGACTTCTTCGCCCTCGGCGGCCACTCCCTGCTGGCGGTGAAACTCAGCAGCCGCCTGCGCCAGCTCAACGACAGCGCCCTGTCGGTACAGCAGATTTTCGCCCACCCGCTGCTGGCAGAGATGGCAGCCGCCGTCAGCGAC",
       "abbreviation": "",
       "html_class": "jsdomain-transport"
      },
      {
       "type": "Condensation_LCL",
       "start": 1415,
       "end": 1714,
       "predictions": [],
       "napdoslink": "https://npdomainseeker.sdsc.edu/cgi-bin/process_request_napdos2.cgi?query_type=aa&amp;ref_seq_file=all_C_190411_273.faa&amp;Sequence=%3Eall_C_190411_273.faa_domain_from_antiSMASH%0D@!sequence!@",
       "blastlink": "http://blast.ncbi.nlm.nih.gov/Blast.cgi?PAGE=Proteins&amp;PROGRAM=blastp&amp;BLAST_PROGRAMS=blastp&amp;QUERY=@!sequence!@&amp;LINK_LOC=protein&amp;PAGE_TYPE=BlastSearch",
       "sequence": "PLPLSFAQQRLWFLWQLEEDPATYNMPAAVTLHGDVDAGALHLALGDLFARHEAWRMTFSEQDGQPFARLLPPDAVPPLVHHDLRDRCDHQAQLQRLCEEEAHQPFSLAHGPLVRARLVLLPGDRTCLLITQHHIVSDGWSVDLMWRELSACYNARRAGQVAALPPLPLQFPDYAAWQRRFLTPQRLSLQADYWYQQLHGAPDLLPLPTDRPRPPQQSYPGAAAAVDFGPEFSAALRRFSRQHGVTPYMTVLAAWSVVLGRLAGCDDLVIGTPVAGRDRAELEPMIGFLVNTLALRIRP",
       "dna_sequence": "CCGCTGCCGCTCTCCTTTGCCCAGCAGCGCCTGTGGTTCCTCTGGCAGCTTGAGGAAGACCCCGCCACCTACAACATGCCCGCTGCCGTCACGCTGCACGGCGATGTCGACGCCGGTGCCCTGCACCTCGCTCTCGGCGACCTCTTCGCCCGCCACGAGGCCTGGCGCATGACCTTCAGCGAGCAGGATGGCCAGCCCTTCGCCCGCCTGCTGCCGCCGGACGCCGTACCGCCGCTGGTGCACCACGACCTGCGCGACCGTTGCGACCATCAGGCGCAGCTGCAGCGGCTCTGCGAAGAAGAGGCCCATCAGCCCTTCTCGCTGGCGCACGGCCCGCTGGTGCGTGCGCGTCTCGTGCTGCTGCCCGGCGACCGTACCTGCCTGCTGATCACCCAGCACCATATCGTCTCCGACGGCTGGTCGGTCGACCTGATGTGGCGCGAACTGAGCGCCTGCTATAACGCCCGCCGCGCCGGACAGGTCGCCGCCCTGCCGCCGCTGCCGCTGCAGTTCCCCGACTATGCCGCCTGGCAGCGCCGGTTCCTCACCCCGCAGCGCCTGTCGCTGCAGGCCGACTACTGGTATCAGCAGCTGCACGGTGCGCCTGACCTGCTGCCGCTGCCGACCGACCGCCCGCGACCGCCGCAGCAAAGCTACCCCGGTGCGGCGGCTGCCGTCGACTTCGGCCCTGAGTTCAGCGCCGCGCTGCGCCGCTTCAGCCGCCAGCACGGCGTCACCCCTTATATGACCGTGCTTGCCGCCTGGTCGGTGGTGCTCGGCCGCCTCGCCGGCTGCGACGACCTGGTGATTGGCACCCCGGTTGCCGGCCGCGACCGCGCCGAGCTGGAGCCGATGATCGGCTTCCTGGTCAATACCCTCGCGCTGCGCATCCGCCCG",
       "abbreviation": "C",
       "html_class": "jsdomain-condensation"
      },
      {
       "type": "AMP-binding",
       "start": 1877,
       "end": 2281,
       "predictions": [
        [
         "substrate consensus",
         "Thr"
        ]
       ],
       "napdoslink": "",
       "blastlink": "http://blast.ncbi.nlm.nih.gov/Blast.cgi?PAGE=Proteins&amp;PROGRAM=blastp&amp;BLAST_PROGRAMS=blastp&amp;QUERY=@!sequence!@&amp;LINK_LOC=protein&amp;PAGE_TYPE=BlastSearch",
       "sequence": "LEQHAARCPHAVALAWDGGTLSYGELNARANRLAHRLLADGVQPDNLVALCADRSPQLMIGLLAILKAGAAYLPLDPAYAGERLAYILDDARPALLLADEAGRTALGDTALNAIALESAADDDAWPAENPDCAVAPHHLAYVIYTSGSTGQPKGVMVEHRQVDRLFHATAPTFSFSERDTWCLFHSFSFDFSVWEIWGAWYYGGRLVIVPAAVTRSAPDFVRLVCEHGVTVLNQTPSAFRTFARAEADSGLSHQLRWVIFGGEALETASLREWYQRHAEDAPQLVNMYGITETTVHVTWHLLTRADTELTHSPVGQRIADLRLYLLDERQQPVPTGATGELYVGGAGVARGYLNRPELSAERFLPDPFSPLPGARMYRAGDLARYLPDGSLAYLGRNDDQVKIR",
       "dna_sequence": "CTGGAGCAGCATGCTGCCCGCTGCCCGCACGCCGTGGCGCTGGCCTGGGACGGCGGCACGCTCAGCTACGGCGAGCTTAACGCCCGCGCCAACCGCCTCGCCCACCGCCTGCTGGCCGACGGCGTGCAGCCCGACAACCTGGTGGCGCTGTGCGCCGACCGTTCGCCGCAGCTGATGATCGGCCTGCTGGCGATCCTCAAAGCCGGCGCTGCTTATCTGCCGCTCGATCCCGCCTATGCCGGAGAGCGCCTGGCCTATATTCTCGACGATGCCCGCCCCGCGCTGCTGCTGGCCGATGAGGCCGGACGCACAGCGCTTGGCGACACCGCCCTGAACGCCATCGCGCTGGAGAGTGCGGCCGACGACGACGCCTGGCCGGCGGAAAACCCGGACTGCGCCGTTGCCCCGCACCATCTCGCCTACGTCATTTACACCTCCGGCTCCACCGGCCAGCCGAAAGGCGTGATGGTCGAACACCGCCAGGTGGATCGCCTGTTCCACGCCACCGCACCAACCTTCAGCTTCAGCGAGCGCGATACCTGGTGCCTGTTCCACTCCTTCTCGTTCGACTTCTCCGTCTGGGAGATCTGGGGCGCGTGGTACTACGGCGGACGGCTGGTGATCGTCCCGGCGGCGGTCACCCGTTCTGCCCCCGACTTCGTGCGCCTGGTGTGCGAGCACGGGGTCACGGTACTTAACCAGACGCCGTCGGCGTTCAGGACCTTTGCCCGCGCCGAGGCCGACAGCGGCCTGAGCCATCAGCTGCGCTGGGTGATTTTCGGCGGCGAGGCGCTGGAAACCGCCAGCCTGCGCGAATGGTATCAACGCCACGCGGAGGATGCGCCGCAGCTGGTCAATATGTACGGCATCACCGAGACCACCGTGCACGTTACCTGGCACCTGCTGACCCGCGCCGATACCGAACTGACGCACAGCCCGGTTGGCCAGCGCATCGCCGATTTACGCCTCTACCTGCTGGACGAACGGCAGCAGCCGGTGCCGACCGGCGCTACCGGTGAGCTGTACGTCGGCGGAGCCGGGGTGGCTCGCGGCTACCTGAACCGCCCCGAACTGAGCGCGGAGCGCTTCCTGCCCGACCCGTTCAGCCCGCTTCCCGGCGCACGCATGTACCGCGCCGGTGACCTGGCCCGCTACCTGCCCGACGGCAGCCTGGCCTATCTGGGACGCAACGATGACCAGGTGAAAATTCGC",
       "abbreviation": "A",
       "html_class": "jsdomain-adenylation"
      },
      {
       "type": "PCP",
       "start": 2389,
       "end": 2457,
       "predictions": [],
       "napdoslink": "",
       "blastlink": "http://blast.ncbi.nlm.nih.gov/Blast.cgi?PAGE=Proteins&amp;PROGRAM=blastp&amp;BLAST_PROGRAMS=blastp&amp;QUERY=@!sequence!@&amp;LINK_LOC=protein&amp;PAGE_TYPE=BlastSearch",
       "sequence": "EQALAAIWQELLAVDRVSRFDNFFALGGHSLLAVRLMERLRRQQLPASVQAVFTTRTLAELAATLGQQ",
       "dna_sequence": "GAGCAGGCGCTGGCCGCTATCTGGCAGGAGCTGCTGGCGGTGGATCGCGTCAGCCGTTTTGATAACTTCTTCGCCCTCGGCGGCCATTCGCTGCTGGCGGTACGCCTGATGGAGCGGCTGCGCCGCCAGCAGCTGCCCGCCAGCGTGCAGGCGGTATTTACCACCCGCACCCTCGCCGAGCTGGCCGCCACCCTCGGTCAGCAG",
       "abbreviation": "",
       "html_class": "jsdomain-transport"
      },
      {
       "type": "Condensation_Dual",
       "start": 2503,
       "end": 2797,
       "predictions": [],
       "napdoslink": "https://npdomainseeker.sdsc.edu/cgi-bin/process_request_napdos2.cgi?query_type=aa&amp;ref_seq_file=all_C_190411_273.faa&amp;Sequence=%3Eall_C_190411_273.faa_domain_from_antiSMASH%0D@!sequence!@",
       "blastlink": "http://blast.ncbi.nlm.nih.gov/Blast.cgi?PAGE=Proteins&amp;PROGRAM=blastp&amp;BLAST_PROGRAMS=blastp&amp;QUERY=@!sequence!@&amp;LINK_LOC=protein&amp;PAGE_TYPE=BlastSearch",
       "sequence": "QDIYGLSPLQEGILFHHLMSDKGDPYLLIAQLRFDDRAALLRYAAALDQVVARHDVLRTAFIWEGLSEPAQVVLRKVESVLTELELDDNAPALDQLLARFHPRHYRLDLGQAPLLRLIAARDGDGRWYAVQLWHHLIGDHTALAIQQEEIAAVCEGRGDSLTPAAPYRNLVAHARLGVSQQAQEDFFSAMLGDIDTPTLPFGLGDVHADGQGVREAHLALPDALSRGLREQARQLGVSLASLCHLAWGQVLAHTSGNSQVVCGTVLLGRLQAGPEADRILGLFVNTLPLRLDID",
       "dna_sequence": "CAGGACATCTACGGCCTTTCGCCGCTACAGGAAGGTATCCTGTTCCATCACCTGATGAGCGACAAAGGCGACCCTTACCTGCTGATCGCCCAGCTGCGCTTTGACGACCGCGCCGCCCTGCTGCGCTATGCGGCGGCGCTTGACCAGGTGGTGGCGCGCCACGACGTGCTGCGTACCGCTTTCATCTGGGAAGGACTGAGCGAACCGGCCCAGGTGGTGCTGCGCAAGGTGGAGTCGGTGCTGACCGAGCTGGAGCTGGACGACAACGCCCCGGCGCTGGATCAGCTGCTGGCACGCTTCCATCCGCGCCACTACCGTCTGGATCTCGGCCAGGCCCCGCTGCTGCGCCTGATCGCCGCGCGCGACGGTGACGGCCGCTGGTACGCCGTGCAGCTGTGGCATCACCTGATCGGCGACCATACCGCGCTGGCGATCCAGCAGGAAGAGATCGCCGCAGTCTGCGAGGGACGCGGTGACAGCCTGACGCCGGCGGCTCCCTACCGCAATCTGGTGGCTCACGCCCGTCTTGGCGTCAGCCAGCAGGCGCAGGAGGACTTTTTCAGCGCGATGCTCGGCGACATTGACACGCCCACGCTGCCCTTCGGGCTGGGCGACGTGCATGCCGACGGTCAGGGAGTGCGCGAGGCGCACCTCGCGCTGCCGGATGCCCTGAGCCGTGGCCTGCGCGAACAGGCGCGCCAGCTTGGCGTCAGTCTGGCCAGCCTGTGCCACCTCGCCTGGGGCCAGGTGCTGGCGCACACCAGCGGCAACAGCCAGGTGGTGTGCGGCACCGTGCTGCTCGGCCGCCTGCAGGCCGGGCCGGAAGCCGACCGCATCCTCGGCCTGTTTGTTAACACGCTGCCGCTGCGGCTGGATATCGAC",
       "abbreviation": "C",
       "html_class": "jsdomain-condensation"
      },
      {
       "type": "AMP-binding",
       "start": 2955,
       "end": 3359,
       "predictions": [
        [
         "substrate consensus",
         "Thr"
        ]
       ],
       "napdoslink": "",
       "blastlink": "http://blast.ncbi.nlm.nih.gov/Blast.cgi?PAGE=Proteins&amp;PROGRAM=blastp&amp;BLAST_PROGRAMS=blastp&amp;QUERY=@!sequence!@&amp;LINK_LOC=protein&amp;PAGE_TYPE=BlastSearch",
       "sequence": "LEQHAARCPHAVALAWDGGTLSYGELNARANRLAHRLLADGVQPDNLVALCADRSPQLMIGLLAILKAGAAYLPLDPAYAGERLAYILDDARPALLLADEAGRTALGDTALNAIALEGAADDDAWPAENPDCAVAPHHLAYVIYTSGSTGQPKGVMVEHRQVDRLFHATAPTFSFSERDTWCLFHSFSFDFSVWEIWGAWYYGGRLVIVPAAVTRSAPDFVRLVCEHGVTVLNQTPSAFRTFARAEANSGLSHQLRWVIFGGEALETASLREWYQRYAEDAPQLVNMYGITETTVHVTWHLLTRADTGLTHSPVGQRIADLRLYLLDERQQPVPTGATGELYVGGSGVARGYLNRPELSAERFLPDPFSPHPGARMYRAGDLARYLPDGSLAYLGRNDDQVKIR",
       "dna_sequence": "CTTGAGCAACATGCCGCCCGCTGCCCGCACGCCGTGGCGCTGGCCTGGGACGGCGGCACCCTCAGCTACGGCGAGCTTAACGCCCGCGCCAACCGCCTCGCCCACCGCCTGCTGGCCGACGGCGTGCAGCCCGACAACCTGGTGGCGCTGTGCGCCGACCGTTCGCCGCAGCTGATGATCGGCCTGCTGGCGATCCTCAAAGCCGGCGCTGCTTATCTGCCGCTCGATCCCGCCTATGCCGGAGAGCGCCTGGCGTATATTCTCGACGATGCCCGCCCCGCGCTGCTGCTGGCCGATGAGGCCGGACGCACAGCCCTCGGCGACACCGCCCTGAACGCCATCGCGCTGGAGGGCGCGGCCGACGACGACGCCTGGCCGGCGGAAAACCCGGACTGCGCCGTTGCCCCGCACCATCTCGCCTACGTCATTTACACCTCCGGCTCCACCGGCCAGCCGAAAGGCGTGATGGTCGAACACCGCCAGGTGGATCGCCTGTTCCACGCCACCGCACCAACCTTCAGCTTCAGCGAGCGCGATACCTGGTGCCTGTTCCACTCCTTCTCGTTCGACTTCTCCGTCTGGGAGATCTGGGGCGCGTGGTACTACGGCGGACGGCTGGTGATCGTCCCGGCGGCGGTCACCCGTTCCGCCCCCGACTTCGTGCGCCTGGTGTGCGAGCACGGGGTCACGGTACTTAACCAGACGCCGTCGGCGTTCAGAACCTTTGCCCGCGCCGAGGCCAACAGCGGCCTGAGCCATCAGCTGCGCTGGGTGATTTTCGGCGGTGAGGCGCTGGAAACCGCCAGCCTGCGCGAATGGTATCAACGCTACGCGGAGGATGCGCCGCAGCTGGTCAATATGTACGGCATCACCGAGACCACCGTGCACGTTACCTGGCACCTGCTGACCCGCGCCGATACCGGACTGACGCACAGCCCGGTTGGCCAGCGCATCGCCGATTTACGCCTCTACCTGCTGGACGAACGGCAGCAGCCGGTGCCGACCGGCGCTACCGGTGAGCTGTACGTCGGCGGATCCGGGGTGGCTCGCGGCTACCTGAACCGCCCCGAACTGAGCGCGGAGCGCTTCCTGCCCGACCCGTTCAGCCCGCATCCCGGCGCACGCATGTACCGCGCCGGTGACCTGGCCCGCTATCTGCCCGACGGCAGCCTGGCCTATCTGGGACGCAACGATGACCAGGTGAAAATTCGC",
       "abbreviation": "A",
       "html_class": "jsdomain-adenylation"
      },
      {
       "type": "PCP",
       "start": 3467,
       "end": 3535,
       "predictions": [],
       "napdoslink": "",
       "blastlink": "http://blast.ncbi.nlm.nih.gov/Blast.cgi?PAGE=Proteins&amp;PROGRAM=blastp&amp;BLAST_PROGRAMS=blastp&amp;QUERY=@!sequence!@&amp;LINK_LOC=protein&amp;PAGE_TYPE=BlastSearch",
       "sequence": "EQALAAIWQELLAVDRVSRFDNFFALGGHSLLAVRLMERLRRQQLPASVQAVFTTRTLAELAATLGQQ",
       "dna_sequence": "GAGCAGGCGCTGGCCGCTATCTGGCAGGAGTTGCTGGCGGTGGATCGCGTCAGCCGCTTTGATAACTTCTTCGCCCTCGGCGGCCATTCGCTGCTGGCGGTACGTCTGATGGAGCGGCTGCGCCGCCAGCAGCTGCCCGCCAGCGTGCAGGCGGTATTTACCACCCGCACCCTCGCCGAGCTGGCCGCCACCCTCGGTCAGCAG",
       "abbreviation": "",
       "html_class": "jsdomain-transport"
      },
      {
       "type": "Condensation_Dual",
       "start": 3581,
       "end": 3875,
       "predictions": [],
       "napdoslink": "https://npdomainseeker.sdsc.edu/cgi-bin/process_request_napdos2.cgi?query_type=aa&amp;ref_seq_file=all_C_190411_273.faa&amp;Sequence=%3Eall_C_190411_273.faa_domain_from_antiSMASH%0D@!sequence!@",
       "blastlink": "http://blast.ncbi.nlm.nih.gov/Blast.cgi?PAGE=Proteins&amp;PROGRAM=blastp&amp;BLAST_PROGRAMS=blastp&amp;QUERY=@!sequence!@&amp;LINK_LOC=protein&amp;PAGE_TYPE=BlastSearch",
       "sequence": "QDIYGLAPLQEGILFHHLMSDKGDPYLLVARLRFDDRAALLRYAAALDQVVARHDVLRTAFVWEGLSEPAQVVLRKVESVLTELELDDNAPALDQLLARFHPRHYRLDLGQAPLLRLIAARDGDGCWYALQLWHHLIGDHAALAIQQEEIVAFCTGRADSLPPPTPYRNLIAQARLGVSQQEHEAFFRDMLGDIDTPTLPFGLSDVHADGQGVSEAHLTLPDALSRGLREQARQLGVSLASLCHLAWGQVLAHTSGNSQVVFGTVLLGRLQAGPEADRILGLVINTLPLRLNID",
       "dna_sequence": "CAGGACATCTACGGCCTTGCACCGCTGCAGGAAGGTATCCTGTTCCATCACCTGATGAGCGACAAAGGCGACCCTTACCTGCTGGTCGCCCGGCTGCGCTTTGACGACCGCGCCGCCCTGCTGCGCTATGCGGCGGCGCTTGACCAGGTGGTGGCGCGCCACGACGTGCTGCGCACCGCCTTTGTCTGGGAGGGCCTGAGCGAACCGGCCCAGGTGGTGCTGCGCAAGGTGGAGTCGGTGCTGACCGAGCTGGAGCTGGACGACAACGCCCCGGCGCTGGATCAGCTGCTGGCACGCTTCCATCCGCGCCACTACCGTCTGGATCTCGGCCAGGCCCCGCTGCTGCGCCTGATCGCCGCACGCGACGGTGACGGCTGCTGGTACGCGCTGCAGCTGTGGCATCACCTGATTGGCGACCATGCCGCGCTGGCGATCCAGCAGGAAGAAATTGTAGCTTTCTGCACCGGTCGCGCAGACAGCCTGCCGCCGCCAACGCCTTACCGTAACCTGATAGCCCAGGCTCGCCTTGGCGTCAGCCAGCAGGAGCATGAGGCATTCTTCCGCGATATGCTTGGCGATATTGACACACCCACGCTGCCTTTCGGATTGAGCGACGTGCACGCCGACGGACAGGGGGTGAGCGAGGCGCATCTTACGCTGCCGGACGCCCTGAGCCGTGGCCTGCGCGAACAGGCGCGCCAGCTTGGCGTCAGCCTGGCCAGCCTGTGCCACCTCGCCTGGGGCCAGGTGCTGGCGCACACCAGCGGCAACAGCCAGGTGGTATTCGGCACCGTGCTGCTCGGCCGCCTGCAGGCCGGGCCGGAAGCGGACCGCATCCTCGGTCTGGTGATCAATACCCTGCCGCTGCGGCTGAATATCGAC",
       "abbreviation": "C",
       "html_class": "jsdomain-condensation"
      },
      {
       "type": "AMP-binding",
       "start": 4035,
       "end": 4437,
       "predictions": [
        [
         "substrate consensus",
         "X"
        ]
       ],
       "napdoslink": "",
       "blastlink": "http://blast.ncbi.nlm.nih.gov/Blast.cgi?PAGE=Proteins&amp;PROGRAM=blastp&amp;BLAST_PROGRAMS=blastp&amp;QUERY=@!sequence!@&amp;LINK_LOC=protein&amp;PAGE_TYPE=BlastSearch",
       "sequence": "FEMQAAANPQTIALTCGEQRLSYGELNARANRLAHYLMEAGVGPDRRVALCVSRSPSMIVALLAILKAGGAYVPLDPSYPAERLAYIIEDAQPVMLLHDDTGREALGEVDVPALSLEESLPGSWPQHNPLRRDTALTAHHLAYILYTSGSTGKPKGVMLDHAAVQCRLDWMQQAYGFCTDDVFLQKTTFNFDLSVWEIFCSLQCGARLALASDADVKDPQRMADLVSREKVTIAQFVPSTLAPFLATQSADNASPLRLVIFGGEALTPEHLKQCQSVLPRVAFRNMYGPTEAAIDALFWPCPDHYDGSQIAIGRPMGWTAAYVLDEQGEPVPFGAVGELYLGGAGVARGYFNRAELTAERFLDDPFSPLPGARMYRTGDLARYLNDGSLIYLGRNDDQVKIR",
       "dna_sequence": "TTTGAAATGCAGGCAGCCGCTAACCCGCAGACGATCGCACTGACCTGTGGTGAACAGCGGCTCAGTTATGGCGAGCTGAATGCCCGCGCTAATCGGCTGGCGCACTATCTGATGGAGGCCGGCGTCGGCCCCGATCGCCGTGTTGCGCTGTGCGTGTCGCGCAGTCCGTCGATGATCGTCGCTCTGCTGGCGATCCTGAAAGCGGGCGGCGCTTATGTGCCGCTTGATCCGAGCTATCCGGCGGAGCGACTCGCCTACATTATTGAAGACGCCCAGCCGGTCATGCTGTTGCATGATGATACCGGACGTGAAGCATTGGGTGAGGTGGATGTCCCTGCCCTGTCGCTGGAGGAAAGTCTGCCGGGGAGCTGGCCGCAACATAACCCGCTGCGTCGTGATACCGCACTCACTGCGCATCACCTGGCCTATATCCTCTATACCTCCGGTTCGACCGGCAAGCCAAAAGGGGTGATGCTCGACCATGCCGCCGTGCAGTGCCGTCTGGACTGGATGCAGCAGGCCTATGGGTTCTGCACTGACGATGTTTTCCTGCAGAAAACCACCTTCAATTTCGATCTGTCCGTCTGGGAGATATTCTGTTCGCTGCAGTGCGGCGCACGCCTGGCGTTGGCCAGCGATGCAGACGTTAAGGATCCGCAGCGCATGGCGGATCTTGTCAGCCGTGAAAAGGTCACCATCGCGCAGTTTGTTCCCTCCACGCTGGCACCTTTCCTTGCAACCCAGTCGGCTGACAACGCCAGCCCGCTGCGGCTGGTGATTTTTGGTGGCGAGGCGCTGACGCCGGAACACCTGAAACAGTGCCAGTCGGTATTGCCACGCGTGGCGTTCAGAAATATGTATGGCCCCACGGAGGCGGCGATCGATGCGCTCTTCTGGCCGTGCCCGGATCATTACGACGGCAGCCAGATTGCCATCGGCCGGCCGATGGGCTGGACCGCCGCCTACGTGCTTGACGAGCAGGGAGAACCGGTGCCATTTGGCGCGGTGGGCGAACTCTATCTCGGCGGTGCCGGGGTGGCGCGCGGCTACTTTAACCGCGCCGAACTGACCGCAGAACGCTTCCTTGACGACCCGTTCAGCCCGCTGCCCGGCGCGCGCATGTACCGTACCGGCGACCTCGCCCGCTACCTTAACGACGGCAGCCTGATTTACCTCGGACGCAACGATGACCAGGTGAAAATTCGC",
       "abbreviation": "A",
       "html_class": "jsdomain-adenylation"
      },
      {
       "type": "PCP",
       "start": 4547,
       "end": 4615,
       "predictions": [],
       "napdoslink": "",
       "blastlink": "http://blast.ncbi.nlm.nih.gov/Blast.cgi?PAGE=Proteins&amp;PROGRAM=blastp&amp;BLAST_PROGRAMS=blastp&amp;QUERY=@!sequence!@&amp;LINK_LOC=protein&amp;PAGE_TYPE=BlastSearch",
       "sequence": "EQALADLWSELLGVSRIGRRDDFFALGGHSLLAVKLSSRLRQLNDSTLSVQQIFAHPLLAEMAAAVSD",
       "dna_sequence": "GAACAGGCCCTTGCCGACCTGTGGAGCGAACTGCTCGGCGTCAGCCGCATAGGCCGCCGCGATGACTTCTTCGCCCTCGGCGGCCACTCCCTGCTGGCGGTGAAACTCAGCAGCCGCCTGCGCCAGCTCAACGACAGCACCCTGTCGGTACAGCAGATTTTCGCCCACCCGCTGCTGGCAGAGATGGCAGCCGCCGTCAGCGAC",
       "abbreviation": "",
       "html_class": "jsdomain-transport"
      },
      {
       "type": "Condensation_LCL",
       "start": 4631,
       "end": 4930,
       "predictions": [],
       "napdoslink": "https://npdomainseeker.sdsc.edu/cgi-bin/process_request_napdos2.cgi?query_type=aa&amp;ref_seq_file=all_C_190411_273.faa&amp;Sequence=%3Eall_C_190411_273.faa_domain_from_antiSMASH%0D@!sequence!@",
       "blastlink": "http://blast.ncbi.nlm.nih.gov/Blast.cgi?PAGE=Proteins&amp;PROGRAM=blastp&amp;BLAST_PROGRAMS=blastp&amp;QUERY=@!sequence!@&amp;LINK_LOC=protein&amp;PAGE_TYPE=BlastSearch",
       "sequence": "PLPLSFAQQRLWFLWQLEEDPATYNMPAAVTLHGDVDADALHLALGDLFARHEAWRMTFSEQDGQPFARLLPPDAVPPLVHHDLRDRCDHQAQLQRLCAEEAHQPFSLSRGPLVRARLVRLPAERCCLLVTQHHIVSDGWSVDLMWRELSACYNARRAGQVAALPPLPLQFPDYAAWQRRFLTPQRLSLQADYWYQQLHGAPDLLPLPTDRPRPPQQSYTGAAAPVDFGPEFSAALRRFSRQHGVTPYMTVLAAWSVVLGRLAGCDDLVIGTPVAGRDRAELEPMIGFLVNTLALRIRP",
       "dna_sequence": "CCGCTGCCGCTCTCCTTTGCCCAGCAGCGCCTCTGGTTCCTCTGGCAGCTTGAGGAAGACCCCGCCACCTACAACATGCCCGCCGCCGTCACCCTGCACGGCGATGTCGACGCCGACGCCCTGCACCTCGCTCTCGGCGACCTCTTCGCCCGCCACGAGGCCTGGCGCATGACCTTCAGCGAGCAGGATGGCCAGCCCTTCGCCCGCCTGCTGCCGCCGGACGCCGTACCGCCGCTGGTGCACCACGACCTGCGCGACCGTTGCGACCATCAGGCGCAGCTGCAGCGGCTCTGCGCGGAAGAAGCCCATCAGCCCTTCTCCCTGTCGCGCGGTCCGCTGGTGCGCGCGCGCCTCGTGCGCCTGCCCGCTGAACGCTGCTGCCTGCTGGTCACCCAGCACCATATCGTCTCCGACGGCTGGTCGGTCGACCTGATGTGGCGCGAGCTGAGCGCCTGCTATAACGCCCGCCGCGCCGGACAGGTCGCCGCCCTGCCGCCGCTGCCGCTGCAGTTCCCCGACTATGCCGCCTGGCAGCGCCGGTTCCTCACCCCGCAGCGCCTGTCGCTGCAGGCCGACTACTGGTATCAGCAGCTGCACGGTGCGCCTGACCTGCTGCCGCTGCCGACCGACCGCCCGCGACCGCCGCAGCAAAGCTACACCGGTGCGGCCGCGCCCGTCGACTTCGGCCCTGAGTTCAGCGCCGCGCTGCGCCGCTTCAGCCGCCAGCACGGCGTCACCCCTTATATGACGGTGCTTGCCGCCTGGTCGGTGGTGCTCGGCCGCCTCGCCGGCTGCGACGACCTGGTGATTGGCACCCCGGTTGCCGGCCGCGACCGCGCCGAGCTGGAGCCGATGATCGGCTTCCTGGTCAATACCCTCGCGCTGCGCATCCGCCCG",
       "abbreviation": "C",
       "html_class": "jsdomain-condensation"
      },
      {
       "type": "AMP-binding",
       "start": 5093,
       "end": 5486,
       "predictions": [
        [
         "substrate consensus",
         "Phe"
        ]
       ],
       "napdoslink": "",
       "blastlink": "http://blast.ncbi.nlm.nih.gov/Blast.cgi?PAGE=Proteins&amp;PROGRAM=blastp&amp;BLAST_PROGRAMS=blastp&amp;QUERY=@!sequence!@&amp;LINK_LOC=protein&amp;PAGE_TYPE=BlastSearch",
       "sequence": "LEQHAARCPHAVALAWDGGTLSYGELNARANRLAHRLLADGVQPDDLVALCADRSPQLMIGLLAVLKAGAAYLPLDPAYAGERLAYILDDARPALLLADEAGRTALGDTALNAIALESAADDDAWPAENPDCAVAPHHLAYVIYTSGSTGRPKGVMIEHQQLTHLCFAQQPMLAVTPDSRVLQFASISFDASVFEVAMAFSQGARLTLIGEEVRRDAAMLMSFIQQQGITHATLPPALFRGVDAAPLAHARCLVFAGEAPSAALLNTLGPRTRVLNAYGPTEAAVCATAWVVDRPCEEGYIPVGQPITNSRIYLLNDDLQPVPTGATGEIYIGGLGVARGYINQPELTGERFLPDPFSPQPGARMYRSGDLARYLPDGNLAYLGRNDDQVKIR",
       "dna_sequence": "CTTGAGCAGCATGCCGCCCGCTGCCCGCACGCCGTGGCGCTGGCCTGGGACGGCGGCACCCTCAGCTACGGCGAGCTTAACGCCCGCGCCAACCGCCTCGCCCACCGCCTGCTGGCCGACGGCGTGCAGCCCGATGACCTGGTGGCGCTGTGCGCCGACCGTTCGCCGCAGCTGATGATCGGCCTGCTGGCGGTCCTCAAAGCCGGCGCTGCTTATCTGCCGCTCGATCCCGCCTATGCCGGAGAGCGCCTGGCCTATATTCTCGACGATGCCCGCCCCGCGCTGCTGCTGGCCGATGAGGCCGGACGCACAGCGCTCGGCGACACCGCCCTGAACGCCATCGCGCTGGAGAGTGCGGCCGACGACGACGCCTGGCCGGCGGAAAACCCGGACTGCGCCGTTGCCCCGCACCATCTCGCCTACGTCATTTACACCTCCGGCTCCACCGGGCGCCCCAAAGGGGTGATGATAGAGCACCAACAGCTCACTCACCTGTGCTTTGCCCAGCAGCCAATGCTGGCCGTCACCCCGGATAGCCGGGTGCTGCAATTTGCCTCCATCAGCTTCGACGCCAGCGTGTTTGAGGTGGCGATGGCCTTCAGTCAGGGCGCCAGGCTGACGCTGATCGGCGAAGAGGTGCGCCGTGATGCCGCCATGCTGATGTCATTTATTCAGCAGCAGGGGATCACCCATGCCACGCTGCCTCCGGCTCTGTTCAGGGGCGTTGATGCTGCGCCGCTGGCTCACGCTCGGTGCCTGGTGTTTGCCGGTGAAGCGCCGAGCGCCGCACTGCTCAATACGCTTGGCCCGCGCACCCGCGTGCTCAACGCTTACGGCCCGACCGAGGCGGCGGTCTGCGCCACGGCCTGGGTGGTGGATCGCCCGTGCGAGGAGGGTTATATCCCTGTCGGACAGCCCATTACCAACAGCCGCATTTATCTGCTGAATGACGATCTGCAGCCGGTGCCGACGGGCGCAACCGGCGAGATCTATATTGGCGGACTGGGCGTCGCACGCGGATATATCAACCAGCCAGAACTGACCGGGGAACGCTTCCTGCCCGACCCGTTCAGCCCACAGCCTGGCGCACGGATGTACCGCAGCGGTGACCTGGCGCGCTACCTGCCCGATGGCAACCTGGCCTATCTTGGCCGTAACGATGACCAGGTGAAAATTCGC",
       "abbreviation": "A",
       "html_class": "jsdomain-adenylation"
      },
      {
       "type": "PCP",
       "start": 5594,
       "end": 5662,
       "predictions": [],
       "napdoslink": "",
       "blastlink": "http://blast.ncbi.nlm.nih.gov/Blast.cgi?PAGE=Proteins&amp;PROGRAM=blastp&amp;BLAST_PROGRAMS=blastp&amp;QUERY=@!sequence!@&amp;LINK_LOC=protein&amp;PAGE_TYPE=BlastSearch",
       "sequence": "EQALAGIWQELLAVERVSRFDNFFALGGHSLLAVRLMERLRRLQLSASVQALFTTRTLAELAATLGQQ",
       "dna_sequence": "GAGCAGGCGCTGGCCGGGATCTGGCAAGAGCTGCTGGCGGTGGAGCGCGTCAGTCGCTTTGACAACTTCTTCGCCCTCGGCGGCCACTCGCTGCTGGCGGTGCGCCTGATGGAGCGGCTGCGCCGTCTGCAGCTGTCCGCCAGCGTGCAGGCACTGTTTACTACCCGCACGCTCGCCGAGCTGGCCGCCACCCTCGGCCAGCAG",
       "abbreviation": "",
       "html_class": "jsdomain-transport"
      },
      {
       "type": "Condensation_Dual",
       "start": 5709,
       "end": 6003,
       "predictions": [],
       "napdoslink": "https://npdomainseeker.sdsc.edu/cgi-bin/process_request_napdos2.cgi?query_type=aa&amp;ref_seq_file=all_C_190411_273.faa&amp;Sequence=%3Eall_C_190411_273.faa_domain_from_antiSMASH%0D@!sequence!@",
       "blastlink": "http://blast.ncbi.nlm.nih.gov/Blast.cgi?PAGE=Proteins&amp;PROGRAM=blastp&amp;BLAST_PROGRAMS=blastp&amp;QUERY=@!sequence!@&amp;LINK_LOC=protein&amp;PAGE_TYPE=BlastSearch",
       "sequence": "QDIYGLSPLQEGILFHHLLATGGDPYLLLVQLSFDSHAALLRYAAALDQVVARHDVLRTAFVWEGLSEPAQVVLREADSVLTEVELDDGTPALAQLLSRYDLAHFRLDLSQPPLVRLIAARGDDGRWYALQMWHHLIGDHSTLAIQQQEIAAIYAGQGDSLPPPTPYRNLIALARLGVSQQDHEQFFRKMLGDIDTPTLPFGLTGEYNDACQVTEAHQRLPVALNQRLRDLARRLGVSLASLCHLAWGQVLAHTSGNSQVVFGTVLLGRLQGGRDAESTMGLFINTLPLRLDID",
       "dna_sequence": "CAGGATATCTACGGCCTGTCGCCGTTACAGGAAGGTATTCTGTTCCACCATCTGCTGGCGACGGGTGGCGATCCTTACCTGCTGCTGGTTCAGCTCAGCTTTGACAGCCACGCCGCCCTGTTGCGCTATGCGGCGGCGCTTGACCAGGTGGTGGCGCGCCACGACGTGCTGCGTACCGCTTTCGTCTGGGAAGGACTGAGCGAGCCGGCCCAGGTGGTGCTGCGCGAGGCAGATTCGGTGTTGACCGAAGTGGAACTGGACGACGGTACCCCGGCGCTGGCGCAGCTGCTGTCGCGCTACGATTTGGCGCACTTTCGTCTGGACCTCAGCCAGCCTCCGCTGGTGCGCCTGATCGCCGCCCGCGGGGATGATGGCCGCTGGTATGCGCTGCAAATGTGGCACCACCTGATCGGCGATCACTCCACGCTGGCCATTCAGCAGCAGGAGATCGCGGCAATCTATGCCGGACAGGGTGACAGCCTGCCGCCGCCGACGCCTTACCGCAATCTGATTGCCCTGGCGCGGCTGGGGGTCAGTCAGCAGGATCATGAGCAGTTCTTCCGCAAAATGCTGGGCGACATCGATACGCCAACGCTGCCGTTTGGCTTAACCGGGGAGTACAACGATGCCTGCCAGGTAACAGAAGCGCACCAGCGTCTGCCGGTGGCGCTTAACCAGCGCTTACGCGATTTGGCACGCAGACTGGGCGTCAGCCTCGCCAGCCTGTGCCACCTTGCCTGGGGCCAGGTGCTGGCGCACACCAGCGGCAACAGCCAGGTGGTGTTCGGCACCGTGCTGCTCGGTCGCCTGCAGGGTGGCCGCGACGCGGAAAGCACCATGGGGCTGTTTATCAACACGCTGCCGCTGCGGCTGGATATCGAC",
       "abbreviation": "C",
       "html_class": "jsdomain-condensation"
      },
      {
       "type": "AMP-binding",
       "start": 6162,
       "end": 6564,
       "predictions": [
        [
         "substrate consensus",
         "Ser"
        ]
       ],
       "napdoslink": "",
       "blastlink": "http://blast.ncbi.nlm.nih.gov/Blast.cgi?PAGE=Proteins&amp;PROGRAM=blastp&amp;BLAST_PROGRAMS=blastp&amp;QUERY=@!sequence!@&amp;LINK_LOC=protein&amp;PAGE_TYPE=BlastSearch",
       "sequence": "FEQQAAQNPAALALTFEEQTLSYGELNSRANRLAHALLARGVGPDGLVAICAARSPQLMVALLAVLKTGAAYLPLDPDYPQQRLHYILQDAAAPLLLADAAGCAALGEHQVDTLALDIPLEGEWPLSNPQHIADEDSLDDLAYVIYTSGSTGNPKGAGNSHRSLINRLLWAADEYGLDASDRILQKTPFGFDVSVWELFLPLIVGASLVIARPGGHKDPAYLAELIEQQRVTTAHFVPSMLALFLHHPVGRCDDCLRRLVFSGEALPAELLKEVLAALPTVTCFNHYGPTEAAIDVTSWRCHALQQQQPVPIGRPIANSRIYLLNDERQPVPFGACGELYIAGTPVARGYHHRAELTAERFLADPFSELAGARMYRTGDLARYQPDGSLVYLGRNDDQVKIR",
       "dna_sequence": "TTTGAGCAGCAGGCGGCGCAAAACCCCGCTGCGCTGGCGCTGACCTTTGAGGAGCAAACCCTCAGTTATGGCGAGCTTAACAGCCGGGCAAACCGACTGGCACATGCGTTGCTGGCCAGGGGCGTCGGGCCGGATGGCCTGGTGGCTATCTGCGCCGCACGCAGCCCGCAGCTGATGGTTGCGCTGCTGGCGGTGCTGAAAACCGGTGCCGCTTATCTACCGCTCGATCCGGACTATCCGCAGCAGCGCCTGCACTATATCTTGCAGGATGCTGCCGCGCCGCTGCTGCTGGCCGACGCGGCCGGATGTGCAGCGCTGGGTGAACATCAGGTCGATACCCTTGCGCTCGATATTCCACTGGAGGGAGAGTGGCCGCTCAGCAATCCTCAGCACATTGCGGATGAGGACTCGCTGGACGATCTGGCGTATGTGATCTACACCTCCGGCTCTACCGGCAACCCCAAGGGAGCCGGAAACAGCCACCGCAGCCTGATCAACCGGTTGTTGTGGGCAGCGGATGAGTACGGCCTGGACGCCAGCGACCGGATCCTGCAAAAAACGCCTTTCGGCTTTGACGTTTCAGTCTGGGAGCTTTTCCTGCCGCTGATCGTCGGTGCTTCGCTGGTCATTGCCAGGCCCGGCGGTCACAAAGATCCCGCTTACCTGGCTGAACTGATTGAACAGCAGCGGGTGACCACTGCCCACTTTGTTCCTTCCATGCTGGCGCTGTTCTTACATCACCCGGTCGGGCGCTGCGATGACTGCCTGCGCCGCCTGGTCTTCAGTGGAGAGGCGCTGCCCGCCGAACTGCTGAAAGAGGTATTGGCCGCATTGCCAACGGTGACCTGTTTCAACCACTACGGCCCTACCGAAGCCGCGATTGATGTCACCTCCTGGCGCTGTCACGCGTTACAGCAGCAGCAGCCGGTGCCCATTGGCCGCCCGATTGCCAACAGCCGCATCTACCTGTTGAACGACGAACGGCAGCCTGTGCCTTTCGGAGCCTGCGGCGAGCTGTATATTGCCGGCACGCCGGTTGCACGCGGTTACCACCATCGTGCTGAGCTGACGGCGGAGCGCTTCCTGGCCGATCCGTTCAGCGAGCTTGCCGGTGCACGCATGTATCGCACCGGCGACCTGGCGCGCTACCAGCCCGATGGCAGTCTGGTCTATCTCGGCCGCAACGATGACCAGGTGAAAATTCGC",
       "abbreviation": "A",
       "html_class": "jsdomain-adenylation"
      },
      {
       "type": "PCP",
       "start": 6672,
       "end": 6738,
       "predictions": [],
       "napdoslink": "",
       "blastlink": "http://blast.ncbi.nlm.nih.gov/Blast.cgi?PAGE=Proteins&amp;PROGRAM=blastp&amp;BLAST_PROGRAMS=blastp&amp;QUERY=@!sequence!@&amp;LINK_LOC=protein&amp;PAGE_TYPE=BlastSearch",
       "sequence": "EAIVADIWSDLLDVEQPGRFDNFFDLGGHSLLAVRVVERLRPYGSIGVDTLFAKPLLWEFAAAVAA",
       "dna_sequence": "GAAGCGATTGTGGCCGATATCTGGAGTGACCTGCTCGATGTTGAGCAGCCTGGCCGCTTCGATAACTTCTTCGACCTCGGTGGCCATTCGCTGCTGGCGGTGCGCGTGGTCGAACGCCTGCGTCCGTATGGCAGTATCGGTGTAGATACCCTGTTCGCTAAACCGCTGCTGTGGGAATTTGCCGCAGCGGTGGCCGCG",
       "abbreviation": "",
       "html_class": "jsdomain-transport"
      },
      {
       "type": "Thioesterase",
       "start": 6757,
       "end": 7014,
       "predictions": [],
       "napdoslink": "",
       "blastlink": "http://blast.ncbi.nlm.nih.gov/Blast.cgi?PAGE=Proteins&amp;PROGRAM=blastp&amp;BLAST_PROGRAMS=blastp&amp;QUERY=@!sequence!@&amp;LINK_LOC=protein&amp;PAGE_TYPE=BlastSearch",
       "sequence": "PVFFMPTGLGDYTYAFRLARDISTDCPVYALPWPEHASAQPKTLGALARHMVEIVREVQPKGPYTLFGYSSGGLLAHEVGVQLQEAGEKVALLGLIDTLAGAAPAPAFNPWLVNMFLFNAPVLAQQWDRSLIEELMQLDRDAVYQRVKQLNLPETQQLFAVSPERWQQSYHYQQLCSGASQRPVLPRVHLIAAEETLPVPDVDPLLLADAARFNQFVAQTARLEDLGWSALYNDGQLSVERVNGDHASMMSDKENRR",
       "dna_sequence": "CCGGTTTTCTTTATGCCTACCGGCCTTGGCGATTATACCTACGCTTTCCGACTGGCGCGTGACATCAGCACTGACTGCCCAGTTTATGCCCTGCCCTGGCCTGAACACGCATCGGCCCAGCCGAAAACGCTGGGTGCGCTGGCAAGGCACATGGTGGAAATCGTGCGGGAAGTTCAGCCGAAAGGGCCTTATACGCTGTTCGGCTACTCTTCCGGCGGGCTGCTGGCCCATGAAGTCGGCGTGCAGTTGCAGGAGGCCGGAGAGAAGGTGGCGCTACTCGGCCTGATCGATACGCTCGCCGGGGCTGCGCCCGCGCCTGCCTTTAACCCGTGGCTGGTGAATATGTTCCTGTTTAATGCACCCGTGCTGGCGCAGCAGTGGGATAGATCGCTGATTGAAGAGCTGATGCAGCTGGACAGGGATGCGGTTTATCAACGCGTTAAGCAGTTAAATCTGCCGGAAACACAGCAGCTGTTTGCCGTATCGCCTGAACGCTGGCAGCAAAGCTATCATTATCAACAACTGTGCAGCGGCGCGTCGCAGCGCCCGGTGCTGCCGCGTGTTCATCTGATTGCGGCGGAGGAAACCTTACCGGTGCCGGATGTCGATCCGCTGCTGCTCGCCGATGCAGCCAGGTTTAACCAGTTTGTCGCGCAGACGGCCCGCCTGGAGGATCTGGGCTGGAGCGCGTTGTACAATGATGGTCAACTGAGCGTTGAGAGGGTAAATGGCGATCATGCCAGCATGATGAGCGATAAGGAAAACCGCCGT",
       "abbreviation": "TE",
       "html_class": "jsdomain-terminal"
      }
     ],
     "modules": [
      {
       "start": 22,
       "end": 1399,
       "complete": true,
       "iterative": false,
       "monomer": "Ala",
       "multi_cds": null,
       "match_id": null
      },
      {
       "start": 1415,
       "end": 2457,
       "complete": true,
       "iterative": false,
       "monomer": "Thr",
       "multi_cds": null,
       "match_id": null
      },
      {
       "start": 2503,
       "end": 3535,
       "complete": true,
       "iterative": false,
       "monomer": "Thr",
       "multi_cds": null,
       "match_id": null
      },
      {
       "start": 3581,
       "end": 4615,
       "complete": true,
       "iterative": false,
       "monomer": "?",
       "multi_cds": null,
       "match_id": null
      },
      {
       "start": 4631,
       "end": 5662,
       "complete": true,
       "iterative": false,
       "monomer": "Phe",
       "multi_cds": null,
       "match_id": null
      },
      {
       "start": 5709,
       "end": 7014,
       "complete": true,
       "iterative": false,
       "monomer": "Ser",
       "multi_cds": null,
       "match_id": null
      }
     ]
    }
   ]
  }
 }
};
var resultsData = {
 "r1c1": {
  "antismash.modules.tfbs_finder": [],
  "antismash.outputs.html.visualisers.gene_table": {
   "blast_template": "<a class=\"wildcard-container\" data-wildcard-attrs=\"href\" href=\"http://blast.ncbi.nlm.nih.gov/Blast.cgi?PAGE=Proteins&PROGRAM=blastp&BLAST_PROGRAMS=blastp&QUERY=@!translation!@&LINK_LOC=protein&PAGE_TYPE=BlastSearch\" target=\"_blank\" data-locus=\"@!translation!@\">BlastP</a>",
   "selected_template": "<span class=\"cds-selected-marker cds-selected-marker-@!locus_tag!@\" data-locus=\"@!locus_tag!@\"></span>",
   "orfs": {
    "ctg1_414": {
     "functions": [
      {
       "description": "adh_short",
       "function": "biosynthetic-additional",
       "tool": "biosynthetic profile"
      },
      {
       "description": "adh_short_C2",
       "function": "biosynthetic-additional",
       "tool": "biosynthetic profile"
      },
      {
       "description": "SMCOG1001:short-chain dehydrogenase/reductase SDR ",
       "function": "biosynthetic-additional",
       "tool": "smcogs"
      }
     ]
    },
    "ctg1_415": {
     "functions": []
    },
    "ctg1_416": {
     "functions": [
      {
       "description": "SMCOG1051:TonB-dependent siderophore receptor ",
       "function": "transport",
       "tool": "smcogs"
      }
     ]
    },
    "ctg1_417": {
     "functions": [
      {
       "description": "IucA_IucC",
       "function": "biosynthetic",
       "tool": "biosynthetic profile"
      },
      {
       "description": "SMCOG1203:putative siderophore biosynthesis protein ",
       "function": "biosynthetic-additional",
       "tool": "smcogs"
      }
     ]
    },
    "ctg1_418": {
     "functions": [
      {
       "description": "SMCOG1080:lysine/ornithine N-monooxygenase ",
       "function": "biosynthetic-additional",
       "tool": "smcogs"
      }
     ]
    },
    "ctg1_419": {
     "functions": [
      {
       "description": "SMCOG1180:Decarboxylase, pyridoxal-dependent ",
       "function": "biosynthetic-additional",
       "tool": "smcogs"
      }
     ]
    }
   }
  }
 },
 "r1c2": {
  "antismash.modules.tfbs_finder": [],
  "antismash.outputs.html.visualisers.gene_table": {
   "blast_template": "<a class=\"wildcard-container\" data-wildcard-attrs=\"href\" href=\"http://blast.ncbi.nlm.nih.gov/Blast.cgi?PAGE=Proteins&PROGRAM=blastp&BLAST_PROGRAMS=blastp&QUERY=@!translation!@&LINK_LOC=protein&PAGE_TYPE=BlastSearch\" target=\"_blank\" data-locus=\"@!translation!@\">BlastP</a>",
   "selected_template": "<span class=\"cds-selected-marker cds-selected-marker-@!locus_tag!@\" data-locus=\"@!locus_tag!@\"></span>",
   "orfs": {
    "ctg1_1369": {
     "functions": []
    },
    "ctg1_1370": {
     "functions": []
    },
    "ctg1_1371": {
     "functions": [
      {
       "description": "SMCOG1169:sugar transport protein ",
       "function": "transport",
       "tool": "smcogs"
      }
     ]
    },
    "ctg1_1372": {
     "functions": [
      {
       "description": "YcaO",
       "function": "biosynthetic",
       "tool": "biosynthetic profile"
      }
     ]
    },
    "ctg1_1373": {
     "functions": [
      {
       "description": "Aminotran_5",
       "function": "biosynthetic-additional",
       "tool": "biosynthetic profile"
      }
     ]
    },
    "ctg1_1374": {
     "functions": []
    },
    "ctg1_1375": {
     "functions": []
    }
   }
  }
 },
 "r1c3": {
  "antismash.modules.tfbs_finder": [
   {
    "name": "DasR",
    "start": 2687202,
    "end": 2687218,
    "confidence": "weak",
    "score": 20.810995563682553,
    "presequence": "ACG",
    "sequence": "ACTGGTCAAAACCAGA",
    "postsequence": "CGG",
    "target": "ANWGGTCTAGACCANW",
    "strand": 1,
    "matches": [
     true,
     true,
     true,
     true,
     true,
     true,
     true,
     false,
     true,
     false,
     true,
     true,
     true,
     true,
     true,
     true
    ],
    "left": {
     "name": "ctg1_2544",
     "location": 2686584,
     "strand": -1
    },
    "contained_by_left": false,
    "right": {
     "name": "ctg1_2545",
     "location": 2687435,
     "strand": 1
    }
   },
   {
    "name": "ArgR",
    "start": 2730749,
    "end": 2730763,
    "confidence": "weak",
    "score": 17.26200737,
    "presequence": "ACC",
    "sequence": "TGTATGCGTATGCG",
    "postsequence": "CCA",
    "target": "YGCATRNNCATGCA",
    "strand": 1,
    "matches": [
     true,
     true,
     false,
     true,
     true,
     true,
     true,
     true,
     false,
     true,
     true,
     true,
     true,
     false
    ],
    "left": {
     "name": "ctg1_2567",
     "location": 2730188,
     "strand": 1
    },
    "contained_by_left": false,
    "right": null
   }
  ],
  "antismash.outputs.html.visualisers.bubble_view": {
   "CC3": {
    "modules": [
     {
      "domains": [
       {
        "name": "C",
        "description": "Condensation_Starter",
        "modifier": false,
        "special": false,
        "cds": "ctg1_2548",
        "css": "jsdomain-condensation",
        "inactive": false,
        "start": 22,
        "terminalDocking": ""
       },
       {
        "name": "A",
        "description": "AMP-binding",
        "modifier": false,
        "special": false,
        "cds": "ctg1_2548",
        "css": "jsdomain-adenylation",
        "inactive": false,
        "start": 830,
        "terminalDocking": ""
       },
       {
        "name": "CP",
        "description": "PCP",
        "modifier": false,
        "special": false,
        "cds": "ctg1_2548",
        "css": "jsdomain-transport",
        "inactive": false,
        "start": 1331,
        "terminalDocking": ""
       }
      ],
      "complete": true,
      "iterative": false,
      "polymer": "Ala"
     },
     {
      "domains": [
       {
        "name": "C",
        "description": "Condensation_LCL",
        "modifier": false,
        "special": false,
        "cds": "ctg1_2548",
        "css": "jsdomain-condensation",
        "inactive": false,
        "start": 1415,
        "terminalDocking": ""
       },
       {
        "name": "A",
        "description": "AMP-binding",
        "modifier": false,
        "special": false,
        "cds": "ctg1_2548",
        "css": "jsdomain-adenylation",
        "inactive": false,
        "start": 1877,
        "terminalDocking": ""
       },
       {
        "name": "CP",
        "description": "PCP",
        "modifier": false,
        "special": false,
        "cds": "ctg1_2548",
        "css": "jsdomain-transport",
        "inactive": false,
        "start": 2389,
        "terminalDocking": ""
       }
      ],
      "complete": true,
      "iterative": false,
      "polymer": "Thr"
     },
     {
      "domains": [
       {
        "name": "C",
        "description": "Condensation_Dual",
        "modifier": false,
        "special": false,
        "cds": "ctg1_2548",
        "css": "jsdomain-condensation",
        "inactive": false,
        "start": 2503,
        "terminalDocking": ""
       },
       {
        "name": "A",
        "description": "AMP-binding",
        "modifier": false,
        "special": false,
        "cds": "ctg1_2548",
        "css": "jsdomain-adenylation",
        "inactive": false,
        "start": 2955,
        "terminalDocking": ""
       },
       {
        "name": "CP",
        "description": "PCP",
        "modifier": false,
        "special": false,
        "cds": "ctg1_2548",
        "css": "jsdomain-transport",
        "inactive": false,
        "start": 3467,
        "terminalDocking": ""
       }
      ],
      "complete": true,
      "iterative": false,
      "polymer": "Thr"
     },
     {
      "domains": [
       {
        "name": "C",
        "description": "Condensation_Dual",
        "modifier": false,
        "special": false,
        "cds": "ctg1_2548",
        "css": "jsdomain-condensation",
        "inactive": false,
        "start": 3581,
        "terminalDocking": ""
       },
       {
        "name": "A",
        "description": "AMP-binding",
        "modifier": false,
        "special": false,
        "cds": "ctg1_2548",
        "css": "jsdomain-adenylation",
        "inactive": false,
        "start": 4035,
        "terminalDocking": ""
       },
       {
        "name": "CP",
        "description": "PCP",
        "modifier": false,
        "special": false,
        "cds": "ctg1_2548",
        "css": "jsdomain-transport",
        "inactive": false,
        "start": 4547,
        "terminalDocking": ""
       }
      ],
      "complete": true,
      "iterative": false,
      "polymer": "X"
     },
     {
      "domains": [
       {
        "name": "C",
        "description": "Condensation_LCL",
        "modifier": false,
        "special": false,
        "cds": "ctg1_2548",
        "css": "jsdomain-condensation",
        "inactive": false,
        "start": 4631,
        "terminalDocking": ""
       },
       {
        "name": "A",
        "description": "AMP-binding",
        "modifier": false,
        "special": false,
        "cds": "ctg1_2548",
        "css": "jsdomain-adenylation",
        "inactive": false,
        "start": 5093,
        "terminalDocking": ""
       },
       {
        "name": "CP",
        "description": "PCP",
        "modifier": false,
        "special": false,
        "cds": "ctg1_2548",
        "css": "jsdomain-transport",
        "inactive": false,
        "start": 5594,
        "terminalDocking": ""
       }
      ],
      "complete": true,
      "iterative": false,
      "polymer": "Phe"
     },
     {
      "domains": [
       {
        "name": "C",
        "description": "Condensation_Dual",
        "modifier": false,
        "special": false,
        "cds": "ctg1_2548",
        "css": "jsdomain-condensation",
        "inactive": false,
        "start": 5709,
        "terminalDocking": ""
       },
       {
        "name": "A",
        "description": "AMP-binding",
        "modifier": false,
        "special": false,
        "cds": "ctg1_2548",
        "css": "jsdomain-adenylation",
        "inactive": false,
        "start": 6162,
        "terminalDocking": ""
       },
       {
        "name": "CP",
        "description": "PCP",
        "modifier": false,
        "special": false,
        "cds": "ctg1_2548",
        "css": "jsdomain-transport",
        "inactive": false,
        "start": 6672,
        "terminalDocking": ""
       },
       {
        "name": "TE",
        "description": "Thioesterase",
        "modifier": false,
        "special": false,
        "cds": "ctg1_2548",
        "css": "jsdomain-terminal",
        "inactive": false,
        "start": 6757,
        "terminalDocking": ""
       }
      ],
      "complete": true,
      "iterative": false,
      "polymer": "Ser"
     }
    ]
   }
  },
  "antismash.outputs.html.visualisers.gene_table": {
   "blast_template": "<a class=\"wildcard-container\" data-wildcard-attrs=\"href\" href=\"http://blast.ncbi.nlm.nih.gov/Blast.cgi?PAGE=Proteins&PROGRAM=blastp&BLAST_PROGRAMS=blastp&QUERY=@!translation!@&LINK_LOC=protein&PAGE_TYPE=BlastSearch\" target=\"_blank\" data-locus=\"@!translation!@\">BlastP</a>",
   "selected_template": "<span class=\"cds-selected-marker cds-selected-marker-@!locus_tag!@\" data-locus=\"@!locus_tag!@\"></span>",
   "orfs": {
    "ctg1_2533": {
     "functions": []
    },
    "ctg1_2534": {
     "functions": []
    },
    "ctg1_2535": {
     "functions": []
    },
    "ctg1_2536": {
     "functions": [
      {
       "description": "SMCOG1204:transketolase ",
       "function": "biosynthetic-additional",
       "tool": "smcogs"
      }
     ]
    },
    "ctg1_2537": {
     "functions": []
    },
    "ctg1_2538": {
     "functions": [
      {
       "description": "SMCOG1038:phenylalanine-specific permease ",
       "function": "biosynthetic-additional",
       "tool": "smcogs"
      }
     ]
    },
    "ctg1_2539": {
     "functions": []
    },
    "ctg1_2540": {
     "functions": [
      {
       "description": "SMCOG1048:sensor histidine kinase ",
       "function": "regulatory",
       "tool": "smcogs"
      }
     ]
    },
    "ctg1_2541": {
     "functions": [
      {
       "description": "SMCOG1016:LuxR family DNA-binding response regulator ",
       "function": "regulatory",
       "tool": "smcogs"
      }
     ]
    },
    "ctg1_2542": {
     "functions": [
      {
       "description": "RND_efflux ",
       "function": "resistance",
       "tool": "resist"
      },
      {
       "description": "SMCOG1049:AcrB/AcrD/AcrF family protein ",
       "function": "transport",
       "tool": "smcogs"
      }
     ]
    },
    "ctg1_2543": {
     "functions": []
    },
    "ctg1_2544": {
     "functions": []
    },
    "ctg1_2545": {
     "functions": []
    },
    "ctg1_2546": {
     "functions": [
      {
       "description": "SMCOG1247:acetylornithine deacetylase ",
       "function": "biosynthetic-additional",
       "tool": "smcogs"
      }
     ]
    },
    "ctg1_2547": {
     "functions": []
    },
    "ctg1_2548": {
     "functions": [
      {
       "description": "AMP-binding",
       "function": "biosynthetic",
       "tool": "biosynthetic profile"
      },
      {
       "description": "Condensation",
       "function": "biosynthetic",
       "tool": "biosynthetic profile"
      },
      {
       "description": "PP-binding",
       "function": "biosynthetic-additional",
       "tool": "biosynthetic profile"
      },
      {
       "description": "SMCOG1127:condensation domain-containing protein ",
       "function": "biosynthetic-additional",
       "tool": "smcogs"
      }
     ]
    },
    "ctg1_2549": {
     "functions": []
    },
    "ctg1_2550": {
     "functions": []
    },
    "ctg1_2551": {
     "functions": []
    },
    "ctg1_2552": {
     "functions": []
    },
    "ctg1_2553": {
     "functions": [
      {
       "description": "SMCOG1148:hypothetical protein ",
       "function": "other",
       "tool": "smcogs"
      }
     ]
    },
    "ctg1_2554": {
     "functions": []
    },
    "ctg1_2555": {
     "functions": [
      {
       "description": "SMCOG1077:phage integrase family protein ",
       "function": "other",
       "tool": "smcogs"
      }
     ]
    },
    "ctg1_2556": {
     "functions": []
    },
    "ctg1_2557": {
     "functions": []
    },
    "ctg1_2558": {
     "functions": []
    },
    "ctg1_2559": {
     "functions": []
    },
    "ctg1_2560": {
     "functions": []
    },
    "ctg1_2561": {
     "functions": []
    },
    "ctg1_2562": {
     "functions": [
      {
       "description": "SMCOG1148:hypothetical protein ",
       "function": "other",
       "tool": "smcogs"
      }
     ]
    },
    "ctg1_2563": {
     "functions": []
    },
    "ctg1_2564": {
     "functions": [
      {
       "description": "SMCOG1077:phage integrase family protein ",
       "function": "other",
       "tool": "smcogs"
      }
     ]
    },
    "ctg1_2565": {
     "functions": []
    },
    "ctg1_2566": {
     "functions": []
    },
    "ctg1_2567": {
     "functions": []
    }
   }
  }
 },
 "r1c4": {
  "antismash.modules.tfbs_finder": [
   {
    "name": "ZuR",
    "start": 3329708,
    "end": 3329723,
    "confidence": "medium",
    "score": 21.861348832734308,
    "presequence": "TTC",
    "sequence": "TTATACTCATTTTCA",
    "postsequence": "TTT",
    "target": "TGAANNTCATTTTCA",
    "strand": 1,
    "matches": [
     true,
     false,
     true,
     false,
     true,
     true,
     true,
     true,
     true,
     true,
     true,
     true,
     true,
     true,
     true
    ],
    "left": {
     "name": "ctg1_3105",
     "location": 3329490,
     "strand": -1
    },
    "contained_by_left": true,
    "right": {
     "name": "ctg1_3105",
     "location": 3329724,
     "strand": -1
    }
   },
   {
    "name": "DasR",
    "start": 3335688,
    "end": 3335704,
    "confidence": "weak",
    "score": 20.42945990372165,
    "presequence": "AAC",
    "sequence": "GTTGGTTTAGTCCACT",
    "postsequence": "GCA",
    "target": "ANWGGTCTAGACCANW",
    "strand": 1,
    "matches": [
     false,
     true,
     true,
     true,
     true,
     true,
     false,
     true,
     true,
     true,
     false,
     true,
     true,
     true,
     true,
     true
    ],
    "left": {
     "name": "ctg1_3110",
     "location": 3335538,
     "strand": -1
    },
    "contained_by_left": false,
    "right": {
     "name": "ctg1_3111",
     "location": 3335879,
     "strand": -1
    }
   },
   {
    "name": "ZuR",
    "start": 3339194,
    "end": 3339209,
    "confidence": "weak",
    "score": 20.147523295481033,
    "presequence": "AGC",
    "sequence": "TGAAAATAAGTTTTA",
    "postsequence": "ACA",
    "target": "TGAAAATGANNTTCA",
    "strand": -1,
    "matches": [
     true,
     true,
     true,
     true,
     true,
     true,
     true,
     false,
     true,
     true,
     true,
     true,
     true,
     false,
     true
    ],
    "left": {
     "name": "ctg1_3113",
     "location": 3339155,
     "strand": -1
    },
    "contained_by_left": false,
    "right": {
     "name": "ctg1_3114",
     "location": 3339926,
     "strand": 1
    }
   }
  ],
  "antismash.outputs.html.visualisers.gene_table": {
   "blast_template": "<a class=\"wildcard-container\" data-wildcard-attrs=\"href\" href=\"http://blast.ncbi.nlm.nih.gov/Blast.cgi?PAGE=Proteins&PROGRAM=blastp&BLAST_PROGRAMS=blastp&QUERY=@!translation!@&LINK_LOC=protein&PAGE_TYPE=BlastSearch\" target=\"_blank\" data-locus=\"@!translation!@\">BlastP</a>",
   "selected_template": "<span class=\"cds-selected-marker cds-selected-marker-@!locus_tag!@\" data-locus=\"@!locus_tag!@\"></span>",
   "orfs": {
    "ctg1_3098": {
     "functions": []
    },
    "ctg1_3099": {
     "functions": []
    },
    "ctg1_3100": {
     "functions": []
    },
    "ctg1_3101": {
     "functions": [
      {
       "description": "SMCOG1001:short-chain dehydrogenase/reductase SDR ",
       "function": "biosynthetic-additional",
       "tool": "smcogs"
      }
     ]
    },
    "ctg1_3102": {
     "functions": []
    },
    "ctg1_3103": {
     "functions": []
    },
    "ctg1_3104": {
     "functions": []
    },
    "ctg1_3105": {
     "functions": []
    },
    "ctg1_3106": {
     "functions": [
      {
       "description": "Peptidase_M16",
       "function": "biosynthetic-additional",
       "tool": "biosynthetic profile"
      },
      {
       "description": "Peptidase_M16_C",
       "function": "biosynthetic-additional",
       "tool": "biosynthetic profile"
      }
     ]
    },
    "ctg1_3107": {
     "functions": [
      {
       "description": "SPASM",
       "function": "biosynthetic",
       "tool": "biosynthetic profile"
      },
      {
       "description": "PF04055",
       "function": "biosynthetic",
       "tool": "biosynthetic profile"
      },
      {
       "description": "Fer4_12",
       "function": "biosynthetic-additional",
       "tool": "biosynthetic profile"
      }
     ]
    },
    "ctg1_3108": {
     "functions": [
      {
       "description": "PqqD_RRE",
       "function": "biosynthetic",
       "tool": "biosynthetic profile"
      },
      {
       "description": "PF05402",
       "function": "biosynthetic-additional",
       "tool": "biosynthetic profile"
      }
     ]
    },
    "ctg1_3109": {
     "functions": [
      {
       "description": "TIGR02111",
       "function": "biosynthetic",
       "tool": "biosynthetic profile"
      }
     ]
    },
    "ctg1_3110": {
     "functions": []
    },
    "ctg1_3111": {
     "functions": []
    },
    "ctg1_3112": {
     "functions": []
    },
    "ctg1_3113": {
     "functions": []
    },
    "ctg1_3114": {
     "functions": [
      {
       "description": "SMCOG1217:NADH:flavin oxidoreductase/NADH oxidase ",
       "function": "biosynthetic-additional",
       "tool": "smcogs"
      }
     ]
    },
    "ctg1_3115": {
     "functions": []
    },
    "ctg1_3116": {
     "functions": []
    }
   }
  }
 }
};
```
