## Supplementary File 5 for "Comparative genomics of a novel *Erwinia* species associated with the Highland midge (*Culicoides impunctatus*)": bacteria-e159c850-6297-4b39-b75c-412ddb527a65.log

```
INFO     27/06 11:52:43   antiSMASH version: 7.0.0
INFO     27/06 11:52:43   diamond using executable: /usr/bin/diamond-aligner (2.0.7)
INFO     27/06 11:52:43   hmmpfam2 using executable: /usr/bin/hmm2pfam (2.3.2)
INFO     27/06 11:52:43   fasttree using executable: /usr/bin/fasttree
INFO     27/06 11:52:43   hmmsearch using executable: /usr/bin/hmmsearch (3.3.2)
INFO     27/06 11:52:43   hmmpress using executable: /usr/bin/hmmpress (3.3.2)
INFO     27/06 11:52:43   hmmscan using executable: /usr/bin/hmmscan (3.3.2)
INFO     27/06 11:52:44   meme using executable: /usr/bin/meme (4.11.2)
INFO     27/06 11:52:44   fimo using executable: /usr/bin/fimo (4.11.2)
INFO     27/06 11:52:44   glimmerhmm using executable: /usr/bin/glimmerhmm
INFO     27/06 11:52:44   prodigal using executable: /usr/bin/prodigal (V2.6.3)
INFO     27/06 11:52:44   blastp using executable: /usr/bin/blastp (2.11.0+)
INFO     27/06 11:52:44   makeblastdb using executable: /usr/bin/makeblastdb (2.11.0+)
DEBUG    27/06 11:52:44   Checking prerequisites for antismash.detection.hmm_detection
DEBUG    27/06 11:52:44   Found file '/usr/local/lib/python3.9/dist-packages/antismash/detection/hmm_detection/data/bgc_seeds.hmm'
DEBUG    27/06 11:52:44   Found file '/usr/local/lib/python3.9/dist-packages/antismash/detection/hmm_detection/data/bgc_seeds.hmm.h3f'
DEBUG    27/06 11:52:44   Found file '/usr/local/lib/python3.9/dist-packages/antismash/detection/hmm_detection/data/bgc_seeds.hmm.h3i'
DEBUG    27/06 11:52:44   Found file '/usr/local/lib/python3.9/dist-packages/antismash/detection/hmm_detection/data/bgc_seeds.hmm.h3m'
DEBUG    27/06 11:52:44   Found file '/usr/local/lib/python3.9/dist-packages/antismash/detection/hmm_detection/data/bgc_seeds.hmm.h3p'
DEBUG    27/06 11:52:44   Checking prerequisites for antismash.detection.genefunctions
DEBUG    27/06 11:52:44   Found file '/databases/resfam/Resfams.hmm'
DEBUG    27/06 11:52:44   Found file '/usr/local/lib/python3.9/dist-packages/antismash/detection/genefunctions/data/smcogs.hmm.h3f'
DEBUG    27/06 11:52:44   Found file '/usr/local/lib/python3.9/dist-packages/antismash/detection/genefunctions/data/smcogs.hmm.h3i'
DEBUG    27/06 11:52:44   Found file '/usr/local/lib/python3.9/dist-packages/antismash/detection/genefunctions/data/smcogs.hmm.h3m'
DEBUG    27/06 11:52:44   Found file '/usr/local/lib/python3.9/dist-packages/antismash/detection/genefunctions/data/smcogs.hmm.h3p'
DEBUG    27/06 11:52:44   Found file '/databases/resfam/Resfams.hmm.h3f'
DEBUG    27/06 11:52:44   Found file '/databases/resfam/Resfams.hmm.h3i'
DEBUG    27/06 11:52:44   Found file '/databases/resfam/Resfams.hmm.h3m'
DEBUG    27/06 11:52:44   Found file '/databases/resfam/Resfams.hmm.h3p'
DEBUG    27/06 11:52:44   Checking prerequisites for antismash.detection.nrps_pks_domains
DEBUG    27/06 11:52:44   Found file '/usr/local/lib/python3.9/dist-packages/antismash/detection/nrps_pks_domains/data/abmotifs.hmm.h3f'
DEBUG    27/06 11:52:44   Found file '/usr/local/lib/python3.9/dist-packages/antismash/detection/nrps_pks_domains/data/abmotifs.hmm.h3i'
DEBUG    27/06 11:52:44   Found file '/usr/local/lib/python3.9/dist-packages/antismash/detection/nrps_pks_domains/data/abmotifs.hmm.h3m'
DEBUG    27/06 11:52:44   Found file '/usr/local/lib/python3.9/dist-packages/antismash/detection/nrps_pks_domains/data/abmotifs.hmm.h3p'
DEBUG    27/06 11:52:44   Found file '/usr/local/lib/python3.9/dist-packages/antismash/detection/nrps_pks_domains/data/dockingdomains.hmm.h3f'
DEBUG    27/06 11:52:44   Found file '/usr/local/lib/python3.9/dist-packages/antismash/detection/nrps_pks_domains/data/dockingdomains.hmm.h3i'
DEBUG    27/06 11:52:44   Found file '/usr/local/lib/python3.9/dist-packages/antismash/detection/nrps_pks_domains/data/dockingdomains.hmm.h3m'
DEBUG    27/06 11:52:44   Found file '/usr/local/lib/python3.9/dist-packages/antismash/detection/nrps_pks_domains/data/dockingdomains.hmm.h3p'
DEBUG    27/06 11:52:44   Found file '/usr/local/lib/python3.9/dist-packages/antismash/detection/nrps_pks_domains/data/ksdomains.hmm.h3f'
DEBUG    27/06 11:52:44   Found file '/usr/local/lib/python3.9/dist-packages/antismash/detection/nrps_pks_domains/data/ksdomains.hmm.h3i'
DEBUG    27/06 11:52:44   Found file '/usr/local/lib/python3.9/dist-packages/antismash/detection/nrps_pks_domains/data/ksdomains.hmm.h3m'
DEBUG    27/06 11:52:44   Found file '/usr/local/lib/python3.9/dist-packages/antismash/detection/nrps_pks_domains/data/ksdomains.hmm.h3p'
DEBUG    27/06 11:52:44   Found file '/usr/local/lib/python3.9/dist-packages/antismash/detection/nrps_pks_domains/data/nrpspksdomains.hmm.h3f'
DEBUG    27/06 11:52:44   Found file '/usr/local/lib/python3.9/dist-packages/antismash/detection/nrps_pks_domains/data/nrpspksdomains.hmm.h3i'
DEBUG    27/06 11:52:44   Found file '/usr/local/lib/python3.9/dist-packages/antismash/detection/nrps_pks_domains/data/nrpspksdomains.hmm.h3m'
DEBUG    27/06 11:52:44   Found file '/usr/local/lib/python3.9/dist-packages/antismash/detection/nrps_pks_domains/data/nrpspksdomains.hmm.h3p'
DEBUG    27/06 11:52:44   Found file '/databases/nrps_pks/transATor/2023.02.23/transATor.hmm.h3f'
DEBUG    27/06 11:52:44   Found file '/databases/nrps_pks/transATor/2023.02.23/transATor.hmm.h3i'
DEBUG    27/06 11:52:44   Found file '/databases/nrps_pks/transATor/2023.02.23/transATor.hmm.h3m'
DEBUG    27/06 11:52:44   Found file '/databases/nrps_pks/transATor/2023.02.23/transATor.hmm.h3p'
DEBUG    27/06 11:52:44   Checking prerequisites for antismash.modules.active_site_finder
DEBUG    27/06 11:52:44   Found file '/usr/local/lib/python3.9/dist-packages/antismash/modules/active_site_finder/data/PKSI-KR.hmm2'
DEBUG    27/06 11:52:44   Found file '/usr/local/lib/python3.9/dist-packages/antismash/modules/active_site_finder/data/PKSI-KS_N.hmm2'
DEBUG    27/06 11:52:44   Found file '/usr/local/lib/python3.9/dist-packages/antismash/modules/active_site_finder/data/PKSI-KS_C.hmm2'
DEBUG    27/06 11:52:44   Found file '/usr/local/lib/python3.9/dist-packages/antismash/modules/active_site_finder/data/PKSI-AT.hmm2'
DEBUG    27/06 11:52:44   Found file '/usr/local/lib/python3.9/dist-packages/antismash/modules/active_site_finder/data/PKSI-ACP.hmm2'
DEBUG    27/06 11:52:44   Found file '/usr/local/lib/python3.9/dist-packages/antismash/modules/active_site_finder/data/PKSI-DH.hmm2'
DEBUG    27/06 11:52:44   Found file '/usr/local/lib/python3.9/dist-packages/antismash/modules/active_site_finder/data/Thioesterase.hmm2'
DEBUG    27/06 11:52:44   Found file '/usr/local/lib/python3.9/dist-packages/antismash/modules/active_site_finder/data/PKSI-ER.hmm2'
DEBUG    27/06 11:52:44   Found file '/usr/local/lib/python3.9/dist-packages/antismash/modules/active_site_finder/data/p450.hmm2'
DEBUG    27/06 11:52:44   Checking prerequisites for antismash.modules.clusterblast
DEBUG    27/06 11:52:44   Found file '/databases/knownclusterblast/3.1/clusters.txt'
DEBUG    27/06 11:52:44   Found file '/databases/knownclusterblast/3.1/proteins.fasta'
DEBUG    27/06 11:52:44   Found file '/databases/knownclusterblast/3.1/proteins.dmnd'
DEBUG    27/06 11:52:44   Found file '/databases/knownclusterblast/3.1/proteins.dmnd'
DEBUG    27/06 11:52:44   Found file '/databases/clusterblast/clusters.txt'
DEBUG    27/06 11:52:44   Found file '/databases/clusterblast/proteins.fasta'
DEBUG    27/06 11:52:44   Found file '/databases/clusterblast/proteins.dmnd'
DEBUG    27/06 11:52:44   Found file '/databases/clusterblast/proteins.dmnd'
DEBUG    27/06 11:52:44   Found file '/usr/local/lib/python3.9/dist-packages/antismash/modules/clusterblast/data/sub/proteins.fasta'
DEBUG    27/06 11:52:44   Found file '/usr/local/lib/python3.9/dist-packages/antismash/modules/clusterblast/data/sub/proteins.fasta.phr'
DEBUG    27/06 11:52:44   Found file '/usr/local/lib/python3.9/dist-packages/antismash/modules/clusterblast/data/sub/proteins.fasta.pin'
DEBUG    27/06 11:52:44   Found file '/usr/local/lib/python3.9/dist-packages/antismash/modules/clusterblast/data/sub/proteins.fasta.psq'
DEBUG    27/06 11:52:44   Found file '/usr/local/lib/python3.9/dist-packages/antismash/modules/clusterblast/data/sub/clusters.txt'
DEBUG    27/06 11:52:44   Checking prerequisites for antismash.modules.lanthipeptides
DEBUG    27/06 11:52:44   Found file '/databases/comparippson/asdb/3.0/cores.fa.pdb'
DEBUG    27/06 11:52:44   Found file '/databases/comparippson/asdb/3.0/cores.fa.phr'
DEBUG    27/06 11:52:44   Found file '/databases/comparippson/asdb/3.0/cores.fa.pin'
DEBUG    27/06 11:52:44   Found file '/databases/comparippson/asdb/3.0/cores.fa.pot'
DEBUG    27/06 11:52:44   Found file '/databases/comparippson/asdb/3.0/cores.fa.psq'
DEBUG    27/06 11:52:44   Found file '/databases/comparippson/asdb/3.0/cores.fa.ptf'
DEBUG    27/06 11:52:44   Found file '/databases/comparippson/asdb/3.0/cores.fa.pto'
DEBUG    27/06 11:52:44   Found file '/databases/comparippson/mibig/3.1/cores.fa.pdb'
DEBUG    27/06 11:52:44   Found file '/databases/comparippson/mibig/3.1/cores.fa.phr'
DEBUG    27/06 11:52:44   Found file '/databases/comparippson/mibig/3.1/cores.fa.pin'
DEBUG    27/06 11:52:44   Found file '/databases/comparippson/mibig/3.1/cores.fa.pot'
DEBUG    27/06 11:52:44   Found file '/databases/comparippson/mibig/3.1/cores.fa.psq'
DEBUG    27/06 11:52:44   Found file '/databases/comparippson/mibig/3.1/cores.fa.ptf'
DEBUG    27/06 11:52:44   Found file '/databases/comparippson/mibig/3.1/cores.fa.pto'
DEBUG    27/06 11:52:44   Checking prerequisites for antismash.modules.lassopeptides
DEBUG    27/06 11:52:44   Checking prerequisites for antismash.modules.nrps_pks
DEBUG    27/06 11:52:44   Found existing cache for /usr/local/lib/python3.9/dist-packages/antismash/modules/nrps_pks/data/terminals/cterm.fasta
DEBUG    27/06 11:52:44   Found existing cache for /usr/local/lib/python3.9/dist-packages/antismash/modules/nrps_pks/data/terminals/nterm.fasta
DEBUG    27/06 11:52:44   Found existing cache for /usr/local/lib/python3.9/dist-packages/antismash/modules/nrps_pks/at_analysis/data/AT_domains_muscle.fasta
DEBUG    27/06 11:52:44   Found existing cache for /usr/local/lib/python3.9/dist-packages/antismash/modules/nrps_pks/kr_analysis/data/KRdomains_muscle.fasta
DEBUG    27/06 11:52:44   Found existing cache for /usr/local/lib/python3.9/dist-packages/antismash/modules/nrps_pks/minowa/data/AT_domains_muscle.fasta
DEBUG    27/06 11:52:44   Found existing cache for /usr/local/lib/python3.9/dist-packages/antismash/modules/nrps_pks/minowa/data/CAL_domains_muscle.fasta
DEBUG    27/06 11:52:44   Checking prerequisites for antismash.modules.rrefinder
DEBUG    27/06 11:52:44   Found file '/usr/local/lib/python3.9/dist-packages/antismash/modules/rrefinder/data/RREFam.hmm.h3f'
DEBUG    27/06 11:52:44   Found file '/usr/local/lib/python3.9/dist-packages/antismash/modules/rrefinder/data/RREFam.hmm.h3i'
DEBUG    27/06 11:52:44   Found file '/usr/local/lib/python3.9/dist-packages/antismash/modules/rrefinder/data/RREFam.hmm.h3m'
DEBUG    27/06 11:52:44   Found file '/usr/local/lib/python3.9/dist-packages/antismash/modules/rrefinder/data/RREFam.hmm.h3p'
DEBUG    27/06 11:52:44   Checking prerequisites for antismash.modules.sactipeptides
DEBUG    27/06 11:52:44   Checking prerequisites for antismash.modules.t2pks
DEBUG    27/06 11:52:44   Found file '/usr/local/lib/python3.9/dist-packages/antismash/modules/t2pks/data/KSIII.fasta'
DEBUG    27/06 11:52:44   Found file '/usr/local/lib/python3.9/dist-packages/antismash/modules/t2pks/data/KSIII.phr'
DEBUG    27/06 11:52:44   Found file '/usr/local/lib/python3.9/dist-packages/antismash/modules/t2pks/data/KSIII.pin'
DEBUG    27/06 11:52:44   Found file '/usr/local/lib/python3.9/dist-packages/antismash/modules/t2pks/data/KSIII.psq'
DEBUG    27/06 11:52:44   Found file '/usr/local/lib/python3.9/dist-packages/antismash/modules/t2pks/data/AT.fasta'
DEBUG    27/06 11:52:44   Found file '/usr/local/lib/python3.9/dist-packages/antismash/modules/t2pks/data/AT.phr'
DEBUG    27/06 11:52:44   Found file '/usr/local/lib/python3.9/dist-packages/antismash/modules/t2pks/data/AT.pin'
DEBUG    27/06 11:52:44   Found file '/usr/local/lib/python3.9/dist-packages/antismash/modules/t2pks/data/AT.psq'
DEBUG    27/06 11:52:44   Found file '/usr/local/lib/python3.9/dist-packages/antismash/modules/t2pks/data/LIG.fasta'
DEBUG    27/06 11:52:44   Found file '/usr/local/lib/python3.9/dist-packages/antismash/modules/t2pks/data/LIG.phr'
DEBUG    27/06 11:52:44   Found file '/usr/local/lib/python3.9/dist-packages/antismash/modules/t2pks/data/LIG.pin'
DEBUG    27/06 11:52:44   Found file '/usr/local/lib/python3.9/dist-packages/antismash/modules/t2pks/data/LIG.psq'
DEBUG    27/06 11:52:44   Found file '/usr/local/lib/python3.9/dist-packages/antismash/modules/t2pks/data/t2pks.hmm.h3f'
DEBUG    27/06 11:52:44   Found file '/usr/local/lib/python3.9/dist-packages/antismash/modules/t2pks/data/t2pks.hmm.h3i'
DEBUG    27/06 11:52:44   Found file '/usr/local/lib/python3.9/dist-packages/antismash/modules/t2pks/data/t2pks.hmm.h3m'
DEBUG    27/06 11:52:44   Found file '/usr/local/lib/python3.9/dist-packages/antismash/modules/t2pks/data/t2pks.hmm.h3p'
DEBUG    27/06 11:52:44   Checking prerequisites for antismash.modules.tfbs_finder
DEBUG    27/06 11:52:44   Found file '/usr/local/lib/python3.9/dist-packages/antismash/modules/tfbs_finder/data/PWMs.json'
DEBUG    27/06 11:52:44   Checking prerequisites for antismash.modules.thiopeptides
DEBUG    27/06 11:52:44   Found file '/usr/local/lib/python3.9/dist-packages/antismash/modules/thiopeptides/data/thiopep3.hmm.h3f'
DEBUG    27/06 11:52:44   Found file '/usr/local/lib/python3.9/dist-packages/antismash/modules/thiopeptides/data/thiopep3.hmm.h3i'
DEBUG    27/06 11:52:44   Found file '/usr/local/lib/python3.9/dist-packages/antismash/modules/thiopeptides/data/thiopep3.hmm.h3m'
DEBUG    27/06 11:52:44   Found file '/usr/local/lib/python3.9/dist-packages/antismash/modules/thiopeptides/data/thiopep3.hmm.h3p'
DEBUG    27/06 11:52:44   Checking prerequisites for antismash.modules.tta
DEBUG    27/06 11:52:44   Checking prerequisites for antismash.outputs.html
DEBUG    27/06 11:52:44   Found file '/usr/local/lib/python3.9/dist-packages/antismash/outputs/html/css/bacteria.css'
DEBUG    27/06 11:52:44   Found file '/usr/local/lib/python3.9/dist-packages/antismash/outputs/html/css/fungi.css'
DEBUG    27/06 11:52:44   Found file '/usr/local/lib/python3.9/dist-packages/antismash/outputs/html/css/plants.css'
DEBUG    27/06 11:52:44   Checking prerequisites for antismash.support.genefinding
DEBUG    27/06 11:52:44   Checking options for antismash.detection.hmm_detection
DEBUG    27/06 11:52:44   Checking options for antismash.detection.genefunctions
DEBUG    27/06 11:52:44   Checking options for antismash.detection.nrps_pks_domains
DEBUG    27/06 11:52:44   Checking options for antismash.modules.active_site_finder
DEBUG    27/06 11:52:44   Checking options for antismash.modules.clusterblast
DEBUG    27/06 11:52:44   Checking options for antismash.modules.lanthipeptides
DEBUG    27/06 11:52:44   Checking options for antismash.modules.lassopeptides
DEBUG    27/06 11:52:44   Checking options for antismash.modules.nrps_pks
DEBUG    27/06 11:52:44   Checking options for antismash.modules.rrefinder
DEBUG    27/06 11:52:44   Checking options for antismash.modules.sactipeptides
DEBUG    27/06 11:52:44   Checking options for antismash.modules.t2pks
DEBUG    27/06 11:52:44   Checking options for antismash.modules.tfbs_finder
DEBUG    27/06 11:52:44   Checking options for antismash.modules.thiopeptides
DEBUG    27/06 11:52:44   Checking options for antismash.modules.tta
DEBUG    27/06 11:52:44   Checking options for antismash.outputs.html
DEBUG    27/06 11:52:44   Checking options for antismash.support.genefinding
INFO     27/06 11:52:44   Parsing input sequence '/input/Erwinia_rhapontici.fna'
DEBUG    27/06 11:52:45   Stripping antiSMASH features and annotations from record: gnl|X|JGNHMHCB_1
DEBUG    27/06 11:52:45   Stripping antiSMASH features and annotations from record: gnl|X|JGNHMHCB_2
DEBUG    27/06 11:52:45   Stripping antiSMASH features and annotations from record: gnl|X|JGNHMHCB_3
DEBUG    27/06 11:52:45   Stripping antiSMASH features and annotations from record: gnl|X|JGNHMHCB_4
DEBUG    27/06 11:52:45   Stripping antiSMASH features and annotations from record: gnl|X|JGNHMHCB_5
DEBUG    27/06 11:52:45   Stripping antiSMASH features and annotations from record: gnl|X|JGNHMHCB_6
DEBUG    27/06 11:52:45   Stripping antiSMASH features and annotations from record: gnl|X|JGNHMHCB_7
DEBUG    27/06 11:52:45   Stripping antiSMASH features and annotations from record: gnl|X|JGNHMHCB_8
DEBUG    27/06 11:52:45   Stripping antiSMASH features and annotations from record: gnl|X|JGNHMHCB_9
DEBUG    27/06 11:52:45   Stripping antiSMASH features and annotations from record: gnl|X|JGNHMHCB_10
DEBUG    27/06 11:52:45   Stripping antiSMASH features and annotations from record: gnl|X|JGNHMHCB_11
DEBUG    27/06 11:52:45   Stripping antiSMASH features and annotations from record: gnl|X|JGNHMHCB_12
DEBUG    27/06 11:52:45   Stripping antiSMASH features and annotations from record: gnl|X|JGNHMHCB_13
DEBUG    27/06 11:52:45   Stripping antiSMASH features and annotations from record: gnl|X|JGNHMHCB_14
DEBUG    27/06 11:52:45   Stripping antiSMASH features and annotations from record: gnl|X|JGNHMHCB_15
DEBUG    27/06 11:52:45   Stripping antiSMASH features and annotations from record: gnl|X|JGNHMHCB_16
DEBUG    27/06 11:52:45   Stripping antiSMASH features and annotations from record: gnl|X|JGNHMHCB_17
DEBUG    27/06 11:52:45   Stripping antiSMASH features and annotations from record: gnl|X|JGNHMHCB_18
DEBUG    27/06 11:52:45   Stripping antiSMASH features and annotations from record: gnl|X|JGNHMHCB_19
DEBUG    27/06 11:52:45   Stripping antiSMASH features and annotations from record: gnl|X|JGNHMHCB_20
DEBUG    27/06 11:52:45   Stripping antiSMASH features and annotations from record: gnl|X|JGNHMHCB_23
DEBUG    27/06 11:52:45   Stripping antiSMASH features and annotations from record: gnl|X|JGNHMHCB_24
DEBUG    27/06 11:52:45   Stripping antiSMASH features and annotations from record: gnl|X|JGNHMHCB_25
DEBUG    27/06 11:52:45   Stripping antiSMASH features and annotations from record: gnl|X|JGNHMHCB_26
DEBUG    27/06 11:52:45   Stripping antiSMASH features and annotations from record: gnl|X|JGNHMHCB_27
DEBUG    27/06 11:52:45   Stripping antiSMASH features and annotations from record: gnl|X|JGNHMHCB_28
DEBUG    27/06 11:52:45   Stripping antiSMASH features and annotations from record: gnl|X|JGNHMHCB_29
DEBUG    27/06 11:52:45   Stripping antiSMASH features and annotations from record: gnl|X|JGNHMHCB_30
DEBUG    27/06 11:52:45   Converting records from biopython to secmet
DEBUG    27/06 11:52:45   Removing existing region genbank files
DEBUG    27/06 11:52:45   Reusing output directory: /data/antismash/upload/bacteria-e159c850-6297-4b39-b75c-412ddb527a65
DEBUG    27/06 11:52:45   Preprocessing 28 sequences
DEBUG    27/06 11:52:45   Sanitising record ids and sequences
DEBUG    27/06 11:52:45   Removing sequences smaller than 1000 bases
DEBUG    27/06 11:52:45   Ensuring records have CDS features with all required information
INFO     27/06 11:52:45   No CDS features found in record 'gnlXJGNHMHCB_1', running gene finding.
DEBUG    27/06 11:52:45   Running prodigal based genefinding
INFO     27/06 11:52:45   No CDS features found in record 'gnlXJGNHMHCB_3', running gene finding.
DEBUG    27/06 11:52:45   Running prodigal based genefinding
INFO     27/06 11:52:45   No CDS features found in record 'gnlXJGNHMHCB_5', running gene finding.
DEBUG    27/06 11:52:45   Running prodigal based genefinding
INFO     27/06 11:52:45   No CDS features found in record 'gnlXJGNHMHCB_7', running gene finding.
DEBUG    27/06 11:52:45   Running prodigal based genefinding
DEBUG    27/06 11:52:46   prodigal found 103 CDS features
INFO     27/06 11:52:46   No CDS features found in record 'gnlXJGNHMHCB_8', running gene finding.
DEBUG    27/06 11:52:46   Running prodigal based genefinding
DEBUG    27/06 11:52:46   prodigal found 122 CDS features
INFO     27/06 11:52:46   No CDS features found in record 'gnlXJGNHMHCB_6', running gene finding.
DEBUG    27/06 11:52:46   Running prodigal based genefinding
DEBUG    27/06 11:52:46   prodigal found 163 CDS features
INFO     27/06 11:52:46   No CDS features found in record 'gnlXJGNHMHCB_4', running gene finding.
DEBUG    27/06 11:52:46   Running prodigal based genefinding
DEBUG    27/06 11:52:46   prodigal found 201 CDS features
INFO     27/06 11:52:46   No CDS features found in record 'gnlXJGNHMHCB_2', running gene finding.
DEBUG    27/06 11:52:46   Running prodigal based genefinding
DEBUG    27/06 11:52:46   prodigal found 108 CDS features
INFO     27/06 11:52:46   No CDS features found in record 'gnlXJGNHMHCB_9', running gene finding.
DEBUG    27/06 11:52:46   Running prodigal based genefinding
DEBUG    27/06 11:52:47   prodigal found 99 CDS features
INFO     27/06 11:52:47   No CDS features found in record 'gnlXJGNHMHCB_11', running gene finding.
DEBUG    27/06 11:52:47   Running prodigal based genefinding
DEBUG    27/06 11:52:47   prodigal found 130 CDS features
INFO     27/06 11:52:47   No CDS features found in record 'gnlXJGNHMHCB_13', running gene finding.
DEBUG    27/06 11:52:47   Running prodigal based genefinding
DEBUG    27/06 11:52:47   prodigal found 83 CDS features
INFO     27/06 11:52:47   No CDS features found in record 'gnlXJGNHMHCB_10', running gene finding.
DEBUG    27/06 11:52:47   Running prodigal based genefinding
DEBUG    27/06 11:52:47   prodigal found 26 CDS features
INFO     27/06 11:52:47   No CDS features found in record 'gnlXJGNHMHCB_14', running gene finding.
DEBUG    27/06 11:52:47   Running prodigal based genefinding
DEBUG    27/06 11:52:47   prodigal found 31 CDS features
INFO     27/06 11:52:47   No CDS features found in record 'gnlXJGNHMHCB_15', running gene finding.
DEBUG    27/06 11:52:47   Running prodigal based genefinding
DEBUG    27/06 11:52:47   prodigal found 154 CDS features
DEBUG    27/06 11:52:47   prodigal found 73 CDS features
INFO     27/06 11:52:47   No CDS features found in record 'gnlXJGNHMHCB_17', running gene finding.
DEBUG    27/06 11:52:47   Running prodigal based genefinding
DEBUG    27/06 11:52:47   prodigal found 2 CDS features
INFO     27/06 11:52:47   No CDS features found in record 'gnlXJGNHMHCB_18', running gene finding.
DEBUG    27/06 11:52:47   Running prodigal based genefinding
DEBUG    27/06 11:52:47   prodigal found 44 CDS features
INFO     27/06 11:52:47   No CDS features found in record 'gnlXJGNHMHCB_16', running gene finding.
DEBUG    27/06 11:52:47   Running prodigal based genefinding
INFO     27/06 11:52:47   No CDS features found in record 'gnlXJGNHMHCB_19', running gene finding.
DEBUG    27/06 11:52:47   Running prodigal based genefinding
DEBUG    27/06 11:52:47   prodigal found 1 CDS features
INFO     27/06 11:52:47   No CDS features found in record 'gnlXJGNHMHCB_23', running gene finding.
DEBUG    27/06 11:52:47   Running prodigal based genefinding
DEBUG    27/06 11:52:47   prodigal found 5 CDS features
INFO     27/06 11:52:47   No CDS features found in record 'gnlXJGNHMHCB_20', running gene finding.
DEBUG    27/06 11:52:47   Running prodigal based genefinding
DEBUG    27/06 11:52:48   prodigal found 15 CDS features
INFO     27/06 11:52:48   No CDS features found in record 'gnlXJGNHMHCB_25', running gene finding.
DEBUG    27/06 11:52:48   Running prodigal based genefinding
DEBUG    27/06 11:52:48   prodigal found 2 CDS features
INFO     27/06 11:52:48   No CDS features found in record 'gnlXJGNHMHCB_27', running gene finding.
DEBUG    27/06 11:52:48   Running prodigal based genefinding
DEBUG    27/06 11:52:49   prodigal found 263 CDS features
INFO     27/06 11:52:49   No CDS features found in record 'gnlXJGNHMHCB_28', running gene finding.
DEBUG    27/06 11:52:49   Running prodigal based genefinding
DEBUG    27/06 11:52:50   prodigal found 377 CDS features
INFO     27/06 11:52:50   No CDS features found in record 'gnlXJGNHMHCB_26', running gene finding.
DEBUG    27/06 11:52:50   Running prodigal based genefinding
DEBUG    27/06 11:52:51   prodigal found 264 CDS features
INFO     27/06 11:52:51   No CDS features found in record 'gnlXJGNHMHCB_29', running gene finding.
DEBUG    27/06 11:52:51   Running prodigal based genefinding
DEBUG    27/06 11:52:51   prodigal found 584 CDS features
INFO     27/06 11:52:51   No CDS features found in record 'gnlXJGNHMHCB_24', running gene finding.
DEBUG    27/06 11:52:51   Running prodigal based genefinding
DEBUG    27/06 11:52:52   prodigal found 349 CDS features
DEBUG    27/06 11:52:52   prodigal found 232 CDS features
INFO     27/06 11:52:52   No CDS features found in record 'gnlXJGNHMHCB_30', running gene finding.
DEBUG    27/06 11:52:52   Running prodigal based genefinding
DEBUG    27/06 11:52:53   prodigal found 174 CDS features
DEBUG    27/06 11:52:54   prodigal found 1141 CDS features
INFO     27/06 11:52:54   No CDS features found in record 'gnlXJGNHMHCB_12', running gene finding.
DEBUG    27/06 11:52:54   Running prodigal based genefinding
DEBUG    27/06 11:52:54   prodigal found 28 CDS features
DEBUG    27/06 11:52:54   prodigal found 417 CDS features
INFO     27/06 11:52:54   Analysing record: gnlXJGNHMHCB_1
INFO     27/06 11:52:54   Detecting secondary metabolite clusters
DEBUG    27/06 11:52:54   Checking if antismash.detection.hmm_detection should be run
INFO     27/06 11:52:54   Running antismash.detection.hmm_detection
INFO     27/06 11:52:54   HMM detection using strictness: relaxed
DEBUG    27/06 11:52:55   0 rule-based cluster(s) found in record
DEBUG    27/06 11:52:55   0 protoclusters found
DEBUG    27/06 11:52:55   0 subregions found
INFO     27/06 11:52:55   No regions detected, skipping record
INFO     27/06 11:52:55   Analysing record: gnlXJGNHMHCB_2
INFO     27/06 11:52:55   Detecting secondary metabolite clusters
DEBUG    27/06 11:52:55   Checking if antismash.detection.hmm_detection should be run
INFO     27/06 11:52:55   Running antismash.detection.hmm_detection
INFO     27/06 11:52:55   HMM detection using strictness: relaxed
DEBUG    27/06 11:52:56   0 rule-based cluster(s) found in record
DEBUG    27/06 11:52:56   0 protoclusters found
DEBUG    27/06 11:52:56   0 subregions found
INFO     27/06 11:52:56   No regions detected, skipping record
INFO     27/06 11:52:56   Analysing record: gnlXJGNHMHCB_3
INFO     27/06 11:52:56   Detecting secondary metabolite clusters
DEBUG    27/06 11:52:56   Checking if antismash.detection.hmm_detection should be run
INFO     27/06 11:52:56   Running antismash.detection.hmm_detection
INFO     27/06 11:52:56   HMM detection using strictness: relaxed
DEBUG    27/06 11:52:57   0 rule-based cluster(s) found in record
DEBUG    27/06 11:52:57   0 protoclusters found
DEBUG    27/06 11:52:57   0 subregions found
INFO     27/06 11:52:57   No regions detected, skipping record
INFO     27/06 11:52:57   Analysing record: gnlXJGNHMHCB_4
INFO     27/06 11:52:57   Detecting secondary metabolite clusters
DEBUG    27/06 11:52:57   Checking if antismash.detection.hmm_detection should be run
INFO     27/06 11:52:57   Running antismash.detection.hmm_detection
INFO     27/06 11:52:57   HMM detection using strictness: relaxed
DEBUG    27/06 11:52:58   0 rule-based cluster(s) found in record
DEBUG    27/06 11:52:58   0 protoclusters found
DEBUG    27/06 11:52:58   0 subregions found
INFO     27/06 11:52:58   No regions detected, skipping record
INFO     27/06 11:52:58   Analysing record: gnlXJGNHMHCB_5
INFO     27/06 11:52:58   Detecting secondary metabolite clusters
DEBUG    27/06 11:52:58   Checking if antismash.detection.hmm_detection should be run
INFO     27/06 11:52:58   Running antismash.detection.hmm_detection
INFO     27/06 11:52:58   HMM detection using strictness: relaxed
DEBUG    27/06 11:53:00   0 rule-based cluster(s) found in record
DEBUG    27/06 11:53:00   0 protoclusters found
DEBUG    27/06 11:53:00   0 subregions found
INFO     27/06 11:53:00   No regions detected, skipping record
INFO     27/06 11:53:00   Analysing record: gnlXJGNHMHCB_6
INFO     27/06 11:53:00   Detecting secondary metabolite clusters
DEBUG    27/06 11:53:00   Checking if antismash.detection.hmm_detection should be run
INFO     27/06 11:53:00   Running antismash.detection.hmm_detection
INFO     27/06 11:53:00   HMM detection using strictness: relaxed
DEBUG    27/06 11:53:01   0 rule-based cluster(s) found in record
DEBUG    27/06 11:53:01   0 protoclusters found
DEBUG    27/06 11:53:01   0 subregions found
INFO     27/06 11:53:01   No regions detected, skipping record
INFO     27/06 11:53:01   Analysing record: gnlXJGNHMHCB_7
INFO     27/06 11:53:01   Detecting secondary metabolite clusters
DEBUG    27/06 11:53:01   Checking if antismash.detection.hmm_detection should be run
INFO     27/06 11:53:01   Running antismash.detection.hmm_detection
INFO     27/06 11:53:01   HMM detection using strictness: relaxed
DEBUG    27/06 11:53:02   0 rule-based cluster(s) found in record
DEBUG    27/06 11:53:02   0 protoclusters found
DEBUG    27/06 11:53:02   0 subregions found
INFO     27/06 11:53:02   No regions detected, skipping record
INFO     27/06 11:53:02   Analysing record: gnlXJGNHMHCB_8
INFO     27/06 11:53:02   Detecting secondary metabolite clusters
DEBUG    27/06 11:53:02   Checking if antismash.detection.hmm_detection should be run
INFO     27/06 11:53:02   Running antismash.detection.hmm_detection
INFO     27/06 11:53:02   HMM detection using strictness: relaxed
DEBUG    27/06 11:53:03   0 rule-based cluster(s) found in record
DEBUG    27/06 11:53:03   0 protoclusters found
DEBUG    27/06 11:53:03   0 subregions found
INFO     27/06 11:53:03   No regions detected, skipping record
INFO     27/06 11:53:03   Analysing record: gnlXJGNHMHCB_9
INFO     27/06 11:53:03   Detecting secondary metabolite clusters
DEBUG    27/06 11:53:03   Checking if antismash.detection.hmm_detection should be run
INFO     27/06 11:53:03   Running antismash.detection.hmm_detection
INFO     27/06 11:53:03   HMM detection using strictness: relaxed
DEBUG    27/06 11:53:04   0 rule-based cluster(s) found in record
DEBUG    27/06 11:53:04   0 protoclusters found
DEBUG    27/06 11:53:04   0 subregions found
INFO     27/06 11:53:04   No regions detected, skipping record
INFO     27/06 11:53:04   Analysing record: gnlXJGNHMHCB_10
INFO     27/06 11:53:04   Detecting secondary metabolite clusters
DEBUG    27/06 11:53:04   Checking if antismash.detection.hmm_detection should be run
INFO     27/06 11:53:04   Running antismash.detection.hmm_detection
INFO     27/06 11:53:04   HMM detection using strictness: relaxed
DEBUG    27/06 11:53:04   0 rule-based cluster(s) found in record
DEBUG    27/06 11:53:04   0 protoclusters found
DEBUG    27/06 11:53:04   0 subregions found
INFO     27/06 11:53:04   No regions detected, skipping record
INFO     27/06 11:53:04   Analysing record: gnlXJGNHMHCB_11
INFO     27/06 11:53:04   Detecting secondary metabolite clusters
DEBUG    27/06 11:53:04   Checking if antismash.detection.hmm_detection should be run
INFO     27/06 11:53:04   Running antismash.detection.hmm_detection
INFO     27/06 11:53:04   HMM detection using strictness: relaxed
DEBUG    27/06 11:53:10   1 rule-based cluster(s) found in record
DEBUG    27/06 11:53:10   1 protoclusters found
DEBUG    27/06 11:53:10   0 subregions found
INFO     27/06 11:53:10   1 region(s) detected in record
DEBUG    27/06 11:53:10   Checking if antismash.detection.genefunctions should be run
INFO     27/06 11:53:10   Running antismash.detection.genefunctions
DEBUG    27/06 11:53:12   Adding detection results from antismash.detection.genefunctions to record
DEBUG    27/06 11:53:12   annotating CDS features with resist info: 0 CDSes
DEBUG    27/06 11:53:12   annotating CDS features with smcogs info: 7 CDSes
DEBUG    27/06 11:53:12   Checking if antismash.detection.nrps_pks_domains should be run
INFO     27/06 11:53:12   Running antismash.detection.nrps_pks_domains
DEBUG    27/06 11:53:12   Marking NRPS/PKS CDS features and domains in clusters
DEBUG    27/06 11:53:12   Adding detection results from antismash.detection.nrps_pks_domains to record
DEBUG    27/06 11:53:12   Checking if antismash.modules.active_site_finder should be run
INFO     27/06 11:53:12   Running antismash.modules.active_site_finder
DEBUG    27/06 11:53:12   Checking if antismash.modules.clusterblast should be run
INFO     27/06 11:53:12   Running antismash.modules.clusterblast
INFO     27/06 11:53:12   Finding internal homologs in each gene cluster...
INFO     27/06 11:53:12   Running subcluster search
INFO     27/06 11:53:12   SubClusterBlast: Loading gene cluster database into memory...
INFO     27/06 11:53:12   SubClusterBlast: Loading gene cluster database proteins into memory...
INFO     27/06 11:53:13   Running known cluster search
INFO     27/06 11:53:13   KnownClusterBlast: Loading gene cluster database into memory...
INFO     27/06 11:53:13   KnownClusterBlast: Loading gene cluster database proteins into memory...
DEBUG    27/06 11:53:13   Running DIAMOND knowncluster searches..
INFO     27/06 11:53:13   Comparing regions to reference database
DEBUG    27/06 11:53:15   Checking if antismash.modules.lanthipeptides should be run
INFO     27/06 11:53:15   Running antismash.modules.lanthipeptides
DEBUG    27/06 11:53:15   Lanthipeptide module marked 0 motifs
DEBUG    27/06 11:53:16   Checking if antismash.modules.lassopeptides should be run
INFO     27/06 11:53:16   Running antismash.modules.lassopeptides
DEBUG    27/06 11:53:17   Lassopeptide module marked 0 motifs
DEBUG    27/06 11:53:17   Checking if antismash.modules.nrps_pks should be run
INFO     27/06 11:53:17   Running antismash.modules.nrps_pks
DEBUG    27/06 11:53:17   No NRPS or PKS genes found, skipping analysis
DEBUG    27/06 11:53:17   Checking if antismash.modules.rrefinder should be run
INFO     27/06 11:53:17   Running antismash.modules.rrefinder
DEBUG    27/06 11:53:17   Checking if antismash.modules.sactipeptides should be run
INFO     27/06 11:53:17   Running antismash.modules.sactipeptides
DEBUG    27/06 11:53:17   Found no sactipeptide motifs
DEBUG    27/06 11:53:18   Checking if antismash.modules.t2pks should be run
INFO     27/06 11:53:18   Running antismash.modules.t2pks
DEBUG    27/06 11:53:18   No type II PKS clusters to analyze
DEBUG    27/06 11:53:18   Checking if antismash.modules.tfbs_finder should be run
INFO     27/06 11:53:18   Running antismash.modules.tfbs_finder
DEBUG    27/06 11:53:18   Checking if antismash.modules.thiopeptides should be run
INFO     27/06 11:53:18   Running antismash.modules.thiopeptides
DEBUG    27/06 11:53:18   Thiopeptides marked 0 motifs
DEBUG    27/06 11:53:19   Checking if antismash.modules.tta should be run
INFO     27/06 11:53:19   Running antismash.modules.tta
INFO     27/06 11:53:19   Skipping TTA codon detection, GC content too low: 54%
INFO     27/06 11:53:19   Analysing record: gnlXJGNHMHCB_12
INFO     27/06 11:53:19   Detecting secondary metabolite clusters
DEBUG    27/06 11:53:19   Checking if antismash.detection.hmm_detection should be run
INFO     27/06 11:53:19   Running antismash.detection.hmm_detection
INFO     27/06 11:53:19   HMM detection using strictness: relaxed
DEBUG    27/06 11:53:20   0 rule-based cluster(s) found in record
DEBUG    27/06 11:53:20   0 protoclusters found
DEBUG    27/06 11:53:20   0 subregions found
INFO     27/06 11:53:20   No regions detected, skipping record
INFO     27/06 11:53:20   Analysing record: gnlXJGNHMHCB_13
INFO     27/06 11:53:20   Detecting secondary metabolite clusters
DEBUG    27/06 11:53:20   Checking if antismash.detection.hmm_detection should be run
INFO     27/06 11:53:20   Running antismash.detection.hmm_detection
INFO     27/06 11:53:20   HMM detection using strictness: relaxed
DEBUG    27/06 11:53:20   0 rule-based cluster(s) found in record
DEBUG    27/06 11:53:20   0 protoclusters found
DEBUG    27/06 11:53:20   0 subregions found
INFO     27/06 11:53:20   No regions detected, skipping record
INFO     27/06 11:53:20   Analysing record: gnlXJGNHMHCB_14
INFO     27/06 11:53:20   Detecting secondary metabolite clusters
DEBUG    27/06 11:53:20   Checking if antismash.detection.hmm_detection should be run
INFO     27/06 11:53:20   Running antismash.detection.hmm_detection
INFO     27/06 11:53:20   HMM detection using strictness: relaxed
DEBUG    27/06 11:53:21   0 rule-based cluster(s) found in record
DEBUG    27/06 11:53:21   0 protoclusters found
DEBUG    27/06 11:53:21   0 subregions found
INFO     27/06 11:53:21   No regions detected, skipping record
INFO     27/06 11:53:21   Analysing record: gnlXJGNHMHCB_15
INFO     27/06 11:53:21   Detecting secondary metabolite clusters
DEBUG    27/06 11:53:21   Checking if antismash.detection.hmm_detection should be run
INFO     27/06 11:53:21   Running antismash.detection.hmm_detection
INFO     27/06 11:53:21   HMM detection using strictness: relaxed
DEBUG    27/06 11:53:21   0 rule-based cluster(s) found in record
DEBUG    27/06 11:53:21   0 protoclusters found
DEBUG    27/06 11:53:21   0 subregions found
INFO     27/06 11:53:21   No regions detected, skipping record
INFO     27/06 11:53:21   Analysing record: gnlXJGNHMHCB_16
INFO     27/06 11:53:21   Detecting secondary metabolite clusters
DEBUG    27/06 11:53:21   Checking if antismash.detection.hmm_detection should be run
INFO     27/06 11:53:21   Running antismash.detection.hmm_detection
INFO     27/06 11:53:21   HMM detection using strictness: relaxed
DEBUG    27/06 11:53:22   0 rule-based cluster(s) found in record
DEBUG    27/06 11:53:22   0 protoclusters found
DEBUG    27/06 11:53:22   0 subregions found
INFO     27/06 11:53:22   No regions detected, skipping record
INFO     27/06 11:53:22   Analysing record: gnlXJGNHMHCB_17
INFO     27/06 11:53:22   Detecting secondary metabolite clusters
DEBUG    27/06 11:53:22   Checking if antismash.detection.hmm_detection should be run
INFO     27/06 11:53:22   Running antismash.detection.hmm_detection
INFO     27/06 11:53:22   HMM detection using strictness: relaxed
DEBUG    27/06 11:53:22   0 rule-based cluster(s) found in record
DEBUG    27/06 11:53:22   0 protoclusters found
DEBUG    27/06 11:53:22   0 subregions found
INFO     27/06 11:53:22   No regions detected, skipping record
INFO     27/06 11:53:22   Analysing record: gnlXJGNHMHCB_18
INFO     27/06 11:53:22   Detecting secondary metabolite clusters
DEBUG    27/06 11:53:22   Checking if antismash.detection.hmm_detection should be run
INFO     27/06 11:53:22   Running antismash.detection.hmm_detection
INFO     27/06 11:53:22   HMM detection using strictness: relaxed
DEBUG    27/06 11:53:23   0 rule-based cluster(s) found in record
DEBUG    27/06 11:53:23   0 protoclusters found
DEBUG    27/06 11:53:23   0 subregions found
INFO     27/06 11:53:23   No regions detected, skipping record
INFO     27/06 11:53:23   Analysing record: gnlXJGNHMHCB_19
INFO     27/06 11:53:23   Detecting secondary metabolite clusters
DEBUG    27/06 11:53:23   Checking if antismash.detection.hmm_detection should be run
INFO     27/06 11:53:23   Running antismash.detection.hmm_detection
INFO     27/06 11:53:23   HMM detection using strictness: relaxed
DEBUG    27/06 11:53:23   0 rule-based cluster(s) found in record
DEBUG    27/06 11:53:23   0 protoclusters found
DEBUG    27/06 11:53:23   0 subregions found
INFO     27/06 11:53:23   No regions detected, skipping record
INFO     27/06 11:53:23   Analysing record: gnlXJGNHMHCB_20
INFO     27/06 11:53:23   Detecting secondary metabolite clusters
DEBUG    27/06 11:53:23   Checking if antismash.detection.hmm_detection should be run
INFO     27/06 11:53:23   Running antismash.detection.hmm_detection
INFO     27/06 11:53:23   HMM detection using strictness: relaxed
DEBUG    27/06 11:53:24   0 rule-based cluster(s) found in record
DEBUG    27/06 11:53:24   0 protoclusters found
DEBUG    27/06 11:53:24   0 subregions found
INFO     27/06 11:53:24   No regions detected, skipping record
INFO     27/06 11:53:24   Analysing record: gnlXJGNHMHCB_23
INFO     27/06 11:53:24   Detecting secondary metabolite clusters
DEBUG    27/06 11:53:24   Checking if antismash.detection.hmm_detection should be run
INFO     27/06 11:53:24   Running antismash.detection.hmm_detection
INFO     27/06 11:53:24   HMM detection using strictness: relaxed
DEBUG    27/06 11:53:27   3 rule-based cluster(s) found in record
DEBUG    27/06 11:53:27   3 protoclusters found
DEBUG    27/06 11:53:27   0 subregions found
INFO     27/06 11:53:28   2 region(s) detected in record
DEBUG    27/06 11:53:28   Checking if antismash.detection.genefunctions should be run
INFO     27/06 11:53:28   Running antismash.detection.genefunctions
DEBUG    27/06 11:53:30   Adding detection results from antismash.detection.genefunctions to record
DEBUG    27/06 11:53:30   annotating CDS features with resist info: 0 CDSes
DEBUG    27/06 11:53:30   annotating CDS features with smcogs info: 15 CDSes
DEBUG    27/06 11:53:30   Checking if antismash.detection.nrps_pks_domains should be run
INFO     27/06 11:53:30   Running antismash.detection.nrps_pks_domains
DEBUG    27/06 11:53:30   Marking NRPS/PKS CDS features and domains in clusters
DEBUG    27/06 11:53:31   Adding detection results from antismash.detection.nrps_pks_domains to record
DEBUG    27/06 11:53:31   Checking if antismash.modules.active_site_finder should be run
INFO     27/06 11:53:31   Running antismash.modules.active_site_finder
DEBUG    27/06 11:53:31   Checking if antismash.modules.clusterblast should be run
INFO     27/06 11:53:31   Running antismash.modules.clusterblast
INFO     27/06 11:53:31   Finding internal homologs in each gene cluster...
INFO     27/06 11:53:32   Running subcluster search
INFO     27/06 11:53:32   SubClusterBlast: Loading gene cluster database into memory...
INFO     27/06 11:53:32   SubClusterBlast: Loading gene cluster database proteins into memory...
INFO     27/06 11:53:33   Running known cluster search
INFO     27/06 11:53:33   KnownClusterBlast: Loading gene cluster database into memory...
INFO     27/06 11:53:33   KnownClusterBlast: Loading gene cluster database proteins into memory...
DEBUG    27/06 11:53:33   Running DIAMOND knowncluster searches..
INFO     27/06 11:53:33   Comparing regions to reference database
DEBUG    27/06 11:53:36   Checking if antismash.modules.lanthipeptides should be run
INFO     27/06 11:53:36   Running antismash.modules.lanthipeptides
DEBUG    27/06 11:53:36   Lanthipeptide module marked 0 motifs
DEBUG    27/06 11:53:37   Checking if antismash.modules.lassopeptides should be run
INFO     27/06 11:53:37   Running antismash.modules.lassopeptides
DEBUG    27/06 11:53:38   Lassopeptide module marked 0 motifs
DEBUG    27/06 11:53:39   Checking if antismash.modules.nrps_pks should be run
INFO     27/06 11:53:39   Running antismash.modules.nrps_pks
INFO     27/06 11:53:39   Predicting A domain substrate specificities with nrpys
DEBUG    27/06 11:53:39   Checking if antismash.modules.rrefinder should be run
INFO     27/06 11:53:39   Running antismash.modules.rrefinder
DEBUG    27/06 11:53:39   Building name mapping for HMMer database RREFam.hmm
DEBUG    27/06 11:53:39   Checking if antismash.modules.sactipeptides should be run
INFO     27/06 11:53:39   Running antismash.modules.sactipeptides
DEBUG    27/06 11:53:39   Found no sactipeptide motifs
DEBUG    27/06 11:53:40   Checking if antismash.modules.t2pks should be run
INFO     27/06 11:53:40   Running antismash.modules.t2pks
DEBUG    27/06 11:53:40   No type II PKS clusters to analyze
DEBUG    27/06 11:53:40   Checking if antismash.modules.tfbs_finder should be run
INFO     27/06 11:53:40   Running antismash.modules.tfbs_finder
DEBUG    27/06 11:53:40   Checking if antismash.modules.thiopeptides should be run
INFO     27/06 11:53:40   Running antismash.modules.thiopeptides
DEBUG    27/06 11:53:40   Thiopeptides marked 0 motifs
DEBUG    27/06 11:53:41   Checking if antismash.modules.tta should be run
INFO     27/06 11:53:41   Running antismash.modules.tta
INFO     27/06 11:53:41   Skipping TTA codon detection, GC content too low: 55%
INFO     27/06 11:53:41   Analysing record: gnlXJGNHMHCB_24
INFO     27/06 11:53:41   Detecting secondary metabolite clusters
DEBUG    27/06 11:53:41   Checking if antismash.detection.hmm_detection should be run
INFO     27/06 11:53:41   Running antismash.detection.hmm_detection
INFO     27/06 11:53:41   HMM detection using strictness: relaxed
DEBUG    27/06 11:53:45   4 rule-based cluster(s) found in record
DEBUG    27/06 11:53:45   4 protoclusters found
DEBUG    27/06 11:53:45   0 subregions found
INFO     27/06 11:53:45   4 region(s) detected in record
DEBUG    27/06 11:53:45   Checking if antismash.detection.genefunctions should be run
INFO     27/06 11:53:45   Running antismash.detection.genefunctions
DEBUG    27/06 11:53:51   Adding detection results from antismash.detection.genefunctions to record
DEBUG    27/06 11:53:51   annotating CDS features with resist info: 0 CDSes
DEBUG    27/06 11:53:51   annotating CDS features with smcogs info: 56 CDSes
DEBUG    27/06 11:53:51   Checking if antismash.detection.nrps_pks_domains should be run
INFO     27/06 11:53:51   Running antismash.detection.nrps_pks_domains
DEBUG    27/06 11:53:51   Marking NRPS/PKS CDS features and domains in clusters
DEBUG    27/06 11:53:52   Adding detection results from antismash.detection.nrps_pks_domains to record
DEBUG    27/06 11:53:52   Checking if antismash.modules.active_site_finder should be run
INFO     27/06 11:53:52   Running antismash.modules.active_site_finder
DEBUG    27/06 11:53:52   Checking if antismash.modules.clusterblast should be run
INFO     27/06 11:53:52   Running antismash.modules.clusterblast
INFO     27/06 11:53:52   Finding internal homologs in each gene cluster...
INFO     27/06 11:53:55   Running subcluster search
INFO     27/06 11:53:55   SubClusterBlast: Loading gene cluster database into memory...
INFO     27/06 11:53:55   SubClusterBlast: Loading gene cluster database proteins into memory...
INFO     27/06 11:53:58   Running known cluster search
INFO     27/06 11:53:58   KnownClusterBlast: Loading gene cluster database into memory...
INFO     27/06 11:53:58   KnownClusterBlast: Loading gene cluster database proteins into memory...
DEBUG    27/06 11:53:58   Running DIAMOND knowncluster searches..
INFO     27/06 11:53:58   Comparing regions to reference database
DEBUG    27/06 11:54:02   Checking if antismash.modules.lanthipeptides should be run
INFO     27/06 11:54:02   Running antismash.modules.lanthipeptides
DEBUG    27/06 11:54:02   Lanthipeptide module marked 0 motifs
DEBUG    27/06 11:54:03   Checking if antismash.modules.lassopeptides should be run
INFO     27/06 11:54:03   Running antismash.modules.lassopeptides
DEBUG    27/06 11:54:05   Lassopeptide module marked 0 motifs
DEBUG    27/06 11:54:05   Checking if antismash.modules.nrps_pks should be run
INFO     27/06 11:54:05   Running antismash.modules.nrps_pks
INFO     27/06 11:54:05   Predicting A domain substrate specificities with nrpys
INFO     27/06 11:54:05   Predicting PKS AT domain substrate specificities by Yadav et al. PKS signature sequences
INFO     27/06 11:54:05   Predicting PKS AT domain substrate specificities by Minowa et al. method
INFO     27/06 11:54:06   Predicting CAL domain substrate specificities by Minowa et al. method
INFO     27/06 11:54:06   Predicting PKS KR activity and stereochemistry using KR fingerprints from Starcevic et al.
DEBUG    27/06 11:54:06   CandidateCluster 1 monomer ordering method: colinear
DEBUG    27/06 11:54:06   CandidateCluster 2 monomer ordering method: colinear
DEBUG    27/06 11:54:06   Checking if antismash.modules.rrefinder should be run
INFO     27/06 11:54:06   Running antismash.modules.rrefinder
DEBUG    27/06 11:54:06   Checking if antismash.modules.sactipeptides should be run
INFO     27/06 11:54:06   Running antismash.modules.sactipeptides
DEBUG    27/06 11:54:06   Found no sactipeptide motifs
DEBUG    27/06 11:54:07   Checking if antismash.modules.t2pks should be run
INFO     27/06 11:54:07   Running antismash.modules.t2pks
DEBUG    27/06 11:54:07   No type II PKS clusters to analyze
DEBUG    27/06 11:54:07   Checking if antismash.modules.tfbs_finder should be run
INFO     27/06 11:54:07   Running antismash.modules.tfbs_finder
DEBUG    27/06 11:54:08   Checking if antismash.modules.thiopeptides should be run
INFO     27/06 11:54:08   Running antismash.modules.thiopeptides
DEBUG    27/06 11:54:08   Thiopeptides marked 0 motifs
DEBUG    27/06 11:54:09   Checking if antismash.modules.tta should be run
INFO     27/06 11:54:09   Running antismash.modules.tta
INFO     27/06 11:54:09   Skipping TTA codon detection, GC content too low: 54%
INFO     27/06 11:54:09   Analysing record: gnlXJGNHMHCB_25
INFO     27/06 11:54:09   Detecting secondary metabolite clusters
DEBUG    27/06 11:54:09   Checking if antismash.detection.hmm_detection should be run
INFO     27/06 11:54:09   Running antismash.detection.hmm_detection
INFO     27/06 11:54:09   HMM detection using strictness: relaxed
DEBUG    27/06 11:54:12   0 rule-based cluster(s) found in record
DEBUG    27/06 11:54:12   0 protoclusters found
DEBUG    27/06 11:54:12   0 subregions found
INFO     27/06 11:54:12   No regions detected, skipping record
INFO     27/06 11:54:12   Analysing record: gnlXJGNHMHCB_26
INFO     27/06 11:54:12   Detecting secondary metabolite clusters
DEBUG    27/06 11:54:12   Checking if antismash.detection.hmm_detection should be run
INFO     27/06 11:54:12   Running antismash.detection.hmm_detection
INFO     27/06 11:54:12   HMM detection using strictness: relaxed
DEBUG    27/06 11:54:14   0 rule-based cluster(s) found in record
DEBUG    27/06 11:54:14   0 protoclusters found
DEBUG    27/06 11:54:14   0 subregions found
INFO     27/06 11:54:14   No regions detected, skipping record
INFO     27/06 11:54:14   Analysing record: gnlXJGNHMHCB_27
INFO     27/06 11:54:14   Detecting secondary metabolite clusters
DEBUG    27/06 11:54:14   Checking if antismash.detection.hmm_detection should be run
INFO     27/06 11:54:14   Running antismash.detection.hmm_detection
INFO     27/06 11:54:14   HMM detection using strictness: relaxed
DEBUG    27/06 11:54:15   1 rule-based cluster(s) found in record
DEBUG    27/06 11:54:16   1 protoclusters found
DEBUG    27/06 11:54:16   0 subregions found
INFO     27/06 11:54:16   1 region(s) detected in record
DEBUG    27/06 11:54:16   Checking if antismash.detection.genefunctions should be run
INFO     27/06 11:54:16   Running antismash.detection.genefunctions
DEBUG    27/06 11:54:17   Adding detection results from antismash.detection.genefunctions to record
DEBUG    27/06 11:54:17   annotating CDS features with resist info: 0 CDSes
DEBUG    27/06 11:54:17   annotating CDS features with smcogs info: 3 CDSes
DEBUG    27/06 11:54:17   Checking if antismash.detection.nrps_pks_domains should be run
INFO     27/06 11:54:17   Running antismash.detection.nrps_pks_domains
DEBUG    27/06 11:54:17   Marking NRPS/PKS CDS features and domains in clusters
DEBUG    27/06 11:54:17   Adding detection results from antismash.detection.nrps_pks_domains to record
DEBUG    27/06 11:54:17   Checking if antismash.modules.active_site_finder should be run
INFO     27/06 11:54:17   Running antismash.modules.active_site_finder
DEBUG    27/06 11:54:17   Checking if antismash.modules.clusterblast should be run
INFO     27/06 11:54:17   Running antismash.modules.clusterblast
INFO     27/06 11:54:17   Finding internal homologs in each gene cluster...
INFO     27/06 11:54:17   Running subcluster search
INFO     27/06 11:54:17   SubClusterBlast: Loading gene cluster database into memory...
INFO     27/06 11:54:17   SubClusterBlast: Loading gene cluster database proteins into memory...
INFO     27/06 11:54:18   Running known cluster search
INFO     27/06 11:54:18   KnownClusterBlast: Loading gene cluster database into memory...
INFO     27/06 11:54:18   KnownClusterBlast: Loading gene cluster database proteins into memory...
DEBUG    27/06 11:54:18   Running DIAMOND knowncluster searches..
INFO     27/06 11:54:18   Comparing regions to reference database
DEBUG    27/06 11:54:20   Checking if antismash.modules.lanthipeptides should be run
INFO     27/06 11:54:20   Running antismash.modules.lanthipeptides
DEBUG    27/06 11:54:20   Lanthipeptide module marked 0 motifs
DEBUG    27/06 11:54:21   Checking if antismash.modules.lassopeptides should be run
INFO     27/06 11:54:21   Running antismash.modules.lassopeptides
DEBUG    27/06 11:54:22   Lassopeptide module marked 0 motifs
DEBUG    27/06 11:54:22   Checking if antismash.modules.nrps_pks should be run
INFO     27/06 11:54:22   Running antismash.modules.nrps_pks
INFO     27/06 11:54:22   Predicting CAL domain substrate specificities by Minowa et al. method
INFO     27/06 11:54:22   Predicting PKS KR activity and stereochemistry using KR fingerprints from Starcevic et al.
DEBUG    27/06 11:54:22   Checking if antismash.modules.rrefinder should be run
INFO     27/06 11:54:22   Running antismash.modules.rrefinder
DEBUG    27/06 11:54:22   Checking if antismash.modules.sactipeptides should be run
INFO     27/06 11:54:22   Running antismash.modules.sactipeptides
DEBUG    27/06 11:54:22   Found no sactipeptide motifs
DEBUG    27/06 11:54:23   Checking if antismash.modules.t2pks should be run
INFO     27/06 11:54:23   Running antismash.modules.t2pks
DEBUG    27/06 11:54:23   No type II PKS clusters to analyze
DEBUG    27/06 11:54:23   Checking if antismash.modules.tfbs_finder should be run
INFO     27/06 11:54:23   Running antismash.modules.tfbs_finder
DEBUG    27/06 11:54:23   Checking if antismash.modules.thiopeptides should be run
INFO     27/06 11:54:23   Running antismash.modules.thiopeptides
DEBUG    27/06 11:54:23   Thiopeptides marked 0 motifs
DEBUG    27/06 11:54:24   Checking if antismash.modules.tta should be run
INFO     27/06 11:54:24   Running antismash.modules.tta
INFO     27/06 11:54:24   Skipping TTA codon detection, GC content too low: 54%
INFO     27/06 11:54:24   Analysing record: gnlXJGNHMHCB_28
INFO     27/06 11:54:24   Detecting secondary metabolite clusters
DEBUG    27/06 11:54:24   Checking if antismash.detection.hmm_detection should be run
INFO     27/06 11:54:24   Running antismash.detection.hmm_detection
INFO     27/06 11:54:24   HMM detection using strictness: relaxed
DEBUG    27/06 11:54:26   0 rule-based cluster(s) found in record
DEBUG    27/06 11:54:26   0 protoclusters found
DEBUG    27/06 11:54:26   0 subregions found
INFO     27/06 11:54:26   No regions detected, skipping record
INFO     27/06 11:54:26   Analysing record: gnlXJGNHMHCB_29
INFO     27/06 11:54:26   Detecting secondary metabolite clusters
DEBUG    27/06 11:54:26   Checking if antismash.detection.hmm_detection should be run
INFO     27/06 11:54:26   Running antismash.detection.hmm_detection
INFO     27/06 11:54:26   HMM detection using strictness: relaxed
DEBUG    27/06 11:54:28   0 rule-based cluster(s) found in record
DEBUG    27/06 11:54:28   0 protoclusters found
DEBUG    27/06 11:54:28   0 subregions found
INFO     27/06 11:54:28   No regions detected, skipping record
INFO     27/06 11:54:28   Analysing record: gnlXJGNHMHCB_30
INFO     27/06 11:54:28   Detecting secondary metabolite clusters
DEBUG    27/06 11:54:28   Checking if antismash.detection.hmm_detection should be run
INFO     27/06 11:54:28   Running antismash.detection.hmm_detection
INFO     27/06 11:54:28   HMM detection using strictness: relaxed
DEBUG    27/06 11:54:30   0 rule-based cluster(s) found in record
DEBUG    27/06 11:54:30   0 protoclusters found
DEBUG    27/06 11:54:30   0 subregions found
INFO     27/06 11:54:30   No regions detected, skipping record
DEBUG    27/06 11:54:30   Writing json results to '/data/antismash/upload/bacteria-e159c850-6297-4b39-b75c-412ddb527a65/Erwinia_rhapontici.json'
DEBUG    27/06 11:54:30   Record gnlXJGNHMHCB_1 has results for modules: hmm_detection
DEBUG    27/06 11:54:30   Converting antismash.detection.hmm_detection results to json
DEBUG    27/06 11:54:30   Record gnlXJGNHMHCB_2 has results for modules: hmm_detection
DEBUG    27/06 11:54:30   Converting antismash.detection.hmm_detection results to json
DEBUG    27/06 11:54:30   Record gnlXJGNHMHCB_3 has results for modules: hmm_detection
DEBUG    27/06 11:54:30   Converting antismash.detection.hmm_detection results to json
DEBUG    27/06 11:54:30   Record gnlXJGNHMHCB_4 has results for modules: hmm_detection
DEBUG    27/06 11:54:30   Converting antismash.detection.hmm_detection results to json
DEBUG    27/06 11:54:30   Record gnlXJGNHMHCB_5 has results for modules: hmm_detection
DEBUG    27/06 11:54:30   Converting antismash.detection.hmm_detection results to json
DEBUG    27/06 11:54:30   Record gnlXJGNHMHCB_6 has results for modules: hmm_detection
DEBUG    27/06 11:54:30   Converting antismash.detection.hmm_detection results to json
DEBUG    27/06 11:54:30   Record gnlXJGNHMHCB_7 has results for modules: hmm_detection
DEBUG    27/06 11:54:30   Converting antismash.detection.hmm_detection results to json
DEBUG    27/06 11:54:30   Record gnlXJGNHMHCB_8 has results for modules: hmm_detection
DEBUG    27/06 11:54:30   Converting antismash.detection.hmm_detection results to json
DEBUG    27/06 11:54:30   Record gnlXJGNHMHCB_9 has results for modules: hmm_detection
DEBUG    27/06 11:54:30   Converting antismash.detection.hmm_detection results to json
DEBUG    27/06 11:54:30   Record gnlXJGNHMHCB_10 has results for modules: hmm_detection
DEBUG    27/06 11:54:30   Converting antismash.detection.hmm_detection results to json
DEBUG    27/06 11:54:30   Record gnlXJGNHMHCB_11 has results for modules: hmm_detection, genefunctions, nrps_pks_domains, active_site_finder, clusterblast, lanthipeptides, lassopeptides, nrps_pks, rrefinder, sactipeptides, t2pks, tfbs_finder, thiopeptides
DEBUG    27/06 11:54:30   Converting antismash.detection.hmm_detection results to json
DEBUG    27/06 11:54:30   Converting antismash.detection.genefunctions results to json
DEBUG    27/06 11:54:30   Converting antismash.detection.nrps_pks_domains results to json
DEBUG    27/06 11:54:30   Converting antismash.modules.active_site_finder results to json
DEBUG    27/06 11:54:30   Converting antismash.modules.clusterblast results to json
DEBUG    27/06 11:54:30   Converting antismash.modules.lanthipeptides results to json
DEBUG    27/06 11:54:30   Converting antismash.modules.lassopeptides results to json
DEBUG    27/06 11:54:30   Converting antismash.modules.nrps_pks results to json
DEBUG    27/06 11:54:30   Converting antismash.modules.rrefinder results to json
DEBUG    27/06 11:54:30   Converting antismash.modules.sactipeptides results to json
DEBUG    27/06 11:54:30   Converting antismash.modules.t2pks results to json
DEBUG    27/06 11:54:30   Converting antismash.modules.tfbs_finder results to json
DEBUG    27/06 11:54:30   Converting antismash.modules.thiopeptides results to json
DEBUG    27/06 11:54:30   Converting antismash.modules.tta results to json
DEBUG    27/06 11:54:30   Record gnlXJGNHMHCB_12 has results for modules: hmm_detection
DEBUG    27/06 11:54:30   Converting antismash.detection.hmm_detection results to json
DEBUG    27/06 11:54:30   Record gnlXJGNHMHCB_13 has results for modules: hmm_detection
DEBUG    27/06 11:54:30   Converting antismash.detection.hmm_detection results to json
DEBUG    27/06 11:54:30   Record gnlXJGNHMHCB_14 has results for modules: hmm_detection
DEBUG    27/06 11:54:30   Converting antismash.detection.hmm_detection results to json
DEBUG    27/06 11:54:30   Record gnlXJGNHMHCB_15 has results for modules: hmm_detection
DEBUG    27/06 11:54:30   Converting antismash.detection.hmm_detection results to json
DEBUG    27/06 11:54:30   Record gnlXJGNHMHCB_16 has results for modules: hmm_detection
DEBUG    27/06 11:54:30   Converting antismash.detection.hmm_detection results to json
DEBUG    27/06 11:54:30   Record gnlXJGNHMHCB_17 has results for modules: hmm_detection
DEBUG    27/06 11:54:30   Converting antismash.detection.hmm_detection results to json
DEBUG    27/06 11:54:30   Record gnlXJGNHMHCB_18 has results for modules: hmm_detection
DEBUG    27/06 11:54:30   Converting antismash.detection.hmm_detection results to json
DEBUG    27/06 11:54:30   Record gnlXJGNHMHCB_19 has results for modules: hmm_detection
DEBUG    27/06 11:54:30   Converting antismash.detection.hmm_detection results to json
DEBUG    27/06 11:54:30   Record gnlXJGNHMHCB_20 has results for modules: hmm_detection
DEBUG    27/06 11:54:30   Converting antismash.detection.hmm_detection results to json
DEBUG    27/06 11:54:30   Record gnlXJGNHMHCB_23 has results for modules: hmm_detection, genefunctions, nrps_pks_domains, active_site_finder, clusterblast, lanthipeptides, lassopeptides, nrps_pks, rrefinder, sactipeptides, t2pks, tfbs_finder, thiopeptides
DEBUG    27/06 11:54:30   Converting antismash.detection.hmm_detection results to json
DEBUG    27/06 11:54:30   Converting antismash.detection.genefunctions results to json
DEBUG    27/06 11:54:30   Converting antismash.detection.nrps_pks_domains results to json
DEBUG    27/06 11:54:30   Converting antismash.modules.active_site_finder results to json
DEBUG    27/06 11:54:30   Converting antismash.modules.clusterblast results to json
DEBUG    27/06 11:54:30   Converting antismash.modules.lanthipeptides results to json
DEBUG    27/06 11:54:30   Converting antismash.modules.lassopeptides results to json
DEBUG    27/06 11:54:30   Converting antismash.modules.nrps_pks results to json
DEBUG    27/06 11:54:30   Converting antismash.modules.rrefinder results to json
DEBUG    27/06 11:54:30   Converting antismash.modules.sactipeptides results to json
DEBUG    27/06 11:54:30   Converting antismash.modules.t2pks results to json
DEBUG    27/06 11:54:30   Converting antismash.modules.tfbs_finder results to json
DEBUG    27/06 11:54:30   Converting antismash.modules.thiopeptides results to json
DEBUG    27/06 11:54:30   Converting antismash.modules.tta results to json
DEBUG    27/06 11:54:30   Record gnlXJGNHMHCB_24 has results for modules: hmm_detection, genefunctions, nrps_pks_domains, active_site_finder, clusterblast, lanthipeptides, lassopeptides, nrps_pks, rrefinder, sactipeptides, t2pks, tfbs_finder, thiopeptides
DEBUG    27/06 11:54:30   Converting antismash.detection.hmm_detection results to json
DEBUG    27/06 11:54:30   Converting antismash.detection.genefunctions results to json
DEBUG    27/06 11:54:30   Converting antismash.detection.nrps_pks_domains results to json
DEBUG    27/06 11:54:30   Converting antismash.modules.active_site_finder results to json
DEBUG    27/06 11:54:30   Converting antismash.modules.clusterblast results to json
DEBUG    27/06 11:54:30   Converting antismash.modules.lanthipeptides results to json
DEBUG    27/06 11:54:30   Converting antismash.modules.lassopeptides results to json
DEBUG    27/06 11:54:30   Converting antismash.modules.nrps_pks results to json
DEBUG    27/06 11:54:30   Converting antismash.modules.rrefinder results to json
DEBUG    27/06 11:54:30   Converting antismash.modules.sactipeptides results to json
DEBUG    27/06 11:54:30   Converting antismash.modules.t2pks results to json
DEBUG    27/06 11:54:30   Converting antismash.modules.tfbs_finder results to json
DEBUG    27/06 11:54:30   Converting antismash.modules.thiopeptides results to json
DEBUG    27/06 11:54:30   Converting antismash.modules.tta results to json
DEBUG    27/06 11:54:30   Record gnlXJGNHMHCB_25 has results for modules: hmm_detection
DEBUG    27/06 11:54:30   Converting antismash.detection.hmm_detection results to json
DEBUG    27/06 11:54:30   Record gnlXJGNHMHCB_26 has results for modules: hmm_detection
DEBUG    27/06 11:54:30   Converting antismash.detection.hmm_detection results to json
DEBUG    27/06 11:54:30   Record gnlXJGNHMHCB_27 has results for modules: hmm_detection, genefunctions, nrps_pks_domains, active_site_finder, clusterblast, lanthipeptides, lassopeptides, nrps_pks, rrefinder, sactipeptides, t2pks, tfbs_finder, thiopeptides
DEBUG    27/06 11:54:30   Converting antismash.detection.hmm_detection results to json
DEBUG    27/06 11:54:30   Converting antismash.detection.genefunctions results to json
DEBUG    27/06 11:54:30   Converting antismash.detection.nrps_pks_domains results to json
DEBUG    27/06 11:54:30   Converting antismash.modules.active_site_finder results to json
DEBUG    27/06 11:54:30   Converting antismash.modules.clusterblast results to json
DEBUG    27/06 11:54:30   Converting antismash.modules.lanthipeptides results to json
DEBUG    27/06 11:54:30   Converting antismash.modules.lassopeptides results to json
DEBUG    27/06 11:54:30   Converting antismash.modules.nrps_pks results to json
DEBUG    27/06 11:54:30   Converting antismash.modules.rrefinder results to json
DEBUG    27/06 11:54:30   Converting antismash.modules.sactipeptides results to json
DEBUG    27/06 11:54:30   Converting antismash.modules.t2pks results to json
DEBUG    27/06 11:54:30   Converting antismash.modules.tfbs_finder results to json
DEBUG    27/06 11:54:30   Converting antismash.modules.thiopeptides results to json
DEBUG    27/06 11:54:30   Converting antismash.modules.tta results to json
DEBUG    27/06 11:54:30   Record gnlXJGNHMHCB_28 has results for modules: hmm_detection
DEBUG    27/06 11:54:30   Converting antismash.detection.hmm_detection results to json
DEBUG    27/06 11:54:30   Record gnlXJGNHMHCB_29 has results for modules: hmm_detection
DEBUG    27/06 11:54:30   Converting antismash.detection.hmm_detection results to json
DEBUG    27/06 11:54:30   Record gnlXJGNHMHCB_30 has results for modules: hmm_detection
DEBUG    27/06 11:54:30   Converting antismash.detection.hmm_detection results to json
DEBUG    27/06 11:54:30   Not annotating skipped record gnlXJGNHMHCB_1: No regions detected
DEBUG    27/06 11:54:30   Not annotating skipped record gnlXJGNHMHCB_2: No regions detected
DEBUG    27/06 11:54:30   Not annotating skipped record gnlXJGNHMHCB_3: No regions detected
DEBUG    27/06 11:54:30   Not annotating skipped record gnlXJGNHMHCB_4: No regions detected
DEBUG    27/06 11:54:30   Not annotating skipped record gnlXJGNHMHCB_5: No regions detected
DEBUG    27/06 11:54:30   Not annotating skipped record gnlXJGNHMHCB_6: No regions detected
DEBUG    27/06 11:54:30   Not annotating skipped record gnlXJGNHMHCB_7: No regions detected
DEBUG    27/06 11:54:30   Not annotating skipped record gnlXJGNHMHCB_8: No regions detected
DEBUG    27/06 11:54:30   Not annotating skipped record gnlXJGNHMHCB_9: No regions detected
DEBUG    27/06 11:54:30   Not annotating skipped record gnlXJGNHMHCB_10: No regions detected
DEBUG    27/06 11:54:30   Annotating record gnlXJGNHMHCB_11 with results from: hmm_detection, genefunctions, nrps_pks_domains, active_site_finder, clusterblast, lanthipeptides, lassopeptides, nrps_pks, rrefinder, sactipeptides, t2pks, tfbs_finder, thiopeptides, tta
DEBUG    27/06 11:54:30    Adding results from antismash.modules.active_site_finder
DEBUG    27/06 11:54:30    Adding results from antismash.modules.clusterblast
DEBUG    27/06 11:54:30    Adding results from antismash.modules.lanthipeptides
DEBUG    27/06 11:54:30    Adding results from antismash.modules.lassopeptides
DEBUG    27/06 11:54:30    Adding results from antismash.modules.nrps_pks
DEBUG    27/06 11:54:30    Adding results from antismash.modules.rrefinder
DEBUG    27/06 11:54:30    Adding results from antismash.modules.sactipeptides
DEBUG    27/06 11:54:30    Adding results from antismash.modules.t2pks
DEBUG    27/06 11:54:30    Adding results from antismash.modules.tfbs_finder
DEBUG    27/06 11:54:30    Adding results from antismash.modules.thiopeptides
DEBUG    27/06 11:54:30    Adding results from antismash.modules.tta
DEBUG    27/06 11:54:30   Not annotating skipped record gnlXJGNHMHCB_12: No regions detected
DEBUG    27/06 11:54:30   Not annotating skipped record gnlXJGNHMHCB_13: No regions detected
DEBUG    27/06 11:54:30   Not annotating skipped record gnlXJGNHMHCB_14: No regions detected
DEBUG    27/06 11:54:30   Not annotating skipped record gnlXJGNHMHCB_15: No regions detected
DEBUG    27/06 11:54:30   Not annotating skipped record gnlXJGNHMHCB_16: No regions detected
DEBUG    27/06 11:54:30   Not annotating skipped record gnlXJGNHMHCB_17: No regions detected
DEBUG    27/06 11:54:30   Not annotating skipped record gnlXJGNHMHCB_18: No regions detected
DEBUG    27/06 11:54:30   Not annotating skipped record gnlXJGNHMHCB_19: No regions detected
DEBUG    27/06 11:54:30   Not annotating skipped record gnlXJGNHMHCB_20: No regions detected
DEBUG    27/06 11:54:30   Annotating record gnlXJGNHMHCB_23 with results from: hmm_detection, genefunctions, nrps_pks_domains, active_site_finder, clusterblast, lanthipeptides, lassopeptides, nrps_pks, rrefinder, sactipeptides, t2pks, tfbs_finder, thiopeptides, tta
DEBUG    27/06 11:54:30    Adding results from antismash.modules.active_site_finder
DEBUG    27/06 11:54:30    Adding results from antismash.modules.clusterblast
DEBUG    27/06 11:54:30    Adding results from antismash.modules.lanthipeptides
DEBUG    27/06 11:54:30    Adding results from antismash.modules.lassopeptides
DEBUG    27/06 11:54:30    Adding results from antismash.modules.nrps_pks
DEBUG    27/06 11:54:30    Adding results from antismash.modules.rrefinder
DEBUG    27/06 11:54:30    Adding results from antismash.modules.sactipeptides
DEBUG    27/06 11:54:30    Adding results from antismash.modules.t2pks
DEBUG    27/06 11:54:30    Adding results from antismash.modules.tfbs_finder
DEBUG    27/06 11:54:30    Adding results from antismash.modules.thiopeptides
DEBUG    27/06 11:54:30    Adding results from antismash.modules.tta
DEBUG    27/06 11:54:30   Annotating record gnlXJGNHMHCB_24 with results from: hmm_detection, genefunctions, nrps_pks_domains, active_site_finder, clusterblast, lanthipeptides, lassopeptides, nrps_pks, rrefinder, sactipeptides, t2pks, tfbs_finder, thiopeptides, tta
DEBUG    27/06 11:54:30    Adding results from antismash.modules.active_site_finder
DEBUG    27/06 11:54:30    Adding results from antismash.modules.clusterblast
DEBUG    27/06 11:54:30    Adding results from antismash.modules.lanthipeptides
DEBUG    27/06 11:54:30    Adding results from antismash.modules.lassopeptides
DEBUG    27/06 11:54:30    Adding results from antismash.modules.nrps_pks
DEBUG    27/06 11:54:30    Adding results from antismash.modules.rrefinder
DEBUG    27/06 11:54:30    Adding results from antismash.modules.sactipeptides
DEBUG    27/06 11:54:30    Adding results from antismash.modules.t2pks
DEBUG    27/06 11:54:30    Adding results from antismash.modules.tfbs_finder
DEBUG    27/06 11:54:30    Adding results from antismash.modules.thiopeptides
DEBUG    27/06 11:54:30    Adding results from antismash.modules.tta
DEBUG    27/06 11:54:30   Not annotating skipped record gnlXJGNHMHCB_25: No regions detected
DEBUG    27/06 11:54:30   Not annotating skipped record gnlXJGNHMHCB_26: No regions detected
DEBUG    27/06 11:54:30   Annotating record gnlXJGNHMHCB_27 with results from: hmm_detection, genefunctions, nrps_pks_domains, active_site_finder, clusterblast, lanthipeptides, lassopeptides, nrps_pks, rrefinder, sactipeptides, t2pks, tfbs_finder, thiopeptides, tta
DEBUG    27/06 11:54:30    Adding results from antismash.modules.active_site_finder
DEBUG    27/06 11:54:30    Adding results from antismash.modules.clusterblast
DEBUG    27/06 11:54:30    Adding results from antismash.modules.lanthipeptides
DEBUG    27/06 11:54:30    Adding results from antismash.modules.lassopeptides
DEBUG    27/06 11:54:30    Adding results from antismash.modules.nrps_pks
DEBUG    27/06 11:54:30    Adding results from antismash.modules.rrefinder
DEBUG    27/06 11:54:30    Adding results from antismash.modules.sactipeptides
DEBUG    27/06 11:54:30    Adding results from antismash.modules.t2pks
DEBUG    27/06 11:54:30    Adding results from antismash.modules.tfbs_finder
DEBUG    27/06 11:54:30    Adding results from antismash.modules.thiopeptides
DEBUG    27/06 11:54:30    Adding results from antismash.modules.tta
DEBUG    27/06 11:54:30   Not annotating skipped record gnlXJGNHMHCB_28: No regions detected
DEBUG    27/06 11:54:30   Not annotating skipped record gnlXJGNHMHCB_29: No regions detected
DEBUG    27/06 11:54:30   Not annotating skipped record gnlXJGNHMHCB_30: No regions detected
DEBUG    27/06 11:54:30   Creating results page
DEBUG    27/06 11:54:30   Results page using antismash.js from local copy: /databases/as-js/0.13/antismash.js
DEBUG    27/06 11:54:35   Creating results SVGs
DEBUG    27/06 11:54:35   Writing seq_records SVGs to '/data/antismash/upload/bacteria-e159c850-6297-4b39-b75c-412ddb527a65/svg'
DEBUG    27/06 11:54:36   Writing cluster-specific genbank files
DEBUG    27/06 11:54:36   Writing final genbank file to '/data/antismash/upload/bacteria-e159c850-6297-4b39-b75c-412ddb527a65/Erwinia_rhapontici.gbk'
DEBUG    27/06 11:54:36   Zipping output to '/data/antismash/upload/bacteria-e159c850-6297-4b39-b75c-412ddb527a65/Erwinia_rhapontici.zip'
```
