## Supplementary File 5 for "Comparative genomics of a novel *Erwinia* species associated with the Highland midge (*Culicoides impunctatus*)": Erwinia_rhapontici.json (part 1 of 10)

```
{"version": "7.0.0", "input_file": "Erwinia_rhapontici.fna", "records": [{"id": "gnlXJGNHMHCB_1", "seq": {"data": "CGGGTCAGTCACTTCCTGCCCGGTGGCACCGGTACGGAATTTCGTGAGGTGTGGGATAACGACCGCATAGCCAGTCTTTTTAGTGATGGTCTGCAACGGTGCATCCAGACCCTGGCCCCGGAAGGTGTCATAACTTGTTTTGCTGCTGGTGTGGTTGCACTTCACGATGAAAGGCGTGGGGTTGTTGATCACGAAGCGCTGAATGCCGCGGGCAATCCGCTTCATCGTATTTTCAGCCAGCGGCTTTTTACGGGAGAATATCGACGGGCAGGGCAGTGACCAGTCGATACACTCTGCGGCGGTACGCCACGGCAGTAACTGGCCGCTCTGCACCGGCAGTGATTTCGGGTCGCCGTGCGACTGCTCCGGCCATGCCACGGGCAGACCGTCGCAGCGCATCACCATGAAGAAGCGTTTGCGGATCGTCGGCGCGCCGTAATCGCAGGCCCGCAACTCCCGGTATTCGACCGAATAGCCGAGGCCTTCAGTCAGCCGCTGCGCCGCCGGGCTGTGCCGGTCTATCAGCAGGAACTCGCAGACTTCATCCAGCGCCGGATGGTCAGCAGGTACGCCAGTACCCAGCATGCCCACGAACGCGGCGAACGTCTCGCCTACGCGGTCCGGGTCCGGGCGTTCTTCATCTGCCAGCAGCGGCCCCCAGGTTTTAAACTCTTCCACATTCTCCAGCATCATGACGCGGGGCCGGGTGGCCAGCGCCCAGCGCAGTACAATCCAGGCCAGCCCCCTGATCTCCTTCTTCACCGGAGTGCTGCCCTTGGCTTTCGAGAAATGGCGGCAGTCCGGGGAGAACCAGGCTAAACCTACCGGCGCGCCGCTGGTGGCTGCTACCGGGTCAATATCAAACACCGACTCGCAGTAGTGCAGCGTGTCCGGGTGATTCGTTGTGTGCATGGCGATCGCGTTTGGGTCGTGGTTGATAGCGATATCGACGCTGCGCCCGGTTGCCATTTCAATGCCAGTGCTGGCCCCGCCGCCGCCGGCGAAGTTATCTACGATGATTTCACGCATTCGGGAATTCCTTAAAAGTTGATGCCAGTGACTGAGCCATAACGATGATCGTGCCGGATGGCGCGCGGTCCAGCAGCAGATGGTTGATGTGCTGCATCACTTTGCGGTTTTTTTCTGATGGCAGCTCGGCGAGGTGTTCTATTCTCCTGGCAATGCGGTGTACTTCTTCTGGCCAGACATCGTTTTCGGTTTCCGGCAGCGGCCGGGCGGTGGGTGCTGGTGGAATCATCCTGGCCGCCGCCAGCTCAATCTGCCGCATGAACGCTGCGCCGCGCGCTTCCAGCTCATCGCGGCTCACGTAGTCAAACTTCGGCCCGCGCCACGCTTTATCGAAGACAGCGATCGCCGCGCCGAAACCAGCGGATGATTCCGTCGGCTGGCCCTCTTCGGGGCGGTACCACGTAGGCAAGTCAAAGCTGATGCGCCTCCGAATAAAGGCGACGTGATCCGCTTCTTCCGGCCACCAATCTTCTCCTGTCGCAGCTTTGATCAGGAATACGTACCGGCCGCCCAGTTCACGCATTGCCATTGTGTGCGCGATGATATGCCGCATTCCGGTGATGTATTGTCCGTCGTGCTGGCTGGCGCGGGAATACGGCGGGTTAGCAAATGCCGCGCCGTTCAGCTCTGCCAGGCGTGCGCTCCAATTCTGGGTGAGCGCATTATCCTCAGCTGTGTAGAACGCCTCGCATTTCGCATTGCTGGCATCTGCAAACAGGTCCAGCACGAAAGGGCCATATTTTGAGTTGATACCCCACCAGAGCCGATCCGGCGACCGCCACTGGTCACCGACTTCTTTCAGCTTGTGCGTGGGCGCTGCGCGAAGGGCTTCGAGAGCCGCGCAGTACGGGTTAACTGTCATTTGAGGTTTAGCTCCGCAATCAGGGCTGCGATAAGCAGCAGGATCAGCACGGCAGCCGGGCGGGCGCCGTCATAGAAAAGGTGGTGGCGCCGCAGGTGCGCCCGGATTTTGGTTTTCATCGGTGGCATGGGAAGTTTCTGAGGATCGACTTGTGATTTTTTTCAGCTGTACATAATGTTCATTTCAATAATTTATTGATTACCTCTAAACATGTATGCTGCGTGTGTATGCAACGGCGCCACGAAAATGGCGAGATGGATAATATTCAGTGTATGGAGCTACTATGATTTTTTTAACCAAGACTAAGCATTATGCCTCTCTGCTTGAGGATTATTTAATCCTTTTCTTAATTAAGAGAGCCGGGAAATGGACTTCTATTATTAATAAACAAGTTGAGGCCGAGGTGATGGAGCATTTCTTGGAGATGGCTGCTAAATGTGAGAGCGCTGGGCATGAATGGCATTACGATAAGATGTCACCTTTGATAGATGACATGAGACGATTTCGCTCTGAAAGTATTAAGTTTGCATTTGGTCATGTACTCTCTGCAGCGGCAATACTTTTTTCTTTAATTGCAATCGTCATATCTATCGTAAAGTGAAAGCCATTACATTCATATGCAGAGAAATATTAAACTTTGAAGCAAGGAAACTAATAGGATGTTAAAGACTTCTATTTCTCCTGAGTTGTAGCGGTATTTATAACACGAGTTTCGTATCATGCCATCCAAGATTTACCCAGCAGGCCTCCTCAGTTTTGCAGCAGCAATCCTGCACTGGCAGGCGGTCGCCGCACTTACCGCAACAGCGCTTGATCAGCTCCTCATGGATGGACAGCAGTTCGGCGTGATATTTCCGGATCATCAGCGCAACCAGCTCGGCCCGGTCATAAGGTTCGCGACCAGGCCGCCGGGCGATGCAGTCGTGGTCCAACATCGCCAGTTCCTGCGCATCAAATACCAGCTCAACCTTATGCTCACAGTTGGCAGTCTGCCGCGCCCGCTGCGCAGCTTTACGTTCGGCGGAAGTCTTTGCCATAAACGCTCCAAAATTGGGGTGAAAAAAAACCACCGCTTGGGTGGTTTGCATTTAATTAAATGAGGGCTAACTTTTTAGCATTTGGACTGGCTGGAGTCTTAATTTGTCTATTGCTCTTAAAATCTCTTCGGGGGCAACATCTTCGCAGTTTGCGCTGCGGTAAATGATTGTCTCAGGACCACGATCATCGGAGAATGGGACTATAGGGTAGCCGTAATAATCATCTTCACCAGGCTTGATGATATTGTAATTCCATTGGTCTGTTTTGACCTGGACCTTTCGAAACTCGCCGTTTTCGTCACGATAAATACAATCTTCCATTGCCTCAACCTCAGTATCCAGCTTAACGCTGTTAACTGAGCATTCCACCGTTTTGGTGTCATTGGCAAGAAAAAATCACAATCCCGGTGCTGGAGCCGCTGCAAGCATTGCTGCATAACAAAGTCGTGCTTTGTGGGCTGCCTGTTCGCATCCGCTCATAGCCTCGAATGCATCCCATACTCCTAGCTCGCTGAAGTGCTCGTTGGGCTTTGATTCAAAGCCGTTGATGACCATATCTTCGGTCGGTTCTATCGGAACCAGCTTCCAGCCTGGCGGCAACACTATAGGCTGTGCGGCGGTGTAGAGGTTATAAACATCGTCCGGCAGAGAATGCCCCGCACTTGTATAACAAAGCGCAAACTTTTTTCCGTCCCCGCGCCCGCGCTGAATGTCCACTACTGCAACAGGCTCAAGAGCAGCAGCATCGCGGCGTGCAATATCTTTTTCAGCCAGAAGCGCCCGCTTCATCCAGGTCATTGCATTATCTGAAGATGCTTTCAAATCGGACTGAAGCTGCAATGAATGATTGATAGCCTCTGCCGCACCGTCCTGTGTAGCGGTCAACATTTTGTGCAGCTCGTCGCGCTCACGCTCTGCTGCTTCCAGGCGATCAGTCAGGCCTTCAAGTGCATTGGCGGCACCAAAAAGCACGCGCACGTCTTCCAGCGGAGTTCCCGTCAAATCGGCGAATTGCTCAATCGGCATACATGCTACTTCACTGCGCGACCAAATCAGCGACAGCTCTTTTAACTGTTGTGACATGTTGCAATCTCCTTCATAAACGCGATCCAGTGCGTGTTGGACCGTTTCCCTGAGGGATGACCAAATGCAGGTTTCTCTGGCGTCAGCGCCAGTATTTCCCGCGTCGCTATCTGGGTTTCATTCCACTTAAAAATTAAAGTGCCGCCCGGACGGAGAACACGGAATGCTTCACGGAAGCCAGCGGCAAGGTCATCGCGCCACGTTGCTTTGTTCAGAACGCCGTATTTGGCGCGGAGCCAGCTGGTTTCGCCTGCATATTCGAGGTGCGGAGGATCGAACACTACCAGGTTGAATGACTCATGCTCGAACGGCAGGGCGCGGAAGTCAGCGACCATATCAGGTGCGATACTCAGTGACCGGCCATCACAAAGCGTGTGTTGTTCGCTTCGGATATCGCAGAACATGACGCGCGGATCGGTGCGGTCGAACCAGAACATTCGGGATCCGCAGCACATGTCCAGAATGGATTTTTTCATCCCTACGGCTCCCAGTAACTGAGTTCTTCATCGACGTGCCAGCACGCATCGCCCTGGTCTTCGAAAGGAGGCTCACCGCTTTTCTGCCGCTCCTCGATAGTGACTTCGGCGTTACGGCGGCAGAACTCTTTCCACTGCTTGCGGCCTTTTTTCCAGCCCCGGTGCCAGCCCAGCGCTTTCGTTTCGATACGCCAGGCACGGTTGGCCAGCTGCATTTGAGTTTTAGGCATTGGATTCCTCTCTGGTGCGTGGCGCACCGCGATATTCAGGATATGGACGGTGTTTCGGCGGCGCGATGGTGTGCTTAATAGCTACCTGCCATGTGACCCGGTTGTTCCGAAGCCAGCGCCCGCCGTTCACATCAAAGAAACCATCTGGAACCGGATGGGATAGAGGCTCAAGCACATCACATGGGACGGCTATGGTGTTCTCGCCATCGTTGTAATAGCCGAGGTGGGCCTTTATCTGGCTCTCGGTGTAGCGCCCGGCAGCGGCCATACGACCGCGATAGCCGGAGTCGTCAGGCGCCCATAGAATGATGTATGGGGATCTGCGCTGGGTGTGCGCGATGCTCAAAACGAAATATTCACGTTCAGGCATTGATCACCTCTCCGGTACGCAGACGGGCAGCACGCTGCCTCAATAGATGTGCAACCACTCCAGTGCTGGCCACTGTATCGGCCAGTATCAGCTCATCGGTCGCACAATCCAGTTCCTGCGCCTGAAGTTCGCGGATAACGGCGTCGGTGGCTGGGTATTCAGGAAGCAATTTATAATCACACCAGCCCTGCCAGCTGTTTTCTTCTGCGGGCTTTTCGTAATCAACCTCAGTAGCCTGTTGGATGATTAAGCCCCAGCAAGTGCTGCCAGCGTCCTCAGGCCAACCCTCGGAAGAAGCATCAGCACGATAGTCAGTAATCATTTCTTCCGCGGCGTTAACTGCCTCTTCGCGGCTCTTGTAAGTTTCAAAGCCAGCATCAGCACTGTTCATAAAGAAACTAAACCCTGACGTGAGCGCCGCATTCTCAGCAGTCAGCGCCTGAACCTGCTCATGCAGTACAGAGAATTTCCGCATCAGGTAAGTTGGCAGTTCTTCGTTCACCTTCATGTCGCCCGGGATGCATTTTCCGGTCAGCAGGCCACGCATTTCGTGTTCAGTGATTTTCATTGTTTCTCCTTCGAAGCGTTGATCGCCAGCCCCGAAAGAGACGCGCCCGGGCATTGCCGGGCCGTTAAGCGTCAGGGAGTTGGCGGGGAGTGGGGATCAGGAAGTTGTTTTTAACTGGTTATACCGGTTCAGGAACAGCACTCGCGCCTGGCGGGGGAGTAGCGGCGACACGATGAAGTCAGCGCAGGGGATGCCTTCGAGAACAGGCCAGGGCGTGCCGTCATTCATATCAAAATCGCGGCGCTCAGTGGCCAGCATAATCAGGTCGGCGTATTTGACCGGAGAGGACATCGCTGGTGGCAGGCCGAACTTACTGCGGATCACCGCATCAACTCGGTCCTCAATCGCGCGGTACTCCGGTATCAGCGCTTTGAGCGGCGTGCTTATGTCGTTGCAGTAAGCCTCCGCCGCGTCGTGCAGCAGCGCCTCCAGGGCGAATTCTGGCGGCACAAGGTAGCTGACGTGCACCGAGTGCTGGGCCACGCTGTAAAAGTCCTGCAGGTGACCCGTAAAGCGGCAGATATTCGACAGTGCGGCGGCGATATCTTCGACGTTTATGGTGGCCGGGTCGGTATCTGTAAAGCTGAAGTGCTGGCCGGAAAGGGTGTTTATCCACGTCATACAGTTGGTTCCTGTGCTGCGTTGCGGCGGGCGGTACCGGCGCAGAACTCAGCGCGCTGTTCAGCCCAAAGGATGTTATGGCCGGTGGCGCTGCGTGCAGCCTGCTGCCATTGGTGAGCGGCTTCGCTGAAATCGCCTTTCTTCTCGCTGTCAGCGGCCTGCTGAGCGAGGTTTTTATAGGTCAGTCGCATAAATGCTCCAGAAAGCCCCCGTAGGGGCTGCAAGCTGGTGATCAGAAAGGAATGCCGTCGTCGAAGGGTGGCGGCGTTTCCTGCTGCTGACCAACGTTTCGTGATCCGGCATTACGTTGCAGGTTGGACTGCGGTTGGTTCTGACCCTGATTTGCGTAACGATTCCCTGTTGGGCCACCGCGTTGAGCAGGAGCACCATTCCCTGTTGCTGGCTGGCGCTTATCTGCGTCTTTCAGCGTCAGCATCAATTTGTCGATCGCCTCCGCCGGTAATTTTTCTGCCAGCTCTGCGTAGGTCAGACGGGTTTTTGCCTGAAATACATGGCGGACATTCATCTGGTAGGTATCAGAACCGTCAGTGGTCTTTGTGCGCAATTCCTTCTGTAGCACCAGTCCAACTGTCTTACCTTCAATGGCCGGCAGCGCCCATACGGTTCCGTCAGGTGTTTGGCGTTGTTGCGGTTGCGCATCACGTACACCTGAAGCCCACAGCAGTGCGGATACCATATCCAGACCGAAAGTTTGTTCACCTTCACGGTTGATGAAGTTAATGCGAAGGTAGTTTGCTTTCGCACCGTTCGATTCGAAGCCCAGTTCAAGCGTTTGCGACTGGCTGTCAGTGCCGAAGCTGTAATGCGCATGCAAAATCACGCCCTCATATGCGCCAGTTTCGTTCAGCATTGCAGAGGCACCGGCTTTCTTGGCTGACTCTGCGTCAAAAGTGAAGCCCATTGGTTGTTGTTGCTGCATCAGATGTCTCCTTCAGACATGAAGTTACAGATGGCCTGGTCTACAGCGAACAGGTCATTGTCCATTTCGGTTTGATCGGGGAAGAGGTCGGGTGGTGCTTTGGCGGTGTCGTTGTCATCGCCTTTGATCAGGAATACGTGCTTTCCGTCCTTTTTGATGGCACGAAGCACGATGGAGAAATAACCCTCCGGCGTAAGCTTCTCATTCAGCATGCGACCGACTGTCTTCATGCGAACCTTGCCTTCTGACTCCTCTGTATGAGCGAGGAAATACACGCGCACATCGTCGGGCAGTTGGGCGGCGGCGGTGATAATGCGCCAGATGTGGTCAGCCATTTCTGTGTATTTGGTGTAACCGACGGTGTAAGCCTTCATCATGTTTTCATGCTGCATAACGACCTGGAAATCATCGATGATCAGCACCTTTCGCGTTTTCGACATCACCATGCGCTGGATTTTGTCTTCAACATCAGCCCAGTCATCGGTGCGGAATACGTTGCCACGTTGAGGTACACCAGTTTCATCTGGTTTGCCATGCACCTTCCAGGCACCTTTGTGCCGGAATGGCAGAAGTTTGGGGATGCACTGGATAAGCAGGCAGTCATCGGGGTTAAGGTTTCGCAGGCTGTATGACTTTCCAGAACCTGAGTCACCAAGGATTAAAACTGGAGTACCCATCTCAGCCTCCTGCTTGCAGGTAATGCCGCATGGTGAATTCCTGATCTTCGTCCAGCTCCATGTTCGCCAGGCACCATTTGAGATAGCCCCGGTCAGTGGCTCCAATCTCCTCGAACGACTTACCCTTGTGCTTGCCGAACCGCATGGCGTGAAGCAGGGAAGGCCGTGCCGTAATCTCACGCATCTGAGCGATGGTGAACCGGGCGTGCTGGTTAATCGAAATGAGGATCGCCGCTGTCACGTAGCAGTCATACAGCGCGCGGTGAGCATGCAGGCCTTCCGGCACGTTCGCATTCACCTGCAAGTGATAGCGCAGGTACTGGTTGCCGTGGCTCTCAAGTTCCGGCCAGAGTTTGCGCGCCAGCTTCATTGTGCAAATCCATGGTGCGGTGATTTGTGGCAGCTTGCTGCGGTCAAATTTCGCGTTGTGCGCAACGTACACGTCAGCGCCCAGGTAGCGGTCGATAACGGCGTCAATCGGTGGTGCATCGGCAACGTCCGCTTCGGTGATGTGATGAATTGCCATGGCGCCGATGGTGATAGGCTCTGGCGGCTTAACGAAGTCGCTCATTGGGTTGCAGATCACACCGTCAACGATATCGACGCTGGCGACTTCACACACACCACCTTCCAGGCTGGTAGTTTCGGTATCAATCACACGTAAGACTGGCATGCTGTTCTCCGGTTAGTTGATCGGCTACAGCGTCACGCTGCGCCAGCTGGTGGGCCAGCTGCTCTAAATCGGCAGGGCCAAGTTGATGTTGTTCACATAGTGTTAGAATTGTGCTGAACGCCAGGTTGCGCATCGCTTCGTGCAATGCGAATTCAGTGGGGATAAGCGTTATCGACATAACATGTACGTCGCTGCGAATATAAGCAGGGCGGCCAGCACCGGATTCGTCCAGTGCCGGGTCTGTGGCTTGAAGTCGTCGCCCGTAAGCCGGTGGCGAAACTGCATGCGGTCAATCGGTTTCATGATGCTTTCCTCATTGTGAGGCGCGTTCTCGTTTGTGACGGCACGCGAATGGTCTGCTGATAGCGCTTAGCACATTCAGTGTCAGCGCAGAATTCATGTGGTTCGGCCCGGTCCCAGAATTCGATCAGCTTTTTTCTGATGTCGCCTGGTTGCCGGAACTTGCCGCAGTATTTGCACATCACCGCATCGATAAATTCGGTACCGCATTGCAGAACCGTTGATTCGCAGTGAGTCTGCTCCTTGCCCTCCGGATCGAGATAGTCAACGAACGTTGTCTCGTCGCCCTTATAATCCGGTCGGATGCTGCAGTTACTGAAGGTGACCAGCTGGCTGCCCAGCCGGATCGGGGTGCCCGGCGGCAACTCAGCCAGGCGTTGAGTGGTCAGTTTGGGAATGGCTTGCACGGACACCTCCGTAATGGGTTATTCGATGAATGGCAGCACAACCATCGCCAGCACCAGAGACACGCCAGCAAGGAAGGCAAGCACAAGGCAAATTTCCATAGGGTTCTCCAGTGAGAGGCGAAAAAAAGCCCCCGAGGCGGGGGCAAAGGCTACACAGCAATGGATGGGATTGTGCCTGCCGGAATCGAACCGGCCCCAGTCGGGATCAGCGCTGGTCATACCCATGCGACACAACGAGGAGAGCACTGACGGGACTGTCGGACTGTGTAAGCTGCGCCAGCTTTATCACCGCCAATGCTCTTTTCGTTGGGTGCCGGGGTGATGCCCGGCTTCTTGCCGCCTTTACTTTTAAGCCCAATGCACTGCTGCGGTTCTCCGGGCTACCCTGGTGAGGCGTTTAAACCTGCTCAGCCTTTTGCCGCTCTCTGTCGGTTTTGGAAATGTGATTGGCCTGCATCTTCTTTAATGCTTCGCTCTGCTGATCAACGGGTAACATATTGAAAATCTCGATAGCGCAGCCTTGCATCCCACCTTCAAGATCGCCGCTAAACGTGGGCATCCAGAATTTAACTTTTGCGCTGTAGGGAGGTTTCTTAGTGGCCATGGATATCTCCTGATTATTGCGGCGCCATGCCGCCAGTTTGCTTTGATGCTGCACCAGCCCACGCTATCAGCCTAAGTCCCGCACATTGGGTCCGGCTATGACTGCCTCGCCGGTACTGGCGCAGCTCAAAGAAAACTGCACCCCATCATCGGGGCGCTTCAATTTGCACAGCAGCCCGTCGTGGTTACGGGTTCCCCTTCGCGAACTATCACCCGCAGATGACTCGCCCGCCTGCCTGGTATCCTTACCGGCGCTATTTCATTTTGCCGGGAGCGTTGGCCGCTTCTGGCTGCTGTGAAAACCGAGTTGTTAAAGAGCGGGTCAGCGTTCTGCGGTGGGCTGCGTTGTGCTGATGGAGTGAATTTATCTCAAAGATAAATATTGGTAAATAGCAAAATGATAAATAATTATGCATTCAAAATTATCCATTTGATAAATAAAGGATTATAAATTTATCTTGAAATTATGCAGACGTAAAAAAACCCGCCGTAGCGGGTTTGATTGGGAAACTAATTATCTTTTTTTCGTTTTAACCGAGGCGCGTGTAGTTCATTTCCCACTTCCCAACTACAAATCCTTGGATGTGAAGTTGGCTTTCGTCATCAGAACCTATCTCCCAACGGTCGTATGTCTTATTGTCACTGATCACCATTAGGCGATCTTTAAGCCATTGCAGTCTCTTTATGTGGACGCTGTCACCATATGAGAAAGCATAGATGCCATCACTAACAAATCGGTTAACAGTCACATCAAGCACGACTAACTCACCAGGTTCAACAGAACCACGCATGCTATCGCCTACAGCCGTTGTGATCTTTAAGGAGGCGGCAGGGCGCCCGCCGAACATGCGCTTTGCATATTCTGGATCAATTTCAATTGACTGAATTATATCCGGATACTCACTATTCATTCGCCCTCCACCACAACTAAATTCGGTATCTAGTTGCTCTATCCTGTATGTATGATCAGTATAGTTTTTAGAGAGATTTAGCAAGGAGTATTCCTTGTTGTTTCCTGCACCAGAGGCCGAATCTAAAAATTCATGTGGCACATCAAGCCAGCCTCTGCCAAGTCCCAGGGATTCTTCAACACGTCTCGCCACAACGTCACCGATGTTCCGTACAGGCTTAGAAGATGCGACCTGACTTAACTGGCTAGCAGGCATGCCAACGTCATCAGCGAAGTTTGCTTTAGATTTACCTGACCGCACGTACTCGTCCATCAGGTAGCGCAAATTTATGCGTCTTATTTCTTTAGTTTCCATCCCTTCATCATCCCAACTTTTATCTAAATGATAAATGTGCTTGCTGATAAATCGTGTTGCGGTAAATTTATCATTAAGATAAACTCGAATTTATCATCCATTGCAGGGTATTGCTTATGAGTAATGAACTACTCCGCTGGCGCCGGGAATCTTCTAATGAAGATTGGGAAGCCTTGGCCGCTTTAGCTAAAACCTCCGTTGGTTATCTGGATCAGATTGCGTATGGCTTTCGCCGTGCCTCTCCAGACAAAGCGTCTGATATCGAAAGTGCTTCAAAGCAGTTCGAAAAATATCAGCCAGTAACCAAAGAGAATCTTGTATTCGCAGCAGCAAGAAATAGCGCTGCATAACCAACCAGTAAACAGGGAAAATTATTAATGAATTCAATTGCAACCACACGCAACGTTAAGGCGCGTGAAATTCAGAGCGAGATTTTAAGCCGCATCGCCGTGCAGGGGGTTACGGCAGTTGCGAAGCAGATCGGCGTTGATAAGTCCCAGGTAAGCCGCTGGCAGAGTAAGGGCGGTCTGGTTGAGAAGGCCAGCCAACTGCTTGCGGTGATCGACTTTCAGAAGCCTCAGGGTTTGGTGCTTTTCCAGGGGGAGGACACAGCAGACCTTGCTCGCGGTCTTGTCGCGATGCTGGATCACCTGCGGAATCATGCCGGAGGAACTGGTGGATGAAGACCGTTTTGTTGAAACCGATCAGCCATACCGCGATCACCGGGGAGTTGTTGTGCGCGTCATCAGCTATGACCGCCAGGAGCGCAGGATTATTTTCATGCGGCCGAATTACCCGCATCCATGCTGCGTGCCGAAATGGTATTTCGAGAAGTTTTTCAGGAAGTACGAAGGGAAAGGTGAAGGCTGAACAGCGCCAACTGAACAGCCAGGTACCACATTGCTTAGCTATAGCGAGGTCAATTATGCGACAGAAACGCCGTAAAGCGCAACCAGAAAACACTGTACATAAAGACATGATCCGGGAGGAGTTCGCCCGGTCCTTCAATCCACAGGTGGCCGATCGCCTGCGCCAGATCCTCGAGCAAAACAAACGCGCGAGGGAAGGGCATGAGTAACACCGCCGAGATCATCAATTTCCGCGCTCGTACTGAGCGTGAGGAGCAGCGCGTGGCCGATACCGATGATGGTTATACCCGGCTGGCTAATGAGCTGTATGAGGAGCTGATAGGCGCTAACCTGACCCGTAACCAGGCGAAGGTTGCGCATGCTGTTTGCCGCAAAACGTATGGCTTCAACAAAAAGCTGGACCGTATTTCCGACAGCCAGATTTCAGAGCTGACCAATCTGCCTCGCCAGAAGGTGAACAAGGCGAAAAACGAGCTGATCTCCATGCACGTTCTGATTCGCGAAGGCTCTCAGATTGGGCCAAATAAAGCCCTTTCTGACTGGGCAATTCCTGACTGTCACCAAAACAGTGACTTTGTCACCAAAGCGGTGACAAAAAGTGTCACCAAAAGCGTGACAGGGTTGTCACCAAAACAGGGACACACAAAAGACACTATTCAAAAGACAATAAATACAGATCCCCCTAAAGCCCCCAAGGGGGAATTTTCGGAGGAGGTAATCTCACATGCAAAACAGGTCTTGGAGTATTACAACGAGCTCACAGGGGCCACCTGCCGCTCTGCAGAAGCCTTTGCCGTTTTACTGACTGAACGTTCCGCCCGGGCCGCTTACACCGTCGACGACCTCAAACTGGTGGTGCGCTGGGTGGTGCTCACATGGAAGCGCCGCAGCGGCACAGTAGCGAAACCGGCCAATATCTGCCGCGTTAACCGCTTCGACGGATATCTGGCTGATGCCACTGTGTGGGATGCCGGTTATGTGGACATAGATTGCGCTGCTGTCGTTGACGCGTACAACGAAATTGCAAGCGACCGCATGCCGCCAGCTGACTTGGATGAAGGCCGCAAGGCTGCGATTCGTGAGTTTGTTCGTCACATGAGTCACAAAACCGTCGAATCCTTCCGGGCTTACTTCAGCGCATTCCTGGCAGATGCTGGCCCGTATTACTTCGGCGAAGGAAAGGACGGCTGGCGGGCCGGGATCGACTATCTGCTGAAGCCTGAAACGCTTCTCAAGGTGCGGAGGGGGACGCTATGAGCGACCTGTACCTTGAAGCCAGCGTAATCGGAAGCCTGCTGCACGCAGGGCTGACACCGGATGCCAGCGATGTACTGAATACCCTTGACCCGAAAGCGTTTACCCACCCGTTCTACGTGAAACTGTACGTTGAGATTAAGCGCCAGGCGACCCAGCGCAAAATGATTGACGCGCTGCTGGTGGCAAATGCTATGGGTGACGAACCGGGTGTATTTGCTGATGTCATGGAAACGGTGAAAACCATGCCCAGCGCCGCAAACCTGAAAGGGTATGCGAAGAGCCTGAATGAGCAGTTTGTGATCCGCAGCTTCGCCCGTCTGATGGAAACCAGTTACGACAGCATTACCGGGGCCAACAATCATGAGCAGGCAATGGAAAACATCCAGGCGTTTACCAGCCAGGTGATGGCGCTGGGTAGACCTGCCGACGAGGTGGTACCGGTTCGTGTTGGTGATCTGCTTGATGGCTACATGGACACGCTGGAAAAGCGCGTCAGTGACGGAGACGAGTCATATACCGTTAAAACTGGCATCGAATCCCTGGATGAAATCACCGGGGGGCTGAACGACACCGACCTGATCATCATCGCTGCGCGTCCAGGCATGGGCAAAACCGAGCTGGCATTAAAAATCGCTGAAGCAGTGGCGCAGCGCATGATCACCCTTGGTACCGAGCAGGTAAAGCGGGGCGTGCTGATTTTCAGTATGGAGATGCAGGCGCAGCAGATTGTCGAACGCCAGCTGGCAAACGCCTCGAACGTATCGGTATCAATGCTGCGTAAAGCTTCCCAGCTTGATGACGAGGACTGGGGCCGGATCTCGATGGGGATTGGTCAGCTGGCAAACCTCGATGTGTGGGTTGTTGATGCCACTAACCTGAGTATTAACCAAATCCGCGCAGTGGCCTCACGTCATAAGCGCGCTTATCCCGGCCTTTCGCTGATCATGGCTGACTACCTGGGCCTCATTAAAAAACCTGCTGCTGAACGTAACGATCTGGCGATCGGGGAAATCACCCGCGGGCTGAAAACAATGGCGATGGAAGAAAAAACGCCGGTTGTGTGCCTCAGCCAGCTTTCGCGCGACGTTGAAAAACGGCCAAACAAACGACCTGTAAACGCGGATCTGCGCGACAGCGGCAGTATTGAGCAAGATGCAGACGGTATCTGGTTCATCTACCGGGACGGCGTTTATAACCCGGACAGCCCGGCGGCTGATGTTGCTGAAATCATCGTTGGCAAGAACCGACATGGGCCAGGCGGCACGGCTTATCAGCGTTTCCATAACGGTCATTTCAAAGACATCGACCAGGCAGAGGCGGCGCAACTGGCTCGCGAACGCCCATCACATGGCGGTAACGCCTCACGGAGAGATTTTTGATGCAGGTTTACGATATTTGCCCGCTGCCAAAGCCGCGAATGACAGTCCGTGACAAATGGAAGCAGCGACCACCAGTGATGCGGTACCGGGCGTTCTGCGATGAAGTGCGCCTGCGTGGCGTAACTCTGCCTGTCTGCTGCTCACACGTCACGTTCGTGATGCCAATGCCTGCAAGTTGGAGTAAGAAAAAGCGCGCTGCACACGCTGGCCAGCCGCACCAACAGAAACCGGACGCCGACAATCTGCTCAAAGCGTTGATGGACGCCATCTATCACGACGACTGCGCTGTGTGGGATGTGCGAGTCACCAAGCTGTGGGGCGAAGCTGGCAGCATCACAATCACCGAACAGTCTGAGGAGGCCACATGCCTGAACTGACCGAGATCCAGAAAAACGTCTGCCGCTTTATCCTGGACCAATCAGCACAGAATGGGTTTCCTCCGACTCGCGTTGAGATAGCTGAAAAGTTCGGGTGGAAATCACCAAACGCTGCTGAGGTTCATATCAAGGCGCTGAAAAATAAGGGCGTATTATCCAGCATCCCCGGTTACGCACGAACGCTCAAGGTGCTGATCGACGTTTGACCGCAGTGAAGCCGTGACAGCAGCATCAGAGAAGAACAACAGACCGAAACGATAAGGGGAAACAACAGTGAGAATCGAAGCCGTGTTAAAACATTTCAGCCCAAAAAGCCTGATGATCACCGACATCCCCGGAGCGACTGCATCTGATAGCCTGAGCAGTACAGACGTGATGGCCGCTATTGGCATGTGCCAAGCGTCTGCCAGTTTCGGTATGAGCGCTTACCTGGGTAAAGCGGGTATCAGCCAGAGCGATCGCGATAACGCTGCTAAAGCACTGGCTCTGTATGCCCGTAAAACCGCCCCTGCGCTTCTCAGTAAGGCCGCTGGCAGAAAAATGGGTCAGTGCATGATTGTGCTGGCTAAGTTCGCCTACGACGATTACGCACGTTCTGCTGCTGACACCAAAAATTGTCCTGACTGCCGGGGGCGGGGTGTCACGAATACGCTGGCAAACGTCATGACGCACCCTGGCTGTGGCTCAACCCCGGCAAAGTATCAGTTTCAGCTTGTGGAAAATGCATGTGTGACATGTCACGGAAAAGGAAAGCTGTCAGCGCGCTGCCGCTGCGGTGGCACCGGCCGCGTTCGTGACCTCGAGCAGTCAAAGCTGGTGGGCGCTCCGGTTGAAAAAGATTGCGATCGGTGCGATGGGCTGGGATTCAAGCGCCAGCCTTCCACGCTGGCGTTTACCGCCATCAGGCACCTGGTCCCTGACCTGAACGAACGCACGTGGCGCCGCAACTGGAAACCGTTCTATGAAAAGCTGATCACTAAGTGCGAGATGGAAGAGAGTTGTGCAGGGGATGAATTCCAGAAAATAACCCGCTGATGAACGAATTACAGCAAATGGCTATTGCTTTTTGTCCGAAACTGGATGAATATCTCTCCCATCGTGGGATTTTAATGCTCACAGATAATTAAACGAATTCGAAGGCTCCGCAAACGCGGGGCCTTTTTGCTTTCTACACGCCAATTTTAACGCCACCCCAATTCATACCTTTCCCCGATTTCACTGCGGGGTGGCGTTCTTTTATTCCTTTCCCATCACACACAGCACCACGGCAATGCCGGAGGTGGAGCATGTATCGAATGAACCAACGCGCAGATTTTGCAATGAACGGGGGCAGCATCGTGACGTTTATATCCAGCGTCTTAGGCCTGTCCACTCTTGAGCTGGTTTATGTCGTGACAGCAATAGCAGGCGCTCTCATTGCATTACTTGGCTATCTGGATAAGCGGGTCACTGAGAAATTAAAACGCAAGGCCATCGAAGAGGAGCGCACTAACGAGAAAGAGCGTTTACGACTCGACCGCATCCGCGCCCAGGCTGTGATTGATTACCTCAAAGGGAGTGGCGACACTCCGTCAGTTAACAGATCACCCGAGGTTATCAAAGGTATTAACCGGGTGCTCGACGAAGCGAAGGATTGACCAATGGCAAACCTGAAAACAAAGCTGAGTGCTGCTGTTCTGGCGCTTGTTCTCGGTGGCGCGTCTGCCAATCTGATTCTGGATCAGCTCCTCGACGAGAAAGAGGGCAATCGCCTCTCTTCTTATCAGGATGGTTCCGGCATCTGGACAATCTGTCGTGGTGTCACCCGCATTGATGGCAAGCCTGTTAAACCCGGCATGAAGCTGTCAGCTGAGAAGTGCAGGGCCGTGAACGCCATCGAGAACAGTAAGGCCCTGGCTTGGGTTCAGGCTAACGTGCGCGTCCCTCTGACTGAGCCACAGAAAGCGGGTATTGCCTCTTTCTGCCCGTACAACATCGGCCCCGGAAAGTGCTTCACGTCGACGTTTTACAAAAAGCTCAATGCCGGGGACAAGCCTGGTGCTTGCGCTGAGATTAAGCGATGGGTGCATGACCGGGGGCGTGACTGCCGCATTCGTTCAAACAACTGCTTCGGACAGATAGAACGCCGGGATCAGGAAGCTGAATTAACGTGCTGGGGGTTGGATGAATAAACACTCACTAGCAGGGCTTATTTTCTTTTTTGGCTTCATCCTTGCGCTGTATGGAAAAGAAGGTTGGGGGTGGTGCTTCTTTATTGCGGTGATTCTGTCATGAGCCGGATAAATGCATTTATCGCAGCTGTATTCCTGCTGCTGTTAATCGCGCTGGGTGGTGCAGCCGTTTACTACCACGGCCAATATAGCGACCAACGCACTGCCAATCAGCAGCTGCAACGCGATAACGACCAGCAGGGCGCTGTTATCGCCACCCAGTCATTCCATTTCAACCGTTTTAACGAGATAGCCGCCAAACAGCAGCAATACGCTGTGAATCTGACAGTTAAGGCACAGGAGAAAGAGATTGAGTATCGCACCATCCTCAAAACTGAGCCGACCTGCGCTCTTGCTGTGCCTACTGCTATCACTGGCAGGTTGCTCGACTACGCGAACCGTTTACGTGCCAGCGCAATGCACACCGATACCATCCAGTCTGACAGCGCCAATTCTGGCACCACTGCCCCCGGCACCCTGACGTACTGTCAAGCGGTGCTTTGGATTGATCCGCTGCTCACCGCGATTGACCAGGCGAACAGCCAACTGGCTGGCATTCGAGATATTGAACAAACCCGAAAGGAGAAGCACGATGGCACTTCAAGGTAGTGATAACCCGGTACAGTTTCGCGAACAATGGGACGAGCAGGCAGAACAAGCAGCACAGTGGGCATAACAGAATAAACGGTTAATCACGCTGTGAAGCGTTGCGACACCGGAACTCTTGTAAGATAATCACATCTCCTTACTGGAGGTGAACATGGATTGGTTTGATAAAAATGCTACAGCACTCATTGCAGCAGGATCAGCACTGTTAGCTGCCTGCATTGCAGGAATTTTTAATTTAATAAACACGGCAAATAATCAGAGCATCTTCAAAGCTCAGATGATTAGGGATGAAGCAAAAGACACAAAGAGGCTTTACCTTGAAAAAGGCGAAGAACTTCACACCCTCCTTACCAAGTGGGGGAATCTATCATTTGCAAGTTTTCATTATGACTTGAGTTATATTAGTGGTGAGCTTGGTAATAATTATAAAAATGACGTCTTACAAAATCAGTTCGATGTGAACACCTACACTAGGTTGAGTGCGTTAATTAACATCTATTTCCCAGATTTGTTACCATTCTTCGAAAAATCAAGGCTAAGCGCTCTCAACACTGCAGAGATAATCAGAAAGTATGTGAAGGAAGAGATTAGTAGAGTTAAAGCCCTAGAAGAATACAATAATAATGTCAGGATACATCAAGCTTATCTTGAGAAAATACTGGGAGATCTACAAGTAGATTTACTTAAAAAATTACAAAGTGAACCGTCTTAAAGACGGTTTTTTATCTTGTTCTGAAAAATGCATTCACTGAGTTCACTTTTCAGCACAAACACAATGAATAATCGGCTGGTGGTATCGCTAATGCCGAGGTTTTTCTTCGTCTATCCAGCAGGAAATTTCAAATGAGCAAAGATGATAATAAACCCGAGGGTGGAGTTCATTTCGGTGAATTTCCTCACCCTCCAAAAAATATCAGCATCACGATTTATGGTCTGGAGCAATGGAAAAACGGAATAGTGTCCGGCGATGAAGTCCGTGTAGATATTTTGCAAAAGGGTAAGTGCGTCCACAGCGAAGTATTTTCAGGGAAAGCCTCGGCTCCGTTTACTCGCACTGTGAGCATTTCTGCATCATTAGATGATCTGGTAGTAGTGCATAACCGGCCAGACTTGCCAACATTGAAAGTTTCAGCGGAATTTGCAGATACTGTCCTCGTAGAGCATGGACAAGTATTCATCAAGCAGGCATTCCTCAAAGATGGCATTGGTAACGTCTTTGGGCCAATGAATATTGGTATTGCTGATGCAGAATCGGAATTGAGCGAAAAAATGCGCAAGCTGATTGATGATGCGGTTAGTGAAGGTATCCGTAACAGCCTTCGCCCTGGTGGATTGCTTCACGGCCGATAATCTCCTTCGGGCGGTTGTTTAATCGCTTTAACGATTAAAAGTGGCGGCAAGCCCTGCCGCCAGCAATCAGGACCACCTCAGTTACCTTACGAGTTTCGCGAAAATCGCGGCTTGCTCATTCTTCAGATGCTCTTTGAGGTTTTCTATCTCTAAAAGCTTGGAGAATTCTTGCTCCTTCTCTATCAGTTGGACAAGAAATTCTTCTTTTTTCATTCCAGTTCCATTTGCTTGCATATAGGCGAGGGCGACCTCTTGTGATGTGAACTTAGGCATAACAATATCCTTATCTTGGAAGGGAAAGCATGGCACTCACCGACAAATGAGACATGTTCTGCCGCGAGTGCCTCAATGATTTTAATGCCACGCAGCAGCCACCAGAGTTGGGTAGAGCGTGAAGACCGCAAGCCGTACCGCTCCTTAGAACCTATCAAGCCTGACATCCAGAACAGAATTACTTATCTAAAGCAAGTGAGCAATACATAACTTACTTTAATGTTTTATATGGTTTTTTCTTTCATTAAATTAGCTTATTGCCAACACAATGTCTGGCGTGCCGGGCATCGTAATGGCTCTAAACAAAGAGATATCACATGGCAAAACCGGACTGGGGGGCCATTCAGAAAGAGTTCCTCGCCGATCACGCCATATCAGGAATATCACCGAAGGAGTGGTGCGAGGCGCGGGGTTACAACTACTCCACGGCCCGCCGCTACATCAAGAAACCTGCGCAGCGCAAATCTGCGCAGGACGCGCAGGAAAGCGTGCGCAATGCGCAGGCAACGCAGCGTGTAAAAAGCGCTGAAGAGCTTATTGAAGACGACTCACTCACGCCACAGCAAGCTGATTTTGTCCTTGAATATCTGAAGGATAAGAACGCTACAAAGGCCGCCTTGCGCGCTGGTTACAGCGACGGGTCGACTGGCCGCCAGCTCATTGCGAAAGATCACATTGCGCAGGCAATTAAGTGCCAGTTGCGTGCAGCGGCCGAACGCGCGCTTATAACGACTGACCAAATCATTGCCAGGATGTGGGGGATCGCCACGCTTGATGTCAATGAACTGGTGGAATACCGACGTCAGTGCTGCCGTCATTGCTGGGGGAAGAATCACCAATATCAGTGGACCGAAGAAGAGTACAACGCAGCGCGCACCAGGGCAGAAGAGCGGGACGATGAAGAGATGCCAGATATTGCTGGTGGTTTCGGATTTCGCAAGCATCGTGTTGCTCATCCGGAATGCCCTGAGTGCAACGGTGAAGGATATGGCGGCGTTCATATCCATGACACGCGCAAACTCTCCCTCGCTGCCCGTATGGCCTATGACGGGGTAAAGGTCACGAAGGATGGCATACAGCTGCTGATTTCAGATCGTAGCAAGATGCTGGAGAACGTAGCTAAACACCTCGGCGTTTTCGACTCGTTGCATAGCCGGAAACTGGAAGAGCTTGAAGTCGCCAGGCGTGAAATGGAAAACCAGCGCATGCGTGATGAAGACAGCGAAGATGGCCAGCCAACGCCAGTGCAGATAAATATCAACGTAGTAGACGCGAGGGCAGACGATGGGGATCAGCCCGACGCTTAATATCCCGCAGGCGCGATTTCTCGCGATGCCGCATAAGTTCAAGGCTTATGTGGCCGGGTTTGGCAGCGGCAAGACGTGGGTAGGGTGTGGCGGCATCTGTAAGGGCTTCTGGGAGTTCCCCAAAATCAACCAGGGTTACTTTGCGCCGACTTACCCGCAGATCCGCGACATCTTCTACCCAACGGTAGAGGAGGTGGCTTTCGACTGGGGTCTGAACGTCAAGATCAACGAGAGCAACAAAGAGGTCCATTTCTATGAGGGCCGAACGTATCGCGGTACCACTATCTGCCGATCGATGGAGAAGCCGGCGACCATTGTCGGTTTCAAAATCGGTAACGCGCTGGTGGATGAGCTGGACGTTATGCCCGCGGCTAAAGCACAGCAGGCCTGGCGAAAAATTATCGCCCGTATGCGTTACAACGTGCCGAACCTGCGTAACGGCATCGACGTTACGACGACCCCTGAGGGCTTCAAGTTCGTTTACCAGCAGTTCGTTAAGGCGGTGCGCGATAAACCGGAGCTGGCCACGCTGTACGGTCTGACTCAGGCCAGCACATTCGACAATGCGAAGAACCTGCCGCCGGATTACATCTCGTCGCTGCTGGGTTCATATCCGGAAGAGTTGATCAAAGCCTACCTGCGCGGCCAGTTCACTAACCTGGCCAGCGGCACTATTTATCACCAGTTTGACCGCAGGAAAAATAACTGCATCGATGAAGAGCAGCCAGGCGAGGCGCTGTTTATCGGCATGGACTTCAACGTAGGGAAAATGGCCGCCATCGTGCACGTGAAGCGCAACGGGCTGCCGCGCGCCGTGCGTGAACTGACGAAAGTCTACGACACGCCAGCCATGATTAAGCGTATCCAGGAGGAGTTCTGGCGCTACGAAGGCGGGCGGTACATAGCCAGTCGTCAGATTTATATCTACCCGGATGCCTCTGGCGATAGCCGAAAATCGAATAACGCCAGTGCTACCGATATTGATCAACTCAAACAGGCAGGCTTCAGCGTGATGGTTAACCCTTCTAACCCTCCAGTGAAAGACCGTATCAACACGATGAATGCCATGTTCTGCAATGCGCTGGGCGAGCGCCGCTATCTGGTTAACGTACAGCGTTGCCCGGTCTATACCGAAAGCCTTGAGCAGCAAGTGTGGGATAAGAACGGAGAGCCGGATAAGAAGGCCGATAACGACCACCCCAATGATGCCGGCGGCTATTTCATCGTGAAGGATTTTCCGATCATCAGGCCTCAGGGCAAATCAACCCCACTACGGATGTAAACCATGCCAGATATCTCAACACCCAATCTCGATTACGGGAACATGCTGCAGGCGTGGGACATCAACGATGCCCTAATGGGCGGCACGCTTTACATGCGCACGCTGGGCGAGGCGTATTTGCCTAAATGGCCGAACGAAGATCCGGAAGCGTATAAGCACCGCCTCAGTGTCGCCACCCTGCTGCCTGGCTACGAAGAAACAATCAGCCAGAACATCGGCCGTGTTTTTGCTGAACCGTTGAAACTGAGTGATGACACTCCCGATCAGCTGGTTACCATCACCACCAATTTCGATATGGCCGGTAACAGGCTTGACGTTTGGGCGCAGGAGCTATTCAGGATTGCTTCACAGTATGGCCTGGCTCATGCGCTGGTGGATTATCCGCGTGTTGACCGAGAGAACACCCGCACTAAGGCACAGGAGAAGGCCAGCGGCGCACGCCCTTATGCAACTTTGATAAATCCCCGCCAGGTCATCGGCTGGGAATCAGAAGTGCAGAATGGGCGAGTCGTGCTTACTGAGCTGCGTATCAAAGAGGTGGTTGTAGAGAAAGCGGAGCAGTTCGGACAGAAGAAAGTCGAGCAAATCCGTTATATGACACCGGGCAAAGTCCAGATTTACCGGAAATCTACCGGGGATGATGGCGCGATTGCATGGGCCTTACATCAGGAGTGGGAGACGTCGCGGAAAGATATCACGCTGGTAACGCTTTACACCAAGCGCACCGGCTTTATGTGCGGCTCTCCGCCACTGCTTAACCTTGCCATGCTGAATATCAAACACTGGCAGAGCCAGAGTGAGCAGGACAACATTCTGCACGTTGCCCGTGTGCCGATCCTGAGTGTTTATGGGCTTGCAGAAGGGCAGGAACTGACAATCGGCTCATCCAGCGCAATCCGCTTTGATGACAGACAACGACAGGGTGTCGAATACACCGAACACACTGGCTCTGCAGTTGGTGCCGGGAAAACATCGCTGGAAGACCTCGAACAGCAAATGCGCATGGCCGGTGCCAAGCTGCTGCGGTCGGAGAACACCTCAACCAAGTCTGTAGACCAGACCAATGAGGAGCGCATGCAGGAGCACTCGCCGCTCTACACCATGGCAAATTCGCTCGAGGATGCGCTCGACAACATCATGCAGATCATGGCCGAGTGGCTTGGACTGCCTGATGGCGGCAACGTGGATGTGCGTACTGAGCTGGAAGCGGCCGAGCAGACGATCAATGCACCGGCAGCGTTGGCCATTCAGTCATTGCGACAAAGTGGTGACATTCGCCGGGTGGATGCGGTTCGTGGCCTGCAAAGCCTGCGCATCATCGATCCGGACGCAAAGCCGGAAAGCATTATCGACGAGTTAATCAACCAGTCTCCTGACCTGATTGGTGGCAATAATGGCAACGGTAAACAACCGACTGAGTGATGAAAGCATTGCGCATGCACTGTTTGTCAGCCGGTACGGCACTGGCGCTGCCCGGCGAATGGTCAAAACTCTCAATGAGAGCGATGCAGAGCTGACAGCGCGGCTGCTGGTGGCAATGGACAGCCTCGGGCGAGATGGCTTCACAGTGAACCGTCTGGAGAGCCTGCTGGGAAGTGTGAGAGAGGTAAATCATACGGCGGTGCAGGGCGCATTCGGCACGCTGGCCGACGAGTTACTGGCGTTCGCTTCGCATGAGGTTGGCTACCAGCACGAACTGTTCAACGAGCTGCTGCCTCAGGCGGTGTTGCGTCATTATCCACTGGCCGCAATCACGCCCGATATGGCATATGCTGCGGCAATGTCCAGACCGTTCCAGGGGCGCCTGCTGAAAGAGTGGGCGGAGAATCTGGAAACAGACAGACTCAAACGGATCAGCAACACGGTCCGTTCCGGCTATCTGGCTGGCGATACGACCGAACAGATAGCCAGAAAGGTTCGCGGTACCGTAACCAATAATTTTCAGGACGGCTCGCTGCAAATGAGCAGGGCTAACGCTACCAGCATCACCAAAACAGCGGTGAGCCATGTTGCGGCGGTGGCGCGGGACAGCTTTGCAGAGGCAAACAGCGACATCCTCGACTGTAAGCAGTGGCTGTCCACGCTCGACAATAAGACAACGCCTACCTGCATCATCCGCGACCGGAAGAAATACACCCTGGAAGGCAAGCCGGTGGGGCACAAAATCCCCTACCTGCAAGGCCCCGGGCGTATCCACTTCTGCTGTCGCTCCACTGAAACGCTGGTCACCAAGTCCTGGCGTGAACTGGGGATCGACAACGACGAAATGGATGCAGGCACCAGGGCATCAATGGACGGGCAGGTACCAGAGGATACGACCTATCTGGAGTGGCTGGCCCGCCAGTCAGCAGACAGGCAGGACCAGGTGCTGGGCGTTGAACGGGGGCGCATGTTCCGAGATGGTGAGTTGCAGCTCGGTGATATGTTCACTGATAAAGGCGAATGGCTCACCCTGGCCCAGCTCAAAGCGCTGTCATAGTCGCAAATAAATCATCTTTCACCAGGCTGCCTCCGGGCGGCCTTTTTTAATGCCTGCCGTTTAGCGGATGCAATGCGGCGCCGGGGTGGATGCCCCCTTAAACAGTGGCCGGAAGGCCTGGAGAACACCATGAAATTGAAACTTGATGCTAACGGTCATGTGGTAGTTGAAAACGGCATGCCGGTATATGTCCATGACGACGGCAAAGAAATCGCCTTCGACGCCGCACAGGCCGTCAGCAAGATTAGCGCGCTTAATGGTGAGGCAAAGACTCACCGTGAAGGCAAAGAAGCTGCTGAGGCCAGCCTGGCTAAGTTCGCCAACATTAGCGACCCAACCAAAGCACTCGAGGCGCTGGAAATGATGACCAAAATCGACCAGAAGAAGCTGATCGACGCTGGCGCCGTTGACCAGGTTAAAGCCGAAATCACCAAATCATTCCAGACCCAGCTGGACGAAGCGAATGGCAAAAACCAGAAGCTCGAGCAGCAGTTGTACGGTGAAATGATTGGCGGCCGCTTCGGTGGCTCCAAGTTCATCCAGGAGAAGATGGCGATCCCCGCTGACTTCGTTCAGTCCCGATTTGGCAATTCATTCAAAATCGAAGATGGCAAGGTCGTGGCCTACGACGGCACCGGCAATAAAGTGTATTCGCGTGCCAAACCGGGTGAGCTGGCCGAATTCGACGAGGCGTTAGAATTCCTGGTTGAGCAGTATCCGCAGAAAGACCACATTCTTAAGGCCTCCGGCAACTCAGGCGGTGGATCTCAGCAGTCCCAGCTTCAGGCTGGACAGAAAACACTTAAGCGCTCTGCGTTCGATTCGCTGGATCTGGCAGGCAAGCAGAACGCGCTTAAAGAAGGCACCACCATCGTTGATTAACCCCTTTTGCCGTGGCTCGGATGAGGCGCGGCGCCAGAGCTGGATAGCTCAAAAATCACCCCTCAAATCTCAAAGGAAATTACCAAATGTCTAATACCCTCACTGGGTTGATCCCGACTATCTATACCGCTCTGGACGTTGTGTCCCGTGAGCAGGTGGGCTTTATTCCCGCCGTTGCACGTAATGCTAAAGCCGATGCTGCTGCAAAAGGGCAGACCGTTACCGCGCCTGTCGCGCCAGTGGCAACCACCGTCGATATCGAGCCTGGCCCAACCGCACCAAACAACGGTGATCAGAACATTGGCACAGTTGATGTCAAAATCACTAAATCCAAAATGGCACCTGTCAAATGGAACGGTGAAGAACAGTTGGCTATTGGTCCGTCAGGTACTTACAACACCATCCTCGCCGATCAGTTCAAACAGGCATTCCGCGCGCTGGCTAATGAAGTTGATGCCGATCTGGGTTCGCTTTACTACGGCACTTCACGCGCGGTTGGTACTGCCGGTACCACGCCTTTCGGTATCAAAGAAGATTTTACAGACGCTGCTCAGGCACGACAGGTTCTCTCGGATAATGGTGCCCCAACCACTGATATGCAGATGGTACTGGGTTCGTCTGCTATCACAAACCTCCGCGGCAAACAGTCAGTACTATTCAAAGCCAATGAAGCTGGTACGGACTCTTTGCTGCGTGAAGGTGTAATCGGTCGTCTTGAAGGTTTCAACATTCATGAATCTGCTGGCATCAAACGTGTTGCCGGTGGAGCTGGGGCTGGTTACCTGGTCAATGGTGCGAAACAGGCTGGCGATATCATCATTGCTATCGATACCGGCACTGGCGGCATTGCACAGGGCAGCGTTATTACCTTCGCTGGCGACGACAATAAGTATGTAGTGGCAGCTGGCACAGCATCCTCAATCACGCTGGCGGCGCCGGGCCTGCGTCAGTCTCTGGCTGACAACACTGCTATCACCATCAGTGGTTCGTTCACCGCGAACATGGCATTTGATCGTGGTGCGTTCCTGCTTGCAGCGCGTACCCCGGCAATGCCGGAGGGCGGAGACTCTGCCGACGACGTGATGAACGTAACCGATACGGTATCTGGCATCACCTTCCAGGTGGCTTTGTACCGTCAGTATCGCCAGGTGCGTTACGAGGTCGGTCTGGCATGGGGTGTGGCATCCGTCAAACCAGCGCACGCCGTGCTGCTGCTGGGCTAATCACAGGGGCTTCGGCCCCTTTTTTAATCAGGAGGCCATATGGCTGGATTGACCAGAGAACAGAAGGCTGAACGCGAAGCGCAAAAGCTTGCGGAACAGCAGAACAGTGACCAAACCAACACGCAGACCGCTATTGGTGCAAATGCTCCTGAAATCGCAGGGGCATCCAGTGACGGTGCATCAGTAAGCCAGCAGCCAGCGCTGACTGATGGCGGCGATAATGATGCTGATCTGGATGGCAAGTTGGCTGCACTATCTCAGCAACTGGAACAGCAGCTTGCTGCTACCGAAACAGTAATGATGGTGCGTTCCTCCCCAGCGCATCCCGGCGGCCCGGTTGAAGCGGACGTTCATCCCAATGATGTCCATCTTTGGATTGATGAAGGCTGGGTGAAGGATACCAGCGAGGAGGCGTAATGCTGATTACCGATCCCTCTTCACCTGATTTCGAAAGCTACGCCAGCGTTATGGATCTGCGTGACCTGGCTGAGCGGCGGGGCTATGACGTTCCGGTGGAAGATGTTGAGTGTGAGCAGGTGCTGATGCAGGCGATGGATTACCTTTCAGGGCTGAAATGGAAAGGCACCCGCGCATATCCCGATCAGCCTCAGGTATGGCCGCGCACTTGCGTGGTGGTCGATGGTGCCACGCTGCCAGGTAACACCATACCGAAACAGCTGATCCAGGCGCAATGCAGGCTGGCAATCGAAGCACAGGAAACCGATTTGCAGCCATCTACTGCTGGCGGCGGGGAGGTGTTGCAGGAAACGGTAACCGGAGCGGTAAGCGTGACTTATGCGCAGGGCAGCCGAACAGCGGCGCCTTCATTCGCCTGGCTCGGTGGTTTGCTGCGCGGCATGGTAATGGGCAGTAGCCAGATCAGTGTTGTCAGAGGTTGATATGCCAATCAATTATTCCCGTATGCGCGCCACAGCGACCCGCCTGTTGACCGAAAACGGCATGAAGTATGACGTTAAGCGAAAGGGCGGCATCAGGGTTGTGGCTGGTAAAGAGGTGCACGATCCCGACCTGGACTTTACGGCTACAGGCGTGAGAACCGATTACGACCCAAAGGAAATCGACGGTACCAATATTCTGGCCGGTGATGTGCGGATCGCGTTCACTGCTGAAGCTGAGTTGCTGGTGGGTGATCTGATTGAGGTGGACAGCAAACTGCACCGTATTGTCAAACCTCACCCGGTAAAACCAGCATCGCTGGTGCTGTGTTATCAGGCACAATTGAGGGCGTGACATGTCACAAAATCAGTCCTTCCTTTCCTCCATTGATGCTTTCGTTAACAAGGCAAAAGCTAACCAGACAGATGTCGTGCGTGCAGTGTCGATCAAGATACTGGCCCGACTGGTTCAGATGTCACCCGTTGGGAATCCTGAGACATGGGCTGTGAACCAGACTGCGGTTTCATATAACGAGGCTGTAGCAGAGCACAACAGTCTGCTGCGGCAGAACCCGGAGAACCTTACGAAAGCGGGGCGGCTCAGGCCCGGCCGTAAAGTGAAGGACAGCATGGGTATCACTGCGCCGCCAGGTTATACGGGCGGTCGCTTCCGTGGCAACTGGCAGGTGTCATTCGATCAGAAGTCGGAGGGGGAAACCGGGCGTATTGATAAGTCCGGTAACGAAACCATTGCCGCAGGAAATATGGTGATCGAGCGCTTTAAGGTTGGCATGACAGCGGTCTATTTTTGCAACAACGTGCCGTATGCCTATCCGCTTGAATTCGGTCACTCAAAGCAGGCACCCGGCGGCATGGTGCGGATCACCGCTGCTGAGTTTCAGCGGTTCTTTGATGAAGCGGTACGGGAGGTGCAACAGTGAGTCGGCCTGATATTACGACAGTTCTGGAGGCCCGGCTGGGTGAGTGGGCAGAGGGGCAGGGATTGCAGGTGGCATATGACAATATCTCTTTTGACCCTCCTGGTGGTATTTATCTGACTTCTCACGATATGCCAGCCACGCCTTACGCAATCGACCTCAGCCAGCGCAGCAAAGTCTTTATCGGCGTGTACCAGGTGAATGTGGTGATCCCGGCAGCGCAGGGCCGAACAGCAGGAAAATCTGTTGCCTCCCAAATTGAGGATCTCTTCGCTAACGGTACCGAAATGAACGGAGAAGGATTCGCCTGCTATATCAGTTCTGAACCGGCGCAGTATGCCGGGATCTCCACTGATACCACTTACACCATCCCCATAAGCATGAACTACCGCGCTGACGTGGCGCAGTAATCCCCTACCGACATTCGTCGGTTTTTTTATGTCCAAATAACGGAGAAACCATTATGGGCTTCGCATTACCTAATGGCGCCACGGTGTTCGTTGGTTCAGAGCTGGATGATGCTATTCCAGTAACGGCCGTATCGAATGCTCTTGGCGCTGTATTCACCGTTGCCACCGGCCATGGGCTGGCGGTTGATGATGTCGTGCTGATTAAATCGGGTTGGTCATTAATTGACGATTTGGTTGCTCGCGTTTCTGCGCAGACGGCTACCAGCATCACGGTCGGCATTATCGATACGTCAGATGTGAACTTCTTTGCAGCCGGTGCAGGTATCGGTTCACTTCAGAAGGTTACTGGCTGGACGGAAATCCCTCAAATTACGGAGGTGGCGCCATCAGGCGGCGATCAGCAGTATGTGCAGATCCAGTTCCTGGCGGATGATAACCAGCGAAACCTGGCGACATATAAAGCGGCCAAAACGCTGACTTATACCCTCGCGCATGATTCAGCGCTGCCGATTTATCCAGTGCTGAAAAAAGCCGATCGATATGGGGACACTATGCCGATGCGCATGTACGTACCCAAAGCGAAAGAGATGCGCTACTGGTCTGGCACGCCTTCATTCGACGGCGAACCGACATCAGCGGTAAACGCGGTGGAAACAACCACAGCTGCATTCTCCCGGAAGTCCCGCGATATGACGTTCTACAAGGAAAAGTGAGCACAGTAGCGGTAACTGGCGTCAGCCTGGATAAATCGACGATTGCTCTGGCAGTCGGTGAAACGTCCTCGCTGGTCGCTACTGTACTTCCTGCCAACGCCACTAACAAAGCCGTCATCTGGTCATCATCTGATCCGACTATCGCTACCGTAACCAGCGGTGGGGTAGTCGAAGGTGTTGCTGATGGCAATGCAACTATCACCGCGACTACTGAAGACGGCACCAAAACAGCAAATTGCACCGTGACGGTAGCTTAACCACGCCCCCGGATGGGGGCTTTCTCAGAGAGAATTATGGCAACTAAATTTCAGCTTCAACCAAAGCCGACTTTCAAGGTCGACGTATCGATTCCGCGCGCTGGTGATGAAAATGGAGTTATCACATTCACCTTCAAGCACAAGCCGCTGAAAGAGCTTACTTCACTCGAAACGATGGAAGGAAAAACCACCGTTGATTTTCTGCTCGAAATCACAGAAGCATGGGCGCTGCCTGATGCTTTTAACCGAGACAATCTGGAAACGCTGCTGGATAACTACCCGCGAGCGCTCGAAGCCGTCACCAAAGCTTATTACGACGAGCTGATGGCGAATCGCCAAAAAAACTGATAGCGGTTGCCTCGGCGTTTTATACGCCTGATCCCTCCACAGAAGACCTCGCCGCATTCGGCCTGAGCGCTGATGACTACACCGAAGAAGAGCAGACCGTTGAGGTCTGGCCTGATTGCTGGGCTGCATTTGGCGTTTTCCGTGCGATGGCAACGCAGTGGCGCACTGGTGTGGGCGGGATTACCGGGCTGGATTACAACGTTCTGCCCTGGTTGATGAAAATGGAAGGCATAGACGACGAGGCAGCCGCGCTCAATGACGTCCGGATTATGGAACGTGCTGCGCTGGACCTGATCCACAGCAAGGGGGCGTAATGTCCGATATTGCAACAATTTCGCTCCGCGTTAACACCTCCGAACTGGAACGCGGCAATAAGGCTCTGGATGATTTTAAGGATGCTGCTGGTGCCGCCGCAAAGGGGGCTGACGATTTCGGAATCAGTAATAAAAGCGCAGGGAAACTGACGGCGGATGCTGCGCGGGAGATCAACGAGATTCATCAGCGTGTGCGTGACTTTACCAACGCACAGAAGCAGAGCCAGAGCAGCACCAAAGGCGCAACTCAGGCAACCGCAGAGCAGCAGCAGGAGCTGCAAAACCTGCTCAACCGCATCAGCCCGGTAAACCGTGCGCTGAATGACCTGGACGACCTGCAGACCAGCTTGTCGAAGCATCGCGGCAATCTTGACACGGAAACCTACGCCCGCTTTAACGCTATTCTGGATACCACTCGCACCAAACTTGCTCAGGTGATGGAGTCAGAAACGGCAGAGGGTCGGGTCCGTCAGGAGCAGGCGCAAAACGCAGAACGTGCTGCTGTTTCCCAAAAGTCGTTTCTGCAAAGTCTCAATGATCAGGCGGCCGCGTTTAAATCTTCTAAAGCTGACATCGCTGAATACCGTGCCGCGCAAATGGGGATTAGCCAGCAAGCCGCCCCTATTATCGCCCGGCTACGTGAGCAGGAGCAGGCCGTTGCACGTGAGGCGGATCAGAAGCGTGCTGCTGCCATCGCATCCAGAGGGTTGAAACAGGCACTGGCAGAACAGGAATCTGCTGAACGTGCAGTAGCAGCTGAATCAAGGCGTGCCGCCGCGGCGCAGAAGACCTTCATTGAGTCCCTGCAAAGTCAGGTCACAGCGATCGACAAAACACGCTCTGAGTTACTGGAGCTTAAAGCCGCACAACTGGGTGTTTCATCGCAGGCCGCGCCGATGATTGCCCGACTGCGGGATCAGGAAAATGCGTGGAAAACGGGTGCTGTTAGTGCAGGTCAGTATCGGCAGGCGATGCGCATGCTCCCCGCGCAGTTTACCGATATCGCGACTTCCATCGCTGGCGGGATGCCCATCTGGATGATCGCCATTCAGCAGGGCGGCCAGATCAAGGACTCATTCGGTGGCGTGGGTAACTCACTCAAGGCGCTGGCCAGTCTGATCACTCCCGTCCGCCTGGCGCTCGGCGGGCTGGTTACGGCTGGTGCGCTGGTGGCCTACAACTTCTTCAGCGCGGCAGAGCGTTCTGAAGAGCTGCGAAAGTCTCTGGCGCTGACCAACAGCTATTCAGGGCTGACGGCCACATCCCTGCAGAACACAGTATCAGCGGCTAACGCAGCTGGCGTGTCCTACTCAAGCGCCTCTGATTCTCTGAACAGTTTAGTAAAAGCTGGTGTGCCGGCCGGTGCTAATTTCGAGATGCTGACCGTATCGGTGGCGAAATTTTCGAAGGAGTCCGGCGTCGCGCTCGACGAAGTGGCCAAAGATATTGCGGCGCTGGCGAATGACCCGTCAAAAGGCATCCTGGCGCTGAACGAGAAATATCATTTCCTCACTGCGGTGCAGTACCAGCATATAGCTGCGCTGCAGGAAGAGGGGCGCTATACCGAAGCGCTGGCGGAGGCTAACCGCGTTGCCGCTGACGGTATGGAAACTGCAGCTACCAACATGAAGGAATCACTGGGTACTGTCTCACGCATCATGCGCGGTCTAACCGACATGGCCAAAGGCATGTGGGACGCGATTGAGGGCATTGGCCGCGCTCCAACACAGAACGAAGCGCTGACCACACTGATGAACCGTCGCAACAGTGTGCAGGCGCAAATCACCAATTCAGAGGCGACCGGATATAACCAGAAAAACGGCCGCCTTGATGAGTGGCGCAAAGAACTTGGTGTGCTTAACGCTCAAATCAACGCTTTTACTCTTCAGGGCGATATTCAGGTAGCGAAGGAAAAAGCCGCCAGCGATGCGCGGGCGCAGCATAACCAGAACCTGACTGATGCCATATCTCTGCAGCAGGGCCTTAATCAGGGGCTTACCAACGCTGAGAAGCGTGAAAAGGCTATCACTGAGTTGAATCAGCAGCGCATCCGTATGAATAAAGCGGCAGCAGCTGATCCTAAAAGCAACCTTGGTATGTCGGATGCTGATTATCAGAAGCGCTTGGCGAACATTGCCAATCAGTATAAGGATCCGAAGACTTCCAAAGGCAAAACCTATACCACTCCAGCGGGGAATAGGGCTGAGGATAGCGGGCAAAGCGAACTTCTGGCACTGCAGGCTCAATATAAAGTTCTCCAGCAGCACAGCAGCATCAATGATGTCATCAGTCAGCAGCGCAAAGATCTCTGGAAAACCGAATCACAGTTCACTGTGCTGGAGGAAGCGGCACGGACTCGCCAACTGTCAAAGCAGGAGCAATCGCTGCTCGCCAGTAAAGACCAGGTGCTGCAGTTGGCGCGCCAGAAAGCGTTACTTGGCGACCAGATCACCGCCCAGGAGCAGCTTAACAAGCGCATGGACATTGCGCAGAAGTACGCCACACAGATGTCCGAAAAGACTGACGCGCTAAATAGCGGTTCAACAATGAGTGATCGCCTGGCTCAACGTGAACTGGCGCGTTCTCAGCTTCGTTCCGGCTGGCAAAATGCTGGCGGTAGCCTTTCAGATGAGGGTTACCAGTCTGAGCTTAAGGTGGCAGAAGACTATTATGCGGCTGAAGATGCTTTGCGCAGCAACTGGCTGGCCGGAGCTAAAAAGGGATGGGCTGAATATCAGGACTCTGCAACCAACGTTTATTCGTCTGTGAGCCAGGTTGCACAGGCCGGGTTAAATGGCCTGGCCGATGCCCTCACATCGATGGTCACCACTGGAAAGGCCAGCATCAAAGATTTTGGCGTTTCCATGCTGAAGATGATCGTTGAGGTTATCAACCGTCTTCTCATTGCCTACGCAGTTCAGCAGGCTCTCGGCTGGATTAGCGCTGGCGCATCAGCTACATCAACGGCAGCCTCGGCTGGTTCAACTGGTGCTATGGGCATGTCTACCAGTTATGCCGCATATGACGAAGGTGGTTATACCGGTTCTGGCGGGAAGTATGAGCCTGCCGGTGTTGTACACAAAGGTGAATTCGTTTTCACCAAAGAGGCGACACAGCGGATCGGCGTATCAAACCTTTACGGGATGATGCGCGGCTATGCAGATGGCGGCGTGGTCGATGGTGCAGGGATGATGTATGGCACATCGTCCAGTGGCGCTGCAGGTGTAAACGTACAAGCCTCAGTCACCGTAAACACTGGAGACAACCAACAGCAATCAGCCAGCCAGAACGCTGCACTTTCCAAAGCCTATCAACAGACAGTTGATCGCTCTGTGAGAGAGGGGATTCAGAGGGAAACACGGCAAGGTGGCATCATCTGGCAGGCCCAGCAGACCCGTTAACGCCCGGTCCGCCGGGCATTTCTTCCTGGAGGGAAAATGGCGATCGAAACATTTACCTGGCGAACCCAGATCCAGAACCAGCCCCAAGGGGCTTACACACAACGTGTGCGTGAAGCAGGGTTTGGGGATGGGTACAAACAGGTGTCAGGGGACGGACTAAACCCTGAGTCACAAAGCTGGCCTCTCACCTTTACAGGTCGTGAGCAGGACATGCTGCCAATCCATACCTTCATGCGCAATCATGTAGTTAAATCCTTCATCTGGACGCCACCTTACGGTGTTGCAGGCCTTTACCGCGTAGCGAAGGAGTCCATCGGCGCAATGCCGATCGGCGGTAATGCTATGACCGTCATAGGGACATTCGAACAGGCATACGCATCATAGGAGCCATATGGCTATCAACAGTGATATACAGAAACTGGAACCGGGAAACTGGGTCAGGCTTCTCGAGGTGGATGGTAGCGAGTTTGGCGCGGATATATTGCGCTTCCATGCGCATAACATTCCTCATACTCCTGAGGAAATTGCAGCGGCCGGTGGAGATAAAACCAAACTGCCACCAAAGTCTATCTGGTGGCAGGGAAACGAATATACTGCGTGGCCATGTGAGATTACAGGAATTGAGGCTGCTACCAGCGGCACAAGCGCACAGCCAAAGCTATCTGTGGCAAACATCAACGGTTCTATTACGGCTCTTTGCTTAGCTTACGACGATATGCTGCAGGCCAAAGTGTACGTTCATGACACGTTTGCGCAGTACCTCGACGTGCGGAATTTCGCGGGGGGCAATGTTACCGCCGACCCGACACAGGAAAAGATCCAAGTATTCTATATCGACAGCAAAAGCAAGGAAGTGCCTGGTGTAAGTATTGAATTCACATTGAGCAGCCCGATGGACCTGCAGGGGCTGATGATCCCCACACGCCAGTTGCACTCACTTTGCACCTGGTGCATACGAGGGAAGTACCGCAGCGGCGATGGCTGCGACTATGCCGGTACCAAATATTTCGATAAGCACGGCAATCCGGTAGATGACCCCTCGCAAGATGTTTGCAATGGCACTCTGAACAGTGGGTGTAAACCCCGTTTTGGCGCTAACAATCCGCTGCCTTTTGGTGGCTTCCCTGGCACCTCCCTGATTAAGAGCTGATCATGCGTGAAAAAACTCAGCAGGCCATATTTGAGCATGCGCGTCAGTGCTATCCGTCGGAGTGCTGCGGCGTCATTGCGCAGAAAAGCCGGGTAGAGCGGTATTTTCCCTGCCGTAACCTGTCGGAAAAGCCAGAAGATGATTTCCACCTCTGCTCGGAGGATTACGCCGCGGCGGAGGACTGGGGAACCATTACTGCGATCATTCACAGCCATCCGGATGGCACCACCCATCCCAGCGAATTGGATAAAGCCCAGTGTGATGCCACTAAACTGCCCTGGCATATCGTCAGCTGGCCAGAGGGGGATCTGCGTACCATACAGCCCCGTGGCGAATTGCCGCTCCTTGAGCGCTCATTTGTGCTGGGGCATACCGACTGCTGGGGGCTGGTTATGAGCTACTTCAAGCAGGAACACGGTATCGAACTGACTGACTTCCGGGTGGATTACCCATGGTGGGAGGGCGGAATAGAGAATCGCTATCTGGACAACTGGTATGCGTGTGGTTTTCGGGAGTTCAGTGGGGATCCGCAACCCGGTGACGTGGTCATTATGCAAGTTCAGGCTCCGGTAGCCAACCATGCTGGCGTACTGCTGGCTGACAATATGCTGCTACACCACATGTACGGCATGATGAGCCAACGAGTGCCATACGGGGGGTACTGGCGGGACAGGACGGTGAAGATAGTCCGATATGGGGATTTTTGTTGATGACTACCTGGCGAAGAATACGCCTAGGCTTGCTAAGTCAATGAAATAGAAGTGGCGCTTATATTTAGGAATTCTTTTGTAAAGCTTCCGTGATAAGATGTTTCTGATTGCAATCAAATGGAAATGTATTAATGAAAAAGGTTTTAGCTGTTGTTCTGGGTGCTCTGGTTCTCTCTGGATGTTCAATTCGCATAGCCGATCTGACAGTTGGCAGCACCAAAAATTACAACATCAATGGCAATAAGTTCGTTACCGGCCCGCGTGTAACAGCAGAAGATTCATACCCTGTGATCCTGTTCCCTACAGGCATTCCTAACATGAAAACTGCCATTGACCGTGCCATCGAGAAGGATAAGTGCGCTGTTGGCCTGAGTAATGTGGTAATTACCCAGCTAAACCATGCCTTTATTTTCGGTAAAATCGGTATCCGTGCCGAAGGCAACCTGATCATCGACCGCAGCTTGCCAGGTTGCGAGAATCACGCTTAAACCCACTGAGGTTTGTAGCTAGTAACCCGCCACCCGGCGGGTTTTTTTCTTTCAGGGGCATGCCTACTCGGGTGTGATTCTTATCTTCTTGCGTTACCTTGATCCCGGTCGCTGCTATCATTCTGCAACTTACTTCTGAGGGAACGAATGATGAAAAAATCCGCATTTTTGCTGGTGGCGCTAATCAGCATCGCTGGTTGCACAACCACACCAATCCCAACAAATAAGGCAGTAGATGTTCCGTCTGAGCGGGTTTTCAATAAAGCTTTATTGAACGACGGTGCCGATAGAGGAACTGTGATTGTTAAGCGCGATTCTGGTCATGTCGGCAACGCTTGCTATAGCATTGTGTACATGGATGGAAAAGAGATTGCCTATCTCGACCCTGGAGAAAAGTTTGAATTTTACCCCCCAGTTGGGGATCACATTCTCGGAGCACAACCTAAAGGTATGTGTGGCGGATCGACAAGTGAGTTGTCGATTACAGTCCGACATGGGGAAAAGCACACCTTCAGGGTCGGATATGACTCGGGCGTAATATTTAGATTAAGCCCAACAGCATTTTAATGATAACAGCCGCTTTGAGCGGCTTTTTTTATGGGTGGAATATGCAGGAAAAAATGAGAACAGTACGCCTTTATGGCGTACTTGGGGCAACCTTTGGGCGGGTACACCGTCTCGCCGTATCCACGCCAAAAGAAGCGCTTAAAGCACTATCTGTGATACTCCCCGGCTTTGAACCGTTCATCAATAACAGTAGGCGCAGGGGCCTCGCTTACGCGATATTCAGTGGTAAGAGCAACCTTACTATTGACGGGTTGAATACGGACAATAGTGATCGTGATATTCGTATTGCTCCGATGATTATCGGCAGTAAGCAAGCTGGAGTTTTCCAAATCATTGCAGCAGCAATTATCGCGGTTGTCATGTGGTGGAACCCATTAGGGTGGTCAGCGGCCGCAGTCGCTGCTGGTTACGCCACAGCAGCGTCTATGGCTATTGGTGGCGTTATTCAGATGCTCTCACCTCAAGCCAGAGGACTCGCCAGTAAGCAGGATGCTGACAACCAGGCTTCTTATGCGTTTGGAAGCGTGACTAACACGGCCGCCCAGGGATATCCCGTTGCGCTTCCTTACGGAAAGCCACGAATCGGCGGGGCCATTATTTCCGCCGGCATCTATGTTGAAGACCAGCAGTAAATAACGCATCAATCCACCTTTAAGGTCGCCATTTGGCGGCCTTTTTTTATGGGCGCAATATGGCAACAGCTACCGCGATTAAAGGCCGCAAAGGCGGCAGCTCTTCTGGCCGCACTCCCATCGAAAAACCTGATGATCTCCAGTCTGTCGCTAAAGCAAAACTATTGCTTGCCCTCGGCGAGGGTGAGATTGAAGGCGGTTTGACTGATCAGACAATTTTCCTCGATGGCACACCGCTAAAAAACAGAGACGGGTCCAATAATTTCAGTGGCGTGGTGTGGGAATTTCGTCCGGGAACCCAGGCACAAACTTATATCCAGGGTATGCCAGGCACTGAAAACGAAGTCAGTGTTGGCACTGAGATTAAAAGCGATGCTACCTGGTCCCATACCTTTACTAATACGCAACTGTCTGCAATTCGTCTCCGTCTTAAGTGGCCGTCCCTGTTTAAGCAGGAAGACGATGGGGATCTGGTTGGCTACTCAATACGCTATGCCATCGATCTGCAAACAGATGGCGGTTCGTTTGTCACAGTCGTCAATACGGCAGTAACTGGCAAAACCACTTCCGGCTATGAGCGCAGTCACCGCATCGATTTGCCGCAGGCGGGAAGAACCTGGACGGTGCGTCTGCGCAGGCTGACAACCAACGGTAACAGCGCGAAAGTTGGCGATGCAATGACGCTTCAGAGCTACACGGAAGTGATCGACGCCAAACTGCGCTATCCGCACACCGCGCTGCTTTATATCGAATTCGACTCCAGCCAGTTTAATGGTTCAATTCCGCAAATTTCATGTGAGCCAAAAGGCCGGATCATTCGCGTGCCGGATAATTACGACCCCATCGGTCGCACTTATGCTGGGACCTGGTCAGGCGTTTTTAAGTGGGCGTGGACTGACAACCCGGCGTGGATTTTTTACGACATCGTGATCAGCGACCGCTTTGGCCTTGGCCAGCGCCTTTCTGCCGCGAACATTGATAAATGGGAACTGTATCGCGTTGCGCAGTATTGTGACCAGCCAGTGCCGGACGGCAAAGGCGGTAATGGTACGGAACCTCGCTATAAGTGTGATGTTTACGTGCAGCAGCGCAACGATGCTTACACAGTCCTGCGCGATTTTGCCGCCATATTCCGGGGCATGACCTACTGGGGCGGTAATCAGATTGTGGCGCTGGCCGATATGCCGCGTGACGTCGACTACAGCTACACCCGCGCCAACGTGATTGATGGCCTGTTCACATACTCGAGCAGCACCACCAAGACTCGTTACACCACTGCCCTGGTATCCTGGACGGATCCGGGGAATGGCTATGCAGATGCAATGGAGCCGGTGTTTGAGCAGGAGCTTGTAGTGCGTTATGGCTTCAACCAGCTCGAGTTGACGGCGATCGGCTGCACCCGACAGACGGAAGCAAATCGCAAGGGGCGTTGGGGCATTCTGACTAACAACAAAGACCGCGTTGTGACTTTCTCCGTAGGTCTGGATGGCATGATCCCGCAACCGGGTTACATCATTGGCGTCGCTGATGAACTCCTGTCAGGGAAGGTAACCGGCGGCCGCATTAGCGCTGTTAACGGTCGCTCAATCACACTGGACCGTACAGCCGATGCAGTGGCTGGTGATCGGCTGATTCTGAACCTACCGAGCGGCGCTGCGCAGAGTCGTACGATTCAAAGCGTAAACGGCCCGGTAATCACAGTGACGGTGGCATATAGCGAGATACCAGAACGCGAAAGCGTTTGGGTTGTTGAGTCTGATCTGCTGTACGCGCAGCAATATCGCGTTCTCAGCATCGCAGACAATAATGACAACACCTTCACTATTTCAGCCGCTTATCACGACCCGGATAAATATGCCCGCATCGATACCGGCGCAATAATTGATGAACGCCCGATCAGTGTTGTACCGCCAGGGAGCCAGTTACCGCCTTCCGGTATCACTATTGAGTCGTATTCGGTGGTTAACCAGGGCATCAGCGTACAGACCATGCGTGCGGCGTGGGGTGAAACGGCTAACGCCATATCTTACGAAGCGCAATGGCGGCGCAATGAGGGCAACTGGGTGAGCGTAGCCCGCAGCTCAACGACGTCCTTTGAAGTACCTAGCATCTATGCTGGCCGCTATGTTGTCCGCGTTCGTGCCATTAATGCGGCGGAAATTTCGAGCAGCTGGGGATATTCGGATGAAATCACGCTGACGGGCAAAGTTGGCAATCCACCCAAGCCGGTTGGCCTGGCCGCTATCGGTATCAACTGGGGTATTCAGTTGAACTGGGGTTTCCCGGAAAACACGTCAGATACCCTGAAGACGGAAATTCAGTATTCAGTTAACAGCGACCAGTCCGATCCGTTGCTGCTTTCTGACGTGCCATATCCGCAAGCCACATACACACAGATGGGGCTGAAAGCTGGTCAGGAGTTCTGGTACCGGGCGCAACTGGTCGACAAAACAGGCAACGAGTCCGGCTACACAGAATGGATCAGGGGCATGGCCAACAATAATGCAGATGATTACCTGGGCGATATCACGGGTAACTTCCTGACCGGGAAAGATGGTGACAGGCTGACGAGCAACATTGAGATGAACCTTGAAGCCATTCTCCAGAATGCGCTCAGCCTCGGTTCTACCATCGATCACCAGTTCGCCGTGATGGGTACAGTCAAAGCCGACATTATGACTATCAGAACGACGATAGCCGAAGTTGATGAAGCACTGGCCGAGCTATCAACAACAGTCCAGGCGCAAATCGAAGACGTCACCGCAACGCTTGAAGATAAGCTGACTGCGGTCGTTGATGGTGACGGAGCATCGGCGGTTTACACGCTGAAAGCAGGCGTTCGCATCAATGACGTTGTGTATAACGCGGGTATGTCGATTGCAGTATTGGCAGAGCCGGGTCAGCCTGTTGTAACCCGTGTGGGCTTCAATGCTAATCAATTTGTTCTGATGTCTGGCTCTGGTGATACGCAGTTCTCTCCCTTTGCAGTAAAGGATGGGCAGGTGTTCATCAGTAGCGCCTTTATTCAGAATGCAACAATAACCAGTGCACACATTGCTGATGCCGCAATTACTCGGGCAAAAATTGCCGAGGTTATTCAATCAGAAAACTATGTGCCGGGTAAAACTGGCATGGCTATTAATTTTAAAACTGGAGAGTTTGAGCTTAACGGAAGTGTTCAAGGGGAGGGGCGTTTCTCCATTACAAACCTACGGTCTGTATCATTTGACGAAGAGGGTTTCCCTTCTGCCGTTATGGGGAAAAGATTATAATGACATTTGGACTTCAAACATTCGTCAAAGGCACTTCATATGATGTTGTGAATTCTATGGACTTCAATTTTGTGTTTGATATATTCAACGCAAATGCAGGATCTGGAAGTCGTAGTTACAATAATTTACCTTCCTGCTCCTTTGAGCTTGTGCCCATATCAAATCTTGCTAGTACTGGAAGCAGAACATTTTCGTTTAGCCAGTCAGGTAAGACAGTTACATGGTCTAGCAGTACGGCAGTTAAAGTGGCTGTTATAGCCACGCCAAAAGTAGGAGCTGAATTTCCCGAAAATAATTTCGGGTTTAGATATTACAAAAATAAGATTCCATATTTATCCCCTAATTTCGTGCCGTTTTCTCTTGTTCAGGTGCTCAATGTCACCCCATCGACAGGGGCGATAATCCGTACCAACGTCCCTGCTGGGAAAAATGTTTTGGTGTTTCATCGCGGCGTTAGCGGGATTGATGATTTCTGGTACACTGAAACCACTCAGGCAGGTTTTGTAGCATTAGACGTTGCATTTTCAAGAGAAAATACCCCCGCGAGGATATACGTTTTTGCGCAATATTTGGTCAACGTACCAGAGCACGGTTTTTTTATGTATCGAAAAGGTGAAATGGTTTGGCACAGCAAATGCTTGCCTTTGAGATTACAGGTCATTAATGTTCCTGAAGATAGCTTTGTTGTTAGAAAAAACACTCCAATGGCAATTATGAGTACGGTTTCAGGGAACCTCAATTTACAACTGGGAGGATCAGGATACAGAAGAATATTTACAGCACCTGCCGCTGGTTGGAGTGGAACACAATATGAGGCGTCCACGATGGGTTATCGTTATATTAACGATATTATGTCAGGTTCGCCTCCAGGAGGCTGGCGAATGCCTTATGTGGGTTATATTGATACAGCTATCTATGATCAGTATTATAAGTCTGCATTGGGTTACTGAGTTACCTTATAAGCTAATTTATCACACTCTCCAGTGTACGTGAATGAACCACGCTTCACCCATTCATAACCGAATACAGAACCAGATCGGTATTCTTTATCGTTGACACCCTGCCTGATATCAAATATGGGAATATCATAATCCCCACGAGAAAGATGAGCAGTGTTGTGGCAGATGGGGGGTGTATTTGTCACGCATGAAGCTGAGGATACAACCACCAAAATCAGCAAGCTTTTACGAAGAATTTCCATTTCTCACCCATAAGTAAAATTTATAAGAATAATCTTACAGTATACGTAACAAAATGCTTCTTTTTTTGCGATTGCGATTCTTTACCCCCGCCTTTAACTCAAATAACCGCAGCAGCCCAACCCTCCATGGAGGGTTTTTCGTCTGGAGAAAACTCTATGCCAGCAGGCACTATTGCATTAACTAATAACTCAGCAGCCGTTACGGGGACAGGGACTTCATTCGGAACTGAACTGGCTGCGAATGATTTCATTGTGGCCACAGTCGGCGGTGTCACGTACACCCTTGGTATTGAGTCTGTCGACTCTGCAACGGCACTTACGCTTTCAAAAATTTATGACGGCCCAACAACAGCCACCGCAGCCTGGACGCCTTTGCCCGCTGCGGCCATGTCTTTAATCAGCGCTCAGACAGCCGCAGATGTGGCGCGAGCGTTGCGTGCAGCCAACTTTGACAAGGTGAATTGGCAGCAGGTGTTCAGTGAACTCGGCGACATTACTGTTACGCTGCCAGACGGCAGTCAGTTCCAGGGCCCAAGCTGGCGCAAAATCTCCGAACTGCTCGCAACGCTGGACGTCGGCAGCATCACTGAGATTGCCGCTCAAATCCATGCAGATGCGGAACAAGTGGCATCGGATAAGTCATTAATCTTGCAGGCCGCAGATAATGCTATTGCCGCCAATAATTCTGCTCAGCAAGCAAAAGAGGGCGCCCAGGCCGCAGACCAGTCAGCGCAACAGTCTAAAGCCGATGCAACCACGCAGGCTGGGATAGCCAAGGCTGAGGCTGACCGAGCGAAAGCTGAAGCAGACCGCGCGGCGGCATCGAATCCTGATAACTCACTGCTGAAAAGCCAGAATCTGAATGATCTCCCGGATAAATCTGAGTCTCGTAAAAACTTGGATGTGTACTCAAGGGCGGAGGTAGACGGTAAAGGGGGTGGCTATGTTGGTCGCGCATTCTGGCACCCTCTCCGCACCTCCGTGCCGGGCGGGAACTCTCCTGGCGATGGCCAGATGGTCAACAGAACGGGCACCTACGCGTCCGTGTGGGCTGAATGCGCTGCGGGACGCTTGCCTGTCGTCACTGATGCGGTGTGGCTGTCCGATCCGACGAAACGCGGTTGCTACTCAAGCGGGGATGGCTCAACAACATTCCGCTTCCCCGATTATAACGGCGTTCAGCCGGGCTCTATTCCTGCGCCCGTAATGCGTGGTGATGGTGGCCTGACTGACGGTACGATCCAGCAGAACGCAGCACCCAACATTACGGGGTTCTATCGATCATACGCCGGGATTGTTGACACTGCTGAGAATAACAACCCCGCCTCAAACTTGGGAGCATTCGCTCTTGCTAGGGGTATTGCCACAGAATCCCCGGGATATCGTTACGCTGCTTTTGGCACAGCAAACTCAACCACTCAATATGCCCACCAAGTTGGTATTGACGCTAGTCGTTCCAATACCGCTTATGGCCGCGACGGCGCACTTGAAGTTCGCGGTAACAGCATCGTGGGGTGCTGGGTTATTCAGTTTGCCGGGGTCGCGAATAACGCTGGCAGCATTGATGCACTGGCTCTATCCACGCGGATTGAACAGGTTGCGCAGTCGGTATCTGCACTGAGCAATCGAATCGGTTACGCCCTTGTAAACACGACAACCAATCTGGCTTTAAATTCCCGAATGGTGCTTACCAATCCATTTGGGAATACTGTCCCTGTCATTGTCGTTCCTGAGATTTATCACGCAACACTGCAAAAGTGGATAACAACAGATTGGGTATTCGTCGGCACGAGTGATTCACGCGGCGTGAGGGCGCACTATTCTGAGGGTGAGGGTATCGTTTTGCGGTCGGGGTCTACTAATTTTATTCTGACAACAGCACAAAGCGGTGTGTCTCAGGAAATAGCAGCAGCATACAACACACCCTCCCCGATTCGAGTTCACGTATGGAAGGTTCAATCATGATTATCTATGTGTGTAAAAGCGATTATCGGTCCTACGGCTTCAGCCCTGAATTGTGGGGTGGCGATGTTATCAGGGTTGAGGTTTCCGAAGATTTCAGCGGCGGCAATAAGACGTATAATCCAGAAACTCAAGAGTGGATTATTGACCCCGTGCCAGAACGAGACTATGTAGCAGAAGCCAACGACCATCGGCGCGAACTCCTCAACCTTTACTCTGCGACAACAGCAAACTGGAACACCGATTTGATGTTTGGCGATATTAGCGATGATGATCGGGCAAAGTTTATGTTGTGGCGGAGTTGGCGCAAAGCCGTTGAAGCTGTAGACACGTCCGCTGCATCAGAAGAAACCCCAGTAGAGTTTCCAGTTTCCCCCGTATAAATACATCAACTTAGTCTACTGGAAGTGTTTTTTTGACGAATTAAATAGGGCCTGTAGATGATCGCCATCAGCTACAAGTGCTCGCTACGTGTAATTCTTAGTTTGAGATAATTGGAATTTGCTCACATATATTATTGTTTTTATTTGAGAAGATATGCATAAATACGACTTTGTTAGGTGAAAATAATGTCAAAAAAGCAATAGCTTACATCCGATTCTCCTCTTCTTCTCAACAGTATGGCGACTCTAAAAGACGTCAGGATCGGCTTATAGATGAATGGATATCACATAACCCTGGATATGAGTTGGATGAAATAACTTATCAGGACTTAGGTTTAAGCGCATACAGTGGGGCAAATGCATCACGTGGAGCATTGGCAGATTTCATTGATGCCGTTGAACATGGTTATATAATGCGCGGTACGGTGCTTTTAGTTGAAAGTTTGGATCGCCTATCAAGAGAAAAAATTGGCGATGCCACTGACAGATTGAAAAGTATTCTCAAATGTGGAATTGATGTAGTAACACTAACTGACCACACTCGATACACTGAGGAGTCTCTTGATGACCCTTACTCATTAATTAAGGCTATATTAATTGCTCAAAGGGCAAATGAAGAAAGTGAGATTAAATCTCGCCGTATGCGTTCAGCCTGGCAGAGGAAAAGGGAAGACGCAGAGAAAACTGGTAAGATAATAACTAAATCATGCCCTCGCTGGTTGAAGGTATCTCCGGGCGGGGATTTTTTCGAACCGATCCCAGAGAGGGTCAAGTCTATTGTGAAAATTTTCAAACTTAGGCTTAAAGGTCACTCTCTTAATGGTATTGTAAAAATACTAAATGATAAAAAAGTTGAAACCCTAACCGGGGAATATGGCGTTTGGAATCCTTCCACAATAGAAAAACTACTTGGAAATAAAGCTCTTATCGGTACCTATGTGCCTTCATATCAAACGATGTCTAAAGGTGTAAAAGACATCCCAAATTACTTTCCTTCCGTGGTTCCACAGAAATTATTTAATGACGTTCAAGGAATTAGGCTAACACCCTTTGGCAAGGATGCTGTTTATGATAACCCCTACCTTATAAATATCTTTAGATCGTTGATGGAATGCAAAAAGTGTGGGTGCTCAATCATAATGTCGGGGATTGATAAAAAAGGAATGGGGTATTATGTATGCCCGATGCGTCGATTGCACCGATGTGATACCCCTGCCATAAGAAGGGATGTTGTTGATGGTGTTTTGATTGGAACACTATTGTTTTGCCTCGATTGGTTTCAGAAAAACAATAACTCATCAGGCAATTATGTCCATCTTGAAAAAAACCTGATTGAGATTCAATTAAAAATAAATAGGTTGATAGAGGCGCTTCAAATAGCACCTAATGTTGAATTGCTTGCTAATAAAGTAAGAGAGTTAAATAAAGAACTACAAGCCGGTGAAGCAAAGCTTAGAGCGATGAAATCAAAAGGAACCCCATCCAATAGTTCTGACATCTCTGAAATGGATTTAAGTGAGCGTAGCAATCGGGAGCGCTGCAGGGGCTATGTGCTTCGCCGATTTGAAAAAATAATACTCGATACTAGTGCTGGGAGATGTGACGTTTACATAGCTAATGGGGTTAAGTTGTTGAATTTTCCTCTTTTGAAAACTTTAAACAAACATTCGTTGATAAGTGCAATTGAGTACCTTGATGGCGATACACTTGTTCTGTGAAGTACCGGATTATCATAACCCCTTCAAATCTCGGTAAATATTTAGAAGCCTCTATCAGCTAATTCTGTTATCGGAATGTCAACAGAACAACAAAGGTACTCAATTCAAACATGGGTGATTCAGGATGACGGGAACGTCTTAATGGCAAAACCACTTCTGGATTCGGGATAGTAGACTCTACTACAGCCTTAGTGGTTAAGGTCACCGGAACCTGTAATTAAGATATACAAAAAAACCGGCAAAAAGCCGGTTAAGTTTTGCAATCTATCAAGTAAATCACCGGTCAGTTCCCTGGTGTTGGTCAGCGCAGGCGATGCGCTTCGTAACTCCACTGACATACTTGCTATCGGCACTGCGCAGGAAAGCTTGAGGCAAAAAAATGCCCGCAAGGGGGTTGGCGGGCGAAATCCTTGTTCGTCGAGCCTAAGCTCTATGAGGTTGACACAATGGCTGTGTCAATTTGAGTTTAGTAGGGCCAGTGATAAGTGCAAAATTTAAGCTCAATTAAATCATGATGAATAAAATGACAGGAGATTGTATACCCAAATAAATTCCTTATCAGATCATTGCCCTGACAATTTTCCCCTGTTATCCGGTTGATCATTCTCGTTAGCTGATCAAATAATACTGTATATCCAAACAGTATTTGAGGCGAGTTGTGGGCAGACGAGATGACATACCGGCGGCGTACAGGGCAAGCATTAAAATTGAGTCAAGCGGGCGGCGCACAGTTGCCACAGCTGACTTTGTGAAAGCCTTGGCGGGGGTTAACTATCATTGGACTTTGGCCGAGGCCAATCGCTGGATAGAGCACTATCAGAGTACGTTCCGCGATGTGTCCACGGAAGAAGGTGAGCGTAGGACGTTCCAGCTGTTCAATCCGAATAACGGGGGTTACTGATGGGCTTTCCTTCACCAGCGGCTGATTACGTTGAAGATCGGTTTTGCCTGAATGGGGCATTCGTTCCACACCCTTCAGCGACATCGCTTGTTGATTTCGGTGGCATTACATATGTCATTGATGCTGCGCTTACTCCCCGTGATGGAGATACGCTGTGTTATGAGATGTTCGGGGAACTGGCGATCGGTAAAATGATGAGTGGGTGCATAATCACGCCCGAAGGTGAAGCAATTGAAGGCGAGGCGCTGAGTGAAGTGATCGTGATGGGGAAGGTCGTACTGACGATTACGCCGCTTTACGATTTTAACGGTCCGGCAATATAAAATGCCTGAGAGATGTTTTGCTTACCCCCGGTTACGTCATGTTCTTTCGCGTGCGTGTCTAACAGTGTAAGATGCGGCTCATATTACAGATGGGTGTAACGTGGGTGCATTACAAGAAGTGTCCATAGGTGTGTCCATTCTGAAGAAATCAACGATTCAACATGCGAAAAAATTCATATAAATGAAGCACATAAGAAACTTTTCTATCATCGCCCACATCGACCATGGCAAATCAACGCTTTCTGACCGTCTGATCCAGATTTGTGGTGGATTGTCTGAACGTGAAATGGCTGCGCAGGTTCTGGATTCTATGGATTTGGAACGCGAGCGCGGTATTACCATTAAAGCGCAAAGCGTTACCCTCGATTACCATTCGCCAGATGGTAAAACTTACCAGCTCAATTTTATCGACACCCCAGGTCACGTAGACTTCTCGTATGAAGTTTCACGCTCTCTGGCCGCCTGCGAAGGTGCATTGCTGGTGGTAGATGCCGGGCAAGGCGTAGAAGCCCAGACCCTGGCAAACTGCTACACCGCAATGGAAATGGAACTGGAAGTCGTACCTGTATTGAATAAGATCGATTTACCTGCTGCCGATCCCGATCGTGTTGCCCAGGAAATTGAAGACATCGTCGGCATTGATGCCACCGATGCCGTGCGCTGCTCGGCAAAAACGGGTATTGGTGTGCCTGACGTGCTTGAACGTCTGGTCCGTGATATCCCGCCACCACAGGGTGACCCGGATGGCCCGCTGCAGGCGTTGATTATTGACTCCTGGTTCGACAACTACCTTGGCGTCGTCTCTCTGGTGCGTATTAAAAACGGCACCATGCGCAAAGGCGAAAAAATTAAGGTGATGAGCACCGGTCAGACGTACAATGCTGACCGTCTGGGCATCTTCACCCCGAAACGCGTTGATACCGATGTCCTGAACTGCGGCGAAGTCGGCTGGTTGGTCTGTGCGATCAAAGACATCCTCGGCGCACCAGTAGGGGATACCCTGACGCTGGCTCGTCACCCGGCAGACAAAGCACTGCCTGGTTTCAAAAAGGTTAAACCTCAGGTTTATGCCGGTCTGTTCCCGATCAGCTCTGATGATTATGAAGCCTTCCGCGATGCGCTCGGTAAACTGAGCCTGAACGATGCGTCTCTGTTCTATGAACCAGAAAGCTCTACCGCGCTGGGCTTTGGTTTCCGCTGTGGCTTCCTTGGTTTGCTGCACATGGAGATCATCCAGGAACGTCTGGAGCGTGAATACGACCTTGAGCTGATCACTACCGCGCCGACGGTGGTTTATGAAGTCGTCACAACGGACAATCAGACCATTTACGTTGATAGCCCGGGCAAACTGCCACCGCTGAACAACATCGAAGAATTGCGTGAGCCGATTGCAGAGTGTCATATGCTGTTGCCGCAGGAGTTCCTCGGTAACGTGATCACGCTGTGTATTGAGAAGCGTGGCGTGCAGACCAACATGGTTTACCACGGTAATCAGGTTGCGCTGACGTATGAAATTCCGATGGCGGAAGTGGTGCTCGATTTCTTCGACCGTCTGAAATCCACCTCTCGCGGTTATGCGTCACTGGATTACAACTTCAAACGTTTCCAGGCATCGAACATGGTGCGCGTAGATGTGTTGATCAACTCCGAGCGCGTGGATGCGCTGGCGCTGATTACGCACAATGATAACGCGCCGTACCGTGGCCGTGATCTGGTTGAGAAGATGAAAGAATTAATCCCGCGTCAGCAGTTTGATATTGCGATTCAGGCGGCGATTGGTAACCACATTATCGCCCGTTCTACGGTTAAACAGTTGCGCAAAAACGTCCTTGCCAAATGTTATGGCGGTGACGTCAGCCGTAAGAAAAAGCTGCTGCAGAAACAGAAAGACGGTAAGAAACGCATGAAACAGGTCGGTAACGTTGAGTTACCGCAGGAAGCGTTCCTTGCCATCCTCCACGTGGGTAAAGACAGTAAATAAGCCCGGCTTCGGGCTTCGAGGGAACTGGAATGGCTAATATGTTCGCCCTGATTTTGGCGATAGCAACGCTGATTACCGGCATTGTCTGGTGTATCGACAAATATAAATGGGCACCGGCCCGGCGTGCGAAACGTGCTGCCGCGCAGGCACAAGGTATCGAAGCCACCAAGGCAGACAAACAGCCAGGTTGGGTAGAAACAACGGCTTCGGTTTTCCCGGTGCTGTTCGTGGTGTTTGTGGTGCGTTCGTTTATTTATGAGCCGTTCCAGATCCCGTCAGGTTCAATGATGCCGACGCTGTTAATCGGTGATTTTATCCTGGTGGAGAAATATGCCTACGGCATTAAAGATCCGATTACCCAGACGACGCTGATCGAAACGGGTCATCCGAAGCGTGGCGATATCGCGGTGTTCAAATACCCGAAAGATCCCAGCATGGATTACATCAAGCGTGTCATCGGGTTGCCGGGCGATCGGGTGACTTACGATCCGCTGAGCAAAACCGTGTCGATTCAGCAGACATCTACTGCGCTGCCCGTCACTTACTCGGATGTTGAAGAGAGTGACTTCATTCAGACCTTCAGCGGTTTCAGTGGTAATGAACTGGGCAACGGGTTCTTCCAGAAGCCGAAAGGTGAAACGATGCAGGGTGGCGTGCGTTTAGCCACCCGCAACGAGACGCTGGGGGATGTCACTCACCGTATTTTACTGATTGCACAGGCACCGAGCCAGCCAGGCTCTTACTACCAGCAGGCAGGTCAGCCGCAGTCCACCTGGGTCGTGCCTGAAGGCATGTACTTTATGATGGGCGATAACCGTGATAACAGTGCTGACAGCCGTTACTGGGGCTTTGTTCCTGAGCGTAATCTGGTGGGTAAAGCGACCGCAATCTGGATGAGCTTTGATAAGCAGGAAGGCCAATGGCCAACCGGCGTTCGCCTGAGTCGTATCGGCGGCATTCATTAATGATCGCCTGCGGGCGACATTAGCAAAGGGTGGTCTGCCAGGTTTGGCAGGCCACTGCACACGAAACAGATCGTGTTGGTGTTCAGGCTCAGCCCTGTTCCGTGTGCAGGATAATTGACGCATTAAGAAATTGGTAACGCATGAACCCCATCGTAATTAACAAGCTTCAACGAAAGCTGGGCTACACTTTTACCCATCAGGAATTGTTACAGCAGGCGCTGACTCACCGTAGTGCCAGCAGTAAACACAACGAAAGACTGGAATTCCTGGGCGACTCTATTCTGAGCTACGTGATTGCTAATGCCCTTTATCAGCGCTTCCCGCGCGTGGATGAAGGTGACATGAGCCGTATGCGTGCCACGCTGGTTCGCGGCAACACGCTGGCAGAGATGGCTCGGGAATTTGACCTTGGCGAGTGTCTGCGCCTTGGGCCGGGTGAACTGAAAAGCGGCGGCTACCGCCGTGAATCGATTCTGGCTGACACCGTAGAAGCGCTGATTGGCGGGGTATTCCTCGACAGCGACATTCAGTCGGTGGAACAACTCATCCTGAGCTGGTACGCCAGCCGTCTTGATGAGATCAGCCCGGGCGATAAACAGAAGGATCCAAAAACGCGTCTGCAGGAGTTCTTGCAGGGTCGTCATCTGCCGTTACCATCCTATCTGGTGGTACAGGTGCGGGGCGAAGCGCACGATCAGGAATTTACTATTCACTGTCAGGTAAGCGGCATGGCAGAACCGGTTGTGGGAACCGGATCCAGCCGTCGCAAAGCTGAGCAGGCAGCAGCCGAACAGGCGCTGATTAAGCTGGGAATTGAATGAGCGAACAAACTACCCATTGCGGCTTTATTGCTATTGTAGGCCGTCCGAACGTTGGTAAATCTACCTTACTGAACCAGTTATTGGGGCAGAAGATTTCCATCACCTCGCGTAAGCCACAAACCACGCGTCACCGCATTATGGGCATCCATACCGAAGGGGATTATCAGGCGATCTATGTCGATACCCCGGGCCTGCATATGGAAGAAAAACGGGCGATCAACCGCCTGATGAACCGTGCTGCCAGCAGCTCGATCGGTGATGTTGAAATTGTGATCTTCGTTGTTGAAGGGACCAAGTGGACCGCCGACGATGAGATGGTACTGAATAAGCTGAAAGACGGCAAAGTACCGGTGCTGTTAGCGATCAACAAGGTCGACAACCTCACAGACAAAAGTATTCTACTGCCACACCTGCAATTCCTGGGTCAGCAGATGAACTTTATGGATGTGGTGCCGATCTCAGCCGAAAAAGGCACTAATGTTGATACTATCGCCAGTATCGTCCGTAAGCGCCTGCCGGAAGCGGAACATCACTTCCCGGAAGACTACATCACCGATCGTTCCCAGCGCTTTATGGCGTCTGAAATTATCCGTGAAAAACTGATGCGCTTCCTCGGTGCCGAACTGCCGTACTCCGTCACGGTTGAGATCGAACAGTTCCTGACGAACGAGCGTGGTGGTCTGACGATCAATGGTCTGATTCTGGTCGAACGTGAAGGCCAGAAGAAAATGGTGATCGGTAACAAAGGCGCCAAAATTAAAGTCATCGGTACGGAAGCTCGCCGTGATATGGAAGAGATGTTTGAGGCGAAAGTCCACCTTGAACTGTGGGTGAAAGTGAAGTCCGGCTGGGCGGATGATGAACGCGCCTTACGCAGCCTGGGCTATACCGACGACCTCTGATACTGATGGATGGCTGGCAACGCGCATTTGTCCTGCATGGACGTCCCTGGAGCGAAACCAGCCTGCTGCTTGACCTGTTTTCTGAACAGCATGGCAGGGTACGGGTGCTGGCTAAAGGCGCCCGTTCCAAGCGCTCCAGTCTGAAGGGCGCGTTGCAACCCTTCACGCCGCTGCTGGTACGCTGGGGCGGCCGTGGCGAGGTGAAAACCCTGCGCGGCGCTGAACCTGTGTCGCTGGCGCTTCCTCTCAGCGGTACAACGCTCTACTGCGGCCTCTACGTCAATGAACTTCTTTCGCGCGTGCTGGAAGATGAAACCCCCTTTAGCGAGCTTTTCTTCGACTACCTGCACTGTATTCAGGCGCTGGCGGCTGACGCCGGGTCACCCGAACCTGCACTCAGGCGTTTTGAACTGGCTATGCTGGGTCATCTTGGTTATGGCGTCGATTTTCTTCACTGCGCAGGCAGCGGCGAAGAAGTCGCCGATGGCATGACGTACAGTTATCGTGAAGAGAAGGGGTTTATTGCCAGTCTTGTGGTCGGGCATCGCAGTTTTACCGGTCGCCATTTACGCGCACTGTATCTGCGCGAATTCCCGGATGCAGACACCCTGCGCGCAGCCAAACGTTTTACCCGCATTGCCCTTAAACCTTATCTGGGGGGCAAACCGCTAAAGAGCACGGAACTGTTTCGCCAGTTTTTGCCGAGAAAACGACCAGATGCAGCCCTTCCTGGTGATGAATAGCCACGGGTAATATCCCTGCGTGCCGTGAACGTTGTACACTCCCTAAAACCTTTCGCGATCTTCAGAGGACTATCATGGCAGAGCTGTTGTTGGGCGTTAATATCGATCATGTTGCTACCGTACGTAATGCACGTGGTACGCATTATCCGGATCCGGTACAGGCGGCATTTGTCTCTGAGCAGGCAGGAGCAGACGGTATTACCGTGCATCTGCGTGAAGACCGCCGTCATATCACCGATCGCGATGTGCGCATCCTGCGTCAGACCATCCAGACACGCATGAACCTGGAAATGGCCGTTACGGATGAAATGGTGGACATTGCCTGTGACATCCTGCCGCACTTCTGTTGTCTGGTCCCTGAGAAGCGCGAAGAAGTGACGACCGAAGGTGGGCTGGATGTGGCCGGACAGCAGGACAAAGTGACGGCGGCGGTAAAACGGCTGAATGATGCCGGCATCCTGGTATCACTGTTTATCGATGCTGACCATCGCCAGATTGATGCCGCTGTTGCTGCCGGTGCACCTTATATCGAGATCCACACCGGTGCTTACGCTGAAGCCGAAGAAGGCACGGCACGCGATGCTGAGCTGGCGCGCATTGCTGAAGCTGCCACCTATGCCGCCGGGAAAGGCCTGAAGGTCAATGCCGGACACGGCCTGACGTACCACAACGTGCAACCGATCGCCGTTCTGCCAGAAATGCACGAGCTGAACATCGGGCATGCCATTATTGGGCGTGCTGTATTTAGCGGTCTGGCTGAGGCAGTGAAAGAGATGAAACTGCTGATGCGTGAAGCACGTCGTTAATGGCAATCCTGGGTCTGGGTACAGATATTGTCGAGATCGCCCGCATTGAAGGGGTGATCTCCCGGTCCGGCGACCGCCTGGCAAAGCGTGTGCTGAGTGATAATGAGTGGGCACAGTACCAGGCACACCAGCAGCCGGTGCGTTTTCTCGCCAAGCGTTTCGCGGTAAAAGAAGCGGCAGCCAAAGCCTTTGGCACCGGGATCCGTGGTGGCCTGGCGTTTAATCAGTTTGAAGTCTATAACGACGAGCTGGGTAAACCCGGACTGCGTTTTTTCCAGCATGCTGAAGAAGTGGCGAAGAAGCTGGGGGTGGCGCACGTGCACGTTACGCTGGCTGATGAACGACACTATGCCTGTGCGACGGTAATTATTGAGAGCTAGCCCGCAGGATGCAGCACCACGAACTTTTCCCACAGTCGGTCATGACTCTCGATATGCAGCGGATCAACGATAATCGTATGATCAATCGGGCACACCTGCTGGCAGGTGGGGGAGTCGTAATGGCCGATGCACTCCGTACAGCGATCGGTATCGATCTCGTAGAATTCATCCCCCATTGAGATCGCTTCGTTAGGGCACTCCGGTTCACACATATCGCAATTGATACATTTTTTGGTGATCAGCAGTGCCATAATTCTCTCAAGTCATTAACAGGATAAAGTGCGCGGGTATTATACGCGCACTCCAGGCTCAAACCAGCTTTTTCACCAGCGCTTCACTGTGGCGAATATGACTGGAAGCACGTTCTGGATCGCGCTGAATCAGCGCCATAAACAGCAGGTCTGTCAGCGCCAACTGCGCAGTGGTTGACGAGATGGCGGCGCTGCGTGTTGTCTGCTCTTCTGCAACGGTATACAGACAGTGGCTGGCCGACTGTTGCAGTGTATTCGGTGTAAAGCCTGTAAAGGCCAGCACGGTGGCACCAATGCGCTGTGCTTCCTGTGCTGCGAGGTTGATTTCGCGGCGTTCACCGGTATAGGAGATAGCCAGTAGCACATCACCCACATCTAGTGCCTGCACGCTGGACAGCAGTGCATGCATATCCTGCTCGGCCACGGCACTGATGCCAATCTTCATTAGCTTCCAGGAAAAATCTTTCGCTACCAGACCTGAAGCACCAATCCCGACCAGCACAATACGCCTTGCCTGCTTCAGCAGACGCAATGTCTCCAGCAGCATCTCTTCACTGTTAATATCCAGCGTAGCGCGAATGGCAGAGCTTTTCTCGGTGAACAGTTTTTCGCCAACCACCTTCAGCGCATCATCGCTGAGAATATGGTTATGCACGGTAATCGCATCTTTCTCGGCCAGCGATTCACTCAGCGCCAGCTTCAGTGCAGGGAACCCTTTATAGCCGAGTTTTTGCGCAAATTTTACCACGCTTGACTGACTGACGCCTGATTCATCCGCCAGCTTTTGTGAACTCAGGTGGCGTGCCCGGTCAGGCTGCGACAGCAGGTAGTCAGCTAACCGACGTTCGTTCAGCGCCAGGCTAGGATAAAGCTGACGGATACGCAGCAATGAACTCATCATTTTTCCTCTTGCGAAATCAGGCCCATCATATTGAATTATCTGTAATGATAACATTCAGCAGGCTAAGTCTAACGCGACATTTAATGGTTTCCATGATTAAGAACGGGAAAATGTGTCGTCGCGTAGAATAAAATATTCATTTATTATAACTTAAGTGCGAATTAAAAATTCAAAAGGAGAAATAATGAATCTCGGTTCACTGGTATCAGAAACGCGTAACCCGGACACATTCGACCTCGACAATCTGTCAACGCTTGAGATGGTGTCTAAATTTAATCAGCAGGATGCGACCGTTGCTGCGGCCGTTGCCCTGACATTACCGCAGGTTGCAATGGCGGTGGATGCGGCCGCTGCTGCGCTCACCGCGGGCGGCCGCCTGATTTATATGGGGGCGGGCACCAGCGGCCGTCTCGGCGTGCTGGACGCATCCGAATGTCCTCCTACCTTTGGGGTGGCGCATGGCGTTATTGTGGGGCTGATTGCCGGTGGCCCTGGTGCGTTACTCAAGGCGGTGGAAGGAGCGGAAGATAACGAGCAGTTGGGCATCAGCGATTTACAGGCGCTGAATCTGACGGTGAACGACATGGTGGTGGGTATTGCCGCATCTGGCAGAACGCCTTACGTCATTGGCGCGTTGCGGTATGCCCGGCAGTTTGGCTGCCGCACTGCGGCGATCTCCTGTAACCCGGACTCACCGATCGCACACGAAGCAGAGATTGCTATTTCACCGGTTGTCGGGCCGGAGGCACTGACCGGTTCAACCCGCCTGAAGTCCGGCACAGCACAGAAGCTGGTGTTGAATATGCTCTCTACTGGCGCCATGGTGAAAATCGGTAAGGTGTACCAGAACCTGATGGTGGACATGCAGGCGACCAATATCAAACTGGTCGATCGTGCGCGGCGTATGGTGTGTGAGGCGACGGGCTGCGATGCAGAACAGGCCGAAACAGCCTTGCTGCAGGTGCACTACGAAGTTAAGACGGCCATTTTAATGATCCTGGCGGATCTCCCGGCCGAGCAGGCAAAGCAGCGGCTGACACAGCATAAAGGATTTTTACGCGCGGCACTTTCTAACGAATAACGGAAAAAGGATCCCTCATGGACAAATCCACCCGGCTGGCACAGGCGCTGTTACAGGGCATTGGCGGAGCCGCCAATATTGCCCGACTGGAAAACTGTATGACGCGGGTACGCGTTGAAGTCATTGATGAGAGCAAACTGGCGCTGGATAACCTGCGTCAGCTGGAGGGGATAAAAGGGTACGTGAAGCAGGGAAGTCAGCACCAGTTTATCGCAGGTCCCGGAGCGGCAGCAAAAGTGACGGACGCGATGCGCAACCTCATCTCACCCGCAGGCGTTATCGCGGCGGGCGACACTGTGCAGCAGAACAAGGCACAGGCGAAAGCGAAATATCGTGCGCCGCTGAGTGATGCATTACGTCAGTTGGCGAATGTGTTTATCCCGCTGATCCCGGCATTTATTGCCTCCGGTTTGATCACCGGGCTGATCAATATCATCAAACGTCCGGATATCGTGGGGAATATTGCTACGCAGTACCCTAATCTGATCGGTCTGGCCGCGATCTTCGGCAGTGCCGTTTTCACGATAATGAATATTCTGGTTGGGGTGAATACCGCCAAAGTTTTTGGCGGTTCCACCGCGCTGGGTGGCGTGATGGCGGGCATTCTCTCCAGCCCCGCACTGGCGCAGATCACGTTATTTGGTGAGCCGCTACAACCGGGGCGCGGTGGGGTAATAGCGGTTCTGCTGGTGGTGGTACTGATGTGCTGGATTGAAAAACGTCTGCGCCAGCGTCTGCCCGAATCGCTGGAGCTGATCCTCAACCCACTTCTGACTACACTTATTACTGCGTCACTGGCTATTGTACTGTTACAGCCTGTCGGTGGGATGATCTCTGATACGATTGCCCATGGGGCGACACTGGCGATCGACCGCGGTGGTGTGCTGGTCGGTGCCTTGTTGGCCGGAACCTTCCTGCCACTGGTGCTGACCGGTTTGCATCAGGGACTGGTGCCGATCCACGTTGAACTGGTTCAGGCGCACGGTGCGAATGCGCTGCTGCCGATCCTGGCCATGGCCGGGGTAGGGCAGATTGGCGCATCGCTGGCGGTACTACTCAAAACACGTAACGCAAGGCTGAAAAAACTGGTCAAAGGTGCACTGCCGGTAGGTATTCTTGGGATTGGCGAACCGTTGATTTTTGGTGTCACCCTGCCGCTGGGGCGCCCGTTTATTGCCGCCTGCCTCGGCGGCGCCGTTGGCGGAGCGGTCATTAGCTATGCTAAGGTCGCCACGTTGATTACGTTTGGCCTTTCCGGGCTGCCACTGGCACTGACGATTGTGGCCGGTAAGGTCATGATGTATCTGGCAGGCTGGTTGACCGCAGTTATCTGTGGTTTCCTGTTTGCCTGGTTTATGGGCTTCAATGACCCTGAGGAGTAAGGTTTGACAACCAGTCGGGAACGACGCGTGGTATTTTTTGACCTTGATGGCACCCTGCACCAGCAGGATATGTTTGGCACTTTTATGCGCTGGCTATTGTGGCGTCAGCCGCTCAATTTATTGCTGGTGGTGCCACTGCTGCCGGTGACAGGGCTTGGGTTGCTGATTAAAGGTCGTGCGGCGCGCTGGCCGATGAGCCTGCTGCTATGGTCGATTACGTTTGGCCGCAGTGAAGCGCGTCTGGCAGAACGAGAGCAGCAGTTTGCCCATTGGTTCCGCCAGCGAGTGACCGCATTTCCCGTAGTGCAGCAGCGGCTGACAGATTATCTCAGCAGTGAAGATGCCGATGTCTGGCTGATAACCGGTTCACCGCAGCCGCTGGTCGAACAGGTCTATTTTGACTCCGCATTTTTGCCGCGCGTCAAATTGATCGCCAGCCAGATGTCACGCGCTTATGGTGGCCGGGTACTCTCGATGCGCTGCCTCGGCCATGAAAAGGTCGCGCAGCTGGAAGAGCAAATTGGCACGCCGTTACAACTTTACAGCGGTTACAGCGACAGCAAGCAGGATAACCCACTGCTGTTTTTCTGCCAGCATCGTTTCCGAGTGACACCTGTAGGTGAGTTACAACAGTTGGAATAAGCGTCTGGCAGGATAGTCTCTCCGCGACATTTAACGCTATAATGCCGCGCTTTTTTTTGCTGGAGACTCAGGTGACCGACATTAACGATGAATTCTGGATGCGCCACGCGCTTCAACTGGCTCAGCGCGCCTGGGACGAGGGCGAAGTGCCGGTGGGTGCCGTTCTGGTGCATGAAGGAAGGGTGATTGGTGAAGGCTGGAACCGCCCGATTGGTCACCATGACCCAACGGCGCATGCCGAAATGATGGCAATACGTCAGGGCGGCAAAGTCATTGAAAATTACCGCCTGCTGGATACCACACTGTACGTCACGCTGGAACCCTGCGTGATGTGCGCGGGGGCGATGGTACACGGTCGTATTGGACGTCTGGTCTTTGGCGCGCGAGATGCAAAAACCGGGGCAGCCGGTTCGCTGCTTGATGTGCTGCGACACCCGGGGATGAATCATCAGGTGCAGATTGAGCAGGGGGTCCTTGCTGAAGAGTGTGCTGCGCTGCTGAGTGAATTTTTCCGCCAGCGGCGTGCCGAAAAGAAGGCCCAGCGCCCGTAGGGACGGACCTTCTTTTTTCGGTCCGCCTGTCTGAGCTGAGTCATCAGTTCAATGCGATTTTCGCTTCAACCGTTGGATAGCCGTTACCCAGTTCGGCTTCCGTTGCCGCCTGTTGTGCCAGCTTTCTTTCCTGATCCTGCAAATAGCCGACAAGGCTTATCTGGTATTTGCGGATATTTTCCACATAGGCATAGGCTTCATGGCCGCGGGCATAGCCGTAACTGGTCTGGCTGTAATAGCGTTTCTGGCTGAGCATCGGCAGGCGAATCTTCACGTCGGCCCAGCTATCCGGATTACCCTTCTGTTTATCCGTCAGTTTACGCGCGTCCAGCATATGGGCGTAACCCATGTTATACGCCGCCAGAGCAAACCAGATGCGTTCGTCTTCAGGGATCGTTGGCGGTACCTTTTCCATCATACGCACCAGATACTCACTGCCGCCACGAATGCTCTGTTCCGGATCGGTCCTGTCACTGACATTCAGGCTATCCGCAGTATTGCGCGTCAGCATCATCAGGCCACGCACGCCAGTCGGGGATGTGGCCTGTGGGTTCCAGTGGGACTCCTGGTAAGAGATGGCTGCCAGTAAACGCCAGTCAATAACCTGCGCGTACTTCTCGAAAAGTGGCTGGAAGTCTGGCAGCGTTCCGTCAATGGCACGCAGAAAGGTGCGAGTATCGACATAATCGAACGTGCCGACGTGCCCCAGGTACTTCTCATCCAGACGGGCCATTGCGCCTTCTTCGCCCATCTGATTAAAGAAGTCGAGTAGCGCGGCATTCATGCTGTCATCCTGTTCACGCTGGACATACCAGGTGACCGGCTCTTCATCCGTGATATCAAAAGCCACTGCCAGCTGTGGATGGATGCGCTGCATCAGCGCGATAGTGACGGAATCGCCCACGGTATAGTCGAGTTTGCCATCGGCCACGGCTTCCAGCAGGCCCTGAGGCGTTTGATCGGTCGAGATCGCCCAGTCAAGATCGGGGTACTGATGCGCTTTCATTTCACGCAGGGTCGACAGATAAGCCGATCCTGACGCCGCCGTCAGGCGCCCCTTCAGATCGCCCAAATTTTTCGGCCGTGGTGCGCCGATACGGTACACCAGCTGTTGTGAAACAGAATAGTAAGACGGACCCGCACGAAAACGCGCCAGTCGTTCATTATTGTAAATTAACCCTGCCGCCAGCATGTCGGCTTTATCATCTTCGAGGTCATCAAACAGATCGCCCAGGTTCGGACGCACGGTGATTTCCAGCTTAACCCCTAAATAATCGGCGAAGCGCTTCGCCAGCTCGTAGTCCATACCCGCTGGGGATTGATTGACTGTGTAGTAAGTCAGCGGAGAATTTATGGTGCTGATACGCAGCACTCCCCGCGATTTTATCTGTGCGATACGGTCGGTCGAACCGCCGTACCACGGTATCGAGGGCCACAGTGCCAGCGCAAGAAGCACGGTGATCAGCCCGACCAGCAGATAATTAAATTTAAGGCGTTTCAAATAGTTATCTCTCGATGGTTCTCAGGTATCTGTCTTCTATGGCAGTATTTATTGTCTATAATTGGTCCTGAGCGTGGGGCATTCTGCTCAACTCCGCGCAGCTCCGCAACTGAAATCCACCTGTTTTGTGCGTTTTTCAGTCAATTCCTTATCGCGATTAATTCTGCGCAAACGGTTTCGTAACCGGTGGGGATTCTCTATAATACCGCCCGTTTTCCCCTGTTGCGCCCAATGAAGCGTCGCCCGGCGCTTCGAGACGAGAGATCTTTAATGATGGAAATTCTGCGTGGTTCGCCCGCTCTGTCGGCATTTCGTATTAACAAACTGCTGACCCGCTTTCAGGATGCTCACCTGCCGGTGAGTGATATTTACGCTGAGTACGTCCATTTTGCCGATGTCAGCGCGCCGCTGAGCGAGGATGAAAAATCCCGTTTGCAGCGTCTGCTGAAATACGGTCCCTCTCTGGCTGAACATACCCCGGAAGGCCGCCTGCTGCTGGTCACTCCGCGTCCTGGCACTATCTCGCCGTGGTCTTCGAAAGCGACAGACATCGCCCACAACTGCGATCTCCCTCAGGTACTGCGTCTTGAGCGCGGCTTGGCCTTCTATGTGAAGGCACCGCAGTTGAGCGAAGCGCAGTGGTCAGAGCTGGCTGCACTGCTGCATGACCGCATGATGGAAACCGTCTTTGCCGATCTGAGCCAGGCCGATGCGCTGTTTGCTCATCATCAGCCTGCACCGCTGCAAAGCGTCGACCTGCTGGGTGAAGGCCGCAACGCGCTGGTTCAGGCCAATATCAAACTGGGCCTGGCACTGGCCGATGACGAAATCGACTACCTGCAGGCGGCGTTTGAAAAACTCGGGCGCAACCCGAACGATATCGAGCTGTATATGTTTGCTCAGGCTAACTCTGAGCACTGCCGTCATAAAATCTTCAACGCCGACTGGGTGATTGATGGCAAAACGCAGCCGAAATCGCTGTTCAAGATGATCAAAAATACCTTCGAGAAAACCCCGGACCATGTGCTGTCAGCGTATAAAGACAATGCGGCCGTTATGGAAGGTTCTCAGGTAGGGCGCTTCTACGCCGATCCACAGGGCCGCTATGATTTCCATCAGGAAGATGCGCATATCCTGATGAAGGTTGAAACCCATAACCACCCAACGGCGATTTCTCCGTGGCCGGGTGCGGCGACCGGTTCCGGTGGCGAAATTCGTGATGAAGGCGCAACCGGGCGTGGCGCTAAACCGAAAGCGGGTCTGGTCGGCTTCTCTGTTTCTAACCTGCGTATCCCGGGCTTTGAACAGCCGTGGGAAGAAGATTTCGGTAAGCCGGACCGTATTGTGACGGCACTGGACATCATGACCGAAGGCCCTCTGGGTGGCGCGGCATTTAACAACGAATTTGGTCGTCCGGCGCTGACGGGTTACTTCCGTACCTACGAAGAACGCGTTAACAGCCATAACGGCGAAGAGCTGCGCGGTTACCACAAACCGATCATGTTGGCAGGCGGTATCGGTAACATTCGTGCCGACCACGTGCAGAAAGGTGAAATCACCATTGGTGCCAAGCTGATCGTGCTGGGTGGCCCGGCAATGAACATCGGCCTGGGTGGCGGAGCGGCGTCTTCAATGGCCTCAGGCCAGTCTGACGCGGATCTCGATTTCGCTTCCGTACAGCGCGACAACCCGGAAATGGAACGTCGTTGCCAGGAAGTGATTGACCGCTGCTGGCAGTTGGGTGAAGAGAACCCGATTCTGTTTATCCATGACGTGGGCGCGGGCGGTCTGTCTAACGCCATGCCGGAGCTGGTGAGCGACGGCGAACGTGGCGGTCGTTTCAACCTGCGTGACATCCTTAACGATGAGCCAGGCATGAGCCCGCTGGAAGTGTGGTGTAACGAATCTCAGGAACGTTATGTTCTGGCTGTATCGCCGGATAGCCTGGCGCTGTTTGATGCGCTGTGTAAACGTGAGCGCGCACCGTACGCCGTGATCGGTGAAGCGACCGAAGAGATGCACCTGTCGCTGGCTGACAGCCATTTCGACAACACGCCAATTGATATGCCGCTGGACGTGCTGTTGGGTAAAACCCCGAAAATGACCCGTGACGTGACCACACTGAAAGTGAAAGGTGACGCGCTGGTGCGTGAGGGAATGACTGTTGCAGATGCCGTGAATCGCGTACTGCACCTGCCAACCGTGGCGGAAAAAACCTTCCTGATCACCATCGGTGACCGTTCGGTAACCGGTATGGTTGCCCGTGACCAGATGGTCGGCCCGTGGCAGATCCCGGTAGCGAACTGTGCGGTGACTACCGCCAGCCTCGACAGCTACTACGGTGAAGCGATGTCGCTGGGCGAACGTGCTCCTGTCGCGCTGCTGGATTTTGCGGCCTCCGGTCGTCTGGCCGTTGGCGAAGCACTCACCAACATTGCGGCAACCGACATTGGCCCGCTGACGCGCATCAAGCTGTCAGCCAACTGGATGGCCGCTGCCGGTCACCCGGGTGAAGATGCCGGCCTGTATGAAGCGGTGAAAGCGGTGGGTGAAGAGCTGTGTCCGGCGCTGGGTATCACTATCCCGGTCGGCAAAGACTCTATGTCGATGAAAACCCGCTGGCAACAGGGGAATGAGCAGCGTGAGATGACTTCTCCGCTGTCCCTGGTGATCACCGCATTTGCCCGAGTGGAAGACGTGCGTAAAACCGTCACCCCGCAGTTGCAGACCGGTGATAACGCGCTACTGCTGATCGATCTGGGCAAAGGGGCCAACGCCCTCGGCGCAACGGCGCTGTCACAGGTTTACCGTCAGTTGGGTGATAAGCCTGCCGATGTGCGTGATGTGCAGCAACTGGCTGGCTTCTATAATGCCATCCAGGCGCTGGTGGCCGACGGCAAACTGCTTGCCTACCACGACCGTTCTGACGGCGGCCTGCTGGTCACGCTGGCTGAAATGGCCTTCACGGGTCACTGCGGTGTAGACGTCGACATCGCGGCACTGGGCAGCGATAGCCTGGCTGCCCTGTTTAACGAAGAGCTGGGTGCGGTGATTCAGATCGCAGCGGCCGATCGGGCGGCGGTTGAGCAGGTCTTTGCCTCTCATGGGTTAGCTGACTGTGTGCATGTGCTGGGCCAGGCCGTGGAAGGGGATCGTTTTGTGATCACTTCCGGCGGCTCTGCCGTGTACAGCGAAAGCCGTACCACGCTGCGTACCTGGTGGGCTGAAACCACGTGGCAGATGCAGCGTCTGCGCGATAATCCAATCTGTGCCGATCAGGAACATGACGCGAAGAAAGACGATCGCGATCCGGGCCTCAACGTTGCACTGACCTTTAAGCCACAGGAAGATATTGCTGCGCCTTATATTGCGACCGGTGCACGTCCTAAAGTGGCTGTGCTGCGTGAGCAGGGCGTTAACTCTCATGTTGAAATGGCCGCGGCCTTCCATCGTGCCGGGTTTGATGCGGTAGACGTGCATATGAGCGACCTGCTGGCTGGCCGTCGTGGTCTGGATGACGTGCAGGCGCTGGTTGCCTGCGGCGGCTTCTCTTACGGTGACGTCCTGGGTGCGGGTGAAGGCTGGGCGAAGTCGATTCTGTTTAACGCCCGCGTACGTGACGAATTCGAAACCTTCTTCCACCGTCCACAGACACTGGCTCTGGGCGTCTGTAACGGCTGTCAGATGATGTCTAATCTGCGTGAACTGATTCCGGGCAGTGAAGAGTGGCCACGCTTTGTGCGCAATCAGTCCGAGCGTTTTGAAGCCCGCTTCAGCCTGGTTGAAGTGGCTGCCAGCCCTTCTCTGCTGCTGGACGGCATGGTCGGTTCCCGTATGCCAATCGCCGTATCGCATGGTGAAGGCTTCGTGGAAGTGCGTAATGATGCTCATCTGGCCCAGCTGGAAAGCAAAGGTCTGGTGGCGCTGCGCTTCGTGGATAACTTTGGCAAAGTGACCCAGCAGTACCCGGCGAACCCGAACGGTTCCCCGAACGGTATCACGGCGGTGACCAATGAAAGCGGTCGCGTGACCATCATGATGCCGCACCCGGAGCGTGTGTTCCGCACGGTCAGTAACTCATGGCACCCGGCAGAATGGGGCGAAGACAGCCCGTGGATGCGTATCTTCCGCAATGCGCGTAAACAGCTGGGCTAATCCTCTGCGTTGACGCGATGGTAATAAACCGGCCTGAACGTGTGGCCGGTTTTTTTCGCCTGTCTGAAAGGGATTAGCAGGAGAGTGTTGCCATTTCACAACAAATTAAATGTGAGTTGTCGTTAAATGGAGACGTTTAATTTATTGATTTTAATGGTAAAAATTAAATTTATCTGTGGGTGTTGTTATATGGCGACACTTAACCGGACCCGATGGTCAAAATTACCTGCCCGATGAATACTTCCAATGTATAAGGTTTTATTTATTAATGGCTTATAAATTTATTTTCAATGTGGCATGTTAATTGCTATAATCACCTCAGTGGCTCATTCACCTGGTTATGACAGCCCTGCGTAAGCGGACAAGTGCTCATAACACCCAGAATGACGCACAATACGGTGCCTGTCGTCCACCTCACCGATAATCGTTCACTCTGTGACGTTATCAAACATCGGACGCAACGTTGAGTAAGGCACCACCTATTCAGTTACGCTGGCTCACCGGCGTAACGCCAGTGGCCGGTTCAGTGAACCGGCCATTTTCATTTTACGCTTTCACACTTTCTTCTCTGCTCACTCTCAGCTAGCATCGCCATAACTCCTGGAAAGAGAAATTGTGTCGTGAAGAAATGGCGTCTGTTACCGCGATCGCTACGTCAGCTGGTGCTGATGGCGTTTTTACTGGTGTTATTACCGCTGCTGGTGCTGGCCTGGCAGGCATGGGAAAGCCTCTCGGCGCTGAGCGACCGGGCGGCCGATACCAATCGCACCACGCTGACCGATGTGCGTCGCAGCGAAGCCATGGCCCGTACCGCCCTGGAACTGGAACGTAGCTACCGCCAGTATTGCGTGTTAGATGATCCGATGCTGGCACGCCTCTACCAGACGCAGCGCAGCCGCTATTCACAAATGCTGGATGCCCACGCCCCGGTACTGCCGGATATTCGTACCTGGCAAAGCCTGCGTCAGAACCTTACTCAACTCAGCCAGATGAAATGCGAAAACAGCAGCCCGGTGTCGCAGGCCGCCGATCAGCTCGAGCTGTTCTCTGCCGCCAACGGTCAACTGGTTCAGGCTACACGTGAAGTGGTGTTCTCACGTGGGTTACAACTGCAACGAGAGATTGCCGAACGCGGCCAGTATTTTGGCTGGCAGGCATTGATTCTTTTCCTGCTCAGCCTGGGGCTGGTGTTGCTGTTTACCCGTATGATTATCGGCCCGGTAAAAGCGGTAGAGCGCATGATTAATCGTCTGGGGGAAGGGCGGCCGCTGGGGCACAGTCTGGCGTTCAAAGGCCCGCGTGAGCTCCGTTCACTCGGACAGCGTATTATCTGGCTCAGTGAGCGGCTGGCCTGGCTGGAGTCGCAGCGTCATGAGTTTCTCCGCCATATTTCCCATGAATTAAAAACACCGCTGGCCAGCATGCGTGAGGGCACTGAATTGCTGGCTGACGAGGTTGCCGGGCCGCTGACTGCTGACCAGAAAGAGGTGGTCAGCATTCTTAACGACAGCAGTCGTCATCTGCAAACGCTGATTGAACAGCTGCTGGACTACAACCGAAAGCTGGCTGATGGCCCGGTAGCGCTGGAAGATGTTCAGCTGCGGCCGCTGATCGACTCACTGGTTGCCGCTCACAGCCTCACGGCCCGCGCTAAACAACTCCATATCAACATCGACCTTAAGGCTGACAGCTGTCGTGCCGAACCGACGTTGTTGTTGAGGGCAATCGATAATCTTTACTCCAATGCGGTACACTACGGCGCTGAATCTGGAAATATCTGGATCCGCAGTCTTCAGCAAGGAAACCGCGTGGTGATTGAGGTCGCAAATACCGGCCCGCCTATTCCTGCGGCTGAGCGAGCAATGATCTTTGAACCGTTCTTCCAGGGAAATCTACAGCGCAAAGGCGCGGTAAAAGGAAGCGGGCTGGGATTAAGCATTGCGAAAGACTGCCTGCGCCGGCTGCAGGGCGATCTGCAACTGATCGACAGCGTTGATGCTGATGTCTGCTTTCGCATCGAATTAAACACTACCGCCGGGACGTTATTATAATGCAATCATCACGTTTTTCTGCCTTACTGCAACACGGGCGTATGGGCAGACTGACCGGCGCCTTCATACTGGCGTTTGGCCTGCTGGGGTGTAGCCAGCAGCCGTCGCAAAAGGTGGCCAGCCGCGCCGATATCACACTGAATGAGCCTGATGTTAAAATCGTCGACTATCAGCTGGTGTCCTGTGAGCATATATGGGCATTTAACGATGAGGCCGCAACGGGTAATCCTCTTTACTGGCTGCGCGCTATTGACTGTGGCATCCGGCTATCGCCAGCCGATGCACGTGCTGAAGCACGGCGCTGGCCAACGGATAACTGGCAGAGTGCCTTCAAACAGGCCGTATTGTTGAATAATGGCAATATTACCCCCGTTGAGCGTCGCCAGTATTTGAACCGTCTGGACAGTTACAGCTATGATTATCCGGCCTCTGTGCGCCCGTTAATGATGTTGTGGCGTGAAGGGCAGGGATCGCTTTTACAGCTATCCGAAGAGCGGATGCGTTATGCCCACCTTCAGGAGAGCAGTGATGGTCAACTGGATGGGCTGCGTCAGCAGCAAATCGCCCTGAAGAACGATCTCGCTGTCACCCGGCGCAAACTTGATACGCTGACGGATATTGAACGCCGACTCTCTTCGCGTCGCTCCCCGGATGCCACTGACACCAACAGCCACGGTAATGACAAAAACAACCCGGCTGATAACGCGTCACAGGATGATGACAATCCATGATCAAAAAATCGGCACGGTTACTGCTGGTAGATGATGACCCCAGCCTGCTGAAACTGCTGGGGATGCGTCTGAGCAGTGAAGGGTTCAGCGTTACTACCGCTGAAAGTGGTCCGGACGCGCTGCGCGTGCTTAACCGCGATACGCTTGATCTGGTGATCAGCGATCTGCGTATGGACGAAATGGACGGTATGGCGCTGTTCGCTGAAATCCAGAAGCTCCAGCCAGGCATGCCGGTCATTATTCTTACCGCCCACGGTTCCATTCCGGATGCCGTGGCGGCAACTCAGCAGGGCGTATTCAGTTTCCTGACTAAACCGGTCGATCGTGATGCGCTGTATAAAGCGATAGATGATGCCCTGGTCCATCGGGCGCCGACCAGCGATGAAGCCTGGCGCGAAAGCATTGTCACCCGTAGCCCGCTGATGCTGCGCCTGCTGGAGCAGGCGCGCATGGTGGCGCAGTCGGATGTCAGTGTACTGATTAACGGACAGAGCGGAACTGGCAAAGAAGTGCTGGCGCAGGCTATCCACGCGGCCAGCCCGCGTGCAGGTAAAGCCTTTATCGCTATTAACTGCGGCGCGTTACCGGAACAACTGCTGGAATCAGAACTGTTTGGTCATGCGAAAGGGGCCTTTACCGGTGCCGTCAGCAGTCGTGAAGGGCTGTTTCAGGCCGCAGAGGGCGGCACGCTGTTCCTCGATGAAATTGGTGACATGCCGCAGGCGTTGCAGGTGAAATTGCTGCGCGTCTTGCAGGAGCGTAAGGTACGCCCGCTTGGCAGTAACCGCGACCTCGACATTGATGTGCGTATTGTCTCTGCCACCCATCGCGATCTGCCAAAAGCGATGGAAAAGAAAGAGTTTCGCGAAGATCTGTTTTATCGTCTTAACGTGGTGAATCTGAAGATCCCTGCACTGCATGAGCGGGCAGAAGATATTCCCCTGCTGGCCAATCATCTGTTGAAGCAGTCGGCTGAACGGCACAAACCTTTTGTACGTAGCTTTTCCACCGATGCCATGCGACGTCTGATTGCCGCTGCCTGGCCGGGCAACGTCAGGCAACTGGTGAATGTGATTGAACAGTGTGTCGCGCTGACCTCCGCGCCAGTGATTGGAGAGGCGCTGGTGGAACAGGCGCTGGCAGGAGAAAATACCGCGCTGCCTACTTTTGCTGAAGCCCGCAACCAGTTTGAACTCAATTATCTGCGTAAATTGTTGCAAATGACCAAAGGCAATGTGACTAACGCGGCAAGGCTGGCGGGGCGTAACCGTACTGAGTTCTATAAACTGTTATCGCGTCATGAGTTGGATGCTGCCGATTTTAAAGAATAATTTTCACTGCGGTAACGCTGCCTGATTATGGTAGTTTAGCTGCCTGAAAAGAGACGGACGTCCGGTATACCTCAGACATGTTCGGTCTGCTGCCCGTACGCAGGCAGGCTGAGCGTAACGGGTATATAGTTAACTGATTATCCGTCCGGGCACGGAGGGAGAGAAAAGGGTCTGCCATGAAAAAGATTGATGCAATTATCAAACCGTTCAAACTGGATGATGTGCGTGAAGCGCTGGCGGAAGTCGGCATCACCGGGATGACCGTGACTGAAGTGAAAGGCTTTGGTCGTCAGAAGGGCCACACCGAGCTGTATCGTGGCGCAGAGTACATGGTCGATTTTCTGCCAAAAGTGAAAATCGAAATCGTGATTGCGGACGACATCGTGGATACCTGCGTTGATACCATCATGCGTACGGCGCAGACCGGTAAAATCGGCGATGGTAAAATCTTCGTGTTCGACGTTGCGCGCGTGGTGCGTATTCGTACTGGCGAGGAAGACGAAGAAGCGATCTGATTGTCGTTTTCGGGGTCCCAACGGGCTGACCGCATTGCGCGGCCAGCCCGTTTGCTTTTATAACGCTTTATGCGGCCCGAACACTTCGTAGTGGATGTGCTCTTTTTTAACCCCTAACTCTAGCAGCCCCTTTTCTTCCGCTTCCATAAAGGCCAGTGGGCCGCAGAGATAATAGTGCATTGCCGGATCGCTGACGCGTGATTCCAGCGGCAGCAAGTTCATCAGCCCACGCTGGTGATATTTCCCTTCATCCTGCGCCTGCGGATGGTTGTACCAGATGTGTTGCCAGAACTGCGGCAACTGCGCCCCCAGCGCGGTCACTTCCTCAGCGAAAGCATGGGTTGCGCCATTCTCGGTGGCGTGCAGCCACTGTACTGTGGCGGGATGTTTATCTTTCGCCAGCTGGTTTAGCATCGCCAGCATCGGCGTCAGGCCGACACCACCCGACATCAGTGTCACCGGCGTCTCAGCCGTGATATCAAGGAAGAAATCCCCGGCAGGGGGGGCCAGATGAACGCGCTGGCCGGGCTGCTGCTGATGCAGCCAGCTGGACATCACACCGCCTTCATCATGGCGCACGGCAATACGATAGTCACGACCGTTGGGCGTGCGCGTCAGGGAATACTGGCGAATCTCCTGATTCTCAAAACCCGGGTCTTTCACCCATACCGCCAGATACTGCCCGGCTTTATAATCTGCGACCGGTTGGCCATCGACGGGAGTCAGGATAAAACTTTTGATCACGGAACTCTGCGGGACGATCTCGCTGATAACAAATTCACGATGGCCACCGCGCCAGCCGCCGACTTTTTCTTCGGTTTCTTCATAAATCTGCTCCTCACGCTGTACAAAAATTCCGGCCAGTACGCCGTAGGCTTTGCCCCATGCTGCCAGCACCTCTTCACCTGGATGCAGCATTTCATCAATACTCGCCAGCAAGTGCTCACCGACGATCGGATAGTGATCGGGACGAATAGCGAAACTGGTGTGTTTCTGCGCAATTTTCTCTACGGCAGGGCCCAGCGCGGCGAGGTTATCCAGATTGCTGGCGTAGGCGCAGATGGCATTAAACAGCGCTTCCGGCTGATTACCTGTGCTCTGGTTGCTCATATTAAAGATGTCTTTCAGCTCAGGGTTGTGGGCAAACATCCGCTGATAGAAATGCGAGGTCAGGCGAGGGCCGAGTGCAGCAACGGCGGGGATAGTAGATTTGACGATGGCAATGGTTTGGCTGTCCAGCATGGTGTGCTCCTTAGCAAGAAATTAAACATGTATTTAAAATACATGTTATTCGCAACATACTCCGCTGTAAATACACCTTTAGAGTGAGAGGGTATTTTTCCGCACGCGATGTACGGTCTTGTTGAAAAAACAGCATCTGGCAGATGAGGAGAATTCCTTATCCGGGACTTGCAAAGAACAGTAACTAACCCTTGCCACACCTGAAGCCAATCGTTTGCGTAAAAAGGCAGTGGTTAAGCTATTCAACAGGTGCATAAACAGTTTAAACTATTGCCCATCGCTCCCCAGCGGGGGCATTCATTATTGCAAGTCAGTTGAGTCAGGAGATGCAAATGTTAAAACGTGAAATGAACATTGCCGATTATGATGCCGATTTATGGCAGGCGATGGAGCAGGAGAAAGTGCGCCAGGAAGAGCACATCGAGCTGATTGCTTCAGAGAATTACACCAGCCCACGTGTTATGCAGGCTCAGGGATCTCAGCTGACGAACAAGTACGCTGAAGGTTATCCGGGCAAGCGCTACTACGGTGGTTGTGAGTACGTGGATATCGTTGAGCAGCTGGCTATCGACCGTGCTAAAGCCCTGTTTGGTGCAGACTACGCCAATGTGCAGCCACACTCCGGTTCCCAGGCTAACTTCGCGGTATACACTGCGCTGCTGCAGCCGGGCGATACCATTCTGGGTATGAACCTGGCACACGGCGGTCACCTGACTCACGGTTCCCCGGTTAACCTGTCTGGTAAGCTGTATAACGTCATCCCTTACGGCATCGACGAGACCGGCCAGATTGATTACAACGAACTGGCTGAACTGGCGAAAAAGCACCAGCCAAAAATGATCGTTGGTGGTTTCTCTGCTTACTCTGGCGTGTGCGACTGGGCAAAAATGCGCGAAATCGCAGATACCGTTGGCGCTTACCTGTTCGTTGATATGGCGCACGTGGCGGGTCTGATTGCAGCTGACGTGTACCCTAACCCGGTACCTCATGCGCACATCGTGACCTCCACCACGCACAAAACCCTGGCAGGCCCACGTGGCGGCCTGATCCTCGCGGCTGGCGGTGACGAAGACCTGTACAAAAAACTGAACTCTGCTGTCTTCCCTGGTGGCCAGGGTGGCCCGCTAATGCACGTTATCGCGGGTAAAGCGGTTGCCTTCAAAGAAGCGATGGAGCCTGAGTTCAAAACCTACCAGCAGCAAGTGGCTAAAAACGCTAAAGCAATGGTGGAAGTGTTCCTGGCACGCGGCTACAACGTGGTTTCTGGCGGTACGCATAACCACCTGTTCCTGCTGGACCTGGTAGACAAAAACCTGACCGGTAAAGAAGCTGACGCAGCCCTGGGCCGTGCCAACATTACCGTGAACAAAAACAGCGTGCCTAACGATCCGAAAAGCCCGTTTGTGACTTCAGGTATTCGTATCGGTTCCCCGGCTGTCACCCGTCGTGGTTTTAAAGAAGCAGAAGTGCGCGAACTGGCAGGCTGGATCAGCGATATTCTCGACAATATCAATGATGAAGGCGTGAGCGAGCGTGTGAAGAAGCAGGTGCTGGAAATCTGTGCACGCTTCCCTGTATATGCATAAATCCGTCCTTACCTCCTGATTTAATGGGAGCCTGAGTACAGATAGCGGGACACGAAAGTGTCCCGCTATTTTTTTATCCTGTGCGGCGGTGTACATTAGCCTCCACTTTGTCGGAGGGAAAATGACGATACGTTCCACGTACTGGCTTGGACTGAGCTACTTCACCTATTTCTTCGCCTATGGCGTCTATTTACCGTTCTGGGGCGTCTGGCTAAAAGACAGCGGCCTGCAACCGGAAAAAATCGGCCTGCTGCTGGGCTGCGGCATGATTGCCCGCTTTGCCGGTAGCCTGCTTATCGCCTCACGCGTCACTAACCCTTCACGACTGATTAGCGTCCTGCGCCTGCTGGCTTCGCTGACGCTGTTATTTGCGCTGGGCTTCTGGGCAGGTTCCCAGTGGGTGTGGCTGCTGCTGGTGATGGTCGGATTCAATCTGTTCTTCTCACCGCTGGTGCCGTTGAGCGATGCGCTGGCCGCAACCTGGCAGCGACAGATCGCCCTGCCTTACGGTCCGGTGCGGTTGTGGGGTTCCCTGGCGTTTGTGATCAGCTCGGCGCTTACCGGTGTGCTGGTGACACATTTTTCCTATCACGCCATCCTGATGCTGCTGTGTGTGGGATGCGGGGCGATGATTGCAGGTATGATGCTACGCCCGGCGGTGATGCCGCAGGGGATGGAAAAACAAACCGAACATAGCGGATGGGCGCAGTGGAAGCAGATGCTCAGTGAAACCGCCGTCTGGCGCTTCCTGCTATGCGTGACGCTGATGCAGGGGGCGCATGCCGCCTACTACGGCTTCAGTGCCATTTACTGGCAGGAAGCAGGCTACTCGTCGAGCATTGTGGGCTATTTATGGTCGCTGGGCGTCGTGGCTGAAATTGTGGTGTTTGCCGCCAGCAACCGACTGTTCCGCCGCTGGAGCGCACGCGATCTGCTGTTGCTGTCCTGTGTCTGTGCTGTTTTACGCTGGAGTATGATGGCGTCGTCCACGGAACTGGGTTGGCTTGTCGTTGCACAAATTCTGCACTGTGGCAGTTTCACTATTTGTCATCTGGCGGCTATGCGCTTTATCGCTGCCCGCGACGGGAGCGAGGTGATCCGCCTGCAGTCAGTCTATTCCGCACTGGCAATGGGCGGTGGCATTGCTCTGATGACCATGGTGTGTGGTGTGCTGTTCCAGCACCTGCAAGGCGGCGTGTTCTGGGTGATGGCACTGCTGGTTGTGCCAGTGCTGTTCCTGCGGCCAAAAGTGACCTGATTATGACTCCAGCAGCAGGCGGATACTGCGCTGCTGGTGTTCGCCCAGCGGCAGTTCAGCATGGATCAGCGGTGGTGAGTAGAGCGGCAGCGGCGTGGCATAAGGCGTGATCACCAGCGCGATCCCTTTCGGTGCGCTGTGGCGCTGAAAGTCGGCAACATCCTGGTACTTAATCGTCAGCGGCAGCAGCGTCAGTTCACGCAGCTGCTGCTCAACCTGCTGCTCCAGTTCGCTATCACGACCAATCAATAACAACACCTGCTTCTCTTGCAAGGCGCTTTCCTGCATCAGCCATGCGCCAAAAATAATCGCAATCAGACCCATCTCTTCATCGGTGAACTGCACGCTGTATTGTTGTTCCAGCGCGGCGATAGCCTCACGCGTAGTACGCAGCAGACGCGGGTACTGCTGGGCGATATCGTCAACCAGATTGTGATCGATGCCGATGGAAAACAGAGTACGCTCCAGCGCCTGCGCCAGATGCGTATAAAGTTGTGCGCTTAGGCCCGCGTCATTACTGAATACCATGCCAGACAACGCCTGAAAGCGCTGAATTAACAGCTCCACGGACTGGAGAAGTTGGCGTTCATGAGCGCTGAGGGTGTGTTGTCTCTGGGGAACATGCAGTTGGCTGAAGAGCAGGGCGAGTAACGCAACCTCATTAACCGCCGCCTGATAGCCGCGTTTACTCCAGCAGCGGGCAATCGCCTGTGCCAGTGAAAACTCCGGTTTACCTTCGATCCAGTGCAGTTGCTGTGCGGTAAAGTCCGGCTGGCAGTGCCAGGCGAGAGCATAGCGCAGCCAGACCTGTAAAAATTGGGTATCGCGAGCGCTGAACTCGCGGTCCAGATGAAGTGAACAATACTGGACCAGTGCTGCCAGGTTATGCTCATCGTACAAGGCCTTATCCACTGGCAGCGTATGAAGTTGTTGCTTAATGACGGAGGAAAAGTCGTTATGGATAAACGCCGGAGACAGCCGCAGAGCCCGCCGTAAGTTATGTAGCAGGCACAGACGCTGATCTAAATGCGTTCCACGAAGGCGCAACGCGCCCAGCTCATCCAGCTCAATGGCAAGATGGTGATAGCGCTGGATTTCCTCTGCCACCTCCGCTATATCTTGCCGGGTTACGGCGTGATCCACACCGTTAAGCTGGCAAACCGATTCCACAGTGACGAAGGATTCAGGCAGGCAGAGCATTAAAAGCAGGTGGCAACGGCGCTGTGGACTGGAGAGGACAGACATTTCAGGTGAGTGTGTACTCATCATCTGTGATCCCAGTAGCGATTGATTATGCTAAGAATAGCCTTAGCCAGCCACGTTGTGGTCAATCGAGTCAGTTTTATTCAGAGCTTTTAAGACAGGTCACAAAAATAATCGACAAAAACTGGAGTGGAGTTTAATTTGTTACATTATAACAGGTGTGCAGTGGGGGCCGCAGGGCTGATAATCGTTTTGTCCCCGGTTGCCATGGCGCATCCGCACAGCTTTATCGATATGCAGACCACTCTGGTTCATCAGGGCGATCGGCTCACCGGGCTGAAAATGCGCTGGGTGATGGATGAAATCACCTCTGCCGATCTGTTATACGATGCAGGAACGGCAAAACCGGATTCAGTGGTTTGGAAAAAACTGGCGGCAGAAGTGATGGCTAATGTGTTAGGCCAGCATTACTTCAGCGAATTCTGGCACCAGAAGCAGCCGGTGAAGTTCGATAATCTGCCGCCGGAATACCATCTTTCACGGCAGGGGCATCAGGCGGTGCTGGAGTTTATTCTGCCGCTGGCACATCCGCAGTCGCTAAAAGGCCAGCGGTATACGTTTTCCACTTTTGATCCCACTTACTTTGTAGATATGTATTACGACTCTGAAAAAGCACTGACAGTCCCGGCAGAACTGGCATCACAATGTCATTTCGAGCTGCAAACCCCCAAACCGGATGCCTCCATGCAAGCCTATGCGCTGTCACTGGATAAAGCAGATGCGCCAGCGGAAGAGATGGATCTTGGTCGCCAGTTTGCCCAGACGGTGACGCTGATATGTCAGTAAGTGGCCTCAGCCGCGCTCCGCGTAGAGGGGCGATATGGCCGTTCGCGCTGTTGATGTCAGGGATGCTCCTGGGAGGGCTGTGGATTTGGCAGCACTGGCCGCAAATCCTGTTGCAAAGCATTATGTGGCAGAAGAGTCTGCATCAGCAGATGACCGGGCTGTTACAACAGGTTGCCAGCAATCCTCATCAGGCCGGGCTGGCGCTAATGGGTTTCAGCCTGCTTTATGGCGTATTACATGCGCTCGGCCCCGGCCATGGCAAAGTGGTGATAGCCACCTTTCTTGCTACCCACCCGACGAAAATGAAAACCAGCCTGCAACTGACGCTGACCGCGGCTGTAGTGCAAGGGGCAGTGGCGATTGCGCTGGTGACGATAATGCTGGGCGTGTTGCAACTCTCTTCGCGCCAGATGCATCTCAGCAGCTACTGGCTGGAAAAAGGGAGCTATCTACTGGTGATCGGCCTGGGCCTGTGGCTGTGCTGGCGAGCCCTGAAAAAATTGTGGCTGCAGCTGCGCCCGGCACCTGTCCGAATGACCATCACCCGTATTTTGCCTGCGGGGCATCAGCACAGTGAACACTGTGGCTGTGGGCATCAGCATGTGCCGGACAGTGCGATGTTGTCGCAGGCGACGGGATGGAAAACGAAGGTGGCAGTGGTACTGTCGATGGGGTTACGACCCTGCTCGGGGGCCATTATGATGTTGCTGTTTTCAAAGGTGATCGGTGTTTACTTCTGGGGGGTGCTATCCGCGCTGGTCATGGCACTGGGCACGGCGCTAACGGTATCGGGCATGGCGCTGGTGGTACAGCTCTCGCGCTCCCTCGCACAGCGTTTAACACGTAATACAGGATCTGCTGCCTGGCATGTAGTGGCATTGAACTGTCTGGCTCTGACCGGTGGCGTGCTGCTGATTGCCGCTGGAGCCATGCTGTGGCTGAGTGCGCAACCCGCGATGTCAGGCGGTATCCGACCGATGTTCCTGCAGTAAATCTTGCGCAGGGGGCAGGCATGCCTGACTCAGGGCGCGGCATGCCGCGCCCCTGGGACGAATTAACGCTTCAGCGCTTCACTCAGTTCATCACGCATGTTGGCCAGCATCGCTTTCACGACGCGTGGGTTACCTGCAACGATGTTACCTGAATGCATATAACCATGCGCGCCAACAAAGTCAGTCACCAGACCGCCAGCTTCACGCACCAGCAGCTCACCCGCGGCGAAATCCCATGGCTTCAGACCAATCTCGAAGTAACCGTCCACGCGACCCGCAGCCACATAGGCCAGATCCAGCGCAGCAGAACCGGTGCGACGGAAGTCAGCACACTGGGTGAACAGTTTGCCGAGGATATTGATATACGGAGTGGCGTGCTGCTTCAGTTTGAACGGGAAGCCGGTGGCCAGAATGGTGCCATCCAGATCGCGGGCGGTGCCGCCGCGCAGACGATAGCCGTTAAGCTGGGTGCCCTGGCCGCGTACGGCGCTGAACAGTTCATTACGCATTGGATCGTAAACAACGGCAACTTCAGTACGGCCTTTGATGCGAACGGCAATAGAAATACAGAAGTGGGGAAGGCGTTTGATGTAGTTGGTGGTGCCATCCAGTGGATCGATAACCCATTGCACATCCTGGTCTTCGCCTGGCAGTTCACCGCACTCTTCAGAGATGATGGTGTGCTGTGGGTAAGACTTGCGGATCACTTCAATAATCTGGCGTTCCGCTTCACGGTCAACATTGGTGACAAAGTCATTGCTGCCTTTCTGGCTGGCTTCGACGGAGTCCGGGGTTTCATAGTGCTTGGCAATTACGTTTCCGGCCTTGCGCGCAGCGCGCACGGCAATGTTGAGCATTGGATGCATAGTTAAGTTTCGTCTCGCTGGATGTTAAAGAACGGTTTACCCTTCATGCTTGAAGCTGTCGCTGTGTTAGCTGCACTCACTCACCCGAATCACTTACTTAAGTAAGCTCAGCGGGATTCGCTCTCTTGCTGCCTTGCTACAGCATCAATCACTTTGGATAAATATCATAATCTGATAGAAAACGGCGCGTAGTATAGCAGGGCAGAACGGCAAATGTCCTTAAAATATGTTAGCATCGTCGAATTAACTCTCAGACCCCAGAATCCTTATGCTGCAAAATATCCGAATTGTGCTGGTGGAGACCTCTCACACTGGCAACATGGGCTCTGTCGCTCGTGCGATGAAAACCATGGGTTTAACCAACCTTTATCTGGTCAATCCGCTGGTTAAACCGGACTCACAGGCTATTGCCCTGGCGGCCGGTGCCAGCGATGTGATTGGCGATGCGAAAATTGTCGACACTTTCGATGAAGCGATTGCCGGGTGTGGCCTGGTGGTCGGCACCAGTGCGCGCTCGCGCTCTCTGCCGTGGCCGATGCTCGACCCACGCGAGTGCGGTTTAAAAAGTGTGGAAGAGGGCCAACAGGCGCCTGTTGCGCTGGTATTTGGTCGCGAACGCGTTGGCCTGACCAACGAAGAGTTGCAGAAGTGCCACTACCACGTCGCCATTGCTGCTAACCCGGACTACAGCTCGCTGAACCTGGCGATGGCTGTGCAGGTCATTACCTATGAAGTGCGTATGGCCTGGCTGCAGTCGCTGGAAGCGGAGCAAGAAGCGCCGGTTGAGTCACCTTATCCACTGGTCGATGAGCTTGAGCGCTTCTATCAGCATATGGAGAAAATGATGATCGGCAGCGGTTTTATCCGTGAAGCCAGCCCGGGGCAGGTGATGAGTAAAATGCGTCGCCTGTTTACCCGTGCTCGCCCTGAACGTGACGAGCTGAATATCCTGCGTGGGATGCTCTCTTCACTGGAGAAGCCACGGGGCGAGTAAGGGTGTATCGGTGAATAAAATAACAGCATAATAGTTGAGTATTTTACTTGGTTAAATAGTTGAGTGTTTTAGTAGGTTAAATACTTGACCAATTTAGTCAGGAATGTCAGACTTGCGTCCATATTTTGTTAACACCCATCCAGGGTTATAACCGAGGTTGTAAACGCCATGAGACTGACATCCAAAGGCCGTTATGCTGTTACCGCTATGCTTGATGTTGCACTGCATTCCCATGAAGGCCCGGTGCCTTTAGCGGATATTTCAGAGCGTCAGGGCATTTCCCTTTCTTATCTTGAGCAGCTGTTCTCCCGTCTGCGTAAGAATGGTCTGGTGGCCAGCGTACGTGGTCCGGGTGGCGGTTATCTGTTGGGCAAAGGCTCTGATGCCATCGCAGTGGGCGCAGTGATTACTGCCGTTGACGAATCTGTCGATGCCACTAAATGTCAGGGTAAAGAAGGCTGCCAGGGCGGCGAGCGTTGCCTGACTCACGTGCTGTGGCGTGATCTGAGTGAGCGCATCAGCGACTTCCTCAACAATATTACACTGGCAGAACTGGTCAATAACCAGGAAATCCTGGAAGTGGCTGACCGTCAGAACAGCAATGAAATCCGTCGTGCGCCAAACGGCCGCATGCAGGAAACAATTAACGTCAATCTGCGCGCCTGATCGCAGTCCGGGCGGGGTTTGTTCTTCGCCCCCGGAAATGAATAAAAGGCCTGACGGGCCTTTTATTCATTTCTGCTTCCAGCAAAGATTTCAGGGCGCAGAAGGGCGGCAATCAAGAAACCTCCCGGAGCTTAACGAGCAATGAAATTACCGATTTATCTGGATTATTCCGCCACCACACCCGCCGACCCTCGTGTGGCCGCAAAAATGATGCAGTATCTGACTCTGGACGGAACCTTCGGTAATCCGGCCTCGCGATCGCATCGTTATGGCTGGCAGTCAGAAGAAGCGGTGGATGTTGCCCGCAACCAGATTGCAGAGTTAGTGGGCGCTGACCCACGTGAAATCGTCTTTACCTCCGGTGCAACAGAAGCCAACAACCTCGCCATCAAAGGTGCCGCCACTTTCCATCAGGAAAAGGGTCGTCACATCATCACTTGTACCACGGAGCATAAAGCGGTCCTGGATACCTGTGCTCAGTTAGAGCGTGAGGGATTCAGCGTCACTTATCTGAACCCGCGCCCTGATGGCACGTTGGATCTGCAACAGCTGACCGCGGCGCTGCGTGATGACACGGTGCTGGTGTCAATTATGCACGTCAATAATGAGATCGGGGTGGTGCAGGATATTGCCACTATTGGCGAACTGTGCCGTGAGCGCGGGGTGATTTTCCATGTTGATGCCACGCAGAGCGTGGGTAAATTACCTATCGATCTGAGTGTGCTGAAAGTCGATCTGATGTCTTTCTCTGCGCATAAAATTTACGGACCGAAAGGCATCGGTGCGCTCTATGTCAGCCGTGCACCGCGTATCCGTCTGGAAGCCCAGATCCACGGTGGCGGTCACGAACGCGGTATGCGTTCCGGTACGCTGCCGGTGCATCAGATTGTGGGAATGGGTGAAGCCTATCGCATCGCCAAAGAAGAAATGGCCAGCGAGATGGCACGCCTGGGTGCGCTGCGTAGCCGCCTGTGGGCGGGTATTGGACATATCGAGGAGGTGTACCTCAATGGTTCACTGGAGCAAGGTGCGGCGAATATTCTCAACGTCAGTTTTAATTACGTTGATGGTGAATCACTGATTATGGCGCTGAAGGATCTGGCGGTCTCAACCGGCTCAGCCTGTACCTCTGCCAGTATGGAGCCGTCTTACGTGCTGCGGGCCATTGGTCTCAACGATGAGTTGGCACACAGTTCGATCCGCTTCTCTCTCGGGCGTTTTACCACCGAAGAAGAGATCGACTACACCATTCAGCTGGTGCAAAAATCCCTTAGCCGTCTGCGTGAGCTCTCCCCTCAATGGAAAGCGTTTAAAGCCAGCGGTGCTGTTCAGGCAGGTTGATCCTCACTCCCGCACAAACAGTAACGGGCCAGATTCTGGCCCGTTCTGCGTAGTACGCCGCATCCCGCGAAAACATCCCTGTCACATTTCTGTTAGTCTGGTTGTACAATCCTCCTGCGGAAAAATCGCAGCGGCCGGTCAAACCCCGGTCTGAAAGATGAAATAATGAAAAGGAGCCATGCGATGACCACCTCTATGAATATTACCCTGTCAACGGCTGCGGCCGATCTGCGTTGGGGCGAAAAAGCGATCCTGAGCAGCAACGACAGCGGCCTGACTATCCATCTTACCGGCAGTGAACCGCTGGCCACTATCCAGCGCGCTGCGCGCAAAATTGATAGCCAGGGTATCCGTCATGTCAGCCTGAGCGGCGATGGCTGGGATCTGGAGAACAGCTGGGCGTTCTGGCAGGGCTACCGTGGTCCAAAAGGCGAGCGCGAAGTGCAGTGGGCCGCGCTGGCAGATGCCGAACAGGCGGAGCTGAACAACCGTCTGAAAATTATCGACTGGGTGCGTGACACTATTAACCTGCCCGCTGAAGAGCTGGGGCCGGAACAGTTAGCCACCCGTGCCATTGACCTGCTGTGTGATGTGGCCTGTGATGCGGTCAGTTACCGCATTACGAAAGGTGATGACCTTAAAAAGCAAAACTATCTGGGGCTGCATACTGTCGGGCGCGGTTCATCGCGCAGTCCGGTACTGTTGACGCTGGATTATAATCCCGGTGGCAACGATGAAACCCCGGTATACGCCTGCCTGGTCGGCAAAGGAATCACCTTTGATACCGGCGGATACAGCCTGAAACAGAGCGGCTTTATGGACTCCATGAAGTCGGATATGGGAGGGGCGGCAACGCTGACCGGTGCACTGGCGCTGGCAATCAGCCGTGGTCTGAACAAACGTGTGAAACTGATCCTGTGCTGCGCGGATAATATGGTCAGCGGCAATGCCTTTAAACTGGGCGACATTATTCGTTACCGCAATGGCAAAACCGTTGAGGTGATGAATACCGATGCTGAAGGCCGTCTGGTACTGGCCGATGGGCTGATTGATGCCAGTGCGCTTAACCCTGAACTGATTATTGATGCGGCGACCCTGACGGGTGCAGCAAAAACCGCATTAGGTAACGATTACCACGCGTTGTTCAGCTTTGACGATACACTGGCGCAGTCGTTGCTGGAAAGTGCTGCCGGGGAGAACGAGCCGTTCTGGCGTCTGCCGCTGGCGGAGTTCCACCGCAGTCATCTGCCGTCAAATTTTGCTGATTTGAACAACATTGCCAGCCCGTCGCACTCTGCCGGGGCCAGCACCGCCGCTGCGTTCTTGTCGCATTTCGTGAGTGAATACAAGCAGGGCTGGCTGCATATCGACTGTTCTGCTACCTACCGTAAAGGTGCCGTGGATCAGTGGTCTGCGGGTGCCACCGGGCTGGGTGTGCGTGCCGTTGCGAACCTGCTGTTAAACAAAGCGTAATATAACGGGCCGATCGCAACACGATCGGCCCTTGTAGGGACGGACCCTTTTTCCGGTCCACCCGCAGTCTTGTCTGGAACACATTCATGAACGATCTTAACCCGCGGCTGGAAGAGGTGCTGAAACTGGCAGCAGTAGAGCCGGCGCACCGTCCGGAGTTTTTTGCCCTGCTGATGGATGCCAGCGTTGTGGTCCCCGGCGAAAGCGCCCAGCCTGAGCAGGCGATCGATGCCAGCACTCCAGTTGATTTACAGCACTGGGAAAAAGAAGACGGCACCAGCATTATTCCGTTCTTCACCTCAGCGGAAGCACTGCAACAGGCCGTGAGTGGCGAGCAGGCTTATCTGGTGATGCCGGTGCGCACTTTGTTCGAAATGACTCTGGGCGAAGCCCTGTTTCTGAACCCCAAATTGCCTAACGGCAAAGAGTTTTCTCCGCGTGAAATTGCCCACCTGTTAGATGAGGGCAGCAGTGCTCTCAGCCAGCAGACGGTGCTGGAAGGCGGAACCTCGCTGTTGCTGTCGGAAATTGCTGAGCCTCCGGCACAGATGATCGATTCGCTGACCCAGCTTTTTGCCAAGTATAAAACCGTGCGCCGCGCCTACGTGGCGGAGATCAAAGAACATGCTGACCAGCCCGCTAATCTGCTGATTGGCATTGAAGGCGATGGCGATCTTGAAGCAGTGATTCAGGCGGCCGGCAGTGTGGCAACGGATACGCTGCTGGACGATAGCCCAATTGATATTTGCCAGGTCGTGGAAGGGGAGAAAGGTATCAGCCACTTCTTTATTGCCCATATCACGCCATTCTATGAACGGCGTTGGGGAAGTTTCCTGCGAGATTTCAAAGTCAAAAACATCGATTAACGATCGTTTGCTGCATGGGACGACCCTTTTTTAGTCGTCCCACGGGCGATCCCCGTTGCTGCTGGCGGATCGAAGACGATCCGCCGCTACAGTGAATCGTTAACGATCGGCAGGTCGTTACGGGCTCCCCATTCGCCCCAGGAACCGTCGTATAACGCGACGTTTTTCACGCCGAGGCTGGTTAACGCCAGAATCACCACCACCGCGGTGACGCCAGAACCACAGCTGGCAATCACAGGCTGCGACAAATCCACACCCTGCTGACTGAATATTGCCTGTAATTCCGCAGAGGGTTTCAAACGCCCTTCGGTGACCAGCGAGTTCCAGGGAACGTTCAGGCTGCCTGGAATGCGTCCACGGCGCAGTCCAGGACGCGGTTCATCCACTTCTCCGTGAAAACGGTTAGCAGCACGGGCATCAATAATCTGCGCGCCACCTTCATGACTAACCAGCAGGACATCAGTGACGCGTTTGACTTCGCCTTCACCCTGTTCGGCCTCGAACTCGCCTTCCGCGATGTCCAGGGCACCACTTTCCAGCGGCAGTTGCGCCTGTTTCCAGCCCGCCAGCCCGCCAGCCAGAATGGAAATTTGCTTCACACCAAAGTGACGCAGCATCCACCAGGCGCGGGGAGCCGAGAACAGATTGCCCTCATCGTAGATAACCAGATGTTTGTCATCGCTGATCCCCAGTTCACGCATTGCCACTGCGAACGTTTCCGCTCGCGGCAACATATGCGGGTAAGCACTGGTATGGTCCGACAGGGCCTCAATATCGAAGAAGGGCGCATTTGGCAGATGCTCTGCCAGATACTCTTCCTGGATGTTGCGGGTTTTCTCCTGCCCTGGCGGCAGCATACGTGCGTCCAGAACCTGGATGTTGTCATTGGTCAGATGCTCTGCCAGCCAGTCAGCAGAAACAAAAAGAGAGGGAGTCGTCATCGCGGCCTCATTGTCAGTAACGTTTAGCTGAGTGTCAGCGATTTTGTTAGCTATCACAAGGCGAAATGACACTATTCAGAGCCACCTCTGGATTCCTGCAAATTGTTTGCATTCGCAGATAGAAATTGCGCAGATAAACTATTACTCTTTGACCAATTTTGTAACAGGGAAGGTTCTATCTGATGGATGTGTTCAAATTTCTCCTGCGCTTACCGTTCACCGTGCTGAAAGCACTGTGCTGGCTGCTCTCGCGCCTTTTTCGCGTGCTGGGACTGTTGCTGCGCCCGCTGCTGGGTGAGATCAACTGGCGCGGCCCAGGCTGGGTTTCACCCCTTAAAGCAGGCTTCGCCCGGCTTGAGCAGGGGATTGACCGACATCCGAAGACCATTGCCCTGAGTGTGCTGCTGCTGGCGGCTGCAGGTGTTGCCAGCGTGTATGGCTGGCAGTGGTGGCAGAACCGACCTAAACCGATTGACGTTGCCCCGCTGGCCATCCAGAACAGCAGGGTAGAGGTCGTCAACCCGGAAGGGATTGACTACACCGCCGCAAAACCTGCCGTGCAGGTGCTCACCCTGAGGTTCAATCAGTCGGTTGCCCCGGTCACGCTGGTCGGAAAAAAGGTCAGCGCAGGGATTAGCCTGAAGCCCGCCTTAGCCGGGGAATGGCAGTGGCAGAATGCCTGGACGCTGATTTTCACCCCGCAGCAGCCGCTGCCAATGGGGGCGAGCTATGAGGCGACTCTTGAGCCTGACACTTTGCTGGCCCCGCAAATCCGTATTGAACAGACGCGCCACCGCTTCATTGTGCCTGCTTTTGACTATCAAATTGGCAGCAGCGAGTACTATCAGGACCCGCAGGACAGCAGCCAGCACAGCGCTATTTTCAATATCAAATTCAACGCGCCGGCCGATGTGCAGAGCGTGGAAAAACAGTTGTCGCTCGGCCTGAGCGCCGCGCAGGGGCAGCCAGAACAGCCGCTTAAGTTCAGCGTAACCTGGGATGAAAAGAAACTGAATGCCTGGGTGCGTTCCACTGCGCTACAGCCAATGGATCACGGCGGAGCTGTGCATTTGCAGGTGAGCAGCGGGGTGAAATCCTCACGTCCTGGCAATCCGGTGACGCGTAAAAGTGATGGATGGGTGACGGTCCCGAATCTCTACAGCCTTAGCCTGAGTGATGTCAGTGCGGAAGTGGTCGATAAACCCGGCAGCCAGGGCGAACGCGCACTGATTGTTGGCTTTAGCGATGCCGTACGTGACAACGATGTTCGCAAAGGGGTGAAAGCCTGGCTGTTGCCACAGAAGGACCCACGTCGTCCGGCCAGTGAGCAAACAGAAGAAGAATTCATTCCCTGGGATGTGAGCAATATCGATCAGAGCGTGATTAACCGCTCTCCGGTCGTGTCGCTCAGCCTGAACGAAGCAGAAGAAACCTGGCAACCGCAGTTCAGCTTCAAATTTGATGCCCCGGCAAAACGTTATTTGCTGGTGTCGGTGGATGCTGCGATGACGTCCAATGGTGGCTACAAAATGCCGGAAAAACAGTGGCGCGTGGTTCAGGTGCCAGACTATCCGAAGCTGCTGCAGTTTGCCGCTCAGGGGGCGCTACTGTCAGTTAACGGCGATAAACGCATTAGCGTGGCCGCACGTAACGTGCCGGGGCTGCGCGTGGACATCAAACGTGTTATTCCCAGCCAGTTGCAGCATATCGTCTCATTTAAAAGCCGCCAGTTCGCTTCGGCTGATTTCAATCGCCTGAACGACGAATACTTCACCGAGCGCTTTCGTTATCAGACGCCGGTGAATAATGATAAACCCGGTGAGGTCAGCTATCAGGGCATCGACCTGTCGCGCTATCTCTCAACCCGTCCCGATTCCCATCGCGGCATCTTCCTGCTGACCCTGTCTGAATGGTCTCCACAGCAGAAAGAGGCCCAGCCTCAGGAAGAGGAGTATCAGGAAGAGGAATCGCAGCAGGCGATCACCGGGGATTCACGCTTTGTGGTGGTGACCGATCTGGGCATCATTGCCAAACGTTCGCAGGATAAAACGCGTGACCTGTTTGTGCAGTCGATCAGCGGCGGTCAGCCAGTGGCGGGTGCGCAGGTCTCGGTCGTGGCGAAGAACGGTGAAAAACTGCTGACCCGTCAGACGGGCAGCGATGGTCACGTCAGTTTCCCGTCGTTGGAGGTGTATACCAACGAACGTGAACCGGTGATGTTCCTGGTGGAAAAAGAGGGGGATGTCTCCTTCCTGCCGACCGGCCGTGACAACGATCGTGGCCTCGATTTCTCCCGTTTTGATGTGTATGGCGAAACCACACCGGACGATACCCGCACTCTCGGAAGCTATCTGTTCTCTGATCGTGGTGTCTATCGCCCGGGCGATACCTTCCATATTGGTCTGATCACCCGCGCCGCCGACTGGTCCGTGCCGGTAGGCGGCATACCGGTTCGCGCTGAAATTCGCGACCCACGCGATAAACTGATGCGTACCGTTCCGTTGACCCTCAGCGCCAGCGGATTTAACGAACTGAGTTTTACCACGGAAGAAAGCTCGCCTACGGGCGAATGGAATATCTATCTCTATCTGCCGGGTAAAGACGACGACTCAACACGCCTGCTCGGCAGCACGGCGGTTAACGTCAAAGAGTTCGAACCGGATCAGCTCAAGGTCAAGCTGACCCTGACCCCCGACCATCAGCAAGGCTGGGTCAAGCCGGATGCACTGAAAGCCAATATTGATGTCCAGAACCTGTTCGGCACCCCGGCACAGGGGCGCCGTGTGGCGTCCAAAATGACGCTGCGTCCCGTCTACCCGGCGTTCGATCGCTATGCAGATTACGCCTTCTATGAAGCGCGTTCGGCCAGTGACGGTTATGAAACTGAACTGGAAGACAGCACCACGGATGATAACGGTGCGGCAGCGATTAAACTGGATCTGAGCGGTTTCGGTGAGTCGACCTATCAGCTGCAATTACTGTCGGAAGCCTTTGTCGCTGGCGGCGGTCGTTCAGTGGCAGCTACCGCCCGTACGCTGGTCTCTCCGTATGATTATCTGATTGGTGTGAAAGCCGATGGAGAGTTGGGTTACATTCATCAAAATGCCCAGCGCAACGTGAATCTGATCGCGATTAATCCGTCGCTGGATACCATTGCGCTTAACGGCCTGACGCTGCGCCTGTTAGAGCAAAAATATCTGTCGGTGCTGACGCGTCAGGAGTCCGGTGTCTATAAATATCAATCCAGGCTGAAAGAGATCCCGGTTTCCGATGCTGCATTTGACTTGCCTGCCAGCGGTCACTCGATGGCACTGGCGACCAATAAGCCCGGTGATTTCGTGCTGGTGGTAGAAAATGCCAAAGGTGAGGTGCTGAACCGCATCGCTTATAGCGTGGCGGGTGAAGCCAACCTGACCCGCTCGCTCGATCGTAATGCCGAACTGAAACTAAAGCTAAACAGCGACAAGTATCAGCCGGGCAGTGAAATTGAAGTGGCGATCAACGCACCCTATACCGGCAGCGGCCTGATCACCATTGAAAAAGATCGTGTCTACAGCTGGCAGTGGTTCCACACCACCACCACTAACTCGGTACAGAAGATCCGCATTCCGGCAGAGCTTGAGGGCAATGCCTATATTAACGTGCAGTTCGTCCGTGATATTAACTCGGATGAGATCTTCATGAGCCCGCTCAGCTATGGTGTGATGCCGTTTAAAATCAGTAATGAAGCGCGGAAAAACACCCTGAAACTCGATGTGCCAGAGGTGATTAAGCCAGGTGAAGATCTCACCATTAACGTCACCACGGATGCCCCGCAGCAGGTGGCCGTTTTTGCCGTAGATGAAGGGATCTTGCAGGTGGCGCGTTATCGTCTGACCGATCCCCTGGATTACTTCTTCCGTAAGCGTGAACTGAACGTTGAGAGCTCGCAGATTCTTGATCTGATCCTGCCAGAGTTCAGCAAGCTGATGTCGCTGACTTCTGCCCCAGGCGGTGATGGCGGTGAAGGCCTCGATCTACACCTCAACCCGTTCAAACGTAAACGGGACAAGCCGGTGGCGTACTGGTCGGGGATCACCGAAGTGAACGGCCACGCACAGTTTACTTATCCGGTGCCGGACTATTTCAACGGTAAAATTCGGGTGATGGCGATTTCGGTCACGCCAGAAAAAATAGGTAAAGCGCAAACCGGCACCACCGTGCGTGACAACTTTATTCTGACGCCGAACGTCCCCTCAATAGTCGCTCCGGGGGATGAATTTGACGTCAGCGTGGGCGTGAGTAATAACCTGGAAGGCCTGGGTGATGGCAAACTGCCGGTGGCAATCAAGGTGACGCCTCCGCCGCAGCTGGAAGTGGTCGGGCAGCCGGAACAGTCGCTTGAACTGGCGGCTAAGCATGAGGGTGTGGTCAACTTCCGTCTGCGTGCTAAATCTGAATTGGGTGATGCGCCACTGGTCTTTAGTGCGCAATACAGTGATAAAACCAGCCGCCGGACGATCAGTACATCGGTACGCCCGGCAATGCCGTTCCGAATCCAGACGGTGATGGGACGGATGAACGGGAATCAGCAGCAGGTGGATAATTTACGCCAGATGTTCGGTGCTTATGCACAGCGTCAGGCTGCGGTCTCGAACTCACCGCTGGTGTTAACCAGCGGGCTGGCAAGTTATCTGGCGGACTACCCGTACTACTGCTCTGAACAGATTGTCAGCCAGTCGATCCCGCTGTTGCTGCAGAGTGAACACCCGGAACTGCGTGGCAATCTGGATGCGGATAAAGTGCGTCAGCAGCTGAAAGGCATTCTCGACGTGTTGCGTTCACGCCAGAACGCTGACGGTGCTGTCGGGCTGTGGATGGCGTCACCACAGGCCGATCCGTTTATCACACCGTATGTGGTGCAGTACCTGCTGGAGGCGAAAGCCGCCGGTTATCCGCTGCCTGCCGGTATGCTGGACGATGCCAATGTTGCACTGCGCGCACTGGCGGCCAACGGTTATGAAGACCTCTACCACCTTCGCCTGCGCGCCTGGGCCGTTTATCTGCTTACGCGGCAGGGCGAAATCACCACGAATGCGCTGGCCTCAGTGCAGGAGACACTGAAAAAACGCTACCCGGACAGCTGGCAAACCGATCTCAGTGCGCTGTATCTCGCTTCCTCATGGCGCTTACTCAAGGCCGATGATGAAGCTGAACGGTTGCTGGCGCCGGGTTGGAAGGCGCTGGACAAGGCCTATAACAAAAGCTGGTGGACGCAAAACTACTACGATCCGCTGGTGCAGGATGCGACCCGGTTGTACCTGATTACCCGTCACTTCCCAGAAAAAGTATCGGCTATCCCGCCACAACTGCTGGAAAATATGGTGCAGGCACTGAGGGAAGAGCGTTACACGACCTTCTCCGCGGCGATGAGCATTCTGGCGCTGGAAAGTTACTCAGAACAGGTGGCACAACAAAACGATCCGCAGGCGCTGACGATTAACCAACTGGGGCGTGACAATAAAGTTCCTCAGCTGATTTCTGCGCTAAAGGGGCGGTTTGCACAGGGTAACTTCAGTGGGGATGCGGCTTCTGTTCAGTTCCGCAATGCAGGAAACGCACCCGCCTGGTATGTGGTCACACAGGCCGGTTATGACCTGGTTGCACCAGAGAAAGCGATCAGCCGTGGGCTGGAAATCAGCCGCGATTACACCGATGCCGCAGGTAAAACGGTCGACAAGGTCTCACTCGGTCAGACCATTAACGTGCATCTGAAAATCCGTGCGAATTCAAAAGCAGCGCTGAGTAATCTGGCGATAGTTGACCTGTTGCCGGGTGGATTTGAAGTGGTCCAGCAAACGCCTCCACCGCCAGAGACAGATGATGAGGAACAGCAGGATGCGCCATCCGCAAGCTGGCAGTCGCCGCTGGCGGCAAGCGGATCAACCTGGGCACCTGACTTCAGCGATATTCGTGAAGATCGTGTGATCATCTATGGCAGTGCCACCACGGAACTGCAGGAGTTTGTTTACCAAATCAAAGCCACCAACACCGGAAGTTTTGTCATTCCTCCGGCGTACGGTGAAGCGATGTATGACCGTGAAATTCAGGCGATGTCAGCCAGCGCAGGCAAGATTGATGTGGTACCGGCTGAATAGCCGGGCTTCGGGTAGCATGAACACATGAAACGTCTGTTGCAAAATCTGGCAATGGCGCTGGGATTACTGGCGCTGCTGGTGGCAGGCTTTCGTTTGTGGCCACATCCGCCGTTATCACAAGGTGTCCCGCTGTCCACGGCATGGTATGACCGTCATGGCACATTGCTAAGGCTGTCGCTGGCCAGCGACGATCGATATCGTCAGTGGACGCCTCTGGAGGCGATTTCGCCGTTGGCGGTGGACGGACTGTTGCTGCATGAAGATCGCTGGTTCTGGTACAACCCCGGCGTAAACCCGCTAAGCCTGGCGCGGGGCTTCTGGCGCAGCTATGTGCTGGGCGGCAATAAGCAGGGCGGATCGACCATCACCATGCAACTGGCGCGCATGGTGTGGCAACTGAATACCCGATCGCCAAAAGGCAAGATAGTTCAGGTGTTGCGCGCCCTTCAGCTTGAACTCAGTTACTCCAAACACGATATCCTGGAAGCCTATCTGAATTACGCTCCGTATGGGCGTAACATCGAAAGTATTGGTGCAGCCAGCCTGATCTACTTTGCCAAACCCCCTGCACAGTTGACGCTGGCAGAGGCGTTGACGCTGGCGGTACTGCCTCAGTCACCCAGTTTGCGTATTAATCCTCGCAGTGATGAAGTCAGCCCGCCGCTGATGCAGGCGCGCAACCGCTTGTTCCTGCGCTGGCAGCAGCATTATCCCACCGACCACAGCCAGCAAGCGCTGTTTCAGCTGCCGTTAGCCCTGCGTCAGCCGCAGGATTTGCCTTTTATCGCACCGCACTTCATTGAACAGTTGCAGATCGGAGAACGTCAGCCCCGGGTGGACACCACGCTGGATGCCAGTCTGCAACGGCTGGTTGAAAGACAGGTCAACGCGTTTATTCGTCGTAATCAGAGCCGGGGGATTCATAATACCGCCGTGCTGCTGGTGGACAGCCGCGATATGGGAGTACGTGCTATGGTCGGCTCGGCCGACTATTACAACCGCCAGATTCAGGGGCAGGTGAATGGCACAAACGCTAAACGTTCCCCGGGTTCCGCGTTGAAGCCCTTTATTTATGCACTGGGGATGGAGCAGGGCGTGCTGCATCCGATGACCGTTCTGAAAGATGTGCCTTACTCCTTCGGCAGCTATGCGCCCGAGAACTTTGACCGCCGCTTCCTCGGGCCGGTGACTGCGACCGACGCCCTCAATTTCAGCCGAAATATTCCGGCGGTGACCATTGCTTCACGGCTGCGCCAGCCGGGTTTCTATCAGTTTTTACAGTTGGCGGGTATCAGTAATCTTGCCAGCGAAAAACATTATGGACTGTCGCTGGTGCTGGGGGGGGGAGAGGTGACTGCCCAGGAACTGGCGAAACTCTATGCGATGCTGGCTAACCGGGGCGAAGTTCGCGCGCTGCGGCTGCGTCAGCAGGACCCTCAGTCGCCGGCATTTCGCCTGCTGAGTGAAGAGGCCAGTTTTATGACGCTGGATATTCTGCGTCAGCACCGCCGCCCTGGCGATACATTAGCGCAGCGCCCGTCATCGCTTCCTGTTTACTGGAAAACCGGCACCTCCTGGGGCTTTCGCGACGCATGGAGCGTCGGTATTTTTGGTCCTTATGTGCTGGTGGTGTGGCAGGGGAACTTTAACGGGCAGGGCAATAACGCGTTTGTCGGCGTTGAGGCTGCCGCACCGTTGTTTTTCAATATTATCGACAGTGTGATTGCCAGCTATCCGGGACTGAGTGAGCCTAAGCATCGCTTCCCGGTGCATCTGAAACGTGTGGAAATCTGCCTGCCGAGTGGCGATCTGCCCACGCAGTGGTGCCAGCAGCGCGGCAAAAGCTGGTTTATTCCGGGTAAATCCCCGATTAAAGTGGATACGGTTTACCGCCCCTTACGTATTGATAATCAGAGTGGGCAACCCGTCTGTGCCCCCTGGGATACAGAGACCAGCCATATTGAAGTGTTTGAGTTCTGGCCCTCCGATCTTGCCAACGTCTTTATGCAAGCCGGGTTGCCCAAGCGCCAGCCGCCAGCGGTTACCTGCCAGCAGGGCGCAGTGGGAGGAGATGCACCACGCATAACGTCGCCGTTGAAGAACACCACTTACCAGCTGCGTCAGTCGCAGAAAGGGCGGGACAATATCAGTTTCAGCGCGGTGACCGATGCGGACAGTGCCACTGTTTACTGGTTTGTTGATGATGTTTATCTTGGTAGCAGTGCCAGTAAAACGCCCCTCGACTGGCGGCCCTCCCGCCCGGGAAAATATCGTATTCGTGCGGTAGACGACCGTGGCCGTGCCGACAGTCGTCTGATTAATGTGGCGTTGATCAACTAATTTCAGACGGATCCCCAGGCGCTTTTCTGGTCATCAATCCACGGGCTGCGTAAAATAGCCGCAGGTGGGGAAAAATGTCGCGATGAGGATCGGGTTTTTCATTAAATTATTGAATCTCCGATAGGCATCTCTCGCGATGCCCCCTATAATCTGCGGCCATTTTCCCGGCCGGGAACCGTTTCGCGGCTAAACTCGAAAGATAATACAGGGGTCAACAATGACTATTGAGCGTACATTTTCCATCGTAAAACCAAACGCTGTGGCAAAGAATGTTATCGGTGCCATCTTCAACCGTTTTGAAAGCGCTGGCTTCAAAATCGTTGGCAGCAAAATGCTGCACCTGAGCAAAGAGCAGGCTGAAGGTTTCTACGCTGAACACCAGGGTAAACCTTTCTTTGATGGCCTGGTTGAATTCATGACCTCTGGTCCGGTTGTTGTTTCCGTACTGGAAGGCGAAAATGGCGTACAGCGTCACCGTGACCTGATGGGTGCAACTAACCCGGCGAACGCGCTGGCGGGTACGCTGCGTGCTGACTACGCAGACAGCTTCACAGAGAACGCGACTCACGGTTCTGATTCTGCTGAATCTGCTGCCCGTGAAATCGCTTACTTCTTCGGCGAAGGCGAAATCTGCCCGCGTACCCGTTAATTCGGTTGCCTGACGGAAAAGGGTTTACAAAAAAAGTGTGTTTGCTCCTTTAACCCTTACGAAGTCATGAGTACAATAATGCGCCCCTGACGTTGTGTTCAGGGGCGCTTCTATTTTATTCACTCCAAACCCAGAGCCATAACGTGTAACAACGAGGCCAGAGAATATTATGTCAGAACTTATTGTGACGCCGTCGTCCGAATCTCCTGCAATTGCCATCCCTAAAAAAGACAAAATCAACCTGCTCGATCTCAATCGTCAGCAGATGCGTGAGTTTTTTGCCAGCATGGGTGAAAAACCGTTTCGTGCCGATCAGGTGATGAAATGGATCTATCACTACTGCTGTGATGATTTCGATGAGATGACCGACATCAACAAGGTTTTCCGTAACAGGCTGAAAGAGGTCGCTGAAATACGCGCACCAGAAGTCGCGGAAGAACAACGCTCAGCCGATGGCACCATTAAATGGGCCATTCAGGTGGGTGGGCAGCAGGTAGAAACCGTCTACATTCCAGAAAAAGATCGCGCCACGCTGTGTGTCTCTTCCCAGGTGGGCTGTGCGCTGGAATGCAAATTCTGTTCAACGGCGCAGCAGGGCTTTAACCGTAACCTGCGTGTATCCGAAATTATTGGTCAGGTATGGCGTGCAGCTAAAATCATCGGTGCCGCCAAAGTCACTGGCCAGCGCCCTATCACCAACGTGGTGATGATGGGGATGGGTGAGCCATTGCTCAACCTGACCAATGTGGTTCCGGCAATGGAAATTATGCTGGATGATTTTGGCTTTGGCCTGTCAAAACGCCGCGTGACGCTATCCACGTCGGGTGTAGTTCCTGCGCTGGATAAGCTGGGCGATATGATCGATGTGGCGCTGGCGATCTCGCTGCATGCGCCTAATGACACAATTCGTGACGAAATTGTACCGATCAACAAAAAGTACAATATTGCGACGTTCCTGGCATCCGTCAGCCGTTATATCGGCAAGTCTAATGCTAATCAAGGGCGTGTGACCATCGAGTACGTGATGCTCGATCACATCAATGACAGCACTGATAATGCGCATGAATTGGCCGCGTTGTTAAAAGATACGCCGTGCAAAATTAACCTGATCCCGTGGAACCCCTTCCCGGCAGCACCTTATGGTCGCAGTTCGAACAGTCGCATCGATCGCTTCTCTAAAGTGTTGATGGATTACGGTTTTACTACTATTGTGCGTAAAACCCGTGGTGATGATATTGATGCTGCGTGTGGTCAGTTGGCAGGTGATGTTATTGACCGTACTAAGCGCACGTTGAAAAAGAAATTGGCTGGAGAAGCCATCTCTGTGAAGGCGATCTGAAACCCGGTGTTTTCCTGCCTAATTCCGTATTGAACCTGGCAATATTGGCGTACGATAAGTGGCTGATAAAAACAGGGAGAGACAGGGATGCGGGCAGGGATAATCGCCTTTGTGCTGATAATGTTGCTGGCGGGATGTCAGACTTCGCCACAGCCAGATGCACTGGTTGAAACACGGATTCAGTTGGGAATGGCCTGGTTGGCGCGCGGTAACAATGATGCTGCACGCAGGAATTTGCAGCGTGCAATCGCCATTGCACCAGGCGATTACCGTACCCAACTGGCGATGGCTCGCTACCAGCAGCAGACAGGCAACAACAGCATGGCGCAGCAACATTATCGTCACGCCCTGAAATTAGCAGCGCAAAACAGCTATGTGCTTAATAATTACGGTGCGTTTCTCTGCGGATTAGGGCAGTATGATGCGGCACAACGGCTGTTCAGCAGGGCAATGGATGATTCAGCAAATGGGCTTCGTGCCGACAGTGTTGAAAATTCCGGCTATTGTTTTTTGAATGCCGGCCAGCATGAAAAAGCGCGAGAAGCGCTGAAGGATGCGGTGAAAATCGATCCGACCAAAGGAATGCTAATGCTGGCAGAAGCCGAAAGGCGATTTGGAAAGGGGAGTCGTGCAGATTCACGGCTCCTGTTAGATGTTTATCAACACAACTTTCCTGTTTCGGCAGAAAGCCTGTGGTTAGAGATTCGCTTCGCCGCGCAGGTCAATCAGCCCGATGAAGTTCATTATTATGGGGCTCAACTTGCGCGAATTTTTCCACAATCGATACAGTACCAGCATTTCTTAGCTAATGAATACTGAAGCCACTCAAGACAAACCTAACGTAAATTCAACAGGCGAGCGCCTGCGTGGTGCCCGTGAACTCATGGGCCTGACTCAGCAGAATGTTGCTGAACGCCTCTGCCTGAAACTTTCCACTGTTCGTGATATTGAAGAGGACAAGTCGCCTGCCGACCTGGCATCGACCTTTTTGCGTGGCTATATCCGTTCTTACGCGCGTTTGGTTCGCGTGCCGGAAGAAGAGCTGCTACCGATGATGGCCAAGCAGGCCCCGGTCAGAGCCGCGAAAGTTGAACCGATGCAAAGTTTTTCCCTCGGTAAACGCCGCAAAAAACGCGACGGCTGGTTGATGATTTTCACCTGGCTGGTGTTGTTTGTGGTGGTGGGATTGACGGGAGCCTGGTGGTGGCAGAATCACAAAGCCGCTCAGGATGATCTGGTTTCAATGGCCGATCAAAACGCGTCGTCCGAAGGGGATAACAGTCAGTCGATCCCTTTGACCGACAGTAATGCCAACAGCGCCACTGATAGCAGTGGGCAAACGGCCATTCCACTGGATACCACACCAGCAGCAGATTCTGCGAACACGGGCAGCACTCCAGCTGCCACGGCGCAGGTACCTGCGGCAAATACTCAGGCTGATAATTCTCAGCCTGCTGTGGTTTCACCAAGTCAGGCACCGGCTGAGGCCGGTGTCAGTGGGCAACTGCCTACCAGCAGCGCCGGCGTCAGCCAGCCTGCTGTTGACCCAAACGCCGTAGTGATGACTTTTTCCAGCGATTGCTGGCTGGAAGTAACCGATGCAGCAGGCAAGAAACTGTTCAGCGGTATTCAGCGTAGTGGTGGTAAACTCAGCCTTGCCGGCACCGCCCCCTATCGTTTGAAGATTGGTGCGCCGGCCGCAGTACAGATCGAATATCAGGGTAAACCTGTCGATCTGAGTCGTTTCATCCGTACTAACCAGGTTGCTCGCCTGACTATCGGTGCGCAATAACGCATCTTCCTCTGGTCGCGAGTGATTGTGGAGAAAGAATATGCATAACGAAGCACCCATTACCCGTCGCAAATCAAAGCGCATTTACGTCGGCAAGGTGCCCGTGGGTGACGGTGCACCTATTGCCGTCCAGTCCATGACCAATACCCGCACTACCGACGTTGCCGCTACGGTCGCTCAGATCAAAGCTCTGGAGCGCGTTGGTGTCGATATCGTGCGTGTGTCCGTACCAACGATGGATGCCGCAGAAGCTTTCCGTCTTATCAAACAGCAGGTAAATGTCCCGCTGGTCGCTGATATCCATTTTGACTACCGTATTGCCCTTAAAGTTGCCGAATATGGCGTGGACTGTCTGCGCATCAACCCCGGCAACATTGGTAATGAAGAGCGTATTCGCTCTGTGGTGGATTGCGCGCGTCATTACAATATTCCCATCCGCATTGGTGTTAACGGCGGATCGCTGGAAAAAGATTTGCAGGAAAAGTACGGTGAGCCCACTCCGCAGGCGCTGCTGGAATCCGCGATGCGTCATGTGGACATCCTCGATCGCCTCAACTTTGATATGTTCAAAGTCAGTGTGAAAGCCTCCGACGTGTTCCTGGCCGTTGAGTCCTATCGACTTCTGGCGAAGCAGATCGACCAGCCGCTGCATTTGGGCATCACCGAAGCGGGTGGTGCACGTGCGGGTGCCGTCAAATCGGCCATTGGCCTGGGGTTGCTACTGTCGGAAGGCATCGGCGATACGTTGCGTATCTCGCTGGCGGCCGACCCGATTGAAGAAGTAAAAGTCGGCTTCGATATCCTTAAGTCGCTGCGTATTCGCGCGCGCGGTATCAACTTTATCGCCTGCCCAACCTGTTCACGTCAGGAATTTGACGTGATCGGCACGGTGAATGCGTTAGAAGAGCGGCTGGAAGATATCATCACACCGATGGATATTTCGATTATCGGCTGTGTGGTGAACGGCCCGGGTGAAGCCACCGTTTCCACGATGGGCGTCACTGGCGGCAGCAAGAAAAGCGGTTTCTACGAAGATGGCGTGCGTCTGCGCGAGCGTCTGGATAACGACAATATGATCGATCAGTTGGAAGCCCGCATTCGTGCGAAAGCCACCATACTGGACGCATCGCGCCGGATTGATGTCCAGCAGGTCGAAAAATAAACTGCAAGGGGCGGCCTTTTATTTCGGTCGCCCCTTGCTGAATCAAATTGATGAGAGAAAACTAGTGGCGAAGAATATCCAGGCCATTCGCGGCATGAACGACTATTTACCTGCTGATACCGTGGTATGGCAGCGTATCGAACAGATCCTCAAGCAGGTGCTGGGCAGCTATGGATTCAGCGAAATTCGCCTGCCGATTGTAGAGCAGACCCCGTTATTCAAACGCGCTATCGGTGAAGTGACCGATGTGGTTGAAAAAGAGATGTACACCTTTGATGACCGCAACGGTGAAAGCCTGACGCTGCGTCCTGAAGGTACCGCGGGTTGTGTACGCGCGGGCATTGAACACGGTCTGCTGTACAATCAGGAACAGCGTCTGTGGTATATCGGCCCGATGTTCCGCTATGAGCGTCCACAAAAAGGGCGTTATCGTCAGTTCCATCAGATTGGTGCTGAAGTGTTTGGTCTGCAAGGCCCGGACATCGATGCGGAACTGATCATGATGACGGCCCGCTGGTGGAAAGCACTGGGTATCTCTGAGCATGTCAGCCTGGAGCTGAACTCCATCGGTTCACTGGAAGCCCGTGCCAATTACCGTGATGCGCTGGTGGCCTTCCTCGAACAGCATATTGACGTGCTGGATGAAGACTGCAAACGCCGCATGTATACTAACCCGCTGCGCGTGCTGGATAGCAAAAACCCGGATGTTCAGGCACTGCTGAATGATGCACCAACGCTCGGTGATTATTTGGATGACGAGTCCCGCGAGCATTTCGCCGGGCTGTGCAGCCTGCTCGATGCAGCCGGTATTGCTTATACCGTCAACCAGCGTCTGGTGCGTGGCCTCGACTATTACAACCGGACCGTGTTTGAATGGGTGACCAGCAGCCTCGGTTCACAGGGCACCGTCTGTGCCGGTGGACGTTATGATGGCCTGGTTGAACAGTTGGGTGGACGTGCAACCCCGGCGGTCGGTTTTGCGATGGGCCTGGAACGTCTGGTCCTGCTGGTGCAGGCGGTTAATCCAGAATTTGAACCGACGCGTATTGTTGATGTCTATGTTATCGCTTCGGGTCAGGGCGTACAGAGCGCGGCGATGCTGCTGGCAGAACAGCTGCGTGACGCGCTGCCGGAACTGAAGCTAATGACTAACTTTGGTGGCGGTAACTTCAAGAAGCAGTTTGCCCGTGCAGACAAGTGGGGCGCCCGCATTGCACTGGTACTCGGTGAAGATGAAGTGGCCAATGGCCAACTGGTGATTAAAGATTTGCGTAACGGCGAGCAACAAACGCTGGCACAAAGTGCTGCGGCAGCTACGCTGGCATCGATGTTACAGCGTTAAGCCTCTGCGGCGGCACGATTTAAAGGAGTAGGATTGCGTGGAAGTGTATAGCAACGAGAACGAACAGGTAGATGCGCTGAAGAACTTCTTTGCTCAGAATGGCAAAGCGTTAGTGGTTGGCGTTGTTCTGGGCGTCGGCGCATTACTGGGCTGGCGTTACTGGAGTAATCATCAGGACAGCGGATCGCGTGAAGTGTCCGCGTCTTATCAGCAGGTGACGTCGGCGCTGGACGCCACGAAACCCGCTTCGCTTGACGCAGTAGCTAAATTTGCCAGCGAAAACAGCAATACCTACGGTGCACTGGCTTCTCTGGATTTGGCAAAACGCTATATTGACAACAATCAGTTGGATAAAGCGGTAGACCAGTTGCAGAGCGGCCTCAAGAGCACCAAAGATGCTAACTTGCAGTCGGTTCTGAACCTGCGCCTTGCACGCATCCAGTTACAGCAGAAGCAGCCTGACGCCGTGTTGAAAACACTGGAAAGCGTTAAAGGTGACGGCTGGGCAGCTATCGTGGCTGATGTACGCGGTGAAGCGTTACTCAGCAAAGGCGATGTCAAAGGCGCACGCGATGCGTGGAGCAAAGGAATCGCTTCTGATGCGTCTTCGACGCTGAAAGAGATGCTGCAAATGAAAGTGAATAATCTGCCGGGCTAAATAGCTCCTTGTACATTTGGCCTTACAGGCACAAGAGGGATTTCATGGAATTGCGTAAGTTACTTCTGCCGGGACTGATGTCAGTCACCTTGCTCAGCGGATGTTCATGGTTCAGCGGTGAAGAAGATGTTGTCAAAATGTCACCGTTGCCGACAGTGCAGAATCAGTTCGAACCAGAAAAAGTCTGGAGCACCTCAGTGGGCAATGGCGTAGGTGATTTCTACTCCAACCTGCACCCGGCCTGGTCTGAGAATACCGTCTATGCCGCTGACCGCCACGGTGTGGTCAAAGCGCTGAACTCAGGCGATGGCAAAGAACAGTGGAAAGTCGACCTGGCAGAAAAAACCGGTTGGTTATCCAGCAATATTCCCGCGCTGCTCTCCGGTGGCCTGACCGTTGATGCGGGTCATGTCTATGTCGGTAGTGAGCGTGGTCAGGTTTATGCGCTGAACACCAGCGATGGCTCTATCGCCTGGCAGACTAAAGCGGCCGGTGAAGTGTTGTCCCGTCCGGTTGTCAGCGATGGCCTGGTGCTGGTTCATACCAGCAACGGCATGCTGCAAGGTCTGGATCAGACCAGCGGTAACATCAAGTGGACCGTTAACCTCGACGTGCCAGCCCTGAGTCTGCGCGGTGAGTCTGCACCTGCGACGGCCTTTGGTGCTGCCATTGTTGGTGGTGATAACGGCCGCGTCAGCGCGGTGATTATGAACCAGGGCCAGATTATCTGGCAGCAGCGTATCTCCCAGCCAAGTGGTGCGACGGAAATCGATCGCCTGGCCGACGTAGACACAACGCCGGTTATCGTTAACGGTGTCGTGTATGCCTTAGCCTATAACGGTAATTTGACCGCGCTGGACCTGCGTTCAGGCCAGATTCTGTGGAAACGCGAAATCGGTTCCGTTCACGACATGATCGTCGACGGTGGCCGCATCTTCCTGGTAGACCAGGATGACCGTGTGATTGCACTGAATACCGACGGTGGCGTGAGCCTGTGGCGCCAGAGCGATCTGCTGCACCGTAACCTGACATCACCCGTTCTGTATAATGGCTATCTGGTCGTCGGTGACAGCGAAGGTTATCTGCACTGGATCAATACTGACGATGGCCGTTTTGTTGCTCAACAGAAACTGGACAGCTCCGGTTTCCAGACCGAACCGGTTGTTGCCAGCGACAAGCTGCTTATTCAGTCTAAAGACGGTGAGGTTTACGCGATTACGCGTTAATTCCTCAGCAAGTCTGTGCCCCACAGAATTCAGCCTGCCGCGACTGCAGCGGGCTGAAAGTTGAAGGGTAAGCGGCTCCTGATTGTTCAGGGGCCGTTTTGTTTTATCCAAGGCGTGTTATTCTAGGCGCCATCGGCCTGAGTACAGCGGCAGTTTATCTGCCGGAACAGCGAATAATATCGCAGCCAGGCGCTTATTTTTTAGTTATGAGGCTTCACTATGGTACCTGTGGTCGCGCTTGTCGGGCGTCCCAATGTGGGAAAATCCACCCTGTTTAACCGTTTAACGCGTACACGAGATGCGCTGGTGGCGGATTTTCCAGGGCTGACTCGAGATCGCAAATATGGTCGCGCCGAAATAGAAGGGCGTGAGTTTATTTGTATCGATACCGGTGGTATCGACGGCAACGAAGAGGGCGTGGAAACACGCATGGCGGAACAGTCGCTGTTGGCGATTGAAGAAGCCGATGTTGTGCTGTTTATGGTCGATGCGCGTGCCGGGCTGATGCCTGCTGACACCGCTATTGCCAAGCACCTGCGTTCGCGCGATAAGCCAACCTTTATCGTTGCCAACAAAACCGATGGCCTGGATGCCGACTCTGCCGTGGTCGATTTCTGGTCACTCGGTCTGGGCGAAATCCATCCGATTGCTGCTTCCCACGGGCGTGGTGTCACCAGCCTGCTGGAACTGGTATTGCTGCCATGGATGGATGTTGTTGCGCCAGAACGTGAGCTGACGGAAGAAGAAGAAAACGAAGCCTACTGGGCGGAGTTTGCGGCAAAAGAAGCCAAAGCCAACGGCGAAATGCCGGAAGACGAAGAAGATGATTTCAACCCGCTGGATCTGCCGATCAAGCTGGCGATTGTCGGTCGTCCGAACGTAGGTAAGTCAACGCTCACTAACCGTATTCTCGGTGAAGAGCGCGTGGTGGTTTACGACATGCCGGGTACCACGCGTGACAGTATTTATATCCCGATGGAGCGTGACGGGCGTGAATATGTCCTGATCGATACGGCCGGGGTGCGTAAACGCGGAAAAATCACTGAAACCGTTGAAAAGTTCTCGGTGATCAAAACCCTGAAAGCGATTGAAGATGCCAACGTTGTTCTGCTGGTCATTGATGCGCACGAAGGCATTTCCGATCAGGACCTCTCACTGCTGGGCTTTATCCTCAATAGTGGGCGCTCACTGGTGATTGTGGTCAACAAGTGGGATGGTCTGTCACAGGAAATCCGTGATGAAGTGAAAGAGCAACTGGACTACCGTCTGGGCTTTATCGACTTCGCCCGTATTCACTTTATCTCTGCTTTGCACGGCAGTGGCGTGGGTAACCTGTTTGAATCGGTGACCGAAGCTTACGACTGTTCAACACGTCGTGTTAACACCTCCATGTTGACGCGTATTATGAACATGGCTGCCGATGACCATCAGCCGCCGCTGGTGCGTAGCCGCCGCGTGAAGCTGAAATATGCCCACGCCGGGGGATATAACCCACCGATTGTGGTCATCCACGGAAACCAGGTGAAAGATCTGCCGGACTCCTACAAACGTTATCTGATGAACTACTTCCGTCGTTCACTGGAAATCATGGGTACGCCAATCCGTATTCAGTTCAAAGAGGGTGAGAACCCTTATGAAGGCAAACGTAACCTGCTGACGCCAAATCAGCAGCGTAAGCGCCAGCGCTTAATGAGCCATCTGAAAAAGAACAAACGTTGATCCACAAGGGGGCCTGATGGCCCCCTTTGTTTTATGCTGAAAAGCAAAGACGATGGAGAAACCCGATGGACAGACTTTGCCCGCATTGCCAGCCCCCCCTCACGACCACGGACAGCGGTGTTTTCTGCCCGCACTGCCAGCATCATTTCGTTGCCTGTTGCCCTGATTGCCATCTTCCTCTGACTGTCCTGAAAGCCTGTGGCGCAGTGGACTACTTCTGTGAGCATGGGCACGGCTTGATGTCCAAAAAACACCTGCTATTACTCCCCGTTGATAATCCATAAACCCCGGAAATAATCACGATAATCATTTTGTGCGATTTCCCGTCTATAGTTATCGAAGATAGACGGGTTGTTAATTTTCTGTTTATCAGATTATGAACCTGGTGGTACAATCCTGCCGCTTGCTACCGGTGCTCAGCCACGCCAGCCGTGAGGTCAGAGCATCAGCGGTGAAAGCAGGACGGGATCGCTTCCGTGTAACATGTTAATAAAAATAAGGTATTCATAAAAAGCTGCCTTATTTTCTCCAGGAGTATTTCTGCTATGCCTCAAATAAATGCCGGGTCATCTAAATGGCTGGGCCTGTGGTGTTTCTTGCTGGGATTAATTTTACTGGCAACAGGCCTTTACTTTGTCATTGGTGGGGGAAAATTAGTTTCACTCGGTGGGAGCTGGTATTTCGTGATTGCCGGTATTGTCACCGTGCTGTCCGCCATCCAGTTCTTCCGTCGCCGGGCTTCCGCAGTGGTGATTTTTGCTCTGGTGTTTATTGGTTCCGCCATCTGGGCTGTGCTGGATGCCGGTATCGACTTCTGGCCGCTGGTTTCCCGCCTGATGTTCCTGGCAGGTATGCTGCTGCTAGCGTTGATCACCTGGCCGTCTCTGCGCAAACATGAAGGCAAACCTGCCTGCGCGAAAGGGGCTTATGGCCTTGGCGTGGTGACCGTGGTTGGCCTGCTGGCAACCCTTTATGGCATGTTCCAGCCGCATCCGACCGTCGCAAATGGTCAGGAGCTGCCGCTGGTGCCCGTTGATAAGTCAACGGAGCAGAAAAACTGGGATAACTACGGTAACACCGCAGGCGGTAGCCGCTTTGTGGCTCTGGACCAGATCACCCGCGATAACGTGAAAGATCTGAAACCTGTCTGGACCTACCACACCGGTGATATCCCGGAAAGCCCGACCGGCAGCGGCGCTGAAGATCAGCAAACACCATTGCAGATTGGTGATCGCGTATTCCTCTGTACTCCGCATAACAACGTGATTGCTCTGGATGCTGATACCGGTAAGCAGCTCTGGAAAACCGAGATTAACGCACAGTCTCAGGTCTGGAACCGCTGCCGTGGCCTGGCCTATTTCGATGTCAGCAAACCGCTGGAACAGCCTACCGTTCCTGACTCAACGCCTGTCACACCTGTGACGCTGGCTGCGGGCGATACCTGTCAGCGCCGTATTCTGATGAACACCATCGATGCGCGTCTGGTCGCGATCAACGCCGACAATGGTGAAATGTGCCAGAACTTCGGTGACAAAGGTTTTGTTGACCTGAAAGCCGGCCTGGGCGATGCCAGCGATCCGAAATATCAGTTAACCTCAGCGCCAACGCTGGCCGGTACGACTGTTGTCGTCGGTGGCCGTGTGGCGGATAACGTGCAGACTGATATGCCTGGCGGCGTACTGCGCGGCTTTGATGTGATCACCGGTGAAATGCGTTGGGCCTTTGACCCGGGCAACCAGGATCCCAATGCGAAACTGGAAGAGGGTAAAACCTTCGTTCGCAGCACGCCGAACTCCTGGGCACCGATGTCCTATGACGCGGGCATGAACACCGTGTTCCTGCCGATGGGAAGCTCTTCTGTAGATCTGTGGGGGGCGAACCGTAACGCGCTGGATCATAAATACGGTGCTTCGATTCTGGCACTGGATGCGACCACCGGTAAAGAGAAGTGGGTTTATCAGACCGTGCATAACGATCTGTGGGACTTCGATATTCCGATGCAACCAAGCCTGATCGACTTCCCACAGAAAGATGGCAGCACGAAGCCAGCGGTGGTGTTTGGTACGAAAGCGGGCCAGATCTTTGTGCTGGACCGTCTGACGGGGCAGCCTCTGACGGAAGTGAAGGAAGTGCCGGTTAAACCAGGTAACATCCCGAACGAGCAGTACACCCCAACGCAGCCGAAATCCGTAGGTATGCCGGAGATTGGTGCGGGTACGCTGAAAGAGTCTGACATGTGGGGCGCGACGCCATTTGATCAGCTGGCTTGCCGTATTGGTTTCAAATCCATGCGTTACGATGGCCTTTACACCGTACCGGGGACTGACCTCTCTCTTAGCTTCCCGGGATCGCTGGGTGGCATGAATTGGGGCAGCCTGTCGACCGATCCGAATAACCACTACATCTTCGCCAATGACATGCGTCTGGGCCTGTGGGTGCAGATGGTGCCGGTGAAAGCCGATGCGAAAGCCAGCGATGGCGGTGAAGCGGTTAACACTGGTATGGGGGCCGTTCCGCTGAAAGGCACGCCGTATGCCGTGAACAAAAACCGCTTTATGTCGCCAATGGGTATCCCTTGCCAGAAGCCACCATTTGGTACGCTTTCGGCTATCGACCTGAAAACACAGAAAGTGGTATGGCAGGTTCCGGTTGGCACCGTGCAAGACACCGGTCCGCTAGGCGTGAAAATGCATGCACCGATGCCGGTAGGTATGCCGACACTGGGCGGTACGCTGGCAACACAGGGCGGCCTGGTGTTTATCGCAGGAACGCAGGATTACTACCTGCGTGCATTCGATACCTCAACCGGTAAAGAAGTATGGAAAGCCCGTCTGCCAGTGGGCAGCCAGGGTGGCCCGATGAGCTACAAATCACCGAAAACCGGTAAGCAGTACATCATCATCTCTGCGGGCGGTGCGCGTCAGTCCCCCGATCGTGGTGACTATGTGATCGCTTACGCACTGGACAAATAAGGCGCAGCGACTCACTCGCTAACCTGATGTCAAAAAAGCCCCTTCATCGCTGAAGGGGCTTTTTTTGTCGGTCACTTTGTGGAGTTAACACTATCCGTCCTGGATGAGAGGGTAAAATCATGCAATTATCGGGTCTTTTGAGCCAGGGCGGGAAACACTAAGCGCGCTGTTATAATTGAGTCATAACGTTTATCCCCTCTGATAATGAATAAAAGGAGAGATTAATGGAAAAGATAGAAAACCTGATAATAACACTGAAACAGTGCATTCCAGCATTGGATACCGCGCCATTACAGAGCGAAAAACCACTTAATGATGAGCAGTTTACGCTCTTAGAGTGGCTGTATAAGCACCTTAGCGCGCAAAACCTCATGGTCTATGAGGAATGGAAAGAATACACCGGTGATATTCCCGCATTAAAAACGCTGTCTGATTTATCTATGCCTGAAGCACCCGCGGACTTTATTTTTTCAGCTATCGAGAAAATAGATTGGTCAACAGCCAGTATTGATCCCTATGAGATAGCCTATTTCGTGCCGTGGCTCGAGCATATTAATTTTTATTTAAAGCCGCACGCATTAAGGTTAATCACCCTGCTGCCATTTGAAAATGCCTATATTTTCTGTGTGCGGGATGATGAAGTCTTACTGCAAAAACTGGAGGCAAGCCTGCAAGCTTTTGACATGGGCATCCATGACCGGCAGCCAATGGATCAACAACAGGTATTAGCGGACATCGAACAGCTGATTTCTGAATAACGAGCCGCACCAGACATTCGCCGGAGAAAAGAGTCAGACGGCCTCAACAACCGCCAGACTCATTTGCGTGACAAAGACTCGCTGCGTTTATTATCCCTGAATTGAAGCGTCATTCAGGACGCGTTGCGTTTACGTGCTTTCTTCACCGGCGTAATGGCGGTGACTTCACTCTCCACCCAACCGTCATCCAGGCGGGTTTTCAGCACGTCACCAGGGTGTAGCTGTTGTGTCTTTTTCACGACCTGGCCGTCTGCCGCTGTGGTGACACTGAAACCACGTGCCAGCGTGGCCAGCGGGCTGACCCCTTCCAACTGGGCCGCAAGATTGCCGAAGCGCTGTTTATTGGCGTTGAGCTGCTGCTGCATGGCCTGTTGCAGGCGGTGATGCCACTGCTGGAGCTGCTGTCCGGCGCGCTGGACGCGCATTTCCGGGCGAATGGCACTCAGACGCTGCCCCACGCGCTCCTGCTGGCGTACTGCCTGGCGAAGCCTGAGCTGCATGGCATCATCCAGTCGGCGCTGTAGCTTCATCAGCGCCGTCTGCTGGCGTGCCAGACGCAGTTGCGGGTGCTGTTGTTGCAGACGATGTTGAATGCGGGTGAAAGTCCGCTGCTGCTGCGCGAGGTAATAATCCATCGCCATTTCCAGCCGCTGCTGTTGTGACTGGAGCTGGCGCAGCAGTTCGATCTGATTACGACTGACCAGCTCCGCTGCCGCAGAAGGCGTGGGCGCGCGCAGGTCGGCCACAAAGTCGGCGATGGTCACATCGGTTTCATGCCCGACGGCGCTGACAATCGGAATGCGGCTGGCATAAATTGCCCGCGCCACACGCTCATCGTTAAAACTCCAGAGGTCTTCCAGCGAGCCGCCGCCGCGTCCCACAATCAATACATCGCACTCATTGCGCGCATTGGCCAGCTCAATGGCCCGTACGATGCCTGAGGGCGCTTCTGCGCCCTGTACCTGGGTCGGGTAGATAACCACGGGCAGTGACGGGTCGCGTCGCTGTAGCACGCGTAGCACGTCGTGTAGCGCGGCACCGCTGGCAGAGGTGATCACCCCAACCTGGCGTGCCGGGTCCGGCAGTGCCTGTTTATGGCTCTGCTCAAACAGTCCTTCTGACATCAGCCGCTGCTTCAGTTGCTCGAACTGTTGCTGCAACAGGCCATCTCCGGCGGGTTGCATACTTTCGGCAATCAACTGGTAGTCGCCGCGTGGCTCATACAGCGTAATGGTGGCGCGCACCAAAACCTGCTGGCCATTTTGCGGACGGAAGGTGACACGGCGGTTGCTGTTGCGGAACATCGCACAGCGAACCTGGGCGCCATCATCCTTCAACGTGAAGTACCAGTGACCGGAAGAGGGCTGGGAGAAATTTGAGATCTCCGCGCTCAACCAGACCTGGCCCATTTCCATCTCCAGTAGCTTGCGCACTGTCGTATTGAGACGGCTGACGGTAAAAATATTGGCGGTTGGAGGTAGCGACATGTGATGAAGATCAAACTTTAAATCAGAGGGTTAATTAACCGATACTACATGGCTCACTCAGGGGATCAAGAGTTTTTCGTAAATAATGCTGGAGGCAATCGATTACGCCCTGTATAATGCCGCGGCAATATTTTACAAGTTCTCATTCACCCTGAGGTTGAGATATTGCCATGCTAAGAATCGCTAAAGAAGCCCTGACATTTGACGACGTTTTGCTCGTTCCTGCACATTCAACTGTACTGCCAAACACGGCTGACCTCAGCACCCAACTTACCAAAACCATCCGTTTAAACATTCCTATGTTGTCCGCTGCTATGGATACCGTGACCGAAGCGGGTCTGGCTATTGCACTGGCACAGGAAGGTGGTCTGGGCTTTATTCACAAAAACATGTCCATTGAGCGCCAGGCTGAAGAAGTGCGCAAAGTGAAGAAACACGAAAGCGGCGTGGTTACTGACCCGCAGACCGTGTTACCCACCACTGCCCTGAGCGAAGTGAAAATTCTGACCGAACGTAACGGCTTTGCCGGTTACCCGGTGGTGAATGGCGAAAACGAACTGGTGGGGATCATCACCGGCCGTGACGTCCGCTTCGTGACGGATTTGAGCCTGCCTGTTTCTGCCGTGATGACGCCGAAAGAACGTCTCGTGACGGTGAAAGAAGGCGAGGCGCGTGAAGTCGTGCTGCACAAAATGCACGAAAAACGCGTTGAGAAAGCGCTGGTTGTGGATGACAGCTTCCACCTGCTGGGCATGATCACCGTAAAAGACTTCCAGAAAGCCGAACGTAAACCTAACGCCTGTAAAGACGAGCACGGCCGCCTGCGCGTTGGTGCTGCTGTGGGTGCCGGTGCGGGTAACGAAGAGCGTGTGGATGCGCTGGTCGCGGCCGGTGTTGACGTGCTGCTGATCGACTCCTCACACGGTCACTCTGAAGGCGTACTGCAACGTATCCGTGCTACCCGTGATAAATACCCTGACCTGCAAATTGTTGGCGGTAATGTCGCAACAGGCGCTGGCGCGCTGGCGCTGGTGGAAGCTGGCGTGAGCGCAGTGAAAGTCGGTATCGGCCCTGGCTCAATCTGTACCACCCGTATCGTAACGGGCGTGGGTGTACCGCAGATTACCGCGGTTTCTGATGCGGTAGAAGCGCTGGAAGGCACCGGAATCCCGGTTATCGCCGATGGCGGTATCCGCTTCTCCGGTGATATCGCCAAAGCAATTGCTGCTGGCGCTGCTGCCGTGATGGTCGGTTCTATGCTGGCCGGGACCGATGAATCTCCGGGCGAAATCGAACTCTACCAGGGCCGTTCATTCAAGTCTTACCGCGGTATGGGTTCCCTGGGCGCGATGTCGAAAGGATCGTCTGACCGTTACTTCCAGACCGACAACGCCGCTGACAAACTGGTGCCGGAAGGTATCGAAGGCCGCGTAGCCTACAAAGGCTTCCTGAAAGCGATCGTACACCAGCAAATGGGTGGCCTGCGCTCCTGTATGGGCCTGACCGGCTGTGCTACCATCGACGACCTGCGCACCAAGGCTGAATTTGTGCGTATCAGCGGTGCGGGTATTCAGGAAAGCCACGTTCATGACGTGACCATCACCAAAGAGTCGCCGAACTACCGCATGGGTTCCTGATAACCCTGTACTGCACGCCCGGCTTCACTGCCGGGCGTTTTACTCGTAATCCCGAATTTGTACTACATCGCCTGGAATAGCCCAATGACGACGGAAAATATTCATAAACATCGCATCCTGATCCTCGATTTCGGTTCGCAGTATACGCAACTGGTTGCCCGCCGCGTGCGTGAACTGGGTGTCTACTGTGAACTGTGGGCGTGGGACGTGACCGAAGAGCAGATTCGTGGTTTTAACCCGAACGGCATCATCCTCTCCGGCGGCCCTGAAAGCACCACTGAAAACGACAGCCCTCGCGCACCTGACTATGTGTTTAACGCAGGCGTTCCGGTTCTGGGCGTGTGCTACGGCATGCAGACGATGGCGATGCAGCTGGGCGGCAAAGTTGAAGGCTCCAGCGAGCGTGAATTTGGTTATGCTCAGGTTGAAGTACAGACCAACAGCGCGCTGATCCGTGACATCGAAGATGCGATCAGCCCAGCCGGTAAGCCGCTGCTGGACGTGTGGATGAGCCACGGCGACAAAGTGACGGCGATCCCGTCTGACTTCGTGACCGTTGCCAGCACCGACTCCTGTCCGTTTGCCATTATGGCCAACGAAGAGAAGCGCTTCTACGGCGTACAGTTCCACCCGGAAGTGACACACACCCGTCAGGGTCTGCGTCTGCTGGAGCGTTTCGTGCTGGATATCTGCCAGTGTGAAGCCCTGTGGACCCCGGCTAAAATCATTGAAGATGCCGTTGAACGTCTGCGTGTGCAGGTCGGCAACGATAAAGTGATTCTCGGCCTGTCCGGCGGCGTTGACTCCTCTGTGACCGCAATGCTGCTGCACCGTGCGATTGGTGACCGTCTGACCTGCGTCTTTGTCGACAACGGCCTGCTGCGCCTGAACGAAGCAGAGCAGGTGATGGAGATGTTTGGTGACCATTTCGGTCTGAACATCATTCATGTGGAAGGCGAAAAACGCTTCCTCGACGCACTGGCAGGCACAGATGAGCCGGAAGCCAAGCGTAAAATCATCGGCCGCGTCTTCGTTGAAGTCTTCGATGAACAAGCTCTGAAGCTGGAAGACGTGAAGTGGCTGGCCCAGGGAACTATCTACCCTGATGTGATTGAATCAGCCGCTTCTGCTACTGGCAAAGCGCACGTGATCAAATCGCACCACAACGTGGGTGGTCTGCCGAAAGAAATGAAGATGGGCCTGGTTGAACCACTGCGTGAGCTGTTTAAAGACGAAGTGCGTAAAATCGGCCTGGAACTGGGCCTGCCGCACGCAATGCTGTTCCGTCACCCGTTCCCGGGCCCGGGCCTGGGTGTGCGCGTACTGGGTGAAGTGAAGAAAGAGTACTGTGACCTGCTGCGTCGTGCCGATGCGATCTTCATTGAAGAGCTGCATAAAGCCGACCTGTACAACAAAGTCAGCCAGGCCTTTACCGTCTTCCTGCCCGTCCGTTCTGTCGGCGTGATGGGCGATGGCCGTAAGTACGACTGGGTGGTTTCCCTGCGTGCTGTCGAGACCATCGACTTTATGACCGCACACTGGGCGCATCTGCCGTATGATTTCCTCGGCCGCGTATCCAACCGCATCATCAACGAAGTCGACGGGATTTCCCGTGTGGTTTACGATATTTCAGGTAAACCACCGGCGACGATTGAGTGGGAATGATTTTTCTCCCTCTCGTTATCACTAACAGATAACTGAATGAACGAAGCCCGCATTCGCGGGCTTTTTTATTGGATTCCGGCAGCGTTTTCCGTCACCTCAATACATCCACTTCTCCACGATAGCATCGCCCAGATGCTCACGCAGCAGCTCCTCATTGTCCTCCTCACCGTGAACGGCCAGCAGGCACATAAACATCAGCACGTCGAGATACTGGCCCACGTCGCTGAAGATTTGCGTCAGCATCGGCGAGCTGTCGTGATCGAAATACCACACCTCGCCGGTCTTAACATGAAAGCACCACATATTGCCGTTGCCCAGATAGTCACCGAAGACAACCAGTTGCTTGACCAGCGCCCAAAGCGCGTCGGCATCGGGTGCATCTTCCAGAATGTCACTGATGCCGGGGTAGGCGTTATGCAGTGGTTCAATGCTGGCGTATTTGGCAGGTGTCACGCTACACAGCGTTTCGGCCAGGTCCAGCGTGCCAATCTGCTCATGATACGTGCGCAGTAACGGAGGGAGGGTGCAGCCCAGGCGCTGTTCAAGTGCGACCACATCTTCTGGTTTAACAGGCGTCAGCGGAGACGGATTATCCCACTGGTCGAGCCAGGCCAGTGCGCAGACACGCCACCAGTCCAGCCGGGCGTTATCATCGGCAAATTCTGGCCAGGCCAGAGGGGGAAGGTTGCTGGCCGGGGCTGGCGAGTGGGTGTCTGAATTCATAGCTGACGTTGCCTCAGGGTGATTAATAAGTGCTGCTGTCGATGGCGAAACGGTAGTTGATATCGACCTCAGTCGTAATATCGGCGCGTTCGGTTTTCTTTAAAACGAATTCAAAAGCGGGTTCGTAGTCCTCGCCTCTGAGCACTTCACCGCCGAAAATCTCAACATCATACAGGCCGTTGTCAAGCGCGATCTGTGGTCGCCCCGGCTGGCGATAGCGTTCCTGCAGTGAGTCGATATCGGCATCGGTGAAGTTTTGCAAAATGCGCCATGTGAAGAGCAGGAGCTGCTGATTTTCAATCCGCAGAAAGTAGCCGCCGCGCCGATGCTGTAAACGGCTCTCCGGCTTGAGCAGTTCCGGCATCTCATTAGAAAGGTTAAAAATAATCGTGTACGGGTAATTTTCAATGCCCGCTAAGGGGATGACGATGCCGTCCTCAACGGCCCTGTCACCGCTGTCATTGCTGGCAAATTCTGAGGCCAGATCGTCACTGAGTTTGTGGTCATCCTTGTACTTTTTCAGCAGACGAAGGTCGCCAATCAGAAAGTAATCAATCAGGTCGTTAAGGACTTCAACGAATTCATAGCGCATCAATCAGTTGCTCCGTTATTTTTACCCTTGTTAAACTCAACGCCCCACATTGAAACGCCCTGGATCATCTGCAGTATGGCGCAGGTATGAATACTCAGGGAAACGGCATTTGAGTATTTACTGGCATAATTTTCACTGATCGGCTGGAAATAAAGTCGGCCTAACGTTTTCAGTATCGCCCTGTTCTTTTTCATTGCCTGATAGAGTTCCGCGGACTCCTTCAGTGAAAAGTGCTCGGTAACGCCCTCGACGATCAGGTCATCCAGCACCGTTGCACTTGCCTGAAACTGAGGTTGCAGCCTTTCCAGCTCAGCGCGGAAAGGGGCGATTTCGCGCTGCATGGTTAATAACAGCTCTGCATTTTGTTCCGGGTTGATGCGTGATTTCAGTTCGGATACCAGATGGCAAAAATAGATATCGTTCTTCAGATCGCTTTCAAGAAGACGGTTGGGATCGGCCAGATATTTTTGTTGTGAAACTGCTCTGAAATCGGCATCACCTGAGTGGCTGTCCAGGGCGTTCAGATGGTCTTCAATGTGAATAAACGCTGCCAGTCTCCATGTCAAATTTTCTGCGGTTTGCCAGGCTAACTGCCCGCGAAATGCCCAAAAAACCATTTCGGAACTTTCATGCAGCAGATGGCGTAAATAACGCGGCGTGTGGTTCTTGAGATCAAAGCGATCGAACTGATGCACGACGTTGGTCAGCGTTTCCCCTGCCAGCCTGCTGAGCTGCGAAATGTCGTCTTTGTGGCGATCGCGGATCTGTTTTAACGCTTTACGATAGGGGGCGTGCTGTTCAGAGAGATAGGAACGGTAATCATTATGCGCGGCTATCCGGGAATGCTGATTCTGTTGCTTTGCATAACGCATACTGACCATCGAGACAACCAATGCCGCAAACGCCACACAGTCAGATACGGTGATATTCATTCTGTCCTCCCTGTGAATGCCAATTATCTTAGCGCAGTGAAAATGTGTGTAAACCCCGACGGGATGATACGCCCCGGCGCTGTGCAACCCCGGGCAATCAGGTATGCTGATAAATCCACTCCTGTCAGGAATCCCCGCTATGTTCTCACTGAAAGCCCTGAGCCTGATTTTGCTCTGTATTACGCTGTTGTCGCTGGGAGCAAGCCTGGCACAGGCCACGCGCCATAATGATGCGGGTGCACAGGGCTGGGCGACGGCGCGGAGTGATTCTTCCGGGCAGGCACCCGATCCTCAGCGTTTTGCCAACATGGCGATTGTGCAGGTCTATGCGGCCCCCACCTACGGCTGGAAAGGGGCAGTGGCAGTGCATCCGTGGATTATTTTTAAACGTGCAGGGGAAACCCGCTACAGCCGGTATGAAGTCATCAGTTGGGGAAGCGACGATAAAGTGCGGCGTAACCGCAATCTTCCGGATGCGTACTGGTATGGCTCGCGTCCTCGCTTGCTGGTGGATCATCGCGGAGCAGAAGCTGAAGCGATGATCCCTGGGATCATGGCGGCGATTGGTTCTTATCCCTGGCCGCAAACCTATCACGCCTGGCCGGGGCCCAACAGCAACACTTTTCTCGCCCATATTGGCCGTGAAGTCCCGGCATTGAAACTGAATCTCCCCGCGAATGCGATTGGCAAAGATTATCGTTCGCTGCTGAATCCGATCGGGTTGCCGCCTTCCGGGCGTGGATTACAGGTGTCGGTGTTGGGTGTGGCAGCGGTCACACTGGGCGCAGAAGAAGGATTTGAAATCAACGTACTGGGGCTGAACCTCGGACTGGGTTTCTCACCGCTACAGCTCCGCCTGCCTTTTATCGGCGGGCTGGGTGACGATAATTTGCAAAAAGAAAATTCGGGGATCTGAGTCGGTTATTTTCCTGTTCGCAGACGGCGCGATTTGCGAACAGATACGCAAATATTTTTCCCTGCCTGCAACCCGAAGCAATAGTTCCCGACATGCTTCGCAGTCAGTTACCACACCACTGGTACTTTCCCTTTATCGGAGACATTATCTCATCATTCCATTAAGGTTGTCAGTTGACAACCGGTATATGGCGATAGATACTGGAGGGGAAATATGGCGCGTCGTACTCATGCTATCAAGGAAATCGAAATAGTCCTCAAACATGCCGAGCAGCAAGGCTGGCGGGTGGTCTGTGGTGGCAGTCATGCCTGGGGGAAAATATATTGTCCCTGGAATAGCGCACAGTGCCGTTGCGGAGAGTTCTGCATCAGTTGTGTATGGAGTACGCCAAAAAATGCAGTGAATCACGCCAGGCAGCTTAAGCGCGTTGTGGATCACTGCACGATGAGCCAACGATTTGAACGCAATGGAAGGAATAAGACGCCATGGAATACACCTTTACACTAAAATATCAGTTAGTTGGCCAGACAGAAGAAGACGGCGATGCACTCGTTGAACGGCTGGCTGAGGCGGGTTGTGATGATGCCCTGATTGGCCTGGGCATCCCAGGGCGTATCGCGCTGGAGTTTATCCGTGAAGCATCGTCAGCGCAGCAGGCGATGGAGAGCGCACTGGAGCAGGTCCGGAGCGTACTGCCGGATGCCCGACTGTTTGAAGTTTCACCGGATTACGTAGGCCTGACGGATGTCGCTGATCTGATAGGTGTTACCCGGCAAAATATGCGCAAGCTGATGCTGGCGCATTATCATACCTTTCCGGCACCGATCCATGAAGGCACTGCGACGATCTGGCACCTTGCCGAGGTGCTGACATGGCTGGAAAAACGCGGCGGTTACCGCGTTCCTGAGAATGTTCAGGAAGCGGCTGCCGCTGCGCTAAACCTCAATCTCAGCAAAGAGATTCAGCGGCATCGCTCTCAGCCAGATATTCTCTGACCATTTCATCAAATGAGGCATTGGCCTGGAAACCCAGGCGGTTGGCATAGTGGGCATGGAAATCACCGGGCCAGGAGTTAACGATCTTAACGATAGCCGGGTCGGGCTGATGGTTGATTCGTGATAAGACTCCATCACCGCTGATACGCCTGAGTGAAGCCAGCATCTCTTCTACCGTCACCGACAGGCCGCACAGATTAATGACGCGGCCCTGATCCAAATCTTCACCGTTCAGTTCGTGCCCAAGGAGCAGCGCCTGTACAGCCCGGGCTGGAGACATTAACCACAGACGCGTGGCCAGGCTGACCGGGCAGTTCGCACGCTCTCCGTTGATGGGTTCGCGAATAATACCGCTGGCAAAGCTGGAGGCGGCTGCATTCGGCTTACCCGGGCGTACAACGATAGTGGGCATACGCAGGCTGCGCCCATCGAGGAAGCCCTTACGGCTGTAGTCGGACAGCAACAGGTCGTTCATGGCTTTCTGAGTGCCATAGGAACTTTGCGGCATCCAGACCTGGTCGTCAGGGACTTTCTCGGGGAGCTTGCCGCCGAACACCGCCACCGAACTGGTGGTGACCAGGCGTACGCACTGTGGCAATGCACGCAGTCGCTCCATAACCTGACGGGCAGCGTCAACGTTGATTTTCATCCCCAGATCGAAATCCTGTTCGGCCTGACCTGAAACGATCGCCGCCAGATGAAAAACACTGTCTGTTTGCGCATCAATCAGCGTTTCCAGCTCGGTACGGTTGCTGATATCCCCACAGCGGACGATCAGGCGTCGGTCATCAATGCCACTGAGGGGCGCAATATCAATGGCCGTAATCTGTTTAATCGGCTGTGGCTGTCCGTTTGCATCGTGCAGTGAACCTTTTGCCAGCAGTGCCTGAACCAGTTTTTTTCCCAGGAATCCGGCAGCGCCGGTAACAACGATATTCATAATATGCCTCATTGAGGTTAGCGGTTGACGATGCGACCAGGGATCAAAAAGATAGCCGCAGCGCCCACGAACAGGGTGCAGGAGATGATCATCATGCCGGTCAGGGTGGAGTGCGTGAGGTCGGTCAGTATTCCCATCAGATAAGGCGCAACAAAGCCGGCAAGGTTACCGAAGGAGTTAATCAGTGCGATACCTACGGCTGCCATCGTGCCTCCCAGGAAGGCTGTCGGCAGGCTCCAGAACAGTGGCAGAGTACTCAGTCCACCTGCCGCCCCCAGTGTCAGGCCGAACATGGCGATCCACAGGTTGTCGCTGTAGAGAGCGGAAATCACCATGCCCACGCCGCTGATAACGGCAATGACGGCGAGGTGCCAGCGGCGTTCGCGGTGGCGGTCTGCGCTGCGCGAAGCCACGATCATGGTGACAATCGCCGCGGCATAAGGGATGGTCGTCAGCAGGCCCACGGTGAAGACATCCTCGACCCCGGCATTGCGTACCAGCGTCGGCAGCCAAAAGCTGACGGTATAAAAACCGGCAATCAGGCAGAAGTAGATAAACGTCAGCAACCACAGCTTGCCGTTACGCAATACGCTACCCAGTGTCGCCTGCGCACCAGGGGAATCTTGCACTGCATCTTCTTTCAGGCGGATATTCAGCAGGGTCTTTTCTTCCGCACTCAGCCAGTTTGCATTTTCAATGCGGTCGGGGAGTAAAAAGAACACCAGTATGCCGATCAGCAGAGAAGGGGTTCCCTGAATGATAAACAGCCACTTCCAGCCTGCCATCCCGTGGGCATTATGGAAATAGTCCATAATCCAGCCGGATAGTGGCCCGCCAATCAGTCCTGACAAGGGAACCGCTGCTGCAAACAGGGCAAACATTTTCCCACGCCGATAGGAGGGGAACCACAGCGAAAGATAAAGGATGACCCCGGGGTAAAAACCGGATTCCGTCAGGCCAAGCAGGAAACGCACGGCGTAAAACTGAAAAGGTGTCGACACCAGCGCGGTAAGCGGTGCAATCACTGCCCAGGAGGCGAGCAGTGCGGCCAGCAGACGGCGGGCACCAAAGCGGTGCAGCGCCATATTGCTTGGCACCTGAAAAAAGAAGAAGCCGATAAAGAAGATCCCAGCACCGAGACCGTAAACCGTTTCGGAAAAGGCGAGATCGCTGGACATTTGAAGTTTGGCAATGCCGACGTTGATTCTGTCGAGATAGGCGAAAATATAACTGACAGTCAAAATCGGCAGGATACGCCAGACGGCGCGTTTCCAGGCATTCTCTTCCAAATCGCTGACCGCAGAGGGTGGCGGGAGAGCCGATATCGATGAATTCATTGGGTTTCCTTTGTCGGATAGAGTAGGAGATGTGCTTTATTCAGGCAATAGTCATCCTGTTCCCGGTGCACAGGGCTAGCCTGTGACCCGGAAAGGTGAATTGACGAGAATGTTTGTTATTTTTTGTTAGATTAGGCGGTGGGGGGGAAATTTTCTGCGCAATGAATCACATAATTAACCATTAATTATCATTTTATAACAAAATACGTAATATCTTATTCATCAGTGCAACAGGAACAGCGTCGCCAGACCGAGGAAGATAAAGAAGCCGCCGGTATCTGTCAGCGCGGTGATCAGCACGCTGGAACCGACCGCCGGATCGCGTTTCATTTTGATCATCAGTAGCGGGATCAGGACGCCCATCAGAGCGGCCAGCAGCAGGTTAAGCAACATCGCCAGCATCATCACACCACCCAGCGCCGGGTTGCCGTACATCGCCCAGGTTACCCCTCCCATAATGCCGCCCCAGAACAGGCCGTTAATCAGCGCCACGCCAAGCTCACGGCCAATAAGAAACTTAAAGTTCCCCGGTTCCACCTGGTGAAGCGCCAGTGCGCGCACAATCATGGTGATGGTCTGATTACCGGTGTTGCCACCAATCCCGGCGACAATCGGCATGAGTGCGGCCAGTGCCACCAGTTGTGAAATTGTGTGCTCAAACAGGCCAATAACGCGTGACGCGATAAACGCTGTGCACAGATTGATCGCCAGCCAGGCCCAGCGAGTGCGGACTGATTTTCTTACCGGCGCGAAGACATCTTCCTCCGGGTTCACCCCCCCCATTTTACGAATGTTACTGTCGTTCTCATCGTTGACCAGGTCGATCACATCCTCAATGGTCACGCGCCCCATCAGCTTGCCTTTGGCATCAATAACGGCAGCAGAAATCAGGTTATAACGTTCGAAGGAACCGGCCGCATCTTCGGCTTTATCATCGATCAAAAAAGTGGTCGGGCGATCGTTCATCACCTCATGCACCCTTTTGTCCGGCGTATTCAGCAGAATTTCCGTCAACGGCAGTTCGCCAAGCAGGCGATTATTCTTATCGGTGATAAACAGTTTATCGGTGCCATCGGGAATGGACTTTTTCCGGCGCAGGAAACGTTGCACGGTAGCCAGAGTGACATCGGCCCGCACGGTGACCAGCTTGAAGTCCATAATGCGACCAACGCGGTCGCGGTCGAAATGCATCACGTCCAGTACGCGTGAACGCAATTCCGGATCAAGGGAGGTCAGCAGCCGGCCAGTTAAGTCGCGCGACAGATATTTAGCAAGGTAGGCCTGTTCATCAATGTCCAGCGGTGCGATAGCGCGCAGCAGGTCGCGGTCACTCATCTCCTCAATCAGGCTTTCCCAGACGTTTTCTGACGCCTCTACCAGCACCTGACCACGGCGGTCATTGCCAATCAGTCGCCACAGTGCCAGGCGTTCATCTTCCGGCAGCGCTTCCAGCAGGTCAGCAATGTCGGCAGCATGCAGCAGGGGAAGGGTGCGTTTAATCTCATCAACCTGCTCACGATGCGCTTCGGCTTCGGCGGGAGATTCACGCAGTGGGCGTTCATGTAACGTGTCAACAAGATCGCTATCATTCAGCAGGAGATTAAGGATACGGCTACGAATTTCGGCCAGCTGCTGAACATGAGAAGGTGCTACAGACATACAACATCCTTTTGTCTGGCTAACGAAGAAGACGAAATGAGGTTATAGTCTAGCGGATTTCAGACATAACTAATCTGCAAAAGCTCCGAAAAGCGTCTGCTTATCATCGCCACCGGGTTGTGGCTACTTATCGTTTACGACGGTTGTGGGGATCGCAGGAGCGTTCTTTTTCTGCTGGTGATGTTCGATAGCACCGGGAACGACATAGATCAGTCGTCCTAATAGAATGATAAAGCTGACCAGCAAAATGACCCGGGTCATGCGTCCGGTTTTCTGACGTTTTCTGAATGACATAGCGCTATTCACGCAAAATTTCCTGTTATTAACCCAAAAGGGCGATGAGTAATTTACGCACAGCGGGCTACTGAGGTCAATGGGAGAAGGCGATCGCGATGACAACGTGGATACGGTAAATAGATTCATTTAGTTAACATACGGATAAATACAGTGCTTTTACGTGCGCATTAATTGCCATTAAATTGATTTGAATCAATTTAACATGAGATGTTACTCCTACAATATCGCAACATTTCATAAGATACTTTCGTTCATAAGTATCGCCATGGCTGGCATTTTTGAATAAAAACGTAACAACACCACTTAAAAAATATCCTGACTCAATGAAAAAAGCGGCTCTTCTGAAGCGCTTCATCAACCGTTGGTGGGGATTACCTCTGATACTGGCCTTGTTGCTTATGCCATTGTCGTCCTCGCTATCCGTCAGGCTCTGGATCCCTGGCGGCTATGTCTATCTTATCTATCTGCCTCTGGCGATGATGATTGCAATGTTAATGGTTTTTGACTGGGCGGCACTGCCAGGCATTTTTATCGCGTTATGTTTCCACTATTTTTTCCGTTATACCCACTTGCAGGCAGTGTTGATCATCTCTATTTTCCTTGTCACTTTGACGTTCTGCTGGTGGGGATATCGCAATCAAGAGAAAGTGCGCTGGGGTGTCAGTTTTGGTGAACTGCATCTGGCTACGGTGCGTCTTTTCTGGCTGGCATTTGCTATGCCGACGGTATTTATTTTACTGAATCAGCTGATGATGCCGTTGGGTATTTTACCGAAAAGTAACTCTGTTTTTGCCCCTGACCCTTTTTCAGTGCATACCCTGCTCAACTATCAATCGACACTGCTGGCCTCGCTTGCCCTGGTGCAGCTGTTCTATTTTTTGATTCGCATTTTGCGTACACCCCGGTTTTTATTCATTTTTATCGACCGCTGTAAACGACAATGTTCCCCTTCGGTAACGCGCCATGAGTGGTTGATATGGCTGGTGATGCTGATGACGTCACTCATGATGCTGACACAGCTCCGATCCAGCCCGGAAAATTTGCTGACCACCGAGTACGGGGTGCCTTTTTTATTGCCGCTGATGCTCTGGGCTGCCCTGCGTTTTGGTTATCTTTTTACCTCCCTCAGTTGGGGAATATTGCTGGTGGTGCTGTACCAGTATCACGATCGATTTATGAATACGTCAGTGAAACCCCATGACCTTGCGGTTGTTTCTGCTAATCTCCTGGTTTTCACCTTGACGATTTTACTGATGTCCGCCATCAGTACCCGGCAGCGTCGACTGCTGGCTAAAGCCCGAGAAATGGCGCTCACCGATCCGGTCATCGGTTTGCCGAACTTGCGTGCGCTCAGTAAGGATCTGGCGGTCAGCTCCAGCTCTGTGCTCTGTTTTTTGTGTATTCCCGATCTGGATCGACTGAGCCGGACCTATGGCCTGCAACTGCGTATCCAGTATAAGCGCAGCCTTGCCGTACATCTCCAGCCCTGTCTGCTTCCCGGAGAAGATGTTTATCAACTTCCCGGTTTCGATCTGGTTTTACGTCTTGAGCATGCAGGGCATCAGTCACGGATCGAAGGGATTGAAGCCCGCCTGAAGGATTACCATTTGAGCTGGGATGGCCTGCCTATTCATCCTGATGTCGGGATCAGCTATTGCTCGGTTATTCCGCCAGTACTTCATCTGTATGAGCTTTTGGGTGAGATGAGTGCCATGGCACAAATGTCATTGCGCAGCGGCCACGCAGAAAATATGCAGCAGGCACAAAATGTGCCGGTACAAAGGCACATCGCGGAAAAACTGGTGATGCTGCACACTATCCAGCAGGCGTTACAGAGCGGGGGTTTTCATCTGATGGCGCAAAGGATAAAGGGTATTCGCGGCGACGATTACTATGAAATCCTGCTGTTTATGGTAAATGCACAGGGTGAACATATTAAACCCTGGCATTTTCTGCCGGTGGTGCGTGAGTTCGGTCTGACCTGGGAAGTGGACAGTATGATGCTTGACCAGGCCCTGGCATTTATCCATCGCCATCGGGAACAATTGCCGGGGATCCGTCTTGCTGTCAATTTTTTTGCGGCAACGTTGTGTCGTCCACAGTTTGTGGAAGACATTGCATCACGTCTTAAAGTGCATGACATCGAGCCGTGGCAGTTGATTGTTGAAGTGGAAGAGTCACCGATTCTCAGCGATCACAGCTGGGGAAATCGTTCCATTGCTCAACTGCGCCAGCTTGGCTGCCGGGTGGCGATTGACGATTTTGGTAAAGGTTATTCCAGCTATTCGCGCCTGAAACTGATACAGGCCGATATACTGAAAATCGATGGCAGCTTTGTGAACAATATGCTGGATAACAGCCTGGATTATCAGATTATACAATCGATTTGCGCCGTCGCACGGCTGAAACGGATGCAGGTGGTGGCTGAGTGCGTTGATAACGATGACACTGCCGAAGCACTGCGTAAGTTGGGCGTGGATTACTTGCAGGGGGCTATCGTGGGTCCGCCGATACCATTATATGATCTGGCCTCTGCACAGACAGCGGCCAGTCTGGCTGTCAGACTTTAACCATCGACTTCTGTGCCAGCAACGTGGCAAAACGCAGGGAAATACGTTGGCCATTTTCATCGATTCGGTGCAGTTGGCCGACATCTTCATTGTATTTAACAATATGCCAGTTACGGTAATAGTGGCTCAGTTCACCTGATTTAAAGGCGAACGGAAAGCCCTGGTTGCAAGGATAGTCGGTGGTGTCCATGGCGGCGACGATCAGGTTATAACCGTCCCGCACCGTGCTGGCTTGCATATCCGCAATCAGCTGTGGGATGGTTTCGGGCTGCAGGAACATCATCACTACCGTGGACAGCACCAGGTCATAAGCCCCGTTAAAGCGCAGCTGGTTGAGGTCCTGCTCGGCGGTATGAATACCGCTCAGGTTTTCTGCGGAGATAATCTGGTCAAGCCGTGCCAGGCTGGCCGGGTTTTTGTCCCATGCCGTCACATCAAAGCCTTTGCTGTTCAGATACAGCGTATTTCGTCCACTGCCGCAGCCGACATCCAGCGCTTTACCGCCGTCAAAATAACGTGAGGCTTCCACCACTTCAGAATGGGGCGCGGTCAGCCCGTATTGCTTGCTGAAATCTCTTTCCAGGTGTTGAGTCATGATTATCAGTTCATCATTTTCCAGTGGGTCATGCCGGTGGCTGACCAAAAATAAGGCCACTCTGCGCGATGATAAGCGCATGAGTGGCCGTTTACCGATAACGCTTAGCTTTCTTCCTGAATGGTCAGTTGCCAGCCCGTGACATCTTTCCAGTACGTCTGCTCACGTTCTAAATCCAGCTGAACCAGGTTGTTCTGGCTGAAGTAGCCGGTCGGGAACGTCAGGGTCCAGTTGCCATCATCGGTTTGCAGTTGAAGATCGCTCGGTTTAGTCGTCGCCTGGCGCTGATTATTGAGCAATGTCCCTAAACGCAACAGGAAAACCAGCGGCAGGAACTGCTTACGTTTAAACAGCGTAAGGCGCGGCATATCTTCCACTTTCACGCCTTTACGGTGGTAGCGTACCAGCGTGGCCAACAGCGTTTGTTGATCCTGATTAAACCCCGGGAGATTGGTATTTTGCAGGATATAAGCGGAATGCCGCTGCATACCGCTGTGGTTGATCGTCAGCCCAACCTCATGCAGCATCGCCGCCCACTTCAACAGAGCGGCAAGCTGCGGATTCGCCTGCCGGGTATTCTGTGCGCGCCACTGCTCGTAGAGTAACTCTGTCGTTTCCAGAACTCTGCGCGCCTGATCGCTGTCGATAGCATAATGGTTCGCCAGGCTCTGGGCTGTGCGGCTGCGAATATCCTGATGACGGAAGCGGCCTTCCATTTCATACAACACACCTTCACGCAGTGCGCCGTCTGACAGGCGCAGTTCGCGGATCGCCAGGGCATCAAACACGCCACAGAGAATGGCAAGGCCAGGCACAAAGACGCCTTTACGCTCGTCAGAGAGGCCTGGCAGGCTGAGTGCATCAAACGACTTGTGCTTGATAACCTCGTTGTACAGCAACTCAAGGCGCTCCGGGGTGATCAGCTTTTCTTTCTCCCCCATCGCCAGCAGTACTTCGCAGGCTGCTTTAATCGTGCCAGAAGCACCCAGCGCAAACTGCCAGCCCATCAGACGATACTGCCACGCCAGGGTTTCCAGTTTTTGCACTGCTGCCAGCCGGGCGCGGTTAAAGTTCTCTTTACTGATGGCGCCGCCAGGGAAGTACATATTGGCAAAGCTCACACAGCCCATGCGGCGGCTTTCAACCAGCTTGGGTTCAAAGTCTTCACCTATAACGAGCTCGGTGGATCCGCCACCGATGTCAATCACCAGCTTGCGGCCTTTTTCCGGTTGGGTATGTTCTACGCCCATAAAGATTAAACGGGCTTCTTCATGGCCGGAAATCACTTCAATCGGGTAAGGGATCACATCGGCTGCACGCTGGAGGAAGTCTTCCGCGTTAATTGCCTGGCGCAGGGTATGCGTACCGACAATCGTAACGTTGGCCGGGCTGAAACCCTGTAAACGTTCGGCAAACAGCGCCAGACAGCCTAAACCGCGCTGAATAGCCTCTTCGCTCAGGACGTTATTGCTGTCCAGCCCGTCAGCCAGATGCACGCGTTGTTTCAGGCGTCCGAGCACCTGCATCGCCCCGTCAACTACGCGGGCAATCACCATGTGAAAACTGTTCGAACCCAAGTCAATGGCAGCAAATTCCTGCGGTTTGGGCGTACTTTTATGGGAAATTGGCATAGTGATTAATCAGGTTGCTCGAGAGATTTAATGTAATCGTAAATTGCAAGCTGGGCCCGGACCTTGCGGCGGTTACCGCGCGGAACATATCGGTTGCTTAACTCTTTATCGACGTAACGTGCTTTCAGCGTATCACTTAACAGGATGGCAATAATATCCAGCACACGCTGTTTAAGAATAGGGTCAAGTATGGAGACAGCCACTTCGATACGATAATCGATGTTGCGTGTCATCCAGTCTGCGGAGGAGAGGAAGACTTTTTTGTCGCCGCCGTTATCAAAAATATAGACCCTGTCATGCTCAAGATAACGGTCAACAATGCTGATCACACGAATATTATCGCTGATCCCTTCCAGATTGGGGATCAGGGAGCACATGCCGCGCACCAGCAGATTAACCTTAACGCCAACGCTGGAGGCGGTATACAGCCGATCGACCAGCCCCTTATCCACCAGGTTATTGATCTTCAGCGTAATACCCGCCGAAATTCCTTTTTGCGCATTGGCAATCTCGGCATCAATCAGTTGGTACAGCATTTTGCGCGAGTTCTGCGGTGACACCATCAGGTGCTCAAAGCTGACCGGGCGATACGGGTTTTCGATAAAGTTAAACACCCGGCGCACTTCGTTAGTGATACGCGCATCGGCGGTCAGCAACGAGTAGTCGGTGTAGATACGCGCGGTTTTCTCGTTAAAGTTACCGGTGCCGATGTGCGCATAGCGGGCAATCTCTCCGTTTTCACGGCGCGAAATCAGGAACAGCTTGGCGTGAATCTTCAGTCCGGGAGCGGAGAAAATTACATGCACGCCGGCTTCCGTCAGGCGTTTCGCCCAGTGAATATTGGCTTCCTCATCGAAACGCGCCTGCAGCTCGACGACCACGGTAACTTTCTTACCGTTATAGGCGGCATGGATCATCGCATCGATGATGCGTGAATTCTTCGCCACGCGGTAAATATTGATTTTTATTGCCAGTACCGCCGGGTCAAATGACGCCTGGCGCAGCAGTTCAAGCACATGCTCGAAGGTGTGATACGGATAATAGAGCAGCACGTCACGGTTGCGGATCGCATCAAAGCCGTTGCGGAAGCGATCAAACCAGATATGGCGCAGCTGCGGCAGAGGTTTGTTGACCAGATTCGCTTTGCCCACGTTCGGGAAGCTGATGAAGTCTTTGAAGTTATGGTAACGACCGCCGGGCACAATGGAGTCGTAATTGGAAATGTTCAGCTTTTTACGCAGCAGTTCAACCATGGCATCAGGCATATCGCGCTGATAAACAAACCGTACCGGCTCGGCATTCAGGCGCTGTTTCAGGCTTGAGGACATCAGCTCCAGCAGGCTCGATTCCATTTCAGTGACCAGATCGTACTCGGCGTCACGGGTCATTTTCATCGAGTAGGCATTCAGCGCATCGTAGTCGAAGAAGCCACGAAAAATGTCACCCAGGCAATAGCGCAGAATATTATCCAGCAGAATCATTGGTTTTCTGCGACGCGGGGTTTCCGGCGGCAGATTGACGAAACGCGGAACTTTATCTGACGGAATTTCCAGCAACGCGTAACGAATGTCTTCACCACGAATAATCTCTACGGCCAGGTAGGTATAATCGTCTTTCAGGAACTCGATCAGATCGGTGTCGTGATTGATCAAGATCGGCGTGATGTGCTGGCGAAGATGGTGTTTAAAATAGTGCCGCAGCCAGCTCTGCTGATTAGGAGAGAGCTGGCGTTCGTTGATCAGGAAGATCTGATTACGCGCCATTTCCAGCAACAGGTCGTTATACAGACTGTCGAACTCCTGGTCAGCTTTCAGCACCCGCGCCTGAATTTTTTTTAGTAAATGGCGTGGCGTGCTGGGGGAACCCTGCTCTTCTCCAATCAGAATGCGGCGTTTGAGATCGGCAAAACGAACTTTATAAAACTCTTCCAGATTATTGGAATAGATACCAAGAAAGCGCATACGTTCAATCAGCGGGTTGGTTTTGTCTGCCGCTTCTTGTAAAACGCGTTCATTAAAGGATAGCCAACTTAACTCTTTCTCTATATACAGCTTTTCCTGACCCATTTTTACTCCGTTCGGCTGATTCAGGATGAAGGTATCCATTGTCCTGAAACATTATGGCGAGAGTATGGCAGCATTGTCCAATGCCCGATGAATGTTGATTGTCTTATTAATCACATACGGGCAACATAGCGGCTTCTAAGCATAATGGAAAACCACCCTGATATGACTGATCGCCCAATCCCTGTTCACGACAACGCCGGGCGCCGCCGCAGGATTGATCGGCTGACGCGACGTGTGGTAACGGCGTGTGGGGTGGCGATCCTGCTGGTGATGACACTGCTGTTCTTCTGGCTGATTTGGGTGGTGGTGCCACTCTTTATCAGCCCTGGGATGCAGGCAGATAACAACATTAAGCTCTGGCAGAGCAGTCCTGCGGTTGCCATGGGAATGGACAGGCAGCAACAGTGGGGCTGGCGCATTGACCGTCAGGGCAGCGGGCGCTTTGTGCCGCTCAGTGCTCAACCTCCTTCCTCTGCAGTAACGCTGTTGCGCGGTACTATCCGGGCAGCGAGCAGTGCCGATCATAGTAGTGTGCTGTTGTTGTCAGATAGCGGCTCAATGGTGTTAGTTAAACCCGATTTTCCTCCCGGTGAGGAACCCCGCTGGACATTCCCGCTGGGCGATGTCCCACTTTCCAACGGGGAAGATCATGTGCGTCAGTTCAGTCTGGCGCAGACCGCTGAAAACCGCTGGCAGGTTGCACTGGCGACCGCCGATCATATTACGCTATGGCAACTCAATGCTCAGCAGCCAGCGCAAAACTACCGGCTGAACGTGCGTGACGTCGATCAGTTGCTGTTATCGCCCGATGGCAGCCTGTTATTTACCCTTTCTGGCGCTCAGTTGCGCGTCTGGCGACTTGGTAACGGTGAGCCCCAGCTGCGTGATTCTCTGATGCTGGCCGAGCCACCGAAAAACATCGCGTTGCTGAGTGGGGGGAATTCCTTGCTCATTTCCGATGGGCAGGGGATTTCCCAGTGGTTTGATATTGCAAGCTCCAGTGGCCCACATTTGCGTTATATCCGTCATTTTGAGGGGGCGCAGTGGCAGCCTCTGCTCTTTACCGAACCGCACCGTCGTGTTTTCGCCACCCTGAGTCCGCAGGGTGAGCTGAAGCTGTTTGCCAGTAAGCAGCAGGGCGCGATCCTCAGCCGACAGCTGGCGCCGGGTATTGAACTGGCGCAGTTCTCCCAGGAGGGCGATGGCTTATTGGTTGAACGTGCCGGGCACTGGCAGCATTATCGTCTGACTAACCCGTGGCCCGATCTCAGCTGGCGCAATCTGTGGCAGAAAGTCTGGTATGAAAACTATCCGGAGCCGGCCTGGGTCTGGCAGTCCACCTCGGCCAATGATTACTACCAGGGGAAATTTAGCCTGATCCCGATGGTGGCGGGCACGTTGAAAGCCGCAGGGCTGGCGATGCTGTTTGCGACGCCACTGGCACTGGCGGCCGCCATGTACACCGCCTGGTTTATGACGCCTCAGCTACGGCGTTGGGTGAAACCCACCATTGAAATGATGGGCGCGTTACCCAGCGTGGTGATTGGTCTGATTGCCGGGCTGTGGCTGGCCCCAAAAATTGCCGATCGGCTGCTTGGGGTACTGCTACTGCCTTTACTGCTGGCTGCGGTGCTGTTGCTGTGTGGTTGGATGGTGCAAAAACTGCCCCCTCGCTGGCGTAAACGTGCGTTTGCTGAAGGGCGTGAAGTCCTGCTATTGCTGCCGCTGTTGTTACTGACGGCGACAGGCTCCCTGTGGCTCATCCCGCTGGCGGAGCAGGCACTCTGGGGACAGGGACTGGCCGATCACATCAGCGCAGACTATCAGCAGCGCAACCTGTTGGTGGCGGGTGTGGCGATGGGCTTTGCTCTGGTCCCACTGATTTTCACGCTGGCAGAAGATGCTATTTTTAGTGTTCCGGCCTCACTGGGGCAGGGATCGCTGGCGCTGGGGGCGACACCGTGGCAAACCCTGACGCGCGTGGTACTGCCGGGGGCCTCTTCCGGTATCTTCGCCGCCCTGATGATCGGGTTTGGCCGCGCTATTGGCGAAACGATGATTGTGCTGATGGCTACCGGTAATACGCCGGTGACCGACGGGGGGCTGTTTGAAGGATTACGTTCACTGGCGGCCAATGTGGCGGTAGAAATGCCGGAAGCGGCGGCGGGCAGCACCCATTACCGTATTCTGTTCCTGTCTGCGCTGGTGCTGCTGATCTTCACGCTGGTGGTCAATACCGTTGCCGAGATGGTGCGTCAGCGACTGCGGCAGCGTTACAGCCAGCAGGAGGTGCAGGGATGAATGCGGTAAAGAATAATCACCGCTGGCGCTGGCTCACTGGTGGCGCTGTTGCCGTCAGTCTGCTGGCCTTCCTGTTGCTGATTACCCTGCTGGCCTGGCAGGGGCTGCGTTATTTCTGGCCGCAGCCGCTGGAACTGTTCACGCTGAATACCCCGCAAGGTCAGGTACAGGTACTGGGCGAGGTCACCCAGCAGCAGACCGTATCGCGCCAGCAACTGGTCGCCAGCGGCCAGCGAGATGCTGCGGGTCTGCCTGACAGCGTGACACGTTATCTGATTAAAACCGGTAACCGTGATTTCGATGCGCCTGACTTTCGCACGGTACTGTCCAGCGATGCGATCGCCAGGGAAACACCCCCGCAGGCCATCGTGTTGCAACGCCGCTCAGGCGGCAATGCCTATGGCTGGTTCGAAGGGCTGCGTGAAGATAGCCATTTGTTAACCTCCCAGGACCCTGGCAAGACCTTACAGCAGCGTTTATTGCAGGCTCGTCAGCGGATTGACGAGGCAGAGAAACTGCGGCGCAAGAACATGGCGCGGCTGAACGCACAGATGGAGTCGCTGGAGCAACAGCGGCAGCATCTGCGAGACGAAAAGCGCTATAACCCCGAGGCCCAGTCGGTGTATCAGGCGGATCGCGCTGAACTGCAACGTCAGTTCGCCCGTCAGGCCGCCAGACTCGCAACGCTTCAGCGTGAAAGCAACAATACGGCGGTGCTGCTGCGGGATGCCAGCGGTGTGCAGCATGAGATTTCGCTGGCGCAGATTATTGCTGCCTGGCAGCCCAATGCGATGACCACCGGTATGAAGTGGCGACATTTTGGCAGCCAGCTGTGGCACTTTGTCAGTGATTCTGGCGGCGGGAGCCAGGGGGAGGGCGGTGTCTTCCCGGCGATTTTCGGTACCGTGCTGATGGTGTTGCTGATGTCGGTGGTGGTGATGCCGCTGGGGGTGATTGCCGCCATCTGGTTACATGAGTATGCCGGACGCAATCTGTTAACCCGGCTGGTGCGTATTGCCGTCGTCAACCTGGCGGGGGTGCCATCGATTGTCTATGGCGTGTTCGGCCTGGGGTTCTTCGTCTGGTTTATGGGCGGCAGCCTCGATCGTCTGTTTTTCTCCAGCGCCTTGCCGAACCCGACCTTTGGCACGCCAGGCCTGCTATGGGCATCACTGACCCTGGCGTTGCTGACATTGCCAGTGGTGATTGTCGCCACTGAAGAGGGGCTGTCGCGCATTCCGGGTTCATTGCGCCAGGGTGCGCTGGCGCTGGGGGCGACGAAGGCAGAGATGCTGTGGCACGTGGTGTTACCGCAGGCATTACCGGCGATGCTTACCGGGCTGATCCTGGCGGTGGCACGTGCCGCTGGAGAAACCGCTCCACTGATGCTGGTGGGCGTGGTGAAGATGGTCCCGGAGCTGCCGATAGACTCGCTGTTCCCTTATTTACATCTGGATCGTAAATTTATGCACCTTGGTTTTCAGATTTACGATCTGGCGTTCCAAAGCCCCAATGCCGAAGCCGATCGCCCGCTGGTATTTGCCACGGCGCTGCTGTTGGTGTTGCTGATTCTGGGGTTAAATCTGATGGCGATGGTCCTTCGCCACCGTCTGCGCGAGCGCTACCGTGCGCTGATGCATTAACACGGAATTCCGTTATGACTGCGATGTTTGATGACAACGAAACCGCGCTTGAGATTGATAACCTCTGTTTGTGGTATGGCGATAAAGCCGCGCTGAATAACATCAGCCTGCGAGTGCCTAAAAACCGCATTACGGCGTTGATTGGTCCATCAGGCTGTGGGAAATCAACGCTGTTACGCTGTTTTAACCGTATGAACGATCTGATTGATGGTTGTCGCATTGAAGGGGATATCCGCCTGCAACAGCAGTCAATCCTCGGCCATAATCAGGATCTCTCTGCGCTGCGTCGCCGCGTGGGCATGGTGTTTCAACGGCCTAATCCCTTCCCGAAAACCATTTACGATAATGTGGTATACGGTCTGAGGTTGATGGGCGTGCGTGACAGGCGTGTACTGGATGAAGCGGTGGAGCGTGCGCTGCGTGCTGCGGCGCTGTGGCCAGAGGTGAAAGATAACCTTTGGCAAAATGCCCTCACGCTGTCGAGCGGACAGCAGCAGCGCCTGGTGATCGCCAGGGCTATCGCCATTGAGCCTGAAATCCTGCTGCTGGATGAGCCGACCTCGGCACTGGATCCGATTTCGACGCTGGTGATAGAAGAGCTGATGACATCGTTAAAACAGCACTTCACGCTGATTCTGGTCACGCACAATATGCAGCAGGCGGCACGTGTGTCGGACTATACGGCGTTTATGCACCAGGGGAGTGTGGTGGAGTTTGGCATGACCGATGATCTGTTTACGTCACCGCGTCAGCGTCGTACTGAGGATTATATTACCGGACGATATGGTTAATTTGGTGGAGGTCATTGATATGGGCGGACAGGAAAAAAGGTCCGCCCTTACGCAGGTAAGGCATTATTCGAATGCATGTCCTTCAGCGGACAACGGCTGACCGTCAAGCCATGCGGCATCGTCGCGCATAGCCAGTCGGCCATCCACAAACCAGCCGACGACCAGTGGATAAATCGCATGTTCCTGGTGCTGAACGCGCGCAGCAACATCCGCTTCGCTGTCGTTGCTGTACACCGGCACTTTTGCCTGCAGGATCACCGGACCGCCGTCCAGCTCTTCGGTGACAAAATGCACCGAGGTGCCGTGCTCGTCGTCACCGTTCTCGATGGCCTGGCGATGCGTATGCAGCCCCGGGTATTTCGGTAACAGCGAAGGATGGATATTCAGCATCCGACCGGCATAGTGCTGAACAAATGCCGGGCTGAGGATGCGCATGTAACCGGCCAGTACCACCAGATCGGGGGCGTAAGCGTCAATCTCCAGCATCAGCTGGCGATCGAACGCTTCACGGTCGGCAAACTGCGCAGCAGACAGCGCATGAGCAGCAACGTTCGCCTCACGCGCACGTTCCAGACCAAAGGCCTCAGCCTTGTTACTGAACACGGCAGCAACGCTGCCGTGAATCCGTCCCTGCTGGCAGGCGTCCAGGATTGCCTGTAAATTGCTTCCATTACCGGAAACCAGCACGACTATGCGTTTCATGCGTTAATAACCACACGTTCTTCAGAGTCAGAGGCTTTGATGACACCGATTTTCCAGGCTTTTTCGCCTGCATCAGTCATCAATTGTACCGCTTTGTCGGCGTCTGCCGGACTCAGGGCAATCACCATGCCGACACCACAGTTAAAGGTGCGGTACATCTCAAAGCGGCTGACGTTACCGGCCTGCTGCATCCAGCCAAAGACGGCTGGCCATTCCCAGCTTGACTCGTCCAGAACAGCCTGAGTGTTATCCGGCAGTACGCGCGGAATATTTTCCCAGAAACCGCCGCCAGTCAGGTGGGCAATCGCATGGACATCCACCTGTTCGATCAGGCTGAGGATGTTTTTCACGTAGATGCGGGTTGGAGCCAGCAGATGGTCAGACAGCGTTTTGCCTTCAAGCTGAGTGGTTTCCGGGTCAGTTTTGCTGACTTCCAGAATTTTGCGCACCAGCGAGTAGCCGTTGGAGTGAGGGCCGCTTGAACCCAGGGCGATCAGAACGTCGCCATCGGCCACTTTGCTGCCGTCGATAATTTCGGATTTCTCAACCACGCCGACACAGAAGCCTGCCACGTCGTAATCTTCACCGTGGTACATACCTGGCATTTCAGCGGTTTCGCCGCCCACCAGTGCACAGCCAGACTGTGAACAGCCTTCAGCGATGCCGGTGATCACACTGGCTGCCGTGTCAACGTCCAGCTTGCCGGTTGCATAATAATCCAGGAAGAACAGAGGCTCTGCGCCCTGTACCACCAGATCGTTAACGCACATCGCGACCAGATCGATACCGATGGTATCGTGGCGTTTAAGGTCCATCGCCAGACGCAGCTTGGTGCCGACGCCGTCAGTGCCGGAAACCAGGATAGGTTCACGGTATTTTTGCGGCAGTGCACAAAGGGCACCGAAACCGCCCAGTCCACCCATCACTTCCGGGCGACGAGTCTTTTTCACTACGCCTTTGATACGGTCGACTAAAGCATTGCCAGCATCGATATCTACGCCGGCGTCTTTATAGCTGAGAGAGGTTTTGTCGGTCACTGCGAAATCCCCACGCGGTTTGCGGTTGGTGTGGTGGTAAGTTTAAGCGCGGCAATTCTAGCAGCGCAGGCAAACGTTTGCGAGTGCCATCTTATTGCGCATTGCGGATAGCTGGATTTTAGCTAATTCTTAGAGGGGTTGCAGGAGATGTGCAAAGTATTGCACTAAGTCATATGGCGCCGGGGATAAATGGCGCTATAATCTCGCGATTTTTTTTTGCAGCTTAACACTCCGGGAGTACAACAATGAAGATCGTGGAAGTCAAACACCCGCTGGTCAAACATAAACTGGGTCTGATGCGGGAACATGATGTAAGCACCAAACGTTTCCGTGAACTCGCATCAGAAGTGGGAAGTCTGCTGACTTATGAAGCCACTGCCGATTTGGAAACCGAAACCGTGACCATTGAAGGCTGGAACGGTCCGGTTGAAATCGAACAGATCAAAGGTAAAAAAATTACCGTTGTCCCTATTCTGCGTGCTGGTCTCGGCATGATGGAAGGTGTGCTGGAACATGTGCCAAGTGCCCGGATCAGTGTCGTTGGCGTGTACCGCGATGAAGAAACACTGGAGCCAGTACCCTATTTCCAGAAGTTGGTGTCCAACATCGAAGAGCGCCTGGCACTGGTGGTTGACCCGATGCTGGCAACCGGTGGTTCGATGATTGCTACTATCGACCTGCTGAAAAAAGCGGGCTGTAACAGCATTAAGGTGCTGGTACTGGTCGCGGCACCGGAAGGTATTGCTGCGCTGGAAAAAGCGCACCCGGATGTTGAGCTGTACACTGCCTCAGTCGATCAGGGGCTGAACGAGAAGGGGTATATTATCCCAGGCCTCGGCGATGCAGGCGATAAGATCTTCGGTACTAAATAAGCCGGCTGCGGGCGAGGCGTGCCTCACCCCTACGAACCCCGTAGGGGCCGGGCATGCCCGGCCCGGCAAGCGCCGAATCCGCGAATAATCCGTAGGGGGCAGGCATACCCGGCCCGGCAAGCGTCGAATCCGCGAATAATCCGTAGGGGGCGGGCATACCCGGCCCGGCAGGTGCCGAATCCGCGAATAATCCGTAGGGGGCGGGCATGCCCGGCCCGGCAAGCGCCGAATCCGCGAATAATCCGTAGGGGGCGGGCATGCCCGGCCCGGCAAGCGCCGAATCCGCGAGTAATTCGTAGGGGTGGAGCATGCCCGCCCCGATAAGCGCCGAATCCGCGAGTAATTCGTAGGGGTGGAGCATGCCCGGCCCGGCAAGCGCCGAATCCGCGAGTAATTCGTAGGGGTGGGGCATGCCCGGCACGATAAGCGCCGAATCCGCGAGTAATTCGTAGGGGTGGAGCATGCCCGGCCCGGCAAGCGCCGAATCCGCGAATAATCCGTAGGGGGCGGGCATGCCCGCCCCGATAAGCATCAAACCGACCAGAGAGTCGGTTTTTTTATAGCAAAGGCAAACTCAAGGGGTAATAACATCATGACGCGTCGTGCAATTGGCGTACACGAGCGGCCACCGCTGCTGCAAACCATTCCACTCAGCTTCCAGCATCTGTTCGCCATGTTTGGCGCGACGGTCCTGGTACCCATCCTGTTCCATATCAACCCGGCCACGGTGCTGCTGTTCAACGGCATCGGCACGCTGCTGTACCTGTTTATCTGTAAAGGTAAAATCCCGGCTTATCTGGGCTCCAGCTTTGCCTTTATCTCCCCGGTACTGCTGCTGTTACCGCTGGGTTATGAAGTGGCGCTGGGCGGTTTCATTATGTGTGGTGTGCTGTTCTGCCTGGTGGCGCTGATCGTCAAAAAAGCCGGTACAGGCTGGCTGGACGTGATGTTCCCGCCAGCGGCGATGGGCGCGATTGTGGCGGTGATTGGTCTGGAACTGGCGGGCGTGGCGGCGAATATGTCCGGTTTGTTACCAGCCGATGGCAGCATGGCTGACAGCAAAACCATTATTATCTCGATGGTCACGCTGGGCGTAACGGTCTTTGGCTCCGTGCTGTTCCGTGGTTTTCTGGCAATTATCCCGATTCTGATCGGTGTTCTGGTGGGCTACGCACTGTCCTATGGCATGGGCATTGTCGACTGGACGCCGGTGGCGAAAGCCCACTGGTTTGCCCTGCCAACCTTCTACACCCCGCGTTTTGAGTGGTATGCCATTTTCACCATTCTGCCTGCGGCACTGGTGGTGATTGCCGAACATATCGGCCACCTGGTGGTAACGGCGAATATTGTGAAGAAAGACCTGCTGAAAGACCCGGGTCTGCATCGTTCAATGTTTGCCAATGGCATCTCGACCATTTTCTCCGGCTTCTTTGGCTCAACGCCCAATACCACTTATGGCGAAAACATCGGCGTGATGGCGATTACCCGCGTGTACAGCACCTGGGTAATTGGCGGCGCAGCGATTCTGGCCATCATGCTCTCCTGCGTGGGTAAGCTGGCTGCGGCAATCCAGGCCGTGCCAGTCCCGGTGATGGGCGGCGTATCGCTGTTGCTGTACGGTGTGATTGCGGCATCGGGTATTCGCGTACTGATTGAATCGAAAGTGGATTACAACAAAGCGCAGAATCTGATCCTGACCTCCGTGATCCTGATCATCGGCGTCAGTGGGGCGAAAGTACACATTGGTGCCGCTGAGCTGAAAGGCATGGCACTTGCCACCGTGGTGGGTGTGACGCTCAGCCTGATTTTCAAAGCGATCAGTCTGTTGAGTAAGGAAGAAGAGGTGATTGAGGTGCAGGACGAACGTCGCGACGCACAGTAAATCTAAGGGGCAGCTCTGGCTGCCCCTGCCTCATTGCATCTCCCGACCTTAGCGTTTCATGATCCTGAACGACTTGTGGTAGAATTTTCCCGTTTTCTGCCTGCTCAAACCCTGAGGTGAATCTGAACACGCCGGCACAGCTCTCACTGCCACTTTACCTGCCCGACGATGAAACCTTTGCCAGCTTCTGGCCGGGGGAAAATCCGTCGCTGCTGGCTGCGCTTCAGGGCGCACTGCATCAGCAACACGGGAGTTACTTCTACTTCTGGTCCCGCGAGGGCGGAGGACGCAGCCACCTGTTGCATGCCGCCTGTGCCGAACTGTCGGCCAAAGGTGAGGCGGTGGGCTATGTTCCTCTCGATAAACGCACCTGGTTTGTGCCTGAAGTGCTCGATGGCATGGAGCAGCTCGCGCTGATCTGCATCGACAATATCGAGTGCATTGCCGGGGATGAACCCTGGGAAATGGCGATCTTCGATCTGTATAATCGCATTCTGGAAACCGGTAAAACACGACTGCTGATCACGGGTGATCGTCCACCGCGTCAGCTCAACCTGAAGCTGGCGGATCTGGCCTCGCGTCTCGACTGGGGGCAGATCTATAAGCTGCAACCGCTTTCCGATGAAGATAAATTGCAGGCCTTACAGCTACGTGCAAAATTACGCGGTTTTGAACTACCGGAAGATGTGGGCCGCTTCCTGCTGAAACGGCTCGATCGTGAAATGCGTACGCTTTTTGTGACGCTGGATCAGCTCGATCAGGCCTCTATCAGCGCCCAGCGTAAACTGACCATTCCCTTCGTTAAAGAGACACTGGCGCTGTAGTTGCTCTGCGCCAGGCTTTCTTCCTTAAAGAATCTCCAGCACCTGCTCCGGCGGTCTGCCTATGCGCGCTTTGCCTCCATTGGTAACAATCGGGCGTTCAATCAGCTTCGGCTCAGCGACCAGCGCGGCCAGTAACTGCGCTTCCGTTAACGTTAAATCGTCCAGACCCGCCGCTTTATACTGCGCTTCTTTAGTCCGCATCAACTGACGCGCGCTGGTGAATCCCAGCTGCTGCAACAGCGTTTTCAGCGTGGCGACATCGGGTGGGGTCTCCAGATAAAGGATGACCTCAGGCGTTATTCCCTGGCGGGTCAGCAGCGCGAGCGTTTCGCGGCTCTTGGAGCAGCGCGGGTTATGGTAAATCTGTACCTCTGACATGGCTATCCTCAGGATTCGTTATGATTTCTGGTACTGACGGAAACGCTCCTGCAAATGGCGCAGCTGGTCGATGCGTGCGTCATAACGTGCCTGCTTCAGGCTGCCCAGTTTTACGGCTGCACTGGCGCTGCTCAGGCTGCGGATGGCCTGATCGAGCTGGCCGCTTAACGCCAGACCTTCAGCTCGCGCCGCCTGTTCTTCATCTGTCAGCCTCTGATCCGCCGAGGCCTGAGCCAGCAAGTCCCAGCCGTTGGGGTCATCTTTGTTCGCCCATGTGTAGCGGTAGAGCACTTTGCTGGCATTGGCCGGTTGTTTGGCCTCCACATAGGCGTTGGCGAGGTTAATCTGCAATACCGGATTGTTGTTTACCCCTTTAACGGCCAGCAGACGGTTTATCGCCTGTTGAGGCTGCTTCAGCCCGATATCGATGTCGGTCATGATATCGAGATACCACAGATTATCCGGTTGCTTTGCCAGCAGTGGCGCAATAATAGTACGCGCCTCCGTAAACTTACTTTCCCCCAGCAGCAACACTGCTTTCCCGTATAGCGCGGCGGACTGTTCACGGCTGTTACCGTGCGCCAGGGTCGTCAGCAGATCGGTGCCCAACTGGTTCTGTCCGGTTGAGAACATCCCCAGCGCCCTGACTTTGGCCATGTAGTAATCCTGCGAGGACTGCACCACCACTGGCTTCATCTGATTGGCGCGGTTCCGCGCATCGGCCAGACGACTGTCAGGCAGTGGGTGCGTCAGCAGCATTTCCGGTGGTTTTGACGCAAAGCGGGAGGCGTCCGCCAGCTTCTGCAAGAAGTTGGGCATCGCTTCCGGGTCAAAACCGGCGCGCTGCAGCACCTGAATGCCGATGCGGTCCGCTTCCTGTTCATTTTGCTGGGTAAAACTGATGATGCCCTGTTGAGCCCCTGCCAGCGTGCCGCTCAATGCCGCCATCCCCGCCTGCGGGCTGGCCATTGCAAGAAGAATGGATCCCAGCGCGCCGACCCAGGTCAGTGGCGCATTACGTTGCTGCTCTTCCATCGCGCGCGCCAGGTGACGCTGGGTCACGTGGGAGATTTCATGCGCCATAACGGAGGCCAGCTGGCTTTCATTATCGCTGTAGCGGAACAGGGCGGAATGCAGGACAACGTTGCCGCCAAAGAAAGCAAAGGCGTTAATTTCATCGTTACGGATCAGGTAAAAATGGAACGGGGTTTTTACCGACCAAGCGTGGGTCACCAGGCGCTGCCCTAACTGATTGATATATTGATTCAGCAGCGGGTCGTTGATGATAGGGGCACTGGCACGCAACTGGCGCACATAAAAATCGCCCATCGCCAGTTCCTGATTAATCGACAGTGTGCCGCCTGCGGTGGTACCGATATCCGGCAGATTATCGCTGATATCGGCATGTGCCGGAAGCAAGCTACCCGTCAGCAGTGTCACCACCAGCGAAGCCAGCAGGCTTTTCTTTAATCGGATGAACATACGTAAACCCTAACAAGGAAGTCCAGTTTTTTGACCGGCAACGTGCCGAAATGTTCTGCATGTACGTAGAAAAAGACGCACTAATTCCACATCTTAAACCACAGCCCGGGGCGAATGAAATGGCTAAAATAGTGACGTCTGCCGGTGCTCGTCAATTACGCACACGATGTTGCGGTAAAAAACTGAACAGGGCGGTGTGGGGGCGCTCCCCGACAGAGCAGGTGAATGTCGCTCTCATCGGCGCAATGGTTCGGCTTAAACTTAAAAGTTAGGTAAATTTAATCAGTTTTATTGATAGTGGCATGCTAATTGACCAGGTTTTTTCTTAAAAACGTCCCTGTCGTAGGAGAGGGCAGTGTAAGACGACATAAGCAAAATTATCATTGGCTGGGGGGCGGGTGAACAATGGCGAACCATTAAAAAGTATAAAGATATCCAGTCAGTTACGGTAATAACAATGATCTGACGGCGAGAGGGACCCGCGACTGTAGTTTGGTATGGACCTGCCTGATGACGGCTGTCTACGGGCATTGTTAGCTGATGCTACACAGTGACGTTCCGGCACTGTTTTAGAGGGGGACTATCCAGTCTCTGTGATGAAAAACGCCGGTAAGCGTTTGTGATGAGGCTGTGTAATATCGCAGTCACAACGGTGTTTTGCGGAGAGTTCCTTATGCGTTCTGTGGTGTCTTATGTTCTGATTGCGGCTGTCGCGGGTTTTGTCGGGGCCAGTTTTACCAAAGCGCCTGAGCTTATCGACAAGATCAGCAATCGTGTTGCACCGGTCAGCGATCCTGAAGGGTTTTGGTCAACGCCCGCCATTGAAGGTTATGGGAAAATGCACTATGAGTCAGATGTTGCTTACAAACCCAACATCAATGACAGCAATAAAATTGTTTTCCAGATTACCCGCGCCGAAAACGCACCCCAGGACCCGAATCTGGGGCTGGAACGTGTGGCGCGTGTGGTGAATCTGTATGTGGCGTCCGGTGTTCCGACAGAAAAACTGAAGTTTGTGGTGTCAGTAACGGGGGAGGGTACGCCCGCCATGCTGAACAATGAGCAGTATCACCGGATTTATGGCATCGATAATCCTAACCTGAAACTGATTGGCGCCCTGCGTGCCAAAGGGGTAGATGTGTCCGTGTGCGATCAGTCTGTGGCCTTCCATCATTTCCAAAGCAACTGGATTGATCGGTCGGTTACCCATGCACTCTCTAGCCCAACAACCGTATCGACCCTTGAAAATCAAGGATATGCTTTCCTGTCGATGTAGACGGCTGTTCCGTGCGGGCCCTCGGCCCGCCTGGCCTCGATTTTCCTCTCCTTCGCTGCATTGCTGCGCCGCATGATTATCTCGCTTTAACCAAAATATTTATTGGCCCTGCGCGATTCAGAATATTCCCAAATCGGCTGAGAGGTGTACAATTGGCACGTGCTTTACCAGGGCATAACTCGCACTCAAAGACATACTCCGCATTTTTCACACCTGCCGTGTGAAGCCGATGGGGTATTAACGCGCATAATAAAATATAAGGCGCAGATGATGATGTTTCTCACGAAGGTGAGTCCATGTTGAGGCTATCGCGGCCAAAAACGGACTTGCGCACCCTTATTACGCTGCTGGCTGTCGCCAGTATCGTGATCACACTCGCTAATTCTCTGTACGCCAGCTGGCGTGTGCAGCGCGATGTGCTGATCGGTAACACACTGGAATCAAACCGGGTTTATGCCACCAAGCTGGCCTCCACTACCGAAGTGTTTTTCCAGTTGGCTGAGTCACAGCTCTCTTACAGCGCTAAAGTGCTGGGTAATGGCCTGGGTAACGATGCCACTCTGCAGGATGAAGTCGATCGCCTGCGCGAACAAACCAACAGTTTTAACTCCGTGGTGATTGTTGATGCCAACGGCTGGGTGCGCGCGATCTCGCCGGAGTCGTTGATGCTGAAAGGCATGCATCTCAGCTCCAGCGCGGCAAAACAGGCGCTCACAGAACGCAAGCCACTGGTCAGCCCGCCAACGATGTCTGCTGCCAATAATCTGCTGGTGTTTATCTCCTGGCCGATCTGGTCGAAAACCGGCAGCTACCTCGGCTATGTCGGCGGCTCTATTTACCTGAAGAAAAAAAGCATCCTTAACATTCTGCTGGGCGAGCAGTTCTATCGCGACGGTTCGTCATTGTATGTGATCGATGAAAAGAACCAGGTGTTATATCACCAGGATCGTCAGCTGATCGGGAAAACCATCGATCCGTTAATCGGTAACGAACAGCGTAAAAAATCCAGTAATGGCCATCAGCAGGTGACCGCCGAAAACGGTGATGCGATGCTGGCGGGCTATGCCAATGTACCGACGGCAGGCTGGACCATCGTGGCGCTTAAACCCACGGAGGCCACGCTGGCGCCGCTGAACAGCCTGTTGCTGAAAGTGCTGAAGCATTCGGTGCCGTTTGCTCTGCTGACGCTGATTATTGCGCTGATCCTTGCACAACGCATTGCACTGCCGCTATGGCAGCTGGCGCGCAAGGCCAGCCAGATGGATACGCAAAATGTCTCGAAAGAGATCAACAGCATCCGCTCCTGGTATTATGAGGCGTCACAGATCAAACGTGCGTTGCTGGTCGGGATTTCACTGATGCAGGATAAAATTGGCCGCCTGAAAAGTGAAGTACAGACTGACCCGATGACCAGCCTGCTCAACCGCCGTGGCCTGAATGCGGTACTGGACTATTTTCTGGCCACCACCCAGCCTTTTGCCGTGCTGGCACTGGATATCGACTACTTTAAACGGGTGAATGATACGTTCGGCCATGATGCAGGTGACACGGTGATCAAAACCGTGGCGCGTCAGCTGGAGCAAAGTGCCAGGCAGACCGATGTGATCTGCCGTAATGGCGGTGAAGAATTCCTGATGATCCTGCCGGGCGCCGATCGCGATGTGGCCATGATGATTGCTGAACGTGTGCGTAAGCGCATTGAAGCGCTGTCGCTGGATCCTGTCGGCCATATTACAATTTCAGTGGGTGTGGCTTTCTGGTCACCGGAAAGTGGCAATACGATGGATCAGACCTTCAAGCTGGCGGATGATGCGTTATATCAGGCAAAAAATGCCGGACGCAACCGGGTGATTGTCGCGAAAAATATCACTGAACCGCCTGCCGTTGTGCAGGTGCTGCCGCAGTAGTTTTTACGCCCGCTCTTGTTTTCACAAGGGCGGGCCGTATCAGGTACACTCTTCTTTATTCTTTTTCAGGCAAGGACTCCCATGCTGGAACTTCTTACGCAATGGTATCGTCGCCGTTTCAGCGATCCCCAGGCGATTGCGTTGCTGGTGATTTTAATCGCTGCATTTTGCATTTTGTTTTTCTTTAATGGCCTGCTGGCCCCGCTGTTAGTGGCGCTGGTACTGGCTTATCTGCTGGAGTGGCCAACGGTACGGCTGGAGCGGCTTGGCTGCTCGCGCACCTGGGCGGTAACGCTGGTGCTGATTGTCTTTGCAACGCTGCTGCTGGTTCTGATGCTGGTGGTGGCCCCCGTGGCATGGCAGCAGGGCATTAATCTGACCCATGAGCTGCCCACCATGCTCACCCGCCTCTATCAGTTTGCCCTGCGTCTGCCGGAGCGTTTTCCTACGCTGATGGATGTGGGAATTATCGATATTGTGGTGGAAAACCTGCGCAGTCGCCTGAGTGGATTGGGTGACCAGGTGGTGAAATATTCTCTCGCCTCGCTGGTGGGGTTGATGACACTGGCGATCTATCTGGTGCTGGTACCGCTGATGGTGTTCTTTCTGCTAAAGGACAAAGAACAAATGCTGAGTGCCATTCGGCGTGTGCTGCCACGTAACCGTGGCCTGGCCGGGCAGGTCTGGGTTGAGATGAACGAGCAGGTGTCTAACTACATTCGCGGTAAAGTGCTGGAGATGATCGTGGTCGGGGTGGTCAGCTGGCTGGGCTTCCTCGCGATTGGCATGAACTATGCGCTATTACTCGCGGTGCTGGTCGGTGTTTCCGTGCTGATCCCCTATATTGGTGCGATGGTGGTGACCATCCCGGTCGTGGGCGTTGGGCTGGGGCAGTGGGGATTGTCCGGTGACTTCTGGACCATGATGATGGTGTATCTGGTGATCCAGGCGCTGGATGGCAATATTCTGGTGCCTGTGCTGTTCTCAGAAGCCGTGAACCTGCATCCGCTGGTGATCATCCTGTCGGTGGTGATTTTTGGCGGGCTATGGGGATTCTGGGGCGTGTTCTTTGCGATCCCGCTGGCGACGCTGGTCAAAGCGGTCGTACATGCCTGGCCGGATGAGTTGGCCAAATAATCACGGGTTAAATCGTTACGGGTCGACCGGAAAAAGGCCGACCCGCACGTTCAAATCATGCTGACTTGAGGTAATCCATCACGATATCGTGGTGGTTGCTGGTTTTGAAATCATCAAAGACTTTCTCGACTTTACCATCCGCACCGATCAGGAAGCTGGTACGGTGAATCCCATCATAGGTTTTCCCCATAAAGGTTTTCTCGCCCCAGATACCAAACTGTTCAGAAACCTGGTGGTCTTCATCAGAGAGCAGGGTGAAGTTCAGCAGCTCTTTCTCAACGAAGCGCGACAGTTTTTCCGGCTTATCGGTGCTAATGCCTAAGACATCAACGCCAGCATTTTTCAGCTCATCCATGCTGTCACGCAGACCGCATGCCTGTACGGTGCAGCCTGGTGTCATCGCTTTCGGGTAGAAATAAACCAGAACGCGCTGTCCCTGGAAGTCGGCTAAATTTACTTGTTCGCCATCCTGATCGGGCAAGCTAAATTTCGGTGCGGTATCACCGGCTTTCAGTGGATTCATCACAACTCTCCGTTTTTATCATCATGCTATGGGGACATTCTATGGGTAAATGTGCGCACTTTCTCTCTCGCGGTTAGCCAGATTTACGCTCCGTGATGAGAAACCACCTTAATAGTGCCTTGAGCATTGAGTTCTGTACAGAGTCGGTTAAACGCTTGCTCAATAAATGAAGCATCCTGACTGGCCGGACTGTGGGCGGTTATCTGAATATAGAGCAGTGGAGGCTGATTTTCATCTGCTGGCTGCGTCCGTGAGACGAGCTCTGCAATATTCATCTGATGCGAATCAAACAGGTCGGTAAAGCGTTCAATGATATGCGGGGAGTCGGTCACATCCACCTGAACCCACACCGTGACGGGCATCGGAGGACGAGTGCTGGCGCTGGTGCGTTTCATCACGATCAGCAGTTCCAGTTCGGCTCCTTTTAATGGCAGAGTGGATTCAATCAGGGTGATGGCATTCCAGCTACCGGATAACAGCATGATAAAGGTGAATTCGTCGCCCAGCATAGCAAGCCGGCTATCTTCAATGTTACATCCGCAACTGCTGACATGACGGGTGATGGCATTGACGATCCCTGGGCGGTCTACCCCAAGGGCAGTGATAACCAAATGGTGTTGCGATGACTGTGGCAAAATCAAGCTTCCTGTCCAAATACTAATAACTATAAGGTAAACATAAAAAAAACTGCTGACAAGCGCTTGAGCCGCCCTGCGCGCTTGCTTTTACTGCTCGTACAAACGTACCATGAAGCACTTGTTTGTCGAGGGGATGGCTAATGTTCACGGGAAGTATTGTTGCACTCGTTACGCCGATGGATGACAAAGGTAATGTCTGCCGTGCGAGTCTGAAAAAACTGATTGATTACCATATTGCCAGCGGCACCGCGGCAATTGTTTCTGTAGGAACGACAGGCGAATCTGCCACCCTCAGCCATGATGAACATGGTGATGTGGTGATGCTGACGCTGGAGCTGGCAGATGGCCGTATTCCGATTATTGCCGGGACCGGTGCAAATGCCACGGCTGAAGGCGTCTCTCTGACCAAACGTTTCGAAAACTCCGGCGTTGTCGGTTGCCTGACCGTCACCCCTTATTACAACCGTCCTACTCAGGAAGGGTTGTATCAGCATTTCAAAACCATCGCAGAAAGCACCGCTCTTCCGCAGATGTTATATAACGTACCGTCACGTACCGGCACCGATTTGCTGCCGGAAACCGTCGGTCGGCTGGCCAAAATTAAAAATATTATCGGAATCAAAGAGGCCACCGGGAACTTATCGCGGGTAAGTCAGATCCAAGAGCGTGTAAATGAAGATTTTGTGCTGGTGAGCGGCGATGACGCCACCTCGCTGGACTTTATGCACCTGGGCGGGCACGGCGTTATTTCCGTCACGGCAAACATTGCCGCACGTGAAATGGTTGAACTCTGTGCTCTTGCACAGCAGGGCAACTTTGCTGAAGCACGCCTTCTGAACCAGCGCCTGATGCACCTGCATCAGAAACTGTTTGTTGAACCGAATCCTATCCCGGTGAAATGGGCTGCGAAACGATTAGGATTAATAGCAACCGATACGCTGCGTCTGCCTATGACGCCGCTGACCGATGCCGGTCGTCCGGTTGTTGAGCAGGCACTGAAAAACGCTGGCCTGCTTTAAATTTAGGGAGAATTAATGGCTTACTCAGTACAAAAGTCCACGGTAGCGAAAGTGGTGGGACTGTCGTTGGTGATGCTGCTTGCAGCATGTTCTAACGACCAACGTTACAAGCGTCAGGTGAGCGGTGACGAATCCTACCTGCAGGCAGCCGATCTTAGCGATCTGCGCGCACCTGCTGGCATGATCCTGCCGCTGCAAAATGGCGACTTTGACATACCAAACGTCAGCAGCAAAGGGCAGGTGGGTAAGCAGTTGGATATTCGTCCTCCAGCCCAGACGCTGGCGCTGATGAACGGTACGCGTAGCCAGTTTGCCGGCAATACCGGTACGCTGCTGGTCGATACCCGTAGTGCACTCTGGCCGCAGGTTGTTGATGTGGTGCAGGCTGCCAAGTTCCCGATCGCTGACCGTCAGGATGCTCGTCAGTCGCTGACCACCGATTGGGTCCAGTGGAACCGTGCTGATGAAGACAACCAGTATCGTGGTCGTTATCAGTTAAGCGTTCAGCAGCAGGGCGGTCAGCAGGCGCTGACAGTGAAACTGATGGAGTTGCAGCAGGAGGACAAAGTCGTCACGTCCCCGGTGCAGATCCAGCGTTACACTGCGCAGATGTTGAACGAGATCAGCACCGGTCTGGATAAGATTGAAACTGGCCGTGAAGATGCCGCAGCCAGCCGCAGCCCAACGCAGATTGATGTGCAGAGTGGGGCGGATGATACCGGTCTGCCTAACCTGATCCTGCGTGCACCATTCAACGTTGTCTGGCAGCGTCTGCCAGCGACCCTGAACCGCATGGGTATGGAAGTCACGGATAACAACCGTTCACAGGGTAGCCTGAACGTGACGTACAAAGCGCCGGGTAGCAGCACCTTTGATGAACTGGGTGCCAAAGATCCTGAACTGAAAAATGGTGACTACAAACTTCAGGTCGGTGACCTGGATAACCGTAGTAGTCTGCAGTTCCTTGATCCGAAGGGTCATCCGCTCACCCAGTCGCAGAATGATGCGCTGGTGGCGGTGTTCCAGGCCGCATTCAGCAAGTAAGCCAGGAAGGCCAGAGATTCTCTGGCCTTTTTTATTTGGTATTACGTAAACGATTGCTTCGGTTTTTTACCCGCGGAACATATAATTCCGCCAGGCAAAATTTTAACGGGACGGCACCGCCGCCCTGATAGTGTCACTTATATCGTTTGGAGTTAAACAAGATGCAGAAAAAAGCTGAGTTGTATCGCGGCAAAGCGAAAACCGTTTACAGCACCGAAAACCCGGATCTGTTGGTACTCGAATTCCGTAACGATACGTCAGCGCTGGACGGTGAGCGTATCGAACAGTTTGACCGTAAAGGAATGATTAACAACAAGTTCAATTATTTCATTATGACAAAACTGCAGGAAGCCGGGATCCCAACACAGATGGAAGCCCTGCTCTCTGATAACGAAGCGCTGGTGAAGAAGCTGGATATGGTGCCGGTGGAATGCGTAGTGCGTAACCGTGCGGCCGGATCTCTGGTAAAACGTCTGGGCGTGGAAGAGGGCCTGGTGCTCAATCCACCGTTGTTTGACCTGTTCCTGAAAGACGATGCTAAACATGACCCGATGGTCAACGAGTCTTACTGTGAGACCTTCGGCTGGGTCAACAGAGAAAATCTGGCCCGTATGCGTGAGCTGACCTACAAAGCGAACGACGTTCTGACTAAGCTGTTCTCGGATGCCGGTCTGATCCTCGTCGACTTCAAGCTGGAGTTTGGTCTGTTCAAAGGCGAAGTGGTGCTGGGCGATGAGTTCTCCCCGGACGGAGCGCGTCTGTGGGATAAGGAAACCCTGAACAAGATGGACAAAGATCGCTACCGCCAGAGTCTGGGTGGCCTGATCGAAGCATACGAAGAAGTGGCGAATCGTCTGGGTGTGAAGCTGGACTGATTGCCGGGCGCGGTTGATCCGCCCCATCACACTGCATTATGGAAAGGTCAGGCTTGCCTGGCCTTTTTTGTTATATCCTTTCTACCCCCCGCGTTTTCTGGTGTTCCCCGCTGCGTCAGACTAAAATCGACTGATATGTTGTTGTGATGATCACGAGGGAAAATTTATGCGCTGGCAAGGGCGTCGCGAAAGCGACAATGTGGAAGATCGCCGTAACGAATCCGGGACGGTTGGCGGTGGGCGTATACGTATTCCCCGTGGCAAAGGGGGCATTGTTCTGCTGATCCTGGTGGCGATCGCCAGCTACTATGGCTACGATCTGACGCCTTTGCTGACCGGGGACACCACCTCCATGTCACAAACGACTCAGCAGCAGCGTCGGGTCACGCCGAAAGAAGATGAAGCGGCACAGTTCACCCGTACCGTTTTTGCCCTGACGGAAGATACCTGGCAGAAGCTGTTCCAGCGAATGAATAAGACCTGGCAGCCGCCCACGCTGGTGATGTACCGCGGCCAGACCTCAACCGCCTGCGGCAGCGGACAGTCGGCAATGGGGCCGTTCTACTGCCCGGCAGACAGTAAAGTGTATATCGACCTCTCCTTCTATGACGAAATGACCAACAAACTGGGTGCGGGTGGAGAATTTGCTCAGGGCTATGTTATCGCTCATGAAGTGGGCCACCATGTGCAGCACCTGTTGGGTATTGATAAAAACGTTCGCCAGTTGCAACAGAACGCCGGACGCGCCGAAGTGAATCAGCTGTCAGTGAAAATGGAATTGCAGGCCGACTGTTTTGCCGGCGTCTGGGGCCACTATATGCAGCAGGAAAATATCCTGGAAACCGGTGACCTTGAGTCGGCGCTCAATGCTGCCCAGGCCATCGGTGATGACCGTCTGCAACAGCGCAGCCAGGGGAGAGTGGTGCCGGACAGCTTTACGCACGGCACTTCGCAGCAGCGTTACACCTGGTTTAAGAAAGGTTTCGACAGCGGCAATCCTGGCCAGTGTAATACCTTTGCGGGTTAACGCGGGTGCATGATCTGATAACGGCAACGGCTCAGATTGAACGACAGGGCTGGCGCCGTCTGCTGGTGATCAGCGGTGAGCCTGCGTGGTGCACACAGCAGGCCGCTGATGTGATGGCACAATTGCCCGGCGACTGGCTGTGGGCGGGGAAACCCGAAGGCACCGGGCTTTGCTGTGAGCCGCAGGCCATCCGCACGCTGCTGGGGCGGGAGTTCCACCATGCCGTGTTTGATGCCCGTGACGGCTTTCATGCTGAGGCTTTTGCCGCGCTGGCGGGTACCCTGCGTGCCGGCAGCTGGCTGCTGCTGCTGGTACCCGAATGGGACGGCTGGGCGCAGCGCCCGGATGCCGACTCACTGCGCTGGAGCGAGGCTGACACGCCCTGTGCCAGCACGCACTTTGTGCATCATGTCCAACAGTCGGTACTGGCCGACCCACGCGTTGTGCTGTGGCGTCAGCCTTTTCCCCGAACGTTTTCCCCTGTTGCTATCCGGCCCGACTGGCAGGTGGATAACCGCGCGCAGCAGGACATTCTCACACAGCTTCTCAATGCCCCCCCCGGGATTTATGCGCTGACCGCTGCCCGTGGGCGTGGAAAATCTGCACTGGCGGGAATGCTGGCGGCTCACTGGCCGGGGCGTTGTCGGGTGACCGCGCCTGGCCGGGTGTCGACGGATGTGCTGGCGCAGTTTGCCGGAGAACGCTTCCAGTTTGTGGCACCAGACCGGCTGCTGGCAGAAGCAGAACAGTGTGTACCCGGCGTTGACTGGTTGCTGATTGACGAGGCTGCCGCCATTCCGGCACCGCTGTTGCAGCGGCTGGTGACATTATTCCCCCGGGTGCTGCTGACCACCACCGTGCAGGGCTACGAGGGCACCGGGCGTGGCTTTATGCTGAAGTTCTGCGCCTCACTGCCCGCGGTGACGCACTACCAGCTTGATGAGCCGCTGCGCTGGGCGGCTAACGATCCTCTGGAGCAGATTGTCGCCGGGATGCTGCTGTTCGAGGATGGCAGCGCTGAGCCACAGCAGGGAGCCATTCACTACAGCGCGCTGGAGCAGGATGACTGGTTGCGGCAGCCGGCCCGCATGACGGCGATCTATCAACTGCTGACCAGCGCCCACTATCGCACTTCGCCGCTGGACCTGCGCCGCATGATGGATGCACCGGGTATGCATTTTCTGGTGGCCACGCAGGCAGAGAACGTGCAGGGCGCGCTATGGCTGGTCGATGAAGGCGGATTATCAGCGGAGCTGGCGGCGGCGGTATGGGCAGGCAAACGGCGTCCGCGCGGTAATCTTGTTGCTCAGTCGCTGGCGGCCCACGGGGGGGCACTGGTTGCGCCGCAGCTACGTTCACGGCGTATCAGCCGCATTGCCGTCTCACCGCTGCTGCGCGGACGCGGTATCGGACAGCAGCTGATCGCCCATGCGCTTGAGCATGCCCAGGGGCTGGACTATCTCTCGGTCAGCTTTGGCTTTACCGAACCGCTGTGGCGTTTCTGGCAGCGCTGTGGTTTTAAGCTGGTGCGCATCGGTAGCCAGCGTGAAGCCAGCAGCGGGTGTTATGCGGCGATGGCTGTGCTGCCGCTTAGTTCTGCGGGGCAGCGCCTGACCGCTGGTCTGGTTCAGCAGCTGGCGCGGAACGGTTACTGGCTGCGTCAGCAGGTCGATGGGCAGGACCTGCCGCTGGCAGACCACAAGGATCTGATGCTGACGGAAGATGACTGGCAGGCGTTGTGCGGTTTCGCCTGGGCACAGCGGCCCTTTGAGGCCAGTTTTGCTGCGCTGGGGCGTCTGGTCAGCCAGCATGTCGGTACACTGCCGCTTCTGCATGCTGCGCTGCTGGAGGGGCAGTCAGCGGCCGACATTTGCGCGCGATTCACTCTGAGCGGACGTAAAGCATTGCTGGTGGCGTGGCGACAGGAGGTACAGCAGGCACTGATCGGGCTGGATGCCTCCCGGGCGCAACAGTGCGAGCAGTGGATCAACTCGTTGCAATAAATCCAACATCATCGTCAAAAATACGCCATTTTCATTATCGCTGAGGGGCGTATGATCGTCTTATCGCATTAAGGAGATCCTGATGAAATATGACCATGTTGTCGTCCAGAACCCCTCGTTACCCCCGAGCCAACTGTTTTTGCTGTATCACGCTGCGGGCGATAATCCGGTCGCCATGAGTGAAATTGGCCGCTGGTTTACCGGCGCATTTCCCCGTGCGTTGGTGGTGAGCATCGGCGGACCGGAGCAGAATGCGGAAGGGGGATTCCAGTGGTTTGATCCCTCTGCGGCCGAACCCCAGCAGGCGGTGGCGGAGGTGATGGACGGGTTTATCGCCAGCGTTCGCCACTGGCAGCAGCAAAGCGGTGTCAAAGCCGATGCAACGGCGCTGATTGGCTTTTCCCAGGGGGCAACGATGGTGCTGGAAACGGTGAAGGCACAGAGCGGGCTGGCAGGGCGGGTGGTGGCGTTTAGCGGGCGCTATATCACGTTGCCGCATCAGGCAAGCACACGCACCACCATCCATTTGATCCACGGTGATAATGATACTGTGCTGCCATTGACCCATGCGCTGGACGCAGAGGAGCGGTTAACGGCGCTCGGGGGCGATGTCACTCTGGATATCGCCCCCGACCTTCCCCATGCCATTGATGACCACGCGATGCAGTGTGCGCTCGAACGCCTGCAATTTACCGTGCCGCGTCGCTACTTTGATGAAGCGTTTAGCGGCAGTAAACCGGGCGATGAGGATGTTGTGGCGTTGATGTGATGCGGGGGATCGGGGCGGACCGGAAAAGAAAGTCCGCCCCTGCAATGAACGCACAAAGGCCGATCATCTGTTTCGATCGGCCTTTGTGTTTCATGGCGCTATTTCTTTTTCGGCCAGTCGTCTTCGTCATCCCACTTATCGTTGAAATCACGATGCGGAGGCAGTTCGGGTTTGTTATCGAGAAACTTTTTGTGATCGATACGCTTCAGGTCTTTGTAGACGTTCATCAGAATACCAATCATCAGCAGGATCACCAGGATCCACCAGTAATGTTTTATAAATTCCATCATCTCACCTTTATGCGATCAGCTGTTCCATGATCCGCTGGTACATGCGGCTAAGGAGCTGCAGGTCGGCGGCTTTGACGCACTCATTGATTTTATGAATGGTGGCATTCACCGGGCCGAGTTCCACAACCTGTGCGCCCATACGGGCAATAAAGCGTCCGTCAGAGGTGCCGCCAGTGGTTAACAGTTGCGGCTTGATCTCATTATAGTGCTCAACCGCGTTGACCACCGCATCCACCAGTTTCCCGCGTGATGTCAGGAAAGGTTGCCCGGAGAGTGTCCACTCAATGCTGTAACGCAACTGGTGGCGGTCGAGCAGCTCCTGCACTTTCTGCTGAATCAGTACATCGGTCAGCTCGGTACTGAAACGGAAATTGAACTGCACAAAACAGTCGCCGGGAATGACGTTGTTGCTCCCGGTGCCGGCCTGGACGTTGGCAATCTGCATGCTGGTCGGCGGGAAGAATTCATTACCGCGATCCCACTCGGTAGCGACCAGCTCGTTCAGCGCAGGCATCGCCCGATGTATCGGGTTATCAGCCAGGTGCGGATAGGCCACATGGCCCTGAACGCCGTGGATAGTCAGATTGGCGGTAATCGAGCCGCGACGACCGTTTTTGACCACATCGCCCACCACTTCGGTGCTGGAGGGTTCGCCTACCAGGCAGTAGTCCATGCGTTCGTTGCGCGCCATCAGCGCTTCCACCACCTTAACGGTGCCATGAGTCCCGCTGGCCTCTTCATCGGAAGTGATCAGGAAAGCCAGACGCCCTTTATGATTCGGGTGTGCTGTGACAAAGCGTTCAGCGGCAACGGTCATCGCGGCCAGCGACCCTTTCATATCAGCCGCGCCACGGCCAAATAGCATGCCGTCGCGGATCGTCGGTTCAAACGGGGGATTGATCCACAGATTTGCATCGCCGGTGGGCACCACGTCAGTGTGGCCGGCAAACGCCAGCGTTTCGCCTTCGCCGCGCCATGCCCAGAAGTTCAGCGTGTCGCCCATATTCATCGGTTCGATAGTGAAACCCAGCGCCTGGAGACGGGAAATCAGAATCGCCTGGCAACCCGCATCGTCAGGGCTGAGGGAAGGGCGACGAATAAGCTGCTGCGTCAGCTCAATGACCGGACAGTGCATAATTATGACTTCTCCTGGATAAACGGCGTATAGGTGGTTTCACTAAAGCCCAGCAGCATAGAGCCGTCTGGCGCACAGAGCAACGGGCGTTTAATGATTGCAGGCTGTGCCAGCATCAACTTCAGCGCAGTTGCTGGATTATCCACCGCATTACGCTCCGACTCTTCCAGTTTCCGCCAGGTAGTGCCCCGGGTATTGAGCAGCGCCTGCCAGCCGAGCGTATCGATAAAGCGCTGGAGCAAAGCGGCATCCAGCCCGTCTGCGCGGTAGTCATGGAACTGATAGTCCACGCCCTGGCTTTCCAGGTATTTACGGGCTTTTTTGATGGTGTCGCAGTTTTTAATGCCGTACATCGTTAAGGTGTTTTTTGCGGTGTTGTCTGTCATGAAAAAAGGGTTCCTGTGCCAGTGAATACGCGCCTTGCATACAGTCTACAGCGGATGGCACCAACAGGCAGCCCTTAGGGTGAGGAAAGACGGTGACATCTGAAGAACGTTTGATGCGCAGTCAGTAAAAGTCAGACTTCTGTACCCTTCTGTTTTTTGTGGGATTCATCTATATTCGGGAGAGCTCAACGTAGCATTATTGCTATGAGCACCGTTTACCAGGGCAGAAGGCCCGCGATCGAGAGGAGGGGAGCGATGAACTACATGAAAGAGTCTGCCGCACATACGGTGGAAGAAACTCAGTCGACCATTGTGCTGAAGCGTAAAAAGAAAACCCGCTGTGAAGAGTTTGCACATGTTGTTGACGCGGTGATGCGTGAACATCCCGATGCCAAAACGCATATCGACAGCGAAAGCGGCGGTTATGACAAAGTGATCATTCTCAAGTAATGATGCATCCGGCCCCGCCAGGGGTCGATGTTTTACCTTTCTGGCAACGATCGTGACAGGTGACATCCTCCGGCAGTGGATTTTTTGGGTCAACAGCGCAAAAGCCTATTCTGTGCTACTGCTAATAATTTCCTGCGAAATCATTACCCGCGAACTGTGCGTTGCCACACAAATTCATCACGCGCCCTTTAAAGGGTTTCCGCCGATAGCAGCAATTGTGATCCCCGTCTTTCTTTTGCTTAGGAATACTCTTAAAATAAACCTACAAAATAAGAGAGGATATTATGATTGATTTAGAACTGGGGAACTGGAAAGACTTTATCGAATCAATGTTACGTAAGTAATGAATTTGAGAAAAGAAAAGCACGGCGACTGCATCAAAATGCTTTACCTTCAGTTACCAAAATTATAAAAGGCAGCCCTTCACCGGCTGCCTTTTTGCTTTAGTTACTGAGGCTTATCTTTCAACGGGAAACGCCGACGGACCAGCACAAAGAACAGCGGGACGAAGAATATCGCCAGCACGGTAGCCGAGATCATCCCACCCATTACCCCGGTTCCCACCGCATGCTGGCTGCTGGAACCCGCACCATTGCTGATCACCATCGGCAACACACCGAAGATAAAGGCCAGAGAGGTCATCAGAATCGGCCGCAGACGCTGGCGCGAGGCTTCCAGTGTGGCTTCGACCAGGTCGCGCCCGCGCGTATTAATCTCATTGGCAAACTCGACAATCAGAATGGCATTCTTCGCAGACAGACCAATGACCGTCAGTAAACCGACCTGGAAGTAAACATCGTTTTCCAGCCCGCGCAACCAGGTAGCGACCAGCGCTCCGATCACACCGAGTGGCACCACCAGCATCACCGAGAACGGGATCGACCAGCTCTCGTATAACGCGGCCAGACAAAGGAATACCACCAGTAACGACAGCGCGTACAGGGCAGGTGCCTGAGCACCGGTCATTCGCTCCTGAAGCGATGCCCCGGTCCACTGCAAACCAATCCCGGTGGGCAGTTGGCTGACCAGCTTCTCCATCACATCCATTGCAGCCCCGTTACTGACGCCCGCGGCGGATTCACCCACAATCTCGACCGCAGAATAACCGTTGTAACGTTCCAGACGTGGGGATCCACTCTCCCAGTGTGAGCGGGCAAATGCGGTAAAGGGCACCATCTGGTCGCTGCTGTTGCGCACATACCATTTACTGATGTCGTCTGGCAGCATACGGAATTTTGCATCGGCCTGAACATAGACCTTTTTCACACGCCCACGGTCGAGGAAGTCATTCACATAGGTTGAGCCCCAGCCCGTTTGCAGCGTGGCATTAATATCATCAAGCGATACGCCCAGCGCCTGGGCTTTACGCTGGTCAATATCAATACGCAGCTGCGGGCTGTCATCCAGACCGTTGTGGCGTACCCGGGTCAGCTGCGGGTTTTTCTGTGTCATCTCCAGCAGCGTATTACGCGCGTTCATCAGAGCGTTATGGCCCAGCCCTGCGTGATCCTGCAACTCCATATCAAACCCGGCGGAGTTACCCAGGCCGGTGATCGCTGGCGGGCTGCTGGCGATCACTTTTGCCTCGTTGATTTTTTCGAAGGCTTTGGTGGCGCGTTCGATAATGGTGAAGGCGGTGTTGTGGCTGTCGGTACGATCCTGCCAGTCTTTCAGTCGCACAAACATACGCGCCACGTTTTGCCCGTTACCGCCCGGCCCGGCACCGACGGTGGCAAACACCGACAGCACGTTGTCTTTCTCTTCTGTCAGATAGTATTTTTCCACCTTCTCCACCACTTTCATGGTCTGTTGCAGGGTGGAACCTGGCGGCAGCTGGACCTGAGTGGTGAAGATGCCGCGATCTTCCAGCGGCAGGAATGACGTCGGCAGGCGGAGAAACAGGAAGGCCATAATGCCAATCAGCGCCAGATAGAGCAGCAGCCAGCGGCCGCCTTTGGCGAGAATTTTCCCCACGCCACGCTCGTAGCGATCGGCGCTACGGTTGAACATGCGGTTAAACCAGCCAAAGAAACCGCGCCGCCCGTGATGATGGCCCTTCGCCAGCGGTTTAAGCAGTGTGGCGCAGAGGGCCGGGGTGAGGATCATTGCCACCAGCACCGACAGCACCATGGCGGATACAATGGTCACCGAGAATTGACGATAGATCGCACCGGTGGTGCCGCCAAAGAACGCCATCGGAATAAATACCGCCGACAGTACCAGGGCAATACCGACCAGCGCTCCCTGTATCTGCCCCATCGATTTACGCGTGGCTTCCCGCGGGGATAACCCCTCTTCACTCATTATTCGTTCGACGTTTTCCACCACCACGATGGCATCATCCACCAGCAGGCCGATGGCCAGCACCATCGCAAACATCGTCAGGGTATTAATGCTGTAGCCAAAGGTGTAAAGCACGCCGAAGGTGCCCAGCAGTACCACCGGAACGGCAATCGTCGGGATCAGCGTGGCACGGAAATTTTGCAGGAACAGGTACATGACAAGGAAGACCAGCAGCACCGCTTCAAACAGCGTTTTCACCACATCCTCGATGGAGGCTTTTACAAACGGCGTGGTTTCATAGGCAATTTCGGCTTTGAGTCCGTGCGGGAAGTAGTGGGACAGTTCGTCAAGACGGGCGCGTACCAGCGTATCCGTTTGCAGTTCGTTGGCACCGGATGCCAGCTTAATCCCCAGCCCTGACGCCGCCATGCCGTTATAGCGGCTGAGGTAGTCATATTTCTCCGCGCCCAGTTCAATCTGTGCCACGTCACCCAGCGTGACAACTGAGCCATCCTGATTGACTTTGAGCGTGATCGCACGGAACTGTTCCGGTGTCTGCAACAGCGACTGGGAGTTAATGGTGGCATTCAGTGCCTGGCGGTCAACCGAGGGTAGCCCACCGAGCTGGCCCACAGCGACCTGACTGTTTTGCGATTCGATGGCGCTGACGACATCGCCCGTGGTCATGGCATAGTTAATCAGCTTGTCAGGATCGAGCCAGATGCGCATCGCATATTGTGAACCGTAAGCATCCACCTGGCCCACACCGTCAATACGGCTGAGAGGATCCTGAATATTACTGGCTACATAGTCAGAAATATCCTGCTTATCCATGCTGCCGTCGGTGGAGACGAAAGCCACCATCAGAATATTGGTGTCGCCGGTTTTATTGACCGTCACCCCCTGAGACTGGACATCCTGCGGCAGTTTACGCAGCGCGGTCTGAAGCTGATTTTGCACCTGCTGGCGTGCTTCGTCAGGGTTGGTCCCGGCTTCGAAGGTCAGCGTGATGGTTGCCTGGCCGGTATTGCTGCTCTGCGACGACATGTACATCAGGTTATCGATGCCCGTCATGTTCTGCTCAATCACCTGGGTCACAGTGTTTTCAAGTGTTTCAGCAGAGGCACCAGGATAGTTCGCGGTGATACGGACGTTGGGGGGAGCCAGGTCAGGATATTGTTCAATCGGCAGGGAAACAATCGCCAGCCCACCCGTCAGGCACATAAGGATCGCCAGTACCCAGGCAAATATCGGGCGGTCGATAAAGAAATTCGCCATCTCAAGCTCCGCAGCATGTTGTCTGAAAAAAGAAGAAAAGAATGCCTGTGTTCCCTGCGGCGTTTGAGAGTTCAGTGCGGAGCAAATTTCTCTAATTATTCAACGCGCTCCGGCAGTGAATCACTTTACTCGCGGTTGCGCGAACAATCGTGGAGAAATTGAGGAGAATATGTAAATTATCGTGCTGATACGACGCGTTTTCGTTACAGACTGGCGTGATGCGACGCCAGCCATAGCACGGTAGCCGCTACCCTGGAGCGTACATTCAGTTTGCGCGTGACGTTGCGCAGATGCACTTTGACCGTTTGATCTGAAATCTCCAGCTTCTCTGCCACCTCTTTATTGGAAAGACCCAAAGCCACCGCTTTCATCACATCCCGTTCACGGATTGTCAGGTTGATGAACGGATCGGCCTTCCCGTTATCGTTGTGACGCAATGCCTCTAAAGGTGCACTGAAGGCGGTGCCACCTTTAGCGGCCAAAATAATGTGATGCAGTAACGATTCTGGTTCGCTGTCTTTCAGGAGATAACCATTGACGCCCGCCTCCAGCAGGGCGGAAATGTCGCGGCGATGGTCAGAGACGGTCAGCACGACGACGCGGGAAAGAATATTCTCGGCTCTCAGTGCATGCAGTGTTTCCAGCCCGGATAAGCCCTTCATATTCAGGTCTAACAGGATTAACGCCGGGTGCAGTTCCCGCGCGCTGATCAGTGCGTCTTCACCGTTGCTGGCTTCAGCCACGATGTCAAAATGGGGTTCCAGTGCCAGTAGCTGGCGAATGCCCTGGCGCATCAACGGGTGATCGTCGACAATCATCACACTGATTTTTTTGTGCTCTTCCATGCTCATAATTCCTTTCCCGGTCCGCTTTCGGTGAGCGGTGTAAAATGCAATGACACGCAGGTGCCCCCGTTTACACCACGCGTAATCGTTAACTCGCCGTTCAGCAGGGCAGCGCGTTCATGCATAATATTCAGGCCGTAATGCCCCTCCGGCTCTTCGATTGTGGCCATACCCACGCCATTATCGCAGATGGTGAGGGTCACTCCTTCTGTGGGATGATTATCGCCGCTGACACAAATTTCCGTCCCATGAGCATGACGTACCGCATTGAGCAGGGCTTCACGTACGATCTGTAAAACATGAATATGTTGCTGTGCCGGAAGCTGGACATCCAACTGGCACACCAGTGTGATGGCGGCCGTGCTTTGTGGGCGCAGCGGGGCGATCACCTGTTCCAGCGCCCGCGCCAGGCTGGCAGGCTCAATGCTCAGACGAAAAGTGGTTAACAACTCACGTAGCTGACGGTTAGCCGTGGATAGCGCCTGCTCAAACTCTTCCACGATAGCCCGTTCGCTTGCTGCATCAGCGTTGAGTGCGCGCTTTAACCTGACCAGTTGAATCCGTAAAAAGGTCAGGGATTGCGCCAGCGAGTCATGCAGTTCACGGGCAATTGCCGCCCGCTCTTGCAGCAGCAGCAGGCTTTGTACCTGCTGCTGGGCCTGCCACAGCTCCAGCCCATGGACCAGCAACGAAGCCACACTGTTCATTAGCGGCGACTCGTTTTGATCGGCCTGCCAGCGCAGTTCTCCGCAGATGGGCTGCTGCGGGTGCCGGCGTAACGGCAGCATTTGCCACTGTGTGTCGGCCAGAATGTGACCGACAGACAGTGAGCCAAACTCGGGCGTAGACAAGGCAATGAAACTGAGCTTTTCATGGTCAGACACCAGCTGCAGTGTCTGCAAAAAAGCCTCCTGCCCTTTCACGCTATGGCTGAGCTGCTGCGAACAGGCATACAGCAGGCTGAGACGGCGGTTAGCGCGTGTTAAATCAGCGGTTTTTTCCTCAACGTTCAATGACATTGCCCGCCATGACTTTTCCAGCTCGCCTGACATACGGGTAAATGCCCGCGCCAGTACGCCAAGCTCATTGGGCAGGTGGGTACTGAGCGGGGGCAGATGAAAATCGGTCTGTTCGATCGCCTCGCTGGCGCTGACCAATTGCTGCAACGGCCCAACCACGCTCTGCCGTATACGGCGCAGAATGAGATACACCAGCAGCGCAATCGCCACAAATCCCAGCAGACAGGTCAGGGCAGCCAGGCGCACTTTGCGTTCCGCCCAGTGCTGCAACGCCAGCACGAACCGATCGATTTGCGCCACCTGATGGATCACCTGACCCGGGTTCCCGGCCATCTGAGAGGCGGGATGTTGCGCCGCCATCAGCAGTTCCCGATAGCGCTGACGCACGGTGGCAGGCACATAGAAACGATCCAGCGCCGTGAGGGCAGGTGAGTGTAAGGTGCGCTGATAGTCAGCCATATGCTGCGCATAAAGCGGAGAGTGGGCGGTGACGTCCCAGTTCAGTCGCCAGACCTGCATACGCAGCGACCCCGCCAGATTGACCGCTTCCGCATCGCGCAGGCTGCCGGACAGCATTAATAGCGCCAGGCCGCTTGAGATAACGGAGAGCACGACTATCGCAAACAGGGCGCGGGCGAGGCTGGAGGTCAGTGAGCGTGTGAGGGGCAAAGTAATTATCCTTAATTTAATAAGGGTGATTATAACGTTATGCCATCGTTTACAGAAGGGCTACGCCGGGCCTGTCATGGGCGGTTACATCCCCGGGGTTTTGACATACTCCTTTACGTTTCTTGGCGCGTAAACGCTCTACGTCAACAATGTTTTAATGCCTTTACTGAATGCTCACTCTGCTTTTCATTGAATCGGTAATAATCAATCCCGTCACTACATGATTAATTAACGCATTGAGGAGCATCATGATGAACAAGTCTTTCCCCGCTTTGATTGTGGCGACCTTGCTCGCTGCGACCTCATTTTCAACCCTGGCGGCCACGCAGGTCGATGAAAGCCAGGCGACCAACTTACAAAGCATTGGCACCGTTTCCGTTTCAGGCGTCAGAGGCTCGCTGGATGATGCCACTCACCAGTTAGCGAAAAAAGCCGATGCGATGGGTGCCAGCAGTTATCGCGTGATTGGTGTTAATACTCCCGGCGATTCCAGCCAGTGGAGCGGTAACGCCGAGATTTATCGTTAAGACCCGTTTTACCCCAGCCCAGTAATCCCTGTGTAGTCCCCTGTATGTCCCTGTGTAGTTCTTAGTGTTTTCACTGACCGACCGCAAATTGTGGTCGGTTTTTTTATGCGCCATCCGACAAAAATTACAAAAGCTCACGATTTCCAGCGTGGATTTTTTGCGTCAATTAATCAGAACGGTTAGGATGCATCGCCGCGATTTTCCTGCTTGTGTCATGAATAAAACTACAGCAGACAGGCGGATCGACCAGCGATGCATCATGCTACGCAATCGTTTGGTTGGCCTATAAGAATACAGGATGCCCGGGACAGGGTGCCGCATCACATTGTGGACAGGACAACAGGATAGAAAATGAACGCTGAAAAGAAATCTGGCGCTGAAAAACGCGCAGCAAAACGACGTTGGTTAAACTCTCATGATTCTGGCTACCATAAAGCGATGGACAATCGCCACGTTCAGATGATTGCCATCGGTGGTGCGATTGGTACCGGGCTGTTCCTGGGCGCCGGTTCCCGTCTGCAAGCCGCCGGGCCTGCACTGGCCATCGTCTATCTGGTCTGTGGTATATTCTCTTTCTTCATTCTGCGCGCGCTGGGGGAACTGGTATTACACCGCCCATCAAGCGGCAGTTTCGTTTCTTACTCCCGTGAATTCCTCGGTGAAAAAGCCTCTTATGTTGCGGGCTGGATGTATTTCGTCAACTGGGCAATGACCGGTATTGTCGATATCACCGCCGTTGCACTGTATATGCACTACTGGGGCGCATTTGGTGATGTGCCACAGTGGGTGTTTGCCCTCGGTGCGTTAGCCATTGTGGGTACTATGAACATGATCGGCGTGAAGTGGTTTGCCGAGATGGAGTTCTGGTTTGCATTGATTAAAGTGCTGGCGATTGTGATCTTCCTGGTTGTCGGTGTGGTGTTCCTCGGCAGCGGTAAGCCGCTGGATGGTAACGCGACCGGTTTCCACCTGATCAGCGATAACGGCGGCTTCTTCCCGAATGGTCTGATGCCGGCACTGGTATTAGTACAGGGCGTGGTCTTTGCTTTCGCCTCAATTGAACTGGTGGGAACGGCGGCCGGGGAATGTAAAGACCCGAAAACCATGCTGCCAAAAGCGATCAACAGCGTGATCTGGCGTATTGGTTTGTTCTACGTCGGTTCCGTGGTGCTGCTGGTACTGTTGCTGCCGTGGAATGCCTACCAGGCAGGGCAGAGCCCGTTTGTTACCTTCTTCTCTAAGCTGGGTGTGCCTTACGTGGGCAGCATCATGAATATCGTGGTGCTGAGTGCGGCACTGTCCAGTCTGAACTCGGGTCTCTATTCAACAGGGCGTATCTTGCGCTCGATGTCGATGGGCGGATCTGCACCGAAGTTCATGTCTAAAATGAGCGGCCAGCAGGTGCCTTTTATGGGTATTCTGGTGACCATCGGTGTTTACATCATTGGTGTTTACCTCAACTACGTGGTCCCTTCACGCGTCTTTGAAATCGTGCTGAACGTGGCCGCGCTGGGTATCCTCTCTTCCTGGGCCTTTATCGTGGTGTGTCAGATGCGTCTGCGCAAAGCGATCAAAGAAGGCAAGGCTGAAGATGTCAGCTTCAAGCTGCCGTGGGCGCCATTTACCTCCTGGTTAACGCTGTTGTTCCTGTTCAGCGTGCTGGTGCTGATGGCGTTCGACTACCCGAACGGCACTTACACTATCGCTGCGATCCCACTGATTGCCGTGGTGTTGGTCCTTGGCTGGTTTGGCGCGCGTAAGCGTGTTCATGCTCTGGCTCAGGAAGAACAAAACCACTAATCCAGACGGGCGCGGCATGCCACGCCCCTACAATCTCAACGCACGTCGGGGTCAGGTATACCACGGCCCCACAATCTCAACGCACGTAGGGGTCAGGCATACCACGGCCCCACAATCTCAACGCACGTAGGGGTCAGGCATACCACGGCCCCACAATCTCAACGCACGTAGGGGTCAGGCATGCCTGACCCGTTTCAGATAGTTTTCCAGGTTATTGCGATCTAAGATAGCAGGCTCCTTAAGCATCACCACGGGGCCTGTATGTCAGCCAAGATCGACGTCATCAAGAATAAAGTTCTGTCCGAGAACTGGTTCGTTCTGCGTAATTTTACCTACGATCTCACCGCCAAAGATGGCACCACCCTGCGTCACAAACGCGAAGTTTACGATCGCGGTAATGGCGCGACCATCCTGTTGTATAACCGCGATAAAAACAGCGTGGTGCTGACGCGTCAGTTTCGTATTGCCACCTGGGTGAATGGCAATCCCAGCGGGATGCTGATTGAGACCTGTGCGGGATTGCTGGACGATGATTCACCAGAAGACTGCATTCGTCGCGAAGCGATTGAAGAAACCGGTTATGTCGTGGGTGACGTGGAAAAGCTGTTCGAGTTGTATATGTCACCGGGCGGCGTCACCGAGATGGTGCATTTCTTTGCCGCTGAGTACAGCGATGCCCGGCGTGAAAACGCGGGTGGCGGGATTGATGACGAAGATATTGATGTGCTGGAAGTCACCTTTCCAGAGGCCTGGGCCATGGTGAAAGATGGCCGCATTAAAGACGGGAAAACCGTTACCCTGTTGCAGCATGCGCTGCTGGTGGGCTGGCTGCATCTTATTTGAATCTGCACGCTCTCCGACAACGGTGACTGTCCGATAAATCCGATTGAGACACTGGCAGGATCTGCGCATGATGAATGCTGTACACGGATTGTCCGTGATGGTGTTTTTTTGCTGGATGACCTAACAGGGACCTCATCGATCAATGTCTTACTGGACGAAATGGTTATGGCTACTCTCGCTCTCTTGTGCGGCTTCTGTGCAGGCGCAGCCGTTACAGAAGACCTTTTCTGACTGGCAGATCACCTGCAATAACCTCAACAGCTGCGAAGTGCGCAGTATTCCGGGAAACAATGGCCTGGCAATGACGCTACAGCGGGATGCGGGCAGCGATGCCCCGGCACAGTTGCGCATGGATTACGGCAACCGTTTCAGCGGCAAGCTGCCCGGCGGCGCATTGCAGGATAACCTGTTGCTGGACGGGCAGCGGTTAAAGCTCGACCTCAAACACTGGGAGGTTGAGCCGCACCATCTGCGCACCACCCACAGCATCTCAATTGATGAATTCCTCGCCCAGGTGATGGATGCAGATACCATTCAACTGCTCTACCGCGCGGATGCGATTATTTCTCTGCATGGCCTGAAAGCCGCGTTATTACTGATGGATGAAGTGCAGGGACGTATTAACAGCACCAGTGCCTGGATCCAGCGCGGTGACCGTGCGGCCAGCAACGTCCCTCCTGCCCCGGTATTGCCGCAGGTCAGCGCACCGCCGCATGCACCCCAGGCGTTAACACAGGAAGAGTCCACCGGGCTGATTGATTTTGCGACCTGGCGGATTAACAACGACAGCTGCTCGCTCAACCCACTGCGGCGCGAAGTCAGCGTTTCACCGCTCAGTGATGACAAGGCACTGCTGCTGGTCAGCTGTGAAATGGGGGCTTACAACATTATTGACCTGGCGTTTGAAGTCTCGCGCAGTCAGCCTTATGTGTCGAAAAGCATTACCCTGACGCTGCCGTTTTCTCCGCCGGAACGCACGGATAATCAGCTGGAGCTGGTGAATGCCGATTTTGATGCAGCGCGCGGTGAGCTGCTGACCTTCAGTAAAGATCGTGGCCTGGGCGACTGCGGTGTGGCCACGCGCTGGCAGTATAATGGCCGCCAGTTTGTGCTGGCAGAATATGCGCAGGAAAGTACCTGTGATGCCTGGCACAGCAGCGACCAGTGGCCGATGCTGTATGAGAGTCAAAGCGTTCCGCCACAGCAGAACGCCTCGGTGGAGATGCAGCAGGAGTGATGACACAAACGAACTCCCTGTGCGGCCATTACCTGGCACCATATGCTATCAAGTAATAAACGATGAGATGAACGACAACAATGCCCCCCACAATACACGCCACAAAGCGGATATCGTAATCGGTCAGAAAATTTTCAAACCGTGAGGGGCGGCGTTTCGTTCCCTTCATCGTCACTAAAACGTGTAAGTGATAACAGCCGTCGCGGTGGCTTCATTTCGACGGAACACAATCGGGCTGTCGGCGCCGTGGTCACTGAGCCAGGTATAGCCCGCCGCCAGCGTGCTGCCCCACTGCGGGGTAAACTGGTGTCCCCATGTCAGACTGTTTTGTACGCCATACAGCCCGCCGGGTGCAGCGTAGTGGCGGTAACCGCTGCGTGAACTCTGCTGCGCATTGACGCCGTAAAACGTATTCATATAGCGACTGTCGCCAAACAGCGCGGCGGACTGAAAGGCGAGGGTATCGCTTTCATTTTGCAGCGGGATCAGCGTCACGGATGTCTGATACTGCACGCCCTGACTGTCGCTCAACGGCAGCGTTGCTTTGCCTTCCACGGAGAGCCACGGCGCAATCGTCCAGCCGACGGCCACCGCCGTATTCAGCGCGGCGTCAATATTTCCCATCCCTTTGAGTTTGTCAGACCCGTCGCGCCATGAGGCATTTTTATCCGAACGCCCCAGGCTGTAGCCCAGCGTATGCTCCAGATACAGCCCCGAGTCGGTCTGCAGGTCGTAGCCCAGCCCTTTTTGCGAGTCGAAAAACACCGCGCCATCGCGAGCCTGTATCACCGGCACAAACTGCCACTGGCGCTGGTCGGAACCGCTGTAACGCGGCGCACTGGTTGCCCCGATACCCAGGGTCAGGCTTTTCGGGTCCGTATCGGCAGCGCGGGCGATATGACTGATGTTCATGACGGCAATACAGCTAATGCACAGGGTAAATTTTCTGGTTATCATCGTCGCTCCTCAGCACCGAATCATCACGGCTCACAAGTGGCCGCACATCTGATACCGAATGATGAACAGGCAGTGTCAATTTACTGCCAGGGTTTTATGAAGAAACAGTCAAGGTGATGAAATGCAGATGAAACGCGTACTGATTATTGAGGACGACGCGGATGCGGCTAACGTGCTGGAAGCCTATTTACGCCGGGAAAATTACCATGTCGCTATCGCCAGCGACGGAGTCACCGGGCTGGATCTGTCCCAGAGCTGGAAGCCGGACCTGATCCTGCTCGATATCATGCTGCCAGGCATGAATGGCACAGAGGTGCTGGCCGCCGTGCGCCGTAAAGGGGATATTCCGGTGATCATGGTCTCCGCGATGGGGGATACGCCGGATAAAATTGGCGCACTGCGCTATGGGGCCGATGACTACGTGGTAAAACCGTATAACCCGGGTGAGGTAGTGGCGCGCGTTCAGGCGGTGCTGCGCCGTACATCAAACCTTACTCCGCGCAAAGAGATCCTGCGCTGGCAGGGGCTGGAGGTTGATGTTGAATCGCTCACCGCCGTTGTCAGAGACGGGGCAGGCAAGGTGACCGGGTTGGAACTCACCCCAACCGAACTCTCATTGCTCACCACACTGATGCAGTCCCAGACCTATCCCTTTTCCCGTCAGCTGCTGCTGGAACGCTGTCTTCCCGAGAGCGAAGCGCTGGAGCGCGTGGTCGATACGCATATGTATAACCTGCGTAAAAAGCTGGAAAATGCGGGTATTGCGGATGTCCTGCATAACGTGCGCGGCGTGGGTTACCGGTTCAGACAGCCATGAGTCAGCAAAAACAACAGAGCCTGTGGCGCTGGATTTGCATGAGGATCCTGGCGCTGGCGATGGGATCCGTTGTCTTAATCGCCTTCTGCATGTGGCTGCGTTTTGTTATCCAGAAATACTGGGTGCTCAACCATATGACGGCCTCTCAACGCGCGGAGCTGACCGTCCTGTTGAAACATCCGGAACGGGATATTGCCCGTTTTCACCAACTGATCGATGCCGGCTGGGGCATCGGTTATTCGATGCCCGACATCGCCTCATCCGACTGGCTGACGCTGGCGACCTTAATTGTGATTGCGCTGCCGGTCATTATTATCTTCGGGCTGCGCGCCGCGCGGCCGCTGTCCGAACAGTTCAGTCGCCTGGCAGCGGCCGCACGATCGGTGGCACGCGGTGAGTTTGGTACGCGGGCAGGGACGGTGGAAAACGCCCCGGTGGAACTCGCGCAGTTCACCCACGATTTTAATCTTATGTCTCAGCAACTTGAACGTTACGATCGTGAGTTACGCACCTCCCACGTTGCGATGGCGCACGAGCTGCGTTCGCCTCTGACGGCTGCAATCGGGCGCCTTCAGGGCATGATAGACGGCGTATTTGAGCCGGACCCGACCCAGCTGAAGATGGTGATGAAACAGCTTCAGCACCTGAACCGTCTGACGGATGAGCTGCATCTGTTATCGCTTGCCGATGCCGGACAACTGTCGTTCACCCTCAGTACCTTTGATTTAACCGAACTGCTGCGCGAGCGCGTGATATGGATGAAACCACAGGCGGAAGCGGCTGGGATGAATATGCCTGTCAGAGCGGCCGCACCTGCGCCTTTTCGCGGGGATCCTTTCCGTCTGGGGCAGGTCTTTACCATTCTGATGGAAAATGCCCTGCGCTACGCAGGCGAAGGCAAGGTGCTGGATATCGATGTTCAGCGCCAGCCAAAGGGCTATTTGATCACCTTCCGCGATCGCGGGCCGGGCGTGGAGGCGGAATTTCTGCCGCTGATGTTCGAACGATTTGCCCGGGCTGACTCGTCGCGGGCACGACACTCAGGCGGCAGTGGGCTGGGTCTGTCGATAGCCCGGGCAATTTGTGAAGCTTGTGGCGGGCAGCTGGTGGCCTCATTACCAGCGGAAGGCGGGCTGATGATCAGCCTGCATTTGCCCTTTGCCACGCCGGAGGTGGGAATAAAAATCGCCTGAATTGACGATTTCTTGATAATACGTGCAGCAAATCTGGACAGTCGCGCGATTGAATAAGGCGATTACCGTTCAGGAATAGTGCTATGACCGATACCTTCACCGATTACGCCCGTCAGATACTGCATCATCTCAACCTCCCGGGGCGGTTATCCCTCTTCTGGCTGTGGCTCATGGCACTGCCCGTCGTGTTTCTCCTTGTTGCCTGTGGCGACAAGGAGAAAACCGCTGCGCCTCTGGCACGTCCGGTGCGCTATGTGGTGGCACCGGCGTCGCTTTCCGGCAGCGTGCAGTCGCAGACCGGGGAAATCCGCGCTCACGATGAAACGACCCTGGCGTTTCGCCTGGATGGACGCATGCTGTCACGTGCCGTGGATGTGGGGGACAAGGTGAAGGCAGGACAGCTGCTGGCGATGCAGGATAACAGCACGGGCCTGAATCAGCTGGGCAGTGCGCGCGCCGATCTCGCCAGCGCCCAGGCGGCGGAGCGGGTGGCAGCACTGAATGTGCAGCGGATGACCACGCTGACGCGAACCGGGGCTATCGCCCGGGTTCAGCTGGATACGGCGCGTTCAGACTGGCAGGCTGCTTTATCCAAACGACAGAGCAGCGAAGCGGCGCTTAAAAATGCCCAGGACAGCCTGAGCTGGACGCGCCTGACGGCGCCCTCGGACGGCATTATCACCGCGGTCAGCGCCCAGCCGGGGCAGGTCGTCAGTGCCGGACAAGCGGTGTTCACCCTCGCTGCGGGCAATGATCGCGATGCGATCTTTGACGTCAGCGATCCGCATGCGCTGACGCCAAACAGCGCACTGCCTGTACAGATCTCACTGCTTGCCGATCCCGCTGTGACAACCCTGGGACATCTGCGTGATGTCAGCCCACAGGCCGACCCGCAAACGCGTACCTGGCGCGTGCGCGTGACGCTGGTGAATCCACCGGAAAGCATGGCGCTGGGGGCCAGTGTGCAGGCAGCGTGGCAGCAGCAGGGGCAACGCAGCATCGCACTGCCAGCGTCAGCATTGACCCGGCTGGGGGATAAGCCCGCCGTTTTCGTGGTGGACAGTACCCACCGCCGCGTGCTGCTACGTCCGGTCACCCTGGGGAACTCTGACGTGAACAGCATTGCGGTAACGGCGGGCATCCTGCCGGGAGAACGGGTGGTGACGGCAGGCGTCAGTAAACTGCGTGACGGTGAAAAAGTGACGCTGCTGGAGGAGGGCCAATGACCCCGCACATTCCGACATCGCGTTTCAATCTCTCCACCTGGACCTTACAGCATCAGCCGCTGATCGTCTTTTTCATGCTGCTGGTAATGGCGGCCGGTATCTTCAGCTATGAACAACTGCCGCGCAATGAAGACCCGGCGTTTACCATCAAAACCGCCGTGGTATCGGCGTCCTGGCCGGGTGCGGATGTGAAAGATACGGTCAATCTGGTTACGGATACGCTGGAGAAGAAACTTCAGGAAATTCCTTATCTCGATTATGTCGAGAGTGAAACCCGTGCCGGGCAGTCCGTGATTTTTGTTAATCTGCGCGATGATACGCCCCCTGCCTCAGTGCCTGAGATCTGGTATCAGGTGCGCAAAAAAGTGCAGGATATTACACCTTCACTTCCCCAGGGAGTGCAGACGCCCCAGGTAAACGACGAGTTTGATGACACGTTTGGCACGATTTACGGTTTCACCGCGGAAGGCTTTTCCCTGCGCGAACTGCGCGACCGGGTTGAAGACATTCGTCGTAACCTGATGTCGCTGCCGGATATCGGCAAAATCACGCTGACGGGTGTGCAGGAAGAGCAAATGGTGATTGCCTTCTCGCCGCGTAAAATGGCGGGGCTGGGGATTGACCTTCAGCAGGTCACCGAGGCCATCCGTGCGCAGAATGCCGTGGTACCCGCCGGGGAAATACGCAGCGACAGGGAGAATATCGCGCTGAGCGTGACGGGGGCACTGGGGTCTGCGCAGAGTCTGCAGGCTGTCGTGCTGCATATCGGCGATCGTTATATTCCCCTTAGCGCGATGGCCACCGTCACCCGACAGGTGGCAGAGCCGCCCGCTGCTGCCTTTCGGGTCAATGGACAACCTGCCATTGGTCTGGCGATATCCATGGCGGCTACCGGCAACATGATTCGTTTTGGTGAGGCGGTGAACCAGCGTATGGCGGCGATTCAGGCCGGGCTGCCGCACGGGATTGAGATGGTCAGGGTGGCTGACCAGAGCGCCGTAGTACAGCAGGCCGTCAGTGGATTTACCCGGGTGCTGACGGAAGCCGTGGTTATCGTGATGGCGGTTTCTTTTCTCTCGCTCGGTATGCGTGCCGGCCTGGTGGTGGCCGCCGCGATCCCGCTGGTGCTGGCGATGACCTTTGTGGGCATGATGCTGGCGGGGATCGGGTTACAGCGCATTTCACTGGGGGCGCTGATTATCGCGCTCGGCCTGCTGGTGGATGATGCGATGATCACCGTGGAAAGCATGGTGTCGCGGCTGGAAGCGGGAGACAGCCGCTGGAAGGCCGCCAGCTATGCGTTTCAAACCACCGCCTTACCGATGTTGACGGGTACGCTGGTGATGATTGCCGGTTTTATCCCGGTCGGGTTTGCCGCCTCCAGCGCGGGAGAATACTGTTTTTCTCTGTTCGTTGTGGTGACGATCGCGCTGCTCTCCTCCTGGGTCGTGGCTATCCTGTTTTCTCCGCTGATCGGCACCTGGCTACTGCCCGCCACGCTTAAATCACATCAGGCCGGGCCGGGTCGGCTGGCGCGCGGGTATCACCGCTTACTGACGCTGGCGCTGGGGCACCGGCTGAAAACCGTGACCGCCGCGCTGACGTTACTGGTGCTGGCTGCCTGGGGAACCACCTTTATGCAGGGAGAGTTTTTTCCGGCGTCCGACCGTCCTGAGCTGCTGGTGAGCCTGACGCTACCCGGCAACGCCTCACAGAAAGAAACCGAACGCCAGACCGAGCGGCTTGAGCGTGCGCTGCGCGGCAATCCTCACATCGATCGCCTGTCCAGCTATATCGGCACCGGGGCGATCCGTTTTTATCTGCCGATGGATGTATTACTCGATAATGAAAACACCGCGCAGCTGGTGGTGGTGGCGAAGAGCCTTGAGGATCGTGAAGCGCTGCAACAGCAGTTAGAGAAGATTCTGTCGGAGGGTTTCAGTGATATCGCCACGCGCGTCTCGCCGCTCGAACTGGGTCCGCCGGTCGGCTGGCCGATAAAATACCGCGTCAGCGGGCCGGACTACCATCAGGTTCAGTCCATTGCCCGGCAGCTGGCGGCGATCCTTGGCGACAGTACGCTCACCCGTGAAGTGAATCTGACCGCCGGGGAGCCGGAGCGCGTTATCACCCTGGTTATCAATCAGACGGCGGCACGGGCAGCGGGTGTCTCCTCGGAAAGCGTTGCCACGGCACTGAATACCCTCTGGTCAGGCAGCGTGGTGACGACCGTCCGCGACGGTAACCGGCAGGTGGATGTCATGCTGCGGGCCAATGACCGGGAACGTCAGGACCTGACAACGCTCTCCTCCCTGCAACTGACCACCAGCGGCGGTATGAAGGTGCCCTTAAGTCAGGTGGCAACGCTTCGCTGGGGCATCCAGGATCCGGTGATCTGGCGCCATCAGCGTATGCCGTTCATCACCGTGCAGACTGACCTGGCACCGGGCCTGCGTGCGGAGGGGGTATCGCAACAGTTGGCGGCCTCGGTCACGCAACTGCGAGCGTCGTTACCCCCTGATTACCGGATTGACGAAGGCGGCTCGGTGGCTGAATCGGATAAGGGGAACACCTCGGTGTTTGCCGTCTTGCCGGTGACGTTGTTTGTGATGCTGATCCTGCTGATGATTCAGCTACAGCGTTTCTCGCGAATGCTGTTGGCGCTGCTGATGGCACCCTTTGGGCTGATTGGTATTGTGCTGGCGATGTTACCGACCGGCACGCCGATGGGCTTTGTGGCACTGCTCGGCATGATTGCGCTGGCCGGGATGATTATCCGTAATGCGGTGATTCTGATCGGTGAGGTGGACAGTAACCTTGGGCGGGGGATGGAAAAACAGCCGGCGATTATCGCTGCCGCGCAGCATCGATCTCGCCCGATCATGCTGACCGCCTGTGCGGCAATTCTCGGGATGATCCCGATAGCCGAACAGGTATTCTGGGGGCCGATGGCCTATGCCATCATTGGCGGGTTGCTGGTAGCAACGCTGGTGACACTGACGGTACTGCCTGCCTGTCTCAGCCTGGTGATCAAAGACGATGTGGTGCCGAAAGCATAAAAAAAACCGCCTTGCGGCGGTTTTGTCTTTTTGGCTGGAAAGGAATTAATGCGGTTTGAGCAGCGCCTCGGCATGGCTGACGATGTTTTCCACCGTAAAGCCAAATTCCGGGAACAGCTTCTCGGCCGGGGCCGATTCACCGAAGCCGGTCATCCCGACGATGGCACCGTTCAGGCCAACATATTTGTACCAGTAATCAGCGATACCGGCTTCAACAGCGACACGCGCCGTGACGCCGGAAGGCAGCACGGATTCGCGGTAGGCCGCATCCTGGGCATCGAATAGATCGGTAGACGGCAGCGATACCACGCGCACCTTGTGGCCGCTGGCGCTCAGCTTGTCGGCTGCGCCCAGAGTGATTTCCACTTCGGAACCGGTGGCAATCAGGATCACCTCCGGCGTGCCGTCACTGTCTTTCAGCACGTAACCGCCGCGTGAAATATTGGCCAGCTGCTCTTTAGTACGCTCCGGCTGTGCCAGGTTCTGACGCGACAGGATCAGTGCGGTCGGACCATGATGACGCTCGACGGCATGTTTCCACGCCACGGCGGTTTCCACCTGGTCGCACGGACGCCAGACGCTCATGTTCGGCGTCACGCGCAGGCTGGCAATCTGCTCGACAGGCTGGTGCGTTGGGCCATCTTCGCCCAGACCGATGGAGTCATGGGTATAGACCATAATCTGACGCGCCTTCATCAGCGCGGCCATACGCACCGCATTACGCGCATACTCGACGAACATCAGGAAGGTGGCGGTATACGGGATAAAGCCACCGTGATGCGCCAGGCCATTGGCAATCGCCGTCATCCCGAATTCGCGTACGCCGTAGTGAATATAGTTTCCGGCTTCATCCTCTTTAATCGACTTCGAGCCGGACCAGATGGTCAGGTTACTCGGGGCGAGGTCAGCAGAACCGCCAAGGAACTCTTTCAGCAGCGGACCGTAGGCCTCCAGCGCGTTTTGCGAGGCTTTACGGCTGGCGATTTTCTGCGGATTGGCCTGCAACTGTTCAATATACTTCTGGGTTTCCGCCTGCCAGTTCTCCGGCATGCCTCCGGTCATACGACGGGTATATTCTGCGGCCAGCTCAGGGTGGGCCGCTTTGTAGGCAGCAAATTTCTCATCCCAGGCTTTTTCCGCTTTGGCCCCGGCGTCTTTCGCATCCCACTGAGCGTAGATCTCTTTCGGAATTTCAAACGGCGGATAATTCCAGCCCAGCGCTTTACGTGTCAGTGCCACTTCTTCATCGCCCAGCGCAGCACCGTGCGCTTCTTCTTTACCGGCTTTGTTCGGTGAACCGAAACCAATCACGGTTTTACAAATCAGCAGCGACGGTTTGTCGGTGACGCTTTGCGCTTCTTTGATGGCGTTGGCAATCGCATCCGGGTTATGGCCGTCGATATCGCGGATCACATGCCAGTGATAGGCTTCAAAGCGTTGTGCGGTATCGTCGGTGAACCAGCCTTCCACTTCACCATCAATCGAGATGCCGTTGTGATCGTAAAAACCGATCAGTTTACCCAGCCCCAGCGTACCCGCCAGTGAGCAGACTTCATGGGAGATACCTTCCATCAGGCAGCCATCGCCCATAAACACGTAGGTGTGGTGATCGACAATTTTATGGTCAGGGCGGTTAAACTGTGCGCCCAGCGTCCGTTCCGCAATCGCCAGACCGACCGCATTCGCCAGGCCCTGGCCCAGCGGTCCGGTGGTGGTTTCCACCCCTGGCGTGTAGCCCAACTCCGGGTGACCCGGGGTTTTTGAATGCAGCTGGCGGAAGTTTTTCAGCTCGGACATCGGCAGATCGTAGCCGCTGAGGTGCAGCAGGCTGTAAAGCAGCATCGAGGCGTGGCCGTTAGACAAAATAAAGCGGTCGCGGTCAGCCCAGGCTGGGTTGTTCGGGTTGTGATGCAGGAAATCACGCCACAGGACTTCAGCGATATCGGCCATACCCATTGGCGCACCCGGATGGCCAGATTTGGCTTTTTGCACCGCATCCATACTGAGCGCGCGGATGGCATTTGCCAGTTCTTTACGTGAAGACATTGCTTCCTCCTGGTTGCAAGAGGGCGGATCGTCGATCCGCCCAGGGAGACAGAGATAAGAGGGGGGATTAGAGACGTGCAGCCAGCACGTCTTCCAGTTTCTGCTGGTCAATGGCGAACTGGCGGATACCTTCGGCCAGTTTTTCTACCGCCATCGGGTCCTGATTATGTTCCCAGCGGAATTCCGCTTCAGACAGCGGGGCTGGCTGGTGGAAGCCCTGAGTGGACGGCGTCAGTTTACGTTCGACCGGCGCATTGCTGGCCTGAAGTTCTTCCAGCAGATTCGGTGCGATGGTCAGACGATCGCAGCCCGCCAGGGCCAGGATCTGCTCAACTTTACGGAAGCTGGCACCCATGATCACGGTGTTATAGCGATGCTGCTTATAGTAGTCGTAGATATTGCGTACGGATTTCACACCCGGATCTTCATCCACCACGTACGGGTCGAGCGGTTTACGGCTGTTGTACCAGTCGTAGATGCGGCCAACAAATGGCGAGATCAGGAACACATCGGCTTCGGCGCAGGCACGGGCCTGAGCGAAGGAGAACAGCAGGGTCAGGTTGCACTGAATACCGTTTTTCTCAAGCTCTTCAGCCGCTTTAATACCTTCCCAGGTGGAAGCCAGTTTAATGAGGATGCGTGAACGGTCGATACCGTGTTCTTCATACATTCTCACCAGCTTTTCCGCTTTGGTCACGCACATCCCGCGATCGAAAGAGAGGCGTGCATCCACTTCGGTAGACACGCGGCCAGGAACACTTTTCAGGATCTCCAGACCGAGGTTAACGGCGACCTTATCGCTGGCATTGATAATTTGGGTTTCTTTACTGCCGCCCTGTTTTTTGGCGTACTCGATGGCGTCAGTAATCAGATGTTTGTAGGCGTCGAGGCCGGAGGCTTTCAGGATCAGAGACGGGTTGGTTGTGGCATCTTCCGGATGGTAGTTACGGATGGATTCAATATCGCCACTATCAGCCACCACGGTGGTGAATTGTTTCAGTGCGTCTAGCTGGTTCATCTAAAGCTCCTTGATAAGCAATCTGTGATGCAAGTTTAACCGTGACGCGATTGTTGCGGCTGTTTCTTACAGGCAAGACGCAACAACTGTACCCGACACGGCTGAGTATTCTTAGGCGAAACATTGCATCAGACCCGCGACAATGGGAATGCGTTTTCTCTGATTGTTGCGATGGGTTCGCCCAATGGGCCAGTCTGCTGGCAGCAAAAATAGCACAACGATTAAGTGTAGCAGCTCAGGGAAAACGCGGCGGCGCAGAGGGGGTGCGCCGCACTTAAAGATTACTTTTCGCCGACTTTCTGCTCGTAATAGCTGATTTTCTCGACTTTTTCCGTTGAGCCGCCCCCTTCAAATTCAGCATTTAGCCAGCTATTCACAATACTCCGGGCCAGCTCCGGGCCGATGACGCGTGCGCCCAGTGTCATCACCTGTGCATTGTTACTCTTGCGAGCACGCTCGGCAGAGTAAGTATCGTGACACTGTGCAGCACGGATGCCCGGCACTTTGTTCGCCACAATCGCCATGCCGATCCCGGTTCCGCAAATCAAAATTCCCCGCTGGTGTTTGCCTTCTCGAATGGCGTTGGCCACCGTCCAGGCGACATCCGGATAGAGGGGTCTGCTGGACTGTGCATCATTGCTGTAGTCGCTGACGTCGATATTTTTTTCCTGCAAAAGCTGCTTGATCAGGTTTTTTAATTCCAGTGCCGCATCGTCGGCGCCAATTGCGATAGAAGACATAGGGTTACTCCCGCTGAGATAACAGGGCCGCCGGATCCCGGTGAATCATCAGGATCTCCGGCAACGATTCACTTTTACCCTAACGCATTTTTGTTCATATGTTCAATAGATGTTCTTTTGTTTTATTCAGTATGCCTCTTCTCTCTGCTGATTTTTTCCTTATGGCGCTTGGTTTTGCCTATTATTGCCGCTAAATGGCAAAATTAAAGGTTTTGAGATCCGTCACAGTTTTCGTTTTGCATGCTGGGAAATGAACATTAATCCATATAGTGTTCATTTGTTCACGCATTGATGCAATGCACAAGAAGACCCACTGAGGACTCAACCATGCGTCAAATTTGCCATCTGCCTACCCCTGATCTGGTGCGTCATTGCCAGAGTCATTTCACCAGTATTCTGTTCCAGTCTGTCGGAGGTGCCGTATGACTGCCCTTAATCCACAGGCGATTGAAAAATCCGCTATTCGAAAAGTCTCACTGCGGCTGGTGCCCTTTGTGGCACTGATGTTCTTCATCAACTTCCTTGACCGTACGGCGATCTCCTTTGCCGGACCGAACGGCATGACACAGGATCTCGGGCTGAGTGCGGTGCAGTTTGGCCTGGCGTCCGGCATCTTCTTTATTGGTTACATCCTGCTGGAAGTGCCAAGCAACCTGGCCTTACATCGCTACGGCGCACGCAAATGGCTGGCGCGCATTATGGTCAGCTGGGGCATCGTTTCGCTGCTGTTTACCTGGGTGAGCAGTATTGAAGGGTTGTATACCCTGCGACTGCTGCTGGGGATTGCCGAAGCGGGCTTCTTCCCGGGGGCGATCCTGTTCCTCAGCATGTGGGTTCCGGCTAAACACCGCAGTAAGGTGTTGTCCCTGTTTTACCTCGCACAGCCGCTGACGGTGGTGCTGGGTGCGCCGCTGGCTGCCGCACTGATTGAACAGCACGGTCTGTTTGGCCTCTCCGGCTGGCGGGTGATGTTCCTCGGTGTCTCCATTCCGGCGATTATTATCGGCATCGTGGCCTGGTTCTATCTGGTGGACTCCCCGCGTGAGGCAAAATGGCTGAATAAAGAAGAGAAAGAGTGGCTGACTACGGCGCTGGAAAAAGAGCAGCGTGAAAAAGGCTCCACCGCGCATGCCAGCCTGCGTAGCGTGATGACCAACGGCCGCGTCTGGCTACTGTGCCTGATCTACTTCGGCTTTATCTACGGTCTGTATGCGCTGGCTTTCTTCCTGCCGACCATTATTTCTGGCTTCCAGCAGCAGTTCGGCACCTCGTTTAACGTCATCGAGAAGGGGCTGATTACCGGAGCGCCGTATCTGGTGGCGGCCATCGTGATGTTCTTCTGGTCACGCGATGCAACCCGTCGCGGCTGCAAAACCTGGCATATCGCACTGCCTGCGTTGACCGGGGCTATCAGCGTACCGCTGGCGCTCTATATGGAATCTCCGCTGGCCACCATGCTGGTGATTGCGGTAACGGCCAGCTCGATTTTTGCCGCGCTGCCGAATTTCTGGACGCTGCCAACGCAGTTTCTGACCGGCGCGTCTGCGGCGGCAGCCATCGCGCTGATTAACACCCTCGGTAACGTTGCGGGCTTCTCGGCGGGCTACCTCACCGGAATGCTGCATGACGCCACCGGAGCCTACACCGTTCCCATGATGGTCGTGGGGGGCTTCATGCTGCTCTCTGCACTGCTGATGTTGTTACTTAACGCCAAACGTTCTGGATTTCAGTCTGCCCCCATTACACAGGAGCCATCCCAATGACCTATCTGTTTAATCAACCCTCTGCTTTCGCCAGTGAGCTGATTGAGGGTTTCGTCGCGGCCAATGCCGATAAAGTCCGTCAGGTTCCGGGGGGCGTGGTGCGCAGCACCCGCAGCCCTGCGGGATGTGTGGCGGTGGTGATTGGCGGCGGCTCCGGCCACTATCCGGCGTTTTCCGGCCTGGTCGGGCAGGGCATGGCGCACGGGGCGGCGATGGGTAACCTGTTTGCTTCCCCGTCAGCCCAGCAGATCTACAACGTGGCGCGTGCGGCGGACAATGGCGGGGGCGTTCTGCTGGCCTTTGGTAATTACGCCGGGGACGTGCTGCATTTTGGTCAGGCCAGCGAACGTCTGAAAGCCGAAGGCATTGATTGCGAACTGCTGGCAGTGACAGACGATATTTCCAGTGCGGCGCTGTCCGAGCGCGAAAAACGTCGTGGTGTGGCGGGCGATCTGGCGGTGTTTAAGGCCGCAGCCGCGGCGGCTGAGGCAGGATACTCGCTTGCCGAGGTCACGCGTCTGGCACGCCATGCGAATCATCGCACGCGCTCTCTGGGTGTGGCGTTCTCCGGTTGTACCCTGCCGGGGGCCACACAGCCACTGTTCAGCGTGGCGCACGGCACCATGGCGCTGGGAATGGGGATACACGGTGAGCCGGGCATCCGCGAATGCGATATTCCTGCGGCAGATACGCTGGCAGAACTGTTTGTCAGCAGTCTGCTGAAGGAGTGCCCGGAAGAAATTACGCAGCGTAAAGGGCAGCGGGTAGCGGCGATCCTCAACGGTCTCGGCTCGGTAAAATATGAAGAGCTGTTTGTCGTTTATCGGCGCGTGGCACAACTGCTGGCGGCGGAAGGTTTGCAGGTGGTGGAGCCGGAAGTGGGTGAGTTTGTGACCAGCTTTAATATGGCCGGTGCCTCGCTGACGCTGATGTGGCTGGACGATGAACTGGAAACCTTGTGGCGTGCCCCGGCCAATGCTCCGGCCTTCCGTAAAGGCAGCGTGCTGATGGCGGAACCGCTGGATGCTGCTGAGCAGATCCTCGCCGAGGTAGATGTGGTGCCCACTGCCAGCGCGGCCTCGCAGCAGGCGGCCACCTGTGTCCTGTCGGTGGTCACTGCGATAGCTGAAGTGATTGAAGAACATGCCACTGAACTGGGGCGTATTGATGCGGTTGCCGGAGACGGTGACCACGGAATCGGTATGGAGCGCGGATCGCTGGGGGCGCTGGAAAAAGCCCGTGAGATGCAGCAGCGCCAGGCGGGTGCCGGAACGCTGCTGTGCCGCGCCGCCGATGCCTGGGCGGACAAAGCCGGAGGCACTTCAGGTGCGCTCTGGGGCGTGCTGCTGACGGCGATTGGCACGGCGCTGGGGGATGTTAAAACCCCGAATGCCCGGCGCGTTGCGTTGGGGGTGCAGCATGCCAAAGAGGGGATTATGCACTTCGGTAAAGCGAAGCCGGGCGATAAAACCATGGTCGATGTGCTGGTGCCTTTCAGCGAGTGCCTGAGTGCCCGCGTGGCCGCAGGTGACACGCTGATTGATGCCTGGGCGGCGGCAGCACAGCAGGCGACCAAAAGCGCCAAAGAGACGGCGCAGCTGTTGCCGAAAATGGGCCGCGCCCGTCCACTGGCTGAGAAGAGCCTGGGCACGCCAGATGCCGGGGCCGTTTCGCTGGCGCTGATCGTCAATAAAGTGCTGGTGCAGCTACAGGCCAGTGCCCCTGCGACACTCTCCCTTCAGGAGGTCAGTCAGTGAGCGCGCGCATCACACTGGGCGTCAGCCTGAAAATGTATTTCAGCTATCAACAAACCCTGACCTGGAGCCAGCAGGTGGCAGAGCTGGCTCGTCAGCATCCGGCGATCGTCAGCGGTGAGGTGGGGCTGTTCGTTCTGCCTGCATTCCCTGCGATTCCGGCGGTGAAGCAGATTTTTGCTGATACGGCAGTCAGCGTGGGGGCACAGGATCTGGCCTGGGAGGACAGCGGGGCCTGGACCGGTGAGGTCAGTGGCCCAATGCTGGCTGAAATCGGCTGTCGCTATGTGGAAGTAGGCCATGCGGAACGTCGTCGCCATTTTGCCGAAGATGACCGTCAGGTGGCGGGGAAACTGGCGGCAGCGCTGCGTAACGGGTTAACCCCGGTACTGTGCCTGGGGGAAGAACAACGTCTGAGCAGTGAGCAGGCGATAGCGATCTGCCGTCATCAGTTAAGCGCGGCACTGAGTCAGGCGCGTCAGCAACAGCTGAGCGGTGATGTGGTGCTGGCCTGGGAACCGCAGTGGGCGATTGGTGCGCCTGCGCCTGCACCGGATGCCTTTATCGGTGAGGTGTGTACCGGGTTGCGCCAGCTTGATCTGGCGGGCGATATCAACATTCGCGTGATTTACGGTGGCAGCGCCGGGCCGGGGCTGTTGAGTCGTCTTGGCCATCAGGTCAGCGGGCTGTTTCTCGGGCGCTTCGCCCACAAACCCGATGCGCTGTCACAGATTATTGATGAAGCCGCCGCACTGGCCCACAGCGCTCAGCGGCAGGAGGCATAAATGGCGATTGGTCTGAGTACCTATGCCTTTTTCTGGCGTGCCTCGGCGCGTGTATCCGTTCCGATGACGCTGGCGCAGATGCTGGAAAAGACCGCCGATATGGGCGTGACGCTGTTTCAAATCTGTGATTATCCGCAGATCGAAAGCTGGAGCGATGCCGAGCTGGTCACACTGCGTCAGCAGGCCGATACGCTGGGCATCCAGCTGGAGCTGGGAACGCGCGGTCTGCAAAACGCCCACTTACAGCGTTATCTGCACCTGGCACAGGTGTTACAGGTGACGGTGATCCGTTCGATGTTTAACAGTGCCAGCCATCGTCCAACGCTGCCGGAAGCCGCCGCGCTGATTGAAAGCATTCTGCCCGCGTTTGAACGCCAGCAGGTTCGGCTGTGTCTGGAGACTTACGAGCAGGTCAACAGCGCGCAGATGATGTCGGTGATCGATCGTTTCCCTTCCGATTACCTGGGCGTGTGCCTGGACCCGGCAAACTGCGTCGCCGCTCTCGAACTCCCCCAGCAAGTGGTGGCAAACACCGCGCACCGGGTGCTCAATCTGCATATTAAAGATTTTGCTTTCAGCCGGCAGGAGGGCTGGGTCGGTTTTACGCTGACCGGCTGCCCGCTGGGCGAAGGGCTGCTTGATTACGATCTGCTGATAGACCAGGTGCGTCCGGCAGATCGTGGCATTAATCAGATCGTCGAACACTGGCTGCCGTGGCAGCAGGATGCCGAAAGCACCTGCCAGCGGGAAGCCGAGTGGACGCAACAGAGCGTTGATTTTTTACGTCACAAACAACTTCAGGAGTCAGTATGAGCACACAATTAACCACTATCACCGTGATTGGCGCGGGCGGCAAAATGGGCATGCGCATTTCGGCGAATTTGCAGCGCAGCGACTATCAGGTGTTTTACTGTGAGAGTGCGCCGAAGGCCCAGGAGCAGGTCACCGGGCAGGGGCGTGAGCTGTCCAGCACGGAATCCGTGGTGCCGCACAGTGATGTGGTGATCCTCGCGGTGCCGGATATTGTGCTGGGCAAAGTCTCTGAAGGTGTGGTGCCGTTGATGAAAAACGGTGCCACGCTGTTAACGCTGGACCCGGCAGCGGCTTATGCCAATCTGATTGCGCTGCGCGAGGGCATTCACTACGCCGTGGCCCATCCGTGCCATCCTTCCGTATTCCTTGACCGTTATACCAAAGAAGAACACGCCGATGCCTTCGGTGGCGTGGCTGCCATTCAGCATGTGGCGGCGTCGTTTGAAAGCGGCAGCGATGCGCAGAAGAGTGAACTGAGCAAGGTGATCAGCGTGATGTATGGCCCGGTTGAGCAGGTGCACTGGGTGACGGTTAAACAGCTGGCGTATCTTGAGCCCACGCTGGTGGAAACCGTAGCCTGTATGGTCGGTGCTTTTATGAAAGAGGCGCTGGATGAGACGGTTAAACACTCCGGCGTGCCGGAAGAGGCGGCAAAAGCAATGCTGTACGGCCATATTCAGATCGCGCTGGCAGTGGCATTCCGCGCCACTAACCCGTTCTCTGATGCCTGCATGATTGCGATGGAGTATGGCCGCGAGAAGATCGTTAAGCCCGACTGGAAACAGATTTTCGAGGAGAAAGAACTGGATATCGTGATTGCGCGCATGCTCAAAATTGACGCGATCCGTCGTTAATCCTCTGTCGGATAGCGTAAAATGGTATAAATTGTTGCCTGAGGCGCGGCACTGGCTGCCGCGCTCGCTACCGAAACCGACGAGAAGAGACGACTGCCCGGATGGAAAAAAACACGCTATCTCAGGACACTGAACTGCTGACGGAAATTGCCGTTGCATACTATCAGGACGAAATTACCCAGGAAGAGATTGCGCGTAAATTTGGTATCTCCCGCATTAAAGTGGGGCGCTTGTTAAAGCGAGCCAAAGAAGAGGGCATCGTTGAAATCAACGTGCGCTATCACCCGGTCTTCAGTACCCGGCTGGAGCAGCAGTTACTGGAACGTTTCCCATTACAACGTGCGCTGATTGCCCTCGATCATCATGACGAGGATGAGCAGCGCCGTCAGGTGGCGGCGCTGGTCGCGATGCACCTGTCACAGTCATTGAAAGATAATGCGGTGGTGGCGGTCGGGCAGGGGCGTAACGTGGCAGCGGTCGCTGACCATCCAGGCAGTGTCCCCACGCGTAACTGCCACTTTATTAGCGGTATTGGCGGGACGCACCGCCCCGGTGATGCCATCAATGCTGACCACATCAGTCGCCGTCTGGCGAAAAAGTTCGGCGGTATCAGTGAAACGCTCTATGCCCCGGCCTATGTTGAAGACCGTGCGCTGAAAGAGGCATTCATGCAGAACGGCACCATCAAAGAGACGCTGGATCGCGCGCGTAAAGCCGATGTAGCGCTGGTGGGGATCGGTGACATGAATGAAAACAGTTATATGGTCAAACTCGGCTGGTTTACCCCCCATGAGATTATCGATGCCAGCCTGAATCAGGGGGTGATTGGTGATGTGGCGGGTTATGATTTCTTTAACGCTCAGGGGCTGCATGTGGATACGGTGATGAATGACCGGGTTATCGGCCTGAGCATCGAAGAGCTGCGTAAAATCCCCTGTGTGATAGCTATCGCCTCGGAGAACACCAAAGCGATGGCGTTGCTGGGTGCGCTGCGCACCGGGGCGATTGATATTATCGCCACCACGGCACAGAACATTCGTACGCTGTTGAATATGACGAAGTAGTTTTCCACGGGTCAGGCATGCCTGACCCCTACGACCGGCTGGAATATTTGACCATTGCGGCGGGTTGGAATACCTGACCCCTGCGCCGTGCTGGCATGGCTGACCTCTGCGCCGTGCTGGAATACCTGACTCCTGCGCCGGGCATCGTAGGGGCGAGGCATGCCTCGCCCGATCGTTGAATGCCAATTCTATGCACTCCCTCAAGTTTTTCTCCCGTCCGGCACTCCTATACTGAGCAGTTGTACCCCACCATAAAAAAGGATCCTGCTAATGGACGATCAGTTAAAACAGAGTGCGCTCGATTTTCACCAATTCCCGGTTCCCGGAAAAATTCAGGTTTCCCCGACCAAGCCCCTTGCCACACAGCGCGATCTGGCGCTGGCCTACTCGCCTGGTGTGGCCGCGCCATGCCTGGCGATCGCCGCCGATCCTGAAGCGGCAGACAAGTACACCGCCCGCGCTAACCTGGTGGCGGTGATCTCTAACGGTACGGCGGTGCTGGGCTTAGGGAATATCGGCGCGCTGGCCAGTAAACCGGTAATGGAAGGGAAAGGCGTACTGTTCAAGAAATTTGCCGGTATCGATGTTTTTGATATCGAAGTGGACGAGCTGGACCCGGACAGACTGATTGATGTGATCGCCGCGCTGGAACCCACCTTTGGTGGCATCAACCTTGAAGACATTAAAGCACCCGAGTGCTTCTACATTGAAAAGAAACTGCGCGAGCGTATGAACATCCCGGTGTTCCACGACGATCAGCACGGGACGGCGATCATCTGTACGGCAGCGGTGCTGAACGGCCTGCGGGTAGTGAAAAAGAACATCTCGGACGTGCGGCTGGTGGTCTCCGGGGCGGGGGCTTCTGCTATTGCCTGCCTTAACCTGCTGGTGGCACTGGGGATGCAGAAACACAATATTGTGGTCTGCGACTCGAAAGGGGTGATCTACCAGGGGCGCGAAACCCCGATGGCGGAAACCAAAGCGGCTTATGCCGTGGCCGATAACGGCAAACGAACGCTGTCTGAGGTGATCGAAGGCGCAGATATCTTCCTTGGCTGCTCGGGTCCGAAAGTGATGACCCAGGAAATGGTCAAAGGGATGGCGCGTGACCCGCTGATCCTTGCGCTGGCCAACCCGGAGCCGGAAATCCTGCCACCGCTGGCGAAAGCCGTGCGCCCGGACGCTATCATCTGTACGGGCCGCTCGGACTTCCCTAACCAGGTGAACAACGTGCTGTGCTTCCCGTTTATCTTCCGCGGTGCGCTGGATGTGGGGGCAACGGCGATCAACGAAGAGATGAAGCTGGCGGCGGTGCATGCCATTGCCGAACTGGCGCTGGCAGAGCAGAGTGACGTAGTGGCCTCTGCCTACGGCGACCAGGAGCTGTCGTTTGGCCCGGAGTATCTGATCCCGAAACCCTTCGACCCGCGCCTGATTGTGCAGATCGCCCCGGCGGTGGCAAAAGCGGCGATGGATTCCGGTGTGGCACGGCGGCCTATTGCTGACTTTGACGCCTACCGCGAAAAGCTGATGGAGTTTGTCTACAAAACCAATCTGTTTATGAAACCGGTGTTCTCGCAGGCGCGTAAAGATCCGAAACGCGTGGTGCTGGCCGAAGGGGAAGAGGCGCGTGTGCTGCATGCCACCCAGGAGCTGGTGACGCTGGGGCTGGCGAAGCCGATCCTGATTGGCCGCCCGAGTGTGATTGAGATGCGTCTGCAAAAGCTGGGACTGAAAATCGAAGCGGGCAAAGATTTCGACGTGGTGAACAACGAATCCGATCCGCGTTTTAAGGAGTACTGGAACGAGTATTACCAGATCATGAAGCGCCGTGGCGTGTCGCCGCAGCAGGCGCAACGTGATGTGATCGGCAATCCGACGTTGATCGGTGCCATTATGGTTCACCGTGGGGAAGCCGATGCGCTGATCTGCGGCACCGTGGGGGATTACAGGCAGCATTACGATATCGTCGAGAAGCTGTTTGGCTTCCGTCCGGACGTGAAAGTGGCCGGGGCGATGAACGCGCTGGAGCTGCCGAGCGGTAACACCTTTATTGCCGATACCTACGTCAATGAAGACCCGACGCCGGAACAGCTGGCTGAGCTGACGCTGATGGCGGCGGAAACGGTGCGTCGCTTTGGTATCGAACCGAAGGTGGCGCTGCTTTCACACTCCAGCTTTGGGGCCTCGGATGCACCTGCCGCGCGTAAGATGCGTGACACGCTGGCGCTGGTAAAAGCCCGTGCGCCTGAGCTGGAAATTGATGGCGAAATGCACGGCGATGCGGCACTGGTAGAGAGCATTCGTCAGGATCTGATGCCGGACAGCCCGCTAAAAGGCTCGGCGAATATTCTGATTATGCCTAATGTCGAAGCGGCGCGTATCAGCTATAACCTGCTGCGTGTTTCCTGCTCTGACGGTGTAACGGTGGGGCCGGTGCTGATGGGGATGGCGAAACCGGTCCATGTGTTGACGCCGATTTCATCAGTGCGGCGCATTGTGAATATGGTGGCACTGGCGGTGGTGGAGGCGCAGACCGCGCCGCTATAAGGCGCAGGCCTGCCTGGGCCTGGGCCTGGTCAAGGTCTCAAGGTCAAGGTCAAGGCCAGGTCAAGGGCGTTTCGCTTTCCCGCTGCGCGGGCTGAGCTACCCAGGGCGGCCAGTCGCCACCACCCTGGGGACCCGGGCTTGCGGCAGGCGCATCGCCCGCTAAAGCGGGTTCCCTCAGTCGGTCGGCTTTCCCGCCGGACCGGGCGTGACGGGACATCCCTGTCCCGGCACACCCTCTCGCCGACGTCCTGTCGGCTCGTCCTGGAAATCCGCTCTCCTTCGGCGAGGCTTAATTGCCGCTCAAAAGGTCAAAAACCACTTCAAAAGAACAATCAAAGACAGGTCAGACAGACCAGATACAAAAAGTCTTTCTGGGCTTTTGGTCATTTTGGTTTTTTAATATTTGGGGTTTGACCTGGGTTTTGATGTTAAGGCGGCAATTAAGCTGCGCTGAGTAAGTGATGTGAACCAGGATGAACCGCCAGGACGGCGGTGAAAGCTCGGGCCGGCACAGGGAAGTGCCGTCACGAGTGGTCCGTCGGTGAGCAACGCTTGCGAAGGTACCCGCTGAAAGCGGGCGCGGCGCCTGCCGCAAGCCCGGGGTCAAGGGGCGGCGGCGACTGGCCGCCCCTTGTCGCTTCGCCCGCGCAGCGGGAAAGCGAAACGCCCTTGACCTTAAGACGTTGACCTTGGCCTTAAGACGTTGACCTTACCCCTGCAACAGCATGAAAAAAATCAAATCCACGCCTTAACCGGCAGAAAATCACTGTACAACGCCGCCTCCGGGCTGCCTGCTTCCGGTTGATAATCATATTCCCAGCGCACCAGCGGCGGCATCGACATCAGAATCGATTCCGTGCGCCCGCCGGTTTGCAGGCCAAACAGCGTGCCGCGATCCCACACCAGATTAAACTCCACGTAGCGCCCACGGCGGTAGAGTTGGAAATCGCGCTCGCGCTCGCCCCACGGCAGCGTTTTACGGCGTTCAACAATCGGCAAATAGGCATCGGTAAAGCCGTTACCCACCGCCTGCATAAAGCGGAAGCTCTGATCGAAATCCGGGGTGTTCAGATCGTCAAAGAACAGCCCGCCAATACCGCGCTGCTCGTTACGGTGCTTCAGGTGGAAGTAGTCATCGCACCACTTTTTATAGCGCGGGTAGACCTCATCACCAAACGGCTGACACAGGTCGGCAGCGGTCTGATGCCAGTGCACGGCATCGTCCTCGAAGCCGTAGAAGGGCGTCATATCGAAGCCACCGCCAAACCACCAGACCGGATCGGCACCCGGTTTTTCGGCGATAAAGAAACGCACGTTGGCATGACTGGTCGGCACATAGGGATTCTCCGGGTGGATCACCAGTGACACGCCCAGCGCCTCGAAGCTGCGTCCGGCCAGCTCGGGACGGTGCGCGGTGGCAGAAGCGGGCATCGCATCGCCATGGACATGGGAAAAGTTGACGCCCGCCTGTTCGAACACCCGGCCCTGACGCAGAACGCGGCTGCGCCCGCCACCGCCACCGGGACGCTGCCAGCTGTCTTCGGCAAACCGGGCTTCGCCATCTGCCTGTGCCAGCTTGCGACAAATTTCATCCTGAAGGTTGAGCAAAAACTGTTTTACCTGGGCAATATCCGGAGTGTTCATAACAAATCCTGTGCAAAAAAAGACGCGTGGATTATACGTCAGCCTGTGCGCCTGGTCGCCTCATACTCGTCAAAAAAGCTGACGATGCCGTTAGCGATGGCCCCGGCAATTTTCTGACGGAATGCGGTGGTGCCCAGTAATTTCTCCTCGTCAGGATTGGTGATAAAGGAGGTTTCAACCAGTACGGACGGAATAGACGGCGACTTGAGCACGGCAAACGCTGCCTGCTCGGTATGCTGGCTGTGCAGGTGATGGACCGGGCGGATTTGCCCCAGAACGTGTTTGCCGAGGATCAGACTGTTCTTGATAGTGTCTGTCTGCACCAGATCAAACAGCACCTGCTGGAGGTAGTGATCTTTATCCGCTGCTTTCACGCCGCCGACGTCATCAGCCGCATTCTCCCGCTGAGAAAGATAGCGAGCCATAGTGCTGCTGGCACCGCGATTCGACAGGGCAAACACTGACGCGCCGTTTGCGGACGGGCTGGTGAAACCGTCGGCATGAACGGACATAAACAGGTCGGCGCCGTGCTGGTGGGCGATCTCAACCCGTTCACCGAGGGGAATAAAGTGGTCGCTTTCGCGCGTCAGGCGCACCTCGATATGAGGATGTTCACCCAGCAGATGGCGGATATGCTGGGCAATCTCCAGCACCACATGCTTCTCTTCAGAGCCTTCATGCCCCACCGCACCGGAATCAATACCGCCGTGGCCCGGATCAATCATCACAATGCGTTTGCTGTTGGCCGGGCGTGCAGGGGGCGGTGAGCTGACCACGTTGTGCGGGCGTGGACTGACGCGCAGAGTAGCCTCTTCCTGTGCAGCACGAACGGGGCGGCGGGCCAGCAGAGCCAATGCCAGGCCGGAGAGCAGCAACTGGCGGCGGGTGGTGAGCGGCGTCAACAGGTTTATCTTTTTCATGGTACATCCTGGGGCAAAAAGTGCTTATTGTTATATCGTAACAATGAGGTCGCGGCGAGAAGGGAACTATTTCAGGCTTTTGCTATGTATTTCAAACACTGAGTTCGCCGGTGGGGCTTTTTTTTACTTGTGTCGGACCAACACACTTGCACCTACAGAAGAATACGTGATAATCAGCAAATTATGCTTAACAACAGGCCAAATCTCATGGAAATCCGCGCATTCCGGCAAGATGATTTTGAAGAAGTAATTACCCTCTGGGAGCGTTGCGATCTGTTACGTCCCTGGAATGATCCTGAGATGGATATTGAGCGTAAGCTGAACCACGACCCGGATCTGTTTATGGTCGCGGTGGTGGGCGGTGAAATTGTCGGCACGCTAATGGGCGGCTACGACGGGCATCGCGGCTCTGCTTATTATCTTGGCGTTCATCCTGATTATCAGGGACGCGGCTTTGCCAACGCGCTGATTAATCGCCTGGAGAAAAAGCTGATTGCCCGTGGCTGCCCGAAAATCCATGTGATGGTCCGTGAAGAGAACGATGCCGTGACCGGGTTTTATGAAAAGCTGGATTACGAAACGGTGGACAGCCTGCTGTTGGGCAAACGTCTGATTGAAGATCGCGAGTATTGATATACCCGTCATACTTCAAGCTGCATTTTTGTTGGCTGCGTTCACTCACCCGAATCACTTACCTGTGTAAGCTCATCGGGACTCATTCTCTTGCCGCCTCAATGCACCTCGAATTATTTTGGGTATTCACTATTTTGAAATATTTACCTGACGATTACGACACCAAAGGCCAGCTCCATCTGCCCCTCTCTTTCTGGGCGATTTTATTGTTGCAGGCACGCACATGGGTGCTGTTTGTGGCGGCCGGTGCGTCACGCCAGCAGGGCGAGAGCCTGCTTGAGCTGTTTTATCCGGATAACCACGTCTTCTGGCTGGGGCTGGCATCAGGTGTTCCTGCCGCCCTCGGGCTGCTGCTGACCGGTTATCGCCAGCGTCTGCCGCGCCTGTGGCAGGCATGGCGTTGGGTGCTGGTGCTGACGCTGGTTTTAACGCTCGCTGTTCAGCTGGTGGCGCTGTGGCAGAACGATGAAGCCGCATCCTCTCTGGTGCTGATGGTCACGCTGCTGGATGGCCTCGCCATTCTGGCGCTGCTGGGATATCGGCGGTTACGTGACTGCTTTGATCCGGCTGAAAATCACTGAGTTAAACTTTTAGGTCAATTCACACTCCAAGCAGTACGGAAGCCCCTGACAATGAATACTGGAGTTGCAATGAAAACTTTTCGCCCGGCGATACTGCTGGCTGCCCTGATACTGGCGGGCTGCGCAGGCTCATCTTCTCAGCCCGATAGCGCGTCTTCGTCCACCTGGTGGAATCCCGTCTCCTGGTCGTGGTCCAGCCTGTCACCGATGCACTGGTTCGGTTCATCGTTAATGGTGACCGAACAGGGGCTGGGTGAGGTGAACAGCAGCACGCTGATGCAGCGTGAGGTGCTGAATGATGCCCTGAACGGCAACTATCACCTGCGCCAGGGGATGCGTACTACCGATGGGAATATCGTCCACTTCTGGCAGGGCGTCGACAGCGATAAGCAGGTGAAAGTGGAGCTGGTCGGTGATACCACGGTCAACCGCATCGATATCATGGACCACGACGTGACAACCGAAAGCGGTGTGAAGTTTGGCACGGCATTTAGCGATCTCTACAGCAAAGCCTATGGTGCCTGCCAGAAAGCCAGCGGCGCGGACAGTGCCAGCGTCGAGTGTAAAGCCCCTGGCAGCCAGCATATCAGCTATGTTTTCAGCGGCGACTGGCATGGCCCGGAAGGCCTGATGCCTTCTGACGATACGCTGAAAAACTGGACCTTAAGCAAAATTATCTGGCGCCGCTAATGCGGTTAGCATAAAGACCCCATAAATATTGCGTTTGAACACTCTCCTGGCATGCACTTGGGTTATCATATTCTGAAAAACTGACCAGAATTAACCTGAGAGCCAGGAGAGCAACATGTCCCATTTTCAGAGCGGCATCTTATTAGAGCATCGCCGTTTTGCTATTTATCTTGAAGCCATGGTGGAAGGCGATGTTGACGCTGTTCGCCGTGGCAGCCAGCAATTTCTTCAGCAGCTATCCCAGTTGCAACAACGCTATCCCGATGCCGGGCTGGGGGCAGTCATCGCCTTTGGCAACGGTCTGTGGAGCGACCTCTGCGCGGGTAACAGCAGCGCCGAACTCAAAGACTTCCAGCCGCTGGGGAAAGGTATGGCACCGGCCACCCAGCGCGATATGTTGATCCATATTCAGTCCCTGCGTCACGATGTGAATTTCAGTCTGGCACAAGCCGCACTGGCAGCATTTGGCAGTGCTATTCGCATCGCCGAAGAAACACACGGGTTCCGCTGGACGGAAGATCGCGATCTCAGCGGGTTTGTCGACGGTACCGAAAACCCACAGGGTGAACAGCGCGAAGCGGTAGCGATTATTCACCAGGGGGACAATGCGGGCGGGAGCTACGTCTTCAGCCAGCGCTGGCAGCATAATTTGCCGATGTTTAATCGCCTGGCGGTGAATAAGCAGGAGCAGATTATGGGTCGCACCAAAGAGAGTAACGAAGAGCTGGAGGGCGATGCGCGCCCGGCCACGTCTCATGTGGCGCGTGTGGACCTGAAAGAAAACGGCAAAGGACTGAAAATCTTACGTCAAAGCCTGCCTTACGGCACGGCCAGCGGGACCCATGGCCTGTTCTTCCTGGCCTACTGCGCTACGCTGTATAACATTGAGCAGCAGCTGTTAAGCATGTTTGGTGAAACCGATGGCAAGTTCGATGCGATGCTACGTTTCACCAAACCGGTCAGTGGCAGCTATTTCTATGCGCCGTCTCTTGAGCAGTTGGCAGAATTGTAGGGTCCAGGCATGCCAGGACAGGGCGGGTCATGACCCGCCCCTACGTTTATCCACCAAAGTCGTTTTCATTCCCACTCGCTGCATAATCAATTCCACACGCTTATAGCGTTTTCTGCTTGCAAAGCACTAAACGGTATATAAAACCGTTACAGCTTTTACCCTGGTTATAAATAAACTGAACGCACTTCAGGTCAGTCGACCGGTGAATCTCACAGGGTGCATAATGACGTTACCAACGGTAAAAAAATACGTAACAGCCTCCGCGCTGGCGTTATTGCTGAGTACGGGCGCACAGGCAACCGAGCTGCTCAACAGCTCTTATGATGTCTCGCGTGAGCTGTTCAGCGCCCTGAACGCACCGTTTGAAAAACAGTGGGCGCAGCAGCATCCTGGCGACACGCTGACCATCAAACAATCTCATGCGGGTTCCTCCAAGCAGGCGCTGGCGATTTTGCAGGGCCTGAAAGCCGATGTGGTGACCTACAATCAGGTCACCGATGTGCAGATCCTGCACGACAAAGGCAAACTGATCCCCGCCGACTGGCAGCAGCGTTTACCGAATGCCAGCTCGCCGTTCTATTCCACCATGGCGTTTCTGGTCCGCAAGGGTAACCCGAAGCATATCCGCGACTGGAACGACCTGGTGCGTAACGATGTAAAACTGATTTTCCCGAATCCCAAAACCTCCGGCAACGCCCGCTATACCTATCTGGCTGCATGGGGTGCTTTTGATCGTACCGACGGTAAAGATAAAGCGAAGACGGAAGCGTTAATGACGCAGTTCCTGAAAAACGTCGAAGTGTTTGATACCGGCGGGCGTGGTGCCACCACTACCTTTGTGGAGCGCGGTCTGGGCGATGTGCTGATCAGTTTCGAATCGGAGGTGAACACCATCCGCAATCAGTACGCCAAAGATGGCTATGAAGTCATCGTGCCGAAAACCAATATTCTGGCTGAGTTCCCGGTCGCGTGGGTTGATAAAAATGTCGAACATAACCACACAGAAGCGGCAGCCAAAGCCTATCTAAACTATCTGTATACCCCGGCTGCCCAGCAAATTATCACGCAGTTTTATTATCGTGTGAATAATCCCCAGTTGATGGCGCAACAAAAAGATCGTTTCCCACAGACGGATTTATTCCGCGTGGCCGATGATTTTGGCAGCTGGGATCAGGTGATGAAAACCCATTTCGTCAGTGGTGGCGAACTGGATAAGTTGTTAGCGGCGGGGCGGTAGTCAATGTTTTCAGCAAGCAGTAAACGCGTTCTGCCTGGGTTTGGTATCAGCCTGGGCAGTAGCCTTTTTTTCACCTGTCTGATTCTGCTGCTGCCGATCAGTGCGCTGCTGATGCAGTTGTCGCAGATGACGCTGGCGCAGTATTGGGAGGTGATTACCAACCCGCAGGTTATGGCAGCCTATGAAGTGACGCTGCTGGCCGCCGGGGTTGCCTCTATTTTTAACGCGGTCTTTGGCATGCTGATGGCGTGGATCCTGACCCGTTACCGTTTTCCCGGGCGTGCGCTGCTGGATGGCCTGATGGACCTGCCGTTTGCCCTACCGACGGCGGTCGCGGGGCTGACGCTGGCCGGGCTGTTCTCCGTCAATGGCTGGTACGGCGAGTGGCTGGCGCAGTTTGGCATCAAAGTGTCCTATACCTGGCTCGGCATCGCCGTGGCGATGGCTTTTACCAGCATCCCGTTTGTGGTGCGTACCGTTCAGCCTGTTCTGGAAGAGCTGGGGCCGGAATATGAAGAGGCGGCGGAAACACTCGGCGCGACGCCGTGGCAAAGTTTTCGCCGTGTGGTGCTGCCGGAAGTGGGCCCGGCGCTGCTGGCCGGTACGGCACTGTCATTCACCCGTAGCCTGGGCGAATTTGGCGCGGTGATTTTTATCGCCGGGAACATTGCGTGGAAAACCGAAGTGACCTCGCTGATGATCTTTGTGCGCTTGCAGGAGTTTGACTATCCGGCCGCCAGCGCCATCGCCTCGGTGATTCTGGCCGCTTCTCTCCTGTTACTGTTTGCGATTAACACCTTACAGAGCCGCTTTGGCCGTCGTATTGGAGGTCACTAATGGCTGACGTTACCGATTTTAAGGGCGTGGGACGCGCACGTATTCAGTGGGGGAAATGGGTTCTGATTGGCCTCGGCATGCTGATCTCGCTGATGCTGTTGGTGATCCCGCTGGTGGCGATTTTTACCGCCGCGTTGTCAGAGGGCCTGATGGCCTCTCTGGACAACCTTAGTGATTCCGACATGCTGCACTCCATCTGGCTGACGGTGCTGATTGCGCTGATTACCGTCCCGGTGAATCTGGTGTTTGGCACGCTGCTGGCCTGGCTGGTAACGCGCTTTACCTTCCCGGGCCGCCAGCTGTTGCTGACATTGTTTGATATTCCGTTTGCCGTATCACCGGTGGTGGCGGGGCTGATGTACCTGCTGTTCTGGGGCGTCAATGGTTCGGCGGGCGGCTGGCTGGATGCGCATAATATCCAACTGATGTTCTCCTGGCAGGGGATGGCGATGGTGACCATTTTCGTTACCTGTCCGTTTGTGGTGCGTGAGCTGGTGCCGGTGATGTTGAGCCAGGGCAGTCATGAAGATGAAGCCGCGGTATTACTGGGTGCATCGGGCTGGAAGATGTTCTGGCGCGTGACCTTACCGAATATTCGCTGGGCGCTGCTGTACGGCGTGGTGCTGACCAACGCCCGCGCCATCGGTGAGTTTGGTGCCGTGTCGGTGGTCTCCGGCTCGATTCGCGGCGAGACCTATACGCTGCCATTACAGGTTGAATTACTGCATCAGGATTACAACACCGTCGGGGCCTTTACCGCCGCCGCGCTGCTGACCCTGATGGCGATAGTAACGTTGTTTTTAAAAAGCGCGGTGCAGTGGCGGTTAGAAAGCCAGAGCAAGCGTCTGGAACTGGAGGGGAAGCATGAGCATTGAAATCGGTAGCATTAATAAATACTTCGGCAAGACGAAAGTCCTGAACGATATTTCACTGGATATCCCTTCCGGTCAAATGGTGGCATTGCTGGGTCCTTCTGGCTCCGGGAAAACCACGCTGCTGCGTATTATCGCCGGGCTGGAAAACCAGAACAGCGGGCGCCTGAGCTTCCACGGTAAAGACGTCAGCCGGGTCCATGCCCGCGACCGTCAGGTGGGCTTTGTGTTCCAGCACTATGCACTGTTCCGTCATATGACCGTGTTCGAGAATATCGCGTTTGGCCTGACGGTACTGCCGCGTCGTGAGCGCCCCTCTGCTGCTGAAATTAAGCAGAAAGTCACTCGCTTACTGGAGATGGTTCAGCTTGGGCATCTTGCTGGCCGTTTCCCGGCACAGCTTTCCGGCGGCCAGAAGCAGCGTGTCGCCCTGGCGCGTGCGCTGGCAGTGGAACCTCAAATCCTGCTGTTGGATGAACCTTTCGGTGCGCTGGACGCTCAGGTGCGTAAAGAACTGCGCCGCTGGCTGCGTCAGCTGCATGAAGAGCTGAAATTCACTAGCGTGTTCGTGACTCACGATCAGGAAGAAGCCATGGAAGTGGCCGATCGCGTGGTGGTGATGAGCCAGGGTAACATTGAGCAGGTTGGCACACCGGATGATGTCTGGCGTGATCCGGCCACCCGCTTTGTGCTGGAGTTCCTCGGCGAAGTAAACCGCTTCGATGGCGCGGTGCAGGGGTCTCAGTTCCATGTTGGCGCACATCACTGGCCGCTGGGCTACGCGCCTGCGCACCAGGGTCCGGTAGAACTGTTCCTGCGTCCGTGGGAAATCGACGTCAGCCGTCAGAGCAGCCTGGAAACACCGTTGCCGGCCCAGGTACTGGAAGTTAGCCCGCGCGGACACTTCTGGCAGCTGGTCGTGGTGCCTGCTGACTGGAGCGGTGAACCGATTACCGTGGTGATGGACGGTGACCAGGTGGCTCCTGTTCGCGGTGAACGTCTGTTCGTTGGCTTGCAACACGCACGTCTGTACCACGGTGACACCGCGTTACGGCCTGTTGCCTTTGCACAAAGCGCCTGATATTTTTCTCTGATGTCATTTTAAAGTACAGAGGGTCGGTTTTTCCGGCCCTTTGCCATTTCATGCGGGAACTCACAGACCTTGACCACACTCGAAAATACCATCGGTAATACGCCGCTGATTCAACTGCAGCGCCTGACGCCCATGAACGGCAGTGAAATCTGGCTCAAGCTGGAGGGGAATAATCCCGCCGGTTCGGTAAAAGATCGCGCCGCATTCTCGATGATTCACCACGCGGAGCTGCGCGGTGAAATTCACCCCGGTGATGTGCTGATTGAAGCCACCAGTGGCAATACCGGGATTGCGCTGGCGATGATCGCCGCGATGAAAGGTTACCATTTAAAACTGCTGATGCCGGACAATATGAGCGTTGAACGCCAGGCGGCAATGCGTGCTTACGGGGCGGAATTAATTCTGGTGAGCCGCGAACAGGGGATGGAAGGCGCGCGTGATCTGGCGGATGCCATGGCGGCACGCGGTGAAGGCAAGGTGCTGGACCAGTTTAACAATCCGGATAACCCCCTCGGGCATTATCTCACCACCGGGCCGGAGATCTGGCAGCAGACGGCGGGGCGCTTAACTCACTTTGTGTCCAGCATGGGCACCACCGGCACCATTACCGGCGTGGGGCGTTATCTGAAAGAGCAGAGCCAGAGCGTACAGATCGTCGGCCTGCAACCTTCGGAAGGCAGCAGCATTCCGGGCATTCGCCGCTGGCCTGCCGCGTATCTGCCGGGAATTTTCCGTCCGGAGCTGGTGGATCGCGTCATGGATATGTCGCAGCAGGAAGCCGAAGAGACGATGCGCCTGCTGGCAAAGCGTGAAGGGATATTCTGTGGTGTCAGTTCCGGCGGAGCCGTTGCCGGTGCAATACGTCTTGCCCACGTCCATCCTGGTAGCGTGATTGTGGCGATCGTCTGCGATCGCGGCGATCGCTATCTCTCCACCGGCGTTTACTGACCTGCCATTATTTCTTCGCAGCGGCCGAACCTTCTGCCGCTGCGCGCATCAAATCCTTCCTGACACTTCCCCCACCTTTGATTAGACTGTAAGGATTGGGTAAAAGCGGCTGCGAAGCCGTCGATAACAGGCGAAAATAGCGGCTGTATCATTGAGAGATCCCGTATGAAAATTTTACTGGTTGATGACGACCTTGAACTGGGCACCATGCTCAGTCAGTACCTGATTGCCGAAGGCTTTGATGCTTCACTGGTGTTAACGGGGAAAGCGGGTGTGGAAGGCGCGCTCTCCGGCGACTACAGCGCCATGATCCTCGATATTATGCTGCCTGATATGAGCGGTATCGATGTGCTGCGCCAGGTACGTCAGAATGGCCGCCTGCCGGTGATTATGCTGACTGCCAAGGGCGACAACATCGACCGGGTGATTGGCCTGGAGATGGGTGCGGATGACTATATGCCGAAACCGTGCTACCCGCGTGAGCTGGTGGCGCGTCTGCGTGCGGTGCTGCGTCGCGTAGAAGAGCAGCCCGTGGTGCTGGAAAACAAAGAGGTGATTTGCTGGGGTGAGTTGACGCTTAACCCGGCAACGCGTATCAGCGAGTGGCAGAAAAAGCCGTTCGACCTGACCGCCTCAGAGTTCAACCTGTTGGATCTCCTGCTGCGCTCCCCCGATCGCGTGGTCTCAAAGGACGAGCTGTCGGAAAAAGGGCTGGGACGTCCGCGTGAAGCCTATGACCGCAGCGTGGATGTGCATATCAGCAATATCCGTCAGAAGCTGGCGGCACTGACGCAAGACACCATCAACATCGAGACGGTGCGCAGCATCGGTTACCGTATCCGATGAAATCCGGGTTCCGTGGTTTTCTGTTCTGGAAAATCCTGCTGGGCTTCTGGCTGACCTATATTGCGATTACCCAGCTGCTGTGGCTGGGTTTTAGTCTGTATGGCAAACATCATGAACCCCCGGAAAACATGGCCACTAAGCGTATCGTCAATTTGCAGATGACCTCTGCGGTGTCGGTGCTGCAACGCGGCGGGCTGGAAGCGTTGAACGACATGATGGTTGACTGGCCGCCTAACGATCGGCGTTTTTTCTCCGTGCGGCTGATGGATAAACCGCCACAGCAGGTGATGCCGCGCGATGAGTTAAACCGCGATCTTGCCCCTGGCGAATTCCCGAAAGAGGTGACGGAATGGGTCACCGGGGCTGACGGCCGCCAGTATCAGCTAAGGTATGATGTGGCAGGCCTGCGTGCTGACAGTACGATGGGCAGACGTCCGCACAGTATTCTCAATATGCCGGAGCCGCTATTTATTGTCGGCGGCATCTGCGGGTTGCTGTTCAGCCTGTTCCTGGCATGGAATCTGACGCGCCCGATGCGCCAGCTGCGTGCGGGATTTGGCCGCGTCTCGAAAGGCGATCTTTCGGTCCGTCTGTTCCCACAGATGCGCCGTCGCCACGATGAGTTTTCGGTTGTGGCACAGGACTTCGATGCGATGGTTGAGCGCCTGTCGGTGCTGGTCAAAGCGCGTGAAGAGCTGCTGCACGATGTCTCTCACGAACTGCGTTCGCCACTGGCACGCTTGCAGCTGGCAACCGGGCTGGCAAGGCAGACGCCGGAAAGTGTTAATGCTTCGCTCGATCGTATTGATGAAGAGGCGCGTCGTCTGGATAAAATGATTGGTGAACTGCTGACGTTGTCGCGTGCAGAACATCAGAGCCTGCCCGATGAGCAGTATTTTGATTTACTGGGGTTACTGAACGCCGTCACCAACGATGCGCGCTATGAAGCGCAGATCCCCGGCGTCGAGATTCTGTTGAATGCGGATGAGCAGCAGGATTATACGGTCAAAGGGGATGCGAACCTGATCCGCTCGGCCGTCGAAAATGTGGTGCGCAACGCGCTGCGTTTTTCCCTGCACGGCCAGCAGGTGATCATTAGCCTGCACAAGGAACATGACTGGCTGGTGATTAGCGTCCGCGATCATGGACCCGGTGTGGAGGCTGACAAGCTTTCGAGTATTTTTGACCCCTTTGTACGTGTCAATTCACCCTTATCAGGTAAAGGCTATGGGCTTGGGCTGTCAATTGTGCGTAAAGTGGTGACTGCCCATCAAGGGGAAGTTAGTGCGGTGAACGCCCGTGATGGCGGACTGGAACTCACTATTCGTTTGCCGCATTGGGTGGTTTAGCCACGGCTATCAGCACCATTTTTTTATTTCGTTGAGGTAAGACATGAGCGGTGTGGCCAGCGCCAGACAGCAGGAAGTACAGCGCATCGTCGATTCTCTGTCGATGGCTATCGCACAGCATCGATTAAAGCCCGGTATGCGGCTGGTAGAAGCACAAATCGTTGACGTGCTGTCAGCCAATCGCAATCACGTGCAGGCGGCCTTACAGAGGCTGGCGTTGCAGCATATCGTCACGATTGCCCCGAATCGCGGAGCGAAGGTCGCACAGCCCGAAGCTCGTGAGGCGCGGGAAGTGTTTATCGCCCGCCGGGCGATTGAACATGCCGTACTGGCCGGGATCAGCATCGGGAAAATGGCACTGCATTATGATGAGATAGAAGCTCATTTACAGGCGGGGGAAGAGGCTGCTGCCCGTGAAGACCGCCGCGATATTATCCGTGAGCTGAGCCAGTTTCATTTGCTGCTGGCGAAAATCAGTGATAATCAGGTATTGAGTGAGATGCTCTCTAATCTGATGGTGCGTAGCTCGCTGATTGTCGCGTTATATCAGCGTAATGACACACCGGATTGCCAGTGCCGGGAACACCGCGGGGTGATTACTGCTCTGCGGGCAGGGGAGGTGGAGCGAGCGCAGATCATTATGGATGAACATCTTCACCATATCGAGCAGCAACTGGAGCTGGACGATGTTCCAATACCGTCTCTCAACCTGCGAGATGCGTTGCTGAGCAGTTGGTAATTTCCCCATAAAAAAAGCCCCCGGACCGAAATCAGGGGGCTTATCGACGATGACCGCTGTTACTTCCTGATGCGGATAACCGGGGTTTCACCCACGACAACGTTACCCGTCAGCTTAACCAGCTCTTTGATCTCATCCATATTCGAGATCACCACTGGGGTCAGCGTTGATTTTGCTTTTTCTTCCAGCAGCGCCAGATCAAACTCGATCACCACGTCGCCTTTTTTAACTTTCTGACCTTCTTCAGCGATGCGTTTGAAGCCTTCGCCTTTCAGTTCAACCGTATCAATTCCGAAGTGGACAAACAGCTCGATGCCGTTGTCTGATTCGATGGAAAAAGCATGATTGGTTTCGAAGATTTTACCGATGGTGCCATCGACCGGCGCAACCATTTTATTGCCAGTAGGTTTGATAGCGATACCGTCGCCAACAATCTTCTCCGCAAACACCACGTCTGGAACGTCTTCGATATTGACGATTTCACCCGACAGAGGTGCTACGATCTCGATGGCACCTGATGCGGAATCAGACTTATCGCCAAAAAGTTTTGAAAACAAACCCATGTTCTTCTCCTAAGCAGTAATATTGGGCCAGCGTGTCCAGGTCTCAGCAGAGTGTTTTTTCTTCAATGAACTTGTTGACCAGGTTCATCAACTCGTCCGCTGTAGGTTGAGCCAGAGCCTGCTCTGCCAATGCCTTCGCATCTTCAAAATTCGTATTACGAATAATTTTCTTAATGCGTGGAATAGAAATGGCACTCATGCTGAATTCGTCCAGCCCCATTCCCAATAACAGTAGTGTAGCACGTTCGTCGCCTGCCAGCTCACCACACATGCCAGTCCATTTACCTTCGGCATGAGAAGCATCAATAACCTGCTTAATCAGCGTCAGAACAGAAGGAGACATTGGGTTGTAGAGATGGGAGATCAGGTCGTTACCACGATCCACTGCCAGAGTATACTGCGTCAGGTCGTTTGTCCCAATACTGAAGAAATCGACTTCTTTTGCCAGATGATGAGCAATGACGGCTGAAGCAGGTGTTTCCACCATAATACCCACTTCAATACTTTCGTCGAAGGCTTTGCCTTCTTCGCGCAGCTGAGCTTTCAGGGTTTCCAGTTCAGCTTTCAGGAAGCGAACTTCCTCAACGGCGATGATCATGGGGAACATGATACGCAGTTTGCCAAACGCAGAGGCACGCAGGATAGCGCGCAGCTGAGCATGCAGAATTTCAGGACGGTCCATCGCGATGCGAATCGCACGCCAGCCGAGGAAGGGATTGTCTTCTTTCGGCAGGTTCATGTACGGCAGGTCTTTATCACCACCGATGTCCATGGTACGTACAATCACAGCCTGAGCACCGACGGCTTCAGCAACGGCTTTATACGCCTGGAACTGTTCGTCTTCCGTTGGCAGTGATTCACGGTCCATAAACAGGAATTCGGTGCGGTACAGGCCAACACCTTCTGCGCCATTACGTTCAGCACCCGCGACATCACGCACAGTACCGATGTTAGCGCACACTTCTACCTGATGGCCATCAAGCGTAATTGCCGGCAGATCTTTCAGTTTCGCCAGCTCAGTTTTCTCGCTGAGATACTGATGTGCTACGGCTTTCAGCTCTTCGATTTTTTCAGATGTCGGGTTAACGTACACCTGATTGTTGACGCCATCGAGGATCAGGAAATCGTCATTTTTAACCTGGCTGGTCACATTACCGGTGCCGACGATAGCGGGAAGTTCCAGAGAACGCGCCATGATCGAGGTGTGTGACGTGCGGCCACCGATATCGGTGATAAAGCCCAGCACTTTGTTCAGGTTGAGCTGTGCGGTTTCTGACGGGGTCAGATCTTTCGCGATCAGCAGCACTTCTTCATTGATGGCGCTGAGGTCAACGATATGCAGGCCAAGAATGTTTTGCAGCAGGCGTTTACCGATGTCACGAACGTCGGCAGCACGCTCTTTCAGATACTCGTCATCGAGCTCTTCCAGCGCTTTCGCCTGGCCTTCAATCACAGAAAAGGCAGCAGCATCCGCAGTGGCGTGCTCGTCTTTAATCAGGGCGATGATTTCTTGCTCAAGTTCTTCATCTTCGAGCAGCATGATGTGCCCTTCGAAGATCGCTTCTTTCTCTTCACCGAAGGTTTCTCCGGCTTTGATTTTGATCGCTTCCAGCTGCACGGCAGCTTTTTTACGACCATCAAGAAAACGTTGAATTTCCTGGTCGACCTGGTCGGCAGAAATCTTTTTCCGGTTGATGATAATCTCATCTTCTTTCAGCAGAAGCGCCTTGCCGAAAGCGATACCCGGTGATGCTAAAATGCCTGAAATCATAACCCTACCTTTTCTTTCTCTGATAATCATCTGAGGCGGAGAACCGCGGATGACTGCACATCGGTTAATCCACTCAGCGAGCCAGATGGAGTACACAATCCGTTTCGTCAGTTTTAGGTAACTTTACGGAAACAATATCGCGAACGTACTGTTCGCGATCAATATTGCATAACTCTGTCTGGAAACACTTCGCTATCGAAGCTGAAAGCGAACGGATTACTCCAGTTCTGCCATCAGTTTAACCAGGTGCTCAACGGCTTTCTGCTCATCTTCGCCTTCAGCTGACAGGGTAACCACGGTGCCCTGAGTCAGACCCAGAGTCTGTAACTTGAACAGGCTTTTCGCGCTGGCAGATTTACCGTTAGAGGTCACGGTGATTTCTGAAGCGAAAGCTTTAGCTTCTTTAACGAACTGAGCTGCTGGACGAGTGTGCAGGCCGTTTGGTGCGGTGATGGTAACTTCTTGCTGGAACATTATGTTTCCCCAACTTAATTTGGTTTGGTGTTGTTGATCTAAAGTCTAGCCTGGTGGCTGAACTTTAGCCTGTAGTGAGTCGCGCTGGCATGGTACAAAGACTGGCCAAAAAATGCGCTGGTAAGGTGGAGTCAAGAGTGAGAAAGAACGTGGTGTTTCCCAGTACTTATCCATTTACCATTATGCCGCTATTTCGCTTTGTGCGCCAAACCAGTAAATCGATTCAGCTTGATCCAGTTCACGCGGCGATTAATTTTACGGATCGAAATAATTGGCAGCTTAAATACCAGACACTGGTGGGTAAAATCAATCTACAGGGTGGTAAAAGTTTGACGCACTCCACAAAAAAGCACCCGATCGGGTGCTTTTTCAGACAATATCGCCTTTCTGGCACTACTGTTGCAGTTCTTTCTCAGTAAAGAGATCGGCAAACAGGGCAGTTGACAGGTAGCGTTCGCCAGAAGAGGGCAGAATCACCACGATATTTTTGTTGGCGAAAGCTTCATCTTCCTGCAGTTTCAGTGCAGCAGCAACGGCCGCACCGGAAGAGATACCCGCCAGAATGCCTTCCTCTTCCATCAGGAGGCGTGCCGTCGAAATAGCTTCCTCGTTGGAGATGGATACCACGCGGTCAACCAGATTCAGATCGAGGTTACCCGGAATGAAACCGGCACCGATACCCTGAATTTTGTGGGGACCTGGTTTAATCTCTTCACCTGCGATGGCCTGAGCAATGACCGGCGAGTCCACAGGCTCAACGGCGACGGTAATCAGCTCTTTTTTACCTTTGGTGTTTTTAATGTAGCGGCTGACGCCAGTCAGCGTACCGCCGGTGCCGACGCCGGCAATAAACACGTCAACTTCGCCATCGGTGTCTTCCCAGATTTCCGGGCCGGTGGTCTTTTCATGAATTTCAGGGTTAGCCGGGTTGCTGAACTGCTGTAACAGAACAAATTTGTCCGGATCGGCCGCGACAATCTCTTCCGCTTTGCTGATGGCACCTTTCATGCCTTTCGCGCCTTCGGTCAGCACCAGATTCGCACCCAGCGCTTTCAGCAGTTTACGGCGCTCAACGCTCATGGTTTCCGGCATGGTCAGCGTCAGTTTGTAACCGCGTGCAGCGGCAACATACGCCAGGGCAATACCGGTATTACCACTGGTCGGCTCAACCAATTCAATGCCTGGCTTCAGAATTCCGCGTTTTTCTGCGTCCCAAATCATATTGGCACCGATACGGCATTTGACACTGAAGCTAGGGTTACGCGACTCTACTTTTGCCAGAATGCGTCCATTACCGATGCGGTTCAGTCGAACCAGCGGCGTATGACCGATTGTTAACGAGTTGTCTTCATAGATCTTACTCATAGCCCGTCCTTAACTGTATGAAATATTGGGAACGCTTAGAGCATACCTTGTTCATTTAGCCAGTGAAGTGATGAAATCGAATATAGATATGTTCTGCAGAAATAAGCCCTACAGAAATGGCATAAGCAGCCTGTTTTGCTTAAACCTCCCCGGTGGGTAAGGCCGACCACGCCTGTCAGTCGGCCCGTGATGATCTATCGGTTCAGCGCCAGATGCGGACGATATTTATCCACCCACATGGCGGTGGCCCCACAGACCGCTACCGGCATAATCACCAGATTCAGTAGTGGGATCATGGTGAATAAACTCACCAGTGCCCCGAACTGCATATTCTCCGTTTTATTCTGCCGCAGCGCGGAACGCATCTGGCGGAAGCTCACTTTGTGATTATCGAAGGGAAAATCGCAGTACTGAATAGACAGCATCCACGCGCTGAACAGGAACCACAATACCGGGGCGGCGGTCTGACCGAATACCGGCACAAAATAAAGCAAAAACAGCACCAGGGCGCGGGGCAGGTAATAAGCCAGTTTTTGCCATTCGCGCTTCATGATACGCGGCAGGTCTTTCACCAGTCCGCTCCAGCCATTATCGGGCAACGGCTTGCCGGTCAGACGGCCTTCCAATTGTTCGGCAAGCAGGCCGCAGAAAGGCGCGGCAATCCAATTGGCAATGGTGGAGAAAAAGTAACTAAAGACTAAAATAATCGACAGGACCATGAGCGGCCAGAGCAAATAGCTTAACCACTGCAACCAACTGGGGATCATCGCCATCAATTCTGGGATCCAGTGGCCGAGACGGCCAAACAACCAGACGAAAGCGCCCCCCATTAACAGGATGTTGACCAGCAGTGGAAGAATGACGAAACGACGGATACCCGGGAGAAGGATCAGCTTCCATCCCTGGGCAAAATAGTGGACGCCAATGTGTGTCGGATCAGAATTGTGAGGTGACATGTACTGCTTTTCTCCTTTGAATGGGCAGGCGAAGGTTATCATAACTCAGCTTTTTTCCCTTTACAGAGGGACTTTGAGCGAAAAATCAGCAAAAAAGCGGCCTCAGACTGGGATATTTGTCAGAAAATACTGCACAGACTTGCACTTGTGTACCTGGGCAAATACAGTTAGAGGATAAAGTTTGCCGCGGTGGCAAGGTATTGGAACAACAGAGAATACAATGATGCAGGATTTGCGTCTGATATTAATCGTTGTTGGCGCGATCGCCATAATAGCGCTTCTCCTTCACGGCCTGTGGACCAGCCGTAAAGAGCGCTCATCCGTTTTTCGTGATCGCCCACACAAACGTTTAAAGCAGGATAGAGAAGAAGCGTTCGAGGACGAAGATGAGAGCGTGGGCGAAGTGCGTGTACAACGCAGCCAGCCTGAGCCATCGGAGCCTTCCCTGAGTGGCTTTAATGCCGGGGATGAGCCGCCGCGTCAACCCAAACCTCGCCCGCAGCCTGAACCGGTTCGTCATCAGCCGGTGGTGGATGAACAACCTGAATCCGATCCGCTGTTCGGTGGTGCGCTGCAGCATGCCCCTGAACCCGAACGGGAAGTCGCTGAACCTCTGCGTCAGCCTGAGCCGATCCGTCAGGTCGCGCCTGCTGTTCCAGTGCAACCTCAGCCTGAACCCGAGGCCGTGCCGCCATCAGCCGCAGAGATTGCCGAAGCGAAGCGCGAAGAAGCACGTCGGAAAGAGACGGTGCTGGTGCTGCATGTTTCTGCCCACGCGGGTGGCAGCATCAACGGTGAAGCCCTGTTACAGGGTGTACTGCAAGCCGGTTTCCAGTTTGGTGAAATGAATATCTTCCATCGTCATCTGAACCCGGCGGGCAGCGGCCCGGTCCTGTTCAGTCTGGCGAATATGGTAAAACCGGGGTCGTTTAATCCAGACAACATGTCTGATTTCACCACGCCGGGCGTGTCGATCTTTATGATGGTGCCGTCCTACGGCGATGCGCATCAGAACTTTAAGCTGATGCTGCAATCTGCCCAGCGTATTGCCGACGATGTCGGTGGTGTTGTACTGGATGATGAACGCCGCATGATGACACCGCAAAAGCTGGAAACGTATAAAGCACGCATTCGCGATGTGATTGACGCTAACAGCAACTAATTTTATCTTTATCCGCAATCTCTTCCTGAACCCCCGGTCTCCGGGGGTTTTTTATCTCTGATGGTGCCGCTATGGAATCCGTACAAAACAAAATCAACCATTTGCGAACCCTGCTTCGCCACCATGAACATCAGTATCACGTACTGGATGCACCGGAAGTGCCGGATGCGGAGTACGATCGCCTGATGGGTGAACTGCGTGAGCTGGAAACGGCTCATCCGGAGCTGATAACCGCTGATTCACCCACCCAGCGCGTTGGCGCTGCACCGCTGGCGGCTTTTGATCAGGTGCGCCACGAAGTGCCGATGTTGTCGCTGGATAATGCTTTCGATGAAGAGAGCTACCTGGCATTCGATAAGCGTGTGAAAGATCGTCTGAAAAACAGCGATGACATCACCTTCTGCTGTGAGCTGAAACTGGATGGGCTGGCGGTCAGCCTGCTGTATGAAAACGGTGAGCTGGTGCGTGCAGCAACGCGTGGCGACGGCACCACGGGTGAAAATATCACGGCTAACGTGCGCACCATTCGCGCCATCCCGTTGCGTCTCAGCGGTGACAATATTCCGGCGCGCATGGAAGTGCGCGGTGAAGTGTTTATGCCGCTGGCCGGTTTTGAAAAAATGAACGACGAAGCGCGCCGTACCGGGAGTAAGGTCTTTGCTAACCCGCGTAACGCTGCTGCGGGCTCTTTGCGTCAGCTTGACCCGCGTATTACCGCCAAACGCCCGCTGACGTTCTTCTGTTACGGCCTCGGGCTGCTGGAAGGGGGCGAGATGCCGCGTAGCCATTGGGGGCGCCTGCAACAGTTTAAAGCCTGGGGTTTACCGGTCAGCGACCGCGTGCGCCTGTGCCATAACGCCGATGAAGTGCTGACCTTTTACCGTGAAGTAGAAACCGCTCGCCCAACGCTGGGTTTTGATATTGATGGCGTGGTGATCAAAGTGGATTCGCTGGATCGCCAGGAACAGCTGGGCTTTGTTGCCCGCGCACCCCGCTGGGCGATCGCCTTTAAATTCCCCGCTCAGGAGCAGATGACGGTCGTGCGTGACGTTGAGTTCCAGGTGGGGCGTACCGGGGCGATTACCCCGGTAGCCCGACTGGAGCCGGTGCTGGTGGCCGGGGTTATCGTCAGCAATGCCACGTTGCACAACGCTGACGAGATTGAACGGCTGGGGCTGAAGATCGGCGATCGCGTGGTGATCCGCCGCGCGGGTGATGTGATCCCGAAAGTGGTCAGCGTGGTCGATCACGCGGAAGATGCCCGTGACGTAGTGTTTCCTGGCCAATGTCCGGTCTGTGGTTCCGACGTTGAGCGCGTGGAGGGCGAGGTGGTTGCTCGCTGCACGGGCGGCCTGATCTGTGGCGCACAGCGCAAAGGCGCGTTAAAACACTTTGTCTCGCGTCGGGCACTGGATATCGACGGAATGGGCGAAAAGATTATCGACCAACTGGTGGATAAAGAGTACGTCCTGAACCCGGCCGACCTGTTCGATCTGACGGCGGGTAAACTGACCGGGCTGGATCGTATGGGGCCGAAATCGGCACAGAATGTGGTAGATGCGCTGGCGAAAGCGAAGCAGACCACCTTTGCCCGCTTCCTGTATGCCCTGGGCATCAGTGAAGTCGGTGAGGCGACGGCGGCTAACCTGGCAGCGCATTTTGGTACGCTGGAGGCGCTGATGGCGGCGGATCTGGAGGCATTGATTGCCGTGCCGGATGTCGGCAAAGTGGTGGCCAGCCACGTGCGGAACTTCCTGGATGAAGAGAGTAACCGTGAAGTGATCCGCCTGCTGGTGGAGAAAGCCGGTATAAGCTGGCCTGACGTTGTGGTCGTGAAAGCGGAAGAGATCGATAGCCCGTTTGCCGGGAAAACCGTGGTACTGACCGGTTCACTGACCGTTCTGTCGCGTGATGAAGCCAAAGACCGCCTGGCGGCGCTCGGTGCGAAAGTGAGTGGCAGCGTGTCGAAGAAAACGGATCTGGTGATCGCCGGAGAGGCCGCAGGCTCCAAGCTGGCTAAAGCGCAGGAACTGGGTATTCCGGTGATCGACGAAGCGGAAATGATACGTTTACTGGGTGAATGACATGGAAAAACAGCACCTGATTGAGATCGCCAATACCGAAATGCCGTTTGGCAAATACAAAGGCCGGGCGTTGATTGACCTGCCGGAAGAGTATTTGCTGTGGTTTGCCCGCAAAGATGAGTTTCCTCAGGGCCACCTGGGGGAGCTGATGCAGATCACGCTGGCCATCAAAATAGAAGGGCTGGAAGGTCTGGTGAAACCGCTAAAACGGGGCCACCAGGCCCCGTAATCTCACTTATTTCTGCGACTCCATCACCGCGGGTTTCGAACGGCTCGCCTTATGCTGCGCAGCCAGTTTTTCGCCTGCTTTTTTGTAGCGCTGGGCCAGCATTGAACACACCATTAACTGCACCTGATGGAAGATCATCAGCGGCAGCACGATAATCCCTACGGCGGCCGACGGGAACAGAATATTGGCCATCGGTACGCCGTTTGCCAGGCTCTTTTTCGACCCGCAGAACAGAATGGTAATCTCATCCGCACGGTTAAAGCCAAACAGCCGCGCAGCCGCCAGGTTAATCGCCAGCACCACGAACAACAGACCCAGGCTACCCACCACAATCCACACCAGCGTCATCACGCCGACACGGTGCCAGATGCCGTTCACTACCGCTTCACTGAAGGCCGAGTAAACCACCAGCAGGATTGAGGCCTGATCGGTTTTGCCAATCAGACCACGATTTCTTTCCACCCAGTCAGCAATCCAGCGACGGGAAAGATGCCCGACAACAAACGGCACCAGCAGCTGCAGCATGATTTTACCAATCTGCTCCAGGCTGCCGCCCACGGCATCACTGTGGACATTCATCAGCAGGCTGACCAGCAAGGGTGAAATAAAGACCCCAAGCAGGCTCGATGCCGAGGCGCTACACACTGCAGCGGCTACGTTACCGCCCGCCAGTGAAGTCAGGGCGATGGATGACTGCACCGTGGCAGGCAAAATAGACAGGTAAAGGAACCCGGTATAAATCTCCGTGCTGAGATTCAACGGATGCCACCAGACAAACAGCATGCCCAGTGCCGGGAACAGCACAAAGGTGCTGAACATCACCCACAGATGCAGGCGCCAGTGGCCGCCGCCCGCAATAATTTTCTCCCGCGACAGCTTGGCGCCATGCATAAAGAACAGCAGGGCGATGGCTGCCGTTGTCAGCCATTCAAAAAAATCGACAAAATGACCGCGCGCAGGCAGAAATGACGCCAGCAGCACGGTGATAATCAGTTTCAACATCAGTGGATCGATACGAAAAATACCCATTGTTAATGCCTGGTTAAAAAATCATGCGGCTATTGTGCGCTGGCAGGGTTTAGAAATAAAATTGATTTATTGAATTCATATATGAGCCGAATCGATGAATTACACATTACGCCAGCTGCGGGTGTTCGTTGCCGTTGCCCAGCAGGGGAGTTTCAGCCAGGCGGGCCAGCTGATTGGCCTTAGCCAGTCGGCGGTGAGCCACAGTATTAAAGAGCTGGAAAGTGAAATGGGTATCCGTCTGCTTGATCGCACAACGCGGGAGGTTCTGCTGACGGAAGCCGGAGAGCAGCTCGCCAGCCGCCTTGAGCGGCTGCTGGAGGAGCTGAATACCACGCTGCTGGATGTGCGCAGCTATGGGCAACAGCGCAGCGGTACGGTGCGTGTGGCGGCCAGTCAGACCATTTCTGCGCATCTGATGCCGCAGTGTCTGGCGGCGGGGCAGCTGCATTACCCGGAAATCAAAGTGATGTTGCGCGATCGCCCGCAACAATGGGTGCTGCAAAGCATCCGCAATGCGGAAGTGGATTTTGGCATTGTGGTCGGGCCGCTACAGGCGGATGACCTTGAGTGCGAAGCGATTCTGGATGAGCCGTTTCTGCTACTGTGCAGGCAGGACGATCCGCTGGCACAGCAGGAGACAATCCACTGGCATATGCTCAATCAGCGCACGCTGGTATTGCAGGACTATGCGTCTGGCAGTCGGGTGCTGATTGATGAAGCGCTGCGTGTGCAGCAGGTGCAGGCTGAGATTGCTCAGGAGATCGGCCATCCGGCCACGCTGTATCCGATGGTAGAAGCCGGGATCGGCATCAGCATTCTACCGGCGCTCGCGCTGCCATTGCCGCAGGGCAGGCCGCTGCTGGTCCGCCGGATTGTGCCAGAGATCAACCGCACCATTATGCTGGTCAGGCGTAAAAACCGCTCGCTGACGCCCGCCGCAGAAGCCATATGGCAGGAAGTGCGTCAGCAGGCAGAGCTGCTGACGCAACAGCGTGCTAGCGCATCGCCATTTTAGATATAGACATTCAGCTTATTATTTTCAGTCGGGCGGTTAACACCGTCAGCAATTTTGCTGCTACCGCTGTCCGCTGCTTTATTGGCTTCCTGCTTTTCGGCTGCTTTTTCTGCCTGCTGCTGCTGGATTTGCGCTAACTGTGCTTCCAGCATGGCAATCTGGTTTTCGATCATCTGCTGCTGTTCAGCTTTTTGATCGTCTGTCAGGGTGGTATCGCCGCTCAGGCTTTTCAGCTGTTCTTGCAGCTTAGTAATCTGCTTGGCGATGCTGGCAGTCTGTGAAACGGCACTGCCACTGCTGGCACCGCTGGATACGCTGGAACTGGTATTGATGGTTGTCATCTCTGTCTCCTTTGTAATTAACCAATACGGGTTATCGGACCGAAGCACTGTAGACTTGAGGCAATAAAGCGTAAAAGGAGTGATAAGAATGTGAAAGGAAAACCAGAAGAGTAAATCGCAGACAGCAAAAAGGCGCCTTTAGGGCGCCTTCTTACATTGGTGGGTCGTGCAGGATATGCCTCGCATCATATTGATGCTCGCCCTGCGGGTGATGCTGGCGCATCGGCACAAAATTGCAGTGCAATTTTGTCGAACCTGCTGCAGGTTCTCATCCTGCACGTTAAGCTTCACCGCACAGAAACGAAAAAAGCGCCTGTTAGGCGCTTTTCTCTGAATTGGTGGGTCGTGCAGGATGACTCGGCTTCGCCTCGCCCTCCGGGTCGTTGCCTTTGGCAACGCTGTCTCACTGCGTTCGACTCGAACCTGCTGCAGGTTCTCACTCTACACGAATCGCAGACAGCAAAAAGGCGCCTTTAGGGCGCCTTCTTACATTGGTGGGTCGTGCAGGATTCGAACCTGCGACCAATTGATTAAAAGTCAACTGCTCTACCAACTGAGCTAACGACCCGATATGGTGGGTGATGACGGGCTCGAACCGCCGACCCCCTCCGTGTAAA", "alphabet": "DNA"}, "features": [{"location": "[0:1029](-)", "type": "CDS", "id": "<unknown id>", "qualifiers": {"locus_tag": ["ctg1_1"], "transl_table": ["11"], "translation": ["MREIIVDNFAGGGGASTGIEMATGRSVDIAINHDPNAIAMHTTNHPDTLHYCESVFDIDPVAATSGAPVGLAWFSPDCRHFSKAKGSTPVKKEIRGLAWIVLRWALATRPRVMMLENVEEFKTWGPLLADEERPDPDRVGETFAAFVGMLGTGVPADHPALDEVCEFLLIDRHSPAAQRLTEGLGYSVEYRELRACDYGAPTIRKRFFMVMRCDGLPVAWPEQSHGDPKSLPVQSGQLLPWRTAAECIDWSLPCPSIFSRKKPLAENTMKRIARGIQRFVINNPTPFIVKCNHTSSKTSYDTFRGQGLDAPLQTITKKTGYAVVIPHLTKFRTGATGQEVTDP"]}}, {"location": "[1021:1891](-)", "type": "CDS", "id": "<unknown id>", "qualifiers": {"locus_tag": ["ctg1_2"], "transl_table": ["11"], "translation": ["MTVNPYCAALEALRAAPTHKLKEVGDQWRSPDRLWWGINSKYGPFVLDLFADASNAKCEAFYTAEDNALTQNWSARLAELNGAAFANPPYSRASQHDGQYITGMRHIIAHTMAMRELGGRYVFLIKAATGEDWWPEEADHVAFIRRRISFDLPTWYRPEEGQPTESSAGFGAAIAVFDKAWRGPKFDYVSRDELEARGAAFMRQIELAAARMIPPAPTARPLPETENDVWPEEVHRIARRIEHLAELPSEKNRKVMQHINHLLLDRAPSGTIIVMAQSLASTFKEFPNA"]}}, {"location": "[2174:2492](+)", "type": "CDS", "id": "<unknown id>", "qualifiers": {"locus_tag": ["ctg1_3"], "transl_table": ["11"], "translation": ["MIFLTKTKHYASLLEDYLILFLIKRAGKWTSIINKQVEAEVMEHFLEMAAKCESAGHEWHYDKMSPLIDDMRRFRSESIKFAFGHVLSAAAILFSLIAIVISIVK"]}}, {"location": "[2589:2928](-)", "type": "CDS", "id": "<unknown id>", "qualifiers": {"locus_tag": ["ctg1_4"], "transl_table": ["11"], "translation": ["MAKTSAERKAAQRARQTANCEHKVELVFDAQELAMLDHDCIARRPGREPYDRAELVALMIRKYHAELLSIHEELIKRCCGKCGDRLPVQDCCCKTEEACWVNLGWHDTKLVL"]}}, {"location": "[2994:3249](-)", "type": "CDS", "id": "<unknown id>", "qualifiers": {"locus_tag": ["ctg1_5"], "transl_table": ["11"], "translation": ["MEDCIYRDENGEFRKVQVKTDQWNYNIIKPGEDDYYGYPIVPFSDDRGPETIIYRSANCEDVAPEEILRAIDKLRLQPVQMLKS"]}}, {"location": "[3324:4011](-)", "type": "CDS", "id": "<unknown id>", "qualifiers": {"locus_tag": ["ctg1_6"], "transl_table": ["11"], "translation": ["MSQQLKELSLIWSRSEVACMPIEQFADLTGTPLEDVRVLFGAANALEGLTDRLEAAERERDELHKMLTATQDGAAEAINHSLQLQSDLKASSDNAMTWMKRALLAEKDIARRDAAALEPVAVVDIQRGRGDGKKFALCYTSAGHSLPDDVYNLYTAAQPIVLPPGWKLVPIEPTEDMVINGFESKPNEHFSELGVWDAFEAMSGCEQAAHKARLCYAAMLAAAPAPGL"]}}, {"location": "[3995:4487](-)", "type": "CDS", "id": "<unknown id>", "qualifiers": {"locus_tag": ["ctg1_7"], "transl_table": ["11"], "translation": ["MKKSILDMCCGSRMFWFDRTDPRVMFCDIRSEQHTLCDGRSLSIAPDMVADFRALPFEHESFNLVVFDPPHLEYAGETSWLRAKYGVLNKATWRDDLAAGFREAFRVLRPGGTLIFKWNETQIATREILALTPEKPAFGHPSGKRSNTHWIAFMKEIATCHNS"]}}, {"location": "[4489:4717](-)", "type": "CDS", "id": "<unknown id>", "qualifiers": {"locus_tag": ["ctg1_8"], "transl_table": ["11"], "translation": ["MPKTQMQLANRAWRIETKALGWHRGWKKGRKQWKEFCRRNAEVTIEERQKSGEPPFEDQGDACWHVDEELSYWEP"]}}, {"location": "[4709:5087](-)", "type": "CDS", "id": "<unknown id>", "qualifiers": {"locus_tag": ["ctg1_9"], "transl_table": ["11"], "translation": ["MPEREYFVLSIAHTQRRSPYIILWAPDDSGYRGRMAAAGRYTESQIKAHLGYYNDGENTIAVPCDVLEPLSHPVPDGFFDVNGGRWLRNNRVTWQVAIKHTIAPPKHRPYPEYRGAPRTREESNA"]}}, {"location": "[5079:5655](-)", "type": "CDS", "id": "<unknown id>", "qualifiers": {"locus_tag": ["ctg1_10"], "transl_table": ["11"], "translation": ["MKITEHEMRGLLTGKCIPGDMKVNEELPTYLMRKFSVLHEQVQALTAENAALTSGFSFFMNSADAGFETYKSREEAVNAAEEMITDYRADASSEGWPEDAGSTCWGLIIQQATEVDYEKPAEENSWQGWCDYKLLPEYPATDAVIRELQAQELDCATDELILADTVASTGVVAHLLRQRAARLRTGEVINA"]}}, {"location": "[5751:6276](-)", "type": "CDS", "id": "<unknown id>", "qualifiers": {"locus_tag": ["ctg1_11"], "transl_table": ["11"], "translation": ["MTWINTLSGQHFSFTDTDPATINVEDIAAALSNICRFTGHLQDFYSVAQHSVHVSYLVPPEFALEALLHDAAEAYCNDISTPLKALIPEYRAIEDRVDAVIRSKFGLPPAMSSPVKYADLIMLATERRDFDMNDGTPWPVLEGIPCADFIVSPLLPRQARVLFLNRYNQLKTTS"]}}, {"location": "[6272:6467](-)", "type": "CDS", "id": "<unknown id>", "qualifiers": {"locus_tag": ["ctg1_12"], "transl_table": ["11"], "translation": ["MRLTYKNLAQQAADSEKKGDFSEAAHQWQQAARSATGHNILWAEQRAEFCAGTARRNAAQEPTV"]}}, {"location": "[6508:7216](-)", "type": "CDS", "id": "<unknown id>", "qualifiers": {"locus_tag": ["ctg1_13"], "transl_table": ["11"], "translation": ["MQQQQPMGFTFDAESAKKAGASAMLNETGAYEGVILHAHYSFGTDSQSQTLELGFESNGAKANYLRINFINREGEQTFGLDMVSALLWASGVRDAQPQQRQTPDGTVWALPAIEGKTVGLVLQKELRTKTTDGSDTYQMNVRHVFQAKTRLTYAELAEKLPAEAIDKLMLTLKDADKRQPATGNGAPAQRGGPTGNRYANQGQNQPQSNLQRNAGSRNVGQQQETPPPFDDGIPF"]}}, {"location": "[7215:7893](-)", "type": "CDS", "id": "<unknown id>", "qualifiers": {"locus_tag": ["ctg1_14"], "transl_table": ["11"], "translation": ["MGTPVLILGDSGSGKSYSLRNLNPDDCLLIQCIPKLLPFRHKGAWKVHGKPDETGVPQRGNVFRTDDWADVEDKIQRMVMSKTRKVLIIDDFQVVMQHENMMKAYTVGYTKYTEMADHIWRIITAAAQLPDDVRVYFLAHTEESEGKVRMKTVGRMLNEKLTPEGYFSIVLRAIKKDGKHVFLIKGDDNDTAKAPPDLFPDQTEMDNDLFAVDQAICNFMSEGDI"]}}, {"location": "[7894:8566](-)", "type": "CDS", "id": "<unknown id>", "qualifiers": {"locus_tag": ["ctg1_15"], "transl_table": ["11"], "translation": ["MPVLRVIDTETTSLEGGVCEVASVDIVDGVICNPMSDFVKPPEPITIGAMAIHHITEADVADAPPIDAVIDRYLGADVYVAHNAKFDRSKLPQITAPWICTMKLARKLWPELESHGNQYLRYHLQVNANVPEGLHAHRALYDCYVTAAILISINQHARFTIAQMREITARPSLLHAMRFGKHKGKSFEEIGATDRGYLKWCLANMELDEDQEFTMRHYLQAGG"]}}, {"location": "[8543:8744](-)", "type": "CDS", "id": "<unknown id>", "qualifiers": {"locus_tag": ["ctg1_16"], "transl_table": ["11"], "translation": ["MSITLIPTEFALHEAMRNLAFSTILTLCEQHQLGPADLEQLAHQLAQRDAVADQLTGEQHASLTCD"]}}, {"location": "[8734:8869](-)", "type": "CDS", "id": "<unknown id>", "qualifiers": {"locus_tag": ["ctg1_17"], "transl_table": ["11"], "translation": ["MKPIDRMQFRHRLTGDDFKPQTRHWTNPVLAALLIFAATYMLCR"]}}, {"location": "[8865:9273](-)", "type": "CDS", "id": "<unknown id>", "qualifiers": {"locus_tag": ["ctg1_18"], "transl_table": ["11"], "translation": ["VQAIPKLTTQRLAELPPGTPIRLGSQLVTFSNCSIRPDYKGDETTFVDYLDPEGKEQTHCESTVLQCGTEFIDAVMCKYCGKFRQPGDIRKKLIEFWDRAEPHEFCADTECAKRYQQTIRVPSQTRTRLTMRKAS"]}}, {"location": "[9670:9877](-)", "type": "CDS", "id": "<unknown id>", "qualifiers": {"locus_tag": ["ctg1_19"], "transl_table": ["11"], "translation": ["MATKKPPYSAKVKFWMPTFSGDLEGGMQGCAIEIFNMLPVDQQSEALKKMQANHISKTDRERQKAEQV"]}}, {"location": "[10406:11141](-)", "type": "CDS", "id": "<unknown id>", "qualifiers": {"locus_tag": ["ctg1_20"], "transl_table": ["11"], "translation": ["METKEIRRINLRYLMDEYVRSGKSKANFADDVGMPASQLSQVASSKPVRNIGDVVARRVEESLGLGRGWLDVPHEFLDSASGAGNNKEYSLLNLSKNYTDHTYRIEQLDTEFSCGGGRMNSEYPDIIQSIEIDPEYAKRMFGGRPAASLKITTAVGDSMRGSVEPGELVVLDVTVNRFVSDGIYAFSYGDSVHIKRLQWLKDRLMVISDNKTYDRWEIGSDDESQLHIQGFVVGKWEMNYTRLG"]}}, {"location": "[11257:11491](+)", "type": "CDS", "id": "<unknown id>", "qualifiers": {"locus_tag": ["ctg1_21"], "transl_table": ["11"], "translation": ["MSNELLRWRRESSNEDWEALAALAKTSVGYLDQIAYGFRRASPDKASDIESASKQFEKYQPVTKENLVFAAARNSAA"]}}, {"location": "[11518:11824](+)", "type": "CDS", "id": "<unknown id>", "qualifiers": {"locus_tag": ["ctg1_22"], "transl_table": ["11"], "translation": ["MNSIATTRNVKAREIQSEILSRIAVQGVTAVAKQIGVDKSQVSRWQSKGGLVEKASQLLAVIDFQKPQGLVLFQGEDTADLARGLVAMLDHLRNHAGGTGG"]}}, {"location": "[11816:12011](+)", "type": "CDS", "id": "<unknown id>", "qualifiers": {"locus_tag": ["ctg1_23"], "transl_table": ["11"], "translation": ["VDEDRFVETDQPYRDHRGVVVRVISYDRQERRIIFMRPNYPHPCCVPKWYFEKFFRKYEGKGEG"]}}, {"location": "[12066:12219](+)", "type": "CDS", "id": "<unknown id>", "qualifiers": {"locus_tag": ["ctg1_24"], "transl_table": ["11"], "translation": ["MRQKRRKAQPENTVHKDMIREEFARSFNPQVADRLRQILEQNKRAREGHE"]}}, {"location": "[12211:13267](+)", "type": "CDS", "id": "<unknown id>", "qualifiers": {"locus_tag": ["ctg1_25"], "transl_table": ["11"], "translation": ["MSNTAEIINFRARTEREEQRVADTDDGYTRLANELYEELIGANLTRNQAKVAHAVCRKTYGFNKKLDRISDSQISELTNLPRQKVNKAKNELISMHVLIREGSQIGPNKALSDWAIPDCHQNSDFVTKAVTKSVTKSVTGLSPKQGHTKDTIQKTINTDPPKAPKGEFSEEVISHAKQVLEYYNELTGATCRSAEAFAVLLTERSARAAYTVDDLKLVVRWVVLTWKRRSGTVAKPANICRVNRFDGYLADATVWDAGYVDIDCAAVVDAYNEIASDRMPPADLDEGRKAAIREFVRHMSHKTVESFRAYFSAFLADAGPYYFGEGKDGWRAGIDYLLKPETLLKVRRGTL"]}}, {"location": "[13263:14646](+)", "type": "CDS", "id": "<unknown id>", "qualifiers": {"locus_tag": ["ctg1_26"], "transl_table": ["11"], "translation": ["MSDLYLEASVIGSLLHAGLTPDASDVLNTLDPKAFTHPFYVKLYVEIKRQATQRKMIDALLVANAMGDEPGVFADVMETVKTMPSAANLKGYAKSLNEQFVIRSFARLMETSYDSITGANNHEQAMENIQAFTSQVMALGRPADEVVPVRVGDLLDGYMDTLEKRVSDGDESYTVKTGIESLDEITGGLNDTDLIIIAARPGMGKTELALKIAEAVAQRMITLGTEQVKRGVLIFSMEMQAQQIVERQLANASNVSVSMLRKASQLDDEDWGRISMGIGQLANLDVWVVDATNLSINQIRAVASRHKRAYPGLSLIMADYLGLIKKPAAERNDLAIGEITRGLKTMAMEEKTPVVCLSQLSRDVEKRPNKRPVNADLRDSGSIEQDADGIWFIYRDGVYNPDSPAADVAEIIVGKNRHGPGGTAYQRFHNGHFKDIDQAEAAQLARERPSHGGNASRRDF"]}}, {"location": "[14645:15023](+)", "type": "CDS", "id": "<unknown id>", "qualifiers": {"locus_tag": ["ctg1_27"], "transl_table": ["11"], "translation": ["MQVYDICPLPKPRMTVRDKWKQRPPVMRYRAFCDEVRLRGVTLPVCCSHVTFVMPMPASWSKKKRAAHAGQPHQQKPDADNLLKALMDAIYHDDCAVWDVRVTKLWGEAGSITITEQSEEATCLN"]}}, {"location": "[15010:15229](+)", "type": "CDS", "id": "<unknown id>", "qualifiers": {"locus_tag": ["ctg1_28"], "transl_table": ["11"], "translation": ["MPELTEIQKNVCRFILDQSAQNGFPPTRVEIAEKFGWKSPNAAEVHIKALKNKGVLSSIPGYARTLKVLIDV"]}}, {"location": "[15296:16058](+)", "type": "CDS", "id": "<unknown id>", "qualifiers": {"locus_tag": ["ctg1_29"], "transl_table": ["11"], "translation": ["VRIEAVLKHFSPKSLMITDIPGATASDSLSSTDVMAAIGMCQASASFGMSAYLGKAGISQSDRDNAAKALALYARKTAPALLSKAAGRKMGQCMIVLAKFAYDDYARSAADTKNCPDCRGRGVTNTLANVMTHPGCGSTPAKYQFQLVENACVTCHGKGKLSARCRCGGTGRVRDLEQSKLVGAPVEKDCDRCDGLGFKRQPSTLAFTAIRHLVPDLNERTWRRNWKPFYEKLITKCEMEESCAGDEFQKITR"]}}, {"location": "[16057:16150](+)", "type": "CDS", "id": "<unknown id>", "qualifiers": {"locus_tag": ["ctg1_30"], "transl_table": ["11"], "translation": ["MNELQQMAIAFCPKLDEYLSHRGILMLTDN"]}}, {"location": "[16309:16660](+)", "type": "CDS", "id": "<unknown id>", "qualifiers": {"locus_tag": ["ctg1_31"], "transl_table": ["11"], "translation": ["MYRMNQRADFAMNGGSIVTFISSVLGLSTLELVYVVTAIAGALIALLGYLDKRVTEKLKRKAIEEERTNEKERLRLDRIRAQAVIDYLKGSGDTPSVNRSPEVIKGINRVLDEAKD"]}}, {"location": "[16663:17194](+)", "type": "CDS", "id": "<unknown id>", "qualifiers": {"locus_tag": ["ctg1_32"], "transl_table": ["11"], "translation": ["MANLKTKLSAAVLALVLGGASANLILDQLLDEKEGNRLSSYQDGSGIWTICRGVTRIDGKPVKPGMKLSAEKCRAVNAIENSKALAWVQANVRVPLTEPQKAGIASFCPYNIGPGKCFTSTFYKKLNAGDKPGACAEIKRWVHDRGRDCRIRSNNCFGQIERRDQEAELTCWGLDE"]}}, {"location": "[17293:17842](+)", "type": "CDS", "id": "<unknown id>", "qualifiers": {"locus_tag": ["ctg1_33"], "transl_table": ["11"], "translation": ["MSRINAFIAAVFLLLLIALGGAAVYYHGQYSDQRTANQQLQRDNDQQGAVIATQSFHFNRFNEIAAKQQQYAVNLTVKAQEKEIEYRTILKTEPTCALAVPTAITGRLLDYANRLRASAMHTDTIQSDSANSGTTAPGTLTYCQAVLWIDPLLTAIDQANSQLAGIRDIEQTRKEKHDGTSR"]}}, {"location": "[17993:18554](+)", "type": "CDS", "id": "<unknown id>", "qualifiers": {"locus_tag": ["ctg1_34"], "transl_table": ["11"], "translation": ["MDWFDKNATALIAAGSALLAACIAGIFNLINTANNQSIFKAQMIRDEAKDTKRLYLEKGEELHTLLTKWGNLSFASFHYDLSYISGELGNNYKNDVLQNQFDVNTYTRLSALINIYFPDLLPFFEKSRLSALNTAEIIRKYVKEEISRVKALEEYNNNVRIHQAYLEKILGDLQVDLLKKLQSEPS"]}}, {"location": "[18685:19192](+)", "type": "CDS", "id": "<unknown id>", "qualifiers": {"locus_tag": ["ctg1_35"], "transl_table": ["11"], "translation": ["MSKDDNKPEGGVHFGEFPHPPKNISITIYGLEQWKNGIVSGDEVRVDILQKGKCVHSEVFSGKASAPFTRTVSISASLDDLVVVHNRPDLPTLKVSAEFADTVLVEHGQVFIKQAFLKDGIGNVFGPMNIGIADAESELSEKMRKLIDDAVSEGIRNSLRPGGLLHGR"]}}, {"location": "[19273:19465](-)", "type": "CDS", "id": "<unknown id>", "qualifiers": {"locus_tag": ["ctg1_36"], "transl_table": ["11"], "translation": ["MPKFTSQEVALAYMQANGTGMKKEEFLVQLIEKEQEFSKLLEIENLKEHLKNEQAAIFAKLVR"]}}, {"location": "[19782:20772](+)", "type": "CDS", "id": "<unknown id>", "qualifiers": {"locus_tag": ["ctg1_37"], "transl_table": ["11"], "translation": ["MAKPDWGAIQKEFLADHAISGISPKEWCEARGYNYSTARRYIKKPAQRKSAQDAQESVRNAQATQRVKSAEELIEDDSLTPQQADFVLEYLKDKNATKAALRAGYSDGSTGRQLIAKDHIAQAIKCQLRAAAERALITTDQIIARMWGIATLDVNELVEYRRQCCRHCWGKNHQYQWTEEEYNAARTRAEERDDEEMPDIAGGFGFRKHRVAHPECPECNGEGYGGVHIHDTRKLSLAARMAYDGVKVTKDGIQLLISDRSKMLENVAKHLGVFDSLHSRKLEELEVARREMENQRMRDEDSEDGQPTPVQININVVDARADDGDQPDA"]}}, {"location": "[20749:22054](+)", "type": "CDS", "id": "<unknown id>", "qualifiers": {"locus_tag": ["ctg1_38"], "transl_table": ["11"], "translation": ["MGISPTLNIPQARFLAMPHKFKAYVAGFGSGKTWVGCGGICKGFWEFPKINQGYFAPTYPQIRDIFYPTVEEVAFDWGLNVKINESNKEVHFYEGRTYRGTTICRSMEKPATIVGFKIGNALVDELDVMPAAKAQQAWRKIIARMRYNVPNLRNGIDVTTTPEGFKFVYQQFVKAVRDKPELATLYGLTQASTFDNAKNLPPDYISSLLGSYPEELIKAYLRGQFTNLASGTIYHQFDRRKNNCIDEEQPGEALFIGMDFNVGKMAAIVHVKRNGLPRAVRELTKVYDTPAMIKRIQEEFWRYEGGRYIASRQIYIYPDASGDSRKSNNASATDIDQLKQAGFSVMVNPSNPPVKDRINTMNAMFCNALGERRYLVNVQRCPVYTESLEQQVWDKNGEPDKKADNDHPNDAGGYFIVKDFPIIRPQGKSTPLRM"]}}, {"location": "[22057:23476](+)", "type": "CDS", "id": "<unknown id>", "qualifiers": {"locus_tag": ["ctg1_39"], "transl_table": ["11"], "translation": ["MPDISTPNLDYGNMLQAWDINDALMGGTLYMRTLGEAYLPKWPNEDPEAYKHRLSVATLLPGYEETISQNIGRVFAEPLKLSDDTPDQLVTITTNFDMAGNRLDVWAQELFRIASQYGLAHALVDYPRVDRENTRTKAQEKASGARPYATLINPRQVIGWESEVQNGRVVLTELRIKEVVVEKAEQFGQKKVEQIRYMTPGKVQIYRKSTGDDGAIAWALHQEWETSRKDITLVTLYTKRTGFMCGSPPLLNLAMLNIKHWQSQSEQDNILHVARVPILSVYGLAEGQELTIGSSSAIRFDDRQRQGVEYTEHTGSAVGAGKTSLEDLEQQMRMAGAKLLRSENTSTKSVDQTNEERMQEHSPLYTMANSLEDALDNIMQIMAEWLGLPDGGNVDVRTELEAAEQTINAPAALAIQSLRQSGDIRRVDAVRGLQSLRIIDPDAKPESIIDELINQSPDLIGGNNGNGKQPTE"]}}, {"location": "[23447:24533](+)", "type": "CDS", "id": "<unknown id>", "qualifiers": {"locus_tag": ["ctg1_40"], "transl_table": ["11"], "translation": ["MATVNNRLSDESIAHALFVSRYGTGAARRMVKTLNESDAELTARLLVAMDSLGRDGFTVNRLESLLGSVREVNHTAVQGAFGTLADELLAFASHEVGYQHELFNELLPQAVLRHYPLAAITPDMAYAAAMSRPFQGRLLKEWAENLETDRLKRISNTVRSGYLAGDTTEQIARKVRGTVTNNFQDGSLQMSRANATSITKTAVSHVAAVARDSFAEANSDILDCKQWLSTLDNKTTPTCIIRDRKKYTLEGKPVGHKIPYLQGPGRIHFCCRSTETLVTKSWRELGIDNDEMDAGTRASMDGQVPEDTTYLEWLARQSADRQDQVLGVERGRMFRDGELQLGDMFTDKGEWLTLAQLKALS"]}}, {"location": "[24662:25415](+)", "type": "CDS", "id": "<unknown id>", "qualifiers": {"locus_tag": ["ctg1_41"], "transl_table": ["11"], "translation": ["MKLKLDANGHVVVENGMPVYVHDDGKEIAFDAAQAVSKISALNGEAKTHREGKEAAEASLAKFANISDPTKALEALEMMTKIDQKKLIDAGAVDQVKAEITKSFQTQLDEANGKNQKLEQQLYGEMIGGRFGGSKFIQEKMAIPADFVQSRFGNSFKIEDGKVVAYDGTGNKVYSRAKPGELAEFDEALEFLVEQYPQKDHILKASGNSGGGSQQSQLQAGQKTLKRSAFDSLDLAGKQNALKEGTTIVD"]}}, {"location": "[25501:26638](+)", "type": "CDS", "id": "<unknown id>", "qualifiers": {"locus_tag": ["ctg1_42"], "transl_table": ["11"], "translation": ["MSNTLTGLIPTIYTALDVVSREQVGFIPAVARNAKADAAAKGQTVTAPVAPVATTVDIEPGPTAPNNGDQNIGTVDVKITKSKMAPVKWNGEEQLAIGPSGTYNTILADQFKQAFRALANEVDADLGSLYYGTSRAVGTAGTTPFGIKEDFTDAAQARQVLSDNGAPTTDMQMVLGSSAITNLRGKQSVLFKANEAGTDSLLREGVIGRLEGFNIHESAGIKRVAGGAGAGYLVNGAKQAGDIIIAIDTGTGGIAQGSVITFAGDDNKYVVAAGTASSITLAAPGLRQSLADNTAITISGSFTANMAFDRGAFLLAARTPAMPEGGDSADDVMNVTDTVSGITFQVALYRQYRQVRYEVGLAWGVASVKPAHAVLLLG"]}}, {"location": "[26677:27055](+)", "type": "CDS", "id": "<unknown id>", "qualifiers": {"locus_tag": ["ctg1_43"], "transl_table": ["11"], "translation": ["MAGLTREQKAEREAQKLAEQQNSDQTNTQTAIGANAPEIAGASSDGASVSQQPALTDGGDNDADLDGKLAALSQQLEQQLAATETVMMVRSSPAHPGGPVEADVHPNDVHLWIDEGWVKDTSEEA"]}}, {"location": "[27054:27537](+)", "type": "CDS", "id": "<unknown id>", "qualifiers": {"locus_tag": ["ctg1_44"], "transl_table": ["11"], "translation": ["MLITDPSSPDFESYASVMDLRDLAERRGYDVPVEDVECEQVLMQAMDYLSGLKWKGTRAYPDQPQVWPRTCVVVDGATLPGNTIPKQLIQAQCRLAIEAQETDLQPSTAGGGEVLQETVTGAVSVTYAQGSRTAAPSFAWLGGLLRGMVMGSSQISVVRG"]}}, {"location": "[27538:27889](+)", "type": "CDS", "id": "<unknown id>", "qualifiers": {"locus_tag": ["ctg1_45"], "transl_table": ["11"], "translation": ["MPINYSRMRATATRLLTENGMKYDVKRKGGIRVVAGKEVHDPDLDFTATGVRTDYDPKEIDGTNILAGDVRIAFTAEAELLVGDLIEVDSKLHRIVKPHPVKPASLVLCYQAQLRA"]}}, {"location": "[27890:28475](+)", "type": "CDS", "id": "<unknown id>", "qualifiers": {"locus_tag": ["ctg1_46"], "transl_table": ["11"], "translation": ["MSQNQSFLSSIDAFVNKAKANQTDVVRAVSIKILARLVQMSPVGNPETWAVNQTAVSYNEAVAEHNSLLRQNPENLTKAGRLRPGRKVKDSMGITAPPGYTGGRFRGNWQVSFDQKSEGETGRIDKSGNETIAAGNMVIERFKVGMTAVYFCNNVPYAYPLEFGHSKQAPGGMVRITAAEFQRFFDEAVREVQQ"]}}, {"location": "[28471:28882](+)", "type": "CDS", "id": "<unknown id>", "qualifiers": {"locus_tag": ["ctg1_47"], "transl_table": ["11"], "translation": ["VSRPDITTVLEARLGEWAEGQGLQVAYDNISFDPPGGIYLTSHDMPATPYAIDLSQRSKVFIGVYQVNVVIPAAQGRTAGKSVASQIEDLFANGTEMNGEGFACYISSEPAQYAGISTDTTYTIPISMNYRADVAQ"]}}, {"location": "[28935:29595](+)", "type": "CDS", "id": "<unknown id>", "qualifiers": {"locus_tag": ["ctg1_48"], "transl_table": ["11"], "translation": ["MGFALPNGATVFVGSELDDAIPVTAVSNALGAVFTVATGHGLAVDDVVLIKSGWSLIDDLVARVSAQTATSITVGIIDTSDVNFFAAGAGIGSLQKVTGWTEIPQITEVAPSGGDQQYVQIQFLADDNQRNLATYKAAKTLTYTLAHDSALPIYPVLKKADRYGDTMPMRMYVPKAKEMRYWSGTPSFDGEPTSAVNAVETTTAAFSRKSRDMTFYKEK"]}}, {"location": "[29888:30200](+)", "type": "CDS", "id": "<unknown id>", "qualifiers": {"locus_tag": ["ctg1_49"], "transl_table": ["11"], "translation": ["MATKFQLQPKPTFKVDVSIPRAGDENGVITFTFKHKPLKELTSLETMEGKTTVDFLLEITEAWALPDAFNRDNLETLLDNYPRALEAVTKAYYDELMANRQKN"]}}, {"location": "[30346:30514](+)", "type": "CDS", "id": "<unknown id>", "qualifiers": {"locus_tag": ["ctg1_50"], "transl_table": ["11"], "translation": ["MATQWRTGVGGITGLDYNVLPWLMKMEGIDDEAAALNDVRIMERAALDLIHSKGA"]}}, {"location": "[30513:33915](+)", "type": "CDS", "id": "<unknown id>", "qualifiers": {"locus_tag": ["ctg1_51"], "transl_table": ["11"], "translation": ["MSDIATISLRVNTSELERGNKALDDFKDAAGAAAKGADDFGISNKSAGKLTADAAREINEIHQRVRDFTNAQKQSQSSTKGATQATAEQQQELQNLLNRISPVNRALNDLDDLQTSLSKHRGNLDTETYARFNAILDTTRTKLAQVMESETAEGRVRQEQAQNAERAAVSQKSFLQSLNDQAAAFKSSKADIAEYRAAQMGISQQAAPIIARLREQEQAVAREADQKRAAAIASRGLKQALAEQESAERAVAAESRRAAAAQKTFIESLQSQVTAIDKTRSELLELKAAQLGVSSQAAPMIARLRDQENAWKTGAVSAGQYRQAMRMLPAQFTDIATSIAGGMPIWMIAIQQGGQIKDSFGGVGNSLKALASLITPVRLALGGLVTAGALVAYNFFSAAERSEELRKSLALTNSYSGLTATSLQNTVSAANAAGVSYSSASDSLNSLVKAGVPAGANFEMLTVSVAKFSKESGVALDEVAKDIAALANDPSKGILALNEKYHFLTAVQYQHIAALQEEGRYTEALAEANRVAADGMETAATNMKESLGTVSRIMRGLTDMAKGMWDAIEGIGRAPTQNEALTTLMNRRNSVQAQITNSEATGYNQKNGRLDEWRKELGVLNAQINAFTLQGDIQVAKEKAASDARAQHNQNLTDAISLQQGLNQGLTNAEKREKAITELNQQRIRMNKAAAADPKSNLGMSDADYQKRLANIANQYKDPKTSKGKTYTTPAGNRAEDSGQSELLALQAQYKVLQQHSSINDVISQQRKDLWKTESQFTVLEEAARTRQLSKQEQSLLASKDQVLQLARQKALLGDQITAQEQLNKRMDIAQKYATQMSEKTDALNSGSTMSDRLAQRELARSQLRSGWQNAGGSLSDEGYQSELKVAEDYYAAEDALRSNWLAGAKKGWAEYQDSATNVYSSVSQVAQAGLNGLADALTSMVTTGKASIKDFGVSMLKMIVEVINRLLIAYAVQQALGWISAGASATSTAASAGSTGAMGMSTSYAAYDEGGYTGSGGKYEPAGVVHKGEFVFTKEATQRIGVSNLYGMMRGYADGGVVDGAGMMYGTSSSGAAGVNVQASVTVNTGDNQQQSASQNAALSKAYQQTVDRSVREGIQRETRQGGIIWQAQQTR"]}}, {"location": "[33951:34299](+)", "type": "CDS", "id": "<unknown id>", "qualifiers": {"locus_tag": ["ctg1_52"], "transl_table": ["11"], "translation": ["MAIETFTWRTQIQNQPQGAYTQRVREAGFGDGYKQVSGDGLNPESQSWPLTFTGREQDMLPIHTFMRNHVVKSFIWTPPYGVAGLYRVAKESIGAMPIGGNAMTVIGTFEQAYAS"]}}, {"location": "[34306:35065](+)", "type": "CDS", "id": "<unknown id>", "qualifiers": {"locus_tag": ["ctg1_53"], "transl_table": ["11"], "translation": ["MAINSDIQKLEPGNWVRLLEVDGSEFGADILRFHAHNIPHTPEEIAAAGGDKTKLPPKSIWWQGNEYTAWPCEITGIEAATSGTSAQPKLSVANINGSITALCLAYDDMLQAKVYVHDTFAQYLDVRNFAGGNVTADPTQEKIQVFYIDSKSKEVPGVSIEFTLSSPMDLQGLMIPTRQLHSLCTWCIRGKYRSGDGCDYAGTKYFDKHGNPVDDPSQDVCNGTLNSGCKPRFGANNPLPFGGFPGTSLIKS"]}}, {"location": "[35067:35775](+)", "type": "CDS", "id": "<unknown id>", "qualifiers": {"locus_tag": ["ctg1_54"], "transl_table": ["11"], "translation": ["MREKTQQAIFEHARQCYPSECCGVIAQKSRVERYFPCRNLSEKPEDDFHLCSEDYAAAEDWGTITAIIHSHPDGTTHPSELDKAQCDATKLPWHIVSWPEGDLRTIQPRGELPLLERSFVLGHTDCWGLVMSYFKQEHGIELTDFRVDYPWWEGGIENRYLDNWYACGFREFSGDPQPGDVVIMQVQAPVANHAGVLLADNMLLHHMYGMMSQRVPYGGYWRDRTVKIVRYGDFC"]}}, {"location": "[35906:36263](+)", "type": "CDS", "id": "<unknown id>", "qualifiers": {"locus_tag": ["ctg1_55"], "transl_table": ["11"], "translation": ["MKKVLAVVLGALVLSGCSIRIADLTVGSTKNYNINGNKFVTGPRVTAEDSYPVILFPTGIPNMKTAIDRAIEKDKCAVGLSNVVITQLNHAFIFGKIGIRAEGNLIIDRSLPGCENHA"]}}, {"location": "[36410:36830](+)", "type": "CDS", "id": "<unknown id>", "qualifiers": {"locus_tag": ["ctg1_56"], "transl_table": ["11"], "translation": ["MMKKSAFLLVALISIAGCTTTPIPTNKAVDVPSERVFNKALLNDGADRGTVIVKRDSGHVGNACYSIVYMDGKEIAYLDPGEKFEFYPPVGDHILGAQPKGMCGGSTSELSITVRHGEKHTFRVGYDSGVIFRLSPTAF"]}}, {"location": "[36829:37462](+)", "type": "CDS", "id": "<unknown id>", "qualifiers": {"locus_tag": ["ctg1_57"], "transl_table": ["11"], "translation": ["MITAALSGFFYGWNMQEKMRTVRLYGVLGATFGRVHRLAVSTPKEALKALSVILPGFEPFINNSRRRGLAYAIFSGKSNLTIDGLNTDNSDRDIRIAPMIIGSKQAGVFQIIAAAIIAVVMWWNPLGWSAAAVAAGYATAASMAIGGVIQMLSPQARGLASKQDADNQASYAFGSVTNTAAQGYPVALPYGKPRIGGAIISAGIYVEDQQ"]}}, {"location": "[37494:40734](+)", "type": "CDS", "id": "<unknown id>", "qualifiers": {"locus_tag": ["ctg1_58"], "transl_table": ["11"], "translation": ["LAAFFYGRNMATATAIKGRKGGSSSGRTPIEKPDDLQSVAKAKLLLALGEGEIEGGLTDQTIFLDGTPLKNRDGSNNFSGVVWEFRPGTQAQTYIQGMPGTENEVSVGTEIKSDATWSHTFTNTQLSAIRLRLKWPSLFKQEDDGDLVGYSIRYAIDLQTDGGSFVTVVNTAVTGKTTSGYERSHRIDLPQAGRTWTVRLRRLTTNGNSAKVGDAMTLQSYTEVIDAKLRYPHTALLYIEFDSSQFNGSIPQISCEPKGRIIRVPDNYDPIGRTYAGTWSGVFKWAWTDNPAWIFYDIVISDRFGLGQRLSAANIDKWELYRVAQYCDQPVPDGKGGNGTEPRYKCDVYVQQRNDAYTVLRDFAAIFRGMTYWGGNQIVALADMPRDVDYSYTRANVIDGLFTYSSSTTKTRYTTALVSWTDPGNGYADAMEPVFEQELVVRYGFNQLELTAIGCTRQTEANRKGRWGILTNNKDRVVTFSVGLDGMIPQPGYIIGVADELLSGKVTGGRISAVNGRSITLDRTADAVAGDRLILNLPSGAAQSRTIQSVNGPVITVTVAYSEIPERESVWVVESDLLYAQQYRVLSIADNNDNTFTISAAYHDPDKYARIDTGAIIDERPISVVPPGSQLPPSGITIESYSVVNQGISVQTMRAAWGETANAISYEAQWRRNEGNWVSVARSSTTSFEVPSIYAGRYVVRVRAINAAEISSSWGYSDEITLTGKVGNPPKPVGLAAIGINWGIQLNWGFPENTSDTLKTEIQYSVNSDQSDPLLLSDVPYPQATYTQMGLKAGQEFWYRAQLVDKTGNESGYTEWIRGMANNNADDYLGDITGNFLTGKDGDRLTSNIEMNLEAILQNALSLGSTIDHQFAVMGTVKADIMTIRTTIAEVDEALAELSTTVQAQIEDVTATLEDKLTAVVDGDGASAVYTLKAGVRINDVVYNAGMSIAVLAEPGQPVVTRVGFNANQFVLMSGSGDTQFSPFAVKDGQVFISSAFIQNATITSAHIADAAITRAKIAEVIQSENYVPGKTGMAINFKTGEFELNGSVQGEGRFSITNLRSVSFDEEGFPSAVMGKRL"]}}, {"location": "[40733:41684](+)", "type": "CDS", "id": "<unknown id>", "qualifiers": {"locus_tag": ["ctg1_59"], "transl_table": ["11"], "translation": ["MTFGLQTFVKGTSYDVVNSMDFNFVFDIFNANAGSGSRSYNNLPSCSFELVPISNLASTGSRTFSFSQSGKTVTWSSSTAVKVAVIATPKVGAEFPENNFGFRYYKNKIPYLSPNFVPFSLVQVLNVTPSTGAIIRTNVPAGKNVLVFHRGVSGIDDFWYTETTQAGFVALDVAFSRENTPARIYVFAQYLVNVPEHGFFMYRKGEMVWHSKCLPLRLQVINVPEDSFVVRKNTPMAIMSTVSGNLNLQLGGSGYRRIFTAPAAGWSGTQYEASTMGYRYINDIMSGSPPGGWRMPYVGYIDTAIYDQYYKSALGY"]}}, {"location": "[42091:43900](+)", "type": "CDS", "id": "<unknown id>", "qualifiers": {"locus_tag": ["ctg1_60"], "transl_table": ["11"], "translation": ["MPAGTIALTNNSAAVTGTGTSFGTELAANDFIVATVGGVTYTLGIESVDSATALTLSKIYDGPTTATAAWTPLPAAAMSLISAQTAADVARALRAANFDKVNWQQVFSELGDITVTLPDGSQFQGPSWRKISELLATLDVGSITEIAAQIHADAEQVASDKSLILQAADNAIAANNSAQQAKEGAQAADQSAQQSKADATTQAGIAKAEADRAKAEADRAAASNPDNSLLKSQNLNDLPDKSESRKNLDVYSRAEVDGKGGGYVGRAFWHPLRTSVPGGNSPGDGQMVNRTGTYASVWAECAAGRLPVVTDAVWLSDPTKRGCYSSGDGSTTFRFPDYNGVQPGSIPAPVMRGDGGLTDGTIQQNAAPNITGFYRSYAGIVDTAENNNPASNLGAFALARGIATESPGYRYAAFGTANSTTQYAHQVGIDASRSNTAYGRDGALEVRGNSIVGCWVIQFAGVANNAGSIDALALSTRIEQVAQSVSALSNRIGYALVNTTTNLALNSRMVLTNPFGNTVPVIVVPEIYHATLQKWITTDWVFVGTSDSRGVRAHYSEGEGIVLRSGSTNFILTTAQSGVSQEIAAAYNTPSPIRVHVWKVQS"]}}, {"location": "[43881:44280](+)", "type": "CDS", "id": "<unknown id>", "qualifiers": {"locus_tag": ["ctg1_61"], "transl_table": ["11"], "translation": ["MEGSIMIIYVCKSDYRSYGFSPELWGGDVIRVEVSEDFSGGNKTYNPETQEWIIDPVPERDYVAEANDHRRELLNLYSATTANWNTDLMFGDISDDDRAKFMLWRSWRKAVEAVDTSAASEETPVEFPVSPV"]}}, {"location": "[44450:45998](+)", "type": "CDS", "id": "<unknown id>", "qualifiers": {"locus_tag": ["ctg1_62"], "transl_table": ["11"], "translation": ["LLGENNVKKAIAYIRFSSSSQQYGDSKRRQDRLIDEWISHNPGYELDEITYQDLGLSAYSGANASRGALADFIDAVEHGYIMRGTVLLVESLDRLSREKIGDATDRLKSILKCGIDVVTLTDHTRYTEESLDDPYSLIKAILIAQRANEESEIKSRRMRSAWQRKREDAEKTGKIITKSCPRWLKVSPGGDFFEPIPERVKSIVKIFKLRLKGHSLNGIVKILNDKKVETLTGEYGVWNPSTIEKLLGNKALIGTYVPSYQTMSKGVKDIPNYFPSVVPQKLFNDVQGIRLTPFGKDAVYDNPYLINIFRSLMECKKCGCSIIMSGIDKKGMGYYVCPMRRLHRCDTPAIRRDVVDGVLIGTLLFCLDWFQKNNNSSGNYVHLEKNLIEIQLKINRLIEALQIAPNVELLANKVRELNKELQAGEAKLRAMKSKGTPSNSSDISEMDLSERSNRERCRGYVLRRFEKIILDTSAGRCDVYIANGVKLLNFPLLKTLNKHSLISAIEYLDGDTLVL"]}}, {"location": "[46656:46899](+)", "type": "CDS", "id": "<unknown id>", "qualifiers": {"locus_tag": ["ctg1_63"], "transl_table": ["11"], "translation": ["VGRRDDIPAAYRASIKIESSGRRTVATADFVKALAGVNYHWTLAEANRWIEHYQSTFRDVSTEEGERRTFQLFNPNNGGY"]}}, {"location": "[46898:47222](+)", "type": "CDS", "id": "<unknown id>", "qualifiers": {"locus_tag": ["ctg1_64"], "transl_table": ["11"], "translation": ["MGFPSPAADYVEDRFCLNGAFVPHPSATSLVDFGGITYVIDAALTPRDGDTLCYEMFGELAIGKMMSGCIITPEGEAIEGEALSEVIVMGKVVLTITPLYDFNGPAI"]}}, {"location": "[47403:49203](+)", "type": "CDS", "id": "<unknown id>", "qualifiers": {"locus_tag": ["ctg1_65"], "transl_table": ["11"], "translation": ["MKHIRNFSIIAHIDHGKSTLSDRLIQICGGLSEREMAAQVLDSMDLERERGITIKAQSVTLDYHSPDGKTYQLNFIDTPGHVDFSYEVSRSLAACEGALLVVDAGQGVEAQTLANCYTAMEMELEVVPVLNKIDLPAADPDRVAQEIEDIVGIDATDAVRCSAKTGIGVPDVLERLVRDIPPPQGDPDGPLQALIIDSWFDNYLGVVSLVRIKNGTMRKGEKIKVMSTGQTYNADRLGIFTPKRVDTDVLNCGEVGWLVCAIKDILGAPVGDTLTLARHPADKALPGFKKVKPQVYAGLFPISSDDYEAFRDALGKLSLNDASLFYEPESSTALGFGFRCGFLGLLHMEIIQERLEREYDLELITTAPTVVYEVVTTDNQTIYVDSPGKLPPLNNIEELREPIAECHMLLPQEFLGNVITLCIEKRGVQTNMVYHGNQVALTYEIPMAEVVLDFFDRLKSTSRGYASLDYNFKRFQASNMVRVDVLINSERVDALALITHNDNAPYRGRDLVEKMKELIPRQQFDIAIQAAIGNHIIARSTVKQLRKNVLAKCYGGDVSRKKKLLQKQKDGKKRMKQVGNVELPQEAFLAILHVGKDSK"]}}, {"location": "[49232:50168](+)", "type": "CDS", "id": "<unknown id>", "qualifiers": {"locus_tag": ["ctg1_66"], "transl_table": ["11"], "translation": ["MANMFALILAIATLITGIVWCIDKYKWAPARRAKRAAAQAQGIEATKADKQPGWVETTASVFPVLFVVFVVRSFIYEPFQIPSGSMMPTLLIGDFILVEKYAYGIKDPITQTTLIETGHPKRGDIAVFKYPKDPSMDYIKRVIGLPGDRVTYDPLSKTVSIQQTSTALPVTYSDVEESDFIQTFSGFSGNELGNGFFQKPKGETMQGGVRLATRNETLGDVTHRILLIAQAPSQPGSYYQQAGQPQSTWVVPEGMYFMMGDNRDNSADSRYWGFVPERNLVGKATAIWMSFDKQEGQWPTGVRLSRIGGIH"]}}, {"location": "[50308:50989](+)", "type": "CDS", "id": "<unknown id>", "qualifiers": {"locus_tag": ["ctg1_67"], "transl_table": ["11"], "translation": ["MNPIVINKLQRKLGYTFTHQELLQQALTHRSASSKHNERLEFLGDSILSYVIANALYQRFPRVDEGDMSRMRATLVRGNTLAEMAREFDLGECLRLGPGELKSGGYRRESILADTVEALIGGVFLDSDIQSVEQLILSWYASRLDEISPGDKQKDPKTRLQEFLQGRHLPLPSYLVVQVRGEAHDQEFTIHCQVSGMAEPVVGTGSSRRKAEQAAAEQALIKLGIE"]}}, {"location": "[50985:51891](+)", "type": "CDS", "id": "<unknown id>", "qualifiers": {"locus_tag": ["ctg1_68"], "transl_table": ["11"], "translation": ["MSEQTTHCGFIAIVGRPNVGKSTLLNQLLGQKISITSRKPQTTRHRIMGIHTEGDYQAIYVDTPGLHMEEKRAINRLMNRAASSSIGDVEIVIFVVEGTKWTADDEMVLNKLKDGKVPVLLAINKVDNLTDKSILLPHLQFLGQQMNFMDVVPISAEKGTNVDTIASIVRKRLPEAEHHFPEDYITDRSQRFMASEIIREKLMRFLGAELPYSVTVEIEQFLTNERGGLTINGLILVEREGQKKMVIGNKGAKIKVIGTEARRDMEEMFEAKVHLELWVKVKSGWADDERALRSLGYTDDL"]}}, {"location": "[51896:52634](+)", "type": "CDS", "id": "<unknown id>", "qualifiers": {"locus_tag": ["ctg1_69"], "transl_table": ["11"], "translation": ["MDGWQRAFVLHGRPWSETSLLLDLFSEQHGRVRVLAKGARSKRSSLKGALQPFTPLLVRWGGRGEVKTLRGAEPVSLALPLSGTTLYCGLYVNELLSRVLEDETPFSELFFDYLHCIQALAADAGSPEPALRRFELAMLGHLGYGVDFLHCAGSGEEVADGMTYSYREEKGFIASLVVGHRSFTGRHLRALYLREFPDADTLRAAKRFTRIALKPYLGGKPLKSTELFRQFLPRKRPDAALPGDE"]}}, {"location": "[52708:53440](+)", "type": "CDS", "id": "<unknown id>", "qualifiers": {"locus_tag": ["ctg1_70"], "transl_table": ["11"], "translation": ["MAELLLGVNIDHVATVRNARGTHYPDPVQAAFVSEQAGADGITVHLREDRRHITDRDVRILRQTIQTRMNLEMAVTDEMVDIACDILPHFCCLVPEKREEVTTEGGLDVAGQQDKVTAAVKRLNDAGILVSLFIDADHRQIDAAVAAGAPYIEIHTGAYAEAEEGTARDAELARIAEAATYAAGKGLKVNAGHGLTYHNVQPIAVLPEMHELNIGHAIIGRAVFSGLAEAVKEMKLLMREARR"]}}, {"location": "[53439:53820](+)", "type": "CDS", "id": "<unknown id>", "qualifiers": {"locus_tag": ["ctg1_71"], "transl_table": ["11"], "translation": ["MAILGLGTDIVEIARIEGVISRSGDRLAKRVLSDNEWAQYQAHQQPVRFLAKRFAVKEAAAKAFGTGIRGGLAFNQFEVYNDELGKPGLRFFQHAEEVAKKLGVAHVHVTLADERHYACATVIIES"]}}, {"location": "[53816:54071](-)", "type": "CDS", "id": "<unknown id>", "qualifiers": {"locus_tag": ["ctg1_72"], "transl_table": ["11"], "translation": ["MALLITKKCINCDMCEPECPNEAISMGDEFYEIDTDRCTECIGHYDSPTCQQVCPIDHTIIVDPLHIESHDRLWEKFVVLHPAG"]}}, {"location": "[54129:54969](-)", "type": "CDS", "id": "<unknown id>", "qualifiers": {"locus_tag": ["ctg1_73"], "transl_table": ["11"], "translation": ["MSSLLRIRQLYPSLALNERRLADYLLSQPDRARHLSSQKLADESGVSQSSVVKFAQKLGYKGFPALKLALSESLAEKDAITVHNHILSDDALKVVGEKLFTEKSSAIRATLDINSEEMLLETLRLLKQARRIVLVGIGASGLVAKDFSWKLMKIGISAVAEQDMHALLSSVQALDVGDVLLAISYTGERREINLAAQEAQRIGATVLAFTGFTPNTLQQSASHCLYTVAEEQTTRSAAISSTTAQLALTDLLFMALIQRDPERASSHIRHSEALVKKLV"]}}, {"location": "[55156:56053](+)", "type": "CDS", "id": "<unknown id>", "qualifiers": {"locus_tag": ["ctg1_74"], "transl_table": ["11"], "translation": ["MNLGSLVSETRNPDTFDLDNLSTLEMVSKFNQQDATVAAAVALTLPQVAMAVDAAAAALTAGGRLIYMGAGTSGRLGVLDASECPPTFGVAHGVIVGLIAGGPGALLKAVEGAEDNEQLGISDLQALNLTVNDMVVGIAASGRTPYVIGALRYARQFGCRTAAISCNPDSPIAHEAEIAISPVVGPEALTGSTRLKSGTAQKLVLNMLSTGAMVKIGKVYQNLMVDMQATNIKLVDRARRMVCEATGCDAEQAETALLQVHYEVKTAILMILADLPAEQAKQRLTQHKGFLRAALSNE"]}}, {"location": "[56070:57435](+)", "type": "CDS", "id": "<unknown id>", "qualifiers": {"locus_tag": ["ctg1_75"], "transl_table": ["11"], "translation": ["MDKSTRLAQALLQGIGGAANIARLENCMTRVRVEVIDESKLALDNLRQLEGIKGYVKQGSQHQFIAGPGAAAKVTDAMRNLISPAGVIAAGDTVQQNKAQAKAKYRAPLSDALRQLANVFIPLIPAFIASGLITGLINIIKRPDIVGNIATQYPNLIGLAAIFGSAVFTIMNILVGVNTAKVFGGSTALGGVMAGILSSPALAQITLFGEPLQPGRGGVIAVLLVVVLMCWIEKRLRQRLPESLELILNPLLTTLITASLAIVLLQPVGGMISDTIAHGATLAIDRGGVLVGALLAGTFLPLVLTGLHQGLVPIHVELVQAHGANALLPILAMAGVGQIGASLAVLLKTRNARLKKLVKGALPVGILGIGEPLIFGVTLPLGRPFIAACLGGAVGGAVISYAKVATLITFGLSGLPLALTIVAGKVMMYLAGWLTAVICGFLFAWFMGFNDPEE"]}}, {"location": "[57438:58077](+)", "type": "CDS", "id": "<unknown id>", "qualifiers": {"locus_tag": ["ctg1_76"], "transl_table": ["11"], "translation": ["LTTSRERRVVFFDLDGTLHQQDMFGTFMRWLLWRQPLNLLLVVPLLPVTGLGLLIKGRAARWPMSLLLWSITFGRSEARLAEREQQFAHWFRQRVTAFPVVQQRLTDYLSSEDADVWLITGSPQPLVEQVYFDSAFLPRVKLIASQMSRAYGGRVLSMRCLGHEKVAQLEEQIGTPLQLYSGYSDSKQDNPLLFFCQHRFRVTPVGELQQLE"]}}, {"location": "[58118:58628](+)", "type": "CDS", "id": "<unknown id>", "qualifiers": {"locus_tag": ["ctg1_77"], "transl_table": ["11"], "translation": ["MPRFFLLETQVTDINDEFWMRHALQLAQRAWDEGEVPVGAVLVHEGRVIGEGWNRPIGHHDPTAHAEMMAIRQGGKVIENYRLLDTTLYVTLEPCVMCAGAMVHGRIGRLVFGARDAKTGAAGSLLDVLRHPGMNHQVQIEQGVLAEECAALLSEFFRQRRAEKKAQRP"]}}, {"location": "[58671:60129](-)", "type": "CDS", "id": "<unknown id>", "qualifiers": {"locus_tag": ["ctg1_78"], "transl_table": ["11"], "translation": ["LKRLKFNYLLVGLITVLLALALWPSIPWYGGSTDRIAQIKSRGVLRISTINSPLTYYTVNQSPAGMDYELAKRFADYLGVKLEITVRPNLGDLFDDLEDDKADMLAAGLIYNNERLARFRAGPSYYSVSQQLVYRIGAPRPKNLGDLKGRLTAASGSAYLSTLREMKAHQYPDLDWAISTDQTPQGLLEAVADGKLDYTVGDSVTIALMQRIHPQLAVAFDITDEEPVTWYVQREQDDSMNAALLDFFNQMGEEGAMARLDEKYLGHVGTFDYVDTRTFLRAIDGTLPDFQPLFEKYAQVIDWRLLAAISYQESHWNPQATSPTGVRGLMMLTRNTADSLNVSDRTDPEQSIRGGSEYLVRMMEKVPPTIPEDERIWFALAAYNMGYAHMLDARKLTDKQKGNPDSWADVKIRLPMLSQKRYYSQTSYGYARGHEAYAYVENIRKYQISLVGYLQDQERKLAQQAATEAELGNGYPTVEAKIALN"]}}, {"location": "[60399:64284](+)", "type": "CDS", "id": "<unknown id>", "qualifiers": {"locus_tag": ["ctg1_79"], "transl_table": ["11"], "translation": ["MMEILRGSPALSAFRINKLLTRFQDAHLPVSDIYAEYVHFADVSAPLSEDEKSRLQRLLKYGPSLAEHTPEGRLLLVTPRPGTISPWSSKATDIAHNCDLPQVLRLERGLAFYVKAPQLSEAQWSELAALLHDRMMETVFADLSQADALFAHHQPAPLQSVDLLGEGRNALVQANIKLGLALADDEIDYLQAAFEKLGRNPNDIELYMFAQANSEHCRHKIFNADWVIDGKTQPKSLFKMIKNTFEKTPDHVLSAYKDNAAVMEGSQVGRFYADPQGRYDFHQEDAHILMKVETHNHPTAISPWPGAATGSGGEIRDEGATGRGAKPKAGLVGFSVSNLRIPGFEQPWEEDFGKPDRIVTALDIMTEGPLGGAAFNNEFGRPALTGYFRTYEERVNSHNGEELRGYHKPIMLAGGIGNIRADHVQKGEITIGAKLIVLGGPAMNIGLGGGAASSMASGQSDADLDFASVQRDNPEMERRCQEVIDRCWQLGEENPILFIHDVGAGGLSNAMPELVSDGERGGRFNLRDILNDEPGMSPLEVWCNESQERYVLAVSPDSLALFDALCKRERAPYAVIGEATEEMHLSLADSHFDNTPIDMPLDVLLGKTPKMTRDVTTLKVKGDALVREGMTVADAVNRVLHLPTVAEKTFLITIGDRSVTGMVARDQMVGPWQIPVANCAVTTASLDSYYGEAMSLGERAPVALLDFAASGRLAVGEALTNIAATDIGPLTRIKLSANWMAAAGHPGEDAGLYEAVKAVGEELCPALGITIPVGKDSMSMKTRWQQGNEQREMTSPLSLVITAFARVEDVRKTVTPQLQTGDNALLLIDLGKGANALGATALSQVYRQLGDKPADVRDVQQLAGFYNAIQALVADGKLLAYHDRSDGGLLVTLAEMAFTGHCGVDVDIAALGSDSLAALFNEELGAVIQIAAADRAAVEQVFASHGLADCVHVLGQAVEGDRFVITSGGSAVYSESRTTLRTWWAETTWQMQRLRDNPICADQEHDAKKDDRDPGLNVALTFKPQEDIAAPYIATGARPKVAVLREQGVNSHVEMAAAFHRAGFDAVDVHMSDLLAGRRGLDDVQALVACGGFSYGDVLGAGEGWAKSILFNARVRDEFETFFHRPQTLALGVCNGCQMMSNLRELIPGSEEWPRFVRNQSERFEARFSLVEVAASPSLLLDGMVGSRMPIAVSHGEGFVEVRNDAHLAQLESKGLVALRFVDNFGKVTQQYPANPNGSPNGITAVTNESGRVTIMMPHPERVFRTVSNSWHPAEWGEDSPWMRIFRNARKQLG"]}}, {"location": "[64904:66335](+)", "type": "CDS", "id": "<unknown id>", "qualifiers": {"locus_tag": ["ctg1_80"], "transl_table": ["11"], "translation": ["VKKWRLLPRSLRQLVLMAFLLVLLPLLVLAWQAWESLSALSDRAADTNRTTLTDVRRSEAMARTALELERSYRQYCVLDDPMLARLYQTQRSRYSQMLDAHAPVLPDIRTWQSLRQNLTQLSQMKCENSSPVSQAADQLELFSAANGQLVQATREVVFSRGLQLQREIAERGQYFGWQALILFLLSLGLVLLFTRMIIGPVKAVERMINRLGEGRPLGHSLAFKGPRELRSLGQRIIWLSERLAWLESQRHEFLRHISHELKTPLASMREGTELLADEVAGPLTADQKEVVSILNDSSRHLQTLIEQLLDYNRKLADGPVALEDVQLRPLIDSLVAAHSLTARAKQLHINIDLKADSCRAEPTLLLRAIDNLYSNAVHYGAESGNIWIRSLQQGNRVVIEVANTGPPIPAAERAMIFEPFFQGNLQRKGAVKGSGLGLSIAKDCLRRLQGDLQLIDSVDADVCFRIELNTTAGTLL"]}}, {"location": "[66334:67066](+)", "type": "CDS", "id": "<unknown id>", "qualifiers": {"locus_tag": ["ctg1_81"], "transl_table": ["11"], "translation": ["MQSSRFSALLQHGRMGRLTGAFILAFGLLGCSQQPSQKVASRADITLNEPDVKIVDYQLVSCEHIWAFNDEAATGNPLYWLRAIDCGIRLSPADARAEARRWPTDNWQSAFKQAVLLNNGNITPVERRQYLNRLDSYSYDYPASVRPLMMLWREGQGSLLQLSEERMRYAHLQESSDGQLDGLRQQQIALKNDLAVTRRKLDTLTDIERRLSSRRSPDATDTNSHGNDKNNPADNASQDDDNP"]}}, {"location": "[67062:68397](+)", "type": "CDS", "id": "<unknown id>", "qualifiers": {"locus_tag": ["ctg1_82"], "transl_table": ["11"], "translation": ["MIKKSARLLLVDDDPSLLKLLGMRLSSEGFSVTTAESGPDALRVLNRDTLDLVISDLRMDEMDGMALFAEIQKLQPGMPVIILTAHGSIPDAVAATQQGVFSFLTKPVDRDALYKAIDDALVHRAPTSDEAWRESIVTRSPLMLRLLEQARMVAQSDVSVLINGQSGTGKEVLAQAIHAASPRAGKAFIAINCGALPEQLLESELFGHAKGAFTGAVSSREGLFQAAEGGTLFLDEIGDMPQALQVKLLRVLQERKVRPLGSNRDLDIDVRIVSATHRDLPKAMEKKEFREDLFYRLNVVNLKIPALHERAEDIPLLANHLLKQSAERHKPFVRSFSTDAMRRLIAAAWPGNVRQLVNVIEQCVALTSAPVIGEALVEQALAGENTALPTFAEARNQFELNYLRKLLQMTKGNVTNAARLAGRNRTEFYKLLSRHELDAADFKE"]}}, {"location": "[68573:68912](+)", "type": "CDS", "id": "<unknown id>", "qualifiers": {"locus_tag": ["ctg1_83"], "transl_table": ["11"], "translation": ["MKKIDAIIKPFKLDDVREALAEVGITGMTVTEVKGFGRQKGHTELYRGAEYMVDFLPKVKIEIVIADDIVDTCVDTIMRTAQTGKIGDGKIFVFDVARVVRIRTGEEDEEAI"]}}, {"location": "[68969:70154](-)", "type": "CDS", "id": "<unknown id>", "qualifiers": {"locus_tag": ["ctg1_84"], "transl_table": ["11"], "translation": ["MLDSQTIAIVKSTIPAVAALGPRLTSHFYQRMFAHNPELKDIFNMSNQSTGNQPEALFNAICAYASNLDNLAALGPAVEKIAQKHTSFAIRPDHYPIVGEHLLASIDEMLHPGEEVLAAWGKAYGVLAGIFVQREEQIYEETEEKVGGWRGGHREFVISEIVPQSSVIKSFILTPVDGQPVADYKAGQYLAVWVKDPGFENQEIRQYSLTRTPNGRDYRIAVRHDEGGVMSSWLHQQQPGQRVHLAPPAGDFFLDITAETPVTLMSGGVGLTPMLAMLNQLAKDKHPATVQWLHATENGATHAFAEEVTALGAQLPQFWQHIWYNHPQAQDEGKYHQRGLMNLLPLESRVSDPAMHYYLCGPLAFMEAEEKGLLELGVKKEHIHYEVFGPHKAL"]}}, {"location": "[70486:71740](+)", "type": "CDS", "id": "<unknown id>", "qualifiers": {"locus_tag": ["ctg1_85"], "transl_table": ["11"], "translation": ["MLKREMNIADYDADLWQAMEQEKVRQEEHIELIASENYTSPRVMQAQGSQLTNKYAEGYPGKRYYGGCEYVDIVEQLAIDRAKALFGADYANVQPHSGSQANFAVYTALLQPGDTILGMNLAHGGHLTHGSPVNLSGKLYNVIPYGIDETGQIDYNELAELAKKHQPKMIVGGFSAYSGVCDWAKMREIADTVGAYLFVDMAHVAGLIAADVYPNPVPHAHIVTSTTHKTLAGPRGGLILAAGGDEDLYKKLNSAVFPGGQGGPLMHVIAGKAVAFKEAMEPEFKTYQQQVAKNAKAMVEVFLARGYNVVSGGTHNHLFLLDLVDKNLTGKEADAALGRANITVNKNSVPNDPKSPFVTSGIRIGSPAVTRRGFKEAEVRELAGWISDILDNINDEGVSERVKKQVLEICARFPVYA"]}}, {"location": "[71861:72998](+)", "type": "CDS", "id": "<unknown id>", "qualifiers": {"locus_tag": ["ctg1_86"], "transl_table": ["11"], "translation": ["MTIRSTYWLGLSYFTYFFAYGVYLPFWGVWLKDSGLQPEKIGLLLGCGMIARFAGSLLIASRVTNPSRLISVLRLLASLTLLFALGFWAGSQWVWLLLVMVGFNLFFSPLVPLSDALAATWQRQIALPYGPVRLWGSLAFVISSALTGVLVTHFSYHAILMLLCVGCGAMIAGMMLRPAVMPQGMEKQTEHSGWAQWKQMLSETAVWRFLLCVTLMQGAHAAYYGFSAIYWQEAGYSSSIVGYLWSLGVVAEIVVFAASNRLFRRWSARDLLLLSCVCAVLRWSMMASSTELGWLVVAQILHCGSFTICHLAAMRFIAARDGSEVIRLQSVYSALAMGGGIALMTMVCGVLFQHLQGGVFWVMALLVVPVLFLRPKVT"]}}, {"location": "[72998:74267](-)", "type": "CDS", "id": "<unknown id>", "qualifiers": {"locus_tag": ["ctg1_87"], "transl_table": ["11"], "translation": ["MMSTHSPEMSVLSSPQRRCHLLLMLCLPESFVTVESVCQLNGVDHAVTRQDIAEVAEEIQRYHHLAIELDELGALRLRGTHLDQRLCLLHNLRRALRLSPAFIHNDFSSVIKQQLHTLPVDKALYDEHNLAALVQYCSLHLDREFSARDTQFLQVWLRYALAWHCQPDFTAQQLHWIEGKPEFSLAQAIARCWSKRGYQAAVNEVALLALLFSQLHVPQRQHTLSAHERQLLQSVELLIQRFQALSGMVFSNDAGLSAQLYTHLAQALERTLFSIGIDHNLVDDIAQQYPRLLRTTREAIAALEQQYSVQFTDEEMGLIAIIFGAWLMQESALQEKQVLLLIGRDSELEQQVEQQLRELTLLPLTIKYQDVADFQRHSAPKGIALVITPYATPLPLYSPPLIHAELPLGEHQQRSIRLLLES"]}}, {"location": "[74402:75047](+)", "type": "CDS", "id": "<unknown id>", "qualifiers": {"locus_tag": ["ctg1_88"], "transl_table": ["11"], "translation": ["LLHYNRCAVGAAGLIIVLSPVAMAHPHSFIDMQTTLVHQGDRLTGLKMRWVMDEITSADLLYDAGTAKPDSVVWKKLAAEVMANVLGQHYFSEFWHQKQPVKFDNLPPEYHLSRQGHQAVLEFILPLAHPQSLKGQRYTFSTFDPTYFVDMYYDSEKALTVPAELASQCHFELQTPKPDASMQAYALSLDKADAPAEEMDLGRQFAQTVTLICQ"]}}, {"location": "[75037:76039](+)", "type": "CDS", "id": "<unknown id>", "qualifiers": {"locus_tag": ["ctg1_89"], "transl_table": ["11"], "translation": ["MSVSGLSRAPRRGAIWPFALLMSGMLLGGLWIWQHWPQILLQSIMWQKSLHQQMTGLLQQVASNPHQAGLALMGFSLLYGVLHALGPGHGKVVIATFLATHPTKMKTSLQLTLTAAVVQGAVAIALVTIMLGVLQLSSRQMHLSSYWLEKGSYLLVIGLGLWLCWRALKKLWLQLRPAPVRMTITRILPAGHQHSEHCGCGHQHVPDSAMLSQATGWKTKVAVVLSMGLRPCSGAIMMLLFSKVIGVYFWGVLSALVMALGTALTVSGMALVVQLSRSLAQRLTRNTGSAAWHVVALNCLALTGGVLLIAAGAMLWLSAQPAMSGGIRPMFLQ"]}}, {"location": "[76101:76896](-)", "type": "CDS", "id": "<unknown id>", "qualifiers": {"locus_tag": ["ctg1_90"], "transl_table": ["11"], "translation": ["MLNIAVRAARKAGNVIAKHYETPDSVEASQKGSNDFVTNVDREAERQIIEVIRKSYPQHTIISEECGELPGEDQDVQWVIDPLDGTTNYIKRLPHFCISIAVRIKGRTEVAVVYDPMRNELFSAVRGQGTQLNGYRLRGGTARDLDGTILATGFPFKLKQHATPYINILGKLFTQCADFRRTGSAALDLAYVAAGRVDGYFEIGLKPWDFAAGELLVREAGGLVTDFVGAHGYMHSGNIVAGNPRVVKAMLANMRDELSEALKR"]}}, {"location": "[77173:77899](+)", "type": "CDS", "id": "<unknown id>", "qualifiers": {"locus_tag": ["ctg1_91"], "transl_table": ["11"], "translation": ["MLQNIRIVLVETSHTGNMGSVARAMKTMGLTNLYLVNPLVKPDSQAIALAAGASDVIGDAKIVDTFDEAIAGCGLVVGTSARSRSLPWPMLDPRECGLKSVEEGQQAPVALVFGRERVGLTNEELQKCHYHVAIAANPDYSSLNLAMAVQVITYEVRMAWLQSLEAEQEAPVESPYPLVDELERFYQHMEKMMIGSGFIREASPGQVMSKMRRLFTRARPERDELNILRGMLSSLEKPRGE"]}}, {"location": "[78067:78565](+)", "type": "CDS", "id": "<unknown id>", "qualifiers": {"locus_tag": ["ctg1_92"], "transl_table": ["11"], "translation": ["MRLTSKGRYAVTAMLDVALHSHEGPVPLADISERQGISLSYLEQLFSRLRKNGLVASVRGPGGGYLLGKGSDAIAVGAVITAVDESVDATKCQGKEGCQGGERCLTHVLWRDLSERISDFLNNITLAELVNNQEILEVADRQNSNEIRRAPNGRMQETINVNLRA"]}}, {"location": "[78706:79906](+)", "type": "CDS", "id": "<unknown id>", "qualifiers": {"locus_tag": ["ctg1_93"], "transl_table": ["11"], "translation": ["MKLPIYLDYSATTPADPRVAAKMMQYLTLDGTFGNPASRSHRYGWQSEEAVDVARNQIAELVGADPREIVFTSGATEANNLAIKGAATFHQEKGRHIITCTTEHKAVLDTCAQLEREGFSVTYLNPRPDGTLDLQQLTAALRDDTVLVSIMHVNNEIGVVQDIATIGELCRERGVIFHVDATQSVGKLPIDLSVLKVDLMSFSAHKIYGPKGIGALYVSRAPRIRLEAQIHGGGHERGMRSGTLPVHQIVGMGEAYRIAKEEMASEMARLGALRSRLWAGIGHIEEVYLNGSLEQGAANILNVSFNYVDGESLIMALKDLAVSTGSACTSASMEPSYVLRAIGLNDELAHSSIRFSLGRFTTEEEIDYTIQLVQKSLSRLRELSPQWKAFKASGAVQAG"]}}, {"location": "[80089:81379](+)", "type": "CDS", "id": "<unknown id>", "qualifiers": {"locus_tag": ["ctg1_94"], "transl_table": ["11"], "translation": ["MTTSMNITLSTAAADLRWGEKAILSSNDSGLTIHLTGSEPLATIQRAARKIDSQGIRHVSLSGDGWDLENSWAFWQGYRGPKGEREVQWAALADAEQAELNNRLKIIDWVRDTINLPAEELGPEQLATRAIDLLCDVACDAVSYRITKGDDLKKQNYLGLHTVGRGSSRSPVLLTLDYNPGGNDETPVYACLVGKGITFDTGGYSLKQSGFMDSMKSDMGGAATLTGALALAISRGLNKRVKLILCCADNMVSGNAFKLGDIIRYRNGKTVEVMNTDAEGRLVLADGLIDASALNPELIIDAATLTGAAKTALGNDYHALFSFDDTLAQSLLESAAGENEPFWRLPLAEFHRSHLPSNFADLNNIASPSHSAGASTAAAFLSHFVSEYKQGWLHIDCSATYRKGAVDQWSAGATGLGVRAVANLLLNKA"]}}, {"location": "[81465:82245](+)", "type": "CDS", "id": "<unknown id>", "qualifiers": {"locus_tag": ["ctg1_95"], "transl_table": ["11"], "translation": ["MNDLNPRLEEVLKLAAVEPAHRPEFFALLMDASVVVPGESAQPEQAIDASTPVDLQHWEKEDGTSIIPFFTSAEALQQAVSGEQAYLVMPVRTLFEMTLGEALFLNPKLPNGKEFSPREIAHLLDEGSSALSQQTVLEGGTSLLLSEIAEPPAQMIDSLTQLFAKYKTVRRAYVAEIKEHADQPANLLIGIEGDGDLEAVIQAAGSVATDTLLDDSPIDICQVVEGEKGISHFFIAHITPFYERRWGSFLRDFKVKNID"]}}, {"location": "[82331:83258](-)", "type": "CDS", "id": "<unknown id>", "qualifiers": {"locus_tag": ["ctg1_96"], "transl_table": ["11"], "translation": ["VSFRLVIANKIADTQLNVTDNEAAMTTPSLFVSADWLAEHLTNDNIQVLDARMLPPGQEKTRNIQEEYLAEHLPNAPFFDIEALSDHTSAYPHMLPRAETFAVAMRELGISDDKHLVIYDEGNLFSAPRAWWMLRHFGVKQISILAGGLAGWKQAQLPLESGALDIAEGEFEAEQGEGEVKRVTDVLLVSHEGGAQIIDARAANRFHGEVDEPRPGLRRGRIPGSLNVPWNSLVTEGRLKPSAELQAIFSQQGVDLSQPVIASCGSGVTAVVVILALTSLGVKNVALYDGSWGEWGARNDLPIVNDSL"]}}, {"location": "[83368:89323](+)", "type": "CDS", "id": "<unknown id>", "qualifiers": {"locus_tag": ["ctg1_97"], "transl_table": ["11"], "translation": ["MDVFKFLLRLPFTVLKALCWLLSRLFRVLGLLLRPLLGEINWRGPGWVSPLKAGFARLEQGIDRHPKTIALSVLLLAAAGVASVYGWQWWQNRPKPIDVAPLAIQNSRVEVVNPEGIDYTAAKPAVQVLTLRFNQSVAPVTLVGKKVSAGISLKPALAGEWQWQNAWTLIFTPQQPLPMGASYEATLEPDTLLAPQIRIEQTRHRFIVPAFDYQIGSSEYYQDPQDSSQHSAIFNIKFNAPADVQSVEKQLSLGLSAAQGQPEQPLKFSVTWDEKKLNAWVRSTALQPMDHGGAVHLQVSSGVKSSRPGNPVTRKSDGWVTVPNLYSLSLSDVSAEVVDKPGSQGERALIVGFSDAVRDNDVRKGVKAWLLPQKDPRRPASEQTEEEFIPWDVSNIDQSVINRSPVVSLSLNEAEETWQPQFSFKFDAPAKRYLLVSVDAAMTSNGGYKMPEKQWRVVQVPDYPKLLQFAAQGALLSVNGDKRISVAARNVPGLRVDIKRVIPSQLQHIVSFKSRQFASADFNRLNDEYFTERFRYQTPVNNDKPGEVSYQGIDLSRYLSTRPDSHRGIFLLTLSEWSPQQKEAQPQEEEYQEEESQQAITGDSRFVVVTDLGIIAKRSQDKTRDLFVQSISGGQPVAGAQVSVVAKNGEKLLTRQTGSDGHVSFPSLEVYTNEREPVMFLVEKEGDVSFLPTGRDNDRGLDFSRFDVYGETTPDDTRTLGSYLFSDRGVYRPGDTFHIGLITRAADWSVPVGGIPVRAEIRDPRDKLMRTVPLTLSASGFNELSFTTEESSPTGEWNIYLYLPGKDDDSTRLLGSTAVNVKEFEPDQLKVKLTLTPDHQQGWVKPDALKANIDVQNLFGTPAQGRRVASKMTLRPVYPAFDRYADYAFYEARSASDGYETELEDSTTDDNGAAAIKLDLSGFGESTYQLQLLSEAFVAGGGRSVAATARTLVSPYDYLIGVKADGELGYIHQNAQRNVNLIAINPSLDTIALNGLTLRLLEQKYLSVLTRQESGVYKYQSRLKEIPVSDAAFDLPASGHSMALATNKPGDFVLVVENAKGEVLNRIAYSVAGEANLTRSLDRNAELKLKLNSDKYQPGSEIEVAINAPYTGSGLITIEKDRVYSWQWFHTTTTNSVQKIRIPAELEGNAYINVQFVRDINSDEIFMSPLSYGVMPFKISNEARKNTLKLDVPEVIKPGEDLTINVTTDAPQQVAVFAVDEGILQVARYRLTDPLDYFFRKRELNVESSQILDLILPEFSKLMSLTSAPGGDGGEGLDLHLNPFKRKRDKPVAYWSGITEVNGHAQFTYPVPDYFNGKIRVMAISVTPEKIGKAQTGTTVRDNFILTPNVPSIVAPGDEFDVSVGVSNNLEGLGDGKLPVAIKVTPPPQLEVVGQPEQSLELAAKHEGVVNFRLRAKSELGDAPLVFSAQYSDKTSRRTISTSVRPAMPFRIQTVMGRMNGNQQQVDNLRQMFGAYAQRQAAVSNSPLVLTSGLASYLADYPYYCSEQIVSQSIPLLLQSEHPELRGNLDADKVRQQLKGILDVLRSRQNADGAVGLWMASPQADPFITPYVVQYLLEAKAAGYPLPAGMLDDANVALRALAANGYEDLYHLRLRAWAVYLLTRQGEITTNALASVQETLKKRYPDSWQTDLSALYLASSWRLLKADDEAERLLAPGWKALDKAYNKSWWTQNYYDPLVQDATRLYLITRHFPEKVSAIPPQLLENMVQALREERYTTFSAAMSILALESYSEQVAQQNDPQALTINQLGRDNKVPQLISALKGRFAQGNFSGDAASVQFRNAGNAPAWYVVTQAGYDLVAPEKAISRGLEISRDYTDAAGKTVDKVSLGQTINVHLKIRANSKAALSNLAIVDLLPGGFEVVQQTPPPPETDDEEQQDAPSASWQSPLAASGSTWAPDFSDIREDRVIIYGSATTELQEFVYQIKATNTGSFVIPPAYGEAMYDREIQAMSASAGKIDVVPAE"]}}, {"location": "[89347:91663](+)", "type": "CDS", "id": "<unknown id>", "qualifiers": {"locus_tag": ["ctg1_98"], "transl_table": ["11"], "translation": ["MKRLLQNLAMALGLLALLVAGFRLWPHPPLSQGVPLSTAWYDRHGTLLRLSLASDDRYRQWTPLEAISPLAVDGLLLHEDRWFWYNPGVNPLSLARGFWRSYVLGGNKQGGSTITMQLARMVWQLNTRSPKGKIVQVLRALQLELSYSKHDILEAYLNYAPYGRNIESIGAASLIYFAKPPAQLTLAEALTLAVLPQSPSLRINPRSDEVSPPLMQARNRLFLRWQQHYPTDHSQQALFQLPLALRQPQDLPFIAPHFIEQLQIGERQPRVDTTLDASLQRLVERQVNAFIRRNQSRGIHNTAVLLVDSRDMGVRAMVGSADYYNRQIQGQVNGTNAKRSPGSALKPFIYALGMEQGVLHPMTVLKDVPYSFGSYAPENFDRRFLGPVTATDALNFSRNIPAVTIASRLRQPGFYQFLQLAGISNLASEKHYGLSLVLGGGEVTAQELAKLYAMLANRGEVRALRLRQQDPQSPAFRLLSEEASFMTLDILRQHRRPGDTLAQRPSSLPVYWKTGTSWGFRDAWSVGIFGPYVLVVWQGNFNGQGNNAFVGVEAAAPLFFNIIDSVIASYPGLSEPKHRFPVHLKRVEICLPSGDLPTQWCQQRGKSWFIPGKSPIKVDTVYRPLRIDNQSGQPVCAPWDTETSHIEVFEFWPSDLANVFMQAGLPKRQPPAVTCQQGAVGGDAPRITSPLKNTTYQLRQSQKGRDNISFSAVTDADSATVYWFVDDVYLGSSASKTPLDWRPSRPGKYRIRAVDDRGRADSRLINVALIN"]}}, {"location": "[91880:92312](+)", "type": "CDS", "id": "<unknown id>", "qualifiers": {"locus_tag": ["ctg1_99"], "transl_table": ["11"], "translation": ["MTIERTFSIVKPNAVAKNVIGAIFNRFESAGFKIVGSKMLHLSKEQAEGFYAEHQGKPFFDGLVEFMTSGPVVVSVLEGENGVQRHRDLMGATNPANALAGTLRADYADSFTENATHGSDSAESAAREIAYFFGEGEICPRTR"]}}, {"location": "[92481:93651](+)", "type": "CDS", "id": "<unknown id>", "qualifiers": {"locus_tag": ["ctg1_100"], "transl_table": ["11"], "translation": ["MSELIVTPSSESPAIAIPKKDKINLLDLNRQQMREFFASMGEKPFRADQVMKWIYHYCCDDFDEMTDINKVFRNRLKEVAEIRAPEVAEEQRSADGTIKWAIQVGGQQVETVYIPEKDRATLCVSSQVGCALECKFCSTAQQGFNRNLRVSEIIGQVWRAAKIIGAAKVTGQRPITNVVMMGMGEPLLNLTNVVPAMEIMLDDFGFGLSKRRVTLSTSGVVPALDKLGDMIDVALAISLHAPNDTIRDEIVPINKKYNIATFLASVSRYIGKSNANQGRVTIEYVMLDHINDSTDNAHELAALLKDTPCKINLIPWNPFPAAPYGRSSNSRIDRFSKVLMDYGFTTIVRKTRGDDIDAACGQLAGDVIDRTKRTLKKKLAGEAISVKAI"]}}, {"location": "[93738:94470](+)", "type": "CDS", "id": "<unknown id>", "qualifiers": {"locus_tag": ["ctg1_101"], "transl_table": ["11"], "translation": ["MRAGIIAFVLIMLLAGCQTSPQPDALVETRIQLGMAWLARGNNDAARRNLQRAIAIAPGDYRTQLAMARYQQQTGNNSMAQQHYRHALKLAAQNSYVLNNYGAFLCGLGQYDAAQRLFSRAMDDSANGLRADSVENSGYCFLNAGQHEKAREALKDAVKIDPTKGMLMLAEAERRFGKGSRADSRLLLDVYQHNFPVSAESLWLEIRFAAQVNQPDEVHYYGAQLARIFPQSIQYQHFLANEY"]}}, {"location": "[94459:95443](+)", "type": "CDS", "id": "<unknown id>", "qualifiers": {"locus_tag": ["ctg1_102"], "transl_table": ["11"], "translation": ["MNTEATQDKPNVNSTGERLRGARELMGLTQQNVAERLCLKLSTVRDIEEDKSPADLASTFLRGYIRSYARLVRVPEEELLPMMAKQAPVRAAKVEPMQSFSLGKRRKKRDGWLMIFTWLVLFVVVGLTGAWWWQNHKAAQDDLVSMADQNASSEGDNSQSIPLTDSNANSATDSSGQTAIPLDTTPAADSANTGSTPAATAQVPAANTQADNSQPAVVSPSQAPAEAGVSGQLPTSSAGVSQPAVDPNAVVMTFSSDCWLEVTDAAGKKLFSGIQRSGGKLSLAGTAPYRLKIGAPAAVQIEYQGKPVDLSRFIRTNQVARLTIGAQ"]}}, {"location": "[95483:96605](+)", "type": "CDS", "id": "<unknown id>", "qualifiers": {"locus_tag": ["ctg1_103"], "transl_table": ["11"], "translation": ["MHNEAPITRRKSKRIYVGKVPVGDGAPIAVQSMTNTRTTDVAATVAQIKALERVGVDIVRVSVPTMDAAEAFRLIKQQVNVPLVADIHFDYRIALKVAEYGVDCLRINPGNIGNEERIRSVVDCARHYNIPIRIGVNGGSLEKDLQEKYGEPTPQALLESAMRHVDILDRLNFDMFKVSVKASDVFLAVESYRLLAKQIDQPLHLGITEAGGARAGAVKSAIGLGLLLSEGIGDTLRISLAADPIEEVKVGFDILKSLRIRARGINFIACPTCSRQEFDVIGTVNALEERLEDIITPMDISIIGCVVNGPGEATVSTMGVTGGSKKSGFYEDGVRLRERLDNDNMIDQLEARIRAKATILDASRRIDVQQVEK"]}}, {"location": "[96582:97947](+)", "type": "CDS", "id": "<unknown id>", "qualifiers": {"locus_tag": ["ctg1_104"], "transl_table": ["11"], "translation": ["MSSRSKNKLQGAAFYFGRPLLNQIDERKLVAKNIQAIRGMNDYLPADTVVWQRIEQILKQVLGSYGFSEIRLPIVEQTPLFKRAIGEVTDVVEKEMYTFDDRNGESLTLRPEGTAGCVRAGIEHGLLYNQEQRLWYIGPMFRYERPQKGRYRQFHQIGAEVFGLQGPDIDAELIMMTARWWKALGISEHVSLELNSIGSLEARANYRDALVAFLEQHIDVLDEDCKRRMYTNPLRVLDSKNPDVQALLNDAPTLGDYLDDESREHFAGLCSLLDAAGIAYTVNQRLVRGLDYYNRTVFEWVTSSLGSQGTVCAGGRYDGLVEQLGGRATPAVGFAMGLERLVLLVQAVNPEFEPTRIVDVYVIASGQGVQSAAMLLAEQLRDALPELKLMTNFGGGNFKKQFARADKWGARIALVLGEDEVANGQLVIKDLRNGEQQTLAQSAAAATLASMLQR"]}}, {"location": "[97984:98605](+)", "type": "CDS", "id": "<unknown id>", "qualifiers": {"locus_tag": ["ctg1_105"], "transl_table": ["11"], "translation": ["VEVYSNENEQVDALKNFFAQNGKALVVGVVLGVGALLGWRYWSNHQDSGSREVSASYQQVTSALDATKPASLDAVAKFASENSNTYGALASLDLAKRYIDNNQLDKAVDQLQSGLKSTKDANLQSVLNLRLARIQLQQKQPDAVLKTLESVKGDGWAAIVADVRGEALLSKGDVKGARDAWSKGIASDASSTLKEMLQMKVNNLPG"]}}, {"location": "[98649:99831](+)", "type": "CDS", "id": "<unknown id>", "qualifiers": {"locus_tag": ["ctg1_106"], "transl_table": ["11"], "translation": ["MELRKLLLPGLMSVTLLSGCSWFSGEEDVVKMSPLPTVQNQFEPEKVWSTSVGNGVGDFYSNLHPAWSENTVYAADRHGVVKALNSGDGKEQWKVDLAEKTGWLSSNIPALLSGGLTVDAGHVYVGSERGQVYALNTSDGSIAWQTKAAGEVLSRPVVSDGLVLVHTSNGMLQGLDQTSGNIKWTVNLDVPALSLRGESAPATAFGAAIVGGDNGRVSAVIMNQGQIIWQQRISQPSGATEIDRLADVDTTPVIVNGVVYALAYNGNLTALDLRSGQILWKREIGSVHDMIVDGGRIFLVDQDDRVIALNTDGGVSLWRQSDLLHRNLTSPVLYNGYLVVGDSEGYLHWINTDDGRFVAQQKLDSSGFQTEPVVASDKLLIQSKDGEVYAITR"]}}, {"location": "[100050:101550](+)", "type": "CDS", "id": "<unknown id>", "qualifiers": {"locus_tag": ["ctg1_107"], "transl_table": ["11"], "translation": ["MVPVVALVGRPNVGKSTLFNRLTRTRDALVADFPGLTRDRKYGRAEIEGREFICIDTGGIDGNEEGVETRMAEQSLLAIEEADVVLFMVDARAGLMPADTAIAKHLRSRDKPTFIVANKTDGLDADSAVVDFWSLGLGEIHPIAASHGRGVTSLLELVLLPWMDVVAPERELTEEEENEAYWAEFAAKEAKANGEMPEDEEDDFNPLDLPIKLAIVGRPNVGKSTLTNRILGEERVVVYDMPGTTRDSIYIPMERDGREYVLIDTAGVRKRGKITETVEKFSVIKTLKAIEDANVVLLVIDAHEGISDQDLSLLGFILNSGRSLVIVVNKWDGLSQEIRDEVKEQLDYRLGFIDFARIHFISALHGSGVGNLFESVTEAYDCSTRRVNTSMLTRIMNMAADDHQPPLVRSRRVKLKYAHAGGYNPPIVVIHGNQVKDLPDSYKRYLMNYFRRSLEIMGTPIRIQFKEGENPYEGKRNLLTPNQQRKRQRLMSHLKKNKR"]}}, {"location": "[101615:101834](+)", "type": "CDS", "id": "<unknown id>", "qualifiers": {"locus_tag": ["ctg1_108"], "transl_table": ["11"], "translation": ["MDRLCPHCQPPLTTTDSGVFCPHCQHHFVACCPDCHLPLTVLKACGAVDYFCEHGHGLMSKKHLLLLPVDNP"]}}, {"location": "[102095:104522](+)", "type": "CDS", "id": "<unknown id>", "qualifiers": {"locus_tag": ["ctg1_109"], "transl_table": ["11"], "translation": ["MPQINAGSSKWLGLWCFLLGLILLATGLYFVIGGGKLVSLGGSWYFVIAGIVTVLSAIQFFRRRASAVVIFALVFIGSAIWAVLDAGIDFWPLVSRLMFLAGMLLLALITWPSLRKHEGKPACAKGAYGLGVVTVVGLLATLYGMFQPHPTVANGQELPLVPVDKSTEQKNWDNYGNTAGGSRFVALDQITRDNVKDLKPVWTYHTGDIPESPTGSGAEDQQTPLQIGDRVFLCTPHNNVIALDADTGKQLWKTEINAQSQVWNRCRGLAYFDVSKPLEQPTVPDSTPVTPVTLAAGDTCQRRILMNTIDARLVAINADNGEMCQNFGDKGFVDLKAGLGDASDPKYQLTSAPTLAGTTVVVGGRVADNVQTDMPGGVLRGFDVITGEMRWAFDPGNQDPNAKLEEGKTFVRSTPNSWAPMSYDAGMNTVFLPMGSSSVDLWGANRNALDHKYGASILALDATTGKEKWVYQTVHNDLWDFDIPMQPSLIDFPQKDGSTKPAVVFGTKAGQIFVLDRLTGQPLTEVKEVPVKPGNIPNEQYTPTQPKSVGMPEIGAGTLKESDMWGATPFDQLACRIGFKSMRYDGLYTVPGTDLSLSFPGSLGGMNWGSLSTDPNNHYIFANDMRLGLWVQMVPVKADAKASDGGEAVNTGMGAVPLKGTPYAVNKNRFMSPMGIPCQKPPFGTLSAIDLKTQKVVWQVPVGTVQDTGPLGVKMHAPMPVGMPTLGGTLATQGGLVFIAGTQDYYLRAFDTSTGKEVWKARLPVGSQGGPMSYKSPKTGKQYIIISAGGARQSPDRGDYVIAYALDK"]}}, {"location": "[104746:105280](+)", "type": "CDS", "id": "<unknown id>", "qualifiers": {"locus_tag": ["ctg1_110"], "transl_table": ["11"], "translation": ["MEKIENLIITLKQCIPALDTAPLQSEKPLNDEQFTLLEWLYKHLSAQNLMVYEEWKEYTGDIPALKTLSDLSMPEAPADFIFSAIEKIDWSTASIDPYEIAYFVPWLEHINFYLKPHALRLITLLPFENAYIFCVRDDEVLLQKLEASLQAFDMGIHDRQPMDQQQVLADIEQLISE"]}}, {"location": "[105393:106767](-)", "type": "CDS", "id": "<unknown id>", "qualifiers": {"locus_tag": ["ctg1_111"], "transl_table": ["11"], "translation": ["MSLPPTANIFTVSRLNTTVRKLLEMEMGQVWLSAEISNFSQPSSGHWYFTLKDDGAQVRCAMFRNSNRRVTFRPQNGQQVLVRATITLYEPRGDYQLIAESMQPAGDGLLQQQFEQLKQRLMSEGLFEQSHKQALPDPARQVGVITSASGAALHDVLRVLQRRDPSLPVVIYPTQVQGAEAPSGIVRAIELANARNECDVLIVGRGGGSLEDLWSFNDERVARAIYASRIPIVSAVGHETDVTIADFVADLRAPTPSAAAELVSRNQIELLRQLQSQQQRLEMAMDYYLAQQQRTFTRIQHRLQQQHPQLRLARQQTALMKLQRRLDDAMQLRLRQAVRQQERVGQRLSAIRPEMRVQRAGQQLQQWHHRLQQAMQQQLNANKQRFGNLAAQLEGVSPLATLARGFSVTTAADGQVVKKTQQLHPGDVLKTRLDDGWVESEVTAITPVKKARKRNAS"]}}, {"location": "[106937:108404](+)", "type": "CDS", "id": "<unknown id>", "qualifiers": {"locus_tag": ["ctg1_112"], "transl_table": ["11"], "translation": ["MLRIAKEALTFDDVLLVPAHSTVLPNTADLSTQLTKTIRLNIPMLSAAMDTVTEAGLAIALAQEGGLGFIHKNMSIERQAEEVRKVKKHESGVVTDPQTVLPTTALSEVKILTERNGFAGYPVVNGENELVGIITGRDVRFVTDLSLPVSAVMTPKERLVTVKEGEAREVVLHKMHEKRVEKALVVDDSFHLLGMITVKDFQKAERKPNACKDEHGRLRVGAAVGAGAGNEERVDALVAAGVDVLLIDSSHGHSEGVLQRIRATRDKYPDLQIVGGNVATGAGALALVEAGVSAVKVGIGPGSICTTRIVTGVGVPQITAVSDAVEALEGTGIPVIADGGIRFSGDIAKAIAAGAAAVMVGSMLAGTDESPGEIELYQGRSFKSYRGMGSLGAMSKGSSDRYFQTDNAADKLVPEGIEGRVAYKGFLKAIVHQQMGGLRSCMGLTGCATIDDLRTKAEFVRISGAGIQESHVHDVTITKESPNYRMGS"]}}, {"location": "[108488:110069](+)", "type": "CDS", "id": "<unknown id>", "qualifiers": {"locus_tag": ["ctg1_113"], "transl_table": ["11"], "translation": ["MTTENIHKHRILILDFGSQYTQLVARRVRELGVYCELWAWDVTEEQIRGFNPNGIILSGGPESTTENDSPRAPDYVFNAGVPVLGVCYGMQTMAMQLGGKVEGSSEREFGYAQVEVQTNSALIRDIEDAISPAGKPLLDVWMSHGDKVTAIPSDFVTVASTDSCPFAIMANEEKRFYGVQFHPEVTHTRQGLRLLERFVLDICQCEALWTPAKIIEDAVERLRVQVGNDKVILGLSGGVDSSVTAMLLHRAIGDRLTCVFVDNGLLRLNEAEQVMEMFGDHFGLNIIHVEGEKRFLDALAGTDEPEAKRKIIGRVFVEVFDEQALKLEDVKWLAQGTIYPDVIESAASATGKAHVIKSHHNVGGLPKEMKMGLVEPLRELFKDEVRKIGLELGLPHAMLFRHPFPGPGLGVRVLGEVKKEYCDLLRRADAIFIEELHKADLYNKVSQAFTVFLPVRSVGVMGDGRKYDWVVSLRAVETIDFMTAHWAHLPYDFLGRVSNRIINEVDGISRVVYDISGKPPATIEWE"]}}, {"location": "[110165:110792](-)", "type": "CDS", "id": "<unknown id>", "qualifiers": {"locus_tag": ["ctg1_114"], "transl_table": ["11"], "translation": ["MNSDTHSPAPASNLPPLAWPEFADDNARLDWWRVCALAWLDQWDNPSPLTPVKPEDVVALEQRLGCTLPPLLRTYHEQIGTLDLAETLCSVTPAKYASIEPLHNAYPGISDILEDAPDADALWALVKQLVVFGDYLGNGNMWCFHVKTGEVWYFDHDSSPMLTQIFSDVGQYLDVLMFMCLLAVHGEEDNEELLREHLGDAIVEKWMY"]}}, {"location": "[110814:111384](-)", "type": "CDS", "id": "<unknown id>", "qualifiers": {"locus_tag": ["ctg1_115"], "transl_table": ["11"], "translation": ["MRYEFVEVLNDLIDYFLIGDLRLLKKYKDDHKLSDDLASEFASNDSGDRAVEDGIVIPLAGIENYPYTIIFNLSNEMPELLKPESRLQHRRGGYFLRIENQQLLLFTWRILQNFTDADIDSLQERYRQPGRPQIALDNGLYDVEIFGGEVLRGEDYEPAFEFVLKKTERADITTEVDINYRFAIDSSTY"]}}, {"location": "[111383:112316](-)", "type": "CDS", "id": "<unknown id>", "qualifiers": {"locus_tag": ["ctg1_116"], "transl_table": ["11"], "translation": ["MNITVSDCVAFAALVVSMVSMRYAKQQNQHSRIAAHNDYRSYLSEQHAPYRKALKQIRDRHKDDISQLSRLAGETLTNVVHQFDRFDLKNHTPRYLRHLLHESSEMVFWAFRGQLAWQTAENLTWRLAAFIHIEDHLNALDSHSGDADFRAVSQQKYLADPNRLLESDLKNDIYFCHLVSELKSRINPEQNAELLLTMQREIAPFRAELERLQPQFQASATVLDDLIVEGVTEHFSLKESAELYQAMKKNRAILKTLGRLYFQPISENYASKYSNAVSLSIHTCAILQMIQGVSMWGVEFNKGKNNGATD"]}}, {"location": "[112455:113232](+)", "type": "CDS", "id": "<unknown id>", "qualifiers": {"locus_tag": ["ctg1_117"], "transl_table": ["11"], "translation": ["MFSLKALSLILLCITLLSLGASLAQATRHNDAGAQGWATARSDSSGQAPDPQRFANMAIVQVYAAPTYGWKGAVAVHPWIIFKRAGETRYSRYEVISWGSDDKVRRNRNLPDAYWYGSRPRLLVDHRGAEAEAMIPGIMAAIGSYPWPQTYHAWPGPNSNTFLAHIGREVPALKLNLPANAIGKDYRSLLNPIGLPPSGRGLQVSVLGVAAVTLGAEEGFEINVLGLNLGLGFSPLQLRLPFIGGLGDDNLQKENSGI"]}}, {"location": "[113445:113739](+)", "type": "CDS", "id": "<unknown id>", "qualifiers": {"locus_tag": ["ctg1_118"], "transl_table": ["11"], "translation": ["MARRTHAIKEIEIVLKHAEQQGWRVVCGGSHAWGKIYCPWNSAQCRCGEFCISCVWSTPKNAVNHARQLKRVVDHCTMSQRFERNGRNKTPWNTPLH"]}}, {"location": "[113717:114227](+)", "type": "CDS", "id": "<unknown id>", "qualifiers": {"locus_tag": ["ctg1_119"], "transl_table": ["11"], "translation": ["MEYTFTLKYQLVGQTEEDGDALVERLAEAGCDDALIGLGIPGRIALEFIREASSAQQAMESALEQVRSVLPDARLFEVSPDYVGLTDVADLIGVTRQNMRKLMLAHYHTFPAPIHEGTATIWHLAEVLTWLEKRGGYRVPENVQEAAAAALNLNLSKEIQRHRSQPDIL"]}}, {"location": "[114180:115167](-)", "type": "CDS", "id": "<unknown id>", "qualifiers": {"locus_tag": ["ctg1_120"], "transl_table": ["11"], "translation": ["MNIVVTGAAGFLGKKLVQALLAKGSLHDANGQPQPIKQITAIDIAPLSGIDDRRLIVRCGDISNRTELETLIDAQTDSVFHLAAIVSGQAEQDFDLGMKINVDAARQVMERLRALPQCVRLVTTSSVAVFGGKLPEKVPDDQVWMPQSSYGTQKAMNDLLLSDYSRKGFLDGRSLRMPTIVVRPGKPNAAASSFASGIIREPINGERANCPVSLATRLWLMSPARAVQALLLGHELNGEDLDQGRVINLCGLSVTVEEMLASLRRISGDGVLSRINHQPDPAIVKIVNSWPGDFHAHYANRLGFQANASFDEMVREYLAESDAAESLC"]}}, {"location": "[115184:116504](-)", "type": "CDS", "id": "<unknown id>", "qualifiers": {"locus_tag": ["ctg1_121"], "transl_table": ["11"], "translation": ["MNSSISALPPPSAVSDLEENAWKRAVWRILPILTVSYIFAYLDRINVGIAKLQMSSDLAFSETVYGLGAGIFFIGFFFFQVPSNMALHRFGARRLLAALLASWAVIAPLTALVSTPFQFYAVRFLLGLTESGFYPGVILYLSLWFPSYRRGKMFALFAAAVPLSGLIGGPLSGWIMDYFHNAHGMAGWKWLFIIQGTPSLLIGILVFFLLPDRIENANWLSAEEKTLLNIRLKEDAVQDSPGAQATLGSVLRNGKLWLLTFIYFCLIAGFYTVSFWLPTLVRNAGVEDVFTVGLLTTIPYAAAIVTMIVASRSADRHRERRWHLAVIAVISGVGMVISALYSDNLWIAMFGLTLGAAGGLSTLPLFWSLPTAFLGGTMAAVGIALINSFGNLAGFVAPYLMGILTDLTHSTLTGMMIISCTLFVGAAAIFLIPGRIVNR"]}}, {"location": "[116726:118163](-)", "type": "CDS", "id": "<unknown id>", "qualifiers": {"locus_tag": ["ctg1_122"], "transl_table": ["11"], "translation": ["MSVAPSHVQQLAEIRSRILNLLLNDSDLVDTLHERPLRESPAEAEAHREQVDEIKRTLPLLHAADIADLLEALPEDERLALWRLIGNDRRGQVLVEASENVWESLIEEMSDRDLLRAIAPLDIDEQAYLAKYLSRDLTGRLLTSLDPELRSRVLDVMHFDRDRVGRIMDFKLVTVRADVTLATVQRFLRRKKSIPDGTDKLFITDKNNRLLGELPLTEILLNTPDKRVHEVMNDRPTTFLIDDKAEDAAGSFERYNLISAAVIDAKGKLMGRVTIEDVIDLVNDENDSNIRKMGGVNPEEDVFAPVRKSVRTRWAWLAINLCTAFIASRVIGLFEHTISQLVALAALMPIVAGIGGNTGNQTITMIVRALALHQVEPGNFKFLIGRELGVALINGLFWGGIMGGVTWAMYGNPALGGVMMLAMLLNLLLAALMGVLIPLLMIKMKRDPAVGSSVLITALTDTGGFFIFLGLATLFLLH"]}}, {"location": "[118286:118586](-)", "type": "CDS", "id": "<unknown id>", "qualifiers": {"locus_tag": ["ctg1_123"], "transl_table": ["11"], "translation": ["MNLFTVSTLSSRSPSPIDLSSPLCVNYSSPFWVNNRKFCVNSAMSFRKRQKTGRMTRVILLVSFIILLGRLIYVVPGAIEHHQQKKNAPAIPTTVVNDK"]}}, {"location": "[118783:121030](+)", "type": "CDS", "id": "<unknown id>", "qualifiers": {"locus_tag": ["ctg1_124"], "transl_table": ["11"], "translation": ["MKKAALLKRFINRWWGLPLILALLLMPLSSSLSVRLWIPGGYVYLIYLPLAMMIAMLMVFDWAALPGIFIALCFHYFFRYTHLQAVLIISIFLVTLTFCWWGYRNQEKVRWGVSFGELHLATVRLFWLAFAMPTVFILLNQLMMPLGILPKSNSVFAPDPFSVHTLLNYQSTLLASLALVQLFYFLIRILRTPRFLFIFIDRCKRQCSPSVTRHEWLIWLVMLMTSLMMLTQLRSSPENLLTTEYGVPFLLPLMLWAALRFGYLFTSLSWGILLVVLYQYHDRFMNTSVKPHDLAVVSANLLVFTLTILLMSAISTRQRRLLAKAREMALTDPVIGLPNLRALSKDLAVSSSSVLCFLCIPDLDRLSRTYGLQLRIQYKRSLAVHLQPCLLPGEDVYQLPGFDLVLRLEHAGHQSRIEGIEARLKDYHLSWDGLPIHPDVGISYCSVIPPVLHLYELLGEMSAMAQMSLRSGHAENMQQAQNVPVQRHIAEKLVMLHTIQQALQSGGFHLMAQRIKGIRGDDYYEILLFMVNAQGEHIKPWHFLPVVREFGLTWEVDSMMLDQALAFIHRHREQLPGIRLAVNFFAATLCRPQFVEDIASRLKVHDIEPWQLIVEVEESPILSDHSWGNRSIAQLRQLGCRVAIDDFGKGYSSYSRLKLIQADILKIDGSFVNNMLDNSLDYQIIQSICAVARLKRMQVVAECVDNDDTAEALRKLGVDYLQGAIVGPPIPLYDLASAQTAASLAVRL"]}}, {"location": "[121019:121706](-)", "type": "CDS", "id": "<unknown id>", "qualifiers": {"locus_tag": ["ctg1_125"], "transl_table": ["11"], "translation": ["MRLSSRRVALFLVSHRHDPLENDELIIMTQHLERDFSKQYGLTAPHSEVVEASRYFDGGKALDVGCGSGRNTLYLNSKGFDVTAWDKNPASLARLDQIISAENLSGIHTAEQDLNQLRFNGAYDLVLSTVVMMFLQPETIPQLIADMQASTVRDGYNLIVAAMDTTDYPCNQGFPFAFKSGELSHYYRNWHIVKYNEDVGQLHRIDENGQRISLRFATLLAQKSMVKV"]}}, {"location": "[121729:123256](-)", "type": "CDS", "id": "<unknown id>", "qualifiers": {"locus_tag": ["ctg1_126"], "transl_table": ["11"], "translation": ["MPISHKSTPKPQEFAAIDLGSNSFHMVIARVVDGAMQVLGRLKQRVHLADGLDSNNVLSEEAIQRGLGCLALFAERLQGFSPANVTIVGTHTLRQAINAEDFLQRAADVIPYPIEVISGHEEARLIFMGVEHTQPEKGRKLVIDIGGGSTELVIGEDFEPKLVESRRMGCVSFANMYFPGGAISKENFNRARLAAVQKLETLAWQYRLMGWQFALGASGTIKAACEVLLAMGEKEKLITPERLELLYNEVIKHKSFDALSLPGLSDERKGVFVPGLAILCGVFDALAIRELRLSDGALREGVLYEMEGRFRHQDIRSRTAQSLANHYAIDSDQARRVLETTELLYEQWRAQNTRQANPQLAALLKWAAMLHEVGLTINHSGMQRHSAYILQNTNLPGFNQDQQTLLATLVRYHRKGVKVEDMPRLTLFKRKQFLPLVFLLRLGTLLNNQRQATTKPSDLQLQTDDGNWTLTFPTGYFSQNNLVQLDLEREQTYWKDVTGWQLTIQEES"]}}, {"location": "[123261:125322](-)", "type": "CDS", "id": "<unknown id>", "qualifiers": {"locus_tag": ["ctg1_127"], "transl_table": ["11"], "translation": ["MGQEKLYIEKELSWLSFNERVLQEAADKTNPLIERMRFLGIYSNNLEEFYKVRFADLKRRILIGEEQGSPSTPRHLLKKIQARVLKADQEFDSLYNDLLLEMARNQIFLINERQLSPNQQSWLRHYFKHHLRQHITPILINHDTDLIEFLKDDYTYLAVEIIRGEDIRYALLEIPSDKVPRFVNLPPETPRRRKPMILLDNILRYCLGDIFRGFFDYDALNAYSMKMTRDAEYDLVTEMESSLLELMSSSLKQRLNAEPVRFVYQRDMPDAMVELLRKKLNISNYDSIVPGGRYHNFKDFISFPNVGKANLVNKPLPQLRHIWFDRFRNGFDAIRNRDVLLYYPYHTFEHVLELLRQASFDPAVLAIKINIYRVAKNSRIIDAMIHAAYNGKKVTVVVELQARFDEEANIHWAKRLTEAGVHVIFSAPGLKIHAKLFLISRRENGEIARYAHIGTGNFNEKTARIYTDYSLLTADARITNEVRRVFNFIENPYRPVSFEHLMVSPQNSRKMLYQLIDAEIANAQKGISAGITLKINNLVDKGLVDRLYTASSVGVKVNLLVRGMCSLIPNLEGISDNIRVISIVDRYLEHDRVYIFDNGGDKKVFLSSADWMTRNIDYRIEVAVSILDPILKQRVLDIIAILLSDTLKARYVDKELSNRYVPRGNRRKVRAQLAIYDYIKSLEQPD"]}}, {"location": "[125466:127623](+)", "type": "CDS", "id": "<unknown id>", "qualifiers": {"locus_tag": ["ctg1_128"], "transl_table": ["11"], "translation": ["MENHPDMTDRPIPVHDNAGRRRRIDRLTRRVVTACGVAILLVMTLLFFWLIWVVVPLFISPGMQADNNIKLWQSSPAVAMGMDRQQQWGWRIDRQGSGRFVPLSAQPPSSAVTLLRGTIRAASSADHSSVLLLSDSGSMVLVKPDFPPGEEPRWTFPLGDVPLSNGEDHVRQFSLAQTAENRWQVALATADHITLWQLNAQQPAQNYRLNVRDVDQLLLSPDGSLLFTLSGAQLRVWRLGNGEPQLRDSLMLAEPPKNIALLSGGNSLLISDGQGISQWFDIASSSGPHLRYIRHFEGAQWQPLLFTEPHRRVFATLSPQGELKLFASKQQGAILSRQLAPGIELAQFSQEGDGLLVERAGHWQHYRLTNPWPDLSWRNLWQKVWYENYPEPAWVWQSTSANDYYQGKFSLIPMVAGTLKAAGLAMLFATPLALAAAMYTAWFMTPQLRRWVKPTIEMMGALPSVVIGLIAGLWLAPKIADRLLGVLLLPLLLAAVLLLCGWMVQKLPPRWRKRAFAEGREVLLLLPLLLLTATGSLWLIPLAEQALWGQGLADHISADYQQRNLLVAGVAMGFALVPLIFTLAEDAIFSVPASLGQGSLALGATPWQTLTRVVLPGASSGIFAALMIGFGRAIGETMIVLMATGNTPVTDGGLFEGLRSLAANVAVEMPEAAAGSTHYRILFLSALVLLIFTLVVNTVAEMVRQRLRQRYSQQEVQG"]}}, {"location": "[127619:129266](+)", "type": "CDS", "id": "<unknown id>", "qualifiers": {"locus_tag": ["ctg1_129"], "transl_table": ["11"], "translation": ["MNAVKNNHRWRWLTGGAVAVSLLAFLLLITLLAWQGLRYFWPQPLELFTLNTPQGQVQVLGEVTQQQTVSRQQLVASGQRDAAGLPDSVTRYLIKTGNRDFDAPDFRTVLSSDAIARETPPQAIVLQRRSGGNAYGWFEGLREDSHLLTSQDPGKTLQQRLLQARQRIDEAEKLRRKNMARLNAQMESLEQQRQHLRDEKRYNPEAQSVYQADRAELQRQFARQAARLATLQRESNNTAVLLRDASGVQHEISLAQIIAAWQPNAMTTGMKWRHFGSQLWHFVSDSGGGSQGEGGVFPAIFGTVLMVLLMSVVVMPLGVIAAIWLHEYAGRNLLTRLVRIAVVNLAGVPSIVYGVFGLGFFVWFMGGSLDRLFFSSALPNPTFGTPGLLWASLTLALLTLPVVIVATEEGLSRIPGSLRQGALALGATKAEMLWHVVLPQALPAMLTGLILAVARAAGETAPLMLVGVVKMVPELPIDSLFPYLHLDRKFMHLGFQIYDLAFQSPNAEADRPLVFATALLLVLLILGLNLMAMVLRHRLRERYRALMH"]}}, {"location": "[129280:130057](+)", "type": "CDS", "id": "<unknown id>", "qualifiers": {"locus_tag": ["ctg1_130"], "transl_table": ["11"], "translation": ["MTAMFDDNETALEIDNLCLWYGDKAALNNISLRVPKNRITALIGPSGCGKSTLLRCFNRMNDLIDGCRIEGDIRLQQQSILGHNQDLSALRRRVGMVFQRPNPFPKTIYDNVVYGLRLMGVRDRRVLDEAVERALRAAALWPEVKDNLWQNALTLSSGQQQRLVIARAIAIEPEILLLDEPTSALDPISTLVIEELMTSLKQHFTLILVTHNMQQAARVSDYTAFMHQGSVVEFGMTDDLFTSPRQRRTEDYITGRYG"]}}, {"location": "[130120:130759](-)", "type": "CDS", "id": "<unknown id>", "qualifiers": {"locus_tag": ["ctg1_131"], "transl_table": ["11"], "translation": ["MKRIVVLVSGNGSNLQAILDACQQGRIHGSVAAVFSNKAEAFGLERAREANVAAHALSAAQFADREAFDRQLMLEIDAYAPDLVVLAGYMRILSPAFVQHYAGRMLNIHPSLLPKYPGLHTHRQAIENGDDEHGTSVHFVTEELDGGPVILQAKVPVYSNDSEADVAARVQHQEHAIYPLVVGWFVDGRLAMRDDAAWLDGQPLSAEGHAFE"]}}, {"location": "[130755:131796](-)", "type": "CDS", "id": "<unknown id>", "qualifiers": {"locus_tag": ["ctg1_132"], "transl_table": ["11"], "translation": ["VTDKTSLSYKDAGVDIDAGNALVDRIKGVVKKTRRPEVMGGLGGFGALCALPQKYREPILVSGTDGVGTKLRLAMDLKRHDTIGIDLVAMCVNDLVVQGAEPLFFLDYYATGKLDVDTAASVITGIAEGCSQSGCALVGGETAEMPGMYHGEDYDVAGFCVGVVEKSEIIDGSKVADGDVLIALGSSGPHSNGYSLVRKILEVSKTDPETTQLEGKTLSDHLLAPTRIYVKNILSLIEQVDVHAIAHLTGGGFWENIPRVLPDNTQAVLDESSWEWPAVFGWMQQAGNVSRFEMYRTFNCGVGMVIALSPADADKAVQLMTDAGEKAWKIGVIKASDSEERVVINA"]}}, {"location": "[132041:132668](+)", "type": "CDS", "id": "<unknown id>", "qualifiers": {"locus_tag": ["ctg1_133"], "transl_table": ["11"], "translation": ["MKIVEVKHPLVKHKLGLMREHDVSTKRFRELASEVGSLLTYEATADLETETVTIEGWNGPVEIEQIKGKKITVVPILRAGLGMMEGVLEHVPSARISVVGVYRDEETLEPVPYFQKLVSNIEERLALVVDPMLATGGSMIATIDLLKKAGCNSIKVLVLVAAPEGIAALEKAHPDVELYTASVDQGLNEKGYIIPGLGDAGDKIFGTK"]}}, {"location": "[132660:133200](-)", "type": "CDS", "id": "<unknown id>", "qualifiers": {"locus_tag": ["ctg1_134"], "transl_table": ["11"], "translation": ["MLIGAGMPAPYGLFADSALAGPGMLHPYELLADSALIVPGMPHPYELLADSALAGPGMLHPYELLADSALIGAGMLHPYELLADSALAGPGMPAPYGLFADSALAGPGMPAPYGLFADSAPAGPGMPAPYGLFADSTLAGPGMPAPYGLFADSALAGPGMPGPYGVRRGEARLARSRLI"]}}, {"location": "[133260:134550](+)", "type": "CDS", "id": "<unknown id>", "qualifiers": {"locus_tag": ["ctg1_135"], "transl_table": ["11"], "translation": ["MTRRAIGVHERPPLLQTIPLSFQHLFAMFGATVLVPILFHINPATVLLFNGIGTLLYLFICKGKIPAYLGSSFAFISPVLLLLPLGYEVALGGFIMCGVLFCLVALIVKKAGTGWLDVMFPPAAMGAIVAVIGLELAGVAANMSGLLPADGSMADSKTIIISMVTLGVTVFGSVLFRGFLAIIPILIGVLVGYALSYGMGIVDWTPVAKAHWFALPTFYTPRFEWYAIFTILPAALVVIAEHIGHLVVTANIVKKDLLKDPGLHRSMFANGISTIFSGFFGSTPNTTYGENIGVMAITRVYSTWVIGGAAILAIMLSCVGKLAAAIQAVPVPVMGGVSLLLYGVIAASGIRVLIESKVDYNKAQNLILTSVILIIGVSGAKVHIGAAELKGMALATVVGVTLSLIFKAISLLSKEEEVIEVQDERRDAQ"]}}, {"location": "[134666:135374](+)", "type": "CDS", "id": "<unknown id>", "qualifiers": {"locus_tag": ["ctg1_136"], "transl_table": ["11"], "translation": ["VNLNTPAQLSLPLYLPDDETFASFWPGENPSLLAALQGALHQQHGSYFYFWSREGGGRSHLLHAACAELSAKGEAVGYVPLDKRTWFVPEVLDGMEQLALICIDNIECIAGDEPWEMAIFDLYNRILETGKTRLLITGDRPPRQLNLKLADLASRLDWGQIYKLQPLSDEDKLQALQLRAKLRGFELPEDVGRFLLKRLDREMRTLFVTLDQLDQASISAQRKLTIPFVKETLAL"]}}, {"location": "[135398:135752](-)", "type": "CDS", "id": "<unknown id>", "qualifiers": {"locus_tag": ["ctg1_137"], "transl_table": ["11"], "translation": ["MSEVQIYHNPRCSKSRETLALLTRQGITPEVILYLETPPDVATLKTLLQQLGFTSARQLMRTKEAQYKAAGLDDLTLTEAQLLAALVAEPKLIERPIVTNGGKARIGRPPEQVLEIL"]}}, {"location": "[135770:137234](-)", "type": "CDS", "id": "<unknown id>", "qualifiers": {"locus_tag": ["ctg1_138"], "transl_table": ["11"], "translation": ["MFIRLKKSLLASLVVTLLTGSLLPAHADISDNLPDIGTTAGGTLSINQELAMGDFYVRQLRASAPIINDPLLNQYINQLGQRLVTHAWSVKTPFHFYLIRNDEINAFAFFGGNVVLHSALFRYSDNESQLASVMAHEISHVTQRHLARAMEEQQRNAPLTWVGALGSILLAMASPQAGMAALSGTLAGAQQGIISFTQQNEQEADRIGIQVLQRAGFDPEAMPNFLQKLADASRFASKPPEMLLTHPLPDSRLADARNRANQMKPVVVQSSQDYYMAKVRALGMFSTGQNQLGTDLLTTLAHGNSREQSAALYGKAVLLLGESKFTEARTIIAPLLAKQPDNLWYLDIMTDIDIGLKQPQQAINRLLAVKGVNNNPVLQINLANAYVEAKQPANASKVLYRYTWANKDDPNGWDLLAQASADQRLTDEEQAARAEGLALSGQLDQAIRSLSSASAAVKLGSLKQARYDARIDQLRHLQERFRQYQKS"]}}, {"location": "[137907:138510](+)", "type": "CDS", "id": "<unknown id>", "qualifiers": {"locus_tag": ["ctg1_139"], "transl_table": ["11"], "translation": ["MRSVVSYVLIAAVAGFVGASFTKAPELIDKISNRVAPVSDPEGFWSTPAIEGYGKMHYESDVAYKPNINDSNKIVFQITRAENAPQDPNLGLERVARVVNLYVASGVPTEKLKFVVSVTGEGTPAMLNNEQYHRIYGIDNPNLKLIGALRAKGVDVSVCDQSVAFHHFQSNWIDRSVTHALSSPTTVSTLENQGYAFLSM"]}}, {"location": "[138806:140417](+)", "type": "CDS", "id": "<unknown id>", "qualifiers": {"locus_tag": ["ctg1_140"], "transl_table": ["11"], "translation": ["MLRLSRPKTDLRTLITLLAVASIVITLANSLYASWRVQRDVLIGNTLESNRVYATKLASTTEVFFQLAESQLSYSAKVLGNGLGNDATLQDEVDRLREQTNSFNSVVIVDANGWVRAISPESLMLKGMHLSSSAAKQALTERKPLVSPPTMSAANNLLVFISWPIWSKTGSYLGYVGGSIYLKKKSILNILLGEQFYRDGSSLYVIDEKNQVLYHQDRQLIGKTIDPLIGNEQRKKSSNGHQQVTAENGDAMLAGYANVPTAGWTIVALKPTEATLAPLNSLLLKVLKHSVPFALLTLIIALILAQRIALPLWQLARKASQMDTQNVSKEINSIRSWYYEASQIKRALLVGISLMQDKIGRLKSEVQTDPMTSLLNRRGLNAVLDYFLATTQPFAVLALDIDYFKRVNDTFGHDAGDTVIKTVARQLEQSARQTDVICRNGGEEFLMILPGADRDVAMMIAERVRKRIEALSLDPVGHITISVGVAFWSPESGNTMDQTFKLADDALYQAKNAGRNRVIVAKNITEPPAVVQVLPQ"]}}, {"location": "[140498:141554](+)", "type": "CDS", "id": "<unknown id>", "qualifiers": {"locus_tag": ["ctg1_141"], "transl_table": ["11"], "translation": ["MLELLTQWYRRRFSDPQAIALLVILIAAFCILFFFNGLLAPLLVALVLAYLLEWPTVRLERLGCSRTWAVTLVLIVFATLLLVLMLVVAPVAWQQGINLTHELPTMLTRLYQFALRLPERFPTLMDVGIIDIVVENLRSRLSGLGDQVVKYSLASLVGLMTLAIYLVLVPLMVFFLLKDKEQMLSAIRRVLPRNRGLAGQVWVEMNEQVSNYIRGKVLEMIVVGVVSWLGFLAIGMNYALLLAVLVGVSVLIPYIGAMVVTIPVVGVGLGQWGLSGDFWTMMMVYLVIQALDGNILVPVLFSEAVNLHPLVIILSVVIFGGLWGFWGVFFAIPLATLVKAVVHAWPDELAK"]}}, {"location": "[141609:142077](-)", "type": "CDS", "id": "<unknown id>", "qualifiers": {"locus_tag": ["ctg1_142"], "transl_table": ["11"], "translation": ["MNPLKAGDTAPKFSLPDQDGEQVNLADFQGQRVLVYFYPKAMTPGCTVQACGLRDSMDELKNAGVDVLGISTDKPEKLSRFVEKELLNFTLLSDEDHQVSEQFGIWGEKTFMGKTYDGIHRTSFLIGADGKVEKVFDDFKTSNHHDIVMDYLKSA"]}}, {"location": "[142160:142712](-)", "type": "CDS", "id": "<unknown id>", "qualifiers": {"locus_tag": ["ctg1_143"], "transl_table": ["11"], "translation": ["LPQSSQHHLVITALGVDRPGIVNAITRHVSSCGCNIEDSRLAMLGDEFTFIMLLSGSWNAITLIESTLPLKGAELELLIVMKRTSASTRPPMPVTVWVQVDVTDSPHIIERFTDLFDSHQMNIAELVSRTQPADENQPPLLYIQITAHSPASQDASFIEQAFNRLCTELNAQGTIKVVSHHGA"]}}, {"location": "[142855:143734](+)", "type": "CDS", "id": "<unknown id>", "qualifiers": {"locus_tag": ["ctg1_144"], "transl_table": ["11"], "translation": ["MFTGSIVALVTPMDDKGNVCRASLKKLIDYHIASGTAAIVSVGTTGESATLSHDEHGDVVMLTLELADGRIPIIAGTGANATAEGVSLTKRFENSGVVGCLTVTPYYNRPTQEGLYQHFKTIAESTALPQMLYNVPSRTGTDLLPETVGRLAKIKNIIGIKEATGNLSRVSQIQERVNEDFVLVSGDDATSLDFMHLGGHGVISVTANIAAREMVELCALAQQGNFAEARLLNQRLMHLHQKLFVEPNPIPVKWAAKRLGLIATDTLRLPMTPLTDAGRPVVEQALKNAGLL"]}}, {"location": "[143749:144778](+)", "type": "CDS", "id": "<unknown id>", "qualifiers": {"locus_tag": ["ctg1_145"], "transl_table": ["11"], "translation": ["MAYSVQKSTVAKVVGLSLVMLLAACSNDQRYKRQVSGDESYLQAADLSDLRAPAGMILPLQNGDFDIPNVSSKGQVGKQLDIRPPAQTLALMNGTRSQFAGNTGTLLVDTRSALWPQVVDVVQAAKFPIADRQDARQSLTTDWVQWNRADEDNQYRGRYQLSVQQQGGQQALTVKLMELQQEDKVVTSPVQIQRYTAQMLNEISTGLDKIETGREDAAASRSPTQIDVQSGADDTGLPNLILRAPFNVVWQRLPATLNRMGMEVTDNNRSQGSLNVTYKAPGSSTFDELGAKDPELKNGDYKLQVGDLDNRSSLQFLDPKGHPLTQSQNDALVAVFQAAFSK"]}}, {"location": "[144939:145653](+)", "type": "CDS", "id": "<unknown id>", "qualifiers": {"locus_tag": ["ctg1_146"], "transl_table": ["11"], "translation": ["MQKKAELYRGKAKTVYSTENPDLLVLEFRNDTSALDGERIEQFDRKGMINNKFNYFIMTKLQEAGIPTQMEALLSDNEALVKKLDMVPVECVVRNRAAGSLVKRLGVEEGLVLNPPLFDLFLKDDAKHDPMVNESYCETFGWVNRENLARMRELTYKANDVLTKLFSDAGLILVDFKLEFGLFKGEVVLGDEFSPDGARLWDKETLNKMDKDRYRQSLGGLIEAYEEVANRLGVKLD"]}}, {"location": "[145819:146680](+)", "type": "CDS", "id": "<unknown id>", "qualifiers": {"locus_tag": ["ctg1_147"], "transl_table": ["11"], "translation": ["MRWQGRRESDNVEDRRNESGTVGGGRIRIPRGKGGIVLLILVAIASYYGYDLTPLLTGDTTSMSQTTQQQRRVTPKEDEAAQFTRTVFALTEDTWQKLFQRMNKTWQPPTLVMYRGQTSTACGSGQSAMGPFYCPADSKVYIDLSFYDEMTNKLGAGGEFAQGYVIAHEVGHHVQHLLGIDKNVRQLQQNAGRAEVNQLSVKMELQADCFAGVWGHYMQQENILETGDLESALNAAQAIGDDRLQQRSQGRVVPDSFTHGTSQQRYTWFKKGFDSGNPGQCNTFAG"]}}, {"location": "[146685:148683](+)", "type": "CDS", "id": "<unknown id>", "qualifiers": {"locus_tag": ["ctg1_148"], "transl_table": ["11"], "translation": ["VHDLITATAQIERQGWRRLLVISGEPAWCTQQAADVMAQLPGDWLWAGKPEGTGLCCEPQAIRTLLGREFHHAVFDARDGFHAEAFAALAGTLRAGSWLLLLVPEWDGWAQRPDADSLRWSEADTPCASTHFVHHVQQSVLADPRVVLWRQPFPRTFSPVAIRPDWQVDNRAQQDILTQLLNAPPGIYALTAARGRGKSALAGMLAAHWPGRCRVTAPGRVSTDVLAQFAGERFQFVAPDRLLAEAEQCVPGVDWLLIDEAAAIPAPLLQRLVTLFPRVLLTTTVQGYEGTGRGFMLKFCASLPAVTHYQLDEPLRWAANDPLEQIVAGMLLFEDGSAEPQQGAIHYSALEQDDWLRQPARMTAIYQLLTSAHYRTSPLDLRRMMDAPGMHFLVATQAENVQGALWLVDEGGLSAELAAAVWAGKRRPRGNLVAQSLAAHGGALVAPQLRSRRISRIAVSPLLRGRGIGQQLIAHALEHAQGLDYLSVSFGFTEPLWRFWQRCGFKLVRIGSQREASSGCYAAMAVLPLSSAGQRLTAGLVQQLARNGYWLRQQVDGQDLPLADHKDLMLTEDDWQALCGFAWAQRPFEASFAALGRLVSQHVGTLPLLHAALLEGQSAADICARFTLSGRKALLVAWRQEVQQALIGLDASRAQQCEQWINSLQ"]}}, {"location": "[148765:149452](+)", "type": "CDS", "id": "<unknown id>", "qualifiers": {"locus_tag": ["ctg1_149"], "transl_table": ["11"], "translation": ["MKYDHVVVQNPSLPPSQLFLLYHAAGDNPVAMSEIGRWFTGAFPRALVVSIGGPEQNAEGGFQWFDPSAAEPQQAVAEVMDGFIASVRHWQQQSGVKADATALIGFSQGATMVLETVKAQSGLAGRVVAFSGRYITLPHQASTRTTIHLIHGDNDTVLPLTHALDAEERLTALGGDVTLDIAPDLPHAIDDHAMQCALERLQFTVPRRYFDEAFSGSKPGDEDVVALM"]}}, {"location": "[149550:149739](-)", "type": "CDS", "id": "<unknown id>", "qualifiers": {"locus_tag": ["ctg1_150"], "transl_table": ["11"], "translation": ["MEFIKHYWWILVILLMIGILMNVYKDLKRIDHKKFLDNKPELPPHRDFNDKWDDEDDWPKKK"]}}, {"location": "[149749:150877](-)", "type": "CDS", "id": "<unknown id>", "qualifiers": {"locus_tag": ["ctg1_151"], "transl_table": ["11"], "translation": ["MHCPVIELTQQLIRRPSLSPDDAGCQAILISRLQALGFTIEPMNMGDTLNFWAWRGEGETLAFAGHTDVVPTGDANLWINPPFEPTIRDGMLFGRGAADMKGSLAAMTVAAERFVTAHPNHKGRLAFLITSDEEASGTHGTVKVVEALMARNERMDYCLVGEPSSTEVVGDVVKNGRRGSITANLTIHGVQGHVAYPHLADNPIHRAMPALNELVATEWDRGNEFFPPTSMQIANVQAGTGSNNVIPGDCFVQFNFRFSTELTDVLIQQKVQELLDRHQLRYSIEWTLSGQPFLTSRGKLVDAVVNAVEHYNEIKPQLLTTGGTSDGRFIARMGAQVVELGPVNATIHKINECVKAADLQLLSRMYQRIMEQLIA"]}}, {"location": "[150879:151263](-)", "type": "CDS", "id": "<unknown id>", "qualifiers": {"locus_tag": ["ctg1_152"], "transl_table": ["11"], "translation": ["MTDNTAKNTLTMYGIKNCDTIKKARKYLESQGVDYQFHDYRADGLDAALLQRFIDTLGWQALLNTRGTTWRKLEESERNAVDNPATALKLMLAQPAIIKRPLLCAPDGSMLLGFSETTYTPFIQEKS"]}}, {"location": "[151518:151713](+)", "type": "CDS", "id": "<unknown id>", "qualifiers": {"locus_tag": ["ctg1_153"], "transl_table": ["11"], "translation": ["MNYMKESAAHTVEETQSTIVLKRKKKTRCEEFAHVVDAVMREHPDAKTHIDSESGGYDKVIILK"]}}, {"location": "[152160:155274](-)", "type": "CDS", "id": "<unknown id>", "qualifiers": {"locus_tag": ["ctg1_154"], "transl_table": ["11"], "translation": ["MANFFIDRPIFAWVLAILMCLTGGLAIVSLPIEQYPDLAPPNVRITANYPGASAETLENTVTQVIEQNMTGIDNLMYMSSQSSNTGQATITLTFEAGTNPDEARQQVQNQLQTALRKLPQDVQSQGVTVNKTGDTNILMVAFVSTDGSMDKQDISDYVASNIQDPLSRIDGVGQVDAYGSQYAMRIWLDPDKLINYAMTTGDVVSAIESQNSQVAVGQLGGLPSVDRQALNATINSQSLLQTPEQFRAITLKVNQDGSVVTLGDVAQIELGAEKYDYLSRYNGMAASGLGIKLASGANELQTDTLVRARLDELSHYFPHGLKAEIAYETTPFVKASIEDVVKTLFEAVLLVFLVMYLFLQNFRATLIPTIAVPVVLLGTFGVLYTFGYSINTLTMFAMVLAIGLLVDDAIVVVENVERIMSEEGLSPREATRKSMGQIQGALVGIALVLSAVFIPMAFFGGTTGAIYRQFSVTIVSAMVLSVLVAMILTPALCATLLKPLAKGHHHGRRGFFGWFNRMFNRSADRYERGVGKILAKGGRWLLLYLALIGIMAFLFLRLPTSFLPLEDRGIFTTQVQLPPGSTLQQTMKVVEKVEKYYLTEEKDNVLSVFATVGAGPGGNGQNVARMFVRLKDWQDRTDSHNTAFTIIERATKAFEKINEAKVIASSPPAITGLGNSAGFDMELQDHAGLGHNALMNARNTLLEMTQKNPQLTRVRHNGLDDSPQLRIDIDQRKAQALGVSLDDINATLQTGWGSTYVNDFLDRGRVKKVYVQADAKFRMLPDDISKWYVRNSSDQMVPFTAFARSHWESGSPRLERYNGYSAVEIVGESAAGVSNGAAMDVMEKLVSQLPTGIGLQWTGASLQERMTGAQAPALYALSLLVVFLCLAALYESWSIPFSVMLVVPLGVIGALVATWLRGLENDVYFQVGLLTVIGLSAKNAILIVEFANEINTRGRDLVEATLEASRQRLRPILMTSLAFIFGVLPMVISNGAGSSSQHAVGTGVMGGMISATVLAIFFVPLFFVLVRRRFPLKDKPQ"]}}, {"location": "[155477:156119](-)", "type": "CDS", "id": "<unknown id>", "qualifiers": {"locus_tag": ["ctg1_155"], "transl_table": ["11"], "translation": ["MEEHKKISVMIVDDHPLMRQGIRQLLALEPHFDIVAEASNGEDALISARELHPALILLDLNMKGLSGLETLHALRAENILSRVVVLTVSDHRRDISALLEAGVNGYLLKDSEPESLLHHIILAAKGGTAFSAPLEALRHNDNGKADPFINLTIRERDVMKAVALGLSNKEVAEKLEISDQTVKVHLRNVTRKLNVRSRVAATVLWLASHHASL"]}}, {"location": "[156121:157807](-)", "type": "CDS", "id": "<unknown id>", "qualifiers": {"locus_tag": ["ctg1_156"], "transl_table": ["11"], "translation": ["LPLTRSLTSSLARALFAIVVLSVISSGLALLMLSGSLRDAEAVNLAGSLRMQVWRLNWDVTAHSPLYAQHMADYQRTLHSPALTALDRFYVPATVRQRYRELLMAAQHPASQMAGNPGQVIHQVAQIDRFVLALQHWAERKVRLAALTCLLGFVAIALLVYLILRRIRQSVVGPLQQLVSASEAIEQTDFHLPPLSTHLPNELGVLARAFTRMSGELEKSWRAMSLNVEEKTADLTRANRRLSLLYACSQQLSHSVKGQEAFLQTLQLVSDHEKLSFIALSTPEFGSLSVGHILADTQWQMLPLRRHPQQPICGELRWQADQNESPLMNSVASLLVHGLELWQAQQQVQSLLLLQERAAIARELHDSLAQSLTFLRIQLVRLKRALNADAASERAIVEEFEQALSTANRQLRELLTTFRLSIEPASLARALEQVIAPLRPQSTAAITLVCQLDVQLPAQQHIHVLQIVREALLNAVRHAHGTEICVSGDNHPTEGVTLTICDNGVGMATIEEPEGHYGLNIMHERAALLNGELTITRGVNGGTCVSLHFTPLTESGPGKEL"]}}, {"location": "[158058:158334](+)", "type": "CDS", "id": "<unknown id>", "qualifiers": {"locus_tag": ["ctg1_157"], "transl_table": ["11"], "translation": ["MNKSFPALIVATLLAATSFSTLAATQVDESQATNLQSIGTVSVSGVRGSLDDATHQLAKKADAMGASSYRVIGVNTPGDSSQWSGNAEIYR"]}}, {"location": "[158685:160134](+)", "type": "CDS", "id": "<unknown id>", "qualifiers": {"locus_tag": ["ctg1_158"], "transl_table": ["11"], "translation": ["MNAEKKSGAEKRAAKRRWLNSHDSGYHKAMDNRHVQMIAIGGAIGTGLFLGAGSRLQAAGPALAIVYLVCGIFSFFILRALGELVLHRPSSGSFVSYSREFLGEKASYVAGWMYFVNWAMTGIVDITAVALYMHYWGAFGDVPQWVFALGALAIVGTMNMIGVKWFAEMEFWFALIKVLAIVIFLVVGVVFLGSGKPLDGNATGFHLISDNGGFFPNGLMPALVLVQGVVFAFASIELVGTAAGECKDPKTMLPKAINSVIWRIGLFYVGSVVLLVLLLPWNAYQAGQSPFVTFFSKLGVPYVGSIMNIVVLSAALSSLNSGLYSTGRILRSMSMGGSAPKFMSKMSGQQVPFMGILVTIGVYIIGVYLNYVVPSRVFEIVLNVAALGILSSWAFIVVCQMRLRKAIKEGKAEDVSFKLPWAPFTSWLTLLFLFSVLVLMAFDYPNGTYTIAAIPLIAVVLVLGWFGARKRVHALAQEEQNH"]}}, {"location": "[160395:160977](+)", "type": "CDS", "id": "<unknown id>", "qualifiers": {"locus_tag": ["ctg1_159"], "transl_table": ["11"], "translation": ["MSAKIDVIKNKVLSENWFVLRNFTYDLTAKDGTTLRHKREVYDRGNGATILLYNRDKNSVVLTRQFRIATWVNGNPSGMLIETCAGLLDDDSPEDCIRREAIEETGYVVGDVEKLFELYMSPGGVTEMVHFFAAEYSDARRENAGGGIDDEDIDVLEVTFPEAWAMVKDGRIKDGKTVTLLQHALLVGWLHLI"]}}, {"location": "[161119:162214](+)", "type": "CDS", "id": "<unknown id>", "qualifiers": {"locus_tag": ["ctg1_160"], "transl_table": ["11"], "translation": ["MSYWTKWLWLLSLSCAASVQAQPLQKTFSDWQITCNNLNSCEVRSIPGNNGLAMTLQRDAGSDAPAQLRMDYGNRFSGKLPGGALQDNLLLDGQRLKLDLKHWEVEPHHLRTTHSISIDEFLAQVMDADTIQLLYRADAIISLHGLKAALLLMDEVQGRINSTSAWIQRGDRAASNVPPAPVLPQVSAPPHAPQALTQEESTGLIDFATWRINNDSCSLNPLRREVSVSPLSDDKALLLVSCEMGAYNIIDLAFEVSRSQPYVSKSITLTLPFSPPERTDNQLELVNADFDAARGELLTFSKDRGLGDCGVATRWQYNGRQFVLAEYAQESTCDAWHSSDQWPMLYESQSVPPQQNASVEMQQE"]}}, {"location": "[162388:163171](-)", "type": "CDS", "id": "<unknown id>", "qualifiers": {"locus_tag": ["ctg1_161"], "transl_table": ["11"], "translation": ["MITRKFTLCISCIAVMNISHIARAADTDPKSLTLGIGATSAPRYSGSDQRQWQFVPVIQARDGAVFFDSQKGLGYDLQTDSGLYLEHTLGYSLGRSDKNASWRDGSDKLKGMGNIDAALNTAVAVGWTIAPWLSVEGKATLPLSDSQGVQYQTSVTLIPLQNESDTLAFQSAALFGDSRYMNTFYGVNAQQSSRSGYRHYAAPGGLYGVQNSLTWGHQFTPQWGSTLAAGYTWLSDHGADSPIVFRRNEATATAVITYTF"]}}, {"location": "[163292:163988](+)", "type": "CDS", "id": "<unknown id>", "qualifiers": {"locus_tag": ["ctg1_162"], "transl_table": ["11"], "translation": ["MQMKRVLIIEDDADAANVLEAYLRRENYHVAIASDGVTGLDLSQSWKPDLILLDIMLPGMNGTEVLAAVRRKGDIPVIMVSAMGDTPDKIGALRYGADDYVVKPYNPGEVVARVQAVLRRTSNLTPRKEILRWQGLEVDVESLTAVVRDGAGKVTGLELTPTELSLLTTLMQSQTYPFSRQLLLERCLPESEALERVVDTHMYNLRKKLENAGIADVLHNVRGVGYRFRQP"]}}, {"location": "[163984:165181](+)", "type": "CDS", "id": "<unknown id>", "qualifiers": {"locus_tag": ["ctg1_163"], "transl_table": ["11"], "translation": ["MSQQKQQSLWRWICMRILALAMGSVVLIAFCMWLRFVIQKYWVLNHMTASQRAELTVLLKHPERDIARFHQLIDAGWGIGYSMPDIASSDWLTLATLIVIALPVIIIFGLRAARPLSEQFSRLAAAARSVARGEFGTRAGTVENAPVELAQFTHDFNLMSQQLERYDRELRTSHVAMAHELRSPLTAAIGRLQGMIDGVFEPDPTQLKMVMKQLQHLNRLTDELHLLSLADAGQLSFTLSTFDLTELLRERVIWMKPQAEAAGMNMPVRAAAPAPFRGDPFRLGQVFTILMENALRYAGEGKVLDIDVQRQPKGYLITFRDRGPGVEAEFLPLMFERFARADSSRARHSGGSGLGLSIARAICEACGGQLVASLPAEGGLMISLHLPFATPEVGIKIA"]}}, {"location": "[165264:166407](+)", "type": "CDS", "id": "<unknown id>", "qualifiers": {"locus_tag": ["ctg1_164"], "transl_table": ["11"], "translation": ["MTDTFTDYARQILHHLNLPGRLSLFWLWLMALPVVFLLVACGDKEKTAAPLARPVRYVVAPASLSGSVQSQTGEIRAHDETTLAFRLDGRMLSRAVDVGDKVKAGQLLAMQDNSTGLNQLGSARADLASAQAAERVAALNVQRMTTLTRTGAIARVQLDTARSDWQAALSKRQSSEAALKNAQDSLSWTRLTAPSDGIITAVSAQPGQVVSAGQAVFTLAAGNDRDAIFDVSDPHALTPNSALPVQISLLADPAVTTLGHLRDVSPQADPQTRTWRVRVTLVNPPESMALGASVQAAWQQQGQRSIALPASALTRLGDKPAVFVVDSTHRRVLLRPVTLGNSDVNSIAVTAGILPGERVVTAGVSKLRDGEKVTLLEEGQ"]}}, {"location": "[166403:169466](+)", "type": "CDS", "id": "<unknown id>", "qualifiers": {"locus_tag": ["ctg1_165"], "transl_table": ["11"], "translation": ["MTPHIPTSRFNLSTWTLQHQPLIVFFMLLVMAAGIFSYEQLPRNEDPAFTIKTAVVSASWPGADVKDTVNLVTDTLEKKLQEIPYLDYVESETRAGQSVIFVNLRDDTPPASVPEIWYQVRKKVQDITPSLPQGVQTPQVNDEFDDTFGTIYGFTAEGFSLRELRDRVEDIRRNLMSLPDIGKITLTGVQEEQMVIAFSPRKMAGLGIDLQQVTEAIRAQNAVVPAGEIRSDRENIALSVTGALGSAQSLQAVVLHIGDRYIPLSAMATVTRQVAEPPAAAFRVNGQPAIGLAISMAATGNMIRFGEAVNQRMAAIQAGLPHGIEMVRVADQSAVVQQAVSGFTRVLTEAVVIVMAVSFLSLGMRAGLVVAAAIPLVLAMTFVGMMLAGIGLQRISLGALIIALGLLVDDAMITVESMVSRLEAGDSRWKAASYAFQTTALPMLTGTLVMIAGFIPVGFAASSAGEYCFSLFVVVTIALLSSWVVAILFSPLIGTWLLPATLKSHQAGPGRLARGYHRLLTLALGHRLKTVTAALTLLVLAAWGTTFMQGEFFPASDRPELLVSLTLPGNASQKETERQTERLERALRGNPHIDRLSSYIGTGAIRFYLPMDVLLDNENTAQLVVVAKSLEDREALQQQLEKILSEGFSDIATRVSPLELGPPVGWPIKYRVSGPDYHQVQSIARQLAAILGDSTLTREVNLTAGEPERVITLVINQTAARAAGVSSESVATALNTLWSGSVVTTVRDGNRQVDVMLRANDRERQDLTTLSSLQLTTSGGMKVPLSQVATLRWGIQDPVIWRHQRMPFITVQTDLAPGLRAEGVSQQLAASVTQLRASLPPDYRIDEGGSVAESDKGNTSVFAVLPVTLFVMLILLMIQLQRFSRMLLALLMAPFGLIGIVLAMLPTGTPMGFVALLGMIALAGMIIRNAVILIGEVDSNLGRGMEKQPAIIAAAQHRSRPIMLTACAAILGMIPIAEQVFWGPMAYAIIGGLLVATLVTLTVLPACLSLVIKDDVVPKA"]}}, {"location": "[169511:171512](-)", "type": "CDS", "id": "<unknown id>", "qualifiers": {"locus_tag": ["ctg1_166"], "transl_table": ["11"], "translation": ["MSSRKELANAIRALSMDAVQKAKSGHPGAPMGMADIAEVLWRDFLHHNPNNPAWADRDRFILSNGHASMLLYSLLHLSGYDLPMSELKNFRQLHSKTPGHPELGYTPGVETTTGPLGQGLANAVGLAIAERTLGAQFNRPDHKIVDHHTYVFMGDGCLMEGISHEVCSLAGTLGLGKLIGFYDHNGISIDGEVEGWFTDDTAQRFEAYHWHVIRDIDGHNPDAIANAIKEAQSVTDKPSLLICKTVIGFGSPNKAGKEEAHGAALGDEEVALTRKALGWNYPPFEIPKEIYAQWDAKDAGAKAEKAWDEKFAAYKAAHPELAAEYTRRMTGGMPENWQAETQKYIEQLQANPQKIASRKASQNALEAYGPLLKEFLGGSADLAPSNLTIWSGSKSIKEDEAGNYIHYGVREFGMTAIANGLAHHGGFIPYTATFLMFVEYARNAVRMAALMKARQIMVYTHDSIGLGEDGPTHQPVEQIASLRVTPNMSVWRPCDQVETAVAWKHAVERHHGPTALILSRQNLAQPERTKEQLANISRGGYVLKDSDGTPEVILIATGSEVEITLGAADKLSASGHKVRVVSLPSTDLFDAQDAAYRESVLPSGVTARVAVEAGIADYWYKYVGLNGAIVGMTGFGESAPAEKLFPEFGFTVENIVSHAEALLKPH"]}}, {"location": "[171579:172530](-)", "type": "CDS", "id": "<unknown id>", "qualifiers": {"locus_tag": ["ctg1_167"], "transl_table": ["11"], "translation": ["MNQLDALKQFTTVVADSGDIESIRNYHPEDATTNPSLILKASGLDAYKHLITDAIEYAKKQGGSKETQIINASDKVAVNLGLEILKSVPGRVSTEVDARLSFDRGMCVTKAEKLVRMYEEHGIDRSRILIKLASTWEGIKAAEELEKNGIQCNLTLLFSFAQARACAEADVFLISPFVGRIYDWYNSRKPLDPYVVDEDPGVKSVRNIYDYYKQHRYNTVIMGASFRKVEQILALAGCDRLTIAPNLLEELQASNAPVERKLTPSTQGFHQPAPLSEAEFRWEHNQDPMAVEKLAEGIRQFAIDQQKLEDVLAARL"]}}, {"location": "[172811:173270](-)", "type": "CDS", "id": "<unknown id>", "qualifiers": {"locus_tag": ["ctg1_168"], "transl_table": ["11"], "translation": ["MSSIAIGADDAALELKNLIKQLLQEKNIDVSDYSNDAQSSRPLYPDVAWTVANAIREGKHQRGILICGTGIGMAIVANKVPGIRAAQCHDTYSAERARKSNNAQVMTLGARVIGPELARSIVNSWLNAEFEGGGSTEKVEKISYYEQKVGEK"]}}, {"location": "[173597:173696](+)", "type": "CDS", "id": "<unknown id>", "qualifiers": {"locus_tag": ["ctg1_169"], "transl_table": ["11"], "translation": ["MRQICHLPTPDLVRHCQSHFTSILFQSVGGAV"]}}, {"location": "[173692:175033](+)", "type": "CDS", "id": "<unknown id>", "qualifiers": {"locus_tag": ["ctg1_170"], "transl_table": ["11"], "translation": ["MTALNPQAIEKSAIRKVSLRLVPFVALMFFINFLDRTAISFAGPNGMTQDLGLSAVQFGLASGIFFIGYILLEVPSNLALHRYGARKWLARIMVSWGIVSLLFTWVSSIEGLYTLRLLLGIAEAGFFPGAILFLSMWVPAKHRSKVLSLFYLAQPLTVVLGAPLAAALIEQHGLFGLSGWRVMFLGVSIPAIIIGIVAWFYLVDSPREAKWLNKEEKEWLTTALEKEQREKGSTAHASLRSVMTNGRVWLLCLIYFGFIYGLYALAFFLPTIISGFQQQFGTSFNVIEKGLITGAPYLVAAIVMFFWSRDATRRGCKTWHIALPALTGAISVPLALYMESPLATMLVIAVTASSIFAALPNFWTLPTQFLTGASAAAAIALINTLGNVAGFSAGYLTGMLHDATGAYTVPMMVVGGFMLLSALLMLLLNAKRSGFQSAPITQEPSQ"]}}, {"location": "[175029:176790](+)", "type": "CDS", "id": "<unknown id>", "qualifiers": {"locus_tag": ["ctg1_171"], "transl_table": ["11"], "translation": ["MTYLFNQPSAFASELIEGFVAANADKVRQVPGGVVRSTRSPAGCVAVVIGGGSGHYPAFSGLVGQGMAHGAAMGNLFASPSAQQIYNVARAADNGGGVLLAFGNYAGDVLHFGQASERLKAEGIDCELLAVTDDISSAALSEREKRRGVAGDLAVFKAAAAAAEAGYSLAEVTRLARHANHRTRSLGVAFSGCTLPGATQPLFSVAHGTMALGMGIHGEPGIRECDIPAADTLAELFVSSLLKECPEEITQRKGQRVAAILNGLGSVKYEELFVVYRRVAQLLAAEGLQVVEPEVGEFVTSFNMAGASLTLMWLDDELETLWRAPANAPAFRKGSVLMAEPLDAAEQILAEVDVVPTASAASQQAATCVLSVVTAIAEVIEEHATELGRIDAVAGDGDHGIGMERGSLGALEKAREMQQRQAGAGTLLCRAADAWADKAGGTSGALWGVLLTAIGTALGDVKTPNARRVALGVQHAKEGIMHFGKAKPGDKTMVDVLVPFSECLSARVAAGDTLIDAWAAAAQQATKSAKETAQLLPKMGRARPLAEKSLGTPDAGAVSLALIVNKVLVQLQASAPATLSLQEVSQ"]}}, {"location": "[176786:177572](+)", "type": "CDS", "id": "<unknown id>", "qualifiers": {"locus_tag": ["ctg1_172"], "transl_table": ["11"], "translation": ["VSARITLGVSLKMYFSYQQTLTWSQQVAELARQHPAIVSGEVGLFVLPAFPAIPAVKQIFADTAVSVGAQDLAWEDSGAWTGEVSGPMLAEIGCRYVEVGHAERRRHFAEDDRQVAGKLAAALRNGLTPVLCLGEEQRLSSEQAIAICRHQLSAALSQARQQQLSGDVVLAWEPQWAIGAPAPAPDAFIGEVCTGLRQLDLAGDINIRVIYGGSAGPGLLSRLGHQVSGLFLGRFAHKPDALSQIIDEAAALAHSAQRQEA"]}}, {"location": "[177572:178385](+)", "type": "CDS", "id": "<unknown id>", "qualifiers": {"locus_tag": ["ctg1_173"], "transl_table": ["11"], "translation": ["MAIGLSTYAFFWRASARVSVPMTLAQMLEKTADMGVTLFQICDYPQIESWSDAELVTLRQQADTLGIQLELGTRGLQNAHLQRYLHLAQVLQVTVIRSMFNSASHRPTLPEAAALIESILPAFERQQVRLCLETYEQVNSAQMMSVIDRFPSDYLGVCLDPANCVAALELPQQVVANTAHRVLNLHIKDFAFSRQEGWVGFTLTGCPLGEGLLDYDLLIDQVRPADRGINQIVEHWLPWQQDAESTCQREAEWTQQSVDFLRHKQLQESV"]}}, {"location": "[178381:179239](+)", "type": "CDS", "id": "<unknown id>", "qualifiers": {"locus_tag": ["ctg1_174"], "transl_table": ["11"], "translation": ["MSTQLTTITVIGAGGKMGMRISANLQRSDYQVFYCESAPKAQEQVTGQGRELSSTESVVPHSDVVILAVPDIVLGKVSEGVVPLMKNGATLLTLDPAAAYANLIALREGIHYAVAHPCHPSVFLDRYTKEEHADAFGGVAAIQHVAASFESGSDAQKSELSKVISVMYGPVEQVHWVTVKQLAYLEPTLVETVACMVGAFMKEALDETVKHSGVPEEAAKAMLYGHIQIALAVAFRATNPFSDACMIAMEYGREKIVKPDWKQIFEEKELDIVIARMLKIDAIRR"]}}, {"location": "[179340:180303](+)", "type": "CDS", "id": "<unknown id>", "qualifiers": {"locus_tag": ["ctg1_175"], "transl_table": ["11"], "translation": ["MEKNTLSQDTELLTEIAVAYYQDEITQEEIARKFGISRIKVGRLLKRAKEEGIVEINVRYHPVFSTRLEQQLLERFPLQRALIALDHHDEDEQRRQVAALVAMHLSQSLKDNAVVAVGQGRNVAAVADHPGSVPTRNCHFISGIGGTHRPGDAINADHISRRLAKKFGGISETLYAPAYVEDRALKEAFMQNGTIKETLDRARKADVALVGIGDMNENSYMVKLGWFTPHEIIDASLNQGVIGDVAGYDFFNAQGLHVDTVMNDRVIGLSIEELRKIPCVIAIASENTKAMALLGALRTGAIDIIATTAQNIRTLLNMTK"]}}, {"location": "[180573:182853](+)", "type": "CDS", "id": "<unknown id>", "qualifiers": {"locus_tag": ["ctg1_176"], "transl_table": ["11"], "translation": ["MDDQLKQSALDFHQFPVPGKIQVSPTKPLATQRDLALAYSPGVAAPCLAIAADPEAADKYTARANLVAVISNGTAVLGLGNIGALASKPVMEGKGVLFKKFAGIDVFDIEVDELDPDRLIDVIAALEPTFGGINLEDIKAPECFYIEKKLRERMNIPVFHDDQHGTAIICTAAVLNGLRVVKKNISDVRLVVSGAGASAIACLNLLVALGMQKHNIVVCDSKGVIYQGRETPMAETKAAYAVADNGKRTLSEVIEGADIFLGCSGPKVMTQEMVKGMARDPLILALANPEPEILPPLAKAVRPDAIICTGRSDFPNQVNNVLCFPFIFRGALDVGATAINEEMKLAAVHAIAELALAEQSDVVASAYGDQELSFGPEYLIPKPFDPRLIVQIAPAVAKAAMDSGVARRPIADFDAYREKLMEFVYKTNLFMKPVFSQARKDPKRVVLAEGEEARVLHATQELVTLGLAKPILIGRPSVIEMRLQKLGLKIEAGKDFDVVNNESDPRFKEYWNEYYQIMKRRGVSPQQAQRDVIGNPTLIGAIMVHRGEADALICGTVGDYRQHYDIVEKLFGFRPDVKVAGAMNALELPSGNTFIADTYVNEDPTPEQLAELTLMAAETVRRFGIEPKVALLSHSSFGASDAPAARKMRDTLALVKARAPELEIDGEMHGDAALVESIRQDLMPDSPLKGSANILIMPNVEAARISYNLLRVSCSDGVTVGPVLMGMAKPVHVLTPISSVRRIVNMVALAVVEAQTAPL"]}}, {"location": "[183588:184497](-)", "type": "CDS", "id": "<unknown id>", "qualifiers": {"locus_tag": ["ctg1_177"], "transl_table": ["11"], "translation": ["MNTPDIAQVKQFLLNLQDEICRKLAQADGEARFAEDSWQRPGGGGGRSRVLRQGRVFEQAGVNFSHVHGDAMPASATAHRPELAGRSFEALGVSLVIHPENPYVPTSHANVRFFIAEKPGADPVWWFGGGFDMTPFYGFEDDAVHWHQTAADLCQPFGDEVYPRYKKWCDDYFHLKHRNEQRGIGGLFFDDLNTPDFDQSFRFMQAVGNGFTDAYLPIVERRKTLPWGERERDFQLYRRGRYVEFNLVWDRGTLFGLQTGGRTESILMSMPPLVRWEYDYQPEAGSPEAALYSDFLPVKAWI"]}}, {"location": "[184535:185417](-)", "type": "CDS", "id": "<unknown id>", "qualifiers": {"locus_tag": ["ctg1_178"], "transl_table": ["11"], "translation": ["MKKINLLTPLTTRRQLLLSGLALALLARRPVRAAQEEATLRVSPRPHNVVSSPPPARPANSKRIVMIDPGHGGIDSGAVGHEGSEEKHVVLEIAQHIRHLLGEHPHIEVRLTRESDHFIPLGERVEIAHQHGADLFMSVHADGFTSPSANGASVFALSNRGASSTMARYLSQRENAADDVGGVKAADKDHYLQQVLFDLVQTDTIKNSLILGKHVLGQIRPVHHLHSQHTEQAAFAVLKSPSIPSVLVETSFITNPDEEKLLGTTAFRQKIAGAIANGIVSFFDEYEATRRTG"]}}, {"location": "[185624:186050](+)", "type": "CDS", "id": "<unknown id>", "qualifiers": {"locus_tag": ["ctg1_179"], "transl_table": ["11"], "translation": ["MEIRAFRQDDFEEVITLWERCDLLRPWNDPEMDIERKLNHDPDLFMVAVVGGEIVGTLMGGYDGHRGSAYYLGVHPDYQGRGFANALINRLEKKLIARGCPKIHVMVREENDAVTGFYEKLDYETVDSLLLGKRLIEDREY"]}}, {"location": "[186151:186631](+)", "type": "CDS", "id": "<unknown id>", "qualifiers": {"locus_tag": ["ctg1_180"], "transl_table": ["11"], "translation": ["MHLELFWVFTILKYLPDDYDTKGQLHLPLSFWAILLLQARTWVLFVAAGASRQQGESLLELFYPDNHVFWLGLASGVPAALGLLLTGYRQRLPRLWQAWRWVLVLTLVLTLAVQLVALWQNDEAASSLVLMVTLLDGLAILALLGYRRLRDCFDPAENH"]}}, {"location": "[186700:187321](+)", "type": "CDS", "id": "<unknown id>", "qualifiers": {"locus_tag": ["ctg1_181"], "transl_table": ["11"], "translation": ["MKTFRPAILLAALILAGCAGSSSQPDSASSSTWWNPVSWSWSSLSPMHWFGSSLMVTEQGLGEVNSSTLMQREVLNDALNGNYHLRQGMRTTDGNIVHFWQGVDSDKQVKVELVGDTTVNRIDIMDHDVTTESGVKFGTAFSDLYSKAYGACQKASGADSASVECKAPGSQHISYVFSGDWHGPEGLMPSDDTLKNWTLSKIIWRR"]}}, {"location": "[187436:188333](+)", "type": "CDS", "id": "<unknown id>", "qualifiers": {"locus_tag": ["ctg1_182"], "transl_table": ["11"], "translation": ["MSHFQSGILLEHRRFAIYLEAMVEGDVDAVRRGSQQFLQQLSQLQQRYPDAGLGAVIAFGNGLWSDLCAGNSSAELKDFQPLGKGMAPATQRDMLIHIQSLRHDVNFSLAQAALAAFGSAIRIAEETHGFRWTEDRDLSGFVDGTENPQGEQREAVAIIHQGDNAGGSYVFSQRWQHNLPMFNRLAVNKQEQIMGRTKESNEELEGDARPATSHVARVDLKENGKGLKILRQSLPYGTASGTHGLFFLAYCATLYNIEQQLLSMFGETDGKFDAMLRFTKPVSGSYFYAPSLEQLAEL"]}}, {"location": "[188556:189570](+)", "type": "CDS", "id": "<unknown id>", "qualifiers": {"locus_tag": ["ctg1_183"], "transl_table": ["11"], "translation": ["MTLPTVKKYVTASALALLLSTGAQATELLNSSYDVSRELFSALNAPFEKQWAQQHPGDTLTIKQSHAGSSKQALAILQGLKADVVTYNQVTDVQILHDKGKLIPADWQQRLPNASSPFYSTMAFLVRKGNPKHIRDWNDLVRNDVKLIFPNPKTSGNARYTYLAAWGAFDRTDGKDKAKTEALMTQFLKNVEVFDTGGRGATTTFVERGLGDVLISFESEVNTIRNQYAKDGYEVIVPKTNILAEFPVAWVDKNVEHNHTEAAAKAYLNYLYTPAAQQIITQFYYRVNNPQLMAQQKDRFPQTDLFRVADDFGSWDQVMKTHFVSGGELDKLLAAGR"]}}, {"location": "[189573:190407](+)", "type": "CDS", "id": "<unknown id>", "qualifiers": {"locus_tag": ["ctg1_184"], "transl_table": ["11"], "translation": ["MFSASSKRVLPGFGISLGSSLFFTCLILLLPISALLMQLSQMTLAQYWEVITNPQVMAAYEVTLLAAGVASIFNAVFGMLMAWILTRYRFPGRALLDGLMDLPFALPTAVAGLTLAGLFSVNGWYGEWLAQFGIKVSYTWLGIAVAMAFTSIPFVVRTVQPVLEELGPEYEEAAETLGATPWQSFRRVVLPEVGPALLAGTALSFTRSLGEFGAVIFIAGNIAWKTEVTSLMIFVRLQEFDYPAASAIASVILAASLLLLFAINTLQSRFGRRIGGH"]}}, {"location": "[190406:191282](+)", "type": "CDS", "id": "<unknown id>", "qualifiers": {"locus_tag": ["ctg1_185"], "transl_table": ["11"], "translation": ["MADVTDFKGVGRARIQWGKWVLIGLGMLISLMLLVIPLVAIFTAALSEGLMASLDNLSDSDMLHSIWLTVLIALITVPVNLVFGTLLAWLVTRFTFPGRQLLLTLFDIPFAVSPVVAGLMYLLFWGVNGSAGGWLDAHNIQLMFSWQGMAMVTIFVTCPFVVRELVPVMLSQGSHEDEAAVLLGASGWKMFWRVTLPNIRWALLYGVVLTNARAIGEFGAVSVVSGSIRGETYTLPLQVELLHQDYNTVGAFTAAALLTLMAIVTLFLKSAVQWRLESQSKRLELEGKHEH"]}}, {"location": "[191271:192360](+)", "type": "CDS", "id": "<unknown id>", "qualifiers": {"locus_tag": ["ctg1_186"], "transl_table": ["11"], "translation": ["MSIEIGSINKYFGKTKVLNDISLDIPSGQMVALLGPSGSGKTTLLRIIAGLENQNSGRLSFHGKDVSRVHARDRQVGFVFQHYALFRHMTVFENIAFGLTVLPRRERPSAAEIKQKVTRLLEMVQLGHLAGRFPAQLSGGQKQRVALARALAVEPQILLLDEPFGALDAQVRKELRRWLRQLHEELKFTSVFVTHDQEEAMEVADRVVVMSQGNIEQVGTPDDVWRDPATRFVLEFLGEVNRFDGAVQGSQFHVGAHHWPLGYAPAHQGPVELFLRPWEIDVSRQSSLETPLPAQVLEVSPRGHFWQLVVVPADWSGEPITVVMDGDQVAPVRGERLFVGLQHARLYHGDTALRPVAFAQSA"]}}, {"location": "[192441:193320](+)", "type": "CDS", "id": "<unknown id>", "qualifiers": {"locus_tag": ["ctg1_187"], "transl_table": ["11"], "translation": ["LTTLENTIGNTPLIQLQRLTPMNGSEIWLKLEGNNPAGSVKDRAAFSMIHHAELRGEIHPGDVLIEATSGNTGIALAMIAAMKGYHLKLLMPDNMSVERQAAMRAYGAELILVSREQGMEGARDLADAMAARGEGKVLDQFNNPDNPLGHYLTTGPEIWQQTAGRLTHFVSSMGTTGTITGVGRYLKEQSQSVQIVGLQPSEGSSIPGIRRWPAAYLPGIFRPELVDRVMDMSQQEAEETMRLLAKREGIFCGVSSGGAVAGAIRLAHVHPGSVIVAIVCDRGDRYLSTGVY"]}}, {"location": "[193485:194166](+)", "type": "CDS", "id": "<unknown id>", "qualifiers": {"locus_tag": ["ctg1_188"], "transl_table": ["11"], "translation": ["MKILLVDDDLELGTMLSQYLIAEGFDASLVLTGKAGVEGALSGDYSAMILDIMLPDMSGIDVLRQVRQNGRLPVIMLTAKGDNIDRVIGLEMGADDYMPKPCYPRELVARLRAVLRRVEEQPVVLENKEVICWGELTLNPATRISEWQKKPFDLTASEFNLLDLLLRSPDRVVSKDELSEKGLGRPREAYDRSVDVHISNIRQKLAALTQDTINIETVRSIGYRIR"]}}, {"location": "[194162:195515](+)", "type": "CDS", "id": "<unknown id>", "qualifiers": {"locus_tag": ["ctg1_189"], "transl_table": ["11"], "translation": ["MKSGFRGFLFWKILLGFWLTYIAITQLLWLGFSLYGKHHEPPENMATKRIVNLQMTSAVSVLQRGGLEALNDMMVDWPPNDRRFFSVRLMDKPPQQVMPRDELNRDLAPGEFPKEVTEWVTGADGRQYQLRYDVAGLRADSTMGRRPHSILNMPEPLFIVGGICGLLFSLFLAWNLTRPMRQLRAGFGRVSKGDLSVRLFPQMRRRHDEFSVVAQDFDAMVERLSVLVKAREELLHDVSHELRSPLARLQLATGLARQTPESVNASLDRIDEEARRLDKMIGELLTLSRAEHQSLPDEQYFDLLGLLNAVTNDARYEAQIPGVEILLNADEQQDYTVKGDANLIRSAVENVVRNALRFSLHGQQVIISLHKEHDWLVISVRDHGPGVEADKLSSIFDPFVRVNSPLSGKGYGLGLSIVRKVVTAHQGEVSAVNARDGGLELTIRLPHWVV"]}}, {"location": "[195558:196254](+)", "type": "CDS", "id": "<unknown id>", "qualifiers": {"locus_tag": ["ctg1_190"], "transl_table": ["11"], "translation": ["MSGVASARQQEVQRIVDSLSMAIAQHRLKPGMRLVEAQIVDVLSANRNHVQAALQRLALQHIVTIAPNRGAKVAQPEAREAREVFIARRAIEHAVLAGISIGKMALHYDEIEAHLQAGEEAAAREDRRDIIRELSQFHLLLAKISDNQVLSEMLSNLMVRSSLIVALYQRNDTPDCQCREHRGVITALRAGEVERAQIIMDEHLHHIEQQLELDDVPIPSLNLRDALLSSW"]}}, {"location": "[196313:196817](-)", "type": "CDS", "id": "<unknown id>", "qualifiers": {"locus_tag": ["ctg1_191"], "transl_table": ["11"], "translation": ["MGLFSKLFGDKSDSASGAIEIVAPLSGEIVNIEDVPDVVFAEKIVGDGIAIKPTGNKMVAPVDGTIGKIFETNHAFSIESDNGIELFVHFGIDTVELKGEGFKRIAEEGQKVKKGDVVIEFDLALLEEKAKSTLTPVVISNMDEIKELVKLTGNVVVGETPVIRIRK"]}}, {"location": "[196860:198588](-)", "type": "CDS", "id": "<unknown id>", "qualifiers": {"locus_tag": ["ctg1_192"], "transl_table": ["11"], "translation": ["MISGILASPGIAFGKALLLKEDEIIINRKKISADQVDQEIQRFLDGRKKAAVQLEAIKIKAGETFGEEKEAIFEGHIMLLEDEELEQEIIALIKDEHATADAAAFSVIEGQAKALEELDDEYLKERAADVRDIGKRLLQNILGLHIVDLSAINEEVLLIAKDLTPSETAQLNLNKVLGFITDIGGRTSHTSIMARSLELPAIVGTGNVTSQVKNDDFLILDGVNNQVYVNPTSEKIEELKAVAHQYLSEKTELAKLKDLPAITLDGHQVEVCANIGTVRDVAGAERNGAEGVGLYRTEFLFMDRESLPTEDEQFQAYKAVAEAVGAQAVIVRTMDIGGDKDLPYMNLPKEDNPFLGWRAIRIAMDRPEILHAQLRAILRASAFGKLRIMFPMIIAVEEVRFLKAELETLKAQLREEGKAFDESIEVGIMVETPASAVIAHHLAKEVDFFSIGTNDLTQYTLAVDRGNDLISHLYNPMSPSVLTLIKQVIDASHAEGKWTGMCGELAGDERATLLLLGMGLDEFSMSAISIPRIKKIIRNTNFEDAKALAEQALAQPTADELMNLVNKFIEEKTLC"]}}, {"location": "[198804:199062](-)", "type": "CDS", "id": "<unknown id>", "qualifiers": {"locus_tag": ["ctg1_193"], "transl_table": ["11"], "translation": ["MFQQEVTITAPNGLHTRPAAQFVKEAKAFASEITVTSNGKSASAKSLFKLQTLGLTQGTVVTLSAEGEDEQKAVEHLVKLMAELE"]}}, {"location": "[199455:200427](-)", "type": "CDS", "id": "<unknown id>", "qualifiers": {"locus_tag": ["ctg1_194"], "transl_table": ["11"], "translation": ["MSKIYEDNSLTIGHTPLVRLNRIGNGRILAKVESRNPSFSVKCRIGANMIWDAEKRGILKPGIELVEPTSGNTGIALAYVAAARGYKLTLTMPETMSVERRKLLKALGANLVLTEGAKGMKGAISKAEEIVAADPDKFVLLQQFSNPANPEIHEKTTGPEIWEDTDGEVDVFIAGVGTGGTLTGVSRYIKNTKGKKELITVAVEPVDSPVIAQAIAGEEIKPGPHKIQGIGAGFIPGNLDLNLVDRVVSISNEEAISTARLLMEEEGILAGISSGAAVAAALKLQEDEAFANKNIVVILPSSGERYLSTALFADLFTEKELQQ"]}}, {"location": "[200621:201383](-)", "type": "CDS", "id": "<unknown id>", "qualifiers": {"locus_tag": ["ctg1_195"], "transl_table": ["11"], "translation": ["MSPHNSDPTHIGVHYFAQGWKLILLPGIRRFVILPLLVNILLMGGAFVWLFGRLGHWIPELMAMIPSWLQWLSYLLWPLMVLSIILVFSYFFSTIANWIAAPFCGLLAEQLEGRLTGKPLPDNGWSGLVKDLPRIMKREWQKLAYYLPRALVLFLLYFVPVFGQTAAPVLWFLFSAWMLSIQYCDFPFDNHKVSFRQMRSALRQNKTENMQFGALVSLFTMIPLLNLVIMPVAVCGATAMWVDKYRPHLALNR"]}}, {"location": "[201603:202545](+)", "type": "CDS", "id": "<unknown id>", "qualifiers": {"locus_tag": ["ctg1_196"], "transl_table": ["11"], "translation": ["MMQDLRLILIVVGAIAIIALLLHGLWTSRKERSSVFRDRPHKRLKQDREEAFEDEDESVGEVRVQRSQPEPSEPSLSGFNAGDEPPRQPKPRPQPEPVRHQPVVDEQPESDPLFGGALQHAPEPEREVAEPLRQPEPIRQVAPAVPVQPQPEPEAVPPSAAEIAEAKREEARRKETVLVLHVSAHAGGSINGEALLQGVLQAGFQFGEMNIFHRHLNPAGSGPVLFSLANMVKPGSFNPDNMSDFTTPGVSIFMMVPSYGDAHQNFKLMLQSAQRIADDVGGVVLDDERRMMTPQKLETYKARIRDVIDANSN"]}}, {"location": "[202616:204629](+)", "type": "CDS", "id": "<unknown id>", "qualifiers": {"locus_tag": ["ctg1_197"], "transl_table": ["11"], "translation": ["MESVQNKINHLRTLLRHHEHQYHVLDAPEVPDAEYDRLMGELRELETAHPELITADSPTQRVGAAPLAAFDQVRHEVPMLSLDNAFDEESYLAFDKRVKDRLKNSDDITFCCELKLDGLAVSLLYENGELVRAATRGDGTTGENITANVRTIRAIPLRLSGDNIPARMEVRGEVFMPLAGFEKMNDEARRTGSKVFANPRNAAAGSLRQLDPRITAKRPLTFFCYGLGLLEGGEMPRSHWGRLQQFKAWGLPVSDRVRLCHNADEVLTFYREVETARPTLGFDIDGVVIKVDSLDRQEQLGFVARAPRWAIAFKFPAQEQMTVVRDVEFQVGRTGAITPVARLEPVLVAGVIVSNATLHNADEIERLGLKIGDRVVIRRAGDVIPKVVSVVDHAEDARDVVFPGQCPVCGSDVERVEGEVVARCTGGLICGAQRKGALKHFVSRRALDIDGMGEKIIDQLVDKEYVLNPADLFDLTAGKLTGLDRMGPKSAQNVVDALAKAKQTTFARFLYALGISEVGEATAANLAAHFGTLEALMAADLEALIAVPDVGKVVASHVRNFLDEESNREVIRLLVEKAGISWPDVVVVKAEEIDSPFAGKTVVLTGSLTVLSRDEAKDRLAALGAKVSGSVSKKTDLVIAGEAAGSKLAKAQELGIPVIDEAEMIRLLGE"]}}, {"location": "[204630:204858](+)", "type": "CDS", "id": "<unknown id>", "qualifiers": {"locus_tag": ["ctg1_198"], "transl_table": ["11"], "translation": ["MEKQHLIEIANTEMPFGKYKGRALIDLPEEYLLWFARKDEFPQGHLGELMQITLAIKIEGLEGLVKPLKRGHQAP"]}}, {"location": "[204864:205887](-)", "type": "CDS", "id": "<unknown id>", "qualifiers": {"locus_tag": ["ctg1_199"], "transl_table": ["11"], "translation": ["MGIFRIDPLMLKLIITVLLASFLPARGHFVDFFEWLTTAAIALLFFMHGAKLSREKIIAGGGHWRLHLWVMFSTFVLFPALGMLFVWWHPLNLSTEIYTGFLYLSILPATVQSSIALTSLAGGNVAAAVCSASASSLLGVFISPLLVSLLMNVHSDAVGGSLEQIGKIMLQLLVPFVVGHLSRRWIADWVERNRGLIGKTDQASILLVVYSAFSEAVVNGIWHRVGVMTLVWIVVGSLGLLFVVLAINLAAARLFGFNRADEITILFCGSKKSLANGVPMANILFPSAAVGIIVLPLMIFHQVQLMVCSMLAQRYKKAGEKLAAQHKASRSKPAVMESQK"]}}, {"location": "[205981:206902](+)", "type": "CDS", "id": "<unknown id>", "qualifiers": {"locus_tag": ["ctg1_200"], "transl_table": ["11"], "translation": ["MNYTLRQLRVFVAVAQQGSFSQAGQLIGLSQSAVSHSIKELESEMGIRLLDRTTREVLLTEAGEQLASRLERLLEELNTTLLDVRSYGQQRSGTVRVAASQTISAHLMPQCLAAGQLHYPEIKVMLRDRPQQWVLQSIRNAEVDFGIVVGPLQADDLECEAILDEPFLLLCRQDDPLAQQETIHWHMLNQRTLVLQDYASGSRVLIDEALRVQQVQAEIAQEIGHPATLYPMVEAGIGISILPALALPLPQGRPLLVRRIVPEINRTIMLVRRKNRSLTPAAEAIWQEVRQQAELLTQQRASASPF"]}}, {"location": "[206898:207243](-)", "type": "CDS", "id": "<unknown id>", "qualifiers": {"locus_tag": ["ctg1_201"], "transl_table": ["11"], "translation": ["MTTINTSSSVSSGASSGSAVSQTASIAKQITKLQEQLKSLSGDTTLTDDQKAEQQQMIENQIAMLEAQLAQIQQQQAEKAAEKQEANKAADSGSSKIADGVNRPTENNKLNVYI"]}}], "name": "gnlXJGNHMHCB_1", "description": "gnl|X|JGNHMHCB_1", "dbxrefs": [], "annotations": {"molecule_type": "DNA", "references": []}, "letter_annotations": {}, "areas": [], "original_id": "gnl|X|JGNHMHCB_1", "modules": {"antismash.detection.hmm_detection": {"record_id": "gnlXJGNHMHCB_1", "schema_version": 2, "enabled_types": ["T1PKS", "T2PKS", "T3PKS", "transAT-PKS", "hglE-KS", "prodigiosin", "PpyS-KS", "arylpolyene", "resorcinol", "ladderane", "PUFA", "NRPS", "CDPS", "RCDPS", "thioamide-NRP", "NAPAA", "mycosporine-like", "terpene", "lanthipeptide-class-i", "lanthipeptide-class-ii", "lanthipeptide-class-iii", "lanthipeptide-class-iv", "lanthipeptide-class-v", "lipolanthine", "thiopeptide", "thioamitides", "linaridin", "cyanobactin", "glycocin", "LAP", "lassopeptide", "sactipeptide", "bottromycin", "microviridin", "proteusin", "ranthipeptide", "redox-cofactor", "epipeptide", "cyclic-lactone-autoinducer", "spliceotide", "RaS-RiPP", "fungal-RiPP", "blactam", "2dos", "amglyccycl", "aminocoumarin", "NI-siderophore", "ectoine", "NAGGN", "butyrolactone", "indole", "nucleoside", "phosphoglycolipid", "melanin", "oligosaccharide", "furan", "hserlactone", "phenazine", "phosphonate", "guanidinotides", "other", "acyl_amino_acids", "PBDE", "betalactone", "tropodithietic-acid", "pyrrolidine", "crocagin", "NRP-metallophore", "methanobactin", "opine-like-metallophore", "aminopolycarboxylic-acid", "NRPS-like", "PKS-like", "transAT-PKS-like", "RiPP-like", "RRE-containing", "fungal-RiPP-like", "phosphonate-like"], "rule_results": {"schema_version": 4, "tool": "rule-based-clusters", "cds_by_protocluster": [], "outside_protoclusters": [], "multipliers": {"cutoff": 1.0, "neighbourhood": 1.0}}, "strictness": "relaxed"}}}, {"id": "gnlXJGNHMHCB_2", "seq": {"data": "CACCCAGATTACTATCAAATCCCTGAAGGTGGAAAATAATCGTTTTCGCGCTGTCGTATACTATAAAATCCAGGATCATTTTGGGCTGGATAATCTGGATATACAGAACTGGAAATTCAGGCAGTTTAACCTGTTCCGTATCTGGTTTGTCCTTCAACGCTATAGCAAGTTTGCCTTTAAACCGTTTATGACCAATATGGAAGCTACCATTGAGATTACTGGTGAGCGTAATGTTAAATAGTTATAAAAAAAGAAAGTTCATGGTTCTGATAATCATGATTATTGGTGGTTATATATTATGGTTATGGTGTCGGCCAGTAAAGATTATCGCCGTTCATCAGAGTGATAGTTATAGCATCGTATTAATAAAAAATTATCCGTTTACTGATGCAGGAAAAATGGAATGGTGGTTAAAAAATAAAGAAATGGTAAAGGAGACGTATAATATACCCAAACTAGATAAGCAGGGGCGGTATCATGTAATACTGTGGGATTTTGATGACGGTTATAAGGAGTTGGATAAATACGATCGTCTTTGTTTTGAGGATATGAAACCACCAGTAAACTGCGTAGACAAAAACTCGCTCATGATAATCAGTCGCGATAAATATAATGTCACCAAGTTCATCGGTGATGATGGAGTTTACATCCTTCAGGACAATGGCCTCATCGTAAAAAGAAAATCGGATTAAAATAATGTTTTTAAAGTTGATTAAAAAAGAGTGCTTATCCTGCTGATGGTTATTGTATTCGCTGGGGCTATATTATGGCTGTTGTGTCGGACAATGAAGATTGTCGCCGTTCATCAGGATGATAGTGTTAGTGTGAGAATAAAATCTAATTGAATGGAGGTTGTTGATTTTAATTAAAGAAGGAATGTTTTTTCTGTTGTCTATGGTTTTTATAGAGGTTTATTATAACTAGCTGTAATGGGCGAGGTGTTGACACCTCCTGTTACTATTCGTATTTTTACTATTTATCAATAACTATGATCTGTGCTGCACTTTTAGTTTTTATCCTCATATTAATTAGGATGTACTGACTGCGACCGATAAATTACGTTGTCGGCAACTGAATCACACTTTCTCTGATACCGTGTGAGAACTGACAGGAAGTCAGCGTCAGGATGACCATTTTTTAAAAACAAGGAGTGTTTTCAATGTCTGCATTATCTTTTCCCTGTACCATTTTCACCACCAAAAACCGTATGGATGACTTCGGTGCCAATGATATGTGCTGCGGTGATTTAAGCGCGGAACAGCTAAAAAGGGATTTTGGTCTTTCCACTGTCTCTGACAGGGTTGATCCCTGGGCGCTGGCACGAAAAAAGCACCAGCAAGTGCCTACTTATCCTGCAGCCTCATCCGCCTGGAAGGCGGAGTCGATTAGCAAACAAGAGTGCATCAATATTCTGTTTGATGAGTTCCGTGAGTGTGCAAAATTGTTCTCTTTTTACGGCCCGTATCGGGATAACATCATTGAGATGATTACCCATATGCAGCATAAAAAAGGTCTGGATTTTAGCAGTTCGAGGTTAGATTCGGCACTGAGGGAGCAAATATTGACTGATAGATCAGATGAAAACAGTTCACGACTATTACTAAAAGATGCCTTGACGATAAATATTGACTGGGAAAATAGTTATTATCCTTTAAATTTTAAATATCTACTTACTGATGCGATAGATAGCGGAATACTGCCTAAATTTGATCGCATTAAGGATAGGTTCAACGGGATGGGAATTAGCGTGCATGATACCTGGGCCACCCAGATTACTATCAAATCCCTGAAGGTGGAAAATAATCGTTTTCGCGCTGTCGTATACTATAAAATCCAGGATCATTTTGGGCTGGATAATCTGGATATACAGAACTGGAAATTCAGGCAGTTTAACCTGTTCCGTATCTGGTTTGTCCTTCAACACTACAGTCAATTTGCGTTTAAACCGTTTATGACCAATATGGAAGCTACCATTGAGATTACTGGTGAACGTCGTGTTAAATAGTTCTAAAAAAAGAAAGTTCATGATGCTGTTGGTCATAATCGTTGGTGGGTATTTATTATGGTTGTGGTATCGTCCAATGAAAGTCATAAACGTTCATCAGAGAGGTAGTTATAGTGTTGTCTTGGTCAAGGACTATCCTTTCTCTGATAGGGAAAAAATGAAATGGTGGTTAAAAAATAAAGAGATGCTAAAGGTGAAGTATAATACTCCTAAACCCGATGAGGATGGGCGATATCGTGTGATACTGTGGGATTTTGATGAGGGTTATAAAGAAGAGGGTAAATATGATCGTCTGTGCTTTGATGATATGAAACCACCTATCAACTGCGTTGATAAGAATGCGATGATGATCATCCAACACAGTAAAGACAACATAACTCAAATCACCGTGGGTAACGAGTATTATATTCTTCAGGATAATGGTCAGTTCGTAAAAAGAAAACGGAATTGATGATGAGTTTCGGGAGTGATAGTAGACAGTAAGTTTGCTTTTAAACCGTTTATGACGAATATGGAAGCTACCATTGAAATTACAGGTGGGCGTAATGTTAAATAGCAAACAAAAAATAAAGGCCATAATGCTGGTGATCATGGCTATTGTTGGATATTTATTATGGTTATGGTCTCGGCCAGTGAAAATTATTGCCATTCATCAGAGCGGTAGTTACAGTGATGTTTTAGTTAAAGACTATCCTCTTACTGATACGGGAAAAATGGACTGGTGGTTGAAAAATAAAGAGGTATTAAAAGAGAAGTATAATATCCCTAAACCTGATGAGGATGGCGGATATCATGTTGTATTCTGGGATTTCGATAAAGGGTATAAAGAAGAGGGTAAGTATGACCGATTATGTTTTGAAGATATGCACCCACCGAAAAACTGTATTGATAAAAACAAACTGATTACGGTTGGTCGAAATAAATACAATGTAACAGATTTTACCGTAAGTGGCGGGGTTTACTTCCTTCAGGATAATGGACTCATCGTAAAAAGAAAGCGCCAGGAGTAATCATATTGGCCAGGAGCATTGATTCTGCGGGTGATCATCTGGCAGGTCCGCTTACTCTTCATTAACTCTCTTTAAACTGCCTGTTAAGCCAGTCGGAAAACATCGTCATTGCCTCACTTTCTGGCTGGGACTGTAACCGTGTCAGCCAATAGCTTCCAAGGTGGATTTCAGCGTCAAAAGGGCGAACAATTTTCTCCGTTTGTAGCAGGTGATGAAAAATCTTAACTGGTGCCAGCGCAATGCCCGCTCCCAACAAGGCAGCCTCGATCATCGTCAGCGAAGAGTCGAAAATCATCACCGGATGTGAGGGAGAAGGTGGGAGTTCGTTAAGACTGTGCAACCAGTGGCTCCACTCGTCACGACGAAATGACCGCAACAGCGTAAATTTATGCACGTCCGCCGGTTGCTGTAACTGACGGGCTATCGTGGGATGACAGAGCGGTGAAAACGGGGCATCACAAATTAACGTCGCCTCGGTGCCGTGCCAGGCACCGCTGCCGAAGCGGATGGTGTAATCGTGACCTTCGGCTGCGGGGTCAACCCGATTATTGTGTGTGGACAGTTGCAGCTCAATATGCGGATGACGGTGGTTGAAATCCTCCAGGCGCGGCAACAGCAAACCAGTAGCAAAGGAGCCAACCACCCCCACTTTTAATTTTTCGCGCATCTTACCCGCAGAGAAACGGTCCAGCGTATTGGCAATACGATCAAAAGATTCGTTTAAGACCGGTAACAAATTCTCGCCTTCCGTGGTCAGCATCAGACCGCGAGCAACACGGATAAATAACGAGCAACCCAACTGCTGCTCAAGCGACTTTACCTGCTGGCTCACGGCCGCATGCGTTACATTCAGTTCAACTGCTGCATTAGTAAAACTTAGATGGCGCGCAGCTGCTTCAAACGCTCTTAGCGCATTGAGAGGGATGTAAGGACGGGTCACGGATTTACCTGTAAGATTTTCTTTTATCAGGTGTAAAAATTAACAGTTTGTTGCTGATTGTCAAACCCGTCAAACTGACTGCTGTTCAAGAATATGGAAGGTTAGAAACAGTGAAATTACGTTCTCAGGCTGTGATGGTGGCTGTACTGGCATCGGCATACTCATTGGGTGCCGTGGCGGCTCCTGATGTGGAAACAACGGTCAGCCAGGCGATTAAACCCCTTATCGATCAGCAAAACATTCCGGGTATGGCAGTGGCGGTCCTGGTAAAAGGCAAACCTTACTATTTTACCTGGGGTATGGCAGATAAAGAGCAGCATCTCCCGGTGACTCAGGACACCCTTTTTGAACTGGGTTCGGTGAGTAAAACGTTCACCGGTGTGCTGGGTGGCGTGGCGGTGGCAAAAGGTGAGATCGCGCTGAACGATCGTGCCAGTCAATACTGGCCGGCACTTAATCTTCCTCAGTGGCGCAATATTACGCTACTGCAACTGGCAACGTATACGGCAGGTGGCTTGCCCCTCCAGGTTCCGGATGCCGTTACGGATGAAGACAGGCTGAAAAACTTCTATCAACAGTGGCAACCTCAGTGGGCTCCGGGAGAGACGCGGCAGTATGCGAATAGCAGTATCGGACTTTTTGGTATGCTCGCGGTCAAGCCAACGGGACTCTCCTTTGAACAGGCGATGCAGCAGCGTGTATTGACGCCGCTAAAACTCACACACACATTTATTACCGTACCAGAAGCCAGCGAAAATGCTTATGCGTGGGGTTATCGCGATGGGAAACCCGTCCGCGTATCGCCTGGCATGCTGGATGCAGAATCCTACGGTGTGAAGTCGTCCATAAAAGATATGTTGCGCTGGATGCAGGCCAATATGAATCCTGAACAGGTTGGGGATAAGACATTGCAGCAGGGGTTGGCACTTGCCCAGACGCGTTATTATCGCACTGATGCGTTATATCAGGGACTTGGCTGGGAGATGCTTGACTGGCCAGAACAGTCAACACTGGCCATCAGAGGCGCTGATAGTCCGATGGCTCTGGGGCCCCAGCAGGTGCGGGATGCGCAATCGCATCCACGGGTGAAGGCATCATGGGTACACAAAACGGGCGCTACAGGGGGCTTTGGAGCCTATGTTGCCTTTATCCCGCAAAAACAGATCGGTATTGTCATGCTGGCGAATAAAAACTATCCCAATACCTTGCGGGTAAAAGTCGCCATGCAAATAGTCAAAGCTTTAGAGTAATAGTGAGGCGGGGGCATTGTGCCGGAAGGGAAACGCCCCCGCCTCTTTCAACATTAGATTTTAACGTGAATTAGGCATACATCGCCGTTATGGATGCACTGCCCAGTGAATGGAAGTGCACGTTAAAGCCTACCAACGCACCGCTGGCGTTCTCATCCACTTCCAGCACTTCAACGTCAATGGCATGAACGGTGAAGATATAGCGGTGGGATTCACCTTTAGGCGGGGCCGCGCCGCCGTAGCCCGCGCTGCCGAAGTCCGTGCGCGTTTGCACTGAACCCGTTGGCAAATCGACTTTGCCGGAACCGGCACCTTCGGGAAGTTCACGCGTGTCGGCGGGCAGGTTAGCTACCACCCAGTGCCACCAGCCAGAACCGGTAGGGGCATCAGGATCGTAACAGGTGACCACAAAACTTTTTGTCCCTGCGGGAACATCGTCCCAGGCCAGATGTGGCGACAGATTATCACCCTGGTAACCCATGGCGTTCAGCACCTGGCGTTCCGGCAACTTGTCTCCGTCGTTAAAATTCTGGCTGCTTAATTTCATGTCATCCCCCATTTATTGGTGTAGTAGCTTCAGCAGCTCTTCTGCCGCCGCTGCGGAAGAGGCCGGATTTTGTCCGGTGACCAGGTGGCCATCGGTCAGCACATAAACACCCCAGTTATCAGTGTGTTCAAACTGACCGCCAAGCTTCTTCAGCTCGTCCTCGACCAGAAAAGGTACCACATTCGTCAGGCCAACGGCGGCTTCTTCGCTGTTGGTAAACCCGGTCACCCGTTTCCCGGCAACGATGGGCGTGCCATCGGGTTTTTTGGTATGACGCAGTACGCCCGGCGCATGACAGACGGTGCCCACCGGTTTGCCATGAGCAAACAGCGTTTCGATCAGCTGAATACTGTCGGCATTCTCGGCCAGATCCCACAGCGGGCCGTGCCCGCCAGGATAGAACACCGCATCAAACTGGCTGGCATCGATAGCATCCAGACGTTGCGTATGGGCCAGCGCCTGCTGTGCCTCCACGTCACTGCGGAAACGTTCGGTGTCGCGGGTTTGTGCATCCGGCTCGTCGCTGACCGGATCGAGCGGGGGTTGTCCGCCCAGCGGAGAAGCCAGCTCTACGGTGATCCCGGCATCACGGAAAACATAATAAGGCGCAACAAACTCTTCCAGCCAGAAACCGGTTTTATGGCCGGTATCGCCCAGTTTATCGTGCGAGGTTAATACCATTAATAACTTCATGAGGGTTTATCTCCTGCCACACGCACCACCAACTTGCCGAAGTTTTTCCCTTCCAGCATACCGATAAACGCCTCCGGCGCATTATCCAGCCCGTCGATAATATCTTCACGGAATACCAGGCGCTCTTCAGCCACCCACTGGCTCATCTGGCGGAAGAACTCATCAAAGCGGTGGCCATAATCCTGAGTAATGATAAAGCCCTCAACGCGCAGGCGTTTTTTCAGGATGGCGCTTTGCAGCAGCGGCAGGCGGTCCGATCCGGCGTGCTGCCCGGTGCTGTTATAGTCGGCAATCAGGCCACAGACCGGAATGCGTCCTTTGGTGTTCATCAGCGGGAGCACGGCATTAAACACCTTGCCACCAACGCTTTCGAAATAGACGTCAATGCCATCGGCGCAATGACGGCTCAGCTGTTCGGCCAGGTTGTCATCACGGTGATCGAGGCAGCGATCAAAGCCCAGCACGTCTTCGGCGTAGCGGCATTTCTCCGCACCGCCTGCAATGCCCACCACATGGCAGCCTTTCAGTTTGGCAATTTGGCCAACTAGGGAGCCAACGGCACCTGTCGCGGCGGCGACCACCACGGTTTCTCCCGCCTGGGGATTACCGATATCCAGCAGTCCCATATAGGCGGTAAAGCCCGGCATCCCGAGCATTCCCAGCGCCCAGGATGGATGCTTCAGCACCGGGCCGCTGAGTTTCACCAGCTCTTCTCCGCTGGAGATCGCGAAATCCTGCCAGCCGCTGTAACTCAGCACCCAGTCCCCGGCGGCAAAATCTGCGTGCTCAGAGCGCTCAACAATCGATACGGTTCCGCCACACATCACCTCATTAAGGGCGACGGGTGGCACATAGGAAGGGGCATCGCTCATGCGTCCACGCATATAAGGATCGAGCGACAGCCAGACAGTGCGCAACAGCACCTGTCCGGCAGCGGGTTCAGGAACGTGCTGTGCCTCGAGGCGGAAATTCGCCGTAGTCGGTGCGCCGTGCGGACGAGAGGCCAGCAGCAGCCGACGGTTGGTCTGTTTATCTTGTGGCATGTTATCTCCTGTTTGCGGCAGCAGGCCGCGCAAAACCTGGTAAAAGCGTAGCGCATCACGCTGACGGCTGCCTGGAGACTGCCTCCATTGTTAACAATTAAACAGGGCAGGATGTGCTATAGCGGCACTGACGGCGTCCGTAAGCTGTGTCAGCGCCTGTGAAGTGATCACGTAAGGCGGCATCAGATAAATCAATCGCCCGAACGGGCGGATCCACACACCCTGTTCAACAAAGAACTGCTGCATCGCCGCCATATTGACGCTTCTGTGCGTCTCCACCACGCCAATCGCCCCCAGCACCCGCACATCGGCCACTTCCGGCTGTGTGCTCAAGGGCAACAGTGCCGTGCGTAGCTGTCGCTCAATGTTTGCCACCTGCGCCTGCCAGTGGTTCTCCTGCAATATTGCCAGGCTCTCTGATGCCACGGCGCAGGCCAGCGGATTGCCCATAAACGTTGGACCGTGCATAAAGCAACCGGCGGCGCCGTTGCTGATGGTGTCTGCCACCTGGCGTGTCGTCAGGGCTGCTGAGAGCGTCATGGTACCGCCGGTCAGCGCTTTCCCCACGCAGAGAATGTCCGGGCTGATGGCCGCATGTTCACAGGCGAACAACTTGCCGGTACGGCCAAATCCGGTCGCGATCTCATCGGCGATCAGCAACAGCTGATAGCGGTCACACAGCTCACGCACCCGTTGCAGATAGCGCGGATGATAAAAGCGCATGCCGCCTGCACCCTGCACGATAGGTTCGAGGATCACCGCCGCCAGCTGGCGATGATGCTCAACAATCAACGATTCCAGCGCATCGGCATCTTGTGCCTGCCACGGTTGATCGAAACGCGGCGGCGCAGGTGCAAAAAGATGCTCCGGCAGATAGCCCTGATACAGGCTGTGCATCGAGTTTTGCGGGTCGCACACCGACATCGCCGCAAAGGTATCGCCATGATAGCCGTTACGCAGGGTGAGGAAACGCTGGCGTTTTTCGCCCTTCGCCTGCCAGTACTGCAACGCCATTTTCATCGACACTTCAACGGCGACGGACCCCGAGTCTGCCAGGAATACGCACGTCAGATTCTGTGGCGTCATCGCCACCAGACGACGGCACAGCGCAACCGCCGCCGGATGCGTGACGCCGCCGAACATCACATGGGACATCTGCGCCATCTGCGTCTGTAACGCCTGGTTAAGGCGCGGATGGTTGTAGCCGTGGATCGCCGCCCACCACGAGGACATGCCGTCCACCAGCTGGCGGCCATCCGCCAGTTCCAGCGAGGTGCCAGCGGCAGCGACCACCGGGTAGCAGGGAAGCGGCTGGCTCATGGAGGTGTAAGGGTGCCAGATATGCTCACGGTCAAAGGCGAGATCGTCAGGGGTCATAAAATCACTTGTAAACCAAAAATAAAAAATTTAGTTTACAAGTATAACCAGGCCGTGAAGACAAATGACAGACTTTTTTGGAGCAAGCAATGGCAACTCGTTGGACCCTTTCTCAGGCACAGGCGCTGTTTGATAAACCTTTTCTCGAACTGATGTTTGAGGCGCAGCAAATCCATCGCCAGCACTTTGACCCGCGCCAGGTGCAGGTCAGCACGCTGCTGTCGATCAAAACCGGGGCCTGCCCGGAAGACTGTAAATACTGTCCGCAAAGCTCGCGTTATAAAACCGGGCTAACCTCCGAACGCCTGATGGAAGTGGAAGAGGTGCTCAGTTCGGCGCGCAAAGCCAAAGCGGCCGGGTCCGGTCGCTTCTGCATGGGCGCCGCATGGAAAAACCCGCACGAGCGCGATATGCCTTACCTGGAGCAGATGGTGCAGGGGGTAAAAGCGATGGGGATGGAGACCTGCATGACGCTGGGCACCTTGAGCGAGCAGCAGGCGCAGCGACTGGCGCATGCCGGGCTGGATTTTTATAACCATAACCTGGATACCTCGCCGGAGTTTTACGGCAGCATCATCACCACCCGTAGCTATCAGGAGCGACTGGATACGCTGGGCAAAGTGCGCGATGCCGGGATCAAAGTCTGTTCCGGTGGCATCGTCGGGCTGGGAGAAACAGTCAGCGATCGTGCTGGCCTGCTGGTACAGCTGGCCAACCTGCCAACCCCGCCGGAGAGCGTGCCAATCAATATGCTGGTCAAAGTCAAAGGCACCCCGCTGGCGGATAACGATGACGTCGATCCCTTCGATTTTGTACGCACCATTGCGGTGGCGCGCATCATGATGCCGCGTTCCCATGTGCGCCTCTCTGCCGGGCGTGAGCAGATGAGCGAGCAAACCCAGGCGATGTGCTTTATGGCCGGAGCCAATTCGATTTTCTACGGCTGCAAGCTGCTGACCACGCCAAACCCGGAAGAGGACAAAGACCGGGTGTTGTTCCGCAAGCTGGGCCTTAACCCGCAGCATACGGAGACGGAAAGCGGGGATAACGAGCAGCAACAGGCGCTGGCAGCCCAGTTGATGACTGCGGATACCGACCTGTTCTACAACGCGGCGCTGTAATGAGCTGGTCACAGCGTATTGAACAGGCACTGACCGCCCGTCGCAGCAGCGGGCAGTACCGCCAGCGCCACCTCAGCCAGCAAGGGGATGCACGCAGCCTGCGGGTGGCGGGGCAGGACTATCTGAACTTCTCAGCGAATGATTACCTCGGATTAAGCCACGATGCCCGCATCATCAGCGCATGGCAGCAGGGCGCTGCGCGCTATGGCGTTGGCGCAGGCGGTTCGGCGCATGTGACCGGCTATCGCGCCCCTCAGGCCGCACTGGAAAGTGAGCTGGCCGACTGGCTGGGATACGATCGCGGATTACTGTTTATTTCAGGATTTGCGGCGAACCAGGCTGTTATCACGGCGATGATGGCGAAAAATGACCGGATCTTCGCCGATAAGCTGTGCCATGCCTCGTTGCTTGAAGCCGCCAGCCTTAGCCCGGCGACGCTGCGGCGCTTCGCGCATAATCAGTCGTCGGCACTGGCGCAGCTGCTGGTTCTGCCTGCCAACGGCGAAACGCTGGTTGTGACGGAGGGGATTTTTAGTATGGACGGCGACCGTGCCCCGCTGGCAGAACTGCATCAGCTCTCTCTGGCACAGGGCGGCTGGCTGCTGGTGGATGATGCGCACGGTATCGGCGTCTGCGGCGAGCAGGGGCGCGGCAGCTGCTGGCAGCAGGGGGTGAAACCGGAGCTGCTTATTGTCACCTTCGGCAAAGCCTTTGGTGTCAGCGGCGCAGCGGTGCTGTGCAATGAGGACACTGCCGAGTACCTGCTGCAGTTTGCCCGTCACCTGATTTACAGCACCGCGATGCCGCCTGCGCAGGTCTGCGCACTGCAGGCGGCCCTCGGCTGTATCCGGCAAGGCGAGGGTCTGCGTGAGCAGCTGTCGGCCAACATTCACTACTTCCGCCAGCAGGCGGCTGGTTTGCCCTGGTCACTGGCATCCTCCAACAGTGCCATCCAGCCCCTGATGGTCGGTGATGAACAGGCGGCGCTGACGTTGTCGCAGCGGCTGCGTGAACGCGGCTGCTGGGTCAGCGCCATCCGCCCCCCCACCGTGCCGCCGGGGACGTCACGTCTGCGTATTACTCTCAGTGCGGCTCATCGCACGGAGGATATCGATCGGCTTCTGGAGGCTCTCCATGCAGCAAACCGTTGATAAGCAGGCCGTAGCGGCAGCCTTCGGGCGCGCGGCACACTGCTATAACCAACATGCGGATCTTCAGCGTCAGTGCGGTGAACACCTGATGGCGCTGGCACGCCCCGGTCACACGCTGCAGGTGCTGGATGCTGGCTGTGGCACCGGCTGGTTCAGCCAGCGCTGGCGTGCTGCCGGGCATCAGGTCACGGCACTGGATCTGTCGGAAAAAATGCTTCAGCAGGCAGCGAACAGCCACGCTGCGGACCATTACCAGCCCGGCGATATCGAAGCGCTGCCGTTTGCCGATGCCCGCTTTGATCGCTGCTGGAGCAATCTGGCCGTTCAGTGGTGCAGCGATTTGTCACAAGCGCTGCGTGAGCTGCAACGGGTGACGAAACCGGGCGGTCAGGTGCTGTTCTCTACACTTGCCGCCGGGTCACTTACTGAAGTAGAGCAGGCCTGGCAGGTGCTCGGACGGGCGGCACCGGTTAACGCGTTTGCCAGCCTGAGCAGGATTAAACAGGCGGCGGCGAGCAGTGCACTGACGCTGACCCCTTACACGTTGACGCTGGCCTTCCCGGATGTCCTGAGTCTGCTTCGTTCCTTAAAAGGCATCGGTGCCACCCATCTGCATCAGGGCCGCGAAGAACGGCCGCTGAGCCGCGGGCAACTGCAACAGCTTGAACAGGTCTGGCCGCGTGATGTGCGCGGTTGCCTGCTCAGTTATCAACTGGTTTCAGGAGTGATGGAACGTGAATAAACGCTGGTTTTTGACCGGAACGGATACTGAAGTGGGAAAAACTGTGGCCAGCTGTGCATTACTCCAGGCGGCACGGGCCGCGGGCTATCGCTGCGCAGGCTATAAGCCAGTTGCCTCCGGCAGTGAGATCACCCCGGAAGGGATTCGTAATGAAGATGCTCTGGCATTGCAACGTAACAGCGCGGTCAGGCTACCCTACGATGTGGTGAATCCGCTGGCCTTTGTTGAACCGACCTCACCGCATATTATCAGTGCCGTGGAGCAGCGGACGATTACTGCACAGCAGCTTTCTGACGGGCTTGATGCGGTGGCACAGCAGGCGGATTGGGTGCTGACGGAGGGGGCGGGTGGCTGGTTTACGCCGCTGTCGGACACCCTGACGTTTGCCGATTGGGTGCAGCAGATGCAGCTGCCGGTGATTCTGGTGGTGGGGATGAAGCTGGGATGTATCAACCATGCGCTGCTGACCGTACTGGCGGTACAGTCTGCCGGTTTATCACTGGCAGGATGGATTGCGAACGGTATTCAGCCGCCGGGTCAACGGCATCAGGAATATCTGGCTACGCTGAAACAACGTATACCCGCACCGTTACTGGGTGAAATCCCGCATCTGACCGGGCAGGGGAGAGAGGATTTAGGGCGTTTTATTACGCTACCTTGAGGCTGACTGGCGGACCAGAAAACAGGGGCCGCCCCTACGATATCCTGTAGGGGGAGCCCCTTTTTTCCGGTCGACCCGTCGTCATTACACCGTCAGCCATGTATTCACCATGCTGTCATCCAGTTGGGCAACTTTGCCATGGGCGACATTGCGCCCGCGATGCAGCAGCAGGAAGTAATCGGCCACGCGGCGAATAAACGACAGGCGCTGCTCCAGCAACAGAATCGTCATGCCGAAGTCGTGATTCAGACGATGGATCAGATTGCCCATCTCCTCTTCCAGCCAGGGTGACATCCCCTCCGTCGGCTCATCCAGAATCAGCAGCTTCGGTTGCAGTACCAGCGCACGTGCCAGCGCCAGTTGCTGTTGCTGGCCAATCGGCAGCTCGCCGCTGCGCTGATGGCGCAGAGAGTAAAGCGCCGGAAACAGATCGTAAACCATCGGCGGGATTGCGCGGTGGCGCTCCATACCTGCCCCTGCCAGCAGGGCAATTTGCAGGTTCTCTTCAATGGTCATCTGCGAAAAAATCTGGCGCCCTTGCGGCACATAGCCAATGCCCAGCGACGCGCGTTTCTCTACCGGTTGCAGTAACAGATCCTGCGGCGGGCCGTTATCTTCCTGCCAGATCATGGAACCGCTGTTGATGGGCAGGTGTCCCATAATGCAGTTCACCAGCGTGGTTTTACCCATTCCCGGCTGGCCGATAATGCCGGTGCAGGTGCCCGGTTGCAGATCCAGGTCAACGTCCCACAGAATGTGGTTTTGCCCATAAAATTGATTAATAGAACGTAAACTGAGCATCTGACACTCTCCTTCAGACAGTTATCGATCGCACCTGTTTTGCTTACGCTCTTTGTCGTCAGGCAAACAGTCCGGCATTGATAAAAATGCCCGCGGCTTTGCGCTTTTCGCTTTGGTGTGATGAAAGCGTGAGGCGGTACTGATATAGCTTGCAAATAGCAGGCCAGTTCGGAAAAAGGCCAAAAATACACAAAGTGGTAACATTGACGGCAGGTATTGGTGAGCGGCGCTAAACAATTTCTCTTGGTCAACCGCGCGCTGCACCGGGCCAGTGCCGCAGGTGAAACGGTCATGGTGCAACTGCCATGTAAAATAGCAGAGCCGAAAATGTGAGGTGATAATTCGACAGGCGCACGTGGCTCAAAACGGTGCATAAGTTGCCCGTTTATCCTTGCTGCTGCCCCCTTTGCGTGACGAAAAAAAAGCAAAAAAAAATATTTGGCGGTCAGATGGGAGCGTGGGGACGATTTATACACATCAGACGGGTCAGGCGCTGAAAACAGTTATCCACTATTCCTGTGGATAACCTTGTGCATTAACGTCTGAAAACCTGCGCAATGCGAGAGCGGACGCGGCTTTGGCTCGGGTTGGTGTGAAACTCGGCTTATTGATAAACTATAGTTAAATCAATTGTTTATTTAAAATCAATACAGGTAAAAATCCTGGGTTGATCCATCAGCGCTTTTGGCGGGCGGCTATTGACAAATGTTAAAAGGCTAAACTATCTGGGGATAAGCCTTTCAGACACTTTCCGCATACGTTTGCGCACCGGGCGGCAAAAGTGCGGCTTTGCGTTTCTTTGAAGCAGTATGAAAAATACCTGGGATTTTATCCAGCCTTTTTTGCTGGCAAAATCGTCACGGCAGAGTAGAATTACAGTCCGGTTCGCGTCCCTCTTCATCAGGTAGCCTGTTATGAGCAAAGTGTTTAAACTCAACTCCGATTTCAAACCTTCTGGCGATCAGCCGGAAGCGATTCGCCGCCTGGAAGAGGGGCTGGAAGATGGCCTGGCGCATCAAACGTTATTGGGCGTAACCGGATCAGGTAAAACCTTTACGATTGCCAACGTGATTGCCGATCTCAATCGACCGACGATGGTACTGGCACCCAATAAGACGCTGGCGGCACAGCTTTACGGCGAGATGAAAGAGTTCTTCCCTGATAACGCGGTGGAGTACTTTGTCTCTTACTACGACTATTACCAGCCTGAAGCCTATGTCCCCAGTTCTGACACCTTTATCGAAAAAGATGCCTCGGTAAACGAACACATTGAGCAGATGCGTCTTTCTGCCACCAAAGCCCTGCTCGAACGGCGCGATGTGATTGTGGTGGCCTCAGTGTCAGCAATTTACGGCCTGGGTGACCCGGACCTCTATCTGAAAATGATGCTGCACCTGTCACGTGGCATGGTTATTGACCAGCGCGCGATCCTGCGTCGTCTTGCCGAGCTGCAATACACCCGCAATGACCAGGCTTTCCAGCGCGGCACGTTCCGCGTGCGCGGTGAAGTCATCGATATCTTCCCGGCAGAGTCTGACGACTATGCGCTGCGCATTGAGCTGTTTGATGAAGAAGTCGAACGCTTATCCATTTTCGATCCGCTAACCGGGCAGATTGACTCGGTGGTGCCGCGTTATACCATCTACCCCAAAACCCACTATGTGACCCCGCGTGAGCGCATTCTGCAGGCGATGGAAGAGATCAAAGTGGAGCTGGTTGACCGTAAACAGGTGCTGCTGGCTAACAATAAGCTGCTGGAAGAGCAGCGAATCAGCCAGCGAACCCAGTTTGACCTGGAGATGATGAACGAGCTGGGTTACTGCTCGGGCATTGAAAACTACTCCCGCTATCTTTCCGGGCGTGGTCCTGGTGAGGCACCGCCTACGCTGTTTGACTATTTGCCCGCCGATGGCCTGCTGGTCATTGATGAATCCCACGTGACGATCCCACAAATCGGCGGGATGTATCGCGGCGACCGGGCGCGTAAAGAGACGCTGGTCGAGTACGGTTTCCGCCTGCCATCAGCGCTGGATAACCGCCCGATGAAATTTGAAGAGTTTGAAGCGCTGGCGCCGCAAACCATCTATGTGTCCGCGACTCCTGGCAACTATGAGCTGGAGAAATCGGGTGGGGACGTAGTGGATCAGGTGGTGCGTCCCACCGGCTTGCTTGACCCGACCATTGAGGTGCGCCCGGTAGGGACGCAGGTCGACGATCTGCTGTCTGAGATCCGTAAACGCGTGGTGATAAACGAGCGCGTGCTGGTCACGGTGCTGACCAAACGTATGGCAGAGGATCTCACCGAGTATCTGGAAGAACACGGCGAGCGGGTGCGGTACCTGCACTCAGATATCGATACCGTGGAGCGCGTGGAGATTATCCGCGACCTGCGCCTCGGTGAGTTTGATGTGCTGGTGGGGATTAACCTGCTGCGTGAAGGGCTGGATATGCCCGAAGTGTCGCTGGTGGCAATCCTCGATGCGGATAAAGAGGGCTTCCTGCGCTCTGAACGCTCACTGATCCAGACCATTGGCCGCGCGGCGCGTAACCTTAACGGTAAGGCGATCCTCTACGGTGATAAAATCACGCCGTCTATGGCACGTGCGATCAGTGAAACGGAACGGCGTCGTGAAAAGCAGGAGCAGCACAACCTGGAAAACGGCATTGTACCGCAGGGCCTGAATAAGAAAATCGCGGACATTCTGGAGTTGGGCCAGGGGCTGGCGAAGAACAAAGCGAAGGTGCGCAGCATGAAAGGGCGCAGCATTGTGGAAGACGATCCTGAGTATGTTGATCTGTCGCCGGGTGGATTGCAGAAACGCATCCACCAGTTGGAAGCTCAAATGCAAAAGCATGCACAGAATCTGGAGTTCGAAGAGGCCGCCCAGGTACGCGACCAACTACACAAGGTGCGCGAACTGTTTATCGCGGCATCCTAGCGTAGGGTCTGACCCGATTCTGTAGGGGCGACCCCTGAGGGATCCCCACAAAACAAGACCTGCATTATTTGCAGCCACCTTCTTTTCCGGTCGGCCAGTGACGCGGGCCTGCACGATGGTTCAGGTCAACGTCAAGGGCGTTTCGCTTTCCCGCTGCGCGGGCTGAGCGACCCAGGGCGGCCAGTCGCCGCCGCCCTGGGGGCCCGGGCTTTGCGGCAGGCGCTGCGTCCACTGCGTGGATACCTTCGCAAGCATCGTTCACCGACGGAGCAGTCGTGACGGCACATCCCTGTGCCGGCTCTCACTCTCACCGCCGTCCTGGCGGTTCGTCCTGGTTCACTGCGCTTCCTCAGCGCTGCTGAATGCCGCCTCAACGTCAAAATCCAGGTCAAAACCCAGATCCAAAATCCTGATTCAAATCAATCCGCAGAGACTGTCACATGGTGGGGGTTGTAATACCTACAGCGAGCAGACGTTCTGCGGGGATGGGGCCAGTTTGAGGTAAGCCGGACGTCACGCGGCAGGGACGCCGCGTGCCGAGGCCCGCATGGATGCGGCAGTTGCCGATCCGGCGTGCTCAAACTGGCCTCAGACCTGAAGCCGAATGATCAGACATTAATTTTTCCGGTCGCCCCGTCTTTACACCATTGCCTGCACTGCGTGCTCCAGCGCCATACGTAGCAACTGGCGATCGTGGCGATACGGAATATCTCCGGCCTCCAGCGGTTCCTGAATGATCAGTCGCCCGTCGAGTTGGCTGCTGTCGACCTTTGGCCCCAGCACCAGCGCATCAATCACACGTTTGCCTATCGCCTTCTCCATCATGGCCAGCTTATCGGTGACCGTCAGCTTCGCGGCCGCCGGGCTGAGTTCTTTCCCGAGATTACCAATAAACACCATCGTGGCCGGCGTGCGGCGCAGGGCCTGAGCAATCTCAGGCAGCAGCAGAACGGGCATCAGGCTGGTGTAAAAACTGCCCGGACCAATCAGGATCAGGTCAGCTTCGCCAATGGCCTCCACCGCTTCACGCGTGGCGCTGACTTTGGGCGCGAGCATCAGCTCCTGCGGCGGTTGTATCATCTGATCAATTTCAGTTTCGCCGTATATCAGATGGCCTTCTTCATCCAGCGCCACCAGGTCAACCGGCTGCTCGGACATCGGGATCAGGAATGCATCCACCTTCAGCAAATTGCGGATCAGATTGATAGCTTCAAACGGCCTGACGCTGAGGTGATCGAGGGCTTTCAGCATCAGGTTACCGAGGTTATGCCCTGCCAGCTCACCGTTACCGGCAAAACGGTACTCAAACATGGCGGAAGCAACGCTCGGTTCGGCGATCAGCTGATTCAGGCAATTACGCATATCGCCCCAGGCGATACCGCCTTCAGAGCGGCGTATACGCCCGGTGGAACCCCCGTTATCGGTGGTGGTGACAATGCCGGTCAGGCGGGAACCCAAAGGTGAAAGGGCGGACATCACACGGCCCAGACCGTGTCCTCCCCCTAATGCCACCACGCGGTCGAGGTCAGCTAACGTGCGATTTCGCATAATATCCATTCGTCATGTGATGAAACTGTTATGAGCCTTATTTTACGCTAAACGTCCGCTAAAATGCGGGGAAAATGCGTTATATATAATAATACATAGCGAAATACTGCGCTGGTAACCCTGCTGTATTAGCGCTAACATTTGCGCTATCACGGTTTACCGATTTTCGGTGAATCACACTTAAGCCCTGATACCTGTGTCCTGCTGGATATGGTGTCCTGGCCGCAACCGTTGAGTTGCCAGGGTGCAGAAAGAAATGACTGCATCTCCCTATCTGGAAAGGTGTCACAGGTGCCACAATTTACTGATAACTTCGCGCGCAGGTTTTATTACCTGCGCCTGTCGATCACCGACGTGTGCAATTTCCGTTGCACTTACTGTCTGCCCGACGGTTACAAGCCGCAGGGCGCGCAGAACAAAAGCTTCCTGTCGCTGGATGAAATCCGCCGCGTCACACGTGCCTTCGCCGCAGCAGGTACGGAAAAAGTGCGCCTGACGGGCGGTGAACCTTCCATGCGCCGTGATTTTACCGAGATCATCGCGGCCGTGCGTGAAAATCCTTCCATTCGTCAGATAGCCCTCACCACCAATGGTTATCGCCTGAAGCGCGATGTCGCGCAGTGGCGTGCTGCCGGGCTGACCGCGCTGAATGTCAGTATCGACAGCCTGGATGCGCGCCAGTTTCATGCCATCACCGGGCAGGATAAATTTGATGACGTGATGCGCGGGATTGATGCGGCCTTCGACGCCGGATTCAGCAAGGTAAAAGTCAACACCGTACTGATGCGTGACGTCAATCATCAAAGCCTCGATACATTCCTCGACTGGATACGCACCCGTCCCATTCAGCTGCGTTTTATCGAACTGATGGAAACCGGTGACGGTGGTGCACTGTTCCGCAAACACCATGTTTCCGGCCAGGTGATCCGCGACCAGTTACTGCAACAGGGCTGGGTGCAGCAACTGCGCGCCCGTAGCGACGGCCCGGCGCAGGTGTTCAGTCATGCGGATTATCAGGGTGAAATTGGCCTGATCATGCCGTATGAAAAAGACTTTTGCGCCAGCTGCAACCGTCTGCGCGTCTCTGCCACGGGAAATCTTCATCTTTGCCTGTTTGGCGATGGCGGTGTGCCGCTGCGTGATTTGCTGGCCGATGACAGCCAGCAGGCCGAATTACAGGCGCGTATTGCCGGTAGCCTGACGACGAAGAAAGAGACGCATTTTCTCCATCAGGGAAATACCGGTATTACACAGAATCTCTCGTTTATCGGCGGCTAACAGCCGACGATACAGGCGTTAATCTAAGGAGTATATATGGGCAAAGGATCAACGGATTTTATCCCCCTTAACGTGGCGGTACTCACCGTCTCCGATCGCCATACGACTGAAACTGACAGCTCCGGCGACTATCTGCGCGAAGCGCTGGCAGAGGCCGGGCACCACACGGTGGAGAACGGTATCGTGGCGGATAACCGCTACGGTATTCGTGCTGAAGTCTCGCGCTGGATCGCCAGCGATAATGTGCAGGTGGTGCTGATTAACGGCGGCACGGGGTTTAACGAGAAAAACGCCACGCCGGAGGCATTACTGCCGCTGTTCGATCGCGAGATTGAAGGCTTTGGCGAACTGTTCCGCATGATCTCCTATGAGGATATTGGCACATCTACCCTGCAATCGCGCGCGGTGGCCGGTTTAGCCAATAACACGCTGATTTTCGCCATACCGGGATCCACCGGCGCCTGCCAGCTCGCCTGGGAGCGCATCATTCAGGATCAGCTTGATGCCCGCACCCGTCCCTGCCACTTTGTTTCGCATGTGAAGAAGCCGTAAATGTCTCAGTTAACGCATATTAATGCCGCCGGAGAGGCGCATATGGTGGATGTGTCCACCAAACAGGAAACCGTGCGTGAAGCACGGGCAGAAGCCTATGTCGTCATGCGTCCTGAAACGCTGCAAATGATTATCGATGGCAGCCACCACAAAGGGGATGTGTTCGCCACGGCGCGCATCGCCGGTATTCAGGCGGCCAAACGGACCTGGGAGTTGATTCCGCTGTGCCATCCGCTGCTGCTGAGCAAGGTCGAAGTGTCGTTAAGCGCCGAACCTGAACATCACCGGGTTCGCATTGAATCGCTGTGCCGCCTGACGGGGAAAACCGGGGTTGAGATGGAAGCGCTGACGGCTGCATCGGTCGCTGCGTTAACGATTTACGATATGTGCAAAGCCGTGCAGAAAGATATCACCATTGAGCAGTGTCGCCTGTTAAGTAAGAGCGGCGGGAAATCCGGTGATTTCCAGGCGGTGGCCCATGATTAACGTGCTGTTTTTCGCCCAGGTGCGCGAACTGGTCGGTATTGATCGCCTTGAACTGCCCGCGGAATATCAGAATGTCGAAGCCCTGCGCAGTCAGTTGGCGCAGCAAAGCGAGCGCTGGGCGCTGGCGCTGGAATCCGGCAAGCTACTGGCCGCGGTTAATCAGACGCTGGTGTCAATGCAGCATCCTGTTCGTGCCGGGGATGAAGTTGCCTTCTTCCCGCCGGTCACCGGGGGCTGAAATGGATACCCGCATTCGCGTGGGCAGTGCGCCCTTCAGCATGAGTGATGAGTACCAGTGGCTGGCGGCATCCGATCTTGACGGTGCCGTGGTGACGTTCACGGGCAAGGTGCGCAACCACAATCTGGGGGATAATGTCAGCGCGCTGAGGCTGGAACACTATCCCGGTATGACCGAAAAAGCGCTGGCAGAGATTGTCGAAGAGGCGCGCGCCCGCTGGCCGATGCAGCGTGTGACGGTGATCCATCGTATTGGCGAGCTGTTCCCTGGCGATGAAATCGTGCTGGTGGGGGTTAGCGGTGCGCATCGGGGAGCGGCGTTTGCCGCCGCAGAATTTATCATGGATCAGCTAAAGACCCGTGCCCCGTTCTGGAAACAGGAAGCCACCGCTGAAGGTGACCGCTGGGTTGCCGCGCGTGACAGCGACCATCAAGCCGCAGACCGCTGGAAATAGCGTATTTATCATTTTGACTCTGCCTTGAGGATTTTCATGCGCCGGATTGAACTGCATCATCTTTTGCCGCTGGCCCTGCTGGTGCTGGCGGGTTGTAGCCATCAGCCGTCGGACACAGCATCTCAGCCGCGCCCGACCGATGTAAAAGCCGATATTGCCCGTCTGTTACCTGCGGGCGTCAGCGATCGTCAGGGATGGACGCAGGATATTTTCGTGGCATTTAACAGCCAGAATATCGTGCCCGACGTCAGCAATATCTGCGCCGTCATTGCGGTGACCGGACAGGAATCTAACTTCAGCGCCGATGCCACCGTGCCGGGTCTGCCAAAAATTGCCTGGGCGGAGATAGAGCGCCGTGCCGGGCAAATGCATATTCCGTCCTTCCTGGTGCGCACCGCACTGATGATCAACTCACCGACCGGCAAAAGTTATGCCTGGCGTCTGGATCACGTCAAAAGTGAGAAAGAGCTGAGCGCGGTATTTGATGATTTTATCGATATGGTGCCAATGGGACAGAAGCTGTTTGGCAACCTGAATCCAATCCACACGGGCGGGCCGATGCAGGTCAGTATTGCCTTCGCGGAAGCCAATGCTAAAGGGTATCCGTATCAGGTGGACAGTTCTGTTCGCCGCGAAGTCTTTTCCCGCCGGGGAGGCATGTGGTTTGGCACCCGGCACCTGCTTGGCTATCCGGCTAATTATCCGTCGCCGCTGTATCGCTTTGCCGACTTTAATGCAGGCTGGTACGCCAGCCGTAATGCGGCATTCCAGGCGGCAGTGTCGCGGTTAAGTGGCATTAAGCTGGCGCTGGATGGTGACCTGATCAACTACGGTTCCGACAGTGCAGGATCGACCGAGAAGGCGGTACGTACTCTGGGTAAGCGGCTGGATTACAGTGACCGGGCGATTCGCCGTGCACTGGAGAAAGGCGACAGCATCGATTTCGAGAAAACCGATCTGTGGAAGTCGGTATTTGCTCTGGCTGAGAAAGATGCCGGGAAAAAGCTGCCGCGCGAAGTGTTACCGGGGATCAAGCTGGAGAGTCCGAAGATTACCCGTAATCTCACCACCGCGTGGTTTGCCCAGCGGGTGAACAGCCGATATCAGAGCTGTATCGGTCGTCATTAACAGGGACGGGCATGCCCGTCCCCTACCGCTGTCTTAAACTGATTGCAGTTTGAAAATCTGCACCGTCTGCGCCAGCGTCTTCGCCTGATCTTCCAGCGAAGCCGCAGCCGCGGACATCTCCTGAACCAGCGCGGAGTTTTGCTGCGTTGCGCCATCCATCTGGTTCACGGCGACCGTTACCTGACCAATACCCTGTGATTGCTCATCCGAGGCATGCACAATTTCCCCGATAATGGTTTTCACCGAGTTCACCGCCTGGGTCATCTCCTGCATGGTTTTTCCGGCGCTCTGCACCAGCGTCACCCCCTGATCAACACGTTGAGTCGATTCGCTGATCAGGGCAGAAATGTCTTTCACTGCGTTGGCACTGCGCTGCGCCAGATTGCGCACCTCTGCCGCCACAACGGCAAAACCACGCCCCTGTTCCCCGGCTCGTGCAGCTTCAACCGCCGCGTTCAGCGCCAGGATGTTGGTCTGGAAAGCGATACTGTTGATAATGCTGGTGATAGCACCGATTTTCTGTGAACTTTCATCGATCTGTTGCATGATCTTCACCACCTGCGACACCAGATGCTCACCGCGTTGGGCAATATCCGTGGCATTTTCGGTCAGTGCCGTGGCCTGATGCGCGTTATCGGCGTTATGTTTTACCGTCGCGGTTAACTGCTCCATGCTGGCTGCTGTCTCTTCCAGCGCTGCCGCCTGCTGCTCGGTACGGGAAGCGAGGTCAAGGTTGCCGCTGGCAATCTCTTCTGCACCCTGGCGCACGGAATCACTGGCCGAAATAATCTCACCGACCATATTGCGCAACTGATGCTGCATGGTCTGCATGGCGAAGAAAATACTCTGCTGATCATTCTTTTTCACCGGAATATTGGCGCTGAGATCGCCTTCCGACACGGCCATGGCGATATCTGCCGCCTGACGCGGTTCGCCACCAATAGGCGTTGCCACTTTACGGCTGAAGATCACGCCCAGCACGCCGCACACCACGATGATACTGATCAGCATCATTGCCACTGCGTACATTAACTGGCGGTTAGCGGCGGCCATCACCAAATCAACCGGAGCGACAACGCTGAGATACCATGAAGCTTTGCTGTTACCGACGGTCACCGGACGCCAGGTTTGCAGCACCTCTTCGCCCAGTACCGGATCAAAGCGTTCGACCATTTTGGTGGTGAAGCCGTCAGTTTCGCCTTTGTACTGCTTACCGGCATCCGCTTTATTCGGACTGGAAACCACTTTACCGGCGGTGGAAATCAGCATGGCATAGCCGCTGCCTTCCCAGGGTTTGATTTTACTGACACGCTCTTGCAGCGAGGCGAGGGAGATATCAGAGGTGGTGACCGCTTTCAATTTACCGTCATCGACAATGACCGCAGAAACCGACGTCAGCAGGGTAGGGATGCCGTTATAAGCGTAGCTATAGGGTTCGGTCAGGGTGTCGCGCTCAAGTTTGCGCGGCACCAGGTAGTAGTCACCCTGGCCTGGTGTCAGGAACGATCCCATAAAGTGCGCTTTATAGTTTCCGGCCTGGTCACGGTCAACAAAACGGGCAAAACGCCCGGCGGGCGGCGATCCTGGCTGGCTGGCGAACTCGGCATCGCGGCCATCAAAGGCATCAGGTTCGAACACGACCGACATCGACAGATAGCTTGGGTTAAGTTTCAGGGAGTAGATCATCTGCTGTTCTGCAATAGCACGATCGCTGATGCCAGAGGCACGCAGAGCGACCAGGCTCTGTCCCATCGATGTGGCGACAGTACGGGCATAATCCAGCTCATTCTGTACGGCCAGTGCCTGGCTCTGGGCGATCTGACCGAGATATTCTTCTGCCAGTTTCCTTTGCTGTTGGCTGGACTGCCAACTGAGCAGTCCAATCGTCACGCTGAAACCGAGGGTGATAGTCAGCACCCCGGTCAGCAGCATCAGTGTACGGGTACTCATTTTCTTTTTTGGAACCGACTGACTCTGCATCTGACTTCCCCCGATGTGGCAATAATGTGATCGCTATGTGTCTTCTTGTAACTAAAATTCCCTGTAAGCGATCTATCGGCAGAAGCTGCACAATCTTTATCCGCTTATTGTCTCACTCCGTAATAACTTCAACAGGTAATCAATCTGGCAAAAAGAGCACGGTTGCAGGGTGGCGGAGCGGGTGGAGTTTGTGCCAAGCTAATAGCGGATCTAACCGTAATTTCATTCACCTTTTAAGGGGAGCATCATGGACCGATATCCACGTTCCAGTGATTCAATCGTACAGCGCGCCAGCACCGGCCTGTCTGTTTATATGGCGCAGGTCTACGGCTGGATGACCTGTGGACTGCTGTTAACCGCCTTTATCTCCTGGTATGCGGCCAATACGCCGCAGGTGATGGAACTGGTGTTTGCCAATCGTATTACCTTCTTTGGCCTGATTATCGTCCAGTTGGGACTGGTGTTTGTGCTGTCGGGGATGGTGCATAAACTCAGCGGCACCGTTGCCACCGGGCTGTTTATGCTCTATTCGGCGCTGACCGGACTGACGATGGCGAGTATTTTCCTCGTGTATACCTACTCTTCCATTGCCAGCACTTTCCTGGTGACGGGCGGGATGTTTGGTGCCATGAGTCTGTGGGGCTACACCACGAAACGCGATCTGAGCGGAATGGGCAGTATGCTGTTTATGGCGCTGATCGGCATCGTACTGGCATCACTGGTGAACATCTGGCTGAAGAGCACGGCACTGATGTGGGCGGTAACCTACATTGGGGTAGTGGTGTTTGTTGGTCTGACGGCGTATGACACTCAGAAGCTGAAAAATATCGGTGAAGGGATCGACGTTAATGATAAAGAGAACCTGCGTCGCTTCTCCATTATGGGGGCGCTGACGCTGTATCTCGACTTTATCAACCTGTTCCTGATGCTGCTGCGGATTTTCGGCAACCGCCGTTAAAACCAGAGTGGGCGAGGCGTGCCTCGCCCCTCCGTGTCTGCATGTCCCGCAGGTGTCAGGCGCGTATCTGAATTCACGTAGGTGTCAGGCGCGTATCTGAATTCACGCAGGTGTCAGGCGCGTATCTGAATTCACGTAGGGGTCAGGCATGCCTGACCCGCTATCATTACGTTGACAAATTCTTTGCCCGTAACGATTTCGCCCGGCCTTCCAGCCATAAATACAGCACCAGCGCCAGCAGCAGCGGGGCAATAAAATAGAGCACTCGATAGGCCAGCAGCGCGGCGATAATCGCACCATGCGAAATCGGTTCACCACGCAATAACGCCAGGAACACTGCCTCCAACACGCCAATTCCGGCCGGAATATGAATGATTACCCCGGCAATACTGCTGATCAGCAATACGCCCAACACCTGCGGGAAATCCACTTTCTGCATTAACAGCAGCCAGATAATGGCGCCCATCACCAGCCAGTTGGCGCTGGATACCGCAAACTGAATCAGCGCCATTCGCAGTGACGGGAGCGCCAGCTTTTGTCCTTTGATCGTCCAGCGCCGTTTTTTTGAGAATGCACACAGCGCCAGATACGCCACCACAAAAGCCAGCAGTGCGAAGCCCGTGATACGCAGGGTACCGGCACCGATAAACCAGCCGCCTGGCACGCTGACCATACCGGCGCTGAACACCACGCCGGCCACCAGAACATAACCCAGCCAGTTAGTCGCGATACTCAGTGAGAAGATGCGCGTAATGGTGCTGCCGTCCAGCCCCAGCCGTGAGTAAAGGCGATAGCGCATCGCTACCCCTCCGACCCAGGTACTGAGCGTCAGGTTAAAGGCGTAACAGATAAACGACACCAGCATGACCTGGCGTTTTTCCAGCTTATGTCCGCAGTAGGCGCGGCCGATCAGGTCATACAGACCGTAAGTCAGGTAACTGACCACCACCAGCGCCACTGAGCCTAAAATGGCCAGCCGGTTATAATTGACCACCACATTCCAGACATCGGCCCAGTTCACCTGGCGGGCGTAGACCACCAACAGGACAATAACCGCGATAAAAAACAGCCAGGTGAGGACTTTTCGCGTACGTTTCCAGAGTAACGAGGAGGTTGCCATCAGGGTTTTGCCCCTTCGTTTTCCGGTTCAACGCGATCCTGAGTTTCCATCTCCGGCTGAACCGGCGGAGGTACCTGGGCCAGTTTCGGCGTATGGGCCGGCAGCCAGCCTGCAATTGCCGGGAAGTGGCGCAGAAAGTGGAACACCACCACATTTTTAGTGAGCTGCCACCAGCTGCGTGACGGTAGCTGACTTTCCTGCACCCGCTGACAGTCGGCTGACAGCAAGCCCTCCAGGTTATCACGCACCTGCTGATTAAATGCACGATCGTGGATCATTAAATTAGCTTCCAGATTTAGCGACAGACTCAACGGATCAAGGTTACTGGAGCCCACCGTTGCCCACTGGCTGTCCTGCACCGCGATTTTGGCATGCAGCGGGCGACGGCAATACTCATAGACTTCCACGCCGCCCTCCACCAGGTAGTTGTACAGCAGCTCGGCACCCACTTTGACAATCGGCATATCCGGTTTGCCCTGCACGATAAGGCGCACGCGCACTCCGCGCCGCGCCGCCTGACGCATCTCACGCAGCAGGCGATAGCCGGGAAAGAAATAGGCATTGGCGATGATCACATCCTGTCTGGCATTTTTCAGCATTTCGATATAATGCTGTTCAATATCATCGCGGTGCTGATGGTTATCACGATAAACCAGCAATGCCTGGGCATCCCCTGGCGTGGCATTGTGCGCCGGACGGTGAGAACGGTGTCCCCACCAGCGGTAATGTTTTTGTTCGCTGCCGATCTCCTGCTGCACATAGTGTGCAATATCGTCAACAATCGGGCCTTTCACCTCAACGGCATAATCCTGTTTGGCCTGCGGGCCAAAGCTGGCGTTATGCTCTGCGGAATAGTTGATGCCCCCGACGAAAGCGATCGTACCATCGACGACCACGATTTTACGGTGCAGGCGGCGGAACAGGTTGGTGCGCATCCCCAGCACCAGCGGACGCGGATCATAATAGAGAAAACGTACCCCCAGCGACGTCAGGCTGTGAACGAATGTGTCCGACAGATCCGGTGAACCATAACCATCCACCATCATCTCGATTTTCACCCCGCGCTGCGCGGCCGCCAGCAGTTCCTCATGGAGGGCGTTACCCACGTCATCCTCAAACAGGATAAACGTCTCCAGCAGCAGGCTGTGCTGTGCGCGGCGGATCGCCCCAAATACCCGGGGGAAAAATTCTTCACCGTTTTCCAGCAGCGTAATCTGGTTGCCCTCACGCCAGTTCAGATTCATAGGTGGATCTCCACGGCGAGCGGGGCATGATCGGAGAGATGTGCCCACGGGCGTAACGGGATGGTTTGCGGATGGCTAATGCCCGCATTGCGCACATAGATACGGTCAAGCCGCAGCAGAGGAAAGCGGGCAGGGAAGGTGCGAGCCGGACGGCCATTTTTGCGGCTGAATACCTCTTCCATCCCCGCCTCACGCTTCAGAATGGCATTCGCCCGCTGGCGCCAGTCATTGAAATCGCCGGCGATCACCACCGGCGCTTCCGGCGGCAATTCATTGACCAGCTGACACATCATGCGCAACTGGGCCGAACGGTGCGCCTCGCGCAGACCAAGATGTACGCAGAGAATATGCAGCGTAACGGGGGAGTCCGGCACCTGAATCTGGCAATGCAAAATGCCGCGTTTTTCCGTGCCCGCAACAGAGATATCCCGGTTTTGATAATCGACGATCGGCAGACGTGATAACACGGCGTTGCCGTGATGCCCCTCCGGATAGACCGCGTTGCGCCCATAGGCAAAGTCTTTCCACATGGTATCCGCCAGAAATTCGTAATGAGGGGTTTCAGGCCAGTCAGCAACGCGTAACTGATGCAACGCATGGCTGCCCATCACTTCCTGTAACAGCACAATATCCGCCCCGGTGTTGCGAACGGCATCACGCAGTTCAGGCAAAATAAAGCGACGGTTAAAGGCGTTAAAACCCATATGTGTATTGATCGTCAGGACTTTAAATGAAAATCCTTGCGCTTTTTGTGACATACTGATGACGCTACCTTCATAACTAATGAAGGATAAAGTGTAGTCTTTGTCACAAAAGTGTGGCGGGATATGCGTTAATTTGCAGCATAATCCGAAAACTACGTTAGTCTGAGGAAATATGTTACTGGCCTGTGTCAGTAACCCGCTTGGGTAACCTTTAACGGAGGTTGCCAGGAGAAGAGCATGAAATGGTCTAATCGTATTCAGATTGTCACCGGACAAAACTGCGTACATATCGCACTGCACCTGCTGCTGATTGCTGCGCTGGTGTGGGGGTGGAAACATCAGGCCTTGTTACAGGTCAGCACGATTTTACTGGCGATGTATGTCAGCGTGTTTGCCGCGATGTTATTGACCCAGCGTTTGCCGCGTCTGCGGCGTATTGGCGATTTTCTGGAAGACGTGACCACCACTTACTATTTTGGTGCCGCAATGCTGGTGCTGTTGGTGCTGTCACGAGTCATCCATAATAACCTGCTGCTGTGTGCCGCAGGGGTCGTTATGTTAGCTGGCCCTGCGCTGGTCTCCCTGCTGGTGAAAGAGCGGGTGCAGCCGAGTCAGCGCCCACGCTAAACCCCAACGGGCCACTTCGGTGGCCCGTCTGTTTTATGGCCTTTCTCTCCGTCGTTTCAATCACTCTGCCAGCGTTAGCAATACCACCACGACCACCACGTGCTGCAGTGTCACCAGGGCCGTCATCACTTCATAAACCTCCTGCATGACAAATTAGTGTTGTTACGTTAATGCGTTGTATGCAACAGCAAGCGATCGTTTGTGCACTGTTACAGGCTGTAGCGCATTTTCGGATAACACGATAAGAATAACTCCCTGTGCAGCGTAGGGATCTGTTATAATGCCCGGCTTACGCACCGTGGTTTGTGCTCTCATTCAAGCGTCAGGAATGATCCTGGCGTCAACTCTCCCCCTGGAAACTACACCGCTATGCGGTCAGGGCGGATCCGGAGTCAGTCAACTTTATGTCATTTGATTCTCTCGGCCTTAACGCCGATATTTTGCGCGCTGTTGCAGAACAGGGCTATAACGAGCCGACGCCTATTCAGCGCCAGGCTATCCCGGTAGTCCTTGCTGGCCGCGACCTGATGGCCAGCGCACAGACCGGTACCGGTAAAACCGCAGGTTTCACCCTGCCACTGCTGCAGTTGTTAAGCAGCAACAACCCGCACCCTAAAGGCCGTCGCCCGGTGCGCGCACTGATTTTGACCCCGACCCGCGAACTGGCGGCTCAGGTGGGCGAAAACGTGCAGGAATACAGTAAATATCTGGATATGCGTTCGCTGGTGGTCTTCGGCGGCGTGAGCATCAACCCGCAGATGATGAAACTGCGCGGTGGTGTGGATGTGCTGGTCGCGACCCCGGGTCGCCTGCTGGATCTTGAGCACCAGAACGCTCTTGATCTGTCTCAGGTGGAAATCCTGGTTCTGGACGAAGCGGACCGTATGCTGGATATGGGCTTCATCCACGACATCCGTCGCGTGCTGGCAAAACTGCCTGCAAAACGTCAGAACCTGCTGTTCTCTGCCACTTTCTCTGATGAGATTAAAACCCTGGCGGAAAAACTGCTGCACAACCCGGAACAAGTGTCCGTGGCGCGCCGCAACACGGCTTCTGAGCAGGTGACGCAGCATGTGCATATGGTTGATAAGAAACGTAAGCGCGAGCTGTTATCGTTCCTGATTGGTCGTGACAACTGGCAGCAGGTGCTGGTGTTTACCCGTACCAAGCACGGTGCTAACCATCTGGCTGAACAGTTAAATAAAGACGGCATCACGTCTGCTGCTATTCACGGTAACAAGAGCCAGGGCGCACGTACCCGTGCACTGAGCGACTTTAAAGACGGCAAAATTCGTGTGCTGGTGGCAACGGATATCGCTGCCCGTGGTATCGATATCGAAGAGCTGCCACACGTAGTGAACTACGAACTGCCAAACGTGCCGGAAGACTATGTACACCGTATTGGTCGTACCGGTCGTGCGGCCGCAGTGGGTGAAGCGTTGTCACTGGTGTGTGTGGATGAGCTGAAGCTGCTGCGTGATATCGAACGCGTACTGAAGCGTGAAATCCCGCGTATGGCGATTGACGGCTACGAGCCAGACCCAAGCATCAAAGCAGAACCGATCATCAACGGTCGCCAGCAGCAGCGTGGCGGAGCCGGTGGCGGCGGTGGACGTGGTCGTGGCGGCCCGGGCCAGGGTCAACGCAGTAACAGCGGTGGCGATCGCAGTGCCAGCGGCAGTCGTACCGGTAACGGCGGCGGCGGCAATGGCGGCGAACGTCGTCAGGGTAATGCGAATGGCAGCAGTGCAGGAGCCCCACGCGGCGCTCGCCCTGAAGGCGGTAACGCTGGCGCACCACGCGTCAACAAAACCCGCCCACGTCGTTCTAACCCGGCGAACAACGGCTAATTAATCAGGGGGAAGCGCCCGCTTCCCCCTTTGCTCACCCATCCCACAGGTTTACCATGCGCGTATTACTTGCCCCGATGGAAGGCGTTCTCGATTCGCTGGTGCGTGAACTGCTGACCGACGTCAACGACTACGATCTCTGTATTACCGAATTTCTGCGGGTAGTGGATGCACTGCTGCCGGTGAAATGTTTCCAACGCCTCAGTCCCGAACTCGATCATGACAGCCGCACGCCGTCAGGCACCCGTGTGCGTATTCAGCTGCTTGGGCAGTATCCGCAATGGCTGGCAGAGAATGCCGCGCGTGCCGTCGAGCTGGGCTCCTGGGGCGTGGATCTCAACTGTGGTTGCCCGTCAAAAACGGTGAACGGCAGCGGCGGTGGGGCAACGTTATTAAAAGATCCCGAGCTGATTTATCAGGGCGCGAAGGCGATGCGTGCCGCCGTGCCTGCCCATCTCCCCGTCACGGTGAAAATCCGGCTGGGCTGGGATTCCGGTGCGCGGCAGTTTGAAATTGCCGATGCGGTGCAGCAGGCTGGCGCCACGGAGCTGGCGGTACATGGCCGAACCAAAGAGGATGGCTATCGCGCTGAGGCGATAAACTGGGCGGCGATAGGCGAGATTCGTCAGCGGCTGTCGATTCCGGTGATTGCCAACGGTGAAATCTGGGACTGGCAGAGTGCGCAGGATTGTATGCAGGCCACGGGATGTGATGCCGTTATGATCGGGCGCGGTGCGCTGAATGTGCCCAATCTCAGCCGGGTGATCAAATACAACGAACCGCGGATGCCGTGGCCGCAGGTTGTTCAACTGCTGAAAAAGTATGTGCTCCTGGAGAAGCAGGGCGATACCGGACTGTATCATGTGGCGCGTATCAAACAGTGGCTGGGGTATCTGCGTAAAGAGTATGAAGAAGCCTCACCGTTGTTTATGCAGGTGCGCGTGTTGCAAACCTCCGCGGATATTGCGCGGGTGATTGGTTCCGTGAATGGCTAACCCTCTGTTAATGGCTGGCCCACAGGCCAGCCTCTGCCTGCTCATCTGCATCACCCCTCTTTCCTCTCACGGACATAACTTGTCTCTAAACTGATCGGGATCTGTTAGCAAGCTAAGGGTATAATGTGACACATATCGTATCTTTTTCTGGCTCCGCTATGTCCGCAATCCCGGCGTTAACCAATGCCCAACTGAACAAACGTATTATCTCTGTCGTGATCTTCACTTTCTTTTGCTACCTGTCTATCGGCCTGCCGCTGGCGGTATTGCCGGGCTACGTGCATAACCAGCTGGGCTACAGCTCGTTTATTGCCGGACTGATTATCAGCCTGCAATATTTCGCCACGTTGATCAGCCGACCGCAGGCCGGGCGTTATGCCGATCTGCTGGGGCCGAAAAAAGTGGTGCTGGTGGGGCTGATCCTCTGTGGTGCCAGCGGGCTGTTTACCCTGCTAGCGGTGCTGATGGATGCCTCACCGCTCACCAGTCTGCTGCTGCTGGCCGTGGGGCGCGTGGTATTAGGCTTTGGTGAAAGCCTCACTGCCACCGGATCGATCCTCTGGGGCATCAATGTGGTGGGCACCGTGCAGAGTGCTCGGGTAATCTCGTGGAATGGCGTGGCGACCTATCTGGCAATGGCAATGGGGGCACCGCTGGGCGTGATGCTCAATGCGCTGTTCGGCATCCCCGGTTTTGCCGTGTTGATCATGCTGATGGCCGCCTTTGGCTACTGGCTGGCGACCCAACGCCCGGCGATTCAGGTACAAGTGGGGCAGCGCATTCCCTTCAACCAGGTGTTTGGAAAAATCTGGCTGTATGGTCTTTGCCTGGGATTAGGCACGGTCGGGTTTGGGACTATCGCCACCTTTATTACGCTCTACTTCTCCCATCATGGCTGGAACGGTGCGGCGTTCTCCCTGACCCTGTTCAGCATCGGTTTTATTCTCATGCGCCTGCTGTTTAACAACAGCATTGCGCGCTACGGGGCCATTCGTGTTTCGCTGGTCTCCTTTGCCATTGAATGCGTAGGATTGCTGCTAATCTGGCAGGCCGGTTCGATCTGGCTGGTGGATCTGGGGGCATTTCTTACCGGCAGCGGTTTCTCGCTGATCTTCCCGGCGCTGGGCGTGGAAGCGATCCGTCGGGTTCAGCCACAAAATCAGGGATCGGCGCTGGGGCTTTACTCCGCGTTTCTCGACTGTGGATTAGGCATTACCGGGCCGATTGCCGGATTGCTGATTGGGCACTGGGGCGTGGACAGTATCTATCTGGCGGCGGCAGGGGTGGTGTTGCTGGCCCTGTTAATCATGGTCAGTGTGCTAATCCGGGGCAATAGCACATTGCCCCGACAGGCTTAGTACACTTCCGGCACAATCATATCGTCCGGCACCGGGCTGCGGTGATAATCCTCGTTGCGCTCACGGCTGGGCAGGGTGATGGGTTTTAAGGCGCTGTCCTCATACGGCACCTGGCGCAGCAGGTGGCTGATGCAGTTCAGGCGCGCCTTCTTTTTATCCACGCCCTGGACCACCCACCACGGCGCTTCGTCAATGTGGGTGCGCGACAGCATAATCTCTTTGGCTTCGGTGTAGTCTTCCCAGCGGCGGCGGCTTTCCAGGTCCATCGGGCTGAGCTTCCACTGCTTCAACGGATCGTGAATACGGCTGAGAAAACGCAGTTCCTGCTCTTCATCGGTGATAGAGAACCAGTATTTAACGATCTGGATCCCGCTGCGCGTCAGCATCTTCTCGAACTCCGGCACGCTGCGGAAAAACTCTTCCACTTCCTGTTCATTACAGAAACCCATGACCCGTTCAACGCCTGCGCGGTTGTACCAGCTGCGGTCGAACAGCACCATTTCGCCCGCCGCAGGCAGGTGTGCAATGTAGCGCTGGAAGTACCACTGAGTACGTTCACGGTCGTTGGGGGCGGGCAGGGCAGCCACGCGACAGGTACGGGGGTTCAGACGCTGGGTAATACGTTTGATCACCCCACCTTTGCCCGCGGCATCCCGGCCTTCAAAGATAATCACCATACGGTGCCCGGTGCGCATCACCCAGTCCTGCATCTTCACCAGTTCGCCCTGTAGCCTTAGCAGCTCGCGGAAATAGTGTTTACGCCAGGCTTTCTCGCCTTCTTCCATCTTGCTGTCATCGCCAAAACGCAGATCGTCCAGCTCCATTTCCAGCTCTTCGTCGTAGCTGTCGTAAAATTCCTGTAGCAGACGATGGTGAATATTCTCAGCTGAGAAATCATTACCTTGCATCGCCATACGTCGTTCTCCCGGTCATGTGGTGAAAATAGCCATTCAGGCAGGTTCATCAATTTATCCTCTGGTAATACGCACTCTGTGTGACAGGAAAATGACATCCGTGAGGGATTTCTGCGCGAACAGTCGCTGCGGTAACAAAACTGTCATCGGCATACGGCAGGATAAGACTATCGCCATAACGCGCCCGAACCGGAAAAAAACGAATGACGCAACACCTGCCGTTACTGCGGCAAAAACCGGACTTCAGTGATGATGTTTCCGGCCTGATTTATGGCTACCGCTTTGTTCAGGATCACGCACCCGAAAGCCTGACCGTTCAGCAATCCTGTGAGGCCTGGGCCAGCGGAGCCGTTGAGGGCAGCTTTCTCTGGCTGCACGTTAATCTTAACCATGCCGCCGCCGCCCGCTGGCTGAAAACCCACTTTGGTGTTGATGAAGACTTCTTTGACGAAATCCAGCAGGGGTCGCACAGCACCCGTATAGAACGACAGAATGATGCGCTGATGGCGGTACTGAACGATGTTACTTTCAACGCACGGGAAACCAGCGACGAAAGCGCTACGCTGTGGATCTGGTGTCGCGATGGGCTGGTGGTCAGCGCCCGCTTTAAACCGCTGCGGCTGGTGGAACGGTTAGTCAGTAAGCTGGACCAGCTGGAGCTGCGTTCGTCGACCGGGCTGCTGGCTCAGTTGCTGGCGGAACAGGAAGAGGTGCTGGCGCTGATTGTGCGCCAGTCGAATCAGTATGTGGATCAGATAGAAGAGCGCCTGCTCGGGCAGCATATAAAAAGTAATCGTGGTGAACTGGGGCGCCTGCGCCGCACATTGCTGCGTTTCCAGCGCCTGCTGGCACCGGAACCGGCGGCACTGTTTCGCCTGATCAATCGCCCGCCGGGCTGGCTGCATCATCATGTGGTGCAGGATCTGCGTCAGTTTACCGAAGAGTTCACCGTGGTGCTGAACGACCTGAATGGACTGACCGAGCGCATCCGGCTGTTGCAGGAAGAGATCGCTGCGCAGCAACTGGAACAGAGTAACCGGACCCTGTTTACCCTGACGCTGATCACCGTGCTGGCCCTGCCAATTAATCTTGTGGCCGGGTTCTTTGGCATGAATGTGGGCGGTGTGCCGCTGGCCAATAATCCGCACGGTTTTTTCCTGCTGGTGATGCTGGTAACGCTTTTCACCTGCGTCGCGGCCTGGCTGGTGTTGCGGCGGCGTGATAAGCCCTGACGGCTATCTCGCGCCAGTAAAAACGCCCCAATAAAAAACCCCCGAACCTTAACGGCACGGGGGTTTTTATATCTACTGCGCGGAATTAAGGCTTCGGCGTGCTGTAGATCGGGCCAGGCTGAGTCAGCGCGGGAACCGCCTGTACTGACGCATCGGTCGCTGCCTGTGCTTCAGTCGTCGCTGGCGCTTCCGTAGCGGCAGGGGCTTCAGTGGTGACAGGAGCTTCTGCGCCCTGAGTGGCAACGGCGGCGGCTGGCTCTTCCTGCGGAGCGGCTGCCTGCTGAGGCACTACAACCGGAGCAGAAGGCTGGCTATTCGCATCGCCGTTCACTTTGGTTGGCATGCCAGAACGTGCTTTCAGCGCGTCTTCCATGGCGGTGGTATTAACGCTGGCGTCTGAAACCACCTTGTTCACCGCATTGGTCAGTGTCAACGGAACCGGCTCGCGTGAAGCAAACTGCTCTTCGGTCTGCGACAGTGGGTTATGGATTTCCACGTAGCGCGAACCGTCCGGCTCAACCGATGCTTTGATCGGCTGGTCGATAAACTGCACGCGTGTACCCACTGGCACATTCTTGAACAGCCATTTGATATCGTCAGCACGCAGACGCACACAGCCGTGACTCACGCGCAGGCCGATACCGAAGTTGGCATTGGTGCCGTGGATGGCATACAGACGGCCGATGTACAGCGCATACAGACCCATTGGGTTATCCGGGCCAGCCGGGAAGACCGCAGGCATAGATTCACCGCGCGCGGCGTACTCTTCATGCATCTTCTTGGTTGGGGTCCAGGTCGGGCCATCTTTTTTGCGCTGAACGGTAGTCGTCCAGTTTACCGGTGTATCACGGCCCAGTTCGCCGATACCAATAGGCAGCACAACCACGGTTTTACTGCCTTTCGGGTAGTAGTACAGACGCATTTCCGCACTGTTGATCACGATGCCTTCACGCGGAGCGTCAGGCAGGAGCAACTGCTGAGGAATGATCAGTTTGCTGCCTGCTTTCGGCAGATAAACGTCCACGCCTGGGTTCGCTTCCATAACGTTGCTCAGACCCATCTGGTACTGAGCAGCGAAAGCTTCCAGCGGAAGTTTGCTGTCTTCCGGGATGGTAATTTCCAGATTTTCCCCGGTCAGGCGGCTGTTGGCGGCCGGAAGAGGGTAAACCACAGCGAAGGCAGAGTGGCTGAAAGCCGCAGCGGCCAGAATCAAGGTGACTAACGCACGGATGTTCTTTTTCATAGTAATTTCAGGTGTAGCGCCATGTAGACTGTTGATAAACGACCCAATACTGGCCAACTGTGACCGGCTGCACATTATATGTGCATTATGGCCCCGGATGAAACCAGGATTTTCCCTGTTGAACTATCTTTACGATAAATTGTCTGCAATACGACCATTTTTGCGATGCATCATTCTGTTTCTGCGATGCATCGTCCTGATTTCAGGGTTGCCAGAGCGGATCTTTCCCACTCAGTTTCCGGTCAAGGAAAAAGGCAGCACTGATCAGGGCCAGATGGGTGAGCGCCTGAGGCGTATTGCCTAACGCGTGACCGCGACTGTCAAACTCCTCCGCATACAAGCCGAGGGGGTTGGCGTAATTTAGCAGCTTCTCAAATTCAAAGTGTGCTTCATCAAGCCGCCCGGCACGCGCAAGGCACTCAACGTACCAGAAAGAGCAGGCGGCAAAGGCGCCTTCTTCACCCTGCAGGCCATCGGCCGGGGTTTCGCTGACGTTGTAGCGGCGCACCATTCCATCACTGACCAGCTTCTCTTTAATCACATCCAGCGTTGCCAGCCAGTCCGGGTCGGTCGCCCCGACAAAGCGCACCAGCGGCATCAATAGCATTGAGGCATCAACAAACTCGCCGTGACGGGTGGCGACAAAGTGACCTGCCTCTTTATGCCAGAAATTCTCCCAGATATCGCTGCGGATCGCATCCCGGGCAGCGGTCCAGCGTTCGGCAGGCATTGACAGCGATCGCTTTTCACCCAGACGTATTGCACGGTCGAGTGCTACCCAGCACATCAGGCGTGAATGCAGGAAGTGCTGCGGTTCCCCGCGCATTTCCCAGATGCCGGCATCACGCTGCTCCCAGTGGTCGGCCACATAGTCAATCATCCGGCTGACGTGGCTCCAGCCGCGCTGGGAAATCGCTTCGCCGTATTTGTTGGCGAGATAAATGGCGTCCATCAACTCACCGTAGATATCCAGCTGCGACTGGCGCCAGGCATCATTACCAATGCGGACGGGGGTGGAACCGGCATAGCCCGACAGGTTCAGCAGTTCGCTTTCGTGTAGCTCGGTGCCGCTGTCGATGCGGTACATCACCTGTAATTTTTCAACGTCGTTGTGACTGTTCTCAACGCAGCGGCTGACCCAGTGCGTGAAGTGTTTTGCTTCATCGACATAGCCGAGGCGCATCAGGGCATACATGCTGAAAGAGGCATCACGGATCCAGGCGGCGCGGTAGTCCCAGTTCCGTTCACCACCCAGCTCTTCCGGCAGGCCAAATGTGGCAGCAGCGGCAATTGAACCGTGTTGCCAGGAGGTCAGCAGCTTCAGCGTCAGCGCCGAGCGGTTAACCATTTCCCGCCAGCGTCCCTGGTAGCTACTCTGCGCGCTCCATTGCCGCCAGAACGCCAGCGTGGCATTAAAGCAGCTTTCGGTGCCTTCTTCTTCACGCTGCGGATCCTCATCGCCCCCGAAAATAAACTCGCGCGATTCCCCTTCCTGTAGGGTGAAGCGGGCGACCGCCGCGGCACCTTCCAGGGCAAAGTCCACTTCGCCCGTCAGGCGTAACGTGGGCTGACCTTCTGCGTGGAATATCACGCCTCCTGATTGCAGAGTGGCGCGGGTTTCTGCCCGGGCATAATCATGGACAGGCGCACAGCGCAGGTTGATGGTGGCGCTGCCGTGCACCACATTAATCCGACGAATTATGCGCGGCTGGCGGTCTTCCCGCTGGCATACCGGCATATAGTCGGTCACTTCCACGACACCCAGATCGTCCAGCCAGCGGGTTTGTAGCAGGGTGGTATCGGGCAGGTAGAGCTGCATACGACGCGCATCGGGCCAGTCGGGGCTGAGGCTGAATAAGCCCGCCTTATCGCTGTCGAGCAGGGCGCTGAATACCGAGGGGCTGTCGAGGTTGGGCCAGCAGAAGTAGTCGAGGGTTCCGTCATTGGCGATCAGTGCGCAGGTGCGCAGATCGCCAATGACGCCGTGGTCTTCAATCTTTCGTTTGATTTTATTCATCGTTTAACTATAGCGGTTGTTTTGGCTGATGGGCGCGGCATGCCACGCCCCTACGACAACCGCACTATCTTTTCGCCGGGGTCAGGCATGCCACTCGTCTACTACAACCGTAATCTTTCGCCGGGGTCAGGCATGCCACTCGTCTACTACAACCGTAATCTTTCGCCGGGGTCAGGCATGCCACTCGTCTACTACAACCGTAATCTTTCGTAGGGGTCAGGCATGCCACTCGTCTACTACAACCGTAATCTTTCGTAGGGGTCAGGCATGCCTGACCCTCACTCAACTATCATCCCGTAAAAAACGCTCTTCCAGCGTCGCCTGCAGCAACAGCATCGCCTGCTCAGCATGCTGCATATGATCGCGCATGATGCGTTCCACCGCGGTGACATCCTCACGGCGCAGCGCATCAATCAACTGATACTGATATTCGATGCCCTGGCGACGATCGACGGGCTGCGGCTGCTGATAAATATCTTTGCACACCGCCAGATCTTTCAGCAGACGTTGCAGAAAACGACAGAAAAAGGCCAGCAGCGGATTAGTCGAATAACTCGCCACCACACTGTGAAAATCCAGCTCGGCCATACGTTGCTCCCAGCGCTCTTCCTCACTGGCGGGCGGGTGATCATAGATACGAATCAACTGATGCAACTGCTGAAAACCCGCCTCATCAATCTGGCCGATGGCGCTGACGGCGACCTGCGGTTCCAGCGTTTTACGCAGCGCATAGATATGGCTGATGCTCAGCTCACGGGTAAACAGATAATTCGACAGCAGGCTCATGGCACGGTTTTCCGGCATGCTGTCGATAAACGCACCACCGCCAGGTCCGGTACGTGTGCGGATCAGCCCCTGCGCTTCCAGCGCCTTAAGTGCCTCGCGCACCGTACTTTTTCCGGCGGAAAACCGCACCATCAGATCTTTTTCCTGCGGCAGGCGATCGCCGGGCAGCAGGTTGTCATCCACAATGCTCTGCTTGATGGCATCAATGATGGTGTCGGTGCGTTTACGCTTTACTGCCTCGGGGGGCGTTGATACTGAAGACATGGTCACCTGTATGTCAGAGAGTGGGCTGAACGCTGGGCGGCGTGGCCTGCCAGGCTGGCGCGGCTGCCAGCAGTTGACGACTGTATTCGTGCTCAGGCGCACTGAACAGCGTCTGCGTGGCGGCGCATTCGACGATAGTACCAGAATTCATCACTGCAACGCGGTCGGCAATCGACTCCACCACGGCCAGGTCATGGCTGATAAACAGATAAGACAGACCCAGTTCCTGTTTAAGATCCTCCAGCAATAGCAGAACCTGTGCCTGTACTGAGACGTCAAGCGCAGAGACAGGTTCATCCAGCACCAGAATCTGTGCCTCTGCCGCCAGCGCACGGGCAATCGCCAGCCGCTGCGCCTGACCGCCAGAAAACTCATGAGGATAACAGTTCAGGGCATCGGCAGGCATATTGACCGCCGCCAGCAGCTGTTGCATACGCGGCAGACACTCACGCGCAGAGTAACCACACAGCCGCCGCAGCGGCACGCTCAGGATCTGGCGAATGGTTTTACGCGGATTGAGCGATGCCACCGGGTCCTGAAACACATACTGAATGGTTTTGCCAAAGGCCTGCACGCCACGCTGTGCCAGCAGCCTGGCCTCTTCACCCTGTAGGGTCAGGCTGCCAGACGTGGGGGATTCCAGCCCGACCAGCATACGGGCGAGGGTGCTTTTTCCACTGCCACTTTCACCGACCACGGCAAGGGTTTCCCCCTGGCAGAGATCAAAACTGATGCCTTTTACCGCCTCAACGGCGTTACTGCGTCGCCACCATCCTCCCTGACCCGGGTAGGTTTTTATCAGATTTTTCACTTCAATCACGTTCTTCATGAAGAGGCCTCCTGCTGGTGTAGCTGGCGGATTTGTTGCAGGAAGGCGCGGCCCTGACCGCGCTGCGGCACGCTGGCAATCAGTCGTCGGGTGTAGTCGTGTTGAGGAGCCTGTAATACCGTGGCGGTGAGACCGCTTTCCACAATTTCACCCTGGCGCATGACCGCTACCCGGTCGCACATCTCACTGACCACGGCAAAGTCATGCGTAATAAACAGCAGCGCCAGCCCACGTTTGTGACGCAGTTCGTTCAACAGAGCGAGGATACGCGCCTGCACCGTGACATCCAGCGCCGTGGTGGGTTCATCGGCAATAATCACCTGCGGATCGTTGGCGAGGGCGATTGCAATGCCCACGCGCTGACGCTGGCCGCCGGAAAGCTGATGAGGCCAGGCATCAAAGCGTTCTGCCGCCTGCTGAATGCCGGTATCTTCCAGCAGCGTAATGGCTTTGGCGCGTGCTGCCGCGGCGTTTAGCGGCTGGTGGCACTGAATCGCTTCGACCAGCTGCTGACCAATGCGCATCTGGGGATGCAGTGACGTCAGCGGGTCCTGGAAGATATAAGCCACGCGTACACCACGGCGTTGCTGCATCTGGGTGGCAGAGAGAGACAGCAACTCCTCATTCTCCAGCCAGACGCTACCGCCGGTGATCACACCGGGTGGCGAAGCCACCAGACCCATAATCGCCAGCGCGCTGACGCTTTTACCGGAGCCGCTTTCGCCAATCAGCCCGAGGCATTCACCCGCCTGCACATGGAAGCTGACGCCTTTTACCGTGGGCACCCGATGGCTGCCACGGCTGAACGCCACCTGTAAATCCACCACTTCCAGCAGCGCATCAGGATGAGCACGCGGGGCGACCGCTGCACGATCAACGGTGGTCATTGCCTGTGAGCGTAGCAGGGCGCCGGACTTCAGACGCGGATCCAGCAGGTCACGCACGCCATCTCCCAGCAGGTTAAAACCGATCACCAGCAGGAAGATCATCACGCCCGGCACCAGGGCAACATGGGGGGCGATAAACAGCTGGTTGCGCCCCTGGCCCAGCATCGAGCCGAGATCGGCATCCGGTGGCTGCGTGCCCAGACCGAGGAAGGAGAGTCCAGCCGTTTCAAGGATCATCCAGCCGATGGTGGTGGAGAGCGTCACCACGATCAGCGGCAGTACGTTTGGCAGGACTTCGCTTAACAGGATCTGCGTATGATTTTTCCCCGACAGTTTGGCTGCCTGAATAAAATCACGGCTGCGCAGGCCAAGGGTCAGACCACGTACATTACGGGCAAAGAACGGAATATTGACCAGCGCGATGGCATAGAGCGCATTCAGTAGCCCTGGCCCGAGCACCGCGACAATCGCCAGCGCCAGCAGGATATAGGGAAAGGCCATGATCATATCGATCAGGCGCATCAGGATACTGTCGGTGCGCCCGGCGGCGTAGCCGGCAATCAGGCCGATCAACGTGCCGAATACGGCGGCCAGCAGGGTGGCGCTCAGGCCCACGGCAACGGAAACCCGGGTGCCCCACAGCAGGCGCGATAACATATCGCGGCCCAGCGCATCGGTGCCCAGCAGGTGGCCCGGCGTCAGCGGTGGAGCAAGACGTTGCAGCAGGTCGGTGGCATCCGGGTCCGGCAACGGCAGCAGCGGGGCGATAAAGGCCGCGGTTAAGGTGATTGCCAGCAGCAGCAATCCCAGCGCGGCGAGGCGGTTGTGCAGTAACAGCGACCAGCTGGAGCGGCGCGTGGGCAGGGTAGTGGAAGTCGTCATGATTTTACCCTCGGGTCGAGGCAGGCCTGAACGATGTCGGTCAGCAGATTAATCAGCACGTAAGCAATGGCAGCGACCAGCACGCCGCCCTGAACCAGGAGCAGGTCGCGGGTCGAGACGGCTTTCACCAGCATCGCGCCCAGGCCCGGCCACTGGAACACGGTTTCGATATACACCGCACCGCCCAGCACAAAGCCAGCCTGAATACCGATCGCCGGGATCACCGACACCAGCGCCACGCGAAAGGCGTGACGCCATATCACCCGGCGCTCGCTGACGCCTTTCGCGCGTGCCGTACGGATGTAATCCTGGCGCAGCACTTCCAGCATCGCGGTGCGCGTCAGGCGGGCAATCACCCCGGTGGCAACAATTGCCAGCGTGATGGCGGGCAGCGTCAGATGATGCAGCAGGTCCCATGCATCGCCGCCACCATAAATCGCGAACATGCCGGAGGCCGGGAACCAGCGCAGGCTGACGGCAAACAGCATGATCATCAGCAGGCCGATCAGGAACGAGGGCAGGGAAATGCCGATCAACACCAGCAGGGTGATCAGTTTGTCGCCCCAGCCGAACTGGCGTACCGCCGAGGTGACACCCGCCAGCAGGCCGAGGATCACGCTCAGCAACAGCGCGCAGCCGCCCAGCAACAGGGTGGCGCTCAGGCGTTCCAGCACTTCATCGATCACCGGGCGGTTCAGCACATAGGAGCGACCAAAATCGCCGTGCAGCAAGTTGTTGACCCAGATGAAATACTGCTGCCACAGCGGTTTATCCAGCCCCAGTTCGGCGCTGACGCGCGCCACATTTTCCGGTGTGGCAAATGCGCCGAGCAATGCCTGTGCCGGGTTGCCGGGGATCATCGCCATCAGCAGAAAGACAATCAGCGACAGGCCGATAATCACCGGGATGATGCCAATCAATCGCCGCAGTAAATAGTTCCACATGGCAGGCGGCCTCCGTCAGGGTTTGCTGACCTGATGCAGGATCAGGTTGAAGTTAGGTTGCAGGGCAAAATTCTGCACCTGGCGCGTGGTCACAGCGTTTTGCTTCCAGTTGGCGACGAACAGCCAGGGCGCATCATCGTGAACGAGGGCCTGGACCTGGCGATACAGTGCACCGCGCGTCTGCTGGTCGCTGCTGCTACGGGCTTCATCCAGCAGCTTATCGACCTCGGGATTGCTGTAATAACCGGAATTAAAGCCGCCTTTATCCGGCCACGCATCGCGCCGCAGGGTGAGGAACGGCAGGGTATCCGGGTCATTGGTCATCCATGCCATCTCTGCCATCTGGGTTTGCGGGGTCAGCCCGGCATTCACTTTGGCCAGATAGGTGTTCCACTCCCAGGTCTGAATAGTGACGTTGAGGCCCACGGCTTTCAGATCGGCCTGAATCGCGGTGGCCATTGGGATCGGATCAAGCATCCCTGATCCCCCTTCTGTGACGTAGAAATTCAGCGTAGCTCCTTCTGCCCCGGCTTCTTTCAGCAGCGCACGGGCCTTTTCTGGATCGTAAGGATACGGGCTGACCTCTTTATTCGCCGCCCAGGTAAATGCTGAAGGGATCGGGCCATCGGCAACCTGTGCCGATCCCTGCAAGACTTTATCGACCAGTGCCTGCTTATTCACGGCGTAGTTCACCGCCTGGCGGACGCGCTTATCGTTAAACGGTTTCTCTTTGGTGTTCAGCAGCAGGAACCAGACGTGCGGGCCGACCGCCTGGTGCATCTTGAACTGCGGGTTATCGGCGAAGGATTTTACCGTGTCAGGTGGCACTTCCACCATCGCATCAATGCCGCCGGAGAGCATCTCCGCGGTACGGGTGTTGCCATCGGTAATCGGACGGAACACGGCGGCTTCCAGCTTCGGTGCGCCGTCCCAGTAGTCTTTATTGGCGGTCAGCACCACGCGCTGGTTGGCCTGCCACTCGCCAAAACGAAAGGCCCCGGTGCCGACCGGATGGCGACCAACGTCTTTGTCATATTTCTTCACCGCTGCCGGAGACACAATCAGCCCGGCAGGGGTCGCCAGATTGGAGAGCAGGGGGGCGAAGGGTTGTTTCAGCGTAAACACCACCGTCTGTACATCCGGGGTGGTGATGGTATCGATGGAAGAGAAGAAGAAACTCAGCGGGAAGGGGCCGGTGTGATAGTACGGATGTTGCTTGTTAAGCATGCGTTCAAAGGTAAATTTCACCGCATCGGCATTGAACGGCGTACCGTCGTGGAACGTGACGCCTTCACGCAGATGGAAGGTATAGCGCAAGCCGTCCGGGCTGATTTCCCAACGGCTGGCGAGTGCCGGTTCAATCGAGAGTGAACCCGGCGCATTGCGCACCAGACCATCGTAAATATTGACCAGAATACGCGAATCGTTAGCAGCTGTAGCCACCTGAGGATCGAGCGACTGTGGCTCTGCCACCTGGCCGATAATTAGCACGCCGGGGGGAGATTCTGCCCCGGCCTGGGGTGCCAGGGCCAGCAGGCCCAGGCAGAGGGAAAGACAGTGCAACCCGGTGCGTAGCGATGTGAACATGGTGGTCCCCGTTAAGCAGAGTGGTCAGCGCACGGTGTGACGTGCGGATGAACAAAGTTTGTCCTGTTTGTTATTTATGCGTATAAATAGCGTTAAGTGCAATAATTTATCCATATAAATTTGATCTGCCTGGCAGAAGGAGGGTGCAATGACCTTTTCTATTGTGGCACGCGATCCACAGAGTGGCGCACTGGCGGCGGCCACGGCCACGGGCGGCCCGGCCGTGGGTGCGCTGGTGATCCATGGCCGCGCTCGTACGGGTGCTATTGCCACGCAGGCGCTGACCAATCCACTGTACGGCAGTCGCGGGCTGGCATTGCTGGCTGAGGGGCTGACGGCAGAACAGACGCTGCATCTGTTGCTGAAGGAAGATGATGCGCGTGAGCGGCGGCAGTTGCTGATTATCGATAATGCCGGAGCGACCGCGCACTGGAGCGGCAACCTGTGCGGGCGCTGCTTCAGCAGCATGGCGGGCCCGCAGCTGGCCGTGGCGGGCAATATGCTGGTCAGTGAACAGGTCCTGACGGCGATGCAGACTGCGTTTGCAGCGGCGCACCGTCTGCCGCTGGCCGATCGGATGCTGGCGGCGCTCAATGCTGCGCATCAGGCCGGAGGGGATGAGCGTGGCATTCGTTCTGCGGCGCTAAAGGTCTGGGATCGTCGTGCTTATGCCGACATTGATGTGCGTGTTGACTGGTCGGATGCCCCCCTGGCGCAATTAGCCGCGGTGCTGGAGCAGGTGCGCGCGCCCACCTATGCGGATTTTTTCCGGCAGTTGCCGGGGGGGGAATAGGGACCGCAACGGGTCAGGTATTCACATTTCGTCGGGGATGACCTTTTTCCGGTCATCCCGCGCCGGGGGCTGCCCGAAGAGTCTGGTCAGTGTTGCCGGCCGACCAAAATGGAGCCGACTGCGCTGGCCGACTGGAAACGAAGGTCGACCACTGAAGGTCGACCACTACTGATGCTTTTTATGGCGGTGTTTCACCGCCAGGCGTATGCCCCACACCAGCACCACCGCCAGCAGCAGCCAGAAAAGGTGCTTGAGATGATGGTCAAGCTGATGCAGCCACGGCGCAATCACCTGGCCGCCGAGATAACCGAGCGAAACAAAAATCAGCGCCCACAGTGCGGCGCCAATCGCGTTAAAGAGCAGGAACTTGCGCGGCGAGAGCTGACTGGCCCCGATAATAATCGGCCCGACAATGCGCAGTCCGTACATAAAGCGCACGCCAATCACAAACAGCACCGGACGTTTGCGTATCAGGCGGTTAGCACGCTCAATTTGCTGCTGATGTTTTTTGAAACGCTGGAGGATCGGCTCACCGTAGCGGCGGCCAATGAAAAACAGCGCAGTATCACCCAGAACACCCCCACACATCGCCACCAGCACCACCCAGCCGAAATGCAGCAGGCCTTCATGTGCGGCGACACCGCCCAACAGCGTAAATGTCTCACCCTCAGCCAGACAACCAATAAACAGTGCCCAGTAGCCATACTGGGAAATCAGCGTATTCACATCCATCTGTTAAACCCGTTCCTCATGTTGCTTTTAGGGTTAAGTCTAACCCTTTTGATAAAAGTTGCAGCGAAAAGGGCCGTCTCCGTGTTTATTTTTAACGGAAAATGAAGCGCTTAACGCGTTCATCTGCTGGATGAAAAACAAACAGGCCAGGGCCGCTTATACTTGAAGAGATGCCGCCCGAGACTGTGCCTGCTGGCGGTCCGTTGTACAGAGGAGTGAAGATATGAATCATGTCTGGGGACTTCTTGCGCACCCGGGTCGGGAGATGCGCGACATTAAGCAAGAGAATGAAACGCTCTCGCATCATTACACTCATCATGTGCTGCTGATGGCGTTGATCCCGGTGATCTGCGCCTTCATTGGTACCACTCAAATCGGTTGGGATATCGGCATTGAACGGACTATTCCGCTGTCGTTATTCAGTGCGTTCTCACTGGCCATCCTGTTCTATGCGCTGATCCTGCTGGGTGTGGCCGTCATGGGAAGGGTGATCTGGTGGATGGCGCGTGACTACCCGCAGCGGCCCTCACTCTCAAACTGTCGTGTCTTTGCCGGTTACGTGGCAACGCCGCTGTTTCTCAGCGGGCTGGTCGCTCTCTATCCTCTGGTGTGGCTTTGTGTCCTTGTCGGCGCGCTGGCGCTGGTTTATACCGGCTATCTGCTGTATGTCGGTATCCCGCTGCTCCTCAACATTGACCGCGAAGAGAGCTTACGTTTCTCCGGCTCCACACTGGCCATCGGTATCCTGGTGTTTGAAGTGTTACTGGCGATAACCGTGCTGATGTGGGGTTACGGCTATCAGCTATTTTGAGCGTGGATACCGCCGGGAAACCGGCGGTGTTTTGGTAACGCTCAGAAACGAATATCCTGTAGGATAATCCTTAACTTCCGGCGTATTATGCCTGCGCCAGCCCCCGCAACAGTGCGGGACGCGGTGTGTGGTCTCCACACCCTCATTATCAGCCGCTAAGTTTACAATGCCTGCAAAAATCCGTTTGTCTCTATTAAGTGTGGTTATGCTGTTTTCTGGTCAGGCCATCCTGAATCAGGCCGTTGCCCGTACTCACCAGCCTGCCGTAGAAACTGCATCGGCCCAGCCTGAAATTGCATCAGGCAGTGCGATGATTGTCGACCTGACCACCCAGAATGTGATCTACGCCAGTCACCCGGATTTGGTCCGTCCGATTGCCTCGATCACCAAGCTGATGACGGTGATGGTGACGCTGGATGCCCATCTGCCGATGGATGAAATGCTCAAGGTTGATATCAGCCGTACGCCAGAAATGCGTGGAATCTATTCGCGCGTGCGTCTTAACAGCGAAATCAGCCGTAAGAACATGATGTTGCTGGCATTGATGTCCTCAGAAAACCGCGCGGCGGCCAGCCTGGCGCACCACTATCCGGGCGGATATGATGCCTTTATTCGCGCCATGAACGCCAAAGCCCGTGCACTGGGTATGAGTAACACGCATTACGTAGAGCCGACCGGACTGTCGATTAAGAACGTCTCAACGGCGCGTGATTTGAGCAAACTGCTGATCGCGACCAAACGTTATCCGCTATTGGGCGAACTCAGCACCACCCATGAAGATATGGCAACGTTCCGTAACCCGAATTACACCCTGCCGTTCCGTAACACCAACCATCTGGTGTATCGCCCGGACTGGAATATACAGCTGACGAAAACAGGGTATACCGATGAGGCAGGACACTGCCTGGTGATGCGTACGGTGATCAATAAGCGCCCGGTTTCACTGGTGGTGCTGGATGCCTTTGGCAAATACACCCATTTTGCTGACGCTAACCGTCTGCGTAAGTGGATGGAAACCGGCAAAATCTCTCCGGTTCCTCCGGCAGCGCTGAGTTACAAGAAGCAGAAAGCCTCGCAGGTGGTCACTAACCGGGCGGTCGATGACAGCGCGGTAGAATAACCTGCGCTCACGGGGCGACCTTTTTTTGCGGTCGCCCTGGTTATAACGCTCGCTGCATCAGTAATGTATCGCGCCATTCGCCATGTTTAAAACCAACGGCGCGAAAATTACCGACAATCTCAAACCCCATTTTTTTATGCAGATTAAGCGAGCCGGCATTGCGCTCGCCATTGCCGATAATCGCCAGCATCTGGCGGTATGGACCTTGCTGACAGCGGACGATCAGCGCGGCCAGCAGGGCGCTGCCGATGCCCCGCCCCCCCATTTCCGCATCAATATAGACCGAATCTTCAACGGTAAAACGGTAGGCGGGGCGTGGCCGATATTGTGTGGCATAGCAGTAACCCACGACCTGCCCGTCGATCTCGGCGACCAGCCACGGCAGTTCGAACGAACAGACTTTTTGATGTCGGGCAGCCATCTCTGTTGCATCGGGGGGCGTTTCCTCAAAGGAACCGCAACCGTGCAGCACATGCCAGCTATAAATACGGGTCACCGCGTCGATATCGCCAGGCGTCGCGTCACGGACGATTGGTTCAGAAGAGGGAAGGGACATTTTTTGCTCCATGCATTTTTGGATAATTTGCCATAACACCAGGAAGGTGGGGTCATAGAATATTCTTATGACAACGACCTCATTTTTCCATCACGAATCCTATAGTCCCGGCCAGATCAAAAGCTTAAACTAGCCGGAAAATTGACTGGCGCCGCCCGGCGCTGCCCTTAGTCTCAGGAACCTGCACATGTCTGGCTTGTTAACTTTTCTTCGTGTTTGTCTGCTGGCGCTGGTGGCGCTGTCGCCCCAGTTTGTGCTGGCGGCGGATAACGACAACACTCAGCAAAATGATGCTCCCCCTAAAATCAACGCCTCCGTTGAACTGCCGAAAATGCAGAAGGTGCTGGACAAGATCAAACAGCAGGTTTCCGGTGAAACAAACGACAGTAAACTCAATGCGCTCAACGATCTGGCGCTGGAGTTGTCCGGCGATGCCGATACGCTGATGCAAAGTATCATCCCACAGCGTGCGCAGTTACAGGCGCAGCTGGCGGTGCTGGGCCCGGCCCCGGAAGCCAGCAGCGGTGTGAAAGAAACGGCTGAGGTCACCAGCAAACGCAACAAGCTGGAAAACCAGAAAGGCAAAATGGATGACCAGATAAAACAGGCCGAGGCGATCAAAAGCGGGGCGATTAACCTGTCAGCGCAGATCGTCAACCTGCGTCGTGACGCGCTGAAAACCCAGCTTGCGCTCAACGCAGGCAGTATTTTCGGCCCGCGCTTCTGGGCACCGCTGTTTAACACCCAAAGCGATGACAGCGAAAAGATCAGCGGTTTTGTCGATGAGCTGACCGGCGCCGCTGCGCTCTCCTGGGAACCCGGTTGGCGCTTTGGCACGTTGGCATGGCTGTTGGCCGCCGGCCTGGTGGCCACGCTGGGGCGCCGCTATCTGGAAGAGTTTCTTGCCTGGGTGGGGATTCACCATTTGCCGGAAGGGCGCCTGCGCCGCAGTTTCCTGGCGGCAGCGACCGCTATCACCACCCTTGCCGCAGTAGTGCTGGCCTTTAACTTCCTCGACCTTGCCTTCACCCGCCACGATGACGTTGTCGACGAGGTCCGGGATTTCGCTGACAAGCTGGTCGGACTCAGTGTGCTCTGTGGTCTGATTGCCGGCCTCGGGCGGGCTTTCCTCTCCACCCGTCGCCCGTCATGGCGTTTGCCGAATATCTCTAATGAAGTGGCGATGGCGTTAAAACCCTTCCCACCGCTCACCGCTGCGCTGGTGTTTATCTTCCAGACAGTTGAAAGCTTCAACAGCAGCGCCAGCACCAGCGTTGGCACCACTATCTTTGCTAACGGCCTGACTGCACTGCTGATTGGTGCCACGGCGCTGTCAATCAGTATGCGCACCAACCGCGTACGTCGCCGTATGATGCAGGAAGGTAATCAGCCGGAGGCGAAATCTACGCTGGTCGGGCTGATCCAGATGGCGCTGACGCTGATTGGCGTGGCGATTATGATTGCGCTGGTCATTGGCTATATCACGCTGGCGCGCTTCCTGAGCTACGAGCTGATCTGGATGGGGATTGTTTTTGGCTCTTTCTATATCCTCAGCCAGCTGGTGGCCGATGGGTGTGAAAGTCTGTTTTCCACTAACAATGCCTCCGGTAAACGCATTCAGGCTTCGCTGAATATCGATGAGCGTCATCTGGGGCAGGTTGCAGCAGTGCTGGGCGCCATAGGCAAAACTGTGCTGGTGCTGGCTGCTGCGATGGCGTTGCTTAACGGTACTTTCGGCAGTTCGACACCGATTGAGCTGGTGCAGAAAGCCATTGAGTTCTGGGGCGGTAAAGGCCTTGAATCCCTGAATATCGTCCCGGCGCATCTGGTGAATGCGCTGATCTGCATGGTGGTGGGCATCTGGGTTCTGCGTTCGGTCAAGCGCTGGCTGGAGCATGATTTTCTGCCGAAAACGACGATGGACAAAGGGATGCGCCTGTCGCTGATCACCCTGTTCAGTAATATCGGTTTTGTGCTGGTGATCCTGATGACCCTGTCGATTATGGGCCTGCAATGGAACAAGCTGGCCTGGATCGTCAGCGCCCTGTCAGTCGGTATTGGTTTTGGCTTACAGGAAATTGTGAAGAACTTTATTTCCGGCCTGATCCTGCTGACGGAACGTCCTGTTAAGGTCGGTGATCTGGTGAGTATCAGCGGCATTGAAGGCGATATTCGCCGTATCAATGTGCGTGCCACGGAAATCCAGCTGAGTGATAAATCGACGGTGATTGTGCCTAACTCGCAGCTGATTTCGCAGAACGTACGTAATGCCACAATGGGCAATGCCCAGGGGGTGGCGACCATTACGCTGACCTTCCCGCTGGATATTGACCCGCAGCAGGTTCGTCAACTGCTGCTTGAGGTGTATAACGAGAACGAACGCATTCTGGAGACCCCGGAGCCGTCAGTCACCTTTAAGGATCTGACCTCCACGGGGATTGTGCTGTCTGTAACCGGTAACGTTGCCAGCCCGCGTCAGGTGGGTGGGGCGAAAAGTGATCTGCTGTTTGATATCCTCACCCGCTTACGCAAAGAAGGTGTGATGTTATCCACACCGCAGACCATGATCATTGAACGTAAAAACGGTCAGATGGTATTGCAGGAGCCTAAAACGTAGGGGCGAGGCATGCCTCGCCCGTTTAGGGGGCAGGCACACGTTGCCCGTTTCAGGGTCAGGCGTGCCGGTCCCCCTGTGATTTATCGCATTCGCATTCGCCCCAGTGCTTCGCCCGCGTGGTTTTACCAATCCCTGGATTAAAGCTGTTGGTCGGGTCGAGCTGTTGATAGAACGCCTTCAGCTGCGGTTTGGCTTTGTACAGATGCCCGACGTTATGCTCTGCCGGGTACTCCGCGCCACGCGCGTGCAGGATGTCCAGCATCTTCTCCTTGAGCGCGTGCACATCCACCCCTTTTTTCACGATGTAATCCTGATGGAACACATGACAGAGGAAATGGCCGTAATAAAGACGGTGGGTCAGCGCATCGTCGAACTCCGGCGGGAGTTGCTCAAACCAGTCACGATCGTTACGGCGCAGGGCAATATCCAGCGCCAGGATATCCTCCACTTCCTCATGGTGTACCGCGTGATAACGCACGGCCGCGCCCGCCGCGGCAAAGCGATGCAGGAAAGCGTGTGCTCCCTCTTTTCCTTCGCACGCGAAGAACTCCCCTTCGGCGCTGCTGAAAAAGTCGTTTAAATAAGCGCGCGCTTCCGCCACCCCGTCGCCGGACATCTTCAGCATCAGATGGTGTTCAAAACGATCGCGATACTGCTTCATGCGCGGTGGCAGATGTGACGGCAGCAACGCGGCTATTTTCTGCAACAGACGGTCGCTGAAGTGGGGCTTCAGCCATTTGATCCGGGCGAGCAGGGCATCTGCGCGTCCCTTGAGCGTGAAGAACAGCGGCATTTTGTCGGTGCCGAGCTTATCGATCATCACAAAGGTGTCTTTGCCGTAGGTTTCCGCCATATCAAAAATATCGCGGTGCATATATTCCCCGGCCACGGGCAGATTATCGAAGCTGGCCAGCATATGGCGGCGCAGCTGGTCGAGCACCGCCGTGTCATTGGTGCCGATGTAAAACACCTGCTGAGCGCTTTCGCTGGCAAAGGTGTCCAGGCGGACGGCAAACAGGGCCAGCTTGCCGGCACAGCCGGAGGCCTCAAACAGGCGGCGTTCATCGGCATTAAAACGCGATGGCGTGTCAGCATCGACGTCGCGCACCCGTTCGGCGTAATCCGGATCAGAGGCGTGACGCTGGTCGTGCAGCACATCACTCTGCTGCCAGCTGTCGTCATCCAGCTTGCCTAAAATCTGCTCCGGTGTGACGCCGAGGTTGATCCCAAGATGATTCACCAGCTGCAATTTTCCGCTGGCATCAATCTGCGCATACAGCGCCATCTCGGTATAGGCCGGGCCGCGTTTCACCAGCGATCCACCCGAGTTATTGCAGATACCGCCCAATACCGAGGCGCCGATACAGGAGGAACCAATCACCGAGTGCGGTTCACGTCCCAGCGGTTTCAGGGCTTTTTCTAACTGATAGAGCGTGCTGCCGGGAAACGCCAGCACCTGCTTCCCCTCATCCAGCAACTGGATTTTATCCATCCGCAGGGTGCTGATAATCACGATATCACGCGGATAATCTTTGCCGTTCGGCGTTGAGCCTTCGGTCAGCCCGGTGTTGGCTGCCTGCATCAGAATAATCACGTCGGCGGCAACACAGGCCTGCAAAATACGCCACTGCTCCAGTAAATTGCCGGGGAAGACCACCGCCAGCGCATCGCCTTCGCCCGATCGGAAGCCTTTACGATAGCGTTCCGTTTTTTCCGGTTCCGTTAACAGATGGTTGCGGCCCACAATGCGGCCCAGTTCAGCGATCAGTTTTTGTTCTGCGTGTTGGGAAGTGTGCATGTCATATCCTTGTCAGTATCACCGTCCTACTGTAGCACTCGCAGCGTGGCAATAAAGTCCGGCCTGTGGCGTCTGTGATTCATCACCTGAAAACTAGCTGCTATTCTCAAGGTATGACACACTGCACCCGCTTGTTACTTGCACTAAAATAATATAGATACGCCACAGTCACTTGAGAGAAAATCATCTGATGAAATGGATTTGTTCTGTCAGCCTTGCCGTTACTCTGGCGATCCAGCCAGCTTTTGCCGACGATTTGATCGGCCCACATCAACTGACTCCGCAGGCGCGTGACGCATTCGTTACCGACCTGCTGACAAAAATGACCCTGGATGAAAAGATCGGCCAGCTCCGGTTGATCAGCGTGGGGCCGGAAAATCCGAAATCCGCCATACGCGATATGATCCAGCAGGGGCAGGTGGGGGCGATCTTTAATACCGTCACCCGGCATGACATTCGTCAGATGCAGGATCAGGTGATGCAACTCAGCCGCCTGAAGATCCCGCTGTTCTTTGCTTATGATGTGATCCATGGGCAACGCACCCAGTTCCCGATCCCGCTGGCGCTGGCCGCGAGCTGGGACACCGAGGCCGTAGCGAATGTTGGCCGCATTGCGGCGTATGAAGCCGCTGATGACGGGCTGAATATGACCTGGGCGCCCATGGTGGATGTGACCCGTGAACCCCGCTGGGGACGTGGCTCAGAGGGCTTTGGTGAAGATACTTATCTGACGTCGGTGATGGGCCGCACGATGGTGCAGGCGATGCAGGGCAAAAGCCCGGCGGATCGCTATTCTGTCATGACCAGCGTCAAACACTTTGCCGCCTATGGTGCGGTGGAAGGCGGGCGTGATTACAACACCGTAGACATGAGTTCGCAGCGTCTGTTCCAGGACTATCTGCCGCCGTACAAAGCGGCGTTAGATGCGGGCAGCGGCGGCGTTATGGTGGCGCTTAACTCGCTGAACGGCGTACCGGCCAGCGCCGACAGCTGGCTGTTGAAAGAGGTGCTGCGTGATGACTGGAAGTTTAAAGGCATCACCATCAGCGATCACGGTGCCATTAAAGAGCTGATCAAACACGGCGTGGCACGTGATCCGGAAGACGCGGTGCGTATTGCGCTGAAGTCCGGCATTGATATGAGTATGAGCGATGAGTATTACAGCAAGTACCTGCCGGGCCTGGTAAAACGCGGTGAAGTGAGCGAGAAAGAGATCGACGATGCGGCACGCCATGTGCTGAATGTGAAATACGATATGGGGCTGTTTAACGACCCGTACAGCCATCTTGGTCCGGTGGGGAGCGACCCGGAAGACACCAATGCGGAAAGCCGTCTGCATCGCACCGAAGCCCGCGATGTGGCGCGCAAAAGCATGGTGCTGTTGAAAAACCGTCTGGAGACGCTGCCGCTGAAAAAATCCGGCACAGTGGCTTTAATTGGCCCGCTGGCGGACAGCCAGATCGACATCATGGGTAGCTGGTCTGCCGCCGGTGTGGCAGCGCAGTCCGTCACGCTGTTGCAGGGGATGAAAAACGCCACGGCCGGTAAAGCCACGCTGCTGTACGCCAAAGGCGCGAACGTCACCGACGATAAAGGCATTCAGGACTTTATCAACCTGTATGAAAAAGCGATGACCGTCGATACGCGTTCACCGCAGCAGATGCTGGATGAAGCCGTTGCCACCGCTAAAAAAGCGGATGTGGTGGTGCTGGCGATAGGTGAGGCGCGTGGTATGGCGCATGAAGCCTCCAGCCGGAGTGACCTGACGCTGCCACAAAGTCAGCTGAAACTGATTGATGCGCTAAAAGCGACCGGAAAACCGCTGGTGCTGGTGCTGATGAATGCCCGTGCGCTCACGCTGGTGCATGAAACGCAGCAGGCCGATGCGATGCTGGAAAGCTGGTACAGTGGCACCGAAGGCGGTAACGCCATCGCCGATGTGCTGTTTGGCGACTACAACCCGTCTGGCAAATTGCCGATGTCCTTCCCGCGCTCCGTGGGCCAGATCCCGATCTATTACAACCATCTCAACAGTGGCCGTCCGTATAACTTCGAAAAACCGAACAAATACACCTCACACTATTTTGATGAAGCGAATGGCCCGCTGTTCCCGTTTGGCTACGGTTTGAGCTATACCTCGTTCACGCTGTCGCCTGTGAAGATGTCTGCGACGACCATGCCACGTAACGGCACGGTCAACGCCAGCGTCACGGTGACCAACAGCGGTAAGCGCGATGGTGCAACCGTGGTCCAGCTTTATCTGCGCGATCAGGTGGCCAGCATTAGCCGCCCGGTGAAAGAGCTGAAAGGCTTTAAGCGCATCATGCTCAAGGCCGGTGAATCACAAACCGTCACCTTCCCGATTGACGTCAGCGCGTTGCAATTCTGGAATGCCAGAATGCAGCAGGTGGCCGAGCCGGGTAAATTCAGCGTGATGATCGGGCTGGATTCCGCGCGCACCGTCGATGCGGAGTTTGATTACCTGTAAAGCGGGTCGGGCAGGGCATGCCCACCTCATTTTCCATTGGGGTGAGGCATGCCTCGCCCGGTTTCACTGGACGCTGTAATGGTCAATTTTCGCGATAAAATTCAGCAGCAGGTGTTCCGCTTAAATGGCCTGTCATTAAATGAGTTTGACCTGTCAAAACCACCTGGTGACCCCGGTCTGTACGGCCCGGACAGTGTGATATGGCGGGTGCACGGTGATTTTTCTTCCATGCTGTGTGGCGGGATCGCCGCGCTGTTGTTACAGATGCAACATCCGCTGGCGCTGGCTGGCGTGTGGGATCACTCCACTTTCCGCGACGACATGATGGGGCGGTTACGCCGCACCAGTCAGTTCATCGCCGTCACCACTTTTGGTAACACCATCGATGCACACACCCTGATTGAACGGGTGAAGCGCATTCATCTGCGCGTCAGCGGTGTGGATGCGCACGGGCAACCTTATGCCGCCAGCGATCCGGCGCTGCTCACCTGGGTTCATGTCGCGGAAACCCGCAGTTTCCTGGCGGCGCATTTGCGCTATAAAAACCCGCAGCTCAGTCTGGCTGAACAGGATCGTTATTATGCAGAGGCAGCGTTAGTGGCCGAAGCGCTGGGCGCGCAGGATGTACCGAAAAGTGTTGCCTGCGTTGCTGCGTATCTTGAGGCGATGCGGCCGCAGTTACGCTGTGATGAACGCACACAGGAAGTGTTATCCCTGCTGCTGAATGCGCCCGCGCCATCATGGCAGGCGCGTCCGGCGATGAATGCCATGCTGCTGGCGGGCATTGAACTGCTGCCGGAGTGGGCACAACAGGCGTTCGGACTGCATTTTTCTCCGCTACGGCGGCGCATTATTCGCCTGCGTATTGAGGTGATTGCCAGGCTGCTGCGCTGGGCGATCTCGCGCGGGGCGTATCAACGGGCCATGACGCGGGTCGGACGTTAATTCTCTTTCACGGTTCAAGGATCTCATCATGAAAAATATTCTCATCAGCGTGCTGCTGCTCAGCGGCACGGCCAGTGCAGCAGAAACATTACGTCAGGATCTGGATACGCGCCTGGCAAACTGCCAGCAGCAGGCGGTCAGCACGCTGGAGAATCTTCAGTGTTATGAGGTGGCGAATAAAGCCTGGGATAGTGAGCTGAATAAACAGTACCGGCTATTGCTGGCAGGGCAGTCACCTGAGGCGCAGGCCGCGCTGAAAAATGCCCAGCGGGCGTGGATCAGCTACCGTGACAGTTATTTGCAGGCAATGAACCGCTTTTATCAGCAGCAGCAGGGAACAATCTGGGGGCTGGTGGCGTCAGAAGCGAAGCTGAATGTGATTAAAGAGAAGGCCCGCGATCTCTATCGATTGCGTGAAAGCACCCATATGGGGGAGTAACAAAAGGCATTTTGAGACTTTTACCCTTGCCCCAACGTGATGTAACGCGCCATTCTCTTCTTATTGCCCAGGCCTATTCTCAAGGGAATGGAACCCGCCACACACCGTCGAGGCGTTATGACACAGCCCTATCAGATTGCTGAAGTCACCAATCAGCAACAGACGCTCATCGCAATTGTCGAACAGGATGAGCGCACCGCGTATTTTTATATCTGGCCGACAGACGCATTTCGTCAACAGTTTGCCGTGCGCGGCTGCTGGTTGCGTAACCTGTTGCCTGCCCCCTTGCAGGATGATGTTGCCGCGATGGAGCAGGGCACACCGCCGCTGCTCAGTGCCGAGTATTGCCGTACGCTGGCCGCCGAGCCGATGCTTGACCCGGCCGGGCTACAGATCATTTGGGAGCCGTCAGATGACGGTGCTGCTCTGTGGTACCAGGGGCAGCTTCTGGCCGTGATCCCGGGCTGGAGCCTGTACCAGGATCAGCAGGTGAGCTTTTCGGCGGGCTGCATTAAAGCGAACCGTCTGACCGCGCCGCTGGGTTCTGCGTCGACCAACAAAAACTACGCCGCCGCACAACAGCACCGGCAGTTTTTTCGCGAGTGGCAGGATGGCCAGCAGTGGGAGCCCTTCCAGCAGGAGATGCTGCAATGTTATGAAGCGCAGTACGGTGAATCACTGAAATATTACTCTATTGATCAGGGCAACTGGCCGCCGATGGCGATCTCCCAGCATTACCATGAGGGCTGCTGGTACTTTCTGACGCTTGGCATGTGCATCCGCCCGATGCCGTGGGTGGATTTCCTGTTTGATGACCTCGCCCCGGAATATCGTCGGACGGAGCTGGCGCTGGCCATCGATGCCGAGGTGATGACGGAAGAAAATGCCGTGCAAATGGCCAGTGCGTTAGCCGGATTTGCGCATATGCCATGGTCTCGCCTCAGCTGGCTGGGGGAAGGGCATACGCTCGAATCCTCAGTGGCCCCGATGGGGTTTGAAGGGTTTATTCTCTCATCTGCCCTGGGGCGTGAAAGCGGCCAGTTCCCGCTACCAAAACGTGACGGCGAAAAGGTCAATCTGCTCTGGGCGGCCCCGATCACGCAGCTTGAGCGCGAATTCGCGCAGGCCGAAGAGAACGGTGGCCTGGATCTGGTGGCGCGTCTGTTGCAGTACGGCGGCGGGCATATTTTTCGCGCCCGTCAGCAGGTGGTGAATGTAGAAGAGTAATTTCTCGCGATCCCGGCCTGCCAACGCCGGGAAACTTTCGGTTTACGCCCGCCTCGCATAAAGCACGATTTTATGCAGACCATGAGATGCCTCTTATGCCAGAATAGTCAGTATCATTTCTGAGGAGTCGGCATGTCTGCAATTGAAGTTATTCTGGTCGACAGCCAGGATCGTCCTACCGGTAAGATGGAAAAAATGGAAGTTCATGAAAAAGGTCTGCTGCATCGCGCGGTCACCGTTTACGTGTTCAACACCGACCATCAGCTGCTGTTACAGCGTCGTGCCAGTGGTAAATACCACTGTGGCGGGCTGTGGAGCAATACCACCTGTGGGCACCCTTATCCGCAGGAGTCGACTCAGGATGCCGCTGAACGCCGCTTGCGCGAGGAGATGGGGCTGCGCCTGACGCTGCGGCCGGTGTTTGAACTCAGTTATTATCTGCCGCTCAGTAATGGTCTGACCGAACATGAATATGGCCACGTCTATTTTGCCATCAGCGATGTGCAGCCTGATATTAATCCGGAAGAGGCCGACGACTGGCGTTATTGTTCCCTGGCCGATATCCAGCGAGAAATGCACGCTCACCCGGAACGCTTCACACCGTGGTTTTTGCTGACGTTTTCCCGCATCCCTTCTGAATTTGCGCGTTTTACCGCGCAGCAGTCAGATCACTCTTCCAGATAGATCCCCATCCGGTCAGCCAGTGCCAGTAACTCGCCAACCACCGGCGGGGTAGTGAGAAGCTGAGTACCCTGGTGGTGCATCTGTAATTCTCCGTTAATACGGTCGCCAAAAAACAACCATGCCTGGCCTTCGTGCTGACGTGAAGGCCAGGTCAGACCCTGAATGTGCGGATATTGATGATGGACTGCTTCAGCCCACTGGCGTGTAATGTTGTATTCACTGGCATCGGAGTGAATGAGCTTTTTGTTGGCGCGCATTTTTACCAATGAAGCCAGGTCGAGGCTGGCTAACTGCATGGGGATTGTGGTGACCAGTTGGCTATGACGAAATGCAGCCAACGCTTTAACCTGATAGACAATAGCCGACTGCGAAATATCGATATCATGAAATATCACTTCGCACAGCGCCACCCTGGTGACGTCTCCGGCATAGAGTGTCGGAATGAGTCTGCCCTGCTGGTCGAAAATCGGGCTGAAGCGCGCGTTACCCTGCAATGTATTGTTAAAACTGTCGCCAGCAAACTGCTGACGATGAACGCGAAACAATAAATGACCTGCAGGTAGTAACACAGGGTTAATCGCAACCGAACCTACAGGACATAAAAACGGCGAAAGTCCTTTTCCGTTACTGCTCTCCTTAGCCATGCTGTGCTCCGGATTTTGCCTGAAGCGCAGCATCGGTGACTGCCTGAGGATCGCTGGTGAGCAGGTCTTTTGGCCTGCGTCCCCCCAGCCAACTGTTTCCAGTAGCAAACCAGGCGGCCAGCGACCAGGGCGTGCGTGTGCCATCGAAGATGTCCAGCACCTGTTTGATCACGGGCAGAGGTTGCCAGGCTTCATCAAACGCGTAATCCGGGTAGCGGTCCTGGCCTTCAACGTTGATGGCAAAGGTTTTACCCCGACGTTTCCAGGCATTGGGCCCGGCACTGCGGTTAGCATTGGTAAAATGGGCTTTGTCAGACAGTTCGCCGGATCTGATCCATCGGTCTTCGCTCAGTACGAATTCACGGATATCGTGCTGACGCTGTTGATTACGTGCATGGTACTGCTCATAGCCATCAAAAATACTTTCTGATTTATTTCCGCCGGCGTGAGCGGATTTTTTTTTGCGCGCAGGTTTAAGCAGTGTCTGGGCAATTTCAAAAAAAGCCAGCGCCAGGGAGGGATCAAGAAGGGGATTGCTGACCATCTTCTCCAGTTTTTTGCGCAATGCGACACCATTGCCTGCAGGCGAAGGGGCGGCATCTTTTAGCTGATTAACATTGATGACCAGATATTCAGCACTCTCTTCAGCAGCCATATTGCGTAGCTGCTGACCATTAAACAGGCTGATGGTTTCTGATATGGCTGGTGTAGATTTTGCTGACATAGAACACCCCCGACTGGATATATTGCATATTTTGAATATATCGAATATTTGTCGGTATGTCTAAAATTTCATCGAAATTTGCGTGCAATGCGGGAGCGTGTGACGAATCATTTCGCCACACGCTTTCTCCTCTACTGATGACTGAAAGCAAAATCCTCGGAATCCACATCATAACCTGAGGGTTCCCAGCGGATAGCCAGCAGGGCGATCAGGCCGATAATCGGTGCCATCCCAATCACCCAGAACACATTAGTGCCCAGCAGGGCGGCCAGCACCGGGAACAGGAACAGCGAAGCCGTCGAACTGGCGCGCACCATTGTCTGATTGAAGCCCACGCCCACGCCGCGCAGCGACGTCGGGTAGCTGAGTGAGGCGTAAGTCATGGTATGTGCGCCCGGTCCGAAGCCCTGGCCCAGCAGGAACAGGGCCAGCATGCCAATCGAGATCGCCGCCTGTTGCCCGTCTTCCGGGCGTCCAACCAGTGCCAGACCGACCAGCGCCGCGATCTGGAACGTATAACCGAGTGTCATCATTTTCCAGGCACCAAAACGTGGCACCAGCCGTACGGCCAGCGTACCCCCGACAAAGGCAAACAACAGATTCAGCGCCAGCGACAGCAGAATGGTGTTCAGCATCGATTGTGCCAGGAAGCTGGAGATAATCACCGGCAGGCCAAACGCCACCGCGTTATAGGCGAAGGGGGAGACAATCGAGGTAACGGTCGCCAGCACGGTACGCTTCAGGTAAACCCCTTTGAACAGCGAGCCGTAGTTGCTCCAGCTGGCACGGCGTACCGCTTTGACTGGCGCGAGATCCGCATCTGCGGCGACATGTGCATTAATGCCCCAGGAGCTGCGCAGGATGGCCGCTGCCCCTTTCAGGTCACCCTGATTGGCGGCCCAGACCGGAGACTCGCTCATATAGCGACTGCGAATGGCGATAATAATCAGTGCCGGAACGGCCCCGAAGCCAAGAATAATGCGCCACATCAGGTCGCTGTGGCTTTCCGGCAGCACTGACCAGAAGAACAACACCAGCAGATAAGAGATAGAGATCGCGGCGTACCAGGTGGGGCACCACATGGCAATACTGGCGGCTTTATTGCCGCGCCCCCGCAGTTTGGAAAACTCGGCAAGAAAAGCCATCGCTACCGGTAAATCAATACCGATGCCCATGCCCATCACGAAACGCGCACCGGCCAGAACGTACTCATTGGGGGCAAAGGCACAGGCGAGGGCTGCAAAAACAAAGAAGAACATATCCGCCATAAAGACGCGGTAGCGGCCAATTTTATCGGTAAGGTAGCCACCAATCAGCGCGCCGACGATGGCACCCAGCGTAATCGATGAGGCGATCATACCTGCCCCAGCCGGGGAGAGGCCAAATTCGCGGGTGACATCTTTCATGCCAAAGGCCAGTGCACCCAAATCATAGGCGTCAAGAAAGACACCGCCGAGGGCGATACCGATAACAATACGTGCATTGTTGCCAGAGTGACTGCTGGTGTTGACCAGCTGAGAGACATCCGATGCCTGACGGAGGGTGACGACCTCGCCTGTCGGCGTGTTCCCTGCCAGCGCGACGTGCGCCGAAGAAGTGATTTCAGTCATGATGTTGAGTTTTATTGTGATGAGTAAACTCAGAGCATAACTGTCTGACCTGTCGTGTTAAATTCCGTCTGGTTATAAGTTACAACCAACGGTGCTAGCGGGGCGGCAACAGGCTGCCGCCGGGCCGCACGATCAGGAACGCACGATGAAGGTATATCCGGCCAGCATCACGCCGCCAATCCCGCCCAGCGCCATCAGCAGGAAGATAAATATCACACCAATCTTTTGTAAGTTCATCACTTCATCCATTTTCTCAACCAGGGGCGAAGTATAGCGCTTTCGCCCGTGGGAATTAAGCCAAAGCCGGCGTTTTATTGTGCCGAATCGGGCTGTTTTGAGAAGAACAGCGTGACTCGTGCCACTTCAATACCAAATTTTTTCATCGAGGTGACGTTCATCAGATGCTGCGCATCCTGCTGATAAATCCAGTCGTCAAAGTTCAGTTTATAACTGCTGTCGTCGGTTTTGACCGTCATGGTGTAACGCCAGTTAAACGCGTTACCGCTGGCATGGCCGGTTGCCGTGCCGATAATATCCCCGGCCGTTCCGGTGTAGCTGCCGTCGGCCAGGCGGCGGATATGCCAGACCCGCGTCTGCTTCTCGCCGTCGTCATAAACGAACTGCTCGTTTAACGTCAGGGTTTCGCCCACCACCTGGCCGCGGATAACCACTTCAAAACGGCGGATCTGCTTCCCGCTGTAATCCTGCACCATGCCCCAGGCGCGGGACTCACCGTTGAACCAGCTGAAAATATCAATCTTCGGTTGCGCCTGCTGATAGTCTTCCAGCGTGGCACCACAGCCTGCCAGCAGCAGGCTGAACGTCAGTAACAGGGATTTCCACATGATTAACCTCCGGTCAGTTCCCGACGGATATCGGGGTAAGTCGACGATGGCGATAGCCAGATATTGAGGAAAGCGTCGCGAAAGGCAGCATCAAAGCGCGGGCCGATCGGGCTAATAGCCGCCTGCGTTCCGGCGGCCTGCCAGTAAAACTGTCCGCCGCGGGCATCCGCCTGAAATGCCAGGCGGGTGCCATCGCTGACGTCCGGCCAGACGGTGGCCAGCTGTTGTAGCCACTGCTGACGCTGATCGCTGCTGCCGGTATTCTGTGCCTGCCACTGTTCCAGCGTGGCATCCAGCAGTTCCTGGCGGCTGATGTCGCGGCGGTAGGTTATCACCAGTGCCAGCGGCCACTGCTCGGGTTGCCAGCGTCCGCCGGGCGTCAGGAGCTGGGAATCGTACAGTGTAAATGGCCCCCAGGTCAGCGTCGCTTTGCCCACGTTCTTCCAGCGTAGCCAGTCAGCGGCCTGGCTCAGCGATGAAAACAACAACAGCAATAACAGCCATTTTTTCATGAATTTCTCCGCAGGAGTCGGCTGGCTAACGGTAGCCAGATCGCCCAGCCAATCGCCAGCGCACCCAGCGCCATGGCGGGTGACTGATGCCATTGCAGGCCACCGAGCCGCTCACCAATAAAATAGGAAAAGGGTCCGCCCAATGCGCCAGCCACGATCAGCCAGCGCCAGTCAGGTGCAAAGCGATGGAGGATCAGCCCCCACCAGCAGGCGAACGTCAGCCACAGTGCCAGCATCCAGACGGGAAACGCGTGGCTGCCGCTAAAACTGAACAGATCGACGCCCAGCCACAGACTGTCGAGCGCGATACCTGTCAGCGCGACCAGCAGCAGGCGCAGCTTCATCACGCGCGGGCTCAGCAGCCAGGCCAGCAGCGCCCCGGCGCACAGCAGCAGCCCGATGCGCTCGCGCAGCGCCACGGCCAGCCCCCAGTAGAGATCAAAACCGAGGGTGAGCAACCAGAAGCGCAGGCGGCTCATGCGCGTTGCAGTGTGAGCTGGACGGTGCCAATGGTCTGCGCGCGGAAACCCGCCTCGCAATAGCAGAGATAGAACAACCACATACGGCGGAAGCGTTCATCAAAGCGTCCTTTCGACAGCTGTGGCCAGGCGTTGTCAAACCGCCGCCGCCACAGTTGCAGGGTCTGCGCGTAGTCCGGGCCGATTTCCAGCTGGTCAATTTCGCTGAAATCGCTGATTTCTTGCACCGTGTTCTGCAACAGGCTGACGGAGGGTAAAAAGCCGCCGGGGAAGATATAACGCTGGATAAAGTCGACGCCGCGCGCGTAGCTGTCAAAACGTTCTTCACTGATGGTGATCGCCTGCAATGCCAGACGGCCGCCCGGCTTCAGCAACTGCTGGCAGCGCTGAATAAACAGCGGAATATAGGCTTTACCCACCGCTTCAATCATCTCTATCGAGACAATTTTGTCGTACTGGCCGCTAAGATCACGGTAATCTTCACACAGCACGGTCACCCGGTCGCTCAGCCCGGCGGCGGCGATGCGCTGACAGCAATAGACATACTGTTCGCGCGAGATGGTGGTGGTGGTCACACGGCAGCCGTACTCTCGAGCGGCAAATTCAGCCATGGCGCCCCAGCCGCTGCCAATCTCCAGCAAATGATCATTCGGCGTCAGCCCCAGCTTCACGCACAGGCGTTTCATTTTGGCCTGCTGCGCCTGCTCCAGCGTCATCTCCGGCTGCTGGAACCAGGCGCTGGAATAGAGCATCGCCTCATCAAGAAACGTGGTGTAGAAGTCGTTGCCGAGGTCGTAATGGGCGGCGATATTGCGCTTTGCCTGGCGCACATTGTTGCGGCGCAACGCATGACGCAGCTGATTAAACGGTGCGGTCAGCCAGCTGAGGCGGGCCTCCAGTTTATCAGCGACACGGGTATTTTGTGCCAGCGTCAGGATCACGGCGGTTAAGTCCGGGGTTTCCCATTCGCCATCCATATAGGTTTCTGCAGCGGCTATGCTGCCACCCAGCAGGATACGGCGATACGCCCGTGAGTGATGCACCATCACTTCGGCCTGAAGCGCAGCCTGCGCATCGCCGAAGAAGCAGGTGCCGAGATGCGGGTCATGCAGGGTTAATCCCGCCCCTTTAATGCCCTGCAACAGGGATAAAATCACCCGGCGTGATGCGGAGAAGCGTTTACCCGTTTTTGCACGGCGTGCCAGGCTGAAATCAGTGCCAGTCATGGGTTATTTCTCCGACTTGCTGTGGTCATACACCGGCGCACCTTTGCGCCAAAGTTTCCACGCCTGCCAGTAAATCGCCAGCGCGGTACGAACGGTCATCATTGGAAAACGCCAGAGAAAATGGCGCAGCGTCTGCCGGGTCAGCGGCTGACGGCGTAAATGCAGGGTGGCATCAAACTCGCGCCCCTCACGGTGATTCTCAATATGCACCTGCAGTGATTTACCCGGCGGGGACAGCCGCCAGTGGTAAACCATCTCCATGGGATTAAACGGCGAGACATGAAACGCTTTCTGCGTGGTTTCGCTGCCGTCAGGTTTCACCGCATACGTATGACGCTCATTCCACGGCGTATTACGCACTTCGGCCAGCATCCAGCGCAGGCTGTCGGCGGCATCGTACAGGTAGTAAAGGTTGACAGGATTGAATGAGCAGCCAAAGTAACGCAGCTGCGTCAGCAGCATCACGCGTCCGGTAAGATGCTCCCCAGTCAGGGCGGCAATGCGTGCCTGAGCACGCTCTTTGATGCCGCTGCCGCCACCAAGATAATCGTCCTCACTGAAGCTGGCAGCGCGCAGATTGTGGTGGCCGATGCCGACATTTTTCAGCAACGGCAGCTCATCAAGATCAATCAGCGGCATAAAAATGCGGTAGCTGAACTGATGATCCACCGGGGTGAAGCGACGATGGCGCACATGGCCGCTGTACAGTACGCTGTTCACAGTAAACCTGCCTGGTCCATGGCCGTCGTCACGTCTAACGCGCTGCGAATGCCATCTTCATGAAAACCGTTGTAGCTCCAGGCGCCGCAGAACCACGTGCGGTTGTTCCCGTTCAGCAGCAGCCGCTGCTCTTGTGTGTGCAGAGCATGTGGTCCGAACTGCGGATGATGGTATTCAAAGCGGCGTAACACGCGGGCCGGATCGATCGGTTGTGTCGGGTTGAGGCTGACGCAGAACGTATGCGGTGACTGAATGCCCTGCAGGATATTCATATTGTATGTCACGCTGGCACCCTGCTGTTCGCTGTCGTTTGCTTCATCATCCAGACGGTAGTTCCAGCTCGCCCAGGCTGCGCGGTTCTGTGGAAGCAAACGGGTATCGGTATGCAGCACCACTTCATTGGCGCGATAGGGCACACCGGCCAGCATCTCACTTTCCTGCGGTGACGCATCGCCCAGCAGCTGCAATGCCTGATCGCTGTGACAGGCGAAAATAACCTGGTCATAGCGCTCGACGCCTCGCGGGCTTTCCAGCGTGACGCCATCGGCATCACGCGTTATCCGGGTGACCGGGGTATCGAGATAGACCTGCATCTGCTGCCCGATCAGCTGCATCATGCGGCGGATATATTCCCGCGAACCGCCGGGCACCACGTACCATTGCGGTCGCTGGGTTAAATCCAGCAGGCCGTGATGATGGAAGAAGTTCAGAAACTGGGTCAGCGGCATACGGCGCATCTCACTCAGTGAGACTGACCAGATGGCGGCACCCATCGGCAAAATATAGTGCCGGGCAAAAAATTCACTAAAGCCCTGCGCGGTCAGAAACTCATCCAGTGAACCCTGGTCCTGCTGCTGCGCCAGCCACTGCTTTCCACAGCGATTAAACCGCACGATCTCTGCGAGGAAGCGATAAAACGAGGGCTTTAACAGGTTGCTACGCTGGGCGAAAAGGCTGCTGAGCGTGTGGCCGTTATACTCCAGCCCGGTGCGGGAATTGCGCACCGAAAAACTCATTTCCGTGGGCCTGCCTTCCAGCCCCAGTTCGGCCAGGAATCCCTGAAAACGCGGATAAGTGCGATCGTTAAAAACAATGAATCCGGTATCAATCGCCCAGTGCTGACCGTCCAGCTCAACGTCCACCGTGGCGGTATGGCCACCGAGTGTACTGCCGGTTTCATAAAGATGAACCTCGGTGCGTGGGGCTAATTTCCACGCACAGCTCAGGCCAGCAATTCCACTGCCAATAATCGCAATGCGCACGCATTACCTCGCTATTTTTTGCGTTAACAGACGCTGAAGGGCCTGGGGCAACCGTGAGGTCACCCGCAGAATAAAAGCAAACAGCGCCGGGAAAGCGATTTCGGCCTTTCCTTTTGCCAGCCCGCGCCGGATAAAGCGCGAAGCCTGAACCACGTCGACAATCATCGGCATGGCAAAATCGTTGCGCTGTGTCAGCGGCGTGTCGACAAAGCCGGGCAGCACCAGCGTGATGCCAATCTGCTGACGCTTGACATCCTGCGCCAGGCTGCGGGCGAAATAGGCCAGCGCGGCTTTCGAGGCACCGTACGCTTCGGCGCGCGGCAGGGGAACCATGCTGGCGGTAGAGCCGACCAGCGCCACGCGGCTGCCAGGCTGCATCTGTGGGAGCAGGCTGTCCAGGCAGTTCACCGGACCACTGAAGTTCGTCAGCATCACGCGGTGGACTTTTTCGGCATCGACAATGCCATGGTCAAGATATTCACAGGTGCCTGCACAGAGGATCGCCAGATCTGCCCGCTTGCCGTCCAGAGCGGCGCGCGTTTCAGCCAGGTCAGTGATATCAAACAGGCAGATGTCAATCAGTGGGAACTGCTGGCGCAGTGCGTCCAGTCGCTCCGGATTACGCCCGCAGGCGGTGACATGCCAGCCTTCCGTTGCATAATCTTGCGCTAATTGCAGGCCGATGCCGGAGCTGGCGCCAGTGATCAGGACACGTTTCATGGTTGCAACCTCTTTTTGACCAGGCCGATGATCGTGCCCAGCAACGGTAGCTTTTCGTAGAGCATGGCGCCCATATCGTAGTAATCGCGCTGAAAGACCACTTTATTGTCGCGAAATTGCAGGTAGCTGCTGCCCTCCAGCGTCTGGTCAGCTCCCCGTTGCAGGGCAGGGTGGGCATACTCCATGCGCCACAGCAGCAGCGCGTCGGTATCAAACTCGCGCACCTGCGTCACCACAAAGCGGCAGTAACGCATGTTTTTCAGCAGGCTGGCAAAGTACTGCTCCACCACCGCAATGCCCTGGTGTTCACCTACCGGATCGCTCAGGCAGATCTCCGGATGGTAAATCTGCGCCAGCATTGTCAGCCTGTCGCTGTCCAGCGTCTGGTAAAATGTCACTAACTGCTGTAGTGCGGCCTGCTGAGTCATACCTGATTCCTTAGTGACCGTATGCGGTAATCGAGAACCCCTGCGCCTGCCAGTGGCTCATCTGTTCCTGCTGGCGTTTGGTTAACGCTTTTCCGGTATAAACAAAAATATGCTGACCGGGGAAAAGCTCGGGGCGGGGAGACTCCAGCGGCTCGGCCAGGATGTCAATGCGCCAGCCCTGCTGCGAGAGTCGCCAGGCTTCCAGCCACAGGCGGGGTCGGTCCGTCAGGCCCCAGCCAATCAGCAGTGCATCTTTGCCTGCTTTCTTGCGTGAACCCGTTAAACAGAAGCTTATGTAATCAATTAAAGCACCATCTAATAAACTACACATGGCCCGGGCGGTATTTTGATCTAAACCAAGGCGCTGGCGGATGGGGATGAAAACATGGTCGATAAGCATTTCTGCCGGGTTTTCTTTACCCATTGAGGCGATTTTTACGCGTAGCTTTGACGGACGCACGAGGCGAATAACCGCCAGCATCTCTTCCTGAAGGGCAAGCCACCCATCATCAATATTAACGTTTTCGCCTTCGAGCAGCGCTTTGACCTTACCGACCGGCACGCCGCTCTCAATCCAGCGTTTAATCTCTTCAATGCGCGCAATATCGTCTTCATCAAACAGACGATGACCCCCTTCGGTGCGCTGTGGTTTTAGCAGACCATAACGACGTTGCCAGGCGCGCAGCGTGACCGGGTTAATGCCGCAGCGTTCTGCGACGTCACCGATGCTGTACAGTGCCATGTATTACCTCTTGACTTGCTGTCAGACCTTTTATCAGCCTAACCAATATTATCAGGTTGTACAAAGTATTATTTGTTGTACAAGTTGAAATGATGAAAATAAACGGCTATATCTCATATTAGAGATTAATTCCCAAATATGAGAAACCAAGATGGAACAAACCCCAACGGAACAGCGGCTGGCACAACGTCTGGCCGACCTGCGTGTGGAAAAGGGCTGGTCGCTGGAGACACTTGCCGAGCTTACCGGGATTAGCCGCGCTTCGCTATCCCGTATCGAGCGGGCTGAGACCAGCCCGACAGCCTCTTTGCTTAACCGACTGTGTAATGCCTACGGATTAACGATGTCACGTTTGTTAAGCGAAGTGGAACAGGAAGCTGTACAACTTTTACGGCCTGAGCAGCAAAGCGTCTGGCACGATGTAGAAAATGGCTACCAGCGCCGATCGCTCTCCCCGCCTGCGCAGGCGTTTCATGCGGAGCTGGTGGAAGCCCGGCTGGCGGGAGGGGCACGTATTGACTACGACATTCCGCCGATTGCCGGGCTTGAGCAACATATCTGGATCCTGGATGGCGTACTGGAATTTCAAATGGATGAGCGTTTCTGGCGGCTGGAGCAGGGGGACTGCCTGCGTTTTCATCTGTTTGGCCGCACCCGCTTTCATGCACCTGAAGCGGGCGGTGCACGCTATGCACTGGTGGTGGCCCGTCCATGAACAATATTGATTATCAATGGCTGGATGCCGGTCAGGCGCAGCAGGCGCTGCCTGCATTGTGTGAGGTGCTGGATGGCTGCGTGGCGCAGGGTGCCAGTATTGGCTTTATCGATCGTGATGCGCAGAGGCTGCACCATTTCTGGCAGGATGCCGTTCTCAGCCTGGCCTGCGGGGATAAACAGCTGCTGGTGGCGAAGCGCGACGGGCGAATTGTCGGGACGGTAATGCTGGTGCTGGCTATGCCCGCGAACGGCGTGCATCGTGCCGAAGTGATCAAACTGTTGGTGCATCCGGATGCACGCCGCTGCGGGATTGCCCGTGAACTGATGCAGCAGGCAGAAGCCCGGGGACGTGAACTCGGGCGCAGTCTGCTGGTGCTGGACACGCGCAGCGGGGATGCGGCTGAACCGCTTTACCTCTCGCTGGGCTGGAAGGTGGCCGGGCAGATCCCGGGCTATGCCCGATCGACCGCTGGCGTGATAGATGCCACCACGATCATGTATAAGGCGATCGATCCGATTGGGTAAGCGGTCGGGCGCGCTCCCCCGGATCACTTTCCGGGGGAGACGGGGCTAAACGCGGGCGGCCAGCGCGTCCACGCGCGCCATCGCCTGATACAGCGCACTTTCTGTCACCGTCTCGCGCATATTTTCCATATCCGGTGCATGCACCGATTCACGCACAATCACCGCCAGTTCGTCCGCATTCAGTTCGGCAATCTCTGCCAGACTAAGCGGTACACCACAGTCTCGCGCCAGGCGCATTTCTGCCAGCAGCTCTGCATCATCGCGCTGCTCCAGCGCCAGCAGGCAGAGATTGCCGTAGCCGACCAGCAGGCCGTGGCCGAATTCGCGGGTTTTGTCGACGAAAGTGAACCCTTCGTAAATGGCATGGGAAGCCGCCGCATGGGCGCCGTTGCTCATCAGTGAAGTCAGCCCGGCAAAGGTGAAGATGGCATCCAGCGCCTGATCGAGAGCGTGATCAGGCTGCCGCTGGCGCACGGCTTCACAGGCTGCCGGGCCGTGTTTTGCTATCACGTCATAGCAGAGACGGCTGTGTGCCAGCGAGGAGAGCGCATTCGCATCCACGGCCGGGTGGCGTTCGCTCACCGCACGAAACTCATACCATTTTGCCAGCGTATCGCCCAGCCCTGCGGCCAGCCAGCGCAGCGGTGCCTCGGTCAGCAGTTGGCTGTCGATGATCACCGCCGCCGGAGCCTGCGGCAGCGGGAAGATATCAAAAAAGTTGCCGTTATCGTCATAGCGAATGGTTAACGGCGTCACCGCCGAACAGGTCGCGGCGATGGTGGGCAGGGTGATCACCGGGATATTCTGCTCGGCACCGACCGCCTTGCAGGTATCCAGCGATTTACCTCCCCCCGCTGCAATAATCACGTCGGCCTGATATTCCTGCGCCAGCGCGCCCAGGCGGGCAATCTGGCGTAATGAGGTTTCGCCGCCAAACCATTCGCTGCCCACCAGCAGACAACCTGCTGCCGTCAGCTGTTGCGCCACCCGGTCTTTGACCGCCGCCAGCGCCTGGTGGCCGCCAATCAGCAGCACACGCTGGCCCAGTTCACGGCTGAGGGTGCCGATCTGGTTGATGACTCCCGCGCCACGCAGTACGCGCGCCGGGAAAATCAGATGTTGGTGTGACATGGTTATCCTTCAGAAAAAAAGGGGGAAAGTTATGGCTATCATCTGACGGAACCCTCCGCAGGAAAATCACTCGTATCCACTATTCACTTCATGATTTACTTAACTATCGATCGTTTAATCAGTGGAACGAAAGTGAGCCTCAACCGTTTACCCAATCTGAAACTATTGAGTGTGTTTGTCTGTGTGGCGCGCTGCCAGGGCTACTCCCGCGCCCAGCAGGAGCTGAATATGACCACGCCTGCGATCAGCGCCTATATGAGTGAGCTGGAGCAACAGCTGGGTTTCGTGCTGTGCCGACGCGGGCGGGCAGGATTTTCACTGACAGAAAAAGGCGAACAGTATCTGCAATACAGCCTGCAATTGCTGGATACCTTGCAGGACTTTGACCGCCAGGTGGACGGGCTGAAGAATGAGCAGGGTGGCGTGTTTTCACTTGGCGTCGTGGACTCCATCGCCACGGATGACCGACTGCATCTGGCCGATACCCTGCGTCAGTTCAGTGACCGCTTTCCGGCGATCTACCTCAGCCTGGCGGTACGTGACCCGAATGAGTTGCAGCAGCAGGTGCTGGATAACCGCCTTGACCTGGCCATCGGGCATTTCCCGGTGAACGTGAATAATCTGGTGACAGTGCCGCTGCACCATGAACAGCACTGGCTTTACTGTAGCGACAGCCATTCGCTGTTTGCCCGCCACACCCTGGATGACCTGCAAAATGTGGGCTTCGTGACTCGCAGCTACTGGAATCAGAGCGAGCTGGCGCGGCGCGGCTTTAAAGACAGTAGCGCCTCTGTGGAAAGCATCGAAGCGCAGCTGATTCTTATCCTTTCTGGTAAGTATATTGGTTACCTGCCGGAGCACTGCGCGCGGTCATGGGTGGCTGAGGGCCGGTTGCGGCGTCTGTCACCGGAACAGTTCAACTATCGTGCAGCATTTTCCCTGATTTTTCGTCGTGGCCGCAGCCGGGAAGTTCCGATCCGTGCCCTGCGTGACCTGCTGAAACTGCAAGCCGCCGCAGGAGATTAACGTTTGCAGGCTGACGCCGCCGCAATACTGTGTAAAAATACAGCCTTGTTTAGCTGGAAGTGATTGTCATGGCGTTAACTGTCGCGTTAAAAACGCAAATTGCCGGGTGGTATAAAGCCCTGCAACAGGAAGTTCCCGATTTTATTCCGCGTGCGCCGCAGCGGCAGATGATTGCCGAGGTCGCGAAAACGCTGGCGGGGGACGACGGTCGTCATCTGGCAATTGAAGCGCCGACCGGGGTGGGGAAAACCCTCTCCTATCTGATCCCTGGTATTGCTGTCAGCCGCGCCGAGGAAAAACCGCTGGTGGTCAGCACCGCTAACGTGGCCTTACAGGATCAGATTTTCAGCAAGGATCTGCCCCTGCTGAAGAAAATTATTCCCGATTTGAAGTTTACTGCGGCGTTTGGTCGTGGTCGTTACGTGTGTCCGCGCAATCTGTCGGCGCTGGCAACGGATGAAGAAAATCAGGGCGATCTGCTGCTGTTCCTCGACGACGATATGACCGCCAGCAAAGATGAACGGGTCATCTGCACTGAACTGGAAAAATCCCTCAAGCGCTATCAGTGGGATGGACTGCGCGATCACTGTGCGGAAAATATTGAAGACTCCCTCTGGCAACGCCTGAGCACCGATAAAGCCAACTGCCTCGGCAGTAACTGCAACTGGTTCCGTGAATGTCCGTTTTATGTGGCGCGGCGTGAAATCGAAGATGCGGACGTGGTGGTGGCGAATCACGCCCTGGTGATGGCCGCACTGGAAACAGAATCCGTGCTGCCACCGCCGAAAAACCTGCTTCTGGTGCTGGATGAAGGCCACCATTTACCGGATGTGGCACGCGATGCGCTGGAGATGAGCGGCGAAATCACCCCAGGCTGGACCGTGTTACAACTGGATCTGTTCTGCCGCCTGGTGGAGCAGTGCCTGGCGCAGTTTCGTCCGAAACGCCCGCCGTCCCTTAGCCACCCGGACAAGCTCAAAGCCCACTGCGAAGAGGTGCGTGAGCAGTTACAGATGCTGTCGCAAATCTTAGGCCTGTATCTGCCGCCGGAAGGGCAGGAGGGCGAATATCGCTTTGAGATGGGGCTGCTGCCCGAAGAGATCCTGACAATCTGCGCCCGCCTTTTCAAACTCAGCGATGCGCTGCGTGGGTTGGCGGAAGGGATGATGAATGACCTCAGCGAGAAAACCGGCCAGTTTGACGTAGTGCGCCTGCACCGTACGCTGATCCAGATGAACCGTGCGCTGGGCTGGTTTGAAGCCAGCAGCAAGCTGTGGCGACTGGCGGCAATGGAGCAGGCATCCGGCGCCCCGGTGTCGAAATGGGTCACACGGGAAATCCGCGACGGTAGCGCGCATCTGATGTTTCACTGCGCCGGGATACGCGTCAGTGAACAGCTGGAAAAGTTGCTGTGGCGCAAGATCCCGCATGTGGTGGTGACCTCGGCGACGCTGCGCTCGTTAAACAGTTTCCAGCGTCTGCAGGAGATGTCCGGCTTGAGTGAGAAAGTCGGAGACCGCTTTGTCGCCCTCGATTCGCCGTTTAATCATGTGGCTCAGGGGCAGCTGATTATCCCGCAGATGAAGTACGAGCCGATGCTGGCGAACGAAGTGATGCATCTGGCGGAAATGGCGCACTTCTTTCGTCATCAAATTAAGCTGGCGGCCCATAAAGGTATCCTGGTGCTGTTCGCCAGTGGTCGCGCCATGCATCAATTCCTCGCTTACCTGCCCGAGTTGCGCCTGATGATGCTGGTGCAGGGCGATAAGCCACGCCCGGCGCTGGTGGCGCTGCACCGTAAACGCGTAGAGCAGGGGGAAACCAGCGTTCTGGTGGGATTACAGTCCTTTGCGGAGGGGCTGGATCTGAAAGGTGACCTGCTTTCTCAGGTCCATATTCATAAAATCGCTTTCCCCCCGATAGACAGTCCGGTTATTTTGACAGAGGGAGAGTGGCTAAAAAGCCTCAAGCGCTATCCGTTTGAAGTGCAAAGCCTGCCCAGCGCCTCGTTTAACCTCATCCAGCAGGTCGGGAGGTTGATCCGCAGCCATGATTGCTTTGGCGAGATTGTGATTTACGATCGGCGCTTGATCAGCAAAAGCTATGGTGCACGCCTGCTGGGGGCGCTGCCGGTGTTCCCCATCGCGCAGCCTCCGATGCCGGAAGGTGAACTGCCAAAAGCCGTAACCCCGGCCGCGAAGAAGAAACCCGCGCCGCGCCGTCGTCGTTAACCCTTTTTACTGAGCAAAAACATGAGCATGGACTATAAAAAAATCATCAAAGAGGTCGGACGCGGTAAGAATCATGCCCGCGATATTGATGCGGATACCGCGTGCGAGCTTTATCGCCGGATACTGAACGGCGAGGTACCGGATCTTGAACTGGGTGCTCTGCTGATTGCCCTGCGTATTAAAGGCGAAGGCGAAGGGGAGATGCTGGGCTTCTACCAGGCGATGCAGCAGCAGATGCCGCGCCTGATACCGCCTGCACAGCGACCGATGCCCATCGTGATCCCGAGTTACAACGGGGCACGCCGTCAGGGAAACCTGACGCCGCTGCTGGCGCTGCTGCTGTCGCGTCTGGGCTTCCCGGTGCTGGTTCACGGCGTTAGCGACGATCCGACCCGCATCACCAGCGAGGCGGTCTTTGCAGCGCTGGATATACCCGCTGTTTCCACCCTGGAAGAAGCACAGGCGAAGCTGGATGCCGGTGAGCTGGTGTTTATCACTATTGGCACGCTTTGCCAGCCCATGGAGCAGCAGCTGGCGTTGCGCTGGCGTATGGGGGTGCGTAACAGTGCGCATACGCTGGCCAAGCTGGCAACGCCGTTTGCCGCCGATGCGGCGCTGCGGTTGGCCAGCGTTTCGCATCCGGAGTATATCCCGCGCGTGGCAACATTTTTCAGCGCCGTTGGCGGGCGGGGTTTGTTGCTGAACGGTACGGAAGGGGAAGTGTACGCCAGCCCGCAGCGGTGCCCGTCGATCACGCTGATTGCTGGAGAAGACACGCGTGCGCTGTTGTCCCGGCAGGAAGAAGTGGTGCTGAGCGCTGACCATCTGCCTTCAGCTAAAGATGCGGCCACCACGGCCGCATGGATCCGTCGTTGCCTGGATCGCCAAGTGCCCGTGCCCCAGTCGCTGCGTTTGCAGATTGCCTGCTGTTACCTCGCCACCGGGCGGGCGATTGATCTGGATGACGCGTTAGCGCAGATCGATTCGGCGGGCTATTAACACCCGCGCCGCATTCGGGTCGGGCATGCCCGACCCCTACCAATCCCTCATCATCGTTAACCGCTGTAGGGGCGAGGCATGCCTCGCCCGATGTTGTATACGCGGTTCTAACGAGGCAATAACGGCCCGACCCCGACGAGATCCCCCTTATCTGGAACGGATGGACCGGATCCGAAAGCCCTTTTATCTGGAATCGCTGTAGGGGCGAGGCATGCCTCGCCCGGTGTTGAATACGCGGTTCTAACGGGGCAATAACTGCCCGACCAGGGCGGTCCACAGCGCAATACCTGGGCCGATCAGCGTATCGTTAAAATCATAGCGAGCATTATGCAGCGGTGCAGAAGGGGTTTCACCGTCGGCCCCCAGCCAGAAATAGGCACCGGGACAGGCTTCCAGCATGCAGGCAAAATCTTCCGATGCCATCGATGGGTTAACATTCCAGTGCACCTGCTCTGCGGGAAGTAACGTCAGCGCACAGTCACGCACCTTCGCGGCTTCCTGTGGATTATTCGCCGTGACCGGATAATCCGTCTGATAAACAATGCTGCCTTCGATGCCCAGCGGGCGAGTGAAGGTGGTGACAAACTCATCAATCATCTGGCGTACCCGTACACGGACATCCGCCTGCAGGCAGCGCAGCGTGCCGCGCAGCACCACCGTCTCCGGGATGACGTTGATCGCTTCGCCACCGTTAATCTGCGTAATGCTGACGACCGCCGAGGCCAGCGGCGACAGGCGACGTGCAGGGATGGTTTGCAGCGCCAGAATCAGTTGGGCAGCAGCGACAATCGGGTCTGCGCCGTTTTCCGGCATGGCGGCATGACAGCTGCGTCCGTTCAGCGTGATTTCGAACGAATCCAGCGAGGCCATCATCGCTGCTTCATTGACCGCCACATGGCCCGCAGGCAGGCCCGGCCAGTTGTGCATACCGTAAATGGCATCCATCGGGAACAGGGTAAACAAGCCGTCTTCAACCATGCGGCGTGCACCGCCGAGGTTTTCTTCCGCAGGCTGAAAGACAAAGTGAACGGTGCCGCTAAAACATCGGGTGGTGCTGAGGTGTCTGGCCGTTGCCAGCAGTATTGCCGTGTGGCCATCGTGGCCACAGGCATGCATCACGCCCGGCTGCGTGGAGCGGTGCGGCGGGTTTCCCAGTTCGGTCATCGGCAGTGCGTCCATATCAGCGCGCAGACCAATGGTCGGGCCGGGGCCGTTTTCCAACGTCCCGACGACGCCCGTCCCCGCCAGGCCACGATGCACCTGAAGCCCCATCGCTGTAAGCTGTTCCGCCACCGCTTGCGACGTATGATGCTCCTGATAGCCAAGCTCCGGGCGGGCATGAAATGCCCTGCGCCAGCCAGTGGCTTCATCAATCAGCGAAACGGGAATGACCATAGATTACTTCTCCTGTCAGGGGCTTTGCTATCCAGTAGCGGGCACAAAATAAGTTAGCATAAAACGGATAAGGAAAGGGGCAGGTGCAGAGAAAAACGGGCCTGAGAGCAGGCCCGTGTGGGGTTATTTGATCATGGGAAGATTTAGCTCGTGCTTGCGGGCACAGGCTTTGGCTGTTTCGTAACCCGCATCCGCATGGCGCATCACGCCGGTAGCCGGGTCGTTCCACAGTACGCGCCCGAGGCGCACATCAGCTTCCGGGGTGCCGTCTGCAACAATCACCACGCCAGCATGCTGTGAGAAGCCCATCCCGACGCCACCGCCATGATGCAGACTGACCCAGGTGGCCCCGCCAGCGGTGTTCAGCAGAGCGTTCAGCAGCGGCCAGTCCGACACGGCATCCGATCCATCCATCATCGCTTCGGTTTCACGGTTAGGGGAAGCCACCGAACCGCAGTCAAGGTGGTCACGACCGATAACCACCGGTGCTTTTAGCTCACCGTTGCGCACCATTTCGTTGAAGGCCAGCCCGGCAAGATGACGCTCACCCAACCCCAGCCAGCAGATGCGGGCAGGCAGACCCTGGAAAGCGATGCGCTCCTGCGCCATATCCAGCCAGCGATGCAGGTTGCTGTGATCCGGGAACAGCTCTTTCAGTTTGGCATCGGTCTTGTAGATATCTTCCGGGTCACCGGACAGGGCGACCCAGCGGAAGGGACCTTTGCCTTCACAGAACAGGGGGCGAATATAAGCAGGAACAAAGCCTGGGAAATCAAAGGCATTTTTCACCCCTTCGTCCAGGGCAACCTGTCGAATATTATTGCCGTAATCCACCGTCGGAATGCCCATATGGCAGAAGTCGAGCATCGCCTGAACATGGACTGCCATTGAGGCACGGGCGGCTTTTTCTACGGCTTTTGCATCGGTCTTGCGGGTGGATTCCCAACGCGCCAGATCCCAGCCCGCAGGCAGGTAGCCGTTGATCGGGTCGTGGGCAGAGGTTTGATCGGTGACGATATCCGGCTTCATGCCGCCGGCTTTCGCACGTTTCACCAGCTCTGGCAGGATTTCGGCCGCGTTACCCAGCAGGCCGACAGAAATCGCGCGTTTCTCTTTGTTTGCCCGGTCGATAATTTCCAGGGCTTCATTGATGCTAAAGGCTTTGTAATCCAGATAACGGGTGCGCAGACGGAAATCAATACGGGACTCCTGGCACTCTATCGCCAGCACGGAGGCACCGGCCAGCACGCCCGCCAGAGGCTGTGCGCCGCCCATCCCGCCTAGCCCGGCGGTCAGGATCCATTTACCGGCAAGATCGCCCTGATAATGCTGGCGCCCGGCCTCCACGAAGGTTTCAAACGTCCCCTGCACAATGCCCTGCGCACCGATGTAGATCCAGGAGCCGGCAGTCATCTGGCCGTACATCATCAGCCCGGCTTTATCCAGCTCATGGAAGTGGTCCCAGGTGGCCCAGTGCGGCACAAGGTTAGAGTTGGCAATCAGCACGCGTGGCGCATCGGCATGGGTGCGGAATACGCCCACCGGTTTGCCGGACTGCACCAGCAGCGTCTCTTCCGGTTTCAGCGCTTTCAGCGATCGCAGGATCTGCTCAAAGCACTCCCAGTTCCGTGCTGCTTTGCCAATGCCGCCATAAACCACCAGGTCTTCCGGGCGCTCAGCAACATCCGGGTCAAGGTTGTTCTGGATCATGCGATAAGCAGCTTCAATCAGCCAGTTAGCACAGTGCAGTTCACTGCCGTGCGGGGCGCGTATGGTACGGGCGACGGCATTTTTTACAGATTCAGTCATGGTGTATTCCTTCTCAATATGGGCTTAGCGCGCGCGTGAGGGTTGCAGGGCGGCGATCATATCCGGCCAGCGATCCGCGCCAGCCCACAGACGCATCTGCTCGATATCCGGTGCCATCAGGCGGTCTTTTTCCAGGTAAGGCACGCGTTCGCGGATGGCGGCGAGCACGTTTTCCAGCTGAGGGGAGCTGTGCAGCGGGCGGATAAAATCAATACCCTGTGCAGCGGCCATCGCTTCGATGCCGACCACGGCAGCGGTGTTAAAACACATCGCGCCCAGACGACGGGCGGCGTAGGTTGCCATGGAAACGTGATCTTCCTGGTTTGCGGAGGTGGGCAGGCTGTCGACGCTGCCCGGATGGGCCAGCGATTTGTTTTCAGAGGCCAGCGCAGCGGCGGTCACCTGAGCGATCATAAAGCCGGAGTTCACCCCACCATCGTTCACCAGGAACGGCGGCAGACCGGAAAGGCCGGTATCCAGCAGCAGCGCCAGGCGACGCTCAGAGATGGCACCGATTTCGGCAACGGCCAGTGCGATGATATCGGCGGCAAACGCCACCGGCTCGGCGTGGAAGTTACCGCCGGAAATCACTTCGCCGGTGTCGGTAAACACCAGCGGGTTATCGGAGGCGGCATTAGCTTCAATCTGTAACACTTTCGCCGCATGATTGAGGTTATCGAGGCAGGCGCCCATCACCTGTGGGACACAGCGAATGGAGTAGGGGTCCTGCACGCGGCCACAGTTGGCATGCGAAGTGAGGATTTCACTGCCTTCCAGAAGCGCTGACACCGCAGCGGCCACGTCAATCTGACCCTGCTGACCACGCGCTTCATGAATACGGTGATCGAAAGGTTTGATCGAGCCTTTAATCGCTTCCAGCGACAGAGCACCCGCCACCAATCCGGCAGCAAACACATTCTCCCCCTCAAACAGTCCGCGCAGTGCCAGCGCCGTCGATACCTGGGTACCGTTCAGTAGTGCCAGGCCCTCTTTCGGCCCCAGCACAAATGGCTTAAGTCCGGCGATCGCCAGCCCTTCAGTGGCAGGTATCAGTTTGCCCTGTACGCGGACGTCACCTTCACCCAGCAGCATCAGCGACAGATGTGCCAGCGGGGCCAAATCGCCAGAGGCGCCAACGGAGCCTTTTTCCGGGATGCACGGCATGATGCCTGCGTTAAACAGGGCGAGCAGTGCGTCGACAAGTTCAATACGTATTCCCGAATGACCGCGCGCGAGACTGATGACTTTGGTCGCCATAATCACGCGCACAACATCATCTGGCAGCAGATCACCCAGCCCGACGCTGTGTGACAGAACAAGGTTACGTTGCAGCTCGGCCAGGCGTTCCGTTGGAATGGTGGTTTGTGCCAGTTTGCCAAAACCGGTGTTGATGCCGTAGGTCACTTTGCCTTCTTTGACGATCGCGGCCACCGTGGCACTCGCCTGCTGAATACGGCTGCGTGACGTTTCGTCCAGCGCCAGTGTGACACCCCCGCGATAGATCCTTTTGAGGGTGGCCAGGTCCACCTTGCCCGGCGTCAGCAGGCAATGATGCGTAGTCAGTGACATGGTATACTCCTGTATAGACAACTAAGGTTGCTGTGTTTTGTTAGGAAGACGTTAATGAGTGAAACACATGTGTATAGTCTTGTCTATACAACCAGCAAGAGTTGTGCCAGCTGCGTCACAAAAACGATTTCGGAGAAAATGTGTGTTTAACCGGGGATTTTCCAGCAGCCCGCGCACAGCAGGCTTTCGGGTTTGCACTGCATCAGGGCATCATGCTTTATTCAGGTGCGGTCCGGATGTCTATACATATCAGGTTTTAGCCCGTAAACTTCCGTTATCAGATAATTAAGGAATCCGCTATGGTCGTGCAGACTGCCATTTCACAACTCTCCGCAGCCATGAGCGATCAGCCTGCTCCGATTTACCTGCGTGTTAAGCAGGCGATTATCAGCCAGATCCGTGAAGGGGTGTGGAAAGCCAACCAGCGCGTGCCGTCAGAAAGCGAGCTGGTCAATGAACTCGGCGTCAGCCGTATGACCATCAACCGCGCACTGCGCGAACTCACCAGCGAAGGGTATCTGATCCGTATGCAGGGGGTGGGCACCTTTGTGGCCGAAGTGAAGGGCTATACGGCAATGCTGGAAGTGCACAATATCGCAGAAGAGATCGCCCAGCGTGGTCATCGGCACAGCAGCAAAATCCTCACGCTGCGCGAATGTAAAGCCGACCCGGAACAAGCGGCTGTGCTGGGATTAACCACCGGTCAGTCACTGTTCCACTCGCTGATGGTGCATTACGAAAACGAGCAACCCGTACAGCTGGAAGATCGCCTGGTGAATCCGCAAATGGCACCGGATTATCTGCAACAGGACTATGAGCATCAGACGCCTTATACCTATCTGATGCATGTGGCACCGCTGACAGCAGGTGAGCATATTGTGGAAGCGGTATTGCCGGATGCACAGCAGTGCCGTCATCTGGCAATCGAGGCTACGGAACCCTGCCTGTTGATCCGCCGCCAGACCTGGAGCGAGGGCAAGATTGTGACTTACGCGCGCCTGCTCTATCCTGGTTCACGCTATCAGTTATTCGGACGTTTTAAGTGAAGTGTGCCCCAGAGCAACTGCGCATCTTCTGACACCGGGATAAACGCCCCGGCATTGTTCTCCCACCATGCGCCCTGGCCCGCTTTTAGCAGCGTTTGCTGATGCTGCCACTGACCTGAAATCACATACACCACGCCCGCCTCAATCGCCGCAGGTGCAAAGCGCGTGGTGGCAATCCCCGCCTCCGGCAGAAAAGCACTGCGCCGTGCCATGATATTAAAGTCTGTACTGATTTTGCCGGAGAGCCGGGCGCTGATGGCTTCTTCGCCACGAAAGGCGAACGGCTGATGCAGGCTCAACGGCTGATAAAGCTGGTCATGACGATAGAGCGCCACATCCCCGCTGAGCAGCGTAATAATGCGATCGATGCCGGGGAACAGTGAAAAATCACCGTCAGCGGCAATGGTGGCAATGCTAATGCGCCAGTCAAAATCCGCTGCACCGGGTGGATAGCTGACAATTTCCCGCGTTTCACCACCGCCATTACGCCAGCGGGTGGCGGGCAGGCGGTTGCTCTCATACAGATGGATCACTGTAATGCCTCCAGAGCATCACGCAGATCGGCATTAATTGCGGTCTGTTGTGCATGCTGTCCGTCACGGATGCGCTGCTGTCCGGCGACAAACACATCCTGAATCTGGCTACGGTGGCCGGCAAACAGCCAGCGGTTCAGCAGTGAGGCATCCGGTGTGCTGTCCAGCAGGGCATCCCCGGCCAGCACCAGCCAGTCAGCGCGGTAGCCGGGTTGCAGGCTGCCGATCTTCACGCCGCATGCCTGAGCACCACCTGCCAGCGCTTGCTGATACAGCACGTCACCCACTGACGGTTCCTGTGCGGTCACAATACGGTTGCGGCGGCGGTCGCGCAGTCGCTGGGCATATTCCAGCCAGCGCAACTCTTCCACCACATCCAGCGAAACATGGCTGTCAGAGCCAATCCCCCAGCGACCGCCCTGAGCCACGTAGTCGGTGGCCGGGAAAATCCCGTCCCCCAGATTAGCCTCGGTGGTCGGGCACAGACCGGCAACGGCCTGGCTGGCGGCAAGGCGGCGGATCTCCTGTTCGTCCAGATGCGTGGCGTGAATCAGACACCAGCGTGAATCCACGGCAAAGCGATCCAGCAGCCAGCTCACCGGGCGTTCACCGCTCCAGGCCAGCGAGTCGTTGACTTCTTTTTCCTGCTCCGCAATATGAATATGCACCGGAAGATCGGCGGGACTGCTTTCCAGCACCTCGCGCATCTGCTGTTCGTTCACCGCGCGCAGAGAATGGAAGCACAGCCCCTGGTTGTACAACGGCCGCCCGGCAATCAGCTGGTGCAGGCGCTGCTGCTGAGCCAGATAGGTGTTGGTATCCTGAATAAACCGTTTCTGCCCCGGCTGTGCGGGCTGGCTGCCAAATCCGGCATAACTGTACAACACGGGTAACAGTGTCTGACCAATGCCGCTGCGGTCGGCGGCGTGAATCAACTGGCGCAGCATCGCATCGTCAGGATAGGGCTGGCCATCGGGCTGATGGTGCAGATAGTGGAACTCGGCCACCTGGGTATAGCCGCCTTTCAGCATATCAACATACAGATGTGTGGCGATGGCACCGACCTGCTGCGGCGACAGACGCTGCACCATGCGATACATCAGGTCGCGCCAGGTCCAGAAGCTGTCCTGCGGGTCACCCGCTACTTCAGCCAGCCCGGCCATCGCCCGCTGGAAAGCGTGTGAATGCAGGTTGGCCATCGCAGGCAGCACGACGCCATTAAGACGCTGTGCTCCCTCGGGCGTGCTGTTGGCAGCAGTGGCGGTGATCATGCCCTGTGCATCGACATCAATCAGGACATTGCGCTGCCAGCCATCGGCCAGCAGGGCGCGGGGCGCAAAAAAGCGTGTCATGGTTGCTTCCTGTGCAATGAGGTTGTATATACATATACATACTTATGATTCAACAGTAAAGTGCATAACATGGGAGAGCGGATGAACCAGCAACTCAGCTGCGACCATCTTTGGTATGGGGCCGATATTGTCACCATGCAGGATGGGCGTTACAGCATCATTGAGCAAGGCGCCATTGCCGTCAGCGGGGAAGAGATTGTCTGGCTGGGGCCTTATGCACACAGTGCGCATATTGCGGCCAGTCAGCGCACCGATCTCGGCGGGGGGATCATCACGCCCGGTCTGGTGGACTGTCATACGCATCTGGTGTTTGGGGGCGATCGCAGCCATGAGTTTGAACAACGTCTGAACGGGGTCAGTTACAGCGAGATTGCGGCCCAGGGCGGGGGCATTTTGTCTACCGTGCGCGCAACCCGCAGCGCTTCCCAGGCGCAGTTAGTGGCCAGTGCCCGCAAGCGCCTCGATCATTTGCTGGCCGAGGGTGTCACCACCGTTGAGATTAAATCCGGTTACGGGCTGGAAATTGCCAGCGAGCTGCGGATGCTGCAGGCCATTCGTCAACTGGCGCAGCAGGTACCTGCACAGATCCAGGCAACCTGCCTGGCGGCACATGCGGTGCCGCCGGAGTATCAGCAGCAGCCCGATGCCTGGGTTGATGTCATTTGTGATCAGCTGTTGCCTCAGGTGGCGGCAGAAGGTCTGGCCGATGCGGTGGATGCCTTCTGCGAGCACCTGGCCTTTTCCCCCGATCAGGTACGGCGGGTCTTTACCGCGGCGCAGCGGCTCGGATTGCCAGTGAAGCTGCACGCAGAACAGCTGTCACCGCTGGGTGGCAGTGCGCTTGCGGCAGAATTTAATGCGCTGTCGGCGGACCATGTGGAATATGCCACTGAAACTGACGTTGCTGCGATGGCGCAACATGGCACCGTTGCCGTACTGCTGCCCGGTGCTTTTTATCTGTTGCGTGAAACACAGCGCCCGCCTGTTGAGTTGTTCCGCCGTTATCAGGTGCCGATGGCGCTGGCCAGCGACGCCAATCCGGGAACGTCCCCGGCTTTGTCACTGCGTCTGATGCTGAATATGGGCTGCACGCTGTTTGGTATGACGCCGGAAGAGGCGCTGGCAGGAGTGACGCTGAACGGTGCGCGTGCATTGGGTCTGGCCGATCGACTGGGTTCGCTGGAGGTGGGTAAGTTGGCCGATTTCGTCCACTGGCCGCTGGCGCGCCCGGCTGAACTGGTTTACTGGCTTGGCGGGCAGTTACCCTGCCGGGTCATCTTTCGTGGAGAAGAACGATGAACGCTTATCAATTCAGCGCCGGTACGCTTCCGCTGCTGCTCAGTATTCCCCATGCGGGCACGCAGCTCACGCCTGAAGTGGAATCCGGCTTAAGTGATGCCGCACGCGGGCTGCCCGATACCGACTGGCATATCCCTCAACTGTACGACTTTGCCCGGGCAATGGGCGTCAGCGTGCTGGTGGGCAATTATTCACGCTTTGTTATCGACCTCAATCGTCCGCCGGATAACCAGGCACTGTACACCACGGCGACCACCGGGCTTTATCCGGAAACCCTGTTTGACGGCTCTCCAACGTTTGCCCCGGGAAAAACACCGACACCGGCACAGCGTGAAGGTTATCTGCAGCATATCTGGCAGCCATATCATGACAAAATCGAGCAGGAGCTGGCGCGGATCAGGCATCAATTTGGTTATGCGCTGTTATTTGACGCCCATTCGATAGCGTCAGTGATCCCACGTTTATTTGATGGCAAATTACCGGATTTGAATCTGGGAACCAACGATGGTGCCAGTTGCCACCCGGAACTGGCGCAACAGCTCGCGGCCTGCTGTGATGCCCAGTCTCAATTTAGCTGGGTGCTGAATGGGCGCTTTAAAGGCGGCTATATTACCCGTGCTTACGGTAAACCGCAGGAGAACCAGCATGCGGTGCAGCTGGAACTGGCGCAGTGTCATTATATGGATGAGCAGCCGCCCTTTGGCTGGAGAGAAGATAAAGCCAGCAGGCTTCAGCCGCTGCTTAAGCAGCTGATCGAGACGCTGCTGCACTACGGAAAATCGCGTTGATCTTTCGGGCGCAACGGTGTTGCGCCCTGATTTTATCTGCCTTACAACAATTTTTATGTCTTACAACAACGTTTCTGTCTTACAACAACAGGGTTTCAATGTCCTGCCAGTTTTCCACGCGTCGGTAGCCCGTCACATGACGGTTATGCGGCGCCGAATAGAGAATGCCTTCCCCGCAGAAATTCGCGAAGTTAATTACGTTATCATCGATCATATAGTCGGCATTGATAATGCTTTTGTTGCCGCAGAACACGATATTGCTGGGTTTGATGGCCGGGAAGTGTTGTTTCAGCCACTGGAATTTAGCGTTGAACGATGTCGGCACTTCCATCGCAGCGGTGGTAATAAAAATCTCGTAATGCTCGCTCAGCCGGGCGATCACCCGCTGACTGTCGGCGATCACGCCCAGGTCGGCAAAGAAGGTGGGGTCGCCGACCAGCTCAAAGATTTCCACCAGTTTATCTTGATCGTCCTGATGCAGATTAAACAGGTTCAGCTCATCCGGCATCAGCTGCTGTGAAAAATGGGCGTTCCAGGTGGCTAATATCTTAGTATGAAAATCAGCGATGACTTCATCCATATCGATGGCGATGCGTTTCATAATCACTCCATGACTAATGTTTTTAGAATTCGCATCATAGCAAAAAAGCCTGCGGACGGCATGTCGGCGTTTGTCATGCCTGCCTCACTGAATGGTCTGCTATCTGACGTTTATTCCATTGCACCTGCCGGGCATGCCCGACTTGTATTTAACCCCGGGCATCCGGCCTGACCATATCAAACTTCAGCGCTTCACTGATGCCGTAATAGGCGGAGGGGCCGCCTGCACGCAGGATCGGTTCTGCTTTTGCCGTCTGATAGATCCCGTCAACCAGCAGATCCTGATCAATATGGATCGCCACCACTTCGCCCAATACCAGCCAGGTCGGGATCTGCTCGCCATCGGCGGTTTGCAACTGAATGCACTGTGAGAGTCGGCACTCAAAATTGACCGGGCTTTCGGCCACCATACTGACGTTTACCAGGCTGGCCGGCAGGGCAGTCAGCCCCGCATAAGCAAACTCATCCTCGCCGTGGGCAAGAGAGGCCGAGCTTTCATTCATCGGAACGGCCAGCGAACGTGTCGCCAGGTTCCAGACAAATTCTCCGGTTTCAACGATGTTCGCCACGCTGTCTTTCCAGCCGCTGCTGGCGAACCCAATCACTGGAGGGCGGTAATTAAAGCAGTTAAAGAAGCTATAGGGTGCGAGATTACGCTGCCCGGCCACATTCTGTGAACTGATCCAGCCAATCGGGCGCGGACCAATGATCGCATTGAGTGGATCGTGCGGCAGGCCGTGGCCTTGTTTAGGTTGATACGAATGACGCGTACGCAAAGGGAACTCCTATAATAATAAAGATAAATATTAATGACTTAAGTCAAATGCATTCAGTTGGGAAATCATTTGAAACATGCAATATATTAGGGGCGCTATCTAAGAAGATATGCCCTTATATTTTTTAAGGAACTTAATTTTAAGGAGCTTTACATGTATTCAAATGCCTCGCGTTTTACTGCAACCCCTCTTCTGATTGCTGCCGCGGTACTGTTTTCGGCTACAGCGGCTACAGCGGCGGATAATAGCGCATTTTTTGATGCCGCATTATGCAAACCAGCCTACACCACCAAGGCTGCCAGCGCGCTCTACAATGAAGCAGAAAAAGTGTCCAAATATCAGCTGGTGGGTGCAATGGCGGTTTACCCGCTGACTGAAGCTGTGGTCAAAGATGGTTACAGCACCAAAGCCTTTGTGCTGGCAGGTACCACCTACGGCGTGCTGGTCGAAGGCAATAAAGCCGATGAGCTGGCGAAAACTTATCAGTTAACGCCTGAGCCAAAAAACCCGATGATCGTGGCGACCAAAAGCTACATTCGCGTATTAGCCGATGCCGACCAGCCTTCACCGGAGATGGGACGCGTGGCGATCACGGCACGTGAAGCGCAGGGGATCCCGGGTAAGACACTGCTAAGCTGCGAATTTACGTCATTAGCCGATCTCGAAGCGATGAAAGCGATGGCGAAATAGTCAGCACAAAAATCAGGGCCGTCAGGCCCTTTTTCTCTCAGCAGGCGCTGCCCACCCGCAGACACAACGCGTGAATTATCTGCCAGTGGTTTACCATTAATAGCGCAGCAGGTATCTTACGCGTCTGCTGATAAGAGAATGACTGATGAAAACCCCTGTTGAAAAAAATGTGCTTCACCCCCGTAACCGTCATCGCGGTCGCTACGATTTTGCCGCGCTGATTGCCAGCCATCCCCCCCTGGCACCTTTTGTCGCGGTCAATAACTGGGGCAGCGAGTCCGTGGACTTCGGCAATCCCGATGCCGTTAAGGCGCTGAATCAGGCCCTGCTGAGCCATTTTTATCAGATCGCTCACTGGGATATCCCGGAAGGTTTCCTTTGCCCGCCAGTGCCGGGACGTGCCGATTATATTCATCATCTGGCTGACCTGTTGGCGGAAGATAACCGCCGCGTGGTGCCGCGTGACATTAACGTGCTGGACGTCGGCTGCGGTGCAAACCTGATTTATCCGTTGATTGGCCACAGCGAATACCAGTGGCGCTTTACCGGCAGTGAAGTCAACGAGCAGGCGATGACGTCCGCCAATGCGATTATCGCGGCGAATCCGGGCCTGAACCGTGCCGTTCGTCTGCGCCGTCAGAAAGACACTAACGCGATTTTTAAAGGTGTGATTCACAAAAGTGAGCTGTATCAGGCCGTACTGTGTAACCCACCGTTCCACGCATCCGCAGCCGATGCCCACCAGGGCAGCCAGCGCAAGCTGCGCAACCTGGGGCTGGATCGCCACTCTCCGTTGAACTTCGGCGGGCAGCAGGACGAACTCTGGTGTGAAGGCGGCGAAGTGGCGTTTATCAAGCGCATGATTGAAGAGAGCGCCAGCTTCGGCCGTCAGTGCGTGTGGTTCACCACGCTGGTATCACGCAAAGAGCATCTGCCGGAGCTGTGGCGTACGCTGGAAGAGGCGGATGTTGCTGCCATGCGTACCGTTGAAATGGCGCAGGGACAGAAGCAGAGCCGCTTTATTGCGTGGAGTTTTATGGAACAGCCGCAGAGAACGCGCAACCTTAATCTTTAACCTTGCCGCTGTGTGAGTCGGCCCGTTTCGTTTAAGCGGGCGTCAAACACCCTGTTCGTGTGCGCGAATCCTCTTCTCCTGTAGTGGCGATCGGCAGAAAAGTATAGACCGTCAAGACGGTGTGAAAGAGAAAGGAGAGGTTTTGAGACAAAGACGAAAAGCAGGGGCGAACGCAGGTTCGCCCCTGAAGGGATTACGACACGTGCTGTAAGAACTCACGCAGACGGGCGCTTGGCGGGTTGGAGATCAACTCGTCAGGGTTACCGTCTTCCGCAATACGGCCTTTATCGATAAAGATCAGGCGCGATGCCACTTTCTGCGCAAAGCCCACTTCGTGGGTCACGATGACCATGGTCATGCCTTCTTCAGCCAGGTCCTGCATTACTTTTAACACTTCGTGACGCAGTTCCGGGTCAAGCGCAGAGGTGGGTTCATCGAACAGCATCATTTTCGGCTTCACGGCTAGCGCACGGGCAATCGCCACGCGCTGCTGCTGGCCACCGGACAGCTCGGAAGGGAAGTGGTTAGCACGTTCAGCCAGGCCGACTTTACCCAGCAGTTCCTTCGCCAGACGCTGAGCATCGGCTTTCTTCGCACCGCGTACGCGGATAGGACCGAAGGCAACGTTGTCCAGCGCACTCATCTGTGGGAACAGATGGAACTGCTGGAATACCATGCCCGCTTCCTGGCGGATCAGGCGATCGTCCACTTTCGGGTCGTTGACCTTTTTGCCATCAACAATCAAATCACCGCTGGTGATCTCTTCCAGTTTGTTGATGCAGCGCAGCAGTGTGGATTTACCGGAACCCGATGGGCCGATAATCACCACCACTTCGCCCTGGTTTATTTTCAGATCGATGTCATGCAGGACCTGAGTAGCACCGAAGTGCTTGGAAACATTTTTAAATTCAATCACAGGATTTTCATCCTTCTCTCAAGGCGACGCAGAACGAAACTCAGCACCAGCGTAATAATCAGATAGATAACCGCAACGGCGCTCCAGATTTCCAGTGCGCGGAAGTTACCTGCAATAATTTCCTGTCCCTGGCGGGTCAGTTCTGCCACACCAATCACGATAAACAGTGAGGTGTCTTTGATGCTGACGATCCACTGGTTACCCAGCGGTGGCAGCATACGGCGCAGCGCCAGCGGCATAATCACGTAGCGCAGCGTTTCACGGCTGGAGAGGCCCAGCGCCAGGCCGGCTTCACGGAAGCCACGGTTAATCGACAGCACAGCACCACGCGTAATCTCAGCGATGTAGGCACCTGAGTTGATCATGATGGTCACCACCGCAGCAGTGAACGGGTCGATTCTGAAATCGGGCAGTGCCATTGGCAGTGCGAAATAGATAAACATCACCTGCACCACGATAGGGGTGCCACGGATCAGTTCAATGAAAACCAGCGCGATGTTGCGTGAAAGCCAGCCACCGTAGGCGCGGGCGAAACCTGCGGCCAGACCGATGATCACACCGCCAAGCAGACCGAGGACCGAAATCCACAGGGTCATTTTGGCACCTTCAAGCAGGATTGGAATAGCAGGCCAGATGGCGCTCCAGTCAAACTGCATGTTTATTCTCCGGATCTAAAACAGTGTGTTGATGTGGAAAAAACGCAGGAGCAACACGCTCCTGCATTTAAGGCGTTACCGATATTTTCTTATTATTTAGGTTCGCTGCCGAACCATTTTTTGTACAACGTATTGTAGGTGCCGTTCTCACGCAGTGTTTTCAGTGCGCTGTTCACTTTCCCACGCAGCTCATCACTGCCTTTCGGGAAGGCGATACCGTACTGCTGTGCTTCAATTGACTCACCTACAGCTTTGAACTGGCCTTTGCCTGCGGTGTGGATGAAGTAAAGAATGTTTGGTGTGTCGTGCAGGACCGCGTCAGCACGGTTGGTACCCAGTTCCATATAGGCATTGTCGATGTTCGGGAACTGACGCAGATCTTTAAATTTGATGTGCTGTTTAGCGTAGTCAACCGATCCGGTGCCGCTCTTCACTGCAACCACTTTGCCATTCAGGTCATTGATGCCTTTGATGGCATCGTTACCCGCTTTCACCATCACTAACAGGCCGCTTTTGTAATAGCCGTCAGAGAAGTCGATCGCTTTTTGGCGCTCTTCAGTAATGGTGATACCGGCCAGAGCCAGGTCAACGTTACGGGTTTGCAGCGCAGGAATGATGCCGCTGAAGTCCATTGGCTTCAGGGTGTATTCCATGTTCAGTTGTTTGGCAATCGCATCCCACAGGTCGATGTCGAAACCGACATATTTATCACCCTGTTTGAATTCAAAAGGCACGAAAGCGGTATCGGTAGCAACAACCAGTTTTTTGTCAGCAGCCGTGGAAGACATCGCAAACGCCAGCGTCAGCGCTGCAAGAGAAACCTTAAAAATTGACTTCATCATTTTATCCTTATCGCTTCTCGGGAAAGGTCTTTCCCGATTAAATGCCCGCAGCCCTATGAAAGAATCGTGCCAGTTTTGCAAAAACAATGAAAAACAGCAAGTTAAATGCGATTTTTCTTAAGCTCATTGACAGGGTTCAGGGTGGTGCACAATTTTGGTGCCCCATTATGGTGCGCTGTGTCTATGGTGGTGCATCAGCAGTTTTAGCAAATTACGGGATAAAAACAACAGATAGTGTCGGGGGGGATTAATTTAATGTCACAGAGTTCTTACTTTAGCAACATTTTGGCAAAAAAAAGGCAGATGGATCACCATCTGCCAGGAGCTGAGCGGAATCGTCAGTGCGATTATTCGATGTTAGATTCGATAAACCACAGGAATTTATCCAGATCGCGTGATGCGGCGGTGAAGATGTCGGCAGAGTCTTCATCCGAGACTTCACTGATAGCTTTACGCACGTCATTAGCAACGATGCCATAACGATCGGCCAGCGCTTTCAGGTGATCCTGCACGCTGTGAATATTCAGCGGGTAGCTTTTCAACGGTGTTTTGTCGGCAACGATCTGCGTGGTGCCCAGTGCCACGCCACCCAGCTGCACAACGCGTTCTGCAATGGTATCCTGGTGGTCGGTGATCGCAGTGCGGAAGCCATCAAGCATCTCGTGGACGCCAATAAAGTTTGCTCCGCGCATGTTCCAGTGCGCCTGCTTGGTGATCAGCGACAGATCGATAAATTCAATAACCAGACGATTAAGCACCTCAATGGTGGCTTTTTTCTCGTCATCGGCCACGTCGTTACGGGTGTAAATCAGATCAGAAGATTTTGCTTTAACCAGTTTAGCGGTACTCATCATTAATATCCTCTTGATAGTCAGGTTGTCCTAATTGAATACGGGATTAAGTATAGCACTGGTTTTTAATTTTGTTGGAAAGTTAGTGCCTATTGATTGAATAGTGCCGGCCTGTTGACAGAATAAAGACAGAGAAGGGTGAGGTTAAATAATGATGCGAATGATTTTTGTTTATTTTATTATTATATATTTATGTTTTTAAAGGATAATTTTTTTAATTTTGCATTAAGTGATTCATTTTTATTAAAATTATAACTGGATGTTTCTGATGAGGTAATTAACCAATTTGTCACAATTCGCGCTGTGGAATTAAGCATGGAGGATGTCATCACCTGCGGGAGATACATTTCCCGCAGGCAGGGTGCCGTTTATTCTCTTAATTCTCCCACCGGGTCAATGTCCTGCTTTGCCGGGCGCATCGTCAGGGTTGAACCCGCCGAGGCGGTAATAATCGCCAGCAGTGCCAGCCACTGTACCAGCGTCAGTACTTCACCCAGGAACAGCATGCCAGAGATAGCCGCCATTGCCGGTTCCAGGCTCATTAACGTACCAAAAGTCCGTGCAGGCAGACGTGTCAGTGCGACCATTTCCAGTGAGTAGGGCAGAGCACTGGAGAGCACCGCAATCGCCAGGCCAATGGGGATCAGTGATAAGGTCCAGATCCCGGGGTTGGCATACGCCAGGCCCAGCGGTACAAACACCAACGCGCCAATCAGGGAGCCTGCCGCGACGGTGGCCGGGCCGTGCTGGCTACCCGCACGTTTGCCCGCCAGAATATACACTGCCCATAGGGCGCCAGCGGTCAGCGCATATATCGCACCAAGCGGGTCTATGCTATCAATGCTATGCCCGATCGGTAGCAGGAAGAACAGCCCCAGTACGGCCAGCCCGACCCAGAGAAAATCCAGGGGTCGTCGTGATCCTGCGAGCGCCAGCACCAGTGGGCCGGTAAACTCCAGTGCCACGGCAATACCCAGCGGTACAGTGCGTATCGATAAATAGAAGGAATAGTTCATTCCGCCCAGCGCCAGACCGTAGATCACCAGTGGCAAGATCTGCTGACGGTTGAAATGCAACCGCCAGGGTTTGAAGATCACGCAGAGAATAACCGTACCCAGGCCAAGACGCAGGGCGGTAATGCCTGGTGCACCGACGGTAGGAAACAGTGTTTTGGCCAGCGCAGCACCACCCTGAATTGACGTCATGGCAATCAGCAGCACCAGCACGGGTAACCAGACAGCATTTTTTACGTGTGAAGACATCCTGTATTCCAGCCTTAATTGATCCGTTTCGAAGATAAACGCGCTGTGACAGTTTACTGGAAGGCGCTGTTAAACCCAGTGAGGGGAAAAAAATAAGTGAAAAAAACAGAAATTTTGTCACAAAACAGGGCCAGTTCAGTAAAGAACTGTCAAATTTGATTAGGATTTATCTCAATGAAGCTTTTTTTACAGTCGATAAAAATAGAATGAAAATGGCAATAATCATAAGAAAAAAGAATGACATAGAAAGCATCATTAACTTTCTGTTACACCAAACATTCTGTTAGACAACAAAATCAGGGCAGAGTTTCTCGCTGATTTTTGTTATATTTCCAGCGTTGTCAGGAGAGAAGTACTTTCACATTTGAGGTGGTTATGAAAAAAATTGCATGTCTTTCAGCATTAGCTTGCGTACTGGCAGTATCTGCTGGTTCAGCAATGGCGCAGAGCACCGTTTCCGCTGGTTACGCTCAGAGTGATTACCAGGGCGTAGCTAACAAAGCTAACGGCTTCAACCTGAAATACCGCTACGAGAACGGCAGCGATGCACTGGGTTGGATTGGCTCTTTCACTTACACTGAGAAAGACCGTACCGATGCAGGCGACTACATCAAGGGCCAGTACTATGGCATCACTGGTGGTCCAGCTTACCGTCTGAACGATTGGGCAAGCATCTACGGTGTTGTGGGTATCGGCTACGGCAAATACCAGTACAACGAACCAAACCGTGAAAAATATGATTCAAGCGACGTAGGCTTCTCCTACGGTGCTGGCCTGCAGTTCAACCCAATCCAGGACATCGCTCTGGACGTGGGTTACGAGCAGAGCCGTATCCGCAGCGTTGACGTTGGCACCTGGACTGCTGGCGTAGGTTACAGCTTCTAAGTTGCTAACCGCAAGTCCGGATTACCGGGCTGACGTTGAAGAATCCGCCCCTCGGGGCGGATTTTTTTTATGTGAATGTCCTATTTAGCAAAATGATCCTGCGGCAGTTGATTAAACGGCAGGCGCTTCAGTGCAAAGTTAGTCACTTCAATCGGTGGCGCTTTCTCTGCGGATACAAAGCGATAGCGTGATGTAATTTCCCTCGTCTCAATCCCCGTCCACTGTGAGAACAGCATCAGGAAATCATTGGCTGAGCGCGGCGTAGTAATCATCTGATGACGACTGTCGTTACTTGAGCTGATAAACATCGGCACCTCAAAGTTCTGACGATATTTATCATCGTGAGTCAGATACTCGTTACGCGTCCCTTTCTCTTTCAATGCCAGGCCGTGATCGGAAAAATAGATCATCGAAAAAGTCAGGCCGCTGCTGTGTAACTGCTCCCAGAGCTGCTGCAGGAAACCATCGGTCTGCGTCATGCTGTACAGATAACATGAGGTTTCCAGCGAATGCAGACGTTCGACAAAGCGACCACGCGTGCGATCACAGGCCTTCGGATGCGAGCCGACAAGGTGATACACCAGTAAGCGAGGACGATCGACCGGACGTGCCAGTGCACCTGGCGTAAAACTCAGCAGGTCTTCATCCCGCGTGTTTTTATCCGCTTCAAAGTCGCCGCTTTTAAGGAAATGCACATTTTTGGCTCGCTGAGCAATGCTGGCAATCGGCGTATCATATTGACCAATCTGGCCCTGGTTCGACATCCACCAGGTATCAAAACCAGCGCGGTTAGCGAGAGTAATGATATTGTTCTGGTATTCAGGGTTACCGTCCACCACCTGATTAAGCGTCAAGCCCAGCGATTTCTGAGTGGAAGAGGCCGCCGAGGTATAGCGGGTGAAAAACTGGCCGTTAAGCTGGCTGGCAAAAGGCGTATTATCCCAGTGCCCGCCAAAGGCACCCAGCGCATCACGACGCGCGCTTTCCCCAATGACCACCACATAAATCTGCTGCTGGGGTTTGACGCTTAACACATGCCAGTCGTCTTTCAGCGTGGCCAGCTGGTTCATCCGGTCGATCTCTTTATCGACAGAAAACTTACTCTCCAGCGTATCTTTCACAAAGCGCACCAGTGGGAAACCGGTATCCTTCAGATTAAACACCCCGCCCGTCAGCTGATTCATCACTGGCTGTGTCACCCACGCCACCAGTACGAAAGCGAGGCAGGCACTTTCCGCGTGCCACCAGCGCTGTTTTTCCAGTGGTTTACGCCTGAGCGCCAGCAGCCCGGCGGCCAGAATGGCCATGCCAATAAAATAATCATGCAGTGGGAAGATCAGCATTATTTCACTGGCTTCTTCCACATTGGTCGCGTGCAGTGCCAGCAGGGTATTAAAATTGGGTGGGCCATAAACCTGACCAAAAGGGTAATAGAACCCGGCCATCAGTACACCGACGGCAATCAGCGTTTTCTGTGTCTTCGGGGCAACCGCCGCCAGCAGCACCAGCAGTGCCGTAAAGGCCAGACTGTATAAACCGCTTAACGGGTAACCGAATGCCAGATTAATCAGAACGGATAAAAGTAAATACAGCCCAACGTACGGGCTAACCCAGGCACGATAACGGCCTGCTGTAGCAGTTTTAATTAATGTCAGATTCATTATTGGTTCTTATTAGGGAAAGCTATAGCGACCATTCAGTTCGACGCTGAAGTGGCAAACTGCCTGATACAACTCGTAAGATCATGGGGGAAGGGGTGGGGTGGAGCCCGATCGGCCTGCATTCTTTACGAAAGGCTGGCACGATAATCGCTGTTTTGCCGAAAGGCAACCAGCATCATCAATAAGTTCTGTGAAGTGACAAACAAAATAGTCGGAACAAGGGCTGAGTGGTTAAGAAGCCTGACGGGCAGGCTTCGAATTCACCAGCATTTCCAGCAGCATCAGTCGGAGTGTAAACGGCGAACGGCAAAAGAGTTTTAATAGCAGTGGTGTTTTCATCTGATGTCCCTCCGGTCAATCAGGATATGCGCGAATTATCATCAGGTATAGCACAGGCTATACCCTATAGCCATAGCTAATACGCTAAATTTTGTGCTTGCCTGCGGTTCGTTTACAATGTGGCACACAACAGACCGCTGCCCGCTATAATGCAGCGGTTGATAAGAAGAGGAAGCTGAATGAGTCGTCGCGCAAAAGTGGCAGTGCCCGCGCCACTGAAAGATATTGAAGAGCATGTCGAGGGTTTCCGTCAGGTACGTGAAGCGCACCGTCGTGAATTAATCGATGACTATGTAGAGCTGATTTCTGACCTGATCCGCGAGTTTGGTGAAGCCCGCCAGGTGGATATGGCTGCTCGTCTGGGCGTGTCGCAGCCAACGGTGGCAAAAATGCTTAAACGTCTCGCCACAGGCGGGCTGGTTGAACAGGTACCTTACCGGGGCGTTTTCCTGACACCGGAAGGGGAAAAACTGGCTGAAGAGAGCCGCGAACGTCACCATATTGTTGAAACCTTCCTGCTGGCACTGGGTATCAGCCCGGATACCGCACGCCGCGATGCGGAAGGTATTGAGCATCACGTCAGCGATGAAACGCTGGCCATCTTTAAAAAATTTAGCGAAAGTCGTTAATCACCTTCTTCCCCCATCACTGGCGTTGCCTGCGACAGCCCTGAAGAACCTTACCCCATCCAGGGACGGTCCATCGGGCGTATGCTGATGCAGCGTCAGGGATAAAGGGGATATCACATGGCGCGCCAGCATGACTTCTCTGCTCAGACCTTTTTTGCACGATCGTTTTTTGCATCTGTTGGTGGTTCTGGGGCTGCTGCTGGCCTGTTTTGTGCCTTTCCGGCTGGCAGAACTGCCTGGTGCCGTAGACTGGCCCACCATTATCACGCTGAGCGGCTTGCTGATGCTGACCAAAGGCATTGAGGCCAGCGGTTATTTTGATGTGCTCGGGCGTCGTCTGGTGCAGGGCTTTCGCCATCAACGCCAGTTAGCGCTGTTTCTGGTGGCCGCCGCCGCACTGCTCTCAACGTTCCTGACCAACGACGTTGCTCTGTTTATTTTGGTGCCGCTGACGCTCTCTCTGCGAAAGTATTCCTCGCTGCCGATTGCCCGCTTAATTATCTTTGAAGCCCTGGCGGTGAACGCGGGTTCGCTGCTCACCCCTATCGGTAATCCGCAAAATATTCTGCTGTGGCGTCACGGTGATGCAGGCTTTGCTGGTTTTATCTGGCAGATGTTACCGCTGGCCGGATGGCTGGTGCTCAGCCTGCTGTTACTGACCGCCTGCTGTTTCCGCGCGAAGAAGATTGAGCAGCATCAGACGTCAGAGGATGCCCCCTGGCAGCGCCGGTTGCTGTTCGCCAGCGCGCTGCTTTATCTGCTGTTTATTACGGCGCTGGAAATGGATCTCGCCATCTGGGGGCTGGTGCTGGTCTTTGCTACCTTCCTTGTGCTGGCGCGTCGCATCCTGTTAAGCATCGACTGGAGCCTGCTGGTGGTGTTTATTGTGATGTTTATCGATGTCTTCCTGCTGACAAAGCTGCCGCTGGTACAGTCCACCCTGCATCTGGCCGGGCAGCTTCCGGCTGGCGGGCAGTTTTTGCTGGCCGCGGGGCTGTCGCAGGTGATCAGTAATGTTCCTGCCACCATCCTGCTGCTCAGCAGCCTGCCGCCGTCGGTGCTGCTGGCCTGGGCGGTGAATATTGGTGGGTTTGGCTTGCTGCCAGGCTCGCTGGCCAACCTGATCGCGCTGCGCATGGCAAAAGATCGCGCTATCTGGTGGCACTTCCACCTCTATTCCCTGCCGATGCTGGTGTGGGCGTTAGTCAGTGGCTGGGGGCTCTATTTGTTTATTCATGCGAACTGACGTCAGGCAATTCCGGATTTGTCAGGAAACCCTGGCATTTGTCAATTTTGGCCCTATGGTTATACCAGACTGAATCATTGCGCTCGCTGAACCCGGGCGCACTCACCGACGGATACTATGGCTAATCAAACCTCCTCTGCACCTGATGATGAATCCCAGCATCAGTCTGATGCTGCGCAAAATGAAGAAACTCCACGCAAACGGCCCGGTAAAAAGCCTCTGGTTATTCTGGCGATAGTGGTTGTCGTGATGATTATCGTGGCGCTGTGGTTCTGGCTGACCACGCGCAATATTGAAACCACCGATGATGCTTTCACTGAAGCGGATGCGGTGACCATTGCGCCGAAAGCCTCTGGCTATGTCACCGAGCTGCGGGTTAAAGATAACCAGCGAGTGAAGAAGGGCGATCTGCTGGTAGTGATCGATCCGCGTGATACCACTGCCCAGCGCGATCAGGCGAAAGCGCAGCTCGGCCTGGCTCAGGCACAGCTGCATCAGGCGCAGGCTCAACTGGAACTGGCACGGGTACAGTACCCGGCACAGAAAGACCAGGCGCTGGCACAGCTCGCCAGTGCGCAGGCCAATTATATGAATGCTCAGGCTGACGATAAGCGCCAGCGTGGCGTCGACCCGCGTGCCACGTCACAGCGCAATATCGATACAGCAAACGCCCAGTTACGCAGTGCCAGAGCTGAACTGGCGAATGCCCAGGCGCAGGTTGAAGTCGCTTCTCAGGTGGCTTTGCAGATCCGTCAGCAGGAAACCAATGTTGAAGCGCGGCAGAGCCAGGTTGAACAGGCACAGGCACAGCTCAATACCGCGAATCTGAATCTCTCTTATACCGAAGTCCGTGCCCCTTACGACGGTTTTGTCACCAAACGTAATGTACAGGTGGGGACGCTGGTGCAGGCAGGCTCGTCGCTGTTCTCACTGGTATCACCCGACGTATGGATTGTGGCTAACTTTAAAGAGTCGCAGCTGGCACGGATGAAACCGGGCGACAGAGTGGAGATTAGTGTCGATGCCTGGCCGGACCTCAAGCTGGAGGGACATGTCGACAGCGTACAGATGGGCAGTGGTTCCCGCTTCTCTGCTTTCCCTTCTGAGAATGCTACTGGCAACTACGTGAAAATCGTGCAGCGCGTGCCGGTGAAAATCGTGATTGATAAAGGGCTGGATCCGAACCATCCGCTTCCGATTGGTCTGTCGGTTGAACCTAAGGTCACGCTGGAATGAATCCCGGCCAGAATTGGAAGCCCGCCAGTAACCCCTGGCTGGTCGCGATGACCGTGACGCTTGCGGTGTTCATGGAGATCCTCGACACCACCATCGTTAACGTTGCCCTGCCGCATGTGGCCGGATCGCTCTCGGCCAGTTATGACGAATCCACCTGGGTGCTGACCTCCTATCTGGTGGCCAACGGCATCGTGCTACCGATTTCAGCCTTCCTGAGTCGTTTGCTGGGCCGTAAGCAGTTTTTCCTCATCTGTATTGTGATGTTTACCGTCTGCTCATTCCTGTGCGGCATTGCGACTGAACTGTGGCAGATCATTCTGTTCCGCGTATTACAGGGATTCTTCGGCGGCGGGTTACAGCCTGTGCAGCAGTCTGTGCTGCTGGATTATTTTAAGCCGGAGGATCGCGGTAAGGCGTTCGGTCTGTCGTCGATTGCGGTGATCGTGGCGCCGGTTCTCGGACCGACGCTTGGCGGTTGGATCACCGATAACTACAGCTGGCGCTGGGTGTTCTTCATCAATATTCCGGTGGGGATCCTCAGCGTGCTGGCGATCTACCAGCTGCTGGAAGATCCGCCGTGGGAGCGTAAAAAGGCGAAGGGCAAACTGAGCGTCGACTATATCGGCATCAGTCTGATCACACTCGGCCTTGGCTGCCTGCAGGTGATGATGGACCGTGGCGAAGATGAAGACTGGTTCCAGTCGGGGTTTATCGTTACCTTCGCGCTGTTGGCGCTGACCGGGATTGTCGGAGCGATTTACTGGTTGCTGTATGCCAAAAAGCCGGTGGTCGATCTGCACGTGCTGAAAGATCGTAATTTTGCGGTGGCCTGCCTGCTGATGGCGGGTATGGCTGCCATCCTGTATGGCAGTTCGGTGGTTATCCCTCAACTGGCACAGCAGGACCTGGGGTATACCGCCACGCTCTCGGGGCTGGTGTTGTCGCCCGGGGCGGTGCTGATTGTGCTGTCGATCCCGCTGGTGCTGAAGCTGATGCCCATCGTGCAGACGCGTCTGCTGATTGCCTTTGGCTTTGCATTGCTCGGGGTGTCGTTTATCTACTCATCGACCCTGACGCCGGATATCGACTTCACCACGCTGGTCATCATGCGCAGTTTCCAGACCATTGGCCTCGGCTTCCTGTTTGTACCGCTGACCACCATCGCGTTTGTCACTATTCCGCAGCGGCTGAATGCCGATGCCTCGGCGCTGTTTACCATGTTTCGTAATGTGGCGGGATCGATTGGTATTTCGCTATCGACGGCGATGATCACCGAACGCTCCCAGGCGCGTAGCGCGCAATTGGTACATAACATGACCCCACTCAATGAGCCGTTTAACCTGACGGTTGAGCGTTGGGCCCAGGGCGTCAGGGACTATGTGCATATGGCGGGTGACCCGGTGACCATCGCCACCGGGCAGTTGTATAAACAGATGATCGTGCAGGCGCGTTTCCTCGCCTATATCGATGTTTTTATGGGCCTCAGTATTGTTGCCCTGGTCCTTATTCCATTTTGTCTGTTACTGGCGCCTATCAAGAGCCAGGGCAGTGCAGGAGCACACTGACATGAACGTTCCTCCTTCTTTTTTGCGTTCGCGCAGTGGTGGGCTGATAGCCGTTGCACTGATGCTCAGTGGCTGTGCCGTTGGCCCGGATTACCAGGCGCCGAAGCCCGCCACACCGGAGCGTTTTAACAGTATGCAGCCGGACGGTATCTCCGCGCCGCTGGCGGCAGCGACTAACCCGAACTGGTGGAAGTCATTTAACGATCCGCAGTTGGACAGCCTGATCGCACGTGCCATTAAAGGCAATTTATCCCTGCAGCAGGCGGTACTGCGTATCGCTGGCGCACGTCAGCAGCTGAACCAGGCACGCGGTGCCTGGGCACCTTCTGTGAACGGTAACGCCCGTTTTACCCGCCAACAGTTGGGCATTAAAGGCGAATTGGAGTCCGAAGGGGTCTACGACCAGATTGACCAGGCGGGAAGCGAAACCGATTTAAAACCGGCGCTCGACAGCCTGTCTAAGCCGGTCGGGCTGTATCAGGGCAGTTTTGACGCTTCGTGGGAGCTGGATCTGTGGGGCAAAGTGCGTCGTCAGGTCGAAATGGCCGATGCGCAGCAGCAACAATCGGTAGAAAACCGTAATGATGCGCTGGTGTCACTGGAGGCCGAAGTGGCGCGGGCTTACCTGCAGCTGCGGGGCGCGCAAGCCATTACCCGTACCCTGCAAACACAGATTGACGTGGCGGAGCAGACACTGGAGCTGACGCAGAGCCAGCAGCGTAATGGGCTGGCACCGCAGACCAATGTGGAGAACTCCCGCGCCCAGGTGAATTCACTGCGCGCTCAACTGCCGCAGTATCAGGCGCAGATCCACCAGGCGATGAACGGTCTGGCCGTGCTGACGGGCAGAGTCCCCGGCGCACTGGATGCGGAGTTAATGACCGCCAAACCGCTGCCGGCTCTGCCGAAAGCGGTGCCGGTCGGCGTACCGTCTGAGCTGGCGCGTCGTCGCCCGGATGTGCGTGAAGCGGAAGCCAGCCTGCACGCGGCGACCGCCAATATTGGTGTTTCTGTGGCACAGCTGTTTCCCAGTCTGTCACTGACCGGGCAGTTTGGCATGCGTAACAGCGATGCCAGCTATCTGGATAACTGGAGCAGTCATTTCTACAGCTACGGACCGTCCGTCACCATCCCGATCTTCCAGGGGGGGCGGCTGGTATCCAGTGTGAAGCTGGCCCGTGCGCAGCAGGCGAGCGCGGCGCTGGGTTATCGTCAGACGGTGCTGACGGCGTTGCAGGATGTGGAAAATGCGCTGGTCAGCTATCGCAGTGACCAGCAGCAGGTGGAAGGGCTGGATGACACTGTGGCGGCGTTACAGCGTGCCTTTACGCTGGCCAGCGACAGCTATCGCCAGGGTATCTCGACCTTTATTGAGGCGCTGGATGCACAGCGTCAGTTGGCGCAGGCGCAACAGCAGGCGGAACAGGCACGGGTACAGAGCACGCTTGACCTGGTGGCGCTGTATAAAGCGCTGGGCGGCGGCTGGGAAGCGTATCAAAACGTGAACATGCCGGATTATTCGGTATTTGGCCCCGCAGAAAACCCACAGTAAGGTTTTATCTTTCTAAAAAAATGCGGCTCTCATCAGGGGCCGCGTTTTTTTTGGTTTGAATCTCATCGCCTTTTTTCCTCAAAAAATGCAAGAAATGAGAGTTTACTCCATTTCACTCTTTTAACCTGTGTAAGCCATAACGATGGAATTCCTGTTTATTTTCATTATGTTTGACCATAAAAGAGAGGCCTGTTCTGCGAAAAGAGAGTTTTTTATGATCGAATGATAATTAAATATCATTTTCTAATCCATTGTAATTAATTGAATTTATTAAATAGATTTATGGGGTAATCTGTTTTTGGTTTGATGTGTTCCTGTCATTTTTTCATTTTAAATGAAATGAATAATGATTATTTCATTTGAGATGAAATGTTCTCAAAATATTTTTGCACCAATTAGATCACATTAATACAACGTAATTGGTGTTTTTATGTGATGAGTGTCGCAATTAAAATGAAATAATGCGATGTAACGCTCAAAATTTAATTTTCATTGTTAATTAAAATGAAAGAAATAGTCTAAATTAAGATTCAGAGGCGGTGAGCGGTTGAGCAAAATAATGATTTACCCCTCTGCATCCTACTAACCAGGTCGATGAGAGGTCACTGTAGTCACCATGGCAAAAGAACAATATTTAACACCTAACCGGGCATCAGGGCCCAACAGCAACACCAAAACAGAACCCTTTGTTAAGGTCATTGCGTTGGTTGCCACTCTCGGCGGATTACTCTTCGGTTATGACACCGGCGTTATCTCCGGCGCGCTGCTGTTTATGGGCGACGAATTACACCTTACTCCCTTCACTACCGGACTGGTCACCAGTTCACTGCTGTTTGGTGCAGCCTTCGGCGCACTGTTTTCCGGGCATTTCGCGGCTTCTGCCGGGCGTAAAAAAATCATTATCATTTTGGCGATTATTTTCGCTGTCGGCGCAATGGGGACCGCCCTGGCACCGAACGTGGAATGGATGATCTTCTTCCGACTGGTGCTAGGGGTGGCCGTTGGTGGTGCATCCGCCACGGTGCCGATCTACATTGCAGAGATTGCACCAGCGAATAAGCGTGGGCAACTGGTGACGATTCAGGAGCTGATGATTGTCTCCGGCCAGATGCTGGCTTATATCTCGAATGCCGGATTTAACGCCGCGTGGGGTGGCCATGAAACCTGGCGCTGGATGCTGGCCGTGGCCACCATTCCTGCAGTGCTGCTGTGGTTTGGCATGATGTTTATGCCGGACACACCACGCTGGTATGCGATGAAAGGACGCCTGGCAGAAGCGCGTAAAGTGCTGGAACGCACCCGTGCCAAAGAGGACGTTGACTGGGAGCTGGAGGAGATTACTGAAACGCTGGAAGATGAGGACAAAGCCCAGACGCGAGCCAGCGTGCGTGAGCTGAAAAAGCCCTGGCTGTTTAAGCTATTCCTGATCGGTATCGGGGTGGCGGTGATCCAGCAAACCTCCGGTGTAAATACCATTATGTACTATGCACCGACGATGCTAAAAGCAGTGGGAATGAGTACGGATGCAGCGTTGTTTGCCACCATCGCTAACGGGGCTATCTCAGTGCTGATGACCTTCGTCGGCATCTGGCTGTTAGGTAAAATTGGCCGGCGAACGATGGTCAAAATAGGCCAGTTTGGTTGTACCGCCTGCCTGTTCTTTATCGGTGCCGTCAGCTATTTCATGCCTGAGACCATCAACGGTCAGGTGGATATGTTACGCAGCTACATGGTTCTCTTGGGAATGCTGATGTTCCTCAGCTTTCAGCAGGGGGCGTTATCGCCCGTCACCTGGCTGCTGCTGTCAGAGATCTTCCCAACAAGGCTGCGCGGTGTCTTTATGGGCGGTGCGGTCTTTGCCATGTGGATTGCCAACTTCCTGATATCTCTTGCCTTCCCGATGCTGCTTGCCAGCGTGGGGCTGTCAGGTGCGTTCTTTATCTTTGGATTGATTGGTATTGTCGGGGCGGTATTTGTTATCAAATGCATCCCGGAAACACGCAATCGCAGTCTTGAGCAGATAGAACATTATCTGCATGACTGGCTCAGTAACGAGGAAGAGAGCAAGGCATTAACCGCGTCGAAACGTAAAGCAGAAAGTCATTAACCGCCAGGGCCGGGTTTCTTCCCGGCCCTGATTCTCCCCCTCTCCAGGATTTCCCGCTGTATGCCCCGCGCCTTTTTTTTGGCATAATGCGCGCTGACTCACATACTCACATTAAAAATTAAAGGCTATCTCTGTGCTAGTTTCCAGCAACGTCACCATGCAGTTTGGCAGTAAGCCGCTGTTCGAAAACATCTCTGTCAAATTTGGCGGCGGCAACCGTTATGGCCTGATTGGCGCCAACGGCAGCGGCAAATCCACCTTTATGAAAATTCTGGGCGGCGACCTGGTGCCATCTGGCGGCAACGTTGCTCTTGATCCGAACGAACGGCTGGGTAAATTACGCCAGGACCAGTTCGCCTTTGAACAGTATTCCGTACTGGATACCGTGATCATGGGTCACGGCGAGCTGTGGGCGGTGAAAGAAAAGCGCGATGCGATCTATGCGCTGCCGGAAATGAGCGAAGAAGACGGCTACAAAGTTGCCGATCTCGAAGAGAAGTATGGTGAGATGGACGGCTATACCGCGGAAGCGCGCGCCGGTGAACTGTTGCTGGGCGTGGGGATCCCGCTGGAGCAGCATTACGGCCCGATGAGCGAAGTCGCTCCCGGCTGGAAACTGCGTGTGCTGTTGGCACAGGCGCTGTTCTCTAACCCGGAAATTCTGCTGCTTGACGAACCAACGAACAACCTGGACATCGATACCATTCGCTGGCTGGAGCAGGTGCTGAACGAACGTAACAGCACCATGATCATCATTTCGCATGACCGTCACTTCCTGAATATGGTGTGTACGCACATGGCGGATCTGGATTACGGCGAACTGCGCGTCTATCCGGGCAACTATGATGAGTATATGACCGCGGCCACCCAGGCCCGCGATCGTCTGCTGTCGGATAACGCCAAGAAGAAAGCGCAGATCAACGAACTGCAATCCTTCGTCAGCCGCTTCAGCGCCAACGCCTCGAAATCTCGTCAGGCAACGTCACGCGCCAAGCAGATTGATAAGATCAAGCTGGACGAAGTCAAAGCCTCCAGCCGTCAGAACCCGTTTATCCGTTTCGAGCAGGACAAGAAGCTGTTCCGTAACGCCTTGACACTGGAAGCGGTGACTAAAGGTTTCGACAATGGTCCCCTGTTTAAGAATGTCAACATGCTGCTGGAAGTGGGCGAAAAGCTGGCGATTCTGGGGCCAAACGGTATCGGTAAAACCACGCTGCTGAAAACCCTGATCGGTGAGCTGCTGCCAGACAACGGGACGGTGAAATGGTCTGAAAACGCGCAGATTGGTTACTACGCGCAGGACCATGCCCATGACTTTGCCGACGACCTTACCGTGTTCGACTGGATGAGCCAGTGGAAGCAGGACGGCGATGATGAGCAGGCCGTACGCGGTATTCTCGGCCGCCTGCTGTTCAGCCAGGACGATATTAAGAAGCCTGCGAAGGTGCTGTCCGGTGGTGAAAAGGGCCGTATGCTGTTTGGTAAGTTGATGATGCAGAAGCCTAACGTGCTGATCATGGATGAGCCAACCAACCACCTCGATATGGAATCCATCGAAGCGCTGAACATGGCGCTGGAAATGTACGAAGGTACGTTGATCTTCGTGTCTCACGACCGTGAATTCGTCAGCTCGCTGGCGACCCGCGTGATTGAAATGACACCGGGCAAAATCAACGACTTTACCGGTGACTACGAAGATTACCTGCGTAGCCAGGGTATCGTTTAAGGTCCAGTGGCTGCGGGCTGACCGAAACAGAAGGTCAGCCCCTACGGAAGACCCGCACGGGATGACCATTTTTCCGGTCACCTCCACGCCAAACCCGTAGGGGGCGACCATTTGTTTCGGTCGACCCGTGCCAGGGTTAGCACGATTTATCAGGTCTCTGCCTCAGATTGATTTTCCGCCACCCGGTTTTTCCCCGCCTTTTTCGCGGCATAAAGCGCTTTATCCGCTTCCGCAATCAGCGCCAGACTGACATCAACATTACGTTCGGCGTTCACCACATGCATCCCCACGCTGATGGTGACTACATTCCCCGTTTTTTCGGCATGCTGATGAGGGATAGCAAGGTTGGCAATCGCCGCGATGGCCTGATGAGCAAAGCGCAGCGCGGCAGCACGATCCGCCCCTGGCATCACCACGGCAAACTCTTCACCCCCATAGCGCGCAACCAGATCCTCGGGTCTGCGGGGTAAATGCGCCAGCGTATCACCCACCTGTTTCAGGCAGTCATCGCCTGCCAGGTGCCCGTAGCTATCATTGAACAGCTTGAAGTTGTCGACATCTATCATCAGCAGTGCCAGCGGGGTGTGCAGTTTTGCCGACCGTTCCGCACTGCGCTGCAGATAGAGATCAAACTGCCGCCGGTTAGCTAACCCGGTCAGGCTGTCCACCAGCGCCAGCGTCTGCAGAGTCCGGTTCATTGAGGTCAGCCTGTCGCGCACCAGGGTCAACTCCAGCTGATTTTTCAGGTTAAGTGAAATATGGCGCAGCACCAGAAAACCGAGCAGGGCGATCACCAGCAGCAGAATGGTGCAGAGCGTAATAAAGATGCTGATATCGGAGAACCACACTTCCAGCAGATGGTTCTTGTCGTAGCCTGCGGCCACCACCAACGGATACCGTTTCAGGCTGGAGTAGCCAAACACCCGTTCGATGCCATCCAGCGCCGAGCCATAAATGGCAGTACCGCTGGACGCATTATTGAGCAGGCCGGTAAACAGGGGGCTGCCGGAAATATTGCGATTAATGGTGTCATCGGGGAAAGGACGGACGTACAGAATCGTGCCGTCTTTCAGCATCAGCGCCAGTACATCGTGCTCGCCGAGGTTGTAATAGCTGTATGCCTGCTTGAAATAGCTCAGCCTGACGGTGGCCAGCAGCACACCCCGAAAAGAACCATCGTAATTAACGAGGCGCATGGACACCGGGATAATGAGCTCCCCGGTGGTTCTGCTGCGGATCACTTTGCCAATATGCACCTGCGTGCTGTTGTTCTGCTGGTGATATTGAAAAAATTCGCGGTCGCTGTTATTGGCGCGTTTAGGGATATTGCCGTCAGAAGTCACCAGCCAGCTGCCCTGTGCGTCAAAGATAAACAGACCATGCAACTGTGGCAGACTGGCCTTACGGTTGGTCAGTATCTCACGCAGGTACTCGGTCTGATCGTCGCGCAGGCCGATCAGGGAGACGCGATCACGCAGATCCTGTAATGTGAGATCAACCTGCAAGAAGGTATCTTCTGCCTGACGGGAAAGGGACTGGGAGAGATTACGCGCATCATCCTTCGAGGTGGAAATCATGCGGTTCCACGAGCTCCACACAATCCAGCTGTTGATCGCAATCACAGCCGTGACAATCACCAATAGAAAAATAATCATCATTTGACGCAATGACGATTTTTCACTCGCGCTTATCCCACTTTGCTCATCAGTCATGTGCTAATCAATCCTTTACGCATCCAGGCATCTCCCCTAACTATAGTGCTGCTTGACGATGCCACAGACTTCACAATCCGGATCTTTAGCCAGCGTCATACTTCGGAACTGCAAGGTCATTGCGTCATACAACAGCAGTTTCCCTGCCACCGGGCTGCCGTATTGGGTCAGGACACGGATCGCCTCCATCGCCTGCAATGAACCGATCACGCCCACCAATGGCGCCATTACGCCCGCTTCCACACAGCTCAGCGGCGCGATGCCAAACAGGCGGCTGACACAGCGGTAACAGGGTTCATCGTGGCCCCAGGTGAAGACGCTGATCTGGCCTTCCATGCGGATCGCCGCACCGGATACCAGCGGAATTTTGCGCGCATGGCACAATCGGTTGAGCTGCTCACGCGTTTCCAGGTTATCGCAACAGTCCACCACCAGATGATGAGCGGCGATGTGATCGCCCAGCGGTTGATCGTCCAGCCGGTCGTTGATCGCCTCAAGGGAAATCAGGGAATTGATGGCCGTCAGCCGCAGGCGTGCTGAGTCCACCTTTGCCATACCGACCTGCGCCTCGCCGTGCAGGATTTGACGCTGCAGATTCGACACCGACACGTGGTCGAAATCGAGCAGCGTCAGATGACCCACACCGGCCGAAGCGAGGTACTGGCTGGTGCTACAGCCCAGCCCGCCCAGCCCGACAACCAGCACCCGGGCAGCCTTCAGCCGCTCCTGTCCGTCAAAATCGAAGCCGCGCAGCACGATCTGGCGATTGTAGCGCAGCATCTCTTCATCATTCAGTTCAGGGAGCATATCAGCCTTCCAGCAGAGAATTGAACGGTTCGACTTCCACCCATTCTCCCACGTCGACGTTGCCGCGATCCCGTTCCAGAACAATAAAGCAGTTAGCCTGTTGGAAGGAACTGAAGATATGTGAGCCCTGATGGCCGGTGGTGGCTACCTCCAGCTCGCCTTGCCCATTGCGCTGCAAAATACCGCGCTGAAAGTCGAGGCGGCCGGGGGATTTCTTCAGAAAGCTGGCGCTCCGCACCCGCTGACGTGGCGGCAATGCCGGGCCTGCCTGCCCCGTCAGCTTCGCCAGTAATGGCTGCACCAGCTGGTAAAAGGTCACCACCGCCGAGACCGGATTGCCAGGCAGACCGCAGAACCAGCTGTTCGGCAGGCGACCGAAAGCAAAGGGCTTACCGGGTTTCATTGCCAGCTTCCAGAAGCCGATTTCACCCAGTTCTTCCAGCATCTGCCGGGTGTAATCCGCTGCACCCACCGATACGCCGCCGCTGCTGATCACCACATCCGCACGACTATCGGCCTCAATAAAGGCAGCACGCAGCGCAGCCGGGTCATCACGGATAATCCCGAGATCGATCACCTCGCAGCCGAGTTTGTTCAGCATCAGCTGCACGGCGAAGCGGTTAGTATCGTATATCTGGCCCGCAGCCAGCGGCTGACCCACCGGCTGTAACTCATCGCCGGTGGAGAACAGGGCAACCCGTAGCTTACGCAGCACCGCGACCTGGGCAATGCCCAGCGAGGCGAGCAGCGGCAGTTCGGCCGCACCCAGTTTGATTCCCGCTTCCAGTACCTGGGTTCCCTGGCGGATATCTTCACCCACCCGGCGGATATTTTGCCCGGCACTGACGTCGGCAGTGATGCGGATGGCCTCACCTTCCTGCTCAGTCTGTTCCTGCATCACCACCGCGTCACAGCCCTCAGGCAGCGGCGCTCCGGTCATAATTCGAATGCAGGTCCCGGCAGGCCAGTTGCCGCTGAATGGGCTACCGGCAAAAGCCATCCCCGCCACGGGCAGTGTGCTTCCCGCGGTGAGATCGGCCATGCGCAGGGCATAACCGTCCATGGCGGAATTGTCGAATGGGGGGACATCGATGGGGGAGATCACCGCGCTGGCGGTAATACGGCCAGCGGCATCCGGTAATGTGACGGTGTCGTGTTGCTGAACAGGGATCACGCGCGCCAGCAACGTGCTGAGTGCATCATCAAGCGAGATCAACCCCGCAGTGAAAGCTTCCATTGAGTTATTTCTCCAGGATTCGGGCAAAAATCTAATGCGATCATTATGGCGTGAATCGGTCGCAGGGTCACGTTTGCCCGCCTGCGTAAGCCATAACCGTCTATAAAGTTTATCTTAGAATTAATGGTTATTATCAGGGTGCGAACTTTCTGCTTTACATCGCTATATTGCCTGCCTATAGTCAAAAACTGCTTTTTTTCGACAAATATATTCTAACTCAGTGTTTTTCATGCTGATTTGGCACACAGGGTAAAATGAATTATGGCCATAGCGACGATTGCAATTCACGGTGGTGCAGGAGCTATCGCGCGTGCCAGCATGGATGCAGAGAAAGAACTGCTCTATCGCCAGGCGCTGTTGCAGATCGTTGCCAGCGGGCAGGCGTTGCTGGCGGCGGGAGGGAGTGCGCTGGATGTGGTGACCGAGGCGGTGCGCCAGCTGGAAGAGAGTTCACTGTTTAATGCCGGGGTCGGCTCAGTCTTTACGCATGAAGGCACGCACGAGCTGGATGCCAGCGTCATGGATGGCCGCACGCGAGAAGCCGGGGCGGTGGCGGGTGTTGCCCGTGTGCGTAATCCGGTGCTGGCGGCACGCGCGGTGCTGGAAAACAGCCCTCATGTGCTGTTTATCGGCCAGGGTGCGGAATCGTTTGCGGCATCACATGGCCTCGAAATGGTTGAAAACACGTTTTTTTCCACGCCAGAACGCCGCGCACAGCTTGAGCGCGCCATCGCCACACAACAAACTCTGTTGGATCACGATGGTGATGCGTCAGGCGACCCGCTGGATCCTGACCGCAAGTTTGGCACGGTGGGGGCGGTTGCCCTCGACCAGGCGGGCAATCTTGCAGCGGCAACCTCTACGGGCGGCATGACTAACAAGCAGGTGGGTCGTGTCGGTGACTCCCCCTTACCTGGCGCAGGATGCTACGCCAGCGACAGCGTGGCCGTCTCCTGTACGGGCACCGGGGAAGTGTTTATGCGCACGCTGGCGGCCTATGATATCGCCGCGCTGATGGCGTACGCCGGACTGTCGTTACAACAGGCCAGTGACAAAGTGATCCACGAAAATATTCCTGCACTGGGCGGCAGCGGTGGGCTGATTGCCATCGACGCTGCTGGCAACGTGGTGCTGCCGTTTAACAGCGAAGGCATGTATCGCGCTTATGCCGTGGTGGGTGAACGGCCAGTGGTCGCCATTTATCGGGAGGAGCCCTGATGAGTGAGTTACCCCATCAGGATGATGTGGTGCTGTCGGTAAGCGACCTCAGCGTCAGCTTCCAGCATGAAGGCCAGCGTATTCAGGCCGTCAATAACCTGTCACTGGAGGTCCGCCGTGGCGAAACGCTGGCGATTGTTGGTGAGTCCGGTTCCGGTAAATCGGTCACCTCTCTGGCCCTGATGCGGCTGGTGGAGCAGGGCGGCGGGAAAATTGACAACGGGGAGATGTGGCTACGTCGTCGCAATCATCAGTTGGTCAATCTGGCCACACAGTCGCCGTCGCAGTTGCGCACCCTGCGCGGTGCCGATATGGCGATGATTTTCCAGGAGCCGATGACCTCGCTGAACCCGGTATTCCCGGTGGGTGAGCAGATTGCAGAATCCATTCGTCTCCATCAGGGCAAAAGCCACGCCGGGGCGCTGGCCGAGGCGCAGCGGATGCTCGACCTCGTGCGTATCCCTGAAGCAAAAAACGTGCTGGCGCGCTATCCGCATCAGCTTTCTGGCGGGATGCGTCAGCGTGTGATGATCGCGATGGCGCTCTCCTGCCGTCCTGCGCTGTTGATTGCCGATGAACCCACTACCGCGCTGGATGTGACCATTCAGGCACAAATACTCCAGCTGATCCGCGTGCTGCAAAAAGAGATGCAGATGGGGGTGATCTTTATCACTCACGATATGGGCGTGGTGGCCGAGATGGCCGACCGCGTTCAGGTCATGTATCGCGGTGATGTGGTGGAAACCGGCAGCGTCGAGGCGATCTTCAGTCACCCTCAACAGCCCTATACGCGTGCGCTGCTGGCAGCCGTACCGAAACTGGGGGCGATGACCGGGCGTCACTGGCCAGCCAAATTCCCGTTGGTCAGTGAAGGTGAATCCGTGGCAGAGCAGCCGCAGGATACGGTAAACCCGCAGGATACGCCGATTCTTCAGGTGCGCGACCTGGTGACGCGTTTTGATATTCGTGGCGGCTTGCTCAACCGGGTACAGCGCCGTGTGCATGCGGTAGAGAAGGTGAGCTTTGATCTGCGCCCCGGCGAAACGCTGGCGCTGGTGGGAGAGTCCGGCTGCGGCAAGTCCACCACCGGGCGTTCGCTGCTGCGGCTGGTTGAAAGCCAGGGCGGCAGCATCACTTTCAACGGCCAGCGTATCGATAATCTGACTGGGAGCGCGTTGTCGCATCTGCGGCGTGATATTCAGTTTATTTTCCAGGACCCTTATGCGTCGCTCGACCCGCGCCTGACGGTGGGGTTTTCGATCATGGAACCGCTGCTGGTGCACGGCATTGCCCGTGGGCGGGAGGCCGAGCAGCGCGTGGCCGCCCTGTTAGAGCGCGTCGGCCTGCTGCCTGAACACGCCCAGCGCTATCCCCATGAATTTTCCGGCGGGCAGCGACAACGCATCTGTATTGCCCGCGCGCTGGCGCTTAATCCGAAAGTCGTGATCGCCGATGAAGCGGTTTCCGCGCTGGATGTGTCGATCCAGGCACAGATTATTAATTTGATGCTCGATTTGCAGCGTGAATTTGGCATTGCGTTTCTGTTTATCTCGCACGATATGGCGGTGGTGGAACGAATCAGCCACCGTGTGGCGGTGATGTTCCTTGGGCAGATTGTGGAAATCGGTCCGCGCCAGGCGGTGTTCGAACATCCCCAGCATCCTTACACCCGTAAGCTGATGGCCGCTGTACCGGTGGCCGACCCTGCGCACCGGAGACGTGAACGCGCACTGCTCGTTGATGAAATACCCAGCCCAATCCACGCCCTCGGTGATGAGCCGGATGTGGCACCGCTGGTAGAGGTGAGCGCCGGGCATTACGTGGCGCGCCATGCCATAAATCGCAGCTAGAACCTGTTTACTCCAGAGTAGAACGACAATAAGGGATGACATGATGAATCACTACACGCGTAAATTGCTGTTAACTGCTGGCCTGCTCGGCAGCGTTGTTGCACTGCCTGCCTGGGCGGCGAAAGATGTCACCATTGCAGTCGCCTCAAACTTCACCACCCTGGACCCGTACGACGCGAATGACACGCTGTCGCAGGCCGTGGCAAAGTCGTTTTATCAGGGGCTGTTTGGCTTTGATAAAGAGATGAAGCTGGAAAACGTGCTGGCAGAAAGTTACCAGGCCAGCCCGGATGGACTGAGCTATACCATCAAACTAAAAACCGGTGTTAACTTCCAGGATGGCACCCCGTTTAATGCTGAAGCGGTAAAAGCCAACCTCGACCGTGCCAGTAACCCGGACAATCATCTCAAGCGGTATAACCTGTTTAAAACCATCGCCAGCACCGAAGTGGTGGACGCTAACACGGTAAAAATCACGCTTAAGCAACCGTTCTCTGCCTTTATCAACACCCTGGCCAGCCCGGCAGCGGCGATGATCTCCCCGGATGCGCTGAAGAAATACGGTAAGGATATCGGCTTCCACCCGGTCGGCACCGGTCCTTACGAGTTCGTCACCTGGAATCAGACTGATTTTGTGAAAGTGAAGAAGTTTGCGGGTTACTGGAAAGCGGGCTATCCGAAGCTGGACAGCATTACCTGGCGCCCGGTCGTGGATAACAACACCCGTTCCGCGATGCTGCAAACGGGCGAAGCCAACTTTGCTTTCCCTATCCCGTTTGAGCAGGCGAAACTGCTGGAGAAAAACAGCAAACTGGATCTGGTGACCTCGCCATCGATCATGCAGCGTTACATCAGCTTTAACGTGACGCAGAAGCCGTTTGATAACCCGAAAGTGCGTGAAGCGATCAACTACGCGATTAACCGTGAGGCGCTGGCGAAAGTGGCCTTCGCCGGTTATGCCACCCCGGCAACCGGTATTGTACCGCCGTCGATCCAGTACTCACAAAGCTACCCGGCCCCGGAATACAACCCGGCTAAAGCGCGTGAACTGTTGAAGGAAGCGGGCTATCCGAACGGCTTTACTACCGCACTGTGGTCTTCGCATAATCACAGCACTGCGCAGAAGGTGTTGCAATTCACCCAGCAGCAGCTGGCACAGGTTGGCATCAAAGTGGAACTGACGGCGATGGATGCCGGTCAGCGTGCGGCACAGGTTGAAGATAAAGGCCAGAAAGAGAGCGGCGTGCGCATGTTCTACACTGGCTGGTCTGCCTCTACCGGGGAAGCCAACTGGGCCTTAACGCCGCTGTTCGCCACGCAGTCCTGGCCGCCAACCATCTTTAACACCGCTTTCTACAGCAACACACAGGTGGATAAAGATCTGGCTGATGCGCTGAATACGACTGACGGCGAGAAAAAAGCCGCGCTGTACAAAGATGCGCAGGACCGTATCTGGAAAGATCAGCCTTGGGCACCGCTGGTCGTGGAAAAGCTGGTTTCGGCAAACACCAAAAACCTGACCGGGTTCTATGTGATGCCGGATACCTCGTTCAGCTTTGACGATGCTGACCTGAAGTAATGGACTAACGCGCCTCCCGTCAGGGAGGCGCAGGGTACAAGATGCTTAACTATTTTCTCAAACGCTTACTGGGGCTGATCCCCACGCTGCTGATCGTGGCGGTGCTGGTGTTCCTGTTTGTTCACCTGCTGCCCGGCGATCCGGCGCGACTGATTGCCGGGCGCGAAGCCGATGCCGATGTGGTGGCGATGGTGCGCCAGCAACTGGGGCTGGATTTGCCTTTGCCGCAGCAGTTCTGGCAGTACATCACCCATGCCGTGCGCGGGGATTTTGGCATCTCGATGGTGTCGAAACGCCCGGTCTCGGAAGAGATCGCCCAACGCTTTCTGCCGACGCTGTGGCTGACCCTGAGCAGCATGGTGTGGTCAGTGATTTTTGGTATGGCCATTGGCATTGTCTCTGCCGTATGGCGCAACCGCTGGCCGGACAGGCTGGGGATGACGCTGGCGGTTTCAGGGATCTCTTTCCCGGCGTTTGCGCTGGGCATCCTGCTGATGCAGGTTTTTTCCGTGGAGCTTGGCTGGCTGCCGACCGTCGGCGCCGATAGCTGGCAACACTATATTTTACCCTCCATTACCCTCGGCGCTGCCGTAGCGGCGGTGATGGCACGCTTTACCCGAGCCTCTTTCGTTGAGGTGATGCAGGAAGACTATATGCGTACCGCACGCGCTAAGGGCGTGCGTGAATCGGTGGTGGTGATCAAACACGGCCTGCGCAATGCGATGATCCCTGTGGTCACGATGATGGGCCTGCAATTTGGCTTCCTGCTGGGGGGCTCCATCGTGGTCGAGGTGGTGTTTAACTGGCCAGGGCTGGGGCGGCTGCTGGTGGATTCGGTGGAAATGCGTGATTACCCGGTTATTCAGGCCGAAGTGCTGCTGTTTTCGCTGGAGTTTATCTTGATTAACCTGGTGGTCGATATGCTGTATGCCGCGATCAACCCCGCCATTCGCTACAAGTAAGGATGCATGATGATTAACTGGCGACGTAACGCCGTACTCTCAGCGCTGCCGGGTATCAGTCCCAATCGCGTCCGTACCCCGTGGCGTGAGTTCTGGCGGCGTTTTCGTCGCCAGCATGTGGCGATGATTGCCGCTGTTTTTGTGCTGCTGCTGATCCTGATTGCGCTGTTTGCACCGCTTCTCGCCCCGTTCGATGCCGAGAACTTTTTTGATTACGATCGGCTGAATGAAGGGCCGTCGCTGGTCCACTGGTTTGGCGTGGATGCGCTGGGGCGTGATATTTTCAGTCGCGTGCTGCTGGGTAGCCGGCTATCACTGGTCGCGGGTTTCTTCTCGGTAGCGGTGGGTGCCGCGATAGGCACGCTGCTGGGGCTGTTAGCCGGTTACTACGAAGGCTGGTGGGACCGCATCATTATGCGTATCTGCGATGTGCTGTTCGCGTTTCCCGGCATTCTGCTGGCGATCGCCGTGGTGGCGGTGATGGGCAACGGCATGTCGAATGTGATTCTGGCGGTGGCGATATTCAGTATTCCGGCCTTTGCCCGCCTTGTCCGCGGCAATACGCTGGTGCTGAAGCATTTGACGTATATTGAGTCGGCACGCAGTATCGGCGCATCGGATCTGACTATCATCCTGCGGCACATTCTGCCGGGGACGCTGTCGTCGATTGTGGTTTATTTCACTATGCGTATTGGTACTTCAATCATTTCGGCAGCCAGCCTGTCATTTCTTGGGCTGGGCGCGCAGCCGCCGACCCCGGAGTGGGGGGCGATGCTCAATGAGGCTCAGGCTGATATGGTGCTGGCACCGCACGTGGCGATTTTCCCCAGTCTGGCGATTTTCCTGACCGTGCTCGCCTTTAATCTGCTGGGGGATGGCCTGCGGGATGCGCTGGATCCGAAGCTAAAAACCTGACGCTGACCGCAGTCAGATCAACTATTTTGCTTATCCCGCTGGTGAAAGGTCAGGCGCGCTCTATGCTTGAATAACCTTCACTGAGCAAGGAATTTGGCAATGCAGAATTTGCGTCTCCCTCTGGTCGCCGGGCTGGCAACGTTGTGTCTTGTGCTGGCCGGCTGTTCGTCAAAAGTAGCTGATACCACACAATATTCCGGTTTTTTGCCGGATTATTCCCGCCTGAAAGCATCGGAGTCTCCCAGCGGTCATGAAACGTTGCGCTGGGTTTCACCTGATTTTAAACTGTCTGATTATCGCGGCATTTATTACACCCCGGTGGTCTATTACCCGGCAGCAAAACCGACTGCCCGCGTCAGCCAACCCACGCTGGACCAGGTGCGCAGTTATCTCGACCAGCAGCTGAAAAGTGCGGTTGGGCAGCGTAAAGCGCTGGTGAATCAGTCCGGCCCCGGCACGCTGATCATGAAAACGGCGATCACGGCGGTGAATGCCGAAAATCAGGATATGAAGTTCTATGAAGTGGTGCCGGTGGCGGCGGTCGTTGCCAGCACGATGGCGGCCTCCGGGCATCGTACTCAGAACAGTGTGCTGTTCCTGGAAACGCAGTTGCTGGATGCGAAAACCGGCAAACCGGTGGTGGAAGTGGTCCGCAAGGCTTACGGAAAAACCGTGCCTAACAGCAATGCACCGATCAATCTGAGCGAGCTGAAAAGCGGTATCGATGAGATGGTACGGGACGTTGTGACTTTTCCTGCGCAGTAAAGTACTCGTTGTTGGCCGACCGCAACACTCGGTCGGCCACTTTTATCTTGATGCTGTAACGGGTGAACTTTCTGCCCGGATTTAACGGATCATGCTTTGTAACTGACCGGCGGTTTTCATCAGATCCATGACTAACGGCTGGAGTTTTTGCTGAATGGCATTGTACTGATCCAGAGCTTTCTGGTCGGTAAACTGCACGATATTCCCGGATACGGTGACTTTGTCTCCCTGCTGTTTCAACAGATCCACCTGGCTCACCAGCAGCGTCAGCACCTCCGGGACCTGCGTGGCAACCTGCAACGCCGCATCACCCGGTGCAACAATCACTTTAGCCCACACCTGGTCATAAACCGCCTTCAGATCGTCCGGCTGTTTCAGCGCGGCATGTTTGCTTTCGCTATCCGCACGCAGCTTCTCCAGCACCGGTTTCCAGGCGGCACTTTGATCGGCCATTTTTTTGAGGTCATCGCGCTTAGCCATCAGGTTGCTGACGGTATTCACACCCCTGAACTGGGCAAAAACTTCGCCCAGGGAGGCGCTGAACACGTTGCCCATCCCCTTGTGATAATCCGTCAGTAACGCATAGTCGCTGGCATAGGGGCCGAATGCTTTGGTCTCCTCGTCCGTCAGGGTAGGGACGGCAACCTGCGATTTTGCCAGCACGCGTGTTTGCAGGAATTCAATAAATGCCTTGCGCTGTTCTGGCTCTTTGTCGCCGCAGCCGCTTAATGTCAGCAGCAGGGCCATCATGATCAACGGTAGCAGTAAAAAACGGATGAAACCCGTCTGTGGTAATCGTGAAGTCATCAGACATATCCCTTGTAGTATTGAAAAAATAGCCCGGGGAATATAGCGCACTGAACCGGATAATTCGGCAATTATTGGTAATTTAACTACGTTTAATTAACAAATAGCGATAAGGAGCATAACGATGAGAGGTTGCCTGGCGGCGTTAACGATGGTGTCAGCGTTATTACTCAGCCCAGCGATACGGGCTGAAAAAGTCCATGCTGAGGTGCTACAGGATGGGTTGGATCATCCCTGGTCGCTGGCCTTTCTACCGGATAACCAGGGGATGTTGATCACCGAACGTTCCGGCCAGTTACGCCGCTGGCAGGCCGGAGCGGGGCTGTCTGAACCGATTGGTGGTGTGCCTGAGGTCTGGGCGCAGCGCCAGGGCGGATTGCTGGATGTGGTACTGGCACCTGATTTCTCCAGCAGCCGCCGCGTCTGGCTCAGTTATACCGTCGCCGGGCAGGACGGCCGCGCCGGAGCGGCAGTTGGCTATGGCCGGCTCAGCGAGGATCATCGCCAGCTGAGTGACTTCCGCGAAGTGCTGCGGCAGCAGGGGATGTCAACCGGTGCCAATCTGGGGACACGCCTGGCCTTTGACCGCAGCGGCCATCTGTTTATCGCTTTTGGTGATAATTTCCAGGCTGAAAAAGCGCAGGATTTGTCGGCTCTGCAAGGCAAGATTGTTCGTCTTAACGCCGATGGCTCTGTTCCGGCCGATAATCCACTGACCACTAAAGCAGGGGCTCGGCCTGAAATCTGGAGCTGGGGGATGCGTAATCCGCAGGGACTTGCCCTGAATCCGGCCAGCGGTGAAATCTGGGAGAGTGAACACGGTCCGCGTGGCGGCGATGAAGTGAATATCCCACACCGGGGCAATAATTACGGCTGGCCGCTGGCGACATGGGGGATTGATTACAGTGGTGAAAAAGTCCCCGGCTCGAAAGGAGGCCGCGTGGCGGGAACCGAGCAACCCGTCTGGTACTGGAAAGTTTCTCCGGCGATTAGCGGCATGGCGTTTTACAGCGGCACACGCTTCCCACAGTGGAAAGATTCACTGTTTATCGGTGCACTGAAAGAGAAAAACCTGATCCGCCTGAGCCTTAATGGCAATCGGGTTGAAGGGCAGGAACGTCTGCTGGCCGACCGTGGTGAGCGTATTCGTGATGTACGGGCCGGGCCGGATGGCTGGCTGTATGTGCTGACTGACGAGGCGAATGGCAAACTGCTGAAGGTGGGGTTGCAGCCTTAAGCAACAAAGCAGGGCTGACCGGAAACGATCAGCCCTGAACGTTACCGAAGCCAGTGACAGATTTCCCAGCCGCGCTGCTGAGCCAGCAGGCTGAGCGGTTCCGCAGGGTTAATAACCCAGGCATGGTCCGCATGTTCCAGCATCGGCAGGTCGTTGATGGAATCACTGTAAGCCCAGGTGCGGGAATAGGTCGGCGTTTGCGCCTGTTGCAACCAGTCGTTCAGACGGCTGACTTTGCCCTCTTTATAGGTCATGGTGCCATAGGTCTGGCCGCTGTAGCGGTCATCAACGATCTCCACGCCAATCGCCAGTGCACCGCACGCGCCCAACTGTTCTGCGATCGGTGTAACCAGATGTTCACCACTGGCCGAGATAACAATGACGGTATCGCCACGTTCCTGATGCCAGCGCATTCGCTCGCGGGCGGCAGGGTAGACGCGTGGCAGGATGTCTCGCTGAATAAAGCGGCGGATCCAGCCGGATACCGTGGCGGCTGACATCCCAGCCAGCGGGGAGAGTGTGGTATGCATATAGGCTTCCATCGACAGCGAGCCTTGATAGTATTGTTCCATCAGAGCCCGCTCTTCATCGATCAGAGCGGCAGGGGCAAATCCCTGGGAAACCAGCCAGCGCAGCCACAGGCCGGTACTGTCTTCACAAATCAGTGTTTCATCAAGATCAAACAGCGCTAAATCCATCGTCGTGACTCCTCTTGCAGACTTTTCTCAGATTAGCGGATTTTTGTGACAGGCTTAACTGTTCGCCGATAATTCGGATTTACGCCCGTTTTACTCTTTGTGAAAATGACGCTAGATTGTGCCTTATTGCAGGAAAAATCTGCCATATTGAATAAACTCTAGAAATCTTTACGGTAAAATTGTTCTTTTTCAGGATGTAACACCTTAGTGTAGGGAGTTAGTCTCCTGGCTTTAATTTTAATCATTGTCTTTCAAATGGATACCTGGTCACGACATGAAGAATATTCCCCTGTCATCCCGTGTTTATACACTGGCTACCACCTCCACGCTGTTGCTATTCACGCTATCCCCCGTCAGAGCAGAGCAGGCACCTGCCGCTCCGCAGATTGAGGCGAAAGCCTGGGTGCTGATGGACTATAACAGCGGTAAAGTGCTCACCGAGTCTAATGCCGATCAGCGCCTTGACCCGGCCAGCCTGACGAAAATGATGGCAAGCTATGTTACCGGGCAGGCTCTGAAAGCAGGCAAAATCAGCAACGATGATATGGTGACCGTTGGCAAAGACGCGTGGGCCACCGGTAACCCGGTATTGCAGGGGTCATCCCTTATGTTCCTGAAACCCGGCGACCGTATCCCGGTTTCAGAGCTGAATAAAGGCATTGTGATCCAGTCCGGTAACGATGCCAGTATTGCCCTGGCCGATCATGTGGCGGGCAGCCAGGATTCGTTTGTTGGCTTGATGAATAACTACGTGAAGGCGCTGGGGCTGCAAAATACCCATTTCAAAACAGTGCACGGGCTGGATTCCTCCGGTCAGTACAGCACTGCTCGCGATATGGCGCTGATCGGCCAGGCGTTGATTCGCGATGTGCCGGAAGAGTATGCCCTGCACAAAGAGAAAGAATTTACCTTCAATAAGATTCGCCAGCACAACCGCAACCGCCTGCTGTGGAGTACCAATTTGCACGTTGACGGTATCAAGACGGGTCATACGTCCGGTGCCGGCAACAACCTGGTGGCTTCCGCGACGGACGGCGATATGCGCCTGATCTCCGTGGTGCTGGGTGCGGCTACCGATGCGATTCGTTTCCGCGAAAGTGAAAAGCTGCTGACCTGGGGCTTCCGTTTTTTTGAGACCATCACGCCGATTAAAGCGGGGAACGCATTTGCCACCCAGCGCGTCTGGTTTGGCGACCGGAAAGAGGTCAGTCTTGGTGTGGCGAAGGATGCTTCAATTACGCTGCCAAGAGGGCAGATGAAAAATCTGAAGGCCAGTTTCACACTGACCCAACCGCAGCTGACGGCGCCGCTGGCTAAGCATCAGGTCGTTGGGACAATTGACTTCCAGTTGGATGGCAAATCGATTGAGCAACGCCCGCTGGTGGTGCTGGAGGAAGTGAAAGAGGGGGGATTCTTTAGCCGCATGTGGGACTTCGTGATGATGAAGATGAATAGCTGGTTTGGTAGCTGGTTCGCGTAAATCGTCAACGTATTGGGCGAGGCGTGCCTCGCCCCTACATACGACTTCGGGATTTTGCAGGGCGAGGCGTGCCTTGCCCCGACAAAGCGGGTGTGGGATTTTGCAGAGCGAGGCGTGCCTTGCTCCGACAAAGCGGTAGGGGTCAGGCATGCCTGACCCTGTGAACATCAGATCAGGTCATACGCCACGGCGGAAATTGCCACCAGGCCTACCAGCACGACAAACACATTGCTCAGCTTGCCGCTGTATTTGCGCATCGCCGGGACTTTGTTAATCGCGTACATCGGCATCAGGAACAACAGCACGGCGATGATGGGGCCACCCAGGCTCTCAATCAGGCCGAGAATGCTTGGATCGAGTGTTGCCACAATCCAGGTCGTCACCAGCATAAACAGCGCGGTAAAGCGGTTCAGTTTATGCTCGGCAATGGTTTTACCCCGGCTGCGCAGCATCTTATTCACCGTACCATTAAAGCCTTCACGTGCACCCAGATAGTGGCCCAGGAAGGATTTGGTAATGGCCACCATCGCAATAATTGGTGCCAGCCACGCCATCAGCGGGGTGTCAAAGTGGTTCGCCAGATAAGACAGAATAGAGATGTTCTGGGACTTGGCTTCCGCCAGGTTTTCCGGTGTCAGGCTCAATACACAGCTGAACACGAAGAACATCACGGTAAGCACCATCATGATATGGCTGCGTGCCAGAATGCGTGAGCATTTTGGTTCAGCCTGGTCGCCGTACTCTTCGCGTTTGGCAACGGCAAAGGCAGAGATAATCGGTGAGTGGTTGAAGGAGAACACCATGACCGGGATGGCCAGCCACAAAGTCATCATCAGACCTTTTCCGCTGCCACTCAGGCTGACGTTGTCGAAGATTGCGCTGCTCCAGTGTGGGATCAGGTATAACGCCAGCAGCATCAGTACCAGAACAAACGGATAAACCAGCACGCTCATCGTTTTGACGATGATCTCTTTACCAAAACGCACAATCGTCATCAGACCGACAATCAGAATCAGAGACAGCAGCGCACGTGGCGGTGCCTGAATCTGCAACTGGTGAGTCATGAAGCTTTCCACGGTATTGGTGATCGCCACGCTGTAGACCAGCAGGATCGGATAGATGGCAAAGAAGTAGAGCAGGGTGATCAGCTTACCGGCACCCACGCCAAAATGTTCTTCAACCACTTCAGTAATATCTTCGCCCGGATTACGGCCAGACAAGACGAAGCGGCAGAGTCCACGGTGAGCAAAATAGGTCATCGGGAAGGCCAGTACGGCCATGATGATCAACGGGATCAGGCCACCAATTCCGGCATTGATTGGCAGAAACAGTACGCCCGCACCAATCGCCGTACCATAAAGGCCGAGCATCCACATAGTGTCAGTTTTACGCCACGCGCTGGCATCCTGCGTTGCTTCGGGGCTCAACACCGCCGTTTGGGATGTGTCCATGATTTCTCCAGGGTTGAAATGTTAAAACAATTAACTAAATCGTATTCCTTCCGCGATATCAGAATTAACCCCTGATTACGGCTTTAATTAATTACTCTGATTTTATGGCGCACACTCTACCACTAGAAAAAATAGAAGAAAGCACTGTCTTTGGGGTTACCGGTGATCGAAATCACATTTCCATCACCTTTTTTAGTGTGAACATCTGTAGGGTGGGTTTTTGAAGGGGTTATTGACCAGGTAATGAGTGTTTAAACAGGTATTTACACTGATTTTTATCATTTTGGTATGGTGAAATAGTGAGCGTAGGCGGCGAAAATATCAGCTTTGTTTTTCGTAATTTTTTAATTATCAATGGGTTGTATTTTTTTTAGTGGAGTGGTTTGCGGTTAATTTAAGCGCCTTGCGCAACACGCATAATATCTGGGAGATAGGTTGATGATGTTGCGCAATAAGCAAAAAGTGATTTGCATGAAATAGCCGTGCATTTTTTAAAAAAACAGGGAGAGGTGTGATCTGCATCAAAGTAAAAGAGCCTGAATAATCAGGCCCATCATGTTGGATTAATCGCGTACCCATCCTTTACTGATGGGGAAGGCAAACAACGCCCGATAGAGAGAAGAGAGGCGGGGTAGCAATGTCGCGCCAAACAACTGCCAGAATATTTGCGCAAACAGGCAGGAGAGCAGTCCCACCAGCATGCCACCCAGCATATCCAGCGGCCAGTGTACGCCCAGATAAACGCGCGACCACGCAATGGCTGCGCCAGTCACCATCAAAATCGCGCCTGACCACAGGCGGTGCCAGCAGATAAAGGCAATGGCAAAGGTAAAGATCACCGTACCGTGATCGCTGGGGTAAGAGTCATCCGGCGCATGTGACAGGAACTGATGCCCCAGACCAATAGCAAAAGGGCGCGGGTGTGGGAAGAGTTGCGCCAGGCACCAGGAAATCGCAAGGGCGTAAAGCAGTGCTATGCCGGTTTTAACCACCAGCACACGTTGTGAAGTGAGCTGGCTGCGAGGCCCCCACAGCCACAGGCCCACGATCAGCAGGGGAACAATGGCGATCACATCGCGGGCAATAAAGGTGGCCAGGTCGATCAGCCATTCGGGTGACGCCGCGTTGGCATTGACCCAAAGAAACAGTGCCCGGTTCAGCTCTTCCATCATGTTGATTTCCTCGTCTTGTTAAGCAGATACGTTACGCATCCGAAAGTCACACATTGCGTCAGCCAGACCCACCATGCTGCCCACAGGTTGTGGGAGAGAAAGTGGGCGCCGCGCATAATCTGTCCAAAGCCCATCACCATGCCAACGGCCAGGGCTGCCCACCAGCAGGCCCAGGCCAGGCGTGTGCGTTGTGGGTAGAACAGAAAAAACAGCGCCAGGGCACTGAAGCCGCTGGATGCATGGCCGCCGGGGAAACAGCGTCCCGGCCCGCTGTTCACCGGGACAGCGCCGAACAACGGGTATGAGACCGCCTTCCCCCCAAATTCCACCAGATCCCACGGACAGGAGTGGGCACTGGTGGCCTTGAGTACGCCCACCACCAGCGGGCCAATGCCCATCAACAATGCCACTAATACCCAGCGTGGCTGACGGCGTACCACGCCGGCCAGCAGCAGTACGATACCCCCGCCAATGACCATCTGTTTAAGCAGCCGATGGTTAATCAAATCAAGCCAGTGATTATCTTTCCACGGAAATTGCTGTGTCAGCGGGTCAAACCACAGGCGAGTGATCGCCATATCGATGCTTTCACTGCGCGACAACCAGATAAACACCATGGCGCTGAGGATCAGTAGCACGAATTGCTTAAGGTAAAAGTGTGTGGGCAAGGGGTAAAGAGAATCGCTCTTAATTACACGATTCGTTTGGCTTTTGTTGAGAATTAATGATGATTTCATGACAGTTTGGCGACCAGGGGAGCATGGTGCTACTTTGCCGTGAGGGGCTTAAGGAAACATTAAGAAGGCCGCAGAAAATCGGACAGGAGCAGAAAAGAAAAAAACCCGAAAATCATAAGATTAACGGGCTCCACAATAAGGGGATTTCAAAGAAAAGCAGTGGCATAAATTAAGACTTCACGCCGTCACAAAAGTTCTCTGAAATCGATTAATTATTTTATCCGCCTAAAATCGGCCAGATTATCACGATTAATATTCCAGCCAGCGTCAGTAAAACGTTAGCAATGGCATAGGTTCCTGCATAGCCCAGTGCCGGGATGTTACTGCGTGCAGTATCGCTGATTATTTCCATCGCCGGGGCGCAGGTGCGGGCACCCATAATGGCGCCAAACAGCAGGGCGCGGTTCATTTTCAGTACCCAGGCACCGAACAGGAAGCAGATAATCACCGGCACCAGACTGACAACCAGCCCGGCACCCAGCATCAGCAGACCGGTTTCGCCTAAACCGTGGGTGATGCCGCTACCGGCGCTTAAACCGACACCCGCCATAAATACCATCAGCCCGAACTCTTTCACCATCGTCAGCGCGCCCTGAGGAATGTAGCCAAAGGTTGGATGATTGGCACGCAGGAATCCCAGCATAATACCGGCAAACAGCAGACCTGCCGCGTTGCCAATGCCGAAACTAAAGCTGCTGAACTGGAAGGTGATCATCCCGATCATCAGGCCGACGATAAAGAAGGCACAAAATGCCAGCAGGTCGGTCATCTGACTGTGAATCGAGATAAAGCCGATGCGGTCGGCGACGGATTTCACGCGTCGTGCTTCACCGCTGATGTGCAACACATCGCCTTTGTTCAGGATAATGTTGTCGTCGATAGGCATTTCGATCTGGCTGCGGATCACCCGGTTAAGGAAGCAGCCGTGGTCTGTCAGCTTCAACTGGCTCAGACGTTTATTCACGGCATTGTTATTCTTAACCACGATCTCTTCATTGACGATGCGCATATCCAGCAGGTCGCGGTCGAACACTTCTTTTCCGTTACGGAAGCTCGGATCCAGGCGGGAATGCGCGTCAGGATAGCCTACCAGCGAGATCTCATCGCCAGGTTGGAGCAGGGCATCGCCATCGGGGTTGGCGAGAATGCCATTACGGCGAATTCGCTCAATGTAGCAGCCGGTTTGACGGTAGATACCCAGCTCACGCAGATTCTTCCCATCGCTCCAGGCAACCAGTTCCGGGCCAACGCGATAGGCGCGGATCACTGGCAAATAAACTTTGCGCTGGCTGTCCGGGTCCAGCCCACGTTCGCGGGCAATCTGCTGTGCGCTGGTCGGCAGGTCCTGATGCTGTAATTTAGGCAGGTAACGTGCACCAATAATCAAACTTACCAGGCCCATCAGGTAGGTCAGCGCATAGCCAAGGCTAAGATGATCCTGTGCCAGCGTCAGGCTTTTCTCGTCGGTGAGGGTTTGCCGCAGGGTATCGCCCGCGCCAACCAGCACCGGCGTGGAGGTCATTGAACCGGCCAGCATCCCGGCGGTCAGGCCGATATCCCAGCCGAACAGTTTCCCGAGTCCAAGCGCAAGTATCATCGCACTGGTGACCATGACAATCGCCAGCATGAGATAGTTTTTTCCATCGCGGAAGAAAATAGAGAAAAAATTCGGCCCGGCTTCCACGCCGACACAAAAAATAAATAACATAAAGCCGAGATTGAGTGCTTCAGTATTAATCGAAAAATGCTGCTGGCCGAGCAGTAATGAAACAACTAAAACACCAATAGAATTACCCAGTTGAACAGATCCTAACCGAAGTTTGCCTAAACATAACCCCAGGGCGAGTACGACAAATAATAACAGAATGTAATTTCCACTTAACAAATCTGCGATGTTTATATTCACGGTTTAACTTCTTGTTTACCAGTAACCTATTGAAGAAAAGGGGTTTATACGCTAGATTCCACCCTGTGTTCGTCATTCGTCCGCTGTGGGTTAACAGGACTTGCCAACAGCCAGATAAATTGCACCACTATGTTAATCCCTATGCCGATTGACAGCCAGTCTCCGGCACGCTTATTTGTTACCCGTTCTGTTTTTATCGAATAGGCTGACCAAAAACGGCAATTACCCATAGTGACTGAAATGGCTAATTGATGCGTTGAATTGAATTGGGTTTTAAATAACCTGGAGAAAATTCCCGTGTGGATAAAAGGTATCCGTTGGACAGGCCTGATTGCCTGTAGCGCACTCTATGGTGCTATCTATATCGCCGTGCGCTATCCGCTGCCCGCAGGGTACATCGGGCATGCGCAGTTGGGTCTGTTGTTGTTTGTGCTGCCGGGCGCACTGGCCGCGTTGACCTCAAAAGAGTCCCCACTGACCGCAATGGTCATTGCTATCGCACTGGCGTCCCCTCCTTGCCTGGTGCTGATGCAGTCAGACGGTTTTAACTCTGTGGGCCTTGGGCAGGAGATTGCGTTTATTGCCAGTGCGGTATTCTGGTGCGGGTCTGGCACCTTGGGCGTGATGCTGTGGCGCACGCTGATGGATATCCATCACCAGCAGGATGGGAAAGGGCGTTTATAGCATTGCTGCAAAAGCAAAGGGCCGATCTCAACGATCGGCCCTGACAGTCATCATGGCTGCGGTGATAGGGGTCGATCGGAAAAGATGATCGACCCCTACGGTAATCATCCCCGCAAGGCGGTGATGATTACTGGAACAGGCCCAGATTCTCTTTGGCATAGGCTTCGAAATCAGTGCAGCCGCCAATGTGGGTTGAGTCGAGGAAGATCTGCGGCACGGTTTCTACCGGCTTACCCACCGTCTTCTCTAAGTCAGCTTTAGTGATCCCTTCCGCGTGAATATCGATATAGCGGAAATTGAAGTCTTCACGTTCTTCAGTCAGTTTTTCCGCCAGCTCGGTCGCGCGAACACAGTAAGGGCAGCCAGGGCGTCCAAAAATCACTGCAAACATAGGTTTCTCCTCAAAGGGTCAGAATTTTATGTGATTCATATCACATTTCATTGCTCAATGGCGCTTATGATGCCCGCATCCCCCGTTGAAAGGAAGAAGGAATTACCTGTTAGTCTGATTCGCAGCACCTATGCATAAGGGCACAAACTGCGCTTTAATAACCCCTTTCAGCGGGAATATCGTCATTAGCAGGAGAGCCGTTATGCGTGCCTTTAGTCAGCTGCCCCGGGCGGTGTTAGTTCTCGAAGTATTCGGTATTTTGCTCTTGATCCTGTCTTACCTCACGTTACATGAAATGCTACCCTTGCCGTCGCCTTTTACCGGTAAGCTTGCAGCAACGTTGATGATCTTTGCCGGTATTGCCCTGATGCTGCCTGCTGCCACGGTGATGATGTGGCGGACAGCGAAGGTAATGGCACCCGAACTTTTTAACACGCGCCGTTCGCGTGATAAGCCCAAATCAGGAGATTCCCATGACGCCGACCATTGAACTACTGCGTTCACACCGTTCGATTCGCGCTTACAGCGACCAGGTAATCACCGCAGAGCAGCGTGCCGCGATTCTGGATGCTGCACAGTCGGCCTCCACCTCCAGCTTTTTACAGTGTTCCTCGATTATTCGTATTACGGATACTGAGACGCGCAATGCGCTGGTCGTTTTGAGCGGCGGGCAAAAATACGTTGCCGAAGCCGCCGAGTTTTGGGTGTTTTGCGCCGATTTCAACCGTAACCAGCAGATCTGCCCTGACGCTGAATTAGGGCTGGCAGAACAGCTGCTGCTGGGCTGCATCGATACGGCTCTGATGGCGCAGAATGCCCTGGTCGCTGCCGAATCGCTCGGTTTCGGCGGCTGCTTTATTGGTGGCATCCGTAACCATATCGCTGATGTGACGGAGCTGCTGGGCCTGCCGAAGTTCGTTCTGCCACTGTTTGGCCTCTGCCTGGGCAGCCCGGAGCAGGATCCTGACCATAAACCGCGCATGCCTGCGGGGCTGTTGATGCATGAAAACTGTTATCAGCCGATCGATCCTGCGTTACTGGCGCAATATGACCGCGAACTGGTGGCATATTACCAGTCACGCGACAGCAACCGTCGCTCGGAAAGCTGGAGCGAGCACATTCAGAAGACGCTGATCAAGGAGAGCCGTCCGTTTATTCTTGATTACCTGCATCAGCAGGGCTGGGCTACGCGCTAATCCTTTTGGCCCCGGAGGCTATTGGTGAAAATTGCTATTCTTTCCCGTGATGGTTCGCTTTACTCGTGTAAACGTCTGCTGGAGGCCGCGCGAGCGCGTGGTCACAGCATTGACGTCATCGACCCGCTCTCCTGCTATATGAATATCAACCCTGGCGCATCGGCTATCCATTACCGGGGGCGCCAGCTGTCACATTATGACGCGGTTATTCCACGCATTGGTTCGGCCACCACGTTTTACGGCACGGCGGTACTGCGCCAGTTTGAAATGTGTGGCAGCTACCCGCTGAATGAATCGCTGGCGATAGCCAGGGCGCGTGACAAGCTGCGCTCGCTGCAACTCCTGGCACGGGCGGGAATTGCCATGCCCATCACCGGATTTGCCCACTCACCGGATGACACCCGCGATTTGATCGAGATGGTGGGCGGTGCGCCGTTGGTGGTCAAGCTGGTGGAAGGTACCCAGGGGATTGGAGTGGTGCTGGCAGAAACCCGCCAGGCTGCGGAAAGTGTGATTGATGCTTTTCGCGGTCTGAATGCTCATATTCTGGTACAGGAGTTTATCAAGGAGGCGCGCGGGCGTGACGTGCGTTGCCTGGTGATCGGTGGGAAAGTGGTGGGTGCGATCGAGCGTGAGGCAAAAGACGGTGATTTTCGTTCTAACCTGCACCGCGGCGGCACTGCCCGGCGTGTGACGATCAGCGACAGCGAGCGAGAGATAGCGATTAAAGCGGCCACCACGCTGGGGCTTGATGTGGCCGGCGTCGATATTCTGCGTGCCAGCCGGGGACCGCTGGTGATGGAAGTTAACGCATCTCCTGGATTAGAAGGTATTGAGAAAACCACCGGCCTGGATATTGCGGCGATGATGATTGGCTGGATTGAAGAGCAGGCCCAGCCGGGTTTTTGTTTGAAAACCGGTGGTTAACCTCAAGAAGCGATCTTATTCAACAGAGGGGTGACGCTGTAAAAGGTTAATGCAGAGAGTACCGTGAATAAAATCATGCGGTCAGGTGTTTACGCAATGACGTCTAAAGAGAGGTTTACCCATGATGCGTTCTTGCTGCTTTCTGAGTTTTTTACTGCTGATCAGCCCGGTTCTGTATGCTGCGCCTGAAACCTATGTCATCTCGACGGACAAAACTGCCATCGGGCTCTCCTGGCGCGCGTTTGGCCACGCGTTTTCTCAGGCGCATTTAGAGGGGGTGACGGGAACGGTGATACTGGATCCCATGGCGGACTGGGACGATCATATTGAGGTGAAAATACCGGTCGCCACGCTGGTTGCGTCAAACATCCTCCTCACCAGTCAGATGAAAAGTGCCCTGTTCTTTGATGCGGTTCATTATCCCTGGATACGCTTTACCAGCAGCCGCGTGGTGGCACTGGGGCAGGGGCAGTTCAGAATTTTCGGTCTTTTATCCGTCAAAGATGTTCGTCGTCCGATCATCATGGAGGCGACGCTGGATAATCACGGTGTGTTATCGCCAGAGGCACAAACGCTGGCACTGCATGCATCCACCGCGATTTCGCGCAGTGCATTTCGGGTTGATCGCCTTGTCGGCATTGTTGACGATCGGGTGGCAATTGACCTGACGATTGCGGCGCACGCCACGCGGCCATAATATTCGTTGGTCTGAATGCTGCAGCGGCAGGGGGCGTTCTGTTGTTGCCTCAGGCGGCGTGGCCAGGAAGTGTCTCCCTGAGTTAATGCTTAAAACCAGCTGCTGGCGTCATATTTCTGTCGTAATCATGGTTTTTGGCGGCGTTTTTACGTAAGCTAGGGCGCAATTTTATTGCGGCATGAGACAAAGAATATGGATTCACTCGTCGTTCCGGATCTCGACGTATTGCGACGTTGGCTGGATCAGCAAAGCATCACCTGGTTTGAGTGTGATTCATGCCAGGCACTACATCTGCCGCATATGCAGAATTTTGATGGGGTGTTTGATGCCAAACTCGATTTGGTGGATAACGTCATTCTGTTTTCGGCTCTGGCTGAAGTCAAACCCACGGCCCTGATCCCGCTGCTGGGCGAATTGTCACAGATCAATGCCAGTTCGCTGACGGTGAAAGCGTTCCTTGATATTCAGGACGATAATCTGCCGAAACTGATAGTCTGCCAGTCGCTGAGTGTGACCGCCGGGTTGACCTATGGCCAGTTTGTCCATTTTATGAAGCAGAGCGAAGAGCAAATTTCGATGATCGTCATGGAGGCTTTTGCCAATAATCTACTGATGATCGGTGAAGATGACGATCGGACACCCGTGAGCACGGGGCATTCGGTTCTGCATTAATCGGCATTTTTACACCCATGCTTTCCTCCGGGCGGATACTCTTTCCGCCCGTTTTAATCCTGTTTCCTCTGTTCACTCCACGCCCCTGAATCAAATGCTGTTTTAAACACCAACTTCAGCATGATCATAACCACTTTTTATTCTGCATTTTGCCCTATATTGCCAGATATCTGTCGCTGTTTATGCCGTGAATGGCGTATCACATAGAGGAAACATGCATAAAAAATCGATAAAAGGCGTTTTTTACGCTAGGGGCTGGTCTGATCCTGATACTGGGGCTATTCTTGCGTGGCTGCATTACGCGTGCAACGTCCCCAGATATATAGGTTTTTAGTATTAACGGGCCGGTGAATAATGATTCATTCTTTAGCCTTAATTCTTCAAACTTTATCTATCAAGAAAGCAGGTGTTCACCGGTTCACCTGCCCGGCAAAATGTTTATCTCTGTTCATGAGGATGGAAAATGTTCAACCAACGTAAAAAATGGTTGTCAGGTGTGGTAGCGGGTACGCTGATGGCGATCTCTGCTGGCTCACTGGCCGCAGACAAGACGCTGCACGTTTATAACTGGTCTGATTATATTGCGCCGGGTACGGTGGCGGATTTTGAAAAGCAAACCGGTATCAAAGTGGTGTACGACGTATTCGACTCCAATGAAGTACTGGAAGGCAAACTGATGGCCGGTAGCACCGGTTATGACGTCGTTGTGCCGTCCTCCAGCTTCCTTGCGCGTCAGCTTCAGTCGGGTGTGTTCCAGCCGCTGGACAGAAGCAAACTGCCGAACTACAAAAATCTCGACCCTGATTTGATGAAAAAGCTCGAGCAGCACGATCCGGGCAACAAATATGCGATCCCTTATCTGTGGGCGACCACCGGGATTGGCTATAACGTTGAGAAAGTGAAAGCCGCTCTGGGTAAAGATGCCCCGGTCGACAGCTGGGATCTGGTCCTGAAGCCGGAAAATCTCGAAAAGCTGAAGAGCTGTGGCGTCTCCTTCCTCGATGCACCTGAAGAGATCTTCGCGACTGTGCTGAACTACATGGGCAAAGATCCGAACAGCAGCGATGCAAAAGATTATACGGCGGCGACCGATCTGCTGTTGAAACTGCGTCCGAGCATTCGCTATTTCCACTCTTCCCAGTACATCAACGATCTGGCAAACGGCAATACCTGCGTGGCGATTGGTTGGGCGGGTGATATTCTCCAGGCGAAAAACCGCGCTGTAGAAGCGAAGAACGGCGTGAATATCGCCTACAGCATTCCTAAGCAGGGCGCGCTGGCGTTCTTCGATATGCTGGCGATCCCGAAAGATGCGAAAAACGTCGATGAAGCCTATCAGTTTATTAACTATCTGATGGAACCGAAAGTGATGGCGCAGATTTCCAATACGGTGTTTTACGCCAGCGGTGTAAAGGCTTCCCTGCCGTTTGTTGATGCGGCTATTCGCGACAACCCGGGAATCTATCCAACCCCTGAAACCATGGCGAAACTGTTCACCCTGAAGGTGCAGGATCCGAAACTTGACCGTGTGCGTACGCGTGCATGGACTAAAGTTAAAAGTGGTAAGTAAGCCATAACCGTTTCACACTCGTTAAGCAGCAGAGGCGCGGTTACCGGCCTCTGTTTTGTTTTTTTTAGGGCAGGGCAGACGTCAACCCGCACAGCGGCCCCGCCTTTTAGCGCCGGAGTATAATGGTAGTGAATGACGCGATCCCCCGTCCTCAAAGCAAAGCAGGTAAGGCGCTGACGCCACTGCTGGAGATCCGCAATCTGACGAAATCTTTCGATGGTCAGCATGCGGTGGATGATGTGAACCTCACCATCTATAAAGGCGAGATTTTCGCTCTGTTAGGTGCCTCAGGCTGCGGTAAATCAACGCTGCTGCGTATGCTGGCCGGTTTTGAAGCGCCAACGCAGGGGCAAATCGTGCTGGATGGCCTCGATCTCTCCCATGTGCCACCGTATCAGCGACCCATTAATATGATGTTCCAGTCCTACGCCCTGTTCCCCCATATGACGGTGGAGCAGAATATCGCCTTTGGACTGAAACAGGACCGTCTGCCGAAAGCCGAGATTGCCGAGCGTGTGGCTGAGATGCTGACGCTGGTGCATATGCAGGAGTTTGCCAAACGTAAGCCTCATCAGCTCTCTGGCGGTCAGCGTCAGCGTGTCGCACTGGCTCGTAGCCTGGCAAAACGCCCTAAACTGCTGCTGCTGGATGAACCGATGGGCGCGCTGGATAAAAAATTGCGTGACCGCATGCAGCATGAAGTGGTGGATATCCTTGAACGCGTTGGGGCGACCTGCGTCATGGTGACCCACGACCAGGAAGAAGCCATGACCATGGCGGGCCGCATTGCGATTATGAATCGTGGCAAGTTTGTGCAGATCGGTGAGCCGGAAGAGATTTACGAGCACCCGACCACGCGTTTCAGTGCCGAATTTATCGGGTCAGTTAACCTGTTCGAAGGACTGCTGCGTGAGCGTCTGGAGGATGGGCTGATTATTGAGAGCCCGGGCCTGATCCATCCGCTGAAAGTAGCTTCTGACGTGTCGGTGGTTGATGGCGTTCCGGTGTCCGTGGCGCTGCGCCCGGAAAAAGTGATGTTATGCGATGAGATCCCGGCCGATGGCTGCAACTTTGCCGTGGGTGAAGTGGTGCATATTGCCTACCTGGGCGATCTGTCGATTTATCATGTCCGTCTGCATAGTGGGCAGATGATCAGTGCCCAGTTGCAGAATGCCTATCGCTTCCGTAAGGATACTCCGACCTGGGGTGACGAAGTGCGTCTTTGCTGGGATGCCGATAGCTGTGTGGTCTTAACGGTATAATCATGAGCCAATTTTCTGAACGCCCTCCCGAGCCGCCAAGCGGCCAGCAAACCGGCATTAAAGGCCTGTTGACGCGCCTGTCGATGGCGCACGGCCGTAAGCTGGTGATTGGACTGCCTTACCTCTGGCTGTCGCTGCTGTTTCTGCTGCCGTTTCTGATTGTTCTGAAGATCAGTTTTGCCGATATCGCCCGTTCAAGCCCGCCCTATACCGAGCTGTTAAGCTGGGCGGACGGCCAGTTGAACATGGCGCTGAACTTCGGCAACTACCTGATGCTGACTGAGGACCCGCTGTATATCGATGCCTACCTGCATTCATTGCAGGTGGCGGGCATTGCCACGCTGATCTGTTTAGCGATTGGTTATCCGCTGGCATGGGCGGTAGCACATGCTTCACCTTCTACGCGCAATATCCTGCTGTTGCTGGTGATCCTGCCGTCCTGGACCTCGTTCCTGGTGCGCGTTTATGCGTGGATGGGCATCCTCAATAATAACGGTATTCTGAATCGATTTCTGATGTGGACGGGGGTGATCGATCATCCGATCACCATTCTTTATACCGACCTGGCGGTGTATATCGGTATTGTTTACTGCTATCTGCCGTTTATGGTGCTGCCGATTTACACCGCGCTGACACGTATTGATTACTCGCTGGTGGAAGCCTCGCTCGATCTCGGCGCACGTCCGATAAGAACCTTCTTCAGTGTGATTGTGCCGCTGACCAAAGGCGGCATTATCGCCGGGTCGATGCTGGTGTTTATTCCGGCGGTAGGGGAGTACGTGATCCCGGAACTGCTGGGGGGCCCGGACAGCATTATGATCGGGCGCGTGGTGTGGATGGAGTTCTTTAACAACCGTGACTGGCCTGTCGCATCGGCCCTGGCGGTGATTATTCTGTTGATCCTGATCCTGCCGATTATCTGGTTCCATAAACATCAGAATAAAGAGGGGGATAAAGCGTGAGTCAGCTACCGGTTATTCGCTCAAAGTGGCGCACGGCTATCCTTGCCGTCTGTTTCTTCTTCCTGTACGCACCAATGCTGTTACTGGTGATTTATTCGTTTAACTCATCGCAACTGGCGGCATGGGAGGGCTTCTCGCTGCGCTGGTATCAGGTACTGTTTAACGACGATGCCATGATCCGTGCGGTAACGCTTAGCCTGTCCCTTGCCGGGCTGTCGGCGACGGCAGCGGTGATCCTCGGGACTATCGCTGCGATGGTGATTGTGCGCTTCGGCCGCTTTAAAGGCTCCACTGGCTTTGCCTTTATCCTGACGGCACCGCTGGTCATGCCGGATGTGATCACCGGGCTTTCGCTGCTGCTGCTGTTTGTGGCCATGGCAAATGCGTTCGGCTGGCCTGCTGAGCGCGGGATGCTGACGATCTGGCTGGCCCACGTCACCTTCTGTACCGCCTATGTGGCGGTGGTGATTAACTCGCGTCTGCGTGAGCTGGACCGCTCGATTGAAGAGGCGGCGATGGATCTGGGGGCGACGCCACTGAAGGTGTTTTTTGTGATCACGGTTCCGATGATTGCGCCTGCCATTGTCACCGGCTGGCTGCTGGCATTTACCCTGTCGCTTGACGATCTGGTGATCTCCAACTTCGTTACCGGGCCAGGTGCTAATACGTTACCGATGCAGATATTTGCCACCGTGCGCCGTGGGATTAACCCGGAGATTAACGCGCTGGCAACCTTGATTCTGCTGGTGGTGGGGATTGTTGGCTTTATTGCCTGGCGTTTGATGGCCAGTAAAGAGAAGCAGCGCCTGAAAGACATTCAGAGGGCGCGCGCGGGGCATTAATCCGCGGTTAAGCAAGACCTGTCGTAGCTGACCTTCTGTTTCTTCCAGCCTGCGACGTTATGCCGCAATGAAAACGGGACGACCGGAAAAAGGTCGTCCCGTTATCTCTACGAGGTTCCTGGGGGATCAATCACCCAAGCACTTTCTTCACACAGGCTTTGAAAATCTTAATCCCCACCGGCAATGAATTCAGATCAAAATGCATATCCGGATGGTGCAATCCAGGAACTAACCCGGTGCCCAGGCCCCAGAAACCGGCCTTCACTGAAGGACGCTGCACCGGATAGTGGAAGAAATCTTCACTGCCCGGCGTGGAGCGCGGTTCAAGTAAAGCGTCCTGACCCAATACCTCGACAATCGCGCCGGAGATCAGCGCACTCATCTCATCATCAATTTCGGCTGCGGGCATGGCTTTCAGTACCTGCACTTCAGCCTGTGCGCCAAAGGCGGCAACGCTGTGCTCAATGGCACGCTGCACACGATGTTGCAGTTCAACCATATCCTCGTTCTTTGCGGCCCGAAGATCGAACACCACGCGTGCTTCATCCGGGATCGAGTTAGTCACGCCTGCATCGCAGAGGAAACGCGTGGCTTTAACGCTCCACACGCTGTTCGGTGCCATATGAATCGCATTTACTGCCTGCACTGCGCTAACGCCAGCATCCAGCGCATTGACGCCAAGGTGTGGGCGAGCGCCGTGCGCGGTCTGGCCGCGGATAATGGCTTCAACGGTCACACAGGCTGAGTAATACACGGCAGGGATCGCTGTGCCAACCGCGCACTCTTCCGCCGGACGGACGTGGAAACCGAGGATCATATCGACATCATCAATTGCCCCGCCGTCGATCATCGCCAGCGCGCCGGTTCCCAGTTCTTCAGCAGGCTGGAAAATCAGTTTCAGGCGACCTTTTTTAATCGCCTGCTCGGCGATCAGTTCCTGGGCGGCGGTGAGCACCACTGAAGAATGACCGTCGTGGCCGCAGGTATGGCGGGCGCAGGGAATGCCGTTGATGATATGCCCCAGCGCATCCATATCGGCACGCAGTGCCAGAGTCGGGCCTGGAACACCGCTGTCCAGCACAGCGACAATGCCGGTGGTGGCATTAAAATGATCCTGAACCTCATAACCGGCGGCTTTAAGCTGCTGGCTGATGTAGGCCGAGGTCTTAAACTCCTGGAAACCCAACTCCGGGATTTCGTGCAGGTAGTGGTAATGTTCTAACACTTTTGACACGTTATACACTCCATTCAGCTTCTGTTACGCAATGACTCGCATCACCAGCATCGCGATGACCGAGTTCATAATGCTGGTCAGCATTAACAGCGGCCAGTATTTTTTCGGCACGTCGGAAACACCGAGCAGGCGGCCCATATACTGTAACTGAGAACCCATTAAAAAGATCGCCGGGGCCAGAATAGTGATATCTCCCCCGGTCAGCACGCCTTTCGCCAGCAGGCTGATAGCAACGCCGGTTCCGGCAGAGGAGGAGAGCCAGGCGGTCAGCAGTACGGTAACCGCTTCACCGGGCAGGCCGAACAGCCCCATGACGGGCGCGAAAACGGTACCAATCAGTTTCATCACGCCGAGCAGGTTCAGCACTTCAGCAATGACATAAGCCATCACCACGTTCGGCATTAAATTATGAATGGCAATATGAAAGCCTTTACGTGCACCAATCACAAAGATATCGAAGGGATTATTAGAAACGCTAACCTGAGGGTTATTCTGCATGTTGGAAATCTCGCTTGTAAACGGTATTCAGCATCAGACGGACAAAAGCGCCGCCAACAAATTTCAGTACGAACATCAGCACCAGCGGGACCAGTACCGGTGTGGCCAGCGAAGCAAATAACGCCGACCCGATAGAGAAGTAGTTATTAATCAGCCCTGCGCCGGAATATTGCCAGGCCGCCATGATCACTACATCTTTTTTCGTCACCTGTTTGTTGTCGTACAGCTCTTTCGTTAATGCCGCACCTGCATCGGTGCTTTGTAAATCGGTAATTAAGGCCAGCCCTGTGCGTCCTGGAATACCTAACAGGGGACGTAACAGTGGCGTCAGCAATTTGTGGGCCGCGCGAATGGCGCCGTAATGAGTGAAGATCTCCAGTAGCCCCAGCGCCAGCATCACGGTTGGCACCAGCGACAATGCAAACAGGAAGCCGGCTTTGGCACTGAGTCCGCCCGCACCGACAAAGGTATTATGGGCCGGATCTTTCATGGTGCCGAAACTGCCACCCAGTGTGGTGAAATCAAATGCACCCAGCCATGCCATGCCGTCGACGTTAAACAGCAGGCCGGAAAAAAACAGTATGGCTAATATTAATGCCAGCCAGGCCCCTTTGCCGACTGACCACTTTTCACCCGACAGGGTTATTTTATCTTCAGACATCTGGTTCCTACTCCCCGGTATTCATCAAAGGTTATGCAAATAGCCCATAGCGGATTTTTCGTTCCATATAGTGGAATTATTGACCGACCTGGACTAAAAATAATGTGGTTGCTGCCGATAACGATCGAACCACCGGGTTCGGATTGCAGATATCGTGCCAGAATGCATTCATATCATTAATCCTACGGAATGAACTGAGGCAGGGCGGGTTAATTTCGCTATAAGATAAAAGTGAAAAACCGATTATTTATTTTCAACGATGAAATAAAAGACACTTTTTTTCTTTTCTCAGTGGGAATATTCTTGTGAGTGCAACCGTAAGACACCATGATGGATCAGTTGCACCATCACAGGGCGTGGCAGCAGCAGGAGGGAAGAAATGTCTGAAGTGATAAGAGAGAGCAAAACGCTGTTCAGCGGCGCGGCAAGCATTCCGGTGCCCGTATGGATTGCGGGTATCGCCATTATTGCTACCCGCTGCCTCGGCGTATTGCTGCTCGCTAACGAGCTGGGGTTGATGGAGCTGATGAACTTTGTGCATCGCAGTGCACAGGCCTGGGATTCAACGCTGATCTTTATTGCCAGCCAGCTGATCTTCTTTATCGAGCTGCGCTGTGCCATTGCCCTGATGCGCGGGCACAGCTGGGGGCGCTGGGGTTTCCTGGCAGCTCAGGTGCTGGTGCTGATCTATATGTTTGTGGCGTCTATGGGCTGGGTCTATCCGGAGATTTTCAGCATTAATAGCGATAATGATAGTCAGGTCGTTCCCTCTCTCCTGGTACAAAAGCTTCCCGATATCCTGGTGTTGTTGCTGCTTTTTGTGCCGCAAAGTAGCCGACGGTTTTATCGTTAATCCTCCACTGCTATACTGTCCGACTGCATTTCGCTTCCCAGATCAGGCTTCCATCATGCATTGCGCGCTTTATGACGCCGGCCGTTGCCGTTCCTGCCAGTGGCTGGAGACACCTTACTCCCGGCAAGTTTCTCAAAAACAGTCACATTTACAGCAATTGTTGGCATGTTTTCCGGTTGGTCAGTGGTTGCCGCCTGCGCTCTCTCCGCTACAAAAATTCCGCAATAAAGCCAAAATGGTGGTCAGCGGCAGCGTCGAACGCCCTCTGCTGGGTATGTTGCATCGTGATGGTACGCCAGTCGATCTGAGCGACTGTCCGCTCTATCCTGACAGTTTTGCCAGCGTGTTTGCTGAACTACGCCCGTTTATTGCCCGTGCCGGGCTGACGCCCTATAACGTGGCACGCAGGCGAGGTGAACTGAAATATATCCTGTTGACCGAAAGCCGGCATAACGGGCAACTGATGCTACGTTTTGTTCTGCGCTCAACCACCAAACTGGCGCAGCTGCGCGCCGCACTGCCCGAGCTTCAGCGCGCATTGCCTCAATTGGCGGTGATTTCTGCCAATATTCAACCTGTGGCGATGGCGATTATGGAGGGGGAGGAAGAGATTCCATTAACGGATAATCAGGTCCTTGCCGAACAACTCAACGACGTGCCGCTGTCAGTACTGCCGAAAAGCTTTTTTCAGACCAATCCACGGGTGGCGGCCGAACTGTATGCCACTGCGCGAGTCTGGGTCAGAGAATTGCAGGTGAGTGCTATGTGGGATCTGTTCTGCGGTGTGGGTGGTTTTGGTCTGCATTGTGCGACGCCCGAGATGCAGTTGACGGGGATCGAGATCAGCCAGGAGGCGATTGCCTGTGCGCAGCGGTCTGCGGAACAGATGGGACTGAAACAAGTGAGCTTTGCAGCACTGGACTCCACCGCTTTTGCCACCGGAGAGGGCAGCGTGCCGGAGCTGGTGCTGGTCAATCCACCGCGCCGCGGAATTGGTGCCGGGCTTTGCGCGTATCTGGAAAAAATGGCACCGCCTTGGATACTCTATTCCAGCTGTAATGCCGAAACGATGGCCACCGATATCGGACGCCTGAAAGCCTATCGCATCATCAAAGTTCAGATCTTTGATATGTTTCCGCACACCGCGCATTACGAAGTGTTGACGCTGTTGCAGCGGGTGTAAAGTGGGTCGGGCATGCCCGACCCCTACGATGATACCACTATATGGGGCGGGGCGTGGCACGCCCTGATGCCTTACGATGACGTCAGCATGTGGGTAGGGGCGTGGCATGCCGCGCCCTGATGCCGAAAATTACTCGGGGAACCACTGCTTATTGAGTTTATCAATCGTTCCGTCAGCTTTCAGTGCAGCCAGCGCGGTGTCCAGCTTCTTCAGCAGCGCATCATTATCTTTACGTACCGCAATACCCAGACCCGTGCCGAAATAACTGCTGTCCGTAATATGCTCGCCGACGGCGCTGAGATTAGGGTTGGTCTTAAGCCAGGCGCCGACCACTGCGGTGTCACCCAAAATGCCATCCAGGCGATTATTTTTCAGGTCGAGGATCGCGTTCTGGTAGCTGTCATAGGCCACCGCCGTGATGTCCGGCTGCTTATCATGCAGGTACTTCTGGTGAGTGGTGCCGTTCTCAATACCCACACGTTTACCCTTCAGCTGATCCAGGCTGGTGAACTTGCCTTTCTGCGCAATAATAATCGCTGAGTTGGCGTAGTAAGGTTGAGTAAAGCTGACCTGTTTCTGGCGCTCTTCAGTGATATCCATACCGGAAATCACGGCATCGTAGCGGCGGAACTTCAGCGCAGGAACCAGACTGTCAAAGGGATTATTGGTGAAGCTGCACTCCGCCTGCATCTGTTTGCACAGTGCTTTCGCCAGATCGATATCGAAGCCGACAATCTGGTTATCGCTGTTCAGGGATTCAAAGGGAGGGTAGGTCGCGGAGGAGGCAAAACGAATCTTGTCTGCAGCCTGCGTTCCTAAGGCAACGCTGGCCAGCAAGGCTGCCAGAACGAGTTTTTTCATCTATTAATTCCTTTAGGTCTCATTGTCCTGACCAGTATCGACGACAGAAGCTGTTCGTTATCCGTTGATTAAAGAGCTACGAAGGCTTTTTTTTCATGAATGCCCGAGGCGCGGGTGCGGGTCGGGCATCGGTAAGCATCAATTCCGCTGTTCGAACGCCAGTGCCCGGCGCTCAATCATGCGCATCATCAGGGTCAGTAATCCGTTTACGCACAGATAAATCACCCCGGCGGCGGCAAACACGCTGACATCGTAGGTGCGTCCGTAAAGCATTTGCCCGTGGCCCATGACTTCCATCAGCGTAATGGTGTAGGCCAGCGAGGTACTTTTAAACACCAGCACCACCTCATTGGAGTATGAGGAGAGCGCACGTTTGAATGCATACGGCAGCAAAATTCGCAGTTGATCGCGGCGGTTCATGCCCAGCGCCGCACAGGACTGCCATTGCCCGGCAGGAATAGCACGCACCGCGCCGTGGAACAGCAGTGTGGTATAGGCCGCGCTGTTCAGTGACAGGGCCAGCAGCGCACACAACCAGGGTTGTGAAAGCAGGCTCCATAACCAGTGAATATTCTGGATCGCCGGGAACTGTCCTGGTCCGTAGTAGATCAGGAAGATCTGCACCAGCAGTGGGGTGCCGGTAAACAGGGTGATATAGGCGCGAGTCATCTGGTTCAGAACCGGGACTTTTAACGCCAGGATCACGGTAAACACCAGGGCCAGAATCAACGCCAGCAGCAGTGACGCTACGGTGAGCATCAGGCTGGTATTCAAACCTTTCAGCAGTTCAGGGAAATAACTCAACATCAGCAGTCTCCCCGCTCAAAGCGTGTGGTGCGCAGTTCAATGCGTTTCAGGACGAATTGGCTGAACAGGGTGATCAGCAGGTAAATCCCCGCCGCGATAACGTACCAGGTAAAAGGTTCCTGGGTGCGGGTCGCGATGCTTTTGGTCTGCAACATAATATCGTTAACGCTAATCAGGGAGACCAGCGCGGTATCTTTCAACAGCACTAACCACTGATTGCCGAGGCCGGGCAGCGCATGGCGCCACATCTGCGGCATAATCAGGCGGAAGAAGATAGCGGTCTTCTTCATTCCCAGCGCTTGTCCTGACTCCCACTGGCCTGACGGTACGGCTTTCAGCGCACCGCGCAGGGTTTGTGATGCATAAGAGGAGTAGAGGATAGCCAGCGCAATCACCCCGCAAAGAAACGGGCTGACGTCAAAATTCTCAATGGCGACCTGAACCGGGATTTGAACGAACCCCAGGTTAACGGTGAAGCCGTCCGACAGCGTCAGCAGCAGCTGTGAGGCACCGAAGTAGATAAACAGCACCACAAGGATTTCCGGCAGGCCGCGAAACAGCGTGACCAGTCCGGTTCCCAGCCAGGCGAGGGGACGCCAGCGCGCAGATTCCCAGACGGCGAAAATCATCGCCAGTATTAAACCGGCAATCAGTGCACAAACGGCCAGGCCGACGGTCATCCCGGCGGCGCTGGCGAGAGTATAAAGTTCGCTCATTAATTACTGCTGAAACCACTTGCTGTAGATAGTCTTATAGGTGCCGTTGGCTTTCACCTTGTCCAGCGCCGCGTCGAATTTGCTCTGAAGCTCGGTATTACCCTGACGCACGGCAATGCCGAGGCCGGTGCCGAAGTAGGCTTTATCCGTCACTTTCTCGCCCATTGGCGTCAGATTTGGGTTCTGTTTCAGCCATTCGTTGACCACCGCTGTATCACCAAATACCGCATCGATACGGCCATTTTTCAGGTCGAGGATCGCGTTCTGATAGCTGTCGTATGGCACAACGTTAATAGCAGGCAGCTTTTCGCTCAGGTATTTCTGGTGTGTGGTGCCGTTCTGCACACCCACGCGTTTGCCTTTCAGTGCATCTACGCTGCTGACTTTATCTTTCTGGATAATAAACAGCGCAGAGTTGTCGTAATAGGCTTTGGTGAACAGAACCTGTTTTTCACGCTCAGGCGTGATATCCATACCGGCCATCACCGCATCAAAACGACGGAATTTCAGACTGGGGATCAGGCTGTCGAACGCCTGGTTGGTGAAGGTACATTCGGCACCGATTTCGCGGCACAGCGCGTTGGCCAGATCGACATCAAACCCCTGGATCTTATTATCAGAATCCACGAATTCGAAAGGAGGGTAAGACGCCTCAGTAGCAAAACGAAGGGTTTGAGTGGCGCTGGCGCTCAGGCTGAAACCGGCTAACAGTGCGGCAATGACAATTTTTTTCATCTTTATGTCCTGCAATTAATGCGAAAGATAATGGGCAAACGCCTCGGTTTGCGGCTGTGTAAAGCGGCTGGCATCACCCTGTTCGACAATATAGCCATTTTCCATATACACCACGCGGCTGGCCGTTTTACGCGCCACTTCCACTTCATGGGTGACGATCACCTGGGTGATATTGGTCTGCGCCAGTTCACGAATGATGCTGACGATCTGGGCGGTGATTTCCGGGTCCAGTGCAGCGGTGGGTTCATCGAACAGCAGCACAGCCGGTTCCATCATCAGAGCACGGGCAATGGCTACGCGCTGCTGCTGGCCACCGGACAGGTGCAGAGGATAACGGTCGGCAAAGGTCGTCAGACGCAGGCGATCGAGCAGTTTCGCAGCACGTTCATGTGCCTGCGCTTTGCTTAAGCCCAGCACACGGCAGGGGGCTTCGATCAGGTTCTGAACGACAGTCAGGTGAGGCCAGAGATTGTACTGTTGGAATACCATGCCGACGTTTTGACGCAGTTCGCGTATTGCCGCGTCGCCAGGGGGTTTTGTGAAGTCAAAGCGATTGCCAGCGATTTCCAGCGTACCGGAACGCGGCATCTCCAGCAGGTTTAACACACGCAGGAGAGAGCTCTTCCCGGCACCGCTTGGCCCCAGCAATACCAGCGTCTCACCCTGAGGGCAAGCCAGCTGAATGTCAAAAAGCGCCTGGTGGGCACCGTAATAGCAGTTAATACCGTTTAGTTGAATACTCATGCGCAAAAAGTGAATAGCAATTGATGCCGCGAATCTTAACGTCGACAGCATAGTTATGCAATCATTGTGCGTTAAAATTTATTTATGCGGGCAGGGTGATTAAATAGTAGCACAAGATAGCGCGATGTTACGGTTTTCACTGAAATGTATCGGGGCTGTTATGCAATTATGTGCGCGGGATCGGATCAATGACTGTGCTACAGAAGGATGGCGAGCCCGTGAATCACTATGTGGCTGGGGCGAATGGGTGTAGAAAACGCATCTGCATCTTAAAGTATGAAGGGTATGCCTCTGATTATTAAAATACGCCATCGAATTCTTAACGTGAATGCATGCGATAATCAGGGATTACTGGTTGTGGCTAGAAATTTAATCATGATAATAATTTACGCTCATTGAACTAATTAAAAGTTACGGTTACAATATCCACGTGATTGCAGATGTCGTATTTTTATGGCTTTCATAGAATCGGATCTCAAGCAAAGTAATGATTTATTGTTTCAATTATGATTTTTTCGAAATGCAATTTTTTCTGATAAACCATGACGGTTCGTCACTTCCGGGATCAGGTGGATTACATGTAATATGCTATTTGCATGTCGAAATCATTAAGGTGAGAATAACTTACAGGAGTTATATTGAATGGATTCAAAAAAGCACTTTAAAATGTTCATGGTTTTTATCTCTTTTCTTTTTTTTGCTTTTTTTTGCTTTGTTTTTGTTAGCGCTATTTTTTCAATAAAAAGAATTGTCGAGGATGGTGGTATCTATTCTTTTAACTCAGGAGATCTGATTGGCCACCTGTTAATATTGCTGATTATAGTAGGCTGTCTTTATTTTTCAATAAAGACATCATTGTTAATGTAATAATATATTTTCTCAAAATATTGGTGTTAGGGAGTGGGCTAACGCCGTTGATGAATTTTTTGGGTGTTGTTGTTTTTTTATCGAACCTTGATGGCACTAATTGATAGATTTAAGATAATAGATATGCTAATTTCTAATTAATTAAAATGACATTTAGTTAATTCCACTTAAAATATTTTTTATTATCTCATGAAATTCCTCTTCATTATTTTCCTTTATTGATAGTGCGTCAATAAAGGGTTCCAGGTAATCATCGACAAGAAAATAAAACAGGTCGAGGTCATCTTTTTTTCTCATCATATAAAACAATGAAGGTGACTTGTTTTTTAATTTTCTCGAAACATATAAAGATCTTGCTCTGGCTCCAGCTATTGTAACACTCAGTGTGAATGTTGCGTTGAATATAATCTTGGGAAGTAATTTACTGGTAAAGTAAGATGCCATGTCCTGAAGCAGAATGCTGTTTATAAATATTCGCCCAGAAGCCTTTCCTGCTTGTTCAGCGATAATGTCTGTGACGTGTTTTCTCGAGTTTCTTGTAAATTCGCCCACAACTAATACTATTATTTTTCTTATCTCATCATTAGAAATACCGAATTTAATTCGTCTAAATAACCTGTCTGAATCCAATCTATTTATCCATCTGTTTTCGGTATCAAAGTATTCATAAGAAGAATATCCGATATCTCTTGAGAAGTCCTTGACGATATTACCAGCGAAGGTTGTGTATTTTATATAAAATGGTTTGCTGTCAGTTTTCATTAACGCTATTATTTGTTTTGAAATTCTTTCTGTATCACTCATTTTACATCCTTTTTTGTGCTTTTTTCATTAGGTTGAAGTGATATTATTATTATTTTAACTGAGTAATTATAATGTGTTTCATTGGTGCCTGCCTGCCTGCCTGCCTGCCTGCCTGGTTTGTTTTGCGCCAGTGTAACTTTCTGAATAAACCATCTGCTCGGCGAATTTTACGTTCAATGAATTAGATTGGAAATAGTAATAATACGATTATAAATCAGGGGGCAGGAGGCGATCGTATGAATTATGCTATGGGGATAAAGACGGCATTAAACATCGTGCCGCCAGCCAGCGGCACGTATTCGTGACTTATTTTTGCAGCAGTTGGACGAGTGAGCCGCCGGAAAGATGCGGATTAGGGCCCAGATAACGCACATCACTGACGGACCAGCAGGTGCCCTCACGAACCATCAGCACTTCATCCTGCCAGCTTGTATCACCCCGTTTCAGCGTGACGCGCAACGGGATGTTACGGGCATCGGTATTCGGGATAGTCGAAGCATCCGCCACGCTGGCGTCCGTAGCACCCTGGCTCTGACTGGAGAAGATATCTCCCGTCAGCAGTGCGGTTTTATTCGGTTTCGTTTGTGCGTTAATCAGAGACTGATAGAGCGCATCACTGAGTAGCGGGCGGTACTTTGCCAGCAGTTGAGCATCCGGCAATCCCGGTGAAGGTTGTTGTGTACGCAGATCGTAGAACTGCTGCGCTACGCTGTCCGGGCCGCCATCAGCACAGGGCCCCACCCGGGTACCAATGTCCTTATAGGCAGGTTCTACGGTAGTACAGGCACTCAGTAACAGCGCAAGGGGTACCACGGAAGCAAAGGGTAGGTATTTCATTCTGATTTCCTTATTGTTATCAGCGAGTGTGCTTTATCATTGATTATAGCCGCTGAGTATAGTTGCAAGAGCGAAGTGAACACTGAACAAGGAGAGCGACATGAAATTTTCCACAACGCCAACGCTGGAAGGCCAGCCCATTACTGAATATTGCGGTGTCGTCACCGGCGAGGCGATTCTTGGCGCCAACATTTTTAAAGACTTTTTTGCCGGCATCCGTGACATCGTCGGCGGCCGTTCCGGGGCGTATGAGAAAGAACTGCGTAAGGCGCGCCAGATAGCCTTTAGCGAGCTGGAAGCACAGGCGAAAGCGCTGGGGGCCGATGCCGTTGTCGGAATCGATATTGATTATGAAACCGTGGGCAAAGACAGCAGTATGCTGATGGTCAGTGTCAGTGGCACCGCAGTGAAACTGCATCACTGATGCGTCCGTTGTCTATCGTTCGCCCGCTGTTGCTGCTGCTGGCGGTCTTTCTGTATACCTCTATTACCCCGAAAGGGCTGCAACCGCATCAGGGATACACGGTGGATACCCGGCAGGAAGCTTACGGTGCGCGCCCGCGCGTCAAAGTACTGGTGATCCACTATACGGCCGGGGACTTCCCGCGTTCACTGAATACGCTAACCGACCGTCGGGTAAGCGCTCACTATCTTTTACCGGCAACGCCACCGAAATATGATGGTCAGCCGCTGGTATGGCGACTGGTGCCGGAGGCGATGCTGGCGTGGCATGCCGGGGAGAGTTTCTGGCGCGGCGCAACCCGGCTGAATGATACCTCCATCGGTATTGAGCTGGAGAATCAGGGCTGGCACCGTGAGGGCGGCGTTGTGGTCTGGCAGCCGTTCCCACAGTCGCAGATGGATGCACTGTTGCCGCTGGTGCGTGACATTGTGCAGCGCTACGGTATTCAGCCACAGGACGTGGTGGCGCACAGTGATATTGCTCCGCTGCGTAAACAGGACCCTGGCCCGCTGTTTCCCTGGCAGTGGTTTGCCGGGCAGGGTATTGGTGCATGGCCTGATGCAGAAAGGGTGACATTCTGGCTGGCGGGTCGCCCACCGACACAGCGCGTGGATAAAACCCGCCTGCTGGATCTGTTAGCCCGTTATGGTTATGAGGTGACGCCGCAGATGAAACCGTATCAGCAGCAGGCGTTGATCGCCGCCTTTCAAATGCACTTTCGCCCGTCAGATTACAGCGGCGTGGCCGATGCTGAAACCGAAGCCATTGCCGCTGCGTTACTGGAGAAATACGGTTCTGACTAATTTACTGCGCGGCTAAAAATGCCTGCCACTGGCTGACCAGCTGTTGCAGTGCATCACGGTCGGCATCCAGGTGGGTTACCAGACGCGTCACGGGTCCGGGGCTGAGGAGAATACCGCGTTCGCGCATCCACGGCCCCAGCGTGGCAACCTGCGCTTCTGGCAGCCGCAGGAACACCATGTTGGTATCGTGACGGGTGACATCCACGCCGATGCCACGCAGTGCCTCTGCCAGCCAGGCGGCATTGTCGTGGTCATCTTTTAAGCGGGCGACGTTATGCTCCAGCGCATACAGCCCGGCGGCGGCCAGAATTCCCGCCTGACGCATGCCACCGCCTGTCATCTTCCGCCAGCGGCGAGCGCGATGAATAAATTCCTCACTGCCGCACAACAGCGATCCTACAGGCGTTCCCAGCCCTTTAGACAGGCAGATCGTCAGCGTATCGCAATAGCGTGCAAGTGCCTCCAGCGGCACGTCCAGCGCCACCGCCGCGTTGAAAATACGTGCACCATCGATATGCAGCGCCAGTTGACGTTCGCGGGTAAAATCCCATGCCTGTTGCAGATAGGCAATCGGCAGCACCTTGCCGTTATGGGTATTCTCCAGGCTTAACAGGCGAGTGATAGCGAAATGGACATCATCGGGTTTGATAAACTGCGCCACCACATCCAGCGGTAACGATCCGTCAGCGGCTGCAAGGATCGGCTGGGGCTGTATGCTGCCCAGCACCGCCGCGCCGCCTGCTTCGTATTTGTAGTTATGTGCCAGCTGACCGACGATATACTCTTCACCACGCTGACAGTGGCAAAGCAGGGCGACCAGATTCGCCTGGGTACCTGTGGGCAGGAACAGGGCGGCGGCCTTGCCGCTCAGGCGAGCAGCCTCTGATTCCAGTTGATTGACGGTGGGGTCATCACCATAAACATCATCGCCGGTTTCAGCCGACATCATGGCATTCAGCATCGCCTGGCTGGGGCGGGTCACGGTATCACTACGCAGGTCAATCACGCTCAACTCTCCTGTCAACAGTAAAACGGACGCCGCAGCGTCCGTGAAAAGGCCTTCACTCTTTTTTACCGCAGCCAGTTGGTTTTTGCCAGATCAACCACTTCGTCACCGCGACCATTAATAATTGCGCGCAGCATATACAGGCTGAAGCCTTTCGCCTGTTCGAGTTTGATTTGCGGCGGCATCGCCAGCTCCTCTTTGGCGGTGACCACGTCGATCAGTGCCGGGCCATCATGTGCCAGCGCCTGTTGTATGGCGTCGTCCAGTTGCGATGCCTGTTCAACCCGAATGCCTTTCACTCCGCAGGCGTTAGCAATCGCCGCGAAGTTGGGGTTTTCCAGGTCGGTGCCGTCGGTGAGATAGCCGCCAGACTTCATCTCCATTGCCACAAACCCCAATACGCTGTTGTTAAACACCACGATTTTGACCGGCAACTTTAGCTGTGCCAGTGAGAGGAAATCGCCCATCAACATGCTGAATCCTCCGTCACCACACAGCGCGATGGTTTGACGGCCAGGATCTATGGCCTGGGCACCAATGGCCTGCGGCATCGCATTGGCCATTGAACCGTGACTGAATGATCCAAGCAGGCGGCGTTTGCCGTTCATTTTCAGATAACGGGCTGCCCAGACGGTTGGGGTGCCGACATCACAGGTGAAGATCGCATCTTCGCTGGCGTAGCGACTGATCTGCTGTGCCAGATACTGCGGATGGATCGGTTGTTTATCGTTAGCGGTGGCCAGCGCATCCAGCTCTTTACGCGCTTTGGCGTAGTGCTCCAGCGCCTGATCGAGGAAGCCGCGTTCGGTTTTCACACTGAGCTGTGGCAGTAAGGCCGTGAGCGTGGCCTTGACATCACCGACCAGCGCCATATCCAGCGCACAGTGGCTGCCCAGACTGCCGGGATTGATATCGATCTGAATGATTTTCGCATTGGCCGGATAAAAAGCCCGGTAAGGGAACTGGCTACCGAGGATCAGCAGCGTGTCAGCATTCATCATTGCGTGGTAGCCGGAGGAGAAGCCGATTAATCCGGTCATACCCACGTCGTAGGGATTGTCGTATTCGATATGTTCTTTGCCGCGCAGGGCGTGCACCACCGGGGCTTTCAGCGTTTCAGCCAGTGCCAACACTTCGCTGTGCGCGCCTGCACAGCCGCTGCCGCACAGCAGGGTGATATTGCCGCCCTGATTGAGCGCAGCAGCCAGTTTCTCCAGCTCAGCGGCAACGGGCTGCACCTGCGGTAACTGCGGAGGATACCAGTCGGCACTGGCGGTTTCCGGGGCCAGCTGGAGAGCAATATCCCCCGGTACCACCACCACGGAAACGCCTTTATTGAGGATCGCTTTACGCATGGCAATCCCCAGCACCTGAGGGAGTTGCTCAGGGTTAGAGACCAGTTCGCAGTAGTGGCTGCATTCACGAAACAACTCTTGTGGATGGGTTTCCTGAAAGTAGTTGCTGCCGATTTCCGCTGACGGAATATGTGCGGCAATCGCTAATACCGGCACGTGGTTGCGGTGACAGTCGAACAGACCATTGATGAGATGCAGGTTACCGGGCCCACAGGATCCGGCACAGACCGCCAGTTCTCCAGTAAGGTGAGCTTCAGCGCCAGCGGCAAACGCCGCCACTTCTTCGTGACGCGTGGGCATCCAGCGAATGGTTCCCATACGATTAAGGCTGTCACTCAAGCCGTTCAGTGAGTCGCCCGTGACGCCCCAGATACGTTTTACGCCCGCACTTTCCAGTGTTTTTGCGACCAGGGTTGCAACAGTTTGCTTCATGCGTTCTCCTCAGTGATGGGGATGTCCTTTGACGGGAAGATAAAGTTCACGGTTACAAGCTTAGTTTAGGATGCGCCGGGCAGGTGATACCGTGTGAAACAAGCGGTTTCACACGGGAGTCAAACGTGAGATCAGGCGAGGACGATATCGCTTTCTGGATAGCAGCTGCATGCCAGTACGTAACCCTGGCTAATCTCGGTGTCACTAAGTGTCTGCTGGCTGCGGGTTTGGTAGTGGCCTTCCGTCACGCGGGTTTTACAGCAGCCGCACACGCCCGAGCGACAGGCAGCGGCAGCGGGGAGTTTATGGTGTTCCATCGCGGCCAGCAGTGACCAGCCTGACGGAAAGGTGTCAGCCTGTAAGCGCATCGGGCTGCGCAGGGTAAACTGCGTCTCTTCTTTGGCGACATCGGCTACCGGGGTGAACTGTTCTGTGAAAATCGTCTTTGCCCCCAGTGCCTTCACATCATGTTGCAGGCTCGCCATATAGGCCTCGGGTCCGCAGATCATCACGGTACGCCGAACCATATCAGGCACCAGTGCGGCCAGGCGCATACGATCAAGGCGGCCGGATAGCATCGCTTCCGTGCCGCTATTTTCAGCGATAATCGTCAACGTTAACCACGGCTGCATGGCGCTGAGTTCATGGGCAAAAATGACATCCTGCGGTGAGCGAACGCTGTACAGTAGTTGCACATTGCAGGCCGGGCGCTGCGCATGTAGCCAGCGGCACATCGACATCATCGGTGTGATGCCGCAGCCTGCCGCCAGAAAGAGATAATTGCTGGCGGGATGGCGCTGACAGCTGAAATCTCCCTGAGGATCGGACAGCCAAATATCGTTTCCCGGGCGAACATCTCGCGTCAACCAGCCCGAGCCTTTGCCCTGTTCGATCTGCCGCACGGTGAGCGTGATAAACGGGCTTTGTCCTGGGGTGGATGACAGCGTATATGCGCGCATTTCATCGCTGTTACCGATTTTCACCAGCGCGAACTGGCCCGCCTGCCAGCGATAGAAGTCATGGTTAATCAGCGCAAGCGTCCAGACATCGGGGGTTTCCTGCTGCACATGGTGAACCTGCATGCGCCAGGGGCATAGTATCGTTGAATTCATGAGTTACTCCACGTTGCCGAGGATGGTGGCCAGATCGTTTTCCACGCTGCTAACCGGGATCATACCGAACTCTTTTTGCAACAGTGCCAGCAGGTTATCGGTGAGGAATGCCGGGGAGGTTGGGCCGGTACGAATGTTTTTTACCCCCAGTGATAACAGCGTGAGCAGTACGACAATGGCTTTTTGTTCAAACCACGAAAGCAGCAGTGACAGCGGCAGGTCGTTGACGCCGCAGTTGAGTTTTTCTGCCAGTCTGACCGCCAGCATAATGGCCGCGTAGCTGTCGTTACACTGGCCCACGTCCAGCAGGCGTGGTAACCCTTCGATATGGCCAAACTCCAGTTTATTGAAGCGGTATTTCCCGCAGGCCAGCGTCAGCACCAGGCAGTCCTGTGGGATCGCCAGCGCCATATCCGTGTAATAGCTACGCTGGTCACGGCTGCCATCACAGCCACCCACCAGGAACACATGGCGCAGTTTCTGGCGGCTTACCAGGTCGATGATACTGTCACAGGCATCCAGCAGCACTTTACGCCCGAAGCCGACAGTGATCTCATGAGGAATTTCACTCCAGGGGAAGCCCGGCATACTCTCTGCCTGGTCGATGACGGCAGAGAAATCGTCACCTTCCAGGTGATTGACGCCAGGCCAGCCGACGATGCTGCGTGTCCAGATACGCTGCTGATAATCGCCTACCAGCGGGTCAATAATGCAGTTGGAGGTCATCACTATCGGGCCTGGGAAGCGGGCAAACTCCGTTTGCTGGTTCTGCCAGCCACTGCCGTAGTTACCTACCAGATGCGGGTATTTTTTGAGTTCCGGGTAGCCGTGGGCAGGTAACATCTCGCCGTGGGTGAAAACGTTAATGCCTCTTCCGGCGGTCTGCTCCAGCAGGAACTGGAGGTCTTTCAGGTCGTGACCAGAAATCAGGATCGCCTTGCCGGCCACCGGGCGGACATTGACGGTGACGGGCTGCGGATCGCCATAAACCGTCGTTTGCGCTTCATCCAGCATCCCCATAATGGTGAAGTTCATTTTGCCGATCTGCATGGCGCAGGCCACCAGATCGTTGGTGGCAGAAGGGTTTGTCCCCAGCCAGGCCATGATCTGATGATACTCAGCATAGATCGCGTTATCGAAGCGGTTATGGACGTGTGCATGCTCCATGTAGGCTGCCGCCCCTTTTAGTCCATAGAGACAGAGCAGACGCAACCCGAGGGTATCGGCATCCGCGCCACCCTCGTTCAGTGCAAACTGTGCGGCCTGCTGCTGCAACCCGGCGATTTCATGGCTTGCCAGGTTGAGCGCGGCGAGCGGGTGATCGAGAAGCAGGCTACCCCCCCTCTGCACGCAGCGCTGTTGCAGACGATCGCGCAGGGCGATCGCTTCAAACGCATAATCAACGATACGCGCGGAATCAAAGTTGACGTTAGTCAGCGTGGAGAAAAACGCGCGCGGGGCGAAATTATCCACTTCGTGATCGATAATTCCCAGACTGCGTGCCTGAAGTGCCCAGGCTGACAAGCCCTGAAGCACTGCCACCAGCAGATCCTGTAGATCGGACGTTTCCGCTGTTTTACCGCACATACCTTGCGCGTAAGCACAGCCGTCGCCGACCGGAGTACGCATTGTTTGCTCACATTGAATACAGAACATGGTCTCACCTTTTATAAGATGTATTTAATATGCATCTTTATGTATGAGATTACGGCCCGGGATACAAGCAGCCGTAAAGATTAACCTGCCTTGGTTTGATCTGGCGCAATTCTGCAACGGCAAACAGCGTTTTTTCTCCGTGGCTTGACCCACCGACGCAGGCCGACCATTCTCAATACAAAAGCAAAAAGGGGCAAAGATGATTCTGGAAAAAATGGCCATCGTCGGCTTTCGTGGCATCAACCGCTTGTCGTTGCCGCTGGAAGGAAACAACGTTCTGATTGGCGAAAATGCCTGGGGGAAATCCAGCCTGCTGGATGCGCTGACGCTGTTGCTGGCTCCTCAGCAGGATCTGTACCAGTTCAGGCGGCATGATTTTCATTACCTGCCGGGTGAACGGCATCGTCGGGAACGCGATGTGCAGATCGTACTGACGTTTTGCGAACGCGAGGTGGGTGAGGCGGAAGCGGTGCAGTATCAGCCGCTTTCCTCCCTGTGGTGGCGAGGCGAAGGCGGATTGCGCCGTCTTGAACTCTGTATCGAGGGGCGGCTGCTGGACGAAGAACAGATAGTAACCCGCCGACAGTTTCGAGATGCCCGGGGACAAAGCATCATTAGCGGTGACCAGGCGACGGAGGCGATAACAGCACTGATCCGCCTGCATCCCGTGCTGCGCCTGCGCGATGCACGTTTCAGCCGACGCCAGTCACACGATGCAGCACCGTCTGCGCCGCTGACTGAACTGACAAGTATGATGGAAGATCTGATGCGTGACGGGGCGATCTGCCCGCAAAATCTGACGGATACCGCACTGCGCGAAGGGCTGAATACCCTGCAACAACTGGTGGAACACTATTTTTCTTTTCAGTCGTCCCAGGCCTCTCTTCCGGCCAGCCGTGTCCCTCCCCAGCAGCGTGAATCCGGCAGTGGCTGGCGTCATCTGCGGGAGATGAATCACCTGATTGCCGAAGGCGACCGCAGCCGTCGACTGATCCTGTTGCGCATGTTTTCCCTGCTGGTTCAGGCGCGTGGCGCGCAGCAGTTGGATGCGCAGGCCCGGCCTTTATTACTGGTGGAAGACCCGGAAACCCGCCTGCACCCGACCATGCTGGCAGTGGCCTGGGAGTTACTCTCCCTGCTGCCCCTGCAAAAAATCGTCACCACGAACTCGGGTGAACTGCTGTCGCAAGTGCCGGTGGAGCAGGTGTGTCGCCTGGTACGCGAGCCACAGCGCGTAGCCGCGTGGCGTATTGGCTCCGCAGGCATGAGCGCTGAGGACAGCCGACGCATCGCTTTTCACATTCGTTTTAACCGCCCGTCTTCGCTGTTTGCCCGCTGCTGGTTGCTGGTGGAAGGTGAAACAGAGGTGTGGGTGATGAACGAGCTGGCGCGCCAGTGCGGTTATCATTTTGCGGCAGAAGGCGTGAAGGTGATTGAGTTCGCCCAGTCCGGGTTAAAGCCGTTGCTGAAATTCGCTCAGCGTATGGGCATTGAATGGCATGTTCTCACCGATGGTGATGATGCCGGAAAGAAATATGCTGCTACGGCTCGCAGTATGCTGGATCAGGCGCGGGCAGACGAACACCTGCACCTGACGCAATTACCCGCACTGGATATGGAGCATTTCCTGTACAAAGCGGGTTTTGCTGCGGTCTATCATCGTATCGCCAGGCTGCCTCCCAATGTACCGATGAATATGCGGCGAATTATTGGCAAGGCCCTCCAGCACGCTTCCAAGCCGGAGCTGGCCATTTCAGTGGCGATGGATGCCGCTGAACGCGGAACGGAGTCAGTACCGCCTTTGCTGCGTAACATGTTTGCCAGCGTACAGGGGCTGGCGCGAGGGAAAGCGGATTAATGCCGTTATTTCCGTTCATGGCATTCTGCCTGGGTTGAAAAACGCATCTGTCCACCCATATTAGGAGAGTGAGCAGAGCGCCCAATAAAAATGCCAGCATCACTGGCTGGCATTTTGTCGCAGGGTTGTACAGAATGAGTAAAGGGTCATGCGCTGATAGCGATGGCCTCTTCAACAGGGACGATGAGGCTGGCATGATTGCCTTTTGGGCCCTGATGCAAATCAAACTGGACTTGTTGCCCGGCTTTCAGCGTTCTGTAACCGTCCATCTTAATCGTTGAGTAGTGAGCGAAAATATCCTCGCCGCCGCCCACCGGACAGATGAAACCGAAGCCTTTGGCGTTATTAAACCACTTAACAGTACCCGTCTCCATGCTTCTACATCCCTCGCAAGACATTCAAATTGAGTGAGGTGTCCAGGTTTAAAAACCTGACGGCTGGTTAATCTTCATTCAGCCTGTGTTTGTACTGTAGAGAATTGGCATCAAGGGTCAAGCAAACGGGCGGTTATGATGGGGATGAAATCATCAAAATTTGAAGCAGTTAACGCTATTGCGAATTTTGTGATGAAGGTCGCGATTGATGATTTCTGTACACAATTTCAACCGCGCTGTACAACATTGTGCTCATGTTATTCCTAACATGAATGATGTTAGTCTGGCGTAAGTAAGCAATGTTGATCACACTGGGTAGGTATGGGAAAGACTAACGATTGGCTTAATTTTGAAAAGCTTGCAGACGATAAAGTCCGTGAGGAGCTCAAGCCACCCTCGATGTATAAAGTTATTCTGAATAATGACGATTATACGCCTATGGAATTTGTTATTGACGTTCTGCAAAAGTTCTTTTCTTATGATGTTGAACGTGCAACGCAACTGATGCTCGCGGTTCACTACCAGGGAAAGGCGATATGCGGTGTGTTTACTGCTGAAGTCGCAGAGACTAAAGTCGCTAATGTGAACAAGTATGCCAGGGAAAATGAGCATCCGTTGCTTTGTACGCTGGAAAAAGCCTGAATAAGGCGATCTATTTGTGGGGGAGGTGCCTATGCTCAATCAAGAACTGGAACTCAGTTTAAACATGGCTTTCGCCAGAGCGCGCGAGCACCGACATGAGTTTATGACCGTCGAGCATTTGTTACTGGCATTGCTCAGTAACCCGTCGGCCAGAGAGGCACTGGAAGCCTGTACGGTGGATATTGTCGCGTTACGGCAGGAGCTCGAAGCTTTCATTGAACAAACCACCCCGGTCTTGCCGGTCAGCGAAGAAGAGCGCGACACACAGCCGACGCTAAGTTTCCAACGCGTACTGCAACGTGCTGTTTTCCACGTGCAGTCATCCGGCCGCAGCGAAGTCGCGGGCGCTAACGTACTGGTCGCGATCTTTAGCGAGCAGGAGTCGCAGGCTGCTTATTTGCTGCGCAAACATGAAGTCAGTCGTCTTGATGTGGTGAACTACATCTCACACGGCACACGCAAAGATGAACCAGGCCCGGCATCGGGTGCTGAGAATCCGGTTAATGAAGAGCAAGCAGGCGGGGAGGAACGTATGGAAAACTTCACCACCAACCTTAACCAGCTTGCCCGTGTAGGCGGAATTGATCCGCTGATCGGCCGTGATAAAGAGCTGGAACGCGCCGTTCAGGTTCTCTGCCGCCGTCGTAAAAATAACCCACTGCTGGTGGGGGAATCTGGCGTCGGTAAAACGGCGATTGCGGAAGGGCTTGCCTGGCGGATTGTGCAGGGCGATGTGCCGGAAGTGATGAAAGATTGCACCATCTACTCACTGGATATCGGCTCTTTGCTGGCGGGCACCAAATACCGTGGTGACTTTGAGAAACGCTTTAAAGCGTTACTGAAACAGCTTGAGCAGGACACCAGCAGCATTCTGTTTATCGATGAAATTCATACTATTATCGGGGCTGGCGCAGCGTCTGGCGGCCAGGTGGATGCCGCGAACCTGATTAAACCGTTGCTGTCGGGCGGAAAAATTCGCGTGATGGGCTCCACCACCTACCAGGAATTCAGCAATATTTTCGAAAAAGACCGTGCACTGGCACGTCGCTTCCAGAAAATAGATATTACTGAACCAACGGTCGAAGAAACAGTACAGATCATCAATGGTCTGAAACCTAAATACGAAGCGCATCACGATGTTCGTTATACCGCAAAAGCGGTGCGAGCTGCGGTGGAGCTGGCGGTGAAATACATCAACGATCGTCATCTGCCCGATAAGGCGATTGACGTCATTGATGAAGCCGGTGCCCGTGCGCGTCTGATGCCGGTCAGCAAACGCAAAAAAACCGTCAACGTGTCGGATATCGAAACGGTGGTGGCGCGTATTGCCCGTATTCCTGAGAAGAGCGTGTCGGCTTCCGACCGTGACTCACTGAAAACGCTGGGCGATCGCCTGAAGATGCTGGTATTCGGCCAGGATAACGCTATTGAAGTGCTGACCGAAGCGATCAAAATGAGCCGTGCAGGTTTGGGCCAGGATCGTAAACCTGTTGGTTCCTTCCTGTTTGCCGGCCCGACCGGTGTCGGGAAAACCGAGGTCACGGTTCAGCTGGCGAAAGCGTTGGGTATTGAGCTGCTGCGCTTTGATATGTCCGAGTATATGGAACGTCACACCGTCAGTCGTCTGATTGGTGCGCCTCCTGGCTATGTTGGTTTTGATCAGGGCGGCCTGTTAACCGATGCGGTGATCAAACATCCGCATGCGGTGGTATTGCTGGATGAAATTGAGAAAGCACACCCGGATGTCTTCAACCTGCTGTTGCAGGTGATGGATAACGGTATGCTGACGGATAATAACGGCCGTAAAGCGGACTTCCGTAACGTGGTGGTCGTGATGACCACGAACGCCGGGGTACGTGAAACGGAACGTAAATCTATCGGCCTGATCCAGCAGGACAACAGTACCGATGCGATGGAAGAGATCAAAAAGATCTTCACACCAGAGTTCCGTAACCGCCTGGATAACATCATCTGGTTCAAACATCTCGACCAGGCTGTGATCCATCAGGTAGTCGACAAGTTTATCGTCGAACTCCAGGCCCAGTTGGATGCGAAAGGTGTCTCGCTGGAAGTGAGTGACGATGCCCGTGACTGGCTGGCTGAGAAAGGCTACGACAAGGCAATGGGCGCACGCCCAATGGCGCGTACCGTTCAGGAAAGCCTGAAGAAACCGTTAGCCAATGAGCTGCTGTTTGGTTCACTGGTTGATGGGGGATCGGTGTCGGTGGCGCTGGATAAAGATAAAAACCAGCTTACTTATCACTTCCTGAGTGCGGAGAAGCGTAAAGCGGAGGGGACCGTGCATTAATTTGCCGGACCTGCGTGAATAAAAAAGCCTGATGATGATTCATCAGGCTTTTTTTTATCTATTTGCAGGCGGGCTGTTGTGCCAGTAACCTGGACCAGTGTGCTTCCCAATGGCCACCATGCGTCAGCCCGGGAACCTCAACGATTTGTACGCAGGAAGAGTCGCTGGCATCGGCATAGCCTCGTGCCACGCTGTTTGGCACCACCCGATCCTCACTGCCAGAGAAGTGGATCTGCGGTAGCCCTGCCAGCGTGGGGGCAACGTCTTTAGCATTCAGTGACTGCGGCATCGGGCTGGCCTGGTGCAGACGGTTCACCTCATCCATATCGAGATTTCCCGCCACCGTGCGCAACGACTGCACATCATGGCGTCGCGCCGCGACTAACGCAGCCACCGCACCACCACCCGAGTAGCCTACCAGCACGAGCGGCTGACCGGGGGCCTGGCGGGCAATCTGTGTGATGGCATTATTCATTGCATTAATCACCTCTGGAGCAAAGCGGCGGTCGGTCCACCAGCTCTTGTTACAGACGGGATTGCGCGTCATTGGGATGTACTGGCAGGGACGTGCCAGATAGACCACATTCAGGGCAGGGTCGGCAGCGGCAAGTTTAAGCGCAGTAGGGTTAAACGGGGTGGGATCGCGTGAGGGCTGACTGGGAGTGACCCAGGCAAAACCATCACCTTCAATATAGAGATGCACAGGCTGCTGAGGATCGCGAATGCGCCCCCACCAGCTGAGTACAAAGGGGGCGGCGTTGATTTCACCCTGCTGTAAACCCGCCGCACGCGCAATGGCGTCGGCGGTGACAATTCGGTTATCGGTGGCGCAACCGATGAGCAGGCTGCACCACAGTAACCCAACGCAACGGGATGTGAATTTCACCCGTGGCTTAGAACAGCTTACGCACTTGCAGGCTGACGGTCTGACCCATGAACTGCGGTGCAGTTTGCAGGTCGTACCGCGCTTCCAGCGTGAGGTCGTCGGCGTGGGCCAGTGAAA", "alphabet": "DNA"}, "features": [{"location": "[1:241](+)", "type": "CDS", "id": "<unknown id>", "qualifiers": {"locus_tag": ["ctg2_1"], "transl_table": ["11"], "translation": ["TQITIKSLKVENNRFRAVVYYKIQDHFGLDNLDIQNWKFRQFNLFRIWFVLQRYSKFAFKPFMTNMEATIEITGERNVK"]}}, {"location": "[230:692](+)", "type": "CDS", "id": "<unknown id>", "qualifiers": {"locus_tag": ["ctg2_2"], "transl_table": ["11"], "translation": ["MLNSYKKRKFMVLIIMIIGGYILWLWCRPVKIIAVHQSDSYSIVLIKNYPFTDAGKMEWWLKNKEMVKETYNIPKLDKQGRYHVILWDFDDGYKELDKYDRLCFEDMKPPVNCVDKNSLMIISRDKYNVTKFIGDDGVYILQDNGLIVKRKSD"]}}, {"location": "[1159:2005](+)", "type": "CDS", "id": "<unknown id>", "qualifiers": {"locus_tag": ["ctg2_3"], "transl_table": ["11"], "translation": ["MSALSFPCTIFTTKNRMDDFGANDMCCGDLSAEQLKRDFGLSTVSDRVDPWALARKKHQQVPTYPAASSAWKAESISKQECINILFDEFRECAKLFSFYGPYRDNIIEMITHMQHKKGLDFSSSRLDSALREQILTDRSDENSSRLLLKDALTINIDWENSYYPLNFKYLLTDAIDSGILPKFDRIKDRFNGMGISVHDTWATQITIKSLKVENNRFRAVVYYKIQDHFGLDNLDIQNWKFRQFNLFRIWFVLQHYSQFAFKPFMTNMEATIEITGERRVK"]}}, {"location": "[2162:2456](+)", "type": "CDS", "id": "<unknown id>", "qualifiers": {"locus_tag": ["ctg2_4"], "transl_table": ["11"], "translation": ["MKWWLKNKEMLKVKYNTPKPDEDGRYRVILWDFDEGYKEEGKYDRLCFDDMKPPINCVDKNAMMIIQHSKDNITQITVGNEYYILQDNGQFVKRKRN"]}}, {"location": "[2550:3015](+)", "type": "CDS", "id": "<unknown id>", "qualifiers": {"locus_tag": ["ctg2_5"], "transl_table": ["11"], "translation": ["MLNSKQKIKAIMLVIMAIVGYLLWLWSRPVKIIAIHQSGSYSDVLVKDYPLTDTGKMDWWLKNKEVLKEKYNIPKPDEDGGYHVVFWDFDKGYKEEGKYDRLCFEDMHPPKNCIDKNKLITVGRNKYNVTDFTVSGGVYFLQDNGLIVKRKRQE"]}}, {"location": "[3076:3955](-)", "type": "CDS", "id": "<unknown id>", "qualifiers": {"locus_tag": ["ctg2_6"], "transl_table": ["11"], "translation": ["VTRPYIPLNALRAFEAAARHLSFTNAAVELNVTHAAVSQQVKSLEQQLGCSLFIRVARGLMLTTEGENLLPVLNESFDRIANTLDRFSAGKMREKLKVGVVGSFATGLLLPRLEDFNHRHPHIELQLSTHNNRVDPAAEGHDYTIRFGSGAWHGTEATLICDAPFSPLCHPTIARQLQQPADVHKFTLLRSFRRDEWSHWLHSLNELPPSPSHPVMIFDSSLTMIEAALLGAGIALAPVKIFHHLLQTEKIVRPFDAEIHLGSYWLTRLQSQPESEAMTMFSDWLNRQFKES"]}}, {"location": "[4089:5205](+)", "type": "CDS", "id": "<unknown id>", "qualifiers": {"locus_tag": ["ctg2_7"], "transl_table": ["11"], "translation": ["MVAVLASAYSLGAVAAPDVETTVSQAIKPLIDQQNIPGMAVAVLVKGKPYYFTWGMADKEQHLPVTQDTLFELGSVSKTFTGVLGGVAVAKGEIALNDRASQYWPALNLPQWRNITLLQLATYTAGGLPLQVPDAVTDEDRLKNFYQQWQPQWAPGETRQYANSSIGLFGMLAVKPTGLSFEQAMQQRVLTPLKLTHTFITVPEASENAYAWGYRDGKPVRVSPGMLDAESYGVKSSIKDMLRWMQANMNPEQVGDKTLQQGLALAQTRYYRTDALYQGLGWEMLDWPEQSTLAIRGADSPMALGPQQVRDAQSHPRVKASWVHKTGATGGFGAYVAFIPQKQIGIVMLANKNYPNTLRVKVAMQIVKALE"]}}, {"location": "[5275:5752](-)", "type": "CDS", "id": "<unknown id>", "qualifiers": {"locus_tag": ["ctg2_8"], "transl_table": ["11"], "translation": ["MKLSSQNFNDGDKLPERQVLNAMGYQGDNLSPHLAWDDVPAGTKSFVVTCYDPDAPTGSGWWHWVVANLPADTRELPEGAGSGKVDLPTGSVQTRTDFGSAGYGGAAPPKGESHRYIFTVHAIDVEVLEVDENASGALVGFNVHFHSLGSASITAMYA"]}}, {"location": "[5764:6445](-)", "type": "CDS", "id": "<unknown id>", "qualifiers": {"locus_tag": ["ctg2_9"], "transl_table": ["11"], "translation": ["MKLLMVLTSHDKLGDTGHKTGFWLEEFVAPYYVFRDAGITVELASPLGGQPPLDPVSDEPDAQTRDTERFRSDVEAQQALAHTQRLDAIDASQFDAVFYPGGHGPLWDLAENADSIQLIETLFAHGKPVGTVCHAPGVLRHTKKPDGTPIVAGKRVTGFTNSEEAAVGLTNVVPFLVEDELKKLGGQFEHTDNWGVYVLTDGHLVTGQNPASSAAAAEELLKLLHQ"]}}, {"location": "[6441:7488](-)", "type": "CDS", "id": "<unknown id>", "qualifiers": {"locus_tag": ["ctg2_10"], "transl_table": ["11"], "translation": ["MPQDKQTNRRLLLASRPHGAPTTANFRLEAQHVPEPAAGQVLLRTVWLSLDPYMRGRMSDAPSYVPPVALNEVMCGGTVSIVERSEHADFAAGDWVLSYSGWQDFAISSGEELVKLSGPVLKHPSWALGMLGMPGFTAYMGLLDIGNPQAGETVVVAAATGAVGSLVGQIAKLKGCHVVGIAGGAEKCRYAEDVLGFDRCLDHRDDNLAEQLSRHCADGIDVYFESVGGKVFNAVLPLMNTKGRIPVCGLIADYNSTGQHAGSDRLPLLQSAILKKRLRVEGFIITQDYGHRFDEFFRQMSQWVAEERLVFREDIIDGLDNAPEAFIGMLEGKNFGKLVVRVAGDKPS"]}}, {"location": "[7578:8865](-)", "type": "CDS", "id": "<unknown id>", "qualifiers": {"locus_tag": ["ctg2_11"], "transl_table": ["11"], "translation": ["MTPDDLAFDREHIWHPYTSMSQPLPCYPVVAAAGTSLELADGRQLVDGMSSWWAAIHGYNHPRLNQALQTQMAQMSHVMFGGVTHPAAVALCRRLVAMTPQNLTCVFLADSGSVAVEVSMKMALQYWQAKGEKRQRFLTLRNGYHGDTFAAMSVCDPQNSMHSLYQGYLPEHLFAPAPPRFDQPWQAQDADALESLIVEHHRQLAAVILEPIVQGAGGMRFYHPRYLQRVRELCDRYQLLLIADEIATGFGRTGKLFACEHAAISPDILCVGKALTGGTMTLSAALTTRQVADTISNGAAGCFMHGPTFMGNPLACAVASESLAILQENHWQAQVANIERQLRTALLPLSTQPEVADVRVLGAIGVVETHRSVNMAAMQQFFVEQGVWIRPFGRLIYLMPPYVITSQALTQLTDAVSAAIAHPALFNC"]}}, {"location": "[8954:9986](+)", "type": "CDS", "id": "<unknown id>", "qualifiers": {"locus_tag": ["ctg2_12"], "transl_table": ["11"], "translation": ["MATRWTLSQAQALFDKPFLELMFEAQQIHRQHFDPRQVQVSTLLSIKTGACPEDCKYCPQSSRYKTGLTSERLMEVEEVLSSARKAKAAGSGRFCMGAAWKNPHERDMPYLEQMVQGVKAMGMETCMTLGTLSEQQAQRLAHAGLDFYNHNLDTSPEFYGSIITTRSYQERLDTLGKVRDAGIKVCSGGIVGLGETVSDRAGLLVQLANLPTPPESVPINMLVKVKGTPLADNDDVDPFDFVRTIAVARIMMPRSHVRLSAGREQMSEQTQAMCFMAGANSIFYGCKLLTTPNPEEDKDRVLFRKLGLNPQHTETESGDNEQQQALAAQLMTADTDLFYNAAL"]}}, {"location": "[9985:11137](+)", "type": "CDS", "id": "<unknown id>", "qualifiers": {"locus_tag": ["ctg2_13"], "transl_table": ["11"], "translation": ["MSWSQRIEQALTARRSSGQYRQRHLSQQGDARSLRVAGQDYLNFSANDYLGLSHDARIISAWQQGAARYGVGAGGSAHVTGYRAPQAALESELADWLGYDRGLLFISGFAANQAVITAMMAKNDRIFADKLCHASLLEAASLSPATLRRFAHNQSSALAQLLVLPANGETLVVTEGIFSMDGDRAPLAELHQLSLAQGGWLLVDDAHGIGVCGEQGRGSCWQQGVKPELLIVTFGKAFGVSGAAVLCNEDTAEYLLQFARHLIYSTAMPPAQVCALQAALGCIRQGEGLREQLSANIHYFRQQAAGLPWSLASSNSAIQPLMVGDEQAALTLSQRLRERGCWVSAIRPPTVPPGTSRLRITLSAAHRTEDIDRLLEALHAANR"]}}, {"location": "[11120:11879](+)", "type": "CDS", "id": "<unknown id>", "qualifiers": {"locus_tag": ["ctg2_14"], "transl_table": ["11"], "translation": ["MQQTVDKQAVAAAFGRAAHCYNQHADLQRQCGEHLMALARPGHTLQVLDAGCGTGWFSQRWRAAGHQVTALDLSEKMLQQAANSHAADHYQPGDIEALPFADARFDRCWSNLAVQWCSDLSQALRELQRVTKPGGQVLFSTLAAGSLTEVEQAWQVLGRAAPVNAFASLSRIKQAAASSALTLTPYTLTLAFPDVLSLLRSLKGIGATHLHQGREERPLSRGQLQQLEQVWPRDVRGCLLSYQLVSGVMERE"]}}, {"location": "[11871:12540](+)", "type": "CDS", "id": "<unknown id>", "qualifiers": {"locus_tag": ["ctg2_15"], "transl_table": ["11"], "translation": ["VNKRWFLTGTDTEVGKTVASCALLQAARAAGYRCAGYKPVASGSEITPEGIRNEDALALQRNSAVRLPYDVVNPLAFVEPTSPHIISAVEQRTITAQQLSDGLDAVAQQADWVLTEGAGGWFTPLSDTLTFADWVQQMQLPVILVVGMKLGCINHALLTVLAVQSAGLSLAGWIANGIQPPGQRHQEYLATLKQRIPAPLLGEIPHLTGQGREDLGRFITLP"]}}, {"location": "[12624:13341](-)", "type": "CDS", "id": "<unknown id>", "qualifiers": {"locus_tag": ["ctg2_16"], "transl_table": ["11"], "translation": ["MLSLRSINQFYGQNHILWDVDLDLQPGTCTGIIGQPGMGKTTLVNCIMGHLPINSGSMIWQEDNGPPQDLLLQPVEKRASLGIGYVPQGRQIFSQMTIEENLQIALLAGAGMERHRAIPPMVYDLFPALYSLRHQRSGELPIGQQQQLALARALVLQPKLLILDEPTEGMSPWLEEEMGNLIHRLNHDFGMTILLLEQRLSFIRRVADYFLLLHRGRNVAHGKVAQLDDSMVNTWLTV"]}}, {"location": "[14255:16280](+)", "type": "CDS", "id": "<unknown id>", "qualifiers": {"locus_tag": ["ctg2_17"], "transl_table": ["11"], "translation": ["MSKVFKLNSDFKPSGDQPEAIRRLEEGLEDGLAHQTLLGVTGSGKTFTIANVIADLNRPTMVLAPNKTLAAQLYGEMKEFFPDNAVEYFVSYYDYYQPEAYVPSSDTFIEKDASVNEHIEQMRLSATKALLERRDVIVVASVSAIYGLGDPDLYLKMMLHLSRGMVIDQRAILRRLAELQYTRNDQAFQRGTFRVRGEVIDIFPAESDDYALRIELFDEEVERLSIFDPLTGQIDSVVPRYTIYPKTHYVTPRERILQAMEEIKVELVDRKQVLLANNKLLEEQRISQRTQFDLEMMNELGYCSGIENYSRYLSGRGPGEAPPTLFDYLPADGLLVIDESHVTIPQIGGMYRGDRARKETLVEYGFRLPSALDNRPMKFEEFEALAPQTIYVSATPGNYELEKSGGDVVDQVVRPTGLLDPTIEVRPVGTQVDDLLSEIRKRVVINERVLVTVLTKRMAEDLTEYLEEHGERVRYLHSDIDTVERVEIIRDLRLGEFDVLVGINLLREGLDMPEVSLVAILDADKEGFLRSERSLIQTIGRAARNLNGKAILYGDKITPSMARAISETERRREKQEQHNLENGIVPQGLNKKIADILELGQGLAKNKAKVRSMKGRSIVEDDPEYVDLSPGGLQKRIHQLEAQMQKHAQNLEFEEAAQVRDQLHKVRELFIAAS"]}}, {"location": "[16919:17828](-)", "type": "CDS", "id": "<unknown id>", "qualifiers": {"locus_tag": ["ctg2_18"], "transl_table": ["11"], "translation": ["MRNRTLADLDRVVALGGGHGLGRVMSALSPLGSRLTGIVTTTDNGGSTGRIRRSEGGIAWGDMRNCLNQLIAEPSVASAMFEYRFAGNGELAGHNLGNLMLKALDHLSVRPFEAINLIRNLLKVDAFLIPMSEQPVDLVALDEEGHLIYGETEIDQMIQPPQELMLAPKVSATREAVEAIGEADLILIGPGSFYTSLMPVLLLPEIAQALRRTPATMVFIGNLGKELSPAAAKLTVTDKLAMMEKAIGKRVIDALVLGPKVDSSQLDGRLIIQEPLEAGDIPYRHDRQLLRMALEHAVQAMV"]}}, {"location": "[18119:19106](+)", "type": "CDS", "id": "<unknown id>", "qualifiers": {"locus_tag": ["ctg2_19"], "transl_table": ["11"], "translation": ["VPQFTDNFARRFYYLRLSITDVCNFRCTYCLPDGYKPQGAQNKSFLSLDEIRRVTRAFAAAGTEKVRLTGGEPSMRRDFTEIIAAVRENPSIRQIALTTNGYRLKRDVAQWRAAGLTALNVSIDSLDARQFHAITGQDKFDDVMRGIDAAFDAGFSKVKVNTVLMRDVNHQSLDTFLDWIRTRPIQLRFIELMETGDGGALFRKHHVSGQVIRDQLLQQGWVQQLRARSDGPAQVFSHADYQGEIGLIMPYEKDFCASCNRLRVSATGNLHLCLFGDGGVPLRDLLADDSQQAELQARIAGSLTTKKETHFLHQGNTGITQNLSFIGG"]}}, {"location": "[19142:19658](+)", "type": "CDS", "id": "<unknown id>", "qualifiers": {"locus_tag": ["ctg2_20"], "transl_table": ["11"], "translation": ["MGKGSTDFIPLNVAVLTVSDRHTTETDSSGDYLREALAEAGHHTVENGIVADNRYGIRAEVSRWIASDNVQVVLINGGTGFNEKNATPEALLPLFDREIEGFGELFRMISYEDIGTSTLQSRAVAGLANNTLIFAIPGSTGACQLAWERIIQDQLDARTRPCHFVSHVKKP"]}}, {"location": "[19658:20144](+)", "type": "CDS", "id": "<unknown id>", "qualifiers": {"locus_tag": ["ctg2_21"], "transl_table": ["11"], "translation": ["MSQLTHINAAGEAHMVDVSTKQETVREARAEAYVVMRPETLQMIIDGSHHKGDVFATARIAGIQAAKRTWELIPLCHPLLLSKVEVSLSAEPEHHRVRIESLCRLTGKTGVEMEALTAASVAALTIYDMCKAVQKDITIEQCRLLSKSGGKSGDFQAVAHD"]}}, {"location": "[20136:20382](+)", "type": "CDS", "id": "<unknown id>", "qualifiers": {"locus_tag": ["ctg2_22"], "transl_table": ["11"], "translation": ["MINVLFFAQVRELVGIDRLELPAEYQNVEALRSQLAQQSERWALALESGKLLAAVNQTLVSMQHPVRAGDEVAFFPPVTGG"]}}, {"location": "[20383:20836](+)", "type": "CDS", "id": "<unknown id>", "qualifiers": {"locus_tag": ["ctg2_23"], "transl_table": ["11"], "translation": ["MDTRIRVGSAPFSMSDEYQWLAASDLDGAVVTFTGKVRNHNLGDNVSALRLEHYPGMTEKALAEIVEEARARWPMQRVTVIHRIGELFPGDEIVLVGVSGAHRGAAFAAAEFIMDQLKTRAPFWKQEATAEGDRWVAARDSDHQAADRWK"]}}, {"location": "[20872:21964](+)", "type": "CDS", "id": "<unknown id>", "qualifiers": {"locus_tag": ["ctg2_24"], "transl_table": ["11"], "translation": ["MRRIELHHLLPLALLVLAGCSHQPSDTASQPRPTDVKADIARLLPAGVSDRQGWTQDIFVAFNSQNIVPDVSNICAVIAVTGQESNFSADATVPGLPKIAWAEIERRAGQMHIPSFLVRTALMINSPTGKSYAWRLDHVKSEKELSAVFDDFIDMVPMGQKLFGNLNPIHTGGPMQVSIAFAEANAKGYPYQVDSSVRREVFSRRGGMWFGTRHLLGYPANYPSPLYRFADFNAGWYASRNAAFQAAVSRLSGIKLALDGDLINYGSDSAGSTEKAVRTLGKRLDYSDRAIRRALEKGDSIDFEKTDLWKSVFALAEKDAGKKLPREVLPGIKLESPKITRNLTTAWFAQRVNSRYQSCIGRH"]}}, {"location": "[21997:23944](-)", "type": "CDS", "id": "<unknown id>", "qualifiers": {"locus_tag": ["ctg2_25"], "transl_table": ["11"], "translation": ["MQSQSVPKKKMSTRTLMLLTGVLTITLGFSVTIGLLSWQSSQQQRKLAEEYLGQIAQSQALAVQNELDYARTVATSMGQSLVALRASGISDRAIAEQQMIYSLKLNPSYLSMSVVFEPDAFDGRDAEFASQPGSPPAGRFARFVDRDQAGNYKAHFMGSFLTPGQGDYYLVPRKLERDTLTEPYSYAYNGIPTLLTSVSAVIVDDGKLKAVTTSDISLASLQERVSKIKPWEGSGYAMLISTAGKVVSSPNKADAGKQYKGETDGFTTKMVERFDPVLGEEVLQTWRPVTVGNSKASWYLSVVAPVDLVMAAANRQLMYAVAMMLISIIVVCGVLGVIFSRKVATPIGGEPRQAADIAMAVSEGDLSANIPVKKNDQQSIFFAMQTMQHQLRNMVGEIISASDSVRQGAEEIASGNLDLASRTEQQAAALEETAASMEQLTATVKHNADNAHQATALTENATDIAQRGEHLVSQVVKIMQQIDESSQKIGAITSIINSIAFQTNILALNAAVEAARAGEQGRGFAVVAAEVRNLAQRSANAVKDISALISESTQRVDQGVTLVQSAGKTMQEMTQAVNSVKTIIGEIVHASDEQSQGIGQVTVAVNQMDGATQQNSALVQEMSAAAASLEDQAKTLAQTVQIFKLQSV"]}}, {"location": "[24191:24902](+)", "type": "CDS", "id": "<unknown id>", "qualifiers": {"locus_tag": ["ctg2_26"], "transl_table": ["11"], "translation": ["MDRYPRSSDSIVQRASTGLSVYMAQVYGWMTCGLLLTAFISWYAANTPQVMELVFANRITFFGLIIVQLGLVFVLSGMVHKLSGTVATGLFMLYSALTGLTMASIFLVYTYSSIASTFLVTGGMFGAMSLWGYTTKRDLSGMGSMLFMALIGIVLASLVNIWLKSTALMWAVTYIGVVVFVGLTAYDTQKLKNIGEGIDVNDKENLRRFSIMGALTLYLDFINLFLMLLRIFGNRR"]}}, {"location": "[25068:26022](-)", "type": "CDS", "id": "<unknown id>", "qualifiers": {"locus_tag": ["ctg2_27"], "transl_table": ["11"], "translation": ["MATSSLLWKRTRKVLTWLFFIAVIVLLVVYARQVNWADVWNVVVNYNRLAILGSVALVVVSYLTYGLYDLIGRAYCGHKLEKRQVMLVSFICYAFNLTLSTWVGGVAMRYRLYSRLGLDGSTITRIFSLSIATNWLGYVLVAGVVFSAGMVSVPGGWFIGAGTLRITGFALLAFVVAYLALCAFSKKRRWTIKGQKLALPSLRMALIQFAVSSANWLVMGAIIWLLLMQKVDFPQVLGVLLISSIAGVIIHIPAGIGVLEAVFLALLRGEPISHGAIIAALLAYRVLYFIAPLLLALVLYLWLEGRAKSLRAKNLST"]}}, {"location": "[26021:27266](-)", "type": "CDS", "id": "<unknown id>", "qualifiers": {"locus_tag": ["ctg2_28"], "transl_table": ["11"], "translation": ["MNLNWREGNQITLLENGEEFFPRVFGAIRRAQHSLLLETFILFEDDVGNALHEELLAAAQRGVKIEMMVDGYGSPDLSDTFVHSLTSLGVRFLYYDPRPLVLGMRTNLFRRLHRKIVVVDGTIAFVGGINYSAEHNASFGPQAKQDYAVEVKGPIVDDIAHYVQQEIGSEQKHYRWWGHRSHRPAHNATPGDAQALLVYRDNHQHRDDIEQHYIEMLKNARQDVIIANAYFFPGYRLLREMRQAARRGVRVRLIVQGKPDMPIVKVGAELLYNYLVEGGVEVYEYCRRPLHAKIAVQDSQWATVGSSNLDPLSLSLNLEANLMIHDRAFNQQVRDNLEGLLSADCQRVQESQLPSRSWWQLTKNVVVFHFLRHFPAIAGWLPAHTPKLAQVPPPVQPEMETQDRVEPENEGAKP"]}}, {"location": "[27262:28024](-)", "type": "CDS", "id": "<unknown id>", "qualifiers": {"locus_tag": ["ctg2_29"], "transl_table": ["11"], "translation": ["MSQKAQGFSFKVLTINTHMGFNAFNRRFILPELRDAVRNTGADIVLLQEVMGSHALHQLRVADWPETPHYEFLADTMWKDFAYGRNAVYPEGHHGNAVLSRLPIVDYQNRDISVAGTEKRGILHCQIQVPDSPVTLHILCVHLGLREAHRSAQLRMMCQLVNELPPEAPVVIAGDFNDWRQRANAILKREAGMEEVFSRKNGRPARTFPARFPLLRLDRIYVRNAGISHPQTIPLRPWAHLSDHAPLAVEIHL"]}}, {"location": "[28207:28597](+)", "type": "CDS", "id": "<unknown id>", "qualifiers": {"locus_tag": ["ctg2_30"], "transl_table": ["11"], "translation": ["MKWSNRIQIVTGQNCVHIALHLLLIAALVWGWKHQALLQVSTILLAMYVSVFAAMLLTQRLPRLRRIGDFLEDVTTTYYFGAAMLVLLVLSRVIHNNLLLCAAGVVMLAGPALVSLLVKERVQPSQRPR"]}}, {"location": "[29001:30447](+)", "type": "CDS", "id": "<unknown id>", "qualifiers": {"locus_tag": ["ctg2_31"], "transl_table": ["11"], "translation": ["MSFDSLGLNADILRAVAEQGYNEPTPIQRQAIPVVLAGRDLMASAQTGTGKTAGFTLPLLQLLSSNNPHPKGRRPVRALILTPTRELAAQVGENVQEYSKYLDMRSLVVFGGVSINPQMMKLRGGVDVLVATPGRLLDLEHQNALDLSQVEILVLDEADRMLDMGFIHDIRRVLAKLPAKRQNLLFSATFSDEIKTLAEKLLHNPEQVSVARRNTASEQVTQHVHMVDKKRKRELLSFLIGRDNWQQVLVFTRTKHGANHLAEQLNKDGITSAAIHGNKSQGARTRALSDFKDGKIRVLVATDIAARGIDIEELPHVVNYELPNVPEDYVHRIGRTGRAAAVGEALSLVCVDELKLLRDIERVLKREIPRMAIDGYEPDPSIKAEPIINGRQQQRGGAGGGGGRGRGGPGQGQRSNSGGDRSASGSRTGNGGGGNGGERRQGNANGSSAGAPRGARPEGGNAGAPRVNKTRPRRSNPANNG"]}}, {"location": "[30503:31442](+)", "type": "CDS", "id": "<unknown id>", "qualifiers": {"locus_tag": ["ctg2_32"], "transl_table": ["11"], "translation": ["MRVLLAPMEGVLDSLVRELLTDVNDYDLCITEFLRVVDALLPVKCFQRLSPELDHDSRTPSGTRVRIQLLGQYPQWLAENAARAVELGSWGVDLNCGCPSKTVNGSGGGATLLKDPELIYQGAKAMRAAVPAHLPVTVKIRLGWDSGARQFEIADAVQQAGATELAVHGRTKEDGYRAEAINWAAIGEIRQRLSIPVIANGEIWDWQSAQDCMQATGCDAVMIGRGALNVPNLSRVIKYNEPRMPWPQVVQLLKKYVLLEKQGDTGLYHVARIKQWLGYLRKEYEEASPLFMQVRVLQTSADIARVIGSVNG"]}}, {"location": "[31600:32800](+)", "type": "CDS", "id": "<unknown id>", "qualifiers": {"locus_tag": ["ctg2_33"], "transl_table": ["11"], "translation": ["MSAIPALTNAQLNKRIISVVIFTFFCYLSIGLPLAVLPGYVHNQLGYSSFIAGLIISLQYFATLISRPQAGRYADLLGPKKVVLVGLILCGASGLFTLLAVLMDASPLTSLLLLAVGRVVLGFGESLTATGSILWGINVVGTVQSARVISWNGVATYLAMAMGAPLGVMLNALFGIPGFAVLIMLMAAFGYWLATQRPAIQVQVGQRIPFNQVFGKIWLYGLCLGLGTVGFGTIATFITLYFSHHGWNGAAFSLTLFSIGFILMRLLFNNSIARYGAIRVSLVSFAIECVGLLLIWQAGSIWLVDLGAFLTGSGFSLIFPALGVEAIRRVQPQNQGSALGLYSAFLDCGLGITGPIAGLLIGHWGVDSIYLAAAGVVLLALLIMVSVLIRGNSTLPRQA"]}}, {"location": "[32796:33714](-)", "type": "CDS", "id": "<unknown id>", "qualifiers": {"locus_tag": ["ctg2_34"], "transl_table": ["11"], "translation": ["MAMQGNDFSAENIHHRLLQEFYDSYDEELEMELDDLRFGDDSKMEEGEKAWRKHYFRELLRLQGELVKMQDWVMRTGHRMVIIFEGRDAAGKGGVIKRITQRLNPRTCRVAALPAPNDRERTQWYFQRYIAHLPAAGEMVLFDRSWYNRAGVERVMGFCNEQEVEEFFRSVPEFEKMLTRSGIQIVKYWFSITDEEQELRFLSRIHDPLKQWKLSPMDLESRRRWEDYTEAKEIMLSRTHIDEAPWWVVQGVDKKKARLNCISHLLRQVPYEDSALKPITLPSRERNEDYHRSPVPDDMIVPEVY"]}}, {"location": "[33917:34946](+)", "type": "CDS", "id": "<unknown id>", "qualifiers": {"locus_tag": ["ctg2_35"], "transl_table": ["11"], "translation": ["MTQHLPLLRQKPDFSDDVSGLIYGYRFVQDHAPESLTVQQSCEAWASGAVEGSFLWLHVNLNHAAAARWLKTHFGVDEDFFDEIQQGSHSTRIERQNDALMAVLNDVTFNARETSDESATLWIWCRDGLVVSARFKPLRLVERLVSKLDQLELRSSTGLLAQLLAEQEEVLALIVRQSNQYVDQIEERLLGQHIKSNRGELGRLRRTLLRFQRLLAPEPAALFRLINRPPGWLHHHVVQDLRQFTEEFTVVLNDLNGLTERIRLLQEEIAAQQLEQSNRTLFTLTLITVLALPINLVAGFFGMNVGGVPLANNPHGFFLLVMLVTLFTCVAAWLVLRRRDKP"]}}, {"location": "[35031:36189](-)", "type": "CDS", "id": "<unknown id>", "qualifiers": {"locus_tag": ["ctg2_36"], "transl_table": ["11"], "translation": ["MKKNIRALVTLILAAAAFSHSAFAVVYPLPAANSRLTGENLEITIPEDSKLPLEAFAAQYQMGLSNVMEANPGVDVYLPKAGSKLIIPQQLLLPDAPREGIVINSAEMRLYYYPKGSKTVVVLPIGIGELGRDTPVNWTTTVQRKKDGPTWTPTKKMHEEYAARGESMPAVFPAGPDNPMGLYALYIGRLYAIHGTNANFGIGLRVSHGCVRLRADDIKWLFKNVPVGTRVQFIDQPIKASVEPDGSRYVEIHNPLSQTEEQFASREPVPLTLTNAVNKVVSDASVNTTAMEDALKARSGMPTKVNGDANSQPSAPVVVPQQAAAPQEEPAAAVATQGAEAPVTTEAPAATEAPATTEAQAATDASVQAVPALTQPGPIYSTPKP"]}}, {"location": "[36391:38206](-)", "type": "CDS", "id": "<unknown id>", "qualifiers": {"locus_tag": ["ctg2_37"], "transl_table": ["11"], "translation": ["MNKIKRKIEDHGVIGDLRTCALIANDGTLDYFCWPNLDSPSVFSALLDSDKAGLFSLSPDWPDARRMQLYLPDTTLLQTRWLDDLGVVEVTDYMPVCQREDRQPRIIRRINVVHGSATINLRCAPVHDYARAETRATLQSGGVIFHAEGQPTLRLTGEVDFALEGAAAVARFTLQEGESREFIFGGDEDPQREEEGTESCFNATLAFWRQWSAQSSYQGRWREMVNRSALTLKLLTSWQHGSIAAAATFGLPEELGGERNWDYRAAWIRDASFSMYALMRLGYVDEAKHFTHWVSRCVENSHNDVEKLQVMYRIDSGTELHESELLNLSGYAGSTPVRIGNDAWRQSQLDIYGELMDAIYLANKYGEAISQRGWSHVSRMIDYVADHWEQRDAGIWEMRGEPQHFLHSRLMCWVALDRAIRLGEKRSLSMPAERWTAARDAIRSDIWENFWHKEAGHFVATRHGEFVDASMLLMPLVRFVGATDPDWLATLDVIKEKLVSDGMVRRYNVSETPADGLQGEEGAFAACSFWYVECLARAGRLDEAHFEFEKLLNYANPLGLYAEEFDSRGHALGNTPQALTHLALISAAFFLDRKLSGKDPLWQP"]}}, {"location": "[38488:39256](-)", "type": "CDS", "id": "<unknown id>", "qualifiers": {"locus_tag": ["ctg2_38"], "transl_table": ["11"], "translation": ["MSSVSTPPEAVKRKRTDTIIDAIKQSIVDDNLLPGDRLPQEKDLMVRFSAGKSTVREALKALEAQGLIRTRTGPGGGAFIDSMPENRAMSLLSNYLFTRELSISHIYALRKTLEPQVAVSAIGQIDEAGFQQLHQLIRIYDHPPASEEERWEQRMAELDFHSVVASYSTNPLLAFFCRFLQRLLKDLAVCKDIYQQPQPVDRRQGIEYQYQLIDALRREDVTAVERIMRDHMQHAEQAMLLLQATLEERFLRDDS"]}}, {"location": "[39269:40085](-)", "type": "CDS", "id": "<unknown id>", "qualifiers": {"locus_tag": ["ctg2_39"], "transl_table": ["11"], "translation": ["MKNVIEVKNLIKTYPGQGGWWRRSNAVEAVKGISFDLCQGETLAVVGESGSGKSTLARMLVGLESPTSGSLTLQGEEARLLAQRGVQAFGKTIQYVFQDPVASLNPRKTIRQILSVPLRRLCGYSARECLPRMQQLLAAVNMPADALNCYPHEFSGGQAQRLAIARALAAEAQILVLDEPVSALDVSVQAQVLLLLEDLKQELGLSYLFISHDLAVVESIADRVAVMNSGTIVECAATQTLFSAPEHEYSRQLLAAAPAWQATPPSVQPTL"]}}, {"location": "[40081:41854](-)", "type": "CDS", "id": "<unknown id>", "qualifiers": {"locus_tag": ["ctg2_40"], "transl_table": ["11"], "translation": ["MTTSTTLPTRRSSWSLLLHNRLAALGLLLLAITLTAAFIAPLLPLPDPDATDLLQRLAPPLTPGHLLGTDALGRDMLSRLLWGTRVSVAVGLSATLLAAVFGTLIGLIAGYAAGRTDSILMRLIDMIMAFPYILLALAIVAVLGPGLLNALYAIALVNIPFFARNVRGLTLGLRSRDFIQAAKLSGKNHTQILLSEVLPNVLPLIVVTLSTTIGWMILETAGLSFLGLGTQPPDADLGSMLGQGRNQLFIAPHVALVPGVMIFLLVIGFNLLGDGVRDLLDPRLKSGALLRSQAMTTVDRAAVAPRAHPDALLEVVDLQVAFSRGSHRVPTVKGVSFHVQAGECLGLIGESGSGKSVSALAIMGLVASPPGVITGGSVWLENEELLSLSATQMQQRRGVRVAYIFQDPLTSLHPQMRIGQQLVEAIQCHQPLNAAAARAKAITLLEDTGIQQAAERFDAWPHQLSGGQRQRVGIAIALANDPQVIIADEPTTALDVTVQARILALLNELRHKRGLALLFITHDFAVVSEMCDRVAVMRQGEIVESGLTATVLQAPQHDYTRRLIASVPQRGQGRAFLQQIRQLHQQEASS"]}}, {"location": "[41850:42798](-)", "type": "CDS", "id": "<unknown id>", "qualifiers": {"locus_tag": ["ctg2_41"], "transl_table": ["11"], "translation": ["MWNYLLRRLIGIIPVIIGLSLIVFLLMAMIPGNPAQALLGAFATPENVARVSAELGLDKPLWQQYFIWVNNLLHGDFGRSYVLNRPVIDEVLERLSATLLLGGCALLLSVILGLLAGVTSAVRQFGWGDKLITLLVLIGISLPSFLIGLLMIMLFAVSLRWFPASGMFAIYGGGDAWDLLHHLTLPAITLAIVATGVIARLTRTAMLEVLRQDYIRTARAKGVSERRVIWRHAFRVALVSVIPAIGIQAGFVLGGAVYIETVFQWPGLGAMLVKAVSTRDLLLVQGGVLVAAIAYVLINLLTDIVQACLDPRVKS"]}}, {"location": "[42813:44385](-)", "type": "CDS", "id": "<unknown id>", "qualifiers": {"locus_tag": ["ctg2_42"], "transl_table": ["11"], "translation": ["MFTSLRTGLHCLSLCLGLLALAPQAGAESPPGVLIIGQVAEPQSLDPQVATAANDSRILVNIYDGLVRNAPGSLSIEPALASRWEISPDGLRYTFHLREGVTFHDGTPFNADAVKFTFERMLNKQHPYYHTGPFPLSFFFSSIDTITTPDVQTVVFTLKQPFAPLLSNLATPAGLIVSPAAVKKYDKDVGRHPVGTGAFRFGEWQANQRVVLTANKDYWDGAPKLEAAVFRPITDGNTRTAEMLSGGIDAMVEVPPDTVKSFADNPQFKMHQAVGPHVWFLLLNTKEKPFNDKRVRQAVNYAVNKQALVDKVLQGSAQVADGPIPSAFTWAANKEVSPYPYDPEKARALLKEAGAEGATLNFYVTEGGSGMLDPIPMATAIQADLKAVGLNVTIQTWEWNTYLAKVNAGLTPQTQMAEMAWMTNDPDTLPFLTLRRDAWPDKGGFNSGYYSNPEVDKLLDEARSSSDQQTRGALYRQVQALVHDDAPWLFVANWKQNAVTTRQVQNFALQPNFNLILHQVSKP"]}}, {"location": "[44533:45178](+)", "type": "CDS", "id": "<unknown id>", "qualifiers": {"locus_tag": ["ctg2_43"], "transl_table": ["11"], "translation": ["MTFSIVARDPQSGALAAATATGGPAVGALVIHGRARTGAIATQALTNPLYGSRGLALLAEGLTAEQTLHLLLKEDDARERRQLLIIDNAGATAHWSGNLCGRCFSSMAGPQLAVAGNMLVSEQVLTAMQTAFAAAHRLPLADRMLAALNAAHQAGGDERGIRSAALKVWDRRAYADIDVRVDWSDAPLAQLAAVLEQVRAPTYADFFRQLPGGE"]}}, {"location": "[45343:45910](-)", "type": "CDS", "id": "<unknown id>", "qualifiers": {"locus_tag": ["ctg2_44"], "transl_table": ["11"], "translation": ["MDVNTLISQYGYWALFIGCLAEGETFTLLGGVAAHEGLLHFGWVVLVAMCGGVLGDTALFFIGRRYGEPILQRFKKHQQQIERANRLIRKRPVLFVIGVRFMYGLRIVGPIIIGASQLSPRKFLLFNAIGAALWALIFVSLGYLGGQVIAPWLHQLDHHLKHLFWLLLAVVLVWGIRLAVKHRHKKHQ"]}}, {"location": "[46133:46721](+)", "type": "CDS", "id": "<unknown id>", "qualifiers": {"locus_tag": ["ctg2_45"], "transl_table": ["11"], "translation": ["MNHVWGLLAHPGREMRDIKQENETLSHHYTHHVLLMALIPVICAFIGTTQIGWDIGIERTIPLSLFSAFSLAILFYALILLGVAVMGRVIWWMARDYPQRPSLSNCRVFAGYVATPLFLSGLVALYPLVWLCVLVGALALVYTGYLLYVGIPLLLNIDREESLRFSGSTLAIGILVFEVLLAITVLMWGYGYQLF"]}}, {"location": "[46926:47841](+)", "type": "CDS", "id": "<unknown id>", "qualifiers": {"locus_tag": ["ctg2_46"], "transl_table": ["11"], "translation": ["MLFSGQAILNQAVARTHQPAVETASAQPEIASGSAMIVDLTTQNVIYASHPDLVRPIASITKLMTVMVTLDAHLPMDEMLKVDISRTPEMRGIYSRVRLNSEISRKNMMLLALMSSENRAAASLAHHYPGGYDAFIRAMNAKARALGMSNTHYVEPTGLSIKNVSTARDLSKLLIATKRYPLLGELSTTHEDMATFRNPNYTLPFRNTNHLVYRPDWNIQLTKTGYTDEAGHCLVMRTVINKRPVSLVVLDAFGKYTHFADANRLRKWMETGKISPVPPAALSYKKQKASQVVTNRAVDDSAVE"]}}, {"location": "[47881:48397](-)", "type": "CDS", "id": "<unknown id>", "qualifiers": {"locus_tag": ["ctg2_47"], "transl_table": ["11"], "translation": ["MSLPSSEPIVRDATPGDIDAVTRIYSWHVLHGCGSFEETPPDATEMAARHQKVCSFELPWLVAEIDGQVVGYCYATQYRPRPAYRFTVEDSVYIDAEMGGRGIGSALLAALIVRCQQGPYRQMLAIIGNGERNAGSLNLHKKMGFEIVGNFRAVGFKHGEWRDTLLMQRAL"]}}, {"location": "[48584:51014](+)", "type": "CDS", "id": "<unknown id>", "qualifiers": {"locus_tag": ["ctg2_48"], "transl_table": ["11"], "translation": ["MSGLLTFLRVCLLALVALSPQFVLAADNDNTQQNDAPPKINASVELPKMQKVLDKIKQQVSGETNDSKLNALNDLALELSGDADTLMQSIIPQRAQLQAQLAVLGPAPEASSGVKETAEVTSKRNKLENQKGKMDDQIKQAEAIKSGAINLSAQIVNLRRDALKTQLALNAGSIFGPRFWAPLFNTQSDDSEKISGFVDELTGAAALSWEPGWRFGTLAWLLAAGLVATLGRRYLEEFLAWVGIHHLPEGRLRRSFLAAATAITTLAAVVLAFNFLDLAFTRHDDVVDEVRDFADKLVGLSVLCGLIAGLGRAFLSTRRPSWRLPNISNEVAMALKPFPPLTAALVFIFQTVESFNSSASTSVGTTIFANGLTALLIGATALSISMRTNRVRRRMMQEGNQPEAKSTLVGLIQMALTLIGVAIMIALVIGYITLARFLSYELIWMGIVFGSFYILSQLVADGCESLFSTNNASGKRIQASLNIDERHLGQVAAVLGAIGKTVLVLAAAMALLNGTFGSSTPIELVQKAIEFWGGKGLESLNIVPAHLVNALICMVVGIWVLRSVKRWLEHDFLPKTTMDKGMRLSLITLFSNIGFVLVILMTLSIMGLQWNKLAWIVSALSVGIGFGLQEIVKNFISGLILLTERPVKVGDLVSISGIEGDIRRINVRATEIQLSDKSTVIVPNSQLISQNVRNATMGNAQGVATITLTFPLDIDPQQVRQLLLEVYNENERILETPEPSVTFKDLTSTGIVLSVTGNVASPRQVGGAKSDLLFDILTRLRKEGVMLSTPQTMIIERKNGQMVLQEPKT"]}}, {"location": "[51069:52812](-)", "type": "CDS", "id": "<unknown id>", "qualifiers": {"locus_tag": ["ctg2_49"], "transl_table": ["11"], "translation": ["MHTSQHAEQKLIAELGRIVGRNHLLTEPEKTERYRKGFRSGEGDALAVVFPGNLLEQWRILQACVAADVIILMQAANTGLTEGSTPNGKDYPRDIVIISTLRMDKIQLLDEGKQVLAFPGSTLYQLEKALKPLGREPHSVIGSSCIGASVLGGICNNSGGSLVKRGPAYTEMALYAQIDASGKLQLVNHLGINLGVTPEQILGKLDDDSWQQSDVLHDQRHASDPDYAERVRDVDADTPSRFNADERRLFEASGCAGKLALFAVRLDTFASESAQQVFYIGTNDTAVLDQLRRHMLASFDNLPVAGEYMHRDIFDMAETYGKDTFVMIDKLGTDKMPLFFTLKGRADALLARIKWLKPHFSDRLLQKIAALLPSHLPPRMKQYRDRFEHHLMLKMSGDGVAEARAYLNDFFSSAEGEFFACEGKEGAHAFLHRFAAAGAAVRYHAVHHEEVEDILALDIALRRNDRDWFEQLPPEFDDALTHRLYYGHFLCHVFHQDYIVKKGVDVHALKEKMLDILHARGAEYPAEHNVGHLYKAKPQLKAFYQQLDPTNSFNPGIGKTTRAKHWGECECDKSQGDRHA"]}}, {"location": "[53002:55300](+)", "type": "CDS", "id": "<unknown id>", "qualifiers": {"locus_tag": ["ctg2_50"], "transl_table": ["11"], "translation": ["MKWICSVSLAVTLAIQPAFADDLIGPHQLTPQARDAFVTDLLTKMTLDEKIGQLRLISVGPENPKSAIRDMIQQGQVGAIFNTVTRHDIRQMQDQVMQLSRLKIPLFFAYDVIHGQRTQFPIPLALAASWDTEAVANVGRIAAYEAADDGLNMTWAPMVDVTREPRWGRGSEGFGEDTYLTSVMGRTMVQAMQGKSPADRYSVMTSVKHFAAYGAVEGGRDYNTVDMSSQRLFQDYLPPYKAALDAGSGGVMVALNSLNGVPASADSWLLKEVLRDDWKFKGITISDHGAIKELIKHGVARDPEDAVRIALKSGIDMSMSDEYYSKYLPGLVKRGEVSEKEIDDAARHVLNVKYDMGLFNDPYSHLGPVGSDPEDTNAESRLHRTEARDVARKSMVLLKNRLETLPLKKSGTVALIGPLADSQIDIMGSWSAAGVAAQSVTLLQGMKNATAGKATLLYAKGANVTDDKGIQDFINLYEKAMTVDTRSPQQMLDEAVATAKKADVVVLAIGEARGMAHEASSRSDLTLPQSQLKLIDALKATGKPLVLVLMNARALTLVHETQQADAMLESWYSGTEGGNAIADVLFGDYNPSGKLPMSFPRSVGQIPIYYNHLNSGRPYNFEKPNKYTSHYFDEANGPLFPFGYGLSYTSFTLSPVKMSATTMPRNGTVNASVTVTNSGKRDGATVVQLYLRDQVASISRPVKELKGFKRIMLKAGESQTVTFPIDVSALQFWNARMQQVAEPGKFSVMIGLDSARTVDAEFDYL"]}}, {"location": "[55378:56245](+)", "type": "CDS", "id": "<unknown id>", "qualifiers": {"locus_tag": ["ctg2_51"], "transl_table": ["11"], "translation": ["MVNFRDKIQQQVFRLNGLSLNEFDLSKPPGDPGLYGPDSVIWRVHGDFSSMLCGGIAALLLQMQHPLALAGVWDHSTFRDDMMGRLRRTSQFIAVTTFGNTIDAHTLIERVKRIHLRVSGVDAHGQPYAASDPALLTWVHVAETRSFLAAHLRYKNPQLSLAEQDRYYAEAALVAEALGAQDVPKSVACVAAYLEAMRPQLRCDERTQEVLSLLLNAPAPSWQARPAMNAMLLAGIELLPEWAQQAFGLHFSPLRRRIIRLRIEVIARLLRWAISRGAYQRAMTRVGR"]}}, {"location": "[56273:56684](+)", "type": "CDS", "id": "<unknown id>", "qualifiers": {"locus_tag": ["ctg2_52"], "transl_table": ["11"], "translation": ["MKNILISVLLLSGTASAAETLRQDLDTRLANCQQQAVSTLENLQCYEVANKAWDSELNKQYRLLLAGQSPEAQAALKNAQRAWISYRDSYLQAMNRFYQQQQGTIWGLVASEAKLNVIKEKARDLYRLRESTHMGE"]}}, {"location": "[56801:57911](+)", "type": "CDS", "id": "<unknown id>", "qualifiers": {"locus_tag": ["ctg2_53"], "transl_table": ["11"], "translation": ["MTQPYQIAEVTNQQQTLIAIVEQDERTAYFYIWPTDAFRQQFAVRGCWLRNLLPAPLQDDVAAMEQGTPPLLSAEYCRTLAAEPMLDPAGLQIIWEPSDDGAALWYQGQLLAVIPGWSLYQDQQVSFSAGCIKANRLTAPLGSASTNKNYAAAQQHRQFFREWQDGQQWEPFQQEMLQCYEAQYGESLKYYSIDQGNWPPMAISQHYHEGCWYFLTLGMCIRPMPWVDFLFDDLAPEYRRTELALAIDAEVMTEENAVQMASALAGFAHMPWSRLSWLGEGHTLESSVAPMGFEGFILSSALGRESGQFPLPKRDGEKVNLLWAAPITQLEREFAQAEENGGLDLVARLLQYGGGHIFRARQQVVNVEE"]}}, {"location": "[58043:58595](+)", "type": "CDS", "id": "<unknown id>", "qualifiers": {"locus_tag": ["ctg2_54"], "transl_table": ["11"], "translation": ["MSAIEVILVDSQDRPTGKMEKMEVHEKGLLHRAVTVYVFNTDHQLLLQRRASGKYHCGGLWSNTTCGHPYPQESTQDAAERRLREEMGLRLTLRPVFELSYYLPLSNGLTEHEYGHVYFAISDVQPDINPEEADDWRYCSLADIQREMHAHPERFTPWFLLTFSRIPSEFARFTAQQSDHSSR"]}}, {"location": "[58579:59239](-)", "type": "CDS", "id": "<unknown id>", "qualifiers": {"locus_tag": ["ctg2_55"], "transl_table": ["11"], "translation": ["MAKESSNGKGLSPFLCPVGSVAINPVLLPAGHLLFRVHRQQFAGDSFNNTLQGNARFSPIFDQQGRLIPTLYAGDVTRVALCEVIFHDIDISQSAIVYQVKALAAFRHSQLVTTIPMQLASLDLASLVKMRANKKLIHSDASEYNITRQWAEAVHHQYPHIQGLTWPSRQHEGQAWLFFGDRINGELQMHHQGTQLLTTPPVVGELLALADRMGIYLEE"]}}, {"location": "[59231:59963](-)", "type": "CDS", "id": "<unknown id>", "qualifiers": {"locus_tag": ["ctg2_56"], "transl_table": ["11"], "translation": ["MSAKSTPAISETISLFNGQQLRNMAAEESAEYLVINVNQLKDAAPSPAGNGVALRKKLEKMVSNPLLDPSLALAFFEIAQTLLKPARKKKSAHAGGNKSESIFDGYEQYHARNQQRQHDIREFVLSEDRWIRSGELSDKAHFTNANRSAGPNAWKRRGKTFAINVEGQDRYPDYAFDEAWQPLPVIKQVLDIFDGTRTPWSLAAWFATGNSWLGGRRPKDLLTSDPQAVTDAALQAKSGAQHG"]}}, {"location": "[59913:60084](-)", "type": "CDS", "id": "<unknown id>", "qualifiers": {"locus_tag": ["ctg2_57"], "transl_table": ["11"], "translation": ["VWRNDSSHAPALHANFDEILDIPTNIRYIQNMQYIQSGVFYVSKIYTSHIRNHQPV"]}}, {"location": "[60094:61573](-)", "type": "CDS", "id": "<unknown id>", "qualifiers": {"locus_tag": ["ctg2_58"], "transl_table": ["11"], "translation": ["MTEITSSAHVALAGNTPTGEVVTLRQASDVSQLVNTSSHSGNNARIVIGIALGGVFLDAYDLGALAFGMKDVTREFGLSPAGAGMIASSITLGAIVGALIGGYLTDKIGRYRVFMADMFFFVFAALACAFAPNEYVLAGARFVMGMGIGIDLPVAMAFLAEFSKLRGRGNKAASIAMWCPTWYAAISISYLLVLFFWSVLPESHSDLMWRIILGFGAVPALIIIAIRSRYMSESPVWAANQGDLKGAAAILRSSWGINAHVAADADLAPVKAVRRASWSNYGSLFKGVYLKRTVLATVTSIVSPFAYNAVAFGLPVIISSFLAQSMLNTILLSLALNLLFAFVGGTLAVRLVPRFGAWKMMTLGYTFQIAALVGLALVGRPEDGQQAAISIGMLALFLLGQGFGPGAHTMTYASLSYPTSLRGVGVGFNQTMVRASSTASLFLFPVLAALLGTNVFWVIGMAPIIGLIALLAIRWEPSGYDVDSEDFAFSHQ"]}}, {"location": "[61705:61810](-)", "type": "CDS", "id": "<unknown id>", "qualifiers": {"locus_tag": ["ctg2_59"], "transl_table": ["11"], "translation": ["MNLQKIGVIFIFLLMALGGIGGVMLAGYTFIVRS"]}}, {"location": "[61884:62418](-)", "type": "CDS", "id": "<unknown id>", "qualifiers": {"locus_tag": ["ctg2_60"], "transl_table": ["11"], "translation": ["MWKSLLLTFSLLLAGCGATLEDYQQAQPKIDIFSWFNGESRAWGMVQDYSGKQIRRFEVVIRGQVVGETLTLNEQFVYDDGEKQTRVWHIRRLADGSYTGTAGDIIGTATGHASGNAFNWRYTMTVKTDDSSYKLNFDDWIYQQDAQHLMNVTSMKKFGIEVARVTLFFSKQPDSAQ"]}}, {"location": "[62420:62930](-)", "type": "CDS", "id": "<unknown id>", "qualifiers": {"locus_tag": ["ctg2_61"], "transl_table": ["11"], "translation": ["MKKWLLLLLLFSSLSQAADWLRWKNVGKATLTWGPFTLYDSQLLTPGGRWQPEQWPLALVITYRRDISRQELLDATLEQWQAQNTGSSDQRQQWLQQLATVWPDVSDGTRLAFQADARGGQFYWQAAGTQAAISPIGPRFDAAFRDAFLNIWLSPSSTYPDIRRELTGG"]}}, {"location": "[62926:63409](-)", "type": "CDS", "id": "<unknown id>", "qualifiers": {"locus_tag": ["ctg2_62"], "transl_table": ["11"], "translation": ["MSRLRFWLLTLGFDLYWGLAVALRERIGLLLCAGALLAWLLSPRVMKLRLLLVALTGIALDSLWLGVDLFSFSGSHAFPVWMLALWLTFACWWGLILHRFAPDWRWLIVAGALGGPFSYFIGERLGGLQWHQSPAMALGALAIGWAIWLPLASRLLRRNS"]}}, {"location": "[63405:64635](-)", "type": "CDS", "id": "<unknown id>", "qualifiers": {"locus_tag": ["ctg2_63"], "transl_table": ["11"], "translation": ["MTGTDFSLARRAKTGKRFSASRRVILSLLQGIKGAGLTLHDPHLGTCFFGDAQAALQAEVMVHHSRAYRRILLGGSIAAAETYMDGEWETPDLTAVILTLAQNTRVADKLEARLSWLTAPFNQLRHALRRNNVRQAKRNIAAHYDLGNDFYTTFLDEAMLYSSAWFQQPEMTLEQAQQAKMKRLCVKLGLTPNDHLLEIGSGWGAMAEFAAREYGCRVTTTTISREQYVYCCQRIAAAGLSDRVTVLCEDYRDLSGQYDKIVSIEMIEAVGKAYIPLFIQRCQQLLKPGGRLALQAITISEERFDSYARGVDFIQRYIFPGGFLPSVSLLQNTVQEISDFSEIDQLEIGPDYAQTLQLWRRRFDNAWPQLSKGRFDERFRRMWLFYLCYCEAGFRAQTIGTVQLTLQRA"]}}, {"location": "[64638:65355](-)", "type": "CDS", "id": "<unknown id>", "qualifiers": {"locus_tag": ["ctg2_64"], "transl_table": ["11"], "translation": ["VNSVLYSGHVRHRRFTPVDHQFSYRIFMPLIDLDELPLLKNVGIGHHNLRAASFSEDDYLGGGSGIKERAQARIAALTGEHLTGRVMLLTQLRYFGCSFNPVNLYYLYDAADSLRWMLAEVRNTPWNERHTYAVKPDGSETTQKAFHVSPFNPMEMVYHWRLSPPGKSLQVHIENHREGREFDATLHLRRQPLTRQTLRHFLWRFPMMTVRTALAIYWQAWKLWRKGAPVYDHSKSEK"]}}, {"location": "[65351:66617](-)", "type": "CDS", "id": "<unknown id>", "qualifiers": {"locus_tag": ["ctg2_65"], "transl_table": ["11"], "translation": ["VRIAIIGSGIAGLSCAWKLAPRTEVHLYETGSTLGGHTATVDVELDGQHWAIDTGFIVFNDRTYPRFQGFLAELGLEGRPTEMSFSVRNSRTGLEYNGHTLSSLFAQRSNLLKPSFYRFLAEIVRFNRCGKQWLAQQQDQGSLDEFLTAQGFSEFFARHYILPMGAAIWSVSLSEMRRMPLTQFLNFFHHHGLLDLTQRPQWYVVPGGSREYIRRMMQLIGQQMQVYLDTPVTRITRDADGVTLESPRGVERYDQVIFACHSDQALQLLGDASPQESEMLAGVPYRANEVVLHTDTRLLPQNRAAWASWNYRLDDEANDSEQQGASVTYNMNILQGIQSPHTFCVSLNPTQPIDPARVLRRFEYHHPQFGPHALHTQEQRLLLNGNNRTWFCGAWSYNGFHEDGIRSALDVTTAMDQAGLL"]}}, {"location": "[66620:67337](-)", "type": "CDS", "id": "<unknown id>", "qualifiers": {"locus_tag": ["ctg2_66"], "transl_table": ["11"], "translation": ["MKRVLITGASSGIGLQLAQDYATEGWHVTACGRNPERLDALRQQFPLIDICLFDITDLAETRAALDGKRADLAILCAGTCEYLDHGIVDAEKVHRVMLTNFSGPVNCLDSLLPQMQPGSRVALVGSTASMVPLPRAEAYGASKAALAYFARSLAQDVKRQQIGITLVLPGFVDTPLTQRNDFAMPMIVDVVQASRFIRRGLAKGKAEIAFPALFAFILRVTSRLPQALQRLLTQKIAR"]}}, {"location": "[67333:67765](-)", "type": "CDS", "id": "<unknown id>", "qualifiers": {"locus_tag": ["ctg2_67"], "transl_table": ["11"], "translation": ["MTQQAALQQLVTFYQTLDSDRLTMLAQIYHPEICLSDPVGEHQGIAVVEQYFASLLKNMRYCRFVVTQVREFDTDALLLWRMEYAHPALQRGADQTLEGSSYLQFRDNKVVFQRDYYDMGAMLYEKLPLLGTIIGLVKKRLQP"]}}, {"location": "[67775:68507](-)", "type": "CDS", "id": "<unknown id>", "qualifiers": {"locus_tag": ["ctg2_68"], "transl_table": ["11"], "translation": ["MALYSIGDVAERCGINPVTLRAWQRRYGLLKPQRTEGGHRLFDEDDIARIEEIKRWIESGVPVGKVKALLEGENVNIDDGWLALQEEMLAVIRLVRPSKLRVKIASMGKENPAEMLIDHVFIPIRQRLGLDQNTARAMCSLLDGALIDYISFCLTGSRKKAGKDALLIGWGLTDRPRLWLEAWRLSQQGWRIDILAEPLESPRPELFPGQHIFVYTGKALTKRQQEQMSHWQAQGFSITAYGH"]}}, {"location": "[68658:69222](+)", "type": "CDS", "id": "<unknown id>", "qualifiers": {"locus_tag": ["ctg2_69"], "transl_table": ["11"], "translation": ["MEQTPTEQRLAQRLADLRVEKGWSLETLAELTGISRASLSRIERAETSPTASLLNRLCNAYGLTMSRLLSEVEQEAVQLLRPEQQSVWHDVENGYQRRSLSPPAQAFHAELVEARLAGGARIDYDIPPIAGLEQHIWILDGVLEFQMDERFWRLEQGDCLRFHLFGRTRFHAPEAGGARYALVVARP"]}}, {"location": "[69218:69749](+)", "type": "CDS", "id": "<unknown id>", "qualifiers": {"locus_tag": ["ctg2_70"], "transl_table": ["11"], "translation": ["MNNIDYQWLDAGQAQQALPALCEVLDGCVAQGASIGFIDRDAQRLHHFWQDAVLSLACGDKQLLVAKRDGRIVGTVMLVLAMPANGVHRAEVIKLLVHPDARRCGIARELMQQAEARGRELGRSLLVLDTRSGDAAEPLYLSLGWKVAGQIPGYARSTAGVIDATTIMYKAIDPIG"]}}, {"location": "[69794:70880](-)", "type": "CDS", "id": "<unknown id>", "qualifiers": {"locus_tag": ["ctg2_71"], "transl_table": ["11"], "translation": ["MSHQHLIFPARVLRGAGVINQIGTLSRELGQRVLLIGGHQALAAVKDRVAQQLTAAGCLLVGSEWFGGETSLRQIARLGALAQEYQADVIIAAGGGKSLDTCKAVGAEQNIPVITLPTIAATCSAVTPLTIRYDDNGNFFDIFPLPQAPAAVIIDSQLLTEAPLRWLAAGLGDTLAKWYEFRAVSERHPAVDANALSSLAHSRLCYDVIAKHGPAACEAVRQRQPDHALDQALDAIFTFAGLTSLMSNGAHAAASHAIYEGFTFVDKTREFGHGLLVGYGNLCLLALEQRDDAELLAEMRLARDCGVPLSLAEIAELNADELAVIVRESVHAPDMENMRETVTESALYQAMARVDALAARV"]}}, {"location": "[70970:71906](+)", "type": "CDS", "id": "<unknown id>", "qualifiers": {"locus_tag": ["ctg2_72"], "transl_table": ["11"], "translation": ["MIYLTIDRLISGTKVSLNRLPNLKLLSVFVCVARCQGYSRAQQELNMTTPAISAYMSELEQQLGFVLCRRGRAGFSLTEKGEQYLQYSLQLLDTLQDFDRQVDGLKNEQGGVFSLGVVDSIATDDRLHLADTLRQFSDRFPAIYLSLAVRDPNELQQQVLDNRLDLAIGHFPVNVNNLVTVPLHHEQHWLYCSDSHSLFARHTLDDLQNVGFVTRSYWNQSELARRGFKDSSASVESIEAQLILILSGKYIGYLPEHCARSWVAEGRLRRLSPEQFNYRAAFSLIFRRGRSREVPIRALRDLLKLQAAAGD"]}}, {"location": "[71974:74137](+)", "type": "CDS", "id": "<unknown id>", "qualifiers": {"locus_tag": ["ctg2_73"], "transl_table": ["11"], "translation": ["MALTVALKTQIAGWYKALQQEVPDFIPRAPQRQMIAEVAKTLAGDDGRHLAIEAPTGVGKTLSYLIPGIAVSRAEEKPLVVSTANVALQDQIFSKDLPLLKKIIPDLKFTAAFGRGRYVCPRNLSALATDEENQGDLLLFLDDDMTASKDERVICTELEKSLKRYQWDGLRDHCAENIEDSLWQRLSTDKANCLGSNCNWFRECPFYVARREIEDADVVVANHALVMAALETESVLPPPKNLLLVLDEGHHLPDVARDALEMSGEITPGWTVLQLDLFCRLVEQCLAQFRPKRPPSLSHPDKLKAHCEEVREQLQMLSQILGLYLPPEGQEGEYRFEMGLLPEEILTICARLFKLSDALRGLAEGMMNDLSEKTGQFDVVRLHRTLIQMNRALGWFEASSKLWRLAAMEQASGAPVSKWVTREIRDGSAHLMFHCAGIRVSEQLEKLLWRKIPHVVVTSATLRSLNSFQRLQEMSGLSEKVGDRFVALDSPFNHVAQGQLIIPQMKYEPMLANEVMHLAEMAHFFRHQIKLAAHKGILVLFASGRAMHQFLAYLPELRLMMLVQGDKPRPALVALHRKRVEQGETSVLVGLQSFAEGLDLKGDLLSQVHIHKIAFPPIDSPVILTEGEWLKSLKRYPFEVQSLPSASFNLIQQVGRLIRSHDCFGEIVIYDRRLISKSYGARLLGALPVFPIAQPPMPEGELPKAVTPAAKKKPAPRRRR"]}}, {"location": "[74158:75136](+)", "type": "CDS", "id": "<unknown id>", "qualifiers": {"locus_tag": ["ctg2_74"], "transl_table": ["11"], "translation": ["MSMDYKKIIKEVGRGKNHARDIDADTACELYRRILNGEVPDLELGALLIALRIKGEGEGEMLGFYQAMQQQMPRLIPPAQRPMPIVIPSYNGARRQGNLTPLLALLLSRLGFPVLVHGVSDDPTRITSEAVFAALDIPAVSTLEEAQAKLDAGELVFITIGTLCQPMEQQLALRWRMGVRNSAHTLAKLATPFAADAALRLASVSHPEYIPRVATFFSAVGGRGLLLNGTEGEVYASPQRCPSITLIAGEDTRALLSRQEEVVLSADHLPSAKDAATTAAWIRRCLDRQVPVPQSLRLQIACCYLATGRAIDLDDALAQIDSAGY"]}}, {"location": "[75376:76531](-)", "type": "CDS", "id": "<unknown id>", "qualifiers": {"locus_tag": ["ctg2_75"], "transl_table": ["11"], "translation": ["MVIPVSLIDEATGWRRAFHARPELGYQEHHTSQAVAEQLTAMGLQVHRGLAGTGVVGTLENGPGPTIGLRADMDALPMTELGNPPHRSTQPGVMHACGHDGHTAILLATARHLSTTRCFSGTVHFVFQPAEENLGGARRMVEDGLFTLFPMDAIYGMHNWPGLPAGHVAVNEAAMMASLDSFEITLNGRSCHAAMPENGADPIVAAAQLILALQTIPARRLSPLASAVVSITQINGGEAINVIPETVVLRGTLRCLQADVRVRVRQMIDEFVTTFTRPLGIEGSIVYQTDYPVTANNPQEAAKVRDCALTLLPAEQVHWNVNPSMASEDFACMLEACPGAYFWLGADGETPSAPLHNARYDFNDTLIGPGIALWTALVGQLLPR"]}}, {"location": "[76654:78340](-)", "type": "CDS", "id": "<unknown id>", "qualifiers": {"locus_tag": ["ctg2_76"], "transl_table": ["11"], "translation": ["MTESVKNAVARTIRAPHGSELHCANWLIEAAYRMIQNNLDPDVAERPEDLVVYGGIGKAARNWECFEQILRSLKALKPEETLLVQSGKPVGVFRTHADAPRVLIANSNLVPHWATWDHFHELDKAGLMMYGQMTAGSWIYIGAQGIVQGTFETFVEAGRQHYQGDLAGKWILTAGLGGMGGAQPLAGVLAGASVLAIECQESRIDFRLRTRYLDYKAFSINEALEIIDRANKEKRAISVGLLGNAAEILPELVKRAKAGGMKPDIVTDQTSAHDPINGYLPAGWDLARWESTRKTDAKAVEKAARASMAVHVQAMLDFCHMGIPTVDYGNNIRQVALDEGVKNAFDFPGFVPAYIRPLFCEGKGPFRWVALSGDPEDIYKTDAKLKELFPDHSNLHRWLDMAQERIAFQGLPARICWLGLGERHLAGLAFNEMVRNGELKAPVVIGRDHLDCGSVASPNRETEAMMDGSDAVSDWPLLNALLNTAGGATWVSLHHGGGVGMGFSQHAGVVIVADGTPEADVRLGRVLWNDPATGVMRHADAGYETAKACARKHELNLPMIK"]}}, {"location": "[78364:79909](-)", "type": "CDS", "id": "<unknown id>", "qualifiers": {"locus_tag": ["ctg2_77"], "transl_table": ["11"], "translation": ["MSLTTHHCLLTPGKVDLATLKRIYRGGVTLALDETSRSRIQQASATVAAIVKEGKVTYGINTGFGKLAQTTIPTERLAELQRNLVLSHSVGLGDLLPDDVVRVIMATKVISLARGHSGIRIELVDALLALFNAGIMPCIPEKGSVGASGDLAPLAHLSLMLLGEGDVRVQGKLIPATEGLAIAGLKPFVLGPKEGLALLNGTQVSTALALRGLFEGENVFAAGLVAGALSLEAIKGSIKPFDHRIHEARGQQGQIDVAAAVSALLEGSEILTSHANCGRVQDPYSIRCVPQVMGACLDNLNHAAKVLQIEANAASDNPLVFTDTGEVISGGNFHAEPVAFAADIIALAVAEIGAISERRLALLLDTGLSGLPPFLVNDGGVNSGFMIAQVTAAALASENKSLAHPGSVDSLPTSANQEDHVSMATYAARRLGAMCFNTAAVVGIEAMAAAQGIDFIRPLHSSPQLENVLAAIRERVPYLEKDRLMAPDIEQMRLWAGADRWPDMIAALQPSRAR"]}}, {"location": "[80208:80955](+)", "type": "CDS", "id": "<unknown id>", "qualifiers": {"locus_tag": ["ctg2_78"], "transl_table": ["11"], "translation": ["MVVQTAISQLSAAMSDQPAPIYLRVKQAIISQIREGVWKANQRVPSESELVNELGVSRMTINRALRELTSEGYLIRMQGVGTFVAEVKGYTAMLEVHNIAEEIAQRGHRHSSKILTLRECKADPEQAAVLGLTTGQSLFHSLMVHYENEQPVQLEDRLVNPQMAPDYLQQDYEHQTPYTYLMHVAPLTAGEHIVEAVLPDAQQCRHLAIEATEPCLLIRRQTWSEGKIVTYARLLYPGSRYQLFGRFK"]}}, {"location": "[80930:81488](-)", "type": "CDS", "id": "<unknown id>", "qualifiers": {"locus_tag": ["ctg2_79"], "transl_table": ["11"], "translation": ["VIHLYESNRLPATRWRNGGGETREIVSYPPGAADFDWRISIATIAADGDFSLFPGIDRIITLLSGDVALYRHDQLYQPLSLHQPFAFRGEEAISARLSGKISTDFNIMARRSAFLPEAGIATTRFAPAAIEAGVVYVISGQWQHQQTLLKAGQGAWWENNAGAFIPVSEDAQLLWGTLHLKRPNN"]}}, {"location": "[81484:82840](-)", "type": "CDS", "id": "<unknown id>", "qualifiers": {"locus_tag": ["ctg2_80"], "transl_table": ["11"], "translation": ["MTRFFAPRALLADGWQRNVLIDVDAQGMITATAANSTPEGAQRLNGVVLPAMANLHSHAFQRAMAGLAEVAGDPQDSFWTWRDLMYRMVQRLSPQQVGAIATHLYVDMLKGGYTQVAEFHYLHHQPDGQPYPDDAMLRQLIHAADRSGIGQTLLPVLYSYAGFGSQPAQPGQKRFIQDTNTYLAQQQRLHQLIAGRPLYNQGLCFHSLRAVNEQQMREVLESSPADLPVHIHIAEQEKEVNDSLAWSGERPVSWLLDRFAVDSRWCLIHATHLDEQEIRRLAASQAVAGLCPTTEANLGDGIFPATDYVAQGGRWGIGSDSHVSLDVVEELRWLEYAQRLRDRRRNRIVTAQEPSVGDVLYQQALAGGAQACGVKIGSLQPGYRADWLVLAGDALLDSTPDASLLNRWLFAGHRSQIQDVFVAGQQRIRDGQHAQQTAINADLRDALEALQ"]}}, {"location": "[82921:84139](+)", "type": "CDS", "id": "<unknown id>", "qualifiers": {"locus_tag": ["ctg2_81"], "transl_table": ["11"], "translation": ["MNQQLSCDHLWYGADIVTMQDGRYSIIEQGAIAVSGEEIVWLGPYAHSAHIAASQRTDLGGGIITPGLVDCHTHLVFGGDRSHEFEQRLNGVSYSEIAAQGGGILSTVRATRSASQAQLVASARKRLDHLLAEGVTTVEIKSGYGLEIASELRMLQAIRQLAQQVPAQIQATCLAAHAVPPEYQQQPDAWVDVICDQLLPQVAAEGLADAVDAFCEHLAFSPDQVRRVFTAAQRLGLPVKLHAEQLSPLGGSALAAEFNALSADHVEYATETDVAAMAQHGTVAVLLPGAFYLLRETQRPPVELFRRYQVPMALASDANPGTSPALSLRLMLNMGCTLFGMTPEEALAGVTLNGARALGLADRLGSLEVGKLADFVHWPLARPAELVYWLGGQLPCRVIFRGEER"]}}, {"location": "[84135:84927](+)", "type": "CDS", "id": "<unknown id>", "qualifiers": {"locus_tag": ["ctg2_82"], "transl_table": ["11"], "translation": ["MNAYQFSAGTLPLLLSIPHAGTQLTPEVESGLSDAARGLPDTDWHIPQLYDFARAMGVSVLVGNYSRFVIDLNRPPDNQALYTTATTGLYPETLFDGSPTFAPGKTPTPAQREGYLQHIWQPYHDKIEQELARIRHQFGYALLFDAHSIASVIPRLFDGKLPDLNLGTNDGASCHPELAQQLAACCDAQSQFSWVLNGRFKGGYITRAYGKPQENQHAVQLELAQCHYMDEQPPFGWREDKASRLQPLLKQLIETLLHYGKSR"]}}, {"location": "[85006:85528](-)", "type": "CDS", "id": "<unknown id>", "qualifiers": {"locus_tag": ["ctg2_83"], "transl_table": ["11"], "translation": ["MKRIAIDMDEVIADFHTKILATWNAHFSQQLMPDELNLFNLHQDDQDKLVEIFELVGDPTFFADLGVIADSQRVIARLSEHYEIFITTAAMEVPTSFNAKFQWLKQHFPAIKPSNIVFCGNKSIINADYMIDDNVINFANFCGEGILYSAPHNRHVTGYRRVENWQDIETLLL"]}}, {"location": "[85676:86303](-)", "type": "CDS", "id": "<unknown id>", "qualifiers": {"locus_tag": ["ctg2_84"], "transl_table": ["11"], "translation": ["LRTRHSYQPKQGHGLPHDPLNAIIGPRPIGWISSQNVAGQRNLAPYSFFNCFNYRPPVIGFASSGWKDSVANIVETGEFVWNLATRSLAVPMNESSASLAHGEDEFAYAGLTALPASLVNVSMVAESPVNFECRLSQCIQLQTADGEQIPTWLVLGEVVAIHIDQDLLVDGIYQTAKAEPILRAGGPSAYYGISEALKFDMVRPDARG"]}}, {"location": "[86456:86993](+)", "type": "CDS", "id": "<unknown id>", "qualifiers": {"locus_tag": ["ctg2_85"], "transl_table": ["11"], "translation": ["MYSNASRFTATPLLIAAAVLFSATAATAADNSAFFDAALCKPAYTTKAASALYNEAEKVSKYQLVGAMAVYPLTEAVVKDGYSTKAFVLAGTTYGVLVEGNKADELAKTYQLTPEPKNPMIVATKSYIRVLADADQPSPEMGRVAITAREAQGIPGKTLLSCEFTSLADLEAMKAMAK"]}}, {"location": "[87138:88068](+)", "type": "CDS", "id": "<unknown id>", "qualifiers": {"locus_tag": ["ctg2_86"], "transl_table": ["11"], "translation": ["MKTPVEKNVLHPRNRHRGRYDFAALIASHPPLAPFVAVNNWGSESVDFGNPDAVKALNQALLSHFYQIAHWDIPEGFLCPPVPGRADYIHHLADLLAEDNRRVVPRDINVLDVGCGANLIYPLIGHSEYQWRFTGSEVNEQAMTSANAIIAANPGLNRAVRLRRQKDTNAIFKGVIHKSELYQAVLCNPPFHASAADAHQGSQRKLRNLGLDRHSPLNFGGQQDELWCEGGEVAFIKRMIEESASFGRQCVWFTTLVSRKEHLPELWRTLEEADVAAMRTVEMAQGQKQSRFIAWSFMEQPQRTRNLNL"]}}, {"location": "[88261:88984](-)", "type": "CDS", "id": "<unknown id>", "qualifiers": {"locus_tag": ["ctg2_87"], "transl_table": ["11"], "translation": ["VIEFKNVSKHFGATQVLHDIDLKINQGEVVVIIGPSGSGKSTLLRCINKLEEITSGDLIVDGKKVNDPKVDDRLIRQEAGMVFQQFHLFPQMSALDNVAFGPIRVRGAKKADAQRLAKELLGKVGLAERANHFPSELSGGQQQRVAIARALAVKPKMMLFDEPTSALDPELRHEVLKVMQDLAEEGMTMVIVTHEVGFAQKVASRLIFIDKGRIAEDGNPDELISNPPSARLREFLQHVS"]}}, {"location": "[88980:89640](-)", "type": "CDS", "id": "<unknown id>", "qualifiers": {"locus_tag": ["ctg2_88"], "transl_table": ["11"], "translation": ["MQFDWSAIWPAIPILLEGAKMTLWISVLGLLGGVIIGLAAGFARAYGGWLSRNIALVFIELIRGTPIVVQVMFIYFALPMALPDFRIDPFTAAVVTIMINSGAYIAEITRGAVLSINRGFREAGLALGLSSRETLRYVIMPLALRRMLPPLGNQWIVSIKDTSLFIVIGVAELTRQGQEIIAGNFRALEIWSAVAVIYLIITLVLSFVLRRLERRMKIL"]}}, {"location": "[89732:90479](-)", "type": "CDS", "id": "<unknown id>", "qualifiers": {"locus_tag": ["ctg2_89"], "transl_table": ["11"], "translation": ["MKSIFKVSLAALTLAFAMSSTAADKKLVVATDTAFVPFEFKQGDKYVGFDIDLWDAIAKQLNMEYTLKPMDFSGIIPALQTRNVDLALAGITITEERQKAIDFSDGYYKSGLLVMVKAGNDAIKGINDLNGKVVAVKSGTGSVDYAKQHIKFKDLRQFPNIDNAYMELGTNRADAVLHDTPNILYFIHTAGKGQFKAVGESIEAQQYGIAFPKGSDELRGKVNSALKTLRENGTYNTLYKKWFGSEPK"]}}, {"location": "[90829:91336](-)", "type": "CDS", "id": "<unknown id>", "qualifiers": {"locus_tag": ["ctg2_90"], "transl_table": ["11"], "translation": ["MMSTAKLVKAKSSDLIYTRNDVADDEKKATIEVLNRLVIEFIDLSLITKQAHWNMRGANFIGVHEMLDGFRTAITDHQDTIAERVVQLGGVALGTTQIVADKTPLKSYPLNIHSVQDHLKALADRYGIVANDVRKAISEVSDEDSADIFTAASRDLDKFLWFIESNIE"]}}, {"location": "[91701:92595](-)", "type": "CDS", "id": "<unknown id>", "qualifiers": {"locus_tag": ["ctg2_91"], "transl_table": ["11"], "translation": ["MSSHVKNAVWLPVLVLLIAMTSIQGGAALAKTLFPTVGAPGITALRLGLGTVILCVIFKPWRLHFNRQQILPLVIYGLALGGMNYSFYLSIRTVPLGIAVALEFTGPLVLALAGSRRPLDFLWVGLAVLGLFFLLPIGHSIDSIDPLGAIYALTAGALWAVYILAGKRAGSQHGPATVAAGSLIGALVFVPLGLAYANPGIWTLSLIPIGLAIAVLSSALPYSLEMVALTRLPARTFGTLMSLEPAMAAISGMLFLGEVLTLVQWLALLAIITASAGSTLTMRPAKQDIDPVGELRE"]}}, {"location": "[92970:93480](+)", "type": "CDS", "id": "<unknown id>", "qualifiers": {"locus_tag": ["ctg2_92"], "transl_table": ["11"], "translation": ["MKKIACLSALACVLAVSAGSAMAQSTVSAGYAQSDYQGVANKANGFNLKYRYENGSDALGWIGSFTYTEKDRTDAGDYIKGQYYGITGGPAYRLNDWASIYGVVGIGYGKYQYNEPNREKYDSSDVGFSYGAGLQFNPIQDIALDVGYEQSRIRSVDVGTWTAGVGYSF"]}}, {"location": "[93560:95141](-)", "type": "CDS", "id": "<unknown id>", "qualifiers": {"locus_tag": ["ctg2_93"], "transl_table": ["11"], "translation": ["MNLTLIKTATAGRYRAWVSPYVGLYLLLSVLINLAFGYPLSGLYSLAFTALLVLLAAVAPKTQKTLIAVGVLMAGFYYPFGQVYGPPNFNTLLALHATNVEEASEIMLIFPLHDYFIGMAILAAGLLALRRKPLEKQRWWHAESACLAFVLVAWVTQPVMNQLTGGVFNLKDTGFPLVRFVKDTLESKFSVDKEIDRMNQLATLKDDWHVLSVKPQQQIYVVVIGESARRDALGAFGGHWDNTPFASQLNGQFFTRYTSAASSTQKSLGLTLNQVVDGNPEYQNNIITLANRAGFDTWWMSNQGQIGQYDTPIASIAQRAKNVHFLKSGDFEADKNTRDEDLLSFTPGALARPVDRPRLLVYHLVGSHPKACDRTRGRFVERLHSLETSCYLYSMTQTDGFLQQLWEQLHSSGLTFSMIYFSDHGLALKEKGTRNEYLTHDDKYRQNFEVPMFISSSNDSRHQMITTPRSANDFLMLFSQWTGIETREITSRYRFVSAEKAPPIEVTNFALKRLPFNQLPQDHFAK"]}}, {"location": "[95659:96109](+)", "type": "CDS", "id": "<unknown id>", "qualifiers": {"locus_tag": ["ctg2_94"], "transl_table": ["11"], "translation": ["MSRRAKVAVPAPLKDIEEHVEGFRQVREAHRRELIDDYVELISDLIREFGEARQVDMAARLGVSQPTVAKMLKRLATGGLVEQVPYRGVFLTPEGEKLAEESRERHHIVETFLLALGISPDTARRDAEGIEHHVSDETLAIFKKFSESR"]}}, {"location": "[96239:97355](+)", "type": "CDS", "id": "<unknown id>", "qualifiers": {"locus_tag": ["ctg2_95"], "transl_table": ["11"], "translation": ["MTSLLRPFLHDRFLHLLVVLGLLLACFVPFRLAELPGAVDWPTIITLSGLLMLTKGIEASGYFDVLGRRLVQGFRHQRQLALFLVAAAALLSTFLTNDVALFILVPLTLSLRKYSSLPIARLIIFEALAVNAGSLLTPIGNPQNILLWRHGDAGFAGFIWQMLPLAGWLVLSLLLLTACCFRAKKIEQHQTSEDAPWQRRLLFASALLYLLFITALEMDLAIWGLVLVFATFLVLARRILLSIDWSLLVVFIVMFIDVFLLTKLPLVQSTLHLAGQLPAGGQFLLAAGLSQVISNVPATILLLSSLPPSVLLAWAVNIGGFGLLPGSLANLIALRMAKDRAIWWHFHLYSLPMLVWALVSGWGLYLFIHAN"]}}, {"location": "[97472:98591](+)", "type": "CDS", "id": "<unknown id>", "qualifiers": {"locus_tag": ["ctg2_96"], "transl_table": ["11"], "translation": ["MANQTSSAPDDESQHQSDAAQNEETPRKRPGKKPLVILAIVVVVMIIVALWFWLTTRNIETTDDAFTEADAVTIAPKASGYVTELRVKDNQRVKKGDLLVVIDPRDTTAQRDQAKAQLGLAQAQLHQAQAQLELARVQYPAQKDQALAQLASAQANYMNAQADDKRQRGVDPRATSQRNIDTANAQLRSARAELANAQAQVEVASQVALQIRQQETNVEARQSQVEQAQAQLNTANLNLSYTEVRAPYDGFVTKRNVQVGTLVQAGSSLFSLVSPDVWIVANFKESQLARMKPGDRVEISVDAWPDLKLEGHVDSVQMGSGSRFSAFPSENATGNYVKIVQRVPVKIVIDKGLDPNHPLPIGLSVEPKVTLE"]}}, {"location": "[98587:100156](+)", "type": "CDS", "id": "<unknown id>", "qualifiers": {"locus_tag": ["ctg2_97"], "transl_table": ["11"], "translation": ["MNPGQNWKPASNPWLVAMTVTLAVFMEILDTTIVNVALPHVAGSLSASYDESTWVLTSYLVANGIVLPISAFLSRLLGRKQFFLICIVMFTVCSFLCGIATELWQIILFRVLQGFFGGGLQPVQQSVLLDYFKPEDRGKAFGLSSIAVIVAPVLGPTLGGWITDNYSWRWVFFINIPVGILSVLAIYQLLEDPPWERKKAKGKLSVDYIGISLITLGLGCLQVMMDRGEDEDWFQSGFIVTFALLALTGIVGAIYWLLYAKKPVVDLHVLKDRNFAVACLLMAGMAAILYGSSVVIPQLAQQDLGYTATLSGLVLSPGAVLIVLSIPLVLKLMPIVQTRLLIAFGFALLGVSFIYSSTLTPDIDFTTLVIMRSFQTIGLGFLFVPLTTIAFVTIPQRLNADASALFTMFRNVAGSIGISLSTAMITERSQARSAQLVHNMTPLNEPFNLTVERWAQGVRDYVHMAGDPVTIATGQLYKQMIVQARFLAYIDVFMGLSIVALVLIPFCLLLAPIKSQGSAGAH"]}}, {"location": "[100157:101708](+)", "type": "CDS", "id": "<unknown id>", "qualifiers": {"locus_tag": ["ctg2_98"], "transl_table": ["11"], "translation": ["MNVPPSFLRSRSGGLIAVALMLSGCAVGPDYQAPKPATPERFNSMQPDGISAPLAAATNPNWWKSFNDPQLDSLIARAIKGNLSLQQAVLRIAGARQQLNQARGAWAPSVNGNARFTRQQLGIKGELESEGVYDQIDQAGSETDLKPALDSLSKPVGLYQGSFDASWELDLWGKVRRQVEMADAQQQQSVENRNDALVSLEAEVARAYLQLRGAQAITRTLQTQIDVAEQTLELTQSQQRNGLAPQTNVENSRAQVNSLRAQLPQYQAQIHQAMNGLAVLTGRVPGALDAELMTAKPLPALPKAVPVGVPSELARRRPDVREAEASLHAATANIGVSVAQLFPSLSLTGQFGMRNSDASYLDNWSSHFYSYGPSVTIPIFQGGRLVSSVKLARAQQASAALGYRQTVLTALQDVENALVSYRSDQQQVEGLDDTVAALQRAFTLASDSYRQGISTFIEALDAQRQLAQAQQQAEQARVQSTLDLVALYKALGGGWEAYQNVNMPDYSVFGPAENPQ"]}}, {"location": "[102324:103815](+)", "type": "CDS", "id": "<unknown id>", "qualifiers": {"locus_tag": ["ctg2_99"], "transl_table": ["11"], "translation": ["MAKEQYLTPNRASGPNSNTKTEPFVKVIALVATLGGLLFGYDTGVISGALLFMGDELHLTPFTTGLVTSSLLFGAAFGALFSGHFAASAGRKKIIIILAIIFAVGAMGTALAPNVEWMIFFRLVLGVAVGGASATVPIYIAEIAPANKRGQLVTIQELMIVSGQMLAYISNAGFNAAWGGHETWRWMLAVATIPAVLLWFGMMFMPDTPRWYAMKGRLAEARKVLERTRAKEDVDWELEEITETLEDEDKAQTRASVRELKKPWLFKLFLIGIGVAVIQQTSGVNTIMYYAPTMLKAVGMSTDAALFATIANGAISVLMTFVGIWLLGKIGRRTMVKIGQFGCTACLFFIGAVSYFMPETINGQVDMLRSYMVLLGMLMFLSFQQGALSPVTWLLLSEIFPTRLRGVFMGGAVFAMWIANFLISLAFPMLLASVGLSGAFFIFGLIGIVGAVFVIKCIPETRNRSLEQIEHYLHDWLSNEEESKALTASKRKAESH"]}}, {"location": "[103948:105541](+)", "type": "CDS", "id": "<unknown id>", "qualifiers": {"locus_tag": ["ctg2_100"], "transl_table": ["11"], "translation": ["VLVSSNVTMQFGSKPLFENISVKFGGGNRYGLIGANGSGKSTFMKILGGDLVPSGGNVALDPNERLGKLRQDQFAFEQYSVLDTVIMGHGELWAVKEKRDAIYALPEMSEEDGYKVADLEEKYGEMDGYTAEARAGELLLGVGIPLEQHYGPMSEVAPGWKLRVLLAQALFSNPEILLLDEPTNNLDIDTIRWLEQVLNERNSTMIIISHDRHFLNMVCTHMADLDYGELRVYPGNYDEYMTAATQARDRLLSDNAKKKAQINELQSFVSRFSANASKSRQATSRAKQIDKIKLDEVKASSRQNPFIRFEQDKKLFRNALTLEAVTKGFDNGPLFKNVNMLLEVGEKLAILGPNGIGKTTLLKTLIGELLPDNGTVKWSENAQIGYYAQDHAHDFADDLTVFDWMSQWKQDGDDEQAVRGILGRLLFSQDDIKKPAKVLSGGEKGRMLFGKLMMQKPNVLIMDEPTNHLDMESIEALNMALEMYEGTLIFVSHDREFVSSLATRVIEMTPGKINDFTGDYEDYLRSQGIV"]}}, {"location": "[105690:107253](-)", "type": "CDS", "id": "<unknown id>", "qualifiers": {"locus_tag": ["ctg2_101"], "transl_table": ["11"], "translation": ["MTDEQSGISASEKSSLRQMMIIFLLVIVTAVIAINSWIVWSSWNRMISTSKDDARNLSQSLSRQAEDTFLQVDLTLQDLRDRVSLIGLRDDQTEYLREILTNRKASLPQLHGLFIFDAQGSWLVTSDGNIPKRANNSDREFFQYHQQNNSTQVHIGKVIRSRTTGELIIPVSMRLVNYDGSFRGVLLATVRLSYFKQAYSYYNLGEHDVLALMLKDGTILYVRPFPDDTINRNISGSPLFTGLLNNASSGTAIYGSALDGIERVFGYSSLKRYPLVVAAGYDKNHLLEVWFSDISIFITLCTILLLVIALLGFLVLRHISLNLKNQLELTLVRDRLTSMNRTLQTLALVDSLTGLANRRQFDLYLQRSAERSAKLHTPLALLMIDVDNFKLFNDSYGHLAGDDCLKQVGDTLAHLPRRPEDLVARYGGEEFAVVMPGADRAAALRFAHQAIAAIANLAIPHQHAEKTGNVVTISVGMHVVNAERNVDVSLALIAEADKALYAAKKAGKNRVAENQSEAET"]}}, {"location": "[107289:108060](-)", "type": "CDS", "id": "<unknown id>", "qualifiers": {"locus_tag": ["ctg2_102"], "transl_table": ["11"], "translation": ["MLPELNDEEMLRYNRQIVLRGFDFDGQERLKAARVLVVGLGGLGCSTSQYLASAGVGHLTLLDFDHVSVSNLQRQILHGEAQVGMAKVDSARLRLTAINSLISLEAINDRLDDQPLGDHIAAHHLVVDCCDNLETREQLNRLCHARKIPLVSGAAIRMEGQISVFTWGHDEPCYRCVSRLFGIAPLSCVEAGVMAPLVGVIGSLQAMEAIRVLTQYGSPVAGKLLLYDAMTLQFRSMTLAKDPDCEVCGIVKQHYS"]}}, {"location": "[108061:109297](-)", "type": "CDS", "id": "<unknown id>", "qualifiers": {"locus_tag": ["ctg2_103"], "transl_table": ["11"], "translation": ["MEAFTAGLISLDDALSTLLARVIPVQQHDTVTLPDAAGRITASAVISPIDVPPFDNSAMDGYALRMADLTAGSTLPVAGMAFAGSPFSGNWPAGTCIRIMTGAPLPEGCDAVVMQEQTEQEGEAIRITADVSAGQNIRRVGEDIRQGTQVLEAGIKLGAAELPLLASLGIAQVAVLRKLRVALFSTGDELQPVGQPLAAGQIYDTNRFAVQLMLNKLGCEVIDLGIIRDDPAALRAAFIEADSRADVVISSGGVSVGAADYTRQMLEELGEIGFWKLAMKPGKPFAFGRLPNSWFCGLPGNPVSAVVTFYQLVQPLLAKLTGQAGPALPPRQRVRSASFLKKSPGRLDFQRGILQRNGQGELEVATTGHQGSHIFSSFQQANCFIVLERDRGNVDVGEWVEVEPFNSLLEG"]}}, {"location": "[109558:110515](+)", "type": "CDS", "id": "<unknown id>", "qualifiers": {"locus_tag": ["ctg2_104"], "transl_table": ["11"], "translation": ["MAIATIAIHGGAGAIARASMDAEKELLYRQALLQIVASGQALLAAGGSALDVVTEAVRQLEESSLFNAGVGSVFTHEGTHELDASVMDGRTREAGAVAGVARVRNPVLAARAVLENSPHVLFIGQGAESFAASHGLEMVENTFFSTPERRAQLERAIATQQTLLDHDGDASGDPLDPDRKFGTVGAVALDQAGNLAAATSTGGMTNKQVGRVGDSPLPGAGCYASDSVAVSCTGTGEVFMRTLAAYDIAALMAYAGLSLQQASDKVIHENIPALGGSGGLIAIDAAGNVVLPFNSEGMYRAYAVVGERPVVAIYREEP"]}}, {"location": "[110514:112365](+)", "type": "CDS", "id": "<unknown id>", "qualifiers": {"locus_tag": ["ctg2_105"], "transl_table": ["11"], "translation": ["MSELPHQDDVVLSVSDLSVSFQHEGQRIQAVNNLSLEVRRGETLAIVGESGSGKSVTSLALMRLVEQGGGKIDNGEMWLRRRNHQLVNLATQSPSQLRTLRGADMAMIFQEPMTSLNPVFPVGEQIAESIRLHQGKSHAGALAEAQRMLDLVRIPEAKNVLARYPHQLSGGMRQRVMIAMALSCRPALLIADEPTTALDVTIQAQILQLIRVLQKEMQMGVIFITHDMGVVAEMADRVQVMYRGDVVETGSVEAIFSHPQQPYTRALLAAVPKLGAMTGRHWPAKFPLVSEGESVAEQPQDTVNPQDTPILQVRDLVTRFDIRGGLLNRVQRRVHAVEKVSFDLRPGETLALVGESGCGKSTTGRSLLRLVESQGGSITFNGQRIDNLTGSALSHLRRDIQFIFQDPYASLDPRLTVGFSIMEPLLVHGIARGREAEQRVAALLERVGLLPEHAQRYPHEFSGGQRQRICIARALALNPKVVIADEAVSALDVSIQAQIINLMLDLQREFGIAFLFISHDMAVVERISHRVAVMFLGQIVEIGPRQAVFEHPQHPYTRKLMAAVPVADPAHRRRERALLVDEIPSPIHALGDEPDVAPLVEVSAGHYVARHAINRS"]}}, {"location": "[112405:113944](+)", "type": "CDS", "id": "<unknown id>", "qualifiers": {"locus_tag": ["ctg2_106"], "transl_table": ["11"], "translation": ["MMNHYTRKLLLTAGLLGSVVALPAWAAKDVTIAVASNFTTLDPYDANDTLSQAVAKSFYQGLFGFDKEMKLENVLAESYQASPDGLSYTIKLKTGVNFQDGTPFNAEAVKANLDRASNPDNHLKRYNLFKTIASTEVVDANTVKITLKQPFSAFINTLASPAAAMISPDALKKYGKDIGFHPVGTGPYEFVTWNQTDFVKVKKFAGYWKAGYPKLDSITWRPVVDNNTRSAMLQTGEANFAFPIPFEQAKLLEKNSKLDLVTSPSIMQRYISFNVTQKPFDNPKVREAINYAINREALAKVAFAGYATPATGIVPPSIQYSQSYPAPEYNPAKARELLKEAGYPNGFTTALWSSHNHSTAQKVLQFTQQQLAQVGIKVELTAMDAGQRAAQVEDKGQKESGVRMFYTGWSASTGEANWALTPLFATQSWPPTIFNTAFYSNTQVDKDLADALNTTDGEKKAALYKDAQDRIWKDQPWAPLVVEKLVSANTKNLTGFYVMPDTSFSFDDADLK"]}}, {"location": "[113985:114906](+)", "type": "CDS", "id": "<unknown id>", "qualifiers": {"locus_tag": ["ctg2_107"], "transl_table": ["11"], "translation": ["MLNYFLKRLLGLIPTLLIVAVLVFLFVHLLPGDPARLIAGREADADVVAMVRQQLGLDLPLPQQFWQYITHAVRGDFGISMVSKRPVSEEIAQRFLPTLWLTLSSMVWSVIFGMAIGIVSAVWRNRWPDRLGMTLAVSGISFPAFALGILLMQVFSVELGWLPTVGADSWQHYILPSITLGAAVAAVMARFTRASFVEVMQEDYMRTARAKGVRESVVVIKHGLRNAMIPVVTMMGLQFGFLLGGSIVVEVVFNWPGLGRLLVDSVEMRDYPVIQAEVLLFSLEFILINLVVDMLYAAINPAIRYK"]}}, {"location": "[114915:115821](+)", "type": "CDS", "id": "<unknown id>", "qualifiers": {"locus_tag": ["ctg2_108"], "transl_table": ["11"], "translation": ["MINWRRNAVLSALPGISPNRVRTPWREFWRRFRRQHVAMIAAVFVLLLILIALFAPLLAPFDAENFFDYDRLNEGPSLVHWFGVDALGRDIFSRVLLGSRLSLVAGFFSVAVGAAIGTLLGLLAGYYEGWWDRIIMRICDVLFAFPGILLAIAVVAVMGNGMSNVILAVAIFSIPAFARLVRGNTLVLKHLTYIESARSIGASDLTIILRHILPGTLSSIVVYFTMRIGTSIISAASLSFLGLGAQPPTPEWGAMLNEAQADMVLAPHVAIFPSLAIFLTVLAFNLLGDGLRDALDPKLKT"]}}, {"location": "[115920:116586](+)", "type": "CDS", "id": "<unknown id>", "qualifiers": {"locus_tag": ["ctg2_109"], "transl_table": ["11"], "translation": ["MQNLRLPLVAGLATLCLVLAGCSSKVADTTQYSGFLPDYSRLKASESPSGHETLRWVSPDFKLSDYRGIYYTPVVYYPAAKPTARVSQPTLDQVRSYLDQQLKSAVGQRKALVNQSGPGTLIMKTAITAVNAENQDMKFYEVVPVAAVVASTMAASGHRTQNSVLFLETQLLDAKTGKPVVEVVRKAYGKTVPNSNAPINLSELKSGIDEMVRDVVTFPAQ"]}}, {"location": "[116667:117393](-)", "type": "CDS", "id": "<unknown id>", "qualifiers": {"locus_tag": ["ctg2_110"], "transl_table": ["11"], "translation": ["MTSRLPQTGFIRFLLLPLIMMALLLTLSGCGDKEPEQRKAFIEFLQTRVLAKSQVAVPTLTDEETKAFGPYASDYALLTDYHKGMGNVFSASLGEVFAQFRGVNTVSNLMAKRDDLKKMADQSAAWKPVLEKLRADSESKHAALKQPDDLKAVYDQVWAKVIVAPGDAALQVATQVPEVLTLLVSQVDLLKQQGDKVTVSGNIVQFTDQKALDQYNAIQQKLQPLVMDLMKTAGQLQSMIR"]}}, {"location": "[117517:118630](+)", "type": "CDS", "id": "<unknown id>", "qualifiers": {"locus_tag": ["ctg2_111"], "transl_table": ["11"], "translation": ["MRGCLAALTMVSALLLSPAIRAEKVHAEVLQDGLDHPWSLAFLPDNQGMLITERSGQLRRWQAGAGLSEPIGGVPEVWAQRQGGLLDVVLAPDFSSSRRVWLSYTVAGQDGRAGAAVGYGRLSEDHRQLSDFREVLRQQGMSTGANLGTRLAFDRSGHLFIAFGDNFQAEKAQDLSALQGKIVRLNADGSVPADNPLTTKAGARPEIWSWGMRNPQGLALNPASGEIWESEHGPRGGDEVNIPHRGNNYGWPLATWGIDYSGEKVPGSKGGRVAGTEQPVWYWKVSPAISGMAFYSGTRFPQWKDSLFIGALKEKNLIRLSLNGNRVEGQERLLADRGERIRDVRAGPDGWLYVLTDEANGKLLKVGLQP"]}}, {"location": "[118671:119328](-)", "type": "CDS", "id": "<unknown id>", "qualifiers": {"locus_tag": ["ctg2_112"], "transl_table": ["11"], "translation": ["MDLALFDLDETLICEDSTGLWLRWLVSQGFAPAALIDEERALMEQYYQGSLSMEAYMHTTLSPLAGMSAATVSGWIRRFIQRDILPRVYPAARERMRWHQERGDTVIVISASGEHLVTPIAEQLGACGALAIGVEIVDDRYSGQTYGTMTYKEGKVSRLNDWLQQAQTPTYSRTWAYSDSINDLPMLEHADHAWVINPAEPLSLLAQQRGWEICHWLR"]}}, {"location": "[119602:120808](+)", "type": "CDS", "id": "<unknown id>", "qualifiers": {"locus_tag": ["ctg2_113"], "transl_table": ["11"], "translation": ["MKNIPLSSRVYTLATTSTLLLFTLSPVRAEQAPAAPQIEAKAWVLMDYNSGKVLTESNADQRLDPASLTKMMASYVTGQALKAGKISNDDMVTVGKDAWATGNPVLQGSSLMFLKPGDRIPVSELNKGIVIQSGNDASIALADHVAGSQDSFVGLMNNYVKALGLQNTHFKTVHGLDSSGQYSTARDMALIGQALIRDVPEEYALHKEKEFTFNKIRQHNRNRLLWSTNLHVDGIKTGHTSGAGNNLVASATDGDMRLISVVLGAATDAIRFRESEKLLTWGFRFFETITPIKAGNAFATQRVWFGDRKEVSLGVAKDASITLPRGQMKNLKASFTLTQPQLTAPLAKHQVVGTIDFQLDGKSIEQRPLVVLEEVKEGGFFSRMWDFVMMKMNSWFGSWFA"]}}, {"location": "[120975:122259](-)", "type": "CDS", "id": "<unknown id>", "qualifiers": {"locus_tag": ["ctg2_114"], "transl_table": ["11"], "translation": ["MDTSQTAVLSPEATQDASAWRKTDTMWMLGLYGTAIGAGVLFLPINAGIGGLIPLIIMAVLAFPMTYFAHRGLCRFVLSGRNPGEDITEVVEEHFGVGAGKLITLLYFFAIYPILLVYSVAITNTVESFMTHQLQIQAPPRALLSLILIVGLMTIVRFGKEIIVKTMSVLVYPFVLVLMLLALYLIPHWSSAIFDNVSLSGSGKGLMMTLWLAIPVMVFSFNHSPIISAFAVAKREEYGDQAEPKCSRILARSHIMMVLTVMFFVFSCVLSLTPENLAEAKSQNISILSYLANHFDTPLMAWLAPIIAMVAITKSFLGHYLGAREGFNGTVNKMLRSRGKTIAEHKLNRFTALFMLVTTWIVATLDPSILGLIESLGGPIIAVLLFLMPMYAINKVPAMRKYSGKLSNVFVVLVGLVAISAVAYDLI"]}}, {"location": "[122822:123431](-)", "type": "CDS", "id": "<unknown id>", "qualifiers": {"locus_tag": ["ctg2_115"], "transl_table": ["11"], "translation": ["MMEELNRALFLWVNANAASPEWLIDLATFIARDVIAIVPLLIVGLWLWGPRSQLTSQRVLVVKTGIALLYALAISWCLAQLFPHPRPFAIGLGHQFLSHAPDDSYPSDHGTVIFTFAIAFICWHRLWSGAILMVTGAAIAWSRVYLGVHWPLDMLGGMLVGLLSCLFAQIFWQLFGATLLPRLSSLYRALFAFPISKGWVRD"]}}, {"location": "[123427:124168](-)", "type": "CDS", "id": "<unknown id>", "qualifiers": {"locus_tag": ["ctg2_116"], "transl_table": ["11"], "translation": ["MKSSLILNKSQTNRVIKSDSLYPLPTHFYLKQFVLLILSAMVFIWLSRSESIDMAITRLWFDPLTQQFPWKDNHWLDLINHRLLKQMVIGGGIVLLLAGVVRRQPRWVLVALLMGIGPLVVGVLKATSAHSCPWDLVEFGGKAVSYPLFGAVPVNSGPGRCFPGGHASSGFSALALFFLFYPQRTRLAWACWWAALAVGMVMGFGQIMRGAHFLSHNLWAAWWVWLTQCVTFGCVTYLLNKTRKST"]}}, {"location": "[124191:124341](+)", "type": "CDS", "id": "<unknown id>", "qualifiers": {"locus_tag": ["ctg2_117"], "transl_table": ["11"], "translation": ["MVLLCREGLKETLRRPQKIGQEQKRKKPENHKINGLHNKGISKKSSGIN"]}}, {"location": "[124385:126074](-)", "type": "CDS", "id": "<unknown id>", "qualifiers": {"locus_tag": ["ctg2_118"], "transl_table": ["11"], "translation": ["VNINIADLLSGNYILLLFVVLALGLCLGKLRLGSVQLGNSIGVLVVSLLLGQQHFSINTEALNLGFMLFIFCVGVEAGPNFFSIFFRDGKNYLMLAIVMVTSAMILALGLGKLFGWDIGLTAGMLAGSMTSTPVLVGAGDTLRQTLTDEKSLTLAQDHLSLGYALTYLMGLVSLIIGARYLPKLQHQDLPTSAQQIARERGLDPDSQRKVYLPVIRAYRVGPELVAWSDGKNLRELGIYRQTGCYIERIRRNGILANPDGDALLQPGDEISLVGYPDAHSRLDPSFRNGKEVFDRDLLDMRIVNEEIVVKNNNAVNKRLSQLKLTDHGCFLNRVIRSQIEMPIDDNIILNKGDVLHISGEARRVKSVADRIGFISIHSQMTDLLAFCAFFIVGLMIGMITFQFSSFSFGIGNAAGLLFAGIMLGFLRANHPTFGYIPQGALTMVKEFGLMVFMAGVGLSAGSGITHGLGETGLLMLGAGLVVSLVPVIICFLFGAWVLKMNRALLFGAIMGARTCAPAMEIISDTARSNIPALGYAGTYAIANVLLTLAGILIVIIWPILGG"]}}, {"location": "[126371:126758](+)", "type": "CDS", "id": "<unknown id>", "qualifiers": {"locus_tag": ["ctg2_119"], "transl_table": ["11"], "translation": ["VWIKGIRWTGLIACSALYGAIYIAVRYPLPAGYIGHAQLGLLLFVLPGALAALTSKESPLTAMVIAIALASPPCLVLMQSDGFNSVGLGQEIAFIASAVFWCGSGTLGVMLWRTLMDIHHQQDGKGRL"]}}, {"location": "[126885:127149](-)", "type": "CDS", "id": "<unknown id>", "qualifiers": {"locus_tag": ["ctg2_120"], "transl_table": ["11"], "translation": ["MFAVIFGRPGCPYCVRATELAEKLTEEREDFNFRYIDIHAEGITKADLEKTVGKPVETVPQIFLDSTHIGGCTDFEAYAKENLGLFQ"]}}, {"location": "[127351:127639](+)", "type": "CDS", "id": "<unknown id>", "qualifiers": {"locus_tag": ["ctg2_121"], "transl_table": ["11"], "translation": ["MRAFSQLPRAVLVLEVFGILLLILSYLTLHEMLPLPSPFTGKLAATLMIFAGIALMLPAATVMMWRTAKVMAPELFNTRRSRDKPKSGDSHDADH"]}}, {"location": "[127622:128345](+)", "type": "CDS", "id": "<unknown id>", "qualifiers": {"locus_tag": ["ctg2_122"], "transl_table": ["11"], "translation": ["MTPTIELLRSHRSIRAYSDQVITAEQRAAILDAAQSASTSSFLQCSSIIRITDTETRNALVVLSGGQKYVAEAAEFWVFCADFNRNQQICPDAELGLAEQLLLGCIDTALMAQNALVAAESLGFGGCFIGGIRNHIADVTELLGLPKFVLPLFGLCLGSPEQDPDHKPRMPAGLLMHENCYQPIDPALLAQYDRELVAYYQSRDSNRRSESWSEHIQKTLIKESRPFILDYLHQQGWATR"]}}, {"location": "[128369:129272](+)", "type": "CDS", "id": "<unknown id>", "qualifiers": {"locus_tag": ["ctg2_123"], "transl_table": ["11"], "translation": ["VKIAILSRDGSLYSCKRLLEAARARGHSIDVIDPLSCYMNINPGASAIHYRGRQLSHYDAVIPRIGSATTFYGTAVLRQFEMCGSYPLNESLAIARARDKLRSLQLLARAGIAMPITGFAHSPDDTRDLIEMVGGAPLVVKLVEGTQGIGVVLAETRQAAESVIDAFRGLNAHILVQEFIKEARGRDVRCLVIGGKVVGAIEREAKDGDFRSNLHRGGTARRVTISDSEREIAIKAATTLGLDVAGVDILRASRGPLVMEVNASPGLEGIEKTTGLDIAAMMIGWIEEQAQPGFCLKTGG"]}}, {"location": "[129396:129969](+)", "type": "CDS", "id": "<unknown id>", "qualifiers": {"locus_tag": ["ctg2_124"], "transl_table": ["11"], "translation": ["MRSCCFLSFLLLISPVLYAAPETYVISTDKTAIGLSWRAFGHAFSQAHLEGVTGTVILDPMADWDDHIEVKIPVATLVASNILLTSQMKSALFFDAVHYPWIRFTSSRVVALGQGQFRIFGLLSVKDVRRPIIMEATLDNHGVLSPEAQTLALHASTAISRSAFRVDRLVGIVDDRVAIDLTIAAHATRP"]}}, {"location": "[130161:130641](+)", "type": "CDS", "id": "<unknown id>", "qualifiers": {"locus_tag": ["ctg2_125"], "transl_table": ["11"], "translation": ["MDSLVVPDLDVLRRWLDQQSITWFECDSCQALHLPHMQNFDGVFDAKLDLVDNVILFSALAEVKPTALIPLLGELSQINASSLTVKAFLDIQDDNLPKLIVCQSLSVTAGLTYGQFVHFMKQSEEQISMIVMEAFANNLLMIGEDDDRTPVSTGHSVLH"]}}, {"location": "[131104:132211](+)", "type": "CDS", "id": "<unknown id>", "qualifiers": {"locus_tag": ["ctg2_126"], "transl_table": ["11"], "translation": ["MFNQRKKWLSGVVAGTLMAISAGSLAADKTLHVYNWSDYIAPGTVADFEKQTGIKVVYDVFDSNEVLEGKLMAGSTGYDVVVPSSSFLARQLQSGVFQPLDRSKLPNYKNLDPDLMKKLEQHDPGNKYAIPYLWATTGIGYNVEKVKAALGKDAPVDSWDLVLKPENLEKLKSCGVSFLDAPEEIFATVLNYMGKDPNSSDAKDYTAATDLLLKLRPSIRYFHSSQYINDLANGNTCVAIGWAGDILQAKNRAVEAKNGVNIAYSIPKQGALAFFDMLAIPKDAKNVDEAYQFINYLMEPKVMAQISNTVFYASGVKASLPFVDAAIRDNPGIYPTPETMAKLFTLKVQDPKLDRVRTRAWTKVKSGK"]}}, {"location": "[132333:133473](+)", "type": "CDS", "id": "<unknown id>", "qualifiers": {"locus_tag": ["ctg2_127"], "transl_table": ["11"], "translation": ["MVVNDAIPRPQSKAGKALTPLLEIRNLTKSFDGQHAVDDVNLTIYKGEIFALLGASGCGKSTLLRMLAGFEAPTQGQIVLDGLDLSHVPPYQRPINMMFQSYALFPHMTVEQNIAFGLKQDRLPKAEIAERVAEMLTLVHMQEFAKRKPHQLSGGQRQRVALARSLAKRPKLLLLDEPMGALDKKLRDRMQHEVVDILERVGATCVMVTHDQEEAMTMAGRIAIMNRGKFVQIGEPEEIYEHPTTRFSAEFIGSVNLFEGLLRERLEDGLIIESPGLIHPLKVASDVSVVDGVPVSVALRPEKVMLCDEIPADGCNFAVGEVVHIAYLGDLSIYHVRLHSGQMISAQLQNAYRFRKDTPTWGDEVRLCWDADSCVVLTV"]}}, {"location": "[133475:134435](+)", "type": "CDS", "id": "<unknown id>", "qualifiers": {"locus_tag": ["ctg2_128"], "transl_table": ["11"], "translation": ["MSQFSERPPEPPSGQQTGIKGLLTRLSMAHGRKLVIGLPYLWLSLLFLLPFLIVLKISFADIARSSPPYTELLSWADGQLNMALNFGNYLMLTEDPLYIDAYLHSLQVAGIATLICLAIGYPLAWAVAHASPSTRNILLLLVILPSWTSFLVRVYAWMGILNNNGILNRFLMWTGVIDHPITILYTDLAVYIGIVYCYLPFMVLPIYTALTRIDYSLVEASLDLGARPIRTFFSVIVPLTKGGIIAGSMLVFIPAVGEYVIPELLGGPDSIMIGRVVWMEFFNNRDWPVASALAVIILLILILPIIWFHKHQNKEGDKA"]}}, {"location": "[134431:135277](+)", "type": "CDS", "id": "<unknown id>", "qualifiers": {"locus_tag": ["ctg2_129"], "transl_table": ["11"], "translation": ["VSQLPVIRSKWRTAILAVCFFFLYAPMLLLVIYSFNSSQLAAWEGFSLRWYQVLFNDDAMIRAVTLSLSLAGLSATAAVILGTIAAMVIVRFGRFKGSTGFAFILTAPLVMPDVITGLSLLLLFVAMANAFGWPAERGMLTIWLAHVTFCTAYVAVVINSRLRELDRSIEEAAMDLGATPLKVFFVITVPMIAPAIVTGWLLAFTLSLDDLVISNFVTGPGANTLPMQIFATVRRGINPEINALATLILLVVGIVGFIAWRLMASKEKQRLKDIQRARAGH"]}}, {"location": "[135407:136511](-)", "type": "CDS", "id": "<unknown id>", "qualifiers": {"locus_tag": ["ctg2_130"], "transl_table": ["11"], "translation": ["VSKVLEHYHYLHEIPELGFQEFKTSAYISQQLKAAGYEVQDHFNATTGIVAVLDSGVPGPTLALRADMDALGHIINGIPCARHTCGHDGHSSVVLTAAQELIAEQAIKKGRLKLIFQPAEELGTGALAMIDGGAIDDVDMILGFHVRPAEECAVGTAIPAVYYSACVTVEAIIRGQTAHGARPHLGVNALDAGVSAVQAVNAIHMAPNSVWSVKATRFLCDAGVTNSIPDEARVVFDLRAAKNEDMVELQHRVQRAIEHSVAAFGAQAEVQVLKAMPAAEIDDEMSALISGAIVEVLGQDALLEPRSTPGSEDFFHYPVQRPSVKAGFWGLGTGLVPGLHHPDMHFDLNSLPVGIKIFKACVKKVLG"]}}, {"location": "[136535:137009](-)", "type": "CDS", "id": "<unknown id>", "qualifiers": {"locus_tag": ["ctg2_131"], "transl_table": ["11"], "translation": ["MQNNPQVSVSNNPFDIFVIGARKGFHIAIHNLMPNVVMAYVIAEVLNLLGVMKLIGTVFAPVMGLFGLPGEAVTVLLTAWLSSSAGTGVAISLLAKGVLTGGDITILAPAIFLMGSQLQYMGRLLGVSDVPKKYWPLLMLTSIMNSVIAMLVMRVIA"]}}, {"location": "[136998:137670](-)", "type": "CDS", "id": "<unknown id>", "qualifiers": {"locus_tag": ["ctg2_132"], "transl_table": ["11"], "translation": ["MSEDKITLSGEKWSVGKGAWLALILAILFFSGLLFNVDGMAWLGAFDFTTLGGSFGTMKDPAHNTFVGAGGLSAKAGFLFALSLVPTVMLALGLLEIFTHYGAIRAAHKLLTPLLRPLLGIPGRTGLALITDLQSTDAGAALTKELYDNKQVTKKDVVIMAAWQYSGAGLINNYFSIGSALFASLATPVLVPLVLMFVLKFVGGAFVRLMLNTVYKRDFQHAE"]}}, {"location": "[138049:138523](+)", "type": "CDS", "id": "<unknown id>", "qualifiers": {"locus_tag": ["ctg2_133"], "transl_table": ["11"], "translation": ["MSEVIRESKTLFSGAASIPVPVWIAGIAIIATRCLGVLLLANELGLMELMNFVHRSAQAWDSTLIFIASQLIFFIELRCAIALMRGHSWGRWGFLAAQVLVLIYMFVASMGWVYPEIFSINSDNDSQVVPSLLVQKLPDILVLLLLFVPQSSRRFYR"]}}, {"location": "[138578:139706](+)", "type": "CDS", "id": "<unknown id>", "qualifiers": {"locus_tag": ["ctg2_134"], "transl_table": ["11"], "translation": ["MHCALYDAGRCRSCQWLETPYSRQVSQKQSHLQQLLACFPVGQWLPPALSPLQKFRNKAKMVVSGSVERPLLGMLHRDGTPVDLSDCPLYPDSFASVFAELRPFIARAGLTPYNVARRRGELKYILLTESRHNGQLMLRFVLRSTTKLAQLRAALPELQRALPQLAVISANIQPVAMAIMEGEEEIPLTDNQVLAEQLNDVPLSVLPKSFFQTNPRVAAELYATARVWVRELQVSAMWDLFCGVGGFGLHCATPEMQLTGIEISQEAIACAQRSAEQMGLKQVSFAALDSTAFATGEGSVPELVLVNPPRRGIGAGLCAYLEKMAPPWILYSSCNAETMATDIGRLKAYRIIKVQIFDMFPHTAHYEVLTLLQRV"]}}, {"location": "[139835:140567](-)", "type": "CDS", "id": "<unknown id>", "qualifiers": {"locus_tag": ["ctg2_135"], "transl_table": ["11"], "translation": ["MKKLVLAALLASVALGTQAADKIRFASSATYPPFESLNSDNQIVGFDIDLAKALCKQMQAECSFTNNPFDSLVPALKFRRYDAVISGMDITEERQKQVSFTQPYYANSAIIIAQKGKFTSLDQLKGKRVGIENGTTHQKYLHDKQPDITAVAYDSYQNAILDLKNNRLDGILGDTAVVGAWLKTNPNLSAVGEHITDSSYFGTGLGIAVRKDNDALLKKLDTALAALKADGTIDKLNKQWFPE"]}}, {"location": "[140705:141374](-)", "type": "CDS", "id": "<unknown id>", "qualifiers": {"locus_tag": ["ctg2_136"], "transl_table": ["11"], "translation": ["MLSYFPELLKGLNTSLMLTVASLLLALILALVFTVILALKVPVLNQMTRAYITLFTGTPLLVQIFLIYYGPGQFPAIQNIHWLWSLLSQPWLCALLALSLNSAAYTTLLFHGAVRAIPAGQWQSCAALGMNRRDQLRILLPYAFKRALSSYSNEVVLVFKSTSLAYTITLMEVMGHGQMLYGRTYDVSVFAAAGVIYLCVNGLLTLMMRMIERRALAFEQRN"]}}, {"location": "[141373:142090](-)", "type": "CDS", "id": "<unknown id>", "qualifiers": {"locus_tag": ["ctg2_137"], "transl_table": ["11"], "translation": ["MSELYTLASAAGMTVGLAVCALIAGLILAMIFAVWESARWRPLAWLGTGLVTLFRGLPEILVVLFIYFGASQLLLTLSDGFTVNLGFVQIPVQVAIENFDVSPFLCGVIALAILYSSYASQTLRGALKAVPSGQWESGQALGMKKTAIFFRLIMPQMWRHALPGLGNQWLVLLKDTALVSLISVNDIMLQTKSIATRTQEPFTWYVIAAGIYLLITLFSQFVLKRIELRTTRFERGDC"]}}, {"location": "[142093:142825](-)", "type": "CDS", "id": "<unknown id>", "qualifiers": {"locus_tag": ["ctg2_138"], "transl_table": ["11"], "translation": ["MKKIVIAALLAGFSLSASATQTLRFATEASYPPFEFVDSDNKIQGFDVDLANALCREIGAECTFTNQAFDSLIPSLKFRRFDAVMAGMDITPEREKQVLFTKAYYDNSALFIIQKDKVSSVDALKGKRVGVQNGTTHQKYLSEKLPAINVVPYDSYQNAILDLKNGRIDAVFGDTAVVNEWLKQNPNLTPMGEKVTDKAYFGTGLGIAVRQGNTELQSKFDAALDKVKANGTYKTIYSKWFQQ"]}}, {"location": "[142840:143620](-)", "type": "CDS", "id": "<unknown id>", "qualifiers": {"locus_tag": ["ctg2_139"], "transl_table": ["11"], "translation": ["MLSTLRFAASIAIHFLRMSIQLNGINCYYGAHQALFDIQLACPQGETLVLLGPSGAGKSSLLRVLNLLEMPRSGTLEIAGNRFDFTKPPGDAAIRELRQNVGMVFQQYNLWPHLTVVQNLIEAPCRVLGLSKAQAHERAAKLLDRLRLTTFADRYPLHLSGGQQQRVAIARALMMEPAVLLFDEPTAALDPEITAQIVSIIRELAQTNITQVIVTHEVEVARKTASRVVYMENGYIVEQGDASRFTQPQTEAFAHYLSH"]}}, {"location": "[143757:143871](+)", "type": "CDS", "id": "<unknown id>", "qualifiers": {"locus_tag": ["ctg2_140"], "transl_table": ["11"], "translation": ["MTVLQKDGEPVNHYVAGANGCRKRICILKYEGYASDY"]}}, {"location": "[144211:144436](+)", "type": "CDS", "id": "<unknown id>", "qualifiers": {"locus_tag": ["ctg2_141"], "transl_table": ["11"], "translation": ["MDSKKHFKMFMVFISFLFFAFFCFVFVSAIFSIKRIVEDGGIYSFNSGDLIGHLLILLIIVGCLYFSIKTSLLM"]}}, {"location": "[144589:145240](-)", "type": "CDS", "id": "<unknown id>", "qualifiers": {"locus_tag": ["ctg2_142"], "transl_table": ["11"], "translation": ["MSDTERISKQIIALMKTDSKPFYIKYTTFAGNIVKDFSRDIGYSSYEYFDTENRWINRLDSDRLFRRIKFGISNDEIRKIIVLVVGEFTRNSRKHVTDIIAEQAGKASGRIFINSILLQDMASYFTSKLLPKIIFNATFTLSVTIAGARARSLYVSRKLKNKSPSLFYMMRKKDDLDLFYFLVDDYLEPFIDALSIKENNEEEFHEIIKNILSGIN"]}}, {"location": "[145546:146077](-)", "type": "CDS", "id": "<unknown id>", "qualifiers": {"locus_tag": ["ctg2_143"], "transl_table": ["11"], "translation": ["MKYLPFASVVPLALLLSACTTVEPAYKDIGTRVGPCADGGPDSVAQQFYDLRTQQPSPGLPDAQLLAKYRPLLSDALYQSLINAQTKPNKTALLTGDIFSSQSQGATDASVADASTIPNTDARNIPLRVTLKRGDTSWQDEVLMVREGTCWSVSDVRYLGPNPHLSGGSLVQLLQK"]}}, {"location": "[146177:146501](+)", "type": "CDS", "id": "<unknown id>", "qualifiers": {"locus_tag": ["ctg2_144"], "transl_table": ["11"], "translation": ["MKFSTTPTLEGQPITEYCGVVTGEAILGANIFKDFFAGIRDIVGGRSGAYEKELRKARQIAFSELEAQAKALGADAVVGIDIDYETVGKDSSMLMVSVSGTAVKLHH"]}}, {"location": "[146500:147343](+)", "type": "CDS", "id": "<unknown id>", "qualifiers": {"locus_tag": ["ctg2_145"], "transl_table": ["11"], "translation": ["MRPLSIVRPLLLLLAVFLYTSITPKGLQPHQGYTVDTRQEAYGARPRVKVLVIHYTAGDFPRSLNTLTDRRVSAHYLLPATPPKYDGQPLVWRLVPEAMLAWHAGESFWRGATRLNDTSIGIELENQGWHREGGVVVWQPFPQSQMDALLPLVRDIVQRYGIQPQDVVAHSDIAPLRKQDPGPLFPWQWFAGQGIGAWPDAERVTFWLAGRPPTQRVDKTRLLDLLARYGYEVTPQMKPYQQQALIAAFQMHFRPSDYSGVADAETEAIAAALLEKYGSD"]}}, {"location": "[147344:148349](-)", "type": "CDS", "id": "<unknown id>", "qualifiers": {"locus_tag": ["ctg2_146"], "transl_table": ["11"], "translation": ["VIDLRSDTVTRPSQAMLNAMMSAETGDDVYGDDPTVNQLESEAARLSGKAAALFLPTGTQANLVALLCHCQRGEEYIVGQLAHNYKYEAGGAAVLGSIQPQPILAAADGSLPLDVVAQFIKPDDVHFAITRLLSLENTHNGKVLPIAYLQQAWDFTRERQLALHIDGARIFNAAVALDVPLEALARYCDTLTICLSKGLGTPVGSLLCGSEEFIHRARRWRKMTGGGMRQAGILAAAGLYALEHNVARLKDDHDNAAWLAEALRGIGVDVTRHDTNMVFLRLPEAQVATLGPWMRERGILLSPGPVTRLVTHLDADRDALQQLVSQWQAFLAAQ"]}}, {"location": "[148414:150136](-)", "type": "CDS", "id": "<unknown id>", "qualifiers": {"locus_tag": ["ctg2_147"], "transl_table": ["11"], "translation": ["MKQTVATLVAKTLESAGVKRIWGVTGDSLNGLSDSLNRMGTIRWMPTRHEEVAAFAAGAEAHLTGELAVCAGSCGPGNLHLINGLFDCHRNHVPVLAIAAHIPSAEIGSNYFQETHPQELFRECSHYCELVSNPEQLPQVLGIAMRKAILNKGVSVVVVPGDIALQLAPETASADWYPPQLPQVQPVAAELEKLAAALNQGGNITLLCGSGCAGAHSEVLALAETLKAPVVHALRGKEHIEYDNPYDVGMTGLIGFSSGYHAMMNADTLLILGSQFPYRAFYPANAKIIQIDINPGSLGSHCALDMALVGDVKATLTALLPQLSVKTERGFLDQALEHYAKARKELDALATANDKQPIHPQYLAQQISRYASEDAIFTCDVGTPTVWAARYLKMNGKRRLLGSFSHGSMANAMPQAIGAQAIDPGRQTIALCGDGGFSMLMGDFLSLAQLKLPVKIVVFNNSVLGFVAMEMKSGGYLTDGTDLENPNFAAIANACGVKGIRVEQASQLDDAIQQALAHDGPALIDVVTAKEELAMPPQIKLEQAKGFSLYMLRAIINGRGDEVVDLAKTNWLR"]}}, {"location": "[150267:151248](-)", "type": "CDS", "id": "<unknown id>", "qualifiers": {"locus_tag": ["ctg2_148"], "transl_table": ["11"], "translation": ["MNSTILCPWRMQVHHVQQETPDVWTLALINHDFYRWQAGQFALVKIGNSDEMRAYTLSSTPGQSPFITLTVRQIEQGKGSGWLTRDVRPGNDIWLSDPQGDFSCQRHPASNYLFLAAGCGITPMMSMCRWLHAQRPACNVQLLYSVRSPQDVIFAHELSAMQPWLTLTIIAENSGTEAMLSGRLDRMRLAALVPDMVRRTVMICGPEAYMASLQHDVKALGAKTIFTEQFTPVADVAKEETQFTLRSPMRLQADTFPSGWSLLAAMEHHKLPAAAACRSGVCGCCKTRVTEGHYQTRSQQTLSDTEISQGYVLACSCYPESDIVLA"]}}, {"location": "[151251:152877](-)", "type": "CDS", "id": "<unknown id>", "qualifiers": {"locus_tag": ["ctg2_149"], "transl_table": ["11"], "translation": ["MRTPVGDGCAYAQGMCGKTAETSDLQDLLVAVLQGLSAWALQARSLGIIDHEVDNFAPRAFFSTLTNVNFDSARIVDYAFEAIALRDRLQQRCVQRGGSLLLDHPLAALNLASHEIAGLQQQAAQFALNEGGADADTLGLRLLCLYGLKGAAAYMEHAHVHNRFDNAIYAEYHQIMAWLGTNPSATNDLVACAMQIGKMNFTIMGMLDEAQTTVYGDPQPVTVNVRPVAGKAILISGHDLKDLQFLLEQTAGRGINVFTHGEMLPAHGYPELKKYPHLVGNYGSGWQNQQTEFARFPGPIVMTSNCIIDPLVGDYQQRIWTRSIVGWPGVNHLEGDDFSAVIDQAESMPGFPWSEIPHEITVGFGRKVLLDACDSIIDLVSRQKLRHVFLVGGCDGSRDQRSYYTDMALAIPQDCLVLTLACGKYRFNKLEFGHIEGLPRLLDVGQCNDSYAAIMLAVRLAEKLNCGVNDLPLSLLLSWFEQKAIVVLLTLLSLGVKNIRTGPTSPAFLTDNLLALLQKEFGMIPVSSVENDLATILGNVE"]}}, {"location": "[153103:154762](+)", "type": "CDS", "id": "<unknown id>", "qualifiers": {"locus_tag": ["ctg2_150"], "transl_table": ["11"], "translation": ["MILEKMAIVGFRGINRLSLPLEGNNVLIGENAWGKSSLLDALTLLLAPQQDLYQFRRHDFHYLPGERHRRERDVQIVLTFCEREVGEAEAVQYQPLSSLWWRGEGGLRRLELCIEGRLLDEEQIVTRRQFRDARGQSIISGDQATEAITALIRLHPVLRLRDARFSRRQSHDAAPSAPLTELTSMMEDLMRDGAICPQNLTDTALREGLNTLQQLVEHYFSFQSSQASLPASRVPPQQRESGSGWRHLREMNHLIAEGDRSRRLILLRMFSLLVQARGAQQLDAQARPLLLVEDPETRLHPTMLAVAWELLSLLPLQKIVTTNSGELLSQVPVEQVCRLVREPQRVAAWRIGSAGMSAEDSRRIAFHIRFNRPSSLFARCWLLVEGETEVWVMNELARQCGYHFAAEGVKVIEFAQSGLKPLLKFAQRMGIEWHVLTDGDDAGKKYAATARSMLDQARADEHLHLTQLPALDMEHFLYKAGFAAVYHRIARLPPNVPMNMRRIIGKALQHASKPELAISVAMDAAERGTESVPPLLRNMFASVQGLARGKAD"]}}, {"location": "[154908:155136](-)", "type": "CDS", "id": "<unknown id>", "qualifiers": {"locus_tag": ["ctg2_151"], "transl_table": ["11"], "translation": ["METGTVKWFNNAKGFGFICPVGGGEDIFAHYSTIKMDGYRTLKAGQQVQFDLHQGPKGNHASLIVPVEEAIAISA"]}}, {"location": "[155535:155778](+)", "type": "CDS", "id": "<unknown id>", "qualifiers": {"locus_tag": ["ctg2_152"], "transl_table": ["11"], "translation": ["MYKVILNNDDYTPMEFVIDVLQKFFSYDVERATQLMLAVHYQGKAICGVFTAEVAETKVANVNKYARENEHPLLCTLEKA"]}}, {"location": "[155809:158086](+)", "type": "CDS", "id": "<unknown id>", "qualifiers": {"locus_tag": ["ctg2_153"], "transl_table": ["11"], "translation": ["MLNQELELSLNMAFARAREHRHEFMTVEHLLLALLSNPSAREALEACTVDIVALRQELEAFIEQTTPVLPVSEEERDTQPTLSFQRVLQRAVFHVQSSGRSEVAGANVLVAIFSEQESQAAYLLRKHEVSRLDVVNYISHGTRKDEPGPASGAENPVNEEQAGGEERMENFTTNLNQLARVGGIDPLIGRDKELERAVQVLCRRRKNNPLLVGESGVGKTAIAEGLAWRIVQGDVPEVMKDCTIYSLDIGSLLAGTKYRGDFEKRFKALLKQLEQDTSSILFIDEIHTIIGAGAASGGQVDAANLIKPLLSGGKIRVMGSTTYQEFSNIFEKDRALARRFQKIDITEPTVEETVQIINGLKPKYEAHHDVRYTAKAVRAAVELAVKYINDRHLPDKAIDVIDEAGARARLMPVSKRKKTVNVSDIETVVARIARIPEKSVSASDRDSLKTLGDRLKMLVFGQDNAIEVLTEAIKMSRAGLGQDRKPVGSFLFAGPTGVGKTEVTVQLAKALGIELLRFDMSEYMERHTVSRLIGAPPGYVGFDQGGLLTDAVIKHPHAVVLLDEIEKAHPDVFNLLLQVMDNGMLTDNNGRKADFRNVVVVMTTNAGVRETERKSIGLIQQDNSTDAMEEIKKIFTPEFRNRLDNIIWFKHLDQAVIHQVVDKFIVELQAQLDAKGVSLEVSDDARDWLAEKGYDKAMGARPMARTVQESLKKPLANELLFGSLVDGGSVSVALDKDKNQLTYHFLSAEKRKAEGTVH"]}}, {"location": "[158144:159089](-)", "type": "CDS", "id": "<unknown id>", "qualifiers": {"locus_tag": ["ctg2_154"], "transl_table": ["11"], "translation": ["FHWPTPTTSRWKRGTTCKLHRSSWVRPSACKCVSCSKPRVKFTSRCVGLLWCSLLIGCATDNRIVTADAIARAAGLQQGEINAAPFVLSWWGRIRDPQQPVHLYIEGDGFAWVTPSQPSRDPTPFNPTALKLAAADPALNVVYLARPCQYIPMTRNPVCNKSWWTDRRFAPEVINAMNNAITQIARQAPGQPLVLVGYSGGGAVAALVAARRHDVQSLRTVAGNLDMDEVNRLHQASPMPQSLNAKDVAPTLAGLPQIHFSGSEDRVVPNSVARGYADASDSSCVQIVEVPGLTHGGHWEAHWSRLLAQQPACK"]}}], "name": "gnlXJGNHMHCB_2", "description": "gnl|X|JGNHMHCB_2", "dbxrefs": [], "annotations": {"molecule_type": "DNA", "references": []}, "letter_annotations": {}, "areas": [], "original_id": "gnl|X|JGNHMHCB_2", "modules": {"antismash.detection.hmm_detection": {"record_id": "gnlXJGNHMHCB_2", "schema_version": 2, "enabled_types": ["T1PKS", "T2PKS", "T3PKS", "transAT-PKS", "hglE-KS", "prodigiosin", "PpyS-KS", "arylpolyene", "resorcinol", "ladderane", "PUFA", "NRPS", "CDPS", "RCDPS", "thioamide-NRP", "NAPAA", "mycosporine-like", "terpene", "lanthipeptide-class-i", "lanthipeptide-class-ii", "lanthipeptide-class-iii", "lanthipeptide-class-iv", "lanthipeptide-class-v", "lipolanthine", "thiopeptide", "thioamitides", "linaridin", "cyanobactin", "glycocin", "LAP", "lassopeptide", "sactipeptide", "bottromycin", "microviridin", "proteusin", "ranthipeptide", "redox-cofactor", "epipeptide", "cyclic-lactone-autoinducer", "spliceotide", "RaS-RiPP", "fungal-RiPP", "blactam", "2dos", "amglyccycl", "aminocoumarin", "NI-siderophore", "ectoine", "NAGGN", "butyrolactone", "indole", "nucleoside", "phosphoglycolipid", "melanin", "oligosaccharide", "furan", "hserlactone", "phenazine", "phosphonate", "guanidinotides", "other", "acyl_amino_acids", "PBDE", "betalactone", "tropodithietic-acid", "pyrrolidine", "crocagin", "NRP-metallophore", "methanobactin", "opine-like-metallophore", "aminopolycarboxylic-acid", "NRPS-like", "PKS-like", "transAT-PKS-like", "RiPP-like", "RRE-containing", "fungal-RiPP-like", "phosphonate-like"], "rule_results": {"schema_version": 4, "tool": "rule-based-clusters", "cds_by_protocluster": [], "outside_protoclusters": [], "multipliers": {"cutoff": 1.0, "neighbourhood": 1.0}}, "strictness": "relaxed"}}}, {"id": "gnlXJGNHMHCB_3", "seq": {"data": "CCACAGAGTGCAGAAGGAAATAAACTGGGTGTGGTAGCGATGGGTTATGACATTAAAGCTAGCGCGATTATTTAGTGCATTTATAAAGGAGTGTAAAATGTATATAGATGAAGATGGTTATATTTATGATGATCGCATTGAGCGAAAAATATTTAAAACGATTGAGCGGGGAAGCCTCGATAGCGTTAATGGTATTGTGGTGCATCAAACTGCCAGTCCGACAGCTCAAAGCACCTTTAACAGTTATGGCAACAAATCGGCTAACGGAGCGCATTTTTTGATCGACAAGGATGGCAAGGTTTATCAAACGGCTTCATTATTCAAAATGACCTGGCATGTTGGTCTGGTGCAGTCAAAATGTTTTTTACAGAAAGTATGCCAACCGACTGAAGTGCGCTTATTGGCATTACATACCCAAAGATTTTGGGAAAGAGAGATTTCTCAAGAAATATCCAATATAGAGAGAGGGAAGAACTTCCCTGACCGGTTCCCAAATAATACTGACAGTATAGGCATTGAAATCGTTGGAATGGCTGTTGGGCCTGAGAATAAAAAAGTTTTCGAATCTGTCACTGATGAACAAAATCGATCCCTTAAATGGCTGGTGTCAGAGCTGACTCGTCAATTTCAAGTGCCCATGACTGAGGTTCACCGACATCCTGATATTGGAAGGAAAAACACAACCGAAGCGAGCACAGCAAAATGGGAATGAAAGAAATATTAATTATTTTTTTATGTTCTACTTCACTAGCTGTACAGGGCAGGCAAGTAGAACACATTGAGGTTATTGAAGGGGGGCATTACGATGGCCTTGCTGAAGATAAAGATGGGTATGCTAAGTGGTGTGAATTATTCAACCCTACGACAGAACAACTTATCAATTATTTTTCTAAAGCTGAAGAGACTGATTATAGCGGTGAATGGCTGCATGAATATTACTCCCCGTGTATAGCATCTGGTACCGTTACGTTCAAAGATGGTGCATATGGCACTTGGGGACTACACTCCAGTGGTCTTGGTGGCGTTACTTTTAAAGATAAAGAAAATTACGGAAAAGAAAAATCGTTTCTTTATCTTGATAATGCATGGGAAGACTAATGCTACTGGATATGAGCACAGCCAAATGGGAATAATAAAAGTCATTTTTTATTTTTATTACTTGTTCCTGTATTTACTCAGGCAAGAGAAGTAAGCCAGATTAACATCGTTAAGACAGGTGCTTACGATAGCGAGGGCAGATATGAGTACGAAAAGGAAGGATGTAAGACATTTAACCCAACCAAGGAGCAGCTTATCCATTACTTCACTAAAGCCGAAGAATCAGCCTCTAACAGCGAGTGGATGGATGACTATTATTCACCTTGCGTGGCATCCGGCACAATCACATTTAAGGATGGCTCTTCTGGCGAGTGGAGAATTCACTCCAGCGGACTTGGATGGGTAGATTTTACCAAAGGGAAAAGACAGTATTTTTACTACATCGACAATTCATGGGAAGAAGAATGAAAATCGTAAGTATCCTGTCTCGATGCCTCGCTATTTAAGAACCCTCCGCAAGCACAAGTTATGCGCGGAGCGGCCCAGCTTGAGGTAAACCGGACGTCACGCGGCATGAATGCCGGAAGTCGAGGCCCGCAGGGAGGCGGATTTTGCCGATCCACAGAGTGCAGAAGGAAATAAACTGGGTGTGGTAGCGATGGGTTATGACATTAAAGCTAGCGCGATTATTTAGTGCATTTATAAAGGAGTGTAAAATGTATATAGATGAAGATGGTTATATTTATGATGATCGCATTGAGCGGAAAATATTTAAAACGATTGAGAGAGGGGTTCTCGATAGCGTTAATGGTATTGTGGTGCATCAAACTGCCAGTCCGACAGCGCAAAGTACCTTTAACAGTTATGGCAACAAATCGGCTAACGGAGCGCATTTTTTGATCGACAAGGATGGCAAGGTTTATCAAACGGCTTCATTATTCAAAATGACCTGGCATGTTGGTCTGGTGCAGTCCAAATGTGTTCTACAGAAAGTATGCCAACCAACAGAAACACGTCTGCTCGCATTGCATACTAAAGCTTATTGGAAAGATGGAATTTCGCAGGAAATATCCAATATAGAAAGAGAGAAAAGTTTCCCTGCGCGATTCCCAAACAATACTGACAGCATTGGCATTGAAATGGTTGGCCTTGCTATTGGCCCTGATAATAAGGAGGTTTTTGAGGCGGTTACCGATGAGCAAAACCAATCACTTAAATGGCTGGTGTCAGAGTTGACTCGTCAATTTCAAGTGCCCATGACTGAGGTTCACCGACACCCCGATATTGGAAGAAAAAACACAACCGAAGCGAGTACAGCAAAATGGGAATAAAAATAACATTGATCTTTATTTTATTATCTTCTTCATTGGCTGTTCATGCGAGGCAGGTGGAGCATGTAGAGGTTATTGAGAGCGGCCATTATGATGGACTTGCTGAAGATAAAGATGGGTATGCTAAGTGGTGTAAACTTTTCAACCCCACTAAAGAGCAGTTAATTAATTACTTTGCTAAGGCTGAAGAAGCTGATTATATCGGCGAGTGGCTTCATGAACATTATTCTCCTTGTGTAGCATCAGGTACTGTGACTTTCAAAGATGGGTCCTATGGGACCTGGGGGTTGCACTCCAGTGGTCTTGGTGGCGTCACTTTTCAAGATAAAAATAATTTTGGGAAGAGAAAGTCGTTTCTTTATCTGGATAACGCATGGGAGGACGAATGAAAATTGTAAACATCCTGTCTCAATATCTCGGGATATAAGAACCCACCGCAAGTACATTTTCTGAGGGGATGGGGCCAGTTTGAGGTAAGCCGGACGTCACGCGACAGGACGTCGCGTGCCGAGGCCCGCAGGGATGCGTCTTTTGCCGCTCCGGCGTGGTCAAACTGGACCCGGACCTTACACTAAATAGCCAGCGACTAAAAACTGGAGATATCGCAGACATAAAAACATTACAACCCGGTACTAAAAGTAATCAGCCCCAGCAGAATACCCGGGGTGTTGGCAATCAGCGGTGGAAGAAGAGGTTGAAACCCCGGCGTGCCATTGCGCGGCACGCCGGGGTTTTTATGTCATCAGGAGAGGGTCATCAACGGTGTCAGTGGCTTAATAACGCCCTGGGACTGATGTTTATCCAGCTGATAGTCGTCGCTGTTAACCACCAGCACCGGGGTAGTGAGGTCGTAACCCGCCGCTTCGATTTCGGCCTTATCAAATGTCAGCAGCGGCGTCCCGGCCGTGACCCTGTCACCTTCTTTCACCAGCGGGTGGAAGTGCTTGCCCTGCAGGTTAACGGTGTTCAGGCCCACGTGGATCAGTAGCTCGGCACCGTTATCACAGAGAAGCCCGATAGCATGATGAGAATCAATCAACGTGGCCACCACGGCATCACACGGTGCCACCACCTGGCCTTCACTCGGGCTGATGGCGATGCCGTCACCCAGCATTTTTCCGGCAAACGTTTCATCGTTAACACTTTCCAGCGCGATTGCCGTACCCGACAGCGGGCTGAATAGTGCCAGGTTCTGTGCCGGAGCCGCGGTAGCGGTAGTTGCAGTCGCAGCAGGAGCCTGCTGACTTTTTTCACTCAGGATTTCTTCATCAATCGGATCTTCAAAGCCGACAAACTGCACCATGACAATCGTCAGGATAATGGCTGTGGCGCTGCCCGCCAGTTCACCAATAAACGACATCGGGGCATCGGGGCTGATGGCATTGACGAGGGTAAACAGACCCGGCAAGGCGGCATACGCGTAGTAGAGTGAGCCAAACATACTGGCCACGACGGCACCAATGGCGCCACCAATACAGCCGCAGATAAACGGTTTTTTGAAACGCAGCGTCACACCGTAGATAGCCGGTTCGGTGATACCGAAAATCGCAGTGACACCGGCAGATAAGGAGGTCGCTTTCAGCGCCCGGTTACGCGTTTTCAGGAACACACCAAACACGGCGGCCATCTGACCGATCACCGCAATCGTCTGGTAGGCCTGGAAGGAGTCATAACCCTGTGTATCGAAGTTCGCCATTATCACCGGCGTAATGCCCCAGTGAACGCCGAAGATCACAATAATCTGCCAGACACCGCCAATAACGGCAGCCGCAACGGCAGGGGCAAAGGCAAACAGGGCGTTATAACCACTGGCAATGCCCATCGCCGCCCAGGTGGTGATCGGGCCAATCACAATCAGCGTCAGGGGCACAATCACCACGAAGCAGATCAGCGGTGTGAACAGGGCGCTGATCACCTCCGGCAGGATTTTCTCAACGCGTTTTTCAAGCCAGGAGAGCGCCCAGACCAGGAACAGCGGCGGTAATACCGATGAGGTATACACGGTTTTGGCCAGCGGGATAAACAGGAAACTGATGGTTTCGCCCCCGGCAATCCGGCCTGCCATGGATGTCCATTCCGGGTTAATCAGGGCGCAACAGCAGAGCACGGCGATAAACGGATTACATTTGAAGTGTCTGGCCGCGGTAATCGCAATAAACACCGGCAGGAAGGCAAACGGTGTCCACGACATAAAGTTGAAGATGGCAAAGGTGCCGGAGGTTTTAATATCCGCATCAATCAGGCCGACGACAATTAAGATCCCCTGAAGAATACCGGCGGCAGCAAGAATATAAACGATGGGCGCGAACACCGCCGACATGGTACCGATGACGGCATCCAGCACACGCGTTTTCTGTTTAGCGGTGCCGCCGGCGTGCTGCTCGCCAATCAGTGACGAGAGGGCATTGAACACATCGGCCACGTGGGTGCCGATCACCACCTGAAACTGTCCACCGCTCTCAACCACGGCGATGACGCCCGGCAGGCTCTGGACTTTCGCCTTAGCGCCATCCGGCGTTTCATTTAGTACCAGACGCAAACGTGTCGCACAGCGCGAGAAGGTATTGATATTATTTTCACCGCCAACCTCGTGAAGAATATCAGTTGCTAACTTATTGTAATCCCTGATAACTGCCATATTGTCAGACCTTTTTATTATGGGTAGCTGGTTATGTAACAGAGGGTGAAACTGATTTGATGCTATCAGTGAAACCGATTTCTGCAACCGGTTTCATATCAGAGCGTGAGCTGTTTCACAGGGTTTCATTTCGGGCTACAGGGCAGTGGATGTGAGAGCTAAACCACGGCGAAAACGCTGAAGGGGGGCTTATGCATCATCGCGAATCCATAGGTTAAATCGCGTACAGGTCGCTTGTAGCAGTGGCTGGCGGGGTGTCAGGGGCGGCAAAAAATAGTGCCATTTTATAAGAATTTTTACCTGCCCGAGGTCAACAACAAGGCCTATATTCGCAGCATTGGAGCAGCGGTTCTTCCAGGGGATGGAAAAGAACAATAAAACGTTAACTTTTTGCCTTCCATTATGCGTAATGGTAATGAGGTTTTTATGTTGTTAAAACGCAGCGGTACTATCGCCATTGTTTTGCTGGTGACTCTTTCAGTAACGGCCTGTGGCATGTCTCATCGCGGCAGAAACACCGCTATTGGTGCGGGTGTGGGGGCGGTGGGTGGTGCGGTCCTGACCGGAGGCAGCACCTGGGGAACCCTGGGCGGTGCAGCCATCGGTGGTGTAATTGGGCATCAGGTCAGCCGTTAAGCTGACCTGCGCTAACCCGATAAGAAAGCGTACGATTAAGGCCTGCGATACAGGGCAATGCTGCGACCTTCCAGCTCGACATTTTTCTCTTTGGTAATCACCTGGCCGGGTGTGGCTCTGTCCGATGTGCAGAGTTCCAGTACCCAGCCACCTTCGCCAAACTGCGGGATCAGGAAGGGCACATTGCCCTCAAACGGGTTAAACAACATCAGCACGTCATGCCAGATGCCTTCCTCCTCCGTCAGGTCTGCCCGGCCAATATAGACGCCGAGCGTTGAACCTTCATCCCACTGTTCCGGCTGCTGAAAACCGCCGCCTGCATTAAACCACTTGATATCCATATTATCGCGCCAGCTTTCACGCCGCAGTAAAGGCTGAGCGGTGCGCAGGGCGATCAGCTGGCGGGTAAATTCACGCAGCATTTCGCCGCTTTCCGGCACATCGTCCCAGTTAATCCATGAGGTGTCGTTGTCCTGACAGTAGCCGTTATTGTTGCCGCGCTGACTGCGACCCAATTCATCACCCGCCAGCAGCATCGGTGTCCCGTGGGAGAATAGCAGGGTGGCGAGAAAGTTACGCTTCTGCCGTTCGCGTATTGCGTTAATCTCTTCATCTTCCGTTGGCCCTTCCACACCGTAATGCCAGGAGCGGTTGTCATTATGGCCATCGTTATTGTCCTCGCCGTTGGCGTCGTTATGTTTATCGTTGTACGACACCAGGTCATTCAACGTAAAACCGTCGTGGGCGGTGATGAAGTTGACGCTCTCCCAGGGACGACGCCCGCGCTGATCGTAGAGGTCGCCTGAGCCCAGCAAACGAGCCGCGAACTCGGTTGAGACATTGTCTCCCTTCCAGTATTCCCGCACCGTGTCACGGTATTTATCGTTCCATTCCGCCCAGCCGGGTGGAAAAGCGCCAACCTGATAGCCGCCTGGGCCAATATCCCAGGGCTCGCCAATCAGCTTCAGACGGGACAACACCGGGTCCTGCATGATGGCATCGAAAAAACCGCCGCGGGGATCGAAGCCCCCCGGTTCACGGCCCAAAATAGTGCCCAGATCGAAGCGAAAACCGTCGATATGCATCGATTCTGCCCAGTAACGCAGGGAATCCATTACCATCTGTAATACCCGGGGATGTGAGGTGTTGACCGTATTGCCGGTGCCGGTGTCGTTGATGTAATAACGGTGCTGATCCGGCAAGGTGCGGTAGTAAGAGAAGTTATCAATGCCTTTAAAGGACAGTGTCGGGCCGAGTTCGTTACCTTCTGCCGTGTGGTTATACACCACGTCGAGGATCACCTCGATCCCGGCATCGTGGAAGGCGCGCACCATATCGCGGAAACCCTGAATGCCGTTAGGGCCAAAGTAGCGCGAAGCCGGAGAGAAGAACGCGAGCGAATTATAGCCCCAGAAGTTCTTCAGCCCTTTGTCCAGCAGGTGCTGATCGTCCGGGAACCAGTGGACTGGCAGCAATTCAACTGACGTCACGCCAAGGCTTTTGATGTAGTCCACAACGGCCGGATGGCCCATGCCTTCATAGGTGCCGCGCAGCGCTTCAGGTACCGCGCTGTTCAGTTGGGTAAAGCCTTTGACGTGCGCTTCGTAGATCACGGTGGTTGACCAGGGGACCACCGGGCGATTTTCATCATGCCAGAGGAATTCATCCGGATCGATAACCCGGCATTTGGGAGTATACGGGCCGCTGTCCCGGGTATCAAAGGTCAGGTCCTTCTCATCATCATACAAATCGTAAGCAAAGTGCGCCTCATTCCACTCAATATCCCCTGACAGTTCACGGGCATACGGGTCGATCAGCAGCTTATGCGGGTTAAAACGATGTCCGTTCTCCGGTTCATAGGGACCATAAACACGGTAGCCGTAGAGTGCACCCGGTTGGAGCCCCCGCAAATAGCCATGCCACACTTCATGGGTGTATTCCGGCAGTTCCAGCCTGGCGATCTCCTGCTGTCCGCTGGGGTCATAGAGGCACAGCTCAACGCGCTCAGCGTGCGCGGAGAAGAGGGCAAAATTCACCCCTTCACCATCAAAATTGGCCCCCAGCTGGTGGCTTAACCCGGCTTCGATGACATAAGGTGTTGCGTTCGACATAGCGTTCTTTTATCCCTTGGCAAATGGTAAGCGGTAGCGTCTGTTATTCACTTTTCTGGGTGCTATTCACTGCTGAGTATCAGCGGCAAACCCGTGTCTGTGGCGGGCAGCGTGATCTGATCGGTCACAAACATCACTTCCCCGCTGAGGATATTACGGTAGCGACGGTGGGAAAGCGGTGCCGTTAGCGCGATGGTGGTCGAGGCGGCAGGCGCCGTCTGATCAGACTCTCCGGCGTTATCTGGCAGCTTCAGCGCCAGACGCGGGGCAATCACCATCAGCGCATGGGTACTGTCCAGTCGGGCGAAGAGGATCAGATGGTCTTCGCCCGGGCCTTGTGCGCTCAGCGGCAGATAATCGCCATGACGAAACAATGCCGGACGGGCCTGACGCAGCTGTAGCAGGCTGGCGATCACATGCTGGTTGAGCTGGCCGCTCAGCCAGTGTGCCGGATCGCTATCCAGCGGCGTTTTGTGTGTCGTCAGCATCTGTTGTAGCCTGGCGAAGTCCGGCTCCCGGCGGTTATCCGGATCGATCAGGCTGAAATCGAGCGTTTCACTGCCCTGATAAATATCCGGTACGCCTGGCGCAGTCAGTTTCACCACCGTCTGGGTAAGACTGTTCACCAGCCCGGCCTGGATAAACGGTTGCAGCGAGGCGGAGAAATCATGTAAAAAGTCGGTATTAGCCGGTGAGAGCAGGTGACGCGCATAGTCGAGCACCGCATTCTCGTAGTCATCGTTTACGGCAGTCCAGTTGGTACGCTGCTTCGCTTCGCGCAGTGCTTTTTGCACATAGGCGAGAAAACGCTCTTCCAGCGCCGCCAGCCCGGCATGATCCCGGGGCTGAAGCGTAGCAGGCCAGACACCGGCCAGCGCCTGGTAGAGCATCCACTCGACAGAGGGTTTTGGCGCCAGGCCATCGTCAAGCGTCACCACGCAGCTGCGGTTCATCTCGCACCAGCGCGCCACGCACGCCGCCCAGTGTGCCGGGGCCTCGGAGAGCGTATAAAGCCGTGCCCGGGCATCTTCGCCGCGTTTGGTATCATGCGTGGTGGTGCCGGAAAGGGCATCCGGCTGGCGTGCAAGACGCACTTTCATCTCTGCGTGAAAGCGGTCAAGTGAGAAGGCACGCGGCAGCGGTTCCGCGCCAACCTCATTCAGCGCCAGCGACATGTGCTGGCGGAAGAACAGGGTATCTTCGACCGATTTCGCCATCAGCGGGCCAGTCAGTTGCTGGAAACGGATGCGGAACGTGGTGGCCTGCTGACGCGTGTGTGCCGGGATATCGCCCGTGAGAATGCGCAGAATCAGATTAAGTGCGGCCGGGTCAGGGGCATCGGTACGGTTTTTGACGTGGTTTGCCACCTGTTGCAATAATTCGCTATCGGCCGCAGGCAATCCGTTTTCCGTGCCGTAAGTGCGGTACACCGGGAAGGCAATCAGCAGTTCGCGCAACGCCTGCCGCAGATTGTTCTCCGGCAACAGTGCATTTTCCTCTGCGGCAATCTCACGGGCGAGGGTCAGCAGCGTGCTGAACTCACCGGCAAAGTTCTTATCCACCATCAGCCGCTTTGCTTCGCGCAGTTCGGCGGCCATATTCACTGGCTTATCCAGCACATCATTGTAGATTTTGCGCAGGGCGCTGATTTGACTGCCATCGACCAGCGCATCGGAGAGCGCTGCCATAAACTCATAGCCGGTGGTGCCGGAAACCGGCCAGTCGCTCGGCAGCTGTTCATCTTTGCCAAGGATTTTCTCTACGGTGATATAGCAGTCCGGGCCTGCCTGCTGGCGCAGGCGCTTCAGATACGCCTGTGGGTTGGCCAGCCCGTCCACATGGTCAACCCGCAGCCCGTCAACGGCACCGGAATGGACCAGTTCGAGGATCAAACGGTGGGTATCATCAAACACGCCGCGATCCTCAACCCGCATTCCCACCAGTCCGGTGATTTCAAAGAAACGGCGGTAGGAGAGTTCATTGGCCGCATCACGCCAGCACATCAACCGCCAAGGCTGACGCTGGTGGAGTGCCGCCATCTCCGACCGATCGGTGAGTGCCAGCACATCGGCTTCGCATTCCTGCCAGGTTTCCGGTTTCAGCGGGTAGAAGGTGTCGTAATACGCCAGCGCGGGTTTGCCGCTGTCGGGATCGGCTTGCACCGTGATCTCATTGTTATCCAGCGCCGTCTCAAAGGCATCGCCCAGGAACGGCAGCGTCAAACGGCGGGACCAGTCGATATCAAAATGTCGCGCGTAGCGGCTTGCCTCACCGTGTTCAACCACATCGCGCCACCAGGCATTTTCCAGCGAGGCCGCCATATGGTTCGGCACGATGTCGAGGATCAGTCCCAGCCCGGCATTTTTCAGCGCGCTGACCAGACGGTCAAACCCCGCGCGGCCGCCAATCGACGGGTCGATCTCATTGGCATCCGTGACGTCATAGCCGTGAGTTGACCCGGTGGTCGCCGTAAAAATCGGCGAAGCATAGAGATGGCTGATACCCAGCTGTTTCAGGTAGGGCACGAGGCTGGCAGCGCGATCAAACGTCATGCCGTTACGAAACTGAATACGCCATGTGGCGGTTGGAATGGTCATTTTTCCTCTCCTGGCAGAAGACGAACCACGATGGCGTGCTGTGGCAGATCCTGCGTATCAGCCGGCCAGGCGAAAATCGTTTTGCCGGGCAGCGCGGGCAGTGGCTGCGTTGAGTCACCGATGTTCAGAGCAATGGATAACTGGCCCCGGGGGAAGGTCCAGCTGACGGCCACAAACCCCGGTGCGGTCTTCAGCACCTGGCCTGCATGACCGCCCGCAGTCCCCAGCAGCGGCACGATAACGTTTTGACGCAGTGTCAGCAGCTGTCTGGTCAGCGCCAGCCAGGCTTTGCCCTCTGCGCTGTCAGGCTTATGCCAGTCGAGCTTAGAACGGGTGAAGGTGGTTTCCGCGTTCGGATCGGGGACGACTTCCCCTTCATGCCCCGCGTGGCCTTCGAACTCTCTGGCTCGCCCTTCGCGTACGGCCCGCGCCAGATCGCCATGAAAATCAGTAAAGAACAGGAACGGGTTGGTCTCGCCATACTCTTCGCCCATCAGCAGCAGCGGGATATGCGGTGAGAGCAGCAGTGTGGCCAGCAGCACTTTGTTACGGTCGGCCCCGGTCAGGGTGATCAGCCTGTCGCCTTGCGCGCGGTTGCCCACCTGATCATGATTCTGGATAAAATCAACAAACGCCGCAGGGGGCTGACCGCGACTGTCGACGCCGCGCGCTTCGCCAGACTGAACGGCAACCTCACCCTGATAGACAAAGCCCTCCGTCAGCGCCCGCGCCACGCCTTTTTCTGGGTGGTCGGCAAAGTCCTGGTAATAGGCATGGGTTTCCCCGGTGGCGAACACATGGATCGCATTATGGAAGTCATCATTCCATTCACCGTTAAACAGCGGGGCGTTGCCGTCAGCGTCGCGTGGATGCAGGAAAATCACGTTACGGCAGTCTTCGGTCGTCAGATGGATCGGCCGCTCAGGCAGTTCAGCGCGGATGCGTTGGGCAATCTCAATCAGGATATGGGGGTCGGTGGTGTCTTCAATCTGGTCGATGGCATCGAAACGCAGGCCATCGAGGTTAAACTCCCGCAACCAGTAAAGCGGTGCTTCTGCAATATACTGACGCACGGCCTCGACATCATGGGCGATACCCGCTCCCCAGGGTGTCATCCGCTCCGGGTGGAAGAAGTCGGGGGACAGCAGCGGCAGATAATTCCCCTGCGGACCAAAATGATTCAGCACAATATCCAGCACCGCCGAGATGCCGTAACCGTGCGCCGCATCGATAAAGGCTTTAAAATCATCCGGTGTGCCGTAGGCGGCGTGGGGCGCATACAGCAGAACGCCGTCATAACCCCAGCCACGACGGCCACCAAACTGCGCCACCGGCAGCACTTCGATCATCGTGATGCCCAGCTCCGCCAGGTAAGGGAGTTTTTCTGCCGCCGCCTGGAATGTGCCCTGCGGCGTAAAGGTGCCGATATGCAGCTCATAGACCACGGTTTCTTCCCAGCGCCGTCCTGACCACTGGGTGTTCTGCCAGACGTAAGCGGTGGGGTCGATCACCAGCGAAGGGCCATCGACATCATCACGCTGCGCGCGGGAAGCGGGGTCCGGCACCGTCATGCCATCGGCAAGTACAAACTGATACTCCGCACCGGGTAATACGCCGCTGACCAGCTGCTCAAACCAGCCGTTTCCCGTGGGCTGCATGTCCGTTTCTTTGCCAGAAAGCCGGAGTTTGACCTTGTTCTGGCCCGTGGCCCAGAGGCGAAAACGAACGGTATCGGTGGCCACATACTCGGCGCCCCAATGTTTTAAATATGATCGGGTTTCCATTCACTGTCCTCGTTTTATCCAGCGCTCGGGGATCGCTGGCAACACAACGGCGCTCCGCTACTCTGAGCGTTAGTCGGAAAAGGTGTTATCGGGATCGGGATAGCTGTCAGGCCATAACAATCATAGACTAAGATGTAGGGACAAGTGATAACCCCAGGCAAGATGGAGAACCGATGAGCATCACTATCAGAGCATTCCAGGCCAGCGATCTTGATGCTGCTATTACGCTGTTTCAGGGCGCGGTGCGTCAGATAGCCTCACAAGATTACAACCCGGAACAGATTGACGCCTGGGTGCAGGTAGACAGGACGGCCTGGGAGAAACGATTCAAAGAGAGTCAGTGCTGGTTAGCGATCCGCAATGGGGAGCTCGCCGGGTTTGGCAACGTGGAGTATGACGGACATCTGGATATGTTATTTACCGATCCCCGGCATCAGCGCTGCGGTGTGGCAACCGCGCTGCTAAAGTGGCTGGAGCTGGCGGTAGTGAAGATGGACATCCCGGTTATCTATACCGAGGCGAGCATTACCGCGAAACCCTTCTTTATCCGACACGGCTTCCAGTTGGTTGAAGCCCAGCAGGTGTCGGTGCGTGGCCAGAGTTTTATCAATTATCGATTGCGTAAGATATTGATGTAAAAAGGGGGGTATGGGTTTAACACCCGATCCCCGCAGGAAAAAACAGGGGATCAGGTAGGGCTGAGTTACTCAGACTTCCGCATCAAAAATCACATACAGCTTACGCATCTCGGTTTCAACCACCCAGGTGCCTTCGGTGTTGGCTTCGAAGAAGAAGGAGTCACCCGCTTTGAAGGTTAACGTCTCTTCACCGTCGGGCGTAAATGACCCGGAGCCGCCGAGGAAATGCATAATCTCAGCCTGTTTAACCGAGCGACGATAGCTGCCCGCGCCACACTGAAAAATCCCGGTATCAATATCTTCCTTCCCCGGAATCACTTTTTGCAGGCCGGAGAGCTTGATGGCAGAGGTGCCCGGCAGGCCTTCAACGGTTCCCCATGACTCCAGCGATTCGATGGCGGCGGGCTGTTCTATTTTCTGCACTTTCATCAATATAATTCCTCAGGTGACGGTGTTATGGCGGCTATAAAGCATTATCCCGGTTCGTTATCCAGACTAAGGGGTTTACTGAACAGATTACGGAATTTATCGGCCGTCAAATAACAGATTTGCGTGTAAAGCGGGCTGAGATTGGTAGAAACTTTTGCGGGGAGACAATCGGGATAAAGCAGGATCGGCAGGGCGCTACCCTGCTGATCCTGTTAGCTTATTTGGCTGCGGCGTTACCCCAGCGGCTTTTCAGGTAGTTGACCGCATCCTGAGTCTGTGGCTGATTGAGGTAGTTTTCTCTGAACAGGATCGTGCCATCAATATTCGGCAGTGACTCATTCAAATCGAGCTGTTTTTTCAGCTCCGGCACGCCGCCTTGCACCGTCCAGTCTGGCTCATTCTTCGACGGTTCCCCGACTTTATACAGCGCGATGCCGATATACAGGCGCGTGCTGTTGGGTTTCACCACCTCCGCCCACCATTTTGCCAGCACATCGTAGCGTGCCGCCTGGCGTGCGAAAGGCCAGTACACCTGCGGGGCAATATAGTCCAGCAGGCCTTGTTGCACCCAGCGGCGGGTATCGGCGAAGGACTCATCATAGGCTGCCGCGCCGCGTGTATCGGAGCCTGCCGGATCGTGTGACAGATTGCGCCATACGCCAGCCGGGCTGACGCCGAATTCGACATCCGGTTTTAACTGTTTGATGGTACGCGACACCTGCTCGATCAGCTGCTGCGTGTTGTGCCGCCGCCAGTCTGCCTTACTGCTAAATCCCTGACCGTATTGCCGGAACGTCTGGCTGTCATTGAGGGCAGATCCCGGCGATTCCGTATAGAAATAGTCATCGAACTGCACGCCATCGACAGGATAGTGCGCCACCACTTCAGCGACGATGCTGGTGATCCAGTCGCGCACTTCCGGGATGCCGGGGTCAAGCACAAAACGATCCCCCGAGGTGCGGATCCAGTCACGATGCAGTACATAGACGCTGGCAGGTTGCTGCGACAGCGTGCGGTTCAGCTCGGCAACGGTAGAGGATTGGGTATTCACCGATACGCGATAAGGGTTTAACCAGGCATGCACCTTCATGCCGCGTTTATGCGCTTCGTCGAGCATAAACTGCAACGGATCGTAGCCCGGATCCTCGCCAATGTTCCCGGTCAGCATATCTGACCACGGCAGAATTTTTGACGACCACAGCGCCGTACCATCGGGTTTTACCTGGAAGAACACGGTATTGATGCCGAGACTTTTCAGTTTATCCAGCTTATCGGTCAGCGCTTTTTGCTGCAGGCTGATACGCAGCGCCGCGCTGCTGACATTGACCGAAGAGACCGGAGGCCAGTCCAGCCGTGAAACGGTCGCCAGCCAGATGCCACGCATCGGTTCCTTCGCCAGCTCAGGCCGGGTTGGCAGCGGCTGTTTTGCCACCGGAGGGAGTGGGGTGACCAGCGATTTCGGCGGTTCGGAAGAACAACTGAACAGTAACAGCGCGGCGATAGCCAGTGCGGCCGACCTTTTAAGGGCGATGACGGCGGGAATACGGCGAGAACGGGTGATGGTATGCTCCGGTTCTTTCTGATGGGCGAGTGAGAAGAAGATTCTCTTATTTCAGGCCGTAAAGTCAATGGATGAGGGGGCGGGGAAGCGTATATCGCACTGGCTAACCTGTTCAACAATCTGCAAAAATAGATTAATCTGTTCAATCATTTTAGCATGCTTATATCTGCTCTGATCATGCCCGAATTGCGACAGTTGGCGACCGCGGGGCGACTGATGAAAGTCTGTCTTTTCAAACAGAGGTGAAAGTGCGGATCCAGCGTTCGAATCAACCTAAAAAGCTCTATCGTAAGGTGAACACCACTACATGGGGACAGGTGCAGAATCACCCGGGCGGTGAATACCGCTGGCTGCGCCATAAGAAAAACATTGCAGATGACAATTTGCCGATGCGTGAAGGCATGCACGGGCGGCTTGAGCGCGGCCGGGATTACACGCCGTTGTATAAATTTTTATTGAGTAAAGTCGGCCAGCGCTGGGATGATGTGCATAAAGAGGCCGTCAGCCGGTTGGATAACGCCGCGCCAATTTTTTTTATGGTCAGACTGCATCGTAAAGAGTGGAGCAGCTATGTCCGTTGCGATGAGTCGACTTATTACAGCGGATTGTGTGTCGATGACGATGGATTACTGCAAAAGATCAACCCGGAATTTACCGCAGAAGATATCCCCGTAAGGTGCCATTGCTGTACGCATACGTTCAACGGAGAGGTGGTTCCAGTTACGGACAAAAACTGGCAGAAGCCTTATGTAAGAGAGGATTGGGAGTGAGCGTTGTTTTTCCTGAGCGTATTGGCTGGCAGCGTTCAAAGAATTCTCATATTTCCGAAGGTACACGTCCATTGATGGATTAGGAATCAGGTATGTCAATTAAAGCGTTTGATCTCAATATTGAAAAGATACTCGAAAACTGGGAAGTTCGGCATGCTGTAAGAGAAATTATAGCGAATGCTCTGGATGAACAACTCCTGACTAAGACAGCAGCAGTATCTATTCGCAAAGAAGGAGATGACTGGCTCATTAGAGATTTTGGCCGGGGGCTTAAGTACACACACTTAACCCAGAACGAGAATCAGGAGAAGCTTGATACACCCGGTGTAATAGGGCGTTTTGGTATTGGGTTGAAAGATGCCTTAGCAACGTTCGAGAGGAATGGCGTCAAATGTCTGATTCAGTCTCGCTACGGAAAAATCACTACAAGTAAGATGTCTAAGCAGGGTTTTGGAGATGTTACAACCCTACATGCAGTTATTGAAGAAGAAGATGATGACACCGCGTTTGAAGGCACAATCATAACCTTGGCCGGTATTTCTGATGATGAGGTGCATGCAGCAAAGGATATGTTTCTCACTTTCAGTAACGATAGCATCATAGATACGACCAGATATGGGCAGACTATCAGTAATTCATCTGGTTTTGGAAAAATCTTCATCAACGGAGTTCTCGTTGCCCGGGAGGAGAACTTTCTCTTTTCATACAATATTACTCATATCAATTCACAATTGAAGAAAGCGATTAATCGTGAACGAACCCATGTTGGGAGAAGTGCGTACACGGATACCGTGAAGAAGATCCTATTATCCTCATCAAATAACTATGTTGCGGATCTCCTTGCTGAAGATATGTCCGGATTTAGCTCTGGCACTATGCATGATGAGCTTTCATGGATAGACGTTCAGGAGCATGCAGTTACACTGCTAAATAAAAATGGTAATGTCGTGTTTATCACTGCGACAGAAAGTATTTTACATCCCAACATGGTTGATGATGCCATTAAAAATGGCACCAAAATTATTACAATACCGGATAACCTTCGCCTCAGACTTGCCGATAAAGTGGATGAAGAAGGTAACTCGATAAATGATATTACGAACTATGTTCAGAGCTATAATGACAGTTTTCAGTTTGAATTTATTGAAGAAAGAGATCTGACGCCTTACGAACGAAAGATTTTCTCATTGAAGAATGAAATTATTGATATCTTTGGCGGGGTTCCTGCAAGGGTATTAGATATTAAAATATCAGAAACACTACGGCCAGATATTTTCTCATCTGTAGAAACTCAGGGTTGTTGGGAACCACAAACATGCTGCGTGATTATATCCAGAAAGTGCCTTACATCCGTTGATGTTTTTTCCGGCGTACTGATCCATGAGTTTATTCATGCAAGGACAGGTCTTGGAGATGTCACCAGGGAGTTCGAAACAGCATTGACAGAATGCATCGGTGTGCTGTGTGAGACGATAATTGCGAACAGGGGTACCATTGCACCAACTCCTGAAAGACTTCACACCGATAGTATGGCAAAACCACGGCCCTGGTATAAATTTTGGTAAGACTTGAAAGAGTTGAAGTAGAGCGGGATTTTATATCTTATCCCGTTGCTAACGAATAGTGGGCAGTCGGCTCTTCTTATACCCTTGTGGAACCCGTTAATGGATATCATTGGCATTATTATGTCGGCAGGGCGAACCTCTGTTGATGTTGCACTTTACACCCTGATCCCGGTGATGGTAGTCATGCTGATTATCATGAGATATCTGGAACAGAAGGGCGTGCTTGACGCGATTGTGCGTGTGATGACGCCGATATTCAGGCCATTTGGCATCACCGGACTGGCTATTTTTGCGCTGATCCAGCTGAACTTTGTTAGTTTCGCCGCACCGCTGGCGGCGCTGGCGATTATGGAGAAACGCGGCACTTCCGACCGTCACCTCGCGGCAGCCCTGGCGATGCTTTTTGCCATGGGCCAGGGGAACGTGTTTTATCCCCTTATCCCTTTTGGCCTGCACTGGGGCGAAGCCGTGATCATTTCAATCGTCGGGGGGCTGGCTGCGGCGGCGTTCACCTATCACCTTAGCGGGCGCAGGCTGTCGACGGATTCCCTGCCGCTGGCGGAAAAAGAGAGACTGGAGGGTAATGCGCCTCAGGGGCTGATCGCCGTCATTAACGGTGCCGGTTCAGACGCAATTCGCCTGGCGTTGGGATCCGTTCCCATGCTTCTCCTGTCGCTGACGGTGGTGGGCATACTGAAAGCGGCAGGGGCTATTGAAGGGCTGACCGCACTGCTTGCCCCGCTGCTCGGCATGTTCAATATCCCGGAGATCTTTGTTATGCCGGCACTGACCAAAATGCTGGCAGGGGGCACCGCATATTACGGCGTGATGACGGAGTTGATACAGAAAGGGCTGATAACCCCTCAGCAGATTAACGCCTCTGCTGGCTTAATGATTCAGACCTTTGATCTGCCTGGCATCGGTATTTTTCTGGGTATTGCCAGTCGCTTTGTCAGGCTGTTTCGTTACGTTATTCCCGGTGTTTTGCTGGGTATCCTGCTGCGCACTGTGATCCATCTGCTGCTTAACTATTAATACGTAACCTGAGGGAGTACATTATGGTTTCCACAAAAATTACGTTAGGAGCGACCGTCGCCCCGGTGAAATTTACCCAGGTTGAGCCTGTTCTCCTGACAGATGACACGATTCTGGCGCGAAAAGCAAAAATCCTGGATGGGATGAAGAACGAAGGCTTCGATGCTCTTGTGATTTACGCAGACAAAGAGCATGGTGCTAACTTCGCCTATCTGACGGGATTTATTCCGCGTTTTGAAGAAGGCCTGCTGATTCTGGAAACCAGTGGCAAATGTACGCTGGTGCTGGGCAATGAAAACCTGAAGCTTGCGTGCTTTTCACGCGTGCCGGTCACGCTGGCACACAGCCCGTACTTCTCTCTGCCAAATCAGCCAATGGATAACGAAGCGCCGCTAGAAAGTATCTTCACCGACGCCGGGCTTAACAATAAAAGTAAGGTAGGGCTGGTGGGCTGGAAGATGTTCACTCCGGCGGCCGGGAACGGCAAAACGTTCTTTGATCTGCCGTATTTTATTGTTGAGGCGGTCAGACGCACGCTACAAGCCAGTGCAGAGCTGGAGAATGCCGCTCACCTTTTTATTAGCGGCAAGTCGGGGGCGCGTGCGACCTGTAATGCAAACGAAATTGCTCACTATGAATACGGCGCTAACCTCGCATCAAACTGTATTCTTGATGCCATCAATGCGATTGAGGTTGGCGTCCGTGAAGTTGATCTCGGCGCGCTGCTGGCCGCTGAAGGCCAGGACAACACAGTGGTATCCATTGCCGCCACCGGTAGCCGCTTCGATAAAGCCAATATTTACCCGAGCTATAAGAAAGTGCAGAAGGGTGATCCGTTATCATTGACCACTGGCTTTAAAGGCGGATTGTCCAGCAGAACCGGTTTTGTCATTGCCGATGAGAGTGAATTGCCTGCCGGGCAGGAAGAGTGGTTGCAGCGTATGGCTAAACCGTATTTCGCTGCGGTTGTCGCCTGGCTGGAAAATATTCACTGTGGCATGACCGGCGACGAGCTTTACCAGTTGGTGGAACGTGTATTACCGAAAGAACGCTATGGCTGGCACCTGAATCCGGGTCACCTCGTTTCAGATGAAGAGTGGATGTCTTCCCCTGTCTATCAGGGGTCGGATGAACCGCTGAAAAGCGGCATGATCATGCAGATTGATATCATCCCTTCGGTCGCGGGTTACACAGGCGTTAGCGCGGAAGAGTGCGTGGTGCTTGCGGATATCACGCTTCAGGCAGAGATCAGCAAACACTATCCGGCATTATGGAACCGTATTGAGACGAGACGGCGTTATCTGCGTGAGGAAATTGGCATCAACCTGAGTGCAGAAATCCTGCCATTGTCCAACACCGTGGCTTATCTGAGGCCTTTCTATCTGGCAAAGAATCAGTCACTGTTTGTTGAGCGCTAACTGCTCCGGATTTATTGTTTCGCATAGAACATCGTCATTTTATTGAAATATTTTGAAGAGTATTAATGAAAATTTTAATTGCTGGTTTATTTTTTCTGTCATTTACGTCTTATGCACAGTCTCATCTCGGCACATGGGGAACGACCTGTGATGACGAGGGTTTTTCAATTCAGCTAAGTAAAATCCCCAGTCCGTTGATTGTGAATGACAATCAAATCATCATCTCAATCCATTCAAAAGAGGTTTCCGCTAATCAGGTCGCTGTATATTTTGATAAGCCGCTTGATCTTGGTACGGGTGGAATGAACCTTGCGTGGGATAGTTTCAGCACAACGAAATCGGTGGCTGAAATGACCATTAAGGGCAGTTCAGGATTGTTCAGATGGCACGGTTTCTTTGATAAAAGTAAGAAAAAATATGTTTGGGTTGATGGTCCAGATTTTGTGCAAGATCATACGAAAAATGGTCTGATTAAACTTAAGAGATGCGATTAATATACTATTTTAGCATGGGAGATGGGGCACTTCTTCATTGATGTCCGCCGGGTCCGGACGTGGTGCAAAGCCAGCAGCACAGGGCTGCTGACCAGATAAGCTTGTTGCCGTATTCGCTCATCATTGCTCTTTCACCGCCATCTAAACCCGTCGACTGAACAGGGTGGATTACACATCCAGACGATGGATGACGCTGACAAACTGGTGCACGCCGCGATTAATTTCCTTCAGGCTCCGCGAGAGGTCGCTGATTTTATCCTGTTCGGTGACCACGAATTGTTTTACCGCATCCAACTGTTGATACATCTGCTGGATCAAATCAGCATTCACTTCTACGACGGACGTTATTTTTTGCGTGGCGCTGGCGGTCGATGCAGCCAGTCGGCGGACTTCCGCAGCGACGACACTAAATCCGCGTCCGGCTTCGCCAGCCCGCGCTGACTCAATGGCGGCATTCAGTGCCAGAATATTGGTTTGTGCGGCAATAACGTTAATTGTATCAACGACTTCAGTAATGCTTTTGGCCGAAGCATTGAGCTTTGCGCCAATCTCGGTTGCGGCATTTACCTGAACAGCAACCAGCCCGGAGTTACGCACCGTTTCTTCCAGCACCTCATTGGCATTATGCGTGATTTGCGAGGTTTCTTCTGAGGTGGTAACGGCGATATCGGCCACCCGTTTTGCGGCTTCGACACGGGTTGTGATATCAGATGCGATCTTAATCACCTTACAAACATGGCCATCAGCGTCATAGACGGGATTGTAACTGGCTTCTAACCAAATGCGCTCACCGCTGGCCGTTTTACGTTCAAAGCGCCCAACAAAGTGCTGACCTTTGCCAATTTTTTTCCAGAAATCGGGGTTTTCACGATAAAAATTTTCATAGCAAAAGATGCGATGATGCTGGCCCACAATATCAGACAAGTTAAAGCCCATATGGGTAAGAAAGTTGCTATTAGCCGTAAGAATCTGACCGTCAGGCGTGAATTCGATCACCGCCATGGATAGGTCCAGCGCAGTGATCACTGCTTCTTTTTGCTCTAACTCATGATGGCGGGCGGTGATATCGGAGGCGACCTTAATCACTTTATAAACAATGCCGTTATCATCGGTAACAGGGAAATAGGTGGCGCTGAGATAAAAGCGCTGATGCTGTTTGCTGAAACGTTCAAAGATACCCGTTACCGATTCGCCTGTTGCGAGAGTCTGCCAAAAGGCACTGTAGCTTGCTGAACGGCAGTAATCCGGTTTGCAAAAAATCCGGTGATGTTTTCCCTGAATCTCACTCAGTGAGTAACCAGTGACATCGAGAAATTGTTGATTGGCGTTGAGAATCTCTCCATCAGGCGAAAACTCAATCCATGCCACATGCTGTTTTATTGCATTGATGTCCCGGGTGATGCCGTTACTTTTGGACGAGGGCAGTGAAAAACTCGATTTTTTCATACCAAACATAGAACACCTCAGGAAGTTATCAACATCTCGATGAACCAGATACGCGCAGGCCGGTTTGTGGACATCGCCATCGCAACTGAATTCTTCTCGGCAAGCCCATAGTGGGCTGAATGTTTTTCCAGGCGGGACACTTGGTCATCAGTCAGTCACGAAAGATGGTATCTCTTTACACCCAAAGGGTGCTTGCCGGGATGATTGTCTGTGCATTCCTGGTGTTCTAACAAGTATGGTGACGGGCACGTAACTGGTGTCCTTAACGGGTATCGGCAAATGCGTGGAAAGGTTCAGGGAAAAATGAAAATAATTGCACGGCATTGCAAAGTTGGCGTCGCTACGCGAATTCTACGAAAAGAGAAGGGGAGTTATCCCCAACTTTTCACGTAGCGACACATTGGTGTACCGTTGGCACTGAGAGATGAGTAGATGTAGATTCAGTCAGGAAAAGAAGGCGAGCCGGTTGCAACCAGCGGGAGTGCCTCCTGATATTCAATTTAACATAATATACATTATGCGCACCAACGTAGCGGTACGTTGAATCTGATGTTTATCCGCGGTTCATCCTCTGCTGTTCACTGATGTTGTCTGAAGCTCTCTCTCCACTGATGAAACTCACAGCTAAGGCTTGGTGTGACTGGCTGAACACTCAGCGCCAGTAAGTGCCAACCGAAGATGGTGTTCAATAAACGCCGTCTTGAAAGCACTGTAACGATGAACATCGTTGCCACTTGCCAGCACCGCAGCACGTTTTATTTCGGCATACTCTTCTGCTGCGTCCTTGTTGTTGATCAGATAATCCCGGAACGCCAGATGCTTTATGATTTGGCTGTCGCCTACAGCAAAAGCATGAACCTGATGACTGCGTTGATCGCCACCTTTAGTGAAATATCGACGATTGGGGATGCCATTTTCACCACGGGCTGTGTAGCCATTGAGCTTCATTGCAGCATTGGCGTTATCCAGTTCTGTCAGCCCATTCACCTCTAACAATATGTCTATGACGGGTTTTGCTGCCAGCTCGGGTACTGACGTGCTGCCAATGTGGTGAATGCGGAAAATAATATTGCCCAGGGTGGCCAGTAATAGCGCGCTTTCTGCCTCAAATAGATCGGGCCACCGCTTGTCGTAAGCGGTCACAGTCACGGTCCGCATGAGTACCCTCCTCCTTTTGCTCTGTGTAATGACCTTAGCACTTAGATTAATACGGGATCTATGCTACAACTTTTCAGATTGTTCAGTGACAGATGCTTTTCATTTCATCTTTGCATTATCGTGCACCACTTTTTAAGGGAATATTGACATGTTTCACCTTATCTTCAGCATACCGAGTTGGTATGTTATCGCCCGTTTTCTTATCCCGCTTTCCATGCCCATTGCTCTAAAAATCCTGTTATCGCTGCTGGTGCTGCTGGCTTCTCAGTATCTGCTGGTTAGCCGGTTCACCTCTGGCAGCATTTTTGCGCCTGAAATGCCGCGCATGGTGATTATTCTCTTCAACTGGGCGTTCAGTGCGGTGCTGTTCCTCGCGCTCACGCAGTTGGTGATTGATGTGGTCGCACTGATTTCACTGATTGTCAGGCATCCGCTGGAGATTGCGCCTGGCATTCGTTACCTGGCTGCACTGTTTGCCATGGGTCTGGCTACGTATGGCGTTCAACAGGCCACCCGCGTTCCCGCGCTGAAAGATGTCACTCTTGAGGTCGCCAATTTGCCGCAGGCATTTGAAGGTTATCAACTGCTCCAGCTCACCGATTTGCACATCACCCGGCTTTTCAATGCCAGCTGGACGGCGTCCATGGTGAAAAAGGCAATGTCGCTGAATGTGGACCTGATCGTCATCACCGGTGATGTTATTGATGGCACCCTGGAAAACCGCCGTAACGATGTCGAACCGCTGCGCGGTTTGCATGCCCCGGATGGCGTACTGGCCATCACCGGCAACCACGAATACTTCTTCGAACAACAGGCGTGGACGGAGCATCTGGCTTCCTTAGGGTTAGATCCCCTGCTCAACCGCCACAAGGTGATCGCCCGCGGAGAGGCAAAACTGGTGATCGCCGGCCTGACCGATGCGTCAGCCACCGCGCGAGGTGCTGATGGTCCTGATCTCACCCAAGCATTAGCAGGCGCACCGGAAAACGCACCGATTGTGTTACTCGATCATCAGCCCAAAAATGCGCGTGAAAATGCCACACAGGGCGTCGATATCCAGCTTTCAGGCCATACGCACGGTGGCTTAATCTGGGGATTCGATCGGCTGTTTGCCAAACCCAATAATGGTTTTGTTTCAGGCCGTTATGATGTGGATGGCATGCAACTGTACGTGAATAACGGTACCGGGCTCTGGCCAGGTATGGCGGTAAGAGTAGGACGCCCATCGGAACTGACCCGCATCACCTTGACGCGTAAGAAGTAAAACCAGCACCCCGCTCATACCCTGAAAAAGGGAGAGCGGGAACGCCTGACGTCAGCGCAGTATTCCCCACTGGAATAAGATATTTCTATAGTTTTTTCTCCAGTTAACACCTTGAAACATTATGGTTTTACGATACAAAAAATGCCTGATAACAGAGTAGAGTAACGGGTCTGGTTGTTAATAAATTGATGGATGAATGTAATAAATGAAAGGAATGCCGCCAATTATTCTTGCCCTGCTTGCTGGCTCACTGGTGCTGACAATTGGCCGTGGGGTCACGCTGCCCTTTCTGACTATTTACCTCACCGAGCACTATAATCTGCTGCCCAAAAGTGTCGGCATCATTATGGGAGCAAGCCTTGCTATCGGTATTTTCAGCAGTCTCTACGGTGGCTACCTGGTCGATAAATTCAGCCACCGCTTGTTGATTGGTGTCTCTATCAGTCTGTTCGCCCTCAGTTTTTTCTTGCTGCCGCTACTGCCAGAGGTCGGCAGTGTGGTCGTGGTAATCGCCCTGCTCAACGCATCCTATGCGCTACTGAGCATCACCATCAAAGCCTGCATTGCCGCGTGGCTTCCCGTCGAGAAACGTGTCAAAGCATTCTCGATGAACTACACGCTGATCAATGTGGGCTGGGCCGTTGGCTCTTCATTAGGTGTCTGGCTGGCGGGGTTTGACCCAACGCTGCCGTTTATGATTTCGGGCACTCTGGCGCTGGTCACGGTTATTGCGCTGATGGTGGGATTACGCAATATCCCCAACAGCCCTGCGCGTAACGATATTGAGCTGAAACCACTGGAAAAACCCGACTTACGCCAGACTTTATCCATCTTGATGCGTGATCGCTGCCTGATCTATTTCACTCTGGGCAGCACCTTCGGTGCGATTGTTTTTGGGCAGTTCACCGGATATCTGTCGCAGTACCTGATTATTATCGCGGATGCCGCTTACGCCTATAAAGTGATTGGCGCCATTATGATCACCAACGCGGTGATTGTTATTGCCTTTCAGTACGTGATGAGCAGCCGCATGAAACAGGACAACCTGCTGAGATGGTTATTTTTCGGCACGTTATTCTTTATCCTCGGTCTGGCCGGCTTTATGCTCGCGGGGCCTTCGATACTGCTGTGGATGATAGCGATGGTGATTTTCAGTTTCGGCGAGCTGATTGTAATCCCCGTGGAATATATGTTCATCGATTTCATCGCGCCCGATAATATGAAAGGCAGTTACTACGGTGTACAGAACCTGAGCAATATCGGCGGTGCCGTTAACCCCGTACTGTGTGGATTCTTACTCAGCTATACCCCTCCACCGGTCATGTTTATTGCCCTGATCGGTTTCTCCGCGGCCGGGTTGCTGTTCTTCCGCCATGGGCATCGGTTGGCGATGAAAAGAACGATGGCCTGAGTCTCAATCTATTTTATACGCACCTATTTCACTGGCTGAGATACCCAGCAGCATATAAGAATATAAATAGTGAGTTTCACCCTCTTTAGATCAAAGAAGCTTTGATGTGCTCTGATTATGATCTCGCGCCCTGCCAGGGAGTGCTGGCGAGGGTTGAACCCTTTCAACATCTTAATCAATATTTCTGGGGATTTATGGGCACCGTTAAGTTAGCTAATCCGGCTCCGCTGGGCCTGATGGGTTTTGGCATGACCACCATTTTGCTGAACCTGCATAATATAGGGTTTTTCCCAATGGATGTTATTATCCTGGCAATGGGCATCTTTTATGGCGGCATCGCGCAAATATTCGCGGGTCTGCTGGAATATAAAAAAGGCAACACCTTCGGTTTAACCGCATTTACCTCTTACGGTTGCTTCTGGCTGACGCTGGTCGCGATTTTACTGATGCCGAAAATGGGTCTGACAGAGGCAGTAAACGGGCATTTCCTCGGGGCGTATCTGGGTCTGTGGGGCGTGTTTACGTTATTCATGTTCTTCGGCACCTTGGCAGGCAACCGCGCACTTCAATGTGTGTTCTTCAGCCTGACCGTGCTGTTCGCCCTGCTGGCGATTGGCCATCTGGTGGATAACCCGGCGATCATTCACGTTGCTGGCTGGATTGGTGTTGTCTGCGGAGGCAGCGCGTTTTATCTGGCGATGGCTGAAGTGCTGAATGAGCAGTTCGGTCGCAGCATCCTGCCTGTGGGTGAAAAACACTAACTTACCGTTGTGGCCACCGCCAGCGTGGCCACTCAACCCCCTTTGTTAGCCACGTACTTATTCTCTATCACATTAATAGGGTTATCCAGATGTACCGCCAGCTCAGAATGCACTATTTTAAAACCACACAATAAAAAGGTGGATAGAGAAATGAGCCAATCGTCGGAAAACCCAAATGCTTCAGCCGCGCAGTGTCCTTTCCACGCGGGAGCCGCCAAACCCATTGCAGGCAGTGGCACCAGTAGCAATGACTGGTGGCCAAAACAGCTAAGAGTCGATCTTCTGAGCCAGCATTCCAACCGTTCCAATCCCCTCGGCGTTGATTTTAACTATCGTGAAGAATTCAAGAAGCTTGATTACCCTGCTCTTAAAGCCGATCTCAAAGCATTACTGACCGATTCTCAGCCGTGGTGGCCCGCTGACTGGGGTAATTATGCCGGGCTGTTTATTCGTATGGCCTGGCACAGTGCTGGCACCTACCGCATGGTGGATGGTCGTGGCGGTGCCGGGCGCGGTCAGCAGCGTTTCGCCCCGCTCAACTCCTGGCCGGATAACGTCAGTCTGGATAAAGCACGACGTCTGCTGTGGCCGGTGAAGCAAAAATACGGTCAACAGATGTCCTGGGCTGACCTGATTATTCTGGCGGGGAATGTGGCACTGGAAAACTCCGGTTTCCAGACGATTGGCTTTGCGGCGGGCCGCCAGGATGTCTGGGAACCCGATCTGGACGTGAACTGGGGCGATGAAAAAGAGTGGCTGACGCACCGTCACCCGGAAAGTCTCGCCAGCAATCCTCTGTCTGCCACTGAAATGGGGCTGATTTACGTTAACCCTGAAGGCCCGAACGCCAGCGGCGACCCGGCCTCGGCAGCGGCGGCCATCAGGGCAACCTTCGGCAATATGGCGATGGATGACGAAGAGATCGTTGCCCTGATTGCCGGTGGCCATACGCTGGGTAAAACCCACGGCGCGGGCGAAGCGACCCACGTTGGCGCTGAACCTGAAGCGGCATCGCTTGAGCAGCAGGGACTTGGCTGGGTCAGTACTCACGGTTCGGGCATCGGCGCGGACAGCATCACCTCAGGTCTGGAAGTGATCTGGAGCCAGACGCCAATGCACTGGAGCCATTACTTTTTCGAGAACCTGTTCAAATATGAGTGGGTGCAGACCCGCAGCCCGGCGGGCGCGATCCAGTTTGAAGCTAAAGATGCGGAAGACCTGATCCCCGATCCGTTTGATGCAACGAAAAAACGTAAACCGACGATGCTGGTAACCGACCTGACGTTACGTTTTGACCCTGAGTTTGAGAAAATCTCACGTCGTTTCCTGAACGATCACAATGCGTTCAATGACGCCTTCGCCCGCGCCTGGTTCAAACTGACCCACCGCGATCTGGGGCCGAAAAGTATCTATCTGGGGCCTGAAATCCCGGCGGAAGATTTTATCTGGCAGGATCCGTTGCCTGCTGCGGTGCATCACCCGGTGCCTGCGGATATTGCCGCGGTGAAAAAGCGGATTGCGGACTCCTCTCTTTCGGTGAGTGAGCTGGTATCAGTGGCGTGGGCCTCTGCTTCCACCTTCCGCGGTGGCGATAAACGCGGTGGTGCCAACGGTGCGCGTCTGGCCCTTGAGCCGCAACGTCACTGGGAAGTTAACCGTATCGCCAGTGGTGTGCTACCTCAGCTTGAGGCAATTCAACAGCAGTCAGGGAAGCTCTCTCTCGCCGACACGATTGTTCTGGCAGGTACCGTGGGCGTTGAAAAAGCGGCCGCAGCTGCGGGCGTCCTGATTGATGTGCCCTTCTTACCTGGCCGGGTGGATGCGCGCATTGAGCAAACGGATGTGGCTTCCTTTGCGGTACTTGAACCGGTTGCTGACGGTTTCCGTAACTACAAAAGTGGCAGAAGCAGTGCATCGACAGAAAATATGCTGATCGACAAAGCGCAGCAACTTACGCTGACCGCACCTGAGTTGACGGTGTTAATCGGTGGGCTGCGTGTTATCGGGGCGAACGTCGATAACACCCCGCACGGTGTGTTTACCGACCGGGTGGGTGTGCTCAGCAATGATTTCTTTGTCAATCTGTTAGATATGGGCACCGTCTGGCGCGCCAGTGATGACGCTAAAGAACACTATGAAGGGCATGATCGTACCACTGGTCAGCTGAAATACACCGCAACACGTGCAGACCTGGTGTTTGGTTCCAACGCAATACTGCGTTCACTGGCGGAAGTGTATGCAAGCGACAGTTACCAGCATCAGTTTGTGCTCGATTTCGTCGCTGCCTGGACGAAAGTCATGAATCTCGATCGTTTCGACGTTCAGTAATTCCTGCGGGTAAGCGGATCCATGCCGCTTACCCTTTTTCTCAACGCCTGCGTTATTTCCTCTCGCTGGGGACGTACGATAATACTCCCGCCACCCCGCCTGCACCGCCATCCTTCGGATGATTTACTCCGTCAGTGACATTCAAAGCGGTAAAATCAAACGGCGATACGCCTTCGAGGCAGGCCGCATTGACCCCGTACTGATGAGGATTCGAGCGGCTCTGATGGAAGGTATAGATGCCGCAGACAGAACAGAAATAGTGTGCCACTTCCCGGCTGTTAAACCGATACTCCGTCAGCGCTTCTTTGCCCTTTATCACATCGATTGCTGACGCAAACACCACCACGGCGCCCCGCATCCGGCAAAAAGTGCAGTTGCAGCGCCGCGCGCTATTCAGGCCATCAATAAGTGTCACGTTAAAGGCCACTGCGCCGCAGTGGCACTGAGCAGAAATGTTCTCCGTCATCGTCATAATCCCGTTATCAGTTGAGGAGCCAGCTAACATTATCTGCGCTCCTGGTGACAATACTGTGATGTCGGCTCAGGAAAAATTTTCCAACATCGACATAAAGGAATGCCGGTCACCATGGCCTTCCGTCAGCCGCACCCGCCCCTCAATATCGGCAAGATGGTGGTCCATCAACGCCCGGGCCTTACCTAAATCTTTCGCTTTGAGCGCCGCGACAATCTGGCGATGATGGTCAGCACCGCAATCATCTTTGCGATCCTCCTCATACAGCGACATCACCAGCGACAGCCGCGCAACAATCTTCGTCAGCATCTCGGTCAGCACGGGATTACCGGCCAGCTCTGCCAGAACGATATGGAACTTGCCGGACAACACTGTTTTCGATTTCTCGTCGCCATGATGATGGATCTGTTCTTCTTCATCTGCCAGCTTTTCAAGGCTATCCAGCTGCTCTGGGGTGGCCCGATCCACCACGAACGCCAGCAAGATACCCTCCAACTGACGCCGGGCTTCAAACAAGTGCCTGGCCTGCTCAACGCTCGGTTCGGCAACAAAAGTGCCGCGATTTCTTTTGCGCTCCAGCAGATGATCGCTTTCCAGCACGCCCAGCGCGCCCCGCACCACCGTCCGGCTCACGCCGAAATGTTCGGCGATAGCTTCCTCAAGAATTTTACTGCCGGGCTTTAGCGCCCCTTCACCAATTGCCGCCGCCAGCGTGACGCGAATCCGCTCGGATACGTCATCATGACTGTCGGCGCTAGCAACCGGTGTCGCCCTGGCACGCGTTTTTTTCATTAGCTTGTTCATCCTCTGTCTGAACCCTGACCGCATGCTGAGTACGTTACCGCAACACAACGGTGACTGCCTTCTATATCGTGATAATGATATTGATACGTAACCGGGTTATAACACGATGCCCTGAGCGCGACAGGTGGCCCGGATATGTGCTGCCGATTGCTGAATAAAACGAATCGCTTCATTAAACCCGTAAGACTGATGCTCGTAGCTTGGGTAACCGTAGCGGCTACGTTCATAACTTTCCCAGTCTTCAACCTCGCCAGCGGCAACGCGCTGAGCACAGGCATCAATGGTGGCAAAATACGCCTCAAGTTCGCTGGCCGTCAGGTCGGGATGCCCGGCACGCCACAGCGGATCGTCGATCTGTATACACTGACGCGGATGAGGACGGCGTCGATTATCGTCGGTCGATTGGGCGATTTCCAGCGACAGATTCAGCTGTGGGTTGACCTGTGCCAGAATCGACAGAATAGCAGCAAAATCCACCACGCCGCTGCCACATGGGCGCGGCTGAAAATCCAGTCCCCCCGGGGCGCGTCCAATGTACGCATCTTTAATATGGGTCTGACGCACCCAGGGTGCCAGGCGTTGAGTGGCCAGCACCGGGTCTTCGCCGCGTTGCAGCATATTGGCAGTATCCAGCACCACCCCCGCGCACTCTTCCCCTACGGCCTCAATCATCCGCAGTATTTCGAAAGAGGTGATCTCATCGTGAGTCTCGATATTCATATGCACGCCGTGAGCGCGGGCAACCGGGGCCAGCTTACGCATGACATTTGCCATGCCTGCCAGCTGCTCTTCCCATGTGACATCGGTACGGAAACGGTCGGCCGCCAGACGGCCAGGATAGGCAGGTTTAAAATTACCCGGTGAAACCCACATTTCCCGGCAGCCAATCGCTGCGCTGGCTTCAATCATGCGGGTCAGCCCTGCAATAATATCGCCATTGCCGATGGCCCGCAGTTCTGGTGCTTCTGCGCTGCAATAAGGGTTGATTTTTCCGAGGCCGCTTTCCAGATACAGACCCAGTTCATCGGCTTTTGCGCGGATATCCCGCAGTAAACCGCTGTCCAGATCGGGGCTCATATCCAGCACCGTGCTGAAGAAGATGCCCTGAAGCCCCAGTGACTTAACATGATCCAGGCTGGCCAGCGGGCCACGTTTTTTAACTTCGGGTAGTTTCAACCCATCGATGCCTAACTTCATTGACGATTCCTTTAAGGTTAACAAATCACTGACTGATAGCTCAGGAGGTTGCAAGCCTTATGCCATCGACCCTTTTTCGTCATGATATTTAACGTATCTCATTGATAATTAATCTCTATATTTTTTATTTTATTTTGTATAACAAACTTTCGCATAAATATTCATATCACATCATCGTAATTGCACTGTCAGTACGTCAGAAACCTGACAGAACGGGCTTTCCGTCATCTTTATGGGCGATCATTTTGCGAAAAAAGGGGATTTTATCGTCTGTTTCTGCGCGATCCTGGTGATTATTTGCACCAAAATAATGCCCTTTCTGCACCACAATCGTCATTTCACGTAAGGAATTTTCTTTCGAATTATAAGATGTAATTTAATTCGCACAGAGTTGCGAAACTTTGATTTAAATTAATAATTGTTTTATTTCAATCCATTATGGAGTTTCCCTCCCCTTCCCCCAACAATCTGGCATACGGCTTGCAGTTTCCTTGTCATCAACCCATTCGTCTTATTCGTCTTATGACAGCGACTCATCACCAGGGAAGCCCTATGCAAGATAAGCAACATACCCTTGAACGTAAGCGCCTGAGCGTGCAGGGACTGACCCACAGTTACGGTGGCAACAACGCGGTGAGTGATGTGTCATTTACCATTGAACCGGGTGAAATTGTGGCGCTGCTCGGGCCAAGCGGATGCGGTAAATCCACCGTGCTGCGAGCCATCGCCGGACTGATCCAGCCAAAGACAGGCAAAATTGTTCTGGGGGACCAGGAGCTCGCCAACGTGTCAGCCAGGGCTCGCGGCATCGGCATGGTATTCCAGAACTATGCGTTGTTCCCCCATCTCACCGTGGCAGAGAACATTGCTTATCCGCTGGCCTGTCAGCAGATATCCCGCGCGGAACGTAAGCAGCGCGTGGAGGAGATGCTCTCCCTCGTCAGATTGAACGAGTTTGGTCATCGCCTGCCGCGCGAGCTATCCGGTGGCCAGCAGCAGCGCGTTGCCGTGGCCCGCGCCATTGCCGGCCGCCCTTCACTGCTGCTGCTTGATGAACCTTTTGGCGCGCTGGATCGGGCGCTGCGTTTCGATCTGCAGGTTGAATTGCTGCACCTGCAAAAAACCCTGGGCATTACCACGCTCATCGTGACTCACGACCAGGAAGAAGCGCAGAGTCTCGCCAGTCGTCTGGTGCTGATGAACAAAGGGAACGTTGAACAGATTGATACACCGATGGCGGTGTATGACCAACCGAAAACACTGTTCGTGAATACGTTTATCGGTCAGACCAATCAGCTGCAAGGTACCGTGCTGCGTTTCGATAACGACACCACATTGATCGGCCTGCCCGACCAGAGCACCGTGCGCCTGCCGCGCCGTCTGAACTTCACTACCGGTTCAAAAGTGACGCTGACTTTCCGTCCTGAAGAGGTGCGGCTTTGTTTGCAGCCAGGGGAAAACACCCAGCCCGTACGCATGACAGTATCGGTGCCGCTCGGGCCAACGCTGCTGCATGACCTGGCACTGGAAGACGGTACCCGTCTGAAAGCGTCAGAGGTACGCGGGCCGTCAACGTTTATCCCCCAACCCGGATCCCAACTTTTTGCTGAGATTGACACTGCCCGCTGTCACGCCTTCCCGGCTGAACCGCTTCCCATGAATCAATAACCCAGGTGAACACTATGAAAAATGTAGAAATCAGTCGTCGTCGGTTTGGTCAGTTAATGGCGGGTGTCGCCGCTTCCGCCATGCTGCCGTTTTCACTGCGTGCGCTTGCCGCCGCAGGCAGTGGAACCGCCGTCGCCGCGACCTTCCCGGGGAACTGGGAAGATGCGTATCGCACTATCCTGACGCCGATATTGAAAAAAGAGGGTTTTGACCTGACGGTGTCCCCTGCGATGGCCCAGGACCAGCTGGCAAAAGTGCTGGCCAGCCCCGGAAACCCGCCTTACGACACGCTGTTGATGTCGCCTGGACAGATGACAGTCGCTATTGAAAAGGATCTGATCCAGAAAATTGATCCGTCACGCCTGAAAAACTGGAACCTGCTTGATCCGGCATTTCAGGGCGAATATGGCCCGACGGTCACCGTTGAGGTTAACGGCATCGCCTACAATCCCGACCTGGTGCCGCGCCCCAAAGGCTACCGCGACCTGTTCGAGAATCCGGCATACAAAGGCCTGGTGTCCTGGACCGGATTTGCCTCGAACACCGCCGTCATGGCGTATACCGAGCTGGCAAAAATTTACGGGACAGGCCCGGATGACATGGCCGCGGTCTTTAAACTGTTTAAGGAACACCCGGAGCAGCTCACCAGCATCGTTGACAGTACCAACCATCAGATGACGCTGTTCCAGCAGGGTGAAATTGCCGTGTTTATGTGCAGTACCGGGAATGTGGCGCGACTGAAAAGCCTGGGGTTAAACGCGGAGTTCGTACACCCGGAGAGTGGCTCACCGGCCGCCCCGGTGAATATTCATCTCACCAAAGGCAGTAAAAATCTCGATGCGGCCTATGCCTATATGGATGCCGCCATCTCTCAGGCGGCACAAACCGCACTGATGCACCCCCCCGTCGAGATGTTCCCGACCAATAAAAACGTCGCCCTGACACCGGCAATAGCTGCCTATGTCACGCGTGAGCAGCTGAAATCGTTGGTCTACCCGGACTGGGCTGCGATTAACAAAAACCGTGATAACTGGATACGCCAGTTTGATTCCCTGGTTGCCGGTTAAGGTGATGTGATGAAACAGAGCGGCTTTCCTTATGTTGTCCCCATGTTATTGCTTTCACTGGTTTTTTTTGCCACACCGCTGGCGGTTCTGGTTGGTTTCAGCTTCACGTCCGGTGACGGTGTCACGTTGAGCCATTACGCGCGTTTCTTTGGTGATAGCTTTAACTTCCGTGTGCTGATGAACACCGCCAGGCTGGGGATTGAAACGGTCATAGGAACGACACTGCTGGGCGTGCCGATTGCCCTGCTTTACTGGCACAGCGGGCGTCACTTACGTCAGGTGCTGATCTTCCTGACGCTGATCCCGATGCTGACCAGTAACGTGGTACGCACCTTTGCCTGGATTGTCATCCTTGGCCGCCAGGGGCCGATCAGCGAGGCGCTGATGGCCATGGGGATAACGGGAATGCCGACCAGCCTGATGTTCACCGAAACCGGACTGGTGATGGCGATGTGCCAGATTGATCTCCCGCTGATCATTCTGCCGCTGATCGCCATTCTCTCACGCACACCTTATCAACTGACCGAAGCAGCTCAGGTGTCCGGGGCGGGCGCATGGCGAATTTTGGTCACCGTGCTGCTGCCGTTGATGCTGCCCGGCCTGCTGGCAGGCTGGATACTGGTGTTTGCCAGCACCAGCAGTTCATTCGTTACCCAGGCGGTGATTGGCGGCGCGCGTAATGTGTATGTCCCTCAGCTGATTTACCGCGAAGTGGGTACGCTGTTCGACTGGCCGCTGGCTTCCGCTATTGCCGTGGTGCTCCTGGTGTCCACCGGGTGCCTGCTGGTCGCACTCACGATGATTTCACGCCACCGGAGACTGAACGGTCATGCTTAATCGACGCGAAAACCCTGTTCCCGGCCTGCTGTATAAGCTCTTTGTCTACGGATTTGGCTCGCTTTGCGTGATCTATCTGGTGGCCCCGATAGTGATTGCACTGATGATGTCATTCACCTCCGGGCAGACCCTGAAATACCCGCCGCAGGGTTTCTCTCTGCGCTGGTACGAGGCCTTGTTAGATCCGGTCCGGTCAGCCACGGAGCACGTTGCCGCCGGAAACTCGTTAAAAATCGCCGCCCTGGCCGTACTGGGTGCGCTGATCTTCGCCGTGCCTGCCACCATCGGTATGACGCGGATGAAGCGCAGAAATGTCAGCACCATAGAACCGTTGCTGCTGGCACCGCTGGTGCTGCCAAGTCTGGTCTACGGGCTGGCTGCGCTGATTGTTGCCAATTTTATCGGCTTCCCGCCGTCATTGTGGCTGACCATTCTTGGCCATGTGGTGGTGTTTGGCCCCCTGATGTATCGCGCCGTGTCGGTGGTGGCGCAGGGGATGAACCCTTCGCTGGCGGAAGCCTCGGCCACGATGGGGGCCAGCTGGTTTATGACGCTGCGCCGCGTCACCTTACCGCTGCTGATGCCGGGCATTATGGCAGGGGCGTTTCTGGTGTTTATTCAGTCTCTGGATAATGTCTCGGTTTCGCTGTTCCTTGCCGATGCCCGCACCACCGTCTTGCCGCTGCGTATGTTCGCACTGATCGAGGAGTCGCTCGACGTTCGTGTTGCGGCCATCTCCGGGATTTTAATCGCGATCACCCTGCTTGGTCTGCTGGTCGCCCGGCGCGTGCTGGCACCGCGACCACAGCAACCCTGATTTTTTGACGACAAGGAAAGACTATGAATACTCGTGCGACTCAGGCCGCTGGCTATCGCATTGGCGCGCTGCTGGCCGATTTCCAGCCGGATTTTGAATTTTCAGCGCCGCTGCCGTTACCGTTAGAAGAGTTCGAAGAACGTTTGCGTAAAGTGCGTCGTCAGGCGGTGGAGGCGGGACATGACGCGATTATCGTCCATGCCGGGAGCGTTGGCTGGTTCCATGCCTCTAACCCCTGGCTACGCTATCTCTGTGACTGGATGCGTGAAGGTGTGCTGATCGTCCCGACCGACAGTGACAAACCGCTGGTACTGCTCTCCTTTTTCACGCAGTCGGTATTGCTTCCCCCCGGTGGTGAGCCGCTGCTGGTTGATGAAATCTGGCAGATTGGCCCGATTGGTCGCGAATACGCTGACCGCCCCGGCGATTCGGTGGTCAAAACGGCAGAAAAATGTGCTGAGGTGCTGGCCCGTTTCGGGCTGTCAAAAGCGCAGATGGGCAAAATCGGTGATCGGACCTCGTTAACCTTCTGGGCAGCGCTGGCATCGCTGACACCCGCTGCGAAATATGTTGAGGATAGTGCCATCCTTGAGCGTTTGCAGAAGGTCCGCTCGCCGCGTGAAGTTGAGATGTTCCGCGCTGCCGCACAGCTCATCAGCATTGGCACCCAGGCGGCGTATCACGTGACGAAACCGGGCGTCACCGATTATGAAATCTATGCGGCCTTCAGCTGTGCGCAGCTGGCGTTCGGCGGCGAAACGGGTGATGGCTATCAGATTGGCATTAACGAGTTCGGCACCCACTGCGGCAAACCTTATGGTCACGTTGTGCGGCCGGGCGATCTGATCAATCTGTACATTTCCAACGTGACCTGGCGCGGCTATACCGCTCAGACCGCGCGGATGATTGCGGTGGGTGAGATAACTGAACGTCAGGAGCGGGTGCTGGCCGCCTGTACCGCTGGCGTGAAGCAGGCCGAAAAACTGATTAAACCGGGGGCGCTGATGCGTGATATTAACAACGCGGCGTTTGCACCGATGATTGATGCCGGGCTGCTGACCTCCCCGGAGGCGCGCACCATGCCCTATAACTGGTCACCGATGCCCGACGGAACAGCGCGTCTGATCCCACAGCAGTATGTGCCTGATGCCGATTATGAAGCCCAGGGTCGCAGGCTGATGCACGTCTACCCGGCAACGCACGGGCCGCATAACCCAAACCTGGGCCATTCGGTCGGCATGGCGGGCGGTCAGAACAGTTTCAACATCTCCTCTCATAACTACGATCGTCTGGAAGAAGGCATGATTTTCGTGATGCACACACAGTGGCTGGAGCCGCTGTCAGCGGGCTGCAATATCGGTGATTGTTACGTTGTCACGAAAGAGGGGTTTGAAAACCTCAGCCGCCATACCCCGCTGGACACTCACCGCATAACTGCCGGAGTCTGAAATGAAAAATATGCCGGGACATACCTGGTTTGACTTTGCCCAGCTGGGCGAACGCGATCGCTATAAGCTGCTCATCGGGACGGTAATCCCGCGCCCCATCGCGCTGGTCACCACCCTGAGCAAGGACGGTATGCCCAATGCCGGGCCGTTCAGCTTCTTTAACGTACTGACGCATGACCCGGCGATTGTCGCCATCGGCGTGGAAAACTATGCGGATATGCGTTTTAAAGATACGGCGCGTAATATCCGTGAAACCGGGGAATTTACAGTGCATATCGTGGATGATGCACTGGTTGAACAGATGGAGATCTGCGCGATTAAATTCGGTCCTGAGGTGGACGAACTAGCGTTAGCCGGGCTGGAAACTACACCCGGTAAAATGGTGCGCAGTCCGCGGATTCTGGCCGCCCCGGCCGCGCTGGAGTGCCGCCGCCATACCACTTTACAGGTGGGCCCGGCGCGCGAGATTATCCTCGGTGAAGTGTTGGGCGTTTATGTCCGCAGCGATGCGGTTAACCTGGAAAACCTGCACATCGACCAGCAGTTGATGGATGCCGTTGGCCGCATGGGCGGGCACACCTATACCCGCACGCGCGACCAGTTCGATATCAAAACCCTGAGCAGCGAGGAGTGGGCGCAGCGGGATGTCGCGGTGAAACCTGCCGTGGAATAAGCTCAGGTCTTCTGGCGGCCGGGCCACCCGGTCAGCCTTTTTGCCGTGATGGCATCATCCTGATCAGGGTGTTATCACGAAAAATATAGTGATGCACCAGTGCCGCCAGCGCATGTAAACCAATCAGCCAGTAGCCGAGGGGCGCCAGTACGGCGTGCCAGTGGATCAACGTTTCCGACAGTTCAGTATCGGGCACGGCGGCCACGGGCATCGGCAGTCCGTACAGGCTCCACTCCCCGCCCCAGAAGTAATGGGAGGTCAGTGCCAGCGCGGGCAGGGAAATAAACAGTGCGTAAATGCAGGTATGGGTTAAATGGCTCAGCGCGGTATGCCAGCGTTTCGGCGCGGGAATAATCGCGGGCGATCGTTTGCGCAGACGGATCATCAAACGCATGATCATGGTAATCAGCACTGTTGCCCCGGCGGTCACGTGGGTCACTGCAATAGCATAACCGTGCCAGGTTCCCGGCTGTGCATAGTCGCTGATCAAAATGGAACCATAAGCCAGAAGCAGCAGAAACACCGTCAGCCAGTGCAGCGCAATCAAAGGGAAAGTGTATTTTTTTTGCATTACCCGCAGAGTCATTGAATAAGTTTGCGCGCAGTATATCCGGCTAACACGTTTTAACCACAGGCAAAATTTACCGATAGGCGCCAAAAAACCTCGTTCCACCACGACGTTTTGGCCGCCGCTGTGGCACAATATCACCCGGACCTATTCCTGTTATCCCTCTGCCATCGCGAGGCACCATCATGACATGCCGCTCTGACTGCCCCTGTAAAAACCCGGACGCCCCCAGGTTCCCTGCGGGAAAGATGTTTAACGATCAGCGCGGCCGCGCCCTGCTGGTAACCGGCAAAGCAGGCCGTTTCCCGGATGCCCGTTACACGGTCTTAGACATCCGCACCGGGAACGCGGCGGAATACAGTTACCCGGCATTAGTCAGAAAAGAAAAAGGTCGTTAACAGGATGGGGGATATCAGCCCCCTATTTCACCGCGCCCTCGGTCACGCCGCTGATAAACTTGCGCTGGAAGATTAAAAACACCGCCATCAACGGCAGGATAACGATCATCGCGCCGGCCATCAGCACCGGAATATCAATGGTGTTGCGGTTCTGGAATAACATCATGCCGATGGGTAGCGTGCGCAGTTCATCTTTATTCACCAGAATCAGCGGCATCAAAAACTCATTCCACGTCCAGATAAACAGCAGCAGCGCCAGCGTTGATAGCGTCTGCCCGATGGCGGGCACCAGCAACCCCCAGAGAATTTTCACCCGTGATGCGCCGTCCATCACCGCCGCTTCCACCAGCTCTTTCGGCACCTGCTGAAACGCACTGGCAATCATCAGCGTGGTAAACGGCAGCGACAGCGCGATCTGCGGAATGATCAACGCCAGATAGGTATTGGTCAGCCCCATCCAGCGCAACTCATGGTAAAGCGGAATGATAAACGCCTCGCTCGGTAGCACCATGCCGAGGGCAAACATCGCGGCAATCACTTTCTTACCGGGGATCTTCAACCAGGCGAACCCAAACCCCGCCAGAATGCCGAGAAAAATACTGCACACCACCACCGGGATCACCACCAGCACAGAGTTCAGGAAATAGACATTAAAATGCCCCTGCTGCCAGGCCGTGATGTAATTTTTCACATTGAAAGAGCCAGGCAGCGTAAACACACCCTGAAACAGCTCCATCTGCGTTTTAAATGAAGTCAGCAGCGCCAGCATAAACGGCAGCACGGTGAGCAGCGCCACCACCCAGATCAGCGCACGGGAACTTACCGGCGTTTTGTGCATGATTAACGCTCCTTTAACGCCAGATGAATCAGCCAGTTAATCAGCAAGACGATCACCATACTGAAGACCGCAACCGAAGAGGCATAGCCGAAATAGTGCAGGTCGAAGCCCTGCTTATACATAAAGATATTGGTGACCATGGTCGAGGTGCCGGGGCCGCCCTGCGTCATCACATACACCAGGTCGAACGTTTTCAGGCTGGCGATCACCGTCAGCAGCAGTGCGATACGCACCTCAGGTCTTAACCCCGGCAGCGTGATGCGCATAAACTTCTGTCGTCTTGACGAGCCATCAAGATCGGCCGCTTCCAACAGTGACGGATCCATACGTTGCAGGCCCGCCATAAACAGCACCAGACAAAAGCCGAAGAAATACCAGGTCGCGACCATACCAACGGCGGGCAGCGCCCAGGTAAAATCGCCCAGCCAGGAGAGCGCCAGATGTGGCAGGCCGATGGCGCGCAACAGCTGATCGATGGGGCCAAAGGCCGGGTTATACAGCCAGCGCCATACAACGCCCAGTACCGCCATCGGCATAATGTACGGCAGGAAGAACAGGATGCGCAGCAGACTGCGTTCTGTATTGCTGCGCATATCATTCAGGAAACTGCACAGCAGTAGCCCAATGCCGATAGGCAGCAGCGTATAAAACAGCATCAGCAGGGCGTTGTTCCCCAGCGCAATCCAGAACACCGGATCGCTGAACATCCGCATATAGTTACTGATACCGGCAAATACCGGGGACGAGGTACCGTCCCATTCGGTAAAGCTGATACCCAGCGATGCCAACAGTGGCAGCAGCAAAAAGACGCCATACACCAGCACCGCAGGAAGAAGATAAAGAAAATTACGCCAGGGGCTTAGATTCAACATAAACGGACTCACAGGCCAGAACGTCTGACTGCCCGGCAGGATTGCCGGGCAATGCGGCTTAATGTTTCATGCTTTTGAGGTAGCGTTGATAGTTATTATCGAAATTGGTCACCATCTTATCGACCGTCTGACGCCCTCCCAGCAGCAGCTGAACATTCTGATTCAGCTCCGCGTTCATGGTCGGCGTCGCCCAGTCCACATAATGGCCCAGGCCGTCATTCTCATTCAGGGTTAACCACACCTGCCAGGCTTCTTTCAGCAGCACGTTATCCGCAGGAACCTGGGCATTCTTACTGGAGCTGGCCGGCAGGAAACCGGCTTTTAACCAGCGGTCGGCCATGGCATCTGACACCATATAATCGATAAATTTCGCCGAGGCATCCTGCTGCGCTTTATCCTTCGCCGTGCTGGTCACGGAGAACGCTAAATCGGTGCCCCCGACCATCAGCGCATGCTGTACGCCCTCGCCTGCAGGCATCGCGGCAAAGTGGAGATCTTTATTATCTTTAAACTGGCCGAGATACCAGGTCCCGCTGATCAGGAAGGCCGACTGCCCGTTCTGGAACAGTGTTGCGGCATCATCGTTACCGATGCCCTGGAAGCCCGGGAAGAAGTACCCTTTCTCGTTCCAGTCCTTCATCATCGTTGCCGCCCGGCTCAGCTTGTCATCTTTAAAGGTGCCGCCAACATCATAGATAAGGTCATCAAGCTTTTTACGATCCTTACTGTCGATCTGCGCCTGCCAGAGTGTACTCAGCATCTGCTGACCCATATTGCCATCAAGCAGGCCCAGCATCATCGGGGCCACGCCCTGCTCTTTCAGTTTTGCCATTGCGCTTTCCAGTTCGGGAAGCGTTTTCGGCACGGCAATGCCGGCTTTATCCAGCAGCGCTTTGTTGTAATACAGCCCGACCATCTCCCCCAGGCTTGCCACGCCATACAGCTTACCGCTGCCGAAGTCCTGCGTGTCGGACCAGCGGTTACGTTTCAGGATGGAATCCGGGAAGCGTTTGGTCCAGCCATAGATGCTGGCATAACCGTCCAGCGGCACCAGCAGCTTGTCTTTCACCAATGACCCCATATCGCCGCCGCCCTGATTGACCTGGGCAATCTGCGGACCATCGCCAGCGGTGAGCGCCAGCTTGAGCGGGATGCGGGTATCTTCAAACGAGTGAACGGATCGGTTGATCACAATTGACGGGTTTTTCTGTGAGAACTCTTTTATCCCTTCATCTACTGCGGCGGTCTGCTGAGGATAGTTATAGATATCCCATTCATTAAGCGTGACGGCATGGGCGCTTTGCGCCATACACCCGACCAGCGCGCCGGCCGCTATCAAACGTGAGAGCAGGCGCACTGAAGTACGAAACTGGGACGAACGAACGGATGAACTAGACATAGTGCTCGGTTTCTCCATCACTGAATGGGCATCCTTTCATGTCGACATCTGCCAATCCCGCAGATTGAAGCTACGATTATTTATGCACCCCTTCATACTTACTTTAATAGGAAAATAAAGTCAAACACCGCCTGTAGCGATTTACAGCACTGTGAGCGCGTGCATAAAAGCAACATATTGTGCACCGATTCAGCATGCCATCGCGCAGACGCGGTCGATAGCCTGTGATTCACTCCGCTTATCTCCCTGTTGCCAGCATCTTAAGCTGATAAAAATTTGGGAAAACTAACCTCCTGTTTTACCATACGAAAATCATATATTTTCCGGTCGCGTTGCGGGTGCCACTACACCATGAAAGGCGCAGGCCGCAGCGCTAAAGGCGTACCCGGCGGATGACCGTGGTTATCGGTGAGCAGAATGATGCACTATTACGTCTGCTTTGTGATGTCACGCAATTATTTCATCTTGAAAACTAAGTCGGCATTCATTAACGTTGAAATTGCTCATCTGCTGACCAACGAGAATTGATGATGAATAATGACCCTGTGATCCGTGCAGCCACCCCGGACGACTATCCGGCGCTCTACCAAATTTGCCTGCAAACGGCGAATGCGGGGGTTGATGCCAGTGCGCTCTATTCCGACCCGGAGTACCCCGGGCAACGTTTTGCTGTTCCCTATGCGCGCTTTGCGCCCGACTTCGCGTTCGTGCTGGATGTGGACGGTGAGGTGATGGGCTATGTGGTTGCCGCCCCTGATACGCGCGCCTTTGAAGCCACGCTAAACAACGTTTGGTGGCCTGAATTACAGGAAAAATATCGCCACCGTGAGCCTGAGGCTGCGCTGGATGCCAACGTGCTCAACAGTATTCGCCATCCTGATGCTGCCGCCGGGGAACTGGTCACGCTCTATCCTGCTCATCTCCATATCAATCTGTTACCTGCGCAACAGAAAGGGGGCTGGGGACGCAAACTGATTGAACATCAACTGAATGCCCTGCGTGCAGCGGGTGTCGGTGGTGTGCATCTTGGCGTCAGCCTGCAAAATGAACAGGTGTGCGCGTTCTATCAGCGCCTGGGCTTCCAGCCTCTGCTGCGCAGCAATGCCATTTATATGGGCCAGTTACTTTGAGTGAGGCAGTTCATGACCAGTTTGCGATTGCAGAACGTTCAAAAGTCTTACGATCACATCAGTGTCATCAAAGGTATCGACCTGACGATTAACAGCGGTGAGTTTGTGGTGTTTGTCGGCCCCTCTGGCTGCGGTAAGTCCACGTTGCTGAGAATGATTGCCGGGCTGGAGGAGATCAGCGGTGGTCAGTTGCTGATTGATGAAGAGGATATGACCCAGCGTCACGCGACCGAACGCGGTGTGGCGATGGTCTTTCAGTCCTATGCGCTGTACCCGAATATGACAGTGCGTGGCAATCTGGCCTATCCACTTGAGGTGGCCAAACGGCCTAAAGCCGAGATCGCCAGCGCCATTGCCGAAACCGCGGCAAAACTGCATCTGACCGAACTGCTGGATCGGCATCCACGTGCCCTTTCAGGCGGCCAGCGTCAGCGTGTGGCCATCGGGCGTGCCATTATTCGCCAACCGCGTATTTTCCTGTTCGATGAACCTCTGTCGAATCTGGATGCGGAACTGCGCCTTCAAATGCGTATTGAGATTGCCCGCCTGCATGCCTCCCTCGGGAATACGATGATTTACGTGACCCACGATCAGCTGGAAGCGATGACGCTGGCAGATCGCATTGTGGTGCTGCGTCAGGGGCGCATTGAACAGGTGGGTACACCACTGGATCTCTATCACAACCCGGACAATCTGTTCGTCGCCGGGTTTATCGGTTCGCCAAAGATGAACTTCATTGATGCCCAGGTGGTTGCGACCCGTGAAGGCCAGGTGCAACTGCGTCTGCCGTCGCTGGGCATTGATAATCTGACGCTGGCGCTGGATACCCCCTGCCACGAAGGGCAGAAAATGCGTCTGGGTATTCGCCCTGAGCACTTCCAGCCGGTGAAAGACAGCGCCAGCCCCTCGCAGTTCAGTGCGGAGCTGACCTACTGTGAGCTGCTGGGGCACACTAACTATCTCTATCTGAATACCGGGGATGAGCAGATGCTGGTGGTGGAGGAGCGCGAAGTGCATGAGCGGGAGATCGGTACACGTGTGGAATGGGTGATCCCGCCAACGCATTGTCTGGTGTTCGATGAGCAGGGGCAGCGAGTGCGCTGAAGTGGCCTAACGTAGGGGGCGACCCGAAAGGCCAGGGCAACGGCAACGGCCAGGTCAAAGGCGTTTCGCTTTCCCGCTGTCGCTGGCTGAGCGACCCAGGGCGGCCAGTCGCCGCCGCCCTGGGGACCCGGGCTTGCGGCAGGCGCATCGCCCACTTCGTGGGTTCCCTCAGTCGGTTGGTTTTCCTGCCGGACGGGTTGTGACGGGACATCCCTGTCCCGGCACGCCCGCTCGCCAACGTCCTGTTGGCTCGTCCTGGAAATCCGCCCTCCTTCGGCGAGGCTTAATTGCCGCTCAAAAGGTCAAAATAAAAATATAAATCAAAGATATAGACAAAGACAAAAGGCCTTTCTGGTCTTTTGGTCAATTTGGTTTTTGTTGGTGTTTTAATTTCTTAGATTTTTGTTTTGATGTTGAGGCGGCAATTAAGCTGCGCTGAGGAAGCGATGTGAACCAGGATGAACCGCCAGGACGGCGGTGAAAGCTCGTGTCGGCACAGGGAGGTGCCGTCACGAGCGGTCCGTCGGTGAGTAACGCTTGCGAAGGCACCCGCTGAAAGCGGGCGCAGCGCCTGCCGCAAGCCCGGGGACAAGGGGCGGCGGCGACTGGCCGCCCCTTGTCGCTTCGCCCGCGCAGCGGGAAAGCGAAACGCCTTTGACCTGGACCTTAAGACCTTGCCCCTGACAACGTCAGCACTAACTAACGGGATTCTCTGCCTCATCATTCGCCTGCGCCGCCAGCAAATCCAACAGCTTATTGATCGCAAAACCGGCCGCCCCCAGCGCCCACATACGGCTGGATTCAGTCAAAAATTGCAGGGGCGTGGTTTGCGGCGTCAGCTTCAGGCGGTAAGCCTGGAAGTTGAGGGTAATATGGTCGAGCAGGATGCGTGAGGCCATCTGCGGCTCCATCGCCAGATACACCACGTCAGGATCATAGGCAATGGACAAATTCGCCAGCGAAATGCCTAAATGGCGCCCCGCCTCCTCCAGTGCCGCCAGCGCGTCCGGCGTGGGTGCCGCGTCCAGCGACTTCAGCGTCATTGATTTGCTTGCCTGACCTGAAGCCAGGCGCTGAAGAATAGCGCGGGAAGAAGCGACATCCTCCAACAGGCGCATCGAGCCATCACCCAGCAGTGCGTGACCAATCTCCCCCGCTTTACCATGTCGGCCACGATAAAGCTGGCGATCCAGCAAAATGCCGGCACCAATCCCTTTACCGTAGGTGGCAATCACCGCAGAGTGCACATTGCCCAGTTGACCAAACACCATGGCAGCCATCGCCATCGCATTCGCATCATTCTCAATAAACACCGGCAACGAGAAACGCTCGGACAGCAGCTGCGCAATCGGCACGTTATCCCAGTCCAGCACATTAGAGCGGATACAGATGCCCTGCTCCGCGTCGACCAGCCCGGACAGCGCCAGCCCGATGGCACTGACGCGCTTTCCCTCCACGCCACGTAAAAATTTCGCCAGCGCATCACTGAGCTGGCGTGGCGTCATAGATCCCGACGGGATCTGCTGTTCACCGAGTAAGTTCCCGTTGAGATCCGTCATCACGATCAGATTGCGTTCAGCATTAAGCTGAATACCGACCACGCTGGCGCGTTCAGGATTCAGTCCCAGCAGCGTTTTCGGCCGTCCCATCGACACCCGCCGCAGCCCCAGCTCCTGAATAATTTCCTGAGCCAGTAGCCGGTTAGTGGCCTGTGAGACCGTCGACATGCTCAGCCCGGTGCGTACTTTCAGGTCGGACTGGCTGATCGGGGCATTTTCAACAATCAGGCGCAGAATGCGCGCGGTTACATTTGGCGCTGTCATCGTTCCCTTATTCAGCAAATGAAGCGTGATAGTGGGCCAGCAGCAATGCGCCTGCCAGTGCATCCTGTTGCGGCGGTACCAGCAGCGCCCGGATATCATCATCCAGCCAGCGTTCGATCGGCGCAGCAAGCCCGCCCATCAGTGCAATATGACCGCTGCTCAGCAGGCGCAGGCGGCGGACTATCATCGCAATATCCTCGGCAGTCTGCCGGATTAATTTTACCGCATGAGGATCTTGCGCTGCGGCAGCGCTAAACACCTCAGGCACCACACGTGCCCAGTCGCCCGGCGTTGCCGTACGTGTCCACAACAGCATGGTTTCCGCGCTGTGCTGAAAACGCGCCATCACGGTCTGGGTAAAGTCGGTTTTGACAATGAGATCTTCATGAGCCAGCAGCGCCTGCCGCAACGCCCGACGGCCCAGTTCGGCTCCCGAACCCTGATCGGAAAGTGCAAACCCCCAACCGCCCAGCAGCGTAAAGCGTTCACCGTCCCAGGCGGCACCCTGACTGCCGGTGCCGACAATCAACACCGCACCCGCGCTGCCTGCGTGAGCGCCTGCACAGGCGATCTCAACATCACTCAGCACCTGCAAAGAGGCACAGGCGGGCTGCCAGTCTGCCAGCTGCGCAGCAACGGAAGCGACATTGGCCCCTGCCAGACCCGCCACCAGCGCGGTTTTCTTCAATGCATCAGGCGGAAGGCCCGCCGTGGCCATCGCCCGGGCGATCAACTGCTCAACGCTGTCGATGGCCTGTGCGAAGTCTGACCAGACATTGGCCGCTCCCCCCGTCACTTCGGCCAGTAGAACGCCCTGTTTATCGGTCAGCCTTGCACGGCAATGGGTGCCACCGCCGTCAATACCAAGGAGATAGTCAGAATACACGGGCTGCTCCCACGTTAATCGCTGTGAATCGTTGTTTCATTATTGACCGAACGATAGGTGAAAAAAACTTAAATCGCAATAACAAATAAATATGACGAAAATCACCTTCATTAAAAATGTTTTATAACAATGCATTAACCAATAACTTGGTGAAATGTCTCAGTGCGCGTGTTGACATTAGTTTTCTTGCCGTAATAAGTTGGTGGTCAGATAATCTCCAGCGAACCTGTCTGCATACGGTTAACTGGCCTTCACCTCACGCTCATGCATTTCCGTCAGGGGTTTTAACATGAAAGTAGGCATTATCGGTCTTGGTTTTCGCCTGTCCCATGTGGTTCACGAGTTCAGCAAAGCCGACCCATCATTTGAAATCGCCGGCTATTTCGATCCCGCCCCGGCGGGGCTGCCTAATCTGGCCAGCTTCGGTATTGCACCCGGTACGGCCTTTGATTCCATCGAGGCGTTATTGCAAGCGGGTGAACTCGATCTGATTCTGGTGGGTTCCCCTAACTTTATGCATCTGGAACATATTCGCCAGGCGCTGGCGGCGGGTTACCGCGTGTTCACTGAAAAGCCGGTGGTGATTAACGAAGAACAGACGATGGAGATGGCGAAGCTGGTGCGCCAGTACGGCAAGGAACGTATTCTGGTCGGTCTGGTACTGCGTTACTCCCCGCTCTACCACGATCTGCTGGCCGCCCGCGATCAGGGCCGTTTGGGCGAAATCACCTCGATGGAAGCCACCGAACACATCAAGCCTTACCACGGTGCATTCTTCCAGCGTGACTGGCGTCGTCTGGAGAAGTATGCCGGTCCCTACATTCTGGAAAAATGCTGCCATGATATCGACCTCTATCAGGGGTTGATGGCTGAACGCCCGGTGCGGGTGGCCAGCTTTGGCGGCCGTAAGTCGTTCACTCCCCAACATGCCCCGCAGGGCGCGATCACCGCAGCATCCGAGATTTATCACGAGAAACCGAGCGGCTGGTCCAGCACGGATGCTGTCTTTGACAGCGACGCAGATATTGTTGACTACCAGACAGCGATCATTGAATACGCCAACGGTGCCACCCTGTCCTTCCATGCCAATCTGAATGTGCCTGACGAGTTCCGCCGTTTCTGCGTGATGGGCACCGACGGTATGGCCGAAGGGGACTTTGTGCGTAACTACTTCCGCGTTCACAACGCGCGTACGGGCGAAAAAGAAGTGGATACCTCTTACGGTGGCAATGCGTACGACGGTCATTACGGTGCCGATGCACTGATGGCGGAAGAGATCGTCAAACACATCACTCAGGGAACGCCGCTGAAAGTCTCCGTGGTAGATGCACTGGAAGCCGGTTTGACCGCGATTAAGATTGATGAAGCGAGAAAAACACGTCAGGTCATTGATTTAACGGAAACCTGGAAAAAATTCGATGCCCACCAGGGGTAATCTGGAGGTGAGTTTGCACCTCTCCTGATCCGGTGTGTTACCCCCCTTGCCGGACAGGCTGTTATCACTTGATAGACTGGCACGCTCCCTCAACCGGCTTTCGGGCCGGTTTTTTTACGTCCATCTGCATTAACGCTTGCTTGCGGCAGAGGCGGAGTCTGCGATAGATTCGTTCTCTAAGACAAAATGGCTCACCTCTCTATCAGGTCCGGAATGTATGTTAACGACGCTTATTTATCGTAGTCGCCTGTGCAAAAGCGTCAGTCCGCATTTTCTGGAACGCCTTGCGGCTAAAGCGCAACGTTTTAATGAAACGGTCAATGTCACCGGAATTTTACTTTTCGACGGCGACTATTTCTTTCAGATACTGGAAGGTCCTTCTGAGTCGATTGATCAGGTGTTCCACCGCGTCTGTGCTGACTCCCGGCACACCCAGATTGTGCAACTGATGCGTGATTATGCGCCGGATCGCCGTTTCGGCAAGCTGGGCATGGCGGTGATTGATATGCGCAATGCCAGCGCTGAGGCAATCATTGAGCAGGTCCTGAACCAGGGCACCGCCAGATACCTGCTCACTTACGGTGATCGGGTGTTTAAATTCATCCGAACCTTTGTTAAAGGCCCGCGTAAAAACGATCTGGCCCAGCCTGATGACAGCGCGCAGTGGGATTTTCAATGCCGGGCACCGTCAGTCCAGGTCGTGCCGGTGGCATCTGAACAGGCAGCCTGCCAGTTTGCACTACAGCCTGTTGTTGAACCGGCCACAGGGAAAATAAGCTATCTGGAAGCCCTGATCCGCAGTGCTTCCGGCGGGTCCCCCGCGGATTATTTCGCCACCATTCCGGCCGATAAGCTCTACGAAGCCGATCTCCATGCCAAAGATGTCGCCTTTGCGCTGGCCAGGCAAATGGATATTGGCAGCGCGCAAATCGCGGTGAACCTGCGACCAATGTCGCTGGTGATGCTGCCTGATGCGGTGAATATATTGCTGGAACAAATCGCCCGTAATGGTCTGGTGCCGGAACAGGTGGTAGTTGAAGTGACCGAAGATGAGTTTATTTCCCGTTTCGATGAGTTTGAAAAAGCCATCCATCAGCTACGTCATGCCGGGATCAGCCTGGCGATTGACGATTTTGGTGCGGGATTTGCCGGGTTATCACTGCTGGCCCGCCTTCAGCCAGAAAAGCTGAAAATCGACCGCTGTCTGATCGAAGCGATTCATACCAATGGCCCTAAGCAGGCAATTGTTCAGGCTATCGTGAACTGCTGCGCCTCACTGGAGATCACCGTGGTGGCAGAAGGCGTGGAAACCGCTGCCGAGTGGCGTTGGCTGGAAGCCGCAGGTATCCGCCATTTCCAGGGTTACCTTTTTGCCCGGCCGCTGCTTAATGGAATACCTGCCGTGGCCTGGCCGCATAAAGTTTGATGCGGCCTAACCCCGGCGCTGCTCTCTGCCGTGCCAGGGTTAGGTTAAGAGTGTTACCGCCTTATGCCGCGGTGGTAAAGCGCGAAACGGAATGCAGCAGACCCTCCGCCTGATCGCGCAGGGAATTTGCCGCTGATGACGACTGCTCAACCAGCGCCGCATTCTGTTGTGTCACATTATCCATCTCGTTAATCGCTACGCCCACCTGCGAAATACCCCGGTTCTGTTCGTCGGAAGCCTGAGCAATCTCTTGTAGAATGCCGGTTACGCTCTCCGCAGAAGTGACAATGTCACGCATGGTGCCACCTGCCTGCTCCACCAGCCCGGCCCCCATATCGATCTGCCTGACCGATGCCTCAATCAGCCCGCCAATTTCTTTCGCTGCCTCGGCGCTGCGCTGCGCCAGATTTCTGACTTCACTGGCCACCACAGCAAAACCGCGCCCCTGCTCCCCGGCACGTGCAGCTTCAACTGCGGCATTCAGTGCCAGAATGTTGGTCTGGAACGCAATACTGTTAATGACTGACGTGATATCACTGATTTTTGTCGAACTGGCCGTAATCGCCCGCATGGTTTCCGTCACCTGGCTGACAATTACCCCGCCTTTATTGGCCATTTCCGCCGTGGTCTGGGCAAGGCTGGTGGAATGATGGATATTCTCAACGTTGTGCTTCACCGTAGCGGTTAACTGCTCCATGCTGGCAGCGGTCTGCTCCAGTGCGGCAGCCTGCTCTTCTGTCCTTGAGGACAAATCATTATTGCCGTCGGCAATCTCGGCAGAAGCCATGTTCACCTGTGAAACGCCGTTGCGAATATCACCGATGATGCGGCGCAGATCTTCATTCATACCGCCGATGGCATTAGTGAGTGTCCCCATCTCATCGCGGCGCGAGGTGGTCAGGCTGGTACTGAGGTCCCCACCAGAAATCCGCTGAGTAAAGGCCAGAATGGCGGATAACGGCGTGGTGATTTGACGGGTGATAATCAGGGTGGTGGCTACGCCCATGATCACCGCCGCCAGCAGAATGATCGTCATCCAGAAGATGGCGTCGTCGATATCGGTTTGCGTGGCACCGATCTCGTCTTCAAACAGCTGACCGCTAATGGTCGTGAGGCTGGAACCCGCCTTCGCCAACGTGCCTGTCGCCTCCTGTTCTGCCAGGAACGAGGTGCGATAGCCCGCCACGCTCTCTTTTTTCTGATTCAGTACACTGGCGATGTTCTGTAAACGTTCGCTGTTGTCAGGCGTCATTTGCGGCACCAGATTTTGTATTAACTGCACGGACTCTGCCAGGAAACCGGTTAACGCATTCTGCGCGGCTTCCGTATTTTGCAATTCCAGCAGCGTTAAGCGGGTTGAGACGCCATCAAGATGCTTGTTCACCTCAGACAGTGCTGCTTCCAGCGCTGCTGCATCAGCCCGGCCTGCAAAGCCTGAAGAAATCTGCGCGATCGCATTTTTCTCGTTACTGATAGAAAGTGCTGCGGCTATCTGAACGCGTTTTTGGGTTTCAAGCACCGTTTGGGCTCGTTTATCACGATACTCCGCGATCAGTCCGGTCAGGCTGTTGAGCAAGGTCAACTGCTCAGGGTGCCAGGGCAGCTGTTTCAGCAGGCCGATCTCGGTTTCGATTTGCTGCAAGTGTTTATCATTAGCGATGATAAACTGCTCGTCATGGGTTTTAATAAATTGCATACGCGTATCCTTCGCCAGCGCAAACTGATCGGTGACGAGTTTCAGCATACGAACTTTTTCTGCCCGGACAGCGATATCATTAAGATTCTTAATGCCACAGAGTGCGACAGCGATGCTGAGGATCAGCACAATGCCGAAACCTGTCATCAATTTTTTCCCAACGCTCATATTTTCAAAGTAAACAAACAACTTTTTCATTGGATAACCTTCCGTTGTTGAACAACAATTGTTTAAGAAAATCGCTCAGTTATCGGCAGGATTTGTTAAATAAACAGTTTATTTAGTTACTTAATTATCACGTAATGGTCACAATTTCAGAGGGACTGATGAATGGAATTTACCCGGGTTGGCGATATCCCTGAGGCAGACAGAGAAGCGCTGCTAGAAGGGCTGAGAGGATATAACCGCCAGTTTATTGATAAAAGCGGCTGGGGACCTGTCGGCGTTTTTTGCCGCGATCAACAGGGCATTATCATCGGGGGAGTGATGGCGTCTCTGGTGGGGATCTGGCTGTCGATTGACTATTTATGGGTCAGCGAAAATATCAGAGGCGCGGGCGTTGGCGCTCAACTGATTCAGATAGCGGAAGAAGAAGCGAAATCAAAAGGTGCACAGCATGTTCTCGTTGATACCTTCAGTTTTCAGGCACTGCCCTTTTATGAAAAGCAGGGATTTGTACTACAACTGACATTGCCCGATTTTCCCGACCCGGGAAAGCAGCGTCATTATCTGACTAAACGCCTTACGTAGCGGGAACGCGTCGAGGGCTATGGGTAACCCGTCGACCCGTCCCGTGGCTTAAACCGGTTTCTGCCCGGGTGGGGAGATGGGCTCAAAATGACGGTCGTCCTTAATATCGTCGGCAAAGCGGCGCATCAGCCTCACCAGATCGCTGATATCCTGCTCATCCCATTGATCAAAAATAGCCTGCCCGATTTTTTTACGTGCCTCATCAAGGCGATGGGTCATGGCTTTGCCACTTTCCGTGATCACCGCTTCGCGGATGCGGCGATCGGCGGCACTGTGCTGACGGTTGACCAGCCCCAGACTTTCCATTTTCGCCACCTGTCGGCTCACGGTGGTGTAGTCGCGCCCTACCCGATCCGCGAGTTCGACAATACCTGTCGGACCTAAGCGCTCTATCAGAACCAGCAACGGAAACAGCGCGCGATCGAGTGAAATACCTGCCGCCCGAACCAGCGCCTCATCGCGCTGAGGGCGATTCATCACCCCGACGATTTCAAGTAATGCACCATGGAGTTCGCGAAGCTGATCGTTAATATGTGTATTTTGCATGCTTTTTGTTGACATCAATTATCCCCTCCTCTAAATATGTGCATATTACACATAATGAGGTGGCGTATGAAAGAGCAACATGCAACAGAGGTGCTGATTTGTGGTGCCGGCGCTGCTGGCCTGACGCTGGCAATCGACCTTGCACGCAGGGGCGTCGACTTTCGTCTGATTGAAAAGAAAACCATCCCCTTCCACGGGTCCCGTGGCAAGGGCATCCAGCCACGTACCCTCGAGATTTTCGAGGATCTGGGTATTATCGAGGGCATTAACCGGCTGGCCAGTCTCTATCCGCCTGAACGACGCTATCATCCTGATGGCAGTCAGACGGAAGCACATATTGTCGAACAACGTACGCCATCCCCTGCGGAACCCTGGCCACATCCGCTGATGCTACCGCAATACTTAACGGAACAGGTGATGCGGGAACGGCTGGCAGAGCTGGGGCATCAGGTTGAATTCGGTTGTGAGCTGCTTGGGTTTGAACAGGATCCAGAGGGGGTAACCGCGCGTATCCAGGGCCCGGCCGGTGAAGAGACGCTGCGGGTGCAATGGCTGACGGGGGCGGATGGCGGTAAAAGTGATGTCCGCCATGCGCTGAACATCAGTTTCCCTGGCAAGACCCTTGGCGTGCGTGCCCTGGTTGCCGATGTCTTGATGACGGGGCTTGAGCGTGATGTCTGGCACCGCTTCGGTGACGGCGACAGGGAGCGACAAATTGCTTTCTGTCCGCTGGCCGCGACAGATCTGTTTCAAATCCAGGGGCCTCTCCCGCTGGAGGGCGAGGTTGACCTTTCCGCTGAAGGGCTGCAATCCCTGATCACTGCGCGCACCGGGCGCAAAGATATTCATCTTCATGCGGTGTCATGGGCATCCGCATACAGCATGAATGCGCGGCTCGCCGCACGCTACCAGGTGGGCCGGGTTTTCCTGATCGGCGATGCGGCTCATATTCATCCGCCAACTGGCGGTCAGGGTCTCAACACCAGCGTGCAGGATGCCTATAACCTGGGATGGAAACTGCACGCCGTCATCGGGGGAGCATCTGCGTCCCTGCTGGACAGTTATGAGCAGGAGCGCCGTCCCGTTGCCGCTGCCATGCTGGATCTGTCTACCCAACTACTGAGCGCGGCACAACAGGGTGACCTGCGGCGCGGGCGGGAGGTGCATCAGCTCGATCTGGGGTATTGCGATCCTGATCTGGCGCTGGAGATGCCCGCACGCACGGGTGGCGTCCATGCGGGGGATCGGGCGCCGGATGCGCCGCTTCTCCGTGCTGACGGCCAGCGGGTCCGCGCATTTGAACTTTATCAGGGAGCACACTGGACGCTAATCGGTTATCAGGCCGCTCGCCATATCGTTCAGCCACGGCCAGGCCTGAACCAACATATTATTGGCATGAGTGGCGATCTGATTGATGACGGAAACCACTTCCTCGATGCCTACGCTCCGGCTGCTGGTGACTGGCTGCTGGTGCGCCCGGATGGTTATATCGGCGCGATTATCGTCACGGAGCAGCTTTCCGCGCTGGAAGAATACCTCACCCACGTAGGATTATCGGCTTCACTCGGGTTACAACGGAACACCGCGCGCTAGCCAAACGCCTGCTGATGTTTTTTCTTACGCGCCAGATAATCTTTATCGGCGCGGATCATTCCTTCAACCACTGACTGTTTAAATTAAGAAAATACTTTTGTTTTACGATGTTATTTGCTCCGTCCTTGAAATCTACAGACCCATATCCAGTATCGTAAATACCCCACTCCCCAGAAGATCCATCCTTAAAAAGGACCGTTCCCGTCGCGATACAAGGAGAGTAATAGTCGTGTAACCATCTATAGCCTTGATCCGATACCTGCGCTTTAGCAAAAAAATCGATCAATTGATCTTTGGTCGGATTCCAGCCTTTACAAATCATCCGATAGTTATTGGGATCGTCTTTAGTGTCTTCCACAGAATGACCGCTTTCCACTATCTCCAGGTGCGTTACTTCCACACCCGCCTGCAGAGATAAAGGGAGTATCAACAGAAGTGACGTTATTAATCTTTTCGTTAATTCCATTTTGCTGTGCTCGCTTCTGTTTTATTTTTCCTGGCAATTTCTGGATGCCTGTAAACCTCTGTCATGGGCACATTGAATGTAGAAGCCAGTTCCGCGATCAACCATTTAAGAGATTCATTCTGTTTGTCTGTAACTGTTTCAAATACTTCCTTACCTATAGGCCCGGTAGCTAACCCCACAAGCTCTATACCTATGCTGTCATTATTACCAGGAAATCTTTCAGGGAATTTTTTTTCTTTCTCTATATCAGAAATATCTTTAAAAGTTTTTTTCCTCCAGGGGCTGGTATGTAAGGTTAATAATGCGGTTTCGGTAGGTTTACATATTCTCCTCAAGATGCATCGGGATTTTAATATTCCTACGTGATAGGTCTTTTTAATGATGGAGGCGGTTTGATAAACTTTTCCCTCCTTATCTATAAGAAAATGTGCGCCAGTCGCATTTTTATGGTTATAACTATTGAAGGTGCTCTGGGCTGTGGGGCTATGTGTCTGGTGGACAACAATACCGTTAACCCTATCCAGATTGTTACCTTCTGCATTTTGTGGTAGATATTCGAGTTTTACTCTTGAAAAACTTATGCCAACTTTCTCTATCGGCATTGGCATATTCTGCATGCCAATCGGCTCTACATGGGTAACGATAAGATCCTGAAGTATGATTTTTAAAAAATTCAGAGGAGGTCCCCCTGACTTTCTGACTGTTAAGACGGCTTCTGGAATGTGCTTACCAGACAAACAGTATTGTAGGAAAGTTGTGGAAGATTTATCGACGAAGTGTTTAAAATGTAAATCTCGTACCGTTGTTTTTCCAGATCCACCGCCACTCCCGGAGTGCATGTTATCCGGTTGAGAAACTGACCTGTCCCAGCTTAGAACCTCAATCTCTCCTTTATGAGAGGAGTCTAATGCTTCTCCCTCAATGCCATTAATTTTTAAAAAAATATCCTGGGCCATATATTTTCCTTTTTGTTAAAGGTCCAGTGAAAGAGACTGGAACCATAACAATTATATGGGATTGCGTCTTTAGTGCTTTTCCCTAGAATACAAGAATGTCTTTATGATGTCCTCTGGACGATCCTCTTACAAGTATGTTCAACATGAGGGCCGAAAGGACACTGTTTGGCCAAAAAATTAGTATCACTAACCAACAGCAACACCGCTACTGCCCTGCTAGCCAAACGCCTGCTGATGTTTTTTCTTACGCGCAAGATAGTCTTTATCGGCGCGGATCTTATCCCAGCAGGTTTTAAATACAGCGGCGGCAGCCGCTTTCTCCTCATTAACTTCATAAGGCAGCAGCTTGCCATCGGCATCGTATTTCTTCCCGCCTTTATGATTGGCATAACGCCGGGCGCGCGTGTAGCCCATCTGTATAAACTTCCGGGCCATGTCCATACCGACAAAATCATCGTGAGTGCGGTAGTGTTCAAACAGTGACATGATCTTTTCGGACGATGTTTCAGCCAGGGCTACGGTCTTGAACCGCCAGTGCGGCAGAATCTCACTTTTGTAAGGTTCAACCATCAATACCCCCTGCTCACCGCGTCCGACCTGGTATTGCTCAGGATGCTGGCGAAAGTCGATCTGTTTAAAATCCTGCTGGTAGTCAAATGCCTTCATTCACGCACGTCCTTTCATTTCATGTTGATGCTATCTGGCCATCAGGCCACTCTTTAAGCCTGGCATACTGAACGGCGACGGGGTCGTTGAACGGCAAAAAGGCCCCCGAAGGAGCCCGCGTGCTTTACTATCCGGCAGTCATAGTGTGTTGTCGTTCTGCCCCTGTCTGAACATAACTCACTCCGATTGCTGTTGTGCAATGGCTGTCAGCTTATCGTCCGTGTCTTTTTCTTCCTGCAAGGTTTCATTCAGCAGTTGAGCCGCCTCTTTATAGCCGAGTTTGGTGGCCAGCGCCGACAGCGTGCCGTAAGTCGCTATCTCGTAATGCTCCACTTTCTGCGCGGCCCCGATTAAGCCCGCATCACGTACCGGGCCTGCCTCAACGGAGTCGATAATCTCCTGCGCTTCTTCCACCAGACCTTCCAGAGCGTGGCACTTCATGCGCTTGATTTTTACGCCATCCGTTATCTCCACCAGCTGATCGATGCGCTCAATTTGTCCGCGCGTTTCCTCCAGGTGCAGCTTAAAAGCGGCGACCAACTGCTCGTCTGTTGCTGCCCGCGCCATTTTTGGCAATGCACGGGATATCTGTTTTTCTGCACTATAAACATCAGATAATTCATGAATAAAAAGATCTTCAAGCGTTTTAATTGTCATAATATTTTCTTCCAATAAGTAGCAGGGATAATTAGAGTGCTGACCTAACAAGCCTGGCGTACTTCACAATAAAAGAACGATAAAAAAAGAGGGGCGGTAAATAAATGACGTTATTATTGCATTCAGGCGAAGCGCGGGGCTTTAGCAACTGGCTGTTTTCATGACCATTGCGACAGATAAATTTTAAATGAAAATTCTGATGAAAAAAGTAAAAAAGGAATGCGCTGAAATAGAATATTGCCACGATGGGATAAAATTTTATTTTCCAGGTTTTTTTATGGATTTGGAGTTGTGAAAATTAGGAAAAAAGCCAAATTGTAGTGGTATGTCCTGAATGGCGCAGTAGAAAGGCGCTTAACAACCGCCTGTCGCCATTAAAACAGAGATTGAGGTGTAATTCGATATTTTAAGGATTTAACACGACATTGCCCCCCCCTGGGTATAGAGTGTTAAAAGAAGGTTGATTTATAAATACCCTTCAAAGGCTAAACTTAATCATTAAAAATCATCATATCAGGCCGCGGCAGGGGTGATTATTTTTAGTGTTGTTTTCTTTGTGGTAAATCTATTTTCCTTTTAATTCGGAGAGTTATGGATAAAAATCATCTCTTCTCGCGTCTGGAAAAGTGGCCGTTGATCAAATTCGATCATGCCAACATTGTTCAGGATGGCGATCATGGAACCTTTAATGCCAAAACTTCATTGTATGCCTTTGATGTCAATGAAAATAAAGCAAAATTATTTATCCGTGATGTTTCGCCAGGAACAGACATTGTGGCAATGATAGATCTCTACACTAACTGGATAAAAGAATTTAAAAAAACAACTAAATCGCCATAATGAAATTAATTTCTCGTTTTGTGAGGCCTGTACCATGTCATTTCTTAGTGATGTTATGAAGCGTATTAACACGGCAACGACATCGACGGTAACGTGCCCGTTGTGTGGACACCGTTCATCTCATGCAGCCAGCAAAATTCGTCAAAACCAGACATTACTTTGCCCTGCCTGTAAATCACTGTTTATTGTTAATCATCAGTAAACGCGACTTCACCTATTTCATCGACCACCTTTCTTGCAGCTGCTGAATTTTGATTGTTTACACCATTCAGAGAGATCGTTTCTGAAATGATTTCACAACTGCTCCTGTGCGTTTCCCCGCCTGACGAGCAATAATATGAAATTAAGCATTAAATCTCCATTTATGACGATGCTACGCGCAAAAATCGCCACAATAAAAACAGCCTGGACGGGGGCACCTGCCCGGGCGATGGATAGTGTGATTAAAGCAGAATTATTTTCAGCCGCTCAGATGGCGCATTTCGGTCAGAAACTGGCGCGTTCGCATCGATTATCACCTGATAAAATCCCCTGGTATCTGCTGAAACGCCTGGACGACAATGAATCAGTCATTGCCCAAAACTGCTATCTGCTCAATAAAGTCGATAAAATCAGTATTGCCCCTGCGGGCGAATGGTTGCTGGACAACTATTATCTGATTGAAGAACAGATCCGCATGGTGCGTCATCATTTGCCAAAAAACTTTGGCAAAGGCCTTCCAGTACTGGCCTCCCCTCATGCCTGCCCGCGTATTTATGATATTGCTTCCGAAGCCATTGCTCACGGTGACGGGCGCTGGGATGTCAGCAGTCTGTCGGGCTATATCAACGCCTATCAGCAGGTAACGCCACTCACGCTGGGAGAACTCTGGGCCTTGCCCGGCATGTTACGCCTTGCGCTTATCGAAAATCTGCGCCGCGTGAGCAGCGAAGTGGCTCAGGCGCAAAAGGAGCGTAACCTCGCCGATGAGTGGGTCAGCCAGATTATCACCTGTGCTGAAACGACCCCGGCCGACCTGGTGATGGTCATCGCTGATATGGCGCGATCCCGCCCGCCACTCAGCAGCGCGTTTGTTGCCGAACTGGTCCGCAGATTGCAGGGGCGTGGCAACCTGCTTGCCCTGCCCCTGACCTGGATGGAACAGCGACTGGTGAAAACCGGCATCACCACCGATCTGCTGATCCACCGTTTTAATCAGCAACTCGCGGCCAGCCAGCTCTCTGTCAGTAACAGCATTGCCGGATTGCGGCTGTTAAGTGAAACCAACTGGGCCGATTTTTGTGAAGCTCAAAGCCTGGTCGAGCAGATGCTGCTTCAGGATCCTGCCGGGATCTACCCGTTGATGCACTTTGATACCCGCGACCATTACCGGCACGTGATCGAGAAACTGGCCCGCACCAGCCGCTTCAGTGAACTGGACGTGACCCGCCACGTGCTGGCATTGTCACAGGCGGCCAGTGCCATCCTGCCGCAGCATCATATCGGCCAGTATCTGATCGGCGAAGACCGTCATGTGCTGGAAAAACGCCTGGCCGCCAACACCAACTGGCTAACGCATCTGCGTCATCGATTCAATCAGGAACCCCTGCTCACCTGGCTCGGCAGCCTGAGTCTGTTGACCGTTGCTTGTACTGCAGAGGTGTTGCATGCGACTGCGGAACAGGGGCTGCGCTGGCCGCTGTTGCTGCTGGCGGTTCCACTGTCGATGGCGATCGGTCAGGTGGTTCTGCATCTGCTCAGTGAGGCGACAACGCGGTTTCGCACACCGGAGCCATTGCCGCGGATGGATTTTTCCAGCGGCGTACCGGCAGAATTCAGTACACTGATTGCCATTCCCTGCCTGCTGACCAGCCGTCAGGCAACCGATGCATTGCTGAATAGCCTGGAGGTCTGTTATCTGGGGAATAACAGTGCCCATCTCTATTTTGCGCTGCTGACCGATTTCAGTGACGCGGAGACAGAACACTCTCCTGAAAATGATGCGCTGCTGGCATGGGCGCTTTCACAGGTCGACGCCCTGAACCGTCGCTATGCGGCGGATCGCCCGCTGTTCCTTTTGCTGCACCGCTCACCCGAATGGAACCCGCAGCAAGGTGTGTGGATGGGCTATGAACGCAAACGGGGAAAACTGGCGGCGTTGAACAGCTGGTTGCGCCAGCCAGGCTCGCAATTTTCCCACCGCGTCGGGGATGAGAAACCGTTCCCTGCCCGCGTCAGGTACGTGATCACACTGGATAGCGATACGGTATTGCCTCGTGACACGGCGCACAAACTGGTGGCCACCATGGCGCACCCGCTGAATCATCCGGTTTATGATGCCGCGACAGGTAGAGTGATTAAAGGTTACGGGATTTTGCAGCCAGGTCTGGCTGAAGAAATCCCCCTGTCAGGACAGGGGCGCTATGCCGCTATCTGTAGCAGCGTACCGGGTAACAATCCTTATTCGATGATGTCGTCTGATATCTATCAAGATTTGTTTGGTGAAGGCGCCTTCGTTGGCAAAGGCATCTATGATGTCGATATCTTTACGCAGTCCATGCAGAACACCTGTCCCGATAATCTGGTACTGAGCCACGATCTGCTGGAAGGCTGTTATGCCCGCTCCGGGTTACTGAGCGAAGTGCTGCTTTATGAAAAGTATCCGGCCAATTATCTCTCTGATGTTGCACGCCGCACCCGCTGGATTCGTGGCGACTGGCAGTTGCTCAACTGGCTGACGTTCCGGGTGAAAAAAGCGGATGGTTCACGTGAGAAAAACCCGTTAAGTACCTTATCACGCTGGAAATTATTCGATAATCTTCGCCGGAGCCTGGTTGCGCCGTCGCTGCTGCTGCTGATATTTTCCGCTCTGCTGCTGGTCCCCAACCCACACTACTGGCTCGTCATGCTGGCCCTGGTTCTGCTGTTGCCTGCTGCTCTGGCCATCGTTCAGGATCTGTTGTTTAGCAATCGGCCTGTCTGGCAGCGCCTGACGGCTGTCGCGTCGGGAACGCTGCGCCGCCTGACACACCTTATTCTTAACTTTGCCACCCTGCCGCATGAGGCCGCCTTCTCGTTGCTGGCGATTGTGAAAACGCTATGGCGTTTGGGTGTTTCACACCGTCACCTCAATCAGTGGGCCAGTGTTGACCCCTGTCACGAGGGAAACAAAACCTCCCCGCTACGGTTTTACCGTGCCATGGCATTCAACGTGGTTTGCGGTGTGTTGCTGCCAGCGTTAACCGCCCGTTATGCCCCGCTACTGCTTGTTTTTGCCCTTCCCATCGGCGTGCTGTGGTGCCTGACCCCCTTGATCCTGAGCTGGCTCAGCCGTTCCCCTGCGCCTGTCGCGGCAGCGCTGAATGCCGGACAGAAACGTTTTTTACGCCACAACAGTCGTGAAATCTGGGCATTCTTCGACCACTTCACCCAGGCCGAAGAAAACTGGCTGCCACCGGATAATTATCAGGAGTTTCCGCAGCCCACCGTTGCTCATCGCACGTCACCCACGAATATTGGTTTGTCGCTGATGGCAAACCTGACGGCCTGTGACTTCGGCTATATCCCCGCCGGTGAAGTACTGAGGCGTGTATCGCTCACCCTGGACACGCTGGATAAAATGGAGCATTACCGTGGGCACCTCTACAACTGGTACGACACCCGTACGCTGAAGCCCCTGAATCCACGCTATGTCTCCAGCGTGGACAGTGGAAATATGGCCGGGCATCTGCTGACGCTGAGTGCCGGTTTATCGCAGTTACGTACCCAGCCCGTCATCGATATTGATCGGATGCTGGCAGGCCTGGATGACACCATCACGCTGCTGGAAAACCGCTGGGGACAACATGCCCCGACCACTCTGCGCCAGCTGCATAAGCACTGTCGCAACGCGCATGAACTGCCTGCGGCACAGTTACTCGGCGAGCTCAGAAAAATGCAGGCATTGAGCCTGCGCCTGCATCCCACCCTCTCCGAAGACAACGGCCCCATCAGTCACTGGATTGGTCATCTTCAGCGCCAGCTGACATTATTCTGCCATGCCTGGTCCTCACTGCTGGGTTGGGTCACTGCAGGCTGGCAGGAGGCCACGCTGCCTTCGCTGACGTGGCTGTCAACCGCAACGCCAGCAGGAGCAGGTACACCCACAGTAGAAACGCTGGCAGCGGCTCGCATGCAGATCGACATTATTGCCGAACTGGAACAGCGGCTGGCGGCACATGCCCACATGGATTTCACCTTCCTCTACAATGAGGTGACCAGCCAGCTCAGCGTCGGCTATGACTGTGACAATAACAGGCTGGACACCAGTCATTACGATCTCTTCCCCTCCGAGATCCGTCTGACCACCTACCTGACCATTGCCACCAATCAGCTACCGCTCAAGAGCTGGTTTGCCCTGGGACGCCTGTTTACCCGCATCGATCGCGATACGGCGCTGATGTCCTGGAGTGGCTCGATGTTCGAGTACTTAATGCCCAATCTGGTGATGCCCACCTATCCGGGCAGCCTGCTGAAACAGATGAGCCTTTCTGCGGTGCATCGGCAGATTGAGTGGGGAAAACAGCGTGGCGTGCCCTGGGGCATTTCAGAGTCAGGGTATTACGCGTTTGACCCCTTACAAAATTATCAGTACCACGCCTTTGGTGTCCCCGGTCTTGGACTAAAACGCGGCCTGGCGGGCGATATGGTGGTGGCCCCTTATGCCACTTTCCTGGCACTGCTGGTTGCGCCTCACAAAGCCTGTGACAATCTTGTCGTACTGGAAAAAAACGGTGCGCGTGGCGAATATGGCTTTTATGAAGCGCTGGATTACACCCCTTCCCGCCAGGCCAGCGGCCAGCGGTTTGCCGTTGTTCGCTCCTGGATGGCCCATCACCAGGGCATGTCGTTTCAGGCATTATCTCACCTGTTACACAATGCCCCGATGACAGACCGGTTTATGGCTGTCCCGGCTTTTCAGTCAGCACGTCTGCTGTTGCAAGAGCGGGTGCCGAATAACATCGAGCTCTACAGTCCGCGCAGGCACTTCGATGCGCCGGAAGGAACGCTGTTACCGGTTCACTATGATCCGCGGGAATTCACGGATGTGGACAGCGCCGCGCCTGAAGTTCAGCTGTTGTCGAACGCGCGTTATCATCTGATGGTGACACAGGCAGGTGGCGGCTACAGCCGCTGGAACGATCTGGCCCTCACCCGCTGGCGCAGCGATACCACCTGTGATAACTGGGGTTCCTGCTGCTACATCAGCGATGTGAAAAGCGGCGAAGTGTGGAGCAACACCTGGCAGCCTTCCGGCTCAACGCCCGATGATTACAAAGCCTCCTTCACCGATGCCGGCGCAGAGTTCACGCGCAGGCAGGGAACGCTGCATATTAAAACGCAGATTGTCGTTTCCCCCGAAGATGACATCGAGCTGCGTCGTATCACGCTGGTCAACAGGGGACGTCAGCCACGGACGGTGGAACTCACCAGCTACGCCGAAGTGGTGCTGGCTTCCGCCGACAGCGATCTGTCCCACCCCGCCTTCAGCAACCTGTTTGTTCAGACCGAGTGGGTCTCTGCCCAGGAAGCGATTCTCTGTCACCGCCGGGCACGCACGCCGGAGGAACAGAGTCCGTGGCTGTTTCATATGATGGTGGTGCATGGCAGAACGGAGAAAACAGCCTCATTTGAAACCGATCGTGCCGCTTTTCTTGGGCGCGGGAATGATACCGCTAACGCCCTGGCTCCCACCCGGAGCGGGCCGCTGAGCAATAACGTCGGTGCAGTACTCGACCCGGTGATCGCCCTGCGCCAGCCGCTGGTGTTACTCCCCGGCGTACCGGTCACCCTCGATATCGTTTACGGCGTCACGGGCAGTCGAGAACAGAGCCAGGCATTGCTGGAGAAATACCGCGACTCCCCGATTGCCGATCGCGTCTTTGAACTGGCATGGTCACACAGCCAGATTGTGCTGCGACAGATTAATGCCAATGAAGACGATGCGTCATTGTTCAATCGCCTTGCCAGCGCCGTGCTGTTCCCTGGCCCTGAACTGCGTGCAGAGGCGCAGATTATTGCCCGTAATCGTCGTGGGCAGAGCGGTCTGTGGGGCTGGAGTATCTCCGGCGATCTGCCGATTGTGATCCTGAATATTACGCATTCGGACAGTATTCCGCTGATCAATACGCTGATGCAGGCCCATCATTACTGGCGTCTGAAAGGTCTGGCGGTCGACCTGGTGATCCTCAATGATGGCCCGGGAGGCTATCAGCAGACCCTGCACAACCAGATTATGGACCTGATCGCCGCCAAGTCTGCGCCAGGAATGACGGATAAGTCGGGAGGGATTTTCTTACGGAATGGTCAGCATCTCTCCGCAGAGGATCGCACGCTGCTGCTGAGTGTGGCACGGGTTGTGATTGACGATCGCGCGGGTGGGCTGGAAGAACAACTCAATTTGCGTGTTCAGGGTGCCGTCTCCTCGTCGCTTGCCCTGGTCACGCCAGCCGTACTCCCGGTGAACCAGCACCTTGACTGGCAGCCGGATACCGCTGCGCTGCTTTGTTTCAACGGCCGGGGGGGCTTTTCTCCCGACGGGCGCGAATATCAAATCCTGCTGGATGAACGTGGATCCACGCCTGCACCCTGGTCGAACGTAATGGCCAATGCGCAGTTCGGCACCGTGATTTCGGAGGCCGGACAAGCCTATACCTGGTATGAAAATGCGCACGAATACCGTCTCACGCCCTGGGAGAACGATCCCGTCAGTGACCGTTCAGGGGAGGCCTTCTATCTGCGTGATGAAGAAACCGGTGCCGTCTGGTCACCCACCACTCTACCCGTACAGGGGCGCGGCCCATATCTGAGCCGTCACGGGTTTGGCTACAGCGTCTTCAGCCACCGAGAAACCGGGCTGGATAGCGAGCTGACCGTGCTGGTCGCTGAGCATGCGCCGGTGAAGCTGGCCATTTTAACCCTTACCAACAACTCAGGCCGCATTCGGAAAATCTCTGTCACGGGTTATGTTGAATGGACGCTGGGTGAATCGCGCAGCAAGTCAGCCATGCATATCATCACGCACCCTTCCACTGTTCGCACCGGCTGCGGTGTGCTGGCCAGTAACTACTACAACAGCAACGGCTCTGAAAGAACGGCATTCTTCGCGGTGACCGGGGCACACTGTTCACTGACAGGTGACAGGCGGGCCTTCCTCGGCCGTCACGGTTCACGCCGTTCCCCAGCGGCGATGCAACAGCAGCGACTGCCGGATACCACGGGCGCAGGGCTTGATCCCTGTGCGGCGGTGCAGTCAGCCACCACGCTTATTGATGGCGACCAGCGCACGTTCATCTTTGTACTGGGCGTGGGGCAAAATCAGCAGGAGGCGGAAGCGCTTATCGCCCAATATCTTGATGAGGATGCTGCTCGCCATGAGCTGGCGCAGGTTCATCAGTACTGGCACCGGATTCTGGATAAAGTGGTGGTAACCACGCCCGATCCAACGGTCAACCTGCTGGTGAACGGCTGGTTGCTGTACCAGACGCTGGCCTGTCGCATTATGGCGCGCAGCGGTTACTACCAGTCGGGCGGCGCCTTCGGTTTCCGTGACCAGTTGCAGGATACGCTTGCCCTGAGTCACACCGCACCTGAGCGCCTGCGTGAACAGATTGTTCTTTGTGCCTCCCGGCAGTTTATTGAGGGCGATGTCCAGCACTGGTGGCATCCTCCTCTCGGGAATGGCGTGCGTACTCACTGTTCGGATGATTACCTCTGGTTGCCGCTGGCGATTTGTCATTACATCACCACGACCGGCGATATAACGCTGCTGGAGGAGTCCGTCCCCTGGCTGGAAGGCAAACATCCGCAGCCCGGTGAAGAGTCCGTTTACGAGCAGCCCACCATCAGTGCTCACGAAGATACCGTCTGGCTGCATGGTCTGAAAGCCCTGCTCCACGGCCTGCGTTTTGGGCAACACGGCCTGCCGCTGATGGGGACGGGTGACTGGAATGACGGGATGAACCGGGTGGGGAGTGAAGGGAAAGGGGAAAGCGTCTGGCTTGGCTTCTTCCTCTACGATATTTTACGGCGTTTTGGCGCGCTGGCAGAACAGCGGCAGCAAACGGATATTGCCCTGCAATGCCGCAAAGAGGCAGACCAGCTTCGCGATAACCTTAACAGCGCCGGCTGGGACGGTGAATGGTATCGACGCGGTTATTTTGATAACGGCGAACCGCTGGGTTCCCATCTGTCGCAGGCCTGCCAGATTGATGCTATCGCGCAGAGCTGGGCTGTCCTCTCCGGTGCCGGAACGCCGGAACAGTGCGCAAAAGCCATGCAATCACTGGATGCACGGTTGGTTGATGACAACGCAGGGATGATCAAACTGTTAACGCCGCCGTTTAATGGCGATGGGCCGAATCCCGGCTATATTCAGGGCTACGTCCCGGGCGTGCGTGAAAACGGCGGGCAGTATACGCATGGTGCTATCTGGGCGGTGATGGCCTTTGCCCAAATGGGCAACAGTGAAAGAGCCTGGCAACTGTGGTCGTTGATCAATCCAATCAATCACAGCCTGGATGCCGATGCGGTGGCACGCTATAAAGTTGAACCCTGGGTGATGACGGCGGATGTCTACAGTGTCGCACCACACACCGGACGCGGTGGATGGAGCTGGTACACCGGATCGGCGGGCTGGGCTTACCGCCTGCTGGTGGAGTCTCTACTGGGGATTACCCGCCATGCGGATGCGCTGGCAGTCAGGCCATTACTGCCTGCACACTGGCCTTCCGTCAGCCTGACGTATCAGCATGGCAGCAGCGAATATCATATTCAGGTGGTGCGCAGTGAGGGGGATTATCACATCACGCTGGATGGCGCGGATCTGACGGAGGATTGCATTCCCCTACGGGATGAGGGGCAGCACCATCATGTGACGATCCACCTGGGAGGGGAAGATCAATCCGGCACCCGCTGACGGCATACTGTCAACAGGAGTTGCCGCAGCCAGCGGTGCGCCGGGTCCACTTCCGAGCGCGGGTGCCACATCTGTGACACGGTGATGGCACCGGTTTTGACCGGCAGTTCAAAACGGTACAACAGCCCGGCTGGCTGATTAAGCAGGAAGGATGCCGGCACCAGCGCCACCAGATCGGAGGCGCGCGCCACGGCCAGCGCCGCCGGAAAAGCAGGCACCACGGCGCTGACCCGCCGTTGCACGCCCTGTTCTGCCAGCGCCTGGTCCACCGGGCCTTCCGCCCGTCCGCTGCGTGAGGCCACCACATGCCCCCAGGCAACATAGTCGCTGACGCTGACATCAGGTAACTGCGACAGCGGATGGCCCTGACGCACCACACCGACGAAACGATCGCGGAACAGCGCCTGCACACGAATCTCCGGGCCCATCTCGCCCAGCACACCAATCTCCAGATCCACGCGTCCTTCGCGCAGCGGCTTGACGCTTTTCTCCGGTTTGGGGGCAAAAACCAGACGGACCAACGGCGCGGATAGCGCTGCTGTCGCAATCAATGCCGGGCCAAAAGCTTCAACAAATCCGTCATTGGCGCGCAGCGTAAACGTGCAGTCCAGACTGGCGGGATGCTGTTCGGCCACCGCAGGACGCAGCACCGCACGGGCTTCTAAGACCGCGTTCTGACTGCGTTCGCGGATCGCTTCGGCCCAGGGCGTCAGCACCATGTTGCGCCCGGCACGCACCAGCAACGGATCGCCCGTAACGCTGCGCAGGCGGCTGAGCGTGCGGCTCATGGCCGAGGCGCTTAAGCCCAGACGGCGTGCCGCTGCCGCCACGCTGGCCTCATTCAGCAGCACATCCAGTGCAATCAGTAAGTTGAGATCGGGTTCCGTCGTCATTTCAGCGCACCAGCGCCGCCAGTTCAGGTTCGGCCATCAGCCGCTGCCAGGCATGTTCCACTGCGTGAGGCACATCCACATGGCCGATAAACCCGAGGCCCAGAGGACCATAGCCCTCTTTGTCATCACGCAGCCGCCGCACTTCTCCCAGCACCATCGAAACATAGCGGTCCAGTGCCCACAATCCCTGTTGCGATGCCGCCCCGGTGATGACCGGCTGGTCGTCCTGTAACACCAGCTGCGGCACGAACACCGGCCAGCTGATGAAATCGACCTGTTGCCCCTGGCGCTGCCACTCATGATGGAAGGTTTCGGTGGTTCTGCGCTGCATCAGCGGGTCCTGAATCAGAATGATACGCTGTGCCGGCATCTCTCGCGCCAGCAGATTTCGACGGCTGAAGGCAGCATTCTCCCCGCAGTGACGTGATTGATCTTCAATGATCAGCCGATCTGCCTTGATGCCGGAGAGTTGCACGGCTGCATCGGCCAGCAACTGTGCTTCGCTCGACGCAGCGCTGTTGACCTGCACTGTGTTCAATGCGGTTTTCAGCAGTTCAGTGGAGTGACCCGTGCCGCCGCTCAGCAACAAAGGAATTGAGGTGTCAGCCAGCCGGGTAAAGGCCCCGATCAGCCCCGGCAGCACGGCATGGCCAGCCAGAATAGCCACATCAGCGTGCAGCTCCTGTTCGCCGTTGACATCATTAACGGCAAGCCAGTGTGAAATGGTATTAAGAGAGTCAATGTTCTGCGGGGTCAGGATCATATGCGGGCTTTTAATAAGTGAACACCTGGCAGATGATATCACTGATACTTTACATTTTGCGAACAGGCATAGCGCTGAAGCTATGCCTGCTGTGAAACCCGGATTAATCCGGTGTTGCCGTCGTCAGACAGACATTACAGGGCCAGATCGACCACGATGCGGCCTTCAATTTTCCCGGCATGCATGCGGGCAAAGATATCATTGATATTGGCCAGCGGCTCAACCGAAATATTCGCCGCTACCTTGTGGCGACCCGCAAAGTCGAGCGCTTCCTGCAGGTCTTTACGCGTCCCCACGATCGAACCGCGCACGGTAATGCCGTCCAGCACCATATCGAAGATCGACAGGTCAAATTTACCCGGTGGCAGACCGTTCAGTACCATGGTGCCGCCGCGACGCATCGTACCAATCGCCTGTTCAAAGGCTTTGGGTGATACTGCCGTCACCAGCACCGCATGTGCGCCGCCGAACGTGTCTTTAAACACTTTTGCCGGGTCAACGTTACGGGCGTTTGCTGTGACAGTGGCGCCGAGACGTTTGGCGAAGGCCAGTTTTTCGTCGTCGACATCCACGGCGGCCACGTTAAAGCCCATCGCTACGGCGTACTGCACCGCCATATGGCCCAACCCACCAATACCGGAAATGACCACCCAGTCACCCGCTTTGGCTTCGGTCATTTTCAGACCTTTGTACACGGTAACACCAGCACAGAGGATTGGCGCGATTTCATTGTAATCAACGTTATCCGGCAGGATGCCAACGTAGTTAGCGTCGGCCAGACAGTATTCGGCAAAGCTACCGTTAACCGAATAACCGGCGTTTTGCTGCGAATGGCACAGGGTTTCCCAGCTGTCCAGACAGTGTTCGCAGTGGCCACAGGCAGAGTACAGCCAGGGGACGCCCACGCGATCCCCTTCCTTTATATGCTTTACGCCTTCACCTACCGCGACGACATAACCTGCGCCTTCATGGCCCGGAATAAATGGCGGCTGAGGTTTCACCGGCCAGTCACCTTCGGCAGCATGCAAGTCAGTATGACAGACACCGGTAGCCACCACTTTCACCAGCAGCTGGCCCGGTCCGACTTCAGGGATCGGCACCTGCTCAATCACCAGCGGTTCACCAAAGGCTTTCACTACTGCGGCTTTCATCGTTTTCATTATTCAATCCTCGAAAGAAAACAGGCTTAAAACAGCCCTAACGGTGCTGTGTCATAACTGACCAGCAGATTTTTGGTTTGCTGATAGGCATTCAACGCCATCTTGTGCGTTTCACGGCCCACGCCGGACTGTTTGTATCCCCCAAAGGCCGCGTGTGCCGGGTAGATGTGATAGCAGTTAGTCCATACGCGCCCGGCCTTGATGCTGCGGCCCATGCGATACGCCAGATTGGTGTCACGCGTCCAGATACCTGCGCCCAACCCGAACTGAGTTTCATTGGCGATGGACAGCGCTTCGGCTTCATCTTTAAAGGTAGTGACCCCGATCACCGGGCCAAAGATCTCTTCCTGGAAGCAGCGCATCTGATTGTCGCCCTGGATGAGCGTTGGCTGAATGTAGTAGCCGTTATCCAGCTCTTTGCTGATGCTGGCACGTTCGCCGCCGGTCAGGATTTTTCCGCCTTCCAGGCGCGCGATATCAATATACGAGAGGATTTTGTCGAACTGCTGGCGTGATGCCTGTGCGCCAATCATGGTGTCGGTGTCCAGCGGATCGCCACGACGGATGGTCGCCACTTTCGCCATCACTTTTTCCATAAACGGCGCATAGATTGATTCGTGGATCAGTGCGCGTGACGGACAGGTGCAGACCTCGCCCTGGTTGAAGAAGCCCAGAACCAGCCCCTCTACCGCCTTGTCGATAAACTCTGGCTCGCCGTTCATCACATCGGCGAAGTAGATATTCGGTGACTTGCCGCCCAGCTCGACGGTGCAGGGAATAATGTTTTCTGCCGCGCAGGCCATGATATGACGGCCAACCGGTGTGGAGCCGGTAAAGGCGATTTTGGCAATGCGCTTGCTGGTTGCCAGCGCTTCGCCCGCTTCACGGCCAAAGCCCTGCACCACGTTGAGCACGCCAGCCGGGAAGAGGTCGCCTGCCAGTTCCAGCAACAGCGTGATACCCAGTGGGGTTTGCTCTGCGGGTTTCAGCACCACACAGTTTCCGGCTGCCAGCGCCGGGGCCAGTTTCCAGGCGGCCATCAGCAGCGGGAAGTTCCACGGGATAATCTGCCCGACCACGCCCAGCGGTTCATGGAAATGGTAGGCCACGGTTTTTTCATCGATTTCGTTGGCGCTCCCTTCCTGGGCACGCAGGCACCCGGCAAAGTAACGAAAATGGTCAACCGCCAGCGGCAGGTCGGCATTCAGCGTTTCGCGGATTGGTTTACCGTTATCCCAGCTTTCTGCCACGGCAAGGTATTCCAGATTGGCTTCTATACGATCGGCCAGCTGTAACAGCAGATTAGAACGATACTGCACGCTGGTTTTTCCCCAGGTGTCGGCCGCACGGTGGGCGGCATCTAACGCCGCCTCGATATCACGGGCATCAGAACGCGGGAACTGCGCAATGTCGCTGCCGTTCACCGGAGAGGTGTTCATAAAATACTGACCGCTTTGCGGTTCGACGAATTTGCCATCAATAAAGTTGCCATAGGCCGCTTTGAAAGACACTAAAGCACCGGGTGTACCAGGATGGGAATAACGCATCGCAAAATCCTCTTGTAGGGTAGGTCTTTGAGAGATAAACAACCGCAGCGCGATCCTGTCCCGGACGTTGTTACGATTGCCTCTTTCCCATTGCACACCCCGTGCCAATTTTTTACCTTAGTGGAATTGTAAAAATAATGATGATTATCAGAGTAATACGAAGCGAGTGACCGCTGCTATCGCAAGCCATAACGGAAACTTTTCGCATCTGTGTTGCAAATCGCAACACCGAAAAAACCATATGGCTACAATATTGCAACACTGTCACCAGGGCATGAGGTTATCAATGCAGGGAAATTCGTCAGCCGTCAGTACGCCACCGTTTGCGCCAAATCCAGTGCTGAGTGACTCCTGGTTTCGCAGCCAGCTTTACGGTCTGGATCGCCTGTCCGACGACTTTCCCCGCATTCGCCAGGCAGAACTGGCCGATGCTCTCGCCCACCACGCCACGCTGCAACAGTTTGCCCAGCCTGCCATCCGGGCATTAGCCGAGAAAATTGCCGAGAAACAGGCCGTGGTGATCCTGTCGGATGCCAGCGGGCTGGTGCTGAACACCTTTGGTGATATGCAGGCGCTGCAAAAAGCGGAACGCTTTGCGCTGGCACCGGGCAATCTCTGGAGTGAGTGCGGGCGCGGCACCAATGCCATCGGCACCGCTCTGGCGATTGATGACTGTTGTGAAATCGACGGCCAGCAGCATTTTCTCACCAGCAACCAGGGGCTGTACTGCGCGGCGATCCCGCTGCAAAGCCCTGGCGGACAGATTGCCGGGGTGCTGGATATCTCCGGCCCGGCACACTTTGCGCATCCGCATACCCTGGCCTGGATCAAAGACGCCGCGAAGCACATTGAATATCTGTGGATCAAGCAGAGCCTGCACCCGGATCAGTGGATGATGAGTCTGCACCGCCAGGTTCAGGGCATTGACCGTGTGGAAGAGCTGCTGCTGGTGTTCTCTGACAATATTCTGATGGCCGCCAACCGCGTGGCGATGCGTGAACTGGAACTGGGAGCGGAACAGTTGGGTTGCCTGACCTTCCAGCAGCTGTTCCCACAGCTCGAACAGCAGGCAAATCAGGTGCCACAGCCGCTCACCACCCGCAGCCAGCAGCACTATTTTTTCCGACTGCGTGCCCCGGCCCGCACACACTTTGCCTCGACCGCCATCACCTCCTCCACTCTGCCGTTCTCGCTGCGTGATGGCGGCGAGAAGATGGTGCGGCTGATCAATGCGGGGGTGTCGCTGTGCCTGCATGGAGAAACCGGCAGCGGTAAAGAATATGTCAGCCGGGCGCTGCATCAGCAGAGCCGCTGGCATCAGGGGAAGTTTGTGGCGATCAACTGCGCGGCCATCCCGGAGTCACTGATCGAATCAGAGCTGTTTGGCTATCAGCCCGGTGCCTTTACCGGGGCCAGTAAGAATGGCTATATCGGGAAAATTCGTGAAGCTGACGGCGGCGTGCTGTTCCTTGATGAAATTGGCGATATGCCGCTGGCGCTGCAAACCCGTCTGCTGCGCGTGTTGCAGGAGAAAGAAGTGGCCCCGCTCGGCTCCAGCCGCAGCTGGCCGGTGAGTTTTGCGGTGATCTGCGCGACCCACCGTAATCTGCCACAGTTAGTGGCTGAGGGTGCGTTCCGTGAGGATCTGCTTTATCGCTTGCAGGAGTTCTCTCTGACGCTGCCACCGTTGCGCGACTGGGCAGAACTGCCTGCTTTTATTCGCCAGCTCTGGCAGGAACTGGGCGGTGAGCAGCGTGGTATTGAGATGACGCCGCTGCTGCGGGATACCCTGGCGCAACATCCGTGGCCGGGTAACGTGCGTCAGTTACGCAGCGTACTGAAAGTGCTGCTGGCGCTGGCCGATGATAACGACGTGCTGGATTGCGACAGCCTGCCTGCGGAGTATCAGCTGGCGGTGAGTGAACCGCTGCCTGCACTGCAACAGCATGATGAACAACTGATCGCCGCCACTCTGCAACGCTTCAACGGCAATGTGAGCAAAACGGCAGAAGCGCTGGGCGTGGCACGCAGCACGCTGTATCGCCGTGCTGCGCGCAAATAATGGGCCGATATCAGGCATCCAGCAGGTCGGTACCGTAGGAGTTATCAACGGTGCAGAGCCAGCGGCCATCAGGCTCCTGCCTGAATACATAGGTGGCGCGCCGGGTGACGGTTAGGATCTCGCCCGCGCCATCCGGGTAATGCAGCACCGTTTCCATCAGCACCAGCGCATCGCCCGCCCCTTCAATTACCTGCATCGTTCCCTGCTCAACCCGCAGCTGCCCCTGAAAATGGTCAGAGATGGCGATAAACGCCCGGCGGATCTCATCGTGGCCGCGGGCAATCATGCCCGGCTTAATCACCAGTGCGGCATCGGGCGCATACCACGTCATCAACTGGTCAAAATCACGGGCGGTGATCGCGCGGTCGCAGGCTTCGATGATCTGGCGAAGAGGATGTGAACTCATGCGGTGGCTCCTGAAAGGGTGACATGTCCGGTGTTCACCCTGTCATAAACATCAGAGTGAAAACAAGGATATTTTCGCCCTGTCGGCAAAGCCTGTGGTCATCACGTCGGCATCAGTCCCTGACGCAGTAACCCGGCGCTCTGCTGTAGCCACGGTGCCGGGCTTCGCCCAATCAACACGTACTGGTAACCTCCCGCGTGCCACCAGGCCAGATTCATGCCGTGGCGCTGTTCGCCCAGCACCGGGGTGGCACTGTTATGATCCTCGCGGGAAACACACAGCGCCATCGGGCCATACGCACTGTGCTCCCAGGCAATCTGCACAATGCGGGTATCGTCATAGCGCAGCAGGCGCACGCTTTTTAACTCAGCGTCCTGCAGCATGAGCTGTTGCGCGTTCAGGTGCAGGCCCATCGTCTGTGCCGTTCTGGCCAGTGAGCGGTCGATCACCGCTGCGGTGCTGTCCACATCCACCAACGTTTCCGGACTGTAGAGCGACATATACTGCGATTCCAGATCGCGGATTTTCTCGCTATCGCGGCGCGAGCGATTATCCGGGCGCACGAAGTAACCGAAGCCGGAACCGATCACCAGGAAACTCAGTGACGCAGCAATCAGCGCACGGCGGCTGACCTGAGCGCGGACCACGGGCGCCGTTGCCGGGGTTTGCGCCAGCAGACGCTCCAGGTTTGCGTGCAGGCGTGCGCTGGGTGCGGCCTCCAGCAGGGGGTCGAAAGCCTCGGCAAACGGCTGGTTGCTTTTCATCAGTTCGGCGGTGCGGGCCGCCAGCGGTTGATCGCGCTTTAACTGTTGCTCAAAGGCCTGAGCCTCTTCCGCATCCATTTCTGCGTCCAGCCACGCGACTATCGCCTCATCGCTGTAAGGGGGACAAAAACGTTCTCTGTTCACCGGCGTTTCTCCTGTGCAGGCGCTGAAGTTGTCGTACGGGACAACGTGGCTCTTGCCGCTGCCAGACGGCTCATGATGGTGCCGATCGGCACGCACAGCGTGTCAGCAGCTTCCTGATAGGTAAACCCTTCTACATACACCAGAAACACCGCATTACGCTGAGCCTCCGGCAGCCTTTCCACGCGCTGCATCACTTGCTGATACTGCATACGGTCCTCTTCGTGCGACCAGGTATCCGCTGCGTGCAGATCCTCACTGTCGACAAATCCCTGCCCGAGCCGCACGCGCCTGGCACGCAGATCGTTGATCCACACCGAGTGCAACAAGGTGAACAGCCAGCGGTCGATGCGTGTTCCCGGCGTAAACTGGGCGCTGCGTTCCAGCGCCCGTACACAGGTGGTTTGTACCAGCTCTTCGGCCACATCACGATTACGTGACAGCACCATCCCGTAACGCCATAAGCGTTCAAGATGGGCAGCCAGATGGTTTCGGACTTCACTACGGGTGATTTTTCTACCCTCCACACGGATTCATCATCAGGATTCAGGGTGACCGTTAATCGCGGCCTGCAAATCCCGATACTCTTCACAGTTCACACCGCACAAGGTCTTGATGGTAGCAAGCTGCTCACGGGCCAGATCGGGACGTCCTTTGATCATCCAGGCTTCACCCAGGTATTCACGCACTTTGGCATAGCGCGGATCCAGCACCACCGAGCGTTGATAATAGCCGATCCCTTCATCTGTGCGCCCTAATTTGCGTGTGGCGTAGCCGCGATAGTTCCAGGCTTCGCGGGTATCCGGATTTTTCAGGGTATCCAGCAGGTTAAGTGCTGACTGATACTCCCCTTTTTTCGCCAGATGATAAGCATAACGGGTTTTATCATCATCGCTGAGACGGCTGGTTTTCTCGGGTACACACTGCTTGCTGCCGCTGTCATACACCTGGCCTTTCGGGCAATCCGGGGTTTTGCTTTCACTGCTGCTGTCGCCCATGGACAGAGCCAGGGGCGCATACAACGTCAGTAACAGTGCAGGCAGGATTATCGTTAATTTTTTCATGATGTTAGCCTTATTGGGATGATGAGGAACGACGCGCGGGCAGCATACGGCGCAGCACGTTATCGCGCAGAACATAGTGGTGGAACAGAGCAGCCAGCGCGTGAGCGCAGGCAAGGATAATCAGCGCCCAGGCCACGTTATCGTGCCAGCCGCCGATCTGATGACGCAGTGACGGATCGACCGCGATCCAGGCCGGAATATCTAACAGGCCAAAAAAGCTGAACGGCTCCTGCTGTGCCCAGCGGAACAGAAATCCCAGAGAGATTTGTGCAAACAGCAGCAGATACAGCGCCCCGTGCATGGCATGTGCCAGGATGCGCGTCGGTCGCGCTCCGGCCACGGGCGGCATGGCAAAACGCGCCTGTCGCTGGCTGTAGAGACGCCATAACGGCCGCACAATCATCACCAGTGCCAACAAAATGCCGCAGGAGATATGCACGGACTGCAACCCTTTACGCAGCGGCGTGCCACGTGCCAGCAGTTCCCAGATATGGGCAGAAGCAAAAAGGAAAATGACGCTGGCGGCAGTGATCCAGTGCAGCGTCAGGGCAAAGGTGTCATAGCGCTGACGCAGCGGGAGAGAGGTGTGAGACATGGCGATCGGTTTCCTGTCACAGGGGAAGATGATCGGTTAACGTCTCAGGGCGGGTTTCTATTCGAAAAAAAACAAATTTTTATTTCAGTGCGGTTTCTGGGGCCAGTAATGCAGAAAAATAACGGGGGCACGGAGTGGCTGACCTTCTTTTCCGGTCAGCCAGTCGCCTGGACCTGGACCGTTTAGCAAACCCTCAGCACGGGCCGATCGGAAAAAATGATCGGCCCCTACGAAAGAGAGCAATGCGTCGGGGTTTTAGGACTCACAGCACACACCAGATTTGAAGCTAAACTATCAGCCACGCTGAGTAGCGATCCGTTCTGCTCTTCATGTTATTGTTAAATGAACAAAGTTCACAGGGAGTGAAGTTACATGGCAATAAAAACACTAAGCGTAGTTCTCTTATTATCAATAAGTTATTATAGCAACGCTGTTGATTCATATATCGACACACCTACGCAAAAAGCATCAGAACTGGTAAAGGAATATGCAATTACTGATGATGAAGCTGATAAGAAATCGGCATTAGAAGGCTTGCGTTTACTTTCGGAACAAAATCCAAAAAATGTGAATGTGATCAGGATATATTCGAGCGTGTTATCGTCAAAAGGTGAATATAGTCAGGCTGCTACCCTGCTTCACGTCTTTAATCAACAAAACAACTACCCTTCATTGGTTTTAAATGAGTGCATGTTAAAAGACAGGATGGGAAACTATGATTCAGCGTGTTACAGCCATTTCATTTCATTAAAACAATAGCACGATGTTAAATCGTGCAGCAGCAACGCCTGTCAGAATACGAAGCCTGTTTTAACAACAGGCTTACCCTTCTCAGGATTTCGTTTTAGCCACTTCGGCGGTGAACTCATTGGCGCAGGCAAAACCCCGCAACCCGCCGACCAGCACGGACATCAGCTGTGTCCCAACCTGCTTTTCCGTCAGGCCCACGGTGTTTAACAGGTCGAAGATTTCACGCGGGTCAAACAGGATATTCCACAGGAATACCGCTTTATCGCCGATATCAGGCAGTTCCATCTCCGCCATCGCTTCACGCAGCGGCGGACGCAGGGCATCCGCCTGAACCAGCAGGTATTCCGCCCCTTCCCATAAACGTTCCAGATAACCACGGCGGTTACGCATCGGCACCATCGCCGCGCCGCGCTCGCGCACCAGCTTGATCCAGTAGCGGCTCACCTTCTCCAGCTTCAGCAAACCAGCGCACTGCTGGTTCTGACTGTAATCCAGCAGCAGTTGCCCCACTTCCTGGCGATAGGTGTTCAGCACTTCTTCAACCGATGTGAACTGGCGATAAGCCGTGGCGACAGAAACGCCCGCTTCCGTCGCAATCTCCGTCATACTGATCGGCGTTTCAGATCGCTCGAACAGCCTTGCCGCAGCCTGGATCAGGTTTTTGCGGTTTCTTTCGGTATCACTGCGCATCGGTTTTCCTGTCATTGTGGCTTTTACATCCCGGTACATGGGTTAATTCAGTCCTGCAAGGCCGCGTCGAAGGCGACGAATCCCTTCGCTAATGGCGTCGCTGCCTGCCGCATAAGAAAGGCGCAGATGCCCTTCTCCCGCCGCGCCAAACTCGCTGCCGGGCCGCACGGCAATTCCCTGTTCACGCAGCAGCGCCACCATATCAATCGCCGGGATCGGCAACGAATAAGAAGGGAAACAGTAAAAAGCGCCTTCCGGTTCATTCAGGGTCAGTTCAGGGATGGTCGCCAGGCCTTCCATCATCAGCACGCGGCGTTCACGGTAGACATTATACATTCGTTTTACGTCATCCTTACACTCGGTCAGCGCCACCAGCGCGGCCCGCTGTACCGCACTGTTTACGGAACCATTCACCGTATTGTGCACGCGTGCGGCGGCGGAAATCATCTCTGCGGGGCCGGAAAGATAGCCGACGCGCCATCCCGTCATGGCATAGCTTTTAGAGAAAGTCTGACAGAATAACGTGCGCCCGGCAAAGGCAGGCACCTGTAATACCGAGGTGAAAGGACGATTGGTGAAGACCAGATCGCTGTAAGCTTCATCCGCAATCACTAACGTATTATGGCGATTCACCAGGCGGCCCAGCGCTGCAATCTCTTCGGCGCTGTGAACAATGCCAGTCGGATTGCCAGGGTTACAGAACACAAACAGCTTCGCCCCTTCCAGCGCCTTATCCAGACGGTCCAGATCCCAGTGCAGATCGGCACGGCACGGCATCGGAACGCAAATCCCTCCGGCCATATTCACCAGGTCGGCATAGAGCGAATAGGTGGGGTCCGGGATCACCACACGATCCCCCGGATTCACAATCGAGAGAATCGCCGCGGCCAGCCCGGCGGTGCCGCCGTGCGTGACCAGGATTTCGCCCGCTTTCACCGGGTTGCCGCTCTGCGCGGACACGTCGTCAGCCAGCGCCTGGCATAGTGCTTTATCGCCAAGCAGCGGCGCATAATGGGTATAACCCGTTTGCAACGCCTCAACGGCGGCCTGGATAATGCGTGGCGGAGTGTCAAAATCCGGTTCCCCCATCGCCAGCGAAATCATATCGCTGTTGGATGCAGGCTGCTGCACACGCAGAGAGGTCCGTTCGATACGCAGCACGGCTTCAGCCGCTGTAAATAATTTAGAAGACATCATTCACCTATTCGTCAAAGTTAACGGGACTGTTCACGTTCTGCCAGGCAGTCTGCGGGCGCATTTTTCCAGCGGCTCAGCTCAATATCGCCGGACACATCACGCAGCAACGTCGGTGCAACAATCAGTTCTTCAATTACCGTGCGTGCAGGCAGAGCAGCACACAGCAGGATGGCTTCTGCCACGTCTTCCGGCTGCACCATATGGTCACGCACGCTCTGTGACGGTGGATTAGCGCGGTTATCCATAATCGGCGTGTTCACTTCACCGGGGAGAATACAGGTGGCGCGAATGCCGTCATTGCGGAAGGTGTTGTGCAGATAGGTCATAAAGTTACGCACTGCCGCTTTTGCCGCGCCGTATGCCGCGCCCCCCAGCAGATTAGGCCGCAGCGCAGCCAGCGAAGAAACGGTGATAATGGTGCCGTTGTTACGCGCCAGCATTCCGGGCAGCAGCGCCTGCGTCAGCAGGAAAACGGCTTTCATATTGACGTCCTGCACCTCGTTCCACTCGGCTTCATCTATCCAGCGGGCATTCAGCGTTTTGCTGGCGCTCCCGGCGTTATTCACCAGGATTTCAACTACCCCCACTTCAGCCTGCGCCCAGGCAACCAGGACCTCGACCTCGCTCTTTTTGGTGATATCTGTCGCCCGCACCCAGACCTCTCCGCCGTGCTGGCGCAGCGTGGCGGCCACCTCCTCCAGCACCGCCTGCCTGCGCCCGACCAGCACCACGCGGGCACCGCGCCGGGCAAATCCGGCGGCGGTTGCTGCACCGATACCGCTGCCCGCACCGGTCACGATCACCACTTTTCCTGCTAAATTATCCATGCTCAGTCCCTCTTCAGTTCATCAGGGTTGACGCCGTAATCACGTATCGCGCCCGCCCGGGTAATGTAGCCTTCCTGCAAGTCCCACAGGATGGCCTGTTTATCGCGCTGGTGAACCGGCATTTTTCCGCCGCCGCCGGGCATCTGAATAGTAATTTCATCCCCCGGTAACACGTCATGCCGCCCCACCGGTTTTGCCAGCGATTCGCCGTTAATCGCCACGTAATTGCATGCGCCTGCCGCGGCGCCCAGCACCCCTTCTGCGGCGTGTTTCTGGCGCGAATAGAACATGCTGTGCGTCAGCGTATGTTGGCTGGTATTGCGGATCACCATGCGCTGCGCCACACCGCCGCGATAGCGCCCGGCGCCGCCGGAATCCGGCACAATGGCTTTTTGCATAAACAGCAGCGGCGTGGTGGACTCCATCAGTTCAACGGGCGTGGACGACATGTTGCCCGGGAACCCGGTGACAATGCCGTCGGCGGAGGGACGCGCTCCGGTGCCGCCATTGACGCACAGGCTTTCAACAAAGCGACGACCATCGTCAAACTGCCCGGCGAACACGTCACAGGTCACCGGCGCGCTGCCGGAGTGCCCCATCACCCGCTCAGGCATAATCCCGGAGAGCGCCGTAAAGATGGCCGCGTGTGCCATATGCCCGACGCGGTTGCGCATCTCAACGGCACAGGGTGGACGCGCATTGGCAATCGAGCCTTCCGGCGCGGTAACGGTGATGGACTTAAAGCAGCCCTCGTTGTTGGGCAGATGCGGTTCAAGCAGACATTTCAGAGGATAGACGCTATAGGCGTAAGTAAAGGACATCGGGCAGTTGCTGCCGAACAGCGATTCTGCCGACGAGCCGGCATAATCAATGGTGATATTGCTACCCGCCACGATCACTGCCACATTCAGGTGAATATCACCCTCGAAATCACCGATGTCGACCGCGGCTTCATAGCGCCCGTCGGGGACCGCCTCAATCGCTTTGCGCATCGCATTTTCGGTCAGGGCATGAATCTTCTCTGCCAGCGGGGTGACGGACTCCAGCTGGAGGTCGTCCATCAGACCAAGCAGCCCGTTGGCCCCAATCTGGTTCGCTGCCAGCATCGCGTGCAGGTCGCCTTCCACCTGGTCGGGTGAGCGCACATTGGCGAGGAACAGGTCCAGCAACTGCTGGTTGACCTGACCTTCGATCATCAGTTTGCTCGGTGGGATCAGGAATCCTTCTTCGTACATATCACGCGACGACCCCATATTCAGTGAGCCGCCAATATCGGACATATGCGCGGCCGCGCCGGTAAAGGCCACCAGCCTGCCGCCACGAAACACCGGGGTTACCACAGTGACATCATTCAGGTGCCCGGTGCCCAGCCATGGATCGTTGGTGATCAGACTGTCACCCGGTTTTAACGTCTCCGCCGGGAATTTCGCCAGCAGATGGCGAACTGTGGCGGGCAGCGTGCCGATAAACACCGGGACGCTGGTTTTCGGTTGTGCCAGAGAGCTGCCGCTGGCATCCATCAGCAGACAGGAGTAGTCGCCGACTTCACGAATAATGCTGGAAAACGCCATGTTCACCAGCGTTGCCGCCGCCTCTTCAGAGATACTGACCAGACGATCCCAGGTGATCCTCAGGCTAATCGGATCATCGAGAAAACGCAGGTTATCGGGGGTCGCTATCGTCATCAGTTCAGCTCCATCAAAATATTACCTTGTTCATCCAGCTGCGCAGACGCCCCTGGCCCGACATAAATGGCGCACTCTTTTTCCTGCAGCAGCGCAGGCCCATCAATGTTCACTCCGGCGATCAGCAGGCTGCGGGGGATCACGCGACAAACGCTGAAGCCCTGTTTGCGTCCAAGGTAAACCCGCAGGCTTTTTTCTCGTGCATCCGGTTCAGGATGGGTGACGCGATCGCTGGTATTCAGTTTTGGCGGCGTGGTCTGCACATGACCGCGCCAGTTGACCACTTCGACGCCCTGTCCCGGCAGCGTGCGGCCAAAACGCGCCAGATGTGCGGCTTCAAACGCATCAATCAGCGCCTGGACATCGCCCTGTTGCAGGAAGCGATCGGGCAGCGTTACCGTCAGTTCAGATCCCTGGCCGACATAACGCACCCCGGCCATTTTCCGCTGGAGGGGCGCACTCGCCGGATCGGCGATGGCGGCGGCCAGCGTGGTCATGGCTTCATCGAAGCCTTCCGCAAACACTGCATGAATACGGGCAACATCCATGCCCGGTAACAGACGACAGCGGTCACTGCGAACGAAGTCGGCACTCGGCGGTGCGGTCAGCAGGCCAAAGGCGGAATAAACCCCTGCACCGTTGGGGAAAAAGACCCGTTTCACATCCAGCTGCTTCGCCAGCGACCAGGCATGGCTGGGTCCGGCACCGCCAAAGGCCAGCATCGTCATCTGTGACGGGCTGACGTTCTTCTCCACGCAGTGCGTGCGCAGTGCTTCGGACATTTTGCTGTTCGCCACTTCATGAATGCCCCAGGCCGCATCTTCAATCGTCAGGCCCAGAGGATCGGCGATGCGCTGAATCGCCTGACGTGCCGCCTCAACATTCAAAGGCATCCGTCCCCCGAGAAACGCATCAGGATCGAGCAGCCCCAGCACCAGGTTGGCATCCGTCACCGTGGGCTGCTCGCCGCCGCGTGCATAACAGGCCGGGCCAGGCCAGGCACTGGCGCTTTCCGGGCCGATCTCCAGCAAACCGAGTGAATCCACACGCGCAATGCTGCCGCCCCCGGCACCGATCTCAATCATGTCTACCACGGGCAGTTTGACGGGCAAGCCGCTGCCTTTCAGCAAACGGTCGGCACGGCCTACTTCATAATCGGTGGTAATCGAGGGTTCGCCCTGCCGTACCACGCAGGCCTTGGCAGTGGTGCCACCCATATCGAAGGCCAGCACTCTGTTTTCCTGATTCTTGCGGGCAAACGCCGCCGTGGCGACAATGCCTCCGGCCGGGCCGGACTCAATGATGCGCGTCGGATAATCAGCTGCCACCTGGGGCGCCATCAGACCGCCATTCGATCCCATCACCAGCCAGTCGCAGATAAAGCCCCCTTCGCGCAGCTTGTTTTCCAGCCGCGCCATATAGCGGCGTGCTTTGGGCTGGACAAAGGCATTCATTGCTGTCAGAACGCCACGGTCGTATTCACGGATTTCACGGGACACTTTGTGTGACACCGAAATAGAGACGCCCGGCAGTTCACGGCTGAGGATCGCCTCAATGCGGTTTTCATGGTCGGGCCAGGCATAGGCATGCATACAGAGCACCGCGACTGCTTCGTACTGCTGCGCACGCAGTTCGCCCGCGAGTCTCACCACTTCAGCTTCGTTCAGCGGCAGGATGACGTCGCCCCGCGCCGTAACGCGCTCGGTAATTTCATACGCCTGAGAGCGCGGCAGCAGAGGCTGAGCCGGTGCACCATTGAGATCATAAATGTCATAACGGTATTCCCGCCCCAGCACCAGCACATCGCGGAAGCCGCGCGTCACCACCAGGGCGGTTTTCGCGCCACGGCGCTCCAGCAGCGCATTAATTGCCAGAGTAGTGCCGTGGGTGATGGCGTGTATATCAGCGGCCTGTAACCCCGCCATCTCCACCAGTTGAGTCAGCCCGGTGTAAGCGCCTTCGGAAGGGTCTTCCGGCGTCGTCAGGGTTTTATGGCGCAGGGCATCACCCGTCACATCATTCAGAAGCACCAGATCGGTGAAGGTGCCACCAATATCAAACCCTATCCGCCAGGGGGATGCGTTTTTCATTATTAACCTCGAAATCCAGAGAGTTGGCTTAGTGCTGCTTACTCAGCTCTGAGCGGCTGGCCTGCTGTTTCTTTCAAATAGAGTGCGCTGATCAGGGTCAGTGCGGCGGTGAAGATCACCATATAACTCGGAATGCTGGCGATGCCGGTCATGCCGATTAACCAGGTCATCAGTAACGGTGCCGACCCGCCAAAAATCACGGTGGAGAGGTTGAAGCCGATGCTGTACGCGCTGTAGCGCACATTGGTCGGGAACATTTCAGCCAGCGTGGCCTGAATCACCCCGGCATGCCCGGCAAAGGCGAACGCCAGCAACATCGACGCCATACAGGCCAGCGGCAGCATCCCCAGCGTCAACAGCCAGAAACAGGGCCAGGCCAGCACAGCCATCGCAATGGCGGAAGCAATCAACAGCGGTCGACGGCCGAGGCGGTCAGAGAGCCACGCCATTAACGGAATGGCACCAACGATGGTAAGCAGACCGCAGGCGGTGACCATCAGGCTTTGGATCTGGGTGAAATGCATCACCTTGTTGAGATAGGTCGGCATATAGACGAACAGGATGTAGTAACCGGGACCGTTCACCGCCGGAAGCGTGATCGCCAGCCCAATCGCTTTCAGATGGCGCTTAGAAGACAGCACCTCGCGGATCGGGTTACGTACCACCCGTTTGCTGGCCTTCACCATCTGAAAGTGAGGTGTATCTTCAATGCGGGTACGAATATAGACACCGATCAAGGCCATCGGGATAGCCAGCAGGAACGGCACGCGCCACAGTCCGTTATTCACCGCATCAATGCCAAACACATTGATCAGTCCGCTGATCAGCAGGCTGCCAAACAGCAAGGCAATAAACGATCCCATCACCAGCGGTGACATCACCACGGCACGCCGATGGTCTTCCGCATATTCCGCCACAAAGGAACCGGCACCCGAGACTTCTCCCCCGGCGGAGAACCCCTGCACAATACGCAGCAGGATCAGTAACGCCGGAGCGGCCCAACCGATGCTGTTATAGTCAGGCAGTAAACCAATGGCGGCTGTCGCGAGGGAAATCATCAGTAACAGGATCGCCAGCAGTTTCTGACGCCCTATTCTGTCGCCCAGATAGCCACAGATCACGCCACCGAAGGGACGAACAATAAAACTCACCGTAAAGCCGACATAGGTCAGCATCAGTCCGGCATCCGTAGTGTTCATATCACTGGCGGAGAAAACCAGCACCAGCGAGCTGACCAGCAGGCCATAGATGCCGTAGTCATACCATTCCACAAAGGAGCCAACGCCACCGGCAAGCGATGCGCGGCGCACGACATTGTTTTTTGTTTCCCCATCCTTTGGCAAAGCGTAATCCATTGTCATTGCATGTGATTTCGTCATTGTTTTGCCCTGGCAGTCTGTGTATTTACCCGGTTGTTACCCCTGAACGGGGACGTTTATTTACCGATAATTCTGTGTGACTTCCGCCGTCATGGCCGCTTCACGGCGCGCCACTTCCTGCACGGCAACCAGCACCGCTTCGGCGCGCCAGAAAGGGATAACGATAATGCCGTCGGCATCACCCACCACAATGTCCCCAGCGCTGCACACCACGCCGCCGATGGCTACGGGTTCACCAATTACGCCAGGGCCATTTTTATACGGCCCGGCAGGTGTTGTGCCACGGCAGAAGGTGGGTAATCCCGTTGACTCAATCACCTTGCGGTCGCGGACGGCACCATCAATCACCTGAGCAACGGCCCCGGCATGCTGGAAGCGCTGGGTAAGCTGTTCCCCGACCAGCGCACGGTCAGTGTGGCCCAGTCCGTTAATCATCATCACGTCACCCGGCTGGATGTGATCCAGAGAGAGAATGACGGCGGCGTTATCCCCGGCAGTGACCAGCACAGGAAAAGCAAAGCCGACGAAGTCGGTATTGCTGCTGACAGGCACGATGCCCGCATCACACATACTCAGTCTTTCCATCGCATCGCCAATATTGGCGACAGGGAATGCGGCAAAGGCAGAAAGCCATTTTCTGTCCGGGCGTTCCCAGGACGAAGAAATACGCACATCGGCAGTTTCAAGCGACATAATCGGTAACCTTTAAAATGAAAAACCCGTATCAAGTGAGAATCTTTTATCACTTTAAAAAATACGATGACAATCATTTTTTTAACAGAATATTCATATTTGAAATTATGGTAAAAACAGACTAACCAGAAATCACGCCCAGGGTTAAACTTATAACATACTGTTTTTTAATAACTAAAATGGAAGGTGTGCGGCACGACACGTTGTGAAAAAAGGTTGGGTTTTATTAAAAAAATGCGTAGCAACGCGAATATATGACTTTCTTATGCTGACTTTTGAAGTGACGCACAAAAATAGTGCTTAGCGAGGGATTAATATGATGATTATCACAATAATGGTGCAGGGAGATGGAAATAATAAATTCAAAATAATAAGAAGCCCGACATTTCGGCCTTTTCTTTCCTCTCTGTGTTGGACTGCATGCACAGTAATGGTGCTACATGTTAAACCTGTGTCAAACCGCCATCCACGCAGGTCTCGGCACCGGCAATATAGCTGCTCTCAATCGCTGGCGAGAAACAGCACGGCGTTTGCCACCTCTTTCGGCTTACCCATTCTGCCTGGCGGGATAGCGGCGGTTAATCCATTATGCACCTCATCAGAGGCCGCCAGTATCATATCGGTATCAACAGGCCCGGAACTGCGCCACGCTCAGCGTGGCAACGAAACGTGCTCCAGATAGCTCAGGCATAACAGTTCGAGCTGGCCTGCAAGACGCTCCATATCCTGCTGCTGGGAATCGCTTTCCAGCAGCAGGCTTATCCTGACGGATGCAAACCTGATGAGCAGAGTTATATCTCTCTGTTCTCTTTTATGTTCCAACCTGAAGAAAATTCAGCGCCGCGAGAACCTTCCGGGGTTTGCTCAAAATAATGGTTACTGACTTCTGCCGCTCTAAAACAATAGGTAACGATAAATAAATCCTGCTCTGATGCACCGTTGAATATTACATCCGTTACCATGACCTGCTTTAATGCTATTCTGAAAAATTCTAACGGCTCGCCACCTGCTTTACATGAAGAAAGTAGAACCGAATTAATATGCTTTCCATTTGACACATAGCGTACCAGGTTCGGTGTCGCTTTATCGATAAACGCATTCACCGTTAAGTCACGATATCTGACTTTCCCCGAGCCTCCGCCACTTCCTGCTTCCATACCAGATGGCTGCGTGGCACCCCAGTTGAATGATTCTATCTGTATCCATCCCTGATGACGTGCATCTTTTGACTCACCGGTGACACCATCAACCTTTAAGAAAATGTCCGTACTCATTTCATTCCTCCTTGATTTTATGTTATATAACCTTAAAAAATTCTACATGAAAAAAGTATGAGGTAAAATTGCAAGATAACCTGGAAAACCAAAGAAAAAAACCATAATACTTTCAGAATACACTCAAAGTTGCTGAAAAAAAGGAATATATTATTATGAACACTAAAATAGGGAGCATTTAACATGAGGTTAATATTTTATTTTATAACTGCCTTGTCGGTTGTGATTTTTGGTGTTATTTTGTTTGTTACTTATAGTTTCATAACAACACTTTACGGCGTGTATGAGATTGGGGGACTTTACCCACTCAATTACGCAGATGTTGTTGGTCACCTTTTGTGTCTGATGTTCAGTTTGGGATGCCTTTATTTCTCAATAAAAACAGCCAAAAATCTCAAGAAAAAGTTATAATTTTTCTCCAATAATCCTTCTGCAACTCTGGCCAGTATTTCTCTCCACGCAGTTGGGTTATTGTTTTTTATGGACAATGCTTCTATAAAGGGCGCTGCATAGCTATCAACTAAAAAATAAAACAAATCCAAATCCCCAGCCATTCTAAGCCTGGTATATAAAGTGGGTGAAACTGCTCTAAGTTTTTCTGATCCATATACAGACCTGGATACAGACCCGCCTATTGAAAATATTGTAGATATCAACACGGTGATTGATATTTTACCAATGAACTTACTGGTAAAAATCGCTGAAAGATCATTGAGTATTGTTGTGCTTATTACGAAGTTCCCTGTTAATTTACCTAAACCGCTTGCTGCTGATGAAGTTCTATCTTCTTTGATACTCTTTAAAAAAACATCTAAAACAATGCTAAATATTAAAGACAAATCTGAATTATCCACCCCTCTTTTTAGCCTGTGCATAAGTCTGATTTTGTCAGTTTGGTTCCTATATCTATTTTCAGCCTCTATGAAATCAAAAAATAAATAGGAGGTATCCATCGAGAAATCAACAACAACTTCACCAACCTTTCTAAAAAACAACTTATGCGTTGGTTCGCCCTTTCTTTTTTTAGAATAAATATAATTTGGTTTGCAACAGACTCAGCTTGTGACATATATATCCTTATAATTCATATTAAACGGGCATTTCTTGCCCTGCAGTCATCTGGGTAAAAAATAGTAACAAATAGGGCTTATTATGGGTATCTGAAAAATACCTAATAATTAATAGCCCCCCATCAGCGATGAGGCTGAAGAACCGGAGGCAGCCTGGAACTGCGCCACGCTCAGCGTGGCAACGAAACGTGCTCCAGATAGCTCAGGCATAACAGTTCGAGCTGGCCTGCAAGACGCTCCATATCCTGCTGCTCAGGGTCGCCTTCCAGCAGCAGCCGTATCGGCCCGATCAGTGCGCCCATAAACACAAACGTCACCCCCGGCGTATCGGCAAACCGCCTGTCGCTGGCACTGTCCAGCATCGTTTCCAGCGCCAGGCGATTGCGCGCTTCCACGCTGCGCACATAGCTGCGCGTATCCAGTTCGCTGGCGACAGCATACAGCGCCGCCGACTCGTGCAGGTTCTCGGTTTTCACCTGCATAAACACGCTGACAATATGTTTCACCATCACTGCCAGTGGCTGACCCTGTACGGATAACGCGGCACCTTCCATTATGCTTACCAGCCTCTCCAGATGGCGTTGTAACAGCGCAAACAGCAGCGCCTGCTTCTGGGGAAAATACTGGTACAGCGTCCCCACCGACACGCCAGCCCGCTCGGCCACGCGGATCGTGGTCAACCGGGGCAGCCCTTCCGCCAGCAAAACCTGAATAGTCGCCTCGAGGATCACCTCAACGGTGGCCTGCGATCGCGCCTGCCGCGGCTGTTTGCGCGCTTCAAGTCCCTTAGCGTTGTCGTTCATCATATGCGAATTCACAACCTGAATAATTATTCGTATTTTATTGGAACACCTTACGGTTTTTTCTACAACCTCGATCTGGAGCCTGACAATGACGATAAAAAATGCCGGAACCTGTGTACTTGGCGACCGCGTAGTCACCCGCATGGGTTATGGTGCGATGCAGCTGGCTGGTCCCCATGTTTTCGGGCCGCCGCGGGATCGCCAGGCCGCCATCGCCGTGCTGCGGGCGGTGGTGGAAAGCGGGATTAATCATATCGATACCAGTGATTTTTACGGCCCGCACATCACCAACCAGCTGATCGCCGAAGCGCTGCATCCCTATGCGGATGACCTGACCCTTGTCACCAAAGTGGGTGCTGTGCGCGGCAGTGACGGTTCCTGGAACCCGGCGATGTCCCCTGCGGAACTGCAAAGCGCGGTGCATGATAATCTGCGCAATCTGAAGCGAGAGGTACTGGATGTGGTTAACCTGCGGCTGATGTTTGATATGTTCCAGCCTGCCGAAGGCGATATTGAAGCCTCGCTGACTGCTTTGCTCGAACTGAAAGAACAGGGACTGATTCGCCATATCGGGTTGAGTAATGTCACAGCAGCCCAGATCGCCCAGGGGCGCAGTATCACGCCGATCGTGTGCGTGCAGAATATGTATAACCTCGCCCATCGTCAGGATGACGCATTGATTGACCAGCTGGCACAAGACGGCATCGCTTTCGTGCCCTTCTTCCCGCTCGGCGGGTTCTCTCCCTTGCAGAGCGCTGCACTGAGCGAGGCGGCCGTTGCCTGTGAGGCCACCCCGCTTCAGGTGGCGCTGGCGTGGCTGCTGCAACGCTCACCCAATATCCTGCTGATCCCCGGCACCTCATCACTCGCTCACCTGGAGCAAAATCTGGCGAGCGCACAGCTCGAATTGCCGCACGACGTGCTGGATGCATTAAATCGCATCGGTTAACATTTCATGCTGTACCGCCCGGAACAACACATCAAAATGGGGAAAATGAGGGGAAAAAACGGCAAATTAACCTTCGCTGCCGTCGACTTCCCCCTCATTTTTTGCCCTTATTGCGCTGGCGGTAATCGCCAGCTTGATTATTCTTTTTCTCATGCTATTTCAGCCAATTAATAACCCTCTATTTTGTGTTTTAAAACTAAATAAACCTGACGGGTAATTAAAATAAACGTTAAGTAATTAAATTAATTTCGCGATTTGATTTAAACATAATAAATAGTTATTAACTTTTCGTTAAATTGCGCTAAAATATCACCTCAATTTGTTAACCTATATTGATGCGTTATTTAAAATGTCTAACTCCAAAAAAACGATTCCCCTGCTTTCTCTGTCAGCTTTACTGGTTTGCACCAGTACCTGGGCTGAAACCCCTGCCACGCAGAAAACCGACGTACTGCTGATCGGTGGCGGTATCATGAGCGCCTCCCTTGGCACCTGGTTACAGGAACTTCAGCCAGGCTGGAAACAGCTGATGGTAGAGAAGCTGGACGGCGTGGCCCTTGAATCCTCTAACGGCTGGAACAATGCCGGTACGGGTCACTCGGCAAATATGGAGCTGAACTATACGCCAGAGCGCCCTGACGGTTCTATTGATGTATCCAAAGCGCTGGAAATTAACGAACAGTTTATGATTTCCCGCCAGTTCTGGACCGCACAGGTGAAACGCGGCATTTTAAATAACCCGCACTCCTTTATTAATTCCACGCCACATATGAGTTTCGTCTGGGGTGACACCAACGTCAATTACCTGACCAAACGCTATGAAGCGTTACAGCAGACCACGCTGTTCCAGGGAATGAAATTCTCTACCGATCCAAATCAAATTAAACAGTGGGCACCCCTGACCATTGAAGGCCGCGATCCTAATCAGAAAATCGCTGCCACCTGGACCCCGGTCGGAACTGACGTTAACTACGGTGAAATCACCCGTCAGCTGATCGGCAGCCTGAAGAAAGATAAAAACTTCACGCTGGAAACCTCAGCGGAAGCCACCGATTTTAAACGTAATGCCGATAACTCCTGGCACGTGACCATCACCGATGTGAAAAGCGGTGAAGAGCACAGCGTTGATGCGAAATACGTCTTTATCGGTGCAGGCGGCGGTGCGTTGAAGCTGCTGCAGAAAACCGGCATCCCGGAAGCGGATAACTATGCAGGCTTCCCGGTGGGTGGTTCGTTCCTCGTGAGCGAAAACCCTGAGATTACCAAACAGCATACTGAAAAAGTCTACGGCCAGGCGTCAGTAGGCGCACCACCGATGTCTGTACCGCATCTGGATGCCCGCTACCTTGACGGTAAGCGCGTGGTACTGTTTGGGCCGTTCGCGACCTTCTCTACCAAGTTCCTGAAAAATGGCTCGTTGTTTGATCTGTTAAGCACCACCACCACCAGCAACTTTATGCCAATGACGCACGTGGGTATGGATAACTTCGACCTGGTGAAATACCTGATTGGTCAGGTGATGCTGGATGACAACGACCGCTTTGAAGCGCTGAAAGAGTACTACCCGAATGCGCGTAAAGAAGACTGGAAACTGATTCAGGCCGGTCAGCGCGTGCAGATCATCAAGAAAGATGAAGATAAAGGCGGCGTGCTGAAACTCGGTACTGAAATTGTGACCGATCAGCAGAAAACCCTGGCGGCCCTGTTGGGTGCTTCTCCGGGTGCTTCCACCGCAGCACCTATCACTCTGAACGTGATGAAAAAGCTGTTCCCTGAGCAGTTCAACTCACCCGAGTGGCAGAGCAAGATCCGCACTATCGTTCCAAGCTATGGCCAGCAGTTGAATGGCAACACCGCGCTGACTCAGCAGGTGTGGGATGATACCGCAGCGACCCTGCAGCTGGTGAAACCACCGGTGATTGATATGAACAATACTAAGCCGTCTGACGCTCCTTCTCAGCCTGAGAAGCGTGCCGAAAGCCCGCAACACGATATGGCGCTGTAATCGCCCTGCCCCTGGCCTGTTCCAGGGGCAATCTTCTTTCTGTTCTGCTCTCCCTGCTTTCCTGCCCCTCTCTTTTTTACTATCCCTGCCTTTTTATTATCCAGGCTTTTTATCCTGGCTTTTTATCCTGGCTTTTTATCCAGGTAAGCGGGCGACTTCACTAAACGCCGCTTTATCCCGTGCGACCGAATAGGCCACCGTCGTCACTTCATTGTGTGATGTGGTGACATCCACCGAAGGGATCGTCACGCGGCCCAGCAACGTCGGCACGTAGCCACCGACTTTATGTTTGCCTTCCGGCACATGCAACAGTGTCCCTTCGCCATTGTCCAGAACCCCCGCATCTCGTCCATCCACGGTGACGACGACCGCAGAACCATCATCAGTCTGAGTCACAATATGCGACACGTTAATCTGCGTGGGGCCGCGGGCATACTGATCGTCAGGAACCTCTACGGATTGGCGCGCGCAACCCGTCAATAGCAGTGCGGCAGTGAGGGTGGTTAGGGTAAGGCGATATAACATGGAAGACTCTCCATCGGAAAATGAACTGACCATTATAGCGGCTCAGTGCGGAGAGATCGGCAGTACAGGGTTAGGGATCGTCTGAGAATGGGGGCGATTACCCTGTTCCTTGCGTGGAACAGGGTAAGAACAGCATCAGCCTGCGGCTTTTTCTGTCAGGGTAAACGCGGGTTTGTTTTTGGTGACGGAATAGGACACATGCGTTGCCTGATCCGTTTTGGTGGTGACTTCCACAGACTGAATGGTCACACGGCCCAGGCCGAACAGTGTCTGAACATAGCCACCGACCTTATGCTTGCCTTCAGGAACAAACAGTTCTTTGTTTTCTCCGCGCGTCAGCGTACCGGCTTCAACGCCGTCGATGGTCAGGATGACGGAGGAGCCATCGTCAGCACGGGAGATAACGTGGGTCACGTTAAGCTGCGTCGGGCCGGCAGCAAACGCGGAAACCGCAGGTGTCGCTTCGGCGGCAGAAACATCTACCGTTGCCGGGGCCTGCGTTGTTTTGTGGCTGCAACCTGCCAGCATTAAGGTGGCCGTGAGCGCGGCGAGCGTGGAACGAGAAAACATGAAGCGGTCTATCCTCAGCGTAATTTCAGACGGCTATAATACTCCTGCACCAGGCTAAAAACACCCGTCTCTGATTAGGGTTGTTCTTAATTTACGAGAAGTTTACATCTGCTGCGCCCGATTTGAACCCGATCCGGGCCTGCGGTCTATACTGCCCCACAGGATTTCATTTCAGGAGCATCTATGCACGGACCCGATCCCGCCACTCTTCACCCCTTGCCTGGCTTTCCGCAGGTCTGTTTTATCAAAAATAGCGTGAGCAATCCCAATATCCTGATTGGTGATTACACCTATTACGACGACCCGGAAGGTGCAGAGAACTTTGAGCGTAACGTGCTTTATCACTACCCGTTCATCGGCGATAAGCTGATTATTGGTAAATTTTGCGCCCTGGCGCGCGGGGTGAAATTTATCATGAATGGCGCCAATCATAAGACCTCCGGCCTCTCTACCTTCCCTTTCTTTATCTTCGGCAACGGCTGGGAAAGTGCTGCGCCCGAGCCTGGTGACCTGCCCTATAAAGGCGACACCCGCGTGGGTAATGACGTGTGGATGGGTTATGACTGCCTGATTATGCCCGGCGTCACCATCGGTAACGGCGCGATTATCTCATCACGTTCAGTGGTGGTGTCTGATGTTCCTGCTTACAGCATTGTAGGAGGAAACCCGGCGAAGGTGATCCGTCAGCGTTTCAGCGATGAAGTGATTGCCGAGCTGGAGAAAATCGCCTGGTGGGACTGGTCGCCAGAGAAGATCACGCAGAATCTGGCGGCGATCAGTGGCGGTGATGTTGTGCGTTTACGGCAATAACGGATGGGCCGGGTAACAGAGGGGGGTATTTCTATTCCAACCCCCATCCATTATTGACATGAAGAAAAGACACTTCCTTTCCATCATTCTTCTTATCTTTAAAGGTTACCCATCCATAACCACTATCGTGCATTACCCAATCCCCATAAGAGCCGTCCTTAAACGTTACCGTGCCAGAGGCGATGCAAGGCGTGTAATACTCGTGCATCCATCCGTATCCATTTTCTTCAGCTTTAGAGAAGTAGTTGATAAGTTTCTCTTTGGTGGGTTTAAATAATTTACATCCCTCGGCGTAGTTGTAAGGATCTTCCTTATCGATTTCATCGAAGTAACCACTCTTGATAATTTCTACATGTGCTACTTCTCTTGCTGCCTCAGCAGATAAGGAAAGTAGTGTAAATGCATAAAGTAAGTATTTTGCTATTTCCATTTTGCTGTACTCGCTTCCGTTTTTTTTTCCTTCCTATATCAGGATGCCTGTAAACATCAGTCATGGAACATTAAATTTAGAAGCAATCTCAGAAACAAGCCATTTAAGAGACTCATTTTGTTTATCTGTAACAGCCTCATAAACCTCTTTATTTTTAGGGCCAGCAGTACGCCCTACGATTAACACGTTTACGACTCCATCGCGGGCGAGATCCCAAAAATGCGATATTATGCGATTCAATATTAGAAGTCATTAATGAAACTAATATAACCTGTATATCAGAACTGAACATGCAGTCAGCAGTCGACAGATGACGATGGTCACCAGCACTGGCGAAATCTTCACCAGATCACCGGGTTATGCCCTAAGTACTCACCTGTTTTATTGCTTATTTGCGCATTTGATTTAAGTCACGTACAACTAAAATAGTCTGATTACACACGCTTTTTACTTCCGAACTCTGACTATAAGGTCTCTTTGCGTGGCAAAAATCTTCTTACGCAGCGGTAATCTCGACGCCATCCTCGCCCTCGGTGAGAACGGGCAGCCCGTTTATCTGTCGGCTTTGCAACTGCGCGAAACCCTGCGCCTGAGAAAACAATCGCAGGTTGCCGACTGCCTGGCTATCCCGCAGCCGAACGATGCCGGAGACCGCCTTGACTGGTACTCCCCGGTGGAGGGAAAAGTCACCTCCTGGGCCGCTGCCAGCAACAGCGCGCGCACCGCAGCACTGAATCAACTGCTGGCCTGTCAGACCACGATTGCCGACATCGGCGAACGTGCGCAGCAGTCGGATAAACCCAGCCAGAAACTGTTTGGCGCCCTGCTCAACAAAGCCCTGCAATTCCCCGATCAAAACTACGTTTACCTTGTCGGTGGCAAACCGGTGATTACCTTCTGGGGCTTTGTCAGCCTGGATAAAAAATCACGTCAGGATGTCTTCGACTGTCTGCGCATTGAAGAAGATGATGTGCCGTCCCTCGGTCTGTCGCGCCTGGCTCCTGCTGCTGCGCCGCTGGTCACGCCGACTTCGATTGCCGCGACAGTCTCCCCGGTGATTGCCCCGCTGATCGCGCCCGAGCCTGCTGTGGCCGCGCCTGTTCCGGTGCCGCCTCCGGTGGTGGTTCCGCCGATGCCAGCACTGGAAATTATCGATGAGCCAGAAGCGGTTGAGGAATCCGAGCCAGAGTCTGCTCCAGTGGCACCTGCCGCTGCAACCACGAAACCGAAAGCTAAAATCTGGCTGCGTTACAGCTGGGTATTGCCCGCCGTTGCTCTGCTGATCACCTTTGGCGTGCAGCTGAAAAACCGCAGCGACAAACCGGCAGAAGAACCGCATGATGCGCCCATCGCCAAACAAACGGCCGCTGAACCCGCACCACAGCCTGAACCTCAGCCTGTCGCGACCGCCGCGGCGGTGGTTCCGGTGAAAACCACCACACTGCCGCTGGCCGCAGCAGTGATTGCACCTGTTCCAGCTACCCCGGCGGTAGCAGCGACAGAGCCTGCTCCGGCCCCTGAAGCGGTCGCGGATGTGCGTCCGGCAGGCAAAGATGACCTGGTGATGCCGCAGGATGCCGTTAAGATTGGTTCAACGAAATTCCTCAACGGCAACTGGCGTGTGCTGGTGCAGAAAAACCTGCCGACCGGCACCCCACCGATGCTGAAATATCAGCTGAAAAACGGCAAAGGCACTGCCCGCATTACCCAGGGAAGCGGCGTCACCTGTAAGGTGGATGTGTTTGCCGGGCTGATGTCTTCCGGTAACCTGGTGATTAACAGCCGCACCAAAGCACGCTGCACCGACGGTTCCCGCTATCAGATGCCGGAACTGGTGTGTAAACAGGGTCTGACTGGTGCTGCCGAATGCAGTGGCCGCTATAACGACGACACCGTGCTGCCAATGACCATGAAGCGTGAGAGTAAATCATAATGCTGGCGACAATTGCTGACTTCAAACCGAATATGACGCTGGTACAGAACAGCGGCATTCAGTTCCTCGACTTTGCGTTGAACCCGGATCTGAACGCTGACTGGCCGGGAAAATTTGTCCGTCAGACCGCGAATGGCCCGCTGCTGCGCCTGAATTATCACGCGCAGGCCGGGAAATACCTGCTGCCACAGGCGGCGGGCACACCACCGGAAGTGGTGAAACCCGAATTCAGCTTCCCGCTGGCACAGTCGCTGACGCTGCTTAACGGTCAGTGGTTGCCGCTGCCGTTCTTCCGTTTTAATCCTCCTCGCACCTTTATTGGTGGCCCGGATAACTGGGCACGCGTGCGCATCGTGGCACTGGATACGCCGGACGCCAATGGTAATACTCACCGCGTGGTGCTGGCGTTCGATACCAAAGTCTGGGCCGATGGAGAGGATGAATCGCTGGCGCTGAACGTTAACGATGTGAAGAACGGCGTCAGTTTTGCGCTGGCCCATCGCAGCGATGAACTGGGTGAGTTTCTCGATCACACCTGGATTGACGGCTGGCTGCGCGAGGCCTTTACTCAGGCAGCCGCCACGCTGGAACAGCGCCCGCAGGTGAACATCAAAGCATCACTGCGTGAGTTCGAGTACCAGGCACACTATCTGAATATTCTGCATCTGCTCGGTCAGCAACTCTCCGTGCCGGAGCTGAAAATCAGCGCGGCCACCCTTCAGGAACCCGCCATTGCCGTTGATTTGATCCTCGACGTCGGCAACTCACACACCTGCGGCATCATGGTGGAAGATCATGTTGACGATCATCAGGGGCTGAAGCACACCTACGAATTGCAGATGCGTAACCTCAGCGAGCCGCATCAGCTGTATAACGAGCTGTTTGAAAGCCGGGTGGAGTTCGCCCAGGCCAGTTTTGGTAAGCAGAACTTCTCATTGGAAAGTGGCCGTGATGATGCCTTTATCTGGCCTTCCATTACCCGCGTCGGCCGTGAAGCCGGGCAGCTGGCGTTACAGCGCCTTGGCACTGAAGGCGCCACCGGTCTCTCCAGCCCGCGTCGTTATCTGTGGGATGAAGAGAGCTATACGCCGGGCTGGCGCTTCAGCCGCACGCCGGGCAATGTGTTGCAGGAACCGCTGGCGACGGCACTGCCGCTGACCTATCTGATCAATGACGAGGGCCAGCCGCTCTACAGCATTCCGCTGGAAGAACGCCTGCCGGTGTTCGCGCCGCACTACAGCCGCAGTTCGGTGATGAGCCTGATGCTTTCTGAACTGCTGGCGCAGGCGCTGTTGCAGATGAACAGCCCGCTGCAACGCCAGAAGATGCTGCACAGCAGCGCCCCGCGCCAGCTGCGCAATATTATCCTCACCCTGCCGTCGGCGATGCCAAAGCCGGAACGTGAGATCTTCCGCCGCAGGATGCTGGAAGCCATTGCACTGGTGTGGAAAGCGATGGGCTGGCACCCGATGGATGATGATTTCACCAGCGCCGCCGACAAAGCCAAAAGCAGCGTGCCGGTGCCGGATGTGCAGATGGAATGGGATGAAGCCACCTGTGGGCAGATGGTGTACCTGTATAACGAAACCCAGGTGAACTTTGGCGGCCGTGCCGAAGCCTTCTTCGCCAGCATGGCGCGCCCGGACCGCGCGCGCGCCGCCGATGAACCGGCGGGCAAAACCCTGCGCATCGCCTCGATTGATATTGGCGGCGGCACCACCGACCTGGCGATTACCCAGTACCGCCTGGACGACGGCGTGGGCAATAACGTAAAAATCATGCCGCGCCTGCTGTTCCGTGAAGGCTTTAAGCTGGCGGGTGACGATATTCTGCTGGATGTGATCCAACTGTACGTGCTGCCCGCTTTGCAGGGGGCATTTAAGCAGGCAGGCATGGTCAATCCGGAAGCAGTGATGACGCGTCTGTTCGGGCATGAAGGCCGTCTTGACGGGCACTCCACGCTGCGTCAGCAGGTGACATTACAACTGTTTATTCCGCTGGGCCAGGCGATCCTCGAAGCCTATGAGACTTTCGACCCGCTCGATCTGACGGCTGAAATTGATGCCCGCTTTGGTGAACTGCTGGCACAGGCACCGACGGAAAAATTACTCGACTATATTAACCGCGAGATCCAGCGCGAGCTGCCGGGCGAAGCCAAAGGCTTTGATATTCTCTCGGTGCCGCTGATTGTGCGCCTCAGCAAACTGCACGCGGAGTTCCTCTCCCCACGTATGAATATCACGCACAGCCTGCGTTCTATGTCCGAAGTGGTGGCGGTTTATGATTGTGACGTGCTGTTGCTGACCGGGCGCCCTTCGCGCTTCCCCGGTGTTCAGGCGCTATTCCGCCATCTGCAACCGCTGCCGGTCAGCCGCATTCTGTCGCTGGATGGTTACCACACCAATGACTGGTATCCGTTCAACAAGCAGGGAAAAATCGAGAACCCGAAATCAACGGCGGCGGTGGGTGCGATGCTATGCCTGCTGTCACTTGACCTGCGACTGGCTAACTTCTGGTTTAAAGCCGGTGATTTCCAGCCGTACTCAACAATCCGCTATCTTGGCATGCTCGACGGCACCGGCGCACTGACGGCCGAAAACGTCTGGTACAGTGATATCGATCTGGATCAGCACAACTTCACGCTGGATGTCCGCAGCCGCTTCCAGGTGCGCGGGGCCATCACGCTTGGCTTCCGTCAGTTGGATAACGACCGCTGGCCTGCTTCGCCGCTCTATACATTGACCATTGTGGATTCTCAGCTGGCGCGCAGCGTTGCGGGCGATAAAGTGTTACGTATCAAGCTGGCGGTCAGCCGTCCGTTTGGTGAATTTGGCCCGGAACGGTTTGATATTGCCGATGCCACTCTGGATGATGGCAGCCAGGTGCCGCTGGAGCATCTGCGCCTGCGTCTGAATACGCTGGCCAGCAGCGCTTCAGGTATGGCGCATTACTGGATTGACAGCGGGAGCGTCTACAAGAAATGAAATCTCTGAATAAAATCCTGACCGCCCAGGCGAATAAAAAACGTGATGCCCTGACCCAGGGCATTGAGCAGGCGCTGGCCTGGCTTGATGTGAACCGTTCGCAGGCGCCTCGCCTGAATATGGAAGCGGATCGTCTGGCGATCAAACTGCTGCGTCAGCATAACCATGCCAGCGTACTGGCGCGGAATACCCCGCTGAACTGTGCCATTGGGCTGTTTGGCCTGGCCCAGGCGGGCAAGTCCTATTTGATTGGTGCACTGGCATCCAGCGAGAAAGGCCGCCTGGAATGTGCACTGGGTAACAGCGTGGTGGATTACGCCAGCCAGCTCAATCCACAGCAGCATACAGCGAATCTGGTGCAGCGCTTCAGCGGCCAGCAGCAGAGCAGCGACAGCAACTGGCCGGTACAGCTCTCCCTGTTGACCGAATGTGATTTGGTGGCGGTGCTGGCACTGCAATACGCGCAACGTGGCAGTGACACTGTCACGCCACTGGATGAATCCCAGCTGGGCGAACGCGTGCAAAACGTGGCGATGTATCGCCAGCCGGAACCGGTTGCAGGCATTAACCGCCATCAGATGGTGGCGTTGTGGGATGCACTGACCATCAGCCTGGCGCGCAGCAGCGCGCTGGACAGCCATTTCTGGCCGCAGGCCGTTGAACTCGCACCGCAGCTGGGTGTTGACGACCGCGCCAGACTGTTCTCCCTGTTGTGGGGCGAAGATCGTCAGCTGACTGCGCTGTATCGCCAGTTGGCCCACGTGCTGCATCACCTCTCCTGCGTGCCGCAGGTGCTGGCACCGTTAAGCGTGCTGGATGAACCCTCTTACAGTCTGTTAAACAGCTCCGGGGTCAGCCAGTTTAATGCCACTGCCGACCTGACGTTGCAAGTGGTGCCGCGCCATAACGGTCGCGCACTCGCCCCGGTCAGCGTGGCGCTGGCCGAACTGACGCTGCTCAGCCGTGAAGTGCTGCTGCCGCTCTATAGCGCGCCGCGTGAAGAGCTGTTTACCGAAGTCGACCTGCTCGATTTCCCGGGCTTTATCGAATTAACCGTGTTGCCTGACGACGAGCATCACGAACTGGCGCTGGAGTTTTTACAGGCTCGTCGCCCGTTCCTGTTACAGCGTGCAGCCATTGAGCAGGATGTGACCCATCTGCTGGTGTGCAGCGCCTCGGCTCACCGTAATGAAACCCGCCATATTGGCCGCCTGCTCGACTTCTGGGTAAAACAGACCCAGGGCGAGACCACCGCGCAGCGAACCGGTCGTAAGCCGGGGTTGATCTGGGCGATGACCCCGTTCGATCAGCGCATTACTCACGGCCACAATCATGATGCCGCCGTGCAGCGCTTTGTTGGCAACCCGGGTGATGCCTGGGGCGCCATGCTGGCGATGGATGAGAAAGGCGTGCAGCGTATGGCGGGCTATCTGGTCAATGAAGTGCGCACCGACAGCAAACTGGCGCGTATTGCCACACAGCGTGCCGAGATCCAGCGCGAACTGAGTGAAAATCTGCTTGGTCGCTGGTATCAGGCAGCCGAAGGGGAAGATCCGGCGGAGCGTCTGCGTATTGCGGAATCCCTGCTGAAAGCCCTGCAAACCCGTACCGGGGTGCACGGTGAACTGCTGGAGCGCCTGGTGCCGGTACGCGATACGCTGCGCCATCTTTTCCTGCAACGTCAGTTGCGTACCGAACGCACCGCTGCCGATGAGTACAGTATCAACGAAGACGATCCTTTTGGCATCGGAATGACCATCGACCTGCTCAGCGACGAACCGCTCACTGCGGTACAGACCAGCTATCACAGCGTGCCCGCCGTCGATCAAGAAGCGGAGTTTGCGCAGAGCGTGTATCGCCACTGGGTGAATCAGCTGCGCCTGCTGCCGGACAACGGCCCACTGCTCGAGTTGTTAGGCGTGAGTAAGCCCACGCTGGAGATGCTGACCGAAGAGCTGATCACCGCCAGCGTGCGCCAGGAATTAGAAGGTTCCCTGATGCGCGTGCTGGCCGACAGCGATGCGCAAGGGCTGCCTCCAGAGCAGATTGCCGACCGCCAGGTCTCCAGGGCGCTCAGCGTGCTGGGTGATTTTGTCGCCTGGCTCGGGTTCCAGCAGTTGCCGGAAGCGCAGCGCCCGGAAAGCCGCATCAACCGGGGGCAGAAGATTTTTGCCAAACCGGAAGCGCAGACCGTCAACCTCGGGCCTGGTCAGCGCCTGACGCGCCTGGCACTGAAGCCCAACAACCATGCAGCGTTTTATATTTACGACTGGCTGGTGGGGTTAAATGAGATGATTGTGCAGAATGCCGGTTATGCCGCTTCGCGCGAAATCAGTCTGGAACAGCGCGAGAAACTGGCGCAAATTTTGAAGGTTATCCGCCGCTAATCTCCGGCGGGCATTCGGCTGACACGCACACTGAATGCCCCGCCGGTTTCCTGCTCTGCCTCCTGCATCACCGCCAGAATGCGCTCCAGCGCCGCCCGCTGCGGATGCCGATCGAGATGTCGCAGGGTGATGCGCACCGGCAGTTCAATCCCCGCCGTTAACATATCCCACAGCGCATCGAGATTGTTCCCGAAGTAGCTCAGGTCAAATTTCAGCGCAAACTGACGGTAGAAATCGTCGCTGTCGCGCACCTGCTGTAAATCGAACGTCGCCATCTGCATCTCAGTTCACCTGCTCAAAGTGACGGTAATGGTCGCGGGTCACATAGATCAGGCCATCGCTGGAATAGAGCATGCGATCCGTTCCACGCCGCCCGCACTGATAGTTAACGTCAGCCTCGAACCAGTGCCGTCCGTTTTTCTCCGGCAAGCCCCCTTCACGATTACTGAAGCGATCGCCCCCGATTGCCCGGCCAGGCAGCACGTCACACAGATTGCCTTTGGACGGATCCCAGCCCTGACGCCGCGCATCCCCTTTGCGGATGTAATAGTCCGGCAGCCGCTGGTGCTGATGCAGATAGTCCGCCACGCGCTGTTGCTGCGTCAGCGCGCTGATGTCGTTGCTGCCGTTCTGCTGGCGGGATACGGGTTGCTCATGGCGGGTGGCAGGCGCACGCGACTCGCCCTGTTGACGCAGACCGGCGTAGCTGGCGACGATCGCCAAGATAGCGGCAATAATGAGTTTTTTATTCATTTGAGCAGTTTAGCAAAACGACGATGCGGAGCGAGGGGAAAAATGCACAGCGGCCTTGTTCTCAGGGCCGCTGGCAGAAAAGATTACTTCTCTTCGTACTTTTTCATATTTTCCGGGGTGACCAGCTCAAACGGGATCCAGTGATAGGAATCGAGTTTTTCGCCTTTGATCATGCGCTGGGCCACATCCACAGAGGCTTTGCCCTGGCCTACCGCATCCTGGAATACCGTGACCTGCATTTTACCGGAGGACATCGCTTTCAGGCCGTCCGGCGTGGCATCAATCCCGCCCACCAGCACTTTGCTGTCTTTTTTACCGGACTGTTGCAGTGCCATAATGGCACCAATCGCCATTTCATCATTGTTGGCGGCCACAATATCGATCTCTTCACCGTTGGTGATCCAGCTCAGCATCAGGTCCATCCCTTCGCTGCGCGAGTAGTTAGCGCTCTGCTTCTGCACCACTTTCATTTTCGGGTACTTGGCTACCACCTGTTCAACGTCTTTGGTACGTTGCAGCGCACCTGCATCGCTGAGGTTACCGATCATCACGCCCACTTTGCCCTGATAGTTAGCCAGACGCGCCAGCTCTTCCATCTGCAAGGTGCCTGACTGTTTCTCATCAGAACCAACAAACACCACGCCCGGCGGCAGCGTTTTATCACCTGGCGTGCGGTTAACATACACCAGCGGCACTTTGGCCTGGCTGACCAGTTTGGTCATCGCCGGGGTGCCCGCCGAGTTGACCGGGTCAACGATAATCGCATCCACACCGGCACTGATAAAACTCTGAACCTGATCGGTCTGACGCCCTACGTCGCCGCGCGCATCTTCAAACTGTATGGTGATCCCGCGTGCCTTCGCTTCTTTATCGATGGCCTGGCGAATAATGGTCAGGAAGTTCTGGTCGAAGTAGGCCATTGAAACACCAATGGTTTCAGCCAGTGCAGAAGTGGAGCAGCTCAACGCCGCAACCAGCAGCAGTTTTTTCATATGTTTCATTATTATTCTCCAGAGGCAGCAAGATGTTCGCACGGGTTAAATGAAATGCAATAACCACATTTAGAGGATAATGAAATAAATGGTTTGTCAGCAATCGAAATTTAACGAAACCATAACATCGGTCACGCTTTAGCGTTCAGTGTCAGCGTTTGGGTTATAGTGCTTTCTATTCTCACTGGACTGAAAGATGTTTTGCTAAGGAGTCAGCATGTCGACATTTATCCTCACCGCCCTGCCACTACTGGCTATCGGCCTGTTCTTTATCGCCCTTTTCTTGCGTAAAAAAGACAAAAACTATCTGATCCCTGGCGCTACGATGCTGCTGGCAGGACTGGTCAATCTCGTGGTTGGCATAGTGGTGGGTTAAGAAAAAATTATATTTCTCATTCTTACTGGCGCTTTTTTGACCTGAGGCTATTCTTAGCCCGGGATCATTGCTGGTTCCGTTAATGGTGCAGATTATACCGCCCGGCGAAAGCCGGGTTTTTTATGCCTGACGATCGGGAGTGGTTCCTCTGCATGACCGATTCACACCAGGCCAAACAGCATATTATGCCAGATCCGAAATTACTCATCTCGGAGAACGCGAGACACGGCACTGAATATTCAGCATGTTTATGCTTATAATTGCGGGTTATTTGTACGTATAGCAGCATAAAATAAAATTACAGCATGATGGCCTGTTTAACACTTCAGCATCTGCACCACACATGGCAGGATAACGCCTTAAGGATCCCCGGTCATTTGTGGCTGACTGTCTGGTTTCAGGTCTGAGGCCAGTTTGAGCACGCCGGAACGGCAACGGCCGCATCCATGCGGTCCTCGGCACGCGACGTCCTGTCGCGTGACGTCCGGCTTACCTCAAACTGGCCCCATCCCCGCAGAGCAGTTGCTCGCTGTGGATTTTAAAACCGCCACGACAATACGATTTATCGTAAAGGTCGATCGTTTTTTCCGATCGCTCCGTGTTGATGGTGTGTGCCACTGGCAAACCGAAAGAACTTAGCCTGTAGGGGTCTGAGTAGCAACGGAACAGAAAACCTACATAAGGCTTGAGCTGCCGGCAGGGGACTAAGCGCGTGCACGGCCGAACGAGCAGAAAGGGGTGGTTAGCGGACCGGCGGCTTATGGCTGGTGCAGATGATAGAGCAGCCACTTGTTCATCGTCATCAGAATGCAATAGCGCTTTTATATAAGCGCTATTATGAAACAAGAACCCGTACTCCCTCACAGCATATTCTCGCCAGTCTCCGCTTTTTTGAGGGAGATAGACGATACCATCGCCGACCTATATCGGGCTAACGATGTCGCCGGTGTCAGACCGCGCTTTAGCATGGCCCTGATTGCCCTGGCCGACCACGGACCAATGACAATCAAGGCCCTCGCGCAGGCTTGTAGGGTCACTCATGCAGCCATGAGCCAATCGGTAAAAGCGATGAACGAGGCGGCTCTTGTAAAGACCAAACCCGGTCAGGATGCCCGTAGCGTCCTCGTTGAGCTGACCGAAAGGGGGCACTCGGTAATTGCGTTTCTAATAGCGGAATGGAACGCAACGGAGGCCATGATCGCGGAGCTAGAGGCCGAGCTACCTTATCCCTTGACCAAAGTGATAGAAGACATCCGCGTGAAGCTCGAAACCAGGTCCCTGCAAGAGCGGCTGGGTGGCCACATGGTGGAGCTACGGGGCAAATGATACGCGTCATCGATCTTAGTCCGTTGACCGAGAACCGGGCCTTTCGCCACCTATGGATGGGCACATCATTCCAAACGCTTGGCAATCAATTCACCGCCTTCGCCGTCCTTTATCAGATGTGGGAGTTGACTCGATCGCCGTTGATGACCGGAGCCGTCGGGCTGACGCTTGCCGTTCCTATGGTCATCTTCGGGCTTTGGGGCGGTGTGCTGGCCGACACTCGGGAACGACGCGCACTGATCCTGCTATCGAACTTTGGTTCGGTCATCTTCGCCCTGGCACTACTGGGCCAGGCCGCTGCCAGCTGGGACTCCCCTCAACTCCTTCTTGCTCTTGCTGCAGGCCAAGCGGCGTGTACCGCGGTTGGGCAACCCGCTCGGAAGGCGTTGATCCCTTTTATCCTGCCAGCGGAAAAGGTTGCGGCTGGTATCGCTGTTTCCCAAGGCAGTTTCCAATTTGCGATGCTCTGCGGCCCAGCACTCGCCGGCCTAATTGCCGGTACTTTGGGAATAGCCGGGTGCTACGCCGCACAAGTCATCGCTTTCGGACTTGCGTTTCTTGGTCTTTGGAGCCTACCCGCGATACCGCCGCTGCAAACCAAGGAAGGTATGGGAAAGCGCCTGGCGGCCGGTTTCATCGCTATCCGCGAGAACTCGGCGTTGCGGGGCACGTTGTTAGCCGACTTGGCGGCGACCGCGTTGGCAATGCCGATCGCCCTCTTTCCGGCTCTGAACCAGGATCGCTTTGGTGGCACACCTGAGACGCTTGGCCTATTTCTATCCGCCATTGCGGTAGGCGGCATAGTGGCCACAGCTTTCTCTGGTGGCATTACACGCTATCACCGGCAAGGCACGGTTCAGCTCTATGCCATTGCTCTGTGGGGTATGGCACTCATCGTGGCTGGCCTCGTTAGCTCGGGTTGGGTGACCCTTGCTTGCCTTACCGTTGCCGGAGCCGCCGATACGGTCGCAGTTGTGGCACGGGGATCAATCGTTCAGCTCTCATGTGCGCCAGAAATTCGAGGGCGGGTATTGGCAGCAGAGCAGATTGCTGGCACCGCCGCGCCACAGGTCGGAAACTTCCGATCAGGTGCTATGGCTGCAATTATGCCGCCGGGCCTATCGCTTGCGCTTGGTGGACTGCTTTGCGTGGTATCGGTGGTTGCGATAGCAAAATTTCACCCAAAGCTGATGAGCTTTCGCTCAGACGATTCAGCTGACCCACTGCCTATGGCCGGTTGCGGGAGTTAAGTTCAAAGGAGCGAATGGGGTCGATTCCAGCCGCCGCTTCCGCTCCAACAAACCCCGGTTTGATGTGACGCCGCGAAGCAGATCGCAACAATTCCGCAGAAGCGGTCAAATTCTATAAATACTCGTGCAGAAATCTATAGCCGATAAACTCCCTGCCGTCTAAGTTAATGTGAAACGGGGAGCGCCGATGCTGATTGGTTATATGCGGGTTTCGACCAGCGAGCAGAATCTCGATCTCCAACGCGACGATCTTGAACGCGCCGGATGTGAGAAGATTTTCGACGACGTGTGCTCGGGCCGTGCAACAGAACGGCCCGGTTTGGCTAAAGCGCTTGAGATCGCGCGGGCTGGTGACGCTCTGGTGGTGTGGAAGCTCGATCGCATCGGCCGCTCGCTCGCCCATGTGGTCGGCCTGGTCAGCGACCTTCAAAAGCAAGGGATCGGCCTGAAGGTCCTGACCGGCGACGTAGACACCACGACGACAACCGGCCGCCTCGTCTTCGGCATCTTTGCCACCCTGGCGGAGTTCGAGCGCGATCTCATCCACGAACGCACCATGGCGGGGCTGGCAGCGGCGCGTGCCCGAGGCCGGGCTGGCGGGCGACCGCGCGTCATGACACTGAAGAAGCTGAAGGCGGCCATGGCTATGATGGCAGATCGCGACAACGCTGCGCGTGATGTCGCGGCTGAACTCGGTGTGTCGTTGTCGACGCTCTATGCCTACGTCGATGCCAAGGGAAAACCCCGCGAGCGGGCAAGTGATCTGCTGGCAAGCAAGCGTCGGGCGAAGCGCGACAACAGCATACAGGCGTAAAAGACCGTGCCGGTAGGATATCTAAGCGAGAGCCAGGCGCGGGAATATGGCCGTTTTCCCGACGAGCTTACCCCGGACCAATTGGCTCGCTGTTTCCACCTCGATGACGCCGATCGTACGTTCGTCGCCATGCATCGCGGCGATCACAATCGTCTAGGCGTCGCCGTCCAGCTCGGATCGCTGCGCATGCTCGGCACCTTTCCGGAAGATCCCACAGAGGCACCTGTTTCGGTCCTGCGCTTCACCGCCCGCCAGCTTTCTGTCACTAAGCCCGAAGAGTTGATTGCCGAATATGCCCGCAGCGAAGGGCGCTGGCGTCATGCGCCTCGCATTCGTCAGCACTACGGCTATCGGACCTATACCGATTATGGTGTCGCGTTCCGTCTCAACCGCTTCCTTTATGCCCTGTGCTGGACGGGATCGGACCGGCCGTCGGCTCTCTTCGACCGGGCCGTCGCCTGGTTGCTGGAGGCCAAGGTCCTGCTGCCGGGTCTGTCTGTGCTGGAAAGGGCCGTGGCAAGGGTTCGCACACGGGCGAACAGGCGGCTGCATAGATTGCTGATCGAGGCGATGACGCCAGAACAGCGGGAACGGCTTGATAGTCTGGTCGCTGTTCCGGAGGGCGCCCGCCAAAGCCCGCTCGACCGCCTGCGCGACGGGCCGTACATTCAAAGCGGACGGGAGATCAGCCGTGCACTCGGCCGTCTTGACGAGATCCGCGCTCTCGCGATCGGATTACCCTCCATAGACCGCCTGCCTCCGGGCAGGGTTATGGCGCTGGCGCGGTTTGCCAGCGCTGCAAAGGCTCAGGCCGTTTCGCGTCTGCCGGCCGACCGGCGCGCGGCAACCCTGCTGGCTTTTATTCGAACACTCGAAGCCTCGGCCGGGGATGATGTCATCGATCTGTTCGACGCGGTCACGACATCAATGGTGTCGGAGGCGTCGTCGGCCGCCAAGCTGGCAAGATTGCGGTCGCTGCGAGACCTGGACGCAGCGGCACTGAAGTTGCGCGACGCGGCGATCGTCATTCTCGATCCCGAAACGCCCGACGATGCAGTTCGCACCGCAATCTTCGACCTGATCGACAGGGAGGCGCTTGACGCGGCCGTCGAGCGTGTCGGCACCCTCGCGGAACCTCACGACGACACCTATTTTACCGAACTCAGGAAGCACAATCGCAAGATTGCCTATACGCCGGGACTGCTCGCCGGCCTCGATCTCGGCGCGGCTCCCGCCGGCCGGCTCTTGCTGGAGGCCATTGATTATCTCCGTGTGGTTCATTCCGGTCGCAAGGGCGCCGGCCCACCACCAACAGCCTTTGCGCCAAAGGCATGGCAGACCCAACTCAAGACTGCCGATGGCGCCGTCGATCTCACGGGATATCGGCTCTGCATCCTGGACGAACTGCGCCGCGCCATTCGCCGGCGCGACATCTTTCCGGTTCGCTCACTGCGGTATGCCGATCCGCGCAAGGGGCTACTATCAGGTCCGGCATGGGAAGCTGCACGTCCGACGGTCTGCCGCACCGTCGGAGTATCCACCGTTGCTGACGAAGAACTCGGGCGTTTGTCGAGCCGGCTAGACCGAGCCTATCGGGAAACCGCCGATCGTGTCCCGCTGAACCCGGCCGTCACCATCATCAATACCTCGGAAGGCTCGGATCTGTCCCTCGATCGCCTGGAAAAGATCGAGGAACCACCTAGCCTCGCCGCGCTGCGCGCCGCGATCGATGCGCGTCTGCCTCGGCTCGATCTGCCCGAACTGATCATGGAAATGCATGCGAGAACCGGCTTTGCCGATCTCTTCACCCACGCCAGCGAGGGCGGCTCACGCGCGGAAAACATCGCAACCAGCATCTGCGCCGTTCTTGTCGCCGAAGCGACCAACACCGGATTCGAGCCGCTGGTTCGCATCGATACGTCGGCACTTCGACGCTCCCGGCTCAGCTGGGTCAAGCAAAACTTCTTGCGCGCCGAGACGCTGACCGCCGCAAACGCCGCCCTGGTCGCGGCGCAAAACGCCATCCCCTTGGCGAGAAAATGGGGCGGCGGTGAAGTGGCATCCGCTGATGGATTGCGGTTCGTCGTGCCGGTCCGCACCATTCATTCCGGCCCCAATCCGCGATATTTTGGACAGGAGCGCGGTGTCACCTGGTACAATCTCGCTTCAGATCAGTTTACCGGCCTCAACGCCATGACCGTTCCAGGCACCCTACGCGACAGCCTCAACCTCCTCGCCGTCGTGCTGGAACAGGAGACCGAGCTTCAGCCCACCGAGATCATGACCGACACGGCCGGATATACCGACACCATCTTCGGCATCTTCTATCTCCTCGGATTTCAGTTCAGCCCTCGCATCGCAGATGTCGGCGGGGCAAGATTCTGGCGCGCCGATGCAAAAGCCAACTACGGCATCCTCGACAATATCGCGTCGAACAGGATCAACATGAAGCTGATCGCCGACCATTGGGACGATCTTTTGCGTCTCGCCGGCTCCCTCAAACTCGGCGTCGTCCAGGCCGCAGGGCTCACCCGAACCCTTCAAACCAATGACCGCCCAACCCGTCTCGCTCGCGCCCTGCAGGAACTCGGCCGCCTCATCAAAACCCTCTATCTTCTTCGATTCATTGATGATGAAAGCTACAGGCGCCGTATTCTCATCCAGCTCAATCGCGGAGAAGGTCGCCACCAGCTTGCCCGCGTCATCTTTCATGGAAAGCGTGGTGAACTGCGCCAGCGATATCGTGAGGGACAGGAAGATCAGCTCGGAGCGCTCGGGCTGGTCGTCAACCTCGTCGTGCTCTGGAATACGATCTACACGGATGCAGCCATCAACCAGCTCGTGACCGAAGGCTACGACGTCAAGCCGGAGGATGTCGCGCGTCTCTCGCCGCTCGGCTTCAGTCACGTCAACATGTTGGGCCGATACGCCTTCACGCTCCCCGAATTCGTGGCCCGAGGCGAACTCAGGCCTCTACGCGATCCGAAAACCGCCGATCCGGATGAGGAACCGTGAAATCCTTATGTAGGTTTTCTGTTCCGTTGCTACTCAGACCCCCTGTACAGGTTTATGCCTGTCATATTTTATGGGATACCTCAGGTATGCCCCTCTCAACACAGGATGTCGTCGCCATGAACAAGAAAATTATCACGATCGTCGTGATTGGAATGGGTTTGGTTGCCTGGTACTTCGGGGCCGAACTGCAGGAATACATCAGAGAAGGGTTTGCGCCTCCACAGTAACAACTCAGCCCCGGACGATGCCGGGGCTGACGTTTAGCTCACTCACTATCACATGTACGCCAGGGTGAAGACGGCATTGGCGACAAGAGGGCCTGCCATCACAGGGACGTGCGTGGCAATCAGGCTGGATGTGAACCTGATCACGTTTGGCCCTGGGTAAACTGGATAGTCGCGTGCTTCGTTTATTGGCACAATATTGCCGTCATCGTCTTGCAACTGAACCCCCACCGTGGGATTGGTTGTACCGATAACCCCATCGATGACGTCGGAGGCAACGCCGTTGAAAGTAATACTCACTTTTTGCGCATCCGGGTTATTAAACCGTATTTCAAATATCACGCCTGAGGCCGTTTCATCCACCATAGTGAAAAGGCTTTCACTCACCTGCCCCATATCCACATTAATATCTGGTCGCCCCGGTTCGGCCGACTCAATAACTCGACGCACGAGTGGAAGGGTCATTGACCCACTGATAACTTTTGCTTTGAAATTAACCATTCCGTTAGACATAAGAACTCCTTTAATACACTGTTAATAAAAGTAATTGTATTTACCTGGTTATCACTTAGCGCTGATGACGCCTTGCCACTATATCACCACGTGGTGAGTAATTGTGCGACAGAGTGTTGTTGTGTAAGGGATGGCACTTTCTTGGTGAAGGTAGAGATTCTCCGATATACAGCCTGGCAGAGCTCGGGATATGCTGAACCATAGGAACGATTTAAGCGACTAGCTGCAAGAAGATGTGCATTACCTGTAAAAGGAAAGGCCAGGGTCAGGACATCATTACCAGATAGAGCAGCCGGTTAAAATCTTCCCTGGTGCTACAGAAAATATGCACATGAGCAGTGTGATTCTCGATGGTATAAAGAACACGATACTTGTAACTGTTCAGAATGCGGTTACTATATCACCAGCGTCAGTGCCGTCAATAATTTACGACAAATTCTTCCCCACCTTCCACTTAGGTGTCCGTCATTTGTCTTCTTCATCTCCGCAGGTCTATCAAGTAGAATTTAATGCTTAATAGCCTTTCTATTTTGGGAAGTTTCCATTGAGAACTAGAAAACCAAGAGAATGGCTGGTCGATGCTAACAAGCTCTGGGTTGTTTTATTGAAAGAAATCTATAATAAAAAACCCTATTACATACTTACCGCCTACCCCATAAAGTGATGATCATGGAAAAATATGAAACGATAAAAGTGTTTCTGACAACCTTCCTGGGCAACGATGCGGATGCATACGGAGAAAACTATCCTGAGATCGTCGACACTGCAACTGAATTGGTTACCGGATTGAAATCAGATCTTCAGAACGAAGCCTCTGAATTCATCCGTGAGTTCTCAGATAATGAAAAAGCCAGGTTGTATCTTAATAATCTCACCCAGGGAGATATCGGTGATGTCTATTTTTTACGCCCTTCTCCTCTTGAATTCGTTTCCTGGCTTGCCATTTACTTAAAGGAAAAAGAGATTGAGTAACAGCATGCCGCTGCCTGGCGGGCACTAACTCACCCATAAACAACATAAACAACGGTGTGGTTAGCGCAGAGAAAATCGTGGTCAAAAGCATGCTCGTCGCCGCAGGCCCCGTCAGCGCGTTAAACTGCTGCGACAGTACTGTAACTAAAATAACGTAACGAATTGATATTTATCTGATAATTTCGTCTTTTGCTGGATTGTTGCCATTCTTTTTGCTGTTATAAATCACTTAGATAACATCAAGTTAAAAATAGTTTTGCAGAATACATTTCAAAGAAAAAACCACATAAGACTGTTCATAAACACATTGGTTTTGCAGGCCACATCTAAATCGTCGGACAGCCCCAGTCATAGTGCTGGGTAATCGTCAGTACGACCTTCCCCATCACGATCACTTCACTCAACGCCTCGCCTTCTATCACATCACCGTCCGGCGTCACGATACATCCCCCCATCATTTTCCCGATCGCCAGTTCCCCGAATATCTCATAACACAGCGTGTCTCCATCAAGGGGTGTAAGCGCAGCATCAACGACATATGTCAGGCCGCCGAAATCAACAAGCGATGTGGCTGCCGGATGATTGACGAATGCCCTGTTCAGGCAAAACCGATCTTCAACGTAATCAGCAGCAGGTGAAGGAAAGCCCATAATCAGTATCCCCCATTGTTAGGATTGAACAACTGGAACGTTCGTCGCTCACCCTCTTCAGTCGACACATCGCGGAACGTGCTCTGATAGTGCTCTATCCACTGATTAGCCTCTTTCAACGTCCAGTCGTAATTAACCGCCGCCAGGGCATTCACAAAATCAGCGGTGGCTACAGTACGCCGCCCGCTGGACTCAACTTTTATGCTTTCTCTAAATGCTAACGGAATGTCATCTCGCCTGCCCATGCCCACCCCTACACTGTTTGGATATACAGTATTATTTGATCAGTTAACCGAAATGGTCAACCGGATGAGTTGGGGAATTTGTTAGGCCTATGATCTGTGGGAGAAATTAGATGCCACCCTGTCTCAAGCCGCCATCCCTTTCTTTGCTAATTAAAATTCTATTTTTTAGCCAGATTCCCACAGGGCGCTCAACATAAAGGTAAGTAAGTGCTGCCACTGCAACACTTAACAAAACTGATGAAGCTATGAATACTATTGCGTTACCACTATTACCGAAAATCCATAACATGGAAGATATTACGATTCTATGTATCAGATATAAAGAGTATGAAGATGCGCCTAAAAACATCATTAAATCACTTGTTTTTATTTCTACTTCAGAATAAACCAGACAAAGAACTATAAGGAAGGAAGGTATTCCCCAATAAATAAATCGATACTTATCACTTAAAAGCATCATTGCAATTACGCACAAGGAAACTATTATCCATAGATATTTCTTGCTTAATGTAGGCTTGCGTAATTTACTTTTTGTTATTACAGCGACAAGAACTCCAAGCAAAAACTCGAACACTATTCCATTGTGATAAAAACTCATAAAGTCAAAACTTCCGCTAATTACGTAAAGTAATGAAACAAGGATAATTAAAGGAATTTCGATTCTCTTGCTGAACAAAACAATAGATATTGACATCAATGCATAAAAAGCAACTTCCATATTCAAAGACCAGCCAACGCTATGTACTGGTAGGTATATGCCTTGAAGATTCTTGCTTGGTATAAATAGTAAGCTCTTTAAAATTCCATCAAAGCTTATATCGCTAAGAGGGTAAATATCAAAATTAATATAAAGCATGGCAGTAAATATAATAGTAGTAAACCAGTACATTGGGGCTATTCTTATGATTCTATCTATTATAAAATAAAGTGCGCCCTTTGGTTTATTTGTGTAAGATGAAAAAATCACATACCCACTTATTACAAAAAATATATCAACACCAAACGCCAATTGGTGGGTGAACAATTTATTTATAAAGTTACTACCGGTTTCAATACCATGCTGCCTGCAGGCATGGTATATAACAATGGCGAATGCAGCGTAGAACCTCAAGGCCTGTAGACTTCTAATCATTGCGGTGTCTTAACTTTTTAAAGAGTGGTAAATTACATGCTAAATTTTTAGTTGTCAATATACCACCCAAGTTATTCAGCTCTGATATACTTCTTCTAAGTGATCATCAACCTCTTCCTTTGTGGCTTCTCTTGCTCCTTCAGTTTTGTCTCCAGTGTAAATCCATCCTTCTTTATGAACCCACCATTTCTGCTCGTACATAGCGATTCCTTAATAGATGATTATAAATTCTAAAGCCCACTGAGCGAATGCACCTGTCGTATTAATACCAACAGCGGTTCCACTGCTCTTTGGCATTATGGTAATTCCTGCGTTTCCAGTGTTGAATTGGGCTGTTGTGGAAGTCAGCACGGCACCAAGAGATCCAGCCATTGACCCCGTATCTCCAGCAGTGATCCTAGTGGCAAACCCTATAGCAAAATCACCCACGGAGTAGCCATTGTTAGCAGAAACGCACCGTAGTCGAATGTTAAGAATGCACTCTTCTGGGGTTAAAGTTAACCCATGGGTTTGAATAGCAGGCGTGTTTGCTACGAGCGTAATCCCAGGGGAAACATATGTGCGCTGCCTTTTAACCCCTAGATTGGCAATTGCAGCTGCCTGGGCGATTGCTCCAGCTTGTGCTATTTCTGAGAGGTTGTTCGATGTTTTAAGCAATCCGTTAATCAGAGACTGTGCGAACGCAGTCGTTGCAAACTGTGTTGTATTCGTTCCAGCCGCTGCGGTCGGCCCTTTCGGCGTTCCCGTGAATGTCGGGCTGGCGAGTGGAGCGCCGCCCAGGGTAGAAAGTGCCACAGTTTTATCGGCCACATCAGTGAGGTTGCTACTTTTTTGTAGGAAATCATTTGCGCCATTGGCCTTTAGGGCAGCAATGAAGTTATTCAACAACGCGGTGGCATTGCCGTTATCAAGAACATCCACACCAGCAGCATTAGAAATAAACTGAGCCAGCACAGAGGCGACGAAGCTGGACTGTCGCAGTGCTTTATTAATTTGTGCAGATGATGCCTTTCCTGACTGGAAGCCAGTTAAAAGCGCCGACAGCGATTCATAATCAGCCTGTGATGTGACGTTCGCACCATTCCCGATAGCGAACGGTTTAATATTATTCGTTGCCATTATAAAGCTTTCTCCCATGCGCCGTTGTCGAACCCAGCGATATATTCATTGTCAATATCGAAGCCAAAAAACTTATTGCCTTCGGATGGCGTTTCTACAGAAGGTATTTCAATGCTTCCCGCCCACACACCAGCTGCTTTAACGGTCAGGTAGCCCTGCCGGATAGCGGCAATCAGCTCAAGTGACACGCTGGCGATATCCATTTCCGGGAACACCCACAGGCTGATAGTCATGTCCTGGTTATCGACGATCTGCATGCGGATGCCGGACCCGGACAGCGCGGTATCGAGGATTTCCGGCAGCGTATCGTTAGTACCGTCCCAGCTGTTGATAGCGATTTTTGCTTTCAGAATGACACGATAGGTATCATCACTGAGGCTGGTATAGCCATTTTCCGGGTCATATGGCCCCTGCCACACGCCCTGATCCCAACCCAGACCGTCCGTGTCCAGAGAGAAATAAATGCCTGATATTGGAACGCTGACTATCCGCGATCTGCCGATCCACTCACCGAGGATGTCAAGCTGCACACCGATGGCGCTGTCGATATCAAACGCTGTCAGAAGGCCATCAAGCGACGTAGAGACGTCAGTCAGGGGGCGTGTTGAAAGGTCGACGTGGTCAACAAAAAGCGGTTTTCCCCGGTGGTAATTTGTAATGAGGTCGGTGTATTTACTCATGGTGCCACCGTGATCGCTATATTAGCCACCAGGCAAGATGCAGACTCGTTATAAGCCGTTGTGATGTTGGACGGCGAAACCATTCCCGCAGATTTACCGATCTCCAGGCTGTTGATGTCGTAATAACGGCTGGCACCACCGCTGACCACTCCAAGGTTTGCAGGTGAGTAAATCCGGCTGATAAGCACATCATCACCGATCGTCAGGGAGTTGATATAGGCTGCTATCGCAGTCTTAATATCTTCACCTACTTGGGTGGTGTACCCACCGAAAACACGGAGCGTGATTGCGACAAATATCGGCACATCGACAGAACGGGAAAAGCTGATCGGGTGCGGGTTACCATATCTGTCCGGCACCACGATTGATGTCGTTCCAAACGTAGCTACCCCCTGCCCTTTGTTCCCCCGGATAGTTTGAGCAATAACAGTAGCATCACCGCCATCAATAATTGCGGAGATGGAGTGCGCCGGGAGGCCATTACTGTCAACAGCTCCGGTGTCGTTCTCATAGAGCTTGTGGCGGGTTACACCAGCCACGTTCGCAATAGCAGCTTCAACCCCATCAAACGGTGTCAGCGATGGCAAGGCCACACTTTGTGACTGCCGCTTCCTCAGCTCCGCGTTGGTTTCGGCTGCCGATCCTATAGTTGCAGCTGCGGCATTTGTGACTGAGGACCAGCCGCGTGTCGGGGTGTTAATCTGGCTCACAGAGCCAATAACGGCGGCCACAGAACCCGATGTTACACATGTCGCAGTTGCAGTGATGCCGCCTGCTGGGCCGATCGTGACGCTAGCTGGCAGGTTCCAGATAATGTTGTTCGTGTCCTTCACAGAACCATTTGTGATAGTCGTCCCGGCGGTTCCGACCAGTAGCACATCAACGGTTGAACTCGTCGCCGGCTTGCGTGCGATACCGTTAATTTTTACGTTACGAGTCAGGGCATCTGTAAGCGCCGTAGACGGTGAGAATGAGTTGTAGCATGCAATGGCCGTATTGTTCGCGTCATGGATAGCCAGCGCCACCAGTGCCACCATCTGCCCGTCTTTACTGTCAGGATCCAGATACGCGTCGGTACCGTAAATCTGCTGAAAATATCCGGTCACTATGCTCAGTATTGTCTGGTAATCGGGCGCGCTGATCCCCTGGGCGGTTACCGTTGCCGATAACCCCAGCGTATCGAGGTTCAAAGCCATTTATGCCTCGCTTGTGACTGTCGTCGTTCCGTAGATGGTGTCGATGGTCGCCGTGAAAATGACCCGGCGTGATGAGGTGTTAACCGTGGTATCGAACGAGATTATTGAGTTAACGCCCGGCGTTTCGAGGATGCGCTTGCGGATCGCCAGGTTGTACGTCTCCGGCCGTTGCTTGCCCAGCACAGATTGCATCCACGGCGTGCCGGTAGTGGTATCAAGGAACCATTGCCCATACCAGAGCAGGAAGCGGGTTTTGACAGCCTGCGCAACACATTCTGGAGAATTGACCAGCCAGGTGTCATCACCTCGCCCGAACGTGTAATCGCCGTCGGCGTCTTCCCGTCTGTATCGCATCAGTTCGGCCCCCCCGTATTACCGCCGCCAGTCTCTACGCCACCATGTGTGTGCGTCATCAGGCTCTTACCGCCAGCTGTCACATCGTTGGTTACCTCGATCGGCCCCTGCATCGTTGCAGTACCACCGCCTTCACCCATACCCTGTGACAGGTTGCCGTTTATCGTGACATTGCCGTTGAGCACAATTTCCGGTGCTGTAATTTCAGCACCGCCCTGAGCACTGGCTGTCAACTTTCCGGGAGTCTGAACAGTAATCGCATGGCCGGCGGCGACCTCAACGAATGCTGCGCCATCGTCGGTACGCAACTGCGCCCCTGACATGCTGATGTCAGTTATTTTTTTCGCCTGGGACTGGGGACCAACTATAGCGAAAGCGTCGGACAAGTCATGCTGGCGATCATCAACTGACTCCTGTACACCACCGCTCTGCCACCAAAAATCAGTGCAGCGGTCGCTGAACACAATCAGGCATTCGTCGCCAGGCATGACAGGAAATGTGAGAGTGCAGCCGCCACCGCGCGGGAAGACGACAGGGACATCCATCAAAAGCGTTATGTTCGCTGATACAGGAGCGTCTGGGTTGTTCGGTATCTCGCCTTTAATAGCCAACTGAACGACACAGGTGACCGCATCAGGATCAAATGACTGGATTATCCCCGGCAAAGACACGCGCATCATGGAGAATATCGAAGCGGCCAGAGCGTCAAAAGACTGCTGCTGGCCACCGTACTGCGCTTGCTGGCTTACTGGCATGGGTTTCTCCAGGCATAAAAAAACCCGCCGAAGCGGGTCTGTTAAAATATTAAGCTGTATAGTGACTAATAAATGTACGCAAAGGACTTCCAGGGTCGAAAATTAAAAAAAGAAACAAAATTACAGCAGGAAGACCTAAAATTAACCAAATCCATTTTTTCATTAACGTACCTTAATACAATCAAAAGAACCAAATAAACGAGCCTGATCCATATTGCTGCGAATCGCTTCAACGTTAAGAGTAGCCTTACCATTGCGCTTGATGTAGTCCATGCCTAACCAGCCGGGATAGTCGCTGCGTGGCACCATCCACTGCATTTTGATGTTGTCGTAATCTTCCTGTTGCTTCAGAAAGGTGACCTTCTGGCTGGTTGGTTTGATACCGTTTATTCTGGCCCAGCCGTCATTGTTTGGGCTAGTTGAAAAAACAAAGTCCCCGCACCTCATATACGGCTCACCATCCTTTGCAGCATTTGCCGCTGATGTGAATGCCAAAGAGATAAAAATAGCGAAACAGAAAATATTTCTCTTCACTGCGGCGCACCTCGTAACAATGCAGTATTAGTCTGAAGGTCAGCAGAACCACGCGCACTACACATCAAATCCATGTACCACGCCTGCCCTCTGGTATCGCCAGTATAGCTTATGGATTGAACGATATACACGCCGTCAGTCGCAATACTTGCAGGCTGTTGCAGTGTGCCGGATACCGTCAGATTGCCGTTGCTGTCAGTTTCGCTGGCGCGACTGGGTAGCACTTTTACTTCATCCGATGACAAACTGGTGCGGTACACCGAGGCCTGATCCAGCTCAATTAGCCCGGTCACCCGGATATTGGGGTTAATCAGGCAGCGCACGTTCACCCCAGCCCCCATAGTCTGTTGTGGCATCCCGACAAGGCCAGTGCGGCTGTTAAGTACAATCGCTTCATGGGTGTATTTATCGATACTTACAAGCTGAACCTGTCCATCGACAATCTGCCAGTTCGCCTTGCACTGACGAGCGATATTGTTCATCAGGTCACGCGCAGGCATGAATAGCGACCGTCCACGCGGATACACCGTTGTGGGCATTTCAGCGGTGATACCCTGCGTCACGCCGAAAGGCGCGAAGCTTTTCATCGCTACTGCATGCAAATCAGCAACCGTGTAACCGGCGGCAAGTGTGGTATTTAGCATCGCATTATTTAATGCCTGGTGTCCGTCGACAGCCTGGATCAGGATATACGTGTCAGTCGGGTTATCGCGTCCGGTCACCGTAAAGCGAATTTCTCCGTTGAAAATGTCACCGAAGTTACGCCCGTCAGTCTGTCCAGTTTTCGACGCATCGACATTGCGCACCACGCCGACCTGGCTGGATGATACCGGAGCGGCCAGGCCGTCATAACCGGCGATCATCTTTATCTTCGAGAACTCACTACCAAGAATGCGGCTGTTCGTGTCCTTTGAAAGGTTATAGACCTTCAAGGTGGCAACACGCGGCCACATCGTATTGGTCCACTCGATATTAAACGTGACTTTGAAATCAGAAAGGCTGATCCCCAACCCGTCATCGTCAGTGAGCATCAGCTCAAAGTGGCGCATCCAGTTCTCAGACATCGTTACTCCGTTATGACATAGAGGTGGCTGAGGTTGCCAAGATCAGTTTTGTCTGGATATTCCTGTCCTGCGGTATCGCACATGCACACCAGTGCAAACCCCTGACCAAGGTATTCATATTGCGCCAGCAGGTCTGTACCGGTGACCAACGGAATGCCCGCGATAATGTCACTGCCCGAGCTGTCCTGAAGGTCGATTATCCATCCAGCAGCGTCACGCCAGATAACTCTGATGCGATAATTGCCGCCGCTGATCTGGATATTGAACTGCTGGTTGTCTGGGGAAAGAGGGATTTCAGTGATTGCCATTTACCCTCCAAGGATTGGACCCAGTATCTTAGACAGCACCGATTCACTGGCCGTCTTCACTGACTTCGTGCCAGAGTTCTGCACGCCGGATGTACTCACTCCCTCCGACATATCGGTTTTATCAGCCACCTGCACACTTCGCGTTGATGATATCAGCACCTCTTTCAGTGTGAGGGTTGCCATCAGCACATTCTCGCTGGTGCGTTCTGTTGTCACATCAAGGACACGGATCAGCATATTCCTGTAAATCCGTTTCCCGGTCGTCACATCGAACGGCACACGGGTAGCCTGCAGGTTGAGTAATTCCTGGTATGTTTCTCCGGGACTCAGGCCAAGCCCCAGTCCAATTGAACTGGTATCAGCGAAGTCCAGCAATGAGCCACCGCCAGCAAATCCCACCTCCATCAGCAGTTCAGCCGGTCGCTTAAATGCATGGTCAGCAACCGGCGCTTTATCCTCCACAGGGTGTTCCGTTATCTCCAGCGAGTCGCTGTGCTTTTCGCTGATAACCACGCTGGGGATGATCAGCCCGATTTTCCTGCTCTGTTGCGAGAACAACGTAGAGAGAATGTCCATTATCGCGGCCTTGTTTCAATGAGCTGGGTCAGCAGGGAGTTGACGTTAATTTGTTTATCCGCAATTTCCCGCCCGGCCTGCAGTGGATCGCTGACGCCATGAATGTGGATGTTGGTTTCCTGGCTGATTGTGGCACCGGCAGAACGGGCAGCCTGCGGACTTCTCCAGTCGGAGAAACCCTCTTTACGGGCCATTGCCTGCATCAGCGCTGTCATTACCTGTGGATTTTGCAGATTAAGCGCGGCTTTGGGGTCTACTCCCATCCAGCCCGATACGTCAGAAATATATTTTGCCGTATCGTTCTCTTCCGGCGGCGCCCAGGTGGAGATGATATCTGTCAGGTTCTGCAGTACCCTGCCCGTGGTTTTTCCCGTGTAGTAGCGCATTAACTGGTTACGCATCGCGCCCCAGCCCTCCACTGCCGATCCGAATGAACGGAAACCGTTGCCGCTGACCGGGCGAAGGTTACCCGGGTTGTTGTTGCGATCGGGAAGGTTTCCCCCACCGCCACCAGTACCTCCGGTAATCCATCGACCGATGCTGCGAGGATCAAAGCCAGTTTTGCTTTTAACCCATTCCGCTGCGCCGTCGGCACTGCTTGTCACACCCGGTATTGCTGAAGGGTTACCTTCTCCCTGGCTCCATATCTGCTTACCAATGCTGGCCACGTCAGACCATCGGCCATCTTTGATGGCATTCAGCAGGTCACCGATCATCGTCAGCATTTTACCCAGCTCACTGAGGTTGTGCGTCAGATTGGTAAATTCCCACTTCAGGCTCCACTCATTCGGGTCAATACCGAACAGCTCAGCCATCGCTTTCCCGAGGGATTTAACGCTACCGATTAGCTCGTCAATGCCCTTCAGCGCGGATTTTATTGCCGGTTCCCACCTACCCCAGTCAATGAGTGATTTGCCGCCCTCTTTCCAGGTTTTGTAATCGTCATAAAGCCCGATAATCGCCAGGCCTAGCGTGGTGATGATGCCAATGGGAGAGGTCATAAAAGCGCTGTTCAGGATACGCCACGCCACAACCAGCCCACCCAGCACCATGATGAGCTGCTGAGTTTGTTTATCCAGCGTCCCCCACCACTCCTGGATATCTCCGGCCGCCTGAATCAGCCGGTACACCACCCGGCCGATGACATCAGCTAGCCAGAGCAGACCTTTGATGCCGCTGGTGAGCACTTTTTCGATTTTAGGAAAGTTGTCGAGCACCTGTTTGCGCAGGTTATCAATCGACCCGGTGAGCCCCTCTGCGAGGTTAGAACCAATTTTATCCCGCGCCATTCCGGCCATTTCGCCGAAGGAACGCAGCGATGTCATGAATTTGTTTGAGCTGAAGGCGGCAGTGTCGGCGTTATAGCCGATCGCTTTTGCCATCTGCGAATACTGCGCACTGAACTGGCCCACCCCACGGCGCATCGCCATCAGTGTGTTTTCGTCAATGCCGAGCATCTGCGCGTACTGATTGGCCCGGTAGTACGGCATGTTGCTGAGCTTTTGCCCCACGCCTGTGAAAATAGAGGCCATATCCCGCATGTTGCCGCTGGCATCACGCGTCTGTACGCCCAGTCGGTTAAGGAAGCCCTCTCCACCTGGGTTATTGCGCACAAATTTCGCCAGGCTTTCTACTGAACTTCGCGCAGCATCTACCTGGCCGCCCATTTGAGAGACCGCATATCCAATCTGCTTAATGCCCTGCACGGTTGCCCCGGTACGCTGTGACATCCAGTACAAATTATCAAGGCCACTGGCAATTTTTGCGGTGAAGGCAACAACGGACAGCGCCGCAGCTTCGACTGCCGCCCCCATCTTCACCGCCTGAAGCGTTGCACCCGTCAGCGTTGCCTCAAATTTACGGGAACCGGCTTCATCAACCTGAAAGCCGAGGCTTACCAGAAAATCCTTGATAGTCTCAGCATTCATTGTCCTGTCTCCATTTATCGATACGGGCCTGGTTATCGGCCTTTAAATCCAGCCAGTCATTCATCCGGGCTATGTCAGCAAGGTCAACAGAACCATCCAGCAGCTTGTCATAGCGAATGTACCCGGCATCAACCGGGCGCATCAGGAAGTCTTCACCATCCGGCAATGATTCAAGACTCAGGCCGCTGGCAGGTCCTGCGTCTCGCTGGCGGGGACTGCGGGCAAAAAATTTCCCAGGCTGTCGCCCACCACGCGGCCAACCATCTGCAACATCACCATCAGATCGATGTCATCAAACATCAGCTGCCCCTGGGTAAATACCGGGGTCCAGCCTTTGCCGTGCTGACGCGACACAACGGACAAGCACGGGAAGATGATCGCATTGGTGTCTTCATCGCTCATGTCGGCCAGTGCATCGGCAATCTTTGGCAGCGCGGTATCCAGCGCCTTGAAGGCATTACCACTCTGAGCATCGTCTTTGATACTCTGAAAATCCGACATCATGCCAGTCAGGATCGGCAGCAATTTGCGCGATACCTTCAGTTGGTCAAACACGTTCAGTTTCGCGGTGCGGTATTGCTGGCCTTTCAGTTCAAATTCCATCGATTAAAACTCCCCAAGCAGTTCATCAATTTTCAGGCAGTCGAACACCCAGGCGACAGTAGAGCCGACCTTTGCATTCTGCCAGTCCGGTTGCTTCTGGAACGCCGCTCCGCGCGCGGTAACAAGATCGTCAGACGCAGCGTTACGCAGGACAATCACGTTATTGCCCCAGGTTGAGGATGACTGCGACTGCGCGTTGTACATCAGCGACAGCTTTTTGTTCGCCGGCGACGTCTTCAGCAGGTTGATGGTTACGGTACCGGATTTGCCCGCGTGCAGGCTGTGCATGCCCTCGCCGTCAGCACCGATGGTCATGGTGTTTTTGGTTTCGGTCATGGTGACCGTAATCCCCTCTTCGGAGTTTGCTGAACCGTATCCAAGGTCCACAACGCCAGTCGGACCGGTAAGGGACGCCGTAACGTCCATGAAAGAATAAGTAGACATTCAGTTCCCCTTAGCGAACCACGTTGATTTGGACGTCAGCGTAATGAACAGCGCCCGCCAGCTTACAGGCCACCTGAATCAGCGGCGCTTTGCGTTTCTCACGGTCTGACTGTGCCTGCGTTGCAAGCGGCGCAGCATAGGTGTAATACCCTTTTGTCAGCGTGTCGCCAGATACCAGCTGCCCGATCGGACCGCCGTTCCACACCCCGGGTGCCACCAGGCCATTCGTTACCGACTGGTCCATAGACTGCTCAACGTTGGTCAGTAGCCGGGTAACACCGGCTTCGGTCTGTGGGACTTTCGTGGTGGAGGTGTAAAGCAGGTTAAACAGATTGGTCTGCACGTAGTTCTGCAGCCAGTCCAGGCCGTGGCGCTCGTCGAAGAAGTCGCCATTTGCCATCACGCCCTGTTGCAGAATTGCCGTGTCGTTGGCGTAGTACACATACACGTTCGCATTTTTCGCATCGACCGCCGCCGCCTGATTACTGGTCAAGGTTTCATAGGTGATACCTGGCTCCTGCTTGAATTTCAGGGTGATCGTGGTGTTGCTGCCCGTAAAGTTAACGGTGAACGCCCGACCAAACGCAGACACAGCCGCATACTTGCTGCTGGTCGAATACTGAATGAACGTGCGGCTGTAGCCTGCGGCCTTGAGTTTTGACGCAAGGTCGGTGGTTGATGTGGTGGAAATGGTTCCCTCATCATCGGACGTTACCGCCAGAATGCGGCTCAGGCTCGATGCCTGAATAGCAGCGGCCACTGAAATCACATCAGCATCCACCAGGTCTGCATCATCAGCAATCGCCAGCCCGTACCAGTTGGTAAACTGAAGCGCGGCGTTCACGGCCTGGAGCAGAGTTTCAACAGTTCCAGCCTCTCCGCTCTCCAGCGTTTTAGCCCATCGCCCGATATATACCTGCGTCGGTGTCGGGGACTGAGAGAAGAAGGTAAGCGCAGCATCATATTCCGGGCTGTCAGTACCGAAGTCTTCACCCACATCTTCAGAGGCGGTGTACAGACGAATACGCTCAGACACAGGGATGACGGTGGAAGTACCGAGGATAAGCAGTGATCCGAAATTGCGCCCGGTCGCCGCAGTCGGTGACATGATAATGTCAACGTTAACTACGTTGGATACAGGTAATCCCTGTGCCATAGTTTAATCTCCAAAAAATGTGACTGGCGCTTCTGCCAGAGATTTGATGCCGTACTCGCGAATGACCTTCCGGCGCAGGCGCACGGTGATGTCATACCGTCGTACCCACTGGTTATTAATGAGTTCAGGGAAAGGAGTCAGTTTCGACACGTCGAAAAGCGTCAGCCCGGTGGCATTAAGCACCTCGTTGTTCTGGCTGACGGTGACGCCATCGCGGAACTGAGTGCCTGTACCCTGACCGCCTGGCCCATAGAACGACGCCATGCACTCAATCACCTCATGCCGCCACATCTCGCTGCTGCCATCACCCTGCTGAATGAATGCCGGGTTTGCGTCGGGGTTGAAGTCAATAATGCCGAATCCGCACCAGTTAGCATCTGCCGGGGGCTGCGCCGACTGAACGGGTGTCCATCGGGGCTTAACCATCCCCGCTGGCAGTCCTGATACAGCACGAACCCACCGACTTAACTCACGCTCCAGCGCCTCGTCGTAATCCGGTCCGTTGCTGGTTGGGGTGAGATATCCGGTTGATGTGCTGTCATTGCTCACTTTTACCCCCGTCGAACGGGATCAGGATGCAATGTGCCTGCACGAAGCCAGCCCCGTATGCTGTATACGGATCGACACCTTTCACGAAGTATTTCCGGTTCTGATAGGTAACGATATCCGCGTCACGCTCCGTCTCTCCGGCAATCAGTTGCGTCAGGGTGGCAATGAAGATTGCACCAGAGATAACCCGGCCAGCCTGCAACATCTGGTATTCCAGCGACCGATCAACAGTAACTACCCCGGCGAAGCCTTCTGACGTTTCGGTATTGGCCGCGTATCCATCATCGTCAACGGTCTGCTGACGGCGCGTAACGATCAGTGTCGTGTCCAGAAATTCTGGTGACAGCAGAACATCCGTCATATCAAGAGTCGGCATCTTTTTCCCTCACTACTGAAGTGATTGCGCGTCGGTACTCGCCCGTGTCGATCAGAGGGCGTGCGTTTGAATTGTCCGGTGCATTACCAGCAGCACGACTTGCCTGCTCTGCAATAGCTCCCTTCCTCCCCCGCAGTGCGCGTGCTGCGATAGTAGAATCAGCCAGGGGAGTGAACCCTGTGATCGTCATATATCGCTTAACGCCGTTGGCGGCGACAGTTCCTGCAGATTCCAGCGACCTGAGGGCAGCGCTTTCCTTGCCCTCAAGCGCGTACTGCGCAGCCGCCTTCAGGTGCTTCAGCGTCTGAGGTTGCACTGACTCAACGCCGGGCTTCAAATGCGGGCGGGGCGGGATGTTCTGCTTTGGTGAACCGTTCTCGTTGATGTACCCGATCGCAGCATTACCAAACTTCCCCTCTTCCCGGTCACTGGCGTCCTCAGGAATGCCCACCAGGACATCCTTTTTCGTCAGCGACCGCAGGGAATCCAGAACAGCCTGGGTATTGTCAGTGCGCACGGTCAGGCCTGATTTCATAACTGGATCCCACCGCAGCCAAACAGCATGAGCATCTGATAAAACTCAGCGCCGTAACGCGAGAAGTTCCAGAACCCGGCATCGGCATTCAGCGTTGAGCTGTTGTCGTAGCTCACGCTAACCTTATCGACTGATTTGGAAGCCACCACCCCACTCGTTGCGCCACCAGCACCGCCAACCGCGCCTGATGCCTTATCAGCGGCATAAAGCACCATGTAATGCGCAACGAACAGTTCCGCCAGATAGGGGAACATATCCCCCATAGCGGAGCCGTCGATCAGCGTGTCAGCAAGGTTTAGGCGGAACTGGATAACTGGGTCAGGGAACTTCGTTTCATCAGCGAACTGGGGGAAATCACGACGAAAATCACTTACCGTCGGTAGATTTTGATTTCTTGCCATCGGTGGTTTCCTCTACTACCGGAGCAGGGTGGTTCAGCGCGGCAACCTGAGCTGTCAGGCTGGTGATCTGCGTGTCCTTTTCAGCACCTTCAGCCATCAGAGTGGCAATGAGTGAATCCTTCTCCTCCACCTGAGCTGTCAGGCTGGTGATCTGCGACAGAAGCGTTTGCAGATCAGCATCAGCGGTTGCACTGCCAGTTACATCAGAATGTGCCAACACGAACCAGTGTTCAGCAGTCGATGCGTCAACGGTGTGCTCACCTGGTTCAAACTTCTGGCTGGTGCCATCGGCTGCGTTGAAGGTGAATGCTGTGTGGACGCGAATTTTCTTCTTAGACATGAAGTGCTCCTGTAAGCCCCCGCAGGGGCCATGATGGGTTAGATGCCGTCCAGATACGCCATAGTTTCAGGGTATGGGGATTCAACTGCACCCAGCTTGCCGTAGTAGGTCGTCAGCTGGTAAATGCCGCGGTACTGAATCGGCACATTCATCAGCGGGATCATCGGGAAGCGCACATACTTTTTGTCATTGGTGTAAGCCACCATGCGGTCGGTACCGCCCACACCAGCACCTTCAAGCCACTTCACCGCATAGATGTTCAGAGGCTTGCCGTTCTGATGGAAAGCAATGGTGTTCATGGAAAGGTAGGTCAGCAGGGACTGATTACCTGCATCAGAAACAATTCGCTGGGACAGAAGCGAAAATGCTTTAGGAGGCAAGCGCAGGTCGGTAGGTACCAGCGTATAACCAGAGGCCAGCCACGCATCCGTCAGGATTTTGTTGATGGAGTCCAGAATCTCCAGGTTGGTTGATGTCGCCCAGGTTTTGGTGGCATTTCCCAGGGAAACGCCTGAGTAATTGAACAGGCCTTTAACGCCGAGCTGGGTATCACCGCGATATACCTGCTCGTCGGTATCCATGTTCCACTTTAGCTGCATTGCATCGAACTTCTGCGTGTCTACCGGGCGGCCAACCTGCGCGGCCGCCTGCAGTTCGATCACGGTCCAGCCCAGTTCCATGCCCCACAGGGTCAGCGGGAATCCGGTTTTCGCGATATCGATCATTGGCCCTGAGATGGCAGTGGAGTCTTTGCCGATCCAGTTTTTACCATTCGGATTCGGCGAACCCGGGGCAGCAAAGGTCGTGTTGGTGAACGAACTGATATCATCAGCGATCGAAACGTCTTCGCGCAGCTGGATATCGCGCGACCAGGTATAACCCACCAGCGGCAGGTTAAGAGTCTGATCGAGGCGCTCAAGCTCCCCGACCAGGAATGCGCCAGTACCGTCAACGGTGGCTTGGTCAAAAGTTAACATATTCAGCGCTTCCCTTAGATGTTGTAAGCGATTTCGGCATTACCGGCAGCATCGCCAGCGCCAGTGAATGTTGCATTCGGCAGCACTACGGTTTCATCGGTCACCGCTGCACCGAGAATGGAACCGAGCGGGCTTCCGGTGGTTGGATTGGCATTGCGCACGTAAACCGGAGCACCCTTGACCAGATTCACAGCTGTGCTGCCGATGTTCACGGTCATATAGCCGCGCTTCATCACATCACCAGTGAAGTTTCTGGTTGTGCCAACCTGGCGAACCAGGTCTGGTGTGGAGGTGGTTGGATACGGACGAACGTACAGGCCGGTGATCACTGTTGCTGCGTCAGATGCTGCCAGCGGTATAAACTTGCCGTCGGCGCTGTCCTTACCCACCAGTCCGTACTGGCTGAAGGTGTTTGCAGCATTGAGGATCACCGGCTCGGTGGTAAGGTCTTGCGGGCGTGAGATAGCCCCGGCGATGCCTACTGGCATCCGGTACAGTAATGATGGCATTGGGTTACCTTATTTTTTCCAGTGAGCTGCGTAGGCCGCGTTGAGTGCAGCCGGGGAGTTTTTGTTGGAGGCGTCGAAAGCGTTTAAACGAACGGGAGCCACGACAGCGTTGTTACGCGCCTTCGCGATTTCACTGGCTGACACGAAAGTGGCATCCAGCGTTGCCTTCGGCATTTTTGCAAAGTCCGGTGCTGCACCAACCAGCGGCAGCAACAACGCGTGACCTTCAGCCGTTTTGAATGCTGCATCCATCACCGAGCGCTTGAACGATGCCAGCTTACCGCCTTCAGGCAGGCGAACGCCCGGCATGATCAGTTCAGCGCGAGAGATGACACCATGCTGGTAAGCTGCATCGGTGGTGATTTTCTTCTTCTCGTCTTCTTCATCCGGATCGTCGGAATCAGTAGTAGCCGCTGGCGATCCGCCTTTAACCAGCTCCATAAGCGCGGCCACCTGAGCAGCAAGACTTTCAAGAGTGATGCCGTCAGTGTCAGTAGTCAGGCCGCCGCCCAACTCTTTTTCTACCGGCAGAGGCTGCTGCGGAGCCAGATTGATATTGAGGTTCACACCCTGCGGCAGATCATCAGAATCTGAAGTGAACGCAGCCGGTGCATTCTCAACCAGGTCAGCCAGGCCATCAGCGTCGTTGGTTTTGATTGCTCGTTTGAGCCGGGTAAACCAGCCCTGATTTTTGGTTGTCATGAATCTGCTATCTCCGATTGAACAGCGAATACCTGCGCGACCGTTTGGGACGCTCGCACAGTGGTTACCGATAATGGTGTGTTGTCGTGCTTTGCCGGGGCCGTTCTGCTCGTACTCCGCGTCGTAGCCCATGGATATCTGATCCTGACCGCCCATCACTTTCTGGATGCCTTCAGCGGTCTTGATGTGGATATCGCACAGCATCAAATCAGCCTGGTTACCCGAGCCGCGCCGGACGTTCTGAATGTGGCCGTGGGAGTAGTCTTTCCAATTGCCCGGATTGACCATTTCGCTTGGATGGCCGAGCGTGAACGCCATCCCCTCGAACGATGCCAGCGTTTCCGGTCGGAACACTTCATCAGCGTCGCGGGTTACGACGATTTCGCCATCCTCGTCGCCGATCAGCCCCTCCAGTTCGCTTTCGTCATAGGCCTGCATTCCGGTACGGGCAATGGGTACGTCTTTGCACAGCAGAGAGCCATCAGCCATCTCAAAGCGAGTATTGCCGAGGCGGGTGGTGAAGAAATATTGCATTGCGTCACCTGTTTTTCAGGCAAAAAAAAGGCCGCATAAGCGACCTGTAGGTGTAAGTAAGTTCAATTTTCTGAATTTATCTTTTCTGAGAATTCTAACGCGCGTTTGGCGCTTTCTACTGCATCTCTGGCATCACTGACTCTACGGGAGTCTCGATCTGGATTATTCCCTCTTCCGCCCCAATCTGGCTCATTTACTCGCGCTAACCGGGCCTCAGCATCATTGAGATTCTGCCGGGCGAGTTCTACGTTGCCCTGCCTATCTAACCATTCATGATAAGATCTGAGCGCTGCGACCGGATCATTCAAAAATAATTCGATATCGGCTTTTTTCGCCTTACCTGATGGAATGCTGAAGCCCTTCCAGTGTGATGCCGCTTGTGGGCGAAACTTCCAGTAAACTACCCATGAACCCAAATTGTAACGCTCATGGGTATATTCGAATCCGTTTTTCTCGTTTATCTTCGCCATAAAATCACTCCCTTATAAAAATCGTATTAGGGAATAATAGCTTATGTTGATTCCGGAATAACTACCTCGCAGTAGCACCTGCAATTGGGAAACTGTCCGGCGTGGCCGGTCATGCCGTCCAGGGTGGGTGGCGTTGACCAGTCCACATACTTGCCTTCCATTTTTCGATGTGACTCACGTACATCGCCATCGTCAGCAGTGCGCCAGATGTAGCCTGATGAGCCGATTGAGGTGGAGCGAGCTTGCGTCAGAGCCGTTGATGCGCGTCCGGTTTCGGTACGGGCAATCAGCCGGGCGCGGGCCTCGGTCACTTCTCCGGTGCGCATGATTTCTTTTTGCAACTCGCTGGAGCGCCGCCCTGTCACAACAACATCAATCGCCTGATTGTGAATTTCTTTCACTCGTTCGGCGGCATTCAGCGGCAGGGATTTGAACAGTTTGATCTGCTCAGCCATGAGGTCGCGGGTGACCAGCCCGGTGCTGCTGTTCATGATGTCGCGTAGCCCTGCCGACACCTGCTGTGACCTGTCACGCCACATCGCATCATCTGAGATGATAAGCGTGTCGATCAGCCTCTTTGACACACCCTCGGCCCACGGTTCGATCAGGTTTGCGTAGCGGCCCAGTCGGTTCATGATGTCGGTGACGCTGTCATTTGAACCATCGTAAGAACCCTCGACGATTGCTCCGACTGCCTGGGCTATCTGTCGTAGCTGCGTTCTCAGCTGTCGCTCTGCCCGCTTCAGGTTTGGCGGTTTCGACGTTATCGAGGTCTTTCTCGCTCGGCGGCGGGAGGTCGCTGGCATTATAAATATCCTCGTCGCTGATGGTTGAACCAATCCCCGTTACGCGCGCCGTCTCCTGCAGGTGCTGTGCGCCAGCCTTCTCAGTCATCAGCCCGGCATCAACGGCCTTAACGGTCGCATCCACGACTTTATTTGCCGTTTCCGCGCGCTCGCTGTCAGGCGTCTGCCACAGCTCGTTAAACTCGAAGGAGAAGTCATCCGGCAGTGGGGACGCGAACATGCTCATGTGCAGCACTTCGAACAGCTTGCGCACCGGGCGCCGTAGTTTGCGCTCCTGTTGAGTGGACACGTTGTCGTAGTAGTTCGACAGGTCAGTGTCACCAGTAGAGAACCCAGCGGGTGACTGGCCGAACAGGCGCACCAGAGGGATACCGAACGCGCCTGACACCTGCTGACCGAACTGATCCAGCACGTCACTAAGCCCGGCATAACTGTACGTGTGGGCCTCAAATTTATCGTCAGAGTCCATAATCGTCATACCTTCGTTGCTCTGGTACTGGCGGATCATGTCCATGTGCGACATCAACCCTTTGAACGCTGGGTTGTCTTTACCCATTGCCAGCAGATTGCGCAGGCCTTTGATGCTGTAGGTGCGCAGGTGCGCTTTGTAAATAAGCTGCGCCACGCCAGTTGTAGTGGAGTCAAACGCCAGCAGGCGGTCGAAACAACGCTCTATCACCGACATGCCCCAGTCGTTCTCCGTCAGGCGCTGCTGGTACGGCAGCGGGATGCCATCGAAGCGGATCAGGCGTGAGTGGTGAATCTTCCAGGGTGGAATACCTGTGGCCGAGGTCACCACGCTGTAGAACTCCGGCATGCCGAAATCCGGTCCCAGCGTCTTCACGCGTTGCTCAGTCATCGCGTTGAGCATCCAGCGGTCCATGACCATGACGCCTTTGAACGAGTCTTTCTGGATGGCTTCCACGCGCAGTGGTTTGGTGTAGTTCTGCCCGTCAATCAGGATCACGCCGACTGCGCCGCCGTAAAGCCGCGCCCATTTCAGCGTGTCGTTAATCGCCTCCCACAGGCCCATTTCATCCCAGGCGTTATCGAGCTGCTTCTTGCGGCCGTCTTCGAGCTTTGAGGTGATGGTGATGCCCTTTCGGGTCATATCGTCGGGAATAGCATCAACGCCCGCGCCCACCAGCCAAGAGGAGCGATAAGCCTGCTCCACAAGCAGCCGGTTACGTGACGTCCAGTTGTTCTTATAGGTGCTGGCACCAGACTGGTTCGACTCGTTCAGCCCCAGCCGGGCCACAAAGTTTTCGTAGCTGTCACGCGTCGGTATGGGCTGCGACACGGTTTGTGCTTCGGACATATTCAGCCTCTGCCAAGTTGCGCCCAGATATCAAGCGTGGTTTCCATTGGGGCGTAGTTGATCATTACCGCGTCAGCCAGGTTGGGTGATTTGGTCCCTTCCGGCTGCTTGTCCACGATGACCTTACCCACCCCGTTGATGGAGTAGGTTGGCTGGGACAGTTCGATAATGAGTTTGTCGATATTGGTGATCTGCCCGCTGAGGGAGATAATTTCGTCCGGGTTGTACTCCATGCCACTGACGGCGCGGAAGGTATTGCGGAACAGTTTGCGAAGGTGCCACCAGCTTTGCGCTTTGGCGTTCGCGAAGAAATCCTTGTTGAGGCGTGATGGCTGACCGTTGTCACCCTTGACCGCTTCGCCGTCGGGATCGAAAACTGAGCCGCTCCCGCGAAATGGCGTGGCCAGCAGGTACGGCCTACCCTCCGGTTGCCGCAGTTCGTTGATTGCTTTCGCATCCCCACGTACACCAGCACCCAAGCCGTCCTCATCGAACCGGAACGCCTCAAGGTTGTTGTGGTCGCAATAGCCGAACACCTTCACCACAGAGCTGTAGATGTCGCTGCCGACGCCGGACCACTCTTTAACCTCTTCCAGCAGGAATCCATGACGCCATGCGAACGCGTTTTTGTCGCGCCCCTCGTCGGCCACGTCCATTGCGCCGAGGCGCTGGCCAGTTGGCAGAATACCAAGCTTGATGTGAGCATCAACAGCAGCACGCACCCATTCATTCGGGATCAGCACGCCTTCAGCCGAAGCGGAGTAGTTGAGGTCGAGTTCCTGCGCAACAACCACCGGGTTGTCGATTTTGGCGCATTCTTTATTGTACCAGGCGTCGTCTTTGCGCGGATCGCTGCGCCAGTGGAACGTGAACACCGGGATGCGGCCGCCGTGGCGCTTCTGCGCGAACGGATTAGCCATGCCGTTGACCGACGACAGGTCTATACGGCAGCGGGTGGTTTGAGACAGAGCGGCGTCGATCAGCAACGGTCGCTGAAGGAATGCGGCTTCATCCACGAAATAAAGCGTTGTGCGGTCGCCACGACCGATATTGTCGCCAGCCTCACCCTTCAGCACGGCACCCGTATCCGGGAACTCCACGCGCATGTAAGGAGCATGCTTCTTCTCGTTCCAGCTGCCGCGAAATTCCACCGGCAGAGTTTCGACAAATTTACGAGCTTTCCAGAACAGCGCCTTCGGGTCGCCGGTGCTGTCCACATACTCCTCTTTGCGGGAGCCGAAGCCGATCACCATCTCTTTGTTGAACAGGCAGAGCGAACAGGCCAGGCCGATAGAAGTCCAGCTGAGGCCCATCTCGCGGCTTTTCTCGGTGATACCGTTCTCCATGCTGCGGCGACGGTCCATTATCCAGTCGATCCACTCTTCCTGTTTGGGGAACAGCAGAAACGGGATGGTAACCGGCAGGCCGTAATCGAGGTTTCGCGGGTCGGTGGTCATACCCCAGTCGATAATGAACTGGGCGGGGTTGTCGCGGTAGAACGCTTTCAGCGCAGGCAGCATCTCGGGGTTCGACCGGATCCGCTGCAATCTCTCCATCCTCCACTCAAAAACCTGAGTGTAATCCGGGTTCTTGAAGTCGAAAGGGAATGGAATTGGCATATTAACCCATCATTTTTTTGTAATGCTCTGCGGCTTCCTGCGGTGACATGGTCGTGTTCTCAGTCCTGATCGGCGCTCCATCTTTTCCGGTGCTCTCCACCCGAAGTTTATTTGTGTAAGCGTCGCCAACCTCTTTAGCTGCCTGCTCGATCAATTGAGCGGTCATAGAGAGGTTCCTCATTCCCTCAGCCTTGGTCGCCATGCGATCGAGCACACGTAGTCGGTACGCTTTATTCGCGATCGGGATGTCGGCAATTTCGTTCTGGAAGCGCGCGCGGGTAGCGTTAAACATATCGACCCAGCGTGCCGCGAGTGCTTTGCCGCTGGCCTTCGTGGGGTCATAGGATTCGACCTGCTGGCGGCTGATCTTCACCTTGAATTCTACCAGGACAGATTCGACAACCTGAGAGGGAGTATCGAAGCACGCAAGCGATTGAACTATGTACGCTTTAACGTCATTTTTTAGCGCCGCCATAATTCACCATCCGTCCAGGTCAGTCCAGGTAATCAGGCCAGTTTCAGCATGCAGGTACCGCACGCTCTGGCTATGTCTAATTTCGCCACCTCCGGCCGTTCCGATGCGGCGTCGATCAGCTGTTGTACTTCGTTGTTGGCACCGTATCTCCGCACCACACCAATGAACTCTTCCACGTCATGACCACGCATTGTCAGCTTCGGCTGGCCCTCCCGAGTGAATGCCGGTGCGCCGAATTCGTCGGTCAACTGAGCAATGTGGTACAGCTCATGCTCAACCAGCGCGCAAAACTCCAGATCCGTGCACTGTGCGCAGAAGTCGGCAGCCAGTGTGATGATGAACTTCGGCACCTCGCCGAACCATTCGTGCATCTGCTGCTCCATCCGGGCTTTCTGCCAGCCACCGGCGCGCATAGCGACCTCTTCCGCCTGGCCAAGCACTGCTCGCCCCTTCTTCGTGAACGCGCTGGAGGCCCACATAAAGCGCAGATCAACGTCTATCAGGTGGCCGTGATCCGGGTTATGCAGATGGCCGTCAGCAGAAAGAATATGGCTCTGTACCCACTCACTGATTTCGGGTGCAGGGATCAGCCGGGTGTGGCAATGAAACTCGTTAAGCAGGCTAGTGTGTGGGAACGGCCTGTTAATCACCTCACTCATCATAAAACTTTTCCATGTATGCACTTGTTAATGGATAAAAGGCCCTCATTTAAACAAAGATGCTAATCAATTAAAAAATGGGGAATTTATGTCTGAACATTTCTTACTTACATACACAGTATCCAACGTTGGTCCTCAATCACAAAAACACAAAAGTGATGATGTGCGGGATGAAATTCGTGACTTAGATTTTGATAAAGTAATTGATTTAGGTCGTGATTTTCACGGCCCTTTCCATAATTGGGATAAGCTAAGCTTGGTAGAAACCACCATAAAAGGTCACATAATCGTTGAAGGGCGATATAACGATGACAAGCAAAAATCAGCAACTAAAGCAGTTAGTAAAATTTTCATTCACATCCTAAAAAAGCACGAGGCCAGCGCAAGAACAACCGTCATTCATTGTGCGATGCTTGTTAACGATGCAGGTGATACATTCGAATTTGATGTGAAATATTAAGATCGCTTCAAGACTGCATTATTTTTTGATTAATGCAGTCTCATCCCTGCTTCCTGATGTCAGGACCGCATTATAACCCTGAAGTTTTTATGCGCGTAATCTTCTGATTTTGTTCAATATCTCGGATGCCAGCCAGCTGACTGTTAGCCTGGTCAATCGCGGTAAGCAGCGGGTCAATCCACAATACCGCCTGGCAATAATTCAGGGTGCTGGCGGGAGTGGTGCGAGTACCGGAACTGTCAGCGATGCCGGGATCGGCGTGCATTGCGCTGGCACGTAGACTGTTCGCGTATTCGAGCAGCCGACCAGCAATAGTAGCAGGCACAGCGAGAGCGCAGGTCGGCTCAGTTTTGAGGATGGTGCGATACTCAATCTCTTTCTCCTGCGCCTTGCCCGTTAGCGTCACAGCATATTGCTGCTGCTGGGCGGCTATCTCATTAAAGCGGTTAAACTGGAGCGCCTGGGTGGCGATTACAGCACCCTGCGTATCGTTGTCGTGCTGGAGCTGCTGATTTGCGGTTACCTGCCCGGCATATTGATGATGGTAATAACTAGCCAGTTTCGCTGCTGCGATAGCCATGACCAGCAGTAAACCCCAAACCATGGTGCGCCAGTCGAAGGTCATTTATCCAATCCCCAGCAGGTTAATTCAGCTTCCTGATCCCGTCGCTCGACTTGGCCGTAGCAGCCGTTCGCCTGGCCTTTCGTCAGCCGGCAGTCACGGCCCCGATCATGCACCCAGCGCTTAATCTCAGCACACGCACCCGGTTTGTCACCGGCATTCAGATTTTTGTAAAACGTCGATGTGAAGCATTTGCCGGGGCCGATGTTGTAGGGGCAGAACGAGGCAATCCCGGCCTTCTGCGGCTCGGTCAGATGCACTTTCACGTTTGCAGCCACCCAGGCGAGTGCCTTGCGGTTCTCGATGGCGTTAACGGCGCTGCACTTTTCGGCAGTCAGCTTCATGCCAGGAGTAACTGGCTTGCCATCAATTCGGATCACGCCGCGGCAGATTGTCCAGATGCCGGAACCATCTTGGTAAGCGGTGAGGTGATTGCCCTCTTTCTCGTCGAGAAGCTGATCCAGAATCAGATTGGCTGACGCGCCACCGAGAACAAGCCCCAGAACAGCAGCGCTCAGCTTTGTTTTCAGGTTTGCCACTTATGCCTCTGCTTTTGCTGCTGCTTCAGAGATGACCTCGACAGCACTCGGGCGCTGCTCTAATGGCTTTTTCTGAACGTCACGGATGTAGTCTTCCATTATTTTCGTCCTGCGTTCGTCTTCTCTCCGGGCCGCCCGGGCATCAATACGCCCGTTGATATATGACGCCAGTGAAATGACGAGGCCCACAGCACCGAAGATGAAATAAATCAGTTCTTGGGTGGACCATCCGAGGCCCGACGCAATGATCCCGAGCCACGCAAAGAATTGGGTGACGATATTGCCAGGTTGTTGATCCATTTTCATATGCTCACCTCGGCGATTGCCGTTGGTGCCGTGTGTGTGATGGGAAGGGGAATAAAAGAACGCCACGCCGCAGTGAAATCGGGGAAAGGTATGAATCGGAGTGGCGTTAAAATGGGAAAGGCCGCCAAGCAACTGCCAATAAATGGCTATTGTGGGTAGAAGATAAAGAATTCTAATATAACGCCGATATTAATAATTTAACGGAGGTTATATGCCGCTGCATGCTCAAGATGTTCACTACACCGTACGATATCCAAACAACTTTTATGATTACTACCGCAACGATTTACTAAAGATCGGCTTAACAGAATACGAACACCCGCAGATTATGGGTCAGACCTTCCTTTGCGTCTCATACCTCGTTAATGATGGACTCGATAGAGTTGCCGTTATCAATGAGTTAAAAGAATATCTTGATGGTATGGCTGATGCACACCCAGAAGTTAAACTTACTCATTATCAAAGCAATGAGTCGTTTTTCATCCTTTCTCAACCATCGTAGGTCTAACTAAATTTAAGCGAAGCAGAAAGCAAAAAGGCCCCGCATATGCGGAGCCTTGAATATGGTGCGCCTGTTTATCGTCTCTGATTATGAATCAATCCATCGAAAGGGCGGCGCATTGAGTTGCTACAAGATTAAGAATAGTAGCAGCCCCGGAAATGACAAACAAAAAAGCCCAAGGCGTTAATCCCGGGGCTTTTTTATTGCTGAACGTTAAAGTAGCAGCATATGTCATTATTATGGCTAAATGGCTAACGTGTTGTCAATGTTATTTCGACGAATATGAGAAACTTTATTAACACGTTTGCGACCGTTAAACGCATTTTGCATTGGTTGGTAAAGCAAAAACAGGCTGGCATTGAGAATATCGTTGATCTCATTCCGGCATGTCGACATTGAGGGCTTGCGCCACCCTTCCCCCTTCCTCCCGCACACGAACTTGCGTGGTCTTGCAGTCGAGTGATAGTACGATGCAATAGCTCTCTTAGATGCTCCGTGAGAGTAGTAGCTGAGTAAAATACCAAATGCCCGCTGGTCAATGCGCATAACGGAATCTACGACCTGAGAAATCAACATTCCATCATCGTCATTGCACATCGGGCGGCTCTGGATCCCGCTGGGTTCGACGCTTTCCATCCACTGAGCGATCATGCTGCTCATGCGTTTTTCTAACCTGCCGCTATAAACCCACGCGCCCCAAAGTTCTAGCCAGTTGTTTAACCAGTCATGCTGGTCTTTCGTGAGATTTAACTCGCGTATGCTCATGGCTTTCTCCGCTTGATAATCCGCTGCTGATTAACCGGGTAGCTATTTCGCTTTCGTTGCAGTGGCTCAGGTTTCACAGGGGCAAAAAGGGTTAGTAAGTTCTTAATCCAGGTCATGCGGCCTGCTCCTGTTGCTTTTGCAGCTCTCTGGTTTTCTGACGGTAAAATCTGGCCAGTTCCTGCAACTCCTCACGCGTCCACTTATTCACCTGATGTGGTCCCATCAGGCGATCGAAAGCGGCCTGTCCGATTTTGATGATCAGCCTGGGTGTATAGTTTTCGATGTTCCCTGACAGGTGTTGGTTACACGGAACGCATTGCTTGTGGCAGTTGGTTTCGTCATACCGGGTTGCCGGTGAGGCGCCGCGAGTCCGGTAGTGGCCAGCATCGTATTTACCCTCATGGAAGCGACCGCAGCTGATACACGGATCAGCAGAATCACGGCTGCGGATAAATTCGTTGAAAGCAGCCTGGGTCTGGCGGTGGAAGTGACTGAGGGGTTGAAGTGCTAATTTGCGGATCTTGAGGCTTCGTTTTTCCTGCTGAGTTTCGTTTCGCCGTCGTCGCTCTGCTTCCAGTATGGCTTTCTGACGGTCTTTTTCTCTTTTTGCCAGCGCGAGTATGGTTCCGCACTCAGGACTGCACCATGTGTGATTCTGGTAGGGAGGATTGAACCATTCGCGGCAGTCAGGGTTTTTGCATCGCCTCCTGGCGGCTTTTGCTGTCATCCGGCGATCCTCATTCGGTTCCATTTCGCCTGCAACAGGCCATGCAGGTAATCGAACGTGACGACCTGGCTGGCGGTGGGAATGGGTTTACGTTTGCTGCGGGTTCTTCTGGTGGGCTGGTAGATCAGGTTGTCCATTGCACGCTGGGTGAGTGATTTTTGCCGCTTCATTGCCGCACCCCGCGCAGACATTTATCGAAAGCGGCTATGTTGTCGCTTACGCCGAACCCTGACTGAGCCTCACTCTTTTTCCATAACACGAAAGGCCGGTGATCCGGGTCATCCTTCTTCACCGCCAGGCCTGTTCTCTGCATGTTGTTTAGTGAAGCCTTGGCCGTCTCCTTCGGAAATCCACATATTTTGGCAATCTGGGTGGATGACATCCATTCCCCACCTGCCATTGCATTGAGTATTGCGTTTTTACATTTGCTCATGCCGCTCTCCCATAACGGGCTGCCCAGCGCATCGCGCAGGATGCTTCATCGCCAAAGCGAACGTCCTGCTCTGCACCGAACGCGTTGATTAATTCGATCAAGTCCCGCATCTCCCCCACAGTCATCCGGCTGGTCGACTGCCCGAGTACAACAAAGCCGCCATCGATGCCTGGCACCACATCCTGCTTTTTCAGCGCAGCGGTAAACACATGCTTCCACTCTTCGCTGGTCAGCTTGCGGCCATGCCAGTTAACCTGCTCTGAGACGTCGTTCAGGCAGGCCCATAGTTTGGCGTTCTGGTCGAGGGTGCGGGTTCGTTCCTGGATGGTTACTACGAGGGGGTTATCGGGGTTGGTGGGTAGTTGCCTGATGAACTCTGTGCAGTTTTGCCGTCGCACATTGTCGATCAGGAAGTAGGTTTGTTTGTTCAATTTCAATCTCCTGTAGCGTCCCTCAGATGACGCTCGATCTGCTTTAACAGTTCAATGGCCGAATCACAGGCATTTCGCTTTCGTTTGCTGCCCTGGGTGTTTATCAGCAGTAGCTGTTCTTTACAGTTCACTGCATCACGGAGGGCATCACACAATCCACGAAACTGCAGGCGGGTGATGGTCACAGTGACGGATCGGGTGACAGGAATAATCTCGAGATTCATTGTTTCTCCAGATTAATTTTGATCGCGAACACCTTCACAGGATCAACACCGAAATGCTTGTGGGTGATGGTTTTGATTTCGAAGCCATCGTAGGGAATGTCGATGCGGCGAGAAGCATCATCGCGTTTTGGGTATCCACGGGTGATGATCAGACGATCGTAATCCCGCCCAAACAGCCTGCGCCTCCAGTACGGATTTACGAGCCGATATTCTTCCTGCTTCTCCCCGCGCCTCATGGCATCGAAGTACTCGCCGTTAACTGCCAGTTGGAGGTTTGCCATATCAACGCGTGCCTCTGCCTGGTTTCATTCCCAGTTTTGCGCGGATCTCCGCGATTTTATCCAGCCCCTTATCGTTTGTTACCGGGCAGTGCAAGACAGGCAATTGAGCCACTGCCACCGGCGCTCTGATTTGCTCCCCGGAGTCCAGACGGCGAACCATGCTGCGCAATTCCTTCACACACTTATTCCGAAGTTCAGCAGCAGTGAGATTTCCCGATCGCATCTGCGAGTAGAGCGCTGGAACCATCAGCCAGCATTCGTTACTCGGCCAGGGGAATTTCTCCGGGCTGCTATAGAAACCGCGGCGCGCACTGTAATCCATCACCATATCGTAGAGCTGGTCGGCATCTGGCAGGCCGTACTTACTGGCCTCTCCCTGTCGGCACCAGTCCACAAATTGCCCCGGTGATGGCCAGAACGGAGAAGTGCTGGCGCGAGCATGCTTCATGCCTGCTGACAGGTGCTGCTTGCTGGTGATGCCATTCTCAGCGAAAGCAGCGATCCACTGTCGTTTAGCGGCGGCTTCATCCCTGGGATCGCGCAGAGCAGTGCTGAGGGATGCTGGGAAAAGTTGCTTTAGGTTCGAAAACAGGGTGTCCACCAGGCGCTGAACGTCTGCATGTACGCCACGATCGGACGGTGGTGGCGTATCACCAGCCATCTGCGCCAGCACGCTGCCATCCCGGTTCTGTATTGCGGTAACGAGGTTTCTCATAAAAAATCGTTCTCCCATGATTCGCGGCTGTTCCAGTGCGGAATCTGCTGCGGGTTAACCGGCGCCCGGCTTCGGCCAGGCTGTGCCATCTGCGCTCTGAGTGTGGGCCACTGCTTCCGCAGTTTTGCAGGACTCAGGATATTGGTTTGCCAGAAAACATCCGTGTTCGCCCACTCGAAGACTTCGCAGATTTCCCGGTGTGTAATTTTCAGCGCAAAGCGCATCAGACGGATATCGTTTGCCCATGCGTACCATGTTGGTTTCTCAGCTGTCGGTGATACATGCACGACTTTTCGATACAGCCACTCCGCAGCACGCAGATCGTCAGCAGTACCCCACTTGTCACCTTTCGGGGACTGTATGGCTGCTTCTGGCCGGGATACGGGAAGGTCTTCAGGGTGGCAGTCAGAGGGTTCGCGAGAATTCTCTGACGTAATGTTTTTATTGTCTTTGGTAGTAATGTCTATGGTGTCCCCCTGTTTTGAGGGATTGTGATACCCCAATTTGAGGGATTCTTTATCCCCTGATTTGGGGGATAATCCCTCGTTTTGAGGGAGTACCCATTCCGACACGTTTTTATTGAGTCCTATCTGCTGCCCGAATGCCGATAACACATTCATTTTCAACAGCTGTACGCGGGTTTCGCTTACCCGTTTAACTGGCAGTTTGGCAACCTCAGAAATCTGTGAGTTGGCTATCCTGTCGCGCGACTTGTTCCATCCATAAGTGAGCCGGATCACTGCCAAAATCACCTTGAACTGCCGCTTGGTAAAATCCGCTCCCGCCATCTCTTCAAGTATCATTGTTGCCAGCCTGACATACCCATCATCAAGGTCAGCCACACGGCGCTCCACGACCTTAAAATCAGGTCTGATTGGTGAAACATTATTAAGGGCTGGTTCTGCCATGGCATCCCCCTCCCCTGTTTACATATCCAGTTATTCCTGGCATAATTACTCCTGTGAATTGATCCAGTCTTTTCGCATCAGGCCTCGAAGCTGTTAGTGCAGCTCGGGGCTTTTTCTTTTGTCATTACCGCCGCTACCGCCTGGCGGGCCACTTCGGCGATCAGGCTGTTCTCCCACACCTTCTCCAGCAGCACGAAGACCGTCGCCATATCGCGCAGGTTCAGCCGGCTTACCTTCGATTCGTGCCAGCCAGCTTCGGCGGCCAGAACGCGCTGCCCTTTGTGGGTCAGGCGTGAGCGCAGTTCGGTTTCCATTTGGTTGATTAACTTGCTGTTGTTTGCAGTTTCCATAGTTAACACTTGTCCTTATTGATTAATGATTTAGACGTGACAAAGCCACAGCATATGCCACGTGTAGTAAGGGATTTTAGGTGATTTCGCTTTTCAGCGACGTAGGACAGAGCGTCCGTTGTTAGAGAGCGGGGAATGCTTAGGCGGCGTGACTGCCGCTTTTACCGTATTGCAGCCAAACAGGATCACATTGCAGGGCATTAGCGATTTCGAACAGGAAGCGAGGACGTTGGGTGACACCGGCTTCGATCTGCTGAATTGACTGCTGCTTAACACCCGCTTTGATTGCCAGCTCTGACTGAGTCATATTCAGCTCAGAGCGTTTCTGTTTGAGGCGTTCAGAGATAGTTTGCATATAGCCTCCTTGACAAACTTATTTGTATTTTAAATACAATTTAGTTTGTTTGTCAAATACAGCTTTTCTTGTGAACATCTCTTTTTTTATGAGGTGGAAAATGACGATTGCTGCGCGGGTTTATGCGAAGAGAACTGAGCTTGGCCTGACACAAACAGAGCTTGCCGAAAAGGTAGGGACAACACAGCAGGCGATCGTTCAGTTAGAGAGCGGACGAACACAGCGGCCAAGATATCTACCGGAACTGGCGCGTGTGCTTGGCTGCGATATTGAATGGCTGTTGAGTGGTAAGCAGCCGATCAAAGGCGACAACTTCGAGTATGTACGCCCATACTCTGCTGGCACCAAATACCCCGTCCTTAGCAAGATCCAGGCTGGCGCGTGGGGAGAGGCTATCGAAGCCTATACCTTGAAGGATATCGACCTGTGGCTGGAGTCTGACGCACATACGCAAGGCGATGCCTTCTGGCTTGAGGTTGAAGGCGACTCAATGACTGCGCCGATGGGATTGAGCATTCCAGAGGGAACATTTGTACTATTCGACACCGGTCGCGAAGCTGCTAACGGCAATCTCGTCATCGCCAAACTTGTTGATGACAATGAAGCCACGTTTAAGAGGCTGGTGATTGATGGTAGCCAGAAGTACCTAAAGGGTTTGAACCCTCAGTGGCCCATGACACCCATCAATGGGAACTGCAAGATCATTGGTGTGGCTATTGAAACGAAATTGCGTTTGCTCTAAATGCATAAAATTGCACTTAAATCTCTGACTAATTTCTGAACTATTTTGTTACAACAGCAAGAAAAGGTAATTAGAAAATGCATGACTGGCAACTTGAGCAAGAAAATGAACGAATTAATGAATTTAACAGATCTTACTACGCTGAATTAGCTGCAAAACTGGTGATTTGCGGATGGGAGAGGTCTTCTGCTGTTCAAGCCATCAAGAGTGTGAATGATTACCGGACTATGTATTATGGTGACACTAATGCTCACGTCATGGGTGATGAAGACCAGCCAGAAATCTGGCTTTTATCTCAATGTAATTATCCCGCGGAAGTAAACGGCAGCTTCGATCCGCACCAAATCGCTGCAATCGCGCGGGAATTGATTTACTCATTCGATTGAGGACCCCAAATCTTTACATGAAGCCCGCCTACAAGCGGGCTTTTTTGTGGCCGCATCAAAATAAAACCCCTTTATATACAACAAAATGAGTAAGACTCGCAAGAAATTACAATATTTGTTGTTTACTAATTACAATGTTTGTTGTAATTTAATTCCATCAGCAGGACGCTGGCGAACAACTAAACGGATAGCAGCTCTTTTAACAACGGTGATGGATCACCTACGTGGCTGAAAAGCCAGATTAGAACCAAAGCGTGAGTTTTGGGGTGTGCCAGCCGAGCCTTAAAGTAATCGGTTGAGCGTTCTCAGATGTTGGTCGTATCGGGATTGCAGTCGGCGCAGCTGAGATAGATCCACAATGCAGCAACTGGCACACCACCAAAATTCACTCAGGAGGTATCTATGACACGCAGAACGGCATTTGCAGGTTCAGCAGCAGGTCGCCGCCGCGAGCGTCGAGCCCACCTGCAAAGTGAGGTCAGTAAGAGCTCAGAAGTACTGCACCGCCCTACTCCGAGCCGGGTAACACTCAGCTTAAAACGTGCTGATTACACCCCGTCGAGCCTTAATGTGGTGGCAGCTAAAGCAGCAACGCAGGTGAAGGAGTATCGAAACCAGATCATCCGCGCCACCTACCTGTTTAACCATGAGTTCAAACGTAAGCCGGTGTTGGAAGGTGCTATGTGCCTGCCCGAGGTAGCGATATTCGCAGCCGGGTATCGTAAATCAGAATCAGTGACAGCGAGATAAAAAAAAGCCCCGCAAATGCAGGGCGTTTGAATTGGTGCGGGCGTAGTGCTACTCCCTTTCAGGGTTAAGTGCAGGAGCTTACTAAGAAGTTGCTAATATCGTGGCGGTAGCTTGCTTACCCGCAGCGCACACCCGCAACCTACCATCAATACCGGATTTAATCCTGAACATGTTGCTAGCATATTAGCTCCTTTTAGAATCCACGTGAAAATTGGCCATAAAGTTACGAGATCAGATGCTAACGCCATGATACTAAGCGTATTCATTCGTAAGCACTTCCCCAACACATAGAGTTTGTTGGCTGTATGCCTAAGTGAATACTAATAAATTTAAGCCAAAAAATCCAGCCGAGATATTTGCAGTTTATTGACCAAAATTCAGGAGAGACAATGAGCGAAACAACTGAAATTGCCGTTCTGGAAATTAAACCGGAACAGGCGCCGTCGGTATACGTGGCCAATGGCCTTAATACTTACCTCGAACAGATTCGCCAGGCTGTGAATGAGGTGCCAGACCTGAGCACACCAAAGGGCCGCGCCCGGGTGGCATCGCTGGCTGCCCAAGTTTCACGTAGTAAAACCTTAATCGAAAAGCCGGGCCGTGATTACCTCCGACATCTGAAAGAGGCAGTGAAGCCTGCGGAGGCGGAACTACGCCGCTTTGTTACCGAGTGCGACAACCTGCGCGATGAAGTGCGCCGGCCGCTGACGGAGTGGGAGTCAGAGCAGGAACGTATTAAAGCCGAACAGCAGATGCTGGACTGGCATACCGAAGCTCTGGCTGATAACGAAGCGTGGGATAAGGTTCGCGCCGAACGTATCGAAGCCGATCACGAAATTGCCCTGCTGCTGAACGATAAGTTTGACCGGGACGCCGCTGAAGCAGAGCGCCAGCGCATTGCGCGGGAACAGGAGATTGCGCGCAATGCGGTTGAACAGGCACGGCGGGAAGCCGAGACGCAGGCGCTACGAGAACGCGAAGCAGCAGCGCAGCGTGAGGCCGATTTAAAAGCCGCCAAGGAGAAAGCTGAGGCTGACGCTAAAGCCGCACAGGAACGTGCTGAGAACGAAGCCCGAGAGGCTCAGGAGCGCACGACACGACTTGCACAGAAAGCGCGTCAGCTGGCAGAACGGGAAAAACAGCAGGCTGTTGAAGCAGAGCAACGCAAAGCCGCTGATGCTGAAACTGCGCGTTTAGCAGAGGAAAAGCGGATCGCCAATGAAGCAGCCCGCCGCGCAGCTGACGTTGCTCACCGCAAAGCCATCGGAACCCTGATTGTGAACAACCTGATTGGTCATGCAGGCCTGACCCGCGAACAGGCTATTGCCACACTCACAGCCATCAAAGACAACTGCATCCCGCATACCAGCATCACCTACTAACTCAATTCAGAGGAAACACCCATGCAATTAGCAACTGCAGGGGCTGCCCGCGTGGGTGGCTCCAGCTTTGACGCATTCAAGTCTATCCAGTTTCACCCGTCGAACATCCTCACCAGCGCCAGCTTTACCCCGCCGCCTCGCAAAAGTTGGCTGGATAAGCTGATCGACTTCCTCAGATCAGAGGGGCGACCATGAAGCTGACATTCAGCGACCACAAAGAAATAAACGCCATCATCGCGGCATTCACCGAGCAGGATCACGAGCAGATTTACAAGGAGGTTGAAGACGCGGTGAACCGGCATAAGTCCAGCCCGGTGGCCCCCGTTATACGGCAGCTGTGCCATGACATGCAGGCTTTCGATCTTGCAGCTGATTCCATCGATTTTCAGGACCGCATGAACAATGTGTTGTGGGACAGCCTGACTGACTACTACAGATTTCAGTATGCGCTGGATATCTTCCGCTCAAAGCATAAAACCAGGGAGGCTGCATAATGCAACCAGGACTGTATTTAGACATCAGTAATGAGGATTACCACGCTGGCGCTGGCGTCAGCAAATCACAGCTGGATGACATTGCCACTAACCCGGCAGTGTACATGTGGCGGAAGGATGCCCCGGTTGATACGGAAAAGCTGAAAGCGCTGGACATGGGTACCGCCCTGCACTGCCTGCTGCTGGAGCCGATGGAGTTTGATAAGAGATTCATCATCGCTCCGGCCTTTAACCGCCGTACTAACTTGGGCAAGGAAGAAGAAGCCCGCTTTCTGAAAGACTGTGAACACTCGGGTATGACCGTCATGGATGCCGAGCAGGGGCGCAAACTGAAGCTTATGCGTGAAAGCGCCCTGGCTCACCCGGCAGCACGCTGGTTGCTTGAAGCTGACGGGCATAGTGAAGCATCTATTTACTGGAACGATGAAGAAACCGGGGAACTGTGCCGGTTCCGTCCAGATAAATTCCTTTCCGGGCAGCCGGTGATCGCCGACGTTAAAAAAGTCGCTGATATGGAACGCTTCCCGCGCCACGTCGAAGAGTTTCGCTATCACATGCAGGACGCAATGTATCGGGAAGGATACCTCCGCCACTTTGGAGAATACCCGCTCTTCATTTTCATCGCCGTCAGCGAAACCATCGACTGCGGACGATATCCGACGCGCGTTTTTCAACTTGACGAGGAAGATGTAGCCGCCGGATACAGCCTCTTCCGCCAGAGCCTCAACACCTTCCATGAATGCCGAACCACAGATAGCTGGGGTGGCGTTGAAGAAATCAAACGCCCTGCCTGGGCACGTAAAAAGGACTGATCATGACCAATGAAATTATTCACGCATCCCAGGGGGAAGCCGACACCAGAGCGGCAATTTTTAGTCCGTCAGGGCTGCAAAAGCTCCAGGCGTTCGCCACTGTCATGGCGGAGGGAAAAGCTACCCTGCCCGCCCATCTTGCTGGGAAGCCCGCTGACTGCCTGGCTATCGCCCTGCAGGCTGCTCAATGGGGGATGAATCCTTACGCAGTGGCACAGAAAACCCATGTAATCAACGGAACGCTGGGTTATGAGGCACAACTGGTGAATGCGGTGATCACCAGCTCAACTGCCGTCCAGGGCCGTTTTAAATATGAATACGGCGGGGATTGGGAAAAATTCAAACCGGGTGTGGCGAACGCAGCCAATGAACGTGGCCTGTTCGTACGTGTCGGTGCCGTACTTCGTGGTGAAACGGAAATCACATGGGGTGAGCCGCTGATTATGGAATACGTCACCACACGTAACTCCCCACTGTGGAAGACAGCGCCAAAGCAGCAGCTCGCTTACCTGGCCGTTAAGTATTGGGCGCGCCTGTACTGTCCGGACGTCATCCTCGGTGTTTACACGCCGGAAGAATTCGACCAGCCGCAGCGAGCAGAACGCGACGTCACCCCGGCACGCACTCGCCAAGACCTGAACAACCTGATTAATCAAAAACCCGGTACCGAGCTGCAACAGGAAACACAGCCAGCACCAGCGCGCACTCCAGATGAACTGCTCGCTGACTTTACCGAAGCCACCAGCAACGCTAAGTCCGTGCAGGAACTGGACAGGCTCTATAAATACGCTGCGCGCATGCTATCCACCGATACCGACAAACTTAACCTTGCGACCGATGTTTACCAGATCCGCAAGGACGAGATGACATTAGTCGGCTGACAAATTTACCTGCAGGCCACCAGGCCAGTAAAGAACATCTTCCTGATCCCCACTCCCCGCCAACTCTCTGACGCTTAATGGCCCGGCAATGCCCGGGTGCGTCTCTTTCGGGACTGGCGATCAACGCTTCGAAGGAGAGCCAATGTCTGAGCGTGAATATTTCGTTTTGAGCATCGCGCACACTCAACGCAGATGCCCGTACATCATTTTATGGGCGCCTGACGACTCCGGCTATTGCGGTCGTATGGCCGCTGCCGGGCGCTACACCGAGAGCCAGATAAAGGCCCACCTCGGCTATTACAACGATGGCGAGAACACCATAGCCGTCCCATGTGATGTGCTTGAGCCTCTATCCCATCCGGTTCCAGATGGTTTCTTTGATGTGAACGGCGGGCGCTGGCTTCGGAACAACCGGGTCACATGGCAGGTAGCTATTAAGCACACCATCGCGCCGCCGAAACACCGTCCATATCCTGAATATCGCGGTGCGCCACGCACCAGAGAGGAATCCAATGCCTAAAACTCAAATGCAGCTGGCCAACCGTGGCTGGCGTATCGAAACGAAAGCGCTGGGCTGGCACCGGGGCTGGAAAAAAGGCCGCAAGCAGTGGAAAGAGTTCTGCCGCCGTAACGCCGAAGTCACTATCGAGGAGCGGCAGCGTAGCGAAGAACCTGACTTCGAAGATATCGCAGATGCTTGCTGGAATGTCGCCGAAGAACTGACTTACTGGACGCCATGATTATGAACACACAACAGTTAACAGAGCTGGCGCAACGGGCAACGCCCTGGCCGCGGAAGTGGTTCACAAGCAATAGCCAAAATCGCTTGAGTAGCGTTCCCAGCGGCAAAGATGGCGATGTTATCAGCGCGTTTAAAGCAGTTGATGGCGTGGCCTGTGTATCTGTATCTCGCGCAGATATGGCTTTCATCGAAGCAGCGCATCCTGGCGCTGTAATCGTGCTGATTGAGCGTCTGGAAGCGGCAGAGCGTGAGCGCGACGAGCTGCGGGCTGATAACGAAAAACTCAGGAGTGATCGTGCTGGTCTGGCACGTGAGGCTAATGCATTTGAGGCAGAGATTGCACGCCGGGATGCTGCGGCAGCGATGGAGGACAAATGGGTTCCGGTCAGTGAGCGTATGCCAGATAACGGTCTGACAGTAATGGTTTGTCAGGAAGGAGGAATAACGTTCTGCGCCGAAGTGGAAGACAGGGAGTTCTACCCTGACGAGTTTCCGCACGTACCGAAAGAGGGGCGTGAAATTACTCATTGGATGGATATGCCAGAGCCACCAGCAGCGCCATCGCCGGGATTGTGATTTTTCTTGCCAATGACGCCAAAACGGTGGAATGCTCAGTTAACAGCGATAAGCTGGATACTGAGGTTGAGGCAATGGAAGATTGTATTTTTCGTGACGAAAACGGCGAGTTTCGAAAGGTCCAGGTCAAAACAGACCAATGGAATTACAATATCATCAAGCCTGGTGAAGATGATTATTACGGCTTCCGTATAGTTCCATTCTCCGATGATCGTGGTCCTGAGACAATCATTTACCGCAGCGCAAACTGCGAAGATGTTGCCCCAGAAGAGATTTTAAGAGCAATAGACGAGTTAAGACTCCAACCAGTCCTAATGCAAAAAAAGTAAGCCCTCATTTAATTAAATGCAAACCACCCAAACGGTGGTTTTTTTTCACCCAAATTTTGGAGCGTTTATGGCAAAGACATCCGCCGAACGTAAAGCCGCGCAGCGGGCGCGGCAGGCTGAGTCCGGTGAGCATAAGCTCGAACTGGTTCTCGATGCGCAGGAACTGGCGATGCTTGACCACGACTGCATGGCCCGGCGGCCAGGTCGCGAACCATACGATCGGGCCGAACTGGTCGCGCTGATGATCCGCAAATATCACGCCGAACTGCTGGCTACCCAGCATGAGCTGGCCAAGCGTTTTTGCGGGAAGTGCGGCGACCGCCTGCCAGTGCAGGATTGTTGCTGCAAAACCGAGGAGGATTGCTGGGTAAATCTTGGATGGCATGAGACGAAACTGGTGGTATAACTATCGTGACATGTCACGGTAATATGCTTTAACTTCGAGGGGTTTTATAGAGTGAACGATATTGTAACGGGAGCTATTTCTGGCGTAGTAACAGCTGGATTCCTCTATTTATTAAATGTTTTGTTTACAAAGCATTTTATACCTCTATTTCAAAGTTATGTTTATAAAGGCACTGATTTAACTGGAAAGTGGAAATCAAGTCATACCGAAGAAGATCCAAGCGACGCCACAAAAACAATCAAGATCGATGTGACTTTAAATCTAACCCAACAGGCACATTCAGCTAAAGGATTTCTGGATGTTGTCATAGCTCGGGAAAGTGGCAATGAGAACCTCAACTATATTGTCAAAGGAGAATATTCTGATGGTTACATGCAGCTCATATGCACGGCAAAAAGCCCAGGATTTACTTCCTATGGAACGATTTTGGTGAAAGTTATAGCATCCGGATCGATGTTAAGTGGAATAATGACATTCAGGAACTCAATGACCGATACAATCAGTGATGTGAACATGAACTTAACAGTAAGCCATGGATGATTGTTAGCTGATTTATACTCACTGCAAACCGCCACCCTGGCGGTTTTTTTACGCCCCCTTCCCCATGAAAACCAAAATCCTAGCGCACCTGCGGCGCCACAAACTTTTCTATGACGGCGCCCGCCCGGCGGCCGTGCTGATCCTGCTGCTTATAGCGGCCCTGATTGCGGAGCTAAACCTCAAATGACTGTTAACACTTACTGCGCGGCTCTCGAAGCCCTTCGCGCAGCACCCACGCACAAGCTGAAAGAGGTCGGTGATCAGTGGCGAACACCGGATCAACTCTGGTGGGGCATTAACTCGCGGTTCGGCCCGTTCGTTCTGGACCTGTTCGCCGATCGGGACAACGCAAAATGCGAGGCGTTTTACACAGCTGAAGATAATGCGCTCACTAAGGACTGGAGCGCACGCCTGAAAGAGCTAAACGGCGTCGGTTACGCCAACCCTCCCTATTCTCGCGCACTCAAGCATGACGAGCAGTACATCACAGGCATGCGCCACATCATCGCTCACACCATGGCAATGCGTGAGCAAGGCGGTCGATACGTATACCTGATTAAGTCGGCTACCGGCGAACTCTGGTGGCCGGAAGAAGCGGATCACGTCGCTTTCATTCGCGGGCGCATCAGCTTTGACCTGCCAGTTTGGTACCGCCCGGAAGAGGGCCAACCGTCGGAATCATCAGCCGGGTTCGGTGCGGCTATCGCCGTGTTCGATAAAACGTGGCGCGGGCCGAAGTTTGATTATGTCAGTCGGGATGAACTGGAAGCCCGCGGTGCCGCGTTCATGCGGCAGATTGAGCTGGCGGCGGCCAGAATGATTCCACCAGCACCCACCGCCCGGCCGCTGCCGGAAACCGAAAACGATGTCTGGCCAGAAGAAGTACACCGCATTGCCAGGGGAATAGAACACCTCGCCGAGCTGCCATTAGAAAAAAACCGCAAAGTGATGCAGCACATCAACCATCTGCTGCTGGACCGCGCGCCATCCGGCACGATCATCGTTATGGCTCAGTCACTGGCATCAACTTTTAAGGAATTCCCGAATGCGTGAAATCATCGTAGATAACTTCGCCGGCGGCGGCGGGGCCAGCACAGGCATTGAAATGGCAACAGGGCGCAGCGTCGATATCGCTATCAACCACGACCAGAACGCCATCGCTATGCACAGCACTAATCACCCGGACACTCTGCATTACTGCGAATCGGTGTTTGATATTGATCCGGTTGCTGCCACCAGCGGCGCCCCAGTCGGGCTGGCGTGGTTCTCACCGGACTGCCGCCACTTCTCGAAAGCGAAAGGCAGCACCCCGGTGAAGAAGGAGATCAGGGGGCTGGCCTGGATTGTACTCCGCTGGGCGCTGGCCACCCGGCCCCGCGTCATGATGCTGGAGAATGTGGAAGAGTTTAAAACCTGGGGGCCGCTGCTGGCAGACGAGGATCGCCCGGACCCGGCCCGCGCAGGCGAGACGTTCGCCGCGTTCGTGGGAATGTTGAGTGCTGGCGTACCAGCAGATCACCCTGCGCTGGATGAAGTGTGCGAGTTCCTGCAGATAGGACGGAACAGTCCGGCGGCGCAGAGGCTGAGTGAAGGCCTCGGCTATGCGGTCGAATACCGGGAGTTGCGGGCCTGCGATTACGGTGCGCCGACGATCCGTAAACGCTTCTTCATGGTGATGCGCTGCGACGGGCAGCCGATAGCCTGGCCGGAACAGTCGCACGGTGATCCCAAATCACTGCCGGTGCAAAGCGGCCAGCTCAAACAGTGGCGCACTGCAGCCGAATGCATCGACTGGTCATTGCCCTGCCCGTCGATTTTCTCCCGCAAAAAACCGCTGGCAGAGAATACGCTGAAGAGGATTGCCCGCGGCATTCAGCGCTTCGTGATCAACAACCCCACGCCTTTCATCGTGAAGTGCAACCACACCAGCAGCAAAACCAGTTATGGCACCTTCCGGGGCCAGGGTCTGGATGCACCGTTGCAGACCATCACTAAAAAGACTGGCTATGCGGTCGTTATCCCACACCTCACGAAATTCCGTACCGGTGCCACCGGGCAGGAAGTGACTGACCCG", "alphabet": "DNA"}, "features": [{"location": "[0:75](+)", "type": "CDS", "id": "<unknown id>", "qualifiers": {"locus_tag": ["ctg3_1"], "transl_table": ["11"], "translation": ["PQSAEGNKLGVVAMGYDIKASAII"]}}, {"location": "[97:712](+)", "type": "CDS", "id": "<unknown id>", "qualifiers": {"locus_tag": ["ctg3_2"], "transl_table": ["11"], "translation": ["MYIDEDGYIYDDRIERKIFKTIERGSLDSVNGIVVHQTASPTAQSTFNSYGNKSANGAHFLIDKDGKVYQTASLFKMTWHVGLVQSKCFLQKVCQPTEVRLLALHTQRFWEREISQEISNIERGKNFPDRFPNNTDSIGIEIVGMAVGPENKKVFESVTDEQNRSLKWLVSELTRQFQVPMTEVHRHPDIGRKNTTEASTAKWE"]}}, {"location": "[805:952](+)", "type": "CDS", "id": "<unknown id>", "qualifiers": {"locus_tag": ["ctg3_3"], "transl_table": ["11"], "translation": ["MALLKIKMGMLSGVNYSTLRQNNLSIIFLKLKRLIIAVNGCMNITPRV"]}}, {"location": "[1754:2369](+)", "type": "CDS", "id": "<unknown id>", "qualifiers": {"locus_tag": ["ctg3_4"], "transl_table": ["11"], "translation": ["MYIDEDGYIYDDRIERKIFKTIERGVLDSVNGIVVHQTASPTAQSTFNSYGNKSANGAHFLIDKDGKVYQTASLFKMTWHVGLVQSKCVLQKVCQPTETRLLALHTKAYWKDGISQEISNIEREKSFPARFPNNTDSIGIEMVGLAIGPDNKEVFEAVTDEQNQSLKWLVSELTRQFQVPMTEVHRHPDIGRKNTTEASTAKWE"]}}, {"location": "[2359:2758](+)", "type": "CDS", "id": "<unknown id>", "qualifiers": {"locus_tag": ["ctg3_5"], "transl_table": ["11"], "translation": ["MGIKITLIFILLSSSLAVHARQVEHVEVIESGHYDGLAEDKDGYAKWCKLFNPTKEQLINYFAKAEEADYIGEWLHEHYSPCVASGTVTFKDGSYGTWGLHSSGLGGVTFQDKNNFGKRKSFLYLDNAWEDE"]}}, {"location": "[3111:5007](-)", "type": "CDS", "id": "<unknown id>", "qualifiers": {"locus_tag": ["ctg3_6"], "transl_table": ["11"], "translation": ["MAVIRDYNKLATDILHEVGGENNINTFSRCATRLRLVLNETPDGAKAKVQSLPGVIAVVESGGQFQVVIGTHVADVFNALSSLIGEQHAGGTAKQKTRVLDAVIGTMSAVFAPIVYILAAAGILQGILIVVGLIDADIKTSGTFAIFNFMSWTPFAFLPVFIAITAARHFKCNPFIAVLCCCALINPEWTSMAGRIAGGETISFLFIPLAKTVYTSSVLPPLFLVWALSWLEKRVEKILPEVISALFTPLICFVVIVPLTLIVIGPITTWAAMGIASGYNALFAFAPAVAAAVIGGVWQIIVIFGVHWGITPVIMANFDTQGYDSFQAYQTIAVIGQMAAVFGVFLKTRNRALKATSLSAGVTAIFGITEPAIYGVTLRFKKPFICGCIGGAIGAVVASMFGSLYYAYAALPGLFTLVNAISPDAPMSFIGELAGSATAIILTIVMVQFVGFEDPIDEEILSEKSQQAPAATATTATAAPAQNLALFSPLSGTAIALESVNDETFAGKMLGDGIAISPSEGQVVAPCDAVVATLIDSHHAIGLLCDNGAELLIHVGLNTVNLQGKHFHPLVKEGDRVTAGTPLLTFDKAEIEAAGYDLTTPVLVVNSDDYQLDKHQSQGVIKPLTPLMTLS"]}}, {"location": "[5433:5643](+)", "type": "CDS", "id": "<unknown id>", "qualifiers": {"locus_tag": ["ctg3_7"], "transl_table": ["11"], "translation": ["MLLKRSGTIAIVLLVTLSVTACGMSHRGRNTAIGAGVGAVGGAVLTGGSTWGTLGGAAIGGVIGHQVSR"]}}, {"location": "[5678:7754](-)", "type": "CDS", "id": "<unknown id>", "qualifiers": {"locus_tag": ["ctg3_8"], "transl_table": ["11"], "translation": ["MSNATPYVIEAGLSHQLGANFDGEGVNFALFSAHAERVELCLYDPSGQQEIARLELPEYTHEVWHGYLRGLQPGALYGYRVYGPYEPENGHRFNPHKLLIDPYARELSGDIEWNEAHFAYDLYDDEKDLTFDTRDSGPYTPKCRVIDPDEFLWHDENRPVVPWSTTVIYEAHVKGFTQLNSAVPEALRGTYEGMGHPAVVDYIKSLGVTSVELLPVHWFPDDQHLLDKGLKNFWGYNSLAFFSPASRYFGPNGIQGFRDMVRAFHDAGIEVILDVVYNHTAEGNELGPTLSFKGIDNFSYYRTLPDQHRYYINDTGTGNTVNTSHPRVLQMVMDSLRYWAESMHIDGFRFDLGTILGREPGGFDPRGGFFDAIMQDPVLSRLKLIGEPWDIGPGGYQVGAFPPGWAEWNDKYRDTVREYWKGDNVSTEFAARLLGSGDLYDQRGRRPWESVNFITAHDGFTLNDLVSYNDKHNDANGEDNNDGHNDNRSWHYGVEGPTEDEEINAIRERQKRNFLATLLFSHGTPMLLAGDELGRSQRGNNNGYCQDNDTSWINWDDVPESGEMLREFTRQLIALRTAQPLLRRESWRDNMDIKWFNAGGGFQQPEQWDEGSTLGVYIGRADLTEEEGIWHDVLMLFNPFEGNVPFLIPQFGEGGWVLELCTSDRATPGQVITKEKNVELEGRSIALYRRP"]}}, {"location": "[7816:10351](-)", "type": "CDS", "id": "<unknown id>", "qualifiers": {"locus_tag": ["ctg3_9"], "transl_table": ["11"], "translation": ["MTIPTATWRIQFRNGMTFDRAASLVPYLKQLGISHLYASPIFTATTGSTHGYDVTDANEIDPSIGGRAGFDRLVSALKNAGLGLILDIVPNHMAASLENAWWRDVVEHGEASRYARHFDIDWSRRLTLPFLGDAFETALDNNEITVQADPDSGKPALAYYDTFYPLKPETWQECEADVLALTDRSEMAALHQRQPWRLMCWRDAANELSYRRFFEITGLVGMRVEDRGVFDDTHRLILELVHSGAVDGLRVDHVDGLANPQAYLKRLRQQAGPDCYITVEKILGKDEQLPSDWPVSGTTGYEFMAALSDALVDGSQISALRKIYNDVLDKPVNMAAELREAKRLMVDKNFAGEFSTLLTLAREIAAEENALLPENNLRQALRELLIAFPVYRTYGTENGLPAADSELLQQVANHVKNRTDAPDPAALNLILRILTGDIPAHTRQQATTFRIRFQQLTGPLMAKSVEDTLFFRQHMSLALNEVGAEPLPRAFSLDRFHAEMKVRLARQPDALSGTTTHDTKRGEDARARLYTLSEAPAHWAACVARWCEMNRSCVVTLDDGLAPKPSVEWMLYQALAGVWPATLQPRDHAGLAALEERFLAYVQKALREAKQRTNWTAVNDDYENAVLDYARHLLSPANTDFLHDFSASLQPFIQAGLVNSLTQTVVKLTAPGVPDIYQGSETLDFSLIDPDNRREPDFARLQQMLTTHKTPLDSDPAHWLSGQLNQHVIASLLQLRQARPALFRHGDYLPLSAQGPGEDHLILFARLDSTHALMVIAPRLALKLPDNAGESDQTAPAASTTIALTAPLSHRRYRNILSGEVMFVTDQITLPATDTGLPLILSSE"]}}, {"location": "[10347:12135](-)", "type": "CDS", "id": "<unknown id>", "qualifiers": {"locus_tag": ["ctg3_10"], "transl_table": ["11"], "translation": ["METRSYLKHWGAEYVATDTVRFRLWATGQNKVKLRLSGKETDMQPTGNGWFEQLVSGVLPGAEYQFVLADGMTVPDPASRAQRDDVDGPSLVIDPTAYVWQNTQWSGRRWEETVVYELHIGTFTPQGTFQAAAEKLPYLAELGITMIEVLPVAQFGGRRGWGYDGVLLYAPHAAYGTPDDFKAFIDAAHGYGISAVLDIVLNHFGPQGNYLPLLSPDFFHPERMTPWGAGIAHDVEAVRQYIAEAPLYWLREFNLDGLRFDAIDQIEDTTDPHILIEIAQRIRAELPERPIHLTTEDCRNVIFLHPRDADGNAPLFNGEWNDDFHNAIHVFATGETHAYYQDFADHPEKGVARALTEGFVYQGEVAVQSGEARGVDSRGQPPAAFVDFIQNHDQVGNRAQGDRLITLTGADRNKVLLATLLLSPHIPLLLMGEEYGETNPFLFFTDFHGDLARAVREGRAREFEGHAGHEGEVVPDPNAETTFTRSKLDWHKPDSAEGKAWLALTRQLLTLRQNVIVPLLGTAGGHAGQVLKTAPGFVAVSWTFPRGQLSIALNIGDSTQPLPALPGKTIFAWPADTQDLPQHAIVVRLLPGEEK"]}}, {"location": "[12308:12773](+)", "type": "CDS", "id": "<unknown id>", "qualifiers": {"locus_tag": ["ctg3_11"], "transl_table": ["11"], "translation": ["MSITIRAFQASDLDAAITLFQGAVRQIASQDYNPEQIDAWVQVDRTAWEKRFKESQCWLAIRNGELAGFGNVEYDGHLDMLFTDPRHQRCGVATALLKWLELAVVKMDIPVIYTEASITAKPFFIRHGFQLVEAQQVSVRGQSFINYRLRKILM"]}}, {"location": "[12842:13202](-)", "type": "CDS", "id": "<unknown id>", "qualifiers": {"locus_tag": ["ctg3_12"], "transl_table": ["11"], "translation": ["MKVQKIEQPAAIESLESWGTVEGLPGTSAIKLSGLQKVIPGKEDIDTGIFQCGAGSYRRSVKQAEIMHFLGGSGSFTPDGEETLTFKAGDSFFFEANTEGTWVVETEMRKLYVIFDAEV"]}}, {"location": "[13419:14586](-)", "type": "CDS", "id": "<unknown id>", "qualifiers": {"locus_tag": ["ctg3_13"], "transl_table": ["11"], "translation": ["MRGIWLATVSRLDWPPVSSVNVSSAALRISLQQKALTDKLDKLKSLGINTVFFQVKPDGTALWSSKILPWSDMLTGNIGEDPGYDPLQFMLDEAHKRGMKVHAWLNPYRVSVNTQSSTVAELNRTLSQQPASVYVLHRDWIRTSGDRFVLDPGIPEVRDWITSIVAEVVAHYPVDGVQFDDYFYTESPGSALNDSQTFRQYGQGFSSKADWRRHNTQQLIEQVSRTIKQLKPDVEFGVSPAGVWRNLSHDPAGSDTRGAAAYDESFADTRRWVQQGLLDYIAPQVYWPFARQAARYDVLAKWWAEVVKPNSTRLYIGIALYKVGEPSKNEPDWTVQGGVPELKKQLDLNESLPNIDGTILFRENYLNQPQTQDAVNYLKSRWGNAAAK"]}}, {"location": "[15011:15533](+)", "type": "CDS", "id": "<unknown id>", "qualifiers": {"locus_tag": ["ctg3_14"], "transl_table": ["11"], "translation": ["VRIQRSNQPKKLYRKVNTTTWGQVQNHPGGEYRWLRHKKNIADDNLPMREGMHGRLERGRDYTPLYKFLLSKVGQRWDDVHKEAVSRLDNAAPIFFMVRLHRKEWSSYVRCDESTYYSGLCVDDDGLLQKINPEFTAEDIPVRCHCCTHTFNGEVVPVTDKNWQKPYVREDWE"]}}, {"location": "[15625:17098](+)", "type": "CDS", "id": "<unknown id>", "qualifiers": {"locus_tag": ["ctg3_15"], "transl_table": ["11"], "translation": ["MSIKAFDLNIEKILENWEVRHAVREIIANALDEQLLTKTAAVSIRKEGDDWLIRDFGRGLKYTHLTQNENQEKLDTPGVIGRFGIGLKDALATFERNGVKCLIQSRYGKITTSKMSKQGFGDVTTLHAVIEEEDDDTAFEGTIITLAGISDDEVHAAKDMFLTFSNDSIIDTTRYGQTISNSSGFGKIFINGVLVAREENFLFSYNITHINSQLKKAINRERTHVGRSAYTDTVKKILLSSSNNYVADLLAEDMSGFSSGTMHDELSWIDVQEHAVTLLNKNGNVVFITATESILHPNMVDDAIKNGTKIITIPDNLRLRLADKVDEEGNSINDITNYVQSYNDSFQFEFIEERDLTPYERKIFSLKNEIIDIFGGVPARVLDIKISETLRPDIFSSVETQGCWEPQTCCVIISRKCLTSVDVFSGVLIHEFIHARTGLGDVTREFETALTECIGVLCETIIANRGTIAPTPERLHTDSMAKPRPWYKFW"]}}, {"location": "[17197:18133](+)", "type": "CDS", "id": "<unknown id>", "qualifiers": {"locus_tag": ["ctg3_16"], "transl_table": ["11"], "translation": ["MDIIGIIMSAGRTSVDVALYTLIPVMVVMLIIMRYLEQKGVLDAIVRVMTPIFRPFGITGLAIFALIQLNFVSFAAPLAALAIMEKRGTSDRHLAAALAMLFAMGQGNVFYPLIPFGLHWGEAVIISIVGGLAAAAFTYHLSGRRLSTDSLPLAEKERLEGNAPQGLIAVINGAGSDAIRLALGSVPMLLLSLTVVGILKAAGAIEGLTALLAPLLGMFNIPEIFVMPALTKMLAGGTAYYGVMTELIQKGLITPQQINASAGLMIQTFDLPGIGIFLGIASRFVRLFRYVIPGVLLGILLRTVIHLLLNY"]}}, {"location": "[18156:19551](+)", "type": "CDS", "id": "<unknown id>", "qualifiers": {"locus_tag": ["ctg3_17"], "transl_table": ["11"], "translation": ["MVSTKITLGATVAPVKFTQVEPVLLTDDTILARKAKILDGMKNEGFDALVIYADKEHGANFAYLTGFIPRFEEGLLILETSGKCTLVLGNENLKLACFSRVPVTLAHSPYFSLPNQPMDNEAPLESIFTDAGLNNKSKVGLVGWKMFTPAAGNGKTFFDLPYFIVEAVRRTLQASAELENAAHLFISGKSGARATCNANEIAHYEYGANLASNCILDAINAIEVGVREVDLGALLAAEGQDNTVVSIAATGSRFDKANIYPSYKKVQKGDPLSLTTGFKGGLSSRTGFVIADESELPAGQEEWLQRMAKPYFAAVVAWLENIHCGMTGDELYQLVERVLPKERYGWHLNPGHLVSDEEWMSSPVYQGSDEPLKSGMIMQIDIIPSVAGYTGVSAEECVVLADITLQAEISKHYPALWNRIETRRRYLREEIGINLSAEILPLSNTVAYLRPFYLAKNQSLFVER"]}}, {"location": "[19616:20045](+)", "type": "CDS", "id": "<unknown id>", "qualifiers": {"locus_tag": ["ctg3_18"], "transl_table": ["11"], "translation": ["MKILIAGLFFLSFTSYAQSHLGTWGTTCDDEGFSIQLSKIPSPLIVNDNQIIISIHSKEVSANQVAVYFDKPLDLGTGGMNLAWDSFSTTKSVAEMTIKGSSGLFRWHGFFDKSKKKYVWVDGPDFVQDHTKNGLIKLKRCD"]}}, {"location": "[20213:21500](-)", "type": "CDS", "id": "<unknown id>", "qualifiers": {"locus_tag": ["ctg3_19"], "transl_table": ["11"], "translation": ["MFGMKKSSFSLPSSKSNGITRDINAIKQHVAWIEFSPDGEILNANQQFLDVTGYSLSEIQGKHHRIFCKPDYCRSASYSAFWQTLATGESVTGIFERFSKQHQRFYLSATYFPVTDDNGIVYKVIKVASDITARHHELEQKEAVITALDLSMAVIEFTPDGQILTANSNFLTHMGFNLSDIVGQHHRIFCYENFYRENPDFWKKIGKGQHFVGRFERKTASGERIWLEASYNPVYDADGHVCKVIKIASDITTRVEAAKRVADIAVTTSEETSQITHNANEVLEETVRNSGLVAVQVNAATEIGAKLNASAKSITEVVDTINVIAAQTNILALNAAIESARAGEAGRGFSVVAAEVRRLAASTASATQKITSVVEVNADLIQQMYQQLDAVKQFVVTEQDKISDLSRSLKEINRGVHQFVSVIHRLDV"]}}, {"location": "[22115:22649](-)", "type": "CDS", "id": "<unknown id>", "qualifiers": {"locus_tag": ["ctg3_20"], "transl_table": ["11"], "translation": ["MRTVTVTAYDKRWPDLFEAESALLLATLGNIIFRIHHIGSTSVPELAAKPVIDILLEVNGLTELDNANAAMKLNGYTARGENGIPNRRYFTKGGDQRSHQVHAFAVGDSQIIKHLAFRDYLINNKDAAEEYAEIKRAAVLASGNDVHRYSAFKTAFIEHHLRLALTGAECSASHTKP"]}}, {"location": "[22797:23913](+)", "type": "CDS", "id": "<unknown id>", "qualifiers": {"locus_tag": ["ctg3_21"], "transl_table": ["11"], "translation": ["MFHLIFSIPSWYVIARFLIPLSMPIALKILLSLLVLLASQYLLVSRFTSGSIFAPEMPRMVIILFNWAFSAVLFLALTQLVIDVVALISLIVRHPLEIAPGIRYLAALFAMGLATYGVQQATRVPALKDVTLEVANLPQAFEGYQLLQLTDLHITRLFNASWTASMVKKAMSLNVDLIVITGDVIDGTLENRRNDVEPLRGLHAPDGVLAITGNHEYFFEQQAWTEHLASLGLDPLLNRHKVIARGEAKLVIAGLTDASATARGADGPDLTQALAGAPENAPIVLLDHQPKNARENATQGVDIQLSGHTHGGLIWGFDRLFAKPNNGFVSGRYDVDGMQLYVNNGTGLWPGMAVRVGRPSELTRITLTRKK"]}}, {"location": "[24118:25324](+)", "type": "CDS", "id": "<unknown id>", "qualifiers": {"locus_tag": ["ctg3_22"], "transl_table": ["11"], "translation": ["MKGMPPIILALLAGSLVLTIGRGVTLPFLTIYLTEHYNLLPKSVGIIMGASLAIGIFSSLYGGYLVDKFSHRLLIGVSISLFALSFFLLPLLPEVGSVVVVIALLNASYALLSITIKACIAAWLPVEKRVKAFSMNYTLINVGWAVGSSLGVWLAGFDPTLPFMISGTLALVTVIALMVGLRNIPNSPARNDIELKPLEKPDLRQTLSILMRDRCLIYFTLGSTFGAIVFGQFTGYLSQYLIIIADAAYAYKVIGAIMITNAVIVIAFQYVMSSRMKQDNLLRWLFFGTLFFILGLAGFMLAGPSILLWMIAMVIFSFGELIVIPVEYMFIDFIAPDNMKGSYYGVQNLSNIGGAVNPVLCGFLLSYTPPPVMFIALIGFSAAGLLFFRHGHRLAMKRTMA"]}}, {"location": "[25518:26085](+)", "type": "CDS", "id": "<unknown id>", "qualifiers": {"locus_tag": ["ctg3_23"], "transl_table": ["11"], "translation": ["MGTVKLANPAPLGLMGFGMTTILLNLHNIGFFPMDVIILAMGIFYGGIAQIFAGLLEYKKGNTFGLTAFTSYGCFWLTLVAILLMPKMGLTEAVNGHFLGAYLGLWGVFTLFMFFGTLAGNRALQCVFFSLTVLFALLAIGHLVDNPAIIHVAGWIGVVCGGSAFYLAMAEVLNEQFGRSILPVGEKH"]}}, {"location": "[26235:28413](+)", "type": "CDS", "id": "<unknown id>", "qualifiers": {"locus_tag": ["ctg3_24"], "transl_table": ["11"], "translation": ["MSQSSENPNASAAQCPFHAGAAKPIAGSGTSSNDWWPKQLRVDLLSQHSNRSNPLGVDFNYREEFKKLDYPALKADLKALLTDSQPWWPADWGNYAGLFIRMAWHSAGTYRMVDGRGGAGRGQQRFAPLNSWPDNVSLDKARRLLWPVKQKYGQQMSWADLIILAGNVALENSGFQTIGFAAGRQDVWEPDLDVNWGDEKEWLTHRHPESLASNPLSATEMGLIYVNPEGPNASGDPASAAAAIRATFGNMAMDDEEIVALIAGGHTLGKTHGAGEATHVGAEPEAASLEQQGLGWVSTHGSGIGADSITSGLEVIWSQTPMHWSHYFFENLFKYEWVQTRSPAGAIQFEAKDAEDLIPDPFDATKKRKPTMLVTDLTLRFDPEFEKISRRFLNDHNAFNDAFARAWFKLTHRDLGPKSIYLGPEIPAEDFIWQDPLPAAVHHPVPADIAAVKKRIADSSLSVSELVSVAWASASTFRGGDKRGGANGARLALEPQRHWEVNRIASGVLPQLEAIQQQSGKLSLADTIVLAGTVGVEKAAAAAGVLIDVPFLPGRVDARIEQTDVASFAVLEPVADGFRNYKSGRSSASTENMLIDKAQQLTLTAPELTVLIGGLRVIGANVDNTPHGVFTDRVGVLSNDFFVNLLDMGTVWRASDDAKEHYEGHDRTTGQLKYTATRADLVFGSNAILRSLAEVYASDSYQHQFVLDFVAAWTKVMNLDRFDVQ"]}}, {"location": "[28305:28524](-)", "type": "CDS", "id": "<unknown id>", "qualifiers": {"locus_tag": ["ctg3_25"], "transl_table": ["11"], "translation": ["MAVQAGWREYYRTSPARGNNAGVEKKGKRHGSAYPQELLNVETIEIHDFRPGSDEIEHKLMLVTVACIHFRQ"]}}, {"location": "[28465:28918](-)", "type": "CDS", "id": "<unknown id>", "qualifiers": {"locus_tag": ["ctg3_26"], "transl_table": ["11"], "translation": ["MLAGSSTDNGIMTMTENISAQCHCGAVAFNVTLIDGLNSARRCNCTFCRMRGAVVVFASAIDVIKGKEALTEYRFNSREVAHYFCSVCGIYTFHQSRSNPHQYGVNAACLEGVSPFDFTALNVTDGVNHPKDGGAGGVAGVLSYVPSERK"]}}, {"location": "[28954:29677](-)", "type": "CDS", "id": "<unknown id>", "qualifiers": {"locus_tag": ["ctg3_27"], "transl_table": ["11"], "translation": ["MKKTRARATPVASADSHDDVSERIRVTLAAAIGEGALKPGSKILEEAIAEHFGVSRTVVRGALGVLESDHLLERKRNRGTFVAEPSVEQARHLFEARRQLEGILLAFVVDRATPEQLDSLEKLADEEEQIHHHGDEKSKTVLSGKFHIVLAELAGNPVLTEMLTKIVARLSLVMSLYEEDRKDDCGADHHRQIVAALKAKDLGKARALMDHHLADIEGRVRLTEGHGDRHSFMSMLENFS"]}}, {"location": "[29785:30886](-)", "type": "CDS", "id": "<unknown id>", "qualifiers": {"locus_tag": ["ctg3_28"], "transl_table": ["11"], "translation": ["MKLGIDGLKLPEVKKRGPLASLDHVKSLGLQGIFFSTVLDMSPDLDSGLLRDIRAKADELGLYLESGLGKINPYCSAEAPELRAIGNGDIIAGLTRMIEASAAIGCREMWVSPGNFKPAYPGRLAADRFRTDVTWEEQLAGMANVMRKLAPVARAHGVHMNIETHDEITSFEILRMIEAVGEECAGVVLDTANMLQRGEDPVLATQRLAPWVRQTHIKDAYIGRAPGGLDFQPRPCGSGVVDFAAILSILAQVNPQLNLSLEIAQSTDDNRRRPHPRQCIQIDDPLWRAGHPDLTASELEAYFATIDACAQRVAAGEVEDWESYERSRYGYPSYEHQSYGFNEAIRFIQQSAAHIRATCRAQGIVL"]}}, {"location": "[31438:32554](+)", "type": "CDS", "id": "<unknown id>", "qualifiers": {"locus_tag": ["ctg3_29"], "transl_table": ["11"], "translation": ["MQDKQHTLERKRLSVQGLTHSYGGNNAVSDVSFTIEPGEIVALLGPSGCGKSTVLRAIAGLIQPKTGKIVLGDQELANVSARARGIGMVFQNYALFPHLTVAENIAYPLACQQISRAERKQRVEEMLSLVRLNEFGHRLPRELSGGQQQRVAVARAIAGRPSLLLLDEPFGALDRALRFDLQVELLHLQKTLGITTLIVTHDQEEAQSLASRLVLMNKGNVEQIDTPMAVYDQPKTLFVNTFIGQTNQLQGTVLRFDNDTTLIGLPDQSTVRLPRRLNFTTGSKVTLTFRPEEVRLCLQPGENTQPVRMTVSVPLGPTLLHDLALEDGTRLKASEVRGPSTFIPQPGSQLFAEIDTARCHAFPAEPLPMNQ"]}}, {"location": "[32568:33621](+)", "type": "CDS", "id": "<unknown id>", "qualifiers": {"locus_tag": ["ctg3_30"], "transl_table": ["11"], "translation": ["MKNVEISRRRFGQLMAGVAASAMLPFSLRALAAAGSGTAVAATFPGNWEDAYRTILTPILKKEGFDLTVSPAMAQDQLAKVLASPGNPPYDTLLMSPGQMTVAIEKDLIQKIDPSRLKNWNLLDPAFQGEYGPTVTVEVNGIAYNPDLVPRPKGYRDLFENPAYKGLVSWTGFASNTAVMAYTELAKIYGTGPDDMAAVFKLFKEHPEQLTSIVDSTNHQMTLFQQGEIAVFMCSTGNVARLKSLGLNAEFVHPESGSPAAPVNIHLTKGSKNLDAAYAYMDAAISQAAQTALMHPPVEMFPTNKNVALTPAIAAYVTREQLKSLVYPDWAAINKNRDNWIRQFDSLVAG"]}}, {"location": "[33630:34458](+)", "type": "CDS", "id": "<unknown id>", "qualifiers": {"locus_tag": ["ctg3_31"], "transl_table": ["11"], "translation": ["MKQSGFPYVVPMLLLSLVFFATPLAVLVGFSFTSGDGVTLSHYARFFGDSFNFRVLMNTARLGIETVIGTTLLGVPIALLYWHSGRHLRQVLIFLTLIPMLTSNVVRTFAWIVILGRQGPISEALMAMGITGMPTSLMFTETGLVMAMCQIDLPLIILPLIAILSRTPYQLTEAAQVSGAGAWRILVTVLLPLMLPGLLAGWILVFASTSSSFVTQAVIGGARNVYVPQLIYREVGTLFDWPLASAIAVVLLVSTGCLLVALTMISRHRRLNGHA"]}}, {"location": "[34450:35275](+)", "type": "CDS", "id": "<unknown id>", "qualifiers": {"locus_tag": ["ctg3_32"], "transl_table": ["11"], "translation": ["MLNRRENPVPGLLYKLFVYGFGSLCVIYLVAPIVIALMMSFTSGQTLKYPPQGFSLRWYEALLDPVRSATEHVAAGNSLKIAALAVLGALIFAVPATIGMTRMKRRNVSTIEPLLLAPLVLPSLVYGLAALIVANFIGFPPSLWLTILGHVVVFGPLMYRAVSVVAQGMNPSLAEASATMGASWFMTLRRVTLPLLMPGIMAGAFLVFIQSLDNVSVSLFLADARTTVLPLRMFALIEESLDVRVAAISGILIAITLLGLLVARRVLAPRPQQP"]}}, {"location": "[35298:36723](+)", "type": "CDS", "id": "<unknown id>", "qualifiers": {"locus_tag": ["ctg3_33"], "transl_table": ["11"], "translation": ["MNTRATQAAGYRIGALLADFQPDFEFSAPLPLPLEEFEERLRKVRRQAVEAGHDAIIVHAGSVGWFHASNPWLRYLCDWMREGVLIVPTDSDKPLVLLSFFTQSVLLPPGGEPLLVDEIWQIGPIGREYADRPGDSVVKTAEKCAEVLARFGLSKAQMGKIGDRTSLTFWAALASLTPAAKYVEDSAILERLQKVRSPREVEMFRAAAQLISIGTQAAYHVTKPGVTDYEIYAAFSCAQLAFGGETGDGYQIGINEFGTHCGKPYGHVVRPGDLINLYISNVTWRGYTAQTARMIAVGEITERQERVLAACTAGVKQAEKLIKPGALMRDINNAAFAPMIDAGLLTSPEARTMPYNWSPMPDGTARLIPQQYVPDADYEAQGRRLMHVYPATHGPHNPNLGHSVGMAGGQNSFNISSHNYDRLEEGMIFVMHTQWLEPLSAGCNIGDCYVVTKEGFENLSRHTPLDTHRITAGV"]}}, {"location": "[36724:37396](+)", "type": "CDS", "id": "<unknown id>", "qualifiers": {"locus_tag": ["ctg3_34"], "transl_table": ["11"], "translation": ["MKNMPGHTWFDFAQLGERDRYKLLIGTVIPRPIALVTTLSKDGMPNAGPFSFFNVLTHDPAIVAIGVENYADMRFKDTARNIRETGEFTVHIVDDALVEQMEICAIKFGPEVDELALAGLETTPGKMVRSPRILAAPAALECRRHTTLQVGPAREIILGEVLGVYVRSDAVNLENLHIDQQLMDAVGRMGGHTYTRTRDQFDIKTLSSEEWAQRDVAVKPAVE"]}}, {"location": "[37427:38105](-)", "type": "CDS", "id": "<unknown id>", "qualifiers": {"locus_tag": ["ctg3_35"], "transl_table": ["11"], "translation": ["VILCHSGGQNVVVERGFLAPIGKFCLWLKRVSRIYCAQTYSMTLRVMQKKYTFPLIALHWLTVFLLLLAYGSILISDYAQPGTWHGYAIAVTHVTAGATVLITMIMRLMIRLRKRSPAIIPAPKRWHTALSHLTHTCIYALFISLPALALTSHYFWGGEWSLYGLPMPVAAVPDTELSETLIHWHAVLAPLGYWLIGLHALAALVHHYIFRDNTLIRMMPSRQKG"]}}, {"location": "[38149:38362](+)", "type": "CDS", "id": "<unknown id>", "qualifiers": {"locus_tag": ["ctg3_36"], "transl_table": ["11"], "translation": ["MTCRSDCPCKNPDAPRFPAGKMFNDQRGRALLVTGKAGRFPDARYTVLDIRTGNAAEYSYPALVRKEKGR"]}}, {"location": "[38384:39200](-)", "type": "CDS", "id": "<unknown id>", "qualifiers": {"locus_tag": ["ctg3_37"], "transl_table": ["11"], "translation": ["MHKTPVSSRALIWVVALLTVLPFMLALLTSFKTQMELFQGVFTLPGSFNVKNYITAWQQGHFNVYFLNSVLVVIPVVVCSIFLGILAGFGFAWLKIPGKKVIAAMFALGMVLPSEAFIIPLYHELRWMGLTNTYLALIIPQIALSLPFTTLMIASAFQQVPKELVEAAVMDGASRVKILWGLLVPAIGQTLSTLALLLFIWTWNEFLMPLILVNKDELRTLPIGMMLFQNRNTIDIPVLMAGAMIVILPLMAVFLIFQRKFISGVTEGAVK"]}}, {"location": "[39202:40072](-)", "type": "CDS", "id": "<unknown id>", "qualifiers": {"locus_tag": ["ctg3_38"], "transl_table": ["11"], "translation": ["MLNLSPWRNFLYLLPAVLVYGVFLLLPLLASLGISFTEWDGTSSPVFAGISNYMRMFSDPVFWIALGNNALLMLFYTLLPIGIGLLLCSFLNDMRSNTERSLLRILFFLPYIMPMAVLGVVWRWLYNPAFGPIDQLLRAIGLPHLALSWLGDFTWALPAVGMVATWYFFGFCLVLFMAGLQRMDPSLLEAADLDGSSRRQKFMRITLPGLRPEVRIALLLTVIASLKTFDLVYVMTQGGPGTSTMVTNIFMYKQGFDLHYFGYASSVAVFSMVIVLLINWLIHLALKER"]}}, {"location": "[40130:41471](-)", "type": "CDS", "id": "<unknown id>", "qualifiers": {"locus_tag": ["ctg3_39"], "transl_table": ["11"], "translation": ["MSSSSVRSSQFRTSVRLLSRLIAAGALVGCMAQSAHAVTLNEWDIYNYPQQTAAVDEGIKEFSQKNPSIVINRSVHSFEDTRIPLKLALTAGDGPQIAQVNQGGGDMGSLVKDKLLVPLDGYASIYGWTKRFPDSILKRNRWSDTQDFGSGKLYGVASLGEMVGLYYNKALLDKAGIAVPKTLPELESAMAKLKEQGVAPMMLGLLDGNMGQQMLSTLWQAQIDSKDRKKLDDLIYDVGGTFKDDKLSRAATMMKDWNEKGYFFPGFQGIGNDDAATLFQNGQSAFLISGTWYLGQFKDNKDLHFAAMPAGEGVQHALMVGGTDLAFSVTSTAKDKAQQDASAKFIDYMVSDAMADRWLKAGFLPASSSKNAQVPADNVLLKEAWQVWLTLNENDGLGHYVDWATPTMNAELNQNVQLLLGGRQTVDKMVTNFDNNYQRYLKSMKH"]}}, {"location": "[41891:41999](+)", "type": "CDS", "id": "<unknown id>", "qualifiers": {"locus_tag": ["ctg3_40"], "transl_table": ["11"], "translation": ["MHYYVCFVMSRNYFILKTKSAFINVEIAHLLTNEN"]}}, {"location": "[41998:42601](+)", "type": "CDS", "id": "<unknown id>", "qualifiers": {"locus_tag": ["ctg3_41"], "transl_table": ["11"], "translation": ["MMNNDPVIRAATPDDYPALYQICLQTANAGVDASALYSDPEYPGQRFAVPYARFAPDFAFVLDVDGEVMGYVVAAPDTRAFEATLNNVWWPELQEKYRHREPEAALDANVLNSIRHPDAAAGELVTLYPAHLHINLLPAQQKGGWGRKLIEHQLNALRAAGVGGVHLGVSLQNEQVCAFYQRLGFQPLLRSNAIYMGQLL"]}}, {"location": "[42613:43705](+)", "type": "CDS", "id": "<unknown id>", "qualifiers": {"locus_tag": ["ctg3_42"], "transl_table": ["11"], "translation": ["MTSLRLQNVQKSYDHISVIKGIDLTINSGEFVVFVGPSGCGKSTLLRMIAGLEEISGGQLLIDEEDMTQRHATERGVAMVFQSYALYPNMTVRGNLAYPLEVAKRPKAEIASAIAETAAKLHLTELLDRHPRALSGGQRQRVAIGRAIIRQPRIFLFDEPLSNLDAELRLQMRIEIARLHASLGNTMIYVTHDQLEAMTLADRIVVLRQGRIEQVGTPLDLYHNPDNLFVAGFIGSPKMNFIDAQVVATREGQVQLRLPSLGIDNLTLALDTPCHEGQKMRLGIRPEHFQPVKDSASPSQFSAELTYCELLGHTNYLYLNTGDEQMLVVEEREVHEREIGTRVEWVIPPTHCLVFDEQGQRVR"]}}, {"location": "[44400:45528](-)", "type": "CDS", "id": "<unknown id>", "qualifiers": {"locus_tag": ["ctg3_43"], "transl_table": ["11"], "translation": ["MTAPNVTARILRLIVENAPISQSDLKVRTGLSMSTVSQATNRLLAQEIIQELGLRRVSMGRPKTLLGLNPERASVVGIQLNAERNLIVMTDLNGNLLGEQQIPSGSMTPRQLSDALAKFLRGVEGKRVSAIGLALSGLVDAEQGICIRSNVLDWDNVPIAQLLSERFSLPVFIENDANAMAMAAMVFGQLGNVHSAVIATYGKGIGAGILLDRQLYRGRHGKAGEIGHALLGDGSMRLLEDVASSRAILQRLASGQASKSMTLKSLDAAPTPDALAALEEAGRHLGISLANLSIAYDPDVVYLAMEPQMASRILLDHITLNFQAYRLKLTPQTTPLQFLTESSRMWALGAAGFAINKLLDLLAAQANDEAENPVS"]}}, {"location": "[45535:46414](-)", "type": "CDS", "id": "<unknown id>", "qualifiers": {"locus_tag": ["ctg3_44"], "transl_table": ["11"], "translation": ["VYSDYLLGIDGGGTHCRARLTDKQGVLLAEVTGGAANVWSDFAQAIDSVEQLIARAMATAGLPPDALKKTALVAGLAGANVASVAAQLADWQPACASLQVLSDVEIACAGAHAGSAGAVLIVGTGSQGAAWDGERFTLLGGWGFALSDQGSGAELGRRALRQALLAHEDLIVKTDFTQTVMARFQHSAETMLLWTRTATPGDWARVVPEVFSAAAAQDPHAVKLIRQTAEDIAMIVRRLRLLSSGHIALMGGLAAPIERWLDDDIRALLVPPQQDALAGALLLAHYHASFAE"]}}, {"location": "[46703:47849](+)", "type": "CDS", "id": "<unknown id>", "qualifiers": {"locus_tag": ["ctg3_45"], "transl_table": ["11"], "translation": ["MKVGIIGLGFRLSHVVHEFSKADPSFEIAGYFDPAPAGLPNLASFGIAPGTAFDSIEALLQAGELDLILVGSPNFMHLEHIRQALAAGYRVFTEKPVVINEEQTMEMAKLVRQYGKERILVGLVLRYSPLYHDLLAARDQGRLGEITSMEATEHIKPYHGAFFQRDWRRLEKYAGPYILEKCCHDIDLYQGLMAERPVRVASFGGRKSFTPQHAPQGAITAASEIYHEKPSGWSSTDAVFDSDADIVDYQTAIIEYANGATLSFHANLNVPDEFRRFCVMGTDGMAEGDFVRNYFRVHNARTGEKEVDTSYGGNAYDGHYGADALMAEEIVKHITQGTPLKVSVVDALEAGLTAIKIDEARKTRQVIDLTETWKKFDAHQG"]}}, {"location": "[48066:49275](+)", "type": "CDS", "id": "<unknown id>", "qualifiers": {"locus_tag": ["ctg3_46"], "transl_table": ["11"], "translation": ["MLTTLIYRSRLCKSVSPHFLERLAAKAQRFNETVNVTGILLFDGDYFFQILEGPSESIDQVFHRVCADSRHTQIVQLMRDYAPDRRFGKLGMAVIDMRNASAEAIIEQVLNQGTARYLLTYGDRVFKFIRTFVKGPRKNDLAQPDDSAQWDFQCRAPSVQVVPVASEQAACQFALQPVVEPATGKISYLEALIRSASGGSPADYFATIPADKLYEADLHAKDVAFALARQMDIGSAQIAVNLRPMSLVMLPDAVNILLEQIARNGLVPEQVVVEVTEDEFISRFDEFEKAIHQLRHAGISLAIDDFGAGFAGLSLLARLQPEKLKIDRCLIEAIHTNGPKQAIVQAIVNCCASLEITVVAEGVETAAEWRWLEAAGIRHFQGYLFARPLLNGIPAVAWPHKV"]}}, {"location": "[49336:51169](-)", "type": "CDS", "id": "<unknown id>", "qualifiers": {"locus_tag": ["ctg3_47"], "transl_table": ["11"], "translation": ["MKKLFVYFENMSVGKKLMTGFGIVLILSIAVALCGIKNLNDIAVRAEKVRMLKLVTDQFALAKDTRMQFIKTHDEQFIIANDKHLQQIETEIGLLKQLPWHPEQLTLLNSLTGLIAEYRDKRAQTVLETQKRVQIAAALSISNEKNAIAQISSGFAGRADAAALEAALSEVNKHLDGVSTRLTLLELQNTEAAQNALTGFLAESVQLIQNLVPQMTPDNSERLQNIASVLNQKKESVAGYRTSFLAEQEATGTLAKAGSSLTTISGQLFEDEIGATQTDIDDAIFWMTIILLAAVIMGVATTLIITRQITTPLSAILAFTQRISGGDLSTSLTTSRRDEMGTLTNAIGGMNEDLRRIIGDIRNGVSQVNMASAEIADGNNDLSSRTEEQAAALEQTAASMEQLTATVKHNVENIHHSTSLAQTTAEMANKGGVIVSQVTETMRAITASSTKISDITSVINSIAFQTNILALNAAVEAARAGEQGRGFAVVASEVRNLAQRSAEAAKEIGGLIEASVRQIDMGAGLVEQAGGTMRDIVTSAESVTGILQEIAQASDEQNRGISQVGVAINEMDNVTQQNAALVEQSSSAANSLRDQAEGLLHSVSRFTTAA"]}}, {"location": "[51301:51721](+)", "type": "CDS", "id": "<unknown id>", "qualifiers": {"locus_tag": ["ctg3_48"], "transl_table": ["11"], "translation": ["MEFTRVGDIPEADREALLEGLRGYNRQFIDKSGWGPVGVFCRDQQGIIIGGVMASLVGIWLSIDYLWVSENIRGAGVGAQLIQIAEEEAKSKGAQHVLVDTFSFQALPFYEKQGFVLQLTLPDFPDPGKQRHYLTKRLT"]}}, {"location": "[51769:52282](-)", "type": "CDS", "id": "<unknown id>", "qualifiers": {"locus_tag": ["ctg3_49"], "transl_table": ["11"], "translation": ["MSTKSMQNTHINDQLRELHGALLEIVGVMNRPQRDEALVRAAGISLDRALFPLLVLIERLGPTGIVELADRVGRDYTTVSRQVAKMESLGLVNRQHSAADRRIREAVITESGKAMTHRLDEARKKIGQAIFDQWDEQDISDLVRLMRRFADDIKDDRHFEPISPPGQKPV"]}}, {"location": "[52333:53860](+)", "type": "CDS", "id": "<unknown id>", "qualifiers": {"locus_tag": ["ctg3_50"], "transl_table": ["11"], "translation": ["MKEQHATEVLICGAGAAGLTLAIDLARRGVDFRLIEKKTIPFHGSRGKGIQPRTLEIFEDLGIIEGINRLASLYPPERRYHPDGSQTEAHIVEQRTPSPAEPWPHPLMLPQYLTEQVMRERLAELGHQVEFGCELLGFEQDPEGVTARIQGPAGEETLRVQWLTGADGGKSDVRHALNISFPGKTLGVRALVADVLMTGLERDVWHRFGDGDRERQIAFCPLAATDLFQIQGPLPLEGEVDLSAEGLQSLITARTGRKDIHLHAVSWASAYSMNARLAARYQVGRVFLIGDAAHIHPPTGGQGLNTSVQDAYNLGWKLHAVIGGASASLLDSYEQERRPVAAAMLDLSTQLLSAAQQGDLRRGREVHQLDLGYCDPDLALEMPARTGGVHAGDRAPDAPLLRADGQRVRAFELYQGAHWTLIGYQAARHIVQPRPGLNQHIIGMSGDLIDDGNHFLDAYAPAAGDWLLVRPDGYIGAIIVTEQLSALEEYLTHVGLSASLGLQRNTAR"]}}, {"location": "[53915:54326](-)", "type": "CDS", "id": "<unknown id>", "qualifiers": {"locus_tag": ["ctg3_51"], "transl_table": ["11"], "translation": ["MELTKRLITSLLLILPLSLQAGVEVTHLEIVESGHSVEDTKDDPNNYRMICKGWNPTKDQLIDFFAKAQVSDQGYRWLHDYYSPCIATGTVLFKDGSSGEWGIYDTGYGSVDFKDGANNIVKQKYFLNLNSQWLKE"]}}, {"location": "[54316:55282](-)", "type": "CDS", "id": "<unknown id>", "qualifiers": {"locus_tag": ["ctg3_52"], "transl_table": ["11"], "translation": ["MAQDIFLKINGIEGEALDSSHKGEIEVLSWDRSVSQPDNMHSGSGGGSGKTTVRDLHFKHFVDKSSTTFLQYCLSGKHIPEAVLTVRKSGGPPLNFLKIILQDLIVTHVEPIGMQNMPMPIEKVGISFSRVKLEYLPQNAEGNNLDRVNGIVVHQTHSPTAQSTFNSYNHKNATGAHFLIDKEGKVYQTASIIKKTYHVGILKSRCILRRICKPTETALLTLHTSPWRKKTFKDISDIEKEKKFPERFPGNNDSIGIELVGLATGPIGKEVFETVTDKQNESLKWLIAELASTFNVPMTEVYRHPEIARKNKTEASTAKWN"]}}, {"location": "[55498:55948](-)", "type": "CDS", "id": "<unknown id>", "qualifiers": {"locus_tag": ["ctg3_53"], "transl_table": ["11"], "translation": ["MKAFDYQQDFKQIDFRQHPEQYQVGRGEQGVLMVEPYKSEILPHWRFKTVALAETSSEKIMSLFEHYRTHDDFVGMDMARKFIQMGYTRARRYANHKGGKKYDADGKLLPYEVNEEKAAAAAVFKTCWDKIRADKDYLARKKKHQQAFG"]}}, {"location": "[56125:56605](-)", "type": "CDS", "id": "<unknown id>", "qualifiers": {"locus_tag": ["ctg3_54"], "transl_table": ["11"], "translation": ["MTIKTLEDLFIHELSDVYSAEKQISRALPKMARAATDEQLVAAFKLHLEETRGQIERIDQLVEITDGVKIKRMKCHALEGLVEEAQEIIDSVEAGPVRDAGLIGAAQKVEHYEIATYGTLSALATKLGYKEAAQLLNETLQEEKDTDDKLTAIAQQQSE"]}}, {"location": "[57196:57445](+)", "type": "CDS", "id": "<unknown id>", "qualifiers": {"locus_tag": ["ctg3_55"], "transl_table": ["11"], "translation": ["MDKNHLFSRLEKWPLIKFDHANIVQDGDHGTFNAKTSLYAFDVNENKAKLFIRDVSPGTDIVAMIDLYTNWIKEFKKTTKSP"]}}, {"location": "[57782:66380](+)", "type": "CDS", "id": "<unknown id>", "qualifiers": {"locus_tag": ["ctg3_56"], "transl_table": ["11"], "translation": ["MKLSIKSPFMTMLRAKIATIKTAWTGAPARAMDSVIKAELFSAAQMAHFGQKLARSHRLSPDKIPWYLLKRLDDNESVIAQNCYLLNKVDKISIAPAGEWLLDNYYLIEEQIRMVRHHLPKNFGKGLPVLASPHACPRIYDIASEAIAHGDGRWDVSSLSGYINAYQQVTPLTLGELWALPGMLRLALIENLRRVSSEVAQAQKERNLADEWVSQIITCAETTPADLVMVIADMARSRPPLSSAFVAELVRRLQGRGNLLALPLTWMEQRLVKTGITTDLLIHRFNQQLAASQLSVSNSIAGLRLLSETNWADFCEAQSLVEQMLLQDPAGIYPLMHFDTRDHYRHVIEKLARTSRFSELDVTRHVLALSQAASAILPQHHIGQYLIGEDRHVLEKRLAANTNWLTHLRHRFNQEPLLTWLGSLSLLTVACTAEVLHATAEQGLRWPLLLLAVPLSMAIGQVVLHLLSEATTRFRTPEPLPRMDFSSGVPAEFSTLIAIPCLLTSRQATDALLNSLEVCYLGNNSAHLYFALLTDFSDAETEHSPENDALLAWALSQVDALNRRYAADRPLFLLLHRSPEWNPQQGVWMGYERKRGKLAALNSWLRQPGSQFSHRVGDEKPFPARVRYVITLDSDTVLPRDTAHKLVATMAHPLNHPVYDAATGRVIKGYGILQPGLAEEIPLSGQGRYAAICSSVPGNNPYSMMSSDIYQDLFGEGAFVGKGIYDVDIFTQSMQNTCPDNLVLSHDLLEGCYARSGLLSEVLLYEKYPANYLSDVARRTRWIRGDWQLLNWLTFRVKKADGSREKNPLSTLSRWKLFDNLRRSLVAPSLLLLIFSALLLVPNPHYWLVMLALVLLLPAALAIVQDLLFSNRPVWQRLTAVASGTLRRLTHLILNFATLPHEAAFSLLAIVKTLWRLGVSHRHLNQWASVDPCHEGNKTSPLRFYRAMAFNVVCGVLLPALTARYAPLLLVFALPIGVLWCLTPLILSWLSRSPAPVAAALNAGQKRFLRHNSREIWAFFDHFTQAEENWLPPDNYQEFPQPTVAHRTSPTNIGLSLMANLTACDFGYIPAGEVLRRVSLTLDTLDKMEHYRGHLYNWYDTRTLKPLNPRYVSSVDSGNMAGHLLTLSAGLSQLRTQPVIDIDRMLAGLDDTITLLENRWGQHAPTTLRQLHKHCRNAHELPAAQLLGELRKMQALSLRLHPTLSEDNGPISHWIGHLQRQLTLFCHAWSSLLGWVTAGWQEATLPSLTWLSTATPAGAGTPTVETLAAARMQIDIIAELEQRLAAHAHMDFTFLYNEVTSQLSVGYDCDNNRLDTSHYDLFPSEIRLTTYLTIATNQLPLKSWFALGRLFTRIDRDTALMSWSGSMFEYLMPNLVMPTYPGSLLKQMSLSAVHRQIEWGKQRGVPWGISESGYYAFDPLQNYQYHAFGVPGLGLKRGLAGDMVVAPYATFLALLVAPHKACDNLVVLEKNGARGEYGFYEALDYTPSRQASGQRFAVVRSWMAHHQGMSFQALSHLLHNAPMTDRFMAVPAFQSARLLLQERVPNNIELYSPRRHFDAPEGTLLPVHYDPREFTDVDSAAPEVQLLSNARYHLMVTQAGGGYSRWNDLALTRWRSDTTCDNWGSCCYISDVKSGEVWSNTWQPSGSTPDDYKASFTDAGAEFTRRQGTLHIKTQIVVSPEDDIELRRITLVNRGRQPRTVELTSYAEVVLASADSDLSHPAFSNLFVQTEWVSAQEAILCHRRARTPEEQSPWLFHMMVVHGRTEKTASFETDRAAFLGRGNDTANALAPTRSGPLSNNVGAVLDPVIALRQPLVLLPGVPVTLDIVYGVTGSREQSQALLEKYRDSPIADRVFELAWSHSQIVLRQINANEDDASLFNRLASAVLFPGPELRAEAQIIARNRRGQSGLWGWSISGDLPIVILNITHSDSIPLINTLMQAHHYWRLKGLAVDLVILNDGPGGYQQTLHNQIMDLIAAKSAPGMTDKSGGIFLRNGQHLSAEDRTLLLSVARVVIDDRAGGLEEQLNLRVQGAVSSSLALVTPAVLPVNQHLDWQPDTAALLCFNGRGGFSPDGREYQILLDERGSTPAPWSNVMANAQFGTVISEAGQAYTWYENAHEYRLTPWENDPVSDRSGEAFYLRDEETGAVWSPTTLPVQGRGPYLSRHGFGYSVFSHRETGLDSELTVLVAEHAPVKLAILTLTNNSGRIRKISVTGYVEWTLGESRSKSAMHIITHPSTVRTGCGVLASNYYNSNGSERTAFFAVTGAHCSLTGDRRAFLGRHGSRRSPAAMQQQRLPDTTGAGLDPCAAVQSATTLIDGDQRTFIFVLGVGQNQQEAEALIAQYLDEDAARHELAQVHQYWHRILDKVVVTTPDPTVNLLVNGWLLYQTLACRIMARSGYYQSGGAFGFRDQLQDTLALSHTAPERLREQIVLCASRQFIEGDVQHWWHPPLGNGVRTHCSDDYLWLPLAICHYITTTGDITLLEESVPWLEGKHPQPGEESVYEQPTISAHEDTVWLHGLKALLHGLRFGQHGLPLMGTGDWNDGMNRVGSEGKGESVWLGFFLYDILRRFGALAEQRQQTDIALQCRKEADQLRDNLNSAGWDGEWYRRGYFDNGEPLGSHLSQACQIDAIAQSWAVLSGAGTPEQCAKAMQSLDARLVDDNAGMIKLLTPPFNGDGPNPGYIQGYVPGVRENGGQYTHGAIWAVMAFAQMGNSERAWQLWSLINPINHSLDADAVARYKVEPWVMTADVYSVAPHTGRGGWSWYTGSAGWAYRLLVESLLGITRHADALAVRPLLPAHWPSVSLTYQHGSSEYHIQVVRSEGDYHITLDGADLTEDCIPLRDEGQHHHVTIHLGGEDQSGTR"]}}, {"location": "[66361:67273](-)", "type": "CDS", "id": "<unknown id>", "qualifiers": {"locus_tag": ["ctg3_57"], "transl_table": ["11"], "translation": ["MTTEPDLNLLIALDVLLNEASVAAAARRLGLSASAMSRTLSRLRSVTGDPLLVRAGRNMVLTPWAEAIRERSQNAVLEARAVLRPAVAEQHPASLDCTFTLRANDGFVEAFGPALIATAALSAPLVRLVFAPKPEKSVKPLREGRVDLEIGVLGEMGPEIRVQALFRDRFVGVVRQGHPLSQLPDVSVSDYVAWGHVVASRSGRAEGPVDQALAEQGVQRRVSAVVPAFPAALAVARASDLVALVPASFLLNQPAGLLYRFELPVKTGAITVSQMWHPRSEVDPAHRWLRQLLLTVCRQRVPD"]}}, {"location": "[67274:68036](-)", "type": "CDS", "id": "<unknown id>", "qualifiers": {"locus_tag": ["ctg3_58"], "transl_table": ["11"], "translation": ["MILTPQNIDSLNTISHWLAVNDVNGEQELHADVAILAGHAVLPGLIGAFTRLADTSIPLLLSGGTGHSTELLKTALNTVQVNSAASSEAQLLADAAVQLSGIKADRLIIEDQSRHCGENAAFSRRNLLAREMPAQRIILIQDPLMQRRTTETFHHEWQRQGQQVDFISWPVFVPQLVLQDDQPVITGAASQQGLWALDRYVSMVLGEVRRLRDDKEGYGPLGLGFIGHVDVPHAVEHAWQRLMAEPELAALVR"]}}, {"location": "[68170:69196](-)", "type": "CDS", "id": "<unknown id>", "qualifiers": {"locus_tag": ["ctg3_59"], "transl_table": ["11"], "translation": ["MKTMKAAVVKAFGEPLVIEQVPIPEVGPGQLLVKVVATGVCHTDLHAAEGDWPVKPQPPFIPGHEGAGYVVAVGEGVKHIKEGDRVGVPWLYSACGHCEHCLDSWETLCHSQQNAGYSVNGSFAEYCLADANYVGILPDNVDYNEIAPILCAGVTVYKGLKMTEAKAGDWVVISGIGGLGHMAVQYAVAMGFNVAAVDVDDEKLAFAKRLGATVTANARNVDPAKVFKDTFGGAHAVLVTAVSPKAFEQAIGTMRRGGTMVLNGLPPGKFDLSIFDMVLDGITVRGSIVGTRKDLQEALDFAGRHKVAANISVEPLANINDIFARMHAGKIEGRIVVDLAL"]}}, {"location": "[69222:70743](-)", "type": "CDS", "id": "<unknown id>", "qualifiers": {"locus_tag": ["ctg3_60"], "transl_table": ["11"], "translation": ["MRYSHPGTPGALVSFKAAYGNFIDGKFVEPQSGQYFMNTSPVNGSDIAQFPRSDARDIEAALDAAHRAADTWGKTSVQYRSNLLLQLADRIEANLEYLAVAESWDNGKPIRETLNADLPLAVDHFRYFAGCLRAQEGSANEIDEKTVAYHFHEPLGVVGQIIPWNFPLLMAAWKLAPALAAGNCVVLKPAEQTPLGITLLLELAGDLFPAGVLNVVQGFGREAGEALATSKRIAKIAFTGSTPVGRHIMACAAENIIPCTVELGGKSPNIYFADVMNGEPEFIDKAVEGLVLGFFNQGEVCTCPSRALIHESIYAPFMEKVMAKVATIRRGDPLDTDTMIGAQASRQQFDKILSYIDIARLEGGKILTGGERASISKELDNGYYIQPTLIQGDNQMRCFQEEIFGPVIGVTTFKDEAEALSIANETQFGLGAGIWTRDTNLAYRMGRSIKAGRVWTNCYHIYPAHAAFGGYKQSGVGRETHKMALNAYQQTKNLLVSYDTAPLGLF"]}}, {"location": "[71029:72805](+)", "type": "CDS", "id": "<unknown id>", "qualifiers": {"locus_tag": ["ctg3_61"], "transl_table": ["11"], "translation": ["MQGNSSAVSTPPFAPNPVLSDSWFRSQLYGLDRLSDDFPRIRQAELADALAHHATLQQFAQPAIRALAEKIAEKQAVVILSDASGLVLNTFGDMQALQKAERFALAPGNLWSECGRGTNAIGTALAIDDCCEIDGQQHFLTSNQGLYCAAIPLQSPGGQIAGVLDISGPAHFAHPHTLAWIKDAAKHIEYLWIKQSLHPDQWMMSLHRQVQGIDRVEELLLVFSDNILMAANRVAMRELELGAEQLGCLTFQQLFPQLEQQANQVPQPLTTRSQQHYFFRLRAPARTHFASTAITSSTLPFSLRDGGEKMVRLINAGVSLCLHGETGSGKEYVSRALHQQSRWHQGKFVAINCAAIPESLIESELFGYQPGAFTGASKNGYIGKIREADGGVLFLDEIGDMPLALQTRLLRVLQEKEVAPLGSSRSWPVSFAVICATHRNLPQLVAEGAFREDLLYRLQEFSLTLPPLRDWAELPAFIRQLWQELGGEQRGIEMTPLLRDTLAQHPWPGNVRQLRSVLKVLLALADDNDVLDCDSLPAEYQLAVSEPLPALQQHDEQLIAATLQRFNGNVSKTAEALGVARSTLYRRAARK"]}}, {"location": "[72815:73211](-)", "type": "CDS", "id": "<unknown id>", "qualifiers": {"locus_tag": ["ctg3_62"], "transl_table": ["11"], "translation": ["MSSHPLRQIIEACDRAITARDFDQLMTWYAPDAALVIKPGMIARGHDEIRRAFIAISDHFQGQLRVEQGTMQVIEGAGDALVLMETVLHYPDGAGEILTVTRRATYVFRQEPDGRWLCTVDNSYGTDLLDA"]}}, {"location": "[73312:74119](-)", "type": "CDS", "id": "<unknown id>", "qualifiers": {"locus_tag": ["ctg3_63"], "transl_table": ["11"], "translation": ["VNRERFCPPYSDEAIVAWLDAEMDAEEAQAFEQQLKRDQPLAARTAELMKSNQPFAEAFDPLLEAAPSARLHANLERLLAQTPATAPVVRAQVSRRALIAASLSFLVIGSGFGYFVRPDNRSRRDSEKIRDLESQYMSLYSPETLVDVDSTAAVIDRSLARTAQTMGLHLNAQQLMLQDAELKSVRLLRYDDTRIVQIAWEHSAYGPMALCVSREDHNSATPVLGEQRHGMNLAWWHAGGYQYVLIGRSPAPWLQQSAGLLRQGLMPT"]}}, {"location": "[74115:74565](-)", "type": "CDS", "id": "<unknown id>", "qualifiers": {"locus_tag": ["ctg3_64"], "transl_table": ["11"], "translation": ["MVLSRNRDVAEELVQTTCVRALERSAQFTPGTRIDRWLFTLLHSVWINDLRARRVRLGQGFVDSEDLHAADTWSHEEDRMQYQQVMQRVERLPEAQRNAVFLVYVEGFTYQEAADTLCVPIGTIMSRLAAARATLSRTTTSAPAQEKRR"]}}, {"location": "[74655:75180](-)", "type": "CDS", "id": "<unknown id>", "qualifiers": {"locus_tag": ["ctg3_65"], "transl_table": ["11"], "translation": ["MKKLTIILPALLLTLYAPLALSMGDSSSESKTPDCPKGQVYDSGSKQCVPEKTSRLSDDDKTRYAYHLAKKGEYQSALNLLDTLKNPDTREAWNYRGYATRKLGRTDEGIGYYQRSVVLDPRYAKVREYLGEAWMIKGRPDLAREQLATIKTLCGVNCEEYRDLQAAINGHPES"]}}, {"location": "[75190:75775](-)", "type": "CDS", "id": "<unknown id>", "qualifiers": {"locus_tag": ["ctg3_66"], "transl_table": ["11"], "translation": ["MSHTSLPLRQRYDTFALTLHWITAASVIFLFASAHIWELLARGTPLRKGLQSVHISCGILLALVMIVRPLWRLYSQRQARFAMPPVAGARPTRILAHAMHGALYLLLFAQISLGFLFRWAQQEPFSFFGLLDIPAWIAVDPSLRHQIGGWHDNVAWALIILACAHALAALFHHYVLRDNVLRRMLPARRSSSSQ"]}}, {"location": "[76147:76534](+)", "type": "CDS", "id": "<unknown id>", "qualifiers": {"locus_tag": ["ctg3_67"], "transl_table": ["11"], "translation": ["MAIKTLSVVLLLSISYYSNAVDSYIDTPTQKASELVKEYAITDDEADKKSALEGLRLLSEQNPKNVNVIRIYSSVLSSKGEYSQAATLLHVFNQQNNYPSLVLNECMLKDRMGNYDSACYSHFISLKQ"]}}, {"location": "[76606:77254](-)", "type": "CDS", "id": "<unknown id>", "qualifiers": {"locus_tag": ["ctg3_68"], "transl_table": ["11"], "translation": ["MYRDVKATMTGKPMRSDTERNRKNLIQAAARLFERSETPISMTEIATEAGVSVATAYRQFTSVEEVLNTYRQEVGQLLLDYSQNQQCAGLLKLEKVSRYWIKLVRERGAAMVPMRNRRGYLERLWEGAEYLLVQADALRPPLREAMAEMELPDIGDKAVFLWNILFDPREIFDLLNTVGLTEKQVGTQLMSVLVGGLRGFACANEFTAEVAKTKS"]}}, {"location": "[77257:78409](-)", "type": "CDS", "id": "<unknown id>", "qualifiers": {"locus_tag": ["ctg3_69"], "transl_table": ["11"], "translation": ["MSSKLFTAAEAVLRIERTSLRVQQPASNSDMISLAMGEPDFDTPPRIIQAAVEALQTGYTHYAPLLGDKALCQALADDVSAQSGNPVKAGEILVTHGGTAGLAAAILSIVNPGDRVVIPDPTYSLYADLVNMAGGICVPMPCRADLHWDLDRLDKALEGAKLFVFCNPGNPTGIVHSAEEIAALGRLVNRHNTLVIADEAYSDLVFTNRPFTSVLQVPAFAGRTLFCQTFSKSYAMTGWRVGYLSGPAEMISAAARVHNTVNGSVNSAVQRAALVALTECKDDVKRMYNVYRERRVLMMEGLATIPELTLNEPEGAFYCFPSYSLPIPAIDMVALLREQGIAVRPGSEFGAAGEGHLRLSYAAGSDAISEGIRRLRRGLAGLN"]}}, {"location": "[78429:79239](-)", "type": "CDS", "id": "<unknown id>", "qualifiers": {"locus_tag": ["ctg3_70"], "transl_table": ["11"], "translation": ["MDNLAGKVVIVTGAGSGIGAATAAGFARRGARVVLVGRRQAVLEEVAATLRQHGGEVWVRATDITKKSEVEVLVAWAQAEVGVVEILVNNAGSASKTLNARWIDEAEWNEVQDVNMKAVFLLTQALLPGMLARNNGTIITVSSLAALRPNLLGGAAYGAAKAAVRNFMTYLHNTFRNDGIRATCILPGEVNTPIMDNRANPPSQSVRDHMVQPEDVAEAILLCAALPARTVIEELIVAPTLLRDVSGDIELSRWKNAPADCLAEREQSR"]}}, {"location": "[79241:80924](-)", "type": "CDS", "id": "<unknown id>", "qualifiers": {"locus_tag": ["ctg3_71"], "transl_table": ["11"], "translation": ["MTIATPDNLRFLDDPISLRITWDRLVSISEEAAATLVNMAFSSIIREVGDYSCLLMDASGSSLAQPKTSVPVFIGTLPATVRHLLAKFPAETLKPGDSLITNDPWLGTGHLNDVTVVTPVFRGGRLVAFTGAAAHMSDIGGSLNMGSSRDMYEEGFLIPPSKLMIEGQVNQQLLDLFLANVRSPDQVEGDLHAMLAANQIGANGLLGLMDDLQLESVTPLAEKIHALTENAMRKAIEAVPDGRYEAAVDIGDFEGDIHLNVAVIVAGSNITIDYAGSSAESLFGSNCPMSFTYAYSVYPLKCLLEPHLPNNEGCFKSITVTAPEGSIANARPPCAVEMRNRVGHMAHAAIFTALSGIMPERVMGHSGSAPVTCDVFAGQFDDGRRFVESLCVNGGTGARPSADGIVTGFPGNMSSTPVELMESTTPLLFMQKAIVPDSGGAGRYRGGVAQRMVIRNTSQHTLTHSMFYSRQKHAAEGVLGAAAGACNYVAINGESLAKPVGRHDVLPGDEITIQMPGGGGKMPVHQRDKQAILWDLQEGYITRAGAIRDYGVNPDELKRD"]}}, {"location": "[80923:83014](-)", "type": "CDS", "id": "<unknown id>", "qualifiers": {"locus_tag": ["ctg3_72"], "transl_table": ["11"], "translation": ["MKNASPWRIGFDIGGTFTDLVLLNDVTGDALRHKTLTTPEDPSEGAYTGLTQLVEMAGLQAADIHAITHGTTLAINALLERRGAKTALVVTRGFRDVLVLGREYRYDIYDLNGAPAQPLLPRSQAYEITERVTARGDVILPLNEAEVVRLAGELRAQQYEAVAVLCMHAYAWPDHENRIEAILSRELPGVSISVSHKVSREIREYDRGVLTAMNAFVQPKARRYMARLENKLREGGFICDWLVMGSNGGLMAPQVAADYPTRIIESGPAGGIVATAAFARKNQENRVLAFDMGGTTAKACVVRQGEPSITTDYEVGRADRLLKGSGLPVKLPVVDMIEIGAGGGSIARVDSLGLLEIGPESASAWPGPACYARGGEQPTVTDANLVLGLLDPDAFLGGRMPLNVEAARQAIQRIADPLGLTIEDAAWGIHEVANSKMSEALRTHCVEKNVSPSQMTMLAFGGAGPSHAWSLAKQLDVKRVFFPNGAGVYSAFGLLTAPPSADFVRSDRCRLLPGMDVARIHAVFAEGFDEAMTTLAAAIADPASAPLQRKMAGVRYVGQGSELTVTLPDRFLQQGDVQALIDAFEAAHLARFGRTLPGQGVEVVNWRGHVQTTPPKLNTSDRVTHPEPDAREKSLRVYLGRKQGFSVCRVIPRSLLIAGVNIDGPALLQEKECAIYVGPGASAQLDEQGNILMELN"]}}, {"location": "[83052:84393](-)", "type": "CDS", "id": "<unknown id>", "qualifiers": {"locus_tag": ["ctg3_73"], "transl_table": ["11"], "translation": ["MTKSHAMTMDYALPKDGETKNNVVRRASLAGGVGSFVEWYDYGIYGLLVSSLVLVFSASDMNTTDAGLMLTYVGFTVSFIVRPFGGVICGYLGDRIGRQKLLAILLLMISLATAAIGLLPDYNSIGWAAPALLILLRIVQGFSAGGEVSGAGSFVAEYAEDHRRAVVMSPLVMGSFIALLFGSLLISGLINVFGIDAVNNGLWRVPFLLAIPMALIGVYIRTRIEDTPHFQMVKASKRVVRNPIREVLSSKRHLKAIGLAITLPAVNGPGYYILFVYMPTYLNKVMHFTQIQSLMVTACGLLTIVGAIPLMAWLSDRLGRRPLLIASAIAMAVLAWPCFWLLTLGMLPLACMASMLLAFAFAGHAGVIQATLAEMFPTNVRYSAYSIGFNLSTVIFGGSAPLLMTWLIGMTGIASIPSYMVIFTAALTLISALYLKETAGQPLRAE"]}}, {"location": "[84453:85086](-)", "type": "CDS", "id": "<unknown id>", "qualifiers": {"locus_tag": ["ctg3_74"], "transl_table": ["11"], "translation": ["MSLETADVRISSSWERPDRKWLSAFAAFPVANIGDAMERLSMCDAGIVPVSSNTDFVGFAFPVLVTAGDNAAVILSLDHIQPGDVMMINGLGHTDRALVGEQLTQRFQHAGAVAQVIDGAVRDRKVIESTGLPTFCRGTTPAGPYKNGPGVIGEPVAIGGVVCSAGDIVVGDADGIIVIPFWRAEAVLVAVQEVARREAAMTAEVTQNYR"]}}, {"location": "[85877:86360](-)", "type": "CDS", "id": "<unknown id>", "qualifiers": {"locus_tag": ["ctg3_75"], "transl_table": ["11"], "translation": ["MSTDIFLKVDGVTGESKDARHQGWIQIESFNWGATQPSGMEAGSGGGSGKVRYRDLTVNAFIDKATPNLVRYVSNGKHINSVLLSSCKAGGEPLEFFRIALKQVMVTDVIFNGASEQDLFIVTYCFRAAEVSNHYFEQTPEGSRGAEFSSGWNIKENREI"]}}, {"location": "[86543:86771](+)", "type": "CDS", "id": "<unknown id>", "qualifiers": {"locus_tag": ["ctg3_76"], "transl_table": ["11"], "translation": ["MRLIFYFITALSVVIFGVILFVTYSFITTLYGVYEIGGLYPLNYADVVGHLLCLMFSLGCLYFSIKTAKNLKKKL"]}}, {"location": "[86725:86914](-)", "type": "CDS", "id": "<unknown id>", "qualifiers": {"locus_tag": ["ctg3_77"], "transl_table": ["11"], "translation": ["MAGDLDLFYFLVDSYAAPFIEALSIKNNNPTAWREILARVAEGLLEKNYNFFLRFLAVFIEK"]}}, {"location": "[87600:88236](-)", "type": "CDS", "id": "<unknown id>", "qualifiers": {"locus_tag": ["ctg3_78"], "transl_table": ["11"], "translation": ["MMNDNAKGLEARKQPRQARSQATVEVILEATIQVLLAEGLPRLTTIRVAERAGVSVGTLYQYFPQKQALLFALLQRHLERLVSIMEGAALSVQGQPLAVMVKHIVSVFMQVKTENLHESAALYAVASELDTRSYVRSVEARNRLALETMLDSASDRRFADTPGVTFVFMGALIGPIRLLLEGDPEQQDMERLAGQLELLCLSYLEHVSLPR"]}}, {"location": "[88321:89182](+)", "type": "CDS", "id": "<unknown id>", "qualifiers": {"locus_tag": ["ctg3_79"], "transl_table": ["11"], "translation": ["MTIKNAGTCVLGDRVVTRMGYGAMQLAGPHVFGPPRDRQAAIAVLRAVVESGINHIDTSDFYGPHITNQLIAEALHPYADDLTLVTKVGAVRGSDGSWNPAMSPAELQSAVHDNLRNLKREVLDVVNLRLMFDMFQPAEGDIEASLTALLELKEQGLIRHIGLSNVTAAQIAQGRSITPIVCVQNMYNLAHRQDDALIDQLAQDGIAFVPFFPLGGFSPLQSAALSEAAVACEATPLQVALAWLLQRSPNILLIPGTSSLAHLEQNLASAQLELPHDVLDALNRIG"]}}, {"location": "[89531:91187](+)", "type": "CDS", "id": "<unknown id>", "qualifiers": {"locus_tag": ["ctg3_80"], "transl_table": ["11"], "translation": ["MSNSKKTIPLLSLSALLVCTSTWAETPATQKTDVLLIGGGIMSASLGTWLQELQPGWKQLMVEKLDGVALESSNGWNNAGTGHSANMELNYTPERPDGSIDVSKALEINEQFMISRQFWTAQVKRGILNNPHSFINSTPHMSFVWGDTNVNYLTKRYEALQQTTLFQGMKFSTDPNQIKQWAPLTIEGRDPNQKIAATWTPVGTDVNYGEITRQLIGSLKKDKNFTLETSAEATDFKRNADNSWHVTITDVKSGEEHSVDAKYVFIGAGGGALKLLQKTGIPEADNYAGFPVGGSFLVSENPEITKQHTEKVYGQASVGAPPMSVPHLDARYLDGKRVVLFGPFATFSTKFLKNGSLFDLLSTTTTSNFMPMTHVGMDNFDLVKYLIGQVMLDDNDRFEALKEYYPNARKEDWKLIQAGQRVQIIKKDEDKGGVLKLGTEIVTDQQKTLAALLGASPGASTAAPITLNVMKKLFPEQFNSPEWQSKIRTIVPSYGQQLNGNTALTQQVWDDTAATLQLVKPPVIDMNNTKPSDAPSQPEKRAESPQHDMAL"]}}, {"location": "[91322:91712](-)", "type": "CDS", "id": "<unknown id>", "qualifiers": {"locus_tag": ["ctg3_81"], "transl_table": ["11"], "translation": ["MLYRLTLTTLTAALLLTGCARQSVEVPDDQYARGPTQINVSHIVTQTDDGSAVVVTVDGRDAGVLDNGEGTLLHVPEGKHKVGGYVPTLLGRVTIPSVDVTTSHNEVTTVAYSVARDKAAFSEVARLPG"]}}, {"location": "[91847:92282](-)", "type": "CDS", "id": "<unknown id>", "qualifiers": {"locus_tag": ["ctg3_82"], "transl_table": ["11"], "translation": ["MFSRSTLAALTATLMLAGCSHKTTQAPATVDVSAAEATPAVSAFAAGPTQLNVTHVISRADDGSSVILTIDGVEAGTLTRGENKELFVPEGKHKVGGYVQTLFGLGRVTIQSVEVTTKTDQATHVSYSVTKNKPAFTLTEKAAG"]}}, {"location": "[92465:93092](+)", "type": "CDS", "id": "<unknown id>", "qualifiers": {"locus_tag": ["ctg3_83"], "transl_table": ["11"], "translation": ["MHGPDPATLHPLPGFPQVCFIKNSVSNPNILIGDYTYYDDPEGAENFERNVLYHYPFIGDKLIIGKFCALARGVKFIMNGANHKTSGLSTFPFFIFGNGWESAAPEPGDLPYKGDTRVGNDVWMGYDCLIMPGVTIGNGAIISSRSVVVSDVPAYSIVGGNPAKVIRQRFSDEVIAELEKIAWWDWSPEKITQNLAAISGGDVVRLRQ"]}}, {"location": "[93123:93522](-)", "type": "CDS", "id": "<unknown id>", "qualifiers": {"locus_tag": ["ctg3_84"], "transl_table": ["11"], "translation": ["MEIAKYLLYAFTLLSLSAEAAREVAHVEIIKSGYFDEIDKEDPYNYAEGCKLFKPTKEKLINYFSKAEENGYGWMHEYYTPCIASGTVTFKDGSYGDWVMHDSGYGWVTFKDKKNDGKEVSFLHVNNGWGLE"]}}, {"location": "[94003:95455](+)", "type": "CDS", "id": "<unknown id>", "qualifiers": {"locus_tag": ["ctg3_85"], "transl_table": ["11"], "translation": ["VAKIFLRSGNLDAILALGENGQPVYLSALQLRETLRLRKQSQVADCLAIPQPNDAGDRLDWYSPVEGKVTSWAAASNSARTAALNQLLACQTTIADIGERAQQSDKPSQKLFGALLNKALQFPDQNYVYLVGGKPVITFWGFVSLDKKSRQDVFDCLRIEEDDVPSLGLSRLAPAAAPLVTPTSIAATVSPVIAPLIAPEPAVAAPVPVPPPVVVPPMPALEIIDEPEAVEESEPESAPVAPAAATTKPKAKIWLRYSWVLPAVALLITFGVQLKNRSDKPAEEPHDAPIAKQTAAEPAPQPEPQPVATAAAVVPVKTTTLPLAAAVIAPVPATPAVAATEPAPAPEAVADVRPAGKDDLVMPQDAVKIGSTKFLNGNWRVLVQKNLPTGTPPMLKYQLKNGKGTARITQGSGVTCKVDVFAGLMSSGNLVINSRTKARCTDGSRYQMPELVCKQGLTGAAECSGRYNDDTVLPMTMKRESKS"]}}, {"location": "[95454:98439](+)", "type": "CDS", "id": "<unknown id>", "qualifiers": {"locus_tag": ["ctg3_86"], "transl_table": ["11"], "translation": ["MLATIADFKPNMTLVQNSGIQFLDFALNPDLNADWPGKFVRQTANGPLLRLNYHAQAGKYLLPQAAGTPPEVVKPEFSFPLAQSLTLLNGQWLPLPFFRFNPPRTFIGGPDNWARVRIVALDTPDANGNTHRVVLAFDTKVWADGEDESLALNVNDVKNGVSFALAHRSDELGEFLDHTWIDGWLREAFTQAAATLEQRPQVNIKASLREFEYQAHYLNILHLLGQQLSVPELKISAATLQEPAIAVDLILDVGNSHTCGIMVEDHVDDHQGLKHTYELQMRNLSEPHQLYNELFESRVEFAQASFGKQNFSLESGRDDAFIWPSITRVGREAGQLALQRLGTEGATGLSSPRRYLWDEESYTPGWRFSRTPGNVLQEPLATALPLTYLINDEGQPLYSIPLEERLPVFAPHYSRSSVMSLMLSELLAQALLQMNSPLQRQKMLHSSAPRQLRNIILTLPSAMPKPEREIFRRRMLEAIALVWKAMGWHPMDDDFTSAADKAKSSVPVPDVQMEWDEATCGQMVYLYNETQVNFGGRAEAFFASMARPDRARAADEPAGKTLRIASIDIGGGTTDLAITQYRLDDGVGNNVKIMPRLLFREGFKLAGDDILLDVIQLYVLPALQGAFKQAGMVNPEAVMTRLFGHEGRLDGHSTLRQQVTLQLFIPLGQAILEAYETFDPLDLTAEIDARFGELLAQAPTEKLLDYINREIQRELPGEAKGFDILSVPLIVRLSKLHAEFLSPRMNITHSLRSMSEVVAVYDCDVLLLTGRPSRFPGVQALFRHLQPLPVSRILSLDGYHTNDWYPFNKQGKIENPKSTAAVGAMLCLLSLDLRLANFWFKAGDFQPYSTIRYLGMLDGTGALTAENVWYSDIDLDQHNFTLDVRSRFQVRGAITLGFRQLDNDRWPASPLYTLTIVDSQLARSVAGDKVLRIKLAVSRPFGEFGPERFDIADATLDDGSQVPLEHLRLRLNTLASSASGMAHYWIDSGSVYKK"]}}, {"location": "[98435:100826](+)", "type": "CDS", "id": "<unknown id>", "qualifiers": {"locus_tag": ["ctg3_87"], "transl_table": ["11"], "translation": ["MKSLNKILTAQANKKRDALTQGIEQALAWLDVNRSQAPRLNMEADRLAIKLLRQHNHASVLARNTPLNCAIGLFGLAQAGKSYLIGALASSEKGRLECALGNSVVDYASQLNPQQHTANLVQRFSGQQQSSDSNWPVQLSLLTECDLVAVLALQYAQRGSDTVTPLDESQLGERVQNVAMYRQPEPVAGINRHQMVALWDALTISLARSSALDSHFWPQAVELAPQLGVDDRARLFSLLWGEDRQLTALYRQLAHVLHHLSCVPQVLAPLSVLDEPSYSLLNSSGVSQFNATADLTLQVVPRHNGRALAPVSVALAELTLLSREVLLPLYSAPREELFTEVDLLDFPGFIELTVLPDDEHHELALEFLQARRPFLLQRAAIEQDVTHLLVCSASAHRNETRHIGRLLDFWVKQTQGETTAQRTGRKPGLIWAMTPFDQRITHGHNHDAAVQRFVGNPGDAWGAMLAMDEKGVQRMAGYLVNEVRTDSKLARIATQRAEIQRELSENLLGRWYQAAEGEDPAERLRIAESLLKALQTRTGVHGELLERLVPVRDTLRHLFLQRQLRTERTAADEYSINEDDPFGIGMTIDLLSDEPLTAVQTSYHSVPAVDQEAEFAQSVYRHWVNQLRLLPDNGPLLELLGVSKPTLEMLTEELITASVRQELEGSLMRVLADSDAQGLPPEQIADRQVSRALSVLGDFVAWLGFQQLPEAQRPESRINRGQKIFAKPEAQTVNLGPGQRLTRLALKPNNHAAFYIYDWLVGLNEMIVQNAGYAASREISLEQREKLAQILKVIRR"]}}, {"location": "[100822:101107](-)", "type": "CDS", "id": "<unknown id>", "qualifiers": {"locus_tag": ["ctg3_88"], "transl_table": ["11"], "translation": ["MQMATFDLQQVRDSDDFYRQFALKFDLSYFGNNLDALWDMLTAGIELPVRITLRHLDRHPQRAALERILAVMQEAEQETGGAFSVRVSRMPAGD"]}}, {"location": "[101108:101579](-)", "type": "CDS", "id": "<unknown id>", "qualifiers": {"locus_tag": ["ctg3_89"], "transl_table": ["11"], "translation": ["MNKKLIIAAILAIVASYAGLRQQGESRAPATRHEQPVSRQQNGSNDISALTQQQRVADYLHQHQRLPDYYIRKGDARRQGWDPSKGNLCDVLPGRAIGGDRFSNREGGLPEKNGRHWFEADVNYQCGRRGTDRMLYSSDGLIYVTRDHYRHFEQVN"]}}, {"location": "[101662:102580](-)", "type": "CDS", "id": "<unknown id>", "qualifiers": {"locus_tag": ["ctg3_90"], "transl_table": ["11"], "translation": ["MKHMKKLLLVAALSCSTSALAETIGVSMAYFDQNFLTIIRQAIDKEAKARGITIQFEDARGDVGRQTDQVQSFISAGVDAIIVDPVNSAGTPAMTKLVSQAKVPLVYVNRTPGDKTLPPGVVFVGSDEKQSGTLQMEELARLANYQGKVGVMIGNLSDAGALQRTKDVEQVVAKYPKMKVVQKQSANYSRSEGMDLMLSWITNGEEIDIVAANNDEMAIGAIMALQQSGKKDSKVLVGGIDATPDGLKAMSSGKMQVTVFQDAVGQGKASVDVAQRMIKGEKLDSYHWIPFELVTPENMKKYEEK"]}}, {"location": "[102788:102947](+)", "type": "CDS", "id": "<unknown id>", "qualifiers": {"locus_tag": ["ctg3_91"], "transl_table": ["11"], "translation": ["MSTFILTALPLLAIGLFFIALFLRKKDKNYLIPGATMLLAGLVNLVVGIVVG"]}}, {"location": "[103784:104273](+)", "type": "CDS", "id": "<unknown id>", "qualifiers": {"locus_tag": ["ctg3_92"], "transl_table": ["11"], "translation": ["MKQEPVLPHSIFSPVSAFLREIDDTIADLYRANDVAGVRPRFSMALIALADHGPMTIKALAQACRVTHAAMSQSVKAMNEAALVKTKPGQDARSVLVELTERGHSVIAFLIAEWNATEAMIAELEAELPYPLTKVIEDIRVKLETRSLQERLGGHMVELRGK"]}}, {"location": "[104269:105523](+)", "type": "CDS", "id": "<unknown id>", "qualifiers": {"locus_tag": ["ctg3_93"], "transl_table": ["11"], "translation": ["MIRVIDLSPLTENRAFRHLWMGTSFQTLGNQFTAFAVLYQMWELTRSPLMTGAVGLTLAVPMVIFGLWGGVLADTRERRALILLSNFGSVIFALALLGQAAASWDSPQLLLALAAGQAACTAVGQPARKALIPFILPAEKVAAGIAVSQGSFQFAMLCGPALAGLIAGTLGIAGCYAAQVIAFGLAFLGLWSLPAIPPLQTKEGMGKRLAAGFIAIRENSALRGTLLADLAATALAMPIALFPALNQDRFGGTPETLGLFLSAIAVGGIVATAFSGGITRYHRQGTVQLYAIALWGMALIVAGLVSSGWVTLACLTVAGAADTVAVVARGSIVQLSCAPEIRGRVLAAEQIAGTAAPQVGNFRSGAMAAIMPPGLSLALGGLLCVVSVVAIAKFHPKLMSFRSDDSADPLPMAGCGS"]}}, {"location": "[105710:106337](+)", "type": "CDS", "id": "<unknown id>", "qualifiers": {"locus_tag": ["ctg3_94"], "transl_table": ["11"], "translation": ["MLIGYMRVSTSEQNLDLQRDDLERAGCEKIFDDVCSGRATERPGLAKALEIARAGDALVVWKLDRIGRSLAHVVGLVSDLQKQGIGLKVLTGDVDTTTTTGRLVFGIFATLAEFERDLIHERTMAGLAAARARGRAGGRPRVMTLKKLKAAMAMMADRDNAARDVAAELGVSLSTLYAYVDAKGKPRERASDLLASKRRAKRDNSIQA"]}}, {"location": "[106343:109352](+)", "type": "CDS", "id": "<unknown id>", "qualifiers": {"locus_tag": ["ctg3_95"], "transl_table": ["11"], "translation": ["VPVGYLSESQAREYGRFPDELTPDQLARCFHLDDADRTFVAMHRGDHNRLGVAVQLGSLRMLGTFPEDPTEAPVSVLRFTARQLSVTKPEELIAEYARSEGRWRHAPRIRQHYGYRTYTDYGVAFRLNRFLYALCWTGSDRPSALFDRAVAWLLEAKVLLPGLSVLERAVARVRTRANRRLHRLLIEAMTPEQRERLDSLVAVPEGARQSPLDRLRDGPYIQSGREISRALGRLDEIRALAIGLPSIDRLPPGRVMALARFASAAKAQAVSRLPADRRAATLLAFIRTLEASAGDDVIDLFDAVTTSMVSEASSAAKLARLRSLRDLDAAALKLRDAAIVILDPETPDDAVRTAIFDLIDREALDAAVERVGTLAEPHDDTYFTELRKHNRKIAYTPGLLAGLDLGAAPAGRLLLEAIDYLRVVHSGRKGAGPPPTAFAPKAWQTQLKTADGAVDLTGYRLCILDELRRAIRRRDIFPVRSLRYADPRKGLLSGPAWEAARPTVCRTVGVSTVADEELGRLSSRLDRAYRETADRVPLNPAVTIINTSEGSDLSLDRLEKIEEPPSLAALRAAIDARLPRLDLPELIMEMHARTGFADLFTHASEGGSRAENIATSICAVLVAEATNTGFEPLVRIDTSALRRSRLSWVKQNFLRAETLTAANAALVAAQNAIPLARKWGGGEVASADGLRFVVPVRTIHSGPNPRYFGQERGVTWYNLASDQFTGLNAMTVPGTLRDSLNLLAVVLEQETELQPTEIMTDTAGYTDTIFGIFYLLGFQFSPRIADVGGARFWRADAKANYGILDNIASNRINMKLIADHWDDLLRLAGSLKLGVVQAAGLTRTLQTNDRPTRLARALQELGRLIKTLYLLRFIDDESYRRRILIQLNRGEGRHQLARVIFHGKRGELRQRYREGQEDQLGALGLVVNLVVLWNTIYTDAAINQLVTEGYDVKPEDVARLSPLGFSHVNMLGRYAFTLPEFVARGELRPLRDPKTADPDEEP"]}}, {"location": "[109438:109579](+)", "type": "CDS", "id": "<unknown id>", "qualifiers": {"locus_tag": ["ctg3_96"], "transl_table": ["11"], "translation": ["MPLSTQDVVAMNKKIITIVVIGMGLVAWYFGAELQEYIREGFAPPQ"]}}, {"location": "[109627:110089](-)", "type": "CDS", "id": "<unknown id>", "qualifiers": {"locus_tag": ["ctg3_97"], "transl_table": ["11"], "translation": ["MSNGMVNFKAKVISGSMTLPLVRRVIESAEPGRPDINVDMGQVSESLFTMVDETASGVIFEIRFNNPDAQKVSITFNGVASDVIDGVIGTTNPTVGVQLQDDDGNIVPINEARDYPVYPGPNVIRFTSSLIATHVPVMAGPLVANAVFTLAYM"]}}, {"location": "[110752:111061](+)", "type": "CDS", "id": "<unknown id>", "qualifiers": {"locus_tag": ["ctg3_98"], "transl_table": ["11"], "translation": ["MIMEKYETIKVFLTTFLGNDADAYGENYPEIVDTATELVTGLKSDLQNEASEFIREFSDNEKARLYLNNLTQGDIGDVYFLRPSPLEFVSWLAIYLKEKEIE"]}}, {"location": "[111387:111711](-)", "type": "CDS", "id": "<unknown id>", "qualifiers": {"locus_tag": ["ctg3_99"], "transl_table": ["11"], "translation": ["MGFPSPAADYVEDRFCLNRAFVNHPAATSLVDFGGLTYVVDAALTPLDGDTLCYEIFGELAIGKMMGGCIVTPDGDVIEGEALSEVIVMGKVVLTITQHYDWGCPTI"]}}, {"location": "[111713:111956](-)", "type": "CDS", "id": "<unknown id>", "qualifiers": {"locus_tag": ["ctg3_100"], "transl_table": ["11"], "translation": ["MGRRDDIPLAFRESIKVESSGRRTVATADFVNALAAVNYDWTLKEANQWIEHYQSTFRDVSTEEGERRTFQLFNPNNGGY"]}}, {"location": "[112062:113088](-)", "type": "CDS", "id": "<unknown id>", "qualifiers": {"locus_tag": ["ctg3_101"], "transl_table": ["11"], "translation": ["MIRSLQALRFYAAFAIVIYHACRQHGIETGSNFINKLFTHQLAFGVDIFFVISGYVIFSSYTNKPKGALYFIIDRIIRIAPMYWFTTIIFTAMLYINFDIYPLSDISFDGILKSLLFIPSKNLQGIYLPVHSVGWSLNMEVAFYALMSISIVLFSKRIEIPLIILVSLLYVISGSFDFMSFYHNGIVFEFLLGVLVAVITKSKLRKPTLSKKYLWIIVSLCVIAMMLLSDKYRFIYWGIPSFLIVLCLVYSEVEIKTSDLMMFLGASSYSLYLIHRIVISSMLWIFGNSGNAIVFIASSVLLSVAVAALTYLYVERPVGIWLKNRILISKERDGGLRQGGI"]}}, {"location": "[113163:113289](-)", "type": "CDS", "id": "<unknown id>", "qualifiers": {"locus_tag": ["ctg3_102"], "transl_table": ["11"], "translation": ["MYEQKWWVHKEGWIYTGDKTEGAREATKEEVDDHLEEVYQS"]}}, {"location": "[113298:114207](-)", "type": "CDS", "id": "<unknown id>", "qualifiers": {"locus_tag": ["ctg3_103"], "transl_table": ["11"], "translation": ["MATNNIKPFAIGNGANVTSQADYESLSALLTGFQSGKASSAQINKALRQSSFVASVLAQFISNAAGVDVLDNGNATALLNNFIAALKANGANDFLQKSSNLTDVADKTVALSTLGGAPLASPTFTGTPKGPTAAAGTNTTQFATTAFAQSLINGLLKTSNNLSEIAQAGAIAQAAAIANLGVKRQRTYVSPGITLVANTPAIQTHGLTLTPEECILNIRLRCVSANNGYSVGDFAIGFATRITAGDTGSMAGSLGAVLTSTTAQFNTGNAGITIMPKSSGTAVGINTTGAFAQWALEFIIIY"]}}, {"location": "[114206:114887](-)", "type": "CDS", "id": "<unknown id>", "qualifiers": {"locus_tag": ["ctg3_104"], "transl_table": ["11"], "translation": ["MSKYTDLITNYHRGKPLFVDHVDLSTRPLTDVSTSLDGLLTAFDIDSAIGVQLDILGEWIGRSRIVSVPISGIYFSLDTDGLGWDQGVWQGPYDPENGYTSLSDDTYRVILKAKIAINSWDGTNDTLPEILDTALSGSGIRMQIVDNQDMTISLWVFPEMDIASVSLELIAAIRQGYLTVKAAGVWAGSIEIPSVETPSEGNKFFGFDIDNEYIAGFDNGAWEKAL"]}}, {"location": "[114883:116083](-)", "type": "CDS", "id": "<unknown id>", "qualifiers": {"locus_tag": ["ctg3_105"], "transl_table": ["11"], "translation": ["MALNLDTLGLSATVTAQGISAPDYQTILSIVTGYFQQIYGTDAYLDPDSKDGQMVALVALAIHDANNTAIACYNSFSPSTALTDALTRNVKINGIARKPATSSTVDVLLVGTAGTTITNGSVKDTNNIIWNLPASVTIGPAGGITATATCVTSGSVAAVIGSVSQINTPTRGWSSVTNAAAATIGSAAETNAELRKRQSQSVALPSLTPFDGVEAAIANVAGVTRHKLYENDTGAVDSNGLPAHSISAIIDGGDATVIAQTIRGNKGQGVATFGTTSIVVPDRYGNPHPISFSRSVDVPIFVAITLRVFGGYTTQVGEDIKTAIAAYINSLTIGDDVLISRIYSPANLGVVSGGASRYYDINSLEIGKSAGMVSPSNITTAYNESASCLVANIAITVAP"]}}, {"location": "[116083:116437](-)", "type": "CDS", "id": "<unknown id>", "qualifiers": {"locus_tag": ["ctg3_106"], "transl_table": ["11"], "translation": ["MRYRREDADGDYTFGRGDDTWLVNSPECVAQAVKTRFLLWYGQWFLDTTTGTPWMQSVLGKQRPETYNLAIRKRILETPGVNSIISFDTTVNTSSRRVIFTATIDTIYGTTTVTSEA"]}}, {"location": "[116436:117192](-)", "type": "CDS", "id": "<unknown id>", "qualifiers": {"locus_tag": ["ctg3_107"], "transl_table": ["11"], "translation": ["MPVSQQAQYGGQQQSFDALAASIFSMMRVSLPGIIQSFDPDAVTCVVQLAIKGEIPNNPDAPVSANITLLMDVPVVFPRGGGCTLTFPVMPGDECLIVFSDRCTDFWWQSGGVQESVDDRQHDLSDAFAIVGPQSQAKKITDISMSGAQLRTDDGAAFVEVAAGHAITVQTPGKLTASAQGGAEITAPEIVLNGNVTINGNLSQGMGEGGGTATMQGPIEVTNDVTAGGKSLMTHTHGGVETGGGNTGGPN"]}}, {"location": "[117354:117726](-)", "type": "CDS", "id": "<unknown id>", "qualifiers": {"locus_tag": ["ctg3_108"], "transl_table": ["11"], "translation": ["VKRNIFCFAIFISLAFTSAANAAKDGEPYMRCGDFVFSTSPNNDGWARINGIKPTSQKVTFLKQQEDYDNIKMQWMVPRSDYPGWLGMDYIKRNGKATLNVEAIRSNMDQARLFGSFDCIKVR"]}}, {"location": "[117722:118790](-)", "type": "CDS", "id": "<unknown id>", "qualifiers": {"locus_tag": ["ctg3_109"], "transl_table": ["11"], "translation": ["MSENWMRHFELMLTDDDGLGISLSDFKVTFNIEWTNTMWPRVATLKVYNLSKDTNSRILGSEFSKIKMIAGYDGLAAPVSSSQVGVVRNVDASKTGQTDGRNFGDIFNGEIRFTVTGRDNPTDTYILIQAVDGHQALNNAMLNTTLAAGYTVADLHAVAMKSFAPFGVTQGITAEMPTTVYPRGRSLFMPARDLMNNIARQCKANWQIVDGQVQLVSIDKYTHEAIVLNSRTGLVGMPQQTMGAGVNVRCLINPNIRVTGLIELDQASVYRTSLSSDEVKVLPSRASETDSNGNLTVSGTLQQPASIATDGVYIVQSISYTGDTRGQAWYMDLMCSARGSADLQTNTALLRGAPQ"]}}, {"location": "[118792:119098](-)", "type": "CDS", "id": "<unknown id>", "qualifiers": {"locus_tag": ["ctg3_110"], "transl_table": ["11"], "translation": ["MAITEIPLSPDNQQFNIQISGGNYRIRVIWRDAAGWIIDLQDSSGSDIIAGIPLVTGTDLLAQYEYLGQGFALVCMCDTAGQEYPDKTDLGNLSHLYVITE"]}}, {"location": "[119098:119674](-)", "type": "CDS", "id": "<unknown id>", "qualifiers": {"locus_tag": ["ctg3_111"], "transl_table": ["11"], "translation": ["MDILSTLFSQQSRKIGLIIPSVVISEKHSDSLEITEHPVEDKAPVADHAFKRPAELLMEVGFAGGGSLLDFADTSSIGLGLGLSPGETYQELLNLQATRVPFDVTTGKRIYRNMLIRVLDVTTERTSENVLMATLTLKEVLISSTRSVQVADKTDMSEGVSTSGVQNSGTKSVKTASESVLSKILGPILGG"]}}, {"location": "[119673:121602](-)", "type": "CDS", "id": "<unknown id>", "qualifiers": {"locus_tag": ["ctg3_112"], "transl_table": ["11"], "translation": ["MNAETIKDFLVSLGFQVDEAGSRKFEATLTGATLQAVKMGAAVEAAALSVVAFTAKIASGLDNLYWMSQRTGATVQGIKQIGYAVSQMGGQVDAARSSVESLAKFVRNNPGGEGFLNRLGVQTRDASGNMRDMASIFTGVGQKLSNMPYYRANQYAQMLGIDENTLMAMRRGVGQFSAQYSQMAKAIGYNADTAAFSSNKFMTSLRSFGEMAGMARDKIGSNLAEGLTGSIDNLRKQVLDNFPKIEKVLTSGIKGLLWLADVIGRVVYRLIQAAGDIQEWWGTLDKQTQQLIMVLGGLVVAWRILNSAFMTSPIGIITTLGLAIIGLYDDYKTWKEGGKSLIDWGRWEPAIKSALKGIDELIGSVKSLGKAMAELFGIDPNEWSLKWEFTNLTHNLSELGKMLTMIGDLLNAIKDGRWSDVASIGKQIWSQGEGNPSAIPGVTSSADGAAEWVKSKTGFDPRSIGRWITGGTGGGGGNLPDRNNNPGNLRPVSGNGFRSFGSAVEGWGAMRNQLMRYYTGKTTGRVLQNLTDIISTWAPPEENDTAKYISDVSGWMGVDPKAALNLQNPQVMTALMQAMARKEGFSDWRSPQAARSAGATISQETNIHIHGVSDPLQAGREIADKQINVNSLLTQLIETRPR"]}}, {"location": "[121591:121768](-)", "type": "CDS", "id": "<unknown id>", "qualifiers": {"locus_tag": ["ctg3_113"], "transl_table": ["11"], "translation": ["LPDGEDFLMRPVDAGYIRYDKLLDGSVDLADIARMNDWLDLKADNQARIDKWRQDNEC"]}}, {"location": "[121779:122205](-)", "type": "CDS", "id": "<unknown id>", "qualifiers": {"locus_tag": ["ctg3_114"], "transl_table": ["11"], "translation": ["MEFELKGQQYRTAKLNVFDQLKVSRKLLPILTGMMSDFQSIKDDAQSGNAFKALDTALPKIADALADMSDEDTNAIIFPCLSVVSRQHGKGWTPVFTQGQLMFDDIDLMVMLQMVGRVVGDSLGNFLPAVPASETQDLPAA"]}}, {"location": "[122208:122649](-)", "type": "CDS", "id": "<unknown id>", "qualifiers": {"locus_tag": ["ctg3_115"], "transl_table": ["11"], "translation": ["MSTYSFMDVTASLTGPTGVVDLGYGSANSEEGITVTMTETKNTMTIGADGEGMHSLHAGKSGTVTINLLKTSPANKKLSLMYNAQSQSSSTWGNNVIVLRNAASDDLVTARGAAFQKQPDWQNAKVGSTVAWVFDCLKIDELLGEF"]}}, {"location": "[122659:123805](-)", "type": "CDS", "id": "<unknown id>", "qualifiers": {"locus_tag": ["ctg3_116"], "transl_table": ["11"], "translation": ["MAQGLPVSNVVNVDIIMSPTAATGRNFGSLLILGTSTVIPVSERIRLYTASEDVGEDFGTDSPEYDAALTFFSQSPTPTQVYIGRWAKTLESGEAGTVETLLQAVNAALQFTNWYGLAIADDADLVDADVISVAAAIQASSLSRILAVTSDDEGTISTTSTTDLASKLKAAGYSRTFIQYSTSSKYAAVSAFGRAFTVNFTGSNTTITLKFKQEPGITYETLTSNQAAAVDAKNANVYVYYANDTAILQQGVMANGDFFDERHGLDWLQNYVQTNLFNLLYTSTTKVPQTEAGVTRLLTNVEQSMDQSVTNGLVAPGVWNGGPIGQLVSGDTLTKGYYTYAAPLATQAQSDREKRKAPLIQVACKLAGAVHYADVQINVVR"]}}, {"location": "[123808:124231](-)", "type": "CDS", "id": "<unknown id>", "qualifiers": {"locus_tag": ["ctg3_117"], "transl_table": ["11"], "translation": ["MVKPRWTPVQSAQPPADANWCGFGIIDFNPDANPAFIQQGDGSSEMWRHEVIECMASFYGPGGQGTGTQFRDGVTVSQNNEVLNATGLTLFDVSKLTPFPELINNQWVRRYDITVRLRRKVIREYGIKSLAEAPVTFFGD"]}}, {"location": "[124343:124730](-)", "type": "CDS", "id": "<unknown id>", "qualifiers": {"locus_tag": ["ctg3_118"], "transl_table": ["11"], "translation": ["MPTLDMTDVLLSPEFLDTTLIVTRRQQTVDDDGYAANTETSEGFAGVVTVDRSLEYQMLQAGRVISGAIFIATLTQLIAGETERDADIVTYQNRKYFVKGVDPYTAYGAGFVQAHCILIPFDGGKSEQ"]}}, {"location": "[124716:125265](-)", "type": "CDS", "id": "<unknown id>", "qualifiers": {"locus_tag": ["ctg3_119"], "transl_table": ["11"], "translation": ["MKSGLTVRTDNTQAVLDSLRSLTKKDVLVGIPEDASDREEGKFGNAAIGYINENGSPKQNIPPRPHLKPGVESVQPQTLKHLKAAAQYALEGKESAALRSLESAGTVAANGVKRYMTITGFTPLADSTIAARALRGRKGAIAEQASRAAGNAPDNSNARPLIDTGEYRRAITSVVREKDADS"]}}, {"location": "[125261:125666](-)", "type": "CDS", "id": "<unknown id>", "qualifiers": {"locus_tag": ["ctg3_120"], "transl_table": ["11"], "translation": ["MARNQNLPTVSDFRRDFPQFADETKFPDPVIQFRLNLADTLIDGSAMGDMFPYLAELFVAHYMVLYAADKASGAVGGAGGATSGVVASKSVDKVSVSYDNSSTLNADAGFWNFSRYGAEFYQMLMLFGCGGIQL"]}}, {"location": "[125631:126006](-)", "type": "CDS", "id": "<unknown id>", "qualifiers": {"locus_tag": ["ctg3_121"], "transl_table": ["11"], "translation": ["MSKKKIRVHTAFTFNAADGTSQKFEPGEHTVDASTAEHWFVLAHSDVTGSATADADLQTLLSQITSLTAQVEEKDSLIATLMAEGAEKDTQITSLTAQVAALNHPAPVVEETTDGKKSKSTDGK"]}}, {"location": "[126044:126983](-)", "type": "CDS", "id": "<unknown id>", "qualifiers": {"locus_tag": ["ctg3_122"], "transl_table": ["11"], "translation": ["MLTFDQATVDGTGAFLVGELERLDQTLNLPLVGYTWSRDIQLREDVSIADDISSFTNTTFAAPGSPNPNGKNWIGKDSTAISGPMIDIAKTGFPLTLWGMELGWTVIELQAAAQVGRPVDTQKFDAMQLKWNMDTDEQVYRGDTQLGVKGLFNYSGVSLGNATKTWATSTNLEILDSINKILTDAWLASGYTLVPTDLRLPPKAFSLLSQRIVSDAGNQSLLTYLSMNTIAFHQNGKPLNIYAVKWLEGAGVGGTDRMVAYTNDKKYVRFPMIPLMNVPIQYRGIYQLTTYYGKLGAVESPYPETMAYLDGI"]}}, {"location": "[126997:127492](-)", "type": "CDS", "id": "<unknown id>", "qualifiers": {"locus_tag": ["ctg3_123"], "transl_table": ["11"], "translation": ["MPSLLYRMPVGIAGAISRPQDLTTEPVILNAANTFSQYGLVGKDSADGKFIPLAASDAATVITGLYVRPYPTTSTPDLVRQVGTTRNFTGDVMKRGYMTVNIGSTAVNLVKGAPVYVRNANPTTGSPLGSILGAAVTDETVVLPNATFTGAGDAAGNAEIAYNI"]}}, {"location": "[127501:128728](-)", "type": "CDS", "id": "<unknown id>", "qualifiers": {"locus_tag": ["ctg3_124"], "transl_table": ["11"], "translation": ["MQYFFTTRLGNTRFEMADGSLLCKDVPIARTGMQAYDESELEGLIGDEDGEIVVTRDADEVFRPETLASFEGMAFTLGHPSEMVNPGNWKDYSHGHIQNVRRGSGNQADLMLCDIHIKTAEGIQKVMGGQDQISMGYDAEYEQNGPGKARQHTIIGNHCASVPNGRAGIRCSIGDSRFMTTKNQGWFTRLKRAIKTNDADGLADLVENAPAAFTSDSDDLPQGVNLNINLAPQQPLPVEKELGGGLTTDTDGITLESLAAQVAALMELVKGGSPAATTDSDDPDEEDEKKKITTDAAYQHGVISRAELIMPGVRLPEGGKLASFKRSVMDAAFKTAEGHALLLPLVGAAPDFAKMPKATLDATFVSASEIAKARNNAVVAPVRLNAFDASNKNSPAALNAAYAAHWKK"]}}, {"location": "[128790:129198](-)", "type": "CDS", "id": "<unknown id>", "qualifiers": {"locus_tag": ["ctg3_125"], "transl_table": ["11"], "translation": ["MAKINEKNGFEYTHERYNLGSWVVYWKFRPQAASHWKGFSIPSGKAKKADIELFLNDPVAALRSYHEWLDRQGNVELARQNLNDAEARLARVNEPDWGGRGNNPDRDSRRVSDARDAVESAKRALEFSEKINSEN"]}}, {"location": "[129239:129833](-)", "type": "CDS", "id": "<unknown id>", "qualifiers": {"locus_tag": ["ctg3_126"], "transl_table": ["11"], "translation": ["MNRLGRYANLIEPWAEGVSKRLIDTLIISDDAMWRDRSQQVSAGLRDIMNSSTGLVTRDLMAEQIKLFKSLPLNAAERVKEIHNQAIDVVVTGRRSSELQKEIMRTGEVTEARARLIARTETGRASTALTQARSTSIGSSGYIWRTADDGDVRESHRKMEGKYVDWSTPPTLDGMTGHAGQFPNCRCYCEVVIPEST"]}}, {"location": "[129849:131322](-)", "type": "CDS", "id": "<unknown id>", "qualifiers": {"locus_tag": ["ctg3_127"], "transl_table": ["11"], "translation": ["MSEAQTVSQPIPTRDSYENFVARLGLNESNQSGASTYKNNWTSRNRLLVEQAYRSSWLVGAGVDAIPDDMTRKGITITSKLEDGRKKQLDNAWDEMGLWEAINDTLKWARLYGGAVGVILIDGQNYTKPLRVEAIQKDSFKGVMVMDRWMLNAMTEQRVKTLGPDFGMPEFYSVVTSATGIPPWKIHHSRLIRFDGIPLPYQQRLTENDWGMSVIERCFDRLLAFDSTTTGVAQLIYKAHLRTYSIKGLRNLLAMGKDNPAFKGLMSHMDMIRQYQSNEGMTIMDSDDKFEAHTYSYAGLSDVLDQFGQQVSGAFGIPLVRLFGQSPAGFSTGDTDLSNYYDNVSTQQERKLRRPVRKLFEVLHMSMFASPLPDDFSFEFNELWQTPDSERAETANKVVDATVKAVDAGLMTEKAGAQHLQETARVTGIGSTISDEDIYNASDLPPPSEKDLDNVETAKPEAGRATAENAATTDSPGSRSNRRGFLRWFK"]}}, {"location": "[131324:132878](-)", "type": "CDS", "id": "<unknown id>", "qualifiers": {"locus_tag": ["ctg3_128"], "transl_table": ["11"], "translation": ["MERLQRIRSNPEMLPALKAFYRDNPAQFIIDWGMTTDPRNLDYGLPVTIPFLLFPKQEEWIDWIMDRRRSMENGITEKSREMGLSWTSIGLACSLCLFNKEMVIGFGSRKEEYVDSTGDPKALFWKARKFVETLPVEFRGSWNEKKHAPYMRVEFPDTGAVLKGEAGDNIGRGDRTTLYFVDEAAFLQRPLLIDAALSQTTRCRIDLSSVNGMANPFAQKRHGGRIPVFTFHWRSDPRKDDAWYNKECAKIDNPVVVAQELDLNYSASAEGVLIPNEWVRAAVDAHIKLGILPTGQRLGAMDVADEGRDKNAFAWRHGFLLEEVKEWSGVGSDIYSSVVKVFGYCDHNNLEAFRFDEDGLGAGVRGDAKAINELRQPEGRPYLLATPFRGSGSVFDPDGEAVKGDNGQPSRLNKDFFANAKAQSWWHLRKLFRNTFRAVSGMEYNPDEIISLSGQITNIDKLIIELSQPTYSINGVGKVIVDKQPEGTKSPNLADAVMINYAPMETTLDIWAQLGRG"]}}, {"location": "[132942:133416](-)", "type": "CDS", "id": "<unknown id>", "qualifiers": {"locus_tag": ["ctg3_129"], "transl_table": ["11"], "translation": ["MAALKNDVKAYIVQSLACFDTPSQVVESVLVEFKVKISRQQVESYDPTKASGKALAARWVDMFNATRARFQNEIADIPIANKAYRLRVLDRMATKAEGMRNLSMTAQLIEQAAKEVGDAYTNKLRVESTGKDGAPIRTENTTMSPQEAAEHYKKMMG"]}}, {"location": "[133448:134078](-)", "type": "CDS", "id": "<unknown id>", "qualifiers": {"locus_tag": ["ctg3_130"], "transl_table": ["11"], "translation": ["MMSEVINRPFPHTSLLNEFHCHTRLIPAPEISEWVQSHILSADGHLHNPDHGHLIDVDLRFMWASSAFTKKGRAVLGQAEEVAMRAGGWQKARMEQQMHEWFGEVPKFIITLAADFCAQCTDLEFCALVEHELYHIAQLTDEFGAPAFTREGQPKLTMRGHDVEEFIGVVRRYGANNEVQQLIDAASERPEVAKLDIARACGTCMLKLA"]}}, {"location": "[134163:134535](+)", "type": "CDS", "id": "<unknown id>", "qualifiers": {"locus_tag": ["ctg3_131"], "transl_table": ["11"], "translation": ["MSEHFLLTYTVSNVGPQSQKHKSDDVRDEIRDLDFDKVIDLGRDFHGPFHNWDKLSLVETTIKGHIIVEGRYNDDKQKSATKAVSKIFIHILKKHEASARTTVIHCAMLVNDAGDTFEFDVKY"]}}, {"location": "[134605:135160](-)", "type": "CDS", "id": "<unknown id>", "qualifiers": {"locus_tag": ["ctg3_132"], "transl_table": ["11"], "translation": ["MTFDWRTMVWGLLLVMAIAAAKLASYYHHQYAGQVTANQQLQHDNDTQGAVIATQALQFNRFNEIAAQQQQYAVTLTGKAQEKEIEYRTILKTEPTCALAVPATIAGRLLEYANSLRASAMHADPGIADSSGTRTTPASTLNYCQAVLWIDPLLTAIDQANSQLAGIRDIEQNQKITRIKTSGL"]}}, {"location": "[135156:135696](-)", "type": "CDS", "id": "<unknown id>", "qualifiers": {"locus_tag": ["ctg3_133"], "transl_table": ["11"], "translation": ["VANLKTKLSAAVLGLVLGGASANLILDQLLDEKEGNHLTAYQDGSGIWTICRGVIRIDGKPVTPGMKLTAEKCSAVNAIENRKALAWVAANVKVHLTEPQKAGIASFCPYNIGPGKCFTSTFYKNLNAGDKPGACAEIKRWVHDRGRDCRLTKGQANGCYGQVERRDQEAELTCWGLDK"]}}, {"location": "[135696:136002](-)", "type": "CDS", "id": "<unknown id>", "qualifiers": {"locus_tag": ["ctg3_134"], "transl_table": ["11"], "translation": ["MKMDQQPGNIVTQFFAWLGIIASGLGWSTQELIYFIFGAVGLVISLASYINGRIDARAARREDERRTKIMEDYIRDVQKKPLEQRPSAVEVISEAAAKAEA"]}}, {"location": "[136213:136504](+)", "type": "CDS", "id": "<unknown id>", "qualifiers": {"locus_tag": ["ctg3_135"], "transl_table": ["11"], "translation": ["MPLHAQDVHYTVRYPNNFYDYYRNDLLKIGLTEYEHPQIMGQTFLCVSYLVNDGLDRVAVINELKEYLDGMADAHPEVKLTHYQSNESFFILSQPS"]}}, {"location": "[136747:137269](-)", "type": "CDS", "id": "<unknown id>", "qualifiers": {"locus_tag": ["ctg3_136"], "transl_table": ["11"], "translation": ["MSIRELNLTKDQHDWLNNWLELWGAWVYSGRLEKRMSSMIAQWMESVEPSGIQSRPMCNDDDGMLISQVVDSVMRIDQRAFGILLSYYSHGASKRAIASYYHSTARPRKFVCGRKGEGWRKPSMSTCRNEINDILNASLFLLYQPMQNAFNGRKRVNKVSHIRRNNIDNTLAI"]}}, {"location": "[137265:137385](-)", "type": "CDS", "id": "<unknown id>", "qualifiers": {"locus_tag": ["ctg3_137"], "transl_table": ["11"], "translation": ["MTWIKNLLTLFAPVKPEPLQRKRNSYPVNQQRIIKRRKP"]}}, {"location": "[137381:137996](-)", "type": "CDS", "id": "<unknown id>", "qualifiers": {"locus_tag": ["ctg3_138"], "transl_table": ["11"], "translation": ["MTAKAARRRCKNPDCREWFNPPYQNHTWCSPECGTILALAKREKDRQKAILEAERRRRNETQQEKRSLKIRKLALQPLSHFHRQTQAAFNEFIRSRDSADPCISCGRFHEGKYDAGHYRTRGASPATRYDETNCHKQCVPCNQHLSGNIENYTPRLIIKIGQAAFDRLMGPHQVNKWTREELQELARFYRQKTRELQKQQEQAA"]}}, {"location": "[137992:138166](-)", "type": "CDS", "id": "<unknown id>", "qualifiers": {"locus_tag": ["ctg3_139"], "transl_table": ["11"], "translation": ["MKRQKSLTQRAMDNLIYQPTRRTRSKRKPIPTASQVVTFDYLHGLLQAKWNRMRIAG"]}}, {"location": "[138162:138429](-)", "type": "CDS", "id": "<unknown id>", "qualifiers": {"locus_tag": ["ctg3_140"], "transl_table": ["11"], "translation": ["MSKCKNAILNAMAGGEWMSSTQIAKICGFPKETAKASLNNMQRTGLAVKKDDPDHRPFVLWKKSEAQSGFGVSDNIAAFDKCLRGVRQ"]}}, {"location": "[138425:138860](-)", "type": "CDS", "id": "<unknown id>", "qualifiers": {"locus_tag": ["ctg3_141"], "transl_table": ["11"], "translation": ["LNKQTYFLIDNVRRQNCTEFIRQLPTNPDNPLVVTIQERTRTLDQNAKLWACLNDVSEQVNWHGRKLTSEEWKHVFTAALKKQDVVPGIDGGFVVLGQSTSRMTVGEMRDLIELINAFGAEQDVRFGDEASCAMRWAARYGRAA"]}}, {"location": "[138862:139084](-)", "type": "CDS", "id": "<unknown id>", "qualifiers": {"locus_tag": ["ctg3_142"], "transl_table": ["11"], "translation": ["MNLEIIPVTRSVTVTITRLQFRGLCDALRDAVNCKEQLLLINTQGSKRKRNACDSAIELLKQIERHLRDATGD"]}}, {"location": "[139080:139365](-)", "type": "CDS", "id": "<unknown id>", "qualifiers": {"locus_tag": ["ctg3_143"], "transl_table": ["11"], "translation": ["MANLQLAVNGEYFDAMRRGEKQEEYRLVNPYWRRRLFGRDYDRLIITRGYPKRDDASRRIDIPYDGFEIKTITHKHFGVDPVKVFAIKINLEKQ"]}}, {"location": "[139366:140080](-)", "type": "CDS", "id": "<unknown id>", "qualifiers": {"locus_tag": ["ctg3_144"], "transl_table": ["11"], "translation": ["MRNLVTAIQNRDGSVLAQMAGDTPPPSDRGVHADVQRLVDTLFSNLKQLFPASLSTALRDPRDEAAAKRQWIAAFAENGITSKQHLSAGMKHARASTSPFWPSPGQFVDWCRQGEASKYGLPDADQLYDMVMDYSARRGFYSSPEKFPWPSNECWLMVPALYSQMRSGNLTAAELRNKCVKELRSMVRRLDSGEQIRAPVAVAQLPVLHCPVTNDKGLDKIAEIRAKLGMKPGRGTR"]}}, {"location": "[140076:140988](-)", "type": "CDS", "id": "<unknown id>", "qualifiers": {"locus_tag": ["ctg3_145"], "transl_table": ["11"], "translation": ["MAEPALNNVSPIRPDFKVVERRVADLDDGYVRLATMILEEMAGADFTKRQFKVILAVIRLTYGWNKSRDRIANSQISEVAKLPVKRVSETRVQLLKMNVLSAFGQQIGLNKNVSEWVLPQNEGLSPKSGDKESLKLGYHNPSKQGDTIDITTKDNKNITSENSREPSDCHPEDLPVSRPEAAIQSPKGDKWGTADDLRAAEWLYRKVVHVSPTAEKPTWYAWANDIRLMRFALKITHREICEVFEWANTDVFWQTNILSPAKLRKQWPTLRAQMAQPGRSRAPVNPQQIPHWNSRESWENDFL"]}}, {"location": "[141065:141338](-)", "type": "CDS", "id": "<unknown id>", "qualifiers": {"locus_tag": ["ctg3_146"], "transl_table": ["11"], "translation": ["METANNSKLINQMETELRSRLTHKGQRVLAAEAGWHESKVSRLNLRDMATVFVLLEKVWENSLIAEVARQAVAAVMTKEKAPSCTNSFEA"]}}, {"location": "[141477:141693](-)", "type": "CDS", "id": "<unknown id>", "qualifiers": {"locus_tag": ["ctg3_147"], "transl_table": ["11"], "translation": ["MQTISERLKQKRSELNMTQSELAIKAGVKQQSIQQIEAGVTQRPRFLFEIANALQCDPVWLQYGKSGSHAA"]}}, {"location": "[141793:142435](+)", "type": "CDS", "id": "<unknown id>", "qualifiers": {"locus_tag": ["ctg3_148"], "transl_table": ["11"], "translation": ["MTIAARVYAKRTELGLTQTELAEKVGTTQQAIVQLESGRTQRPRYLPELARVLGCDIEWLLSGKQPIKGDNFEYVRPYSAGTKYPVLSKIQAGAWGEAIEAYTLKDIDLWLESDAHTQGDAFWLEVEGDSMTAPMGLSIPEGTFVLFDTGREAANGNLVIAKLVDDNEATFKRLVIDGSQKYLKGLNPQWPMTPINGNCKIIGVAIETKLRLL"]}}, {"location": "[142512:142821](+)", "type": "CDS", "id": "<unknown id>", "qualifiers": {"locus_tag": ["ctg3_149"], "transl_table": ["11"], "translation": ["MHDWQLEQENERINEFNRSYYAELAAKLVICGWERSSAVQAIKSVNDYRTMYYGDTNAHVMGDEDQPEIWLLSQCNYPAEVNGSFDPHQIAAIARELIYSFD"]}}, {"location": "[143223:143571](+)", "type": "CDS", "id": "<unknown id>", "qualifiers": {"locus_tag": ["ctg3_150"], "transl_table": ["11"], "translation": ["MTRRTAFAGSAAGRRRERRAHLQSEVSKSSEVLHRPTPSRVTLSLKRADYTPSSLNVVAAKAATQVKEYRNQIIRATYLFNHEFKRKPVLEGAMCLPEVAIFAAGYRKSESVTAR"]}}, {"location": "[143960:144953](+)", "type": "CDS", "id": "<unknown id>", "qualifiers": {"locus_tag": ["ctg3_151"], "transl_table": ["11"], "translation": ["MSETTEIAVLEIKPEQAPSVYVANGLNTYLEQIRQAVNEVPDLSTPKGRARVASLAAQVSRSKTLIEKPGRDYLRHLKEAVKPAEAELRRFVTECDNLRDEVRRPLTEWESEQERIKAEQQMLDWHTEALADNEAWDKVRAERIEADHEIALLLNDKFDRDAAEAERQRIAREQEIARNAVEQARREAETQALREREAAAQREADLKAAKEKAEADAKAAQERAENEAREAQERTTRLAQKARQLAEREKQQAVEAEQRKAADAETARLAEEKRIANEAARRAADVAHRKAIGTLIVNNLIGHAGLTREQAIATLTAIKDNCIPHTSITY"]}}, {"location": "[144974:145148](+)", "type": "CDS", "id": "<unknown id>", "qualifiers": {"locus_tag": ["ctg3_152"], "transl_table": ["11"], "translation": ["MQLATAGAARVGGSSFDAFKSIQFHPSNILTSASFTPPPRKSWLDKLIDFLRSEGRP"]}}, {"location": "[145144:145447](+)", "type": "CDS", "id": "<unknown id>", "qualifiers": {"locus_tag": ["ctg3_153"], "transl_table": ["11"], "translation": ["MKLTFSDHKEINAIIAAFTEQDHEQIYKEVEDAVNRHKSSPVAPVIRQLCHDMQAFDLAADSIDFQDRMNNVLWDSLTDYYRFQYALDIFRSKHKTREAA"]}}, {"location": "[145446:146259](+)", "type": "CDS", "id": "<unknown id>", "qualifiers": {"locus_tag": ["ctg3_154"], "transl_table": ["11"], "translation": ["MQPGLYLDISNEDYHAGAGVSKSQLDDIATNPAVYMWRKDAPVDTEKLKALDMGTALHCLLLEPMEFDKRFIIAPAFNRRTNLGKEEEARFLKDCEHSGMTVMDAEQGRKLKLMRESALAHPAARWLLEADGHSEASIYWNDEETGELCRFRPDKFLSGQPVIADVKKVADMERFPRHVEEFRYHMQDAMYREGYLRHFGEYPLFIFIAVSETIDCGRYPTRVFQLDEEDVAAGYSLFRQSLNTFHECRTTDSWGGVEEIKRPAWARKKD"]}}, {"location": "[146261:147140](+)", "type": "CDS", "id": "<unknown id>", "qualifiers": {"locus_tag": ["ctg3_155"], "transl_table": ["11"], "translation": ["MTNEIIHASQGEADTRAAIFSPSGLQKLQAFATVMAEGKATLPAHLAGKPADCLAIALQAAQWGMNPYAVAQKTHVINGTLGYEAQLVNAVITSSTAVQGRFKYEYGGDWEKFKPGVANAANERGLFVRVGAVLRGETEITWGEPLIMEYVTTRNSPLWKTAPKQQLAYLAVKYWARLYCPDVILGVYTPEEFDQPQRAERDVTPARTRQDLNNLINQKPGTELQQETQPAPARTPDELLADFTEATSNAKSVQELDRLYKYAARMLSTDTDKLNLATDVYQIRKDEMTLVG"]}}, {"location": "[147282:147660](+)", "type": "CDS", "id": "<unknown id>", "qualifiers": {"locus_tag": ["ctg3_156"], "transl_table": ["11"], "translation": ["MSEREYFVLSIAHTQRRCPYIILWAPDDSGYCGRMAAAGRYTESQIKAHLGYYNDGENTIAVPCDVLEPLSHPVPDGFFDVNGGRWLRNNRVTWQVAIKHTIAPPKHRPYPEYRGAPRTREESNA"]}}, {"location": "[147652:147880](+)", "type": "CDS", "id": "<unknown id>", "qualifiers": {"locus_tag": ["ctg3_157"], "transl_table": ["11"], "translation": ["MPKTQMQLANRGWRIETKALGWHRGWKKGRKQWKEFCRRNAEVTIEERQRSEEPDFEDIADACWNVAEELTYWTP"]}}, {"location": "[147882:148458](+)", "type": "CDS", "id": "<unknown id>", "qualifiers": {"locus_tag": ["ctg3_158"], "transl_table": ["11"], "translation": ["MNTQQLTELAQRATPWPRKWFTSNSQNRLSSVPSGKDGDVISAFKAVDGVACVSVSRADMAFIEAAHPGAVIVLIERLEAAERERDELRADNEKLRSDRAGLAREANAFEAEIARRDAAAAMEDKWVPVSERMPDNGLTVMVCQEGGITFCAEVEDREFYPDEFPHVPKEGREITHWMDMPEPPAAPSPGL"]}}, {"location": "[148532:148787](+)", "type": "CDS", "id": "<unknown id>", "qualifiers": {"locus_tag": ["ctg3_159"], "transl_table": ["11"], "translation": ["MEDCIFRDENGEFRKVQVKTDQWNYNIIKPGEDDYYGFRIVPFSDDRGPETIIYRSANCEDVAPEEILRAIDELRLQPVLMQKK"]}}, {"location": "[148854:149193](+)", "type": "CDS", "id": "<unknown id>", "qualifiers": {"locus_tag": ["ctg3_160"], "transl_table": ["11"], "translation": ["MAKTSAERKAAQRARQAESGEHKLELVLDAQELAMLDHDCMARRPGREPYDRAELVALMIRKYHAELLATQHELAKRFCGKCGDRLPVQDCCCKTEEDCWVNLGWHETKLVV"]}}, {"location": "[149244:149733](+)", "type": "CDS", "id": "<unknown id>", "qualifiers": {"locus_tag": ["ctg3_161"], "transl_table": ["11"], "translation": ["VNDIVTGAISGVVTAGFLYLLNVLFTKHFIPLFQSYVYKGTDLTGKWKSSHTEEDPSDATKTIKIDVTLNLTQQAHSAKGFLDVVIARESGNENLNYIVKGEYSDGYMQLICTAKSPGFTSYGTILVKVIASGSMLSGIMTFRNSMTDTISDVNMNLTVSHG"]}}, {"location": "[149916:150786](+)", "type": "CDS", "id": "<unknown id>", "qualifiers": {"locus_tag": ["ctg3_162"], "transl_table": ["11"], "translation": ["MTVNTYCAALEALRAAPTHKLKEVGDQWRTPDQLWWGINSRFGPFVLDLFADRDNAKCEAFYTAEDNALTKDWSARLKELNGVGYANPPYSRALKHDEQYITGMRHIIAHTMAMREQGGRYVYLIKSATGELWWPEEADHVAFIRGRISFDLPVWYRPEEGQPSESSAGFGAAIAVFDKTWRGPKFDYVSRDELEARGAAFMRQIELAAARMIPPAPTARPLPETENDVWPEEVHRIARGIEHLAELPLEKNRKVMQHINHLLLDRAPSGTIIVMAQSLASTFKEFPNA"]}}, {"location": "[150778:151807](+)", "type": "CDS", "id": "<unknown id>", "qualifiers": {"locus_tag": ["ctg3_163"], "transl_table": ["11"], "translation": ["MREIIVDNFAGGGGASTGIEMATGRSVDIAINHDQNAIAMHSTNHPDTLHYCESVFDIDPVAATSGAPVGLAWFSPDCRHFSKAKGSTPVKKEIRGLAWIVLRWALATRPRVMMLENVEEFKTWGPLLADEDRPDPARAGETFAAFVGMLSAGVPADHPALDEVCEFLQIGRNSPAAQRLSEGLGYAVEYRELRACDYGAPTIRKRFFMVMRCDGQPIAWPEQSHGDPKSLPVQSGQLKQWRTAAECIDWSLPCPSIFSRKKPLAENTLKRIARGIQRFVINNPTPFIVKCNHTSSKTSYGTFRGQGLDAPLQTITKKTGYAVVIPHLTKFRTGATGQEVTDP"]}}], "name": "gnlXJGNHMHCB_3", "description": "gnl|X|JGNHMHCB_3", "dbxrefs": [], "annotations": {"molecule_type": "DNA", "references": []}, "letter_annotations": {}, "areas": [], "original_id": "gnl|X|JGNHMHCB_3", "modules": {"antismash.detection.hmm_detection": {"record_id": "gnlXJGNHMHCB_3", "schema_version": 2, "enabled_types": ["T1PKS", "T2PKS", "T3PKS", "transAT-PKS", "hglE-KS", "prodigiosin", "PpyS-KS", "arylpolyene", "resorcinol", "ladderane", "PUFA", "NRPS", "CDPS", "RCDPS", "thioamide-NRP", "NAPAA", "mycosporine-like", "terpene", "lanthipeptide-class-i", "lanthipeptide-class-ii", "lanthipeptide-class-iii", "lanthipeptide-class-iv", "lanthipeptide-class-v", "lipolanthine", "thiopeptide", "thioamitides", "linaridin", "cyanobactin", "glycocin", "LAP", "lassopeptide", "sactipeptide", "bottromycin", "microviridin", "proteusin", "ranthipeptide", "redox-cofactor", "epipeptide", "cyclic-lactone-autoinducer", "spliceotide", "RaS-RiPP", "fungal-RiPP", "blactam", "2dos", "amglyccycl", "aminocoumarin", "NI-siderophore", "ectoine", "NAGGN", "butyrolactone", "indole", "nucleoside", "phosphoglycolipid", "melanin", "oligosaccharide", "furan", "hserlactone", "phenazine", "phosphonate", "guanidinotides", "other", "acyl_amino_acids", "PBDE", "betalactone", "tropodithietic-acid", "pyrrolidine", "crocagin", "NRP-metallophore", "methanobactin", "opine-like-metallophore", "aminopolycarboxylic-acid", "NRPS-like", "PKS-like", "transAT-PKS-like", "RiPP-like", "RRE-containing", "fungal-RiPP-like", "phosphonate-like"], "rule_results": {"schema_version": 4, "tool": "rule-based-clusters", "cds_by_protocluster": [], "outside_protoclusters": [], "multipliers": {"cutoff": 1.0, "neighbourhood": 1.0}}, "strictness": "relaxed"}}}, {"id": "gnlXJGNHMHCB_4", "seq": {"data": "TTGGTCACAGAATGGGTATCGACAATAACCCAGAAGCGAAAGCGGTGGCCCACGCCATCGTCGGCGCCGCGCTGGCGGCCGCCCAGGGGCAGAATGCCGCGGCGGGCGCGACCGGCGCGGCGCTCGGTGAGATAACCGCAGGGATACTAAAGGACCAGCTGTACGGTGATACCCGGTTGCTGACCTGACCGAAACGCAGAAGCAGACCCTGAGCGCTCTGGCAACCCTGTCATCCGGGCTGGCCGGTGGCCTGGCCGGGGACAGTACCGGAAGTGCGGTTTATGCCGCGCAGGCCGGGAAGACGACGGCGGAGAATAACTCCCTGAGTGTGCCGGACAACAAAGCGCGTAGTCAGGAAATGACTCAGTGCCATGGCGGCGCTGCCTGTGAAAATGCTGTTATTGATAAGTACAAGAAAATCAATGCAGAACAGCATGAAAGCGTGGTGGGATGTAAAGGCGCTCAGGACTGTGTTAACAAGGCCAATGAGGTGGGTGAGTTACAGGCTGATTATGCCCGTCGAACCAATGAGTTGATGGAAAAGGCCCGTTCTGATGGTGGTTTAAGCCCGGCAGAACAGAACGAATTGTCTATTCTCCAGGTAACTACTATACAGCTTGAAGCGGACAGAAACGCGGCGATCCACAATGCGCTGATGTCTGGTGACTCGCCTGAAGCTAAGCAACTGGCAATAAACTCGTTAGCTCAGGTAGCCGGAACCAGTGCGGCGGGAATAGCTGCGGGTATTGGGAAAGGAGGTAAAGGTAGTTCGTTACCTACACCTACAACCACTTCGGCAGCGAATGGTCTGAATTACCAGTCCAACCCGAAACATACTCCTGGGCAGCAAGGTTATAGCTTTAATGCTGGGACAGAACCTAAAAACTCTATCGATCTATTTGGCACGTCAGTTGCAAGTGGCAAAAAAAGATATTCAATTGATAGTGAAGGAAATGTTCATCAATTTACAAATACAAATGATGGAACATGGCACTGGTCTGGGAGCACTGGAGATAAAACAGTTCCATTGAAAAAAAGCGACATTCCAAATAGTGTTAAAAAAGAGTTTGGCTTGCCTGGAAAGTGGAGATAATGATGATAATTGGTAATCCGTATCATTTTGCTATTTGGGCAGAAATTGTCCCTCAGTGGAGTGAGTTATATAAAAATGGGCTTTTCCATTTAGTTATAAATGGACATCTGTATCCAGATGATATCAGGACATCAACATTATCCAGTGATCTTTATGAGATTACTGATAGTGATTGTGCTTTGATATCACAACCTCAAAATGATGAGATTTTTTATTTACCTACAGAAATCGCTTTTAAGCGTTTGTTTGATCTGACTTACCCTGAACCTTCTGAACAAGATGAGTATCCTGAACAAATATTTGATTATTGCATTACGTCTTCGAATGTCAGCAGTTGTGGTGGGTGTTTTTTTGCCATTTCAAACGATATATCATTGAGAATTATCGGTGGAGTCATACAACAACTTGTGAAAGATGAAAGTGAAGAAAAAAATGCATGGGAATATATCAAAAAACCATTACTGCAAGATATCACTATATTAAAGCATGATTTAAATGAAATCATGAGCAATGTAAGACAGTATGCAGACTCTTTTATAAAATAAATAATGAGATAGTTATAACTACCGCTTTTGATAGCTGGATACAGGCTCTTTAACAGCGTCGGGGAAAATGGAGAACGGAGGCTAAAACCACGTATCGGGTCATTGCGCCCTGGCGGGGCGAAATGCGTCGGAAGGGGTGTTATAACCTGATGATATAACTGGGAAATGCGGTGGGGTAGCCGCTTCGCAACGGATGAAGTTGTTGTTGAGAATAACTTCCTCAGTTCAAAAGATGTGGTTACTCTGCACAAGGAACTTGAGAAAGCAGAGAAAGACGGCACTGATAAGCAGGATATCTACGAGAAATACGCCGAAGTCAGCAAGAAGAACCGCGAAGAGGCGGTAGCTGAAGGCTGTTCCGGCAATCCATTCTGTGCCAACGGGGCATTGTCAGAAGCCGCTGCGGGTTCTGTTATTGCCAACAGCCTGAAACGTCTGCCTCTGTTCTCAGACCTGAGCAGTGACGATCTGGCACAACTTGATCGCTTTGTACTGGCGGAAAACGAAGACAGCGCCAGAGCGATTTACCAGGCCATGCCGGACTATGTGAAGGTAGCGCTGAACGGTAAGGAAGCGGTAGAAGCGATAGGGCTGGGTGCTGCGGTTGGTGGTAAGGCACTGGCGGCGCTGGGAGTTGTTGGTAAGGCGAGTAAACAGCCTTATGAACCCAATAAAGGCGCTGTGGGAAACATGGGCGAATTCTTTAAACAGTCTGGCTTTGGTGAGGCAACTAAAGGCAATTCACAGAAAACCAGTAAAATATATCAAGGCCAAACAGTTTATAAAGCTTCATCAGATGTTAGTGAAAATATTCGTAAGGGAGACCAGTTTTATCTGGATGGTGAACATAAAAATCATCTTGAGGTCTTTGATAAAAGAAAAAAGTTTGTTCATGTGTTGAATTTGGATGGTAGTATTAATATTGATAAAACTAAAAAAGCTGCCGCAGAAGGGAGAACTTTACCAAAATGACAAAGGCTACTTTCTTCAACGATATTAAAGATAGTTATGTACAGATGATGGCGAGTTTGTCTTCTGAGGTCGAAGATGAATTACTCATAGATGAAAAATCAGATGTTGATGAGGTTTTTTATCATTATTTACATAAACTTAATGATTCAGTGGTGCTATTAAAAAATGCAAAATCTGCTGGTGATGAGCTTACCGTTCAGGCTGCATTGGTTTATATAAGAGTTTATTCAATACGTTTGTCTGGTTTTTTTGAGGATATTAAAGATGATACTGATACTTTATTAAAATTATCAGTCTGGCCTGATATGCCAGAAAATTATCAGGTGCCAGAGCATTATAAATTCCCACATAAATGATCCTGAAACCCCGGCCATTGGGCCGGGATTTTTGCTTTAACGGTCAGCCAGCGCTGCGCTTCTTCGGCTTCGCCATGACCTGAATCACGTCCATCAGCTCACGCTGCTTACGGGCCGAGAGCTTGGGGCAGAGATGGCGCAGGGCCTGTATCACCTCCGGTTCGGGTGGCGGTACTTCTGCCGTCAGCACCAGACAACCGTTCATCACCCGCACGTTAACCGGCGTCCCGGTTGAAAATCCCGCCACTTCCAGCCAGCCACCTTTAAGCGTAATACTGGCCGATGGCCGGAAATGCTTCGAATCCCGGATATAACCCACGGTATAACGACGGTTTTTTAGTTCCGGCGCTTCAGTTGTGACAACTTCTGGCTTAGTATCCTGTTCAGTGGAGAATAATCTTCTTGGTGGCAATGAATGGACTCAGGGAGAAAAAGCCAGAGAGCATGACTGGCGGGCACAACATTAATCTCGGCACGATCGCCACCACCCACAGCGAACGCGGCGACTGGGGCGGCGATAATTATCGCGCCCTCACCCAGCGCAGCGACGTCGGCAGCCAGATCGCCGGCAACGGCAGCGTGCAGCTGTCGGCAGGCAATGACCTGAACGCCCTTGCGGCCTCGATCAATGCCACCGACGCCCTGAGCGCGGTGGCCGGGAACGATATGAATATCGTGGCCGGGGAGTCCGCGTATCACCTGACCGAACACAGCAGGCAGACCAGCAAGGGCTTCCTCTCCGGCCGCTCGCTGGAGACCCACGATGAGATCGAGGCCACCCAGGCAACCGCCAGCAACGTGACCGGCGACAGCGTGACCCTGCTGGCAGGTAACAATCTGACGGTACGCGGCAGCAACGTGGCGGGCGAAAACGACGTCCGGCTGGCGGCGGGCAATAACCTGACCCTCGACACCGCTGAAGAGCAGCGTCAGGAAAACCATCTTATCAAAGAGAGCAAATCCGGCCTGATGGGGACCGGCGGTATCGGCTTCTCTTACGGCCGTCAGAGCGTCAAAACCACCGACGACGGCAACAGCACCGCCCACGCCATCAGCACCGTCGGCAGCAGCGCGGGCAGCCTCAGCCTTGAAGCAGGCAACGACCTCTCCGCCCGCAGCGCTGAGCTGATTGCCGCGAAAGAGATGAGCCTGGCGGGCAAAAACGTTGCCATTACCGCCGCCAGCGACAGCAGCGCACAGACTCACAGGGTCGAGCAGAAACAGAGCGGCTTAACCCTCGCCCTCTCCGGCGCCGTCGGCAGCGCGCTCAACACCGCCGTCGAGACCGCCAACCAGGCGCAGGAAACCGAGGACAGCCGCATCGCCGCCCTGCAGCAGACCAAAGCGGCACTCTCCGGGGTGCAGGCCGCTCAGGCCGCGAGCCTGGCCAGCGCCCAGTCCGGGACGCCGGGCGCGTCAGACAATACGGTCGGGATCAGCCTCTCTTACGGTTCTCAGTCGTCGACCTCTACCCGGCACAGCGAGCAGGTTACCGCGCGGGGCGGCAGCCTGACCGCCGGGGATAACGTAAAAATCACCGCTAACGGCAGCGGCACCAAAGGCACCGACGGCGATATCCTGCTCCAGGGCACCACCGTGCAGGCCGGAAAAAACATCGACCTGACGGCCAGTCGCGATATCACCCTGACGTCCGCGCAGAACACCTCCCTGCTGACCGGCAGCAACAGGAGCAGCGGCGGCAGCGTCGGGGTCGGTCTCGGCGTTGGCTCCGGCGGGTTCGGCATCAGCGTCTCCGCCAGCCTCAACAAGGGCAAAGGCCACGAAAGCGGCAATGGCACCACCCATACGGAGACGCTGCTTAACGCCGGGCAGGCAGTGAACCTGGTCAGCGGCCGCGACACCACCCTGACGGGCGCGCAGGTCAGCGGCGAGACGGTCAGGGCCGACGTCGCCCGCAACCTGACGATGACCAGCGAGCAGGACAGCGACCGCTACGACTCGAAGCAGCAGAACGCCAGCGTCGGCGGCAGCTTTACCTTCGGCTCCATGACCGGCTCCGCCAGCGTCAACCTCAGCCGTGACAAAATGCACAGCAACTACGACAGCGTGGTTGAGCAGACCGGCATCTTCGCGGGCAAAGGCGGCTTTGACGTTACCGTCGGTGAACACACCCAGCTTAACGGCGCGGTCAACCGGACATACCGGACGGAGATACTGGATTTTTATCTGTTCAGAACACTGAATGAAGCACGGGAAATTACGGAACGTTGGCTGAATGAATATAACAGTGAGCGGCCCCATGAATCCCTGAATAACCTGACACCGGAAGAATACCGGCTGATGGCTGAAAACCCGGAAATCTCAAAAAGTGCGTGGAACTAAAGCTGGGATACTTACAGTAGCACTGGTGATGGTAAAAATGCTCTAGGTAATAGAGAGCTAGGTAGCTTCAACAAAGAAATCAAAGAATTAAAGGACAAAAAATGATCTTTGGTCAACCTTTTGGTTTTGCTGTTTTTTATGAGACTTTAGAAAAAACAGAGGATAACTACTGGAAGTATGGGGTTTTTAGTTTTTTCATTGAGGATGAAATATATCCATCAAAAGGATCAAATTATACATTACATATGGCTATTAATTACTTAAAAGATAGTCAGCAAGAAATAATTAACTGTAAGAATGTCGATTTTTCCTTATCAGAAGATGCATCTGAGCTGATAAGAGAACTGGCTCATTCACATGGAATGCTTCTTGATAGCGATCCCTATGATTTTGAACTACCTGATTCTGAAAAATTAGGAGTTTATTTAAGCCCTTCTGAAATATCAGACGTTGGATTCTATTTGTTTTATTATCCTAAAGATAACGATGAAGAGTATTTAATATATAGTTCAGATTATGGTAGCACTGCTAAAAAAACCACTTTAAAAAAAGGAACGGTCAGTAACGTGCTTCAACAACTCCCTTGTCAATATGACATATAGAAATAAATCCCAACTCAGCTAGTTGGGATTTTACTTTATAACCAGCCATTTGATGCTGTCGCTTTTTTGGGTGGCTAAATGTTGTATTGCGGCAGGTGCTCAAACTGAGCTGATCACATTCAAGCAGAGAGTTAGGCGTCAAGATTACGGTAACGAAAACGTATCATGCCGTTGAAAATTGTCTTTTATCAGGCGAATCACCCAGCCTTAACTACTTGAGTTAAGCCATCATAAAAGTTGTAAGACGGCTATGAGCGAGGAGCGGAAGTTAGCTACTAACTCTGTGGCGTTTTAATTCAATATAAACTACTGAGCGTGATAAGCTCAAAAATTAATTTCCAGTGATTTATCTTCCATAGCGGCCTCTGAATCCTAGTTGAAGATTGCTTATAACCATGCTGTAATACCGTGTTCATTAAATGATATAAACAAAGAGGACAAAATGAGTAAAATGCTTGCAGCGCTAGTTGGTGCTTTGTTTTTCTCTGGAATAGCAAATGCAAATGACAATTACATACCTATACTATATAACTTATCAACCATATTCGATTTCAATCCCGTAAAAGGCCCAATAAGATCACTCGATGAAAATGTTGTAGTTAATGGAAAGGAAACTCAGGAAATCAATCTTGAATTTGATAACAATTTTTGTGTTGAGAGTTTAACTATTAACAGGCCAACTGAGGGTTACTCTCTTCAGCTTAAATTAAAGGGTGGTATCCTTGATGGGCAAAAAAATGGGAAGCCATTTTCAATAGAATTGTCTAAGGACTGCAACCTTTATTCAGTAAATGAAAATGGTAACAAGATGGAGTACACACTAAATGCCAATGGGATGATAAAAGACACATTATATTTAGGACGTAAAATATCTGAACATTTTTATGATGAAGAATCAAATTTGGTTCGTGTAGTATTTCTTTTTGAAGAAAAATTACTTTCAAAAAACGAAGTTACATATGCAGATAGTCATGAGCGGCCTCTAGACTATAAGATAACAAATTTCGCGAGTAACTCTGGTGGATTCATCGCCACAAATTCCTGTAAATATTCAGAACAGCTTGTACCGGAGCTGTGCCAACTGACGGTGCAGAACACCGATTCACCGCCTCCAAGACCAATAAAAATGACGGTGAGCACAAAAGTAGAATTTTATTAAGCGCAACGCTCACTCTGTCGTTGGAATCCAGCCTTTTTTTCCGATGGAAGACAGCAAAACAGATGTGCAGATGATATAATTTCCGGCTAATAATTAATCAATGGAGAAATTCTCGATATGGCGTAATCATCATTAGAGTACTGTTTAGTCTGCATTGAGCGAGCAGCGGACATATAGCATCTCAATCGCTAAAGGAGTTCCAATTAGAGGATGTAACGATAGGTTGAACACCTTATGATAGATGATGCCCTGAGAGTATTACAACGCAAACCGTTTGAAAGGATCATTAGAAAAAAATCATGAGCAGACGACTTAACAGAGATAATCGAAGCAAAGTCAGAAATATTCCCAGGCGCATAAATGCTCTTAACCGTTGGGCTGTTACATTTTGCAACCCGGAGCGTGCTATTTTTTCTGAAGATGAGCATTACTGGAATTTTAAAATTCCTGTGGCGATAAATCTTATTCAGGGTAAATATAGTACAGTTAAAACCAAAGCTTCTTGCGCACAAGCTTTAATTAATGCATGTTCGAATCTCATTGCCGCAACTGCTAATATGTACTATAGCCCCCGGATTACCACTGTTATTTGTCTTCCCGATATGTTTACGAGCGAAGTCTGTCTGTATCGTTCAGAAGATTATTACCAAAGCTTCATAACAGAAAAGCGTTCTGATAATGATGCTTATTCTTTGATCAAAGATCGCAGCCTTGCTGCTGAGTGGGGGCTCATTCTACCTGAGAATGTGCAAGAGTTGGGTATCGCATTCGAATACTATGGGAGTGAGGACCGCGATGAATGGTTTACTGGAGAACGCTGGTATTATGGTCAAGTAATATGAGGTTTTTAATAAATTATCTAGTGATAAACTAATTAAAACGTTATCAATGTTACTAATTTTCAACGTCCCCCTTCTTTAAGGATAGCGTTGCATCGACCCGTTGAACTCACAGCACAAACTGGCCTGAGCCGGTTTGATCTTATGGAGTGTGATTAGCCATCGCAGCGTGGCAACCAGGAATAGTTTTCAGTAAAACTAAAATCTCAAAGGGGGGTGTCGGGGCTGAGGCAGGTCTGTTTGCTCACCGACAGGCAAGAGGCAATGAAATGATTTGTTTGGTGGTGAACGACAGAATAGCGGCATTCTTTACAGACGGAGAGATAACGCTATGAGCATCCCGGAAAAAAGCCACGCTCTGAAGCACCTGGAAGAGACCCGTGCGGCCCATACGGCGCAGATGATGAAAATAAACGACATCGCCGCCGCCATTGCCCCCAGCAAAAAAGAGCGTGATGCGGCTATCGATACGATAAAGAAGCGGAAACCAACTGGCGCACCCGCTTTCGTGGCCTGCGTGGGGCGATTACGCCGGAGATGCGCGCCGAGCACAGCCAGCGCATCGCCAGCCGTGAGCTGGCCGGCGAGTTCACCGGCCTGATTGAGGCGCTGGAGTTTGAGCACGAGGGCGAGATGATTAGCGCCGCATCCACTGGCCGCGCACGGAAAGGCATTCACACAGTACGCAGAGGAGCAATGGAATGCTGCCATGCGCACCCTCAGCCCGACGCTGATACGCGGTATTATTCTGAAGCTGATGTCGCTTCATCTCAACGATACCGGACGCCACACCAACCCGCTGCACGAAGCGCCGGAGCTGATACTCGCCCGTGAAGTCGGTAAGCGGCTGGATATGAGTGCCGAGTCGCTACTTTCTGAGATTGGAATGCATCGCCCCGCGCTGACCGGCGTAGATATGCGCCTGTACAACAGTCCTGCTGCCACTCAACGTCTGATAAGCGAGCGAAAAGAAAAGGGTGAAAGAAACAGGCATAAGGAGAACGCGAAATGATGCACTGTCCGTTCTGCAAAAGACCGGCACACTCCAAGTCCAGCCGCTATATGTCCGAACAGGTGAAGGAGCGCTACCACCAGTGCACTAACCTCGACTGCTCATGTACGTTCAAGACGCTCGAAAACATCACCAAGGTCATTTACCTGCCCCCCTCAGAAGGAACCACTGCCAGTGGCTCCAGAGCCGCAGAGTAAGGCACTAACAATCGGGCGCTATGGTTCATCCTTCCGGTCACATTAATCCCTGATGCCGCTGCCACCCCAGCGGCTTTTTTTTGCCCGTCGCTTGCCCTTTGAAAGCCTTTTTTCTGGCCAGCCCGCTTTGTAAAGAGCCGTGCATACATAAGGTGCATGGATTTGCATGCAGATTGCAGGGTACATAATCCTCAGCAGGACCAGGCACGGTGCGGCCTGACCGCTCCCATGCAGTTGCATTAAATGCGACCCATAAAGCGGGCAGGCGAGGAGGGGATAACATTGAGCGCTTAGTTCTAATGCTTATCTTTTTATTTTTATACTTATTACAAAATAAAAGATCATATAATTATTGATTTTAAGCCGAATTGTAATTTTGTTGAGTGAAATTACACTAAGAGTTTCGAATTTATTATTTTATGTTTAATTTAATATAGCCATAATAATATAATCATCATTGTTAGTCCATTGAATAACACTCCTTATGTATAAATACCTTTATATTTTCCTGTTTTGTTTTTTAATCTAATATGATATATTAACAACCTGCAAAAGGACAGCGGAGGCTACATGAGGATGAGTGATAATATATATATACCTAAGTTCAATCAGTGTAGGATAAGGAATCTTTTAAGAAAAATTCATAATGATTTATTTAAAATTGATGAGCACATTATTCTTATAGAGAGTAATTTAAGTCTTGTTGAAGATTATGTGATTTTTTTAGAGGATCGTAGATTTTTTTTACATAGCGGTTTTGATATTAAATCCTTTATAAGGGAGTTAATTAAATCAATCACCACCTTAAGATTCAAAGGTGGTGCAAGCACTATAGACATGCAGTTTGTACGAACAATAACTGGTTATAGAGCAAGAACCTTAAAAAGAAAGGTTTATGAAATACTTTTAGCCATTATAATCAATAATCGATATTCAAAAAGGGTGATACTACATTCATACATGTGCCATGCCTATTTAGGCACAGGGCTTACTGGTATAGAGCAAGCAGCAATGAAGACTTTTGAGAAGGATATATCCAGCCTGACGGCATTTGAATCCGCAATGGTGGCTTCCATGCTCCTCACCCCACAACCCCTACTTCAGACGTCCAGATGGTACGTTAGAACTAAAAGGAGAGCGACTTATGCTATGAGCATTAGGGAAGCGAAAAAATAAAGCTTTTAACATGAAAAGGGTAGGGAACTCATCTAAGTTTTCTTTTGTAAAAAATATTCTTGTTTCATCATAAATGCTAGATCTTTTCTGTCTCTTTCTTTCTTCCATGAGTTTCATTAAGTTGCTAGACTTATTTGATAGTAAGTTTAGTTTATTCATTGTTTTAGTTTTTTTGAGTTCACTTATATCTGCTTGACGCATATCATTATGAATTGAAACAAAGATTTCTTGTATTTCTTTCTCAAGATACATCGATAAATCAGTAGATTCATTAGTGTATAAAAAATGATAAAAGTTATTAATCTTATCATTCCATTCATTCTTGATATTTATATATCCAGCTCTTGTCGCATCCTCAACCTTTCCATCGTTAGATACTTTTTCATCTATATATATTCGCATCCTTGAAATTCGTGAGCTAACAAGAGAATTTATTTCAGCTACAACTTTTTCAAATTCCTTCAAATCTTTTTCGTTGTTTTGAAATTTTTGTTGGTATAACCAATTGTCACGTTGAAATTTAATAATTATTTTGTTACCAACAACCCCTGTGAATACCAAAGTGGTAATTGCAGTTATTAATATCTTGAATATATCAAACATACTCTAAATCCTAATTGTGTATTGCAGTGAATAACATTTCTGGATACATCTTATTTGCATAGCATTGTAGCATTTTTCTTCAATGCTCCAAATAGTTAGCATGATTATAAGTTCCACGAATGCTATTTTTATCAAAATGCGCTATCAAACCCTTGTTCATGCAAAATTGTCGACATGCTATGTCTAAAACCGTGACCTGTAGCTCGTCCCTTATAACCCAGAAACTCAATTACTTGCGACACTGTTTCCTTGGAAATGGGTTTGCTGCGGTTGTTCCTGCCTATGAAAATGTAGGAATAATGGCCCGTAATAGGTTTTAGCTGCTTAAAGAGATCGATAACCTGAGTGGAACGCGGCACGATATGAGGCCTACGCATTTTCATCCGTTCCGCTGGGATCTCCCAGATACCTTTCTCAAGCTCCACCTCATCCCACGTAGCGAAGCGCATCTCCTGTGTTCTGACGCCAGCCAGCATAACAACCTTAGTCGCATTTTTTGTAATGATGCTGCCGGTATACGCCTCCAGATCGCGAATAAAATGAGGGACTTCTTCAGCTGATAAAAAAGGATGATGCTTCGGCACCGCCAGTGCACTAGCTAAGCCTGGAGTAGGATTATACTCAGCTCTGCCTGTGATAATCGCGTAGCGAAAAACCTCACCACAGCACTGCCTTACTTTCCTCGTTTTCTCTAAAGCTCCGCATTTTTCAATACGCCTAAAAATTTCAAGCAGTTCCAGAGGTTTAATCTCGCATATAGGAAGGTGGCCAATGTGCAGGAAAACATCCTGTTCAAAGGTTTAAGGATCCCCTCGGGGTATGCCAGGGTCCAGCGATCGGCTTTATTTGCATGCAACTCCCGGCTTATGGCTTCGAAAGAGTTCTCGCTTAAAAGCTGCTGTGCCAGTTTCTGCGCTTTGCGCTCCTCAACGGGATCTATCCCGTTGGCGAGCTTTACCTGCGAACCGATTGCGAAATCTCCAACCTTTACGCCCATCAGGATTGATTAGAAGGGATAAACCCTATCCATCACTCAGAGTGAATGGCTTGTCTTGCACTTTTGTGCGTAGGACTGGCACGGACAAAAAACCATGATAACTTTATGATTTTAAGCAAATTAAAGGATTAACTAGGAATCATGCGGACGTTCTTTGGCGGAAGATCACAGGAGTCGAACCTGCCCGGGACCGCTCGCGGCCCCAACTGGATTTGAAGTCCAGCCGCCTCACCGGAGACGACGATCTTCCCTTACTGCAGAGGCGCTGAGTATAGCATCGCCAATGACCACAAATAAACTCCGGTTTTTAGCATTATTTCACTGATGTCCGCCACCGACAGCAAGCTGTCCGTTTTTGGTCTTCTTTCCTTGCCTAATCCCGTCCATCATAGCGTTAATCCCATTCAGCAGGAGTCCAGAAATGACCGATACCGTACTGTTAGTGATTGATGCGCAGCAATCCTTCTATGAGCGTGGCTACAATGAAGCCCCGGAAACCCCGGCATTCGAAAAAGCGTTAAGCACGCTGGTCGCGGGCTGCCAGGCGAAGGGCATTCCGGTAGTAGATGTATTCCATGTGGAAAGTGAAGGTGCCTTTGCGCCGGAATCCGGTCTGGTGGTGCGTCTGCCGTTCCTGGATCACGAACCGGTCGCCAGCTTCCGTAAGAAAGTGCACAACGCCCTGACGGAATCGGGCCTGCAACAGTGGCTGGAGCAGAACGCGGTGAAGCACGTGATTATCACCGGCCTGCGCTCTGAGCAGTGCTGTGAAACCACCGCCCGCGTGGCGTCGGACTTCGGCTACCACGTGACCTATGTGACGGAAGCGACGCTGACCTTCCCAATTACCCATGATGGGATTACCCTGAGCATTGCCGATTTACGCCACCGTACCGAAAGCGTGCTGATCAATCGTTTTGCCGATATCCGTACCGTTGAGGGCCTCCTGCAGGAGCTTGCATAATATGACAACCCCGGTGTGGTTTTTAACCCTGCCCGGTGTGATGACGCTGGACCTCACCGGTCCGGCGGAAACGCTGAAGCTGGCGGGGAATGCGTTTTCACTGCGCTATATCGGCCCGGATGAGAGCGTTCTCACCTCCACAGAGATGGTTATCAGCCGCATTGAACCGCTGCCGGAGGCATTGCCCACCGGGAGCCTGCTGGTGATCCCCGGCGTCAGTGACTCAAAAGTGTGGTTCGACACGCCGCAGGCGGTGGCAGCCCGCAACTGGCTGATGCGCATTCAGCCCGCCATTCATGCCCGCGAGGTGACCTTAGTCTGCGTCTGTTCCGGGTCACTGCTGGCGGCAAAAGCCGGGCTGATGAACGGCGTGCAGTGCACGACTCATCATGAGGTGATCGAGCGACTGAAAGTGGCTGAACCGGGAGCGATCGTGAAAGAAAACCGCATTTTCGTTGAAGATCGCGGGATCTGGACCAGCGCAGGGATTACCGCCGGGATCGATCTGTCACTGCATCTGATTAACCGCCTGTGCGGCGCGCAGACGGCGATGGATGTGGCACGTGAAATGGTGGTCTATTTCCGGCGTTCGGGGGAAGATCCGCAGTTGTCGCCCTGGCTGCGCTATCGCAACCATATCCATCCGGCGATCCACCGTGCGCAGGATCTGCTGACCCTGCAACCGGAGCAGGAGTGGCCGTTGGAGGATATTGCCGCCAAAGTGCACGTCAGCGCACGCCATCTGACGCGTCTGTTCCGCCAGCATCTGGGCATCAGCGTACGTGACTATCACGAACAGCTGCGGCTGACGATTGCCCAACAGCGTCTGCAACAGGGCGAAGGCAATGAACGCGCAGCACTGTCGGCCGGGTTCTCTTCCTCGCGCCAGCTGCGCCGTGCGCTACAGCGCTGGCAGGAATGAGATTAGATCCCCAGTACCAGTAGATCGACAGCAGCAACAATATCGTCTCTGAGATCGCTGGCATTCGCCACGCGATCCTGATCGCGCAAGTTTTTCACATCTGTTGTCGTGAGCATGGTGGTGAGAATGACATAGTCGTGTTCTTCAAGATGTAATACAGGCGTCAGAGTCCTGACCTGCGAGTTGCTAGCCTGTTTGCGTGCCAAAGGCATGACCAGACGCGTCGTTAGATGGCTAAGCAGATCAGACTGAATATTAATAAAATAGGGATAAGCCTGCCTGTTCTTTCCATGATTCTGGTAGACCGAAAACTGTTCCATTATAAAACCCTGAAATCATCATCATCTGTAAACAAGCCATGCTCTTCAACGAAACCATTCAGAGCTTCCAGTCCGGCCTTGTTCTCCTCAAGCCAGCGCTCACGCTGCCTTTTTTTCACCGCCAGTTCTAAAGCAATGTTCAGCGTGGCAGAAAGATTAAGCTCAAGCTCCCGGGCTTGATCAATCAGTTCGGCGTTCAAGTACACATTAGTACTACGTTTTTTCACCGCGTGTGACGTTCTCATAACAACTCCTGCGCATAAAGCATGCGCATGATTATGACGCATTGCTTGTTCGAAATCTACGCAAAACCCCGTCACTTTTTATTCCGCCAATCCCACCCGATTTCAATTCGCTCAACGTTTGTGCTAGTGTTACTTGTAACATTCGCCCTTTTTCGCCCTAAAAGCTAAACCGATTTAGCTACCATAAGAGGCGATTCCGGCTTAACAAAATACGAGGCACATCATTATGAAGAACCTGTTAATTGTTGCCGCTACCGTGGCGCTGGCACTGCTGTCGATTTACTTTTTGTCGCCGTGGCCGGTCTGGCTGGGGACGCTGGCGGCCTGGGTGACGACCGGCTCGTTCTGCCTGCAGGTGCTGCATATCGTGAAAAATAAGGATACCAGCGGCCTGTCACTGGGGATGTGGGCAGCGCTGTTCTTTGGCGTTTCCTGCTGGACGTGGTACGGCCACCGGATGAACGATGTGCCAGTAATGGTCGCCAACGGCATTACCTCCCTGCTGGCGCTGACGGTGATTCTGCTCAAACTGTGGCACGAGCGCCCGCTGCCTAACCCTAACCGCCGCAGGCTGGTACGCATGCCCGGAGTGATCCTTAATCCACGCATCCGCCGTCTTCGTCCGCTGAAAAACGCCCCGGAGCAGGGGAAAAAAGTCAGCTAACCAGGTGGCGTTTATCCAGCTTCTGCAAGCCGAGTGCCAGCAGCAGGCTGCCTGCCAGGGTAATGCCGAATATCAGCGGGATATCGATCAGCGGATGGTCGGTGTTATCCAGGTCGTGGGTGCGCATAAAGTGAATAAACAGCGCATGGAAGCCGTAAATCGGCAGTGAACAGCGGGAAATCAGGGCAAAGAACGGGTTAACGTGGTCGTTAAGGGTGTTTTTAAACAGCACCAACAGGCTGACGGCGGCGAAAAATACCGCCGGGCCGCAGTAAAGATACCAGGTATCGGCAAAAGCTCCATTGATCGCGAACTGCCGTTTGGTGCCAAAGGCAATCATCAGCACACAGGCCACAAACACCCCACCCGCCAGCCAGGAGACGCCGCGTTTTTGCGTTTCCATCATCCCAATCGCCCGGCCAAACAGGGCGTACAGCAGGTAATAAATTGTATCACCGTTGATATACAGATTGATCGGCAGCCAGTGGAAGCGCGCAATAGAGCTGTCGACGGTGTTGGGGTTAGCCAGCAGCGCTATCACCAACGTCACCACGGCCAGATAACCCGCCCGCACCGGCTTCACCTGGATCAACGGTGACAGCAGATAAATAACGATAATCGCGAAGAAGAACCACAGGTGATAGAACACCGGCTTTTGCAGCAGATGCTTCACAGACATCGCTTCATTTATCGGTGTCAGCAGCGTGATGTAGATCAACGCCACCGTGCTGTAGAACAGCAGGCACAGCACGATGCGCAGGAAATGCCGCCCCTGGGCGCTGCGTTCGCCAAAGAACAGGTAACCAGAAATCATAAAGAAGATCGGCACGCAGACGCGTGAAGCCGAATTAAGCAGGTTGGAGAGATCCCAGCTGTGCTCACCCACCGACATCCCGGTGGTCACATACCAGGTGGTGGTGTGGATCATAATCACCATCAGACAGGCAACTGCGCGTAAATTCTCTATCCATCCTATCTTTTGCGACATTTCATCCTCTGTTCCCGGCAAAATCTGCATTAATGCGAGAAAGAGGGTAGCCAGGTCGCTGCGCTTCAACAACCGGAGAGGGGAAAAATAGGACCAGGATGAAGGGATTATGTGGTGGAGGCGACAAAAATTCCTGAATCCCCCCTCACGGCATTTTGGTAATAGGTACGGTCAAAGGGTATACTGACGCCCACTTTTTATCACCACTCGTATCGCGTGCGAATCCAAATGCAAAAGTTTGATACCAAGACCTTTCAGGGGCTGATCCTGACCTTACAGGATTACTGGGCACGCCAGGGCTGCACCATCATCCAACCTCTGGATATGGAAGTGGGCGCTGGTACTTCTCACCCAATGACCTGCCTGCGTGCGCTGGGTCCGGAGCCGACGGCCGTTGCCTATGTGCAGCCTTCACGTCGCCCGACCGATGGCCGCTACGGTGAGAACCCGAACCGACTTCAGCACTATTACCAGTTCCAGGTGATCATCAAACCTTCACCCGACAATATTCAGGAGCTTTATCTCGGCTCCCTGAAAGAGCTGGGCATGGACCCGACCATCCACGACATCCGCTTTGTGGAAGATAACTGGGAAAACCCAACGCTGGGTGCCTGGGGTCTGGGCTGGGAAGTGTGGCTGAACGGTATGGAAGTGACGCAGTTCACCTACTTCCAGCAGGTTGGCGGTCTGGAATGTAAACCGGTTACCGGTGAGATCACCTACGGTCTTGAGCGCCTGGCGATGTACATCCAGGGCGTGGACAGCGTTTACGATCTGGTCTGGAGCGACGGTCCGTTGGGGAAAACCACCTACGGCGATGTGTTCCACCAGAACGAAGTGGAGCAGTCCACCTATAACTTCGAATACGCTGACGTCGACTTCCTGTTTACCTGCTTCGAGCAGTACGAGAAGGAAGCGCAGAGCCTGCTGGCGTTGGAAAAACCCCTGCCGCTGCCTGCCTACGAACGTATTCTGAAAGCCGCACACAGCTTTAACCTGCTGGATGCGCGTAAAGCGATCTCCGTCACCGAGCGTCAGCGCTATATTCTGCGCATCCGCACCCTGACGAAAGCCGTGGCTGAAGCTTACTATGCCTCCCGCGAGGCACTGGGCTTCCCGATGTGCAATAACAAGAAATAAGAGGCAGCCATGACTGAAAAAACCTTCCTGGTGGAGATCGGCACCGAAGAGCTGCCACCAAAAGCACTGCGCAGCCTGGCAGAATCCTTTGCCGCCAATTTTACCGCTGAACTGGATGCCGCTGGCCTGGCCCACGGCGAAGTCAGCTGGTTTGCCGCGCCGCGCCGTCTGGCACTGAAAGTGGCGAATCTGGCCGCTGCGCAGCCCGATCGCGAAGTGGAAAAACGTGGCCCGGCCATTCAGGCCGCTTTTGATGCGAATGGCGTCCCGAGCAAAGCCGCTGAAGGCTGGGCACGTGGCTGCGGCATCACCGTTGATCAGGCCGAGCGTCTGAGCACCGATAAAGGTGAATGGCTGCTGTATCGCGCTCAGGTCACTGGCGAAAGTGCCCAGGCCCTGCTGCCCGCGATGATCGCCACCTCCCTGGCGAAGCTGCCGATCCCGAAACTGATGCGCTGGGGCGCGTCCGAGGTGCAGTTCGTGCGCCCGGTGCATACCGTCACGCTGCTGTTGGGTGATGAGCTGATCCCGGCAAAAATTCTGGGTATCGACTCTGCACGTATCATTCGCGGTCACCGCTTTATGGGCGAGCCTGAGTTCACCATTGATAACGCTGACCAGTATCCGCAGATCCTGCTGGAGCGCGGCAAGGTGCAGGCGGATTACGCCGTGCGTAAAGCCACCATCAAAGCCGATGCTGAAGCCGCTGCGGCAAAAATTGGCGGCATTGCCGATCTGAGCGACAGTCTGCTGGAAGAAGTCACTTCCCTGGTCGAGTGGCCGGTGGTGTTGACGGCGAAGTTTGAAGAGAAGTTCCTCGCGGTACCGGCAGAAGCGCTGGTCTACACCATGAAGGGCGATCAGAAGTACTTCCCGGTGTACGACAACGCGGGCAAGCTGCTGCCTAACTTTATCTTCGTGACCAATATCGAATCGAAAGATCCGCAGCAGATTATCTCCGGTAACGAGAAAGTGGTGCGTCCACGTCTCGCTGACGCCGAGTTCTTCTTTAACAGCGACCGTAAACGTCGCCTGGAAGATAACCTGCCGCGTCTGGAAACCGTGCTGTTCCAGAAAGAGCTGGGATCGCTGCGTGATAAAACCGACCGCATTCAGGCGCTGGCGGGCTGGATTGCTGCGCAGATCGGTGCGGATGTTAATCACGCGACCCGTGCAGGCCTGCTGTCCAAGTGCGACCTGATGACCAATATGGTGTTTGAGTTCACCGACACCCAGGGTGTGATGGGGATGCACTACGCGCGTCATGATGGCGAAGCCGAAGACGTGGCCGTGGCGCTGAACGAGCAGTATCAGCCGCGCTTTGCCGGCGATCAGCTGCCGTCCAACCCGGTTGCCTGTGCGCTGGCTATCGCTGACAAGATGGATACCCTGGCGGGTATCTTCGGTATTGGTCAGCATCCGAAAGGCGATAAAGACCCGTTTGCTCTGCGTCGTGCTGCGCTGGGCGTGCTGCGTATCATCGTTGAGAAGAACCTGCCGCTCGATCTGCAAACCCTGACAGAAGAAGCCGTGCGCCTGTATGGCAGCAAGCTGTCTAACGCTAAAGCAGTGGATGAAGTGATCGACTTTATGCTGGGTCGCTTCCGTACCTGGTACCAGGAAGAAGGCCACAGCGTCGATACCATTCAGGCGGTACTGGCACGTCGTCCAACGCGTCCTGCAGATTTCGATGCGCGTATGAAGGCGGTATCGCACTTCCGTACGCTGGAGCAGGCAGCCAGCCTGGCAGGTGCCAACAAGCGCGTCTCCAACATTCTCGCTAAAGCGACTGAACCGCTGAACGACAGCGTGCAGGCGTCACTGCTGAAAGAGAATGAAGAGATCAAGCTGGCGACCTACGTGTCGGCGTTGAGCAGCAAACTGCAGCCGTTCTTCGCGGAAGGACGCTACCAGGACGCTCTCATTGAGCTGGCACAGCTGCGTGAAGCGGTGGACAACTTCTTTGACAAGGTGATGGTCAATGCCGAAGAGAAAGAAGTGCGTATTAACCGTCTGACGCTGCTGGCGAAACTGCGCGAGCTGTTCCTGCAGGTAGCGGATATCTCTCTGCTACAGTAATGTGATGCTGTTACGGGCGGACCGAAACAGGTGTCCGCCCCTACGGGATCCAGGTTGCTCCGAACCGTAGGGGCGACCATTTTTTCCGGTCGCCCCGTGCCGATAGTTTGCACCCGCCGTATTTTTCGCTCGTCGACATCCCGCTTTACAATTCCGCCTTGCCCTCCTCCCCCCATTTCCTTACCCTGTGCGGTTTTCGCCAACCAGGTTGAGACATCATGCAATCCTATGGATTCGCTGCCAAAGCAGCAAACACCCCGCTGGAACCCTTCGAATTTACCCGCCGAGAACTCCAGGCTAACGATATCCACATCGATATCCACTACTGTGGTGTCTGCCATTCCGACCTGCATATGGCGCGTAACGAATGGGGCGTCAGCCAGTTCCCGCTGGTGCCAGGCCACGAAATCGTTGGCCGCGTGGTCAGCACCGGCAGCGCGGTCAGCGCGTTTAAAGCCGGGGATCTGGTCGGCGTTGGCGTGATGGTCGACTCCTGCGGCCACTGCGCCCAGTGCCACGAGGGTGAAGAGCAGTACTGCGAAGAAGGCTTCACCGCGACCTACAACAGCGACGAGAAAGTGATCGGCGGCAAAACCTTTGGGGGTTACTCCGACAGCATCGTGGTCGACAGCAAGTTTGTGGTGGCCGTGCCGGAAAATCTGGAACTCAGCGCCGTGGCCCCCCTGCTGTGCGCGGGCGTCACCACCTGGTCACCGCTCAAGCACTGGAACATTCAGGCAGGCCAGCGCGTCGGCGTCATTGGCCTGGGTGGCCTCGGCCATATGGCGGTGAAACTGGCTGCTGCGCTGGGCGCGGAAGTGGTTCTGTTTACCACCTCCCCTGCCAAAGGGGCCGATGCACTGCGCCTCGGCGCCAGCCAGGTTGTGGTTTCGAAAGATGCGGAGCAAATGGCCGGGGTGAAAAACAGCCTGGATATGATCCTGGACTGCGTTGCCGCCCCGCACGATCTTGACCCGTACCTCAGCGCGCTGAAAACCAATGGTCATCTGGTGCTGGTCGGTATTCCTGACTCACCGCACACGTCGCCGGACGTTACGCCTATCGTTTTCAAACGCCTGAGCATTTCCGGGACCTCTATCGGCAGCATCAAAGAGACGCAGGAGATGCTGGATTTCTGTGGTCAGCACAATATCGTGTCCGATGTGGAAGTGATTCGTCTCGATGAGGTTGAGCAGGCATTTGAACGGATGCTGAAAGGGGATGTGAAGTACCGCTTTGTGATTGATATGAAAGCCGGAAAATAGTCATTACCCTAAAAACAAGAACCCGCCTGATGGCGGGTTTTTTCTGTCAGCCCAGCAACTGTCTGCTGAGGCACGGATTCGATTGAATCAACTGCATTAATTTCTGCGCACTACCCGACGGTTTGGTTTTTTTTGCTTCCCAGCTTTTGACTGAAGAAACACTGACACCTAACGCCTGAGCAAATTCATCAATCTGCATGCCGGTAATTTCCCGAACTCGTTTGGGTTCAGGGGATGCCACATCACTTTTCAGGGCAGGAATAGCATGCATTACATTACGGGTCAGGACAATCTGCTCCAGACTGGAAAGCAGTTCAGACATGGGATCACAAGTCTCCATAAGCACTCCTCGAAAACTCACTAAACGTGAACAACCAGAGGGAAAGAACCTTAAATCCAGGTTCTCAATGCTGGCATACATCAGCCACTGGGACGCTTTTTGGGGCAGCACAGGGAAACGCCAGGATTCTAAGTATGAGATCATTTTGCGAGATCGGGATCATATTTTTTGTTTATTTTTCGATCTTGCTTTGCAACCTGCCTCACAAATGCCACGCAAAAATAAGTTACACAGACATCGCTATCCATCAAAAGTGATTTCGACTATTCTTTACCCAACATTTGTAGTTTGAATAAAACCGATAAGTATTTGTTAACAGGAGTTAATTTCTTATGATGACAGGATCATCACGCATCTTGACGCGTCTGCTGGTGCCCGTTATGGCGCTATTTATGGTGTTACAACTTACTGGCTGTGGCGATAACGAAGCCGATCAACGTAAAGCGTTTATCGATTTCCTGCAAAACACCGTTATGCGCAGCGGCGAACATCTGCCCAGCCTGAGTGAAGATCAGAAGCAGAAATTTGGTCCCTTCGTCAGCGATTACGCGATTCTTTATGGTTTTTCTCAGCAGGTAAATCGTGCCGTGGATTCCGGGCTGAAACCGGTGGTTGATGAGCTGTCAGCCATCCACACTCCGCAGGATTACCTGACACGCCGTGATGCCCTGCGCCAGGTGAGCGGTTCTCTTGGGGTACTGACCCAGCAGATTCAGTCCGCGAAAATGCAGGCCGACAGCAGCAAGGCGGCACTGAAACAGCCGGAAGATTTAAAAACCGTGTACGACAATGTGTTTAATAAAGTGGTCACTCAACCTGCTGCAACACTGGCACCGCTGCTGCCCGCGTTACAAACCCTGAGCCAGGATGCGGTACAGACCGGTGACTTCCTGCAACAGCAGGGCGCAAACGTCAGTTTTAACGGTTCTGCGATCCAGTTCCCGACCCAGCCTCAGGCCACGCAGTACAATACGCTGATGAGCAATCTGAGCACCAATGCCCAGGCGTTGACCCAGGCGCAAGCCGCGCTGAAGGGCAATTTCCAGTAAATTCTGCATCAGAGCTGACAATCGTCAGCTCTGATGTTCCTTCCCCTCTCACCTGTCACTTTCTTACATAAGACTCATCTCATGTTTCGACGGGCAGAAGAAGTGTGATCGCACGCATTCAGCCCTCAAATAATTTGTGATCAACATCACAAATCAAAAACAAACAAACAACATACATTTGTGATACACATCACATCACGCGGTTGTTATTGTTTAAATATTCGCCACAGTCCTTTTCATACACTCCTTAAATGTGATCGTTATCACTAAAACAACCCATGCACCCCACCTAACATAGTGATCTACATCACACTTATCCCGACAGCTACGCAGCGTCATATTCGCGTGATAGAGTCCGCCTGCATACAGTGATACTGACGGCTTCCCACTGTCGGGTCTAAAACAAAAATTCAACGCGCTCTCTTATTTGGCGGCGCGTACCAATAAGGGGTGTTTTTTATGTCCTCATCAGATATCAAGATCAAGGTTCAGAACTTTGGTCGCTTTCTGAGCAACATGGTAATGCCAAACATCGGGGCGTTTATCGCCTGGGGTATTATCACCGCACTGTTTATTCCTACCGGATGGCTGCCAAACGAAACACTGGCGAAACTGGTTGGCCCAATGATTACCTACCTGTTGCCACTGCTGATCGGCTTTACAGGGGGTCGTCTGGTCGGCGGCGATCGCGGCGGTGTGGTAGGTGCTATTACCACCATGGGCGTGATTGTGGGTGCGGACATGCCAATGTTCCTCGGTTCAATGATTGCAGGTCCTCTGGGCGGCTGGGCGATTAAAACCTTCGACCGCCAGGTTGACGGTAAAATCAAAAGCGGCTTTGAAATGCTGGTGAACAACTTCTCTGCCGGTATCATCGGCATGCTGTTGGCTATCCTCGCATTCCTGGCAATTGGTCCACTGGTAGAAGGTCTGTCCCATATTCTCGCCGCAGGCGTGAATCTGATGGTGCAGAACAACCTGCTGCCACTGACCTCGATCTTCGTGGAACCGGCAAAAATCCTGTTCCTGAATAACGCCATTAACCACGGTATCTTCTCGCCACTGGGTATCCAGCAGGCCAGCGAAGCCGGTAAGTCGATCTTCTTCCTGATCGAAGCGAACCCGGGCCCAGGTATGGGCGTACTGATGGCCTATATGTTCTTTGGCCGTGGTAATGCCAAGCAGTCTGCCGGTGGCGCTGCCATTATCCACTTCCTCGGTGGTATCCACGAAATCTACTTCCCGTATGTGCTGATGAACCCACGCCTGATTCTGGCGGTGATCCTCGGGGGTATGACCGGTGTATTCACCCTGACTCTGCTGAACGGCGGCCTGGTGTCTCCGGCTTCACCGGGTTCCATCCTGGCGGTGCTGGCAATGACGCCAAAAGGGGCTTACTTCGCGAACATCGCCGCGATCTTTGCCGCCTTTGCTGTCTCCTTCGTGGTTTCTGCCATTCTGCTGAAAACCAGCAAAGTGAAAGAAGATGACGACATCGAAGCCGCATCACGTCGCGTACAGGAAATGAAAGCCCAGTCTAAAGGCCAGTCAACTGCCCCTGCTGGCGGTGCTGATGGCCTGCATAGCGATCTGAGCCACGTCCGTAAAATCATCGTTGCCTGCGATGCGGGTATGGGTTCCAGCGCCATGGGTGCCGGTGTGCTGCGTAAGAAAGTGAACGATGCAGGGCTGACCAACATCTCCGTGACCAACACCGCGATTAACAGTCTGCCGGGCGATGTCGACCTGGTGATTACTCACCGCGATCTGACCGAACGAGCGATGCGCCAGGCGCCTCATGCCCAGCACATCTCGCTGACCAACTTCCTCGACAGCGGCCTGTATAACGACCTGACAGCACGTCTGGTGGAAGCCGGGCGCAGCGCGGGTCACCGTGAGAAAGTGAGTACCACGCTGAGCGACAGCTTTGACGAAGGCCAGGATCACCTGTTCAAACTGAGCGCCAGCAATGTGTTCCTGGGTAACCATGCGGACAATAAAGAGCAGGCCATTCGCTTTGCCGGTGAGCAGTTGGTGAAAGGCGGCTACGTTGAGCCGGAATACGTTGCCGCAATGCTGGAACGTGAAAAGCTGACACCGACTTACCTCGGTGAATCTATCGCCGTGCCGCACGGCACCGTGGAAGCAAAAGACCGTGTGCTGAAAACTGGCGTGGTCTTCTGTCAGTACCCGGCAGGGGTTCACTTCGGCGAAGAGCCGGATGATATCGCGCGTCTGGTGATTGGTATCGCGGCACGTAATAACGAGCACATTCAGGTTATTACCAGCCTGACTAATGCGCTGGATGATGACAGCGTGATCGCCCGTCTGGCGACCACGACCAGTGTGCAGGAAGTTCTCGACCTCCTGTCCGGTAAAACCAGCGCGTAAGCGGGTTTCATCATCACACCTCTGTGTAGGGCTGGGCATGCCCGGCCCTTTTTTGGTTTGGGCATGTCCAACCTTTACATCTTTGATACGGGAATAATTATGAAAGCATTACATTTTGGCGCCGGAAATATCGGCCGTGGCTTTATCGGTAAACTGCTGGCTGATGCTGGCATTCAGCTCACTTTCGCAGACGTTAATCAGGTGGTGCTGGATGCCCTGAACGCGCGCGGCGAGTACCCGGTGCATGTGGTGGGTGAGCAGGCGCAGGTTGAGATTGTTAAAGGTGTGAACGCCGTTAACAGTACCAGCGATGATATTATTGCGCTGGTAGCAGAGGTTGATATCGTTACCACGGCGGTTGGTCCACAGATCCTTGAGCGCATTGCCGCCAGCATTGCCAAAGGGTTGGCCAAACGCAGTGATAGCGCTAATACCCGTCCGCTGAACATTATTGCCTGCGAGAATATGGTGCGCGGCACCACACAGCTGAAAGGCCACGTGCTGAAAGCACTGCCTGAGCAGTATCACGCCTGGGTCGAAGCACATGTAGGCTTCGTCGACTCTGCCGTTGACCGCATTGTCCCGCCTTCTGAAGCCGGCAGCAGCGATCCGCTGGAAGTGACGGTAGAAACCTTCAGCGAGTGGATCGTCGACCAGACGCAGTTCAAAGGCGACCTGCCTGCCATCCCCGGCATGGAGTTGACCGATAATCTGATGGCATTCGTCGAGCGCAAGCTGTTCACCCTCAATACCGGCCACGCCATTACCGCCTATCTTGGGCAGCTGGCAGGTCATCAAACCATTCGCGAAGCCATTCTCGATGAGAAAGTGCGTGCCGTCGTGCAGGGCGCAATGGAAGAGAGCGGCGCAGTGCTGATCAAACGTTATGATTTTGACGCGGTAAAACATGCGGCCTACATCCAGAAAATCCTCGGTCGTTTTGAAAACCCGTATCTGAAAGATGACGTTGAGCGTGTGGGCCGCCAGCCGCTGCGTAAATTGAGCGCAGGCGATCGCCTGATCAAACCAACACTGGGCACACTGGAGTACCAGCTACCGCATGACAACCTGGTCACCGGGATTGCCGCCGCACTGCATTACCGCAGCGAGCAAGATCCACAGGCGCAGGAACTGGCTGCCCTGCTGGCAGGCCAGGATGTCGCGACGACGCTGGCACAAATTTCCGGTCTGGATATCGACAGCGATGTGGTCAAGGCGGTAGTGAAGGCCTGGAACGCTATGGCATAATGTCGGCGCAAGCGCTCCTCACGGACGAACAATCAGGGCACAGCACTGCTGCTGTGCCCGCGCAGATGTTATTAGGCCATATGAATGATATGCAGGCACTCATGGAACAACCTCAGGCTTTTGAAAACCGGGTGCTCGAACGCCTTAATGCCGGACGATCGGTAAGAAGCTTTCTTATCGCCACTGTTGAACTGCTGGCAGAAGCGGTGAACATACTGGTGATACAGGTGTTCCGTAAGGATGATTATGCCGTCAAATACGCTGTGGAACCGCTGCTACTGGGCGATGGCCCGCTGGGTGAACTGTCGGTACGCCTGAAGCTGATCTACGGCCTTGGCATGATTAACCGTAGCGAGTACGAAGACTGCGAACTGCTTATGGCATTGCGCGAAGAGTTGAATTATGACGGTAGCGAATATCGTTTCACTGATGACGAAATTCTCGGGCCATTTGGCGAGCTTCACTGCGTTAGTGGCCTGCCGCCATGTCCTGATTTCGCCGGCGATGATGTGGATCTGCGTGCTATGCAGCAGCAACGCTATCAGCAGGTAGTGCGCTCCACGATGGTCCTGTCACTGACCACGCTGATTTCACAAATCAGTCTCAAGCAAGCTTTCAAAAAGTAATCCGCCCTTTTCCCTCTTTGCTCCGCTTTCGTGTATCCTTTGCAGCAATGAATCAATTTAATGGTCAATCGTTATGAAAGAACAAGTACAGTCAGAAATCAAAGATCTCAGCGACAAGCTGGATGCGCTCAATCATAAAGAACCCGTTCTGCTGGCGTCTGGCGACAGCGAGAAACTCGGTGAATTATTGAAAGAAAAAGACAAATTAGAAGCAGAAATCGAGCGTCTGCGCGGTGTGCGTGCCGAAAACCTGAGCAAAGAAGCCCAGGCGTTGCAAAAACTACCGTTTAGCCGCCCCATCACCAAGAAAGAGCAGGCGAATATGGGGGCGCTGAAGAAAAGCGTTCGTGGCATTGTTGTGGTACATCCGACGACCGCACTGGGCCGTGAAATGGGTCTGAAAGAGATGACGGGTTTCGCAAAAACTGCCTTTTAAAAGCCGTGCCATCGATAAAAAAACAGGGTCCTGGCACCCTGTTTTTTTACGCTCCGATATTATTCCAATGATTTTCCCATCCCCGAAAAAAATATCACCCCGATATTAAATGTCGAAAAAAACCCATTAAATTACTCTTGCGATTCATAGGCTCGAATTAAAACATATAACAGAATTAAATATCGCAATAGGAATTTTCAATGAAGTTTGATACCGCTCAGATAATTTATTCAATATAATATACCGCAAGCGTACTATTAAGAATGCACGGAGAGACGTTTGCAAGACGTTGATAAGACGTCTCCGGTTAGGGACAACTTCAGGTATTAATCATGCGAAAGAATCACATCACCATTGTCATCCGTGACCCAAATCGCTTTTATATTAGAGGGTTAACGAATTGTCTTGCTGAAAACTTTTCCCTCCGTAACATTCACACTGATTTTACCGATTGTGCTTTTAACAGCAGGGCGAAAATGATCTTCCTGGCGGAAGAATCACTTTCCATCGCCAATATCCATTATTTAAATCGCCGGATGTCGATACGACCGCTTTGTATATTCATTATCAAAAATAGCGATAGTGCTGACGAGCAGCCCGAGGGGATAGCGCACAACATTAGCCATTACACCCCCCTCTATCGCAACCAGTCCGTTGAGAGCATGTTATCGGTGATCAATGAACAACTGGAGCAGCTCAATAGCGTGCGTAGTGCCTTTGTTCAACCGTGTTCAGTGGTTAGCCGTACGGAGACGAATCTGACAAGACGTGAAACCGAGATTCTCCGCTATCTGGCACGCGGCATCAGTAATGGTGGCGTGGCACGCTTCCTCCATATCAGCGAGAAAACCGTCAGCGCACATAAACGGAATATTATGTGCAAACTCAATATGATTCGCCCTGCTGAACTGAACTACTGGTTAATTCAGGAAGGCTGGTGTGAATCCATTCGTACTGGCGACCAATTTCATTAATCCTGGCAGGATGTGATGCAGCGCAAAAATGCGATATCCCGATACCCTATCGTGATGAATCATCATCCGTAAAGTTATTCAATTAGAGTTATTTTTATGATGGCAATTCGTAATACTTCATTGAAATTTATTATCAATATGTTCGCCGTATTGTTTATTTTCTCTCTTTCTGGCTGCCAGACAACATCGCAGAAAATGCGTGCTGCATCAGCGCAATCCGCACACACTGCAAAATACATTAAACAAAATGAGAATCTGAAAAAGTGCCAGGCTCAGCTTCAGGCGCTGAAAGTCGTCAGCCCATCAGAATACAATAGAATGCAAAATGCATTCGACAACCTGATGAACAGCGCAGCTCAATACACTGGCCTGCGAAAAAGCGTTGATGAGAATACTCAGGAAACTGTGGACTCACTTTATCACTATCGCGCAAATCAGCTTTGTGCTCACATTGCACAAACACTGATGGATAGCCTAACCAGCAAAGGTGAAGCACGTCCATGATCGGTAAATATACTATTCCCTTTGCTTTGTCAGGTGCCGCTGCCCTGGTGGTGGCATGCCTGGGTATAAGTAAATTGTACGCAGCAGAACACGAAGCGCCGGCCGTTTTGAACTTTGCTACCTCCTATCTGCAGGAGCAACAGCAGCCACCGCCCAGAGTACCTGAGCCTCCATCTTTGGCCAGGGAACCAGGAAAAACGGTCAAACCTAAGCAAAAGCCGACGTCGACAGCACCTTCCGTAGATCGCGGCCAAATGGCCGCCTTACGACGAGATATTGAGGATAAAACCCGGCAAATCGCTCAAAAAAATGGAGCAATAAACGCGCTTGAAAAGCAGATTGTTGCCCTTAAAAAAACAGCACCCGCCCCTGATACAGCCAATGAACCCCCTCATTTAATCCCTGCCGATAAGGAAGCGATGCTGGATCTGGTGAAGGATTTACGCCAGGTTTTCAGCCTCCATCCAACGCAAAACTCGCTGGTGACAAAATTAGCGCAAGCAAAAGATCAGCTTAAAGAGGTTCAGCTTGCTGAAGCCGCCCTGCGCAGCCAGCTTAAAGCGATTAACGATGGTAAGGATCGCATCGTCAGCGCGCATGAAGAGGGATTAAAACAGCAAATTGAACAGTACAACGCCAAGATAACCGAGCTGGAAGCACACCTCTCTTCCAGCCGCCAGGATATTGAGAAGATCACCGCTGAGCGCGACGGCATCGCCGCTAAAGAGCAGCAATTAGCAGCTGAAAATACCGCGGATAAACAGGCGTTTGATAAAGAAAAACAGCAGCTTCTGGACCAGATCGCCCAGAGCAGCCCGGCCGAAGCCCAGCTTGCCGCCAGCATAAAAGAGCAGCAGGCACTGCAGCAGCAAATTGAACAGCACAACGCCAAGATAACCGAGCTGGAGGCGCACCTCTCTTCCAGCCGCCAGGATATTGAGAAGATCACCGCTGAGCGCGACGGCATCGCCGCCAAAGAGCAGCAATTAGCGGCTGAAAATACCGCGGATAAACAGGCGTTTGATAAAGAAAAACAGCAGCTTCTGGACCAGATTGCCCAGGGCAGCCCCGCCGAAGGCCAGCTTGCCGACAGCGTGAAGCAACAGCAGGCGTTGCAGCAGCAGCTTTCCGAGGCACAACAATTGAAAACGGCGCTGCAAGGCGATAAAGATAAGCTACAAGCACAGTTAACCGAGAGCCAGCTCATAGCGAAATCACTACAATCGAAGATGGACCTGGTGCAGTTACAGCAACCAGATCCTGTTGTCGCCGCTACCGGTACGGCACCCGAAGGAACGTCGCCAAAAGAAGGTCATCAGGACAACGATAAGAAACTCCCGGAACTTCAGGCCAGGTTAGAGGCAGCATTGGCCGAACTGGCTTCAGTAAAAAGCCAGAAAGTAGAGGTGAAAACCACCAGTCAACTGCCGGGTATCACGCCAGAACAGCTGAAGAAAAAAAGTGCTCGTGAAGGCTACGCTATTGGCATGTCTCTTGGCGATGAGATTTTGCAAATGCAGCAAGACAATAATAACTGGGGTACGGCAACAGAGAAAAATCTTGTGCTGGCCGGAATCGTTGATGCCTTTAAGGGGCAGGCAAAATTGTCTACTGATGTACTACGAGATACTTTATTGGAAGTCAGCAACCGGGAGAAAAACGATCAGGAAAAGTTAGTCACTCATTTAGATGAAACCACTAAGAAGTATTTAAATAATTTCACTAAAATGAAAAAAACGAAAAAATCACCGTCCGGATTTTGGTATAACATCAGTTATGCAGGTGATGCACCAATACCAAAGAATGCCACTCTCGATGTCGTCGTGAAGGAAAGCCTGACAAATGGCGTTGTCGTCACCGATATGGATTCTAGCAATACTATGCTAACTCAGCCGATAGCTGACTTCCCACCGATCTTCCGTGAAGCATTACAGAAATTAAAAAATCATGGTTCAATTACCATCGTCGTACCGCCAGAACTAGCATATAAGGATAAAGGTTATCCACCTAAAATCCCGCCAAATGCCACGATAATTTATGACCTAAGAATTGCTGATATGTATCCATGACATGCAGGAGTTCAATCATACGTTGGCGTGGGGAGAAATTGACATCTTGCACGATAATGGGATTAAAAAAAGTGCATCCACTGAGAGAGTGGATGCACCATAATAAAAAATCACACCTTGAAAGAATCTGTTTTATTCCAGTACAAGCTCTTGCTATTTTCTTTCCTGGTTGAGGTGATTACACCTTCTCTCTCGAGTTTTATTAAAATATGCCTGGCATTATAAATGCTCAATTCAGACCGATCAGCAACATCTCTTGTGCTGGCAAAGACAACGGACGAACTGGTAGAATCTTTCTCTTCAAAGAAATCATGCAGTGCAGTTATTACCTTATCAACTGATGCTCGTCTTTGAATGGTTTTAGCCATTGATTCACTCATGTTTTTGCTCCTTATGATATAACCGGCTCCTGCCGAGTAAATATGTGATAAAACTAGACCCTGTAAATTCACAACGAAGCCATGATAATACGCAACCACATTAAACAAAACTTAATATCAATTATTAAATATAGCCAAAATTAAAAACCACAAAAACGCAAATTTAAAGAATAAAAGACTAGTTTAACCTCTTTTTGGTAAAACCATTAAATCAATCACCTGTAACAATTAATCTTAATATTGTATTAATAATAAAAAGTAAATGTCGGCACTTAGCAGAACACCACCCTGTGCTTACGGGGTAAACATTGACATCCCTGCTTAGGATTAAGATAATCAAAGAGTAAATAATGGAATATACTTAAAAAGTAAAAAATGGACTATTTTATTAATCAGATCATCCATTTTGACTCAATAAATGGATTACTTAAACTTATCGATAATGATAATTCAACCATACAACTTTCCAGGCCTGGTTCAAGACTTTTGACTGAACTCATTACGCATTGTGGTAAAACAATGACACGTGAAGAGTTACTTCGTTTAGTATGGGAAGAACATGGCCTTAGACCTTCAGGGAGTAATTTAAGCAACCATATCAGCCTGCTGAGAAAGACATTTTCACAGCTTGGAATGACTGAAAACATCATTATTACTATACCCAAGAAAGGGTTTCGCCTGGATGCAGAGACGACATTCACCAGGTCTGATCATCATTCTGATAATGACTCCATTACAAAAATGACAAACCCGAATGAGATTTCACCTTCTATTGTGTCTGAGTCTAACAAGTGTGCGTTAAAACCTAAAATTAAGAAAATGCGTTTAGTTTCAGCGATCGTCATCAGTCTTGTTTTTATTTCTCTTATCTTAATTCGTTACTCATTCAATTCAGGAAAAGCGGATTTTATCAAAATAGGAACCTGTCAGATCCTGGATTTGGCAGGGGATAAAAACAAAAACAGAGTAGAAAAACTAAAGATATTAGAGTTATTGATCAATAAAAATAAGATCGACTGTAAAAAAAGCAAAAGCACCATCTACTTTAGGTTTAACAATTTCTTTCCAAAGAAAGAGTACGAACAGAGCGCTATTTTTCTTGCTCAGTGTCATCAGAACAGAAAAAACAGGCTCACATACTGTGAGAGTTACCTTTCAGCCACTATAAAAAAACCATGAGAAATATTATTTTAACCAGCGGAGCTATCATTGTTTTAATGGTCATTTACTTCATCAGTTTCTCCTGGAAAAAGGCTGATCTAGATAAACCCCAACTGAGTATTTCATGCAAAGGGAACGTGAATTTTGATCTTGTCAGACCCACTTCCACGGTCGCAATGAAGGGGAGTATCAGCCTGACCACGTTGGGTGAAAAGCGGCTGGCCTTGGAGTTTTCGGGCCATTTGCTCACTGAACAAGGCCACTTTACCCTCAGCAGAACGCTGATGATGGACTACCTCTATCATCCGGAAAACCACATTCTGGAGCTGAACTATGCGAGCAGTCATGTCAGAGATATTGATACCGCGCCGGAGGATGTTTTCTTTCATGCCATCCTGCAAAGCCACTTGTCCATTGTGAAACTGTCCCAGTTCAGTGATAACGCACTGCTGATCTCAGATACCAACACCCCGCTGTATGTCTGTATTGCACAGTAAGAAGGCATAAAAAAAGGCTTACCCACTCACGCAGATAAGCCGTTAATTTTATTCAACAACGTAGAGAATTACTTCTTCGCGTATTTCGCTTCCAGGGTAGCGAACCACGGTGCCACGAAATCGGTTGATGTGCCCCAGCCTGGGATGATTTTATTCAGGTTAGCCACATTGACCGCTCCGGTCTGGGTAGCCAGCTGTTGCTGAGAGATCGCTGATGCCGTGAACTGATACGTTGCCGGCGTAGTTTCACCGCCAATCTTGTTCGCCACCAGGCGCATATTCGTTGCACCAATCAGCTTGCTGTCGACAGCCACTGTCTGTTTCCATGGGCTGTTCTTCTCATGCATCAGTTGCAGATCCTGGTTCGACACATCGATGCTGTACAGCTTGATCTCGGTACGGCCATTTTCCTGCAAGGCTTTATACGCGCCCTGGGCAAAGGCATCCCACGAGCCCCAAATCGCGTCAATCTTACCCTTAGGGTACTTCGCCAGGATGGCACCAATCTTGTTGGCCGTATCCCCCTGCACATCGGAAGACACCGCACCAATGGACTCCAGCTGATGAATGCCCGGGTTGGCTTTCAGCACTTTCTCATAAACAACCTGACGACGTTCCATTGCCGGGAAACCTGCGACCCAAAGCTTGACGATGTTAGCTTTCCCGTTGGTATCTTTTACCAGCTGATCGAGGGAGAGCTGTGCCAGAGAGGCATCGTCCTGCGCAGTCACGGTTACGCCATCGATCGGCTGGTTAACTGGGGTATCAAACACAGAGACTTTGATTCCAGCATCGGTGATGCGTTTAACCAGCGCGGTAGAGTACGGATCTTTGCCGTGAGACAGGATAATCCCGTCATATTTCTGGCTGATAGCCTGATTCACAAAGTCCTGGAAGCGCGCGTCGTCACCGTTGCTGAGGAAGGTGCTGACTTTAAAGCCCAGCTTACGGCCTTCCTGAATGGCACCGGCAACAAACTGGGTGGTGTTATCGTCAGATCCGAGGTTGCGGATCACCGCAATACGCACCGGCCCTTCGTGGTTGGCGATGGCCGCCGGAACGGGGATATCTGCAGCGATGGCAGGCAATGCAGTCAGCAGGCTCAGAGCCAGCAGCGATGTCGTGATTTTTTTCATTATTATTTTACCCTGTCTGAAAAGATTACGCCTGACGGCGCTGTACGTAGGTAATGGCCAGCGCAACCGCCAGCACCAGGCCTTTAATGATGTCCATCGCGTAATAAGGCACGGACAGCATCACCAGACCATTTTGTAATACACCGAGGATCACTGCGCCGAGCAGCGTACCCAGCGCGTTGGGTTTTCCAGCACCCGCCAGCGACAGACCAATCCAGGCCGCTGCCACCGCATCCATCAGATACCCGCCACCGGCGTTCACCTGCGAGGAACCAATACGCGAAGCCAGCAAAATACCGCCAAGCCCCGCAAGCAATGCCGAAATAACATAGGCCAGCACGCGATAGCGCGTGGTACGGATACCCGACAACCTGGCGGCTTCCGGGTTACCGCCAATGGCGTACATACGGCGACCATGTTTAGTCAACGACAGCAGCAGTTGTGCCACCACCGTCACCGCCAGCATCACAATCACAATAATCGGCACCTGGCCCAGCAATGAGAACACTGCCGGGATCGTGCCTTCGGCCATATCGCCGCTTGGCAGCACCATGTTCTCGGTAATCGAACCACCGAAACTGTAGGTCATCGCCACACCCTGCACCACAAACAGGCTGGCAAGCGTGGCCAGCATGTCAGGGATTTTCAGCACCACGATCATAAAAGCATTAAACAGACCGACCAGGGTACAGAGCAGTAGCGTCAGGGCAATCGCCTGCGTCGGGCCGAATCCGTACCAGACAAACAGGGAGATCACCAGCGAGTTCGCCAACGAAGCGGTCGACCCCACGGACAGATCGAAACCGCCGATAGTCAGCGAAATCGATACGCCAATGGCAATCACCGTAACAATAGCAATTGAACGCAGGATATTGATGATATTGGTCGGTTCCAGGAAGCTGTCTGAGGCCAGACCAAAGCCCGCGATCAGCGCCACTACTGTCAGCAACATTCCCCACTTATAGAGAAAATCAAATAGCTGGTGCCGGACGGACGGTGCCGCCTTCAGGGAAATTTCTTTGCTGCTCACGCAGGCGTTCCTCCGGTGGAATAAAGTAAAAGTGTTTCTTCATCGGCGTCATTTGCCGCCATTTCCGCCACAATGCGCCCGTCCCACAGTACGCAGATGCGGTCGCACAGGCCAACCAGTTCCGAAAATTCGCCCGAGGCGTAAATCACCCCTTTTCCCTGGCGGGCCAGCCCGTCGATCAGCTCGAACAGGTCGGTTTTGGCCTTAATATCCACGCCTTTGGTCGGTTCATCAAAAATCAGTACATCAGCGTTATTGCGCAGCCATTTTCCAATGGCCACCTTTTGCTGATTTCCCCCGGACAAGCGACGCAGCGTCTGCTTTGGCCCGGTGGTGCGGATGCCCAGTTTGACGATGACGTCTTCTGCCCAGCGCCATGCCTGGCGGTGACCAAACAGGCTCCAGCGTGAAAAGCTATTATCCGCCGTCACACTGAGGTTCATCACTACCGATTCTTCAATAAAGATGCCCTCTTTGCGGCGTTCTTCCGGGATCAGCGCCATGCGGTTATCTACCGCTGCATGTGGGGACGAGGGTTTCCACGGCTTACCGTGCAGTTCGCCATGCTGAACCCGGCTTTTACTGGCACCAAACAGCGCCTTACAAAGCTCCGTTTTTCCTGCGCCAGCCAGCCCGGCGATACCGAGGATCTCGCCTTTTTTCAGCGTCAGGCTGATATCTTTTAACAGGTGTTCATCATGCAACCCGGTAATGTGCAGCAGGGTTTCCTCACTGAACGGCGGACGCGATGGCGGATAAATATCATTGAGCTGATGACCCAGCATCTTCTCAACAATTTGCTCACCACTTAATCCCTGCATCGGGCCGCTTTCAATCAGTTCACCGTCACGCAGAACCGTCAGTCGATCGCAGATGGCATTCAGTTCGTGAATACGGTGGGAGATAAACACTACGCCAATACCCTGGCTTTGCAGCTGGCGAACCACGGCGAACAGCTTTTCACTTTCGTTTTGGTCGAGAGGGGCGGTTGGCTCATCCAGCACCAGAAAACGGCAGTGATGTGACAGCGCACGTGCCAGCAGGATCTGCTGTTTTTCCGCCAGCGTGCACTGTTCCACCTGGCGCTTCACGTCAATCTGCACATCTAACCGCGCCAGCAGTGCCCGCGCCTGACGGCGCATCTCGCCCCAGCGATAAAGCTGGCCACCTTCAGCCAGACGGTCGAGCATGATGTTTTCCGCCACACTCAGGCCGGCGACCAATGCCACATCCACTTCCTGTTGGACCAGGTGGATACCCAGCTGTTTTGCATCACGTGGAGAACGGATAGAGACGGGCTGACCATCCAGCAAAATCTCACCACTGTAGTGATCGTATGCGCCCGAGAGCACCGCCATCAGCGTAGATTTTCCGGCACCGTTGGCTCCGGTCAGCGCATGAATGGAGTGCCCTTCCAGAGTGATGTCGACGGATTTAAGCGCCGAAAAACCGCCAAAAGCGATGGAGATCTGGCGCATTTCAAGGCGATTTATCGCGGTCATGGGCGTGTTTTCTCAAGCTCAATAAATTAAGGGGTGCGCCGCATTTTTTAATGGATTGTCACGGCAGGCAACGATTGAAAGGGCATAAGCTAACACAAAATGTTATTAGCCATCCAGATGTCCAGACACTACAGGGGTAAGCGCTGGCATGGCGCTGATAACCAGTGGAAAAACGGGGAATATTTACCAGATGCATCGTTGTTATGCTGCACCAAAGCGGACGCGGCCAGAAGTCAGAGATAAAAAAACCGGCGAACAGGTCGCCGGTTAGGATCATCGATAACTGAGGAGATTAAGCCGCTTTGAAGTTCTCTGCTGCTACGTCCCAGTTAACCACGTCCCAGAACGCCTTGATGTAGTCAGGACGTTTGTTCTGATATTTCAGGTAGTAGGCGTGTTCCCACACATCCAGACCGATGATCGGCGTACCGGATGCGCCAGAAATGGCTTCGCCCATCAGAGGACTGTCCTGGTTAGCCGTAGAAACGACGGCCAGCTTGTCGCCTTTTTTGACCAGCCACGCCCAGCCAGAACCGAAACGGGTGGTTGCCGCTTTTTCGAATTCTGCTTTGAACGCGTCAACGCTGCCGAAATCTTTCTCGATGGCTGCTTTCAGGTCGCCGCCCAGAGAGGTGCCGGTTTTCAGACCTTTCCAGAAGAAGCTGTGGTTAGCGTGGCCGCCAGCGTTGTTACGCAGTGGGCCTTTTTTGTCCGCAGGCAGTTGATCCAGTTTAGCAATCAGCTCTTCAACGGGCAGATTAGCAAACTCAGTCCCTTCCAGCGCGGCATTCGCGTTGTTCACATAAGCCTGGTGATGCTTAGTGTGGTGAATTTCCATGGTCTGCTTGTCAAAATGCGGTTCCAGTGCGTCATACGCATAAGGCAGGGATGGCAGTGAATAACTCATGTTCATCGTCTCCATTCAGATTATGGGCGGCGCTCGCTGTTCAGCACCGCGTAAGCAGTCGGATCATTATAGTTAAATAAATGATCGGGAAAAGGGATATCAATGCCCCGATGTTGATAAGGGTATAGATGACAGCAGGCGGGACAGCGTGGTTATATCTTTTACCTGTCGTGTTACAACCAAATGATCTAAGCGATTGTTTCGTCAGCCAGGGCGAGGCATGCCTCGCCCCTACGGGCAACATAGCGGGGTCCGGCGTGCCACAACCCTACGCCGATCCCGGTTACCCCGTAGAGCCCGACCCGTTCACCCGGCAACCCCCGCAGGAGTCAGGCAGACCCGACCCATTCACCCGGCAACCCCCGCAGGAGCCAGGCAGACCCGACCCGTTCACCCGGCAACCCCCGCTGGAGTCAGGCAGACCCGACCCATTCACCCGGCAACCCCCGCAGGAGTCAGGCAGACCCGACCCGTTCACCCGGCAACCCCCGTAGGGGTCGGGCATGCCCGACCCGGGGTTAACGCCCCAGTGCCGCCAGTGATTTATCCAGCGCACCTACCAGCCAGTCGATATCGCTTTCCTGGAACGCCAACGGCGGGCGTAATTTCAGAACGTTCCCATACGGTCCTGCCACTGAAGTGAGCACGTGGTTCTCACGCAACATCTCGGTGACATCCAACGCCAACTGTTTATCCGGCGTTTTGCTGGCTTTGTCTTTCACCAGCTCAAAGCCGATAAACAGACCCGCACCGCGCACATCTCCCACGCACTCATACTTATCCTTCAACGTGGAGAGTTCCGCCAGCAGTTTCGCCCCCACCACGCGACTGTGCTCCTGCAATCCTTCTTCTTTGATCACTTTCAGCACTGCCTGCGCCGCGGCCATCGCCACCGGGTTGCCACCAAAGGTATTGAAATAAGGTATCTCATCGCTGAACGCGGCCAGCACATCGCTTTTCGCCAACAGGCCAGACACCGGGATCCCATTACCCATCGGCTTGCCGGTGGTGATCACATCGGGCACCACATCGTGACGGGCAAAGCCCCAGAATGCCTCACCGGTACGGGCAAAACCGGGCTGCACTTCATCAGCAATAAAGATGCCGCCGTTTTTGTGCACCACGTCTATCGCCTGCTTCAGGAAGCCTTTTGGCCCCGGCAGCACGCCGTCGGAAGAGAAGATGGAATCCGCGAGGAAACCGGCAAATTTAATGCCGTGCGCCGCCATATCATCGATCTGTTTTTGAATTTCGCCGGCAAACCAGGCACCGAGGTCCGGGGCATCCACACGGTAGCGATCCGGCGGCAGCACCAGACGGGTCGTTGCGGCCAGCGGCTGACCGCTGCCGAGCGCCGGAGAAACACCGGAAGTGAGGTCGCTGGTTCCATGATAAGACTCCTGAGTGACGATAATCCCGGTGCCGCCGCTGTAAGCACGCGCCACGCGAATCGCCAGGTCATTGGCCTCGGAGCCAGTGCACATATACATGGCGCGGTCGATTTCCACAGGTGCCGTCGCCAGCAGCTGCTCGGAGTAGTCCAGGATGGCTTCATGCAGATAACGAGTGTGGGTGTTCAGCTGGTTCATCTGCTGATACACCGCATCAATCACCGCCGGGTGACAATGGCCGATGCTGGCGACGTTGTTGTACACATCCAGGTATTTATCCCCGGCGGCATCCCACAGATACTGCCCTTTCCCGCGGACCAGATGCACCGGCTTACGGTAAAACAGGCGGTAAGACTCACCCAGCACCTTGCTGCGCTTGTCGGTCAGCTTACGCACATCCGCATCCAGGCCGTCGGCATGCTCGGCGCGGAAACTGTTGGTATCCATGATGGTTGAACGTGTGGCCATAATCACTCCCGTTGCAAAATTGAGGTTTGCCTGGTGACAGGCAGTCAGCAGTGTCTGACCTTTATCATGGCAACTTTTACGTCAAATGCAACAAAATACACAAATGCAATAAAATACACATGCAGAGCGCAGCATTGTCGGTTAGGCTATGTCGGTGAGTTATCGTCAGGAAATCAGACCTATGCTGCAGGAAACACGCTTACATCGCATCCGGGCGCTACTGAACACCCTCAACCAGGTGAGTACCGAACGGATCATTAAAGAGCTGGGGGTTTCGCGTGAAACTGCCCGCCGGGACATTATTGAACTGGAAGCGCAGGGGCTGGCGAAACGGGTCCACGGCGGCCTGGTGGCGCTGAATGCCACACCGGAACCACCGCTGACAGTACGCAGTTCCGTGATGGCGAAAGAGAAACGCGCTATCGCACGCGCGGCCGCACAGCTGTTGCAACCCGGTCAGACCGTGTTTCTGGATGCCGGAAGCACCACGACCATGCTGGCCGAAGAGTTGCGCTCAATGTCCGGGCTGACCATTATCACCAACAGCCTGAACGCAGCTCTCAAACTCTGTGCCGCAGAAGAACAGGAAACGCTGAACAATCAGGTGATCCTGCTGGGTGGCAATATGCTGGCCGGGGCGCAGGAGACGCGCGGGGAACTGACCGTGGGTGAGATCTATCGCTTCCGCGCTGACGTGGCGGTGCTCTCGCCGGTCGGGCTGGACGCCAAACACGGTGCCAGTAGTTTTCAGCCACACGAAGCGGCCATTGCACGCGCCATGGCGCGGCAAGCCGGGCGGCTGATTTTGCTGGCCGATCACAGCAAACTTGGCCTGAACAGCCGCATGAATTATGCCAGCATTGAGCAGGTCAGCGCGCTGGTCACCGACAGCAGCGCGGCCACCCTGCCTGCGTTCTCCGCCTTACAGCAGGTGCTGCCGCAGGTGGTTCTGGCTTAAATTAGCCGCTGCGGATGCGTATAGACCGTTGCCCGCCCCGGTTTACTGAAGCCCACCAGCGTCAGATTACAGCGCTGCGCCACCTCCACCGCCAGCTGCGTCGCGGCTGAGACGGCAAACAGGATCTCCACGCCGCACATCGCGGATTTCTGCACCATTTCATAGCTGGCGCGGCTGGACACCAGCACCGCGCCCGCAGCCGGAGGCAATTTACTGCGCATCCCCAGCAGTTTATCCAGTGCCACATGACGGCCGACATCTTCACAGCCGAGGCTCAGTTCTCCCGTGGGTGTCACCCAGGCCGCAGCGTGGGTACAACCCGTCAGCTGGCCGACCGGTTGAAAATCCTTTAGCTGACGCAGTGCATGATCAAGGTATTGAAAATCAAAATTTTGCGTAAACGGCAGCGGCTGTAGTGGCTTGCCGATCTCGGCCAGTTGCTCCACGCCGCAGACACCACAACCGGTGCGCCCGGCCATCGCCCGTCGCTGCTCTTTTAAGGCAGCAAAGCGGCGGCTGGACAGTTCAACCTGCACTTCAATCCCCTGACAAACCGGCACGACGTCAATACCAAAAATATCGGATGGGGAGGCAATAATGCCCTCTGACAGGGAAAAACCAACGGCAAATGCCGCGAGATCTTTCGGCGTCGCCATCATCACCACATGCGAGATGCCGTTGTAGACCAGCGCAACGGGCACCTCTTCTGCCAGCCAGTCCGGCTGCGCCTGCTGTAGCGCATCGCGCTGCCAGACCGAAATCTGACGTATGCCTGAGTCTGGTGGCAAACATCCCTCTTTTTTGTGCTGTTCTTCGCTCACTGAAATCCACTCCGCTCATAAACCACAACAATATTGTGGTATTATTTCACACTGTACACGCTAAAAAACCACCTGCGCTTATTGTGAACCACTCACCCGGGTGCAGCAAAATTAATGACCAATGTCGAACCAGGAATGACGCCATGAAAGTCAGCAGAAGACGATTTTTTAAAATTTGTGCGGGAGGAATGGCAGGCACGACTGCCGCCGTCCTCGGCTTTACGCCGACCGCCGCGCTGGCAGAAAGCCGCCAGTACAAATTGTTGCGTTCCCGTGAAACCCGTAATACCTGTACCTACTGCTCGGTGGGCTGTGGCCTGCTGATGTACAGCATGGGTGACGGTGCGAAAAACGTGAAAGAGCGTATTTTCCATATAGAAGGTGACCCGGACCATCCGGTCAGTCGTGGTGCGTTGTGCCCGAAAGGTGCCGGATTACTCGACTTTATTCAGAGTGAAAGCCGCCTGCAATACCCGGAATATCGCGCTGCCGGTTCCGATAAATGGCAGCGTATCAGCTGGGATGATGCCTTTAGCCGTATCGCCAGGCTGATGAAAGATGACCGCGATGCCAATTTCATCACCCGCAATAAAGACGGCGTCACCGTCAACCGCTGGCTCAGTACTGGGATGCTGTGCGCTTCGGCCTCCAGCAATGAAACCGGTTATTTAACCCAGAAAATGACCCGTTCGCTCGGCATGCTTGCCGTCGACAACCAGGCGCGCGTGTGACACGGACCTACGGTAGCAAGTCTTGCTCCAACGTTCGGTCGCGGTGCGATGACCAATCACTGGGTCGACATCCGCAATGCGAATCTGATTATTGTTATGGGTGGCAATGCCGCTGAAGCGCATCCGGTAGGATTCCGCTGGGCGATGGAAGCCAAAATCCATAACAACGCCAAACTGATCGTTATCGATCCGCGCTTTACGCGTACGGCATCGGTGGCTGATTTCTATACGCCTATTCGTTCCGGCACCGACATTACCTTCCTGTCGGGGGTGCTGCACTATCTGATCGAACACGATACCATCCAACATCAATATGTTGCGGCGTACACCAACGCCAGCCTCATCGTGCGCGATGATTTCAGCTTCGACGACGGCCTGTTCAGCGGCTATGACCCGGAAACCCGCAGCTATGACAAAACCAGCTGGCACTATGCGCTGGATGAGCAGGGCTTTGCGCAGCGTGATACAACGCTGACCCATCCGCGCTGCGTCTGGAACCTGCTGAAAACCCACGTCAGCCGCTATACACCGAAAGTAGTGGAAAACATATGCGGTACTCCGCAGAAAGACTTCCTGCACATTTGTGAACTACTGGCCGCCACCAGCGCGGCGGACCGCACCGCCACGTTCCTGTATGCACTGGGCTGGACGCAGCACTCCGTCGGTGCACAAAACATCCGCACGATGGCGATGATCCAGCTGCTGCTGGGCAACATGGGAATGGCAGGCGGCGGCATTAACGCCCTACGCGGCCACTCCAATATTCAGGGACTGACCGATCTCGGCCTGCTTTCCCAGAGCCTGCCCGGCTATATGACGCTGCCTTCAGACAAACAGCCCGATCTGGATCATTACCTTGCCGCCAACACGCCAAAAGCGCTGCTGCCCGGCCAGGTCAACTACTGGAGCAACTATCCGAAGTTCTTTATCAGCATGATGAAAGCGTTCTACGGCGATAAGGCCCAGCAAGAAAATCAGTGGGGGTTTGACTGGCTGCCGAAGTGGGATAAGGGCTACGACGTGTTGCAGTATTTCGAGATGATGCATCGCGGCGAGGTTAACGGCTATATCTGTCAGGGCTTTAACCCGCTGGCGTCCTTCCCGCATAAACAGAAGGTGGCATCGTCACTGGCAAAACTGAAGTTCCTGGTGACCATCGATCCGCTCACCACCGAAACCGCCAGCTTCTGGGAAAATCACGGCGAGTTTAACCACACCGACCCCGCGCAGATTGGCACGGAAGTGTTCCGCCTGCCGTCCACCTGCTTTGCCGAAGAGAACGGGTCGATTGTGAACTCGGCGCGCTGGTTACAGTGGCACTGGAAAGGGGCAGACGGGCCGGGAGAAGCGCGCAACGACGGTGAGATCCTCGCGGGAATCTATCTACGCCTGCGCCAGCTTTACGCAGAAGAAGGGGGCGAGCTGCCTGAGGCCGTCCTCAACATGAGCTGGGACTATCAGACCCCTGACTCTCCGGCGTCGGAGGAAGTGGCGCAGGAAAGCAATGGCCGTGCACTGAACGACCTGCTGGACGACAAAGGCAATGTGCTGGTGAAAAAAGGTCAGCAGCTTAGTAGCTTTGCCCAGCTACGCAGCGACGGAAGTACCGCCAGCGGCTGTTGGATCTTCGCCGGAAGCTGGACGCCGGAAGGTAACCAGATGGCACGCCGCGATAACAGTGACCCTTCCGGGTTGGGCAATACCCCTGCCTGGAGCTGGGCATGGCCGCTTAATCGCCGCATCCTTTACAACCGTGCATCTGCCGATCCGCAGGGCAAACCCTGGGACCCGAAACGCCAGCTGCTGCACTGGGACGGCGCTAAATGGGTCGGGCAGGACATTGCCGATTACAGCACTGCACCACCGGGCAGCGATACCGGGCCATTTATCATGCAGCCGGAGGGAATGGGACGACTGTTTGCGCTGGATAAAATGGCGGAAGGGCCGTTCCCGGAGCACTACGAGCCGTTTGAAACACCGATTGGCACCAACCCGCTGCATCCGGCGGTCGTCTCCAACCCGGCGGCCCGCGTGTTCCCGGGCGATCTCAACAATATGGGCAAGGCCATGCAGTTCCCGTATGTCGGCACCACCTACCGTCTCACCGAGCATTTCCATTACTGGACGAAACATGCGCGGCTTAACGCCATCGCGCAGCCGGAGCAATTTATCGAAATCGGCGAAACGCTGGCAGGCAAGCTGGGCATACGGCACGGAGATCGGGTCAAAGTCAGTTCGCAGCGCGGCTACCTCAAAGCCAAAGCGGTGGTCACCAAACGCCTGCGCACCCTGACCATTGACGGTAAACAGGTCGATACCATCGGTATTCCGATTCACTGGGGCTTTTTGGGCGTGGCAAAGAAAGGCTTCCTCGCCAATACCCTGACGCCGTTTGTCGGTGATGCCAATACGCAAACGCCAGAGTTCAAGGCGTTCCTGGTCAATGTGGAGAAGGTGTAAACGATGGCTTATCAATCACAGGATATCATTCGCCGTTCGGCAACGAACGACCTGACGCCTCCCCCGCAGGCGCGTGACCACCAGCAGGAGGTGGCCAAGCTGATTGACGTCACCACCTGCATTGGCTGCAAAGCCTGCCAGGTGGCCTGTTCCGAATGGAACGACCTGCGCGATGAGGTCGGCAGTAACGTCGGGGTGTATGACAACCCCGCCGATCTGAGCGCCCAATCCTGGACGGTGATGCGTTTTTCCGAAGTGGAGGAGAACGGTCGGCTGGAGTGGCTGATCCGTAAAGATGGATGCATGCACTGCGCGGACCCGGGCTGCCTGAAAGCCTGTCCGTCGGAAGGGGCAATCATTCAGTACGCTAACGGCATCGTCGACTTCCAGTCTGAGCAGTGCATCGGTTGCGGTTACTGCATTGCTGGCTGCCCGTTCAACGTGCCGCGCATCAACCCGCAGGATAATCGGGCGTATAAATGTACGCTGTGCGTCGACCGGGTCAACGTGGGCCAGGAACCGGCCTGCGTGAAAACCTGTCCCACTGGCGCCATTCACTTCGGCAGTAAAGAGGCGATGAAAACACTGGCGGCAGAACGCGTTAGCGAACTCAACACGCGCGGTTTTGCCAACGCCGGTCTGTACGATCCGGCGGGCGTCGGCGGCACCCATGTGATGTATGTGCTGCATCATGCGGATAGGCCCACGCTCTATCACGGGTTACCGCAGGCTCCGGCTATCAGCCCGGCGGTCACCTTCTGGAAAGGCGTGTGGAAACCGCTGGCCGCACTGGGCTTTGCCGCCACGTTTGCGGCAGCCGTGTTTCACTATGTCGGGGTGGGACCAAACCGGGCCGAAGAAGAGGATGAGGAGGAAAATCCATGAAACCACGTCAGCGTATTCAGCGCTACAGCGCACCAGAACGGCTTAATCACTGGTTGATGGCATTCTGTTTTCTTCTCGCGGCAGTGAGCGGATTAGGTTTTTTCTTTCCCTCCTTTAACTGGCTGATGAACATCTTCGGCACGCCGCAACTGGCGCGCATCCTGCATCCCTTTGTGGGCACCGTGATGTTTATCACCTTCCTGCGGATGTTTTTCCGTTACTGGCGGCACAACCTGTTCGACAGGCAGGACATGATTTGGATGAAAAACATCCATAAAATTGTGCAAAACAAGGAAGTGGGCGATACCGGGCGCTATAATTTCGGACAGAAGTGCGTATTCTGGGCTGCTATCGTCAGCTTAATACTGCTGCTTGCCAGCGGCATTGTTATCTGGCGGCCTTACTTTGCCCCTGCTTTCAGTATTCCGCTGATCCGTGCCGCACTGGTGGTGCATTCTGTTGCGGCGGTGGTGCTGATTGCGGTGATTATGGTGCATGTCTATGCCGCCCTGTGGGTAAAAGGCACGATAACCGCGATGGTCGAAGGCTGGGTCACCACCCGCTGGGCCAAAAAACACCACCCGCGCTGGTATCGTAGCGAGCAAGAGCAGCAACACCGGCAAAAACAACAGGAAAAAGGCCCCTGATGACCATTCGCATTATCCCGCAGGACTCGCTGGAGAAAAGCGATCTGATGACGGCGGAGACCATTCCGCCGCTCCTTTTCCCCCGGCTAAAGCAACTCTACAGCCGCCGAGCTGCGCGTTTGCGCCAGCTGGCGGAGAAAAATCCGCTAGGTGACTACCTGCGCTTTGCGGCGGTGATCGCCACCGCACAGGAGATCGTTCTGTATGACCATCCGCTACAGATGGATCTACGAGGGCGCCTGGAAGAGAGCGCACGTCTGGGTAAACCGCCGCTGGATATCAGCACCCTGCCGCGCGACGCGCACTGGCAACGACTGTTGCATTCGTTGATCGCCGAGCTGAAGCCGGAGATGACCGGCCAGGCACTCTCCGTGCTGGAAAACCTGGAGAAGGCCTCCGTCTCCGAACTGGAAGCCATGGCCAGTGCGCTGTTCGCCAACGAGTTCGCCCAGGTCAGCAGCGATAAATCCCCGTTTATCTGGGCTGCGCTGTCATTGTACTGGGCACAGATGGCGGCACTGATCCCAGGAAAAGCACGGGCAGAAGCGGGTGAACAACGTCAGTTTTGCCCGGTCTGCGCCAGCGTGCCGGTTTCCAGCGTGATTCATATGGGCAGCCCCCAGGACGGCCTGCGTTACCTGCACTGCAATCTGTGTGAAAGCGAGTGGTATGTCATGCGCGCCAAATGCAGTAACTGCGAACAAACGGGCGATCTGCATTACTGGTCGCTGGACAGTGAAACGTCAGCGATTAAAGCCGAAAGCTGCGGCGACTGCGGCACCTACCTGAAGATGCTGTATCAGGATAAAGACCCGGCGGTTGAGCCGGTCGCAGACGATCTGGCGTCGCTGATCCTCGATGCACGTATGGAGCAGGAGGGCTTTGCCCGCAGCAGTCTGAACCCCTTTTTATTCCCCGGAGAGTAGGCAATGAAGCTGATCGGCAATTACACCAGTCCGTATGTGCGCAAAATCTCCGTGATGCTGCTGGAAAAGGGCATCACCTTTGAGTTCGTCAATGAGTCTCCGTGGCACGAAGGCAGCCATGTCAAAGACTATACTCCGCTGGGGAAAGTCCCGGCGCTGGTCAGTGATGATGATGACGTGTGGTACAACTCGTCGATTATCGCCGCTTACCTGGAACTGCTGCATCTCGACCCGGCCTTTTTGCCCGTCGATCCGCGCGCCCAGCTTGCGGTCCGCCAGCTGGAAGCGCTCGCCGATGGCGTCTGTGATGCCGCGCTGTTGATCGTGCGCGAACAGCAGAAAGATCCGGACCAGCAGTCCACCAGCGAAATGCTGCGCCAGCGCGATAAAATTCAGCGCGGGCTGGATGCGCTGGAAGCGGCCGCAGTGGAAGGTAAATGGCTGAACGGTTCACAGATCTCGCTGGCCGATATCGCTACCGCCTGTACGCTCGGTTATCTGAATTTCCGCCGCGTGGCACCGGGATGGAATGTGAACCGACCTTCGCTGGTCAAGCTTGCCACTACCCTGTTTCAGCGCGACAGCTTTGCCCGTACGGAGCCGCCAGCAACCTGAGCCTGCCGATGAAAATATTGTTCAGCCAGCTTCCCTCTATTGACAGCCTGTTACGTCAGGCTGAATTTCAGGTGCTCAGCGATCGCTGGGGACACCGCCAGCTGGTCACCCTACTGCGTGAGTTACAGCAGCAGGCCCGCCTGCATATTCAGCAACACCAGCAGCTTCCTGACTGGTGCCACAACTGGGCACAATACGCCAGCCAGCGGCTGGAGCAAACAGGCAGCAGCGGGCTGCAATCGGTGCTGAATCTCAGCGGTACGCTGTTGCATACCAATCTCGGGCGAGCGTTGCTGTCCGAGCCGGCCGTTGACGCGGTGACCCGTGTAATGCGCTCGGCGGTAACGCTGGAGTACGCGCTGGATGATGCCGGACGCGGCCACCGCGATCGCGCGCTGGCCGACCTGCTCTGCCAGCTAACAGGGGCAGAAGACGCCTGCATTGTGAATAACAATGCCGCAGCCGTACTGTTGATGCTGGCAGCCTTGGCACCGGGTCAGGACGTGGTGGTATCACGCGGTGAGCTGGTCGAAATTGGCGGCGCGTTCCGCATTCCCGATGTGATGACTCAGGCAGGTTGCCGGCTGCGCGAAGTCGGCACCACCAACCGCACCCATCTGAAGGATTATCGCGAAGCGGTGAACAGCGATACCGCGCTGCTGATGAAGGTGCATACCAGCAACTATCAGGTGCAGGGCTTTACCAAAGCGGTCAGTGAGGCCGAACTGGTGGCGCTGGGCAACGAATACAATCTGCCGGTCATCAGCGATCTCGGCAGTGGTTCGCTGATTGACCTGACACAGTATGGGCTGCCGCCGGAACCGATGCCGCAGCAGATGATTGCCGCAGGCGTCAGTCTGATCAGTTTCTCCGGCGATAAGCTGCTCGGCGGCCCACAGGCAGGCATTATCATCGGCAAAAAAGCGCTGATTGCCCGTCTGCAACAGCACCCGCTGAAGCGCGCACTGCGGGTAGACAAAATGACCCTGGCAGCGCTGGAAGCCACATTACAGCTCTATCTGCACACGGAGAAACTGGCACAGCAGCTGCCAACGCTGCGGCTGCTGACCCGCACACAGTCCGAGATCGCCCATCAGGCGCAGCGGCTTTTACCTGTACTTCAGACCGCACTGACGGGGCTGTTCCTCGTAGAAATAGCTGACTGCCTGTCACAAATTGGCAGCGGTTCGCTGCCGGTTGAACGGCTGCCGTCCGTGGCGCTGACGCTCACTCCGACGAACGGCAGCGGCAGCGGCAGCGGCAGCACACTGCAGGCACTGGCAGACAGGCTCCGCACCGGGGACGTCCCCATCATCGGGCGTATTCACAGCGGTCGTCTGTGGTTCGATCTTCGAACACTGGAAGATGACGCGCTCTTTATCAGGATGATGACGTCATGATTATTGCCACGGCTGGCCATGTTGATCATGGAAAAACATCACTGCTTCAAGCCATTACAGGTGTGAATGCCGATCGCCTGCCGGAAGAAAAATCCCGCGGCATGAGCATCGATCTAGGCTACGCATACTGGCCTCAGCCCGACGGGCAGACAATCGGCTTTATTGACGTTCCCGGCCATGAAAAATTCCTCAGTAATATGTTGAGTGGTATCGGCGGTATCGATCACGCTCTGCTGGTCGTCGCCGCCGATGATGGCATCATGCCGCAAACCCGTGAACATCTGGCGATCCTGCAACTGAGTGGCCAGCCTGCGCTGACCGTCGCCGTGACCAAAAGCGACAGCGTGGAACCCGCACAGCGTAAGGCCGTCGATCAGCAGATCCGCCAGCTTACCCGGCAACTTGGCTGGGAAAGCGTCGCCCTGTTTACCACCAGCACAGTCAACGGGGAGGGCATTGCTGAACTGAGCCACCATCTGCGCCAGCTGCCCGAACGCCCTCTGTGGCAGGATCAGGCCTTCCGTCTGGCGATTGACCGGGTGTTTAACGTTAAAGGGGCAGGCGTGGTGGTAACGGGCACTGCGTTGTCCGGTGACGTGCGCATCGGTGATTCCCTGTGGCTGACCGGCATGAATAAACGGGTGCGGGTGCGCAATCTGCATGCCCAGAATCAACCCGTGGAACAGGCCCACGCAGGGCAACGCATCGCGCTGAATCTCAGCGGTGGGGTGGAAAAAGCGGAAGTCAGTCGCGGCGACTGGCTGCTGACCACCGCTCCCGAACGGCCCTGCGGGCGGGCGATCGTCAGCCTTCAATCCCATCAACCGCTGCATCAGGGTCAGTCACTGCATATTCATCATGCAGCCAGCCATACCACTGGCCGCATCTCGCTTCTGGACGATCGTTTTGCCGAGTTGCTGTTTGACAACCCGCTGTGGCTGGCCGGTGATGACCGGTTAATCCTGCGGGATATCAGTGCGCGCCAGACGCTGGCCGGGGCGAGAATCGTGCTGCTGGCCCCGCCGAAGCGAGGAAAACGCCAGCCCGCGTTCCTCGACTGGCTGCATCAGCTGGAAAAAGCCACCAGTCTTGAACAACGGCTGGAACGGCTGTTACAGCCCCATCCCTGGCGCATGGATGCACTCCACTGGTTTTTTCAGCGTAACGGAGAGGCCATCACTGCCTCACTCAATAGCGCGACGTTTATGCAGGCCGCCGATTATCTGCTGCTGAGGCAAACCCAGCGAGAGTGGCAGTCAGAGCTGCTCAGCGTGCTAAAAAATTATCATCAGCAACACGGCGACCGTCCGGGTATTGGCCGCGATCGCCTGCGACGTCTGGCATTCCCTGGTCAACCCGCGGAGCTGGTGCTTGCACTGACGGACCAGTTGATCGCTGCGAAGCAGATGATTAACAATCGTGGCTGGCTGCATCTGCCCGATTTCCGTATCCGTTTTGATGACCGGGAGGCTGCGATCTGGCAACAGGCAGAACCCCTGTTCGGCAGCGAGGCATGGTGGGTGCGCGACCTGGCGGCGCAGCTGGGCTGCGATGAGGAGCTGATGCGCCAGACGCTGCGTAAAGCGGCGCAGAGCGGTGCCATTACCGCTATCGTTAACGATCGGTACTACAGTCATACGCAGCTGACCCGCTTTGCTGGTCTTATCTTTCAGCGTGCTGAAACAGGCCTGGGCACCCGCGCCGGAGACTTCCGCGATCAGCTGGGCACAGGCCGGAAACTGGCGGTGCAGATCCTCGAGTTTTTCGACCACTGTGGCTTCACTCAGCGCAAAGGCAATGAACATTTATTGCGCGACAGCCAGATGTTCCGCTAGAATGCTGGATAAATAACCAGTAAAGGGAAGAGTACAATGCAACGTTGTGGCTGGGTTTCTGCAGATCCGTTATATATCGCCTATCACGATACGGAATGGGGCGTGCCTCACACCGAAACGCAGGCGTTATTTGAAATGATCTGCCTGGAAGGTCAGGTGGCGGGATTATCCTGGCTGACCGTACTGAAAAAACGCGAAAACTATCGTCGCCTGTTTCATCATTTTGATGTCCGGAAGGTGGCGGCGATGAACGATGACGATATTGAGCGGCTCATGCAGGACAGTGGCATTATCCGCCACCGGGGGAAGATCACGGCGATAATGGCTAACGCACGTGCGCTGTTGGCAATGGAAGCCGCCGGAGAAGACTTTAAAACGTTTATCTGGAGTTTCGTTGATCATCAAACTCAGGTCAGCCGTTTTACTGACTATCGCTCTGCCCCCACCACCAGCGCCATCTCGGACGCTATGTCAAAAGCACTGAAAAAGCGTGGCTTCAAATTTGTCGGTTCCACCACCTGTTACTCCTTTATGCAGGCCTGCGGGCTGACCAGTGAACACACCACGACCTGCTTTTGCCATCCCGATAACAATAAGTAGCTTTCACTTACAAATTTGGGAATAAGCCTACGTATTTCCCTCTCATTTCATCGGCATAATGATCGCGTTTACGGGCAATTTTGTCCACTTGCTGCGAATGAGAGGGATCCCCTGATGAAGAAGAAAAGCGTCATTACACTTGCCCTGGTGCTGTGCGGCACCCTGAGCGTGGCGGGCTGTACTACCAACCCTTACACTGGCGAACGTGAAGCGGGTAAATCCGGTATTGGCGCGGGCATCGGTGCCGCGTTGGGTGCAGGCGTTGGCATGCTCTCCTCGTCGAAGAAAGACCGGGGTAAAGGCGCCTTGATCGGTGCTGCTGCCGGAGCGGCTCTGGGCGGTGGTGCAGGTTATTACATGGATGTTCAGGAAGCCAAACTGCGCGATAAAATGAAAGGCACCGGCGTGAGTGTGACGCGTAATGGCGACAATATCGTGCTGAACATGCCAAACAACGTCACCTTTGACAGCAGCAGCAGCACGCTGAAACCCGCGGGTGCCAATACGCTGACCGGCGTAGCGATGGTGCTAAAAGAGTATCCAAAAACCGCAGTTAACGTCATCGGCTACACCGACAGCAGCGGCAGCCGTCAGCTGAACATGACGCTCTCCCAGCAGCGTGCTGATGGCGTAGGAAGTGCACTGATCACTCAGGGCGTTGCGGGCAACCGCGTGCGCACTCAGGGAATGGGGCCTGATAACCCTATCGCCTCGAACAGCACCGCAGAAGGCAAAGCGCAAAACCGTCGCGTTGAGATTACCCTCAGCCCGCTGTAAGCGTCTCACTACCCGGCACGCCCTGCCGGGTAGTTATTCCTGTTTTTGAGAATAATTGCGCTATATCGTAGTGAGCTTTAACAATGTGTGCTACCCTGCGCAGAAATTGATCACCCACACGCCGCCGCACACATGTCACTCAAAGCCATCGCCAGCGCACTCGGCCTCTCCGTTACCACCGTCAGTCGGGCTCTTAATGGCTATGACGACGTGGCAGAAGAGACGCGTCAGCGAATTCAACAAGAAGCCAGACGGCGCGGATATCGCCCGAATGCTGTCGCACGCCGCCTGAAAACCGGACGCACCAATGCCGTAGGTCTGCTTTTTCCCGTCACTCCCCTGCCGTTTAACGATATTAGCTTCGTCGAAATGATGGGCGCCATCGCGCAATCGCTTGCGCAGTCCGATGTTGATCTGCTGATCATTGCCGACGATACCCATGACGACCATCGCGGTATGCAACGAATGCTGCGCACACACTGCGTGGATGCGCTGATTGTTGCACACACTGCGCGACACGACAGTCGCCTGATTAAACTGCAACAGCTGGGCTTCCCGTTCCTGGCGCTGGGCCGCAGCGAGCTGGCCTCCCCTTATGCCTGGTTTGATTTCGATAACTACGCTGGGCCAGCCCTGGCCGTTGCGCATTATGCCGATGCCGGACTGCAACGCTTCGCCTTGCTGGGCAGTCATCACGATCAAACCTTTGTTGACCAGCGCCGCCAGGGATTTCTTGATGCGCTGGCGCTACGCGGCCTGGCTCAGGATGCATGCTGGCGGATCGAGCCGACCCGCCGGGAAGGCTATCGCCTGACCCGTCAGTTGCTGGCACAGCCGCAGCGCCCTCAGGTGATCATCACCGACTGCAATATGCTGGGTGACGGCGCAGCCATTGCCCTGCGGGAAGCAGGTTTCCTCACGGGCCCGCAGCGCGTTGAGCTGGTGGTCTACGATGGTCTGCCCGCGGATTCAGTGATCGCCGATCCGGTCACCAGTATTGTTCAGGCCACGCGCCCCGATGTCGGTCAACAGGTGGCAGAGATGGTACTGAAGCTGATTGAGGGAGAAGACGTCAACACGTTACAAGTGTTGTGGCAACCGGCGCTGAAACTGCCCTGATGCTGCCGTCGGGCGGCAGTTGTGGTAGGCTCGCGCAATCATCACCATCAGGGAACATCATGAATCGTAAGGCCGCGAAAGCCACCATCAGCGATGTCGCTAAAGCCGCGAACACCGGGAAAACCAGCGTTTCGCGCTATCTTAACGGTGAACTCAGCGCACTCTCCATCGACCTCAAAACACGTATTGAACAGGCCATCGCCACGCTCAATTATCGCCCCAGCCAGATGGCTCGTGGCCTTAAACGCGGACGGACCCGGCTTATTGGCCTGATTATCGCGGATATTACCAATCCCTATTCGGTGAATGTGTTGAGCGGCATTGAAGCAGCATGCCGCGCCAACGGCTTTACCCTGCTGATGTGTAACACCAATAACGAAGTGGATCTCGAAAGACACTACCTCAACCTGCTTAACAGCTATCAGGTGGAAGGGATTGTGGTGAATGCGGTCGGCATGCACGAAGAGGCGCTAAATCAGCTCCAGCAATCGCTGCTGCCGATGGTGTTGATCGACCGTAAAATCCCGGATTTTGACTGCGATGTCGTCGGCCTGGATAACCGCACGGCGGCCCTGATGGCCACGGAACATCTGCTGGATAAGGGATACCAGGCCGTGCTGTTTATCAGCGAACCACTGGGCCTGGTGAACACCCGACTGGAGCGTGTGCACAGCTTCCGCGAGCGTATGGCACAGCATCCTGATCTCGTGGCTGAACAGGCTGAAGTTGCCCTCGGCGACGGTGAGCGTCTGGAAACGGTACTCCATGCGTTTTATCAGCGCCATCATGCGGCACCCTGTGCGGTTATGGTCGTCAATGGGGCGCTGACACTTCAGGTTGCCCGCGCACTGCGCCATCTGGAGCTCAATTGGGGCGAGCAGATCGGCCTGCTGGGCTTTGACGAACTGGAGTGGGCCGAACTGGCCGGTGTCGGCATCACGACCCTGAAACAGCCCACCTGGCAGATAGGGTATGCAGCCCTGGAACAGGTGCTGAAACGCGTTGGCGGTGACGATGCTCCCCGCCATGAACAGGTGTTCAGCGGCGAACTGATTGTACGTGGATCAACGCAAAGGCTGACGCGCTAAAACAACGATGATCCTGCCGCCTTGGCCACCCGGCAGGATCCCTCATCGACCCCACCTCGCCCTTTGTCTGCGCCCCCTCTGACGCCCTTTTTTAAGATTTTTCCCTACTCTCAAACGCTCACATCGTGAGCGCGATCATAAATTACTGCACTGATCCTTTCTTTTGGAACCGGTTCCATCTAACGTTTTTAGCAGAACAGGTGGATATTTCCCGGAGAACCCCATGAAAAGAGAAGTCATCGTTGTCACCGCCGCCTATGGACAAAAGCAGGTCGCCGCGCTGGGTGGTCAGCAGGCGCTGCTGCCGATTATTGCCGCCGCAGGCGCCGACGGCGTAGAGATCCGCCGCGAGCTTTTTAGCGAACAACAGCTGGCGACCTTGCCGCTGCTGGCAGACGCCATCCACGCAGCACGACTGGTGGCGTTCTATTCCGTGCCGGAAGCATTGTTTATGGCCGATGGTTCACTGAATCCACGACTCGACCAGCACTTTTCTGAAGCAGAGCAGCTTAATGCCCAGCTACTAAAATATGCGCTGGGCAACTATCAGCCCGATTTCGAATGTCATGAGCTGCGCAGCAAACTCGCCGGAAAAAAAGTGCATCTGGTGGTGGAAAACGATCAGACCGACTGCGGAAAACTGGCCGCCCTTGACCGCTTCTTCCACGCCTGCGGCGAAAGCCGTACCTGTAACGGCATGACCTTTGATATGGGCAACTGGTTGTGGGTGGGTGATAAGCCCCTGGAGGCCGCCAATCGCTTAAACCGCTACGTCAGCTACATTCATGTCAAAGCCGCTGTGCCTGAGGGCGAAAGCTGGCGCGCCGTTGCACTGGATGACGCTGATGATCTGTGGCGCAAAACACTGGCACTGTTGCCATCAGACGTGCCGCGCGCCATTGAGTTTCCGCTGGAAGGGCCGGACCTGGTGGCGGTCACTCGCCACTATGTTGACCTGCTGCGTGAGGAATAAATCATGAGTATTGATGCGAACCATCCGCTGGATGTGGTCACCCTTGGCGAAGCCATGGCGATGTTTGTGGCCGATGAGTGCGGCGATCTCGCCAGCGCCAGCCATTTCAGCAAACGTATTGCCGGGGCGGAACTCAATGTCGCGATCGGCCTCGCCCGTCTTGGCCTGAACGTGGGCTGGGTCAGCCGCATCGGCGACGATGCCTTTGGCCGCTTTACCTGTCAGCAGCTGGACCACGAAGGCGTCGATCGCCGTCTGGTGACCACCGATTCGCGTTATCCCACTGGTTTTCAGTTGAAATCCAAAGTCGACGATGGTTCAGACCCCCTGGTGGAGTACTTCCGCAAAGGCTCTGCCGCCAGCCACCTCTCCGTGGCTGACTTTACCCTTAACCCCGGCTACTTCACCTCAGCCCGTCATCTGCATCTCAGCGGCGTGGCCGCAGCCCTCTCTGACAGCTCGCTGGCGCTGTTACAGCAGGTGGCCCGTGAGATGAAAGCATCAGGTAAAACAATTTCTTTCGATCCTAATCTGCGCCCGGTGCTGTGGTCCAGTGAACAGGAGATGGTGAAACAGCTCAATGGTCTGGCGCAGTTTGCCGACTGGGTGCTGCCGGGTATTAAAGAGGGCCAGATCCTGACCGGCCACACGCAGCCGGAAGCCATTGCCGACTTCTACCTGGCGATGGGCGTGAAAGCGGTCGTGATTAAAACCGGCAGCGACGGGGCCTGGTACAAAACCGCCGATGGCGAGAGCGGCCAGATAGCGGCGATCAGAACGGATAACGTTGTCGATACCGTCGGTGCCGGCGATGGGTTCGCCGTTGGCGTGATCAGCGCCTTACTGGAAGGAAAATCGTTACCCGCAGCGATACGGCGCGGTAACAAAATTGGTTCGCTGGCCATTCAGGCCATCGGTGACAGTGAAGGATTACCGACGCGCGCCGCGCTGGGTGATTTCTAACACCGTCACAACCCGGAAAAACAAACCGCATCGTCCCCTACAACAGAATGCGGCCACCGAGGAAGACTTATGAAAAATCAGACAATCGCGCCGAAACGCTGGTGGTACATCATGCCCATCGTGTTTATCACCTACAGCCTGGCGTACCTGGATCGTGCAAACTTTAGCTTTGCCTCCGCCGCAGGAATTAATGAAGACCTCGGCATCACCAAAGGCGTCTCCTCGCTGCTGGGCGCACTGTTCTTTCTGGGCTATTTCTTCTTCCAGATCCCCGGGGCGATCTATGCCGAACGACGCAGCGTAAAGAAACTGGTGTTCTGGTGCCTGATTCTATGGGGCATCTGCGCCACGCTGACCGGGCTGGTCAGCAACATTCCGATGCTGGCTGCGATCCGCTTTACGCTGGGCGTGGTGGAAGCGGCGGTGATGCCTGCGATGCTGATCTACATTAGTAACTGGTTTACCAAATCAGAGCGTTCACGCGCGAATACCTTCCTGATCCTCGGTAATCCGGTCACGGTGCTGTGGATGTCCGTGGTTTCGGGTTATCTGATTAACGCCTTCGGCTGGCGTGAGATGTTTATTATCGAAGGCTTCCCGGCGGTAATCTGGGCGGTGGCATGGTGGTTCCTGGTGCAGGATAAACCGGCACAGGCCAAATGGCTGAGTGATGCAGAGAAAGCCGCGTTGCAGGCGCAGTTGCAGAAAGAGCAGGAGGGCCTGAAAGCGGTTCGTAACTACGCTGAAGCCTTTAAGTCACGAAACGTCATTATCCTGTGCGCACAGTATTTTTGCTGGAGTATTGGCGTTTATGGTTTTGTCCTGTGGCTACCTTCCATTCTGCGTAACGGCACGCAGATGGGCATGGTGGAAGCCGGCTGGTTGTCCTCAGTGCCTTACCTGGCCGCGACCATCGCCATGATTGTCGTCTCCTGGGCTTCGGATAAGTTACAAAACCGCAAATTGTTTGTCTGGCCGTTACTGCTGATTGGTGCAATGGCCTTTTTAGGCTCATATTTGGTGGGACCCGGTCATTTCTGGCTATCCTATGCTCTGCTGGTGATCGCCGGGGCCGCGATGTATGCCCCTTACGGGCCGTTCTTTGCCATTATTCCTGAAATGCTGCCGCGCAACGTGTCCGGCGGGGCAATGGCGTTGATCAATGCGATGGGTGCCCTGGGCTCCTTCCTCGGTTCCTGGGTGGTGGGCTACCTCAATGGTGCCACCGGCAGTCCGTCGGCCTCGTATATTTTTATGGGCAGCGCCTTACTGGTTTCCGTCTGGCTGACGTTGATCGTGAAACCCGCACAGAATAAACAGATGCCGCTGCCTCATGGTGCAAAACAGGCTTAATCTATCGACTACCTGAACAGAGAGAATCGAATGAAACCGAATGTAGTGCTTTATAAGTCGTTACCGGACGATCTGCGCGCACGGCTGGATGAACATTGCCGTGTGACTGAAGTGAACGACTTAAGCCCGGAAACCCTCGCCGCTCATGCCTCCGCGTTCAGTGAAGCAGAAGGTATTCTGGGATCGGGCGGTAAAGTGGATGCCGATTTTTTACAGCACATGCCGAAGCTGCGTATAGCCTCAACGGTGTCCGTGGGTTATGACAACTTTGACGTGGCGGCGCTGAATGATAACGGCGTCCTGCTGATGCACACGCCAACCGTGCTCACCGAAACCGTTGCCGATACCATGATGGCGCTGGTCCTCAGTTCAGCACGTCGCGTGGTGGAAATGGCTGAGCGCGTCAAAGCGGGTGAATGGCAAAAAAGCATCGCCCCTGACTGGTACGGTGTAGATGTGCATCATAAGAAGCTGGGCATCCTCGGCATGGGCCGCATCGGCCTGGCGCTGGCGCAGCGTGCACATCTTGGCTTCGGTATGCCCATCCTCTATAACGCACGCAAACAGCATCCTGAAGCTGAACAGCGTTTTGATGCGCACTATTGTGACCTCGATACGCTGCTGGCGGAGTCTGATTTCCTCTGCATCAGTCTGCCGCTGACAGCGCAGACCCACCATCTGATTGGCCGTGAGCAACTGGCGAAGATGAAGAAAAGTGCCGTGCTGATTAACGCCGGACGTGGCCCGGTGGTTGATGAGCAGGCGCTGATTGCGGCCCTGAAAGACGGGACGATTCATGGCGCAGGGCTGGATGTATTTGAGCAGGAACCGTTACCGGTTAGCTCTGAGCTGCTGCAACTGCGCAACGTGGTGGCGCTGCCGCACATTGGCTCTGCCACGCATGAAACGCGTTACGGTATGGCAAAAGACGCCGTGGATAATCTGATTGCCGCGTTAAGCGGTAAGGTCGAGAAGAACTGCGTGAACCCGCGTTAATCTAGGGTTGCGTAGGACCCGAGCATTTTTTCGATCGGCATGACAGCGGGCGGGGCATGCCCCGCCCCTACGGTTACCGTTCCCCTGCCCACATTTGTACGGGGAAGGCATGCCTGACCCTGCGGTTACCGTTCCCCTGCCCACATTTGTACGGGGCAGGCATGCCCGCCCCTGCGGTTACCGTTCCCCTGCCCACATTTGTACGGGGAAGGCATGCCTGACCCTGCGGTTACCGTTCCCCTGCCCACATTTGTACGGGGCAGGCATGCCTGACCCTGCGGTTAGCGTTCCCCTGCACACATTTGTAGGGGTCAGGCATGCCTGACCCTGCGTTTATCGTTGGAATTATTCTTTCGCGATAGGCGTTTCGCTGATGGCGACAGTTTCATCCCCCTGGATCTGCTTCACGCGCTGTTCCACCTTCTGCACTGCGCTGGCATCTTTCAGCAGCGTGTAGGTCAGGGTGAACGCGGTGCTCTGCCCCGGCTGTAGCTGTTTCACCCGTCCCTGCTCTTTCTCAATGGTGACCGGATAAGCATAGTTGGTGCCCGGCTCAATCCCGGTGACATAGCCCTGTTTCAGGGTATCGGTATTCTTCCACATGGTCAGCAGCGGAAGCTGATGGGTATCAAACTCAATCGAGGCACCTTTATCGCCTTTACTGTTGATCACCGCCGCCACGGTTTTCCCGTTGCTGTCGGCTTTCGGCGTCAGGTTGAACACCATCTCATCAAAGTCTTTGGTCGGTGCACCGTAAACATTCCAGCCATCCAGCCCTTTTTTGGCGCAGTCATTAAACGGCGACACGGATTTCAGTGGCGCAATAAACCGCGCATCTTTTTCAAGGATCGGCGTGCCGAAGTTGCTGTGATAGATAATCTGGTAGTCGTGCGGATAATCGGCCTGATTGGTCAGCACATCATGCACGGTAAAGGCATCTGACCCCGGTACATAACGCAGCTCCGTCCAGGTTTCGAGATTCGCTTTTTTGAAGGTCGTCTCTTTCAGCAGACCACGAATGCGGATTTCATGCGGTGCTTTATCATCAACGATCACTTCAACCTTAGAGGCTGGTGTATTGCCTGCTTTACCGTGAAGGGTGTAGATCACGCCGTCTTTGGTCACCGGGTGGCCGGTCCACTCAAAGCCGCAGCGCACCATCATTTCGTTAAAGCCTTCAAGCCAGCCCAGCCCGTTTCGGCTTTCCAGATTGATGTTAGCCGGGTTAACCACTTCCTTCACCGGGGAATCCCAGCCCAGACGAACGCCGTGGCCCGTAACTTTTAACAGATCCATGCCGCGCGTCGGGCTGAGGCTGATGGTCAGGCCGTTTTTACTGGTGATAGTCAGCACTTTGGAGCCTTCCTGCTTGCCGCCATGCAGAACTTTTTGCTCAATGCTGAAGCTTTCACCAGCCAGCTTCAGCTGCTGACTATTAATCTGCCAGTTTCCCTTCTCCGTACTGCTTTCAGCATCTGTCAGCAACCAGCTTTGCGCTGCTGCCTGACCGCTGATCACCGCCATCACTACCCCTGCCAGAAGTGTTTTTTTCATGGTTCTTGTCCTTTAGCTGAATTGATTAAGCTTTATGGAACCACAGACTACAAATCAGCGTAGGATAAAAACGTGACAGGTATCACCGACTGATTTATTGGGTGTTTTAACTCGTCCAAACGTGCACCAGGTCACTAAAACGTGCGCCAACTGATCGATATACATGAGTAACTGTGATGAACATCCTTCATGCGTACCAGGAAATTTAAACGATTCAGCTAAAACAGCCTCTGCCTGTCGCTCATCCCATTAAAGGCCTGCCCGCAGTGAACAAGTGCGATCGCCTGTCCCCGCAATATTGCATCCCACAGATGCTGGCGTTAAGGTGGTCACCCGTTGTAGATAACAAGTGATTAACAGGGTATGAGCTTTTCGGCATTTGGTGAAAAATTTACGCGCCATTCAGGTATTACGCGCCTGATGGAAGATATGGGTGAAGGTTTGCGGACCCCCGGCACGGTGATGCTGGGTGGCGGAAATCCTGCGCAAATCCCGGCGATGAACGACTACTTCCAGCAGTTACTGCAACAGATGCATGATGAAGGCAAGCTGGCAGAAGCCCTGTGTAATTATGACGGGCCACGCGGTAAAACCACGTTACTGGATTCGCTCTCAACCCTGCTACGCGAACAGCTCGGCTGGGATATTGCCCCGGAAAATATCGCCCTGACCAACGGCAGCCAGAGCGCTTTCTTCTATCTGTTTAACCTGTACGCTGGCCGCCGCGCTGACGGCAGAAAAAAACGCGTGCTGTTCCCGCTGGCTCCTGAATACCTCGGCTATGCCGATGCCGGGCTGGATGAAGATCTGTTTGTCTCCACGCGGCCGAATATCGAAATGCTGCCGGAAGGCCAGTTCAAATACCATGTGGACTTTGAACATCTGCATATCGGTGAAGATACCGGGCTGATCTGCGTATCGCGTCCGACGAATCCGACCGGGAACGTGATCACCGATGACGAATTACTCAAGCTGGATGCGCTGGCACAGCAGCATGACATTCCACTGCTGATTGATAACGCCTACGGCGTGCCGTTCCCCGGCATTATCTTCAGCGAAGCCCGTCCGCTGTGGAACCCCAATATTATTCTGTGCATGAGTCTGTCCAAACTTGGCCTGCCTGGCGCACGTTGCGGCATTATTATTGCCGATGAAAAAGTGATCTCGGCGGTCAGTAATATGAATGGCATTATCAGTCTGGCACCCGGCAGCGTCGGACCGGCGATCGCCAATGAGATGATCCAGCGCGGTGATTTGCTGCGACTGTCGGAAGAGGTGATCAAGCCGTTCTACCAGGAACGTGTGATCCAGACTATTGCCGTTATTCGCCGCTATTTATCGCCTGAACGCTGCCTGATTCATAAGCCCGAAGGGGCCATTTTCCTCTGGCTGTGGTTTAAAGATCTGCCGATCACCACGGAAGTGTTGTATGAGCGGTTGAAAAAGCGTGGTGTGTTGATGGTGCCGGGGCATCTCTTCTTCCCGGGGCTGGAGCAGGAGTGGCCACATACGCATCAGTGCATGCGCATGAACTATGTGCCGGATAGCGATAAAATTGAGCAAGGCATTACGATTCTGGCCGAGGAAGTCGAGCGGGCACATCGCGAAGGATAAAATAAAGGCCACCCGCTGACGCGAGTGGCCCGTTAACAACAGCGTATTATTTCAGAATTTCGATGCGGCGCGGTTTATGGGCTTCGGGTACCACGCGCTCCAGGTCGATATACAGCAGGCCGTTTTCCAGTTTAGCATTGCGCACATGTACGTGTTCGGCCAGCTGGAATTTGCGCTCAAAGTTGCGTTCGGCAATACCCTGATACAGGTAGGTGCGCTCCTGCTGCTCGTCCGGGTGCGATCCGCGTACGCTGAGAAGATTATCGTGGGAGGTAATCTCCAGTTCACTCTCAGCAAAGCCGGCGACGGCAATCGTAATACGGTAGTTGTTTTCGCCCACCAGCTCGACGTTGTATGGCGGGTAGCCACCATTGTTGGTGCCCTGGTTTTGGCTGGTTTCCAGCAGGTTGATCAAACGGTCAAAACCAATGGATGAGCGATAAAGTGGGGCAAGGTCAAAATTACGCATGTTACAGCTCCTGATATTCAGCGAGTAAGGGGTGTCGGCCCTCCATATTGGACGGGTCGTCGGTTCAGAAAACACTGCCCTGTCGGCACAGGTTTTACTGACCGTAAAAATAAAATGGTGATGAAATCGATGCTTTCAAGGGGAGAAATTACGATTTTTTTACCTGAAAGCAGCGAATGACATACACTCAGGGATGAGTTCGCCGGGCCATCGTGTCAGCCACCGCAGAGTGGTCAGGGTCAACCCACGCGCCGGTAATGAGTCTCAGCCAAGTTGCAAAGACTGAAGGGATAATCAAGATGAAAACATTGAAGAAGAGTCATATTGCCGGATTTGTCGCCTGTATGTCGCTGGTCAGTACCAGCGGTTGCTCAAGCGTGATGATGCACAGTGGTCCCAGTGATGGCTACTACCCTGGGACGCGGGCCAGTGCAGACGTACTGACCGACAAAGACAGTGGTTGGGTGATGAAGCCACTGGCGGCGCTCGATCTGCCTTTCTCTGCCGTGCTGGATACGTTACTCCTGCCGCTGGACTATTACCGCTCCGGTAATAGCGACTCGCCGCGTGAACGCGTACGCCGCAGCGAGGAGGCAAATCATACCAACGAAGTCATGTCGCAGACGATGGCGCCTTACGCCGCTAACACGTCTGTACCGTAAAGATCTGACGGTAATCACTGCCGTCACGCAGATATGCCACAGATCGCCCATCGGGGGAGAACACCACGGCATCCGCCACAGGCGCAATATCACTGCGTCGGGTAATGCGCCGCAGTGTTCCGCTGGCCACCTCACAAAGGGTGATGCTGTTATCGCAGACAAAGACCAGCTGTTGCCCGTCCGGGTGCCAGCTAAATGCTGACTGAATATCATGCTCACTGTGTGTCACCTGACGCGGTTCGCCGCCCAGCGGTGAGACCGTCCAGAGTTGTACTATCCCGGCATCATCTTTCATCAGAAACGCAATGGCACTGCCATCTGGTGAACTGCGTAGCCAGTGACGCGGCGCAGTAGCAAGACCCGGGAAGCGGCGACCGTGGGTAAATGTCAGACGACGCTGCTGTACCCCCTTCGGCGGGGCAGGCAGTTGGGTGGACGTCCCTTCCAGCGGCTCATCGCCCGCTATCGCGAACGCGGCATTGCTTTCCGGCAGATCGACGATAAAGACTTCCGGCACTTTTTCACCTGTCTCCGCAACGGTGTCACCAATAAATGCCAGCGCCCAGCGCTGACGAACGCCGTCGCCGCGCAGATAACCCTGATGGCCAATCCAGCCCTCTTCATAGGCGCGGGTGATCTCATCGCTGCCCGGCTGAGGTGTCACCGTGGTCCGGCTGACCAGCACGCAGTAGTGGCTGCCATCATATTCACGCGGGTGATCGATCGGTGGGCACACCGCATGCAGCGGTACCGCCACCCCCACGTTACGCAGATCCTGCGCCACATCCCACTCGTGCATCACATGGTCGTTATAGGTAAAGCTCAGGCGTGAACCGTCCGGGCTGAACACATGCACATGAGAACCACCACGCAGTGCACCGGCGGTAAAAGGCGGGGTGATATCGCAGGCATCAAGGTTTTCCGCCACGCCCTGCTGAATAATCACACCGCGACGATGGTGGAAATCATAGTGCCACTGGCTGTCCGGGTGTTCCGGTCCATGAATGCACACATAGCGCGCAGGCAGATCAGGGCTGGCCGTGACCACACCCACATGTGCACCATCACCGACCTGATAGAGCACTTCCGTTTCACCGCTGACAACGTTGACCCGTTCAATGGTCAGCCCGGTAAATGAAGCGCCAGAGGGGCGTACGTCATATACCAGCCACTGGCTGTCTGCCGTCCAGACGTTAATATTGGTCAACTGATGATGACGCGGGGAAAAGGTAAGCTGTGTTTCTTTCATGGAAGGAGGCCCTTAACACGGTTTTGCTAAGGGTAATGCATTCGGCGGACTTAGGGTATCCGCCGTCTTACAGCAGGCAATGAATTACAGCACAAACTTCTCAATGGCGACGGCAACGCCATCTTCAAGGTTGGATGTGGTGACAAACTGCGCGATGGCTTTGACGGCGTCGATCCCGTTGCCCATCGCGACGCCTGTTCCGGCAAACTCCAGCATCGCGAGGTCGTTTTCCTGATCGCCGAGCGCCATCACTTCTTCACGCTGTAAACCAAGACGGTCGGCCAGCGCTTTCACCCCGGCACCTTTATTAACCTGTTTATTCAGAATTTCCAGGAAGTAAGGTGAGCTTTTCAGGATGGTATTACGCGCTCTGGCTTCGGCAGGAAGGCGGGCAATCGCCGCATCCAGCAGTTCCGGCTCATCAATCATCATCACTTTTGGGAAGGTCATGGAGGTATCCATCTCCTCCACCGGGCGATAACGCAGCGGAATGCCAGTCAGGCTGGCTTCATGAATGGTGAAACGGCTGATATCTTTGTTCGCGGTGTACAGATGGGTCTGCGTCAGCGCCTGGAAATGTACACCCAGTTCGCGTGCCAGCTGTTCGTAATAAAGATAATCGTCAAAGCTGACCGCCACTTCTGCAACGCATTCACCGGTATCGGCCTTCTGCACCAGTGCGCCATTATTGCTGATGCAGTACTGCCCTTCCTGTTGCAGACCCAGCTCCGCCAGGTAGCGCTGGATACCGATAAACGGGCGACCCGTTGCCAGTACCACCGCCACGCCTTTATCGCGTGCCGCCTGAATCGCCTGCTTCACTCGCGGCGTCACTTCGTGCTGCGGGTTCAGCAGCGTGCCGTCCATATCAATCGCAATCAGTTTAATCGCCATACCATCCTCGTTAGCTAACAATTTGTCACCATGCTAGCGCGATTCAGCTCACGATGACCAGTCTGATCACGGAATGAACGGCACGTCGCCATCAGTGGCGCGTGGCCAGCGGTTTATTCACAAAGAAGCCATAGCTGATCGCACCCATCATCAGCAACCCGGCGCCCAGCAGGAACACATTGGTGAATTTACCCGTCATATCCAGAATCACCCCGGTAACAATCGGTGCCATTGCCGCTCCCAGGAAACCGCCGAAGTTCTGAATCGCCCCCAACGACGCGACCTGATCTTTCGGTGCAATATCCGTGGCCAGTGTCCAGATGGCGCCCTGTGGCATCTGAGAGCAGAAATAGCCCAGCGACAGCAAGGTAATCGCCAGCGGTGTGCTCTCCACAAACGGGATCGGCGCAACAAAGCAGGCTGCCAGCGCCGCACCCGCCACAATCGGGATCTTACGTGCATGGATCGCTTTCATTCCGCTGCGCACCAGTTTATCAGAGAGCATTCCCCCCACCAGCACACCCAGAATCCCGGCAAAGAAAGGTATCGAGGCAATCCAGCCAGTCTGTTTCAGGCTGAAACCCAGGGATTTCTCCAGATAGCTTGGCAGCCAGGTCAGGTAGACCCAGATGGTGAACATAATCGAGAAGTTACCGATCACCATAAACCAGGTAGTACGGTGCTTAAACAGTGCGCCCCAGCTGGTTTTTACCTGCTTCTCGCCCTCGGCAGTCACGCTACGGTGGCCGGCATGAATCAGTGCATCTTCACGTGCATCCGGGTCACGGTAGAATTTCCACCACGCCAGCATCAACGGAATACCCATCAAACCAATCGCCATAAACATGCCGCGCCAGCCGAAGCTCAATAACAGGACGGTGAGGATCGGCGGAGCAATGGCGTTGGCAATCTGCGAACCGGTGTTGATGATCGAGGTCGGCAGGCCACGTTCTTTATCGCCAAACCAGCGATGGGTGATTTTAATACCGGAGGTAAAGAACGGCGATTCGGAAATACCCAGCAGCATACGCAGGCCATAAAACACCGAATAACTGTTCACAAAAGCGGCGAGGAAGGTAAAGCCAGACCACAGACCCAGCGCCCAGGAGAACATGCGTTTCGGGCCAAACTTATCCACCAGCCATCCCGCAGGCAAGTTAGCCAGCGCGTAAGGCCAGAGGAAGGCGGACAGTAACAGCCCCATTTCCGTCTGCGAGAAGCCGAATTCTGCAGCGATGGTGGTGTTGGCAATGCTGAGGTTGGCGCGGTCAAGGTAGTTCACCACGGCGGCCAGCAGCAGGATCAGAATGATGCCCCAGCGCAGGCGCGAGATCTGCGGCGGGTTGGTGGTCAATGGCTGCGTGCCAGTGGCAGTAACAGAGGCGTTTTTCATGAGGATCTCTCGTCAGTAAACAGGCTCAGGTGGATTTTGATCACCGCTTTGCGGAGGCGGGAAACACCGTGGGTCTGGCAACAGGGGCGATGAACATCATGAGGAAACAGCACCACAAAGGTGTCGGCTTCCAGCGCAATCATCGATTCATTATGGGTCTGGTGATAAAACACAATATCGTGCTGCTCTGCGCGGTCTTCGACCACCTCGTGAGAGGGGTGCGCACGCGCCACGCCGATCGTCTCTTCACCGGAGAGCAGATACTGAATATCGACGTATTTGAAATGCGACTCGGCACGCATCTCGCTGGCCGGGACGGTGTCCATCGTCTGGTACAGACAAAACATTTTGTTCTCAGGAAGGATGTCGAACTTACCGGGTTCCAGCGCGGAAAAATCCGTTGCTGCAATCCATTCCAGAGCCTGGTTAATGACCGGATGCAGGGTATGACGTTCCCTCGCCCAGTCGTTGCGATCGCAAAAAATCATGGTTGTAGTCCCGTTTTCACTCGCATCGAACGAGTTTTTGTTATTTGTTTAGCGGGTTGTGGGGTACAGCGGGCAGCCCCTGACAGGGCCGCCCGGCGCGAAGGTTAGCCCGCGATTTTCTTTTGCCACAGCGCAGTGCCCTGCTGGATTTGATCCAGCAATACGCCGAGGCCCCAGAATTTTTCCAGCACGTTATCTTTATTCACCCGGCAGAACTCACTGTCGAACGTGCCGAGCTGCTGGTGATAAATTTTGGCGTTTTTCGGGTAGCCGAGGGTTTCGGTTACCGCAGACAGTGACAGGAATAACGACAGTTCCTGCGCTTTCTCCGGCTGCTCTGCGCCATGGTGGTAGAGCCAGTGATACAGCTCAGGATGGAAGTTAGTGAACACACCGCTGAACCCTTTGGAGCCGGACTGGATGGCGGGCCAGGCAATGGCGGCATTGGCATTGATGATATTGAACGGTGTGCCTTCAGCCAGTTTCACGCGGCGCTGTACGGTAGGCAGGTCGCAGCTCACATCCTTCAGCACCACAAAACGGCCGCTGTTGGCGCAGAAGCTGAACTCTTCATCGGTCAGCAGGCGGCGATACGGCGCCGGGCACTCATACAGACCCAGAGGCATGGTCACTGGCAGGGCTTCCAGCAGGGCGTTCAGCGTGGAGAAGAACACCTCACTGCCTTCATTTTTCGGGTCCAGATGGTTGGTGACCAGCACCAGCGCATCAATGCCGGTGTTGGCCATCGCGCTCAGTTCGGTAATCTGCGCATCCAGCGCATCGCTGATATGACCGGAGGCAATGACCGGTACGCGACCCTGGACTTTTTCCACCACAAATTTTGCCAGCGCTACGCGCTCGTCCAGGCTGAGGAACTGCATTTCGCTGGACTGGCAGACAGCAAACAGCGCATCCACGCCCTGTGTCAGATACCAGTTAATCAGCCGCTCAAGGCCAGGGTAGTCAATCTGGTTATCAGCGGTAAACGGCGTCAGCATGACGGGAACAATACCTTCAATCTTCTTCATTTGGTTCTCCTGAAGCAGCAGTGCTGCATGAAAGTCAGTCGGATTTAATGCTGCGCCAGACGCGCAACCACCTGAGGGTGATCGGGCATATTCGATGCCCCTTCGCGCTCTACCGCCAGTGAAGCAAACGCCGCGGCATAAGTGGCCGCCTGCGCAATAGTCTGTCCTTTTGCCAGCGCCGCGGCGAAGGCACCGTTAAACGCATCACCGGCACCGGTAGTGTCGACGCTGAGTGCCGGAAACGCGGCAATATGCTGAAACTGACCGTTCTCGAGGATCAGCGCCCCACGCGAACTCATGGTGATAATCACCCGCTTCGCTCCCTGACGCACAATCGCCAGGGCCGCTTCTTTCGCGCTGTCGAGGTCATTCACCTCCACGCCGGAGAGCAAAGAAGCCTCGGTTTCATTCGGCGTCAGTACATCCACATACTGCAGGCACGCCAGCGCATCTGCTGAGAAAGGCGCCGGATTCATAATGACGCGCACGCCCAGGGTGGTGGCCAGCTTCATGGCGTTCAGCGTGGCGGAAAAATTGTTTTCCAGCTGCACCAACAGCACATCAGACCCCGCGAGTTCATGCGTCATTTCTGCCACTTCGGCGTCGGTCAACGTCTTGTTGGCTCCGGAATAAATGGCGATCATATTTTCGCCATCCTGCTGCGATACATAGATAATCGCGTTACCCGTTGGTTCGACGTCACTCTGATACAGCCTGAAAGAGTGAATATCTGACGCCGACAGATGGTCGAAAGCGAACTGGCTGAACTGATCGGTACCGACTTTGGAGACGAAGTGAACACGTGCTCCGGCACGGCTGGCCGCCATCGCCTGATTCGCCCCTTTGCCACCCGGCCCCAGCGTACTGCCCAGCGCCAGCAGGGATTCCCCGCCTTTCGGAAAGCGCGCTACTTTTGCCACGATATCGACGTTAAACGAGCCGAGGATGCACACCCGTCCCTGTGTCTGGGTGCTGTCGCGCGGTGCTGAACGCTGACGCTGGCTCTCCAGCCGCTGTAACAGCACCTCAAAGTTGCCGCCGGTTTCCGAAATCAGCTTGGCCTGTAAGTTGCGGCGAATCACCATCGCGCCGCCATGACAGCGCTGGATCATTCCAAGGCCTGCCAGTGCTGCCAGATCGCTGCGAATGGTCTCTTTGGAGACGGCAAAGGCGGCAGCAAGCCAGGCGACACTCAGGCTTTCATGCTGGTCGAGATAATCGAGAATGCTGTTACGCCGTTGTTCCAGATACATAGTCACCTCTTGCTATTCAGTAGCCTAAGGGAGCACGTAAAGTTTAAAAGTGATAGCGGTCATAGCGCTCGGTGAAAAACGGAAGCAAACGGAAGTGAAACCAAAAGAGGGTGAGGTAAAAACGAAGGCAGACAGGTCGATGCGCCTAACATGAAAACAAGACGTGTCGAAATTTACTCACTTTTTCGACATGAGGATGACAGGCGAAAAAAAACAGACCCGGGGGGTCTGCTTATTGATACGGGGCGACCGGAACAACAGGTCGCCCCCTGCAACATCAGATATCAATGTTCGCGGCGCGCAGCGCATTCTCTTCGATAAAGGCACGGCGTGGCTCTACCGCATCGCCCATCAGGGTGGTGAACAGCTGATCGGCGGCAACCGCGTCTCGAATGGTCACGCGCAGCATACGACGGCTTTCCGGATCCATGGTGGTTTCCCACAGTTGATCAGGGTTCATTTCGCCCAGACCTTTGTATCGCTGAACCGTCAGACCACGACGTGACTCTTTGACCAGCCACTCCATTGCCTGCTCAAAGCTGGCAATTGGCTGACGGCGCTCGCCACGTTCGATAAACGCGTCTTCTTCAATCAGGCCACGCAGCTTCTCGCCCAGGGAGCAAAGCTTACGGTATTCACCGCCGAGCATGAAATCCGTATCCAGAGCATAATCAGTATCCACACCATGCGTCTTGATGCGCAACACCGGTTCAAAGATGTGCAGTTCCAGATTTTCACGTACCAGACCGCTGTAGCTGCTGCCGTGCTGATCGTTATCGTTCAGATACGTAACCAGCTCATCCATCCAGGCCCGTACCGGCGCTTCTGCTGCCAGTTCGCTCAGCGTCGGGTTGTAAACCAGCGCGTTCAACAGCGCCACCGGATAACGGCGCTCCATACGTTTGATCATCTTACGCGTGCTGTTGAACTCTGATACCAGGTCCTCCAGCGGCTTGCCGCCCAGGGCCGGAGCGCTGGCGTTAGCATGCAGCGAAGCGCCGTCCAGTGCGATAGAAATCTGATACTGGTCCATCGCGTCATCATCTTTGATGTACTGTTCCTGCTTCCCTTTTTTCACCTTGTACAGCGGCGGCTGGGCGATATACACATGGCCACGCTCGATGATTTCAGGCATCTGACGGTAGAAGAAGGTCAGCAGCAGCGTACGGATGTGAGAACCATCCACGTCGGCATCGGTCATGATGATGATGCTGTGATAACGCAGTTTGTCCGGGTTATATTCGTCACGGCCAATGCCGCAGCCCAGCGCGGTGATCAGCGTTGCCACTTCCTGCGAAGCGAGCATCTTGTCGAAGCGCGCTTTTTCCACGTTCAGGATTTTACCTTTCAGCGGCAGAATGGCCTGGTTTTTACGGTTACGTCCCTGCTTGGCAGATCCGCCCGCAGAGTCCCCTTCCACAAGGTAAATTTCAGAAAGTGCCGGGTCGCGTTCCTGGCAGTCCGCCAGTTTGCCTGGCAGACCAGCCAGGTCCAGCGCGCCTTTACGGCGGGTCATTTCACGTGCGCGGCGAGCCGCTTCACGGGCGCGGGCTGCGTCGATGATTTTACCCACAACGATTTTTGCATCGCTCGGATTTTCCAGCAGGTATTCCGCCAGCAGTTCATTCATCTGCTGCTCAACCGCCGTTTTCACCTCGGAAGAGACCAGTTTATCTTTGGTCTGAGAGGAGAATTTAGGGTCTGGCACTTTGACTGAAACGACAGCAATCAGGCCTTCACGCGCATCATCACCCGTGGCACTGACCTTGGCTTTCTTGCTGTAGCCTTCTTTATCCATGTAGGCATTCAGCGTACGGGTCATGGCGGTACGGAAACCAACGAGGTGCGTCCCCCCATCGCGCTGTGGGATGTTGTTGGTAAAGCAGTAGATGTTTTCCTGGAAACCATCGTTCCACTGCAGCGCCACTTCCACACCAATGCCGTCTTTCTCAGTAGAGAAATAGAACACATTCGGGTGGATCGGGGTTTTGTTCTTGTTCAGATACTCAACAAACGCCTTAATACCACCTTCATAGTGGTAATGGTCGCTTTTACCATCACGCTTATCTTCCAGCTTGATAGAGACGCCAGAGTTCAGGAACGACAGCTCGCGCAGGCGTTTTGCCAGAATTTCGTATTCGAATTCAACGACGTTGGTAAAGGTCTGATGGCTTGGCCAGAAACGCACGCGTGTTCCGGTCAGATCGGTTTCACCGCTAACGCTTAACGGCGCCTGCGGCACACCATGGACGTAGATCTGCTGGTGAACTTTGCCTTCACGACGAATGGTCAGTTCCAGTTTTTCCGACAGGGCGTTAACCACGGAAACACCCACACCATGCAGGCCGCCGGACACTTTATAGGAGTTATCATCGAACTTTCCGCCTGCGTGCAGCACGGTCATGATCACTTCAGCGGCAGAAATACCTTCTTCTTCATGGATACCGGTAGGAATACCGCGGCCATCATCCTGCACAGACACAGAGTTATCTGCATGAATAGTGACAAGAATATCGGAGCAGTGACCGGCGAGTGCTTCGTCAATGGCGTTATCCACGACCTCAAATACCATGTGATGCAGACCGGTACCGTCATCCGTATCGCCGATATACATACCCGGGCGCTTGCGTACCGCATCCAGCCCCTTGAGAACTTTGATACTGGAGGAGTCATAAGAATTCGACATCAACTTTTCTCGCTCGTTTAATCTTCAGGTTGAACCACTATTTTACCTTGTTCTACAGTGAACATCTTGCCCTTTTCATCAGTCATGTCGAAGACATGCTCGGCCGCAATGGCACTGACAAAAACCTGGGCCTGAGTGGCTTTTAAACGCGCTGCCAGCAGGTGGCGACGGGTTTCATCCAGCTCAGAGGCAAAATCATCTATCAGATACAGGCAACGTCGCCCGTTCTGTCGGGTGAGAAACTCACCCTGCGCCAGCCTCAGGGCGCACATCAGCAGCTTTAACTGGCCGCGTGACAGCAAATCTTCCACCGGCGTTCCCTCTGCGCGAATACGAAAATCCGCTTTATGAGGACCACTGGCAGTGTAAGTCAGTGCACGATCGCGCTCAAAACTGCGTTCGAGCAGGTCGGCATAATCACTCTCTTTATCCCAGCCGCGCTGATAAGAGAAGCTCAGCTGAAATTCCGGCAAAAACTGGGCACAGGTGGCGTTAATATCTGCCGCAATCGCTTCACTGTAGGCCGCACGCCACTGGCTTATCTGTTCAGCCAACGGTGCCAGCTCCTGATCCCAGGCGCGGATCTGCTGGTAGCGTGACACCTGACGCAGCGCTGCGTTACGCTGTTTCAGCAGGCGTTTGAGGTTACTCCAGGCGTTGAAAAAACCCGGTTCGTTGTGAAAGCAGCCCCAGTCGATATAAGCACGACGATACTTCGGCCCCCCGTTCAGCAGGGTAAAGCCCTCCGGCGTGATCAGTTGCATCGGCAGCATCTGCGCCAGTTCGGCCACTTTGTGGCCGTCGCTACCGTCAACCCGTACCCGGCTGTCACCGGCGCGGTTTTTAGTCAGCCCAACCGACACTTCCCTTTCCGCCCCGGCGATACGCCCGTGCAACACAAAGGCGTCCTGCTCATGGCGAATGACCCTGCCCGCCTGCAAACTGCGAAAGGCACGGCCATGACCGAGGGTATAAATCGCTTCCAGCACGCTGGTTTTACCGCTGCCGTTGGGCCCCACCAGGAAGTTAAATCCGGGGGCCAGCGCGAGGTCCGCGTTTTCGATATTACGGAAGTCTTTAATAAGCAGACGGGTTAAAGCCATAGCAGGATCCAGAGCAGCGGAATGTCTGGGTCAGGCGTACCTGACCCCTACGGAGATGAAGATGAACTCAGCAATTACAAGCGCATTGGCATCACAACATAGGCCGCTGACTGACTGGCTGCATCTTCAATCTGGACGCTGGAAACGGAATCGGTCAGCAGCAGACGCACATTCTCGCACTTCAGCGCGTTCAGGACATCCAGCACATAGCTGACGTTAAAGCCGATTTCGAGATCGGTGCCACCGTAGGTCACATCCAGCATCTCTTCCGCTTCTTCCTGCTCCGGGTTATTTGCCGTAATTTTTAGCTGATTTTCGCTGATATAGAGGCGAACACCGCGGAATTTCTCATTAGAGAGGATCGCTGCACGGGAAAACGCCTGCTTCAGCAGATCACAGCCTGCATCGAGGGTTTTGTCCGGGTTCTTCGGCAACACGCGGCGATAATCCGGGAAGCGGCCATCGACCAACTTCGAGGTGAAAATAAAATCACCCACATGTGCACGGATATTGTTGCTGCCAATCTGTACCTGTAACAGGGTATCGCCGCCATCCAGCAGACGCACCAGCTCAATAACCCCTTTACGCGGCACGATCACCGAATGGCTGGGGAGCTGCTGGCCCACCGGCATTGAACAGACCGCCAGGCGGTGACCATCGGTGGCCACAGTACGCAGCTCTTCACCTTCTGTCTCAAACAGCATTCCGTTCAGGTAATAACGCACGTCCTGATGGGCCATAGAGAACTGCGTGGCCTCAATCAGGCGTTTAAGGGTCGCCTGCGGCAGTGTGAATTCTACCTCGCTCTGCCAGTCATCCAGGTTAGGGAAATCACTGGCAGGCAGGGTAGACAGCGAGAAACGGCTGCGGCCGGAGCGCACCAGCATTCTTTCGCCTTCCAGAATCACCGTGATTTCAGCGCCTTCCGGCAAACCCCGGCAGATATCAAAGAATTTGCGTGCCGGTACCGTCGTGGCGCCAGGCTCATGGTCCTGCGTCAGCGCAACGCGCGCCACCATTTCCATTTCCAGATCGGTGCCCGTCAGCAACAGCGTGCCTTCATTAACCTGCAACAACAGGTTGCCAAGGATCGGCAGCGTCGGACGACCGCCTAATGGGCTGCTAACTTGCTGTAATGGCTTGAGTAAATGCTCACGTTCTACAATAAATTTCATAGTCAGGAAGATAATGTTCTGATTAGATTTGAGAAATCTTCTTTAATGTCATGACTCTCTTCACGCAGCTGCTCAATTTTACGGCAGGCATGTAGCACTGTGGTGTGGTCACGACCCCCGAAAGCATCACCGATTTCCGGCAGACTGTGGTTGGTCAGTTCCTTGGCCATTGCCATCGCCATCTGGCGCGGGCGTGCAACCGAACGGGAACGTCGCTTCGACAGCAGATCGGCGACTTTAATTTTATAATACTCAGCAACCGTCTTCTGAATATTATCGATAGTTACCAGCTTCTCCTGCAAGGCAAGCAGGTCACGTAAGGCTTCGCGCACAAAATCGATCGTGATGGCACGACCGGTAAAGTTGGCGTTGGCGATCACGCGGTTTAACGCACCTTCAAGCTCACGCACATTAGAACGCAGACGCTTGGCAATAAAGAACGCCACTTCACCCGGCAGGCGAATGTCATTCTCATCCGCTTTCTTCATCAGGATCGCTACGCGGGTTTCCAACTCAGGCGGCTCGATCGCCACCGTCAGGCCCCAGCCAAAGCGGGATTTGAGTCGATCTTCCACACCATTGATCTCTTTCGGATAACGATCCGAGGTCAAAATGATCTGCTGATTACCTTCCAGCAGGGCGTTAAAGGTGTGGAAAAACTCTTCCTGCGATCGCTCTTTATTGGCAAAAAACTGAATGTCATCGATCAGCAGCGCATCCACTGAGCGATAGTAACGCTTAAATTCTTCGATGGCGTTGTTCTGTAGCGCCTTGACCATGTCCTGCACAAAACGCTCCGAGTGCATATACACCACTTTCGCGTTTGGCTTACGTGCCATGATCCCGTTGCCGACCGCATGCAACAAGTGCGTCTTACCGAGACCGGTACCACCATAAAGGAATAACGGGTTATACGCGCCACCCGGGTTATCAGCCACCTGACGTGCCGCCGCACGTGCCAGCTGGTTTGATTTACCCTCAACGAAATTGTCGAAGTTGTGCTTGGTGTTCACATTTGAGCGGTAAGACAGCTCCGCCGGTGCCGGCATATTGTCCCAGCTGGGGCGCATCGGTGCAGGGCGGCTGATGATGCCTGGTGAACTGGCATGTGCCGTGGCCATCACCGGCTGGCTGATGGTTTGCGCGACGGGCTTACTGCCCACTTCAAAGCGCAGCAATGGCACATTTGCCCCGCAAAAATCATTTAGCAGAGCATTGATATTATTCAGGTATTTATCCCGAACCCAATCGAGTACAAAACGGTTTGGTGCATACAAGGCCAGCGTATTGTCATTCAATTCGGCCTGCAAGGGGCGTATCCACATGCTGAATTCTGTGGCAGGTAGCTCATCCTGCAGGCGGGCAAGACACTGTTGCCAAAGCGTAAGTGACACGGCGGACTCCACTCGAAAAAATTCGATAAGAAATAAAAGCGCTGAAGCGATAATTTCATCATTGTTGACGCATGCCGATGAAACACATGCGAACCGCTATCCACGGTTACTCCGCCCGTCCCCGGCATATCTAATGCTTAAGGGGTAGGATCGACCCGAAGGATCGTTAGCGGAAGGGCGGATCATAGCGTAAAGCGCAGCAGAGATCTTCACTTTCTACACAGTTTTGATCCAATTTATCCACAGGCATGTACAGCGGGGATAAGTTTACGCCACCCTGAGCAAAAGACATTCAGGATCGTCTGCATTCATTGAAATTTAATGGTGCCATCACGTTATTGCCGCAAACAGCATGCAACAGGATCGCCAGAAGATCCTGCGCGATCCTTGCGCTTTTTACTGGACGCCGTATAATTCTTGCCCCGGCGTGTGCGCCATGGCCGTTTTGGCTGTTTTTGCGGTCACTACGGGCAATCAGGATGCGCTTTTCACGCGAAGTAAATTGACTCTGGACTGTACAATTATTACAATCCCGCCTCTTTATTAAAGACACACTGAGGCGTCGGTCGTTTTTTCGGGCCAGATAACGCGTCACCAAGTGAAATTTTTCAAGTTTAGGTAGAAATCGCCATGAAACGCACTTTTCAACCGTCCGTACTGAAGCGTAACCGTTCACACGGTTTCCGTGCTCGTATGGCAAATAAAAATGGTCGTCAGGTTCTGGCACGTCGTCGTGCTAAAGGCCGTTCTCGTCTGACCGTTTCTAAGTAATAAAAGCTAACCGCTGAGTGGTTAAGCTCGCATTTCCCAGGGAGTTACGTTTGTTAACTCCCACTCATTTCACTTTCGTCTTCCAGCAGCCACAACGGGCTGGCACGCCGCAAATTACTATTCTCGGCCGCCTGAACGCGCTGGGGCATCCCCGCATCGGTCTTACCGTCGCCAAAAAACATGTTAAACGTGCTCACGAGCGTAACCGGATCAAGCGATTGACCCGCGAAAGCTTTCGTCTGCGTCAACATGAGCTTCCGGCGATGGATTTTGTCATCGTAGCGAAAAAGGGTGTTGCCGATCTGGATAATAAGGCACTGACGGAAGCGTTGGAGAAACTATGGCGTCGCCATTGTCGCCTGGCTCGCGGCTCCTGATCGGGCTGATACGCGTCTATCAACGCGTTATCAGCCCGCTGTTAGGACCCCACTGCCGTTTCCATCCCACCTGTTCGCAATACGGAATTGAGGCATTGCGCAGGTTTGGGGTGATAAAAGGGAGTTGGTTGACGATGAAACGCATATTAAAATGCCACCCCTTGAACCCGGGTGGCGACGATCCGGTGCCGCCACATAACCATTGATCCCAGAGAACATTAACGATGGATTCGCAACGCAATCTTTTCCTCATCGCTTTTCTGTTCGTGTCCTTCATGATCTGGCAAGCCTGGCAGACGGACCACGCTCCGCAGCCATTGCAGACCCAGACCACGCAAAACACGACCAGTGCAGCCGGTGATGCCGCCAATCAGGGCGTACCTGCCAGTGGCCAGGGCAAAACGATCACCGTTAAGACTGATGTCCTGTCTTTAAACATCAATACTCGCGGTGGCGATATTGACCAGGCGTTATTGCTGACTTACCCGGATTCACTGGGTTCAGACAAGCCTTTCCAACTGTTGGAAACCACGCCTGGATTCCTGTATCAGGCCCAGAGCGGTCTGACTGGTCGTAACGGCCCGGATAATCCGGCCAATGGCGCACGTCCTCTGTATACCGCAGGCCAGGATCACTTCGAGCTGGCTGATGGCCAGAGCGAGCTGCGTATTCCGTTGACCTTTACCGCGGAAAACGGCGCAACCTTCACCAAGACCTTCGTTCTGAAACGTGGTGAATACGCGATTAATGTCGATTATCAGATCAACAACGCCTCACAGCAGCCGCTGGAAGTGTCAATGTTCGGTCAGCTGAAGCAGTCTATTGACCTGCCGAAGCATCGCGATACCGGCAGCAGCAACTTTGCTCTGCACACTTTCCGTGGCGCGGCTTACTCCAGCAGTGAGACAAACTACGAAAAGTACAAATTCGATAAAATCAGCGATAACGAAAACCTGAGCACCACGACCACCAATGGCTGGGTGGCAATGATGCAGCAGTACTTCGCCACCGCATGGGTTCCACAGACGGCGGGTAACAACACGCTGTACACCAGCAATCTGGGTAACGGAATCGCGGCGATTGGCTACAAATCTGCACCGGTCACCGTCGCACCAGGTTCTCAGCAGCAGCTGGCAGCCACCCTGTGGGTGGGCCCGGAAATTCAGGACAAGATGGCAGCTGTGGCTCCCCACCTTGATCTGACCGTGGATTACGGCTGGTTGTGGTTTATCTCTCAGCCGCTGTTCAAACTGCTGAAATTCCTGCACACCTTTATCGGTAACTGGGGCTTCTCCATTATCGTAATCACCTTCATCGTGCGTGGCATCATGTACCCGCTGACCAAAGCGCAGTACACCTCGATGGCAAAAATGCGCATGTTGCAGCCTAAGATTCAGGCGATGCGTGAGCGTTTAGGTGATGACAAGCAGCGTATGAGCCAGGAAATGATGGCGTTGTACAAAGCGGAGAAAGTAAACCCGCTGGGCGGCTGTCTGCCTCTGGTTATCCAGATGCCTATCTTCCTGGCCCTTTACTACATGCTGATGGGCTCGGTAGAACTGCGTCATGCGCCGTTCGCCCTGTGGATCCATGACCTGGCAGCACAGGACCCGTACTACATTCTGCCGATCCTGATGGGTATCACGATGTTCTTCATTCAGAAGATGTCGCCAACCACCGTGACCGATCCGATGCAGCAGAAGATCATGACCTTTATGCCCGTGATCTTCACCGTGTTCTTCTTGTGGTTCCCGTCAGGTCTGGTGCTGTACTACATCGTCAGTAACCTGGTGACCATTCTCCAGCAGCAGCTGATTTATCGCGGCCTGGAAAAACGTGGCCTGCACAGCCGCGACAAGAAAAAAGCGTAATCTGTTAATGCTGCGGGCTGACCGAAAAAGAAGGTCAGTCCCTGCACGTAGGGGGCAACCATTTTTTCCGGTCGCCCCGTGCGAACAACACGCACAATGCTTACACTAAGGCGGTCATTATGACCGCCTTTTTATTTCCAAAAGAGAATTCAACATGAGCCATAGCGATACTATCGTCGCGCAGGCGACCGCGCCAGGACGCGGCGGCGTCGGCATTCTGCGTATTTCTGGCAGCAAGGCCGCAGACGTTGCGCAGTTACTGCTGGGTAAACTGCCTAAACCGCGTTACGCCGACTATCTGCCGTTCCGTGACGCCGACGGTAGCACTCTCGATCAGGGCATCGCGCTGTGGTTCCCCGGCCCGAACTCATTTACCGGTGAAGATGTACTGGAACTTCAGGGCCACGGCGGTCCGGTGATCCTTGATCTGTTGCTGAAGCGTATTGTGGCACTGCCCGGGCTGCGAATTGCCAATCCGGGAGAGTTCTCAGAACGCGCCTTCCTCAATGACAAACTGGATCTGGCACAGGCTGAAGCGATTGCCGACCTGATTGATGCCAGCTCCGAGCAAGCAGCACGTTCCGCCGTTAATTCATTACAGGGCGTATTTTCTGCCCGTGTAAACCATCTTGTGGAAGCACTTACTCACCTGCGAATCTATGTAGAAGCAGCCATCGACTTCCCGGATGAGGAGATCGACTTCCTCTCCGACGGTAAAATTGAAGCGCAGCTGCATCAGGTGATTGCCGACCTTGACGACGTACGTGCCGAAGCACGCCAGGGCAGCCTGCTGCGTGAAGGGATGAAAGTGGTTATCGCCGGGCGTCCAAACGCCGGTAAATCCAGCCTGCTGAATGCACTGGCCGGACGCGAAGCAGCGATTGTGACCGATATCGCGGGCACCACCCGCGATGTGCTGCGCGAGCATATCCATATTGATGGCATGCCGCTGCATATCATTGATACCGCAGGATTACGCGAAGCCAGCGATGAAGTTGAGCGCATTGGCATCGAACGCGCATGGAATGAGATCGAACAGGCCGATCGTGTGCTGTTTATGGTCGATGGCACCACAACGGGTGCGACCGGCCCGGCCGAAATATGGCCGGACTTTATCGCCCGGCTGCCACAAACGTTACCGATTACCGTGGTGCGCAATAAAGCTGATATGACAGGTGAAGTGCTGGGCATCGAAGAAGTAAATGGTCACTCACTTATTCGTCTGTCGGCACGCACTGGCGATGGCATTGATGTCCTGCGCGACCACCTGAAGCACAGCATGGGTTTCTCTGGCAATATGGAAGGTGGCTTCCTGGCACGCCGACGCCACCTGCTCGCACTCGAGTTAGCAGCCACTCACTTACAGCAGGGCAAAGACCAACTGCTGGGTGCCTGGGCCGGTGAATTACTGGCAGAAGAGCTTCGCCTTGCCCAGCAAGCGCTGAGTGAAATTACCGGAGAATTTAGCTCGGATGATCTGCTGGGGCGTATTTTCTCCAGTTTTTGCATCGGGAAGTAAACACCCGGTGTGATCGCTCTATTCCACCAGCAATCTGGCTATAAACAGTGACAATAGTCCGAAAATACCCCTGGGAATGGAATCCCAGGTGAAATTTGATAAGAAAATTCTTACAATGGCAGAGATGATTACCCGACCATTTTCACGGAGCGACAGATGGCAAGTCATTTTGCACGTTGGGCACTCGCCCAAACCAGACCCCAGGTTCACCGACTCCCGCAGCAGATGGTAGAGCAGGCCAGCAGATTTTCCGAGAAACGCCGGGCCCGTTATCTGGCCGCCCGAAGCCTGCTCGCTGAACTGATGCTGCGCGTGTATGGCATCCCCCTTTTGCCCGAATTGATCACCACCACCAGTGGACGCCCCTGCTTTGCAGACCCGGATCTCCCTGACTTTAGCCTGGCCTACGCCGGTAACATGGTCGGTGTGATGTTAGCTGAGGAACGGGGCCGCGCCGGACTCGATATGGAAATTGTCCGCGCACATAGCCGTCAGACGACGGAGCACCATTTTGAATGTCTGTCGTCGGGAGAGAAAGCGTGGATCAATGCACAGAATGATGCCATTGAGGCGTCTACGCAGCTGTGGACGCTACGCCAAAGCATTCTAAAACTCACTGGCGAAGCGGATGAAGGAAGTGATTCACTACGCTTGCACCCGGCATCAGGACGACTGCGCTGCGTCACCTGGCCAGATATTCAGGCGCTGTGTGATGTTGAGCCATTGCTGGTGTGGTCCTGTGCGTTATCGCCAGGCACTGACCGACTGCATTTGTGGGAATATAACGGGGAAGATGGCTGGGAATCACTGCGGGATTTTAACGTTTATGCACACAATCTTGGGCCACGCACGCTGCGTCTGACCAGTCTGCCGGCGGAAAAACCGCTCTACCACTCCTGAGAGTCAAACGGGTGGCGTTACCACCACCCGTTAGTCTGATTAATGCGCGTCGATAAACGCGATTTTCAGAACGAACAGTAGCGCCACGACCACGACGCACGGGCTGATTTCACGCCAGCGTCCCGTGCCCAGCTTCATCACGCAGTAAGAGATAAAGCCCAGTGCGATACCTTCAGTGATCGAGAAACTGAATGGCATCATCGCCGCTGTCACAAACGCCGGAACCGCTTCGGTCAGGTCATCCCACTTCACGCGCGCCAGGCTTGAGGTCATCAGCACGCCCACGTAGATCAGCGCACCGGCTGCGGCATAAGCGGGGACCATACCCGCCAGCGGTGACAGGAACATCACCAGCAGGAACAGCACGCCCGTCACAACGGCCATCAGGCCGGTGCGACCGCCCACGGACACGCCGGATGAGCTTTCGATATACGCAGTCACCGAAGAGGTACCGATAAATGAGCCGGCAACGGAACTGATGCTGTCCACATACAGCGCCTGCTTCATACGCGGGAACTTACCCGTCTCATCAGTCAGACCGGCTTTATCCGTAACACCAATCAATGTCCCGGAAGAGTCAAACAGGTTGACCAGCATAAAGGAGAAGATGATCCCGGCCATGCCAACGTTCAGTGAATCTTTCAGGTTAACCTGCCCCAGAACGGAGGTCACCGCAGGAGGCGCTGAGAAGATACCGGTATATTTCACATCACCAATCGCCAGACCAATCAGCGTGGTCACCACGATCGACACCAGCACCGCCGCATGGATATTGCGCGATGCAAGGATGGCGATAATAAAGAATCCCAACGCACCCAGCAGTACGCTGTGCGAGGTCAGGTTACCGACTGTTACTAGTGTTGCTTCGTTGGCCACGATAATACCGGCATTTTTCAGCCCCATCATCGCAATAAACAGACCAATACCGGCAGTGATCCCGACGCGCAGACTCAGTGGAATATTGGCAATCATCCAGTAACGCACACGGAAGATCGTCAGCAACAGCAGGCCAACAGCCCCCCAGAAAATAGCGCCCATTCCGATCTGCCAGGATATCCCCATCGCACCCACGACCACGAAGGCGAAGAAGGCGTTCAGCCCCATCGCGGGGGCCAGTGCCACAGGCAGGTTCGCGACCAGCCCCATCAGAATACTGCCTCCGGCAGCTATCAGACAGGTGGTAACGAAGACCGCCTGCGTGTCCATGCCGGCCACGCCGAGGATCTGAGGGTTAACAAAAACGATATACACCATCGTCAAAAAGGTGGTGAAACCAGCAATCACCTCGGTACGAACGGTGGTGCCATGCTCCTGCAATTTAAAAATCCGTTGTAACAGACCGGGATTCGTCATTATGTGTTTCCAGAACGGAGAAAAGTTGTCGGCCGTTATCCTACCCCAAAATTCTGATTTTGGGATGCCGATCACCCGGTTTTTTCGCAACCGATTGCGCTGTTTTACCCGTCTTATCACAACCGTTAACAGTAATTGACATAATTCACCCCGCTTCGCGCTACTATCGGGTATCCACCCACTGGACAGAAGGAATCAGGATGACCGTGGAATGCATTTTTTTCGATTGTGATGGAACGCTGGTCGACAGCGAAATGCTCTGTACTCAGGCGTACGTCAACACTTTCGCGCAGTTTGGTGTCACGCTGTCGCTGCAGGAGATGTTCGAAAAGTACAAAGGAGTGAAACTGTACGACATCATCGCGGATGTCTGCCAGCAGCACCCGCTGACGACCCCGGTTGAAGTCCTGGAACCGGCTTATCGTCAGGAAGTGGCTCGCCTGTTTGACCTGGAGCTTAAACCGATTCACGGTGCAAAGGCGTTGCTGGAAAAAGTGAGTGTTCCGGCCTGTGTCGTCTCTAACGGGACCGTCCCCAAAATGCAGCATTCGCTCGGCCTGACCGGCATGCTCTCCTTCTTTGGGGACCACTTATACAGCGGCTATGACATTGAGCACTGGAAACCCGACCCGGAATTGATGTACTACGCTGCCAAACAGATGGGCGTTGCGATTGAGCGCTGCATTCTGATCGATGATTCTGAGGCGGGGGCAAAAGCGGGCATCGCCGCCGGGATCCCGGTATTCTATTACTGCGTCGATGCGCATAATCCGGTAATCAACCATCCACTGGTGACGGTGTTTGATGATATGGCACAGCTGCCAGATTTATGGCAGGCGCGTGGCTGGCAGTTAACGCGCTAAATGGGGGCAGGCCGGAAACAACCCGGCCTGTTGCCAGCAAGCGGTATAGAAAAAATCAAATACCGTCCCCCTCATTGATATACCAGCGTAATGAATTTGACAGCAGTGAAGCATGTTTAATAACTTTTCCTTCATCGACCAGCTGTAAAAGAATATTTCGCATCATATAGATACTCTCACCGCAATTATCCGCTAACTCTCTGGTTTTAGGCCATAGCGTGGGATCGGATAAATGCGTACCCTCTTTGGGGCTGGAGGCGAGTTCCTGGCAGATTAAAGCCAGCGCACGGAATGCCTCTTGTTTCTTTAGCTGAACGGCTGTTTTATTTCTTCTCATATCTAATATATTAATGATAGCGTTAATCACCCGCTATACATTACTCCTTTTCGCTATATTAATTATACTCACGGTGAGGAGGGATCGTGTACCTGCATTGTTATTATCGCTGCCAGCACCGTTCCCCCTAAGTGACCAGTTGATATTTTCAGCGCGGAACACATCAAAATCGAAATGGAAAATAAAGAAGGGATATATCGCCTCAACACTGAGAAAAAAAACAAAAACCATTGACTAATTTCGAGACTATCGTTTTTCTTAAGCGCTGTAAACAATATAAAATCACAAAGAAAAATAATACCACTATATGCCAAACAGGTTACCAAGCCGATATATTCACACACCTATTAAAGTGTAAATTTAAATAAATAAGCACTTTAAGAAAATTTCTATGAAAATAATAAAGGGAAAAGGAAGAATAGAAGAAAACGGGGGGAGAAATCAGGTTCATATTATCCTGCGCTGAAGGGACCAGCGCAGGATGCCGCTCAGTTAGCCAATCGCGCCCAGTGCATCATCGTTACCCTGCTTTTTCGGCAGCAGGAATAACGTGGCGACAATATCCAGCAGATAGATCAGTGCCAGCATGGTGATAGCAGCAGTAAATGACCACTGGCTGACCAGCAGCCCAATCACCAGCGGACCAAATCCACCCACACCACGCCCCAGGTTAAACAAGACATTCTGCGCCGTAGCACGTACTTTCACCGGATAAGTGTCAGAAATCAGCGCGCCGTAACCACCAATCATGCCATTCACAAACATCCCCATCAGTGCCCCGGTAAACAGCATGGTCGTCGGATCGCGCAACTGAGCGTAAACCACCACCATCACCACTGCGCCAAACTGATACAGCAGGAAAATTTTCCAGCGGGAGAAGCGATCGGCCAGCAGACCAAATAACCAGATACCGAAGGTCATCCCGACGACCGTGACCGCCGTCCACAACCCGGATTTCGTCAGCGAAAAACCAAAGTTAGATGAGAGATAACTCGGCATCCAGATCATCAGACCGTAATAACCAAAGTTCTGTACAGAACAGAGGATAAAGATGCCGATGCTGGCTTTGGTGGTAGCCGCATCCACGAACAACAGCTTAATGCGCGCCGTGAACGACAACCCCTGATTCACATCCACATGCTGGGTGAACGCTTCCGGCTCCCCCATGCCACGACGAATGGCAAACGAGGCCAGGGCGGGCAGCAGGCCAACGAGGAACATGCCGCGCCAGCCGATCACATTCAGCAGCAACGGCGTGATAAATGCCGCCAGCAGTACGCCGAGCTGCCACCCCATGCCCACCCACGCTGAAGCACGGTTACGCTTGTTGGCAGGCCAGGCTTCGGCGATCAACGCCATACCAATACCGAACTCACCGCCCAGGCCCATACCCGCAAGGGTGCGATACGCCAGTAAATCCCAATATCCCTGTGCCACTGCGCACAGCCCGGTAAAGACTGAAAACATCAGGATGGTAAAGGTCAGTACACGAATACGCCCGAGACGATCGCTGATATGGCCGAAAACAATGCCTCCCAGCACGGCACCAATCAGTGTCCAGGTGACCAGTGAACCAGCCTGCGAGGGGGATAATGCCAGCGACAGACTGATAGCAGGTAACATAAAACCGAGGATCAGCAGATCAAAGCCGTCCATTGCGTAACCGCTGACAGCAGCGACCATCGCTTTGCCCGGCGTCACGCTACGCTTGTCCGGGGGGGAAATTGACATGATTTTCTGGCCTTTTCATTGGAAATTTGCCGCAAGTATAAGTATGAGCGACGAAGGTATCCAGACGAAAAAGTGATGGGGAAGGAAGTCAGGCATGCCGGGGGGTTGGCACGCCTGAGCAGAGATTACGACGGGTTATTGCTACCGGTGTCATCGCCGGTCAGCAGTTTATCCAACTGGTCACCGCCCACGTGACGGAAATCCTGACCTTTCACGAAGTAGAAGATAATTTCACAAATGTTCTGGCAGCGGTCACCGATGCGCTCGATGGCACGCGCGCAGAACAAGGCCGTCAGCACACTCGGGATAGTGCGCGGATCTTCCATCATATAGGTCATCAGCTGGCGCACGATGCCCTCATACTCCTGGTCAACCTTCTTGTCTTCACGATAGATTTCAATGGCGGCAGTAAGATCCATCCGCGCAAAAGCATCCAGTACGTCATGCAGCATCTGAATGGTGTGATGGCCCAGTGACTCCAGGCTCACCAGCAGCGGCTGGTGCTGCTGGGTGAATTTTTCCAGCGCGGTACGGCAGATCTTCTCGGCAACATCACCAATACGTTCCAGCTCAGAGATGGTTTTGATGATCGCCATTACCAGACGCAGGTCGCTGGCAGTAGGTTGACGTTTGGCGATGATGCGTACGCAGGCTTCATCAATCTCCACCTCCATCATATTGACCTTGTGGTCACCTTCAATCACCTTGTTCGCCAGCTCACCATCCTGGTTGTGCATCGCCGTGATGGCATCGGTCAACTGCTGCTCGACCATGCCACCCATGGTCATCACCTGGGTGCGGATATGCTCCAGCTCGGCGTTGAACTGGCCGGAGATATGTTTGTTCAGATTTAAGCTATCCATTGTATTCTCCAGTCAAATCAACCGTAGCGGCCGGTGATGTAATCTTCAGTTTGCTTCTGATGCGGCTTGGTGAACAGTGTATCGGTATCACTGAACTCGATCAGTTCGCCCAGGTACATAAATGCCGTGTGGTCGGAGCAGCGTGCTGCCTGCTGCATATTGTGGGTGACGATCACCACGGTGTAATCCTGCTTCAGTTCCGTAATCAGCTCTTCGATGCGCCCGGTTGAGATCGGGTCCAGGGCCGAGCAAGGTTCATCCAGCAGTAACACTTCCGGGCGAATCGCAATACCACGCGCGATGCACAGACGCTGCTGCTGACCGCCGGAAAGACTGTAACCACTCTGATGCAGCTTGTCTTTGGTTTCGGTCCACAGCGCCGCTTTCGTCAATGCCCACTGAACGCGTTCGTCCATATCGGCACGTGACAGCTTTTCAAACAGACGCACACCGAAAGCGATGTTGTCATAAATCGACATCGGGAACGGTGTAGGCTTCTGGAATACCATGCCAACACGGGCACGCAGCAGGGCGATATCCTGGCTGGCGGTCAGGATGTTTTCGCCATCCAGAAGGATTTCACCTTCAGCACGCTGCTCAGGATAGAGCGAAAACATCTTGTTAAACGTACGCAGCAGCGTGGATTTACCGCAGCCGGATGGGCCGATAAACGCCGTCACCTGGTTTTTAGCAATATCCAGATTGATGTTTTTCAGCGCATGGAATTTTCCGTAATAGAAGTTCAAATCACGAACCTGAATCATCTTAGCGGAAGTCGTATCAACCATTTTTATCTCACTTAGTCCGCGCCGCTAACGCCGCGCTGCTCAATTAATGTTTGCTCTTGGCGAAGATCACGCGTGCCAGGATGTTCAGTAACAGTACACACAGCGTAATAATCAGCACGCCCGCCCAGGCCAGACTCTGCCATTCGGCAAACGGACTCATCGCGAACTTAAAGATGGTCACCGGCAGGTTCGCCAGTGGCTGCATCATATCGGTGCTCCAGAACTGGTTCGACAGCGAGGTAAACAGCAGGGGTGCGGTTTCCCCGGCAATGCGGGCAATCGCCAGCAGAACCCCTGTCAGAATGCCGGAAACGGAGGCTTTCAAGGTAATCGCCGAAATCATCTTCCATTTTGGCGTCCCCAGCGCATACGCCGCTTCTCGCAGGCTGTCCGGTACCAGTCTCAGCATGTTTTCGGTGGTGCGGATCACGATCGGGATTTGCAACAGTGCCAGCGCCACCACCCCGGCCCAGCCGGAGAAGTGTTGCATCTGCGCCACCACGATGGTGTACACAAACAGACCGACCACAATCGACGGCGCCGAAAGCAGAATATCGTTAATAAAGCGAATCACTTCGGCCAGCCAGGACTTACGGCCATACTCAGCCAGATAGATCCCCGCCATAATCCCCAGCGGCGTCCCCACAGCGGTTGACCAGAAGATCAACAGACCGCTGCCTGCCAGGGCATTTGCCAGGCCTCCTCCCGCCGTATTCGGCGGGGGCGTATTCTCAGTAAACAGCGACAGCGTCATGCCGTCGATACCGCGAGTCACGGTAGAAAACAGGATCCACACCAGCCAGAACAGACCGAATGCCATCGTCAGCAACGACAGGGCGAGGGCAATACGGTTTTTCATCCGGCGCCACGCCTGCATCTTACGGCGTGAAGCGAGCAGTTCGTCACGCGCCTGCAATTCCATCGTGGTCATGAGCGCGCTCCTTCACTTTTTGCCAGACGCAGGATCATCAGTTTTGAACAGGCCAGCACGATAAACGTGATGACAAACAGGATCAGCCCCAGCTCCATCAGCGCGGCGGTATGCACGCCCGATTCCGCTTCAGCAAATTCGTTCGCCAGCGCGGAGGTGATGCTGTTACCCGGCATAAACAGTGAAGCACTGTCGAGTTGGTAGGTGTTACCGATAATGAAGGTCACCGCCATGGTTTCACCCAGTGCGCGCCCCAGGCCCAGCATCACCCCACCAATCACCCCGTTTTTGGTGAAGGGCAACACAACACGCCACATCACTTCCCAGGTGGTACAGCCAATGCCGTACGCGGACTCTTTCATCATCACTGGCGTCTGCTCGAACACGTCGCGCATGACGGAAGCGATATAAGGGATAATCATAATCGCCAGGATAATTCCGGCGGCTAAAATCCCGATACCAAATGCCGGGCCGGAGAACAGGGATCCTACAATCGGTACGTTAGCCAGTACGTCCCCGACGGGCTGCTGGAAATAGGTGGCAAACAGTGGCGCGAAAATAAACAGCCCCCACATGCCATACACAATGCTGGGGATAGCCGCCAGCAGTTCAATCGCCACGCCCAGCGGGCGACGCAGCCAGTTAGGGGCCAGTTCGGTCAGGAACAAGGCAATGCCGAAACTTACCGGGACAGCGATAAGCAGGGCAATAATGGAGGTGACGACGGTACCGTAAATCGGCACCAGCGCACCAAACTGTTCGTTAGGCGCATCCCACTCTTTATTCCACAGGAACGAGAAACCAAACTTCTGGATACTCGGCCATGAAGAGATAATCAGGGAAACGATAATGCCACCGAGCAGCAACAGCACAATCAACGCAGCCAGTTTAACCAGCGCGCTGAAGATGATGTCACCCTGTTTTCCGGGAGCCTTGAATGCCGGCTTGGTTGCAGCCATAGAATTCTCGAGTCTGATACTGCTGATACGTATCGGGCCAGGCAAGCCTGGCCCATGGGGGCATAAGCACCACGCATCGTGGTGCTTACTGCAATCGCTTAGTACAGTGCTTTGCCGGAGCTGTCTTTCACGTTGGTTTTCCAGGCGCTACGAATCTGCTCAATCACAGAATCTGGCAGTGATGCGTAGTCCAGGCCAGCCGTGGTTTTGCTGCCGTTTTTATAAGCCCAGTCGAAGAACTTCAGTACGGCGGCGCCTTTCTCAGCATTAGCCTGCTCTTTGTGCACCAGGATAAAGGTGGTAGAGGTGATTGGCCACGCGTTGTCGCCTTTCTGGAAGGTCAGATCCTGAGCAAAAGATTTGGACCAGTCTGCGCCTTTCGCGGCATCGCTAAAGCTTTTCTCACCCGGTTCAATGGCTTTGCCATCCGCATCCACCAGCTTGGTGTAAGCCAGGCTGTTCTGTTTCGCGTAGGCGTACTCAACGTAGCCGATAGACCCTGGCAGACGCTGTACGAATGCAGCCACGCCGTCGTTACCCTTGCCGCCCAAACCGGTTGGCCAGTTAACGGTGCTACCTTTACCGACTTTGCTGCTCCAGTCGCTGTTCACTTTAGACAGGTAACTGGTGAACACGAATGAGGTACCCGAACCGTCAGCGCGGCGTACCACGTTGATGTTGGAATCAGGCAGTTTCACGCCCGGGTTCAGCTTGGTGATGGCCGGGTCGTTCCACTTTTTGATGGTACCGAGGTAGATATCACCCACGGTTTTGCCATCCAGCGTCAGCTGTCCAGATTTGATACCAGGAATATTAACCGCCAGTACCACCCCGCCAATAACTGTCGGAAACTGGAACAGGCCATTTTTTTCTAAATCTTCGTCTTTCATCGGCGCATCTGATGCACCGAAGTCTACGGTTTTAGCGATAATCTGCTTAACGCCGCCGGATGAACCGATACCCTGATAGTTAACCTGGCTGCCCGTCGCGGTGTTGTACTCTGCTGCCCACTTGTTATACACAGGTGCCGGGAATGTCCCGCCAGCACCGGTCAGGTTGGTCGCGGCCATTGCGGTAACGGCGCTCAGAGAAAGGGTTACTGCGACGAATTGAGCCAGGGTTTTGTGCATCAGTGTCATGTTCCCTCCACGGGATTAAAAAGTCAGGCCAGTTGCCGTGTTTGTCTATACCCAAAATAATTCGGGATGCAGGAAGGCGGCAAATGAGCGAGTCCCGATGAGCTTACTGTTGTAAGTGATTCGGGCGAACGAATGTAGCCAACGCGCCTGCAGCTTGAAGTATGAAAGGTATAATTAATGATTGCTGCTGGAGGCAAAATAGGACAGTTTGGTGACAGTAAAATGTACGAAATATGACACTTTTGTGACAAGCCACTCTAATCATGAAGGCTGACGTCAGTCGGTTTTTTCCATTACCGCGCTCAGTCCCGGGTTACGTTTAACCGGGCGCGTGGCCCACAGCGATGCAGCAACAATCAGCAACCCGCCCAGCCATGCCGCTGGCGTCAGCGACTCCTGCAACCAGAGCACGGCAAACAGGGCACCAAAGAGCGGCTCAGACCCCATTAATAGTGAGGCACGCGTCGGTGAGGTACGTTTCACCGCGTAGTTCTGCGCGAAGAAAGCAAACAGCGTGCAGAACAACACCAGGTAAAGCGTCGGGCCCCAGAACAGCGTACTCTCAGGCAGGGCCGGTATCCCATGCTCTGTCGCCAGTAACACTACCAGCGAACCGCTGGCGACCACCCCGGTTTGTACCGCCGTCAGCGCCAGTGCGGGCACATTGCGATGCTGGGTCATTTTTTTCGTCAGACACACCATCAACGCGCGCAGCAGCGCAGCGCCCAACACCAGCAGATCGCCCCTGTTCATCGCAATCTGCGTACCGCCCACCAGCAGCATGGCACCGCAAAGAGAGACGGCGGCGGCGATAAACACGCTGATTTCGGGCCGCTGACGGAACATCAGCCATTCAACAAACGGCGTCAGCACCACGCACAGGCTGATCAGAAATGCCGCATTACTGGCAGAGGTCAACGCCACCCCATAAGTTTCACACAGGAAAATAGCCAACAACACCGAACCCAGTATCAACCCCGGGGGCAGCGCCTGGCGCCAGCAGAGCCTTAACGTGGGTAAGAGCAGAACGAAGGTCAGCAAAAAACGAATAAACAGAAAACCCACGACCGGATAGAAAAGAACGGCCTGTTTTGCCATGCCGTAGCTGGTTCCCCAGACCACGGCGACAGCCAGTAACATCCACTCTGCGTAACGCTGTTGTTTCTCCACCTGCATTCCCCTGACGTTGGCGATAAACCCAACTGCGATTATGATGTTTTTCTCCAGACGGAATAATCCGTACGGGTAAACAAGACTTGTGCGCTATGAGAACAAATCAATATATGGGTCTGCTGCCGTATATGGCAGTGTTCGTGAAAGTGGTGGAACTCGGCAGCTTCTCGGCGGCCGCAGAAAAGCTGGGCAGCACCGCGTCTTCGGTCAGCCGTCAGATCGCCAGCCTGGAAAATGCCCTGGGGGTGAAACTGCTGGAAAGGACGACACGCAGGCTGCGCCTGACAGAAGCCGGAACCGTCGCCTGGGAGCGCTGCTTTGAGATGATGCAGTCCGCAGAGTCGGTGTTTGAGCTGGCTGGGCGCATTAGTGACACCCCGCAGGGGCGGGTGAAAATCAGTGCACCGCGTGCCTACGGCAAGGATCTCATCTCCCCGCACGTGGCTGAGTTTTTACAGCGCTACCCTCAGGTGGATCTGCAACTGATGCTCACCGATCGTATGGTGGATTTAATCAATGACAATGTTGACCTGGCGATCCGCATTACCGATACCCCGCCTCCGGGGCTGGCGGCACGCCCGCTGTTTCCTGTCAGGCACGTGCTCTGTGCCAGCGCAGAGTATCTGCAACAGCACGGTATTCCGCAGCACCCGCAGGATTTAACGCAGCACAGCTGTATTTATCTGGGAGAAGTGCCCGGGGATAATCAGTGGAAGTTTCGTCATATCGCCAGCGGAGAGCAAATCAGCGTTGCGGTACACGGGCGCTTTGCCTCAAATCACAGCAAAGCGAGGCTGGAAGGCATCATTCATCATCTGGGCATCGGGTGCCTGCCGCGCTTTTCCGCGCAACAGGTCATGGATAACCGACGGATTATTCAGGTACTTCCCGAATGGGACTACATGACATCCTATTACGGGATGTCATGGATTTTGTATCATCCCAATCGCTATCTTCCCCCTAAATGCCGGGTGCTTATCGATTTTTTGCTGGAGAAGCTGAAGCACCAGACAGCGCATTCGCAATCGCATTAAACATCAAAGAGGCTTCGAGCGGCTGGGCATCTGATGCCGGTTCTGCCTGTGGCCAGGCGGACCACTGAACAATCACCAGTTTCTGCGCCTGGTCGATCGCAATCATCTGGCCAAAAATACCCTCAGCCGACAGGGTCTTATTACGCGTTAATCCTTCTGATGGTGCATCGTTTTTCGCACTCAAGGGCACACCGATGTTCCACCACTGGTAACCAAATTGTCCGTCAGGATAATCGGTCGTCACCGAGTTTTCGGCTTTATTCCAGGTACTGGCCTCTTTTACCCAACCCTCGGGCAGCGTTTTCGTGCCATCAGGCAGGATGCCATTGTTCATCACGAACAGACCAAACTTGCCCCAGTCTTCGAGCGTTGCGTTAAAGCCGTGTGCACCCACATCATGTTTGCCCGGCAGATAGCTGTGCCACACGCCATCATTCACCATTCCGTAAGGCTGCCAGATGTTGTCCTGCAGATAGCGGGCCAGTGTTTCTCCGGTCGCTTTCTCCAGCGTGTCACCCAGCACCCAGGCACCGCCGGAAGAGTAGGACCAGACCTGACCCGGTTTTGCATAGGCTTTACGCTGAGGGTCGAGTACCAGTTTGCTGACGCAGTCATAGGTGTCTTTTCCTGCTTCACACTGGGTCAGTTTGGCAAAATCAGATTGGGGGTTGGTGTAATCCTCATTCCAGGTCACACCGGAGGTGTGCTGCAGCAGACTGCGTAGAGGGACATGTTCCCAGGCAGTGCCCCGTACCTCTGGATTGTACTTCACAGTCTCATCATCCAGCGAGGCTATCTTCCCCTGCTTCAGTGCGATCCCGACTAACGTGGACACCACTGATTTACCGACAGATCGCGAGGTCCATAGCGTCGTTTTCGTGTTGCCATGGCCGTAATAGTCCCAGACCTTTTTACCGTCTTTAATCACCATCATGCCTGTCACGTTATTGCGTTTAAGGTAATCTGCCAATGAGTAGTGATGCTGCTGATACTCATAGGACACGGCAGAGAGATTGCGATGAGCAACAGGGAGCGGTACGCCTGCTTTGCTGGCGCGGAAAATATCGCCGGGATAGGATCGATAGTCGTTACGAAAACCCACCACGCGCTGCTGAGGCGTCCAGGTAAGCATATTTTTGACGTCTGGCAGGTTTTTATCCAGCGGAGCAGGACACGTTTTCAGTGGCACCGGGCAGGGTACCTTCGCTGATGAGGCATTCGCCTCGTATACGGTGCCAAAGCACAGCGCCATCAGACAAAACCCCGTTTGCATCTTTTTCATTCTATTCCCTTAAAAAGAACCTAAGAACGTTCATTGTAAGGAAAGGAGTAACGGGAATTTGTACAAAAAAAGTCCGGCCGACTGACGGAGCAGTCATACCGGACTTTTGAGCAGCACGCAGAGTTCACCTGCGTGCAGGGCGGGGCTTATTCAACCGTAACGGATTTTGCCAGGTTACGCGGTTGATCCACATCAGTGCCTTTGATCAGCGCCACGTGATAGGACAGCAGCTGTAGCGGCACAGTGTAGAAGATAGGCGCAATCACCTCTTCCACATGCGGCAACGGAATAATGCGCATGCCTTCGCTGTTGGCAAAACCGGCATCAATATCGGCGAAGACATACAGCAGACCACCACGGGCGCGCACCTCTTCGATATTTGACTTCAGTTTCTCCAGCAATTCATTATTCGGTGCCACCACAATAACCGGCATATCGGCATCGATCAGCGCTAACGGACCGTGTTTCAGTTCACCTGCAGCATAAGCTTCAGCATGAATGTAGGAGATCTCTTTCAGCTTCAGCGCACCTTCCATCGCGATCGGATACTGATCGCCACGGCCGAGGAACAGCGCATGATGCTTGTCCGAGAAGTCTTCCGCCAGTGACGCGATCAGCTCATCCTGTGACAGCATCTGTTCAATTCGGCTTGGCAGCGCCTGCAAAGAGTGCACGATATCGTGCTCAACCTGCGGATCAACGCCTTTCAGACGACCGATTTTCGCCACCAGCATCAGCAGCACCGTTAGCTGAGTGGTGAAGGCTTTGGTCGACGCTACGCCGATTTCGGTCCCGGCTTTGGTCATCAGCGCCAGGTCGGACTCACGCACCAGCGATGAACCGGCAACGTTACAAATCGCCAGAGAACCAAGGTAACCCAGCTCTTTCGACAGGCGCAGTGCTGCCAGGGTATCCGCCGTTTCACCCGATTGAGACAGGGTGATCAGCAGGCTGTTTTTGCGTACTGCCGATTTGCGATAGCGGAATTCAGACGCAATCTCAACGTCACACGGCACGTTGGCCAGCGACTCAAACCAGTAACGGGAAACCATACCGGAATTGTATGAGGTGCCGCAGGCAACGATCTGAATGTGCTCAACGTTGGCCAGCAGCGTATCAGCTTGCGGACCCAGCTCGGAGAGATCGACTTCACCGTGGCTGAAACGACCACTCAGGGTGTTTTTAATCGCGACAGGTTGCTCGTAAATCTCTTTCTGCATGTAGTGGCGGTAAACCCCTTTGTCGCCAGCATCATACTGTGCGTTCGATTCGATCTCAGCACGTTTTACCTGATGTCCCTGACGATCAAAAATGGTCACATCACGGCGGGTGATCTCCGCAATATCGCCCTCTTCCAGGTAGACAAAACGACGGGTCACGGGCAACAGCGCCAGCTGATCGGAAGCAATGAAGTTTTCACCCACGCCGCGGCCAATCACCAGCGGGCTACCGGAGCGGGCAGCCACAATAACCGACGGATCGCGGCTGTCCAGAATCACCATGCCATAGGCACCGCGTAGCTGTGGGATCACCCGCTGTACAACTTCACGCAGCGAGCCACCAGCCTGTTTCTGCTCCCAGTGCACCAGATGCGCCACCACTTCGGTATCGGTTTCTGAGGCAAAGGTATACCCCCGCGCAATCAGTTGTTCGCGCAGCGGTTCGTGATTCTCAATAATGCCGTTGTGAACAATGATGATATGTTCAGAGATATGCGGATGGGCATTCGCTTCCGAAGGTTCGCCATGCGTGGCCCAGCGCGTGTGCGCAATACCCGTTCCCCCCACCAGCGAGGTGGTTTCTGCTGCTTCAGCCAGGTTCTGCACCTTACCCAGACGGCGCAGTCGGGTGGCGTTACCCTGTTGATCAACAACGGCCAGACCCGCAGAGTCATAGCCCCGGTATTCCAGACGACGCAGCCCTTCAAGCAGGATTTCTGCAATATCACGCTGCGCTACAGCACCAACAATTCCACACATAATTATTTTCCTGACATGATGGCGGTAAGCCATCAGCGTTGTCTTCTGACCTGATTGTTCCCGTATATTCGGGTTCCCCGAGCCTTGTAGAGAGTGGGGATTATTTTTGTATTGACTGCATTTACAACAAAAACAGAGGGTGAGGCATGCCTCACCCCTTCATAAAATGGGCTTACTTTTTCTTTTCCGGGCGCTGCCAGCTTGCCTTCAACTGCTGTTCTTTACGGTTATACACCAGGCCTGCTGCCGGAACGTTTTTCATAATGGTGGTTCCGGCTGCGATGGTGGCACCCGCAGCTACCGTTACTGGTGCGATCAGCTGGGTATCTGAACCGACAAACACATCATCACCGATGATCGTTTTCGATTTATTGACGCCATCGTAGTTGCAGGTAATGGTGCCTGCGCCAATATTCACATTAGCACCGATTTCCGCATCACCGAGATAACTCAGATGGCCCGCTTTAGAGCCTTTACCCAGGCGCGCTTTTTTCATCTCGACGAAGTTGCCCACATGCGCCCCTTCAGCCAGCTCAGTGCCCGGACGCAGACGCGCGAATGGCCCGACAGTACAGCCTGATTCCAGCTGCGCATCTTCAATCACGCTGTACGGGCTGATAACGCTGTCATCAGCAATCACGCTGTTTTTAATCACACAGCCGCTACCGATTTTCACCCGGTGACCCAACGTGACCTTGCCTTCGATGATCACATTGGTATCAATCACCACATCACGGCCGTGTATCAGTTCACCCCGCAGATCGAAACGCGCCGGGTCGAGCAACATCACCCCCGCCAGCAGCAGTTTTTCAGCCTGCTCAGCCTGATACACCCGCTCCAGCGTTGCCAGTTGCAGACGATTATTGACGCCCTCGGTTTCCGTGGTTCTTGCCGGATGCACCGCCGCGATCTGACGGCCTTCCTGATGGGCCAGGGTGATAATGTCGGTAATGTAGTATTCGCCCTGCGCGTTGTTATTGTCCAGCTTGCTCAGCCAGCGCTTAAGATCGGCGCCGTTAGCCAGCAAAATGCCGGTGTTGATTTCGTTAATCAGCAATTGTTCAGGCGCAGCATCTTTCTGTTCGATAATGCCGACCACCTGACCCGCTTCACGGATAATACGTCCGTAACCGGTTGGGTTATCCAGAATGACGGTCAGCAGGCCAATGCCGCCAGCGGGCTTTGCCACCTGAAGCTGGCGTAGCGTGTCCACGGAGATCAGTGGCACATCGCCATACAGCATCAAAATGTCTTCGTCATCGGCGAAGTGAGGGGAGGCCTGCTGCATAGCATGGCCCGTTCCCAGCTGTTCCGCCTGCAACACCCAGTTGAGCGAGCTGTCAGTCAGCGTTTGTTTAAGCAGCTCTCCGCCGTGACCGTAAACCAGATGCACATGCTGAGCGCCCAAATGATTCGCTGCATCAATAACATGTTTGACCATCGGTTTCCCGGCGAGGGTATGCAGAACCTTCGGGAGATCGGAGTACATTCGGGTTCCTTTACCAGCGGCAAGGATCACCACGCTCATAGCACTGTTTGACATACGCGTCCTGAATCTGTTTAGTGAGAGAAGTAAATCGATTTATCCTTGAAAATTCTACATATTTTGCAGTAAAAAACGTACCGTCCGAAAAGTCTCGATTCGCAGATGATTTCCACCCTTTATCGCATCATAAAGCGCGGCTGACAGGGTAAATCTATCGATTTATGCCCAGTTTAGCGTGCAAAAATTGCTATGCCACTGGTTTATCGCTTATTTCACCAAGCGAACTAAGAGCGCATCCCGCGATGACTCAGCCCGGGAGTGATTAAAAGGGCCCAGAGAAGGGACATCGTGCTCGTTTTCATGGAATCGACTCTGTATCTGGAAACGCTGTTTAGAATACTCTCAGGACTCAATGGGTATAAGTTCCCCCGAACTCAACGGAGTACAGTGATGAATTTTAAAGTAACAGGACTCCTGTTGTTACTCTCTTTCCCTGCTATTTCGCAAGGTAGTCAACGTGATGCAGGAAAATACAATCTAGAAAACTTTGCCTTAAGCCAATGTCTGGCGAATGGTTTTTCTGATAAAAGCGTAAAAGAAGATGCGCTGGCTGCGGTGGGGGCTTACGTTGAACTGGGATCCTATCCCGCTGAAGCTTACGAAGAAGCCACCGACCTTGTTCATCAATTTCTCAACAAGAAATATGTGAGTAAAGAGGGGCATTCAGAGCTTATTGTGATGAAGTGTATTGATTTATCCCGAAGCAATGAGCTGATGGTGATTAAACAAAAATATGCGCACTCCACCACTGATAACCTTAAGCCTTAGCCCAGGTTCTGTGGATAAATCTGAGTCAGACAATAAAAAAAGCCGGTCAGTTTCCTGACCGGCTTTTTGATGTTTAAACCTGAATTACATCGCTTTTTTGGTCAACTCGATCACGCGCAGTTTGGCGATCGCTTTAGCCAGTTCCGCAGACGCCATCGCGAAGTCAACATCACCGTGAGAGCTGTTCATATGCTCTTCAGCTTTGCGTTTCGCTTCCAGCGCGCGAGCTTCATCAAGATCGCTGCCGCGGATCGCTGTGTCAGCCAGTACGGTAACCGCACCCGGCTGCACTTCCAGTACGCCACCGGAAAGGTAAATAACCTCTTCGTCGCCGTGCTGTTTAACGATGCGAATCATACCAGGCTTAATGGCGGTCAGAAGCGGGGCGTGGTTTGGGCGAATACCCAACTCACCTTCGCTACCTGATACCTGGATGCTCTGTACAGTGCCTGTGAACATTTGCAGTTCTGCGCTGACAACGTCCAGGTGAAATGTCATAGCCATTGTTAATCTCCTGGGAAACTTTCCCCTTCATACTTCAGACAACGTGCCGAAATAGTCGGGGGAGACGATTACAGTTTCTTCGCTTTTTCCACGGCTTCTTCGATAGAACCGACCATGTAGAAAGCCTGCTCTGGCATATGGTCGAATTCACCTTCCATGATGCCTTTAAAGCCACGGATGGTATCTTTCAGAGACACGTATTTACCCGGGGAACCGGTGAATACTTCTGCCACGAAGAACGGCTGGGACAGGAAACGCTGCATCTTACGAGAGCGTGCTACCACCAGTTTGTCTTCTTCAGACAGTTCATCCATACCCAGGATGGCGATGATGTCTTTCAGTTCCTGATAACGCTGCAGCAGTGACTGAACGCCACGCGCAGTGTCATAGTGTTCCTGACCAACAACCAGTGGATCCAGCTGACGGCTGGTTGAATCCAGTGGGTCAACCGCCGGGTAGATACCCAGGGAAGCGATCTGACGGCTCAGTACCACGGTTGCATCTAAGTGAGCAAAGGTGGTGGCTGGAGACGGGTCAGTCAAGTCATCCGCAGGAACGTAAACGGCCTGTACAGACGTGATTGAACCGGTTTTGGTCGAGGTGATACGTTCCTGCAGAACGCCCATCTCTTCCGCCAGCGTTGGCTGATAACCTACCGCAGAAGGCATACGACCCAGCAGTGCTGATACTTCAGTACCGGCCAGGGTGTAACGGTAGATGTTATCGATGAACAGCAGAACGTCACGACCTTCGTCACGGAACTTTTCAGCCATAGTCAGGCCAGTCAGCGCGACGCGCAGACGGTTTCCTGGTGGCTCGTTCATCTGGCCATAGACCAGGGAAACTTTATCGATAACGTTAGAGTCGGTCATTTCGTGGTAGAAGTCGTTACCCTCACGAGTACGCTCACCCACGCCAGCAAATACCGAGAAACCTGAGTGTTCTGCCGCGATGTTACGGATCAGTTCCATCATGTTTACGGTTTTACCTACACCCGCACCACCGAACAGACCGACTTTACCGCCCTTAGCGAACGGACACATCAGGTCGATAACCTTGATGCCGGTTTCCAGCAGTTCCTGCGAGTTAGACTGATCTTCGTAAGAAGGTGCAGCGCGGTGAATTGCCCAACGCTCTTCTTCGCCGATGTCGCCTTTCATATCGATTGGCTCACCCAGCACGTTCATGATACGGCCGAGTGTTGCCACACCGACAGGGACTTCAATTGGGTGCTGAAGGTCAACCGCTTCCAGGCCACGTTTCAGGCCGTCGGAAGAACCCATTGCGATGGTACGAACCACACCGCCGCCCAACTGCTGCTGAACTTCCAGCACCAGACGAGCATCACCATTTTTAACCTCAAGGGCGCTGTACACTTGTGGTACTGCGTCCTGAGGGAATTCGACGTCAACTACGGCGCCGATTACCTGGACAATCTTTCCAGTAGCCATCTTGAATCCTCTACCTAAATTCTGCGTATACCTGGTTAAACCGCGGAGGCCCCACCGACAATTTCGGTAAGTTCCTGGGTGATGCTGGCCTGACGAGCTTTGTTGTATACCAACTGAAGCTCTTTGATCAGGTTTCCGCCGTTATCGGTCGCGGCTTTCATCGCCACCATTCGCGCGGCCTGCTCGCTGGCCAGGTTTTCAACAACACCCTGGTAAACCTGAGACTCGACGTAGCGACGCAGTAATGTATCCAGCAGCGCTTTCGGATCGGGTTCATACAGATAGTCCCAGGTACTCTTCTTCACAACGCCTTCCGCATCATCTGCTGGCGGTAACGGCAGCAGCTGTACGATCTGTGGAGACTGAGACATGGTGTTGATAAATTTGTTGCTGACAATAAACAGCTTGTCGAGACGGCCTTCATCGTATGCTTGCAGCATCACTTTGACCGGGCCAATCAGGTCGGACAGCGCAGGTTTATCACCCATTCCGCTTACCTGAGCAACCACGTTGCCGCCAACAGAACCGAAGAATGACTGACCTTTAGAACCGATAACCGCCAGATCGCTCTCGACGCCTTTATCAGACCAGGCCTTCATATCTGCCAGCACTTTTTTGAACAGGTTAATGTTCAAACCACCACAAAGCCCGCGGTCGGTAGATACGACCAGATAGCCAACGCGTTTAACGTCGCGCTCTTCCAGGTAAGGGTGCTTGTATTCCAGATTACCTAACGCAATGTGACCAATCACTTTGCGCATGGTCTCTGCATAAGGACGGCTGGCCGCCATGCGTTCTTGCGATTTACGCATTTTGGAGGCGGCGACCATTTCCATCGCTTTGGTGATCTTCTGCGTGTTTTGCACGCTGCCGATCTTACTACGTATCTCTTTTGCGCCGGCCATAAGCTTCTCCTCAAAGCCTTGCGGCCTGCCCCCTAAGGGACAAGCCGCCAGACATTACCAGGACTGGGTTGCTTTAAACGTTTCGAGGAGGCCTTTCAGCTTCTCTTCGATTTCGCCGTTATAGTTACCAGACTGGTTGATATCAGCCATCAGCTCTGCGTGATCGCGATCAGCAAATGCCAGCAGTGCTGCTTCGAAGCTACCGATTTTCGCCAGTTCGACGTCATTCAGGAAGCCGCGCTCGGCAGCAAACAGAACCAGACCCTGCTGCGCTACTGACATCGGCGCATACTGTTTCTGCTTCAGCAGCTCGGTCACTTTCTGACCGTGGCTCAGCTGTTTGCGGGTTGCTTCATCCAGATCGGATGCGAACTGAGAGAACGCAGCCAGTTCACGATACTGTGCCAGAGCGGTACGAATACCACCGGACAGTTTCTTGATGATCTTGGTCTGAGCAGCACCACCAACACGAGAAACGGAGATACCCGGGTTAACTGCCGGACGAATACCGGAGTTAAACAGGTTAGTTTCCAGGAAGATCTGACCATCAGTAATCGAGATTACGTTGGTTGGAACGAACGCAGAAACGTCACCCGCCTGGGTTTCGATGATTGGCAGCGCGGTCAGTGAACCGGTTTTACCTTTCACTTCACCATTGGTGAAACGCTCAACATAGTCGGCGCTCACACGGGAAGCACGCTCCAGCAGACGGGAGTGGAGGTAGAACACGTCGCCAGGGAAGGCTTCACGACCTGGTGGACGGCGCAGCAACAGAGAAACCTGACGGTAAGCAACAGCCTGTTTAGACAGGTCATCGTATACGATCAGAGCGTCTTCGCCGCGGTCACGGAAGTATTCGCCCATGGCGCAACCGGCATACGGAGCCAGGTATTGCAGAGCAGCAGACTCAGAGGCAGTCGCAACAACAACGATGGTGTTAGCCAGCGCGTTGTGTTCTTCCAGTTTGCGTACCACGTTAGCGATGGTAGAGGCTTTCTGGCCGATAGCAACGTACACACATTTGATGCCTGAATCGCGCTGGTTGATGATCGCATCGATCGCCATCGCGGTTTTACCGGTCTGACGGTCACCGATGATCAGCTCACGCTGGCCACGGCCGATTGGAATCATTGCATCGACAGATTTGTAACCGGTCTGTACAGGCTGGTCAACGGACTGACGATCGATAACACCAGGTGCAATCACTTCGATCGGTGAGAAACCGTCGTTGTCGATAGCGCCTTTACCGTCAATAGGTGCACCCAGGGTGTTCACCACGCGGCCTAACAGACCACGGCCAACCGGCACTTCCAGGATACGGCCAGTACACTTCACCTTCATGCCTTCGGCGAGGTCAGCGTATGGGCCCATCACAACTGCACCAACAGAGTCACGCTCCAGGTTCAGTGCGATTGCGTAACGGTTACCCGGCAGGGCAATCATCTCACCCTGCATCACATCGGCCAGGCCGTTGACGCGGATGATACCGTCACTTACAGAAACAATAGTACCTTCGTTGTGAGCTTCGCTCACTACATTGAACTGAGCAATGCGCTGCTTGATCAGTTCGCTGATTTCGGTGGAATTCAGTTGCATATGCTCCAGTCCCCTTAAGACTGCAAGACGTCTGCGAGGCGTTCAAGACGACCGCGTACGCTTCCGTCAATGACCATATCACCCGCTCGGATGATTACGCCTGCCATTACAGACTTATCAATTTTGCAATTCAGCTTAACTTTGCGTGACAGACGTTTTTCCATCGCGCTGCTGATTTTGGTCAGCTGTTCATCGCTCAATGTTGTGGAAGAGATAACTTCAACCTCGGCGGTCGCATCATGTGCGGCACGCAGTTGGATGAACTGTTCCAGAACAGCGGCAAGCGCAGGCAAACGTTTGTTTTCAGCCATCACCTTAATCAGGTTTTGACCGGCTTCGTCGAGTTGGTCACCACAGATTGCGATGAACGCGCCAGACAACGCTTCCGGCGCCAGAGCGCCGGAAAGAAGTTCTGATACCTGTTCATTGCCAGCCACTTCGGCGGCAAACGCTAGCATCTGCTGCCAGCGATCGATACTTTGATGTTCAACCGCAAAGTCAAAAGCGGCTTTAGCGTAGGGGCGAGCTACGGTAGTAAATTCAGACATCAGCCCCTCCCTTACAGTTCAGCGACCAGTTTATCAACGATGTCGCTGTTAGCAGCTTCATCCACGGAACGTTCAATGATTTTCTCGGCGCCGGCAACAGCCAGCATCGCGACCTGCTTGCGCAGCTCTTCACGTGCACGTTTGCGTTCGGCATCAATTTCTGCCTGCGCCTGAGTGACGATCTTGCTACGTTCCTGTTCAGCCTCAGCTTTAGCTTCGTCCAGGATCTGAGCGCGGCGTTTGTTCGCCTGCTCGATGATTACCTGAGCGTCTTCTTTCGCTTTTTTCAACTGATCGGTCGCATTAGCCTGCGCGAGATCCAGATCTTTCTTGGCACGTTCAGCGGAAGCAAGGCCTTCAGCAACTTCTTTCTGGCGCTTTTCGATAGCGGCCATAAGCGGCGGCCATACGTACTTCATGCAGAACGCTACGAACAGGATGAACGCGATAGCCTGGCCGAGGATTGTTGCGTTAATGTTCACAGCACAATGCCTCTTGTTAAGTTAACGTTTTCTGCCGCTGTGATGACAGCGGCAGAATCCGTTCATCGCTATACGTGAGTACGGCGATGAACAAACGGTTTTACGCGACAGCAAACATCACGTACAGACCCAGACCAACAGCGATCATCGGGATTGCATCCACCAGACCCATTACAACAAAGAACTGCGTACGCAGCAGAGGAATCAGATCCGGTTGGCGTGCGGCGCCTTCCAGGAATTTGCCTCCGAGGATGCCGATACCGATCGCAGCACCGATTGCCGCCAGGCCCATCATCACAGCGGCAGCCATGTACAGCAGATCCATATTCAGGTTTTCCATGACAGTCTCCAGTTTGTTTCAGTTAAAACGCAGTAGTGTTGAGAAAAAAATCAATGTTCTTCAGATGCCATCGACAGATAGACAATCGTTAAGACCATGAAAATGAAAGCCTGCAACGAAATGATCAGTATGTGGAAAATGGCCCAAGGCACACTCAGAATCCACTGTGACCACCACGGCAACAGACCGGCAATCAGGATAAAAATCAATTCACCCGCATACATGTTTCCGAACAGTCGCAGACCCAGAGATACCGGTTTGGACAGCAGGCTCACACCTTCCAGAATCAGGTTGATCGGAATGAACACAGGGTGGTTGAAGGGTTGCAGAGTCAGCTCTTTAGTAAAGCCGCCAATGCCTTTCATCTTGATGCTGTAGAACAGAATCAAAATAAATACGCCAAGGGCCATCGACAACGTAACGTTCACGTCAGCAGAAGGCACCACACGCATCGCTGGTAGCCCCATCATCCCGGCGATATGCGGCAGCAAATCGATAGGTAACAGGTCCATAAAGTTCATCAGGAACACCCAGACGAAAACCGTCAGGGCCAGCGGAGCGATTAGTTTGCTTTTACCGTGGTACATGTCGCGCACATTGTCGTCAACGAAACCAACAACTAACTCAACAGCGGCCTGTAATTTGCCTGGCACGCCGCTGGTCGCTGATTTCGCCACTTTGCGAAACAGCACCAGGAACACCAGTCCCAGCACCACAGAGAAAAACATGGAGTCGATATTTAATACCCAGAACGACGGTGCGTCGTGCGGATTCACTAGCTCGAAGGTACGCAGGTCCAACTGAAGGTTCTTCAGGTGGTGGCCTATGTATTCTTGCGGCGTAGAGATTTCTCCTGCAGCCATGATGCCTCTTACCCTTTGTTGTTAATTACAGCCGGTGCGACGATTTGCACAATCAGCACCGATAACCAGGCCAGTCCCAGCGGCGTAAACACCGCCTTAAACACTCCCAGCGCCACGATAATCACGAGGATCGTAACGAAAACTTTCAGCGCTTCACCTAGCGCAAAAGTCCAGGCAAGCCGTCCCGTTACTTCATGCCCCGCCTGGTGGCGCCAGGCAAAAATCATAAACAACACGTTTGGCAACCAGGCTGCCAGCCCGCCGGCAAGGGCGGACACGCCCCAGGTCAGATCTTTAAAGGAAAACAGCGCACCGATTACGACGAAGGTCGCCAACTGCCACAGCAGTATGGTTCGGGCAAATTTAACTCTGTAAAGGGACACTGACATGTCGCTGAAACTCTCCTGCCCCGAAAGGGGTATGTCGCGTGTCGTATAAAACTGCCTTTGCTCTTTTGAGTCAAGCAGCAAAAACCGTGCAAATTATACGGTGCGCACCTGTGATTTCAATCGATAAGTAGAGAAAAGGTGAACAATTATTTAAATTTCTTTCCAGCAGCCTATTTTCCAAAACCAATGACAACGGCTGCTTATCGACTTTTTTCTGCAATGCCCGCGAATCCATGCTTACAAAGCGTGCGGAAGATCACAAATTAGTAATGTAATGGCGGAGAATCAAACTGCCTTTTGAATGAACTTGAATAACATAACACCAATAAAATGATTAAAATCAGATAGATAATTATAATTTTTGTAAAAACACACTGTTATCTCGATTAAAAGCTTTTATTGACATCTGTAGCAAATATTTAACATCGACCCGGTCATCACTCACGCTAATTTATTAGCGCGATATATTTTCCTGCGTGACTATTTTATCCCTGTCGCACCACGAAAATATGACTCAAGTGATAACTAAATGTGAAAATAACGTTAAATGTAACAGAGGTTTTCAGATAATTTCCGCTGAGTGATTTAACCCGATGGTAACAGCTCCGTCCAGGCAAATTTTCGCAAAAAAAATCATGGGATGAGCATATTCTGAATACCCACATTTTAAATGTGCTATTGATATACCAAAAAGTCATATAATTTCAGGGGTTAACTATCACTGAAATACCGTTTTTTCTGGTTAAAAAGGCCAATAATTGCGAAAAAAAAACCCATCAACGCTAAAAAAACAGGCTGACAGGCCAGGTTCGCACAACGTCAAAATCAGGCAGAAGGGGCAATAATCACCAAATGGCGCTCACCTTCGAGCTGAGGAACGCTCAGTGGGAGAACGTTTTCCACCGTCAAACCGACAGGTAATGCCGCGATTTCATCTTGAGGCAGCACACCTTTTAACGCGTAAAAACGACCCTGTGGACCCGGCAGATGATGGCACCAGGTGACCATATCCGTCAGCGAGGCAAAAGCTCTGCTGATCACGCCATCAAACGGCGGCTCGGCAGGAAAGTCTTCTACACGGCTTTGTACCGGTGAAATATTTTCCAGCTTCAGCTCATGCTGTACCTGTTTAAGGAAGCGTACGCGCTTGCCCAGGCTGTCCAGCAGCGTGAAATGAGACTGCGGCCTGACAATCGCCAGTGGAATGCCAGGTAATCCAGGCCCGGTACCCACATCAATAAACCGATCGCCTGACAGATGAGGCTCCACCACAATACTGTCAAGTATATGGCGTACCAGCATCTGCTCAGGGTCACGTACTGACGTCAGATTGTAGGCTTTATTCCATTTATGCAGCATTTCCACATAACCGACCAGCTGTTGTTTCTGCTGATCGGACAGGGAAATACCGGCGCTTTTTAGCAATACGGATAATTTATTAATCATGCGCTTTTACGTAAAAGCCCCTGTTTTTTAAGATAAATAAGTAAAATTGAGATGGCTGCAGGTGTAATCCCAGAAATACGTGACGCCTGGCCAATTGACCCTGGCTTATGATCGTTAAGTTTCGCGATCACTTCGTTAGAGAGGCCGCTGACCTGACGATAATCCAGATCAACAGGTAACAAGGTGTTCTCATTGCGTAACTGACGATCGATCTCTTCCTGCTGACGGACAATATAGCCTTCGTATTTGACCTGGATCTCAACCTGTTCAGCCGCCTGAGGATCGGTTAATGCCGGGCCAAAGTTGCTCAATGTCATCAGGTTCTGGTAAGTCATTTCCGGGCGGCGCAGCAGATCTTCACCACTCGCTTCTTTCGTCAGGCCTGCGCTCAGGAGTGTATTCACCTCAGTAACGCACTCTGATTTCGGATGTACCCAGATATCTCGCAGACGCTGGCGTTCCAGTTCAATGCTTTCCAGTTTCTCGTTGAAACGAGCCCAACGGGCATCGTCCACCAGACCCAGTTCACGACCCGCAGCCGTCAGTCGCAGATCGGCGTTATCTTCGCGCAGCATCAGGCGATATTCAGCACGTGAGGTAAACATGCGGTACGGCTCTTTTGTGCCGAGTGTGCAGAGATCGTCAACCAGTACGCCAAGGTAGGCCTGATCGCGACGCGGTGCCCAGGTGTCTTTGTCAGCAGACAGACGCCCGGCGTTCAGACCCGCCAGTAACCCCTGTGCAGCGGCTTCTTCATAACCTGTGGTGCCGTTGATCTGTCCTGCAAAGAACAGACCCTCAATATATTTGCTTTCCAGCGTCGGTTTCAGATCGCGTGGATCGAAGAAATCGTACTCAATGGCATAGCCAGGACGAACGATTTTGGCATTCTCCATTCCCTGCATAGAACGTACGATCTGCATCTGAACGTCAAACGGCAGACTGGTAGAAATGCCATTTGGATAAATTTCGTTGCTGGTCAGCCCTTCCGGCTCCAGGAAGATCTGGTGTGCATTGCGATCGGCAAAGCGCATCACTTTGTCTTCGATCGATGGGCAATAGCGTGGACCGATCCCTTCGATCACCCCGGCATACATTGGGCTGCGATCGAGATTATTGCGGATCACATCGTGGGTTTTTTCGTTGGTGTAGGTGATGTAGCACGGCACCTGTTGTGGATGCTGGCTGACATTACCCATAAACGAGAACACTGGCATCGGCGTATCACCATGCTGCGGAGCCAGAACGCTGAAATCAATGGTTCGGGCATCAATACGCGGAGGGGTTCCGGTTTTCAGACGTCCTACACGCAGAGGAAGTTCACGCAGACGCTGTGATAACGAGATGGAAGGCGGATCACCAGCACGTCCACCGCTGTAGTTGTCCATTCCGATGTGAATTTTACCATCAAGGAACGTTCCTACCGTCAGCACAACGGCCTTGGCACGGAACTTCAGACCCATCTGGGTGACGGCACCCACGACACGATCGTTTTCGACAATCAGATCTTCAACCGCCTGCTGGAAGATCATCAGGTTGGGCTGATTCTCCAGTGCTGTACGTACCGCCTGACGATACAGTACACGATCGGCCTGAGCACGGGTTGCTCTCACTGCCGGACCTTTGCTGGCGTTTAGTATCCTAAACTGGATACCCGCCTGGTCAATGGCATGAGCCATCAGCCCGCCCAGTGCGTCCACTTCTTTTACCAGATGTCCTTTTCCGATACCGCCGATCGCTGGGTTGCAGGACATCTGCCCCAGTGTGTCGATGTTATGGGTCAATAACAGGGTTTGTTGACCCATACGGGCAGCAGCCATCGCTGCTTCCGTTCCCGCATGACCACCACCGATTACGATGACGTCAAAAGGATCTGGATAAAACATGGTACTGCACCTCGCGGTTTGTGCGAATTAAGGGAGTGTTGCTGAGGGCGTGGATTCTACTCAACTTTAGACGATGGCGAAAGCACCGGGATCTTCGTGTATTAAAAAGAAGATCTTTTTTATTTAGAGATCTCTTTATTAGATCTTCTATTAGGATCGACGATCTCTGTGGATAAGCCTTTTTTGCTGATAAGGATCAAGTGATTAGACAGGATCATTAGCTGTTAATGTTCGGTGATCCCACACCGTATAAGCTGGGATCTAAATGGCATGTTATCCACAGGTTCAGCCAGGTACTCATGTTGTCCTTGGGATAAACACCGGTTATCAGACGGTATTGAGCCTAGTTATCCACAGTTGAATGCGTTAAAACCAGGCAAAAAAGGGCAATATTTACAAAACTCAGGATCGAAAAAGGCCAGTTTTGCGGATCGGGCAGAGGATCTCCGGCCGATCCGGGCAAGAGTTAGATCAGTTCTTTCCAGCTTTCTACCCAGACACCGGCAGGATCTTCGGGAATCTCATGTTGCAGCACATCTATATCCAGTCGATCGCCAATACGCTGTGCTCCCAGTGATGTCAGCAGCTCGTCAAACTGGATAATGGCACCGCAAAACAGATCATATTCACGATTACCAATGCCTACAGCCCCGTAACGCAGGTTACTCAGATCCGGTTGCTGTTCCTTTATGGCTTCAAACAGTGGCTGAATGTTATCGGGCAGTTCACCGGCACCGTGGGTAGAACTCACCACAATCCATATCCCTTCCATTTTCAGCTCTTCCAGCTCCGGCCCATGCAGTGTTTCTGTTGTATGTCCTGCTTCTTCAAGCTTCTCAGCAAGATGATCGGCCACATATTCTGCGCTGCCTAAGGTGCTGCCACTGATTAAGGTAATGTCGGCCATGATGAGATCCCTGAATGATAATGGCGGGCATTGTACTCTGTGATCTCCATGGGATCTACCTGTGGATAATTAAGGGTATTACTGCCAGGCACCTGGCTTGTTGGCCAGTTCCAATCCGGGCAGTGCTCGCGCTCCTCACGTACTTCAGTACGCTGCGGGTGCTGTGCGCTGGCCGGATCGAAACTGACGGCACCGTCGACGGTGCATGACGAGGAGGGGATCTGAGAAAACATTCTGGTGTGGATAACCTTATGCACCGATCACGGGATAATGGTGCGCATAATCGGGTTTTGCAGGGAGATCAGGGTTTCGGTGGACTGGATTTCATCGATGGTCTGGATCTTGTTGATCAATACCTGTTGCAGGGCATCGATCGAGCGGCACATGACCTTAATAAAGATGCTGTAGTGCCCGGTGGTGTAATACGCTTCGACCACTTCATCCAGTGCTTCCAGTCGCGCCACTGCTGACGGATAGTCTTTGGCACTTTTCAGAATGATGCCGATAAAGCAGCAGACATCATAACCAAGCTGCTTCGGATCTATCTCAACGCGCGTTCCTTTAATGATCCCCGCCTGCTTCATCTTCTCCACGCGCACGTGGATAGTGCCGGGGCTGACGTTGAACTGCTTGGCCAGTTCGGCATAGGCGGTACGGGCATTCTCCATCAGTGCATTGAGAATGCCGCGGTCGAGATTATCTGGCTGCATATTTTCCGGCATAGTGACTCCGAGATTGAATGTTATTCAATGAACAGAGTATTAATGTGCGGGATCGTGAACAGAATGGCAATCAGAGTGCCGATATGACAGCGGGCACCGAAGGGTGCCCGCCGGAGAACAAAAGATTAACGTTTACGCCACAGTGTCACCTGAGCGACGGTGTGCTGGTACTTACGCGCCGTTTCGCGGATGACAAACGGCACATCCTGTGCGGGTTCGATCTCCTCAAAATCGGGTGCCAGCAGGCGCTGCAACGCCTGGTAAGTCGATAGCGCCTCACCGTTTTCACGAATGCCTCCCAGCCAGTTTTCCTTCGGCGTGAAGTCTTCCAGCCACGTATAAGGAGAAGAGAGCATCAGCACACCGCCGGGGCGGATCATGCGGGTGATGTCCTGCAGGAAGCGACGTGGCTGGCGCAAACGATCAATCAGGTTCGAAGCCAGCACCAGATCGAAGGGTTCAGCCTGCGGTTTCAGGTTACAGGCATCGCCCTGTACAAACTGAATACGGCTGGCCTGTTCAGTACCGAGGTCAATATCCTTCAACTGTACCTGTCGGTATTCCACCAGCTCGCCCTCTTCCTGGGTGACGTAGCGGAACTCTTCGCCGCTGGTGAGCTGTAATGCCACGTCGATAAAGCGTGCGGAATAGTCCATTCCCACCACCTGGCCGAAATGACGTGCCAGTTCAAAACTCGCACGTCCTGTGGCACAGCCAATATCCAGTGCCCGCTGACGCTGGTTTGTGACACCGCAGGCTATCTCAACCAGCACTTTCGCGTAGTTGGCCACGCCGAAGTATTCCGGCCCGTACTGGAAGTCGAGGTACTGTGACACCATGCTGTCGGTTTCATAGGGGTTACTGGCCCGGCTTTCCTGATGATCGGAGACCACATAGCGGAAACCCGCGTGCTGGAAGAAGTGGCGGCGAAAAGCGTAGCGTGCCGACTTTAGCGCTTCATTCCCCGTAGAGATCCAGCTGCCGCCTTTGATCAGCGAATGCTTACCATCAAACGTCGGCGTGGAGAAGTCATCATATAAAGGATGGACGCGGAAACCTTCAAAACCTGAAATGGGTGTGGTCGTCCATTGCCAGACGTTACCGATCAGATCGAAAAACTCACCCTGAGCAAAACGATCGACCGGGCAGGATGAGGCCCAGTGGGAGAGATTGATATTACCCGGTGCGTTATCCCAGTCAGGCTGATCGTCGGCCACCTTCTCACGCAGCAGCATCCATTCGCTTTCGGCGGGAAGCTGAACAGACTGGCCTGTCACTTCGGCTTTCCAGCGGCAGAATGCCGCAGCTTCAAGCTGATTGACTTCGGCTGGCCAGTCCCAGGGCATCGGGACTTCTTCCGCCATCAGGCGGAGCTTCAGCGTTTCCGGCTGGTCTGCATGACCAGTCCAGAAAGTGGGTTGGCTGGCTTTCGCGAATTCACGCCAGCCCCAGCCTTCGTCATCCCACCAGCGTGGTGTCTGATAGCCACCCGCCGTCACGAAGTCGAAGAACTCTGCGTTACTGACCAGCATTTTACTGGCCTCGAAAGCCTTCACGTCGGTGATGCGGCTGCCATACTCGTTATCCCAGCCGTAGGTGTCATCGGTTTTTCCCTGAGTGACACGTCCTGCGGCAACACTGATCAGGCTGTTATGCGGCACCGTCTGACGCTCATGGCGCGCATCCGGACACACCGGCCAGTGTGGCTGCGGTTTGACCCATGCCAGCGGCAACTGTCGAATCAGCACGCTGGAGGTTTCCAGATGGATACGCTCATGTTCGATGCCCATCAGGATAACCCAGGCCGGGCTATCCCAGGTGATCGGCAGCGTTAGCGGCATCTCACGGATCAGCTGTTCAACGCGGGCGCGCACTTTACCGCGATAATCGCGCAGTTCAGCGACCGATGGCCAGGCATAGTGACTGGTGTCGAGGTCATCCCAGCTCATCTCATCGACGCCGATGGCCATCATCGCTTCAATGCTATCGTCGGTACGGTTGTCGAGCAGGCGAGCTGCCATCAGCTTATTGATATAGAACGTGGCGGTGTGACCGTAGTAGAAGATCAGCGGATGCCGTAGCGATATCGCTTTGGTTGTCCACGCCCGTTCATCCGCCAGGCAGTCAAACAGGCTTTCATACAGCTCCCATGTCTGGCGGAAGTAATTGAGCAATTGCTGACGTTTTTGTTCCGGGTCATTGCCGGTTAACTGCAGCGTGCGGGTTGGGGCAGGTAATCCTGTCTGGTGTTGTTGCGAAGTCACGTGATGCTCCCATCTTGCCATGTGGCTAAAGCGTATACATCACTATAGCAAATAAGCTTTGTCAGATTAGGTCAAAGGCGGGGCTCAGCGTTTCCAGCGACGGAGCAGGCGGCTTTTTAGCCCGGTGTCGAAACGCCAGATGTGGTCAAAGATGCGCATAATGCCGGGTTTTCCATGATCGGACATGGCAACGGCATGAAAACGCTGTTGCTGTTGGTTCTGGTGGTCGCGTACGCGTTTGACCAGTACATCAGGAAGACGTTGAGCGATAAAGTCAGAGAGAATCACGGCGTCAGCATCTTGCCACTGTGGGCCGGAGAGCTTGAGTAAGACGGCATCGAGGCAGGCAGCCAGGTCGGTGCCGCCACGAAAACGCTGGCTGAGAAAACGGATCGCCTGGCTGATGCCATCTTCAGCGGTCAGTTCATAGCCCACCACTTCATGGGCAAACAGCATAATGTAGCAGCGGCGGTTATCTGCCAGTGCCACCTTCAGCAGCGCCAGGCAGAACGCCTTGGCACAGCGTTCATTAAAGCCACCCATTGAACCGGATGTATCCACGCAGATGATAAACGGGCCGCGCGGCTGCTCATCATGATGGTGGTGAGTCACCGGGCGCAGCGTGACTTTGTCATGCCAGCTCTCTCCCTGGAGACGGTAGGTGAGCAGGCGTTTTTCCACCATCCGACGGTAAAACTCCAGCTCCAGTTCGCTGATGCCCAGCGTGGCCAGCTCTGGTGGCAGCAGGCGCAGAATATCGTCACTCTGGTGCAGACCGCTGACTTCTTCCGGCACGCTTTCTGGTTCGCGCACCAGCTGGTGGAAGGCTTCCGGCGGAGCATCGTCCGAGAGTACCGCTTTGGCTTCACGGCTGCGGCCCAGCTGTTCCGCCAGTTTCAGCAGCTCCGGCTGGCTGGCCAGGAAATCGCCGTATTGCACCATGAGCTGGTAGTCGTCGCGTTGCAGTGAACTGCGGGTCAAATCCCATAAGCGCCCGGCAGCGGCTTCGTCGTCGGTGGCCAGCACGGGAGCCAGCTGACCACTCATGGCCAGCCGCTGTTGCAGGTCAGCCAGCAGTTTTTCACGCTCCTGATCGAGTAACTGTTGGTTAAGGGTCAGGGTTTGCAGCGTCAGGCTCAGTCGCCAGCGCTGTAAAAACAGCGTCTGCTGAGCGCCGCTGAGCTGCAAGGTATCGTGATGGCTGACCAGCGCTTGCGCTTTTTCAGCAAAGGGTGAGTGATTCTGCGCAAGCCATGTCAGTAATTCGGGCAGCTGACTGCTAAAGTCATGCTGGCTGAGAGTCTGGCACTGCTGGAAGCGGCTGAACTCTGCCGCCAAATCGTCCGGAACCGGGGTCGATTTTAACTGTTGCAGGATCTCTGACTTCCAGCGTGGAAGATCGCGCGTCAGGGCATTTTTCAGCCGGGGAAACTTTTCAAAAAAGGCGGCCAGCTGCGGTGAGGCCAGCAACGTGATCACCAGTTCTTCAATCAGCTCATTTTCACTGACTGCCAGAAACATACTCAATGTATCAAGTGAGATCACTGCCGCGCCTGCTTCAGCTGTTCCGCCACCTGTTGCAGGCTATCTTCAACACGTGCCAGCCAGTCATCGCTGATAAACAGGCAGCGATGATGCTGGCTGAACAGCGTGCGCTGTGCCCGAAGCTGGGTATCAAGCTCATCCAGCGCCAGCGAAATCTCTTCCGGCAGCCCTTGCTGCGGTTTACCCGGCAGCATCAGGCGTGAGGCTTGCAGGCTGACGTCGCGCAATGTCAGGCAGTCATGGCCGTCTACGTGCAAATCCAGCGTCTGGGCAAAGCCAATACCATTGAGCTTGCCACGCATTTCGCCGCCTTTTTGCAGCCAGTGATGCAGAGCTTCGCGGGTCAGGGTGATATGCGTGACCTGCATATCATGCAGCGTGAGCGGTTTTTGCAGCATCAGCGTCAGCGCATCGGCTGACAGCGTTGCCGGCAGATCAAAGTGAGGTTTGCGGCTGAACATGCCGCCATGTTTCTCCAGGCGGATGGCCTGTTCCACACTTTGTTGCTGCTGGAGCGCCAGACGGCGGGCATTAATTTGCTGCAATTTGAACAGCATCGGTTGCTGCTGCCACGCCTGCTGGGTGATCAGATTATCCAGTTCACGATCCAGCAGTTTCATCGATCCCACATCGTGCCACAGGCAGTCTTTCAGCAGGATCAAATCAATAGGCGCGATCACGCTACGGCCACTGTAAAAGGCACTGGCCTGCAACAAGTGAATGGCTTTTTTCCAGCGGCGATCGGAGATATACGGCGCTTCTGGTTGATTTTCTAACAGTTGACGCAGTTGGAAAATAAGCTCGAAAACATCGTCGGGCAGGCTGACTTTACTGATACCTTGTTGCCACTCCAGATACTCTTCATCGCTGATGCAGAGTGAATCGGATACCGGATTCTGATTCTCATCCTGCTGGTGGGTCAACAGACTGCGGAAGTTCTGCTTTTCATGCACGTTATCCAGCCACAGGCGGATCAGCATACGGTCGTACAGTGCTTCAAGCCCACTATCCGCTTCCGGCAGTTCGTTAGAGGCAGTGACCAGCAGGCGCATCGGGATTTTATCTTCGCTGTCACCGTTACGAAAACGGCGTTCATTAATCGCGGTCAGCAACGTATTCAGGATGGCGGGCCCGGCTTTCCAGATCTCGTCAAGAAACACGATTTCTGCGTCAGGAAGGTAGCCTTTAGTCAGGCGCTGGTAGCGCCCTTCGTCTTTTAGTGCCTGAATAGAAAGGGGGCCAAAGACTTCTTCCGGCGTGGAGAAGCGCGTCATCAGGTATTCAAACGCGCGGGCATGCTGGAAAGCATACTTGAGCCGGCGGGCAATCAGGCTTTTGGCAATGCCCGGTGGGCCGAGTAAAAAGACACTCTCACCGCACAGGGCGGCGAGCAGGCAAAGGCGAATCGCATGATGGCGTTCGTAAAGTCCTTTCTCTAATGCATTGCTGAGGCGGGCGATGCGTTCCGCCAATAATTGAGAGTGGGCCATAATCAAACATTCATCCTTTTTCTACGGTCAGGCCAGATTGCTGTCTGGCGAGCGCAAACACTACTGGCTATGATGCTTGAAAGAGTTGATTGCAGTCAGCTTTTTTATTATCAAAGGGTGACACTGACCATTGAAGTTGTCATTTAACAGGCAATTAAGGATAGGCATTCATGTTTAATCATGCATACTGTGCGCGTTTTGACGGGCAGTTGAGCCGTACGCAATCCCGCGTCAGTCCACCGCAACAAAAGACAAGTCTATGAGTTCTGAGAAGAAGCAATCCCTTGGTGCCGTTACCCTGGCAGCGATAGGTGTGGTGTATGGTGATATCGGCACCAGCCCGCTGTATACACTGCGTGAGTGTCTTTCCGGGCAGTTTGGTTTTGGTGTTGAGCGCGATGCCGTTTTCGGCTTCCTGTCGCTGATTTTTTGGCTGTTATTACTCACCGTTTCACTGAAATATATCAGTTACGTGATGCGTGCCGATAATGCCGGGGAAGGCGGGATATTGACACTGATGTCACTGGCGGGACGCAATACCGGTGCGCGGTCAACCGCCGTGCTGGTGATCATGGGCCTGATTGGTGGCAGTTTCTTCTACGGCGAGGTGGTGATCACCCCGGCGGTATCGGTGCTTTCGGCCATTGAAGGCCTGGAGATCGCCGCGCCCTCCCTTGACCGCTATATCGTGCCGCTGGCGATTGGCGTGCTGACATTGCTCTTCATGATCCAGAAACACGGTACCGGCCTGGTCGGTAAGCTGTTCGCACCTGTGATGCTGTTGTGGTTTCTGGTGCTGGCGGTACTGGGTGCGCGCGGCATCATCAGTAACCCCGAAGTGCTGCACGCCATGAATCCTTACTGGGCGATTCATTTCTTTGTTGAATACAAAATGGTGTCCTTCTTTGCGCTTGGGGCCGTTGTGTTGGCCATCACGGGCGTTGAGGCGCTGTACGCCGATATGGGCCATTTTGGTAAGTATCCGATCCGTCTTGCGTGGTTTATTGTGGTGCTGCCGTCGCTGGTGCTGAACTATTTCGGCCAGGGCGCGTTGCTGCTGAAAAATCCGGAAGCGATTAAAAACCCCTTCTTCCTGTTAGCCCCCGATTGGGCGTTGATCCCGATGCTGATTCTGGCCACGCTGGCGACAGTGATCGCCTCTCAGGCGGTGATTTCCGGTGTCTTCTCCCTGACGCGTCAGGCGGTACGTCTCGGCTATCTGCCGCCGATGCGTATTGTTTACACCTCGGAAGAGGAGTCGGGCCAGATTTACATTCCGGTAATCAACTGGCTGCTGTTTGTCTCGGTAGTGATTGTGATTGTGGGCTTTGAGCATTCGAGCAACCTGGCTGCGGCTTACGGTATTGCCGTAACCGGAACGATGGTTCTCACTGCAATCCTGTGCAGCGTGGTGGCGATTAAAAACTGGCACTGGAATCGTTATCTGGTGATGACGCTGCTGGTGGGCATGTTGTGCATTGACGTGTCACTGTTCTCCGCAAACTTGGTGAAAGTGTTTGCCGGAGGCTGGTTACCACTTTCGCTGGCGCTGGTGATGTTTGTGGTGATGACCACCTGGAAGAGCGAACGTTTCCGTCTGCTGCGTCGGATGCACGAACACGGTAATTCTCTGGAGGCAATGATCGCCTCGCTGGAGAAATCGCCACCGGTGCGCGTGCCGGGCACCGCGGTGTATATGTCCCGCGCCCTGAACGTGATCCCGTTCGCCATGCTGCATAACCTGAAACACAACAAGGTGCTGCATGAGCGCGTGGTGCTGCTTACGCTGCGTACCGAAGATGCGCCTTATGTCCATAACGTGAAGCGTGTGACCATCGAGCAACTGTCGCCGACCTTCTGGCGTGTGGTGGCCAGTTACGGCTGGCGTGAAACGCCAAACGTGGAGGAGATTTTCCACCGCTGCGGTCTGGAAGGGTTGAGCTGCCGGATGATGGAGACCTCGTTCTTTATGTCACATGAGTCGCTGATTATCGGTAAGCGTCCGTGGTACCTGCGCCTGCGCGGCAAGCTGTTCCTTGCGCTGCAACGTAATGCGCTGCGGGCACCCGATCAGTTTAAAATTCCGCCTAACCGGGTGATTGAGCTGGGTACTCAGGTCGAGATTTAGCACGGTTCGGGACGGGCATGCCCGTCCCCTACAAACCTGTCTGTCGCTGGGGCGAGGCACGCCCTCTCCTAAGCAGATCCATCGTAGGGGCGAGGCACGCCTCGCCCTGGTTATCCGTTAATATTTACCGTCACCGCAAATCCGCCTTCTGCCCGATTTTCCAGGGTCACCGTCATGCCGTGCAGGCGGGCAATATGATGAACGATCGACAAGCCTAAACCGCTGCCAGACTGTTGCTGGCCTGGCGGGCGATAAAATCGTTCACCAATACGTGCCAGCGCTTCCGGGCTGACGCCCGGTCCATTGTCCAGCACCTGCAACGTGCCGGCGGTCAGTTTCAGCCATACTTCACTGCCCGCCGCACTGTAGCGAATGGCATTATCCAGCAGATTACGAACCAACAGCGCCAGCAGCAGCGGTTGACCCTGACAGATAACGGGCGCATCAGGGGCATCCAGCGCCAGTTCCACGCCCGCAGCCTGTGCGGCTGCATACTGATCCACCACGGCTTTCTGCACGATCGCCTGCCACTGCACGCTTTGTGTTTCCAGATCTTCCCCGGCATCCAGACGCGACAGCGTCAGCAGTTGATCCACCAGCCGGGTAGCGCGGTCTATCCCCGCATCCAGGCTGGTCAGCGCATGGTGGCGTAATGCGGCATCGTCATGAGCCAGCTGGGCAACCTCCGTCTGCACTTTTAACGCGGCCAGCGGGCTGCGCAGTTCATGTGCGGCATCCGAGGTAAAACGGCGTTCGCGCAGCAGCATGTCACCGATGCGCCCAAACAGTTGATTCAGTTCAGTCAGCAACGGGCGGACTTCCTGCGGCACACGCTGTGCGGTGAGGGGCGTAATGTCATCCGGGGCGCGCTGCCGCAGCTGGTCGGCGATCTGTTTCAGCGGCGCCAGCTCCCGGGTGATCAGCCACAACATCAACATCAGCATTACCGGCAGTGCCACCAGCCACGGCGTCAGGTTGGTTTGCACCAGATCGCGGGTCATATCATCGCGATACTCCCACTCCTGACCGACCACCACCACATAGCGATCGTCCGGGGTACGCAGCCACACCATACGCCAGCGGTCATCGTCACCGCGCAGGCGGCCATCAACAAAACCATCACGCTGATAATCAAAGATGAAATTACGGCCATTATCACCATCATTAAGCAGCATCTGGCCATCGCGGCGAAACACGGCAAAGGCCAGCGCATCATCGTCCTGATCGCCCCGGTGATGGCGCAGGATTTTTTTTGTTTTCGGCAGTGTTATCGTTTTCTCATCCCCTGACTCAATATTCAGGGTGGTGAGCCGTTTCGCGAACAGCATTTGCTGTGTATCAAACAACGCATTGATATTGTGACGGGTCTGCCACCAGGCCCCCACAGCGGCCACTCCCCAGCACAGCAGGCTGAGCAACAAAAAACCGAGCATCAGACGCAGTCGCAGACTTTGGCGCATCAGGGTGCCGCTCCCAGTGTGTAACCCACGCCGTGAATGGTGCGAATAAACTCACTGCCCAGTTTTTTACGCAGGTGATGGATGTGCACTTCCACGGCATTGCTGGAAACGTCGTCATCCCAGCCGTAGAGTTTGTCTTCTAACTGTGGGCGGGTGAGCACGCGCCCGTTGTTGAGCAGAAACAGTTCCAGCAGCGCCAGTTCACGCGCTTTCAGTACCAGCGGTTCACCCTTCAGGGTAACGGTATGGGAACCCGGTTCCATGATCAGGCTGCCATGTTGCAGTGTCGGCTGAAGCTGACCGTGGCGGCGGCGGATCAGTGCCTGTAAACGTGCGGCCACTTCGCTGAGGGCAAAGGGTTTACATAAATAGTCATCGGCTCCCTGCTGCAACCCGCTGACGCGTTGTTCCAGGGCATCGCGGGCCGTGAGGATCAACACCGGTTCATCACGTCCCTGCTGTCGCCACTGGCGGAGAATGGTGAGTCCGTCGATTTCTGGCAGGCTGAGATCCAGTACTACCGCATCATAGGGCGCGGCACTCAGCGCCCGAAGTCCCTCGTTGCCCTGGGTAAACCAGTCAACACTGAACCCCAGTTTGCTTAACCCGGCTTTGATGCCGTCGCCAATCAGGCGGTCATCTTCGATTAACAGAATTCGCATGGTGTTATCCTTCGCAGTTCACCGAGTTATACGGAATCATGATACGGCTTGTACAGCAACGATCGACGAAATTCGCGACTTTTCGTCAATTTAGAACAATAAACTCGTGATAAAAGAGTTCTTAAGATCCTGTTAAGAACCTTTTGCTGTAATACTGACTGAACCGACGTTACCGGGCAGAACTGACTGCTCTATTGCATAAGGAAAAGTGAACATGATGAAGAAGACAGCTGCATTACTGGCGATCACCGCCCTGATGTCCATGCCCGTACTTGCCGTCCAGGGCGGCGGTTTTGTTGACCCGAGTGCCCCGGCAGCCCAGGTACAGAAGGGCGGGTTCAGCGGCCCGAACGGTACGGTGGCTACCGTCAAGCAGGCTCAGGATATGAGTGATGATGCCTGGGTAACAATGCGTGGTCATATTGAAAAGCGCATTGGTGATGAAGACTATCTGTTCCGTGATGCCACCGGCACCATGACCGTCGAAATTGACGATAAGCGCTGGGATGGACAGACCATTGGTCCGAAAGACAATGTTGAACTCCAGGGCAAGCTGGATAAAGACTTCAACTCGCTGGAGCTGGACGTCAAACAGGTGCGCAAAATCGGTGGCTAATCGCCGGCAAGCATCGTGACCAGGTGGTGGACGGCGGGGGAGCGATCCCAACGCCGCCATGCCAGGGCGATATCACTGCCCAGCGCAGCATCCTCAATCTGATGGAAGCTGACGCCGGGCAGGCTGATGCAGCGCAGTGAATCAGGCACGATGGTGATGCCGAAGCCTGCGGCGACCATGCTCACGCCCGACGAAATTTGCGGTGACTGCTGCACGCCATCTGGCTGAAAACCCGCACGCAGACAGGCACTGATAATCACTTCGTACAGGCTGGGGGCAACCTCACGTGGAAACAAAATCAGTGATTCTTGACGTAACTGTGCCAGCGACAAAGAGGGTACGCTGCCAAGCGGATGACCCGTCGGTAGCACCACAGCCATTTTCTCAGAAGCAATCACCTTCAGATTAAACGTCTTACTGCTCTCACAGGGCAGACGTACAAAGGCGGCATCCAGTAATCCCTCCTCCAGATTATGCATCAGCGTCGCCATACTCTCTTCCTGGGGCAGTAAGGTGATGGCCGGAAAACGATCCTGAAAACAGTGCAGCAGCCGGAAAATCTGCGGATGAAACGCGGTGGAGCTGGCAAAACCAATCGACAGCTTTCCACTGATCCCGCGGGCAATCCCTTTGGCTTTCTCCAGCGCATGGCCGGTCAGTGCCAGGATCTGGCAGGCATCATGATAAAACGCTTCCCCGGCATCCGTCAGTTCCACGCCACGCGTCAGCCTTTTCAGCAGCGGTGTACCAATCTCTTCTTCCAGTTTTTTGATTTGCTGACTCAGCGGGGGCTGGGAAATACCCAGCCTTTCCGCCGCCCGGGTGAAGTGCTTCGTCTCAGCGACAGCAACGAAGTAACGCAGATACCGCAGTTCCATATCGAAAACGTCTCAAAGTGGGGGGTGTTCTATATTGGAATCCCGAACTGAATCGAGTCAACATTGATTCAATACTTCTTAACAGTTTATCGGGGGAAATGGCAATGACACATTCTGTAACTGATTGTTCATGTTCGGAACAACTGACCGAAACGGTCAGGGGGATGCAGAAGGAAAGGCCAGAAAGTGTAATCTATCAGACCTCTCTGATGAGCGCGTTACTGAGCGGCGTCTATGACGGTACCACCACGGTGGCTGACCTGCTGAAGAAAGGCGATTTTGGCCTCGGGACGTTTAATCAGCTGGATGGCGAGCTTATCGCTTTTAACCGTGAAGTGTACCAGTTGCGTTCAGATGGCAGTGCCCGTGCTGCCAGTCCCGATCAGCAATCGCCGTTTGCAGTGATGACCTTCTTCCACCCTCAGTATCAGCATCGCTTTACCGGCCCGGTTGATCGGGCCGGGGTACATCAGGTCATCGACCAGCAGGTCAGTTCCGATAATCAGTTCTGCGCATTGCGTCTCGACGGTTTGTTCAGCCGCGCAGAAACCCGCACGGTTCCCTGTCAGCACCGCCCGTATAAATCGATGCCAGAGGTGCTCGGCAAGCAGCCCACCTTTCATTTTGAGCAGCGCAATGGCGTGTTGATCGGTTTTCGCACGCCGCAGTATATGCAGGGCATCAACGTCGCGGGCTATCACGAACATTTCATTACTGACGATCGCCAGGGTGGCGGTCATCTTCTGGACTATCAGCTTGATCACGGCACGCTGACCTTTGGTGAGATCAGCAAGCTGGTGATTGACCTGCCTGGCGACAGCGACTTCCTGCGGGCGGATCTCAGCCCGGAAAACCTGGATTCCGCCATTCGTTCTGTTGAAAGCTGAAAAAGAGAGAGAACAAAAGATGAAAAACGTCACTGAGGTTCAACAGTGGGCACACGGTGCCGATCTGGTCGTGGCTCAACTGGAAGCACAGGGGGTGAAGCAGGTCTTCGGCATTCCCGGTGCCAAAATCGATAAAGTCTTTGATTCGCTGCTGGACACCTCCATCCAGACGATTGCCGTACGTCATGAAGCCAACGCCGCATTTATGGCAGCGGCCGTGGGTCGGCTGACCGGCAAAGCCGGCGTTGCATTGGTCACCTCCGGGCCTGGCTGTTCCAATTTGATCACCGGTATGGCAACGGCGACCACCGAGGGCGATCCGGTAGTGGCACTGGGGGGGGCGGTCAAACGTGCCGACAGTGCCAAACAGGTGCATCAGAGCATGGATACCGTCGCGATGTTCCGCCCTGTGAGTAAATATGCGGTAGAAGTCGGTTCCTCAGATGCCATTGCCGAAGTGTTATCGAATGCGTTTCGCAGTGCGGAGCAGGGGCGCCCCGGCGGCGCTTTTGTCAGCCTGCCGCAGGACATTATTAATGAGCCCGCACGCGGACATCTGCTGAATACCAGCGGCCAGCTGCTGCTGGGAGCAGCACCGGATGTGGCGATTGACGCCGTTGCCCGCCAAATCGCACAGGCGAAAAACCCGGTGCTGCTGCTGGGCCTGATGGCCAGCCAGCCCGCCAACAGCGATGCGCTGCATCAGCTGCTGGAGCGTAGCCATATTCCGGTCACCAGTACCTACCAGGCGGCAGGTGCAGTGCGGCAGGAGCATTTTTCCCGCTTTGCCGGGCGTGTCGGGCTCTTTAATAATCAGGCGGGCGATCGGTTACTGCGAGAAGCCGACCTGATTATCACCATTGGCTACAGCCCGGTAGAGTATGAACCTACGATGTGGAACAGTGGCAAAGCCACCCTGGTGCATATTGATGTGTTGCCCGCCGATACCGACAACTGTTATCAGCCTGATGCCGAGCTGGTCGGTGATATTGCTGCCACGCTGGATAAACTGACGGCACGTATCCACGGCCCGTTAACGCTTAGCCCACAGGCGGCGGCGATCCTCAGCGACCGCCAGCAACAGCGTGAACTGCTGGCGCTGCGCGGCCATCAGCTGAATCAGTTTGCCCTGCATCCTTTGCGCATCGTGCGTGCTATGCAGGACATCATCAACAGTGACGTCACCCTGACGGTGGATATGGGCAGCTTTCATATCTGGATCGCGCGTTATCTTTACAGCTTCCGTGCCCGTCAGATCATGATCTCCAACGGCCAGCAAACCATGGGCGTGGCATTACCTTGGGCAATCGGTGCCTGGCTGGTGGACCCGTCGCGCAAAGTGGTGTCGGTCTCCGGGGATGGCGGGTTCCTGCAATCGAGTATGGAGCTGGAAACAGCGGTACGACTGGGCGCTAATTTGCTGCATATCATCTGGGTGGATGAGTGCTACAACATGGTGGCGATGCAGGAAGAGAAGAAATATCAGCGGGTTTCCGGGGTAAAATTCGGTCCGATCGATTTTAAAGCTTACGCCGAGTCGTTTGGTGCCGCGGGGTTTGCGGTGGAAAGTGCAGAAATGCTGGAACCGACGTTGCGTAAAGCGATGGATGTGCAGGGCCCGGCGGTAGTGGCTATTCCGGTGGACTACGCAGACAACCCTCTGCTGATGGGACAGCTTCATCTCAGCCAGATTTTGTGAGCTGCTATACCTTCCAGATATTCATTACATTCAGTCATGGCCCTTTACCGGTAACATAAAAGGGCTATTTTTTTCCTTAAAACAAATCCTCTCTCTGCGTCAGCGAAACGTTTCGATGGCGATCACATTTTCAACATTTGATGATTGTTTTCCCCTGACCATTTCTTACACTGCCCTCAGCGAAACGTTTCGCTCTGGAGTGAATAATGAAAAAAGGCACCTTACTGAATTCTGATATCTCGTCCGTGATTTCACGTCTCGGTCATACTGACAGCATCGTGATTGGCGATGCCGGCCTGCCGGTCCCACAAGGTCCGCAGCGTATTGATCTGGCGTTGACGCATGGAATTCCGACATTTTTACAGGTAACCCAGGCGGTCACCAGCGAGATGCAGGTCGAGAGTGCCATCATTGCGGAAGAAATTAAGCAGCATAATCCGCAGCTTCATAGTGAATTGATCGCCCTGCTCGACTTACTGCAACAACACCAGGGTAATTCAATCAGTATCAGTTATGTCAGTCACGAACAGTTCAAACACCAAACTCAGCGTAGTCAGGCTGTCATTCGCAGCGGAGAGTGTTCTCCGTATGCGAATGTCATCCTGATCGCTGGCGTGACCTTTTAGAGGCTGTTATGCAACCTTTACTGCAATTAAAAGGCATTGATAAAGCCTTCCCGGGCGTCAAGGCGCTGTCGGGAGCCGCCCTCTCTGTTTATCCTGGCCGCGTGATGGCGCTGGTGGGCGAGAACGGTGCGGGTAAGTCGACCATGATGAAGGTGCTTACCGGGATCTACGCCCGTGATGCGGGCACGTTTGAATGGCTCGGTCAGGAAACCACCTTTAACGGGCCGAAAGAGTCGCAGGAAGCTGGGATCGGTATTATCCATCAGGAACTGAACCTGATCCCCCAACTGAGCATTGCGGAAAACATCTTTCTGGGTCGCGAATTTGTTAACCGTTTTGGCCGCATCCAGTGGAAAAAGATGTACGCCGAGGCGGATGCCTTACTGAAGCGACTTAATCTGCGCTTCAGCAGCCATAAGCTGGTGGGTGATCTGTCTATCGGTGACCAGCAGATGGTGGAGATTGCCAAGGTCCTGAGCTTCGAGTCAAAAGTGATCGTCATGGACGAACCGACGGACGCGCTAACGGATACCGAGACCGCTTCGCTGTTCCGGGTGATCAACGAGCTGAAAGCGCAGGGCTGCGGCATTGTTTATATCTCTCACCGAATGAAAGAAATTTTTGAGATCTGCGACGATGTGACCATCTTCCGTGACGGGCAGTTTATTGCCGAACGTGAAGTGGCTCAGCTGACGGAAGAGTCGCTGATTGAAATGATGGTCGGCCGCAAGCTGGAAGAGCAGTATCCACGCCTGGATAAAGCACCGGGTGAGGTTCGCCTGAAGGTGGAGAATCTGAGTGGTTCCGGCGTTGAGGATGTCAGCTTTACGCTGCGTAAAGGCGAAATTTTGGGTGTGTCCGGGCTGATGGGCGCGGGGCGTACCGAACTGATGAAAGTGCTGTATGGCGCCTTGTCACGCAGCAGTGGTAGCGTAACGCTGGACGGAAAAACCGTCTTCGCGCGTTCCCCGGAAGAGGGGCTGGCCAACGGTATCGTCTATATTTCTGAAGATCGTAAGCGTGATGGCCTTGTGCTGGGCATGTCGGTGAAAGAGAACATGTCACTGACCGCACTCAACTATTTTAGCTATGGCGCGGGCCGCCTGAAACATGCGGAAGAGCAGCAGGCGGTCGGTGACTTTATCAAGTTGTTCAACGTTAAAACGCCATCAATGAATCAGCCGATTGGTTTGCTCTCCGGGGGTAATCAGCAAAAGGTGGCCATTGCCCGCGGGCTCATGACGCGGCCAAAAGTGCTGATCCTGGATGAGCCAACGCGTGGCGTCGATGTTGGCGCGAAAAAAGAGATTTATCAGCTGATTAATCAGTTTAAACAGGAAGGGTTGAGCATCATTCTCGTCTCCTCCGAAATGCCGGAAGTCCTGGGCATGAGTGACCGCGTGCTGGTGATGCACGAAGGTCGCCTGAGCGGTGACTTCCCGATTGAACAAGCCTCGCAGGAAATTTTGATGGCGGCGGCAGTTGGTAAACATTACAGCGCGGAGCTGGCATAACTATGAGTACGCAAACAATTCCTTCACGCCGCCTGATCAGTAAGGCATGGCTGCTTGAGCAGAAATCGCTGATTGCGCTGGTGGTGCTGATTGCCATCGTTTCCAGTCTGAGCCCGAATTTCTTCACCGTGGCTAACCTGTTTAACATTCTGCAACAGACGTCGGTCAACGCCATTATGGCGGTGGGTATGACGCTGGTGATCCTCACCTCCGGTATCGATCTCTCCGTGGGGTCATTGCTGGCGCTGACCGGGGCAGTCGCTGCCTCGATTGTCGGGCTGGAAGTGAATGCTCTGGTGGCGGTGGCGGCATCGCTGGCACTGGGTGCCTTTATTGGTGCGATTACCGGCTCGATTGTCGCGAAAGGTAAAGTGCAGGCGTTTATTGCCACACTGGTCATGATGCTGCTGCTGCGTGGTGTGACGATGGTGTACACCAACGGCAGCCCGGTGAATACCGGCTTTAACGACAATGCAGACCTGTTTGGCTGGTTTGGTATCGGTCGTCCTCTGGGTATCCCGACACCGGTCTGGTTAATGGGTGTGGTGTTCCTCGCCGCCTGGTACATGCTGCATCACACGCGCCTTGGCCGTTACATTTATGCGCTGGGCGGTAACGAAGCGGCAACGCGTCTGTCCGGCATCAGTGTTAACCGCGTCAAAATTATCGTTTATGCACTGTGCGGCATGTTGGCTGCACTGGCGGGCACCATTGAAGTGGCACGCCTCTCTTCGGCGCAGCCGACGGCCGGTACGGGCTATGAGCTGGATGCGATTGCAGCTGTGGTGCTGGGTGGAACCAGCCTCGCAGGCGGTAAAGGCCGGATTATGGGCACGCTGATAGGTGCGCTGATCTTAGGCTTCCTGAATAACGGGCTGAACTTGCTCGGTGTTTCTTCTTACTACCAAATGATCGTCAAAGCTGTGGTGATTTTGCTGGCGGTGCTGGTAGACAACAAAAGCAGTAAATAACACTCTTTACCTTTACAGGATATGAAAATGAAGATGAATAAACTGACTGCACTGGCTGTACTGTTAGGCGCCACGCTGAGCGCTAACGCGCTGGCAAAGGACACCATTGCGCTGGTGGTTTCTACCCTGAATAACCCGTTCTTCGTATCGCTGAAAGATGGCGCGCAGAAAGAAGCGGATAAACTGGGTTATAACCTGGTGGTGCTGGATTCTCAGAACAACCCGGCGAAAGAACTGGCTAACGTGCAGGATCTGACCGTTCGTGGCACCAAGCTGGTGCTGATTAACCCGACCGATTCTGATGCGGTGGGTAACGCCGTGAAAATGGCAAACCAGGCGAACATTCCGGTGATCACCCTGGACCGTGTAGCCTCTCAGGGTACCGTGGTCAGCCACGTGGCGTCTGATAACCGTTTCGGCGGCAAAATGGCCGGTAACTTCATCGCCAAAAAAGTCGGCGACAATGCAAAAATCATTGAGCTGCAGGGCATTGCCGGAACGTCTGCTGCGCGTGAGCGTGGTGAAGGCTTCAAGCAGGCTGCCGATGCACACAAATTCAATATTCTCGCCAGCCAGCCGGCTGACTTCGACCGTACCAAAGGCCTGAACGTGATGCAGAACCTGCTGACCGCTCACCCGGACGTGCAGGCGGTGTTTGCTCAGAACGACGAAATGGCACTGGGTGCCCTGCGTGCATTGCAAACGGCAGGCAAATCTGATGTCGTAGTGGTGGGCTTCGACGGCACCCCAGATGGTATCAAAGCGGTTGAAGGTGGCAAACTGGCTGCGACCGTGGCTCAGTTACCGGAGCAAATCGGCGTTATCGGCGTTCAGACGGCTGATAAAGTGCTGAAAGGCCAGAAAGTACAGGCTATCAATCCGGTTGACCTGAAGCTGGTTACCCAATAAATCAAAGAAAAGCATGGCACGCGCCACCTTCGGGTGGCGCACTTATCTGGACAATCCCCTTATGATGAAAACTGGCAAACTGGCTGTCCTCGGCAGCATTAATGCAGATCACATTCTGAATCTGGCGCATTTCCCGCGTCCGGGTGAAACGGTGATCGGGAAGCAGTATCAGGTCGCATTCGGTGGGAAAGGTGCAAACCAGGCCGTTGCCGCCGGGCGCAGTGGCGCAGACATTGCCTTTATCGCCTGCGTGGGTGAAGACGACATTGGCGAACGTATCCGCCAGCAACTGGTTGATGACCGTATTGATGTCAGCCCGGTGGAAGCCGTTGCCGGCGACTCGACGGGTGTGGCACTGATATTTGTTAACGGTGAAGGTGAGAATACGATCGGCATTCACGCCGGCGCCAACGCTGCCCTGACGCCCGAGCGCGTTGAGCAGCACCAGCAGGTGATTGCGGATGCCGCAGCACTGTTGATGCAGCTGGAGTCACCGCTGGAAAGCGTGCTGGCGGCTGCGAAGATCGCGCATCAGCATCAGACGCAGGTGATTTTGAATCCGGCCCCGGCGACAGAACTCTCTGACGAGCTATTGTCGCTGGTGGATATGATTACCCCGAATGAAACCGAAGCGCAGATCCTCACGGGTGTGGCGGTCAACAGCGATGAAGACGCTGCACGAGCAGCGGCAGTGCTGCATCAAAAAGGTATCCGTACAGTATTGATTACCCTCGGCAGCCGGGGCGTGTGGTTAAGTGAGCAGGGGAATGGTCAGCGTATTCCTGGTTTCCGTGTGGAAGCGGTGGATACTATTGCCGCGGGCGACACCTTTAATGGTGCGCTGATCACGGCACTGATTGAGCAGCGTCCGATGGCTGAAGCCGTACGCTTTGCCCATGCAGCCGCAGCGATTGCCGTGACCCGCCGTGGTGCACAACCTTCCGTTCCCTGGCGTGATGAGATTGACAGCTTCTTGCAACAGCAGGGGTAGATGTGGCGACCATGAAAGATGTCGCCCGCCTGGCGGGCGTCTCAACCTCCACCGTGTCTCACGTTATCAATAACAACCGCTTCGTGAGCGAAGCGGTTCGTGAAAAAGTGACCTCGGCGGTAAGCCAGCTGAATTACGCACCCTCTGCGCTGGCGCGTAGTCTGAAGCTCAATCAGACCCGTACTATTGGCATGTTACTGACGGCCAGCAGTAACCCGTTCTATTCCGAGGTGGTACGGGGTGTTGAGCGTAGCTGCTATGAGCGTGGTTATAGCCTGGTATTGTGCAATACCGAAGGCGATGAAGACCGTATGAATCGAAGCCTTGAAACACTGCTGCAAAAGCGTGTTGATGGCTTACTGATTATGTGTACCGAAAGTCACCTGCCTTCCGCTGAATTACTTCATCGTTATCCCACGATCCCTTCAGTCATGATGGATTGGGCGCCGTTTGAAGGCGGCAGCGACATTATCCAGGATAACTCCCTGCTGGGTGGGGAGATGGCGACGCGACATCTCATTTCGCGTGGTTATACACGGATTGCCTGTATTGCCGGGCCACAGGACAAAACACCTGCGCGTCTGCGTCTTGAAGGATATAAGCAGGCAATGGATAGCGCCGGGTTAGCGATACCGCCTGACTACATTGTCAGTAGCGATTTTGAATTCCAGGGCGGATTCAATGCCATGAATACGCTTTTGGCCCTCGATCCTCCACCTCAGGCTGTCTTTACCTGTAATGATGCGATGGCTGTTGGCGTGTATCACGCGCTCTATCTGGCGGAAATGCGTATCCCGCAGGATATGGCCGTGGTGGGTTACGATGATATCGAACTGGCGCGCTATATGACGCCGCCCCTCAGCACCGTTCACCAGCCTAAAGACGAACTGGGGGAGCTGGCGATCGATGCTCTGCTACACCGCCTGACAGATCCAACGGCCAGCCCCCAGTTGCTGGTGCTGACGCCGGAACTGATGGAACGTGCCTCCGTGGGCGATATCCGCAAGGAATAAGCGCCTAGGTTTTCTTCTTATCACGGTCGCTAATCAGGTTGCGACCGTCCCCTGGTTTCAGTAGCAGGAAGACCAGCGCTGACAGCACGGTAATGACCCCCATCGTCAGGAAGGTGGCATGGAAGTGCTGGAGTGTGGTGCCATCAAAGTTTTCATAAAAGCGTAACACCGCTGCACTCACTGCGACACCAAACCCAATCGCTAACTGTTGTGTGACGGCCAGCATGCTGTTACCGCTGCTGGCATTGGCATCCGTCAGGTCTGCAAGGGTGATGGTGTTCATCGCGGTAAATTGTGTGGACATCGCCATACCCAGAATAAAGAGTGGGATGAGCAGCGCCAGCATGCTCCAGCCAGGAACCTGCAAAGCAAAGGTGGCGATCAGTACGCCGATAATCATGCTGATCCCGACCAGGGTTTTGCGATAACCAAACCAGCGCAGTACCTGGGTGACCGTCGACTTCGCCAGAATGGAACCGAGGGCGGTGGGCGCGACCATGCAGCCCGCCAGCAGGGCGGTGTAGCCAAATCCGACCTGTAACATTAATGGCATCAGGAAGGGAATACAGCCTGTACCCAGTCTTGAAGCGATATTGCCCACGATGCCGACGGAGAAGGTGCGCGTCTTAAACATGGGTAATGGCAGCAACGGGGCAGGGTGGCGCCGCGCATGCACTATATAGAGAAGTAATAATGCGATACCCGCCAGCAACACACCCAGAGCAATCACGCTTGATACAACCTGTTCACCGAATAATTCGATGCCGCTGGAGATGCCCACCAGACCCAAACCAAACAGCAGGAAGCCGATCAGGTCAAAGCGGCGTTTCGGAGTGGTAAAGTCCGGCATATATTTGCGTGCATAGAAAATGCCGAGAATACCGATTGGGATATTAATGAGGAAAATCCAGTGCCAGGTTGCCCAGGTGACCAATACGCCCCCCAGTAAAGGGCCTAACACCGGGCCAACCAGTCCCGGCATCGTGACAAAATTGAGTACCGGTAGCAGCTCGCTGCGCGGATAGGCCCGGAGCAGGGCAAGACGAGCCACCGGCATCATCATTGCCCCACCCACACCTTGCACCACACGGGATGTGACCAGCATCGACAACGAACCCGAAAGCGCGCAGGCCAGCGAACCCAGGGAAAACAGAAATACGGCGGCGATAAAGACTTTACGGGTGCCAAAGCGATCGGCCAGCCAGCCACTGACCGGGATCAGCATCGCGACAGTTAAGGTATAGCTGATAACGGCAGACTGCATCGCCAGGGGAGAACGCCCTAGGCTGTGGGCGATGGCCGGAAGGGCCGTGTTCAGAATGGTGGCATCCAGCGCCTGCATAAAGAAAGCCATAGCGGCAATCCATGGAAGTCCGGCCATACTGCGCGCGGATTTAATCATTGGTATCCCTTTCTTTTGTGAGTGCGGCAGAAAAATCCCCTGTGAAGCAGAAAGAATAGCATCTCATTTTTGCTTTCCTCCTCGGTCTTTCGCAGTTTTCTGTCAGTAAATGCTGATTTATTGCCCTGAAAGCGTATGCTTTTAACGCTTCTGATGAAAAATAACGCGCTCAGTCATTTTATTGCAATAAACACTTGTCACTCGTCGGAAACTGCCTATAATGCGCAACCACTGAGACGGCACAACGGCTTACGGCCAGCGGCTCAGGAGGTTCAGGAAGCATCTGAACCGCCGGAAAAACTTCTCAAAAAGAAGTTGACTCCGAAGGAGGAAAGCGTAATATACGCCACCTCGCAACAGGAAGCTTCGGCACTGATTGCACCGCTCTTTAACAATTTATCAGACAATCTGTGTGGGCACTCGCAGGATTGATATCAGTCACCTCCGGGTGACAAAAAATA", "alphabet": "DNA"}, "features": [{"location": "[2:188](+)", "type": "CDS", "id": "<unknown id>", "qualifiers": {"locus_tag": ["ctg4_1"], "transl_table": ["11"], "translation": ["GHRMGIDNNPEAKAVAHAIVGAALAAAQGQNAAAGATGAALGEITAGILKDQLYGDTRLLT"]}}, {"location": "[229:436](-)", "type": "CDS", "id": "<unknown id>", "qualifiers": {"locus_tag": ["ctg4_2"], "transl_table": ["11"], "translation": ["MLFCIDFLVLINNSIFTGSAAMALSHFLTTRFVVRHTQGVILRRRLPGLRGINRTSGTVPGQATGQPG"]}}, {"location": "[863:1031](+)", "type": "CDS", "id": "<unknown id>", "qualifiers": {"locus_tag": ["ctg4_3"], "transl_table": ["11"], "translation": ["MLGQNLKTLSIYLARQLQVAKKDIQLIVKEMFINLQIQMMEHGTGLGALEIKQFH"]}}, {"location": "[1095:1638](+)", "type": "CDS", "id": "<unknown id>", "qualifiers": {"locus_tag": ["ctg4_4"], "transl_table": ["11"], "translation": ["MIIGNPYHFAIWAEIVPQWSELYKNGLFHLVINGHLYPDDIRTSTLSSDLYEITDSDCALISQPQNDEIFYLPTEIAFKRLFDLTYPEPSEQDEYPEQIFDYCITSSNVSSCGGCFFAISNDISLRIIGGVIQQLVKDESEEKNAWEYIKKPLLQDITILKHDLNEIMSNVRQYADSFIK"]}}, {"location": "[1803:2610](+)", "type": "CDS", "id": "<unknown id>", "qualifiers": {"locus_tag": ["ctg4_5"], "transl_table": ["11"], "translation": ["MRWGSRFATDEVVVENNFLSSKDVVTLHKELEKAEKDGTDKQDIYEKYAEVSKKNREEAVAEGCSGNPFCANGALSEAAAGSVIANSLKRLPLFSDLSSDDLAQLDRFVLAENEDSARAIYQAMPDYVKVALNGKEAVEAIGLGAAVGGKALAALGVVGKASKQPYEPNKGAVGNMGEFFKQSGFGEATKGNSQKTSKIYQGQTVYKASSDVSENIRKGDQFYLDGEHKNHLEVFDKRKKFVHVLNLDGSINIDKTKKAAAEGRTLPK"]}}, {"location": "[2606:2966](+)", "type": "CDS", "id": "<unknown id>", "qualifiers": {"locus_tag": ["ctg4_6"], "transl_table": ["11"], "translation": ["MTKATFFNDIKDSYVQMMASLSSEVEDELLIDEKSDVDEVFYHYLHKLNDSVVLLKNAKSAGDELTVQAALVYIRVYSIRLSGFFEDIKDDTDTLLKLSVWPDMPENYQVPEHYKFPHK"]}}, {"location": "[3009:3213](-)", "type": "CDS", "id": "<unknown id>", "qualifiers": {"locus_tag": ["ctg4_7"], "transl_table": ["11"], "translation": ["VAGFSTGTPVNVRVMNGCLVLTAEVPPPEPEVIQALRHLCPKLSARKQRELMDVIQVMAKPKKRSAG"]}}, {"location": "[3368:5309](+)", "type": "CDS", "id": "<unknown id>", "qualifiers": {"locus_tag": ["ctg4_8"], "transl_table": ["11"], "translation": ["LVAMNGLREKKPESMTGGHNINLGTIATTHSERGDWGGDNYRALTQRSDVGSQIAGNGSVQLSAGNDLNALAASINATDALSAVAGNDMNIVAGESAYHLTEHSRQTSKGFLSGRSLETHDEIEATQATASNVTGDSVTLLAGNNLTVRGSNVAGENDVRLAAGNNLTLDTAEEQRQENHLIKESKSGLMGTGGIGFSYGRQSVKTTDDGNSTAHAISTVGSSAGSLSLEAGNDLSARSAELIAAKEMSLAGKNVAITAASDSSAQTHRVEQKQSGLTLALSGAVGSALNTAVETANQAQETEDSRIAALQQTKAALSGVQAAQAASLASAQSGTPGASDNTVGISLSYGSQSSTSTRHSEQVTARGGSLTAGDNVKITANGSGTKGTDGDILLQGTTVQAGKNIDLTASRDITLTSAQNTSLLTGSNRSSGGSVGVGLGVGSGGFGISVSASLNKGKGHESGNGTTHTETLLNAGQAVNLVSGRDTTLTGAQVSGETVRADVARNLTMTSEQDSDRYDSKQQNASVGGSFTFGSMTGSASVNLSRDKMHSNYDSVVEQTGIFAGKGGFDVTVGEHTQLNGAVNRTYRTEILDFYLFRTLNEAREITERWLNEYNSERPHESLNNLTPEEYRLMAENPEISKSAWN"]}}, {"location": "[5410:5911](+)", "type": "CDS", "id": "<unknown id>", "qualifiers": {"locus_tag": ["ctg4_9"], "transl_table": ["11"], "translation": ["MIFGQPFGFAVFYETLEKTEDNYWKYGVFSFFIEDEIYPSKGSNYTLHMAINYLKDSQQEIINCKNVDFSLSEDASELIRELAHSHGMLLDSDPYDFELPDSEKLGVYLSPSEISDVGFYLFYYPKDNDEEYLIYSSDYGSTAKKTTLKKGTVSNVLQQLPCQYDI"]}}, {"location": "[6353:7070](+)", "type": "CDS", "id": "<unknown id>", "qualifiers": {"locus_tag": ["ctg4_10"], "transl_table": ["11"], "translation": ["MSKMLAALVGALFFSGIANANDNYIPILYNLSTIFDFNPVKGPIRSLDENVVVNGKETQEINLEFDNNFCVESLTINRPTEGYSLQLKLKGGILDGQKNGKPFSIELSKDCNLYSVNENGNKMEYTLNANGMIKDTLYLGRKISEHFYDEESNLVRVVFLFEEKLLSKNEVTYADSHERPLDYKITNFASNSGGFIATNSCKYSEQLVPELCQLTVQNTDSPPPRPIKMTVSTKVEFY"]}}, {"location": "[7672:7912](+)", "type": "CDS", "id": "<unknown id>", "qualifiers": {"locus_tag": ["ctg4_11"], "transl_table": ["11"], "translation": ["MFTSEVCLYRSEDYYQSFITEKRSDNDAYSLIKDRSLAAEWGLILPENVQELGIAFEYYGSEDRDEWFTGERWYYGQVI"]}}, {"location": "[8240:8510](+)", "type": "CDS", "id": "<unknown id>", "qualifiers": {"locus_tag": ["ctg4_12"], "transl_table": ["11"], "translation": ["MSIPEKSHALKHLEETRAAHTAQMMKINDIAAAIAPSKKERDAAIDTIKKRKPTGAPAFVACVGRLRRRCAPSTASASPAVSWPASSPA"]}}, {"location": "[8618:8921](+)", "type": "CDS", "id": "<unknown id>", "qualifiers": {"locus_tag": ["ctg4_13"], "transl_table": ["11"], "translation": ["MRTLSPTLIRGIILKLMSLHLNDTGRHTNPLHEAPELILAREVGKRLDMSAESLLSEIGMHRPALTGVDMRLYNSPAATQRLISERKEKGERNRHKENAK"]}}, {"location": "[8917:9118](+)", "type": "CDS", "id": "<unknown id>", "qualifiers": {"locus_tag": ["ctg4_14"], "transl_table": ["11"], "translation": ["MMHCPFCKRPAHSKSSRYMSEQVKERYHQCTNLDCSCTFKTLENITKVIYLPPSEGTTASGSRAAE"]}}, {"location": "[9688:10294](+)", "type": "CDS", "id": "<unknown id>", "qualifiers": {"locus_tag": ["ctg4_15"], "transl_table": ["11"], "translation": ["MRMSDNIYIPKFNQCRIRNLLRKIHNDLFKIDEHIILIESNLSLVEDYVIFLEDRRFFLHSGFDIKSFIRELIKSITTLRFKGGASTIDMQFVRTITGYRARTLKRKVYEILLAIIINNRYSKRVILHSYMCHAYLGTGLTGIEQAAMKTFEKDISSLTAFESAMVASMLLTPQPLLQTSRWYVRTKRRATYAMSIREAKK"]}}, {"location": "[10213:10897](-)", "type": "CDS", "id": "<unknown id>", "qualifiers": {"locus_tag": ["ctg4_16"], "transl_table": ["11"], "translation": ["MFDIFKILITAITTLVFTGVVGNKIIIKFQRDNWLYQQKFQNNEKDLKEFEKVVAEINSLVSSRISRMRIYIDEKVSNDGKVEDATRAGYINIKNEWNDKINNFYHFLYTNESTDLSMYLEKEIQEIFVSIHNDMRQADISELKKTKTMNKLNLLSNKSSNLMKLMEERKRQKRSSIYDETRIFFTKENLDEFPTLFMLKALFFRFPNAHSISRSPFSSNVPSGRLK"]}}, {"location": "[11028:11373](-)", "type": "CDS", "id": "<unknown id>", "qualifiers": {"locus_tag": ["ctg4_17"], "transl_table": ["11"], "translation": ["MLAGVRTQEMRFATWDEVELEKGIWEIPAERMKMRRPHIVPRSTQVIDLFKQLKPITGHYSYIFIGRNNRSKPISKETVSQVIEFLGYKGRATGHGFRHSMSTILHEQGFDSAF"]}}, {"location": "[11588:11894](-)", "type": "CDS", "id": "<unknown id>", "qualifiers": {"locus_tag": ["ctg4_18"], "transl_table": ["11"], "translation": ["MGVKVGDFAIGSQVKLANGIDPVEERKAQKLAQQLLSENSFEAISRELHANKADRWTLAYPEGILKPLNRMFSCTLATFLYARLNLWNCLKFLGVLKNAEL"]}}, {"location": "[12315:12858](+)", "type": "CDS", "id": "<unknown id>", "qualifiers": {"locus_tag": ["ctg4_19"], "transl_table": ["11"], "translation": ["MTDTVLLVIDAQQSFYERGYNEAPETPAFEKALSTLVAGCQAKGIPVVDVFHVESEGAFAPESGLVVRLPFLDHEPVASFRKKVHNALTESGLQQWLEQNAVKHVIITGLRSEQCCETTARVASDFGYHVTYVTEATLTFPITHDGITLSIADLRHRTESVLINRFADIRTVEGLLQELA"]}}, {"location": "[12859:13780](+)", "type": "CDS", "id": "<unknown id>", "qualifiers": {"locus_tag": ["ctg4_20"], "transl_table": ["11"], "translation": ["MTTPVWFLTLPGVMTLDLTGPAETLKLAGNAFSLRYIGPDESVLTSTEMVISRIEPLPEALPTGSLLVIPGVSDSKVWFDTPQAVAARNWLMRIQPAIHAREVTLVCVCSGSLLAAKAGLMNGVQCTTHHEVIERLKVAEPGAIVKENRIFVEDRGIWTSAGITAGIDLSLHLINRLCGAQTAMDVAREMVVYFRRSGEDPQLSPWLRYRNHIHPAIHRAQDLLTLQPEQEWPLEDIAAKVHVSARHLTRLFRQHLGISVRDYHEQLRLTIAQQRLQQGEGNERAALSAGFSSSRQLRRALQRWQE"]}}, {"location": "[13782:14100](-)", "type": "CDS", "id": "<unknown id>", "qualifiers": {"locus_tag": ["ctg4_21"], "transl_table": ["11"], "translation": ["MEQFSVYQNHGKNRQAYPYFINIQSDLLSHLTTRLVMPLARKQASNSQVRTLTPVLHLEEHDYVILTTMLTTTDVKNLRDQDRVANASDLRDDIVAAVDLLVLGI"]}}, {"location": "[14099:14345](-)", "type": "CDS", "id": "<unknown id>", "qualifiers": {"locus_tag": ["ctg4_22"], "transl_table": ["11"], "translation": ["MRTSHAVKKRSTNVYLNAELIDQARELELNLSATLNIALELAVKKRQRERWLEENKAGLEALNGFVEEHGLFTDDDDFRVL"]}}, {"location": "[14571:15009](+)", "type": "CDS", "id": "<unknown id>", "qualifiers": {"locus_tag": ["ctg4_23"], "transl_table": ["11"], "translation": ["MKNLLIVAATVALALLSIYFLSPWPVWLGTLAAWVTTGSFCLQVLHIVKNKDTSGLSLGMWAALFFGVSCWTWYGHRMNDVPVMVANGITSLLALTVILLKLWHERPLPNPNRRRLVRMPGVILNPRIRRLRPLKNAPEQGKKVS"]}}, {"location": "[15001:15997](-)", "type": "CDS", "id": "<unknown id>", "qualifiers": {"locus_tag": ["ctg4_24"], "transl_table": ["11"], "translation": ["MSQKIGWIENLRAVACLMVIMIHTTTWYVTTGMSVGEHSWDLSNLLNSASRVCVPIFFMISGYLFFGERSAQGRHFLRIVLCLLFYSTVALIYITLLTPINEAMSVKHLLQKPVFYHLWFFFAIIVIYLLSPLIQVKPVRAGYLAVVTLVIALLANPNTVDSSIARFHWLPINLYINGDTIYYLLYALFGRAIGMMETQKRGVSWLAGGVFVACVLMIAFGTKRQFAINGAFADTWYLYCGPAVFFAAVSLLVLFKNTLNDHVNPFFALISRCSLPIYGFHALFIHFMRTHDLDNTDHPLIDIPLIFGITLAGSLLLALGLQKLDKRHLVS"]}}, {"location": "[16225:17137](+)", "type": "CDS", "id": "<unknown id>", "qualifiers": {"locus_tag": ["ctg4_25"], "transl_table": ["11"], "translation": ["MQKFDTKTFQGLILTLQDYWARQGCTIIQPLDMEVGAGTSHPMTCLRALGPEPTAVAYVQPSRRPTDGRYGENPNRLQHYYQFQVIIKPSPDNIQELYLGSLKELGMDPTIHDIRFVEDNWENPTLGAWGLGWEVWLNGMEVTQFTYFQQVGGLECKPVTGEITYGLERLAMYIQGVDSVYDLVWSDGPLGKTTYGDVFHQNEVEQSTYNFEYADVDFLFTCFEQYEKEAQSLLALEKPLPLPAYERILKAAHSFNLLDARKAISVTERQRYILRIRTLTKAVAEAYYASREALGFPMCNNKK"]}}, {"location": "[17146:19216](+)", "type": "CDS", "id": "<unknown id>", "qualifiers": {"locus_tag": ["ctg4_26"], "transl_table": ["11"], "translation": ["MTEKTFLVEIGTEELPPKALRSLAESFAANFTAELDAAGLAHGEVSWFAAPRRLALKVANLAAAQPDREVEKRGPAIQAAFDANGVPSKAAEGWARGCGITVDQAERLSTDKGEWLLYRAQVTGESAQALLPAMIATSLAKLPIPKLMRWGASEVQFVRPVHTVTLLLGDELIPAKILGIDSARIIRGHRFMGEPEFTIDNADQYPQILLERGKVQADYAVRKATIKADAEAAAAKIGGIADLSDSLLEEVTSLVEWPVVLTAKFEEKFLAVPAEALVYTMKGDQKYFPVYDNAGKLLPNFIFVTNIESKDPQQIISGNEKVVRPRLADAEFFFNSDRKRRLEDNLPRLETVLFQKELGSLRDKTDRIQALAGWIAAQIGADVNHATRAGLLSKCDLMTNMVFEFTDTQGVMGMHYARHDGEAEDVAVALNEQYQPRFAGDQLPSNPVACALAIADKMDTLAGIFGIGQHPKGDKDPFALRRAALGVLRIIVEKNLPLDLQTLTEEAVRLYGSKLSNAKAVDEVIDFMLGRFRTWYQEEGHSVDTIQAVLARRPTRPADFDARMKAVSHFRTLEQAASLAGANKRVSNILAKATEPLNDSVQASLLKENEEIKLATYVSALSSKLQPFFAEGRYQDALIELAQLREAVDNFFDKVMVNAEEKEVRINRLTLLAKLRELFLQVADISLLQ"]}}, {"location": "[19434:20481](+)", "type": "CDS", "id": "<unknown id>", "qualifiers": {"locus_tag": ["ctg4_27"], "transl_table": ["11"], "translation": ["MQSYGFAAKAANTPLEPFEFTRRELQANDIHIDIHYCGVCHSDLHMARNEWGVSQFPLVPGHEIVGRVVSTGSAVSAFKAGDLVGVGVMVDSCGHCAQCHEGEEQYCEEGFTATYNSDEKVIGGKTFGGYSDSIVVDSKFVVAVPENLELSAVAPLLCAGVTTWSPLKHWNIQAGQRVGVIGLGGLGHMAVKLAAALGAEVVLFTTSPAKGADALRLGASQVVVSKDAEQMAGVKNSLDMILDCVAAPHDLDPYLSALKTNGHLVLVGIPDSPHTSPDVTPIVFKRLSISGTSIGSIKETQEMLDFCGQHNIVSDVEVIRLDEVEQAFERMLKGDVKYRFVIDMKAGK"]}}, {"location": "[20527:20821](-)", "type": "CDS", "id": "<unknown id>", "qualifiers": {"locus_tag": ["ctg4_28"], "transl_table": ["11"], "translation": ["METCDPMSELLSSLEQIVLTRNVMHAIPALKSDVASPEPKRVREITGMQIDEFAQALGVSVSSVKSWEAKKTKPSGSAQKLMQLIQSNPCLSRQLLG"]}}, {"location": "[20888:21113](+)", "type": "CDS", "id": "<unknown id>", "qualifiers": {"locus_tag": ["ctg4_29"], "transl_table": ["11"], "translation": ["MLAYISHWDAFWGSTGKRQDSKYEIILRDRDHIFCLFFDLALQPASQMPRKNKLHRHRYPSKVISTILYPTFVV"]}}, {"location": "[21153:21870](+)", "type": "CDS", "id": "<unknown id>", "qualifiers": {"locus_tag": ["ctg4_30"], "transl_table": ["11"], "translation": ["MMTGSSRILTRLLVPVMALFMVLQLTGCGDNEADQRKAFIDFLQNTVMRSGEHLPSLSEDQKQKFGPFVSDYAILYGFSQQVNRAVDSGLKPVVDELSAIHTPQDYLTRRDALRQVSGSLGVLTQQIQSAKMQADSSKAALKQPEDLKTVYDNVFNKVVTQPAATLAPLLPALQTLSQDAVQTGDFLQQQGANVSFNGSAIQFPTQPQATQYNTLMSNLSTNAQALTQAQAALKGNFQ"]}}, {"location": "[22329:24261](+)", "type": "CDS", "id": "<unknown id>", "qualifiers": {"locus_tag": ["ctg4_31"], "transl_table": ["11"], "translation": ["MSSSDIKIKVQNFGRFLSNMVMPNIGAFIAWGIITALFIPTGWLPNETLAKLVGPMITYLLPLLIGFTGGRLVGGDRGGVVGAITTMGVIVGADMPMFLGSMIAGPLGGWAIKTFDRQVDGKIKSGFEMLVNNFSAGIIGMLLAILAFLAIGPLVEGLSHILAAGVNLMVQNNLLPLTSIFVEPAKILFLNNAINHGIFSPLGIQQASEAGKSIFFLIEANPGPGMGVLMAYMFFGRGNAKQSAGGAAIIHFLGGIHEIYFPYVLMNPRLILAVILGGMTGVFTLTLLNGGLVSPASPGSILAVLAMTPKGAYFANIAAIFAAFAVSFVVSAILLKTSKVKEDDDIEAASRRVQEMKAQSKGQSTAPAGGADGLHSDLSHVRKIIVACDAGMGSSAMGAGVLRKKVNDAGLTNISVTNTAINSLPGDVDLVITHRDLTERAMRQAPHAQHISLTNFLDSGLYNDLTARLVEAGRSAGHREKVSTTLSDSFDEGQDHLFKLSASNVFLGNHADNKEQAIRFAGEQLVKGGYVEPEYVAAMLEREKLTPTYLGESIAVPHGTVEAKDRVLKTGVVFCQYPAGVHFGEEPDDIARLVIGIAARNNEHIQVITSLTNALDDDSVIARLATTTSVQEVLDLLSGKTSA"]}}, {"location": "[24360:25509](+)", "type": "CDS", "id": "<unknown id>", "qualifiers": {"locus_tag": ["ctg4_32"], "transl_table": ["11"], "translation": ["MKALHFGAGNIGRGFIGKLLADAGIQLTFADVNQVVLDALNARGEYPVHVVGEQAQVEIVKGVNAVNSTSDDIIALVAEVDIVTTAVGPQILERIAASIAKGLAKRSDSANTRPLNIIACENMVRGTTQLKGHVLKALPEQYHAWVEAHVGFVDSAVDRIVPPSEAGSSDPLEVTVETFSEWIVDQTQFKGDLPAIPGMELTDNLMAFVERKLFTLNTGHAITAYLGQLAGHQTIREAILDEKVRAVVQGAMEESGAVLIKRYDFDAVKHAAYIQKILGRFENPYLKDDVERVGRQPLRKLSAGDRLIKPTLGTLEYQLPHDNLVTGIAAALHYRSEQDPQAQELAALLAGQDVATTLAQISGLDIDSDVVKAVVKAWNAMA"]}}, {"location": "[25508:26135](+)", "type": "CDS", "id": "<unknown id>", "qualifiers": {"locus_tag": ["ctg4_33"], "transl_table": ["11"], "translation": ["MSAQALLTDEQSGHSTAAVPAQMLLGHMNDMQALMEQPQAFENRVLERLNAGRSVRSFLIATVELLAEAVNILVIQVFRKDDYAVKYAVEPLLLGDGPLGELSVRLKLIYGLGMINRSEYEDCELLMALREELNYDGSEYRFTDDEILGPFGELHCVSGLPPCPDFAGDDVDLRAMQQQRYQQVVRSTMVLSLTTLISQISLKQAFKK"]}}, {"location": "[26208:26571](+)", "type": "CDS", "id": "<unknown id>", "qualifiers": {"locus_tag": ["ctg4_34"], "transl_table": ["11"], "translation": ["MKEQVQSEIKDLSDKLDALNHKEPVLLASGDSEKLGELLKEKDKLEAEIERLRGVRAENLSKEAQALQKLPFSRPITKKEQANMGALKKSVRGIVVVHPTTALGREMGLKEMTGFAKTAF"]}}, {"location": "[26903:27545](+)", "type": "CDS", "id": "<unknown id>", "qualifiers": {"locus_tag": ["ctg4_35"], "transl_table": ["11"], "translation": ["MRKNHITIVIRDPNRFYIRGLTNCLAENFSLRNIHTDFTDCAFNSRAKMIFLAEESLSIANIHYLNRRMSIRPLCIFIIKNSDSADEQPEGIAHNISHYTPLYRNQSVESMLSVINEQLEQLNSVRSAFVQPCSVVSRTETNLTRRETEILRYLARGISNGGVARFLHISEKTVSAHKRNIMCKLNMIRPAELNYWLIQEGWCESIRTGDQFH"]}}, {"location": "[27641:28049](+)", "type": "CDS", "id": "<unknown id>", "qualifiers": {"locus_tag": ["ctg4_36"], "transl_table": ["11"], "translation": ["MMAIRNTSLKFIINMFAVLFIFSLSGCQTTSQKMRAASAQSAHTAKYIKQNENLKKCQAQLQALKVVSPSEYNRMQNAFDNLMNSAAQYTGLRKSVDENTQETVDSLYHYRANQLCAHIAQTLMDSLTSKGEARP"]}}, {"location": "[28468:30118](+)", "type": "CDS", "id": "<unknown id>", "qualifiers": {"locus_tag": ["ctg4_37"], "transl_table": ["11"], "translation": ["MLDLVKDLRQVFSLHPTQNSLVTKLAQAKDQLKEVQLAEAALRSQLKAINDGKDRIVSAHEEGLKQQIEQYNAKITELEAHLSSSRQDIEKITAERDGIAAKEQQLAAENTADKQAFDKEKQQLLDQIAQSSPAEAQLAASIKEQQALQQQIEQHNAKITELEAHLSSSRQDIEKITAERDGIAAKEQQLAAENTADKQAFDKEKQQLLDQIAQGSPAEGQLADSVKQQQALQQQLSEAQQLKTALQGDKDKLQAQLTESQLIAKSLQSKMDLVQLQQPDPVVAATGTAPEGTSPKEGHQDNDKKLPELQARLEAALAELASVKSQKVEVKTTSQLPGITPEQLKKKSAREGYAIGMSLGDEILQMQQDNNNWGTATEKNLVLAGIVDAFKGQAKLSTDVLRDTLLEVSNREKNDQEKLVTHLDETTKKYLNNFTKMKKTKKSPSGFWYNISYAGDAPIPKNATLDVVVKESLTNGVVVTDMDSSNTMLTQPIADFPPIFREALQKLKNHGSITIVVPPELAYKDKGYPPKIPPNATIIYDLRIADMYP"]}}, {"location": "[30873:31677](+)", "type": "CDS", "id": "<unknown id>", "qualifiers": {"locus_tag": ["ctg4_38"], "transl_table": ["11"], "translation": ["MDYFINQIIHFDSINGLLKLIDNDNSTIQLSRPGSRLLTELITHCGKTMTREELLRLVWEEHGLRPSGSNLSNHISLLRKTFSQLGMTENIIITIPKKGFRLDAETTFTRSDHHSDNDSITKMTNPNEISPSIVSESNKCALKPKIKKMRLVSAIVISLVFISLILIRYSFNSGKADFIKIGTCQILDLAGDKNKNRVEKLKILELLINKNKIDCKKSKSTIYFRFNNFFPKKEYEQSAIFLAQCHQNRKNRLTYCESYLSATIKKP"]}}, {"location": "[31673:32156](+)", "type": "CDS", "id": "<unknown id>", "qualifiers": {"locus_tag": ["ctg4_39"], "transl_table": ["11"], "translation": ["MRNIILTSGAIIVLMVIYFISFSWKKADLDKPQLSISCKGNVNFDLVRPTSTVAMKGSISLTTLGEKRLALEFSGHLLTEQGHFTLSRTLMMDYLYHPENHILELNYASSHVRDIDTAPEDVFFHAILQSHLSIVKLSQFSDNALLISDTNTPLYVCIAQ"]}}, {"location": "[32224:33292](-)", "type": "CDS", "id": "<unknown id>", "qualifiers": {"locus_tag": ["ctg4_40"], "transl_table": ["11"], "translation": ["MKKITTSLLALSLLTALPAIAADIPVPAAIANHEGPVRIAVIRNLGSDDNTTQFVAGAIQEGRKLGFKVSTFLSNGDDARFQDFVNQAISQKYDGIILSHGKDPYSTALVKRITDAGIKVSVFDTPVNQPIDGVTVTAQDDASLAQLSLDQLVKDTNGKANIVKLWVAGFPAMERRQVVYEKVLKANPGIHQLESIGAVSSDVQGDTANKIGAILAKYPKGKIDAIWGSWDAFAQGAYKALQENGRTEIKLYSIDVSNQDLQLMHEKNSPWKQTVAVDSKLIGATNMRLVANKIGGETTPATYQFTASAISQQQLATQTGAVNVANLNKIIPGWGTSTDFVAPWFATLEAKYAKK"]}}, {"location": "[33317:34322](-)", "type": "CDS", "id": "<unknown id>", "qualifiers": {"locus_tag": ["ctg4_41"], "transl_table": ["11"], "translation": ["VSSKEISLKAAPSVRHQLFDFLYKWGMLLTVVALIAGFGLASDSFLEPTNIINILRSIAIVTVIAIGVSISLTIGGFDLSVGSTASLANSLVISLFVWYGFGPTQAIALTLLLCTLVGLFNAFMIVVLKIPDMLATLASLFVVQGVAMTYSFGGSITENMVLPSGDMAEGTIPAVFSLLGQVPIIVIVMLAVTVVAQLLLSLTKHGRRMYAIGGNPEAARLSGIRTTRYRVLAYVISALLAGLGGILLASRIGSSQVNAGGGYLMDAVAAAWIGLSLAGAGKPNALGTLLGAVILGVLQNGLVMLSVPYYAMDIIKGLVLAVALAITYVQRRQA"]}}, {"location": "[34318:35824](-)", "type": "CDS", "id": "<unknown id>", "qualifiers": {"locus_tag": ["ctg4_42"], "transl_table": ["11"], "translation": ["MTAINRLEMRQISIAFGGFSALKSVDITLEGHSIHALTGANGAGKSTLMAVLSGAYDHYSGEILLDGQPVSIRSPRDAKQLGIHLVQQEVDVALVAGLSVAENIMLDRLAEGGQLYRWGEMRRQARALLARLDVQIDVKRQVEQCTLAEKQQILLARALSHHCRFLVLDEPTAPLDQNESEKLFAVVRQLQSQGIGVVFISHRIHELNAICDRLTVLRDGELIESGPMQGLSGEQIVEKMLGHQLNDIYPPSRPPFSEETLLHITGLHDEHLLKDISLTLKKGEILGIAGLAGAGKTELCKALFGASKSRVQHGELHGKPWKPSSPHAAVDNRMALIPEERRKEGIFIEESVVMNLSVTADNSFSRWSLFGHRQAWRWAEDVIVKLGIRTTGPKQTLRRLSGGNQQKVAIGKWLRNNADVLIFDEPTKGVDIKAKTDLFELIDGLARQGKGVIYASGEFSELVGLCDRICVLWDGRIVAEMAANDADEETLLLYSTGGTPA"]}}, {"location": "[36116:36731](-)", "type": "CDS", "id": "<unknown id>", "qualifiers": {"locus_tag": ["ctg4_43"], "transl_table": ["11"], "translation": ["MSYSLPSLPYAYDALEPHFDKQTMEIHHTKHHQAYVNNANAALEGTEFANLPVEELIAKLDQLPADKKGPLRNNAGGHANHSFFWKGLKTGTSLGGDLKAAIEKDFGSVDAFKAEFEKAATTRFGSGWAWLVKKGDKLAVVSTANQDSPLMGEAISGASGTPIIGLDVWEHAYYLKYQNKRPDYIKAFWDVVNWDVAAENFKAA"]}}, {"location": "[37014:37236](-)", "type": "CDS", "id": "<unknown id>", "qualifiers": {"locus_tag": ["ctg4_44"], "transl_table": ["11"], "translation": ["MPDPYGGCRVNGSGLPDSCGGCRVNGSGLPDSSGGCRVNGSGLPGSCGGCRVNGSGLPDSCGGCRVNGSGSTG"]}}, {"location": "[37249:38590](-)", "type": "CDS", "id": "<unknown id>", "qualifiers": {"locus_tag": ["ctg4_45"], "transl_table": ["11"], "translation": ["MATRSTIMDTNSFRAEHADGLDADVRKLTDKRSKVLGESYRLFYRKPVHLVRGKGQYLWDAAGDKYLDVYNNVASIGHCHPAVIDAVYQQMNQLNTHTRYLHEAILDYSEQLLATAPVEIDRAMYMCTGSEANDLAIRVARAYSGGTGIIVTQESYHGTSDLTSGVSPALGSGQPLAATTRLVLPPDRYRVDAPDLGAWFAGEIQKQIDDMAAHGIKFAGFLADSIFSSDGVLPGPKGFLKQAIDVVHKNGGIFIADEVQPGFARTGEAFWGFARHDVVPDVITTGKPMGNGIPVSGLLAKSDVLAAFSDEIPYFNTFGGNPVAMAAAQAVLKVIKEEGLQEHSRVVGAKLLAELSTLKDKYECVGDVRGAGLFIGFELVKDKASKTPDKQLALDVTEMLRENHVLTSVAGPYGNVLKLRPPLAFQESDIDWLVGALDKSLAALGR"]}}, {"location": "[38771:39548](+)", "type": "CDS", "id": "<unknown id>", "qualifiers": {"locus_tag": ["ctg4_46"], "transl_table": ["11"], "translation": ["MLQETRLHRIRALLNTLNQVSTERIIKELGVSRETARRDIIELEAQGLAKRVHGGLVALNATPEPPLTVRSSVMAKEKRAIARAAAQLLQPGQTVFLDAGSTTTMLAEELRSMSGLTIITNSLNAALKLCAAEEQETLNNQVILLGGNMLAGAQETRGELTVGEIYRFRADVAVLSPVGLDAKHGASSFQPHEAAIARAMARQAGRLILLADHSKLGLNSRMNYASIEQVSALVTDSSAATLPAFSALQQVLPQVVLA"]}}, {"location": "[39544:40369](-)", "type": "CDS", "id": "<unknown id>", "qualifiers": {"locus_tag": ["ctg4_47"], "transl_table": ["11"], "translation": ["VSEEQHKKEGCLPPDSGIRQISVWQRDALQQAQPDWLAEEVPVALVYNGISHVVMMATPKDLAAFAVGFSLSEGIIASPSDIFGIDVVPVCQGIEVQVELSSRRFAALKEQRRAMAGRTGCGVCGVEQLAEIGKPLQPLPFTQNFDFQYLDHALRQLKDFQPVGQLTGCTHAAAWVTPTGELSLGCEDVGRHVALDKLLGMRSKLPPAAGAVLVSSRASYEMVQKSAMCGVEILFAVSAATQLAVEVAQRCNLTLVGFSKPGRATVYTHPQRLI"]}}, {"location": "[40512:41100](+)", "type": "CDS", "id": "<unknown id>", "qualifiers": {"locus_tag": ["ctg4_48"], "transl_table": ["11"], "translation": ["MKVSRRRFFKICAGGMAGTTAAVLGFTPTAALAESRQYKLLRSRETRNTCTYCSVGCGLLMYSMGDGAKNVKERIFHIEGDPDHPVSRGALCPKGAGLLDFIQSESRLQYPEYRAAGSDKWQRISWDDAFSRIARLMKDDRDANFITRNKDGVTVNRWLSTGMLCASASSNETGYLTQKMTRSLGMLAVDNQARV"]}}, {"location": "[41148:43560](+)", "type": "CDS", "id": "<unknown id>", "qualifiers": {"locus_tag": ["ctg4_49"], "transl_table": ["11"], "translation": ["MTNHWVDIRNANLIIVMGGNAAEAHPVGFRWAMEAKIHNNAKLIVIDPRFTRTASVADFYTPIRSGTDITFLSGVLHYLIEHDTIQHQYVAAYTNASLIVRDDFSFDDGLFSGYDPETRSYDKTSWHYALDEQGFAQRDTTLTHPRCVWNLLKTHVSRYTPKVVENICGTPQKDFLHICELLAATSAADRTATFLYALGWTQHSVGAQNIRTMAMIQLLLGNMGMAGGGINALRGHSNIQGLTDLGLLSQSLPGYMTLPSDKQPDLDHYLAANTPKALLPGQVNYWSNYPKFFISMMKAFYGDKAQQENQWGFDWLPKWDKGYDVLQYFEMMHRGEVNGYICQGFNPLASFPHKQKVASSLAKLKFLVTIDPLTTETASFWENHGEFNHTDPAQIGTEVFRLPSTCFAEENGSIVNSARWLQWHWKGADGPGEARNDGEILAGIYLRLRQLYAEEGGELPEAVLNMSWDYQTPDSPASEEVAQESNGRALNDLLDDKGNVLVKKGQQLSSFAQLRSDGSTASGCWIFAGSWTPEGNQMARRDNSDPSGLGNTPAWSWAWPLNRRILYNRASADPQGKPWDPKRQLLHWDGAKWVGQDIADYSTAPPGSDTGPFIMQPEGMGRLFALDKMAEGPFPEHYEPFETPIGTNPLHPAVVSNPAARVFPGDLNNMGKAMQFPYVGTTYRLTEHFHYWTKHARLNAIAQPEQFIEIGETLAGKLGIRHGDRVKVSSQRGYLKAKAVVTKRLRTLTIDGKQVDTIGIPIHWGFLGVAKKGFLANTLTPFVGDANTQTPEFKAFLVNVEKV"]}}, {"location": "[43563:44445](+)", "type": "CDS", "id": "<unknown id>", "qualifiers": {"locus_tag": ["ctg4_50"], "transl_table": ["11"], "translation": ["MAYQSQDIIRRSATNDLTPPPQARDHQQEVAKLIDVTTCIGCKACQVACSEWNDLRDEVGSNVGVYDNPADLSAQSWTVMRFSEVEENGRLEWLIRKDGCMHCADPGCLKACPSEGAIIQYANGIVDFQSEQCIGCGYCIAGCPFNVPRINPQDNRAYKCTLCVDRVNVGQEPACVKTCPTGAIHFGSKEAMKTLAAERVSELNTRGFANAGLYDPAGVGGTHVMYVLHHADRPTLYHGLPQAPAISPAVTFWKGVWKPLAALGFAATFAAAVFHYVGVGPNRAEEEDEEENP"]}}, {"location": "[44441:45092](+)", "type": "CDS", "id": "<unknown id>", "qualifiers": {"locus_tag": ["ctg4_51"], "transl_table": ["11"], "translation": ["MKPRQRIQRYSAPERLNHWLMAFCFLLAAVSGLGFFFPSFNWLMNIFGTPQLARILHPFVGTVMFITFLRMFFRYWRHNLFDRQDMIWMKNIHKIVQNKEVGDTGRYNFGQKCVFWAAIVSLILLLASGIVIWRPYFAPAFSIPLIRAALVVHSVAAVVLIAVIMVHVYAALWVKGTITAMVEGWVTTRWAKKHHPRWYRSEQEQQHRQKQQEKGP"]}}, {"location": "[45091:46018](+)", "type": "CDS", "id": "<unknown id>", "qualifiers": {"locus_tag": ["ctg4_52"], "transl_table": ["11"], "translation": ["MTIRIIPQDSLEKSDLMTAETIPPLLFPRLKQLYSRRAARLRQLAEKNPLGDYLRFAAVIATAQEIVLYDHPLQMDLRGRLEESARLGKPPLDISTLPRDAHWQRLLHSLIAELKPEMTGQALSVLENLEKASVSELEAMASALFANEFAQVSSDKSPFIWAALSLYWAQMAALIPGKARAEAGEQRQFCPVCASVPVSSVIHMGSPQDGLRYLHCNLCESEWYVMRAKCSNCEQTGDLHYWSLDSETSAIKAESCGDCGTYLKMLYQDKDPAVEPVADDLASLILDARMEQEGFARSSLNPFLFPGE"]}}, {"location": "[46021:46633](+)", "type": "CDS", "id": "<unknown id>", "qualifiers": {"locus_tag": ["ctg4_53"], "transl_table": ["11"], "translation": ["MKLIGNYTSPYVRKISVMLLEKGITFEFVNESPWHEGSHVKDYTPLGKVPALVSDDDDVWYNSSIIAAYLELLHLDPAFLPVDPRAQLAVRQLEALADGVCDAALLIVREQQKDPDQQSTSEMLRQRDKIQRGLDALEAAAVEGKWLNGSQISLADIATACTLGYLNFRRVAPGWNVNRPSLVKLATTLFQRDSFARTEPPAT"]}}, {"location": "[46641:48033](+)", "type": "CDS", "id": "<unknown id>", "qualifiers": {"locus_tag": ["ctg4_54"], "transl_table": ["11"], "translation": ["MKILFSQLPSIDSLLRQAEFQVLSDRWGHRQLVTLLRELQQQARLHIQQHQQLPDWCHNWAQYASQRLEQTGSSGLQSVLNLSGTLLHTNLGRALLSEPAVDAVTRVMRSAVTLEYALDDAGRGHRDRALADLLCQLTGAEDACIVNNNAAAVLLMLAALAPGQDVVVSRGELVEIGGAFRIPDVMTQAGCRLREVGTTNRTHLKDYREAVNSDTALLMKVHTSNYQVQGFTKAVSEAELVALGNEYNLPVISDLGSGSLIDLTQYGLPPEPMPQQMIAAGVSLISFSGDKLLGGPQAGIIIGKKALIARLQQHPLKRALRVDKMTLAALEATLQLYLHTEKLAQQLPTLRLLTRTQSEIAHQAQRLLPVLQTALTGLFLVEIADCLSQIGSGSLPVERLPSVALTLTPTNGSGSGSGSTLQALADRLRTGDVPIIGRIHSGRLWFDLRTLEDDALFIRMMTS"]}}, {"location": "[48029:49868](+)", "type": "CDS", "id": "<unknown id>", "qualifiers": {"locus_tag": ["ctg4_55"], "transl_table": ["11"], "translation": ["MIIATAGHVDHGKTSLLQAITGVNADRLPEEKSRGMSIDLGYAYWPQPDGQTIGFIDVPGHEKFLSNMLSGIGGIDHALLVVAADDGIMPQTREHLAILQLSGQPALTVAVTKSDSVEPAQRKAVDQQIRQLTRQLGWESVALFTTSTVNGEGIAELSHHLRQLPERPLWQDQAFRLAIDRVFNVKGAGVVVTGTALSGDVRIGDSLWLTGMNKRVRVRNLHAQNQPVEQAHAGQRIALNLSGGVEKAEVSRGDWLLTTAPERPCGRAIVSLQSHQPLHQGQSLHIHHAASHTTGRISLLDDRFAELLFDNPLWLAGDDRLILRDISARQTLAGARIVLLAPPKRGKRQPAFLDWLHQLEKATSLEQRLERLLQPHPWRMDALHWFFQRNGEAITASLNSATFMQAADYLLLRQTQREWQSELLSVLKNYHQQHGDRPGIGRDRLRRLAFPGQPAELVLALTDQLIAAKQMINNRGWLHLPDFRIRFDDREAAIWQQAEPLFGSEAWWVRDLAAQLGCDEELMRQTLRKAAQSGAITAIVNDRYYSHTQLTRFAGLIFQRAETGLGTRAGDFRDQLGTGRKLAVQILEFFDHCGFTQRKGNEHLLRDSQMFR"]}}, {"location": "[49904:50468](+)", "type": "CDS", "id": "<unknown id>", "qualifiers": {"locus_tag": ["ctg4_56"], "transl_table": ["11"], "translation": ["MQRCGWVSADPLYIAYHDTEWGVPHTETQALFEMICLEGQVAGLSWLTVLKKRENYRRLFHHFDVRKVAAMNDDDIERLMQDSGIIRHRGKITAIMANARALLAMEAAGEDFKTFIWSFVDHQTQVSRFTDYRSAPTTSAISDAMSKALKKRGFKFVGSTTCYSFMQACGLTSEHTTTCFCHPDNNK"]}}, {"location": "[50582:51245](+)", "type": "CDS", "id": "<unknown id>", "qualifiers": {"locus_tag": ["ctg4_57"], "transl_table": ["11"], "translation": ["MKKKSVITLALVLCGTLSVAGCTTNPYTGEREAGKSGIGAGIGAALGAGVGMLSSSKKDRGKGALIGAAAGAALGGGAGYYMDVQEAKLRDKMKGTGVSVTRNGDNIVLNMPNNVTFDSSSSTLKPAGANTLTGVAMVLKEYPKTAVNVIGYTDSSGSRQLNMTLSQQRADGVGSALITQGVAGNRVRTQGMGPDNPIASNSTAEGKAQNRRVEITLSPL"]}}, {"location": "[51377:52364](+)", "type": "CDS", "id": "<unknown id>", "qualifiers": {"locus_tag": ["ctg4_58"], "transl_table": ["11"], "translation": ["MSLKAIASALGLSVTTVSRALNGYDDVAEETRQRIQQEARRRGYRPNAVARRLKTGRTNAVGLLFPVTPLPFNDISFVEMMGAIAQSLAQSDVDLLIIADDTHDDHRGMQRMLRTHCVDALIVAHTARHDSRLIKLQQLGFPFLALGRSELASPYAWFDFDNYAGPALAVAHYADAGLQRFALLGSHHDQTFVDQRRQGFLDALALRGLAQDACWRIEPTRREGYRLTRQLLAQPQRPQVIITDCNMLGDGAAIALREAGFLTGPQRVELVVYDGLPADSVIADPVTSIVQATRPDVGQQVAEMVLKLIEGEDVNTLQVLWQPALKLP"]}}, {"location": "[52423:53452](+)", "type": "CDS", "id": "<unknown id>", "qualifiers": {"locus_tag": ["ctg4_59"], "transl_table": ["11"], "translation": ["MNRKAAKATISDVAKAANTGKTSVSRYLNGELSALSIDLKTRIEQAIATLNYRPSQMARGLKRGRTRLIGLIIADITNPYSVNVLSGIEAACRANGFTLLMCNTNNEVDLERHYLNLLNSYQVEGIVVNAVGMHEEALNQLQQSLLPMVLIDRKIPDFDCDVVGLDNRTAALMATEHLLDKGYQAVLFISEPLGLVNTRLERVHSFRERMAQHPDLVAEQAEVALGDGERLETVLHAFYQRHHAAPCAVMVVNGALTLQVARALRHLELNWGEQIGLLGFDELEWAELAGVGITTLKQPTWQIGYAALEQVLKRVGGDDAPRHEQVFSGELIVRGSTQRLTR"]}}, {"location": "[53675:54425](+)", "type": "CDS", "id": "<unknown id>", "qualifiers": {"locus_tag": ["ctg4_60"], "transl_table": ["11"], "translation": ["MKREVIVVTAAYGQKQVAALGGQQALLPIIAAAGADGVEIRRELFSEQQLATLPLLADAIHAARLVAFYSVPEALFMADGSLNPRLDQHFSEAEQLNAQLLKYALGNYQPDFECHELRSKLAGKKVHLVVENDQTDCGKLAALDRFFHACGESRTCNGMTFDMGNWLWVGDKPLEAANRLNRYVSYIHVKAAVPEGESWRAVALDDADDLWRKTLALLPSDVPRAIEFPLEGPDLVAVTRHYVDLLREE"]}}, {"location": "[54428:55388](+)", "type": "CDS", "id": "<unknown id>", "qualifiers": {"locus_tag": ["ctg4_61"], "transl_table": ["11"], "translation": ["MSIDANHPLDVVTLGEAMAMFVADECGDLASASHFSKRIAGAELNVAIGLARLGLNVGWVSRIGDDAFGRFTCQQLDHEGVDRRLVTTDSRYPTGFQLKSKVDDGSDPLVEYFRKGSAASHLSVADFTLNPGYFTSARHLHLSGVAAALSDSSLALLQQVAREMKASGKTISFDPNLRPVLWSSEQEMVKQLNGLAQFADWVLPGIKEGQILTGHTQPEAIADFYLAMGVKAVVIKTGSDGAWYKTADGESGQIAAIRTDNVVDTVGAGDGFAVGVISALLEGKSLPAAIRRGNKIGSLAIQAIGDSEGLPTRAALGDF"]}}, {"location": "[55457:56741](+)", "type": "CDS", "id": "<unknown id>", "qualifiers": {"locus_tag": ["ctg4_62"], "transl_table": ["11"], "translation": ["MKNQTIAPKRWWYIMPIVFITYSLAYLDRANFSFASAAGINEDLGITKGVSSLLGALFFLGYFFFQIPGAIYAERRSVKKLVFWCLILWGICATLTGLVSNIPMLAAIRFTLGVVEAAVMPAMLIYISNWFTKSERSRANTFLILGNPVTVLWMSVVSGYLINAFGWREMFIIEGFPAVIWAVAWWFLVQDKPAQAKWLSDAEKAALQAQLQKEQEGLKAVRNYAEAFKSRNVIILCAQYFCWSIGVYGFVLWLPSILRNGTQMGMVEAGWLSSVPYLAATIAMIVVSWASDKLQNRKLFVWPLLLIGAMAFLGSYLVGPGHFWLSYALLVIAGAAMYAPYGPFFAIIPEMLPRNVSGGAMALINAMGALGSFLGSWVVGYLNGATGSPSASYIFMGSALLVSVWLTLIVKPAQNKQMPLPHGAKQA"]}}, {"location": "[56771:57737](+)", "type": "CDS", "id": "<unknown id>", "qualifiers": {"locus_tag": ["ctg4_63"], "transl_table": ["11"], "translation": ["MKPNVVLYKSLPDDLRARLDEHCRVTEVNDLSPETLAAHASAFSEAEGILGSGGKVDADFLQHMPKLRIASTVSVGYDNFDVAALNDNGVLLMHTPTVLTETVADTMMALVLSSARRVVEMAERVKAGEWQKSIAPDWYGVDVHHKKLGILGMGRIGLALAQRAHLGFGMPILYNARKQHPEAEQRFDAHYCDLDTLLAESDFLCISLPLTAQTHHLIGREQLAKMKKSAVLINAGRGPVVDEQALIAALKDGTIHGAGLDVFEQEPLPVSSELLQLRNVVALPHIGSATHETRYGMAKDAVDNLIAALSGKVEKNCVNPR"]}}, {"location": "[57966:58056](-)", "type": "CDS", "id": "<unknown id>", "qualifiers": {"locus_tag": ["ctg4_64"], "transl_table": ["11"], "translation": ["MPDPYKCVQGNANRRVRHACPVQMWAGER"]}}, {"location": "[58082:59291](-)", "type": "CDS", "id": "<unknown id>", "qualifiers": {"locus_tag": ["ctg4_65"], "transl_table": ["11"], "translation": ["MKKTLLAGVVMAVISGQAAAQSWLLTDAESSTEKGNWQINSQQLKLAGESFSIEQKVLHGGKQEGSKVLTITSKNGLTISLSPTRGMDLLKVTGHGVRLGWDSPVKEVVNPANINLESRNGLGWLEGFNEMMVRCGFEWTGHPVTKDGVIYTLHGKAGNTPASKVEVIVDDKAPHEIRIRGLLKETTFKKANLETWTELRYVPGSDAFTVHDVLTNQADYPHDYQIIYHSNFGTPILEKDARFIAPLKSVSPFNDCAKKGLDGWNVYGAPTKDFDEMVFNLTPKADSNGKTVAAVINSKGDKGASIEFDTHQLPLLTMWKNTDTLKQGYVTGIEPGTNYAYPVTIEKEQGRVKQLQPGQSTAFTLTYTLLKDASAVQKVEQRVKQIQGDETVAISETPIAKE"]}}, {"location": "[59654:60905](+)", "type": "CDS", "id": "<unknown id>", "qualifiers": {"locus_tag": ["ctg4_66"], "transl_table": ["11"], "translation": ["MSFSAFGEKFTRHSGITRLMEDMGEGLRTPGTVMLGGGNPAQIPAMNDYFQQLLQQMHDEGKLAEALCNYDGPRGKTTLLDSLSTLLREQLGWDIAPENIALTNGSQSAFFYLFNLYAGRRADGRKKRVLFPLAPEYLGYADAGLDEDLFVSTRPNIEMLPEGQFKYHVDFEHLHIGEDTGLICVSRPTNPTGNVITDDELLKLDALAQQHDIPLLIDNAYGVPFPGIIFSEARPLWNPNIILCMSLSKLGLPGARCGIIIADEKVISAVSNMNGIISLAPGSVGPAIANEMIQRGDLLRLSEEVIKPFYQERVIQTIAVIRRYLSPERCLIHKPEGAIFLWLWFKDLPITTEVLYERLKKRGVLMVPGHLFFPGLEQEWPHTHQCMRMNYVPDSDKIEQGITILAEEVERAHREG"]}}, {"location": "[60951:61374](-)", "type": "CDS", "id": "<unknown id>", "qualifiers": {"locus_tag": ["ctg4_67"], "transl_table": ["11"], "translation": ["MRNFDLAPLYRSSIGFDRLINLLETSQNQGTNNGGYPPYNVELVGENNYRITIAVAGFAESELEITSHDNLLSVRGSHPDEQQERTYLYQGIAERNFERKFQLAEHVHVRNAKLENGLLYIDLERVVPEAHKPRRIEILK"]}}, {"location": "[61673:62036](+)", "type": "CDS", "id": "<unknown id>", "qualifiers": {"locus_tag": ["ctg4_68"], "transl_table": ["11"], "translation": ["MKTLKKSHIAGFVACMSLVSTSGCSSVMMHSGPSDGYYPGTRASADVLTDKDSGWVMKPLAALDLPFSAVLDTLLLPLDYYRSGNSDSPRERVRRSEEANHTNEVMSQTMAPYAANTSVP"]}}, {"location": "[62016:63285](-)", "type": "CDS", "id": "<unknown id>", "qualifiers": {"locus_tag": ["ctg4_69"], "transl_table": ["11"], "translation": ["MKETQLTFSPRHHQLTNINVWTADSQWLVYDVRPSGASFTGLTIERVNVVSGETEVLYQVGDGAHVGVVTASPDLPARYVCIHGPEHPDSQWHYDFHHRRGVIIQQGVAENLDACDITPPFTAGALRGGSHVHVFSPDGSRLSFTYNDHVMHEWDVAQDLRNVGVAVPLHAVCPPIDHPREYDGSHYCVLVSRTTVTPQPGSDEITRAYEEGWIGHQGYLRGDGVRQRWALAFIGDTVAETGEKVPEVFIVDLPESNAAFAIAGDEPLEGTSTQLPAPPKGVQQRRLTFTHGRRFPGLATAPRHWLRSSPDGSAIAFLMKDDAGIVQLWTVSPLGGEPRQVTHSEHDIQSAFSWHPDGQQLVFVCDNSITLCEVASGTLRRITRRSDIAPVADAVVFSPDGRSVAYLRDGSDYRQIFTVQTC"]}}, {"location": "[63369:64179](-)", "type": "CDS", "id": "<unknown id>", "qualifiers": {"locus_tag": ["ctg4_70"], "transl_table": ["11"], "translation": ["MAIKLIAIDMDGTLLNPQHEVTPRVKQAIQAARDKGVAVVLATGRPFIGIQRYLAELGLQQEGQYCISNNGALVQKADTGECVAEVAVSFDDYLYYEQLARELGVHFQALTQTHLYTANKDISRFTIHEASLTGIPLRYRPVEEMDTSMTFPKVMMIDEPELLDAAIARLPAEARARNTILKSSPYFLEILNKQVNKGAGVKALADRLGLQREEVMALGDQENDLAMLEFAGTGVAMGNGIDAVKAIAQFVTTSNLEDGVAVAIEKFVL"]}}, {"location": "[64270:65572](-)", "type": "CDS", "id": "<unknown id>", "qualifiers": {"locus_tag": ["ctg4_71"], "transl_table": ["11"], "translation": ["MKNASVTATGTQPLTTNPPQISRLRWGIILILLLAAVVNYLDRANLSIANTTIAAEFGFSQTEMGLLLSAFLWPYALANLPAGWLVDKFGPKRMFSWALGLWSGFTFLAAFVNSYSVFYGLRMLLGISESPFFTSGIKITHRWFGDKERGLPTSIINTGSQIANAIAPPILTVLLLSFGWRGMFMAIGLMGIPLMLAWWKFYRDPDAREDALIHAGHRSVTAEGEKQVKTSWGALFKHRTTWFMVIGNFSIMFTIWVYLTWLPSYLEKSLGFSLKQTGWIASIPFFAGILGVLVGGMLSDKLVRSGMKAIHARKIPIVAGAALAACFVAPIPFVESTPLAITLLSLGYFCSQMPQGAIWTLATDIAPKDQVASLGAIQNFGGFLGAAMAPIVTGVILDMTGKFTNVFLLGAGLLMMGAISYGFFVNKPLATRH"]}}, {"location": "[65568:66060](-)", "type": "CDS", "id": "<unknown id>", "qualifiers": {"locus_tag": ["ctg4_72"], "transl_table": ["11"], "translation": ["MIFCDRNDWARERHTLHPVINQALEWIAATDFSALEPGKFDILPENKMFCLYQTMDTVPASEMRAESHFKYVDIQYLLSGEETIGVARAHPSHEVVEDRAEQHDIVFYHQTHNESMIALEADTFVVLFPHDVHRPCCQTHGVSRLRKAVIKIHLSLFTDERSS"]}}, {"location": "[66164:67088](-)", "type": "CDS", "id": "<unknown id>", "qualifiers": {"locus_tag": ["ctg4_73"], "transl_table": ["11"], "translation": ["MKKIEGIVPVMLTPFTADNQIDYPGLERLINWYLTQGVDALFAVCQSSEMQFLSLDERVALAKFVVEKVQGRVPVIASGHISDALDAQITELSAMANTGIDALVLVTNHLDPKNEGSEVFFSTLNALLEALPVTMPLGLYECPAPYRRLLTDEEFSFCANSGRFVVLKDVSCDLPTVQRRVKLAEGTPFNIINANAAIAWPAIQSGSKGFSGVFTNFHPELYHWLYHHGAEQPEKAQELSLFLSLSAVTETLGYPKNAKIYHQQLGTFDSEFCRVNKDNVLEKFWGLGVLLDQIQQGTALWQKKIAG"]}}, {"location": "[67132:68341](-)", "type": "CDS", "id": "<unknown id>", "qualifiers": {"locus_tag": ["ctg4_74"], "transl_table": ["11"], "translation": ["MYLEQRRNSILDYLDQHESLSVAWLAAAFAVSKETIRSDLAALAGLGMIQRCHGGAMVIRRNLQAKLISETGGNFEVLLQRLESQRQRSAPRDSTQTQGRVCILGSFNVDIVAKVARFPKGGESLLALGSTLGPGGKGANQAMAASRAGARVHFVSKVGTDQFSQFAFDHLSASDIHSFRLYQSDVEPTGNAIIYVSQQDGENMIAIYSGANKTLTDAEVAEMTHELAGSDVLLVQLENNFSATLNAMKLATTLGVRVIMNPAPFSADALACLQYVDVLTPNETEASLLSGVEVNDLDSAKEAALAIVRQGAKRVIITMSSRGALILENGQFQHIAAFPALSVDTTGAGDAFNGAFAAALAKGQTIAQAATYAAAFASLAVEREGASNMPDHPQVVARLAQH"]}}, {"location": "[68618:71027](-)", "type": "CDS", "id": "<unknown id>", "qualifiers": {"locus_tag": ["ctg4_75"], "transl_table": ["11"], "translation": ["MSNSYDSSSIKVLKGLDAVRKRPGMYIGDTDDGTGLHHMVFEVVDNAIDEALAGHCSDILVTIHADNSVSVQDDGRGIPTGIHEEEGISAAEVIMTVLHAGGKFDDNSYKVSGGLHGVGVSVVNALSEKLELTIRREGKVHQQIYVHGVPQAPLSVSGETDLTGTRVRFWPSHQTFTNVVEFEYEILAKRLRELSFLNSGVSIKLEDKRDGKSDHYHYEGGIKAFVEYLNKNKTPIHPNVFYFSTEKDGIGVEVALQWNDGFQENIYCFTNNIPQRDGGTHLVGFRTAMTRTLNAYMDKEGYSKKAKVSATGDDAREGLIAVVSVKVPDPKFSSQTKDKLVSSEVKTAVEQQMNELLAEYLLENPSDAKIVVGKIIDAARAREAARRAREMTRRKGALDLAGLPGKLADCQERDPALSEIYLVEGDSAGGSAKQGRNRKNQAILPLKGKILNVEKARFDKMLASQEVATLITALGCGIGRDEYNPDKLRYHSIIIMTDADVDGSHIRTLLLTFFYRQMPEIIERGHVYIAQPPLYKVKKGKQEQYIKDDDAMDQYQISIALDGASLHANASAPALGGKPLEDLVSEFNSTRKMIKRMERRYPVALLNALVYNPTLSELAAEAPVRAWMDELVTYLNDNDQHGSSYSGLVRENLELHIFEPVLRIKTHGVDTDYALDTDFMLGGEYRKLCSLGEKLRGLIEEDAFIERGERRQPIASFEQAMEWLVKESRRGLTVQRYKGLGEMNPDQLWETTMDPESRRMLRVTIRDAVAADQLFTTLMGDAVEPRRAFIEENALRAANIDI"]}}, {"location": "[71044:72130](-)", "type": "CDS", "id": "<unknown id>", "qualifiers": {"locus_tag": ["ctg4_76"], "transl_table": ["11"], "translation": ["MALTRLLIKDFRNIENADLALAPGFNFLVGPNGSGKTSVLEAIYTLGHGRAFRSLQAGRVIRHEQDAFVLHGRIAGAEREVSVGLTKNRAGDSRVRVDGSDGHKVAELAQMLPMQLITPEGFTLLNGGPKYRRAYIDWGCFHNEPGFFNAWSNLKRLLKQRNAALRQVSRYQQIRAWDQELAPLAEQISQWRAAYSEAIAADINATCAQFLPEFQLSFSYQRGWDKESDYADLLERSFERDRALTYTASGPHKADFRIRAEGTPVEDLLSRGQLKLLMCALRLAQGEFLTRQNGRRCLYLIDDFASELDETRRHLLAARLKATQAQVFVSAIAAEHVFDMTDEKGKMFTVEQGKIVVQPED"]}}, {"location": "[72204:73305](-)", "type": "CDS", "id": "<unknown id>", "qualifiers": {"locus_tag": ["ctg4_77"], "transl_table": ["11"], "translation": ["MKFIVEREHLLKPLQQVSSPLGGRPTLPILGNLLLQVNEGTLLLTGTDLEMEMVARVALTQDHEPGATTVPARKFFDICRGLPEGAEITVILEGERMLVRSGRSRFSLSTLPASDFPNLDDWQSEVEFTLPQATLKRLIEATQFSMAHQDVRYYLNGMLFETEGEELRTVATDGHRLAVCSMPVGQQLPSHSVIVPRKGVIELVRLLDGGDTLLQVQIGSNNIRAHVGDFIFTSKLVDGRFPDYRRVLPKNPDKTLDAGCDLLKQAFSRAAILSNEKFRGVRLYISENQLKITANNPEQEEAEEMLDVTYGGTDLEIGFNVSYVLDVLNALKCENVRLLLTDSVSSVQIEDAASQSAAYVVMPMRL"]}}, {"location": "[73307:74699](-)", "type": "CDS", "id": "<unknown id>", "qualifiers": {"locus_tag": ["ctg4_78"], "transl_table": ["11"], "translation": ["VSLTLWQQCLARLQDELPATEFSMWIRPLQAELNDNTLALYAPNRFVLDWVRDKYLNNINALLNDFCGANVPLLRFEVGSKPVAQTISQPVMATAHASSPGIISRPAPMRPSWDNMPAPAELSYRSNVNTKHNFDNFVEGKSNQLARAAARQVADNPGGAYNPLFLYGGTGLGKTHLLHAVGNGIMARKPNAKVVYMHSERFVQDMVKALQNNAIEEFKRYYRSVDALLIDDIQFFANKERSQEEFFHTFNALLEGNQQIILTSDRYPKEINGVEDRLKSRFGWGLTVAIEPPELETRVAILMKKADENDIRLPGEVAFFIAKRLRSNVRELEGALNRVIANANFTGRAITIDFVREALRDLLALQEKLVTIDNIQKTVAEYYKIKVADLLSKRRSRSVARPRQMAMAMAKELTNHSLPEIGDAFGGRDHTTVLHACRKIEQLREESHDIKEDFSNLIRTLSS"]}}, {"location": "[75329:75470](+)", "type": "CDS", "id": "<unknown id>", "qualifiers": {"locus_tag": ["ctg4_79"], "transl_table": ["11"], "translation": ["MKRTFQPSVLKRNRSHGFRARMANKNGRQVLARRRAKGRSRLTVSK"]}}, {"location": "[75523:75721](-)", "type": "CDS", "id": "<unknown id>", "qualifiers": {"locus_tag": ["ctg4_80"], "transl_table": ["11"], "translation": ["MLTQTKAFAGQSLDPVTLVSTFNMFFGDGKTDAGMPQRVQAAENSNLRRASPLWLLEDESEMSGS"]}}, {"location": "[75733:75847](+)", "type": "CDS", "id": "<unknown id>", "qualifiers": {"locus_tag": ["ctg4_81"], "transl_table": ["11"], "translation": ["MDFVIVAKKGVADLDNKALTEALEKLWRRHCRLARGS"]}}, {"location": "[75810:76053](+)", "type": "CDS", "id": "<unknown id>", "qualifiers": {"locus_tag": ["ctg4_82"], "transl_table": ["11"], "translation": ["MASPLSPGSRLLIGLIRVYQRVISPLLGPHCRFHPTCSQYGIEALRRFGVIKGSWLTMKRILKCHPLNPGGDDPVPPHNH"]}}, {"location": "[76071:77718](+)", "type": "CDS", "id": "<unknown id>", "qualifiers": {"locus_tag": ["ctg4_83"], "transl_table": ["11"], "translation": ["MDSQRNLFLIAFLFVSFMIWQAWQTDHAPQPLQTQTTQNTTSAAGDAANQGVPASGQGKTITVKTDVLSLNINTRGGDIDQALLLTYPDSLGSDKPFQLLETTPGFLYQAQSGLTGRNGPDNPANGARPLYTAGQDHFELADGQSELRIPLTFTAENGATFTKTFVLKRGEYAINVDYQINNASQQPLEVSMFGQLKQSIDLPKHRDTGSSNFALHTFRGAAYSSSETNYEKYKFDKISDNENLSTTTTNGWVAMMQQYFATAWVPQTAGNNTLYTSNLGNGIAAIGYKSAPVTVAPGSQQQLAATLWVGPEIQDKMAAVAPHLDLTVDYGWLWFISQPLFKLLKFLHTFIGNWGFSIIVITFIVRGIMYPLTKAQYTSMAKMRMLQPKIQAMRERLGDDKQRMSQEMMALYKAEKVNPLGGCLPLVIQMPIFLALYYMLMGSVELRHAPFALWIHDLAAQDPYYILPILMGITMFFIQKMSPTTVTDPMQQKIMTFMPVIFTVFFLWFPSGLVLYYIVSNLVTILQQQLIYRGLEKRGLHSRDKKKA"]}}, {"location": "[77872:79237](+)", "type": "CDS", "id": "<unknown id>", "qualifiers": {"locus_tag": ["ctg4_84"], "transl_table": ["11"], "translation": ["MSHSDTIVAQATAPGRGGVGILRISGSKAADVAQLLLGKLPKPRYADYLPFRDADGSTLDQGIALWFPGPNSFTGEDVLELQGHGGPVILDLLLKRIVALPGLRIANPGEFSERAFLNDKLDLAQAEAIADLIDASSEQAARSAVNSLQGVFSARVNHLVEALTHLRIYVEAAIDFPDEEIDFLSDGKIEAQLHQVIADLDDVRAEARQGSLLREGMKVVIAGRPNAGKSSLLNALAGREAAIVTDIAGTTRDVLREHIHIDGMPLHIIDTAGLREASDEVERIGIERAWNEIEQADRVLFMVDGTTTGATGPAEIWPDFIARLPQTLPITVVRNKADMTGEVLGIEEVNGHSLIRLSARTGDGIDVLRDHLKHSMGFSGNMEGGFLARRRHLLALELAATHLQQGKDQLLGAWAGELLAEELRLAQQALSEITGEFSSDDLLGRIFSSFCIGK"]}}, {"location": "[79393:80137](+)", "type": "CDS", "id": "<unknown id>", "qualifiers": {"locus_tag": ["ctg4_85"], "transl_table": ["11"], "translation": ["MASHFARWALAQTRPQVHRLPQQMVEQASRFSEKRRARYLAARSLLAELMLRVYGIPLLPELITTTSGRPCFADPDLPDFSLAYAGNMVGVMLAEERGRAGLDMEIVRAHSRQTTEHHFECLSSGEKAWINAQNDAIEASTQLWTLRQSILKLTGEADEGSDSLRLHPASGRLRCVTWPDIQALCDVEPLLVWSCALSPGTDRLHLWEYNGEDGWESLRDFNVYAHNLGPRTLRLTSLPAEKPLYHS"]}}, {"location": "[80176:81490](-)", "type": "CDS", "id": "<unknown id>", "qualifiers": {"locus_tag": ["ctg4_86"], "transl_table": ["11"], "translation": ["MTNPGLLQRIFKLQEHGTTVRTEVIAGFTTFLTMVYIVFVNPQILGVAGMDTQAVFVTTCLIAAGGSILMGLVANLPVALAPAMGLNAFFAFVVVGAMGISWQIGMGAIFWGAVGLLLLTIFRVRYWMIANIPLSLRVGITAGIGLFIAMMGLKNAGIIVANEATLVTVGNLTSHSVLLGALGFFIIAILASRNIHAAVLVSIVVTTLIGLAIGDVKYTGIFSAPPAVTSVLGQVNLKDSLNVGMAGIIFSFMLVNLFDSSGTLIGVTDKAGLTDETGKFPRMKQALYVDSISSVAGSFIGTSSVTAYIESSSGVSVGGRTGLMAVVTGVLFLLVMFLSPLAGMVPAYAAAGALIYVGVLMTSSLARVKWDDLTEAVPAFVTAAMMPFSFSITEGIALGFISYCVMKLGTGRWREISPCVVVVALLFVLKIAFIDAH"]}}, {"location": "[81690:82353](+)", "type": "CDS", "id": "<unknown id>", "qualifiers": {"locus_tag": ["ctg4_87"], "transl_table": ["11"], "translation": ["MTVECIFFDCDGTLVDSEMLCTQAYVNTFAQFGVTLSLQEMFEKYKGVKLYDIIADVCQQHPLTTPVEVLEPAYRQEVARLFDLELKPIHGAKALLEKVSVPACVVSNGTVPKMQHSLGLTGMLSFFGDHLYSGYDIEHWKPDPELMYYAAKQMGVAIERCILIDDSEAGAKAGIAAGIPVFYYCVDAHNPVINHPLVTVFDDMAQLPDLWQARGWQLTR"]}}, {"location": "[82408:82690](-)", "type": "CDS", "id": "<unknown id>", "qualifiers": {"locus_tag": ["ctg4_88"], "transl_table": ["11"], "translation": ["MRRNKTAVQLKKQEAFRALALICQELASSPKEGTHLSDPTLWPKTRELADNCGESIYMMRNILLQLVDEGKVIKHASLLSNSLRWYINEGDGI"]}}, {"location": "[83182:84421](-)", "type": "CDS", "id": "<unknown id>", "qualifiers": {"locus_tag": ["ctg4_89"], "transl_table": ["11"], "translation": ["MSISPPDKRSVTPGKAMVAAVSGYAMDGFDLLILGFMLPAISLSLALSPSQAGSLVTWTLIGAVLGGIVFGHISDRLGRIRVLTFTILMFSVFTGLCAVAQGYWDLLAYRTLAGMGLGGEFGIGMALIAEAWPANKRNRASAWVGMGWQLGVLLAAFITPLLLNVIGWRGMFLVGLLPALASFAIRRGMGEPEAFTQHVDVNQGLSFTARIKLLFVDAATTKASIGIFILCSVQNFGYYGLMIWMPSYLSSNFGFSLTKSGLWTAVTVVGMTFGIWLFGLLADRFSRWKIFLLYQFGAVVMVVVYAQLRDPTTMLFTGALMGMFVNGMIGGYGALISDTYPVKVRATAQNVLFNLGRGVGGFGPLVIGLLVSQWSFTAAITMLALIYLLDIVATLFLLPKKQGNDDALGAIG"]}}, {"location": "[84546:85284](-)", "type": "CDS", "id": "<unknown id>", "qualifiers": {"locus_tag": ["ctg4_90"], "transl_table": ["11"], "translation": ["MDSLNLNKHISGQFNAELEHIRTQVMTMGGMVEQQLTDAITAMHNQDGELANKVIEGDHKVNMMEVEIDEACVRIIAKRQPTASDLRLVMAIIKTISELERIGDVAEKICRTALEKFTQQHQPLLVSLESLGHHTIQMLHDVLDAFARMDLTAAIEIYREDKKVDQEYEGIVRQLMTYMMEDPRTIPSVLTALFCARAIERIGDRCQNICEIIFYFVKGQDFRHVGGDQLDKLLTGDDTGSNNPS"]}}, {"location": "[85301:86072](-)", "type": "CDS", "id": "<unknown id>", "qualifiers": {"locus_tag": ["ctg4_91"], "transl_table": ["11"], "translation": ["MVDTTSAKMIQVRDLNFYYGKFHALKNINLDIAKNQVTAFIGPSGCGKSTLLRTFNKMFSLYPEQRAEGEILLDGENILTASQDIALLRARVGMVFQKPTPFPMSIYDNIAFGVRLFEKLSRADMDERVQWALTKAALWTETKDKLHQSGYSLSGGQQQRLCIARGIAIRPEVLLLDEPCSALDPISTGRIEELITELKQDYTVVIVTHNMQQAARCSDHTAFMYLGELIEFSDTDTLFTKPHQKQTEDYITGRYG"]}}, {"location": "[86115:87003](-)", "type": "CDS", "id": "<unknown id>", "qualifiers": {"locus_tag": ["ctg4_92"], "transl_table": ["11"], "translation": ["MTTMELQARDELLASRRKMQAWRRMKNRIALALSLLTMAFGLFWLVWILFSTVTRGIDGMTLSLFTENTPPPNTAGGGLANALAGSGLLIFWSTAVGTPLGIMAGIYLAEYGRKSWLAEVIRFINDILLSAPSIVVGLFVYTIVVAQMQHFSGWAGVVALALLQIPIVIRTTENMLRLVPDSLREAAYALGTPKWKMISAITLKASVSGILTGVLLAIARIAGETAPLLFTSLSNQFWSTDMMQPLANLPVTIFKFAMSPFAEWQSLAWAGVLIITLCVLLLNILARVIFAKSKH"]}}, {"location": "[86999:87962](-)", "type": "CDS", "id": "<unknown id>", "qualifiers": {"locus_tag": ["ctg4_93"], "transl_table": ["11"], "translation": ["MAATKPAFKAPGKQGDIIFSALVKLAALIVLLLLGGIIVSLIISSWPSIQKFGFSFLWNKEWDAPNEQFGALVPIYGTVVTSIIALLIAVPVSFGIALFLTELAPNWLRRPLGVAIELLAAIPSIVYGMWGLFIFAPLFATYFQQPVGDVLANVPIVGSLFSGPAFGIGILAAGIILAIMIIPYIASVMRDVFEQTPVMMKESAYGIGCTTWEVMWRVVLPFTKNGVIGGVMLGLGRALGETMAVTFIIGNTYQLDSASLFMPGNSITSALANEFAEAESGVHTAALMELGLILFVITFIVLACSKLMILRLAKSEGARS"]}}, {"location": "[88060:89101](-)", "type": "CDS", "id": "<unknown id>", "qualifiers": {"locus_tag": ["ctg4_94"], "transl_table": ["11"], "translation": ["MTLMHKTLAQFVAVTLSLSAVTAMAATNLTGAGGTFPAPVYNKWAAEYNTATGSQVNYQGIGSSGGVKQIIAKTVDFGASDAPMKDEDLEKNGLFQFPTVIGGVVLAVNIPGIKSGQLTLDGKTVGDIYLGTIKKWNDPAITKLNPGVKLPDSNINVVRRADGSGTSFVFTSYLSKVNSDWSSKVGKGSTVNWPTGLGGKGNDGVAAFVQRLPGSIGYVEYAYAKQNSLAYTKLVDADGKAIEPGEKSFSDAAKGADWSKSFAQDLTFQKGDNAWPITSTTFILVHKEQANAEKGAAVLKFFDWAYKNGSKTTAGLDYASLPDSVIEQIRSAWKTNVKDSSGKALY"]}}, {"location": "[89377:90271](-)", "type": "CDS", "id": "<unknown id>", "qualifiers": {"locus_tag": ["ctg4_95"], "transl_table": ["11"], "translation": ["VEKQQRYAEWMLLAVAVVWGTSYGMAKQAVLFYPVVGFLFIRFLLTFVLLLPTLRLCWRQALPPGLILGSVLLAIFLCETYGVALTSASNAAFLISLCVVLTPFVEWLMFRQRPEISVFIAAAVSLCGAMLLVGGTQIAMNRGDLLVLGAALLRALMVCLTKKMTQHRNVPALALTAVQTGVVASGSLVVLLATEHGIPALPESTLFWGPTLYLVLFCTLFAFFAQNYAVKRTSPTRASLLMGSEPLFGALFAVLWLQESLTPAAWLGGLLIVAASLWATRPVKRNPGLSAVMEKTD"]}}, {"location": "[90366:91308](+)", "type": "CDS", "id": "<unknown id>", "qualifiers": {"locus_tag": ["ctg4_96"], "transl_table": ["11"], "translation": ["MRTNQYMGLLPYMAVFVKVVELGSFSAAAEKLGSTASSVSRQIASLENALGVKLLERTTRRLRLTEAGTVAWERCFEMMQSAESVFELAGRISDTPQGRVKISAPRAYGKDLISPHVAEFLQRYPQVDLQLMLTDRMVDLINDNVDLAIRITDTPPPGLAARPLFPVRHVLCASAEYLQQHGIPQHPQDLTQHSCIYLGEVPGDNQWKFRHIASGEQISVAVHGRFASNHSKARLEGIIHHLGIGCLPRFSAQQVMDNRRIIQVLPEWDYMTSYYGMSWILYHPNRYLPPKCRVLIDFLLEKLKHQTAHSQSH"]}}, {"location": "[91249:92590](-)", "type": "CDS", "id": "<unknown id>", "qualifiers": {"locus_tag": ["ctg4_97"], "transl_table": ["11"], "translation": ["MKKMQTGFCLMALCFGTVYEANASSAKVPCPVPLKTCPAPLDKNLPDVKNMLTWTPQQRVVGFRNDYRSYPGDIFRASKAGVPLPVAHRNLSAVSYEYQQHHYSLADYLKRNNVTGMMVIKDGKKVWDYYGHGNTKTTLWTSRSVGKSVVSTLVGIALKQGKIASLDDETVKYNPEVRGTAWEHVPLRSLLQHTSGVTWNEDYTNPQSDFAKLTQCEAGKDTYDCVSKLVLDPQRKAYAKPGQVWSYSSGGAWVLGDTLEKATGETLARYLQDNIWQPYGMVNDGVWHSYLPGKHDVGAHGFNATLEDWGKFGLFVMNNGILPDGTKTLPEGWVKEASTWNKAENSVTTDYPDGQFGYQWWNIGVPLSAKNDAPSEGLTRNKTLSAEGIFGQMIAIDQAQKLVIVQWSAWPQAEPASDAQPLEASLMFNAIANALSGASASPAKNR"]}}, {"location": "[92736:94569](-)", "type": "CDS", "id": "<unknown id>", "qualifiers": {"locus_tag": ["ctg4_98"], "transl_table": ["11"], "translation": ["MCGIVGAVAQRDIAEILLEGLRRLEYRGYDSAGLAVVDQQGNATRLRRLGKVQNLAEAAETTSLVGGTGIAHTRWATHGEPSEANAHPHISEHIIIVHNGIIENHEPLREQLIARGYTFASETDTEVVAHLVHWEQKQAGGSLREVVQRVIPQLRGAYGMVILDSRDPSVIVAARSGSPLVIGRGVGENFIASDQLALLPVTRRFVYLEEGDIAEITRRDVTIFDRQGHQVKRAEIESNAQYDAGDKGVYRHYMQKEIYEQPVAIKNTLSGRFSHGEVDLSELGPQADTLLANVEHIQIVACGTSYNSGMVSRYWFESLANVPCDVEIASEFRYRKSAVRKNSLLITLSQSGETADTLAALRLSKELGYLGSLAICNVAGSSLVRESDLALMTKAGTEIGVASTKAFTTQLTVLLMLVAKIGRLKGVDPQVEHDIVHSLQALPSRIEQMLSQDELIASLAEDFSDKHHALFLGRGDQYPIAMEGALKLKEISYIHAEAYAAGELKHGPLALIDADMPVIVVAPNNELLEKLKSNIEEVRARGGLLYVFADIDAGFANSEGMRIIPLPHVEEVIAPIFYTVPLQLLSYHVALIKGTDVDQPRNLAKSVTVE"]}}, {"location": "[94741:96112](-)", "type": "CDS", "id": "<unknown id>", "qualifiers": {"locus_tag": ["ctg4_99"], "transl_table": ["11"], "translation": ["MSNSAMSVVILAAGKGTRMYSDLPKVLHTLAGKPMVKHVIDAANHLGAQHVHLVYGHGGELLKQTLTDSSLNWVLQAEQLGTGHAMQQASPHFADDEDILMLYGDVPLISVDTLRQLQVAKPAGGIGLLTVILDNPTGYGRIIREAGQVVGIIEQKDAAPEQLLINEINTGILLANGADLKRWLSKLDNNNAQGEYYITDIITLAHQEGRQIAAVHPARTTETEGVNNRLQLATLERVYQAEQAEKLLLAGVMLLDPARFDLRGELIHGRDVVIDTNVIIEGKVTLGHRVKIGSGCVIKNSVIADDSVISPYSVIEDAQLESGCTVGPFARLRPGTELAEGAHVGNFVEMKKARLGKGSKAGHLSYLGDAEIGANVNIGAGTITCNYDGVNKSKTIIGDDVFVGSDTQLIAPVTVAAGATIAAGTTIMKNVPAAGLVYNRKEQQLKASWQRPEKKK"]}}, {"location": "[96505:96883](+)", "type": "CDS", "id": "<unknown id>", "qualifiers": {"locus_tag": ["ctg4_100"], "transl_table": ["11"], "translation": ["MNFKVTGLLLLLSFPAISQGSQRDAGKYNLENFALSQCLANGFSDKSVKEDALAAVGAYVELGSYPAEAYEEATDLVHQFLNKKYVSKEGHSELIVMKCIDLSRSNELMVIKQKYAHSTTDNLKP"]}}, {"location": "[96967:97387](-)", "type": "CDS", "id": "<unknown id>", "qualifiers": {"locus_tag": ["ctg4_101"], "transl_table": ["11"], "translation": ["MAMTFHLDVVSAELQMFTGTVQSIQVSGSEGELGIRPNHAPLLTAIKPGMIRIVKQHGDEEVIYLSGGVLEVQPGAVTVLADTAIRGSDLDEARALEAKRKAEEHMNSSHGDVDFAMASAELAKAIAKLRVIELTKKAM"]}}, {"location": "[97455:98838](-)", "type": "CDS", "id": "<unknown id>", "qualifiers": {"locus_tag": ["ctg4_102"], "transl_table": ["11"], "translation": ["MATGKIVQVIGAVVDVEFPQDAVPQVYSALEVKNGDARLVLEVQQQLGGGVVRTIAMGSSDGLKRGLEAVDLQHPIEVPVGVATLGRIMNVLGEPIDMKGDIGEEERWAIHRAAPSYEDQSNSQELLETGIKVIDLMCPFAKGGKVGLFGGAGVGKTVNMMELIRNIAAEHSGFSVFAGVGERTREGNDFYHEMTDSNVIDKVSLVYGQMNEPPGNRLRVALTGLTMAEKFRDEGRDVLLFIDNIYRYTLAGTEVSALLGRMPSAVGYQPTLAEEMGVLQERITSTKTGSITSVQAVYVPADDLTDPSPATTFAHLDATVVLSRQIASLGIYPAVDPLDSTSRQLDPLVVGQEHYDTARGVQSLLQRYQELKDIIAILGMDELSEEDKLVVARSRKMQRFLSQPFFVAEVFTGSPGKYVSLKDTIRGFKGIMEGEFDHMPEQAFYMVGSIEEAVEKAKKL"]}}, {"location": "[98873:99743](-)", "type": "CDS", "id": "<unknown id>", "qualifiers": {"locus_tag": ["ctg4_103"], "transl_table": ["11"], "translation": ["MAGAKEIRSKIGSVQNTQKITKAMEMVAASKMRKSQERMAASRPYAETMRKVIGHIALGNLEYKHPYLEERDVKRVGYLVVSTDRGLCGGLNINLFKKVLADMKAWSDKGVESDLAVIGSKGQSFFGSVGGNVVAQVSGMGDKPALSDLIGPVKVMLQAYDEGRLDKLFIVSNKFINTMSQSPQIVQLLPLPPADDAEGVVKKSTWDYLYEPDPKALLDTLLRRYVESQVYQGVVENLASEQAARMVAMKAATDNGGNLIKELQLVYNKARQASITQELTEIVGGASAV"]}}, {"location": "[99797:101339](-)", "type": "CDS", "id": "<unknown id>", "qualifiers": {"locus_tag": ["ctg4_104"], "transl_table": ["11"], "translation": ["MQLNSTEISELIKQRIAQFNVVSEAHNEGTIVSVSDGIIRVNGLADVMQGEMIALPGNRYAIALNLERDSVGAVVMGPYADLAEGMKVKCTGRILEVPVGRGLLGRVVNTLGAPIDGKGAIDNDGFSPIEVIAPGVIDRQSVDQPVQTGYKSVDAMIPIGRGQRELIIGDRQTGKTAMAIDAIINQRDSGIKCVYVAIGQKASTIANVVRKLEEHNALANTIVVVATASESAALQYLAPYAGCAMGEYFRDRGEDALIVYDDLSKQAVAYRQVSLLLRRPPGREAFPGDVFYLHSRLLERASRVSADYVERFTNGEVKGKTGSLTALPIIETQAGDVSAFVPTNVISITDGQIFLETNLFNSGIRPAVNPGISVSRVGGAAQTKIIKKLSGGIRTALAQYRELAAFSQFASDLDEATRKQLSHGQKVTELLKQKQYAPMSVAQQGLVLFAAERGFLNDVELAKIGSFEAALLAFADRDHAELMADINQSGNYNGEIEEKLKGLLETFKATQSW"]}}, {"location": "[101353:101887](-)", "type": "CDS", "id": "<unknown id>", "qualifiers": {"locus_tag": ["ctg4_105"], "transl_table": ["11"], "translation": ["MSEFTTVARPYAKAAFDFAVEHQSIDRWQQMLAFAAEVAGNEQVSELLSGALAPEALSGAFIAICGDQLDEAGQNLIKVMAENKRLPALAAVLEQFIQLRAAHDATAEVEVISSTTLSDEQLTKISSAMEKRLSRKVKLNCKIDKSVMAGVIIRAGDMVIDGSVRGRLERLADVLQS"]}}, {"location": "[101898:102369](-)", "type": "CDS", "id": "<unknown id>", "qualifiers": {"locus_tag": ["ctg4_106"], "transl_table": ["11"], "translation": ["VNINATILGQAIAFILFVAFCMKYVWPPLMAAIEKRQKEVAEGLASAERAKKDLDLAQANATDQLKKAKEDAQVIIEQANKRRAQILDEAKAEAEQERSKIVTQAQAEIDAERKRAREELRKQVAMLAVAGAEKIIERSVDEAANSDIVDKLVAEL"]}}, {"location": "[102469:102709](-)", "type": "CDS", "id": "<unknown id>", "qualifiers": {"locus_tag": ["ctg4_107"], "transl_table": ["11"], "translation": ["MENLNMDLLYMAAAVMMGLAAIGAAIGIGILGGKFLEGAARQPDLIPLLRTQFFVVMGLVDAIPMIAVGLGLYVMFAVA"]}}, {"location": "[102759:103572](-)", "type": "CDS", "id": "<unknown id>", "qualifiers": {"locus_tag": ["ctg4_108"], "transl_table": ["11"], "translation": ["MAAGEISTPQEYIGHHLKNLQLDLRTFELVNPHDAPSFWVLNIDSMFFSVVLGLVFLVLFRKVAKSATSGVPGKLQAAVELVVGFVDDNVRDMYHGKSKLIAPLALTVFVWVFLMNFMDLLPIDLLPHIAGMMGLPAMRVVPSADVNVTLSMALGVFILILFYSIKMKGIGGFTKELTLQPFNHPVFIPINLILEGVSLLSKPVSLGLRLFGNMYAGELIFILIAGLLPWWSQWILSVPWAIFHILIISLQAFIFMVLTIVYLSMASEEH"]}}, {"location": "[103580:103961](-)", "type": "CDS", "id": "<unknown id>", "qualifiers": {"locus_tag": ["ctg4_109"], "transl_table": ["11"], "translation": ["MSVSLYRVKFARTILLWQLATFVVIGALFSFKDLTWGVSALAGGLAAWLPNVLFMIFAWRHQAGHEVTGRLAWTFALGEALKVFVTILVIIVALGVFKAVFTPLGLAWLSVLIVQIVAPAVINNKG"]}}, {"location": "[104786:105407](-)", "type": "CDS", "id": "<unknown id>", "qualifiers": {"locus_tag": ["ctg4_110"], "transl_table": ["11"], "translation": ["MINKLSVLLKSAGISLSDQQKQQLVGYVEMLHKWNKAYNLTSVRDPEQMLVRHILDSIVVEPHLSGDRFIDVGTGPGLPGIPLAIVRPQSHFTLLDSLGKRVRFLKQVQHELKLENISPVQSRVEDFPAEPPFDGVISRAFASLTDMVTWCHHLPGPQGRFYALKGVLPQDEIAALPVGLTVENVLPLSVPQLEGERHLVIIAPSA"]}}, {"location": "[105403:107293](-)", "type": "CDS", "id": "<unknown id>", "qualifiers": {"locus_tag": ["ctg4_111"], "transl_table": ["11"], "translation": ["MFYPDPFDVIVIGGGHAGTEAAMAAARMGQQTLLLTHNIDTLGQMSCNPAIGGIGKGHLVKEVDALGGLMAHAIDQAGIQFRILNASKGPAVRATRAQADRVLYRQAVRTALENQPNLMIFQQAVEDLIVENDRVVGAVTQMGLKFRAKAVVLTVGTFLDGKIHIGMDNYSGGRAGDPPSISLSQRLRELPLRVGRLKTGTPPRIDARTIDFSVLAPQHGDTPMPVFSFMGNVSQHPQQVPCYITYTNEKTHDVIRNNLDRSPMYAGVIEGIGPRYCPSIEDKVMRFADRNAHQIFLEPEGLTSNEIYPNGISTSLPFDVQMQIVRSMQGMENAKIVRPGYAIEYDFFDPRDLKPTLESKYIEGLFFAGQINGTTGYEEAAAQGLLAGLNAGRLSADKDTWAPRRDQAYLGVLVDDLCTLGTKEPYRMFTSRAEYRLMLREDNADLRLTAAGRELGLVDDARWARFNEKLESIELERQRLRDIWVHPKSECVTEVNTLLSAGLTKEASGEDLLRRPEMTYQNLMTLSNFGPALTDPQAAEQVEIQVKYEGYIVRQQEEIDRQLRNENTLLPVDLDYRQVSGLSNEVIAKLNDHKPGSIGQASRISGITPAAISILLIYLKKQGLLRKSA"]}}, {"location": "[107759:108200](-)", "type": "CDS", "id": "<unknown id>", "qualifiers": {"locus_tag": ["ctg4_112"], "transl_table": ["11"], "translation": ["MADITLISGSTLGSAEYVADHLAEKLEEAGHTTETLHGPELEELKMEGIWIVVSSTHGAGELPDNIQPLFEAIKEQQPDLSNLRYGAVGIGNREYDLFCGAIIQFDELLTSLGAQRIGDRLDIDVLQHEIPEDPAGVWVESWKELI"]}}, {"location": "[108460:108922](-)", "type": "CDS", "id": "<unknown id>", "qualifiers": {"locus_tag": ["ctg4_113"], "transl_table": ["11"], "translation": ["MPENMQPDNLDRGILNALMENARTAYAELAKQFNVSPGTIHVRVEKMKQAGIIKGTRVEIDPKQLGYDVCCFIGIILKSAKDYPSAVARLEALDEVVEAYYTTGHYSIFIKVMCRSIDALQQVLINKIQTIDEIQSTETLISLQNPIMRTIIP"]}}, {"location": "[109047:111186](-)", "type": "CDS", "id": "<unknown id>", "qualifiers": {"locus_tag": ["ctg4_114"], "transl_table": ["11"], "translation": ["VTSQQHQTGLPAPTRTLQLTGNDPEQKRQQLLNYFRQTWELYESLFDCLADERAWTTKAISLRHPLIFYYGHTATFYINKLMAARLLDNRTDDSIEAMMAIGVDEMSWDDLDTSHYAWPSVAELRDYRGKVRARVEQLIREMPLTLPITWDSPAWVILMGIEHERIHLETSSVLIRQLPLAWVKPQPHWPVCPDARHERQTVPHNSLISVAAGRVTQGKTDDTYGWDNEYGSRITDVKAFEASKMLVSNAEFFDFVTAGGYQTPRWWDDEGWGWREFAKASQPTFWTGHADQPETLKLRLMAEEVPMPWDWPAEVNQLEAAAFCRWKAEVTGQSVQLPAESEWMLLREKVADDQPDWDNAPGNINLSHWASSCPVDRFAQGEFFDLIGNVWQWTTTPISGFEGFRVHPLYDDFSTPTFDGKHSLIKGGSWISTGNEALKSARYAFRRHFFQHAGFRYVVSDHQESRASNPYETDSMVSQYLDFQYGPEYFGVANYAKVLVEIACGVTNQRQRALDIGCATGRASFELARHFGQVVGMDYSARFIDVALQLTSGEEFRYVTQEEGELVEYRQVQLKDIDLGTEQASRIQFVQGDACNLKPQAEPFDLVLASNLIDRLRQPRRFLQDITRMIRPGGVLMLSSPYTWLEDFTPKENWLGGIRENGEALSTYQALQRLLAPDFEEIEPAQDVPFVIRETARKYQHTVAQVTLWRKR"]}}, {"location": "[111270:112731](-)", "type": "CDS", "id": "<unknown id>", "qualifiers": {"locus_tag": ["ctg4_115"], "transl_table": ["11"], "translation": ["VISLDTLSMFLAVSENELIEELVITLLASPQLAAFFEKFPRLKNALTRDLPRWKSEILQQLKSTPVPDDLAAEFSRFQQCQTLSQHDFSSQLPELLTWLAQNHSPFAEKAQALVSHHDTLQLSGAQQTLFLQRWRLSLTLQTLTLNQQLLDQEREKLLADLQQRLAMSGQLAPVLATDDEAAAGRLWDLTRSSLQRDDYQLMVQYGDFLASQPELLKLAEQLGRSREAKAVLSDDAPPEAFHQLVREPESVPEEVSGLHQSDDILRLLPPELATLGISELELEFYRRMVEKRLLTYRLQGESWHDKVTLRPVTHHHHDEQPRGPFIICVDTSGSMGGFNERCAKAFCLALLKVALADNRRCYIMLFAHEVVGYELTAEDGISQAIRFLSQRFRGGTDLAACLDAVLLKLSGPQWQDADAVILSDFIAQRLPDVLVKRVRDHQNQQQQRFHAVAMSDHGKPGIMRIFDHIWRFDTGLKSRLLRRWKR"]}}, {"location": "[112727:114227](-)", "type": "CDS", "id": "<unknown id>", "qualifiers": {"locus_tag": ["ctg4_116"], "transl_table": ["11"], "translation": ["LIMAHSQLLAERIARLSNALEKGLYERHHAIRLCLLAALCGESVFLLGPPGIAKSLIARRLKYAFQHARAFEYLMTRFSTPEEVFGPLSIQALKDEGRYQRLTKGYLPDAEIVFLDEIWKAGPAILNTLLTAINERRFRNGDSEDKIPMRLLVTASNELPEADSGLEALYDRMLIRLWLDNVHEKQNFRSLLTHQQDENQNPVSDSLCISDEEYLEWQQGISKVSLPDDVFELIFQLRQLLENQPEAPYISDRRWKKAIHLLQASAFYSGRSVIAPIDLILLKDCLWHDVGSMKLLDRELDNLITQQAWQQQPMLFKLQQINARRLALQQQQSVEQAIRLEKHGGMFSRKPHFDLPATLSADALTLMLQKPLTLHDMQVTHITLTREALHHWLQKGGEMRGKLNGIGFAQTLDLHVDGHDCLTLRDVSLQASRLMLPGKPQQGLPEEISLALDELDTQLRAQRTLFSQHHRCLFISDDWLARVEDSLQQVAEQLKQARQ"]}}, {"location": "[114480:116349](+)", "type": "CDS", "id": "<unknown id>", "qualifiers": {"locus_tag": ["ctg4_117"], "transl_table": ["11"], "translation": ["MSSEKKQSLGAVTLAAIGVVYGDIGTSPLYTLRECLSGQFGFGVERDAVFGFLSLIFWLLLLTVSLKYISYVMRADNAGEGGILTLMSLAGRNTGARSTAVLVIMGLIGGSFFYGEVVITPAVSVLSAIEGLEIAAPSLDRYIVPLAIGVLTLLFMIQKHGTGLVGKLFAPVMLLWFLVLAVLGARGIISNPEVLHAMNPYWAIHFFVEYKMVSFFALGAVVLAITGVEALYADMGHFGKYPIRLAWFIVVLPSLVLNYFGQGALLLKNPEAIKNPFFLLAPDWALIPMLILATLATVIASQAVISGVFSLTRQAVRLGYLPPMRIVYTSEEESGQIYIPVINWLLFVSVVIVIVGFEHSSNLAAAYGIAVTGTMVLTAILCSVVAIKNWHWNRYLVMTLLVGMLCIDVSLFSANLVKVFAGGWLPLSLALVMFVVMTTWKSERFRLLRRMHEHGNSLEAMIASLEKSPPVRVPGTAVYMSRALNVIPFAMLHNLKHNKVLHERVVLLTLRTEDAPYVHNVKRVTIEQLSPTFWRVVASYGWRETPNVEEIFHRCGLEGLSCRMMETSFFMSHESLIIGKRPWYLRLRGKLFLALQRNALRAPDQFKIPPNRVIELGTQVEI"]}}, {"location": "[116459:117809](-)", "type": "CDS", "id": "<unknown id>", "qualifiers": {"locus_tag": ["ctg4_118"], "transl_table": ["11"], "translation": ["MRQSLRLRLMLGFLLLSLLCWGVAAVGAWWQTRHNINALFDTQQMLFAKRLTTLNIESGDEKTITLPKTKKILRHHRGDQDDDALAFAVFRRDGQMLLNDGDNGRNFIFDYQRDGFVDGRLRGDDDRWRMVWLRTPDDRYVVVVGQEWEYRDDMTRDLVQTNLTPWLVALPVMLMLMLWLITRELAPLKQIADQLRQRAPDDITPLTAQRVPQEVRPLLTELNQLFGRIGDMLLRERRFTSDAAHELRSPLAALKVQTEVAQLAHDDAALRHHALTSLDAGIDRATRLVDQLLTLSRLDAGEDLETQSVQWQAIVQKAVVDQYAAAQAAGVELALDAPDAPVICQGQPLLLALLVRNLLDNAIRYSAAGSEVWLKLTAGTLQVLDNGPGVSPEALARIGERFYRPPGQQQSGSGLGLSIVHHIARLHGMTVTLENRAEGGFAVTVNING"]}}, {"location": "[117808:118471](-)", "type": "CDS", "id": "<unknown id>", "qualifiers": {"locus_tag": ["ctg4_119"], "transl_table": ["11"], "translation": ["MRILLIEDDRLIGDGIKAGLSKLGFSVDWFTQGNEGLRALSAAPYDAVVLDLSLPEIDGLTILRQWRQQGRDEPVLILTARDALEQRVSGLQQGADDYLCKPFALSEVAARLQALIRRRHGQLQPTLQHGSLIMEPGSHTVTLKGEPLVLKARELALLELFLLNNGRVLTRPQLEDKLYGWDDDVSSNAVEVHIHHLRKKLGSEFIRTIHGVGYTLGAAP"]}}, {"location": "[118685:119087](+)", "type": "CDS", "id": "<unknown id>", "qualifiers": {"locus_tag": ["ctg4_120"], "transl_table": ["11"], "translation": ["MMKKTAALLAITALMSMPVLAVQGGGFVDPSAPAAQVQKGGFSGPNGTVATVKQAQDMSDDAWVTMRGHIEKRIGDEDYLFRDATGTMTVEIDDKRWDGQTIGPKDNVELQGKLDKDFNSLELDVKQVRKIGG"]}}, {"location": "[119083:119965](-)", "type": "CDS", "id": "<unknown id>", "qualifiers": {"locus_tag": ["ctg4_121"], "transl_table": ["11"], "translation": ["MELRYLRYFVAVAETKHFTRAAERLGISQPPLSQQIKKLEEEIGTPLLKRLTRGVELTDAGEAFYHDACQILALTGHALEKAKGIARGISGKLSIGFASSTAFHPQIFRLLHCFQDRFPAITLLPQEESMATLMHNLEEGLLDAAFVRLPCESSKTFNLKVIASEKMAVVLPTGHPLGSVPSLSLAQLRQESLILFPREVAPSLYEVIISACLRAGFQPDGVQQSPQISSGVSMVAAGFGITIVPDSLRCISLPGVSFHQIEDAALGSDIALAWRRWDRSPAVHHLVTMLAGD"]}}, {"location": "[120069:120852](+)", "type": "CDS", "id": "<unknown id>", "qualifiers": {"locus_tag": ["ctg4_122"], "transl_table": ["11"], "translation": ["MTHSVTDCSCSEQLTETVRGMQKERPESVIYQTSLMSALLSGVYDGTTTVADLLKKGDFGLGTFNQLDGELIAFNREVYQLRSDGSARAASPDQQSPFAVMTFFHPQYQHRFTGPVDRAGVHQVIDQQVSSDNQFCALRLDGLFSRAETRTVPCQHRPYKSMPEVLGKQPTFHFEQRNGVLIGFRTPQYMQGINVAGYHEHFITDDRQGGGHLLDYQLDHGTLTFGEISKLVIDLPGDSDFLRADLSPENLDSAIRSVES"]}}, {"location": "[120871:122551](+)", "type": "CDS", "id": "<unknown id>", "qualifiers": {"locus_tag": ["ctg4_123"], "transl_table": ["11"], "translation": ["MKNVTEVQQWAHGADLVVAQLEAQGVKQVFGIPGAKIDKVFDSLLDTSIQTIAVRHEANAAFMAAAVGRLTGKAGVALVTSGPGCSNLITGMATATTEGDPVVALGGAVKRADSAKQVHQSMDTVAMFRPVSKYAVEVGSSDAIAEVLSNAFRSAEQGRPGGAFVSLPQDIINEPARGHLLNTSGQLLLGAAPDVAIDAVARQIAQAKNPVLLLGLMASQPANSDALHQLLERSHIPVTSTYQAAGAVRQEHFSRFAGRVGLFNNQAGDRLLREADLIITIGYSPVEYEPTMWNSGKATLVHIDVLPADTDNCYQPDAELVGDIAATLDKLTARIHGPLTLSPQAAAILSDRQQQRELLALRGHQLNQFALHPLRIVRAMQDIINSDVTLTVDMGSFHIWIARYLYSFRARQIMISNGQQTMGVALPWAIGAWLVDPSRKVVSVSGDGGFLQSSMELETAVRLGANLLHIIWVDECYNMVAMQEEKKYQRVSGVKFGPIDFKAYAESFGAAGFAVESAEMLEPTLRKAMDVQGPAVVAIPVDYADNPLLMGQLHLSQIL"]}}, {"location": "[122757:123177](+)", "type": "CDS", "id": "<unknown id>", "qualifiers": {"locus_tag": ["ctg4_124"], "transl_table": ["11"], "translation": ["MKKGTLLNSDISSVISRLGHTDSIVIGDAGLPVPQGPQRIDLALTHGIPTFLQVTQAVTSEMQVESAIIAEEIKQHNPQLHSELIALLDLLQQHQGNSISISYVSHEQFKHQTQRSQAVIRSGECSPYANVILIAGVTF"]}}, {"location": "[123185:124691](+)", "type": "CDS", "id": "<unknown id>", "qualifiers": {"locus_tag": ["ctg4_125"], "transl_table": ["11"], "translation": ["MQPLLQLKGIDKAFPGVKALSGAALSVYPGRVMALVGENGAGKSTMMKVLTGIYARDAGTFEWLGQETTFNGPKESQEAGIGIIHQELNLIPQLSIAENIFLGREFVNRFGRIQWKKMYAEADALLKRLNLRFSSHKLVGDLSIGDQQMVEIAKVLSFESKVIVMDEPTDALTDTETASLFRVINELKAQGCGIVYISHRMKEIFEICDDVTIFRDGQFIAEREVAQLTEESLIEMMVGRKLEEQYPRLDKAPGEVRLKVENLSGSGVEDVSFTLRKGEILGVSGLMGAGRTELMKVLYGALSRSSGSVTLDGKTVFARSPEEGLANGIVYISEDRKRDGLVLGMSVKENMSLTALNYFSYGAGRLKHAEEQQAVGDFIKLFNVKTPSMNQPIGLLSGGNQQKVAIARGLMTRPKVLILDEPTRGVDVGAKKEIYQLINQFKQEGLSIILVSSEMPEVLGMSDRVLVMHEGRLSGDFPIEQASQEILMAAAVGKHYSAELA"]}}, {"location": "[124693:125662](+)", "type": "CDS", "id": "<unknown id>", "qualifiers": {"locus_tag": ["ctg4_126"], "transl_table": ["11"], "translation": ["MSTQTIPSRRLISKAWLLEQKSLIALVVLIAIVSSLSPNFFTVANLFNILQQTSVNAIMAVGMTLVILTSGIDLSVGSLLALTGAVAASIVGLEVNALVAVAASLALGAFIGAITGSIVAKGKVQAFIATLVMMLLLRGVTMVYTNGSPVNTGFNDNADLFGWFGIGRPLGIPTPVWLMGVVFLAAWYMLHHTRLGRYIYALGGNEAATRLSGISVNRVKIIVYALCGMLAALAGTIEVARLSSAQPTAGTGYELDAIAAVVLGGTSLAGGKGRIMGTLIGALILGFLNNGLNLLGVSSYYQMIVKAVVILLAVLVDNKSSK"]}}, {"location": "[125689:126571](+)", "type": "CDS", "id": "<unknown id>", "qualifiers": {"locus_tag": ["ctg4_127"], "transl_table": ["11"], "translation": ["MKMNKLTALAVLLGATLSANALAKDTIALVVSTLNNPFFVSLKDGAQKEADKLGYNLVVLDSQNNPAKELANVQDLTVRGTKLVLINPTDSDAVGNAVKMANQANIPVITLDRVASQGTVVSHVASDNRFGGKMAGNFIAKKVGDNAKIIELQGIAGTSAARERGEGFKQAADAHKFNILASQPADFDRTKGLNVMQNLLTAHPDVQAVFAQNDEMALGALRALQTAGKSDVVVVGFDGTPDGIKAVEGGKLAATVAQLPEQIGVIGVQTADKVLKGQKVQAINPVDLKLVTQ"]}}, {"location": "[126632:127562](+)", "type": "CDS", "id": "<unknown id>", "qualifiers": {"locus_tag": ["ctg4_128"], "transl_table": ["11"], "translation": ["MMKTGKLAVLGSINADHILNLAHFPRPGETVIGKQYQVAFGGKGANQAVAAGRSGADIAFIACVGEDDIGERIRQQLVDDRIDVSPVEAVAGDSTGVALIFVNGEGENTIGIHAGANAALTPERVEQHQQVIADAAALLMQLESPLESVLAAAKIAHQHQTQVILNPAPATELSDELLSLVDMITPNETEAQILTGVAVNSDEDAARAAAVLHQKGIRTVLITLGSRGVWLSEQGNGQRIPGFRVEAVDTIAAGDTFNGALITALIEQRPMAEAVRFAHAAAAIAVTRRGAQPSVPWRDEIDSFLQQQG"]}}, {"location": "[127564:128575](+)", "type": "CDS", "id": "<unknown id>", "qualifiers": {"locus_tag": ["ctg4_129"], "transl_table": ["11"], "translation": ["VATMKDVARLAGVSTSTVSHVINNNRFVSEAVREKVTSAVSQLNYAPSALARSLKLNQTRTIGMLLTASSNPFYSEVVRGVERSCYERGYSLVLCNTEGDEDRMNRSLETLLQKRVDGLLIMCTESHLPSAELLHRYPTIPSVMMDWAPFEGGSDIIQDNSLLGGEMATRHLISRGYTRIACIAGPQDKTPARLRLEGYKQAMDSAGLAIPPDYIVSSDFEFQGGFNAMNTLLALDPPPQAVFTCNDAMAVGVYHALYLAEMRIPQDMAVVGYDDIELARYMTPPLSTVHQPKDELGELAIDALLHRLTDPTASPQLLVLTPELMERASVGDIRKE"]}}, {"location": "[128579:129977](-)", "type": "CDS", "id": "<unknown id>", "qualifiers": {"locus_tag": ["ctg4_130"], "transl_table": ["11"], "translation": ["MIKSARSMAGLPWIAAMAFFMQALDATILNTALPAIAHSLGRSPLAMQSAVISYTLTVAMLIPVSGWLADRFGTRKVFIAAVFLFSLGSLACALSGSLSMLVTSRVVQGVGGAMMMPVARLALLRAYPRSELLPVLNFVTMPGLVGPVLGPLLGGVLVTWATWHWIFLINIPIGILGIFYARKYMPDFTTPKRRFDLIGFLLFGLGLVGISSGIELFGEQVVSSVIALGVLLAGIALLLLYIVHARRHPAPLLPLPMFKTRTFSVGIVGNIASRLGTGCIPFLMPLMLQVGFGYTALLAGCMVAPTALGSILAKSTVTQVLRWFGYRKTLVGISMIIGVLIATFALQVPGWSMLALLIPLFILGMAMSTQFTAMNTITLADLTDANASSGNSMLAVTQQLAIGFGVAVSAAVLRFYENFDGTTLQHFHATFLTMGVITVLSALVFLLLKPGDGRNLISDRDKKKT"]}}], "name": "gnlXJGNHMHCB_4", "description": "gnl|X|JGNHMHCB_4", "dbxrefs": [], "annotations": {"molecule_type": "DNA", "references": []}, "letter_annotations": {}, "areas": [], "original_id": "gnl|X|JGNHMHCB_4", "modules": {"antismash.detection.hmm_detection": {"record_id": "gnlXJGNHMHCB_4", "schema_version": 2, "enabled_types": ["T1PKS", "T2PKS", "T3PKS", "transAT-PKS", "hglE-KS", "prodigiosin", "PpyS-KS", "arylpolyene", "resorcinol", "ladderane", "PUFA", "NRPS", "CDPS", "RCDPS", "thioamide-NRP", "NAPAA", "mycosporine-like", "terpene", "lanthipeptide-class-i", "lanthipeptide-class-ii", "lanthipeptide-class-iii", "lanthipeptide-class-iv", "lanthipeptide-class-v", "lipolanthine", "thiopeptide", "thioamitides", "linaridin", "cyanobactin", "glycocin", "LAP", "lassopeptide", "sactipeptide", "bottromycin", "microviridin", "proteusin", "ranthipeptide", "redox-cofactor", "epipeptide", "cyclic-lactone-autoinducer", "spliceotide", "RaS-RiPP", "fungal-RiPP", "blactam", "2dos", "amglyccycl", "aminocoumarin", "NI-siderophore", "ectoine", "NAGGN", "butyrolactone", "indole", "nucleoside", "phosphoglycolipid", "melanin", "oligosaccharide", "furan", "hserlactone", "phenazine", "phosphonate", "guanidinotides", "other", "acyl_amino_acids", "PBDE", "betalactone", "tropodithietic-acid", "pyrrolidine", "crocagin", "NRP-metallophore", "methanobactin", "opine-like-metallophore", "aminopolycarboxylic-acid", "NRPS-like", "PKS-like", "transAT-PKS-like", "RiPP-like", "RRE-containing", "fungal-RiPP-like", "phosphonate-like"], "rule_results": {"schema_version": 4, "tool": "rule-based-clusters", "cds_by_protocluster": [], "outside_protoclusters": [], "multipliers": {"cutoff": 1.0, "neighbourhood": 1.0}}, "strictness": "relaxed"}}}, {"id": "gnlXJGNHMHCB_5", "seq": {"data": "ATTTGCCTGGCGGCTTTAGCGCGGTGGTCCCACCTGACCCCATGCCGAACTCAGAAGTGAAACGCCGTAGCGCCGATGGTAGTGTGGGGTCTCCCCATGCGAGAGTAGGGAACTGCCAGGCATCAAACGAAGAAAGAACCCCGACCGAAAGGCCGGGGTTTTTTTTCGTCTGCTGTTTGTCGGTGAGCGACTCTTCAGTAGGACAAATGCGCCGGGAGCGCATTTGAACGGCGCGGAGCGCCGGCCCGAAGGGTGGCCCACAGGGAAGTGGGCCATAAACTGCCAGGCATCAAATAAGCAGACAAGCCTCATACGAAAGTATGAGGCTTTTTTGTGCTTTGAATTTGGCGATAATCGTCGATCTGACACGAAAAATCTCCGTTTTGTCAGGGGATTACCTGCTATAAAAGCCTAAATGAGATCTTCCGGATAGTTAACATTGCGAAATGCAGCCTCTGCTCGCTCAAACAAAACACTGTGCCCCCCTGCCTGCTGAAGAAATAGCATCAACTTACGGTCACCGTCCGCCAGATAGCGTTGCAGTGAACCCGCAATACTGCGGTGCAGCAATGCTTGCGTGGGGTGATCTCGCTCTTCTGTGCGTGCCCAGACCGCAGATGCTGTTCCTTTATGCTGCCACAAGTTCTGAACCAGATTATCCGGGAGCAATGGCGTATCACAGGAAGTGAATACTACCCACTCAGTTTCTGTCTGTTGCAGTGCTGCCAGCATTCCTGCTAGTGGTCCCGGGAAAGCTGCCAGCGTATCGGATATCACAGGCAACCCGCTCTGTTGATATACCTCAATATTTCGATTGGCATTAATCCATACAGTAGTGACCTGGGGCTGAAAACGCTGCAAAACATGTTGGTAGAGTGGTTTGTTCTGCCACAGCATGAGCCCTTTATCTTCGCCCCCCATACGGCTGCCACGGCCACCTGCAAGGATGACGCCGGTCACGGTTTCGCGTTCAGGGGCGGAAATTCGATTCATTAGTTTTATACCCTATGCTTAATGTTGGGTTCTTTATACAGGGACAACTGCATGAAATGCCATCGCCTTAACGAATTAATCAGCTTGCTGCAGCCTGCCTGGCAGGACGATCCTGATCTGAATTTACTTGAGTTTTTACAGAAATTAGCCGATGAAGCCGGCTTTAAGCAGCCTTTTAGTGAATTAACGGATGATGTACTGATCTATCATCTCAAGATGCGGGGCAGTGATAAAGATGCTGAAATTCCAGGGCTGAAGAAAGACTATGAGGATGATTTCAAAACAGCATTACTGCGTGCTCGGGGCGTGATTAAGGATTAAATCAGGCGGTTGACCCGCTGCTGCTGCCATTTAATGGTACTCTTGCAGGCTATTATTTATCGATTATCAGCGAGCATGCCGGATGAAAGAACCTGCTTTTAACTTCCACACCCTGACGCCTGATACCATCCTGGATGCGTTGTGGGAGACCGGTCTGCGCGTGGAATCCGGCCTGACGGCGCTAAACAGCTATGAAAACCGTGTCTACCAGTTCTCCGATGACGACAAACGGCGCTACGTGGCGAAGTTCTATCGCCCGCAGCGTTGGTCGCAGGTGCAGATAGAAGAAGAACATCAGTTCGCTGCTGAGCTGTTTGCTGATGAGATCCCACTGGCAGCCCCTCTGGAACTGAAGGGCTCAATGCTGCACCAGCACCAGGGGTTCTGGTTTGCTGTTTTTCCCAGCCTCGGCGGGCGCCAGTACGAAACCGATAATTACGATCACCTGGAATGGGTAGGGCGTTTCCTCGGGCGAATCCATCAGGTGGGCCGCCGGAAAACCTTTGAGTCGCGGCCTACTATCGGATTACAGGAATACATTGATGAACCGTTACAGATTCTCACCGACAGCACGCTGGTCCCCGCAAAGCTAAAAACTGATTTACTGGCCAGTATTGGGCGTCTGCGCACAACTTTACAAAACTGCTGGCATACTCAGTGGCAGCCTTTGCGCTTACACGGCGACTGCCATCCGGGCAATATATTGTGGCGTGATGGCCCACTGTTTGTTGACCTGGATGACGCGCGTAATGGCCCTGCGGTACAAGATCTGTGGATGCTTATCAATGGCGATCGCCAGGAGCAGCGTCTGCAATGGGACATTTTGCTAGAGGCGTACGGTGAATTCTGTGAATTTGATACTCATGAATTGTCACTGATTGAACCTTTACGTGCTATGCGGATGGTTTATTATCTTGCATGGGTTGTACGCCGCTGGCACGACCCGGCTTTCCCGGCCAGTTTTCCGTGGATGACGGATGAGGATTTCTGGCGCAGACAGATTTCCACTTTTAACGAACAGAACAAGCTGCTGCAAGAGCCTCCGCTACAGCTTGCACCTGTTTTCCAGGTGTGATCACCCTTTGGTTCGCCTATTGAGATGTAATCAGGAGAGAGTTTGACGATGAAAAAGATTTTATTTGCGCTCGTCGGTATGGTTCTGGCATTCAGCGCTTCTGCCGCACAATTTACCGATGGTCAGCAATACGTCACGCTGGATAAACCGGCGACTGGCGAACCACAGGTTCTCGAATTCTTCTCATTCTATTGCCCACACTGCTACCAGTTTGAGCATGTATGGCATGTGAGTGATGCCGTGAAGAAAGGCCTGCCAGAGAATGTGAAAGTCACCAAGTATCATGTTGAATTCCTGGGTGGCGAAATGGGTAAAACCGTAACGCAGGCCTGGGCAGTAGCGATGGCTCTGGGTGTGGAAGACAAAGTAACGGCACCCATTTTCGACGGTATTCAGCAGACGCAAACCATCACTGATCCTGCCAGCCTGAAAGCGGTCTTCGTTAAAGCTGCGGGTATCAAGCCTGAAGAGTACGATGCCGCCTGGAACAGCTTCGTGGTGAAATCATTGGTTGCTCAGCAAGAGAAAGCCGCAGCAGATCTGGATCTGCGTGGTGTGCCAGCGATGTTCGTCAACGGCAAATACATGGTGAACAACGGTGGCCTGGATACCAGTTCACAGGAAAACTATGTTCAGCAGTATGCCAACGTGGTGAAATTCCTGACTTCCCAGAAGTAAGCCTGCACAGACTTCCCTTAACGCCGGCAATGCCGGCGTTTTCTTTCTCGCCTGACGAGATAATTATCGTAAAAATGCCCTTTCATCAGTTGTAGATATCGTCTCTTTCTCTGAGCGTACCAACTTATATCCACATCAGCTTTATTCCGGAAAACATAAAGTTAATCCTGGAGTGAATAAATAACTAAATGATTATAAACAAAATTTAATTTTATTTTTAAATGAATTTCCACGGGTTAGCTGCTGTTAGTAAATTTACACACAAACTTATCCACAACGTGTCAATGCGAAGCGTAACGCAAAATGACAATTGTCCGTGGATTATTCGCCGTTGAGATTTCATCTTTCATAGCGAGCTGTGGCATCCTTAACGCCAATCAAAAACCAAAGAAGAACGTGACGACTTATGGCTAAAATTGCAGAAAACCCGCTGATTCTGGTAGATGGATCTTCCTACCTGTACCGTGCTTATCATGCGTTCCCTCCGCTGACCAACAGCGCAGGCGAGCCTACCGGTGCAATGTACGGCGTATTAAATATGCTGCGCAGCCTGCTGCTGCAATATAAGCCAAGTCATGTAGCAGTGGTATTTGATGCCAAGGGTAAAACCTTCCGCGACGAATTATTTGAAGCGTACAAATCTCACCGTCCCCCGATGCCCGACGATCTGCGTGCGCAAATTGAACCACTGCATACCATGGTCAAAGCGATGGGGCTGCCGCTGCTGGCCATCTCAGGTGTGGAGGCTGATGATGTCATCGGTACGCTGGCGCTGGCCGCAGAGAAAATCGGTAAACCGGTGCTGATCAGCACCGGTGATAAAGATATGGCTCAGCTGGTAACGCCAAATATCACCTTAATCAACACGATGAATAATGCGATTCTTGGCCCGGATGAAGTGGTTGAGAAATACGGTATCCCTCCCTCGTTGATGATTGATTTCCTGGCACTGATGGGCGATTCCTCCGATAACATTCCGGGCGTAGCGGGTGTCGGTGAAAAAACGGCTCAGGCACTGTTACAGGGATTAGGCGGAGTGAAGGATATTTACGCCAACCTGGATAAAGTGGCAACACTGACTTTCCGCGGGGCTAAAACCATGGCCGCGAAACTGGAACAGAATAAGGAGATGGCCCTCCTCTCCTATCAGTTGGCAACGATTAAGACCGACGTGGAACTGGAATTGACCTGCGATCAGCTGACCGTTGAAGAACCGGCAGTTGAAGAACTGCTGGGGTTATTTAAACACTACGAATTTAAGCGCTGGATTGTTGATCTGGAAGAAGGTACCTGGCTGCAAGGGAATAAGAGTCGACCCACTGCCGCAAAAGGCAAAGTGGATGCAAGCGTGGAACCGGATGCCGCAGAAGTCGCTAGCGTGCTCTCTTCCGAAGGTTATGTCACCATTCTGGATGAAGCGACCTTCGATAGCTGGCTGACGAAGCTTCAGCAAAGCGAGTTGTTTGCCTTCGACCTGGAAACCGATTCGCTGGATACGCTCAGTGCTAACATCATCGGCCTGTCTTTTGCCATCGCCCCAGGTGAAGCCGCTTACCTGCCCGTTGCACATGACTACCTTGATGCACCGGATCAGTTAGATCGTCAATCCGTACTGGCACGGCTTAAACCGCTGCTCGAAAACCCCAAAGCGCTTAAAGTCGGACAGAATCTGAAGTACGACCGTGGCGTGCTGGCAAACTATGACATTGAATTACAAGGTATTCAGTTCGATACCATGCTGGAATCTTATGCGCTGAGTAGCGTTGTCGGGCGCCATGATATGGATACCCTGGCATCACGCTGGCTGGGCCATAAAACCGTAAGCTTTGAAGAGATTGCCGGCAAAGGTAAGAATCAGCTGACGTTTAACCAGATCGCGCTGGAGCAGGCGGCGCATTACGCGGCGGAAGATGCCGACGTCACGCTACAGCTGCATCTGAAAATGTGGCCAGAGTTGCAGAAAGAGCAGGGGCCAAAAGAGGTCTTTGAACAGGTTGAGATGCCGCTGGTGCCGGTCATCTCCCGTATTGAGCGCAACGGTGTGCTTATTGACCAGAATATTCTGGCGGTGCACTCGCAGGAGCTGGGCAGCCGCCTGGCAGAGCTGGAGCTGAAGGCACACGAGCTGGCAGGTGAACCGTTCAATCTCTCTTCGCCGAAGCAATTACAAACCATCCTGTTTGAAAAGCAGGGCATCAAGCCCACCAAGAAAACGCCGGGTGGCGCACCGTCGACCAGCGAAGAAGTCTTAGCTGAGCTGGCGCTGGACTATCCGCTGCCGAAGGTGATTCTGGAACATCGTGGTCTCTCTAAGCTGAAATCCACCTATACCGATAAGCTTCCGTTGATGATCAATCCACACAGCGGACGAGTACATACTTCTTATCACCAGACAGTCACGGCTACCGGGCGTCTCTCTTCCAGCGATCCGAACCTACAAAACATCCCGGTGCGTAATGATGAAGGGCGACGTATTCGTCAGGCATTTATCGCGCCGAAAGGCTGTCGCATTGTCGCGGCTGACTACTCACAGATTGAGCTACGCATCATGGCGCATCTGTCACAGGATAAAGGGCTGCTGACCGCCTTTGCCAGCGAGCAGGATATTCACCGTGCGACAGCCTCTGAAGTCTTCGGCGTTGCGCTGGATAAAGTCAGCGGCGAGCAGCGCCGTAGCGCTAAAGCGATCAACTTTGGCCTTATTTACGGCATGAGTGCTTTTGGTCTGTCACGTCAGCTCAATATTGGTGCCGGTGAAGCGAAGAAGTACATGGACCTCTACTTTGAACGTTACCCGGGTGTACTGCAGTATATGGAGAGTACCCGCGAACTGGCGGCAGAGAAAGGCTATGTCTCGACGCTGGATGGCCGCCGACTCTATCTCCCAGAGATTAAAGCGAGCAATGCGATGCGTCGTAAAGCGGCAGAGCGTGCTGCGATTAATGCACCAATGCAGGGGACCGCAGCGGATATCATCAAACGGGCAATGATTGCCGTGGATGAATGGCTGAAGCCTCAGACAAACGGTGACGTGAAAATGATCATGCAGGTACACGATGAACTGGTGTTTGAAGTGCGTGCCGATGCAGTCGATAGCGCATCAGCGAAAATCCGTCAGTTGATGGAAGGCAGCATGAAACTGGATGTGCCGCTGCGCGTTGATATTGGTGTGGGTGACAACTGGGATCAGGCTCACTAAGTTCATTTTTCTCTGTCCTGTGGGCTGATGACTCTCCCGAAATCAGCTCGCAGGATTGTCCCTGCTAACATTGTCGCTTTAAACGGTTCAGCCACTCGCTTTATCCCTTTTCGCCAGTGACATCATCTAACCATCTCAGCCAAAACACTTTTTTAGTAATTAAGCTACATGATCGACTGCGTTATGTGACTTGAGTTGGATAATGCATGTCGTTTTCTGAAAATTAACTACAAAAAACCCTTTTGAGCGCTCAAAAAATGATGTAAAGTTTCAGATGTAGGGTACAGAGGTAAGATGTTCTATCTTTCAGACCTTTTACTTCACGTAATCGGATTTGGCTGAATATTTTAGCCGCCCCAGTCAGTAATGACTGGGGCGTTTTTTATTGGGCGAAACGTAGGGGGCAGGCATGCCTGACCCTCGATGCAGGCGGGTTATTCGGCAGGAATATCGTCTTCGGTTGCCGGAGGGATATCACGATACCAGCTGTCCAGTTTCTGGCTCAGTTTATCCACACCAATTTTCTTGAGTGATGAAAACGCTTCAACATCGACAGTGCCGAGGAAGGTTTTTGCCTCTTCACGAACCGCGTTCAGCTGGGCCTTACGCGCCCCGGATGCCAGTTTGTCGGCCTTAGTCAGCAAAATCAGTACTTCAATCCCGCTCTGTACGGCCCACATCACCATCTGACGATCGAGATCTTTCAGCGGATGGCGAATATCCATCAGCACTACCAGTCCCTTCAGACAATGACGATCGCGCAGGTATTCCGCCAGCGCACGTTGCCATTTGAGCTTCATCTCTTCCGGGACCTGCGCGTAACCGTAGCCTGGCAGGTCGACCAGACGGTAGCCTTCAGCAACCTGGAAAAGGTTGATCAATTGGGTACGACCAGGGGTTTTACTGGTACGAGCCAGGCCTTTCTGGTTAGTCAGCGTATTCAGTGCGCTGGATTTACCCGCGTTAGAACGCCCGGCAAAAGCAACCTCAATGCCAGTATCGGCAGGCAGGTGGCGGATATCGGGGGCGCTGGTGACAAAATGGGTTACGTGATAATTCCAGCCAGACAAAATAGATACTCCAGGTAAGAAAGGACAATTGTGCTGATTATACCCTGTATAGCGGTAAAGCGCCCGGTAAGACACTGTATGATCGAGTGCTGTGAGACATTGACCATTCACCCTGCGAGCACTCTCTGTATTTTGAAATTAAAAAAATGGATTTTTTACTAATTTTCATAGGGTTGTGAAATGGCCAAAAAAAACAGAGTAAAAATTACTTATGTCACCTTGTTTGCCGGACTGGTTAGTCTACATTTGTATCCAGAAACAGGATATTTCACTTCAGGATGAAGTGCTCAGGGAGCATCAGGACGATCTCGGGCAGGGAAGGAAATGTGCACAGGTGTGCGCGACAAGGATTCAGGAACGCTCACAGGATTGAGTAAAGGCAAAGGAAAACAGGGATGCTGGCTGCTAATAAGGATGCTGACATTGTCAGTCCTTCTGCGGAAGGTGCGAAAAAAGGCGACAGGGTGACCTGCCGCCTTTTTTCTTTGTCTGCTTTCTGCTAGATTTCGCGGCAATTCTATACTGAAGATAAACGTCTGAGAGCAGAAACCATGAAGCAACCTGCACGCACGCCCCAGGATAAAAAACCGGGAGCCAAAGTGAAACGTAAAACGCGTGATGAGATTAATCAGGAAGCGCGAGACCGCAAGCGTGATAAAAAGCACAGCGGCAATAGTTCCGGCAGCCGGGCTAACCCGGTCGCCGAGAGCAAGAAAGGCGCTAACGGCAAACCGGCCAAAGACCCACGTATCGGCAGTAAAAAACCGATTGCCCTGGGCCCGGATGTGGTTGCCAGTAAGCCGAAGCCGGCAAAAGTGGCAAAACCCGTTGTAGAGAAGAAGGCTCGTCTGTCACCAGAAGAAGAACTGGCGCAGTTGGAAAATGACGAGCGTCTGGATGCGTTGCTCGATCGTCTGGAAAATGGCGATGCACTGTCAGCTGAAGAGCAGGCGTGGCTGGATCAGTCACTGGATCGTATCGACGTGCTGATGGAGCAGTTAGGGATTGCCCTGGACGATGACGCAGAAGATGAGCAGGCAGAAGAAGATATGTATCGCCTGCTCAAAGGCGGCCAGTGATCCTCTCGTCTCTCTGACGTAACATGAGGCAGCGCAATTTAGCGCTGCCTTTTCTTTGTAGGGTTTTTGGTGATGATTTGGCCTGGATCAATTATTGCGTTGATTCTGCTGTGCTGGCTGGGGTGGTTATTCGTTAAACTACAGCGGCTATCGCGGCTGAAAACCCGGCTGCGCAGCAAGATCGTCAGCCAGCAGCTTCCTGTCACGCGGCGGTCAATGCGACGACGATAAGGGAAGCCGCCATGCAGATGCAGACCACCGAGTGGGATCTCCCGCTCATTCAGAAGTACAATACCGCCGGTCCCCGCTATACCTCTTATCCGACCGCACTGGAATTCCATCAGGATTACGACGAGCCGGCTTTTCTTCAGGCAACGCAGCGTTACCCTGAACGGCCGCTGTCGCTCTATCTGCACATCCCCTTTTGCCACAAGCTATGTTACTTCTGCGGTTGTAATAAGCAGGTCACGCGTCAGCAGCATAAAGCGGATGACTATCTGGATGTACTGGTGCAGGAAATCGCCCTGCGTGCACCGCTGTTCCAGCATCGCACCGTCAGTCAGATGCACTGGGGGGGCGGCACTCCCACTTTCCTCAATAAAGCGCAAATCAGCCGACTGATGACCTGTCTGCGCCAGCACTTTCACTTTACGGAGGGTGCTGAGATCTCAATTGAAGTCGACCCGCGGGAAATTGAGCTCACCGTGCTTGATCATCTGCGAGCCGAAGGTTTTAACCGCCTGAGCATGGGCGTGCAGGATTTTAATAAGCAGGTGCAGGAGAAGGTGAATCGCGTACAGGATGAAGCGATGATCTTTTCCCTGATGGCACGGGCGCGTGAGCTGGGTTTTGCCTCCACGAATATTGATCTGATTTATGGCCTGCCAGCACAGACCCCAGAGAGTTTTGCTTTCACTTTGCAAAAAGTGGCTGAGCTGAACCCGGATCGTCTGAGTGTCTTTAACTATGCTCATATGCCCGCACTGTTCCCCGCTCAGCGTAAAATCAAGGATGAGGAGCTGCCCGGCGCCCTGGAAAAACTGGAGATTTTGCGGCAAACCATCACGACGCTCACCGCGCAAGGGTATCAGTTTATCGGCATGGACCACTTTGCCCGGCACAATGACGAACTGGCTATTGCTCAGCGTGGGGGGAAACTGCACCGCAACTTCCAGGGATACACGACGCAGGGTGACAGTGACCTGCTGGGAATGGGCGTTTCAGCGATTAGTATGATCGGGGACAGCTACGCGCAAAACCACAAAGAGCTGAAACACTATTACGCAGAAATACGGGCAGGAAAAACCGCCCTGTGGCGCGGCTTGCAATTGAGTGAAGATGATTGTCTGCGGCGGGATGTGATTAAAAGTCTGATCTGCAACTTCTCGCTGTCATTTGACGCCATCAGTACGCAATGGGGAATTCACTTCCGTGAGTATTTTGCCGACGATCTGGCTCTGCTGACGCCATTGATGGTGGACGGGCTGGTGGAATGCCACGACAGCCGCCTTGTCGTCACCGCTAAGGGCCGTTTACTGATAAGGAATATCTGCATGTGCTTCGACCGTTACCTGCGTCAGAAAGCATCTGGGGGACAATTTTCACGGGTGATCTGATGGCCGGGGCGACCGAAAAAAATGGTCGCCCCAAAGGCCCGATCGGAAAAAATGATCGGCCCCTACAGCTGGAACGTGTAGGGGCGGACCTTCTTTTTCGGTCCGCTCTTTATCCGCCCTCGTCTGTTATTCCATTCCCAGCTCTTTCAGCTTACGCGTTAGCGTATTGCGTCCCCAGCCCAGCAGACGAGCCGCTTCCTGTTTATGACCCTGCGTATGACGCAGGGCGGTAGTCAGCAGCGTACGCTCCATCTCGGGTTGCGCTTCCGACAGCAGGTTTTGATGACCGGAGCGCAGTGCGCGGTCCGCCCACTGTGCCAGCAACGTCGCCCAGCTGTCCGGCAATGACTGAACCGGGTTTTCTGGCGTCGATGTTTCAAACAGCTCTGGCGGTAGATCCTGGATCAGGACTTCCTGCCCGGCGGCCATCACCGTCAGCCAGCGACAGGTATTCTCCAGCTGGCGAACGTTGCCAGACCAGTGCAACCGCGTGAGCGCGGTTTCCGTTTCAGGATGCAGGATCTTGGCTTCCACCCCCAATTCTCTGGCGGCGACCTGTAAGAAGTAACGCGCCAGACGCGGAATATCTTCACGACGCTCACGCAGGGGAGGCAGATGCACACGGATCACGTTCAGGCGGTGGAATAAATCCTCACGGAATTTCCCCTCATGCACGCGCAGCTCCAGATTCTGGTGGGTCGCAGCAATAATACGCACATCCACCTTGACCGGCGCATAGCCCCCGACACGATAGAACTGACCATCGGCCAGCACTCGCAGCAGACGGGTCTGAACATCCAGTGGCATATCGCCAATTTCATCGAGGAACAGCGTACCGCCATCGGCCTGTTCAAAACGACCTTGTCGAATTTGATTGGCACCGGTAAACGCCCCTTTCTCATGACCAAAAAGTTCTGATTCGATCAGGTCTTTAGGGATCGCCGCCATATTCAGCGCGATAAATGGCGCTTTCGCACGCGGACTGTGGCGATGCAGTGCATGAGCAACCAGCTCTTTACCCGTACCGGATTCACCGTTAATCAGCACACTGATCGACGAGCGCGACAGGCGGCCGATGATACGAAAAACATCCTGCATTGCTGGCGCTTCACCGATGATATCGGTGGTAGGCCCGCTGACGGGCTGATTGCGCGGCTGCTGCTGCTCTTGATAGTGACTGATGGCGCGCTCAACCAGTGCAACGGCTTCATCAATATCGAAAGGCTTCGGCAGGTAATCAAACGCGCCCTGTTGATAAGCGCTGACGGCAGCATCCAGGTCTGAGTGCGCTGTCATAATGATCACCGGCAGCATAGGGTGCCGCTGTTTGATCTGCTTTAACAGCGCCAGGCCGTCCATACCGGGCATACGAATATCTGACAGTAAAACGTCTGGGGTTTTGGTCGCAAGGGCTTCCAGTACCTCGTTTGCGCTGTCAAACGTTGCGCAGTTTAAACCAGCTCCGGTCAGCGCGCGTTCAAGCACCCAGCGGATGGAGCTATCGTCATCGACGATCCAAACTATCCCTCGTTGCATAGAAACCTCACTGGCGAATAGGCAGGTAAACCGAGAATTCAGTGTGTCCAGGCCAGCTGTGGAACTCTATTTTTCCCGAATGCTGATCGATCAGGCTGCGGGCAATCGATAACCCCAGCCCGGTACCGCCTTCGCGGCCGCTTACCATCGGGTAAAACAGCGTATCCTGCAGCTGTGCCGGAATGCCGGGGCCGTCATCTTCAATATCGATGCGTGCCACCAGGCGATAGCGTGTTCCGTGCAGCGTTAACTGGAACGCCGTTCGGGTACGTAAAGTAATCGTGCCGCCTTCTTCACCCAACGCCTGTAGGGCGTTGCGTACTACATTCAAAAGGACTTGTTCTATCTGGTCCGGGTCGTGCGGCAGTTCAGGCAGGCTCGGGTCATAATCGCGGACAAGCACCACATTATCGGGCAGCTCCATCGAGACCAGATTCACCACACGTTCAGCCACCTGATGGATGCTTTGTGTGACATGCATACCGGGCTGTTGCGGGCCAAGCAGACGGTCGACCAGATTGCGCAGGCGATCGGCCTGTTCAATGATGACTTTGGTGTATTCCGTTAACGCCGGGTCGGGCAGGGCTCTGGCCAGCAGTTGTGCTGCACCGCGTAGCCCACCCAGCGGGTTTTTAATTTCGTGTGCCAGTCCACGCACTAAATCACGTGCTGCTACCTGCTGCGCATGTTGTAGCTGTTCCTGACTCAGCCGGCGCTGATTATCCATGGGCGCCATTTCCAGCAGAATCAATCCTTCGGGCAGACGTTGTGCGGTGAGCGACATAATGTGCGCACGGCTGTCGACCACCAGGGTCACTTCGCTGTCGGTAAAACCTTGTCCGGCATCCAGACTTTCGAGCATGACCTCAATATTCAGGGAAAAATAACCCATCAGTTCCGGCAGTGGCGTACCAAACAGCTTGCGGGAACTTTGCGCCAGCAGTTGCTGCGCGGCAGGGTTGGCGTAATGAACCACCAACGCACCATCAACCAGTAAGATACTGTTGATCAGTGAATTGAGAATCTGCCCAGCATCGGGCAGCGGGCCAGTTGCCATACAGCATTCTCCTGAAGTAGTTATGCACCAATTTAGTGCATTATAGCCATAAAACGCGAAAATCGTCTGACATTACCGGGAATTCGTGGTGAAAAAAGCCCATCCTGAGATGGGCTGAAAGTTTCCACGGCAACAAAATCCCAGACGTCTTTCACGCCGCAGCTGTGTTGGCTTCTCTCAGTCACCCGAATCACTTAGCGGACTAAGCTCATCGGGCCTCCTTCGATTGCCGCCTTGCTGCAACATGAAATTCGTCGGGCTTACTTCTAAATTAAACGCTGTAGTACAGTTCGAACTCAACCGGATGCGGAGTCATACGAACGCGGTCCATTTCTGCTTTACGCAGCTCGATATAAGCTTCGATAGCATCGTCAGTGAACACGCCACCACGGGTCAGGAACTCGCGGTCTTCGTTCAGTGCAGCCAGGGCTTCGTCCAGAGAACCTGCAACTTTTGGAATCTCAGCTTCTTCTTCCGGTGGCAGGTCGTACAGGTTTTTGTCCATTGCATCGCCAGGATGGATCTTGTTGATGATGCCGTCCAGGCCAGCCATCAGCAGTGCAGCGAAGCACAGGTATGGGTTTGCAGCAGGGTCAGGGAAGCGCGCTTCAATACGGCGTGCTTTCGGGCTGGCAACCACTGGGATACGGATAGAAGCAGAACGGTTACGGGCAGAGTAAGCCAGCATAACTGGCGCTTCGTAGCCTGGGACCAGACGCTTATAGGAGTTAGTGGTCGGGTTCGCCAGAGCATTGATTGCTTTAGCGTGTTTGATTACACCACCGATGTAGAACAGCGCCATTTCAGACAGGCCGCCGTATTTGTCACCCGCGAACAGGTTAGTGCCGCCTTTTGACAGAGACATATGGCAGTGCATTCCAGAACCGTTATCACCGAACATCGGTTTTGGCATGAAGGTCGCGGTTTTGCCGTAAGCGTGAGCGACGTTGTGCACAACATATTTGTAGATCTGAATTTCGTCAGCTTTTTTGGTCATGGTATTGAAGCGGGTTGCCACTTCGTTCTGACCCGCCGTTGCCACTTCGTGGTGGTGAGCTTCAACGACCAGGCCCATCTGTTCCATGGTCAGACACATTGCAGAACGGATATCCTGCGCTGAGTCGACGGGTGGCACTGGGAAGTAGCCGCCTTTCAGACCTGGACGGTGGCCTTTATTACCGCCTTCATATTCTTTACCGGAGTTCCAGTAAGCTTCGATGTCGTCGATAGCAACGTGTGAACCTGAAGTGCTGCTGCCGAAACGGATATCATCGAACAGGAAGAACTCTGGCTCTGGCCCAAACAGAACGGTGTCTGCAATGCCGGAAGAGCGCAGGAAATCTTCAGCGCGTTTCGCGATGGAACGCGGGTCGCGGTCGTAGCCCTGCATGGTGCCTGGCTCGAGGATGTCACAACGGATGATCAGTGTAGAATCAGCAAAGAACGGGTCAATGACTGCGGTGGTTGAGTCTGGCATCAGAACCATGTCGGATTCGTTGATACCTTTCCAGCCACCAATCGAGGAGCCGTCAAACATTTTGCCTTCTTCGAAGAAGTCAGCGTTAACCTGATGAGCAGGGATAGTCACGTGCTGCTCTTTACCTTTGGTATCGGTAAAACGCAGGTCAACAAATTTGACTTCGTGCTCGTTCATCATCGACAGAACGTGTTCAGCGGACATACTTAACTCTCCTGGATTTTGTCATTGGCGTCGTGTTTAGAGAACTTCACCGGTGCGCTTTGCTATTCGCCGCGCTAACTCCGATAATAAAGATCTCTCACAAGCTTACAACCGTTGTGGAAACTGGCGTTTTTCGCTTAATGAGTATTTGCGAAATCTATGCCAACTTTTTTATTTAACGAAAAAAGCGCTATGATGCGCCCTCTCGTGAGACGAGGACTGCACCACGATGGAAGTCGCGCACCATTTTGGTGCCATTGAATGATAAATGGGCACTCTTTTGGTGCAAATTTTCGTCCAAGTGCAATGTTTGCACTGAAAATGGCTGTAAATGCAATCCGGACAGTTATCTTTATATGAAATATGTGATCCTGTTCAGTCCTTCGATTAATCCGTGTACAATAGCGCGCTATTTCTAATGCCTGAGGCAAAGCTGTGATCGAAAATTTGCGTAACATCGCCATTATTGCCCACGTTGACCATGGTAAAACTACCCTGGTTGATAAGTTGCTGCAGCAGTCCGGGACCTTTGATGCCCGTACCGAAGCAACCGAACGCGTAATGGACTCCAACGATTTGGAGAAAGAGCGTGGGATTACCATCCTCGCAAAAAACACCGCCATTAAATGGAATGACTACCGCATCAACATCGTGGATACCCCAGGACACGCCGACTTCGGCGGTGAGGTAGAGCGTGTGATGTCAATGGTCGACTCGGTGCTGCTGGTTGTGGATGCAATGGATGGCCCGATGCCGCAAACCCGTTTCGTGACCAAAAAAGCGTTTGCTAATGGTCTGAAGCCGATCGTGGTAATTAACAAAGTCGACCGCCCTGGCGCGCGTCCTGACTGGGTTGTTGATCAGGTGTTTGACCTGTTCGTTAACCTGGATGCGACCGACGAGCAGCTCGACTTCCCGATTATCTATGCTTCAGCCCTGAACGGTATTGCAGGCCTGGATCACAACGATATGGCGGAAGACATGACCCCGCTGTATGAGGCGATTGTTAAGCACGTCTCTCCACCACAGGTTGAGCTGGAAGCCCCGCTGCAGATGCAAATCTCCCAGCTGGACTACAACAACTACCTGGGTGTTATCGGTATCGGCCGTATCAAGCGCGGTAAAGTGCGTCCTAACCAGCAGATCACTGTGATCAACAGCGAAGGCAAAACCCGTAACGCTAAAGTCGGTAAAGTTCTGACCCATATGGGCCTGGAGCGTATCGAAGCGACTGAAGCGGAAGCCGGCGACATCATCGCTATCACCGGTCTGGGCGAACTGAACATCTCTGACACCATCTGTGATACTCAGAATGTGGAAGCGCTGCCAGCCCTGAGCGTTGATGAACCAACGGTTACCATGTTCTTCTGCGTTAACACCTCTCCATTCTGCGGTAAAGAAGGTAAGTATGTGACTTCACGTCAGATCCTTGACCGTCTGAACAAAGAACTGGTGCACAACGTGGCACTGCGTGTTGAAGAAACCCCAGATGCTGACGCCTTCCGCGTATCAGGTCGTGGTGAACTTCACCTGTCAGTTCTGATCGAAAACATGCGTCGTGAAGGTTTCGAGCTGGCGGTATCCCGTCCAAAAGTTATCTTCCGTGAATTCGAAGGCCGCAAGCAGGAGCCATTCGAAAACGTGACCCTCGACATCGAAGAACAGCATCAGGGTTCTGTGATGCAGGCGATGGGTGAGCGTAAAGGTGACATGAAAAACATGGATCCGGATGGCAAAGGCCGTGTGCGTCTCGACTATGAGATCCCAAGCCGTGGTCTGATAGGTTTCCGTAACGAATTCATGACCATGACTTCCGGTACCGGTCTGCTGTACTCCACCTTCAGCCACTACGACGATGTGCGTCAAGGCGAAGTTGGCCAGCGTCAGAACGGCGTGCTGATCTCTAACGGCCAGGGTAAAGCAGTCGCGTTCGCCCTGTTCAGCCTGCAGGATCGCGGTAAGCTGTTCCTCGGCCACGGTGCTGAAGTGTATGAAGGCCAGATCATCGGTATTCACTCACGTTCTAACGACCTGACTGTGAACTGCCTGACCGGTAAGAAGCTGACCAACATGCGTGCTTCCGGTACTGATGAAGCCACCACTCTGGTTCCACCTCAGAAAATGACCCTCGAGCAGGCGCTTGAGTTCATTGATGATGACGAACTGGTCGAAGTGACTCCACAGTCTGTACGTATCCGTAAACGTCACCTGACTGAAAACGACCGTAAGCGCGCAAGCCGCGGTCCGAAAGAAGCGTAATACCGCTTTTCTCAGGGCCGGAGTTTTCTCCGGTCCTGAGCTTCCTTCTGAATCTTCTCCGCAGTTTTCAAAATCCTCACCTGTTCAGTCTCTCCATTTACCGCTAGAGTGAATAACTCACCGGAACAAAAGGAGATGGCCATGCTGTATATCTTTGATTTAGGTAACGTCATTGTTGATATTGATTTCAACCGGGTTCTCGGTGTCTGGAGCGATCTGAGCCGCGTACCACTCTCGACGCTGCAAAGTCGTTTTCAAATGGGGGAGAGTTTTCACCAGCACGAGCGTGGTGAAATAAGTGACGAAGCGTTCGCACAAAAAATGTCTGATGAGCTGGGGCTGTCATTAAGCTATGAACAGTTTGCTGCCGGTTGGCAGGCGGTGTTCGTCGGCGTGCGCCCGGAAGTCATTGCCATCATGCATAAATTGCGTCAGCAGGGTGAGCGCGTGGTTATCCTGTCAAACACTAACCGTCTGCACTGTCAGTTCTGGCCGTCACAATATCCGGAGGTGAATGCTGCCGCCGACAAAGTCTATCTGTCGCAGGAAATGGGATTGCGTAAACCTGACCCGGCGATCTATCAACACCTGCTCAATGAAGAAGAGTTCTCCGCTGAAGAAGCGATCTTCTTTGATGATAACCCCGATAACATTGAAGCGGCGCGCAAGCTCGGTATTCACAGCCTGCTGATTACCGATGCCAGCGTGTTACCGGCTTTCTTTGCCGATCGCCAATAAATGCGCTTTCTCAATCATTATCGGCACCGACTACGGGCCTTTTGGGCATGGGTGAAGCTGCTGTGGCAACGCATTGATGAAGATGGCATGACCATGCTGGCCGGGCACCTGGCCTATGTCTCGTTACTGTCGCTGGTGCCACTGATTGCCGTGGTCTTTGCCCTGTTTGCCGCTTTCCCGATGTTTTCTGATGCCAGTATTCAGCTGAAAAACTTCGTCTTTAACAACTTTGTGCCAGCGGCTGGCGCCACGATCCAAAACTATCTGGAACAGTTTGTGGCTAACGTCAGCAAAATGACCGCTGTTGGCGTCGGTGGTCTGGTGTTCACTGCGCTCTTGTTAATGTATTCGATAGACTCGGCGCTTAACACCATCTGGCGCAGTAAACGTAAGCGGCCACTGGTCTACTCGTTTGCCGTCTACTGGATGATTCTGACCCTCGGGCCGCTGTTGGCGGGTGCCAGCCTGGCGATCAGCTCCTATCTGCTGTCGTTACACTGGGCGACGGTCAGCGGCGTGAGCATGCTGGTGGATGTCGGGTTACGGATATTCCCGCTGCTGCTCTCCTGCCTGTCGTTCTGGCTGCTGTACAGCATTGTCCCGACCACCCAGGTGGCAGGGCGCGATGCGCTAATCGGTGCGGTCGTTGCCGGGTTACTCTTCGAACTGGGTAAAAAGGGCTTTGCGCTGTATGTTACGATGTTTCCCTCGTACCAGCTGATTTACGGCGTGCTTGCTGTTATTCCCATTCTTTTTTTATGGGTTTACTGGACCTGGTGTATTGTTTTATTAGGGGCAGAAATTACCGCCACGCTGGGGGATTACCGCCAGCTTAAACAAGAAGAACAAGAAAGAGAGAACGAAGAATCATGATTGCCTTAATTCAACGGGCGTTATCCGCCAGCGTGACAGTAGCGGGGGAAACCATCGGGGAAATCGGGCCTGGGCTACTGATTTTACTGGGTGTGGAGAAAGGCGATACGCCTGAGCACGCGAAAAAGTTAGTCGATAAAGTCCTTGGTTACCGTATCTTCGGCGACGAAAACGACAAGATGAATCTCAACGTGCAACAGGCGGGGGGAAGTGTTCTGGTCGTGTCGCAGTTCACACTGGCGGCTGACACCAAAAAAGGGATGCGTCCGAGTTTTTCTGGTGGTGCTGCGCCCGCTGATGCTGAAAAACTGTATGAGTATTTCGCTGCCTGCTGTCGTGATAAAGGAATAGCCACGGAAACCGGGCGTTTCGCCGCTGATATGAAAGTGGCGTTGATTAATGATGGCCCCGTGACCTTCTGGCTGCAGGTTTGAAGCAGCTAGCCGAGCGGCAAAGGAATGGCCTGGCGGGACCTGAGAGAGAGAACCATTTTATGTATCACCTCCGCGTGCCAGAAACTGCAGAAGAGTTAGATACCTATTACCAGTTCCGCTGGGAGATGCTGCGTAAGCCATTACACCAGCCGATGGGCTCAGAACGTGATGCCTGGGATGCGTTGGCGCATCATCAGATGGTCGTGGACGAACAGGGCAATCCGGTGGCTATCGGCCGGTTGTATATCAATGCCGATAACGAAGCCGCCATCCGCTTCCTCGCCGTTCATCCGTCTGTCCAGGGGAAAGGCCTGGGAACACTGGTGGCGATGACGCTGGAGTCTGTTGCCCGTCAGGAAGGGGTCAAGCGCGTGGTGTGTAGCGCCCGTGAAGATGCGGTCGATTTCTTCTCTAAGCTTGGCTACCTCAATCAGGGCGAAATCACGGCGCCACAAACCACGCCGGTACGCCATTTCCTGATGATTAAACCCGTGGTGACACTGGATGATATTCTGCACCGTGCGGACTGGTGTGGGCAGTTGCAGCAGGCCTGGTATCAGCACATTCCGCTCAGTGAAAAAATGGGCGTGCGCATTCTGCAGTATACCGGTCAGAAATTTATCACCACGATGCCGGAAACCGGCAACCAGAATCCTCACCACACATTGTTTGCCGGAAGCCTGTTTTCACTGGCGACGCTCACCGGGTGGGGGCTTATCTGGCTGTTGTTGCGTGAACGTCACCTTGGTGGGACGATCATCCTGGCCGATGCCCATATTCGTTACAGTAAGCCTATCAGCGGTAAGCCGGGCGCAATCGCTGACCTCGGATCACTGTCTGGCGACCTTGACCGTCTGGCGCGTGGCCGTAAGGCGCGTGTGCAGCTGGAGGTGGAACTGTTTGGTAACGATGAGTCGGGTGCGGTGTTTGAAGGGGTATATATCGTATTGCCCGCCGACCCGGACGGCCCGTTAGAGCAGGGCGGGTGCGGCGGTTAATGAGAAAATGGCCTTAGCGGCCCTTTTTCTTACGGCCTGGCTGGTCAAAACGTTTGCGACCCGCCGGACTGGAAGGGGTTTTATCGGCGGATTTCGCCCCGCCTGATACCGGCTTTTTCGCGGTCGTTTTTTTTGCCGGAGCTTTCTTCGCAGATTTATCTTCGGAGGACGAATCCTCAATCAGCTTAAATAACGCGATCAGTTCATCGTCAGTCAAATCGCGCCATTCTCCCGGCGGCACGCCTTTCAGGCTGATGTTCATAATACGAACACGTTCCAGCTTGGTAACCTCGTAGCCAAAGTGCTCGGCCATACGGCGAATCTGACGGTTTAGTCCCTGTACCAGTGTGATGCGAAAGACAAACGGAGCTTCTTTCTTCACTTTACATTTTTTGGTGACCGTACCGAGCATCGGCACGCCTGCGCCCAGACCGCGAATAAACTCTTCGGTAACCGGTTTGTTGACGGTCACGATGTACTCTTTTTCGTGGTCGTTACCGGCCCGGAGGATCTTATTGACCAGATCGCCGTGGTTGGTCAGTAAGATCAATCCCTGAGAGTCTTTGTCCAGGCGGCCAATAGGGAAGACGCGCTTGCTGTGGTTAACGAAATCAACGATGTTGTCGCGCTCTCCATCTTCCGTAGTGCTAACGATACCGACAGGCTTGTTCAGTGCAATCAGCACCAGATCGTCTTCGTTACGCGGTTCAATAAGCTGACCGTTCACTTTCACCACATCGCCAGCAAAGACCTGATCGCCCACCGAGGCACGCTTGCCGTTAATAAAAACATTTCCCTGTTCGATGTAACGATCGGCATCGCGGCGAGAACAGATACCGCTCTCGCCAATGTATTTGTTAAGACGAATGGATGAGTTAGTCAGCATAGTTCCCCCGTAAAAAAGCGGACTATACCTTACCCGCGTGAGGTTGCGAAGCCCGGACGGGGCAGATATTGCCCCGAACGAGAATTACTGCGCGCCAGCGACCTGGCCTGCCTGCATAGTCTGTTGCACCGATTTCTCGCCTGCCGTCACTGTCAGCGCACCATTAGCAGACGATTTCAGTGATTGTGCCGCCGACAGACTGCCCTGTAATTTCAGCTGGAGATTGCCGTTACCCTGCAGTGGCACCTGTGGCCAGCCCCAGTCATGTAACACATTCACGGGCACCTGACGGCCACTCAGGGTCAAGGATAGCGTACGTTGCGGTTGCTGGCTGACCGTGGCCAGGCCCTCCAGCATACCTTCATGGCTGAAAGCACTCATCTCCGTCACGTTGATGCTGTTATCCCCGGCGTTGAGCGCCAGCGAGGGATGGCGCAGGTCGACACGGTTAAACGTGGCTTCGGCGGCATTGACGCTCAGATCGCCTGACCAGATTCCCCACTGATGTTGACGAGCCATCAGCAGATGGTTGCCCGTACCGTCCAGTGACGTCATCTGGAACGGGAAGTCCGGATTGATATCGATAATCAGGTTGCGGTTAGCGCTGAATTTGGTCACCTCAACGCTCGCAAGCCAGGAGGGCAGAGGTTGCATCCAGTGATCACGCCAGTTCAGCGGCAGGGTATATTCCAGCCCGGCGATGACCAGCTCATCCAGCGTCAGTTTTTTGTCGCTGCGCGTCCAGTTTCCCTGCGCCCGCACCAGGCCGTTGACCCAGCGAGAGCTGAACTGCGTGAGCGCCACGCCCTGCGCGGTGAAGTCCATATTGGCAATCGGATCGTTCAACTGCATGCTGCCATTCACAAAACTGCTGGCATTCATCGACAGTGAGCCGTTATCACTTTCCCAGTCGCCGTGACTGACGCTCAGATCTTTTAGGGTCAGGTCGAGATCGGTGACAGCCCAGTCTTGCCCTTCAAGGCGCGCATCGGTCACGTCAACACGGTCAAAATGCACCGCCGGCAGTGTGCGCAGGGGCTGCATGAAATCGCTAAGGTTTTTATTACTCTGAAGACGGATGCTGTTCAGACGTAGATTGGATACCTGCCAGACGCCTTTCACATCGCGCTGCGCGCTGGCGGTGACGGATCCCAGTGCCACATCGGCGCCAAGATTACTGAAGATAAGCTGCTGTCCTTTCAGACTGCCCTGAATCAACACGTTGGCGGCGGGAATGCCCTGCAACGTTAGCGAACCTGCACTCATCTGGAAGCTGGCCTCGTTGCCGAGCACCTTACCGGCTTCCGGTTTCCACGGCATCACACCGCCGTCAACCCGTTGCGCCTGTAACGGCCATTCACCCTGGTTACGGTTTAACGCCATCTGGCTCAGTTGCAGGCGGTCAGCTTGTAATGAAAGCGGCGCGCTCTTTTCGCTGAGGTTGAGTGTTCCCTGCTCAAGACGAATGCTGGCGAAATGGAGTGGGTTACTGAACTGGATAAGCCCAAGCCCGAGATTGACGCGTTTAGCCACCAGTGTTGCGGGCTGGCCTTTACGGCCGAAGGAGACATTGTTTAACAGCAGATGGCTGGGATCGGAAAAGTCATGCTCCATCTTACTGAGCGATAGCTGATAGTCACTGTCGGCACTGACCTGACGGCCAATCCAGCCTGCGCCCCACTGGGTTTGCAACAGCACATAGACGGTGACTATCACCAGCAGCAGCAGGAGCAGCAGGGTGAGTAATACTTTGCCGAAGAACTTCATCACATCCATCCCTATGAATTCTGGTAATGGATTGTTATGCCTGATTTATCGCCGTATCTCAACCTGTCCCGGCTTCGGGCGGAATTAAACCGCCCGGATCCGGGACAGAGAAAGGTTTATTTTTCCTGCGGGAAAACCAGATTCAGAATGATGGCAGTGATACCGCCTGCGGCAATACCGGAAGAGAGCAGCGTTTTCAGCCAGTCAGGGGCAAATTGTAAAATCAGCGGCTGCTGAGAAACGCCCAGACCGACAGCTAACGACAGCGCGATAATCATAATTGCACGGCGGTTCAGCGGCTCGCGTGACACAATGCGCACGCCTGAAGCGGCAATGGTCCCGAACATCACGATGGTGGCACCGCCGAGGACGGGCTCAGGAATATGCTGCACAAAGCCACTGACCGCCGGGAACAGACCGAGTACGATCAGCATTAACGACACGACAAAGCCGACATAGCGGCTGGCCACGCCAGTTAACTGGATCACGCCGTTATTCTGCCCGAAGCACGAATTGGGGAAGGTATTAAACAATGCCGAAACAAACGAGTTAAGGCCGTTGGCCAACACGCCGCCTTTCAGACGCTTCATATACAGCGGGCCGCTGACCGGTTGTTCGGAGACATCAGAAGTGGCGGTGATATCACCGATGGTTTCCAGCGAAGTCACCATAAATACCAGCATCAGTGGGATCAGCAAGTTCCAGTCGATGCCCAACCCATAATAAAACGGAGTAGGAATGGCGATCAGCGCGGTATTTGCCGGGGTCGTGTTTTCCGGCAGCATGCCCATCGCCCAGGCCAGCAGATAACCGACTGCCATCGCAATCACCAATGATGCGACGCGCAGATAAGCGTTACGCTGGCGATTCAGCAGAATAATCACCGCCAGCACAGCACCTGCCAGCAGCAGATTTTTCGGTGCGCCAAAGGTGTGATCGTTCATCGCGGCAAACCCCCCACCGATGGAGGTCAGACCGACCTGGATCAACGACAGGCCGATAATCATCACGACAATACCGGAAACCAGCGGAGTAATAACACGACGCGCCAGATGCAGTACGCGTGACAGTGCCATCTCGGTGCAGGAGGCTAGCATCAGCGTGCCGAACAGGGCGGCCATCATCGTTGGGACGTCAGTGCCGCCGTTTTTCAATGCCAGACCACCCATAATCAGTGGTGTAACAAAGTTGAAGCTGGTGCCCTGAATCGACAACAGACCGGAACCCACCGGTCCCCAGGTTTTTATTTGCAGGATGGATGCCACGCCGGAAGCAAAGAGGGACATACTGATAATATGCTGCGTATCTTGTGCAGGCAGGCCTAGTGCCTGGCAAATCAGCAGTGCCGGCGTAATCACGGCAACAAACATCGCCAGCAGATGCTGACAGGCTGCAAACAGGGTTTGCGGTAACGGCGGACGATCTTCAAGGCGGTAAATCAGTTCGCTTTTGCCGGTAGCAACAGGGCTACGGTCGGCGGCAGCATCTTGGGTTTCAACGGACATCTTCAGGCTTCCCGGGGCAATAAAGTGGCGATTTTAATCTTCTTTTGCGTAAAAGCAATCGTTTGCCAACGCAGCGAACAGGAATCGAAAACATTCATGATCAGGCGTTGGTATAGCGTTCGGTTTCCGGTAGCCAGCGTTCAATCAGGGCGACCGCCTGCTCCGGATAGTGCTGGTGAATATGGCGTGCCACGCGCTGTACCTCGGGGATCATCGCCTGGTCACGCAGCAGGTCGGCCACTTTAAACTCGGCGTTACCGGTTTGACGCGTCCCGAGGAGCTCACCGGGGCCGCGAATTTCGAGATCGCACTGGGCAATGACAAACCCATCGTTGCTGTCGCGTAACACCTGTAAGCGCTTTTGAGCGGTTTTGCTTAATGGGGCTTTGTACAGCAGTACACAATGAGAGGCGACAGCACCACGGCCTACGCGCCCGCGTAACTGGTGAAGCTGTGCAAGACCCAGGCGTTCAGGATTTTCAATAATCATCAGGCTGGCATTGGGAACGTCCACCCCAACCTCAATCACGGTAGTCGCAATCAGCAGGTGGATCTCACCCTGTTTAAACGCCAGCATGACGGCCTGTTTGTCCTGTGACTTCATACGGCCATGCACCAGCCCGATGTTCAGCTCAGGTAAGGCCAGCTTCAGTTCTTCCCAGGTGGCCTCGGCCGCCTGCGCTTCCAGCAACTCAGATTCTTCAATCAGCGTACAGACCCAGTAGGCCTGGCGACCTTCGCTGCCGCAGGCGCCTTTCACCCGCGCAATGATATCGGCACGGCGCGTGTCCGGGATGGCGACCGTTGTCACCGGCGTTCTGCCTGGCGGCAGTTCGTCAATGGTAGAGGTATCCAGATCGGCATAGGCGGTCATCGCCAGCGTTCGGGGGATGGGGGTGGCTGTCATAATCAACTGATGCGGATGGAAGCCCTGCTCCTCACCTTTTTCCCACAGCGCCAGACGCTGGTGGACGCCAAAGCGATGTTGTTCATCGATAATCACCAGCGCAAGGCCGTTAAACTGTACCTGTTCCTGGAAGATGGCGTGGGTACCGACAACCATTGACACCTGACCGCTGGCAATGGCTTCCTGTTGTGCGATGCGCGCCTTACCTTTCTGCTTTCCTGCCAGCCAACCCACTTCCAGCCCCAGTGGCGCAAACCACTGACGGAAATTATTCGCGTGCTGTTCGGCTAATAGCTCGGTCGGTGCCATCAGCGCCACCTGCTTGCCGTAAGCAATCACATTCAACGCAGCCAGTGCGGCGACCAGCGTTTTACCTGAGCCAACATCGCCCTGTACCAGGCGCATCATTGGATAATCGTGGGCAAGGTCAGTTTCGATCTCGCGTACCACCCGTGCCTGTGCATTGGTGGGTTTGAAAGGCAGCGCCGCCAGCAGTTTTTCACTCAGATTGTGGCGGGCTTCCATCGGCAGCGCATGATAACGCTGCGCTCCGGCACGCACCGCCAGCATGCTGAGGTTATGCGCCAGCAGTTCTTCCATAATCAAACGTCGCTGGGCCGGATGGGTACCGCTGTCGAGATCGGTCAGCGCCATATCGGGCGGCGGACGGTGCAGGGTACGTAACGCATTGGGCAGGCTGATTAACCCCCGGCTCAGTTCTGGCGGCAGCAGCTCAGCAATCGCACAGGTGTCCAGCAGAGTTAATGCCTGATCGGTCAGGTTACGTAGCGTTGCCTGCCGTATACCTTCGGTGGTGGAGTAAACCGGTGTCAGCGTTTCCTGAAGCTCAGTGACACTCTGATCGCCCTGCACCTTATATTCGGGATGGATGATTTCGGCGCCGCGTTGACCCCGTTTGATCTCACCGTAAGCGGTGACGCGCCGCCCGGTCGCGAGACTGTTTTTCATTCCTGCATTGAAGTTAAAAAAGCGCAGGGTAAGCACACCGCTGCCATCGCTGATCTGACAGGTCAGCATTCGACGGCGGCCAAACGAGATATCGCTATGGAGGACTTCACCTTCGACCGTGGCATAAATCCCCGGCAGCAGGTCGTTAATCGCATACAGTTGGGTGCGATCTTCATAGCGCATTGGCAGGTGTAACAGCAAATCCTGCACGGTCAGCAGGCCAAGTTTGGCCAGTTTCGCCGCCTGGCTGGCACCCACGCCTGATAGCGTGTTAAGCGGCACTGCATCCAGCAGGCGGCCCTGCATTATTTACGCGCCCGGGACTGCATGGTAGCCCACCATTCCGGGTCGGCAACGACCTCACCCCGATCGTTGATTTCCGGATAGGGCAGCCCTTTATGCTTTGCCACGCGGGCCAGCACCGGATAGCCACCTTCAAACAGCAGCCGCTGCTGTTCACTGTATTCCAGCGTGCTCTCTGCGCGCAGATACATCCCGGCGTTTTGCCGCTGGCGCTGGGCTTCATAGAGGATCAATGCAGAGGCAACGGACACATTCAGTGACTGCACCATCCCAATCATCGGAATGATGATGTCCTGATCGGCGAGATCGAGTGCTTCCTGAGTGATGCCTGTTTTTTCCTGACCCATCAGAATGCAGGTCGGGCGGGTATAGTCGATTTCACGAAAATCGACGGCTTTATCGGAAAGGTTGGTTGCCAGAATCTGCATGTTCTGGTTTTTCAGATGGGTGACGGCGTCGGCGATGGTGCGGTGGGTTTTAACCTGCACCCAGCTGTTGCTCCCCGCAGCGGAAGAGACCATGGTGCGCATACGGCTACCTGGCCACACCGCGTGGACTTCATGTACGCCAACGGCATCAGCAGTACGGATTACCGCCGAAACGTTATGAGGTTTATGCACCTGCTCCATACACACTGTCAGATCGTGCTGACGGGCGGCAAGCATTGCGCGGATGCGGGCATAACGTTGAGCATTCATGCGAAGTAGACTCCCTAAAAATAAGTCATTCCGTCAGACCGGCGATCGGGGAGCAGGAAAAGACGGAGGTTTGCTCCGTCATTCCCTTAATTGCGGTTGCGGTGCACCTTGATCACATCCGGCATCACGCGAATTTTACGCATGATATTCGCCAGATGAACACGATCGCGCGCCGTCAGACGGATAAAGGCGCTGTACACACGACCATCTTTCTCTTCGGTGTTCAGGCTCTGAATATTGGAAGCGGCGGTATTGATCGCCGCAGTCAGATTGGCCAGTGCGCCCTGGTGGTTAAACATATCCACTTTAATTTCAGCCACAAACTCCTGCTCGGTGACCTTGTCCCACTCGACCGCCATGTATTTTTCGGGCTCTTTCTGATAGCCACGGATATTACGGCAGGATTCATGGTGCACGACCAAACCTTTGCCTGGACTGACGTGAGCAACAATCGGGTCGCCGGGGATCGGACGGCAGCACTTGGCAAACGTGATCAAAACACCGTCAGCCCCTTTGATCGGCAGCTTGCTACGCGTACCGCTGGTTGTTGATGTGCTGGTGGCCGGAGCATTTTGGTCGCTCTGTTGCAGGTTTTTCGCCACGACCACACTCATTGCGTTACCCAGACCGATTTCAGCCAGCAGGTCGTCAAGTGACGCCATCTTCATGCGCTCCAGCTCATGCTGGACGTTAGCTTCAGGGATCTCTGCCAGTTTACGGCTGCCACCCAGCGCATGATTAAGCAGACGACGGCCGAGGCTGACGGAGTCATCACGCTTAAGGTTTTTCAGCAACTGACGGATTTTGGCGCGTGCTTTGGAGCTGACGACAAAATTCAGCCAGGCGGCGTTCGGACGGGCGCCTGGTGCAGTAATGATTTCCACGGTCTGGCCGCTGGTCAGCGACTGCGACAGGGGGTAAGGCTGGCGGTCTACGCGTGCACCGACGCAGGCATGGCCAATGTCGGTGTGAACGGCGTAGGCAAAGTCAACCGGTGTGGCACCCGCCGGCAATTCGACAATACGCCCTTCTGGGGTGAAAACGTAAATCTCATCCGGGAACAGATCGGATTTCACGCTCTCGATAAATTCAAAGGAGCTACCGGCACTTTGTTGCAGTTCCAGCAGGCTCTGCAACCAACGCTGTGCGCGGATTTGTGCGGTAGTGCTGCTTTCGCCCTGTTCTTTATAAGCCCAGTGCGCCGCGACCCCCATCTCTGCCATCTGATCCATATCTTCAGTACGGATCTGCACTTCAACCGGGACGCCGTGAGGACCGATCATTGAGGTGTGCAGGGATTGATAGCCGTTGGCTTTAGGAATGGCGATGTAGTCTTTTACCCGGCCTGGGCGCGGTTTATATAAACTGTGCATCTGGCCCAGCACGCGGTAGCAGGTATCCACATCACGCACGATCACCCGGAAAGCGTAGATATCCATAATCGAATGGAACCGTTGCTCTTTCAGGTGCATTTTGCAGTAGATAGAATAGAGATGCTTTTCGCGACCGCTGACGCGGCGGGTAATTCCCGCTTCTTCGAGGCGGCCGTCAATTTCAGAGAGGATTTTCTGAATCATCTCTTTACGGTTGCCACGTGCGGCTTTCACCACCTCTTTAATCACGCGATAGCGGTTCGGATACAGGGCTTCGAAGCCCAGTTCTTCCAGCTCGGTTTTCAGGTGGTGTATACCCAGGCGGTGTGCCAGTGGGCTATAAATTTCGAGTGTTTCTTGCGCAATACGGCGTTTTTTATCCGGACGCAGCGCACCCAGGGTGCGCATATTATGCGTGCGGTCGGCCAGCTTGATCAAAATGACGCGGATATCTTGCACCATCGCCATGATCATCTTGCGGAAGTTTTCAGCCTGCGCTTCTTTTTTGTCGCGGAACTTCAGTTTATCGAGCTTAGAAACCCCTTCTACCAGTTCAGCAACGGTCTGACCGAACAGCTGTTCCATATCCTGGTAAGTGGCGGGGGTGTCTTCGATAACATCGTGCAGAAGTGCGGCCATCAGTGTTTCATGGTCGAGCTTCATTTCAGCGAGGATGCAGGCTACGGCGACCGGGTGGGTGATATAAGGCTCACCGCTGGAGCGTGTCTGTCCCTCGTGAGCATCACGTGCGACAAGATAAGCTTGCTTGAGGCGCTTAATTTGCTCCTCAGGCAAGTATTTTTCAATCAGCTGATTGAGGCTTTCAAACAGATACAAGGCGGGCCTTCAAAGCGAATTAACGACGACCTTCAGCGATAGCGGTAACAGCCTGCAATTCAGCGGCTTCCTGCTCTTGCTGCTCCTGGCGATCGCGAACGTCGAGGATCTGATTCGTGATCAGGCCTTCTTCGATTTCGCGCAGCGCGATAACGGTAGATTTGTCGTTCTCTTCAGGAACCAGTGGGTCTTTACCACCAATCTGCATCTGACGTGCGCGACGTGCTGCTACCAGAACCAGGTCAAAACGGTTACCAATTTTTTCTACTGCGTCCTGTACGGTTACGCGTGCCATAAGTGTGATACTCCACGGGTGGTGACGAAATGACTGGGCATCATACTGAGTTGTCCTCAGTCTGCCAATAGTTTGCTGATTAAAGCATCATGACGGGCTTTTTGACGAGCCATACGCAGACGCTCTGCGCGAATAATGTTTTTCAAATCGGACAATGCCAGATCGAAATCATCATTCACGATCAGGTAATCGTACTCTGCGTAATGGCTCATTTCGGCAACAGCCTGCGCCATACGCTTGGTAATCACTTCTTCGCTGTCCTGGCCGCGGCCACGCAGGCGGCGGTCCAGTTCGTCTTTCGACGGTGGCAGCACAAAAATGCTGCGGGCTGCCGGCATTTTCTCGCGAATCTGTTTTGCACCCTGCCAGTCAATATCAAGAAACACATCAACGCCAGTCGACAACACTTGTTCAATCGCTTTACGCGATGTTCCATAGTAATTGCCGAACACTTCAGCATGTTCGAGGAACGCATCTTCGCTGATCATGGTGCGGAATTCGTCGTGATTGACGAAGTAATAGTGCTCACCGTGATTTTCACCCGGCCGTACCCCACGTGTGGTGTGGGAAACAGATACCTGAGTATCGTACAGCGGTTGCGTTTTCAACAACGCCTGAATCAGACTGGATTTACCCGCGCCGCTGGGGGCGGAAACAATAAAAAGTGTACCTTGAGCCATGATTATTCTTGATATGCCAATAAAGCGGAGTCTACTTCCTGCACAGTATACACAGGTGCAGCGCGTGATGCAGCGTTTAGGCCCTGTAATACGCCTTTTTCTGTCGAAATGGACAATGTTTCTCAAGTTTTTTGTCGTGTGATGTGCCCTGCAGCAGAAACCCCTGAAGCCAGCTTCCATCATTCTGCTTTCCCCCTCGCCAGTTCCCCTTTGCTGCGTTTTACTGCCGGGTATTCATTGAATGCGCAGGAGAAGCAGGGATGCACTATCTCATTTTACTGGTCTGGCTTTTTAGCCTCGGGGTTTCGGCAATGTGTCCGGTTTGGGCGCCCACACGCGCTGAGGAGGAGATCGCGGGTCTTGAAGCCCAACTCATTCAGTGGGATGACCTCTACCATCGTCAGGGGAAAAGCGTGGTGACCGATGAGCACTATGATGCTCTGCGCAGTAAGTTACAGCAGTGGCAACGTTGTTTTCATCCCACTCTCGAGCCTCACCCGCCAGTGCTGAAGACCGATGGCAAGGTGTCACATCCTGTCGCCCATGTCGGGGTCCGAAAACTGTCCCGTAAGGATGATGTAGCCCACTGGATGATGAACAGGCGAGAGCTCTGGGTACAACCGAAGATTGATGGAGTGGCTGTTACGCTGATCTATCGTCAGGGAAAACTGGTAAAGATGATCAGTCGTGGTAACGGCCTGTCAGGCGAAGACTGGACGACAAAAGCTGCGTTGATTAGCGATATTCCCCTTACGATTCCGTTGTTGTCCAGGCAGCAGATTTTTCAGGGCGAATTGTATCTCAAGATGACCGATCACCAGCAGGCTACTGATGGGGGAAAAAATGCCCGTTCAATTGTTGCCGGTGCATTAATGGCGAAAACACCTGCCGAAGTGCTGCCGCATATCGGTCTGTTTGTCTGGGCATGGCCAGACGGACCGGAAAACTTAACACAGCGCCTGTTGGCTCTGCGTCAGGCGGGTTTTCCCGATGTCAGTGAATGGACGCACAGAGTGACTGGCGCAGACGAAGTCGAAAGCTGGCGTGAGCGCTGGTTCCATCAGCCGTTGTCCTTTGTTACCGATGGTGTTGTGGTACATAGCCTCCCATCGGAACAGGGATGGAACTGGATCCCTGGCCAGGGGAACTGGGCGGTGGCCTGGAAATATCCCCCACCGCAAGCGACCAGCGAAGTCCGTTCCGTGGCGTTTTCTGTTGGCCGTACGGGAAAAACGAATGTGGTGCTTATTCTGCAACCAGTACAGCTGGATGACAAACGCATCAGTCGGGTGAATGTTGGCTCAGTGTCACGCTGGCGGAAATGGAATGTGATCGCCGGAGACCACGTTAGTATTGACCTTGCGGGCCAGGGGATCCCGCGTCTGAATGAGGTACTGTGGCGGGTGGCGCAGCGAGATTATCCTCAGTTTCCCGATGCGGCATCTTTCAGTCATCTTAGTTGCCTTCATCTGACACCAGAATGTCGGCAGCAGTTCCTGGCACGGCTGGAGTGGCTGAGCAGTAAGTCTGCGCTTAACCTGACGGGTATGGGGCGCCAGAACTGGCAGCAGTTGCTTCAGTCGGGCTATCTGACACACTTGTTTTCATGGCTGGCACTGTCGCAGGAACAGTTAAAGGTTGTTCCTGGAATCGGAGAGGCGAGATCACATCTTTTCTGGCAGCAATTTCGCTTAAGTCGACAGCGGCCTTTCAAGCGTTGGGTCAGGGCATTAGGTGTTCCGATCCCTGAGAAGGCCATGAATGCACTGGTGGATGATAGCTGGTCGCAGCTATTGTCACGCACGGTAGAGGAGTGGCAGACGTTACCCGGTATTGGTGACGGGCTGGCGCAAAAGATTATCAATTTCCTGCAACATCAGGAGGTGCGGCAGCTTATCCATTGGTTGGAGGAGCCGGCCGCCCTGGCTGTATCATCAGATTAATGGTCATCGTGCGGGTAATTGAATACAGGCAAGCCCAGTTTGAAACGAAGCGCCAACAAACGAGCGATGAATCCGGCTAGCAGCGTAATGATAATGACAGTTTCCGTGGGCAGCGCGGTTTTTAGCAAAAGAATGTAGACCCAGCCCGAGGCGAAGGCGATGCCAGCATAAAGCTCTTTCTGGAAAACCAGGGGGATCTGGTTGCAGAACATATCGCGGAGAACACCGCCAAACACACCCGTCACAACTGCGCTGATGGCTGCAATAATTCCAGCGTGCCCCATATCCAGTGCTACCTGCGCACCAATGATGGAAAAGACCACCAGGCCTAATGCATCAAGGACAAGAAAAACCTTACGAAGGTGGGGCATGAGGGGGGCTGCCAGCGTAGTGATGACGGCGGCGGCAGCAACAATCATGATGTATTCAGGATGTTTCACCCAACCGAGTGGGTAATGTCCTAGCAGCATATCGCGGACTGAACCCCCGCCAATCGCGGTGACAGACGCGATGATGATCACACCGAACATATCCATCTTGCGACGGCCAGCCGCCAGTGCGCCTGTCATGGCTTCCGCTGTAATACCGATGATATAAAGGACCGTGAGTAACATTGCCATCTCCTTAAAACCTGGCGGCAATCCTAAGGGGTTAGCGTCAAAACGGCGACTGAAATTTTCACAGGGGAAGCCTTGTCGTATGAGGCGGCTCAACGGGGGGCCACTAACGATGAATGCCGTAGCAAAACAATAAATGCGTGGAGATGAAATAGGAATGAGTGTAAATGGATGTTTTCAGAATGGAGTCTGTCTGATTTTATTGATTATTATTGTTTGATAAATAAGTCTCTCTGTGTTTGGTTTTACAGTTATATTTTATGATTTTTTTGTTCTAAAGTGTTCAGATTTTATTTATAAATATCCAGCTGGTTATAATTATCATCATTAATTTATGTTTTTTTTATTACAGGTAAGTCAATGCTTTGCTTTTATCTGGTGCAAATTGCTTGCCATTCCGTACTGAGCGCATTTAAGATGTTTTGTGAAATTGTTAATGAACGGAATGTTTATTCAGGGCTGTGATGATAATCTACATGGAGGGAGTATGTCTAACCGGCACACAATAGCAATCTCTGATGACCACCCACATATCATATATTCGATAAAGATGCTGTTCGAAAATAGCGATTTGTTCGTTGTTTCAAACGAAACAATATGTGGGAAAAACTTATTGTCAGGTCTGGCTTCTAAACAAACGGACATAGTTATTACTGATTTTTCATTGAGTTCAGACCGTTCGACGATGGATGGGTTTGCCAAGCTTCGTGCTCTAAAAGGGCGGTTTCCTGATGTGAAGGTTGTCCTGCTTACCTCACAAAGTAATACAGCCATTCTGAGAAGTGCATGCGATTATGGCGTTAAGTCAATCGTTAGTAAATCTGACCCTGTAGAGGAAACGGTAATGGCTTGCCAACACGTCATGACCCAGCAAGGGTATTTCTTCTCTTCATCATGTAGCCATGTTAAGAATTATCTAGTAAAAGGAAAGGAAAAAGGAACCCCTCTTACTCCTAAAGAGTTAGAGGTGATTAGACTATTCTCTTCTGGATACACGTTGTCAGAAATTGCAGTGCGCCAAAACAGAACCATCAGCACAATTTCCACTCAAAAGTATAATGCGATGCGTAGGCTGGGTGTCTCCTCTAACATTGAGCTGATACGCTATGCATACGCAAAAGGGTTAATCTAGTTTTTTGGTATCGTAAGGTAAAAATAGTATTTAGTTGGAAGGTTATTTCCATTTTTTCAGTTGTAGCGATTATTTCTAATGCGGTTGTTCTTATTTTTGGTAGCGACACCAAGACGAAAATGCCCCAGGTGATTAACTGTCATCACGAGGGGCATCATTGGGGCAGTATTACCCATGTGGGGCAAGTGGTATCTGTCGGACATTCAGTCCTTCTGTTCTGCAAGAGAACAGCACGCTCGAATCGTGAGAGACCAGGGCAAAGCCTGGTCTCTCGATGTGGGAAGCGTTATTTCCCGTCAGCAGCCTGTCTGACGACTTACAATTTTTCCCAGGCTTTTTTCAGTCCGGTTTCTTCATCGGGGTCGGCTCCCTGTGCCGAGGTTGCTTCTTCTTCCGTCAGCGATTCGCTATCAAAAGAGGGCATCGTTTCCTCAATCATCTGTTCATCAAATGCCGGATTCAGTGCCGGAGAAAGCGGAGAACTCATCAGGCTGTCTGGCATCGCAATATGTGGAACGGGCGCATCCTCAACAAATTGTGCCTCGTCTTCCTTCACTGTTCTGCTCAGGCCGACAATGATCAGGCCACACAGCGCAAAGAAGGCATAAAGCGTATTGCCCCCCAGAGGCTCCATTAGCAGGCCTACGACCAGTGGACCAATACTGGCGCCGACACCAAAGGCCATCAGCAGGCACGCTGCCAGTGAGACGCGTCTTTCCGGCTCAACCAGGTCATTCGCCAGAGCGACAGCCAGAGGATATAGCGAAAACTGCAGCATACTGACGATAAAACCCAGCCCCAGCAGCAGCGAGAAACTGATGTGTGGCAGGACTGCCAGGGGTAGCGCTGCAACAATCAGCACAATGGCATTTAGTCGCATCAGCAGGGTGCGGTTATAGCGATCAGACAACCAGCTGAGAGGAAACTGTGCGACCAGCCCGGCAAAAATAGCGATGGCCATAAACAGACCGGTTTGGCCTGTTGTCAGATCTTGCTGACTGGCATAAACCGGTGCCAGTCCATAAAAAGAGCCGACCAGCATGCCAATAGCGAGGGTGGTTGCGAGTACTTTAGGGATAGCACCGATAAAATACCGCAACTCCATCGGGGCTGGGGAAAGCTGGCGGGCGTGTGTCCGCGTGGTCAAGGCAATTGGCACCAGACAGAGTGAGAAACAGAGGGCGATTAACAGCAACGTGCTCAGACCCAGATCGGTTTGCAGCATCAGCACCACCTGCCCGAGCGACATGCCGAGGTAGGTCGCCACCATATAGCAGCCAAAGACTTTGCCACGCTGTTCAGATTCTGACTGGTCGTTAAGCCAGCTTTCCAGCACCATATATTGGCACATCATGCACAGACCGATGATCAACCGCAGCCCGACCCAGACCGGGATAAACCCGGTTAGCCCGTGGCACAGCACGGCCGCGGTAATAATACCGGCGCAGGAAACATAGGTACGAATATGGCCGACGCGGGCGATGAGAAAATGACCCACTTTGCCGCCGATCACCAGGCCGATGTAGTTCGCTGCAATAATGGCCCCGATCAGACCGCCGGAGACATGGGCCGATGTCAGACGCAGGGAAACATAGGTCGTCAGCAACCCGGAACCGAGCAGCATTAACAGCGTAGTGGTATAAAGCGGGAAAAACACGCCTAACGTCTTGTTCACTCTGCCTCCTGGGGAATATTGAACCGGTCCGTTGAGCGCCGTACGCCCCTAACACCGTAAGCGGGTGCCTTGTGATACTAGCAGTTTCAATCCTGAGGGCAAATCGGGCGGGTGAGGAAAGGGAACCAGTAGCGCAGAGGCTACTGGCTGGGATCAGTTCTTTTTCACAAACTCAGACTTCAATTTCATCGGGCCAAAGCCATCGATTTTGCAGTCAATATTGTGGTCACCTTCTACCAGGCGAATGCTTTTTACTTTGGTGCCAATCTTCAGCGGTGTTGAACTGCCTTTGACTTTAAGGTCTTTAATCACCGTGACGCTATCGCCATCTGCCAGCAGGTTGCCGTTGGCATCTTTAACAATCAGGGTGTCATCAGTCGCGGCGTCAGCGCCATCAGCCCACACGTGGCCACATTCCGGGCAGTTGAGCATCACGCCATCTTGCCAGCTATATTCTGAGTGACATTTTGGGCAAGGAGGTAACGTTTCCATGATAATCCTTAAGTAAATCCATAATAAAGTAAGGGGATAGTTTACCTTGTCGGAGACGTTCTTCCTATTGCTGTTTGGCCGAGGATTTTGATACCTGCACAGTATCTCGCAGAGAACGCAGCGGCTGCTGACCTGATACTCGATGCGTCAGATATTGTGGTTCTGAATAATATTCACTGTAAAATCGCTATGAAAGGAATCAATGTTTGACTTTAATCGCTGTCTAAAGGCCAGATGGATATAGTGATCATCGGGGAAATAAGTCTGCACAGCGAACAGGATTTCAGTTTTCACTGGATCTATCGTGAGCCGCTGTTGCTGGCGGCGGGAAAACAGCATAAAAAAGCCCTGTAAACAGGGCTTTTTTACACAGTGAGCATCGCATTACTCGATGTTCTGAATCTGTTCTCTCATCTGCTCAATCAGCACTTTCAGCTCAATGGCAGAAGCGGTGATATCAGCATTAATGGATTTTGATCCCAGTGTGTTCGACTCACGGTTGAACTCCTGCATCATAAAGTCGAGGCGGCGGCCGACCGCTTCCTTCTTCTTCAGGATGTTATAGGTTTCTTTCACATGGGCTTCCAGACGGTCCAGCTCTTCCGCGACGTCCACACGCTGCGCCAGCATCACCAGCTCTTGCTCCAGGCGATTATTTTCCAGCTGTACCTGCGCCTCTTCCAGGCGGGTAACCAGTCGTTCACGTTGCCATTTGAGTACTTCTGGCATATGCGTACGGACTTTGATCACTTCCGCGCTCACCCCTTCCAGACGCTGTTCAATCAGCGCTTTCAGAGCCGTGCCTTCGCTTTCACGCGCAATAATAAATTCGTCGATGGCAGCATCCAGCGCCTTCAGCAACTGGGCAGAAATCGCATCCAGATCCTGCTCTTCGGCTGACATCACGCCAGGCCAGCGCAGGATATCGACCGGATTGATTTCACCCTCGTCGCTCTGCATTTTGACCCAGTTGGCAGCCTGCACCAGCTGGATGGCCAGTTTTTCATTCAGTACCAGCGAACTTTGGGCACGCGGGTCAGCGTCGAAACGCAGGTTAACTTCGATTTTCCCACGGGTTAGACGATTACGAATGCGTTCACGAATTACCGGTTCCAGGCCACGAAACTGCTCTGGCAGACGAATATAGGTTTCAAGATAGCGCTGGTTGACGGAACGCAGCTCCCAGGCTGCGCTGCCCCATTCGCCTTTCGTTTCGCGTCGGGCATAAGCTGTCATGCTGCGGATCATTTTGCGTACCGTTATTAGGAAAAGATGCAGCGATTATAGCGATGCTGACGATGCCTTAACAGGCATTCGGTCAAATGGCCGTGTTTTGGCTGACGTTTTGTTGCCAGAAGCTTAAGATGCCGAAATAAGAAACATCACTCACTTCAGGAGCCACTATGATGCCGCGCGTATTCACATTTTCCCTTCTGGTACTGGCGCTGTCAGGCTGCACGACACCGTCACGGCCAGCCAGCCAGATGACCGCCCCGATCTGTACCGTGGGCGACGCCCTGACGCAAACTACCCTATACTTCGGTCTGAATCGCCCGCAGGGTGCCGTTATCACCGAGGCAGAATGGCAGACGTTTGTTGATTCAGAAGTCACACCTCGCTTCAAAGCAGGGTTGACGGTCTTTGCGGCAAAAGGGCAGTGGCTGGGAAATGATGGAAAACTGGCGCGGGAAAACAGCAAGGCGCTGCTGCTGATCCATGCTCCGGATAAAGCCAGTGAACAGGGGATTGAGGCACTGCGTGCTATTTATAAACAGCGCTTTGCCCAGGATTCAGTGATGCGGGTGGATGCGGCGGCCTGTGTGGCGTTCTGACCTGTCTTTTAATCAAGAACACCCGGCGCGAATGCGCCGGGTGTAGAGATTACAGCACCAGCCCGGCAAAGGCTGCAGAGAGCAAGCTGACCAGCGTGGAGCCGTAAATCAGCTTCAGGCCGTAGCGTGAAACCACATTCCCCTGTTGCTCATTCAACCCTTTTATCGCCCCGGCGACGATGCCGATAGAGGCAAAGTTCGCGAAGGAGACCAGGAACACCGACAGAATACCCAGTCCGCGCGGCGACAATTCTGCGGCGATTTTCTTCAGCTCAATCATGGCCACAAACTCGTTCGTTACCAGCTTTGTCGCCATAATACTGGCAGCCGGCAGAGCATCTGCGGTCGGGATGCCAATCAGCCACGCAAATGGCCAGAACACATAGCCGAGGATCTGCTGGAAGCTAATGCCGAAAACGGCTGAGAAAACGGCATTCACCGCTGCAATTAAGGCGATAAAGCCAATCAGCATGGCCAGAATTATCATCGCCACTTTAAAGCCAGCCAGAATGTATTCACCCAGCATTTCAAAGAAGCTCTGATCTTCGTGCAGCTTTTCCAGACGAATCTCCGGCTCATCGCCCACCGGTGTCGGGTTGATAATCGACAGGATGATAAAGGTACTGAACATGTTAAGGATCAGCGCCGCCACAACATAGCGTGGCTCAATCATCGACATATAGGCGCCAACAATCGACAGCGACACGGTGGACATCGCGGCCGCTGCCATTGAGTAGAGGCGACGTGGTGAAATCTCTGCCAGGATACCTTTATAGGCGATAAAGTTTTCCGACTGGCCGAGGATCAGCGTGCTGACGGCATTAAATGACTCCAGCTTACCCATACCGTTAACTTTAGAGAGAACGGTGCCAACGCCCCTGATCAACAGCGGCAGAATTTTAAGGTGCTGCAAAATCCCGATCAGGGCAGAGATAAAGACAATTGGGCAGAGCACGCCGAGGAAGATAAACGCCAGCCCCTGTGAACTCATCCCGCCGAAGACAAAATCGGTTCCCTGCGCTGCGTATTTCAGCAGAACCTCAAAGAAGCCTGAAAAGACGGTAACAACGGTCAGCCCACCAGAAGCGTGCAGGAAGAACCAGGCGAGGGCAGCTTCAATGACAACCAGTTGCAACAGCACGCGTGGGCGAATTTTTTTCCGGTCATTACTGAACAGTAACGCCAGGCAGCAGATAATGGCCAGGGCCAGAATAAAATGAAAAACAGAGGTCATACGCAGGTCCGGCATGAGGAATGATTGATGATGAGAGGCATTTAGCCATATTTCAGTTTGATTTACATCCAGCCGGGCGCTATCTGGCTGTTTTAGCGTTTAAATAGTCGTTATTTTCATAACAAACTGCGTTCAGTTTCGCCTGCGATAGGCAATCCATGGCGAAATCCGTATAATGCGCAGCCAATTATGTTTAGCTAGCCGGAGAGAAATTATGCGTCCATCAGGCCGTAGCGCACAACAGGTGCGCCCCGTCACCCTGACCCGTCATTACACCAAACATGCAGAAGGCTCTGTGCTGGTTGAATTCGGTGATACCAAAGTTCTGTGTACCGCCACCATTGATGAAGGCGTACCACGTTTTCTGAAAGGTCAGGGCCAGGGTTGGGTCACCGCCGAATACGGCATGCTGCCACGTGCCACCCACAGCCGTAATGCGCGTGAAGCGGCTAAAGGGAAGCAGGGCGGTCGTACCCTGGAAATCCAGCGTTTAATCGCCCGCTCGCTGCGTGCGGCAATTGATCTGAAGGCGCTGGGTGAATTCACCATTACCCTGGACTGTGACGTGTTACAGGCCGACGGTGGCACCCGTACTGCCTCCATCACCGGAGCTTGCGTGGCACTGGCTGATGCGCTGAACCATCTCGTTTCTATCGGTAAGCTGAAGACTAACCCGATGAAAGGCATGGTCGCCGCGATCTCTGTTGGCATCGTCAAGGGCGAAGCGCTGTGCGATCTGGAGTACGTTGAGGACTCTGCCGCCGAAACCGACATGAATGTGGTGATGACGGAAGACGGTCGCATGATTGAAGTGCAGGGCACCGCAGAAGGTGAACCGTTCACTCATGACGAACTGCTGAAGCTGTTGGAGCTGGCACGAGGCGGTATCGATACTCTGGTTGCAGCGCAAAAAGCGGCGCTGGCCAACTGATTTTTTCAGGCGACGATGAAGTCGCCTTTTTTATGCCCCCTATTTGAGGAAAACGACATGAAAGCCTGGCAGCGCCAATTTATCGAATTCGCCATCAACAAGCAGGTGCTGAAGTTTGGTGAGTTCACGCTGAAATCAGGGCGCAAAAGCCCTTATTTCTTTAACGCCGGTCTGTTCAATACCGGGCGTGATCTTGCCCTGCTGGGCCGTTTCTATGCCCAGGCACTGGTGGATTCGGGTATCGATTTCGATCTGGTCTTTGGCCCAGCCTATAAAGGCATCCCGATTGCGACCACGACGGTGGTAGCTCTGGCCGATCATCACGACCGTGATGTTCCTTACTGTTTTAACCGCAAAGAAGCCAAAACCCATGGCGAAGGTGGCACGCTGGTGGGCAGCCCGTTGCAGGGTAAAATCATGCTGGTGGATGATGTGATCACTGCAGGCACGGCTATTCGCGAATCGATGGAAATTATCGCGGCGCATCAGGCGACGCTGGCTGGCGTATTGATTTCCCTCGACCGTCAGGAACGCGGACGTGGCGAAATCTCAGCGATTCAGGAAGTGGAACGTGATTATGGATGTCAGGTGATTTCGATCATCACGCTAAAAGAACTGATTGCTTACCTGGAAGAAAAGCCAGAAATGGCCGATCATCTGATTGCTGTACGTGCTTATCGCAGCGAGTTTGGTATCTGACAGGATGTCGTTGTGCGGGCCGACCCTCTTTCTGGTCGACCCGCAACATTACACGAGTTGTGCGGCCAGTAGTGGCCAGCGTACGTCGAAGTCGACGGTAGGGCGATAGCGGAATTCGGAACGAACAAACCGTGACAGCAATCCCTCGCAAAATGCCAGTAGCTGGCTGGCCAGCAGCGTTTCATCGGTAATAAACCCTTCACCTTCACGCATTTTCTTCTCACGCATCACCTGGCGCAGCTGCACCTCAATACGTTCAAAAAGCTGGTTTATACGCCCCTGTAAGCGATCCTGTTCGAACATCAGCGCATGGCCGGTCAGAATGCGCGTTAAACCCGGATTACGCTCACCAAAGCCCAGAATTAACTGAGTGATCATACGTAGGCGCGGAAGCGTCTCTTTTTCATCTTTCAGAATCAGATTGATGCGCGTAATCAGGCTGTCTTCAATAAATTCGATCAGGCTGTCAAACATCTTGGTTTTGCTGGGAAAATGCCGGTAAAGCGCTGCTTCAGAAACCCCTACATTCGCCGCCAGTTTGGCGGTGGTGATGCGCTGGCTGCCATCACCAGACTCCAGCATTTGCGCCAGCGCCTGTAGAATTTCTTCGCGGCGATTCCTTTTCGCACTCTTCTTTTCTACCATGTCTTAAAAGACCCCTGAAAACATCACCATAAAACGGGCAAAGGCCCACACAACGTCCGTGAACGCGTGGTCACGGCGAGTCAATTCAGATTATCGTTGTGCGGCCCGTGGAGAATTACTGGCGACCAGAATGGCCGAAACCACCTTCACCACGCACGCTGGTGTCAAAGTCGTTGACCAGATTGAACTCGGCCTGGACGACAGGCACGAAAACCATCTGCGCAATACGTTCGCCGGGTTCGATAGTAAAGGAGTCTTGCCCACGGTTCCAGACGGAAACCATCAGTTGACCCTGATAATCGGAATCGATCAAACCGACCAGGTTACCCAGAACGACGCCATGCTTATGCCCCAGCCCGGAACGCGGCAGGATCACGGCAGCCAGCTGTGGGTCAGCAATATGAATCGCTAAACCCGTTGGCACCAGCGTTGTTACACCAGGCTCAAGCACAAAGGCTTCATCCAGGCAGGCACGCAAATCAAGCCCGGCAGAACCTGACGTGGCGTAGGTTGGCAGGGGGAAGTCGGTGCCGACTCGCGCATCAAGAATCTTAACGTCGATTTTTTTCATCATAAAGGCTGACAATCTCGTCTAATAGCTGTTGGCCAAGGAGTGTCTTATCGCAGAGCGGTAAGGCTTTATCTCCCTCCTGCCAAAAAAGGTGAAGAGCATTGGTATCACTGTTGAAACCCTGCCCGGTTTTGGCTACATCATTGGCGCAGATCAAGTCCAGATTCTTGCGCGTCCGTTTTTGTTGTGCGTATTCTTCCACATTCTGGGTTTCAGCGGCAAATCCTACAACATACGGTCTGTCGTGCGGCATCGCTGCAACACCTGCCACAATATCGGGATTTTTTATCATTCGCAGGGTGATTTCTTCGCCCTGTTTTTTGATTTTTTCTTCCGCCACTGCCGCCGCCCTGTAGTCGGCTACTGCCGCACAACCAATAAAGATCTGTTGAGCGGCTGCCTGCGCCATCACTGCCTGCTGCATGTCCAGCGCCGAAGTGACATCAATACGATTAACGCCTGCCGGTGTCGGCAACGTAACCGGGCCCGCCACCAGCGTGACGCTGGCACCGCGTTGCGCCGCCGCCGCCGCAATAGCAAACCCCATCTTTCCTGAGCTGTGATTGCTGATAAAACGCACCGGATCGAGTGCTTCCCGGGTCGGGCCGGCGGTGATCATAATATTGAGATGTTGCAGATCGTTGACGGGAGCAGCCCAGTTTATCGCCAGGTCAACAATCGCCAGCGGGTCGAGCATACGCCCTGGGCCGATATCGCCACAGGCCTGGCTGCCGCTGTCAGGGCCCCAAACCAGCACTCCGCGTTGTGCCAGCAGTTGTACATTATGCTGGGTAGGCAGTGCGCGGTACATCTGCTGGTTCATTGCCGGGACAATTGCCACCGGTGCTGCCGTTGCGAGGCAAAGGGTCGTCACCAGGTCGTTCGCCATACCCGCGGCAACACGGGCGATCAGGTCCGCAGTTGCAGGGGCAAGGATGACCAGATCTGCCCATTTCCCCAATTCAATATGACCCATAGCGGCCTCAGCAGCCGGGTCGAGTAAATCGTCGGAAACCGGATAGCCAGATACAGCCTGCAAACTGAGTGGGGTGATAAAGGCTTTCGCTGCGTGAGTCATGACGACACGTACTTCTGCGCCACGGTCGCGTAACCTGCGTACCAGTTCAGGGGTTTTATAGGCAGCGATACCCCCACTGACGCCAAGAACAATACGTTTTCCGGTTAATCCCATCATGTTGCTGTTCGCCTTCTGTTTAGCCTGCCCGGTGCTCTCGCGCCGTAATCTGATTATTTTATCACACTCCGGCGGGCGGGTTAGCACCACACATTTTTTGCGAGCTGGCGCGTAAAGTCAGCACATCGCAATAGGAAACTACTGTATATAATGCCATGCTTTTTTATCTTCAGGAAGGAGAAACGGCAGATGGATGAGAACTGGATGGGGTTACCCCCGCGTGAAAAATTGTTGAAATGTGGCGCACAAACGCTGAGTGATGTTGAACTGCTGGCTATTTTCCTGCGCATCGGAACGCGTGGGGTCCACGTGATGACGCTGGCGCAGCGGTTGCTTGACGTATTTGGCTCGTTACACCAATTGATGACGGCACCCGCCGAAGATTTTCAGGCGATTCACGGTATCGGCATGGCAAAATATGCGCAACTCAATGCGGTGGCCGAACTCGCCCGGCGCTGCTTTACCTGCCAGCAGGCATTGGAAAACCGTGTTGTCAGCAGTGCTGAACAGATGCTGGATTTTCTTAACAGCTCACTGGCGCACCGGGAAAGGGAGATTTTCCAGGTGGTCTTTTTTGATAATCAGCATCGGGTCATTCATACCAGTGAAATGTTCAGTGGCACGCTCAACAGCGTTGAAGTGCACCCCCGTGAGATTATACGCGAAGCGCTAAAACGCAATGCAGCGGCGGTCATTCTGGCGCATAATCACCCATCCGGGCTGGCAGAACCCAGCCGCGCCGATCGTGATATAACGCAGCAAATTGTGCGTGCCTGTACCCTGATGAATATCCGGGTACTTGACCATATGGTGATCGGGCGGGGTGAGTATGTGTCTTTTGCTGAGCGGGGATGGCTATAATGAGTGGGCTGTTATTTAACCGTTTTACGATTTAGTTCAGGAATTACAGTGCATAAACCGGATGCTTCCTGTACAAAAAAGACAAATGTACGCGATCCTTAGGGATCTTTATCTGTTCGGGACTTGAGCGGTCGCGCTTCAGGGCGTATACTACGCCACCTTTGAGAATCTCGGGTTTGGCGTTTGAGCCTACTCAGCGGGTTCACATAGAACTCGCCTGGATGGGCTATAAGCCTGACGAGGCGGCCAGAACCTTATTTTTAAAGCTCGAGCTGATTTGATTTTTGGAGAATAGACATGTCACGAGTCTGCCAAGTAACTGGCAAGCGTCCGGTAACGGGTAACAACCGTTCCCACGCAATGAACGCGACGAAACGCCGTTTCCTGCCGAACCTGCACTCTCATCGTTTTTGGATTGAGAGCGAAAAGCGCTTCGTTACACTGCGCGTATCTGCCAATGGCATGCGCGTAATTGATAAAAAGGGTATTGATACGGTCTTGGCCGATCTCCGTGCCCGCGGTGAGAAGTACTAAGGTAAGGAACTGAAACATGGCTAAAGGTATTCGTGAGAAGATCAAGCTGGTTTCTTCTGCTGGTACAGGTCACTTCTATACCACCACGAAGAACAAACGTACTAAGCCGGAAAAATTGGAACTGAAGAAATTCGATCCAGTTGTCCGCCAGCACGTGATCTATAAAGAAGCTAAGATTAAGTAATTAATCTCAGTGGATGAAAAACCCGGCCCCGGCCGGGTTTTTTTGTTTCTGGGGTTTTCTGTATAGTACGCTGCAGTGTGAAAAATTAGCCAGGCGCTACGGAGGCGAGGCAATGCCAGAGTTACCAGAGGTCGAAACCAGTCGACGCGGGATCGAGCCACATCTTGTTGGAGCAACGATTCTGCATGCAGTGGTGCGTAATGCACGCCTTCGCTGGCCTGTTTCGCAAGAAATCCATGCTCTGAGTGACCAGCCCGTTCTGAGCGTCCAGCGCCGTGCTAAATATCTGCTGCTGGAACTGCCAACAGGCTGGATCATTGTGCATCTTGGAATGTCGGGCAGCCTGCGCGTATTGCCGGAAGACCTGCCTGCGGCAAAGCACGATCATGTTGATCTTGTCATGAGCAACGGTAAGGTTCTGCGTTATACCGATCCACGCCGCTTTGGTGCCTGGTTGTGGTGTCCTGACCTTGCCGCCAGCTCTGTGCTGTCGCATCTGGGGCCAGAGCCGCTTAGCGAGGATTTTTCAGCCGCATATCTGTTTGAAAAATCACGGGGTAAGCGTACAGCGGTCAAACCCTGGCTGATGGATAACAAAGTGGTGGTGGGCGTGGGAAATATCTACGCAAGTGAATCGCTGTTTGTGGCGGGGATCTTACCCGATCGTCCTGCAATGGACTTAACTGAAGCCGACACCGGGCTGCTGGTTGCCACCATCAAAGCGGTCCTGCTGCGTTCTATTGAGCAAGGTGGTACTACCTTACGCGACTTTCTACAAAGTGACGGTAAGCCCGGGTATTTTGCGCAGGAACTGCAGGTTTATGGCCGTGCGGGTGAACCTTGCCGACAGTGCGGCATGCCAATCGAGAGCAGTAAGCACGGGCAGCGCAGCACCTTTTTCTGCCGTCACTGCCAGCAGTAAGCCGCTCTTGATCAGAGTTTCGCTTTCAGTGCCTCATACACCGGGGCAGGCAGGAACGCCTGGACTTCCCCTCCGTGGCGCGCCACCTCTTTCATCAGGGATGAAGAGATAAAGGACCAGGCTTCGGAAGGCATCAAAAATACGCTTTCCAGCGTGGGCATCAGGTGACGGTTCATATGCGCCAGTTGCAGTTCGTATTCAAAATCAGACACCGCCCGCAGGCCACGTACCAGCACATTGGCCTGCTGCGCTTTGGCAAAGTTAGCCATCAAGTCACTGAATCCCACCACTTCAACATTCGGCAGATGTGCCACCACTTCGCTTGCCAGCGCGACGCGTTCCTCCAGTGAGAACATAGGCTTCTTACTCGGGCTTGCCGCCACCGCCAGTATGATGTGATCAAACATCAGCGCGGCGCGGGTCACGATATCGAGGTGCCCGTTGGTCATTGGATCAAAGGTACCGGGGTAGATGGCTTTGGTGCTCATAGTCTGCCGTTCCTGGATGCGTGATTAAGAGCCCAGAGGGCCGTGTATTTATTGAAAGTATATTGTGCATTGACCACGGCCAGCAGCCAGCCCTGTTTACCATCAAGAAAACCCGCACGCAGTACCAGTGTCTTCAGAAAAGCGCCGATGGTATGGCCAAAAATAGCCGCGATACCGCAGCGTTTGCCTTGCTGATGGCGTTGTTTCGCCCAGGCTTCCGCATAGGCGAATTGTTTCCACTGGAATGCAGAGAAGTCCCGACAGGTCAGATGCAGCAGATCGCCGCGTAACGGTGTGGCTTTCGTTTGCGCCGTTTCCAGCGATTCATGTACCTGGTTATCGTTGTATTGATATTGACGGGGGTACAGGCGGGTGACTCGGTCAGGATACCAACCACTGTGACGCATAAAACGCCCCAGGAACAGGTTGCGCCGTGCAATGCTGTACACTGTGGAAGATGGCGGCTGTTCCAGCACCTTTTCAATGGTTTGTTTTAGTTCAGGAGTGACGCGCTCATCGCTGTCGATCATCAAAATCATCGGATGGCTGGCATAGCTCTGTGCCAGCTGGCGCTGTTTACCATATCCATGCCACTCCTCAGAGTGAAAGACCTTTGCGCCATGGCGGCTCGCAATGTCCGGGGTACCATCGCTGCTACCTGAGTCGAGCAGGATGATCTCATCTGCCCAACTGATTGACTCAAGACATTCTGGCAGCAGGTCTGCCGCATCTTTGGCAATAATCACTACCGACAGTGTCTGGCGTGAACGCATTTAATGATTCCGCTGTGGCAGATGAGGTTCAAGTAAATGTAGCAGACGTTGTAATGCACCCTGATTCTGGTGGAGCACATCAACGGCATGACGGCCGTAGTAAAGGCGGTAATCTTCATCCGTCAGCAGGGTACCAATCTCTTTATCCAGCGAGTCGGCATCGGTCACGGTGATCATGCCATCGGCCTGCTGCAGGCGTGCACAGATATCTTTAAAGTTAAAGATATGTGGCCCCATCAACACCGGAATGGCATGCGCAGCCGGTTCCAGCGGATTGTGGCCACCACGCTCAACCAGACTGCCACCGACAAAGGCGAGGTCGGCAATACCGTACAACAGCATCAGTTCGCCCATCGTATCGCCAATGACGACCTGAGTACTGCCAGAGGGGATTTCACCGCTGCTGCGTAAGGTATAGCTGAACCCGGCTTTTTGGGTCAGTGCGCGTGCGGTATCGAAACGTTCCGGATGGCGTGGCACCAAAATCAGCAGCAGGCTGGGGAAACGTTCCAGTAGCTTACGGTGTGCTTCCAGAATGATGCTCTCTTCGCCTTCATGGGTACTGGTCGCAATCCAGACCGGACGACGGGGTGCCCACTGACGGCGCAAGGTGATAGCACGTGCCGCCAACTCAGGTGTGACAGAAATATCAAATTTCAGGCTACCGGTAACTGAAAGCTGTGAGCGCTTGACGCCCAGACCGATAAAACGCTCGCCATCTTCCTGATTCTGCGCGGCAATCAGTGTGATGCGTTGCAGCAGGCGTTTCATGAATTTGCCGATCTTTGCATAACCCTTTGCTGAACGTTCAGACAGGCGCGCATTGGCGATGACCAGAGGGATTTTACGGGCATGCAGTTGAGTGATCATATTGGGCCATAGTTCGGTTTCCATAATGATCACCAGTCGCGGACGAACGGTATCGAAGAAGCGATTCATTGCGCCGGGTAGGTCGTAGGGCAGGTAAACGTGATGAACATCTTTGCCAAATGCCGAACTGGCGCGCTCCGATCCCGTCGGGGTCATGGTGGTGACGACAATCGGCAGGTCGGGGTAGCGATGGCGCAACGCACGAACCAGAGGGATCGCCGCCAGTGTCTCACCGACCGATACGGAGTGCAGCAGAATACCCTCTGGCTTCACTTTCCCCGTGCAAAATCCATAACGTTCAGCCCAGCGTTTACGGTAGGCAGGAGCCTTTCGACCACGTAGCCAGAGGCGCAGCCAGATGAGAGGCTGAATGAGATACAGCAAGGCGGTATAAATGGTAATCATCACATTGTTTTCAGTTGAACAGAGACATATGCCCAGGGATAGCCGAAAAAAGAGAAACAATGCGGCATGTTAGCAGATAAGTGAGGCCTGCTCACACTACTTCATTGTAGGGAGCCTGCTGTCGTTAGCAGGCTTAACTTTTACGGAGGTTTTTGCGCCATAGCAGCAGGCGAGTCAGCCACAGGAGCAGTTGGTACCACTGCTTAATACCGCGTGCATTGCGTAGCATGCGGAGATGAGTCTGTGTACGCCAGATGTCGGCAATCATGGCCTGTTTTGCGGCCTGGTTTGGTTCACGCCGGATGGCATGACAAACACTTAGCGCTTCCCGGGTTATCTGCCAATGTAGAGGCCGATAAATTTTGACTTTGTCCTGATAGCGCTGATTAATTTTTTCCAGCAGATGGCAAATTTTCAAATAATGGCGTTGGTATATGACACCGGCTCTGCCAGTACGTCGGCGGTTGCTGACCGATTGCTGATGAATCAGATATCGGTATAGTGTCTTCTCGGTATAGCGCACGCGGCTTGCGTTCAACATAAATTCAGTCGTCCAGGGAATATCCTGGTGATGCAGTCCGGGGACAAACTGCAATCCGATTTGCCTGATTAATGATGATCGGTATATCCCTAGCCATACCACGTGAAGATAGCGGCGGGTTTTTAAAGCCCGGTTTAGCCACTCGCCACCATCCATGACATGGGTTGAGCGCAGCCGGTTCAGTGGGATAACGACCCGGCCTGTATCGGTAGGCGAGCTGACACGACAGGCATTGCACTGCACGGCATCAAGATCGTCAGAGAGTGCCAGCCTCATCAGGGTGCTGTAAAGTTCAGGGTCAAGAATATCGTCAGCGTCGGGAAAGGTGACATATTTTCCCTTCGCTATTTGCAACCCGGCGTTGCGAGCTCGTGAAACGCCGCCATTAGCTTGATGTATGACGTAGATATTCTCTGCTTGCATGGCATAAGCCTGTGCGCGAGCTCCTGAACCATCGGTCGAGCCATCATTCACCAAAATAATTTCCAGATCCTGCAATGTTTGCCCGAGCAATGAGGTCATAAAGGGATCAAATAACGGCCCCGCATTGTAGAGGGGAATAACAACGCTCAGCAATGGAGCGGTAGGCATAAGCAGAGTCCTTTCATTATAAAAACCTCATTCCGCTGAAATTTCAATTAGTTAGTAAATGCTAAATGATTTAGTGGATTTTTTTTAGCTTTAAGTGTGCAATTCATCACGTAATGTTGTCAGAGCAGGTCAGGGAGTCGTGGTTTCACCGGCAAAAGGTAGCCGACCCCACAGGTAAGGATGTGGGAGGAGATCGTTTCTAACGGAAGAGGAAGGGTTTCAGGCGAGTGGCGTCCTGCAGGACAGAACTCCATAGACTTATGCACACAGTTTGTTAGCAGGTTGGTAATGAAGAATATTT
```
