## Supplementary File 5 for "Comparative genomics of a novel *Erwinia* species associated with the Highland midge (*Culicoides impunctatus*)": Erwinia_rhapontici.json (part 2 of 10)

```
TAATTATACGCCGTGACAATATTGGCGATCTGGTTTGTACCACCCCTTTGATTGAAGGGGTTAAAACGGCATATCCTGATGCGAATGTTTATTTGCTAATCAACACTGTCAGCCAGGATGTGGTCAAAAACAATCCTCATATTGCGGATACTTTTATTTATCGTAAGGCGAAGCATGCCGCCGGTAATCGCGCCAAGTTAGGTGTTTATTTTGAACGTTTTAAGATGTTTATCCAGCTACGCCGCATTCATTTTGACGTGACTATCCTTGCTAACCCTGTGCCCTGTAAATACAGTCTGCGTCTGGCGAAAATGGCCGGGGCGAAGCATATTATCGGTGCCAACACTGGCGATAAAAGTATCAGCGTACCGTTTGAACGCTCTGATTTCTTAGGTGAACATCAGGTTGAACGAACATTCAGTTATCTGTCTGCCATAACGCAACAAAAGTTGGCTATTCCACCTGTACGTATCTGGTTGACTGAGCAGGAACGCCAGCAGGCCGGGCGACGTATCGAACAGTTACAACCGGGAAAAAATATTGGTCTGGCCGTGCATATCAGTAGCCGCAGTGAAAAACGCCGCTGGCCGCTGGAGCGCTATGTGGAGACGATTCAGCGTTATCTTCAGGAGTACGACGACAGCGTACTGATATTCTGGTCCCCGCAGGGTACGTTGGCACCGGATGATATTGGCGATCAACACCGTGCTGAGCAGGTGCTAAAAGCATGTCAGAGCCCCCGGGTTTCCCTTTCCCCCACCGCCTCAGTTCGCGAGTTGGTTGCGGCTTACGAAAGATGCGAACTGGTATTATGCAGTGATGGCGGGCAGATGCATCTTGCCGCGGCGATGAATAAAAAACAGGTAGTCCTGTTTGGTGACACCGACCAAAAGTCCTGGCATCCCTGGTCTGGTCAGTACCAAATCTTACAGACGCCGTCCGGAGATTGTGTCGATGTCACTGTCGATGATGTTTGGCAGAGTCTTGTCAGATTGAATGCAACAGACTAATCCTTAAGCGAAAGATACTGCTGGCATATGGGCTGCAAATCGTAGCTCATTAATTGCTGGTGATCGATCGTCGGGGGAGACTGCCAGACCAACGCCATTTTTTCAGCTAGCGATTGACTACTGAGTTCGGCCAGCATGTCCCCCATGCCTGCCCTTTCCAGAATTTCGGCGGGGCCGCCGGGACAACGTGTGCTGACGACGGGTGTACCGCAGAGTAAGGCTTCAACCAGAACGTTGCCAAAGCCTTCACTGTCCGAGCTGAGAACCAAGACTTTTGCGTGTTTGATTAACGGGTAGGGGTTAGCCTGGAAGCCGGCGAAAATAACGCGATCGGCGATGCCAAGTTGTTGCGCCTGCTGTTTAACGCGGTTAATCCGTTGCTCATCCCCCGTTCCCGCCAGCACTAATTTTGCCGCTATGCCAGATGCGGCAAAGGCTTCCAGCAATCGGTCGTGACGTTTATGCGGATGAAAACGGCCGACATGAACCAGATAGGCTTCCCCGGCTGGCACAAAGGGTTCAGCGGCCTGGGCAAGGATGGTTTTGATATCAAAAGGATTATTAATCACCGCCAGACGACGTGGTGTGATCGCCAGTTTTTGCGTCAAATCTTCCGCTACTGCTTGTGAAACAGCAACGATGTTTGCGTTCTGATAGACCTTGCCTATTTTCTGTTTTTTCAGCCAGCGTCCCAAGCCACGGCGGTGCCCCAGATAGGACGTGGAGAGAATACCGTGAATACAGAACCATAATTTCTCAGCAGGCAGCCTCTTGCAGCGAGCGACAATGCGATCGGTTTTATGCAGATGAGAGAAAATGAGATCGTAACGTCCGCCCTGTTTTTCGTTGTCATCAACAGCCCTGTCAAGCGCCAAAGCGCGGCGTTTCAGTTCGGTGATTTTACGCCAGGGAGCACGGCTAGGGCTTTCGATAACCTGATAGTCAATATCGGCAGGAAGTGCATAATTACAGACATCCCGCAGGGAAAACAGGCTGACCTGATGCCCCATTTTCTGCATACCTTCGCACAGTGTCAGAACAACTTTCTCTGCACCGCCGCCGGGCAACCCATCAATAATCATCAAGATACGCATCGATTAGTCCAGAATCTGTTGGTAGAGAGAGATCAGCTGTTGTGATAAGCGCTGAGGGGAAGAATCCATCACGCGTTCACGCGCATGAATTGCCATATCGCTGCCGATGGCCTGTTCAGGAAGTGCCATGATGGCATCGCGCAACGCGATAATATCCAGCGCGTCACAGACATACCCATTTTCTCCCGCCTGAATAAATTCACTGCCACCGCAGGTGGTGGAGGTGATCACCGGTAAGCCGCAGGCCATGGCCTCCAGTATCACGTTGGGGAAGGGGTCATACAGTGTTGGCAGTAACAGTCCGTCCGCCGCCTGATACCAGGGGCGCGTATCTGCCTGCATGCCGGCGAATATCACCCGATCGCTACAACCCAACTCGCTGGCCAGGGCACGGTATTGCTTTTCAGCCTTATCTTTACCCACCACCACCAGATAACGATTGGTACCGGCAATGGCCTGAATGGCGGCAGCCAGTCCTTTGCGTTCAAAACCAGAACCGACATAGATTAATATGCTGGCGTTCAGCGGCAGAGCCAGTTTCTGACGTTGTTGCAGACGCTCTGCCTCATCGACAGGAACAAACTGAGTGGTATTGATTGCATTGTAGATAACATGAATTTTGTCACTGGCAACGCCAAAGCGTTCGATGATTTCCTGCTTCACCATGTGGGCATTGCAGATCACCGCCTTCAATTCCGGTGCCTGGTACATGGCGCGTTCGGCATCCATCACATAACGATGATAGCGATTGCTCATCAGCAATTTCTGTCGCCAGCTGGGGAGCAGGCGCGAGCGTAGCTCCAACCAGCGCTGGTGTACGCCATCGCCAGCGCGATAAATATCGCAGCCGGCGATGCGTTCATGGCTCTGCACAATATCAAATTTTTCCCGCTGCCAGAGTGCGCGTGCGGCAACCGCGAAGCCGCGCTCACGGCTGATACGCCCCCATTTTACCGGGTCACACAGATGAAGTTGCCAGTTGGCCTGGCGCTGACCTTGCCACTGGCGTGTGATGACGTTCAGATCCATCGCCTGGTTATCCAGCGCTTCCAGCGCACGTGAGATAAAACGCTCCGCTCCGCCATCGGGGCGGTATTTCTGGCGAACAATAGCAAGCCTAATAGGTTTCATGCTAATAATCTCCTTGCAGCGCTTAGCACAATTTCTACCGGGATTGCATCCAGATAGCGTTCTTCTGTTTTTGTATCGACATTATCAGGGTCTGGCAGCACGGCATAATCTCCAGCCCAGATCACCTCTCCGTTAACCTGCCATGGGCGCCAGAACGTCAGTTTTGAAGGACCAAAGAGTGCGATACAAGGCGTTTGGAGCGATGCGGCCATATGCATCGGTACCGAGTCCACACCAATAAACAGTTCGGCTTCATCGATCAGCGCTGCCAGCTCATTCAGCGTAAGCTGACCCGCCAGGGAATAAACGTTGTCACGGGTTGTGAGGTTACCCAGGATATTGTCGACCATAGCCAGTTCTTTGCGGTCTGGCCCGGAGGTCAGGACAATGGTATGTCCCTCATCCTGAAGTGACTGAATGACGGCCGCCATTTTGGTTTCACTCCAGCATTTGAAAAACCAGCGTGAGGTTGGTTGGATGACAATATACTTCGACACGTCAGCCAATTGCAGTTGTACCGCCTGCCGGTCGCTGTTTGTGTAATGCATACCGACAGTGCTTTCTATGTTAGGTAACTGCAGGGGGGTAAGCAGTGACAGATTCTGTTCAACGGTATGCAATTTAATGTGGGTGTCTGTCGAGACTAAATGCGTATGGCAGTGCTGCCAGAGAGCACCACGACGTTTGGGGAAATCAAAACCTAGTCGTACTGGCGCACGGGTCAGCCGAGTTATTATCGCGCTTCGCCACTGATCGGCAAGATTCACAACAATATCATAACGACGTTTCCTTAGTGTCCTGAGCAGTTTCCACTCCTGACGAAGCTGAAAGCGAACACCCTGTTTTTTCCACGTGCGGTCAATGGCGTAAATTTTGTCAATATCCGGGTGACATGCGAGCATGGCGCGTGTCTCTTCATACAATAATACATCGATGCTGGCATCAGGCCAGGCCGCTTTCAGTGAGCGGATAACCGGAGTGGTTAAAAGCATATCGCCGTGATGACGAAACTTGATCACCAGGATGCGGGCAGCTTGATGAGGGGAAAGCGGCAGGGCCGGGTTTTTCATACGTGATCGCTGTTGAGTAAGCCAGTTGCTGATTCTAAAGCAGTCACTGGGACGTGGCTAGCATCGCCAGGTGCAAGCTGATCATCTGAGAGAATAACTTTGCGCAATGGGCCATCGCTACGTAACATTGGGGGCATAGAAATCTTACCGCAGGAAGGAAAATGGGTCAGCCCGCGTTTATCATCACCATCGATACTGAAGGCGATAACCTTTGGCAAAATCATGACCGCATCGTGACGGAAAATACGCGCTTTTTGCCACGATTTCAGCAACTTTGCGAGAAGTATTCTTTCAAGCCCACTTGGTTGACTAACTATGAAATGGCGATCGATCCTGCTTATGTTGAATTCGCCCTTGATGTGATTGCCCGAAACAGCGGCGAAATTGGCATGCATCTGCATGCATGGAATAGTCCCCCGCTGTATGATCTGACGGGCGATGACTGGCGACATAAACCCTACCTGATTGAGTATCCCTCAGATAACATCCGGGATAAAGTCAGCTACATGACTCAACTTCTGGAAGAGACTTTGCAGGTCAAAATGCGTAGCCACCGTGCGGGCCGATGGGCATTCAATGAATATTACGCGCAGCTGTTAATTGAGCAAGGCTATCAGGTGGATTGCTCAGTGACGCCACGGGTGAACTGGCAATTTTCGCCGGGTTCACCGCAGGGTAATGGCGGGACTAATTACCAGCACTTTCCGGACCGAGCTTACTTTGTTGATGAAAGGGATATTTCTAAGCCTGGTCATTCGTCGTTGCTGGAAGTGCCAATGAGCATCCAGTATAAGCATTCCCCGATCATGAATGCAGCCAAACAGGGTTATGATCGCCTACGTGGAAAACAGCGCAGCCCTTCCGTCCACTGGCTACGCCCGATGGGCGGTAACGTGGCGCAAATGATTCATGTTGCTGAAAAAACACTGGCCGGCGGCAGTGATTATGTTGAATTTATGCTGCACTCATCCGAGTTTATGCCTGGAGGAAGTCCCACGTTTAAAACTGAAGCCGATATTGATGCTCTGTATAACGACCTGGAGCAGCTTTTTGAATATTTGAAAACCCGGACTCAGGGGATGACTCTGACCGAGTATTATCAGCACACACTGAGCAAGGATCATGAAAAAAAATAAAATAAAGTGGATTAGCAGGGCGCTGACGCTATACACTTTTTTTTCGCGCCATCTGAAAAAAAATAAAACACTCAATGCTGAGAAAGAGTTTCAGCGGATCGCTATCTACTCAACGACAGCGTTGGGGGATCTCATGTTCAACACCCCAGCGATTGATGCGTTGAAGCGTCGCTATCCGCGGGCTTCTTTTGTTTTGGTTTCCAGTGAGAAAAATTATCCTCTGGTGGCAGGAAGTCCATGGTTTGACGATGTTTTTTATTGGGATAATAAAATTCGTAATGCACATCGGCTGATTAAATCATTACGCAGATTTAAGCCACAGTTGACGGTAATTTTACATTCCCATATGCCTTACGACATATTCTGTGCCGTAGTTTCTAATAGTGAATACATAATTCGTGATAATTACCGCATTGACAGTCCATTAATGAATAGTTGGTTAAATGCTTACTCAAAATCGGAAGGTCAGCATTTAATTCAGCGTAAGCTTGATCTGTTAGGTATTTTGGGGTGTGACACTCATAACCCCTTAATGCACATTCCTGTTTCTTATATCGCCTCGAATCAATCTAATGCCATCATCCGTGTGGGTTTCCAGATGGGAGCTTCGGAAGCAAAGCGTTGTTGGCCAGTAGCGCGATTTGCTGAATTAGCTGCTCAATTATGCAGTGAGGGTGGCTATCAGGTCGTACTGATTGGTGGTCCGAAAGATCAGCATCTGGTTGATGAATTTAATCAGTTGTTAGCCGATGAATGGCTTTCTCACACAGAAAGCCTGGTGGGTAAAACGTCTTTGACAGGATTGCTGACGGTGATTGATGGGCTGGATGTGCTAGTAACGGGAGATACTGGACCGCTTCATCTCGCCATCGCACTTCAGACACCCACCGTGAGTCTGTATGCGGACGCAGAGCCAAATTACACTGGCCCTTATCAGGATAAATCACACCACAGTGTTCTAAAGATGGCGAATAAGCTATCAGGAAGCAGGCAGCCGCTGGAACAGATAAATGCAGAGACAGTAAAACAAGAAGTTGTGCGGCTTACCACCCACTAACAGGCACACTGGTGTGATACCAGTGTGCTAAATAATATCAGTTAATGGCGTTTAGGTTGTGCCATAACCAGCGCCAATGGTAGCCAGAACATTACCCATGGAACACTTGGATTACTGAGCAAAAACATCCCCTGAGTTGCATAGAACATCACCCCAAATAAAAACATGGATGCTTCAAGTGCCTGATTGGCTTTTATCTGCAGCCATCCCATATAGAAGCCATAAACTATCACCGCCAGCAGCAGCAGTCCTCCAACGATGCCGCCTTTCAATAACGTCGCGAAATAGAGACTGTGTGTAGTATGTACTCGTTGTCCAATGGCATTAACGAAATCTAACTCTTGACTGAAACCCCAACCGAACCACGGTTTTTGTTGTATATAGCTCAGTGCATTTTCCCAGATGCCAAAACGGGTAAAGCTTTGTGAGTAGCTCTTATCTATTCGCGCTGACAGTACGTCGTAGCCATTGCTGAACACCATAGCTAACGCGAGAATCACTAAAATCGCGCCAATGATCAGCCAGTCTTTCCGCTGCAGATGCTTAAGTAGCAGCACTAACGGTGCCAGGGCAACTACCAATGAGAACAAAGGGCCGCGACTTTGCGTTAGTAGCATGGCGACAAAAAGCAGAGCAATGGGTAAATAAAGCCATTTTTTACCGGTTTCACGTAGTAAAATTAATCCGCAAAAGATGCCGATGCCGTAATAACCAGCCATATCAATGACGTTTTCAGGGGCCAGTGAGAAGCCATTTTCCAGACGACTCCGCAAAAGTGTTTGCTTATCGACATAAATTAAAGTCAGTAAACATAAAATAACGATGGATGAAAAAATCGCAGCGAGTATAACGTTTTTTTTGTCATGAAAAGTGGTTATGGAAAAAATAATAATAAAGAAAATGATATAAACACTGTGGGTTATTTCTGAAATAACAGAGCCAGAGTTTTCGCTCCATAGTCCACTTAAGGAAAAGTAAAGTAAGAGGGTAGATATAAATATCAGGCCAGTGTTGAATTTGGTTTTATTAAATATGGCGTCGCGAGTGTTTTTATTGAAAAATAAAAAAAACACACTCAAAATTAAAGCAATGTGAAAGGTGTTGTTAACTTTACTCAATCCACCCACGAGCGGAAGGAAAAAAAGAAATGCTGCATAAAATAATGTCATTGATTTCATGTTGAATTCATTGTGCTTACTGAACATCATGAGGTCTTACCTTTTTAAAAATACTGCTATCTAATGCGCTATTTAATGAGAGGTTCAATACTTCGACAGAACGCTCTTTTAAAACATGACTGGCATGTCTAAAAGCAGGCTCTATCAAACCCGCAAACTGCTGATCAAGTTCGCTAGGGGATTTATCATTTTCATTTTCATAAAAACGAGGCTGTTGGAAATTATTCATATCCAGACCTGCAATAATTATCCTGCTAAATCCCATGAACTGAATTATCTGTAATGCCCAATGCACTACTGTGCCAGCATCAAAAATGCCTTTTCTAATATCCTCAAAAAAAGCAATTTTATTATCTGCCTCACTAAAATGAACACTTTTTTCATGCTGGTAGTGTTGATGGATATCCTGTGTCAGGACTTTTGGCTGGAAATTTTTAAAGCAAGCATCTTCAATTATTGCAATCTGACAACGAATAGCAGAATGGCCGAAGTAATCAATGATTTTTACAACGCCACTTACTGTAGTGAAAAACAGTATTTCTGAATCATTAACCATTTCTTTGACCATGCTTTGTCTCTGGTCAATGAACGTCATATCAACAATCACGAAGAATTTGAAGTCAGCTTTATCACGTAAAAACCATGAGCCATTCACACCCATCGCTGGCAGATGCTGTAGTGGGCCAAAGTCAGTGTCATTGACTGACGGGCCAGAGGCGACAACCAGCAGATCTCCAGAATATTTTTTATGAAGTTTGGAGAGGTTGACTACGGGAATGGAATGCCCCCGCATAGTCATACTGCTGATATGGCCTTCACTGGCGCGTGTAATTTTCACATATGGCCAGAGATTCTCATTATGCCGATAGCTACGTGGATGAGTGTAACGATAAATTTGTTTAAAAAAAGTTCGCATTTGTACTGCAGTGTCCTCACACGTTTTGCTACTTCGAAGTGAAGTGATAAACGTCTTGGTGGGTTTAGGCTCGCATCCTCAAAAAGAGGTACAAAACAAGGCTGCCATACTCTGTGTTGCTGTGGGTAAGATAAGTCCCATCCTGCCCATTTTACATTGCCTCCATCAAGTATCCATAAGAGTTGTTTAAAAAATCATATCTGTACGAACATAGCGATGATCGACGGCTTCAGGTCAGGTTGTCAGCTGCCTGCCTGTGGCTGCCTTTTTGCAGGGGGGCGGTAATAAAAATGAAGTGTATTAGCATTTTTTTAACTTTTATTGACTTCAATTTGCACATTTTACTATGTATTATAGGACATTATTGCCCACACAATGGGCTGGAAACTAACACTAATAAATGGTGTGGTAACAAGAGAGGATTGGAGATTGTCTTTTCTGAAAAGTATGAGTTTATCTAAAAAAATAGTACGTAAAAAAAATGAACTCTTTAGGATGATAAAGCTCAACTTCTTATTAACGCGTTATAAAATAAGAAAAAATGCGAATAATTTAGACTATAATAATATTGATAAAGTCCTGTTACTGCGCCTGGATGATAAGATTGGCGATATGGTCGTGGCTACGGGTGTAATCAAAAGCCTCTTCGATAGAAATATTAAAGTGTATCTGCTTACTGGCCCACTTTGTGCCAATCTTCTGGCTGACTCTGAGTATGTGGAAAAAATATTTATTTATCAACGTCGTCATTCTCTAAACTACCTTACCCAGGAGTGTTTTGACGTTGTTATTGACTTCGATGATGTCGTGACTTATGAACGCTGTAATCTTATTCATAAGATTTCAGCAAAAAATACCATCGGATTTAACAAGAAAAATGTGCCTGTTTATAATCAATCCATAGAATTTTTTGATGAAAATCAGCATGTAACTGAAAGACACGCTCGCGTTTTGCAACTTTTTGGTGTAACGGGAAACGACTATGGCTATTATGTTCCCATTAGCCAGGGTTCGATTGCCCGTGTTGAAGCATTGCTATGTTCATTGAACTATCGGCGGTTGATCGCCATTAATCCTCTTACCGGTTCGGATGATAAAGATTTATCCTCTGAACAGGTCCAGCAACTCGTTGATCATATAAAAAATCAATACCCAGATGATCAGGTTATTCTTATCGGCATAGATAAAAAAATCTCTTCGCTAGAGATTAACGATATCATCTATGTGAAAGAAAGTACGGTTAATACTGCAGCGGAAATTATCAGAAGAGCCGATGTTATCATCTCTCCCGACACATCTATTGTTCATATGTGCAGAGCATTTAATAAACCACTTTTGGCTATTTATAATAAAAGAAAGTTGAAAGATACTGGAATGGTTGGGTATAAAATATGGGCGCCAAATTATCCAAGTGCTTTTCAATTGGTTATTGAACAAGAGTATATTAGTCAACTACCTTTTGATATGCTTAAGGATGAATTCGATAGAGTATTAAAAAATATAACAGCATAGCCATCGGATTGATTCCATTTCCTACACTGAAATCAATCCGAGAGGTTAGTTAGCCAAATATATTTCTATTTTTTTCATGACGTCATGCGCACTGATGGCTGCCATCTCTTTTGATTCTGTAGGGCGTAGCGCAACCTGATTCTTCCCATATCCGCCAATCAACCCCGGATCGGTCGGGCCGTAAAGAGTAATGTTCGGACGGTCGAGCGCGGCAGTTAAGTGACTTAACCCGGTATCCACCGATACCACGGCACGAGCGCCGGCAAGCGTGCGGGCGACCTGTTCCAGCGTCAGCTTTGGCAGCACCTCGACAAAATCGAAGCCCTCTGCCAGCCGCAACGCGCGCTGATGCTCATGCTCTGCACCCCAGGGTAATTTAATCGTTAAACCTGAAGGCTGCATTAACTCGATCAGTTCGCGCCAGTGCGCTTCCGGCCAGTGCTTATTGTCGCGCGTGGTGGCGTGCAAAAACACCAGATACTGATTCGCATCGGCGGGGAGTGCCTGAGTAAAGTGCTGGGCGATAGCGTAATCGCCGATGGTTGTCGGGAGCGCATACCCCAGGCTTTTCGCAAACAGCTCGCGGGTGCGCTGAACGGCGTGCTGCTGTTTGCTGATTTCATGGCGTTTGTCATACCACCAACTGGCAAACGGCTCACGCGCGCTGCGGCTGTCCTGCCCATGTTTAACACCTTTCGCCAGACGTGTTACCAGCGCTGCGCTCTTAATCAGCCCTTGTGCATCAATGATCGCATCGTATTCGCGCGACTGAAGTGCACGTTTAAACACCACGCGTTCTTCGCGCGCCTGGCTGCCAAACCAGTGTTTGCGCCAGCGGCGGATGGCCACCGGTAATACCCGATCCACGGCCGGGTGCCAGGAAGGGATCTGAGCAAAACCCTCTTCCACTACCCAGTCAAAGCGAATCTCAGGGATAGCGCGCATGGCATCAGTCAGAGCAGGTAATGCGTGCAGTACATCCCCCATTGAGGATGTTTTAATAATCAAAACCCGCATTCAGACTCCATGCCGTGGGCAAAGCGTTGCCAGCTCAGTCATGACCCGCTCTGGCGTAATATCAATCAGGCTTTGGTGGTAACCTTCATCGGCATCACCTTTGCGAACTTTATGGTAACCCGTAATTAAACGGATCACGCGGGCTTTGCGGGACAGTGGTGGGGTAAAGTCCGGGCTGCTTGGCCCGTAGAGGGCGACCAGCGGGCGATCCAGAGCGGCAGCAATGTGCATCAGGCCTGAATCGTTACTGACCACGGCATCACAGGCCGCCAGCAAAATGACGGCTTGTTCCAGCTGGGTTTCTCCGGCCAGGTTACGGCAGTGCTGGCGTGCATCTTCTGCCAGAGCCGCCAGAATCTGCTGCCCGGTTTCATTGTCTTTGGCGGAACCAAACAGGACCACCTGGTAGCCCTGGTCGATCAGGCGTTGTGCCAGGGTAGCGTAGTGGTAATGTGGCCAGCGCTTAGCAGGGCCAAATTCCGCGCCAGGGCAGAACCCAATCATTGGGCGCCCGGAAGCAAGACCAAAGGCGCTGACGGTCGCGTGTTTTTCCGCTTCCTGTACCGCTAACTGCGGCCATAACAGTGGCTGTGGCAGATCGTCGGCGTGGTGGATACGTGCTTTATCGTACGCCAGCGCCACATAGCGCTGGACCATCAGTGGGAATGCGGTTTTATCCAGTCGACGCAGATCGTTCAGCAGCCCGTAACGCATCTCACCGCGCCAGCCTGTGCGGCGTGGGATAGCGGCAAAAAACGGAACGAGAGCGGATTTAAACGAGTTAGGCAGCACAAAGGCGCGGTCATAGCCGCTTGCCTTCAGCATTTTTCCCAGGCGGCGGCGTTCGGCTATCTCCAGAGCACCGTGGCCCAGTGGCATCGCCAGCGCCTCATTCACTTCCGGCATCCGTGACAATAACGGACGGCACCATGCAGGTGCCATCACATCAATAACGGCATCGGGGTGCTCGGCTTTGAGGCTGCGATAGAGACTTTGCGACATCATCATATCGCCGACCCACGATGGGCCGATAACCAGAATTTTCATTCCCGAACAGTGCCTCTTACGCTTTACGGTTCAGCCAGGCCATATACTCTGCCACACCTTCAGCCACCGTTTTGAAAGGCTTGTCATACCCGGCGGCACGCAGTTTGGTCTGGTCTGCCAGGGTGAATGCCTGGTAGCGACCTTTTAGTTTTTCCGGGAATGGGATGTACTCAACTTCACCGTCTTTGTGATATTTCAGCGCCGCATCAGCGACTTCCTGGAATGATTCGGCACGGCCAGTACCGCAGTTAAAGATGCCGGACACGGCATTTTCCCAGAACCACAGGTTAACCGAGGCGACGTCTTCTACATAAATGAAGTCACGCTTGAAGTTGTCGCTGCCCTCAAACAGTTTCGGGTTTTCACCGTTGTTCAACTGGGTGTTGAGGTGGAAAGCTACGCTTGCCATGCTGCCTTTATGCCCTTCGCGTGGGCCATAGACGTTGAAATAGCGGAAACCACAGACCTGAGACTGTGCTTCAGGCAGGATCTCGCGCACGTAATGGTCAAACAGCATTTTGGAGTAGCCGTAAACGTTCAGTGGCTCTTCGAACTGGCGTTCTTCAATAAAGTCGGCATTACGGCCGCCGTAGGTGGCAGCAGAAGAGGCGTACAGGAAGGGAACCTGATGTTCCAGACACCAGTGCAGCAGCTCTTTGGAGTATTGATAGTTATTATCCATCATGTACTTGCCATCCCACTCAGTTGTGGAAGAGCATGCGCCTTCATGGAATACCGCTTCAACATCACCGAAATCTTCATCCGCCAGGATGGAGATCAAGAAGTCTTCTTTGTCCATATAGTCGGCAATGTTCAGATCGGCCAGGTTGGCGAATTTGGTGCCGTCTTTCAGATTGTCTACCACCAGAATATCGGTGTGACCCTTATCATTCAGTGCCTTGATGATGTTGCTGCCAATCATTCCAGCGCCGCCAGTGACGATAATCATGAGCTTTAACCCTAAATGGTGGGGTGGAACAGGGGGTTCCACTCGCTAATGGCCCATATCATAACATCTCATCGCGAAGTCGACAGCCAGAGGCGGGGGGGGAGAGGGCGTGTCGGGGGTGTTTTCCGTGATTTATGTGGCAAAAAGCAGATTATTCCGCGTATATGAACAGCCATGTGCTTCACTTTCAGTTATCTGTATCGCAAAAAATCTAACTGGGAGGATAAAGGTGAATCAGAAATTCTATCAGCAGATTAATGAGCAACTTATCAGCGCTGAAAGTGAGGGACTGTTTAAACGGGAGCGGCAAATCGTCAGCGCGCAGCAGGCGGCCATTATGCTGGCTGATGGCAGTGAAGTGCTGAACTTTTGCGCCAATAACTACCTGGGGCTGGCGAATCATCCCGCTCTGATTGCTGCCGCAAAAGCAGGTATGGACAGTCATGGGTTCGGTATGGCCTCCGTGCGCTTTATTTGTGGCACCCAGGACAGCCACCGGCAGCTGGAAGGGGCGCTGGCAGAGTTTCTCGGGATGGATGATGCCATTCTCTACTCTTCCTGCTTTGATGCCAACGGCGGTCTGTTTGAAACGCTGTTGGGGCCTGAAGATGCGGTGATTTCTGATGCGTTAAATCATGCCTCGATTATTGACGGTATTCGCCTGTGTAAAGCCCGGCGTTACCGTTATGCCAATAATGATATGACTGAACTGGCAGCCTGTTTGGAGCAGGCCCGTTCTGAAGGTGCCCGCCATATTCTGATCGCCACCGATGGTGTGTTTTCTATGGATGGGGTGATCGCAAACCTGGCAGGTATTTGCGATTTGGCAGATCGTTATCAGGCGCTGGTGATGGTTGATGACTCTCATGCTGTCGGATTTGTCGGGCACCTTGGACGAGGAAGTCATGAACACTGTGGCGTGATGGGGCGGGTTGATATTATTACCGGCACGTTAGGCAAAGCACTGGGTGGGGCTTCCGGTGGGTATACCGCCGCGAAAAAAGAGGTGGTTGAATGGCTGCGGCAGCGCTCGCGGCCTTATCTGTTTTCAAACTCACTGGCACCGTCCATTGTGGCGGCTTCCCGGCAGGTACTGACGATGCTGGCTGACGGACAGGGACTGCGTCAGCGGTTGTGGGAAAACGTCAGCTATTTTCGTACAGCTTTGAGCGCAGCAGGTTTTACGCTGGCCGGGGCCGACCACGCGATTATTCCGGTGATGCTGGGCGATGCGCGGCTGGCACAGACGTTTGCCGCCCGATTACAGCAGGAGGGGATTTATGTCACGGGTTTCTGTTATCCCGTTGTGCCTAAAGGTCAGGCACGCATTCGCACGCAAATCTCTGCGGCTCATACCCCGGCTCAGTTAGAACGTGCGGTCGCAGCCTTCCGCCGGGTGGGCCAGGAACTGCGTGTGATCCCCCAGGGAGAAACACCATGAAAGCATTAGCAAAACTGCACCCCCGGCCCGGCATCTGGATGATCGACGATGCGCCAATCCCGGAACCCGGCCATAACGATGTGCTGATCAAAATCCGCAAAACGGCGATCTGTGGCACCGATGTCCATATTTACAACTGGGATGCGTGGTCGCAAAAAACCATCCCGGTACCGATGATCACCGGCCATGAGTACGTGGGAGATGTGGTGGCCATTGGGCAGGAAGTCGCAGGTTTTAGCATCGGCGATCGTGTCTCCGGCGAGGGGCACATCACCTGCGGGCATTGCCGTAACTGCCGGGGTGGACGTACGCATCTGTGTCGGAATGCCGTAGGCGTGGGTGTTAACCGTCAGGGATGTTTTGCCGAGTATCTGGTGATCCCGGCGGTCAATGCGTTCAAAATTCCCGATAATATCTCTGATGATATGGCCGCTATTTTTGACCCCTTTGGCAATGCTGTGCACACCGCACTGTCATTCGATCTAGTTGGTGAGGATGTGCTGATTACCGGTGCTGGACCGATTGGCATCATGGCTGCGGCTATCTGCCGTCATGTTGGGGCGCGTTATGTGGTGATCACTGATGTGAATGAGTACCGTCTGGCACTGGCGCGTCAGATGGGAGTTACGCGAGCGGTGAATGTCAGCGAGGAAAACCTGTCGCAGGTGATGAATGATCTGGGGATGACGGAAGGATTCGATGTTGGCTTGGAAATGTCCGGTGTTCCTGCGGCGTTCAGTTCCATGCTGGAGGTGATGAATCACGGTGGGCGTATTGCCATGTTGGGTATTCCGCCGTCGTCAATGTCTATTGACTGGAATCAGGTGATTTTCAAGGGGCTGTTTATCAAAGGGATCTATGGGCGGGAGATGTTTGAAACCTGGTACAAAATGGCGGCATTGCTACAGTCTGGCCTCGACCTGACACCCGTGATCACCCATCACTATCCTGTTGATGACTTTCAGCAGGGATTTGATGAGATGCGTAGCGGGCACTCCGGGAAGGTGATCCTGAACTGGTCGTAACTATTTTGGTGCGGGCAGACCTCAACAGAAGGTCTGCCCCTGTATGTGACTCCAGACTTATCTACTGAACTTCACTGACAGTTTATTCTTCAAATCCTGCCATAACGGACTGTTGCTGATGCTTTCGCTCACGACTTCCAGCGCCCGCGTTGCCGGTACTGGCACCACTTTCACACGACAAATATCCCCAGGGTGGAATGGGTTACGTGGCATGGATGGCTGAGATTTGCTGTCTGGTGGCAATGGCTTATTGTTCACGCGCTGCGGTTCGTTGAGCAACTGGCTCGGGCGCACCAGGGTGATATCAGCGGGCAAAGTGGGCAGCATCTGCTGTAATACCCTGACGGTTGCCGGATGGGGATGGCCAATCGCAATCGCTGAGCCATCACGCTGGGCCAGCCGCACTGCGCGGGTAAACTGTTTACGAATATCAGCTTCATTCTGGGTATCGTCCAAAAATACCCGGCGCTTGATCACTTTCACGCTGGTACCCGCTGCGGCGCGGGTCGACTGACTGTTACCGATGGTCATGCTGTCAAGGAAGTAGAAATTATAGTGATCGAGCACCTGCATCACTTTCTGCATCCCTGGCAGGCTGGAGGTCATCGCGCTGCCCATATGGTTGTTGAGACCAACGGCAAACGGGACATCCGCAGCGGCTTCACGGATAATGCGTGCGATCTCTTCCGCCGACATATCCGGACGCAGCGTATCTTTTTCCAGCGGCTGTTTACTGAGGGGAGCCATCGGCAGGTGGATCAGTACCTCGTGGCCACGCTGGTGGGCTTTGGTGGCCATTTCGCGTGCATGGGGTGCATTAGGCAGCACGGCGACTGAAATAGCCGCAGGCATCTGCAATACCTGATTTTCCTGAGCCGGCCGATAGCCAAAGTCATCAATGACAATCGAAAGCTTACCGGCGTAGACCGGACTGGATAACAGCAGTGCGACCAGCAGGCCGCTGAGTTTTCGAGGTTGAAACAAAACTATCTTCCTAACCACGGTTGTGGATTGACTGCTCGTCCCTGACGGCGGATTTCAAAATAGAGCGACGGCGTACCGCGGCCACCGCTGGTGCCGACCAGCGCGATAGGCTGACCTGCACGCACCTGGGTTCCGACGGTGACCAGCGCACTCTGATTGTAGCCATATAAACTCATGTCGCCTTTACCGTGCTCAACCACGACCACCAGGCCGTAGCCCTGAAGCCAGTCAGCCATTAATACACGGCCATCGGCAATCGCTTTGACTTCGGTGCCTTCAGGCGCATCAATCACCAGTCCTTTCCAGCGCAACTCACCCTGCAGCTGTTCGCCAAACCGGTGTTCAATATTGCCCCGTACCGGCCAAACGGCCCGCCCTGCGGGCTGACCCAGACCGCCAGTGCGCGACATCAGTGAGCGTTCACTGTCGGTCGGTTTGTAGGTGCTGCCTTTGCTTTTCGCCTGTGCTTCTCGCTGACGAACTTTTTCTGCCTCACGGGCTTCACGCTCTGCCCGGGCTTTGGCTTCCTGCTCGGCTTTGGCGATTTTGTCGCGCAGGCGGCTTTCGTTCTGCCGTAACTCAACGAGCTGTGCCTGATCTTTCTCCAGCGAAGATTCCAGCGTTGTCAGGGTTTTCTTGCGCGCCTGGCGAGCGCCTTCAAGCTTTTGCTGCTGGCTTTGTTGCTGGTCTAACAGTGATTTTTGCTGAGCTTGTTTATCGATCAGGCTGGTTTTTTGCGCCGACAGGTCGTTGCGGGTCTGCTTCAGCGCTTCGATTGATTTTTGCCGGGCGTCGTTGAGATAACCAAAGTAGGCCAGCATACGTTCACTGCGCTGGCTCTCTTCGCCACTCAGAACAAGCTGTAATCCGTTATGCTGCCCCTGACGAAATGCCGCATCCAGCTGTTGCGCAAGGATCTCTTCCTGCTGCTTTTGCTGTTGCTGAAGTTTGCTAATCGAGGCGGTGAGGCTGGTGATGTCTTTATTGAGCGTGGTCAGGCTGCCCTGCGTTTCACGCAGTTGACGGCTGGCCTGTGCAATAATTTTTTCCTGACTTTGTAGCTGGTCGAGCAACTGATTTCGTTGCTGTTTCTGCAACTGCACGCTTTTCTCTTTAGCGGCAATATCTTGTTGAATGGTTTGCAGTTGCGATTTGTTATCTTCGGCGGCCAGCGCGGAAAAAGAGAACAACAATGCGCCGGTGCAAAGCGCACTGACGGTCAGGGCGGACAAGCTTGCGCGTAACGGCTGAACAACAGCCGATGAATGACGCGGGGTCCTTGGATGTAACACTGTCGCTTTTTCCCTCATATCCGTGGATTATTCCACGATGAACAGCAGCTTACCAGCCATCTCTGAGTGGTTTTCTATTTCTGTCAGTAACAGGCCCGACCTTCTGCCTGTGGGAATAATTGCCCAAAAGCGGCTGAAACGAGCGCATAACGCAGCGCGACAGAAATCCCCATTGCGCAACATTTCACCGCTTAACTTCGCCGCAGTGTCATCACAGGATAGCCGTTTTCACTTAAGGCAACTTTTTTTTGTAAACTGGCGCAGAAATCATAACTCTGAAGGCCTTCTCGACTGTACATGACACTCCTGGCAGGTATACTCAGAAGCCTTATTTTTAGCTTATTAACCCTTTCGGGAGTTGTTACCCCTCATGCAAGATATTATGCAGTTCGCAGGCAATCACACAATTTTAGGTCTGGCGTGGGTTGTTTTGCTGGTTCTGGTGATCGTGACCACCGTTAAGGGCATGTTCTCCAAAGTAAAAGTGATTAGTCGTGGTGAAGCAACCCGTTTAATTAACAAAGAAGAAGCCGTGGTAGTGGACGTGCGTGGGCGCGATGATTACCGCAAGGGCCATATTTCTAACGCGATGAATGTACTGGCTGCAGATATTAAAAAAGGCAGCTTCGGCGAGCTTGAAAAATATAAAGCACAGCCAGTGATCGTCGTGTGTGCAACCGGGACTTCTGCATCTGAATCAGCCACCAAGCTGAATGCAGCAGGCTTCGAGCGGGTCTACGTGCTGAAAGATGGCGTGTCCGGCTGGAGTGGCGATAACCTGCCGCTGGTTCGCGGTAAATAAACTACAGGAGTTCTGGCATGACAAACGTTGAGATCTACACCAAAGCAACCTGTCCTTTCTGCCATCGTGCTAAAGCACTGCTGAGTCAGAAAGGGGTGACTTTTAAGGAAATCCCAATTGATGGGGATGCTTCCCTGCGTGAAGAAATGATAAAACGTAGCGGCCGGACGACTGTTCCACAGATTTTTATTGGTGCACAGCACATCGGCGGCTGCGACGATCTCTTTGCACTTGAAAGTCGTGACGGCCTTAGCCCGTTGTTAAAATAAGGAAAGGCTGCGCATTATGGCGCATATTGCCTGACTATTGCTGCAGCACAGTAACGGATTATTAACCTATAGGATTACGTACCATGTCAGAACAGAACAACACCGAGATGTCTTTCCAGATCCAACGTATCTACACTAAAGATATCTCTTTTGAAGCGCCAAACGCACCGCAGGTTTTCCAGAAAGAATGGGAGCCGGAAGTTAAACTGGATCTCGACACTGCCTCTAGCCAACTGGCTGACGATGTGTATGAAGTCGTGCTGCGCGTGACGGTTACCGCAACTGTTGGCGAAGATTCCGCGTTCCTGTGCGAAGTACAGCAGGCAGGTATCTTCTCTATCGGTGGTATCGAAGGAAACCAGATGGCACATTGCCTGGGTGCATACTGCCCGAACATTCTGTTCCCGTATGCGCGTGAGTGCATCACCAGCCTGGTATCACGTGGCACCTTCCCGCAGCTGAATCTTGCTCCGGTTAACTTTGACGCGCTGTTTATGAACTACCTGCAGCAGTCAGAAGGTGCAGCGCCTCAGCAGGATGCTTAATGGATAGCCCTCATGCATCCATGAGCGTAATCGGTGCCGGCTCGTACGGCACCGCTTTGGCGATTACGATGGCCCGTAACGGCCACGAAGTGGTGTTGTGGGGCCATAATCCCCAGCATCAGGCGCAGTTGCAGGCTGACCGTTGTAATACCGCTTTCCTTCCCGATGTTCCTTTCCCGGATACCCTTCGCCTCGAAACCGACCTTGCCGCTGCAATATCCGCCAGCCGCGATCTGTTGGTAGTGGTTCCCAGCCATGTGTTTGGCGATGTGCTCAAGCAGATCAAGCCACACCTGCGTGCGGATTCTCGCCTGGTCTGGGCGACGAAAGGTCTGGAGAAAGAAACCGGGCGGTTGCTGCAAGATGTGGCGCGTGAGATCCTGGGCGATAGCATTCCACTGGCTGTCATTTCTGGCCCGACTTTCGCCAAAGAGCTGGCAGCAGGTCTGCCTACGGCGATTGCACTGGCGGCAACAGACGTCGTGTTTGCTGATGATTTGCAGCAGCTATTGCACTGTGGCAAAAGCTTCCGCGTATATAATAATCCTGATTTTATCGGCGTGCAGCTGGGCGGAGCCGTGAAAAACGTCATCGCTATCGGTGCTGGCATGTCGGACGGTATTGGTTTTGGTGCCAATGCGCGTACCGCGTTGATTACCCGAGGCCTTGCTGAAATGAGCCGCCTGGGTGCTGCACTGGGTGCCGATCCCACCACCTTTATGGGCATGGCCGGGCTGGGCGATCTGGTGCTGACTTGTACCGATAACCAGTCGCGTAACCGTCGTTTTGGCATGATGCTGGGGCAGGGTGCTGATGTTGAAGGTGCACAGCAAACTATCGGCCAGGTCGTGGAAGGTTTCCGCAATACCAAAGAAGTGAAGGCGTTGGCCGCGCGTTATGGCGTGGAGATGCCGATCACCGAGCAAATTTATCAGGTGCTCTATTGCGGAAAAGATGCGCGCGAGGCAGCATTAAATCTGCTCGGCCGCACAAGGAAGGACGAAAACAGCGGGAGCTGAACTGAGCGTGTTGTAGCCTGTGGCGTCTGACCGGACGCCATTTTTAATGGGGAGAGAGCCATGCCGTGTGTAGAGCCTGAACTGATCTGGGATAACATTAAAACGGAAGCGCGTGCGCTGGCCGACTGTGAACCAATGCTGGCCAGTTTTTACCACGCCACTCTACTCAAACATGACGATCTGGGTAGCGCTCTGAGCTATATGCTGGCCAATAAGCTGGCAAACCCAATCATGCCAGCGATCGCCATCCGTGAAGTCATTCAGGATGCCTATCGTCAGGACCCCTCGATGATCATCTCTGCTGCCTGTGACATTCAGGCGGTACGTCAGCGCGACCCGGCGATCGACAAGTACTCGACGCCGCTTTTGTACCTGAAAGGCTTCCATGCGTTGCAGGCTTATCGTATTGGCCACTGGTTATGGAACGAAGGTCGTCGTGCACTGGCGGTTTACCTGCAAAACGAGGTGTCTGTTTCTTTTGCTGTCGATATTCATCCGGCAGCGAAAATTGGCCGTGGCATCATGCTCGACCACGCCACCGGGATCGTTGTCGGTGAGACGGCAGTCATAGAAGATGACGTATCGATCCTGCAGTCAGTCACCCTGGGCGGTACGGGCAAAACCAGTGGTGATCGTCATCCTAAGATCCGCGAAGGCGTGATGATCGGTGCGGGTGCCAAGATCCTCGGCAATATTGAAGTCGGGCGTGGAGCAAAAATTGGGGCGGGTTCTGTGGTGTTACAGCCCGTACCGCCGCATACCACTGCCGCTGGCGTGCCGGCACGTATTGTCGGCAAGCCGGGCAGCGATAAGCCGTCGATGGATATGGATCAGCATTTCAATGGCATGGTGCCAGGCTTCGAATTCGGCGACGGGATCTGACAGCGGGTCGGGCATGCCCGACCCCTACGTACAGCCATCACATTTCGCATGCCTCGCCCGGCTTAATTCCTCAGCAGTGCCCCTGCGTAATCCAGCTGCCGCCACGCCTCATAAACCACCACCGACACTGCGTTCGAGAGATTCATGCTGCGGCTATCCGGCATCATTGGGATGCGGATTTTTTGCTGCGCAGGAAGTGCATCGAGAATGGTCGCGGGCAGGCCACGTGTTTCAGGTCCAAACAGCAGGTAATCCCCCGCCTGATAGCTGACAGCGCTGTGGGCAGGTGTTCCCTTGGTCGTTAGGGCAAACATGCGCTGTGGGGCTTCTGAGGCCGCAAATGCCGCATAGCTCTCATGATGGGTAATGGCGGTGAACTCATGATAATCCAGCCCGGCACGGCGTAGCCGTTTGTCATCCCAGGCGAAACCGAGCGGACCGATTAAGTGCAGTTTAAAGCCCGTATTGGCGCACAAACGAATGATATTGCCGGTGTTCGGCGGAATTTCGGGTTCAAATAAAACGATATTTAGCATGTTACGGCCCTCAGGAACGAGGGCCGAAGGATAGCAAATTATTCACGCTGAGTGGTATACAGCGGTAGCCAGAGTGTCAGACGCAATCCACCCAACGGGCTGTCGTCAGCTTTGACCCAGCCGCGATGCTGCTGAATAGCATTATCAACAATGGCCAGGCCCAAACCTGTGCCGCCGGATTCACGATCGCGTGCTTCATCAGTTCGATAGAACGGACGGAAAATCTGTTCGCGATCTTCCTGGCTGACACCAGGCCCATCATCATCCACATGCACGGTGATACCCTGTTTATCCACGGCAAAACTGACGGAAATCTTGCTGTGTGAATAGCGAAGCGCGTTGCGAACGATATTTTCCAACGCACTTTCGAGCGCACTGGGGTTCCCGTACAGCGGCCACGGACCGGGTGGATAAGGCACCTCCAGTGTTTTCCCCATCTGTTCCGCTTCGAAGCGTGCATCTTCCAGAACATCGGACCATAAGTGGTTAGCCTTAATGGCTTCACTGACCAGCGCATTGGTATGCTGAGTGCGCGATAACACCAACAGATCGTTGATCATGCCATCCAGACGCTGTGCCTCCATCTCAATCCGGCCCAGCTCTTTGCCTTCACCATGACGACGGCGCATCAACGCGGTCGCCAGCTGCAAGCGTGTCAACGGGGTGCGTAATTCGTGAGAGATATCGGACAGCAGCCGCTGCTGAGAGTTCATCATACGTTCCAGCGCACTGACCATCTGATTAAAACTGGCACCCGCGGCCAGAAACTCTTGCGGTCCGGATTCCAGTTCAGGCCGCTGACGCAGATTGCCCGCCGCAACATCATCGGCAGCATGTTTAAGCTTACGTGCGGGTTTCGCCAGGCTCCATGCCAGCCACAACAGCAGCGGTGAGCTGATCAGCATCGTGACAATCAGCAGTAGCAGCGGGCGGTCAAACAGCAGATTAATAAAATCGAGCTGCGAACTGCCTGCCGGACGGATCAGATACAGCTGATAGTTATCTTCTCCGTCGCGTATGGAAAATGGCCCGACCATCTCAAGTCGGCCATATTTTTTCTTCTGCGGATGATCGGCATTATCGGACTGGCCGATAAAGTTACGGATCACCTGCATTTCGTTATGCTGAGCGCCAATCACACGCCCTTCGCTGGTGACCAGCAGCAGGCGTTGACCGGGCGGAGCCCATTTATCGATGGCGCGGAATAGTCTGCGCCACCACATTAAGTCATTGGGCGGATCCTGACTCAGCTCCGCTTCAACGTGCTGCTCAATCATAATCCCCTGCCGTTGCTCATTATCCAGCAGCGGCGTCATCTGACGGGAATCGAGCTTGGGCAGCATTAACACCAGCATCAATACCAGTGCCAGAGTCAGCCAAAAAATGGCAAAGATGCGGGTGGTCAGGCTGGATATCATGTAGCAGACACCATCAGATATCCCCGGCCACGCAGCGTTTTAAACCACGGATGGCCGTCTCTGCGCTCCGGCAGCTTACGCCGCAGGTTAGAGATATGCATATCAATTGCCCGGTCAAACGGTGTCAGTCGCTTGCCGAGAACTTCCTGGCTGAGATGTTCACGGGATACGACCTGGCCCAAATGCTGTGCCAGCAGGTAGAGCAACGTGAATTCCGTTCCTGTTAAATCCAGCGTGACCTCATCGAAACTGGCTTCCTGACGACCCGGGTTCAGGCGCAGTAAATCCACTTCCAGCGTGGGTGAGCTGTTGTCGTGCTGTTGCTGCTGTTCACTCCAGTTAGAACGACGCAAAATGGCACGAATACGGGCAACCAGTTCGCGGTCGTTAAACGGTTTCGGCAGATAGTCATCTGCGCCCAGTTCGAGACCAAGGACACGGTCCAGTTCACTACCACGTGCGGTTAACATAATGACCGGCGTCTGGTGCTGCTGACGCAGTTCTTTCAGGGTATCGATACCGTTTTTCTTCGGCATCATCACATCAAGTAATAATAGATCGACAGTGCTGTCCAGTAGCGCCAGTGCCTGTTCGCCGTCACCGGCCACCAGGACATTGAATCCTTCCATTTCAAGCAATTCTTTCAGTAGCGAAGTCAATTCGCGGTCATCGTCAACCAACAGGATCTTATTCATTTTTTATTGCCCTCCGCAGGCAAAATACCGTGAACGAATGCGCTCAATCCATGACTTTACGTAGTTTTACACCCCCTGACGCATGTTTGCAGCAGGCACCGTAGACTCATTCTCGTTGAATCGAAATACGGAAACAAACCTGGGAGTAAACGATGCGCAAAGTTACCGCCGTCGTTGTTGTTCCGGCGCTGATGTTCACTCTCTCCGCCGCATGGGCTGACAACGTCGCGACGACTGACGAGATGCATCAGGATGACGGAGCAAACCGTACACTGAGGCAGGTTCCGCAGAGTCATATGTTTGATGGCATCAACCTCACGGAACAGCAGCGTCAGCAGCTACGAGATCTGATGCAGCAGGCACGACACGATCGTTCTCCTATAAGTATTAACGATTTAGAGCGACTGCACGAACTGATTATTGCAGATAAATTTGATGAAGCGGCCTACAAGGCTCAGGCGGAAAAAATTTCACAGGCAGAGGTAGCGCGCCAAATCGAGATGGCTCGGGTTCGCAACCAGATGTATCACCTGTTAACGCCTCAGCAGCAGGACGTTTTAGAACAGAAACATCAGCAGCGCTTTGATGAAATGCGCCGGCTAACGAACATGCAGCAGGCTTCACCGCTGCAGGCAGCAAGCAGTACCGGCAGTACCCAGTAACATAGTATCCCTGTTTTTCCTTGCCATAGACGTATCCCTGTCTTCCCCCGCCATGATGGCGGGGTTTTTTTTGCCCAAAACTCAGTATACTTAGCACTCCGACGTCACGGGGTATTCCATGAATGCAAATTACGCCCGGCTGGTGAATGCCGCTGCCCTTGCAGCGACGGTGCTGGCCTCGATGCTGTTAATTATCAAGATTTTTGCATGGTGGTATACGGGCTCAGTGAGCGTACTGGCGGCGCTGGTGGATTCTCTGGTGGATATTGCCGCTTCGCTGACCAACCTGTTTGTGGTGCGCTACTCACTGCAACCGGCTGATGCTGAACATACCTTCGGTCATGGCAAGGCGGAGTCCCTTGCAGCACTGGCGCAGAGTATGTTTATCTCCGGTTCTGCACTGTTTTTATTCCTCACTGGCTTACAACACCTTGCGTCTCCTGCACCGATGAAAGCCCCGCTGGTGGGGATGGTCGTCACGGTGATTGCACTGGTGGCAACGCTCGTGCTGGTCACATTCCAGCGTTGGGTGGTTCGGCGTACCCGCAGTCAGGCTATTCGCGCTGATATGCTGCACTATCAATCTGACGTTGTGATGAACGGTGCCATCTTGCTGGCCCTGGCCCTCAGCTGGTACGGCTTTCATCGTGCCGATGCGCTGTTTGCGTTAGGGATTGGCGTGTGGATTCTGTACAGTGCTTTGCGTATGGGTTATGAGGCCGTTCAGGCCCTGCTCGACCGCGCCCTGCCCGTTGAGGAGCATCAGGCGATTATAGACATCATTGCGGCCTGGCCCGGTGTTCAGGGGGCGCATGACATTCGCACGCGCCAGTCCGGGCCGACGCGTTTTATTCAACTGCATCTGGAAATGGACGACCACCTTCCGCTGTACCAGGCTCATCAGATTGCGGAGCAGGTTGAACAGGCGCTGCTGCATCAGTTTCCGGGTTCCGATGTGATTATTCATCAGGACCCGTGTTCTGTGATACCCGACAGGCCGCAGGGCAAATTTGAGCTGTAAAGCGTTTTTAAATGAAATGGTTAGCGTTTACACTACTTAAAACGTGATACACCGCAAAAAAAATAGCCGAAAGTTGCCTGACCTGAATCAATTCAGCTTGAAGTGTTTGATATACTATTGCCAATAATTGAGCCGGTTATCTCGTATGTATGTTTTTAATCCCGCTCCGGCGTCCAGAATTCATCATTTGCATCATCAAGTTCAGAGGTTGTCATGATCAAAAAAATCGGTGTACTGACAAGCGGCGGCGACGCCCCAGGTATGAATGCTGCGATCCGGGGTGTTGTTCGCGCCGCGCTCAGTGAAGGGCTGGAAGTTTGTGGCATTTATGACGGCTACCTCGGCCTGTATGAAGATCGCATGGTCAATCTCGACCGCTACAGCGTGTCGGATATGATTAATCGCGGCGGTACCTTCCTCGGGTCTGCGCGTTTCCCTGAATTCCGTAATGACGATGTGCGCACTGTTGCCATCGAAAATATGAAAAAGCGCGGTATTGATGCGCTGGTGGTGATCGGCGGTGACGGGTCTTACATGGGCGCCAAGCGCCTGACCGAGATGGGCTTCCCGTGTATTGGCCTGCCAGGCACCATTGATAACGATGTAGCGGGAACGGATTACACGATTGGCTATTTCACCGCGCTGGAAACCGTTGTCGAAGCGATTGACCGCCTGCGTGACACCTCATCATCACATCAGCGTATTTCTATCGTGGAAGTGATGGGCCGTTACTGTGGCGATCTGACGCTGGCTGCGGCGATTGCCGGTGGTTGTGAGTTTATCGTTCTGCCGGAAATCCCTTACACCCGTGAAGAGCTGGTGAGCGAAATCAAAGCGGGGATTGCCAAAGGCAAAAAACACGCCATCGTGGCCATCACTGAGCACATCTGCGATATCGACGAGCTGGCGAAATTTATCGAAGAAGAAACCAAACGCGAGACGCGTGCCACGGTGCTTGGCCATATTCAGCGCGGTGGCCCACCGGTAGCCTATGACCGCATTCTGGCCTCGCGTATGGGTGCCTATTCCATTGAGCTGCTGTTGCAGGGCTACGGCGGTCGCTGCGTCGGTATTCAAAACGAGAAGATGGTGCACCATGACATCATTGACGCGATTGAAAACATGAAGCGTCCGTTTAAAGGCGACTGGCTGGATACCGCTAAAAAACTTTACTGATGAAAAACAAGGCGCTGCTTGTCAGCGCCTTTATTATGCAAATCGTTATTCCATATAGTTATTACAGCTAATTTTTAATTCTTTAATTCACTCTACACTTTGTGTCACGCTCCTTATCAGATAAACCTTTGGGAGTACGTGCAATGAAGAAGTGGAGTGTAGGAATTACCCTGTTACTGGCCTCAACCAGCGTGCTGGCCAAGGATATCCAGCTGTTGAACGTGTCTTATGACCCAACGCGTGAGCTGTACGAGCAGTACAACAAAGCGTTTAGCGCGCATTACAAACAGGAAACGGGCGATAATGTCGTCATCCGCCAGTCTCACGGTGGTTCAGGTAAACAGGCAACTTCGGTCATCAATGGCATCAAAGCCGATGTAGTGACGCTGGCGCTGGCCTCCGATGTGGATGCGATTGCCGAGCGCGGCCGTATTGATAAGAACTGGATCAAGCGCCTGCCAGATAACTCCGCTCCTTATACCTCCACCATCGTATTCCTCGTTCGCAAAGGTAACCCGAAACAAATTCATGACTGGCAGGATTTAACCAAACCTGGCGTGTCTGTTATCACCCCGAACCCGAAAACCTCTGGTGGTGCACGCTGGAACTATCTGGCGGCCTGGGGCTGGGCACTGGACCAGAACAAAGGTGACCAGGCTAAAGCTCAGGAATACGTGAAGGCCCTGTTTAAAAACGTTGAAGTGCAGGATTCTGGCGCACGTGGCGCCACCAATACCTTCGTTGAACGTGGCATTGGCGATGTGCTGATTGCATGGGAAAACGAAGCCTATCTGGCGGTGAACAAATTGGGCAAAGATCAGTTTGAAATCATCACGCCAAGCGAATCGATCCTCGCAGAACCGACTGTTTCCGTGGTCGACAAAGTGGTGGACGAGCGTGATACCCGTAAAGTCGCTGATGAGTATTTGAAGTATCTGTATTCCACCGAAGGGCAGGATATTGCCGCTCAGAACTTCTATCGTCCGCGTGATGCTGCAGTCGCGAAGAAATATGCCAGCACCTTCCAGCCGGTGAAACTGTTTACTATCGATAATAAGTTCGGTGGCTGGACGCAGGCGCAGAAAACCCACTTCGCTGAAGGGGGGACTTACGACCAGGTGATGAAGCGCTAATTCGCGTAACCCTGAATTGTTCCGAAGGGCCGACATTTGTCGGCCCTTTTTCGTTATTTGATTTAAGTATTTATCAGGCAGCCTGGTTTCCAAAAAAGTACCGTGAAGTGATGATTTCGCATGATATTTCACGCAGCTTAGATTACATTGTGAACAACAATTGGGTAGAGGTTTGGAAAAGATGCTGGAACGAAGGCGGGTTGTTATCACGCTGGTCACTATAGTGGTATTGGTAACCGTCGGTTGTGCTTATATTGCATTGAATTACTTAAAAAAGTCTGACCAGTTATGGAAAATAGTCAGCCAGCAATGTGTACCAGGCCAGGAGAAAAAAAACAATCCGTCCCCCTGCCGTCAGGTCAATATTCAGGACGGGTATGTGGTATTAAAAGACAGGAACGGTGCGCTGCAATTTTTGCTGATGCCGGTAGCGAAAATAACGGGAGTGGAGAGCCCGAGTTTACTTAATCCCTCTACGCCTAATTATCTGGCGGAAGCCTGGCGTGCACGTCATTTTATGGAAGAGAAACGCGGTGCGGTTATAGATGATCGGATTTATTCACTGGCGGTTAATTCGCGCTGGGGACGTACCCAAAATCAGTTACACATTCATATCTCTTGCCTGCGCCCGGATATTCGTCACCAGTTAGATGCGCTCAGTACGCGGCTGAATGATCGCTGGCAAAGCCAGCGTCTTGGCAGCCATGAGTATCTGGTCAGAGTGATCAGTCGTGATGAGTTTAAACGCACCAGCCCGTTTATTCGTATGGCAAATGAGTTGCCAGGTGCGCGTGAAAACATGGGCAGTTATGGTATTGCCATTGCAGCTTTGGGTGATGGCAGACGAGTGTTGATGGTGGTGAAGCGTAATCTGCTGCTGCTTAATCGCGCCTCTGCTGAGGAATTACAGGACCATCGCTGCGCATTATTGAACTCGACATCGGGTAGTGAGTTTTGAGAGGAGCCGGTAAAATCGGCTCCTTTTGACACTATACCGCTTCGTTTTTTTGCACCGGTTCCGGATCATTTTTATAACGGGCGGTGGCAATCCATGCCGCGCAGAACAGCGTCAGGCGTGCAAAGAAATAGAAGAATGCCATCAGTCCTAACACCGACCCAAAGGCCGCACCGGATGGCGAAGAGGCCAGTTTCGGTAGCGTCAGCGTCATAATAAATTTAATCACTTCAAACCCTATTGCGGCCAGCAATGTGCCACGAAACAGGGCTTTTTTACGCGGCTTATGACGCGGCAGGATCCAAAAAATCCACAGAAACAGCAAATAGTTAGCGAAAATGGAAATCGACAGGGCAATCAACGTCATGGCCGGTCGCAGCCATTCAATCCCCTCCAGACCCAGGGCACGTACGATAGCGGCCTGTGCTGCACCGGCAATCGACGTCAGTGATAGTGTGATAATCAGTGCCAGCACCAGTCCGGTCAGCGAAATAAAATCGCGCGAATATTTAAACCAGATTTTTTCCTGATCCTGCGGCGTACGCTCCCAAACATCGCGTGACTGAGCGCGTATCGCTTCGCGCAGATTGCCCATCCAGCTAATCCCGGAATACAGTGCCACCAGCAGGCCCGTCAGGCCAACGGTGGTTCGTTGCTGAATAGCGGTGTTCACCGTGCTCTTTAGCGTGGCGGCCAGTGATGGATCGCTGATATTACTGACGATCGTATTGATCAACCTGGCGAGCAGATCAGGGTTAGAAGCCAGCACAAAACCGACGCCGGCGAAAGAGACCATCAGGATCGGGATCAGTGAGAGAAAAGAGAAGTAGGTGATCGCAGCGCCAAACTGGCTGCCAAGACGATCGTTAAAGCGCTCACCGGCGCGGATAAAATGCGCCACTGCTGGAATAGCACGGAACCACTCAACCAGTCGCGATACCCGCGTCAGGGATTTATCTACCGTATGATTGCCGGTTTTCAGGTTGATAAGCGGCTTCTCTGCGGACTGCTCTTCGGGTCGGGTCGTACGTTGTGGTTTCTCTGCCATGAATCCTTCTTTATCCTGGTTTGACGGTAAGACTGCCGCTAATTATAGCCTGCTGGTCAGGTGACGTAACGCGTAAGGGCCTGACTGAGCCATTCAATAAACACTCGCACCCTGTGTGCCAGGTTACGGCGGTGGGGGTAGAGCAGGGAGACGGGCATGGCGCGTGCCGGGAACTGTGGCAGGATTTCGACCAGTTTTTTCTCTTTCAACGCCTGCAATACCCCTGCCCGTGGGACCTGGATAATCCCCAGGCCGGCGATACAGGCGGCGCGGTAAGTTTCAGTACTGTTGACAGTCATCACGCCGCCGGTCTTAATCAGCCGGGCCGTTTTCCCATCGTAATATTCAAACCCTTCAGGCTGGCTCCCCAGATGCTGGCTGTAATGCACCATGGCATGTTGAGAGAGGGCTTCCAGCGTATGCGGTGTGCCAAAGCGCGCCAGATAGCCCGGGCTGGCACAGTTGATCAACGGTAGATGGCCGAGCTGACGCGCAATCAGCCCGGAATCCTCCAGTACGCCAACGCGCACTACGCAGTCGAAGCCCTCGCGAATCACATCCACTCGCCGATCGCTGCTGCTCAGCTCCAGCTCAATTCCCGGGTAATGTTGTAAAAAATCCGGCAGCAGCGGGATCAGGTAGTTACTGGCCAGGCTTACCGGCATATCGACCCGCAGTCGTCCGCTCAGGGTCGCGGGGTCGTGCTGAAACAGCGAGTCCATCTCATCCAGCGTGGCCAGCACATCACGGCAGCGCTCGAAGTAAACCTGCCCATCCTGAGTCAGCTGCACCCGGCGTGTGGTACGGTGCAGCAGACGTGAACCGAGACTGTTTTCCAGCGCCAGGATCTGGCGCGACAGGCTACCCTTTGGCAGGCCCAGGCTCTCCGCTGCTTTGGTAAAACTCTGCATTTCTGCCACTCTGACAAACACCTGCATTGCGTGAATTTTATCCATTGCTGAGCTCATTGTTGTTATTAATGGAACAGTGAAGCGTATTTGAAGACATTTATAGTTCAGCTGGCAGGTAATATCCTCTTTTTTGTCCACAGCCCACTCCCTGGAGAAAAAAATGAGCCAGAAAATAGCACTGATTACCGGCGGAAGCCGTGGTTTAGGCCAGAATGCAGCCCTGAAACTCGCCGCAAAGGGCGTTGATGTGATTTTGACGTACCGTAGCCAGCAGCAGGAAGCGGAAGCCGTTGTGGCCCGCATTCAGGCGCTCGGGGCCCGTGCGGTGGCACTTCCACTGGATGTGGCGGACAGCCAGAGCTTCAGCGCATTTGCCGCTGAGGTTGCCCAACAGCTCAAAACGGTATGGCAGCGTGAAACCTTTGATTATTTATTAAACAATGCCGGTACGGGTTTGTACGTCCCTTTCACTGACACCACGGAAGCGCAGTTTGATCATCTGGTGAATGTCCATTTTAAGGGGCCGTTTTTCCTGACGCAGATCCTGTTGCCGCTGATGGCTGACGGTGGGCGCATCCTGAATGTCTCCAGCGGTCTGGCACGCTTCAGCCTGCCGGGCTCCAGCGCTTATGCGGCGGTGAAAGGGGCAATGGAGGTGCTGACGCGTTATCAGGCCAAAGAACTGGGCGTGCGCGGTATTGCGGTAAATATTCTGGCACCTGGCGCGATTGAAACGGACTTCGGTGGCGGAAAAGTCCGTGATGATGCGGCAATGAATGCGTTTGTCGCCTCACAGACTGCGCTGGGACGCGTTGGGCTGCCAGATGATATCGGCCATGCGGTTGCCGCGTTGTTCAGCGAAGAGTGCCGCTGGGTGAACGGTCAGCGTATCGAGGCTTCGGGCGGAATGTTCCTGTAATTCTGGGGGCAGGCGGACCGAAACAGAAGGTCCGCCTCTACGGGGAAAGGATTATACCCGGACCGTGCCGTCAATCACGGTGACGGTCTGACCGCCAATCCAGATGCCGTCAGCCGCATAGCGCACGCTGAGGCGCCCGGCCCGCTGCATCGCGCTTCCCTGGCGTACACGGTAATCCAACTCGACGCCACGTGCCTGGAAGTAACGCGCCAGGCACGCGTTGGCGCTGCCGGTGACCGGGTCTTCGGTTAGCGAGCCCTGCTCAATCAGCAGGCCGCGCACTTCGTATTGCTCTTGCCCACCGGGCAAGGGGCCAAACGGCATCACGCCATCGACCCGGGCTTTCTGCACCAGGCGAGAAAACTCCACCACGTCTGGCTTCAGCGCCAGTACGGCATTGGCTGACGTCATGGGCACCAGCAGCCAGCGAATCCCCATATCGGCAATCATCACTGGCAGTTCTGTTTCCAGGTGGTCGCTGTTGAGCGCGCTGCTGATTGGCGCATCGCTGAAGGGCGTGAGGATCGCTTCCGGGGCAGCAAAAGCCAGCGCGCCGTCGTCACTAATTTTGACCCGCACCAGTCCCAGCCCACACTCCTGCACAATCTGGCCAGGGTGGTGAAGTGTGATGCCCGCCTCCAGTAGCGCATGTGCCGTGCCCAGCGTGGGATGGCCTGCAAACGGGAATTCGGTATCCGGGGTGAAAATACGCACCCGATAGTCGGCCGTCGGATCGGTGGGGGGCAGGACAAACGTAGTTTCCGACAGGTTGGTCCAGCGGGCGATTGACTGCATCTGCTCATCACTCAGACCACTGGCATCCATAATTACCGCAAGCGGGTTGCCGTTGTACGGGGTGGAAGTAAATACATCGACCTGTTTAAAAGGGCGTAATTGCGTCATAGCTCTTCCTGTCAGCGTGAAGGTTCCGTTGGTTGACGATCCGCCTAGCGGTTGTCAGTACCGACTATTATGGGTATTAATAAACCACAGTGGTTAAAAAAGTGATGATTTTATGCTGAAAATACTGGGACGTGCCTCATCTATCAATGTCAGAAAAGTGCTTTGGCTGTGCGATGAGCTGGAGATCGATTTTCACCGCGAAGAGTGGGGCGATGGTTTTAAGTCACCGCAGGAGGCAGAATTTAAGGCGATGAACCCCAATGCGTTGATCCCGGTGATTCAGGACGGTGAGTTTATTCTCTGGGAGTCAAACACCATCATTCGCTATCTGGCGAACGCTTACGGTGGCGAAGCGCTGTATCCCACGGCACCACAGGCCCGTGCCCGTGTCGATCAGTGGATTGACTGGCAGGCGACGGAACTGAATACTGCCTGGCGCTATGCCTTTATGTCACTGGTGCGTCACTCACCGGCGCATCAGGACCCGCGTCTGCTGGCTGCCGCATCAAAAGGCTGGGCTTACACGATGGGGATTCTCAACCAGCAGCTGGAGCGCACGGGTGCGTATGTGGCCGGGCAGACATTCTCACTGGCTGATATTCCGATAGGCCTGTCTGTGAACCGTTGGTATGAGACACCGCTCGATCACGCTAATCTGCCTGCGGTGCGTGCCTACTATGAGCGCCTGACGGCGCGTAAGGGTTATGCCACCTGGGGCCGTAACGGCACGCCATAACCCGTCCGGGTCGACTTTTTTGCGGTCGACCCGCAGTGGCGTCACACCACGCCGTTACATCCCCGCCGCAATGCCACTCATTTCACACGCCAGCGCGCCCGTACGTTTCAGCGCCCAGGTATAGCGTTCGTCAAAGGGATAACAGCAGGAGAGGCGCAGTGCATTGTTGCAGCGTTCGGAGAGGGTGTAGAGCGCTCCCGGCGTCAGGCAAATCTTCTCCTGCAACAGACGATGGAACAGTTCCACGCTATCGACGTTACCCGGCAGCTCAACCCAGAAGACAAAGCCACCGCTCGGGCGCGTGGCCCGCGTTCCCTGAGGAAAATGGCGGGCGATAATACCGCGGGCCTCTTCCAGCTGCGCGGCGTAACGACGGCGCAGTGAGCGCAGATGATGGTCGTAGCCACCTGACTCGAGAAAATGCCCCAGCGCTTCCGACAGCAGGCGAGACTCTGCCAGTGAAGAGACGGCTTTCAGCCGCGCCAGCTGCTGGCTGAAACGCCCGGCGGCTATCCAGCCAAGGTGGAAGTCGGGGGCAACCGTTTTGGTAAAACTGGTGCAGTACATCACCCAGCCGCCGTCATCGAAGGCTTTTACTGCGGGCGTCAGCGGCCAGCAGAATTGCAGTTCAGTGTACAGCCCGTCTTCCAGCAGCGGCACCTGATAGTGATTGACCAGCCGCGCCAGCCGTTTTTTGCCATCCAGCGTCATGCTACTGCCTAACGGGTTCTGCGCATTTGGCATGGCGATCAGCGCCTGGATACGTTTTTCCTGTAACAACAGCTCCAGCGCATCCAGCGACAACCCGTACTGTGGGTCCGTTGGGATTTCCACCACTTTCAGACCGAGGCTGGCCAGCAGCGGGAACAGATAGAAATAGGTGGGTGTTTCCACGCCGACGCAGTCGCCAGGCTGTGTGACGGCACGCAGCCCGAGTTGCAGCGCTTCCATACAGCCATGCGTCAGGGTGATGTCTTCTGCGCTAAGGGTGATGCCCAGTTCCATTGAGCGGCGTGCGATTTCACGTCTCAGACGCAGACTGCCGGGGGGGAGCGCATAGCGGCCAATGAGTTCGGGCTCCCTGCGCAGAAGCGAGGCAATAATGCGGCTGATTTTCCCTGTCGGGAAAAAATCCCCGCTCTGGGGACAGGCCAGCGAGATATTGGTGTAGTCACTGTGGTTCTGTGCGGCGAACACTGCATCAATCAGATCGAGTTTTTCGCTGCTGGGGGAACGTACGCTGGTGCGCTGAAAAGAGGGACGGGCCAGCGAAGGCAGCGTGTCGCGCACGTAGTACCCCGACTGCGGGCGAGCTTCAATCAGCCCACGATCTTCCAGGATGCCATAGGCGGTGAGCACGGTGTTGACGCTGACCTGATGGTTGCTGGCACAGCGGCGAATCGCGGGCAGGCGGCTGCCGGGCATAAAGGTGCCCTGATGGATGGCCTCCGCCAGCGTTTCTGCCAGCTGATGGTACAACGTGATCGGCGGTTCGACGATGGACACAATGTGCTCCTCAACCTGTGGGTACAGTGACTATGTTTGACGTATTGTACTCATAACAATAGCGGGTTTCTGCATCTGTTACCATTGCTGACGGCTGATTACACTGAGGCTCTCACTTGGAATGCAGGACAGAAATCATGCTTGATCCCTCTTTTATCAGCTACGTCACGGTGATGTCGATCACCCCAGGCCCGAACAATCTGATGCTGGCCACGTCAGGCGTGAACTTTGGCATACGCCGTACACTGCCGATGGTCAGCGGCATTCTGGTCGGCTGCGGATTACAGACGGCGCTTGCGGGGGCGATGCTTGAGGTATTACTGCAATGGATGGGCGCGATACGTCTGCCGTTGACTCTGCTCGGCTGTACCTACCTGCTGTGGCTGTCGTGGAAGATCTTCCGCTCTGGTGCGCCGGAGTTACGTGAGAAAGCGCGGCCAATGACGTTTGTCGGTGGGGCATTGTTCCAGGCCGTGAATCCTAAAGCCTGGCTGATGGCGATCAACGTGGCGCTGATGTACACCGTGAACAGTACGATTCTGACGGTGATGCTGAGTTTTATGGCGCTGAACCTGCCGTGCATTCTGATCTGGGCAATGATGGGCGATCGGCTGGGAAAACATCTGCAGGTGGCATGGAAACTTCAGCTGTTTAACGGCGTGATGGCGCTGTCATTGCTGGTCACCACGGTGTGGATGCTGGTGGAGGCATTCCAGCTGTCATAATTACAAGGGGCGGTGGGCCAGGCATGCCTGGCCCCTACAAGGGATCGTAAAAGCGCGGCAGGCCTGACGAGGTGCAGGGATCGCAAAACGCTGTAGGGGCGCAGCGTGCCGCGCCCGTTACAGCGACTACTTGCCGACCACCGAATCCTCGACAACCACAGGTTCGTCATTCGCGGCCGGGTTCATTGGCGTGTAATCCAGCTGCAGAATACGGCTGGTTTCGGCCAGTTCACGCTCAGTGGCTGCCACATTGCCATTCAGTTTCTGACCGTAGAAAGGAATGATCGCCTTTAGCTTGCTCTGCCATTCCGGCGATGCCATCTGGTCTTTGAACACTTTGCTCATCAGGTCCAGCATGATCGGTGCCGCCGTAGAGGCGCCTGGAGAGGCACCCAGCAGTGCCGAAATCGTGCCATCCTGTGAGGTGACCACTTCCGTCCCCAGTTTCAGCACGCCGCCTTTGTTGGCATCCTTCTGAATGATCTGCACGCGCTGGCCGGCTTTCACCAGGCGCCAGTCGGCTTTTTGGGCGTCCGGGAAGTATTCGCGTACGGCGTTGATGCGGTCATCTTCGTTCAGCATCACCTGACCGACCAGATATTTCACCAGGTCAAAGTTATCCAGGCCAACGCGTACCATCGGCATCAGGTTGGATGGCGTGATGGAACCGAACATATCCCACAGTGAACCCTGTTTCAGGAACTTGGTGGAGAACGTGGCGAACGGCCCGAACAACAGCACCTGCTTGCCATCCAGCGTGCGGGAGTCAAGATGCGGTACAGACATCGGCGGGGCACCCACCGACGCTTTGCCATACACCTTAGACTGATGACGCTTTACCACTTCCGGGTTATCGGTCACGAGGAACTCACCACCGACCGGGAAGCCGGCATAGTTTTTCGCTTCCGGAATACCGGACTCCTGCAACAGCGTCAGCGCTGCCCCACCGGCACCGATAAACACGTATTTTGCCCTGATGATTGTTTTCTCATCGTTGTTCTTCAGGTCGGATACGGTGATGCTCCAGGAACCATCGTCATTGCGTTTAATCGCACGCACTTCATGGCTGGTCTGACGTTCAAAGTTTTTGCTCTGCTGTAGCGATGCCACCAGCTGGCGGGTGATTTCACCGAAATTCACATCGGTTCCGGTCGGAATGCGGGTCGCCGCGACTTTCTGCGCGCTGTTACGACCTTCCATCACCAGTGGCACCCACTCTTTAATCTGATCCGGGTCTTCAGAGAACTCCATCCCGCGAAACAGAGTGCTCTGTTGCAAGGCGGCAAAACGCTTTTTCAGGAAATCGACGTTCTCTTCGCCCCAGACGAAACTCATATGCGAGACGCTGGTGACAAAGCTGCGAGGATCGCGCAGGACATTACGCTGCACCTGGTGTGCCCAGAAGCGACGGGAAACCTGGAAGGCTTCGTTAATTTCCACCGCTTTTTTGATATCGACAGAACCGTCTGCGTTCTCTGGGGTGTAGTTCAGCTCCATCAGAGCGGAATGGCCGGTACCGGCATTATTCCAGCCGTTTGAGCTCTCTTCGGCTACACCATCCAGACGCTCTACCATGCTGATGCGCCATTCTGGCTCCAGCTCTTGCAGGTAGGTACCGAGTGTTGCGCTCATCACGCCACCCCCGATCAGTAATACATCGACGTGCTTCTCTACTGCCAGTTTGCGCATGAGACGACATCTCCGTGTTGAAGGAAATCAACATGTTAAGTAGAGAAGCAGTGGCAGGCCTTCTGGAACCCGTCTGACTGCTTCGCCCTTTCTGGATTGCTGACAGCGAAAATCCACATGAATTCAAAGTGTTTAATCGCTGTTCAAAAGCGTCAGAAATATAGCATTGTTACGGGGTAATTAAAAAAGTGTTTAAAGATTAAAAATGAGAATGATGAGCGTTAAAAAATAAGCAACATTGATACGGGCCGTTGAACGGCCCGCCAGGGCGAAGGATATCCCACAGGATAATGAGGGGTAACTATTTGAACAGAATGAAGTTAAGAGCGAGGAGCACTGTCCGGCAATTTACGTAGGGCGATCGCCAGTCGGTTGTAAGCATTCATTAAACCAATGGTGATCGTGAGGTCGGTGATCTCTTTGTCACTAAATTCCGCTTGCACCTGAGCAAAAACCGCGTCCGGCGCGTGAGTCTGTGCAATCAGCGTCAATGATTCTGCCCAGGCCAGCGCCGCCTGTTCACGTGGGGAGAACCAGTTACCCGCTTCGCGCCAGACTTTGGTGAGCACAATTTTGTCCCAGGGCAGGCCCGCTTTATGTAACGCTTTGGTGTGCATGTCGATACAGTAAGCACAGCCGTTGATCTCAGAGACGCGCAGGAAGGCCAGCTCAATAATATCGTGTGGCAAACCGCTTTGCGTGACATAGCCTGAGACACCTGCCAGTGCTTTCATACCCGCGGGTGAAGTGGTGTAGAAGTTGATACGTTCGCTCATTGCCTTGTCCTTTTATCTGGGTAGGGCGCTATTCTCATCTGTTTTATGGGCGGCTAAAAGTGCCAGGAATTCATAAAAATAATGGTCCATCCGTTCCCGATATTCTGCTGCGGCGCGATACGGGCCACTCGCTGAGTGAGCAGATCCGTCAGGGGATCACGCAGGCGATTGATGAAGGGCGTCTGAAGCCCGGATCGCGCGTCCCCTCCTGCCGCGATCTGGCCGCACAGCTTGGTGTGGCACGTGGCACGGTACGCACAGCGTATGACATGCTGGTCGACGGTCAGCGGCTGGTGGCGAAAGGATCGGCGGGCACCTGGGTGAGCGAGGTTCACCACTCACCGGGAAAAAGTCTGCTGTCGGATACGGCAGTGATGGCACCGCTGGCGTCGGTTATCCACGCTTTTGATCGTCCGCCGCTGACGTTTCAGATGGGCGTGCCTGCCAACGATGCCTTTCCTGCCAAGGTCTGGTCGCGCATTCTCACGCGTCATGCCCGGGAAATGGTGAGTAAACCGATCGGCTATTCCGATCCGCGTGGCAGCCTGGCACTGCGGGAACAACTGGTCAGCTATCTGTCGATGGCTCGCGGCATACGTTGTCAGGCTTCGCAGGTGATGATCACCAATGGTTATGCCGGGGCGCTGGGGCTGATCTGCCTGGCGCTGGGTTTGCGTGGCAAGTCGGTATGGACAGAAGACCCCGGTTATCTGCTGGCCCGTAAAGCGCTAACGCTTGCAGGTGTCGAAGCCGTTCCCGTTGCCGTGGATGAGCAAGGACTGTGCGTGGAGGAAGGAATACGGCTGGCGGCAGATGCCGCTGCGGTGCTGGTCACGCCGGGTCAGCAGGCCCCGTTAGGTATGACGCTGTCGTTGGAACGGCGAGCGGCGCTGCTGGCGTGGGCGGAACGCCAGACAAGCTGGATTATTGAAGATGACTATCTCGGTGAGTTGCAGCTGGAAGGGCGGGCGGCCCCGGCCCTGGCTGCGCTGGATGGTGGGCGCGTGCTGCATATTGGTACTTTCAGTAAAAACATCAGCCCGTCGCTGCGTCTGGGCTATCTGGTTGTTCCGGCATCACAGGCGGCACATTTTGCTGAGGCAGCTGCGTTGCTGGCACCCGCCTCGTCCTTTGTGCTGCACAACGCGGTGGCTGAATTTCTGCACGAAGGCCACTTTATGCGTCATTTACGCCGGATGAAGCGGCTTTACAACGAACGGCTGGTGGCGCTGCTGGCAGCACTGCAACCGCTGTTCCCGCAGGCAACGCGTGCGGCACTGGCGGTGATCATTGCGCTGCCAGAGGGATGCCAGGATACGCGCATCGCGCAGGAAGCACTGGCGTTTGGCATGGCGCCAACACCGCTGTCGGTGTGGTATCAGGATGAGGGGCGTCGTCGTTATGGGCTGGTACTGAGTGTGACGAATATGCCACGTGAAGGGTTTGAGGCGTGTGCGCAGCAGCTGAAAGCGCTGGTCGGGACATTCGGTTAAATCCTGCCCCGGGGAGGGGCAGGAGGCATCATCAGGCTTTTTTCGCTGCAGCAGCAGCTTTAACGATCACCGCGAAAGCATCCGCTTTCAGTGATGCGCCGCCCACGAGGGCACCGTCGATGTCTGGCTGAGCAAACAGCTCTGCCGCATTTTTATCGTTCACAGAACCGCCGTATTGAATGATGACCTGAGCGGCCACCGCAGCATCTTTCTTCGCAATATGGTCACGAATGAATTTGTGAACGGCCTGAGCCTGAGCAGGGGTGGCTGATTTGCCGGTACCGATAGCCCATACAGGTTCGTAAGCGACAACCACGCCGTTGAACGCGTCAGCGCCCAGGGTGTTCAGCACGGCATCGATCTGACGTGCGCACACTTCTTCGGTTTTGCCCGCTTCGTTTTCTGCATCAGTTTCGCCGATGCACAGTACAGGGATCAGACCGGCTGCTTTCAGCACAGCGAATTTTTTCGCGATCAGCTCATCGCTCTCAGCGTGATAAGTACGACGCTCAGAGTGGCCGATGATGATGTATTGCGCGCCCAGATCTTTCAGCATGTCGGCAGAGACTTCACCGGTGAAAGCGCCAGACAGGTTAACGTCAACGTTCTGCGCACCCAGTGCGATATGGCTACCGGAAATGGCATGTTTCGCCTGATCCAGATACATAACAGGCGGAGCAATCGCCACACCACAACCATCAACACCGCTCAACTCGGTACGCAGACCGGCGATCAGCTCGTTGACCATGTGTTTGTTGCCGTTCAGTTTCCAGTTACCCATAACTAATGGATGTCGCATTGTATCCTCCACGCTTAGAGAGTATTAAAGCTGCCAGCAGGCAGCATTGTCTGCCAGACAGTATAGAGATCAAACATCGGAAAGGCTTTGCTTTTCGTCATCCTTTGGGCCTGTCGTCTCAGGGTGTGCTCAAGGCCAGTTTTAACGGTTCCACCGCAAAGGTTAATCCTTTATCGCCGTTATCGGCCACGATATAGCGCAGTGCCCCTTCGGTCTGTTGGTAAAAGCGAGAGCCTTTGCCTTTGGTCACCAGCGCCTCGGCACGTTTCTGGCTTTGGGCTTCACTCAGCATCGGTTCGAAGTAATGAATCAGCGCTGCGATGTACGCCAGCGCTTTATCGCGTGAGGCTTTCTGTTCCGGGCCGGGAATGGGCAACCAGGTGATCTGCAACGTTTTGATTTTTCCCGTGCCTTGTTCCAGTGCAGTCGACGAATAAAGATTTTCGTTGATCTTGCTGGCAGCACGCGTCAGATTGCTTTTATCATTCCTGCTGTCAATGGCGCGATATTCACTTAACGGTAACGTTTTATTGGCAGCATTATACTTTTCGCGAAACTGGCCGATAGTCATATCAAAGGTGGGGGCGCCGGCCTGTAAGTAGGGCGCGCCAGGCAAATGCTCAGTCCGATCCTGCGGGTCCGGATCGGCGTGTGCCGCAGCGATCGTCATTGCGGATAGCAGTGCAACTGCTGCCAAAATCGCGTTCTTCATTTCAATGACCCTAACCAGTAAACTCAGCCCAAGATTAAAACGGACAATGACCGGCAAAGTCAAAGGGCACCCGGACTCTGAGATAAAAATAATGACGTTACAGCAATGGTGTTTCTCTTTTCGTGGTCGCCTGGGACGGCGCGACTTCTGGATCTGGCAGGTGGCCTGGCTGCTGATGCTGGTGCTGCTCTTTACGCTGGCAGGCAATGGTCTGTTGGATACGCAGACGGCCGCTTTCTGCGTGGTGGCCCTGCTGTGGCCCACCAGCGCTGTCATGGTAAAACGACTGCACGACCGTAACAAAGGCGGCCAGTGGGCGCTGCTGTTTATCGTCGCCTGGATGCTGATGGCCGGGCACTGGGCGATATTGCCGGCAGATGCGCAGTGGCTGGTGGGCCGTTTTATTCCCACATTGATCATGGTCGGTATGGTGGTTGAACTGGGCGGTTTTGCGGGTACACCGGGTGATAACCGGTTTGGCAAAGCGACGCAGCCTGTGGTGTATCTGCGCCGCCGCTCACCGGATTACCAGTAATGTTCGCTGGTGATATGCCCGGGTTTGCGCTTGAGATGTTTACGCATGCCGCGGGTTTCTTTTAAAACTTGCTGGGTATCGCGCACCATTTGCGGGTTGCCGCACAGCATGACATGGCTTTGTTCGGCATCGATGCTCAGCCCGGTCACCGCTTCCAGCTGGCCACTCTCTATCAGCGCGGGCACTCTGCCCGTCAGTGAGCCCGGGCTCTCTTCGCGACTGACCACGGTTTGAATCTGGAGTTTCCCAACGTAACGCTGCTGTAATGCCTGCATCACTGGCAGATAACTCAGATCCTGTGCATAACGTGCGGCATGGACCAGTACGATATTTTTGAAGCGCTCCAGCCCTTTTCCTTCCTGTAAAATCGACAGATACGGCCCGATGGCGGTGCCGGTTGCCAGCATCCACAGCGTTTCGCACTCAGGGATTTCATCCAGTACAAAGAAGCCCTGAGCATCCTGGGTCATCATCACCTCGTCGCCGGGTTTCAACGCATGCAGTCGTGGGCTTAGTTTCCCTTCCGGCACGGTGACCAGGTAGAACTCCAGATTTTCATTGCTGGGCGCATTCACAAAGGAATAGGCGCGCACCACACGTTCACCGTCAATTTCCAGTGCCAGCTTGGCATATTGCCCGGCGGTAAACGGGTCGATGGGAGCGGTCACCGTCAGACTGAACAGGCTGTCAGTCCAGTCGGTGACATGTTTAACGCGGGCGTTGACCCATACGGCCATAAAAAAACTCCTTCATTCGCTTGCGACATAAGTGACGTCTCTGCGGCTATCTTCGCCAGCCATCGGTTTTTTTTCCACCCGACGGCCCGGGTGAAAGCTCATATCGACAAAGTATGAGCACTATTTAAACGTAGCGTAAAAAATGTTTTACAGACACGCCTGCTTTTACTGACAGTGGCGCCAGCGTTATTTACCGCGACCCCCTCGCTTTGCTACGCATTCCTGATATTTTCAGCGCCATTATGCCGGTATGACTGGCCACCCTTGCTGGTTGGGTGAGTTTCCGCTTTTTATAAGAGTCGTAACTTAATGAAAAAAATAGAAAATGGCCATTTGCTGGTGATGCTGATGGCGTTGCTGGCGGTGGGACAGATGGCGCAGACGATCTATGTTCCGGCGATGTCGACCATTGCTGATGTCTTCCATGTACGCGATGGTGCGGTACAACGGGTGATGGCTGCCTATCTGATGGCCTACGGTGCCTCGCAGCTGTTTTACGGCCCGCTGTCTGACAGTATCGGGCGTCGCCCGGTGATCCTGATGGGAATGGCGGTGTTTATTGCCGGATCGCTCACCGCACTGTTGGCAGGCAGTCTGAATGGCCTGGTGCTGGGGGCTGCTATTCAGGGAATGGGCACGGGTGTTGCCGGGGTGATGGCGCGCACAATGCCGCGTGATCTCTACGCCGGTAGTGCGCTGCGTCAGGCCAACAGCCTGCTTAACATGGGAATTTTGGTCAGTCCGTTGATTGCTCCCGTGATTGGTGCCGGGCTGACACACCTGTTTGGCTGGCGCGCTTGTTTCGCTTTTTTACTGCTGTTGTGCCTGATTGTTGCTGGCGTGATGCTGCGTTGGCTGCCGGAAACGCGCCCCGCAGGGCAGCAGACGCGCCCGCTGTTCTCCCGTTACCGTCCACTGCTGGCCGACAGCAGTTTTGTCCGTTATCTGGTGATTCTGATCGGTGCGCTGTCTGGGATTGCGGTGTTTGAGGCCAGCTGTGGCGTGCTGATGGGAGGTGTACTGGGTATGAGCAGCCTCGCCGTCAGCGTGTTGTTTATATTGCCCCTGCCTGCGGCCTTCTTTGGTGCCTGGTTTGCCGGGCGCAGTGAGAAACCCTTCACCACGGTGATGTGGTATGCGGTGAACAGCTGCCTGCTGGCGGGCGTGATGATGTGGATCCCCGGCTGGCTGGGCGTGATGAATCTGTGGACGCTGATTGTGCCGGCATCGCTGTTCTTTTTCGGTGCCGGGATGCTGTTTCCGCTGGCAACGACGGGTGCAATGGAGCCCTGGCCGTATATGGCGGGCACCGCCGGAGCGCTGGTGGGGGGATTACAGAATCTTGGTTCTGGGCTGGTCGCGTGGCTGTCTGCGCTGTTGCCGCAAACCGGTCAGTTCAGTCTGGGGATGCTGATGTTTGCCACTGCGCTGCTGATCCTGCTGTGCTGGCTGCCGCTGTCAAAACATCCACAGCCGCACGCGGTGTAAGGCTGTCATTTACCCGCTTTGGTACCGGGCGAGGCGTGCCTCGCCCCTACGGTCTCAGAGGCCGTGTAGGGACCCCTAGGGTCTCAGAAGCCGTGTAGGGGTCGGGCATGCCCGACCCGCATTGACACCTACTGAGACGGTAGACGATCACAAAATATACGGGTGCAGGCTTTCGTCTTTCAGATCGAGGTAATGGATCGACTGAATACGGCGGATGGTGCGGGATTTACCACGTATCAGCAGCGTTTCAGTGGTCGCCATATTGCCCTGACGGGTGATGCCTTTTAACAGGTCGCCGCTGGTAATGCCGGTCGCGGAGAAAACCACGTTGTCGTTGCGCGCCATCTCTTCCAGCTTCAGCACCTGTCCGGCAGCAATCCCCATTTCCGCACAGCGTGACAGCTCCTGTTCGCCCAACTGACGGTTCTCAGGGGTATCACCCTTAACGTCATGACGTGCCAGCAGACGAGCCTGCATATCGCCATCCAGCGCACGGATCACCGCTGCGGAGACTACGCCTTCCGGTGCGCCACCGATGCCGTACATCACGTCGACTTCACTGTCCGGCATGCAGGTCAGGATCGACGCGGCAACATCACCGTCCGGGAACGTAAATACGCGTACGCCAAGCTGTTGCAGGCTGGCAATCACCGCATCGTGGCGTGGTTTCGCCAGCAGGGTCACGGTCAGTTCTGTCAGGGATTTATTCAGGGCACGGGCAACGCGTTGCAGGTTCTCTTCCAGCGGCAGGTTAAGGTCAATAGCGCCTTTAGCCCCAGGACCGACCACCAGCTTCTCCATATACATATCCGGTGCGTGCAGGAAGGTGCCTTTGTCCCCGACGGCCATGACCGCCAGTGCATTGGCCTGCCCCAGTGCGGTCATGCGCGTACCTTCAATGGGATCGACGGCAATATCCACCGCATCCCCGTTGCCTGTCCCGACTTTCTCGCCGATATACAGCATCGGCGCTTCATCAATTTCCCCTTCGCCAATCACGATCTGACCGTCGATATCCACTTTGTTGAGCATGATGCGCATTGCATGTACGGCTGCACCGTCTGCCGCATTTTTATCGCCACGCCCCAGCCACTTATAGCCAGCCAGTGCCGCTGCTTCTGTTACGCGGGAAAATTCAATCGCCAGTTCTCGTTTCATGACATGCCTTTAAGGAAACTAATGAGGCGGGAAGTTTATCACAGGGAGCGGAGCGGGGAAGGGAGATACCCGTGGTCAGGCGACCACGGGCAGGAGATGATTACTTGTCGTCAGCGTCTTCCCATGCCTGCGCACGGGCGACGGCTTTCTTCCATCCTGCGTACAGCACGTTGCGCTGGGTGGTTTCGATGCTTGGGCGGAATTCGCGCTCGATGACGGACTTGGCGCGCACTTCATCCAGATCTTTCCAGAAGCCCACTGCCAGACCGGCAAGGTAAGCAGAACCCAGCGCAGTCACTTCACGCACTTCAGGACGCTCAACGCGCGCACCGAGGATATCGGACTGGAACTGCATCAGGAAGTTGTTCGCCACGGCACCACCGTCAACGCGCAGTGATTGCAGACGGGTGTTGGCATCGTTCTGCATCGCTTCCAGCACGTCACGCGTCTGATAAGCAATGGACTCCAGCGTGGCGCGAATGATGTGGTTAGCATTGGCACCACGCGTCAGGCCGAAGATAGCGCCTCGGGCATACGGGTCCCAGTAGGGGGCACCCAAACCGGTGAATGCAGGCACCATATACACGCCGTTGGTGTCTTTGACTTTGGTGGCGAAATATTCGGAGTCAGTAGAGTCACTGATCAGCTTCATTTCGTCACGCAGCCACTGAATGGATGCACCGCCGATAAACACCGCACCTTCCAGCGCATAGTTCACTTCGCCACGTGGGCCGCAGGCGATGGTGGTCAGCAGGCCGTGTGTTGAGGTCACCGCTTCTGTACCGGTGTTCATCAACATAAAGCAGCCCGTGCCATAGGTATTTTTCGCCATACCCGGCTGGACGCACAGCTGGCCATACAGCGCCGCCTGCTGGTCACCCGCAATACCGGCGATTGGAATACGCGTTCCGCCTTTACCACCGATGTTAGTCTGGCCGTAAACCTCTGACGAGGATTTCACTTCCGGCAACATTTCACGCGGGATATCGAGAATGTCCAGCATGCGCTGATCCCACTCCAGCTTGTGAATATTGAACATCATGGTACGGGAGGCGTTGGTGTAGTCGGTGATATGAACCCGTCCCTGCGTCATTTTCCACACCAGCCAGGAGTCGACGGTGCCGAACAGCAGTTCGCCACGGCGTGCACGCTCGCGGGAGCCTTCCACGTGGTCGAGGATCCACTTCACTTTGGTGCCGGAGAAGTACGGGTTAATCACCAGACCCGTGGTATGACGGATGTACTCTTCCAGGCCTTCTTTTTTCAGCTTCGAGCAGTAGTCGGCGGTACGCGGGTCCTGCCAGACGATGGCGTTGTAAATCGGCTTGCCGGTTTCTTTGTCCCACACAATGGTGGTTTCACGCTGATTGGTGATACCAATCGCGGCAATTTCGTCAGAGTTAATGTCCGCATGCGCCAGGACTTCGACCAGGGTGGAGCTCTGTGACGCCCAGATATCCATCGGGTCATGCTCAACCCAACCCGCTTTCGGGTAGATTTGCTGGAATTCACGCTGTGATACCGCAACGATATTGGAGTCATGATCCAGAATCACGGCGCGGGAGCTGGTGGTTCCCTGGTCGAGTGCGACAATGTATTTTTTTTCTACGGTCATAATAGGTTCCTGATGGTGTAAGCAATGAGCAGGATTACGCTTTACGCTGTGCAGCGCGCGGTGCTGATTTTTCCTGTTTCTCCACAACCTTACCCGGAAGGTTGTTGGCAATCAGGGCGCGGTAGCCAAAGGCTCCGAGGCTTGCACCGATCAGTGGGCCAAAGATCGGAACAAGGAAATACGGAATATCACGGGCACCGGTGAAGGCAACATTACCCCAGCCAGCCACCCAGGCGAACAGCTTAGGTCCGAAATCACGTGCCGGGTTCAGTGCAAAGCCAGTCAGTGGGCCCATTGCGGCACCGATGATGGCGATAAGGAAACCAATCAGCAGCGGTGCCATCGGGCCACGCGGCAGGCCGTTACCGTCATCGGTCAGCGCCATAATCAATGCCATCATGATAGCGGTAATGACCATTTCAACCAGGAATGCCTGACCCACGCTGATGTGCGGGTTAGGATACGTGGAGAAGATGCCCGCGAGGTCGAGGCTCTCAACGCTGCCACGTACCATGTGATGTGTCTGTTCGTAATCGAGGAAGAGATTGTGATACAGGCCGTACACCAGCGCTGCGGAGCAGAATGCACCCGCTATCTGCGCAATCGTATAGGGCAGCACTTTACGCCCTTCGAAATTGGCGAATAGCCACAGCGCGACGCTGACGGCGGGGTTCAGGTGAGCACCTGAAATACCCGCGGTCAGATAGACGGCCATCGCAACGGCCAGGCCCCAGACAATACTGATTTCCCAGAGGCCGAAACTGGCTCCGGCAACTTTCATTGCGGCCACGCAGCCAGCACCGAAAAAGATGATCGTGGCAGTGCCGAGAAACTCGGCGATGCACTGCCCCTTAAGTGTACTTGTTGTCTGACTCATGATGAATTCCTGAAGGCGAGGTTAATGGTTTAGCTTCTTAGTTTTGTTTCATCCATGAATCACCCAAATCTTATGTAGGGCTGTTGTGAATTTATCGTTAACGAGCATAAACGAGAAATAGCGAAATCAAAAATTGTGTTCTGTGTCATAAAAATGAGCGTTTTCGCGTCTTTTTGCTTTCCAAAAACGACCTGGTGCGCGTTTGATCGCGTGTGAAATGCGCAATCATTTAACGCTGACCTTACATCAGGAGGGGGAAGATGTTAATGAGACCAGGTATAGACTGAAAATTGTTACAGACTACGCCCTGTAAGGGTTCGCTGCTGGACTTGAGCTGTCGCTCTACTTACAATCGGAGAATCGTTGTTATCCGCGGAATGCCGGTTCATTCCTCACCCCTGCGGCTAGCATCATCAACGCCCTGCGATTAGGAGAGGTTATAGACATGTCATTTGAAGTATTCGAGAAACTGGAAGCGAAAGTGCAGCAGGCGATTGATACCATCACGCTGTTGCAGATGGAAATCGAAGAGCTTAAAGAACAAAACGGTAATTTGAACCAGCAGGTTCAGCAGGCAGCAGGCAGCAGTGATGCGCTGGTGCGTGAAAATCAGCAGTTAAAAGAAGAGCAGCATGTCTGGCAGGATCGTCTGCGGGCTTTGCTGGGAAAAATGGAAGAGGTGTAATGCTGCACCTGGCGTAAAAGCAGGAAGCAAGCAGAAAACGGGTGCCCTGGGGCACCCATTTTATATGTTCGTCTTTATTCGATGTCGAGCGCGTCTTCGGACAGGATCATTCCCGTGTTGTCTGCGTACAGATGATCGCCGGAGAAGAACGTGACGCCACCAAAGTTCACCCGCACGTCGCTTTCACCAATGCCTTCACCTGCAGCCCCGGCAGGAATAGCCGCGATGGCCTGAATGCCGATATCCAGTTCTTCCAGATCATCCACCTGGCGAACAGAACCATACACCACAATGCCTTCCCACTCATTTTGCTGAGCCAGCGTTGCGAGCGCGGCGTCCACCAGCGCACGGCGTACTGAACCACCACCATCAACCAGCAGAACACGACCACGGCCGTTTTCCTCCAGCAAATCATAGAGCAGCCCGTTATCTTCGAAACATTTTACCGTGGTGATTTGCCCGCCAAACGAGGTGCGACCACCAAAGTTTGAGAAAAGCGGTTCAACGACATTCACATCTTCATGGTAGATGTCGCACAGTTCTGAAGTATCGTATTTCATAGGGGTTTCGTCTGTTTGCCGCAGGAGGGCTAAGTATATCGCTTAAAGGCCACTGTTGGCAAAATCATCAATTGTTAAAAATTGCGATGGGTCAAGCACATCGCGTTTAGCTGAACACTAAGCCGATGGCAAACAGGATATTGATCAGCAGGGCTGCTTTAACGGTTTTTTCCAGCATGGGTCGCATCGCCAGTGCACTGGTTTCTCGCAAAATGAAACGTCCCTGCTGCCACAACAGAGGTGCCGCGAGCAGGAATAACCAACCCACCGGACGCAGGCTGACCAGCGCACTGTAGAGAGCAAAGCAGGCCAGTGCGGTGGTTAACAGCACGGCATGATAGCGGCGTGCTCCATGTGCACCCAGGCGAACTGCCAGCGTAAATTTCCCATTCTGCCGGTCGCTGTCGATATCGCGCAGGTTGTTGACGTTCAGTACGGCGGTCGCCAGCAGGCCACAGCCACTGGCGGGCAACAGCAGCAGCAGATCAATCTGGTGTGTTTGCAGATAGCTACTGCCGATGACCCCCAGCCAGCCAAAGAAGATCATCACAGACAGATCCCCAAGGCCAAGATAGCCATAGGGTTTTTTCCCCACGGTATAAGCGATGGCTGCGACTATCGCCAGCGCGCCCATCGCCACAAAGCCGAGGATATCGGCGGGAGACTGGCAGGCCCGCAGGATCAGTAGCAGGCCACAGCCGGTGGTGATGGCCACGGTCAGCATCAGCGCGATGCGCATCTGCTCTTTGGTGATCGCCCCTTTCTGCATGCCACGCAACGGCCCGATACGCTGCGGCGTATCGCTGCCTTTCAGCGCATCGCCGTAGTCATTCGCCAGGTTAGAGAGGATCTGTAACAGAGTAGTGGTCAGCAGCGCCAGCAGGGCGATGGAGGGGTCAAAATGCCCCTGATGCCACGCCAGAGCGCTACCGGTAATGATCGAGGCACAGGCCAGCGGCAGTGTGCGCAGACGCAGGCTTTCCAACCAGGCTTGGGGCATTGAGAGTGGGGGAGCCAGTTGAGTATTATCCATGACAGGTTGCGCCTCCGATCCGTTTCAGGTCCAGTGCGGCGAGTGCCAGCACGATATCGGTGTCATGGTAAGCGCCTTTTTAACAACGGGAGTTAATCCTGGTCAAGTTGGTGCAGGATATAAAAAAAGGAGGCCGAAGCCTCCTGATGTGTCGAGCCGTTTGCTTACAGGATAAAGCGGCTGAGATCTTCGTCAGCCACCAGCTCGTCGAGATGTTTGCCTACATATTCGGCATCAATGGTAATCGACTGGCCATTCAGGTCGCTGGCGTCGTAGGAGATGTCTTCCATCAGACGCTCCAGGACGGTATGCAGACGACGTGCACCGATGTTTTCAGCGGTCTCATTCACCTGCCATGCCGCAGCCGCAATCTTACTGATGCCGTCAGGGGTAAAGTTAATCTCTACGCCTTCCGTGTTCATCAGTGCTTTATATTGCACGGTGATGGAGGCACTTGGCTCTGTGAGGATGCGCTCAAAGTCGTGCGTGGTCAGCGCCTGGAGTTCAACGCGGATAGGCAGACGGCCCTGCAACTCAGGGATCAAGTCTGACGGGCTGGCTACCTGGAATGCGCCGGAAGCGATAAACAGGATGTGGTCAGTTTTTACCATGCCGTGTTTTGTCGACACCGTACAGCCTTCGACCAGCGGCAACAGGTCACGCTGTACGCCTTCGCGAGACACGTCAGGACCGGACGATTCACCCCGTTTACAGACTTTGTCGATCTCATCGATAAACACGATACCGTGCTGTTCAACCGCGTCGATCGCTTCCTGCTTCAGCTCTTCCGGGTTCACCAGCTTGGCGGCTTCTTCTTCCACCAGCAGTTTCATCGCCTCTTTGATTTTCAGCTTACGAGGTTTCTGTTTCTGGCCGCCGAGGTTCTGGAACATCGACTGGAGCTGGCTGGTCATCTCTTCCATGCCTGGAGGTGCCATGATTTCTACGCCACCGGATACGGCAGCCAGATCGATTTCGATCTCTTTGTCATCCAACTGGCCTTCACGCAGTTTCTTGCGGAAAGACTGGCGTGCAGTAGAAGGCTCGGGTGCCGCTTCATTCTGGCCCCAGTTGTTTTTGGCCGGTGGGATCAGCACATCGAGGATGCGTTCTTCGGCCAACTCTTCAGCACGGTAGCGATATTTCTCAATCGCCTGTGAGCGCACCATTTTAATCGCAGAATCGGTCAGATCGCGGATAATCGAATCCACTTCTTTACCCACATAGCCCACTTCGGTGAACTTGGTCGCTTCCACTTTGATGAAGGGAGCGTTAGCCAGTTTTGCCAGGCGGCGGGCAATTTCCGTTTTACCGACCCCGGTTGGGCCGATCATCAGAATGTTTTTTGGCGTCACTTCATGACGTAACTCTTCGTCCAGTTGCATCCGGCGCCAGCGGTTACGCAGCGCGATGGCGACGGCGCGTTTGGCGCCATCCTGGCCGATGATAAATCTGTTCAGTTCGCTGACAATCTCGCGCGGAGTCATAGCAGACATAAATTAGGATCCTTACGCTTTAGACGGTAATGCTTCGATGGTGAGGTTATGGTTGGTATAGATGCAGATATCACCTGCAATACCTAGCGCTTTTTCCACGATGTCGCGTGCGCCGATATCGGTGTTTTCCAGCAGCGCACGGGCTGCTGCCTGAGCGTATGGACCGCCTGAACCGATAGCAATTAAGTCGTTTTCTGGCTGGATGACATCCCCGTTACCGGTAATGATCAGCGAGGCATTTTCATCGGCCACGGCCAGCAGTGCTTCAAGTTTGCGCAGCATACGGTCGGTGCGCCAGTCTTTTGCCAGTTCGACGGCGGCTTTCACCAGATGACCCTGGTGCATTTCCAGTTTGCGTTCAAAAAGTTCAAACAGAGTGAAGGCATCGGCGGTACCGCCCGCAAAGCCCGCAATGACTTTGTCATTGTAGAGACGACGCACTTTTTTGACGTTGCCTTTCATCACGGTATTGCCGAGGGTAGCCTGGCCATCACCGCCAATTACTACCTGGCCGTTGCGTCGTACACTTACTATTGTTGTCACGGGCAGACCCCTTATTGCAGTCGGAAGATGACCCCGCACGTTTTGTACGGGGTACTGATGCAATCAGATATGGGGCGGGTTTGAGGGGTTTCAACCCCCGATGGACAGAGGAATACAATTTGAGTGGCCGGAACCACGCAGGCGTTTTAGCGTGCTGTCGGCCGCACTGCGGTTGTTATACGGTCCGATAACGACACGATTCCAGCCACCGCCGGTCGTGATCCTGCTTTCAAATCCTTCAAAAGCTAACTGAGCACGAATGGACTCGGCCTGGTCGGTACCTTTGAAGGAGCCACACTGCACCATCCAGCGCTGCGCGCTCTCTTTTTCCGCTTCTTTTGGCTTGGTTTCCACTTTCGGCTGCGCGGCAATTTCCGGTTTCGGCTGGCGAACAGGTTCGCGGGTGACCGGAGTTATCGGTGCCGGGCGCGGTGTCTGAGTTTGAGTCTGTGGCTGCGTGCGCGGCTGCGTTTGCTGCTGCGGCATACGCGACTGCTGCTGAAGCTGGCCCTGCTGCTGCTGACGTTGAATGGTCTGCTGGCGCTGCGCCGGCGTTTGTTCATTCCACGGCACTTCGTTGAGCTGAGTAGGTTGCTGGCGCATATCGGCCTGCATCTGGTCCAGTAGCTGACGCTGTTCATCGGTTAACTGGGTCTGGGAATGTGCTTCGCCCCCTGACGTCGGTTCTGTAGGCGTAGGAACGCCAAGCTGACGGTTCTCCAGCTCTTTGATATAGCGCCAGCGTTCTTCCGGTTTGGGTGGCAGGCCATTGCCGGTCGCCTTGTGGTCAGGGATCACTGGTGTATCTTCTTTTTTATGATGCGCGATAAACCACAAGCCACCAATAAAGGTGACCAGAACGGCAACCGCCAGCACTATCATGATTTTTGATACACCGGACCCACTGCTGCGCTTCTTGCTGCGACTGTTGGTATTTTTGCGACGCGTCCCTGTCGAACGCCCGCGGCCTACATAATCTTTTTGTGCCACTATCGTTCCGCTAATAATCGATGAAGGTAAGGCCGGGCTAAAAGAGTGAAAATGTGTACCCGATGATAGCCCGCCATGTTACTGAAGGGCCGGAAGTTTGACCAGCAGCGATCTTACTAAGAATCCGCTGATTTTTGCCCAAAAGCAGGCATGGCGTGCTACCCGCTATCTGGGAAAAATCAATCTTCGTCGCGCAGGGATGGCGCGGTGCTCCCGCGAATTTTCAGCTCGAAGTCCAGCAGGCGTGAACCATTGCTGACCATCCTGCCCTGCAACTGCTCCAGCAAGAGTAGCATCGCTTCGCGACCTATGTTGAAACGCGGCTGGGCAACGGTGGTTAATTGCGGATCGCTGTAGCGTGACAGTTCGATATCATCGAAGCCGATGATTGACAGATCTTTTGGTACGCGCAGGCCCATATTCTTCGCCTGTGACATCGCACCCAGTGCGATGATATCGCTATGACAGAACAAGGCATCGGGCGGTTTCGGCAGGGTCATCAGATGTTTCATCGCCTGCGAACCGGCATCGAAGGTGAAGTCACCCCGCACGATATAGGTCGGGTCGACCGCCATGCCGTGACGGCGCAGAGCCTGAATATAGCCCTGCAGGCGATACTGGCACAGCGGCATCTCTTCCGGGCCGGAGATGCAGGCAATGCGACGATGTCCGAGCTTTTGCAGGTGGTTAACGGCTTCAAAGGCTGCCGTCAGATTATCGATATGGACCGTTGGCAGTTCCAGCTCCGGTGCAAACTCATTGGCCATCACCATTGGCGGCAGATTACGTTGCTCTTCCACTCCGGTGTCAAAAGGGACATTGGAGCCAAGCAGCACCATGCCGTCGATCTGGCGGGTCAGCATCAGATTAAGAAAGGATTTTTCCTGTTGGTTCTGGTGAGCACAGTCGCCAATCAGTACCAGATACCCTTCAGCCGCCGCCACGACTTCAATGCCACGAATAATTTCACTGAAAAATGGGTCGCAGATATCGGGCACAATCACCAGTACGGTCCGTGATTCACTGCGTCGCGCGCTGCGCGTCATTGAATGCGGGGAGTAGCCGACGGCGATCACCGCCTGTTCAACCTTATAGCGTGTTGCAGCAGAGACCTTTTCCGGATTCATCAGGGCGCGGGAAACCGTCGCCGTTGATACGCCGGCTTTTTCAGCCACGTTTTTCATGGTCACCACGGATGTGTCTTGATTCTGCTCCAACGCTTTTCTCCTCACGCCAGCCCCTGAGCCGACCTGACCAACTAATAACGATGTATTGTCCGGCGACTCAACATGTCGCTTGCGGTGAACGCCCCCGCATTCTTAACAGATATGCGAGGTGGCTGTTACTTAATTTGCATAAAAATTGTGACTTGTGCGACTTTTTTCGATCCAGTGCGCAACTTTGCAGGCAATCGATTACGTTGTCAGCTTTCTGTCGGGTCGATATCTAACGTCCATTTCACCTTACGGGCCTGAGGCAGTGTTGAGATCAGGGGCAAGCTGGATTTAATCAGGCGCTGCAAGACGGCGCGCGAAGGATGTTGAAGCAGGAGCTGCCAGCGATACCGGCCACTGCGTTTTGCCTGCAATGCCGGAACCGGGCCCATGACCCAGAATGATTCACTGTTAAGTGGGCTGGCTTCGAGCAAATTGCGCAGCTGCTGCAGGAAGAGGTTGGCCTGCTGGTTGTCGTGATCCTCTGCACGAAACAGAGCGTGGCTGGTGAACGGTGGCAGGAACACGCTGTTGCGCTCGCTGAGTGCCTGGTGGGCGAAGGCATCGTAACCCTGATGCATCAGGGTTTGCAGCAGGGGATGTTCCGGATGATGGGTCTGCAACAATACTTCCCCCTGTTTACCGGCACGGCCTGCTCGCCCCGCGACCTGGGTATACAGCTGAGCAAAGCGTTCGGCCGAACGAAAGTCTGCCGAGAACAGCGCGCCATCGACGTCCAGTAGTGACACTAGCGTGACATCCGGGAAATGGTGGCCTTTCGCCAGCATTTGCGTTCCGACCAGAATGCGCGCCCCGCCGCGATGAACCTCAGCCAGTTGCTGCTCAAGCGCCCCTTTACGGCTGGTGGTATCGCGGTCGATACGCGTCAGGGGGACGCCCGGGAACAGCTCACTAATATTGTGTTCGAGCTGTTCGGTTCCCAACCCAACCGGCACCAGATGCGTGGAACCGCACTGCGGGCACTGATGGGGAACCGGACGCTGGCTGTCACAGTGATGGCAGCGCAGTTGGCGCTGATGCTGGTGCAGGGTGTAGTAACGGTCACAGCGCTGGCATTCGGCAATCCAGCCGCATTCATGGCACAGCAGCGTTGGCGAGAAACCACGACGGTTGAGGAACAACAGCACCTGGTTATCGGCTTTAAGATGCTGGCCAATTTTCTTAATCAGCATCGGAGACAGGCCACCCTGAAGCTTGACGCCTTTCAGGTCGACCAGCAGCTGTGTGGCTTTGGTGGCATTTCCGGCGCGTTTGCTGAGGTTAAGCTGGCGATATTTACCGGACTGAACGTTTTGCAGGGTTTCCAGCGCTGGGGTCGCTGAGCCCATCACGATCGGAATATTTTCCTGACGGGCACGAAACACCGCCAGATCGCGTGCGTGATAGCGCCAGCCTTCCTGCTGTTTGTAAGAGCTGTCATGCTCTTCATCAATAATGATGGCGCCCAGACGGGCAAACGGCGTGAAGAGGGAAGAGCGGGTGCCAATCACAATGGCTGTTTCGCCACTGCGCGCGCGCAGCCATACGGCGAGGCGTTCGCTGTCGTTCAGCCCGGAATGCAGCACATCCACCGGGGCGCTAAAGCGCTCACGAAAGCGGGCGATGGTTTGCGGTGTCAGACCGATTTCTGGCACCAGCACCAGCACCTGGCGGCCGTTGGCCAGAATGTTTTCCAGAACGCTGAGATAAACCTCAGTTTTACCCGATCCGGTGATCCCCGCGAGTAACCAGGCAGAAAACTGATCGTCGGCACTGCGTATGGCTCCCACGGCTGTCGCTTGTTCAGTATTGAGCCGTAGACGTTCGCCCTTCACCGTATAATTTTCCCGCCAGTCCTGGTGGGCACGTGGCTGGGCGCGCAGCTCACACAGGCCTTTCGCCCGCAGTGCTTGCAGTGTGGCCTCGGTGATGTCGTGCTGGCTGACTTCATGGCGATACAGCCCGCTGTGTCGCAGCGCAGCCAGTGCCTGCTGCTGTTTTGGGGCACGTTTGAGGCTTTCCGGTGCGGTCGCTTTGCCTTCTTCTGTCATCAGCCATTGCCAGAGAGGGGCTTCTTCGGCGGGTTTGCCCTGACGCAGTAGCACGGGCATGGCGTGGAACAGCACTTCACCCAGTGGATAATGATAATAATCAGCAGCCCATAGCAGGATGCGCCACAAGGAGGCGGGGTACAGTGAGTCGCTATCTAACACCTCATGCACGCTTTTTAGCTGGTCGAGGGGGAAATCGCTGTGTTCAACAATGCCGACAACCACGCCGATCGCCTTGCGCTTACCAAAAGGCACGCTGACGCGCCCACCGACCACGGCATGGCTGAGGTGAGGTGGCAACAGATAATCAAAGTTGCGGGCAAGCGGAACGGGTAGCGCGACCTGAACAACGGGCATGGATTCATCCGGGTGAAAAACAGGGCCAGTTAGTGTACACTGTGTCGTCCGGAATGTGCGGATCCGATTGCGGCGGCTGTTTAATTTCTGTATAGTTCGCCGCCGTTGGTATGGCATTTTGGTATCAACTTCACTTGAAATATTAATCTTCGTGTGGTGCCGGTGCAGGAGTGATCCTGGCGCGGGAGAGCGACACGGCCTTAACTGAGGTTTTCCCATGAAAAAAGGTATTCACCCTAATTACGCTGAAGTTACTGCTAAATGTTCTTGCGGTAATGAAATCAAAACCCGCTCTACCGTGGGTCACGACCTGAACCTGGACGTGTGTGGCAACTGCCACCCGTTCTACACCGGTAAGCAGCGTGATGTTGCTAGCGGCGGCCGTGTGGATCGCTTCAACAAGCGTTTCAGCATCCCAGGCGCTAAATAAGCACCCTGAAAGAAACGGTTACCGTTTCGGATGTAAAAAAAACCCAGCCTCTGGCTGGGTTTTTTTATGCCTGCTTATCGGGAAGCGGCGGTGTGTAATATGCGGGGCTATCGGGTAACCCGGCAGGCCCTGATGTGACATCAGGTGCCTGACCGGATAACCGAACGGTTTAGTATTCCCAGGTCTCAGGATCGACGCCCATTGCACGCATGATCGCTTTTGCTTCCTCGGGAATTTCGTCACTGCGTTCTTTGCGCAGGTCAACATCATCCGGCAGAGGCTGGCCGGTAAATGCATGCAGAAATGCTTCGCACAGCAGTTCGCTGTTGGTGGCATGACGCAAGTTATTAACCTGGCGGCGGGTGCGCTCATCGGTCAAAATCTTTAATACTTTCAACGGAATGGATACCGTGATTTTTTTAACCTGCTCGCTTTTTTTACCGTGCTCAGCGTAAGGGCTGATATATTCGCCGTTCCATTCAGCCATGAGTTACCTTAATCATATTAAATGTAGAATTGCCGAAATTTGGCTAATTATGCCCGAAGTCGATGGCTATCACACCGGGATGGCACAACTTTCTCTGGGGTATATCGACATAATTCTAACGGTTATTGACGCATTGCTCAATCTATACGCAAAGACATTTAGATGTCCAGATGTATTGACGTCTATCTCGCTGCTGTTTACTCTATCAGTCTTATCTTATTAACCAGCAGGAAGTTATGCACCATGACGCGTAAACAGGCAACCATCGCAGTACGTAGCGGTTTGAATGATGACGAGCAATATGGCTGCGTTGTCCCACCGATTCATCTCTCCAGCACCTATAACTTTACCGACTTCAATGAGCCGCGCGCTCATGACTACTCACGTCGCGGCAACCCGACGCGTGATGTCGTGCAACGTGCGCTGGCAGAGCTGGAAGGGGGCGCTGGTGCAGTGATGACCAATACGGGCATGTCTGCCATCCATCTGGTGTGTACCGTATTCCTGAAACCCGGCGACCTGCTGGTGGCGCCGCATGACTGTTACGGCGGCAGTTACCGTCTGTTCGATAGCCTGAGCAAACGCGGTGCGTATCGCGTGAAGTTTGTTGACCAGGGCGATGAGGCTGCTTTACAGGCGGCGCTGGCTGAGAAACCTAAGCTGGTACTGATTGAAAGCCCGAGCAACCCGCTGCTGCGTGTGGTGGATATTGCGTCGATCACCCAGGCTGCGGCAGAAGCTGGCGCGATTAGCGTGGTGGACAATACCTTCCTCAGCCCGGCTTTACAGAATCCGCTGGCGCTGGGTGCTGACCTGGTGATTCACTCCTGTACCAAATACCTTAACGGTCACTCCGATGTGGTGGCCGGTGCTGTTGTTGCCAAAGACCCGCAGCATGTGACTGAACTGGCCTGGTGGGCGAACAATATTGGTGTGACCGGTGGCGCATTTGACAGCTATCTGCTGTTGCGCGGCATGCGTACACTGGCCCCGCGTATGGCGGCGGCACAGCGTAATGCGCTGGCGATTGTCGATTATCTGAAACAACAACCGCTGGTGAAAAAGCTGTATCATCCTTCCCTGCCGGAAAATGCCGGACATCAGTTTGCGGTACGTCAGCAAAAAGGCTTTAGCGCCATGCTAAGTTTTGAGCTGAACGGTGATGAGGCAACGCTGCGTCGTTTCCTGAAAGCGTTGGAATTATTCACACTGGCGGAATCGCTGGGCGGCGTCGAAAGCCTGATTTCCCACACCGCAACCATGACCCATGCGGGCATGTCTGCTGAAGCGCGTGCGGCAGCGGGGATTTCGGAGACGCTGCTGCGTATTTCGGTGGGAATTGAAGATCACGAAGATTTAATCGCCGATCTGGATAATGCATTCCGGATCGCGGCCAAGAGGTAAGCATGAGTTATTCAGCAGTGGCAGGGGCAGACAGTTCGCGGCAGTTACATAAATTTGGTGGCAGTAGCCTGGCCGATGCCAAATGCTACCTGCGTGTTGCCGGGATCATGGCAGAGTACAGCCAGCCGGGTGACCTGATGGTGGTCTCGGCAGCCGGCAGTACCACTAACCAGCTGATTAGTTGGCTTAAGCTGAGTCAGAATGATCGGTTGTCTGCGCACCAGGTGCAACAGGCATTACGCCGTTATCAGAGTGAGCTGATTAGCAGTCTGTTACCGTCGGATGTCGCTGAACCGCTGATTGCTGAGTTTATTCATGACCTCGAAAAACTGGCCGTCCTGCTGGATAACAAAATCACTGATGCAGTTTATGCACAAGTCGTGGGGCACGGTGAAATCTGGTCGGCACGTCTGATGTCAGCGGTGCTGAACCAGCGGGATATTCACGCAGGCTGGCTGGATGCTCGCGATTTTTTACGCGCCGAACGTGCCGCACAGCCGCAGGTCGATGAAGCGAAGTCACAGCCGCTGTTACAGCAGTTGATGGCGCAGCGTCCTGAACAGCGTTTGGTGGTCACTGGTTTTATCTGCGCAAATGATGCGGGTGAAACGGTGCTGTTGGGGCGTAACGGCAGTGACTATTCTGCAACGCAGATCGGTGCGCTGGCCGGTGTGACACGCGTGACCATCTGGAGTGACGTGGCTGGCGTGTACAGTGCTGACCCGCGTAAAGTGAAAGATGCGTGTTTGCTGCCGCTGCTGCGTCTGGATGAAGCCAGTGAGCTGGCACGTCTGGCGGCTCCGGTCCTGCATACGCGTACGCTTCAGCCGGTTTCAGGCAGCGATATCGATCTGCAACTGCGTTGCAGCTATCAGCCAGAACAGGGATCAACACGTATTGAACGCGTGCTGGCTTCAGGCACCGGGGCGCGTATCGTGACCAGCCATGATGATGTTTGTCTGATCGAATTCCATGTACCTGCACAGCATGATTTTGCCGCGCGGCATAAAGAGATCGATCAGCTACTGAAGCGTGCACAGGTTCGTCCGCTGGCAACCGGCGTCCATCCTGACCGTAATCTGTTACAGCTGTGCTACACCTCGGAAGTGGTAAACAGTGCCCTGACTCTGCTGGAGGATGCTGGATTACCGGGGCGTTTGCAGCTGCGTGAAGGCATGGCAATGGTGGCGATGGTGGGGGCAGGCGTTTGCCGTAACCCGCTACACAGTCACCGTTTCTGGCAGCAGATGAAAGATCAGCCGGTGGAATTTATCTGCCAGTCACAGGAAGGCATCAGCCTGGTGGCGGTGCTGCGCGTCGGGCCGACGGAACATCTTATCCGGGGCCTGCATCAGACGCTGTTCCGTGCGGAGAAGCAGGTAGGCCTGGTGCTGTTTGGCAAAGGCAACATCGGTTCCCGCTGGCTGGAGCTGTTTGCCCGTGAGCAGGAAACCCTTTCTGCGCGCACCGGGTTTGAATTTATTCTTGCCGGAGTGGTGGACAGCCGCCGCAGTCTGTTGAGTTACGACGGGCTGGATGCCAGCCGCGCGCTGGCCTTCTTTGAAGAGGAAGCGGTAGAGCAGGACCAGGAGTCGTTGTTCCTGTGGATGCGCGCTCATCCGTTTGACGATCTGGTGGTGCTGGATGTGACCGCCAGTGAAACGCTGGCTGCGCAGTACTTAGATTTCGCCAGCTACGGTTTCCACGTGATTGGTGCGAACAAAGTGGCAGGCGCGGCCAGTAGCAATAGCTATCGCCAGATCCGCGATGCGTTTGCGAAAACCGGGCGCCACTGGTTGTATAACGCCACGGTCGGTGCCGGGTTGCCGGTAAACCACACGGTGCGCGATCTGCGTGAAAGCGGTGACAGCATTTTGTCGATCAGCGGTATCTTCTCCGGCACGCTCTCGTGGCTGTTCCTGCAATTTGATGGCACGGTGCCCTTTACCGAACTGGTGGATCAGGCGTGGCAGCAGGGTCTGACTGAACCCGATCCGCGTGTCGACCTCTCCGGCCAGGATGTGATGCGTAAGCTGGTGATTCTGGCGCGTGAGGCGGGCTACGATATTGAACCTGACCAGGTACGCGTTGAGTCGCTGGTTCCCGCCAGCTACCAGTCGGGATCGGTGGATGACTTCTTTGAGAATGCCGATGAGTTGAATGACCAGATGGTCCAGCGCTTTGAAGCCGCTCAGGAACTGGGACTGGTACTGCGCTACGTCGCACGTTTCGATGCCAACGGCAAAGCGCGTGTTGGCGTGGAAGCCGTGCGTGACGATCATCCGCTGGCGGCGCTGTTGCCGTGTGATAACGTGTTCGCTATCGAAAGCCGCTGGTATCGCGATAATCCCCTGGTGATCCGTGGGCCAGGTGCAGGGCGCGATGTCACTGCCGGAGCCATTCAGTCGGATCTCAACCGCCTGGCACAGTTGCTGTAATCTCCTCCTCATTTGGGCCAGGCATGCCTGGCCCCTTCGCCACACCACACCATCATGAAATTCCCTCATCTTTGTTGAGGATTTGTCACGCCAGGCCATCATTTATCTGTTGACTGAATAACCAATTTCCGTCATTTTGAATGTCTGGACGTCTAAACGGATAGACGTTCAAGGTAGCGAGCCATCTTCAGCAGCGATCGATGAGGTAAAGGGTATGAGTTTTTTCCACGCAAACCAGCGCGAAGCATTGAACCAAAGTCTTGCCGAAATCAGCGGGCAAATTAACGTTTCCTTTGAGTTCTTTCCGCCGCGTACCAGTGAAATGGAAGACACCCTGTGGAGCTCAATTGATCGCCTTAGCAGCCTGAAGCCAAAATTCGTTTCGGTCACCTACGGTGCCAACTCAGGTGAACGTGACCGTACCCACAGCATTATCAAAGGCATTAAAGACCGCACCGGTCTGGAAGCCGCCCCACATCTGACCTGTGTTGATGCTACCCGCGATGAACTGCGCGCCATTGCCCAGGATTACTGGGACAACGGCATCCGTCATATTGTGGCGCTGCGCGGTGACCTGCCGCCGGGCGGTGGCAAGCCGGAAATGTACGGGGCTGACCTGGTCGCCTTGCTGAAAGAAGTGGGTGATTTCGATATTTCTGTCGCGGCCTACCCGGAAGTGCATCCGGAAGCGAAAAGCGCACAGGCCGACCTGATCAACCTGAAACGTAAAATTGATGCCGGCGCGAACCGCGCGATCACTCAGTTCTTCTTTGATGTAGAAAGTTACCTGCGTTTTCGTGACCGTTGCGTGTCTACCGGTATTGATGTTGAGATTGTCCCGGGTATTCTGCCGGTGTCGAACTTTAAGCAGTTGCAGCGCTTTGCCACCATGACTAACGTGCGCGTACCGGGCTGGATGACCAGCATGTTTGAAGGACTGGATAACGACCCGGAAACCCGCAAAATGGTGGGTGCCAATGTCGCGATGGATATGGTGAAGATCCTCAGCCGCGAAGGGGTGAAAGATTTCCATTTCTACACGCTGAACCGTGCCGAAATGAGCTATGCCATTTGCCATACGCTGGGCGTACGCCCGGGGGCGCAGATCATCGCCTGAGAGGGGCGGCACAAACAGAAAAAGGACGCGAAAGCGTCCTTTTTTGATCGTGGCGGGCGAACATCTGTAGGGGCCGATCATTTTTTCCGATCGGCCCGTGAGGCCAGATTAACCGGTATTACGCATCCCTGCCGCCACCCCGGCAATCGTCACCATCAGTGCCTGCTCAACGCGGGCATCCGGCTCTGCGCCTTCTGCTTCCTGCTGGCGTGAACGATGTAACAGTTCGGCCTGCAATACGTTCAGTGGGTCAGTGTAGACGTTACGTAGCGCAATCGATTCGGCAATCCACGGCTGGTCGGCCATCAGATGGGAATCGTTGGCGATGGTCAGCACCGCTTTAATATCGGAGTCCAGCTGGTCACGTAGCTGTTTGCCCAGTGCCCACAGCGACTTATCGACCAGGCGCTGATCGTAGTACTCCGCCAGCCACAGGTCGGCTTTCGAGAACACCATTTCCAGCATCCCCAGGCGGGTAGAGAAGAACGGCCAGTCACGACACATGGTCTCCAGCGTTTCCTGATGACCATCTTCCATCGCTTTCTGCAATGCGGCACCGGCACCTAACCAGGCAGGCAGCATCAGGCGGTTTTGCGTCCAGGCGAAGATCCACGGAATGGCGCGCAGTGATTCGACACCCCCCGTCGGACGACGTTTAGCCGGACGCGAACCCAGGGGTAATTTGGCCAGCTCCAGCTCCGGTGTGGCGGAGCGGAAGTACGGCACGAAATCGGCGTGTTCACGCACATAGCCACGATACATTTTGCAGGAAACATCAGAGAGCTGATCCATGATGCTGTTCCACTCTGCTTTCGGCTCCGGTGGTGGCAGCAGGTTAGCTTCGAGGATCGCGCCGGTGTACAGCGACAGGCTGCTGATGGTGACTTCTGGCAGGCCGTATTTGAAGCGGATCATCTCACCCTGTTCGGTGACACGCAGGCCACCTTTCAGGCTGCCCGGAGGCTGAGACAGCAATGCCGCATGCGCTGGCGCACCACCACGGCCGATTGAGCCACCGCGTCCATGGAACAGCGTCAGGGTGATACCCGCTTTCTCGCAGGTTTTGATCAGTGCATCCTGGGCCTGGTATTGTGCCCAGCTTGCTGCCATCACGCCCGCATCTTTCGCGGAGTCAGAATAGCCAATCATCACCATCTGTTTGCCCTGAATCAGGCCGCGATACCAGTCAATGTTGAGCAGCTGGCTCATCACGTCGTTGGCGTTATTCAGGTCATCGAGGGTCTCAAACAGCGGTGCGACCGGCATGGCGTAAGTAATGCCCGCTTCTTTCAGCAGCAGGTGAACCGCCAGCACGTCTGACGGCGTTTTCGCCATCGAGATCACATAGGCAGCAATCGAACCCTGAGGCACTTCTGCGGCCACGCGGCAGGTATCCAGCACTTCTTTGGTGTCGGCGCTGGGTTCCCACTGGCGCGGCATCAACGGACGCTTGGAATTCAGTTCACGGATCAGGAAGGCCTGTTTGTCGGCCTCTGACCAGCTTTCATAGTCGCCAAGACCGAGGTAACGGGTGATCTCTGCAATGGCTTCAGTGTGGCGGGTACTCTCCTGGCGCAGGTCAATACGCACCAGTGGAACGCCAAAGCACTTCACGCGGCGCAGGGTATCAAGAAGCTGACCGTTCGCGATGATGCCCATGCCACACGCCTGCAGTGACTGGTAGCAGGTGTACAGTGGTTCCCACAGCTGGTCGTTGGAGATCAGTAAATTGGCCGGGCGTGGTAAGCGCTCGCCCTTCAGGCGGCGTTCGAGATAAGCCTGAGTGCTCATCAGCTGGCCACGGAGGTTTTTCATGATCTCGCGGTAAGGTTCCAGGGCTTCCGGGTTACCACACAGCTCACGGACTTCTGGCGTACATTCAGACATCGACAGCTCAGAAACCAGCACGGCGATATCACGCAGGAACAGGTCGGTCGCTTTCCAGCGGCTCAGTTGTAAAACATGGCGAGTGATGTCGGCCGTGACGTTCGGGTTGCCGTCGCGGTCGCCGCCCATCCAGGAGGTAAATTTCACGGGGACAAAATCAACCGGCAGGGTGTAACCAAAAGCGGCTTCAACCTGTTCGTTTAGCTCGCGCAGGAAGTGAGGAACACCTTCCCACAGGCTGTTTTCGACGACCGCAAAGCCCCATTTAGCTTCATCGACCGGTGTCGGGCGGTATTTACGAATTTCATCGGTATGCCAGGCCTGTGCAACCAGCTGACGCAGGCGGCGCATGATCTTGCCGTGGTCATAATCAGACAGGTCATTGTGATCCAGCTGTTGCAGGCAGGTATTCACTTCTACCAGCTTATGGATCAAGGTGCGGCGGGTGATTTCAGTCGGGTGCGCGGTCAGAACAAGTTCAAGCGACAGGGACTCAATAGCTTCACGAACGGCGGCTTCGGTCAGGTCCGGCTGCTGCTTCAGGCGTTCAAACGTCTTTGCCAAGAGCTCCGGGTGATTCGCACCTTCGCCTTTTGGCGAAATGGTGTGGTACTGCTCGGCCACGTTGGTCAGGTTGAGAAACTGGCTGAAAGCGCGGGCAACCGGCAACAGTTCGTCATTGGACAGATTTTGCAGCGTGGACAGCAACTCTTGACGGTGGGCATCATTTCCCGCACGTGATGACTTAGAGAGCTTACGGATGGTTTCTACCTGGTCCAGGATGTTCTCTCCCAGTGCATCCTTAATCGTATCCCCGAGCAGTTTGCCGAGCATACTGACATTACTTCGCATTGCGGAATATTGTTCGTTCATATGACCCCTGACACCCTTCTTGTATTTGTAACTTTAATATCCGTCATACTTGAAGCTGCAACTACGTTGGCTGCTCTCACTCACCCGAATCACTGACTAATGTAAGCTCATCGGGACTCGATCTTTTGCCGCCTTGCTGCAACTTCAACTATTTTGGCTATAAATAACCCTTGTGGGCATAACTTAGCCTTTTATCTAGCCACGTTAGCAACCATTCGTCAATTGACTTAAATTTGCCGCATCGTGACGCTAAATAGCGGGAATTTATGAAATTTAATTACAACGGAGTGAGATAAGTTATTCTTATCAACCAGAATAATTGAAATCGGTGGCAAACGGCTGTTTTGGCAGTCATTTACCCCCTTTTTTACTCAGTGATGGCAAAAATGATGCACCACCTGGGCGATTAACTCCCGGGTAGGTTTGATAAATGCCGTGTCAATAAATTCATCCGGCTGGTGTGCCTGATCGATCGATCCTGGGCCTAAAACCAGCGTCGGGCAGATTTCCTGAATAAATGGCGCCTCGGTACAGTAGTTCACTACTTCCGTTTCTGTCCCCAGCAATTTCTCCACGACCTGTACCAGCTGATGCTCGCGCGGGCACTCATAACCCGGGATCGGGGGATGCAGTTCACCCACGGTCAGGCGGCCTGGCCAGCGTGCACTGACGGGTGCCAGCGCTTCATTCAGCAAACCGTCAAGGTCGCTTAACGTCAGGCCTGGCAGTGGGCGGATATCCATATGCAGTTCACAACAGGCGCAGATACGGTTGGCAGCGTCGCCACCGTTGATGTGGCCAAAGTTCATGGTCGGATAGGGAATGGCGAATCCGTCATGGTGGTAGCGCGTTTTTAGCGTATTACGCAGTTCCATCAGTTGGGTAATCGACTCGTGCATCAGCTCAATGGCGTTGACGCCGCGTCCTGGATCGCTTGAGTGGCCGGACTGGCCCTGAATGCGAATCACATTGGAGAGATGGCCTTTGTGGGCGCGAACGGGTTTCAGTGAGGTGGGTTCACCGATAATGGCGCAGTCCGGGCGCAGGCTGGTGGTTTCTGAGAAAAACTTCGCGCCTGCCATCGTGGTTTCTTCGTCAGCGGTGGCGAGGATATACAGCGGTTTTTTCAGCGTTGAAACGTCAATATCACGCAGGGTATCTAAAATGAAGGCGAAGAAGCCTTTCATATCGGCGGTGCCCAGACCGTACAGTTTGTTGTCGTGCTCGGTCAGGGTAAAGGGATCGCGCGTCCAGCGGCCATCGTCGAAGGGAACGGTATCGGTATGACCCGCCAGCAGCAGCCCGCCGGCGCCGTGGCCGCTCTTCGCCAGCATATTGAATTTGTTGCGCGTACCGGGGACGGGTTGGACTTCCACGCTGAAGCCAATATCGCGGAACCAGCCGGCCAGTAAATTGATTAAAGTCTGATTACTCTGATCGAGCGCGCTGTCGGTTGCGCTGATTGATGGTGTAGCAATCAACTGGCGGTAAATCTCGATAAAAGGGGGTAATTTTGTCTTCACTGTTGACAGTCCTTGAGTTAGGATAGTATCAATATTCATGCATTAATAGTGAATAAAAATACATTAACGGCGACCGGATGGAAACCGATAAATTTGTCTTCCACGGTAGCAGTTCAACAGGCGTTTTGGCAGCCCTGAAGCGCAATGACTCACAGTGAGCGAGTGACTTTCATGACAAATCCGTTAATTATCAAGTTGGGTGGTGTGTTGCTGGACAGCGAAGAAGCGCTGGAGCGGCTGTTTGACGCCCTGGTGACCTACCGTGCTGCCCACCAACGCCCACTGCTGATTGTTCACGGTGGTGGCTGCCTGGTGGATGAGCTGATGACTAAGCTTGCGCTGCCGGTGAAGAAGAAAAACGGCCTGCGCGTGACACCTGCCGATCAGATTGACATTATTACCGGTGCACTGGCCGGGACGGCGAACAAAACCCTGCTGGCCTGGTCGAAAAAACATGGCATTGATGCCGTTGGTCTGTGCCTCGGTGACGGCGGAAGCGTCAATGTAGCGCAGTTTGATGATGAACTTGGGCACGTGGGCCTGGCAACGCCGGGATCGCCACGGCTGATCGCCACACTGCTGGAGGCGGGTTATCTGCCAGTAGTGAGTTCGATTGGTATTACTCAGGATGGCCTGCTGATGAACGTTAACGCCGATCAGGCCGCGACGGCGCTGGCCGCCACTCTGGGTGCAGACCTGATTCTGCTCTCTGACGTTAGTGGTATTCTCGATGCCAATAAACAGCGCATCGCCGAGATGACGGCAGAGAAAGCAGAACAGCTGATTGCTGATGGTGTGATCACTGACGGCATGATCGTCAAGGTGAATGCCGCACTGGACGCTGCCCGTACCCTGGGCCGTCCGGTAGATATTGCCAGCTGGCGCCATGCTGAACAGCTGCCAGCCCTGTTTAACGGTGTGTCTATTGGCACCCGTATCCTCGCTTAATTATAAACCTTTCCCGAAAAATTTCGGGTTGCAGCAAGGCGGCGACGGAATGAATCCCCGGGAGCTTAGTTCACTAAGTGACTGGGGTGAGTGTAGGAAGCCAACGTAGTTGCAGCGTGAAAGATGATGGGAAATTGAAGGAAGAGACAATGCAAGATAAAAGCATCAAGAAAATCGTACTGGCTTACTCCGGCGGTCTGGATACTTCGGCCATTATTCCGTGGCTGAAAGAGAACTACGGCGGCTGTGAAGTGGTGGCATTCGTGGCCGATATCGGTCAGGAACGTGGCGATCTGGAAGGTGTAGAGCAGAAAGCGCTGCAATCTGGTGCATCTGAATGCCACGTTGTGGACCTGCGTGAAGAGTTCATCAGCGAGTACGTGTATCCGGTGCTTCAGACCGGTGCCCTGTATGAAGGCACCTACTTGCTGGGGACGTCAATGGCGCGCCCAATTATCGCTAAAGCTCAGGTTGAGCTGGCACTGAAAGTGGGTGCAGATGCACTGTGCCACGGCGCAACCGGTAAAGGTAATGACCAGGTGCGTTTCGAAACCACCTATACCGCACTGGCACCGCAGCTGAAAGTGGTGGCACCGTGGCGTGAGTGGAACCTGCGTTCTCGTGAAGCCCTGCTGGACTACCTGAAAGAACGTAATATCCCGACTACCGCGTCGCTGGAAAAAATCTACAGCCGTGATGAAAACGCATGGCATATCTCCACCGAAGGCGGCGTGCTGGAAAGCCCGTGGAACGCACCGAACAAAGATTGCTGGGTATGGACCGTCGACCCGCTGGAAGCACCAGACCAGCCTGAGCAGGTGACTGTTGCCGTTGAGAAAGGCCGCGTAGTTGCCGTCAACGGTGAAGCGTTAAGCCCGTTCGGCTGCCTGGACAAACTGAATGCTATCGGTGCCCGTCATGGTGTTGGCCGTATCGATATCGTGGAAAACCGCCTGGTGGGCATCAAGTCCCGTGGCTGTTACGAAACCCCAGGCGGCACCATCATGGTGAATGCGCTGCGTGCGGTTGAGCAGCTGGTTCTGGACCGTGACAGCTTCAAATGGCGTGAGCAGCTGGGCCTGGAAATGTCCTACGTGGTTTACGATGGCCGTTGGTTCGCGCCACTGCGTAAATCCATTCAGGCATCTGCCGCTGCCCTGGCAGAAGAAGTGAACGGTGAAGTGGTTCTGCAACTGTATAAAGGCCAGGTCACCGCGATTCAGAAGAAATCTGCTAACAGCCTGTACTCTGAAGAGTTTGCGACCTTCGGTGAAGATGAAGTATACGATCACCGTCATGCAGGCGGCTTTATCCGTCTGTTCTCACTCTCTTCACGCATCCGTGCGCTGAACGAGAAGAAGTAATTTTTTGGGCGAGGCAACTCGTCCCTACAGGTATTCGTAGGGGCGGCACATGTGCCGCCCTTATTACATTATTTGAATGGAGTACGCATCATGGCACTTTGGGGTGGACGGTTTACGCAGGCAGCAGATCAACGTTTCAAGCTCTTCAATGACTCACTGCGCTTCGACTATCGTCTGGCAGAGCAGGACATCACTGGTTCCATTGCCTGGTCCAAAGCGCTGGTGACGGTCAATGTATTAACCACAGAAGAACAGCAGCAGCTGGAAGTGGCGCTGAATGTTCTGCTGGAAGACGTGCGCGCAAACCCACAGCAAATTCTGGAAAGCGATGCCGAAGATATTCACAGCTGGGTGGAAGGCAAACTGATTGACAAGGTCGGTGCGCTGGGTAAAAAACTCCACACTGGCCGTAGCCGTAATGACCAGGTCGCTACCGATCTGAAACTGTGGTGTAAAGCGCAGGTCAGCGAACTGCTGATCGCCACACGCCAGTTCCAGCAGGCGCTGGTGGCGACGGCGGAAGCCAATCAGGACGCCGTCATGCCGGGCTATACCCACCTGCAACGTGCCCAGCCGGTGACGTTTGCACACTGGTGCCTGGCCTACGTTGAGATGCTGGCACGCGATGAAAGCCGCCTGCAGGATACGCTGAAGCGCCTTGACGTCAGCCCGCTAGGCTGTGGCGCTCTGGCCGGAACCGCGTACGAAATCGACCGTGAGCAGTTAGCAGGCTGGTTAGGTTTTGCCTCTGCCACCCGTAACAGCCTGGACACCGTGTCTGACCGTGACCATGTGCTGGAGCTATTGTCTGATGCGTCCATCGGCATGGTTCACCTGTCGCGTTTTGCTGAAGACCTGATCTTCTTCAACACCGGCGAATCCGGTTTCGTTGAGCTGTCCGATAAGGTCACTTCGGGGTCATCCCTGATGCCGCAGAAGAAAAACCCGGATGCGCTGGAGCTGATCCGTGGCAAAGTTGGCCGCGTACAAGGCGCATTGACCGCGATGAGCATGACCCTGAAAGGTCTGCCGCTGGCGTATAACAAAGATATGCAGGAAGACAAAGAAGGGCTGTTTGATGCGCTCGATACCTGGTCTGACTGCCTGCATATGGCCGCACTGGTGCTGGATGGTATTCAGGTGAAACGCCCACGTTGCCAGGAAGCCGCTGAGCAGGGTTACGCGAATTCGACGGAGCTGGCGGATTATCTGGTCGCGAAAGGCGTGCCATTCCGTGAAGCGCACCATATTGTAGGTGAAACCGTGGTCGAAGCGATTAAACAGGGTGTGGCGCTGGAAGCGCTGACGCTGGGTGATTTACAGAAGTTCAGCAGTGTGATCGGAGAGGATGTGTACCCGTTCCTGTCTCTGCAATCTTGCCTGGATAAGCGTAACGCGAAAGGCGGTGTCTCTCCGCATCAGGTATCAAAAGCGATTACTGAAGCGAAACAGCGTCTGGCGTAATGCCTTTTGTGTCAGGCATGCATAGGGTCAGGTATGCCTGACCCCTTGGATGACATAGGGGATGGGTATGCCCATCCCTGTTCGGTTTATGCCGTAAAGAACTGCTCTAAATCATCGCTTCCGCCAATATGGCGACCACCGATAAACACCTGCGGCACAGTGGCACGGCCAGTAACGGCGCGCAAACTGACGGTCGTGGCATCCTGGCCCAGCACGATCTCTTCGAACTGAATTCCACGATCTAACAGCATCTGTTTGGCTTTCGCGCAGAATGAACAGCCTGGTTTGGTGAACAGGGAAACGGATTCCTGCACTTTAAATTCTGGTGCGACGTAGCGCAGCATGGTGTCTGCATCAGACACTTCAAACGGGTCGCCCGGCTTGTTAGGTTCTACAAACATCTTCTCTACCACACCGTTGCGTACCAGCATCGAGTAACGCCATGAACGCGGACCGAAGCCGAGATCGGCTTTCTCAACCAGCATCTCCATGCCACGGGTGAACTCACCGTTGCCATCAGGGATAAAGGTAATGTTTCCGGCGTTCTGATCGGCTTTCCAGGCGTTCATCACGAAAGTGTCATTCACCGAGACGCACAGGATACTGTCCACGCCGTGTTTTTTGAACACATCGGAGAGTTCGTTATAGCGCGGCAGATGGCTGGAGGAGCAGGTAGGAGTAAAAGCCCCCGGCAGTGAAAAGACGATCACGGTTTTGTCTTTAAACAGCTCATCAGTAGTGACATCGACCCAACTGTCGCCCTGACGTGTGTGAAAAGTGACCTGCGGGATGGACTTACCTTCCTGACTTGCAAACATAAAAGACCTCAAGGTGATTGAATTTGGTGTGCCCCTTTTTGGCACCGGCACATTATTATCATTCAGGCTTGATAGGGATAATCGTTGGTTGCTATGCTATCTATCGTCACGGGCTATCGTGAAAAAGAGGATAAGATGAATATTCGTGATCTGGAGTATCTGGTTTCGCTGGCAGAACATCGCCATTTTCGTCGTGCAGCCGATGCCTGCCATGTGAGTCAGCCAACGTTAAGCGGCCAGATTCGCAAGCTGGAAGATGAGCTGGGGGTGATGCTGCTGGAACGTACCAGCCGCAAGGTATTATTCACTCAGGCAGGTCTGCTGCTGGTGGATCAGGCCCGGACTGTGCTGCGGGAGGTCAAGGTCCTGAAAGAGATGGCCAGCCAGCAAGGCGAGGCGATGTCCGGCCCGCTGCACATTGGGCTGATCCCGACCGTTGGCCCGTATCTGTTGCCGCAGATTATTCCTACGCTTCATCAGACCTTCCCTAAGCTGGAGATGTATCTGCACGAAGCACAAACGCAGCAACTGCTGGCGCAACTCGACAGCGGTAAGCTGGACTGTGCGATCCTGGCATTGGTGAAAGAGTCAGAAGCGTTTATTGAAGTCCCACTCTTTGATGAGCCGATGAAACTGGCGATCTATGCGGATCACCCGTGGCACGACCGCGATCGTGTTCCGATGTCGGATCTGGCCGGGGAGAAACTGCTGATGCTGGAAGATGGTCACTGTCTGCGCGATCAGGCGATGGGCTTTTGCTTCCAGGCGGGGGCGGATGAAGATACGCATTTCCGTGCGACCAGTCTGGAAACGCTGCGCAATATGGTGGCGGCGGGCAGCGGTATCACACTGTTACCTTCGCTGGCCGTACCGAACGAAAGAGTGCGTGATGGCGTCTGTTATCTGTCCTGCTATAAGCCGGTACCACAGCGCACTATCGCCCTGGTGTATCGCCCAGGTTCACCTCTGCGTGGCCGTTATGAACAGCTGGCAGAGGCGATCCGTGAGCATATGCGAGGTGTGATGGGCCGCTTAGAACAGCCTGTTTAAACCGTTAAGCGCCGCCACCCGATAGGCTTCCGCCATGGTGGGGTAGTTAAAGGTGGTATTCACGAAGTACTCAATCGTGTTGCCACCGTTTTTCTGCTCCATAATCGCCTGGCCGATATGGATAATCTCCGCAGCACGTTCACCGAAGCAGTGAATACCGAGGATCTCTTTGGTTTCGCGGTGGAACAGAATTTTCAGACTACCAACGTTCATACCAACAATCTGCGCACGTGCCAGGTGTTTAAACTGCGCACGGCCCACTTCATATGGCACTTTCATTGCTGTCAGTTGCTGCTCGGTTTTCCCGACAGAGCTAATTTCCGGAATGGTATAGATACCTGTAGGAATATCTTCGATCAGATGAGCGGTGGCCTCGCCTTTGATCATCGCCTGAGCGGCAATGCGGCCTTGATCGTAGGCGGCTGATGCGAGGCTCGGATACCCGATGACATCGCCTACCGCATAGATATGCGGCTGCGCCGTCTGATACATACTGTTCACCTTCAGCAGGCCGCGGCCATCCGCTTCCAGTCCGACATTTTCCAGCCCCAGCCCATCGGTATTACCGGTGCGGCCGTTGGCGTACAGCAGGCAGTCTGCTTTGAGTTTTTTTCCGGATTTCAGGTGCATGATCACACCATCTGCCACACCTTCAATCTTCTCGAACTCTTCGTTGTGGCGTATGACCACGCCGTTATTCCAGAAGTGATAGGACAGCGAGTCAGACATTTCCTGATCGAGGAAAGCCAGCAGACGGTCACGGGTATTGATCAGGTCAACTTTGACGGACAGACCCCGGAAAATCGATGCATACTCACAGCCAATCACCCCTGCGCCATAGATAATCACATGACCAGGTTCATGGTGCAGATTCAGGATGGAGTCGCTGTCATAAACACGTGGGTGGGTAAAGTCGACATCCGGCGGATGGTAAGGACGTGATCCGCAGGCGATGACAAACTTGCCTGCGGTCAGGCGCTCAATGCTGCCATCGTGGCTCTCGATTTCAATGGTGTTGGCATCGATAAAGCGTGCATCCCCCTGGAACAGTTCACAGTGGTTGCGCTCATAGAAACCCTGGCGCATATGGGTTTGCTGGCTGATAACGTTTTCGGTGTGATTCAGAATGTCGGCGAAAGAAGAACGGAGAAGACGCGTGTGGTCGCTATACAGTGGGTTCTGGTTGAACTCGATAATGCGGCTGACGGCGTGACGCAGCGCTTTCGACGGGATTGTTCCCCAGTGTGTACATCCGCCACCAATATTGTGGTAGCGCTCGATGACGGCAATACGTGCACCTTGCTTCACCAGTCCCATCGCAGCACCTTCACCGCCAGGACCGGAACCAATGACAATGGCGTCGTAATCATAAGACTGTTGCATACCAATACGTCCTATTTTCTTATACAATTTTACAACGAGATTCTAACATCTCGCGCCTCAGTTCCCAATTCTAACCGTGCTTTTTGCCATCAAATGCCAAATGACAGGGTTAACAGCCGCTCACAAAGTTTGGCCCACTGTACGCTGAAATTTTTGCTATAGTGCCCACTTGCAGGCTAAACAGGCACAAAAATGGGCGTTAGAGCGCAGCAAAAAGAACGTACACGACGTTCACTTATCGAAGCGGCATTCAGTCAACTCAGTGCCGAACGTAGTTTTGCCAGCCTCAGTTTGCGGGAAGTTGCCAGGGAGGCGGGGATTGCCCCAACGTCATTTTATCGTCACTTTCGTGATGTAGATGAATTGGGATTAACCATGGTGGACGAAAGTGGTCTGATGTTGCGACAGTTGATGCGCCAGGCGCGTCAGCGTATTGCCAAAGGTGGCAGTGTCATCCGCACTTCTGTTTCTACCTTTATGGAGTTTATTGGTAATAACCCAAATGCCTTTCGGTTACTGCTGCGTGAACGCTCCGGCACGTCATCCGCATTTCGTGCCGCTGTTGCCCGTGAAATTCAGCACTTTATTGCCGAACTGGCCGATTATCTGGAAGTTGAGAACCGTATGCCGCGCAGCTTCACCGAAGCGCAGGCAGAAGCGATGGTCATTATCGTGTTTAACGCCGGTGCTGAAGCACTGGATATTGATGTCGATCAGCGACGCCAGTTGGAAGAAAGGCTGGTACTGCAACTGCGTATGATCTCGAAAGGGGCATATTACTGGTATCGACGTGAGCAGGAGAAGCTGGCGGTGACGCTGGAAGCAAAAGACTAAGCGGCCTGGTCAGGGCCTACATGGCAAATAACCTAGCCGACTGGAACAAATTCAAGGGGATGACATGAATTTAGCGACTGGCCGCGATAAAGGCACTCTGCTGTTAACATTTCTTACCGGGCTGTCGATTAACGGCTCGTTTTCGGTGCTGTTCAGCGCAGTGGTGCCATTTTCTGTTTTCCCTCTGATTGCATTGGGTCTGTCGGCCTGGTGCCTGCATCAACGTTATCTTAACCGTGCCATGCCGGACGGTATGCCCTCGCTGGCTGCGGGATTCTTCCTGTTGGGCATTCTCTTGTACAGTGCGATTGTCAGAGCGGAGTATCCTGAGATTGGCTCAAACTTTGTGCCGACCATTCTGATGGTGGCGGTGGTGTTCTGGATTGCTGTTAAGTGGCGCGCGCGTCATTCCAGCGTGTAATGCGAAAGCCGGGCGATGGATATCGCCCGAGCCAGATTAGCGGCGAGTCAGCAGAACGCCGCACTCCATATGGTGTGTGTACGGGAACTGGTCGAACAGGGCCAGACGCGTAATCTCATGAGTAGCCGATAATGTGGCGAGGTTCTCGCACAGCGTTGTCGGGTTGCAGGAGATATAAAGGATACGTGGATACGCCTGCACCATCTTCACCGTTTCGTCATCCAGGCCGCTGCGCGGGGGGTCGACGAAAATGGTTTCACACTCGTAGCTGGTCAGATCGATGCCTTCCAGGCGTCTGAAGCTTCTTTCTCCGTTCATTGCCTGAGTAAACTCTTCTGCCGCCATACGGATAATCTGGACGTTATCGATCTGGTTTACCGCGATATTGTACTGAGCAGAGGCGACTGACGGTTTGGCGATTTCCGTTGCCAGCACGCGGCGGAAGTTACGTGCCAGCGCCAGCGAGAAATTGCCATTGCCGCAGTACAGTTCCAGCAGGTCGCCGCGACAATCGCGCGTCGCATCCAGCGCCCATTCCAGCATCTTCACATTCATTGCCGCATTTGGCTGCGTAAAGCTGTTTTCTACCTGGCGATAGATCATCTCACGCCCGTCCACCATCAGACGCTCATCCACGAAATCCTGATCCAGACAGATTTTGGTTTTAGTCGCGCGGCCGATGAGGTGCAGATCGAAACCTTCAGCGCGCAGCGCATCACGCAGTAGCGTGGCAGCCTGCTGCCATTCATCATCCAGCTTACGATGATAGAGCATAGAGACAACGACCTGCCCACTGACCGTCGACAGGTAGTCAATCTGGAACAGTTTAAAACGCAGTGCACGCTGGTCGCGCACGGCATCGATCAGCCGGGGCATCAGGCGGTTAATCAGCTCACTGGCTGCGGGGAAGCTGTCCACCCGGATGCGGTCATGTGTCTTCTGATCGAAAATAATATGGTACAGATCATCACCGTCATGCCAGATACGGAACTCTGCACGCATCCGGTAATGGCTGACCGGTGAACGGAAGACCTCGACGTTGGGAGCATTAAACGCAGACATCATGGATGTCAGTCGTGTCACTTTCTCTGTGAGTTGGTCGTCATAGTGTTCAACAGGCAGTTGTTCGGGTGTCATGGGCGTTCCTGAGTATGTGGCAGTGATAGCCGGGCGATTGTAGGGATTCTTTACCTCATGTCCAGTATTGTCCACGATTCACCCTTTATGGATGTCTGGATATCTGGACTTCTAACACATTTGTTCATAAAATGCGTTCCCCGGCCTCCCACGAGTTAATAGGGAATCCAGTGTAAATCTGGAGCTGACGCGCAGCGGTATAGAATGTCGTGACAATAGCGTAACGCAGACACTGTCTTTTGACGGGAAGTCATTGCCACCCAACGATTCTGAGCCCGAAGACCTGCCGGATTAACGTCGCATTTCTTACGGTCATCGCGTGCTATCGATCGTATGCCTGCGGCATCCTGCACATTTTTTGGATGCTTGGTCATGATTACAACAAAAAATACGCTGTTGGCGTTTAGCGCTACGGCAATTTCCCTCTGGGCGCAAAACGGCTTTGCACAGGACAGTAATAAAGAAGAAACGCAGGTTGTGACTGCGAATCGTTTTGAACAGCCAGTCTCTGCTGTATTGGCCCCTACCACGGTGGTCACGAAAGAGCAGATCGACCGCTGGCAGTCAAAAACGCTGACGGATGTGATGCGCCGCCTGCCTGGCGTCGATATTGCTCAAAATGGTGGACTGGGCCAGCAAAGCTCACTGTTTATTCGTGGCACTAACTCCAGCCATGTTCTGGTCTTGATTGATGGTGTGCGCCTTAATCAGGCGGGGATCAGCGGTGCTTCCGATCTCAGCCAGATCCCAATTTCACTGGTTCAGCGGATTGAATATGTACGTGGAGCACGTTCAGCGGTCTATGGTTCTGATGCCATTGGTGGGGTACTCAACATCATTACCACGCGCACTAAGGAGGGTACGACGCTTGCGGCAGGGGTCGGTTCCAACGGCTATCAGTCTTACGACGGTTCCACTCAGCAGATGCTGGGCCAGAATACTCGTGTGACGCTTGCAGGTAACTATACCTACACCAAAGGCTATGACGTTGTTGCTAATTATCCTGATGCGCTTGGCAACACTGCACAATCCGATCGTGATGGGTTTATGAGCAAGAACATCTATGGCGCGATTGAACATCAGATCAATGATGATTTTAGTGTCTTTGTTCGTGGTTATGGCTTTGATAACCGTACTGCCTATGACGGTAGCCCGACCTACGTTCAACCCGATACCTATGTTGATACTCGCCAGCTGTATAGCCAGACATGGGATGGTGGACTCCGCTTCAATAATGGTCTCTATTCTTCCAATCTGACCGCCAGCTACAGCCACACGAAAGATTATAACTACAGTCCTGATATGGGACGCTATGCGTCCTCCGCCACTCTTGATGACTCCCAGCAGTATAATTTGCAGTGGGCCAATAATGTGGTCGTGGGACAGGGCAGTGTGGGTGGCGGCGTTGACTGGCAGAAGCAGTCCATTGAGCCAGGGACTGCTTATGTGAATGACCGTCGTGAAGTGACCAATACGGGTTTGTATGCCACCGGGCAGCAGATGTTTGGTCCAGTGACGCTGGAAGGTGCCGTTCGTGGCGATGATCACTCCGTGTACGGCTGGCATAATACCTGGCAAACCAGCGCAGCCTGGGAGTTCATTGAGGGTTATCGTTTTATCGCCAGTTACGGGACTGCATTTAAGGCACCTAACCTCGGTCAGCTGTACGGTTCTTTTGGCGGCAATAGCAATCTTGATCCTGAAGAGAGCAAGCAGTGGGAAGGGGGCTTCGAAGGCTTAACGGGCCCTGTAACCTGGCATGTATCCGCATATCGCAACGATATCGACAGCCTTATTGATTACAGTAGTGCCAACGGCGGTTATTACAATATCAACAAAGCGACCATCAAAGGTGTTGAAGCAACGGCTTCATTTGATACCGGTCCGGTATCTCACCAGATTTCCTATGATTACGTTGATCCGCGTAATGCTGAAACCAATGAGATTTTGCTGCGTCGGGCTAAACAGCAGGTGAAGTATCAGCTCGACTGGACGGTGTATAATTTCGACTGGTCAGTGAGTTATCAATACCTGGGTGAACGCTACGACCGTCAATACGCAACAAATCCAAACGGTGATCTGGCCAAATTGGGCGGTGTCAGCCTGTGGGATCTCGCGGTTTCGTATCCAGTCACATCCCATCTCACTGTTCGTGGTAGAATTGCCAACCTGTTCGATAAAGATTACGAGACAGTGTATGGCTATGAAACCCCTGGACGGGAATACTACCTCAGCGGCAGCTACACCTTCTAAACCGCGCCCCACCGTGCTGGTCTTTGACTCCGGCGTCGGTGGGCTTTCTGTCTATGATGAGATCCGCAAATTATTGCCGGATCTCCATTATCTCTATGCTTTCGACAACGTTGCTTTCCCCTATGGCGAAAAGTCGGAAGAGTTTATCGTCGAGCGTGTGGTGACCATCGTGGAAGCGGTCACTCGGCTCTATCCTCTTGCGCTGGTGGTTATCGCCTGTAACTCGGCGAGCACCGTGACGCTCCCTGCTCTGCGAGAACGCTTTGAATTTCCTGTTGTCGGTGTTGTGCCAGCGATTAAGCCAGCGGCACGTCTGACCCGTAACGGCGTGGTTGGTCTGCTGGCGACGCGTGGCACAGTAAAGCGTCCTTATACTAAAGAGCTGGTGGCGCGTTTTGGTGGTGAGTGCAAAACCGAGATGCTGGGCTCTGCGGAACTGGTGGAGTTAGCAGAAGCTAAGCTGCATGGTCAGCCTGTTCCTATAGAAGAAGTAAAACGTATTCTGCAACCCTGGCTGCGGATGCAGGAGCCACCCGATACCGTGGTGCTTGGCTGCACGCATTTCCCTCTTATCAGTGAAGAGCTACAGCAAGTACTGCCTGAAGGCACTCGTTTAATCGATTCTGGCGCTGCCATTGCCCGCCGTACGGTGTGGCTGCTGGAAAATGAGTCTCCTGAGGCTTTTTCTCAGGATGAGAACATGGCGTTCTGCATGGATATCACTGAACAGGCAGTTCAATTAATGCCCGTTTTACAACGATATGGCTTTGCAAAGCTCGAAAAACTGGCGCTTTAGGGAACTTTAGGGCAAAAAATCATCACTCAGAAAGTTTTTTGCAATTAGCCCTTGTCACTCTCCAGAAAATCCCTATACTGCGCCTCCACTGACACGGAACAACGGCTTACAAGTCACCGGGTCAGGAGCGTCAGGTAACTGATAGCGCCGGAAAAACTTCTCAAAAAGAAGTTGACTCCGAAGGAGGAAAGCGTAATATACGCCACCTCGCAACAGGAAGCTTCGGCACTGATTGCACCGCTCTTTAACAATTTATCAGACAATCTGTGTGGGCACTCGCAGGATTGATATCAGTCACCTCCGGGTGACAAAAAATA", "alphabet": "DNA"}, "features": [{"location": "[411:993](-)", "type": "CDS", "id": "<unknown id>", "qualifiers": {"locus_tag": ["ctg5_1"], "transl_table": ["11"], "translation": ["MNRISAPERETVTGVILAGGRGSRMGGEDKGLMLWQNKPLYQHVLQRFQPQVTTVWINANRNIEVYQQSGLPVISDTLAAFPGPLAGMLAALQQTETEWVVFTSCDTPLLPDNLVQNLWQHKGTASAVWARTEERDHPTQALLHRSIAGSLQRYLADGDRKLMLFLQQAGGHSVLFERAEAAFRNVNYPEDLI"]}}, {"location": "[1044:1314](+)", "type": "CDS", "id": "<unknown id>", "qualifiers": {"locus_tag": ["ctg5_2"], "transl_table": ["11"], "translation": ["MKCHRLNELISLLQPAWQDDPDLNLLEFLQKLADEAGFKQPFSELTDDVLIYHLKMRGSDKDAEIPGLKKDYEDDFKTALLRARGVIKD"]}}, {"location": "[1396:2389](+)", "type": "CDS", "id": "<unknown id>", "qualifiers": {"locus_tag": ["ctg5_3"], "transl_table": ["11"], "translation": ["MKEPAFNFHTLTPDTILDALWETGLRVESGLTALNSYENRVYQFSDDDKRRYVAKFYRPQRWSQVQIEEEHQFAAELFADEIPLAAPLELKGSMLHQHQGFWFAVFPSLGGRQYETDNYDHLEWVGRFLGRIHQVGRRKTFESRPTIGLQEYIDEPLQILTDSTLVPAKLKTDLLASIGRLRTTLQNCWHTQWQPLRLHGDCHPGNILWRDGPLFVDLDDARNGPAVQDLWMLINGDRQEQRLQWDILLEAYGEFCEFDTHELSLIEPLRAMRMVYYLAWVVRRWHDPAFPASFPWMTDEDFWRRQISTFNEQNKLLQEPPLQLAPVFQV"]}}, {"location": "[2437:3067](+)", "type": "CDS", "id": "<unknown id>", "qualifiers": {"locus_tag": ["ctg5_4"], "transl_table": ["11"], "translation": ["MKKILFALVGMVLAFSASAAQFTDGQQYVTLDKPATGEPQVLEFFSFYCPHCYQFEHVWHVSDAVKKGLPENVKVTKYHVEFLGGEMGKTVTQAWAVAMALGVEDKVTAPIFDGIQQTQTITDPASLKAVFVKAAGIKPEEYDAAWNSFVVKSLVAQQEKAAADLDLRGVPAMFVNGKYMVNNGGLDTSSQENYVQQYANVVKFLTSQK"]}}, {"location": "[3473:6266](+)", "type": "CDS", "id": "<unknown id>", "qualifiers": {"locus_tag": ["ctg5_5"], "transl_table": ["11"], "translation": ["MAKIAENPLILVDGSSYLYRAYHAFPPLTNSAGEPTGAMYGVLNMLRSLLLQYKPSHVAVVFDAKGKTFRDELFEAYKSHRPPMPDDLRAQIEPLHTMVKAMGLPLLAISGVEADDVIGTLALAAEKIGKPVLISTGDKDMAQLVTPNITLINTMNNAILGPDEVVEKYGIPPSLMIDFLALMGDSSDNIPGVAGVGEKTAQALLQGLGGVKDIYANLDKVATLTFRGAKTMAAKLEQNKEMALLSYQLATIKTDVELELTCDQLTVEEPAVEELLGLFKHYEFKRWIVDLEEGTWLQGNKSRPTAAKGKVDASVEPDAAEVASVLSSEGYVTILDEATFDSWLTKLQQSELFAFDLETDSLDTLSANIIGLSFAIAPGEAAYLPVAHDYLDAPDQLDRQSVLARLKPLLENPKALKVGQNLKYDRGVLANYDIELQGIQFDTMLESYALSSVVGRHDMDTLASRWLGHKTVSFEEIAGKGKNQLTFNQIALEQAAHYAAEDADVTLQLHLKMWPELQKEQGPKEVFEQVEMPLVPVISRIERNGVLIDQNILAVHSQELGSRLAELELKAHELAGEPFNLSSPKQLQTILFEKQGIKPTKKTPGGAPSTSEEVLAELALDYPLPKVILEHRGLSKLKSTYTDKLPLMINPHSGRVHTSYHQTVTATGRLSSSDPNLQNIPVRNDEGRRIRQAFIAPKGCRIVAADYSQIELRIMAHLSQDKGLLTAFASEQDIHRATASEVFGVALDKVSGEQRRSAKAINFGLIYGMSAFGLSRQLNIGAGEAKKYMDLYFERYPGVLQYMESTRELAAEKGYVSTLDGRRLYLPEIKASNAMRRKAAERAAINAPMQGTAADIIKRAMIAVDEWLKPQTNGDVKMIMQVHDELVFEVRADAVDSASAKIRQLMEGSMKLDVPLRVDIGVGDNWDQAH"]}}, {"location": "[6700:7336](-)", "type": "CDS", "id": "<unknown id>", "qualifiers": {"locus_tag": ["ctg5_6"], "transl_table": ["11"], "translation": ["LSGWNYHVTHFVTSAPDIRHLPADTGIEVAFAGRSNAGKSSALNTLTNQKGLARTSKTPGRTQLINLFQVAEGYRLVDLPGYGYAQVPEEMKLKWQRALAEYLRDRHCLKGLVVLMDIRHPLKDLDRQMVMWAVQSGIEVLILLTKADKLASGARKAQLNAVREEAKTFLGTVDVEAFSSLKKIGVDKLSQKLDSWYRDIPPATEDDIPAE"]}}, {"location": "[7516:7618](+)", "type": "CDS", "id": "<unknown id>", "qualifiers": {"locus_tag": ["ctg5_7"], "transl_table": ["11"], "translation": ["MAKKNRVKITYVTLFAGLVSLHLYPETGYFTSG"]}}, {"location": "[7887:8415](+)", "type": "CDS", "id": "<unknown id>", "qualifiers": {"locus_tag": ["ctg5_8"], "transl_table": ["11"], "translation": ["MKQPARTPQDKKPGAKVKRKTRDEINQEARDRKRDKKHSGNSSGSRANPVAESKKGANGKPAKDPRIGSKKPIALGPDVVASKPKPAKVAKPVVEKKARLSPEEELAQLENDERLDALLDRLENGDALSAEEQAWLDQSLDRIDVLMEQLGIALDDDAEDEQAEEDMYRLLKGGQ"]}}, {"location": "[8657:10031](+)", "type": "CDS", "id": "<unknown id>", "qualifiers": {"locus_tag": ["ctg5_9"], "transl_table": ["11"], "translation": ["MQMQTTEWDLPLIQKYNTAGPRYTSYPTALEFHQDYDEPAFLQATQRYPERPLSLYLHIPFCHKLCYFCGCNKQVTRQQHKADDYLDVLVQEIALRAPLFQHRTVSQMHWGGGTPTFLNKAQISRLMTCLRQHFHFTEGAEISIEVDPREIELTVLDHLRAEGFNRLSMGVQDFNKQVQEKVNRVQDEAMIFSLMARARELGFASTNIDLIYGLPAQTPESFAFTLQKVAELNPDRLSVFNYAHMPALFPAQRKIKDEELPGALEKLEILRQTITTLTAQGYQFIGMDHFARHNDELAIAQRGGKLHRNFQGYTTQGDSDLLGMGVSAISMIGDSYAQNHKELKHYYAEIRAGKTALWRGLQLSEDDCLRRDVIKSLICNFSLSFDAISTQWGIHFREYFADDLALLTPLMVDGLVECHDSRLVVTAKGRLLIRNICMCFDRYLRQKASGGQFSRVI"]}}, {"location": "[10157:11567](-)", "type": "CDS", "id": "<unknown id>", "qualifiers": {"locus_tag": ["ctg5_10"], "transl_table": ["11"], "translation": ["MQRGIVWIVDDDSSIRWVLERALTGAGLNCATFDSANEVLEALATKTPDVLLSDIRMPGMDGLALLKQIKQRHPMLPVIIMTAHSDLDAAVSAYQQGAFDYLPKPFDIDEAVALVERAISHYQEQQQPRNQPVSGPTTDIIGEAPAMQDVFRIIGRLSRSSISVLINGESGTGKELVAHALHRHSPRAKAPFIALNMAAIPKDLIESELFGHEKGAFTGANQIRQGRFEQADGGTLFLDEIGDMPLDVQTRLLRVLADGQFYRVGGYAPVKVDVRIIAATHQNLELRVHEGKFREDLFHRLNVIRVHLPPLRERREDIPRLARYFLQVAARELGVEAKILHPETETALTRLHWSGNVRQLENTCRWLTVMAAGQEVLIQDLPPELFETSTPENPVQSLPDSWATLLAQWADRALRSGHQNLLSEAQPEMERTLLTTALRHTQGHKQEAARLLGWGRNTLTRKLKELGME"]}}, {"location": "[11574:12624](-)", "type": "CDS", "id": "<unknown id>", "qualifiers": {"locus_tag": ["ctg5_11"], "transl_table": ["11"], "translation": ["MATGPLPDAGQILNSLINSILLVDGALVVHYANPAAQQLLAQSSRKLFGTPLPELMGYFSLNIEVMLESLDAGQGFTDSEVTLVVDSRAHIMSLTAQRLPEGLILLEMAPMDNQRRLSQEQLQHAQQVAARDLVRGLAHEIKNPLGGLRGAAQLLARALPDPALTEYTKVIIEQADRLRNLVDRLLGPQQPGMHVTQSIHQVAERVVNLVSMELPDNVVLVRDYDPSLPELPHDPDQIEQVLLNVVRNALQALGEEGGTITLRTRTAFQLTLHGTRYRLVARIDIEDDGPGIPAQLQDTLFYPMVSGREGGTGLGLSIARSLIDQHSGKIEFHSWPGHTEFSVYLPIRQ"]}}, {"location": "[12895:14305](-)", "type": "CDS", "id": "<unknown id>", "qualifiers": {"locus_tag": ["ctg5_12"], "transl_table": ["11"], "translation": ["MSAEHVLSMMNEHEVKFVDLRFTDTKGKEQHVTIPAHQVNADFFEEGKMFDGSSIGGWKGINESDMVLMPDSTTAVIDPFFADSTLIIRCDILEPGTMQGYDRDPRSIAKRAEDFLRSSGIADTVLFGPEPEFFLFDDIRFGSSTSGSHVAIDDIEAYWNSGKEYEGGNKGHRPGLKGGYFPVPPVDSAQDIRSAMCLTMEQMGLVVEAHHHEVATAGQNEVATRFNTMTKKADEIQIYKYVVHNVAHAYGKTATFMPKPMFGDNGSGMHCHMSLSKGGTNLFAGDKYGGLSEMALFYIGGVIKHAKAINALANPTTNSYKRLVPGYEAPVMLAYSARNRSASIRIPVVASPKARRIEARFPDPAANPYLCFAALLMAGLDGIINKIHPGDAMDKNLYDLPPEEEAEIPKVAGSLDEALAALNEDREFLTRGGVFTDDAIEAYIELRKAEMDRVRMTPHPVEFELYYSV"]}}, {"location": "[14740:16564](+)", "type": "CDS", "id": "<unknown id>", "qualifiers": {"locus_tag": ["ctg5_13"], "transl_table": ["11"], "translation": ["VIENLRNIAIIAHVDHGKTTLVDKLLQQSGTFDARTEATERVMDSNDLEKERGITILAKNTAIKWNDYRINIVDTPGHADFGGEVERVMSMVDSVLLVVDAMDGPMPQTRFVTKKAFANGLKPIVVINKVDRPGARPDWVVDQVFDLFVNLDATDEQLDFPIIYASALNGIAGLDHNDMAEDMTPLYEAIVKHVSPPQVELEAPLQMQISQLDYNNYLGVIGIGRIKRGKVRPNQQITVINSEGKTRNAKVGKVLTHMGLERIEATEAEAGDIIAITGLGELNISDTICDTQNVEALPALSVDEPTVTMFFCVNTSPFCGKEGKYVTSRQILDRLNKELVHNVALRVEETPDADAFRVSGRGELHLSVLIENMRREGFELAVSRPKVIFREFEGRKQEPFENVTLDIEEQHQGSVMQAMGERKGDMKNMDPDGKGRVRLDYEIPSRGLIGFRNEFMTMTSGTGLLYSTFSHYDDVRQGEVGQRQNGVLISNGQGKAVAFALFSLQDRGKLFLGHGAEVYEGQIIGIHSRSNDLTVNCLTGKKLTNMRASGTDEATTLVPPQKMTLEQALEFIDDDELVEVTPQSVRIRKRHLTENDRKRASRGPKEA"]}}, {"location": "[16705:17302](+)", "type": "CDS", "id": "<unknown id>", "qualifiers": {"locus_tag": ["ctg5_14"], "transl_table": ["11"], "translation": ["MLYIFDLGNVIVDIDFNRVLGVWSDLSRVPLSTLQSRFQMGESFHQHERGEISDEAFAQKMSDELGLSLSYEQFAAGWQAVFVGVRPEVIAIMHKLRQQGERVVILSNTNRLHCQFWPSQYPEVNAAADKVYLSQEMGLRKPDPAIYQHLLNEEEFSAEEAIFFDDNPDNIEAARKLGIHSLLITDASVLPAFFADRQ"]}}, {"location": "[17302:18175](+)", "type": "CDS", "id": "<unknown id>", "qualifiers": {"locus_tag": ["ctg5_15"], "transl_table": ["11"], "translation": ["MRFLNHYRHRLRAFWAWVKLLWQRIDEDGMTMLAGHLAYVSLLSLVPLIAVVFALFAAFPMFSDASIQLKNFVFNNFVPAAGATIQNYLEQFVANVSKMTAVGVGGLVFTALLLMYSIDSALNTIWRSKRKRPLVYSFAVYWMILTLGPLLAGASLAISSYLLSLHWATVSGVSMLVDVGLRIFPLLLSCLSFWLLYSIVPTTQVAGRDALIGAVVAGLLFELGKKGFALYVTMFPSYQLIYGVLAVIPILFLWVYWTWCIVLLGAEITATLGDYRQLKQEEQERENEES"]}}, {"location": "[18171:18609](+)", "type": "CDS", "id": "<unknown id>", "qualifiers": {"locus_tag": ["ctg5_16"], "transl_table": ["11"], "translation": ["MIALIQRALSASVTVAGETIGEIGPGLLILLGVEKGDTPEHAKKLVDKVLGYRIFGDENDKMNLNVQQAGGSVLVVSQFTLAADTKKGMRPSFSGGAAPADAEKLYEYFAACCRDKGIATETGRFAADMKVALINDGPVTFWLQV"]}}, {"location": "[18668:19607](+)", "type": "CDS", "id": "<unknown id>", "qualifiers": {"locus_tag": ["ctg5_17"], "transl_table": ["11"], "translation": ["MYHLRVPETAEELDTYYQFRWEMLRKPLHQPMGSERDAWDALAHHQMVVDEQGNPVAIGRLYINADNEAAIRFLAVHPSVQGKGLGTLVAMTLESVARQEGVKRVVCSAREDAVDFFSKLGYLNQGEITAPQTTPVRHFLMIKPVVTLDDILHRADWCGQLQQAWYQHIPLSEKMGVRILQYTGQKFITTMPETGNQNPHHTLFAGSLFSLATLTGWGLIWLLLRERHLGGTIILADAHIRYSKPISGKPGAIADLGSLSGDLDRLARGRKARVQLEVELFGNDESGAVFEGVYIVLPADPDGPLEQGGCGG"]}}, {"location": "[19620:20493](-)", "type": "CDS", "id": "<unknown id>", "qualifiers": {"locus_tag": ["ctg5_18"], "transl_table": ["11"], "translation": ["MLTNSSIRLNKYIGESGICSRRDADRYIEQGNVFINGKRASVGDQVFAGDVVKVNGQLIEPRNEDDLVLIALNKPVGIVSTTEDGERDNIVDFVNHSKRVFPIGRLDKDSQGLILLTNHGDLVNKILRAGNDHEKEYIVTVNKPVTEEFIRGLGAGVPMLGTVTKKCKVKKEAPFVFRITLVQGLNRQIRRMAEHFGYEVTKLERVRIMNISLKGVPPGEWRDLTDDELIALFKLIEDSSSEDKSAKKAPAKKTTAKKPVSGGAKSADKTPSSPAGRKRFDQPGRKKKGR"]}}, {"location": "[20577:22260](-)", "type": "CDS", "id": "<unknown id>", "qualifiers": {"locus_tag": ["ctg5_19"], "transl_table": ["11"], "translation": ["MKFFGKVLLTLLLLLLLVIVTVYVLLQTQWGAGWIGRQVSADSDYQLSLSKMEHDFSDPSHLLLNNVSFGRKGQPATLVAKRVNLGLGLIQFSNPLHFASIRLEQGTLNLSEKSAPLSLQADRLQLSQMALNRNQGEWPLQAQRVDGGVMPWKPEAGKVLGNEASFQMSAGSLTLQGIPAANVLIQGSLKGQQLIFSNLGADVALGSVTASAQRDVKGVWQVSNLRLNSIRLQSNKNLSDFMQPLRTLPAVHFDRVDVTDARLEGQDWAVTDLDLTLKDLSVSHGDWESDNGSLSMNASSFVNGSMQLNDPIANMDFTAQGVALTQFSSRWVNGLVRAQGNWTRSDKKLTLDELVIAGLEYTLPLNWRDHWMQPLPSWLASVEVTKFSANRNLIIDINPDFPFQMTSLDGTGNHLLMARQHQWGIWSGDLSVNAAEATFNRVDLRHPSLALNAGDNSINVTEMSAFSHEGMLEGLATVSQQPQRTLSLTLSGRQVPVNVLHDWGWPQVPLQGNGNLQLKLQGSLSAAQSLKSSANGALTVTAGEKSVQQTMQAGQVAGAQ"]}}, {"location": "[22376:23765](-)", "type": "CDS", "id": "<unknown id>", "qualifiers": {"locus_tag": ["ctg5_20"], "transl_table": ["11"], "translation": ["MSVETQDAAADRSPVATGKSELIYRLEDRPPLPQTLFAACQHLLAMFVAVITPALLICQALGLPAQDTQHIISMSLFASGVASILQIKTWGPVGSGLLSIQGTSFNFVTPLIMGGLALKNGGTDVPTMMAALFGTLMLASCTEMALSRVLHLARRVITPLVSGIVVMIIGLSLIQVGLTSIGGGFAAMNDHTFGAPKNLLLAGAVLAVIILLNRQRNAYLRVASLVIAMAVGYLLAWAMGMLPENTTPANTALIAIPTPFYYGLGIDWNLLIPLMLVFMVTSLETIGDITATSDVSEQPVSGPLYMKRLKGGVLANGLNSFVSALFNTFPNSCFGQNNGVIQLTGVASRYVGFVVSLMLIVLGLFPAVSGFVQHIPEPVLGGATIVMFGTIAASGVRIVSREPLNRRAIMIIALSLAVGLGVSQQPLILQFAPDWLKTLLSSGIAAGGITAIILNLVFPQEK"]}}, {"location": "[23865:25947](-)", "type": "CDS", "id": "<unknown id>", "qualifiers": {"locus_tag": ["ctg5_21"], "transl_table": ["11"], "translation": ["MQGRLLDAVPLNTLSGVGASQAAKLAKLGLLTVQDLLLHLPMRYEDRTQLYAINDLLPGIYATVEGEVLHSDISFGRRRMLTCQISDGSGVLTLRFFNFNAGMKNSLATGRRVTAYGEIKRGQRGAEIIHPEYKVQGDQSVTELQETLTPVYSTTEGIRQATLRNLTDQALTLLDTCAIAELLPPELSRGLISLPNALRTLHRPPPDMALTDLDSGTHPAQRRLIMEELLAHNLSMLAVRAGAQRYHALPMEARHNLSEKLLAALPFKPTNAQARVVREIETDLAHDYPMMRLVQGDVGSGKTLVAALAALNVIAYGKQVALMAPTELLAEQHANNFRQWFAPLGLEVGWLAGKQKGKARIAQQEAIASGQVSMVVGTHAIFQEQVQFNGLALVIIDEQHRFGVHQRLALWEKGEEQGFHPHQLIMTATPIPRTLAMTAYADLDTSTIDELPPGRTPVTTVAIPDTRRADIIARVKGACGSEGRQAYWVCTLIEESELLEAQAAEATWEELKLALPELNIGLVHGRMKSQDKQAVMLAFKQGEIHLLIATTVIEVGVDVPNASLMIIENPERLGLAQLHQLRGRVGRGAVASHCVLLYKAPLSKTAQKRLQVLRDSNDGFVIAQCDLEIRGPGELLGTRQTGNAEFKVADLLRDQAMIPEVQRVARHIHQHYPEQAVALIERWLPETERYTNA"]}}, {"location": "[25946:26642](-)", "type": "CDS", "id": "<unknown id>", "qualifiers": {"locus_tag": ["ctg5_22"], "transl_table": ["11"], "translation": ["MNAQRYARIRAMLAARQHDLTVCMEQVHKPHNVSAVIRTADAVGVHEVHAVWPGSRMRTMVSSAAGSNSWVQVKTHRTIADAVTHLKNQNMQILATNLSDKAVDFREIDYTRPTCILMGQEKTGITQEALDLADQDIIIPMIGMVQSLNVSVASALILYEAQRQRQNAGMYLRAESTLEYSEQQRLLFEGGYPVLARVAKHKGLPYPEINDRGEVVADPEWWATMQSRARK"]}}, {"location": "[26728:28852](-)", "type": "CDS", "id": "<unknown id>", "qualifiers": {"locus_tag": ["ctg5_23"], "transl_table": ["11"], "translation": ["LYLFESLNQLIEKYLPEEQIKRLKQAYLVARDAHEGQTRSSGEPYITHPVAVACILAEMKLDHETLMAALLHDVIEDTPATYQDMEQLFGQTVAELVEGVSKLDKLKFRDKKEAQAENFRKMIMAMVQDIRVILIKLADRTHNMRTLGALRPDKKRRIAQETLEIYSPLAHRLGIHHLKTELEELGFEALYPNRYRVIKEVVKAARGNRKEMIQKILSEIDGRLEEAGITRRVSGREKHLYSIYCKMHLKEQRFHSIMDIYAFRVIVRDVDTCYRVLGQMHSLYKPRPGRVKDYIAIPKANGYQSLHTSMIGPHGVPVEVQIRTEDMDQMAEMGVAAHWAYKEQGESSTTAQIRAQRWLQSLLELQQSAGSSFEFIESVKSDLFPDEIYVFTPEGRIVELPAGATPVDFAYAVHTDIGHACVGARVDRQPYPLSQSLTSGQTVEIITAPGARPNAAWLNFVVSSKARAKIRQLLKNLKRDDSVSLGRRLLNHALGGSRKLAEIPEANVQHELERMKMASLDDLLAEIGLGNAMSVVVAKNLQQSDQNAPATSTSTTSGTRSKLPIKGADGVLITFAKCCRPIPGDPIVAHVSPGKGLVVHHESCRNIRGYQKEPEKYMAVEWDKVTEQEFVAEIKVDMFNHQGALANLTAAINTAASNIQSLNTEEKDGRVYSAFIRLTARDRVHLANIMRKIRVMPDVIKVHRNRN"]}}, {"location": "[28871:29147](-)", "type": "CDS", "id": "<unknown id>", "qualifiers": {"locus_tag": ["ctg5_24"], "transl_table": ["11"], "translation": ["MARVTVQDAVEKIGNRFDLVLVAARRARQMQIGGKDPLVPEENDKSTVIALREIEEGLITNQILDVRDRQEQQEQEAAELQAVTAIAEGRR"]}}, {"location": "[29203:29827](-)", "type": "CDS", "id": "<unknown id>", "qualifiers": {"locus_tag": ["ctg5_25"], "transl_table": ["11"], "translation": ["MAQGTLFIVSAPSGAGKSSLIQALLKTQPLYDTQVSVSHTTRGVRPGENHGEHYYFVNHDEFRTMISEDAFLEHAEVFGNYYGTSRKAIEQVLSTGVDVFLDIDWQGAKQIREKMPAARSIFVLPPSKDELDRRLRGRGQDSEEVITKRMAQAVAEMSHYAEYDYLIVNDDFDLALSDLKNIIRAERLRMARQKARHDALISKLLAD"]}}, {"location": "[30087:31770](+)", "type": "CDS", "id": "<unknown id>", "qualifiers": {"locus_tag": ["ctg5_26"], "transl_table": ["11"], "translation": ["MHYLILLVWLFSLGVSAMCPVWAPTRAEEEIAGLEAQLIQWDDLYHRQGKSVVTDEHYDALRSKLQQWQRCFHPTLEPHPPVLKTDGKVSHPVAHVGVRKLSRKDDVAHWMMNRRELWVQPKIDGVAVTLIYRQGKLVKMISRGNGLSGEDWTTKAALISDIPLTIPLLSRQQIFQGELYLKMTDHQQATDGGKNARSIVAGALMAKTPAEVLPHIGLFVWAWPDGPENLTQRLLALRQAGFPDVSEWTHRVTGADEVESWRERWFHQPLSFVTDGVVVHSLPSEQGWNWIPGQGNWAVAWKYPPPQATSEVRSVAFSVGRTGKTNVVLILQPVQLDDKRISRVNVGSVSRWRKWNVIAGDHVSIDLAGQGIPRLNEVLWRVAQRDYPQFPDAASFSHLSCLHLTPECRQQFLARLEWLSSKSALNLTGMGRQNWQQLLQSGYLTHLFSWLALSQEQLKVVPGIGEARSHLFWQQFRLSRQRPFKRWVRALGVPIPEKAMNALVDDSWSQLLSRTVEEWQTLPGIGDGLAQKIINFLQHQEVRQLIHWLEEPAALAVSSD"]}}, {"location": "[31766:32384](-)", "type": "CDS", "id": "<unknown id>", "qualifiers": {"locus_tag": ["ctg5_27"], "transl_table": ["11"], "translation": ["MLLTVLYIIGITAEAMTGALAAGRRKMDMFGVIIIASVTAIGGGSVRDMLLGHYPLGWVKHPEYIMIVAAAAVITTLAAPLMPHLRKVFLVLDALGLVVFSIIGAQVALDMGHAGIIAAISAVVTGVFGGVLRDMFCNQIPLVFQKELYAGIAFASGWVYILLLKTALPTETVIIITLLAGFIARLLALRFKLGLPVFNYPHDDH"]}}, {"location": "[32747:32852](+)", "type": "CDS", "id": "<unknown id>", "qualifiers": {"locus_tag": ["ctg5_28"], "transl_table": ["11"], "translation": ["MLCFYLVQIACHSVLSAFKMFCEIVNERNVYSGL"]}}, {"location": "[32874:33519](+)", "type": "CDS", "id": "<unknown id>", "qualifiers": {"locus_tag": ["ctg5_29"], "transl_table": ["11"], "translation": ["MSNRHTIAISDDHPHIIYSIKMLFENSDLFVVSNETICGKNLLSGLASKQTDIVITDFSLSSDRSTMDGFAKLRALKGRFPDVKVVLLTSQSNTAILRSACDYGVKSIVSKSDPVEETVMACQHVMTQQGYFFSSSCSHVKNYLVKGKEKGTPLTPKELEVIRLFSSGYTLSEIAVRQNRTISTISTQKYNAMRRLGVSSNIELIRYAYAKGLI"]}}, {"location": "[33835:35194](-)", "type": "CDS", "id": "<unknown id>", "qualifiers": {"locus_tag": ["ctg5_30"], "transl_table": ["11"], "translation": ["VNKTLGVFFPLYTTTLLMLLGSGLLTTYVSLRLTSAHVSGGLIGAIIAANYIGLVIGGKVGHFLIARVGHIRTYVSCAGIITAAVLCHGLTGFIPVWVGLRLIIGLCMMCQYMVLESWLNDQSESEQRGKVFGCYMVATYLGMSLGQVVLMLQTDLGLSTLLLIALCFSLCLVPIALTTRTHARQLSPAPMELRYFIGAIPKVLATTLAIGMLVGSFYGLAPVYASQQDLTTGQTGLFMAIAIFAGLVAQFPLSWLSDRYNRTLLMRLNAIVLIVAALPLAVLPHISFSLLLGLGFIVSMLQFSLYPLAVALANDLVEPERRVSLAACLLMAFGVGASIGPLVVGLLMEPLGGNTLYAFFALCGLIIVGLSRTVKEDEAQFVEDAPVPHIAMPDSLMSSPLSPALNPAFDEQMIEETMPSFDSESLTEEEATSAQGADPDEETGLKKAWEKL"]}}, {"location": "[35347:35686](-)", "type": "CDS", "id": "<unknown id>", "qualifiers": {"locus_tag": ["ctg5_31"], "transl_table": ["11"], "translation": ["METLPPCPKCHSEYSWQDGVMLNCPECGHVWADGADAATDDTLIVKDANGNLLADGDSVTVIKDLKVKGSSTPLKIGTKVKSIRLVEGDHNIDCKIDGFGPMKLKSEFVKKN"]}}, {"location": "[35833:36025](-)", "type": "CDS", "id": "<unknown id>", "qualifiers": {"locus_tag": ["ctg5_32"], "transl_table": ["11"], "translation": ["MLFSRRQQQRLTIDPVKTEILFAVQTYFPDDHYIHLAFRQRLKSNIDSFHSDFTVNIIQNHNI"]}}, {"location": "[36070:36934](-)", "type": "CDS", "id": "<unknown id>", "qualifiers": {"locus_tag": ["ctg5_33"], "transl_table": ["11"], "translation": ["MIRSMTAYARRETKGEWGSAAWELRSVNQRYLETYIRLPEQFRGLEPVIRERIRNRLTRGKIEVNLRFDADPRAQSSLVLNEKLAIQLVQAANWVKMQSDEGEINPVDILRWPGVMSAEEQDLDAISAQLLKALDAAIDEFIIARESEGTALKALIEQRLEGVSAEVIKVRTHMPEVLKWQRERLVTRLEEAQVQLENNRLEQELVMLAQRVDVAEELDRLEAHVKETYNILKKKEAVGRRLDFMMQEFNRESNTLGSKSINADITASAIELKVLIEQMREQIQNIE"]}}, {"location": "[37089:37518](+)", "type": "CDS", "id": "<unknown id>", "qualifiers": {"locus_tag": ["ctg5_34"], "transl_table": ["11"], "translation": ["MMPRVFTFSLLVLALSGCTTPSRPASQMTAPICTVGDALTQTTLYFGLNRPQGAVITEAEWQTFVDSEVTPRFKAGLTVFAAKGQWLGNDGKLARENSKALLLIHAPDKASEQGIEALRAIYKQRFAQDSVMRVDAAACVAF"]}}, {"location": "[37567:38752](-)", "type": "CDS", "id": "<unknown id>", "qualifiers": {"locus_tag": ["ctg5_35"], "transl_table": ["11"], "translation": ["MTSVFHFILALAIICCLALLFSNDRKKIRPRVLLQLVVIEAALAWFFLHASGGLTVVTVFSGFFEVLLKYAAQGTDFVFGGMSSQGLAFIFLGVLCPIVFISALIGILQHLKILPLLIRGVGTVLSKVNGMGKLESFNAVSTLILGQSENFIAYKGILAEISPRRLYSMAAAAMSTVSLSIVGAYMSMIEPRYVVAALILNMFSTFIILSIINPTPVGDEPEIRLEKLHEDQSFFEMLGEYILAGFKVAMIILAMLIGFIALIAAVNAVFSAVFGISFQQILGYVFWPFAWLIGIPTADALPAASIMATKLVTNEFVAMIELKKIAAELSPRGLGILSVFLVSFANFASIGIVAGAIKGLNEQQGNVVSRYGLKLIYGSTLVSLLSAAFAGLVL"]}}, {"location": "[38966:39683](+)", "type": "CDS", "id": "<unknown id>", "qualifiers": {"locus_tag": ["ctg5_36"], "transl_table": ["11"], "translation": ["MRPSGRSAQQVRPVTLTRHYTKHAEGSVLVEFGDTKVLCTATIDEGVPRFLKGQGQGWVTAEYGMLPRATHSRNAREAAKGKQGGRTLEIQRLIARSLRAAIDLKALGEFTITLDCDVLQADGGTRTASITGACVALADALNHLVSIGKLKTNPMKGMVAAISVGIVKGEALCDLEYVEDSAAETDMNVVMTEDGRMIEVQGTAEGEPFTHDELLKLLELARGGIDTLVAAQKAALAN"]}}, {"location": "[39740:40382](+)", "type": "CDS", "id": "<unknown id>", "qualifiers": {"locus_tag": ["ctg5_37"], "transl_table": ["11"], "translation": ["MKAWQRQFIEFAINKQVLKFGEFTLKSGRKSPYFFNAGLFNTGRDLALLGRFYAQALVDSGIDFDLVFGPAYKGIPIATTTVVALADHHDRDVPYCFNRKEAKTHGEGGTLVGSPLQGKIMLVDDVITAGTAIRESMEIIAAHQATLAGVLISLDRQERGRGEISAIQEVERDYGCQVISIITLKELIAYLEEKPEMADHLIAVRAYRSEFGI"]}}, {"location": "[40430:41027](-)", "type": "CDS", "id": "<unknown id>", "qualifiers": {"locus_tag": ["ctg5_38"], "transl_table": ["11"], "translation": ["MVEKKSAKRNRREEILQALAQMLESGDGSQRITTAKLAANVGVSEAALYRHFPSKTKMFDSLIEFIEDSLITRINLILKDEKETLPRLRMITQLILGFGERNPGLTRILTGHALMFEQDRLQGRINQLFERIEVQLRQVMREKKMREGEGFITDETLLASQLLAFCEGLLSRFVRSEFRYRPTVDFDVRWPLLAAQLV"]}}, {"location": "[41142:41601](-)", "type": "CDS", "id": "<unknown id>", "qualifiers": {"locus_tag": ["ctg5_39"], "transl_table": ["11"], "translation": ["MMKKIDVKILDARVGTDFPLPTYATSGSAGLDLRACLDEAFVLEPGVTTLVPTGLAIHIADPQLAAVILPRSGLGHKHGVVLGNLVGLIDSDYQGQLMVSVWNRGQDSFTIEPGERIAQMVFVPVVQAEFNLVNDFDTSVRGEGGFGHSGRQ"]}}, {"location": "[41578:42790](-)", "type": "CDS", "id": "<unknown id>", "qualifiers": {"locus_tag": ["ctg5_40"], "transl_table": ["11"], "translation": ["MGLTGKRIVLGVSGGIAAYKTPELVRRLRDRGAEVRVVMTHAAKAFITPLSLQAVSGYPVSDDLLDPAAEAAMGHIELGKWADLVILAPATADLIARVAAGMANDLVTTLCLATAAPVAIVPAMNQQMYRALPTQHNVQLLAQRGVLVWGPDSGSQACGDIGPGRMLDPLAIVDLAINWAAPVNDLQHLNIMITAGPTREALDPVRFISNHSSGKMGFAIAAAAAQRGASVTLVAGPVTLPTPAGVNRIDVTSALDMQQAVMAQAAAQQIFIGCAAVADYRAAAVAEEKIKKQGEEITLRMIKNPDIVAGVAAMPHDRPYVVGFAAETQNVEEYAQQKRTRKNLDLICANDVAKTGQGFNSDTNALHLFWQEGDKALPLCDKTLLGQQLLDEIVSLYDEKNRR"]}}, {"location": "[42982:43654](+)", "type": "CDS", "id": "<unknown id>", "qualifiers": {"locus_tag": ["ctg5_41"], "transl_table": ["11"], "translation": ["MDENWMGLPPREKLLKCGAQTLSDVELLAIFLRIGTRGVHVMTLAQRLLDVFGSLHQLMTAPAEDFQAIHGIGMAKYAQLNAVAELARRCFTCQQALENRVVSSAEQMLDFLNSSLAHREREIFQVVFFDNQHRVIHTSEMFSGTLNSVEVHPREIIREALKRNAAAVILAHNHPSGLAEPSRADRDITQQIVRACTLMNIRVLDHMVIGRGEYVSFAERGWL"]}}, {"location": "[43951:44188](+)", "type": "CDS", "id": "<unknown id>", "qualifiers": {"locus_tag": ["ctg5_42"], "transl_table": ["11"], "translation": ["MSRVCQVTGKRPVTGNNRSHAMNATKRRFLPNLHSHRFWIESEKRFVTLRVSANGMRVIDKKGIDTVLADLRARGEKY"]}}, {"location": "[44204:44372](+)", "type": "CDS", "id": "<unknown id>", "qualifiers": {"locus_tag": ["ctg5_43"], "transl_table": ["11"], "translation": ["MAKGIREKIKLVSSAGTGHFYTTTKNKRTKPEKLELKKFDPVVRQHVIYKEAKIK"]}}, {"location": "[44484:45294](+)", "type": "CDS", "id": "<unknown id>", "qualifiers": {"locus_tag": ["ctg5_44"], "transl_table": ["11"], "translation": ["MPELPEVETSRRGIEPHLVGATILHAVVRNARLRWPVSQEIHALSDQPVLSVQRRAKYLLLELPTGWIIVHLGMSGSLRVLPEDLPAAKHDHVDLVMSNGKVLRYTDPRRFGAWLWCPDLAASSVLSHLGPEPLSEDFSAAYLFEKSRGKRTAVKPWLMDNKVVVGVGNIYASESLFVAGILPDRPAMDLTEADTGLLVATIKAVLLRSIEQGGTTLRDFLQSDGKPGYFAQELQVYGRAGEPCRQCGMPIESSKHGQRSTFFCRHCQQ"]}}, {"location": "[45305:45782](-)", "type": "CDS", "id": "<unknown id>", "qualifiers": {"locus_tag": ["ctg5_45"], "transl_table": ["11"], "translation": ["MSTKAIYPGTFDPMTNGHLDIVTRAALMFDHIILAVAASPSKKPMFSLEERVALASEVVAHLPNVEVVGFSDLMANFAKAQQANVLVRGLRAVSDFEYELQLAHMNRHLMPTLESVFLMPSEAWSFISSSLMKEVARHGGEVQAFLPAPVYEALKAKL"]}}, {"location": "[45778:46555](-)", "type": "CDS", "id": "<unknown id>", "qualifiers": {"locus_tag": ["ctg5_46"], "transl_table": ["11"], "translation": ["MRSRQTLSVVIIAKDAADLLPECLESISWADEIILLDSGSSDGTPDIASRHGAKVFHSEEWHGYGKQRQLAQSYASHPMILMIDSDERVTPELKQTIEKVLEQPPSSTVYSIARRNLFLGRFMRHSGWYPDRVTRLYPRQYQYNDNQVHESLETAQTKATPLRGDLLHLTCRDFSAFQWKQFAYAEAWAKQRHQQGKRCGIAAIFGHTIGAFLKTLVLRAGFLDGKQGWLLAVVNAQYTFNKYTALWALNHASRNGRL"]}}, {"location": "[46555:47830](-)", "type": "CDS", "id": "<unknown id>", "qualifiers": {"locus_tag": ["ctg5_47"], "transl_table": ["11"], "translation": ["MITIYTALLYLIQPLIWLRLWLRGRKAPAYRKRWAERYGFCTGKVKPEGILLHSVSVGETLAAIPLVRALRHRYPDLPIVVTTMTPTGSERASSAFGKDVHHVYLPYDLPGAMNRFFDTVRPRLVIIMETELWPNMITQLHARKIPLVIANARLSERSAKGYAKIGKFMKRLLQRITLIAAQNQEDGERFIGLGVKRSQLSVTGSLKFDISVTPELAARAITLRRQWAPRRPVWIATSTHEGEESIILEAHRKLLERFPSLLLILVPRHPERFDTARALTQKAGFSYTLRSSGEIPSGSTQVVIGDTMGELMLLYGIADLAFVGGSLVERGGHNPLEPAAHAIPVLMGPHIFNFKDICARLQQADGMITVTDADSLDKEIGTLLTDEDYRLYYGRHAVDVLHQNQGALQRLLHLLEPHLPQRNH"]}}, {"location": "[47963:48962](-)", "type": "CDS", "id": "<unknown id>", "qualifiers": {"locus_tag": ["ctg5_48"], "transl_table": ["11"], "translation": ["MPTAPLLSVVIPLYNAGPLFDPFMTSLLGQTLQDLEIILVNDGSTDGSGARAQAYAMQAENIYVIHQANGGVSRARNAGLQIAKGKYVTFPDADDILDPELYSTLMRLALSDDLDAVQCNACRVSSPTDTGRVVIPLNRLRSTHVMDGGEWLNRALKTRRYLHVVWLGIYRSSLIRQIGLQFVPGLHHQDIPWTTEFMLNASRVRYTEKTLYRYLIHQQSVSNRRRTGRAGVIYQRHYLKICHLLEKINQRYQDKVKIYRPLHWQITREALSVCHAIRREPNQAAKQAMIADIWRTQTHLRMLRNARGIKQWYQLLLWLTRLLLWRKNLRKS"]}}, {"location": "[49250:50273](+)", "type": "CDS", "id": "<unknown id>", "qualifiers": {"locus_tag": ["ctg5_49"], "transl_table": ["11"], "translation": ["MKNILIIRRDNIGDLVCTTPLIEGVKTAYPDANVYLLINTVSQDVVKNNPHIADTFIYRKAKHAAGNRAKLGVYFERFKMFIQLRRIHFDVTILANPVPCKYSLRLAKMAGAKHIIGANTGDKSISVPFERSDFLGEHQVERTFSYLSAITQQKLAIPPVRIWLTEQERQQAGRRIEQLQPGKNIGLAVHISSRSEKRRWPLERYVETIQRYLQEYDDSVLIFWSPQGTLAPDDIGDQHRAEQVLKACQSPRVSLSPTASVRELVAAYERCELVLCSDGGQMHLAAAMNKKQVVLFGDTDQKSWHPWSGQYQILQTPSGDCVDVTVDDVWQSLVRLNATD"]}}, {"location": "[50269:51367](-)", "type": "CDS", "id": "<unknown id>", "qualifiers": {"locus_tag": ["ctg5_50"], "transl_table": ["11"], "translation": ["MRILMIIDGLPGGGAEKVVLTLCEGMQKMGHQVSLFSLRDVCNYALPADIDYQVIESPSRAPWRKITELKRRALALDRAVDDNEKQGGRYDLIFSHLHKTDRIVARCKRLPAEKLWFCIHGILSTSYLGHRRGLGRWLKKQKIGKVYQNANIVAVSQAVAEDLTQKLAITPRRLAVINNPFDIKTILAQAAEPFVPAGEAYLVHVGRFHPHKRHDRLLEAFAASGIAAKLVLAGTGDEQRINRVKQQAQQLGIADRVIFAGFQANPYPLIKHAKVLVLSSDSEGFGNVLVEALLCGTPVVSTRCPGGPAEILERAGMGDMLAELSSQSLAEKMALVWQSPPTIDHQQLMSYDLQPICQQYLSLKD"]}}, {"location": "[51370:52498](-)", "type": "CDS", "id": "<unknown id>", "qualifiers": {"locus_tag": ["ctg5_51"], "transl_table": ["11"], "translation": ["MKPIRLAIVRQKYRPDGGAERFISRALEALDNQAMDLNVITRQWQGQRQANWQLHLCDPVKWGRISRERGFAVAARALWQREKFDIVQSHERIAGCDIYRAGDGVHQRWLELRSRLLPSWRQKLLMSNRYHRYVMDAERAMYQAPELKAVICNAHMVKQEIIERFGVASDKIHVIYNAINTTQFVPVDEAERLQQRQKLALPLNASILIYVGSGFERKGLAAAIQAIAGTNRYLVVVGKDKAEKQYRALASELGCSDRVIFAGMQADTRPWYQAADGLLLPTLYDPFPNVILEAMACGLPVITSTTCGGSEFIQAGENGYVCDALDIIALRDAIMALPEQAIGSDMAIHARERVMDSSPQRLSQQLISLYQQILD"]}}, {"location": "[52494:53568](-)", "type": "CDS", "id": "<unknown id>", "qualifiers": {"locus_tag": ["ctg5_52"], "transl_table": ["11"], "translation": ["MKNPALPLSPHQAARILVIKFRHHGDMLLTTPVIRSLKAAWPDASIDVLLYEETRAMLACHPDIDKIYAIDRTWKKQGVRFQLRQEWKLLRTLRKRRYDIVVNLADQWRSAIITRLTRAPVRLGFDFPKRRGALWQHCHTHLVSTDTHIKLHTVEQNLSLLTPLQLPNIESTVGMHYTNSDRQAVQLQLADVSKYIVIQPTSRWFFKCWSETKMAAVIQSLQDEGHTIVLTSGPDRKELAMVDNILGNLTTRDNVYSLAGQLTLNELAALIDEAELFIGVDSVPMHMAASLQTPCIALFGPSKLTFWRPWQVNGEVIWAGDYAVLPDPDNVDTKTEERYLDAIPVEIVLSAARRLLA"]}}, {"location": "[53729:54704](+)", "type": "CDS", "id": "<unknown id>", "qualifiers": {"locus_tag": ["ctg5_53"], "transl_table": ["11"], "translation": ["MGQPAFIITIDTEGDNLWQNHDRIVTENTRFLPRFQQLCEKYSFKPTWLTNYEMAIDPAYVEFALDVIARNSGEIGMHLHAWNSPPLYDLTGDDWRHKPYLIEYPSDNIRDKVSYMTQLLEETLQVKMRSHRAGRWAFNEYYAQLLIEQGYQVDCSVTPRVNWQFSPGSPQGNGGTNYQHFPDRAYFVDERDISKPGHSSLLEVPMSIQYKHSPIMNAAKQGYDRLRGKQRSPSVHWLRPMGGNVAQMIHVAEKTLAGGSDYVEFMLHSSEFMPGGSPTFKTEADIDALYNDLEQLFEYLKTRTQGMTLTEYYQHTLSKDHEKK"]}}, {"location": "[54690:55761](+)", "type": "CDS", "id": "<unknown id>", "qualifiers": {"locus_tag": ["ctg5_54"], "transl_table": ["11"], "translation": ["MKKNKIKWISRALTLYTFFSRHLKKNKTLNAEKEFQRIAIYSTTALGDLMFNTPAIDALKRRYPRASFVLVSSEKNYPLVAGSPWFDDVFYWDNKIRNAHRLIKSLRRFKPQLTVILHSHMPYDIFCAVVSNSEYIIRDNYRIDSPLMNSWLNAYSKSEGQHLIQRKLDLLGILGCDTHNPLMHIPVSYIASNQSNAIIRVGFQMGASEAKRCWPVARFAELAAQLCSEGGYQVVLIGGPKDQHLVDEFNQLLADEWLSHTESLVGKTSLTGLLTVIDGLDVLVTGDTGPLHLAIALQTPTVSLYADAEPNYTGPYQDKSHHSVLKMANKLSGSRQPLEQINAETVKQEVVRLTTH"]}}, {"location": "[55802:56969](-)", "type": "CDS", "id": "<unknown id>", "qualifiers": {"locus_tag": ["ctg5_55"], "transl_table": ["11"], "translation": ["MMFSKHNEFNMKSMTLFYAAFLFFLPLVGGLSKVNNTFHIALILSVFFLFFNKNTRDAIFNKTKFNTGLIFISTLLLYFSLSGLWSENSGSVISEITHSVYIIFFIIIFSITTFHDKKNVILAAIFSSIVILCLLTLIYVDKQTLLRSRLENGFSLAPENVIDMAGYYGIGIFCGLILLRETGKKWLYLPIALLFVAMLLTQSRGPLFSLVVALAPLVLLLKHLQRKDWLIIGAILVILALAMVFSNGYDVLSARIDKSYSQSFTRFGIWENALSYIQQKPWFGWGFSQELDFVNAIGQRVHTTHSLYFATLLKGGIVGGLLLLAVIVYGFYMGWLQIKANQALEASMFLFGVMFYATQGMFLLSNPSVPWVMFWLPLALVMAQPKRH"]}}, {"location": "[56955:57855](-)", "type": "CDS", "id": "<unknown id>", "qualifiers": {"locus_tag": ["ctg5_56"], "transl_table": ["11"], "translation": ["MRTFFKQIYRYTHPRSYRHNENLWPYVKITRASEGHISSMTMRGHSIPVVNLSKLHKKYSGDLLVVASGPSVNDTDFGPLQHLPAMGVNGSWFLRDKADFKFFVIVDMTFIDQRQSMVKEMVNDSEILFFTTVSGVVKIIDYFGHSAIRCQIAIIEDACFKNFQPKVLTQDIHQHYQHEKSVHFSEADNKIAFFEDIRKGIFDAGTVVHWALQIIQFMGFSRIIIAGLDMNNFQQPRFYENENDKSPSELDQQFAGLIEPAFRHASHVLKERSVEVLNLSLNSALDSSIFKKVRPHDVQ"]}}, {"location": "[58284:59367](+)", "type": "CDS", "id": "<unknown id>", "qualifiers": {"locus_tag": ["ctg5_57"], "transl_table": ["11"], "translation": ["LSFLKSMSLSKKIVRKKNELFRMIKLNFLLTRYKIRKNANNLDYNNIDKVLLLRLDDKIGDMVVATGVIKSLFDRNIKVYLLTGPLCANLLADSEYVEKIFIYQRRHSLNYLTQECFDVVIDFDDVVTYERCNLIHKISAKNTIGFNKKNVPVYNQSIEFFDENQHVTERHARVLQLFGVTGNDYGYYVPISQGSIARVEALLCSLNYRRLIAINPLTGSDDKDLSSEQVQQLVDHIKNQYPDDQVILIGIDKKISSLEINDIIYVKESTVNTAAEIIRRADVIISPDTSIVHMCRAFNKPLLAIYNKRKLKDTGMVGYKIWAPNYPSAFQLVIEQEYISQLPFDMLKDEFDRVLKNITA"]}}, {"location": "[59412:60384](-)", "type": "CDS", "id": "<unknown id>", "qualifiers": {"locus_tag": ["ctg5_58"], "transl_table": ["11"], "translation": ["MRVLIIKTSSMGDVLHALPALTDAMRAIPEIRFDWVVEEGFAQIPSWHPAVDRVLPVAIRRWRKHWFGSQAREERVVFKRALQSREYDAIIDAQGLIKSAALVTRLAKGVKHGQDSRSAREPFASWWYDKRHEISKQQHAVQRTRELFAKSLGYALPTTIGDYAIAQHFTQALPADANQYLVFLHATTRDNKHWPEAHWRELIELMQPSGLTIKLPWGAEHEHQRALRLAEGFDFVEVLPKLTLEQVARTLAGARAVVSVDTGLSHLTAALDRPNITLYGPTDPGLIGGYGKNQVALRPTESKEMAAISAHDVMKKIEIYLAN"]}}, {"location": "[60384:61431](-)", "type": "CDS", "id": "<unknown id>", "qualifiers": {"locus_tag": ["ctg5_59"], "transl_table": ["11"], "translation": ["MKILVIGPSWVGDMMMSQSLYRSLKAEHPDAVIDVMAPAWCRPLLSRMPEVNEALAMPLGHGALEIAERRRLGKMLKASGYDRAFVLPNSFKSALVPFFAAIPRRTGWRGEMRYGLLNDLRRLDKTAFPLMVQRYVALAYDKARIHHADDLPQPLLWPQLAVQEAEKHATVSAFGLASGRPMIGFCPGAEFGPAKRWPHYHYATLAQRLIDQGYQVVLFGSAKDNETGQQILAALAEDARQHCRNLAGETQLEQAVILLAACDAVVSNDSGLMHIAAALDRPLVALYGPSSPDFTPPLSRKARVIRLITGYHKVRKGDADEGYHQSLIDITPERVMTELATLCPRHGV"]}}, {"location": "[61447:62380](-)", "type": "CDS", "id": "<unknown id>", "qualifiers": {"locus_tag": ["ctg5_60"], "transl_table": ["11"], "translation": ["MIIVTGGAGMIGSNIIKALNDKGHTDILVVDNLKDGTKFANLADLNIADYMDKEDFLISILADEDFGDVEAVFHEGACSSTTEWDGKYMMDNNYQYSKELLHWCLEHQVPFLYASSAATYGGRNADFIEERQFEEPLNVYGYSKMLFDHYVREILPEAQSQVCGFRYFNVYGPREGHKGSMASVAFHLNTQLNNGENPKLFEGSDNFKRDFIYVEDVASVNLWFWENAVSGIFNCGTGRAESFQEVADAALKYHKDGEVEYIPFPEKLKGRYQAFTLADQTKLRAAGYDKPFKTVAEGVAEYMAWLNRKA"]}}, {"location": "[62609:63821](+)", "type": "CDS", "id": "<unknown id>", "qualifiers": {"locus_tag": ["ctg5_61"], "transl_table": ["11"], "translation": ["VNQKFYQQINEQLISAESEGLFKRERQIVSAQQAAIMLADGSEVLNFCANNYLGLANHPALIAAAKAGMDSHGFGMASVRFICGTQDSHRQLEGALAEFLGMDDAILYSSCFDANGGLFETLLGPEDAVISDALNHASIIDGIRLCKARRYRYANNDMTELAACLEQARSEGARHILIATDGVFSMDGVIANLAGICDLADRYQALVMVDDSHAVGFVGHLGRGSHEHCGVMGRVDIITGTLGKALGGASGGYTAAKKEVVEWLRQRSRPYLFSNSLAPSIVAASRQVLTMLADGQGLRQRLWENVSYFRTALSAAGFTLAGADHAIIPVMLGDARLAQTFAARLQQEGIYVTGFCYPVVPKGQARIRTQISAAHTPAQLERAVAAFRRVGQELRVIPQGETP"]}}, {"location": "[63817:64846](+)", "type": "CDS", "id": "<unknown id>", "qualifiers": {"locus_tag": ["ctg5_62"], "transl_table": ["11"], "translation": ["MKALAKLHPRPGIWMIDDAPIPEPGHNDVLIKIRKTAICGTDVHIYNWDAWSQKTIPVPMITGHEYVGDVVAIGQEVAGFSIGDRVSGEGHITCGHCRNCRGGRTHLCRNAVGVGVNRQGCFAEYLVIPAVNAFKIPDNISDDMAAIFDPFGNAVHTALSFDLVGEDVLITGAGPIGIMAAAICRHVGARYVVITDVNEYRLALARQMGVTRAVNVSEENLSQVMNDLGMTEGFDVGLEMSGVPAAFSSMLEVMNHGGRIAMLGIPPSSMSIDWNQVIFKGLFIKGIYGREMFETWYKMAALLQSGLDLTPVITHHYPVDDFQQGFDEMRSGHSGKVILNWS"]}}, {"location": "[64903:65830](-)", "type": "CDS", "id": "<unknown id>", "qualifiers": {"locus_tag": ["ctg5_63"], "transl_table": ["11"], "translation": ["LFQPRKLSGLLVALLLSSPVYAGKLSIVIDDFGYRPAQENQVLQMPAAISVAVLPNAPHAREMATKAHQRGHEVLIHLPMAPLSKQPLEKDTLRPDMSAEEIARIIREAAADVPFAVGLNNHMGSAMTSSLPGMQKVMQVLDHYNFYFLDSMTIGNSQSTRAAAGTSVKVIKRRVFLDDTQNEADIRKQFTRAVRLAQRDGSAIAIGHPHPATVRVLQQMLPTLPADITLVRPSQLLNEPQRVNNKPLPPDSKSQPSMPRNPFHPGDICRVKVVPVPATRALEVVSESISNSPLWQDLKNKLSVKFSR"]}}, {"location": "[65832:67122](-)", "type": "CDS", "id": "<unknown id>", "qualifiers": {"locus_tag": ["ctg5_64"], "transl_table": ["11"], "translation": ["VLHPRTPRHSSAVVQPLRASLSALTVSALCTGALLFSFSALAAEDNKSQLQTIQQDIAAKEKSVQLQKQQRNQLLDQLQSQEKIIAQASRQLRETQGSLTTLNKDITSLTASISKLQQQQKQQEEILAQQLDAAFRQGQHNGLQLVLSGEESQRSERMLAYFGYLNDARQKSIEALKQTRNDLSAQKTSLIDKQAQQKSLLDQQQSQQQKLEGARQARKKTLTTLESSLEKDQAQLVELRQNESRLRDKIAKAEQEAKARAEREAREAEKVRQREAQAKSKGSTYKPTDSERSLMSRTGGLGQPAGRAVWPVRGNIEHRFGEQLQGELRWKGLVIDAPEGTEVKAIADGRVLMADWLQGYGLVVVVEHGKGDMSLYGYNQSALVTVGTQVRAGQPIALVGTSGGRGTPSLYFEIRRQGRAVNPQPWLGR"]}}, {"location": "[67313:67421](-)", "type": "CDS", "id": "<unknown id>", "qualifiers": {"locus_tag": ["ctg5_65"], "transl_table": ["11"], "translation": ["MYSREGLQSYDFCASLQKKVALSENGYPVMTLRRS"]}}, {"location": "[67492:67924](+)", "type": "CDS", "id": "<unknown id>", "qualifiers": {"locus_tag": ["ctg5_66"], "transl_table": ["11"], "translation": ["MQDIMQFAGNHTILGLAWVVLLVLVIVTTVKGMFSKVKVISRGEATRLINKEEAVVVDVRGRDDYRKGHISNAMNVLAADIKKGSFGELEKYKAQPVIVVCATGTSASESATKLNAAGFERVYVLKDGVSGWSGDNLPLVRGK"]}}, {"location": "[67941:68193](+)", "type": "CDS", "id": "<unknown id>", "qualifiers": {"locus_tag": ["ctg5_67"], "transl_table": ["11"], "translation": ["MTNVEIYTKATCPFCHRAKALLSQKGVTFKEIPIDGDASLREEMIKRSGRTTVPQIFIGAQHIGGCDDLFALESRDGLSPLLK"]}}, {"location": "[68276:68738](+)", "type": "CDS", "id": "<unknown id>", "qualifiers": {"locus_tag": ["ctg5_68"], "transl_table": ["11"], "translation": ["MSEQNNTEMSFQIQRIYTKDISFEAPNAPQVFQKEWEPEVKLDLDTASSQLADDVYEVVLRVTVTATVGEDSAFLCEVQQAGIFSIGGIEGNQMAHCLGAYCPNILFPYARECITSLVSRGTFPQLNLAPVNFDALFMNYLQQSEGAAPQQDA"]}}, {"location": "[68737:69757](+)", "type": "CDS", "id": "<unknown id>", "qualifiers": {"locus_tag": ["ctg5_69"], "transl_table": ["11"], "translation": ["MDSPHASMSVIGAGSYGTALAITMARNGHEVVLWGHNPQHQAQLQADRCNTAFLPDVPFPDTLRLETDLAAAISASRDLLVVVPSHVFGDVLKQIKPHLRADSRLVWATKGLEKETGRLLQDVAREILGDSIPLAVISGPTFAKELAAGLPTAIALAATDVVFADDLQQLLHCGKSFRVYNNPDFIGVQLGGAVKNVIAIGAGMSDGIGFGANARTALITRGLAEMSRLGAALGADPTTFMGMAGLGDLVLTCTDNQSRNRRFGMMLGQGADVEGAQQTIGQVVEGFRNTKEVKALAARYGVEMPITEQIYQVLYCGKDAREAALNLLGRTRKDENSGS"]}}, {"location": "[69817:70639](+)", "type": "CDS", "id": "<unknown id>", "qualifiers": {"locus_tag": ["ctg5_70"], "transl_table": ["11"], "translation": ["MPCVEPELIWDNIKTEARALADCEPMLASFYHATLLKHDDLGSALSYMLANKLANPIMPAIAIREVIQDAYRQDPSMIISAACDIQAVRQRDPAIDKYSTPLLYLKGFHALQAYRIGHWLWNEGRRALAVYLQNEVSVSFAVDIHPAAKIGRGIMLDHATGIVVGETAVIEDDVSILQSVTLGGTGKTSGDRHPKIREGVMIGAGAKILGNIEVGRGAKIGAGSVVLQPVPPHTTAAGVPARIVGKPGSDKPSMDMDQHFNGMVPGFEFGDGI"]}}, {"location": "[70701:71175](-)", "type": "CDS", "id": "<unknown id>", "qualifiers": {"locus_tag": ["ctg5_71"], "transl_table": ["11"], "translation": ["MLNIVLFEPEIPPNTGNIIRLCANTGFKLHLIGPLGFAWDDKRLRRAGLDYHEFTAITHHESYAAFAASEAPQRMFALTTKGTPAHSAVSYQAGDYLLFGPETRGLPATILDALPAQQKIRIPMMPDSRSMNLSNAVSVVVYEAWRQLDYAGALLRN"]}}, {"location": "[71213:72593](-)", "type": "CDS", "id": "<unknown id>", "qualifiers": {"locus_tag": ["ctg5_72"], "transl_table": ["11"], "translation": ["MISSLTTRIFAIFWLTLALVLMLVLMLPKLDSRQMTPLLDNEQRQGIMIEQHVEAELSQDPPNDLMWWRRLFRAIDKWAPPGQRLLLVTSEGRVIGAQHNEMQVIRNFIGQSDNADHPQKKKYGRLEMVGPFSIRDGEDNYQLYLIRPAGSSQLDFINLLFDRPLLLLIVTMLISSPLLLWLAWSLAKPARKLKHAADDVAAGNLRQRPELESGPQEFLAAGASFNQMVSALERMMNSQQRLLSDISHELRTPLTRLQLATALMRRRHGEGKELGRIEMEAQRLDGMINDLLVLSRTQHTNALVSEAIKANHLWSDVLEDARFEAEQMGKTLEVPYPPGPWPLYGNPSALESALENIVRNALRYSHSKISVSFAVDKQGITVHVDDDGPGVSQEDREQIFRPFYRTDEARDRESGGTGLGLAIVDNAIQQHRGWVKADDSPLGGLRLTLWLPLYTTQRE"]}}, {"location": "[72589:73288](-)", "type": "CDS", "id": "<unknown id>", "qualifiers": {"locus_tag": ["ctg5_73"], "transl_table": ["11"], "translation": ["MNKILLVDDDRELTSLLKELLEMEGFNVLVAGDGEQALALLDSTVDLLLLDVMMPKKNGIDTLKELRQQHQTPVIMLTARGSELDRVLGLELGADDYLPKPFNDRELVARIRAILRRSNWSEQQQQHDNSSPTLEVDLLRLNPGRQEASFDEVTLDLTGTEFTLLYLLAQHLGQVVSREHLSQEVLGKRLTPFDRAIDMHISNLRRKLPERRDGHPWFKTLRGRGYLMVSAT"]}}, {"location": "[73440:73950](+)", "type": "CDS", "id": "<unknown id>", "qualifiers": {"locus_tag": ["ctg5_74"], "transl_table": ["11"], "translation": ["MRKVTAVVVVPALMFTLSAAWADNVATTDEMHQDDGANRTLRQVPQSHMFDGINLTEQQRQQLRDLMQQARHDRSPISINDLERLHELIIADKFDEAAYKAQAEKISQAEVARQIEMARVRNQMYHLLTPQQQDVLEQKHQQRFDEMRRLTNMQQASPLQAASSTGSTQ"]}}, {"location": "[74068:74971](+)", "type": "CDS", "id": "<unknown id>", "qualifiers": {"locus_tag": ["ctg5_75"], "transl_table": ["11"], "translation": ["MNANYARLVNAAALAATVLASMLLIIKIFAWWYTGSVSVLAALVDSLVDIAASLTNLFVVRYSLQPADAEHTFGHGKAESLAALAQSMFISGSALFLFLTGLQHLASPAPMKAPLVGMVVTVIALVATLVLVTFQRWVVRRTRSQAIRADMLHYQSDVVMNGAILLALALSWYGFHRADALFALGIGVWILYSALRMGYEAVQALLDRALPVEEHQAIIDIIAAWPGVQGAHDIRTRQSGPTRFIQLHLEMDDHLPLYQAHQIAEQVEQALLHQFPGSDVIIHQDPCSVIPDRPQGKFEL"]}}, {"location": "[75184:76147](+)", "type": "CDS", "id": "<unknown id>", "qualifiers": {"locus_tag": ["ctg5_76"], "transl_table": ["11"], "translation": ["MIKKIGVLTSGGDAPGMNAAIRGVVRAALSEGLEVCGIYDGYLGLYEDRMVNLDRYSVSDMINRGGTFLGSARFPEFRNDDVRTVAIENMKKRGIDALVVIGGDGSYMGAKRLTEMGFPCIGLPGTIDNDVAGTDYTIGYFTALETVVEAIDRLRDTSSSHQRISIVEVMGRYCGDLTLAAAIAGGCEFIVLPEIPYTREELVSEIKAGIAKGKKHAIVAITEHICDIDELAKFIEEETKRETRATVLGHIQRGGPPVAYDRILASRMGAYSIELLLQGYGGRCVGIQNEKMVHHDIIDAIENMKRPFKGDWLDTAKKLY"]}}, {"location": "[76290:77280](+)", "type": "CDS", "id": "<unknown id>", "qualifiers": {"locus_tag": ["ctg5_77"], "transl_table": ["11"], "translation": ["MKKWSVGITLLLASTSVLAKDIQLLNVSYDPTRELYEQYNKAFSAHYKQETGDNVVIRQSHGGSGKQATSVINGIKADVVTLALASDVDAIAERGRIDKNWIKRLPDNSAPYTSTIVFLVRKGNPKQIHDWQDLTKPGVSVITPNPKTSGGARWNYLAAWGWALDQNKGDQAKAQEYVKALFKNVEVQDSGARGATNTFVERGIGDVLIAWENEAYLAVNKLGKDQFEIITPSESILAEPTVSVVDKVVDERDTRKVADEYLKYLYSTEGQDIAAQNFYRPRDAAVAKKYASTFQPVKLFTIDNKFGGWTQAQKTHFAEGGTYDQVMKR"]}}, {"location": "[77461:78238](+)", "type": "CDS", "id": "<unknown id>", "qualifiers": {"locus_tag": ["ctg5_78"], "transl_table": ["11"], "translation": ["MLERRRVVITLVTIVVLVTVGCAYIALNYLKKSDQLWKIVSQQCVPGQEKKNNPSPCRQVNIQDGYVVLKDRNGALQFLLMPVAKITGVESPSLLNPSTPNYLAEAWRARHFMEEKRGAVIDDRIYSLAVNSRWGRTQNQLHIHISCLRPDIRHQLDALSTRLNDRWQSQRLGSHEYLVRVISRDEFKRTSPFIRMANELPGARENMGSYGIAIAALGDGRRVLMVVKRNLLLLNRASAEELQDHRCALLNSTSGSEF"]}}, {"location": "[78269:79283](-)", "type": "CDS", "id": "<unknown id>", "qualifiers": {"locus_tag": ["ctg5_79"], "transl_table": ["11"], "translation": ["MAEKPQRTTRPEEQSAEKPLINLKTGNHTVDKSLTRVSRLVEWFRAIPAVAHFIRAGERFNDRLGSQFGAAITYFSFLSLIPILMVSFAGVGFVLASNPDLLARLINTIVSNISDPSLAATLKSTVNTAIQQRTTVGLTGLLVALYSGISWMGNLREAIRAQSRDVWERTPQDQEKIWFKYSRDFISLTGLVLALIITLSLTSIAGAAQAAIVRALGLEGIEWLRPAMTLIALSISIFANYLLFLWIFWILPRHKPRKKALFRGTLLAAIGFEVIKFIMTLTLPKLASSPSGAAFGSVLGLMAFFYFFARLTLFCAAWIATARYKNDPEPVQKNEAV"]}}, {"location": "[79339:80332](-)", "type": "CDS", "id": "<unknown id>", "qualifiers": {"locus_tag": ["ctg5_80"], "transl_table": ["11"], "translation": ["VDKKEDITCQLNYKCLQIRFTVPLITTMSSAMDKIHAMQVFVRVAEMQSFTKAAESLGLPKGSLSRQILALENSLGSRLLHRTTRRVQLTQDGQVYFERCRDVLATLDEMDSLFQHDPATLSGRLRVDMPVSLASNYLIPLLPDFLQHYPGIELELSSSDRRVDVIREGFDCVVRVGVLEDSGLIARQLGHLPLINCASPGYLARFGTPHTLEALSQHAMVHYSQHLGSQPEGFEYYDGKTARLIKTGGVMTVNSTETYRAACIAGLGIIQVPRAGVLQALKEKKLVEILPQFPARAMPVSLLYPHRRNLAHRVRVFIEWLSQALTRYVT"]}}, {"location": "[80354:81113](+)", "type": "CDS", "id": "<unknown id>", "qualifiers": {"locus_tag": ["ctg5_81"], "transl_table": ["11"], "translation": ["MSQKIALITGGSRGLGQNAALKLAAKGVDVILTYRSQQQEAEAVVARIQALGARAVALPLDVADSQSFSAFAAEVAQQLKTVWQRETFDYLLNNAGTGLYVPFTDTTEAQFDHLVNVHFKGPFFLTQILLPLMADGGRILNVSSGLARFSLPGSSAYAAVKGAMEVLTRYQAKELGVRGIAVNILAPGAIETDFGGGKVRDDAAMNAFVASQTALGRVGLPDDIGHAVAALFSEECRWVNGQRIEASGGMFL"]}}, {"location": "[81164:82016](-)", "type": "CDS", "id": "<unknown id>", "qualifiers": {"locus_tag": ["ctg5_82"], "transl_table": ["11"], "translation": ["MTQLRPFKQVDVFTSTPYNGNPLAVIMDASGLSDEQMQSIARWTNLSETTFVLPPTDPTADYRVRIFTPDTEFPFAGHPTLGTAHALLEAGITLHHPGQIVQECGLGLVRVKISDDGALAFAAPEAILTPFSDAPISSALNSDHLETELPVMIADMGIRWLLVPMTSANAVLALKPDVVEFSRLVQKARVDGVMPFGPLPGGQEQYEVRGLLIEQGSLTEDPVTGSANACLARYFQARGVELDYRVRQGSAMQRAGRLSVRYAADGIWIGGQTVTVIDGTVRV"]}}, {"location": "[82128:82752](+)", "type": "CDS", "id": "<unknown id>", "qualifiers": {"locus_tag": ["ctg5_83"], "transl_table": ["11"], "translation": ["MLKILGRASSINVRKVLWLCDELEIDFHREEWGDGFKSPQEAEFKAMNPNALIPVIQDGEFILWESNTIIRYLANAYGGEALYPTAPQARARVDQWIDWQATELNTAWRYAFMSLVRHSPAHQDPRLLAAASKGWAYTMGILNQQLERTGAYVAGQTFSLADIPIGLSVNRWYETPLDHANLPAVRAYYERLTARKGYATWGRNGTP"]}}, {"location": "[82806:84258](-)", "type": "CDS", "id": "<unknown id>", "qualifiers": {"locus_tag": ["ctg5_84"], "transl_table": ["11"], "translation": ["VSIVEPPITLYHQLAETLAEAIHQGTFMPGSRLPAIRRCASNHQVSVNTVLTAYGILEDRGLIEARPQSGYYVRDTLPSLARPSFQRTSVRSPSSEKLDLIDAVFAAQNHSDYTNISLACPQSGDFFPTGKISRIIASLLRREPELIGRYALPPGSLRLRREIARRSMELGITLSAEDITLTHGCMEALQLGLRAVTQPGDCVGVETPTYFYLFPLLASLGLKVVEIPTDPQYGLSLDALELLLQEKRIQALIAMPNAQNPLGSSMTLDGKKRLARLVNHYQVPLLEDGLYTELQFCWPLTPAVKAFDDGGWVMYCTSFTKTVAPDFHLGWIAAGRFSQQLARLKAVSSLAESRLLSEALGHFLESGGYDHHLRSLRRRYAAQLEEARGIIARHFPQGTRATRPSGGFVFWVELPGNVDSVELFHRLLQEKICLTPGALYTLSERCNNALRLSCCYPFDERYTWALKRTGALACEMSGIAAGM"]}}, {"location": "[84395:84983](+)", "type": "CDS", "id": "<unknown id>", "qualifiers": {"locus_tag": ["ctg5_85"], "transl_table": ["11"], "translation": ["MLDPSFISYVTVMSITPGPNNLMLATSGVNFGIRRTLPMVSGILVGCGLQTALAGAMLEVLLQWMGAIRLPLTLLGCTYLLWLSWKIFRSGAPELREKARPMTFVGGALFQAVNPKAWLMAINVALMYTVNSTILTVMLSFMALNLPCILIWAMMGDRLGKHLQVAWKLQLFNGVMALSLLVTTVWMLVEAFQLS"]}}, {"location": "[85109:86672](-)", "type": "CDS", "id": "<unknown id>", "qualifiers": {"locus_tag": ["ctg5_86"], "transl_table": ["11"], "translation": ["MRKLAVEKHVDVLLIGGGVMSATLGTYLQELEPEWRISMVERLDGVAEESSNGWNNAGTGHSALMELNYTPENADGSVDIKKAVEINEAFQVSRRFWAHQVQRNVLRDPRSFVTSVSHMSFVWGEENVDFLKKRFAALQQSTLFRGMEFSEDPDQIKEWVPLVMEGRNSAQKVAATRIPTGTDVNFGEITRQLVASLQQSKNFERQTSHEVRAIKRNDDGSWSITVSDLKNNDEKTIIRAKYVFIGAGGAALTLLQESGIPEAKNYAGFPVGGEFLVTDNPEVVKRHQSKVYGKASVGAPPMSVPHLDSRTLDGKQVLLFGPFATFSTKFLKQGSLWDMFGSITPSNLMPMVRVGLDNFDLVKYLVGQVMLNEDDRINAVREYFPDAQKADWRLVKAGQRVQIIQKDANKGGVLKLGTEVVTSQDGTISALLGASPGASTAAPIMLDLMSKVFKDQMASPEWQSKLKAIIPFYGQKLNGNVAATERELAETSRILQLDYTPMNPAANDEPVVVEDSVVGK"]}}, {"location": "[86992:87448](-)", "type": "CDS", "id": "<unknown id>", "qualifiers": {"locus_tag": ["ctg5_87"], "transl_table": ["11"], "translation": ["MSERINFYTTSPAGMKALAGVSGYVTQSGLPHDIIELAFLRVSEINGCAYCIDMHTKALHKAGLPWDKIVLTKVWREAGNWFSPREQAALAWAESLTLIAQTHAPDAVFAQVQAEFSDKEITDLTITIGLMNAYNRLAIALRKLPDSAPRS"]}}, {"location": "[87507:88941](+)", "type": "CDS", "id": "<unknown id>", "qualifiers": {"locus_tag": ["ctg5_88"], "transl_table": ["11"], "translation": ["VPGIHKNNGPSVPDILLRRDTGHSLSEQIRQGITQAIDEGRLKPGSRVPSCRDLAAQLGVARGTVRTAYDMLVDGQRLVAKGSAGTWVSEVHHSPGKSLLSDTAVMAPLASVIHAFDRPPLTFQMGVPANDAFPAKVWSRILTRHAREMVSKPIGYSDPRGSLALREQLVSYLSMARGIRCQASQVMITNGYAGALGLICLALGLRGKSVWTEDPGYLLARKALTLAGVEAVPVAVDEQGLCVEEGIRLAADAAAVLVTPGQQAPLGMTLSLERRAALLAWAERQTSWIIEDDYLGELQLEGRAAPALAALDGGRVLHIGTFSKNISPSLRLGYLVVPASQAAHFAEAAALLAPASSFVLHNAVAEFLHEGHFMRHLRRMKRLYNERLVALLAALQPLFPQATRAALAVIIALPEGCQDTRIAQEALAFGMAPTPLSVWYQDEGRRRYGLVLSVTNMPREGFEACAQQLKALVGTFG"]}}, {"location": "[88972:89740](-)", "type": "CDS", "id": "<unknown id>", "qualifiers": {"locus_tag": ["ctg5_89"], "transl_table": ["11"], "translation": ["MRHPLVMGNWKLNGNKHMVNELIAGLRTELSGVDGCGVAIAPPVMYLDQAKHAISGSHIALGAQNVDVNLSGAFTGEVSADMLKDLGAQYIIIGHSERRTYHAESDELIAKKFAVLKAAGLIPVLCIGETDAENEAGKTEEVCARQIDAVLNTLGADAFNGVVVAYEPVWAIGTGKSATPAQAQAVHKFIRDHIAKKDAAVAAQVIIQYGGSVNDKNAAELFAQPDIDGALVGGASLKADAFAVIVKAAAAAKKA"]}}, {"location": "[89858:90515](-)", "type": "CDS", "id": "<unknown id>", "qualifiers": {"locus_tag": ["ctg5_90"], "transl_table": ["11"], "translation": ["LTLPVIVRFNLGLSLLVRVIEMKNAILAAVALLSAMTIAAAHADPDPQDRTEHLPGAPYLQAGAPTFDMTIGQFREKYNAANKTLPLSEYRAIDSRNDKSNLTRAASKINENLYSSTALEQGTGKIKTLQITWLPIPGPEQKASRDKALAYIAALIHYFEPMLSEAQSQKRAEALVTKGKGSRFYQQTEGALRYIVADNGDKGLTFAVEPLKLALSTP"]}}, {"location": "[90543:90987](+)", "type": "CDS", "id": "<unknown id>", "qualifiers": {"locus_tag": ["ctg5_91"], "transl_table": ["11"], "translation": ["MTLQQWCFSFRGRLGRRDFWIWQVAWLLMLVLLFTLAGNGLLDTQTAAFCVVALLWPTSAVMVKRLHDRNKGGQWALLFIVAWMLMAGHWAILPADAQWLVGRFIPTLIMVGMVVELGGFAGTPGDNRFGKATQPVVYLRRRSPDYQ"]}}, {"location": "[90977:91724](-)", "type": "CDS", "id": "<unknown id>", "qualifiers": {"locus_tag": ["ctg5_92"], "transl_table": ["11"], "translation": ["MAVWVNARVKHVTDWTDSLFSLTVTAPIDPFTAGQYAKLALEIDGERVVRAYSFVNAPSNENLEFYLVTVPEGKLSPRLHALKPGDEVMMTQDAQGFFVLDEIPECETLWMLATGTAIGPYLSILQEGKGLERFKNIVLVHAARYAQDLSYLPVMQALQQRYVGKLQIQTVVSREESPGSLTGRVPALIESGQLEAVTGLSIDAEQSHVMLCGNPQMVRDTQQVLKETRGMRKHLKRKPGHITSEHYW"]}}, {"location": "[92033:93212](+)", "type": "CDS", "id": "<unknown id>", "qualifiers": {"locus_tag": ["ctg5_93"], "transl_table": ["11"], "translation": ["MKKIENGHLLVMLMALLAVGQMAQTIYVPAMSTIADVFHVRDGAVQRVMAAYLMAYGASQLFYGPLSDSIGRRPVILMGMAVFIAGSLTALLAGSLNGLVLGAAIQGMGTGVAGVMARTMPRDLYAGSALRQANSLLNMGILVSPLIAPVIGAGLTHLFGWRACFAFLLLLCLIVAGVMLRWLPETRPAGQQTRPLFSRYRPLLADSSFVRYLVILIGALSGIAVFEASCGVLMGGVLGMSSLAVSVLFILPLPAAFFGAWFAGRSEKPFTTVMWYAVNSCLLAGVMMWIPGWLGVMNLWTLIVPASLFFFGAGMLFPLATTGAMEPWPYMAGTAGALVGGLQNLGSGLVAWLSALLPQTGQFSLGMLMFATALLILLCWLPLSKHPQPHAV"]}}, {"location": "[93359:94370](-)", "type": "CDS", "id": "<unknown id>", "qualifiers": {"locus_tag": ["ctg5_94"], "transl_table": ["11"], "translation": ["MKRELAIEFSRVTEAAALAGYKWLGRGDKNAADGAAVHAMRIMLNKVDIDGQIVIGEGEIDEAPMLYIGEKVGTGNGDAVDIAVDPIEGTRMTALGQANALAVMAVGDKGTFLHAPDMYMEKLVVGPGAKGAIDLNLPLEENLQRVARALNKSLTELTVTLLAKPRHDAVIASLQQLGVRVFTFPDGDVAASILTCMPDSEVDVMYGIGGAPEGVVSAAVIRALDGDMQARLLARHDVKGDTPENRQLGEQELSRCAEMGIAAGQVLKLEEMARNDNVVFSATGITSGDLLKGITRQGNMATTETLLIRGKSRTIRRIQSIHYLDLKDESLHPYIL"]}}, {"location": "[94470:95985](-)", "type": "CDS", "id": "<unknown id>", "qualifiers": {"locus_tag": ["ctg5_95"], "transl_table": ["11"], "translation": ["MTVEKKYIVALDQGTTSSRAVILDHDSNIVAVSQREFQQIYPKAGWVEHDPMDIWASQSSTLVEVLAHADINSDEIAAIGITNQRETTIVWDKETGKPIYNAIVWQDPRTADYCSKLKKEGLEEYIRHTTGLVINPYFSGTKVKWILDHVEGSRERARRGELLFGTVDSWLVWKMTQGRVHITDYTNASRTMMFNIHKLEWDQRMLDILDIPREMLPEVKSSSEVYGQTNIGGKGGTRIPIAGIAGDQQAALYGQLCVQPGMAKNTYGTGCFMLMNTGTEAVTSTHGLLTTIACGPRGEVNYALEGAVFIGGASIQWLRDEMKLISDSTDSEYFATKVKDTNGVYMVPAFTGLGAPYWDPYARGAIFGLTRGANANHIIRATLESIAYQTRDVLEAMQNDANTRLQSLRVDGGAVANNFLMQFQSDILGARVERPEVREVTALGSAYLAGLAVGFWKDLDEVRAKSVIEREFRPSIETTQRNVLYAGWKKAVARAQAWEDADDK"]}}, {"location": "[96019:96862](-)", "type": "CDS", "id": "<unknown id>", "qualifiers": {"locus_tag": ["ctg5_96"], "transl_table": ["11"], "translation": ["MSQTTSTLKGQCIAEFLGTATIIFFGAGCVAAMKVAGASFGLWEISIVWGLAVAMAVYLTAGISGAHLNPAVSVALWLFANFEGRKVLPYTIAQIAGAFCSAALVYGLYHNLFLDYEQTHHMVRGSVESLDLAGIFSTYPNPHISVGQAFLVEMVITAIMMALIMALTDDGNGLPRGPMAPLLIGFLIAIIGAAMGPLTGFALNPARDFGPKLFAWVAGWGNVAFTGARDIPYFLVPIFGPLIGASLGAFGYRALIANNLPGKVVEKQEKSAPRAAQRKA"]}}, {"location": "[97307:97547](+)", "type": "CDS", "id": "<unknown id>", "qualifiers": {"locus_tag": ["ctg5_97"], "transl_table": ["11"], "translation": ["MSFEVFEKLEAKVQQAIDTITLLQMEIEELKEQNGNLNQQVQQAAGSSDALVRENQQLKEEQHVWQDRLRALLGKMEEV"]}}, {"location": "[97621:98107](-)", "type": "CDS", "id": "<unknown id>", "qualifiers": {"locus_tag": ["ctg5_98"], "transl_table": ["11"], "translation": ["MKYDTSELCDIYHEDVNVVEPLFSNFGGRTSFGGQITTVKCFEDNGLLYDLLEENGRGRVLLVDGGGSVRRALVDAALATLAQQNEWEGIVVYGSVRQVDDLEELDIGIQAIAAIPAGAAGEGIGESDVRVNFGGVTFFSGDHLYADNTGMILSEDALDIE"]}}, {"location": "[98213:99140](-)", "type": "CDS", "id": "<unknown id>", "qualifiers": {"locus_tag": ["ctg5_99"], "transl_table": ["11"], "translation": ["MDNTQLAPPLSMPQAWLESLRLRTLPLACASIITGSALAWHQGHFDPSIALLALLTTTLLQILSNLANDYGDALKGSDTPQRIGPLRGMQKGAITKEQMRIALMLTVAITTGCGLLLILRACQSPADILGFVAMGALAIVAAIAYTVGKKPYGYLGLGDLSVMIFFGWLGVIGSSYLQTHQIDLLLLLPASGCGLLATAVLNVNNLRDIDSDRQNGKFTLAVRLGAHGARRYHAVLLTTALACFALYSALVSLRPVGWLFLLAAPLLWQQGRFILRETSALAMRPMLEKTVKAALLINILFAIGLVFS"]}}, {"location": "[99304:100636](-)", "type": "CDS", "id": "<unknown id>", "qualifiers": {"locus_tag": ["ctg5_100"], "transl_table": ["11"], "translation": ["MSAMTPREIVSELNRFIIGQDGAKRAVAIALRNRWRRMQLDEELRHEVTPKNILMIGPTGVGKTEIARRLAKLANAPFIKVEATKFTEVGYVGKEVDSIIRDLTDSAIKMVRSQAIEKYRYRAEELAEERILDVLIPPAKNNWGQNEAAPEPSTARQSFRKKLREGQLDDKEIEIDLAAVSGGVEIMAPPGMEEMTSQLQSMFQNLGGQKQKPRKLKIKEAMKLLVEEEAAKLVNPEELKQEAIDAVEQHGIVFIDEIDKVCKRGESSGPDVSREGVQRDLLPLVEGCTVSTKHGMVKTDHILFIASGAFQVASPSDLIPELQGRLPIRVELQALTTHDFERILTEPSASITVQYKALMNTEGVEINFTPDGISKIAAAAWQVNETAENIGARRLHTVLERLMEDISYDASDLNGQSITIDAEYVGKHLDELVADEDLSRFIL"]}}, {"location": "[100648:101179](-)", "type": "CDS", "id": "<unknown id>", "qualifiers": {"locus_tag": ["ctg5_101"], "transl_table": ["11"], "translation": ["VTTIVSVRRNGQVVIGGDGQATLGNTVMKGNVKKVRRLYNDKVIAGFAGGTADAFTLFELFERKLEMHQGHLVKAAVELAKDWRTDRMLRKLEALLAVADENASLIITGNGDVIQPENDLIAIGSGGPYAQAAARALLENTDIGARDIVEKALGIAGDICIYTNHNLTIEALPSKA"]}}, {"location": "[101269:102169](-)", "type": "CDS", "id": "<unknown id>", "qualifiers": {"locus_tag": ["ctg5_102"], "transl_table": ["11"], "translation": ["VAQKDYVGRGRSTGTRRKNTNSRSKKRSSGSGVSKIMIVLAVAVLVTFIGGLWFIAHHKKEDTPVIPDHKATGNGLPPKPEERWRYIKELENRQLGVPTPTEPTSGGEAHSQTQLTDEQRQLLDQMQADMRQQPTQLNEVPWNEQTPAQRQQTIQRQQQQGQLQQQSRMPQQQTQPRTQPQTQTQTPRPAPITPVTREPVRQPKPEIAAQPKVETKPKEAEKESAQRWMVQCGSFKGTDQAESIRAQLAFEGFESRITTGGGWNRVVIGPYNNRSAADSTLKRLRGSGHSNCIPLSIGG"]}}, {"location": "[102348:103386](-)", "type": "CDS", "id": "<unknown id>", "qualifiers": {"locus_tag": ["ctg5_103"], "transl_table": ["11"], "translation": ["LEQNQDTSVVTMKNVAEKAGVSTATVSRALMNPEKVSAATRYKVEQAVIAVGYSPHSMTRSARRSESRTVLVIVPDICDPFFSEIIRGIEVVAAAEGYLVLIGDCAHQNQQEKSFLNLMLTRQIDGMVLLGSNVPFDTGVEEQRNLPPMVMANEFAPELELPTVHIDNLTAAFEAVNHLQKLGHRRIACISGPEEMPLCQYRLQGYIQALRRHGMAVDPTYIVRGDFTFDAGSQAMKHLMTLPKPPDALFCHSDIIALGAMSQAKNMGLRVPKDLSIIGFDDIELSRYSDPQLTTVAQPRFNIGREAMLLLLEQLQGRMVSNGSRLLDFELKIRGSTAPSLRDED"]}}, {"location": "[103592:105791](-)", "type": "CDS", "id": "<unknown id>", "qualifiers": {"locus_tag": ["ctg5_104"], "transl_table": ["11"], "translation": ["MPVVQVALPVPLARNFDYLLPPHLSHAVVGGRVSVPFGKRKAIGVVVGIVEHSDFPLDQLKSVHEVLDSDSLYPASLWRILLWAADYYHYPLGEVLFHAMPVLLRQGKPAEEAPLWQWLMTEEGKATAPESLKRAPKQQQALAALRHSGLYRHEVSQHDITEATLQALRAKGLCELRAQPRAHQDWRENYTVKGERLRLNTEQATAVGAIRSADDQFSAWLLAGITGSGKTEVYLSVLENILANGRQVLVLVPEIGLTPQTIARFRERFSAPVDVLHSGLNDSERLAVWLRARSGETAIVIGTRSSLFTPFARLGAIIIDEEHDSSYKQQEGWRYHARDLAVFRARQENIPIVMGSATPALETLQNVQSGKYRQLNLSKRAGNATKATQLLVDLKGVKLQGGLSPMLIKKIGQHLKADNQVLLFLNRRGFSPTLLCHECGWIAECQRCDRYYTLHQHQRQLRCHHCDSQRPVPHQCPQCGSTHLVPVGLGTEQLEHNISELFPGVPLTRIDRDTTSRKGALEQQLAEVHRGGARILVGTQMLAKGHHFPDVTLVSLLDVDGALFSADFRSAERFAQLYTQVAGRAGRAGKQGEVLLQTHHPEHPLLQTLMHQGYDAFAHQALSERNSVFLPPFTSHALFRAEDHDNQQANLFLQQLRNLLEASPLNSESFWVMGPVPALQAKRSGRYRWQLLLQHPSRAVLQRLIKSSLPLISTLPQARKVKWTLDIDPTES"]}}, {"location": "[106008:106221](+)", "type": "CDS", "id": "<unknown id>", "qualifiers": {"locus_tag": ["ctg5_105"], "transl_table": ["11"], "translation": ["MKKGIHPNYAEVTAKCSCGNEIKTRSTVGHDLNLDVCGNCHPFYTGKQRDVASGGRVDRFNKRFSIPGAK"]}}, {"location": "[106390:106708](-)", "type": "CDS", "id": "<unknown id>", "qualifiers": {"locus_tag": ["ctg5_106"], "transl_table": ["11"], "translation": ["MAEWNGEYISPYAEHGKKSEQVKKITVSIPLKVLKILTDERTRRQVNNLRHATNSELLCEAFLHAFTGQPLPDDVDLRKERSDEIPEEAKAIMRAMGVDPETWEY"]}}, {"location": "[106951:108112](+)", "type": "CDS", "id": "<unknown id>", "qualifiers": {"locus_tag": ["ctg5_107"], "transl_table": ["11"], "translation": ["MTRKQATIAVRSGLNDDEQYGCVVPPIHLSSTYNFTDFNEPRAHDYSRRGNPTRDVVQRALAELEGGAGAVMTNTGMSAIHLVCTVFLKPGDLLVAPHDCYGGSYRLFDSLSKRGAYRVKFVDQGDEAALQAALAEKPKLVLIESPSNPLLRVVDIASITQAAAEAGAISVVDNTFLSPALQNPLALGADLVIHSCTKYLNGHSDVVAGAVVAKDPQHVTELAWWANNIGVTGGAFDSYLLLRGMRTLAPRMAAAQRNALAIVDYLKQQPLVKKLYHPSLPENAGHQFAVRQQKGFSAMLSFELNGDEATLRRFLKALELFTLAESLGGVESLISHTATMTHAGMSAEARAAAGISETLLRISVGIEDHEDLIADLDNAFRIAAKR"]}}, {"location": "[108114:110550](+)", "type": "CDS", "id": "<unknown id>", "qualifiers": {"locus_tag": ["ctg5_108"], "transl_table": ["11"], "translation": ["MSYSAVAGADSSRQLHKFGGSSLADAKCYLRVAGIMAEYSQPGDLMVVSAAGSTTNQLISWLKLSQNDRLSAHQVQQALRRYQSELISSLLPSDVAEPLIAEFIHDLEKLAVLLDNKITDAVYAQVVGHGEIWSARLMSAVLNQRDIHAGWLDARDFLRAERAAQPQVDEAKSQPLLQQLMAQRPEQRLVVTGFICANDAGETVLLGRNGSDYSATQIGALAGVTRVTIWSDVAGVYSADPRKVKDACLLPLLRLDEASELARLAAPVLHTRTLQPVSGSDIDLQLRCSYQPEQGSTRIERVLASGTGARIVTSHDDVCLIEFHVPAQHDFAARHKEIDQLLKRAQVRPLATGVHPDRNLLQLCYTSEVVNSALTLLEDAGLPGRLQLREGMAMVAMVGAGVCRNPLHSHRFWQQMKDQPVEFICQSQEGISLVAVLRVGPTEHLIRGLHQTLFRAEKQVGLVLFGKGNIGSRWLELFAREQETLSARTGFEFILAGVVDSRRSLLSYDGLDASRALAFFEEEAVEQDQESLFLWMRAHPFDDLVVLDVTASETLAAQYLDFASYGFHVIGANKVAGAASSNSYRQIRDAFAKTGRHWLYNATVGAGLPVNHTVRDLRESGDSILSISGIFSGTLSWLFLQFDGTVPFTELVDQAWQQGLTEPDPRVDLSGQDVMRKLVILAREAGYDIEPDQVRVESLVPASYQSGSVDDFFENADELNDQMVQRFEAAQELGLVLRYVARFDANGKARVGVEAVRDDHPLAALLPCDNVFAIESRWYRDNPLVIRGPGAGRDVTAGAIQSDLNRLAQLL"]}}, {"location": "[110764:111667](+)", "type": "CDS", "id": "<unknown id>", "qualifiers": {"locus_tag": ["ctg5_109"], "transl_table": ["11"], "translation": ["MSFFHANQREALNQSLAEISGQINVSFEFFPPRTSEMEDTLWSSIDRLSSLKPKFVSVTYGANSGERDRTHSIIKGIKDRTGLEAAPHLTCVDATRDELRAIAQDYWDNGIRHIVALRGDLPPGGGKPEMYGADLVALLKEVGDFDISVAAYPEVHPEAKSAQADLINLKRKIDAGANRAITQFFFDVESYLRFRDRCVSTGIDVEIVPGILPVSNFKQLQRFATMTNVRVPGWMTSMFEGLDNDPETRKMVGANVAMDMVKILSREGVKDFHFYTLNRAEMSYAICHTLGVRPGAQIIA"]}}, {"location": "[111775:114427](-)", "type": "CDS", "id": "<unknown id>", "qualifiers": {"locus_tag": ["ctg5_110"], "transl_table": ["11"], "translation": ["MNEQYSAMRSNVSMLGKLLGDTIKDALGENILDQVETIRKLSKSSRAGNDAHRQELLSTLQNLSNDELLPVARAFSQFLNLTNVAEQYHTISPKGEGANHPELLAKTFERLKQQPDLTEAAVREAIESLSLELVLTAHPTEITRRTLIHKLVEVNTCLQQLDHNDLSDYDHGKIMRRLRQLVAQAWHTDEIRKYRPTPVDEAKWGFAVVENSLWEGVPHFLRELNEQVEAAFGYTLPVDFVPVKFTSWMGGDRDGNPNVTADITRHVLQLSRWKATDLFLRDIAVLVSELSMSECTPEVRELCGNPEALEPYREIMKNLRGQLMSTQAYLERRLKGERLPRPANLLISNDQLWEPLYTCYQSLQACGMGIIANGQLLDTLRRVKCFGVPLVRIDLRQESTRHTEAIAEITRYLGLGDYESWSEADKQAFLIRELNSKRPLMPRQWEPSADTKEVLDTCRVAAEVPQGSIAAYVISMAKTPSDVLAVHLLLKEAGITYAMPVAPLFETLDDLNNANDVMSQLLNIDWYRGLIQGKQMVMIGYSDSAKDAGVMAASWAQYQAQDALIKTCEKAGITLTLFHGRGGSIGRGGAPAHAALLSQPPGSLKGGLRVTEQGEMIRFKYGLPEVTISSLSLYTGAILEANLLPPPEPKAEWNSIMDQLSDVSCKMYRGYVREHADFVPYFRSATPELELAKLPLGSRPAKRRPTGGVESLRAIPWIFAWTQNRLMLPAWLGAGAALQKAMEDGHQETLETMCRDWPFFSTRLGMLEMVFSKADLWLAEYYDQRLVDKSLWALGKQLRDQLDSDIKAVLTIANDSHLMADQPWIAESIALRNVYTDPLNVLQAELLHRSRQQEAEGAEPDARVEQALMVTIAGVAAGMRNTG"]}}, {"location": "[114798:115950](-)", "type": "CDS", "id": "<unknown id>", "qualifiers": {"locus_tag": ["ctg5_111"], "transl_table": ["11"], "translation": ["VKTKLPPFIEIYRQLIATPSISATDSALDQSNQTLINLLAGWFRDIGFSVEVQPVPGTRNKFNMLAKSGHGAGGLLLAGHTDTVPFDDGRWTRDPFTLTEHDNKLYGLGTADMKGFFAFILDTLRDIDVSTLKKPLYILATADEETTMAGAKFFSETTSLRPDCAIIGEPTSLKPVRAHKGHLSNVIRIQGQSGHSSDPGRGVNAIELMHESITQLMELRNTLKTRYHHDGFAIPYPTMNFGHINGGDAANRICACCELHMDIRPLPGLTLSDLDGLLNEALAPVSARWPGRLTVGELHPPIPGYECPREHQLVQVVEKLLGTETEVVNYCTEAPFIQEICPTLVLGPGSIDQAHQPDEFIDTAFIKPTRELIAQVVHHFCHH"]}}, {"location": "[116121:116898](+)", "type": "CDS", "id": "<unknown id>", "qualifiers": {"locus_tag": ["ctg5_112"], "transl_table": ["11"], "translation": ["MTNPLIIKLGGVLLDSEEALERLFDALVTYRAAHQRPLLIVHGGGCLVDELMTKLALPVKKKNGLRVTPADQIDIITGALAGTANKTLLAWSKKHGIDAVGLCLGDGGSVNVAQFDDELGHVGLATPGSPRLIATLLEAGYLPVVSSIGITQDGLLMNVNADQAATALAATLGADLILLSDVSGILDANKQRIAEMTAEKAEQLIADGVITDGMIVKVNAALDAARTLGRPVDIASWRHAEQLPALFNGVSIGTRILA"]}}, {"location": "[117047:118262](+)", "type": "CDS", "id": "<unknown id>", "qualifiers": {"locus_tag": ["ctg5_113"], "transl_table": ["11"], "translation": ["MQDKSIKKIVLAYSGGLDTSAIIPWLKENYGGCEVVAFVADIGQERGDLEGVEQKALQSGASECHVVDLREEFISEYVYPVLQTGALYEGTYLLGTSMARPIIAKAQVELALKVGADALCHGATGKGNDQVRFETTYTALAPQLKVVAPWREWNLRSREALLDYLKERNIPTTASLEKIYSRDENAWHISTEGGVLESPWNAPNKDCWVWTVDPLEAPDQPEQVTVAVEKGRVVAVNGEALSPFGCLDKLNAIGARHGVGRIDIVENRLVGIKSRGCYETPGGTIMVNALRAVEQLVLDRDSFKWREQLGLEMSYVVYDGRWFAPLRKSIQASAAALAEEVNGEVVLQLYKGQVTAIQKKSANSLYSEEFATFGEDEVYDHRHAGGFIRLFSLSSRIRALNEKK"]}}, {"location": "[118352:119726](+)", "type": "CDS", "id": "<unknown id>", "qualifiers": {"locus_tag": ["ctg5_114"], "transl_table": ["11"], "translation": ["MALWGGRFTQAADQRFKLFNDSLRFDYRLAEQDITGSIAWSKALVTVNVLTTEEQQQLEVALNVLLEDVRANPQQILESDAEDIHSWVEGKLIDKVGALGKKLHTGRSRNDQVATDLKLWCKAQVSELLIATRQFQQALVATAEANQDAVMPGYTHLQRAQPVTFAHWCLAYVEMLARDESRLQDTLKRLDVSPLGCGALAGTAYEIDREQLAGWLGFASATRNSLDTVSDRDHVLELLSDASIGMVHLSRFAEDLIFFNTGESGFVELSDKVTSGSSLMPQKKNPDALELIRGKVGRVQGALTAMSMTLKGLPLAYNKDMQEDKEGLFDALDTWSDCLHMAALVLDGIQVKRPRCQEAAEQGYANSTELADYLVAKGVPFREAHHIVGETVVEAIKQGVALEALTLGDLQKFSSVIGEDVYPFLSLQSCLDKRNAKGGVSPHQVSKAITEAKQRLA"]}}, {"location": "[119812:120544](-)", "type": "CDS", "id": "<unknown id>", "qualifiers": {"locus_tag": ["ctg5_115"], "transl_table": ["11"], "translation": ["MFASQEGKSIPQVTFHTRQGDSWVDVTTDELFKDKTVIVFSLPGAFTPTCSSSHLPRYNELSDVFKKHGVDSILCVSVNDTFVMNAWKADQNAGNITFIPDGNGEFTRGMEMLVEKADLGFGPRSWRYSMLVRNGVVEKMFVEPNKPGDPFEVSDADTMLRYVAPEFKVQESVSLFTKPGCSFCAKAKQMLLDRGIQFEEIVLGQDATTVSLRAVTGRATVPQVFIGGRHIGGSDDLEQFFTA"]}}, {"location": "[120679:121594](+)", "type": "CDS", "id": "<unknown id>", "qualifiers": {"locus_tag": ["ctg5_116"], "transl_table": ["11"], "translation": ["MNIRDLEYLVSLAEHRHFRRAADACHVSQPTLSGQIRKLEDELGVMLLERTSRKVLFTQAGLLLVDQARTVLREVKVLKEMASQQGEAMSGPLHIGLIPTVGPYLLPQIIPTLHQTFPKLEMYLHEAQTQQLLAQLDSGKLDCAILALVKESEAFIEVPLFDEPMKLAIYADHPWHDRDRVPMSDLAGEKLLMLEDGHCLRDQAMGFCFQAGADEDTHFRATSLETLRNMVAAGSGITLLPSLAVPNERVRDGVCYLSCYKPVPQRTIALVYRPGSPLRGRYEQLAEAIREHMRGVMGRLEQPV"]}}, {"location": "[121576:122977](-)", "type": "CDS", "id": "<unknown id>", "qualifiers": {"locus_tag": ["ctg5_117"], "transl_table": ["11"], "translation": ["MQQSYDYDAIVIGSGPGGEGAAMGLVKQGARIAVIERYHNIGGGCTHWGTIPSKALRHAVSRIIEFNQNPLYSDHTRLLRSSFADILNHTENVISQQTHMRQGFYERNHCELFQGDARFIDANTIEIESHDGSIERLTAGKFVIACGSRPYHPPDVDFTHPRVYDSDSILNLHHEPGHVIIYGAGVIGCEYASIFRGLSVKVDLINTRDRLLAFLDQEMSDSLSYHFWNNGVVIRHNEEFEKIEGVADGVIMHLKSGKKLKADCLLYANGRTGNTDGLGLENVGLEADGRGLLKVNSMYQTAQPHIYAVGDVIGYPSLASAAYDQGRIAAQAMIKGEATAHLIEDIPTGIYTIPEISSVGKTEQQLTAMKVPYEVGRAQFKHLARAQIVGMNVGSLKILFHRETKEILGIHCFGERAAEIIHIGQAIMEQKNGGNTIEYFVNTTFNYPTMAEAYRVAALNGLNRLF"]}}, {"location": "[123169:123811](+)", "type": "CDS", "id": "<unknown id>", "qualifiers": {"locus_tag": ["ctg5_118"], "transl_table": ["11"], "translation": ["MGVRAQQKERTRRSLIEAAFSQLSAERSFASLSLREVAREAGIAPTSFYRHFRDVDELGLTMVDESGLMLRQLMRQARQRIAKGGSVIRTSVSTFMEFIGNNPNAFRLLLRERSGTSSAFRAAVAREIQHFIAELADYLEVENRMPRSFTEAQAEAMVIIVFNAGAEALDIDVDQRRQLEERLVLQLRMISKGAYYWYRREQEKLAVTLEAKD"]}}, {"location": "[123875:124232](+)", "type": "CDS", "id": "<unknown id>", "qualifiers": {"locus_tag": ["ctg5_119"], "transl_table": ["11"], "translation": ["MNLATGRDKGTLLLTFLTGLSINGSFSVLFSAVVPFSVFPLIALGLSAWCLHQRYLNRAMPDGMPSLAAGFFLLGILLYSAIVRAEYPEIGSNFVPTILMVAVVFWIAVKWRARHSSV"]}}, {"location": "[124268:125369](-)", "type": "CDS", "id": "<unknown id>", "qualifiers": {"locus_tag": ["ctg5_120"], "transl_table": ["11"], "translation": ["MTPEQLPVEHYDDQLTEKVTRLTSMMSAFNAPNVEVFRSPVSHYRMRAEFRIWHDGDDLYHIIFDQKTHDRIRVDSFPAASELINRLMPRLIDAVRDQRALRFKLFQIDYLSTVSGQVVVSMLYHRKLDDEWQQAATLLRDALRAEGFDLHLIGRATKTKICLDQDFVDERLMVDGREMIYRQVENSFTQPNAAMNVKMLEWALDATRDCRGDLLELYCGNGNFSLALARNFRRVLATEIAKPSVASAQYNIAVNQIDNVQIIRMAAEEFTQAMNGERSFRRLEGIDLTSYECETIFVDPPRSGLDDETVKMVQAYPRILYISCNPTTLCENLATLSATHEITRLALFDQFPYTHHMECGVLLTRR"]}}, {"location": "[125741:127622](+)", "type": "CDS", "id": "<unknown id>", "qualifiers": {"locus_tag": ["ctg5_121"], "transl_table": ["11"], "translation": ["MITTKNTLLAFSATAISLWAQNGFAQDSNKEETQVVTANRFEQPVSAVLAPTTVVTKEQIDRWQSKTLTDVMRRLPGVDIAQNGGLGQQSSLFIRGTNSSHVLVLIDGVRLNQAGISGASDLSQIPISLVQRIEYVRGARSAVYGSDAIGGVLNIITTRTKEGTTLAAGVGSNGYQSYDGSTQQMLGQNTRVTLAGNYTYTKGYDVVANYPDALGNTAQSDRDGFMSKNIYGAIEHQINDDFSVFVRGYGFDNRTAYDGSPTYVQPDTYVDTRQLYSQTWDGGLRFNNGLYSSNLTASYSHTKDYNYSPDMGRYASSATLDDSQQYNLQWANNVVVGQGSVGGGVDWQKQSIEPGTAYVNDRREVTNTGLYATGQQMFGPVTLEGAVRGDDHSVYGWHNTWQTSAAWEFIEGYRFIASYGTAFKAPNLGQLYGSFGGNSNLDPEESKQWEGGFEGLTGPVTWHVSAYRNDIDSLIDYSSANGGYYNINKATIKGVEATASFDTGPVSHQISYDYVDPRNAETNEILLRRAKQQVKYQLDWTVYNFDWSVSYQYLGERYDRQYATNPNGDLAKLGGVSLWDLAVSYPVTSHLTVRGRIANLFDKDYETVYGYETPGREYYLSGSYTF"]}}, {"location": "[127566:128418](+)", "type": "CDS", "id": "<unknown id>", "qualifiers": {"locus_tag": ["ctg5_122"], "transl_table": ["11"], "translation": ["MAMKPLDGNTTSAAATPSKPRPTVLVFDSGVGGLSVYDEIRKLLPDLHYLYAFDNVAFPYGEKSEEFIVERVVTIVEAVTRLYPLALVVIACNSASTVTLPALRERFEFPVVGVVPAIKPAARLTRNGVVGLLATRGTVKRPYTKELVARFGGECKTEMLGSAELVELAEAKLHGQPVPIEEVKRILQPWLRMQEPPDTVVLGCTHFPLISEELQQVLPEGTRLIDSGAAIARRTVWLLENESPEAFSQDENMAFCMDITEQAVQLMPVLQRYGFAKLEKLAL"]}}], "name": "gnlXJGNHMHCB_5", "description": "gnl|X|JGNHMHCB_5", "dbxrefs": [], "annotations": {"molecule_type": "DNA", "references": []}, "letter_annotations": {}, "areas": [], "original_id": "gnl|X|JGNHMHCB_5", "modules": {"antismash.detection.hmm_detection": {"record_id": "gnlXJGNHMHCB_5", "schema_version": 2, "enabled_types": ["T1PKS", "T2PKS", "T3PKS", "transAT-PKS", "hglE-KS", "prodigiosin", "PpyS-KS", "arylpolyene", "resorcinol", "ladderane", "PUFA", "NRPS", "CDPS", "RCDPS", "thioamide-NRP", "NAPAA", "mycosporine-like", "terpene", "lanthipeptide-class-i", "lanthipeptide-class-ii", "lanthipeptide-class-iii", "lanthipeptide-class-iv", "lanthipeptide-class-v", "lipolanthine", "thiopeptide", "thioamitides", "linaridin", "cyanobactin", "glycocin", "LAP", "lassopeptide", "sactipeptide", "bottromycin", "microviridin", "proteusin", "ranthipeptide", "redox-cofactor", "epipeptide", "cyclic-lactone-autoinducer", "spliceotide", "RaS-RiPP", "fungal-RiPP", "blactam", "2dos", "amglyccycl", "aminocoumarin", "NI-siderophore", "ectoine", "NAGGN", "butyrolactone", "indole", "nucleoside", "phosphoglycolipid", "melanin", "oligosaccharide", "furan", "hserlactone", "phenazine", "phosphonate", "guanidinotides", "other", "acyl_amino_acids", "PBDE", "betalactone", "tropodithietic-acid", "pyrrolidine", "crocagin", "NRP-metallophore", "methanobactin", "opine-like-metallophore", "aminopolycarboxylic-acid", "NRPS-like", "PKS-like", "transAT-PKS-like", "RiPP-like", "RRE-containing", "fungal-RiPP-like", "phosphonate-like"], "rule_results": {"schema_version": 4, "tool": "rule-based-clusters", "cds_by_protocluster": [], "outside_protoclusters": [], "multipliers": {"cutoff": 1.0, "neighbourhood": 1.0}}, "strictness": "relaxed"}}}, {"id": "gnlXJGNHMHCB_6", "seq": {"data": "ACTATAACCGCTACCGTCGGCACAGTGCTAATGGTTGGCTAAGCCCGGAACAATATGAACGAAAGAATCTCGCTTAGGGCTGTGTCCGTTATTGCTGGGTAGGATCACCTCGATAAAGCCAGCCCCAATCTTCTTCAATACTGTCTTACTGGCAAGCACATACCGGAAGTCGTGCTGACCGTTCGCAAAGCCGGCGGCTCTCCGCTGGAGTATCTGCGTGTGACCTTAGAGGAGGTGATCATTACCCGGGTTGAGTCTTTCGGTTATGACACCATGCGCAGTCCGCGAGAAAAGGTCGGGTTATCATTCTCACGGGTGAAAATGGATTATGTTTTGCAAAATGCAGAGGGCGGAATGGCAGGCACGGTTTCCATGGGGTATGACATTAAAGCCAACGCCATTATTTGATTTTTGTAACCTAAGGAAGGGACTTATGCTTTATATCGACGAGGGTGGTTATATTGATGCAGAACGCATCATCCTGAAAATATTCAATAATATTGAGCGTGGAAAGATGGATGCGGTTAATGGCATCGTTGTGCATCAGACCAATGCGCCGACAGCCAGCAGTACCTTTCACAGTTATCAAACGAAAGGCGCCACCGGCGCTCACTTCCTGATTGACAGAGATGGCACCATCTATCAGACCGCTTCGTTATTCCAGATCACCTGGCATGTGGGAAAATTACAATCCCGCTGTTTTCTGACCAAAAAATGCGAACCGACGGATTTTCAAAAAGTGGCTGAACTGGAAAAGTCATGGAGAAATTCTGACAAAGTGCATCAGATTGAGAAATTGAAAAACTACCCTGACCGATTCCCGAGCAATGTTGATAGTATTGGGATTGAGATTGTTGGAAGGTCAACAAGGGTGATAAATGAGAATACGGGTAAGCCAGAGTATATTTATGAGGAAGTTAATGATAGCCAGAATGGATCTTTAATGTGGTTGATTAAAGAACTGGTGGCAACGTTAAAGGTTTCTACTAGTGAAATATATCGGCATCCAGAAATTGGTAGAAAAAACTTCACTGAGGCAAGCACAGCGAAATGGTGATCTTAAAAAAAACACGTTTTATTATTACGTTAATTTCTTTTTTTATTTCATTTCAAACTCAGGCCAGAGTGGTTAGTGAGATTAAAATCGATGAAGTTGGCGCATATGATGAAAGACGTGGTAATAAAAATGAAGAAGAAGCCTGCAAGGTGTATAGGCCAACAAAAAAGCAAATGATTCGCTTTTTCAATCTGGCTAAAGAATTGCAAGAAAGTGGGAGCTTGCTTCATGAGTATTATTCACCTTGCCTGACGACCGGTAAAATAAAGTTTAAAGACGGGGTATCAGGAGTCTGGACTGTGCAATCCAGCGGCCTGGGGCTTGCTATTTTTGATAATGGCGACTCAGCCACTTTTTTCCTTAAAGACAACCAGTGGACCGATCCTTATGCCTGCACCTATGGCTTAGGTGATGATCTAATATGTTAAATAAATCACTGCGCTGTTACTGGCGCAGTTTGTTGAAAGGAGTAACGGTTTAAAAATTCTCTGTTTTAAAACCTATCGCAGGCACCAGTCTGGCCTCAGACCTGTTGCTGAGTACCATCTGATAAAAATGGCTGTGGCCCTCAGCCTTACGCGACTGAAATAATCAGGGAAAATAGTTGAAAAGTGAATCTCCGTTGCGTAAACATTTTATTTTTTTGACCTAAGGAAGGGACTTATGCTTTATATCGACGAGGGTGGTTATATTGATGCAGAACGCATCATCCTGAAAATATTCAATAATATTGAGCGTGGAAAGATGGATGCGGTTAATGGCATCGTTGTGCATCAGACCAATGCGCCGACAGCCAGCAGTACCTTTCACAGTTATCAAACGAAAGGCGCCACCGGCGCTCACTTCCTGATTGACAGAGATGGCACCATCTATCAGACCGCTTCGTTATTCCAGATCACCTGGCATGTGGGAAAATTACAATCCCGCTGTTTTCTGACCAAAAAATGCGAACCGACGGATTTTCAAAAAGTGGCTGAACTGGAAAAGTCATGGAGAAATTCTGACAAAGTGCATCAGATTGAAAAAGTGAAAAACTACCCTGATCGATTCCCGAGCAATGTTGATAGTATTGGGATCGAGATTGTGGGTGAGTCAGAAAAAACAGGACCAAAGAAAAAACTCATCTACGAACCCGTCAACGATCGGCAAAATGATTCACTTAAATGGTTAATTAAAGAGTTAACTACCACGTTAAATATTCCTATGCACGAAATATATCGTCATCCTGAAATAGGAAGGAAAAATGCCACGGAGGCGAGCACAGCAAAATGGTAATAAAAATAAAATCACTCTATTATATTATTTTCTTAGGCGCATTCATATCAACACCAGTTCAGGCGAGAGTGGTTAAAGATATTGAGATTACAGAGACTGGTACACATGATGAAGGGCGTAATGATATAAATGAAATTGAAGCCTGCAAGGTATTTATACCCAAAAAAGAACAGTTAATTCGTTATTTTAATATCGCCAAAGAGTCAAAGGAAAGCGGGAATATTCTTCATGAGTACTACTCTCCTTGTCTGTCTACCGGGTTGATCAAATTCGAGGATGGTGATTCTGGGAGTTGGATTCTGCAATCCAGTGGTTTTGGCTATGTGACGTTCAGTAATAATGAAACAACCTATTTTTTCCATAATCAAGACAACCAATGGACCGATCCTTACGTCTGCACCTATGGTTTAAGTGACGAACCCTCATGCTAAATAAACTACTGCGCCGAGGCTGGCGCAGTTTTTTAAAGGGATGTCGTTTGAAATTAATAATATTTAAAAATACATATTTTATCGTTCTTTTTTCATTTTTTATTATTTCATCCCAGGCTCAGGGACGAGAAGTCAGTCAACTTGACGTTGAAGGGATAGGACTACATTACGATGGACGTAAAGACAAAAGTGAAGAAGAAGTCTGCAAGGCCTTCAGGCCCACGAAGAAACAGATGATCCGTTTTTTTAACCATGCTAAAGAGTCAAAAAAAAGTGGGAACCTGCTTCATGAATACTATTCGCCTTGTGTTTCCACTGGCGAATTAAAATTCAAAGATGGCTCTTCCGGGCACTGGACGGTGCAATCCAGCGGTCTGGGACTGGTGATTTTCGATAATGGAGAGGCAGCCACTTTTTTCCTTAAAGACAACCAGTGGACCGATCCTTATGCCTGCACCTATGGCTTAGGTGATGATCCAATATGTTAAATAAACCAATGATAAAGGGTCGTTCGGAAAAGATGATCGACCCCTACGAGAAATCGCAATCGCGTTGGGTTTTTAAAACCGACAGCGAGTACGATTTTGCGGGGAGGGGGCCAGCTTGAGGTAAGCCGGGCGTCACGCGTCAGGACGGCGCGTGTCGAGGCCCGCATGGATGCGTCTTTTGCCGATCCGGCGTGCTCAAACTGGCCCCGGACCTGACGCCGGATGAGCAGCCACTCCTGTTTGTGATGCAGACCTGGCCCGTGGTACACACCATCCGCCCGGGCCGATCGGAAAAGATGATCGGCCTCTACATCATTCCTGAACTCTCCAGGATGTGATCCCTGCAACAAAAATAGATACTCAGGTTTATATAAAATGAAACATCGTTTCATTTTGTTGAGTTTACCCCACTTTGCCGTTAAGCTGCCTGTATCAGTTTTGGTATCGGGCACTGTCCGCACACTTTAGGGTCACGGCAAGCGCCTGAACATGTTTGGTCAAACTCAAGGAAATAACATGATTCTGGATAATTTCTCCCTGTCGGGAAAAGTGGCGGTGGTGACCGGATGCGATACCGGTTTAGGCCAGGGCATGGCGCTCGGCCTGGCGGAAGCGGGCTGCGATATTGTCGGTATCAATATTGTCGAACCCACAGAGACCATTGAACGCATCGCGGCAACCGGGCGTCGTTTCCTCAGCCTGACCGCCGACCTCAGTGACACCAAAGTGATCCCGGGATTGCTGGAGCGCGCAGTCGCCGAGATGGGCCACCTGGATATTCTGGTGAATAACGCCGGGATTATCCGCCGTGAAGACGCCATCGACTTCAGTGAAAAGAACTGGGATGACGTGATGAACCTGAACATCAAATCCGTGTTCTTTATGTCGCAGGCGGTGGCAAAACAGTTTATCGCGCAGGGAACAGGCGGGAAAATTATTAACATTGCGTCGATGCTCTCTTATCAGGGTGGTATCCGTGTGCCTTCTTATACTGCCTCGAAAAGCGCCGTGATGGGCGTCACCCGTCTGCTGGCGAACGAATGGGCGAAGCACCAGATCAACGTCAACGCGATTGCACCCGGCTATATGGCCACCAACAACACTCAGCAGCTGCGCGCCGATGAAGCCCGTAGCGAAGAGATCCTCGGCCGCATCCCGGCCGGGCGCTGGGGCCTGCCAGCCGACCTGATGGGGCCGGTGGTGTTCCTCGCATCTACAGCATCTGACTATATTAATGGCTACACCATCGCCGTCGACGGCGGCTGGCTGGCGCGTTAATTCCCCCCTAATTCACTGATGTGCAGCGGGCGATCCCGCTGCACCCAAGAGGACGTTAAAATGAAAATTGCACTGATGATGGAAAACAGCCAGGCGGCTAAAAACGCGATTATCCTGAAAGAGCTGAACGCGGTCGCCGGGGAGAAAGAGTACCCGGTGTATAACGTTGGCATGTCAGACGAGCAGGATCACCACCTGACCTATATTCACCTGGGGATCATGGCCAGCATTCTGCTGAACTCGAAGGCGGTGGACTTTGTAGTGGCGGGCTGTGGCACCGGCCAGGGCGCGCTGATGTCGCTGAACCTGCATCCGGGCGTGATCTGCGGTTACTGCATTGACCCGGCAGACGCCTTCCTGTTTGCCCAGATCAACAACGGCAATGCGCTGTCGCTGCCGTTTGCCAAAGGATTTGGCTGGGGTGCCGAGCTGAACGTGCGCTTTATCTTCGAAAAAGCCTTTAGCGGTGCGAAAGGTCAGGGCTATCCGGCCGATCGTAAAGAGCCTCAGGTACGCAATGCCGGCATCTTAAATCAGGTGAAAGCCGCCATTGTTAAAGAGAACTACCTGGATACACTGCGCGCTATCGATAAAGAGCTGGTAAAAACGGCGGTCTCCGGCGAGCGCTTCCAGAAATGCTTCTTCGAGAACAGCCAGAACAAAGAGATCGAAAACTTTGTGCGTGAAATCCTCGCATAACGCGCTCTCTTTCTTCAGGCAAAAAAAACCGGTGCTGAATCAGCACCGGTTTTTTATTGGGCACGATAACTTATAAAAAGTCCTGCCGCTGCGGGGTAAAGGTGTCTAACAGCACGCCTTTTTCCAGGCAGATGCAGCCGTGAACAATGTCCGGCTTTTTATACAGCGTATCGCCCGCGCCTACTTCATGAGTTTCGTCGCCGATGGTAAAGCGGAAGCGGCCGGAGAGCACATAGGTGAGCTGTTCATGCACATGGTGATGCATCGGGCCAATGGCGCCGGTCTCAAAGCTGACCTCCACCGCCATCATGCTGCCGCCATGGGCCAGAACGCGACGGCTTACGCCATCGCCCAGGTCCTGTAAGGGTCTGTCTTGCTTGTAGATAAACACGGTTTAATCCTTCCTTAATGAGTGGCGCAGGGCATCCGGGATCTCCGCCAGATAGAGCGCAGGCAGCCCTTCATGGTCGGTCGTGAACAACACATGGCGATCGTCCGGAGAAAAAGAGGGGTGCGGATGGGTCACCTGGCGGTCACCGTCCAGCACCTGCCAGGAACTGTTATGTGCAGCCAGCGGCGCATACTGACGCGTCTGCGCATCGAAAATATACAGCCACGGATCGTTTTCAATGGTGTGGCTGGCCGTATCCTTCACATCTACCGGTGTACCGGAGCCATCGCCAACCAGCAGCGTGCCGTTATCATTGCTCATCAGGTGCGAACAGGCGGGCATGGTCATCAGGCTGATGTCTTCACCCGTTTGCGGGTCGAAGCGGCGAATATGGCGGTCGTGCTGGCCCTTCAGATAGGAAACATAGATCAGCGCGGAACCGTCCGGCACCCAGAACTCATGAGTGCAGCTTTCCCCTGGCGCGTGTTCTTTCACTTTACGCACGTTGCTGCCGTCTTCATTCACCAGCCACATACGCGCATCCACCAGATCGTGCGGGCCTTCATGGCAGAACGCCACGGTGCTGTCGTCAAACGGACGATAGATCGGGTGCCCCAGCCACTCATTTTTCTCGTGGATGACGTGAGACTGGCCGCTGAGTAAGTCGATGCGCAGCAGGCGGCAGTGCGGGTTACTGTGGTAGAACGACTGGAAAATGGTCCAGTCGGAGAGCGGCGTCCAGTCCTTGCGGTCGATCTCAATCCCCACCAGGCTGGTGCACTCGCTGTTGGCGACCCAGGTGCCGTAACCGACCCAGGCATCCGGCACCTGATAGACGGTTTCCTCACTGAAGTCAGCCAGCGTAACGCGTTGCAGCAGGCGCTCATTTTTTACGTAGTAAAGGTACTGGTCATCCGGCGAGAGGAAACCGCCGAAGGTGTTATCACCGGCGCCCTCCGTCAGCTGTATCGCCTTCTGCGACTTCAGGTCGAGCAGGTAATAGTTGCGATGACCGTCGAACTCTCCGGCAAACAGCAGCTTGCTGCCGTCGCGGGTAAAGCACTTCTGATAGAAGTAGTTACGGTGGCACAGCACATCAGGTGGCGTTAAGCGCGTCACCCGGGCGCCGGTCTGCGCATCCTGAACGGTGTGGAAGTTGAATTGGATCTGAGAACCTTTTGCCATGATTCACTCCATCGGTGGCCATGAGTGTCGCCCTGTGTTGAGCGTCTTCATTTAATTGAAATGCTGTTTCATAAATATGAAAACACATTACCACCGTGGAGAAGGCTACGGGGTCAGTCGCTGCCAGAAATGCAAAGCCGATCACAAAACAGCCGTTTTTTGTTCAGAAAAGCGGGATAGATGGCGCAGGTCGTGGGACGTTTTTTTCTTTTCTCACCGGGATGCTTCGGACAAATTGTTATATTTAAGTGTCTGTATTGTAGTAAAAATAACAGCGATTTCATCATTTTTACGCGGCATCACGGTGGGCCAGGTGAGGCTGGCTTAGTCGTTTTATTGATAAGAATGTTACATGTCTCGCAAATCTGTCTGAGAAATCACCGCCCGCTGTTTTAAGTGTGAGTTAATTCACATCTATTCAGTGGGGAGATCTATATAAAACACCGTATCTATAAAAATAAAACAACGGTTCATTTTTATAAAATCTCTCTGGGCGGGGCTCACATGAACGTAGAAAAACCAATTCTCTTCAGACATCAGCTGGCATACGGCGGTGGTAATTTACTCGGTAGCGGGGCGCTGGCGATTGCCGGTATCTGGCTGCTTTACTTCTATACCACTTTTTGCGGGCTGACGCTGTTACAGGCGTCGGCGATCTTCTCTGTTGCCAGCATCATCGATGCGATCAGTAATCCGCTGATGGGCTATCTTTCGGATAACTTCGGCAAAACCCGCCTCGGCAAACGCTTTGGCCGCCGTCGCTTCTTTATCTTACTCGGCATCCCGCTGATGATGGTCTACCCGCTGCTGTGGGTGGAAGGCTTCGGGTTCTGGTACTACCTCTCAACCTACGTGCTGTTTGAGCTGATCTACACCTCGGTGATGGTGCCTTATGAAACCCTCGCCACTGAGATGACCACCGATTTCTCGGCGCGCTCGAAGCTGACCGGCTACAAGGCGATTTTCGGTAAGGTTGCCAATTTCCTCGCGGCATTTATCCCTGGCCAGTTCATTCTCATTTACGGTAAAGAATCTGCCGAGCCGTTCTTCTTCACGGCGCTGACCTACGGCGTGATTTTATGCGTGGCGATGATCATGTTGTATATCTCCTCCTGGGAACGCCCGGTAGAAGAGACGACGCCGGTCGATGAGAAGAAAATGACGCTGGCGAAAACCATGCTGACGCTGGTGCGCGATATGAAGTCGACCTTCCATCTGCGCGTGTTCCGCAAGCATCTGGGTATGTACCTGTGCGGGTTCGGCGCCGAGTGGCTGTTCGCCTCGGTCTTCACCTACTTCATCATCTTCGTGTTGAAGTACGACCCGGCGATGGTGGCGGGCCTGAGCAGCCTTAACTCTCTGTTACAGCTGTTCTCCACCGCGATCTTTATCGGCATCTGCGTCAAGCACGGTTTCAGCAAACCCTACATTCTGGCGCTAGGCATCGTGGTGTTCTCCGTGGTGTGTTACAGCCTGCTGCACTTCCTGCATTTGCCGCAGCAGTACGCCACCGCCGCCATGCTGGGCATCACCGTGGTATTCGGCATTGGTACGGGCGGCGTCTACTACATTCCCTGGACGGTCTATACCTTCCTGGCGGATATCGATGAAGCCTTTACTGGCCGTCGCCGTGAAGGGATCTACGCCGGTGCCATGACCTTCTCCGGCAAGCTGATGCGTTCGATCATTGTCTTCGCGATGGGCGCCATCCTCAGCTTCTACGGCTTCCAGTCTAAATCTCAAACGCAGCCGGAAAGTGCTATTACGGCAATTGCGCTGGTCTTCTGTGTGGGCGTGATTGCGCTGGCGCTGATGGCGATGGTCTTCAGCCATCAGATGAAGCTGAACCGCAAAACGCACCTGGTGGTGCTGGGCGAAGTCGCCAGAATCAAATCGGGTGGGCTGATCGGCCATGTTCAGCCAGACGTGCGCTTAGTGATGGAAGAGCTGATCGGTTACCCGTATGAAGAGTGCTGGGGCAACAGTAAAGTGTGCCGCAAAATCTTCGATACCCCTGCCGTTGAACTGGTTGAGGAGCCTGCACCGAAACCGCTGGTGAACCGCACACAGCATCCGTAATACCCCGATTTAACACGCGATTTATCCACCTACCGACTGGCCGGAAAACCCGGCCAGCGGCGCCCTGCGCCTAAAGGATGAGAATGATTATGTGGGAACGTCAACTCTGTATTATCACGTTGTCCCTCGGGTTGAGCGCGCCCGTTGCGGCGGCGCTGCCGGAGCCCGGCACGCTGGTCTGGCACAGCATCACCTTTGGTCAGTCGACCGACGTTAATTTTGCCACCAACGTACTGGCAGACAAAATCGGCCGCAATGAAACCCTGGTGGCCGGGGGTAAGGCAGTGCCGGCAGAAGGCAGCCTGCTCACCACGCCCTTCACGCTGGAAAGCCGTGGCGGCAAGGTGGGGAACAGTCACGATGGTCTGACGTATTTCTATACGCGCTTACCGGCGGACGCCAATTTCCTGCTGGAAGCCGATATCACGCTGAATCAGTTCGGCCCGGAAAACGGGGCAAAACCGGCCGGGCAGGAAGGCGCGGGATTGCTGGTCCGCGATATTTTAGGCCCTGCACGCGCGCCCGCTGTTCAGCCGGGCATTGAAGAGTTACCGGCCGCCTCGAATATGGTGATGAATACGGTGATGGCGATCGGTGACAAGCCGCCCGTGGTGGCGCTGGTGGCCCGTCAGGGCGTGCAGCAGCCCTGGGGCAATACCGGCATCGGCATCGTGCGTGAGCCGTATCAATCGTTGAATACGCCACAGCATTTTTCACTGCGTCTGAGCCGAACAGACAGCGGGTTTGAGGTGGCGTATGCCCCTCAGGGCGGCAGCGCATGGAGCAGCAAAACGGTGGCGGGTGCAGACCGTATCGCCCAACTGGATAAAACGCAGTATTACGTCGGCTTCTTTGCGTCACGTAATGCCAGCATCACGGTGAATCACGCCACGCTGACGCTCAGTGAGGCACATACGCAGCCCGGTGCGCCGTATATCGCGCCTGTGCTGCAATCGCGTATTGAAGTGATGTCATCCCCTCGCCTCACCAGGCGTGACGGCGTGTTCCAGCTGCGCACCAACGGCAACGGTCTGATCACTATAGAACGTGGTGACACCGTGCTGCTGCGCCAGAAAAGAGTGCGTGGCGGCGACGTAGTGGCGCTGCCGGTGAAGGCCACATCGATGCCGCGCGATCTCAAGGTCACCTTTACACCGGATAACGGCCAGCGTCTGACGCAAACGTACCCGCTAAGCCTGGCGCAGGTCAGTCATCCGGATACGTTATACGCTTCCGCGCAGGGGGCTGCGGATAACGATGGCTCACGTGAACATCCGCTGGATGTAGCCAGCGCCGTCAATCTGCTGGCGCCGGGCGGCACGCTGTGGCTGGCGGAGGGCGAGTATCCGGCCACGGTGATCCCTGCCACGGCCAGCGGCACCGGGCAGCACCGTAAAATGCTGCGGCCGCTGGGCGACAACGTGGTGTTTAACGGTCTGACGCTCGATGCCAGCTACTGGCATATTCAGGGCATCACCGTCACGAAGAAAAGTTTCCATATTGCCGGCAGTCACAACCATATCGACCGCGTCCGTGCTCATCATGCCGATGATACCGGCATCTGGGTCGCCTCACCGGATGGCATCGGCCGCGCGCTGTGGGCCAGCCATAATCTGATCAGCAACGCTGAGTCCTGGGGTAATCAGGACCCGGGACGGAAAAACGCTGACGGTTTTGCGGTGAAAATGCGTGTCGGTGAGGGCAACCACCTGGTGAACTGCTATTCCCACGACAATATTGATGACGGTTTTGACCTGTTCAACAAAATTGAAGACGGCCCGAACGGCAGCGTCACCATCGAAAACAGTCTGTCGGTAAATAACGGCAGCAACGGCTTCAAACTGGGAGGCGAAGGGCTGCCCGTGGCACATGTGGCGCGCAACAACATGGCACTGAACAACGGCATGGATGGCTTCAGCGATAACTTCAATCCTGGCGCGCTGATTATTGCAGGCAACCGGGCGCTGGATAACCAGCGGTTTAACTTCCTGTTCCGTCCGTCGCCTTACACCCCGCCAGATAAACAGGGCACGTTTAGCGGCAATATTTCTCTGCGTACCGTACCGGGGAAATATGACGATGTGGTCAGCGGTAATACCGATGACACGAATGTTTTTTATCACGTGAAAACGAGTGAATTAATCAAAAGTACGATCCAAAAATAACATCAAACTCTCTGGGATACCAAAATGAAAAATAACAGACTGCTGCTCTGCGGTCTGCTGCTGGCCAGCGCCAGTAGTCAGGCCGTCACTCTCGACGTTCGCCATGAGTGGCTGGACGACAGTAAACAACACAAAGATCGATTCATGGTGTCACACCGGTTTGATAATGGCTTTGGTTTTTCACTGGAAGCCAAATGGAAATCGGGGGGCGATAATAAGAATAAAGCCTTTACCGATCTGGTGGATAGCGGTACAGAAAGTACCGTCAGTTATCAGTACAAAGTCACGCCCGCCTGGTTCCTGCAGCCGGGGTTCACCCTGGAATCCAGTTCGGATAACAGTATTTATAAGCCATTTTTAACCACCGGATACCAGTTTGAAAACGGTATTTATTTTAACGTGCGCTACCGTTATGAATATACGCGCTCGACGAAAGAAAATACGGATGATAAGAAAACGAACCGGGGTGAACTCTGGCTGGGTTATCGTCTGGCGGACTGGCGCTTTGAATATAACTATATTTATAAGCACAGTGACCAGGTGTTATACGACAACGACAAATGGGATTATGAGCAGGATCTGAAGGTGGCGTATAACATCAATAAGCAGTGGACGCCGTATGTGCAGGTGGGTGATGTTTCTGTCAGGAAAACCGCCGATGACAGGCAGACCCGCTTGCGCATCGGGGTTCAGTATAACTTTTAAAGCTCACGGCTGATGCGTTGCGCCCGCCGGGGTTCCGGTGGGCGCAACGTCTGATTTTCAGGTCTTTCACCGTCCCTGAAAAAATAACAGGAAAATTCGCTTTTTTTCGCCTCAAAATAGTATTTTTACTCATTGTCGCTATGACCTTGAACTGATAAGTTGCCACCGCGTTTGGGAACGCGAAAAACTCAGAAATCAAATGAATAACATGTTGAAAAATATAAAGGATTATATTTATGAAGGTTCTTTTTGTCGGAAGCGGTCTATCGGCCCAGCAGGCGCGTAGTGATAAATATCACGACCATATCAAAGTGTGCCTCAATAATGCCTGGCGTATCTATGAGGGAGGCGAGTTTGATTACTGGATACATCCTAATGATTTTCCGAAGGAGAATTTCCCTTCTTGCGTGAATTATCAACATGAGATCAGGCATGAAGAATACTCTGCGGTTATTCATGAAGGTGCCCGTCGTTTGGGTATTCAGGCGGATACAGGCTTTGATATTGAAATAAATATTGGCTACACCTCTTTTTTCCAGGGCCTGTACTGGATAATGCTGGGTTTATCGCCAGAAAGAATTGGTTTGCTTGGGTTCGACCACGACTATAACAAAAATAAAACGGATAAATGGGTCGCGGACGACAAGCCTAATATTCAGAATTTTTTTAATAATAAAAAAGAAAAAACCATAAAAGAGTGGGCGGATAATTATTTTCAGGGGTTTGAAAAAGACTTTTTCTATGGCCATGGTACGCCTGATCCAATGCGATATGGCCCGGAATATATCGAGAGAAAAATGGTCCTGGCGCAGGAGAATGCAAAAACCCTTGGGATCTCGATCGTCAACTATTCTGAGCGCGAATCGCCCTATAAAATATTTGAGCGTCATATTATTTAATATTCTTCTTTTCGTCATGCCGATTCTTGCTGCCGTCCGCCCGTTGCCGCAAGAATCGGATAAGTACTAATCTTTTGTCAGTATCCGGCTGATTTCATTTCCGTATCCCCTTACAGTCACGACGCCATCCAGCAGTTCCACCACCGCGTAAGGGACGTCTTCCGCGCCGTCGAGCATCCCTTTCATAATAATAAAATCGGTATTGTCGCGCCGCACATAGCCACCGCGATGGTCATGCCCGGTAAAGCAGGCACGTACCTGATAGCGGCACAGCAAATCAGCCAGTTCACCGCCATTCCACAGGATATGACCCGTATGCGGGGCCAGCGGATAGTGACCAAACACCACCACGGTTTCTCCCAACTGCTGGGCCTGTTGCAGCTGCGTTTCAATCCATGCCAGTTGAGCACTGCTCACCGCGCCGTTCCACAGCTCGGCCTGCGGTTGCTGACGGGCCACCAGGTCGGCCAGTATCGCTTTCGCCTGCTGACGGTCATCACCGTTGCCCTGATTGCAATACAGGCTGATGTCATTACCGTCGAACACGATAAAGCGGTAGCCCGCAAGGCGGAACTGATAATAGCTTTTCGGTAAGCCCGCTGGCGGCGTATGCGCCGATGTCAGGCGGTCAGAAATCACCTGCGCATCATGGTTGCCAATCACAATCGCATGCGGATGATGCAGTGTTTCATACAGCGGCAGTAGCGCCTGATAGCTTGACCAGTGGCGATCCACCAGGTCACCCAGCGTGACGACAAAATCGAGCGGCTTGCGGTTAAAGGTGGCAATCGCCTTAGGCAGCTTGTGCAGTGCATGGCGATAATAGAGATTTTTCGGCACATCTGCCTCCACATCAGCGTACTGCGGGTCGGCAATCAGGCCAAAGCGCAGCGTGCCGTCGGCGGGATGAGTGGAGCGCATCACCGGTGGCTGATACAGCATGGCCGCAGCGCCCAGCGCCTGACGTTGCAGAGAAGAAAGCGGGTGCGGTGTGGTTTCAAAAGACATATATCGCTCCGTTAGCGGATGCCGGCACGCATAAACGACTGAACAAACTGACGCTGGAAAATCAGGAACAGCACCAGCAACGGCAATGACGTCATCAGCGTTGCGGCCCCGACCAGCGCCCACTGTACCCCTTGTTCCGGGGCGGAAAACAGCTGCAAACCGACGGTAATGGGCCGCACGTTGACCGAGTCGGTGATCACCAGCGGCCAGAGGAAATCGTTCCAGTGGAAGCTGATCGACACCAGCGCAAACGCGATATACACCGGTTTGGCCAGCGGCACATAAATACGGCGCAGAATGGTCCAGCGGCTGGCACCTTCAACGATCGCCGCTTCTTCCAGCACCAGAGGAATACTTTTAAACGTCTGACGCAGCAGGAAAATAGCAAAGGCCGAAGCAAGATAGGGCAGTGCAATGCCCCACAGTGTGTCGCGCAGCCCCAGCGCGCCCACGGTTTTGTAATTGTTGAGGATCAGCACGTCGGGGCTGATCATCAGCTGTAGCAGGATCAGGGCAAACAGCAGACCGGAGAACTTGAGGCGAAAACGGACCAGCGCATAGGCAGCCATTGTCGCCAGCACCAGCTGGCAGATCACAATCATCAGCACCAGCAGCGTAGTGTTGAGGAAATAGCGGGCGAACGGTGCGGCGTGCCAGGCATCGATAAAGTTCTGCAATGTCAGCGGGGAGAACAGCACAAAGGTGCCCTGATCCGATGCAGGATGAATGGCAACCCAAACGGCCACCAGAATCGGTAGAAACCACAGCAGGGCGGCCAGCCAGATCGCCAGATTCAGGCACAGACGGCCCAGCGAAAACGACCGTGCGGGAAGCGTCATGGTCAGGCTCATTGGTAATGCGCTCGCTTATCCAGCAGGTGGAATTTGATTAAAGCAATCGCGCCGAGGATCACCAGCAACACCACGGTCATGGCGGAAGCGGCCGGTAAATCCCAGAAGCTGAAAGCGGTACGGTAGATGTAATAGAGCAGCAGACTGCTGCTGTTATTCGGTCCACCGTTGGTCATGGCGATCACCTGGTCGACGATGCGGAACGCGTTCATCGAGGCATTGATCAAAATAAACAGCGTGGTGGGCATCAGTAATGGCCACTGCACGCGGCGGAAGAAATAGCGGCGTGAGGCGCCTTCAATGTCTGCCGCCTCACTCAGCCGCGGGTCTATCTGCTGCAATGCCGCCAGATAGAAAATCATAAAGAACCCGGCCTCACGCCAGACGGAAACGGCCATCAGGCTCCAGAGCGCACTGTCGGGGTCCCCCAGCCAGTTGACGGGCGGCAGCGAAAACAGCGCCAGTAGCTGGTTGAGCAGGCCGAGCTGGGGCGTGTAGAAAAACAGCCACAGGTTGGCGATGGCAATCATCGGCAGCAGTGAAGGAATAAAAAAAGCGGCGCGAGTCAGCGCGCTGCCGCGCAGGCGGCGATTCACCGCCAGCGCCATCAGCAGGGCCAGCCCCACCGCCAGCGGGATCGTGACCGCGGCATACAACAGGTTATTACGCAGCGACAGCATAAAAATGTCGTCATCCAGCAGTGCGGCGTAATTATCCAGCCCGACGAACCGGGCCGGATGCCCGTTGCGCGCCGCAGAGAACAGGCTCTCCCACATCGTGGCCACCGCCGGATAATGGGTAAACGTCAGCAGAAACCCCAGTGCCGGTAACAGCAGCAGGTAGCCATAAATCTGCATTGACAGACCCCGATTGCGGGCAGCCGGTGCCAGAGTGTGAAGAGAGCGCATAGGTGTCCGTTACTGGTAAGGTTTCAGCAAGCGGTCAGCCTGCTTCTGAGCCGACTCCAGCGCCTGCTCAGGGGTTTTCTCCTGAGTGACGGCGGCTTCAACCGCATGGTTCAGGGCATCCTGAATCTGCACGCTGTTGTAGGTCGAGAGTTCCGGTTGTGAATATTTCAGCTGCTCACGCGCGACCAGCGCCTGTGGCACCTGTTTGACGTAATCCTGCATCACCGTGGTGTCCCACGCGGCAGGTGAGGTCGCCACGTAGCCGGTGGCGATACTCCAGCGAGCGGCCTGCTCAGGTGCTGATACCCAGCGAATAAATGTCATCGCGGCTTTTTGCTGCTCAGGAGTGGCATTTTTGAACACGTAGAGGTTACCGCCGCCGGTCGGGCTGCCGCGCTGGGTTTTCTCCGGCAGCATGGCGACGCCGAACGGGAATTTGGCGTTGTCACGCACGGTGGTCAGGTTACCGGTGGTGGTCACCATCATGGCGGTTTTGCCGCTGATAAAGTCCTGAGGTGTGGTGCTCCAGGCAATTGCGCCTTTCGGCGACACGCCCTCTTTCTGCCCAAGGTTGGTCAGCCACTGCAAGGTTTCGACGTTGGCCGGGGTATTAAAGGCCACGGCTGTGCCTTTGCCGTTATCCAGGCGGCTGCCGTTGGTGGCCGCCAGACCCTGGAAGTTCCAGTAGCCGTTCGGCGTGGACGGGATCTCAATGCCCCACTGGCTGACGCCTTTGTCGTCTTTCACCACCAGTTTTTTACCGAAGTCGACCACCTGCTGCCAGTTAGCGGGTGGGGTTTCGCCGTCCAGACCGGCTTTCTCAAACGCCTGTTTGTTCCAGTACATCACTACGGTGGAACGCTGGAACGGGATGCCCCACACCTTGCCTTCGATATGGCGCAGGAATGCCGGGTAGAATCCTTCAATCCACTTTTTGCCATCGGCATCATTCGCCAGGTCGCTGGCCGCGGTAATCGCACCGGCGTCGATCAACGAATAGGCTTCGATATCCCCAATCACGGCCAGCTGTGGCGCATTGCCGCCGCGAAACGCTGTCAGGGCTTTGGTCACTGTCGTGGCATAGTCACCGGTATAAACAGGCTGAATGCTGACATCCGGGTGCAGTTTTTCAAAGTCAGCGACCAGCGTATCGACGGTGTGGCTGATTTTGCCCCCCACGGCAATCGGGTAATACATCTGAAGTTTTACAGGGTCGGCCGCGAAAGCAGACGAGGCAGCACAAAGTAGCAGGACAGACGTCAGGCGTGAGAAACGGAGAACTGGAGACATGGTTTTCCCTTGAGCGATAAAAGAGTGGTTAAACAGCATATTTTTGTTCTGACGGTAAAACGTTCTGTTCCGCGCCGTAACAGCGTTTGCCGCTGGCGCTGACAAAGAAATAGTGTTTGCTCGCAGACCATTGCAGCCCGACCTGGCTGTGCTCGCTAAAGCGCCTCATGCCGGCCACTTTGACGGTGATTGGCTCCTGACAGGCGGCGATTTGGCAGACCAGCAACGTGTCTGCGCCCATGTATTCGTAGCTGAGCACACGGGCAGTCAGAGCGGCATGTTCGGCTGAGGTCAGTTGAATATCCTCGGCGCGTAATCCGAGGCTCAATCCGGCTTCAACGCCGTACTGCACCACCGGGATCGGCATCTCACCCAGGTAGTGATGGTTGCCTTCACGGCGCAGCGGGATGATGTTCATCGGCGGGGCTCCGATAAATTGCGCAGCAAATACCGTGGCCGGGTTGTTGTAGAGGTTATCCGGGGTGTCGTGCTGTTCGATGTTGCCGTCATTCAGCAGAATAATTTTATCGGCCATGCTCATTGCTTCGGTCTGATCGTGGGTCACGTAAAGCATCGTCAGGCCGAGCTTTTTCTGAATGGCGCGGATCTCGCGGCGCATGCTCTGGCGCAGTTTGGCATCGAGGTTGGAAAGCGGCTCATCCATCAGGCACAGTTTATTGTTGGCGATCACGGCACGGCCCAGCGCCACGCGCTGCTGCTGCCCGCCGGAAAGCTGGGACGGCAGACGGTCGAGCAGCGGTTCCAGCTCCATCAGGCGGCTGACATCGGCCAGACGTGAGGGAAAATGACGCTTATCTTCACCCCGGGCGCGCAGCCCGAACAGCAGATTTTCCCGCACATTCAGATGCGGGAACAGCGCGTAAGACTGGAACACCATCGACAGTTTGCGCTGTGAAGGCGGCAATGCTGTCACATCGGACTGCTGGAAATAGATCGCGCCACTGTCGGCCGATTCCAGCCCGGCAATGGTGCGTAGCATGGTTGATTTGCCACAGCCGGAAGGCCCGAGCAGCGCGATAAAATCACCCTCTGCCACCTCAAAGCTGATGTCGTTCAGCGCGGTTTTGGTGCCCCAGGCTTTGTGAATATGGTGAAGAGAGAGATAACTCATGCCAGCTGTGCGTCTTTGCAATAAGAAGTGGGCCTAAGCTAGCGGGACTGGATGAACTTTTTATTAACGCAGGATGACGCTTAGAAGACGGGGATCGCTGACGCCGGGCAGGGGGACGCCGCAGTAGCGTCCCGTCAGCAGGACACTGACGGGACGACAGGTTCAGACGCGGCGTTTTTCCTGACATAAGTAGCCGAAAGTCGCAAACAGGCAAAGTGAATACCCCAGCAGTTCACTGCCTTCTTCCGCCATGTTTTTCACCGTGCGGTTATAGCCATCCAGCATCAGATGTTCCCAGAGTTCGTGCATACCGAACAGCCGTGAGAAGACCAGAATTGTCAGCATCCCGGCAGACAACAGGCCCCATGCCGGTTGGCTCACAAAGGCGGCAAGACCCGGGATGATGCTACGTGGGTTACGCAGCGCGACTGCCACGCAGGCCAGGGTCACCGCAAGGGCAAACCAGAGCCAACAGCCGTGTCTGATCGTATCAAACAAAAAATCCAGCTCACGAATGAGCATGCAACTGAAGAAACCGGCCACCAGAATCATCACCGGCCGCTGCGCCGGAGAACGCCAGGCGCGATGAAAAAACAGACAGGCAATGACTGCCAGCATGATTTCCTGCGCCATTTCAGTCAATGAGGTTTCATGGACGGCATTATTCATCCAGACGACATCAACAAAGAGCAACCCCATCATCATGCCAAGAAACAAAGCAGCGCCTAAAAATGTGAATATCTTATTTTTTATAATCGATAAATCAGTCGACATGTTACCCCCCGGTCAATATTGGGGGGCAATGATAGGGATGTTCCATAACAGAACTGGTCATTTTATGCGGTTGTCTTATATAGAGCACATAATGACATGTAATTTGCATTTTTTTAATTCAACTAATTGTTATGGATGGTATTTTTTCTCCTGCTGTTCAAACCAGCTGGCGGGAACGTTATGGGGAGGTTGTCCAAGCTGCGCAATCCCCTGTTCGATAACCTGATCGGCCATCTGGTGCAGGGTGGCATGCCCTGCGGTCAGCAGACGGATTTGCACCCGTTTTTCAATCAGATAGACGCGGGCAAAATGCGGATCAAAATGAATAATTGAGCGGGTATTATCGATAATATCCGCCAGCTTGATGGTCTGCGCGTCAGCAGAGGCCTGTTGAGTATGGCGAAAATGGGCCAGCTTACGTGCGGTGCGGTTTTGTCCGGCAACGGCACCCTGGTTGGTCAGCATTTCAACCAGCGATGTCACCCGCTCGCCGAAATGGGTGCGGATATCCTCCAGCGTACTGCTGGTGTCTTCAACAGTATCGTGCAGCCAGGCCGCAGCCAGCATCTCTTCATCGTCACTGACGCTACGCACCAGTTCGACCACCGCAGCGGGATGCACGATATAAGGCTCATCGGTGTATTTTCGGCGTTGATCTGCTGCGGCATGGGCTTTGCTGGCGTAGCGCTGCGCCCGTTCTTCCAGAGTTTGCATCGTTTTTCTCCCTGCCTGTAAAGTCGCTTGCAATTGTATAGTGCGCTATCTATATTATTTTTCATGACTACAGATAAAGATGACAAAAAAGCGGCGGATGCGCCACTGTTGCTCGACCGGCAGCTGTGCTTCGCGATCTATTCCGCTAACCTGGCGCTGCATAAGATCTACCGGCAGCTGCTGGCCCCGCTGGATATCACCTATCCCCAGTATCTGGTGATGATGGTGCTGTGGGAGCGGGATGACGTCACGGTGTCGGAGATCGGTGAGCGGCTGTTTCTTGACTCTGCAACCCTGACACCGCTGCTGAAACGTCTGGAAACTGCCGGGCTGCTGCACCGTCTGCGTTCGCGTAAAGATGAACGTCAGGTGGTGGTGACGTTGACGGATAAAGGACATGAACTACGCCAGCAGGCGCGGGCTATCCCTGAATCAGTGATCGGTGCTACGTCCTGTGAGATGGAAAAATTACAGTCGCTAAAAGGCGAACTGGAAATTCTGCGCAATAATCTGAACGGCTAATCTGCCCTTGTTCTTTGAGTCAAAAAGCTTTATTAATATAAATAGTGTGCGATTTAATCGCGTGAAAACTAAAAAAGGAAACACACCATGTCGTTAGAAAAAGTTGTATACCGTGCAAAAGCAAAAGCCACCGGTGGCCGTGAAGGCCGCGCTACTTCTTCCGATGGCGTGCTGGATATCCAGCTGGGCCTGCCGAAAGAGATGGGCGGCGCAGGTGGCAATGTCACTAATCCTGAGCAGCTGTTCGCGGCGGGTTACTCTGCCTGCTTCCTCGGAGCGATGAAGTTTGTGGCGGGGCGTGACAAGTTCGCTATGCCAAAAGAGGCGTTTGTTGAAGGGGAAGTGGGTATTGGTCCATTGCCGACGGGCTTTGGCATTGAAGCGACCCTCAACATTCATCTGCCGGGCATGGACAGTGCTGAGGCGAAAAAGCTGGTCGATGCCGCCCATATCGTCTGCCCTTACTCCAATGCCACCCAGGGCAATATTGACGTGACGTTGAATATTATCAACTAAGCCGTCTGACCGGGGCTGTCGCCCCGGTTATCGTCATTCCTGCTGTATCTGATCCCACACTCTTGCATACCGTTCGCGGCACGATTCCGCACCTTCCTCTCAATGATACGTAAAATGCCGAAATTACATATCCTCACAGACTAACCCTGCTGAGTGTGTTTAACTACGCCCCCTGCGAAGGATTGTTACCCCTCATTTATCATCAGATTCCTCTGGTTATGGACGGCCTTAAGGTTTATCGGTATTGCGTCCGAACTCTGACGCCGTACCAGGGTCTGATTAGCGTTCAGATCGTGTTAGCAATTGTTTAGGTTACGCCAGGATTAAGGTCGAATGAATTCTATTAAATTGTTTACCCAGCAAAAGTTGTCGCTGTTGCTGGCTGTCTACATCGGGTTGTTTTTAAATCTTCCGGTATTTTATCGTCGATTTGATCCCTTCCTCGCTAAGTTTGAAATGATGCAATGGCTTTCAGCACTGGCAGAAGGGATGGCGGCGATCCTGCTGACCTTCTTCCTGTTACGTCTGCTATCGCTGGGTGGAAAAATGTTCTGGCGCGTTACCGCCAGCCTGCTGGTGCTGATCTCTGTCTCAGCCAGCTACTACATGGCTTTCTTTAATGTCGTTATTGGCTACGGCATTGTCGCTTCCGTGATGACCACCGATACCGACCTGTCTAAAGAAGTGGTGGGTTATCACTTTGTCCTGTGGATGGTACTGGTCAGTCTGATCCCGCTGGCGTTGATCTGGTGGAGCAGCCTGCGCATGACGCTGCTGGAGCAGCTTAAAACGCCCGGCCAGCGCATCAAGCCATTACTGACGCTGCTGCTGGCGTTGCTGCTGACCTGGGGCCCTATTCGCTATTTCGATAAGGTGCAGAGTGCCAATGAGAAGCTGACCAACGTTGACCTGCCGAGCTATGGCGGGGTGGTGGCGCACTCTTACCTGCCGTCCAACTGGCTCACAGCGTTCGGGCTGTTTGCCTACACCAGCTATGACGAAAAAATGGACAGCGATGATCTGTTCGACCCGGCAAAAAACTTTACCTATAAGGCGCCTGAAGGGCTGGATGATACCTATGTCGTGTTCGTGATTGGTGAAACCACCCGCTGGGATCATATGGGGCTGCTGGGCTATGAGCGTGACAACACGCCAAAGCTGTCAAAAGAGAAGAACCTGGTGGCGTTCCGCGGTGAGTCCTGTGATACCTCCACGAAACTCTCCCTGCGCTGCATGTTTGTGCGTGAAGGGGGAACGATGGATAACCCGGGACGCACGCTGAAAGAGCAAAATGTCTTTTCGGTGTTGAAATCGCTGGGCTTTAGTTCGGATCTGTACGCCATGCAGAGTGAGGTGTGGTTCTACAACAACACCAATGCTGACAGCTATGCCTTCCGCGAACAGATTGGCTCAGAGAAGCGTAACCAGGGGAAATCCGTGGACGATATGCTGCTGATCCCGGAGCTGAAATCGTCGATTGACGACCACCCGAAAGGTAAGCACCTGGTGATCCTGCATACTAAAGGCTCTCACTATCTTTACTCTCAGCGCTATCCGCGTGAATTCGCTCGCTACCAGCCGGAGTGCATGGGCGTGGATGATACCTGCAGTAAAGCGATGCTGATTAACGCTTACGATAACTCCATTCTGTATGTTGATACGATGCTGGACAGCGTGTTTGACCAGCTGCGTGATAAGAAAGCGATTGTGTTTTACGCCGCCGATCATGGTGAGTCCATCAGCGAAAACATGCACCTGCACGGTACGCCACGCAATATGGCGCCGCCGGAGCAGTTCCGTGTGCCGATGATTGTCTGGGCGTCGGATAAATATCTGGCAGACCCGGCCAATAAGAGCGCGTTTGAGCGCCTGCAGGCTGAGCAGAAAGCGGGCAAGACGCACCGCCATGTGGAGCTGTTTGACACCATCATGGGATGCCTCGGCTATACTTCTCCCGATGGTGGAATAAATCCGGCCAACAACTGGTGTGCTAAACCATAAACAAACGTAGGGGTCAGGCATGCCTGACCCTGACCTGGGCGAGGCATGCCTCGCCCTACGTTTGCCATCATCCAACCGAATAATCTGCTGCCGCTCAACCTCTGAACAGCCCCCCTTTTTTGCAAATCAATTCCCATAAAACCGCATAAATCCTTATCCCGCCTGTATTGCCACTTAATTCGCAACGCGTTTTTCTTATGACCGAATGTGACTTGTTGCCTGTTTCTTATCTTAGCGTTGCAGCATTTTTATCTATAAGTTAGCCATATAGACCATTTTATCGGGTGGAAATTGGTTGTTTGTGGATTATTTTGTGGGTTTTTTTTCGGCGTGATGTTCTGTAGTTCTGCCATTAACCCAGGGTTTAATGTGGTAGTCATCACACGTAATAACGTTTTACGCTACAAATGTTATTAAATTGTTTTTTTTATATTTGCTTGCTGTTTCTCACACTCTGAGTAAATACCCTACGCTTGTATTGACGTTCCCTGAAACAATTGACAAATTGAAGCCTCAGTACAAAAGGTAAGGGGATTTTTCTGATAGTTTCTGCATCGTCAGAACGTCTCCACATCCCGTCAGATTGACTGATGCCGCAAGGCACCACGCACAGGCCACTCAAAAAAATTATCGGCCGGCGTAACTACCCCTCTTTCTGCCAAAAACAGTAAGTCGGGTATGCACACAACAACATCACATCACTATTGGAGCATAAGCATGAGTATTTCCCTGGCTAAATCCGGGATGCTGAAAGTCGGTCTCAGCGCGATCGCGTTGTTAATGGCTACAGGTGTTCAGGCGAAGACCCTGGTGTATTGTTCTGAAGGTTCGCCTGAAGGTTTTAACCCGCAGTTATTCACCTCTGGCACCACCTATGACGCCAGCTCGCGTCAGATCTATAACCGTTTGGTGGAATTCACCATTGGTACCACCGAATTACATCCTGCGCTGGCAGAAAAATGGGATGTGAGTGCTGACGGTAAAACCTACACCTTCCACCTGCGTAAAGGCGTGAAGTGGCAGACCACCAAAGACTTTAAACCGACGCGCGACTTTAATGCCGATGACGTGGTATTCACCTTTGAACGTCAGCTGGATAAAAATAACAAGTATCACGGCGTGTCTGGCGGCAGCTACGAATACTTCGAAGGCATGGACATGCCGAACCTGATCAGCAAAATCGTGAAAGTGGATGACTCTACTGTACGTTTCGAGCTGACCCGTCCTGAGTCGCCGTTCCTGGCCGACCTGGGCATGGATTTTGCCTCCATTCTGTCGGCTGAATACGCTGACAATATGATGAAAGCCGGTACGCCGGAAAAACTGGACCTTAACCCGGTCGGTACGGGCCCGTTCCAGTTACAGCAGTACCAGAAAGATTCGCGCATTCTGTACAAAGCCAACCCGGAATACTGGGGTACTAAACCGAAAATTGATCGCCTGGTGTTCTCCATCACTCCAGACGCTTCCGTACGTTACGCCAAAATGCAGAAAGGCGAATGTCAGGTGATGCCGTACCCGAACCCGGCTGATATTGCACGCATGAAGCAGGATAAAAACATCAACCTGCTGGAGCAGCCAGGTCTGAACGTCGGTTATCTGTCGTTTAACGTTGAGAAAAAGCCACTGGATAACCTGAAAGTTCGTCAGGCGCTGACCATGGCAGTGAACAAGAAAGCGATCATCGAAGCGGTCTACCAGGGGGCGGGCCAGGAAGCGAAAAACCTGATCCCACCGACCATGTGGGGCTACAACGATGCCGTTCAGGACTATCCGTACGATCCGGTCAAAGCTAAAGCCTTGCTGAAAGATGCCGGTATGGCAGACGGCTTCGCTATCGATCTGTGGGCGATGCCAGTACAGCGTCCGTACAACCCGAACGCACGTCGTATGGCTGAAATGATTCAGAGCGACTGGGCGAAAATTGGTGTGAAAGCCAAGATTGTCACCTACGAGTGGGGCGAGTATCTGAAGCGTGCTAAAGCCGGTGAACACCAGACCGTCATGATGGGCTGGACCGGCGACAATGGGGACCCGGATAACTTCTTCGCCACCCTGTTCAGCTGTGCAGCCGCGAAAGATGGCTCGAACTATTCACGCTGGTGCTACAAGCCGTTTGAAGATCAGATCCAGCCAGCACGTGCCACCGACGACCACAACAAACGTATCGAGCTGTACAAACAGGCTCAGGTTGTGATGCATGACCAGGCACCAGCGCTGATTGTCGCGCACTCTACGGTCTACGAGCCAGTGAGTAAGAAAGTGTCAGGCTATGTTGTTGATCCGTTAGGCGGGCATTACTTCGCTCAGGTTGATATCCAGGAATAGTGTTCAGGGACGGGACTGACCCGTCCCACATCATTATTTGTAGGGGTCAGGCATGCCTGACCCTTCTTGCCAGGAAGCAAAAAGGTCGTCAAGGCGCGGTTCGCTGCGTCGCGGGTGGATGTCCCCTGAGGATTTTCGCGCGCAAGATGTGAGCAATAATAATCCTGTTGGTTACGGCTGGCAGGAACTAATAGAGAATGCGGAATATGCTGCAGTTCATACTCCGACGCTTGGGGCTTGTCATCCCAACGTTTATCGGTATCACCCTGTTAACCTTCGCGTTTGTTCATATGATCCCCGGTGACCCGGTGATGATCATGGTGGGCGAGCGCGGTATCTCCCCTGAACGTCATGCACAGCTGATGGCCCAGCTCGGTCTGGATCAGCCACTCTGGCAGCAATATCTCTCCTATATCAAAGGCGTGATGCATGGTGACCTCGGCATCTCACTGAAAAGCCGTGTCCCGGTGTGGGAAGAGTTCGTCCCGCGCTTTAAGGCCACGCTTGAGCTGGGTATTTGCGCGATGCTGTTTGCCGTTGCCGTCGGTATCCCGGTAGGCGTGCTGGCTGCGGTTAAACGCGGTTCCATTTTTGACCACACGGCGGTGGGCATCTCCCTGACCGGTTACTCCATGCCGATCTTCTGGTGGGGCATGATGCTGATCATGCTGGTTTCGGTGCAGCTCAACCTGACCCCGGTATCCGGGCGCATTGGCGATACGGTGTTTCTTGATGACACCATGCCGCTCACCGGCTTTATGCTGATTGATACCCTGATCTGGGGCGAACCCGGTGATTTCAAAGATGCTGTGATGCATATGATCCTGCCCGCCATTGTGCTGGGGACCATTCCGCTGGCCGTGATTGTGCGTATGACGCGCTCGGCGATGCTGGAAGTGCTCGGCGAAGACTATATCCGTACTGCACGTGCCAAAGGGCTGACGCCGATGCGGGTGATTGTGGTGCATGCGTTACGTAACGCCATGCTGCCGGTGGTCACGGTGATTGGTCTTCAGGTCGGTACGCTGCTTGCGGGTGCCATCCTGACGGAAACCATCTTCTCCTGGCCAGGCCTGGGGCGCTGGTTAATCGACGCACTTCAGCGCCGCGACTATCCGGTGGTTCAGGGTGGGGTGCTGATGGTGGCCACGCTGATTATCTTCGTCAACCTGCTGGTCGACGTGCTTTACGGTGTGGTTAACCCACGCATCCGTCACAAGAAATAAGGGGCCAACATGTCTGTTGTGGATCCAGGCAGCGTCAACGCTGCACCCAAGCCGATGACCCCGTTACAGGAATTCTGGCACTACTTTAAGCGTAATAAAGGTGCAGTGATTGGCCTGGTTTACGTGGTACTGATGATTATTATCGCGGTGTTTGCCAACGTGCTGGCGCCCCACGCGCCTGCTGAGCAGTTCCGCGATGCGTTACTGCGTCCGCCAGCCTGGCAAGAAGGTGGCAGCTGGCAGTATGTTTTCGGCACGGATGATGTTGGCCGTGACGTTCTGTCGCGCCTGATGTACGGCGCCCGTCTCTCGCTGCTGGTTGGCTGTCTGGTGGTGGTATTATCGCTGATCTTCGGCGTCATTTTCGGCCTGATTGCTGGCTACGTTGGCGGTTCCGTGGATGCGGCGATTATGCGTCTGGTGGATATCATGCTGGCGCTGCCAAGCCTGCTGCTGGCGCTGGTGCTGGTGGCGATCTTTGGTCCATCGATTGTTAATGCCTCGATAGCGCTGACCTTCGTTGCTCTGCCGCACTATATCCGTCTGACCCGTGCGGCGGTGCTGGTGGAGGTGACGCGCGACTATGTGACCGCCTCCCGCGTGGCCGGGGCCGGAGCTGTACGTCAGATGTTCGTCAATATTTTACCAAACTGCCTGGCACCGCTGATCGTGCAGGCGTCTCTCGGTTTTTCCAACGCGATCCTCGATATGGCCGCGCTGGGTTTCCTGGGTATGGGTGCGCAGCCACCAACACCGGAGTGGGGCACCATGCTCTCCGACGTGTTGCAGTTTGCGCAAAGTGCCTGGTGGGTGGTCACCTTCCCGGGTGTTGCCATTCTGCTGACGGTACTGGCATTCAACCTGATGGGCGATGGTTTACGCGACGCTCTTGACCCGAAACTCAAACAGTAGGCAGCGAGATGGCACTTTTAACTGTAGATAAGCTTTCGGTGCATTTCGGTGACGAAAAAGCACCTTTCCGCGCCGTCGACCGCATCAGCTACCAGGTTGAGCAGGGGCAGGTGGTGGGTATTGTCGGTGAGTCCGGCTCCGGTAAGTCCGTCAGTTCGCTGGCGATCATGGGGCTGATTGATTACCCCGGCAAAGTCATGGCAGACAACCTGGTGTTTAACCAGCGAGACCTGAAACGCATTTCGGAAAAAGAGCGCCGCCAGCTGGTGGGCTCCGACGTTGCGATGATTTTCCAGGACCCGATGACCAGCCTCAATCCGTGCTACACCGTGGGTTTCCAGATTATGGAAGCCATCAAGGTGCATCAGGGCGGCAACAAACGTACCCGACGTCAGCGTGCTATCGACCTGCTCAACCAGGTTGGTATTCCTGACCCGTCGTCGCGCCTTGATGTGTATCCGCATCAGCTTTCGGGGGGGATGAGCCAGCGCGTGATGATCGCCATGGCGATTGCCTGCCGACCTAAGCTGCTGATTGCTGATGAGCCGACCACGGCGCTCGACGTGACCATTCAGGCGCAGATCATTGAGCTGCTGCTTGACCTGCAACGCCAGGAGAATATGGCGCTGATCCTGATTACACACGATCTGGCGCTGGTGGCGGAAGCCGCGCAGCACATTATCGTGATGTACGCAGGTCAGGTGGTGGAAACCGGCAAGGCGGTAGATATCTTTAAAGCCCCGCGCCATCCTTATACCCAGGCCTTGCTGCGTGCGCTGCCGGAGTTCGCGGCGGATAAAGCGCGCCTCGCCTCGTTACCCGGGGTGGTACCCGGCAAGTATGATCGCCCGAACGGCTGCCTGCTGAACCCACGCTGCCCGTATGCCAAAGATCGCTGCCGCAGCGAGGAACCGCCACTGCGTGATATTGCCGGGCGTCAGTCCAAATGTCATTTCCCACTGGATGATGCCGGGAGGCCCACTTATGAAGCCTGAACACGATAAATCGACGCTGCTGATGCAGGCGATCGATCTGAAAAAGCACTATCCGGTTAAAAAAGGCTTGTTTGGTCAGGAGCGTCTGGTCAAAGCGCTGGATGGTGTCTCGTTCGATCTGGAACGGGGCAAAACGCTGGCCGTGGTGGGGGAGTCCGGTTGCGGAAAATCAACGCTCGGCCGTCTGCTGACCATGATTGAAACGCCAACGGAAGGTCAGCTGTTCTATCAGGGGCAGGATCTGCTGAAGCATGACCCGCAGGCGCAAAAGCTTCGTCGCCAGAAAATTCAGATCGTTTTCCAGAACCCGTACGGTTCTCTGAACCCGCGTAAGAAGGTCAGTCAGATTCTCGAAGAACCGTTATTGATTAATACGGACTTTACGCGCGCTGAGCGCCGGGAGAAAACGCTGGAGATGATGGCGAAGGTTGGCCTGAAAACCGAACATTATGATCGCTACCCACATATGTTCTCAGGCGGCCAGCGTCAGCGTATTGCTATCGCACGCGGGTTGATGCTGGACCCGGACGTGCTGATTGCCGATGAACCGGTGTCAGCGCTCGACGTGTCGGTACGTGCGCAGGTGCTGAACCTGATGATGGACCTGCAGCAGGACCTCGGCCTCTCTTACGTGTTTATCTCCCACGACCTGTCGGTGGTGGAACATATCGCGGATGAGGTGATGGTGATGTATCTGGGCCGCTGTGTGGAGAAGGGGAGTAAAGAAGAGATCTTCGCCAATCCGCGCCATCCTTATACTCAGGCGCTGCTGTCAGCGACGCCACGTCTCAACCCGGATGAGCGGCGTGAGCGTATTAAACTGACCGGTGAGCTGCCAAGCCCGCTGAATCCGCCGCCGGGATGTGCGTTTAACGCACGCTGCCGCCGCCAGTTTGGCACTTGCGTGCAGCTGCAACCGCAGTTGAAAACCTTCGGCGCACAACAGGTAGCCTGCTTTGCCGTGGAGCAGGACGAAAACAGTCAGGCCTGACCTATCTGGCTACCCTGAAAATGGCTCTTCTCCGGAAGGGCCATTTTGCATTTCCCGCCCGCTATCGACCGGGCGCCGCCGCCCCAACCAGTCTTTTCCCTTCTTATTTTTCAGCGACCTGCTGGTATTTTTCTGATAAGCCGGATGAAATGCTTAAGAGAAATACGAGATTCATGAAGTACTGCTATGCTGTATGAAAAGCAGGCTAATGTATCGATTCTAAGTCCAGGTGCTCAGAAATGAGCAGAACACGCGCAACAGACGTTTCTTTTCAGTAGGTTAGGTAGCCTGTACGCGAAAAGAGAAAAAACGATGTACTGGAAAGAATATTACAGAGGTAAATGAACCGCTATGAAAGAGTAAGAGTTAGCAGGGTATTTCATTTTCACGAAATAGCTCATATCAAAATGTCATAAATAGACGATTAAGACAAATAATCACCCGGCTGATATATCACTTATGTAATTATATTTTTTTATTAAATTTCAGGTTATTAGCTCATTTAAAGTGTTTCTTCTATGATATGAGAATAGTCTGAACTATTTAAAAATGTATGTTATATTGCCGCGAAATCATCCACCTTGCGCGATCAGACATATGAACAGTTATGATGACCTGCAGCGTTTTAAGGAAAAAACGCAAACAAACCACATTGAATTCAAAGATATGTCTGAGCAAACGCTGAACTCGACAACCACCAATTGGGCCATCATCAAACAGTTGCTGAATGAGGGCGCAGGGTCGGTGCTGGATAACAGTCAGCGTATTGATCGGGCTGTTCCTCAACCGGTTGATTTTGCTGCTTTTACATCGTCATCGGTGGAAAACGCGCCGGCTATATCATCGCTGCCGGTTCAGTCCTTTGTGCCTGCCACGCCGGGCGCTTCAGATCGTGTTGGCGCCTCGCTGCTCGACAGTATTTCAGCCTCGTTGCAGCCTGCCGCTGCGTCTGCTGAAGCGGTTGAACCCACGACGGTTAAGGCACCGGCAGCCGAGCCTGCTCCGCTGCGCGCCATGCCGGTTGCACAGCAAACGGCGGTATCCGGTAGCTCACTATTAGCGCAGTTGGCCGTCAGTACCGCACCTGCACCACAGCCAGCCGCTGTCGTTCCGGCACAGCCAGTGTTCCAGGCCGGCACTGCTCACGTACCGCAGGCTGTTGACGCTCAACCCGTTATGCCGGCACATTCGCCTGCTGTCGAAGCACCGGCGAATGTGAGCTACAAACAGTTGTTTAGCACGGCAGCCGCGCCGGGCTCCGCTGCACTTCCGAAAGATATGTTGTTACATCCCTTGCTGGAGAAAATTGCCTCATGCCGTTAGTTTGTGTTTGCTCCCCTAAAGGCGGTGTGGGTAAAACCACCATGGCAGCCAACCTTGCTCACGCCCTCGCTCGTGGCGGCAGTAAGGTGCTGGCGATCGATTTTGACGTGCAAAATGCGCTGCGCCTGCACTTTGGTGTTCCGCTTGCCGATAGCCGTGGTTTTGTGGCGAAGTCCGCCGAATCTTCTGACTGGAGTCAGTCCATTCTTACCACGGGTGGCAATATTTTTGTTCTGCCTTATGGCGAGGCGACAGAAGGGCAACGTGTTGAATTCGAAGAGAATTTAACCAAGGATTCTAACTTTCTTGCGCGTGGTCTGCATACGGTCCTGAACTATCCCGGGCTGGTGATCATCGCTGATTTCCCTCCGGGTCCGGGTCCGGCCCTTAAAGCTATGGCCGCACTGGCCGATATGCATTTAGTGGTTATGCTGGCAGACACGGCCTCACTGTCTCTGTTACCACAAATTGAAAATGAGAAAATGATTGGTGGCCCACTCAACCACCGTGATGGTCATTATTTCGTTCTTAATCAAAGCGATAGCCGCCGCAATATCAGCCGGGATGTTACCGCTTTCATGCAGCAACGCCTCGGCGACAAGCTGATGGGCGTCGTCAACCGCGATGAAAGCGTGGCGGAAGCCAATGCTTCCCAGCAGTCTATTTTTGATTTTAGCCCGGTCTCTGCCGCGGCATTTGACATTGAGCTGATCGGTAAACGCCTTGCCGCGTTGCTTGACATCAAAGTCGGTGACGGTGAAATGCACGCCCCGCTAAAGTCCCGCTAACCGCCGGAATATTGCCAGGCAGGGATGCCTGAAGACGCGCGGTCCGATTATTTGGGGCTGCCACGAACTATAACAATCCGTATTCAGGATGACTTATGAATAAAGTCATGTTTTATCTGCTGCTGCTGATATTATCCCCCTTAGCCGCAGTGATCATCATCACGCCGATGGATAGTCAGAAACAATATATTTTCGGCTTAATCTCTATCGCGATCCTGTTCTTATTAGGGATCAGTAAGAGCAAAAAAATCTCGCTGGTGATGGTGATTCTCTCCGCAATGATGTCTACGCGTTATATTTACTGGCGCGCAACGGAAACGCTGCATTTTAATTCTGAAGTAGAAGCCATTCTCGGTATCGGGTTATTTATTGCCGAACTTTATGTCTGGCTGATATTAATCCTCGGTTATCTGCAAACCTCATGGCCGCTTAAACGTACTATTGAGCCAATGCCGGACGATGTCAGCCTGTGGCCAACCGTGGATGTTTACGTCCCCAGCTATAACGAAAGCCTGGATGTGGTGCGTGATACCGTGCTGGCCGCCCAGTGCATCGACTACCCGCGCGATAAGATTAAAATTTATCTGCTTGATGACGGTAAGCGCAGCGAGTTTGCCCGCTTTGCCGCCGATGTGGGCGTGGGCTACATCACCCGTGATGATAACCGCCATGCGAAAGCCGGTAACCTCAACCACGCGATGAAAATCACCAAAGGTGAACTGATCTGCGTGTTTGACTGTGACCACGTCGCGACCCGTACTTTCCTCCAGGCGACCGTGGGTGCCTTCCTGAAAGATGAAAAGCTGGCGCTGCTGCAAACGCCTCACTACTTCTATTCACCAGACCCGTTTGAACGCAACCTCAAAGCCGCGCGTGACATTCCTAACGAAGGCGCATTGTTCTACGGCCCGGTACAGCAGGGTAACGATAACTGGAACGCGACTTTCTTTTGCGGTTCCTGTGCGGTGATCCGCCGTTCAGCGCTGGAAGAGATTGGCGGCTTTGCGGTTGAAACCGTCACCGAAGATGCGCATACCGCGCTGAAAATGCAGCGTCTGGGCTGGGGCTCTGCCTTCCTGGCAATCCCGCTGGCGGCCGGTCTTGCGACCGAACGTCTGGGCCTGCATATTGTTCAGCGTACCCGCTGGGCGCGGGGCATGACGCAGATTTTCCGCGTCGATAACCCACTGCTGGGCCGGGGTCTGAAATGGCAGCAGCGTCTGTGCTATCTCAACGCCATGCTGCACTTCCAGTTTGGTCTGCCGCGCGTCATCTTCCTGACGGCACCGCTGGCCTACCTGCTGTTTAACCTGAACATTATTCACTCATCAGCCAGCCTGATCTTTGCTTATGTGCTGCCGCATCTGGTGATGTCGCTGTATGTTAACTCCCGAATGAATGGTCGCTTCCGTGCCACCTTCTGGGGGGAGATATACGAAACGGTGATGGCATTCCATCTGGTGATCCCGACCTTCCTGACCATGATTTCACCGAAGCACGGTAAGTTTAACGTGACGGATAAAGGCGGCCTGCTGGATGTCGGTTTCTTCGACTTTAACATCGTTCGTCCACATGTGATCTGCGCCCTGCTGCTGCTAGTGGGTGTGGTCAGCGGCATCATCCGCGCTACCGCCCATGATTACTTTGGCGTTGACCCTTACGTGATTGCGCTAAACGTCGGCTGGGCTTTCTTCAGCCTGATTATTCTGATGGCCGCCATCGCCGTTGCGCGTGAGACCAAGCAGGTGCGTAAAACCATCCGTATTGATGTCAGTCTGCCGGTCGTAGTGCATTACGCCAGCGGCATCTCTTCGCGGGCCACCACCATCAACCTGTCGATGGGGGGGGCGCAGATTCAGGCCCCGGACCAGCGTCATGAAAACGATGAGATTGAAGCGATTGATGTCATCCTGCAATCCGGTGTGATCTCCATCCCTGCGCAGTTTATCGGTGCTGAAGATGACGTCATCCGTCTGCAATTCCACGAAATGCCGCTGTCGCGCCGCCGTGAACTGGTGCGTGTGGTGCTGTCGCGTGCCGATGCATGGATTCAGCCGGAAGGACGTAAAGATAATCCGCTGCGTTCGTTGTTAACCATTATTCGTACGGTATTTGAACTGTTCTGGCTAACGTGGAAAGACCGTCGTGCCAAGAAAAAACGTCTGGCACAAGCGGAAGAGGATAGTGTGGCATGAAGCATTTATTACTGCGCGCACTGTGCCTGAGTACAGCGCTTACCCTGGGCAGTGTTCAGGCCGATCCGACCAGCGTGACCCAGGACAGCAGCGCGCTGTCTGATATTCCGCCGCCGGCCGATGTCGGTGCGGCTGCGGAACCTGTTGCACCGTCTGCTGAGTTACAAGAAAACGATCAGCCTGCCGCTGCTGCGGAAGGCGACTTACCTGCGGGCGAAGAAGCCGCACTGCCGCCGGGGACTAATGAGGGGCTGCCTGCGGGCCTGCCACCGTTACCGGCCCCGGTGATGGACGATGCGGCGCCAGCAGAAACGGTGATGCTCAACCAGCCGCTGACCAGTACGGTCAGCGTGGCGCAGATGGGCCAGACGCAGGGTATTACACTGACCGGCGGACAGTTGCAGTCAGGCATCGTCTTTACACTGCCGACGGATGAAGTCATCACCAATGCGCGTCTGAACCTGTCGCTGAAAGTGTCACAGGCACTGGCAGCGCGTAACACCTCGCTGCAACTGATGCTGAACGGTCAGCCACTGGGCACCTTGCCACTGAGTGCGTCCGACCGTGCCAGCGAAGATTATCAGCTGGATATTCCCGCTGCGATGGTGGTATCGAGCAATAACCTGAGCTTCAAAGTTAACGATGCAGACCAGTTAATCTGTGAGCGCGATAGCGATCAGCTGTATCAGGTGACAATCCTGCCGAAAACCACGCTGTCGCTGGAAGGCCAGCAGTTGAACATCGGCACCAGCCTGCGTAATTTCCCACGTCCGTTTATTGATCCCCTGCGGATGAGTCCGTCCAGCGTTGCCATGATCTTCGGCGAAAATGTGACGCCAGGTGAAGTCAGTGCAGCGGCGATCCTGTCATCCTGGATGGGGATTCAGGCAGACTATCGCGGCATCAACTTCCCGGTGATTCGTGGACAACTGCCCGAGAAAAACGGCGTGGTGTTTGGTCACCCCGGCGAGAAAATTGGCAGCCTGACGTTACCGGACAGCGAAGGTCCGTCACTGCAAATCGTGAATAACCCGGATAACCCGGTCTATAAACTGCTGCTGATTATCGGGAAAACCGACGACCAGCTGCGTCAGGCGACCTGGCGACTGATCCAACCCCTCAGCGTGGATGAGTCTACGCTGGCCGTGTCTCCGCAGAGTATGCCGCTTCGTCAGCCTTACGATGCGCCACGCTGGATTAATACCGACCGCCCGGTTCGCCTGAGCGAGTTGCTGCGTAAAGATCAGAACCTGACCACCACCGGCCTCTGGCACGATGCGCTGCGCGTCAACTTCCGCGCCGCGCCAGATCTGTTCCTGTGGGACGGTGACAGCATTCCGGTGCAGCTGAACTATCGCTTCCCGTCAGAAAGCTGGATTGATGAAGATCGTTCCCTGCTCAACGTCACGCTAAACGGCACCTTCCTGCGTAACCTGACGGTGAACAAAGTGGGCCTGCTGGAGAACATCTGGCATCGCCTTGGCGGCGATGCACGTCAGGAGAAATACAGTCTGAGACTGGACCCGTACCTGATTTACGGCGACAACCAGATGCAGCTCTATTTCAACATCAAACCCAAGGCCAGCGCCCCCTGTAGCGTGCTGACCAATAACAACATTAAGAGCCGGATTGAGGATGATTCGTTTATCGATCTGAGTCATACCCGTCACTTTACGCTGTTGCCGAACCTCTCTTACTTCGTGGGTGCCTCTTTCCCGTTCTCGCGTCTGGCTGACTATTCGCAGACGGTGCTGCTGCTGCCCTCAAACCCAACCGATGCTGAAATCAGCACGCTGCTGGATATGGCAGGCCGTTCGGGTAATGCAACGGGTGCGGCGCTGAGTCAGAACAGCGTGATGTTTGGTATTCCGACGACCGGCACACTGCGCGGTCGTCTGGAAAACAGCGATATTCTCTCGGTATCCACGCTGTCGCAGGCCAGCTTTAACCGCGAGATGCTGGAGAGTTCACCGTATGAGCTGAATAACCATACGCTGGGCGTTAAAGTCCCGAATATACTGGATAACCTGCGTGGCTGGCTGACGGGTGACTGGTATCGCCAGACGCTGGATGCTGACCGTTACTTCTCGTCAAATGAAGACTGGCGTGGCTTTATCAGCTATCGCTCACCGTGGAACAGCAGCCGCCTCGTGGTCATGACGGTGGCAACGGATGATAACCAGCTGGCCCGTTTGCATACCGACATGACTTCATCGCGGATTAACGCCGGTATTCGTGGCGATACGGCGATCATTACGGATGAAAACGGTATTCGCAGCTTCCGCGTTGGCGCGCAGTTCCCGAGCGGGCAGATGCCGTGGTACATGATGGTCGTGTGGTATGCCAACCAGCATGCGGTATTGCTGTCGTTGCTGGCGCTGTTCTGTTCAACGGTGGTGGGCCTGAGTGTCTATGTCTTGCTGAAACGCCATGCACGGCGTCGTCTGCAACCGAATAATAATTCCAATAGCTCTGGCGAGACAAAAGAATGATGAAAACCAAACTCACCCCATTAACCGCCAGAATTCGTCATTGCTGGATGATTGGCAGCGGGCTTGCGCTGTCGGTGATGGCATCCCCATTGTTTGCCGCAGAGAGTAACCCGGCGATTCAGGCGCTGTTTGACCAGGCGAACTACTGGCATCAGAAAGCCCATGATGAGCTGGCGCGTGATGCGTTAAACAAAGTGCTGATGGTGGACGGCAACAACACCCAGGCGCTGTATCTGATGGCGCTCTGGTCCCAGCAGAGCGGTGACGGGGCAGCGGCGGCTAAATGGCGTGCACGCCTGAGTCAGGTGTCTCCGCAGGATTCGCGTCTGTCTGAGCTGGATAACGCACGCCAGTTGCAAACGATTCCGGCGGCGCAGCTGTCGCTGGCACGTCAGCAGGCGCGCAGCGGCAACACCGCCGCCGCATTACAGACCTGGCGTAATACCTTTAAAGGCACCGAGCCTCCTGCCAGTGTGGCGGCGGAGTATTACCTGACAATGGCCGGTGACCGCGCCATGCTGCCGCAGGCGGTAGACAACCTGCGCCAGTTTGCAGCACAGCATCCACAGGATACGGGCGCGAAGCTGGCACTCGGTAAAGCGCTAACCTATCAGGAAGCGACCCGCCGTGAAGGTCTGCAAACGCTGGAAGGGCTGGCAGGCGGCAATGCCGATGCTGACCGCTCTCTGCGTCAGGCCCTGCTCTGGCTGGGTCCGCAAGCCGGGGATGCCCCGCTGTACCAAAATTACCAGCAACGTCATCCGCAGGATAAGACGGTGATGGACTACTTCCGTAAAAACGTGGGCGGCGCAGCGAAAGGCCAGGGCTTTAACGCACTGAACAGCGGCGACGTCACGGGTGCGCAAACCGCGTTCGACCAGGTCCTGCAAACCAACCCGGAAGATGCGGATGCGCTGGCCGGCCTCGGCTATGTGGCGCAGCGCAGCGGTAATTACGCCAAAGCGGCTGATTACCTGGATCGTGCCGCGAAGCTGGGTGGTACTAACAGCGAGCAGCGCCAGCAGCAGGCAACAGATGCCCGTTTCTACGGTCAGCTAGCCAGTGCGCAGCAGGCGATGAAATCCGGCGACAGCGCCCAGGCGCTGAGCCTGAGTGAACCGTTAACGCAGGCGGCGGGCGAGAAAGGCGTAGCGGCGAAGCTGTTCCGCGCTGACGTGCTGCGCCGTAATAATCAACTGGATCAGGCCGCACAGAGCTATCGTGATGTGCTGGCGAGTGATGCAGATAACCGCCCGGCGAAAGAAGGGCTGTTCTATGTGCTGCGTCAGCAGGGCAATACCGCCGAAGCCAACACGCTGCTGGCCTCGCTGCCTTCCAGCGTGCGCGAAGCGGTGACCCCACGTCCGGTGGCGACCAGCGAGCCGGTACGTCGTGAAGCGAAACAGGCGCTGGCTGCGGGTAATCCACAGCGCGCCATCAGCATCCTGCAACAGGGCATGCAGCGCTTCCCGGCTGACGGCTGGTTGCGCCTCGATCTGGCGCGTATTTATCAGCAGCAGGGCAATACCGCCGCCGCATCGGGTGTGATGCAGCCTGCCTTCCGTAACGGTGCCAGCAGCAATGAAGTGTATGCTGCTGCGCTGTTTGCCAGCGAAAGCGGTGCCTGGGCACAGGCGCAGAGCCTGCTGTCCCGCATTCCTGCTCGCAGCCAGAATGCTGATATGCGTGCGCTGGTGCAACGTGTGAACTTCAATCAACAGATGTCCGTCGCTCAACAGTATCTGGCGCAGGGCTCGAATGCGGCGGCAGCGAATACGCTGAAAGCGCTGGCGGCGAACCCGCCACAGAACCCGGCCGATGTGGGTAACCTGGCGAAAGGGCTGGCGCAGGCGGGCGATATGTCCACGGCGGTGGCTCTGGTGCGCGCGAATATGCAGCGCGGCGTGCAGGGTAATGCCGGTGACTACGCGGCACAGGTGGCGGTACTGAACCAGGCGGGCCTGGGCGCAGAAGGGCAGGCCTTCCTCAGTAACCCGGAATTGCAGTCACGCAGCACCAGCGAACAGCTGGCAGGTCTGCGTAACGGCGGGGTGATCAATGAAGTGGATAACCTGCGCGAACGCAAACAGTATGCTGCGGCCTACGACAAGCTGATTGGCGCCCTGCAGAAAGATCCACAGAACACCGATCTGATGTTCGCGATGGCGCGTCTGTACCAGTCCGGCAAAATGAACAAAGAAGCGGCGGTGGTTTACGACTACCTGATGACGCGCGACACCGAGACCCAGGACGCGCGCGAAGGGGCAATCAATACTGCCCTGGCGCTGAATGACGTGCCAAAAGCACGCGGTCTGGCCAGTGGCCTGCGCGGGGAACCTTCACCGGAACGTCTGCTGCTGCTGGCGCGAGTGTCCGAAGCGGAAGGCGACCACAACCAGGCGCTGAGCTATCTGCGCACGGCGAAAGGCAAGATGATTGGCCTGGATGGCAGCAGCGTGGGCAGCACGGCCGGTATTGGCGGGCTGACGTTATCAGATAACCCGTTTATCAACCGCACCACCATGACGGTACGCAAATCACCTTCGGTGTATGGCAATACCATGCCCTGGCAGCAGGCACCGGATGCACGTGACTACCGTGATATTGAGGGTGTCAGCGGCGGCCTGACGGTGGTTGGCGGTGGCTCAGAGGCCGCCCTCAAGCAGAACCAGACGCTGCACCAGATCGACACCATGATGGACGATCTGAGGAAAGATACCGGAACCTGGATGCAGGGGGGCGTGCAGATCCGTGGACGTGACGGCGAAAACGGCTTAAGTAAGCTGACCGAAGCCAAAGCCCCGCTGGTGTGGTCAAGTTCTCCGCTGGGTGATGCGCGTTTTGAGTTTACCGTAACGCCAATGACGCTGAGTGCGGGTAGTGCTGATGGGGATGCTTATCGCCGTCTCGGTACGGGTGCCGCGGGTGTGTCTGTAGAGAACCTGATTCAGAATATCAAGAATGAGCAGACCAACTACAGCGGGTTAACCGCCACCGAGAAGGCGACATTTGATGCCGCTAACCCGGGCGTGGGGGCTGAGCTTACCAACCTTACAGGTATTGATAGTGCGGATTATAATCCGTTCACTAACAGTGGCCTGAGTAACTTGCAGAGCCTGAACAATAACGCCACGCTGGCAAAATATCTGGCGGCTTCCTCTCGTAAAGTTAACGTTGATACTGCATCGTCAGCCTCAACCGATTCTCAGACCGCAACCGGTGTGGAGCTGAACCTGGCGTTAAGCGGCGACAGCTACAAAATTGACCTCGGCAGTACACCGCTGGGCCAGGATCTCAGCACCATGGTCGGTGGCGTGAAGTGGGCGCCGAAGCTGACGGACTACCTGACGCTGATCCTGACCGGTGAACGCCGTGCCGTCACCGACAGCCTGCTCTCTTATGTGGGTGTGAAAGATGCTTACTCTGGTAAGAGCTGGGGCCGCGTGACCAAAAACGGCGGTAACGCCATGCTGAGCTACGATGACGGCGATGCCGGATTCTATGTGGGTGCAGGCGGTTACAGCTATATCGGTGAAAACGTCGCCAGCAACACCTCGTTAATGGGGAATGCCGGCGCCTATGTGCGTCCGTTCCACTTTAATGACCGCGAGCTGAAAACCGGGATCAACATCAGTTGGATGGACTTCTCGAAAAACCTCAGCAACTTCAGCTACGGTTCAGGCGGTTACTTTAGCCCGCAGAACTATGTCAGCGTGTCGTTCCCGGTGGACTTCACCCAGACCTATGACGATGTGAGCGTGAAGATTGGCGGTTCGGCGGGCTATCAGTCCTATACTCAGGATAAAGCTGCCTATTTCCCGAACAACAGCGATTATCAGTCACTGCTGGAAGATATGGTCACAGCGGGCTATGCCAAAGAAGCCTACTTCAGCGGCGGCAGCAAAAGCGGCATCGGCTATAACCTGCATGCGGGTGCCGATTACAAGATCAACAAAGACGTTACCATTGGCGGTCAGTTGGGCTATGACACCTTTGGCGACTATAACGAAAGTACAGCGCAGCTCTACTTCCGCTACATGCTGGGAGGCAAATAAGCATGAGTCAGTTACAGGAACGCACCCTGCAATATTACCGTCAGCAGCAGTATCAGCCGGGCTGGTTTGATCTGCTGAGTGTGATGATTAACGGGATGCTGAATAACGCCGGTGAGCGCGAAAGTCAGGCCTTTTTACGTCAGATGGGCGATAACCTGGCCCACCGTTACCCGCTGGGCGCGATCGCTACCGTGGCGGATCTGGAAGCACAGATCAATCAGGTGCTGGCGCGCTTCAACTGGGGATTTGTTGATCTTAAACCGTCGGAGACGGCGATTGTTATCGATCATCTGGCGCTGCCGCCGGGTGATGGGGTGATGCCGGACCGTCAGTGGCGTCTGGCGTTGGGTGCGGTTCTGTTGGGCCTGTATGCCCGCTGGCTGCGCGGTCAGGGAGGGAGCGATAACGTTGCCCTGACCTGTGAAGAAACCGGTGAAAGCTCACTGCGTTTTCGTTACCAGGCGTGAGGAATATGATGATGGCAATGCTCAGGACAGGCATGATTCTGCTCGCACTGGTGCTGGGGATGTCCCAGGCCAGTGCCGCAGAGGGTTGGAGCACGTTTAAAACGCGTTTTATGACATTCGAAGGACGTATCCAGGATACGGGCAATAAGAATGTCAGCCACACGGAAGGCCAGGGCTATGCGATGCTGATGGCGGTGTATTACAACGACCGCAGCAGTTTTGACAGCCTGTGGGGCTGGACGCAGAAGAACCTCAGCAATCCGAACAACGGTCTGTTCTACTGGAAGTACACCCCCGGTGCCAGCGACCCGGTCAGTGACCGCAACAACGCTTCTGATGGTGATGTGCTGATCGCCTGGGCCCTGCTGAAAGCGGGCAATAAGTGGAACGTACCGGCGTATTTACAAGCGTCCGATCGTCTGCAAAAAGCGATTATTGACCGCAATGTGATCACCTTTGCCGGGCGGACGATTATGTTGCCTGGCGCCCAGGGTTTTAACAAAACCAGCTATGTGATCCTCAACCCGTCTTACTTTGTTTTCCCGGCATGGCGTGACTTTGCTGCCCGCAGCCATTTGAAGGTGTGGAATGCTCTGATTGACGACGGTACGCAGTTGCTCTCTGAAATGCGTTTTGGTGACAGTGGCCTGCCAATGGACTGGGTGGCAATGAACGCCGACGGTTCAATGGCTCCGGCTACCGCCTGGCCGCCGCGTTTCAGTTATGATGCAATCCGTGTTCCGCTTTATCTGCACTGGTATGATCCTGCCTCGCTGCAACTTGTGCCGTTCCAGCGTTTCTGGATGAACTTCCAGCGGCTGCAAACGCCGGCCTGGATTGATGTGCTGAGTAACGATAAAGCGCCGTACAATATGGCGGGCGGCCTGCTCGCGGTACGTGATTTGACGCTGGATGATACCGGTTATATCAATGATGCGTTGAACAGCAGTGAGGATTATTATTCGGCCAGTCTGCGTCTGTTGACGTTCCTGGCGCTGAACGACCGCTAATGCCTGTGGGTCGGGCATGCCCGACTCCTACAACGGACAGGCTACCCACCCTCATTTTGCGTAGGGGCGAGGCACGCCTCGCCCTGAAACGGGTCGGGCATGCCCGACCCCTACAACGGACAGGTCACCCACCCTCATTTTACGTAGGGGCGAGGCACGCCTCGCCCTGAAACGGGTCGGGCATGCCCGACCCCTACAACGGACAGGTCACCCACCCTCATTTTGCATAGGGTCGGGCATGCCCGACCCCTACTGTGGATACGCCACCCAATCCCCACCGTTCAGCCGAATCCACGGTTTACCCTGATACATCATCACCACCGCATTATCATTCTCGGAGATCACCGGGGTCTGGGGTAAATCAGCCGTCAATGTCGCCATATTCACATTGGCGGCATTAAACACCTGACCATCAACCACGCGGGAAACCAACTCGGAAATCGCCAGCAGGCTGGTCGGTGTACTGACATCCAGCGGCTGTGCCGCATGGGGTGCCTTCATACCAACAAACTTGATGCCCACCGGAACATGGGTAATCGACGGGCTGGGAATATCGCGCAGGCCGGACATCTGCATCCGGTCACCTTCCAGCGCCGCACCGTGCTCCGGCACCACCAGCACCATCACCCGGCGGCCGGACTTATCCAGATTGGTCAGGAAAGCATCCAGCTGATCGAACAGCTTTTGCGCCCGTGGCTCCCAGGGGGCGGTTTTGTTGCTGCCCAGTGCACGTGTGCCGTCGTGCAGCGGAATCAAGTTATAGAAAGTGGCGCTGCGGGCATCGCTGCTTTTCTGCCGGTCATCCAGCCAGCGCTGCATTACCTGGGCATCATCAAACACCGGTTCCCCGTCAAACGAGGTTAACTGAGGTTTCAGCCCGGCCTGTGACATCAGCGGGGCCTGTAAATTGCCGTCATCACGCAGCTCCTGCAAATAACCGCCAAATACGCCCGGATGGTCCAGCATCAGCTGCTGCTTAAAGCCGAGCTTCGCCAGGTTATCAAACAGATAGCAACGCTCATCAACCGGTTTGTACAGATCGCTGTGCGAACTCTGACCACAGCTGGCACGCAGCAGGCGGATCCCCGCCGGCCCGCTGTAGCCGGTCGCGGCATTGTAGTTATCCAGCACCACATCAAAGTGCTGCCACAGTGGGTGATTGCGCAGTTTCGCAAACTCGATGTCCGACCAGGCCAGCGAGCAAATATTGATCACCAGAATATCAAAGGGCGCGGAGTCCGCAGGCAGCGTCTCCGGGAACTGCGTAATACGCTGTTTTTCGCTGTTATAGAAGGCGTTGAGATGAGCCGTCAGATTGGCGCTGGTGGGAGGAAGCGTCTCTTCCATACCGCTTGCCGCACTTTTTGTGGCCTCAGGTGCCGGGTTTGTTGCCACCGGCGGTGTGGCTTCCCCGGCTGGCAGCAGGGTAAATGCCGGTCCGGCGAGGTTCACCACGTTCACCCACACCAGCATCAGCGAAACCACTACCGTCACCCGTACCCATTGGGCAAGGAACAGGTACAGCACCAGAAGAATAAAGGCACCACCAACCATCTGCCAGTTAATGAAGCGGGTCGCTAAGTCCAGCAGATAGTCGGCGGAAAATCCGGCGAGCTGCCCGCCCTGGCTAAGCAGTGTTTGCAGGCCCGGTAGCCAGGTATCCTGCCAGAACAGGGCAATACCAATAGGAATGGAGACCCAGTGACGCAGCCGGTGCAGCTTCACCGATGGGATCGGCATCAGCAGCCACGCCAGGAAAATCAGATTGTTCAGCGCATGGAAATTAAGGTAGCCAAACCACAGCAACCCAAACTTGAGCAGAAAGTAAAAATTCCAGCCGCCCAGCCCGCGCCAGTAGCGCCAGACAGGGGGGGAAGAAGAAGTGACAGGTTGGCGATCGTTCATCGTTTCTTGGTTTCCGAATCAGGAGATTTTCGCCGCCAGGTCCCTTCATATTTCAGGGCGCGGGGGGGCAGAACACGGTGCAGGATCCCGCGCCATTTTTTGGGCAGCCAGCGGCTGTAAAAAGGCTTCAGTAATAACAGGATCAACAGCAGCAGAATGACGATCTGCACCCCATCCATCAGTGTCATTGCGGGCCCTCTTTATCTGAACGGGTGGCGAGCGTCACTTCTTCCGGCACCAGGCGGATCTCTGGCTGTTTGGTATCGGCCGCCAATTCGTGGGTCTCAGTCGGTGGGGCATCACGCCAGGCGCTGGGCAACATACTGGTTATCTGCCTGACTTCCGAGAGGATTTGTAAATCTTCAAACCACACCATCCGGTTGGTGAAAATCTCGTTGGGTGGCAGATGGAAAATGTACTGCAATGCCGTATCCAGGTCGTTGTAACGGCAGGAAGAGAGGAACAGATACACCCGGTCCTCTATACGCGTCACAAGGTCACCGTAGCGTCGCGGCTTGCACAGCGTCAGTGCCTGTTCAGGGCTGAGTTCCGGAACGGGACGCAGGGCCACCAGCAGACCTTTGCCATCCTCCGGCAGCATGGTGTTATCGATCAACCGTGCCACTGAGCGGCAAAAATGCTCCAGCGGCAGGTAGCCTTTCTCCTGCAGTGGCTGCATGGAGCGCAGTAAAACGCCAAGGTCAGCAGGCACATGGCGGTTATAGAACTGCCCCTGCAACCCTTCCAGAGTGGTCAGAAAACGCGACATAGTGGCATTGAAGGGCACGATGGCATTCACGCCGCAGGCCAGCAGCAGGCGTTCATCGCTGTAGCGCAGGGATGTTTGCATTTCACGCACCACAATTTTCAGGGCGCTGCCGCGCGTGCGGCGCAGGCCGTGAATATCACCCGCCAGAGTCGCGATCTGGTCGTTATGATGCAGATTAAAGATCACCGTGGCGGCACTGGCCTGCTGTGCCCGGCTGGCAAGCTGGCTGTTATCATCAAACAGCGTCCATGCGCTGGAAAGAGGGGGCGCACCTTCCAGTACCGTTTTTTCTGCCAGATAAAGATATTCATCATTTAATGTTAACGGTGTGTTTTGCTCTTCTTCATTAATTTGCTGGAAAGCATCCTGAATCAAAGTGAGGCGCAGCGCACGATCTGCCAGCATGCCACTTTTATTACACCACCAGTTAACCCGGTAATTCCAGCTGTCCTGTTGCCATTCAAGATGCGACAAACCATCCAGATGGCGATAGCGTGTCTGTAAATCATTGCGCAGAAGATTAACGCCGGGACCGGAGGTGATAATCAACAATGTTGATTTTCGCGCGGTTAACCATTTTTGAATCCCCTTCAGCCAGTTATTTAACTCAATGGACGATAACGTCTCCCACGTACTGAAGGCGGTATAAAAAATCAGGAATCGGGGTTTATTGGCTAATACCCGGGAAAAATCTTCCGCTAAATCCATCAGCGCTTCGGTCGTTTCAGGCAAAGAGAATAACGGGATCTTATTCGGGCCGCCTTGTGGGGCAGGTGTCAGCAGGCTGTGGGGAGGTTCAGTCGTGCTGATCAGGGTCAACGCTCGTTGAGCGGCTATCGTCTGGCGCACCAGCAGGCGTGCATCTTCCTGCCTGTTTACTGTGACCCAGTAGCAGCCTGGCGGTTGCATCAACACTAATTCATTTTGAACCTGTCCAAGCCCTAAGGTAAATGAAATCGTCATAAGATTTTTTTGCACCAGGAATAATCCAGCGTGATGGCAGCCTGGAAAAAATTTTTCATACCGCTTGTTATACTGTAAATATACATTACTACTTAACAGGTGCCAGTGAATCATTGATATCGCTTTCACATTTTTATGCATTAGATTGTCGGGATAGTCTGACCACTGACGGCGGTCAGTGTGTGGTCGTGCGCCATCGATGGCTTTTCTGGCATGGTAAAGCAATGAGCTTTAACTCATTAACGTGACAAATGTGTATTATTAAATCGACCTGTTCCTGCATAATGGCTGGCAAAGATGAATAAAAATCAGCGTCCTGCTTTACAAATCGAGAGTGAGCCACCTGATGATATTAGTGCATTGGGGGAGGCATTTTCACTCGGCGCATTTCGTTATATCGATATTGCCCGTCAGGAAAGACTGGCTGCCATTTATGCGCGATGGCCACTACTGACAGAATTGGGTGCACTTCAGAATAAGGAAAGTTAATGCCGATCGTTGCATTGTCGGGATTACGTGGCGGTGTGGGTACCACTTCTGTCACAGCAGGGCTGGCCTGGGCGCTGAACCGCCTTGGGGAAAGGACTATTGCCATTGATTTTTCACCACATAATCAGCTGAGTACCCATTTTAATTCTCCCGTAACACAGTCCCGTGGCTGGGCACACAGCATGCGACACCAGCAGCCGTGGCAGCAGAGCGCGATGCGTTATACCGCGCAACTCGACTTTATTCCCTTTGGGCAGCTTCCGCGTGAAGAAGGGCAGGATTATTTTCGTCAGCCTGAAGCGTTACTGACCCCGTGGTCCACGCGTCTTGAAGCCCTGCGTAGCGAGTATCGCTGGGTACTGCTGGATATCCCGGCGGAGTTATCCCATCTGAATTCTCCGCTGCTGCAGGCCGATCACCATTTACTGGTGCTCAACCCGGATGGCAACTGCCATCTGCGCCTGCATCAGGCGAGCTTTCCTGCCAACACCCTGTTCCTGATCAACCAGTTTACTTCCGTCAGCAAGGCGCAGCAGGATTTGCACCAGCTGTGGTTAAGCTCGCTCAGGGCGATGGTTCCGCTGGTGATCCATCGCGATGAGGCAGTGGCCGAAGCGCTGTTGAGCAAGCAACCGCTGGGCGAATATCGCCCACTCAGCCTGGCGGCAGAGGAGATGGCGACACTGGCGACCTGGTGCCTGGTCAACCTTAAAGGTAAAGCGGCATGAACCCGCTGCGCTGGCTGTTGATCCCCCCGGTGTGGCAGGCATTACACCAGCGTTATCGCGACTATCGCCGTCATCGTACCCCGGTGCTGGCCGCCGCGCTCCAGTGCCTGCTGGTGATGTTGGGCTGGACGCTGCTGCGATTTGAATCCCCGGAGTGGCAGTCCGTGCGTGCCCGCCGTCGCCATCTTTACCCGCAGATTTCGCCGGAACGTCCACGCCCGGCGGATCTGTTGCGTTATCTGGTGCAGAGCCTGTGGCTGATGTTGTTTATGCCGCTTGATGCTTCACCGCGCAGTGAGCGCGTGCGGCTGAATGCGTTCCGCCCGCTGGCACTCAGGCGCAAACTCTTTCATCGCTGGCTGCACCGCCTGTCGCAAAAAGCGCAACGCAGCAGGCTGGAGAGCCGGGGTGAGCGCTGGTTAAATCAGCTGCATCCGTGGCTGCGCAAAGCCTTGTTCAGCGTGGCGGTGCTGGTGGCAACGGCGCTGGCCCTGCTGTGCATCTCGCAGCCGTTTGATATCTGGACGCAGTTTATTTTTGTTATGGTGCTGTGGATGGTGGCGATGGTGGTGCGGCGCATTCCGGGCCGCCTGCCGGTCATGATGATGATTGTCCTGTCACTGACCATCTCCTGCCGTTATCTGTGGTGGCGCTATACCGTTACGCTGAACTGGGATGATCGGCTAAGCCTGTTTTTTGGTTTGCTGCTGATTGCCGCTGAAACTTATGCCTGGGTGGTGCTGTTACTGGGATATTTCCAGAGCCTGTGGCCACTGCACCGTCAGCCGGTGTCGATGCCGGAGGATACTCATAGCTGGCCGACGATTGACCTGCTGGTGCCAACCTACAATGAACCGTTAAGCGTCGTTAAGCCGTCCATTTATGCTGCACTGGGCCTCGACTGGCCGCGAGAGAAGCTGACGATCTATCTGCTGGACGATGGGCAACGCCCGGAATTTCGTGAATTTGCCGCCAGCGTTGGCATTCAGTACGTGGCGCGTGAAACCCACGAGCATGCGAAAGCCGGTAATGTTAACCATGCCCTGCGCACGGTGTGCCGCAGTGAGTACGTCGCCATCTTTGACTGCGACCACGTGCCGACGCGCTCGTTCCTGCAAATGACCCTGGGCTGGTTTCTCAAAGATCCTAAACTGGCGATGTTGCAGACACCGCATCACTTCTTCTCGCCGGACCCCTTTGAGCGTAATCTCGGACGATTTCGCCGCACGCCCAATGAGGGCACGCTGTTCTACGGGCTGGTCCAGGATGGGAATGATGTCTGGGATGCCACTTTCTTTTGCGGTTCCTGCGCGGTGCTGCGCCGTAGCGCCCTGGAGGAAATAGGCGGGATTGCCGTTGAGACCGTCACGGAGGATGCCCATACCTCGCTACGCCTGCACCGTAAAGGCTATACCTCGGCCTATATCCGCATTCCGCAGGCCGCCGGGCTGGCAACGGAGAGCCTGTCGGCGCATATCGGGCAGCGCATCCGCTGGGCGCGCGGGATGGTACAAATTTTCCGCCTGGACAACCCTTTGCTCGGCAAAGGGCTGAAGCTGGTTCAGCGCCTGTGCTACGCCAATGCCATGCTGCACTTCCTTTCGGGCATTCCCCGGCTGATTTTCCTGCTGGCCCCGCTGGCCTTCCTGCTGTGCCACGCGTTTATTATCTTCGCCCCGGCGCTGGCGATCGCCATTTACGTGCTGCCACATATGCTGCACACCAGTCTGACCAACTCGCGTATCCAGGGACGCTGGCGGCACTCCTTCTGGAGTGAGGTCTATGAAACCGTGCTGGCCTGGTATATCGCGCGCCCGACCACCGTGGCGCTGCTGAATCCGCATAAGGGGAAATTCAACGTTACGGCCAAGGGCGGGCTGGTCGCGGAAGAGCACCTCGACTGGGTGATCACCCGCCCCTATATGTGCCTGGTGCTGATTAACCTTGCCGGCGTTGTCGCTGCCGTCTGGCGCCTTGCATACGGCCCGCCCAGCGAGATCCTGACGGTGCTGGTCAGCCTGATCTGGGTGTTTTACAACCTGATTATTCTGGGGGGCGCGGTGGCGGTGTCCGTTGAGGCCCGGCAGATCCGTGAAGCGCATCGCGTGGAGATTGCGATGCCTGCGGCGATTGCCCGCGCAGACGGGCATCTGCTGCCCTGCACGTTGCGTGACTATTCAGACGGTGGCGTTGGGGTGGAGCTGCGTGAAGGCAATGCGCTGAGCGATGATGAGGCGGTATTTTTACTGCTTAAACGGGGCCAGCAGGAGTTCAGCTTCCCGTGCATTGTGCAGCGCACCTTTGGCCGCCGGGCGGGCATCCGGCTGGATAACCTGACGACGCAGCAGCACGTTGAATTTATTCAGTGCACCTTTGCCCGGGCCGATACCTGGGCACTCTGGCAGGACGGCTTCCCGGAAGATAAACCGGTACAAAGTCTGGTTGATATCGTGGTGCTGGGCTTTAAAGGCTATCTGCGTCTGGCGGAGTACGGGCCACCGCGCCTGCGCCAGTTATTTGTTGGTTTAACCGCGCTGGCAGCGTGGATAACCTCTTTCCTCCCTCATGGTGTGGGGCGCGTGCGCAGCCCCGTGACGCAACAGTGAAGATAAAATGATGATGATAAAAAAAAGCTGGTTTACTGCGCTGTTGATCGGGGTGATGCCACTGAGTCAGGCGGCCGATATCCCCACGCCACAGGCGCCTGTGATATCACCGCTGCCCGCTGCACCGCTGCGCGAGTCCGTGCTCAATTTTGCAAAAATCGCGCCGCCGCCCGGGGCTTTCTCCCTGCGCGGCACCCATCCCGAGGGGCAGATTGAATTTGGCGTGCGCAGCGATGAGGTGGCGACAAAGGCGCTGCTGATGCTGAGTTTCCGCCCGTCACCCGCGCTGCTCCCGACGCTGTCGCACCTGAAAATCTACCTGAATGACGAAATGGTCGGACTGGTGACGCTCACCGCCGAACAGCTGGGAAAAGAGAACCAGGTGGAAGTGCCGATTGACCCGCGTTTTATTGGTGATTTCAACCGCATTCGTTTTGAGCTGGTGGGACATTACACCAACGTCTGCGAAAACCCGGCGTACAGTTCGATCTGGCTGGATATCGGTAAAGAGAGCCGTCTGGCGTTGACGCTGCAAAAGCTGCCGCTGACCAACGATCTTTCACATTTCCCGGAACCGTTCTTCGACAGCCGCGATAACCGTCCGATGTCGCTGCCGGTGGTGTTTGCCTCAGCGCCGGACCTTGCCGAACAGCGTGCGGCGGGTATTCTGGCGTCCTGGTTTGGTACCAAAGCGCAGTGGCGCGGGCAGAACTTCCCGGTGATGTACAACCAGCTGCCGCAGGATCAGCATGCAGTGGTGTTTGCGACCAACGCTAAGCGCCCGGATTTCCTGAAGGATCTTCCGCCGGTGAATAAGCCGACCGTGTCGATCGTCAGCCAGCCAGACAATCCCTATCAGAAAATGCTGCTGGTCATGGGCCGTGACGATAACGATCTGATTATGGCGGTTCAGGGGATCGCGCAGGGGGAGTTGCTGTTACGTGGACAGACGTCCATCGTTGACTCACTGAAACCGCTGGCTGACCGTCAGCCTTACGATGCCCCCAACTGGGTGCGTACCGACCGCGCCACCACCTTCGCGGAATTGCAGCAGTATCAGGGGCAGTTGCAGTCTGATGGCCTGCAACCTTCGCCGCTCAATTTCACCCTCAATCTGCCGCCGGACCTGTTCCTGATCCGCGCGCGTGGGATTGATATGGATCTGCGCTATCGCTACACCTCGCCGATCCTGAACGACAGTTCACGACTGGCCGTTCACCTGAATAATCAGTTTGTTCAGGACTACCCGCTGGTGGTGAAGAAAGACCGCAGTCAGCAGCTGCTACACATTCCGCTGATCCAGGGACTGCAGGATGGCAGTACTAACCTGACGATCCCGGCACTGCGCCTGGATGTGGTCAATCAGCTGCGCTTCGATTTTGACTATGCCCTGACCTTTATTGGTGGAACCGCCGACGGGCGCTGTGAAACGGTGGTGCCGGTTAAAAATCACGTGGTGATCGACGGTAGCTCCACCGTCGACTTCTCGGGTTATCGCCACTTTATCGAAATGCCGTCCCTGCGTGCTTTTGCCTCCGCCGGGTTCCCGTTCAGCCGTCAGGCCGACCTGGCGAAGACCCTGGTACTGGTCAACGCGCAGCCGCAGCCTGAGCAGGTGACCGCAATGCTCGACGCACTGGCCACCATCAGCGCACAGAGTGGCTATCCGGCGATGAAGGTTCGCCTGACTGATAACTGGTCGCAGGCGAAAACAGAGGATGCTGACCTGCTGATGATTGGCAGCCTGCCCGCAGACTTAAAAGATGACAGCAAAATTAATCTGCTGGTGGATGCGGCAAAAAGCTGGGTTAACAAACCGCTGCGTCAGCCGGTACTCAGCAGCGTTGACGGCCCGGCGGTCGATCGGCAGCCGGAAAGCCAGACCACCATTGTTTCTGCCGGGCCGATGGCCGCCGTTGTGGGCTTCCAGTCGCCGTTCTTTGAGCAGCGTAGCGTGGTCGCTCTGCTGGCCGATAGTCCACAGGCCTGGCGACTGCTGGCCGATGCCATGAATGACAGCGGCAAACGGGACGCGATGTTTGGGTCGGTGTCGATTATTCGAGAGTCCGGCGTTAACAGTCTGCGTGTGGGTGAGACCTATTATGTCGGGCACCTGCCGTGGTGGGAGCGCCTGTGGAACCTGCTGGCGACGCACCCGCTGTGGCTGGCAACGCTGGCGGGTGTGGTGGTGATCCTGTTCGCGGTACTGGTCTGGCGCGTGATGCGCGGCATCAGTCGTCGTCGTCTGTACGACGAGGATGACGAAGAGTGATGCGCCCGCTGCATGGGCTGCTGCTGCCTGTTCTCCTGTTGCCGCTCAGTGCCGTTTTTGCGGCGGACAGTGTGGCGCCGGTAGCGTGGCTGTTACAACAGGTGCGTACCGGGGAGGCGACCAATAAGTACGACTTGGTCGCCCAGTCACTCTACCGACTGGACAAAATTGCCCCGGATAACCCGGATGTGCTGGCGGCAAAACTGCGTCTGGCGCTGCGCCAGGGCGATCAGGCCACCGCTGCCCGGCTGATGAGCCAGCTTAATCAGATTGCCCCGTCTTCGGCGGCAGCGCGGCAGGCAGCAGCCAGTATGCTGCTGATCACGCCGGAAGGGCGTCAGCAGTTCCAGCAGGCACGGCTACTGGCGGCGTCAGGTCGGCTGGAGGAAGCCCGGGCCGCCTGGGACCAGCTATTCCACGGCGCGTTTCCGTCAACTGATATTGCGCTGGAGTACTGGCGTCTGGTGGCGCGGCTGCCCGGCCAGCAGGCGCTGGCGCTGGCAGAAATGCAGGCACTGGACGGCCAGGCACCGGGCAATGCAGAGCTACAGCAGTCGATTACTCTGATCAAGCAGGATGTCGGCCGCACACAAGCGGATACCCGTGCCGCGGCGCTGGGCGCACGCGGCCAGGCGCTGACTCAGGCCGGTAACCGTGCGGCTGCCACGACCTGGTTTCGCCAGGCGATCGCTGCTGCCCCGGAGGGTGACGACGTGAGTAAATGGCAGAGCCTGCTGCGTTCGAATCAGTACTGGCTGGCCATTGAACAGGGCGATAAGGCGCTGGCGCAGGGGGATACTCGCGCGGCAGAGCGTTACTACCTGCAGGCACGGCCGCTTGACCCGCGTGACGGCTATGCGCGCATTGGCCTGGGCGATGTGGCGCTGGCCCGTAAGGACAATAGTCAGGCCGAACAGCATTACCGCGAAGCGCTGCGCGTTGAGCCGGGTAACACCACGGCGGTGCGTCGGCTGGCCGCTGTTTATCAGCAACAGTCCCCGCAGCGGGCGCTGGATTTCCTGAATACCCTGCCCGTTGCGCAGCAGCGTGCGCTGGGCGATACCCTTGCCAGTCTGCGTAGCAGTGCGCTCAGTGATGAGGCCGATCGGCTGGGGCAGCAGGGGAAATGGTCGCAGGCAGTAGCAAAATATCGCCAGGCGCAGCCGGATGCCCCGGATGATGTCTGGCTGAATTATCGCTACGCCGGAGCGCTGCGCGAAAACGGCCAGACGGCAGCGGCAGAGGCGGTGATGGCGGCGATGGCCCGGCGCCAGCCGCAGGACCCGGCACAGGTCTATACCTACGGGCTGTGGCTCTCCGGGCGTGATAACGATGATGCCGCGTTGAAGCAGCTAAATACTCTGCCAAAATCCCGGTGGACGCCCGATATTCAGGCGTTGTCAGACCGTCTGGAAAGCCAGCGTCTGCTCGACCAGATTGATGCTCAGATAGCGCAGCAGCAGCCTGCTGATGCGCAGCGTCTGTTACAGGCGTTGCCCCCTGTGGTCAGTGCAGCCAGCCTCAGCAACGGACGCCGGGTGGCGAATGCCTGGGCGAGCATCGGTGAAACCGATCGTGCGCGGACACAGTATGCCGGGCTGAAAGCGCAGGCAGAAAAAGAGAGCCCGTCGGAGCTGAGTGCGCTGGTCCTGCGTGATGCCGCCAGGCTGGAGGCCGCACAGGGCCAGTCCGCGGCCGCACTGAACGATTACCGGCAGGCGATGGTGTCCAGCGGTATTGCTGCACAGCCCCCGGTCGATAACGATACCTTTACCCGGCTGACGCGTAACGATGTGCGCGATGACTGGCTGAAACGGAGTATCCGCAGCGACAGTGCCGACCTGTATAAGCAGCAGGATACGGTGTTCACGCTCGAAGAAGATTACTCGCGTAATAAAGGCACCGGCGGTATTTCAGATTTCACCGCACGTACCACCATGTTGCAGGCGGAAACGCCCTGGGATGAGGGCCGTAGCTGGCTACGACTGGACAATGTCGATGTGTCGGCGGGGACCTTTTCACGCAATAGCAGCGGTAATATCACCGAAAATTTCGGCACCTGCGCCAATGACGATGCGCAGTGCCGCCAGGACGTTAAACAGCACCAGAATGGCACCAGCATCGGCGCAGGATATCGCAGCGATCGCTGGTCAGCCGATCTCGGCACCACCCCACTCGGTTTCGAGGTCACGAACTGGGTAGGGGGCCTGACCTGGAATACCGATATTGATGAGGTGGGTGTTTCGCTGACCGCCTCACGGCGACCGATTTCCAGCTCGTTACTGGCTTTTGCCGGGGCGCGCGACCCGAACCCGGCCAGTGGAAAAACCTGGGGCGGGGTGGTGGCTACCGGGGGTGCCATTGGCCTGAGCTATGACCGGGGTGAGGCACATGGCATCTGGGCCGATATCAGCGCTCATCAGATCGGCGGCACTAACGTGGCGGATAACTCTCGCGAACGCCTGATGAGTGGCTACTACTATAAGTGGATTAACGAGGATAACCGCCGCGCAACGATTGGCCTGAATGGCATGCTGTGGCATTACGCGAAGGATCTCAGCGACTACTCTCTCGGCCAGGGCGGCTACTACAGTCCACAGCGTTATGCGTCAGTGTCAGTGCCTGTCACCTTCCGTCAGCGCACAGAAAACTGGTCATTTGACCTTGGCGGTTCGGTTTCGCTGTCCCACTCAAAAACGCGTGCTCAGCCGCGCTATCCTCTCAGTTTTGGCGACCTGACCCGCGATAATCCGCCGGGCAGTGACGGGGGCGGCAGCGGCGTTGGCTACACGTTACAGGCGCTGGTGGAACGGCGGTTATCGTCACACTGGACGCTGGGGCTCGGGGTGGATATTCAGCAGGCGAAGGATTACACCCCCAGCCACGGATTGATGTATCTGCGCTATTCGATGGCGGGCTGGCAGGGCGATCTGGATATGCCGCCGCAGCCGCTGATCCCCTATGCAGATTTTAAATAATGCGCAGGGAGCCTGAAAAGGGGACAGGAAGACCAGGAAAACCCCTAAACGAACGATTGCGAGGCGTGATAGCTTAAAATACGCTTGCCTTAGGATATACTCGGGACTGTTTTTTTGCCCTATATGCCCTGAATCAGAGATTCGGTGCTTCGGAGAACAGGCTTGCGCGTCAGTCGTTCGTTAACGATTAAGCAAATGGCGACGATTTCCAGCGTTGCAGTCGTGACCATTTGTATTTTTATCGTCATACAGCTTTTTCATTTTGTGCAGCAGCGCAGAATCGACTACGCCCAGCAAATGGAGAACGTGGCACATACCGTTCGCCAGCCGTTGTCACAGGCGGTACTCAAAGCGGATATTCCTCAGGCTGAATATATTCTTAACTCACTGCGTCCGGCCGGTATTCTGGCGCGCGCAGAAGTGGTGCTGCCCAATGGGCTCCAGGCGCTGCATACGGACTTTGAGCCCGAGAAACCGGTGCCACGTTTTATCATGGAGTTGTTTGAGCTGCCGGTGCAAATCACGGTCCCTCTCTATTCTGTCCAACCGGCCAACCCTAAGCCCCTGGCGATACTGGTGTTGCAGGCCGATTCCTGGCGCGTGTATCAGTTTATCCTTAGTGCTGTCTCGACGATGGTCACCGCCTATCTGCTGCTGGCGCTGATCCTCTCTGTCTCTATCAGCTGGTGTATTAATCGGTTGATGGTGCGCCCGCTGCGCAATATTGCCCACGAGCTGCGGGACCTGAGCCTGCAACAGGCGATCGGTCATCAGCTGTCGTTGCCGCGTCATCATCGTGATGATGAAATCGGCATGTTGATCCGCCACTACAACCGTAACCAGAAGATGCTGGCATCGTCCTTTGATGAGATGAGCCACATGAGCACCCATTTTTCTCTCACCGGCCTGCCGAATAAAACGCTGTTCCTGGCGCTGCTGGAGCAGCATCTGCGCGCTGTTGGCCCGGCGGGTATGTTTACTCTGATCGTGGTGCGTATTGAAACGCTGCTGGAGACCAACGGGCTGGTCACCGACGAACAACGTCATGCCATGCTGCTGACGCTGGTGGAGAAAATGCGCGAGTGTATTGATGAGCGTACGGTACTGGCGCAGCTGTCGATCTGCGATTTTGCCCTGCTGGTGAAACGCGCGAATAACCCGTTCCGTGGACTGCGGCTGGCGCGGACTCTGATGGTGCGCCTGAATCAGCCGATCGGTTTGCAGCATATGCAGCTGCGGCCGAATATCAGCGTGGGCATGGTACTGCGTGAAGCCGACAGCCTGAGTGCCGCCGATCTGCTGGCCCGTGCGACCTCGGCCATGATGTCGGCACGCCATCAGGGGAAAAATCAGATCCTGTTCTTCGACCCGGCATTAACCGAGCGCGCGCAGAAACGTCTCACCCAGGAACATGATATTTTGCAGGGGCTGGAGCAGCAGCAGTTTGCGCTATGGTTGCAGCCACAAATTGATATGAACAACGGCAAGCTGGTGGGCGCTGAAGCGCTGCTGCGCCAGCGTCAGCCCGATGGCTCCTGGTGCCTGCCGGAAGATCTGATTACTAACGCGGAAGAGATTGGGGTGATTACCGCACTCGGCCGCTGGGTGTTTGAAGCCTCCTGTCGTCTCCTGGCCGACTGGCAGCAGCAGGGGATCGAATTGACGCTGAGTGTGAATCTCTCGGCAATCCAACTGCGCGAAGCCACAATGGTCAGTCATTTACAGGAGCTGATTCAGCGTTATGACATCCGTCCTGGTCGTCTGATGCTGGAGATCACCGAAACCGCCCAGATCGGTGAGCCAGAGCAGGCGCTGCACCTTTTGCAGGAATTACAGAAAACCGGCGTTTCCATCGCGCTGGACGATTTCGGTATGGGCTATGCCAATCTGAACTGGCTGAATCAGTTTAAAACGCTGCCGATTAGCAAACTAAAAATGGATCGCAGCTTTGTCGCCGCGTTGCCGAATAATGACAGTATGGTGAGAATTGTTTCTTTCATCGCTGAGATAATGCATCTGGACGTCGTGGCCGAGGGTGTGGAAACCGAAGAGCAGCGTGACTGGCTGCTGGCACGGGGTATCTCTATTGGTCAGGGTTATCTGTATTCAGAGGCGCTGCCGCTGCCGCAATTTGAGCAACGTTATCTGTCACAATCCTGAGACGCGGGTCTACCTTCTACTTTCTTTAGTTATACAACTTTCTGCTGACGTGATTCAGCTCTTATAAATGTCGATTAGGTGGCCCCACGCCGGGCCACCCCGTACCAATCCTGTTAACCGGATGTTACTTTCGCGCTGTCGTTGGACTAAAAAACAACAATTAACGCGGTTAACGGATACCTTTATGAAAACTTCCCTGTTCAAAAGTCTTTATTTCCAGGTACTGACAGCTATCGCCGTCGGTGTTCTGCTCGGGCATTTCTACCCGGAGCTGGGCGCGCAGATGAAGCCGCTGGGTGATGCCTTCGTCAAGCTGATCAAAATGATTATTGCCCCGGTGATCTTCTGTACCGTGGTGACCGGTATTGCCGGTATGGAAAGCATGAAAGCGGTCGGGCGCACCGGTGCCGTGGCGCTACTCTATTTTGAAGTGGTCAGTACCATTGCGCTGATTATCGGCCTGGTGGTAGTGAACGTGTTGCAGCCTGGCGTGGGCATGAACGTTGACCCGGCTACGCTGGATGCTAAAGCGGTGGCGATGTACGCCCAGCAGGCTGAACAGCAGGGCGTGGTGGCATTCCTGCTGGATGTGATCCCGGGCAGCGTCATTGGTGCCTTTGCCAGCGGCAATATTTTGCAGGTGCTGTTGTTCGCGATCCTGTTTGGCTTTGCTCTGCACCGTATGGGCGATAAAGGCACGCTGGTGTTCAACTTTATCGACAGCTTCTCCAAGGTCATTTTCGGCATCATCAATATGATTATGCGCCTGGCACCGATCGGGGCTTTCGGTGCGATGGCCTTCACCATTGGCAAATACGGCGTGGGTTCACTGGTACAGCTCGGCCAACTGATCATCTGCTTCTACATCACCTGCCTGCTGTTTGTGGTGGTGGTGCTGGGGCTGATTGCTCGCGTGGTTGGTTTCAATATCTTCAAATTTATTGCCTATATCAAAGAGGAGCTGCTGATTGTCCTGGGGACGTCCTCTTCTGAGTCGGCGCTGCCACGTATGCTGGATAAAATGGAGAAGCTGGGGTGTAAGAAATCGGTCGTCGGCCTGGTGATACCCACCGGTTACTCCTTCAACCTCGACGGCACCTCGATTTACCTGACGATGGCGGCGGTCTTTATCGCTCAGGCCACCAATAGCCATATGGATATCTGGCATCAGATTACCCTGCTGGTGGTGTTGCTGCTCTCCTCGAAAGGTGCAGCAGGGGTGACCGGCAGTGGTTTTATCGTGCTGGCGGCAACGCTCTCGGCCGTTGGGCACCTGCCGGTGGCGGGCCTGGCACTGATTCTCGGCATTGACCGCTTTATGTCCGAAGCCCGCGCATTGACGAATCTCGTGGGTAACGGCGTGGCGACCGTGGTGGTGGCCAAATGGGTGGGTCAGCTGGACGAAAAGCAGTTAAAAGAGACGTTGAATGCGAGTAAAAAGCAGCAAAAAGTAGCCTGAAACATCGCGATAAGTACTTAATTCACAAAAAATCACCTCAAATGCCCGTCGTGACTTGCCCTCACGGCGGGCATTTGCATAATAACCCTCATATTATTTTATGATTTTTCATTCCGCTGTGTGACATCCTCGTCGATGCGTGGTCTAAGAGCTGTTCCTTTTAAAAACAGTGGCTTTCCGGAGCCATCTGTCACCGTGACAGAATCAGGCCGTAGACCGCCAGTGATAATTATTTGGTTTGTGATTGAGTAGGGGTTCACATGCAGGGCACCAGAATTCGTTTATTGATTGGTGGAATCTTACTGGCAGTGGCCAGTAGCACTGTACAGGCTGAAACACTCCAACCCGATCCTGCCTGGCAGCAGGGCAAACTGGAGAACGGTTTTAGCTGGCAGTTGCTCACCACCCCGCAGCGTCCAAGTGACCGCGTTGAAATTCGCCTGTTAGTTAACACGGGCTCGCTGGTAGAAAGCGCCCAGCAGGCTGGCTACAGTCATTTGTTACCCCGTCTGGCGCTGGTGCATAATGCCACGCTGGATCCGGCGCAGCAGCGCTCACTGTGGCAGCAAAGTATTGATCCGCAGCACCCCCAACCGCCAGCCATCACCTCATACGATTACACGCTTTACAATCTGAGCCTGCCGAATAACCGCCCGGAAATGCTGAAAGAAGCCCTGACCTGGCTGGCGGCAACCGCAGGTAAAATGACGATTAACGATCAGGTGGTGAACACCGCCATCAATGCTGATGACCCGATTGCCACCTGGCCGGGTAATCCGCAGGATGTCTGGTGGCGTTACCGCCTGAAAGGCTCTTCGATGCTGGCGCATGACCCGGCCGCCGCGGTAAAAACCCCGGTCGATATGGCGCAGCTCTATGCATTCTATAAGCAGTGGTACACGCCCGATGCCATGACGCTGTTTGTGGTGGGTAACGTAGACAGCCGCAGTCTGGCCGAGCAAATCAATAAAGTGTTCTCCCCGCTGGAGGGCAAGCGCGATCAGCCTTCCGCGATGCCAACGCTTTCGCCGTTGCCACAGCAGCCGGTGAATCTGGTGAACAACGGTATTAGCCAGGATCGTCTGTCGCTGGTGTGGGATACGCCGTGGCAGCCCATCCGCGAATCACAAAACCTGCTGCGCTACTGGCAGAGCGATCTGGCGCGTGAAGCGCTGTTCTGGCATGTGCAGAAAGTCCTGAGTGATAACAAAACCCAGGGAATGCAGGTTGGCTTCGATTGCCGGGTGCTGTATCAGCGCGCCCAGTGTGCCATCAATATGGACGCAGACAACGCGGCACTGAACAACAACCTGGAGCTGATCGCCAAAGAGATGGTCAACGTGCGTGATAAAGGGCTGACTCAGCAGGAGTTCGATGCGTTGATGACGCAGAAGAAAAGTGAACTGACCAAGCTGTTTGCCACCTATGCACGCACCGATACCGATGTTCTGATGAGCCAGCGCCTTCGCTCTCAACAGAACGCAGTGGTGGATATCGCTCCTGAGCAGTATCAGAAACTGCGTCAGACTTTCCTGTCAGAGTTAACCCTCGACCAGCTCAACCAGGAGCTACGTCAGCAGTTAACCCAGGATATGACGATGGTGCTGATGCAGCCGCAGGGCGAACCTGAAACCAAGGTGAAGATGTTGCTCGAAAGCTGGCAGAAAATTATGACGCCGATAGCGCCAGTGGCTGCCCCAGCGGACGCGGCACAAACGGACGGCAGCGCACCGGCACAGTGACAGGTGTGATCACGGGGCGGACCCGCTGTTTTGGCCCGCCCGTGATATCACCATTTCCGCGCGCGTAGCCATTCGTTGACCAGCATCGGCCAGCTGGCGAGCGGCAGGTCGGCCACGTTGCGAATGCCAAAGCCGTGGCCGCCTTTTTCATAGAAGTGCAGCTCGCACGGCACCTGATGTTCACGCAAAGCGCTAAACATCACCATGCTGTTATTCACCGGGACTGACGCGTCATCAACGGCGTGGATCAGCAGCGTCTGCGGTGTGTTATCGCTCACGCGATTCTCCATTGAATACGCGTCAATTTCCTTCTGGCCTGGGTTTTCACCCAGCAGTTGCAGACGCGACCCGCTATGAGCCAGCCCGTCACGCATACTGATGACCGGATAGATCAGTACCAGCGCATCGGGGCGCGGAGAGCGCGCATCAGCAGCATCCTGCACCGGATAGAGTTTTTCACCGAAACGCGTTCCCAGACTGGCGGCGACATGCCCTCCGGCTGAGAAACCCATCATGACAATTTTCTCACCATTGCGGCCACGCAGCGCACGTTCACGCAGCACTCTGACGGCGCGCTGGGCATCGGCCAGTGGCGCATCAGTACCTTCATGGTGACCATCTGCGGGCAGACGATAGGTCATGACCGCCAGCGTATAGCCCATAGAGGTAAAGAACATCGCCAGGGCGCTGCCCTCTTTATCGATCATGATGCGCTGGTAACCGCCGCCAGGGGCGACCAGCAGCGTGATGCCGTTCGACTGTTCCGGGTACCACACCGCCAGCTCCGGACAGCGGACGCCGCTGGCAGCACGGTCGAAGGGCTCATAAGGTTTGGCCAAATCAATAATCTGCGGCTGCGCCCGTGAATCGCTGGCGCCTGGCGCATCGCCGTGTGGCCAGAGGTTGAAAATTTCTGCGTTCATAGGCGCCTCAATATTATTGCTGCAACAATAATTAGAAATTATAGAAGCCGTAGAAAAAAGGAAGGTGATATTTATCACGGCGTATTGAACAGAAACTGTGCCGCTTTATTTTTCCGCCGTCTACTATTTCACCTCATCGGTAATCAATTTCGGAATATACTCAATTCTTTCTTTTTTCCGGCCTGATGCACTGTCATTGCTGCTCTGGGCAGCTTTTACATTAGATTTTTTTAAATATTGACCTAAACACAAACTATTTATGCGGCTGCTGTTTTTACTCATTAATAATGGTTCTTTGCTCAGGAACTTTCCCCGGTAATAATTTGACTTAATATTATTGATTCATCAGAACGGCATATTTTACTGTCAGAGACTATGCTGTCAGACGGAATCTGAACGGAGAGTGAAGATGAAACGCAGTGTGCGTTATATCCTGATTTTATGTCTGGGGATGTTCGTCAGTTTGCCCCTGTTTGCGCAGCAGTATGCGTTTCTCAACCAGGATGACCTGGTGCTGAATAAAACGCGGTTGCAGCAGCAGCAGGCACCCACGCTGACACTGAAAGCCTGGCATCAGCTACAGCACGAGGCCGATAAGGCGCTGGTTGCGCCACTGCTGAGCGTGACAGAGAAAGGGCTTACGCCTCCCAGCGGTTCAAAACACGATTACCTGAGCCTCAGTGCCTACTGGTGGCCAGATGACGCGTCTCCGGATGGGCTGCCGTGGGTACGCCGTGACGGTAAAATCAACCCTTCAACTAAGAACAATGACAGCGACGGTGTGCGGCTGGCGACGTTTACCGCCCGGGTACAGACCCTGACGCTGGCCTGGTATTTCTCCGGCGATGAACGGTATGCCGATCGCGCGATCGCCCTGATCCGCCACTGGTTTCTCGATCCTGCCACGCGGATGAACCCTAACCTGAACTGGGCCCAGAGCGTACCGGGCAAGTCGGAAGGGCGGCGCTCCGGCGTGCTCGATGGACGTTACTTTGCCACGCGGATTGTGGATTCCCTGCTGATGCTGCGCACCGCGCCTGGCTGGCGTGCGCAGGATGAACAGCAGATGCAGCAGTGGATGAGTGATTACCTGCACTGGCTACAGACCAGCAAACAGGGTAAGGGGGAAGCGCAGGCGGAGAATAATCACGGTAGCTGGTACAACGTGCAGGTGGCGGGTATTGCCTGGTATCTGCAACGGCCTGAGGCGATCACACCCATGCTGGAGCAGGCAAAAAAACGCATGAATCACCAGATTTCTGCCGATGGCAGTCAGCCGAAAGAGCTGGCACGCACCCGATCTTTCCACTACAGCTGGTTTAATTTGCAGGCACTGACCGCGCTGGCCACGGTGGCGCAGAACAGTCATACCGGCGATCTGTGGCATTACCGTACCCCGCAGCAGGCCAGCCTGCTGACAGCGCTGGATTTTATGGCACCGTACAGCGGCAACAACAAAATCTGGCCCTACCACAGCCTTGACCGTATTGGCGTGCGCCTGATCCCGTTGCTGTCGCAGGCCGATAATCAGCGTAATAGCGATCGCTATCAGGCGGCGATCCGTCAGGCTAACTGGGATCTGCCCAATGGCGGAGAAGGGCGCGGGGCAACGATCTCCGCGCTACGTGATACCTGGCTGCTGGCCGTGCCGCGCGTTAGCGAGGCGCAGGCATCCGCTCACGGGGAATAATCGCCCCGCGATGCTGGATCACCGTACTGGCGGTGAGGTGGCCGCGCTGTGCGGCTTCGGTTGCGCTCCCGCCGGTCAGACGTACGGCGAGGTAGCCAGCGCTGAAGGAGTCCCCTGCTGCCGTGGTATCAACTATCGCTGATGCCGGCAGACGCACCGCGGGGATCTCCAGCAGCGGCTCGCTGCCATTCGCTACCAGGCAGGCATCGGCACCGCGTTTAATCACAATCTCACTGACGCCCGCCTGCTGCGTGCGTGCAATCACGTCTGCTACGCTGGCTTCGCCCCACAGCAGGGTTTCATCGTCCAGCGTCAGGAACGCGATATCGGTGCAGGCGAGGATTGCCTGATAGGCACTCTGCGCCTCTTGCGGGTTCTGCCACAGGCGTGGGCGGTAGTTATTATCGAAAATAATCTTGCCGCCGTTTTTGCGGCAAGCGGCCAGCAGGGCGTAGAGGGTTTCCCGGCTCTCTGGGCTTAAGATCGCGAGGCTGATCCCGCTCAAATAGAGATAGTCATAATGGGCCAGCTGCTGACAGATCGCTTCTGCACGCTCGCCTTCCAGCCAGTAACGCGCGGCAGCATCGTTGCGCCAGTAGTAAAACGTACGCTCACCCTGCGGGTCGGTTTCAATCACATACAGGCCTGGCAGTTTGTTCTCCATGCGCTGGATCAGGCCGGTCTGTAGCGACTCGCTTTGCCAGGCGGCGATCATCTCACTGCTGAAGCTGTCCTGACCCAATGCGGTCACATAATCCACCCGCAGCGCCTGTTCGGGTACCTGGCGAGCTACGTACACCGCGGTATTCAGCGTATCGCCACCAAATCCCCGGCTCATATCGCGACCCTGCTGGGAGAGTTCAATCATACATTCGCCGATCACGGCCAGTTTCTGTTGCGTCATGGTCATTCGCTCAATGAAAAGTCTGCGTTCAGTCTCGCTGCGTGCGGGGCAACAGTCAATGATTTAAAACGATGTTTTAATTTTATTGTGACGTGGGTTTAGTCCGGGCCAACTGATGATAAAACGCCCTAAACAGCGCCTGTTTTAGCGATTGAAAGGGCAAAAGATGGGTAATCTTAGCAAGGCTAACGTGGCTGTATGTCGATAAAGTTCTCAGGGACAGTGCCGATACTTGCAACACGGGATGCCATACGAAGGCGGTCTCACAAATAAAGGATCATAATAATGGTGCTGAATAGCCTCAGTCACCGGTTACCGAACGCAATCGTCGAACAAGAGCAGCTTAAAGAACCTGTTTACTGGCAACAGTGTCAGCGTTCCTATAACTTCCAGCCGATTTACCGGGTAGACGGTAGCCTGATGGCAATTGAGTTGCTCACAGCGGTGTTTCACCCATCCGCGCCGAGCCAGAGAGTTTCGCCGGAGCTTTATTTTGCAACGCTTGAGATCCCTCAACGCCTGCATATTGTGGCCGAGCAGCTGACGCTGCTGGCTAAATGGGAAAGAAAATTTGCCAGTACTAACATCGTCGCCTCCGTCAATATCGACGGGCCAACGCTGTTGGAAATCCAGCATAACAGAACCGTTCGTCAGTTAATTGCACGCTGCCCGTGGGTGCGTTTTGAACTGGTCGAGCACCATGTGTTGCCACAGGAAGTGATTGTTGCGCAGATGCCTGAACTGGGGCCGCTGTGGCTGGATGACTTCGGCTCCGGCATGGCGAACTTCTCCGCGCTGACCGAACTGAAGTACGACTACATCAAGCTCGCACGCGAGCTGTTTATCCTGCTGCGTGAAAGCGAAGAGGGCCGAAATCTGTTTGGAATGCTGCTGGCCCTGATCAATCGCTACTGCAAAGGGGTGATTGTTGAAGGGGTAGAAACACCTGAAGAGTGGGAGCAGGTACGTAACTCTCCTGCCTATGCTGCACAGGGGTATTTCTTTGCCCGTCCTATGCCGTTTGAACAGCTTGAGGCATTGCCGCTGAACCTCGTCTGATCCCATGTGCTGTCGTCTCGACTATCTTTAACCAGAGACGGATAGCCATCAAGGAGACGACGAATGTCGCGTACGGGGAAAGTCATTAGCTGGATTGCCGGGATTTTTGTGCTGTTGGTGGTGGTGATGGTCATTGTGATCGCCACCTTCGACTGGAATCGCCTGAAGCCCACCATCAACCAGAAAGTTTCTGCCGAGATTAACCGCCCGTTTGCCATTCGTGGCGATCTGGGTGTGGCGTGGGAGCGCAACCGCAGCGAACCTGGCTGGCGTCGTTGGGTGCCCTGGCCGCACGTCCATGCCCAGGACATTATGCTGGGTAACCCTCCTGACATTCCTGATGTCACCATGCTGCATCTGGCGCGTATCGACGCCACTCTCTCACCCCTGGCGCTGCTGAGTAAGCAGGTGTATCTGCCGTGGATCAAACTGCAACAACCGACCGCAAAGCTGGTGCAAACGGCCGACCGCAAAAATAACTGGACGTTTAACCTCGCGGGCAGTGACTCAAAACAGGAAAATCAGCCGCCTTCCGCATGGTCGTTCCGTCTGGATAATATCGTTTTTGACCAGGGGAACATCGCTTATCGTGATGCGATCAATAAGGCGGATGTGCAGATCACCGTCGATCCGCTGGGTAAACCGGTGCCTTATGCCCAGTTGGCAGGAGGCAACGACCAGCAAAAAGGGGCGGCAGATTTTGTCTTCGGCTGGCGAGTCAGCGGGACGTACAACAACGAGAAACTGAACGGTGACGGCAAAATGGGCGGCATGCTGTCGTTACGCAGCCAGAATACGCCATTCCCGATTCAGGCTGATATCCGCAGTGGCACCACGCGCGTGCGGGTGGCGGGGACCGTGCAGGACCCGATGAACCTCGGCGGGGTAGATATTCGCCTGCGTTTCTCCGGTGATACCCTGGCCAACCTCTATGGGTTGACGGGCGTTCTGCTGCCGGATACGCCGCCGTATGAAACGGATGGCCATCTGACGGCGCGTTTCCAGCAGGCCGCCGGTGCGGTGTTTCGCTATCAGGGCTTTAACGGCCATATCGGCGACAGCGATATTCATGGTTCCCTGACCTACAGTCAGAGCAAACCCCGACCTAAGCTGGAAGGGACGCTGGAGTCGCGTCAGCTGCGTATGGCCGATCTCGGCCCGCTGATTGGCGTCAATTCCGGTAAAGGCAGTGAAAAGACCGAAAAGGCCAAGGCACAACGTGGAGAGGCCGCCACGCAGCCCGCCGATCGCGTGCTGCCGCATGATAAGTTCGACACGAAAAACTGGGATGTGATGGATGCGGATGTGACATTCAAAGGTCGGCGCATAGAGCACAGCAGCTCATTGCCGATCAGCGATCTTTCCACTCATCTGATCCTGAAAAACGGCGATCTGCTCCTCGACCCGCTGCGCTTCGGCATGGCGGGAGGAAACCTGAATGCCAGCGTCCGGCTGGAAGGCGACAAATCGCCAATGCAGGGACGCGTGGATCTCCATGCCCGCAATCTGAAGCTGCGGCAGCTGTTCCCGGGCGTGGAAGCGATGCAGAGTGCGCTTGGCCAGATGAACGGTGATGCGACGCTGAGCGGGCGCGGTAATTCAGTGGCCGATTTGCTGGCAACCAGCAACGGTGACCTGAAGCTGCTGATGAACGATGGCCTGATCAGCCGCAGTCTGATGGAAATTGTGGGTCTGAACGTGGGTAACTACGTGGTGGGTAAGCTGTTTGGTGATGATGAAGTGAAAATCAACTGCGCGGCCGCCAATCTTCAGGTGAACAACGGGCTGGCCTCGTCACGGTTGTTCGTCTTCGATACTGAAAACGCGATTATCAATATTACCGGCACCACCAATTTTGCTAACGAACGGCTGGATCTGTCGATTAACCCGGACAGCAAAGGCATCAGGATTATCACGCTGCGCTCACCGCTGTATGTGCGTGGCACCTTTAAAAATCCCGATGCCGGTGTGAAACCCGGGCCACTGATTGCTCGTGGTGCGGCGGCGGTGGCATTAGGTGCCGTGGTGGCCCCGGCAGCGGCGCTGCTGGCGCTGATCTCACCGAGTGACAACGACGATAATCAATGCAGCCGCGTATTGCAGCAGATGAAAAGTGGGAAATAACGTCGTGCAGGGCGGATATTGATAAGGACGAGGCAGACCTCACCGCTACAATCATTGACACGGGCGAGGCATGCCTCGCCCCTACAGTCATCGATACGGGCGAGGCATGTGGTCGGTCTGTACCCATGCCTCGCCCCTACGGTCATCGATACGGGCGAGGCATGTGGTCGGTCTGTGCCTATGCCTCGCCCCTGGATCCGTTGTAGGGGTCGGGCATGCCCGACCCGCCATCAGGCAATATCAATCAAACAACGATTCGTGACGGGTTTCTTTGCACAGGATCAGCGCAATCAGCGTCAGGCAGGCCATCGACGCCAGGTAAACGCCGACATAGAACAGCCCGTAAGTGTGCGCTAACCAGGTGGCAATATATGGCGCGATGGATGCACCCAGAATCGACGACAGGTTATAAGAGAACGATGCTCCGGTATAACGGACTTCGGTCGGGAACAGCTCCGGTAACAGTGCGCCCATCGGTCCGAAAGTCAGCCCCATAATGCTCAGGCCACAGACCAGGAAAGCCATAATCAGCATCTGATTACCGGAACCCAGCATCGAGGGGAAGATCATCGAAAAGCCGATAATAATCAGGGTAATGACGATCATCGTCCTGCGGCGACCAAAGCGGTCGGCCAGCAGCCCGGCAATCGGCACCATGATGCCAAAACCAATCACCGCCAGCATCAGCATCCACAGGAAAGTATTACGTGGAATACCCAGTCCGTTAGGCGCGGGCGTGGTGCCGTAGGTCATGGAGTAGACGGTCATGATATAGAACAGGGTGTAGGTTGCCAGCATGATGAATGTACCAATAATGGTGGTACCCAGATGCTTGCTGAACAGGGTGCCAATCGGCACTTTCACCTGTTTCTTCTCTTTCTGTACTTTGGCGAAAACCGGTGACTCATGCAATGAGACGCGCACATACAGGCCGATCAGCACTAATACCGCTGAGAGGATAAACGGCACGCGCCAGCCCCAGCTCATAAACTGTTCGTCGGTCAGCAGCCAGGAGAGCAGCAGGAAGGTGCCGTTGGCAAAGAAAAAGCCAATCGGCGCGCCAAGCTGCGGGAAGGAGCCATACAGGGCGCGTTTTTTCGCCGGAGCGTTTTCCGTGGCCAGCAGTGCAGCACCGCCCCATTCGCCGCCCAGTCCCAGACCCTGACCAAAACGTGCCAGCGCCAGCAGCAGGGGGGCAAACACGCCAATCGTTTCATAGCTCGGCAGCAGGCCGATCGCCACGGTTGAAATTCCCATGGTCAGCAGCGAGGCGACCAGCGTCACTTTACGCCCGACACGGTCACCAAAGTGGCCAAACACCGCTGAACCGATAGGGCGCGCGATAAAGGCAATGGCGAAGGTGGCCAGTGACTGCAGCGTGGCAACGGTTGCATCGCCCTGTGGGAAGAAGATATGCGGGAACACGATTACCGCGGCAGTAGCATAAATATAGAAATCGAAGAATTCGATAGCAGTGCCGACCAGTGAAGCAATAACGACTTTACCGCGAGAGTTGACGGGCGTGGCGTTGGGATCGGTGTCGATGGATGGCGCGATGGAAGCTTGCATAAATTTTTCTTATTTGAATGTGAATGTAAACGGCGTAACAACGAATCTTACGCACAGGCAAAGCCGCATTCAATGGCGAAAAAGCACCGAAAAGGCGGGTTAATCCAGCGAAAAGAGGATAATTTTCATTCCGCGATATTTGCGGGTGGATGGCAGGGTGAAATCGACTATTTCTGGCGTGAATCACTGCAAAATAGCCAAATTAAAGTTATGTCTCAGCCATTAATGCTGTTCTTTGGCGAATTAATCACCAGGTGTCGAGATTTTCAACTGGCTGCCTCCTCAGGTGGCGACCTGGCAGATAAGGAGATTCTTAGTATTGTTGATAAAAGGTTTAGAAAGGAAACTATCAGCACGGTTTACAACCTGGTTTCGGCGGAATAGAATCTCGTCACTTTCTTCTCAGGAGCACACAATTGGACAGTCACCCTGTAACTCACGCGTTATAAAGGCAGGCCCACTCCGTTGTGCGCCTGCCGTTAATCGGCGGGCTATGTTTCCTCTCTTCTCAGAGCAGTAGCATCCCGTATAAAGAACTTTAAGATGTCCAGCCTGTGGCCGGACTGGGATTGCGTATGCGCTTTTTTGTTTTCACACCACAACGTCATCATCTTTTTCCTCCGGGCTGCCTGCGTTAATTCCTGTGCAACCGGTGCGCCTGTGCGCATCTCAATTCCCGTCGTGAGACGACAATGAGAACGACAAAGATGACATGGACTCCTTTTATCCTGCATTTGACCCTGGCGGTAGCGCTGGGGGCGATTATTGGTGCCGAGCGCCAGTGGCGACAGCGTATGGCTGGCCTGCGTACCAATGCGCTGGTAGCCACCGGTGCGGCTATTTTTATTCTCAGTTCGGTCAGCACCTCGCCGGACAGCCCTGGGCGTATCGCCGCACAGATTGTTTCCGGTATCGGTTTTTTAGGTGCCGGCGTCATTATGCGCCAGGGAATGAACATCTCCGGGCTGAACACGGCAGCAACGCTGTGGTGCTCTGCGGGAGTGGGCGTGCTGTGCGGTCTTGGGCAGTTTGCCAATGCCACCGCAGCAACCCTGGTGCTGCTATGCGCCAATATCCTGCTGCGTGAAGCGGCCCAGCGTATCAATACCCGGCCCAGCGCGACAGAGCATGAACCGGAGCAGCGCTACCGCATTCAGATTGTGTGCGGCAGTGAAGATGAAATACTGGTGCGCACGCTGATCCTGCAGGCGCTGAATGGAATGGCACTGCGCCTGCAGTCGCTGTACAGCGCGGATATCGCCCGCCCGGGTCATCTGGAAGTGAGCGCTGACGTGATGGCATTTCCCGCCGCGCAGCGGGAGATTGAAAGTATTGTCTGCCGCATCAGTCTGGAAAAGAGTGTCAGTGCGGTGCACTGGCGGATAGCGCCAGACCAGGCGATTTAACCCCACACAGGAGCATAACGATGAAAGAACCTCCGTCCCGAGAGAGGCAGTGGTGTGATAACAGGAGGCGCGTGCGGAAATAATTCCAGCCTGCTGTTCATCCTGCCCGTCGCCTCCCCCCTGAATCAATAAAAAATCCTCGTGTGCAGGCGTGCTATGCCTGCGCGTGAAACACCTTTGTTCAAGGAATGGCATGATGAAAATGCACCAGAGCAACCTGAAAATGGCACGTGACCTGGCGATCGCCAGCGCGGCCACCCAGAGCCAGGATCACACCCTCGCTCGTCTTAATACCCAACGCCAGGGCCTCACTCGTGAAGAGGCGGCGGCACGGTTACAGCAGTACGGCGCCAACCAAATCGCCAGTGATAATGCCCCGGCAGCGCTGACCCAGCTGTTGCAGGCGTTTAATAATCCGTTTATCTGGATCCTGATGGTGCTGGCGGCCATCAGCGTGCTGACCGACTACATCCTCCCGCTACGCCGGGGAGAAGAGACCGATTTGACCGGTGCCATCATTATGCTGGTGATGATTAGTCTCAGTGGATTGCTGCGCTTCTGGCAGGAATATCGCACCAATAAAGCCACAGAAGCCCTGAAATCGCTGGTCAGCACCACCGCTACGGTACAGCGCCGCAGCCATGCCGACAGTGAAGCGGTCAGCATTGAGGTGCCGCTGCAGGAGGTGGTTCCAGGCGACATCGTGCTGTTATCAGCAGGCGATATGATCCCGGCAGACGTGCGGCTGCTCTCCTCACGCGACCTGTTTGTCAGCCAGGCGGCGCTGAGCGGTGAAGCGTTGCCGATCGAGAAATACGACAGCCACAGTCATCTTCATCGCGCCAGCCCGCTGGCCGATGAGCAAGATTTGCTGAGCCAGCCCGGTATCTGCCTGATGGGTACCAATGTGGCCAGCGGCAGTGCGACGGCGGTAGTGGTCGCAACGGGCAATCAGACCTGGTTTGGTTCCCTGGCGAAGTCGCTGGTCGGTGAGCGCCCACAAACCTCCTTCGACCGTGGCGTCAACAGTGTCAGTTGGTTACTTATCCGTTTTATGCTGGTGATGGTCCCGGTGGTCTTGCTGATTAATGGCTACACCAAAGGCGACTGGAGCGATGCGCTGCTGTTTGCGCTGGCTGTCGCCGTTGGCCTGACGCCAGAAATGCTGCCAATGATTGTCAGTTCCAATCTGGCGAAAGGGGCGATTGCCCTGTCGAAACGCAAAGTGGTCGTGAAGCGTCTGAATGCTATCCAGAACCTGGGGGCGATGGATGTGTTATGCAGTGATAAAACCGGCACCTTAACCCAGGACAAAATCATTCTCGCCGGGCACCTCAATGTGCGGGGCAACAGTGATGATGGCGTACTGCAACTGGCCTGGCTTAACAGCCGTCATCAGACCGGGGTAAAAAATCTGATGGACCGCGCAGTACTCGGGTTCAGCCAGGGTAACGCTGCCGTCAGTGGGCTGTGGCGCTTTCGTAAAATCGATGAACTGCCGTTTGATTTTGAACGCCGCCGCCTGTCGGTGCTGGTCGCAGACGATGGCCAGCAGACCCTGATTTGTAAAGGGGCGGTGGAGGAGATGCTGGCGGTGTCAGCCTGGTGGCAGGATGAAGGAGAAGTGCGTCCACTGGATGAAGCAACATGCCGTCAGATTCGGCAGTTAGCAGCGGACTATAACCAGCAGGGCTTCCGTGTGCTGGTGGTGGCAACTCGCCAGATAAGTGAGCACTCGCTAATCACTCAGCTCAGCGCCGCCGATGAACGTGAACTGGTCATTACTGGCCTGCTGACGTTCCTCGACCCGCCGAAAGAGAGTGCGGCTGCCGCGATAGCCGCACTGCATGAACAGGGTGTGACGGTCAAAGTACTGACCGGGGATAACGCAGTGATCACCAGCAAAATTTGCCGGGACGTGGGGCTGGAGCCGGGGGAGCCGCTGTGCGGCAGTGAGCTTGCGCGTATCAGTGATGCTGAGCTGGCACGTCTGGTAGAGCAGAGAACCCTGTTCTGCCGTCTCAGCCCGCAGCAGAAAACGCGCGTGTTGCAGGCGCTGCAAGGTAACGGGCACACCGTGGGTTTCCTCGGTGATGGGATTAACGATGCCCCGGCGCTGCGCGCGGCGGATGTCGGGATTTCCGTCGACAGTGCAACTGACATCGCCAAGGAGTCAGCAGACATCATTCTTCTGGAGAAAAGCCTGCTGGTGCTGGAACAGGGGGTGATCAAAGGCCGCGAGACGTTTGGCAACATCATCAAGTACCTGAATATGACCGCCAGCTCCAACTTCGGCAACGTGTTCTCCGTGCTGGTGGCCAGTGCCTTTATTCCGTTTCTGCCGATGATGGCAATTCATCTGCTGTTGCAGAACCTGATGTATGACCTGTCCCAGCTGGCGCTGCCGTGGGACAAGATGGACAAGGAGTTTCTGCGTAAACCGCGTCAGTGGGATGCGAAGAATATCGGTCGCTTTATGCTGTGGATGGGGCCCACTTCATCGATCTTCGATATCACTACCTTCTGGCTGATGTGGCATGTGTTTGCCGCCAACAGCGTCGAGGCGCAGGCGCTGTTCCAGTCCGGCTGGTTTGTTGAAGGGTTGCTGTCGCAGACGCTGGTGGTGCATATGCTGCGCACGCAGAAAATTCCGTTTATTCAGAGCCGCGCCGCGTTGCCGGTAATGCTGATGACCGGGCTGGTGATGGCGCTGGGTATTTTGATTCCCTTCTCACCGCTGGGCCATGCGGTGGGGCTGGTGCCATTGCCGTGGAATTACTTCCCGTGGCTGCTGGCGACACTGCTGGGCTACTGCCTGGTGACGCAAGGCATGAAACGCCTGTATATGCGCCGTTTCGGTCAGTGGTTCTGAGGAGAAGAGATCATGAAAAATTCGAATGCCGTTACGGCTATCGTGCTGTTTTTCGTTGGATTGCTGATTTTTTCCAGCAGTATTGCGATGATATTTAGCGGATAAATAAAACGGGCGGACCGAAAGAGAAGGTCCGCCCCTGCAGAATCCAGGTGGCCGCGAACCGATAGTTTGCACCCACCGTAATGAAGACCATTTTTCCGGTCGCCCGGTTCCGATGATTTGTACCGGCACCTCGGGTTTTATCCATTTTTCATTAATACAATGGACTGAACTTGACGACTGAATAAAAAGAAATCAACCTGAGTCCTCATATGGAAGATGAAAAACAAGAGGGATATAATGCCGATAAAATCATTTCGTTTTACTCAATTTGCAGATTTGCGTGCTGAAGGTGTCGGATCCCTGAATGCATCTTTTACATTATCCCTTCATGTCACCGAAGATAATGTAAAAGAAGGCAAAAAGTTACAACTATCTGCTTCGATGATATGCAACGCTGCTAAAGCATACGGGTCAGGGAAAGTCATACCCTGGTGTACAGTAAAAAATAATGTTAATCATAATAAATATATACTTGATACCAAAGGTAAATCATTTTCCCTCGGTTTAGATGAAATACTTATCGGTAGTTCGATTTTTATAATTCCATATAAGAAAAACATACATCCAATTTTAGAAGTACAGGCGGGATATGTTTTAGATACGGGTTATACAGGAACAGTAAGGCCTTTTCCCTTAGACATGACTCAACGTATTTCATTAAATAAATTCAATATGGATTCTTATGAAAAGCAAAATTGACTCTTCGGTTTTTTTTGTTTTATTTATCTTTGTGATGGTCTTTCTTTGCTCTTGTGCATCAGCGAAGGATGGTCCTTTATCCAGAGATGAACCCACCCAGGAAGCCGTTGAACTCACGAAAAAAATGATTTTTTCAGATGAAGAAGAGAAGAATAAAATCTTCTCTTCTTTTAAAGAATTAATGGATGAAAACCCAGGAAATATCACCATCAGAAATATGTATATCAATAATCTGATTGCAGAAAAACATTATGAAGAAGGGTTGAAATATCTCCGTGCGATGAACAAGAAAAACCTCACGCGGACTAACTTACTCACTCAGTGTATGTTGCAGGAACGGCTAGAGAAAAGAGACGAGGGGTGCTATAAAAAAGTTATTGCTCTGTCTGAAGAAAACAATGCTATTGATTCAGACTATATCAGTGCCCTGTTTTTTATGGATGACAAAAGATTTGAAGCGTTAAGACACGAACTAATTAAAGAAAATAAGTTTAAAGAATCTGATTTCTTGGTCTTTACGCTGGGACAAGAGAAAATGTTACATGAGTTCTTTCCATAGTTCTTTTGTTGAACGGGCCGACCGAAACAGAAGATCGGCCCATTTTTTTTACGGGCGAATAAACCGCACGTAAATAAAGCGGATGATGTAAAACTCAATCACGCCCAGCAGCAGGAACCACAGGCAGAACACCAGCGTATACAGCTGGCCGATATCTGCCAGGTGGAACATCTCTACCAGCCTGCGTGCCAGCGTCAGACCGAATGAAGGCGCAGGCAGCAGCAGCGCAGAGAGGAAGCCGAGCAGCAGGGCGCTCATTGGCATCAGGAAAGTTTCAAACGGGTTTTTCATCACAATTCCGTGTTAGTCAGTTGCGGCTATTTTCTGTTAATCCCAGACCGTCTTCAATCATTAACCACCAGGGCTGCGGGCACTTGCTCACGCATCCAGCGCACAAAGCTGCTGCGTTTTTCCGACGGGCTGAGGTCCTGGCGCCACAGCAGATTAATCGGGCGACTGGCCGGTTGCCACTGTTGCAGCAATGGCACCAGCCGACCCGCAGCAATATCCTGCGCCAGCAGAATACGCGGTTGCAGTATCAGCCCGGCACCGGCCAGCGCCGCCTGACGCAGCGCCTGACCATCGTTACAGGTAAAGCTGTTGTCGAAAGGCCAGGTGACATCGCCCCACTGCCAGGCGTTATTCTTATTCCATGCCATATTGGCGAGGCAGCGGTGCCGATGCAGATCCCCGGGCGTTTGTGGCGTGCCGTGTTGTGCCAGATAGTCCGGCGCTGCGCACACCACCATCTGATACTCTCCAAGAAACTGGGCAACCAGCGGTTCATTATGCTTCAGCCCCCCGATACGGATGGCAAAATCAAACCCTTCGGCAATCAGATCGACAAAGCGGTCGTTGAGATCCAGCGCGATCTTCACCTGTGGATAACGTAACTGATAGCCGGTGACGACGGTCGCGATAGCGCTGGCCCCCAGATTGAGCGGGGCGCTGATACGCAGCAAGCCGGACGGCGTCTGCTTCATATTTTCCACGCTTTCATCCGCTTCCCTGAGCAGGACCAGTGCCTGTTTGCACTGCTGGTAGTAACGTTCTCCGGCTTCTGTCAGATGCTGGCGTCGGGTGTTTCGCTGCAACAGGCGGGTATTCAGCGCGGTTTCCAACTGGCGAACATGTTTACCGACCATCACGGCGGTGATATCCAGCCGCCGCGCGGCTTCGCTGAAGTTGCCGCTCTCAACAGCGCAGATAAAGGCTTCAATGCTGCGTAATTTATCCATGATTGCAAACTCTGGGTTTGGAGTTCCCGAAAGTATCGCGCATTTATCCCGCAACTGCACTGCGTCACACTGACCGGACTCATTCATCAGGCAGGAGACACAACATGAAAATTTTAGTGATTGGCGCATCAGGTACGGTGGGTCAGGGCATTGTGCAGGAGTTGGGGCGCGACCATCAGGTCATTCGCGTGGGGAAAACCCGGGGCGATTTTCAAGTCGATCTTACACGTGAGGAGAGTGTCAAAGCGCTGTTTGCCCAAACGGGTAAGGTAGATGCGGTGATCTCAGCGGCAGGCGGTGTCCACTTTGGCCCGCTGGCTGACATGAGCAGTGAACAGTTTAACAGCGGGCTACAGGACAAGCTGATGGGGCAGGTGCGGCTGGTGCTGATCGGCCAGGCATTCGTCAATCCCGGCGGTTCCTTCACGCTGACAACGGGGATTCTGGCCCAGCAGCCGATCCGCACTGGGGTCAATGCCACCGCCGCCAATGCCGCGCTGGAAGGCTTTGTACTGGCGGCGGCCAATGAACTGAACGGGTTGCGCATTAACGCCGTCAGCCCAACGGTCTTAACCGAATCGCTGGAAAGCTACGGCCCGTTCTTCCCCGGTTTTGAAAGCGCAGCGGCAAGCCGTGTGGCACTGGCCTATCGCCGTAGTGTAGAGGGAATCGATACCGGACGTGTTTTCCGCGTCTGGTAATGTCCGTCATACTTGACGCTGGCTCTGCGTTGGTTGCATGCACTTACCCGAGTCACTGACTTAAGTCAGCTCATCGGGATGCATTTATTTACCGCCTTGATCCAGCGCCAATTATTCAGGACATATGAGGTGGGGATATTGATGCTGAAAAGTGGCGAAATATCCCCCAACCCCCGCAGGGATGTATATCCCTACACTTTTTGTAAGACGGTAATTCTTTTAGAGTTTTCGCCCACATTTTCCCCGCTAAAATAGCAATCGTTAAAAAGTATAGCCAAGGCTATACTCAAATCCCTGATTTTACTGTCTTTTTTTCTGGCGATTAGCGTGCTAGGATGCGCTTCACTTGAACGAGCTTGTGATTATTTTTCCAACATAAGCTGATGTTTTAACGAACTGGAACGCAACTGCGGTTTCAGACCGGATAAATACAATGAACCTATACGCCACTCTTATTCTGGCTTTTGCTATGTCGATGGATGCCTTTGCGGCCGCTATCGGCAAAGGGGCCAGTCTGCATCGCCCCAGCCTGAAAGAAGCACTGCGTACCGGTTTGATCTTCGGTGTGATTGAAGCACTGACACCGCTGATTGGTTGGGCGATTGGTCTGGCTGCCAGCCAGTACATCATGGCGTGGGACCACTGGGTGGCCTTCGGACTGCTGTTTATTCTTGGCAGCCGGATGATCGTTGAAGGTGTGCGTAAGAAAGAGTGCAAACCAGAAGAAGCGCCAACCAGCCACGGTTTCTGGCTGCTGGCCTGTACGGCTGTCGCCACCAGCCTGGATGCTATGGCAGTCGGCGTCGGCCTGGCCTTCTTGCAGGTGAATATCGTCACCACTGCGCTGGCGATTGGTTTTTCCACCATGGTCATGGCCTCTGCGGGTATTCTGCTGGGGCGCTTCCTTGGCCCGGTGATGGGAAAATGGGCAGAAATTTTCGGCGGCGTAGTGCTCATTGGTATCGGCTGTAGTATTTTGATTGAACATCTGGGCCGGTAAACAGAAATTCCGGCCTCTTTCTGGGGCGGAGTGGGTATGGCGTTATCGGTAGTCGACTGGAACAGCCGTAATCACATTGAATGTTCACATCTGACCGCCAGTCATGCGGCCTTCCCGCTGCACACCCACGAAGAATATGTCATCAGTGCGAATCTCAGCGGCATTGAAACCCTCAGCCTCCATCAGCAAACCCTGTCAGTTCATGCCGGGGATATCACCATTTATAACCCTGAAACGCTCCAGTCTTCGCAGTTTGGAGCCGAGCCGGTTGAGTTTTTTAGCATTCATTTACCGCAACAGGTTTTTGCCGATCTCACCGATCGATCACTGCCGATCCTGCGGGAAGGGGTGCTGCGCGATCCCGCATTGTTCGCGGCGATATGTGGTTATGTGTTGTCGCCGGATGAAGAGCAGGTTCAGCAGCAAAACCTGCTGTGGCTGACCAGCCAACTGCTGAAACACAGCCATGGGGAGGAGACCCCGCTGGCACCCGTCACCATCGGGCGGGCGCTGGAGTGCATGCGTGACAATCTGACGATGAAGATGACGCTGGATGAGTTGGCCGCCGCCGCCGGGCTGAGTAAATATCATTTTGTGCGTCAGTTTCGCCAGCAGATCGGCATTGCGCCGTTGCAATATCATATGCAGCTGCGCCTGCTGGCAGCGCGTAACCTGCTACGGCACCAGCACAGTGCGCTGGATGTGGCGCACCGGCTGGGTTTCTACGATCAGAGCCATTTTATTAACAGCTTTCGGAAGATGATGGGCATTACGCCGCATCACTATCTGCGTATCTTCAGCCAATAAATTCACGGTAACCGGAAAGGATAACGTAACCCGCGAAGTAGCAAAAAATCACCGCTGACGCGATGTACGACCAGCGTAGCATCTTTGCCCCCAGCATCCGTCCGCCCACGCTGCCCACCGTGCACAGCACGGCCGTCCAGACAACGCCTGCAAGGAAAAATCCGCTCAGGAACCAGCCTGAAGCCGCGGTGCCGTTGCTGCTCATCCGCGAAATCAACGCCCCGCCGACGGCGGCAAACCACAGGATTGCCGTGGGTGAGGACATGGCAAGGAAGATGCCTCGGAAAAAATTCTGGCGCAGACTCAGTGCTTCACCGATATCCCCGGCGCTCAGTTCTGCGGTCGGGCGCAGGGCGCTTTGCACCATCTTCCAGGCAAACCACAGCAGGATCAGGGAGCCGCCGATCCACAATACCCAGCGTACCGGAGTGAACTGCAGCAGCACCGCCATTCCGGCCATCGCGAGGATCGCATAGATCAGATCGCCCACGCAGGTGCCGATCCCCAGCCAGAAGCCATGGAAAAAACCGCGCTGCATCGCCAGGGTGATCATCGCAATGTTGGCGATGCCGATATCCAGGCACAGGGAAAGACTGAGGAGAAAACCATTAGAGAAGGGCATTGGCGTCCGATCCAGGATGAGTGAGGCCGCCATTATCATCAGGCATCTTGCAGAAATATTGGAAAAAATTGCGCAGCAAGTCGGGATTTCATCCCGGGCCGGGTTTGCCGTTTAGCAACGGTTTACCTTTTTATCGGCATAATTAACTCAATTTTGTGATCTGTCTCATAAAATATTGCCTGAAAAACGCGCGGCATGTATAATTTTTTAGCGATTTTCAACAAAAGCTGCAAACAGGTCATCATGAAAAAATTCTTCAAATACGTGTTCCGGGTTTATGTCGACACCTTCAAACACGTACCGCCAGGCGCTGTTCTTTAAGCGCCGGCTGCACCGAACACCCTCGATAACGCGTCGGTCAGGGATTTGACCGATGGTTATCACCTCTTTTGATAATCACTTTATAAAAATATTGCATCATCGTGCGTCCTGCGCGAATCTGACTGCTATGCAAAATACTCAGCTGTTCCTCACCACCACGACCACCACCGCTTCTGGCGGAGAGTGGCGAGTTTGCGTGGCTGAGTAGTTAGCAAACCTTTCCCCTCCCGCCGGTTACCGACGGGGCTGCATTGTTCTCCGTTGTTGCCGGTTCAACTGAAGCCAGAATAAAGGAGAAATGCCATGTCTGACGCCTCCGCGTTGCTCGTGATCGATATGCAGGCAGGTTTACTGCACGGCCCGCAGGTGCCCCATAACAAAGCACAGTTGCTGGATCACGTTTCCTATTTGATCACATCGGCGCGCGCGCAGCAGATACCGCTGTTTTTTGCCCAGCACACCGGCGCGGCGGGTACACCGATTGCCGCAGGCAGTGAACTCTGGCAAATCGCACCTGAACTGCCACTGCTGGATTCTGACCGCTGTTTTAACAAAACGCGTCCGAGCTGTTTTGCCGACACGCCGTTACTGGCCTGGCTACAGAATGCCGGAATAAAACGGCTGGTGATCGTGGGGATGAAGACCGAATATTGCGTGGATACCACGTGTCGGGCGGCGGCAGATCGGGGATTTGAGGTGGTGCTGGTAAGCGATGCTCACAGCACCACGGATAATGCGGTGTTAACGGCAGAGCAGATTATTGCCCATCATAATGCGACGTTGTCGGGGCCATTTGTGCAGCTGCTGACGACGCAAGAGATCCGTTTTTAGTCAGTTATCGGCATTGAGGCAGAAAAAAGTCTCAATGCCGGCTTCACCTGTTATGCGGTCGGGCCTGCCTGGGCGATGCGTGCACCCTCTTCCGTGCGGGTGTACTGCTCGAAATTCGCGACAAACAACTGGGCTAATTTTTCGGCTGCCTGCTGCCACGCTTCTGCGCTTTCCCAGCCATTACGTGGGTCGAGCAGCGCATCGTCAACACCCGGCACCTGCGCCGGGATGGCCAGCCCAAAGATCGGCAACTGGTTATCATTTTGCTCAATGGTGCCGTTCAGGATCGCGTTGATGATAGTGCGCGTATCCCGCAGTGACAGGCGCTTGCCTGCGCCATTCCAGCCTGTGTTAACCAGCCAGGCTTCCGCCTGAGTCTCATTCATTTTTTCTTCCAGCACGCTGGCGTAGCACGTTGGCGGCAGCATTAAAAACGCCGCGCCATAGCAGGCCGAGAACGTCGGTGTCGGCTGGGTGATGCCGCGCTCCGTACCGGCTAATTTTGAGGTAAATCCAGACAGGAAGTGATACTTCATCTGTTCGCGGGTCAGGCGTGAAACCGGAGGCAGTACGCCGAAGGCATCAGCGGCAAGGAAAATCACCTTCGACGGGTGGCCTGCGGCGGAAACCGGGCGGACAATATTCTCAATGTGCGAGAGGGGGTAGGACACGCGGGTGTTCTCGGTTTTGCTGCCATCCGCGTAATCGACGGTTCCATCCTCTTTGAGCACCACGTTTTCCAACAACGCATCCTGACGAATAGCGCGGTAGATCTCCGGCTCTGCGGCTTCACTGAGGTTGATGGTTTTGGCATAGCAACCGCCTTCGAAGTTGAACACGCCCTCGGCATCCCAGCCGTGTTCATCATCACCAATCAACTCGCGCAGTGGATCGGTGGAAAGCGTGGTTTTCCCGGTGCCTGACAGGCCGAAGAACAGAGCGACATCACCCGCAGCGCCGCGGTTAGCAGAGCAGTGCATCGAGGCGATGCCGCGCTGTGGCAGCAGGTAGTTCATCACCGAGAACAGACCTTTTTTCATTTCACCCGCGTACCAGGTGCCGCCGATAAGCTGGATTTTCTCGGTGAGGTTGAAGGCCACAAAGTTTTCAGAGTTCATCCCCTGAGCCTGCCACTGGCTGTTGGTGCACTTGGAGCCGTTCATCACGGTGAAGTCAGGGGTAAAGTTCGCCAGCTCTTCTGCGGAAGGGACAATGAACATGTTCTTCACGAAATGTGCCTGCCAGGCGACCTCGGTCACCACCCTCACTGCCAGTCGCGAGTCTTTATTCGCACCACACCAGGCATCGACAACGTAGAGTTTTTTACCTGACAGCTGCGTGCAGACCAGTGCACGCAGCTCTGACCAGACGGCAGGTGAGAGAGGATGGTTATCGTTGCGGCCCTGACCGGCATCCGACCACCAGACGTTATCTTCGGTCAGTGCATCGCGCACGATGTATTTATCACGCGGTGAACGTCCGGTGAATTCCCCGGTATCCACGGCTACTGCACCGGAGGCGGTAATGGTTGCGCGTTCCCAGCCCACTAAGTCCGCCGCGGTTTCATGCGCCATCAGCAGTTCATAGCTGGGGTTGTAAATCACGTCCTGGAGGTCGGTGATTCCAAGGTCTGACAAGGCTGTGTTAAGGGATGCAGTGCTGGACATGAGATACCTGACTATTTAGGGGCTGAGGATGAGTTAATGGTTTGTTGCGAACTATTCCACGGATACTAGCATCGGATAACAGATGCTTTAATTGCATAATTTCTATTCTGGATGCAAAATTTGCATACTATTTTTGCGATGCGGGAGACGGACAGCGGTGATCGGTAACCTTGAAGTGAAATGGTTTTATGATGTGATTGCGCTGGAAGAGAGCCGGAGCTTTACCCTGGCGGCGGAGAAAAGGAACATCTCACAGTCATCGTTTAGCCGACGCATACAGTCGCTGGAATCCGCGCTGGGTTTTATGATTTTTGATCGCAGCAAAAACCCGTTACAGCTGACGCAACAGGGTAAAAACTTCATCGGCTATGCACGCAATATGCTGGACGATATGGATTTTCAGCTCAACCGCATCAAAGGGTTAGATAACCTCCGGCAGAGCATCAAGATCGATGCGGCCCCCTCTCTTTCCGTGCTGTGGCTGCCCGAAATGATTGCCGGGTATAATGACAGCAATGAGCGCATCCACTATGTGGAATCGATTAATGTGAATGATGCGGTCTATAACCTGAAAGAGGGAAAATGTGATTTTATTCTGAGTTTTTATAACGAAGAGTTAATGAACTATCCCTTTGTCCATCACAAGATTTTTGATTCCCATCTCCATCTGGTCACCCCCTGTGATGATGGTGGTCAGCCGTTGTACTCCCTGAGCCACGATATTTTGCCGTTAATGAAATACGCTACCGACAGCTATATGGGACGGCAGGTTAACCAGGTGATCGACACATTGTCTGAGGACACTTTTACACTGCGTTTTGTCTCGTCGATGAGTGAGCTGTTAAAGCGTATGATCGTTAACGGGCAGGGTGTGGGCTGGTTACCGCAGTACTCAATAAAAGAGGAACTCAGCCAGGGAAAACTGGCGATTATGGACCCTTCTGTTTCCCTCGGGATCAGCGCCTATGTTTACCGTTCCGGCTCCAGGCTGAACCTTTCCGCTGAACGGTTTTGGCAGTATATTCGCGCGCAACCGACACGGCGGGAATAACCAATAGTGGGGCTGGTCACTGTCATCAGGATGGATAGAGCTTAGTCATCTTGCAGGGAACTGGTAGGTAAATAAAATTATTGCATTAATTTTATTTTTCTTACAAAAACAAAACAACAATGATAATATGAAAATAATTTTTCAAGGAAGGAGAAATGAAATGGCTGAAATAATTTCTTTAATGTTTTTGTGTGTTGGTGTTATTGCCTTCACCAAGGAGATAAAACTCTTTAAAATTGTATCCAGCATTATGTTGTATTTTTCTTTTGTTGTTGCAAACGGAAGTGTTCCTCTGCAAGTTTCCTATATTTCCATAATGCTCATGGTGCTAATAGTTCTGCTCTATGTGAATTCCAGCAAGAAAAATAAAGATATATTTTATTTCTCAATTCCTTGCTGGTTGTTAATTGTTTCGGTTATATTTAAAGTATTTATTTACTGATCGTGAGTTACTTGATTTTCATTAGTTTTTTAGCTATGGATATAAATTCAATCTCACTATTTATGTATATTATCTCTTTTGTTTTTGAATTATACTTCGCCAGGGAAACAGGTGCGCCATCCCCACCATTTTCAATAAAGAATTTTGATCTTATACTGTCATAAAGATTCACGGAACTTATCGGATCCCTTCCGAACTTGTAGGGTGTTGGCGCACTGATCTTATGTTTGCTAGATAACCACCTGGGTAAAATTCTATCGAACCCATCAATTGGAGTTATAAAAGTACTAAAACCGCAATACTCAAGGTTGAAAATTAGTTTTCCATTCTTTTTATCTTTTTCACTAATGCCAATCCCAAAAGAAATTTTGAATTTACCCCAAGTGTTTACATTGCTATAGTTCACCGGGCTATCATTATAAAACAATTCTTGCTCTCTCATTAAATGATAAACAGACTTTACAACCTGAATAGAGGTTGGGCCTATTGTGTTTGCAATGCTCGGTAATCCTGACTTGGTGTATATCTGTTCTTTTATAAGATATATCCCCGTTCCTTTGAAATATTCCATAAAACCTTCCTTGTTTTTTAAACGTAAAATTACTGATGAAGTTATGATTTGATATGCAATCATGAACCAGAACGATAATCATTGTGTCATAATTAAAATTCGCGAAAGTTAAACTCACGCAATGTGAGTTATTACACATATTCAAGGGGTTGTCTTTAGTAAAAATAATGAAAAAATAAAGAAAATACGGAGGGTTAAAAATGAGTTCTACAGATTAAGCTAAAAACAGCTGGATAAAGAAGGTATTCATTATGGTGAGTGAAAACCATCAGCAGGATTCGACCGGAAAAAAAGGTCGAACCCTACGTTGAGGCGATTGCTGTAGGGGCGGACCTGCTGTTTCGGTCCGCCCGCTCGCGTCGTTATTCGAAATCGACCCAGGTCGCGCCGGCATCGGCCGACTCAACACAGCGTTCAACCCACTGCACACCGGCAACACCCGCATGAACATCCGGGTACCAGAAGTCTGCCAGCAGCGCTTTATCACCACGATCGGTGGCATCCATGGCTACGGCAAAGCGACGATAGAGGTTTGACCAGGCTTCGAACAACCCTTCCGGATGGCCGCCACCGATACGGTCTTCTTCCAGCGCACGCGGGGCCAGGTAGCCCATGCCGCGCTCCAGAATGCGTACCGGCTCGCCCTGAATTTCATAGCGTAACTGGTTCGGCTGCTCGTCCCACCACTCCAGGCTGGCTTTCGATCCGATCACGCGGATCTTCTGACCATGCATCGATCCGCAGTTCACCGCAGAGCACCACAGCGATCCCACGGCACCGTTGTCGTATTCCATCAGCACAAAGGCGTTATCTTCCAGCGGCGCACGGGTTTTCACAAAGCTCTGACGGGAACACATCAGACGCGTGATTTTCAGATCAGGCAGCATGGTTTCCGCGAGGAACAGCGGATGCGTGGCCAGATCGCCCAGTACGTAGCTTGGTCCGACAAATTTCGGGTCAACACGCCAGCGGGTGCTGGGGTTCGCCAGTTCCACCGCTTCATTGTGGAAGCCGTGGGAGAACGACATATTCACAATACGGATATCGCCCAGCAGGCCTTCCGCAATCATGCTGCGCGCCTGTTGGATCAGCTGATGGCCTGAATAACCGTAGGTGACACCGATGATTTTATTCTGTTTTTTGCTGAGTTCCGCCAGCTCTTTGGCTTCTGCGGTGGTGAAGCACAACGGTTTCTCACACACCACGTGCAGGCCCGATTCCAGCGCGGCTTTACAGATGGCGAAATGCGTGTTGTTCGGCGTGGCGATGGATACGGCTTCAATGCCGTCAGCGCGCCCAGCTTCCTGCTGGAATAACGTCTGATAATCGGGATAGCAGCGATCGCCCGTCACGCCCAGGCTTTCACCGAAGGCGCGGCCGCGTGCCGCATCAATATCAAATGCGCCCGCCACCAGGGTAAAGGTGTTGTCACGCAGTGCCGCTGAACGGTGGATATAGCCGATCTGGCTGGTGCCGCCGCCGCCAACCATGCCCCAGCGCAGGGAGCGATCGAGAGGTTTGATGCCGTTAATCATGGTAAGTCCTTAATCAGAATCCAACAGAGTTGAGGTAACGCAGGCTTTCGGTCACGTCGTGCAGGCTGCCATCGGCATTGCGCGGGTCACGTTCCTGTTCAATGGTGATCCAGCCCTGGTAGTGGCGTTCGACCAGGAAGGCACGCACTGCCGGGTAGTCGATGGCCCCTTTGCCAATCGGGCACATCACCCCTTCGGCACAGGCGGTGAAGAAGTCCAGCTCACGGGCGATCACATCGCGGAATACCTTGTCGTTAACATCCTTAAAGTGCAGGTAGTCGATACGGTCAAAGTACTGTGCCAGCGCAGGGATCGGGTCCATACCGGCGTAGTACAGATGCCCGGTATCCAGACACAGGCCAGCCACGCTGTGCGGGATGTCCTGCACCAGTTTTGCCAATTCATCGGCAAACTCAATGCTGCCGCCTGCATGCGGATGGATAACCGGGCGCACGCCGTACCCTTTGGCGATACGGCTGATCTCGGTGATGTGGCTCATCATGCGCTGCCAGTCGGTGTCGGACAGGCGCACGGCTTTATCGTACTGCCCGGCAAGACGTGCGCGTTCTGCATCGCCAAAGTCGATAATCACCAGGTAGGGCGCAGGAAGGTTGTCGCCGTGAGTCGGGGTTGCCGTCGGCACTTGCGAGACATTGCGGCACAGGTTATGCGTCAGCTCAATCATCGCCGGGAAGTTCGCTTCGCTCACCAGATCGTCAAAGATGGTGCCCGCCACAATCGTCAGCCCGTACTGGTTCAGTTTTTCGGTCAGCAGTGCCGGGTCGGTTGGCAGATACGTCCAGGGACCCAGCTCTATGCTCTTGTAACCGGCCTGTGCGGCTTCTTTCAGCACTTTCTCATACGGCGGCAGGTGCGGGTTCTTTGGGTCATCGACGCCCCAGCTGCAGGGGGCGTTAGCAATATGAATAGTCATTTCGGTGTCCTTTCTTTATCAATAAATCGCACTCAGCGAGTGGCTGTTTTGCTTTCTTGTTGGGGGGTGTTGAAGCGTTCCAGAATCAGCGCTTCCATTTTTTCCAGTGAAACCCCTTTGGTTTCAGGCAGCAGAGCTTTCACAAACCACCAGGAAGCCAGTGAACACACCGCGAACAGCAGCAGTGGGAAGGCGCCGTGGAAGTTATCGTTGAGATAGGCGTTCTGGTTCATCATCGGGAAGGACTGGCTGACAAAGAAGTTACCGGCCCACATGGCGCAGATAGAGAAGCCCATGCCAGCACCGCGCAGGCGGGTGGGGAAGATTTCACCAATCACCGTCCACACCACCTGGCCCCAGGTGCCGCCGAACAGGAACATAAAGCCGAACAGGCCGATAACGGAGACCCAGCCGGTCATGCCGCTGTAGAAGGTATAGAAGGTGATCAGCAGGCAGACGGCAGAGCCGAGGGAACCGATCAGCAGCAGTGATTTGCGTCCCATTTTGTCGATCAGCATCATGCCGACCACCACGCCCACAAACTGCAGCACCGCCAGCCAGATGGTCATGTACATCGCTTCCTGCATGTTATGGGTCACGTTCATCAGCAAGGTCGGGCCAAAATACTGGATGACGTTGATGCCGGTGAGCTGGTTAAAGATGGCCAGGCCAACGCCAATCACCAGGAAGATCGAGGTCTTACGGTTGAAGCTGACGCGCTCGCGGTTCACCTGCTTATCGGCGTTATAACGCAGCGACTCCTGGATCTCGTTCATCACGCGTTGTGCATGCTCAGGGGTGGAGATGCGCGACAGGGTTTTCAGTGCCTGCTCGTTGCGGCCGACCATCGCGTTCCAGCGGGGTGACTCAGGAATAAAGCCGACAAACAGGAAGAACAGGATGCAGGGAACAAAGGCGGCACCCAGCATCCAGCGCCAGCCGTAGGCATTCAGCCACTCTGGATCGGCATTTTTGGCAATCAGGTAGTTGGTCAGCAGCACCAGCACCTGGCCGCCAACGCAGCAGATCATGTGCATGGTCATGGCCCGACCGCGATAATCTTTCGGCGCGACTTCGGCAATGTAGATAGGGGAGATCACCGAGGCAAGGCCGATGCCCAGTCCGCCGATAATGCGGAACACCACAAAGGTGGTGAAGTCCGGGGCCAGTGCAGTGCCGGCAACGGAGACCACAAACAGAATGGCGGTGACGATCAGCATTTTTTTACGGCCATAACGGTCAGCCAGTTTTCCTGCCACCAGACAGCCAATAACACAGCCGATGATGACGTTAGACACCGCCCAGCCCGTTTCGGCAGGTGAGAGTTGATAGTGGTGGCTGATAGGTTCGATAGCGCCGGAGATGACCGACGAATCATAGCCAAACAGCAGACCACCGAGGGCAGCAACGGCGCAAATCGCCATCACATAGGCCATGTTATGTTTTGGTGTTGATAGAGGCACGGAGGAGATCCTTCAATTATTATTTGAAGGGAGTATCAAACAAACGTTCCATTACCTACAATGATGGAATGTTTGTTTTTTGATGGTGATCTCACTATTTTTGATAGCTTTGAATGATAATATTCTATCATTTCCGCTATTTCAGTGAGTTATTCGATAGTTCTGTCGGATTCCGCTGTTGACCCGCAGTGCGTCAGTAATTCTCTTTGGTTATCAATTCGAAACTGCTGGTCAGGGCGATAAAGCCACCACGTTCCTCGATGCTGGCTTGCTGCATCGCCTCAATGACGCGGGCGGCCAGCTCGTCCAGTCGATGGGCTATCATGATATCCAGCGTGCCGTCGATCAGTGCCAGCTGAGCATCCTGCAACGGGCCGTGGCAGATTAACGTAATGTCCTGCCGCCGGGCACTGTCACGCAGGGCATTGACGACACCTTCCACGCCGCCGCAGGGCGCATAGATCACGGACAATTCCGGGTGGCGATGAATCAGTTCGGCAGTGACCTGATAGCCCCGCTCAACGTTTTCAAAACTCTTAACCGGTTCCAGTACCGTATGGCCGGTGGCGTATTCCCGCAGGTACGAACGGAAGCTGATTTCGCACGTTTCCTGACATAAAAAGCGATTATCACCGACAATCACCCCGACTTTTCCCGGTGGGCCGCTCAGACGCTGAACAGCCCATGCGGCGGTTCGGCCCGCTTTTCGGTTATCCAGGCCGATATACCCGGCGTGGCCACAGGGCGAGAGATCGGAGAGAACGGTAAATACTTTTACGCCTTTTTGTGTGGCTTTCTCCACCGCCCGACGGATGAGCGCATTATCCAGCGCGATCAGTGCCAGCACGTTAACGTGATCGCTCAGTTCATCAATCGTTGCCGCCGTTTCTTCAATGGCATGGATATCATGAAAGGCGAATTCAATGCGGGTGCCCTCCTGTAAATACGGTGCGGCGTGCTGTTCCAGTGCCCGGGAAAACGTATCGTAGAACGAGTAGTCACGCGACAGCAGAATGACGCCAATCCGCAGCGAACCTGAACTCTGGCGTGGGGCGCTGACGTTAAGAAAATCAGGATCAAAACGATAGCCGAGCCGGGACGCGGCCTGAACCACGCGATGTTCGGTGTCCGGGCGAACGGGAGCTCGTCGGTTCAGTACCCTGTCGACCGTGGCAACACCCACGCCAGCTTCGCGGGCGATGTCCGTTAATGTGGTTTTTTTCATCCTGGATTCCCTGATATAAGCAATGACAAAAAACTATCACGTCTGCCCACAGGGCAACAGTACAGACAGAGGACTAAATACTCAGGACATGACGCTCATCAGATTATTTTTTTTATTGTGCACAAAATAAGATTTAAAAATTTCATTTTTGGCCGGTGTCAGTAAAGGTAAAAAAAACCAGATATTTCCAAAATTATGCTATCTTTCTGCAAACATACCGCGTGGTATCTTTTAGCCGAAAACGTCATGATTAAACATCCCACATCATCTCATTCACTGCGCGAAGCGCTCTGCTGTGAACGGGGTTATAAGCGTAAAAAACAACCGGAACAGGTCAGGGCGGCGCTGATCCACTCCGCTGCCGAACTTGCCGCCCTCGAGGGGCTGACAGGCGTCACTGTTCAGGCCGTGTCTGCTGCTGCGGGCGTGACGAAAGGGGGGTTCTTTCATCATTTTCCCCATAAGCAGGCGCTGCTGGATGCGGTCTTCGAGAGTTTCCTCGCGGAGAATGAACAAGCTATTGACCGTGTCATGGCCGCTGATGAGCAATCATCCGGTTGCTTCACGCGTGCGTATATTAGCGTGGCGTTTGATGACATTTTACAGGCGGAGAAAAGCCTGAGGATCCCGTTATCGCTGTCGATGATGGCATCACCCGATCTGTGTGAACGCTGGTCGTTGTGGCTGGCGGGGCGGCTACAACGCCACCACGAGACGGACAGTCTTCCACAGCATGAGGTGGCGCGACTGGCGGCTGATGGCGCATGGCTGGCCTATTCACTGGGTAATGGCCGCGGCATTCGTGACGCGTTATCCCTGAAAAACATTTTGCTGACACTCACCAGAGAGCGACCTTTATCGTGAAAACGACCTTCAAACAGGAAGTTGTTCATCAACTGCTGCACTGGCTGGAAGGGAATATCCATACGCCGCTGACCATTAACGACTTTGTTGAAAAGTCGGGCTATTCAAAATGGCATCTGCAACGTATTTTCAAAGAGGTGACCGGGCAGAAGCTGGCATCGTATTGTCGTCAGCGGCGGCTGACCTCCAGTGCGGTGATGCTGCGTCTGTTTGATAAACAGATCGACTCCGTTGGCAGTGAGCACGGTTTCTCCAGCCATAACGTCTACCACAAAACCTTCAAGCGCCATTTCAATGTGACGCCCGCACAGTATCGTGATGCGTTGCACTGGTCATGCAAAGGGTTGTGTCCGCCGATTAACCTCAGCGAAATGGCTGTTCCTGAAGGTCAACTGGTCGAGCTGGATGCGATGACCTTGCAGGGGCGCGTGACGGATTATGCTTTCACGCTGGATACCATTTGCCACTTTTGCTGGGATCAACGCGCCATTTTATGGCGGGAGCGACTGGCGTCAGCGGTGGCAAAACCCACCGCGCTGTACGGTCTGACCAATGTGATCAAAGGTGGCCCGCGTGCCGATGATTGCGCCACCCTGCAGTACCTGGCTTGCTTTGATCCTGATACGGCAAGTGGGGAAGAGCCTTTGGTGCAGGTGGATATCGAAAAGCAAACTTATCTGCATTTCACTTTCAGCGGCGATGTGCAGCAGTTCGCTGATTTCATCAAGCTGATTTATGAACATGCTCTGCCGACAGCGGGCGCGGTGCGCCGTGATGGCTACGATATTGAGCGCATCGATCCGCAGCGCATCAGAAGTTCCGCTACCGGTCGCATCGACTACTATGTGCCAGTGATTGTCTGATTGCAGGATCGGGTATGCCCGTTCCCTGTTATCCAGGGACCGGGCATATAACCGTAAACTGTCTGTCGGTGTTATTTCAGCAGTTCAGCTGTCATGTGAACGCCATTGTTGGTATTGGCTTCAGTAATTTTGTAAGACGATGCACCCGCCTGCTGTGCCTGAGCGGCGATACTGGCTTCTGCGCTGTCCAGCGTTGAACCGGTTGCTGTCACGCTTTGTGCGAAGCTGGCGAAAGAAACGGTAGAAAGCACGATAACTGCTGCAAAAGTTTTGATGGATTTCATGGGGTAGTTCCTTTATTAAGTTTGTATGATTGAGGCTTGTTGCCTCGTTGAAAGCAATACTACGCTTGCTAATGAAGTAGTGATAGCGGAGTGATTTGCTCATCTATATCAAATAATTTGATTGAAAATTGACGGCGTTTTACATTGCTTGCAGAACGCTGACTGACAACGTTATTTCACGCAGTAGATTGACGTTGCATGACATTGGCTGCCCGAAAATAGTTCTTCCTTTCGCGTAATAATAAAAATGATTATCATTCAACTTAATGCTACGCTCAGGCGGCCGCTTTGCTCTGTCGCCAGTGAGAACCTATCGTGTCAGCGTTTGAACAGTATTACGTAGAAGTCCTGCGCTTTCTGACGCGTAAGCTGCGCGACCGCGACAGCGCCCAGGAGATGACGCAAGAAACGTTCAGCCGGGCGTTGACGTTGCCATCCGGTGGGCCGGTGCAATCACCGCGCGGCCTGCTCTATCACATCGCACGTAACCTGCTGGTCGACCGCTATCGCCATCAGCAGCGTCAATCCCATGAAAACCTTGATGACATCGATGAATCCTGTATTGTCGCACCCGGCGGCTGGCAGCCTGAGGCTCAGGCCGAAAGCAGCCAGTATGCGGCTCAACTGGTGGCGACTATCGACAGTCTGCCACCGCGCTGTCGTCAGGCGTTCGTGCTGCACCGTTTTGACGGGCTCTCACAGAATGAGGTGGCGAAGCAGATGGGGATTTCTACCAATATGGTTGAAAAACATATTATTCGGGCGATGACGGCCTGCCGGGAATGCAGCGAACGCTGGCAGGACAGCAAGGGATAATGCGATGAATACCTCTGATTCCTCACGCACCGAACGGGCGGAGAAAGCCCAGCACTGGCTACTACAACAGCAGGCGGGGTTAACGCCCCGGCAGCAGCGGGAGTTTGCGCGCTGGCAGGCTGATGACGACAATGCTGCTGAGTTTGCCCGGGCGCAGCGCTTGTGGCAGCAACTGGGTGCGTTGCCTGCGGCTGATATTGCCCGCCTGCGCCAGCAAACCCGGCGCGAACTGTCCGCCCCGACACGGCGGACCCGACTGCTTTGGCCTGCAATGGCGATGCTGTTGCTGGCGGTGCTGGTCTGGCCTGCCTGGCAGAGCCTCGCCCCGGCTCAGTTCGAACAGAGCTACGCCACTGCACGCGGCGAACAGCGTCTGATTACCCTTCCTGACGGCAGTGAACTGAATCTCGATGCAGGCACCCGGCTGCGTGTTGCTTTTTATCCGCAGCGGCGCGAAGTGTGGCTGGAGCAGGGGCAGGCCTTTTTCCAGGTGGCGCATCAGGCAGAACGCCCTCTGACGGTGCGTAGTGGCCCGTCACGGGTGACGGTACTCGGCACCGCCTTCAGCGTTCGTTATATTCCGCACTCGATGAGTGGGGCAGGGGTGGATGTCGCAGTGCGTTCCGGTGCCGTGCGCGTTGGCCCGCTGTCAGGCTGGGAATACAGCTGGTGGCGACTGGTGAAAACCGTTGGACTGTCTCAGGCTGATGCTCATCTTCAGGTGCTGCGCGCCGGGCAACAGGGCCGCAGTGATGCCCGTGGTTTGCTGGTGGCAGAAAACGCCATTGCTCCGCAGGCGGTCGCCCCCTGGCAGCAGGCGCGAGTCAACTTTGATAACACCCCGCTACCGCTGGCGCTGGCCGAATTCGCCCGCTACGGTGCGGTGAACTATCAGGCAGATCCGCAGCTGGCGGATTTGCGCATCACAGGAAGTTTCGAATTGCAGCGGCTGGACAGTTTTGCCAGAGCGCTACCCGCCGTGCTGCCGGTGGTACTGAAGAAGCAGGGTGACAGCACACTGATCGTGCCGCGTAACAGCAAAGCAAAAAAGTCGTAAAAAAAATGGCGATGTGACGTCAGGGTTTTGTCGATCTATGCGTCTACTAAGGGAAATGATTCTTATTACATAACCTTTGGGAACTGACACATGGCTCTGTTTACCTTTGCTGCACTGCCGGGAAAATCTCTTAAATACAGCGCAGTATCGCTGGCTATCGCACTGAATACGCTGGCGCCTTATGCTGCTGCGGCAAGTACAACCGTGGCAGTTTCACTGCCGCAGCAGCCGTTGTCGTCGGCGCTGAACGCGCTGGCACAACAGGCTGGCGTTCAGCTTATCGTTGCGCCATCGGCGGTCGCCAATAAAACCGCCCCTGCCGTGAGCGGCACCATGACGCTGGAAAGCGCCCTCGACCGCCTGTTACAGGGCAGTGGCCTGCACTACAGTCGCCAGAACGATATGGTCACCGTCGAGCCGGGCGATACCCTGGATGGCAACACGCTGACAGTCACCGCCAACAGCGGCCAGCAGGGCGGCAGTGTTCCGCAGCAGACCAGCAGCGCCACCAAAACCAACAGCTCACTGCTGGACGTCCCGCAGTCAGTCTCCGTGATCAGTCGCCAGCAGATGGACCGCCAGAACGTACAAAGTGTGACGGAAGCACTGCGCTATGTGCCGGGGGTAAAAACCGAAACCTACGGCGTTGATCCAAAAGGCTATGACTGGATTTATATTCGTGGCTTCAATGCATTAACCACTAACGACTATCGTGACGGTCTGCGCCAGCTCAACAACAGCTACAGCTATTTCCGTACCGAGCCGTATGCACTGGAACGCATCGATGTGGTACGCGGCCCGTCATCCACCCTGTTTGGCCTGGGTGATGCCGGTGGCATTATCAACCGCGTCAGCAAACTGCCGACCGCCCAGGGCGTGCATGAAGTGGAAGTGCAGCTTGGCAACTTCGACCGCCGCCAGCTGCAGTTCGACCTTAGCGACAAGATTAATGATGACAGCCGTTATCTCTACCGTCTGGTGGGGGTAGCGCGCGACAGCAATACCCAGTTCCAGTACGCCAACGGCCCGAAAGTGAAAGATGATCGCGTGTATATCGCCCCCTCATTCACCTGGCTGCCGAATGCCGACACCAGCCTGACGCTGCGTGCCGACTACCTGCGCGACAGCTCCGGCGGCACCATCGCCGTATTGACGGAGCCTGATGGCAAAGTCACCGATACGCTGCTGGGCGATTACAGCTATAACCATTTCCGCAACGAGCAGTTCACCGTGGGTTATGAGTTTAGTCATCAACTGAATGATGCTATCCAGCTGCGCCAGAACCTGCGTTTTGGTCAGACCGATACCATCCTCAATAACCTGCTGCCGGGCGCGACGGATTACACCGCAGGCACCCAGGCACGTAATGCTGTGCGTTTTGATGAGCATATGCAGGCGTTCAACATCGACAACCAGTTACAGGCTGATTTTGCCACTGGTACGATCAATCACACCTTGCTGACCGGCATCGATTACAGTTGGTTGGACGGTAACGCAAAACGCTTTAACCAGGCTGCTCCGACGCTGAATATCTTCCAGCCCCAGTACGGTGTGGATATTTCTGACCCGACCACGCTGGTGAATAATAACAATCAGACCACCTCCCAGCTTGGCGTCTATGCGCAGGACCAGATCTCCCTGACGCCGAACTGGCTGCTGACCGTGGGGGGGCGGCATGACGATATCAGTATGCGTACCCAGAACAACCTGACGGAGAACACCAGCTGGTTGGATAAAGATGCCTGGACCGGTCGCGCCGGGTTGACCTGGCTGGTGGGTAACGGCCTGGCGCCATATATCAGTTATGCTGAGTCCTTTACGCCGAACAGCGGGACAGACAGCAGCAATAATACGTTCACGCCGAGTAAGGCACACCAGGTTGAGGCCGGGATCAAATACCAGCCCGATGCTGACCTGTTGATGACGCTGGCAGCCTTTGAAATCACCAAAACCAATGTGCTGACCAACGAACTGGTCAATGGCCTGGCGACCGGTTACCAGACGGCCTCGGGCGAAGTGCGTTCACGCGGTATTGAGTGGGAAACCCAGGCGCAGCTGACGCAAAATCTGCATGCGCTGGCGTCTTACAGCTATACCGATACGGAAATCACCAAGAGCAATGACGGCGTGCAGGGCAATAAACAGGCTAACGTCCCGAAACATATGGCGTCAGTATGGTTGAGCTATGGCTTCACCCAAGGCGTGTTGAATGGCCTGACGCTGAACAGCGGCGCACGCTACGTCGGCAGCATGTATGGCGATAATGAAAATACGGTGGCGGTGAAGAACTTTGCTCTGGTTGATGCGGGCGCTGCGTATAAGGTTAACCAGCATCTGACCTTCGGGATGAATGTGCAGAATCTGCTGAACCATCAGTATGTTGGCACCTGTGACGGCACCACCAGCTGCTATCCGGGCCAGGAGCGTACGTTGATTGGTTCCGTGAAATATAACTTCTGATGTCACAGGGATTGTGGCGGCGGCGCGACTGCCTGAAAGCGCTGTTGCTGGCACCGCTGGCGTTCAGTCGCGATCTGTACGCGCAGCCGCTGGCGACAGATCGCATTGTGGCGATTAACTGGGCGGCAGCGGAGCTGATGCTGACGCTCGGGATCACGCCGCTAGCGATCTCCGACAGCGGCTATTTTCGCCGCCGCATCCCCGACCCGGTGCTGCCTGCCGTGGTCAGGGATATCGGCCCTTACTGGGAACCCAATCTGGAGTATCTTGCCCAACTGCGGCCATCACTGATTCTCAGTGATGCGCTGTCGCCGTCAATCCTGGCGGCGCTGGCGCGGATTGCTCCGGTGGAAGTGGTGAATATCTACCCGGCGGAGGGGGATGCCTGGCAGTCGCTGTGTGACTGGCTGCTGCCGCTGGCGGCCCGGCTTAATCGTTTGGCGCAGGCACAACAATTGCTGGATGCGGCCAGCCAGCATCTGGCTGATTTACGACAGCAACTGGCGACGCGTGCGCGTCCGAAAGTGTGTGTGGCGGTGCTCAATCAGGACGGTAAGCATGCCACGGTTTATGGTCAGCACAGTCTGGTGCAGTGCGTACTGGATCGGCTGGGGCTGGTAAATGCCTGGCAACAGCCGGGTAACCGCATTGGGTTGGCGAATGTCAGCATCGATCGTCTGGCGACTCTGGCTGATACCCGGCTATTTTATAGTGAATTGCCCACTACCGCTGACCGGCTGCGCAAGGCACGGCAGTCCAGCGCGTTGTGGCAGCATCTTCCTCTGGTGCAGCAGGGCGATGCCGTCCCGCTGCCCCCCTTTTTTCCGTTTGGTGGTGTACGCACCGCCCTGCGTCTTGCCGACAGCCTGGCGCTGCGGCTGCTGAGTGAACCCTGATGTCACGCTATGCGCCGCTGGCGCTGTTCTGCGGTTTGCTGCTGTTGGCGCTGGCGCTGACGGCCCACCATCTGTTGCCGTTGTTGCACGACAAGGGCAACGGTCACCTGCTGCTGCACTACAGTTTTCTCCCCCGACTGACGATCAGCCTGCTGGCCGGAGGCGCACTGGCGCTGGCCGGTCTGCTTTTCCAGCAGGTACTGCGTAATCCGCTGGCCGAACCTGCCACTCTTGGCGTAGCCGCTGGATCGAATCTGGCGATTGCGCTGGCGCTGGTGCTGGCACCCGGTCTGCTGGTGTGGGGGATGGCACCGGTGGCGCTAGTGGGCGCGGGCATCACCACGCTGTTACTGCTGTTGCTGGTGGCGAAGCAGCAGCTGGCGACGCTGAACATTCTCCTCGCGGGCATGGTACTGAGCCTGTATGCCAGCGCCATTTCTACGCTGCTGGTCATGTTTAACCACGACTATCTCAGCGATTTGTTCAGCTGGCAGGCGGGGGCACTCAGTCAGAATGGCTGGGACAGTGTGCGTCTGCTGCTGTTGCCGTTGCTGCTGCTGAGTGGTGGCAGCCTGCTGCTGGCTCGACCGTTAACGCTGATCGGTCTGTCAGAGCAGAGTGCCGCCAGCCTCGGCGCTTCACCGTTGACCGTTCGCCTGCTGACGCTGTTGATCGCCGTGGCGCTCAGTGCGTTGGTCACCAGTCAGCTAGGCATTATCAGCTTTATTGGCCTGGCGGCTCCCGCACTGGTGCGGCTGCTGGGCGTACGCCGTTTCAGCCAGCAGTTACCCTGGACCCTGGCCTTTGGGGCATTGCTGTTATGGCTGATTGACCAACTGGCACAGTCACTTTCTCCCGCGGCGGGCGATGTGCCAACCGGCGCGATTACCGCATTATTCAGTGCGCCGCTGATCCTGCTGCTGCTGTCCCGCCAGCGGACCATTCGTTTTCCTCAGGCCGCAGCGGATGTACCTGCTTTTTCTCCACCATTGGGTGGCCGTAAGATCGCACTACTCCTGTGCCTGCTGTTGCTGACGATCGGCTTGTCGCTGGGATGGAATCGTCAGTTCACTGAAGGGATGCTGCTGGCGTGGCGCTGGCCGCGGCTGCTGGGATCGCTGGCTGCCGGAGCGATGCTGGCGGTGGCGGGTGTGTTAATTCAGCGCCTGACGCGCAACCCGCTGGCCAGCCCTGAGTTGCTGGGCATCAGCAGCGGCGCATCCCTGGCGATACTGCTACTGTTTATGCTGGCGGGACCGTTATCATGGATGTTTCCTGCCGCGCTGCTCGGCAGCCTGCTGGCGACCGGGGCGATGTTGTGGCTGGGGGCCCGGCGGGGTTTTCAACCACAGCGTCTGGTGCTGGTGGGGTTGTGTCTGACCAGTATCAGCGGCGCGCTGACCAGCCTGCTGATGCTAAGCGGTGACCCGCGTGCGTTGCAATTGCTGAACTGGAGCACTGGCTCGACCGCAGGTATCACGGCCAGCGTTGCGTTGTTCGGGGCAGGGCTGGCGGTCGTGTTGATTCCTTTGACGCTGCTGCTCCGGCGTGGTCTGCAACTGCTGGGATTGGGCACACAGCCCGCGCAGTCGTTGGGGCTGCATTTGCGTACCCATAGTCTGTTAATTCTGCTGCTGGCGGCGGCGCTAACGGCGGGGGGTACGTTGTTGATCGGGCCGCTGAGTTTTGTCGGACTGATCGCTCCACAGCTTGCTCGCTACAGTGGTGCGCGCAGTGTGTCCGCTCAGATTGGGTTGGCAGCATTGCTGGGGGCAACGCTGATGGTGCTGGCCGACTGGCTCGGACGTAACATCGCCTGGCCGTGGCCCGTTTCGGCAGGGATACTTTGCTCACTGATCGGCGCACCCTGGTTTTTATGGCAACTACGTCGGCGCTGAATGAGTGCCGACGCATCTGCCTGCGACTGATATTGGCCAGTCCAGCGGTGTCTCTCTGGCTGTCAGGTGGTCAGCAGCTGATGTAGCGCCTGTAAATCACGTTTCACCCATTCCAGTTCCTGGGCGAATTTTTCATCCGACAGCAGTGGCTGGCGAAAAACGGTGATTAACACTTGTGAGCCCTCTTCGTTGGCGACAATGCGCATAGGAACGAAGATTTCTTTGCTATAACCGCTGTCAATATAGTGGTCCATAATGCAGAACGGGTTATGTTCGGTGAAGCGTACTTTGACCGGTCCCTGTGGGCCACGCCCTTTCCAGCTATTGCCATCTGGTTCAAGCGGCCCCTGACTCAGACCCGAAGCCCACTTGGGGAAAAACTCCGGTTTCCAGATCGTTTCATACAAATCTACCCAGTTACGATGGATAGCCAGGCTAAGAGTATGTGAGGACAGCATAATACCTCCGGTCAGTGGTCAATAACGGATTTAAGCATCCTGAAAGGAAGATGGGAAGGAGGAGCGTTCCATTGTGTTAACTGGGTAGCGAAGCGCGAGGACTGAAGCGACAAACGTGAAGGGGGTTTGACTTTGACCTGAATAAGGTCCCTCACCGTTAGCGCAGCTTTCCGCTACGGTGAGGAATCTTGTCATTTACATGCTTTTTATTTCAGCATGCGAGGTTTCTACATCATAACGTCCGTGGAAACAGAGATCGATTGGATGAGGATGCCAGTCAATAAGCCCTCTTATTTCAAAAAGAATCATACCATTTTTCGTGGGGTGCTCTTCGGTCAGTAGCGAACGCACCATCAGTGATTCAGGAATAATCCTTGTTTCAAATCTTAAGATCGCTGTTCTGATATTTTTTTCAATCGAATGCCATCGATGCTGATTGGCAAAGCTTCCGACCAGGGCACTTACGCCATAGTTTACCACTGAATCGGCGACCAGATTGTGCCTGTATTCATCAAGACTGTCTTCGATGTTGGTGTTATTCAGCATCGTAGCGATATCTTTCTGAACAATTGATCGCATCTTTCTCGAATCAAAAAAAAATTCATCAAAGCGTTCATTACTTTTTTTCGGCTCGTCATCCTGCAGTCTTTCCAGTAATGTAGGCAAAAACTGCCTTTTCTTTTCCATCACTGAATCCTCAGGCAAACGTTATTTTTCCGCTTTCCAGTAAAGAGAAATCACCTGCATCGGTGATGATGACCTTGCGTCCTGATCCTTTGGAACAGGTGGCAGAGACATCTTCCCACTCTGTGACTAAACCGAGTTTGGCATCCTTACTGGCATTTTCCATCAGGGGATAGCGTGAAGGGATATAACCGTAATACACATCGCTATGGGTCTGAATATGGGCTTTAGACCAGATTAGATCGATGATTTCTTTAGGTTTTTCAATGCTTAATGATTTTATCTCGGAGAAGGGTACCCAACGGTAACCACCGGCAGCGATAAACTCACAGGCAGGCCCAATACGCCCGTCACTGTCTGAAATCCAGGAAAAGGACCCTATGTGCGGACTTTCTCCGGCGCTTCCATTCACCAAAGAGAAAGCCTGGCTACGCAGTTCGTCCTGCTCGTTCAGCGCTCCGTCAGACAGTAACTTGTTTGCCTGATTTAACAAGTTAATCCATTCGGGTAACTCAAGATTGAGCATGCCAGGTAAGCGTTCGCCACGCAGCACTTCTTCTCTGATTAATTCACTGAATATCAGGTTTTTTGCAATTTCTACTTCTTGTAATGAATCACTATTAATGACTTCGATGGTTTGCAGTTGCATCAGTGCTTTTTGCCACGAACCTTCAATACAGTATAGTTTGTAGAGTGTTTCACGTAAGGAGATATCATCAGGTTTAGCTTTAACCTGAGACAAACAATTCGCCAGGACCTCCTCAAGTGAGGCGGTCTTCAACGATCCATATAATGACTTTGTAGTATCCATCTACTTTTCCTTCAGAGTATATTTTAGTAATGACTGTCCAGACCAATCTTATAAAGATCCTGGAAAGCAAGTTCAGGTATAACTTTTTTCTCTTTTGCCGTGAATTTTTCCGGCGCCAGTAGCATTAATATTTCATATTTTTCTTCTTCATACAGAACATCATCCTGCAGGTTGGCAACTTCAAGTTCATCCCAGACTTTATCAATCAGTGAAGGAGCATCCAGAATACACTCCATGATGGTTTTCGATTGCATATCCGATCGGGTAGCATCAAAGAAACCATCATCATTAATAACGTAATGAGATTTTTTTTCATCCTTATTATAAAGATTGCTGTTGATCTGCCCCCAAATCAGGAACTTCTTATATTCAGTTTCTAGCGGTTTAATTGCATCATTCTCACTGACTCTTTCCGAGAACATCTCATTTGAGTAATTGAGATCGGCAATATAATGTGCGCCACTCGGTAAAATATCTTCTATTTCAGGAATGTGAGTGTTGCTTCTGTCGGTTTCATAGCCATTCAATGTATAGAACATGTCATCAAGAGCCGTCGTGCTCTCGCTCACCACTGCCTGAATATTATAATGGCCTATTTGTATTTCTGAACCTAAATTCAGGGTGCGAATTTCGTTCTTTTCAACAGGGATCCCATCAATGATACAGACATAATCGCTACAGGCATTGAAAACGGCGACCCCGGCGAGTGTCCAGTAAAAATACACAGTATTCTCTTCTGGTTGAGCAGGATGTTCGTCTGAAAACTCCCCCTTTATGACGTTGAAGCCCACACGCGCTTCTGATGTATGAGATTCATCAAGTTTGAAGCGATAGTGTTGATCAGGCCAGGTGATTGATAAGTACATTATTTATCCACCGATATAAACATCACCAGAACCACTGGCGACTGCGGCACCGCATCCGCAGACGTCTCCCAGCCGGGCTGCGTTGCAACTATTGATAAACACAGATCCCGAACCGGAAGCAACCGGTGCAGCACCATGAATGGCACAGGTCGCAACGCTGCCGCCCGTGATAGCGGCGTTCGAGCTGTTGATCGTGGTATCGCCTGAACCTGAAACAATCACTCCACCGTGGCAGACTGCATCACTAACTCTGGCTGCATTTTGCATAAATCACCTCATGTTGATTAATTCATGATCAAGTAAAAAGGGCCCGAACTGTTTCGCCATGATTGGCTTGAGTCAGGTCCGGCCCTTTTAGTGTTTATCCCCGTTGCTTAGGGGCCCCACGTCGGGGTCACCGGCGGTTCGGTCACAGGCGGCTTGGTCACTGGCGGCTCGGTCACCGGCGGTTCGGTCACAGGCGGCTTGGTCACTGGCGGCTCGGTCACAGGCGGCTTGGTCACTGGCGGCTCGGTCACAGGCGGCTCGGTCACAGGCGGCTTGGTCACCGGCGGCTCGGTCACAGGCGGCTCGGTCACAGGCGGCTTGGTCACTGGCGGCTCGGTCACAGGCGGCTTGGTTACAGGCGGCTCGGTCACCGGCGGCTTGGTTACAGGCGGTTCGGTTACAGGCGGTTCGGTTACCGGCGGCTTGGTCACAGGCGGTTCGGTTACCGGAGGCTTGGTTACCGGCGGCTTGGTCACAGGTGGTTCGGTCACCGGCGGCTTGGTCACAGGTGGTTTGGTTACCGGAGGCTTGGTCACCGGCGGCACAGTTACTGGAGGCTTAGTGACAGGCGGGAATATTGGCAAGGGTGGTAACGGTAGCGGTAAAGGAATGAATCCAAACGCTGTCAGCCCTGGTAAACCGGGTAAAAAACCACCGCCACCACCGCCACCGCCGCCACCGCCGCCTTTACAATCGCAACAATCACCGGGGTTAATATCAACCTCACCAGCTTGTATGACAATTTTTCCACCGGCGACAATTTTAATGTTTGAAGCCGAGATGGTGAGCATGCCACCTGAACTGATTGCGAAAGCCCCCCCGGCAACGGCTGAAGCTGCACCACCCACTGCCAGTGCACTGGCACCACCAACAACTGTTGAAATGGCACCGCCTACGGCAGTTGCCATGGCCCCCCCCACATTGATGGCGTTTGCTCCACCCACAGCGAGTGAGTTAGCGCCGCCCACACAGGTTGCCATAACACCACCTACGTTGACGGAGTTCGCTCCACCTACGGTATTTGACTGGGCAGCGCCAACAACAGTGGTCATAACACCACCGACGAGTAGGCTATTGAAGCCCAATATGTTTGCTGTCTGGAAACCACCGACAAATTTCGTTCTGGAAAGGCCAACCTTAAGATTTGAGTTCGCACCAATAACCTGTTTTTCGTTAGCTTTTGTCAGGCGGCTCATATCGCGCTCAGCTTGCTCCCAGTAGCGTTCAAGACCAGGTTTATCTTCAAATCGTACGCCGTTGAAGTTGGTTCGTCCGCCACCGACAGTACGGCTGACCAGGCCACTTTGTGTGGCATTAGCCGGAAGATCCCAGGGAGGCATCGTAACGTTATTGTAAAGACTACCTAAAATCAGAGGTCTGTCGGGATCGCCATTAAGAAAGTCGACAATGACTTCATGACCAACACGAGGAATGTTGATTCCACCAAAATTATTACCTGCCCAGGCCTGGCTTACACGCAGCCAGCATGAGTCTGATTCGATATTTTTACCGTAGCGATCCCACAGAAAATGAACTTTGACCCTGCCATATTTATCGGTCCAGATATCTTGTCCCGGAGGGCCAACCACAATGGCTGTTTGTGGGCCACGAGTCTTAGGTTTTATCGCAGTTCGTGGATGACGATAAATTTTGGTTGTCGGCTGTACGGTAAATTCGCATTGGTATTTAAAATCTTCCTGCCCTGATACCTGACCAATTTCTTCAACGTCTAATTTGCTGGAAATGATGAGATACTCGCGATTAACTTTTTTAACCGGGAATCCTTTGAGATTAAAATTAGACCCACAGACAACGCCGCGCAACTCACCAAATCCAGTTGCACGAGAACCCGTTGCACCTAATTCTTCAATACGTACTTTCGCTAATTGCTCACCAATGCCGGGCTGATCGTAATCGCCTGGCCAATGATAAACTTCCATGTCATTAAAACTGGTTTTACGGGGTTTGCTGTCCAATGCCATAATATCAGCACGTGACTTAGTGAAGTCGTAGTCGTTGGTCACCCATGAACCCGTGGTGATAGTTTCCTGATGATCGAATCGGGTAACATACTCTCCACCTGCCTTCGGTAAATCAGGTTCATATTTGAGCGTATGGTAAGCAGCACTCTTAAATTTTTTGTGGGCACCGACATGATCGACAATAACCATTTTATGCTTATGTCCATGGTGCTCAAAAAACCAGTAAATGCCCCATTCTTCCATCAAACGCTGGATGAAGTTAAAGTCAGTTTCACCATATTGAACCTGAAAATCGAGCTGTGGGTAACTGCCACTAAGACGTTTATCTAATGGGAAATTATAATCAGATAACACTTCATCAATGATCTCGACCACATTCATATGCTGAAAAGTTTTATAATCTGATGTTAGATCAGTCAGATAAAGCCAAGGTCTGATAACAAATTCATGCTTGGCCTGATTCGCATCACGGCCAAGAAATCTCGCCTGCTGCACCAGCCCTGATATTTCGCGTATCCCTTTCCCAACGCCTGTAACCGCATCAAGGCCGCTGCCATCCAGCTCTATCTCGATCGTCATTTCTTTTCCAATGAGATCTTTAATCTCAATGTTTGACGCAGATTGCCAGGGGATCAAGGGATTAGCGGCAGTTTTGGTCATGATGGTGTACGAGTACAGTGTAGATAATGACTCTTCACCTTTAAGCGTCGATGGGACCAACGCCGGTTCCCCTAACAAGAGAGGCATTGCAGCGCTGTACAAGTTAATAGTTCGTGACATGAGAATCACCTTATACGAAATTGATTATCCATAACCACTAACGGCGGGCGTTAGTAATATCCATCGGTACCGATATTTTCTTAGAGTCGATAATTCGACCATATCGACTTTGTCGCCAAAGCCAGACTGAATTTCCGGTCTGAATGCACTCAGGCCAGTTTTTCCATGGCATAAATTCCACTCCACCATTAATGGGTATCTGATTGTCCAAAATGTGGCAATTTGACAGTAATGGCTCAGATGTATTAATGAATCTATAGCTTTTACGAATTAAAACAGATTCTAAAAATGGCGAATAGTGTATCTGTAAGGCTTTAATCCACTCCAAAAAATGAGGGTTTTTTTTATTGGCATTCATTTCACCTTGTCGAGCTGCAAGTATTCTTGACTGCCAAAAAGCGATGTGAAATTTTCTTTTGAAGTCCAAAGCTATAACATTATAAGGAAGTCGAGAAAAAATGACACAAAGGCTATCTTTATTACAGTTATTTTTTGAAATAGTCAATGCACCGATGTAATAGTGTTTTCGGTTTAGTTGTTTTGCCGAAAAAACAAAGCACCATGGATAACTATCGGATAGTTCATTACTCTGAGAGAGCGTTTTAATCTCAGGTTCAACCATATCCTGTAAGAATTTAAGTATTCTCCGATGATGCTTTCTACGCCAGTGATACCAGCGATAGTGGCGACTATCATCAATAACAGATATCTGCAATGTCATATTCACCTCCTCTGGTAATATTTATGAAACTTAAACAGACCAAAGGTCACCCTGGACACTGGAAGTCCCGCAGTAAACGCGTAATTAATCGATCATCATAGGTGATTCCTGATGCTTTGATATCCACGCGTCGGTTACTCAAGGAGAACACCATGACAGGGTTAGCAGATGAAGAGTTTTCGATTTTTTTCACGTTGTCCATCCAATGGAAAAGAGCCCAGGGGCCAGTGAAAACCAGGCCGGAGGTTTTATCAGCCATTCTTGGCTGGGCGGTCATACTGACAATGGAACCCATGCGACTGCCCGGCCAGGTAAATGTTTCCGGAGCAACCGGCCCGTGTGAGTAGTCCATCGTCGTCCCATCGAAATTCATACTGAGCTGGGTGATGGTAGGTGCCATGTAGGGCACAGAGATCGAGAAGTTAATCGACATTTGTTTACTTTCTCCGTTCTGGAAAAAGGTATTACGGATGTCCTGGGCCTGTTCGAACGTCTTCAGTGTGCTGGAGTCGTTCTCTCCATTGTCACTGTTATAGCGCCATGGTTTGACGGACGTGTTGACCTTATCAGCCAGATTATTTTTGAAGAACATCTCAGCCAAGCCACCAGGTGCGAAGAAATGTTCAAAATCACGAACACGTACTTCTTCAAGACTCTTGGTAAAAGGATAGCGTCCCTCAAGAGTGTTTCTACATACCTCACCCAGATCCGCTTCTATCTTTTTATTACTTTCAGAGATAACCAGATGGTTGACCTTTTTATAAGCACCATTCAGAAGTGGTTCAATAATATTCTTTAGTGGGTCAGGCCAGGTTTGTGATTCTGCACTGATCTTAAGGCCTGCATCTGACAGCGTCGGCATATTGCCACTTTTGAGTGCATTATCAGAAAGAACAAAGAGGGTGTACTGGTCATGGAGAACCCCCATGATGTTCCTTAAACGGCTGCCAGTCATGGCCGTGCTACCCGCCTTTTCACTTGGGCGTGTAGAGCCTGTAACAAACTCTCGCAGGGTGGAGAAGTGACTATCGACACCTTCCCATAACCGCTTTTTCTCTAGTGATATCAGCAACTGATTGGCTTTATTCACGTTTTGTAGCAAACGTGTATTTGAAGAGCGGCTATCAATTAACTCTTCGTTCTGTAAGGCCGAGAGTGTCGTTTCCTCAACAGCCCTTTGCGCCAGATTCACCAATGGTGAATCTGATGAAACCATGGTCCGCAGCAAGTAAATATCAAAGGACAGTGCTAACTGTCCATTTCGATTCTGTGAACGATTTGAATTCAGGCTGATCTCACTGAGAAAGCGACTCCACCGTTGGGTATATTCATCATAGTAACGCTGCATAATCTTTTGCTTTATAGGATCGATGCGTTTAGCGTTTGCCAGCATGGCAGAGCCGAGCAGCCCCAACTCTGCATGCATTCTGGCTGAGCTGAATTCTGCTAACGAGGTGTTATGTTTACTTTCCATGACCCAGCTATCTTCATCATTAAGTCTGGTAACAAGGGCGGTGACTTTTTTTTTAAAAACCTGATGGTAACCGACATAGGTAAACAATCCAGGAATGCTGGTCGCATGATGATCGGCTTCATCCAGGGTGAAAATCTGGTTAGCTTTACCATCGGTCATTTTATCTAACGTCAGGTTTTCTGGGGCATCATCCTGCATAATCACCTTCATGCGTTCATAAAGGCGGTCACTGAGGGAAATACGTCCCAATACATCCCTTGCCTGTGCAACCAGTTCAGCATCTATCGGTTGTGAATAATGGTTCCATTCCGGTAAATCAAACAGATTATCTAAATGAGAAATGAAAATTTCTTTATCGGCGTAAGGTATAATTTTACCAGAATCATCCCAGGCCTTAGTGATGGTATCAATAAGAAATTTCTTATCGAACTTTCCTTTCCCATTGAGCATCAGGTACGCTTTTAACGCTGTATATATCTCACCATTATCATCACCAAGAAGTGCATCCTGAAGCTTATCTTGCGCTTCATTTTGCACATTTGGAAAAAGCAGTCTCTGTAAGAAGTAGTGATATAATGAGGTCGATTTTGATGTGATATCCCAGCCCACATATTGGCCGAACCTGAAGTCCAATGGCGGGTGTTCAACGTCCAGGTCACTATATTCAGGCATGTACTGAGCCATGGATAGCAATGTCGGAATTAGCTCTGTGTTGTTTGCTTTCTCAAACTCTTCAACTTTACCTTCTAAGGAAACCACTTTTTCACGAATAGTGTTGAGGTATCCATCATTATTATAATAACTATGATAGAAACCATTGATAAGCCATGCAGTTAATAAAATACATGAGCAATGTATAAATATGTTCTGGAATCGGTATTTAGATTCAGCACTTAAGTTATGGCGCACCAGATGGGCATCTTTAACGATGATCTCTGAAAATAGGGTCTTGAGAAAATAATGGCGGCCATAAGCGTTGTCAGTGACTAAAAAATCAGCATCATTATATCGCTTTGTGACGGATTCAACCGCGTTAACGGAGCGTCTGTGAACAAAGTTATCCCACTTGTGCATTAACGTACTGTTATTTAATAGATAAACATCAGCAGGTTGGTGATTACTGACGAAATATAACCCACGCAAACTGGTGAAACCTTTGCTTTCGTCATATCTGGAGGTGAAAAATATATTTTGCAGCATGTCAGATATTTCTTGTGACAGAACACGGAAATCCTGAGGGAAGCTGTACATTCTTTTTCTATCGCTAAGATTCAGCTCTTCCTGCTGGCGTAATGTCATCTTCTCTTCAATACGACTTTCCAGCAGTGCCAGCTCCGCGTCAACACGCTCACGCAGGTCAGAAGCCGGCATTTTCATTTCTTCGCCATAAGGGAAGGTGACGCCCCAAATCTGTTCGCGTTCCTGCTCTGTCAGTATCCTGAAGTATTCAGAAAAACCAGAAAGTTGATCGACTTTTGACACCAGTACATAGACCGGGAAGTGTATTCCAAGCGTTTTTCGAGTATCATCGAGTCTTGCTCTAATTTTAGCTGAAAGATCGTACAATTCGGCCTTGCTGCGCCCCATAACATCAGTAACACAAATGTTGATAATAACACCGTTTATGGCTTTTATAGATCGGTACTTCTTGATGCCATTTAAAATATTGCTCCATTCATTATTACTTTCTTCCGCCTGACTAACATATTTACCAGCGGTATCTAAGAATAGAGCATCATTCGAAAACCAACATTCACAATTGGTTGTTGCCATCGTCTTTCGGGCAATTTTTTTTAATTGTTCTGGATCGGGGAAACTCTGCCCTGACGACAGTACTGATGATGTTTTACCGGCATTTTCAGTCCCAATTACCATGTACCAAGGGAGATCGCTAAGGAACTTTTCTGGCAGGAAAAACTGCTTAAATTTCGAAGCATTCTTGCTGATATTTTTAATGTAATTGTTAGCATTTCGAATTATTGAGAAAATTTCAGCTTGATTGTAATCTTCTTTTACCTCTTCATCTTTAATGAATTTATCTAAGAATTTTGGGTTTCTCTTTAAAGCAACAATGAGATTCCAGACACCATAAATAAAAGCAAGTGCGAGTATGCAACCAATTACGATCACTCTACGATTTATGCTATTAAGTGGATAGGACTTACCCATTAAAAGGTATGGGCCCATGATCCAGACTGCACAGCTAAGTGCCAGTAATACCATAATAAATAGAGGGAATCTGAACCATATTCCTATCGTACAGAACAGCGAAAGAACGATCAAAATGATGCGTGGCTCAACACTTTCTAATGGCCGTGTTTCTCCAAATCCGAAAAATGGCCCTAAATACCAAATAAAGAGCACCAACAAAATGAAACATGTCACTGTCAGCATGAATTTTGTTACACGGGTTGAAAATAATCTATTAATTAAAGACATTTCTGATCTCATCAATACGTAACGAAGAATTCTACGCGCCTGTTTTGCGCACGACCTTCGGGTTTGCTATTACTACTCACTGGCTGAGTATCACCTACGCCTTGAGTATGTATTTTTTTCTCAGATAAGCCGGTGTTAACAAAAAGCCTGGCTACCGCCTTAGCGCGTAACTCTGAAAGAATAGTATTGTTTTCAATTCCAGGTTTGTGAATCGGCGTTGCATCGGTATGTCCAATAATAAGGACACTACCATTGACTCTTTGTACTTCTTTAGCGACACGATTCATAACATAATCCATCTCAGGCTTTACAGATGTTGCACCGCTTTCGAATATTGAATCACCTTTGAATATGACTTTACTTTGCTCTTTCGTCTCGTCAACACTGACCAGACCTTTCGCTATTTCATTTCTTAGTAAATATGCGAGCCTAAGTTTCTTTGCCTCAGGTTTTGCCACGTTCAGTTTTTGCATCGCAAGAATTTTATGCTCAATAACACTCTGATTAACGGACAACCAGTACTTATACCAAAAAAAAGTTGAGGCAATTAAAATCCCGCATAACAATAATGTCACACGTACGGGAACGATTAACTTCTCACGCTTTGGCTTTCCGCGGCTAACCAGACCGTGTGGCGATAAAATCGTCGATGCTGTATCTTTTGTACTTTGAATAATGGTAAGTAATCGTTGTCTTATTTTCGTCAGTTGACGGTCACCATCTTCAATAATACTGTAACGACCTTCAAATCCAAGGCCAAGAATACGCAAGAGTACCTCAAGAACATCTGAATATTCATGGGGATTCATAGAGAGGCGGCCAACTAACAGGAAAAATTTGTTACCCCCGTCGTTATCGCCTTCGAAGTGGTTGAGCAGGTTGCTCTGTGACCAGCCAGCATTTTGCGCCCACGTTTTTTCATGCGCAGCTTCATCCAGTGCCGTACACAGACAGTAGCGAACAATGGCCATTTTCTTCCACGAGACATCTATCTCATCACAAACAATAACGAAGAGATTAATTTCATTTTTTATACTTCTTTTGAGCACTTCGACATGTTCTGCCGAATCGACATGTTCAGGCATTTCACTCAACGCGCGAAGCAAATATTGGCTCGCTTCCAGTAGTGGGTTTTCAGCCTGCCTGATGTTGACCAGCCGCTGCTGGACACTCTCACTTCTTAACGATGTTTCGTTTAGATAGTTCTTCTCGCTATGAAGAAATCGTTCAATTTCATCCTCCTCATTGCTTTGTTTAACACGATGATCAATGGAAATACTGTGCTCATCCGGCAGAAATCTGCCGAGCGCCTGAGGTGTAAGTTCTTCTGGCGGGACGTCTTCAGCCTCAAGACCACGGTCCTGTATTTCGCTCATTAGTTCCTGACTCCCCAAAGTTCCATTTTTATCCCAGGGAATTCACCGGCTACGTGTAAGGCTATTGCACCTGTAGCAGAGATTTTTTCCCAGAATGGTCCACTTTTGAGCAGATCGAAATAGACATAACCTGAACTGTAAGGAATCTGCCGTGGAGGAACCGGTAAGGCTTGCAGGACTAGCCCTGGTAGATGCGATCTAACCAGCTCATGCAATTGCTGTGGGGCGCTAATTTTTGTCTGTGAGGTAAATTGCTGCTGCAACACATCCATTGAGAGTTGTGCATGGACAGCAAGCACAAGGTTTGAGAATGAGTGTAATTCTGCAGGCAACATAGATGCAGACCAGACACCATTTCCTTTTGGTAGTAACGGGATCATTTGTCCTGCCCGTACCAATATCTGATTCAAAAGATAGTTCACTTCATCAACCAATGGCCGAATCGATTCATAAAGTCGAGCATGATCGTAACCTGGCGCAGCTATCGGGCGGCGTGTTGTTGTTCGTACAAAAGTGGATAATTCACCCGAAAACTTTGCTAGTTCTTGATATATGAGGATCGGCGGCAGCTCAGGAATATGCCTGATATGATCAAGAAGTGGTTCATATTTATTGAAAATTTGTAGCAGCAAATAGTCAACAACCTCTGCACCGGCACTCGCTTTTCCATCACTGGCGGATAGACGAGTTGCTAGCATTTCTGCTCGCATTTTAACCAGGCCATTAAGGTGAGTTAACCATTCTGTCAGAAGTATATTGGCTGCGTAAGCGGTGACTGGTGGAATATGGTCCTCTGAGTGAAGTAATACACTACCATCCGGCTGCATTGCCTTAACTTTAGTTAATGGCAGACCGAGCCAGGATTCCGTCATTTCTGTTTCGGGTACCAGGCGCATACGTAGCCGACTTAATTGAACAGGTTTAGCGCCTTGTCTAATCGCGTTAGTATCGTTAAGACTCGTTTCATAGGCCAAAAATCGCGCGAGAGAACTCTGATTGTTGCTATCAAAGATCGTCTCATCACTGTTTTCCAGACGAAGTGGAACGGCAAGATAGATCATCTTTCCTAAATGGTCTGGACTGATGGTCAGTGGCTCAGGAATTTCTGCATGCTCAGGGATATCGAATGGTGTTCCATCAGGTAGAACGCCGCCTCCTGATCTGAGAACCAGTTTCCCATATGCCAGCGCTTCTTTATCGATATCATATTGGGAAAAACCCCAAAAAAAAGGATTGAGGGTCGCTGTGCGCTTATGTACAAAATATTCTAAATAGCGTTCTTGTTGTTGGAATAGTTGGGGACGTAGAAACAGTCCTTCGCTCCAGACGACTTTATTCGTTCTCACATCTTAATCCATTTTATTGTTGAGATTGAAGTTTTACTAAAGTCAATACTCAGGGCTTTTGGTTCTTCTGAATGTATTAACTTCCACCAAGGAACAGGTTTAACATCTGGAAACATGATAGCTTTGTTCCATTCCGCAATGTTTATATCCCGATATGCGGCGACGACACCCAGAGCTACACTGGATTTTCCAGGTTTAATCTCAATATTTCTTTTTTCACCTGGCATCAAAATAGCCTGATATAATTTGCTCGATTGTTGTGAAAATTCGATATTGGTGTTGTTTATTATTGAGTAATAATCACTGTTATCAAATGTATCGGGTGTTTTTAACTCATAAATGTAAATGCCAAGAGGTGATGGCCTGTTATGAATGTTAAGATTTACATCACTCGATGCTAACAATGTAACTTTTATAACTTCCTGGCTTTTTTCTCCAGGAAACAAACTGCATGATGTCAAAGCTGAGATGAAAAAAATTGCAAAAAATAGCAGTGTATAGCGTTCTGCGGACGTTTTTAACCATTTTGTCATCATAAAAATCTATTTTATAAAATGTAATAAAAGAAGACTACGCGGCATAAAACTTAAGCTGTACGATTGTTCTTAATGCTATAAATACCAACTGTGTTAATCAGTATGAAAATCGAATTTAGAATGCCCAGGAAGCCAAGTGATTTCCTGGGCAATGTTTCTATTGGCAATGCTCACTATCACTAAGATCGTGAGTTATTTCCCAGATACATATTAACCGTGCTGGTTAGCTTTAACATCATAAGTCGCAGAAATAACACCAGACTTCTGACCTTCGGCGTTCTGCATAATGTAATCTTGTGTCATTTTCGAGAATGAGAATTTCACGGTTTCACGAGGGCGAGATTCATCTTCTACAGAACCTGTCATTTCAACTAAAGTGATAATGACATCTGTAAATTTAATCATCAAATACTCAAGAGGGTTACCACCCGCTTTACGTACGACAAATTGAATGTTTTTGATGTGCTTACCTGTCAGACAGTAATTCAACAGGTTAGGACTGGCTTTGTCAGTATAGTGCTCAAAGCAAAAATCATTAACAGATGCTTTTCCTGAACCACCACCTGAACCACTGTGCATGTTCGAATGCTGACTCACGTCCCATTTCCATTTCAGGACCTGAATTTCGTTTTTATGAACAGCATCTGGAGATTCACCGTCGATACCATCAATTTTGATAAACATATCTTGTGACATGATAATTCCTTTTTTCTATGTGATAAAAGCCACAACAAGTGCGACAGCTGCATTTCCTACTTTAGGAAAATTTAATTTTTTTCATATTGTGGTTTATTTGATAAATCCGAATGCAATTTTATTATTTCAGGCTTTATCAGTTAGAGCCTTTAAGTGAAGGTAGTTTAGCAACCATACGCAAAGACACAGTCAGACCTTCAAGTTGGAAATGAGGGCGCAGGAAGAATTTGGCCTGATAAAACCCTGGGTTTCCTTCAACATCCTCTACAACAACCTCAGCTGCTGCTAATGGACGACGCGCTTTGGTATCCATTGACGAGTTATTTGGATCGCCATCGACGTAATTCATTATCCAGTCGTTCAACCAACTCTGCATATCATCACGTTCTTTAAATGTACCAATTTTGTCACGGACAATACATTTGAGGTAATGAGCGAAGCGTGAACAGGCAAACATATAAGGAAGTCGTGCTGAAAGATTAGCGTTCGCGGTTGCATCTGGATCGTAATATTCAGCAGGTTTCTGTAGTGATTGGGCTCCAATGAAAGCCGCATAATCTGTATTTTTACGATGAATTAATGGAATGAAACCATTTTTAGCGAGTTCAGATTCCCTGCGATCGGAAATTGCAATCTCCGTAGGGCATTTCATGTCGATGCCGCCATCATCTGTAGGGAAAGTATGACACGGAAGATCTTCCACTACACCGCCACTCTCAACGCCACGAATCAAGGTGCACCACCCGTAGTGTTTAAATGAACGGTTAATATTGACTGCCATGGCGTAAGCTGCGTTCGACCACGTATATTTGCTATGATCAGCTCCGTCCGTTGTTTCCTCAAAGTCAAAAGCATCTACCGGATTTGTGCGAATTCCGTAAGGGAGACGTGACAGGAATCGAGGCATTGCGAGGCCGATGTAGCGTGAGTCTTCAGAATTACGCAGTGAATTCCATGCTGCGTATTCCAGGTTTTGCGTGAAAATTTTCGTCAAATCACGCGGGTTGGCGAGTTCTTGCCATGACTCCATTTGCAGCACCGATGGGGCAGCACCCGTGATGAATGGGGAGTGAGCTGAAGCAGAAATCTTAGCAATTGATGCCAGCAGATCAACATCGGGTGCCGTATGATCAAAATAGTAGTCCGCAACCAGACAACCATAAGGCTCACCACCCAGCTGACCGTATTCCTCTTCATAAACCTGTTTAAACAAAGGACTCTGATCCCAGGCAATTCCCTTATATCTTTTCAGGTTACGCCTCAGTTCGTTTTTAGATATATCCATAAAACGAAGTTTCAGCTTTTCATCTGTTTCAGTATTATTGACAAGATAATGCAGTCCACGCCACGCGCTTTCCAGCGACTGAAACTTTTCATGATGAAGAATCAGGTTGATCTGCTCTGAGAGCTTTCTGTCAATTTCAGCGATGTAGACAGCAATATTCTTATATGCGTCATCAGCAATTGTCAGAGAGTTCGCCAGCGCTTGTTCAGCCAATGTTTTGACTGCTGATGCAACAGCAGATTTCGCCTGTTCAGATTTAGGCTTAAATTCTTTTGTCAAAAGAGCATTGAAGTCGCTATAGGAGGTTGTCGCTACAGCCGGCTTTTCATTTTTTACAGTTTGAGTTGACATAGTTCCCTCTACAATAATCAGTCGTTCTCAGAAGCATTGGTATCTGGCGGGGTCGGTCTTGCTTCACTGGCCAGTGTATTGAGTAATGCTTTATCCTTCAGCACTTGAGTGACCAGGCTCTCAGCCCCTGCTTTACCATCCATGTAAGTTTGTAAGTTAGCCAGTTGTGTTCTTGCTTCAAGTAACTGAGATAAAGAATCAACTTTTGTTGCAATAGCATCGGGTGAAAAGTCGTGAATGCTTTCGAAGGTCATATCAATCATTAACATGCCTTCTCCGGTTAACGTATTAGGTACAGCAAATGCAACCCGAGGCTTCATTGCTTTCATTCGTTCATCGAAGTTATCAATGTCAATACTAAGAAACTTTCGGTCAACAACCGCCGGAAGTGGTTCTAAAGGTGTTCCAGATAAATCAGCCAGCACGCCCATAACAAAAGGCAGCTCGATTTTTTTTTCACTTCCGTAAATTTCAACATCATATTCGATCTGGACTCTAGGTGCCCGGTTTCTGGCAATGAATTTCTGTGCACTGCTCTTATTGATCGCCATTACTACTCCTTTTTAATAAGTTCCATGAGCATATAGATTAATATCGAGAGTGATATTTATCTATAATTTATCTGGTTGTAAAGTTGTTTTTTTTGGACGCTGTTTGGTGTCATTAACGTTTTTATTTATAAAAAAGCTCTATTCCCGCCGTGGTTTTTACTAAACCAGGAGTCACACCTTTTTTACCACTTGAATAATAGTTTGCAATATAGTCATGCGTTACCATATCGCCTGATTCAGAAATAAAGTAGTTCTGTGCGCTGACCTGGTCATCGATGCTAATTTGTGTTCCGTCTTCTTTTCGGAGTCTTATTTGTGTGTTTTTGCTATATCCATCACCTAATGTATTTAATAAGTTTACAGTTAATGGGTCTGCTTGTGATGTGTTACTGACAAATTTTAAAATTATATTTCTATTCGTCGGGCAGTTTTTTAGACCAATATCAAATGCGCCACTGCCGGCTTCACTTCCTGGTACTTTAAGGCTTTGAGTCGATATTACTGGTAATTCAACAATGTCCGTGTTTTCTTTGCCATTGATCACAATTTCGCATGTTTCATCATTGTATATTCCAGTAAATGAAACATCGACTGTGCAGTTCTTACAGTCTTGAGCAGCTACAATATTCGGGCTAACTGTTACTATAACCACTAACAGCATTCCTGAATATAGGATTTTACTCAAAAATGGGTGGGGATTATTTAAATTATGCATTTTACCTCCATGGTAACTATCTGATTATTACCTTTGTCGGATGGCGCAATCCATTTCTTGTTAGGAAGAATACGGCACACACTTCGGCCTTCATCCCATTTAGCATTAAGGGTATTTATCGTTGGATCCCAGCCGCGAATAAATGCCATTCCACTTTGCCCAATAATTCCCTGGCTTACGCCATTCTCATTGAACAATTCGGTTCCTATCGGAAGGTAACTGTTATCAGAACGCTTTACTATAAGTATGTAAGGCGTGCCAACAATTGTCTTCATATTAACCAAAATGGCTGAGCCCGCTCTTGGTACAACCGTGCTTTCACTTTCTAGCACATCAACCGTGGCTGGAAGTCCTCTGGTATCGATAGAGACTGTGTTTTCCCGATATGCGGTTAATGAAGGCATGATGGCATATCCATTTGAGTCAACTTTAGAACCATAACCGTTTAGTATTTTAGCCCCCCTTCCTCCTGGGGCGTTGATGATAGCAAAAGGAGAATCACCTATAGGCGGGCCCGCCGTAATGCCGCCCTGATGACCGATCACACTACCGTTAGCAGAGAAAGAAACCTGATTGGTTGATTTATTATCAGCCGATGCTGTCAGGCCGAGGTTTCCTACAGGAGAACGATAGAAAGCATTACCAGAGACTGTTTCCTTAGTCCCCTCGTTATGATTTTTCGTCGTTGTTGTTCCAATCCCATAGTTCAGCTCATTCATTTCACCCTGGCTACCATTAGCATTGACCTGCAGAGAGGATCCTCCTCCCTCATCATGCGTCAGAGTGGTATATATTGAGTTAAATACTGGCTGGCTGCTGATACTCTGGCCAAGTGGTATGTTGAAAGACAACATATACGTGTTCTCATTTCTACGGTTACTATTCATCGTTCGCATACCCGTAAGTGAGTAAGAAAAGTATCTTTCAGACTTATTATAGGTAAGGGAGTATTGTCTGGTTCCGGGCCTATTGTCCCAGTATTGATACATGCTGCCAGTGAAGTTTAGATAAGCATCATTCCATAAACGCTGGCCAATAGTCAGTGTCAGGCGTTGTTTAGCCCGATAATCTGATTCTTGGTTAGTGCTATGCGCGTACCGCTCAAGGCTTGCTTCTCTAAACGTATAATATCCTGCCGTTGAGTACTTATACGCAGCAAGGGTGAGATCTGTATTTGTTGTTTCTAAATATCGACTAAAACCCACTCTAAAACTATTACCAGTTTTATTTTTATTTTCAGATAATTGGCTTTTTGCGTGTGTGACATCCAGCGATAATCCACCAATCGGCGTGTTAAATGCGTTACCCAGAGCCATTGAATAGAAACGCTGCGCAAACTGTCCACCACCATAAAGTGTGTACATATTGCCCACACCGTACTGGTAGACACCCTGTATCACTTTCGGTTTCGTTCTTAATTTATCTTCTCTGAGCTCCCCTGCATTGACACTAAACAAAGATACACCCTGATGTAGTAACATAGGTGGTGCTGAGAAGGGAATGCTTTGACTTCTGACCCGACCATCGGCTTCTGTTACCGTCATCTCGAGGTCGCCACCATATCCCATTGCCCCAACATCAGTAAGCTCAAACGGTCCAGGTGGAACGACTGTTTGATATACTGTCTGCCCGCGCTGTGTAATGGTGACTTTAGCATTTGTTTCTGCCACGCCTCTCAATACAGGAACATAGTTTCTTAATCCTTCCGGCAACATACGCTCATCTGATTGTAAGATAATGCCTCGAATATTATAACTATCGAAGATATCTCCTCTGGTATTACTATCACCAATCGTGAGGCTGCTTTGTAACCTAATGATGTCCGTTTGAGCAAAACCAAATAAATTCTGTGTGTGCGAACTCCCACGACTGGACATACCCAAGTTCAAACGCTTTCTGAAGCGCCATCCTTTAGCATTAAATCCTGTCTGCATGCCAATATTACCCGTGTATACAATGTTATTACTCCTGGTTCCGTACTTTGAGCCAGTATAACTGCGATACATATTTGCATTGTAATTAAGGAAAATAGCAGGAACGCCAGCATCCCATGTACTGGGATCAATATAACCTCGTGGGCGATAAATAATATTTATCTGAGGTACGGTGATATTTAACTCATAATCTCCGGCATTATAATGCACCGAACTATCTTCAATGATACTTTTTAATGTGAAACTGGCATCTTGTTGTTTTTCATCAGTTTGTAGATGCAGCTTGTTTTCTGAGTTCAGTTTTATCCCAAGGTTTTTTAGATCCTGAAGTGTAAAGTACGGCTGAGAGTTGGGATTGTCTTTGGAATTTTTAAAGGTGACGTCATATTTTATACGGTGAGTTTTGTTAACCACTATGAAAATACTATAAACACCAGGTTCAATTCTGTTACCTTCACTGAAACGTGAAACGTCCACCTCTGAACCGTGGATGAACATCGGGTTATAATCAACTTTTATTGGATCACTTTCGCCATTGGCTATTTTTGTCTCTCCGCCATCTTGTGCGACAGCAACTGAGCAAACCATGCCTGCGACTAGTTTACATGCACTGAAAATTCGAATGCTGATGTTGTTAATTTTTTTCTGTGCTATGCCTCTTTTCGATATTAAATTGCTCAATTGGTAAGCTCCTTTTTCCAATGAGAATCTTTAGATGAAATGCTTTCTACTTCATACTTTCGAGCGTTAATTCTTCTCCTTTTGCCTTCAGTTTACCAATCACAGCTGCCCCGTAATCATTTAGTAAACTAAATTCGCCACCAGTAAGATTCGTAATTACCGGTGAATTTTTAGAAAAAACAAACTCTGATGATGAAAATGGCGCGACCATTTCTGCATTCACTTTCACTTTTTGTACGCCAGAAAAGAGCGTCATGGTGTCAAAAGAATAGTAATAAGGAGTAGGGTTGTTGACCTTCACCTTTTTTTCTTGTTTTACTACCGTCCACTTCAGGTCTTTCGCTCCCAGCTTACTCGTCGCTTTGTCCAAAGATTTAGGACGATAGAATATTTTTATTCTTGTTCTGAAAGCCAGTTCTAATCTGTCTTTCGCTGGACCTTTATAGACGGGGGGGATTTCCAGCATGTTTAACCAGAAAACAGATTCTCTGTCTGTTGGCAATACCATGTTGTTATAGATCAGTCGTAGGCTTTGTCCTTTACCTGGCTCTACGCGATACACCGGGGGAGTAATAATGAACGGTACCTTCATTGTGTTGACATCAGCATCAGAACGTCCATCATCAACCCAAACCTGAACTAAAGTAGGTTTATCTCCTTTATTCGTTGTTCTTACTGTGACTTCTTGTTCACCACCGGGGAAAATAACACGCGTCCCCGCGATGGTCATCGCTGCCATTGAGCTCGCTGACAATGTAATAGAAGTAACTGCCGCTATGAGTGTTTTATAGATCATTGCATTATCATCTTAATATGAAAAGGAGAGCATAAAGCAGTAGAGGAGCCAGATAACTGTTGCATTTCGTATTATCTGACTCACTCAATTCTTAATCCGTGATTAATGAATAATCACGGATTAATTACCCGCCAAGTATTCACGGGTTTTATGGGTAACTCAGAGTATACAGGGCTGTAGCGGTAACAAGACCTGGGGTTGTTGCCGCAGTCGCATAATAACCACCATAATAGCGCATTGTTGCTGTTCCTCCTTCCTGAACATCAAATGATGCACCCGTATCACCCAGTAACAGCTGATTCTGCTCTGCATCAGAGTTATACAGACGGATTTGAACACCTGTTGCCGGTTTATCTTCGCCTACAGTCACTGCCTTATTTTCCAGGTTGCCTGTTTTTGAATCCACGCCAGTGCTGCCAATGGCTTCAAAGTGTGCTGCAACCTTTGTTATTTCAGTAGGGCAATCTTTAACCTTGATCTCAAAAACCTTACTACCTGCTGTGGCACCAGCAGTTGCGAGCGTTTTTATCGATAATGTTGGCAGGGGAACGATAATATCATCCATGCCATCTACAAGCTGACAGGTTTCAGTAATCAGTTTTCCGTTGAATGTCACTTTACCTTGGCCGACCCCTAGATCTTCAGCATAAGAGTAAGAAGCTGTGAGGCTAAGTGCCAGAACGGTTGCATAAATCTTCATCTTTTCCATGATATATAACCTCTATAATCCTAGTGATAATGTTTTTGTACTTAAACTATTGCGCTGCTTGCCCTTTTGACTTTTCCTTTTTGTGAAATCTCCTTTTCTGGGAATAGTATGGTTATTTCCTTATCCGCATTTATGCTTAAGTTGATATTTTTTCCATCAACACCATTTTCACTGCTGAGTATTTTACGTGCCATCTCTGGCATGATGTTTTGCTCAATAAAACGAATTAGCATACGTGCACCTGTTTCTGCGACAGGACACTGTTCTACAACGAACTTCACCAACTGATGATCATACTGAAGCGATGCATGATGTTGTTCATGTAAACGTTTTCCGATTCTATCCAAATGAACTCTTACAATATGCTCAAGTGTAGAATGTTGTAATGGTAAGTAGGGAACAACACTGACACGCCCTAAAAATGCCGCTGGGAATGTTTTTAATAGCTCTGGTTGTAATAATTTTCTTAAGCCATTTATGTCTGGGGCCGTATCAATATCCGCATAGACACTGCTGATCACTTCACTACCCGCATTACTCGTTAACAGTAAAATAGTATTTTTGAAATTTATGTGGCGCCCCTCACCATCCTCCATCCAGCCTTTATCAAAGACCTGGAAAAATAGCTCATGAACATCTGGATGCGCTTTCTCAATTTCATCCAGCAATATGACGCTGTAGGGTTTCCGGCGTACGGCTTCCGTTAAGACACCACCTTCACCGTATCCAACATAACCTGGAGGCGATCCCTTTAGCGAAGAAACGGTGTGGGCTTCTTGATATTCACTCATATTGATAGTGATAAGATTCTGCTCACCGCCATACAGTTGCTCAGCCAGTGCCAGTGCAGTTTCTGTCTTTCCTACACCAGATGGCCCCACAAGCATAAACACACCAATAGGTTTTCCGGGATCGGCTAAACCTGATCGGGAGGCCTGAATACTCTGGCTCACCAAATCTAAAGCATGAGGCTGGCCTGTCACTCTTTCCTCAAGACGTGATGGCAACTCCAGTACAGTCCGAATATCATCCTTCATCATCTGGCCGACGGGTATACCTGTCCAGTTAGCAACAATACTGGCTATGACTTCGGCGTTAACCTCAGCCTGGACCAGCGGATGTTCCTGTCGGCTCTTTTTGAGCTTTGTTTCCAGTGCGCCAAGTTTCTTCTGGGCTAGGCTGATCTCTTCTGATGATGATTCTTGTTGGATGAGTGTATTGAGCTCTTCTCGGGTTGCGACGATGTCAGCAACCAGTGTTCTTTCCTGCTCCCAACGTGAAGAAAGAACCTGTGCCTGCTCTTCGTATTGCGTAATATCTTGCTGTAACTCATCAATGCGCTGACGTTGCTCTTTACCGAACGCAAGTGCTTTCTCTGCGAGTGATAGCTCAGTTTGGGCTGTTTCTGCCTGGAAGTTTCTGAGCAGAAGCTCAGCTGGCGGTGCATATTGCATGACTGCAACACGTGCGCACGCCGTATCCAGTAAACTGATCGCTTTATCAGGCAACTGACGGGCAGGAATGTAACGATGAGAAAGTCGCACTGCGGCCTGTAGTGCTTCGTCCATTATCCAGACTTTATGGTGCTTTTCGAGCATAGGAACCAGACCACGTAACATTGAAGTAGCGGTGTCTTCATCAGGCTCCTCGACTTGCAATACCTGAAAACGTCGCGTTAACGCAGGGTCTTTCTCAATGTGACGTTTAAATTCACTCCAGGTGGTTGCACCAATCGTACGAAGCTGGCCACGGGCAAGAGCGGGCTTAAGCAAGTTGGCTGCATCGCCAGTTCCTGCATTGCCTCCTGCACCAATAAGCGTATGGACTTCATCAATAAAGAGAATAACGGGTTGGGGTGATCCAATGGCTTCATCTAGCACGGATTTCAGGCGTGCTTCAAACTCGCCTTTCATACTGGCACCCGCAGAGAGAGCAACGATATCCAGAGATAACAGGCGTACTTGAGAAAGCGAAGGTGGAACTTTACCAGCAACAATCGCCTGGGCTAATCCTTCCACTACTGCTGTCTTACCTACGCCAGCTTCACCGGTTAATAGCGGGTTATTTTGGCGTCTGCGCAGCAGTATATCGACCATGGTATTGATCTCATGGTCTCTGCCCAGCACGGGATCAATTTTCCCCTCACGTGCTAATGCAGTAAGATCTGTGGAGTATTGCCTTAGAGACGCTGAGTTTTCATTTGTATTGATAGCATTGCTGGCCTGACCCGGCAGATCGCTATCATGTTGTACATCATCTTCTGACTCATTTGCTTCAGTAGATGAACGCGTAATGTAGTTAAAATCTTTAGTTAATACATCAAGTTGAACATTGTCGAATACTGGAGAGATCGCGGATAATACACGCCGCAATTCCATCGTCGTCAGCATCGCAATCAATAGGTGACCGCTTCTGATACGACTAGCGTAGCATTCCAGACTTGCATAAATCCATGCACGCTCAATGGCGAGCTCAATGTGATATGAAAAATCAGAAATAGTACTGGCACCTGTAGGTAATCTGATGATTGCTTCAGAAAGATTCCGCTCCAGGGTGGCAGCATCAAGTTCAAAATGCCTGAAAATACTTTTCAGATCACTGTCCTCTTGCTGCCATAACTGGTTGAGCCAATGGGTTATTTCGACATATGGATTGCCGCGAAGTTTACAATAAGTTGTCGCACTTTCAATGCTTTTAAACAACGAATTGTTAAGTTTTCCAAATAAGTTTTTTCTTGTGATAGCCACTAATTCATCCCTTAATCCTAATGAAGAAGAAGCTGATAAAATTAACTTCATCTGTTTCTCAATAGTACTAAATTTCAATATGGCAACTGAAGATAAACTTCTTGTCTGAATTTGATTTAGGAATATGAATCGGTCAATATTCCTAAAGTCATTTTTTGGACAATTTTTGTGGTTTTGTTTTTCTTTTTTTATGTTATGTTCTTTCGTCTATATAGATGAAGTAGAACCTTGAAAATATAAAAAGGGTCGATTTCCATCATTAGTGGAAAATAGCTAGCGAAAAATCATTATTCGCTAATAAGAGTGGCTGATACAAATCTAGTGAGAAATGTCAGTGGATCATAAATTTCTTGATTATTATAATCAGGAACTTACGTTTATGAAAGAAATGTCACGTGAGTTTGCTGAGAAACATCCTAAAATTGCTGGCCGCCTGGGAATGCATGGCATAGATGTTGCTGATCCTTATGTTGAAAGACTTATTGAGGCATTTTGTTTTCTTTCCGCCCGAACTCAAATAAAACTGGATGCTGAATTCCCTAAATTTACTCAAAGGTTATTGGATGTTGTCTATCCAAATTATAACTCTCCTACTCCTTCAATCGGTGTTGTGCAATTACAGCCTAATCTGAAAGAAGGTGATTTGATGCAGGGGTATTTAGTTCCCCAAAATAGCACTTTTCATACCAGGATTTTACCGGGCGAGGCTACCCGTTGTGAGTTTCGCAACGGACAGGATCTCACACTTTGGCCGGTTGAAATTATTGACGCACGCCTGACCTCTATTCCTCCTGATCTCCCCAATCTGGAGCGATATCGCATATCTAATTCCCGACTCAAAGGTGCGTTACGCATCAAGCTAAAATTACAGGGTGATATCGTATTCTCACAGCTAGAAGGTCTCGACCAGTTACCTTTTTATATTGATGGTGATGAAAGGATCGTCTCACATATTTTTGAACTATTACATACCAGCCATGTGGCTATGGTTGTGCGCGCAGGTGATGCATCAGGTGAGACTAAGGTAGAAGATGTCGTTGTCAGTGAAAAACCACTTACCTTCGAGGGGCTAAAACCGGAACAAAGCGTTTTGCCGCTTTCATGGAACATGTTCCACGGCCATAACCTCATCCAGGAGTATTTCTCCTGTCGTCAGCGATTTTATTTTTTCACGTTAAATCATCTGGCAAATAGTCTGAAAAAAAATAACTCCAATGAGGCTGAACTCATTATTTTACTTGACCGATTGCCACAAGATTTAATCGGCCATATTGACGCATCCCGGTTTCTTCTGCACTGCACCCCGGTTATCAATCTTTTTCCTAAGTTAGTTGATAGAATCGAAGTTAACAGGGCACTGAATAGTTTCCATGTTGTTCCTGACCGGAGCAGGCCTTTAGACTATGAAGTTTTCTCAGTAAATCGGCTATTGGGGCAGAAAGCTGAAAGCAGTGATGAGGTTGTTTTTAAACCCCTGTACCATACCCGACATTCTGATGATGGAAACTTTGGGCGCTATTTTTCTATTCGTAGAGAAGCCAGAGTCAAGGATAGAAATACCCGAAAATATGATACTCGGATCCCCTATGTGAGCACTGAAGTATTCGTTTCACTGGTCGATCAGAATGAGGCGCCTTTTAGCGATGATATCAGGTATCTGTCTATTGATGCGATGGTGACTAATCGGGATCTTCCTCGCCTTATCAAGGCAAGTGGTAGCTTCGATCTGACAATGCCATGATCCTACCCAGCAATAACGGACACAGCCCTAAGCGAGATTCTTTCGTTCATATTGTTCCGGGCTTAGCCAACCATTAGCACTGTGCCGACGGTAGCGGTTATAGTCAATTTCAATATAACTGAAC", "alphabet": "DNA"}, "features": [{"location": "[433:1057](+)", "type": "CDS", "id": "<unknown id>", "qualifiers": {"locus_tag": ["ctg6_1"], "transl_table": ["11"], "translation": ["MLYIDEGGYIDAERIILKIFNNIERGKMDAVNGIVVHQTNAPTASSTFHSYQTKGATGAHFLIDRDGTIYQTASLFQITWHVGKLQSRCFLTKKCEPTDFQKVAELEKSWRNSDKVHQIEKLKNYPDRFPSNVDSIGIEIVGRSTRVINENTGKPEYIYEEVNDSQNGSLMWLIKELVATLKVSTSEIYRHPEIGRKNFTEASTAKW"]}}, {"location": "[1050:1485](+)", "type": "CDS", "id": "<unknown id>", "qualifiers": {"locus_tag": ["ctg6_2"], "transl_table": ["11"], "translation": ["MVILKKTRFIITLISFFISFQTQARVVSEIKIDEVGAYDERRGNKNEEEACKVYRPTKKQMIRFFNLAKELQESGSLLHEYYSPCLTTGKIKFKDGVSGVWTVQSSGLGLAIFDNGDSATFFLKDNQWTDPYACTYGLGDDLIC"]}}, {"location": "[1720:2332](+)", "type": "CDS", "id": "<unknown id>", "qualifiers": {"locus_tag": ["ctg6_3"], "transl_table": ["11"], "translation": ["MLYIDEGGYIDAERIILKIFNNIERGKMDAVNGIVVHQTNAPTASSTFHSYQTKGATGAHFLIDRDGTIYQTASLFQITWHVGKLQSRCFLTKKCEPTDFQKVAELEKSWRNSDKVHQIEKVKNYPDRFPSNVDSIGIEIVGESEKTGPKKKLIYEPVNDRQNDSLKWLIKELTTTLNIPMHEIYRHPEIGRKNATEASTAKW"]}}, {"location": "[2325:2763](+)", "type": "CDS", "id": "<unknown id>", "qualifiers": {"locus_tag": ["ctg6_4"], "transl_table": ["11"], "translation": ["MVIKIKSLYYIIFLGAFISTPVQARVVKDIEITETGTHDEGRNDINEIEACKVFIPKKEQLIRYFNIAKESKESGNILHEYYSPCLSTGLIKFEDGDSGSWILQSSGFGYVTFSNNETTYFFHNQDNQWTDPYVCTYGLSDEPSC"]}}, {"location": "[2756:3251](+)", "type": "CDS", "id": "<unknown id>", "qualifiers": {"locus_tag": ["ctg6_5"], "transl_table": ["11"], "translation": ["MLNKLLRRGWRSFLKGCRLKLIIFKNTYFIVLFSFFIISSQAQGREVSQLDVEGIGLHYDGRKDKSEEEVCKAFRPTKKQMIRFFNHAKESKKSGNLLHEYYSPCVSTGELKFKDGSSGHWTVQSSGLGLVIFDNGEAATFFLKDNQWTDPYACTYGLGDDPIC"]}}, {"location": "[3767:4529](+)", "type": "CDS", "id": "<unknown id>", "qualifiers": {"locus_tag": ["ctg6_6"], "transl_table": ["11"], "translation": ["MILDNFSLSGKVAVVTGCDTGLGQGMALGLAEAGCDIVGINIVEPTETIERIAATGRRFLSLTADLSDTKVIPGLLERAVAEMGHLDILVNNAGIIRREDAIDFSEKNWDDVMNLNIKSVFFMSQAVAKQFIAQGTGGKIINIASMLSYQGGIRVPSYTASKSAVMGVTRLLANEWAKHQINVNAIAPGYMATNNTQQLRADEARSEEILGRIPAGRWGLPADLMGPVVFLASTASDYINGYTIAVDGGWLAR"]}}, {"location": "[4589:5228](+)", "type": "CDS", "id": "<unknown id>", "qualifiers": {"locus_tag": ["ctg6_7"], "transl_table": ["11"], "translation": ["MKIALMMENSQAAKNAIILKELNAVAGEKEYPVYNVGMSDEQDHHLTYIHLGIMASILLNSKAVDFVVAGCGTGQGALMSLNLHPGVICGYCIDPADAFLFAQINNGNALSLPFAKGFGWGAELNVRFIFEKAFSGAKGQGYPADRKEPQVRNAGILNQVKAAIVKENYLDTLRAIDKELVKTAVSGERFQKCFFENSQNKEIENFVREILA"]}}, {"location": "[5298:5619](-)", "type": "CDS", "id": "<unknown id>", "qualifiers": {"locus_tag": ["ctg6_8"], "transl_table": ["11"], "translation": ["VFIYKQDRPLQDLGDGVSRRVLAHGGSMMAVEVSFETGAIGPMHHHVHEQLTYVLSGRFRFTIGDETHEVGAGDTLYKKPDIVHGCICLEKGVLLDTFTPQRQDFL"]}}, {"location": "[5622:6804](-)", "type": "CDS", "id": "<unknown id>", "qualifiers": {"locus_tag": ["ctg6_9"], "transl_table": ["11"], "translation": ["MAKGSQIQFNFHTVQDAQTGARVTRLTPPDVLCHRNYFYQKCFTRDGSKLLFAGEFDGHRNYYLLDLKSQKAIQLTEGAGDNTFGGFLSPDDQYLYYVKNERLLQRVTLADFSEETVYQVPDAWVGYGTWVANSECTSLVGIEIDRKDWTPLSDWTIFQSFYHSNPHCRLLRIDLLSGQSHVIHEKNEWLGHPIYRPFDDSTVAFCHEGPHDLVDARMWLVNEDGSNVRKVKEHAPGESCTHEFWVPDGSALIYVSYLKGQHDRHIRRFDPQTGEDISLMTMPACSHLMSNDNGTLLVGDGSGTPVDVKDTASHTIENDPWLYIFDAQTRQYAPLAAHNSSWQVLDGDRQVTHPHPSFSPDDRHVLFTTDHEGLPALYLAEIPDALRHSLRKD"]}}, {"location": "[7308:8883](+)", "type": "CDS", "id": "<unknown id>", "qualifiers": {"locus_tag": ["ctg6_10"], "transl_table": ["11"], "translation": ["MNVEKPILFRHQLAYGGGNLLGSGALAIAGIWLLYFYTTFCGLTLLQASAIFSVASIIDAISNPLMGYLSDNFGKTRLGKRFGRRRFFILLGIPLMMVYPLLWVEGFGFWYYLSTYVLFELIYTSVMVPYETLATEMTTDFSARSKLTGYKAIFGKVANFLAAFIPGQFILIYGKESAEPFFFTALTYGVILCVAMIMLYISSWERPVEETTPVDEKKMTLAKTMLTLVRDMKSTFHLRVFRKHLGMYLCGFGAEWLFASVFTYFIIFVLKYDPAMVAGLSSLNSLLQLFSTAIFIGICVKHGFSKPYILALGIVVFSVVCYSLLHFLHLPQQYATAAMLGITVVFGIGTGGVYYIPWTVYTFLADIDEAFTGRRREGIYAGAMTFSGKLMRSIIVFAMGAILSFYGFQSKSQTQPESAITAIALVFCVGVIALALMAMVFSHQMKLNRKTHLVVLGEVARIKSGGLIGHVQPDVRLVMEELIGYPYEECWGNSKVCRKIFDTPAVELVEEPAPKPLVNRTQHP"]}}, {"location": "[8966:11048](+)", "type": "CDS", "id": "<unknown id>", "qualifiers": {"locus_tag": ["ctg6_11"], "transl_table": ["11"], "translation": ["MIMWERQLCIITLSLGLSAPVAAALPEPGTLVWHSITFGQSTDVNFATNVLADKIGRNETLVAGGKAVPAEGSLLTTPFTLESRGGKVGNSHDGLTYFYTRLPADANFLLEADITLNQFGPENGAKPAGQEGAGLLVRDILGPARAPAVQPGIEELPAASNMVMNTVMAIGDKPPVVALVARQGVQQPWGNTGIGIVREPYQSLNTPQHFSLRLSRTDSGFEVAYAPQGGSAWSSKTVAGADRIAQLDKTQYYVGFFASRNASITVNHATLTLSEAHTQPGAPYIAPVLQSRIEVMSSPRLTRRDGVFQLRTNGNGLITIERGDTVLLRQKRVRGGDVVALPVKATSMPRDLKVTFTPDNGQRLTQTYPLSLAQVSHPDTLYASAQGAADNDGSREHPLDVASAVNLLAPGGTLWLAEGEYPATVIPATASGTGQHRKMLRPLGDNVVFNGLTLDASYWHIQGITVTKKSFHIAGSHNHIDRVRAHHADDTGIWVASPDGIGRALWASHNLISNAESWGNQDPGRKNADGFAVKMRVGEGNHLVNCYSHDNIDDGFDLFNKIEDGPNGSVTIENSLSVNNGSNGFKLGGEGLPVAHVARNNMALNNGMDGFSDNFNPGALIIAGNRALDNQRFNFLFRPSPYTPPDKQGTFSGNISLRTVPGKYDDVVSGNTDDTNVFYHVKTSELIKSTIQK"]}}, {"location": "[11072:11753](+)", "type": "CDS", "id": "<unknown id>", "qualifiers": {"locus_tag": ["ctg6_12"], "transl_table": ["11"], "translation": ["MKNNRLLLCGLLLASASSQAVTLDVRHEWLDDSKQHKDRFMVSHRFDNGFGFSLEAKWKSGGDNKNKAFTDLVDSGTESTVSYQYKVTPAWFLQPGFTLESSSDNSIYKPFLTTGYQFENGIYFNVRYRYEYTRSTKENTDDKKTNRGELWLGYRLADWRFEYNYIYKHSDQVLYDNDKWDYEQDLKVAYNINKQWTPYVQVGDVSVRKTADDRQTRLRIGVQYNF"]}}, {"location": "[11989:12652](+)", "type": "CDS", "id": "<unknown id>", "qualifiers": {"locus_tag": ["ctg6_13"], "transl_table": ["11"], "translation": ["MKVLFVGSGLSAQQARSDKYHDHIKVCLNNAWRIYEGGEFDYWIHPNDFPKENFPSCVNYQHEIRHEEYSAVIHEGARRLGIQADTGFDIEINIGYTSFFQGLYWIMLGLSPERIGLLGFDHDYNKNKTDKWVADDKPNIQNFFNNKKEKTIKEWADNYFQGFEKDFFYGHGTPDPMRYGPEYIERKMVLAQENAKTLGISIVNYSERESPYKIFERHII"]}}, {"location": "[12718:13660](-)", "type": "CDS", "id": "<unknown id>", "qualifiers": {"locus_tag": ["ctg6_14"], "transl_table": ["11"], "translation": ["MSFETTPHPLSSLQRQALGAAAMLYQPPVMRSTHPADGTLRFGLIADPQYADVEADVPKNLYYRHALHKLPKAIATFNRKPLDFVVTLGDLVDRHWSSYQALLPLYETLHHPHAIVIGNHDAQVISDRLTSAHTPPAGLPKSYYQFRLAGYRFIVFDGNDISLYCNQGNGDDRQQAKAILADLVARQQPQAELWNGAVSSAQLAWIETQLQQAQQLGETVVVFGHYPLAPHTGHILWNGGELADLLCRYQVRACFTGHDHRGGYVRRDNTDFIIMKGMLDGAEDVPYAVVELLDGVVTVRGYGNEISRILTKD"]}}, {"location": "[13671:14511](-)", "type": "CDS", "id": "<unknown id>", "qualifiers": {"locus_tag": ["ctg6_15"], "transl_table": ["11"], "translation": ["MSLTMTLPARSFSLGRLCLNLAIWLAALLWFLPILVAVWVAIHPASDQGTFVLFSPLTLQNFIDAWHAAPFARYFLNTTLLVLMIVICQLVLATMAAYALVRFRLKFSGLLFALILLQLMISPDVLILNNYKTVGALGLRDTLWGIALPYLASAFAIFLLRQTFKSIPLVLEEAAIVEGASRWTILRRIYVPLAKPVYIAFALVSISFHWNDFLWPLVITDSVNVRPITVGLQLFSAPEQGVQWALVGAATLMTSLPLLVLFLIFQRQFVQSFMRAGIR"]}}, {"location": "[14507:15419](-)", "type": "CDS", "id": "<unknown id>", "qualifiers": {"locus_tag": ["ctg6_16"], "transl_table": ["11"], "translation": ["MRSLHTLAPAARNRGLSMQIYGYLLLLPALGFLLTFTHYPAVATMWESLFSAARNGHPARFVGLDNYAALLDDDIFMLSLRNNLLYAAVTIPLAVGLALLMALAVNRRLRGSALTRAAFFIPSLLPMIAIANLWLFFYTPQLGLLNQLLALFSLPPVNWLGDPDSALWSLMAVSVWREAGFFMIFYLAALQQIDPRLSEAADIEGASRRYFFRRVQWPLLMPTTLFILINASMNAFRIVDQVIAMTNGGPNNSSSLLLYYIYRTAFSFWDLPAASAMTVVLLVILGAIALIKFHLLDKRAHYQ"]}}, {"location": "[15428:16709](-)", "type": "CDS", "id": "<unknown id>", "qualifiers": {"locus_tag": ["ctg6_17"], "transl_table": ["11"], "translation": ["MSPVLRFSRLTSVLLLCAASSAFAADPVKLQMYYPIAVGGKISHTVDTLVADFEKLHPDVSIQPVYTGDYATTVTKALTAFRGGNAPQLAVIGDIEAYSLIDAGAITAASDLANDADGKKWIEGFYPAFLRHIEGKVWGIPFQRSTVVMYWNKQAFEKAGLDGETPPANWQQVVDFGKKLVVKDDKGVSQWGIEIPSTPNGYWNFQGLAATNGSRLDNGKGTAVAFNTPANVETLQWLTNLGQKEGVSPKGAIAWSTTPQDFISGKTAMMVTTTGNLTTVRDNAKFPFGVAMLPEKTQRGSPTGGGNLYVFKNATPEQQKAAMTFIRWVSAPEQAARWSIATGYVATSPAAWDTTVMQDYVKQVPQALVAREQLKYSQPELSTYNSVQIQDALNHAVEAAVTQEKTPEQALESAQKQADRLLKPYQ"]}}, {"location": "[16737:17841](-)", "type": "CDS", "id": "<unknown id>", "qualifiers": {"locus_tag": ["ctg6_18"], "transl_table": ["11"], "translation": ["MSYLSLHHIHKAWGTKTALNDISFEVAEGDFIALLGPSGCGKSTMLRTIAGLESADSGAIYFQQSDVTALPPSQRKLSMVFQSYALFPHLNVRENLLFGLRARGEDKRHFPSRLADVSRLMELEPLLDRLPSQLSGGQQQRVALGRAVIANNKLCLMDEPLSNLDAKLRQSMRREIRAIQKKLGLTMLYVTHDQTEAMSMADKIILLNDGNIEQHDTPDNLYNNPATVFAAQFIGAPPMNIIPLRREGNHHYLGEMPIPVVQYGVEAGLSLGLRAEDIQLTSAEHAALTARVLSYEYMGADTLLVCQIAACQEPITVKVAGMRRFSEHSQVGLQWSASKHYFFVSASGKRCYGAEQNVLPSEQKYAV"]}}, {"location": "[18003:18615](-)", "type": "CDS", "id": "<unknown id>", "qualifiers": {"locus_tag": ["ctg6_19"], "transl_table": ["11"], "translation": ["MSTDLSIIKNKIFTFLGAALFLGMMMGLLFVDVVWMNNAVHETSLTEMAQEIMLAVIACLFFHRAWRSPAQRPVMILVAGFFSCMLIRELDFLFDTIRHGCWLWFALAVTLACVAVALRNPRSIIPGLAAFVSQPAWGLLSAGMLTILVFSRLFGMHELWEHLMLDGYNRTVKNMAEEGSELLGYSLCLFATFGYLCQEKRRV"]}}, {"location": "[18744:19329](-)", "type": "CDS", "id": "<unknown id>", "qualifiers": {"locus_tag": ["ctg6_20"], "transl_table": ["11"], "translation": ["MQTLEERAQRYASKAHAAADQRRKYTDEPYIVHPAAVVELVRSVSDDEEMLAAAWLHDTVEDTSSTLEDIRTHFGERVTSLVEMLTNQGAVAGQNRTARKLAHFRHTQQASADAQTIKLADIIDNTRSIIHFDPHFARVYLIEKRVQIRLLTAGHATLHQMADQVIEQGIAQLGQPPHNVPASWFEQQEKKYHP"]}}, {"location": "[19392:19851](+)", "type": "CDS", "id": "<unknown id>", "qualifiers": {"locus_tag": ["ctg6_21"], "transl_table": ["11"], "translation": ["MTTDKDDKKAADAPLLLDRQLCFAIYSANLALHKIYRQLLAPLDITYPQYLVMMVLWERDDVTVSEIGERLFLDSATLTPLLKRLETAGLLHRLRSRKDERQVVVTLTDKGHELRQQARAIPESVIGATSCEMEKLQSLKGELEILRNNLNG"]}}, {"location": "[19938:20367](+)", "type": "CDS", "id": "<unknown id>", "qualifiers": {"locus_tag": ["ctg6_22"], "transl_table": ["11"], "translation": ["MSLEKVVYRAKAKATGGREGRATSSDGVLDIQLGLPKEMGGAGGNVTNPEQLFAAGYSACFLGAMKFVAGRDKFAMPKEAFVEGEVGIGPLPTGFGIEATLNIHLPGMDSAEAKKLVDAAHIVCPYSNATQGNIDVTLNIIN"]}}, {"location": "[20700:22368](+)", "type": "CDS", "id": "<unknown id>", "qualifiers": {"locus_tag": ["ctg6_23"], "transl_table": ["11"], "translation": ["MNSIKLFTQQKLSLLLAVYIGLFLNLPVFYRRFDPFLAKFEMMQWLSALAEGMAAILLTFFLLRLLSLGGKMFWRVTASLLVLISVSASYYMAFFNVVIGYGIVASVMTTDTDLSKEVVGYHFVLWMVLVSLIPLALIWWSSLRMTLLEQLKTPGQRIKPLLTLLLALLLTWGPIRYFDKVQSANEKLTNVDLPSYGGVVAHSYLPSNWLTAFGLFAYTSYDEKMDSDDLFDPAKNFTYKAPEGLDDTYVVFVIGETTRWDHMGLLGYERDNTPKLSKEKNLVAFRGESCDTSTKLSLRCMFVREGGTMDNPGRTLKEQNVFSVLKSLGFSSDLYAMQSEVWFYNNTNADSYAFREQIGSEKRNQGKSVDDMLLIPELKSSIDDHPKGKHLVILHTKGSHYLYSQRYPREFARYQPECMGVDDTCSKAMLINAYDNSILYVDTMLDSVFDQLRDKKAIVFYAADHGESISENMHLHGTPRNMAPPEQFRVPMIVWASDKYLADPANKSAFERLQAEQKAGKTHRHVELFDTIMGCLGYTSPDGGINPANNWCAKP"]}}, {"location": "[23085:24696](+)", "type": "CDS", "id": "<unknown id>", "qualifiers": {"locus_tag": ["ctg6_24"], "transl_table": ["11"], "translation": ["MSISLAKSGMLKVGLSAIALLMATGVQAKTLVYCSEGSPEGFNPQLFTSGTTYDASSRQIYNRLVEFTIGTTELHPALAEKWDVSADGKTYTFHLRKGVKWQTTKDFKPTRDFNADDVVFTFERQLDKNNKYHGVSGGSYEYFEGMDMPNLISKIVKVDDSTVRFELTRPESPFLADLGMDFASILSAEYADNMMKAGTPEKLDLNPVGTGPFQLQQYQKDSRILYKANPEYWGTKPKIDRLVFSITPDASVRYAKMQKGECQVMPYPNPADIARMKQDKNINLLEQPGLNVGYLSFNVEKKPLDNLKVRQALTMAVNKKAIIEAVYQGAGQEAKNLIPPTMWGYNDAVQDYPYDPVKAKALLKDAGMADGFAIDLWAMPVQRPYNPNARRMAEMIQSDWAKIGVKAKIVTYEWGEYLKRAKAGEHQTVMMGWTGDNGDPDNFFATLFSCAAAKDGSNYSRWCYKPFEDQIQPARATDDHNKRIELYKQAQVVMHDQAPALIVAHSTVYEPVSKKVSGYVVDPLGGHYFAQVDIQE"]}}, {"location": "[24893:25922](+)", "type": "CDS", "id": "<unknown id>", "qualifiers": {"locus_tag": ["ctg6_25"], "transl_table": ["11"], "translation": ["MRNMLQFILRRLGLVIPTFIGITLLTFAFVHMIPGDPVMIMVGERGISPERHAQLMAQLGLDQPLWQQYLSYIKGVMHGDLGISLKSRVPVWEEFVPRFKATLELGICAMLFAVAVGIPVGVLAAVKRGSIFDHTAVGISLTGYSMPIFWWGMMLIMLVSVQLNLTPVSGRIGDTVFLDDTMPLTGFMLIDTLIWGEPGDFKDAVMHMILPAIVLGTIPLAVIVRMTRSAMLEVLGEDYIRTARAKGLTPMRVIVVHALRNAMLPVVTVIGLQVGTLLAGAILTETIFSWPGLGRWLIDALQRRDYPVVQGGVLMVATLIIFVNLLVDVLYGVVNPRIRHKK"]}}, {"location": "[25931:26834](+)", "type": "CDS", "id": "<unknown id>", "qualifiers": {"locus_tag": ["ctg6_26"], "transl_table": ["11"], "translation": ["MSVVDPGSVNAAPKPMTPLQEFWHYFKRNKGAVIGLVYVVLMIIIAVFANVLAPHAPAEQFRDALLRPPAWQEGGSWQYVFGTDDVGRDVLSRLMYGARLSLLVGCLVVVLSLIFGVIFGLIAGYVGGSVDAAIMRLVDIMLALPSLLLALVLVAIFGPSIVNASIALTFVALPHYIRLTRAAVLVEVTRDYVTASRVAGAGAVRQMFVNILPNCLAPLIVQASLGFSNAILDMAALGFLGMGAQPPTPEWGTMLSDVLQFAQSAWWVVTFPGVAILLTVLAFNLMGDGLRDALDPKLKQ"]}}, {"location": "[26842:27829](+)", "type": "CDS", "id": "<unknown id>", "qualifiers": {"locus_tag": ["ctg6_27"], "transl_table": ["11"], "translation": ["MALLTVDKLSVHFGDEKAPFRAVDRISYQVEQGQVVGIVGESGSGKSVSSLAIMGLIDYPGKVMADNLVFNQRDLKRISEKERRQLVGSDVAMIFQDPMTSLNPCYTVGFQIMEAIKVHQGGNKRTRRQRAIDLLNQVGIPDPSSRLDVYPHQLSGGMSQRVMIAMAIACRPKLLIADEPTTALDVTIQAQIIELLLDLQRQENMALILITHDLALVAEAAQHIIVMYAGQVVETGKAVDIFKAPRHPYTQALLRALPEFAADKARLASLPGVVPGKYDRPNGCLLNPRCPYAKDRCRSEEPPLRDIAGRQSKCHFPLDDAGRPTYEA"]}}, {"location": "[27818:28820](+)", "type": "CDS", "id": "<unknown id>", "qualifiers": {"locus_tag": ["ctg6_28"], "transl_table": ["11"], "translation": ["MKPEHDKSTLLMQAIDLKKHYPVKKGLFGQERLVKALDGVSFDLERGKTLAVVGESGCGKSTLGRLLTMIETPTEGQLFYQGQDLLKHDPQAQKLRRQKIQIVFQNPYGSLNPRKKVSQILEEPLLINTDFTRAERREKTLEMMAKVGLKTEHYDRYPHMFSGGQRQRIAIARGLMLDPDVLIADEPVSALDVSVRAQVLNLMMDLQQDLGLSYVFISHDLSVVEHIADEVMVMYLGRCVEKGSKEEIFANPRHPYTQALLSATPRLNPDERRERIKLTGELPSPLNPPPGCAFNARCRRQFGTCVQLQPQLKTFGAQQVACFAVEQDENSQA"]}}, {"location": "[29417:30143](+)", "type": "CDS", "id": "<unknown id>", "qualifiers": {"locus_tag": ["ctg6_29"], "transl_table": ["11"], "translation": ["MNSYDDLQRFKEKTQTNHIEFKDMSEQTLNSTTTNWAIIKQLLNEGAGSVLDNSQRIDRAVPQPVDFAAFTSSSVENAPAISSLPVQSFVPATPGASDRVGASLLDSISASLQPAAASAEAVEPTTVKAPAAEPAPLRAMPVAQQTAVSGSSLLAQLAVSTAPAPQPAAVVPAQPVFQAGTAHVPQAVDAQPVMPAHSPAVEAPANVSYKQLFSTAAAPGSAALPKDMLLHPLLEKIASCR"]}}, {"location": "[30133:30931](+)", "type": "CDS", "id": "<unknown id>", "qualifiers": {"locus_tag": ["ctg6_30"], "transl_table": ["11"], "translation": ["MPLVCVCSPKGGVGKTTMAANLAHALARGGSKVLAIDFDVQNALRLHFGVPLADSRGFVAKSAESSDWSQSILTTGGNIFVLPYGEATEGQRVEFEENLTKDSNFLARGLHTVLNYPGLVIIADFPPGPGPALKAMAALADMHLVVMLADTASLSLLPQIENEKMIGGPLNHRDGHYFVLNQSDSRRNISRDVTAFMQQRLGDKLMGVVNRDESVAEANASQQSIFDFSPVSAAAFDIELIGKRLAALLDIKVGDGEMHAPLKSR"]}}, {"location": "[31026:33126](+)", "type": "CDS", "id": "<unknown id>", "qualifiers": {"locus_tag": ["ctg6_31"], "transl_table": ["11"], "translation": ["MNKVMFYLLLLILSPLAAVIIITPMDSQKQYIFGLISIAILFLLGISKSKKISLVMVILSAMMSTRYIYWRATETLHFNSEVEAILGIGLFIAELYVWLILILGYLQTSWPLKRTIEPMPDDVSLWPTVDVYVPSYNESLDVVRDTVLAAQCIDYPRDKIKIYLLDDGKRSEFARFAADVGVGYITRDDNRHAKAGNLNHAMKITKGELICVFDCDHVATRTFLQATVGAFLKDEKLALLQTPHYFYSPDPFERNLKAARDIPNEGALFYGPVQQGNDNWNATFFCGSCAVIRRSALEEIGGFAVETVTEDAHTALKMQRLGWGSAFLAIPLAAGLATERLGLHIVQRTRWARGMTQIFRVDNPLLGRGLKWQQRLCYLNAMLHFQFGLPRVIFLTAPLAYLLFNLNIIHSSASLIFAYVLPHLVMSLYVNSRMNGRFRATFWGEIYETVMAFHLVIPTFLTMISPKHGKFNVTDKGGLLDVGFFDFNIVRPHVICALLLLVGVVSGIIRATAHDYFGVDPYVIALNVGWAFFSLIILMAAIAVARETKQVRKTIRIDVSLPVVVHYASGISSRATTINLSMGGAQIQAPDQRHENDEIEAIDVILQSGVISIPAQFIGAEDDVIRLQFHEMPLSRRRELVRVVLSRADAWIQPEGRKDNPLRSLLTIIRTVFELFWLTWKDRRAKKKRLAQAEEDSVA"]}}, {"location": "[33122:35618](+)", "type": "CDS", "id": "<unknown id>", "qualifiers": {"locus_tag": ["ctg6_32"], "transl_table": ["11"], "translation": ["MKHLLLRALCLSTALTLGSVQADPTSVTQDSSALSDIPPPADVGAAAEPVAPSAELQENDQPAAAAEGDLPAGEEAALPPGTNEGLPAGLPPLPAPVMDDAAPAETVMLNQPLTSTVSVAQMGQTQGITLTGGQLQSGIVFTLPTDEVITNARLNLSLKVSQALAARNTSLQLMLNGQPLGTLPLSASDRASEDYQLDIPAAMVVSSNNLSFKVNDADQLICERDSDQLYQVTILPKTTLSLEGQQLNIGTSLRNFPRPFIDPLRMSPSSVAMIFGENVTPGEVSAAAILSSWMGIQADYRGINFPVIRGQLPEKNGVVFGHPGEKIGSLTLPDSEGPSLQIVNNPDNPVYKLLLIIGKTDDQLRQATWRLIQPLSVDESTLAVSPQSMPLRQPYDAPRWINTDRPVRLSELLRKDQNLTTTGLWHDALRVNFRAAPDLFLWDGDSIPVQLNYRFPSESWIDEDRSLLNVTLNGTFLRNLTVNKVGLLENIWHRLGGDARQEKYSLRLDPYLIYGDNQMQLYFNIKPKASAPCSVLTNNNIKSRIEDDSFIDLSHTRHFTLLPNLSYFVGASFPFSRLADYSQTVLLLPSNPTDAEISTLLDMAGRSGNATGAALSQNSVMFGIPTTGTLRGRLENSDILSVSTLSQASFNREMLESSPYELNNHTLGVKVPNILDNLRGWLTGDWYRQTLDADRYFSSNEDWRGFISYRSPWNSSRLVVMTVATDDNQLARLHTDMTSSRINAGIRGDTAIITDENGIRSFRVGAQFPSGQMPWYMMVVWYANQHAVLLSLLALFCSTVVGLSVYVLLKRHARRRLQPNNNSNSSGETKE"]}}, {"location": "[35614:39673](+)", "type": "CDS", "id": "<unknown id>", "qualifiers": {"locus_tag": ["ctg6_33"], "transl_table": ["11"], "translation": ["MMKTKLTPLTARIRHCWMIGSGLALSVMASPLFAAESNPAIQALFDQANYWHQKAHDELARDALNKVLMVDGNNTQALYLMALWSQQSGDGAAAAKWRARLSQVSPQDSRLSELDNARQLQTIPAAQLSLARQQARSGNTAAALQTWRNTFKGTEPPASVAAEYYLTMAGDRAMLPQAVDNLRQFAAQHPQDTGAKLALGKALTYQEATRREGLQTLEGLAGGNADADRSLRQALLWLGPQAGDAPLYQNYQQRHPQDKTVMDYFRKNVGGAAKGQGFNALNSGDVTGAQTAFDQVLQTNPEDADALAGLGYVAQRSGNYAKAADYLDRAAKLGGTNSEQRQQQATDARFYGQLASAQQAMKSGDSAQALSLSEPLTQAAGEKGVAAKLFRADVLRRNNQLDQAAQSYRDVLASDADNRPAKEGLFYVLRQQGNTAEANTLLASLPSSVREAVTPRPVATSEPVRREAKQALAAGNPQRAISILQQGMQRFPADGWLRLDLARIYQQQGNTAAASGVMQPAFRNGASSNEVYAAALFASESGAWAQAQSLLSRIPARSQNADMRALVQRVNFNQQMSVAQQYLAQGSNAAAANTLKALAANPPQNPADVGNLAKGLAQAGDMSTAVALVRANMQRGVQGNAGDYAAQVAVLNQAGLGAEGQAFLSNPELQSRSTSEQLAGLRNGGVINEVDNLRERKQYAAAYDKLIGALQKDPQNTDLMFAMARLYQSGKMNKEAAVVYDYLMTRDTETQDAREGAINTALALNDVPKARGLASGLRGEPSPERLLLLARVSEAEGDHNQALSYLRTAKGKMIGLDGSSVGSTAGIGGLTLSDNPFINRTTMTVRKSPSVYGNTMPWQQAPDARDYRDIEGVSGGLTVVGGGSEAALKQNQTLHQIDTMMDDLRKDTGTWMQGGVQIRGRDGENGLSKLTEAKAPLVWSSSPLGDARFEFTVTPMTLSAGSADGDAYRRLGTGAAGVSVENLIQNIKNEQTNYSGLTATEKATFDAANPGVGAELTNLTGIDSADYNPFTNSGLSNLQSLNNNATLAKYLAASSRKVNVDTASSASTDSQTATGVELNLALSGDSYKIDLGSTPLGQDLSTMVGGVKWAPKLTDYLTLILTGERRAVTDSLLSYVGVKDAYSGKSWGRVTKNGGNAMLSYDDGDAGFYVGAGGYSYIGENVASNTSLMGNAGAYVRPFHFNDRELKTGINISWMDFSKNLSNFSYGSGGYFSPQNYVSVSFPVDFTQTYDDVSVKIGGSAGYQSYTQDKAAYFPNNSDYQSLLEDMVTAGYAKEAYFSGGSKSGIGYNLHAGADYKINKDVTIGGQLGYDTFGDYNESTAQLYFRYMLGGK"]}}, {"location": "[39675:40140](+)", "type": "CDS", "id": "<unknown id>", "qualifiers": {"locus_tag": ["ctg6_34"], "transl_table": ["11"], "translation": ["MSQLQERTLQYYRQQQYQPGWFDLLSVMINGMLNNAGERESQAFLRQMGDNLAHRYPLGAIATVADLEAQINQVLARFNWGFVDLKPSETAIVIDHLALPPGDGVMPDRQWRLALGAVLLGLYARWLRGQGGSDNVALTCEETGESSLRFRYQA"]}}, {"location": "[40148:41150](+)", "type": "CDS", "id": "<unknown id>", "qualifiers": {"locus_tag": ["ctg6_35"], "transl_table": ["11"], "translation": ["MMAMLRTGMILLALVLGMSQASAAEGWSTFKTRFMTFEGRIQDTGNKNVSHTEGQGYAMLMAVYYNDRSSFDSLWGWTQKNLSNPNNGLFYWKYTPGASDPVSDRNNASDGDVLIAWALLKAGNKWNVPAYLQASDRLQKAIIDRNVITFAGRTIMLPGAQGFNKTSYVILNPSYFVFPAWRDFAARSHLKVWNALIDDGTQLLSEMRFGDSGLPMDWVAMNADGSMAPATAWPPRFSYDAIRVPLYLHWYDPASLQLVPFQRFWMNFQRLQTPAWIDVLSNDKAPYNMAGGLLAVRDLTLDDTGYINDALNSSEDYYSASLRLLTFLALNDR"]}}, {"location": "[41399:43055](-)", "type": "CDS", "id": "<unknown id>", "qualifiers": {"locus_tag": ["ctg6_36"], "transl_table": ["11"], "translation": ["MNDRQPVTSSSPPVWRYWRGLGGWNFYFLLKFGLLWFGYLNFHALNNLIFLAWLLMPIPSVKLHRLRHWVSIPIGIALFWQDTWLPGLQTLLSQGGQLAGFSADYLLDLATRFINWQMVGGAFILLVLYLFLAQWVRVTVVVSLMLVWVNVVNLAGPAFTLLPAGEATPPVATNPAPEATKSAASGMEETLPPTSANLTAHLNAFYNSEKQRITQFPETLPADSAPFDILVINICSLAWSDIEFAKLRNHPLWQHFDVVLDNYNAATGYSGPAGIRLLRASCGQSSHSDLYKPVDERCYLFDNLAKLGFKQQLMLDHPGVFGGYLQELRDDGNLQAPLMSQAGLKPQLTSFDGEPVFDDAQVMQRWLDDRQKSSDARSATFYNLIPLHDGTRALGSNKTAPWEPRAQKLFDQLDAFLTNLDKSGRRVMVLVVPEHGAALEGDRMQMSGLRDIPSPSITHVPVGIKFVGMKAPHAAQPLDVSTPTSLLAISELVSRVVDGQVFNAANVNMATLTADLPQTPVISENDNAVVMMYQGKPWIRLNGGDWVAYPQ"]}}, {"location": "[43051:43243](-)", "type": "CDS", "id": "<unknown id>", "qualifiers": {"locus_tag": ["ctg6_37"], "transl_table": ["11"], "translation": ["MTLMDGVQIVILLLLILLLLKPFYSRWLPKKWRGILHRVLPPRALKYEGTWRRKSPDSETKKR"]}}, {"location": "[43239:45012](-)", "type": "CDS", "id": "<unknown id>", "qualifiers": {"locus_tag": ["ctg6_38"], "transl_table": ["11"], "translation": ["LLYHARKAIDGARPHTDRRQWSDYPDNLMHKNVKAISMIHWHLLSSNVYLQYNKRYEKFFPGCHHAGLFLVQKNLMTISFTLGLGQVQNELVLMQPPGCYWVTVNRQEDARLLVRQTIAAQRALTLISTTEPPHSLLTPAPQGGPNKIPLFSLPETTEALMDLAEDFSRVLANKPRFLIFYTAFSTWETLSSIELNNWLKGIQKWLTARKSTLLIITSGPGVNLLRNDLQTRYRHLDGLSHLEWQQDSWNYRVNWWCNKSGMLADRALRLTLIQDAFQQINEEEQNTPLTLNDEYLYLAEKTVLEGAPPLSSAWTLFDDNSQLASRAQQASAATVIFNLHHNDQIATLAGDIHGLRRTRGSALKIVVREMQTSLRYSDERLLLACGVNAIVPFNATMSRFLTTLEGLQGQFYNRHVPADLGVLLRSMQPLQEKGYLPLEHFCRSVARLIDNTMLPEDGKGLLVALRPVPELSPEQALTLCKPRRYGDLVTRIEDRVYLFLSSCRYNDLDTALQYIFHLPPNEIFTNRMVWFEDLQILSEVRQITSMLPSAWRDAPPTETHELAADTKQPEIRLVPEEVTLATRSDKEGPQ"]}}, {"location": "[45275:46004](+)", "type": "CDS", "id": "<unknown id>", "qualifiers": {"locus_tag": ["ctg6_39"], "transl_table": ["11"], "translation": ["MPIVALSGLRGGVGTTSVTAGLAWALNRLGERTIAIDFSPHNQLSTHFNSPVTQSRGWAHSMRHQQPWQQSAMRYTAQLDFIPFGQLPREEGQDYFRQPEALLTPWSTRLEALRSEYRWVLLDIPAELSHLNSPLLQADHHLLVLNPDGNCHLRLHQASFPANTLFLINQFTSVSKAQQDLHQLWLSSLRAMVPLVIHRDEAVAEALLSKQPLGEYRPLSLAAEEMATLATWCLVNLKGKAA"]}}, {"location": "[46000:48610](+)", "type": "CDS", "id": "<unknown id>", "qualifiers": {"locus_tag": ["ctg6_40"], "transl_table": ["11"], "translation": ["MNPLRWLLIPPVWQALHQRYRDYRRHRTPVLAAALQCLLVMLGWTLLRFESPEWQSVRARRRHLYPQISPERPRPADLLRYLVQSLWLMLFMPLDASPRSERVRLNAFRPLALRRKLFHRWLHRLSQKAQRSRLESRGERWLNQLHPWLRKALFSVAVLVATALALLCISQPFDIWTQFIFVMVLWMVAMVVRRIPGRLPVMMMIVLSLTISCRYLWWRYTVTLNWDDRLSLFFGLLLIAAETYAWVVLLLGYFQSLWPLHRQPVSMPEDTHSWPTIDLLVPTYNEPLSVVKPSIYAALGLDWPREKLTIYLLDDGQRPEFREFAASVGIQYVARETHEHAKAGNVNHALRTVCRSEYVAIFDCDHVPTRSFLQMTLGWFLKDPKLAMLQTPHHFFSPDPFERNLGRFRRTPNEGTLFYGLVQDGNDVWDATFFCGSCAVLRRSALEEIGGIAVETVTEDAHTSLRLHRKGYTSAYIRIPQAAGLATESLSAHIGQRIRWARGMVQIFRLDNPLLGKGLKLVQRLCYANAMLHFLSGIPRLIFLLAPLAFLLCHAFIIFAPALAIAIYVLPHMLHTSLTNSRIQGRWRHSFWSEVYETVLAWYIARPTTVALLNPHKGKFNVTAKGGLVAEEHLDWVITRPYMCLVLINLAGVVAAVWRLAYGPPSEILTVLVSLIWVFYNLIILGGAVAVSVEARQIREAHRVEIAMPAAIARADGHLLPCTLRDYSDGGVGVELREGNALSDDEAVFLLLKRGQQEFSFPCIVQRTFGRRAGIRLDNLTTQQHVEFIQCTFARADTWALWQDGFPEDKPVQSLVDIVVLGFKGYLRLAEYGPPRLRQLFVGLTALAAWITSFLPHGVGRVRSPVTQQ"]}}, {"location": "[48620:50882](+)", "type": "CDS", "id": "<unknown id>", "qualifiers": {"locus_tag": ["ctg6_41"], "transl_table": ["11"], "translation": ["MMIKKSWFTALLIGVMPLSQAADIPTPQAPVISPLPAAPLRESVLNFAKIAPPPGAFSLRGTHPEGQIEFGVRSDEVATKALLMLSFRPSPALLPTLSHLKIYLNDEMVGLVTLTAEQLGKENQVEVPIDPRFIGDFNRIRFELVGHYTNVCENPAYSSIWLDIGKESRLALTLQKLPLTNDLSHFPEPFFDSRDNRPMSLPVVFASAPDLAEQRAAGILASWFGTKAQWRGQNFPVMYNQLPQDQHAVVFATNAKRPDFLKDLPPVNKPTVSIVSQPDNPYQKMLLVMGRDDNDLIMAVQGIAQGELLLRGQTSIVDSLKPLADRQPYDAPNWVRTDRATTFAELQQYQGQLQSDGLQPSPLNFTLNLPPDLFLIRARGIDMDLRYRYTSPILNDSSRLAVHLNNQFVQDYPLVVKKDRSQQLLHIPLIQGLQDGSTNLTIPALRLDVVNQLRFDFDYALTFIGGTADGRCETVVPVKNHVVIDGSSTVDFSGYRHFIEMPSLRAFASAGFPFSRQADLAKTLVLVNAQPQPEQVTAMLDALATISAQSGYPAMKVRLTDNWSQAKTEDADLLMIGSLPADLKDDSKINLLVDAAKSWVNKPLRQPVLSSVDGPAVDRQPESQTTIVSAGPMAAVVGFQSPFFEQRSVVALLADSPQAWRLLADAMNDSGKRDAMFGSVSIIRESGVNSLRVGETYYVGHLPWWERLWNLLATHPLWLATLAGVVVILFAVLVWRVMRGISRRRLYDEDDEE"]}}, {"location": "[50881:53860](+)", "type": "CDS", "id": "<unknown id>", "qualifiers": {"locus_tag": ["ctg6_42"], "transl_table": ["11"], "translation": ["MRPLHGLLLPVLLLPLSAVFAADSVAPVAWLLQQVRTGEATNKYDLVAQSLYRLDKIAPDNPDVLAAKLRLALRQGDQATAARLMSQLNQIAPSSAAARQAAASMLLITPEGRQQFQQARLLAASGRLEEARAAWDQLFHGAFPSTDIALEYWRLVARLPGQQALALAEMQALDGQAPGNAELQQSITLIKQDVGRTQADTRAAALGARGQALTQAGNRAAATTWFRQAIAAAPEGDDVSKWQSLLRSNQYWLAIEQGDKALAQGDTRAAERYYLQARPLDPRDGYARIGLGDVALARKDNSQAEQHYREALRVEPGNTTAVRRLAAVYQQQSPQRALDFLNTLPVAQQRALGDTLASLRSSALSDEADRLGQQGKWSQAVAKYRQAQPDAPDDVWLNYRYAGALRENGQTAAAEAVMAAMARRQPQDPAQVYTYGLWLSGRDNDDAALKQLNTLPKSRWTPDIQALSDRLESQRLLDQIDAQIAQQQPADAQRLLQALPPVVSAASLSNGRRVANAWASIGETDRARTQYAGLKAQAEKESPSELSALVLRDAARLEAAQGQSAAALNDYRQAMVSSGIAAQPPVDNDTFTRLTRNDVRDDWLKRSIRSDSADLYKQQDTVFTLEEDYSRNKGTGGISDFTARTTMLQAETPWDEGRSWLRLDNVDVSAGTFSRNSSGNITENFGTCANDDAQCRQDVKQHQNGTSIGAGYRSDRWSADLGTTPLGFEVTNWVGGLTWNTDIDEVGVSLTASRRPISSSLLAFAGARDPNPASGKTWGGVVATGGAIGLSYDRGEAHGIWADISAHQIGGTNVADNSRERLMSGYYYKWINEDNRRATIGLNGMLWHYAKDLSDYSLGQGGYYSPQRYASVSVPVTFRQRTENWSFDLGGSVSLSHSKTRAQPRYPLSFGDLTRDNPPGSDGGGSGVGYTLQALVERRLSSHWTLGLGVDIQQAKDYTPSHGLMYLRYSMAGWQGDLDMPPQPLIPYADFK"]}}, {"location": "[54022:56020](+)", "type": "CDS", "id": "<unknown id>", "qualifiers": {"locus_tag": ["ctg6_43"], "transl_table": ["11"], "translation": ["LRVSRSLTIKQMATISSVAVVTICIFIVIQLFHFVQQRRIDYAQQMENVAHTVRQPLSQAVLKADIPQAEYILNSLRPAGILARAEVVLPNGLQALHTDFEPEKPVPRFIMELFELPVQITVPLYSVQPANPKPLAILVLQADSWRVYQFILSAVSTMVTAYLLLALILSVSISWCINRLMVRPLRNIAHELRDLSLQQAIGHQLSLPRHHRDDEIGMLIRHYNRNQKMLASSFDEMSHMSTHFSLTGLPNKTLFLALLEQHLRAVGPAGMFTLIVVRIETLLETNGLVTDEQRHAMLLTLVEKMRECIDERTVLAQLSICDFALLVKRANNPFRGLRLARTLMVRLNQPIGLQHMQLRPNISVGMVLREADSLSAADLLARATSAMMSARHQGKNQILFFDPALTERAQKRLTQEHDILQGLEQQQFALWLQPQIDMNNGKLVGAEALLRQRQPDGSWCLPEDLITNAEEIGVITALGRWVFEASCRLLADWQQQGIELTLSVNLSAIQLREATMVSHLQELIQRYDIRPGRLMLEITETAQIGEPEQALHLLQELQKTGVSIALDDFGMGYANLNWLNQFKTLPISKLKMDRSFVAALPNNDSMVRIVSFIAEIMHLDVVAEGVETEEQRDWLLARGISIGQGYLYSEALPLPQFEQRYLSQS"]}}, {"location": "[56204:57479](+)", "type": "CDS", "id": "<unknown id>", "qualifiers": {"locus_tag": ["ctg6_44"], "transl_table": ["11"], "translation": ["MKTSLFKSLYFQVLTAIAVGVLLGHFYPELGAQMKPLGDAFVKLIKMIIAPVIFCTVVTGIAGMESMKAVGRTGAVALLYFEVVSTIALIIGLVVVNVLQPGVGMNVDPATLDAKAVAMYAQQAEQQGVVAFLLDVIPGSVIGAFASGNILQVLLFAILFGFALHRMGDKGTLVFNFIDSFSKVIFGIINMIMRLAPIGAFGAMAFTIGKYGVGSLVQLGQLIICFYITCLLFVVVVLGLIARVVGFNIFKFIAYIKEELLIVLGTSSSESALPRMLDKMEKLGCKKSVVGLVIPTGYSFNLDGTSIYLTMAAVFIAQATNSHMDIWHQITLLVVLLLSSKGAAGVTGSGFIVLAATLSAVGHLPVAGLALILGIDRFMSEARALTNLVGNGVATVVVAKWVGQLDEKQLKETLNASKKQQKVA"]}}, {"location": "[57739:59221](+)", "type": "CDS", "id": "<unknown id>", "qualifiers": {"locus_tag": ["ctg6_45"], "transl_table": ["11"], "translation": ["MQGTRIRLLIGGILLAVASSTVQAETLQPDPAWQQGKLENGFSWQLLTTPQRPSDRVEIRLLVNTGSLVESAQQAGYSHLLPRLALVHNATLDPAQQRSLWQQSIDPQHPQPPAITSYDYTLYNLSLPNNRPEMLKEALTWLAATAGKMTINDQVVNTAINADDPIATWPGNPQDVWWRYRLKGSSMLAHDPAAAVKTPVDMAQLYAFYKQWYTPDAMTLFVVGNVDSRSLAEQINKVFSPLEGKRDQPSAMPTLSPLPQQPVNLVNNGISQDRLSLVWDTPWQPIRESQNLLRYWQSDLAREALFWHVQKVLSDNKTQGMQVGFDCRVLYQRAQCAINMDADNAALNNNLELIAKEMVNVRDKGLTQQEFDALMTQKKSELTKLFATYARTDTDVLMSQRLRSQQNAVVDIAPEQYQKLRQTFLSELTLDQLNQELRQQLTQDMTMVLMQPQGEPETKVKMLLESWQKIMTPIAPVAAPADAAQTDGSAPAQ"]}}, {"location": "[59268:60144](-)", "type": "CDS", "id": "<unknown id>", "qualifiers": {"locus_tag": ["ctg6_46"], "transl_table": ["11"], "translation": ["MNAEIFNLWPHGDAPGASDSRAQPQIIDLAKPYEPFDRAASGVRCPELAVWYPEQSNGITLLVAPGGGYQRIMIDKEGSALAMFFTSMGYTLAVMTYRLPADGHHEGTDAPLADAQRAVRVLRERALRGRNGEKIVMMGFSAGGHVAASLGTRFGEKLYPVQDAADARSPRPDALVLIYPVISMRDGLAHSGSRLQLLGENPGQKEIDAYSMENRVSDNTPQTLLIHAVDDASVPVNNSMVMFSALREHQVPCELHFYEKGGHGFGIRNVADLPLASWPMLVNEWLRARKW"]}}, {"location": "[60553:61834](+)", "type": "CDS", "id": "<unknown id>", "qualifiers": {"locus_tag": ["ctg6_47"], "transl_table": ["11"], "translation": ["MKRSVRYILILCLGMFVSLPLFAQQYAFLNQDDLVLNKTRLQQQQAPTLTLKAWHQLQHEADKALVAPLLSVTEKGLTPPSGSKHDYLSLSAYWWPDDASPDGLPWVRRDGKINPSTKNNDSDGVRLATFTARVQTLTLAWYFSGDERYADRAIALIRHWFLDPATRMNPNLNWAQSVPGKSEGRRSGVLDGRYFATRIVDSLLMLRTAPGWRAQDEQQMQQWMSDYLHWLQTSKQGKGEAQAENNHGSWYNVQVAGIAWYLQRPEAITPMLEQAKKRMNHQISADGSQPKELARTRSFHYSWFNLQALTALATVAQNSHTGDLWHYRTPQQASLLTALDFMAPYSGNNKIWPYHSLDRIGVRLIPLLSQADNQRNSDRYQAAIRQANWDLPNGGEGRGATISALRDTWLLAVPRVSEAQASAHGE"]}}, {"location": "[61799:62738](-)", "type": "CDS", "id": "<unknown id>", "qualifiers": {"locus_tag": ["ctg6_48"], "transl_table": ["11"], "translation": ["MTQQKLAVIGECMIELSQQGRDMSRGFGGDTLNTAVYVARQVPEQALRVDYVTALGQDSFSSEMIAAWQSESLQTGLIQRMENKLPGLYVIETDPQGERTFYYWRNDAAARYWLEGERAEAICQQLAHYDYLYLSGISLAILSPESRETLYALLAACRKNGGKIIFDNNYRPRLWQNPQEAQSAYQAILACTDIAFLTLDDETLLWGEASVADVIARTQQAGVSEIVIKRGADACLVANGSEPLLEIPAVRLPASAIVDTTAAGDSFSAGYLAVRLTGGSATEAAQRGHLTASTVIQHRGAIIPRERMPAPR"]}}, {"location": "[63023:63797](+)", "type": "CDS", "id": "<unknown id>", "qualifiers": {"locus_tag": ["ctg6_49"], "transl_table": ["11"], "translation": ["MVLNSLSHRLPNAIVEQEQLKEPVYWQQCQRSYNFQPIYRVDGSLMAIELLTAVFHPSAPSQRVSPELYFATLEIPQRLHIVAEQLTLLAKWERKFASTNIVASVNIDGPTLLEIQHNRTVRQLIARCPWVRFELVEHHVLPQEVIVAQMPELGPLWLDDFGSGMANFSALTELKYDYIKLARELFILLRESEEGRNLFGMLLALINRYCKGVIVEGVETPEEWEQVRNSPAYAAQGYFFARPMPFEQLEALPLNLV"]}}, {"location": "[63860:65921](+)", "type": "CDS", "id": "<unknown id>", "qualifiers": {"locus_tag": ["ctg6_50"], "transl_table": ["11"], "translation": ["MSRTGKVISWIAGIFVLLVVVMVIVIATFDWNRLKPTINQKVSAEINRPFAIRGDLGVAWERNRSEPGWRRWVPWPHVHAQDIMLGNPPDIPDVTMLHLARIDATLSPLALLSKQVYLPWIKLQQPTAKLVQTADRKNNWTFNLAGSDSKQENQPPSAWSFRLDNIVFDQGNIAYRDAINKADVQITVDPLGKPVPYAQLAGGNDQQKGAADFVFGWRVSGTYNNEKLNGDGKMGGMLSLRSQNTPFPIQADIRSGTTRVRVAGTVQDPMNLGGVDIRLRFSGDTLANLYGLTGVLLPDTPPYETDGHLTARFQQAAGAVFRYQGFNGHIGDSDIHGSLTYSQSKPRPKLEGTLESRQLRMADLGPLIGVNSGKGSEKTEKAKAQRGEAATQPADRVLPHDKFDTKNWDVMDADVTFKGRRIEHSSSLPISDLSTHLILKNGDLLLDPLRFGMAGGNLNASVRLEGDKSPMQGRVDLHARNLKLRQLFPGVEAMQSALGQMNGDATLSGRGNSVADLLATSNGDLKLLMNDGLISRSLMEIVGLNVGNYVVGKLFGDDEVKINCAAANLQVNNGLASSRLFVFDTENAIINITGTTNFANERLDLSINPDSKGIRIITLRSPLYVRGTFKNPDAGVKPGPLIARGAAAVALGAVVAPAAALLALISPSDNDDNQCSRVLQQMKSGK"]}}, {"location": "[66161:67490](-)", "type": "CDS", "id": "<unknown id>", "qualifiers": {"locus_tag": ["ctg6_51"], "transl_table": ["11"], "translation": ["MQASIAPSIDTDPNATPVNSRGKVVIASLVGTAIEFFDFYIYATAAVIVFPHIFFPQGDATVATLQSLATFAIAFIARPIGSAVFGHFGDRVGRKVTLVASLLTMGISTVAIGLLPSYETIGVFAPLLLALARFGQGLGLGGEWGGAALLATENAPAKKRALYGSFPQLGAPIGFFFANGTFLLLSWLLTDEQFMSWGWRVPFILSAVLVLIGLYVRVSLHESPVFAKVQKEKKQVKVPIGTLFSKHLGTTIIGTFIMLATYTLFYIMTVYSMTYGTTPAPNGLGIPRNTFLWMLMLAVIGFGIMVPIAGLLADRFGRRRTMIVITLIIIGFSMIFPSMLGSGNQMLIMAFLVCGLSIMGLTFGPMGALLPELFPTEVRYTGASFSYNLSSILGASIAPYIATWLAHTYGLFYVGVYLASMACLTLIALILCKETRHESLFD"]}}, {"location": "[67562:67874](+)", "type": "CDS", "id": "<unknown id>", "qualifiers": {"locus_tag": ["ctg6_52"], "transl_table": ["11"], "translation": ["MAKKHRKGGLIQRKEDNFHSAIFAGGWQGEIDYFWRESLQNSQIKVMSQPLMLFFGELITRCRDFQLAASSGGDLADKEILSIVDKRFRKETISTVYNLVSAE"]}}, {"location": "[68197:68896](+)", "type": "CDS", "id": "<unknown id>", "qualifiers": {"locus_tag": ["ctg6_53"], "transl_table": ["11"], "translation": ["MTWTPFILHLTLAVALGAIIGAERQWRQRMAGLRTNALVATGAAIFILSSVSTSPDSPGRIAAQIVSGIGFLGAGVIMRQGMNISGLNTAATLWCSAGVGVLCGLGQFANATAATLVLLCANILLREAAQRINTRPSATEHEPEQRYRIQIVCGSEDEILVRTLILQALNGMALRLQSLYSADIARPGHLEVSADVMAFPAAQREIESIVCRISLEKSVSAVHWRIAPDQAI"]}}, {"location": "[69089:71768](+)", "type": "CDS", "id": "<unknown id>", "qualifiers": {"locus_tag": ["ctg6_54"], "transl_table": ["11"], "translation": ["MMKMHQSNLKMARDLAIASAATQSQDHTLARLNTQRQGLTREEAAARLQQYGANQIASDNAPAALTQLLQAFNNPFIWILMVLAAISVLTDYILPLRRGEETDLTGAIIMLVMISLSGLLRFWQEYRTNKATEALKSLVSTTATVQRRSHADSEAVSIEVPLQEVVPGDIVLLSAGDMIPADVRLLSSRDLFVSQAALSGEALPIEKYDSHSHLHRASPLADEQDLLSQPGICLMGTNVASGSATAVVVATGNQTWFGSLAKSLVGERPQTSFDRGVNSVSWLLIRFMLVMVPVVLLINGYTKGDWSDALLFALAVAVGLTPEMLPMIVSSNLAKGAIALSKRKVVVKRLNAIQNLGAMDVLCSDKTGTLTQDKIILAGHLNVRGNSDDGVLQLAWLNSRHQTGVKNLMDRAVLGFSQGNAAVSGLWRFRKIDELPFDFERRRLSVLVADDGQQTLICKGAVEEMLAVSAWWQDEGEVRPLDEATCRQIRQLAADYNQQGFRVLVVATRQISEHSLITQLSAADERELVITGLLTFLDPPKESAAAAIAALHEQGVTVKVLTGDNAVITSKICRDVGLEPGEPLCGSELARISDAELARLVEQRTLFCRLSPQQKTRVLQALQGNGHTVGFLGDGINDAPALRAADVGISVDSATDIAKESADIILLEKSLLVLEQGVIKGRETFGNIIKYLNMTASSNFGNVFSVLVASAFIPFLPMMAIHLLLQNLMYDLSQLALPWDKMDKEFLRKPRQWDAKNIGRFMLWMGPTSSIFDITTFWLMWHVFAANSVEAQALFQSGWFVEGLLSQTLVVHMLRTQKIPFIQSRAALPVMLMTGLVMALGILIPFSPLGHAVGLVPLPWNYFPWLLATLLGYCLVTQGMKRLYMRRFGQWF"]}}, {"location": "[71780:71873](+)", "type": "CDS", "id": "<unknown id>", "qualifiers": {"locus_tag": ["ctg6_55"], "transl_table": ["11"], "translation": ["MKNSNAVTAIVLFFVGLLIFSSSIAMIFSG"]}}, {"location": "[72110:72572](+)", "type": "CDS", "id": "<unknown id>", "qualifiers": {"locus_tag": ["ctg6_56"], "transl_table": ["11"], "translation": ["MPIKSFRFTQFADLRAEGVGSLNASFTLSLHVTEDNVKEGKKLQLSASMICNAAKAYGSGKVIPWCTVKNNVNHNKYILDTKGKSFSLGLDEILIGSSIFIIPYKKNIHPILEVQAGYVLDTGYTGTVRPFPLDMTQRISLNKFNMDSYEKQN"]}}, {"location": "[72555:73131](+)", "type": "CDS", "id": "<unknown id>", "qualifiers": {"locus_tag": ["ctg6_57"], "transl_table": ["11"], "translation": ["MKSKIDSSVFFVLFIFVMVFLCSCASAKDGPLSRDEPTQEAVELTKKMIFSDEEEKNKIFSSFKELMDENPGNITIRNMYINNLIAEKHYEEGLKYLRAMNKKNLTRTNLLTQCMLQERLEKRDEGCYKKVIALSEENNAIDSDYISALFFMDDKRFEALRHELIKENKFKESDFLVFTLGQEKMLHEFFP"]}}, {"location": "[73179:73422](-)", "type": "CDS", "id": "<unknown id>", "qualifiers": {"locus_tag": ["ctg6_58"], "transl_table": ["11"], "translation": ["MKNPFETFLMPMSALLLGFLSALLLPAPSFGLTLARRLVEMFHLADIGQLYTLVFCLWFLLLGVIEFYIIRFIYVRFIRP"]}}, {"location": "[73475:74369](-)", "type": "CDS", "id": "<unknown id>", "qualifiers": {"locus_tag": ["ctg6_59"], "transl_table": ["11"], "translation": ["MDKLRSIEAFICAVESGNFSEAARRLDITAVMVGKHVRQLETALNTRLLQRNTRRQHLTEAGERYYQQCKQALVLLREADESVENMKQTPSGLLRISAPLNLGASAIATVVTGYQLRYPQVKIALDLNDRFVDLIAEGFDFAIRIGGLKHNEPLVAQFLGEYQMVVCAAPDYLAQHGTPQTPGDLHRHRCLANMAWNKNNAWQWGDVTWPFDNSFTCNDGQALRQAALAGAGLILQPRILLAQDIAAGRLVPLLQQWQPASRPINLLWRQDLSPSEKRSSFVRWMREQVPAALVVND"]}}, {"location": "[74473:75070](+)", "type": "CDS", "id": "<unknown id>", "qualifiers": {"locus_tag": ["ctg6_60"], "transl_table": ["11"], "translation": ["MKILVIGASGTVGQGIVQELGRDHQVIRVGKTRGDFQVDLTREESVKALFAQTGKVDAVISAAGGVHFGPLADMSSEQFNSGLQDKLMGQVRLVLIGQAFVNPGGSFTLTTGILAQQPIRTGVNATAANAALEGFVLAAANELNGLRINAVSPTVLTESLESYGPFFPGFESAAASRVALAYRRSVEGIDTGRVFRVW"]}}, {"location": "[75503:76070](+)", "type": "CDS", "id": "<unknown id>", "qualifiers": {"locus_tag": ["ctg6_61"], "transl_table": ["11"], "translation": ["MNLYATLILAFAMSMDAFAAAIGKGASLHRPSLKEALRTGLIFGVIEALTPLIGWAIGLAASQYIMAWDHWVAFGLLFILGSRMIVEGVRKKECKPEEAPTSHGFWLLACTAVATSLDAMAVGVGLAFLQVNIVTTALAIGFSTMVMASAGILLGRFLGPVMGKWAEIFGGVVLIGIGCSILIEHLGR"]}}, {"location": "[76106:76877](+)", "type": "CDS", "id": "<unknown id>", "qualifiers": {"locus_tag": ["ctg6_62"], "transl_table": ["11"], "translation": ["MALSVVDWNSRNHIECSHLTASHAAFPLHTHEEYVISANLSGIETLSLHQQTLSVHAGDITIYNPETLQSSQFGAEPVEFFSIHLPQQVFADLTDRSLPILREGVLRDPALFAAICGYVLSPDEEQVQQQNLLWLTSQLLKHSHGEETPLAPVTIGRALECMRDNLTMKMTLDELAAAAGLSKYHFVRQFRQQIGIAPLQYHMQLRLLAARNLLRHQHSALDVAHRLGFYDQSHFINSFRKMMGITPHHYLRIFSQ"]}}, {"location": "[76866:77499](-)", "type": "CDS", "id": "<unknown id>", "qualifiers": {"locus_tag": ["ctg6_63"], "transl_table": ["11"], "translation": ["MPFSNGFLLSLSLCLDIGIANIAMITLAMQRGFFHGFWLGIGTCVGDLIYAILAMAGMAVLLQFTPVRWVLWIGGSLILLWFAWKMVQSALRPTAELSAGDIGEALSLRQNFFRGIFLAMSSPTAILWFAAVGGALISRMSSNGTAASGWFLSGFFLAGVVWTAVLCTVGSVGGRMLGAKMLRWSYIASAVIFCYFAGYVILSGYREFIG"]}}, {"location": "[78123:78651](+)", "type": "CDS", "id": "<unknown id>", "qualifiers": {"locus_tag": ["ctg6_64"], "transl_table": ["11"], "translation": ["MSDASALLVIDMQAGLLHGPQVPHNKAQLLDHVSYLITSARAQQIPLFFAQHTGAAGTPIAAGSELWQIAPELPLLDSDRCFNKTRPSCFADTPLLAWLQNAGIKRLVIVGMKTEYCVDTTCRAAADRGFEVVLVSDAHSTTDNAVLTAEQIIAHHNATLSGPFVQLLTTQEIRF"]}}, {"location": "[78701:80318](-)", "type": "CDS", "id": "<unknown id>", "qualifiers": {"locus_tag": ["ctg6_65"], "transl_table": ["11"], "translation": ["MSSTASLNTALSDLGITDLQDVIYNPSYELLMAHETAADLVGWERATITASGAVAVDTGEFTGRSPRDKYIVRDALTEDNVWWSDAGQGRNDNHPLSPAVWSELRALVCTQLSGKKLYVVDAWCGANKDSRLAVRVVTEVAWQAHFVKNMFIVPSAEELANFTPDFTVMNGSKCTNSQWQAQGMNSENFVAFNLTEKIQLIGGTWYAGEMKKGLFSVMNYLLPQRGIASMHCSANRGAAGDVALFFGLSGTGKTTLSTDPLRELIGDDEHGWDAEGVFNFEGGCYAKTINLSEAAEPEIYRAIRQDALLENVVLKEDGTVDYADGSKTENTRVSYPLSHIENIVRPVSAAGHPSKVIFLAADAFGVLPPVSRLTREQMKYHFLSGFTSKLAGTERGITQPTPTFSACYGAAFLMLPPTCYASVLEEKMNETQAEAWLVNTGWNGAGKRLSLRDTRTIINAILNGTIEQNDNQLPIFGLAIPAQVPGVDDALLDPRNGWESAEAWQQAAEKLAQLFVANFEQYTRTEEGARIAQAGPTA"]}}, {"location": "[80475:81369](+)", "type": "CDS", "id": "<unknown id>", "qualifiers": {"locus_tag": ["ctg6_66"], "transl_table": ["11"], "translation": ["VIGNLEVKWFYDVIALEESRSFTLAAEKRNISQSSFSRRIQSLESALGFMIFDRSKNPLQLTQQGKNFIGYARNMLDDMDFQLNRIKGLDNLRQSIKIDAAPSLSVLWLPEMIAGYNDSNERIHYVESINVNDAVYNLKEGKCDFILSFYNEELMNYPFVHHKIFDSHLHLVTPCDDGGQPLYSLSHDILPLMKYATDSYMGRQVNQVIDTLSEDTFTLRFVSSMSELLKRMIVNGQGVGWLPQYSIKEELSQGKLAIMDPSVSLGISAYVYRSGSRLNLSAERFWQYIRAQPTRRE"]}}, {"location": "[81529:81811](+)", "type": "CDS", "id": "<unknown id>", "qualifiers": {"locus_tag": ["ctg6_67"], "transl_table": ["11"], "translation": ["MAEIISLMFLCVGVIAFTKEIKLFKIVSSIMLYFSFVVANGSVPLQVSYISIMLMVLIVLLYVNSSKKNKDIFYFSIPCWLLIVSVIFKVFIY"]}}, {"location": "[81818:82382](-)", "type": "CDS", "id": "<unknown id>", "qualifiers": {"locus_tag": ["ctg6_68"], "transl_table": ["11"], "translation": ["MEYFKGTGIYLIKEQIYTKSGLPSIANTIGPTSIQVVKSVYHLMREQELFYNDSPVNYSNVNTWGKFKISFGIGISEKDKKNGKLIFNLEYCGFSTFITPIDGFDRILPRWLSSKHKISAPTPYKFGRDPISSVNLYDSIRSKFFIENGGDGAPVSLAKYNSKTKEIIYINSEIEFISIAKKLMKIK"]}}, {"location": "[82744:83917](-)", "type": "CDS", "id": "<unknown id>", "qualifiers": {"locus_tag": ["ctg6_69"], "transl_table": ["11"], "translation": ["MINGIKPLDRSLRWGMVGGGGTSQIGYIHRSAALRDNTFTLVAGAFDIDAARGRAFGESLGVTGDRCYPDYQTLFQQEAGRADGIEAVSIATPNNTHFAICKAALESGLHVVCEKPLCFTTAEAKELAELSKKQNKIIGVTYGYSGHQLIQQARSMIAEGLLGDIRIVNMSFSHGFHNEAVELANPSTRWRVDPKFVGPSYVLGDLATHPLFLAETMLPDLKITRLMCSRQSFVKTRAPLEDNAFVLMEYDNGAVGSLWCSAVNCGSMHGQKIRVIGSKASLEWWDEQPNQLRYEIQGEPVRILERGMGYLAPRALEEDRIGGGHPEGLFEAWSNLYRRFAVAMDATDRGDKALLADFWYPDVHAGVAGVQWVERCVESADAGATWVDFE"]}}, {"location": "[83930:84851](-)", "type": "CDS", "id": "<unknown id>", "qualifiers": {"locus_tag": ["ctg6_70"], "transl_table": ["11"], "translation": ["MTIHIANAPCSWGVDDPKNPHLPPYEKVLKEAAQAGYKSIELGPWTYLPTDPALLTEKLNQYGLTIVAGTIFDDLVSEANFPAMIELTHNLCRNVSQVPTATPTHGDNLPAPYLVIIDFGDAERARLAGQYDKAVRLSDTDWQRMMSHITEISRIAKGYGVRPVIHPHAGGSIEFADELAKLVQDIPHSVAGLCLDTGHLYYAGMDPIPALAQYFDRIDYLHFKDVNDKVFRDVIARELDFFTACAEGVMCPIGKGAIDYPAVRAFLVERHYQGWITIEQERDPRNADGSLHDVTESLRYLNSVGF"]}}, {"location": "[84883:86314](-)", "type": "CDS", "id": "<unknown id>", "qualifiers": {"locus_tag": ["ctg6_71"], "transl_table": ["11"], "translation": ["VPLSTPKHNMAYVMAICAVAALGGLLFGYDSSVISGAIEPISHHYQLSPAETGWAVSNVIIGCVIGCLVAGKLADRYGRKKMLIVTAILFVVSVAGTALAPDFTTFVVFRIIGGLGIGLASVISPIYIAEVAPKDYRGRAMTMHMICCVGGQVLVLLTNYLIAKNADPEWLNAYGWRWMLGAAFVPCILFFLFVGFIPESPRWNAMVGRNEQALKTLSRISTPEHAQRVMNEIQESLRYNADKQVNRERVSFNRKTSIFLVIGVGLAIFNQLTGINVIQYFGPTLLMNVTHNMQEAMYMTIWLAVLQFVGVVVGMMLIDKMGRKSLLLIGSLGSAVCLLITFYTFYSGMTGWVSVIGLFGFMFLFGGTWGQVVWTVIGEIFPTRLRGAGMGFSICAMWAGNFFVSQSFPMMNQNAYLNDNFHGAFPLLLFAVCSLASWWFVKALLPETKGVSLEKMEALILERFNTPQQESKTATR"]}}, {"location": "[86507:87539](-)", "type": "CDS", "id": "<unknown id>", "qualifiers": {"locus_tag": ["ctg6_72"], "transl_table": ["11"], "translation": ["MKKTTLTDIAREAGVGVATVDRVLNRRAPVRPDTEHRVVQAASRLGYRFDPDFLNVSAPRQSSGSLRIGVILLSRDYSFYDTFSRALEQHAAPYLQEGTRIEFAFHDIHAIEETAATIDELSDHVNVLALIALDNALIRRAVEKATQKGVKVFTVLSDLSPCGHAGYIGLDNRKAGRTAAWAVQRLSGPPGKVGVIVGDNRFLCQETCEISFRSYLREYATGHTVLEPVKSFENVERGYQVTAELIHRHPELSVIYAPCGGVEGVVNALRDSARRQDITLICHGPLQDAQLALIDGTLDIMIAHRLDELAARVIEAMQQASIEERGGFIALTSSFELITKENY"]}}, {"location": "[87734:88403](+)", "type": "CDS", "id": "<unknown id>", "qualifiers": {"locus_tag": ["ctg6_73"], "transl_table": ["11"], "translation": ["MLSFCKHTAWYLLAENVMIKHPTSSHSLREALCCERGYKRKKQPEQVRAALIHSAAELAALEGLTGVTVQAVSAAAGVTKGGFFHHFPHKQALLDAVFESFLAENEQAIDRVMAADEQSSGCFTRAYISVAFDDILQAEKSLRIPLSLSMMASPDLCERWSLWLAGRLQRHHETDSLPQHEVARLAADGAWLAYSLGNGRGIRDALSLKNILLTLTRERPLS"]}}, {"location": "[88399:89266](+)", "type": "CDS", "id": "<unknown id>", "qualifiers": {"locus_tag": ["ctg6_74"], "transl_table": ["11"], "translation": ["VKTTFKQEVVHQLLHWLEGNIHTPLTINDFVEKSGYSKWHLQRIFKEVTGQKLASYCRQRRLTSSAVMLRLFDKQIDSVGSEHGFSSHNVYHKTFKRHFNVTPAQYRDALHWSCKGLCPPINLSEMAVPEGQLVELDAMTLQGRVTDYAFTLDTICHFCWDQRAILWRERLASAVAKPTALYGLTNVIKGGPRADDCATLQYLACFDPDTASGEEPLVQVDIEKQTYLHFTFSGDVQQFADFIKLIYEHALPTAGAVRRDGYDIERIDPQRIRSSATGRIDYYVPVIV"]}}, {"location": "[89337:89550](-)", "type": "CDS", "id": "<unknown id>", "qualifiers": {"locus_tag": ["ctg6_75"], "transl_table": ["11"], "translation": ["MKSIKTFAAVIVLSTVSFASFAQSVTATGSTLDSAEASIAAQAQQAGASSYKITEANTNNGVHMTAELLK"]}}, {"location": "[89865:90366](+)", "type": "CDS", "id": "<unknown id>", "qualifiers": {"locus_tag": ["ctg6_76"], "transl_table": ["11"], "translation": ["VSAFEQYYVEVLRFLTRKLRDRDSAQEMTQETFSRALTLPSGGPVQSPRGLLYHIARNLLVDRYRHQQRQSHENLDDIDESCIVAPGGWQPEAQAESSQYAAQLVATIDSLPPRCRQAFVLHRFDGLSQNEVAKQMGISTNMVEKHIIRAMTACRECSERWQDSKG"]}}, {"location": "[90370:91423](+)", "type": "CDS", "id": "<unknown id>", "qualifiers": {"locus_tag": ["ctg6_77"], "transl_table": ["11"], "translation": ["MNTSDSSRTERAEKAQHWLLQQQAGLTPRQQREFARWQADDDNAAEFARAQRLWQQLGALPAADIARLRQQTRRELSAPTRRTRLLWPAMAMLLLAVLVWPAWQSLAPAQFEQSYATARGEQRLITLPDGSELNLDAGTRLRVAFYPQRREVWLEQGQAFFQVAHQAERPLTVRSGPSRVTVLGTAFSVRYIPHSMSGAGVDVAVRSGAVRVGPLSGWEYSWWRLVKTVGLSQADAHLQVLRAGQQGRSDARGLLVAENAIAPQAVAPWQQARVNFDNTPLPLALAEFARYGAVNYQADPQLADLRITGSFELQRLDSFARALPAVLPVVLKKQGDSTLIVPRNSKAKKS"]}}, {"location": "[91513:93883](+)", "type": "CDS", "id": "<unknown id>", "qualifiers": {"locus_tag": ["ctg6_78"], "transl_table": ["11"], "translation": ["MALFTFAALPGKSLKYSAVSLAIALNTLAPYAAAASTTVAVSLPQQPLSSALNALAQQAGVQLIVAPSAVANKTAPAVSGTMTLESALDRLLQGSGLHYSRQNDMVTVEPGDTLDGNTLTVTANSGQQGGSVPQQTSSATKTNSSLLDVPQSVSVISRQQMDRQNVQSVTEALRYVPGVKTETYGVDPKGYDWIYIRGFNALTTNDYRDGLRQLNNSYSYFRTEPYALERIDVVRGPSSTLFGLGDAGGIINRVSKLPTAQGVHEVEVQLGNFDRRQLQFDLSDKINDDSRYLYRLVGVARDSNTQFQYANGPKVKDDRVYIAPSFTWLPNADTSLTLRADYLRDSSGGTIAVLTEPDGKVTDTLLGDYSYNHFRNEQFTVGYEFSHQLNDAIQLRQNLRFGQTDTILNNLLPGATDYTAGTQARNAVRFDEHMQAFNIDNQLQADFATGTINHTLLTGIDYSWLDGNAKRFNQAAPTLNIFQPQYGVDISDPTTLVNNNNQTTSQLGVYAQDQISLTPNWLLTVGGRHDDISMRTQNNLTENTSWLDKDAWTGRAGLTWLVGNGLAPYISYAESFTPNSGTDSSNNTFTPSKAHQVEAGIKYQPDADLLMTLAAFEITKTNVLTNELVNGLATGYQTASGEVRSRGIEWETQAQLTQNLHALASYSYTDTEITKSNDGVQGNKQANVPKHMASVWLSYGFTQGVLNGLTLNSGARYVGSMYGDNENTVAVKNFALVDAGAAYKVNQHLTFGMNVQNLLNHQYVGTCDGTTSCYPGQERTLIGSVKYNF"]}}, {"location": "[93882:94779](+)", "type": "CDS", "id": "<unknown id>", "qualifiers": {"locus_tag": ["ctg6_79"], "transl_table": ["11"], "translation": ["MSQGLWRRRDCLKALLLAPLAFSRDLYAQPLATDRIVAINWAAAELMLTLGITPLAISDSGYFRRRIPDPVLPAVVRDIGPYWEPNLEYLAQLRPSLILSDALSPSILAALARIAPVEVVNIYPAEGDAWQSLCDWLLPLAARLNRLAQAQQLLDAASQHLADLRQQLATRARPKVCVAVLNQDGKHATVYGQHSLVQCVLDRLGLVNAWQQPGNRIGLANVSIDRLATLADTRLFYSELPTTADRLRKARQSSALWQHLPLVQQGDAVPLPPFFPFGGVRTALRLADSLALRLLSEP"]}}, {"location": "[94778:96677](+)", "type": "CDS", "id": "<unknown id>", "qualifiers": {"locus_tag": ["ctg6_80"], "transl_table": ["11"], "translation": ["MSRYAPLALFCGLLLLALALTAHHLLPLLHDKGNGHLLLHYSFLPRLTISLLAGGALALAGLLFQQVLRNPLAEPATLGVAAGSNLAIALALVLAPGLLVWGMAPVALVGAGITTLLLLLLVAKQQLATLNILLAGMVLSLYASAISTLLVMFNHDYLSDLFSWQAGALSQNGWDSVRLLLLPLLLLSGGSLLLARPLTLIGLSEQSAASLGASPLTVRLLTLLIAVALSALVTSQLGIISFIGLAAPALVRLLGVRRFSQQLPWTLAFGALLLWLIDQLAQSLSPAAGDVPTGAITALFSAPLILLLLSRQRTIRFPQAAADVPAFSPPLGGRKIALLLCLLLLTIGLSLGWNRQFTEGMLLAWRWPRLLGSLAAGAMLAVAGVLIQRLTRNPLASPELLGISSGASLAILLLFMLAGPLSWMFPAALLGSLLATGAMLWLGARRGFQPQRLVLVGLCLTSISGALTSLLMLSGDPRALQLLNWSTGSTAGITASVALFGAGLAVVLIPLTLLLRRGLQLLGLGTQPAQSLGLHLRTHSLLILLLAAALTAGGTLLIGPLSFVGLIAPQLARYSGARSVSAQIGLAALLGATLMVLADWLGRNIAWPWPVSAGILCSLIGAPWFLWQLRRR"]}}, {"location": "[96739:97135](-)", "type": "CDS", "id": "<unknown id>", "qualifiers": {"locus_tag": ["ctg6_81"], "transl_table": ["11"], "translation": ["MLSSHTLSLAIHRNWVDLYETIWKPEFFPKWASGLSQGPLEPDGNSWKGRGPQGPVKVRFTEHNPFCIMDHYIDSGYSKEIFVPMRIVANEEGSQVLITVFRQPLLSDEKFAQELEWVKRDLQALHQLLTT"]}}, {"location": "[97330:97822](-)", "type": "CDS", "id": "<unknown id>", "qualifiers": {"locus_tag": ["ctg6_82"], "transl_table": ["11"], "translation": ["MEKKRQFLPTLLERLQDDEPKKSNERFDEFFFDSRKMRSIVQKDIATMLNNTNIEDSLDEYRHNLVADSVVNYGVSALVGSFANQHRWHSIEKNIRTAILRFETRIIPESLMVRSLLTEEHPTKNGMILFEIRGLIDWHPHPIDLCFHGRYDVETSHAEIKSM"]}}, {"location": "[97832:98630](-)", "type": "CDS", "id": "<unknown id>", "qualifiers": {"locus_tag": ["ctg6_83"], "transl_table": ["11"], "translation": ["MDTTKSLYGSLKTASLEEVLANCLSQVKAKPDDISLRETLYKLYCIEGSWQKALMQLQTIEVINSDSLQEVEIAKNLIFSELIREEVLRGERLPGMLNLELPEWINLLNQANKLLSDGALNEQDELRSQAFSLVNGSAGESPHIGSFSWISDSDGRIGPACEFIAAGGYRWVPFSEIKSLSIEKPKEIIDLIWSKAHIQTHSDVYYGYIPSRYPLMENASKDAKLGLVTEWEDVSATCSKGSGRKVIITDAGDFSLLESGKITFA"]}}, {"location": "[98653:99496](-)", "type": "CDS", "id": "<unknown id>", "qualifiers": {"locus_tag": ["ctg6_84"], "transl_table": ["11"], "translation": ["MYLSITWPDQHYRFKLDESHTSEARVGFNVIKGEFSDEHPAQPEENTVYFYWTLAGVAVFNACSDYVCIIDGIPVEKNEIRTLNLGSEIQIGHYNIQAVVSESTTALDDMFYTLNGYETDRSNTHIPEIEDILPSGAHYIADLNYSNEMFSERVSENDAIKPLETEYKKFLIWGQINSNLYNKDEKKSHYVINDDGFFDATRSDMQSKTIMECILDAPSLIDKVWDELEVANLQDDVLYEEEKYEILMLLAPEKFTAKEKKVIPELAFQDLYKIGLDSHY"]}}, {"location": "[99870:102525](-)", "type": "CDS", "id": "<unknown id>", "qualifiers": {"locus_tag": ["ctg6_85"], "transl_table": ["11"], "translation": ["MSRTINLYSAAMPLLLGEPALVPSTLKGEESLSTLYSYTIMTKTAANPLIPWQSASNIEIKDLIGKEMTIEIELDGSGLDAVTGVGKGIREISGLVQQARFLGRDANQAKHEFVIRPWLYLTDLTSDYKTFQHMNVVEIIDEVLSDYNFPLDKRLSGSYPQLDFQVQYGETDFNFIQRLMEEWGIYWFFEHHGHKHKMVIVDHVGAHKKFKSAAYHTLKYEPDLPKAGGEYVTRFDHQETITTGSWVTNDYDFTKSRADIMALDSKPRKTSFNDMEVYHWPGDYDQPGIGEQLAKVRIEELGATGSRATGFGELRGVVCGSNFNLKGFPVKKVNREYLIISSKLDVEEIGQVSGQEDFKYQCEFTVQPTTKIYRHPRTAIKPKTRGPQTAIVVGPPGQDIWTDKYGRVKVHFLWDRYGKNIESDSCWLRVSQAWAGNNFGGINIPRVGHEVIVDFLNGDPDRPLILGSLYNNVTMPPWDLPANATQSGLVSRTVGGGRTNFNGVRFEDKPGLERYWEQAERDMSRLTKANEKQVIGANSNLKVGLSRTKFVGGFQTANILGFNSLLVGGVMTTVVGAAQSNTVGGANSVNVGGVMATCVGGANSLAVGGANAINVGGAMATAVGGAISTVVGGASALAVGGAASAVAGGAFAISSGGMLTISASNIKIVAGGKIVIQAGEVDINPGDCCDCKGGGGGGGGGGGGFLPGLPGLTAFGFIPLPLPLPPLPIFPPVTKPPVTVPPVTKPPVTKPPVTKPPVTEPPVTKPPVTKPPVTEPPVTKPPVTEPPVTEPPVTKPPVTEPPVTKPPVTEPPVTKPPVTEPPVTEPPVTKPPVTEPPVTEPPVTKPPVTEPPVTKPPVTEPPVTEPPVTKPPVTEPPVTPTWGP"]}}, {"location": "[102562:103246](-)", "type": "CDS", "id": "<unknown id>", "qualifiers": {"locus_tag": ["ctg6_86"], "transl_table": ["11"], "translation": ["MTLQISVIDDSRHYRWYHWRRKHHRRILKFLQDMVEPEIKTLSQSNELSDSYPWCFVFSAKQLNRKHYYIGALTISKNNCNKDSLCVIFSRLPYNVIALDFKRKFHIAFWQSRILAARQGEMNANKKNPHFLEWIKALQIHYSPFLESVLIRKSYRFINTSEPLLSNCHILDNQIPINGGVEFMPWKNWPECIQTGNSVWLWRQSRYGRIIDSKKISVPMDITNARR"]}}, {"location": "[103292:107159](-)", "type": "CDS", "id": "<unknown id>", "qualifiers": {"locus_tag": ["ctg6_87"], "transl_table": ["11"], "translation": ["MSLINRLFSTRVTKFMLTVTCFILLVLFIWYLGPFFGFGETRPLESVEPRIILIVLSLFCTIGIWFRFPLFIMVLLALSCAVWIMGPYLLMGKSYPLNSINRRVIVIGCILALAFIYGVWNLIVALKRNPKFLDKFIKDEEVKEDYNQAEIFSIIRNANNYIKNISKNASKFKQFFLPEKFLSDLPWYMVIGTENAGKTSSVLSSGQSFPDPEQLKKIARKTMATTNCECWFSNDALFLDTAGKYVSQAEESNNEWSNILNGIKKYRSIKAINGVIINICVTDVMGRSKAELYDLSAKIRARLDDTRKTLGIHFPVYVLVSKVDQLSGFSEYFRILTEQEREQIWGVTFPYGEEMKMPASDLRERVDAELALLESRIEEKMTLRQQEELNLSDRKRMYSFPQDFRVLSQEISDMLQNIFFTSRYDESKGFTSLRGLYFVSNHQPADVYLLNNSTLMHKWDNFVHRRSVNAVESVTKRYNDADFLVTDNAYGRHYFLKTLFSEIIVKDAHLVRHNLSAESKYRFQNIFIHCSCILLTAWLINGFYHSYYNNDGYLNTIREKVVSLEGKVEEFEKANNTELIPTLLSMAQYMPEYSDLDVEHPPLDFRFGQYVGWDITSKSTSLYHYFLQRLLFPNVQNEAQDKLQDALLGDDNGEIYTALKAYLMLNGKGKFDKKFLIDTITKAWDDSGKIIPYADKEIFISHLDNLFDLPEWNHYSQPIDAELVAQARDVLGRISLSDRLYERMKVIMQDDAPENLTLDKMTDGKANQIFTLDEADHHATSIPGLFTYVGYHQVFKKKVTALVTRLNDEDSWVMESKHNTSLAEFSSARMHAELGLLGSAMLANAKRIDPIKQKIMQRYYDEYTQRWSRFLSEISLNSNRSQNRNGQLALSFDIYLLRTMVSSDSPLVNLAQRAVEETTLSALQNEELIDSRSSNTRLLQNVNKANQLLISLEKKRLWEGVDSHFSTLREFVTGSTRPSEKAGSTAMTGSRLRNIMGVLHDQYTLFVLSDNALKSGNMPTLSDAGLKISAESQTWPDPLKNIIEPLLNGAYKKVNHLVISESNKKIEADLGEVCRNTLEGRYPFTKSLEEVRVRDFEHFFAPGGLAEMFFKNNLADKVNTSVKPWRYNSDNGENDSSTLKTFEQAQDIRNTFFQNGESKQMSINFSISVPYMAPTITQLSMNFDGTTMDYSHGPVAPETFTWPGSRMGSIVSMTAQPRMADKTSGLVFTGPWALFHWMDNVKKIENSSSANPVMVFSLSNRRVDIKASGITYDDRLITRLLRDFQCPG"]}}, {"location": "[107170:108535](-)", "type": "CDS", "id": "<unknown id>", "qualifiers": {"locus_tag": ["ctg6_88"], "transl_table": ["11"], "translation": ["MSEIQDRGLEAEDVPPEELTPQALGRFLPDEHSISIDHRVKQSNEEDEIERFLHSEKNYLNETSLRSESVQQRLVNIRQAENPLLEASQYLLRALSEMPEHVDSAEHVEVLKRSIKNEINLFVIVCDEIDVSWKKMAIVRYCLCTALDEAAHEKTWAQNAGWSQSNLLNHFEGDNDGGNKFFLLVGRLSMNPHEYSDVLEVLLRILGLGFEGRYSIIEDGDRQLTKIRQRLLTIIQSTKDTASTILSPHGLVSRGKPKREKLIVPVRVTLLLCGILIASTFFWYKYWLSVNQSVIEHKILAMQKLNVAKPEAKKLRLAYLLRNEIAKGLVSVDETKEQSKVIFKGDSIFESGATSVKPEMDYVMNRVAKEVQRVNGSVLIIGHTDATPIHKPGIENNTILSELRAKAVARLFVNTGLSEKKIHTQGVGDTQPVSSNSKPEGRAQNRRVEFFVTY"]}}, {"location": "[108534:109881](-)", "type": "CDS", "id": "<unknown id>", "qualifiers": {"locus_tag": ["ctg6_89"], "transl_table": ["11"], "translation": ["VRTNKVVWSEGLFLRPQLFQQQERYLEYFVHKRTATLNPFFWGFSQYDIDKEALAYGKLVLRSGGGVLPDGTPFDIPEHAEIPEPLTISPDHLGKMIYLAVPLRLENSDETIFDSNNQSSLARFLAYETSLNDTNAIRQGAKPVQLSRLRMRLVPETEMTESWLGLPLTKVKAMQPDGSVLLHSEDHIPPVTAYAANILLTEWLTHLNGLVKMRAEMLATRLSASDGKASAGAEVVDYLLLQIFNKYEPLLDHIRHIPELPPILIYQELAKFSGELSTFVRTTTRRPIAAPGYDHARLYESIRPLVDEVNYLLNQILVRAGQMIPLLPKGNGVWSASMLPAELHSFSNLVLAVHAQLSMDVLQQQFTSQTKISAPQQLHELVRSHLPGLVLQALPVPPRQIPYSSGYVYFDLLKSGPFWEKISATGAIALHVAGEFPGIKMELWGVRN"]}}, {"location": "[109877:110414](-)", "type": "CDS", "id": "<unknown id>", "qualifiers": {"locus_tag": ["ctg6_90"], "transl_table": ["11"], "translation": ["MTKWLKTSAERYTLLFFAIFFISALTSCSLFPGEKSQEVIKVTLLASSDVNLNIHNRPSPLGIYIYELKTPDTFDNSDYYSIINNTNIEFSQQSSKLYQAILMPGEKRNIEIKPGKSSVALGVVAAYRDINIAEWNKAIMFPDVKPVPWWKLIHSEEPKALSIDFSKTSISTIKWIKM"]}}, {"location": "[110627:111113](-)", "type": "CDS", "id": "<unknown id>", "qualifiers": {"locus_tag": ["ctg6_91"], "transl_table": ["11"], "translation": ["MSQDMFIKIDGIDGESPDAVHKNEIQVLKWKWDVSQHSNMHSGSGGGSGKASVNDFCFEHYTDKASPNLLNYCLTGKHIKNIQFVVRKAGGNPLEYLMIKFTDVIITLVEMTGSVEDESRPRETVKFSFSKMTQDYIMQNAEGQKSGVISATYDVKANQHG"]}}, {"location": "[111249:112749](-)", "type": "CDS", "id": "<unknown id>", "qualifiers": {"locus_tag": ["ctg6_92"], "transl_table": ["11"], "translation": ["MSTQTVKNEKPAVATTSYSDFNALLTKEFKPKSEQAKSAVASAVKTLAEQALANSLTIADDAYKNIAVYIAEIDRKLSEQINLILHHEKFQSLESAWRGLHYLVNNTETDEKLKLRFMDISKNELRRNLKRYKGIAWDQSPLFKQVYEEEYGQLGGEPYGCLVADYYFDHTAPDVDLLASIAKISASAHSPFITGAAPSVLQMESWQELANPRDLTKIFTQNLEYAAWNSLRNSEDSRYIGLAMPRFLSRLPYGIRTNPVDAFDFEETTDGADHSKYTWSNAAYAMAVNINRSFKHYGWCTLIRGVESGGVVEDLPCHTFPTDDGGIDMKCPTEIAISDRRESELAKNGFIPLIHRKNTDYAAFIGAQSLQKPAEYYDPDATANANLSARLPYMFACSRFAHYLKCIVRDKIGTFKERDDMQSWLNDWIMNYVDGDPNNSSMDTKARRPLAAAEVVVEDVEGNPGFYQAKFFLRPHFQLEGLTVSLRMVAKLPSLKGSN"]}}, {"location": "[112766:113300](-)", "type": "CDS", "id": "<unknown id>", "qualifiers": {"locus_tag": ["ctg6_93"], "transl_table": ["11"], "translation": ["MAINKSSAQKFIARNRAPRVQIEYDVEIYGSEKKIELPFVMGVLADLSGTPLEPLPAVVDRKFLSIDIDNFDERMKAMKPRVAFAVPNTLTGEGMLMIDMTFESIHDFSPDAIATKVDSLSQLLEARTQLANLQTYMDGKAGAESLVTQVLKDKALLNTLASEARPTPPDTNASEND"]}}, {"location": "[113421:114015](-)", "type": "CDS", "id": "<unknown id>", "qualifiers": {"locus_tag": ["ctg6_94"], "transl_table": ["11"], "translation": ["MHNLNNPHPFLSKILYSGMLLVVIVTVSPNIVAAQDCKNCTVDVSFTGIYNDETCEIVINGKENTDIVELPVISTQSLKVPGSEAGSGAFDIGLKNCPTNRNIILKFVSNTSQADPLTVNLLNTLGDGYSKNTQIRLRKEDGTQISIDDQVSAQNYFISESGDMVTHDYIANYYSSGKKGVTPGLVKTTAGIELFYK"]}}, {"location": "[114002:116630](-)", "type": "CDS", "id": "<unknown id>", "qualifiers": {"locus_tag": ["ctg6_95"], "transl_table": ["11"], "translation": ["LSNLISKRGIAQKKINNISIRIFSACKLVAGMVCSVAVAQDGGETKIANGESDPIKVDYNPMFIHGSEVDVSRFSEGNRIEPGVYSIFIVVNKTHRIKYDVTFKNSKDNPNSQPYFTLQDLKNLGIKLNSENKLHLQTDEKQQDASFTLKSIIEDSSVHYNAGDYELNITVPQINIIYRPRGYIDPSTWDAGVPAIFLNYNANMYRSYTGSKYGTRSNNIVYTGNIGMQTGFNAKGWRFRKRLNLGMSSRGSSHTQNLFGFAQTDIIRLQSSLTIGDSNTRGDIFDSYNIRGIILQSDERMLPEGLRNYVPVLRGVAETNAKVTITQRGQTVYQTVVPPGPFELTDVGAMGYGGDLEMTVTEADGRVRSQSIPFSAPPMLLHQGVSLFSVNAGELREDKLRTKPKVIQGVYQYGVGNMYTLYGGGQFAQRFYSMALGNAFNTPIGGLSLDVTHAKSQLSENKNKTGNSFRVGFSRYLETTNTDLTLAAYKYSTAGYYTFREASLERYAHSTNQESDYRAKQRLTLTIGQRLWNDAYLNFTGSMYQYWDNRPGTRQYSLTYNKSERYFSYSLTGMRTMNSNRRNENTYMLSFNIPLGQSISSQPVFNSIYTTLTHDEGGGSSLQVNANGSQGEMNELNYGIGTTTTKNHNEGTKETVSGNAFYRSPVGNLGLTASADNKSTNQVSFSANGSVIGHQGGITAGPPIGDSPFAIINAPGGRGAKILNGYGSKVDSNGYAIMPSLTAYRENTVSIDTRGLPATVDVLESESTVVPRAGSAILVNMKTIVGTPYILIVKRSDNSYLPIGTELFNENGVSQGIIGQSGMAFIRGWDPTINTLNAKWDEGRSVCRILPNKKWIAPSDKGNNQIVTMEVKCII"]}}, {"location": "[116676:117369](-)", "type": "CDS", "id": "<unknown id>", "qualifiers": {"locus_tag": ["ctg6_96"], "transl_table": ["11"], "translation": ["MAAMTIAGTRVIFPGGEQEVTVRTTNKGDKPTLVQVWVDDGRSDADVNTMKVPFIITPPVYRVEPGKGQSLRLIYNNMVLPTDRESVFWLNMLEIPPVYKGPAKDRLELAFRTRIKIFYRPKSLDKATSKLGAKDLKWTVVKQEKKVKVNNPTPYYYSFDTMTLFSGVQKVKVNAEMVAPFSSSEFVFSKNSPVITNLTGGEFSLLNDYGAAVIGKLKAKGEELTLESMK"]}}, {"location": "[117574:118135](-)", "type": "CDS", "id": "<unknown id>", "qualifiers": {"locus_tag": ["ctg6_97"], "transl_table": ["11"], "translation": ["MEKMKIYATVLALSLTASYSYAEDLGVGQGKVTFNGKLITETCQLVDGMDDIIVPLPTLSIKTLATAGATAGSKVFEIKVKDCPTEITKVAAHFEAIGSTGVDSKTGNLENKAVTVGEDKPATGVQIRLYNSDAEQNQLLLGDTGASFDVQEGGTATMRYYGGYYATAATTPGLVTATALYTLSYP"]}}, {"location": "[118176:120933](-)", "type": "CDS", "id": "<unknown id>", "qualifiers": {"locus_tag": ["ctg6_98"], "transl_table": ["11"], "translation": ["MKLILSASSSLGLRDELVAITRKNLFGKLNNSLFKSIESATTYCKLRGNPYVEITHWLNQLWQQEDSDLKSIFRHFELDAATLERNLSEAIIRLPTGASTISDFSYHIELAIERAWIYASLECYASRIRSGHLLIAMLTTMELRRVLSAISPVFDNVQLDVLTKDFNYITRSSTEANESEDDVQHDSDLPGQASNAINTNENSASLRQYSTDLTALAREGKIDPVLGRDHEINTMVDILLRRRQNNPLLTGEAGVGKTAVVEGLAQAIVAGKVPPSLSQVRLLSLDIVALSAGASMKGEFEARLKSVLDEAIGSPQPVILFIDEVHTLIGAGGNAGTGDAANLLKPALARGQLRTIGATTWSEFKRHIEKDPALTRRFQVLQVEEPDEDTATSMLRGLVPMLEKHHKVWIMDEALQAAVRLSHRYIPARQLPDKAISLLDTACARVAVMQYAPPAELLLRNFQAETAQTELSLAEKALAFGKEQRQRIDELQQDITQYEEQAQVLSSRWEQERTLVADIVATREELNTLIQQESSSEEISLAQKKLGALETKLKKSRQEHPLVQAEVNAEVIASIVANWTGIPVGQMMKDDIRTVLELPSRLEERVTGQPHALDLVSQSIQASRSGLADPGKPIGVFMLVGPSGVGKTETALALAEQLYGGEQNLITINMSEYQEAHTVSSLKGSPPGYVGYGEGGVLTEAVRRKPYSVILLDEIEKAHPDVHELFFQVFDKGWMEDGEGRHINFKNTILLLTSNAGSEVISSVYADIDTAPDINGLRKLLQPELLKTFPAAFLGRVSVVPYLPLQHSTLEHIVRVHLDRIGKRLHEQHHASLQYDHQLVKFVVEQCPVAETGARMLIRFIEQNIMPEMARKILSSENGVDGKNINLSINADKEITILFPEKEISQKGKVKRASSAIV"]}}, {"location": "[121261:122623](+)", "type": "CDS", "id": "<unknown id>", "qualifiers": {"locus_tag": ["ctg6_99"], "transl_table": ["11"], "translation": ["MKEMSREFAEKHPKIAGRLGMHGIDVADPYVERLIEAFCFLSARTQIKLDAEFPKFTQRLLDVVYPNYNSPTPSIGVVQLQPNLKEGDLMQGYLVPQNSTFHTRILPGEATRCEFRNGQDLTLWPVEIIDARLTSIPPDLPNLERYRISNSRLKGALRIKLKLQGDIVFSQLEGLDQLPFYIDGDERIVSHIFELLHTSHVAMVVRAGDASGETKVEDVVVSEKPLTFEGLKPEQSVLPLSWNMFHGHNLIQEYFSCRQRFYFFTLNHLANSLKKNNSNEAELIILLDRLPQDLIGHIDASRFLLHCTPVINLFPKLVDRIEVNRALNSFHVVPDRSRPLDYEVFSVNRLLGQKAESSDEVVFKPLYHTRHSDDGNFGRYFSIRREARVKDRNTRKYDTRIPYVSTEVFVSLVDQNEAPFSDDIRYLSIDAMVTNRDLPRLIKASGSFDLTMP"]}}], "name": "gnlXJGNHMHCB_6", "description": "gnl|X|JGNHMHCB_6", "dbxrefs": [], "annotations": {"molecule_type": "DNA", "references": []}, "letter_annotations": {}, "areas": [], "original_id": "gnl|X|JGNHMHCB_6", "modules": {"antismash.detection.hmm_detection": {"record_id": "gnlXJGNHMHCB_6", "schema_version": 2, "enabled_types": ["T1PKS", "T2PKS", "T3PKS", "transAT-PKS", "hglE-KS", "prodigiosin", "PpyS-KS", "arylpolyene", "resorcinol", "ladderane", "PUFA", "NRPS", "CDPS", "RCDPS", "thioamide-NRP", "NAPAA", "mycosporine-like", "terpene", "lanthipeptide-class-i", "lanthipeptide-class-ii", "lanthipeptide-class-iii", "lanthipeptide-class-iv", "lanthipeptide-class-v", "lipolanthine", "thiopeptide", "thioamitides", "linaridin", "cyanobactin", "glycocin", "LAP", "lassopeptide", "sactipeptide", "bottromycin", "microviridin", "proteusin", "ranthipeptide", "redox-cofactor", "epipeptide", "cyclic-lactone-autoinducer", "spliceotide", "RaS-RiPP", "fungal-RiPP", "blactam", "2dos", "amglyccycl", "aminocoumarin", "NI-siderophore", "ectoine", "NAGGN", "butyrolactone", "indole", "nucleoside", "phosphoglycolipid", "melanin", "oligosaccharide", "furan", "hserlactone", "phenazine", "phosphonate", "guanidinotides", "other", "acyl_amino_acids", "PBDE", "betalactone", "tropodithietic-acid", "pyrrolidine", "crocagin", "NRP-metallophore", "methanobactin", "opine-like-metallophore", "aminopolycarboxylic-acid", "NRPS-like", "PKS-like", "transAT-PKS-like", "RiPP-like", "RRE-containing", "fungal-RiPP-like", "phosphonate-like"], "rule_results": {"schema_version": 4, "tool": "rule-based-clusters", "cds_by_protocluster": [], "outside_protoclusters": [], "multipliers": {"cutoff": 1.0, "neighbourhood": 1.0}}, "strictness": "relaxed"}}}, {"id": "gnlXJGNHMHCB_7", "seq": {"data": "TCAGCATCTCAGCATCTCAGCATCTCAGCATCTCAGCATCTCAGCATCTCAGCATCTCAGCATACTCAACCAGGGCAGAGTAATGATGTCAACGAAATGATTGCAGGATTGCAGGATTGCAGGATTGCAGGATTGCAGGATTGCAGGATTGCAGGATTATTTTGAACGGATATCAGGGCAGGGGAAACATAAAATTATCCATCTCAAGGTGAGCTAATCACATCATCCTGGGATTCCATAATCCTGAAATCCTATGATTCACACACTGCGTGTTACAGCCTTTAATTCCGTTAAGTGGTTCGTTCGCAGTACTGTCAAACTCCTCACGGTGAAACCGAGAAGCGCGATTCCCATAAGGCTTCACATTAAGAGCGATAATAAAGAAAAAGCACTCAGGGGAGAAATTTATCGCTGAGATAATGATGCACGCAGTCATCATTACAGATGATTAGCCGTTAAGGCTGACGTCATAGCCTACAAGCCCGATGGATAATGCCAGCATATAACCCTATAATTACATGATTACATGATTACATGATTACATGATTACATGATTACATGATTACATGATTACATGATTATCGAATGTCAGGATATTGTTTACAACAGGTTATTAAGATATTCTGGCATCTCAGAATCCTAAGATTTTAATATCATAGAATCCTGGGATTACATAATCCTGAGATTCCAGCCTGAAACCTGCAGGAGTGCGTCATGGCGACAAAAATCATCTCTTTCCTGAACGGGAAGGGCGGGGTAGGGAAGACCACAACGTCCATCAATATTGCCACGTGTCTTGCGCGCAAAGGGCACCGTGTTGTCATGGTCGATACCGATCCTCAGGGCAGCATCAGCAACTGGTACGACGAAACAAAATGCAAATTTGATCTTGCAGAAGCCGCCTCAGAAAAAGAAGTCTATACCGTCCGTAAGCAGCTGAAGGATTACGACTACGTCGTTATCGATGGTGCAGCCGCCATCACTGCAATTTCCTCCGCAGCTGTTATGGTCAGTGACCTGGTACTGATCCCGGTAACACCTTCCCCCCTCGATTTTGCCGCCTGTGGCGCTATCCTGGCCGTGGTCGAGGCAAGGGAAAATCTGCAACCGGTGATAGCACGCTTCCTGATCACCAAAAAAGTGGCCTCTACACGCATGCTGGAAGTGCTGAAAGAGTCGATCGAGGATACGGGGGTTCCAGCTCTCAGAACAGCCACAACGCAGCGCCAGGTTTATATCCGCACGATGCTGGATGGCGGGACCGTATTTGATACCACCGACGGCAATGCGAAAGGGGAGATTGAAGTGATGACGAATGAGATCCTGGAGTTACTGGCATGAAAATGAAACTCGGACAGCACCGTCAGCTGGCGCCTGCACTGGATGCTGTCAGCAAACCTGTCGGCGGAACAGTGAAAAAACTGCAGACGAACATCGATGAAGAGTTGCACCGTCGCTTCAAAACAGCCTGTTTCCTGCAGGGGCGTGAAATGAAAGATGTCCTGACTGAGCTTATTGAGGGCTGGCTGCCTGAGAACGAAGCCAGATAGCAGACATCCTCATCCCCTGATCATGCAAACGATCCTTTCTGGCTACGATTACCGATAGTAAAACGGATCGCCTGAAAGGATCCTGCTTCAAAAAAAGATCCCATAGTGTTTGTTTTTCTTTTTATAGTTTAGATCTTTCTCTTTTATGGCCCGATTTCATTTTGATAATCAACAGATTACAGAGCAATATGTGGAGTAATTTCCTGCGCCAGGTGGAGTGATTTTATGCTCTATGTGGAGTGATTTCCTGTTATATGTAGAGTTTTTTCCTGTTGATAACTTTCTGATTTATCAGAATATTATTATGTGGAAAAATTTCCTGTTGATAACTCTTTCCCCGATCCTGTCTGACGATCCCTCGGCTCTCATGCTTTCATCCTCCTTCTTTCCGCTAATATGTGGATAAATTTTCTGTTCCCGTGCCATAAAAAGTGACTGTGTCACATTAACGCAGATGCTGATGCCAGACAACAATGCGACAGCATGAGATAATTATTCAGTGCAGCCAATAAGTTAACCGTCATCGTTACCGGATACGTGGAAGGATTTTCTGATCATCAGATTGAGCATCCCTTATGTGGAAGAATTTTATGTTTGCGGGTGTTCAGCCCTCTGAAAACTAAAAGTGGAATGATTTTCTGTTGCTCAGCGGATAGGTGACCATGTCACTTTATTCATATATGTGGAAAGATTTTATGCAGCTCGCCGCAAGCGGCACATCGGTGAATGAAACGTGGAAAGATTTCCTGTGATACGTGGAGTGATTTTCTGCAAAAGGCCGTTTACACGGCTGAGTAGATCACTAACATCAACGGCAGGGAAGGGCGATAATGTCTTATGTGGAAAGATTTTATGATGGCTTTATCTATAACCATATGAAAATTAATAATAAAAAATACTTTGGAACATCTATGCTGCAAAAAACGTCTGAATCCGGAGTCTGTCTACAAGAGAAGTTACCTGTGTGGAAAGATTTTCTGTTCCTGTTGGGGGGCTAATGTGGAGTCTTTTTCTGTTGGAAACTGAATGAAGAACGATCCTTTGGGGGGGGTAAATGATCCATGCGAGTGCATATGTGGAAGTATTTTATGTTTGAATATGACGGTGCGCCGTTTAACTTACTGATTTAAAATAGGTAATAACTGTTATTTTTCACTTTACCTCAATAATTTTTGTGTGGAATACTTTGCTGAACATTCCACAAAGGGATCCTGCTACATGGAGCTGAACAAACTGACCGTTGTGCAAGGTAATGATCTCCTTGAAGGGGCTTACAGCGTCACGCTTGATGAAATGCGTTTGCTGAACCTTGCACTGGCACAGATCGACAGCAGGAAGCCCCAGCCCGATGCGCTGTACCGCCTTTTTCCTCATGATTATCAACGTATCTACGGCCTTAACCCAACCAGCAGCCATCGCCAGTTGCGGGAAGCGGCCGAGAGCCTGATGAAAAAACCGGTCACCATCTACCTGCCCGATCGTAAAACGGGCAAGATGCGTACCGTTCAGCTATCGTGGTTTTCTCGTCTTGAATACGTGAGCAGCGATGAGCAGAGTGCTGTCGTTCTCCGCTTTGGGCAGGATGTCGCTCCCTATCTCTATGAGTTGAAAGAGTCCTTTACCAAGCTGAATTTTGCCAATATTGCCAAGCTCGACACGTCATTTTCCGTGCGGCTTTACGGCTGGCTGATCAAAGCGAAAAACCTCTATGGACGAAAAAGCAGTAAGGCGATTGAGGTGACGCTGGCACTGGACTGGATGCGGGAAAAGGCCGGATTACAGGGGAAATACGAGGACTATCGCGACTTCCGCCAGAAATTGCTTGAGCCGACGCTGGCGCGAATCAATGCCAATACGGATATTTCCGTGATCTGGGAGCCGATCAAAAAAGGTCGTACAGTCGTATCGATTAAATTTTCCTATGTGGATGAATCCACCCCGGAAGCCAGTAAGCCGCTGCGGCCGAAATTTCCCCGTCGCCCGCGTGCAGTGGTGGGATCGGAGCTTGAAGGTGACTGGGCACGGCGTTGCATCACTATCATGGAACAATACCGCAATCGTCTGACAACGTACGATCAGAGCGAGAAAGTTCCACTGACGGACGTCAGGAAACTGGCGGGGTGGTACAAGATTATCGGTGATAAAATCAGCCATAAGCGAGTGATGAGCGAAGTGACTGAACGTGCCAAAAAACCTCAGTAAAATCAGTTTGTTTCCTTTTTAAGGATGGAAGTTTTGCAGGGGTTAAACGAAGTTACTCACCGTATTATCCCCCGTTTCTGTGGATAAAATTTCGTAGCCAGCGGTGGGGCTTCGTTTGAAAACAGATTCGGTAGATGCATTTCCTCACGTAAGAAACCTCACTGCCTCATATTTACTCCATTCAACGTTCCTCTTCTGGTCTGCAGCGAGTCGGTATTCCGCAGGAAAAAATTGTTCGGTTTGAGGCTATTGAAGATCCTCAGGGATGCATAGGTTGTGCCTCATCCTATTCTAAGGATGAATTTTACCGGGTTGAATTTGCCCTCTCCAACAGTTATCTGGTGAACCGGCCCTATTACGGCAGGCATCATTGCCGGACGTGACAGAAAATTTCTCCACATTAAGCGTATTTTCGCCGTTGACGGGAACCTTCCTGATGTGGAAAGAAAAAAACCTTATTGAATAATAAGGCTTTTCAGCCGTGTGGCTCACACTTGTTTACTGGCCGAGAGCTTCTACCGTGATAAATGCGGCGCGCAGGCTTTCAGCCGTTACCGGAACGGGCAGGGCATGAATCGACTCTGCCGGGCGCAGTGTGTGTGCAATCACCTGGTCAATCTCCGTGTGGTTATTGATGTCAACACCCAGCGCTGCCAGTGTGGTGGGCAGATTAAACTGCTGGTAGGCGGCAATCAGCTGTCGGGCGGTATCGATCTGCGATAACAGTACACACTGCACCAGGATGCCGTAGGCCACTTTTGTGCCGTGCAGATAACGTACAGTCTGAGGCAGGATCGTCAGACCATTGTGGACTGCGTGCGCCGCAGCAATGCGCGTATAGCGCTCTCCCAGTCCACCGACCATGCCACCGCCAGCGATGATGGCATCGATGACATCACGAAAATTCTGGCTTAATACGCCATTGCGCTGATCCTCCAGCGCTGCGGCACTCTGGTTTATCAGGACATCACGCAACGTAGCGGCCGTATCGATCCCCAGTCGCACCGTTAACGGCAAAACGTCTGGTTCCGGGGCCAGTACCACCGCTTCATACCACTTCGCCAGTGTGTCGCCGATCCCCGCCAGCAGATATTCCACCGGAGCACGTAGCACTATTTCAGGTTCCACCAGCACCAGATGGTTGGCATCGTTGAACACTTCATAATGCGATGCCTGACCGGCGCTGTTGTACCAGACAGAGAGTGGCGTCCAGGCCGCGCATGTCGCGGCAATGGTGGGAATGGCCACACAGGGCACATCCAGCCGCCGGGCCAGCGCTTTGGCGGTGTCCAGCAGGGCACCTCCACCGACACCGATCACCACCTGGCGATCTTCACCGGCAGCCTGTGCCAGCGCGGTGAGATCCGGATCGGTACAGTGCCCGCCAAACGGCAGGTGACGTGCACCCGGCAGAGAGAAACTCTCGGGTAAAAAGGGGTGTGTCGCGGCAATGGCACGTTCACCATAGATCCAGACGGCGCGGGAAAGCTGTTCCTGATGATAAAAATCGTCCAGACGCAGCAGGGCACCAGGATGAGAATAGTAATTGGCCGGGCCGACCACGACCTGAATATCGGTGTTGTTCATAAGAATTCCTTCGTTTTTTACCTATCCTGGGGCTGTGGCCGGTGTGAGGCTAATACTTTTTTTATAGCTTTATATTCTTTTTACTTCTTTGTCAGTGGGTTGGCTGCTGTGAAAAAGTGACAGGCCGGGCCGTCAGCGACTGCGGTCACTTAAAACGATACGTCACTTTTCTTATTCCGCTACAGGGATTTTTACATGAAACCACTTATTCCTTTACTGGCACTCTGGGTTGCCAGCGTTTTACCGGTTCACGCCGCCACGCTGGTTCCGGTACCTGAAAAAATTGCCAGCCATAATGGCCCGGTACGTATTGCGGTGATCCGCAATCTGGGGTCGGACGATAACACGACTCAGTTCGTCCAGGGCGCAACCCAGCAGGCGAAAGCGCTGGGGTTTAAAGTCAGTACCTTTTTAAGTAACGGTGACGATGCCCGTTTTCAGGACTTCGTGAATCAGGCCATCAGCCAGAAATATGACGGTATTATTTTGTCTCAGGGGCGCGCACCTTATTCCAGTGCCCTGATTAAACGCATTGCCGACAGCGGTATTGCCGTGTCGGTATTTGATACGGCGGTTGATGGCGAGATCCCGGGTGCCACCGTAACCCAGCAGGACGATGCCTCGCTGACCACGCTCTCCTTTGGCCAGCTGATCAAGGACCATAACGGCAAAGCCAACATTATCAAGCTGTGGGTGGCGGGCTTCCCGCCGATGGAACGTCGCCAGGCAGCCTATAAAGCGTTGCTGCAGGCGAACCCGGGTATTCATGAGCTCGAGTCAGTGGGTGCCGTCTCGTCCGATGTACAGGGCGATACCGCTAACAAAGTGGGCGCCTTACTGGCCAAATATCCCAAAGGGAAAGTGGATGCGATCTGGGGAACCTGGGATGCTTTCACACAGGGTGCAGTCAAAGCGTTAAAAGAGAACGGACGTACCGAGATCAAAGTTTACAGTATCGATGTCTCTAATCAGGATTTGCAACTGATGCGTGAAGCCGGCAGCCCGTGGAAAGTCACTGCGGCGGTGGATCCCAAGTTGATCGGCGCCACAAACGTGCGTCTGATCGCACTCAAACTGGCGGGTGAAGTGACACCTGCGACCTATGACTTCAAAGCCACTGTGATCCCACAGGCGCTGCTGGTCAGCCAGCCAGGTCCGGTAAATGTGGCGGGTCTGAGCAAGGTGATCCCGGGCTGGGGCCAGACGGAAGATTTTATCGCGCCGTGGTTCGCCACGCTGGAAGCGAAGTACAAAAAATAAGGAGTGGCAGATGAGTAACGCGCTTCCCGTGCCGGAATACAGCCGCAATATGCGGCTGATCGGCCACAGCGATCAGGGTGGACGTCCTGATGGTGTCCAGCTGATGGTCCATCGTGGCTATGCCTATATCGGCCATATGGTGTCACAGGGTTTCTCGGTGGTTGATGTCCGTGATGCCAAAAATCCCCGTACGGTAGCGTATATTCCCGCGCCACCAGGCACATGGAATGTGCATCTTCAGGCTCATGACGACCTGTTATTGGTGATTAACGCCCGCGATCTGTTTGCTGACGTCCGTTTTGCCGATGAAAAGGTGTACTACACCCGTTCGGTTGGTGAAACGGTCAGCGATGTGAAGGACAAAGGCTGGAGTGCCGGGCTGCGCATTTTCGATATCTCCACCCCTGACAAACCCCGTGAGATCAGTTTCCTCTCCCTTAACGGCATCGGTATTCACCGTATCTGGTACGTGGGTGGCCGCTGGGCCTATGTCTCGGCACTGATTGACGGCTTCAGTGACTATATTTTCCTGACTATTGATCTGGCCGATCCGCGTAAACCGGAGGTGGCCGGGCGCTGGTGGTTGCCGGGCATGAACACGGCTGCCGGAGAAACGTCGGACTGGGAAGAGGGCAGGCGCTACGCCCTGCACCATGCCATCATCAGCGGGGATGTGGCCTACGGCAGCTGGCGTGACGGCGGGCTGACGCTGCTGGATATCAGTGACCGGTCAGAACCTAAGCTGATCAGTCACCGTAACTGGAGCCCGCCGTTTGGGGGCGGGACGCATACCGCGCTGCCGCTGCCGGACCGGGATCTGCTGGTGGTGCTGGATGAGGCGGTACTGGACAATCAGGAGGATGGTGAAAAGCACATCTGGCTGTTTGATATTCGCGATAAAGCCAATCCGGTCAGCATCTCTACCTTCCCGCAGCCTGACGAACGGGACTATGTGGCAAAAGGGGCGCATTTTGGCCCGCATAATCTGCATGAGAACCGTCCCGGCAGCTTTATCAGTTCGACTCTGATTTTTGCCACCTGGCAGAATGCTGGTGTCCGGGCCTTCGATATCAGCAACCCTTACCGCCCGGTGGAAACCGGTGCGCTGGTGCCTGCTGCACCGGATCGGATGATGGATACCCGTCCCGGCCGTCCGCAGGTGATTCAGTCCTGCGACGTTTTTGTTGATGCTCAGGGGGTTATCTACAGTACCGATTATAACGGCGGGCTGTCGATTATTGAATATCTTGGGTAATGACTGAACCCTCGCTGAAGGCGCCGATCCCGGCGCCTTTTTTATTGCCACGCCATCGGGATACTCTGCTTATGATGCTGCTATTTAAATTGTTATGATATAACATACAAATTATCTCACTCGTCATATTCAGGATCACACGGCCGATGCAGCGCATACCCTTAACCATCCTCAATGGATTCCTCGGCGCAGGAAAAACCACCCTGCTGAAAAGCCTGCTGTTGCAGGCGCACCGGCAGCATCTGTTGGTCAGTGTGATCGTCAATGATATGAGCGAGCTGGATATCGACGGTGTGCTGATTGCCAATACGGAAATTGTCGGACGTGAAAAACACAATTTCATCACCGTGTCGGCCGACAGCATCAGCAGCCCCGGCGGCATAGCAAAACTGGCCACCGCGCTGGATGAGCTGATTGCACAGAACCGGCCGGACCATCTCTTTCTGGAGACCTCAGGCAGCAGTCACCCGCTGCCGCTGATTAAGCTGTTGCGCCACCATCCTCATGTCAGGTTGCAGGGGCTGCTCTCCCTGATGGATGCCGTGATGCTGGAAAATGATTATGCCGGGGGGAGTACGCTGCTTCCCCGCTGGCAGAAGAATGTCCGTCAGCAGCGGCGGGGGGTTGAGGATCTGTTGGCCGAACAGCTGCTGTTTTGCAGCCAGTTATTGCTGACCAAAGTCGACCGTCTGCCCACCGACAGCGTGATGAAAATTGCCCGCACGCTCCATACAATCAATCCCGGTGTGGCCATTGTGGCCCTTCCCTGGGGCAACATTGAGCTGGACGATGTGCTGGCGATGCCCGACTACGATTTTCAGCGGGTCGCCACACTGATTGAGGAGCTGGAAGTGGCGATTGAGCATCCGGCAGACCACCAGCCGTACGATATTGAATCGCGGGTGATCCACGACGAACGTCCTTTCCACCCGCAGCGCCTGTGGGATACCTGGCAGCAGCATCTGGGTGAGGGCATTCATCGTAGTAAAGGCTTTTTCTGGCTGCCCGGCCGTGACGATCTCGCGCTGCTGTGGAATCAGGCTTCCGGCAGTATCAGCCTGGAGTTTATCAGCTACTGGAAAGCCGGCGTGCTGGCACATGAAGACAATCGTTTGAATGACGAGGAGCGCCATATTTTACAACAGCAGCTGGAAGCGATGCCCGGGCGTTTTGGCGACCGTCGTTGCAGCCTGACGGTGATCGGGCAGCGTAATCAGCTGGATGATTTTTGCCAGGCGCTGCGACGTTGTTTTCTGACGGAAGAGGAAATTGACTGGTGGCAGTCCGGGGGAGAATTTATCGATCCCTGGCCACAGCGGGTAGGGCGGTTGAAAAGCTAAAGATCAGCGTTAGATTTATTCCACAGCGCCCCTACTTGCCTGAAAGGTGCTGTGAAACGTCATCAATTGCGCTGACTACCCTGGCAGAATTCTCCTGAATCTGAACGATAATCCCCCCAGCCTCCTGCACCAGCGAAAGTCCCTCGTTGGCACTGACAAGGTTTTTGATAATATTATTCTGTGCCTGCACGGCTATTGCCTGATTTGTCTCAAGCACGCTGGCTATCTCCAGGCTGGCTTTATTAATGTTAGCAGCCAGCAAGCGGACTTCATTCGCCACCACAGCAAAACTGCGCCCATGCTCTCCGGCTCTGGCGGCCTCTACAGCAGCATTCAGTGCCAGAAGATTCGTCTGTTCAGATATCCGGCTGATCGTCTTAATCAAATTCCCGATGCGGAATGATTCGCTATTTAGACAGGAAATGTTCTCAGAAACGCTGTTGAGTCCTGCCACTACGGTATTCACCTTGCCCGATGTTTTTTCTATAATATCGACGCCTGCCAGTGTGTTTTTACTGCTTTCCTGTGCGGCGTTATAGGCATGATTTGCGGCCTTTCTCTCCTGTAACTGTTTAAGGACCTGAGGGGTGACGTCGGTCGCAAATTTGACAATTTCATTCAGATTTTTTTCTTCATCAAATACTGGATTATAGGTTGCCCGCAGCCATACGGCACGCCCTTGCTTGTCCGTACGCTGGAACTGTCCTGAGACAAAATTTCCTGCGCGCAGCTGCTTCCAGAAATCCTCATACTCACGGCTGTGCTTAACCTCTGGTAAGCAGAAGATACTGTGATGCTGACCAATAACCTCGCCAGCGCTGTAGCCCATGGTTTTGAGGAAATTGCCGTTGACTCTTTTAACGTTGCCCTCCAGGTCAAAAGCAATGACCGCCATAGAACGTTGTATGGCGTTTGTCATTGCACGTTGCTCCTGGGCATCGGCAATCCGTTGGGTAATATCAGATGCAAGCTTGACTATTTTTATCGTTTTCCCCCGGTCGTTGAGGACAGGAACATAATGAGCTTCAAGCCAGACCGGCTGACCGCTCTTCGTCAGTCTGAGGAACTTATCGCTGAAGCTCTCACCTACAGCAAGGCGTTTCCAGAACCGGTCATAGTCAGGAGAAAGCAATGTTGATTGGGCACAAAAAATACGATGATGCATGCCAGCCACATCGTTCAGAGAGTAACCCATCTTTTCGAGAAACAGGGTATTTGCTGTTATCACCTTACCTTCAGGGGTGAACTCAATCATGGCGATGGCGTTGGCAAGCGATGAAAGTGTGCTTCGTTCCCATGACGGCCGCGAGAACAGCCTGTTAAAGAATTTAAAAAGGTTCATAGCAGCGTACCGGCTTCAAAGGGTGGCAACTCATGTGCGCACCGTTTAGTTGCGCACAGGGAGTAATTAATCAGGTTACATTTATATAGCTCGCAAGTATATAGCGCGCTATAAATATAGTTACTGTGAGTGTATCTTCATATCAGGAGGCCGAGTTACCCGTACCAGCGGGTGTGAACTGCCATCTGATCTAATAATTTAAAACTTAAAGGGAGGCGTGTTTCTTTGTCCTATGCGCCATGCCTTTTTTCACAACCACTGCTTTGCCTCGCCTCATCCCAACAATGAGCGCAAGCAAAATTATTGCTATGGAAGCCCAGCCCCAGGCACCCGGTTTTTGATGGATGATGAAAACAGAGCTAATTGTTCCAAATACAGGGATCAGCAGTGACAACGGCGCCACTCGGGATGCCGGATATTCACGCAGCAGCAGATTCCATCCCCAATAGCAGAAATGGGTGGCTGCATACACCTGGAATGTCAGAGAAAAGACTTCCACGCTACGCATACCAGGCAAGAGAGCGTAGAACGGGGCGGTCCCGTGCCACCACCATGTCATCACCAGGAGAGGGATGGGGGAAAAAATGCTTGCCCATACAACGAAAGCGAATATCTCTTTGACTTTGGATAGCTTGATGATGATATTGCCAACACTCCAGGCTACCGCACTGATCATCACCAGAATAAAACCTATTGTCGTGGATTTTCCCGGGCTTTCCATCAGTATGCAGACCAACCCGATTGCAGCCAAAAAAAGGCCGATCAGTTGTGGCCATGTCAGACTTTCACGAAACAACAACACACCCCAGCCAAGTGTAAAAAACGCGCTAAATTGTATTAGCAGAGCTGCACTACCGGGCGGCACCCCCATTGAAATACCCAGATTGATCAATGCCCACATGGCTGCGCCGAAGATCAATCCATATGCAACCAGCCAGCGCAGTGCGACCTGGGGGCGTTTAATAAAAAACACCAGCGGAAATGCGGTAAATGAAAATCGTATAGCGGTCAAAAGCAACGGATCAATTCTGGCCAGCCCAAGTTTGGTTATTGGGAAGTTGATCCCCCATATTGCCGTGACCAATATGGCAAGGATAATGTGTTTTCTGTGCATGACTGGCGACCCTTATTCTCGAATTATGAAAGACTTCCTTTACTATCCGACAACGATGCCATCGACCGGCGTGGCCTGCTTTCTTTTTTAGGTCAATTATGTTTAAAATTGGGCCATGCAAACCGATCCCTGTGATGTATACGAAGACACGCCTCTCGATCTGGTGGTGACGAAGAAGGACTACGCTGATGGCGAACTGTTCCCCAGGCATAGCCATCTGAGGGGACAGTTCGCTTATGCTGCCTGCGGTGTCATCACCGTCGAAACTGAACGGGGTAACTGGGCCGTCCCACCACTCAGAGCAATCTGGGTGCCTGCGGGTATGCCCCATGCCATGCACATGCGCGGGTCTGTGACTATGTTGAATGCCTATATTCGTCCGGACGCTGCGCAACGCCTGGGCTTTCCCCTTCATTGCCAGGTTTTTGGTGTATCTCCACTGGTCAGGCAACTTCTTGAAAACGCTGTTGACGTACCGGCTCTCTTTCCTGCCAGCGGGCGTGATGGTTACCTGTTGGGGCTGCTGCTCCATGAGATCGCCAGACTACCCCCGTTATCGCTTAACGCTCCTATGCCTGATGAACCGCGTCTTGCCCGTGCGTGCAATGTGTTTTTGAATGCACCTTCTTTGGAAATGGGGATTGACGATATGGCAGAATGCTCTGGTATGAGTCGGCGTACATTCACGCGGCAGTTCCGCCTGCATACGGGAATAAGTTTCATCGAGTGGCGACAGCAGGCTTGTCTTCTGGCTGCTGTGGTTCGTTTAGGGAACGGGGAGTCCATCACGCGCGTTGCCCTGGAGCTTGGATATAGCAGCCCTGGCGCTTTCTCGACGGTCTTCAAAAGTGTGTTGGGTGAGAATCCAAGTCGATACTTTTTCTGATCATGTAAAACAAAGGAATGAAGTAGATGAAAATCGTTGAGTTATTGCAGTGTGGCCGACGTTTTCGGACCTTCAACGTCGTCGATGATTTTAACCGTGAAGCTCTGGCTATCGACATTGACCTGAATATCCCGGCGCAGCGGGTCGTGCGGGTGCTGGACAGAATAGTAGCAAACCGTGGATATCCACTGAAGATGCGGATGGATAACGGGCCGGAACTGATATCACTGGCACAATGGGCTGAAGAGCGTGGCGTGATGCTGGGATTTATCAAGCCGGGTAAGCCAACACAGAACGCGTTTATAGAACGGTTTGCTCGAACGTACCGGACCGGAATACTGGATTTTTATCTGTTCAGAACACTGAATGAAGCACGGAAAATAACGGAACGCTGGCAGACTGAGTACAACAGTGAGCTACCTCATGAGTCCCTGAATAACCTGACGCCGCAAGAATACCGTCTGATGGCTGAGAAACAGGAAATCTCAAAAAGTGCCCGGAACTAAAGCTGTGATACTTTCAGTAGCAGCATGGGTATCATTCACGATGTTCAAACGATATAAATCTCGCTGATAAAATCATTCATCACACACAAATAGCCATCACCCCAAAAACCTGCCAATATACGTTCCGTATATGTTTCGTATAGGTGCCATATGGGAATCGTCAAAATTTCCGACCTGATGCATGAGAACCTGCGCATTGCCAGCCAGGCGATGAGTCGTTCGATCAATTCACAGGCGGAGCACTGGTTAAAAATCGGCATGCTGGCCGAGCTCTATCCCACGCTCACGCATCATGAACTGGCCAGAGCGCTGGTGCAGGCAGAGCTGGATGGGGGGATGGAGATGGCCCGTATTCTCAATGGCGACGTGAAAACAGAAAAGGCGGTCTGAAAACGATGGTAACTCTCCACTCTGCTGATGAAATCGAACGTGCACGCGCAGCGGGCCATGCCGCGGCACAGGTCCTGGCAATGATCGTTCCCTTTGTGCAGGCCGGTGTGACGACCGATGAACTGGATCGGCGCTGTCATGACTATATTGTCAATGAACTGGGCATCATCCCGGCGAATATTGGCTATCACGGCTACACCCGCACCCTGTGTACCTCCGTGAATCACGTGGTGTGCCACGGCATCCCGGATAACAAGGCGTTGCAGGAAGGGGACATCGTGAATATTGATGTCGCGGTAATCAAAGATGGCTGGTTTGGTGATACCAGCCGCATGGTGTTTGTCGGAAAACCTTCAGAACAGGCGCGGCTGCTGGTTGAAGTGACTTACCAGTCACTGCTGGCGGGGATCCGGGCGGTACGTCCGGGTGCCCGGCTGGGAGATGTCGGTGCTGCCATCCAGCAGGTGGCGGAAAAAGCCGGTTTCTCGGTGGTGAGGGACTACTGCGGGCACGGTATTGGTCAGGTTTATCACGATACGCCAGATGTGCTGCACTACGGCACGGCAGGGCGTGGAATGCGACTGAAGCCGGGAATGATTTTTACCATTGAACCGATGATTAATGCCGGAAAGGAAGAGACCGATGTACTGTCCGATGACTGGACGGTGGTGACGCTGGATGGTTCGTTGTCGGCACAGTGGGAACACACAATTGCGGTGACGGAAACGGGGTTTGATTTACTGACGCCGTGGCCGGATGGCACGGGGCAGTACCCGGCGGTGTGAACAACAGGGTGAAGCTTCTTCACCCTGTTTTACAACAGACACGGATAAGTGCCTTTTAAACTATCTATTTTTATTGGTTTTTTTTCTTGGCCATAAAAAAGTTACAATACAGCTGATTAGTAGTATGGAAATGCTTGTTAAAAACCATCTGTCGGGGGAGAATATAAAGGAAAGTAAACAAACAAAAATGACATATAACTCAATAAAAAACAATCAATGAGTGATTTTATGAAAAAGTTATTTTTGAGCATTTTTGTTTTCTGCTTTTTGGAAGATAAAACGCGAAATTAAGTGTGATATTACACTTGATATTACCAACAGTAGAATAAAAAACGAATCAAAGTCGCTTTCAGAGCTAAAAATGTTTGTTGTTTTGGCAATGCGGTAAATTATATCAGATGGAAAGAATTTAAAAATAAGAATGAGGGCAGTGGTGATGAGCACTATGAATGTGATTAGCAAGGTTAGTGTGAAAAAAATCCATTTCTTCAAAGTACAAACTCCTGTATTGTAATTTCCGCATATAATACTACATCTGATAGAAAAGGAAATCTATTATGTGATTAGCATCACACCTTAAAGTTAAAATGGAAGCGAAGCGCTGGCTCTGGATAAGGCTGCAGAAGCTTTCAGAACGGGTAGTACTCAAGTTCTTAATGATGTTAGAGATGGATTTGAGAGGGTAACCTGGTACGGTTCATGCCCGTTTGACAGATATAATGATGTATGTTCTGAACTCAACAATGAGAATAAAAGGTTTTTCTTATCTATTTCTGAAGTTTATAAAAGAAATGATGTAATATTAGATATGGTAAAAATATATTTGAACTATGAATTGGACAAGGTTCATGGAAAAATATTATTCAAGAGTTAGATAGAAAAATACTACGCGTAAAAATTATGGAGGATTTATTTTGTCTAAATGGATATCAAAGAAGCTGAGTTTTGTCTTTATTTTCATGTTATTTACTGTTGCTTTTTTTGAACTATTTTTTAGATTTATTCCAATAGATATCGCTGATAAGTTTGCATCTTATTCAAATCCTTTTTACATCTTTAGTAATCTTAGTGTCATTGTCGTCGCGCTTATATTGATATCTTTAGCTGCAACAATATTTCTACATTCGATAATATTTCGAAAAAACAATAAGTGATATAAGGGTGAAACTTCTTCACCCTGTTTTGCTATACGCAGCTTACGCGGCGGGCACGAAAGGTTCGCCCAGCGTCAGCATCAGGCGGTTGGCCCAGGCGAAGAACGCGGTGGACTGCACCAGATCGAGTAACTCCAGTTCGCTCAGCCCCTGGGCACGCAAGGTCTCCAGCTGTGCCAGACGGGGTGTCGGCGGCGTGGCTGAGAGGGACGCGGCAAGGTCAATGATCGCCAGCCAGCGGTCATCCTGATCGGCCGCCAGCGGCTGGCCAGGCGCGATATCAATAAAACGCTGCACGTCTTCCGGCTGTTTCGAGAGCTGTCCCGCCTTACGCGCATGAACAGAGGCGCAGAAGATGCAGCCGTTGACTTTACTGGCCACCGTTGCAGCCAGCTCACGCTCTTTGCGCGGCAGTCCGCCTGCTGTATAAAAAATCCCTTTATCCGTCAGCGTGCGCTGTTCCAGCAGCGGCAGGTTGCGTGCCAGCAGGCGGAAGTAATCAGACTCTGTGTGACCGAATTTTGCCAGCGTGGCCTGCTCGACCGCATTAAATTCCGCCAGAGGTTTGGCGGCCAGCCACGGTTCCCAGCCCAGCTCATCACGGGTAAAGCGCACCGGCGCCTGCTGGCCACTCAGCGTGTGCGGTTCGGTGCGCCAGACGGCGGCCGGAGTCCGCTCGACAGTGCCTGCGGCCACATCTTCGCCACCCAGCAGGCGCAGGCCGCGTAACAGACGGCTCTGGAAACTCACAAACGCCACCAGCTGTGACAGCGTCACGATAGCGGCGGCTGACCATCCTGCCTGCTCCAGCTCGCGCAGATGCTCAGGCTCAGCGGCTGCGGGTTTAAACGTCAGCCGCTCCGCATGAGCCAGTGCGCTTTGCCACTTTGTTTCCGGCTGCGCCCCGGCCTGGCGTGCGGCGTAATGCTCTGCCAGGCGCGATTCGCCGTGCCAGTGGGCCACCTGCTGGGCAATCGCCAGCCGTGCGATCGGGGGGAAATCATCGCCGTTGTGTGCAGAGAACAACACCTCGTAGCTGCCCTGAGTATGTTCAGTGGCGGCATCACGCGTCTGGCGTGCGGCGGCCAGTGCACTTTCCGGGGCGATCCCGGCCAGCTGTTGCAGTAAATCAATGGACTGTGTCATACGGTTTCCTTGTGGGAGAAGGCGGTAACAGGGGCGCGCCAGCCAAGCGCCGGGGCGACGTCAGTGGCCAGCAGCTCAATGGAGGCCAGGATCTGCTCGTGCGGTGGATCGATCGAATGCACCTGGAACGACACGTCAGTGACACGGGCCAGGGCGGTGTCGCGTTGCAGGGATGTGACCACCTGTTGCGGCGTGCCGAGATGTACATCGAAGGCGGCAATATAATCGTCCAGCGTATTCCCCGGCACCACATGGCCTGCTGCACGATGTTGCGCAGCCTGTGCCGTCAGGCCCGGCAGTGCCAGGCGGCGTGCTTCTGCCCCGTCGCGACTGACGAAAGCCGTACGCGAGGCAAGAATGCGGGGAATCGTCCCTGCCGGGAGCGCCGCGAGATAGGCATCGATCATCGGATTCTGTATCTCATCCAGCGGCAGAAGAGGGTTGCCGACAGGCCGCGGCTGCGTGCGCGACAGCATCAGGCCATGCCCGGCTGCACCGGCGCGGGCGGCACCCGCCACGGAGAAGGTCGCCTGCCAGATGCGTTCTGCCAGCTGTGGTGCGGCCGGGTAGAGGCGGTTGTCGTCATGGCCCAGGGTATCACCGCCCCAGGCCTGTAGCAGGGTGTTCAGCCCGGTATTAAAGGCGGCGGCGCGCTCATCAAAGGTCAGCCCGAACGGCAGAAATGACGTGTGCGTTCCGCCGGAACCCAGCCCCAGCTCCAGACGCTGGTGGCTCAGCAGGTCGAGCACGGCGGCGTCTTCGGCCACGCGCAGGGCATTTTCCATTGGCAGGGTGATAATGGCCGTGCCCAGGCGGATACGCGAGGTCTGCGCCGCCACACTGGCAAGAAACAGCAGCGGAGAGGGCAGGCCGCCTTCGTTCTCATGAAAGTGGTGCTGGGCGATCCAGGCGGTATCATAGCCCCAGCGCTCCGCGTGCTGGATCTGCAGGGTGGCGAGACGATAGCGTTCTCCGGCACTGGTTTTATCCAGCAGGCGGGTGAAAAAACCAAGGCGTTTGGTGGTCATGCGGTGTCCTTAGCGCGTGTCAGCGCAGGGATGGCGGCGATCAGTTCACGGGTATAATCGCTGGCCGGAAGCGAGAAAATGTCGGCAGTATTGCCGCAGTCAACCTGTTGCCCGGCACGCAGTACCGAAACGCTGTGCGCCAGCTGGCGAACCGTGGCGAGATCGTGAGAAATAAACAGATAGGTCAGCCCCAGCTCCTGCTGCAACTGTTGCAGCAACGTGAGGATCTGCGCCTGAATGGTGACATCCAGCGCGGAGGTGGCTTCATCCAGCACCAGGATCTGCGGCCGCAGCACCAGCGCCCGGGCAATGGCCACGCGCTGGCGCTGGCCGCCGGACAGTTCATGAGGCTTACGATCCAGCAGGGCGAGAGGCAGCGCCACGCGGCTGGCCACCTCTTCCACTCGCTGGCGGCGTTCTTCCCGGCTGACCGGAGCAAAGTTCAGCAGCGGTTCTTCAATCACCCGAAACAGTGTCTGGGAGGGATCGAGTGAGGCAAACGGATTCTGGTACACCAGCTGGATCTTCTGCCGCAGCTGGCGCAGGGCTTCACCGTGCAGTGCGCTGATATCAATGCCGTCCAGCACGATGCGCCCGCTGTCAGCCTGCTGGAAGCCCAGCAGAATGCGGGCAAGAGTGGTTTTACCCGAGCCGGACTCGCCTACCAGCGCATGAGTGGTGCCACGTGCCACGCTGAAGGACACGTTGTTCAGCGCCTGAAAACCTTCCTCTTTGCCCAGGGAAAAGTATTTGTTCAGGCCGCTGATCTCGATGGCGGGCTGGGAAAAACTGGCTTCAGGCGGCGTGGCGAGCGTACCGGAAAGCGCAGGTGCATCGGCAAACAGCTGGCGGGTATACGCATGCTGCGGGCGGTGGATAATCGCATCGGTGCTGCCCTGCTCCTGAATCTCCCCCTGGCGAAACACCAGAAGGCGGTCGGCTCGTGCCGCCGCCACCGCCAGGTCGTGGGTGACAAACAGCACCGCCGTGCCGGACTCGCGCCGTAGCTCGTCAATCAGATCAAGAATGCGTTTTTGTACCGTAACGTCCAGCGCACTGGTCGGTTCGTCAGCAATGATCAGGGCCGGTTTCAGCGCAATGGCGATGGCAATCAGTACCCGCTGTTTCATCCCGCCGGAAAGCTGGTGCGGATATTGCCGTGTGCGCTGTTCAGGGTGTGACAGGCCGACGCGGGCGAGCAGGGCGATCACCCGTGCTTCGCGTTCCCGGCGTGACAGTCGTTCATGCAGCAGCAGGATCTCACCCACCTGGTCGCCAATGGTTTTCACCGGGTTCAGTGAACTGCCAGGGTCCTGTGGGATCAGGCTGATGCTGGCACCGCGCAGGGCATCCAGACGTTTTTGCGACCAGTAGGTGATCTCGGTACCGTTGAGCCAGATTTTCCCGCTCTCGCGTTCACCGTTTTGCGTCAGCAGGCCGATAATCGCCTGCGCGGTGGTGGTTTTACCGGAGCCGGATTCCCCCACCAGCGCCACCACTTCTCCACGGTTCACCTGGAAGGAAACATTGTGAACCACGCGTTTATGCTGCTGGCCACTGCGGTAGGCGATGTTGAGGTTCTCGATTTTCAGTACCGGAGTGATGGATTCGCTCACCGGCGGCCCCCTGAATAGTGATGGCTGATACGGTTAGCGGCCAGTACCACTGCCACGACGATCACGCCGGGGAAGGTGGTCAGCCACCAGGCGGTGGAGATGTAATTACGGCCTTCGGCAATCAGCAGGCCCCATTCCGGGGTCGGCGGCGGTGTACCGTAGCCAAGGAAGCTCAGCGTTGAAATTGCCAGAATCGCGCTGCCGAACTGCAGCGCAGAGAACGCCAGCACCGGAGTCAGTGAGTTCGGCAGGATATGACGCCACAGCACGGCGATAAAAGTGCCCCCGCTGCCGCGGGCAGCTTCAACGTATTCTGAGTGACGTACGCGCACCACTTCCGAACGGGCCAGACGTGCGAAATTCGCCACCGAGGTGATACCTACGGCAATGGCGGCGTTGACCGTACCAAAGCCGAGCAAAATAATAATACTTAACGACAGCAGCAGGCCGGGGATCGCCAGCAGCACGTCGACCAGGCGCATCATCACGCCCTCGCTACGCCCGCCCAGCGATCCGGCGGTTACGCCCAGTAAGGTGCCGACCGTCAGGCCCAGGGCCACGGCCACCAGTGCCCCGCTCAGTGAATGGGAGGCGCCCCATACGATGCGGGCATACACATCGCGGCCCAGCTGGTCCGTACCCAGCCAGTGACCGGCCTGCGGTGCCAGACGCTGCGCGCCGGCAACGCCTTCCGTGCTGCTCCAGTCGGTGAACCAGCCGGGCACCAGTGCCCAGAGGATCACCAGAATCATCACTGCCCATGCCAGCGTCAGGCCCGGGTTCAGGCGCTGATACCACCCGCTGCCTGCACGGCGATGGCGGGTTCCTGTGATGCTGTTCAAATCCACCAGGCTCATGATGTCGCCCTCGTAAAATGTTTCAGTCGCGGATCGAGCAGCGGTGAGAACAGATCGACCAGCAGATTAATCAGCACAAACCCGGTCGCTGAAATCATCACTACCGCCTGCAATACCGCCACATCCTGATTGTTGACCGCCTGCTGAGTCAGCTGGCCGAGGCCGCTGAGACCAAAGACCGTTTCGGTGATCAGTGCGCCGGCAATCAGTTCACCCAGCAGCAGCCCGGCGATGGTCAGTACCGGTAGCAGGACGTTGCGCGCCACGTGATGCCAGAGTACGCGCCGCTGGCTGGCACCTTTGGCACGCGCGACCGCCACGAACGGCTGGGTCTGGACCTGGTCAATACTGCGGATCAGGATCTGCGCCAGCGGGGCGGAAATCGGTACCGCCAGCGTGACGACCGGCAGGATCAGTCCGACCCATTCGCCGGGGTTAATAATCGGGATCCAACGTAGCTGGAAGGAAAATACCTGGATCAGGGCAATCCCCAGCCAGAAGGTCGGCAGTGAGATAAACAGCGACGGTAGCGCCTGCAGGGCATTACGCAGCCAGCGCAGGCCCACCAGGCTGGATGAGAAGGCAATCAGCACCGCCAGCAGGGTAGCCAGCAGAAACCCCGGCACGGCCAGGCGCAGGGTGGCGGGGAAATTCTCCGCCAGAAGCTCACTGACCGGCACCCCGGCCTGCACGGAGAAACCAAAGTCACCGTGCAGCATGCTGGCGAGGGTATGCAGATACTGCTGCCAGAGTGGCGTACTGGCACCGTAGGCCTGACGCATCTCTTCGATCTGTGCCGGGCTGAGGCCAAGGTCAGGATTCTGAAACTTAATCAGGATCGCATCGCCGGGCAGTACCTGGAGCAGAATAAAAGAGACGGTAAACGCCGCCCACAGTACCAGCAGTGCCTGCCCCAGCCGCCGGGTAAGATAACCGGTCATGGTGGCTTACCCCCGTTTTTCCAGCCAGACAGCATAGAAGCTTGGTCGGCCGACGGCTTCAAACGTCAGGCCTTTCAGCCACGGCGCGCCCGCAAACACCTGCGGTTCTTCGAAGATAGGAATGTTATAGGCGTTATCGATCAGATAGCGCTGAGCGTCGCCCGTGAGTTCCAGACGTTTTTTCGCATCGGTTTCGCTGGCGATGCCGTCCAGAATGGCGTTCAGTTTGTCGTCGCGGAAGTTTTTCACCAGGCTGCTGGAGCCGCCTTTCTGAAGCAGCGCATCACGCACGGTCGGATAGAACGAGCTTTTCACCACATCCGGGTCGGCGCGGCCCACTTCGGTCACATTGAGCGGGGTTTTCAGCGGATCAAGGCTGTCGACGGTTTTGCTGCCCGCATCGCCTGCACGCACAGTCAGGGTGACCCCCACCTGCTTCCACTGCTGAGCCACCAGCTGTAACACTTCTTTATTCTGCGGCTGTGGCAGGGACTCATACACCGCCAGTGCCAGCTTTTTACCGTCTTTCTCACGGATGCCGTCGCTGCCCGGTTTCCATCCTGCTTCATCCAGCAGTTTTTTCGCCAGTACCGGATCAAACGTCAGTCGATCGCTGAGGTCGACGAAGCCTGCGGCTGAAGTGGCCAGTACCGACTTCGCCTGTGGGTAATTTGGAGAGAACAGCGTATCAACGATCTGTTTGCTGTTGGTGGCATGTAACAGCGCTTTACGCACCTTCACATCGGCGACCAGCGGGTTATCCGGGCGGAAGCTCAGGCTGTCATTAACACCGCGTGTCGGAGCCGCATAAATCGGGAAGTTCTGCTGCTGTGCCTGTTTCTCATCATAAGCCTGCACCTGGCGGATGGCATCCGCCTGGCCTGCCAGCAGCGCGCCGATGCGCACACTGTCTTCCGGCGTCACGATAATTTTGATGCCATCGAGGTTCGCCCGCCCCTGCTGCGCGAGGTTTTTTGGCCCCCACTGATAGTCTTTGCGCACCGCCAGATCGACTTCACGCCCCAGCTTCTCGCCACTGACAACAAACGGCCCGGAACCGATGATGTGGCGGGCATCGCCCAGGGCATCAAAGTTACGTGCCAGCGTGCTGAGTGATACCAGACCGGAACCGATGGTGGCGGTACCCTGCAGGAAGCCAGGAGACGGCTTTTTAAAGAAGAATTTGACCGTCAGCGGGTCAACCACTTCGCTGTGATCGTAGTTATTGATCACCTCTGAAACGGGCAGACGCTGGGCTTTATTCCCCAGGCCGTAAGTATCAAAGTTTTTCGCTACTGCTGCGGCGTCCAGCGGTGTGCCATCGGAGAAGGTGACGCCCGGGCGGATTTTGAAGGTGTACTCGGTATTATCAGCGTTGTGCGTCCAGCTCTCTGCTATCCACGGCTCCACCTGCAGGGTTTCCGGGTTCTGCCAGGTCAGCTTATCGGTGATCTGGTTCAGAATCCCGCCGTTCGGATAGAAGCCCCCGGCCGGAGGATAAAGATTGGTGTGAGCCTGCTGCTCCAGATACACCAGGGTGCCGCCCTGTACAGGTTTGTCTGCGGCCGATGCGGCGGTGGCGTTCAGTAAGGCAATGGCCCCGGCAAGTGCCGTCAGGCGAAGAGCAACGCGCATGGTGAATTCCTTTATTGTCAGTGTGCTAAGTGGCTGACAATAAATATCAGGCCTGACAAGGGGTCAGGAGAACCAAGAAATTCATCTGGCTATTTGCGTTTTTTGCATAACGATCAGGCGTATTTTTGCACACAGGTCATTTCAGGGGTGATCGCATCTCCCTGCTGGTTGCACACCCGCAGCGGTGCCAGCGGTTTACCGCTGGTGGTTTCCAGTAAATCGGAATGGGTTTCACCGGCAGCAAACAGATGCTGTTCCCCAAACTGTTGCAAAGAAACAATCAACGGAAACAGGTCCCCGGCGCGGTCGGTCAGCACATACTCCTGCCAGGCCGAGCCATCAGAGGCCGGTTGCACCCGCAGCAGTCCGGCTTCGACCAGCTTTTTCAGCCGATCGGCGAGAATATTGCGTGCCACCCCCAGGTTACGCTGAAACTCGCTGTAGCGGCGCACGCCGTCAAACGCATCGCGCAGGATCATCAGCAGCCAGCGATCGCCAATCAGGTCAACACTGCGTGCGACCGGGCAGGACGACTGGCTGAGAGGTAAACGGTCAGTCATGATGTTCTCCTCGTTAATTTGGTTGCATTTTAAAACTACTTACGGCAGGCTGCAAATGGTTTTAATTTGAAACTACTTAGGGTGGTGGAATGAATACGTTGGTAGCGAAGAGCACAGGCAGTGAAGGTTTATCGTCATTGCAGGTGAGTCTGTTTGCCTGCAGTAGCGGCCTGAGCGTGGCGAACGTCTATTATGCACAGCCGCTGCTGGATGCGCTGGCGCACTCTTTTTCCATCTCCTCTGCGGCTGTCGGTGGGGTTATTTTTGCCACCCAGGTGGGTTGCGCACTGGCGTTGCTGCTGCTGGTTCCGCTGGGGGATGTGTTCAACCGGCGTCGACTGATGCGCTATCAGCTTGCCGGGTTAATTCTGGCGCTGTTACTGGTCTCTGTGGCCACGCATGTGCTGATGTTACTGGCAGCGATGCTGTTGATCGGCATGCTGGGGACGGCAATGACGCAGGGCATGATTGCCTATGCGGCGGCGGCGGCCAGCCCGGAAACGCGTGGGCGTGTGGTGGGTGCCGTTTCCGGTGGCGTGGTGATCGGATTACTGGTGGCGCGTGCGGCAGCGGGCCTGGTATCAGATATCACCGGCTGGCGCGGTGTGTACGTCTGTTCCGCGCTGGTGATGCTGCTGCTGGCGGCGATCCTGTGGCGCAGGCTGCCTGATTTACCTCAGGCTGCGCCTGTACGCTGGTCGCAGGTGATGTTTTCCCTGTGGCGGCTGCTGCGTACTCACCGGGTATTACAGGTACGGGGTGTGCTGGCGTTACTGATGTTTGCCAGTTTCAATATTTTCTGGAGTGCGCTGGTATTACTGCTGCGTGCTCCGCCCTGGCAATTGACGCACGGACAGATCGGTGCACTGGGGCTGGTGGGGGCGATCAGTGCGCTTATCGCCGGTCGTGCCGGACGCTGGGCTGACAAAGGGCTGGCAGAACGCTCCTCTGCGCTGGCGCTGGTGGTAATGCTGATGAGCTGGTTGCCACTGTGGCTCGGGGCAGGGTCATTGCTACTGCTGATGGCCGGGATCCTGCTGCTGGATGCAGCCGGACAAGCATTACATGTCAGCAGTCAGAGCCTGATTTTTGCCAGTCAGCAGGAAGCCGGAGGGCGGTTGATTGCGGGTTATATGCTGTTTTATTCCGCTGGCAGCGGCGCTGGAGCGCTGATTTCAACCCAGGCGTTTGCCCGGGGAGGGTGGGACGCGGTGTGCCTGTGTGGCGCTGCCGTCAGTCTGCTGGCGTTACTGTTTTGGGTGATGATGCGATTAATACGAGGTCAGTTATGAACGAACGGGAATTACTCTCTGCCGCAGATGCGCGTGCCCTGAGCTACAGCGCCTCGCTGGCTACCCGCCGGGTGTTTCCCGATGCTGCGGCGCTTGCCGGGCTGGCGCGTTTTGATGAAGCGCTGCCGGTGAACGGGTTACCCGCAGAGCAGACGCTGGCGTTGTTGGATGATGCCGGATCTCCCGCCACCACGGCATCCAACGGCCCGAACTATTATGGTTTTGTTATCGGTGCCTCACTGCCCGTGGCCGCGGCAGCCGAGCGGCTGATGATTGCCTGGGATCAGTGTGCTTCTGGCTGGGATAACTCACCCGTTTCCGCCACGCTGGAGCGGCTGGCCGGGCGCTGGCTGCTGGAGGTCCTCGACCTGCCACGTGACAGTACGGTAGGGTTTGGCACCAGCGCCACGGCCTGTACGCTGAGTTGCCTGGTGACGGCCCGGCGTGAGTTGTTACTGCGTCAGGGCTGGGATATTGACCATGACGGGCTGGCAGGCGCGCCGGAAATCAGGGTGGTTGTGTCCGAACTGACGCATATCACGGTGAAAAAAGCCCTGCGGGTTCTGGGCTTCGGACTGCGTCACCTGAACGTTGCGCCGGTGAACGGTCGGGGACAGATTGATCTGACGCGCCTGCCCGCCCTTGATCACCGCACGATTCTTTGTTTACAGGCTGGCGAGGTAAATACCGGCGAATTCGATGATTTCTCGGCGCTGATCCCGGCGGCGAATGCTGTCGGTGCCTGGGTACACGTCGATGGTGCCTTTGGTCTCTGGGCGCGCGCCTCAGCGCTGAAAGCGCTCACGGAGGGTGTTGAGAAAGCGGACAGCTGGACGACTGACGGACATAAGTGGCTGAATACCCCTTATGATTGCGCCATGGCGATCTGCCGTCATCCGGGGGCGCTTGCCTCGGCGATGAATGCTGATGCGGCCTATGCAGTGGCGGCACCGGATGCGCAAAAAAATCTGACGCTGGAGTTTTCCCGTCGCCCGCGGGGTATTCCGGTCTGGGCGGCATTGCGTACGCTGGGTCGTGAGGGCGTGGCCACCCTGGTTGAGCAGCATTGTGCGCTGGCGTGTCAGATTGCGTCAGGTCTGCAGGACGCCGGGTTCGAGATATTGAATCGGGTGATACTCAATCAGGTTTTATTTCGTGCACAGGACGATGAACATACTCAGCGCGTACGTGAAGCACTTCAGGGATCCGGAGACGCCTGGTTTTCAGGGACGTTGTGGCAGGGAAAAGCGGCATTACGCATCAGTGTGTGTTCATGGCGAACGCAGGAGGAACATGCGAAGAAGCTGGTGGTATTATTGAGGCAGCTGTTTGAGCAGACGCAGTCTGTCAGCTGAAAATGCATCCGGCCGCCTGTCAGGCGGCCGGTTGGCATTTACTTGATCAGGAAATCTTCAAGTTTTTTGCCGGCATCCAGTGCCTGCTTAATCACAGCCGGGGTACGCCCCTGGCCGGTCCATGATTTCTTCTCGCCATTTTCATCAGTATATGAATACTTGGCTGGGCGTGGAGCACGTTTAGCGCGAGTCTTACCCGTCGTATTATCGGCTGCAGTCAGTTCGCTTAAGTCGATACCGTCTTCCAGCAGCATCTGGCGGTATTTAGCCAGTTTCTCTTCTTTTTCTTTAATCTCAGAAGCAATAGCGGCTTCTGAGTCACGTCTTTCGTTCACTACCGCTTCAAGTTTTTCCAGCATCTCTTCCAGTTCAACTAAAGACACTTCACGAGACTGGGCACGAAGGGTGCGAATATTATTTAATACTTTCAGCGTTTCGCTCATAACGGAATCCGTAACCTGTAAGTTGGTTTAAATTAGTAACTATTGTGACAAGACTCAGTGTACAGACAAATGAAGAGTGAAAAAACACTAAACTAGAAAAATGTTAGTTCAAATGTTACCTGGATACCATTTTACTCTGCTATTGGGTAAGTCCGGGTGTTCTTATATTTACAACTTATGGGATAAATCTTAACAATTCTTTTGATTGAGGTGTTTACTTCTGAAAGTTTACCCCTATTCGCCACTGGTAAATCATACTATATTTTCCACAGTCATGCTCTTTGCAACGTGTTGTAATAAATGGATTTTATGTTTTCCAATATAATTTCTTTGAGGCGTTTTTTCACATCGTGTTAGTTACGGCATCACGCAATATGACTGAGTACCGTCAGACCGTCGTAAAGTCATTGTGTATTGCAGATTGGGAAATTGAGCGCGTTCATTCGGGAAGTAAAAAATCGATGTCAGTTCGACTGATTTTTATCCGTGTGATGAGGCAATTTATCCTGTGCTCCTATTTTCACCCTGGTTCGGGATGAACATGAATGTTGCGTCAGGTATTATCACTGTTGTTTGAGGGCGATCGTGACGGGGTAAAAGACAAAGGGGACGTGTTTTTTTTCGTGATTGGGAGTGACTTATAATTTTTTAGTTACAACATTCTAAGTGTGAAATATAACCTGACATGCGATTATTTTCAGCATATTCGCCTGGGTTTTTCAGGATAAAAACGGTGAGTTTCCTGACGAAACCTTGTTTCAGGGGTTAATGTATCTCCCCTCTTACCCCTATATCCTGGTCGTGCGTTCTGCTGTGTGGTGGCTGAATTAACATAACAGAGTGCGGTCACTCTGAATGAAATAGCCCAGTAAATGTCGATATTTCCTTTCTGTTGTCTACTTTTGGTTGGTCATTTCCTGCTCCGGTTATCCTGCAGCCGGATATTTCCTGTTATCTGTCCGGGATACACAACATGCCATTCCTCTGTCTTATTATGGATTGCCGTCAATGGATAATTAAAGAGGCGCCATTCCCTCCGGAATACTGCTCAGATGAGGTATCCGATCTTTCCTGGGAAGAGTGAGAACAAGGTGGTCGGGCCTTATTTCTTTTCATGGCTATCTCCTTTACAAGAAACGGAAGTGAATGCGCTGCGTAATCTGTGTGACTCCAGACCTATTAAGTCTGGAGTCATATGCTTTTACACGGTAAAATCAACCTCTCTGTAGCGGTAAGCCCCGTTGGTAATGTCTCCGAAAGGTGAAGATGATAAAATCATATGATAAGAGAATCTCAGGATTACAGGATGTCTGAATCCCAGAATCCTGAGGTTCTTACTTCTCCGCATGTCGGGCGTCATGTGGTGTTGTGGCTGAACGCGGTAAGTACGTCATCCCTGACCGAGCTGGAAGCCAGCGGCGATGAAGGGTCTGTGGCGCAGGTGATGAAACTCTGGGTCAGGTTGTCGCTGCTGCAAACGCGCCGCCGCCCGGAGATTGCTATCTCATCCTTATTGAAACATGTGCTACCGGCAATAGGTGAACGACCCCTGTCATCCATTACACGACTTCAGCTTAACCGGTTGTTTAATATTCTGATCGCCGACGGCAAAAAAGAAGAGGCGCGGCGGGTGTTTGCGTTGTGCAAGCAGTTCTTTGCCTGGGCCGAAATGCAGGGCTATCTTGAACACTCCCCCCTCAGTGCGATGAAAAAACGTGATGTCGCGGGCAGAAGTGCGCCTCCGGGTAACCGTACGCTCAGCGATGCTGAAGTCTGGGTCTTCTGGCACGGCCTGGATGCCTGGGACCTCTCAGAACAGTGCCGCTGGGCGCTGCGCTTTTGTTTACTGACGGCCCGCAGGCCGGATGAAGTGGTGCAGGCGCGTAAAGACGAGTTCAATCTGACTTCCGGGATCTGGCGGCAGGGCACGCGTAACAAATCGCAGCGCGAACATATTCTTCCGCTGACTCCTCTGATGCGCGTCTGTATTCACGCGTTGATGCAGTCCAGTCCGGAAGAATCACCCTGGCTGGTGCCGTCCCCCGTGACGTTGTCACAGCCTTTATCACGCGGTGCCATTACACAGGCACTGCGTCGTATGATACGGGCTGACCGTGGTCTCGGAATTGCCCCCTTTACCACCCGTGATTTGCGGCGCAGCGCGCGTTCAAGGCTGGCCGCACTGAACACGCCGAATGATGTCGCCCGTAAGATCATGAATCATGCGCTGGAAGGGATTGACCGTGTTTATGACACCCACAATTATTTGCCGCAGATGCAACACGCGCTGAATGCGCTGTCTGACAGTATTGAACATATTATCGCCGCTGAGTCTTACCACCTGCTGGAACATCGCTATCCCGGGGAAAAACTTCAGCTCGACGAACGCGCACTGCTATACATGGAACCTTAACATGACCACATCACCGGTTTATCGTAATGAAAAGTTCATCCCACGCCATTTCACGGGCAGCATTGTAGAAAACACGCAGTTCATCAACTGCGATTTCTCGGGCTGCGACCTGACCGACACGCGTTTTCTTCACTGCCAGTTTTACGATCGGGAAAGTGAGCAGGGTTGTAACTTCAGCCGGGCAACATTGAAGGATGCCAGCTTTAAGCACTGTGATATCTCGATGAATAATTTTCGTTCTGTCAACGCGTTGGGCATTGAGATCAGTGAATGCCGAGCGCAAGGGGCTGACTTCCGCGGTGCCAGCTTTATGAACATGATCACGACAAAGAGCTGGTTCTGCAGCGCGTTTATCACCAAAACCAATCTGAGCTATGCCAACTTTTCCAAAGTGGTGCTGGAGAAATGTGAACTGTGGGAGAACCGCTGGGTGGGTACCCATGTGCTGGGGGCGACCTTCAGCGGTTCCGACCTCTCGGGTGGTGAATTCAGCACGTTTGACTGGCGTTCCGCTGACTTCACCCACTGTGATTTGACACGTTCCATCACCAGTGAACTCGACCTTCGCAGCACTGACCTGGAGGGGGTAAAGCTGGACAGCGCTCAGGTCAGCATTCTGGTTGAAAGGCTTGGGATTATGGTCGTGGATTAACCGTCTTCAGCGGCAGGAAACCCGTGCTGTCGCGCCGACAATATGATCAGCCACGTCAGGATAAGTAACACCAGTAAAACCGGTGAGAAAAGGGTGGGACCAAAGCCGTTCAGTATCGCGGCACCCGCCAACCCACCGCCGGCAATCGCCATATTCCATGCGGTGACCAGCATCGACTGCGCAACGTCAGCGGCATCCCCGGCGCTGTTTGCCAGCGCGGTCTGAAACAGGGCCGGGGCACCTCCGAAGGCCAGCCCCCAGACGCCTGTTGCAAGATAAATCACCAGTGGATTTCCCGACGTCAATGCCAGTGCTGACAGTGCGAAAAGCGCGGTAGCCAGCAAAGACAGCCCTCTCAGCCCGCCGTCCACTCGCGTCCCGACAACCCCTATCCCCAACATTGACGTCAGGCCAAACACCAGCAGGATCAGGCTGATGCTGTTGCCCATCCCTGCATGCTGGAGAAACGGTGAGATATAGGTGTAAAGGATGTTATGCGCCAGCACGAATATCAGGGTAACCAGCAGGATGGGGCGCACCCCCGGAAGTCGAAGAACATTCAGCAAGCGCTGACGTTTTGCCGCTGCCTGACCGGGGAAATCAGGCACGCTGATCATTATCCATCCCGCCAGGACCAGAGTCAGCACGCTGATCGCCAGGAAACAGCTCCGCCAGCCGATGATCTCACTCACCCAGGTGCCCAGTGGAATGCCTATTGATAACGCCAGCGGCGTGCCGACCATCGCCAGGGCAATGGCGCGTCCTTTGATGGACTCGTGCACCATTCTGGCGGCATAACCGGCAATCAGTGCCCACAATAATCCCGCCGAAACACCGGCAATGAAGCGTGCGACCAGCGTCAGCGCATAGTGGTGGGAAAGTGCCGTGAGGGTATTAGCGACAGCAAACCCGGCAATGGCGCTTAACAGCAGAGGCCGGCGTCTCAGCGTTTGCGTAGCGAGCGTTAATGGAATGGCGGCCAGAAGAGAACCGATGGCGTACACCGTGACCAGTTGCCCGGCCAGCGCTGGTGTAATCAGCAGGCTGCCACCGATCTGTGATAACAGACCCGCCGGAAGGGCTTCGGTGAGAATGGTAATAAATCCCGCCGTGGCCAGCGCGAGCAGGGCGGAGACAGGCAGTTTTGAGGATACATCCATCATTTTCATACGCCGTACACCGTATCACGTTGCTCGTCGATGGCTTGCTGTACCACGGTTTGGAAGGCCGCCGGGAGGTCATCAGGGCGGGCCAGTGAAGATAAAAGGGTGTGCATCAACAGAGTCTCATCATCAGTAAGGGGATCGTCATCACACCTTAATCGACACCTCATTAAAGAAAAACCAGGGTATAGTTCAGTTAACTACGGAATAAAATTCTTGAATGGAGTAATGATGGACAGTCTCAGTGGATTTAGCGTCTTTGTGCAGGTGGCTGATACCCGTAGCTTTGTGAGCGCCGGTCGTCAGCTGGGTCTGTCGCCTTCAGCGGTGGGGAAAAATGTGGCGCGGCTGGAAGAAAAACTCGGTGTACGTCTCTTCCACCGCAGTACCCGCAGCATCACCCTCACGGCGGAAGGGGCACTGTTTCTGGAGCGCTGCCGTCGTATTCTGGCGGAGGTTGAGGCCGCGCAGCTGGAGCTGTCTCAGGCGAGCGGAAAACCCACTGGTCGCCTGCGTATCAGCCTGCCGATGGTGAGTACGCTGATGCTGCCGGTGCTCGGTGATTTTATGCGCCAGTATCCGGATATTGCGCTGGACCTGGATTTTACCGACCAGTTAGTGGAGGTCATTGAAGAGGGATTCGATGCCGTGATCAGAACCGGTGAACCGGCTGATTCGCGCTTATCGGCCAGGCATCTGGGCTACTTCAGCGCTTTGCTGGTTGCCTCTCCGGCGTATCTGGCAGAGAAGGGAACGCCGCAGGTTCCTGGCGATCTGCTCCGACATCACTGCCTGCATTATCGTTTTCCGCATACCGGTAAGCTGGAAAAATGGCCGCTGCGCGGGGCGGCCGACCTGGCGATCCCCACCTCAATGGTTTGCAATAATATCGAAACTCGCGTCTGCTTTGCACTGCGTGGACTGGGGATTGCCTGTCTGCCGGATTTTGCCTGTCGTCATCTGGTGGCTGACGGCAGTCTGGTGCCGATCCTCGGAGACTTTGTCGAATGGCAGGGGACGTTTCATATCCTGTGGCCCGCCAGCCGCCATGCTTCACCGAAAATCCGTGCGCTGGTTGATTTTCTTGCTGCCAGAGTGTTTCCGTCATGAGAGCGGGGCAGGTTAGTGCGCCGGGTACCCGGCTTTATGGTAAATTAACCCGTTTTTTGTGAGCCGAAGAGGGAAAATGAATACTCCGTTAAACCGCACCACCCGTGAAATGCGCAAAAATAATGTTGCGCGGGTCGTTCGTACGCTGAAATCACTGGGCCCGGCGACCAAAGGTGACGTGGCAGCCCAGACAGGGCTGAGTGCGGCCACCTGCGGAGCCGTGCTTAACGAATTGACGCTCAGCGGAGAAGTGCTGGCGCTGGAACATGAGGCTTCCCGTGGCGGCAGGCCTGCACAGCGTTATGCCTGTAATCCTGATTTTTTCTCTGCCCTCAGCCTCTACGCGGCAGGCAGTGATGATGACGCTGAACTGGTCTGGTCGTTAACCTCTGCCACCGGCGGCCTGCTGGCAAGCGGCGACCGTCCCTTTTTGCCGCTAACCGCAGAGACGTTTTATCAACTCATCGATACACTGCTGTCTGAGTTCCCTGGCGTACAGACCATTGGCTTAGGTCTGCCCGGGGTGATCGTCGATGGTGTGGTCACGTCCTGCGATATTTCACTGTTTACCGACAGGCATATTGTTGAGGAAATCCGTTTAAAGTCAGGTTGTTTCACTGAAGTCGGCAACGATATCAACTTCACTGCCTGGGGCTTTTACCGCAGCAGCTGCGCGGGAGTCAGCGCACCGGTTGCCTATATCTACAAACCGGAAGTCCCCTGCACGGGATGTGGGATTGTGATCAACGGGCAGGTGCTGGCCGGCGCGAATAATTTTGCGGGGGAAGTGTCCCGGCTGCCCTTTTCTGCCACCGCGTTAACGCTGACGCAGGAACTGGCTAATATTGTTGTCTCGCTGGCGGCGCTGATCAATCCTGTGACGGTCGCGCTGTCAGGGCCTCGTCTGTGCGAAGCAGATTTGCCCGACATCATGCAAATCTGCCAGCAATCTATCCCGCAGAAACATCTTCCTGCGCTGATCTATCGCCCCTCGATTCGTCAGGACTATCTGCAAGGTATTGCGGAGCTGACGCTGGAAAACTACAACTTCCATCGCTTGTTTATCGGGTAGATCCTGCTCTTCACCCCTCGGGTTCTGTGTTAAACCTTTCCGTCGCCGATTGACATCCTTTTCGCTCACGCTTTATACTTTTACTTATTAAATGTCTTTTAATAAGTAATTAAAGAAAAGGATAAATTGCCGATGGCAGTCAAAAACGACCCGCAAGAGACAGGAAGCCCCGCCCGGTGTAGGGCTACCCGGGCCATTTTTTTTGTCACGGGTATGGCAATGGGGTTATGGGCCGCACTGGTGCCTTATGCTCAGATGCGAACCCATGCCGAAGCGGGTCAGCTGGGCCTGTTGTTACTGTGTCTGGGCGGCGGATCGCTGATAGCGATGCTCGGATCAGGACGTATTATTGGCCTGGCAGGGTGCCGACGGGTGATTATCGCGGCGGTGGTGTTGTATTGTCTGACGCTGCCGTTGCTGGCAACGCTCAGTGATATCCGTTTACTGGCCATCAGTCTGTTTGTTTTTGGCATGGGCATCGGGCTGGCAGATGTGGCGATGAATGTGCAGGGGACCCTGGTCGAGCAGGCCGCCGATAAACCCCTGATGTCCGGGTTTCACTGTCTGTGGAGCGTGGGAGGGATTGCCGGAGCCGGTGGTGGAGCCATGCTGCTGAGTGCCGGTCTGACGCCGCAGGCCACGTCATTCTGGGCGATTGCGCTGGTTGTGCTGGTGACCGCCTGCTCTTTTCCTGCCTTACTTGCTGCCAGTGGCGAAACCTCGCAACAGGAGAAGGGGAACGCCGGCCGACCCAATTTCCGTCTGGTGTTGATGGCGATTATGGCGATGATCTGTTTTATGGCCGAAGGCGCGATTCTCGACTGGAGCGGTATTTTCATCACGCAGGATCGCCAAATGGCGGTTGAACATGCCGGATGGGGGTTTGCCACCTTTGCGATTGCGATGTCGCTGATGCGTTTTATTGGTGACCGCGTGGTGAAGGTACTGGGGCGTAAGCGCGTGCTGATGTCGGGTGGAATACTGGGTATTGCGGGTTACCTGATTGTTGTGCTGCTACCGGGATGGGGATCTTCCTTGTTCGGCTTTGCCCTGGTCGGTATCGGTGCTGCCAACATTGTCCCTGTCCTGATCACCCTGGCAGGGCAGGAGAAAGCGATGCCGGTGCATCGATCCGTGGCGATGGTCGCTACGCTGGGCTATTTCGGGGTGCTGGGCGGCCCGGCCGTGATTGGCTGGATTGCCCATCTGGCCAATCTCTATGTGGCCTTCTCTCTGGTCGCGATGGCATTTGTGGTGATCGTTCTCGGTGCCTCTAAGCTGAAATACGCCTAAATTAACGAGGAGTGGTAATGAGCATCAAACTGATTGCGGTGGATATGGATGGCACGTTTCTGAATAGCCAGGGTGACTATGCACGCGCCCGTTTTGCTGACCAGTATCAGCAGATGAAGCAACAGGGGATTAAATTTGTGGTCGCCAGCGGTAACCAGTATTACCAGCTGAAAAGCTTCTTCCCGGAGATTGATGCTGACATTGCCTATGTGGCGGAGAATGGGGGTTACATTGTTGACAGACAGCAGGAGGTCTATTGTGGCCGGCTGGCACCCGATGACGTCAACAGAGTGATCGCGACGATTGGGGCGATGACCGGCGTCCGTTTTCTGGTCTGCGGTAAAAAGGGCGCGTATATGCTGTCCAGCGCGGGTGAAGATTTCTTTGCCGATATGCGTGTTTTTTATCATCACCTCGACAGGGTTGATGATTATGCAGAGATTGACGATACCGTTTTTAAGTTTGCCCTGGGTTTTCATCAGCCCGATGTCAGTGAGCTGATGGTGAATATTGAGCGAGAACTGGGCGATATTGTTGTACCCGTTTCCAGTGGTCATGGCTCTGTCGATTTGATTATCCCCGGAAATCATAAAGCCAATGGGGTGAAACGCATCCAGCAGCGTTACGGTATCGAAGATAATGAGGTACTGGCATTTGGTGACGGTGGAAACGACCTGGAAATGCTGCGCCATGCGGGCTTTGGTTTTGCCATGAGTAACGGATCAGAAGCAGCAAAAGCGGCCGCTGGCTATCTGGCACCGTCGAATGATGAAGAGGGGGTGCTTCAGGTTATTGAGCGCTGCTTGTCTGGAGAAGGTCTTTTTACGACGAACGTATAAAGTGAATGTTGCTGAATCGGTTACCGATGCTTAATGTATCGATAACTGACTCAGTGATATGTATGTTGTAACTATAATGCGTTACTTGCTCAACCAACCCGCCTCTCTTCCGTCTTTATCGCAAACTGGTTCTCAGGCTCACTCAACCCCAGTTGTTCACGCAGAGTATTGCCTTCATAGTCGTGACGGTACAGGCCGCGCTGTTGCAGGATCGGGATCACCTGATCGACAAAATCATCAAACGCCGTTGGCGTTCCGCCGCGTACGATAAACCCATCGGCCGCGCCACGGGTAAACCACTGTTCCAGACCATCCGCGATCTGTGCTGCCGTGCCGGAAAAAGTCGGGCGCGGAGTGGCCGCTTCCAGCGCAGCCTGACGCAGGGTTAAACCACGGTCGAGCGCCTCTTTCTTGATGGTATCGGTGGTACTGCGGAAGCTGTTCTGCCCCAGATCACCAATATCCGGGAACGGTGCATCCAGCTCATGCTGGCTGAAATCGTAATGCTCGAAGTAACGGCCAAGGTACTCCAGCGCTTTTTCCGGCGTGACCAGCTGTGCCGTTTGCTGATAACGACGCTCGGCATCGGCACTGTCGTCACCGATAATGACACTGATGCCCTGGAAAACGCGAATGTCATCGGCATTGCGCCCGCGCGCCACCAGCTGGCGGCGCACATCTTCACGAAATGCCCGGGCAAGCTCCGGGGTTTCCTGGCGGGTATAAATGGCATCGGCGGTTTCGGCGGCAAACGCTTTACCGGCCTCAGATGCCCCCGCCTGGAAGATCACCGGACGCCCCTGCGGCGAACGGCCAACGTTCAGCGGCCCCTGCACGGAGAAGTAGTGGCCTTTATGATTCAGTGTATGCAGCTTCTCTGGCGCGAAGAATTCGCCGCTGTGCTTATTACGCACAAAGGCATCTTCCTCCCATGAATCCCACAGCCCTTTGGTGACCTGTAAATATTCGCTGGCGATACGATAGCGTTCGCTGTGCTCGGGATGCTGGTCACGGGAAAAGTTCTTCGCCGACCCTTCCAGTGGCGAAGTCACCACATTCCATCCGGCACGTCCGCCACTCAGCTGGTCAAGGCTGGCAAACTGGCGGGCGACGGTAAACGGCTCGCTGTAAGAAGTGGACAGCGTCGCCACCAGGCCAATTTTCTGCGTGACCAGCGCCAGCGCTGACAACAGCGTGACAGGTTCAAAACGGTTGAGGAAGTGTGGGATCGATTTAGCATTGATGTACAGTCCATCCGCCACGAACAGGAAATCAAATTTTGCCCGTTCTGCCTGCTGCGCCAGCGCGGTGACATATGCAACGTTGATGCTGGCATCGCTGATCGCATCAGGATGACGCCAGGCCGACATATTGCCGGACGGGCCCTGGATAATCGCGCCCAGCCGGATGCGGGTTTGAGTCTGACTCATGATAGAACTCCTTTCAGGGATAGCTCAGGCAGCGCGGCCGGGCAGTGCCGGTAGCGCTTCCAGTAATTGTCGGGTCCAGGGATGAACAGGGCGGTTAAACACCTGTCCGACCTCACCACTTTCCACCACACGGCCTTCTTTCATCACCAGTACCCGATCGGCAAGGTGGTGGATCACGCCCAGGTCATGTGAAATAAACAGCAGGGCCGTCCGGTGTTCGGCCTGCATATCGGCCAGAAGATCAAGGATCTGCGCCTGCACAGAGACATCGAGTGCGCTGACGGGCTCGTCGGCCACCAGCAGCGCCGGATTAGGCGCAAAGGCACGGGCGATGGCCACGCGCTGACGCTGACCGCCGGAAAGCTCTCGCGGGTAGCGCGTCAAAAGGCTCCGGCTCAGACTGACTTCATCCAGCAGCTGTATCACCCGCTGCCGGCGGGCTTCGCCATACACTCCTGCGGCATCCAGGCTCTCACCGATCAGCCGTTCCACGTTGTAGCGCGGGTCAAACGAGCTGAGCGGATCTTGCGCAATCAACTGCAACTGCTGACGGCGTGCACGGCGCAGTGTTTCCGGCTGGTGACTCCAGCGCTGCCCGCCAAGGGTGATCTCACCGCGCTGCGGCTCCGTCAGCCCCAGCACCAGCCGGGCCAGAGAGCTTTTGCCGGAACCCGACTCACCCACCACACCCAGGGTTTCCCCGGCGCGCAGTTCAAACGACACATTGTTCACCACATGCCGGTCGCCATAGTATTTGTGCACGCCATTGACGTTAATCAGCACGTCACCGGGAGGCGCTTTCTCCGGTAATCGCTGTGGTTCGGGCGAGGCCAGCCGCAGGCCACGGTTCTGTGGTCGTGGGATAGCCTGCAACAGACGGCGGGTCCAGGGATGCTGTGGCTCCGTCAACAGCGCGTGGGTCGGACCACTCTCCACCACTTCACCTTCACGCATCACCAGCACACGATCAGCGAGCTCGGCCACCACCGCCAGATCGTGACTGATAAGCAACAGTGCCTGGCCCTGTTCACGCCGCCTGCGCAGTAAGGTGAGGATCTGCTGTTGCACCGTCATGTCCAGCGCTGTGGTCGGTTCGTCCGCCACCAGCAGGGCCGGTTGCCCGGCCAGCGCACAGGCAATCAGCACCCGCTGACGCAGGCCACCGGAAAGCTGATGCGGATAAACCGACAGCCGCTGTTGCGCATCAGCCATACCTGCTTCATGCAGCAGTTGCAGGCTGCGCGCCTTAATCGCTTCAGGCGGAGTTTGCCGGGCAGCCCACAATGCATCGGCCAGCTGTTGCCCGACGGTACGCAGGGGATCGAGTGACACCAGCGCATCCTGTAGCACATAGCCGATTTGTCGCCCGCGCACCCTGCGCCACTGACGCTCAGAATGGTCCAGAGCGGGCTGTCCCATAAGCGTAAACGTCTCAGCGCTGAGCCTGGCCTCCGCGGCCTGTAACCCCAGCAGCGCCCGCGCCGTCACCGTTTTACCCGAACCGGACTCCCCCACCAGCGCAACCGACTCACCGGGTTGCAGGGTCAGGCTGAAATCGCGCACCGCGTGATGGTGGCCAAAATGGATATTAAGGTTGTGAATATCAATCAGTGCCGTCACAGTCGTTTCCCTTCAAAATGCGCCTGCCAGTGGCGGCCGAGAGTATTGACCGCCACCACGGTCAGCGTGATGGCGACACCCGGCCAGACGCCGGTCCACCAGGCGTTGCGCAGATAGTTACGCCCTTCCGCCAGCATCAACCCCCACTCCGCTGTCGGCGGCTGTGGCCCCATGCCGAGGAAGCTCAACCCGGCTGTACCGATAATGGCCGTTCCCAGCCCCAGCGTTGCCAGCGCAGGCACCTGGGCTATCGCATGGGGCAGCACATGGCGCCATACCAGCACCCGCCAGGGCAGGCCAAAGGTACGGGCCTGTTCCACGTAGCCCGAACGCGCCACCATGAACGTCTGCGCCCTGACCACGCGCGCAAAGCGCGGCACCGATGCCACGCCCAGCGCAATGATCAGGTTGGTTGTCCCGGGTCCGGTAAAGGCAATCAGCATCAGCGCCAGCAGCAGATCCGGGAAGGCTGAAATCACATCCAGCGTGCGGCCAATGGCTTCATCGAGAACACCCCGCGCCAGCCCCGCCAGCAATCCCAGCAGACAGCCACCCAGTACCGCCAGCATCATCGCGGCAACGGAAATCAGCAGTGAATAACGACTGCCGTAAATCACACGGCTTAGTAGATCGCGCCCCAGTTGATCGGTCCCTAACCAGTGCTGCCAGGAGGGGGCCTGCATGGCGTTAACCGGGTCAGCCAGCAGCGGGTCGTCCGGTGCCAGCCAGCCGGGGAAGCAGGCTGCCAGCGTCAGAACGGTAAGAAACAGCAGTGACAGCAGCAGCCCAACGGGCAGGCGCAGCGGTACGCGTAAACTGGCGATATCCGACATTTTTTACTCCTGTGCCTGATGGCGTAAGCGGGGATCCAGTAACAGATAGAGAATGTCCACCAGCGTGCTCATCACCACATAAATCAATGCGGACAGGATCGCCACGGCCAGCACTACCGGCAGGTCTTTCCCCAGTACCGCGTCCACCGTCACTTTGCCCAGACCGGGACGGCTGAACACCTGTTCGGTGATCACCGCGCCACTGAGCAGACCGCCAACCAGCCAGCCTGTGAGGGTGACCGCAGGCAGGGCAGCATGACGCAGGGCATGGCGCAGACGTATCTGCAGATTACCGATGCCCCAGGCACGCAGCGTCAGCGAAAACGGCTGATCGAGCGCATCTTCCAGACCGCGACGCAACACCTGAGACACGACGGCCCCCTGGGCCAGCCCGAGCGACAGCGCCGGCAAAACCAGCGCAGAGAAATTGCGATGCCCGGCCACCGGAAACCAGCGCAACGTAAAGCTGAAAACAAACAGCAGAACAATGCCCAGCCAGAACGACGGGGTGGAAGCCAGTACCAGCTCCAGCCCGCTCGCCAGCCGGCGTCCCCAGCGACGATGCGCCGTGGTCACGGCGACGACCAGTGCAAAGATCACGCTGACCACCAGCGCTGCACCGGTCAGTTTCAGCGTGGGCAATAACTGTGATCCCACCAGCGGTCCCACATCGACGTTCAGCAGATAGGAACGACCAAAATCACCATGAGCAATTCGCCACAGATAGCTCAGATACTGCTGCCACAGCGGTTGATCCAGCCCCCACTCGGCGCGGATAGCCGCTTCGATGGCCGGTGTACGTACCTGCTCACCCACCAGCAGGCTGACAATGTCACCCGGTGCCAGCCAGACGCCAACAAACGACAGACTGACCGCCGCCCACAGCACCAGAACACCACCGCCAATGCGGCCGCTAATACGCCACCACAATGTGGTGGCAGGGGCCGGACGTGACCGCACGACATGTTTAAGGAGGGACGTGGTTTCGCTGCTCATGATGTTTGCCTTTAGTGATCGCTTAACCAGATGTCGTACGCATTTTCCGGCATCTGTTTGAAGGGACGGAAGCCGGCACCCTGCACGTAGCTGGCGGCGGCAATCTGATCTTCCGGCTCGTATAACGGGATGGCCACCGCCTGCTGCACAATCGCAAACTGTTGCAGCTGGCCATAGAAGCCGCGACGCGCAGAGGTATCGAGCGTGGAGGAGGCGGCTTTCAGCCACGGCAGCAGTTCAGGTGCCGATGTGCGGCTGTAGTTAATTGCCCCTCCCGCCTTCACCGGCAGGTAGTGGTTTTCAATATCGATACCGTCAGTTTCGGTATTGGAGTTGGCAATCGACCCAAACTGCCCGCTGTTACGCAGCTCGCTGTAGGTGCCGGAGTCGACATAACGCAGCTTCAGCTCAACGCCCAGTCGCTGGCGCGCCTGGGCCTGAATGGCCTGCAACAGCACGTCACGCTGATCGCGCACCGTGGCCTGCGCCTGAATAATTTCAATGCTCAGTCGCTGACCGTTCTTCGTACGGAACCCTTCCGCATCCCGCGATGTCCAGCCCGCTTCGTCCAGCAACTGGTTACCCAGCGTCGGGTTATTGCCGTATTTGCCTTCCAGACCTGCGTCATACAGGGGATCAACCGGTGAGGTGATGCCCCAGACGCGGGTGCGTTCGCCGCGATAGATCGACTTCAGGATCGGATCAATATCCAGGCCCTGTAGCAGCGCCTGACGCACTTTCTGCTCGCGGGTCGGGCCATATTCCACATTCAGGAAGAGCGAGTAAGGCGTGCCGGCATTCAGCGCATGCTGATAGCTGAAGTCAGGGTTATCTTTAAATTCAGCCGCATCGTTCCCGGAAACCCCTTCAATCAGATCCACCTGACCTGATAACAACGCCCCGGTACGCACTGAAGATTCAGGCAGGAAACGGTAGGTCACACCATCAAGCCAGGCCGGCCCCTGATGCGCCGCGTTGGCCGATGCCCAGCGATAATCTTTGTTTTTCACATAGACAATCTGCTGGCCTTTTTCGTAGCGCTGGAGAATAAACGGCCCCGTTCCGGCGAGATCGGTTCCGCCTGATTTCAACTGCGGCGACTGCCAGGATTTTGGCGAAATCAACTTCAGCCCGGCAGCAAAGGAGAGGAAGGGCGAATACGCGTCTTTCAGTGTAATCACCAGCGTACTGTCATCCGGGGTTTCCACCGTGGCGATATGGCCGCCCAGTGCACACAGGCTTGAGCCTGCGCAGTAGGCCGGATCCTGAATATGGCGGAAGTTTTCCGCCACCGCATGGGCGTTGAACTTTTCACCATCGGAAAAGTGCACATCCTTACGCAGGGTGAAGTGCAGGCGTTTCCCGCCGTCTTCAACGCGGTAGCGCTCGGCCAGCCACGGAACAAAGCTGCCATCGGCCTTACGTGCCAGCAGGGATTCATAGGCCACGCGCAGGATCAGTTCGGCCTTTGACTGGCCATTGAGCTGAGGGTTGAGCGTATTAGGCTCGGTTTCCACACCCCAGGTTAAAGTGCCTCCGGAACGCGGTTTATCAGCAGCAAAAGAAGAGGCAATAGAGATCGACAGCAATGACAACGTGGCCATCATGGCCACTTTATTATTTAAGCGCATAGTTTTCCCAGATAAGTCATCAACGCGTTCAGGCGGTGAGTGAGGTTTCAATAAAGTCGTGCACGTATTCTTTTATTTTGGCGTTTTGATATCGCTGCTGATCGAGCACCTTGGTTAAATACACCAGTTCCACGCCCAGTGGATTAATTGCCCGGTGAAAAGGTTGATAGCCGCGGCGTAAATAGAGATCGGTCAGCCAGGGATGTTTAATGGCGGTGGCTAAATAAACGGCAGGCGATTTTAAGGTGTCGCGCAGAAAACTTTCTTCGACATAGCGGATAATCCGGCTGCCTTGCCCCTGGCCTTTGTGAGCCGGATCAACGGCAAACCAGTGCAGGAACGGCCACGGCGCCAGCTGCCGCCTGGTCTCAGTCCACGGGAAGCGTGCCGTCAGCGTGGCCACCGGTTGTCCGTTCTGTTCCAGGACGAAGGTGGATTCACTGGCAATGACGGCGGCAACATCCCCCACCGAGGCCTGGGTAATGGTGAAATGAATACCCTGCGTTAATAACGGTGCATAGGCACGTTGTAAAAGATCATGCAGTAATTCAGCGTCTTCCGGTTTAGCTAAACGAATACGTTCAGTCATGATCGCTCCACCTTTGTGGCGTTAAGGTGAGACAATTATTAACAGCATGATGAATAACTGTGAAAGATAAAAATATGATAACGATGCGTAGTTAAAAGCTTACTCTCAGGCAGGAAAGAAAAATAGGTACTGATAGGATAAAAACACAGTTCGGGGCACTGACGTGCCCCGGAATAATTAATGGCTTAACTGAGTGGTATAATTTGCCGCCACCCAACGGTAGCCGCTGCCGTCACGTTTGACATGACCGAATCCCGGGAAAGCAATATGTGCGGCCGCTACCCAGTCACCTTCCTGCGCCATCTGCGCCAGTACCGCTTCACGCGTCCGCACGGCCTGCTGCTGATTCACATCAAAGTGAATCGCCACATGGGGATCCGGCATCTGCACCGTTTTCGCATGAATGATATCGCCCCACAGTACCAGCGTCTGCCCTTCACTTTCCACACGATAGACCACACTGCCCGGTGTGTGTCCTGCTGTCGGAACCGCCCGGATGCCAGCGAATACCGTAGCCGGCGCAGCGAAGGTCGTCAGGCGACCGGCATCAATTACCGGGCGCAGCGTACGTTCAGACTCGGCAAAGGTATGCGCCTGGCTGGTTTCCACCTTGCTGGTGTTAGCAGAATTGAGCCAGAAATCCGCATCTTTCTTTTCCACATACACCTGCGCATTGGGGAACGCCGGCCTGCCGCTGCGTGAAACACCCCCAGAGTGATCGGCATGGATATGCGTTAACAGCACCGCATTGATGGTCTCTGCCGGATAGCCTGCTGCCGCCAGATTTTCCAGCAGATGCCCGCCGTTGTCGCCGAACAGATCCCCGGCTCCCGCATCCACCAGTACCCGCTGCTGGCCATTATCAATCACAAAGGCATTGATCGAGGTCTCCACCTGCGGAGTCATGGCATCGGCGGCCAACCGTTCACGCAACTGCTGCGGGGAGATATGAGTCAGTAATTTGTCCAGCGGAATCGTGACCGTGCCGTCAGACACGGCGGTGATGCGCAGCTTGCCCAGCGTCATACGGTAATAGCCCGGAGCCTGAGTTTCCAGCGGAGCTGGCGCTGTCGCCGCCAGGGCAGTGCCGGAAAGGGCCAGGCTGGCGATCAGCATTTTCAGAAGCGTCATGATAGTCTCACTTAGTCGTGTTGTTTTGGCGTGGATGACAGTATCCTGACCGCCTCATCATCATTCAAATCGATTAAAATAATGAGCAACATCAGAGAAAATGATTTTAGTCGCATTGACCTGAACCTGTTGACGGTGCTGCTGGTGCTGCACCGGGAGGGGAGCGTATCCCGTACGGCTGAGCGGCTGCATCTGGGGCAACCTGCCGTCAGCGGCGCGCTGGCGCGGCTGCGCACCATGTTTAACGATCCGCTGTTTGTGCGCACGGCAAAAGGCATGGCGCCGACGCCGCGTGCGGAGGCGCTGGTCGCCTCACTGCTGCCGATGATGGAACAGATGCAGCAGGTGCTGTTTCAGCCGCCCACATTTAACCCGACAACGGACGAGCACACTTTCCGCCTGGGGATGAGTGACTGGGTGGAACGCTGGCTGATGCCGGGGCTGCTGGCGACACTCGCCAGCGAGGCACCCGGAATCCAACTGCAGACGACGGCCAGCGATCCGTTTCTCGACGAAGAGCTGGTGCAGCGCGATAAGGTTGATGTGGCGATCTCTGTCGGGCAGGGGGCGCCTGCGGATGTCATCCGTGAGCCTGTCGTTCGCATGGGGTTTTGTACGCTCTGGCACCCCCACCAGTTAGCACTTACTTCGCCGCTAACCATTGAAGAATATCTCTCTCACGATCACCTTCTGGTTTCTTATCGGGGAGCCAGCCACAGCCAGATAGACGAACAGCTGGGCCGCCAGAATCTCACTCGCCGGGTACGCTATGTGACGCCGCACTTCTCGTCACTGCCGTTAATGCTGAAACAGATCCCCGCGCTGACCACCGTTCCCGCCGGGCTGGCCAGCGGCTGGGTTGAACATTATGGCTTACAGCGCAGCGCCGTTCCGGTCAGCGCCCCGGACTTTACGCTCTCCCTGATGTGGAACACCCGCCGCAGTCACGACCCGGCATTGCTGTGGCTACTGGAAAAACTGCGGGGGGAGATGGGTAAAACGGGTGAGGATGAAACGACAGCCAGCGCGGATTGGATGTCTGAGCGAGACCAACCGACATGCCAGGAACGAGAGGATTTTTAATGTGAAGGCAGAAACGGAGTACGCCAGTGAAGACGTACTCCAGGCGGTAAGGCTTTATCCGTTTTATCAGGCTGTTTAATCGCATCCCGGTTCGGATTCATCGCCTATGGCATAAGTACACTCGAAAGGGTCATACCATTTGTTGTCTTTGTGAAAAAAATAGATGGCCTCTTTGTTCCCGAAGTTACCCGAAGTGAATCCACTTGACTGTAGTGTAAAGCTCACTGAATTTCCGTCTTCGAAGGTAACTTTTCCTACTGTTATGCACGGTGAATAATACTGATGCCCTACTGAGCCACCTTCGTCCATTTTATCAGCCTGATTAAAGTAGTCAGTAAGTTGTTCCTTAGTAGGTCTGAACAATGCGCACCCTTCCTGCTCAACCTTACTGCGCCCTTCATAGGCAATGCCAGAACTCTCTATTTCAACATGACTGACCTTAGATGAAATAGCCATACCTGGAAAAATAGATAACAAAATGAAAATAATTATTTTTTTATTTACCATATTGCCGTACTCGCTTCTGTCGAATTTTTTCGCGCTATTTCAGGGTGTCGATATATCTCTGCGCGGGAAACAGATAGTGTCTCTATCAGTTCAGCGACAAGCCATTTAAGAGAGGAGTTTTGCTTATCATTTACTTCCTCGTAGACATCCTCTTTATGACCATCGACTTTATAGGCCATACCAACTATTTCTATTCCGATACTGTCAGTATTAGCTGGAAAACGGTTGGGGAATGATTTCTCCTTTTCAATATCGGATATTTTCTTATAACTCCTGGGTGTTCTTTCCAAACTAGTCATAGTTTTTAAATCTGTTTCTTCACATTTTTTAGAAAGATAACACTTGGATTGCATTAATCCAACATGCCAGGTCATTTTATATAACGAAGCAGTTTGATAAATAACTCCTTCTTTATCAATCAGAAAGTGAGCGCCCGTAGCGTCTTTGTTTTGATAACTATTAAACGTGCTATCGGCCGTTTTTGAATAGGTCTGATGCACCACAATCCCATTCACTTTATCCATATCCCCGCGCTCTATCGTACGGAACCGTTTTACACTAATACGTGTTGCATCTACTAAACCATTTTTATCCACAAATAACATATTTACCCTTCCTTGTGTTCAGCTTACTTAAATGATGGCATTCGTTTTAATGTCGAACCCTGTAGAAATCGTACCCGCAGATGTCCCTTCCGCATTCTGTAGAACATAATCAACCTTTACGCGTGAGAAAGAGAGTGCAACCTCCTCTCTGGCGGCAGGCATGGTGTTATAACCGACAGACTCAACCCCGGTAATAATAATTTCCTGAAGCGTGATACGCAGATATTCCAGTGGAGAACCGCCTGCTTTGCGCATGATCAGTACCGCCTCCGGGATATTTTTTCCGGTCAGGCAATACTGCAGAAGGTTTGGGCTGGCTTTATCGAAATAATGTTCAAAACGAAGATCCCCGACAATGCATTTCCCCGCACCGCCACCACTGCCAGAGTGCATATTCGCTGTTTGGCCCACAGACCAGTCCCAGCTAAGAACCTCAATATCTCCTTTGTGCGTAGCGTCCAGAGATTCCCCTGTAATACCCTCGATCTTTATAAAAACGTCCTGCGCCATAATTTCATCCCTGTTGAATACCAGTAAAAAATCTACACCTCAGGTAACGGGTTGAAATCCATGCATAACCCGTACCGCATGACGGGCAGCCTAAATAAAATAACGATCTGTTTGTGCCTGTCAGATCACACTATCCTCATAATGGACAAAAAATGACCTGATCTACTTCACCTTAAGACTGCTGTTCCGCTATCGCCTGTTGCAATACGCGGTAAACACGGGCATTCAGATGCGCCACGTTGAAACGCAAATATGCTGTCGCTGACTGGGAAACGCTGAACACATTCCCCGGGGCAAGTACGACACCCTCTTCCCGGCAACGCTGGGCGATCAGTGCAGAGTCAACGCCCTCCGGCAGGCGACACCAGAGGTAGAAACCGCCGCGTGGCACCATCCACGGAGTAATCCCCAGCGCGCTCAGGCGTTCGGTGGCCTCTTTTCTGGCGCGATCCAATCGCGTGATGACGTCAGCCAGATGTTTACGATAGCTTCCCCCGGCCAGTACACTGGCGATCAACTCGCTGGAGAGCGGGCTGGGACCGCCAAAGTTGGTGGCAATTTGCAGATCGATCAGCCCTTCAATCCACTCTGCGCGACAGGCGATATAGCCACAGCGCACGGAAGCCGAGAGCGTTTTCGAGAAGCTGCCCGTGCGGATAACACGATCAAGCCCATCGGGGATCGCCAGCCGTGGGGAAGGGTCAGGTTCGAAGTCGGCAAAGATATCATCCTCAATGATCAGGGTGTCGTTTGCCGCGGCGGCACTCAGCACCCGATAGGCCGTTTGCGCGGAAAGACAGGCGCCGGTGGGATTATGCAGCGCGGAGTTGGTGATATACAGGCGCGGACGCACCGTCGCGACAACCTGCTCAAACACCGCAATATCCGGCCCGGTTGGGGTATAGGGCACACCGACTATATTCACCTGATGAGCACGCAGCAGTGCCTGGAAATTGAAGTAGCAGGGGTCGTCCACCACCACGCTGTCACCTGGACGCAGCAGAAAGCGGCAGAGTAAATCCAGCGCCTGGCTGCCCGACCCGGTTAGCATCAGCTGTTCCATCGAGGCCGAAAGCCCTTCGCGGGCGAAACGAGCCAGCAGCAGATGCCGCAGAGTCGCTGACCCTCGCGAACTGCCATAATCCGTCAGTAGCGTATCGGAAGAACGCGTCAGCTGGCGTAAACCTTTGCGCAGCGCCTCATGGGGCATCCAGTCGGCAGGCAGCCAGCCGCAGCCGGGCGTCAGCTCCCCGGCGCTGGCATCCAGCGACTGGCGCGAGACCCAGAACGGGTCAACTTCGCGTCGCCGCGAGTTGCTGTTATCCGCCAGACTTCGGGTGACCAGCGGGGTTCCAGAAACGTAGAAACCCGCCCCGCGACGCGCACGGATCAGCCCTTCGGCTGCCAGCCGATCATAAGCTTCCACCACCGTAGAAGGTGACACGGTCATCATAGCGGCATAGCGACGTACCGATGCCAGCCGCTCGCCGGGGGCCAGCGCGCCTGTCACGATCCTGCGGCGGATATCATCAATCAGAGTTTCTGTGCGGGTCATCGGTTTTTCAGCCATCAACTGTATGGGTAGTGTAAGCCATACAGAACAACGAAATTGTATGGCAGTGTATCTTCGAACTGCACGCGATGCGCTCTACTATCAGCGGGAGTTTACCGTTTATATTCATAGCAGAGGACATATGGCGCGAGCAACAGCAGGGTGGTGGAGTGGGCTTTCCGGGGTGATCATTTTCAGCGGGTCACTGCCTGCGACCAGGGTAGCGATCGGGGGATTCTCGCCGCTGTTTCTGACCTCTGCCCGCGCGGTCATTGCCGCGTTACTGGCCGGGGGATTATTACTGCTATTACGTCAGAAACGTCCTGCGCGCAGTGATGCCCTGTCGCTGTTAATTGTCGCCACTGGCGTCGTCGTGGGTTTTCCGCTGCTGACCGCGCTTGCCCTGCGAGAGATGACTGCGGCGCATTCGCTGGTGTTTATCGGTCTGTTACCGCTTTCCACCGCCATTTTTGGCGTACTCAGAGGCGGTGAACGCCCCCGCCCGGCATTCTGGCTGTTCTCCCTGCTGGGTGCAGGCATCGTTGCGGGATTTGCCATCGCAAGCGACCAGGCGGGATCGTTAACCGGGGATCTGCTGATGGTGGCCGCTATTCTGCTGTGCGGTCTGGGCTACGCAGAAGGGGCCGGGTTATCGCGGCGGCTCGGTGGCTGGCAGGTGATCAGCTGGGCACTGCTGCTGGCGCTGCCGGTGATGGTGGTGACAGGGCTGATCAATTTGCCGCATAGCTGGCATGGCATCAGCGTTCCCGCGTGGTTCAGCCTCGGTTACGTCTCTCTGTTCAGCATGCTGATTGGGTTTATATTCTGGTATCGCGGGCTGGCACTGGGGGGCATTGCCGGGGTAGGGCAGCTCCAGCTTCTGCAACCTTTTTTCGGGCTGCTGCTCAGCGCCCTGTTCCTTCATGAACCGATAGCCCTCGGAATGGTGGCCTGTGCGGGCGCGATTATTCTCTGCGTGGCGGGGGCGAAACGCTTCGCCTGAAAGGCGGTACCCGGAAGAAACCGGGTATCAAAACTCAATCAGTCGCTGATACAAAAGCTGCACAATATCCTGTCGTTGAGACAGTACCGCGTGTGCCCGAATCCGAAACCCGTCGACGGAGTAAAGTACCCGGTAATCCTTCTGCGTATTGCATTCGCGATAGCGGTCAGAACCAATTTTTAGCAATTCAGGGCACAGCTGGCAGCCCACAGGAAAAGCGGACACTTTGCTTTCGAACTCATCAATAATGCACTCAATGACGGGAAAAGGCGCAACGCCGCAGGCGATAAGATGATTTCTCAACTGCAATAATGTGCTTCTTGCCGTCCCGGTGTATTCAATCGTGACATCTGCCATTCCGGTTAGTTATCCAGGCTGGCTAACAGTTGATCGCGTGAGTAAACCTTACCCTCAGCCGCATCTTTTTCCGATAACGTCATCAGTTTCAGCAACGCAACGGCACTGTCGCGAGCCTGCCTGTCAGCATAGGATTCGATAACGTAGGCCGGGATACCATTCTGCGTCACGATGATAGGCTCGGAGACGTCGAGCGTGGCGGCATTTTTTTTAATGTGGCTGATCGTTTCTACTCTCACTGGATTCTCCCGTTGAACGTGTTGCGCAACCGGTCTGAATATAGACCATTAAAAGATGATTATCCCCGTTTGATGCAAAAAAAACCAGACCGGAGTCTGGTTTTTATACCCGTTACGCTTCGGGGAAAGGCATGGCGTTACCCGGCGCTTCCCGGTGAATATGCAGGAAGGTCAGGTGCCGTTCATACTGGTCGAGAATGTCATTGATGATCTGCTCACGGGTGTAGTCCATCAAATCGTTGCCCTGTGTCCCCTCCAGCAGGAAGGTCTCCAGACGGAAGTAGTCCGATTTCCCACTGCGTGCACGATAAGTAAACGCCGGAACCGAATAACGCTGCGGCCAAATCTGGTAGAGGAAGCTCTGCTCATCAGCCATATCCACCAGCAGTTCCAGATGGTTCAGACGCTCGTCATCCACGGCGGGCAGCTCATTCACCTGCACTTTCGCCCCTCGGCGCTCCAGCTCACGTCCCACCTCTTCCATGGCAGGGCGGCAGACCTCATCCAGCATTTTACGCGTATGAGTCGTGCCCGGATAGTTCATCACACGCGAGATACGCTGTTTCCAGTTAAGGCGATCGTCGCGCGATACCGGTACCGGTGGCGTGTTCACTGTTGCACTGGCACGGCGATGATCTTCCACGCGCAATGATTTATACAGACCGGCCATCACAAAGAAGATCACAAAGCTGAACGGCAGCCCCATGATCACCGTGGTTTTCTGTAATGCTGTGACGCCGTTCACCATCAGCATCCCCAGCGTCAGCACACCAATGGCAACCGACCAGAAGATACGCAGCCAGTTGGGCGCATCATTATTGATGTCGGCCAGACGCGAGGTAAAGTTACCCAGCACCAGGGAGCCGGAGTCAGCGGAGGTAACATAGAACAGCAGTCCGGTAATGGTGGCCACCGAGGCACTGAAGGTAAAACCAGGATACTGCGCCAGCAGACTGTAGAAACCCCGCTCCGGATGCGCCATGGTCTCCTCAGCGAAAGCCATATTGCCGTGAATGATCTCATACAGCGCGCTGTTACCGAAGATCGACAACCACAGCAGGGTGAAGATAAACGGAATGGTCAGCGTTCCCACCACAAACTGACGAATGGTACGTCCACGGGAGATACGTGCGAGGAACAGACCGACAAACGGCGACCAGGCAACCCACCAGGCCCAGAAGAACAGCGTCCAGTTGTTCATCCACTCGGTTGGACGGTCAAAGGCGAAACTGTTCAGCGTCATGCCCATAAAGCGGTTGATATAATCCCCGACGTTGAGCACCAGCGCGTTCAGCAGGAAGCTGGTATCGCCAACGAACAACACGAACAGGATCAGCCCAAAGGCCAGTAACACGTTGAGTTCCGACAGGAAGCGAATGCCTTTATTCACCCCGGAGGTCACAGAGATGGTGGCCATGATCACCGACAGGACAATCAACCCGGCCTGTGCTGTCAGCCCTTCCGGTACGTCAAACAACACCTTGAGCCCGTAGTTAAGCTGTACCACGCCAATACCGAGCGTGGTGGCAATACCAAAGATGGTCCCCAGCACGGCAGCGATATCCACGGTATGACCAATGGGCCCGTTAATGCGCTTACCAAAAATAGGGTAGAGCGCCGAACGGATAGTGAGCGGCAGGCCATAACGGTAGCTGAAGTAGCCGAGGGCGATGCCCATCAGGGCATACATGGACCAGCCAGTCAGACCGTAGTGGAACAACGTCCAGACCATCGCCTGACGCGCCGCTTCCATCGTCTGGCCCTGGCCTTCCGGTGGCATCATATACTGGGTGACCGGTTCCGCCACCGAGAAGAACATCAGGTCGATACCGATACCCGCAGCGAACAGCATGGCCGCCCAGCTCATCAGGCTGAATTCAGGTTTCGACTGTTCGGGACCGAGCTTGATGGAGCCAAAGCGTGAGCAGGCCATGAAAATGACGAATACGATGTACAGCGTGGCTGCCAGCAGGTAGTACCAGCCGAAGGTATTGGATACCCAGTCGAGGGTGCGATTAATCCAGCGGTCGGAAAAATCAGTGAACAGGATAGTGGTAAAGGAGAACAGCAGGATAAGCGCTGCTGAGGTATAGAAAACCACGGGATTAATACGATCTTTTTGAGGTTTTCCTGGTATTTCAGTCGTCGGCATAATGTCTCCGCAAAAAATGCTCAAGAAAATAACCTGAAGTCCGCTCTGCGAAGCGCGCATTAGCGCATACTGGGTAACATCCGCCGTATATCCGCTAATTACACTGGGAGAACCATCAGGGTGATTATCAGGTGTAATATATTGATTAATCGTTAGTGTTTTTGATCTACGTCGCCCCCTGAAAGTAAATTTTGTGTAAACAAGAACAGGAATGATAGGTTTTATTGATTGAGCATTCAATTAAAAAAAACTTCATCGTCTCATTCTGTCCCATTTTTTCCGTACGAAAACCTCATGTCACTTGACGATTGTCACCCGGTAAAATACAACTAGTCCCTGTCAGGGGAGTCTCGCCAGAGAGACTGAGAGGCTAATGAGCGATTTTTTGCGGCTTAGCGACCCTTAGAACCTGACCCAGTTGATACTGGCGTAGGAAGACGCGTACCCGATGGCGTATCAGCCAGGGTACCTGCCACGTGGGCTGGCTTCTGATCGTCCCCGTCTTTTCCTTACTCTGTATCACGGGTCTCCGCATCGATTGAGAGGCTAACGTGAAACCATTTATTCCCCCCTTTATTTGTACCGGAAACCGCACATCATGAGCCGCTGGTCGGTGATCGGTGATGGCGTCGCCGGGCTTTGTGTTGCCACGTTACTTGCTGAACGGGGTGAATCCGTTGAAGTGATCACCGCAGAGCAGCACTGTGCCGCATCGCACTGGGCGGGCGGTATGCTCGCCCCCTGGTGCGAAGGTGAAAGTGCCCCCGAAGAGGTGATCGCACTGGGTCAGCGTTCCGCGCCCTGGTGGTCGGCCCGCATTCAGGGAGTGGAACATCAAGGCACTCTGGTGGTGGCACCCGCACGTGATACCCCCGAACTCAGCCGTTTTGCCCGCATGACGCGGGCGCATCAGTGGGTAGAGCCGGCATCGCTGGAACCCGCGCTGGAAGGGCGTTTTGCCCGTGGGCTGTTCTTTGCCGGGGAAGCACACCTTGATCCACGCAGTGCGCTGCACCAGCTACGGGCGACCCTGCAACGCAGGGGTATTCCTTTTCATACGGGCAATCCCGGCGGGACAGTCATTGACTGCCGGGGGATTCATGCAGCCCCTGATCTGCCTGAGCTACGCGCCGTACGCGGGGAGATGCTGATCCTGCACAGTGAAGAGGTGCAGTTCTCACGCCCCATCCGCCTGCTGCATCCCCGTTTTCCCTGCTATCTGGTGCCGCGTGCCGGAGGGCGCTTTATGCTGGGTGCAACGATGGTGGAAAGCGACGATAACAGCCCGATCAGCGCACGCGCCATGATGGAACTGCTCAGCGCCGCCTGGGCTATCCACCCTGCGCTGGCTGAAGCGCGGATACTGGAAAGCGGCACCGGGTTGCGCCCCGCTTATCACAATAATATCCCCGCCATTCGCTACCAGAACGGCGTCTGGTCCCTGAACGGCATGTATCGCCACGGCTTTCTTCTCGCGCCAGTCATGGCGGAAAAACTGATGCTGCAACTGCAGCAGGAAAACCTGATATGAAAATCCAGCTTAACGGCCTCCCGATCGACACCACCGCCCGCACGCTGGCGGAACTTTTGCGTGAACAGCAGATGGATGCGGGCTGCGTGGCCAGCGCCCTTAACGGCGAGTTCGTCCCACGCTCGCGCTATGAAACACAGCCACTGACCGCAGGCTGTGAGCTTGAAGTGTTATCACCGATGCAGGGAGGGTAAAACATGTTTTACGATTTTATTCCGCAGTCACGTTTTTTGCTCGGCACTGCCGGGTATCCCTCTCCGGCGATCCTGCAACAGGCGATTGAGGCCTCCGGTAGCGAAATCATTACCGTCAGTCTGCGCCGTGAAGGGCGGCAGGGTGCGGCATTTCGCGACCTGCTGACCGGGCTGAACAAGCGGGTGCTGCCCAATACCGCAGGATGTCATAGTGTAAAAGAGGCGGTGACCACGGCGCATATGGCGCGCGAAGTCTTTAACACCCGCTGGATAAAACTGGAGGTGATTGGTCACGCTGATACGCTGCAACCCGACCCCTTTGCCCTGGTGGAAGCCGCCCGCATCCTGTGCGCTGAGGGATTCCAGGTGTTTCCCTATACCACGGAAGATCTGATCCTCGGCGAAAAGCTGATTGAAGCGGGCTGTGAGCTGCTGATGCCGTGGGGCGCGCCGATTGGCTCCGGCCAGGGGTTACGCAACATTGAGGGGCTGCGTTCAATGCGTGCCTGGTTTAAAGGCATTCCACTGATTATCGATGCCGGGATCGGCGCACCCAGCCAGGCTGCACAGGCAATGGAAATGGGCTTTGACGGTATCCTGCTGAATACGGCCGTGGCCAAAGCACAGGATCCGGTACGCATGGCCGGGGCGTTTTCTGCCGCTATCCACGCCGGTCACGATGCCTGTCATGCCGGCCTGGTAGAGCGCCGTGATATGGCCAGCGCCTCCACGCCGATTTTTGGTATGGCGCAATTTCTCTCACGGGAGCCATAACGGATGGACCGATATCAACGACAAACCATGCTGCCTGAGATCGGCGAGGCAGGGCAACAGGCCCTGCTGCAAGCCCGCGTGCTGGTGATCGGTGCTGGCGGGCTGGGTGCCACACTGCTGCCACTGCTGGCCGGGGCCGGGGTGGGCTACATCAGGGTGTATGACGGGGACCGGGTAGAGGAGCACAACCTGCACCGCCAGACGCTGTACAGTATGCAGGACTGCGGGAAGCGTAAAGTCGACTGCGCGCAGCGTGCACTCAATGCACGTAACCCGGACTGCGTAGTCGATGCACGGCCGCAGGCACTGAGTGCCAGCATGATGGCCGACGCGCTGGACGGTATCGATCTGGCGATCGATGCCGCCGATAATTTTGCCGTCACCTATCTGCTTTCCGATACCTGTCAACCGCGTCATATTCCGCTGGTCAGCGCCTCGGTACTCGGTCGTCAGGGCTATGTTGGGGGCTTCTGTGGCACTGCCCCGAGTTATCGTGCCCTGTTCCCGCAACTGCCGGGCAACGCGGCGAACTGTAACACGGCAGGTGTCATGGGCCCGGCGGTGGCCACGCTGGGTGCCATGCAGGCGCAGATGACCCTCAGTATTCTGCTCGGGCTGACGCCTTCACCGCTGGGCTGTCTGATCAATTGCGATTTCACCACCTGGCATTTCCGCCCGTTCCGTTTTGACGGTGCCGGTGAGCCTGACCAACCTGTCGTGCCGTTTATCGATCGCCACCTGCTGAACAGTGAAGACTGTATTGTTGAACTGCGTAGCCGCGAGGAAGCCCCCGACAGCGTGGCGAGTCACGTTCACCGGGTGCTGCCTGAGGAACTCAATCACTGGCAGCCCCCTGCGGATTGCCGCATCGTTCTGGTGTGCGCCAGCGGGATCCGCGCGGCAAAAGCGGCGAAGGACCTGCAACTCCGGGGCATCACTCAGCTGGCGATTATGGCGGCAAACCGATAGAAAAATAAAAGACACCCTGTGGAAGGTAAGGGATGACAGCTTTAATTGTTATGTTATAACATAACAATAATGTTTATGCGGGTGGCCCGGTACTGCCCGGTGCAAACACGCTGTCAACGCCTGAGAGGATGTCATGATGCAAGAAAAATACGCTTTACCCGGTAACGATACCCGCCTGCCCGTAACCGTTTTGTCGGGTTTTCTCGGGGCCGGGAAAACGACACTCCTTAACCATATCCTGAACAACCGTGAAGGGCGCCGCGTGGCGGTGATCGTCAACGATATGTCGGAAGTGAATATTGATGCGTCACTGGTGCGCGACGGGGGTGCAGAGCTGTCGCGCACCGACGAGAAGCTGGTGGAGATGAGCAACGGTTGCATCTGCTGCACATTGCGCGAAGATCTGCTGCTTGAAGTAAACCGCCTGGCACGCGAAGGGCGCTTCGATCAACTGGTGATCGAATCGACCGGCATTTCAGAACCCCTGCCAGTCGCGGAAACCTTTACGTTCGAAGATGAAACCGGGGAGAGCCTGTCCGCCGTGGCACGCCTGGATACCATGGTGACCGTTGTCGATGGCTACAATTTCCTGCACGACTATGAATCCCGTGACAGCATCCGTTCACGCGGTGAGTCGCTGGGTGAGGGCGATGAACGCTCGGTCGTCGATCTGCTGATTGAGCAGATTGAATTCTGCGACGTACTGATACTGAACAAAATCGATCTCATCAACCCCGATCAGCGCACACGGTTATTTGCCATCCTGCGCAGCCTCAACCCCCGCGCACGCATTGAATGTGCCCGTTTTGGTGAAGTTCCGCTGGACCGGGTACTGAGTACCGGTCTGTTTGACTTTGACGAGGCGGCACAGGCTCCGGGCTGGATGCAGGAGTTACGCGGCACCCATGTCCCGGAAACCGAAGAGTACGGTATCAGCAACTTTGTCTGGCGCGCCCGTCGCCCGTTTCACCCCGAGCGTTTCTGGGCATTATTTTCCGCAACACTGCCAGGCGTCGTGCGTTCGAAAGGCTATTTCTGGCTGGCATCACGGCCTGGTTATGCCGGCAACTGGTCGCAGGCTGGGGGCGTGGCACGTCAGGGGATGGCGGGTAGCTGGTGGGTCAGCGTGCCACGCGAACGCTGGCCACAGGATGAGGAGTCCCTGCTGGACATTATGCACCACTGGCAGGAAGGCATCGGGGATGCCCGACAGGAACTGGTATTTATCGGCATAGAGATGGATGAAGCCAGGCTGCGTCAGCAGCTGGATAACGCACTGCTGACGGAGAGTGAGATGGCGGCTGGCCCGCAGAGCTGGGCCAGATTGCACGACCCGGTTCCCGCCTGGTTTAACTGATCACCCCTGCCAGGGACGGCAGGTACCCGGTTAATTATTGCATCTGGCGTTGGCGCTCAGTATCGTGTGCGCAATTTCTTCAGACTCGCCGGACACCACAATGACCTCTCATACCCCAAAAGATCCTTTGCATGGCCTGACGCTGGAAGCCCTGTTAACTGCGCTGCAAGCGCGTTATGGCTGGGAGGCGCTGGCGAAGCGCGTCAATATCAACTGTTTCAAAAGCGATCCGAGCATTAAATCCAGCCTGAAATTCCTGCGCCGCACTCCATGGGCGCGTAAAGAAGTCGAAGAGTTGTACATTGCTTCACTGGATGAGGTGGAAGAAGCCCCGGCAGACGGCCCCTGGGGCAACTGGCAGGGGAAGAAATAGTCGCCTGATCGCGCGCTGATGGTGCAACACATTTTATAAGTGGCACACATTATGCTTAATACGCTTATCCAATTTCATCGCTGGAGAGCGTCTAATGCGTGCCACCACACCTTCACCGCTTATGTACCTGACAGCATCGCGACAGTGTGAAATTGCTAATCTGCGTAATTTGCTCCATACCGGCCATCTGACAGCCATCATCAGCCAGCTTATCCATGAACTGCAGCGCGAACGCGGTGCCAGCAATATCTGGCTCTGTTCTCAGGGACGGATGTTTGGCGACGAACTCCCCCAGCGTGCACGCCAGGTCAGCCAGATCATCGCCAGTATGATGGCAAAACTGCCCGCCATTCCCTCTCCGGAGAACGCATCACAGGGCAGCAGCCGGGTATTCAGCAGGATTGCCTCTGCGATCTACGCGCTGAGCGAGCTGCCCGCGCTGCGGGATGCCATCCGCCAGTTCACGCTTAGCCACGCCCAGGCCATGGCACAGTTCAATCACATTATCCGGCAGTTGCTGAACCTCGCTTTTGAAATGATCGATACCGCTTCTGACCCTGAAGTATCCCGCGCCCTGATTGCTATGTTCAGCTTTATTCAGGGGAAAGAGCTGGCAGGGCAAGAAAGAGCCACCGGATCTGCCGGTTACGCCGCGGGTGAATTCAGCCAGGAGCAGAGCGAGAGGATGGTGGCGCTGATCGGTGCACAGGAGCGCTGTTTTTCCAGCTTCAGCCAGTTTGCCGATGAGGAAAACCTGCAACGCTGGCGCAGCATTGCCACCTGCGACAGTGATGTCGAACGGCTGCGGCGCATTGCCTGCACACGCACAACGCCGGAAGCCGGAGGGACAGAGATGGCCCTGCGCTGGTATCAGCTGATGACCCGTCGTATCGACGGCCTGAAGGTGATCGAAGATGGCCTTGCGCACCACCTGACCCGCTGCTGTCACGACAGCATACGCCGTGCTGAAACCCGGCGCGAGGAGCAGGAAGAGGATATCCATCAGGCGGTCAGCGGGCTTGAAAATCGCTCAGCGTACAGCGTTTATGTGGCAGGGCGCGACGGGTTTCAGCAAGAGGTACAGCAACTGGATAGCGGGGGACTGACACCGCAGTTGGGACGTTCAGTACTGGAGCTGGTTCAGGCCCAGTCCGAGAGGTTACAGGCCCAGGACAACGAGCTGGCTGCGATGCGTGCCACGCTGAATGAACGTAAACAGATTGACCAGGCCAAGGTGTTGCTGATGCGTCACCACAACTATAACGAAGAGCAGGCCTGGCAGACCCTGCGTAAGATGGCGATGGACCAGAACAGACGTATTGCCGATGTTGCCATCGCACTGCTCTCCGTGGCCGCCGCTTTTACGTCACGCGCAGAGTAATACTTGCACAAACAGTGGGCACTCTGTGCTTCGCAATGGGGCACGGGTCGTTCGCTGTGAACTTCTCAACAGGATAACCCGCACGGCAAACGCCTGACACCATGCGGTTATTCCTTCCTCTCCTGACCTGGCACATCGCTTGCATGACTAAAAAAACATAATCACGCATTTTTGCACCAATGGCGGTGTAAGAGTGCTTTGGATAAAGGCGTCCAACCGCATGCTCAGGCATGCCGGTAGGACGCCTTTTTTTATGCTTTTTTTCAGGAAGCCAGACGATGAGCAAACCGATTTTTCCGCTATCCAGACGTCAATTTCTTACGGGTAGCGCCCTTCTGGGCGGCAGCTACCTTGTTCCCGGGCTGATGAACAGCGTCTGGGCTGCCGGCTCCGATGCCCCGGAGAAAACCAATATTCGGGTAGGCTTCATTCCCTTAACGGACTGTGCCCCCGTCGTTATGGCGGCGGTAAAAGGCTTCGACAAAAAATATGGCATCACCCTGACTCCGACCAAAGAAGCGAGCTGGGCTGCCGTGCGCGACAAACTCACCTCGGGAGAGCTGGATGCTGCACATGTGCTGTACGGCATGATCTATGGCTTGCAGCTGGGTGTCGCCGGGCCACAGCATGATATGGCGAACCTGATGACACTGAATCAAAACGGCCAGGCAATCACGCTATCAAATCAGTTGAAAGAAGCAGGCGTCACTACGGCGGAGGGGCTGAAAAAGACCATTGCAGCTCAACCCGCAGGCAGCTACACCTTTGCTCACACCTTTCCCACCAGCACCCATGCCATGTGGCTTTATTACTGGCTGGCCAATGCCGGTATCGACCCTTTTGCCGATGTCCGTACCGTCGTGGTACCGCCGCCACAGATGGTGATGAACATGAAAATCGGCAATATGAGCGGCTACTGCGTAGGCGAGCCATGGAACCAGCGTGCCATCAGCGACAACATCGGTTTTACCGCCGAAACCACCCAGAATATCTGGCCCGATCATCCGGAAAAAATCCTGGGCACCCGTGCAGCATGGGTGAACGAGAACCCTAACAGCGCGCGGGCACTCACCGCCGCCGTGCTGGAGGCCGCACGCTGGATCGATGCCTCTGACGACAACCGCCGTGAAACCGCGCAGGTGATCGCCAGCCGCGCCTACCTCAACACCAAACCTGAAACCATTGAGGGCCGCATGCTGGGCCACTACGACAACGGTCTGGGAAAACGCTGGCAGGATGCACACCCGATGCGTTTCTTCAACGACGGGCAGGTCAACTACCCCTGGCTGTCTGACGGAATGTGGTTCCTCACGCAGCAAAAACGCTGGGGTCTGCTGAAACAGGAGCCGGATTATCTGGCCGTGGCAAAGCAGGTTAACCGCATTGATATCTACACACAGGCAGCCAGCGCGGCAGGCAGCATCTCACTCCCGCAGAGCGGGATGCGCAGCAGCACCCTGATCGACGGCAAAGTCTGGGATGGCAGCAATCCGGCAGAGTATGCCGCCAGTTTCGCCCTCAAAGCAGGAGGTCAGTCATGAAAAATCAGGCAACCGTCATACCGCTGGTGAACGAAACCACCACGCAGCATGCACAAATCATCCCGCTGAATAACCACCCTGCACCTAAAACGCGGCGACGCTATACGCTGCGCCCGCTGTTCCAGCGCATCATTCCTGGCGTATGTGGGATGATCCTGCTGCTGGGCGTGTGGCAGATTGCCGCACTCTACAGCACCGGTTTTCCCGGACCGCTCTCCACCTGGCAGGCGGCAGTCACGCTGTTCGCCGATCCCTTCTACAACGCCGGGCCCAACGACCAGGGTATTGGCTGGAACGTCCTGGCTTCGCTGCAGCGTGTCGCTATCGGGTTTGGCCTGGCGGCACTGGTCGGGATCCCGGCGGGCTTTCTGCTGGGAAGATTTCTGTTTTTAGGGCGCATGTTCAGCCCGATTATTGCCCTGCTGCGCCCCGTCAGCCCGCTGGCCTGGCTGCCCATTGGTTTGCTGCTGTTCCAGCGCGCAGAACCGGCTTCCAGCTGGACTATTTTCATCTGTTCCATCTGGCCAATGGTGATCAATACGGCAGAAGGTGTGCAGAGAATTCCCCGGGACTACCTCAACGTTGCGCGTGTGCTCAATCTCTCCGAATTCACCATTATGCGCAAAATCCTGTTCCCGGCGGTCCTGCCCGCGGTACTGACCGGCGTACGTCTCTCCATTGGCATTGCCTGGCTGGTCATCGTCGCCGCCGAGATGCTCACCGGAGGCCTGGGCATCGGATTCTGGATCTGGAACGAGTGGAACAACCTCAACGTGGAAAACATTCTTATCGCCATTGCGATTATCGGTGTGGTCGGTCTGCTGCTGGAACAGGCGCTGATGCTGCTCGCACGCCGCTTTTCCTGGCATGACAGCCAGCAGGAGAACAAGTAATGCCGAACATTATTGATGTACAGCAAGTCAGCCAGCGCTTTAACACTGCCCAGGGCGATTTCCTCGCGCTGGATAACGTCAGCTTCAGCATCCGCAAAGGCGAAACCCTGAGCCTGATCGGGCATTCCGGCTGCGGGAAATCGACGCTGCTGAATCTGATCGCCGGACTGACGCTGCCCAGCGAAGGCGGTCTGCTGTGTGATAACCGGGAGATCGCCGGGCCGGGACCAGAGAGAGCGGTGGTGTTTCAGAACCACTCGCTGCTGCCATGGCTGACCACCTACGACAACGTGGCGCTGGCGGTAAACCAGGTCTTTAAAGGCAGTATGAGCAAGGCAGAACGACACGAATGGATCCTGGAAAATCTTGAACAGGTGCAGATGGGGCATGCCCGTGATAAACGGCCGGGCGAGCTCTCCGGCGGCATGAAACAGCGCGTCGGTATTGCCCGCGCGCTGGCCATGAAACCCAAAGTGCTGCTGATGGATGAGCCTTTTGGGGCTCTGGATGCGCTGACCCGCGCCCGTCTGCAGGACGCCGTGATGAGTATTCAGCAAAAACTGAATACCACCATCGTGCTGATCACCCATGACGTCGACGAAGCGGTGCTGCTCTCCGACCGCGTGATGATGATGACTAACGGCCCGGCGGCAAAAATTGGCGAGATCATGAATGTAACACTGCCCCGTCCCCGTTCCCGGGTGGCGCTGGCGGATGACCCGCAGTATCACCAGTTGCGTCAGCGCGTGCTGCATTTCCTCTACGAAAAACAGTCAGCGGCATAAGGGGCACATCATGGCGGAACATCTGGTGGTGATCGGCAATGGGATGGCAGGCATGCGTATGGTGGAAACCCTGTGCCAACTGGTGCCTGGCCGTTACCGCATCACAGTGATTGGCCGTGAACCGCTGGGCAACTACAACCGCATCATGCTTTCTCCGGTACTGGGCGGTGAAAAAGCCTTCGAGGAGACACTGCTGCATACGCCCGACTGGTACCACCAGCACGGCATCACGCTGTACAGCGGAGAAACCGTGACATCACTGGACTCGCACCGACAAACGCTGACCACCGGACAGCGGACCCTGAAGTGGGATCAGCTGGTGCTGGCCACCGGCTCGCTGCCGGTTTTTCCTGAGATCCCCGGTATCCGGCTGCCGCATGTTCAGGGATTTCGCACCCTGGCAGATGTCGAACAGATGCTCAACAGCACGGGCCCTGTGGTCGTACTGGGCGGCGGACTGCTGGGTATCGAAGCTGCCGCGGCCCTGCGCCTGCGCGGACGCGCGGTCACGCTGATCCATCGAAACAGCTGGCTGATGGATCGGCAGCTTGATCCAGAAACCGGTGGTCTGCTGGCCGCCACACTGGCGCAGCGGGGTATCGACTGCCGCCTCGACACCGCGCTGAGCCGTGTCGATCCGACCAGGGTAACGCTGCGTGACGGCACCCGGCTTCCCGCCACCTGCGTGCTTATCGCTATCGGCGTGATACCCGACACCGCGCTGGCACGTGAAGCCGGGATCCCCTGCCAGCGCGGCGTGGTGGTAGATCGTCAGTGTCGTACCGCCCTGGCAGGTATCAGCGCACTCGGTGAGTGCTGTGAAATCGAGGGTGAAACCTTTGGTCTGGTCGCCCCCTGTTTCGCCCAGGCAAAGGTGCTGGCACAGCGGCTGGCGGGCATGCCCGTTGCGGACTATGTCAGTGAAGACAATGGCACTCGCCTGAAAGTCAGCGGCATTGAGATGTTCAGCGCCGGGGATATCTCCTCACGACAAAACCGGCACAGCGCCAGCGCCTTTGATCCCATTGCGGGTCACTACCGGCGCCTGTTTTTTCGACAGCAACAGCTTGTGGGGATCCTGCTTTACGGGGATACCGGCGACAGCGCCACCCTGCTTGCCCACCTGCAGAACACGACCCCACAGAGTCCGCACCTGCTGCTTAACCCGGAACACACAACGCAGCCACAGGCTGCAGGACATCATCAGATGAGCAAACCGACCCTTGTTGTTATTGGCCACGGCATGGTAGGCCACCATTTCCTTGAGCAGCTGGTTAACCGACAGCTGCATCAGCAGTTTCATATTGTGGTGTACGGTGAAGAGCGCCATATGGCCTACGACCGGGTACATCTTTCGGAATATTTTGCCGGTAAGGGTCACGCCGAGCTGTCGATGGTGAGTGACCATTTTTTTGACGACTATGGCATCGAACTACGCACCCACTGTGCGGTAACGGAAATTGACCGCCAGCGCCGCTGTGTTCGTGATACCCGCGGTCACGAGATGGCATGGGACAAACTGGTACTGGCCACCGGATCCTGGCCTTTTGTGCCGCCCATCCCCGGAGGGGACAGCGACAGCTGCTTTGTCTATCGCACGCTGGATGACCTTGATGGCATCGCCGCTAAAGCACAGAGCGCGCGGCACGGCGTGGTGATTGGTGGTGGCCTGCTAGGCCTGGAAGCGGCCAATGCGTTGAAGCAGCTCGGTCTGGAAACGGCAGTGGTGGAGTTTGCCCCGCGCCTGATGGCCGTACAACTGGATGAGGGCGGGGCGGCCATGCTGCGGCACAAAATCGATGCGCTGGGGGTACAGGTGCTCACCGGTAAATCCACCCAGGAGATCGTCCGTCAGCAGGATGGCCGCTTACAGCTCCGCTTCGCGGATGGCAGCCAGATCGACACGGACCTGGTGCTGTTCTCAGCGGGTATACGCCCGCGTGACCAGCTGGCTGCCGCTGCCGGGCTGACCCTCGGACCCCGTGGCGGTATCGATATCAATAGCAGCTGTATCACTTCCGATGACGATATTCTGGCCATTGGCGAATGTGCACTGTGGAACGGGCAGATTTTTGGGCTGGTGGCACCAGGCTATCAGATGGCACGCGTGGCTGCGGCGGTACTGGCCGGGGAAGAAGCCGCATTTACCGGTGCCGATATGAGCACAAAGCTGAAACTGCTGGGCGTGGAGGTGGCATCGTTTGGCGATGCCCACGGCCGCACGCCTGGCAGCAAGAGCTACTACTGGAACAATGAACCGCAGGAAATCTTTAAAAAAATTGTCGTCTCTGCCGATGGCAAACAGCTGCTGGGTGGGATCCTGGTGGGCGACAGCAGCGAGTACAGCACGCTGCTGCAAATGATGCTGAACGGTATGCCGCTGCCTGCCGCTCCGGAACATCTGATCCTGCCGCAGCGGGAAGGCGGGGCGGTAAAAGCGCTTGGCGTGGCAGCGCTGCCGGACAGTGCCCAGGTCTGCTCCTGTCATAACGTCAGCAAAGGCGATATCTGTGCAGCGGTATCCGGCGGCTGTGGCGATATGGCTTCGTTAAAAAGCTGTACCAAAGCCGCTACCGGCTGCGGCGGTTGCACAGCGCTGGTAAAACAGGTGATGGAGTATCAGCTGGCCAGTCAGGGCGTGGAGGTGAAAAAGGATATCTGCGAACACTTTGCCCACTCACGCCAGGAGTTGCATCACCTGATCCGCGTCGGAGAGATCAAGAGTTTCGATGCGTTGCTGGCGAAGCATGGCCGCGGGCTGGGCTGTGAGATCTGCAAACCTCTGGTGGGATCACTGCTGGCATCGGTATGGAATGAGTACCTGCTTAAACCCCAGCATCTGCCGTTACAGGACACTAACGATCGCTACTTTGCCAATATTCAGAAGGATGGCACCTACTCAGTGGTACCACGGGTCCCGGCGGGTGAAATCACCGCACGTGGCCTGATTGCCATTGGCGAGGTCGCAGAGCGCTATAATCTCTACAGCAAAATTACCGGCGGGCAGCGCATCGACCTGTTCGGTGCCCGCCTCGAACAACTGCCGGATATCTGGGAGACGCTGCTGGCCGCAGGATTTGAGACCGGGCACGCCTACGGAAAATCACTGCGCACGGTGAAATCCTGTGTGGGCTCCACCTGGTGCCGCTACGGTGTTCAGGACTCCACGGGTTTCGCGATTGCGCTGGAAAATCGCTATAAGGGGCTGCGCGCGCCGCACAAAATCAAAATGGCGGTCTCTGGCTGTACCCGTGAGTGTGCGGAGGCACAGAGCAAAGATATCGGCGTGATCGCCACCGAGAAGGGCTGGAATCTTTACGTCTGCGGTAACGGCGGTATGAAACCCCGCCACGCTGACCTGTTTGCCAGCGATCTTGATGACGCCACGCTAATCCGCTACGTCGACCGCCTGCTGATGTTTTACATCCGCACCGGTGACCGGCTACAGAGAACCAGCGTCTGGATGGACAATCTGGAAGGAGGGCTGGATTACCTGCGCCAGGTCGTCATTGACGACTCGCTCGGCATTGCTCATGAGCTGGAACAGGAGATGGCCCGGGTGGTAGACAGCTACCAGTGTGAATGGCGTACCACGCTGGAAAGCCCGGACCGTCTGGCTCTGTTCCGTTCAACACTCAACAGCAGCCTGCCTGATGAAACCGTGCAGTGGCAGCAGGAACGCGGGCAGATACGTCCGTCCGATGCGCCTCTGACGATTGTGCAGGATGCCACCCCTCTTCCCTGGACCGATATCTGCCGACTGGATGAAATTCCGGCGCAGGCCGGGATTGGCGCGCGCATCGGAACCCAGCGCATTGCACTGTTCCGCCTGAACGATCGGGTTTTCGTGCTGGATGATAACGAACCTGGCACGCGGGCCAGCGTCTTGTCACGCGGCATACTGGGCGATGCAGGCGGCGAACCGATGGTCATTTCACCGCTGTATAAGCAGCGTTTCCGCCTGAGTGATGGTCAGGCGCTTGACGGTAGCGGGCTCGCCGTACGTTGCTGGCCGGTGAAAATCGAACAGGACCGGGTCTGGGTAGCCAGTGAGGAGATGGCGCAGGTTCAGGTGGTAGCCTCATGAACACCACCTGTCCCTACTGTGGTGTCGGCTGCGGAGTGACCATCACCCGCGATGACAGTGACAGGGTGCAGGTCAGCGGTGATAAACAGCACCCGGCCAATCTGGGCCGCCTCTGCGTCAAAGGGGCGGCACTGGGCGAAACACTCGGCCATCAGGGCCGCCTGCTGCATCCGCAGGTCAACGGTGAGCGCGTAAGCTGGGAAAGCGCACTGGACACGGTGGCAGACCGCCTACAGACGGTGATCGGCGAATACGGCCCGCAAGCCGTGGCCTTTTACGCCTCAGGGCAGCTTCTGACCGAAGATTACTATGTGGCTAACAAGCTGATGAAAGGCTTTCTCGGCGTGGCCAATATTGATACTAATTCCCGGCTCTGCATGGCCTCGGCAGTGGTCGGCTACAAACGGGCACTGGGTGCAGATGCCGTCCCCTGTTGCTATGACGACCTGAACCATACCGATCTGGTGATCCTGGCGGGTTCCAATACCGCCTGGGCGCACCCGGTGGCGTTCCAACGCCTGGTTCAGGCCCGTAAAGAGAATCCCCGCCTGCGCGTAGTGGTGATTGACCCACGGCGTACCGCCACCTGCGATATTGCCGACCTGCATCTGGCGCTGAAGCCGGGCAGCGATGCCGCGTTGTTCACCGGTTTGCTGAACTGGCTGGCGCAGTATGGCGGTATCGATAACGAGATGCGTGCGGTCGTTAACGGGCTGGATGAGACGTCAGAATCCGCATCCGCATGGAGCAGCGAAGCGGTAGCGGACTTCTGCCAGTTGCCACAGGAGAAGGTGGAAACGTTCTTCCAGCTGTTCCTTCACGCCAGCAACGCACTGACGCTCTACTGTATGGGCATCAACCAGTCGAGCAGCGGCAGTGACAAATGTAACGCCATTATCAATGTCCACCTTGCCAGCGGAAAAATCGGCCGGGCAGGCAGCGGGCCATTTTCACTGACCGGGCAGCCCAATGCGATGGGGGGCCGCGAAGTGGGCGGTCTGGCCAACCAGCTGGCGGCGCATATGGGGTTCAGCGCGCAGGAGGTGGATCGGGTGGCACGATTCTGGCACAGCCCGGGGGTAGCCGATAAACCCGGTCTGATGGCCGTCGATCTGTTTCACGCTATCGGCTGCGGGAAAATCAAAGCCGTGTGGATTATGGGCACCAACCCGGCAGTGTCACTGCCGGATGGTCTGACGGTGACGCAGGCGCTGAAGCGCTGTCCGCTGGTGATCGTATCGGACATCTGTGCACAGACGGACACCACTGCACTGGCCGACATACTGTTACCCGCCCAGGGATGGGGGGAAAAGAACGGCACGGTGACCAACTCTGAACGCCGGATTTCACGTCAGCGTGGTTTTGTTGCACCGGCAGGCGACTCACGCCCGGACTGGTGGATCCTCGCCAGGGTCGCACAGCGTATGGGGTTTCCTGAAGCGTTTAACTGGCAGCATCCTGCAGACATTTTCCGGGAGCACGCGGCACTCTCGGGCTTTGAGAACCAGGGCACCCGGGCCTTTGATATCAGCGCACTGGCGGATATCACTAACGCGCAGTGGGATACGTTGAAACCGATACAGTGGCCGGTTAACGCAGCACATCCCGCAGGGTGTACACGCCTGTTCAGCGATCGCCGTTTCTTCCACCCTGATGGCAAAGCCCGCATGCTCCCGGTGGTGCCCACGTTGCCCGTCGCACAGCAAAATGAGCGCTGGCCGCTGCTGCTGAATACCGGCCGCATCCGCGACCAGTGGCACACCATGACACGCACCGGCAACGTGCCGCGGCTGATGCAGCACATCAGCGAACCCTTCTGTGAGCTGCATCCGCAGGATGCCGCCCGGTATCATCTGCGAGAAGGTGATCTGGTACGCGTTCAGTCAGAAAATGGCTGGATAGTGTGCCGTGCGTGCCTCAGCGAAGATCAGCAACCGGGTTCCCTCTTTGTACCGATGCACTGGAATCGGCAGTTCTCCAGCCACGGTAACGTGGATGCGCTTATCGCTGCCAACGTCTGTCCGCACTCCGGGCAGCCGGAGAGTAAGCAGACGGCAGTGCGCGTACGACGCTGGCAAAGTGACTGGCAGGCTGTACTCTGTCTGCCTGGTGACTGGCAGCCCGGCGCAGGGGTCTGGTGGTCACGCATTGCGGAAAACGGCGTTACACGCTGGCTGCTGGCCGGGCAGGGTGACGCGCAAAGCTGGCTGCATCAGCAGGGTTTATTACATGAGATGGCGCTGCAAACCGCTCAGGCTGAGGGCGAATACTTTCATCTGCTGGGCTGGCAACAAGGCAGGCTGGCACTGGCGTTCTGGAGTGCCGCAGAGAGGCCGGCGATCGACGCCCCCGCGGTGGTTGCCGCCTTCAGCGAGCCCCCCACTGATGCTGCCGGACGCTTTGCATTACTGGCAGGAAGGCAGCGGGGAGGTGAGGCACGTGGAAAAACGGTTTGCAGCTGTTTTGGCATCGGAGAAAATCAGATCCTGAACGCCATTGCCGGAGGATGCGGCACCCCAGCCGCACTGGGTACAGCGCTGAAATGCGGCACCAACTGTGGTTCATGCCTTCCTGAGCTGGCCCAGCTGATCGCGCTAACGGCTAACGATAAACGACATAGCTAGCGGCTCAGCTGTATCCAGCGCCGCCCGGTCAGCACTGTCAGCAACACAATGGTCGCACCTGCGGCCAGGTGCATCGTAAAATCAAGCCTGTGCAGGTGAACTTCGTGGCACAGCGACAGCAGCGTCGATGACATAAAAGCGATGCCCGACCCCGCCAGCGCCAGGCTTTGTCGTGGATAAAGAGAGCGGGTGCGGTTAAGGCAGACAATCGAAATCACCATCATCGGCAGGCTGGCCGAAAGCATAAACAGATAGCAGTGAATACCTTCGCCAAAACGCCCGGCGCCGGCAGTCGCGGCAGCAGAGGCCGTGTTCAGCAGGTTGATCGCCAGCCAGACCACGGCCAGCAATGCGGCCCACCTCAGCCTGAGCGGTTTTAGGCCGGCAATACTCAACGTAAACGCCCCGGCCATCGCACTGGCCCCTATGCCAAACGCCAGCACCAGGGTGAGCAGCGCCAGCCCCGCCCCCGGTTGGGACCAGTCGGTGAAACGGCTGTGCCATGCCCAACTGCTCAGCATGCCACAGGGCAGCACGGTGATAATCCAGGCCACCACACGCCAGCCGACGGGCCAGGTACGTTTTACGGGCCGGGCTGACTGGCTGAGTGTGTCGATCAGTTGGTCATGATTTTTCATCATTCCCCCGTCCATATTTACGCAGGTTGAGCATCGCGCGATGCAACAGTGATTTCACGGCAGACACTGACAGATGGCTGGCGGCAGCGGCCTGCGCCAGGCTCTGCTCGCGCAGATGCACACTCTCCACCATCTCGCGCTGACGTGCAGGCAGACTGCCCAGATATCCGGCTAATTCATCCTGAACGGCCCGTTCTCTGTTTTCAGCGCCGTCGCTTTCAGCAGACTGGTTCAGTAAGGCATCATCATCCTGAACTTCCGGGCGACGTCCGCGCTGGCGTAACGCATCAATGGCCCGCGCCGACGTTATCGCAGCCACCCAGGGCAGGATCGGCCGCTGCGGATCGTAGGTCTGCCGCACACGATGGATCGCCAGCAGTGACTCCTGAACCACATCTTCCACCAGCGCTTCATCACGGATTTTTTGGCGTGCAAAGGCCCGGATGGCAGGCACCATCGCTTTCAGCAGTTGGTTATAGGCGTTCTGATCTCCCGCCTGCGCACTGGCCATCAGATGCGGCCACGTCTGCGCCCGGGTATCCGTTTCAGCCATTCACTGCCCTGATATTCAGCGCAGCGTCAGAAGACATTGCGCTGGCATTCACACACAGATCGCATTAGGTTTTTTTCCCGGTTTCTGTTGCATGGTCGAGCGCGTCGATCACGATACGCGGCGTCAGCACCTGCGGCAGCACCACAGGTTTGCCACCATCGGCGGGGTACACCACATAGAGCGGCAGACCACCGCGTCCAAAATCACTGAGCGCCTGTTCCACATCTGGATTGTATTTTGTCGAATCCGCGACCATATAAATCGTACTGGTACGCGCCATCGAGGCTTTGACCGCCTGTGTTGAGAGCGATGTCCGATCGTTCACCTGGCACGTGATGCACCATGAGGCAGTAAAGTTCACCAGAATCGGTTTACCCTGTCCTTTGATGGCATCAACGTTCTGCGGTGACCAGGCCACCGCAGCGGCGGCATCCGTACCCTCGTCCGCCTCCGTCTGTGAAGAAAGTGAGGTCAGACTGGCCAGCGGCGGCACCACCAGCAGCACAAACAGCGCTGTGGCAAGGTGTTGCGGCCAGTGGCGGCGTCCCATCATACGGCGTTTCTGCGCGATGCCATAAAGCCAGGCGGCAAAACTCAGCACGAGGCAGCAGGCCAGAATCAGCGCCAGCGCCGCAGAGCCAGCCTGCCGCTCGAGGACCCAGATAAGCCAGGCGACGGCGCCCAACATTGGAAATGCCAGTGCATGTTTCAGCGTCACCATCCAGGCCCCCGGCGCAGGCAACACGCGTGCCAGCAACGGGAAGAAGGAGACCAGGGTAAACGGCGCGGCAAACCCGAGCGCCAGTGCGGTAAAGATAGCCAGACTGACCAGCGGCGGCTGCGTCAGCGCATAGCCAACGGCACTGGCCATAAACGGTGCACTGCAGGGCGTGGCAACGATAATCGCCAGTGCCCCGGTGAGCGCGGATCCCGTTAAACCGCCGCGCCCGCTGCCCACTTCCCCCACACGCTGTACCGAGAGCCCCACTTCAAACAGCCCAAACAGATTCAGCGCTGACGCCAGCATGACCAGAATCAGCAGGGCAATCACCAGCGGTGACTGGAGCTGAAAGCCCCAGCCAACGGCCGACCCACCCGCACGGGCCAGCAATAATGCGCCGGCCAGCAGCAGCATGGTGATCACCACCCCGCCGAGAAATGCCAGCCCTTCCGCACGGGCCTGAGCGGGTTGGTCGTGATGGCGGATCAGACTCAGTGCTTTCAGTGAAATCACCGGAAACACGCACGGCATCAGATTCAGGATCATGCCGCCCAGAAAGGCGGCTGCGATGGCAGTCAGCATACTTTACCTGCTTAAGTGAACAAGGTTATGCCGGGTTGGCCTGACGGTATTTTTTCACAGCATCCATCGCTTTCTGGATATGCGCATCCGGGTTCTTATCGGTATAACTCAGCAGGATTTTGCCGTCCGGCGCGATGACATAGGAGGTACGGTCAGACAACGTCTGCCCCTTCATCTGCATGGTGCTCTGATACTCGCCGGCAACTTTCGCGCCCGGATCGGCGGCAACGGTAAATTTGTCGCGGCACTCCAGCTGGGAAAATTTGGCAATCTGATCCACATTCCCTGCGGTCACACCAATCACCGTCGCACCCTGTTGGGTAAATTCGTCGGTGGCTTCAGCGAAGTCGTGGGCTTCCAGCGTACAGCCGGCGCTAAAGGCAGCGGGGAAGAAGTACAGCACGACCGGGCCTTTTTTCAATGCCTGCTGAAGTGAGAAGGTGGTCGGTTTTCCGGCCAGCGCCGCCTTAAGCTCAAAGTCAGGGGCTTTTTCACCGACCGCCAGGGCGGCAAAGGCGGACGTCACAGGCAATGCCAGGCCAAGAACGGCAGCAACAGCCAGGGTACTCAGGGTGTTTTTCATACGCATCATGATCTCTCCAGTGTGGGGACAGGCGACAGCGCCTGATGACCTTAACCAGAGGTTCGCCCGACCGCAGGCAAAGGTTGCGGTCGGATGAAAATATTGTTTAAGAGGCCATCACCTGAAAAACTATTGATGACTTACTGGCTCACGGGATTGCCGGCTGGCGATCGGGAACCCCTGCTCTGAACGCACAACAACTATAACAGCAACCATTAACACCACGAGGAGAACCCAGGGAAAAGACCCGGTTCCATAATGTTCCAGCAGCAAACCGCCTGTCATACCTCCCAACGCGATAGCACTGTTCCACGTCACCACATTCATCGATAACGCCACATCGGCATGCTCACCCGCAGCATCCGCCAGCGCCGTCTGGAGCAGTGTTGCCGCCCCGCCAAACGTCAGCCCCCACAGGGCTATCCCAGTATAAATCACCGCCGGGTTGCTCGCATCCAGACCAAAAACGAGGGATACAGCCGCAAAAGCTGACAGTGACAGCAGCACCGCTTTACGTAAATGGGTATCAATAATTCTGCCTGTAATAAAGATCCCACCCAGGGCAGCAATACCAAAGACCAGCAAGACCCGATCAATGCTTCCGGCCAGACCCGCAGGGGCAATAAACGGCGCGATGAAGGTATACAAAATATTGTGTGCAAGCATCCATGCGAGGACAACCCCCAGAACGGAGCGCACGCCGGGAAGACGTAACACGGAACCCAGCTTGACGCCTTTGGTGCCTGGCTCGCCCGAGTAATTGGGAACGGCCAGAAGTATCCAGCCAATGAGGATGACCGACAGTCCTGACATCACTGCAAACGTCAGGCGCCATCCCAGAAGTCCGCCTATCCATGTTCCTGCCGGAACCCCGAGAGACAAGGCAATCGGCGTTCCGACCATCGCCAGTGCCATCGCCCGCCCATGAAGCGAGGGAACGACCATTCTCCGCGCATACCCGGCGATCAGGCTCCATGCCAGGCCTGCTGACGCGCCAGCGAGAAAACGTGCGATTAAAATGACGGTGATATGAGATGACAGCGCCGTCAGCGTGTTAAAAATCAGAAATCCACACACCGTGCTGAGAAGAACGGATCGGCGTGACCATGTTCGGGTCATCATCGTGAGGGGGATGGCGGCCAGTAGCGACCCCACTGCATATGCCGTCACCAGCTGCCCGGCCAGAGACGGTGAAATATCGAGTCCGGCACTCATTTCCGGCAGGAGTCCGGCGGGTATGGTCTCGGTCAGTATGCAGATAAAGCCTGTCATTGCCAGGGCAAGCAGGGCAAATACAGGCAGTTGCTGAGCTTCTCTGGTGTGTTGCTGTACGTTCATCATTCAACCTGTTCAGTCAATTCGGTGCTTGCCGTTATCGCTTCAGGCGACGAGGGCGCTATCACGGGCATATTATATATACCGATCGATACATATGTTGCATTGCCGCTCTCGCCGTTGTCAATTAAATATGTATCGATTAGTATAAATCGCGGAGGAGGTGATAATGAAAACAGGCCGACCAAGACAGTTCGATCGGGATGACGCGGTGATAAAAGCCATGCACCTTTTTTGGGAACATGGTTACGATTCAACCTCACTCGCGATGCTGAAAGCATCAATAGGCAAAGGGATTACAGCCCCCAGTTTCTATGCCGCTTTTGGGTCAAAAGAGGCGCTTTTTAATGAGGCCGTGAACTGTTATCTGAACACACATGCACAGGTGACAGAACCTTTGTGGGACACCGGGTTGCCTGCCCGGCAGGCACTGGAGACAGCACTGACACATTCAGCCCGGATGCAGTACGGGACTGAGCATCCCAGGGGATGTATGGTCACACTCAGTGCTATGTTTACCTGCCCGGCAGAAAACAGACATATCCTCATGCCGCTGGAGGCGTCCCGCCGCCGTACCCGTGAAGGAATACTTCATTGCGTAAAAAGGGGCATCAGCAGCGGTGAGTTATCTGATAACGAGGACACACTGGCACTGGCCGTCAGCTTTGACAGTTTCCTGCTGGGAATATCGACACTTGCGCGGGATAATGTGCCGCTGGCAGGCGTGGAACGGGCCATTATTCACATGATGGGATTATGGGATGCTGCCCGTGTGATAGCAGAAGAATGATAACGTTTAACGAATGGCGGAACGGCCAGCCCGCGGACGAAAACTACTTCTGTATGCGTGCAATATTGTCATCGATACGCCCCTGAAGGGTGCGCAGTGTCTCAGCGGTGATGCGTCCTGGAAACAGCTCCTCCGCCTTGCTGGCAAAAGCGGAGGCAATGGTGCAATGCTTCTCCAGCATCGCCTCTATCTGCGACGCGGTCAGTTCCGTTTCCTGTTCGCCCAGTGCGAACAGATGTTCGCGGCCAATATCCAGCGCTTCACCCATCACGTCCATCTGATGATAGCCACCCGGGCCTTCGCAGTATGTCACATCATATGCCGGGGCCAGCGTCCACTCGCCACTGGCTGACATGCAATACGCGAAGTTCTTCGGATGATCGTCGCGATTGTTAAACACAACGTTGAACACTACCCGTTCAAATGCCAGCGCTTTCTGCCTGACATCATTAGTGCACAACTGGGTGGCACGCAAAAAATTGGTGTAGTCCAGCACGCCCGCCACCTGATAATTGGCCCCGGTGTAAGCCGCAAGACTCTGCATCGGTACACGCAGGCCGTTTTGCCGATCAAATCGCCGCGAAGCAAAAGCAGCCTGTCCGTTGGGAAGGGAAAAATACGCGGTGTCTGGCGTACTGATACGACATTCACGCAGACACTGCGCATAAACAGCTTCAATGGCACAGACTTCCGGATGCTCCTGCCGGGCAGGGAACTTGATGAGCCAGGCCTCAAGCCCCGGAGTGCTGGCGGTGCTGAAGTGACCGCTATCCGGATCGCGGTACAGCAACGCTTTCGGTCTTGCGCCCTGCGGGGAACCGCCCATCTGCAACAGCCTTTGCAAAAACTCACCGCCTTCGCCCTCCAGCACGTCCTGCACTTCTGCTGAGAGCTGCGCAAGGGCAATCTCTTCAACCTGGCCTGCGGCCTCAGCCTGCGTCGGTTCAAATGACATCGCCCCCATCGCATTGTTGCCGATCCAGGTCAGTCTCTCTAACGGTCCAATCCGTGCCGCATTTAGCCCGCGCTGGCGAAACAGTCTGTCCATTAACAGCATGCCCCAGCCATCAGGGAGCGCGTCGTAAACAGGGCCGGGAAGGCCCATCTGGTGAACAGGGAAGTCTCTGCGTAAGCGTGGGCCTTTCAGCGGCAGGGTGAGGGAGGCCAACTCCAGTCCACGACGGATGGCCTCTTCACTGTACTCAAACAGGATCACCGGTCGCCCGGTGAGCGCCGTAGAGGATACCAGCGATCCCCAGAGCCAGCGGTCGCCCCATCCTTCGTACCAGACATCCACTTTATTCACCATGATGCGTACTCTTTTTGACCCGCTGACGGGTGGCGGTTTTCTCAAAGCGCAGCAAATCGTCCAGACTGTCGATCTGAGGGGCAAAGAGCGACTCCAGCTCTTTCCCACGGCCGAGTACCATCGCCACTCTCACCAGATTTTCAAACCCCACATTGCGCCCGGACTCCAGGTTGGACACGGTGTTCACACCGATCCCCGCCCTGGCAGCCACGTCGGCCTGGGTCATTTGTTGCAGGAGGCGCTCTTTGCGCAGCCGCTCGCAGAGCAACTTAACAATTTCATCAGGCTTACTGAGAGTTAAATCCATCATGACGCGTTTTAAAACCATAAATTGAGGTTAACACCCATTATTATAGATTTATAGCATAGCGAAGAAAAGCCACATAACTCCATTATTACGTGGTTCAGGTAAAATTTAAGGCATAAAACACAAAATACAGGTGTTATTCATTTTCCCTCTGAATCGCTTTCAGCAGGAGGTCTTCTCTGCCACGCAAAGCCGGCAGCTCCAGCCCCAGCGGGAAATTTCACTGACATATTAGGCATACACCCAAGCCGCTTTGCACGAGAAGGTTTATTATTTTCAATTTATCGGTATTTTTAATACCTAAAATTATTTATTTTTAACCCTCTAACAACCCGGCCGAGTGGCAGGCACAGATCGATAAGCTGGAAGCCGTGTTCAGTAGGTAACAGATAGAAAGACGGGGAAAACTCGCTTTTCCCCGGTAACAACGTTACAGATACATATCCGTTTTATGGATTCTCACATGAAATTTAATAATAAAAATCAATAATTTAACTTCGCATAACGTTAATTATGTTAAATTGAGAATCAGAGTATGGCGACGAGCCAATATTCTCTGCAAGTTTAATCACCTCAACACCGCCTTTCCTGACACCCGGAAGAAAACAGGTTTACCCTTTCAGTCTGCCCGCCGATTTCAGCGTCGCTAATCGTCTCTTTTCAATAAAGGGGGCAAGCCGTTCTCTCATCTGTCTGACCTGCTCTTGCGGTGCAGAATGCGGAGATCCGCTCTTAAAGGGGGGCTCGGGATCATATTCCAGACCCAGCTGAATGTTTTGTGCGATTTCAACGCCGTAAAGTTCCGCCACAACATACAACGCAAAGTCGATACCCGACGTCACGCCCGCACCGGTAATACGATTACCATCCCGAACCACCCGCTCACTGACAGGTTCTGCGCCCAGAAGAGCAAGCTGGTCGGACGATGACCAGTGAGACGTGGCTTTATATCCCTGAAGCAACCCTGCCGCCCCCAGGATCAAGGAGCCTGTACAGACGGACGTCACCAGCCTGGCCTGCTGGCTTTGGTGCCTGATAAACGCAAGCGTGCTGTCAATCCAGTGAGGTTAATCCGGGGAACAACAGCATGCCGATAGAAATGTCTGGGAAATCACTCATGGTCGCATCCTGAGAAGGGAAAGATTAGAACACCCGTTTAAACAGCCGCTGCACGCTGACGTAAAGCAGGCCCGCATCATCATTCAAATGGAAACACCATTCAGGATACACGACAGGCTCCCCTCCATGTTCACGCTTCTTTTGCACAAGGCTATCCGCAGAATGTGCGTCAGCACGTGCCAGTATTGCGCCCGCCCCTCTGAAAACGTCTGCGCACGTCAGGCACAGCCTGTCTGTATCCCACTGATATTTGTCGCCTCTCTCTCACATTTTTTATTGATTAAACAATTTCGTCATGTAATCAATAAAGTTTGGCTTACAGCCGCCGATACCGATCCTAGCCTGGCCCCGCTTCACGGCCGATAATCTGGAAAGCGAATCTGAATATGAGCGGGACTTTTTGTAGCGACGAGGCTAAACGCCTGGCGGCCCTTGAGATGCTGAAGGCCGATGATGCGGACCGTGATGATATTCTCGAAAAATTTACCCGGCTGACCAGTGAACTGCTGGGCATCCCCGGCAGCTTTGTCTCCATTCTCGATGACGAGAATCAGTTTATAAAAGCATCCTGTAACTTCGACCTTAAACAAACGTCACTGCAGAATGCTTTTTGCCGCCATACGCTGGCGCTGGGAACCGTGCTGGTATGCAACGATACGCATCGTGATCCGCGCTTCAGCCAGCATCCCCTGACGCTTGGGGAGCCTTTTATAAGGTTCTATGTCGGTGCTCCACTGCGTAATCGTGATGGCATACTCATCGGCACCCTGTGTGTTACCGATGTCAAACCTCAGACATTTTCTGATGACAAAATTGAATTGCTGGAGCTGTTAGCCGGTCTGGTCATCGGCTATCTGGATGCGTGGTACATTGCCGGTTATCAGGACGTGGTGACACGGTTACCGAATCGTCAGCGCCTGCTGAAAGATATCGAACTGTTGCAGCAGGCCGGTAACGATGAGACTCATCATCTGACCCTTATCGACTGCATTGATATGCCTCGGGCTTATGAAATTGCACGTTCGGTGGGAATGAATGCGGTTGAAAGCCTGCTCAAAGAACTGACATCCATGCTGCGTTCGCGTCTGCAGCTGGAAGATGATGACGTGCTGTATACCGTCGCGGTTGGCCGTTTTGCGTTGTTGAGTGGCAAGAATAATGGTGCCCGCGCCCGTGAGCTCAGCAAGCGGCTTGGCGGCATACGCGCCCAGATTTTTGACAATATTACGATTGATGCTAAACCGCACCTCGGTGAGGTGAGCTTTGTTCCGGCTGAGTCACAGGTCCCCGAAGTGCTGCGTCGTGCGGTCAGCGCCCTGCATGAAGCCATCACGCTGAAGCAGAGTTACATGGCCTACAATGCCGACAGTGATGGCCGTAACAGCCAGAACTTCCGCCTGTTGCATGACCTGGCGGCGGCGCTGCGCGGCAACAAAGGGCTGTATCTGGTTTATCAGCCGCAGATCTCCCTGCTGCACGGTAAACCGGTCGGACTGGAAGCCCTGCTGCGCTGGGATCATCCGCTGTTCGGCAATATCCCGCCGGATGAATTTATCCCGCTGGTGGCACAAACCAGCCTGATGGAAGAGTTAACGGACTGGGTGATCGACCACACCCTGGCGCAGCTGCGTCAGTGGCGCAGTACCGGGCTAAACCTGCCGGCCTCGGTGAATCTGTGCGTCAGTGATTTTTCACGTGCGGACTTTGCCGATAAGCTGGAAGAGAAGATGCTCAATGCCGGGCTTAATCCCGACGATCTGTGCATTGAATGTCTTGAGACCGAGCAGGTACTGGGGAATCCTGATGCACGGCGGGGGCTGGATAAACTTAAGCTGCGCGGTTTCCGCATAGCGTTGGATGATTTTGGTTCCGGCTACAGCAATATCAATACGCTGTGCCGTATTCCGGTGGATGTGATAAAGCTGGACCGATCGCTGATCCAGAAGCTTTCTCACGACCCGGCCAGCGAAGTTATCGCCCGCCATGTCATCACCATGCTGAAAGAGCTGCACTATGTGGTACTGGCCGAAGGGGTGGAAGATCAGCAAACCCTGGCCTCATTGCAGCGTTTAGGCTGTGATGAGATCCAGGGGTTTTATTATTCACGCCCTCTGGCACCGGAAGGTCTTGAGCACTGGCTCAGCAGCCACTACCCGGCGGCCGAAGACAATCAGGACTCAATCCAGACCGTCTGAGTATTGGTAAACTCACGCAGGCCGAAGTGTGACAGCTCACGGCCAAACCCGCTTTTCTTCACGCCACCGATCGGCACACGCGGATCGGAGAAGCTCGGGGAGTTAATAAACATCCCCCCCGTTTCAATCTGCGACGCCAGCTGTTGTGCCCTGGCAAGATCGCGGCTCCACAGGCTGCCGCCCAGGCCGAACTCAGAATCATTGGCCATCTCAACGGCATGCGTAGCATCGACTGCCACAATCAGCGAGGCCACCGGCCCGAACAGTTCCTGATCAAAGCTGGTCATGCCGGGTTTGACATCACTGAGAACCGTTGGCGCATACCAGTTCCCTTCTCCCGGTAGCGCGTGGCCGCCCAGCAGCAGCGTGGCGCCCTCTTTCAACGTTGCCTGCACCTGCGCGTCCAGTTCATCACGCAGATCGAAGCGTGCCATCGGGCCAATCCAGGTCCCTGACTCACGCGGATCGCCAACTTTCATCGCTTTGACGGCACTGACAAATTTCTCGCTGAACTGTTCAAACACCGCCGCCTCCACAATAATGCGTTTTGCCGCGATACAGATCTGTCCGTTGTTCATAAAACGCCCGGCGATAGCGCCCTTCACGGCCGCATCGATATCTGCATCGGCCAGCACGATAAAAGCATCGGACCCGCCGAGCTCCAGAACGCATTTCTTAATCGCGGCCCCGGAGAGCGCGGCGATGGCCGCACCGGCACGCACGCTGCCCGTTACCGTCACGGCGGCAATACGTTTATCGCCGATCGCCTGTGCCACACCGTCATTGTCAGCATTCACGACAGCAAATAAGTTCTGCGGCACACCGGCATTCGTCAGAATATCCCGCAATAACAGCGCACAGCCCATCACGTTCGGTGCCGGTTTAAGCAGATAGCTGTTGCCCGCCAGCATGATGGGTACAGCACCACGCAGCACCTGCCACACCGGGAAGTTCCACGGCATCACGGACAGCACCGGGCCGAGTGGCAGATAGTCCACGAAGGCTTTGTTACCTTCCACCAGCGTCGGTTCACGCTTGAGGAAGGCCGGACCATGCTCACCATACCATTCGCACAACCTGGCGCTTTTTTCCACTTCAGCCAGCCCCTGATCGACAGGCTTACCCATTTCACGGGTCATCATATCGGCCAGTGCCTGGGCCTGCTGACGCAGTCCGCCTGCGATGTTTTGCAACAACGCCACACGGTCGCTCATTGCACTGTGGCGCCACTGCTGAAACGCCGAGTTAACAGACGCCAGCGCCTCGCTGACATCCGCGCTGCTGGCGAAAGGATAACGGGCAATGATCTCGCCCGTCGCCGGATTACGTGAAACTGCTACCGCAGAAGAGACATTTGTCATGATGACCGCCTTATCAGAAAACAGAGAATGTGGCGCCGCGTATTCACCCAAACGACGCGATATACCGTCATCATAGGCTTGCGAGAGATTCTTTTAAAATGAATAATAGAGAAAATTATTAGCTCAAAAAGAGAATGATATGGAATTAGCCCAGCTTGAAATTTTCCGTGCCATTGCAGAGGAAGGCAGCGTCACGGCGGCGGCCGAAAAGCTACACCGGGTGCCGTCTAATATCTCCACACGTCTGAAGCAGCTGGAAGAAGAACTCGGCTGCGCCCTGTTCCGGCGCGAAAAATTGCGTCTGTACATTACGGACAGCGGCAAAACGTTCCTCGACTACACCCAGCGTATTCTGGCCCTGACGGAAGAAGCGCGGCAGAGCGTGTCCGGCCAGCATCCCAGCGGCATTTTCACCCTGGGGGCGATTGAAAGCACTGCGGCCGTGCGGTTGCCGCCGCTGATTGCGCGTTATCATCAAACCTGGCCCCAGGTCGAGCTGGATCTGACCACCGGCCCGTCCGGGGATATGATCGATGGTGTGCTGGCCGGACAGTACAGTGCCGCCTTTGTTGACGGGCCGCCAAAGCATCCACAGCTGGAGGGCGTGGCGGTGTTTGCCGAAGAACTGGTGCTGATTGCCGCGCTGAATCATCCCCCGGTACCCAGCGCGGCCAGTATCTCCGGTTCAACTATCTACGCGTTCCGCGCCAACTGCTCCTACCGCCGGCATTTTGAAAACTGGTTTTCACGGGAAGATGCCGCACCGGGTAAGATTTTTGAGATGGAGTCTTACCACGGTATTCTCGCCTGCGTCAGCGCCGGGGCAGGACTGGCGCTGATCCCCGCCAGCATGCTGGCCAGTATGCCCGGCAGGGACAGCGTACGATCCTACCCGCTTAGCGGCGGACGCGGCAAAATTGCCATCTGGCTGATCTGGCGTAAAGGCACACAATCCACTAATTTACAGGCCATGACCCGGCTGTTACAGGCCAGCGTTACCGATGAACAGGCAGCCATCACCACTGAAAATACAGGGAAGAAAAGAGAACCATGAAGATGAAAACAGGCCTGACGATCGCCGCATTCTTACTCGCCGGCAGCGCCCACGCCGGATGGTATGTGGTGGATAACTATGAAGGTTCGCTCGGCGCCTGGCCGATACATCTGTCATTGCAGGAATACGACAGCTATGGCAGTGGGCTCAACATCAAGGGCAGCTATTATTACGATAAGTATCATGCCCCCATCCCGCTATACGGTAAACGCACCGCTGACGCGCTCGAACTCTGTGAAGTTCATGGTGCAGAGGACTATGACCGTGCGCTGGTTCAGGGAACACAAAAGGGTTTTGATACGCACTCCTGCCCGTTTCGCCTGACGCGCAAGGGCGAAGCGCTGACCGGACACTGGCAGCAGGGGGAAAAACGCTATGCCGTTGCACTGAAGCACACCACCTCGCTGGACAATACCAACGAGGGCAGCGTCACTGGCCAGCTGGTTGATATTCCTTTCTGGGGGCAAACCGCGACCCACAGCTTTATTGGCCACTATCAGGCCAGCACGGATGGCATCGCCATCGACAGCATCAGTGTCGTCAATAAAAAAACCGGCAACACTGACCAGACGATTAACCCGCAGCGGCCCCCGTGTCAGTTTGGCTTCTTTATGACGGCGATTTATCAGAATATGGAGAGTGATAACACAGGAAAAATGGTGTGGCTGAACTGCTACAGCGAGAAGGCCGATATCACCGTCGATTACCATTTTGATAGAACCCGACAGCGCTATATCACCACAGAATAGCGGGATCACAGATGGCAAACGCAGGGAGGCGGCGGGCCATCCGTGATATCGCGATTTATTCGGGTGTGCGCGTGCTCTGCAACAGCAGCAGTGAGCAACGCACCACCGGGTACAGTGCCTCACGGCTGACGCCATCACGGGCCTGAACAGAAAGGCCATGCAACACCGTAGCGTAATAGTTTCCCAGGCTTTCCGTATCGGTTCCCGCTAACAGTTGCCCAGCCTCTGCCGCCTGCTGCATTCGCTCAACGATCCCCCGGGTGCGACGGGTGCGTTGCTGCATCAGCCATTCACTCAGCAGCAAATGGTCTTCACTTAAAGCGCCCGTCGCCGACACCACCATACAGCCCAGCGGCGCCTCAGGGCGGGCATATAAACGGACGGCCTGTTCCAGCATCTCTCTGATGGCCACCTGGATATCAGGGTGCCGCAGGGCGCGTTCAGCAAATCCCCCTTCCTGCTGCTCGTAATGGCCGATAGCTTCACGGAACAGCTGCTCTTTCGAGCCGAACGCTTTATAAATACGTGCCGAGGCGATCCCCAGCGCCGCCACGAGGTCAGACAGGGAAGTGCCTTCATAGCCGTGGCGCCAGAACAGATCCCGGGCCTGAACCAGTGCCATCTGCCGGTCAAATTCTCTTGGTCTGCCCGCCATAATATTTCCAATTAGTCGCGAAAATCAGCACCTATTATCCTGCATATTTTGTAAAAGCCTACTGTAAATCAATCACCTCAAACACAGGAAGATGAACCCTTTGTGCTGCCGCCGCGATCACAGGTTGCCAGAAACAGGCCGCGCCCCTATTGTTTGTTGGTTGACAACCAATAGGAAGGTATATGAAAACCCTCAAAGGCCCCAGCCTGCATCTGGCACAGTTCAGCGACGATATTTATCCCTTTAATACCCTCGACAATCTCGCCAACTGGGCACAGGAAAAGGGGTTCAAGGCGTTACAAATTCCCGCCTGGGATAGTCGTCTGTTCGACGTCAATACGGCAGCACAGAGCCAGACTTACTGCGACGATCTGCGGGGACGCCTGGCCGAACGCGGTCTGACGATCAGTGAACTGACCAGCCATATTTTTGGCCAGCTGATGGCCGTTCATCCCGCCTATGACACCCTGTGTGACGGCTTCGCACCGCACGCGCTGCGCGGTGAACCGTCGGCCCGACAGGCCTGGGCGAAAACACAGTTGCTGGCCACCCTTAAGGCAGCATCGCGTCTGGGCTTAGAAGATGTCGGCACCTTTTCCGGCTCACTGGCCTGGCCCTATATCTTTCCTTTTCCCCAGCGCCCGGCGGGACTGGTGGAAAGTGCCTTTGATGAACTGGCCCGCCGCTGGCGACCCGTGCTGGATGAGGCAGGAGAGCTGGGCGTGAATCTGTGCTTTGAGATTCATCCGGGGGAAGATCTGCACGATGGCATCAGCTTCGAGATGTTTTTACAGCGTACCGGGCACCACCCTCGCTGCAAAATCCTGTTTGATCCCAGCCACTTTGTTCTTCAACAACTGAAGTATCTGGATTTTATCGATATCTATCATCCTTTCATCCGCATGTTTCACGTGAAGGATGCCGAGTTCATACCAACGGGGCGCCAGGGACTCTACGGCGGCTATCAGTCCTGGACAGAGCGCGCCGGACGTTTTCGTTCGACCGGTGACGGGCAGGTGAACTTCCCTGCCATCTTCTCAAAACTGGCGCAGTACGATTATCCCGGCTGGGCAGCGCTGGAGTGGGAGTGCTGTCTGAAGAACAAGCAAGATGGCGCACAGGAAGGGGCCGAGTTTATCCGTCGTCACATTATCAACGTGGCCGATACCGTGTTTGATGATTTTGCCGCTGCCCGCGTCAGCCAGACGCAGATAAACACACTGCTGGGAATCGACTGATTATGGAAAAGAAACACCATTATCTGCGGATTGCAGGACGAAAACTGCACTGTGTCACCGAGGGTGAAGGCCCGGCCGTGCTGCTGCTGCCAGGATGGCCGCAAACCTGGTTTGCCTGGCGTGACGTCATGACAACACTGGCACAGCAAGGCTTTACCACGGTGGCCATCGACCCGCCGGGCACCGGAGAGTCTGAGGCACCCGCAGGCGGTTACGACACCGGGAATATCGCGGCAGTGGCCCACCAGCTGATGACACAGCTGGGACACACCCGCTACCAGGCCATCGGCCACGATATCGGTATGTGGGTGGGTTACGCGCTGGCCGCTGATTTTCCCGAGGCGATTGAACGGCTGATCCTGACCGAAGCGGTGATCCCCGGGCTGGCACCCGCCCCGTCAATTTTTGTTGATCCCCAGGAAAATATCTTCCTCTGGCACTTTATGTTTAATCAGCTGGCCGACCTGCCAGAGGCGCTCACCACGGGCCGCGAACGCGCCTATCTCAGTTTTATCTTTGACAAATGGTCATGGCAGCGTCACCGGGTGGCGGCCGATATCTATATCCAGGCCTATAGCGAGCCCGGACGGCTTCAGGCTGGTTTCAGTTATTATCGCGCCATACCTGAAACCGTGCGTCAAAATCAGCGCCGCGCCCTGACACCGCTGCCGATGCCCGTGCTGGCCATTGGCGCAGAACATGCCACCCGTGATGCGCCCTATCTGACGATGCAGCCCGTCGCACCTTACCTGCAAAATGCCATGGTGGAGAACTGCGGCCACTTTATTACCGAAGAGTGCCCTGAGGCATTCTGTCACCTGGCCCTGCCATTTTTACAGGGAATAACCCATGCCGCTGAATAAAGACGTTGCGGCCTGGCTTGCCCGGCAGGTGCCGGCAGAGTCGTTGTCACTGGCGGCACTTCGCCACCAGACCGATCTCAGTCTGATAACGCAGCAGGGCGAAGCCCGCGATGGGCATTATCAGCACAGTTTCACCTTTCCCGCGAGCGACGGGCACGCCATCACCGTACGGGTCTATGTGCCCTGCGCGCTGGAACAGGAGACAGGACGCCCGGCGCTGATCTGGGCTCACGGGGGAGGATGGTGCCTGGGCAGCCTCACGGCGTGGGACCGACCCTGCCGCCTGCTGGCAGAAAACACCGGGTGCGTGGTATTTTCTGTCGACTACCGGCTTGCACCGGAACACCGCTGGCCCGTGCCGTTAAACGATCTCTGGCAGGCGCTGTGCTGGATCAGCGACCATGACACAGACTGGGATCTGGACAGCACGCGGATTGCCGTGGGAGGTGACAGTGCCGGGGGGAATCTGGCGGCAGCGGTATGTCTGATGGCTCGGGACCGGGGAGGTCCTGCCATTTATCATCAGCTGTTGCTCTATCCGGCGCTGGATGCCAGCCTGTCACAACCCTCTTATCAGACCTGTGGGCAGGGCTACGGGCTGACAAAAGAGATGATGGCTTTCTGCTGGCAGCATTATCTCGGCCAGCAGCCGCTGCCGGAAACATCGCTGATTTCCCCCCTGCTCCTGTCATCGGCACGCGGCTTACCAGCGACAACATTGTTACTGTGTGAATACGATCCGTTGAGGGATGAAGGCGAGGCCTTTGCCCGGCGTCTTATCACGGAAGGTGTGAACGTAAACCTCCACTGGCTCGATGGCCTGATCCATGGTGCCATGCACATGACCGACATCACCCCGGAGGCTGAGCGCTGCTATACCCTGTCGCGCTTTATCTGAAGAGATTCAGCGCACGGGCGCTGAAACCTGTCGCCGGATAGCAGCCAGCGTCCGGCGACGTATCAGTCCACTGGCCGCACGGATCAGCAACCAGTAAGGCAGCAGTTTAAGGCGGGTACGGGTATCCGGGCAGCCAATAAAGGTTTCAGTACATAACCGCCACGCTTCTCCATCAGGTAACAGGTGAAAATGCAGCACCAGCCGGGCAACCCCCTTATCCTGAAGCCGTCCGAAGTCAGCGGCATCCTCCAGCGTAATAATCCCCATATCCGGCCGCCAGAAACGCCCGGCCAGACCAAACGACATCTGCTGATCCTGACGTTGCAACAGCGTAAATGTGTGCAAACCAAATTCCGGCTGTGGGTTGATTTGCCTGCCCAGGCTCAGCACTTTCCCCGGTAGCTCCCGCACCGTCATCAGAGCATCAGCGACCCGATCGTTACGCATATCATACTGTTCCACCGCATCAAGGATGGCCTGCGGAGTGGCATAAATCGGCGCGGAGTGGTGTTTTTCGTAGAAGTGAGTCGAGGATAGATACGGCGTATAACAAAGAGACTGCTGGCGGTCCTTTTCACTTACCCATCCCAGAATGGTCATTGCTTCTCCTGATTCACATGGCTGGCTTCCGTGTCGATAGTAGCGTAGTGGCTTTTTTTTCGCATAAAAAAACCGCCGGATAAACGGCGGTTTTCGAAATACATTTTAATGATAGCTGATGGTGGTGCCATACAGACTGTTCGCACCCGTTACCCGGGCTATCGCTAACGGTCTTGCCGCAGGTAAGGCAGGCGTTCCCGAGAGCTGAACGTCCAGGGATACCAGCGTGGTGCTGCCGGTAACATAGGTCGTGGCCACCGCAGGTGGAACCGTACTCACTTGCCCTTCAGGAAGTGCTGCCAGGCTGGCACCAGACATCGTGCTCAGGATGACGGCAACAAGGGCGGATTTGCTAAGTTTCATGCTATCCCCTTGATGCTCATTCATAGTCATCGCTATTACTGGTAAATCACCGCGGTGCCGTTCAGTTTATTGTCACCGACAGTGGAAGTGATTCGGAATGATTTCGCGCCCGCCTGGTCCGCTTTTGCAGACAGCTGGGATTCCAGTGAAGAGAGGTTAGACGCGCCGCTGGCAGAAATGACACCTACCTGCTGTTGCTGAGCGGGATCGGCATTCACGAGATCAGCGGCAAAACCGGCGAAAGATACGGAAGTCAGTGCGATAGCGGCCAGGGTCATTTTGATGGTTTTCATAATTTTACTCTCAGTTGAATTCGGTTGTTTGATGTTGCCGTCGTTATTAATTAACGATCGATAGGTAAATGTTATGCCTGTTTGTGATCTCCGTCAACATTGTTTTATTAACGATCGCTAATTTAAAAACTAACATCTTGAATTTATTTACAATAAAGTTATATTTTTTTCTTCTTAACGCCAGATCACAGCACATGTAAACGCCGCTCGACAGCGGGGTTTAATGTTTTTATACTGATTGATAATTAAATGACCGAGCGGGATTGCGTAAGTGAGGAATGATGAATACTGAGCAGGACGCAGGCATCAGAAAAGGCCGGGGACGGCCAAAAACGTTTGACCGGGAAGCCGCGCTGGATAAAGCGCTGGAACTGTTCTGGCGCCATGGCTACGAAGGCACGTCACTGGCAGATCTGGTGGAAGCCACGGGTGCGAAAGCGCCAACGCTGTATGCGGAATTTACCAATAAAGAAGGGATGTTCCGTGCCGCTGTCGATCGCTATACAGAGAAGTTTGCCCGCCAGAGTGAAGCGGCGCTGAGCTGCCCGGAAAGCTGTGTTGCGAGCGGTATAGAGAACTATTTCCGTTCAACGGCCGCCTGTTTCACCGACGGTAAAAAACCCGGAGGCTGCTTCTTTATCTGCACCTCCAGCACCCTGTCAGCGGATTCGTCGGAAGTGGCCGAAATGCTGCGCGACCGGCACAGCAATCAGGAACAGCATCTGCTGGCGTTTTTGCAGGCGCGGCAGGCGGCCGGAGAGCTTGACCCGAACACCCGCGTCAGTGCGCTGGCGGCGTATCTCTGCTGTTTGTTGCAGGGGATGTCGGTACGTGCGCGTGAGGGTGCGACGCGCGCGGAACTGGATCAGTTGATTGATACATTGATGTTGCAGTGGCCGCTGTTAAGTAAACTGGGCTGCTGAAAGCGGAAGGGATCACCCCCTTCCGTTTTTGCCTGATATTTTCAGCGCGTGGGACGTTCCAGCCCCAGATGCCCGCGTAACGTATCTGACTGATACTCGTCACGGAACACGCCTCTTTCCTGTAATAACGGCACCACCTCGTTGAAGAAGGCATCTGACGCGCCCGGCACCCAGGGCGGCATCACCACAAATCCATCGACTGCCCGTTGCTGATACCAGAGCGCGATCCGCTCCGCCAGCGCAGAGGCTGTACCGGCAACGGTAAACCCCGATCCGGCAATCCAGCGGGTAAACTGCCGCACTGTCATGCCCTGCGCACGTGCCTGATTCAGCATTGGCGCAAAACGCTCACGTCGTGCCAGTGTATCGGCAATGTCCGGCATCGGGCCGTCGAGATCGTGCTGCGCCCAGTCATAGTTCATGGTGTTCGACAGGTGCGTCAGCGTTGCCAGCGGATGATGCAGACGCGTCAGCTCGGCGAGTAACTCATCGGCTTCTTTCTGCGTACGCCCAATCACCGGTTGCAACCCCGGCAGGATCTTCAGGCTGTCCGCCGCACGTCCCTGCGCCACCACCAGCGCCTTTAACTGCGCGTAATACGCCTGGGCCGAGGCCAGATCCGGTTTCTCAGCGGCAAAGACGGCATCGGCTTCGCGTGCTGCCAGCGCCATAAACGGTCCGGAACCGCCCGCCTGGAAGGTGACCGGATGCCCCTGTGGCGGGCGTGACAGATTCAGCGGCCCACGGCTGGTAAACCAGGGTGTCTCAATGCCTGCATAGCGAATACATTCGCCGCGTGCATATACTCCGCTTTCACGATCCGCCACGATGGCATCGTCGGCCCAGCTGTCCCACAGGGTACGCACCGCCTGAATAAACGCAGCGGCTTTCTGATAACGCTGATCGTGGCTTAACAGTGTCTGACCGTAGTTTGCGGCTTCTGCATCGCTGGTTGAGGTCACTACATTCCAGCCGGCACGTCCCCCCGTGAGGTGATCAAGGGTTGCCAGCGTGCGCGCGGCGGCAAACGGCTGGATCACTGAGCTGGATATCGTCCCGGCCAGCCCGATTTTCTCCGTGACCGCCCCCAGAGCGGAAAGCACCGTAAACGGCTCCGGTCGCTCGGTCACCCGATAGCGCACGGCATCGGTGACACTGTCACCATACACATCATCAATCGACAGCTTGTCGGCCATAAAAATCAGGTCAAACTTTGCCGCTTCCGCCTTTAACGCCAGTGATTTCAGTACATGCCAGTCCGTCGGGCTGGGCCGCTCCGCGCCCGGCATACGCCATCCTGAATAGTGACAACCGGTGGCATCAAGAAACAGGGCAAGATGCAGAGACATGCGGGTTATCCTTTTACAGGCTGATGGCTGACGCTGAGATCGCTGTCGAACCATTTCTCAGAAATTTTCTTCAGCGTACCGTCTGCGCGCAGCTCGCCCAGCGCCTGGTCCACTTTAGCCTTCAGCGCGCTGCCCCGCTCATCTTTGCGGAACGGCAGCGCCACCTGTTTCTCACCAAAGGTTTCTCCCACCACCTTCAGCGGCAAATGTTTGCGCTTAATCTGCCCCAGCAGGATCACCTGGCCGGAGACAAACGCATCCACTTTGCCCTGCGCCACGCTGCTGACAATCACGTCCATCCCCTCAAAAGTCACCAGCTTAATCTGGTTCTGCGGGTCAAACTCCTTCAGCACCTTCGCATAGTTAGAACCGAGTTCCGCCGCCACAGTTTTGCCTTTCATATCACTCAGGCCATGGATCGTGGTGTTATTTTCACTGACCGCCAGTGCCGCAGCGGAGTAGTAATACAGGACGCTGTAATCATACTTTTTCCGGCGCTCCGGGGTATCCGCAAAGTTACCGACCGTATCGACCTTACCGGTTTCCAGCGATCCCAGCACACCGACCCAGTCAGAGGTCACCCACTCCACTTTATAGTGAATTTTATCGGCCACCGCCTGCAAAATATCCGCGCTAAAACCCTGAACTTCACCGTCCTGCACAAAGTAGTGCGGGTAACCGTCCGGCGTGGCCCCCACGCGTAAAACAGGCTGTTCGCTTGCTGAGTCAGATGGCTTGTCGCAACCGCTCAGCAGCGACAAAACGCAGGCCATCAGCGCTATTTTTTTCCCTTTCATTGTTCTGTTTTCCCGATTAATCAGACTTTATAAGGTTTGCCGATATAGCGTTCCAGCTGTCGCTGGAGTGCACTCAGCACAATGGTCAGTGCCCAGTACACCAGGCCCACCGCGAAGTAGGCTTCAAAAAACTTCAGTGACTCTGTAGCGATTAACTTCCCCCCCGCCAGCAGCTCACTGACACCCAGTGTGAACGCCAGCGAGGAGTTTTTGATCAGGCCAATCCAGATATTGCCCGCACCGGGGATAGCATTGCGGCATGCCTGGGGCAGCACAATACGCCGCGCCGCCTGGATGTGACCCAGCCCGGAGGCCAGTGAGGCTTCCCACTGTCCTTCGTCCACTGAATCAATTGCCGCTCGGAACACTTCCGCCAGATAGGCCGCACTGTTGAGGCTCAGGCCGAGGATCACCGCGTGAATAGCATCGAGGTTGTTCATTAACGGAAACACCTGCGGCAAGCCAAAGTAGATCATCAGCAGTTGCACCAGCACCGGCGTACCGCGAAAGAAAGAGATATACACATGAGCAAAGGCCGCCAGCGGGCGTGCTGCCCGCAACAGCAAGGCCACGCCCAGTCCCAGCACGGTGGCCAGCACAATGGAAAGCAGCGAAATGGTCAGTGTGACCGGCAGGTACTGAAGGATCTGGGGGATAATGCCCAGCATGTAAGCCACATCAAAATGCATCGATAACCTCCCTGTCGCGTTCAGGCAACATCATGAAGAAAATGCCGGGCGCGACCGCCGGTAGTGATGTCGAACAGCTCGGCGGGTGGGCCCTGTTCAATAATCCGGCCCTGATCCATAAAGAACAGGCGGCTGGAAATATCGCGGGCGAAATGCATCTCGTGGGTGACAATCAGCATAGTAAAATCCCGTTCAGCCAGCGCAGCAATCAGGTTAAGAATATCGCGGCGTAACTCCGGGTCGAGCGAAGAGGTGGGTTCATCCAGCAGTAAGACTTCGGGTTCCAGACTCAGCGCACGGGCAATGCCCACCCGCTGCTGCTGACCGCCGGACAGCGTTGCGGGATAAGCAGCGGCCTTGTGCGCCAGCCCCACGCTGGTCAGCAGTGCCATTCCACGCTCTGCGGCATCCGCACGCGAATAGCCGAGCCCGTAGATCAGCACTTCAGTGATGTTCTCTAACGCCGTTTTATTACGGAACAGGTTGTAATGCTGGAACACCATCGCGCTCTGCCGGCGAAAAAGGCGGGTATCACTGCGGCTGAGCCGACGGGAATCAACGGACATATCGCCAATCGTCAGTTGCCCGCTGTCGGGTTTCACCAGCAGATTAAGGCTGCGTAACAGGGTGGATTTGCCGGAACCGGAAGGACCGATAATCGAAATCACCTCACCCCGTTCAACGGTAAAATGAATATCATTAAGTGCATGATAGTGCTGAAAGGTTTTGTTTAATCCGCTAACCGATATCATCGTCGCCCCGGGTAAATATTGACATCCGGGCAGTGTAACGTTGCAGAAATGAGGAAACGAATGCTTAAAAAATATAAGCTTAGCAGGGAATAGTCAGAGGGAAAAAAGGCCGGTTGCCCGGCCTTCTGTCAATATCAGTTGTTAACCGGGATCACCGCGCCTTTGTATTTGGTACGGATCCAGTCCTGAATCGCTTTCGAATGCAGCACGGTCACCAGCGCTTTCACATCCGGCTTGTTCTCATCACCACGGTGCACAGTAATGATGTTCGCATATGGGTTATTCTCACCGCTTTCAACGGCAATCGGGCCTTTCACCGGGTCAAGACCCGCATCAATCGCATAGTTGGCGTTGATCACCACCGCATCACCTTCATCATTGTTGTACATCTGCGGCAGCAGTGCGCCTTCAACATTGGCGAGGAACTTCAGGTGTTTCGGGTTTTCCACGATATCACTGATACGCGCATCAATTTTACTGACGCCCGGTTTCAGTTTGATCACACCGGCTTTCTCGAAGATAGACAGGATACGGCCTTCTTCAGCCACCGCATCACGCATGATCACTTTGCCGTTCTGCGGCAGATCTTTCAGCGATTTGTACTTCTTCGAGTAAATGCCAATTGGCTCAATGTGGATAGCGCCAGCGCTGACGAAATCGTAAGTTTTATCCCCGGCGTGATCTTTCAGCACGCTGTTCAGGTAAGGGATATGCTGGAAATAGTTAGCATCGATATCCCGGCTGGCCAGCGCAGTGTTCGGCAGAATGTAGTCCTGGAATGGTTTGATTTCCAGATCAATGCCCTGCTTCGCCAGAATCGGTTTCGCCTGCTCAAGGATCTCAGCGTGCGGGACGTTTGATGCGCCAACGGTCAGCGTATCGGCCCAGGCACTCAGACTCAGTGCGCCCAGAGTGGCCGCAGCCAGCAGCGTCAGTGTTTTTTTCATTTTGTTTTTCCTAAAAAGTTAACGTTTGTCGAGCCGTGCCGTGAGCACATCACCTAAGAACTGGATGATAAAGACAATCACCAGAATCATTGCCGTCGCCACCAGCGTCACATCGCCGTGGTTACGTTGAAAACCTTCCAGATACGCCAGATTACCGAGTCCACCCGCACCAATCACGCCAGCCATCGCGCTGTAGCTCACCAGCGCAATGAGAGTGACCGTGATACCGGATACCAGTGCAGGAGAGGATTCCGGCAGCAGCACGCGGAAAATCAGGGTACTGAGACGTGCGCCCATCGAACGCGAGGCTTCAATCACGCCTTTGTCCACCTCGCGCAGGCCAATTTCCACCAGGCGTGCATAGAACGGCGCCGCGCCAACGATCAGGGCAGGCAGCGCGGCATCCGCGCCGAGAATGGTGCCGATCAGCGTTTTGGTAAACGGAATCAACAACACGATTAAAATGATGAACGGAATGGAGCGGAATACGTTGACCAGAACCGAGATCACCGAATAAATCGCGCGGTTCTGGAACAGTCCGCCACGGGCGGTCAGGAACAGCGCCAGGCCGAGCACAATACCGAACACAAAGGTCGCCACGCCGGACAGCGCGGTCATATACAGCGTCTCACCGGTGGCGGCCCAGAGCTGATCCAGTTTCAAATGCGGGAACAGATTCTCAAACATGGCTGACGACCTCGGTAGTAATGGCATAAGTATGTAAATCGTCGAGAATGTTCGACAGCTGGGCAGGCGTAGCAGGGACCTGCAACCAGAGTTCGCCAAAGGTACCGTGAGTGGTCTGGGTCATTTTTCCATGCAGAATATTGAAGGGTAAGGCGTATTTCAGCGTCAGCTCACCGACAATCGGCTGGCGGGTGCTTGCGCCGACAAACGTCAGTCTGAGCACCGCCCCCTCAGCCGCATTGATCAGTTCCGGGTTAAACGGGGTATCTGCACTGCTGTATTCCGCCGTCTGCTTAACAAACATGCGGGTAATCGGCTGCCGGGGATGGGTAAACACCGACAGCACTTCACCTTCTTCAACGATTTTACCGTCTTCCATCACTGCGACGTGGTGACAGATTTTGCGCACCACGTGCATTTCATGGGTGATCAGTACGATGGTCAGTTTCAACTGACGGTTAATATCCAGCAGCAGATCGAGAATGGCATCGGTAGTTTGCGGATCGAGCGCAGAGGTTGCTTCATCACACAGCAGCACATCCGGGCTGTTGGCCAGCGCACGAGCAATACCCACACGCTGTTTCTGCCCGCCACTGAGCTGCGCAGGATAAACCTGCTCTTTACCGGTCAGCCCCACCAGCGCGATCAGTTCCTGCACCCGGCGCTGGATCACCGCTTTTGGTGCCCCGGCAATTTGCAGGGAGAAGGCGATATTTTCGCTAACGGTGCGTGACCACAGCAGGTTGAAGTGCTGGAAAACCATGCTGATTTTCAGACGGGCCTGACGCAGGGCTTCACCGCTGGCCAGCGCGATGTCCTGCCCGGCGATAATCACGCTGCCGGAAGTCGGTTTTTCCAGCCCGTTAAGCAAACGGATCAGGGTACTTTTTCCTGCCCCGCTGTAGCCGATAATGCCGTAAATCTGCCCCTGTTCAACCTGCAGGCTGACATCATTAACGGCGGTCACCGGGCCTGATTTGGCGTTAAATATTTTTGAAACGTTGCGCAAAACTATCATCTGATGCCTGTTTTCTGCCGTCGTACCAGCGAAAAACGCTGATTAATTAAACTGATTATTATGCGTACATTATTGGTAGCACTAATTGCCAAACGATAGTAATCAGGCCGGGATTTATTGGAAACGATTGAAATGACATGGCTTATAGCTAAATGAAATAAGAAGGGTGAGGTAGTGGCGGATAAAACCACGAAAGCAGAGATATTTTTCCGGCTGGAGTCGCCTGATGAACCCGTGGACTTCACGTCCTCACCGACATGGCGTTACCACTGGAATGAACAGTCAAGGGGCGTGCGAAACTGCAGAAAGGCGATAATCCGAGGGGATCTTTTAGTCGTCATCCGTGGCATTGAGCACCAGGCCAACGGCTTTCGCCTGGGCCAGGCTGAGTTTGAGCTGCTGTTCGATTTTTTGCACGGACACACCTGTTTCAATCGCGGTTGAACGGGCAACAGCGCGACAGATTTGAGTTTTGGTCATTGGATAATGTGCTGTTTTTTTGTCATGTCGAAAGCCCCGTTGTTCAGGACCTGATTCCAGTTCTGATAAGAACGGCTCTCAAGGCCGTTATCAGTTACAGTTAAGGTTACCCTCTCGTCTGGAAAACAGCTGACACCATGCGCCTTTCCCTGCGTCATTACCTCCACGCCCGTCTCCGGTTACTGATAGCCATTGTGGCCGGGCTGGTCTGTTTCGTCGCCTTACCGGCTTCACTGGGCATCCTGCAACGACTGCTGATCGGCTGGAATGTTCTGGCCTTGCTGTATCTGTTTTTCCTGTGGAGTCTGATGCTGCGCACTGCGCCGAAAAATATTCCACATATCGCCAGAACCCAGGATGAAAGTGCCACGCTGGTACTGAGTCTGGTCACGCTCGCCTGTCTGATCAGCATCATGGCGATTCTGATGGAGCTGACGTCGCTGAAAGATCTCAGCGGAACACCGCGTGCACTCCATATGCTGCTGACGGCCAGCACGCTGATCCTCTCCTGGGCGCTGCTTCCCAGCGCCTTTGCAATGCATTACGCCCATCACCACTATCTGCACCGCACGCCGGACGTCACGCCGATGATCTTCCCGGAAAAGCCCGACGAACCGGGATACTGGGATTTTCTCTATTTCTCTTTCACCCTGGCCGTCGCCTCGCAAACCGCCGATGTGGCAACGGGCACCACCGACATGCGCCAGATTGCCCTGCTCCAGTCGGTGATCTCGTTTGTCTTTAATCTGGCTATTCTGGGGCTGTCAGTGAATGTCGCGGCGGGGTTGTTAAGTTAGGTAACACAGGCAAAACTTCTGCCTCCGGGAGGAGGCAGAATGACATTACAACACGCTGGCCAGGAACTCGCGCAGGCGCGGATGCTGGGGGTTATCCAGCAACGCGCGGGCATCACCGCTTTCCACCACCTGGCCGTTATCCATAAACACGATATTGTCGGCCACCTCGCGGGCAAAGCCGATTTCATGGGTCACCACCACCATCGTGATACCGGAATGCGCCAGCTGTTTCATCACCTGCAATACCTCGCCGACCAGCTCCGGGTCCAGCGCCGAGGTCGGTTCATCAAACAGCATCACTTCCGGTTCCATCGCCAGCGCGCGGGCTATCGCCACACGCTGCTGTTGACCACCGGATAACTCGCGTGGCCAGGCCTGTGCACGGTGCGCCAGCCCGACCTGTTCCAGCAGCTTCAGCGCACGCGCTTCCACCACTGGCCGTTTTTCGCGACGGATACGCAACGGGGCATCGCTGATATTTTGCAGCACGGTGCGGTGCGGAAACAGATTGAACTGCTGGAACACCATACCAATGCGCTGGCGCTGCACGGCAACGAGCTTTTCAGGCAACTCCACCAGATGCTGCCCCCGGCGACGGTAGCCCACCAGCGACTCACCGACGTGAATGGTCCCGGCATCCAGCTTCTCCAGATGGTTAATACAGCGCAGCAGTGTTGATTTACCCGAGCCGGACGGCCCGAGGATCACCGTCACCGATCCGGCTGCAATATCCATATTGATATCCCGCAGCACCGTTTTCCCGGAGAACTGCTTGTGAATGCCGCGCAGGCGGATCGGTTCACTCATGACTGCGCCTCCTGTTGTTCAACGGCTTTGCGGAACCAGCGTTTTTTCACCGGCGCATTCCCCCGGCTGAACCACACTTCCACATAATGCTGCCCCACCGACAGCACCGAAGTCATTAGCAGATACCAGCCGGTCGCCACCAGCAGCAGCGGGATCACTTCATAGGTGCGCTGATAGATAATCTGTGCCGAATAGAGCACATCCTGCAGCGCAATCACCGATACCACAGCGGTGGTTTTCAACTGACCGATCACCTCATTACCCGCCGGGGGCAGAATAGTGCGCATCGCCTGCGGCAACACGGTCTGACGAAAAATCTGACCAGGGCGGTAGCCCAGCGCTTTGGCGGCTTCCAGCTGGCCGGGATTCACACTCTGGATACCGGCGCGGATGATTTCAGCCGCATAAGCAGACTGGTGCATCACCAGCGCAATCACCGCCGCACTGAACGGGCTGATGACTTCGTTGGTGCTGGCGCTCCACAGCGTGCCCAGATATGGCAGAGAGAGCGTCAGCTTCGGATAGAGCGCGGCAATGTTGTACCAGAGGAACAGCTGCACCAGCATCGGTACTGCGCGGAAAAACCAGGTATACGCCCAGCTGACACCCACCAGCACCGGGTTGGCTGACAGACGCATCAGCGCCAGCAGCGTGCCCCCGGCAAACCCGAACAGCACGGAGATCACCGTCAGTTTGAGGGTCATCAGCACGCCATTGAGGATCGACGCTTCCGTCAGGTTCTGCGCCACCACGTCCCATTCAAAACGCGGGTTGCTGACCACAGACGAGCCCATCAGCGCCACCAGCAGCAGCACGATCAGCGCGCTGAACCAGCGCCCGTAATGACGATGCCCGACAATACGCAGCCCGGCGCCGGGGTCGTCAGGCCGCTGACTCATTTCGCGATCTCTTCATTCAGACCGGCGGTTTTTACCGCACCGAAGCCGATTTCCCATTTATCGAGGATCTGCTGGTAAGTACCATCTTTGATCAGCGAGTTCAGCGCCGCCTGAATTGGCTTCTCCAGCGGTGAGCCTTTCGGCAACGCCATCGACACAATGGTGTCTTCGATAGTGATCTCACCCGCCAGCGCCAGTGCTTTCACCTGGCTGGCCTGATAGCGCAGGCCTTCATACGGCCCGAAGAACATCGGTACACGGCCACTCATCACTGCCTGTACGCCAGCCGGACGGTCAGGGAAGACAGGAATGGTGATGGCTGGTTTTTTATCGGCGATGCAGGCATCGCTGGCGGTTTGCAGGCGGGTGATCTGAGAAGTGCCCGCCCCTGCGCCAACGGTTTTACCGCACAGTTCAGCGAAGGTGTTGAACGGCCCCAGTTCAGCGTCTTTACGCGAGATCAGCGCCAGCTTCGATGCATTGTAATAACCGACAAAATCCACCTGCTGCAGACGCTTTTTGTTGGCATCAATATTCGAGGCGGCCAGATCGTAACGACCGGATTTCAGACCCGGAATGATATTGTCGAACCCGCCGGTATCACGCCAGTGCACGGCAATCCCCAAGCGATCGGCCACCGCACTGACGATATCAATTTCGCGCCCCGCGAGGGTCTTGTTATCCGCCTGGTAGAAGGTGGTGGGCGGCGTATTCGGGTTGGTACCCGCCACGATATACCCTTTTTTCAGGATATCTTCCGGCAGCTGGGCATGTAACGTTGCATCAGCCTTCGGTTTGACGCTGGCGGTAAACGCCACGTCCTGGTCAGCCGCCAGTGCAGAAGTGAGCGGCGCCAGGGCCAGCAGAGCAGCGGTCAGGGCAGAAAGTTTCATCAGTTATTCCTTCTCAGTCGCCAGCGCGGGGACGGCGGCAAAATTTTCATCAAACGGCGGCAACCCGAGGTTTTCACGCAGGGTGCGGTACTGGTATTCGGTACGGAACAGGCCACGGCGCTGTAACTCAGGCACCACCAGCTCAACAAACAGTTCCAGCTGGTTTGGCAGCACGGCAGGCATAATGTTGAAGCCATCGGCCCCTTCCTGCTCCAGCCACAGCTGGAAATCATCGGCGATATCCTGCGCCGTTCCGACGATCACGCGGTGTCCACGGGAGCCCGCGGCCACGGCAGCCAGCTGGCGCAGAGTCAGGTTCTCGCGTGCGGCCAGCTCAGTCAGCAGCTTCACACGGCTCTGCCCCCCTTCCGTACCGCCAATTTCCGGTACCGGACCGTCCAGCGGGTAAGCGGTCATATCCACACCAAAGCGCGCTGACAGTTGCTCAATACCGTTATCGATGTCGACCAGCTCATTCAGCTGGTTCCAGGTTTCCTGCGCTTCTGCGCGGGTACGACCCACAATCGGCATCACGCCCGGCAGGATCAGCAGATGGTCAGGATGACGCCCGGCCTCACGTACAAACTGTTTCTGGCTGCGGTAAAAAGCCTGGCCCTCTTCCAGCGAGGCGGCGGCAGTAAACACCACTTCGGCGGTTTCCGCGGCCAGCTTCTGGCCTGCCGGGGAAGAACCGGCCTCAATGATCACCGGGCGCCCCTGCGGCGAACGGGCAATATTCAGCGGTCCCTGCACCTGGAAGTACTTGCCGTTGTGATTAGCGGCATGGATTTTCGCTTCGTCGGAGTAACGGCCGCTCTCTTTTTCACGCACGATAGCGCCCTCTTCCCAGCCGTTCCACAGCTTGAAAGTGACATCGAGAAATTCGCGTGCCATATCATAGCGTTCCGCATGGGATGGCAGATCTTCACGGCTGAAGTTACGCGCAGCATCAATAGAAAACGAGGTCACCACGTTCCACGCGCCGCGACCCCGGCTGATGTGATCCACCGAGGAGAGCGCACGCGCGAGGTGAAACGGCTGGTCAAAAGTGGTTGAAGCCGTGGCTGCAAGGCCAATGTGTTGCGTCTGCACGGCCAGCGCAGAAAGCAGCGTCAGAGGTTCCAGACGGGACATGGTAGACGGCAGACGATGTACGCTGGTGGCCAGCGCATCGCCGACGAAGAACATATCAAACTTACCCTCTTCACCCTTTTTGGCGATCCAGGTAAACCAGTCAACATCAGTGGGTGAACCGCTGGCACCTTCCGCACGCCAGCCGCCCACATGGTGGCCCAGCGCCTGAACAAACAGACCAAGGCGCAGCTGACGTGACGACGTTTTTTGCACAGACATGGGAGATCCTTTTCGTTATTGGCTAATCAGAAAAATAAGACGGTGTAATGCAGCAGCATCCGGCAGACGGGCATCGTTAATGATGCTCTGCGCCTGGGGTGCAGGCAGTGCGGCAAGACTGCGCTGTAATTTGGCCTGCACATCGGTATAAGCGGCGGCCGTGGTGCGACGGGTGACGCAGTGGCTCAGGGTACTGCCATCGCGCAACCACAGCGTGACGCGGTGAAAACGCCGATCCGGGTCCAGTTCATCGGCCGGTGCCGTCAGGTCTGGCTGACGTGTCACCCGCGCGGCCAGTGCCGCGATAGCCGATTTCACCGGGGCTTCGCTGTAGTGTTCCAGCGCTACGCTGCCGTTAATCAATGCATCGGCGATGACGTATTCAAGACTGAAGCGCGCTTCCACGCCGTTTTTTGGCGCAATAATATTGGGGGCTGTATCTGCGCCTGGCGGGAAACTGACCTCAATACGTTCGATGTCGTCCGGGCTGGCGTCCTGCCCGGCAGCAAGCCGCTGTTCGCGCAGGACAAACGCTGCTTCGGCGGCGCTGTGAGTGCCGCCGCAGGTCGGATAACGTTTAAACTCCAGACCCGGTTCCACGATGCGCCACGGCTGACCCCAGCCGCTGAGCAAGGCCTGCGGTTGTTCCACACCAAAACCCAGCGCCTGCAGGAAGCTTTCCAGTACACCGTTGCTCTGCGCACGAAACCCGGCCTGCGCCAGCAGTGCGCTGTTAACGGCACTGCGTGCGGCCAGCCCGGCGTGCAGGGGTTTGGCGGCTGAACCGAACTGGCTGCGCAGCCCCGATGCCTGCGTTGCCGCCAGACCGAGGGCAACCTGGGTTTCTTCCTGGCTGAGCGCCAGCAGACGGCAGGCAGCTCCCGCAGCGGCAATCGTGCCCAGGGTGGCGGTGCTGTGGAATCCTGCGGAATAGTGACGCGTACCGATGGCTTTTCCCAGGCGGCCAGCCAGCTCAACGCCGACAATATAGGCATCGAGGAACCCGTCTGCGCTGACCGTTCCTCTCTCTTTGCTCAGTGCCAGCAGCGTGGAGAGCACGACCGTGGTGGGATGACCGCGAAAGTTCGCATGATAATCATCGAAATCCAGCGAGTGGCTCATATAGCCGAGCTGTAAGGCAAGATTCTCGACGGAATGCTCAGCCGGGTAAACGCGGAAGATCGCATCCAGTCCGCTGTCGATAACGCTGCCATGCAGTACAGGAAACAGACAGGCGAAATAATCCGTTACCCCGTCACGGGCATTGCTACGTTCAGGTTCGCCAGGATGGAGGCTGAAAATGGTCTGCGCCAGCAGCGGGGTAAGCGACATGTTCAAAAGACACCTTTTTTAATAAGGTATTGACATAAATCAATACGTTATAAGTTAGTGTTATTTTCTTCGCTTAGAACGCCGCCAGCCAATAACCAACGGTTATAGGACATTCCAAAATAAACTAAGGAAAAACGTTATGAACAGTATCTTTTTCATAACATCCTGTTTCTACCCCTTGGGGGATGACCTGGGTTGATCGCGATATCAGCGACTGTGCGGCCTGAGCGAAAAACGCATTGACCTTGCGAGGTAACACGCTAAGGTGATTCTTATATCAACAGCCCAACAGCAGGAATGTTCCTGAAGGAGTGACAGATGGCGACAGAATACGCAACCCTCGCCGGAGGCTGCTTCTGGTGTACCGAAGCGGTGTTTAAACAGATTAACGGCGTGGAGTCACTGGAGAGCGGTTACATTGGCGGTCATACCGAGAATCCGACATATAAACTGGTCTGCAATGGCGATACCGGACATGCGGAAGCGATCCGCATTGCCTTTGACCCGGAAAAAGTCAGCTATGGCGACCTGCTGGATATCAGCTTCGCCACGCACGATCCCACTCAGTTGAACCGCCAGGGCAACGATATAGGTACCCAGTACCGTTCGGCTATTTTCCCGAACAGCGCCAGCCAGGCAGAAGAAGCCAAAGCGGCCATCGCTCGTGCGCAGGCTGAGCACACTGATCCGGTGGTAACCACCATCGAAGCCGATGCCACCTGGTATCCGGCCGAAGACTATCACCAGAATTACTGGGCAGGTGAAGGCCAGGAAAATCGTTACTGCCTGGCGGTGATCCCACCTAAGCTACAAAAACTGCGTAAGCGTTTTGCGGCAAAAACCGTCACGGGTTAACTATCCCCCCGCGCCAGCGGATGCAGGGCTGGCGCGGCGTATTGAGATTGCCGCCGTTATCATCCCCATCACAGACAGTACCGCCAGCAGCCACATGACCCATTGATAGCCCTGAACCGCCCCGCCCGCCTGATACAGACGCGTCGCCACTGCGAGGCCCAGCGCCCCCCCCAGGTTATGCAGCGTCCATGAGATCCCGATCCCCTGCCCGTGCTGTGACGGTGGCAATGCGCCCAGTGCAGCGGCAACAGAAGGCCCAAGGATCGCGCCCCATCCCATGCCCATCAGAACAAAAGCCGTTATCACCCAATACACCGACTGCGTGCTGCTGAAAGTGCTCTGCAACAGTGCGGATGCCGCCAGCAACGTGAATCCGCTTGCCATAATCGGCCAGGGCCCGAGGCGATCGCCCAGCCTGCCTGCCAGCGGAGAAACCAGCGCCATCACCAGCGTAACTGGCAACAGCATCAGACCAAGCTGCGCGTCATTTAATGCATAAAGCTCAATCAGCCTGAATGGCATCAACATAAATGCCACACAGTAAAAAATCGCCAGCAATACGGATAATCCACAAGCCCGGCGAAATGTCTTCTCCCGCAGCACGCTGAAATCGATCAGCGGCTGTTGCGTGCGCCGTTCCACCCGCACAAAAGCGGCCAGCAACAGGATGGCGATGCCCAGCGTCACCAGTGAAGGCAGACTCAGCCAGCCCCAGCGCGCGACAAAACTTGCCCAGAGCAGCAACGGCACCAGTCCACTTACCATCAGCAACCAGCCGGGGTAATCCAGCCGCAGGTGACGACGCACGGAATGCCCCGGGATATTGCCGACGCAAAGCGCAAAGCTGAGCAGAATAAAGGGCACATTCAACAGAAAGATGGAACGCCAGCCAAACTGACTGACCAGCAGCCCTCCTGCCACCGGCCCCAGCGCGAGGCCCACGCCGTTGGCCGCAAACAGCAGTCCCAGCGCCCTGCCCCGCTGTGATGCCGGCATCACCTCCACCAGGATCGCGGCTGTCGCGGTATACAGCACGGCACAGCCTGCCCCCTGCAACAGACGAAAGAGATTAAGTATCGCCAGATCGGATGACAGTCCGGCACCCAGCGACGCCAGACCAAATCCGATTATGCCGGTATACAGCACCTGCCGCTGTCCGAAATGCTCGGCGAGGCGGGCGGTGAGAACCATGCAGCAACAGAGCGCCATGACAAACAGGGTCATCGCCCACTGGACTGCATCCACACCCACGGAAAACTGCCGCTGCAGCGCAGGCAGCGCGGTGTTGACGATGGTGAAATCAATGCAACCGAGAAAACTGGCCAGGCAGATACCGGCCTGTAAACGGAACAACTGTGACGGGTTTGTCATAGCAAAAGATGCCTCAAATCAGAATGCCACCAGCGTGACACGATTTAATGTCTTCATTTACGCGATTATTTCGCCATACTGACGAATTAATATCGCCAGTCAGGTGTGCGTATGATTAACAGCGACAGACTTAACAGTATCCGTGCCTTCGTTCAGGCCGCCCAGGCGGGTGGCTTCAGCCTGGCGGCTGAACAGCTTGGCCAGTCCCGTTCTACCGTCGGTAAGGCTGTCGCCCGGCTGGAATCCCGTTTACAGGTCAAACTGTTTCAGCGCACTACGCGTTCACTTTCCCTCACCAGCGAAGGTCAGCGTTTCTATGAAGACTGTCTGCAGATTTTGTCCAGCCTCGATGCGGCAGAGAATCGCCTGGCACTGCATGCCCGTGAACCGACCGGGCGGTTGCGGGTGAGTGCCCCTCCCCTGTTTGGTGAGAAATGGGTGCTACCTGTGTTGTTGCCGCTGACACAGCGCTGGAATTCACTGGCACTGGATATGCAGTTCTCCACCCAACGTATTGACCTCGCGGCTGAAGGCGTCGACCTGGCGATCCGTATTGGCGATCCGGGCCGGCATGCCGATTTGACGGCGCGTCATCTGGGGTCACAGCCGTTGCTACTGTGCGCCTCTCCGGCTCTGGTAGGTCAGGTTCCGCAGATAAACAATCTGGATGACCTCAGCGCTTACCCGCACCTGACGCTACTCGAACAGGAGCGTTCTCAGCCGTGGTTACTGAAGAATCAGCAAGATGAACTACTGCACTGGCCGCCCGCTGAACGGCTGCGTCTCAGTACCATGAGTGCCGTGTATGCTGCCTGTAAAGCAGGACAGGGTATTGCCCAATTGCCGCACTGGCTGGTGAATGACGATATACGCGACGGGCGGCTGGTTGAGATCCTGCCGCAGAGCCGGGGCAGCAGCCTGCCGATCTATGCGGTATGGCTGAAAACGCCGGCGATGCCACAGCGACTGCGCTACGCCATTGATGCCCTGCTGGCCGCCTTTCCTCATTAATGGCTACCAGGAGTAATGCCGCCCGCTGGTAATGCTAAGCAGAATATGTCGTTCGTCTGTATTTTGCATGGGTGGTAACGTCGGAGGATTCCATCAAGAGGAGAAACCTGTGAATCAACCCCTTCAGCGTCCTGTTGCTGTCGTGACTGGCGGCACCAGTGGTATAGGGCTGGCGATAGTCAGAGAACTGGCGGTGAGTCATCTGGTGTATGCGGTTGGCCGTTCAGCCTCTGCACTGACCGCACTGGAACAGTATGAACACGTGGAAGCGGTCAGTCTGGATTTGCTGGATAACGAGGCAGTCCAAAAATTTGTTTCTCGCCTGCCCGCGTTGGATGTCCTGATACACTCAGCCGCGATTTCCGAACGGCTCACCGTTGAACAGGCAACCCCTGCATTGTGGCAGAAACAGTTCGCCATCAACCTTTTTGCGCCAGCCGAGCTGACACGCCTGGCATTACCTGCCCTGCGTCAGCAGCAGGGCCAGGTTATCTTCATTAATTCCGGTTCAGGCACGCTGGCACTTGCCGGACATGCCGTCTATTCCGCCAGTAAATTTGCTCTCAATGCGCTGGCTCATGCGCTGCGCACGGAAGAGAGTCAATACGGCGTTCGGGTCTCAACGGTTTCTCCGGGCCCAACGGATACCCCGATGAATCGCACCAGCCGCGAACGTGCCGGCGACTTCGCTGCCATCGACCCACTCGCCTACAGCACGCCAGAATCAGTGGCTGCCGCAGTGCGACTGGTGGTGAATGCTACTGAGGATACGCAGATTACCGATGTGGCGGTTCGTCCACGTCGTGACAGTGCCCGCCGTTAACCGAGGAGGACAGTATGCAACCGGCTTTTTTTTTCACACTGAAACGGCATATCCGCTTCAGTTACTGGAACGAGCTGTGCGAATAATCCGCTGACTGAACCCGGCCAGACATTGCTTCCTGTTATCTGACAGGGAGCAGTGCTGGCTGGTTTCTTCATCTTCCCCTCCCCCTGCCCTGACTCTTTTTTGCCTCCCCCTTTATCATTGAAATCAACATAACCTGCAATGCACGTATTGTGACGTCTGATAACAACAGGATTCAGGGATTCAGGGATTCAGGGATTCAGGCAGATTTTTTCCGGGCACGCTGGGTATTACCAGTATCTCAGCATCTCAGCATCTCAGCATCTCAGCATCTCAGCATCTCAGCATCTCAGCATCTCAGCATCTCAGCATCTCAGCATCTCAGCATCTCAGCATACTCAACCAGGGCAGAGTAATGATGTCAACGAAATGATTGCAGGATTGCAGGATTGCAGGATTGCAGGATTGCAGGATTGCAGGATTGCAGGATTATTTTGAACGGATATCAGGGCAGGGGAAACATAAAATTATCCATCTCAAGGTGAGCTAATCACATCATCCTGGGATTCCATAATCCTGAAATCCTATGATTCACACACTGCGTGTTACAGCCTTTAATTCCGTTAAGTGGTTCGTTCGCAGTACTGTCAAACTCCTCACGGTGAAACCGAGAAGCGCGATTCCCATAAGGCTTCACATTAAGAGCGATAATAAAGAAAAAGCACTCAGGGGAGAAATTTATCGCTGAGATAATGATGCACGCAGTCATCATTACAGATGATTAGCCGTTAAGGCTGACGTCATAGCCTACAAGCCCGATGGATAATGCCAGCATATAACCCTATAATTACATGATTACATGATTACATGATTACATGATTACATGATTACATGATTACATGATTACATGATTATCGAATGTCAGGATATTGTTTACAACAGGTTATTAAGATATTCTGGCATCTCAGAATCCTAAGATTTTAATATCATAGAATCC", "alphabet": "DNA"}, "features": [{"location": "[217:439](-)", "type": "CDS", "id": "<unknown id>", "qualifiers": {"locus_tag": ["ctg7_1"], "transl_table": ["11"], "translation": ["MMTACIIISAINFSPECFFFIIALNVKPYGNRASRFHREEFDSTANEPLNGIKGCNTQCVNHRISGLWNPRMM"]}}, {"location": "[714:1341](+)", "type": "CDS", "id": "<unknown id>", "qualifiers": {"locus_tag": ["ctg7_2"], "transl_table": ["11"], "translation": ["MATKIISFLNGKGGVGKTTTSINIATCLARKGHRVVMVDTDPQGSISNWYDETKCKFDLAEAASEKEVYTVRKQLKDYDYVVIDGAAAITAISSAAVMVSDLVLIPVTPSPLDFAACGAILAVVEARENLQPVIARFLITKKVASTRMLEVLKESIEDTGVPALRTATTQRQVYIRTMLDGGTVFDTTDGNAKGEIEVMTNEILELLA"]}}, {"location": "[1337:1550](+)", "type": "CDS", "id": "<unknown id>", "qualifiers": {"locus_tag": ["ctg7_3"], "transl_table": ["11"], "translation": ["MKMKLGQHRQLAPALDAVSKPVGGTVKKLQTNIDEELHRRFKTACFLQGREMKDVLTELIEGWLPENEAR"]}}, {"location": "[2768:3752](+)", "type": "CDS", "id": "<unknown id>", "qualifiers": {"locus_tag": ["ctg7_4"], "transl_table": ["11"], "translation": ["MELNKLTVVQGNDLLEGAYSVTLDEMRLLNLALAQIDSRKPQPDALYRLFPHDYQRIYGLNPTSSHRQLREAAESLMKKPVTIYLPDRKTGKMRTVQLSWFSRLEYVSSDEQSAVVLRFGQDVAPYLYELKESFTKLNFANIAKLDTSFSVRLYGWLIKAKNLYGRKSSKAIEVTLALDWMREKAGLQGKYEDYRDFRQKLLEPTLARINANTDISVIWEPIKKGRTVVSIKFSYVDESTPEASKPLRPKFPRRPRAVVGSELEGDWARRCITIMEQYRNRLTTYDQSEKVPLTDVRKLAGWYKIIGDKISHKRVMSEVTERAKKPQ"]}}, {"location": "[4250:5339](-)", "type": "CDS", "id": "<unknown id>", "qualifiers": {"locus_tag": ["ctg7_5"], "transl_table": ["11"], "translation": ["MNNTDIQVVVGPANYYSHPGALLRLDDFYHQEQLSRAVWIYGERAIAATHPFLPESFSLPGARHLPFGGHCTDPDLTALAQAAGEDRQVVIGVGGGALLDTAKALARRLDVPCVAIPTIAATCAAWTPLSVWYNSAGQASHYEVFNDANHLVLVEPEIVLRAPVEYLLAGIGDTLAKWYEAVVLAPEPDVLPLTVRLGIDTAATLRDVLINQSAAALEDQRNGVLSQNFRDVIDAIIAGGGMVGGLGERYTRIAAAHAVHNGLTILPQTVRYLHGTKVAYGILVQCVLLSQIDTARQLIAAYQQFNLPTTLAALGVDINNHTEIDQVIAHTLRPAESIHALPVPVTAESLRAAFITVEALGQ"]}}, {"location": "[5534:6599](+)", "type": "CDS", "id": "<unknown id>", "qualifiers": {"locus_tag": ["ctg7_6"], "transl_table": ["11"], "translation": ["MKPLIPLLALWVASVLPVHAATLVPVPEKIASHNGPVRIAVIRNLGSDDNTTQFVQGATQQAKALGFKVSTFLSNGDDARFQDFVNQAISQKYDGIILSQGRAPYSSALIKRIADSGIAVSVFDTAVDGEIPGATVTQQDDASLTTLSFGQLIKDHNGKANIIKLWVAGFPPMERRQAAYKALLQANPGIHELESVGAVSSDVQGDTANKVGALLAKYPKGKVDAIWGTWDAFTQGAVKALKENGRTEIKVYSIDVSNQDLQLMREAGSPWKVTAAVDPKLIGATNVRLIALKLAGEVTPATYDFKATVIPQALLVSQPGPVNVAGLSKVIPGWGQTEDFIAPWFATLEAKYKK"]}}, {"location": "[6609:7854](+)", "type": "CDS", "id": "<unknown id>", "qualifiers": {"locus_tag": ["ctg7_7"], "transl_table": ["11"], "translation": ["MSNALPVPEYSRNMRLIGHSDQGGRPDGVQLMVHRGYAYIGHMVSQGFSVVDVRDAKNPRTVAYIPAPPGTWNVHLQAHDDLLLVINARDLFADVRFADEKVYYTRSVGETVSDVKDKGWSAGLRIFDISTPDKPREISFLSLNGIGIHRIWYVGGRWAYVSALIDGFSDYIFLTIDLADPRKPEVAGRWWLPGMNTAAGETSDWEEGRRYALHHAIISGDVAYGSWRDGGLTLLDISDRSEPKLISHRNWSPPFGGGTHTALPLPDRDLLVVLDEAVLDNQEDGEKHIWLFDIRDKANPVSISTFPQPDERDYVAKGAHFGPHNLHENRPGSFISSTLIFATWQNAGVRAFDISNPYRPVETGALVPAAPDRMMDTRPGRPQVIQSCDVFVDAQGVIYSTDYNGGLSIIEYLG"]}}, {"location": "[7853:7952](+)", "type": "CDS", "id": "<unknown id>", "qualifiers": {"locus_tag": ["ctg7_8"], "transl_table": ["11"], "translation": ["MTEPSLKAPIPAPFLLPRHRDTLLMMLLFKLL"]}}, {"location": "[8000:9194](+)", "type": "CDS", "id": "<unknown id>", "qualifiers": {"locus_tag": ["ctg7_9"], "transl_table": ["11"], "translation": ["MQRIPLTILNGFLGAGKTTLLKSLLLQAHRQHLLVSVIVNDMSELDIDGVLIANTEIVGREKHNFITVSADSISSPGGIAKLATALDELIAQNRPDHLFLETSGSSHPLPLIKLLRHHPHVRLQGLLSLMDAVMLENDYAGGSTLLPRWQKNVRQQRRGVEDLLAEQLLFCSQLLLTKVDRLPTDSVMKIARTLHTINPGVAIVALPWGNIELDDVLAMPDYDFQRVATLIEELEVAIEHPADHQPYDIESRVIHDERPFHPQRLWDTWQQHLGEGIHRSKGFFWLPGRDDLALLWNQASGSISLEFISYWKAGVLAHEDNRLNDEERHILQQQLEAMPGRFGDRRCSLTVIGQRNQLDDFCQALRRCFLTEEEIDWWQSGGEFIDPWPQRVGRLKS"]}}, {"location": "[9225:10113](-)", "type": "CDS", "id": "<unknown id>", "qualifiers": {"locus_tag": ["ctg7_10"], "transl_table": ["11"], "translation": ["MTNAIQRSMAVIAFDLEGNVKRVNGNFLKTMGYSAGEVIGQHHSIFCLPEVKHSREYEDFWKQLRAGNFVSGQFQRTDKQGRAVWLRATYNPVFDEEKNLNEIVKFATDVTPQVLKQLQERKAANHAYNAAQESSKNTLAGVDIIEKTSGKVNTVVAGLNSVSENISCLNSESFRIGNLIKTISRISEQTNLLALNAAVEAARAGEHGRSFAVVANEVRLLAANINKASLEIASVLETNQAIAVQAQNNIIKNLVSANEGLSLVQEAGGIIVQIQENSARVVSAIDDVSQHLSGK"]}}, {"location": "[10741:11650](-)", "type": "CDS", "id": "<unknown id>", "qualifiers": {"locus_tag": ["ctg7_11"], "transl_table": ["11"], "translation": ["MHRKHIILAILVTAIWGINFPITKLGLARIDPLLLTAIRFSFTAFPLVFFIKRPQVALRWLVAYGLIFGAAMWALINLGISMGVPPGSAALLIQFSAFFTLGWGVLLFRESLTWPQLIGLFLAAIGLVCILMESPGKSTTIGFILVMISAVAWSVGNIIIKLSKVKEIFAFVVWASIFSPIPLLVMTWWWHGTAPFYALLPGMRSVEVFSLTFQVYAATHFCYWGWNLLLREYPASRVAPLSLLIPVFGTISSVFIIHQKPGAWGWASIAIILLALIVGMRRGKAVVVKKGMAHRTKKHASL"]}}, {"location": "[11765:12536](+)", "type": "CDS", "id": "<unknown id>", "qualifiers": {"locus_tag": ["ctg7_12"], "transl_table": ["11"], "translation": ["MQTDPCDVYEDTPLDLVVTKKDYADGELFPRHSHLRGQFAYAACGVITVETERGNWAVPPLRAIWVPAGMPHAMHMRGSVTMLNAYIRPDAAQRLGFPLHCQVFGVSPLVRQLLENAVDVPALFPASGRDGYLLGLLLHEIARLPPLSLNAPMPDEPRLARACNVFLNAPSLEMGIDDMAECSGMSRRTFTRQFRLHTGISFIEWRQQACLLAAVVRLGNGESITRVALELGYSSPGAFSTVFKSVLGENPSRYFF"]}}, {"location": "[12562:13042](+)", "type": "CDS", "id": "<unknown id>", "qualifiers": {"locus_tag": ["ctg7_13"], "transl_table": ["11"], "translation": ["MKIVELLQCGRRFRTFNVVDDFNREALAIDIDLNIPAQRVVRVLDRIVANRGYPLKMRMDNGPELISLAQWAEERGVMLGFIKPGKPTQNAFIERFARTYRTGILDFYLFRTLNEARKITERWQTEYNSELPHESLNNLTPQEYRLMAEKQEISKSARN"]}}, {"location": "[13192:13432](+)", "type": "CDS", "id": "<unknown id>", "qualifiers": {"locus_tag": ["ctg7_14"], "transl_table": ["11"], "translation": ["MGIVKISDLMHENLRIASQAMSRSINSQAEHWLKIGMLAELYPTLTHHELARALVQAELDGGMEMARILNGDVKTEKAV"]}}, {"location": "[13437:14217](+)", "type": "CDS", "id": "<unknown id>", "qualifiers": {"locus_tag": ["ctg7_15"], "transl_table": ["11"], "translation": ["MVTLHSADEIERARAAGHAAAQVLAMIVPFVQAGVTTDELDRRCHDYIVNELGIIPANIGYHGYTRTLCTSVNHVVCHGIPDNKALQEGDIVNIDVAVIKDGWFGDTSRMVFVGKPSEQARLLVEVTYQSLLAGIRAVRPGARLGDVGAAIQQVAEKAGFSVVRDYCGHGIGQVYHDTPDVLHYGTAGRGMRLKPGMIFTIEPMINAGKEETDVLSDDWTVVTLDGSLSAQWEHTIAVTETGFDLLTPWPDGTGQYPAV"]}}, {"location": "[14454:14709](-)", "type": "CDS", "id": "<unknown id>", "qualifiers": {"locus_tag": ["ctg7_16"], "transl_table": ["11"], "translation": ["LKKWIFFTLTLLITFIVLITTALILIFKFFPSDIIYRIAKTTNIFSSESDFDSFFILLLVISSVISHLISRFIFQKAENKNAQK"]}}, {"location": "[15413:16517](-)", "type": "CDS", "id": "<unknown id>", "qualifiers": {"locus_tag": ["ctg7_17"], "transl_table": ["11"], "translation": ["MTQSIDLLQQLAGIAPESALAAARQTRDAATEHTQGSYEVLFSAHNGDDFPPIARLAIAQQVAHWHGESRLAEHYAARQAGAQPETKWQSALAHAERLTFKPAAAEPEHLRELEQAGWSAAAIVTLSQLVAFVSFQSRLLRGLRLLGGEDVAAGTVERTPAAVWRTEPHTLSGQQAPVRFTRDELGWEPWLAAKPLAEFNAVEQATLAKFGHTESDYFRLLARNLPLLEQRTLTDKGIFYTAGGLPRKERELAATVASKVNGCIFCASVHARKAGQLSKQPEDVQRFIDIAPGQPLAADQDDRWLAIIDLAASLSATPPTPRLAQLETLRAQGLSELELLDLVQSTAFFAWANRLMLTLGEPFVPAA"]}}, {"location": "[16513:17545](-)", "type": "CDS", "id": "<unknown id>", "qualifiers": {"locus_tag": ["ctg7_18"], "transl_table": ["11"], "translation": ["MTTKRLGFFTRLLDKTSAGERYRLATLQIQHAERWGYDTAWIAQHHFHENEGGLPSPLLFLASVAAQTSRIRLGTAIITLPMENALRVAEDAAVLDLLSHQRLELGLGSGGTHTSFLPFGLTFDERAAAFNTGLNTLLQAWGGDTLGHDDNRLYPAAPQLAERIWQATFSVAGAARAGAAGHGLMLSRTQPRPVGNPLLPLDEIQNPMIDAYLAALPAGTIPRILASRTAFVSRDGAEARRLALPGLTAQAAQHRAAGHVVPGNTLDDYIAAFDVHLGTPQQVVTSLQRDTALARVTDVSFQVHSIDPPHEQILASIELLATDVAPALGWRAPVTAFSHKETV"]}}, {"location": "[17541:19161](-)", "type": "CDS", "id": "<unknown id>", "qualifiers": {"locus_tag": ["ctg7_19"], "transl_table": ["11"], "translation": ["VSESITPVLKIENLNIAYRSGQQHKRVVHNVSFQVNRGEVVALVGESGSGKTTTAQAIIGLLTQNGERESGKIWLNGTEITYWSQKRLDALRGASISLIPQDPGSSLNPVKTIGDQVGEILLLHERLSRREREARVIALLARVGLSHPEQRTRQYPHQLSGGMKQRVLIAIAIALKPALIIADEPTSALDVTVQKRILDLIDELRRESGTAVLFVTHDLAVAAARADRLLVFRQGEIQEQGSTDAIIHRPQHAYTRQLFADAPALSGTLATPPEASFSQPAIEISGLNKYFSLGKEEGFQALNNVSFSVARGTTHALVGESGSGKTTLARILLGFQQADSGRIVLDGIDISALHGEALRQLRQKIQLVYQNPFASLDPSQTLFRVIEEPLLNFAPVSREERRQRVEEVASRVALPLALLDRKPHELSGGQRQRVAIARALVLRPQILVLDEATSALDVTIQAQILTLLQQLQQELGLTYLFISHDLATVRQLAHSVSVLRAGQQVDCGNTADIFSLPASDYTRELIAAIPALTRAKDTA"]}}, {"location": "[19157:20018](-)", "type": "CDS", "id": "<unknown id>", "qualifiers": {"locus_tag": ["ctg7_20"], "transl_table": ["11"], "translation": ["MSLVDLNSITGTRHRRAGSGWYQRLNPGLTLAWAVMILVILWALVPGWFTDWSSTEGVAGAQRLAPQAGHWLGTDQLGRDVYARIVWGASHSLSGALVAVALGLTVGTLLGVTAGSLGGRSEGVMMRLVDVLLAIPGLLLSLSIIILLGFGTVNAAIAVGITSVANFARLARSEVVRVRHSEYVEAARGSGGTFIAVLWRHILPNSLTPVLAFSALQFGSAILAISTLSFLGYGTPPPTPEWGLLIAEGRNYISTAWWLTTFPGVIVVAVVLAANRISHHYSGGRR"]}}, {"location": "[20014:20959](-)", "type": "CDS", "id": "<unknown id>", "qualifiers": {"locus_tag": ["ctg7_21"], "transl_table": ["11"], "translation": ["MTGYLTRRLGQALLVLWAAFTVSFILLQVLPGDAILIKFQNPDLGLSPAQIEEMRQAYGASTPLWQQYLHTLASMLHGDFGFSVQAGVPVSELLAENFPATLRLAVPGFLLATLLAVLIAFSSSLVGLRWLRNALQALPSLFISLPTFWLGIALIQVFSFQLRWIPIINPGEWVGLILPVVTLAVPISAPLAQILIRSIDQVQTQPFVAVARAKGASQRRVLWHHVARNVLLPVLTIAGLLLGELIAGALITETVFGLSGLGQLTQQAVNNQDVAVLQAVVMISATGFVLINLLVDLFSPLLDPRLKHFTRATS"]}}, {"location": "[20965:22594](-)", "type": "CDS", "id": "<unknown id>", "qualifiers": {"locus_tag": ["ctg7_22"], "transl_table": ["11"], "translation": ["MRVALRLTALAGAIALLNATAASAADKPVQGGTLVYLEQQAHTNLYPPAGGFYPNGGILNQITDKLTWQNPETLQVEPWIAESWTHNADNTEYTFKIRPGVTFSDGTPLDAAAVAKNFDTYGLGNKAQRLPVSEVINNYDHSEVVDPLTVKFFFKKPSPGFLQGTATIGSGLVSLSTLARNFDALGDARHIIGSGPFVVSGEKLGREVDLAVRKDYQWGPKNLAQQGRANLDGIKIIVTPEDSVRIGALLAGQADAIRQVQAYDEKQAQQQNFPIYAAPTRGVNDSLSFRPDNPLVADVKVRKALLHATNSKQIVDTLFSPNYPQAKSVLATSAAGFVDLSDRLTFDPVLAKKLLDEAGWKPGSDGIREKDGKKLALAVYESLPQPQNKEVLQLVAQQWKQVGVTLTVRAGDAGSKTVDSLDPLKTPLNVTEVGRADPDVVKSSFYPTVRDALLQKGGSSSLVKNFRDDKLNAILDGIASETDAKKRLELTGDAQRYLIDNAYNIPIFEEPQVFAGAPWLKGLTFEAVGRPSFYAVWLEKRG"]}}, {"location": "[22707:23154](-)", "type": "CDS", "id": "<unknown id>", "qualifiers": {"locus_tag": ["ctg7_23"], "transl_table": ["11"], "translation": ["MTDRLPLSQSSCPVARSVDLIGDRWLLMILRDAFDGVRRYSEFQRNLGVARNILADRLKKLVEAGLLRVQPASDGSAWQEYVLTDRAGDLFPLIVSLQQFGEQHLFAAGETHSDLLETTSGKPLAPLRVCNQQGDAITPEMTCVQKYA"]}}, {"location": "[23243:24446](+)", "type": "CDS", "id": "<unknown id>", "qualifiers": {"locus_tag": ["ctg7_24"], "transl_table": ["11"], "translation": ["MNTLVAKSTGSEGLSSLQVSLFACSSGLSVANVYYAQPLLDALAHSFSISSAAVGGVIFATQVGCALALLLLVPLGDVFNRRRLMRYQLAGLILALLLVSVATHVLMLLAAMLLIGMLGTAMTQGMIAYAAAAASPETRGRVVGAVSGGVVIGLLVARAAAGLVSDITGWRGVYVCSALVMLLLAAILWRRLPDLPQAAPVRWSQVMFSLWRLLRTHRVLQVRGVLALLMFASFNIFWSALVLLLRAPPWQLTHGQIGALGLVGAISALIAGRAGRWADKGLAERSSALALVVMLMSWLPLWLGAGSLLLLMAGILLLDAAGQALHVSSQSLIFASQQEAGGRLIAGYMLFYSAGSGAGALISTQAFARGGWDAVCLCGAAVSLLALLFWVMMRLIRGQL"]}}, {"location": "[24442:25801](+)", "type": "CDS", "id": "<unknown id>", "qualifiers": {"locus_tag": ["ctg7_25"], "transl_table": ["11"], "translation": ["MNERELLSAADARALSYSASLATRRVFPDAAALAGLARFDEALPVNGLPAEQTLALLDDAGSPATTASNGPNYYGFVIGASLPVAAAAERLMIAWDQCASGWDNSPVSATLERLAGRWLLEVLDLPRDSTVGFGTSATACTLSCLVTARRELLLRQGWDIDHDGLAGAPEIRVVVSELTHITVKKALRVLGFGLRHLNVAPVNGRGQIDLTRLPALDHRTILCLQAGEVNTGEFDDFSALIPAANAVGAWVHVDGAFGLWARASALKALTEGVEKADSWTTDGHKWLNTPYDCAMAICRHPGALASAMNADAAYAVAAPDAQKNLTLEFSRRPRGIPVWAALRTLGREGVATLVEQHCALACQIASGLQDAGFEILNRVILNQVLFRAQDDEHTQRVREALQGSGDAWFSGTLWQGKAALRISVCSWRTQEEHAKKLVVLLRQLFEQTQSVS"]}}, {"location": "[25839:26244](-)", "type": "CDS", "id": "<unknown id>", "qualifiers": {"locus_tag": ["ctg7_26"], "transl_table": ["11"], "translation": ["MSETLKVLNNIRTLRAQSREVSLVELEEMLEKLEAVVNERRDSEAAIASEIKEKEEKLAKYRQMLLEDGIDLSELTAADNTTGKTRAKRAPRPAKYSYTDENGEKKSWTGQGRTPAVIKQALDAGKKLEDFLIK"]}}, {"location": "[26789:26888](+)", "type": "CDS", "id": "<unknown id>", "qualifiers": {"locus_tag": ["ctg7_27"], "transl_table": ["11"], "translation": ["MLRQVLSLLFEGDRDGVKDKGDVFFFVIGSDL"]}}, {"location": "[27550:28657](+)", "type": "CDS", "id": "<unknown id>", "qualifiers": {"locus_tag": ["ctg7_28"], "transl_table": ["11"], "translation": ["MSESQNPEVLTSPHVGRHVVLWLNAVSTSSLTELEASGDEGSVAQVMKLWVRLSLLQTRRRPEIAISSLLKHVLPAIGERPLSSITRLQLNRLFNILIADGKKEEARRVFALCKQFFAWAEMQGYLEHSPLSAMKKRDVAGRSAPPGNRTLSDAEVWVFWHGLDAWDLSEQCRWALRFCLLTARRPDEVVQARKDEFNLTSGIWRQGTRNKSQREHILPLTPLMRVCIHALMQSSPEESPWLVPSPVTLSQPLSRGAITQALRRMIRADRGLGIAPFTTRDLRRSARSRLAALNTPNDVARKIMNHALEGIDRVYDTHNYLPQMQHALNALSDSIEHIIAAESYHLLEHRYPGEKLQLDERALLYMEP"]}}, {"location": "[28658:29309](+)", "type": "CDS", "id": "<unknown id>", "qualifiers": {"locus_tag": ["ctg7_29"], "transl_table": ["11"], "translation": ["MTTSPVYRNEKFIPRHFTGSIVENTQFINCDFSGCDLTDTRFLHCQFYDRESEQGCNFSRATLKDASFKHCDISMNNFRSVNALGIEISECRAQGADFRGASFMNMITTKSWFCSAFITKTNLSYANFSKVVLEKCELWENRWVGTHVLGATFSGSDLSGGEFSTFDWRSADFTHCDLTRSITSELDLRSTDLEGVKLDSAQVSILVERLGIMVVD"]}}, {"location": "[29305:30478](-)", "type": "CDS", "id": "<unknown id>", "qualifiers": {"locus_tag": ["ctg7_30"], "transl_table": ["11"], "translation": ["MKMMDVSSKLPVSALLALATAGFITILTEALPAGLLSQIGGSLLITPALAGQLVTVYAIGSLLAAIPLTLATQTLRRRPLLLSAIAGFAVANTLTALSHHYALTLVARFIAGVSAGLLWALIAGYAARMVHESIKGRAIALAMVGTPLALSIGIPLGTWVSEIIGWRSCFLAISVLTLVLAGWIMISVPDFPGQAAAKRQRLLNVLRLPGVRPILLVTLIFVLAHNILYTYISPFLQHAGMGNSISLILLVFGLTSMLGIGVVGTRVDGGLRGLSLLATALFALSALALTSGNPLVIYLATGVWGLAFGGAPALFQTALANSAGDAADVAQSMLVTAWNMAIAGGGLAGAAILNGFGPTLFSPVLLVLLILTWLIILSARQHGFPAAEDG"]}}, {"location": "[30474:30585](-)", "type": "CDS", "id": "<unknown id>", "qualifiers": {"locus_tag": ["ctg7_31"], "transl_table": ["11"], "translation": ["MHTLLSSLARPDDLPAAFQTVVQQAIDEQRDTVYGV"]}}, {"location": "[30703:31582](+)", "type": "CDS", "id": "<unknown id>", "qualifiers": {"locus_tag": ["ctg7_32"], "transl_table": ["11"], "translation": ["MDSLSGFSVFVQVADTRSFVSAGRQLGLSPSAVGKNVARLEEKLGVRLFHRSTRSITLTAEGALFLERCRRILAEVEAAQLELSQASGKPTGRLRISLPMVSTLMLPVLGDFMRQYPDIALDLDFTDQLVEVIEEGFDAVIRTGEPADSRLSARHLGYFSALLVASPAYLAEKGTPQVPGDLLRHHCLHYRFPHTGKLEKWPLRGAADLAIPTSMVCNNIETRVCFALRGLGIACLPDFACRHLVADGSLVPILGDFVEWQGTFHILWPASRHASPKIRALVDFLAARVFPS"]}}, {"location": "[31658:32654](+)", "type": "CDS", "id": "<unknown id>", "qualifiers": {"locus_tag": ["ctg7_33"], "transl_table": ["11"], "translation": ["MNTPLNRTTREMRKNNVARVVRTLKSLGPATKGDVAAQTGLSAATCGAVLNELTLSGEVLALEHEASRGGRPAQRYACNPDFFSALSLYAAGSDDDAELVWSLTSATGGLLASGDRPFLPLTAETFYQLIDTLLSEFPGVQTIGLGLPGVIVDGVVTSCDISLFTDRHIVEEIRLKSGCFTEVGNDINFTAWGFYRSSCAGVSAPVAYIYKPEVPCTGCGIVINGQVLAGANNFAGEVSRLPFSATALTLTQELANIVVSLAALINPVTVALSGPRLCEADLPDIMQICQQSIPQKHLPALIYRPSIRQDYLQGIAELTLENYNFHRLFIG"]}}, {"location": "[32786:33947](+)", "type": "CDS", "id": "<unknown id>", "qualifiers": {"locus_tag": ["ctg7_34"], "transl_table": ["11"], "translation": ["MAVKNDPQETGSPARCRATRAIFFVTGMAMGLWAALVPYAQMRTHAEAGQLGLLLLCLGGGSLIAMLGSGRIIGLAGCRRVIIAAVVLYCLTLPLLATLSDIRLLAISLFVFGMGIGLADVAMNVQGTLVEQAADKPLMSGFHCLWSVGGIAGAGGGAMLLSAGLTPQATSFWAIALVVLVTACSFPALLAASGETSQQEKGNAGRPNFRLVLMAIMAMICFMAEGAILDWSGIFITQDRQMAVEHAGWGFATFAIAMSLMRFIGDRVVKVLGRKRVLMSGGILGIAGYLIVVLLPGWGSSLFGFALVGIGAANIVPVLITLAGQEKAMPVHRSVAMVATLGYFGVLGGPAVIGWIAHLANLYVAFSLVAMAFVVIVLGASKLKYA"]}}, {"location": "[33964:34786](+)", "type": "CDS", "id": "<unknown id>", "qualifiers": {"locus_tag": ["ctg7_35"], "transl_table": ["11"], "translation": ["MSIKLIAVDMDGTFLNSQGDYARARFADQYQQMKQQGIKFVVASGNQYYQLKSFFPEIDADIAYVAENGGYIVDRQQEVYCGRLAPDDVNRVIATIGAMTGVRFLVCGKKGAYMLSSAGEDFFADMRVFYHHLDRVDDYAEIDDTVFKFALGFHQPDVSELMVNIERELGDIVVPVSSGHGSVDLIIPGNHKANGVKRIQQRYGIEDNEVLAFGDGGNDLEMLRHAGFGFAMSNGSEAAKAAAGYLAPSNDEEGVLQVIERCLSGEGLFTTNV"]}}, {"location": "[34875:36216](-)", "type": "CDS", "id": "<unknown id>", "qualifiers": {"locus_tag": ["ctg7_36"], "transl_table": ["11"], "translation": ["MSQTQTRIRLGAIIQGPSGNMSAWRHPDAISDASINVAYVTALAQQAERAKFDFLFVADGLYINAKSIPHFLNRFEPVTLLSALALVTQKIGLVATLSTSYSEPFTVARQFASLDQLSGGRAGWNVVTSPLEGSAKNFSRDQHPEHSERYRIASEYLQVTKGLWDSWEEDAFVRNKHSGEFFAPEKLHTLNHKGHYFSVQGPLNVGRSPQGRPVIFQAGASEAGKAFAAETADAIYTRQETPELARAFREDVRRQLVARGRNADDIRVFQGISVIIGDDSADAERRYQQTAQLVTPEKALEYLGRYFEHYDFSQHELDAPFPDIGDLGQNSFRSTTDTIKKEALDRGLTLRQAALEAATPRPTFSGTAAQIADGLEQWFTRGAADGFIVRGGTPTAFDDFVDQVIPILQQRGLYRHDYEGNTLREQLGLSEPENQFAIKTEERRVG"]}}, {"location": "[36240:37836](-)", "type": "CDS", "id": "<unknown id>", "qualifiers": {"locus_tag": ["ctg7_37"], "transl_table": ["11"], "translation": ["VTALIDIHNLNIHFGHHHAVRDFSLTLQPGESVALVGESGSGKTVTARALLGLQAAEARLSAETFTLMGQPALDHSERQWRRVRGRQIGYVLQDALVSLDPLRTVGQQLADALWAARQTPPEAIKARSLQLLHEAGMADAQQRLSVYPHQLSGGLRQRVLIACALAGQPALLVADEPTTALDMTVQQQILTLLRRRREQGQALLLISHDLAVVAELADRVLVMREGEVVESGPTHALLTEPQHPWTRRLLQAIPRPQNRGLRLASPEPQRLPEKAPPGDVLINVNGVHKYYGDRHVVNNVSFELRAGETLGVVGESGSGKSSLARLVLGLTEPQRGEITLGGQRWSHQPETLRRARRQQLQLIAQDPLSSFDPRYNVERLIGESLDAAGVYGEARRQRVIQLLDEVSLSRSLLTRYPRELSGGQRQRVAIARAFAPNPALLVADEPVSALDVSVQAQILDLLADMQAEHRTALLFISHDLGVIHHLADRVLVMKEGRVVESGEVGQVFNRPVHPWTRQLLEALPALPGRAA"]}}, {"location": "[37832:38669](-)", "type": "CDS", "id": "<unknown id>", "qualifiers": {"locus_tag": ["ctg7_38"], "transl_table": ["11"], "translation": ["MSDIASLRVPLRLPVGLLLSLLFLTVLTLAACFPGWLAPDDPLLADPVNAMQAPSWQHWLGTDQLGRDLLSRVIYGSRYSLLISVAAMMLAVLGGCLLGLLAGLARGVLDEAIGRTLDVISAFPDLLLALMLIAFTGPGTTNLIIALGVASVPRFARVVRAQTFMVARSGYVEQARTFGLPWRVLVWRHVLPHAIAQVPALATLGLGTAIIGTAGLSFLGMGPQPPTAEWGLMLAEGRNYLRNAWWTGVWPGVAITLTVVAVNTLGRHWQAHFEGKRL"]}}, {"location": "[38672:39665](-)", "type": "CDS", "id": "<unknown id>", "qualifiers": {"locus_tag": ["ctg7_39"], "transl_table": ["11"], "translation": ["MSSETTSLLKHVVRSRPAPATTLWWRISGRIGGGVLVLWAAVSLSFVGVWLAPGDIVSLLVGEQVRTPAIEAAIRAEWGLDQPLWQQYLSYLWRIAHGDFGRSYLLNVDVGPLVGSQLLPTLKLTGAALVVSVIFALVVAVTTAHRRWGRRLASGLELVLASTPSFWLGIVLLFVFSFTLRWFPVAGHRNFSALVLPALSLGLAQGAVVSQVLRRGLEDALDQPFSLTLRAWGIGNLQIRLRHALRHAALPAVTLTGWLVGGLLSGAVITEQVFSRPGLGKVTVDAVLGKDLPVVLAVAILSALIYVVMSTLVDILYLLLDPRLRHQAQE"]}}, {"location": "[39676:41296](-)", "type": "CDS", "id": "<unknown id>", "qualifiers": {"locus_tag": ["ctg7_40"], "transl_table": ["11"], "translation": ["MRLNNKVAMMATLSLLSISIASSFAADKPRSGGTLTWGVETEPNTLNPQLNGQSKAELILRVAYESLLARKADGSFVPWLAERYRVEDGGKRLHFTLRKDVHFSDGEKFNAHAVAENFRHIQDPAYCAGSSLCALGGHIATVETPDDSTLVITLKDAYSPFLSFAAGLKLISPKSWQSPQLKSGGTDLAGTGPFILQRYEKGQQIVYVKNKDYRWASANAAHQGPAWLDGVTYRFLPESSVRTGALLSGQVDLIEGVSGNDAAEFKDNPDFSYQHALNAGTPYSLFLNVEYGPTREQKVRQALLQGLDIDPILKSIYRGERTRVWGITSPVDPLYDAGLEGKYGNNPTLGNQLLDEAGWTSRDAEGFRTKNGQRLSIEIIQAQATVRDQRDVLLQAIQAQARQRLGVELKLRYVDSGTYSELRNSGQFGSIANSNTETDGIDIENHYLPVKAGGAINYSRTSAPELLPWLKAASSTLDTSARRGFYGQLQQFAIVQQAVAIPLYEPEDQIAAASYVQGAGFRPFKQMPENAYDIWLSDH"]}}, {"location": "[41324:41885](-)", "type": "CDS", "id": "<unknown id>", "qualifiers": {"locus_tag": ["ctg7_41"], "transl_table": ["11"], "translation": ["MTERIRLAKPEDAELLHDLLQRAYAPLLTQGIHFTITQASVGDVAAVIASESTFVLEQNGQPVATLTARFPWTETRRQLAPWPFLHWFAVDPAHKGQGQGSRIIRYVEESFLRDTLKSPAVYLATAIKHPWLTDLYLRRGYQPFHRAINPLGVELVYLTKVLDQQRYQNAKIKEYVHDFIETSLTA"]}}, {"location": "[42062:43016](-)", "type": "CDS", "id": "<unknown id>", "qualifiers": {"locus_tag": ["ctg7_42"], "transl_table": ["11"], "translation": ["MTLLKMLIASLALSGTALAATAPAPLETQAPGYYRMTLGKLRITAVSDGTVTIPLDKLLTHISPQQLRERLAADAMTPQVETSINAFVIDNGQQRVLVDAGAGDLFGDNGGHLLENLAAAGYPAETINAVLLTHIHADHSGGVSRSGRPAFPNAQVYVEKKDADFWLNSANTSKVETSQAHTFAESERTLRPVIDAGRLTTFAAPATVFAGIRAVPTAGHTPGSVVYRVESEGQTLVLWGDIIHAKTVQMPDPHVAIHFDVNQQQAVRTREAVLAQMAQEGDWVAAAHIAFPGFGHVKRDGSGYRWVAANYTTQLSH"]}}, {"location": "[43097:44099](+)", "type": "CDS", "id": "<unknown id>", "qualifiers": {"locus_tag": ["ctg7_43"], "transl_table": ["11"], "translation": ["MSNIRENDFSRIDLNLLTVLLVLHREGSVSRTAERLHLGQPAVSGALARLRTMFNDPLFVRTAKGMAPTPRAEALVASLLPMMEQMQQVLFQPPTFNPTTDEHTFRLGMSDWVERWLMPGLLATLASEAPGIQLQTTASDPFLDEELVQRDKVDVAISVGQGAPADVIREPVVRMGFCTLWHPHQLALTSPLTIEEYLSHDHLLVSYRGASHSQIDEQLGRQNLTRRVRYVTPHFSSLPLMLKQIPALTTVPAGLASGWVEHYGLQRSAVPVSAPDFTLSLMWNTRRSHDPALLWLLEKLRGEMGKTGEDETTASADWMSERDQPTCQEREDF"]}}, {"location": "[44599:45211](-)", "type": "CDS", "id": "<unknown id>", "qualifiers": {"locus_tag": ["ctg7_44"], "transl_table": ["11"], "translation": ["MLFVDKNGLVDATRISVKRFRTIERGDMDKVNGIVVHQTYSKTADSTFNSYQNKDATGAHFLIDKEGVIYQTASLYKMTWHVGLMQSKCYLSKKCEETDLKTMTSLERTPRSYKKISDIEKEKSFPNRFPANTDSIGIEIVGMAYKVDGHKEDVYEEVNDKQNSSLKWLVAELIETLSVSRAEIYRHPEIARKNSTEASTAIW"]}}, {"location": "[45238:45721](-)", "type": "CDS", "id": "<unknown id>", "qualifiers": {"locus_tag": ["ctg7_45"], "transl_table": ["11"], "translation": ["MAQDVFIKIEGITGESLDATHKGDIEVLSWDWSVGQTANMHSGSGGGAGKCIVGDLRFEHYFDKASPNLLQYCLTGKNIPEAVLIMRKAGGSPLEYLRITLQEIIITGVESVGYNTMPAAREEVALSFSRVKVDYVLQNAEGTSAGTISTGFDIKTNAII"]}}, {"location": "[45893:47291](-)", "type": "CDS", "id": "<unknown id>", "qualifiers": {"locus_tag": ["ctg7_46"], "transl_table": ["11"], "translation": ["MAEKPMTRTETLIDDIRRRIVTGALAPGERLASVRRYAAMMTVSPSTVVEAYDRLAAEGLIRARRGAGFYVSGTPLVTRSLADNSNSRRREVDPFWVSRQSLDASAGELTPGCGWLPADWMPHEALRKGLRQLTRSSDTLLTDYGSSRGSATLRHLLLARFAREGLSASMEQLMLTGSGSQALDLLCRFLLRPGDSVVVDDPCYFNFQALLRAHQVNIVGVPYTPTGPDIAVFEQVVATVRPRLYITNSALHNPTGACLSAQTAYRVLSAAAANDTLIIEDDIFADFEPDPSPRLAIPDGLDRVIRTGSFSKTLSASVRCGYIACRAEWIEGLIDLQIATNFGGPSPLSSELIASVLAGGSYRKHLADVITRLDRARKEATERLSALGITPWMVPRGGFYLWCRLPEGVDSALIAQRCREEGVVLAPGNVFSVSQSATAYLRFNVAHLNARVYRVLQQAIAEQQS"]}}, {"location": "[47415:48276](+)", "type": "CDS", "id": "<unknown id>", "qualifiers": {"locus_tag": ["ctg7_47"], "transl_table": ["11"], "translation": ["MARATAGWWSGLSGVIIFSGSLPATRVAIGGFSPLFLTSARAVIAALLAGGLLLLLRQKRPARSDALSLLIVATGVVVGFPLLTALALREMTAAHSLVFIGLLPLSTAIFGVLRGGERPRPAFWLFSLLGAGIVAGFAIASDQAGSLTGDLLMVAAILLCGLGYAEGAGLSRRLGGWQVISWALLLALPVMVVTGLINLPHSWHGISVPAWFSLGYVSLFSMLIGFIFWYRGLALGGIAGVGQLQLLQPFFGLLLSALFLHEPIALGMVACAGAIILCVAGAKRFA"]}}, {"location": "[48303:48633](-)", "type": "CDS", "id": "<unknown id>", "qualifiers": {"locus_tag": ["ctg7_48"], "transl_table": ["11"], "translation": ["MADVTIEYTGTARSTLLQLRNHLIACGVAPFPVIECIIDEFESKVSAFPVGCQLCPELLKIGSDRYRECNTQKDYRVLYSVDGFRIRAHAVLSQRQDIVQLLYQRLIEF"]}}, {"location": "[48638:48872](-)", "type": "CDS", "id": "<unknown id>", "qualifiers": {"locus_tag": ["ctg7_49"], "transl_table": ["11"], "translation": ["VRVETISHIKKNAATLDVSEPIIVTQNGIPAYVIESYADRQARDSAVALLKLMTLSEKDAAEGKVYSRDQLLASLDN"]}}, {"location": "[48984:51024](-)", "type": "CDS", "id": "<unknown id>", "qualifiers": {"locus_tag": ["ctg7_50"], "transl_table": ["11"], "translation": ["MPTTEIPGKPQKDRINPVVFYTSAALILLFSFTTILFTDFSDRWINRTLDWVSNTFGWYYLLAATLYIVFVIFMACSRFGSIKLGPEQSKPEFSLMSWAAMLFAAGIGIDLMFFSVAEPVTQYMMPPEGQGQTMEAARQAMVWTLFHYGLTGWSMYALMGIALGYFSYRYGLPLTIRSALYPIFGKRINGPIGHTVDIAAVLGTIFGIATTLGIGVVQLNYGLKVLFDVPEGLTAQAGLIVLSVIMATISVTSGVNKGIRFLSELNVLLAFGLILFVLFVGDTSFLLNALVLNVGDYINRFMGMTLNSFAFDRPTEWMNNWTLFFWAWWVAWSPFVGLFLARISRGRTIRQFVVGTLTIPFIFTLLWLSIFGNSALYEIIHGNMAFAEETMAHPERGFYSLLAQYPGFTFSASVATITGLLFYVTSADSGSLVLGNFTSRLADINNDAPNWLRIFWSVAIGVLTLGMLMVNGVTALQKTTVIMGLPFSFVIFFVMAGLYKSLRVEDHRRASATVNTPPVPVSRDDRLNWKQRISRVMNYPGTTHTRKMLDEVCRPAMEEVGRELERRGAKVQVNELPAVDDERLNHLELLVDMADEQSFLYQIWPQRYSVPAFTYRARSGKSDYFRLETFLLEGTQGNDLMDYTREQIINDILDQYERHLTFLHIHREAPGNAMPFPEA"]}}, {"location": "[51622:52555](+)", "type": "CDS", "id": "<unknown id>", "qualifiers": {"locus_tag": ["ctg7_51"], "transl_table": ["11"], "translation": ["MSRWSVIGDGVAGLCVATLLAERGESVEVITAEQHCAASHWAGGMLAPWCEGESAPEEVIALGQRSAPWWSARIQGVEHQGTLVVAPARDTPELSRFARMTRAHQWVEPASLEPALEGRFARGLFFAGEAHLDPRSALHQLRATLQRRGIPFHTGNPGGTVIDCRGIHAAPDLPELRAVRGEMLILHSEEVQFSRPIRLLHPRFPCYLVPRAGGRFMLGATMVESDDNSPISARAMMELLSAAWAIHPALAEARILESGTGLRPAYHNNIPAIRYQNGVWSLNGMYRHGFLLAPVMAEKLMLQLQQENLI"]}}, {"location": "[52551:52749](+)", "type": "CDS", "id": "<unknown id>", "qualifiers": {"locus_tag": ["ctg7_52"], "transl_table": ["11"], "translation": ["MKIQLNGLPIDTTARTLAELLREQQMDAGCVASALNGEFVPRSRYETQPLTAGCELEVLSPMQGG"]}}, {"location": "[52752:53523](+)", "type": "CDS", "id": "<unknown id>", "qualifiers": {"locus_tag": ["ctg7_53"], "transl_table": ["11"], "translation": ["MFYDFIPQSRFLLGTAGYPSPAILQQAIEASGSEIITVSLRREGRQGAAFRDLLTGLNKRVLPNTAGCHSVKEAVTTAHMAREVFNTRWIKLEVIGHADTLQPDPFALVEAARILCAEGFQVFPYTTEDLILGEKLIEAGCELLMPWGAPIGSGQGLRNIEGLRSMRAWFKGIPLIIDAGIGAPSQAAQAMEMGFDGILLNTAVAKAQDPVRMAGAFSAAIHAGHDACHAGLVERRDMASASTPIFGMAQFLSREP"]}}, {"location": "[53526:54492](+)", "type": "CDS", "id": "<unknown id>", "qualifiers": {"locus_tag": ["ctg7_54"], "transl_table": ["11"], "translation": ["MDRYQRQTMLPEIGEAGQQALLQARVLVIGAGGLGATLLPLLAGAGVGYIRVYDGDRVEEHNLHRQTLYSMQDCGKRKVDCAQRALNARNPDCVVDARPQALSASMMADALDGIDLAIDAADNFAVTYLLSDTCQPRHIPLVSASVLGRQGYVGGFCGTAPSYRALFPQLPGNAANCNTAGVMGPAVATLGAMQAQMTLSILLGLTPSPLGCLINCDFTTWHFRPFRFDGAGEPDQPVVPFIDRHLLNSEDCIVELRSREEAPDSVASHVHRVLPEELNHWQPPADCRIVLVCASGIRAAKAAKDLQLRGITQLAIMAANR"]}}, {"location": "[54625:55849](+)", "type": "CDS", "id": "<unknown id>", "qualifiers": {"locus_tag": ["ctg7_55"], "transl_table": ["11"], "translation": ["MMQEKYALPGNDTRLPVTVLSGFLGAGKTTLLNHILNNREGRRVAVIVNDMSEVNIDASLVRDGGAELSRTDEKLVEMSNGCICCTLREDLLLEVNRLAREGRFDQLVIESTGISEPLPVAETFTFEDETGESLSAVARLDTMVTVVDGYNFLHDYESRDSIRSRGESLGEGDERSVVDLLIEQIEFCDVLILNKIDLINPDQRTRLFAILRSLNPRARIECARFGEVPLDRVLSTGLFDFDEAAQAPGWMQELRGTHVPETEEYGISNFVWRARRPFHPERFWALFSATLPGVVRSKGYFWLASRPGYAGNWSQAGGVARQGMAGSWWVSVPRERWPQDEESLLDIMHHWQEGIGDARQELVFIGIEMDEARLRQQLDNALLTESEMAAGPQSWARLHDPVPAWFN"]}}, {"location": "[55949:56222](+)", "type": "CDS", "id": "<unknown id>", "qualifiers": {"locus_tag": ["ctg7_56"], "transl_table": ["11"], "translation": ["MTSHTPKDPLHGLTLEALLTALQARYGWEALAKRVNINCFKSDPSIKSSLKFLRRTPWARKEVEELYIASLDEVEEAPADGPWGNWQGKK"]}}, {"location": "[56316:57603](+)", "type": "CDS", "id": "<unknown id>", "qualifiers": {"locus_tag": ["ctg7_57"], "transl_table": ["11"], "translation": ["MRATTPSPLMYLTASRQCEIANLRNLLHTGHLTAIISQLIHELQRERGASNIWLCSQGRMFGDELPQRARQVSQIIASMMAKLPAIPSPENASQGSSRVFSRIASAIYALSELPALRDAIRQFTLSHAQAMAQFNHIIRQLLNLAFEMIDTASDPEVSRALIAMFSFIQGKELAGQERATGSAGYAAGEFSQEQSERMVALIGAQERCFSSFSQFADEENLQRWRSIATCDSDVERLRRIACTRTTPEAGGTEMALRWYQLMTRRIDGLKVIEDGLAHHLTRCCHDSIRRAETRREEQEEDIHQAVSGLENRSAYSVYVAGRDGFQQEVQQLDSGGLTPQLGRSVLELVQAQSERLQAQDNELAAMRATLNERKQIDQAKVLLMRHHNYNEEQAWQTLRKMAMDQNRRIADVAIALLSVAAAFTSRAE"]}}, {"location": "[57881:59144](+)", "type": "CDS", "id": "<unknown id>", "qualifiers": {"locus_tag": ["ctg7_58"], "transl_table": ["11"], "translation": ["MSKPIFPLSRRQFLTGSALLGGSYLVPGLMNSVWAAGSDAPEKTNIRVGFIPLTDCAPVVMAAVKGFDKKYGITLTPTKEASWAAVRDKLTSGELDAAHVLYGMIYGLQLGVAGPQHDMANLMTLNQNGQAITLSNQLKEAGVTTAEGLKKTIAAQPAGSYTFAHTFPTSTHAMWLYYWLANAGIDPFADVRTVVVPPPQMVMNMKIGNMSGYCVGEPWNQRAISDNIGFTAETTQNIWPDHPEKILGTRAAWVNENPNSARALTAAVLEAARWIDASDDNRRETAQVIASRAYLNTKPETIEGRMLGHYDNGLGKRWQDAHPMRFFNDGQVNYPWLSDGMWFLTQQKRWGLLKQEPDYLAVAKQVNRIDIYTQAASAAGSISLPQSGMRSSTLIDGKVWDGSNPAEYAASFALKAGGQS"]}}, {"location": "[59140:60037](+)", "type": "CDS", "id": "<unknown id>", "qualifiers": {"locus_tag": ["ctg7_59"], "transl_table": ["11"], "translation": ["MKNQATVIPLVNETTTQHAQIIPLNNHPAPKTRRRYTLRPLFQRIIPGVCGMILLLGVWQIAALYSTGFPGPLSTWQAAVTLFADPFYNAGPNDQGIGWNVLASLQRVAIGFGLAALVGIPAGFLLGRFLFLGRMFSPIIALLRPVSPLAWLPIGLLLFQRAEPASSWTIFICSIWPMVINTAEGVQRIPRDYLNVARVLNLSEFTIMRKILFPAVLPAVLTGVRLSIGIAWLVIVAAEMLTGGLGIGFWIWNEWNNLNVENILIAIAIIGVVGLLLEQALMLLARRFSWHDSQQENK"]}}, {"location": "[60036:60822](+)", "type": "CDS", "id": "<unknown id>", "qualifiers": {"locus_tag": ["ctg7_60"], "transl_table": ["11"], "translation": ["MPNIIDVQQVSQRFNTAQGDFLALDNVSFSIRKGETLSLIGHSGCGKSTLLNLIAGLTLPSEGGLLCDNREIAGPGPERAVVFQNHSLLPWLTTYDNVALAVNQVFKGSMSKAERHEWILENLEQVQMGHARDKRPGELSGGMKQRVGIARALAMKPKVLLMDEPFGALDALTRARLQDAVMSIQQKLNTTIVLITHDVDEAVLLSDRVMMMTNGPAAKIGEIMNVTLPRPRSRVALADDPQYHQLRQRVLHFLYEKQSAA"]}}, {"location": "[60832:64909](+)", "type": "CDS", "id": "<unknown id>", "qualifiers": {"locus_tag": ["ctg7_61"], "transl_table": ["11"], "translation": ["MAEHLVVIGNGMAGMRMVETLCQLVPGRYRITVIGREPLGNYNRIMLSPVLGGEKAFEETLLHTPDWYHQHGITLYSGETVTSLDSHRQTLTTGQRTLKWDQLVLATGSLPVFPEIPGIRLPHVQGFRTLADVEQMLNSTGPVVVLGGGLLGIEAAAALRLRGRAVTLIHRNSWLMDRQLDPETGGLLAATLAQRGIDCRLDTALSRVDPTRVTLRDGTRLPATCVLIAIGVIPDTALAREAGIPCQRGVVVDRQCRTALAGISALGECCEIEGETFGLVAPCFAQAKVLAQRLAGMPVADYVSEDNGTRLKVSGIEMFSAGDISSRQNRHSASAFDPIAGHYRRLFFRQQQLVGILLYGDTGDSATLLAHLQNTTPQSPHLLLNPEHTTQPQAAGHHQMSKPTLVVIGHGMVGHHFLEQLVNRQLHQQFHIVVYGEERHMAYDRVHLSEYFAGKGHAELSMVSDHFFDDYGIELRTHCAVTEIDRQRRCVRDTRGHEMAWDKLVLATGSWPFVPPIPGGDSDSCFVYRTLDDLDGIAAKAQSARHGVVIGGGLLGLEAANALKQLGLETAVVEFAPRLMAVQLDEGGAAMLRHKIDALGVQVLTGKSTQEIVRQQDGRLQLRFADGSQIDTDLVLFSAGIRPRDQLAAAAGLTLGPRGGIDINSSCITSDDDILAIGECALWNGQIFGLVAPGYQMARVAAAVLAGEEAAFTGADMSTKLKLLGVEVASFGDAHGRTPGSKSYYWNNEPQEIFKKIVVSADGKQLLGGILVGDSSEYSTLLQMMLNGMPLPAAPEHLILPQREGGAVKALGVAALPDSAQVCSCHNVSKGDICAAVSGGCGDMASLKSCTKAATGCGGCTALVKQVMEYQLASQGVEVKKDICEHFAHSRQELHHLIRVGEIKSFDALLAKHGRGLGCEICKPLVGSLLASVWNEYLLKPQHLPLQDTNDRYFANIQKDGTYSVVPRVPAGEITARGLIAIGEVAERYNLYSKITGGQRIDLFGARLEQLPDIWETLLAAGFETGHAYGKSLRTVKSCVGSTWCRYGVQDSTGFAIALENRYKGLRAPHKIKMAVSGCTRECAEAQSKDIGVIATEKGWNLYVCGNGGMKPRHADLFASDLDDATLIRYVDRLLMFYIRTGDRLQRTSVWMDNLEGGLDYLRQVVIDDSLGIAHELEQEMARVVDSYQCEWRTTLESPDRLALFRSTLNSSLPDETVQWQQERGQIRPSDAPLTIVQDATPLPWTDICRLDEIPAQAGIGARIGTQRIALFRLNDRVFVLDDNEPGTRASVLSRGILGDAGGEPMVISPLYKQRFRLSDGQALDGSGLAVRCWPVKIEQDRVWVASEEMAQVQVVAS"]}}, {"location": "[64905:67533](+)", "type": "CDS", "id": "<unknown id>", "qualifiers": {"locus_tag": ["ctg7_62"], "transl_table": ["11"], "translation": ["MNTTCPYCGVGCGVTITRDDSDRVQVSGDKQHPANLGRLCVKGAALGETLGHQGRLLHPQVNGERVSWESALDTVADRLQTVIGEYGPQAVAFYASGQLLTEDYYVANKLMKGFLGVANIDTNSRLCMASAVVGYKRALGADAVPCCYDDLNHTDLVILAGSNTAWAHPVAFQRLVQARKENPRLRVVVIDPRRTATCDIADLHLALKPGSDAALFTGLLNWLAQYGGIDNEMRAVVNGLDETSESASAWSSEAVADFCQLPQEKVETFFQLFLHASNALTLYCMGINQSSSGSDKCNAIINVHLASGKIGRAGSGPFSLTGQPNAMGGREVGGLANQLAAHMGFSAQEVDRVARFWHSPGVADKPGLMAVDLFHAIGCGKIKAVWIMGTNPAVSLPDGLTVTQALKRCPLVIVSDICAQTDTTALADILLPAQGWGEKNGTVTNSERRISRQRGFVAPAGDSRPDWWILARVAQRMGFPEAFNWQHPADIFREHAALSGFENQGTRAFDISALADITNAQWDTLKPIQWPVNAAHPAGCTRLFSDRRFFHPDGKARMLPVVPTLPVAQQNERWPLLLNTGRIRDQWHTMTRTGNVPRLMQHISEPFCELHPQDAARYHLREGDLVRVQSENGWIVCRACLSEDQQPGSLFVPMHWNRQFSSHGNVDALIAANVCPHSGQPESKQTAVRVRRWQSDWQAVLCLPGDWQPGAGVWWSRIAENGVTRWLLAGQGDAQSWLHQQGLLHEMALQTAQAEGEYFHLLGWQQGRLALAFWSAAERPAIDAPAVVAAFSEPPTDAAGRFALLAGRQRGGEARGKTVCSCFGIGENQILNAIAGGCGTPAALGTALKCGTNCGSCLPELAQLIALTANDKRHS"]}}, {"location": "[67529:68171](-)", "type": "CDS", "id": "<unknown id>", "qualifiers": {"locus_tag": ["ctg7_63"], "transl_table": ["11"], "translation": ["MKNHDQLIDTLSQSARPVKRTWPVGWRVVAWIITVLPCGMLSSWAWHSRFTDWSQPGAGLALLTLVLAFGIGASAMAGAFTLSIAGLKPLRLRWAALLAVVWLAINLLNTASAAATAGAGRFGEGIHCYLFMLSASLPMMVISIVCLNRTRSLYPRQSLALAGSGIAFMSSTLLSLCHEVHLHRLDFTMHLAAGATIVLLTVLTGRRWIQLSR"]}}, {"location": "[68157:68724](-)", "type": "CDS", "id": "<unknown id>", "qualifiers": {"locus_tag": ["ctg7_64"], "transl_table": ["11"], "translation": ["MAETDTRAQTWPHLMASAQAGDQNAYNQLLKAMVPAIRAFARQKIRDEALVEDVVQESLLAIHRVRQTYDPQRPILPWVAAITSARAIDALRQRGRRPEVQDDDALLNQSAESDGAENRERAVQDELAGYLGSLPARQREMVESVHLREQSLAQAAAASHLSVSAVKSLLHRAMLNLRKYGRGNDEKS"]}}, {"location": "[68788:70027](-)", "type": "CDS", "id": "<unknown id>", "qualifiers": {"locus_tag": ["ctg7_65"], "transl_table": ["11"], "translation": ["MLTAIAAAFLGGMILNLMPCVFPVISLKALSLIRHHDQPAQARAEGLAFLGGVVITMLLLAGALLLARAGGSAVGWGFQLQSPLVIALLILVMLASALNLFGLFEVGLSVQRVGEVGSGRGGLTGSALTGALAIIVATPCSAPFMASAVGYALTQPPLVSLAIFTALALGFAAPFTLVSFFPLLARVLPAPGAWMVTLKHALAFPMLGAVAWLIWVLERQAGSAALALILACCLVLSFAAWLYGIAQKRRMMGRRHWPQHLATALFVLLVVPPLASLTSLSSQTEADEGTDAAAAVAWSPQNVDAIKGQGKPILVNFTASWCITCQVNDRTSLSTQAVKASMARTSTIYMVADSTKYNPDVEQALSDFGRGGLPLYVVYPADGGKPVVLPQVLTPRIVIDALDHATETGKKT"]}}, {"location": "[70052:70619](-)", "type": "CDS", "id": "<unknown id>", "qualifiers": {"locus_tag": ["ctg7_66"], "transl_table": ["11"], "translation": ["MMRMKNTLSTLAVAAVLGLALPVTSAFAALAVGEKAPDFELKAALAGKPTTFSLQQALKKGPVVLYFFPAAFSAGCTLEAHDFAEATDEFTQQGATVIGVTAGNVDQIAKFSQLECRDKFTVAADPGAKVAGEYQSTMQMKGQTLSDRTSYVIAPDGKILLSYTDKNPDAHIQKAMDAVKKYRQANPA"]}}, {"location": "[70739:71948](-)", "type": "CDS", "id": "<unknown id>", "qualifiers": {"locus_tag": ["ctg7_67"], "transl_table": ["11"], "translation": ["MNVQQHTREAQQLPVFALLALAMTGFICILTETIPAGLLPEMSAGLDISPSLAGQLVTAYAVGSLLAAIPLTMMTRTWSRRSVLLSTVCGFLIFNTLTALSSHITVILIARFLAGASAGLAWSLIAGYARRMVVPSLHGRAMALAMVGTPIALSLGVPAGTWIGGLLGWRLTFAVMSGLSVILIGWILLAVPNYSGEPGTKGVKLGSVLRLPGVRSVLGVVLAWMLAHNILYTFIAPFIAPAGLAGSIDRVLLVFGIAALGGIFITGRIIDTHLRKAVLLSLSAFAAVSLVFGLDASNPAVIYTGIALWGLTFGGAATLLQTALADAAGEHADVALSMNVVTWNSAIALGGMTGGLLLEHYGTGSFPWVLLVVLMVAVIVVVRSEQGFPIASRQSREPVSHQ"]}}, {"location": "[72114:72735](+)", "type": "CDS", "id": "<unknown id>", "qualifiers": {"locus_tag": ["ctg7_68"], "transl_table": ["11"], "translation": ["MKTGRPRQFDRDDAVIKAMHLFWEHGYDSTSLAMLKASIGKGITAPSFYAAFGSKEALFNEAVNCYLNTHAQVTEPLWDTGLPARQALETALTHSARMQYGTEHPRGCMVTLSAMFTCPAENRHILMPLEASRRRTREGILHCVKRGISSGELSDNEDTLALAVSFDSFLLGISTLARDNVPLAGVERAIIHMMGLWDAARVIAEE"]}}, {"location": "[72778:74044](-)", "type": "CDS", "id": "<unknown id>", "qualifiers": {"locus_tag": ["ctg7_69"], "transl_table": ["11"], "translation": ["MVNKVDVWYEGWGDRWLWGSLVSSTALTGRPVILFEYSEEAIRRGLELASLTLPLKGPRLRRDFPVHQMGLPGPVYDALPDGWGMLLMDRLFRQRGLNAARIGPLERLTWIGNNAMGAMSFEPTQAEAAGQVEEIALAQLSAEVQDVLEGEGGEFLQRLLQMGGSPQGARPKALLYRDPDSGHFSTASTPGLEAWLIKFPARQEHPEVCAIEAVYAQCLRECRISTPDTAYFSLPNGQAAFASRRFDRQNGLRVPMQSLAAYTGANYQVAGVLDYTNFLRATQLCTNDVRQKALAFERVVFNVVFNNRDDHPKNFAYCMSASGEWTLAPAYDVTYCEGPGGYHQMDVMGEALDIGREHLFALGEQETELTASQIEAMLEKHCTIASAFASKAEELFPGRITAETLRTLQGRIDDNIARIQK"]}}, {"location": "[74033:74354](-)", "type": "CDS", "id": "<unknown id>", "qualifiers": {"locus_tag": ["ctg7_70"], "transl_table": ["11"], "translation": ["MMDLTLSKPDEIVKLLCERLRKERLLQQMTQADVAARAGIGVNTVSNLESGRNVGFENLVRVAMVLGRGKELESLFAPQIDSLDDLLRFEKTATRQRVKKSTHHGE"]}}, {"location": "[75596:75836](+)", "type": "CDS", "id": "<unknown id>", "qualifiers": {"locus_tag": ["ctg7_71"], "transl_table": ["11"], "translation": ["MFTLLLHKAIRRMCVSTCQYCARPSENVCARQAQPVCIPLIFVASLSHFLLIKQFRHVINKVWLTAADTDPSLAPLHGR"]}}, {"location": "[75856:77665](+)", "type": "CDS", "id": "<unknown id>", "qualifiers": {"locus_tag": ["ctg7_72"], "transl_table": ["11"], "translation": ["MSGTFCSDEAKRLAALEMLKADDADRDDILEKFTRLTSELLGIPGSFVSILDDENQFIKASCNFDLKQTSLQNAFCRHTLALGTVLVCNDTHRDPRFSQHPLTLGEPFIRFYVGAPLRNRDGILIGTLCVTDVKPQTFSDDKIELLELLAGLVIGYLDAWYIAGYQDVVTRLPNRQRLLKDIELLQQAGNDETHHLTLIDCIDMPRAYEIARSVGMNAVESLLKELTSMLRSRLQLEDDDVLYTVAVGRFALLSGKNNGARARELSKRLGGIRAQIFDNITIDAKPHLGEVSFVPAESQVPEVLRRAVSALHEAITLKQSYMAYNADSDGRNSQNFRLLHDLAAALRGNKGLYLVYQPQISLLHGKPVGLEALLRWDHPLFGNIPPDEFIPLVAQTSLMEELTDWVIDHTLAQLRQWRSTGLNLPASVNLCVSDFSRADFADKLEEKMLNAGLNPDDLCIECLETEQVLGNPDARRGLDKLKLRGFRIALDDFGSGYSNINTLCRIPVDVIKLDRSLIQKLSHDPASEVIARHVITMLKELHYVVLAEGVEDQQTLASLQRLGCDEIQGFYYSRPLAPEGLEHWLSSHYPAAEDNQDSIQTV"]}}, {"location": "[77640:79026](-)", "type": "CDS", "id": "<unknown id>", "qualifiers": {"locus_tag": ["ctg7_73"], "transl_table": ["11"], "translation": ["MTNVSSAVAVSRNPATGEIIARYPFASSADVSEALASVNSAFQQWRHSAMSDRVALLQNIAGGLRQQAQALADMMTREMGKPVDQGLAEVEKSARLCEWYGEHGPAFLKREPTLVEGNKAFVDYLPLGPVLSVMPWNFPVWQVLRGAVPIMLAGNSYLLKPAPNVMGCALLLRDILTNAGVPQNLFAVVNADNDGVAQAIGDKRIAAVTVTGSVRAGAAIAALSGAAIKKCVLELGGSDAFIVLADADIDAAVKGAIAGRFMNNGQICIAAKRIIVEAAVFEQFSEKFVSAVKAMKVGDPRESGTWIGPMARFDLRDELDAQVQATLKEGATLLLGGHALPGEGNWYAPTVLSDVKPGMTSFDQELFGPVASLIVAVDATHAVEMANDSEFGLGGSLWSRDLARAQQLASQIETGGMFINSPSFSDPRVPIGGVKKSGFGRELSHFGLREFTNTQTVWIES"]}}, {"location": "[79165:80080](+)", "type": "CDS", "id": "<unknown id>", "qualifiers": {"locus_tag": ["ctg7_74"], "transl_table": ["11"], "translation": ["MELAQLEIFRAIAEEGSVTAAAEKLHRVPSNISTRLKQLEEELGCALFRREKLRLYITDSGKTFLDYTQRILALTEEARQSVSGQHPSGIFTLGAIESTAAVRLPPLIARYHQTWPQVELDLTTGPSGDMIDGVLAGQYSAAFVDGPPKHPQLEGVAVFAEELVLIAALNHPPVPSAASISGSTIYAFRANCSYRRHFENWFSREDAAPGKIFEMESYHGILACVSAGAGLALIPASMLASMPGRDSVRSYPLSGGRGKIAIWLIWRKGTQSTNLQAMTRLLQASVTDEQAAITTENTGKKREP"]}}, {"location": "[80082:80829](+)", "type": "CDS", "id": "<unknown id>", "qualifiers": {"locus_tag": ["ctg7_75"], "transl_table": ["11"], "translation": ["MKTGLTIAAFLLAGSAHAGWYVVDNYEGSLGAWPIHLSLQEYDSYGSGLNIKGSYYYDKYHAPIPLYGKRTADALELCEVHGAEDYDRALVQGTQKGFDTHSCPFRLTRKGEALTGHWQQGEKRYAVALKHTTSLDNTNEGSVTGQLVDIPFWGQTATHSFIGHYQASTDGIAIDSISVVNKKTGNTDQTINPQRPPCQFGFFMTAIYQNMESDNTGKMVWLNCYSEKADITVDYHFDRTRQRYITTE"]}}, {"location": "[80884:81484](-)", "type": "CDS", "id": "<unknown id>", "qualifiers": {"locus_tag": ["ctg7_76"], "transl_table": ["11"], "translation": ["MAGRPREFDRQMALVQARDLFWRHGYEGTSLSDLVAALGIASARIYKAFGSKEQLFREAIGHYEQQEGGFAERALRHPDIQVAIREMLEQAVRLYARPEAPLGCMVVSATGALSEDHLLLSEWLMQQRTRRTRGIVERMQQAAEAGQLLAGTDTESLGNYYATVLHGLSVQARDGVSREALYPVVRCSLLLLQSTRTPE"]}}, {"location": "[81666:82722](+)", "type": "CDS", "id": "<unknown id>", "qualifiers": {"locus_tag": ["ctg7_77"], "transl_table": ["11"], "translation": ["MKTLKGPSLHLAQFSDDIYPFNTLDNLANWAQEKGFKALQIPAWDSRLFDVNTAAQSQTYCDDLRGRLAERGLTISELTSHIFGQLMAVHPAYDTLCDGFAPHALRGEPSARQAWAKTQLLATLKAASRLGLEDVGTFSGSLAWPYIFPFPQRPAGLVESAFDELARRWRPVLDEAGELGVNLCFEIHPGEDLHDGISFEMFLQRTGHHPRCKILFDPSHFVLQQLKYLDFIDIYHPFIRMFHVKDAEFIPTGRQGLYGGYQSWTERAGRFRSTGDGQVNFPAIFSKLAQYDYPGWAALEWECCLKNKQDGAQEGAEFIRRHIINVADTVFDDFAAARVSQTQINTLLGID"]}}, {"location": "[82724:83585](+)", "type": "CDS", "id": "<unknown id>", "qualifiers": {"locus_tag": ["ctg7_78"], "transl_table": ["11"], "translation": ["MEKKHHYLRIAGRKLHCVTEGEGPAVLLLPGWPQTWFAWRDVMTTLAQQGFTTVAIDPPGTGESEAPAGGYDTGNIAAVAHQLMTQLGHTRYQAIGHDIGMWVGYALAADFPEAIERLILTEAVIPGLAPAPSIFVDPQENIFLWHFMFNQLADLPEALTTGRERAYLSFIFDKWSWQRHRVAADIYIQAYSEPGRLQAGFSYYRAIPETVRQNQRRALTPLPMPVLAIGAEHATRDAPYLTMQPVAPYLQNAMVENCGHFITEECPEAFCHLALPFLQGITHAAE"]}}, {"location": "[83571:84483](+)", "type": "CDS", "id": "<unknown id>", "qualifiers": {"locus_tag": ["ctg7_79"], "transl_table": ["11"], "translation": ["MPLNKDVAAWLARQVPAESLSLAALRHQTDLSLITQQGEARDGHYQHSFTFPASDGHAITVRVYVPCALEQETGRPALIWAHGGGWCLGSLTAWDRPCRLLAENTGCVVFSVDYRLAPEHRWPVPLNDLWQALCWISDHDTDWDLDSTRIAVGGDSAGGNLAAAVCLMARDRGGPAIYHQLLLYPALDASLSQPSYQTCGQGYGLTKEMMAFCWQHYLGQQPLPETSLISPLLLSSARGLPATTLLLCEYDPLRDEGEAFARRLITEGVNVNLHWLDGLIHGAMHMTDITPEAERCYTLSRFI"]}}, {"location": "[84489:85083](-)", "type": "CDS", "id": "<unknown id>", "qualifiers": {"locus_tag": ["ctg7_80"], "transl_table": ["11"], "translation": ["MTILGWVSEKDRQQSLCYTPYLSSTHFYEKHHSAPIYATPQAILDAVEQYDMRNDRVADALMTVRELPGKVLSLGRQINPQPEFGLHTFTLLQRQDQQMSFGLAGRFWRPDMGIITLEDAADFGRLQDKGVARLVLHFHLLPDGEAWRLCTETFIGCPDTRTRLKLLPYWLLIRAASGLIRRRTLAAIRRQVSAPVR"]}}, {"location": "[85188:85446](-)", "type": "CDS", "id": "<unknown id>", "qualifiers": {"locus_tag": ["ctg7_81"], "transl_table": ["11"], "translation": ["MKLSKSALVAVILSTMSGASLAALPEGQVSTVPPAVATTYVTGSTTLVSLDVQLSGTPALPAARPLAIARVTGANSLYGTTISYH"]}}, {"location": "[85481:85739](-)", "type": "CDS", "id": "<unknown id>", "qualifiers": {"locus_tag": ["ctg7_82"], "transl_table": ["11"], "translation": ["MKTIKMTLAAIALTSVSFAGFAADLVNADPAQQQQVGVISASGASNLSSLESQLSAKADQAGAKSFRITSTVGDNKLNGTAVIYQ"]}}, {"location": "[85785:85935](-)", "type": "CDS", "id": "<unknown id>", "qualifiers": {"locus_tag": ["ctg7_83"], "transl_table": ["11"], "translation": ["MCCDLALRRKKYNFIVNKFKMLVFKLAIVNKTMLTEITNRHNIYLSIVN"]}}, {"location": "[86020:86662](+)", "type": "CDS", "id": "<unknown id>", "qualifiers": {"locus_tag": ["ctg7_84"], "transl_table": ["11"], "translation": ["MNTEQDAGIRKGRGRPKTFDREAALDKALELFWRHGYEGTSLADLVEATGAKAPTLYAEFTNKEGMFRAAVDRYTEKFARQSEAALSCPESCVASGIENYFRSTAACFTDGKKPGGCFFICTSSTLSADSSEVAEMLRDRHSNQEQHLLAFLQARQAAGELDPNTRVSALAAYLCCLLQGMSVRAREGATRAELDQLIDTLMLQWPLLSKLGC"]}}, {"location": "[86703:88011](-)", "type": "CDS", "id": "<unknown id>", "qualifiers": {"locus_tag": ["ctg7_85"], "transl_table": ["11"], "translation": ["MSLHLALFLDATGCHYSGWRMPGAERPSPTDWHVLKSLALKAEAAKFDLIFMADKLSIDDVYGDSVTDAVRYRVTERPEPFTVLSALGAVTEKIGLAGTISSSVIQPFAAARTLATLDHLTGGRAGWNVVTSTSDAEAANYGQTLLSHDQRYQKAAAFIQAVRTLWDSWADDAIVADRESGVYARGECIRYAGIETPWFTSRGPLNLSRPPQGHPVTFQAGGSGPFMALAAREADAVFAAEKPDLASAQAYYAQLKALVVAQGRAADSLKILPGLQPVIGRTQKEADELLAELTRLHHPLATLTHLSNTMNYDWAQHDLDGPMPDIADTLARRERFAPMLNQARAQGMTVRQFTRWIAGSGFTVAGTASALAERIALWYQQRAVDGFVVMPPWVPGASDAFFNEVVPLLQERGVFRDEYQSDTLRGHLGLERPTR"]}}, {"location": "[88016:88808](-)", "type": "CDS", "id": "<unknown id>", "qualifiers": {"locus_tag": ["ctg7_86"], "transl_table": ["11"], "translation": ["MKGKKIALMACVLSLLSGCDKPSDSASEQPVLRVGATPDGYPHYFVQDGEVQGFSADILQAVADKIHYKVEWVTSDWVGVLGSLETGKVDTVGNFADTPERRKKYDYSVLYYYSAAALAVSENNTTIHGLSDMKGKTVAAELGSNYAKVLKEFDPQNQIKLVTFEGMDVIVSSVAQGKVDAFVSGQVILLGQIKRKHLPLKVVGETFGEKQVALPFRKDERGSALKAKVDQALGELRADGTLKKISEKWFDSDLSVSHQPVKG"]}}, {"location": "[88828:89497](-)", "type": "CDS", "id": "<unknown id>", "qualifiers": {"locus_tag": ["ctg7_87"], "transl_table": ["11"], "translation": ["MHFDVAYMLGIIPQILQYLPVTLTISLLSIVLATVLGLGVALLLRAARPLAAFAHVYISFFRGTPVLVQLLMIYFGLPQVFPLMNNLDAIHAVILGLSLNSAAYLAEVFRAAIDSVDEGQWEASLASGLGHIQAARRIVLPQACRNAIPGAGNIWIGLIKNSSLAFTLGVSELLAGGKLIATESLKFFEAYFAVGLVYWALTIVLSALQRQLERYIGKPYKV"]}}, {"location": "[89517:90249](-)", "type": "CDS", "id": "<unknown id>", "qualifiers": {"locus_tag": ["ctg7_88"], "transl_table": ["11"], "translation": ["MISVSGLNKTFQHYHALNDIHFTVERGEVISIIGPSGSGKSTLLRSLNLLVKPDSGQLTIGDMSVDSRRLSRSDTRLFRRQSAMVFQHYNLFRNKTALENITEVLIYGLGYSRADAAERGMALLTSVGLAHKAAAYPATLSGGQQQRVGIARALSLEPEVLLLDEPTSSLDPELRRDILNLIAALAERDFTMLIVTHEMHFARDISSRLFFMDQGRIIEQGPPAELFDITTGGRARHFLHDVA"]}}, {"location": "[90383:91196](-)", "type": "CDS", "id": "<unknown id>", "qualifiers": {"locus_tag": ["ctg7_89"], "transl_table": ["11"], "translation": ["MKKTLTLLAAATLGALSLSAWADTLTVGASNVPHAEILEQAKPILAKQGIDLEIKPFQDYILPNTALASRDIDANYFQHIPYLNSVLKDHAGDKTYDFVSAGAIHIEPIGIYSKKYKSLKDLPQNGKVIMRDAVAEEGRILSIFEKAGVIKLKPGVSKIDARISDIVENPKHLKFLANVEGALLPQMYNNDEGDAVVINANYAIDAGLDPVKGPIAVESGENNPYANIITVHRGDENKPDVKALVTVLHSKAIQDWIRTKYKGAVIPVNN"]}}, {"location": "[91214:91883](-)", "type": "CDS", "id": "<unknown id>", "qualifiers": {"locus_tag": ["ctg7_90"], "transl_table": ["11"], "translation": ["MFENLFPHLKLDQLWAATGETLYMTALSGVATFVFGIVLGLALFLTARGGLFQNRAIYSVISVLVNVFRSIPFIILIVLLIPFTKTLIGTILGADAALPALIVGAAPFYARLVEIGLREVDKGVIEASRSMGARLSTLIFRVLLPESSPALVSGITVTLIALVSYSAMAGVIGAGGLGNLAYLEGFQRNHGDVTLVATAMILVIVFIIQFLGDVLTARLDKR"]}}, {"location": "[91875:92901](-)", "type": "CDS", "id": "<unknown id>", "qualifiers": {"locus_tag": ["ctg7_91"], "transl_table": ["11"], "translation": ["MIVLRNVSKIFNAKSGPVTAVNDVSLQVEQGQIYGIIGYSGAGKSTLIRLLNGLEKPTSGSVIIAGQDIALASGEALRQARLKISMVFQHFNLLWSRTVSENIAFSLQIAGAPKAVIQRRVQELIALVGLTGKEQVYPAQLSGGQKQRVGIARALANSPDVLLCDEATSALDPQTTDAILDLLLDINRQLKLTIVLITHEMHVVRKICHHVAVMEDGKIVEEGEVLSVFTHPRQPITRMFVKQTAEYSSADTPFNPELINAAEGAVLRLTFVGASTRQPIVGELTLKYALPFNILHGKMTQTTHGTFGELWLQVPATPAQLSNILDDLHTYAITTEVVSHV"]}}, {"location": "[93075:93345](+)", "type": "CDS", "id": "<unknown id>", "qualifiers": {"locus_tag": ["ctg7_92"], "transl_table": ["11"], "translation": ["VADKTTKAEIFFRLESPDEPVDFTSSPTWRYHWNEQSRGVRNCRKAIIRGDLLVVIRGIEHQANGFRLGQAEFELLFDFLHGHTCFNRG"]}}, {"location": "[93518:94178](+)", "type": "CDS", "id": "<unknown id>", "qualifiers": {"locus_tag": ["ctg7_93"], "transl_table": ["11"], "translation": ["MRLSLRHYLHARLRLLIAIVAGLVCFVALPASLGILQRLLIGWNVLALLYLFFLWSLMLRTAPKNIPHIARTQDESATLVLSLVTLACLISIMAILMELTSLKDLSGTPRALHMLLTASTLILSWALLPSAFAMHYAHHHYLHRTPDVTPMIFPEKPDEPGYWDFLYFSFTLAVASQTADVATGTTDMRQIALLQSVISFVFNLAILGLSVNVAAGLLS"]}}, {"location": "[94223:94985](-)", "type": "CDS", "id": "<unknown id>", "qualifiers": {"locus_tag": ["ctg7_94"], "transl_table": ["11"], "translation": ["MSEPIRLRGIHKQFSGKTVLRDINMDIAAGSVTVILGPSGSGKSTLLRCINHLEKLDAGTIHVGESLVGYRRRGQHLVELPEKLVAVQRQRIGMVFQQFNLFPHRTVLQNISDAPLRIRREKRPVVEARALKLLEQVGLAHRAQAWPRELSGGQQQRVAIARALAMEPEVMLFDEPTSALDPELVGEVLQVMKQLAHSGITMVVVTHEIGFAREVADNIVFMDNGQVVESGDARALLDNPQHPRLREFLASVL"]}}, {"location": "[94981:95884](-)", "type": "CDS", "id": "<unknown id>", "qualifiers": {"locus_tag": ["ctg7_95"], "transl_table": ["11"], "translation": ["MSQRPDDPGAGLRIVGHRHYGRWFSALIVLLLVALMGSSVVSNPRFEWDVVAQNLTEASILNGVLMTLKLTVISVLFGFAGGTLLALMRLSANPVLVGVSWAYTWFFRAVPMLVQLFLWYNIAALYPKLTLSLPYLGTLWSASTNEVISPFSAAVIALVMHQSAYAAEIIRAGIQSVNPGQLEAAKALGYRPGQIFRQTVLPQAMRTILPPAGNEVIGQLKTTAVVSVIALQDVLYSAQIIYQRTYEVIPLLLVATGWYLLMTSVLSVGQHYVEVWFSRGNAPVKKRWFRKAVEQQEAQS"]}}, {"location": "[95880:96777](-)", "type": "CDS", "id": "<unknown id>", "qualifiers": {"locus_tag": ["ctg7_96"], "transl_table": ["11"], "translation": ["MKLSALTAALLALAPLTSALAADQDVAFTASVKPKADATLHAQLPEDILKKGYIVAGTNPNTPPTTFYQADNKTLAGREIDIVSAVADRLGIAVHWRDTGGFDNIIPGLKSGRYDLAASNIDANKKRLQQVDFVGYYNASKLALISRKDAELGPFNTFAELCGKTVGAGAGTSQITRLQTASDACIADKKPAITIPVFPDRPAGVQAVMSGRVPMFFGPYEGLRYQASQVKALALAGEITIEDTIVSMALPKGSPLEKPIQAALNSLIKDGTYQQILDKWEIGFGAVKTAGLNEEIAK"]}}, {"location": "[96780:98130](-)", "type": "CDS", "id": "<unknown id>", "qualifiers": {"locus_tag": ["ctg7_97"], "transl_table": ["11"], "translation": ["MSVQKTSSRQLRLGLFVQALGHHVGGWRAEGASGSPTDVDWFTWIAKKGEEGKFDMFFVGDALATSVHRLPSTMSRLEPLTLLSALAVQTQHIGLAATASTTFDQPFHLARALSSVDHISRGRGAWNVVTSFSIDAARNFSREDLPSHAERYDMAREFLDVTFKLWNGWEEGAIVREKESGRYSDEAKIHAANHNGKYFQVQGPLNIARSPQGRPVIIEAGSSPAGQKLAAETAEVVFTAAASLEEGQAFYRSQKQFVREAGRHPDHLLILPGVMPIVGRTRAEAQETWNQLNELVDIDNGIEQLSARFGVDMTAYPLDGPVPEIGGTEGGQSRVKLLTELAARENLTLRQLAAVAAGSRGHRVIVGTAQDIADDFQLWLEQEGADGFNIMPAVLPNQLELFVELVVPELQRRGLFRTEYQYRTLRENLGLPPFDENFAAVPALATEKE"]}}, {"location": "[98145:99462](-)", "type": "CDS", "id": "<unknown id>", "qualifiers": {"locus_tag": ["ctg7_98"], "transl_table": ["11"], "translation": ["MSLTPLLAQTIFSLHPGEPERSNARDGVTDYFACLFPVLHGSVIDSGLDAIFRVYPAEHSVENLALQLGYMSHSLDFDDYHANFRGHPTTVVLSTLLALSKERGTVSADGFLDAYIVGVELAGRLGKAIGTRHYSAGFHSTATLGTIAAAGAACRLLALSQEETQVALGLAATQASGLRSQFGSAAKPLHAGLAARSAVNSALLAQAGFRAQSNGVLESFLQALGFGVEQPQALLSGWGQPWRIVEPGLEFKRYPTCGGTHSAAEAAFVLREQRLAAGQDASPDDIERIEVSFPPGADTAPNIIAPKNGVEARFSLEYVIADALINGSVALEHYSEAPVKSAIAALAARVTRQPDLTAPADELDPDRRFHRVTLWLRDGSTLSHCVTRRTTAAAYTDVQAKLQRSLAALPAPQAQSIINDARLPDAAALHRLIFLISQ"]}}, {"location": "[99780:100317](+)", "type": "CDS", "id": "<unknown id>", "qualifiers": {"locus_tag": ["ctg7_99"], "transl_table": ["11"], "translation": ["MATEYATLAGGCFWCTEAVFKQINGVESLESGYIGGHTENPTYKLVCNGDTGHAEAIRIAFDPEKVSYGDLLDISFATHDPTQLNRQGNDIGTQYRSAIFPNSASQAEEAKAAIARAQAEHTDPVVTTIEADATWYPAEDYHQNYWAGEGQENRYCLAVIPPKLQKLRKRFAAKTVTG"]}}, {"location": "[100317:101688](-)", "type": "CDS", "id": "<unknown id>", "qualifiers": {"locus_tag": ["ctg7_100"], "transl_table": ["11"], "translation": ["MTNPSQLFRLQAGICLASFLGCIDFTIVNTALPALQRQFSVGVDAVQWAMTLFVMALCCCMVLTARLAEHFGQRQVLYTGIIGFGLASLGAGLSSDLAILNLFRLLQGAGCAVLYTATAAILVEVMPASQRGRALGLLFAANGVGLALGPVAGGLLVSQFGWRSIFLLNVPFILLSFALCVGNIPGHSVRRHLRLDYPGWLLMVSGLVPLLLWASFVARWGWLSLPSLVTLGIAILLLAAFVRVERRTQQPLIDFSVLREKTFRRACGLSVLLAIFYCVAFMLMPFRLIELYALNDAQLGLMLLPVTLVMALVSPLAGRLGDRLGPWPIMASGFTLLAASALLQSTFSSTQSVYWVITAFVLMGMGWGAILGPSVAAALGALPPSQHGQGIGISWTLHNLGGALGLAVATRLYQAGGAVQGYQWVMWLLAVLSVMGMITAAISIRRASPASAGAGG"]}}, {"location": "[101799:102699](+)", "type": "CDS", "id": "<unknown id>", "qualifiers": {"locus_tag": ["ctg7_101"], "transl_table": ["11"], "translation": ["MINSDRLNSIRAFVQAAQAGGFSLAAEQLGQSRSTVGKAVARLESRLQVKLFQRTTRSLSLTSEGQRFYEDCLQILSSLDAAENRLALHAREPTGRLRVSAPPLFGEKWVLPVLLPLTQRWNSLALDMQFSTQRIDLAAEGVDLAIRIGDPGRHADLTARHLGSQPLLLCASPALVGQVPQINNLDDLSAYPHLTLLEQERSQPWLLKNQQDELLHWPPAERLRLSTMSAVYAACKAGQGIAQLPHWLVNDDIRDGRLVEILPQSRGSSLPIYAVWLKTPAMPQRLRYAIDALLAAFPH"]}}, {"location": "[102808:103522](+)", "type": "CDS", "id": "<unknown id>", "qualifiers": {"locus_tag": ["ctg7_102"], "transl_table": ["11"], "translation": ["VNQPLQRPVAVVTGGTSGIGLAIVRELAVSHLVYAVGRSASALTALEQYEHVEAVSLDLLDNEAVQKFVSRLPALDVLIHSAAISERLTVEQATPALWQKQFAINLFAPAELTRLALPALRQQQGQVIFINSGSGTLALAGHAVYSASKFALNALAHALRTEESQYGVRVSTVSPGPTDTPMNRTSRERAGDFAAIDPLAYSTPESVAAAVRLVVNATEDTQITDVAVRPRRDSARR"]}}, {"location": "[104096:104318](-)", "type": "CDS", "id": "<unknown id>", "qualifiers": {"locus_tag": ["ctg7_103"], "transl_table": ["11"], "translation": ["MMTACIIISAINFSPECFFFIIALNVKPYGNRASRFHREEFDSTANEPLNGIKGCNTQCVNHRISGLWNPRMM"]}}], "name": "gnlXJGNHMHCB_7", "description": "gnl|X|JGNHMHCB_7", "dbxrefs": [], "annotations": {"molecule_type": "DNA", "references": []}, "letter_annotations": {}, "areas": [], "original_id": "gnl|X|JGNHMHCB_7", "modules": {"antismash.detection.hmm_detection": {"record_id": "gnlXJGNHMHCB_7", "schema_version": 2, "enabled_types": ["T1PKS", "T2PKS", "T3PKS", "transAT-PKS", "hglE-KS", "prodigiosin", "PpyS-KS", "arylpolyene", "resorcinol", "ladderane", "PUFA", "NRPS", "CDPS", "RCDPS", "thioamide-NRP", "NAPAA", "mycosporine-like", "terpene", "lanthipeptide-class-i", "lanthipeptide-class-ii", "lanthipeptide-class-iii", "lanthipeptide-class-iv", "lanthipeptide-class-v", "lipolanthine", "thiopeptide", "thioamitides", "linaridin", "cyanobactin", "glycocin", "LAP", "lassopeptide", "sactipeptide", "bottromycin", "microviridin", "proteusin", "ranthipeptide", "redox-cofactor", "epipeptide", "cyclic-lactone-autoinducer", "spliceotide", "RaS-RiPP", "fungal-RiPP", "blactam", "2dos", "amglyccycl", "aminocoumarin", "NI-siderophore", "ectoine", "NAGGN", "butyrolactone", "indole", "nucleoside", "phosphoglycolipid", "melanin", "oligosaccharide", "furan", "hserlactone", "phenazine", "phosphonate", "guanidinotides", "other", "acyl_amino_acids", "PBDE", "betalactone", "tropodithietic-acid", "pyrrolidine", "crocagin", "NRP-metallophore", "methanobactin", "opine-like-metallophore", "aminopolycarboxylic-acid", "NRPS-like", "PKS-like", "transAT-PKS-like", "RiPP-like", "RRE-containing", "fungal-RiPP-like", "phosphonate-like"], "rule_results": {"schema_version": 4, "tool": "rule-based-clusters", "cds_by_protocluster": [], "outside_protoclusters": [], "multipliers": {"cutoff": 1.0, "neighbourhood": 1.0}}, "strictness": "relaxed"}}}, {"id": "gnlXJGNHMHCB_8", "seq": {"data": "CCACACACCGGATTGACATGAAAGTATGGCGCCTGTCGCATCACGGCTTATAGAACCCCAGGTATCACAAATTTTTCCTTCAGTATTAATCTGACCCAGTTTCGCCACGCCCCCTAATACCAGGTCCTTATCAGCGTTCAGGTTCCCTTCCGCTGAGATATCTGCCTTCGACGTGACATTGCCGTCAGCAACAATCGTACCGGCAGAGTTAATGCTCTTGGTCGCATTCACCGTCGCGGCGTTATTTATACTGTTTCCGCCCATATCCAGATCGGTTCCCATCCTGTTTAATTCAGGATGTCCCGCCACTTTGTGGCGATAAAGATAATCGTTAACCAGAGCCCCATTCATGAAGAACCCGGACATCACCACGCTGCCATTTCCGGGGTTATACCCGCCAAAGGCAGCCAGATTCTCTTCCCAGCTCCCCATCGCACCTTTGGCAACGCCGTTCTCGATATACCCGCCCTCAGCTCCGATATGTTCTGCGAGCTTGCGCGCCTGACTCATGGAGATTGAAGAACCTCCGGACATAAACGTCATCGTATGAAACTTACTGGCCGCAGGCTGAAATATCAGCGTGCGATACGTTCCGGTATAGCTGTTCGTGGAGGAAAAGCCCGTCGGGAGATACCCGGCACTGATGAGCATGGGTACGGTCAGCGTATAGCCCTCTGTAGAGCTACTTGCTGCAGCAATCACGCTTTGCTGGTCGGACACGTATCGGGTCACGGCTTTCTGAACGGTTCTGGCCTGGCCTGCGGCGATATTCATCCGATACTCTTCAGCCGCCCAAAGACTCAGAGGGATAAGCAATGTGATGATAATAGCCATCACTATCACCATCGCTCCGTTGACATCAGCAATATTGGCGATGCCCTGCTTCATTCGTTTCACATATCACTCCTTAAAATCGTAACTGATTGAGGAAAAGTCATCAGTAAGCGCATGGAAGTTACCCCCGGCAATTTTTGCGCGGATAGTCGGCGCACTCGGCGTGTTCTTCAGATTGAAACCGGTTATTTCTACCTGACGCGTATTGTCATTCGGGTTAACACGCATCCGCTGGTGAACAAGGACATAAAGCGTGCTGGCAATATTGGCTTTAGCCGCGGTGCTGATTTCTTCACAGAACATGACGTATCGTTCCAGCGCTTCCGTCAGGGAGGACGCATGGATCGTCGAGACGACAAACATACTCAGTGACGCTTTCAGCACCTCATGTGCCGTAGCAGCGTCCCGTATTTCGCCCAGCAGGAAGGAAGAAGCCCCCATGCGATAAGCCTTCTTTGTGGCGCTGGCATAGGTTTCGTTTTCCTTCACCTCGAGCTGCATACATCGCCCCGCGCCGTGACGCCCCTGCAACAACGTTTCCGCCGGGTCTTCAATCGACACGCTCAGACTTCCGGTCACCGCAACACGCTCGCGCAGAACGGCCGCGGCCGTGGTGGTTTTTCCGGATCCCATTTCGCCGGCAATCAGAAACAACCCGGTAGCGCCTGGAAATACTACGGATGTGCGCAGCGGCGTGCTCAGCGGGACGGTGTTGAACGCTCTAATCTCTGGTGGGGTCTGCCGGATCACAAGATTGGTATCGCCGAATAAATCAGCGGTAACGGTGATGCGATAAAGCCTCTCGTCATAGAACAGTGAGAACTCATAACGGCCTGTGCGGTTATGTTCATCCGTCGCAGACGTTCTCAGTTTTTCGGTATCTGGCTTCAGATTATCTGGAACCGGAACAAGCAGAGAGCTTTCCCCGACGAGTCCCTTTATCTCGGCATAATCCCGGCCGAGATAAAGATCCACAAAGTCGGCCTCTTTCAGCAGGTTGTGATTCATAGTGTTTCCGGAAATAAGCCGCCCCGGACGGGCGACTGACGCATCAGGATTTCGTGGTGAACGTTAACGTATTAGAACCATCTACGCAGGCGGAGGCGGCATCCACTGCTGTGACTTCTCCCGAAATAGACGTTGAGTTAATTTTTGTTGATGAAAGGTCTGCACTACCGATGCTCTGAGCAACCTTCATGCAGTCACGACGTGGAAGTCCGGCGTTGACGATGGTGAAGCCAAGGCCGTTTCCTGTCACGGTGACCAGCCCTCCGGATTTGTTATAAATCTTACTGTCAGTGACGTTATAGTTCTTCGAAATACTGTCACTTGAAATCAGCGCCGGAACATAGTCAGAGGTACCGTAGCCATTCGATGCACGCATACTGCGGGTTTCATTGACAATATTGGTCATCAGCGTGACTTCATTTGTGCTGGTAAGCTTGTAGTAGGCATAAACTGCACCAACGAGCACGATACCCAGCAGGATGAGCTGAACGCTCAGCGAAGACATCGTATCGGTAATACTGGAAATGCCTTTTTTCATACTTTTCATTTAAATATCCTTTACGTGAGACATGCTAACAGGGCTAAGGTTGTGCACCTTCGCCAGTGGGGGATTAAAAAGAGGGGAAACAGTGGATTCGTCAGTAACCTGAACGTTATGAGTCCATGAAGAAGGCTTTCTGTAGCAGACCAGACATAATCAGAATCAGGGTAGATATCGCACCGCCGCTGGCCAGCAGGCACACGTTTCGCAGGCGGTCCCCTGTTTTTTCAACATCAGAAACCGTTTTTTCCAGCCACTTATCAGCAAAACGCTTCAGGGAATGTTCGCTGTTGGACGTTTCAAAAAGGCTCTGCAGTTTGATAATGGCTTTTTCATCCGGGAACTCGTACCCGGTCGCGTCCAGCGCCTGGCCGAGATTGAGCTCGCCATTGGCCAGCGCTTTTTCGAGCGCATCCAGTCGCTCATACAGCCAGTCAGAACGGGTTGAATCTTTCATGCTGGCCACTGCTTCTTCCATGGGGATACCCGCAGAGAGCATGGCGTTCACGTTCAGAATGAACGCGGCACCGTGAATGCGCCGGTAGATCGACCAGGGAGGGAATCTGTCCAGGAAATAACGCAGAGGCCCGGTCAGCCGCGGGAGCGACCAGATAATACCCGCAACTCCGCCGGACAGAGCCAGAACAGCGGCATACCAGTATTGCGTCAGCGTCAGGTAAAACCAGTACACGCCCGTCTGCATGGCGTTCCACTGACTCAGGGGAACCGTCTGGAGAATGACAGGAACCAGCATGAGGCAGAACAGCACCACCATCCCGACAGACATTCCGGAAAGATAGGCGAATATCAGAATGGTGGATTTAACTGAGCGCCGTATACGCGACGTTCCCTCTGCAATCACAATGGCGTTTTTGAACCCCTGAGCCGGTCGCCCGGACAGGGCGCAAGACTCGATGATGCTGAGCTCCTGGTCGGGGATCCACTCGCTCAGGGAAGCGCCCAGGCTTAATCCTGACTTCAGGTTATCAGCACATTCTTCCAGGATTTTGGCGACCGGGTTACCGGGTGATTTCCCCCTGCGGTTGTTGTTCTCAATCAGTTTCTGGTAAGTGTCTTCAACCGAACGACCGTCCAGCAGGTACTGCCCAAAGTCATCATAAATTTCGACTCTGTCATCGGCGTTGAAGGTCGCCTTATAAAGTAACCTTTCCGCTGCATTCATAAGTTAGTTCCTGCTTTCAGCTTGCTGTCACGATCGAGATTGCAGATACGTTTGTGCGCATAAACCGGATCGATTGCGCCGTCGTTAATCAGACGCCTGACGTTTTCGCATAACGTCACCCCACCCTTCTCTATCCAGCGAAGATAGGCGGCTATTTTCCCTTTATCCGTGTAGAGGCGCATGAATTCGTTATCCGTTTCAATCACTTCAAACACACCAGTTCGTCCACGGATCCCGGAACCACCGCAGCAGTCACAGCCGCCCGGCTTGCGGATATAAACGTTGCTCACGCCGGTGTGCTCCTCAATCAGCGCACGGAACACGGCGGGCACGCTGTTGCGATGCTGCTGATAAGGCAGACGGCAATCGCGGCAGAGAAGCGGTGCCAGCCGCACACCAACCAGCCCTGAAATGATCGTCGGATCGAAAAGCAGATCCTCATCCACGCCAAATCGCTTCAGGCGCTGGGGAATATCCGCCGGTGAATTGGTATGGATGGTCGTCAGCACGGGTGAACCCGTCTGGATGGCTTCGACCGCCCCGTTGGCAGAGCCGGCGTCCCTGACTTCACCGATATAAAGCCGGTCCGGGTCGAGACGCATCAGATTGGTAATCGCTTCAGCCCAGGCGCGGCTCATCAGTGCCTTATCGCTGCGGTCTTTGATGGACAGTGGCGTCTGGAAGGCACCATTAATCGGGGATTCAATCGGGTCTTCTACCGTCAGAAGATTTACACCGTCATCATCGGCCATCAGGTACTCAGCGGAACACTGGCTGACCGTCGACTTACCGTGACCGGTGGGACCGCTAAAGAAAGTCCCCCCGGATCCGGAAAGCACGCGCTTCAGCGTAATTTCTTCATCCGGCGTCAGGCCCAGCTGTTCAAAACGCAGACTCTCTTTACGGCGATTCACAAGACGTATGACGGCAATAAGGCGTCCCTGGCCTCCGGGGCGACTGGCGAAACGCCCGGTGCTGAGACCAAATCCCATGACAAACTCTTCACGAATACGGGCATCACCTTCTTCGGTGTAGCTGAGTTGAGTGATGCTGCGTTCTTCACACATGGAGTTATAGAGAGTGTTCACCAGCCGCTGCCCCCATACTGCGGATTCATTTTGTACAGCGCGCAGGTTTCCGTCGATGCGGTAAAGAACTTTGGTATAGCTCTGTTGGATACGGATGTGAATATCAGAAGACCGTAGCTCAACGGCTCTGGCAATAATCGAGATAACCAGGGCCTGGACGTCGCTCGGGTTTACTGTCTTCTCCTCAGTCGCATTGAACTGATGGGTGATTTTCTGCAACTTTTCGCGGTCGCACCAGATCAGACTCGTTTCTTTACCCAGATCGTCGAGCCGCTGACGAAGCTCAAACAACTCAGGTTTCTGGTCAATTTCGTCGAGAACGTAAGCCGTCAGAGACTGTGAAAGGTTATCTTTAACAATGCGCACATTGTCCCTGACGTCAGCAGCGAATGCCGCTCCTGGAAACAGCTGTGCAAGAGAGACAAAGCTGTGCGTTTTTTCACTGAGATTCATCACAACATGGTCCTCAGTTAATGGTGAATTCCCTGCGATCAAGGCTACGTCGGATGACGACCCCACGCAGTGACACGGACACGACGACATAACCGCCCTGGACGCTGTCGCCGGCTCTGACCATTGTGGTTGAGCCATTGGGCAGACTCAGCGTGGCCACAGAGCCCGTGACTTTCTCAAGTCCGGGAAGATACGTTGCCGCCGCTCCCGGAACGCTTTCACCCGGCGTTGAAGCCTGGACGCTGGACGGCGCGCCCTGTCCGGCGGCCTCTTTCGCTTTGTTAAGGGCCGCCTGCGCATCCCAGTACACGCGTTCACTCTGGAGCTTGTCCAGGTCACCAAATGTTTTAACATTGCCCTCTGCCCGGGCAAGACAGCAGGCCGTCAGTAACAGCAACAGCGCATATTTAGCGTTTTCCATACAGCGATCCCGATATTTTGTATCTGATAGAACCATCAGAGTTGTTGATACCGTAATAAATACGAGTCAGGCGAATGCCCGTGTAGGCGTTGTCCGTAAAAATCATCTGGGGAGGTACAGATGTTTCTGCTGAAAAGGTATATTCCTGCCATTCCTGAAGCGGCAGATCTTCTCCCTCTGCATTTTTCTTCACGTCCTTTATCGGAGTGGGAGAAAGCACCAGGTCGATGTTCAGCGCCTGAAACAGTGAGATAAAATTCAAAAGCCTTTCACTCACCGGCTCCATTGGGTCATCACCTTCAGGTTTCATTTGGTGGGGAAGGGAAAAGGCCGTCCGGGAGCTGTCCTTAAAGTCAAAATCCGCAGCAACAGAGAACTGATTTTTGACCGTATCAACAAAATCACGCGTGGTGACGGCAGAGTTGGTTCTGCGGATGAACTGCACGCTGATGTCTCCCTGAGAACAGAGCACCATTTCTGGAACCCATCCCTGCAGAGAAAGAGGAATCAGGCTGATACTGAGCTGACAGCCATGAATGAAGGTGGCCACAGAGGGCTGCTCTGTCCAGGGATGCCTGAATCCGGCCAGAGCAGTTTTGTATCGCGCCTCACGGTTGAGTTTCTCCTGACGTATAACCTCCTTTTGCAGGATGAGGCGCCTGGCATTTTCACGTTCATCTTCAAGGTGAAGATAAACCATTCCGGCGACAACAGCCGCAACCAACGTCATGCCTGTGACAATCAGCTGGTTGCGGGTCATCCCCCACGTCAGGGGACGCAGTTTGAAGTTTTTACTCAGATTCTGTGGCTTCAGTAGATCTGACAGATCCAGCGCTTTCGTCACCCATGGACCGGGCGTATCACCGTAAACCTGGATATCAAGATTGCCTTTACTACCCCTGAGTACAGCCTTCAGGTCGACGATGGTCTGCACCATCACCTCTTCCGTAAATACCTTGTCGGAAAGAGGATGAATACCTCCTTTTTCCGTTTTCCCCGTCAGGGTGTACTGCTTTCGCCCCTCAGGATCTTCACCCAGGTAAACGACCGCAATACAGCATCCCTCCAGCAGCGAGGCCAGCGTGACAATCAGTGAATAGGCTCCCCGAAGGCGTTTTTTTGTCCGGGGGGCAAATCCTGCCTGGATGCTGTCGCTCTGGCGGACGGCCACCAGGTCGAGATTCTCCGCCTTGCCGATGACTTTAATTTCCTTCATCGGGTTGCGTACCGTGCGGATTGTCCGCCAGGTCAGCCCGACCACAAACCGCCGCTGATGAAACTCCAGCACCCGGACGTCAGGGTTATCCGCCTCAGGCTTCTTCTTCTCTTTTTTCATGGTGGTTTACCGGATGTACGGGGTGACCGTAATGACGAATGACTGACGGGTTTGAGATCCTGACCGCTGGCCACCGGTCACCAGATTATCCGGCGAACCCATGCCCTGCTTATCGGCACTATTCAGGTTCTGCTCGAGACCGCTGATGATGACCGTCTGTCCTGGCTTCAGCCAGACACGCTGTGGAACTGATCGGGTGTCCACTTCGGGCGTTTCGATCTTATTGGTTCCCTGTCCACTCTCACGCAGGCGGACCAGGCTTGAAATGTTGAGGAACATGTTCAGCATCATCCTGTCGCCACTTGCCAGAATTTTGGGGAAGATGGTGATATTGGTGCCGGTGGTGACGGTTCCCGGCGTCAGCGTCTCTGAGGTGACGGTGGAACTACCGCTCGCATAAGGTGTGCTGGTCGTGCTCTTGAGATAAGCAAGCTGACGCCCCACAACAACTGATGCTGATGCCATATTCGTTGTCATCAGGGGGATAGTTCTGACGTCGGCTACCTTCGTCTGTTTCGATAGTGCATCGAACAGTAGAGACGAGCCGGCAAACTGTGCAGCACTGCCGGTGGCGGTATCCAGTACAGAGAAACTAAGCGATCCGGCATCCGCAACCGTGCCAACCGGGCCCGCAAGATTGATGCCGTACTTACCTGCCAGCGTCTTGTAGATGACATTCCAGTCAATACCGACAGCATCACTGGTTTCGCTGTTCACGGTGTAGATGACCACCTTCAGGTTCACCTGTTTACTCAGAGCCGAGTTCTCAGACTTCAGATATTCCCCGATCTGCCGGACAACGTCGGGCACATCCGTCACCATAACGGTGCCGGTCGTTTTGTTCATATCTAACCGTCCGACGCCCGGGGTCAGCATGCTTTTGGCCGTCGCCGTCATATCGGTATAGAGATTGTTCCCCATCTGAACATCGGACTGCAGGTTTGTACCGCTTTCGCCTGACACTCCCCCGCCGGATGAGGAAGAACCGGATGAAGAACTGTCTGAACCACTGCTATTGGAAACGCCGCTGACGACAGAACCGGTGAGGTTATATTTTGCGTCGGAAGGTTCAATATCAAACCGCTTCGTTTCGAGGTAGAAGAACGTCACCATCCCGTCTTCAAAGCGCCATGAAATCCCCAGACGAGCTGTCACGATATCCAGCAGTCCACCAAGATTGCCGGTGTAGATGACGCCAGAAAAGGTTCGGGATACGCCACTGCCTGTACCTGATGAGCTGAAACTCGCCGTCCCCGCACCAAACGAGTCCAGTGGGCGCATGGCGTCATCAGACGTCACGACAGGGGACGGCACCTGGTCAAGTCGCTGCGTGGGGGAACCACTCTCACCGCCCCGTCCACCCAGTACGGTCATTGCATCCGGGGTAACCCGTGTACGGATATGACAGACCGATGCGATGTCCTGGCTGAACTGGTAGATATCCTGTGGTTTTACTGCCCGGTAGGGCATGAGGCAGTTGACCACTTCCCGGGGCGCATTGTATTTCGGTACAGCTAGCGGCAGTGGATTCACATACTGGCTGTTATGAAACTGGACTATCGGCTCGTTGTTGGCGGCCTGGCGGATGAGTGAAGAGGCTTCATCACCGGTGGCGGTGGCTGACTTCTGTACACCGTTGATGCGATCAAACGCACAACCTGACAGAATCAGTGAACCGGCCAGTACGGCAAGGCATAGTTTTTTCCACATGATTATTTCCTGGCACTGATGACTATCAGGCATTAACGGCGCTGTCTGCAGACCGTTCCCGGTATGCAAAACATAAGTAGGTCCGCCGTGGGTTTTAAAACATCTCAGCGAGTTAATTCCGCAGGTGTGGATTAACTCGGGTGAGAACGGAGAAGTAATGAATGAAGGAAGAGTTTTGACGCTGTATCACGGCACGCCCGGCTCCCGGGCGCGGGATATCATCAGCACGGGCAGAATAAGCTGCAGTGCAGAGTCAATGATGAAGGTGTATGACGAGCTGAAGACAACGTCTGGGTTTGTCTATCCCATAAAAGAGAGTTATTTACTGTCGCTGATGACGACCAGGCACTGAGGTACATACCCGTTAACGTAAAGCGGCACCTTAGCCTGTTTGTAAAGCGCGAACAGCTGCGCCGTGGCATCTTCTAAACTTGCCGCACTGAAATAAAGCGGATAGTCATTTGGATAATTGGTGTCTGTATCCCAGCGAGCTTTCCATTTACCCGGAGATGGCCCACAGTTTTCCTTCGCGAGCCACTCATTAAATCCATCTTTAAGCGATACTCCCTTATCGATTTTCCAGGTCTTCATTACTGGCTTAGGAACAATGACTGGCGGCCGCACATTAACAGCCGTTTTAGCTGTAGCTGGCACCACCGGGGCGGCAGTTGCGACAGAACTCCCGAGGAATGGACTTTTCGGCCCGGTAGCAGAGGACGAAGGAACTGCTGGGACAACGCCGGTTGCCGCCTGCGCTTTCTGTTGAGGAGATACTGTGACCGTTCGCAATTTGGTATCACTAACAGCCTTCAGACGCCGCTCACCCAGTACGCCATTCAGCACATAAGGCCAGCGGTCATTACCGTTCCAGCGTACAAGCTGCGGGGCATCCGGTTTAACTGACGGGTCGTACGTCACCTTCCATCCCGCTGGAACAATCGCCACGACCGCCGCCCTGAGGGTCGGTGCTGTACCGGGGCGGTTAATAAAGGCATTTATGCCCGGACCTGACTGGTTGAAGGCAGGCACCGGTGAGAGGGTACCTACCTTAGCAACGCGGTTGCCGGCCGTTGTCGTGTTTCTGGTTGCAGCCGGGGATGTTGGACGTTTTGCTGATGGACCAGACTGATGCACGCGATACTGCATAGCACTAATATCAGCGGCGCTGCGAGACAGCATATTATCCACTACGCTGCCAGATGGCGGGCCGGTGACGACCACCGGTGACGTACAGCCGGTCAGCAACAGGACCGTAAACAGCCCTGCCCGTTCTGTAAATGGCATAAAGTTGACTCCGGAAAAAGCAGGGAATGTTTCAGGCAGAAATCAGCATAAAAAGTCACGTGTTCTGTTATGCCACACTCTCGCAGTGGCCGCGCTCATGCCCTTGAGACCTTAGTCAGGGGTATCTCATGAATCCCTCACCTCTAACCGGTGAACGTCTGGCAAACGCTCTGGAGTACCGGCACACCTTCTTTTTTAATAACCCTCACCAGCGTGTGTTGCAGTTCGGACCTGCATCTGGCTCCCTGAAGAGGGACTCGGGGCAGCATAATGACTGCTGCACTGGCTTACCTGGCCGCGGTCTGACCGCGCTGGTGCTTCATGATGACCTGCCTCCGGTGAACGATAAAAAAGGGGTTGTGGCGCCGGGTGCCTCCCGGTGCGCCGGACAAGCTGACGAAAGCCGGCGCGGAGATTTAGACTTAATCAGAAACGATTAATAGATGTCAGCTTCACCGCGTGCGCTGGCCGCAGGTCCACCACAACGAAAAGCGCACTGACCTGCTAAGCAGAGTGCGCTTTTCGTTGTAATACGAAGAATATATCCGGCCATACGTCTATGGCCGGTTATGTTTTAATCGATGTAATCAGCATGGACAAACCAGACAACATATCCTCCAGGGACTTTGTGGATGTTGAGCATGCCCCCACCACTTTTAAGCGCTATACGCCCGGTCTGATGGATCTTGACTCCTAAATCAGTACGGCCCCCTCTGAGAAAATTCCCACTGAAGTCGTAACCAACAAGTTTTGACTGGTGTGTTTTTGTTGTCGGGTAAGCAGTTACCACCAGGTTAACTGTTCTTATCGGAGACTTATAGCCTACTGATACATCCTGTCCAGGCTCCTCGACCGATGAAGCCTGAACGAGCAATTCCAGACTTCCATTTTTTCGGAAAATCTGCGGTATAGCAGCATCCAGAGATGGAGTGCTCATCAAAACAGTGAGTGAATTGCCTTTCCATGAGGGTGAAGAAATATCATTAAGTTCGTGTAGCAGAGAGTTGATGTCTGAACCAGGATCAGGAGTAAAAAACCATGAGTGGACATCAAAAGAGGTGCAGTCTGAACAGTATTTTGAAGTTGTTCCGGCAGGTATGCGCAGAGTATCGGTTGAAGTACAGGATGCCAGCATAAGAGACGAGAGAACAGCCAGGCAATTGCAGGCCCGTCTGAATGTAAGCAGGTTCATAAGAAATTATCCTAAAGGGGTTAAGTGCCGCTGAGCCTCAGGCGGCCGAACTCTGAAGTGGAGTTGTGCGTTGTAGATGGGAGGTAGCAGGTACAGATTCTGTGCCAAAACGTTCAAACCAAAAAACCACGGGTACAGCCGTTTCACTGACAAGCCCAAAACGCTTCGCCGTGCGAAAATTAACGCTGTGTCTCTCTGCCCGTTCAACCTGCACAGCAAGCAGAGCCCTGAACGCTTCAGGAGTTGAGTTTCCCTTTGCACACCGGCAGTCGCTGCAGACGGCCACGATGCCTTCACTGATATACTCTTCACCAATAAATTCCGCATGCCATCCCCGCTGTGGCAATTTGGTACCGCAGAAAGCACAGCAACCACCAAACTGCTGACGCAGTGTTTCACGCTTTGTTTTTGAAAGACTCATAAATCACTCCAAATACGTACCCATATTCCCCGGGCAGCAGCCTTAAATGAGAAAACGAAAAGTAAGCCAATCCGGGCTGACCCACTTCCTGAGAAGTGGGCCCGCACAAATAACTCATTGTCATCTTTGCGTTATGTGGGATGAAATCGTCAGGGATGCCCGTTCGCGACCTCACAATAGTGCGGTGCTAATCTTCTCCAGAGGCAGGGAAGCCCGACGGAACGCCCCGGGGCCTGCTCTGGATACATCGAATTTGTACGTAGGGGTATAACGATAACGTGCCACAATTCCGACTTTGCACTGTCCCGGCCAGTGAAGAGAGTCCAACAGTTGCTCCTTTCACTGCCCCGCCTCCCGGCAGGTTCCCCTGATGTGTTGCAGGCCATGACGTAGCCTCCGGACATCTTCCTCACACCAGAATGGTATGTCGGCAAGAGAGGACCTTGAGATCAGGGTAATAACGGGCACGTTGTTAAAGAGCAGAAATTTATTTCGGGCAAAAAAGTGCCCTGCGCAAGAGCGCATAATTAAAATAAAGAGGTTGGCCAGCATTAGTTCATGCTGGCGGAGAATGCTGTTTATTCGTTACTGGTGCCATCGGCAGAAAAGCGGTGCCCTGGTGTGGCGAGACCATCATATAATTTCAGGTGATCTTCCAGCCGGAAGAGAGCCTCGGTAGTTTTCGCACGTCCGGACTTCTTGGCTGAGATCGTCAGAAGATTATTAAGTTCTGGCGACATATAAAGCATCATTGCGATACTTTTTTCTGTTCTGCGCGCCGCCATATTATCTCCATGCTCGTAAAGTGTAAGTTTTAAGTAAGTGAAACGTATTAGATAAGAATGGTCCTAAAAGCGAAACTACCTAAAAAGCTACTGGACAAATAACCAGTATCAAAAAAGGTAGTGAGCAACAGAAAAATGCCATGTAAAACAATTAATTAACCAATAAATTATGCGCGAAAAAAAATCGCGCATTTTTAATTAATTTTTCACGTATGTTTAAGATAACTGAACTAACACAAATCCATAATGAACCGACTTGTTATTGACATCCTGAGCAACTGTTCAGAATCCGTTCGTAATGCATCCATGGCCTCGATAATGTGCTGCTCAACTTGTGAACTGGTATGGTGGCTTTTTAATGCAATATCTCTGATTGAATGGCCAATAGAGTAAAGAACAGCGCCAGCAAGCTGATGTTTATTGAGCTCTGGGAAGACAGGTCTTAGTGCACAAATAGCATCTAAGTGGATAGTGGCCACAAACTTCTCGCCATCGATAGAATACTTTGCACAGATAAGATGAAAAGTGAGGCAGGCCCAGAATACCGTTTTTAACTCAGGCAGCGATCGTGCGCTGTAGTGTTTTTGAACAGATTCAATGGACTTTTTAATTGTACCGGGGGCAGTTTCCAGCAGGCTAGAAATGTCCTGGTAATTTGCACCTGTAGAATAGAAGCATAAATTTGTGACTTGCTTTGGTGTGAGCGCAGGAAAGTACTTGCACAATTGTGTATTTTCAATAGGATCCACGGCAGCCATGGCAGCCTCCCTCATAGGTTGTTATGGTTAGCTGGTTGTACAGGCCTCGAACCCTGTGCAATCAGCGACTAATCTCTCCGGTTTGCCTTATGTCACCTCATTCATTCTCCTCATGGTCGTGGTATATCTCTGTTAACAGGACGTACGTTTTCATCGTTTTTATGTTGTGGCTCAAGATCTCGCAATTCTGTATTAACATCGCGGTAACGCAGACTGTCTTCAGTGGCGCGCACGCTGGCCATCTGCTGACTGTCACTCACCTTGAAAATGTTCCCGTCCTGTTTGTTTAGGTTACGAACTACGCCGGAATACAGTACGCGGTTCACTGCAGTCGGTTCCCCACTCAGCACGGTATTCTCACCGCTTCGCCACGCAGTAAGCTCTGCGGCAAGATCATTATTGAAACGGTCTGACTTGCTGTCAGGCGCGGCATAAACCTCCACCCTGTCACCAAAGTCAGTTACGGCAGGTTTACCGTCGCGTAGGTAGCTGACTGTACCGTCACGCATCAATCGTGTTACGTGTTCACTCGACTTAAATGTCGGAACATCTTCCCCCGGCCCGTAATGAACAATAGCATTAGGCTCAGGCCAGACAGAATTCTGCTGACGCGCGTTGCGTTTCTCGCGATAAGCCCATCCACGCATTTGACTGAGGGCAGCAACATCCCCCTGCAGCGCCTCGCGTTCCACCCAGGACTTCCAGCTAAGTGCGCGATTTGCACCCGTGTCGCTCAGTACCTGTCGTTCTTCACGCAATTGAACCCGCAGTTCGGCCATGGCCTTCATCTTTTCAAACTCAGCAACGCGATACATCAGTTTACGTAGCAACGGGTCACGAACGGTGTTACGAACGTGAGCCTTCATGACCACACAGTGTGATGAAAGTTGCCTGAAACGTTCAGCGCCACGCAAGTCAGGTTTTTCCCAACCGCTGCGATAAGCGTCGTATCGGGCACGCAGAATATCGCGGGCAATGGCGCGCGCTTCACGTCGCTCACGACGTACTTCCTGGTCACGCACGTGAAGCTGCGGCATGTAGAAACTTTTCATTTCGAGCATGCCGTCTTCGAGCCTGTCCGGATTATACGTAGGGGGAGCTGGTTGATAATCTCCGCAGCTGCTGACCATAGCCGTAAGGCTGATCGCGGGATGCACATCAGAAGCTTTTACGCTTACACCTTCTGGATTGAGAAGATCATAAATGGCGAGACCACCGCCCTGCTCTCTCAGTCCAAGTCCGCGCGTAAAGAGGATGTTGTGCAGCTGACTCCAGCTGAGGCATTCCTGCTCTGCGATATCTGCAATCTTCTGACGGGTTTCTCTTACAGCATAACCATGCAGGCTTTCACGGTCGGAAAAAATTTCGCGCTTTGCAGCCCCTCTGGGTGTTGCAGGCATATCACGACGGGCACGATAAACGTCACCGTATTCATCCATGTTCCAGCTGCCATTATCGACTTTGAAACCTAACTCCCTTTCAAGAACACGGCAGGATTTCTGCAGTGTGTCAGCATCGTTCCACATGTTTTGTGCGCGGAAAGTTTCTGGATGAACCCGGTTTGCCGATACGTGGCAATGCACGTTATCAGTGTCCTTATGGATGGCAGCAACATACTGGTGCTCTTTCATTCCGAGCTGCTCAAGACTGTAACGAACAGAACGGAAAATGGCATCAGGTGAGGGATCTTCATCACCCTGCCAGGACAGAATATAGTGATAAACAGCATCTTTGCAGTGGCGGTTCTGCATTGCAGTCATGTTCATTTCTGCGGCAGAAGTTTCCAGAGAAAAACAGTTTGTCTCACACAGCACATCACCTGAGAGAACTCGTTGAGTACCCTCAGGTGAAATGCTGATGACCTGTGTTTTCGACGTCTCATCTTCTCGCTCGATATAGCTTACCAGGCGGTCAAATACCGCAGAGGCCGATGATGAAGGGGCTGTATCAGGGCCGTCAGTAGAAACGTCAGAAGCAGGCTTACGACCTTCTCGCTGGCTGACGTAGCTGACCAGCTTAACGAAGCTGGTGTTCCTGTCTCTGCGCTTAGGCGGAATGATGACGTTCATTATTTATTGGTCTCACCGACCGGAACATTGTTCAGGTCCAGCGCAATAATTGCCCGTTTGATCTCAACGAGAACATCTGAAAACTGGTGACTGAGGTCCGTTGTCATTTTGTCCCGCATTTCGTTGTAGAGGTGTTTCTGAAGCCCACCCAGCCGCAGAAGTTCGTTCATCAGCTTCAGGTCTGTACGAACCATTATTTTCCGATTCAAGGCGGATCGACGAAGCAGTTCAGATGTGGAGATGCCTGCCGTTCTGGCCTTTGACCTCAGGGCTTCCGCTTCGTCTTCTGTACAGCGAAGCTGGATAATAATGTTCTTCTGACGCTTCTCACTTTTTGGCATAACTCAACCTCTGGCACGGTTTGGGGTGTCGGGGCGAAGCCCTGACCAGGCGTTTTGGCGTTACTGTCTGCGCGCAGACGGTAATGACAAAACATTTCCTGTCCGTCATTTTACTACGGTGTTTGCTTTATAGCCAGTTTGCTTTTCCACTAAAGTGGCGTCAGGGGTGGTTTTTTTCTGGTGCGGCGGGTGATTTTGCGGTGAAATGGTGTTTTCAGGTTTTTCTTAGGAGTAGTAACCAATGGCAGCTCAGAAATTTTTCACTCAGGATCAGATTGAGGCAGCACGCCAGAAGCTGTCAACCATGCCAGACCAGTCAAAAAACCGGATTTCGTCGGATGAGATGCTGGAGGCGCTGAAGTCTGAAATCCTTGCGCTGGCAACACAGAAGGGATACAGCGTGAAGGAAATCAAGGCATGCATGGATGCAATGGAAATGAACGTAAGCGAGCGGGCAATTTCCACAGTGGTGCGCGGGGGGAAATCACCAACAACCCGCCGGAAATCTGGAACAAAGAAGAAAGACGAAGTAGGTCAGTGAGATGATTTTACCGGCCTGATGTGAGAACGCCGCGCGTGTTATCAGGCGGCGTTTTGTTTATCTCTTGCCCCATTCTGTGGCAGATTACTATTCTGGTTTTTTATACTGGCGTAAGGTCTTCCGGGACACACTGAGCGACCCGGCGTTGTCATCAGGATTTCAGTGCTTTCATTTTTTCGGCAAGTGACCAGAGAAAACGGTTCGTTTTAATGTCGCCATCGATGCCGTTGATCGCCCGGGTTTTCGTGCGCTGTCCTTTTGCAGTTCTTCCCGTTTGTCCGCCGCGAATGACATTTTCCTGTGTCCGCTGGTATACCGTCCAGAGGTCGTCCGCTTCATCTTCACGGCGGTTACTTCTGAGTAAAGTTTCAGGCAACACCGGAACATGCATGCCATCATAGCGATACTCCAGTGCGGTCTCTGCAAACGCACGCTGTTCATGCTTATCAAGACGGATGAGTTTCATATCATCACGCGATGACTCGATAGCTTCAAAACGCTTAACGACTTCATAAGCGCCCTCGATGACCTGCCCCACCACGTCCCCCTTATGCGGTACGCGAATTTCCCCAAACGTCTCACCGCAAACCATGCCGTTAGCACAAACGAAACGGAACTGCCCTGGGATCATCTGATAGCTACTGCTGCCGTCGTGGCTGTTCAGCAAAATAATTTCTGACACTTCGCTGTGCGTCACCTGGTCACGGCGGCGAAGGCGCAGCATGTGTTTTGCGTGCCCCGTTCTGCCCGGATCGCGTACCCGCTGTTGACAGGCGAAGAAGGGTTCAAAACCTTCACTGCGCAGGCGGTCTAACAGATTGATAGTGGGGATCCAGGTATAGCGATCGCTGCGTGATTCGTGCTTATCTTCGGAGAAGATGCTCGGCACATGAAGGCGGAGTTCATCATCAGTCAGTGGACGGTTTTTGCGGATGACGTTCGCAGCGCGGAACGCGGAGGCCAGACGGGTCATGTTAATTCCTCTTTGCTGGCGGAGCCTCACGGCCCCGCGTAAATGTAATGTCGTTAGTTACTGAAATCTGTGCAGTGCCTGTCAGCCCTGCTCACGCTCAAAGCGCCACGGACCAAACGGATTGCCGCCGTATCCCGGTTGCATATTTTCCAGGCCATATCGCTCAAGCCCGTTCAGTTCCCCTTCAAAAATTTGCTTCGCATGAGGAGTGACGACACCCTCCGCTTTCCAGACATTGGTCGTTTCATATTCCGCCACGCGTGCATCGACCGACGCATCATCAAGACGGTTAGCAGCGTGAACAACGCGGATCGCAAACGTCTCAGCCCCACCCCCCGTTTCCGGATGTACTACCTCAACGCTGATTAACAGACGTTCCTGCGGCTTCGTCAGCTCCAGTGCCAGCTCGCTGATGCGGGCCTGCCTGTAGCTCTGATATTCAGAACGGATAACGTTTAGCGCGGTCATGCTGTCGATGTGAAACCCCAGTTGCGTGCGCAGGGCAACCGTATTGATTTCCGGGAAGCCGGGCACAAATAGTGGGCGGCGCAGTGCCCGACGGATTTTGTCGCCGTTAAACCGTGTTTCGGTAGATTCGGCAGCGGCGGTGTTGACGTTCTGTGTGTTCATGCTGGTTCTCCTTTCTGAGGTCATTACCCTGTTTCGGCGAGTTCGTTGCGGCGAAGGGCAAAGGAGCGACGACGAAGAGAGGGCATAAAGGGGCGATGACGAAAAGTTTTTGCGGCTTCTGGCAAAAAGTTTTGGGCGGCGTGCATTTCATCCCTTTCTGCGCGAACCGGCGGTGCTACGACCAGTCCTCCGCAAAGAACCGGCGGAACAGGCTGTACCGGTAGAGAGATGAGCAGGAACGCACCCGACACGGCGGGTCGCCGCCAGGCGAAACGTCGGGTCGTCCTTAGCGGCCGCAGGCGGCCAGTGAAATGCGCCAGCGCAAGCTGGCTGCGGGGGTTGACCTCGCCGTTGCCATCAGACCCTAGCCGTCAGGCACGAAACGCGGCCCTTTGCGGTTCGGCGTAGCTTACCGTGCGCAACGCGCCCGGTTAGCGCAGTAGGGCTTGACGACCCGGCCGGAACGGACGGGAAGCCGAAGGGGGCCAGACTCGTTTGAATTCTCGTCAAGCAGCTGCTCCACAGCAGGAAGAAAACGGGGATGAAGAACAGCAGGATGTGAAGGAACAGACACCCTGTGAGCAGCAGGAACAGGAAAACTCCGTTCATCCGGTAACAAGTGAAGCCGCGCGTCAATCAGCCAGAACTAATGAAGACAAGCGGTGCGTCAGCACCGCCCTTTCTTCAGCCTTCCCCGCCGTCAAGCTCTGCCTCAACGTGCATCGATGCCCTGCTAATCAGCCTGGAAAACTCAGCGTCATCAATACCCACGTGGCGGGACAGGTGCATCAGGTCAGCCAGCAGATCAGAAATTGCGGTGGTGGTTTCCTCACCCGACTCCGTCAGCCCCTTCTGTAGCGAGAAATAGAGCAGGGTATCGATAACCGTGATCAGACGCTCTGAATGCGTCTGCGTCATTTCATCACCACTGTTCATTACCTCATGCACCACGTCCATCAGGCCATCGACCAGGCGGCCGGGATGGGCGCTTTCAGGCTCCGTGCTGCCGCACACATTTTTATCGTTAATCCTGTATTCCTTACTGACAGTCTCATGGTTCGGGCAGGGTATCCCCTGCCCGTCCTTTCAGCCCTGGTTGAGCGTCACGTTATAAACCACGGACCAGTCGGCACCGTGTGGGTGTTCGCTCACTGGCTCCATCCGGGCAACGTTTCTGGCCTGGTGGTTCATCACCATCACCCGCTCAACGGCTGCGTGCAGGCTTTCGCCCTCATTATGCGGAAACCACAGATTGCTGTTGCTGCCACTCAGCACCGGGTGATCGCAGAAGTGAAAGCCCCGGCCACTTCCCAGCGCGCATTCCAGTACAGTCACCCTCGCCCGGGCGTCGAGCGTGCCTGCCGCACTGTTCAGGCGTCCGGTGATGTCACTCCAGCACCATTCCCCGGCGGGAACCGGGAGTTCCAGGCGTTTCAGCGGCAGCCCCATCGCGCTGGCCGTCAGTCGCGCCACGTCAAACAGCGCAGGCGTCTCAGCCTGTTCGCTGATGTAATCACCGTTGATAAACAGCGCCTGCTCATCGTTGTCCAGCACTAGCAGACAGACGCCGGACAGCGCGGCACAGACGGGGGTTTGGCGGGATGTTAAGTTTTGCATGTTCATTCTCCTGACTGCCGCCCCGGTGGGGCGGCGTTCCGTGGTTCAGGCAAGCGCCCGGGTTAATTCCAGGGTGCGCAGAAACTGGCTCCAATCGCTGCCGCGCATCGCGGGGACGCGCACTGACCGTCGTTTCTTCGAACGGCGGGCAACGTGGCGGCCTCTGGCCCGGATTTCTGGTGCGATATCCTGCGCGGCGATGCTGCCGTGCATCACACGGACGTGTGGCGCGGTCACGTCTGACTTTACATATCCCGCCGTTGGTGCAATGATTGTGACTTCAGCAAGTTGCATGGTTAACCTCATCTGATTCTGTTGATATTGGCCAGCTGTTAGCGCAGCTGACCGTAATAAGGCAGAGCGATTGCTCTGCTTTTTTTACGCCTGCTCCCGGTCAAACACCTCTTTCTGAATACGCGCCACGATGTCCTGATGTGACAGCGTGCAGCGGTCTCGAAACTCAAAGAAACGCCCCTGAATGTTGACAAAAATGTCCGTCACATCACCGTGATAATGCTCTGAGGATTTGAACGACTGCCCCTGCCCCTTGCCCGGATACTGCCAGTCCTCCGGGGGCAGCACCTCCAGCTGGTCGGTAAAACGATCTTCGTCGATTTCTTTCACGGGCGTGCAGTGACGCGCGTCAGACAGCGCCTGATATTCACTGAGTTCGACCAGCTGCATGTCCGGCCATGTGCGGCGCAGGTCATGCAGCGTTCTGCCGTCAGATTTGGTGCGCCATTTGCCGCTGACGCGCTCTGCGTGCCAGCCAATGAACAACGACGGACTGAAAAACACCTTTTCCGGGCGGGTTTCTGCTTCGGTCTGGTTCTGTGTCATGCTGCGTTCCTTCTTTTTCTGGCCACCAGTGGCGGGCCGGGTTCGTGGGATATTTACGGGTCAGGCGATGTCGGCTCTGAACATGGCGTAACCGACATTCAGTTCGGTTCTCAGATAGTCAACGGCGTAGTTCCATGCCGCCTGGCCCGACTCCCCGTGCAGCGTCAGGGCAATTTCCCGTGCTTCAGCCCACGCCTGTACGGATGAAAGCGGCAGAACAGGGCGCGCCGTCGACCAGTCGGTGACGGTTCTGCACACTTCATCGGCCATAATGGTCAGCGTCCCGAACAGCTGCTCATCGCGTTCACGCGCCAACATACGACCTTCACGCAGGGTTCTGAGGTACATCAGATTTTCTGCCAGCGCCGGGCTGACGCCCCTGATTTCAGGCCGTTCAACCCATCTTTCGGAAGATTCAGAAGCGGCGGTTTTGATGTTCTGTGTGTTCATGCTTTTTCTCCAGTTGTCGGTGGCTTAAGCCATCTCTCGGTGAGTTCATCGCGGCAAAGGGCAAAGGAGCAACGACGAAGAGAGTGCATAAAGGGGCGACGACGAAAAGTTTTTGCGGCTCCAGGCAAAAAGTTTTAGGCGGCGTGCATTTCACCCCTTTCTGCGCGAACCGGCGGTGCTACGACCAGCCCTCCGCGAAGAACCATCCGGGAGTGGGGGCACGGATGTTGAGATGAGCATGAACGCACCCGGCACGTCGGACGACGTGACGACCTCAGCGGCCGCAGCGCGGCCAGTGAAATGCGCCAGCGAAAGCTGGCTGCGGGTGGTGACCTGGCCGTTGCCATCAGACCCTAGCCGTCAGGCACGAAACGCCGCTTCTGGCGGTTCGGCGGAGCTTACCGTGCGCAACGCGCCCGGTTAGCGGAGTGGGGCTCGACGACCCGGCCGGAACGGACGGGAAGCCGAAGGGGGCCAGACTGGTTTGAATTCACGTCATGCAGCAACTGCACAGCCAGAAAGGGATAATGAATAAGCACCGGAGTGACAGGCAGCATGGCCACCGGATAACAGGGAAGAAGCTAACGCAACAGGAGAGGGAGTAAGCCGGTGCGTCAGCACCGGGTTAACCGCGCCCGCAGGGCGCAGGGTTTACGCCGTCCGGGTGGGTAAGGGAGCAGAATGGTCATTGTGGGAATACCGGACAGGGTTCCCCCTGCCCGGCCCTTTGCGTCATTCAGGGCGGTATGCCACAAGCCGTACCACGGAGACACCCACGCCAGCAAACTCCCCATGATGCGGTGCTGACCACTGGCAGCTCCAGCCCGGCAGCAGTTCTTTACGGTCGCTCCCGCCTGGCAGGATTGCCCCCAGGCGTCCCCCCGGTTTCACCAGCTCCGAAGCTGCCTTAACATGTGCTTCTGCCCGTCCCTCACTGAACGGCGGGTTCATCATTACCACGTCGAAGCGTTCAGCGGTCTGTTCTGACCATGTCAGGAAATCAGCGTTGATAACCTCAAAACCCTTCGCTTCGAGTACCCGGCAGTGAAGCGGGGAGATCTCCACGCAGGTGGTCTGCGCCTTTGGCATGACTGCGGCAAGCCCTCCCATCCCTGCGCTCGGCTCCAGACATTTCTCCCCTTCACGGATGGCGACGTCGTCGGCCAGCTGCGTGGCCAGCTTTTCCTGCGTAGGGTAATACTGATGCGTTTTCACGTCCGGGACGGCCCCTGAGAGGACAATATCCTCAATGGCTGAAGTCGGATCGTAATCGAATTCATACCAGACCAGCGCATTAACGTTCATCCGCACGCCACCCAGGCTGACCAGCACGTTCTCAGCCGCTGTGAAGACGAGTTGATCCGCTTCATACGTCGACTTGAAGCGGCGGTTATACGGGTTCGTCGTGACGGGTTCGCGCAGCGCCTCCCAGCGCTCATAGCGGAACGGCTGGTGTTCCATTGTTTCCATGTCTGACAGACGGGCCAGCACGGAGAACGGCAGCAGGTTAGATACCAGCTCAACCTCTTTTGCCTTTTTCCGGGGCTTCCGGCGATGTTCAGCAGGGATGGCGAACGGATGGAGAAAGGCCAGAATATCATTGAGCCGCCACGCCATCTGAGGGTGAATCTCAAGGTGAACGGTGCCTTTAAGGAACACTTTCACCCGCAGCGCACCGCCGTCGAGCGTGACCCATTCGCCGGAACGGCTGCGGGCAATGTTCAGAGCCATATTCGTCGTGCGGTAACTCTCAGCACTCCTTCCCATAAATCTGGCGATCACCTTGCGCAGGTCGTCAATGTAGCCGCTACGCTCATGGTCGAGGGAATGCCACTCATCGAACACACACGCAATGATCATGCGTTTGCCAAACCCCTCCGGGCGGTTAGTGACATGCTCACCCGACAGGCTGCGGAAAATCCCGTCAACGCGCTCGGAGAAGAATTTCTGACGGGAGAACAGCAGCTCACCCAGGGTAGCCCGGACGGTGGCCTCCTCAAAGTCTGGCGCTTTCATCTCGCGGATCTGATCGTTCCACTCGTTGCGGCGCTCGTTCGGCATGTACTCATAAACATCCGTCAGTGCCAGCGCGCTGGCCCAGTATTCCGCATTCAGCGAGGCCACCGCCCCTGGCAGTTCGAAAATTTTATCCACGGGCATGATGTAACCTCGCTTGCCGTTGCTGTTCCCCTTGATGAAATGAGCAACGGCCTGAGCGTTCACCCCCTCACGGATAACTTCCGAAATGTGTGTCAGCGTAGATCGCATCAGCGTATAGCGTCCGATCAGGTTATCGACCAGGTCAGCCGACACGGGCGCAAAAAACTCCTCCCCGGCCAGCTCCCCCGCAGCGGTGAAACTGCCCTGGTCGTTAAAAGTGGATGATTCTTGAGTTTTCTGTGCTGCGAAGTTGACGTTGTGCTGAGACATGTTTTTTCTCCCGTGGTGGTTAATAGTGATGATTCTTTGAGATCCAGCGCCGCAGAGGGCAGAACACCCACGCGGGGATCAGGCGGGATGCAGGGGAAACGGCAAGGCCGCAGCCCGGAGGGACCGGGCGCAGCAGTTTAGTGACAGCGTCCCTTGCATTGTGCCCCCCGTGTGGGAGGTTTCTGCGCGGCGGGGGAACTCAACAGAACATCCCTCACGCGGAGATGAACATGGCACAGCCCCGGACGGCGTTACGCAGTCCGGGCCTCAGCGGCCGCAGCGCGGCCAGTGAAATGCGCCGGCGCCAGCCGGCTGCGGGTGTTGCGTCATGCGATGGAAACCCGTCGGCCCGGAACGGGCCAGGGCAGAGACGCAGCGCGGCTCTGTGCGCAGCATGACAGAGTGGTGTCCCGCAGGGACAGACGCCCGGGGTGTTACGCTTTTTTTCAGGCTGTTAATAACGAGGAAGAGTGAAAGCAGACGTCAGAAGAAGATGAGGAACATCAGACAGAGTGAGAACACAAAGCACCTTCATTCTGAAACAGGCAGGGTGGCCATAATGGAGGTTATAAAGAAGAACTGCCGCGCCGGAGGCGCAGCAGTTTCTGTGAGGTTTTTGCGAAGGTCAGGCGGCCACTGACTCGCGGATTTCAATCGTGCCGATGTGCATCCCGGCATGGGCCAGCATCGTAATCAGCTTATCAACGCTGAACAGGTGGATTTTGCCCTTCGACAGCTCGGAAATGCGCGGCTGGCTGACGCCCAGCAACTCGGCGGCTTCAGTGGTACTCAGTCCACGCTTTGCGATCAGGCCGTTCAGAGCAATAATCAGCTGTGAACGTACCTTCATATTTTCTGCCTCTTCCTTCGTCGGGCTGATAGCATCCCAGACGTTTTCAAATGTCTGAATTTTCATGGCTTACGCTCCTGAACAAGTTCCTTAAATCGTTTACGGGCCAGCTGGACGTCAGGCTGGCTTGTTGCCTGCGTTTTCTTCTGGAAACAGTGCAGCACGTACACCGCTTCTTCAAATTTAGCCACATACATGGCCCGGTATATCCCGTCCGTTCCCTTCGCGCGAATTTCACGGACTCCCGGCCCTACGGTCGGGAAAGGCTTCCAGTCATCGGGATCAAGCCCCTGCTGTACCATGTCCAACTGGTGACCGATTTCACTCTGCATTTCGCCCGGGAACACCTTCAAATCATCCAGGCTGCTGTCAATAAAACTGAGTGGTTTACGCATCCCTTGCCTTAACTGTAGTTACGTAAAAACGTATAAAATGATTATACCCGCTTCAACGAAAGACACCAGGTTTATCTCCCTTTGTGCCTGTGCTTCCTTTAAAAATAACCTTCACCTTCCCCGCCATTTTTCCACATGGCAATGTCATCATCGAGTCGGCTGAGATGCTCATTCAGAGACTCTAAAAGCCGCTCAGTTTCCGTTTCCTGCGCCCCGGAAAGCCCGTCCCATTCTGCTGCCATCACGATGAGTTTTTCGCGCATAGTGACCAGTTTCCGGCGCTGGCTGCGAGCCGTTTTCAGCTCAGTGATATAGTGTCCCCTGCTCATGCCAGCACCTTATTCGTCAGCTTGTTCGGCACCATCCAGCACTCCAGGGCGTGCAGCCAGCCCGGGGTCCGGTCGTTGGTTTCTGCCAGATCAGCCATCACAGACCATAAAGGAATGCCCATCCCTTCCTGGCTGCGAAGCGGGCGCAGTGAAGGGAACCGCTTTAACCATCGCCAGAAGGCCCCTTCGATCATCTCCTCCGGGAACTCCCGCTCCCAGCATGCATACCAGGCAAGGGCCGTAACCGGCGTGCAGAAGTTCAGTTCGACGGCCGCCTGCCCGACCAGCCGCTGCAACAGCAGATACTTCCGCGCTTCCTGGCTGGCTTCCCGCCGTGCAGCTGTGTGACGGGCAATATCGCCCTTCTTATCTCGACGATCTGCCTGTGAAAAGCTGTACTCAGGGAACAGGCGCTGGCGCACGCTCCCGGACAGGGGGAGCGGACAGTGCAGCCCCTGACTTTGCAGCAGCACGTTGAATGCGTACTCATAGTCGCTGATGCTGGTCATGCGGTTACGCGGCTCCCACATCACCCCTGCCTGCATCAGACTCCTGCCGCTGGCGCGCCCCTCACCGCTAAGATGCCGGAAGAAAGCCCTGGCAAACGGCTGCCCGGACAGGCGCTTTCCGTCACGGCGTTTGTCTTCCACTTCGGCAATCGCATCGAGGGCGGCACGGCGGACATCGCACACGGGAACCAGCGCACGACAGGATGGAATGGGGGAATAAATCTGGCTCATGGTCTTCTCTCCTGACTGCCGCCCCTCGCGGGGCGGGCCGTGGGTTATCCGGCGCTGTTGTCCGGGGTCTGTGCGGTTTTTTTCTTCTCATCGGCGGGTTTCATCCAGCCGGGAAGCCACTGAAGTTCGGCCAGTTCGTCGGCGGCCAGCGCTGCGGCATCGCCCTTTTTCATCTTCTCCGCATCGCTGGCTTTCCCGGAACGTCCCGCTTCTCTCATCGCCGCGCAGATCTGCGCTTTCCCGATACGGTTGAAATAGTTTTCAGCGGTCGGCTGCCACCAGTCGTACAGGTTGAACCCCATCACCGTTTCCAGCCCGTCGAGGTTGCTGCGGCCTGTTCGGCCATGCTCACGCGTCTGCCTGCCATCCACGGCCAGGGCTGCCATGAATCCCAGCAGCGCGGCCCTGTCTTCCGGGGTCCAGGCCAGCAGCCAGCGCATGTCCTGCTTCCATCCCTCCGGCAGTCGTGCCTGCCAGCGCCCCTTTTCTTCCATCAGAAAACGGTACGCTTTCCCGCTTTCCCCGGACAGCGCCCCTTCACGCAGCGCATAATGGCTGTCGTTAAGCCTGACGCATGACGGGTCAGTCCCGCCAAATCCCGAAGTAAACACGCTGCGGGCGAGGTGCCAGGTCAGCAGCGTGACGGAGATATCGGTCTGCGTACAAAGCGCGGCCTGAACGGCCAGCGTACGTTCACAGGACAACGCATTCACCAGGGTTGCCGGGAAATCGTCAGCTTCGACCGTCGGCTGTTTGCGCGACACGGCAGCCACCGCAGCAGCATGACGGGCCTCGATGGCCGCCGCCTCTTCTTCTGAGATACGGGCAATGCCGCGCTGAATGGTCATGACTCCCTGATCGAGGGATACCACAACGCCGCAAAGGTCGCGCGTAGCCTCCGGCCATGCGGCAGCTTCACCCGCATCGTGGATGGCGACCATTTCAGCGTCCAGCACGGCGCGTTCGTCGTCGCTGGCGGTTTTCATCTGGGTTTCAATCTGCGCAAGCCGTTCCGTCTGTGCCACGGCGAACACACGCTCAGGGAACGGATAATGACGATACGCCCGGGCGTCATTGCCCCAGGTTTCGACCTGGGACAGGCGTCCTTCACTCCACTGCCAGCCTTCACGTTCTGCAATCTCAGCCGCCGCTGCCGCCAGCTTTTTCAGCGCGGCGCGTTCAAGCGTGACGGGATCAATCCAGCCTTCGTTCGCATCGCTGAAAAGGTCGCTGCGCAGTTCGCCGCCCTCGGCGGTGTACGCGTCCAGCCCGGTAAAACTGAACAGCGTGCTGTCAGTTGTTTTCACCTCACCGGAGGTGACGAGGGAGCGGATCAGCGATGCGGACGGCACGCCGCAGACGCGGCTGACGGCATTTTCCCAGACCTGTTCCTGCCGTTCGTGGGTACTGGCCAGCGCCAGGGCGTGACAGTGGTCAAGCTGGATATGGTCTTCAGACAGCAGGCACAGCAGGGAAGGAGCCAGCCCCGCCAGCTTCAGACAGCGTTCGACGTGGCGGGTACTGTAGCCCAGCAGGTCGGCAATCTGCGCCGTGCTCTTGCCGTCTTCTGCCAGCGACCGGAACCCGGCGATCTGGTCAACCGGGTGCATGTCACAGCGCTTCCCGTTCTCGGTCAGGGAAACGGCTTTTGCCATGTCCTCCGGCACCATCAGGACGGGTACAGCCTGGTCCGGCTGCCAGCGCCCTTCCCCCTGGAGCAGCTGCAATGCCAGCAGGCGACCGCCCCCGGCTGCAACCCCGATACGACCGTCTTCCATTATGTGACCGACAAGGTTCTGTAACAGCCCCACCCCGGCGATGCTGTCGGCAATCCCCCGGATATGTTCGGCTGAATGTTCGCGCCGCCGCGCCTGATGTGCCGATACCACTAAACGGGAAAGCGTGACCATTTCACTCGTGGCCTGCGCCAGTACCTGTTCAACTGCCGCCGTTTCTTTTTTGGTTCCGCTGCGCGTTTTTTTTGCAGATGTTTCTGTAGGCTTCGCTGTCGCGCCGTTGACGTTTTGCTGTGACATGCTGCATCTCCTTCTGTGGGTTAAATGATGTCTCTGTGAGTATTCGCCGTCGCAGAAAGGGAAAAAGCCGCGCCGGGAAGCGCTGACAAGGCCGCCGGAGGCGTTCATTTCAGCCTTGTCAGAAGGAGCGAGACGGTGTGGCGCAGTTCCCTGCGACGGAAATACCACGGAGATATCACCCACCGGTGGTGAGCAGGGCACAGCCCCGGACAGCGGACACGCAGTCCGGGCTTTAGCGGCCACGGAGTGGTCAGTGAGAGGCGCCGGCAAACGCCGGCTGCGGGTGTTGACCTGTCTGTTTCCATCAGACCCTAGCCGGCAGGCACGAAACGCCGCTTCTGGCGGTTCGGCGGAGCTTACCGTGCGCAACGCGCCCGGTTAGCGGAGTAGGGCTCGACGCCCCGGCCGGAACGGACGGGAAGCCGGAGGGGGCCTTGCTGATAACTTAAAACATACACGAAAGGAACGGGTTATCCGGGTTATGTCCTTAACCACATGTCCCTTAATTAAAGTTATTACACTCAGATATAAATTTTAAATTCTCATTCTAAATATCTTTCGATAAGAGAAATCACTACAGAAACGATTAAAATAGTCATTATCACTAGAAGAAGGTCCACTATTAAAACAGACCTGCTTATAAAATTTATAGTTAAAAGTTTATATTTATCGATCAGAGCTGTAGCCAGAGGCGTAATGACAAACAGGAAACTCAATGCTTTATTTTGAATTTTAAAACCTTCACACCACTTTCGTCTGTCAAACCCGAACAGGAAGATCAATGCAAAGACTGCATAACCTAACGTTATCAGGTCATTACCTGCTGAACCATGTATGACTGTATTAACGAGAAAAATTCCTGCATAACAGTAGCTTATCGCCACGAAAATAATAAAAAACACCGCGTAAATCACCACTTTCCCTTTACCCGGCCTCGCAACAGGTTTATTTACTTTTGACATTCACACACTCCAGTTTAAACACATAGTTATTTAACAGGAAATTATTATAATCAGAAAAAATCAATAACCACACAGTTTTTTACTAAACACCATTAATTATTTATTTTTTATTTAAACATCAATATTAACTTACCTGATGATTAACACACCTGGATAAATAGTGTACGGTAACGAAGGAGAGATGTCAGGAAAGCGCCGCAGGCGCGAACTGACTTCTCTCCGCCGCCGCAGGCGGCAAGGTTTTAGGCACTCAGAGAACTCCGGGCCTCCCTGCCCGGCATAACTCATGTATCCAGCGCCGCCCTCAGCCGTGCACAAGCCTCATTCTCTTCTGCCAGAGTCAGCGCAGCATCCCCTCCGCCCTCTTCTGCACAGACAGATATACGTTCCATTTCGGCCCCGGCCAGCTGCATAATCATCCTTAGCGCACTCTCGGGTACTGAAACGCAGCGTTCTTTCCTGTCTTCTTCGCGCAACCTGCATAAAATCTCTTGTGCGGTATTCATTCCGACCCCAGTGCGGTGGTGATCTTCGAACAGACTGATTTCCTCAAGCACCCGCTCTGCTTCAGCAGGCGTTGCCTTATAACTCTGAGTAACCGATTTGACATCGTCTTCTGTCCAGACCAGAAGCGCCATTCTGGTATCTGGTTCCCACGACTGAAGTAATTCAACGCAAATCTCGTTAACCGTTCCGTACATTGTTCATCCCCTTTTTGGGCGGCGAAAGCCGCCCGTTCCTGTCAGTTGAGTGCGATGAAAATGGTGTCATATTCAGGATGTGAAGAGGCATAGTCCGTCAGCTGTCGAAAGCGCTGGCAGTAGAATTCACAAAGGTCCGGCTCGTCGTGTCTGTCGTAAAACCAGCTGCGGTGGTTCAGCACCAGGCCAGTGATCACAATCCCTGCCGCCTCAGCCGACAGACTCAGCGCCCTGCCATTATCCGGGTTGCAGAACTCCCAATCATCCCCTTCCGGCTGCATGAACCCCCCGCCGTTCTCCAGGGTTACAAAAGTCCACTCACAGCCGTCATAGTCATGAAGAAAGCGGCTGGCGTAGAGAAATACGTTATGTTCAGCACGTACGTAGTCGTGCGCAAACAGCATCGGCAGAAACCGCATTTTGACGAAGCGATCAACCTGGACGGCGGCGGGGGTCAGTGTGTTCATAGCATCTCCGGTGTTGGCATGTGATACGGCGCGGGCTTGCGCCGTGACCACACCAGAGACGGGCGCAAAGCGGAGAGCGCAGGAGCGCCACCGGAAGCCGCAGCGCAAGGCCGTTGCGGGCTGAATGCCCGTGACGGGCGCGAACGGGTGAGGAGGCGGCGAAGCGGACTCTTGCGATCGCAGCGGCCCGGCTAAGGTTCGGGCACGGCGTAAGCCCCCACGACACGGCGGCTTCATGGCGCACCGTTTACCCCCGTAGGCAGGCTCAGCCTGCGACCTTTGCGGCCCCGGCGCGGCCGGGAATTGCCGCGTGGCGTTGGGGTACGGGCGGGGGTTCGATGCCCCCGTTCGTACCCGGCGAACCGCCGCCGGCGCCCGCCGTTCCGCTGCAAAAAAAACCGGAAACGACGGGTTTCGTCGCCTCCGGCAGTTAACCTCCCGTCAGACTCAGGCGGCCAGCATCGTCAGCACACGCGCCACATCGTCCAGTCCCTCGCGGATCGACGGTGTGCAGTCATTCCCCGCATCCCATGCGGTCCCCTCTGCCGACAGCAGCGCGCGCTGGGCTGTCAGGGTGATTTTTTTCAGCAGCTCGGCATCCACCGTGACCGTGCGGTTTTCCGCTCGGTGGTACGAAAGCCATTCACTCAGGGTGTGCCGCGAAACGCCCTCCGCCGCGTGGCCGTAGAAGGCAACCGCACCGATGCGGGACATAAGGTGACCGACCTCGGCGTCGGTCAGCTCTTCATCGAAAACGTCCGTCACCGTTTCCCGGGACCAGACGAGCACCGCCAGCGGTTCGTCGTTGGTAAAGGCTCGTTTCAGCCTGTCGTTAATTTCTTTTCGGGTTCCGTACATCAGTATTCTCCGTTCATCGTTTTCTGGCCGGGCGGTCCCGGCCGTTTCAGTCAGTCTTTAAAACAGGCGTCCAGGGCAAGCGCCTCGCGGTACGCCTCCATATACAGCTCTCTGATGCGGCAGAACGCATTCCGGGCAAGCCTCTCCGCGAGCGTTTCTTCGTCCAGGCACTTTTGCAGCTCCAGGGCTTTCAGCTTTGAAAGCAGCTCGTATATGTCGTTTGCCAGCGCCGCCACGTCTTCGCGCAGGGGTTCCAGCCCGGCGTAATTCGTCATGCGGCCTCCGGCAGCCAGTCGCCGTTAGCGGCGGGCTTCATCATCGCGCGCTGCACCGCAGCCAGGCGCTGTTGTCCTGCGCGGTGGTACTGCTCCAGCAGCTCGATGCCGATATAGCGACGGCCGGACTGGAGCGCGGCGACGCAGGTCGAACCGGATCCGGCAAACGGGTCGAGAATGATGGCGCCCGGGTGAGTGAAGGACTCAATCAGGGGTTGCAGACTGGTGACCGGCTTCTCTGTCGGGTGATGCCGGTTGCCCGTGTACTTCCAGCCCTGTACGTCAGGCAGCGGGTTTTCCGGCAGGCGCGGGCGCCCTTTGGCCAGCACGTAGGCGCATTCGTGCGTGTAGCCGACGTAAGCGGATTTTGACGCGTAGGTCTTGGCGAAAACGAAATGCCCGACGATGCGAAAGCCGGCGGCAGTCCAGGCGCTGATAAAGCGGTCTGCCCGGTTCCAGCCGTAAAAACTGACCATGAGTGAGTCGTTTTTGAGTACGCGGTACATCTCATGACAGGCGGGCTGTAGCCACTCGTCCGTCTGGTCCCCGGCAATGGTCCGGCCAGCGCGGTCGCGGAAACCGACGAGGTACGGCGGATCGGTGAGAATGAAATCCACGGCCTTATCGGGAAAGCCGGACATAATCTGGATGCAGTTACCCTGAATGAAACGCGACATACGCTGACTCCTTATCTGATGGGAGCACCCTCTGGTGCCGTGACCTCCACAAAGACGGGCGACAAGCGGAGCAGACAGGGGCGGACGCGCAAGCCGCACGCGCCGCCGGAGCGGACTGAATGTCCGCGCACGGTGGGGAACGGGTGAGCAGGACGGCGAAGCTTCCCTTGTCTGCGCAGCGGCCCGGCTACAGTGAGGGCACGGCACTCCATGCCCGCCGGCTTACGGCCGCAGGACGTACGACGGCTCAGAAGCGGAGCGAAGCGACATACTTTTCTGTCACTGGGACGTCAGAGGGAGGTATTACGTCCCGGCTGCAGGTAAAGCAGGAGAACCAGCTGAAAGTGAAGCCTGCTACATCGTTCGGAAGTTAGCTCCAGCCATGCGGAAAAACCACCTAATAAAAAGTGCAATAATTGCACTTTTTATCATTTAAAATACGAGTGGTATTTCAACAAAGGGGCAGATAATGACTGGGTATGAACTGAGGTTATGGCGAAAGGGAATGAACTGGGACAGGGAGCGCGCAGCTGAAGAACTTGGTGTGTGTCTGCGAGCATACAAAACCTATGAAAACACCCTGGAAGTTAAGCGTTCAATAGCGCTGGCCACCGTGACCCTGTCACTGGAATCGCTGATGCCGGCAGTGCGCAAACGTCAGATAGGAGGAAAACAACTAATGACTCTACTGGAGTCCATGCTTCTCGATCTGAAGCCGGAAAAATAAAACCACATGCGCCTCAGCAACATGGTCGATATCAGAGGCACATCCCGCGGGTTACCTGTTGCATGAAAACGTTCGCTCAATAATACTGTATGTAAACCCAGTAATATTCAAGAGGTGATCACCATGACCAGTTTCATTGCAAAACATACGCGCACAGCCGAAAACTCCTCACTATGAGAGGGTTAATTTATGCTCATGGTCTTGAGCCGAGACTGCCAGCAGGGAATCCTCCTCAGTTAAAGCTGCCACTTTACGCTGAGCCCTGCGCAGCCGGTTTCCCCTCCCCTGCTCAGGACTACGTCGAGAAAGAGCTCGATCTTAACGAACTCTGTATCCGCCGCCGCGCATCGACGTTCTTCGTCCGGGCAAGTGGCAGCAGCATGGAAGAGCTCGGACTCTATGACGGCGACGTTATGGTCGTCGACCGGGCAGAAGAGGCCGTACACGGTGATGTGGTTATTGCAGAGGTTGACGGAGAGTTCACGGTCAAACGCTTGCAGCTTCACCCCCGCATAGCCCTTCTTCCAATGAACCCGACCTTTTCACCCATTTATCCTGAGAACCTGCAGCTGCTCGGAGTGGTAACCTGGTTTTTCAGCAGTACCCGCGCGCGCAGGAGGTGAACATGACCATGTTTGGCCTTGCCGACGTTAACTCATTTTACGCCAGCTGTGAGTCGCTGTTTCGCCCCGATCTTAGGGGTAAGCCATTGATTGTATTAAGTAATAATGATGGGTGCGTAATTGCACGGAGCGCCGGCGCTAAAGCGCTGGGCATCAAGATGGGCGCACCGTGGTTTCAGATAAAAAATGAAGGTTTTGCTGAAAGAGTACACGTATTCAGTAGTAATTATGCGCTATAGTAAGTTACGTGGAATGCAACATTGATTGAGTAAACTTTGAACAGCAAAGCTGTTGTCAGAGGAGAATGCAATGCTGATTCCACCGAGTGAACACGTTCTGTTGCTGGCAGAGCGCTGGCTGCAACTGTTATCCGATCTGGGGCGGGCGCAGGCCACGCTAACAGCCTACCGCAATGCCCTCCGTCATTACTTTGCGTTCTGCAGCCAGAACGGAATTAAACCTGAAAAGGCGCGGTTTGAAGACCTGGCTGCCTATATTAGTCCTCAGTTACCCGGGATGCCTTTTTCCGCGGCCAGCGCCACGCTCCAGCTTCGCCTGTCGGCGATCCGCCTCTGGTATGACTTTCTCATGTACCTGGATCTTTGCACGGTCAATCCGCTGCCCCGATCCGGCACGCCCGGCATGCTGAGTTCCGGCCGGGGACTGGTTCCCCGCGTTGTAAAGCTGCCGCGCATTCCTGACGATGCGCAGTGGCAGTGTTTTCTTTATCATGCCGCCGCTTCCCCACTGCGTGACCGCCTGATGCTGGCATTAACCTATTACGGCGCGCTGCGTCGGTCTGAAATTACCTCGCTAAGTATTGACGACTTCGACTTTGCTCACCGGCTCATCCGCATCCGGGCAGAAACCACCAAGAGCCGGCGTGAACGAATTGTCTGTTACAGCCCGGCAGTAGTGCCAGTGCTGGCCGCGCACCTTATGCAGATGAAGCGGACCGGAATCGTAAGAGGTGCCCTGTTCCGTTCTGAGTCCGATCGTAATCAGGGCGGGCCGCTTTCATTCTGGACCTGGAGCAAAACGGTACGGAAATGGGCGCTTGAGTCTGGGATGCCGGACATCTCAACCCATACCTTCCGGCACCTGCGACTCACACACCTTGCCCGCGCGGGCTGGAAGTTGCACGAACTTGCCACCTATGCAGGACACCGCGACCTGACCACAACACAGATTTATATTCATCTTTCTGGCAGGGACCTGGCTGCCCGGATGGCTGGCGCGATTGAAACGGCAGATATCAGGATGGCGAACCTCATTTTCAGAACAGAGAAATAACATGAGCCCACACACACCGATTGAAAACAGCCGGCATCCGTTCGACATGACTGAATACCGGCTTGAGGCGTCACTGACCCTCGCTGAACGGACGGCACTGAGCAGCGCTCACAGCCGGTCCCGTATGCTGCGAACGAAGCCGGTGCCGGACCTCATCAGGCCGCTGATGGACATTGCCGCCGGAAGCGGATGCGGCAGCAAAATCACGGGGCTGGTGATAGCCGGATTGCTGCGCGAAATGCATGCAGACGGCATGCCCTGCTGGTGCTGGCCGCAGGAACGCTGGCTGACGCTGTGCCGGGAAGTCAGGGAGGGCCGTCCGTTAATGGCCGCTTTTGCCTGGCATCTGGCTGATTTGCATGACCCGCTCAGCCTGCCTGATATACGTAAACCCGCGCTCTATGCTTCTGCCATCTTCGGCCAGGCTTTTTATCACCAGGAGCTGGACCGGCTGACTGATACGCTGACGTCGCTGGGTTATGCCCCGACCAGCCAGAAAAATCATGTCTCGGGTATACTGGCAACACTGATGATCATGAACAGGGATCCCCGGCTTGAAACGTTTACGCCTGAACTCCTCTGGCGCGCCCAGAGCGGGACAGACAAGGGAATATCCCGTTACGTCGGCCGCGTTTCACATGCACTTGCCGCACTGGGGATTATCAGCGCCCCGGTGAGGATGCGAAACTATAAAAAATGGTACGAAAAGCCGGTCGAAGGCGTCGATCCGGCCTGGGTGCACTGGTGCCGGCGCTGGCGGGAAACGTCGGTGCTCAGGCCGCGCACCCGTGAAAGCCAGTACAGCTTTATTCTGCGCTGCGGCCTCTGGCTGAAAAAGGAGCATCCGGAGGTTCGGGAACCGGCAGACTGGACAATGGAAACCTGCGCCAGCTTCATTGCGGCGGTAGGCCGGATGAACGTGGATGAGCTTCAGCTGGGCACGGAAAGGGGCACCCGCAAATCGGTGCGCTCCGGCGAGCCCATGATGCCGCATTCCAGGGCGCATTTTATCTATTCTCTGCGCCGTTTTATGATTGATTACGAAAACTGGGGCTGGGGGCGCCTGCACTTCAGCCCTGCCCGCCATCTTTCCACACCGGATACGCCGCTGTTCCGTCGCGGCGTCAATCCCCGTGTTATTGACGATCCGGTCTGGCTGAAGCTCATCTGGGCCAGCCTCAATCTGCGTCAGGAAGATCTGCTCACTGAAATACATTATCCACTGGCCATGCTGCAGGCAATGGCCGTCATCTGGACCCATGCGGGGGTAAGAAAGAACGAACTGCTCCGCCTGACAACCGGGTGCATCGCGCCGCAGGCGGACGATATCGTGAAGGACGACGGAAGTATCATCCCGGCAGGAACCCTGTGTTACCTGCATATCCCTGCCGGAAAAACCTCAAAAGCCTTTGTTAAACCGGTGGCGGCCGTGGTGAAAAAATACGTCGACATATGGCTGGATGAGCGTCCGGCAGAACAGGCTTTGCTCGCTGACGAGCGAACCGGTGAGAAAGTCCGGCTTCTGTTTCAGTACCGGGGTAAGCCTGCCGGCAGCGCTATCCTCAACCGCACCGTGATACCGATGCTATGCGCAAGAGCGGGCGTGCCTTGTGAAGACAGTGGCGGAATGATAACCAGCCACCGGGGGCGGGCCTCAGCCGTGACCGCGCTGGCGAGCGTACCGCAGGGCATGTCGCTGTACGAACTGATGCAGTGGACGGGCCATTCAACGCCCCAGTCTACAATGCACTATCTTCGCATCCGCCCGACTCAGCTGGCTGCCTCGTTCGTCAAAGCCGACAGGGTCGCTCATATGATAAGCGTGCTGGTTGACCACGATCCTGAAGCCGCCAGCCTGTCCGGGCCCGCGACCTACTACGATCTGGGCGACTCATACTGTACGAACCCCTTCTGGAGCAGTTGCCCGCACCGGATGGCCTGCATCGGCTGCGATTTTAACCTGCTGAAGGATAGCGCGCGCGGGCTGATACTGGAGAGTAAAGCATCCATCCGGCGTTACCTCGAAGAGGTCCCGCTCACTCCCGATGAGAGAGCCATACTGGAGCAGGATGCTGAAAAGGTTGAGCAGGCTCTTACAAGATTGGGCCCACAATCCTGACTGCTCAGATGCTTACAATGTCAGGTCTGAGGGTATCAGTGCAGAATCAGTACAGATAACTGAACGCCGTATTTGATATAAAGCTGATTATAACGGGCGTAATGCCGTAACTGATGGAGCAGCAGATGAGAAAACAGAAGCGATGTATGGGATACGTGGCGGTCGTGGTCGATGACTACGATCGTGCAATTGAGTACTACACCGATAAGCTGGGCTTTACCCTCATTGAAGACACGCCGCAGCCGGGTAAGCGCTGGGTCGTGGTGACGCCGGCCCCTGACAGCGACTGTGCTATTCTTCTTGCCCGCGCGTCGAACGACCGGCAGGAAGGCTTTATCGGCAATCAGTGCGGCGGACGGGTTTTTCTGTTCCTGCAGACCGACGACTTCTGGCGCGACTACAATGCTATGAAGGCAAAAGGCGTCCACTTCTTTCAGGAGCCACGGGAGGAAGAATACGGAATGGTTGTCGTATTTGAGGACATCTACGGCAATCGCTGGGACCTTTACCAGAACAGGCAGGCCTGAAATTCTTTCACAGCAGCGCCTCAGGTGTACGGGAAGCATTACAAGCGTAAACCCTGTCAGGTCTGGCCTGCAGAGAGCGCTTCTGAACAATATACCTCAGTGCAGCGGTCACTGCACTAAGGTCTCCCTCGGGTTAACCACACAGCGTCATGATATAAAATCCGGCCGCCGTCATGGCCAGCGAACCCAGCACGTGTATCAGCACCGAGGCGGCTGCCCAGGCATAGCTGCCGGACTGCAGCAGGGCAAAAACCTCAGCCGAGAACGTGGAGAAGGTCGTCATTCCGCCACACAGCCCGGTGGTAATGAGCAGCCGCCAGGCCGGATCGAGGCCGGGATGGCGCAGAAAATACGCCAGCGCCGCTCCGATGATAAACCCTCCCAGCAGGTTGACCAGCAGCGTCCCCGGCGGCAGGTCCGGAAAAAGCGCGTTCAGGCGCGCGCCCAGCTGCCAGCGGATAACACACCCTAAAGCACCGCCGGTGATGACAGCAAAAAGCTGATTCACGTTCACTCCTTTTATTTTTTTATATTCAGAACATAACGGGAAACGACCTGTGCGGCCGCATCCATCTGGTATACGGCCGGCACGCCGGTCGGGATATGCAACTGTGCCAAGCTGTCGTGTGGCATGCCGTCCAGGAAGGCGGCCAGGGCGCGCAGCGTGTTGCCGTGCGCCACGACCAGAACGGTACTTCCGCAGAGTATCTGCGGCATCACGGCGTGCTGCCAGTAGGGCATGACGCGACGCAGCGTCATTTCCAGGCTTTCCGTCGCAGGCAGGTCGGCCAGCGCAACGCGGCTGTAGCGCGGGTCCCGACGCAGCTGCGCCGGAGCCCCTGCGTCCGCGGGGGGAATGCCGCTGAAGCTTTTGCGCCAGAGCCGGACGGTCTCTGCACCCATCATCCGGGCAGCCGCTTCCTTGTTCAGCCCCTGCAGCGCACCGTAGTGCCGCTCGTTCAGCCGCCAGTGTTTGTCCACGGGCGTCCAGCTGCGGCCAAGACGGTCCAGCACCCGCCAGACCGTGTGAACACAGCGCGTCATCACCGAGGTGAAGACCCGATCGGGCAGCAGGCCCGCGTCCCGCAGCACGTCACCGGCCCGGTCAGCCTCCTGCCGCCCCCGGTCCGTCAGCGGCACGTCTGTCCATCCGGTAAAACGGTTTTCCCGGTTCCACTGGCTTTCGCCATGGCGCAGGAGAATCAGCGTTGAAGGTGCCAAAGACTGTGCTCCTGTGCCGGCCGCTGGCCGTCCGGTGGATCTGTTACGTGCGGCGCACAAACGCATGAAGCCCCGCATAGTGAGCGTCCTCACCCAGCGCCTGCTCAATGCGCATCAGCTGGTTGTACTTTTCCACGCGTTCGCCGCGGCACGGCGCACCGGTTTTCAGGTGTCCCGCGCGCAGGGCTACCGTGAGGTCGGCAAGAAATGTGTCCGTCGTTTCCCCACTGCGGTGGGACATGAACGCGCCCCACCCGTGCCGCTGGCAGAGCGCCACGGCGTCCAGCGTTTCGCTAAGCGAGCCTATCTGATTGAGTTTAATCAATGCGGCGCTGGCGAGGTTTTCGTCAATGCCGCGCTGGATGTACTTCACGTTGGTGACAAACAGGTCGTCACCAACCAGCTCGGCCCTGCCCGCAAGCTGCTGGTGCAGATGCTTCCAGCCCGACCAGTCATCTTCTGCCAGGCCGTCTTCCAGCAGAATGACGGGAAACTGGTCCATCAGCTCGCCGTAGTACGCCGTCATTTCCGCCGCGCTCAGCGCACTGCCCTCCGTGCGCAGATGATATTTTCCGTCTGCGAAAAACTCACTTGAGGCAGGGTCCATGCAGATGCTGATGTCTTCTCCGGGCCTGTACCCCGCCTTCTCAATGGCCTGCACGATAAACGCCAGCGGGTCGCGGTTCGACGATACGGCGGGCGCAAAACCGCCTTCGTCGCCGACTGCCGCGGACAGGTTCTTGTCCAGCAGGATCTGGCGCAGCGCCTGGTAGACCTCGCTGCCCTGACGCACGGCCTCGCGCAGCGTGGGTGCCCCGTGTGGCGCTATCATGAACTCCTGAAAGTCCGCGCCCTGACCGCGGGCGTGCACGCCGCCGTTGATAATGTTCATGCACGGTACGGGCAGCAGGTTCGCCTGCAGGCCCCCCAGGTAGCGCCAGAGCGGCTCGTGCGAGGCCTGTGCCGCCAGCCGGGCAACCGCCAGCGACACGCCCAGAATGGCATTGGCACCCAGCCGACTCTTGCTCTGCGTACCGTCCAGCGCCAGCATGATGTTATCCAGCTGACGCTGCTCGCGCACGTCCCTGCCGCGCAAGGCTTCGCAGATTTCCGTATTAACCGTCCTGACAGCATCCAGTACGCCTTTACCGCCAAAACGGTGTACGTCGCCGTCGCGGCGCTCAGCGGCCTCGCGCGAGCCGGTGCTGGCCCCGGAAGGCACCGAGGCCCGCGCCATCATTCCGTCCACGGTCCGGGCTTCGACTTCAACGGTGGGGTTGCCGCGAGAGTCAAGAATTTCACGGGCGGTCACGTTATCCAGTGTAAAGCGCATAGAGTTTCTCCCGGTTCAGTCATTCAGGTGAGTGATAAGCACATCCACCGTGAGGTGGTTAATGTATTCCGCCGAGCGGGACGTCAGCATTCCCATAAAGCGGTTTCGGTGCCCGGCAAGCACGAGGTCCACGCCCAGCTCAGCGATGCACTTCTCCACGTCCTCAAAGCGGCGCATGGTCACCAGCTCCCGCATGTCTACCGTCTCAGGCACGGAGGCCGCCAGCTCGCTCATAAACGCTTTGGATTTCAGCACCTCTTCCGACACGACGTCGTCCATCAGGCTGTCGGACACGTAGTTCATTTCCCGGTAGTCGTCGCTGATGTGGGCCAGGGTGATTTTCATGCCGAGCGGCTGCGCCAGCGCGACCGCCCGCTTCAGCAGGAGGGTGCCGTCGTCTTTATCGTTCACAAGTATCAATGCATGGGTGTAGCAGGTCATAATGAACTCCCGTTCTGGTTGAGGCGGGACTCAAGCCACGGCAGAAGCTGTTTTTTGCGGCTGAGCATACCCGGTACGGAGCAGGAGGCCGCGTTAACGCTCTCCCGCCCGGCGAAATAAAGCGTTGAAAACCCGGCCCGGATGTCGGTCAGCATCAGCACCGCCAAACCAGCACCCGACTGGTCTGCCAGATACGCCAGGGCAGCGAGCAGGTCGTCCATCACGGTGGCAACCTGTGACGGGGAGCTGACCTCAATCTGGGCGATGCGCACGTCAGTGCCGGCAATGACGAAGGCCTTGAGGTCCCTGTCCAGCAGCAGCTGTGCGCTGAGGCCGCTGACGTCAGTTTTTGCCGTAAGGAGGTCACGGGCGAAGGCTCTGCGGTTTACGCCGGACAGTACGCCCAGCTCGGTAGCCGAACGGATATCGTCTTCGGTCGTGGTGGGCGAGCGAAGATTCACGGTGTCGCTCAGGAGTGCACCCAGCAGAAGAATGGCAAGCGTCGGGGGCAGCGTGCGTCGCGCTTCAGCGTTCATAAGCAGCCACAGCAGCGTGGCGCTGCTGCCAAGCGGGCGTATGTGTACCTCCGGCGGCAGTTGCGTTATCAGTCCGCCCAGCCGGTGGTGGTCAGTGATCCCCACGATGTTGCTCCGGAGCAGGTCGTCAGGTCCCTGCGCCGGCTCGGTGAAATCGACCAGCCAGACCCGTTCATCCTGTAGCGGAATATCAAGCCGTGGCGGCAGCGTGAGTCCGGCGGTGTCAAAGATAAAATGGGTTTCGCGGTTAGCTTCGCCAAGACGCCATGCGCGGGCGTCCATGCCGCGCCCGGTCAGCCAGTGCGCGGTGACGAAGGCCGTGCAGATGGCGTCGCTGTCAGGATTGATGTGGCCAAAAACGTGTATCACAGGTCTCTCCCCGAAGAGGGAAGTACGCAGGCCGGGAAGAAAGTAAGGACGGCCTGACGCACCTCCTGAAAATCAAGAGTCGCATCAGGCGTCATCAGCTCCGGAACGGAGCGGTTGGGAAAGGTGGAACGCCATCACCTTGTCATATGAGTATAGAGCCGGTTGCAAAACCTGTCAGTATTATTCTGCTGGCGCCCTCAGCCTGCCAGCGCAGCCCGTGCCTCGCAGAGTACCCGGCGAATGTTTTCCGTCACCGCCGGACTCGTGCAGAGCGAAAGCGGACTGGGGTGCGGCATCGTCAACACGGGGACGCCGGGGTACAGATGATTGACCGTCCCGCGGGCCTGAGCCGCTACGGCACCGGCCAGCACCACCACGCGCAGCGCGGGCAGATACGCCAGCACGTCCTCAAGCAAGGCGCAGCCTCTGCGGATGTCCGCCGCTGACGGCCGTTTCTGCAGCCCGTGACTGACCCAGGGCACCGTATTCCACAGCACGCTGTCCTGACGCGAAATACCGGCTTCCGCCAGAAACCGCCCAAGGTTCTGCTGGGCCGGCCCCGGGTTATCACGCGACACAAACCGCGGTGACGGGCTGCTGCGCGCCGGCGACTGCAGCAGGACGAGCAGTCCGGCCCTAACCCCGCCGTCAGCCGGATCAAACCACGGCAGTTCTGCACCGGCCTGACGCTGGCCGCTGACCCAGCGATTCAGCGCGGCCACATGCGGCGCGGTGACTGCCGCGAGGCATTCCTCGCGTAAAAACGAGTCCTGCATCGATGTGCTGGTTTCACTCACGGCTTCCGATCCAGGCCTGCCAGACAGGGAGAAACAAACAGTTTACCGCTCCATGCCCCACGCACTGTTTTCACCGCGACAAGCAGCCACATGGCCGCCAGTATGACGACAAGAAGCGCACCGAAGCCTTTAAAGAATGCGAGGTCAATCAGGGTAGACAGCTTGAGCGTGGCCACGGTGTACACGCCCAGCGGGAAGGTAAAGCCCCACCATCCAAGGTTGAACGGGATGCCTTCACGGAAGTATCGCACGGTTATCAGCGTGGCCAGCAGCATCCACCACAGGCCGCAGCCCCAGAAGAGAATGCCGGCAACGAACCCCACGCCCTGCGCGATGTGACCGATTTCCGGCATGCCCGCCGCGGCAAACACCCCGGGCGCATCTCCGCCGATGACCAGCATGCCGAGCGAGCCGGTGCCAATCGGACCCAGCGCCAGCCAGCTTGAGGCCGCCATGCTTTCGTGCGGTAGCTTGTGCAGCGCCATACGCAGCAGCAGAATGGCGAGGATGCTCAGCGCCACCGGCACGGAGTACGCCCACAGCACGTAGCTGGTAATAATGATGCCGAGCTGCGCGTGTGGGGCAGCAATGTGCGGCGCCAGCAGGCCGCCGCTGACCGCCGCGACCTCGGCTGCCACGACCGGCAGTAACCAGACGGCAGTCATCTGGTCAATACTGTGCTGCTGCCGGGTAAACATCATGTAGGGAATGCACACGCCGCACAGCAGCGACATCGCCACGTCCAGCCACCACAGGGCGTGTGCCACCTGAATAACGTCTGCGCCCCAGCGCGGAAGACCGAACGCCAGCAGGCCATTGATGATGGTCGCCATGCCCATCGGGATGGTGCCGAAGAACATGGACACGGTTGAATGGCCGAAAATGCGCTTTGCCTCTCCGAAGTACATCACCCAGCGGGCCAGATACATCACGGCAAAGACGCTGAACAGGAGGATGTTAAACATCCAGAGCCCCTCGGCGACAAGGCGCAATCCCGGAACCTGCCAGGGGAACTGCGCCAGAGACAGCGACAGGATGCCGGTCCCCATGGTCGCGGCGAACCAGTTAGGCGTGAACTGTCGTATGGCCTCTTTCGGGCTGCTCAGCGCGCTCAGCGGACGCGCACCGTTATGCAGGGTGAATATTTTATCGTTCATGCCGGAATCTCCTGAGTAGACAGAAAGATTATAGGCATGTCAGAGTAAATCTTTAAAACAGGTTATTTAGCTAAAATAAATCTATAAAAGTGATTAACCACCCCACTTTGCGAAGGATCGTCACTGCGCTGGAGTAAGGGAGGTTTCGCGTCAGGTCTGCGGCGGGCTTTTAATCGTGGCCATGACACGGTTCTTTTTCAGGTCAACCACCGCAATGCTGAGGTCTTTATTCAGCACCCACGCGCGGGTACCGTCCTTGTTGAAGACAATCGCCTGACGGGGCGCATCCAGTCCGGTGACGGTGGACACCACCTTACCGGCGGCGGTATCAATAACGGAGAGGCTGTTGTCGCCAAGGTTGCCGCTGTAAACATAGCGGTTATCCGGCGTCAGCGCGGCACCGTAAGGGTCCTGACCCACGGGAATGGTTGCCGTAATGACGTGCTTTTGCGTGTCAACCACGGCGATTGTGTTGCTGCCGCTGTTAGCCGCGTACAGTGTGCGGCCGTCTGCGCTGACAGAAATGGCGCGCAGCTTGCTGAAGCCGGTTATCTCGCCGCGAATGTCGCCCGTCACGGCATCAACCAGGGTAATTTTATCGCCCTTAAAGTTGGTGACGTAGACGGTTTTGCCGTCCGGGCTGATTTTAATGCCCTGACGGGGCTGGGCAAAACCCGTCACAACTGCAATGGGCCGGTCATGTGTAAGGTCATACACCGAGAGCGTGCTGGCGGCCTCGTTATTCACATACAGTCGCTGACCGTCACGACTTATGGCCGTGCCGAATGCCCCGGGCCCCAGCGGCAGCGTGGCCGCCACGTCAAGCGTCCCGGTGCTGATTTTTTTGACTACGCCGAGACTGCTGTCAGAAAGAAATATGGCCTTACCGTCCGGAGAGAAAAGTGCATTACGGGGGGTGACGTAGCCCTTCATCACCTTTCTGACTTTCCCGGCAGCCAGATCATAGACCACCACGTCTGAGCGCTCACTGTAGGACGCCACCGCCGTTTTTTCATCGGGACTGACAGCAAGGGAATTGTTGTGGATATCGCCGTCAAACGTCCAGCGCGCTTCTGCAGCACCTGCGATGGTACTTATGAGGAGAAATGCCACCGCGGTCAGTCCCGGGATTCTGTAATTTTTTATCATTATTTCTTCCTGCATAAAGTGAAAGATAAAAGCGCATTGCCCGATTGAGGGCTTCAGAATAAGCATGGCAGATTAAATCCCGGCGGGGAAATCGATTTTCCGGCTATGTCTTACCACCCGTCAACTTTCCTCCCTGCCAGTAAGCATACCGAAGTGGTTCAAGGCTGAATAATTCCTGTTCAGAAAATAAACTTCAGAGGAATGGTAACTTATTTTTTTGTTTAAATTGCATTCCACATAAATCATAGCCTTAGCCAGAGAGTTATGACGGCTTTGGAGGAAATGACGCCCCGCGTTGAGCAGTATTCAATTGATGAGATGTTCCTGGACCTGACCGGGATCGATGGCTGCGAGGACTTCGAGCACTTTGGCCATCGCCTGCGCACGCACGTGCTGGCCACAACGGGCCTGACCATCGGAGTTGGCAGTGGCCCCAGCAAAACTCTAGCAAAATCAGCCCAGTGGGCCTCTAAAGAGTGGCCGCAGTTTAAAGGCGTGCTGGCACTGACGCCTGACAATCCTAAACGAACTGAAACTCTGCTGGCGAACCAGCCTGTAGATGAGGTATGGGGCGTGGGTCGGCGAATCGCAAAACGGCTTCAGGTTATGGGCATTGAAAATGCTCTGCAGCTGGCAAGGACATCCCCTGCCCTTATCCGTAAAAACTTCAGCGTGGTGCTTGAGCGCACCGTTCGTGAGCTCAACGGCGAGTCGTGTATCCCGCTTGAGGAGATGCCACCCACGAAGCAACAGATTGTCTGCAGCCGTTCATTTGGAGAACGCATCATCTCAAAGGTGGCCATGCAGCAGGCGTTATGCCAGTACGCCACGCGCGCCGCTGAAAAACTCAGAAAGGAACGCCAGTACTGCCGGCACATCGCCATATTTATCCGGACATCGCCGCATGCCCGGGGTGAGGTCTTTTATGGCAACAATGCCGGTGAAAAGCTTACGCTGCCCACGCAAGATACGCGTGACATCATCGATGTGGCCATGCGCTCGCTTGACCGTATCTGGCTGGAAGGTCGACGTTACATGAAGGCGGGCATTATGCTCGATGACTTCACCCCGAACGGCGTAAGCCAGCTGAACCTGTTTGATGAAGATAAGCCAAGGGCCAACAGCGAGCAGCTTATGAAGGTGCTGGACGGCATCAATCAGTCCGGATTGGGAAACCTCTGGTTTGCAGGTCAGGGGATTTGTACTGAGTGGAAGATGAAGCGGGAGATGCTTTCGCCTGCATGGACAACCCGCTGGAGCGATATTCCTGTTGCGCATGTTCGTTAATAACATGGCACTTGTATCTAAATCTCTATAACTTCGACAATCTCAAGCTCGGAAAAGTCAAAAATAATAGTCGTTGTGCCATGAAGATACGTATCAGTAAAGATGCCTTCCCAGTCATAAACCCCATGTATGCCACATGATTTATAGAGCTTTATTAGCTTCTTCTCATCAAGATGTCTGATCCCTCTGTAAAGGATTTTTCCTCGAAAACTCTCATAGACTGGCTCTACCAAACCGTCTTGATTCGGCCGGCCAACAAGCGACGTGCTTAACATTACCGGTAGATGGTGATCAATACGTTTGAATATTTCAGGCTGCTCAATGAGTGGTTTTCTGTGATCCACAATAATCGATTTGGTACTTAACAAGCATCGATAAACCAAAGGGTCACCAGCATGTCTGTTTTTTAGCAACGCATGATTTTTGGCACCCTTAAAATTATCAGTAAACCAGCAAGCATCAATATCACCAGCCTCACCGGTACCTTTGAAGGACACATCGAAACGGTCGAATCGCTGTCTTGAACCATGGAAGATTTCGAGGTTTGACACTGAGCATCCCTTATAAAATCATATGTGAGAAGGCAAACATACTTTTTGTCCGCTCACAGTATTTCATTAGATTCATAGAAAACCGCTTAATTTGCTGCGTGCGGCTTCGATTGCCTTTGCATCATCTTCATCCTCAGCAGCAGCTGGGGCTGAATACATAACAGGCCCAAGCCCTTCAATGACAGCACGTATGTCTGCCTGAGAAGGTTTCCAGCCAGTTGTGTGGCCGATCAGCCCTACAAGCTGATCGGCTGTAATTTCTTTATCCAACATAGTCGTCAACAATGCAGGCAAACGGTCATCCAGCTGCTGGAGTGCCAGTCCGGCTATAAACACATTCCGGTACAGATCCCCTCTGGCAGAACGCGGAACAGACTCAATGACAGCCAGCGCCTGCTGATCAGCACTCTTGTCAGGGTGCAGGTACAGCGTGAATTTTTTCCGTTCGTCACTCACTGCATTACTCTCCTTTAAATATTGCGATTGCTTCAACTAATGCAGTCTGTGGTGATGCCATCATTACCACTTTCGTTCCCAGCCGATACCATGCCTTCTGGACAGCGGCTTCGATAAGCGGAGCACCTCCCCCTACGATGTATACCCTGTTAACATGACCGTAATCTCTCAGGTCATCCACTACCCTTGCCCCGAGACTGACGATTGCGCTTTCAATGGTATCCATAACCAGGGGAATTTTGCTCTCATCATTGATAACCTGACGGACAAACTCAGGATTATGTCGGTTCTTGATAAGTTCATCAGCAACCATCGCGCTGGTATCGCTGGAAGCCATGCGAAGAGCACTGAGTACCGTCTGAGTCACCATGGACACGCCGATCTCCGAATTGCCGTGAATCGCACTGACCGCATCAAACTGACCAACAATAACGCCAACATCAAGTGTCGTTCCACCGAGATCGATTACAAGCGACTTCTCGTAAGGACCTACTTTATCCTTTACCAGGCGTGCAAATACAGCTGGCAGTGATTCAGGCATCACATCCACGCTTTCCACTGTAAAAGTATCACCTTTGTTCAGTGTCACCTGACGCATCAGGTTATCAATTTTACGCTGAATATTAAGCTCGTTCTTCTGGCACTCTTTTGTATAAAACTCGCTAATCGGGAGAGTGACCGTTAGAGAAACCGGCTGAGGGTCCAGCCCACTGTTGAGCAGTGCGTGATGTACCGCAAGAACATTCACGTCGGTGTACTGATACTCAATATGAGTAGTCAGTATCGACTGGTTACTCACTTCATCGTACGTAAATTTCTTACCTTCCAGCTCGTAGTTAAATGTCTGCCTGTTACCTAACCCCTCAACTTTCCAGCCAGACCTGAAAGAATTGGCTGACAACGAAGTCCTCAGCTGCTTTCCTTCATACCATGCCAGCTTCACGTTCGTAGAACCGTCATCACAGAATATCTTCATCTCAATCCCCTTTTAGAACTCAATTTGAGTATTTCATCAATTATCCAATTACTCAGTATGAGTAATATAACATTAATCTAGCTGCAAGCTAGCATTATGATTGCTTAAATCTAGCTGCAAGATTGCAGATATAAAATAATTGCAGCTGTCATGCTGCAATTATTTTCAGTATCCCATCTTCTCTTTGTAGGCTTCCACGGCCTTTTCAAGTACCTCGACCAGTTTAAGGTCCTCACGATCTGCAATATCACGGATCTCTTTATCGAATTCAGGCGTTACCCTGGTTGCGAAAGCAAGCGTGCGGTTTGTCTTTCGCGCCGAACGACCGTCACGGCGAACATAGGGCTCGCCAGTAGTTTCCTCAATCACCGGTTTAACATCCGTAACCTGAACTGCTGGCGCAATCTCAGGGGCATTAAGGCTTGTTGCCACATCGTCCGGGCCAGGAGGACTACCTAAGCCACCTGACCGCTTTGATCTGAGTTTGGAAACATCTGCCACTTTCATTCTCCTATTTTATCGATCATCGCCTGAATCAGCTCATCGGCCCTTTCGTTCAGCCCCTTGTAGCGGGTTTCAGTCACTGCCAGGCCAGCATTCATGGCTTTTCTGTAAGCAGGTCGCTCAAAAAGACATCCGGCGAGAATTTCATATCCAGCCTCTGAGATATATCCCCGGGCATCAGCCTCTTCTGCATCGGTTCCAACACGGCTCAGGGAAAAAACTAGTTTGGAGCGCGGTATACCTTCCTTTACCAAGGCATTGAAAACCTTGATAGCAGGAACCAGGTCATCCAATGAGGCTCCTGTCGGCTGCACAATAAGGTCGGCAACTTTAGAAATTTCAGACGTCCCCTTACTCGCTCTTGCAGGACCGTCAATAATAAGGAGGTCAACATCTCCTGCAGCAGCGATGGCCTGCTGGGCAGTTGAGAAAACCTCGACGGAAGCAGCCGGTGACAAGCCTGCAGCCAGGCGACGTCGGTGCCACTCAAAACTTGAAGCCTGTTCAAGATCCAGGTCTCCTAGCTTGGTTCTAATATCTCCGGCAGTGGCCTCTCGGGCCAGAGCCCTGGCCTGTGTACTTTTACCCACACCACCTTTCTGAGATATGAATGCAACAATCCAGGCCATACCAATCTCCGTTCTTGCTGCCAGATTGCAGCAAACTAATTTAGAATACCCCAGTACTACAGAGCTATATCTTGCTATCAACAATCTAGCAGCTTGCTGCTAGATTGCAACTATTATATTTAAAGCAGCAATCTAGCAGCAAGAAAATAACAATTGCGTTTTAGGAGAAATTTGAGAAGAAGATTCCTGTATAACCGCAATGTATAGATAGCTGCAATCATGCCGATAGATAGCAGCTAATCAAGATAAACACAGGTAATGGTTTTTGTAATTAACTCCAGTTCCCCTCGCAGAAACTGCAACCGGAAATACTGCTGGTTGAGCTAATAGTAGTGCTGTTACAGTTACATGACTCGCAGCATCCCACAGCATCGTGAAGAGTGAAACACATCGTGCAAAGGTAGGCCTTACCATAATGGCAGACTGTAGCTTCACGTTCACAGTCAGAGCATCCTGCAGGGGTGTCATTTGCATCGCAGAGGAAATCGTCGTCCGTCCAGTCATCCTGACTAAGCACTTCATACCTATCCTCTGTATGTCCACACCTACAAATGAATGGCGTATCATCCTGCTCGAGCTTTTGCTTTTCTTTGCAAGCGGGGCAGACCACGGTTATGTAGTGATGGTGGTAATGGCAGACAAAACACTTATCCACCACGCCGGCTGTACGATCATCGATTATTCCGCGTGTAAGCGCATCCTGATGACAGACGTCACAGTTATGGATTTTTTTTCCGTTCTTCATCGCTGAATTCAGCTGCTCCTGTACCCCTCCATCCCTGAATTTAACAGCGGCATAGAACTCGCTGTTCTGCAGCATGGTAGTTTCGCTGATGGCCAGCTGCGCACGGAGCAAAGTACCCAGCAGAGATGACCAGTCGTCGCGTAAAAGACGGTTTAGCGCAAACCATGCATCGGCTTGCTCGGCAAGGATCTGTTGCTGGTCCTCATCATTAAAAGCGCTGTGGTAAAAGTGCACCACTCGGTTACGGTGCTGGCGGACTTTATCAAAAAAAGCCATAGTATCTTTTGGCAACGGCTTTTCAAGCACTTCTCCTAACCGGGCACACGTCTCATCGTAGGTTACCGACTGAAAATCACCTGCCAGATATTTCTGGCGAACTATTCTTTTACCTGAACAGACCAGCGTCCAGTGTTCATGAACCAGAGGTACTTTGAGCAAGATTTCCACTGCGGTCCAGAAGCTGACAACGGAGAACTTCGCCTGACCCGTTTCAAGCTCATGACGCGCCTTGTCCAAGAAATCCAGCCCGTTGTTGAGAAGCGCTTCGACTCCAGGAAGAAACGACGATTTAGAATCATTTTCAGACATAATTTTCCCAATATTAACGATGAGATTACACGCGCAGCAGATGCAGGGCCGCTCTCGTAGTCGGGTTGAACCGCACTCGGTGGTGGTGGCCGGGTCCAGTGCGAACACCTTCGTATACACATCGGTCGACTCAAATCAGAACAGCGACTGTAGCACCTCCGGTGGCACTTGATTTTAGAGCTCGCGCACGGCGAAGCTGTGGGCTAACGGACAGTTTTCCCTGTTAGCACTGACTTTTCTGTCGTGTAAGTTATCCGCTTAACGACTATTCAGGCAGGTCTAGGAGAAGGCCGGAAACGTTCATCAAGGCGTGCAGTCAGCTGCCGAACCGATTCAGTCGATCCCTCGAAGATCTTTCTCAGCACAAATTCAATGATGGTATATGCCTGCTCAATATCCGTGGAAGTCACAGTGTCCAGGGTGTGACTGCCGGCATTGCCGAGTAATCTCATCGCCGTCAGGGCGGCCTGATGTTCGCTATACTGCGACGGCAGCGCGTTAATGCGGCTAAAAAGAGAGCCTGTCTGTACGACACCCAAAGCCGTCATCAGCTCCTCAAGTGCAATACGGATGGCATTTGCCGCGGGACCGGGGGCAGATAGGTAAAGCGCAAAAGACAGCCTTAATGGCTCGATGACATTCGCTGGGCAACGGGCGGGGATCTTAAACGCATTCAGGGACGGCGTAAAACTCCGGGCTTTAAACAATTCCGTGTGTTCGGGTTCCCCTTGTTCCCGTTCCTCCCAGGGAGTTTCAATAACAAATCCTGACCCACTGGCTGCTACCAGTGTGCCGCAACGTCCCAGGTCACATTTAAGCAGACAGCTGAATACCAGCTCTAAGTCTTCCCATTCGCCCTCAATACTTTGCCAGCGATCCAAAGAGGCAGGAGTAACACCTGAATGGAATGATCCAGCCAGAATTGTCATGGATTCATTCTGGCATAGAGGGCAGACCCACGCAGGGCAGGCGTGTTCCGTGAATGGTGTCAGTAATGATGGGTTCATGTTTTTCATACCGTCAGTAGCCAAAGTGATAACACTGTTTACCATCCGGATCGAAATATTTCTATGCATGAAGGAGTTACTATGGACCTATCGGACAGATTAACTGCAAGTATTGCAAACGAGCAGGCTCCTCCCCATGATTAAATAAGGAAGCTAGATAGCAGCAAGATTAAATCTAGCTGATAGAACAAGCTAGGTATTAGCATCAAATATAAGGAGAGCCCGAAGAAAGGGGGATGGGCTTGCAGCTAATTGAATAATCACGTCGGAGCATAACAGCTTGGCCGCTGACGCGATCGGCACTTCCCAGAGACACCTAAATCTCCGTATCACTTTCTTCCCGCCTTTTTTTATCATTTTCACGTAGGATAACCTTGCTTAACACAGACATGGCAGACCACTCCCCGGAGGCAAGGTCGGATTCCGGAAAACCACTCAGTCTACGCAGTTCTATGGCCAGTTCGCAGGCCCGAGTCCCCAGCTCCGCGTAATACTTCTGACGCACTTCCCAGGCAGAATGGTGCTCAAGCGGATTAAATATACAATGTTCAGTTTCCCCATCGATGCGCAGCACCGCATCCTGACACAGGACGGGAAGCTCCAGCACATGGTACAGGAGGCGGGAGGGCAGGGACTTCCAGTCGCCATCGACGTCGCTGAAGCTGATGCCAGGATAGAGATAATTAGCAGTAAATTTTCCCCCGTTTGACTTTCCACTGTCCTGTGCGACGTCGGCGCAGCCCTGCGCAAACGCCTCCAGCCTGAATATCAGCGTGGAGCAGATAAAGCGGAACTCCGTCAGCCGCTTCTCTTCAGCGTCTTCTTTCTCCCGCAGCCGCTTCACTTCGAACATCTGATGCTCACGCTTTCGGGTGAAGTAATGCGTCAGTATGACAACAACAAAACCGCCCGTAACGGTAATGGTGGCGGCCACAACCGGCCAGGCTGTAAAAATGGATTCAGTCACGCCAGCGGTCATCGATGTTCATCCTTCAGTTGAGTTATCATCCCGGCTCCCCCGGCAGCAGCAATGCCCGCGCATCGTCCGTGGCCATCGAGAACCTCACCCCCAGCTGGCGGGTGACGTCGAGCGCCAGCACCTGCGTGTACCACTCCGTACTCTTCTCGTCCTTGTGGCCCATCATCGCCTGAATAACCTTCTTTGGCACCCCGTGCTGCACCAGGTGCATCGCGAACGAGTCGCGGAACGTCTTGGTCGTGATCGGTCGCACGGTAAAGGTGACGCCGTCACGCCCTGCGGCGGTCACGGCCTGGCGTATCCAGGTGCGCACGGTGTCCGGGCTGCTGACGTCCCAGATCCGTTCGCCCTTTTTCGGCTGCACGGTGGCCAGATATTCGCGCAGTCGCTGCACGAACGCCGGATCGGTGAGCGGCACGGCGCGGGGCGGGCTGGCCTGTGCCTCGCGAAGTGCCGCCTGTTCTTCCCGGGTCGGTCTTCCGCGCGGCCGCGCCCGCTGCATCACGGTGCGCTGCTTCAGCGTGTGCAGCACGACGAACGGCGAGAGGAGGGGCCTGCCGTCCGGGCCGTCGAGCACGAAGTCCTCCGGGGTCAGCGGCAGCACCTCGTTCAGGCGGCCGCCGGTGTTCCAGAACGTCTCGATCAGCAGGCGCTTCTTCTGATCCGGCTCGTGCGACAGCAGGACGGCCACTTCGGGCGCCAGCAGGTAGCGGGGCATGGCCGTGCCGTACGCGGCGGCCAGGTTTCTGAGCGCCACGGCCGCGCCGTAGTCAAAGTAGCGCGCCGCTGCTGGCACGTGTTTATCCCTGACGTCGCTCTGCGCATTCTGTGAAAGTTCGCGGGGTAAGTGACTCAAGTTTTCAATCTCCGCATTCTCCGGGTGATGACACCATTTTCGCCCATCTGTAAAGAAAAACCGACCGGAATAAATCAACTCAACGGGACTGTGGTGATCGGCCATAACCAGGCTGTTTTCCCGTATACGCAGAATAACCTGGTGCCTGTGCGAAGGCACGGCGGGATTTTCGGACCGGAATGATGGGGGAATGGATGGTAAATTACTGACAGGTATAGGATAAACTGCCAGACCGCCGGTAAGGGGGCATACCAGGCACTCCGGGCTGAATGCCTGGTGACACGGGGATAAATGAAAAGAGGGTGGTGGGCGGGGATTTTCAGATGAAACGCCAGGGTGAGACGAAGGTATGAATATCCGCAAGAAAGATAGTCGCGACGCGTGAAATGCAATAACAGGGGCAAAGGTGACATTATGAACAAATAATAAGCGACTTCGACTCTGGAAGTTATTTTTTAATAAAAAATATCACGCATACTTAAATTAAATATATCAGGCGCCATGCGGCACGGCGGGGAAATCGACGCACAACCCGACCAGGATGTCCACATTTTTCATAAAAATTCCTTGCGCTTCATGGGCACTTTCGTTATTCTCAATCAATCAGAAAAGCGCCCTGAATAAAACACGGCCTTTTCATTAAAACTGTGCTGCACCCGGAGATAAAAACAATGACCATACTACGCCCAGCACGGTAAACCCGAAAAAGTTTACGAAAGCCGACGCGATTATGCGTCGGTTTTTTTTTGCCCCAGCATTTTTGAAGTTAAAATAGAAGTATGAAGAACCCGGACGGTAAGGAGCAGAAAATGTAAGAGGAAAAAATGAAATCGCGAAGCGTTCCCGCGTCGAAAAGGAGCGAATCTTGTTTGAAAACTATTGAGGAAATGCCAATGCGCATTCTGAAAACTTGCACGTCAAAACGAACTAACGTTCTAAGGATTTATTATGAAAAAAATTTCCAAAAAGGGGAAATCCCGTAATGCTGTAAAGAAATATGTTACCAAACCTTGTTCAGAAGAAGGTAAGGTCGATACGTTCTTCAGGGGAAAATTCGGAGCATTACCCTACTTAGGGGTGTCCTGGTTCGTCAAAGAACTGTTCTGGGATACTGTCTGTTCATGGGTATTGCTGGCCATGAGCTGGGGTATTGATGCTATTCAGCAGCACTGGTTCCCTGTGCCGCCGTTTGTTATCAACCACTTACCGTTGGTAGCAGGATGTATCACAACACTGCTTATTGGGGGAGCGCTAAACTCCGCAGTCCCAGTATGGAAGTGGGGTATTCGTAAGCTTCGTAGTTAATAAGTAAAGAAGGTAGTGACATACCTTCTGAACAAACTGTATCAAACCTGACCGGATGATTCAATACCATAAGAAGATTGTTTCATTCCGGTCATTGCTGGTTGACATGAAAGTAAGTACTTCATCGCACACTTACTGAAAGAACATGGGAACTGTTACGCTAAAGATGGGTAGCGAATAACAGCTCATGAGAGTAAGGACACGAATGTAAGAAGTAACTACAACCTTATCGTATGACCAGAGCAGGTATAAGTTTTTAAAAGAACTGAACAGGTGGACACATGAACATAATGTTGTATCCCAGAAGAACCAATTCTTTCCTAGCCGAAGGAGACAATAATCCTTACTCTGATGATTGTTTTAAATCTCATTAAGGGCTGAGTGGTTATTTTTTGAAGTTAAGGATCTGATACAGCTCATCGAGTTCAGCTTCATGACTTCCGTTCTTTTTACTGAAAAGCAGTGGGAACATTTTTTCATCATCTACTTTTGGAATCGCATAGAGTGGCGCGCCATCAAGTGTATGCAACACTACTGCTTTATAGTACGTGTGCATATTTTCAAGGGCCTCATCTTCCGTTCTGAAGACAACGTTCATACCAGGATAGCGGCCAGAAACGCGATGCCGTACATCAGCCATTCGGTAAAATGTCTGGATATCCCCCAGCGCATTGCTCGGGTTAAACTCCCCCTCACTATTCACTTTCAGTATCTTTCGTGCATCTTTACAACCATAAACTGACGCAACACATACCGTCACAACAGGATGTCCTGGGCTGATTCCAAGTTCAGCTGCGTAATCAGTTATTTTTTTTGCCAGAGGAAGCCGCTCAGCCTTATCAGGGTCAGTGATCACGTTAAGTTCATTATAAAATTTCAGAAGGCGAAGATATTCATTAAGTAAAATCTCAGCCCTCTCCTCGACACTAAATCTGCCGTCCATGATGATCCTAATGAGTTCCTTCAAAGCAGTTGTGCCTTCGGCCATATTTCTGCTGCCAATAAGACCAAGAATCTCTCTGTAGTCTCTAAGGAACCTTTCTGTCATTTCTTTGCAGCTCATCGGATTCTGTACGTCTGTCGCTTTTTCAACGATAGCCAGAATGAATGAAAATTTGTAGGATCCTGATTTTGCTATAGAAATTAACTGATCCAGTCTCGCCTTTTTCTTTTCATTATTGCGGAGGGGGATTTTTTCTCTATCTTTAATAAACCCGATGGTACAGATATCCATAACCAGAAGGGAATTCACCATTGAGAAAGCAGCTGTGCGAGCACTAAAAGTATTCATCGAATTATCCATATTTACCGAGTAATTGTATTTTTTAATCCGGCCTTAAATCAATCCGGCTCCCTGCACTGAGATGTTCTCAGCGCGGGTTGTGAATTCCGGCAGCTCTTTATAGGGAACATAAAGACGGCCGGTTTCAGATGCCTTCCGGATCTTTGCTTCCAGCATAATAGGAAAAGGTATGCGATCGCACAGACTGTAATACAGATCTGCACCGCTGATGCAGATGGTACTATGCCCCCTACCAAACGACACCAGACCGTCTTCTGAAAAGCCCATCCAGCTGATAAACACACCGCGCGTCCAGCTGGGCTTTTCCTGAATTTTACCCTCAAAATCGCGCAGGTCACGCGCTCCTGTGGGGAGTTGCTGCCACTTGGCTTCGAGCAGGTAGAAATCACCCTCCATTTTGAAGCTGCCGTCAATCTGCTCACCCACAATTCGAAAGGCATCGCGCGGTTTCAGTCTGAATGTGGCAAAAAGCTCTTTCAGCCATGACTCAAAGCGGTACCCACGTTGCTGCGGGGGAAGCGATTTCATCGCCTCCAGTTCAGCCGTGAGGGCAATGTAGTTGACGCCAGAGTACGCCTGTACGGGACAGATCCCGCTGGCCTCAGTTCCGTTTGCTGCACGAATCCGCTCGAGCAGGGAAAAATAGTCAGCCTGATCACGCTGAGCAGCTGCAGGTGCGGTCTGCTGCTTATAGTTCCAGAGACGGTCAAGCACGCGAAGAACGGTTGCCTGATCAGATTTTTCCAGAAGACGGCGTACACGCTTTGCTTTTGAATTGGAATCACCCTCAATTTTATACAGCTCATCTTCGATATCAATGTTCAGCTCTTCATCAAAAAACTCTGCAAGCGTGCGGTTGCTGAAATCCAGTATATATCCGCCGGCGCTGTCAAAAAGGCGGTCAAATAACAAAACATCCTGACGCTTAAATTTCATATGTGTTTTCTCTGAATATTTAATCTTATACGGAAGTGCTATCTATTGTTAACGTTTTTCCGCAGCAATTGCAGGTTCATTAACGGGAACATTACGCCCAACAAAAAAATCTTTGTACCCCAGAGGATAATAAGCATTGGCCGTTTTCCTGAGGTCGCCATCATCATCGGCTTCTTTCGCAACCCGGGTCAGCAGCCCCATACTGAGTAATAAACCATAGGCGCGCGGTATCTCTTTTTCCGGCACGCCCGTTCCCTCATTGATCTTTTCGTAAGATGCCTTTATGGAGGGGGATACGTTGTCGCGCACCTGCAGCATGTAGAGCCACAGTTTAAGAGCATAAAGCTCGTATTTATTACGCTTGGTGAGACTGTGAAAGCCGGCGATAGTGCCGTCAGCCCTGAACAGGGCGCGCTGCGGCAGTTTGCACCATCCGTTAAGACCGTTATAACCGAGGATTTGATACAGATTCCGCCGGCCATCCACGATCACTTCAATAATTTTATGCTTTTTCAGCACCTCTAATCCACCGGATATCAGAGCACGGCTGAGACCTGTCATATGCATCAGGGAGGTATAGGTCTCGGCTGATGCGTAGATTCTAGATGTGCTAAGCAGATCATATTCCCCTAGATGCCATAGTTTATCTTCGCTTGTCAGAGAGATCGCAATGTACAACTGGAGCGCGGCCACCTTATGGCTTCGGGGAGACTCCGCATCCGTCCAGCGAAGGTTGACCAGCCCTTTCTCACGGATCCATTCCGACGGCATCCTTACCCACGGCTTATTCATTAAACATTCCTTTCAGAGCGAAGATAAGCATCACCAGCAGCGCCATAAACAACGAGGCGCAGACCAGGAGCGGCATCAGGCTGCCTGACAGCCGTGAAATTTCATTGAGTACAAACAGCAACGTTAACAGGGTATTCACCGGCCACTCCTTCAGAATCGGGGACAGGTTTTGATTTTAACTGACGGCAACTGCTCTATCTAGATAGAGGTGACCCTGAACTAAGAAAAAAAAATGAGTTTTATTCATAAAAAACATATATTTATAGCTTAAAATAATGGTTCATACATATAAATAAACAGTTCATAAAGACCTGCCCCCAGACATGCACAATCGTCTACAGGCCGGACTGTGCCGCTTCGCTTTCAGGTGTAAATTCGCACAAATCACTTGCCACTTGAAAAAGAACGCAGCAGTAACTGCACGGCGCATAAAAAAATACGGTGGCCCTTCAGTGCATCAAGCGGAACACGGATAGCTATTTAATATGGTGAGTCCAATAGAACGAAAACGTACAGTCAGTGGGCGACTGGAGCCTCGGATCCAGTCGCTCACTGGGAGAACAGATTACTTAAAATATGTGACAATGGTAGCTATTGCTGCTGAAAGGATAATAAGTTCTTTTAGCCAGTGTCTGAAAAAAAATGGCAATAATCCACCACCTTCTGAGTACTTAAGCCCCCTCAGTTCAAGGAACTTAATTCTGATTCTTTCAGGGAGGCTTTCAGAGAGTTTGACACTCGATACATTCATATAGATGAAAAAGTCGCGAACCACGCGTTCTAAAATATACTTTGTTATTTTTGTAGGGTCTGAAAATACAGCCCATGTGATATAGGGTATCTTCATGTTCATTCTCTCTGAGCTAAACGGGTAAAGAAAAATGCTCACGCTGCCATCTCCCCCCTGAGAAATAACTAAAGTAGCACCTCCCTCAGTCGGAAATCGCTGCCCCGTCCAGTTACCATGCTGATCAAACGTTGGCTCAAGATGTCCTGCTGGATGGCTTCCTGCTGCAAGCTGTATCTGACGCTCCGCAGCATTTACGGAGACATAGAGGTTCTCAAAAAAACCATCCTTTTTAGCCTGTAAAGCTACTCTCTGAAAGAATTCCTCTGCCAATCTTCTGTGCACACCCCAGTTGATTTCTTTATACCTGCGCCTTAACTGTGACTGATCCTTTCTTATATTCATCTGTAACCCAATCCTTCAATTTTTAGCGAACTCCTGCGGAGTCTATCTGGGGTCCGCTTGGAATTCGGAAATTATCCTACGTTAAGCGTTTTAAGCTTAACGGGTGATTTCGTTCCATTGAGCGGAAACCCCTGACCGTAAGGGATGTACGGAACGTTCAGTCTGTCCGTTTATGGTTTTGCTCACTTTCGGACATGCAGACAGAATGGTGTACGTAATCGTTCCTATGTCACGCGTTTTTGCTTACTGCCGCGTATCCACACTTGAACAAACCACTGAGAATCAGCGAAGGGAAATTGAAGCGGCGGGTTTTGCCATCAGACCCCAGCGACTGATTGAGGAGCATATCAGTGGTTCGGTTGCTGCCAGCGAACGCCCTGGATTTATCCGGCTGCTTGATCGCATGGAAAATGGTGATGTGCTTATTGTCACTAAGCTGGACCGCCTTGGGCGTAATGCCATGGATATCAGGAAAACGGTTGAGCAGTTGGCTACATCAGATATTCGTGTTCACTGCCTGGCGCTCGGAGGTGTTGATCTGACAAGCGCTGCCGGGAGAATGACCATGCAGGTTATTTCCGCCGTAGCGGAATTTGAACGGGATTTGCTTCTTGAGCGTACACACTCTGGTATTGCACGAGCTAAAGCATCAGGAAAACGTTTTGGCCGTCCATCAGCGCTGAGCGAAGATCAAAAGCGGGCTGCGATGGAACGCCTCAATGCGGGAAGCAGTGTCAGCGCCGTTGCCCGTGAATTTAACACCACCCGGCAAACCATTCTCAGGGTGAAAGCGGCATTCAGCACCTGAGAATGGGGGTTCACCGATTACCTGAGCCGCTTACCTGACTCGTCGGTGACTCTTTCACCATCTTCTTTCGTAAATGCGCTTTTTTGTGGCTCAGGAAGAATATCCAGCACCACTTCAGAAGGTCGGCACAGTCGCGTCCCCAGGGGACTCACCACAACAGGACGGTTGATTAGTATCGGATGCTGAAGCATAAAGCCGAGTAACTGCTCGTCAGTAAACTTATCGTCGGCAAGGCGCAGTTGCTCGTATGGCTCTACGTTCTTACGCAGCAGTGCACGTACTGTCATCCCCATATCGGCAATGAGTTTTACCAGCTCCTCATGTGAGGGCGGGGTCTCAAGATAATGAATAATCGTCGGTTCTGTGCCGCTGTTACGGATCATCTCCAGCGTGTTGCGCGACGTGCCACAGGCCGGATTGTGATAGATGGTTATATTGCTCATATCAGTATCTCATTACAAAGTGACGGAAAGCCGCAACGCCAGAGCGGCCAGAGTGACAAACAGCACGGGCAGCGTCATGATAATGCCCGTGCGGAAGTAATAACCCCATGTGATGGTCATATTTTTCTGGGACAGCACGTGCAACCACAACAAGGTTGCCAGACTCCCGATGGGGGTGATTTTGGGTCCCAAATCGCACCCAATAACGTTGGCGTAGATCATCGCTTCTTTGATGACACCGGATGCCGTACTTCCGTCAATCGATAATGCGCCAATCAACACCGTGGGCATGTTGTTCATGACCGACGACAGGAACGCCGTCAGGAAGCCAGTACCAAAGGTTGCTGACCATAATCCCTTTTCTGCCAGCACATTCAGCACCCCGGAGAGATATTCTGTCAGTCCAGCGTTGCGAAGACCGTAAACCACCAAGTACATTCCGAGGGAGAAGATAACGATTTGCCACGGTGCGCCACGTAAGACTTTCCCGGTGTTAATGGCATGACCTTTTTTCGCTACGGCAAACAGAACTCCCGCCCCTGTAGCGGCGATCGCACTGACGGGGATGCCCAGCGGCTCAAGCAGAAAGAACCCCACGAGCAACGACACAAGGACTATCCAGCCAGCCTTAAACGTTGCCGGGTCCTTTATTGCGCTGGCAGGCTCTTTTAACCGTGACACGTCATATGTCGCTGGAATATCCCTGCGAAAGAAAAGATGAAGCATACCAAGCGTGGCGGCGATGGCGGCGATATCCACGGGGATCATGACAGAAGCATACTCAGTAAAGCCCAACCTGAAAAAATCGGCAGAGACGATATTCACCAGATTGGACACAATAAGCGGCAAACTGGCCGTATCGGCAATAAACCCGGCGGCCATCACAAAGGCAAGCGTAGTCCCTTTACTGAAGCCCAGTGCGAGCAACATGGCAATCACTATCGGGGTCAGAATGAGCGCAGCGCCATCGTTGGCGAATAACGCAGCGACAGCGGCACCAAGCAGCACTATCCATGTGAACAGCAAGCGTCCGCGACCATTGCCCCAGCGGGATACATGCAGTGCAGCCCATTCGAAAAAACCTGATTCATCGAGCAGCAGGCTGATGATGATCACGGCGATAAACGTCGCCGTCGCATTCCAGACAATATTCCAGACCACCGGGATATCACCAGGATGAATGACGCCGAAAATCAGTGCCAGCACCGCGCCAATACCCGCGCTCCAGCCGATACTTAGTCCTCTGGGTTGCCAGATAACCAGGACCAGTGTCAGTAAAAAAATACTTCCTGCCAGTAACATTTCGAACCCCATTACATATGATTTAAAGAATGTGTATACGTGTCATTTAACAGGATGACGACGTGGATTTTGCCAGCCATTCCCGGACATCCTCCCGCAGGCATAACCAGGACGTAGTGATGGTTTCAGCGGCCCAGGCAGGTATATGTGGGGATAGTCGATAGTGGATCCATTTCCCTTCCCGACGGTCAATAACCAGCCCTGATTCACGTAATATCGCCATGTGCCGGGATATTTTAGGCTGTGACTGCGCGGTGGCTGCGCAAATATCACAGACGCACAACTCGCCAGACTCCCTGAGAAGCATAATGATAGCCAGCCGGGTTTCATCCGACAGAATTTTGAAAAGCTGAACCGGTTGTAGCATTTTTCTTCCTGATTAACTTAGAATACACATATGATAAAACATATGTATTATTTTGAGAACCACCGATCATTAAAGGAGAAAGAAAAATGGAGCCATTTCCATCACTGAATAGCGAATGCTTTGATAAACAGATTGCTGAACGGCTGGCGATGCAGGAGCCGCCACATATCCTGATCCTTTATGGTTCAGTGAGAGAACGCTCATACAGCCGTTTTGCAGCTGAAGAAGCTGGCCGCTTACTGACGTCAATGGGCGCAGAAGTCAGAGTCTATAACCCTTCGGGTTTACCTTTACCTGATGATGCTCCGGAAACGCACCCGAAAGTCGTGGAGTTACGCGAACTGGTGAGATGGTGTGACGGAATGGTCTGGAGTTCTCCGGAAAGGCATGGCGCGATGAGTTCTGTAATGAAAGCTCAGATTGACTGGATCCCGTTATCTGAAGGAGCAGTACGCCCCTCTCAGGGTAAAACACTGGCAGTTATGCAGGTTTGTGGAGGTTCGCAGTCGTTTAATGCAGTCAATCAGATGCGGATCCTCGGACGGTGGATGCGAATGTTCACCATTCCCAACCAGTCATCAGTGGCAAAAGCCTGGCAGGAATTCGACGAGAACGGGCGCATGAAACCATCTTCCTGGTATGATCGCATCGTCGATGTCGCCGAAGAACTGTTCAAAATAACGCTGTTACTGAAAGGGCATAAGGATTATCTGGCCGACAGATACAGTGAACGAAAAGAGAGTCACGAGGAATTGTCTACGCGGGTTAATCAGGAAAAAATCTGAATATTTTGTGATGTCTGCTTTGCGGTTGTAGGAACGCCATCGAAATCAGGCATCACCACACTCGTTGTATGAAAAACATTCTTAGCGTGGGATATTTTCCGTTTTCCAAGCGGACCCCTATTACGGTAGAGTTCCTGATGCGCCCCACTTTGAAAACAAAATAGCAGGACGTGAAAAGATGGTGGTCGCCGGATAATTCCGGCGACCGGGGAAGTACTACCGACTACGGAAGTACTGAGTCAGAATGCTGACAATCGCAGCAAGCGGTGCCATCAGGCGGAACAGCAGAAACAGCTCTTTCATGAGTGTGACCTTATCCGTACAGTTAAAGCCGACATGTGCCGACCGGGTACGATACCGGGCCCGCCACCCTTCCCCTGGCGGGCCTTCATAGTCTCATCTGAATCTGACAGACGTATGTGGTACTTTCCCCTGTAAGGGAGGCATCACGGCACCACCCGTAAACGCCCGGCTTGCAAAAATCAATAACGCCTAAAATCAGTATCCTGGGTCCAAAATCAATACGGTCGCCCGAATATTTTTGAAATATCGAACGCGTAAGGCTATCCTGAACACGAATCTGACAGACATATGTGGTACACATTCCTCCGGGTCACCAGCCCGGCCGGAACGATAAAAAAGCCTGGCTATATGCCAGGCTTTTTCGATCTTGCCCTATAAAATGGCAAACACCGGACAGCCTTCGCATGTCACCACAGCACAACATCTAGTATTAGTGGCTAATTCCTCAACAACATGTAGCTATTCTAAGTAATCGTACGTGGTTAACAAGGCTTGATTTTCGCAAAGAAATACGGGTGTAGAGCTGGCCTTTTTCCTAAGTCCTCGTTTCACAAGGCCCAGAGTCAATGTCAATGGCTGAAGAAAATTTTTAGAATTTTGATCGAGCGCGGGTTTCTTGTTCAGTTAAAAAACCCCATACTTTTACATGCTGGTTTTTTAATCAGATGCTAACAATTTACGAAATAACAGCCTGATGATGAGACATGAATATCGGTCTCGCAGTCTCTTTACAACGGAGGAAAAGCCTATGTCCGTTCATCCTTCTGAGCCATAGATAATGGCACGACGTGCTGGACAAAACCCTTCGCAAATCTGTACCGAATCGTCTTTATGACAAGCGTTCAAATAGTAGAGATGACTCTGTCACCGCCTTACGAATCCAGCTGCTATTCCCGGTTCAAGATGCATTCGCGAAAAGGTAGTTATACCTTGACTGAGTTACCCCTTGGACGGACTGCTGCAACCTGGTTTCACTTTTCCTAATTAGTATTCCGTTCACGGCATAATTCATCCGCTTCGTGCTCGTCAAGCAGACCATCGAGGATCTGGCCATCAACTGCCCGGGTAAAGATCAGAACTTCGTGAGCCAGCTCAGCAACATCACTGTGCCCGATGTGCAACAGTTCGCCTTCGGTATCCCTGCCGTTTCGGTGCACGATGTCATGCCGGCGTTTCACCGCTGCGCCAAGGAAAGGCATCGATGCAGCCGGAAATTCCGTCAGCAGCGTGCTGCGAAAAATATTTTTGGCTGTGTCAATTTTGTGGAGTGAAAGACCATCCAGAGCATCCTTAATCTCGGCATCGAGTGTGGCCAGCTTCGTATAGATTTCTGAAAGGGTGAATTTGGGCTTTTTGAAATCATAGCTGACCACAAAACGTTCCTTTATCGCAGGACGTGAGAATATCTCACGTTTGAGTATGTCACCCAGGTAGGCTTCCATCGCAGTGATGATGCTTGCGTAACACATGCGCTGCAGAGAAGCATTAAGAGGCTGTATGGCGGAGAGACTCTGAATTTCCTCAACTGACTCACGACTGATGGCATGCGGGTGGGTCTCCTGCTGATGAATTTCCTCAAGGTCAGTAAAATCATCCGAGTACCCGGACCGGATGAGATCCTCAATATTCAGCTCAAAAACCGCATCTTCGGGACATGATGCAAGAAAGGCAGTCACGAAATGATCACTGTCGTTACAGGGAAAGTTCATCGGACCTGTATGTGCATACGTAGTGTAGAAGTCGAAATGGCAGAGCATGGCGTTTATCAGCGGTACAGAGCTGACGATAGAAAGAGGTGAGTCCGTGAAGTAATTATATCCGGCCTCACTCTGCTGCTTTTTCAGTCGGACCGCTTCGGGAAGCAGTGAGATCCAGTCCTCGAGGTTACTGTCCCTTACCGCCGTCAGGTAATATTCCCAGCAATTGCTGACAGGCGTATCAGCCGAATCCTCCACAACCCGACTGCTTCCTGTTTCTCTAAAAAAAGCCTCCAGAGCCTCTACTATTGCATCCCGGTATTCCAGAAATTGCGCCCTGCAGGCCTCAATGTCGTATCCGGCCAGCGCCATACGCCGGCGTATTGAAGCAGCTGTAGCTCGATAGCCGATAAATTCCTTTTCAGAAACGTCCCCGTCTTCATCACGGGGATAGGTCTCCCGTACTCTGTCACTTTTTTTAAAAAACCAGCTGTGGTGGTAGTTCTGAAATTCATCAATCACCAGACCATCAACCGTGAGACTTACCCATGTCGACATAACCCTTCCTTTTATTATTGTGGTGATGCGCCGCGCAAGAGCTGAAGGGCCGCTTCGGTATCCAGGCTGAACCGGACCTGGTGGCCGGCGGCGACGTCGAGTGCGAACACCTTGGGGTCAGTTTGGATATCGAAAATTATTGTACGTTAAGGTGATTTTTTGTACCTCTGAGCTGTGGTAGAGCTTGACCATGTTGACAGGCAACTTTGAGCGAACAACGGACATTGAAGTGGGGCCGGAAAAGTCGTGATGCCCCAACTGTAAAAGAGCTTTAATTTTGCTTGTTCTGGTAAAGATCCCAGCGATTGCCGTAGATGTCCTCAAACACAACGACTATCCCGTACTCCTCCTCCCGCGGTTCCTGGCAGAAGTGAACACCCTTTTCCTTCATGGCGTTATAGTCGCGCCAGAAGTCGTCAGTCTGCAGGAACAGAAATACCCGCCCGCCGCACTGGTTACCGATAAAACCTTCTTGACGCTCGTTTGAAGCACGGGCCAGGAGAAGATTACAGTCGCTTTCGGGATTGGGCGTCACAACGACCCATCGTTTACCCGGCTGGGGCGCGTCTTCTACCAGCGTAAAGCCCAGCTTGTCGGTGTAGTACTCAATTGCACGGTCATAGTCATCGACCACGATAGCCACATAACCCATGCATCGCTTTTGCGTTCTCATTTCTGCTCCATAAGATTTCAGATTCTACTGACTTGAAGCAATTTTTTAACACAACCGAAAGCCATTAGCAGTATTGATGATTCCAAAATGACATCGTCCGCTCCTGGCACAAAGCGGCCCGTCATACCTGATTAAGACACAGGCCTAGCGTAGGATATTTTCCGTTTTCCAAGCGGACCCCTGTTATCGTCTTTTAAAGTTTCGTTTGAGCTACACCCTGCCAGCAGAATACTGGCAGAGAGTGCAAATGCTAACGTTGCGGTACTTTTCATTTCAACAGTTCTTTTATGATCCTGGCTTTATCATCGGCAACACTGGTAAAAACAATACGTTTTTTTAATGCGCTTGCGCATGAAGGCGACAGCTTCACTTCCATATTTCTCTGATGGCCGGGGTCGCCGGTAGCGCGGCGCAGCCGCCCTGTACTGATAGGTTTCACCAATCCCACCCCCTGTCCTGCAAAGCCAAACCCGCTTACCACAATGAAGAAGCCTTGTCTGCGCCGTCGGAGTGGTCCGGTCGCAGACCGGGCGTATCTCCGCGTTAGCGGGCCCTCAGGGCCGCTTACGGGCGTGTATTCAGAACCTGAAGCGATACCTACCGCAGCAACTCAGTTCTTAGTTACAGCATCCTATTTTAAAGCCACACAGTTCCGGGCCTTTGGCCCGGAACTGTGTGGCTTTGCAGTAGGGCCGATGCGGCGATAGTGGATTGCCTCACGCCTGCCACTGACTGCCCCGGGCGTGCCCGGGGAGGTGCTTAAATTCTGCTGCTGATGGTTTCCTGACGTAGCTTGGGTGGGTTCTCTATATTGCTCTGAGCAAAGCGAAGAGAGCTACCCTGATGCCTTGCGTAGCAGGCTCCGGGTACTCTTTCTTTAGAAAGCATGTTTTGTTCAGAAGTAACGTTCGAAGTTAACGATAAGGCGTATGCACCTTTCGAAGTTAAATACGTCGTAAAGGACTGAATACTTGGATGTTCGAAGTTAATTCAATTAATGATGCTCAGCGGTGCTGACGTTAACGTTGTATTCGGGAGTAACTGGGTGGAAAAGCGCGTCAGAACGGAGGTTTTCCCGGATTGCGCGCAGGGGTCATCCTGCCGGGCATCCGGAGATGCCAGCATAAGGTGCGCGGAGGCCGCGTGAGGGAGGAATTTTCAGGAACAGATGGGCATTACGACAGGGGGACGCCGGCTCGTTCGAGCAGCAGCCGGTAGTATTTCTCGGTATCAGTGACGTTGAGCTGCGGGAACTCGTCCTTCACGCCTTTTTCCAGCGACATCTGCATCGCCATCGTCAGCGCACCACTGGCAGCATGGCGGCGCCAGGCGCTCTGATAACGCTCCGTGCCGTTACTCGGGCGCATCTGCCGCAGCTTGCTGGCATGACCGTCCAGCGTGCGTTCGAGTTCGGAAACGACCCGCTGCTTCTCAGCGCGCAGTTCGGGACTCACGACCCAGCGCTTAATCTGCTTCAGACGGTTCTTCAGCGAGTGATGTCCATCAATGTTAATGCCCAGGCGGGCCATTTTAAGCTGGTGACGGGCGTATTTATCGCGCATGGACTCAGAGATGCCTTCAGCAACTGCCCACTGGCGGTATTTGTGCAGCCAGGTGCGGATATCTTCCACGGTCATGCCGCGCGATGTAAAGAAGGATTCAGTCAGGAATATACGCATCGGCTTGTTCTGGCCAGAATCCGCATCGCGATCGCGGTGAACGACCACATAGTCGAGCTGCTCGAGCACGCGCAGTGCATTGAGCAGGACGTCATAAGCTTTGCGGCCGCTCTCGTAAACGTGCAGTACACCCATGCGCCGCGCCATTTCTTCAACCGGCAGCATGATTTCAAACATGTACTCACTGTCAGGGCTGTAGTCACAGTTCGCAGCAAGCACGAGAGAAAGCGCGCTCAGAGCCTCACGGCTTTCTGAACGGGCAGTAACTCGCATTGGCTTTGGACGAAACGTACGATCGAACATGCGGTTGTAAGGCGTATAGCCTTTCTGACGCAGGGCAATCAGATCGTTATTACGGCACCAGTCATGGTGGCGGATACACGCAACGACTTTAGAGGCCATGCCGCGCGGCGTTTTCCCCGTGAATTCAGGCTGATGATTACGGTGTGCTTTCGTCTGTCCTTTGCGCAGTGAGTTAGACTCACCACGGCGTGAAGGTCGGTACGCGCCGGCTGCAGCGGTGGACGCTCCGGTCGGAGAAATCGTAAAGATGTGTTCAGACACATTTCCCTGCGCTTATGTTGCGCAAGGGGAGTTGACCTTTATCGGGCATAAAACTATACTCCCCGCATAGAGCAACAGCTTCTATGCAGAATAAGTGGGCCCCGTTAGTCTTCTCCTGAGTCGCCAAACCTAGGAAGATTATCGGGGTTTCGTTTTTTCTGGCTTTAACTAATCATTTATTACCAGACTTCTGCCACCTTTCGGCGTGGCAAACCAATGACTTAATTGCGAGCTAATGTATCACCACAAGTCTGTACAATCAATTCCCGTGAATAGTCACCCTCACAAATCGATTTTTTGAATGCCTTCAATTAATCGTTCAATCGCTTCAGCCTGAGTCAGGCCGGACTTTTTACACATTTCATCCAGCTTCTGCTTAGTGCTGTTGTTGATAAACACGTTCAACGGGGAATGTGTTTCGCGTTTCCGCGCAACTGAACGCATCTTACGCTCCCTTACTGTGAGGGGCGCTTTGCGGGAAGGTTTTACCTCAGATTGAGTTGAATTATCAGTCTGCGGCATACGTGCCTCCAGCATTTCTAAAACGAATTGGCTGAGAATACTACAAATCCTTTAAATCAGCGATTTAACTTTACTGCGGCGATCAGGCTGCGTTGGCGCGCAACCCTGCCAGAGAGGTGAAAAAACATGGAGAGATGGCTCAGTATGTGGATTGCCAGTCTTTACCCCCGTTCCATCGTGACTGCCAGTGCACCAGATAGGTCTGCGCAAGCGCTGGCATACCGCGCACGACAAGTGCGTTCTCTGAATTCGAATCTGCGGCGCTTCGTGAGTAGTTAAACGAGCCCAGCTCAACGTTCTGGTCGTCGGAGATGATCACTTTATCGTGCATGATTTTGTACTGACCGTTAGTCCTCAGCGGAATACCGGCATTTACTATCACGTTCATCGCTGACTGGCTGGCTTTGCTTCGGTTACCGTTTTCATCCACCACGACCCTGACATCAACACCGCGACGCTTCGCCGCAACGAGAGATTTCACAATTTCGGGTGAGGTGAAGCTGTAGCCCATCAGGCGAATATTCTCTCGGGCGTCATCAAGCGTGCTCAATACCAGCTTCAAAGCGCTCCCTTCAGGGGAGAAACCAACGTCAATCGAGGGCGCCGCCACGGCCACACCGGTGGAAAAGGTCAGCCATAGAGTGGTTGCCACGATTCGTGTGTTCAGTTTCATTTGTGGTTCCTTGTTAGTACAGCATCGGCCGGTAGGTCAGTTTAAAAACCATGATGAAATGCTATGTATGCGGGGAAACCGCTGTATCAGGAAGCCATGTTGACGGTTTGCCTCCGGATCCCATTCGGATGGGGTTCTGACCTTTTCAATTTCAAAACCGGCCAGTGTTTCAAGGTAGTTCTCAAGCACTTGCTGAATATCTTCGTGCCACTGTTCATCCATCGCCTGAACATACAGTTCAGCAATTTTCCGTAGAGGTAGATACGTCTGGATGGTGCACTGTGACATTACAGTGCCTTCACGCCGGCTTTTGTAGACCAGTGCGAAGACCAGCGACTGGATCATTACTTTCGCTTTTTCCTGCCATTCTCCGCCACAGTTCCCTGTTTTGAGCATCATCGAGTCCATCAGGTTGATGATGTAGGTGGTGTCCTGCGAAAACAGGCCACTTGAGATAATTTTCATAGTTTTCATCTTTGTGAATGAAGCTGCTGCCTCGGTTAAAGAATGTGCAGGCGGTAATGCAGAGCGCGGTTTGAAAAACGATGATTAACGTACGTTACGGGTAGTATTCAGCAAATGCAGGAAGCCTCTGCATTACCGGTAGCACAGGTATTTAATGCATTTATTGCGTACGCTCAGGCGCTAGCGATACGAAGTTCTGCGCGGCGTCCTCAATGGCCTTGCGGGTAGCGCCCATAAGGCGTGGTTCCCGCAGCCTGACTTTGTAGCCCCTGCCCCGGACCGGAAGGCTTTCCAGCACCATGCGCCAGAGTATCGCCGAGCGTACGGCTGCTGAAGGCGAACGCTTCCAACTAAACATACACTCCAGGTCGAACTCACAGACTGCGGCCAGCGCCGGATCGGTCAGCACAAGCTTAGCCGTGTCCTGTGCACCTTCTGTTTCGTCAAGCACGCGCAGAATGCCTTGCACGCGATCGCCGCGCACGTAGCTGCGACGCTGGCGCACAGGCATAGTGGCTAGAAGGCGGGCTTCTGAAGGCGGAGCCACTTCAAGGAAACGGTTTATACGTACATCTCCGCGAGTAAACTTGTCGTAATCGTTGATGTACAGCGAACTGCCGCGAATAACCTGGCCGCGGAAAAGCGTGATGTTTTCCCCTTCCTGCAGCGACTGGATCTCGTCAACGTCCACCCTTTTCTGCTCACGGACCTGCAGCCGGGTGTCGTCGCTCCAGCCGCCCATGAGGCCTCCGTCCTGAACCATTGCGCCCATTTCAGCCCTGTATTCGGTGCCTGCCATCAGCTGCAAAATTTCCAGCGTATCCTTCGGATCGCGGATGATGCCGGTGATGCGCGTCCCCATGTTGGCGATAAGCGTCCACACCGCGTCACCTGCCGCCGTTTTCAAACGCTGCACCTCCTGACCAGCCAGTAACAGGCAGTAACCCAGGGAGCGGATCTGCGTGGCCAGCTCACCGAGCTTTTCGCTGTAGCCGGCACCGACCTCGTCAATTATCCACAGGAACGGGAACCAGTCCTTAAATTTACGGACCTTCATGTTCTCCTCCGGGCGCCCTTCCAGCTTCTCACCGAGGTCCTGACTCAGGATCATCGCCATCTGTGACTGGTAGAGTCGGCCGAGCGTCGAACTCTCACTGGCAGACAGTTCAAGCGCAGGCACCAGCACGACCAGAATACGGTCGTTATGCACAACATCGCGCAGGTCTATATCACCGGCATCCCGTGCAAACACGTGCCCGTAGGTATCGTTGAAGAGGCTCAGCATGCGCGTAAACTGCTGGATCAGAAAGCCATGCTGACGGTTTGCCTCGGGGTCCCATTCTGAGGGCGTCCTGACTTTATCAATATCGAATCCGGCCAGCGTTTCAAGGTAGTTCTCCAGCACCCGGCGTATGTCTTCGTGCCACTGTTCATCCACCGACTGGACGTAAAGGGCCGCAATTTTACGCAGCGGGAGATGCGACTGAATGGTGCGCTGAGACATCACCGAGCCTTCCCGGCGGCTCTTATAGACCAGTGCAAAAACCAGCGCCTGGTTCATGGCTTTCGCCTTCTCCTGCCAGTCTCCGCCGCTGCTGCCGGTTTTGGGCATCATGGAGTCCATCAGGTTGATGATGTACGTCTCCTGCGCCATCCCGAAGACGTTGGTGCTGTTGGTCTGCGGCCTTCCCTTGACGTCTTCCAGCAGCTCCTGTGCGCGTGAGCGTCCCCCGGTGATAAAGTTCATCATGCGCAGATCGTCCTCCCGCCCGAAGCGACGGGCCATCGACATCACCGCGAGCGCCACATCGTTCTGCGCTTTATGGTCTGAGAAGATAAGCCCCTTACCCCAGCACAGCGCGTTAAACACCCAGCCCAGCAGTGTCTCCGTTTTACCGGCACCGGTAGTGCCAAACATCAGCACATGACGCGTCAGGTCATCCATGGAGAGCCACAGCTCACGTCCGGCGTCCTTACCGCGCAGGTAACCGGCATACAGGATCCCAGCTGCACGTCCGGTGTGAATGCGTACGGTAGCGACCGGCAGAAAACCGAGCAATTTAGCGGGAACCTGTCGTTCAGTTGAGGGGTCATCACGATTCATGTCTCTGGGCATGCGCATCGGCATTTTCCATCGCCCGGCGGGCGCCACGATCATCGACCAGAACATCATCACCGGCAGGCTCAGCAGCAGCGTGAAGGGCCACAGCACGCCGGCCACCGCGACTGATATCATTCCCAGGACCAGCGTGCCGCCCTCTGCGAGTGCGTCAGCTAGCCAGGAGCGCCCGACGTTCCTGTTGACGCGCGTGCGGTCTATCGCCGCGTTATTATCAGTCATGTGTGCCTCCCAGGAACGCTGCCAGACTGCTTTCCGAGCTCATCACCGCCTGCGGTACGTAGCGCCCGTCGTCGGAAATGGTCCATGGCGTACCCGGCAGCTGGTAGGCACGAAACGCCACTTCGTTTACGCCAATGGCACCGCGGGCCGTTTCGGCCTGCGCCTCATCTGTCAGCACTGGCGCGGCCTGCGAGCGCCCCGGCACGCTGATACCGGCATCCGCTGCGAAGAGACGCTTCCAGGCTGCAGCACGCTCTGCCTCCGGGAGAGCCATCACCGGCGTCAGCGCCTTAAGCGATGATTCCCGACCCTCAATAGTGACAGGAAATATCACCACGTTTACCATGCCGGACACCGTTTCAAAGTGGCGTTCCATACGCTGACAGTTCGGGCACGCCGGGTCGGCGAACACGTACAGAGTGCGCGCATGGCCGCTGGAAAGCGGCACGGTGAATATCCCGCGCGACGCCGCATTTCTTAGCTTTTCAGGCAGTCCCGCTCGCACGCTGAAGGGCAGATTCCAGCCGTCGGCGGGCACGTTTTCCGCGGCAGGGATGGGAACCGGTGGCGCCAGAACCGCCTGTGGGTGTGATGTAGGTGGTGCCGGTACAGGACGACCGGCATCTCCGTTATTAGCGGTGGTGGAAAAAACCGGTTTTTCGGAAAGGCCGGGACCGGGCTGTCCGGTCAATGGCGTGAAGGCAGACCATATCAGGATCCCCAGAGCTATCGCTGCGACCCCCATACCGGTGATCCGGCAGGCGCTGCGCCTTTTTTCAGCCGTAGTCAGGGCCCGGGTCAGCCCCGTGAGCAGCTGCACCGCGTCGTCGCCCCGGTAAAGTGGTGACAACGCATCATGTGCATTCTGCGCATAGAGGCCGTCGCCGTGCATCACGAACCACGGCATGTTCCTGCGGGGTAAAATAAAAACAGGAACCATGCCGTCACTGATAACACATTTTCCTGCTCCGGCTTTTCCCCATCCCTCTCCGGCCTGATGGCGGCGCGCACTCAGGAGGTCGCCGGTGATCTCGACCACAAACGGGCCTTCTCTGCGTAAAATTTTCATCTCTTGTCCTTGTATCAGCGCACAGCTGCGCCGTCTGATAAGTCATCTTCGCCCTGCGCGGGCAGGTACAGTGCGTCAGGAAACGACACGTCGCGCCCACGTTTTGCCCGTGTCGGACGCACGTCGGGGGAGTGGACCAGACCCAGCGATTCGAGCTCGAGCTGCAGCCCGGATATGGCTTCGTCCGTCATTAGCGGGGGACGTGGAAGGCCCAGACGGGCCGCCATCTGCTCTGCGCGCGCCTGCGCGACGATACCTGCCCCTTCAACGAACACCTTGGCGGCGTCGGCAGTCTGCAGCCCGTACCACAGCGTGCGGTCGCAGCCCTTGAGCCAGCGAAAGCGCGCTGGCGGCAAACGCAGATCACGACCGTAAAGCCCCGCCAGTGCCGAACGTACGGTTCCGTGCATGGCCAGCCACTCGTTAACGCCCGGGCTTGCGAGCACACGGTCCACGTGTTTACCGGCAATGCTCCAGTCAGGAGTGCTGCGAAATACCGGTTCCCGGAAACGTCGGCGCGTCATGCAGGAGCGGTTCAGGTCATCAAGGAGTTTAGTGGCGGCCCCCCGGTCATTGCTGAACACCTGAAGGCCGAACACGGCAAGCAGTGCCCGCTCATGAGGCTGCCACTGGTCAGGCGTCACCATGGCCGGGCCGGTCTGTGAATCAAACAGGTTCCGCGCGGCTTCACGATCGAGCACTCGACGTTTAACGAGCCCGTGCTCCTCAGCGAACTCCTCTGGTTTCTGGGCCCAGGCATTTTCCGGCGTGATGTCGTTCATCAGCCCGTCCTCCTGCTGGTTACCCAGCACCGGAATAACGGACGGGGCAAAGGTAGCCATGACGCGGGGGAGGGAATGGATATCGATAGGCCTCCTGCTTCGAAAACCGCACCCGGGATGGCGTGCCAGCGCCCAGCAGGTCGCCGCAAACAGTGGAACGAGCGGTACGAACAGGATGCCGGCGGTGGCGTTCATCACGTCCTGCCATTCGTTTAGTCCGACCGATTCAGCGCCGTTACCGGTGGAAGCCAGCAGGTTGATACGTTCAGCAGCGTAGCGGTGGATCAGCGGGAAGTCAGCGAAGCGCCACAGCCAGTAAAGAAACCAGCAGCTCCAGCGCACAAATTCGCTGAAGTAGAGCCAGCAGAGCAGTGCCGTCAGGCAAAGAGTGGCCATCGCCACGGCAGCTTCGTTGCTGCCGTTGGCGTTCGGATTGTAGTTTTGCATATGAAAGGTTCCGGAAACGGAAGCGGGCACGGAAGGCCCGCCATACTGCAGATGAGAAAACACCGGCGCGGTGGCCGGTGTCAGGGGAAATGCATCAGAATGTCAGGAGGAAGTCAGATGACCTGAGGAACCACCACGTCGTGTTCAAACTCAACGAAGCGGCTCTGGCGGCCCACATACTCTGCCCACGGTTCATCAGGGAACGGCTCGGTGTAGCTTTTGTGAACCATGGCGCCGAGCGTATTAAACAGATCTTTGGCCACCATCGGGTGCGCAAACACGCTCAGTACCGGCACGTCAGGCATACGGGTGTAAAGGCGCAGGGCGCTGCCTTCCAGTTCACGATCCGTCCAGTCGTTTATGGTGAGTCCCATAACGTCAATCACGCCCTTTTTCACCATGTGAATATAAAGAATGGTGCCGCGTTGTGTATCAATGCCGAGGTACTTCCCACGCCCGGCATCCAGCACCTGATGCTGTTTCTGTGGACTGAAGCGTTCGGCACTACTAAGCATGGATACTATTTTACTCAGCTTTAGACGGCGAGCGCGGATGCTATAATGGCGATATCCCAAAGGTAATAAAATTGCAGCCCAAATCAGAAATGAAAACAAATAAAAATCACCGTTGGCTCGGACCATAGTGTTTCCAAAAATACCAACCAACGTAACTAGGGCTAATACAATTAGGCTTGGCAGGCCCAAAAAATAATAGAAAACCCGGGTTAACGCGCAGAATAAATCCACTTTATTATCATGTCGTTGTACAGTTTTCATGGCATCCTCCTGCCTCAATCTCTCTGGTTAAATTATACCCTCACCTGTAAATAATGCCAGGTATAATTACTTAACACCATCCTCTCCGGACGGACTTTCCCGGCCAGGTGCTTTTTGCAGCCCCGGAGTCCTGCGAGCACCTCCGCCAGCCCCCGCAAACATACCTTTGACGTCGTCTACCAGCCCCCCCATGATGCCCGCCATTCCCGCACCGCCCAGGAAAGTGATAACGTAATCCGCAAGCGTCGCCTGCAGGCCGAATACACGAGTGACTCCGAATGTCGCAATGCGCGCGTATATCAGCAGCCAGCCGACCAATTTAAATAAACCGATAATGGAGTCAGCGTTTGCGTTGGCCAGCGCGGTCCCGAAAAGCAGATTCAACAGTGTGCCGCCAGCCATGACCGCAACTGAGGCAAAAAAGAAGCCCAGTACCATCAGCGACGGGCGCAACATCATGTCGATCAGGAATATGTACCCGTAAGCGCTGCGGCTGCCTTTATCCTCTTCTGCTCCCAGATGCGTAGCCGACCACATCGGACCCGCCGCACAACCTACCATGACGCTGACCAGCCAGTTAAACACTCCAACCATCCAGTACAGAAACGGCACCGCAGGCAGAAATACCGCCAGCGAAAACCCGACAGCGAACAGAAGGAGAATCAGGAAGTAGAACGGTGGTGAAAGTGCTGTCAGCACGTCCTGAATAACCCCCCCAGGATTGACAAAGATCAGACCACCGATGGTTCCCAACACCGAATTATTTGCTGTTGACGCAGCAGCAAGTGCCACTGTGTACGCGCCAAGGGCCGTTTCCGTCGCTATAAGCGTGTAGTCACCTATGGTCTGCATCTTAATCAGTGGATTGACCTGATCAGAAAAAGCAGCATCAGTTCCTATTTTCCAAGTTGCAATTGTGGTGGTAAGCATCTGCATTGGATTTTTAAAAATACTGATAAATACTGCATCAGGGTCGGTGGCGTTAGCTGCCGCCCCGTCATCCTTTGCCGTCTGCGAACCCAGCGGGGCGGTATAGGTGCTGTTCTGCACCTGCGACCGGTAGGCGGACAGCACCTGATGATACAGGTCACCAGTGCCTGTTTCGCCATGCAGACTAGGTCCTGACGTCACAGGCGCGGCGTTGGCCACCGCGTTCGTTTTGCTGTTGGCCGTCGCAAACGTGTTGTACCACGCACCCAGCGACAGCCAGCCGTAGGTTTTGAGCTGCGAGGTCAGCTGGCTCTGCAGTGAGTCCTGGTAATTCAGCTGATTGAGCGCGGCGTTTACCGTCGTTTCATAGGCGGCAGCCGCACGCTGAATAGTCGTCTCAGCATCAGCCATAGTGCCGGAGTCCTGATCGCGACGGCTCAGATACCCCTCAACATAGGCCTGTGCCGCCGCATCGAGCGTGGACTGCATCGTATCGAGCGCACCGCGTTCGGCAGTGGTGACGCTGTCGGTCGCCACTGCCGATCCAAAAATGCTGTCCATCACGCCCGTCGACGGCTCAGGAATTCGGGCACTGCCGCAGAGCGCGCTGCCGTTGCCGGTCGTGTAGTCGCCACTACCACCCTTCGTTGCCATCAGCGCCGTCCGCGCCTGGCCATCCTGATACAGCATGGTAAGTTCACGGTTGGTGGCATGCTTGCACAGGTTCATCTCAAACACCGCGCGCGCCGCGGACCGCGTGGGCGGTGCCGTGGGCTGAACGACCAGCGACATGCCGCTGCTTATCATATCCGCGGCTTTGTCCGTCAGCAGGTTGGCGCTGCCGATACCCATGGTAGAGGCCGCCCACAGCATCACCAGCTGCGAGAGCGACCACCCGGATGCGGTCGGGATAAGCGTGATAAAGCCGGCAAAGCTCATCACGGGATGCAGCATCGAGCGGCCGGCGCTGAAGACCTTGCCGTCCTGCCCTCCCTTGAAGAGGGTTTTCAGCGTCACGATAAGGAACCACGCCAGTGCCACCGCACACAGGACGCCGTTCAGCAGCGCAAACAGCGAGCCGATCATCGTTGCCTGTCCGGGCTGGAACGGCGAAATCACCACGTCCCCGAAAATCATCACCAGCGCCTGTCGCGACAGGTCTCCGCTTTTCTGTGCGGCGTCACTGATGGTCTGATAGTCCACGCCGTCGGCGAATGCCGGGCAGGACGCGGCGCACAGCAAAGCCGCCGCCTGAATTTTTGTCAGTCGCTTCATGGTGAACCTGTATTGAGTGCCGGCAGACGGGCTGCGGCGAATGAGGTGGTCAGAAGCCGCCCGCCGGGCGGCATAAGGAAGAGATTACTTCACGTAGGTCCACACGTGCTTCGGCACGCGGTCAAAAAGCTTTCCGGCGGCGAGCTCCGCTTTGCGGTGATCGTAAGCCTGCATCATCGCCGTTTCTTCGGCAGCATCGAGGGTATAGCTCAGATGCTCATAAACCTTTTCGAGCGTTTCCGGTGTCTGGCAACGGCGGAACTTCAACAGCCATTCGGTTCGGGTCATTGGGGTCTCACTGGTTTGTTTAACGGTGACGGCTGCCAGCGGCATGATTCGAGACATCGCGGTAAAAACATCCCGTCGGATATACACTTTTTATCTATACCCGTTGTGCCATTCAGACCGTTGAGGTTCTGGTTTTATCTGCACTGTTAACTAAGGAAATTCCTGGAATCTGGGGAGTATAGAATCCACAAGGAGGCATGTCAGCACCTCCCCCTCAGAACAGGCCACCACTCAGCACCTGTCGGCACCAGCGAGTCTCCTGCAGAAACGACCTGAAACTGCCCTCCTCTGACGCGGATACCCGTTTTTCCCCCAGTTGCCACAGACGGTAGCTGACAGCCAGAGCCTGCACAAAACCGGTCACTGCCAGCAACGCCAGCACCAGCAGCACGCAACCAACGCGCAGCCAGCCGGTACCGCTCACGCTGCTGCCGGCCGCAAGCAGCATCAGCAGAAAGCCGATCGCGGGCAGCCCGGTCAGCCACATCAGCCCCCACCAGAACCAGCGGCTGATGCGGTAGTTGCGTGCAAGCCGTGGCACGGGCAGACCGCTGTCTGCCACCGCCTGCGACCAGTCTTCGGGTCGGTAGTCCCCGGCCCCGCGACCCGCCGTAACCTCACGGATGCGGTGCCACAGGCGGGAAACATTGCGCCCCGCATGGCGCGTCACGCTGGCCACCTCCCACGCAGGGAGGAACAGGTTCAGCGCCATCCAACCCACCCGTTTCGGGGTGAACTTTGCCTTGACGGGCTGCTCTGGCGGGGCTTTTGCATCAGGCGTTGTCATATTGCATCCCCTCAGCGGTGGTCAGAACCGGTTCGACCACCGCAAATTGAATACAGTGCAGCGCGGCCATCGACTGCAGGGCGGCCACCAGGAAACCATATACGGCCGTCAGCTCGGCGTTTTCCATGCAGTGGATATCGGGCGTCAGAAAAATAACCTGCCCCGGGCGCTGGCTGATCGCACTGAGGCTGAGGCCGGGCGCTCCTGCAAACGTCTCGGCAACGTGCGGATGGTGGTAGCTCCCCATGCGGTTTCGGATGGCCAGCAACGCATCGCTGGCGCCTTCGCAGGTGAGCAACCCCCGCGCCGTCTGCAACGCCGGGTCATACGGATATTTACGGCTCCAGCGGGCAATCGCCGCCCACGGATCATCGGCCCAGAGCGGGCCGGCCAGCGATGGCAGATCGCTGACGTGGCGGGTCTCGTCCGCGAACGTCAGCAGGCATGCCATCAGCTGGCGCGTGAGGTCACTGTTCTTTTCGGCGGGAAACAGCGCGGCGGAAAGCGCCTGTGTACCGGCCTCCCTGTTGACGTGTCTAAGCGAGTCCATTACGTTCCAGACGTCGCCTTCCTGGGTCTGCCCGGGGGCAAGACGCCACGCCTGCCACAGGCGCGACCAGCGTCGCGTTTGCCAGAATGCTTTCCAGAGTGCACCGCAGGGGTCGAGCACGATCACCGGACCATCGCCCGCGTCCAGAAGTGAGGCAAGAGCGCCGGTATCCGGCGCGAAGGTTTCACTTGTTGTCATTATTTTCTCCGTAAGGATTACTGTGTGCTCACGCCAGCGCTGAGCTGAGAGGAGAGCGCCTGAAACTGCGGCGCGTAGTGCGCCTTCGCCGCCAGGGCCAGCTGCTGGCCGGCGATAATGTTCGCCTGCCTTAGTTCGTTTTTAATTCCGTATGCCAGCCAGTTCGCGAGACTCTGCTGCCGCGCCATTTCGCGCGTGAGATTGTCACCGTCCATGCTCTGCAGATCCGTCACCCACGCCGTATTGGCGTAACGGCGACCGACCTCAAACGCTTCAAACTCACGCTCGCTCATGGTGCCGGCCTGCTTTGCCTGCGCCGAGGCCGTTGCCTGAAAATAGCTCTCCGCCGAGGGTGACTGACGCGCTTCCGTGAGGGCGTCGCGCGTCGCTTCCTGAGGCTGGCTTGCGGCCACCATCTCCAGCTGCGGTTGCATTGCCGCACTCTGCATGCCCCGGTACTGCGTGAGCAGGCCCTGATATTCCTGCCCGGTGGCGGTCTGTATTTCGCCCTTGCCCGGCGTGCGACCGGCATCGAGCTTCGCGGTGTTGCTGACATAGGCCATAGCCGCATCCGTCTGCTCCTGGGTGAAGGTCAGTTCAGCCTCCTTGCCGGGTTGACCCGCCCCGTCGTACAGCGATCGCACCTCCGTGTCACCTCCCGGCAACTGCGAGACGCCCGGGCAAAGTCCGGTGCCGCCGTAAAGCTTCACCTCCTCCGCCGTGCAGTAGGCAGCGTGAATGAGCGCGCTGCGATACCCGCCCTGCCGGGGAGAGGTGGGCAGGCTTGCCAGGGTTTCCCGCACGGCAGCGCTCGAAACGCCGCTACCGCCGGAAAGCTTCGAGGCGGCTGCCCGGGTTGCCTGACTGACCTGTGCGGCCGACCCTGAGGCCGATTCGCTGCAGATGCTGTCCGGCACCGTATAGGACGCGCGTGCCTTTTCCAGCCTGTCTACCTGACGATTGAAGTTCTCTGCCTCGCGCTGGGTACGCGCAGCTTCGGTAACGGCCGTGGTCGTTTTTTCAGCGGACTGCACGACCGCGGTGCCGGTTTCGGTCTCGGCCGTCAGGATTTCTGCAAGCGTCACCTGCATCGTCTGCAGTGCAGGCATGACCTGGGTCTGAATCGGGATACTGCTCATCTCTTCGGTCGGGTAGGCGAATGCCCCGGGCGACAGAGAAGACAAAATACAGGCGGCCAGAAGCCTGCGCCCGGTAAGGACGCGTAAAGGTCTGTTCATAGAAGTGTCCTGATGTTTACAGGTCGTAGCCCTGTTTACTGATGAGCTCGTCCGAAAGGGCGCGGATGACGTTTTCGCCGTTGACGTCGGCGGCGGTGCGCCGGCGATGCTCTATAACTTTCTCCGCACTTCCCCCGGGGAAGAAGCGGCCGAGGATACGTCTGGTCGTTTCCGCGCCGACGTCCTTCTCCAGAGTCCGGCGCAGCGCCATGTCCAGCGGACTGGTGCTGTGCCCCCACAACTCTTGCGGTCCGACGGCGTTTTTCATGATGTGCGCGATGGTGCTGCCGCCCCTCATGCGAAAGATACCGAGGAACGGTACGCCGCTGCCGTCAGCAGACGGCCCGCTGCCCATACGGGCAAAGCTGTCAAACGTGGTGTCCGGTATATGAAAGCGGGCTTGCAGGGCTTCACGGTCTTCAGGATCAACCGCCACCATGTAGACAGAGTTAGCGGATTTACGGAGTGCCTCCGGCATGTCGCGAAAGTATTGTGAAGAGAGCACCGTTCGCACACCAAACTTACGCTGCTCACGGTCTGCGGTTTCCAGCATGGGAAAGATGAAGGGTGCATCTTTCGCATTGTGCAGTTCGTCGTACTGCTTCGTTTTCACTTCCTGGTCGAGTTGTTCAACACGGGCCTTGAGCAACGCTTTCCAGCGCGGATGCAGGTCGGGGAACAGCTCATCCTGATACATAGGAAGCACAAAATCCCCGCCGGCAATGTGCCCGGCAAACAGGTACATGATGCCCGTCTGCAGGTGACCGGCCTTTGATTTATCCCCTGCCACGTATTGCAGGTCGACCGCGATGACGCGTGCCTTCGGGCTGATCATGAAACGCGTGCGCCCGGCAAACATCTTGTAATCACCGCACGCATCGCGCAGGCAGCGCGAGATATAGGTGATGAGCTTCTCGCGGCTGCCGTCGCGTTCTATGTCGCCGAAGTTGCTTTTGAAGTCTTCGCTGTTGAGCAGCGGGGCCATATCAGCAAGTTCAGGTACGGCCTGAAACTGGGCACGCTGCGCCGCAGGTGTTTTGCCTGCGTCCTGCAGCAGGTCGCGCACCTCATACCAGGAGGCGTTATCCCGGTATTCCGGGTGTTTATCCCAGATGTCAGCTTCACTCAGCGCGGCATCAACTTCTGGGGCCAGGCCCGGTTGGTAGCGACGGGGATCCTCACGGGCAACCTTAAACGCCTCCTCGACCAGCCGGCCCAGAATAACCGGCGTGTCCTTGCCGTTAGGAGGAAAGCCGGTTGAAGGATCGATGCACAGCGCCGTCAGCACGTTCTTGATGAACTCGGCCTCGTAGCTAAGTGGCGTCGTCAGGCCCAGCAGAATATCAAACAGGTTACGGCAGTATTCAGGCTCGTTGCGCAGGACGACGCTCAGCACCTCGTCCTGCCGCTCGGGTGGCAGCGCCGCACGCAGTATCGATACCATGCCCAGGGAACTGAACCCTTTATCAATGCCAGCGTAAAAGGGCAACTGCTGCTGGGCAATAGCAGCCAGAATGATTGGCTGGCGGTTAATCAGTACCGACTTCCCCCCGCCTGACTCACCGGCAACAACATTGGTCAGCTTGGTCTGTCGGGACGTGGCAAGCCCCACCGGCATAATTTTGCCATCGGGCGTCACAAACAGCGCATCACCGTCCTCATGCCATGCCGACGCGGGACGAGTGAGCGGCATCAGGTTCAGCGCCTCAGACAGCGGCGGATAAAGAAGGCAGGGACCGCTTGCCGCTGATGAACCCGTGAGCGTGGCCACCCAGGCGCGCACCGGATCACCGAAGGTTTGCGTCACGCCGCATACCCCCCACGAGTCCAGTGCCTGCTTCAGCAGGGTCAGGTTACGCGTCACGGCCTCAGGCGTGTCGCCCCAGGTGGCGGCAGTGATGGTCATGACGCACACCGGCTCGTGCCGTTCGCGCGCCGCGAGCAGCGAAACCGACTGAAAAATGGGTCTCAGTCCCGGTACCCATTCGGTAAAGCTCAGCACGCCGTGCTTTCCGCCGAGTCGGCGCATGCCGCCCGGCATCAGATCCTGCCGGATACGAAAGGGAACGCTGCGCGGGATAAGCTCGCGCAGGCGCGCAAAACTCTGCGGGTTCTGCGGCCCGAGGCTGACCGCCAGCGTGCCGTGCCAGACTCCGTTGATTTCAAGCAGGTTATTACGTATCTGCTGCACGCCTGCGCTCATGATCTGAAAATTCAGCCAGGGTGCCAGCAGCGAGGTCGCATCCTCTCCCTGACGCACGCCACGTGGCATGACGTGATCGTCAGGGAGCAGCGGCTGCCACCCCTCACCGGTGCCCTTCGGATCCGTCTGAGTACGCAGCACGCGTCCCGCTTCGTGAGCATCAATGCGCCTCAACAGCACGCCCTTCCCGGTGTCGGATAAAGCCCGTTCTACCTGCGACAGGAAGGCGTCATGGCGGATTTTTAGCCCTGCCAGCCCGGACAGCAGTGGGTTCTGGCCAAAGGCCGCGGCAGGACTCGCTTTGACCAGTTCGCTGAGGCGTGCATTCTCGTCACGCAGTTCATGCCCGCCCAGTACGCCCCGACCGGTGTAGCACACGAGCCAGGTGCGCTCCCGGTTTACCCAGGGGGCCAGCTTTTCCACCTGCTCATCGAGGAGGTACTTAAGGTTCAGCCCGGTGCGCTTCAGCGAACGGTACTGCGGCGCCAGCAGGTGCTTAACTTCAGCTGCGCCGCCCTCCGGATCGCACTCATGCACAAGGCTGAGACGATGGCCGTGCTGTCGGAAGTGGGCGGTCAGCGCCTCGCACATGCGGTTCAGTCGCCCCTGCCAGGCATCAGTATGCGAAGCGGGCAGCTCGTCGTCCGACTCGCGATAGCTTCCTGCCACTTCATACACGGTCAGATAGTCACCGTTGTGCGTGACCATCATATAGGGTGCGCTCAGTTCGGGATGGCGCACCCGGTCGTCGTCGGTGAGGCGTACCACAGTCTGCAGGTCGCAGTAATCAGGCAGGTCTCGGGAGACGACAAAGCGCGTCAGGGCAGTGATAACGTCTTCAGTCCAGCGGATGAGGGGGTTTGGCATACAGGTCGCTCCGTGTATAGGTGCTCCATGCGGGGGTGTGCAATACGCTGTCTGCGTTGCGTCCCAGCGGAAGCAGAAGGGTCGGGTCACTGAAAACGTCAGCGGGAAGAATGAGTACGCAACCTTCAAGCCGCTGCTGCATCTTTTTTTGCTTAGCCGGTGGCAGGCGGCGCAGGGCGGCGGCGAACTCCGGTGCCCGGGAAGTGCCCCACATGCTCTCGACCTCGCGTGCGTGTCTGGCAAGCCAGTTCCACACTTTTCTGCACTCCTTACGCACAGTCTTACTGTCGCTGGTGAGGCCCAGCAGGGCACGGCGTTGCAGATTAATAATGTCGGCGGCGGGTGCATCGGGAAGCCAGGCGAGATGCCCGTGGGCCGCAGTCTGGCTGTCGAGGTTGAAGGTCAGCCAGCAGAGCGTACAAAGAGATTGCGTGCCTTGCCCCTGCCACAGGCGCTGTGCACGTGTGCCGCAGCAGCAGCAGGACCCGCCAGGGGTTACGGGCACCGGTCGTGGCGGGTCGTCTTCACCGCTGATGTCCGGTACCAGCGGCAGCAGCTTGCCCGCCACCGGATCCGGAGCGTGGTATGAAGTCATGGTGATATCCTGTCAGGAAAAAGAGGGAGAAACGTCCGCGCATGAGCACATCGGTTAGCGGGCAACGCGGAATAAATTCCGTCATAACCACCGCCCTCACGGGCGGTGGCAACAGGTTAACCCACGCTGACCGGCGTCATGTTCATCTGCGTCTGGCCGCGCTTGATGATTTCAGGAATGGCAATCAGAAACAGGCTGCCCACAAAACCCAGCCCAACCATCCACGGTTTGATCTGCGGGTTATTCTTCATAGACTTGAGCGCAATGCCACTGCCCACAACGCCCACGACGCCCGCGAAAACGGCAATATTCAGCACGCTTCGGGTACCGGAGGTCGCTCCCACTGACACCGAATTCAGCATGTCCGCAAGGTCACCATCGGCCATGGCCATCGGGGAGATAAAGGTCAGCCAGGCACAGATAGCGCGCAAAGAAAGGCGACGCAGATCTTCAGACAACACGAGGGTGCGCGCATAAGCCGCGCGGTAAAGGCGAGTTAGCATGGTATTTTCCTTATTAAGAGGGTGGCCGGATGGCCGGTTGAATGCGTCCGGTTAGGACAAAAAAGTTGAAAGCCTGCGATCAGCCCAGTCCAAGAGAATTTTGAATGGCATCGAGCAGGTACGGGCTGCAGACCATCATGACCCCGATGATGAATTTCACGGTGCCGCTGTTGACATCATTGCCCGCCGTCAGGCCCGAATGGCCGTCCTTTCGGGAACGGACCCACAGCCTTACGCCGGACAGTGCGAACCACACGCCGCCCATGCGCAACAGCGTCAGCAGGGCGTTGGCGGCAACAGCTCCCTGCCCGAAAGTCCCCGTGTCCACGTAGCTGATGGCGTCGAATGAAACCTGCCAGCCCATTTGCCTGCCGGCAGCACCGATAATCTGGTCAAGTCCGGCAAGAAAGCCGCACAGCAGCAGCATCGCCACCACGCTGCCCGCGCTGGCCGACTGGCCGGGTGCTTTGCGGGCAAGCCAGGACTGTCGGGCGAGATAGCCCGCAGAACCCAGCACGGCAAACAGTATCCCGAGCGTCAGGGCAAGATTGATGCCTGCACTGAGCAGCCCGGTGGCCAGGTTGGACAGCATGGTGATGCCGTCGGTCGAACCGCCCATGATGTCCCCTTAGCGCAGCACGCCTGCGCTGGTCGTGATGCTGCGTTCCGCGACGTTAACGTCCTGAACGGTCACCGTGCCCAGGCTGTCGCCGGGCTGAACCGCCCAGGTCCGGCCCTGCCAGCTGACCCACGCCATCCCGTCCTGCAGACCTTCCAGCCGCATGCCGCTGAGCGCAGAGCGCCTGCCGGTATTGCCCGTCGTCGCGCGGGCCGTTCCGGAAGATGCAGGACGGGCAGCCACGACGGTGAGCTGGCCGGCCAGTCGGCTGTTCTCGGTCGCAAGCCCGTCAAGGCGCTGCTGCAGCCCCGCCAGCGCCTTACTCTGTGCACGCACCGTATCGGACAGCCGGGTGATAGCTTCCCGGTTGGCCGCTTCAAACTCGCGCCCTTCGCGGATAAGTTTCACCACGTCCTCCGGCACGCTGCCACCGGCATCATTTACGCTCACCGACGCAGCAGGCACGCTGAGTCCGCCGGTCTGCACCGGTTCCGGCAGCGATAATGAAGGTGCCGGGGCGGCGGCGGGTTGTTCGGCGCTATACCCGGACCCCGGTCCAAATGCCAGCTGCTCTGCATCCGGATTGGATGAGGATGGCCAGAACAGGTACCAGCACGCAAAGGCAAGGACCAGCACGATGCCAGCCAGCCAGGGCAGCGACTGCCCCATCAGCAGCGGCCGTGTCAGCAGGCTCTCTTTTTTTAATGGCGGACGTGGTGTCTGCGGGGTGGCAGACACGCTGGCCGCCGGTAAGGGTTCAAACTCATTCACGGGCGTTTCCTCTCAGTTCAGCGGCGCGGAGACGCGCCTGGGTATCCGCGCGCAGATCGGCGGCGGTCGGCGTCGGGTTGCTGGAGCCGGCAGGCGCAACGGCAGAACGGCTCTGTTCAGTGGCACCCTGTGAAGCCTCAGCGTCGGTGCTGTATACGCCACGCATGAACTGAATGGCCACCACCTGCCCGTTGTCCACGGTAACGGTGCGGTCAGGCAGGCGCGCGGCATCATTGGTCAGCACCTGACCCGCACGCTGGGCCATACCGCCGAGCATAACGCCCGCTACTGCTGACGGATCCGGCAGGCCGGGACGCGCAGTAACACTGTTAAAGCCGTTGCTCAGCACCTGTGTATTAGACTGCGCGTAAAGCTGTCCGGCCTCCCCGCCCCCCCCGAAGATGGAGGGGAGTATGATACGACGGACATAGTGATGGTCGACGTCTGTGGCAATATTGGCCACGAGCGTTTCATCTTCCAGCGCGTAAGCGTCAATTTTGTAGTTCTGCCCGCCCAGCGCCATTGTGGTGAAGTGAATAATGACGCCATCTCCCGACAGCTTCGCACCTTCAGGCGCCTTCAGCACCGCGCCCGCATAGGTACCTGTAGTGATTCGCCCCAGCACCGGCGTGGTGCCGTTGTCGGAGTTCACCCCGGTGTAAATCTCACCTGGCCCACGCCAGTATGGAGCGACGATCTCCTGCTGCTGCGGCGCGTTCAGCGCATCCTGACGGTTGCGGACGGCTGCCTGTTGAACGGCGCTTCCCGGCAGTGAATCGCGCCATCCCGCCCAGCCACTATCCTTGCCGCCCAGCAGTTGCGCCGTCGGCAGTTCGCTGGTTGCAGGCGGAGCCTGCATCCGGGCAAGCAGCCCGGCCAGCGACTTCTGTCGAGCTTCATTCAGCGCTTTCTCTTGTTCCTGCGTACGACCGCCGTTCTGAGGGCGGGGCAGAACGCGTGCAGGTGTTGCCGTCGCCGCCGTAGGCGGTGCTTTCGTCGTAATCACCTCCTGTTGCAGCGGTATACTGGCAATAAAACTGCTATTGGCGGATGCCGCGTTCTGTGCACCGCGTGCGTTGTTTTCGCGTAGCAGCTCACGGTAGACAGGCTGCTCCTGTGCGCCGGTTTGCGTGGTGCCGGTGACGCGGTTGAAGTCCATACGTGAGGGCGCGGGGGGCGGTGCCGCATACCAGCTCCAGAGCGCATAGCCTCCGCCGCCGATCCCCACGACCCCCGCCGCAATCAGCATCACCATCAGGCGGACGCTGCGGCCGCCGGTATTTTGTTGATCGCTCATTGATTACTCCAGAGCTATGCTGAGGGCCTGCGTACGCCCGTCAACGGAAAAGGCCACGCGTGGCGTCACCTGTAGCTTCCACAGATGCGTGCCGTCCGCGGACGACAGCGTGGTATCAAACTCATCGCGAATGTCTGCGCGCGAGCGGATGTACAGGTCGTCGCCCTGCTGCCACACAGCGGTGTCCGGCACGTTACCAGTAGTCTTCAGGCGTTTCGCACCAGCGGGTGGCACTCCATCCAGAAACGCCTGCAGCACATCGTCGTGCAGTCCGATACGCGTGGGCGACGGTGCATCCGCAGCAGCACCCGGTCCACGCTTCGGCACGCGCAAATCCAGACGTGCATCTACCGTCCAGGTTTTCTTCGCCGTGTCGGGTTCCCCGCTCATCACACTGACCTGTAGGGGAACCGCCAGCCCCTCAAGGCCGACGGTCACCAGCGTGTTCACGAAGTCACGTTTTGCCGTAATGATCATGAAGGGTGCTCCGGGCATCCAGGACACGGTGATGTCCGGCGACCCGCTTTGCGGTGCCCCCATAATTTTCCAGGGCGCGCCGGTGCTGTCGATAAAGCTTACCGTTGCCGGCCAGTTCACCGCCGTACGCACCAGCGGCAGGCTTGCGCCCGGCTGCAGGCTCACGGTCTGTGCGCTGATGCGGGGGACCGCCGTGATGCCGGGCGTTGCCATCGCCCGCTCCTGCGCTGACTGCTCCATGCGCAGGCGGCGGATTTCATCGGGTGTCAGCGGCGCAATCGATGCCTCTGCCTGGTCATACATGACGGATGATGGCGGCGGCAGCGGCTGGTTCGGCAGTGGCCCGGCAGGTGCGACTGCAGCGGTCGCACCCTGAGCGGGTGCCGTCACGCCCGAAGCCGCTGCGGTAGTCTGCCACCCGGCATCGTTCTTTTCAGCCGGAGGCGTTCCGGTTTCCGTTGTCGTGGCGGCACCCGCGCTGCCGCACAGCGCCAGCCACAAAGCCAGCGTGTGAAAGTTGCTCATAGCCTGTCCTTATCCTGCGTTATTGGTGATGGTCTGGGTGACTTCAAGACCCTTCGGTTTGAGGCGAACGTCGGCCTGCTGAATGCGTAGCGTGAAGATGTAGCGCAACGGCGGGCTGCTGCTGTTCTGCCCCTGCAGGCGCAGCGTCACCGGGTACTGAAACTCCCAGGTATAGCGTCCGCCAATCACACCACGGCTGGAAATGACGCCCGGTTCGACCGAGTTGGTCAGGTTCATGCGTTTGTCCCGTACCAGCGCCAGGATATTCGAGCCGACGGTCAGCGCCTTGTTGTAGCCCACAAAACCTTCATCAGAGAAATCAGACGAGACGCCCGTCATCTGATCGCGAAAGTGAACAAAATCCAGTGTGAAGGCCCTGCTGATGGTATCGGCGCCGAACTGGCGCACGTCGCTTTCACTCCATACGGGTTTATCCACCGGATAAACCCGTGTGATGCGCCCGTTTTCGGTAGAGAAGTATTCCTTTGCCGGGTGATAGACCATCCACGCCAGCACCGCGACCACGATAATCAGCCCCGTGGACGTGGCACAGCTCCACATGGCCACGGCCAGGCAACGATGAGCAAACGCCGCCCCCAGCGAGTTGGCGTGCTGCGCCATTACGGCGTGTTCGTAAGCATCAGGGTCGTTCAGAGTAACGGCCGCCTCCTCTGGCGGCGCAACGGGTTGAGGGTTGTGCATGGGGGTACTCCTTACATTCCGTAGGACTGCCACGGATCGATGTTATGCGGCAGGCTGCTGTTTATCTTGTCGGTCATTGCACTGCAGACCTTCTCCGACGCCTGATTCATGATGTCCTGCAGGCTCGGCAGGTGCGGCAGGCTGATGGAGATATTGCGGATGCCCGAAAGACATTTCTGCAGCTGGCTGGACGTCTCGCTCTCGCGGACAGCCCAGTCATCGTTGGCTTTCTTCGCGGCCTGATAGCCCGCTTCGCTGCCAGCCTGTGCCGCACTGCCAGCGCGGCAGGTTGCAGCGCCGACGGCAAACGTGGTGCAGCAGAAAAAGACCGCCACAAGGGCGGTCGTCAGGGTTTTATTCATGTGAAGACTCCGGTTGGGTCGATTACTGGGCCGGCCGCGGCGGTGCGACCGGCGCTGCCTGAGGTGCCGCTGCCGGCTGATCCTTTCCCCAGCTGGTCTCGGCCTTGTAGCGTTCGTCATAGCCGAGTCGTGCGTGGAGCGCCGGCGGTATCTCGGCGGGAACATCGAGCTTTGCAATGCGCGGCTCGACATCGCCGGTGAGACGGACAACAACATGCTCGCGCGGTATCGCCTGTCCGTTCGAGCGGTTAATGCCGTTACCGCTGCCGATGGGCTGTGCCCCTTCCGGCGTCAGTACGTTCACCACCATCGGCGGTGCTTCTTTACTGTCGGGCAGGCTGACGAGAACGTGCTGGTAAGCACCGTCCTGTCGCACCACACCCTGCAGGTAGTTGCCATCGCCCTGCACCAGATACAAATCCGGACTGCCATCCTTTCCCCACGATGACATCACCGGCGTTCCTGCGCGGTCATTGTGCGCGGGTCGCGGAGCAGAAAGCGGATCGCCGGAGGTCACGCTACCCTGCCCGTCAGGCTTCACCCAGTACAGGCCGTCTGCGGGTTTCGGCGGCGGGGGCATGTCCAGACCAAGACGGCTCACCACCGCATGCTGCACCTGCTTATAGCGGTTCACGTCAAAGGCCGACAGCGACACCATTTCGTCACCGCCTGTCTGGACGCGGGCACCGCCCACGGGCGCCAGGGACCACTGATTACGGTGGGCATCCTTACTTTTATAGTGCGTCACCACGCCGTTATCGTCTTTTTGCGGCACCTGAATACTCACCCGCTGTTCACCCATCCACTGCAGCGTGACCATACGCCCGGGTTTCAGGTTGGTTTCGCGCAGCAGACCGGCAAGCTCTTTGCCCCAGAACGTCTGCGTACCCTCCTTATTCCTCAGGGTAATAAACGTGCTTTCGCTGGCATCAGGCTCAAAGCGGAACGGGGCCTGCCCGCAGGCGGTCACTTTTCCGGTCACCGGCTCGCGCGCCTTCTCCGCCGGGGTATGGATGGCGGGCTGAATTTTTGATGCCGCCGGGGATGTCACTGCTGCGGGATCCATTTTCGGTGACGGCGTCACGGATGTATTGTCGTGTACAGGGGCGCCAGCCTTTTGTACGGGAGCGTTATCTCTGCTGACAGGGGGGGCACTCTCTGCCCGTGGCGCATCCTGGTCACCACGGATAGCGTCAGCAGGCGCTGAAGCAGTAACAGAGTGGCCTGCATCACGACGTGCGGCCTCGAGGTCGGCCTGCTGGCTTGCATTCTTCATGCTGACATCAAGGTTGTTCGCGACGATCACGCTAATTGCATAGGCTTTGAACTCATCGCTGCCTGTCAGCTCAATACGTCCGTGATAATACTGTGAGGCCGTCAGTAAGGCGGCTAACACCTTCTCTTCCTGGCTGCTCGTCCCCTCAGCCATCACCAGTCGGTTACCGTGATCATAAAATGCCGGCTCACCGTCAAGCTTGTACAGTACGCTTTTGCCGTCGGCCTGCTTCTCGTGCGTCACCCGACTCAGCAGCTTGTCCGCATCAATACGTGCGGTGTTATCCGCCGAAGGCGTATTGTCATCTGACGGAGTCATGCGGGCGGCACCCACAAGAATGGCGTTCTCTTCGCCCGGAGCCGCCGTGAACGGTGACGCTGAAGTGGTATCCGCTGCCGGGGCATCCTGTGCGGATGCTGCTGCCTCATATACGGGTTCCGGTTCAGTGCTGGTAGCAGCCGGTGAAACAACCGGAGAATCGACAGGCGCTAGAGGCTCGCTGACTTCCGCCACGGAGGTCACAGGTTCCGGTATAACAGCTGCGGATGCTGCTGTCGCATGCACGGGTTCCGGTTCAGTGCTGACAACAGCCGGTGAAACAACCGGAGAATCGACAGGCGTTAACGGTTCGCTGACTTCCGCCACGGATGTCACAGGATCCGGTATAACAGCCGCGGATGGCGCAATAGTAGCCGCTGGTAACGGTGACGGCACAGCAGGCTGTAGCGGAGAGGATTCAGGTAACACAGCTGGTTCAGAAACCTTACCCGGCGCAGGAGCCACCGCAGCGGGCGATACTGGCTGTGCAGCCAGATGTGTAAAGGCGCCCTCAGCTGTCGCGAGGTCCGCCGGACTCACCTGCCCTGTTCCCGCCAGCCGCGACACCTCGTTGCGAAGCACGACGAGATTATCTTGAAACTCCACACGCGTGATGTCTCCACGGACCAGCAGGTCGTACTGCGCTTCAATGCGTGCCGGCACTGTCGACACGTCCAGCGAAGCCGAAGCGGGAAAGCGTGACGCATAGTCTCCACGGGGTTGAGGGGTTTCCGGGGACGGCATGACGGCCAGCCCGTCTTTTGTCAGCCGGTCAAAAGAACCCTGAATCTCTCGTACGTGGCTGTCTGCATAAACGCCCTGCGCCTGCGCCTCGTCGAGCTGAGCCTTCAGACCCGCGACATTCTCCATTAACGCGGGTTCCTGCCTTTCACCACGGGCCATCGACACAAACTCGTCACGCAGAGCGGTCTGAATGCGGTAAAGCGCGCTGGCGTTCGGGTCTGTTGCGGACGCAGGCGATAGCTGTGCCACAGACGGAGCAATACCCGCTGCATACTGCGCTGCACGCTCCGGACTTTCCAGCGACGACATGCGTTCGAACATGACGCGGGTTGCATCGTGCTGCCCCGTAGCAAAGCTGGCAGGATCCGCACGACTGAACTCGCCGTACAGCATCCGCACCTCGCGATCGAACTGCGAACGCGTCACCTCCCCGCGTGCCAGCATCGCATACTGAGCACCGACACGTTCTGTCACGGTGTTAAGGTCCAGCGCCCCCCCGGTTGGGTGCAGGGAGTCCCAGGTATCACGCCTGCCAAGAAGTCCGCGCAGGCGTGAGAATGCACCGGTATCCGTCACATCCGCACCCGCCATGCCGCCCTGCGTTACACGGTCAAAGACCTGTTGCATTTCTCTGACGTGTTCACGCGTGTACACGTCAGCGGTCGCTGCGCCATCCACGCGAGACCGCAGCGTACGGATATCGTCCAGCAACGCCGCGGGCGAAATCTGCCCGCTGGCCAGCGCAGCCAGGCGATCGCGCAGTTCAGCGCCGGCACCATACAATCCCGTAAAGTGTTGATACGGATCTGCAGGTGCAGACACGGATGCTGCCGCAACAGACGGGTTGACCGCAGGGGTCGCGGGAACCGATGACGCTTCGGGAGCAGCAGGCTCAGAGAGTGGCGCTACACCGGACACGTCACTGACGGAGGCCACTCGCGGTTCTGGCACTGGCGCCGCAACGACCGGTTCAGGTGCAGACGTTGCGTCAGCTGCAACGGCGAAGTCTCTCTGAGATGCTTCTGGCTCCGGCATGGCCTGAACCACGGCTACCGGTTCAGGTACCACTTGTGCTGGTTTATCAGGTTCAGCAGCGAGTGTCTGACTGGGATTCGTGTTTACAACAGCGTTGTCAATCAGGTGAGCAAGTGTTGCGGCACTTTTACTGTGATTCAGGTCAAGGCTGCTTATTGCTTCCGCATAGAGCCGGTTTAACGGAGTAATCGTTGTTTTTCTGTCAGGGGGGCTATCAATAGTTTCGACGAACGTATGCGTAAGCAGAGATTTCAGCCTTTCAACTTCTTCTGGCTTGTTTTGAGTCTCTGCCAGCTTTTCGATTTCCGACCTGATGGCATCATAATGTACTGAAAAACCCGGTTTTTCTTGCAGGATATTTGACAGTCTTGAGGCGTCCTGAGCGACATCACCCAACGCCTTATCAACATAGTCCGTCATTTCCGTTCTTATGACCCCTCCCGCAGAGCGTAACCGAACGTTATCAATGAGGTCCGTATTGATAATGGCTATATAGCTGTTGTCTTTCAGGGCATCAATCCCTGCCTCTTTAAGAATGCTCGTACCCTGGGGGCTGCTGGCGTACATAAAAAATGTCGCATCTATTTTTTCGCAGTCGGCCAGTTTATCGCCGATCCCCAACTGCGAAGTCTCCCCCTTCTCTGTAAGTTGCTGATCAAGCGTTTTCCCCGCCTCTCTGATTCGCTCACGCAATTCATCCGTCAGTGAAGAACTGTCCCAGCGGTCTAAGATATTCGAGGCAGACGGTATTTCTAATTCATAAACGTGATAGTTCTGATGATTTATTTCCTCCATCGCATAGTGCACGCCTGAAACAGACGTGTCTGTGTAAAACGCCCTGCCCATAAAGTTCTGACCTGCCCCTAATTTTTCAGAATCTATGGCACTGAAGGTGGCAGGCGAGCCATGGTACAGGGTGACGGTTTCACGCTCAGTCGCAGGTGACGCAGCGGGTAAATCCTTAACTCCGGAGGCCGTCACGTCTGCCGCAGCCGGTGCTGACGGTGTGGCTGGCGCGGCTTCAGGCTGCTGCGCCTTCAGGATGCGGTAAACGCTGGTCTGTCCGATGCCGAGTTGCTCTGCGATCTGCGAGGGCTTCAGCCCCTCATCGCGCAGCTTCAGGATCTCATCCGTTTTCTCTTTTGCCGCGCCGGGACGGCGGGCGGGTGTGGCTTCGGCAGCGTCCGGGGACGTGGCGGGAATATTATCCGGCGCAGGCTGTGCGTCGTCAGGTGTGGCCATGGGGGCATCCTTATGATTGAGCTGCTCAAGAGCCTGAGCAATGTCGGGAAGAAGAGTTGTGCGCAGGCGCTCAGCGCCGCGAAACTGGTGCAGGTCGTTAAAGTCGGTAAAGCCGCGCTCGATTTCAGCGGCCGTCAGGTCCGGCAGCAGCACCGCGCCAGCTGTGGCCGCCGCAGCACGGTTTGCCGAAAGCACGCCTTTGTTCTTCTCTTTGGCGTGATCGACGTCGGCCATAAACAGGTGCGGGCTGTCGGGATAGCGCGCCTTCAGCACCCCAGCCACAGCCACCATGTTGCCCGCGTCGATGGTCATCACCACGGGGCGACCGGTGAGCATGAACAGGCTCCGCGCGGTGGCGTAGCCCTCCGCATACAGGATGGGGTCGCCGTTGTGCAGCTCGCCGCCCTCCACGCGGAAGTGCCCGGCCTTGGGAGCGTCTTTAAAAAGGAATTTTTCACCGTCGGGCGGAATGTACTGCAGCGTGCGGAATGCGCCGTCTGCGTCACGGAACGGCACGACAAGCGCACCGTTGCGTGTCTGACGGATGTCGTCCGACACCGTGATGCCCTTGCGGGCCAGATAGCCGTGCGCCGGGTCAGCTGGAGGAAGCCGGTCAAAAAGCGCCTTTGCCTTTGCGGTCTGCTGCGCGTATAACGCGGCCTGCTCTCGGGCAAAGTCATCCTGGGACTGGCGCATCACCGCGCGGATGTGCACACGCGCCAGCGGATCGGCATCTCCCCTGTCGCTGCTGACCTTCCAGCGCGTAATGTCCTTTTCGTTCTCGGCGCGGTGGTAGTTGATGAACCAGCCGCCGGGCTTCACGCCGTCGAGAAAGCCGCGATACACACCGCTTTTCGCGCCTGATTTATCTTCCAGCGTGGCCACCCTGTGGCGTTGGCCGTCCATCACCGGCATCCCCTTGAGCACGAGGCCAGCGCTGTTCAGCGCCTCCAGGAACTCCGTCTGCGGGTCACCACCACCGCTGCTGCGGATGCTGCGGTCCGGCAGCCACTTCTGAATCCGGCTCAGGTCAGCGCCCGGGCGGGCGTACCAGAGCTGCGCATCTTTATCCCACGCGATCGCGCTGCGACCGTCCGGGTGCTTCCCGCCGTCGGCGCGCGCGGCGTCGCGCTGGTCCGGCAGGACGGCAAGCCACACCGGGTATTCAGCTGTACTCATGGTGCCTCCTGTGTTGCAGGGTCAGGGACGGCTACTCGCCGTCGGTAAAGCGGCGGTACCACCAGGGGCGGCCGCTCAGGCTTTTTCCGCGCGCAAGCCGGGCCACGCGCATGGCAAGTTCTCCGGCTCCCCAGCCGAACGCCTTCAGCAGGCGAAAGAAAGCAATGAGGACGGTGACAACGTAGAGGGTGTTCATGGAGGGAAAACGGAACCAGGAGAGGTAGAGCAGAAACAACCAGCCGGGCACGCCGTACACGTTCAGGTGACGCCCGGCGTCGCGCCAGAAGCCAGGCGGGTACCCCGCCTTTTTATCATCACTCACATGGCACCCTCCGCAAGCTCACGGCGCTGTCGGGGTGACATCACCACGCTGAGCTCTTCCGCATCGATTCGCCCTTCCTGATACAACCGCCAGGCCTGGTCCGTGATGCGGCGTTTCTCCAGCCGTATAACGCCGTTGACGTGGTGCCCCCACTGAGACCAGGGCATGCCGCCGAGCGTCTCGCGCAGCGCATGGTCGATGATGATGTATTCACGCACCGCCACGCGTCTGCCTTCAGTGGTACGCAGGAGCGTCTGGACCACCACGTACTGCAGCACGCCCAGAAGCGCCCACGCCATGGCATCGCGGCTCTCGTGCGGAAACTCATTGAGCAGGCGCGCAAAGGCCTCGCCCGGCGAATCGATGTGCGTGGTGGACAGGCAAAGATGCCCCAACTGGCCGGCGCGGATACCGGCATCTATGGTTTCGCGGTCACGCATCTCACCCACGCCGATGACCGATGGCGCACGCCGCAAGTCGGCGCGAATGCCGGTGGCAAAATCAGGGATATCCTCGCCAATCTGCGACTGCAGCGGTGGCAACACATCGTCTGGACGGCCGAGGATAAACTCTATCGGGTCTTCCTTCGTGGTCACCTTGCGGTCAGGATACTTGTCCAGGCAGTAGCGGTAGGTCGAGGCAAGCGCGGTACTTTTTCCCGAACCGGTGATGCCCCCCCACAGCGCAAGCCCCTTGGCTGGCAGGATGTTCTCAAGCATCGCTGGTTCCAGCCCCATACCCTCCAGCGGCGGAATATCTGACGGGATAACCCGCAGCGTCCACCCAATCGTTTTCTGACGCCCCGCCGTGCCCTGCAGCAGATTGACGCGAAAGCGGATGCGTTCGCCGCGGTTCAGCCCCCATCGTCCGTTCGCATCACCGTCAAGCTGCATAGCCCGGTCAACGGACACGCCACCGCGCACCTTAGGTCGCAGCTCCGGGGAGAAAATCTCGTCCATCAGCTTGGCCAGCGTGTCGTCCGCTACCGAAAATCCGCTCGCGCGCAGCAGTCGTCCGTAACGTCCGACGATAAAGTGGTTGTCGCCCTGCAGATGAATATCGCTGACGTTATTGCGCGCGGCCCACACGAAGAAACCGCGCAGTGAGTCGGGGGTGAGTCCCCCGCTAAAATCGAAAGGTATTAATTCATGTGCTGACATCAGCGTTTCTCCGTGTTGATGACAGGCTTCCATTTCATCTTGTCGGTGACGAAGCCGGCGCGGGATTCAAGTCGGCGTTCACGATCGCCAGTGGTCAGTTTGTTGCTGTCGCCCGATACGGTCTGCTGACGGTCCGTTACGACAGGCGCGGTAATGAGATTCTGGCGTCGAAGCAGCACGTACTGCAGCATGCCGTTATAGTCTCGTGTTAGGCGGTTGACGTTGGCTTCGAGCGTCTCATCGGCGCTCTGGCGACCTTCCGCCCAGCCTTCGTTAACCGCTGCCTGCCAGATATCACGCTGCACACCGTTCTCAGGGATCTGGCCTCCCTCCGGCGCGTCAGGTGGGATGGTACTGAGACCGGCCATCAGCCAGCCGCGCCACGTGGGCGGATTGCTCACGAAGCGCTCAGGCTGAATGATTTCGTAAACGTGACTGGCGGTTCGTATCTGATCGGGGGTGATGTTCGCCACGCTGACCGCCTCGGTGATAACGGGGGGCAGCCAGCCTCGGCTGCTGATAAGCGGACGGAAATCGTAAGTGCTGTCGAGCTGCTTCGCACGGAGTTCGAGGTCGTGCCGGAGTTCCCACGCCCGTTGCGCCTTACCACCACGAAAGCCGGTCGTCCGTCCGCCCTCGGTGAGCATCTGACGGCGGTTTTCAGAGACATCGGCGGTGCTGCGCTTTTGCGGCGACAGATAGGCCTCGGGGCCGGGCGGTGGTGCCCCGTCAGATACGGCCACAGACGCGGGTTTTGACAGATTAAATCCCGCGCAGCCCGCCAGCAGCGCGGGCAGCAGCAGGATGCAAAGGCGGGTTTTCATTGCCTGCCCCCTTTTTTATAACGACCAGGCTCTGATGGAATGGTCTGCATAAACTGCAGCACCATCTGGCCAGGATAGGTCGTGAGCGTTGCGCGCCAGGCGGTCTGCATTTCAATGAGGCGAAGCAGGTTGGCGTAAGTCACCCCGTTCACGTTCAGGTTGACGGGCAGAGGCAGGCGCACGCCGGTATAGCTGAACGTCTGGCCACGGGCTCGCGCAAGCGCATTCAACAGCTCGACGGCATCGCCATCCCACGCCAACGTGACCCTGTCACTGTCTGCCCGCAGGGTTGCCAGAGGCAGAGGCGCAGACTGCTGTAAAACCCCGTCCATCCAAAGCGCCTGCTGCTGAGCAACCACCGGTGATGGGCGCGGTGCAGCAACCGGGGTATCGGGATGTGAGTGCGGTTGGGTCATTATCTGACAGCCAGACAGAAGCGCGGCCGCCATGCAGCCAGCCAGGCAGAGAATTTTCATGTACGTCTCCGGGAGAGTCAGTGTCTTACGAATGAGGAGTGGCATCTGGCCATGAATGGCCGGAGAAAATCAGGAGGAGTCAGCGACGTGCCATATACAGGGCATATACCTTACGGGCATAGATCATGCGTCTGGCACCATTGTCCTCCGCAAAGCCGGCGTTGTAGCTGCCAAGACACTGCCAGGTAAGACCACAAACCTGAAGGTGGCGAGCCAGTATCCAGGCTCCGGTCTGAACATTCAGACAGGGGTCGCTCAGCAAATCGCTTTCGCTCTGCAATACGCCCAGCGCGCGCAGTTCTTTTATATGCGTTGAGTTAATCTGCATGAGACCAAAATCACGGCTGGTGACCTGACCCTTTTTGTCACGGTTATATCCCGTTACCGTCGGGTTCATGCCGCTTTCAACCTGAGCGATAGCCCGTAGTAGCTGCGGATCAACGCGATAGCGGGCGCCCGCCTCGTTAAAGCAGAAGGCCTGAGTCTGTAGCGTTATGCCAAATAGCAGCACGAGGAGGAGCGGCCGGATATACCGGCTAATGAAATTTTTCATAGAGATAAGCTCTGTGCAGGCGGCGTCCGTGAACAGGCATATACAGGAGCGCACAGGGAGAAAACGGTGGAGGGAATTAACGAGCCTTCAGCTCAGGAGTAAAAGTACGAAGCATCGCCTCGTCATAATCCTTCTTACATTGACTATTTTTAGTACCTTCGCCTTCCGCATTTAGGTCACAACTCAGGTAGTCATAAACTATCGAGGATAGTGATAACTTTCTTATTAGAGTTTTTGAATGCGCTGACAAACATGAGAAATTGGAGGCGATAAACAGTTTTGCTAACTTTTCATCCTGAGTGACGTCATCCAGTAAAGTTGTCGTTTCACTGCGGCACAGCTGAGTAATATCCTCAATAACTCGTTTTACAACCTGAACGTCATTTTCTGAATGTGGTGTAAAAAAGTAGAAATATCCGGTACACCCAGCCCAGCCCAGACAAAACGCCAGGGATAATCCCACCATTTTTTTAACCATAGAAACCTCTTATTAGTTTGCTCCTGTCAGTTCGAGATACCGTGCATAAACCTTCCGCGCGTACTTCATGCGATTCGCCGCATTGGCATCTTTAAAGCCGGCGTTATATGCCCCGACTGAAGTCCAGTTAATGCCATTTTCCGAGATGTTTCTCGCCAGTATCCAGGCCCCAACGTGAATATTCTGGCAGGGGTTATTCAGCAGAGAATCTCGCGTTATTCCCATCTTTTGCAGTACGGGAAACCAGGATGAATTGATTTGCATCAGACCCACGTCTTCGCTGACCACTTTCCCCTTTTTCTTGTTCAGCCCGATGGCCCGGGGGTTAAGCTCACTTTCAACTTCAGCAATAGCGGTCAATAGCCGGTGGTCTACGCTGAACTTCTCACCCGCCTCTTTGAAACAGAAGCCATTGTTCGCATAAGCTCCTGCGGAAAACGCAGCGATCACTGCAAAAGCAACCCCCCTCAGATGCGTGCCCATAGAATCACCCCGGTAAAAATGACATACAGCACAGTTACGAACGGCACTTCAAGCCACCACCGGCTCATGATTAGCGCGGAAAGAAGGCTCAGGCTGATGCACAGTGCGGCATGCTGTGGACTGAGCCAGACGCCAACGGCGGGCAGGACGTAGACATCGCCCGAAGCCAGTACTGGTGGCATTCGGCGGAGGAAGGAGCCCATATTCAAAAGGAGTGCCGGTGCTATGATGACGGCAGCGCCCCAAAGAAATGGAGCAGGATATCCCCCGTCCAGTTCGGGTGTACTCAATGCCAGCCACAAAAGCGAATAGATGAAAGGATCGGGAACCCATCGCGTCAGATAGTCGATGTAGGCAACACATCCGAGTAACAGGACGAACCCAGTCAGGCCTGGGCTGTGCGTCATAAACCAGACGGGCAGTACCCCCGCGCTGAGGATAAGGAGCGCCAGTCCCGGCCGGACACGTACCAGCCTCTCGTCATGACTCAACAGTGTTCCGGATTCAATAACGGATATCTTTGCTCGTTCATAAAAAACAGGCAGGTTAAATGCCAGCACCAGTGACACCAGTGCTGTCAGAATTATTGGCATGGAAACTACCTCACATAAACAACGTACCCGGGTGGGATAACACCGGGTCGGGGAAGAATGCCGGCTGGCGTATTGATGCCTGATGCATCAGACAGACCGAAATGCACGCTGTTATCAGTCTCGCGCATCACCTGCTTCAGCAGCCCCGGAACGGATGGCATGAACACATAACCCACGCCGTCGATAACCTGCAGGCCAATATCTCCGCTTCGTGGAAGCCATGATGGGAGTGTTATCAGGGTGCTGACATCGCCGTCTGCGATCGCGCCAGAGATAAAATATTTGTTAAGGGCTTCAACATAATTCAGGAACATTCCGGCGGTACGTTCCTGAGTCACAACGGATACCGCTTCTGCCCGATCCTCATTGTTCGACAAAAGCAGAATATTGGCCGCAATCAGAAAAATTGCACCGAAAAACAGAGCCAGTCTCATGGGTTATTCCCGTTTTACAATTCTGATAGTTGCCCTCAGGGTCAACACATATCGTCAGTGGGATAGCGGTGCCTTAAGCAGCACCGCCGGGGGAAAGTACAATTCAGAGGGGGTTTATCAGAATGCGATTTTCAGCATTCACGGCAACAGGCCCCGGAGGGGGTAATCGGTCACCATTTTGTGCAGCTGATACCTGCATTCTTAACAAGGTTACCGAAGCCTCACGTAATGCCTCATCATGGGTAGGTGCCGAAACAGTCAGTCCGTCAAAATCGCTGAATCGCAGGCTCACGCAGCCAAACTGATGAATGATATCGACGGGATAAGGAATAAACAGTGCAGCAAATTTTTTCGCCTGACGTTTTCTGACATCCAGTTTTCTGACCAGATTCACGGCCCTGAGATGCGTATATCGTTTGAGCATTGTGAGTGATTTGTGCCCGGATATTGACGCCATCTCGATAAGATTGAGCGTGCCCAGTTCAGACAGACGACTGATTGCTTCATGCCGGAGATCGTGAAAGTGCAGGTTTTCAATGCCTGTTTCAATAACCGCTTTGCGCCAGGCGCTTTTGAAGCCGTTTGAGGTATAAGAAAATACAGGACCGGTGACAGGCCCCGAAAACCGACCGAGCGTTTTGCGCGCTTTCGCAGACAACGGGACATCCCGGGAGCTTCCATTTTTTGTAACCGGAAGATGTGCCACCCCCTGGCTCAGGTTGATGTGTTCCCAACGGAGTGAAAGTAATTCACCCTGTCGCATTGCGGTTTCAATCGCCAGTGTAAAAATGGCCGATATCTGGGGGTTTTTATCCTCCAGACAGGACAGTAAGCGTGACTCTTCTCCGGCGAGCAGACGGCGGGTTCTCCCTGCGGGAATAGGTGGTTTACGCACATGTTCAACGGGGTTCGAATGGCACGTCCCCCACTCAACGCGGGCAATATTGTAGAGTGAGGAAAGCAGTGCCATTTCAAGTCTCACCGTATTACCACTGATCTTCCTTCCCGTTCGGGGACTCAAAGAAGCAAGCCTGATATCCCGATACTCTGCGATATCAATCGAGGTTATTTCGTCCATATACTTTTCGGCAAGAATCGTTTTACGCATAGCGTTGATACGGTAAAACTCTTGCTGCTTGCCGCGTTTATGCACTGAAATCGTGGCGAAATACCGTTCTAATGCTTTATCTAATACCATCTTCTTTAAGCGTTTTTTTGTCATCATTCCCCCAAAAAGCGAGAAGATAACATTTTCATGTCAATCCGGTGTGTGGTCTGGAAGCAAATCAAATGGCAGCTACAGGGGTCTTGGTACGTTTACAGGTCAATACAACGGCAGTAATACAACCGCGCACACAATTACAGTTTATGTCTCCGGTGGTTCATCGACTGTCAACAAAGGCATCGACGACGGTTCATGCGTAAACACGTGGGCGCTCAATGCCTCAGTCGGTGGTGCACAACTTATAAACGCGTATGACTGGAACACGGGATGGTCAAAAAAGGGTTTTATTACTCTGCAAGTTCCCGCTAAAACAAGCTACAGAATCGTATCGGACCCATTACCGTCGCAAGGGTGCGGGCCTGGCTATTTTTCCGTATCTGAATATCGTTAATGGTCACTTTTTGAAGCATATTGCAAACACAGTGGTGGTTGTGCCAGGACAGGCGCCCGACCAGCCATTGCTACCTGTAGGACCACTATATTTTACGCGTAAATCCGAATTTGAGTTGCAGCTTGCAGAGCCTCCCGTCAGCGTTTCATCACTTGCACAGTACACAACCGCTGTATCACGATCAGATGCTTGTCTAACCACTCTGTTAGACAAGCCTGAGGACTTCCTCCACACACCGGATTGACATGAAAGTATGGCGCCTGTCGCATCACGGCTTATAGAACCCCAGGTATCACAAATTTTTCCTTCAGTATTAATCTGACCCAGTTTCGCCACGCCCCCTAATACCAGGTCC", "alphabet": "DNA"}, "features": [{"location": "[0:897](-)", "type": "CDS", "id": "<unknown id>", "qualifiers": {"locus_tag": ["ctg8_1"], "transl_table": ["11"], "translation": ["VKRMKQGIANIADVNGAMVIVMAIIITLLIPLSLWAAEEYRMNIAAGQARTVQKAVTRYVSDQQSVIAAASSSTEGYTLTVPMLISAGYLPTGFSSTNSYTGTYRTLIFQPAASKFHTMTFMSGGSSISMSQARKLAEHIGAEGGYIENGVAKGAMGSWEENLAAFGGYNPGNGSVVMSGFFMNGALVNDYLYRHKVAGHPELNRMGTDLDMGGNSINNAATVNATKSINSAGTIVADGNVTSKADISAEGNLNADKDLVLGGVAKLGQINTEGKICDTWGSISRDATGAILSCQSGVW"]}}, {"location": "[900:1842](-)", "type": "CDS", "id": "<unknown id>", "qualifiers": {"locus_tag": ["ctg8_2"], "transl_table": ["11"], "translation": ["MNHNLLKEADFVDLYLGRDYAEIKGLVGESSLLVPVPDNLKPDTEKLRTSATDEHNRTGRYEFSLFYDERLYRITVTADLFGDTNLVIRQTPPEIRAFNTVPLSTPLRTSVVFPGATGLFLIAGEMGSGKTTTAAAVLRERVAVTGSLSVSIEDPAETLLQGRHGAGRCMQLEVKENETYASATKKAYRMGASSFLLGEIRDAATAHEVLKASLSMFVVSTIHASSLTEALERYVMFCEEISTAAKANIASTLYVLVHQRMRVNPNDNTRQVEITGFNLKNTPSAPTIRAKIAGGNFHALTDDFSSISYDFKE"]}}, {"location": "[1885:2389](-)", "type": "CDS", "id": "<unknown id>", "qualifiers": {"locus_tag": ["ctg8_3"], "transl_table": ["11"], "translation": ["MKSMKKGISSITDTMSSLSVQLILLGIVLVGAVYAYYKLTSTNEVTLMTNIVNETRSMRASNGYGTSDYVPALISSDSISKNYNVTDSKIYNKSGGLVTVTGNGLGFTIVNAGLPRRDCMKVAQSIGSADLSSTKINSTSISGEVTAVDAASACVDGSNTLTFTTKS"]}}, {"location": "[2495:3566](-)", "type": "CDS", "id": "<unknown id>", "qualifiers": {"locus_tag": ["ctg8_4"], "transl_table": ["11"], "translation": ["MNAAERLLYKATFNADDRVEIYDDFGQYLLDGRSVEDTYQKLIENNNRRGKSPGNPVAKILEECADNLKSGLSLGASLSEWIPDQELSIIESCALSGRPAQGFKNAIVIAEGTSRIRRSVKSTILIFAYLSGMSVGMVVLFCLMLVPVILQTVPLSQWNAMQTGVYWFYLTLTQYWYAAVLALSGGVAGIIWSLPRLTGPLRYFLDRFPPWSIYRRIHGAAFILNVNAMLSAGIPMEEAVASMKDSTRSDWLYERLDALEKALANGELNLGQALDATGYEFPDEKAIIKLQSLFETSNSEHSLKRFADKWLEKTVSDVEKTGDRLRNVCLLASGGAISTLILIMSGLLQKAFFMDS"]}}, {"location": "[3562:5107](-)", "type": "CDS", "id": "<unknown id>", "qualifiers": {"locus_tag": ["ctg8_5"], "transl_table": ["11"], "translation": ["MNLSEKTHSFVSLAQLFPGAAFAADVRDNVRIVKDNLSQSLTAYVLDEIDQKPELFELRQRLDDLGKETSLIWCDREKLQKITHQFNATEEKTVNPSDVQALVISIIARAVELRSSDIHIRIQQSYTKVLYRIDGNLRAVQNESAVWGQRLVNTLYNSMCEERSITQLSYTEEGDARIREEFVMGFGLSTGRFASRPGGQGRLIAVIRLVNRRKESLRFEQLGLTPDEEITLKRVLSGSGGTFFSGPTGHGKSTVSQCSAEYLMADDDGVNLLTVEDPIESPINGAFQTPLSIKDRSDKALMSRAWAEAITNLMRLDPDRLYIGEVRDAGSANGAVEAIQTGSPVLTTIHTNSPADIPQRLKRFGVDEDLLFDPTIISGLVGVRLAPLLCRDCRLPYQQHRNSVPAVFRALIEEHTGVSNVYIRKPGGCDCCGGSGIRGRTGVFEVIETDNEFMRLYTDKGKIAAYLRWIEKGGVTLCENVRRLINDGAIDPVYAHKRICNLDRDSKLKAGTNL"]}}, {"location": "[5120:5528](-)", "type": "CDS", "id": "<unknown id>", "qualifiers": {"locus_tag": ["ctg8_6"], "transl_table": ["11"], "translation": ["MENAKYALLLLLTACCLARAEGNVKTFGDLDKLQSERVYWDAQAALNKAKEAAGQGAPSSVQASTPGESVPGAAATYLPGLEKVTGSVATLSLPNGSTTMVRAGDSVQGGYVVVSVSLRGVVIRRSLDRREFTIN"]}}, {"location": "[5514:6864](-)", "type": "CDS", "id": "<unknown id>", "qualifiers": {"locus_tag": ["ctg8_7"], "transl_table": ["11"], "translation": ["MKKEKKKPEADNPDVRVLEFHQRRFVVGLTWRTIRTVRNPMKEIKVIGKAENLDLVAVRQSDSIQAGFAPRTKKRLRGAYSLIVTLASLLEGCCIAVVYLGEDPEGRKQYTLTGKTEKGGIHPLSDKVFTEEVMVQTIVDLKAVLRGSKGNLDIQVYGDTPGPWVTKALDLSDLLKPQNLSKNFKLRPLTWGMTRNQLIVTGMTLVAAVVAGMVYLHLEDERENARRLILQKEVIRQEKLNREARYKTALAGFRHPWTEQPSVATFIHGCQLSISLIPLSLQGWVPEMVLCSQGDISVQFIRRTNSAVTTRDFVDTVKNQFSVAADFDFKDSSRTAFSLPHQMKPEGDDPMEPVSERLLNFISLFQALNIDLVLSPTPIKDVKKNAEGEDLPLQEWQEYTFSAETSVPPQMIFTDNAYTGIRLTRIYYGINNSDGSIRYKISGSLYGKR"]}}, {"location": "[6870:8574](-)", "type": "CDS", "id": "<unknown id>", "qualifiers": {"locus_tag": ["ctg8_8"], "transl_table": ["11"], "translation": ["MWKKLCLAVLAGSLILSGCAFDRINGVQKSATATGDEASSLIRQAANNEPIVQFHNSQYVNPLPLAVPKYNAPREVVNCLMPYRAVKPQDIYQFSQDIASVCHIRTRVTPDAMTVLGGRGGESGSPTQRLDQVPSPVVTSDDAMRPLDSFGAGTASFSSSGTGSGVSRTFSGVIYTGNLGGLLDIVTARLGISWRFEDGMVTFFYLETKRFDIEPSDAKYNLTGSVVSGVSNSSGSDSSSSGSSSSGGGVSGESGTNLQSDVQMGNNLYTDMTATAKSMLTPGVGRLDMNKTTGTVMVTDVPDVVRQIGEYLKSENSALSKQVNLKVVIYTVNSETSDAVGIDWNVIYKTLAGKYGINLAGPVGTVADAGSLSFSVLDTATGSAAQFAGSSLLFDALSKQTKVADVRTIPLMTTNMASASVVVGRQLAYLKSTTSTPYASGSSTVTSETLTPGTVTTGTNITIFPKILASGDRMMLNMFLNISSLVRLRESGQGTNKIETPEVDTRSVPQRVWLKPGQTVIISGLEQNLNSADKQGMGSPDNLVTGGQRSGSQTRQSFVITVTPYIR"]}}, {"location": "[8731:8926](+)", "type": "CDS", "id": "<unknown id>", "qualifiers": {"locus_tag": ["ctg8_9"], "transl_table": ["11"], "translation": ["MNEGRVLTLYHGTPGSRARDIISTGRISCSAESMMKVYDELKTTSGFVYPIKESYLLSLMTTRH"]}}, {"location": "[8892:9858](-)", "type": "CDS", "id": "<unknown id>", "qualifiers": {"locus_tag": ["ctg8_10"], "transl_table": ["11"], "translation": ["MPFTERAGLFTVLLLTGCTSPVVVTGPPSGSVVDNMLSRSAADISAMQYRVHQSGPSAKRPTSPAATRNTTTAGNRVAKVGTLSPVPAFNQSGPGINAFINRPGTAPTLRAAVVAIVPAGWKVTYDPSVKPDAPQLVRWNGNDRWPYVLNGVLGERRLKAVSDTKLRTVTVSPQQKAQAATGVVPAVPSSSATGPKSPFLGSSVATAAPVVPATAKTAVNVRPPVIVPKPVMKTWKIDKGVSLKDGFNEWLAKENCGPSPGKWKARWDTDTNYPNDYPLYFSAASLEDATAQLFALYKQAKVPLYVNGYVPQCLVVISDSK"]}}, {"location": "[9986:10298](+)", "type": "CDS", "id": "<unknown id>", "qualifiers": {"locus_tag": ["ctg8_11"], "transl_table": ["11"], "translation": ["MNPSPLTGERLANALEYRHTFFFNNPHQRVLQFGPASGSLKRDSGQHNDCCTGLPGRGLTALVLHDDLPPVNDKKGVVAPGASRCAGQADESRRGDLDLIRND"]}}, {"location": "[10432:11050](-)", "type": "CDS", "id": "<unknown id>", "qualifiers": {"locus_tag": ["ctg8_12"], "transl_table": ["11"], "translation": ["MNLLTFRRACNCLAVLSSLMLASCTSTDTLRIPAGTTSKYCSDCTSFDVHSWFFTPDPGSDINSLLHELNDISSPSWKGNSLTVLMSTPSLDAAIPQIFRKNGSLELLVQASSVEEPGQDVSVGYKSPIRTVNLVVTAYPTTKTHQSKLVGYDFSGNFLRGGRTDLGVKIHQTGRIALKSGGGMLNIHKVPGGYVVWFVHADYID"]}}, {"location": "[11087:11471](-)", "type": "CDS", "id": "<unknown id>", "qualifiers": {"locus_tag": ["ctg8_13"], "transl_table": ["11"], "translation": ["MSLSKTKRETLRQQFGGCCAFCGTKLPQRGWHAEFIGEEYISEGIVAVCSDCRCAKGNSTPEAFRALLAVQVERAERHSVNFRTAKRFGLVSETAVPVVFWFERFGTESVPATSHLQRTTPLQSSAA"]}}, {"location": "[11620:11857](-)", "type": "CDS", "id": "<unknown id>", "qualifiers": {"locus_tag": ["ctg8_14"], "transl_table": ["11"], "translation": ["MACNTSGEPAGRRGSERSNCWTLFTGRDSAKSELWHVIVIPLRTNSMYPEQAPGRSVGLPCLWRRLAPHYCEVANGHP"]}}, {"location": "[12049:12256](-)", "type": "CDS", "id": "<unknown id>", "qualifiers": {"locus_tag": ["ctg8_15"], "transl_table": ["11"], "translation": ["MAARRTEKSIAMMLYMSPELNNLLTISAKKSGRAKTTEALFRLEDHLKLYDGLATPGHRFSADGTSNE"]}}, {"location": "[12486:13014](-)", "type": "CDS", "id": "<unknown id>", "qualifiers": {"locus_tag": ["ctg8_16"], "transl_table": ["11"], "translation": ["MAAVDPIENTQLCKYFPALTPKQVTNLCFYSTGANYQDISSLLETAPGTIKKSIESVQKHYSARSLPELKTVFWACLTFHLICAKYSIDGEKFVATIHLDAICALRPVFPELNKHQLAGAVLYSIGHSIRDIALKSHHTSSQVEQHIIEAMDALRTDSEQLLRMSITSRFIMDLC"]}}, {"location": "[13124:15083](-)", "type": "CDS", "id": "<unknown id>", "qualifiers": {"locus_tag": ["ctg8_17"], "transl_table": ["11"], "translation": ["MNVIIPPKRRDRNTSFVKLVSYVSQREGRKPASDVSTDGPDTAPSSSASAVFDRLVSYIEREDETSKTQVISISPEGTQRVLSGDVLCETNCFSLETSAAEMNMTAMQNRHCKDAVYHYILSWQGDEDPSPDAIFRSVRYSLEQLGMKEHQYVAAIHKDTDNVHCHVSANRVHPETFRAQNMWNDADTLQKSCRVLERELGFKVDNGSWNMDEYGDVYRARRDMPATPRGAAKREIFSDRESLHGYAVRETRQKIADIAEQECLSWSQLHNILFTRGLGLREQGGGLAIYDLLNPEGVSVKASDVHPAISLTAMVSSCGDYQPAPPTYNPDRLEDGMLEMKSFYMPQLHVRDQEVRRERREARAIARDILRARYDAYRSGWEKPDLRGAERFRQLSSHCVVMKAHVRNTVRDPLLRKLMYRVAEFEKMKAMAELRVQLREERQVLSDTGANRALSWKSWVEREALQGDVAALSQMRGWAYREKRNARQQNSVWPEPNAIVHYGPGEDVPTFKSSEHVTRLMRDGTVSYLRDGKPAVTDFGDRVEVYAAPDSKSDRFNNDLAAELTAWRSGENTVLSGEPTAVNRVLYSGVVRNLNKQDGNIFKVSDSQQMASVRATEDSLRYRDVNTELRDLEPQHKNDENVRPVNRDIPRP"]}}, {"location": "[15082:15424](-)", "type": "CDS", "id": "<unknown id>", "qualifiers": {"locus_tag": ["ctg8_18"], "transl_table": ["11"], "translation": ["MPKSEKRQKNIIIQLRCTEDEAEALRSKARTAGISTSELLRRSALNRKIMVRTDLKLMNELLRLGGLQKHLYNEMRDKMTTDLSHQFSDVLVEIKRAIIALDLNNVPVGETNK"]}}, {"location": "[15665:15965](+)", "type": "CDS", "id": "<unknown id>", "qualifiers": {"locus_tag": ["ctg8_19"], "transl_table": ["11"], "translation": ["MAAQKFFTQDQIEAARQKLSTMPDQSKNRISSDEMLEALKSEILALATQKGYSVKEIKACMDAMEMNVSERAISTVVRGGKSPTTRRKSGTKKKDEVGQ"]}}, {"location": "[16116:16938](-)", "type": "CDS", "id": "<unknown id>", "qualifiers": {"locus_tag": ["ctg8_20"], "transl_table": ["11"], "translation": ["MTRLASAFRAANVIRKNRPLTDDELRLHVPSIFSEDKHESRSDRYTWIPTINLLDRLRSEGFEPFFACQQRVRDPGRTGHAKHMLRLRRRDQVTHSEVSEIILLNSHDGSSSYQMIPGQFRFVCANGMVCGETFGEIRVPHKGDVVGQVIEGAYEVVKRFEAIESSRDDMKLIRLDKHEQRAFAETALEYRYDGMHVPVLPETLLRSNRREDEADDLWTVYQRTQENVIRGGQTGRTAKGQRTKTRAINGIDGDIKTNRFLWSLAEKMKALKS"]}}, {"location": "[17019:17568](-)", "type": "CDS", "id": "<unknown id>", "qualifiers": {"locus_tag": ["ctg8_21"], "transl_table": ["11"], "translation": ["MNTQNVNTAAAESTETRFNGDKIRRALRRPLFVPGFPEINTVALRTQLGFHIDSMTALNVIRSEYQSYRQARISELALELTKPQERLLISVEVVHPETGGGAETFAIRVVHAANRLDDASVDARVAEYETTNVWKAEGVVTPHAKQIFEGELNGLERYGLENMQPGYGGNPFGPWRFEREQG"]}}, {"location": "[18252:18582](-)", "type": "CDS", "id": "<unknown id>", "qualifiers": {"locus_tag": ["ctg8_22"], "transl_table": ["11"], "translation": ["VCGSTEPESAHPGRLVDGLMDVVHEVMNSGDEMTQTHSERLITVIDTLLYFSLQKGLTESGEETTTAISDLLADLMHLSRHVGIDDAEFSRLISRASMHVEAELDGGEG"]}}, {"location": "[18654:19185](-)", "type": "CDS", "id": "<unknown id>", "qualifiers": {"locus_tag": ["ctg8_23"], "transl_table": ["11"], "translation": ["MQNLTSRQTPVCAALSGVCLLVLDNDEQALFINGDYISEQAETPALFDVARLTASAMGLPLKRLELPVPAGEWCWSDITGRLNSAAGTLDARARVTVLECALGSGRGFHFCDHPVLSGSNSNLWFPHNEGESLHAAVERVMVMNHQARNVARMEPVSEHPHGADWSVVYNVTLNQG"]}}, {"location": "[19230:19479](-)", "type": "CDS", "id": "<unknown id>", "qualifiers": {"locus_tag": ["ctg8_24"], "transl_table": ["11"], "translation": ["MQLAEVTIIAPTAGYVKSDVTAPHVRVMHGSIAAQDIAPEIRARGRHVARRSKKRRSVRVPAMRGSDWSQFLRTLELTRALA"]}}, {"location": "[19563:20025](-)", "type": "CDS", "id": "<unknown id>", "qualifiers": {"locus_tag": ["ctg8_25"], "transl_table": ["11"], "translation": ["MTQNQTEAETRPEKVFFSPSLFIGWHAERVSGKWRTKSDGRTLHDLRRTWPDMQLVELSEYQALSDARHCTPVKEIDEDRFTDQLEVLPPEDWQYPGKGQGQSFKSSEHYHGDVTDIFVNIQGRFFEFRDRCTLSHQDIVARIQKEVFDREQA"]}}, {"location": "[20085:20475](-)", "type": "CDS", "id": "<unknown id>", "qualifiers": {"locus_tag": ["ctg8_26"], "transl_table": ["11"], "translation": ["MNTQNIKTAASESSERWVERPEIRGVSPALAENLMYLRTLREGRMLARERDEQLFGTLTIMADEVCRTVTDWSTARPVLPLSSVQAWAEAREIALTLHGESGQAAWNYAVDYLRTELNVGYAMFRADIA"]}}, {"location": "[21207:22905](-)", "type": "CDS", "id": "<unknown id>", "qualifiers": {"locus_tag": ["ctg8_27"], "transl_table": ["11"], "translation": ["MSQHNVNFAAQKTQESSTFNDQGSFTAAGELAGEEFFAPVSADLVDNLIGRYTLMRSTLTHISEVIREGVNAQAVAHFIKGNSNGKRGYIMPVDKIFELPGAVASLNAEYWASALALTDVYEYMPNERRNEWNDQIREMKAPDFEEATVRATLGELLFSRQKFFSERVDGIFRSLSGEHVTNRPEGFGKRMIIACVFDEWHSLDHERSGYIDDLRKVIARFMGRSAESYRTTNMALNIARSRSGEWVTLDGGALRVKVFLKGTVHLEIHPQMAWRLNDILAFLHPFAIPAEHRRKPRKKAKEVELVSNLLPFSVLARLSDMETMEHQPFRYERWEALREPVTTNPYNRRFKSTYEADQLVFTAAENVLVSLGGVRMNVNALVWYEFDYDPTSAIEDIVLSGAVPDVKTHQYYPTQEKLATQLADDVAIREGEKCLEPSAGMGGLAAVMPKAQTTCVEISPLHCRVLEAKGFEVINADFLTWSEQTAERFDVVMMNPPFSEGRAEAHVKAASELVKPGGRLGAILPGGSDRKELLPGWSCQWSAPHHGEFAGVGVSVVRLVAYRPE"]}}, {"location": "[23530:23821](-)", "type": "CDS", "id": "<unknown id>", "qualifiers": {"locus_tag": ["ctg8_28"], "transl_table": ["11"], "translation": ["MKIQTFENVWDAISPTKEEAENMKVRSQLIIALNGLIAKRGLSTTEAAELLGVSQPRISELSKGKIHLFSVDKLITMLAHAGMHIGTIEIRESVAA"]}}, {"location": "[23817:24150](-)", "type": "CDS", "id": "<unknown id>", "qualifiers": {"locus_tag": ["ctg8_29"], "transl_table": ["11"], "translation": ["MRKPLSFIDSSLDDLKVFPGEMQSEIGHQLDMVQQGLDPDDWKPFPTVGPGVREIRAKGTDGIYRAMYVAKFEEAVYVLHCFQKKTQATSQPDVQLARKRFKELVQERKP"]}}, {"location": "[24248:24479](-)", "type": "CDS", "id": "<unknown id>", "qualifiers": {"locus_tag": ["ctg8_30"], "transl_table": ["11"], "translation": ["MSRGHYITELKTARSQRRKLVTMREKLIVMAAEWDGLSGAQETETERLLESLNEHLSRLDDDIAMWKNGGEGEGYF"]}}, {"location": "[24475:25219](-)", "type": "CDS", "id": "<unknown id>", "qualifiers": {"locus_tag": ["ctg8_31"], "transl_table": ["11"], "translation": ["MSQIYSPIPSCRALVPVCDVRRAALDAIAEVEDKRRDGKRLSGQPFARAFFRHLSGEGRASGRSLMQAGVMWEPRNRMTSISDYEYAFNVLLQSQGLHCPLPLSGSVRQRLFPEYSFSQADRRDKKGDIARHTAARREASQEARKYLLLQRLVGQAAVELNFCTPVTALAWYACWEREFPEEMIEGAFWRWLKRFPSLRPLRSQEGMGIPLWSVMADLAETNDRTPGWLHALECWMVPNKLTNKVLA"]}}, {"location": "[25263:27255](-)", "type": "CDS", "id": "<unknown id>", "qualifiers": {"locus_tag": ["ctg8_32"], "transl_table": ["11"], "translation": ["MSQQNVNGATAKPTETSAKKTRSGTKKETAAVEQVLAQATSEMVTLSRLVVSAHQARRREHSAEHIRGIADSIAGVGLLQNLVGHIMEDGRIGVAAGGGRLLALQLLQGEGRWQPDQAVPVLMVPEDMAKAVSLTENGKRCDMHPVDQIAGFRSLAEDGKSTAQIADLLGYSTRHVERCLKLAGLAPSLLCLLSEDHIQLDHCHALALASTHERQEQVWENAVSRVCGVPSASLIRSLVTSGEVKTTDSTLFSFTGLDAYTAEGGELRSDLFSDANEGWIDPVTLERAALKKLAAAAAEIAEREGWQWSEGRLSQVETWGNDARAYRHYPFPERVFAVAQTERLAQIETQMKTASDDERAVLDAEMVAIHDAGEAAAWPEATRDLCGVVVSLDQGVMTIQRGIARISEEEAAAIEARHAAAVAAVSRKQPTVEADDFPATLVNALSCERTLAVQAALCTQTDISVTLLTWHLARSVFTSGFGGTDPSCVRLNDSHYALREGALSGESGKAYRFLMEEKGRWQARLPEGWKQDMRWLLAWTPEDRAALLGFMAALAVDGRQTREHGRTGRSNLDGLETVMGFNLYDWWQPTAENYFNRIGKAQICAAMREAGRSGKASDAEKMKKGDAAALAADELAELQWLPGWMKPADEKKKTAQTPDNSAG"]}}, {"location": "[27797:28217](-)", "type": "CDS", "id": "<unknown id>", "qualifiers": {"locus_tag": ["ctg8_33"], "transl_table": ["11"], "translation": ["MSKVNKPVARPGKGKVVIYAVFFIIFVAISYCYAGIFLVNTVIHGSAGNDLITLGYAVFALIFLFGFDRRKWCEGFKIQNKALSFLFVITPLATALIDKYKLLTINFISRSVLIVDLLLVIMTILIVSVVISLIERYLE"]}}, {"location": "[28501:28918](-)", "type": "CDS", "id": "<unknown id>", "qualifiers": {"locus_tag": ["ctg8_34"], "transl_table": ["11"], "translation": ["MYGTVNEICVELLQSWEPDTRMALLVWTEDDVKSVTQSYKATPAEAERVLEEISLFEDHHRTGVGMNTAQEILCRLREEDRKERCVSVPESALRMIMQLAGAEMERISVCAEEGGGDAALTLAEENEACARLRAALDT"]}}, {"location": "[28959:29385](-)", "type": "CDS", "id": "<unknown id>", "qualifiers": {"locus_tag": ["ctg8_35"], "transl_table": ["11"], "translation": ["MNTLTPAAVQVDRFVKMRFLPMLFAHDYVRAEHNVFLYASRFLHDYDGCEWTFVTLENGGGFMQPEGDDWEFCNPDNGRALSLSAEAAGIVITGLVLNHRSWFYDRHDEPDLCEFYCQRFRQLTDYASSHPEYDTIFIALN"]}}, {"location": "[29832:30243](-)", "type": "CDS", "id": "<unknown id>", "qualifiers": {"locus_tag": ["ctg8_36"], "transl_table": ["11"], "translation": ["MYGTRKEINDRLKRAFTNDEPLAVLVWSRETVTDVFDEELTDAEVGHLMSRIGAVAFYGHAAEGVSRHTLSEWLSYHRAENRTVTVDAELLKKITLTAQRALLSAEGTAWDAGNDCTPSIREGLDDVARVLTMLAA"]}}, {"location": "[30293:30518](-)", "type": "CDS", "id": "<unknown id>", "qualifiers": {"locus_tag": ["ctg8_37"], "transl_table": ["11"], "translation": ["MTNYAGLEPLREDVAALANDIYELLSKLKALELQKCLDEETLAERLARNAFCRIRELYMEAYREALALDACFKD"]}}, {"location": "[30514:31195](-)", "type": "CDS", "id": "<unknown id>", "qualifiers": {"locus_tag": ["ctg8_38"], "transl_table": ["11"], "translation": ["MSRFIQGNCIQIMSGFPDKAVDFILTDPPYLVGFRDRAGRTIAGDQTDEWLQPACHEMYRVLKNDSLMVSFYGWNRADRFISAWTAAGFRIVGHFVFAKTYASKSAYVGYTHECAYVLAKGRPRLPENPLPDVQGWKYTGNRHHPTEKPVTSLQPLIESFTHPGAIILDPFAGSGSTCVAALQSGRRYIGIELLEQYHRAGQQRLAAVQRAMMKPAANGDWLPEAA"]}}, {"location": "[31314:31569](+)", "type": "CDS", "id": "<unknown id>", "qualifiers": {"locus_tag": ["ctg8_39"], "transl_table": ["11"], "translation": ["MSAHGGERVSRTAKLPLSAQRPGYSEGTALHARRLTAAGRTTAQKRSEATYFSVTGTSEGGITSRLQVKQENQLKVKPATSFGS"]}}, {"location": "[31664:31922](+)", "type": "CDS", "id": "<unknown id>", "qualifiers": {"locus_tag": ["ctg8_40"], "transl_table": ["11"], "translation": ["MTGYELRLWRKGMNWDRERAAEELGVCLRAYKTYENTLEVKRSIALATVTLSLESLMPAVRKRQIGGKQLMTLLESMLLDLKPEK"]}}, {"location": "[32095:32545](+)", "type": "CDS", "id": "<unknown id>", "qualifiers": {"locus_tag": ["ctg8_41"], "transl_table": ["11"], "translation": ["MRGLIYAHGLEPRLPAGNPPQLKLPLYAEPCAAGFPSPAQDYVEKELDLNELCIRRRASTFFVRASGSSMEELGLYDGDVMVVDRAEEAVHGDVVIAEVDGEFTVKRLQLHPRIALLPMNPTFSPIYPENLQLLGVVTWFFSSTRARRR"]}}, {"location": "[32547:32784](+)", "type": "CDS", "id": "<unknown id>", "qualifiers": {"locus_tag": ["ctg8_42"], "transl_table": ["11"], "translation": ["MTMFGLADVNSFYASCESLFRPDLRGKPLIVLSNNDGCVIARSAGAKALGIKMGAPWFQIKNEGFAERVHVFSSNYAL"]}}, {"location": "[32854:33838](+)", "type": "CDS", "id": "<unknown id>", "qualifiers": {"locus_tag": ["ctg8_43"], "transl_table": ["11"], "translation": ["MLIPPSEHVLLLAERWLQLLSDLGRAQATLTAYRNALRHYFAFCSQNGIKPEKARFEDLAAYISPQLPGMPFSAASATLQLRLSAIRLWYDFLMYLDLCTVNPLPRSGTPGMLSSGRGLVPRVVKLPRIPDDAQWQCFLYHAAASPLRDRLMLALTYYGALRRSEITSLSIDDFDFAHRLIRIRAETTKSRRERIVCYSPAVVPVLAAHLMQMKRTGIVRGALFRSESDRNQGGPLSFWTWSKTVRKWALESGMPDISTHTFRHLRLTHLARAGWKLHELATYAGHRDLTTTQIYIHLSGRDLAARMAGAIETADIRMANLIFRTEK"]}}, {"location": "[33839:35957](+)", "type": "CDS", "id": "<unknown id>", "qualifiers": {"locus_tag": ["ctg8_44"], "transl_table": ["11"], "translation": ["MSPHTPIENSRHPFDMTEYRLEASLTLAERTALSSAHSRSRMLRTKPVPDLIRPLMDIAAGSGCGSKITGLVIAGLLREMHADGMPCWCWPQERWLTLCREVREGRPLMAAFAWHLADLHDPLSLPDIRKPALYASAIFGQAFYHQELDRLTDTLTSLGYAPTSQKNHVSGILATLMIMNRDPRLETFTPELLWRAQSGTDKGISRYVGRVSHALAALGIISAPVRMRNYKKWYEKPVEGVDPAWVHWCRRWRETSVLRPRTRESQYSFILRCGLWLKKEHPEVREPADWTMETCASFIAAVGRMNVDELQLGTERGTRKSVRSGEPMMPHSRAHFIYSLRRFMIDYENWGWGRLHFSPARHLSTPDTPLFRRGVNPRVIDDPVWLKLIWASLNLRQEDLLTEIHYPLAMLQAMAVIWTHAGVRKNELLRLTTGCIAPQADDIVKDDGSIIPAGTLCYLHIPAGKTSKAFVKPVAAVVKKYVDIWLDERPAEQALLADERTGEKVRLLFQYRGKPAGSAILNRTVIPMLCARAGVPCEDSGGMITSHRGRASAVTALASVPQGMSLYELMQWTGHSTPQSTMHYLRIRPTQLAASFVKADRVAHMISVLVDHDPEAASLSGPATYYDLGDSYCTNPFWSSCPHRMACIGCDFNLLKDSARGLILESKASIRRYLEEVPLTPDERAILEQDAEKVEQALTRLGPQS"]}}, {"location": "[36082:36484](+)", "type": "CDS", "id": "<unknown id>", "qualifiers": {"locus_tag": ["ctg8_45"], "transl_table": ["11"], "translation": ["MRKQKRCMGYVAVVVDDYDRAIEYYTDKLGFTLIEDTPQPGKRWVVVTPAPDSDCAILLARASNDRQEGFIGNQCGGRVFLFLQTDDFWRDYNAMKAKGVHFFQEPREEEYGMVVVFEDIYGNRWDLYQNRQA"]}}, {"location": "[36617:36992](-)", "type": "CDS", "id": "<unknown id>", "qualifiers": {"locus_tag": ["ctg8_46"], "transl_table": ["11"], "translation": ["VNQLFAVITGGALGCVIRWQLGARLNALFPDLPPGTLLVNLLGGFIIGAALAYFLRHPGLDPAWRLLITTGLCGGMTTFSTFSAEVFALLQSGSYAWAAASVLIHVLGSLAMTAAGFYIMTLCG"]}}, {"location": "[37003:37705](-)", "type": "CDS", "id": "<unknown id>", "qualifiers": {"locus_tag": ["ctg8_47"], "transl_table": ["11"], "translation": ["LAPSTLILLRHGESQWNRENRFTGWTDVPLTDRGRQEADRAGDVLRDAGLLPDRVFTSVMTRCVHTVWRVLDRLGRSWTPVDKHWRLNERHYGALQGLNKEAAARMMGAETVRLWRKSFSGIPPADAGAPAQLRRDPRYSRVALADLPATESLEMTLRRVMPYWQHAVMPQILCGSTVLVVAHGNTLRALAAFLDGMPHDSLAQLHIPTGVPAVYQMDAAAQVVSRYVLNIKK"]}}, {"location": "[37748:39038](-)", "type": "CDS", "id": "<unknown id>", "qualifiers": {"locus_tag": ["ctg8_48"], "transl_table": ["11"], "translation": ["MRFTLDNVTAREILDSRGNPTVEVEARTVDGMMARASVPSGASTGSREAAERRDGDVHRFGGKGVLDAVRTVNTEICEALRGRDVREQRQLDNIMLALDGTQSKSRLGANAILGVSLAVARLAAQASHEPLWRYLGGLQANLLPVPCMNIINGGVHARGQGADFQEFMIAPHGAPTLREAVRQGSEVYQALRQILLDKNLSAAVGDEGGFAPAVSSNRDPLAFIVQAIEKAGYRPGEDISICMDPASSEFFADGKYHLRTEGSALSAAEMTAYYGELMDQFPVILLEDGLAEDDWSGWKHLHQQLAGRAELVGDDLFVTNVKYIQRGIDENLASAALIKLNQIGSLSETLDAVALCQRHGWGAFMSHRSGETTDTFLADLTVALRAGHLKTGAPCRGERVEKYNQLMRIEQALGEDAHYAGLHAFVRRT"]}}, {"location": "[39053:39479](-)", "type": "CDS", "id": "<unknown id>", "qualifiers": {"locus_tag": ["ctg8_49"], "transl_table": ["11"], "translation": ["MTCYTHALILVNDKDDGTLLLKRAVALAQPLGMKITLAHISDDYREMNYVSDSLMDDVVSEEVLKSKAFMSELAASVPETVDMRELVTMRRFEDVEKCIAELGVDLVLAGHRNRFMGMLTSRSAEYINHLTVDVLITHLND"]}}, {"location": "[39475:40384](-)", "type": "CDS", "id": "<unknown id>", "qualifiers": {"locus_tag": ["ctg8_50"], "transl_table": ["11"], "translation": ["VIHVFGHINPDSDAICTAFVTAHWLTGRGMDARAWRLGEANRETHFIFDTAGLTLPPRLDIPLQDERVWLVDFTEPAQGPDDLLRSNIVGITDHHRLGGLITQLPPEVHIRPLGSSATLLWLLMNAEARRTLPPTLAILLLGALLSDTVNLRSPTTTEDDIRSATELGVLSGVNRRAFARDLLTAKTDVSGLSAQLLLDRDLKAFVIAGTDVRIAQIEVSSPSQVATVMDDLLAALAYLADQSGAGLAVLMLTDIRAGFSTLYFAGRESVNAASCSVPGMLSRKKQLLPWLESRLNQNGSSL"]}}, {"location": "[40581:41181](-)", "type": "CDS", "id": "<unknown id>", "qualifiers": {"locus_tag": ["ctg8_51"], "transl_table": ["11"], "translation": ["VSETSTSMQDSFLREECLAAVTAPHVAALNRWVSGQRQAGAELPWFDPADGGVRAGLLVLLQSPARSSPSPRFVSRDNPGPAQQNLGRFLAEAGISRQDSVLWNTVPWVSHGLQKRPSAADIRRGCALLEDVLAYLPALRVVVLAGAVAAQARGTVNHLYPGVPVLTMPHPSPLSLCTSPAVTENIRRVLCEARAALAG"]}}, {"location": "[41177:42338](-)", "type": "CDS", "id": "<unknown id>", "qualifiers": {"locus_tag": ["ctg8_52"], "transl_table": ["11"], "translation": ["MNDKIFTLHNGARPLSALSSPKEAIRQFTPNWFAATMGTGILSLSLAQFPWQVPGLRLVAEGLWMFNILLFSVFAVMYLARWVMYFGEAKRIFGHSTVSMFFGTIPMGMATIINGLLAFGLPRWGADVIQVAHALWWLDVAMSLLCGVCIPYMMFTRQQHSIDQMTAVWLLPVVAAEVAAVSGGLLAPHIAAPHAQLGIIITSYVLWAYSVPVALSILAILLLRMALHKLPHESMAASSWLALGPIGTGSLGMLVIGGDAPGVFAAAGMPEIGHIAQGVGFVAGILFWGCGLWWMLLATLITVRYFREGIPFNLGWWGFTFPLGVYTVATLKLSTLIDLAFFKGFGALLVVILAAMWLLVAVKTVRGAWSGKLFVSPCLAGLDRKP"]}}, {"location": "[42488:43487](-)", "type": "CDS", "id": "<unknown id>", "qualifiers": {"locus_tag": ["ctg8_53"], "transl_table": ["11"], "translation": ["MIKNYRIPGLTAVAFLLISTIAGAAEARWTFDGDIHNNSLAVSPDEKTAVASYSERSDVVVYDLAAGKVRKVMKGYVTPRNALFSPDGKAIFLSDSSLGVVKKISTGTLDVAATLPLGPGAFGTAISRDGQRLYVNNEAASTLSVYDLTHDRPIAVVTGFAQPRQGIKISPDGKTVYVTNFKGDKITLVDAVTGDIRGEITGFSKLRAISVSADGRTLYAANSGSNTIAVVDTQKHVITATIPVGQDPYGAALTPDNRYVYSGNLGDNSLSVIDTAAGKVVSTVTGLDAPRQAIVFNKDGTRAWVLNKDLSIAVVDLKKNRVMATIKSPPQT"]}}, {"location": "[43751:44774](+)", "type": "CDS", "id": "<unknown id>", "qualifiers": {"locus_tag": ["ctg8_54"], "transl_table": ["11"], "translation": ["MTALEEMTPRVEQYSIDEMFLDLTGIDGCEDFEHFGHRLRTHVLATTGLTIGVGSGPSKTLAKSAQWASKEWPQFKGVLALTPDNPKRTETLLANQPVDEVWGVGRRIAKRLQVMGIENALQLARTSPALIRKNFSVVLERTVRELNGESCIPLEEMPPTKQQIVCSRSFGERIISKVAMQQALCQYATRAAEKLRKERQYCRHIAIFIRTSPHARGEVFYGNNAGEKLTLPTQDTRDIIDVAMRSLDRIWLEGRRYMKAGIMLDDFTPNGVSQLNLFDEDKPRANSEQLMKVLDGINQSGLGNLWFAGQGICTEWKMKREMLSPAWTTRWSDIPVAHVR"]}}, {"location": "[44791:45325](-)", "type": "CDS", "id": "<unknown id>", "qualifiers": {"locus_tag": ["ctg8_55"], "transl_table": ["11"], "translation": ["VSNLEIFHGSRQRFDRFDVSFKGTGEAGDIDACWFTDNFKGAKNHALLKNRHAGDPLVYRCLLSTKSIIVDHRKPLIEQPEIFKRIDHHLPVMLSTSLVGRPNQDGLVEPVYESFRGKILYRGIRHLDEKKLIKLYKSCGIHGVYDWEGIFTDTYLHGTTTIIFDFSELEIVEVIEI"]}}, {"location": "[45397:45781](-)", "type": "CDS", "id": "<unknown id>", "qualifiers": {"locus_tag": ["ctg8_56"], "transl_table": ["11"], "translation": ["VSDERKKFTLYLHPDKSADQQALAVIESVPRSARGDLYRNVFIAGLALQQLDDRLPALLTTMLDKEITADQLVGLIGHTTGWKPSQADIRAVIEGLGPVMYSAPAAAEDEDDAKAIEAARSKLSGFL"]}}, {"location": "[45785:46757](-)", "type": "CDS", "id": "<unknown id>", "qualifiers": {"locus_tag": ["ctg8_57"], "transl_table": ["11"], "translation": ["MKIFCDDGSTNVKLAWYEGKQLRTSLSANSFRSGWKVEGLGNRQTFNYELEGKKFTYDEVSNQSILTTHIEYQYTDVNVLAVHHALLNSGLDPQPVSLTVTLPISEFYTKECQKNELNIQRKIDNLMRQVTLNKGDTFTVESVDVMPESLPAVFARLVKDKVGPYEKSLVIDLGGTTLDVGVIVGQFDAVSAIHGNSEIGVSMVTQTVLSALRMASSDTSAMVADELIKNRHNPEFVRQVINDESKIPLVMDTIESAIVSLGARVVDDLRDYGHVNRVYIVGGGAPLIEAAVQKAWYRLGTKVVMMASPQTALVEAIAIFKGE"]}}, {"location": "[46922:47258](-)", "type": "CDS", "id": "<unknown id>", "qualifiers": {"locus_tag": ["ctg8_58"], "transl_table": ["11"], "translation": ["VADVSKLRSKRSGGLGSPPGPDDVATSLNAPEIAPAVQVTDVKPVIEETTGEPYVRRDGRSARKTNRTLAFATRVTPEFDKEIRDIADREDLKLVEVLEKAVEAYKEKMGY"]}}, {"location": "[47260:47890](-)", "type": "CDS", "id": "<unknown id>", "qualifiers": {"locus_tag": ["ctg8_59"], "transl_table": ["11"], "translation": ["MAWIVAFISQKGGVGKSTQARALAREATAGDIRTKLGDLDLEQASSFEWHRRRLAAGLSPAASVEVFSTAQQAIAAAGDVDLLIIDGPARASKGTSEISKVADLIVQPTGASLDDLVPAIKVFNALVKEGIPRSKLVFSLSRVGTDAEEADARGYISEAGYEILAGCLFERPAYRKAMNAGLAVTETRYKGLNERADELIQAMIDKIGE"]}}, {"location": "[48161:49223](-)", "type": "CDS", "id": "<unknown id>", "qualifiers": {"locus_tag": ["ctg8_60"], "transl_table": ["11"], "translation": ["MSENDSKSSFLPGVEALLNNGLDFLDKARHELETGQAKFSVVSFWTAVEILLKVPLVHEHWTLVCSGKRIVRQKYLAGDFQSVTYDETCARLGEVLEKPLPKDTMAFFDKVRQHRNRVVHFYHSAFNDEDQQQILAEQADAWFALNRLLRDDWSSLLGTLLRAQLAISETTMLQNSEFYAAVKFRDGGVQEQLNSAMKNGKKIHNCDVCHQDALTRGIIDDRTAGVVDKCFVCHYHHHYITVVCPACKEKQKLEQDDTPFICRCGHTEDRYEVLSQDDWTDDDFLCDANDTPAGCSDCEREATVCHYGKAYLCTMCFTLHDAVGCCESCNCNSTTISSTSSISGCSFCEGNWS"]}}, {"location": "[49492:50275](-)", "type": "CDS", "id": "<unknown id>", "qualifiers": {"locus_tag": ["ctg8_61"], "transl_table": ["11"], "translation": ["MVNSVITLATDGMKNMNPSLLTPFTEHACPAWVCPLCQNESMTILAGSFHSGVTPASLDRWQSIEGEWEDLELVFSCLLKCDLGRCGTLVAASGSGFVIETPWEEREQGEPEHTELFKARSFTPSLNAFKIPARCPANVIEPLRLSFALYLSAPGPAANAIRIALEELMTALGVVQTGSLFSRINALPSQYSEHQAALTAMRLLGNAGSHTLDTVTSTDIEQAYTIIEFVLRKIFEGSTESVRQLTARLDERFRPSPRPA"]}}, {"location": "[50546:51209](-)", "type": "CDS", "id": "<unknown id>", "qualifiers": {"locus_tag": ["ctg8_62"], "transl_table": ["11"], "translation": ["MTAGVTESIFTAWPVVAATITVTGGFVVVILTHYFTRKREHQMFEVKRLREKEDAEEKRLTEFRFICSTLIFRLEAFAQGCADVAQDSGKSNGGKFTANYLYPGISFSDVDGDWKSLPSRLLYHVLELPVLCQDAVLRIDGETEHCIFNPLEHHSAWEVRQKYYAELGTRACELAIELRRLSGFPESDLASGEWSAMSVLSKVILRENDKKRREESDTEI"]}}, {"location": "[51234:52224](-)", "type": "CDS", "id": "<unknown id>", "qualifiers": {"locus_tag": ["ctg8_63"], "transl_table": ["11"], "translation": ["VPSHRHQVILRIRENSLVMADHHSPVELIYSGRFFFTDGRKWCHHPENAEIENLSHLPRELSQNAQSDVRDKHVPAAARYFDYGAAVALRNLAAAYGTAMPRYLLAPEVAVLLSHEPDQKKRLLIETFWNTGGRLNEVLPLTPEDFVLDGPDGRPLLSPFVVLHTLKQRTVMQRARPRGRPTREEQAALREAQASPPRAVPLTDPAFVQRLREYLATVQPKKGERIWDVSSPDTVRTWIRQAVTAAGRDGVTFTVRPITTKTFRDSFAMHLVQHGVPKKVIQAMMGHKDEKSTEWYTQVLALDVTRQLGVRFSMATDDARALLLPGEPG"]}}, {"location": "[53013:53370](+)", "type": "CDS", "id": "<unknown id>", "qualifiers": {"locus_tag": ["ctg8_64"], "transl_table": ["11"], "translation": ["MKKISKKGKSRNAVKKYVTKPCSEEGKVDTFFRGKFGALPYLGVSWFVKELFWDTVCSWVLLAMSWGIDAIQQHWFPVPPFVINHLPLVAGCITTLLIGGALNSAVPVWKWGIRKLRS"]}}, {"location": "[53755:54661](-)", "type": "CDS", "id": "<unknown id>", "qualifiers": {"locus_tag": ["ctg8_65"], "transl_table": ["11"], "translation": ["MNTFSARTAAFSMVNSLLVMDICTIGFIKDREKIPLRNNEKKKARLDQLISIAKSGSYKFSFILAIVEKATDVQNPMSCKEMTERFLRDYREILGLIGSRNMAEGTTALKELIRIIMDGRFSVEERAEILLNEYLRLLKFYNELNVITDPDKAERLPLAKKITDYAAELGISPGHPVVTVCVASVYGCKDARKILKVNSEGEFNPSNALGDIQTFYRMADVRHRVSGRYPGMNVVFRTEDEALENMHTYYKAVVLHTLDGAPLYAIPKVDDEKMFPLLFSKKNGSHEAELDELYQILNFKK"]}}, {"location": "[54706:55609](-)", "type": "CDS", "id": "<unknown id>", "qualifiers": {"locus_tag": ["ctg8_66"], "transl_table": ["11"], "translation": ["MKFKRQDVLLFDRLFDSAGGYILDFSNRTLAEFFDEELNIDIEDELYKIEGDSNSKAKRVRRLLEKSDQATVLRVLDRLWNYKQQTAPAAAQRDQADYFSLLERIRAANGTEASGICPVQAYSGVNYIALTAELEAMKSLPPQQRGYRFESWLKELFATFRLKPRDAFRIVGEQIDGSFKMEGDFYLLEAKWQQLPTGARDLRDFEGKIQEKPSWTRGVFISWMGFSEDGLVSFGRGHSTICISGADLYYSLCDRIPFPIMLEAKIRKASETGRLYVPYKELPEFTTRAENISVQGAGLI"]}}, {"location": "[55657:56401](-)", "type": "CDS", "id": "<unknown id>", "qualifiers": {"locus_tag": ["ctg8_67"], "transl_table": ["11"], "translation": ["MNKPWVRMPSEWIREKGLVNLRWTDAESPRSHKVAALQLYIAISLTSEDKLWHLGEYDLLSTSRIYASAETYTSLMHMTGLSRALISGGLEVLKKHKIIEVIVDGRRNLYQILGYNGLNGWCKLPQRALFRADGTIAGFHSLTKRNKYELYALKLWLYMLQVRDNVSPSIKASYEKINEGTGVPEKEIPRAYGLLLSMGLLTRVAKEADDDGDLRKTANAYYPLGYKDFFVGRNVPVNEPAIAAEKR"]}}, {"location": "[56966:57593](-)", "type": "CDS", "id": "<unknown id>", "qualifiers": {"locus_tag": ["ctg8_68"], "transl_table": ["11"], "translation": ["MNIRKDQSQLRRRYKEINWGVHRRLAEEFFQRVALQAKKDGFFENLYVSVNAAERQIQLAAGSHPAGHLEPTFDQHGNWTGQRFPTEGGATLVISQGGDGSVSIFLYPFSSERMNMKIPYITWAVFSDPTKITKYILERVVRDFFIYMNVSSVKLSESLPERIRIKFLELRGLKYSEGGGLLPFFFRHWLKELIILSAAIATIVTYFK"]}}, {"location": "[57819:58401](+)", "type": "CDS", "id": "<unknown id>", "qualifiers": {"locus_tag": ["ctg8_69"], "transl_table": ["11"], "translation": ["MSRVFAYCRVSTLEQTTENQRREIEAAGFAIRPQRLIEEHISGSVAASERPGFIRLLDRMENGDVLIVTKLDRLGRNAMDIRKTVEQLATSDIRVHCLALGGVDLTSAAGRMTMQVISAVAEFERDLLLERTHSGIARAKASGKRFGRPSALSEDQKRAAMERLNAGSSVSAVAREFNTTRQTILRVKAAFST"]}}, {"location": "[58418:58844](-)", "type": "CDS", "id": "<unknown id>", "qualifiers": {"locus_tag": ["ctg8_70"], "transl_table": ["11"], "translation": ["MSNITIYHNPACGTSRNTLEMIRNSGTEPTIIHYLETPPSHEELVKLIADMGMTVRALLRKNVEPYEQLRLADDKFTDEQLLGFMLQHPILINRPVVVSPLGTRLCRPSEVVLDILPEPQKSAFTKEDGERVTDESGKRLR"]}}, {"location": "[58856:60158](-)", "type": "CDS", "id": "<unknown id>", "qualifiers": {"locus_tag": ["ctg8_71"], "transl_table": ["11"], "translation": ["MGFEMLLAGSIFLLTLVLVIWQPRGLSIGWSAGIGAVLALIFGVIHPGDIPVVWNIVWNATATFIAVIIISLLLDESGFFEWAALHVSRWGNGRGRLLFTWIVLLGAAVAALFANDGAALILTPIVIAMLLALGFSKGTTLAFVMAAGFIADTASLPLIVSNLVNIVSADFFRLGFTEYASVMIPVDIAAIAATLGMLHLFFRRDIPATYDVSRLKEPASAIKDPATFKAGWIVLVSLLVGFFLLEPLGIPVSAIAATGAGVLFAVAKKGHAINTGKVLRGAPWQIVIFSLGMYLVVYGLRNAGLTEYLSGVLNVLAEKGLWSATFGTGFLTAFLSSVMNNMPTVLIGALSIDGSTASGVIKEAMIYANVIGCDLGPKITPIGSLATLLWLHVLSQKNMTITWGYYFRTGIIMTLPVLFVTLAALALRLSVTL"]}}, {"location": "[60192:60513](-)", "type": "CDS", "id": "<unknown id>", "qualifiers": {"locus_tag": ["ctg8_72"], "transl_table": ["11"], "translation": ["MLQPVQLFKILSDETRLAIIMLLRESGELCVCDICAATAQSQPKISRHMAILRESGLVIDRREGKWIHYRLSPHIPAWAAETITTSWLCLREDVREWLAKSTSSSC"]}}, {"location": "[60599:61298](+)", "type": "CDS", "id": "<unknown id>", "qualifiers": {"locus_tag": ["ctg8_73"], "transl_table": ["11"], "translation": ["MEPFPSLNSECFDKQIAERLAMQEPPHILILYGSVRERSYSRFAAEEAGRLLTSMGAEVRVYNPSGLPLPDDAPETHPKVVELRELVRWCDGMVWSSPERHGAMSSVMKAQIDWIPLSEGAVRPSQGKTLAVMQVCGGSQSFNAVNQMRILGRWMRMFTIPNQSSVAKAWQEFDENGRMKPSSWYDRIVDVAEELFKITLLLKGHKDYLADRYSERKESHEELSTRVNQEKI"]}}, {"location": "[62581:63856](-)", "type": "CDS", "id": "<unknown id>", "qualifiers": {"locus_tag": ["ctg8_74"], "transl_table": ["11"], "translation": ["MSTWVSLTVDGLVIDEFQNYHHSWFFKKSDRVRETYPRDEDGDVSEKEFIGYRATAASIRRRMALAGYDIEACRAQFLEYRDAIVEALEAFFRETGSSRVVEDSADTPVSNCWEYYLTAVRDSNLEDWISLLPEAVRLKKQQSEAGYNYFTDSPLSIVSSVPLINAMLCHFDFYTTYAHTGPMNFPCNDSDHFVTAFLASCPEDAVFELNIEDLIRSGYSDDFTDLEEIHQQETHPHAISRESVEEIQSLSAIQPLNASLQRMCYASIITAMEAYLGDILKREIFSRPAIKERFVVSYDFKKPKFTLSEIYTKLATLDAEIKDALDGLSLHKIDTAKNIFRSTLLTEFPAASMPFLGAAVKRRHDIVHRNGRDTEGELLHIGHSDVAELAHEVLIFTRAVDGQILDGLLDEHEADELCRERNTN"]}}, {"location": "[64127:64529](-)", "type": "CDS", "id": "<unknown id>", "qualifiers": {"locus_tag": ["ctg8_75"], "transl_table": ["11"], "translation": ["MRTQKRCMGYVAIVVDDYDRAIEYYTDKLGFTLVEDAPQPGKRWVVVTPNPESDCNLLLARASNERQEGFIGNQCGGRVFLFLQTDDFWRDYNAMKEKGVHFCQEPREEEYGIVVVFEDIYGNRWDLYQNKQN"]}}, {"location": "[65704:66772](-)", "type": "CDS", "id": "<unknown id>", "qualifiers": {"locus_tag": ["ctg8_76"], "transl_table": ["11"], "translation": ["VSEHIFTISPTGASTAAAGAYRPSRRGESNSLRKGQTKAHRNHQPEFTGKTPRGMASKVVACIRHHDWCRNNDLIALRQKGYTPYNRMFDRTFRPKPMRVTARSESREALSALSLVLAANCDYSPDSEYMFEIMLPVEEMARRMGVLHVYESGRKAYDVLLNALRVLEQLDYVVVHRDRDADSGQNKPMRIFLTESFFTSRGMTVEDIRTWLHKYRQWAVAEGISESMRDKYARHQLKMARLGINIDGHHSLKNRLKQIKRWVVSPELRAEKQRVVSELERTLDGHASKLRQMRPSNGTERYQSAWRRHAASGALTMAMQMSLEKGVKDEFPQLNVTDTEKYYRLLLERAGVPLS"]}}, {"location": "[67054:67294](-)", "type": "CDS", "id": "<unknown id>", "qualifiers": {"locus_tag": ["ctg8_77"], "transl_table": ["11"], "translation": ["MPQTDNSTQSEVKPSRKAPLTVRERKMRSVARKRETHSPLNVFINNSTKQKLDEMCKKSGLTQAEAIERLIEGIQKIDL"]}}, {"location": "[67433:67967](-)", "type": "CDS", "id": "<unknown id>", "qualifiers": {"locus_tag": ["ctg8_78"], "transl_table": ["11"], "translation": ["MKLNTRIVATTLWLTFSTGVAVAAPSIDVGFSPEGSALKLVLSTLDDARENIRLMGYSFTSPEIVKSLVAAKRRGVDVRVVVDENGNRSKASQSAMNVIVNAGIPLRTNGQYKIMHDKVIISDDQNVELGSFNYSRSAADSNSENALVVRGMPALAQTYLVHWQSRWNGGKDWQSTY"]}}, {"location": "[68003:68432](-)", "type": "CDS", "id": "<unknown id>", "qualifiers": {"locus_tag": ["ctg8_79"], "transl_table": ["11"], "translation": ["MKIISSGLFSQDTTYIINLMDSMMLKTGNCGGEWQEKAKVMIQSLVFALVYKSRREGTVMSQCTIQTYLPLRKIAELYVQAMDEQWHEDIQQVLENYLETLAGFEIEKVRTPSEWDPEANRQHGFLIQRFPRIHSISSWFLN"]}}, {"location": "[68592:70773](-)", "type": "CDS", "id": "<unknown id>", "qualifiers": {"locus_tag": ["ctg8_80"], "transl_table": ["11"], "translation": ["MTDNNAAIDRTRVNRNVGRSWLADALAEGGTLVLGMISVAVAGVLWPFTLLLSLPVMMFWSMIVAPAGRWKMPMRMPRDMNRDDPSTERQVPAKLLGFLPVATVRIHTGRAAGILYAGYLRGKDAGRELWLSMDDLTRHVLMFGTTGAGKTETLLGWVFNALCWGKGLIFSDHKAQNDVALAVMSMARRFGREDDLRMMNFITGGRSRAQELLEDVKGRPQTNSTNVFGMAQETYIINLMDSMMPKTGSSGGDWQEKAKAMNQALVFALVYKSRREGSVMSQRTIQSHLPLRKIAALYVQSVDEQWHEDIRRVLENYLETLAGFDIDKVRTPSEWDPEANRQHGFLIQQFTRMLSLFNDTYGHVFARDAGDIDLRDVVHNDRILVVLVPALELSASESSTLGRLYQSQMAMILSQDLGEKLEGRPEENMKVRKFKDWFPFLWIIDEVGAGYSEKLGELATQIRSLGYCLLLAGQEVQRLKTAAGDAVWTLIANMGTRITGIIRDPKDTLEILQLMAGTEYRAEMGAMVQDGGLMGGWSDDTRLQVREQKRVDVDEIQSLQEGENITLFRGQVIRGSSLYINDYDKFTRGDVRINRFLEVAPPSEARLLATMPVRQRRSYVRGDRVQGILRVLDETEGAQDTAKLVLTDPALAAVCEFDLECMFSWKRSPSAAVRSAILWRMVLESLPVRGRGYKVRLREPRLMGATRKAIEDAAQNFVSLAPERTQ"]}}, {"location": "[70765:71842](-)", "type": "CDS", "id": "<unknown id>", "qualifiers": {"locus_tag": ["ctg8_81"], "transl_table": ["11"], "translation": ["MKILRREGPFVVEITGDLLSARRHQAGEGWGKAGAGKCVISDGMVPVFILPRRNMPWFVMHGDGLYAQNAHDALSPLYRGDDAVQLLTGLTRALTTAEKRRSACRITGMGVAAIALGILIWSAFTPLTGQPGPGLSEKPVFSTTANNGDAGRPVPAPPTSHPQAVLAPPVPIPAAENVPADGWNLPFSVRAGLPEKLRNAASRGIFTVPLSSGHARTLYVFADPACPNCQRMERHFETVSGMVNVVIFPVTIEGRESSLKALTPVMALPEAERAAAWKRLFAADAGISVPGRSQAAPVLTDEAQAETARGAIGVNEVAFRAYQLPGTPWTISDDGRYVPQAVMSSESSLAAFLGGTHD"]}}, {"location": "[71856:73071](-)", "type": "CDS", "id": "<unknown id>", "qualifiers": {"locus_tag": ["ctg8_82"], "transl_table": ["11"], "translation": ["MQNYNPNANGSNEAAVAMATLCLTALLCWLYFSEFVRWSCWFLYWLWRFADFPLIHRYAAERINLLASTGNGAESVGLNEWQDVMNATAGILFVPLVPLFAATCWALARHPGCGFRSRRPIDIHSLPRVMATFAPSVIPVLGNQQEDGLMNDITPENAWAQKPEEFAEEHGLVKRRVLDREAARNLFDSQTGPAMVTPDQWQPHERALLAVFGLQVFSNDRGAATKLLDDLNRSCMTRRRFREPVFRSTPDWSIAGKHVDRVLASPGVNEWLAMHGTVRSALAGLYGRDLRLPPARFRWLKGCDRTLWYGLQTADAAKVFVEGAGIVAQARAEQMAARLGLPRPPLMTDEAISGLQLELESLGLVHSPDVRPTRAKRGRDVSFPDALYLPAQGEDDLSDGAAVR"]}}, {"location": "[73184:73712](-)", "type": "CDS", "id": "<unknown id>", "qualifiers": {"locus_tag": ["ctg8_83"], "transl_table": ["11"], "translation": ["MVRANGDFYLFSFLIWAAILLPLGYRHYSIRARRLKLSKIVSMLSSAERFSPQKQHQVLDAGRGKYLGIDTQRGTILYIHMVKKGVIDVMGLTINDWTDRELEGSALRLYTRMPDVPVLSVFAHPMVAKDLFNTLGAMVHKSYTEPFPDEPWAEYVGRQSRFVEFEHDVVVPQVI"]}}, {"location": "[73913:76052](-)", "type": "CDS", "id": "<unknown id>", "qualifiers": {"locus_tag": ["ctg8_84"], "transl_table": ["11"], "translation": ["MKRLTKIQAAALLCAASCPAFADGVDYQTISDAAQKSGDLSRQALVMIFGDVVISPFQPGQATMIGSLFALLNGVLCAVALAWFLIVTLKTLFKGGQDGKVFSAGRSMLHPVMSFAGFITLIPTASGWSLSQLVMLWAASTMGIGSANLLTDKAADMISSGMSLVVQPTAPPTRSAARAVFEMNLCKHATNRELTMLYQDGQARTALMATKGGSGDYTTGNGSALCGSARIPEPSTGVMDSIFGSAVATDSVTTAERGALDTMQSTLDAAAQAYVEGYLSRRDQDSGTMADAETTIQRAAAAYETTVNAALNQLNYQDSLQSQLTSQLKTYGWLSLGAWYNTFATANSKTNAVANAAPVTSGPSLHGETGTGDLYHQVLSAYRSQVQNSTYTAPLGSQTAKDDGAAANATDPDAVFISIFKNPMQMLTTTIATWKIGTDAAFSDQVNPLIKMQTIGDYTLIATETALGAYTVALAAASTANNSVLGTIGGLIFVNPGGVIQDVLTALSPPFYFLILLLFAVGFSLAVFLPAVPFLYWMVGVFNWLVSVMVGCAAGPMWSATHLGAEEDKGSRSAYGYIFLIDMMLRPSLMVLGFFFASVAVMAGGTLLNLLFGTALANANADSIIGLFKLVGWLLIYARIATFGVTRVFGLQATLADYVITFLGGAGMAGIMGGLVDDVKGMFAGAGGGARRTPGLQKAPGRESPSGEDGVK"]}}, {"location": "[76136:76340](-)", "type": "CDS", "id": "<unknown id>", "qualifiers": {"locus_tag": ["ctg8_85"], "transl_table": ["11"], "translation": ["MTRTEWLLKFRRCQTPETLEKVYEHLSYTLDAAEETAMMQAYDHRKAELAAGKLFDRVPKHVWTYVK"]}}, {"location": "[76554:77127](-)", "type": "CDS", "id": "<unknown id>", "qualifiers": {"locus_tag": ["ctg8_86"], "transl_table": ["11"], "translation": ["MTTPDAKAPPEQPVKAKFTPKRVGWMALNLFLPAWEVASVTRHAGRNVSRLWHRIREVTAGRGAGDYRPEDWSQAVADSGLPVPRLARNYRISRWFWWGLMWLTGLPAIGFLLMLLAAGSSVSGTGWLRVGCVLLVLALLAVTGFVQALAVSYRLWQLGEKRVSASEEGSFRSFLQETRWCRQVLSGGLF"]}}, {"location": "[77113:77875](-)", "type": "CDS", "id": "<unknown id>", "qualifiers": {"locus_tag": ["ctg8_87"], "transl_table": ["11"], "translation": ["MTTSETFAPDTGALASLLDAGDGPVIVLDPCGALWKAFWQTRRWSRLWQAWRLAPGQTQEGDVWNVMDSLRHVNREAGTQALSAALFPAEKNSDLTRQLMACLLTFADETRHVSDLPSLAGPLWADDPWAAIARWSRKYPYDPALQTARGLLTCEGASDALLAIRNRMGSYHHPHVAETFAGAPGLSLSAISQRPGQVIFLTPDIHCMENAELTAVYGFLVAALQSMAALHCIQFAVVEPVLTTAEGMQYDNA"]}}, {"location": "[77892:79113](-)", "type": "CDS", "id": "<unknown id>", "qualifiers": {"locus_tag": ["ctg8_88"], "transl_table": ["11"], "translation": ["MNRPLRVLTGRRLLAACILSSLSPGAFAYPTEEMSSIPIQTQVMPALQTMQVTLAEILTAETETGTAVVQSAEKTTTAVTEAARTQREAENFNRQVDRLEKARASYTVPDSICSESASGSAAQVSQATRAAASKLSGGSGVSSAAVRETLASLPTSPRQGGYRSALIHAAYCTAEEVKLYGGTGLCPGVSQLPGGDTEVRSLYDGAGQPGKEAELTFTQEQTDAAMAYVSNTAKLDAGRTPGKGEIQTATGQEYQGLLTQYRGMQSAAMQPQLEMVAASQPQEATRDALTEARQSPSAESYFQATASAQAKQAGTMSEREFEAFEVGRRYANTAWVTDLQSMDGDNLTREMARQQSLANWLAYGIKNELRQANIIAGQQLALAAKAHYAPQFQALSSQLSAGVSTQ"]}}, {"location": "[79129:82183](-)", "type": "CDS", "id": "<unknown id>", "qualifiers": {"locus_tag": ["ctg8_89"], "transl_table": ["11"], "translation": ["MPNPLIRWTEDVITALTRFVVSRDLPDYCDLQTVVRLTDDDRVRHPELSAPYMMVTHNGDYLTVYEVAGSYRESDDELPASHTDAWQGRLNRMCEALTAHFRQHGHRLSLVHECDPEGGAAEVKHLLAPQYRSLKRTGLNLKYLLDEQVEKLAPWVNRERTWLVCYTGRGVLGGHELRDENARLSELVKASPAAAFGQNPLLSGLAGLKIRHDAFLSQVERALSDTGKGVLLRRIDAHEAGRVLRTQTDPKGTGEGWQPLLPDDHVMPRGVRQGEDATSLLAPWLNFQIMSAGVQQIRNNLLEINGVWHGTLAVSLGPQNPQSFARLRELIPRSVPFRIRQDLMPGGMRRLGGKHGVLSFTEWVPGLRPIFQSVSLLAARERHEPVCVMTITAATWGDTPEAVTRNLTLLKQALDSWGVCGVTQTFGDPVRAWVATLTGSSAASGPCLLYPPLSEALNLMPLTRPASAWHEDGDALFVTPDGKIMPVGLATSRQTKLTNVVAGESGGGKSVLINRQPIILAAIAQQQLPFYAGIDKGFSSLGMVSILRAALPPERQDEVLSVVLRNEPEYCRNLFDILLGLTTPLSYEAEFIKNVLTALCIDPSTGFPPNGKDTPVILGRLVEEAFKVAREDPRRYQPGLAPEVDAALSEADIWDKHPEYRDNASWYEVRDLLQDAGKTPAAQRAQFQAVPELADMAPLLNSEDFKSNFGDIERDGSREKLITYISRCLRDACGDYKMFAGRTRFMISPKARVIAVDLQYVAGDKSKAGHLQTGIMYLFAGHIAGGDFVLPMYQDELFPDLHPRWKALLKARVEQLDQEVKTKQYDELHNAKDAPFIFPMLETADREQRKFGVRTVLSSQYFRDMPEALRKSANSVYMVAVDPEDREALQARFHIPDTTFDSFARMGSGPSADGSGVPFLGIFRMRGGSTIAHIMKNAVGPQELWGHSTSPLDMALRRTLEKDVGAETTRRILGRFFPGGSAEKVIEHRRRTAADVNGENVIRALSDELISKQGYDL"]}}, {"location": "[82154:82778](-)", "type": "CDS", "id": "<unknown id>", "qualifiers": {"locus_tag": ["ctg8_90"], "transl_table": ["11"], "translation": ["MTSYHAPDPVAGKLLPLVPDISGEDDPPRPVPVTPGGSCCCCGTRAQRLWQGQGTQSLCTLCWLTFNLDSQTAAHGHLAWLPDAPAADIINLQRRALLGLTSDSKTVRKECRKVWNWLARHAREVESMWGTSRAPEFAAALRRLPPAKQKKMQQRLEGCVLILPADVFSDPTLLLPLGRNADSVLHTPAWSTYTRSDLYAKPPHPLD"]}}, {"location": "[82894:83281](-)", "type": "CDS", "id": "<unknown id>", "qualifiers": {"locus_tag": ["ctg8_91"], "transl_table": ["11"], "translation": ["MLTRLYRAAYARTLVLSEDLRRLSLRAICAWLTFISPMAMADGDLADMLNSVSVGATSGTRSVLNIAVFAGVVGVVGSGIALKSMKNNPQIKPWMVGLGFVGSLFLIAIPEIIKRGQTQMNMTPVSVG"]}}, {"location": "[83360:83900](-)", "type": "CDS", "id": "<unknown id>", "qualifiers": {"locus_tag": ["ctg8_92"], "transl_table": ["11"], "translation": ["MGGSTDGITMLSNLATGLLSAGINLALTLGILFAVLGSAGYLARQSWLARKAPGQSASAGSVVAMLLLCGFLAGLDQIIGAAGRQMGWQVSFDAISYVDTGTFGQGAVAANALLTLLRMGGVWFALSGVRLWVRSRKDGHSGLTAGNDVNSGTVKFIIGVMMVCSPYLLDAIQNSLGLG"]}}, {"location": "[83909:84671](-)", "type": "CDS", "id": "<unknown id>", "qualifiers": {"locus_tag": ["ctg8_93"], "transl_table": ["11"], "translation": ["VNEFEPLPAASVSATPQTPRPPLKKESLLTRPLLMGQSLPWLAGIVLVLAFACWYLFWPSSSNPDAEQLAFGPGSGYSAEQPAAAPAPSLSLPEPVQTGGLSVPAASVSVNDAGGSVPEDVVKLIREGREFEAANREAITRLSDTVRAQSKALAGLQQRLDGLATENSRLAGQLTVVAARPASSGTARATTGNTGRRSALSGMRLEGLQDGMAWVSWQGRTWAVQPGDSLGTVTVQDVNVAERSITTSAGVLR"]}}, {"location": "[84663:85968](-)", "type": "CDS", "id": "<unknown id>", "qualifiers": {"locus_tag": ["ctg8_94"], "transl_table": ["11"], "translation": ["MSDQQNTGGRSVRLMVMLIAAGVVGIGGGGYALWSWYAAPPPAPSRMDFNRVTGTTQTGAQEQPVYRELLRENNARGAQNAASANSSFIASIPLQQEVITTKAPPTAATATPARVLPRPQNGGRTQEQEKALNEARQKSLAGLLARMQAPPATSELPTAQLLGGKDSGWAGWRDSLPGSAVQQAAVRNRQDALNAPQQQEIVAPYWRGPGEIYTGVNSDNGTTPVLGRITTGTYAGAVLKAPEGAKLSGDGVIIHFTTMALGGQNYKIDAYALEDETLVANIATDVDHHYVRRIILPSIFGGGGEAGQLYAQSNTQVLSNGFNSVTARPGLPDPSAVAGVMLGGMAQRAGQVLTNDAARLPDRTVTVDNGQVVAIQFMRGVYSTDAEASQGATEQSRSAVAPAGSSNPTPTAADLRADTQARLRAAELRGNARE"]}}, {"location": "[85971:86970](-)", "type": "CDS", "id": "<unknown id>", "qualifiers": {"locus_tag": ["ctg8_95"], "transl_table": ["11"], "translation": ["MSNFHTLALWLALCGSAGAATTTETGTPPAEKNDAGWQTTAAASGVTAPAQGATAAVAPAGPLPNQPLPPPSSVMYDQAEASIAPLTPDEIRRLRMEQSAQERAMATPGITAVPRISAQTVSLQPGASLPLVRTAVNWPATVSFIDSTGAPWKIMGAPQSGSPDITVSWMPGAPFMIITAKRDFVNTLVTVGLEGLAVPLQVSVMSGEPDTAKKTWTVDARLDLRVPKRGPGAAADAPSPTRIGLHDDVLQAFLDGVPPAGAKRLKTTGNVPDTAVWQQGDDLYIRSRADIRDEFDTTLSSADGTHLWKLQVTPRVAFSVDGRTQALSIALE"]}}, {"location": "[86979:87672](-)", "type": "CDS", "id": "<unknown id>", "qualifiers": {"locus_tag": ["ctg8_96"], "transl_table": ["11"], "translation": ["MHNPQPVAPPEEAAVTLNDPDAYEHAVMAQHANSLGAAFAHRCLAVAMWSCATSTGLIIVVAVLAWMVYHPAKEYFSTENGRITRVYPVDKPVWSESDVRQFGADTISRAFTLDFVHFRDQMTGVSSDFSDEGFVGYNKALTVGSNILALVRDKRMNLTNSVEPGVISSRGVIGGRYTWEFQYPVTLRLQGQNSSSPPLRYIFTLRIQQADVRLKPKGLEVTQTITNNAG"]}}, {"location": "[87683:88034](-)", "type": "CDS", "id": "<unknown id>", "qualifiers": {"locus_tag": ["ctg8_97"], "transl_table": ["11"], "translation": ["MNKTLTTALVAVFFCCTTFAVGAATCRAGSAAQAGSEAGYQAAKKANDDWAVRESETSSQLQKCLSGIRNISISLPHLPSLQDIMNQASEKVCSAMTDKINSSLPHNIDPWQSYGM"]}}, {"location": "[88056:93828](-)", "type": "CDS", "id": "<unknown id>", "qualifiers": {"locus_tag": ["ctg8_98"], "transl_table": ["11"], "translation": ["MSTAEYPVWLAVLPDQRDAARADGGKHPDGRSAIAWDKDAQLWYARPGADLSRIQKWLPDRSIRSSGGGDPQTEFLEALNSAGLVLKGMPVMDGQRHRVATLEDKSGAKSGVYRGFLDGVKPGGWFINYHRAENEKDITRWKVSSDRGDADPLARVHIRAVMRQSQDDFAREQAALYAQQTAKAKALFDRLPPADPAHGYLARKGITVSDDIRQTRNGALVVPFRDADGAFRTLQYIPPDGEKFLFKDAPKAGHFRVEGGELHNGDPILYAEGYATARSLFMLTGRPVVMTIDAGNMVAVAGVLKARYPDSPHLFMADVDHAKEKNKGVLSANRAAAATAGAVLLPDLTAAEIERGFTDFNDLHQFRGAERLRTTLLPDIAQALEQLNHKDAPMATPDDAQPAPDNIPATSPDAAEATPARRPGAAKEKTDEILKLRDEGLKPSQIAEQLGIGQTSVYRILKAQQPEAAPATPSAPAAADVTASGVKDLPAASPATERETVTLYHGSPATFSAIDSEKLGAGQNFMGRAFYTDTSVSGVHYAMEEINHQNYHVYELEIPSASNILDRWDSSSLTDELRERIREAGKTLDQQLTEKGETSQLGIGDKLADCEKIDATFFMYASSPQGTSILKEAGIDALKDNSYIAIINTDLIDNVRLRSAGGVIRTEMTDYVDKALGDVAQDASRLSNILQEKPGFSVHYDAIRSEIEKLAETQNKPEEVERLKSLLTHTFVETIDSPPDRKTTITPLNRLYAEAISSLDLNHSKSAATLAHLIDNAVVNTNPSQTLAAEPDKPAQVVPEPVAVVQAMPEPEASQRDFAVAADATSAPEPVVAAPVPEPRVASVSDVSGVAPLSEPAAPEASSVPATPAVNPSVAAASVSAPADPYQHFTGLYGAGAELRDRLAALASGQISPAALLDDIRTLRSRVDGAATADVYTREHVREMQQVFDRVTQGGMAGADVTDTGAFSRLRGLLGRRDTWDSLHPTGGALDLNTVTERVGAQYAMLARGEVTRSQFDREVRMLYGEFSRADPASFATGQHDATRVMFERMSSLESPERAAQYAAGIAPSVAQLSPASATDPNASALYRIQTALRDEFVSMARGERQEPALMENVAGLKAQLDEAQAQGVYADSHVREIQGSFDRLTKDGLAVMPSPETPQPRGDYASRFPASASLDVSTVPARIEAQYDLLVRGDITRVEFQDNLVVLRNEVSRLAGTGQVSPADLATAEGAFTHLAAQPVSPAAVAPAPGKVSEPAVLPESSPLQPAVPSPLPAATIAPSAAVIPDPVTSVAEVSEPLTPVDSPVVSPAVVSTEPEPVHATAASAAVIPEPVTSVAEVSEPLAPVDSPVVSPAATSTEPEPVYEAAASAQDAPAADTTSASPFTAAPGEENAILVGAARMTPSDDNTPSADNTARIDADKLLSRVTHEKQADGKSVLYKLDGEPAFYDHGNRLVMAEGTSSQEEKVLAALLTASQYYHGRIELTGSDEFKAYAISVIVANNLDVSMKNASQQADLEAARRDAGHSVTASAPADAIRGDQDAPRAESAPPVSRDNAPVQKAGAPVHDNTSVTPSPKMDPAAVTSPAASKIQPAIHTPAEKAREPVTGKVTACGQAPFRFEPDASESTFITLRNKEGTQTFWGKELAGLLRETNLKPGRMVTLQWMGEQRVSIQVPQKDDNGVVTHYKSKDAHRNQWSLAPVGGARVQTGGDEMVSLSAFDVNRYKQVQHAVVSRLGLDMPPPPKPADGLYWVKPDGQGSVTSGDPLSAPRPAHNDRAGTPVMSSWGKDGSPDLYLVQGDGNYLQGVVRQDGAYQHVLVSLPDSKEAPPMVVNVLTPEGAQPIGSGNGINRSNGQAIPREHVVVRLTGDVEPRIAKLDVPAEIPPALHARLGYDERYKAETSWGKDQPAAAPQAAPVAPPRPAQ"]}}, {"location": "[93859:94150](-)", "type": "CDS", "id": "<unknown id>", "qualifiers": {"locus_tag": ["ctg8_99"], "transl_table": ["11"], "translation": ["VSDDKKAGYPPGFWRDAGRHLNVYGVPGWLFLLYLSWFRFPSMNTLYVVTVLIAFFRLLKAFGWGAGELAMRVARLARGKSLSGRPWWYRRFTDGE"]}}, {"location": "[94146:95310](-)", "type": "CDS", "id": "<unknown id>", "qualifiers": {"locus_tag": ["ctg8_100"], "transl_table": ["11"], "translation": ["MSAHELIPFDFSGGLTPDSLRGFFVWAARNNVSDIHLQGDNHFIVGRYGRLLRASGFSVADDTLAKLMDEIFSPELRPKVRGGVSVDRAMQLDGDANGRWGLNRGERIRFRVNLLQGTAGRQKTIGWTLRVIPSDIPPLEGMGLEPAMLENILPAKGLALWGGITGSGKSTALASTYRYCLDKYPDRKVTTKEDPIEFILGRPDDVLPPLQSQIGEDIPDFATGIRADLRRAPSVIGVGEMRDRETIDAGIRAGQLGHLCLSTTHIDSPGEAFARLLNEFPHESRDAMAWALLGVLQYVVVQTLLRTTEGRRVAVREYIIIDHALRETLGGMPWSQWGHHVNGVIRLEKRRITDQAWRLYQEGRIDAEELSVVMSPRQRRELAEGAM"]}}, {"location": "[95309:96134](-)", "type": "CDS", "id": "<unknown id>", "qualifiers": {"locus_tag": ["ctg8_101"], "transl_table": ["11"], "translation": ["MKTRLCILLLPALLAGCAGFNLSKPASVAVSDGAPPPGPEAYLSPQKRSTADVSENRRQMLTEGGRTTGFRGGKAQRAWELRHDLELRAKQLDSTYDFRPLISSRGWLPPVITEAVSVANITPDQIRTASHVYEIIQPERFVSNPPTWRGWLMAGLSTIPPDAPEGGQIPENGVQRDIWQAAVNEGWAEGRQSADETLEANVNRLTRDYNGMLQYVLLRRQNLITAPVVTDRQQTVSGDSNKLTTGDRERRLESRAGFVTDKMKWKPVINTEKR"]}}, {"location": "[96130:96610](-)", "type": "CDS", "id": "<unknown id>", "qualifiers": {"locus_tag": ["ctg8_102"], "transl_table": ["11"], "translation": ["MKILCLAGCMAAALLSGCQIMTQPHSHPDTPVAAPRPSPVVAQQQALWMDGVLQQSAPLPLATLRADSDRVTLAWDGDAVELLNALARARGQTFSYTGVRLPLPVNLNVNGVTYANLLRLIEMQTAWRATLTTYPGQMVLQFMQTIPSEPGRYKKGGRQ"]}}, {"location": "[96689:97163](-)", "type": "CDS", "id": "<unknown id>", "qualifiers": {"locus_tag": ["ctg8_103"], "transl_table": ["11"], "translation": ["MKNFISRYIRPLLLVLLFGITLQTQAFCFNEAGARYRVDPQLLRAIAQVESGMNPTVTGYNRDKKGQVTSRDFGLMQINSTHIKELRALGVLQSESDLLSDPCLNVQTGAWILARHLQVCGLTWQCLGSYNAGFAEDNGARRMIYARKVYALYMARR"]}}, {"location": "[97239:97641](-)", "type": "CDS", "id": "<unknown id>", "qualifiers": {"locus_tag": ["ctg8_104"], "transl_table": ["11"], "translation": ["MVKKMVGLSLAFCLGWAGCTGYFYFFTPHSENDVQVVKRVIEDITQLCRSETTTLLDDVTQDEKLAKLFIASNFSCLSAHSKTLIRKLSLSSIVYDYLSCDLNAEGEGTKNSQCKKDYDEAMLRTFTPELKAR"]}}, {"location": "[97653:98124](-)", "type": "CDS", "id": "<unknown id>", "qualifiers": {"locus_tag": ["ctg8_105"], "transl_table": ["11"], "translation": ["MGTHLRGVAFAVIAAFSAGAYANNGFCFKEAGEKFSVDHRLLTAIAEVESELNPRAIGLNKKKGKVVSEDVGLMQINSSWFPVLQKMGITRDSLLNNPCQNIHVGAWILARNISENGINWTSVGAYNAGFKDANAANRMKYARKVYARYLELTGAN"]}}, {"location": "[98108:98717](-)", "type": "CDS", "id": "<unknown id>", "qualifiers": {"locus_tag": ["ctg8_106"], "transl_table": ["11"], "translation": ["MPIILTALVSLVLAFNLPVFYERAKISVIESGTLLSHDERLVRVRPGLALLILSAGVLPVWFMTHSPGLTGFVLLLGCVAYIDYLTRWVPDPFIYSLLWLALSTPELDGGYPAPFLWGAAVIIAPALLLNMGSFLRRMPPVLASGDVYVLPAVGVWLSPQHAALCISLSLLSALIMSRWWLEVPFVTVLYVIFTGVILWARI"]}}, {"location": "[98722:99151](-)", "type": "CDS", "id": "<unknown id>", "qualifiers": {"locus_tag": ["ctg8_107"], "transl_table": ["11"], "translation": ["MRLALFFGAIFLIAANILLLSNNEDRAEAVSVVTQERTAGMFLNYVEALNKYFISGAIADGDVSTLITLPSWLPRSGDIGLQVIDGVGYVFMPSVPGLLKQVMRETDNSVHFGLSDASGINTPAGILPRPGVIPPGYVVYVR"]}}, {"location": "[99254:100376](-)", "type": "CDS", "id": "<unknown id>", "qualifiers": {"locus_tag": ["ctg8_108"], "transl_table": ["11"], "translation": ["MMTKKRLKKMVLDKALERYFATISVHKRGKQQEFYRINAMRKTILAEKYMDEITSIDIAEYRDIRLASLSPRTGRKISGNTVRLEMALLSSLYNIARVEWGTCHSNPVEHVRKPPIPAGRTRRLLAGEESRLLSCLEDKNPQISAIFTLAIETAMRQGELLSLRWEHINLSQGVAHLPVTKNGSSRDVPLSAKARKTLGRFSGPVTGPVFSYTSNGFKSAWRKAVIETGIENLHFHDLRHEAISRLSELGTLNLIEMASISGHKSLTMLKRYTHLRAVNLVRKLDVRKRQAKKFAALFIPYPVDIIHQFGCVSLRFSDFDGLTVSAPTHDEALREASVTLLRMQVSAAQNGDRLPPPGPVAVNAENRILINPL"]}}], "name": "gnlXJGNHMHCB_8", "description": "gnl|X|JGNHMHCB_8", "dbxrefs": [], "annotations": {"molecule_type": "DNA", "references": []}, "letter_annotations": {}, "areas": [], "original_id": "gnl|X|JGNHMHCB_8", "modules": {"antismash.detection.hmm_detection": {"record_id": "gnlXJGNHMHCB_8", "schema_version": 2, "enabled_types": ["T1PKS", "T2PKS", "T3PKS", "transAT-PKS", "hglE-KS", "prodigiosin", "PpyS-KS", "arylpolyene", "resorcinol", "ladderane", "PUFA", "NRPS", "CDPS", "RCDPS", "thioamide-NRP", "NAPAA", "mycosporine-like", "terpene", "lanthipeptide-class-i", "lanthipeptide-class-ii", "lanthipeptide-class-iii", "lanthipeptide-class-iv", "lanthipeptide-class-v", "lipolanthine", "thiopeptide", "thioamitides", "linaridin", "cyanobactin", "glycocin", "LAP", "lassopeptide", "sactipeptide", "bottromycin", "microviridin", "proteusin", "ranthipeptide", "redox-cofactor", "epipeptide", "cyclic-lactone-autoinducer", "spliceotide", "RaS-RiPP", "fungal-RiPP", "blactam", "2dos", "amglyccycl", "aminocoumarin", "NI-siderophore", "ectoine", "NAGGN", "butyrolactone", "indole", "nucleoside", "phosphoglycolipid", "melanin", "oligosaccharide", "furan", "hserlactone", "phenazine", "phosphonate", "guanidinotides", "other", "acyl_amino_acids", "PBDE", "betalactone", "tropodithietic-acid", "pyrrolidine", "crocagin", "NRP-metallophore", "methanobactin", "opine-like-metallophore", "aminopolycarboxylic-acid", "NRPS-like", "PKS-like", "transAT-PKS-like", "RiPP-like", "RRE-containing", "fungal-RiPP-like", "phosphonate-like"], "rule_results": {"schema_version": 4, "tool": "rule-based-clusters", "cds_by_protocluster": [], "outside_protoclusters": [], "multipliers": {"cutoff": 1.0, "neighbourhood": 1.0}}, "strictness": "relaxed"}}}, {"id": "gnlXJGNHMHCB_9", "seq": {"data": "ATTTGCCTGGCGGCTTTAGCGCGGTGGTCCCACCTGACCCCATGCCGAACTCAGAAGTGAAACGCCGTAGCGCCGATGGTAGTGTGGGGTCTCCCCATGCGAGAGTAGGGAACTGCCAGGCATCAAATTAGTTCCTTTTCCCCTGACAAGGAAAATAACAGGAACAAACTTGTATCAGACGTTTTCTGATGTGAGTGTAAGGACCGGTGGAGCGGTAGTTCAGTTGGTTAGAATACCTGCCTGTCACGCAGGGGGTCGCGGGTTCGAGCCCCGTCCGTTCCGCCAATTATTAAAAATTATGCCTGCTAAATTTAGCAGGCATAATGTTAAGCATAATTTAGGGGCGTAGCTCAGTTGGTAGAGCACCGGTCTCCAAAACCGGGTGTCGCGAGTTCGAATCTCTCCGCCCCTGCCAAATAAAAACAATCCTTTGCTTCGGCAAAGGATTTTTTTTGTCTAAAATTCCTGCCATGTTACCCCTGCAATCATCTTAAAAGCATAAAAAAGGACCAGCAAGCTGGTCCGGTTCGATGGTTATTTATACGCTTTATGCTCTTATATTGACCGGAGACTTAATGAGTTGTCGGATATATGCCTGCTGATCGCTGTTTTGTAGCCATACCGCATACAGCGGTCTGGATGCGACAGCGGTATCAGGGATGACTAGCAGATCGCTGTACTCTTTCCCCCACACATCCGGTAAAAATGCACAGGCCCCAGTGGTATGCAGCAGTTGCCTGGCCAAATGTGCTGAGGTTGTTGTTAGTACCGGAACATCATCAGCGCCGGCAAGATAACTTTCATGTTGATGAAAATCAGCACCCCATTCCAACTTAATGTAATCATATTTCTCCTTTTTCTCGGATTTTTTTGACCGGAAAAGAGTCAGTGAAATATGGCCAATTTGCTGACTGGTCAGCTCATCCATTTTGGGGGCTTCGGTCGTAATAAGCAGGTCAAGTTGTCTCTCATGTAGCTGTTTAACCAGCAAATGACGCTGCGCAACACGCGCTTCCAGATGTAAGCTCTCACGGTTCTCATACAGCGTTTGCAGCCAGGGTGTCAGATAAGCCTCCCACAGAGAAGCACTGGCCCCGATCGACAGCTCGTGATGTTGCTGAGTGTGCGCTACCTCTTTCTTAGCCATCAGCCATGTGCTCATCAGGCTCTCTGCATAGGGCAGCAAACGCTCCCCTGCAGACGTCAGTCTGATGTTATTACGATGGCGGGTAAAAAGGTTCACTCCCAGCTGATTTTCAAGCTGTCTGATGCGAAAACTTACAGCAGATTGCGTGAGATAGAGTGCTTCTGCGGCACGTCCAAAGTGGCGAGTTCTGCTCACTTCAAGAAAGGTTTTCAGTAATTCCGTATCCACATCCATCTCCTAAAAAACATTTGTCGTTATGATTTAAATGTTTTGTTTTACACTCTGTCAAGCCTATCTAATACTCCGCGCCATAAATAGCACGGCCATAAATGAGTTAGGAGCGTGTAAAATGGCGGAAAGCTTCGCAACAACGAATCGTTTTTTTGATAACAAACATTACCCTCGCGGGTTCTCCCGTCACGGTGATTTCACCATCAAAGAAGCCCAACTTCTTGAGCGTTATGGTTACGCTTTCAACGAACTGGACCTGGCAAAACGTGAGCCAGGTACGGAAGAAGAGCGTCTGTTCATTGAGGTGTGCCGGGGCGTGCGTGAGCCGCAAACCGAGGCAGAAAAAGTCTGGTCAAAATATATGACCCGAATTAAACGTCCTAAACGTTTCCATACCCTGTCCGGCGGTAAACCGCAGATGGAAGGCGTTGAAGACTACACGGATAGTGACGATTAAGAAAAAGGGGCTTCGGCCCCTTTTTCATTTCCCTACTGCAGGCTGTTATGCAGATGAATCAGCAGGCGGTCGATCCCTCGGTAACTAACGGCTTCCGTTAAATGCTCCCTGCTAACCTCGTTCTCCCCTGCCAGATCGGCAATCGTACGTGCCACCTTCAGCAAACGTTGCCATGCCCGCACTGACAGCCCCAGTTGGTTCAGCACTTGCTCCAGCCATTGAGCATCCTCAGGCGTAAGTGTACAGCATGCCTTGATATCGTTGTTGTTCATTACCGCATTCACTTTGCCGCAGCGATTGATCTGGCGTTCCCGTGCGGCCAGCACACGTTCACGCACTTGCTGACTGGACTCTCCATTACCCTGTTGTGTACTCAACATCCCTGGTGGTAGTAACGGCACTTCAAGAGAGAGATCAAAACGATCGAGAAAAGGGCCAGACAGACGGCTGAGATAACGTAATGTCTGCTGGGGTGAACTTCGATTATGTGGGCCGCTATAATGCCCGGTTGGGCTGGGGTTCATTGCGGCGATCAGCTGAAAGCGTGCCGGATAGGTGATTTTGGCACGTGCCCGCGAAATACTGATCTCCCCTGATTCAAGCGGTTCACGCAGTGCATCCAATGCGCGGCGTTCAAACTCCGGAAGCTCATCAAGAAACAGTATGCCGTTGTGGGCAAGGGAAATCTCACCGGGCTTAGGCAGTGAACCACCGCCGACAAGAGCATACAGAGATGAACTGTGATGAGGGGAACGGAATGGCCTCTGGCGCCACTGACGGTGCAGATCGCCACTGCCTAGCAGACTGGCTACGCTGGCACTCTCCAGGGCCTCACGATCGCTTAGAGGCGGCATCAGACCGTTCAACCGTGAGGCGAGCATCGTCTTCCCCGTGCCGGGTGGGCCAATTAAGAGCAGGTTGTGCCCACCGGCTGCTGTTACCTCCAGTGCGCGCTTGGCCTGCTGCTGGCCGATAATCTCGTTTAAATCCCCTGTAACGTGCGGCAGGCAGACCAGGTCGTTGCTCTGGGCTTCTTCAAGCTGCGTTCTGCCATGCAGGAAAGCACAGACCTCAAGAAGATGGCTGGCGATTAAACTTTTCCCGTGCTGGATAAGGCCAACATCATTTTGGTTATCCGCTGAGAGGATGAGTTGCCTTCCTGCATTGAGTGCCGCAACGGCTGCAGGAATTGAGCCCTGTACGCCACGTAGCGCGCCGTTGAGGGCTAACTCACCGAGGAACTCATACCCGGCAAGTTTCGCCGCAGGAATCTGCTCTGAAGCTGCCAGGATGGCTATAGCGATAGGCAAGTCATACCTGCCGCCTTCTTTCGGGAGATCGGCGGGGGCAAGGTTGACGGTAATGCGTTTTGCCGGAAAGGTGAAACCGCTGTTGATGATGGCGCTGCGCACCCGGTCCCGGGCTTCTTTAACTGTCGTTTCGGGCAGACCGACCAGTGACAAAGCGGGCAGGCCATTACTCAGGTGAACTTCAACAGACACCAGCGGCGCCTGAATGCCCAATGCGGCACGGGTATTGGCAACAGATAGCGACATAGACACTCCTTGTATTCGCTACTGTGCACTGTCGATTTGCCTCTGACGAGGATGACATCAGGAATTTGTATGCTGCGCCGTAATGAATTTCATCAGCTCGACTGCGGAAGACATCTTCGTGCGATCTGCCCCGAACATTTTCACTATGTGGAAATAAAGCAGTCACGCGCCGTGAGTGATGAAAAAAATTCAATTTTTCCTTATTAACTGAATAACAATAGTTTTTTCTGGATTTGCGTCAGCGGTCATAAAATAAAGTGATGAAAAAAGTTGAATTAATGCTGATAACTGTGATAACTCTGTAGGCATTACTTCGAACAAGCGAACTAAAAGAATTCAAATGAAAGCCCTTCTACGAGTCATTAGCCTAGTCGTCATTAGCGTCGTCGTGATTATTATCACGCCGTGCGGGGCTACGCTCGGAGAAAGAAAGGCTTAAAAATCAAGCCTGATTTCGAAAGAACCCCCGCACCGAAAGGTCCGGGGGTTTTTTTTTGGCAAGGTATCAACGACAGAGGAACAGAATATGAACAGTAGCATAAAATGCTGTTGTTCCCAGCGAGAGGCGGGGGAATAACTATGAATGGTGCTCAGTGGGTGGTTCAAGCTTTGCGTGCACAGGGAGTCGAAACAGTTTTCGGCTACCCGGGTGGTGCAATCATGCCGGTCTATGACGCGCTCTATGACGGCGGTGTCGAACACCTACTGTGCCGCCACGAGCAGGGTGCAGCGATGGCCGCTATCGGCTTTGCTCGTGCAACCGGTAAAGTCGGCGTCTGTATCGCCACTTCCGGGCCGGGTGCCACCAATCTGATCACCGGGCTGGCAGATGCCATGCTGGACTCTGTTCCTATCGTCGCCATTACCGGGCAGGTCTCTTCTGCCGTGATGGGGACGGATGCTTTCCAGGAAATTGATGTTCTCGGCCTGTCGCTGGCCTGCACCAAACACAGCTTCCTCGTTGAATCCCTTGATGAACTGCCGGTGGTGATGGCCGAAGCTTTTGCCATTGCGAAATCAGGTCGGCCTGGCCCAGTACTGGTTGATATTCCTAAGGATATCCAGTTAGCGAGCGGCGATCTGGCCGCCCATCTGCTGCCAGTTGAACAGGAAATGGCACATCCTCACGCGGAATTACAGCAGGCGCGTAATCTGCTGGCGCTGGCGAAGAAGCCGATTCTGTATGTGGGCGGTGGCGTGGGTATGGCTGATGCTGTACATGCGTTGCGTGCTTTTGCGAAAGAAACGGGAATTCCCACTGTTGCAACGTTGAAAGGTCTGGGCACACCGGATGCTGATGACGAATGCTACCTGGGTATGCTGGGCATGCACGGTACCAAAGCGGCCAACCTGGCTGTGCAGCAGTGTGACCTGCTGATCGCTGTCGGGGCGCGCTTTGATGACCGCGTCACCGGAAAACTCGACACCTTCGCGCCGCATGCCAGTGTGATCCATCTGGATATTGACCCTGCCGAGCTGCATAAACTGCGCCGTGCACATGTTGGCTTACAGGGCGATCTTAATAAGCTGTTGCCTGATTTGTATCAGCCAGTATCCATCAGCGCATGGCGTGATGAAGTGAAAGCGCTGAAAGCCGATCATGGCTGGCGCTATGATCATCCCGGCGAGGCGATTTTTGCTCCGCTGTTTTTAAAACAGTTATCAGATCGTAAACCGCAAAGTGCGGTAGTGACTACCGATGTGGGCCAGCACCAGATGTGGGCTGCACAGCATATGAGTTTTAACCGTCCGGAGAATTTCATCACCTCCAGCGGTCTGGGCACGATGGGCTTCGGCCTGCCCGCAGCCGTGGGTGCGCAGGTTGCCCGTCCAGATGACACCGTCATCTGCGTCTCGGGAGATGGCTCCTTTATGATGAATGTCCAGGAGCTGGGCACCGTTAAGCGTAAACAGCTGCCGGTAAAAATCGTTTTGATGGATAACCAACGCCTGGGGATGGTACGCCAGTGGCAGCAGTTGTTCTTCGAAGAGCGTTACAGCGAAACGAATCTTTCAGATAACCCCGATTTTCTCATCCTGGCCAGTGCATTTGGCATTCCTGGCCAGCGCATTACCCGTAAAGATCAGGTCGACGCCGCATTAGACGCTTTGCTGCACAGTGAAGGGCCATACATGCTCCACGTCGCGATTGATGAGCATGAGAACGTTTGGCCTCTGGTACCACCGGGCGCCAGCAACGAAAATATGATGGAGAAGACTTCATGAAACAGCATCAATTGTCTATAGAAGCACGCTTTCGCCCGGAAATACTGGAACGCATTTTGCGCGTCGTTCGTCACCGTGGCTTCCAGGTGTGCTCAATGAACATGGCGTCGCTGGTCAATACTGACAATATTAATATTGAGATGACCGTTGCCAGCCAGCGCTCTGTCGATTTACTGTCAACGCAGTTAAGTAAATTGATGGACGTTGCATGCGTTCAGATCCAACAACAAACAACACAACAAATCCGCGCATAAGCGCGCAAGGAAACAAGAATGACGAAGAAAGCAGACTTTATCTGGTTCAACGGCGAGATGGTAAAATGGGAAGACGCAAAGGTCAGCGTGATGTCCCATGCACTGCACTACGGCACTTCAGTGTTTGAAGGCGTACGTTGCTATGACTCGCATAAAGGACCAGTAGTCTTCCGCCATCGTGAACATATGCAGCGCCTGCGCGATTCTGCAAAAATCTACCGTTTCCCTGTCAGCCTGAGTGTTGATGAGTTGATGGAAGCCTGCCGCGCCACACTGCGCAAGAACAACCTTAAAAGCGCCTATATTCGTCCATTAGTCTTCGTGGGTGACGTTGGTCTGGGTGTTAACCCGCCGGACGGCTACGAAACGGATGTGATCATCGCGGCCTTCCCATGGGGCGCCTATCTGGGTGCTGAAGCGCTGGAGCAGGGTATTGATGCCATGGTGTCTTCATGGAACCGTGTCGCGCCTAACACGCTGCCAACCGCAGCGAAAGCCGGTGGTAACTACCTTTCTTCTCTGCTGGTCGGTAGCGAAGCACGCCGCCACGGTTACCAGGAAGGTATCGCGCTGGATACTCAGGGCTACATCTCTGAAGGTGCAGGTGAGAACCTGTTTGAAGTCAAAGACGGAATCCTGTTCACGCCGCCGTTCACCTCTTCCGCTCTGCCTGGGATTACTCGTGACGCCATCATCAAACTGGCGCAGGATATGGGTATTGAAGTCCGTGAGCAGGTGCTGTCTCGTGAATCTCTGTATCTGGCTGACGAAGTGTTCATGTCAGGCACCGCAGCGGAAATCACCCCGGTACGCAGCGTCGACGGTATTCAGGTTGGCGAAGGCAAGCGTGGTCCGGTGACCGAGCGTATTCAGTCTGCATTCTTTGGTCTGTTCACTGGCGAAACGGAAGACAAATGGGGCTGGTTGGATCCGGTTAACCCATAACAAAAAATACTTTTCGCGGGCATCATTTGATGCCCGCGCACTATCTGATTTCTGGAGTAAAGAGCATGCCTAAGTATCGTTCCGCCACCACCACCCACGGCCGTAATATGGCCGGTGCCCGTGCCCTGTGGCGCGCCACAGGAATGACCGATGATGATTTCGGTAAGCCGATCATTGCGGTGGTTAACTCCTTCACGCAGTTCGTGCCGGGTCACGTTCATCTGCGCGATTTGGGAAAACTGGTTGCTGAAGAGATCGAAGCTTCTGGCGGCGTGGCGAAAGAGTTCAATACCATTGCGGTGGATGATGGTATCGCCATGGGCCACGGCGGGATGCTCTATTCTCTGCCGTCACGTGAGTTGATTGCGGACTCCGTGGAGTACATGGTCAATGCGCACTGCGCTGACGCCATGGTCTGTATTTCCAACTGTGACAAAATCACCCCGGGAATGTTGATGGCGTCACTGCGCCTGAACATTCCGGTGATCTTCGTCTCCGGCGGTCCGATGGAAGCCGGTAAGACCAAACTGTCCGACAAAATTATTAAACTCGATCTCGTCGATGCGATGATTCAGGGCGCTAACCCGAACGTCAGCGATGCGGAGAGCGACCAGATTGAACGTTCTGCCTGTCCGACCTGCGGTTCCTGTTCCGGTATGTTCACCGCCAACTCGATGAACTGCCTGACCGAAGCGCTGGGTCTGTCACAGCCGGGCAACGGCTCGCTGCTGGCAACGCACGCTGACCGTAAAGAGCTGTTCCTGAATGCGGGCCGCCGTATCGTTGCGCTGACCAAGCGTTACTACGAGCAGGATGATGAAACCGCACTGCCACGCAGTATTGCCAGCAAAGCGGCGTTCGAAAACGCCATCACGCTGGATATTGCTATGGGCGGCTCAACCAACACCGTTCTGCATCTGCTGGCTGCCGCACAGGAAGGCGAAATCGATTTCGATATCTCTGACATCGACCGTCTTTCCCGCCTGGTTCCACACCTGTGCAAAGTGGCACCAAGTACCCAAAAATACCATATGGAAGACGTGCACCGTGCCGGTGGCGTACTGGGCATCCTTGGCGAACTGGACCGTGCCGGACTGCTGGACAACAGCGTACGTAATATCCTCGGACTGAGCCTGCGTGAAACACTGGATCAGTACGACATCATGCTGACCAAAGATGAAGCCGTGAAAAAGATGTTCCGCGCTGGCCCGGCAGGTATTCGTACCACGCAGGCGTTCTCGCAGGACACTCGCTGGGACACGTTAGATGACGATCGCCAGGAAGGCTGTATTCGTTCACGCGAGTTCGCCTTCAGTCAGGACGGTGGTCTGGCCGTACTGTATGGCAACATTGCTGAAAACGGCTGTATTGTGAAAACAGCCGGTGTGGATGAAGGCAGCCTGGTGTTCAGTGGTCCGGCAAAAGTGTATGAAAGCCAGGATGATGCTGTTTCTGCCATTCTTGGCGGCAAAGTGGTTGCTGGTGACGTTGTGGTGATCCGCTACGAAGGACCAAAAGGGGGGCCGGGTATGCAGGAAATGCTCTACCCAACCACCTATCTGAAATCCATGGGTCTCGGTAAAGCCTGTGCGTTGATCACCGATGGGCGTTTCTCTGGCGGTACCTCCGGTCTCTCAATCGGTCATGCCTCACCGGAAGCGGCCAGCGGCGGGACCATCGCGCTGGTCAAAGATGGCGATATCATCGACATTGATATCCCGAATCGTGGCATCCAACTGGCGGTACCAGAGAATGAACTGGCTGCCCGTCGTCTGGAAGAGGATGCACGTGGCGATCAGGCCTATACGCCACACGGCCGTGAGCGTCAGGTTTCCTTCGCACTGCGCGCTTATGCCACTCTGGCAACCAGCGCCGATAAAGGTGCCGTCCGTGACAAGAGTAAGCTGGGAGGCTAACCAACATGGCTGAATCTCAACCGCTATCCGACCAGCCCACGGGCGCAGAGTATCTGCGGGCCGTGCTGCGTGCGCCGGTGTACGAAGCTGCACAGGTGACCCCGTTGCAGAAGATGGAAAAGATCTCCGCGCGTCTCGGTAATACGATTCTGGTGAAACGCGAAGATCGCCAGCCGGTCCACAGTTTCAAGCTGCGCGGCGCCTATGCGATGATCGCCGGGCTGAACGCAGAGCAGAAAGCCTGTGGTGTGATTACAGCATCTGCCGGCAACCACGCGCAGGGTGTGGCGCTGTCATCCAGCAAGCTGGGGATTAAGTCTCTGATTGTGATGCCAGTGGCAACGGCCGATATCAAAGTGGATGCTGTGCGGGCGTTTGGCGGTGAGGTTTATCTGTTTGGGGCCAACTTTGACGAGGCCAAAGCCAAAGCCATTGAGCTGTCTGAGCAGCAGGGTTACACCTTCGTGCCACCGTTCGACCATCCGATGGTGATCGCCGGGCAAGGCACGCTGGCGATGGAACTGCTGCAACAAGATGCGCATCTGGATCGTGTGTTCGTGCCGGTGGGCGGCGGCGGGCTGGCGGCAGGTGTTGCGGTGTTGATCAAACAACTGATGCCGCAGATCAAAGTGATTGCGGTGGAAGCGGCCGATTCAGCCTGTCTGAAAGCCGCGCTGGATGCCGGGCATCCGGTCGATCTGCCACGCGTCGGGCTGTTTGCCGAAGGGGTGGCGGTGAAGCGGATCGGCAGCGAAACCTTCCGTCTTTGCCAGGAGTATCTTGACGACATCATTACCGTCGACAGTGATGCGATCTGTGCCGCGATGAAAGACCTGTTTGACGATGTGCGTGCTGTGGCGGAGCCTTCGGGCGCGCTGGCGCTGGCCGGCATGAAGAAGTACATCCAGCAGCACCAGATCCAGGGTGAACGCCTGGCGCATGTGCTGTCCGGTGCAAACGTTAATTTCCACGGTTTGCGTTATGTATCAGAGCGCTGTGAACTGGGGGAACAACGCGAAGCACTGCTGGCGGTGACGATCCCAGAGCAACAGGGCAGTTTCCTGCGTTTCTGTCAGCTGCTGGGTGGCCGCTCGGTCACCGAATTCAACTACCGTTACGCCAACGCAGACGATGCCTGTATTTTCGTCGGTGTACGACTGACGCGCGGATTATCCGAGCGTGAGGAGATTCTGACGCTGTTGTCAGAAGGGGGTTACAAGGTGGTGGATCTCTCCGATGACGAAATGGCGAAGCTGCATGTGCGTTATATGGTGGGCGGGCGTCCGTCAAAGCCATTACGTGAAAAGCTGTTCAGCTTTGAATTCCCGGAGGCACCCGGTGCGCTGCTTCGTTTCCTGCAAACACTGGGTACCCACTGGAATATCTCGCTGTTCCATTATCGCAGCCACGGCACGGACTATGGCCGCGTGCTGGCGGCGTTTGAACTGAGCGACAGTGAACCGAAGTTTGAAGAGCATCTGGCGGCACTGGGTTATGACTTCCACGACGAAACGCATAACCCGGCTTTCCGTTTCTTCCTGGCCGGTTAAAGCAATTTCCAGAAAGCATCAATAAGCGGCTCACTGAGCCGCTTTTTTTGTACGCAAACGCCTAACTCAAACGGCGCCACCATCTCCACATCTTCCAGTTCCAGAATACGATTGCGTATCGGTTCCGGGCTGTTTTCCAGCACCACATCCGGCAGCAGGGCAATACCACAGCCCAGCGCGACCATTGACACAATCGCTTCATGACCGGACACCGTCGCATAAATCTGAGGATTGGCGATATGACGATGACGGAACCAGAGATCAATACGCCGCCGCGAAGGGCCCTGAGCGGGGAGAATAAACGGAATTTGCGCCCAGTCGGGTTGCGGTTGCGTCGCCTGAGCCCGTACCGGACAGGGCAGTGCCGGGGCGATTAACACCAGCGGGATTAACCCCAGCGGGGTAAAACCGATGCTGGTGGGCAGCGTTTCCGGCCGTCCGGCGATGGCAATATCCACTTCGTTAGACTGCACTTTTTCCACCGCGTCGGCAGCATCGCCCGTGGTGAGTTTGATTTCGACCAGCGGATGCTCGGCACGAAAGCGATCGAGAATGGGTGGCAGATGGCTGTAAGCGGCCGTCACCGAGCAGAACATTTTCATCTCACCGCTGAGTGACGGGCCGTTCTGGCCCATCGCGTGCCGCATCTGCTGGTACTGTAGCAGCGTCTGCTGGGCAAACTGACGCAGGCGCTCTCCGGCATCGGTCAGGGTGACAGTGCGGTTATCACGCAAGAATAACGTCTGGCCAAGGTCTTCTTCCAATCGCTGGATTTGGCGTGAGAGCGTGGAAGGACTGACATGCATCGCCCGCGCACTGCGCCCGAAATGGCGGCTTTCAGCCAGATGTAGAAACAATTTCAGGTCACGCAAATCCATCAGAGTCAGGCCTCATTCTTATGTTGCAAAATATGCAATGTCACGTTGTTAATATATCAATTTCAGCAACGCATTTCCTGTCATATGATAAGGTCTATTGAGGGTAAGGAAATAACCTACCCCGACAACAAACAATAATGCGAACACAACCTCATACGGAGTACCCCATGGCTAACTATTTCAACACTTTGAACCTGCGCAACCAGCTGGCGCAATTAGGTAAATGCCGCTTTATGGCTCGCGAAGAATTCGCTGATGAAGCCAGCTACCTGAAAGGCAAAAAAGTCGTCATCGTTGGTTGTGGTGCTCAGGGCCTGAACCAGGGTTTGAACATGCGCGACTCTGGCCTGGATATTGCCTATGCTCTGCGTGCTGAAGCGATTGCTGAGAAACGTGCTTCATGGCGTAAAGCGACCGAAAACGGCTTCAAAGTGGGTACTTACGAAGAACTGATCCCGCAGGCAGACCTGGTGGTTAACCTGACGCCGGACAAACAGCACACTTCTGTTGTTCAGGCTGTTCAGCCGCTGATGAAAGACGGTGCTGCACTGGGCTACTCTCATGGCTTCAACATCGTTGAAGTGGGTGAGCAGGTACGTAAAGACATCACCGTTGTGATGGTAGCGCCGAAATGTCCGGGTACTGAAGTCCGTGAAGAGTACAAACGTGGTTTTGGCGTACCGACGCTGATCGCGGTTCACCCGGAAAATGACCCGAAAGGCGAAGGCATGGCGATTGCTAAAGCCTGGGCAGCTGCGACCGGTGGACACCGTGCAGGTGTGCTGGAGTCTTCCTTTGTTGCGGAAGTGAAATCTGACCTGATGGGTGAGCAGACTATCCTGTGTGGTATGTTGCAGGCCGGTTCACTGCTGTGCTTCGACAAACTGGTCGCTGAAGGCACCGATGCACCTTATGCAGAAAAACTGATTCAGTTCGGCTGGGAAACCATCACCGAAGCGCTGAAGCAGGGTGGTATCACTCTGATGATGGATCGCCTGTCTAACCCGGCTAAACTGCGTGCTTTCGCACTGTCTGAGCAGCTGAAAACCATCATGGCGCCGCTGTTCCAGAAACACATGGATGACATCATCTCCGGTGAGTTCTCTTCCGGCATGATGGCTGACTGGGCGAACGACGACAAGAATCTGCTGGGCTGGCGTGAAGAGACCGGTAAAACCGCCTTCGAAACTGCTGCACAGTTTGAAGGTAAAATTGCCGAGCAGGATTACTTCGACCAGGGCGTTGTGATGATTGCCATGGTGAAAGCGGGCGTTGAGCTGGCATTCGAAACCATGGTGGCTGCTGGCATCATCGAAGAATCTGCTTACTACGAATCACTGCACGAGCTGCCGCTGATTGCGAACACCATCGCACGTAAGCGTCTGTATGAAATGAACGTGGTTATCTCTGATACTGCAGAATACGGTAACTACCTGTTCTCTTACGCAGCAGTACCGCTGCTGAAAGAGTTCATGACCACTCTGCAGGCAGGCGATCTGGGTAAAGCAGTGAACACTGCGACCACCGTTGATAATGCGCAGCTGCGTGATGTGAACGAAGCCATCCGCAACCACGACATCGAAACGGTAGGCCGTAAACTGCGTGGCTACATGACCGATATGAAGCGTATCGCTGTCGCAGGTTAATGACGCGCAGTACCTCCAGGGGCGGATCGACGATCTGCCCGAAAAAAAAGCGCCTGACGGCGCTTTTTTCATTAGTTACGGTACAACACCTTAATGATGTGGTAACCGAACTGGGTATGCAGCGGGCCCTGTGGCTCGATCAGTGGGCAGGAGAACACCACTTTATCGAACGCCGGCACCATTGCACCTTGTTTGAACTCGCCTAAATGGCCGCCTTTCTTACCTGACGGACAGGTCGAGTGTTTCTTTGCCAGCTTCTCAAAATCGGCACCTTCTGCCAGCTGGGCTAACAGATCCTGAGCCAGTTTCTCTTCTTTTACCAGAATGTGCAGTGCTGCTGCCATTTTTGCCATGATGTTACCTTGAGTCATAGGGATTTGGCTGGCTATACTACCACGCTGTTATTTTCTTCCCTCTGCAATTTCATTGAGTGACTTATCTATGCGTCTTAATCCTGGTCAGCAACACGCCGTCGAATTTGTTACCGGGCCTTGTCTGGTACTGGCTGGTGCCGGTTCGGGTAAAACACGCGTGATCACCAACAAAATTGCCCATCTGATCCGCGAGTGTGGCTATCAGGCACGCCATATCGCCGCAGTGACGTTTACCAATAAAGCGTCGCGTGAGATGAAAGAGCGTGTGGCACAAACCCTTGGCCGTAAAGAAGCACGCGGACTGATGATTTCGACCTTCCATACCCTGGGTCTGGAGATTATCAAGCGCGAATATGCTGCGCTGGGCATGAAAGCCAAATTTTCGCTGTTTGACGATCAGGACCAGCTGGCATTACTCAAAGATCTGACGGAAGAGTGGCTGGAAAATGATAAAACCCTGCTGCAACAGCTGGTCTCAACGATCTCGAACTGGAAAAACGATCTGATGGATCCCTCGCGTGCGGCAGCGGGGGCGCTGTCCGAACGCGATAAGCTCTTTGCACATTGCTATGCGCTGTATGACAGACACCTTAAATCGTGCAACGTGCTGGACTTCGACGATCTGATCCTGCTGCCCACGCTGTTGTTCCAGCGTAATCTGGAGGTTCGCGAGCGCTGGCAGCAACGCATACGCTATTTGCTGGTGGATGAATATCAGGATACCAACACCAGTCAGTATGAGCTGGTTAAACTGTTAGTGGGTAACCGGGCACGCTTCACCGTGGTAGGGGACGACGATCAGTCAATCTACTCCTGGCGCGGGGCACGGCCACAAAACCTGGTGCTGCTGCAGGAGGATTTCCCGGCGCTACAGGTGATTAAACTGGAGCAGAACTACCGCTCTTCCGAACGCATCCTGAAAGCCGCGAATATCCTGATCGCCAATAACCCACATGTGTTTGAAAAGCGCCTGTTCTCTGAGCTGGGGTATGGCGCCGAGCTAAAAGTGATCACGGCTAACCATGAGGATCATGAAGCAGAACGCGTGACCGGGGAGTTGATTGCCCATCACTTCATCAACAAAACCGGCTACAAAGATTACGCCATTCTCTATCGTGGTAACCATCAGTCGCGGGTGTTCGAAAAGATGCTGATGCAAAACCGCATCCCGTATCGTATCTCTGGTGGTACCTCATTCTTCTCACGCCCGGAGATCAAAGATCTGCTCGCCTACCTGCGCGTGCTGACCAATGCTGACGATGACAGTGCGTTTATGCGTATTGTGAACACGCCACGGCGCGAAATTGGTTCAGCCACCCTGCAAAAGCTGGGCGACTGGGCCATGCAGCGTAACAAGAGCTTGTTCAGCGCCAGTTTTGATATGGGTCTGGAGCAGACGCTGAGCGGCCGCGGGCTGGAATCGTTACAGCGCTTTACTCACTGGTTGCAGGAGATTGCCCGGCTGGCCGAACGTGAACCTGTAGCGGCGGTTCGTGATTTGATCCGGGGTATTGATTACGAGAGCTGGCTTTTTGAAACGTCGCCCAGCCCCAAAGCCGCTGAAATGCGCATGAAAAACGTCAATACCTTGTTCCAGTGGATGACGGAAATGCTGGAAGGCAGTGATATTGACGAAGCGATGACGCTGACCCAGGTGGTGACGCGCTTCACCCTGCGTGACATGATGGAACGTGGCGAAAGCGATGAAGATTCCGATCAGGTCCAGTTGATGACGCTGCACGCTTCTAAAGGCCTGGAGTTCCCTTACGTTTTCCTGGTGGGTATGGAAGAAGGGTTGTTACCGCATCAGAGCAGTATTGACGAGAACAACGTCGAAGAGGAGCGCCGTCTGGCTTATGTAGGGATCACGCGCGCGCAGAAAGAACTGACCTTTACGCTGTGCCGCGAACGCCGTCAGTATGGTGAGCTGGTGCGCCCGGAAGTCAGTCGTTTCCTGCTGGAGTTGCCGCAGGATGACTTACAGTGGGAAAGCGAGCGTAAAGTGGTCAGTGCGGAAGAGCGCATGCAGAAAGGCCAGAGCCACCTGGCGAATCTCCGCGCGCAGTTGGCAAAAGCAAAGAAATAGCACCCGGATTAACGCAGCATCACACCGGGCGCAGCAGATTTCAAACGATGACTAATGACCAGTGCACATAGCTTTGCCAGTGTGCCTCCTGCTCCAGCAGCTCTGCACGCAGAGGATGCGCTTCCAGCCAACCTGTCGGCAACGTCAACGTCAGATTATCATCATCCGCCAGTAAACGGACGGCGGGCAGCATGTCATCGCGCCTGCGGCTGGCGAAAATAATCGCTAATCGCAGCAGACGGCACATCCGTTCGGCAACACGTGGCGGTACGGCATTTTGCTGACTTAACAGCGCCAGATCGATACCGTTCACCTGATTTTGCAGCAATGTCGCCAGTAGCTTTTTCTGCGCTGGCGTAAAGCCTGGTAAATCAAGGTGGCGTACCAGATAAGCCGCATGCTGTGGTGCCTGACGGAAATCGACGCTCAGACCAATCTCGTGGATCAGACAGGCACTTTCCAGCAGTTCCCGGCTGCGGTCGTCCAGCTTCCACACCTGGCTGACCTGACGGGCAAAACTGTCTGCCAGCTGGCGGACACGCTCTGCCTGCTCAGGGTCAATCGCAAAACGGCGCTGGATATTGTGCAGCGTGCGGTTACGGATATCACGATCCACTGGCAGATGCAGCATGCCATACACCAGACCTTCGCGCAGCGCGCCACCGGCCAGCGTCATGCTGTTGATATTCAGCTCGGTAAAGATAGCAATCAGAATAGACAGGCCGCTGGGGAACACTAACGCGCGCTCAAGAGTCAGCCCTTCAATCTCCAGCTCTTCCAGCTTGCCGCACTGAATAGCGCGCTGTTTCAGTTGCTCAAGTTTACTGAGCGTGATGCGCTCATCCATGCCCTGAGCCATCATAATTTCTTGCAGGGCTTGTACAGTGCCGGACGCGCCCACGCAGACCTGCCAGCCCTGTTCGCGTAAAGCATCAGCCACCGGACGGATCATGGCTCGCGCCGCTTGTTCCGCCTGTTCGAAATTCGCTTTACCCAGATGACGATCGGCAAAATAACGTTCAAGCCAGGTGACACAGCCCATCGACAGACTAAACAGCGTCGTCGTCTGTGAACCTCTGCCGGTGACCAGCTCGGTACTGCCGCCACCGATGTCGACGACCAGTCGTTTGTCCGACCCACCCGTAGTATGCGCAACACCTTGATAAATCAGGCGTGCTTCATCTTCACCGCTAATGACATTGATCGGACAACCGAGGATTTCCTGGGCTTTGACCAGGAAACTACCGGCATTGGCAGCAATACGCAGCGTGGCTGTCGCCACAACGCGGATTTGTTCGGGAGGGATGTCCTGCAGTTGCTCGGAAAACAACCGCAGACACTGCCAGCCTCGTTCCATTGCCTCATCTGAAAGATGATTATCGGCATCGAGACCAGCAGCAAGACGCACCTTGCGCTTGATGCGGGCAATGGTCTGGATACTGCCAGCCACTTCGCGCACCACCAACATATGAAAGCTGTTCGATCCTAAATCGATCGCAGCATAGAGTGATGATGCACTCAGCATGGCGGCTTAACCTGAACGTTTGCGGTTAGGGTTACGCGGTGCGCTACTGCGGCGGTTGTTATTTCCACCACGGCGCGGGCCATTACCAGAACGGTTACGTGTTAAGCGTTTTGGTGGTGGCAATTCGCTCATCAGCGCATCGCTGTTATAGCGACTGACCGCAATGCTGTGACCGATGTATTCTTCAATACCTGGCAGGTTCAGCGCGTACTCTTCACAGGCGAGGCTGATAGAGTGACCATTGGCGCCTGCACGACCTGTACGACCAATGCGGTGAACGTAGTCTTCGCAGTCGTCTGGCAAATCGTAGTTAAATACGTGGGTCACTGCAGGAATATGCAAGCCGCGTGCAGCGACATCCGTCGCGACGAGGATATCGACATCACCCTTGGTGAAATCATCCAGGATACGCAGGCGTTTTTTCTGTGCCACATCGCCGGTTAACAAACCAACACGGTGACCATCTGCAGCCAGGTGGCCCCAGACATCTTCACAGCGGTGCTTGGTATTGGCGAAAATGATGGCGCGATCGGGCCACTCTTCTTCCAGCAGCGTTTGCAGCAGACGCATTTTTTCTTCATTGGAAGGGTAGAACAGCTCTTCTTTAATACGGTGCCCGGTTTTCTGCTCCGGTTCGACTTCAACGTATTCCGCGTTGTTCATGTTCTCAAACGCCAGCTCACGCACGCGGAAGGACAATGTTGCGGAGAACAGCATATTCAGACGCTGGTTGGCGGCAGGCATGCGGCGGAACAGCCAGCGGATATCTTTAATGAAGCCGAGGTCGAACATACGGTCAGCTTCGTCGAGTACCACCACCTGGATGGCGCCTAAATTCACGTGATTCTGTTTAGCGTAATCGATTAAACGACCCGTGGTGGCGATTAACACATCGACACCGCTTTCGAGCACTTTAAGTTGCTTATCATAGCCATCGCCACCGTAAGCCAGACCAAGCTTCAGTCCGGTTACCTGCGCCAGAGGCTCTGCATCCGCATGAATCTGCACCGCCAGTTCGCGCGTTGGTGCCAGAATCAGCGCCCGCGGTTGGTTAACCTGGCGACCTTCCGGTGCGGGGTGAGAAAGAAGATGATGGAACGTTGACGTCAGAAACGCCATCGTTTTGCCGGTACCGGTTTGCGCCTGACCTGCTACATCACGCCCGGAGAGCGTAAACGGTAATGCCAGCGCCTGGATAGGCGTGCAATTATGAAACCCTTTAGTTTCAAGGGCTTCAATAACCTGAGGGTGCAGGGCGAAGTCGGAAAACTTCTGTTCGGTTAAGTGTGTTTTGCTCATAGTGTGGTAGAATATCAGCTTACTATTGCTTTACGAAAGCTTATCCGGTGAAATAAAAGCAGTACAATAAACTCAGCCTTATGCTGCTTAATGCAACATCATGGTAAAGATAATCTCCTGGAGTAAACATGAGCGATAAAATTGTTCACCTGACCGATGACAGCTTTGAAACCGACGTTCTGAAAGCAGAAGGTTTGACGCTGGTTGACTTCTGGGCAGAATGGTGTGGTCCTTGCAAAATGATTGCCCCTATTCTTGACGAAGTGGCCGAAGAGTTTGATGGCAAGCTCACCGTTGCTAAACTGAATATTGATGAAAACCCTGCTACCGCACCTAAGTACGGTATCCGTGGCATCCCAACCCTGCTGTTGTTTAAGAATGGCGAAGTGGCCGCGACGAAAGTCGGCGCACTGTCTAAAGGCCAGCTCAAAGAGTTCCTGAACGCGAACCTGGGCTAATCATGCCGTGCCGGCGCCTTGCGGTTTGAATTTTTCGCTGACCGCTAGACGCCCGGCATTAAGCATGCTAAGTTAAATCTACTGCACTACGCACTTGCCTTGTAGTTTGAATCTTTAGAATTACTCCTTGTTGAACACAGTATTCATCAAAAGTCTTACAGACGTTCAGCAATCTGACGGTTAGTATCAACTGATTTCCGGCTTCTTGTCCTCACCGTCTCCTCGTCTCAGATTTGCGTTTTCCTGCACGTGATCATCGAGTGGACTTCGGAACCAAGAACCAATTAAACAGGCATGGATCTTTCGCCATACCATTCACGACAAACAGTTCATGTTTTACCCCGAGTTTAAGAACCCACCATTATGAATCTTACCGAATTAAAAAATACGCCGGTTTCTGACCTGATTACCCTCGGCGAAAATATGGGGCTGGAAAACCTGGCGCGCTTGCGCAAACAGGACATTATCTTCGCCATCCTTAAGCAACACGCGAAAAGTGGCGAAGACATCTTCGGCGACGGCGTACTCGAGATATTGCAGGATGGATTTGGTTTCCTCCGCTCAGGAGACAGCTCCTACCTCGCCGGTCCCGATGATATCTACGTTTCCCCCAGCCAAATCCGCCGCTTCAACCTCCGCACAGGTGACTCCATCTCTGGCAAGATTCGCCCGCCAAAAGAAGGTGAACGTTACTTTGCACTGCTGAAAGTTAATGAAGTTAACTACGACAAACCGGAAAATGCCCGTAATAAAATCCTGTTTGAAAACTTAACGCCGCTGCATGCCAATTCTCGTCTGCGTATGGAACGTGGCAACGGTTCTACCGAAGATTTGACCGCTCGCGTACTGGATTTGGCTTCGCCGATCGGTCGTGGTCAGCGTGGTCTGATCGTGGCTCCTCCGAAAGCCGGTAAAACTATGCTGCTGCAGAACATCGCGCAGAGCATTGCTTACAACCACCCAGACTGCGTGCTGATGGTGTTGCTGATTGACGAGCGTCCGGAAGAAGTGACCGAGATGCAGCGTCTGGTTAAAGGTGAAGTTATCGCTTCAACCTTCGATGAACCTGCATCCCGTCACGTTCAGGTTGCTGAGATGGTGATCGAAAAGGCCAAGCGTCTGGTTGAGCACAAGAAAGACGTGATCATCTTGCTGGACTCCATCACCCGTCTGGCGCGTGCCTACAACACCGTGGTTCCTGCTTCCGGCAAGGTACTGACCGGTGGTGTGGATGCCAACGCCCTGCATCGTCCGAAGCGTTTCTTCGGTGCTGCGCGTAATGTGGAAGAGGGCGGAAGCCTGACCATCATCGCCACCGCACTGGTTGATACCGGTTCGAAGATGGATGAAGTGATCTACGAAGAGTTTAAAGGTACAGGTAACATGGAACTGCATCTGGCGCGTAAAATCGCCGAGAAACGTGTGTTCCCTGCTATTGACTACAATCGCTCCGGTACGCGTAAAGAAGAGTTGCTTACCACGTCCGAAGAGCTGCAGAAGATGTGGATCCTGCGCAAGATTATTCACCCAATGGGCGAAATCGACGCGATGGAATTCCTTATCAACAAGCTGGCGATGACGAAAACCAATGATGATTTCTTCGACATGATGAAACGTTCATAACAGGTCGTTGGGCTGCGGGCAGACGCCGAACTGATCGTCTGGCCATACCGCAGTCGTCAAATTAAGTACAAAACTCGGGTAACGCCACGCATAGTCGTGGCGTTTTTTGTTTTTGGCCTATAGGCTATCCTGATCTGGGAGAATTAATCTAAAGAACGGCACGGGATACTGATCAATGGGGATATTGATTATGCTTGTCCCGGTGAATAAAATTCAGAATTGAAGAGATGTTATTGGCACAAATATTGCTTATAACATTGTGCAATTCTTAGCAGAGAGCTGGATAATGTGAATTTACTCAATATGAGTACAGAACTTGGCCTGACTTTTTTATTTTCATTGGTGTTTCTTTTCTTTGCACGTAAAGCGGCTAACAAAATTGGATTGGTGGACAAGCCCAATTATCGCAAACGTCACCAGGGGGCTATTCCGCTGGTAGGCGGTATCTCTGTGTTTGCAGGCAGCTGTTTTGCTTTTGCATTGACGAATTTCTACATACCTCACTCAGTGCTATATCTGGCGTGTGCCGGGTGCCTGGTACTGGTGGGGGCGCTTGATGATCGTTATGACATTAGTGTGAAATTCCGCGCGGTGGTACAGGCGGGTGTCGCCATTGTCATGATGATGAAAGCTAAACTTTACCTGCTAAGCCTGGGCTACATCTTTGGCCCATGGGAACTGGTGGTAGGGCCGTTCGGCTATGTGCTGACGCTGTTTGCTGTCTGGGCTGCGATCAACGCCTTCAATATGGTGGACGGCATCGACGGACTGCTGGGCGGTTTATCCTGTGTGACGTTCCTGGCGATGGGGGTCATCCTCCAGTTTGACGGGCAGAGCAGCCTTGCCATGTGGTGCTTTATCATGATTGCAGCCATCGTGCCCTACATCCTGTTGAATCTGGGAATGTTTGGCCGCCGCTATAAAGTCTTTATGGGCGATGCTGGCAGCACGGTTATTGGCTTCACAATTATCTGGATCCTGTTAGAAGCGACCCAGGGTCAGAACCATCCCATCACGCCAGTGACGGCGCTCTGGCTGATTGCGATTCCATTAATGGATATGGTCGCCATTATGTATCGCCGTCTGAGCAAAGGGATGAGCCCCTTCTCCGCAGATCGCCAACATATTCACCATCTGATCATGCGCGCCGGTTTTACTTCGCGTCAGGCGTTTGTCCTGATCACCGCGGCTGCGGCCCTGCTGGCTATCGTTGGTGTGCTGGGCGAGTACCTTTCATTTGTCCCTGAGTGGATGATGCTGGTTCTGTTTCTGCTGGCCTTTATGCTCTACGGCTACTGCATTAAACGCGCGTGGCGCGTGGCGCGCATGATCAAACGGTTTAAACGCCGTCTGCGAAATAACAATAATGACAGCAAATCTCCTACTGACTGACCTATGCCCTGACGACAAGGAAACAGATGTATGACCTATCCTGACGCTGCAGATAACGAGTTGGATATTCGTGGCCTTTGCTGCACGCTATGGCGCGGTAAGTTATGGATTATTGCGGGTGGTGTGCTCTTTGCCCTGCTGGCCTGGATCTATTCGTTGCTGGTGACGCCGAAGTGGAGCACCACGGCGATTGTGGATCGTCCTACGGTGAATATGTTGTCCGGGTTTTATTCCCAGCAGCAGTTTCTCAATAATCTGGATATTCGTGCTGGCAGCCTGACCGTGGCTCCGCCGACGGTGATGGATGAAGCGTATCAGGAGTTTATGATGCAGCTTTTTGCCTGGGATACGCGTCGTGACTTCTGGCTACAGTCCAGCTATTACCAGCAGCGTAAAAGCGGCAAGACCGGTGAAGACGCCGCCTTACTGGATGAAATGATTGCCAATATCCAGTTCCAGCCCGCCGATAATGCGAAAAATATCAACGATACCGTCAGGTTGATCGCGGAAACAGCAGCAGATGCGAATACCCTGCTGCGCCAGTATGTTGCCTTTGCTAATGCCCGTGCTACCACGCATCTCAATGAAGAACTCGCCGCTGCCTGGGCTGCGCGCAGTATTCAGTTAAAGGCGCAGATTAAGCGTCAGGAAGCGGTTGCCAAAGCCATTTACGACCGTCAGATCAACAGCATCGGACAGGCGCTGAAAATTGCGCAGCAGCAGGGCTTTGAACAAGCAAAAACACAGACCCCTTCCGAGCAATTACCGGACTCTGAAATGTTCATGCTGGGCAGGCCAATGTTGCAGGCGCGATTGGAAAATCTGCGTGCAACGGGCCCATCCTACGATCTGGAGTACGATCAAAACCGGGCTATGCAGGCGACACTGAATGTCGGTCCTACGTTGGTAAAATCATTCCAGACCTGGCGTTATCTGCGCACACCGGAAGAGCCAGTAAAACGTGACAGCCCACGCCGTGTATTACTGATGATTATGTGGGGCACGGTAGGCGTGCTACTGGGTGCCGGGACTGCGCTGGTGCGCCGCTCTCGCCGTTAAGGGCACTGAATAAGTGCTGTTAAACCATTTCGAATTAAGAGAGTCACGGTGAAAGTATTAACGGTTTTTGGCACGCGTCCCGAAGCGATAAAAATGGCACCTCTGGTGCATGCGCTGGCGCAGGATGAGGACATTGAGTCGCGCTTATGCGTGACCGCACAGCATAGGGAAATGCTCGATCAGGTATTGCACCTGTTTTCCATCGTGCCGGATTACGATCTTAATATCATGCAACCAGGCCAGGGTTTGACCGAGATCACCAGCCGTATTCTGGAGGGTTTGAAGACGGTATTTGCCGATTTCACCCCAGATGTGGTGCTGGTTCACGGCGATACCACGACTACGCTGGCTGCCAGCCTCGCGGCGTTTTACCACCGAATTCCGGTGGGGCACGTGGAAGCGGGGCTGCGCACGGGTGATCTTTGGTCGCCGTGGCCAGAAGAAGCGAACCGTACGCTGACCGGTCATCTTGCCAGCTACCACTTCACCCCGACCGCCAGTTCGCAGCAGAATCTGTTGCGTGAAAATCTGCCCGCATCCCGTATTTTCGTGACGGGCAACACCGTGATTGATGCGCTGTTCTGGGTGCGTGATCGCGTACTCAGTGACGATGCGCTGAGAAATAGCCTGGCAGCTCGCTACCCGTTCCTGGATGCGGATAAAAAGTTGATTCTGGTCACCGGCCACCGTCGTGAAAGTTTCGGTGGCGGCTTTGAGCGTATCTGTAACGCGCTGGCTGAAATTGCACGTCTGCACCCCGACACGCAGATTGTCTATCCCGTGCATCTCAACCCGAATGTCAGCGAGCCGGTAAACCGCATTCTGCGCGGTATAGATAATATTATTTTAATTGAACCGCAGGAGTACCTGCCTTTTGTCTGGCTGATGGATCGCGCCTGGCTGATCCTGACGGATTCCGGTGGTATTCAGGAAGAAGCGCCATCGCTCGGTAAACCGGTGCTGGTGATGCGTGATGCCACCGAACGCCCTGAGGCGCTGGCAGCAGGCACCGTCAAACTGGTGGGCACAGACGGTGCGAAGATCGTCAGCGAAGTGACCCGTCTGCTCACCGATGAGGACGCGTGGCATGCAATGAGCCGCGCCCATAACCCGTATGGTGACGGGCTGGCCTGCCAGCGCATTGTGCAGGCTCTCAAAAATAATCGGATAACATTATGAGTTTCAATACTATTTCAGTGATCGGTCTGGGTTACATCGGCCTGCCTACCGCTGCCGCTTTTGCTTCGCGCCAGAAGCAGGTGATCGGCATTGATATCAATGCGCACGCGGTCGAAACCATCAACCGTGGCGAGATCCACATTGTCGAACCGGACCTCGATCGCGTGGTGAAAACGGCCGTTGAAGGCGGGTGGTTACGCGCAGCTATGCAACCACAGGCTGCCGATGCTTATCTGATTGCTGTGCCGACACCCTTTAAAGGCGAGCACCAGCCGGATATGGCTTACGTGCAGGCGGCGGCCGTGTCGATTGCCACGGTGTTAAAAAAGGGTGATCTGGTGATCCTGGAATCGACCTCACCTGTTGGCGCTACCGAACAGATGGCGGCATGGTTGGCTGCGGCTCGCTCGGATCTGACGTTCCCACAGCAGGCCGGTGAAAACGCGGATATCCAGGTGGCCTACTGCCCGGAGCGCGTGTTACCTGGCCAGGTGATGGTTGAACTGTTTAAAAACGACCGTGTGATTGGTGGTATGACGCCACGCTGTTCACAGCGCGCCTGCGAGCTGTACAACATTTTCCTGGAAGGCGAGTGCGTGGTGACTAACTCGCGCACCGCTGAGATGTGCAAATTAACCGAAAACAGCTTCCGCGACGTCAATATTGCCTTCGCGAACGAGCTGTCACTGATCGCGGCCGATCAGGGTATTAACGTCTGGGAGTTGATCCGGCTGGCCAATCGCCACCCGCGTGTCAATATTCTGCAACCTGGACCGGGTGTGGGCGGGCACTGCATTGCGGTCGATCCATGGTTTATCGTGGCACAGAATCCGGTACAAGCACGTTTGATCCGTACCGCGCGTGAAGTCAACGACAGCAAGCCGCACTGGGTGCTGGAGCAGGTTCAGCGCCAGGTGGCCGACTGCCTGATGAGCAACAACAAACGCGCCAGCGAGCTGAAAATCGCCTGCTTTGGTCTGGCGTTTAAACCCGATATTGATGATCTGCGGGAAAGCCCGGCGGTACAGGTCACCAAAATGATTGCCGACTGGCATCAGGGCACCACGCTGGTGGTGGAGCCTAACGTGCAGCAACTTCCGGCAAAATTGCAGGACAGCGTGACGCTGATGACGTTGGACGATGCGCTGCAACAGGCCGATGTGCTGGTGATGCTGGTGGACCATCGTGATTTTAAAGCCATTGATCCGACAGCCGTCAGCCAGCAATGGATTGTTGATACGAAAGGTGTCTGGCGTTAGTGAAAGCGACGCTTAAACCCCTGGCGTGGGAAAACGCCTTCTTTGGATGTCACAGTGCCCTGCTTGAATTGCACGGTGATACACCGCTTGATAGCGCGCAACTCGACAGCTATACGCTGGTGCAGGTCAAAGTACTGGCTCAACAGAGTTCAGAGCTGGATGCCCTGAGCGCGTTGGGGTTTCGCCTGGTGGAAGGGGAAGCAGACTGCGTGCTGGGTATCACCCCTGTTGAACGCCCGACGGGCATTCGTATTGCCCGCTCTGAGCATATCCCCATGCTGCGGCAGGTGGCTGAAGAAGCGTTCATCTACAGCCGTTTTCGCGCGCCCTGGTATGCGCCGGGCGACAGCGGGCGTTTTTATGCGCAGTGGGTGGAAAATGCCGTACGCGGCACCTTTGATCACCAGTGCCTGCTGGCGGTGGATGAGCAGGGCGCGATGCAGGGCTTTGTGTCGCTGCGTGAGCTGGAAGACGGCACGGCACGCATTGGCCTGCTGGCTGTAGTGCCAGCCGCGCAGGGGCTGGGCATTGGCCAGCGGCTGATGAACGCAGCTAATGACTGGTGCCGCGCGCGCCGACTGACACGGCTTCATGTCGCAACGCAACTGGGCAATGTTGCCGCGCTGCGACTCTATCTTCGCTGCGGTGGCGTGATTGAACGCACCGCCTACTGGTTATACAGGGAAACGCCATGATTCCGTTTAATGCGCCACCGGTGGTGGGAACTGAACTTGAATATATGCAGTCGGCAATGGGCAGCGGCAAACTCTGCGGCGACGGCGGTTTTACCCGTCGCTGCCAACAGTGGATGGAGCAGCGCTTCGGCAGCCGCAAAGTCCTGCTGACCCCCTCCTGCACCGCATCGCTGGAGATGGCGGCCATCCTGATCGACATTCAGCCCGGTGATGAAGTGATCATGCCGAGCTACACGTTTGTCTCTACGGCCAACGCCTTCGTGCTGCGCGGTGCAACGATTGTGTTTGTCGATGTGCGTCCGGATACCATGAACATCGATGAGTGCCTGATAGAAGCCGCGATCACCGATAAAACCAAAGCCATTGTGCCGGTACATTACGCGGGCGTTGCTTGCGAGATGGACACCATTATGGCGCTGGCGAAAAAGCACCAACTGTGGGTGGTGGAAGATGCTGCGCAGGGCGTGATGTCGACTTACAAAGGCCGGGCGCTGGGCAGCATCGGTCATATCGGCTGCTTTAGCTTCCACGAAACTAAAAACTATACCGCGGGTGGTGAAGGCGGTGCGACGCTGGTCAACGACGCGTCCCTGGTCGAGCGTGCTGAAATCATTCGTGAAAAAGGGACCAACCGCAGCCAGTTTTTCCGCGGCCAGGTGGATAAATACACCTGGCGTGATATCGGCTCCAGCTACCTGATGGCGGATTTGCAGGCAGCATATCTCTGGGCGCAGCTGGAGGCAGCGGAACGCATTAACCAGCAACGTTTGCGCCTGTGGCAGACCTACCACGATGCGTTGCAGCCGTTGGCCGCACGTGGGCGCATTGAGCTGGCTAGCATACCCGCCGACTGTGAACACAATGCCCATATGTTTTATCTGAAGCTGCGTGACCATGATGACCGCAGCGCGCTGATTGCATGGCTGAAAGAGGCCGAAATCCTGGCGGTGTTCCACTATATTCCGCTGCACAGCTCACCCGCGGGGCAGCGCTTTGGCCGTTTCCACGGTGAAGACCATTTCACCCAGACAGAGAGCGATCGCCTGCTTCGTTTGCCGCTGTTCTATAACCTTTCTGATAATAATCAGAAAACGGTGATCAACTCCTTACTGAGCTATTTCTCCTGATATGTCACTGGCAAAAGCGTCAGTGTGGACGGCAGCCTCCACGCTGGTAAAAATTGTCGCCGGTTTGCTGGTGGTGAAAATGCTGGCGGTCTCTTACGGGCCGGCGGGTGTCGGACAGGCGGGGAATTTTCGTCAATTGATTACCGTGCTCGGCGTACTGGCCGGAGCCGGCATTTTTAACGGCGTCACAAAGTATGTGGCGCAGTATCAGCAGCAGCCTGAACAGCTGCGTGCCGTTACTGGCACTGCATCGTCAATGGTGCTGGGATTCTCATTGCTGCTGGCGCTGGTGTTCCTGTTGTTCGCTGCGCCCATCAGTCATGCACTGTTTGGCCATGACCGCTATCAGCAGGTGATCCGTATCGTCGCCTTCCTGCAGATGGGCATCGCCTGGGCTAATCTGGCGCTGGCGATCATGAAAGGTTTTCGTGATGCGGCAGGCAATGCATGGTCGCTGATTATCGGCAGCCTGACCGGCGTTGCTGCATGGTTTGTCTGCTACAAGCTGGGAGGTTACAGCGGTGCACTGATCGGGCTGGCGATGGTGCCTGCGCTGGTGGTGGTGCCGGCAGTGGTTTTGCTGGTGCGTCGCGAGCATCTGCCAATGCGCTATCTGCTGCCCGCCTGGCAGCCGGAGTTCGTGGCTCTGCTGGGTAAGTTTACGCTGATGGCACTGATCACCGCTGTGACGTTGCCCGTGGCGTGGATGATGATGCGTAACCTGCTGGCACAACATGCGGGGTGGGAACAGGTTGGGTTGTGGCAGGGCGTCAGCAGTATCTCGGATGCCTACCTGCAATTTATCACGGCGTCTTTCAGCGTGTATCTGCTGCCCACCTTGTCACGCCTGCAGCATAAGGCTGAGATTTCACGTGAAATTCTGAAGGCGCTGCGTTTCGTACTGCCGGTGGTCGCCGCCGTGAGTTTAACCGTCTGGTTACTGCGTGATGTGGCTATCTGGCTGCTGTTCTCCCGTGAGTTTGCGGCCATGCGCGATCTGTTTGTCTGGCAGTTGACGGGCGATGTACTCAAAGTGGGTTGCTACGTTTTTGGCTATCTGGTCATCGCGAAGGCATCGCTGCGTTTTTATGTGCTGACGGAAGTGAGCCAGTTTATCTTGCTCACCGGCTTTTCCCGCTGGCTGATCCCGCTGCATGGTGCAGCCGGTGCGGCTCAGGCGTATATGGCGACCTATATCGCTTATTTTGCACTCTGTGCAGGCATTTTTATTATTTACCGTAGACGAGTATGACCAGAGTAATCCACCTTTTAGGCTCAGACATCCCTCATCATAACCAGACGGTGTTGAGCTTCTTTGATCAACAGCTGCATGACGTGGTGCCCGTGGCAGCCGCGCGCGAGTTCTGGCTGGTGAGCGCACAGCCTGAGATGGCGCAGCCCTTTACGCGGCTGAATATCCGTGTTTTTGCAAATAAAGCGGCGCTCGCTGCTGCTGTGATTACCACCGGACGCCGTGAGCGTGACACGCGCTTTTTCTGCCACGGTCAGTTCAATCCTCGCTTGTGGCTGGCGCTGTTGTCCGGCCAGCTTAAGCGCTCTCAGATCTATTGGCATATCTGGGGGGCCGATCTCTATGAAGATTCGACCCGCCTGAAATTCCGGCTGTTCTATCTGCTGCGGCGTCAGGCACAAAAACGTGTGGCACAGGTGTTTGCCACCCGAGGTGATATTAATCACTTTCATCAGCGGCATCCGAAGGTTCCGGCTTCTTTACTCTATTTCCCGACACGGCTGGCACAGAATGTGCAAAGCAGTGATGAGCCGCAGGGGCAGCTGACCCTTCTGCTCGGTAATTCAGGGGATGCCAGCAACCGACATATTCAGGCATTGCAGTCCATCCATCAGCAGTTTGGCGATAATGTGCGAGTGAAAGTGCCGCTGGGCTACCCCGCCAATAACGAGGCGTATATTCAGCGTGTGCGCGACGCAGCCGCGGCGTTGTTTGCCCCGGGTGTCGTTGAGCTCCTGACCGAGAAGCTGGCGTTCAGCGATTATCTGCAATTGATCGCCCGTTGCCACCTTGGCTATTTTATTTTTGAACGCCAGCAGGGTATCGGTACGCTGTGTCTGTTGATGCAGGCCAATGTGCCCTTTGTGCTTAACCGAAAGAACCCGTTCTGGCAGGATCTGGCAGAACAACAGGTGCCGGTGTTGTTTGAGGGCGATCCGTTGGATGCAGCGACAGTGAAAGAGGCGCGGCGTCAGATGATGTTGCTGGATAAATCACATATTGCCTTTTTCGAGCCGGGCTACCTGAGCGGCTGGCAGCAGGCACTGCGTCGGGTAGAAGGGGACACCGCATGACGTTATTACAGTTTGCCGGGCTGCTGGTGGTGTATCTGTGCTGCTGTGGTTTTATTCTCACGCTGACCTGGCGCGAGTTTCGTCGTGTGCGCTTCAACTTCAACGTATTTTTCTCGCTGCTGTTTCTGCTGACGTTCTTCTTCGGCTTCCCGCTGACCTGCATGTTGGTGTTTGGATTTGATGTTGACGTGGTGCCGCCGGAGTATTTGCTCCAGGCGTTACTGTCAGCGGGCTGTTTCTACGCTATTTACTACGTCAGCTATAAAACCCGGCTGCGGGCGAAGCATCGGGCACCCCCTCGTCAGGTATTTACGATTAACCGTATTGAAGCCCATCTGATCTGGGGCATTCTGGCGCTGGTAGCGCTGGGAACCGTCAGTGTGTTCTTCCTGCACAATGGTTTCCTGCTCTTCAAGCTGCACAGCTACAGCCAGATTTTCTCGGCGGATGTCTCCGGCGTGGCGTTGAAGCGTTTCTTCTACTTCTTTATCCCGGCGATGCTGGTGATCTACTTCCTCAAGCAGGACAAGCGGAGCTGGCTGCTGTTTCTGGTCAGTACCGTAGCGTTTGGGCTGCTGACGTACATGATTGTTGGGGGCACCCGCGCCAACATCATTATTGCTTTTGCCCTGTTCCTGTTTATCGGCATTATTCGTGGCTGGATTACCCTGTGGATGCTAGTGCTGGCGGGGATTGGCGGGATTGTCGGCATGTTCTGGCTGGCGCTGAAGCGCTATAACCTCGATGTTAGCGGCGCGGAGGCGTTTTACACCTTCCTCTATCTGACCCGCGATACCTTCTCGCCGTGGGAGAACCTCGGCCTGCTGCTGCAAAATTATGACAAAATCGATTTCCAGGGGCTGGCACCAATCTGGCGTGACTTCTACGTGTTTATTCCCAGTTGGTTGTGGCATGACCGTCCTTCCATTGTGCTCAACAGCGCGAACTACTTTACGTGGGAAGTGCTGGATAACCACTCCGGGCTGGCCATCTCGCCCACATTAATCGGTTCGCTGGTGGTGATGGGCGGGGCGCTGTTTATTCCGCTGGGGGCGGTTGGCGTTGGGCTGATTATTAAGTGGTTCGACTGGTTATACGAAAAAGGCCAGCAGGAGCAGAATCGCTATAAAGCAGCGATTCTGCAAAGCTTCTGCTTTGGTGCCGTGTTCAACATGATCGTGCTGGCACGGGAAGGGCTGGATTCATTTGTTTCGCGCGTGGTGTTCTTCTGCGTGATTTTCGCGTTCTGTGTGGTGGTGGCGAAGCTGCTGTACTGGCTGCTGGACACCGCGGGTTTAATCCGTGCCCGTGTTCCGGTTCGTCCGCTGTCGACCCAACCGTAACGCTTGCCAGGCGATTTGTTTTGAAGGAATGTCCATGAGTGTTTCTGTAACCGTGCCGCAATATCGGATCCGCGGGATAACGCTGTCAGGCTTTAGTGATATGGCGCAGTTTGTTGATTACCTCAATCAACAGGGTGAGCTGAAAACCGGCACGCTGGTAGCGATCAACGCGGAGAAAGTGCTGACCGCAGAAGCCGATGCGGCGGTGTATCAGTTGATTGATGCCGCAGAATACAAATATGCCGATGGCATCAGCATCGTGCGCTCTATCCGCAAGAAGTATCCGCAGGCGCAGGTATCGCGCATTGCCGGAGCCGATCTGTGGGAAGCACTGATGGAGCGTGCCGGGCGTGAGGGAACGCCGGTTTTTCTCATTGGAGGCAAACCGCCGGTTCTTGCGCAGACCATCGATAAGTTGCGTCGCCAGTGGAATGTGAACATTGTCGGATCGCAGGATGGGTTCTTCACGCCGGACCAGCGCGATGCACTCTTTACGCGCATCCGGGAGAGCGACGCGAAACTGGTGACGGTGGCGATGGGGTCACCACGGCAGGAGATTCTGATGCGTGACTGCAAAGCCAGCTATCCGGATGCGCTGTATATGGGCGTGGGCGGCACCTACGACGTGTTTACCGGCCAGGTGAAGCGTGCGCCTAAGATATGGCAGCGAATGGGCCTTGAGTGGCTGTATCGCCTGATTTCACAGCCTTCACGCCTGAAACGTCAGCTCAGATTGCTGAAATACCTCAAATATCACTGGCGCGGCGATCTTTAATCAATCAGTCATTGTTGTCACTGAAAGGCCTTTTGTGCGATTTAACCGGGTGAAAAGGCCGAAAAACGCTGCTACTTTAGACGTAATGCACAAAGCGTAATCAAACGCGTTTTTTTGTGAAAAAAGCACTGGACAGTCAGGGCTCTCCTCCGTAGTATGCACATCCGCAACGGCGCTACGCGCCCGTAGCTCAGCTGGATAGAGCGCTGCCCTCCGGAGGCAGAGGTCTCAGGTTCGAATCCTGTCGGGCGCACCATTTATTTTGTGCGCATATGAGCGGCGGTGGTAACATTTACCGCGTTAGTCAGTAGTAGAAAGAAGTAGTAAAGAAGTCAGGTATGGTGGCTATAGCTCAGTTGGTAGAGCCCTGGATTGTGATTCCAGTTGTCGTGGGTTCGAGTCCCATTAGCCACCCCAGACTTTAAGTACAAGATTTTGTCGTATGCGAAGGTGGCGGAATTGGTAGACGCGCTAGCTTCAGGTGTTAGTGTCTTAACGGACGTGAGGGTTCAAGTCCCTCTCTTCGCACCACAAAATCTAAGCAGTAAAGCAGTGCCGTAGTATTCGGCGAGTAGCGCAGCTTGGTAGCGCAACTGGTTTGGGACCAGTGGGTCGGAGGTTCGAATCCTCTCTCGCCGACCAATTTAGAAAACCCTGCTGTGGCGGGGTTTTTGCTTAAAACCTGAGAGTTTTGAGCGATAAAAAAAAGAAAAGTAGTGGCATTACAGAAGTATTCGGCGAGTAGCGCAGCTTGGTAGCGCAACTGGTTTGGGACCAGTGGGTCGGAGGTTCGAATCCTCTCTCGCCGACCAATTTAAGAAACCTGCTTGAAAAAGCAGGTTTTTTTTCGTCTGTACATAATGAGGATGAGAACCTCCGAAGGAGGTTTGAGCCGAGCGAAGCGAGACAACGTTGCTTCAGCAACGGCCCGCAGGGCGGCTCGAAGAGCCGTAATCCTCTCTCGCCGACCAATTTAAGAAACCTGCTTGAAAAAGCAGGTTTTTTTTCGTCTGTACATAATGAGGATGAGAACCTCCGAAGGAGGTTTGAGCCGAGCGAAGCGAGACAACGTTGCTTCAGCAACGGCCCGCAGGGCGGCTCGAAGAGCCGTAATCCTACTCGCTACCAATTTAAGAAACCTGCTTGAAAAAGCAGGTTTTTTTTCGTCTTTTATTTCGTTTACACCAGCCCCATTTTCCTTCCCAGCTCGCTCACATTTTGCAGTTCAGCGCTTAGCGCATCTCCGGGCATTTGTAACAACAGTTCAGAGGTCAGCACCTCCGCACCACAGAAATCGAAAATCCCGTGATCGATCTGCGTTCTCATGGCGGCAAAGTAACCGTGACGGGCGTAAGTACGCATATCGCCCGCGCCAATGGCGACCAGATGCACCTTAAGGTGTTGCAGTTTTTTTACCAGGCGGCCATCGTCATCGGCGTCATAAGCCCAGCCTTGAGTAAATACGCGGTCAATCCAGCCTTTTAGCTGTGCAGGCATCGACCACCAGTAAATCGGATAAACCAGTACAAGGGTGTCCGCGCGGTCGATCCTGGCGTGTTGCGCAACGATCTCCTCTGTTACCGATCCCTGCTGGCGGAACGCGGCTACATCATCGGCGGTAAAACGCGGGTCAAATCCTTCGGCGGCAAGATCGGCGATCTCAATGCTGCCACCTGTTGACTCGATGCCCTCTGCGAGTTGTCTGGCGACGAGATGTGTCAATGACTGGCGATCGGGATGAGAAACGACAATAAGGGTATGCATGAGCAGCCTCCGGCTTGCAGGTTGAACTGAGAAAAGTTACGCTAATATACTATTGGTAAGTTACCTTTGGTATATAAGCATGTCAACGGACAAAAACTCTTCACCGCTGCCCCGGCGACGTTTATCGCGTGAGGCGCGTTACCAGCAGCTCATTGAAGCTGCATGGCAGCTCATTCGTACCGAGGGAACGGAGGCGTTAACGCTGGGCCGACTGGCCGAGCAGTCAGACGTCACTAAGCCCGTGGTGTATGATCATTTCGGCACACGTTCAGGCCTGTTTGCGGTGCTCTATCAGGAGTTCGATGCCCGCCAAAATGCGCTGTTTGATGCGGCATTAGCGCAAAGTGAAGCCACTTTGTCGGCCAGGGCGCAGGTGATGGCAGAATCTTATGTGAATTGTGTTCAGAAACAGGGACGGGAGATACCGGGCATTATTGCTGCGCTGGTCGGCTCACCCGAGCTTGAGCAGATCAAGCGGGCCTACGAAGTGGCCTTTATCGAGAAGTGTCGCGAAACGCTGACGCCTTTTACCGGGGGTAAAGCATTATCGAACGCCGGTTTGTGGGCCATGTTGGGGGCTGCGGAAGCGGTGGCTTACGCATCCACCCGTCATGAAATCACCGAACAACAGGCGCGGGATGAGTTGTACGCGGTGATTATGGCACTGGTCGAACGCAGCGTAAGAACATAATATCCGTTTGTCGCTACATTGAGACATATAACGCTATGTTTAATAAGGTGTTTACTTAAGTATGCGCTGCCTGTCTCTAAATGGAGACGCACCTCGGGCAATCGTGTCGGCTTGAGGTGACATCAGAGAAGGGCAGTAAAGTCGGCTAAGCATGAATTAATATGTTAACTATCAGTGAGATATTAAATTCATGGTGAATGAATTTCTATTCTGGCACGCGCTGTGCAAGAATACCCTCGTAGATGCTCATTCCACCTCTTATGTTTGCAGATGCTTCATAAACCTGGGAATGACGCAGAGCCATTTTACGGTACCTGTTGTCCAGCCAGCCAATATCGCTAACGCCTTATTGGATCTATCGGGCAATACGTTGAGTCAGGTACCAATCGGTTGTCTTAACCGACCTGAAAATTTGCACCTGTCCCCGGACAGGTGTTTTTTTTGCCCTGATGCCCGTCATCTTTCGTGCCGCAGATGCGTTGGCTGTCCTTACTCACCCCGGTCACTTACTGATGTAAGCTCCCGGGGACTCGCTCGGTTGCCGCCTTTCTGCAACACGAAATCTTTAGGGCATCGCGCTACGTCATCTTTCGTGCCGCAGATGCCTTTTCTGCGCAGTTACAGGCATAAAAAAGCCGGGCATTGCCCGGCTTTCGTGTCTTTTTGCAGATGCAGATTAAGAATTATTTTTCAGCGTCAGCAGTAAACCATCACGACGCATGGTGGCCGCTTCTTCCGGCTTGTGCTGACGATCCAGCGTATCGGCCAGCCAGGCGTAGTCGAAAGCATCAGGGCGCTGCAGCAGCGCCGCACGGAAGGACTCGGCAGCCTGTTCCCATTCACCGTGCTGCATCAGCAGTTGACCCAGCGTACTGTGCAACAGCGGTGTTGCACCATGCTGCTTGATCTGCTGACGAAGCGCTTTCTCCAGCTGCTCCGGGTTACCGGTTTTCAGTCGTGGCATCAATAATACCAGGCGCTCATCGTACTGACGCTTTAGGCCATCCAACACGATTTGCTGTGCGGTGTCGTGGTCATTACAGACGATAAGATGGTCTGCCATAGCCACCTGTAGAGCGGGATCATGGCGTGTTTTACGGCTCTGGTTCTGCCACCAACGCTTCAGACCATCACTGCCCTGATCGGCCATGGCCTGGCTCATCAGGCCCAGCCATGCCTGCTGTTGCAAATCGAGGCGATGTGCTTCATCACCCAACTGAATCTTCTCCATGGCAGGGAGAATATCCAGCAATGCACCCCAGGCATGGGTACGCAGATAAGCCTGCTCAGCCAGACGCAGGACTTCAGGGTGGCGTGGCGCAATCTCCAGCAGACGATCAATACCGTGGCGTGCGGCGTGATCTTCATTACGTGCCAGTTGGATACGTACACGCGTGATCTCTACCGGCAGCGGGTCACCGTTATTTAATTCGGTAGCACGTTCCAGATGCTGATTGGCACGTATCTCGTCACCGCGTTGTTGTGCGGCTTCGGCGGCCAGCAGATAGTTAACCATCGGTTGTTCAGCATGGTCGGCATTACGTGACAGCAGTTTTTCAACCTGCTGGTAATCACCCTCCGCCAGTTTGATCAACGCAGCATTGGTATGTTTATGTGCACTGCGGCGTTTGCGGCCGCTAAACCAGCCGCGGGTGCGTGCCCCCGTACGGAAGAGACGGCGGAGCAGCCATTCGATAGCCAAAATCACTATCAGCGTCAGGATCAGCATGATCACCAGTGCAGTCACACTGGTTTTAATATCCCAGTTGTCGGTCTGGATCAGTACAAAGCCCTGATGACCCGCAATCACGGGACCCAGCACAATACCGGCGATTAGCAGCAGGAACAGCAGAAGTACTTTCAACATCATTATTCTCCTTGCTGCTGAGATGAAGCGGATGGTGCGGCTGGCTGTGCCAGCAGATTACGCACGCGTGTCTCCATCAATTTATCGAGCAGTGGCTGACTTTGCAGAGCTTCCGGAACATCCATTGATACGCTCTGCTGGCTCAGCTCATCCAACTGGCTAAGGAAGGCTTTTGTATTCGGATCGTTGCTGTCAAACCAGGCGCGTGTCCAGGCGGAAACCGTGTCGATAGACTGTTTGAAGATTTCATCTTGATGACGCGGTACTGCCTGAGCCGCAATGAGCAGGCGTGAACGGATATTTTCACGTAAATAAATATCCTGATCCGGGGCCATCAGTGGCTCTGCGGTTGCGTCACGACGACGGATGGTGATGAAATCGTCCATAAAGTTATGCCAGCTCTTGACCAGATTCTGACGCCATTCACGCAGCGAAGAGGAAAGCTCATTGCTGTCGGCATCCATTGGCTCATTATCACTGTCATTATCGGCGATGCGCAGATTATCAACATCGTTAGATAATTGGTTTAATTTGAGGATCACGCCATCGTAGTCGACCTGGCTGAGAGCGGACAGGGTACTGATGTCATGCGTGAGCGCGCGGCGGGCATCGATCAGGCTCGGATCGTTCATGTCGGCCAGGCTGGCATCCGCACTTTTCAGCAGCGCTGCTGCGGTGGTGACGTCTTGATCGCTCCACAGCTTACGTCCGGCCATTTTGACCAGGTAATCAGCCTGCGCCAGCATCCATGTCTGGGCATCGCTGCCTGAGATGGTGGCGACTTTTTGTTTCAGCTCATCCAACTGTTGGCTGGTGGCTGCCTGCTGCTGACGGGCGGTATCCAGTGCGCTGGTTTGCGTTGCCAACTGCTGTTCCAGTGACTTTTTGTCACTGAGCGCTGACTGTTGCAGGTCGGATAGCTGTAAGGCAAGCGCCTGACTGGCGGCGGCCTGCTGCTGTATTTGATGGTTTCCATACAGAGAGAGACCCGCACCCACAGCCAGTGCAATCGCGATGGCGACAGCACCCAGCACCACACCGCTGTTTTTCACTTTACGTGGTGATTGTGATTCAGATGTTGAGTTATCAACCGCTGGGGTAGTCTCTTCAACCATGGCGGAGGAATCTTTGTGTTCCGTCATAATGGCTCATCCCATATTTAAGTGTGTTTTATACCTTAGCATTGACGTTTCATTGCTCGCGCAATATCCGTACGACCTTTTAAAGGTATAGCGCGCGCAATAGCGCGTCATTATCGGCACCCCCGGCGACACAAATGTTCGCCCAGCCCAGTTCCCGGGCCAGAGTAGCCAAACGTTCACTGACGACAACCAGCCGGCAGTGCAGGAGCCATTCATCCCGATCAACATCGGGGAACAGCTGGTAAAGCTGTTGCAGCATTTCACCACTGGTCACGACCAGGGTATCAATGCCGCAATTACGCCAGCGTCGGCCTTCTTCCGCTCCGTGATAAGGCTTTTCACAACGCTGGTAGCACTCAATGAACTCTACCTGAGCGCCACGGGCAAGCAAAGTTTCTGCCAGTAATTCCCGACCACCGTTGCCGCGCAGAATAAGGGCGCGTTTGCCGACAACCGCTTGCAGGGCCGGAAGCTGGATCAGTACTTCGCTGATTTCCTGCTCGTGAGGCCAGACAACGTTATGGCCACTGACCGCATGCAGTGCCAGCGCTGTCGTGCGGCCTATAGCATAATAGTTCAGGTTGGCAGGCCATGTAGTTCCAGTAGCAGAGAGTGCGGGCTGGGCATAATGGATAGCGTGTTGTGACAAGATAAAGACCAGATCGCCTGCCGCCAGCGATCGAAGTCGCCCGGGCAGGGTATCCAGCTGGGTTCCCGGCGTAAACTCAATCAACGGGAATGCCCAGGCCACCTGACCACGCGTGCGCAGACGGCTGACCAGCTCGTCGGCGGCCGGTGATGGGCGGGTGACCAGAATCGTCATGCCGGGGGATTTCCCTGGTAGACCTCAGCGAGGATGTCGCGCGCGCCGTTATCCAGCAGTTCCTCCGCCAGCGAAATACCCATTTTTTCTGCATCTGTACGTGGGCCGCGACGTTCACCGCGAACCATCAGGCTTCCGTCTGGCGCACCGACCAGCCCCCGTAGCCAGAGTTGATCGCCTTCCAGCAGCGCATAGCTGCCGATGGGCACCTGGCAACCCCCTTCCAGTCGGGTATTCATCGCACGCTCTGCACGAACCCGGCAGGCGGTGTCGTCGTGATTCAGCGCAGACAATAGCCCAATAACCCAGACATCATCGAGGCGGCATTCAATGCCCACCGCGCCCTGACCCACCGCCGGAAGAGATTCTTCAGCCGGCATGATCTGACGAATGCGATCGCCAAGGCCCAGACGTTTCAGCCCAGCCACGGCAAGGATAATGGCATCATATTCACCAGCATCCAGCTTGCCCAGGCGCGTGCCAACATTCCCGCGCAGCGAACGGATAATCAGATCCGGGCGACGTGCACTGATCTGACACTGGCGGCGCAGGCTGGACGTGCCGACAATCGCGCCCTGCGGTAAGTCATCGACAGACGCATAATGATGAGAAACAAAGGCATCATGCGGGTCTTCACGCTCGCAGATCGTGGTTAATCCCAGACCCGGCGGAAAATCGACCGGCACGTCTTTCATCGAATGCACGGCGATGTCGGCACGATCGGACAGCATGGCCTGTTCCAGTTCTTTAACGAACAGGCCTTTACCGCCGACTTTCGCCAGAGGAGTATCGAGGATCACATCCCCGCGTGTAACCATAGGCACCAGCTCAACGCGCAGGCCTGGATGGGCGGCGATTAAACGTTGCTGAACATACTCTGCCTGCCATAGCGCGAGTGGACTTTGTCGGGTGGCAATTCTTAAAATTTTGTCTAACATGCTTGATACCGTTTTGATCGTTCACTGATTATCCTATCATTGAACCGGGAATGCTGTCAGTTAAACGGCGGTACACGGAGGTATTGCATCAGGTTGGTCGCAAAATGTGCTAAACTGTTAAGTAGCGCAACTTTCTTTACGGTCAATCTGCCAGGTGTTAGATTGATCACGTTTCCAGCAATAATCTGCACGACTATTTTTAAAGCAAGCGGCAGATTTCGGAAACCGAACTTTTATATACCCTTGTTAGTCCAATAAGGGTATAGGCACTGGGATAATCAGGCGAGACGTCTTGTACCTCTACATTGAGACACTGAAACAGAGACTGGATGCCATTAACCAGCTGCGCGTTGATCGTGCGCTGGCGGCCATGGGGCCTGCGTTCCAACAGGTTTACAGTCTGCTGCCGACCTTATTACATTATCATCATCCGCTGATGCCGGGTTACTTCGAAGGTAACGTTCCACATGGCATCAGCTTTTACACGCCTGATGAAAGTCAAAAGTTCTATCTGGATGATTTAGAAGGAAAATCCGGATCTGCCGCGGCGATCCCTCCCGAGGGTGAAATGCCGATCACCGGCGTCTACTCCATGGGCAGTACCTCATCCGTCGGTCAAAATGATACCTCCGATCTCGATATCTGGGTCTGCCATCAGTCATGGCTGGACAATGACGAGCGCCTGAGCTTGCAGAAAAAATGCACCCAGCTGCAAAAGTGGTGTGCGGCCATGGGCGTTGAGGTGAGTTTCTTCCTTATTGATGAAAACCGTTTCCGGCACAACGAAAGCGGCAGCCTCGGTGGTGAAGATTGCGGCTCTACTCAGCATATCCTGTTGCTGGATGAGTTCTATCGCACGGCGGTGCGCATGGCGGGTAAACGTATTCTGTGGAATATGGTGCCACGCGAAGAAGAAGAACATTACGACGACTATGTTATGTCGTTGTATCAACAGGGCGTGTTAACCCCTAACGAATGGCTGGACCTCGGTGGTCTGGGTACGCTGTCGGCCGAAGAGTATTTCGGTGCCAGCCTGTGGCAGTTGTATAAAAGCATCGATTCGCCCTACAAGGCGGTGCTCAAAACGCTGCTGCTGGAGGCCTATTCCTGGGAATACCCTGCCACGCGTCTGCTGGCGATGGATATTAAACAACGCCTGCACGACGGTGAAATTGTCTCTTATGGGCTCGACCCCTACTGCATGATGCTGGAGCGGGTGACTCACTACCTCACCAGTATTGACGATCATGCTCGCCTTGACCTGGTGCGGCGTTGCTTCTATCTCAAAGTCTGTGAAAAACTGTCGATTTCAGCAGAAGACACGGGCTGGCGCCGCGAAATTCTTGGCCAGCTGGTTAAAGAGTGGGGCTGGGATAATGCCCGCCTGGCGATGCTCGACAGCCGTGCCGACTGGAAAATAAGCCAGGTTCGAGAAGCCCATAATGAATTACTGGATGCGATGATGCAGAGCTATCGCAACCTGATTCGTTTTGCGCGCCGTAACAACTTAAGCGTCAGCGCCAGCCCGCAGGATATTGGCGTGCTGACGCGTAAGCTGTACGCGGCCTTTGAAGCTCTGCCAGGGAAAGTCACTCTGCTTAATCCGCAGATTTCCCCTGACCTGTCAGAATCACACCTGACCTTTATTCATGTGCCAAACGGCCGCGCTAACCGTGCAGGCTGGTATCTGTATAACCAGTCACCAGACATGAGTTCGATTATCAGCCATCAGCCGCTGGAATATAATCGCTACCTTAACAAGCTGGTGGCATGGGCATGGTTTAACGGCCTGCTGACCAGCAAAACGCGGCTGCATATTAAAGGCAACGAGATCTGCGATCTGGCCCGTTTGCAGGAACTGGTGTCCGATGTTTCGCATCACTTCCCGTTGCGTCTGCCTTCGCCTACGCCGAAAGCCCTTTACAGCCCGTGCGAGATCCGTCATCTGGCGATTATCGTCAACCTTGAATATGACCCGACGGCGGCATTCCGCAATCAGGTGGTGCATTTCGACTTCCGTAAGCTGGATGTGTTCAGTTTTGGTCAGCAGCAGCAGTGCCTGGTTGGCAGTGTCGATCTGCTGTACCGCAACTCGTGGAATGAAGTGCGTACGCTGCATTTCAACGGCGAGCAGGCAATGATTGAAGCGTTGAAAACCATTCTGGGCAAAATGCACCAGGACGCCTCACCGCCAGATTCTGTGGAAGTGTTCTGCTATAGCCAGCACTTGCGCGGATTGATTCGTACCCGTGTGCAGCAGTTGGTGTCTGAATGCATTGAACTGCGCCTTTCCAGCACTCGTCAGGAGCCAGGCCGATTCAAAGCCGTACGTGTAGCGGGACAGACATGGGGACTGTTCTTTGAGCGCCTCAGTGTTTCGGTACAGAAACTGGAAAATGCGGTCGAATTCTACGGTGCCATTTCCAATAATAAACTGCACGGCCTGTCGCTTAAGGTGGAAACGGATCAGGTACGCCTGCCTGCCGTGGTGAATGGCTATGCCAGTGAAGGCATCATTCAGTTCTTCTTTGAAGATACCCTGGACGATCACGGCTTCAATATCTATATCCTTGACGAAACAAACCGCGTTGAGGTGTATCACCATTGCGAAGGCAGTAAAGAGGAGCTGGTGCGTGATGTCAGCCGCTTCTACTCGTCCTCACACGATCGATTCACCTATGGTTCCAGTTTCATCAACTTCAACTTGCCGCAGTTCTATCAGATTGTGAAGGTGGAAGAGCGCTTCCAGGTGATCCCGTTTCGCAGTCAGACTCTGACGCAGCTCTGTGCTGCCGTACCGAATGATAGCGCCAGCGAAGAGAACGCACGACGCTATCAGATGCACTAAGATGCGATAGATTTTTATGCTGCCGATCCCCTTTGCGATGATTGAGTCCCCGTAGTATCGTTGATCATTTTTCACTCTACGCCGCCACCTCCCCCTGCATATTATTTCGTAATGCTATGATTTGTCGCGCTTTATTTTATTTACACCTATCAAGATGCTTGATTTAAGCATCTTATGTTTGTCATCTATCAACTTGTTATTAATTGATTTATTTTATTACACGATACATTATTTGTCATAATTGTTAATATGCGATATTAATAGTCGCCATTCTGTTTTTTTAAGTTTTCGCGATGTTTTTCATCGTATATATAATTAGATTGTTCATTTATTTGTTTTTATGTGGCAGGGTTTGTCATAATGCATCCATCAATTTTGACATGTAAACTACATCTCATCCTATTAACAAGTGATAGGCGCTTTGCCTGTAATTTATATTACAGGCAAGGTGCTTTACACCTTGGGGGGATGGTCATCATGAAGGTGACTTAGTTAAATATATTATGGATGAATATCATGAAACTCAGCAATATTGCACTTGCAATGGCAATGACTCTTTCTTTCGCCGGTGCTGCACACGCTGCTACTAAAACTGATTCAGTTTCTAAGAAAATTACTCTGACTGCACAGATTAACGATGGCATGTTTGTATCCAAGCCAGATGGTTCTTCTTGGTATAACACCGAAGAGCTGGAACCGACTGATTACAAACAGAAGCAATTCTCTAAAGTGCTGCCTATTCGTGTGTGGACTAAGAATGCTGACTTTAACATTTCCCTGGCTCAGGACCTGAAATTGGCCGGCCCTAATTATGAAATGTTGAACCCAGTGGTAACTCTTGGCTCTGCTCAGGGTGACCTGGCATTAAAATATGGCACGGCACAGAAAGTGACCCAAACCGTACAGACTGCTGATGGCTTTGACGCTATTTACAACCTGACCGTCACTGTTGATGCACCTGCTACTCCTGCTGATGGAAAACCAAGCCTGAATGGTAGCTACAGCGGTGATCTGGTTATGCTTTTTGAGCCATCAACGGGTTCGTAAGAGTCAGCGATAGCTTAGTTTAACCCCGGTTAGACCGGGGTTTTTTTTGCATTGACTACCTGGTAGAGGAATATGGATATGACTCACCGAAAAAAAACAGCTTACCTTATAAAGGGTGGGTCTTTGTTTTTTTTGCAATGAACTCCCCGGGTTCGTTCGCCCAGATGAAGATCTCTTATAATGTACCTGCTGGGTTTAGTGCTTCAGATTTAGAGGATGATGCGCGTTATTTAGCAACATTTAACGGCAATACATTGCCGGACTTTATTATTATTTCCCGACAGGACGGTAAATTAACATTTAACCAACGAAAATATCTCAGTAATGGCGTGGGGGTTGAAGATATTGCTACGCTGAAAAAAATACTTGAGAATTTTGACTACCAAAAATGTCATAACGGCTGTGATTTAACGCTGGAAGGTTATCGCGTCTCTGTTGATAAAGTTAAACGCACCATAACCATTCGTGATGCAAACAGTGATTATATTGTGCCGGCCACAAATTTTGGTCTGGTTCATAATCAGTCGGTTGACCTGCGCGCCTCTTCTGAGAGTTATCGCGCAATGAACATTAACGGCAATGCCTGGCTTGGGCTGCCCTCTCAGTCCTATGGTTTTCTTAGTTGGTATGCCAGCCGTACAGAAAGAGAGAATCAGAGCGCTGATACGCAGGGTGTTTCATCCTGGTATATGCAGAAAAATTTCGCTGACATCTATGTTCGAACGGGTAAACAAAACAGCGTTGATTACTCATCCGGTTCGATCAGTACGCTGCTGACCAGCGGTTTTAACCAGTTTTTCACCGTGGGAAGTCAAGCTCACCTGTTAAGTAACCCGAACAAAGGGTCGCTGGTGCTGTATGCCACCTCGGAAGGTAACTACGAGTTTTATCGTAACGGCCGTATGTTGCTTAAGCGCCCGGCAGTCCTGGGGCGAAATGAGATCGATTTTTCCGATCTACCTGGTGGTTATTACCCACTGGAGATCAGACTGGTTGACCATAATGGCCGGCTGATAAAAAAAGAAGAGCGAGAAGTCAATAACGTTAACTTTGGCAGCGGGCGGAATGCCTGGAGCCTGACCGCTGGCCGCGAAGCACAGACCAATCTGTCGATGTTGCAGGCATCCTGGAGCCAGGATATGCGCTGGTTCTTTGTGAATACCTCCATGATACAAGGTGATAAAGGCAAATGGGCGGCAGAGCTGAATCTTACGCGCTCCATTGTAACGGGACTGTTCCAGGTGATCCCAACGTTAGGGTTGTTGAGCGGTGAAAAGAAAACCGGGGGTTACGTCAGCATGAGTGCCACCAGCGAGAAACTTGGCACGCTGTCCTTAAGCCGTTACCAGAATAACCAGGTATCCCATTTTTATGCCGGGTCCAGTAGTACCAGCCTTTCTTACAGCTATCTGCTGAAAGGTGCGATGTTAAGTTACAGCTACAGGCGCTATTCGAATAGCGAACAGCAGCAGGCCGAAGTGCGCTGGAACTATCGTCCGAACGGACTGTGGGCCAACTTTGCCCTGGGCATACAGAAGGGCGGTTACCAGCAGTCATCGGGGAATTATGGTGTTTACCTGAATACCAGTTGGACGCTGAACAACTCACAGGCCAGCTTCAGTGCAGCTCGCTCTGGCGGACAAACGCAGTTGAGTGGCGATTACCGTAAAACCTTCGACGATGATTTCGGTGAAACCACTGCGGGCACCACTGTCAACCGCATTGGTAATGACACCAACGTTAATCTCTATGCCAGTCGTTCCGGTACCCGTGGTGATGCTTCACTTAACGTCGGGCATGACAAAAGCAGTACCAATGGTGATTTCAACTATCGCGGCATGATCGCGGCGAATGCTCAGGGCATTGCTCTGGGGCGCTACAGCTATAGCGGCGCGGCCATGATGCTGGAGACACCAAAAATTGACGCGCTGGATTATGGCTTTCGCGTTGAAGGTGCCCCCGTTGCCGGCGGGCATCGCTATGCCATTCCGCTGAAACAGTATACCGATATCCCGTATGCACAGGTCATGACCCGCAGCAACGATATGGATATGAACATTGAAATCCCGGCCAACATTGTGCGTTCGCACCCAGGACAGGTCTATAACGCCAAAGCAACGGTCGATATCAACCTGCTGTACAACGGCTTTATGAAAACCGTACAGGGGCTGCCCGTCAGCGGCGTCATTTCTGAAACCGGGGATAACGTTTATCAGAACGGTCTGTTCTCTATTGCCAGTAAAGGCGTACTGCAACAGGTGACGGTCGATGGTAAGCAGGGGAGTTTCCGCTGCGACTTAACCAAACCCAGAGGCAATGATTACCCCTGTGTGCCGCTGCGGCCTTAAATTTTAATGAGTGAGAATATTTATGCCTAAAAAATTATTGCTGACCATGCTGGCGATACCCGCGATGGTCGGCGGGTTACTGTTTTCAGCCCCCGCGGCACTCGCCGACGGAGAACTGATGGTTCTCCCGGTCAGTACGCGTCTGTTTAACGCCCATCCGCAGATGATCAAAGTACGTAATGTCGGCGATGCTCCGCTCTATCTCTCCGTCAGTCTGGAGAAAGTGATGAATCCTGGCATGTATCCTGAGAAGAAAATCATGATGCGCGATATGCCTCATCCGGGCGTGCTGGCAACGCCAGAAAAGCTGACCCTGGGGCCTAATCAGAGCCGCGATATTCGCCTGACATCGCTGGAAGAGCCCACGCAGGAAGGCGTATACCGCCTGTATATCACTCCGGTACATTCGCTCCAGGTGAAAGATGCGCCACAGGATAAAATCACCGCACCCATGAGTGTCGCCATTGGATATGGCGTGCTGGTGCGCCATATGCCTGTGCCACGAAATCAGAAAAGCAGCTGGACACATCGCTGCGAAGGCAAACAAATCATCCTGACCAACAGTGGAAATATCCGGGTCCGCTTGTCGGATATGAAATTCACCCCAGTGAATAAGAAAAACCCGGCCACTGTTGGTCTTTTCCCAGGCGTACCGCAGTCGTTTACCGCCAGTCAGATTGTCATGAATGTTGACGATGAGCCGACAACCCTGAGCTGCCCGTGATGCGTTTGCTGATGAGCGTACTACTCGGTCTATGCCTGTTGAACAATACGTCGCAGGCAGCGGGTGTGCTGCGCATTTCACTCAGCGAAATGACCCTGGGCGGCCCAGATCGTGTGGGAAAACTGATGGTGAAAAACACGGGTGATTCTCCGCTGTATCTTGATATCACCCAGGAGCAGGTGCAAACGCCTCTGACAGACCCGGAAGTGCGTGTCCCTGTGGGCGACGTTGCCGCTCCCTCGCTGTTGATTAGTCCGATGCGTCTGGCGCTGGGTCCCAGCAAGAGCGGGAAATCAATGTGAAAGAACTCCGTAAGCCTGCACAGCGAAAAATTTGGCGCGTGACTCTTCGTCCGCGTGAAAATATCAGCGTACAGGGGGTGACGACGGAGAATACCCTGGTGCCTTTGGCGGTCAGTATCGGTTATGGGGTGGTGATTTATCAACTGGGTGCTTCAGTGGGTAACAAATAACGCAGAGGAAACGTAATGATATCAAAAATGAAGATAGCGCCACTGCTGCTTTGTTTGTTGCCGGGCCTGAGCCTGGGGGCAGACATAGAGCTCAAAGGCAAATTTACCAGTAAAATTAGCGCTCATGTGAACAAAGAGAATAATCTGTTTGTTACCGATGAAAAAGGGACTTGGTACGATCAGGGTCTACAGCTTGAGCAGCTTGGGGCGTTTGACACGCCTTATTCGGTTGCAGCGCCGCTGCGAATTACGTCCAGTAGTGGAACCTTCCAGGCCAGTCTGGCGCTGCCGCTGACGTTACAAAACAAAAATAAGCCTGAACTGTTGTTCCGTAATATAAAAGTCGTCATGGGGGCGATGGATTCGCCGGTGCAGGAGCTGACGGCAGCGACTAAAGTGACCTTTTCCAATCCCCCGCCGATAAACGGTGAAGATACCATAGGGCACTATCTGATCAATATTTCAGGTTACCCGCCTGCCGGAGACTTTAAGTCCGTGGGGGGAACTTACAGCGGCGTGCTGTCATTACTCTTTGAGCCAGTGGTGGAATAATGTTTAGATCGGTATTAGCAACGATGATATTACTCTTCGGTTTTCCTGCCTGTGCAGTGATTGATTTGGTGCCAAAAATGATTGACGTTGACGGGGACGATATTGCCAATATGACCCTCGTCAACAAAAGTGACCATATGGAATACGTCACCGTCACCCTTTCAAAACTGATCAACCCTGGTGTGCCGTATGACAAAGAAATACTTGAGCCGGTGGGGATGGCGCGCAACCCGCAGCTCTATGCCTATCCGTTCAAACTGTCCCTTGCACGCGGTCAGTCAAAAAAAATTAATCTCAAGCCGCTGGCCGCCGTTACGCAGGAAACCGTTTACCGACTGGATGTAAAGCCATCCACTGAAATATCCGGCAACGGGATAGCAAACCTTGCTGCTGGCGTGGCGGTTAACCTGAGTTTTAGTGCGTTGGTACGCCAACTGCCAGAAAAGAAGATCAGCACCCTGAGCGCCGTATGCCGCGCGAATACCATTACGCTGACGGCGACGGGCACAACGCGTTATCAGGCAAAAAACATTAAAATTGATAGCCGTAAAGTGGATGATTTTAATGTCTATCCCGGTACACCACAGATGATACCCGGTGAAAAGATAGATATTGGTGGGAAATATTGGTGCAATCGTCAATAAGGATAACAGGAATGCATATTATTATTTCAGGTGTGTTGGTGATTTTAATTCATTGTTTTTTTGTTACCCCGGCTTATTCCACAAATATTGTTAAAGCAGACGTTGCTAAATGGTACTCTAGCTGCTCATTGACAAAAAATCGATACGGTACTTTTGCAAGGGTCAATATTTCATTTAACGCCGTAGCAGGAATAATTGGAAGTACTGAGTTGAGGTCGCGTGCAATTCTGTTCTACACGTATTCGAAGGATGGTCTTCCAGCCAGGTCGACCCCTTCAAGCGTTAGAATAGATCTTTCAGATGCGAATCGTCCTAGCATGATGAAGGAAAATGGCTATGTGCGAATATTTATTATGCCTGTCTGGGGAGTTCCGATACTTTATCCATGGGGTGAGGCGGGGGCATTTATCGGAGAGGTATTAGTCTATTTGTATAATAGTGATATAGACAACTGGGCAGGGGTTTCCATCAGTGCGGGTATTGATACTCTCGATACTCATTATAACGATAATAAGACTGCTTATATTACCTTGGGCAGCGAAGGAACTTGCCGCATCATTGCCGACCCTGAAAACCCACCCGAACCCGATGTATCAATGACGGCAACGGCACCCGATTGGGACCTGGGTGAAATAAAAAGCGGCGAGCAGATAATTCCCTTTAGCAGCAGTCAAAGCCAGTTTTGTCTGGAGTATGATCAAGCCTATGCGACCGGTAAGAAATTTGTCATTAATGCCAGCAGTCAGAACGGCGCGGTGAATAATCAGTATCAGCTTATAGGCCTGCAAGATAATACGCAGATTATTCCCTACCAGCTGACGCTTGACAGTGGTAGCGATAAAGTTGACCTCCCTAACGGGTCATTAACCACACTGCCACTGCTGCCTGGTGGGAAAACCTGTTTTCTACCCACGTTCCGTACCTTCGCGCCGAAGGGCATTAAAAAGGGTGACTACAGTGATGTGCTGACCTTTAATATTGCGACAAAGGCCTGATGGCACAGGCACTGATGTAAGCAGAAATTAGTATCAGTTACTGTTTAATCAATGAATCAGAACCCCCTCAGTCAGTGGTATAGATAGAAAAAATGCGAATAAGGAATAAGCAATGAAAAGGATTGTAGGGGGGTTTTGGAGGATGTTACTTCTGAGTCTGTTGATAAACCCTGCTTTTGGTGGGGTTACTCTCGTAACCACAGATGTTGCATATGGATACCGTGATTGCCAGATGGTTGATAATGGTAATGGAACCAGTACGGTCAAGGCCGTGGTGAAATTTAAGACCTCTTCCGGAAGAACAAATAATTTACAATTTTTGGGCCGAGGTGTGTTGTTTTATAATTATTCAAGTTCTGGTGTTCTTGTTAGTGTTCGTCCAAATTCAGCTTTCATGGACGGCCTGAAATTAGGAAATTACAGCGGAGATGATTACATTGTTCTATATAATGTCGGATTAAAAGGAATGCCCTTTGATGCCGAGTTCAAAATAATATTCAACAATAGTATTGTTGAATCCTGGCCCGGGGTGGTTATCCGGGCAGCAAATGTAACTGTTGGTTTTACTGATGTGGCTGATATTACCGGTGGGGTTTATATCAGCCGCAACAGTGTAACTTGTCAAACCATATCCGACCCGACTCACCCTCCTGCTCGTGATATCATACTGACGGTTACTGCGCCTGACTGGGATCTCGGTGAAATAAAAAGCGGCGAGCAGGTTATTCCTTTGAGCGCCAGCAGCGAAAAGCTCTGCATGCGGTATAATGGCGGTGGGGCGGCCCGTAGGCTGTTTATTGTTACTGCCAGCAGCAAGAACGGCACGGTAAATAATAAGTATCAGCTGAAAAACATACAGGATAATAGTCAGAGTATTCCTTACCAGCTGACGCTGGATAGCGGAACGAGTAAAGTTGATCTGCCCAACAACTCTTTTTCCACGCTGCAGTTACTCGAAGACAGGACATCCTGTTTTCTACCCACGTTCCGCACCTTCGCGCCGGAGGGGATTAAAAATGGCGACTACAGCGATGTGCTGACCTTTAATGTTGTCACTAAAGCGTGACAGATAAAGAGAGACCGCCTGTGGCCGTGGGCGGTGTTTCGCTGGCATCCTTTCTCTGGCCGTCTGTTCCCTCTTTTACTGCTGTGCCCCTGATGCTTCTGATGGTGAATACGGCAACAGGGATTGCGCTTTTCCTGTTGCTTTTCGAACTTCACCTGCGATGATAGACGGCAAAAGGTATCTTTAACGAGCAGAACAAGAATGAAGAAAATACGATTCCCGCTGGCTCTGGTACTGGCTGCGGTCAGCCTCACGGGATGTGGCCTGAAAGGCCCGCTCTATTTCCCCAAAGATGAGACTGCTAAACCGCAGGTCCAGCAGGCTACCCCAACGACGCCATCCGCCACGTCAGAGCAGACGCCTGCCACGACCCGCGGACAGAGTGTGCAACCGGCTCAGTAAACTATGACGCACCCGGCGGAGCAGAAAATGCAGTTTTCAAAAATGCACGGCCTAGGCAACGACTTTATGGTGGTTGATGCCGTCACGCAGAATGTCTATTTCTCACCTGAGTTGATCCGCCGTCTGGCCGATCGTCATCTGGGGATCGGCTTCGATCAGCTACTGATCGTTGAGCCGCCTTACGATCCTGATCTGGATTTTCATTACCGCATCTTTAACGCCGACGGTAGCGAAGTGGCACAGTGCGGCAACGGCGCACGCTGTTTTGCCCGCTTTGTCCGCCTGAAAGGGCTGACCAATAAAAATGATATCCGCGTCAGCACCCAAACCGGCCGCATGGTGTTAAGCGTCAACCAGGATGAACTGGTGTGCGTGAACATGGGCGAACCCAATTTCGAACCGCAGCAGGTGCCTTTCCGTGCCAACAAAGCGGAAAATATCTACCTGATGCGCGCTGCTGAGCAAACTGTGATGTGTGGTGTGGTGTCGATGGGTAATCCTCACTGCGTCTTACAGGTTGAGAGTGTAAAAACCGCCACGGTGGAAATACTGGGGCCGGTGCTGGAAAGCCACGAACGTTTTCCTGAGCGGGTCAACGTTGGTTTTATGGAAGTGGTCAGCCGCGAACATATCCGTCTGCGCGTGTATGAACGCGGTGCGGGTGAAACCCAGGCCTGTGGCAGCGGTGCATGCGCCGCCGTCGCCATCGGGATACAGCAGACGTTGCTGGCGGAAAAAGTGCGGGTTGACCTGCCTGGCGGCACGCTCAATATCGCATGGAAAGGTCCGGGGCATCCCCTGTATATGACCGGTCCTGCCACTCACGTATATGACGGGTTTATTCATTTATGAAAAATGTCGGGGAACAACAGGACGCTGGCGAAATCTTACTAGACGATCGTACGGTCAGTGAGTTCCTGATGCAAAATCCAGACTTCTTTATCCGCAATGCCCGCCAGGTTGAACAGATGATCGTGCCGCATCCGATCCGCGGCACCGTCTCGCTGGTGGAGTGGCAGCTGGCGCGTCAGCGCAATCATATTCACCAGCTGGAAGAAGACATTACGCTGTTGATGGAGCAGGCCAGCGCAAATCAGCAGCTGTTTGATCGGCTGTTCGCCCTGCAGGGGCGTCTCGCCTCGGCCACCAGTCTGCATGACATGCTTAACCGCCTCCATCGCTGGGCGCGTGAATTTGGCCTTGCGGGGGCAAATATTCGGCTGTTCGCTGAGAAATGGCGCATCGGTGCCCCTTCCGACTTTACGCAGCTGGCGCTGCCGCGTCAGGCATTTGAATCTGTGCGCATTCAGCGTTTGGGTAAACAGAATCACTATCTTGGCAGTCTTAATGGCCCGGAGTTACTGTTACTGTTGCCACAGGCAAAAGCCATTGGTTCGGTCGCGATGTCGCTGCTGGGTGAAGAGGGTGACCTCGGCGTACTGATCTTCAGCAGCCGCGACAATCAGCATTACCAGTCGGGCATGGGTACGGTGTTGTTACAGCATCTGTCGCTGATGTTGCCCCAGCTGCTGTCACGCTGGATAGAACGCGCGTGAATAGCGAGTCGCCCCTGCTGCCAGCCGTAGAGGGCTTCCTGCGTTATCTGAAAGTGGAGCGTCAGCTCAGTCCTCTCACTCAGGAGAGCTATCAGCGCCAGCTCAGTGCTGTCATAGCCCTGCTGGATGAACTGAACGTGAGTGACTGGCCACGGCTGGATGCTGCCCTGGTGCGCTCACTGGCGGCCCGCAGCAGTCGCAGCGGGCTGAAGCCCGCGAGCCTGGCGCTGAGGCTTTCCGCATTACGTAGCTTCCTCGACTGGCTGATCAGCCAGGGCGTCATCAACGCTAACCCGGCGAAAGGCGTTGCCACGCCGCGCGCTGCACGGCATCTTCCCAAAAATATTGATGTCGATGAAGTCGACAAGCTGCTGGACATTGACCTCAATGACCCGCTGGCCGTTCGCGATCGCGCGATGCTGGAGGTGATGTACGGTGCCGGCTTGCGTTTGTCCGAACTGGTGGGTATTGACCTGAGTCATCTTGACCTCGCTTCCGGTGAAGTGTGGGTGATCGGTAAAGGCAGCAAAGAGCGCCGTCTGCCGATTGGCCGGACCGCCGTCCATTGGGTTGAGCACTGGATGGTGATGCGTGAGCTGTTTGCACCAGAGGACACTGCGTTATTCCTGTCGAAGCAGGGCAAGCGCATTTCAGCGCGTAACGTACAAAAGCGTTTTGCTGAGTGGGGCGTTAAACAGGGGCTGTCCAGCCATGTTCATCCGCATAAACTGCGTCATTCATTTGCAACGCATATGCTGGAATCCAGTGGTGATTTGCGTGCCGTGCAGGAGCTGCTCGGGCATGCCAATCTGACCACTACGCAAATCTATACCCATCTCGACTTTCAACACCTGGCGTCGGTTTACGATGCTGCCCATCCCCGTGCGAAACGAGGAAAATCCTGATGCACTTTTACCGGCCTTTACGCCCTGTTGCGGCAATGACCTTCGATCTTGATGACACGCTGTATGACAACCACCCGGTGATCCTGCGCACCACGCGGGAATCTCACAGCGCGCTTCAGGCGTATCATCCCGCGCTGAAGGACTACAGCGTGTCACAGTATCAGCAGGTGCGTGACCGCCTGCTGGCCGCCGAGCCTGACATTTATCATGATGTCAGCGAGTGGCGTCGCCGCGCTGTCGAGCAGGTGATGCTGGATGTGGGGCTGCCGTCAACGCAGGCGCTGAGGGGGTCACATGACGTCATGGCCGTCTTTGCCCGCTGGCGCAGCGAGATTGAGATGCCTGAAGAGACGCACGCTACGCTGGCGGCTCTGGCTCAGCGCATCCCGCTGGTGGCGATCACTAACGGCAATGCGGAACCCCACCTTTGTGGCCTGGATAAGTACTTCCAGTTTACCCTGCGTGCCGGGCCGGATGGCCGCGCTAAACCTTTCCATGATATGTATCAGCTGGCGGCAGAGCGGTTAAATCTGTCTGCTGAAAATATCCTGCATGTGGGTGACGATCTCACCACGGATGTCGCCGGGGCTATCCGTTACGGCATGCAGTCATGCTGGATTAACCTGCGCGAAGGCAACCTGATGCATATTAACGACACCCGCCTGCTTCCCACGCTGGAAATTTCCCGGTTGGCATCGCTGACCGCGCTGATATAATAAGCTGGTTAAATATCCAGTGGGCGGCCTGATGCTGCCCCCGATCCCCGACGGTGCCTATGGACGTTTCTGAACTGCTCGACAGCTTGAATGACAAACAACGCGAAGCCGTTGCCGCGCCGCGCAGCAACCTGCTGGTGCTGGCGGGTGCGGGCAGTGGTAAAACCCGCGTGCTGGTGCATCGCATTGCCTGGCTGATGGCAGTGGAAAACTGCTCCCCCTATTCGATTATGGCGGTGACCTTCACCAACAAAGCGGCGGCCGAGATGCGCCACCGTATCGAACAGCTCATCGGTACCAGCCAGGGCGGTATGTGGATCGGGACGTTCCACGGGCTGGCGCACCGTCTGCTGCGCGCGCACCATCTCGATGCCAACCTGCCGCAGGACTTCCAAATCCTCGACAGTGAAGATCAGCTGCGTCTGCTGAAGCGCCTGATCAAAGCGATGAATCTGGATGAGAAGCAGTGGCCTGCCCGTCAGGGGATGTGGTACATCAATGGCAAAAAAGACGAAGGGCTGCGTCCGAAACATATCGAAAGTTACGGTAACCCGATTGAACAGACCTGGCTGCGTATTTACCAGGCCTATCAGGAAGCCTGCGATCGCGCCGGTCTGGTGGACTTTGCCGAGCTGCTGCTGCGTGCTCATGAGCTGTGGCTGAACAAACCGCATATCCTCAATCACTACCGCGAACGGTTTACCAATATCCTGGTGGACGAATTCCAGGATACCAACAACATCCAGTATGCGTGGATCCGTATGCTGGCGGGTGACACCGGTAAAGTGATCATCGTGGGGGATGACGATCAGTCTATCTATGGCTGGCGTGGCGCGCAGGTGGAAAACATCCAGCGCTTCCTCAAAGATTTCCCCGGTGCGGAAACCATCCGTCTTGAGCAAAACTACCGCTCGACCAACAATATTCTGAAAGCAGCGAATACCCTGATTGCTAATAACAGTGGCCGCCTGGGTAAAGAGCTGTGGACCGAAGACAGCGATGGCGAGCAAATTGCGGTTTACTGTGCCTTCAATGAACTCGATGAAGCGCGCTTTGTGGTCAACCGCATTAAGGTGTGGATGGAGAATGGCGGCGCGCTGAATGACTGCGCGATCCTCTATCGCAGTAACGCCCAGTCGCGCGTGCTGGAAGAAGCCCTGTTGCAAACCAGTATGCCGTACCGGATCTATGGCGGTATGCGCTTCTTCGAGCGCCAGGAAATCAAGGATGCGCTGGCCTATCTGCGTTTGATCTCCAACCGTAATGACGATGCCGCCTTTGAGCGCGTGATCAACACGCCGACCCGAGGCATAGGCGACCGGACGCTGGATGTCATCCGCCAGACGTCACGTGAACGTCAGCTCACGCTGTGGCAAACCACGCGCGTGCTGTTGCAGGAAAAAGCGCTGGCCGGGCGTGCCGCATCAGCCTTACAGCGCTTTACCGAGCTGGTCGATTCACTGGCGCAGGAAACCGCTGAGATGCCGCTGCATGTGCAGACGGACCGGGTGATCAAAGATTCCGGTTTGTGGCTGATGTATGAGCAGGAAAAAGGCGAGAAGGGCCAGGCACGTATCGAAAACCTTGAGGAGCTGGTTAATGCCACACGACAGTACAGCTATCAGGATGAAGACCAGGACCTGATGCCGCTGCAGGCGTTTCTCTCCCATGCCGCTCTTGAGGCCGGTGAAGGGCAGGCCGACAAGTGGCAGGATGCCGTGCAGTTAATGACCCTGCACTCCGCCAAAGGGCTGGAGTTTATGCAGGTGTTTATTGTCGGCATGGAAGAGGGCATGTTCCCCAGCCAGATGTCGCTGGATGAAGGTGGCCGCCTGGAAGAAGAACGTCGCCTGGCCTACGTTGGTGTGACGCGTGCGATGCAGAAACTGACCCTGACCTATGCCGAAACCCGACGGCTTTATGGTAAGGAAGTGTATCACCGCCCATCGCGCTTTATCGGTGAGTTGCCTGAAGAGTGCGTGGAGGAGGTTCGTCTGCGTGCCAGCATCAGCCGCCCTGCCAACCATCAGCGCATGGGGACGCCGATCGCGAAAAATGACAGTGGTTTCGCCCTCGGCCAGCGGGTGCATCATGCCAAGTTTGGCGAAGGGACTATCGTCAATCTGGAAGGCAGTGGCGAGCATAGCCGACTCCAGGTGGCGTTCCAGGGACAGGGCATTAAGTGGCTGGTGGCTGCTTATGCCAAACTGGAAGCGATGTGACGCCCAGAAGGGCGCATGGCCCCGCTTGACGCCTTTTTAGTCTCAGCGTAACATGCGCCCACCATTACCCTAAGAGGACATTCGCCTTGGACACACCCAGTACATACTGGCTCACTGACCTGCATTTCAGGTACAACTCCTAAGGCTATCCTCTTTTGCCGATAGCCTTCGTGGTTGTTGGCGACCGCATGTCCCGTCGCTCTGAGTCAGTTTTGCTCGCTGACTGAAACATCTGTTTCCCGTGTTCAAGCGCTCTGTCCCATTTTGTTACTGTGAATTGGGAGTACAGCTAATGTTGAGCGCATTTAAACTCGACCAAAACCGTCTGACCCGCCTTGAACTGGATGATGCTGATGCCAGGGACGAGCTGATCGGTTCCGTCTGGGTCGATTTGATCGAACCGGAAGAAGCTGAACGAGATCGGGTACAAACCGAACTGGGCCAGAGCCTTGCGACCCGCCCTGAACTGGAAGACATCGAAGCCTCCGCACGTTTCTTCGAAGATGAAGATGGTCTGCATATTCACTCATTTTTCTTCTATGAAGATGCTGACGATCACGCGGGTAACTCGACGGTGGCCTTCACCATTCGTGAAGGGCGCCTGTATACCCTGCGCGAACGTGAACTCCCGGCGTTTCGTCTTTACCGTATGCGTGCCCGTAATCAGGTTCTGAGCGACGGAAATGCTTACGAGCTGCTGCTCGATCTGTTTGAGACAAAAATCGAACAGCTGGCGGATGAGATCGAGAATATCTACAGCGATCTGGAAAAACTGAGCCGCGTGATTATGGAAGGACAGCAGGGCGATGCGTTTGATGAAGCGCTGTCGACGCTGGCAGAGCTGGAAGATATCGGCTGGAAGGTGCGCCTGTGTCTGATGGATACCCAGCGTGCCCTGAACTTCCTGGTACGGAAGGCGCGTCTGCCAGGCAATCAGCTGGAGCAGGCTCGCGAGATCCTGCGCGATATCGAATCCCTGCTGCCGCACAATGAATCCCTGTTCCAGAAAGTTAACTTCCTGATGCAGGCGGCGATGGGCTTTATCAACATCGAACAGAACCGCATCATCAAGATCTTCTCGGTGGTATCGGTGGTCTTCCTGCCGCCTACCCTGGTGGCCTCCAGCTACGGGATGAACTTCGAGTTTATGCCTGAGCTGAAATGGAGCTTTGGCTATCCAGGGGCGATTAGCCTGATGATCCTCGCCGGTCTGGCACCTTACGCCTACTTTAAGCGTAAGAACTGGCTGTAAGCCGCTCGATAAAAAAAATCGCCTGAGAGGCGATTTTTTTATTTCTGCTTATCGCGCTATACGGCCGACGATCGGCGTAATGCCAACAGAGCATCGGCAATAAAGAGCGCCAGCGCTGTCCAGATAAAGCCAAAGGTCACGACTTTATCGGGTGTCATTTGCTCTCCGTAAAATAATACGGCTAGCAGGAACATCAGCGTGGGTGCCATATACTGGAAAAAGCCGACGGTGGACAGTTTCAAACGTGTGCAAGCGGCAGTAAACAGCATCAGCGGAACCGTGGTGATCACCCCGGCAGCGGCCAGCATCAAGTTGAGGCTCAGTGGGTTGCTTCCCAGATGGCTGGTGGGGCTGTCGGCTATCGCGAACAGATAGATAGCCGCAGGGATTAACAGCCAGCTGGTTTCAATCAGCATTCCGCTTTGGGCATCAACGGCTATTTTTTTACGCAGCAAGCCATAGAATGAAAAGCTGATGGCGAGACTGAGAGCGATCACCGGCACGGAACCAAACTGCCACACCTGTATCAGTACGCCGCAGGCCGCGAGTGCCACTGCCAGCCATTGCAGGCGCCGGAAGCGTTCCCCGAGAAACACCATCCCCACCAGAACGTTCAGCAACGGGTTAATAAAGTAACCCAGACTGGCCTCCAGCAAATGGTGATTATTCACCGCCCAGATATACAGCAGCCAGTTACCGCAAATCACAACGGCGGAGAGCGCCAGCAGCAGCACCTTTTTGGGGTGCTGGATAACCGTACGGACATTGCGCCAGTGTCGGCTGGCGGTGAGCAGCACCAGCATAAAGAAAAATGACCAGATCACCCGGTGGGTCATAATTTCCCCGGGGGCAACTTGCTGGATGAGCTTGAAGTAAACCGGAGCAATGCCCCAGATAAAATAAGCGCCCAGAGCAAAGAAAATGCCCTGGCGAGTGTGCTGTGGATTCATGAAGTTAACCGATCAGATAGGTAGCAGTGGCGCTGGCAATATGAACACCGACATCGTTATGTAACTCGACCCTGGCAACCGACACTTTATTACCACCACGTAACAGACAGCTGCTGGCCGTAAAGCGTTCACCACGGCCGGGACGCAGATAATCCACCCGCAGGTCGATGGTTCCCATGCGCGACAGGCGCTGGCGTAGCTCCTCTTCAGTGATGCTTTCCTGGCGTGTCAGCGCGCTGGTGACACACACCAGACCGGCAGCGACATCCAGTACGGAAGCGATCACGCCACCGTGCAATATTTTCTGAGCAGAGTTACCGACCAGCATGGTCTGGTTCGCCAGGCTTATCTCTGCGTAATCCGACTCCAGTCGGTCCAGCTCCAGCCCCAGTGCGCGATTGAACGGCATGTGGTAGACAAAAATCTCGCCAATCAGGCGGCGAGCGGCAGCCTGATCCATAGGTACTGCTGACATTAGCGGGTCTTCCTGTAATGCGGTCTGAATGAAAAATCAGGTTAACGGAGTGTGTATAATATGCTTCGTTGAAGGTGCTTTCCACTTTCGGAAATGAGCACTAATCCCCCAGGATGTTTCTGTGTAGAATGGCGTGCTTTTTATTCACTTATCCGCCTCTCTGGGAGAATCCTATGGCTCTGCTGAAAGGATTGCTGGCGTCAGCAATTCTGTTTCCGACGTTGGTGCTGGCACAGACCGCTACCGTAAAAGATGTCCACGATCAGCCTGCGGTTCGCGGCAGCATTATTGCCAATTTGCTGGAGAAGCACGATAACCCGTTTATCTTGTTCCCTTACGAAAACAACTATCTGCTTTACACGGATACCAGCAATATCAACAAGGAAGCGATCGAGTCTTACGACTGGGGAAATAAAGCCAAACATGATGAAGTGAAGTTCCAGTTAAGCCTGGCCTTCCCGTTATGGCGTGGCATTCTCGGCGATAACTCGGTGCTGGCGGCGTCCTATACTCAACGGTCCTGGTGGCAGTTATCTAATCGTGGTGCCTCTTCACCGTTTCGTGAAACCAACTACCAGCCGCAGATCTTTCTTGGCTGGGCCACGGATTACTCTTTCGCTGGCTGGACGTTACGCGATGTGGAAACGGGCCTGAATCATGAGTCTAACGGCCGATCCGATCCGACATCGCGCAGCTGGAACCGTGTCTATGCCCGACTGATGGCAGAAAACGGCAATTGGATGGTTGAGGTCAAACCCTGGTACCGTCTTCCAGAAAGTGAAAATAATGACGATAACCCGGATATCACTAAGTACATGGGTTATTATCGCCTGACGGTGGGCTACCAGTGGGGCGAGAGCATCTTCAGCGTGAGGAGCAACTACAACTGGAACAGCGGCTACGGCGGCGCTGAACTGGGCTGGAGCTACCCGATGACCGATCATGTGCGTTTCTATACGCAGGTGTTTAGTGGTTATGGCGAATCGTTAATCGACTATAACCACCGTCAAACGCGCGTCGGTGTGGGCGTGACGCTCAACGACCTGTTCTAAGGTCGTCGTGACCGGGTTGAGCAATCAACCCGGCCAGAATTCTTGTTATTTCAGATGTGGGGACAACGTGTCTACGGCAGCAGTCATCAATAAAGAAACGCTGGCAGAGCAGGTATTACGCGATACCTTCGGCTATCAGCAGTTTCGTCCGGGGCAACAAACCATCATTCAGGAGTCGCTCAATGGGCGTGACTGTCTGGTCGTTATGCCAACCGGCGGCGGAAAATCACTCTGTTATCAGATCCCTGCACTGGTGCGTGAGGGGCTGACGCTGGTGGTGTCGCCGTTGATCTCGCTGATGAAAGACCAGGTCGACCAACTGCTTGCAAACGGCGTTGCGGCGGCCTGCCTCAATTCGACGCAGAACCGTGAAGAGCAGCAGGAAGTGATGGCAGGCTGCCGTACCGGTCGCATCCGTCTACTGTACATTGCCCCTGAACGTCTGATGATGGACAACTTCCTCGAGCAGCTGACGCACTGGAATCCGGCGATGCTGGCGGTGGATGAAGCCCACTGTATTTCCCAGTGGGGCCACGACTTCCGCCCGGAATACGGTGCGCTGGGCCAGCTACGTCATCGCCTGCCGGATGTCCCGGTGATGGCGCTGACCGCCACCGCCGATGAAACCACGCGTAACGACATTGCCCGTCTGCTGCAGCTTGATGACCCGCTCATCCAGGTCAGTAGCTTTGACCGCCCCAATATCCGCTATACGCTGGTGGAAAAATTCAAACCTACCGAACAGCTGCTGCGCTATGTGCAGGATCAGCGCGGCAAGTGCGGCATCATTTACTGTAACAGCCGGGCCAAAGTGGAAGACACCGCAGCCCGTCTGCAAAGCCGTGGCCTGAGTGTTGGTGCCTATCATGCGGGGATGGATAACGCACACCGTGCTCATGTGCAGGAAGCCTTCCAGCGTGATGACCTGCAAATTGTGGTGGCGACCGTGGCTTTTGGTATGGGCATTAACAAACCCAACGTGCGTTTTGTGGTGCACTTTGATATCCCGCGCAATATCGAATCCTACTATCAGGAAACCGGGCGTGCGGGGCGTGATGGCCTGCCAGCCGAGGCGCTGCTGCTGTACGATCCGGCCGATATGGCCTGGTTGCGTAAGTGTCTGGAAGAGAAAACACCGGGGCCGCTACAGGATATTGAACGCCATAAGCTGAATGCGATGGGTGCGTTTGCCGAAGCGCAGACCTGCCGTCGTCTGGTCTTGCTGAACTATTTTGGTGAGGGGCGTCAGCAGCCTTGCGACAACTGCGATATCTGCCTTGATCCACCGCGCCGCTATGATGGCCTGGTTGAGGCGCAAAAAGCACTCTCCTGTATTTATCGCGTTGGGCAGCGTTTCGGGATGGGGTATATCGTCGAGATCCTGCGCGGCGCCAATAACCAGCGCATCCGCGATATGCAGCACGACAAATTACCGGTGTATGGCATCGGCCGTGAGCAGAGCCATGAGCACTGGACCAGCGTGTTACGCCAGTTGATTCACCTTGGGCTGGTGACGCAAAACATCGCCATGCACTCAGCATTACAGCTGACGGAAGCCGCACGCCCCACCTTACGTGGTGAAGTGCCGCTGATGCTGGCGGTTCCTCGCCTGGTGAGTATTAAACCGCGTAACAGCAGCCAGAAATCCTATGGCGGAAGTTATGACCGCAAGCTGTTTGCCAAACTGCGCAAGCTGCGTAAATCCATCGCCGATGAAGCCAATGTTCCGCCATATGTGGTGTTTAACGATGCAACGCTGATTGAAATGGCGGAGCAAATGCCGCTGACAGCATCCGAGATGTTGAGTGTGAATGGCGTCGGGCATAAGAAGCTGGAGCGTTTTGGCAGGCCGTTTATGGTGATGATCAAAGAACATGTCGACGGTGAAGACGACGAGTAATGTTTGATGTGGGCCGATCGATAAATTATCGGCCGCGACAGTTTTTGTAGGGGGCGGGCATGCCCGACCCGGGTTCTGTTAGGCGATTCTTCGTGCCGATGCCAGCAGTGCACCTACCGCAATAAACAAGCCCCCAAAAATCCGGTTTAGCAATTTCATCTGATGCGGTCCTTTGATCCACGCGGAGATGCGTGTGGCCAGCGTGGCATAGCCAATCATCACGATAATATCCACCACTACGGTCGTGACGCCCAAGACCAGATACTGCATCGCCTGCGGCTGATGTGGCAGAATGAACTGCGGGAAGAGGGCAGCCAGGAACACAATACTTTTTGGATTGGTCAGATTCACCAGCACGGCGCGTTTAAACAGCCTACGACGCGGCATCGCTTTGGCAACCGCATTCAGATCGATCGCCCCGGCCGATCGCCACTGTTGAATACCCAGCCAGACCAGGTAGCCCGCCCCGGCCCATTTAAGAATTTCAAAGGCCAGTAACGACTGGGAAAACAGTGCACCCAGCCCGATGCCAACCAGCACAATATGCAGTGACAGCCCAACCTGAAGGCCGGAGATTGAGGCGACCGCACCCCGATAACCGTGGCTGATACCGGTGCTCATGGTATTGATTGCGCCAGAACCTGGCGACAGACTTAAGATGCTGGTTGTTAACAGATAGGTCAGCCACCACTCGATGGTCATGCGTAAAACTCCCGAAAAACGCTCATTTGTGACACAATACGTTATTGTTGAATGCGGCGCTACGGGGAACCCTGCCCCTTTTTTTAAGGGAGAGTCCTTTCTGGAAATGAGCCTGATGGAACATCGTAAACACAACTGGACGACGCGGGAAAAAGCCTTTGCGGCATTTGCTACAGGCCCGTTGCTGGATTTCTGGAAATTGCGTGAAGAGGATGAGTTTTTCGGTGTTGAAAACATCCCGATCCGCTACGTCCGTTTCATCTCACCGCAACACGATAAGGTGATACTGCTGTGCCCGGGGCGCATTGAAAGCTATGTGAAATACCCGGAGCTGGCCTATGACCTGTTCCATAGCGGTTATGATGTCATCATTATCGATCATCGCGGGCAGGGACGATCCGGGCGGTTATTGCAGGATTCTCACCGTGGCCATGTGGTTGAATTCGAAGATTATGTCGACGACCTCGAAACCCTGTATTTGAAAGAGATTGTCACACGTCACTATCGCCGCCGTTATGCACTGGCCCATTCGATGGGCGGGGCGATACTGGCGCTGATGCTGGCTCGCCAGCCTGCGGCGTTTGATGCAGTGGCGCTGGCATCGCCGATGTTTGGCATCTTCCTGCCGATGCCGTTATGGATGGCCAACTCTATCCTTAATTGGGCGGAAAAATATCCGACGGTACGCGAGGGTTATGCACTGGGGACCGGAAAATGGCATGCGCGCCCGTTCGCCATTAACGAACTGACACACAGCCGTGAACGCTATCGCCGTAACCTGCGCTTTTATGCCGACGACCCGGGCTTGCGTGTGGGTGGCCCCACTTATCACTGGGTGAGAGAAGGGGTACGCGCCGGGCACAGTATTTTAAGCCAGGCGGCGAAGATATCGACGCCGCTGCTGCTGCTCCAGGCCGCTGACGATAAAGTGGTGGATAACCGCGCTCAGGATCTGTTTTGCCAGACGATGGTGGCCGCCGGCCAGCCCTGCGAAGGGGGTAAGCCGATGATTATCGACGGTGCCCGCCACGAGATCCTGTTTGAGAAAGACAGCATGCGCAGCGAAGCGCTGGAGGCCATCCTGGCCTTTTTTTCCCGCCACTGCTGAGTGGACAGAATGACTTTGCCGGTGGGTACTGACAGCCCGCCAGAAATATTAATCAGAGGTGTTATGTACCGTATTGTTGCTTCAGATCTGGATGGCACGCTGCTGTCACCGGACCACACGCTTTCCCCTTATGCCCGCGAAACGTTACAGTTGCTGACACGTAAAGGCATCCATTTTGTCTTTGCAACGGGCCGCCATTACATCGACGTGGCGCAGATGCGTGACAGCCTGGGCATCGATGCTTACATGATCACCTCAAATGGGGCGCGGGTGCATAACACCGCCGGTGAGCTGGTTTTCAGTCACAACCTGGATGAAGATATCGCGCTTGAACTGTTCGCCATGCAGCACGCCAACCCTGATATCTACACCAACGTGTATCGGGATGAAGAGTGGTTCCTGAACCGCCACCGTCCTGAAGAGATGGATTTCTTCCGCGAGTCTGACTTCAACTATCAGATCTATGAGCCGGGCCAGCTGTCGACCGACGGCATCAGCAAGGTGTTCTTCACCTGCGCGATCCCGGAACTGCTGGTCCCACTGGAGTTGGCGCTGATTGCGCGCTGGGGTGATCGGGTTAACGTCAGCTTCTCGCTGCCAACCTGCCTGGAAGTGATGGCGGGCGGTGTGTCGAAAGGGCACGCGCTGGATGCGGTATCAAAATCACTGGGCTTCTCGTTACAGGAGTGCATTGCCTTTGGTGACGGTATGAATGATAAAGAGATGCTGAGTATGGCGGGCAAAGGCTGCATCATGAGCAACTCTCATCAGCGCCTGAAAGATATCTTACCGGAGCTGGAAGTGATCGGGTCGAATGCCGATCAGGCCGTGCCGAACTTCCTGCGTCAGCTGTATCACGTGTAAGTCTGCAGGGCCGATCAACTGTTCGATCGGCCCTTTAGTCATCCGATAGTTATCGACCTAAGAAACGAACGGCTTTATCCGGGAAATCAGTAAACAGACCATCAACCTCCGCTTTGTTGTACAGCAGGTCGTACAGCTGATCGACGTTGCTGACATAAGGCGGTAGCTGATCGGCGCGTACCGTGTACGGATGCACCACCAGATGATTCTGGTGTGCCTCTTTGACCATATCGTTCAGCGCCACATTGCCGGTTTTTGCGCCTGGAGCCACCAGCATATGGTAATCCGGGCCAATACCGTCGGCGTATTGGGCGATGGTTTTCATCGCACCCGGCGCGAACATCCAATCGTAATCGTAGTTCACCCACTTACCGTCGCGCTGCTCCTGAGTTTCATCCCATTTGGTATAGGCGATCAGCTGCACCAGCTTCAGATTCATTCCCCGCTGAGGTTCCAGTTCGGTCTTGATGCGCTTCACTTCGTTATAGTCAAAGCACTGCACATAAACCTTATCGGTCTTACTGCTGTAACCATACTGCTTCAGGACGTCCAGCACTTTGGCAGAGATATCCTTGCCTTCTTTGCGGTGGAACCACGGGGCTTTAATTTCGGTATAAATCCCGATGTCTTTGCCGGTGGAGTGGTTCAGGCCCTGAATAAACTCCAGTTCTTCCTCAAAGGTATGAACACGGAAATCAGATTTCCCCATCGGGAAGCGGCCTGGAAAGGTCTGCACCTTTTTGCCGTTTTCAAGCGTAAAGCCTTCGGTAAACGCCAGGCTCTTGATCTCGGCAAGGGTAAAGTCGATGGCGTAATAACGTCCGTCAGCCCGTGCGCGATGGGGGAAACGCGTGGCAACATCCGTCACCCGATCCAGATAGTGGTCATGCAGCACCACCAGATGATCGTCTTTGGTCATCACCAGATCCTGCTCAAGGTAATCCGCTCCCTGAGCATAGGCCATCGCTTTTGCCGGCAGGCTGTGTTCTGGCAGATAACCGCTGGCCCCACGATGCGCAATCACGACAGGCGAAGAACTCGCGGCTGTCGCCGCGAGAGAGGTGGTGAGAAGTAAGGTAGCGATAACGTTTTTCAACATAATGTTCCCTTCAATCAGAGTGAGTTCAGGCCCTGTTTGTGTTTCTTCTCGCTGAACATCGTCATCGTCAGCAGGATCACCGCCAGCACACAGCCGCCGATCATAATGATAAAGCCGCCATCCCAGCCGAAGTAATCAACGGTATAGCCGACGATAGCACTGGCGGCAACGGACCCACCAAGGTAGCCAAACAGACCGGTAAAGCCTGCTGCGGTACCCGCCGCTTTCTTCGGTGCCAGCTCCAGGGCATGCAGACCAATCAGCATCACCGGGCCATAAATCAGGAAGCCAATAATCATCATACAGGCCATATCCACACCAGGATTACCTGCCGGGTTCATCCAGTACACGACGGTGGCAATGGTCACCAGCACCATAAAGAACACGCCTGTTGCACCACGGTTACCTTTAAAGACTTTATCCGACATCCAGCCGCACAGCAGCGTACCCGGGATACCGGCGTACTCGTAGAAGAAGTAAGCCCACGATGATTTATCCAGCGTGAAGTGTTTCACTTCTTTCAGGTAGGTCGGTGACCAGTCGAGGATGCCGTAACGCAGCAGGTAAACAAACACGTTGGCCAGCGCGATATACCACAGCAGTTTGTTCGGCAGGATGTACTGCATAAAGATCTGCTTAGCCGTTAGCTCATCTTCATGTTTCTCATCATAGTTCGGTGGATAGTCGTTTTTGTACTCCTCAATCGGCGGCAGGCCGCAAGACTGCGGGGTATCACGCATCAGCGCAAAAGCAATGATGGCGATAACAATGGCACCGAAAGCAGGCATATACAGCGCCGCTTTCCAGTCGTTAAACCAGGCCATACCGAGCAGGAACAGCAGTGGAGGGATACCACCACCGACGTTATGCGCACAGTTCCAGACGGAAACAATGCCGCCGCGCTCTTTCTGTGACCACCAGTGCACCATTGTACGACCGCACGGCGGCCAGCCCATCCCCTGGAACCATCCACACAGGAACAGCAGTACAAACATCACCATGATGCTGGACGTTGCCCAGGGGACAAAGCCCATAAACAACATGACTGCCGCGGCGAGTATCAGGCCAGCAGGTAAGAAGACGCGCGGGTTGGAGCGGTCAGAGACCGACCCCATAATGAATTTTGAGAAACCGTAGGCGATAGAGATGCCGGAGAGCGCAAAGCCGAGGTCACCACGTGAGAAACCCTGTTCAACCAGGTAGGGCATCGCGAGGGCAAAGTTCTTACGCACCAGGTAGTAGGCAGCATAACCGAAGAATATCCCCAGAAAGATCTGCCAGCGTAGCTTGCGGTATAACGGGTCAACGCGGCTGTCATCAACGCGGGGCTGATGTGCAGCAGGTTTGAAAAAACGTAACATTTTGGCCTCCCATGGCTCGAAAGACTGACATCCGGCTTCGAATGCGCAGAGTAGAGGAACAGGATCCTGTTAAAACAGGAATAAATGTTCCATTTCGCGCATAGCGTAGTCGTAATCAGAACAACTGACTGTGAAGAATGGCGCAAATGTTACAGTTTTATGACGAGATGGCTATATCTACATCACAAATCGGTGTTTTATTTTCATAATGAAACTATAAAGTGTGAGGATAGTCACATATGCAAACCCAGATAAAGGCTGTGGGTTTCGTTTGGTGAGTGATTTTGTTCTAAAAGGAAGGTTTTAATCTGGCAGAAGAACAAAGATTAACGCCAGCAGATGGCGTTAATCAGTCAGTCAATCGCTTAGGCTTTCTTCACCGGACGGATTTTCATCGTCAGGCCTTTGAGGAAGTTACGCAGAATTTGATCGCCGCATTCGCGGTAATTTTTATGCCCAGGTTTACGGAAGATCGCCCCAATTTCTGACTGTCCTACCGCAAAATCGGCACTTTTCAGTAGTTCCAGAATGTCGGTGGTTTTCAGGTCGAAGGCAACACGCAGCTTCTTCATCAGGATGTTATTGGTCATCTTGCGTTCGATAGAAGGCGCAGGTGCGTCTTCACTTTTGCCACGGCGTTCAAAAATCAAACCATTCAGAAAGTAACCCATGATGACATCAGGGCAGGGGCGATAGCCGGCTTCATCCTCTTTTTTCAGGAAGCTGTGCACTTCGGCTTCTGTTACTTCGCTCTCTGCCAGCGCCAGAATGCTCACAACTTTAGCATCGCTTAAATTCAGCATGTAACGCACGCTGCGCAGGACATCGTTATTGGTCATAGGGACTCTCTGTAGTGAAACAATTGCAGTGAGTGCAGTATAACTCGTCGTCCCTCAGGGTGCATCTGCGTTAGCGGCGTGCGCTGCCCTGAGTCACGAGCGCGGGTCAGCGTGTAACGCCAGTAGTCGACTGGCTGCCGTGCATGCTAAGGATGGCTGATGGAAGGATGTGGCACGCCAGGACGGGATGCATCACGAACCCGAGGCAGATGATCGCAGGCGTGCTGGCGGGCGGAACGAATAAAGGCTTCGACTACAGGCTGACGCTGTTCACCGTCGCGCACTGCCGCATACAGGCGGCTCCAAAGGCCCTCTCCCAGCGTTTTCGTTACCACCAGTCCCTGATGCTCAAAACTCTCCACTACCCAGTGTGGCAGCGCAGCAATCCCCATCTGTGCAGACACCATCTGAATCAGCAGTAGCGTGTTGTCTACGCTTTTCAACGTTGGGCTGACATCGGCCGGCTGTAAGAAATGACGCCAGATATCCAGGCGTTGGCGCTGAACCGGATAAATCATCAGCACCTCACTGGCCAGGTCTTCCGGTGAAATATGCGCCTTTTGCGCCAGGGGATGATCCGGTGCCAGCACCAGGCGGACTTCGAAATCAAACATAGGTGAATAAAACAGCCCACTGCGCGGCAGAATATCGGAGGTCAGTACCACATCCAGCTCTCCCTGTTGCAGGGCGGGCTGCGGGTCAAATGTCATCCCCGATTTGAAATCCATCACCACCTGCGGCCAGCTCTTGCGGAAATTGTTCAGCGCCGGGGTCAGCCACTGAATACAACTGTGGCATTCAATAGCGATGCGCAATGTGGTCTGGTGCGGTTCATGGCAGGCCTGCAATGCCTGCTGGATTTGCGGCAGCACCTGTTCCGCCAGTTGCAGCAAAATTTCTCCCTGTGGCGTGAAACGCAGCGGCTGGCTTTTACGTACAAACAGCCGGAACCCCAGACGTTGCTCCAGGTCGCTGAACTGATGAGATAACGCTGACTGCGTTTGATGAAGCTGGGCCGCCGCCGCCGCCAGTGAACCTGTCGTTCGCAACGCTTGCAGCGTCCGCAGGTGTTTAAGTTCGATCATGAGAGTCCTTCACATCGACAGTGAATATTTTGCGCTTGTGGTTGATACAGTACCTGCACAATATAGCGGTGTAAACATCTGGACGTCTAAATGATTCGCTGATGAGTTTACTTGTCATTTTACATCCCGGGCAGTGCTCAGAATCCTCACGTACTTCAGTACGCTCCGGTTCTTGCGCGCTGGCTGTGTGCACACTGACATCAGCCAATTTTGATGGTCCCGGTAAAGAACAATTTAACGAGGCACAACTGATGACTATTCTGAACCACATTCTCGGATTTCCCCGCGTTGGTCTGCGTCGCGAACTGAAAAAAGCGCAGGAAAGCTACTGGGCGGGCACCACCAGCCAGGACGATCTGCTGACGACTGGCCGTGAACTTCGTGCACGCCACTGGCAACAGCAGAAAGACGCAGGTGTGAATCTGCTGCCGGTCGGTGACTTCGCCTGGTACGATCACGTGCTGACCACCAGCCTGATGCTGGGTAACGTACCCGCGCGCCACCAGAATAAAGAGGGCTCAGTTGACCTCGATACGTTGTTCCGTCTTGGTCGTGGCCGCGCTCCGACCGGTGAACCCGCCGCCGCCGCAGAAATGACCAAATGGTTTAACACCAACTATCACTACATGGTGCCTGAATTTGTTCAGGGTCAGCAGTTCAAACTGACCTGGACCCAACTGCTGGATGAAGTCGACGAAGCGCTGGCGCTGGGCCACAAAATTAAACCTGTCTTACTGGGCCCGGTAACTTATCTTTGGCTGGGCAAAGTGAAAGGGGATCAGTTTGATCGCCTGAGCCTGTTGAAAGACATCCTGCCGGTTTACCAGCAGGTGCTGGCCGAACTGGCTAAACGCGATATCGAATGGGTGCAGATTGACGAGCCCGCGCTGGCGCTGGAACTGCCTGCCGAGTGGTTAGCTGCTTTCAAATCCGCCTATGCTGCATTGCAGGGGCACAGCAAGCTGCTGCTGACCACCTATTTCGACAGTATCGGCCAGAACATTGACATCATTACGGCACTACCGGTTCAGGGGCTGCATGTGGACCTGGTCCACGGTAACGATGATATCTCTGTGCTCAACAGCAAAGTACCGGCAAGCTGGTTGCTGTCAGTCGGGGTGATTAACGGTCGTAACGTCTGGCGTGCGGATCTGAGCCGCTGGTTTGAGCGTCTGCAACCGCTGAGCGCTGCCCGTAAACAGCTGTGGATCGGTTCTTCCTGCTCACTGCTGCACAGCCCGATCGACCTGAGCGTGGAAACCCGTCTGGATGATGAAGTAAAAAGTTGGTTCGCCTTTGCGCTGCAAAAGTGTGCTGAACTGTCACTGCTGAGCAATGCGCTGAACAACAACGACTCGGCATCACTGGAGGCCTGGAGCGCGCCCGTTCGCGCCCGTAAACACTCCACCCGTGTTCACAATGCGGCCGTCGGTGAGCGTCTGGCCGGGATTACTGCCAGAGACAGCCAGCGTAACAGCAGCTACCTGGTGCGTGCTGAAGCACAACGTCAGCGTTTCCAGTTGCCCGCCTGGCCCACCACCACTATCGGCTCTTTCCCGCAAACCACCGAAATTCGTGGCCTGCGCCTTGATTTCAAACAAGGGCGTCTGGACGGCAATCACTACCGTACCGGCATCGCTGAACATATTAAGCAGGCCATTGCTGAGCAAGAGCGTTTAGGTCTGGACGTGCTGGTGCACGGCGAAGCGGAACGTAATGACATGGTGGAATATTTCGGTGAAAACCTGGATGGCTTTATCTTTACGCAGAATGGCTGGGTACAGAGCTACGGTTCGCGCTGTGTGAAACCGCCGGTGATTATCGGTGACGTCAGCCGCCCGGAAGCCATTACCGTTGAGTGGGCGAAGTATGCGCAGTCTCTGACCGACAAGCCGGTCAAAGGCATGCTGACCGGGCCAGTGACGATCCTGTGCTGGTCATTCCCACGTGAAGATGTGTCTCGCGAAACCATCGCAAAACAGATTGCCCTGGCACTGCGTGACGAAGTAGAAGATCTGGAAAAAGCCGGTATCGGTATCATCCAGATTGACGAGCCTGCACTGCGCGAAGGTTTACCGCTGCATCGCTCCGACTGGGCTGCCTATCTGAAGTGGGCTGTGGATGCCTTCCGTTTAAACGCCGCCGTGGCGCAGGATGACACTCAGATTCACACCCACATGTGTTACTGCGAGTTCAACGACATCATGGATTCGATCGCTGCACTGGATGCCGATGTGATCACCATCGAAACCTCACGTTCGGATATGGAACTGCTGGAGTCGTTTGAAGAGTTTGACTACCCGAATGAAATCGGTCCCGGCGTTTACGATATTCACTCGCCAAACGTTCCGAGCGTGGAGTGGATGGAAGCACTGCTGCTGAAAGCGGCACAACGGATCCCGACTGAACGTCTGTGGGTTAACCCGGATTGTGGTCTGAAAACGCGTGGCTGGACAGAAACACGTCAGGCGCTGGCAAACATGGTGAAAGCGGCCCAGAACCTGCGCAGCACGCAAAAAGCCTGATGACGATGTTGTTGCTGATCATAAAGGGGCGCCAAGAGGCGCCCCTTTTTTATGCTTTTGGCGCCACGCCATGCTGTTTAAACCATGCCAGCATCCGTTGCCAGCCATCCTGAGCAGACTCCGCGTGATAGCTGGGACGATAATCCGCATTAAAGGCGTGCCCGGCATCGGGGTAAACGATAATCTCAGCGTCAGCATTCGCCGCACGCAGCGCCTGGCGCATGGTCTCCACGCTCTCCAGCGGGATACCGTCATCTTTGCCGCCGTAAAGGCCCAGGACCGGCGAATTCAGATCCACGGCAATATCCACCGGATGCTTCTGCTGCTTCATGGTTTTTTCACCCACCAGCTTGCCATACCAGGCGACCGCGGCTTTTAGCTGCGGATTGTGCGCGGCATACAGCCAGGTGATACGTCCGCCCCAGCAAAAACCGGTGGCAGCCATGTTGCGCATATCCCCGCCATGACGGGACGCCCAGTTTGCCACGTGGTCGAGATCGGCCAGTACCTGGCTGTCCGGGACCTTGCTGACGAGGTCATTGAACAGGGTGGAGATGTCGGTGTAATCCGCAGGATCACCCTGGCGGAAATAGAGTTCTGGCGCCACCGCCAGATAGCCTTCACTGGCCAGACGACGACAAATATCCCGGATATGTTCATGTACGCCAAAGATCTCCTGGACCACCAGCACTACCGGCAACAGCCCTTCGGCATGGCGCGGTTTCGCATGGAAAGCCGGCATGTTCTCACCCTGAGTAGGAATGGACGTCTCACCTGAAATAATATCGGTACTGTCAGTGATAATCGTGGTGGCTGCGGCAGGACCTGTTGCGGGTGCAAACCCTTTATTGCTCGATTCTTGCGTCGTGTTATCGTCGGTTTTCATTATCCTCTCCGTGCATGCACAAGTACGATCGGCATTCAGGGTTTAACTATAGCCCGTAATGCGATGGGATCAGGTTTCACTACGGGCTATCTCTATCACCAGATAGCCCTGAACCACAGGCCCGGATGTGTGAAAGTGCCATGATCGGATTTAATAATGTGACATCCATCACTTTTTACAATGTAATCAATGCAATTTTCATTTGTATTATCGATGTTAATCACATAAATGTTCGCCGGATTTCCTTACAGTAGCATCCCGTTAACTATCCCTCTTCCCGTGAAAGGAGTTTGAAATGGCACAGTCTGACGTTTTCCATCTTGGCTTAACGAAAGCCGATCTTCAGGGCGCCACACTGGCCATCGTGCCGGGCGACCCGGAGCGCGTGAAGAAAATTGCCGCCCTGATGGACAATCCGGTTCATCTGGCATCGCATCGTGAATTCACCACCTGGCGTGCCGAGTTATCCGGTAAACCCGTGATTGTCTGCTCAACAGGTATTGGTGGCCCGTCCACCTCGATTGCCGTGGAAGAACTGGCTCAGCTTGGAGTACGTACTTTCCTGCGCGTGGGAACCACCGGCGCGATCCAGCCTGATATCAACGTCGGTGACGTGCTGGTGACCACGGGGTCTGTGCGTCTTGATGGCGCCAGCCTGCACTTTGCTCCGCTGGAGTTCCCGGCTGTGGCGGACTTTACCTGCACCACGGCGCTGGTCGACGCGGCTAAAGCGGCTGGTGCGACCACCCATATTGGCATTACCGCCTCGTCAGACACCTTCTATCCGGGCCAGGAGCGTTATGACACCTTCTCCGGACGGGTGGTCAGCCGCTTCCAGAACTCGATGAAAGAGTGGCAGCAGATGGGCGTACTGAACTACGAAATGGAATCTGCCACGCTGCTCACCATGTGTGCCAGCCAGGGGCTGCGTGCCGGGATGGTGGCAGGGGTTATCGTCAACCGCACCCAGCAGGAAATCCCGGATGCAGAAACCATGAAACGCACCGAGAGCGATGCGGTGAAGATTGTGGTTGAGGCTGCCCGCCGTCTGATCTAATCGTTTTTCTTCTGGCCGTGCTCACGCACGGCCTGCAATGCCTTTTCCCGCCGTGAAAAAATTCAGATCCTCCTCGATATTCCCTCCCTAAGCTGCCCGTTCACTGCTTTTTGTCTGGACATTCATACAGTGCACCTCTATTTTTCCCCTGTCAGGGTTTCAGCAGGAGAAGCAGGGTGGATGCAACAATCGTATATGGTGCCGGTATTGGTCTGGTTGGGTTGCTGGCGGGCTGGTTAATCGCCGGGATCCGCAGCCAGCAGCAGCTGGCCAACGGCGAAACTGAGCGGCGTTTGCTTCAGCAGTCGGTGGAACTGGCGGAATCTGAACGCCAGCGTCAGCAGCAGCAGCTGGATGCCCAGCTCCTGACGCAAAAACAGAATGAGCAGGAATTGCGTCAGCTGCACGGTTCACTGGCAGCGGCCGGAGAGAAGCTGCACCAGCTTGATCACTGGCGTGGTGAAACTGAGCAGCTCAATCGTGAGCTGCGCAATCAGCTGGAGATCAATGCCTCGCAGGAGGCTGAACTGCGCGAAGTTACCATCCGCCTGGAAGAGACGCGCATGGCGGCGGAAGAGAAGCAGCGGCTGCTGGTGAACAGTGAGCAGCGCCTTAACGCGCAGTTTGAAAATCTGGCGAACCGCATCTTTGAAAACAGTGGCCGCCGGGTGGATGAACAAAATCGTCAGAGCCTGCATGGCCTGATTACGCCGCTGCGGGAACAGCTTGAGGGCTTTCGCCGCCAGGTTCAGGAAGGATTTGGCCAGGAGGCGCGTGAACGGCACACCCTCGCGCATGAAATACGGAACCTGCAACAGCTGAATGCGCAGATGGCCCAGGAAGCGATCAACCTGACCAAGGCGCTCAAGGGAGATAACAAAACGCAGGGTAACTGGGGAGAAGTGATCCTCAGCCGGGTGCTGGAAGCTTCCGGTTTGCGTGAAGGCCATGAATACGAAACGCAGGTTAACATCCAGCTTGAGCAAAATGGGCGAATGCAGCCTGACGTGATCGTACGCCTGCCGCAGGGCAAGGATGTGGTGATTGACGCCAAAATGACGCTGGTGGCCTATGAGCGCTATTTTAACGGTGATGATGACGCAGCGCGTGAACTGGCCATCACTGAGCATATCGCGGCGATCCGTGGGCATTTACGCCTGCTAAGCCGAAAAGATTACCAACAATTACCGGGTTTACGCTCGCTGGATTATGTGTTGATGTTTATTCCGGTGGAACCCGCTTTCCTGCTGGCCATCGACAGACAGCCAGAGCTGATCAACGAGGCATTGAACCAGAACATCATGCTGGTCAGCCCGACCACCTTGCTGGTGGCGCTGCGCACCATCAATAATCTGTGGCGCTATGAGCACCAGAGTCGTCACGCCCAGCGTATTGCCGATCGTGCCGCCCGGCTCTATGACAAAATGCGTCTTTTTGTCGATGATATGAGTGCCATCGGCCAGAACCTTGATAAGGCTCAGGATAGCTATCGACAGGCAATGAAAAAATTGTCCGAAGGTCGGGGCAATCTGATTGCTCAGACAGAAGGGTTCCGCCAGATGGGGGTTGAAGTGAAGCGTCCGATTAACCCAAGGCTGGTGGAACAGGCATTACCAGAAGCTGATGACGATGTGGATGACGATGATGATATGCCGCCTGCAGAAAAGGCGGAATATTCGCCGGATGCAGTATCACGCCGTATCAATGAATAAGCGTGCGGCCAGTGCCTGGCCTGCGTGACTCTGGTACACTTGGCAAATATTTGATTGTAGAGCAGGCAAAACAAATGGCAGATGAATCAAAGGACACAACCCACTTCGGCTACCGCACCGTTGCGAAAGACGAAAAGGCCGATATGGTTGCTGATGTTTTCCATTCCGTTGCGGCCAAATATGATCTGATGAATGACCTGATGTCATTCGGCATTCACCGCATCTGGAAGCGTTTTACCATTGATTCCAGCGGCGTGCGCCGTGGGCAACGCGTTCTCGATCTGGCGGGTGGCACGGGTGACCTCACGGCGAAATTCTCGCGCCTGGTGGGTGAAACCGGTGAAGTCGTGCTGGCTGATATCAACAGCTCAATGCTGAAAGTGGGCCGTGAAAAGCTGCGCAATAAAGGCATTATCGGCAACGTGAATTATGTGCAGGCCAACGCCGAAGCACTGCCGTTTCCTGATAACTATTTTGACTGCATCACTATCGCTTTCGGTCTGCGTAATGTGACTGAAAAAGAAAAAGCGCTGGCGTCCATGTTCCGTGTGCTGAAGCCGGGTGGGCGTTTGCTGGTACTGGAGTTTTCCAAGCCGCAGTTCGCACCGTTGAGCAAAGCGTACGATGCCTATTCATTCCATATTTTGCCGCGCATTGGTGAAATGGTCGCGAAAGACGCAGGCAGCTATCGCTATCTGGCAGAGTCCATCCGTATGCATCCCGATCAGGACACTCTGAAACAGATGATGAATGACGTTGGCTTTGAAAACACCACGTATCACAATCTGACGGGCGGCATTGTTGCCTTGCACCGCGGATTTAAGTTTTAAGCAGGGAAACGAATGACATTAACGCCGCTATTAACCGCCAGTCTGGAGACCGCACTTAACCATTTGCTGTACCGCGATCGTGGCCTTAAGGCGGCGCGTCAACGTCTCAATGGTCGCAGCCTGGCGATCGTGCTGGCCGAGCTCAAGCAGCCGATTATCTTCATTTTCAGTGAACAGCAGGTGGACGTGATTGGCGAATGGAGTGATACACCGGATTGTACGGTGAAGACGCGCTTTGCCACGCTGTCAAAACTGCGTGATCGGCAGCAACTGACGACACTTATTCGCAGCGGTGAGCTGGAAGTTGAAGGTGACCTTCAGGTTGTGCAGCAGTTTTCGGCCCTGCTGGACCTGGCAGAACTGGACCCGGCAGAGTATCTTGCGCCCTGGATCGGTGATATCGCCGCCCAGGGCATCACGCAGTTCGCCCGACGTGGTTTCAACGCGGTCCGCCGTGATGTGCAGCGTAAACAGAGTTATCTGTCACAAACGGTGACGGAAGAGTGGCGTCTGGCACCGGGTTCGCTTGAGCTGGTGTGGTTTGCTGAAGAAGTGGATGCGCTGTCCCGTTCGCTGGATGCGTTAGATGCTCGCCTTAGCCAGCTGGAGGTCAAATGACCTTCGGTGAACTGCGTCGTCTCTATCTGATTATTCGTGTGTTCCTCAGCTACGGTCTTGATGAACTGATCCCGAAAATGCGCCTGACTCTGCCGTTACGGCTGGGGCGTAAATGCCTGTTCTGGATGCCTAACCGCCATAAAGACAAGCCATTGGGCGAGCGTTTACGCTTGTCTCTGGAGCAGTTAGGGCCGGTGTGGATTAAGTTTGGGCAAATGATGTCGACCCGTCGGGACCTGTTTCCGCCGTTGATCGCTGATCAGCTAGCGATGTTGCAGGATCGCGTCGCGCCATTTGATGGGGCTAAAGCGCTTAAACTGATCGAACAGTCGCTGGGTGCGCCTATCGACACCCAGTTCGATGATTTCAATATTGTCCCGCTGGCTTCTGCCTCTATCGCCCAGGTACATACTGCAACCCTGAAAGAGAACGGCCGTGAAGTGGTGATCAAGGTGATCCGCCCGGACATTTTGCCGGTGATTAAAGCGGATATGCGATTGATTTACCGCCTGGCGCGCTGGGTGCCGCGTTTGTTACCTGATGGTCGCCGTCTGCGTCCACGCGAAGTGGTGGCGGACTATGAAAAAACACTGCTCGACGAGCTGAACCTGCTGCGCGAAGCCGCCAATGCTATCCAGCTGCGACGTAACTTTGATAGCAGCAAGATGCTGTACATACCGGAAGTCTTTTCAGATTACTGCAGTGAAAATATGATGGTGATGGAGCGTATTTACGGTATTCCCATCTCCGATGTGGTGACGCTGGAGCAGCATGGCGTCAACATGAAGCTGCTGGCCGAGCGTGGCGTACAGGTCTTCTTTACCCAGGTGTTCCGTGACAGCTTTTTCCATGCGGATATGCACCCCGGTAACATCTTCGTCAGCTATGAACATCCGGAAGATCCGCAATATATTGGCATTGACTGCGGTATTGTTGGCTCTCTGAACAAAGAAGATAAACGCTATCTGGCAGAGAATTTCATTGCCTTCTTTAATCGCGACTACCGTAAGGTGGCCGAGCTGCACGTGGATTCCGGCTGGGTGCCGCCCGATACCAATGTGGAAGATTTCGAATTCGCCATTCGCACAGTGTGCGAACCGATTTTTGAGAAACCGCTGGCCGAAATTTCGTTCGGACATGTGCTACTTAACCTGTTCAACACGGCACGTCGCTTTAATATGGAAGTGCAGCCTCAACTGGTTCTGCTGCAAAAAACCTTGCTGTACGTTGAAGGGGTGGGTCGCCAGCTCTATCCACAGCTGGATTTGTGGAAAACGGCCAAGCCTTTCCTGGAAGACTGGATTAAAGACCAGGTAGGGATTCCTGCCATTGTGCGTGCGTTGAAAGAAAAAGCGCCGTTCTGGGCAGAAAAATTGCCTGAGCTGCCAGAGCTATTTTATGACAGCCTGCGTCAGCATAAGCATTTGCGCCACAGTGTTGATCGCCTGGCTAACGATCTGAAAGGAGAGCGTGCAAAGCAGCATCAGTCGCGCTATCTGTTTGGTGTCGGTGCTACATTGCTGCTCAGTGGGACGGCAATCCTGCTGTCACGTCCTGAATGGGATATGTTCTCTGCCGGGCTGATGGCCGCAGGCGTTGTTGCCTGGCTGGTGGGCTGGCGCAGAACAAACTGATTGTCATGAAAGGTAAATAGGCAGTTTATTGCGCAAGGGGCAAGGTTTGCGCATCGTAAGTAAGACATAAGCTGTTATATACTCGAAATCCGCATCACTTATTGTTATCAGAGGTAATCATGGGTATTACACTTCCACACTTGTTGATCATCGCGGTACTGGTGATTCTGTTGTTTGGCACCAAAAAACTGCGCTCACTGGGTTCTGACCTCGGTTCGTCGATCAAAGGCTTTAAAAAAGCCATGAGCGATGAAGACGACAAAGAAAAAAACCATGCTCATGATGATGCTGACTTCAATGCCAAACTGGCTGAACCGCAGCAGACTGAAGCGAAGAAAGAAGACGTCAAGAACGACAAGGTGTAATCCGTGTTCGACATAGGCTTTGGTGAACTGGTACTGGTATTCGTTATTGGCCTGGTGGTATTGGGTCCGCAGCGTTTACCTGTTGCAGTCAGAACGGTGATGGGCTGGATTCGCGCAATGCGTTCTCTGGCAACCAGCGTTCAGAATGAGCTGGCCCAGGAACTGAAAATTCAGGAACTGCAGGACGGCCTGAAAAAAATTGAACAGGCCAGCAAAGACAGTCTCTCCCCTGAACTGAAAGCGACGGTCGATGAGCTGAAACAGACGGCTGATTCAATGAAGCGCTCCTACTTGGGCGAAAATGAAAAAGCGGATGACGAAGCTCATACTATCCATAATCCGTTGGTGAAAGATCCGCAAGAATCGCATGATGGTGCCACGCCAGCGGCAGCGGATCACCAGGCAAGTGCGCCTGCACAGGCACCTGTCACGGTGACGCAATCTGCCTCGTCAATGCCATCTGAATCGAAACAGCCGCCAGCGTCTTCCGCTCCGCGTGCACCCGTGCCACCCCTACAACCAGGCGATGAACGTTAAATATGGCTGTTGATGATACCCAACCGCTTATCAGTCATCTGATTGAGCTACGTAAGCGCCTGTTGAACAGCATTATTGCTGTTCTGGCCATTTTTCTGTGCCTGGTGTATTTTTCCAACGATATTTATCAACTTGTCTCGGCGCCATTGATCAAGCAATTGCCCGCCGGGGCCAGTATGATCGCTACGGATGTCGCCTCTCCTTTTCTGGCACCGATTAAGCTGACAATCATTGTCTCTTTGTTCCTGTCAGTGCCGGTTATCCTCTACCAGGTGTGGGCTTTTGTGGCGCCCGCGTTGTATCGCCATGAACGCAGGCTGGTTATGCCCCTGCTGTTTTCCAGTTCATTCCTATTCTACCTGGGGATGGCTTTCGCCTACTTTATTGTCTTCCCGCTGGCGTTTAGTTTCTTTGCCAAGACCGCGCCCCAGGGAGTGACGATTGCCACCGACATTAATAACTATCTCGATTTTGTGATGACGTTATTTATGGCATTTGGTGTGTCGTTCGAAGTACCGATTGCTATCGTTCTGCTGTGCTGGACCGGGGTAACAACGCCAGAAGATTTGCGTGCGAAGCGCCCGTATGTGCTGGTAGGTGCATTTGTCGTGGGCATGTTACTGACGCCGCCGGATATCTTCTCCCAGACGTTGCTGGCCATTCCGATGTACTGCCTGTTTGAAGTCGGTGTTTTTGTTTCCCGCTTCTACGTGGGTAAAAACCGTCGAGATGATGAAGACGAAGTACAGGACGCGGAATCGGAGTAACGATGCGCGAACGGCTGCCACCGGCAGAACAATCTGAATAAATTAACCGCCCGTCAGGGCGGTTACTGTATGGAAGAGACTATGTTTGATATTGGTGTAAACCTGACCAGCACGCAGTTCGCGAAAGATCGCGAAAAAGTCGTTAAACGTGCGCGTGAAGCGGGTGTCACCGGCATGTTGATTACGGGCACCAATGCGCTGGAAAGTCAGCAGGCTTGCAGCCTTGCACAGCAGCATCCGAAGTATTGCTGGTCAACCGCTGGCGTTCATCCCCATCATGCCAGCGAGTGGTCGGGAGAAACGGCGGCTACGCTGCGTCGACTGGCAGAAAACGAGCGGGTTGTCGCTATTGGGGAGTGTGGCCTCGATTTTAACCGTAACTTTTCTGAGCCGGAACAGCAGGCTTACGCCTTTGAAGCCCAGCTCGCTTTGGCCGCCGAATTATCACTGCCTGTGTTTCTGCACTGCCGGGAAGCCCATGAGCGGTTTATTGCGATCCTGACGCCGTGGTTACCTAAGCTACCAGCGGCTGTATTGCACTGCTTTACCGGGACACGTGAAGAGCTGGAAGCCTGTCTGGCAGTGGGATTATCTATCGGAATTACCGGATGGGTGTGCGATGAGCGAAGAGGACAGGCGCTGCGCGAGTTGATGCCGTTGATCCCGGCAGAACGTCTGTTGCTGGAAACGGATGCGCCCTGGTTGCTCCCGCGTGATATGCATCCACGTCCGGCATCGCGCCGCAATGAACCCTGTTTTTTACCGCATATTGTTCAACAGGTGGCACTACTGCGTGGGGAAGATGCGGGTGAACTGGCAGAGCAAACGGCGTTAAACGCACGAAAACTGTTTGGTCTGTGAGACGCCCCGGGGGCTATTTTTGCCTCTGAATGATGCGTATTACAGCTTCTGAAACTGGCGGTTGCCCACACTGCGTACCACCTGTTTATTTAACAGGTTGAGCAGCAGCATAGATCGGGCTTCACCGTCAGGTTCAGTGAATATCGCCTGCAACCCTTCAAATGCTCCCTCGGTAATAATCACCGTATCGCCTGGCTGCGGCAGCTCACTTTCTACGACGGTTTCGATAGGGCTTTGCAACGCGACAATCACATCCAGCGGGACGGTGGCGGGCTGGTTACCAAAACGGACAAAATGGCTGACCCCACGCGTTGCGCTGATGGTTGTGGTGTGAATGGATTCAGGATCGAACTCAATAAACAGATAATTAGGGAATAACGGTTCATTCACCTGGGTACGTTTACCGCGCACTGTTTTCTCTAAAGCAATCATCGGGCTGAGGCAATGCACGGCCTGGCGCTCAAGGTGTTCTTTTGCGCGCAGTAACTGACCTCGTTTGCAGTAAAGTAAATACCAGGATTCCATAACATCACTTTCCAATTATCTGTCCGATAAGAATAGCAAAATCGCTCTGAGAGATATAGCGAGATTGGCGGCATCAGTCTGTTTCATCCCCCTGGCTCACAGGGTACTCCGTCATACGATAACGCTGAATTCGCCGTTATTATCGAATCAACTTGTCGCCTTACACCTGTGTCGTATCCTTATTATGCACAGCAGATCAGCCTTATTCTAATAAGCGAGTCCGCTGTGTTTTGCCGTGCGCAAGAGGCTAAACGTTGCAACAAAATTTACCCTGAGCGATGGATCGGCACTATAATGGCCGACTCACTGACCGTACTGATGGAAAGTCATGAAATACCACGACTTACGCGACTTCCTTTCTCTGCTTGAACAGCGTGGGGAATTAAAACGCATCAAACACGAGATCGATCCCGATCTGGAAATGACTGAAATTGCCGATCGCACACTGCGTGCCGGCGGTCCTGCTCTGCTGTTTGAAAACCCGAAAGGTTACAGCATGCCAGTCCTTTGCAATCTCTTTGGTACCCCGGACCGCGTGGCGCTGGGCATGGGCCAGGAGGATGTTAAAGCACTGCGTGACGTTGGCCGCCTGCTGGCATTCCTTAAGGAGCCTGAGCCGCCGCGTGGTTTCCGCGACTTCTTCGATAAAATGCCGCAGTGGAAGCAGGTCCTGAACATGCCGACCAAACGGCTGCGCAGTGCACCTTGCCAGGAACAAATCTGGCAGGGCGATGATGTCGATCTCAGCCGTATTCCGGTGATGAAATGCTGGCCAGACGACGCAGCACCGCTGGTGACCTGGGGTCTGACCGTGACGCGCGGCCCGCTGAAAGAACGCCAGAATTTAGGCATCTATCGTCAGCAGGTGATTGGTAAAAACAAACTGATCATGCGTTGGCTCTCACACCGTGGCGGCGCACTGGATTTCCAGGATTGGTGCCAGCAGCATCCGGGCGAACGTTTTCCCGTCTCTGTTGCGCTGGGTGCCGATCCGGCCACCATTCTCGCGGCCGTCACGCCAGTGCCGGATACTCTGTCGGAATATGCTTTTGCCGGGCTGTTACGCGGCACGAAAACCGAAGTGGTTAAGTGCGTTTCCAACGATCTGGAAGTCCCTGCCAGTGCAGAAATTGTGTTGGAGGGGTACATTGAACCGGGTGAAATGGCACCGGAAGGTCCATACGGTGACCACACTGGTTACTATAATGAAGTGGATAACTTCCCGGTGTTCACCATCACGCATATTACGCAGCGCCGTGATGCGATTTATCATTCTACCTTTACCGGGCGTCCGCCGGATGAACCTGCGGTACTGGGTGTCGCGCTGAATGAAGTGTTTGTGCCGATCCTGCAAAAACAGTTTCCGGAGATTGTGGATTTCTATTTACCACCGGAAGGGTGTTCATACCGTCTTGCCGTGGTGACGATTAAGAAACAGTATGCCGGACACGCCAAACGCGTCATGATGGGTGTCTGGTCTTTCTTGCGTCAGTTTATGTATACCAAATTTGTTATCGTCTGCGATGATGACATTAATGCCCGAGACTGGAATGATGTCATATGGGCGATCACCACGCGTATGGATCCGGCCCGTGATACCGTGCTGATTGAAAATACACCGATCGACTACCTCGATTTTGCCTCGCCTGTTTCGGGTCTGGGGTCAAAAATGGGGCTTGATGCGACCAATAAATGGCCGGGTGAAACCCAGCGCGAGTGGGGTACGCCAATCCGTAAGGACCCTGCCGTTACTGCACGTATTGATGCGATCTGGGATGAGTTAGGCATCTTGAGTGATACACCTGCGCGATGAAGCGCTGGCGGTCAAATGATAATGACGACCCGACAGAGGGAACGCATGACAACCTTAAGCTGTAAAGTGACCTCAGTAGAGGCTATTACCGATACCGTGTACCGCGTACGAATGATCCCTGAAGCTGATTTTAGCTTCCAGGCGGGTCAGTATTTGATGGTGGTGATGGATGAAAACGACAAACGTCCGTTCTCACTGGCATCAACGCCGATGGAAAAAGACATTATTGAGCTGCATATTGGTGCCTCTGAGCTGAACCTCTATGCGATGGCCGTAATGGAACGTATCCAACAGCAGCGTCAGATCACCGTTGATATTCCTCATGGTGATGCATGGCTACAAGAGGGCGAACGTCCGCTGGTATTGATTGCTGGCGGCACAGGTTTCTCCTATGCGCGTTCCATTTTGCTGACAGCATTGTCGCAGCAGCCGGATCGCCATATTGCGATCTACTGGGGTGGGCGCGAGCTGAAACACCTGTACGATCTGGATGAACTGAACGCCCTGGCGATTAAGCACCCGAACCTGAGCGTTATTCCGGTGGTCGAGCAACCTGAAGAGGGCTTTACCGGCCGTAATGGCACCGTTCTGACCGCTGTCATGCAGGATTATGGCTCTCTTGCCGATCACGATATCTACATAGCTGGTCGTTTTGAGATGGCTAAAATCGCCCGTGAACGCTTCTGTGCTGAACGTGGTGCACAGGAATCGCGCATGTTTGGCGATGCTTTTGCCTTTATCTGATAGTAAGGGGCAGCCTGGCTGCCCCTTGTTTTTACCCGTGTTGAAAGCTAAACGCGTTCGAACACCGTTGCGATCCCCTGTCCCAACCCGATGCACATGGTGGCAAGGCCAAATTGCGCATCCCGTCGTTCCATCAGATTAAGCAGTGTGGTGCTGATACGCGCTCCTGAGCATCCCAGTGGGTGGCCTAATGCAATCGCGCCGCCATTCAGATTCACCTTCTCGTCGAGCTGATCCATTAACCCCAGATCCTTAATACAGGGCAGGGTTTGTGCCGCAAAGGCTTCATTCAATTCAAACACACCGATATCGCTGGCGTTCAGCCCGGCACGTTTCAGCGCCAGCTGTGATGCCGGAACAGGACCGTACCCCATAATTGACGGGTCACAGCCGACAACGGCCATTGCGCGGATCCGGGCTCGCGGTGTGAGGCCAGACTCCCGTGCGAGTGACTCGCTCATCACCAGCATGGCGGCTGCGCCGTCGGAGAGTGCTGAACTGCTGCCCGCCGTCACGGTACCGTTCACTGGATCAAATGCCGGGCGCAATGCTGCCAGATTTTCCACGGTGGTATCCGGGCGAATAACTTCATCGGTGTCATAGCGTTTTAATACACCATCGGCGTCATGCCCGGATACAGACACAATTTCACTGGCGAAATGCCCGGCTTCCGTTGCTGCCCAGGCGCGCTGATGGGATCGCGCGGCAAACTGATCCTGCATCTCACGACTGATACCGTGAATTTTTGCCAGCATTTCAGCCGTCAGGCCCATCATTCCCGCCGCTTTCGCGACATTGCGGCTCAGCCCGGGATGGAAGTCGACGCCGTGATTCATCGGTACGTGACCCATGTGTTCTACGCCGCCAATCAGGCAGGCGCGGGCATCGCCCACCATAATGGCGCGTGCGGCATCGTGCAGTGCCTGCATCGACGAGCCACACAGGCGGTTGACGGTGGTCGCGGGCACGCTGTGAGGGATTTCCGCCAGCAGAGCCGCATTACGCGCAATATTAAATCCCTGTTCCAGCGTCTGCTGAACGCAACCCCAATAGATGTCATCCAGCAACGCGGCGTCCAGCGCAGAATTGCGGCTGAGCAGGCTACGCATCAGATGAGCTGAAAGGTCTTCGGCACGTACATGGCGAAATGCGCCACCTTTCGAACGTCCCATTGGCGTGCGAATGGCATCAACGATCACAACTTTTTCCATTTTGATTTCCTCACGCCGTTTTCAAAGAGAGATCATTCAGGGGAACCGCCAGCGGATACCAGCTTCCGCCCTGCGCTGCCTTATCCCGTAACCCGTCCGGCAGATGATAAAGCGGACCGAGTACAGTGAGCGGTTCAGCCTGAGCAACAAACTGATCGCTGCCAAGGGTGTCCAGATAGCGGAACGCGCCGCCGTGGAACGGTGGGAAGCCAAGGCCGTACACCAGCGCCATATCGGCTTCCGCCGGACTGGCAATAATGCCTTCTTCCAGACAGCGAACCACTTCGTTAATCATGGGGATCATCATGCGCGCGATAATTTCCTCATCGCTGAACACGCGTTTAGGCTGGCACACGGTCTGCAACAAACGATCGGTTTCGGCATCCGTCACCTTTTTCGCTTTACCTTTATTGTCGGTTTCCCAGCGCCAGAATCCTTGCTGGTTTTTCTGGCCGTAGCGTTTTGCTTCAAACAGGATATCGATGGCATCCCGGTACTCTTTCTTCATACGTTGCGGGAAGCCCTCTGCCATAACGCGTTGCGCATGATGCGCTGTATCGATGCCTACCACATCCAGCAGCCACGAGGGGCCCATTGGCCAGCCGAACTGTTTTTCCATCACCTTATCAACCTGACGGAAGTCGGCGCCGTCGCGCAGCAGCAGACTGAAGCCAGCGAAGTAGGGGAACAGCACGCGGTTCACAAAGAATCCTGGGCAGTCATTGACGACAATCGGTGTCTTGCCCATTTTGCTGGCCCAGGCCACCACTTTGGCGATGGTGCTTTCAGCGGTTTTTTCTCCCCGGATAACCTCAACGAGTGGCATACGGGGCACCGGGTTGAAGAAGTGCATACCGCAGAAATTTTCCGGGCGGGTGAGTGCTTTAGCAAGCTGGCTGATGGGAATGGTCGAGGTGTTCGATGCCAGAATCGTATCCGGGCGAATGTGACTTTCTGTTTCGGCCAGTACGGCCGCTTTCACCTGCGGATTTTCTACTACCGCTTCTACTACCACATCAACCCGATCGAACCCCGTATAGTGAAGCGTGGGTTGAATGGTGCTGATGACTCCTGCGAGCGTCAGACCATCAATCTTGCCGCGTACCAGCTGCTTATTCAGCAGTTTTGCGGCTTCATTCATCCCCAGCGTCAGCGATGTGTCGCTGATATCTTTCATGATAACCGGCACGCCTTTCCAGGCGGACTGATAAGCGATGCCGCCGCCCATGATGCCGGCACCCAGCACGGCGGCCTGTTTTGGCGTTTCGACGTCGCGGGTCAGTTTCTTCGCTTTGGCTTTCACCGCCTGATCGTTAAGGAAAATCCCGACCAGGGCACGGGCTTCATTCGATCGTGCCAGGGGAACAAACGCAGCCGTTTCCAGTTTCAGTGCTTCATCACGTCCCAGACGTGCGGCGGCTTCAATGGTTTTCACGGCGGTCAGTGGGGCCGGATAGTGTTTCCCGGCGGTTTGCATCACCATAGCTTTGGCCGTGGTGAAACTCATTGCGGCTTCGATTTTATTCAGTTTTAGCGCTTCCAGCTTGCACTGGCGGCGTTCCCGCCACGGCTGTCGGCCGGAGATAGCTTCTTTCAACACGGATAATGCGGCGGCATCCAGTTTATCCGCAGCCACGACAGCATCTACCAGACCCACTTTCAGCGCCTGAGCGCCATCAATATCTTTACCTGCGGCAATAATCTCCAGCGCACTGTCAGCTCCCAACAGACGTGGCAGGCGCACGGAACCGCCGAAACCTGGCATGATGCCAAGCTTCGTTTCCGGCAGGCCAATGCGGGTATCGGCAGTCGCGATACGGAAATCCGTTGCCAGCACGCATTCGCATCCGCCACCCAATGCATAACCACGGATGGCCGAAACGGTGGGGACAGGCAAATCTTCCAGCCGATTAAAGATGCTATTAGCAAAGCCCAGCCATGCTGTCAGTTTTTCTTCCGGGGCGATAAACAGTGAGAGGAATTCCGTGATATCGGCACCGACGATAAAGGCCGTTTTGCGCGAGGTTAGTAGAACGCCGCGCAGGGTGGGTTGCTGTTCCAGCACCGAGATAGCTTCACCGAGGCTGGCAACCGTCTGTGTATCCAGCTTGTTCACCGAGCCGGGCGCATCAAAAACCAGTTCGGCTATGCCGTCTTCCAGCCAGTCGAGGGATAGGGTTTCGCCTTGGTAGAGCATGTGTGTCTCCTGTGCCGCGATAAGGGGATCTGGTCATACCAGATGATCGTGAGTGTGGGATTGGTGTTGCTTATTTGCAAACGATACGTTGTCGATTTGCAAACAAGATCACAACTGCGGCAAAACGCCATACCCCTGCTGGCTGTGGTAAGATGCCGACAATTTCGTAATAACGGAGACAGGAAGATGGAGTCACTGGTTACGCTTTATCAGCAGCATGTTAAAACGTTACAGCAGCGCGCACAGCAGGTACTGGCGCGGCACAATCTTGATGCCATGCTGATTCATTCCGGGGAATTACTGACGGTATTTCTCGACGATCACACGTATCCCTTTAAGGTTAATCCTCAGTTCAAAGCCTGGGTGCCGGTCACTCAGGTGCCAAACTGCTGGCTGTGGATCGACGGTGTGAACAAACCGAAACTGTGGTTCTATTCCCCTGTTGATTACTGGCACAACGTTGAACCTTTGCCGCACAGTTTCTGGACGGGCGAAATTGACATCGTCGGCCTGAAAAGCGCGGATGACATTGGTCAGCAGTTGCCTGTGCAGCGCCAGAATGTGGCCTACATTGGCCCGGTGCCTGCACGAGCGACTCAGCTTGGATTCAGTGCCGAAGCGATTAATCCTCAGGGCGTGATCGACTTCCTGCATTATCACCGTGCTTATAAAACGGGTTATGAGCTGCACTGCCTGCGTCAGGCGCAGAAAACAGCCGTGACCGGTCATCGTGCGGCGAAAGAAGCGTTTCTGTCGGGTATGAGCGAGTTCGACATTAATGTCGCCTATCTCAGCGCGACCGGCCACCGCGATACCGATGTTCCTTATGGCAATATCATTGCCCTTAACGAACATGCAGCGGTGCTGCACTACACTAAACTCGAACATCAGCTCCCTGAACAGCGCCGCAGTTTCCTGATCGATGCAGGTGCCGAGTATAACGGCTACGCGGCAGACCTGACCCGCAGCTATGCGGCTAATGAGAAGAGCGACTATGCGCAGTTGATCCGGGATATGAACGCTGAAGAGCTGGCGTTGATTGCCACGATGAAAGCGGGCGTGCGCTATACCGAATACCATCAGCAGATGCATTACCGTATCGCCAGTCTGTTGTTGAAACACCAACTGGTGAATGGCATCAGCGCGGAAGCCATGGTGAAAGAGGATCTTACGGGGCCCTTTATGCCTCATGGCATCGGCCATCCGCTGGGCTTACAGGTGCATGACGTTGCAGGTTTTATGCAGGATGACCAGGGGACACATCTGGCCGCCCCTGCGCAGTATCCTTACCTGCGTTGTACCCGCATGCTGGAGCCTGGAATGGTGCTGACGATTGAACCGGGCATCTACTTTATCGACTCGCTGCTGGCGCCGTGGCGTGCCGGTAAGTTCAGCCAGCATTTTGACTGGGCGAAAATTGATGCGCTGAAGCCTTACGGCGGTATTCGTATTGAAGATAATGTCGTGATTCATACCAACGGCGTAGAAAATATGACTCGCGATCTGCATCTGGCCTGATGGACGCTTACGATATCCCGGCTGAACTATTCAGCTTTAGCGAAGAGATCAAGAAAAGCCGCTTTATCACGCTACTGGCACATACCGAAGGTGTGGAGGCGGCGCGGGGATTCGTACAGCAGATCAAGCAGCAGCACCCAACGGCCCGGCATCACTGCTGGGCGTTCGTTGCCGGGGCACCCGATGATTCGCAACAGTTGGGATTCTCCGACGACGGGGAGCCGTCCGGTACCGCCGGAAAACCGATGCTGGCCCAGTTAATGGGTAACAATATTGGCGAAATTACGGCGGTGGTTGTGCGTTATTATGGCGGCATCCAGCTGGGAACGGGGGGGCTGGTCAAGGCCTATGGCGGTGGCGTGCAGCAGGCGTTGCGATTACTGCCCCGCAAGGTCAAGGTTCCCATGATGCAGTTCAGCCTGATTTGCGATTATGCCCAACTGGGTGATATTGAACGGATGGTCGCACGCTTTGATGGCCAGCTGATTCATACTGAGTTCCAACAGAACATTACTCTTCACCTGGCTCTGCCTCATGCGCAGGTGGCGGGCTTCAGGCAAAATCTGTCAGACTTTAGCCGGGGCGCTTTGCACTTAGCCTCGCTCACATAACACTTCATGTCAGGAAAGGAACGGCAGAATGCATTTTCGCGCCATTACCCGCATAGTGGGTTTACTGGTCATTTTGTTCTCAGGCACCATGATTGTGCCCGGGCTGGTGGCGTTAATTTACCGCGATGGGGCAGGGCGAGCATTCACTCAGACGTTTTTCATGGCGCTGATGATTGGGACGTTACTGTGGTGGCCCAACCGTAAAAAGAAGAGCGAGCTGAAGCCACGGGAAGGGTTTCTGATCGTCGTATTGTTCTGGACGGTGCTGGGTAGTGTGGGTGCTATGCCCTTTATCTTCGCAGAGCAGCCTAATCTGTCGCTGACCGATGCCTTTTTCGAATCGTTCTCCGCTCTGACGACCACCGGAGCCACCACGTTGGTGGGGCTGGATGCATTGCCGAAGGCGATTTTGTTTTATCGCCAGATGCTGCAGTGGCTGGGGGGGATGGGGATCATCGTACTCGCCGTAGCGATCCTGCCTATTCTTGGGGTGGGGGGAATGCAGCTCTACCGTGCCGAAATGCCTGGCCCGTTGAAAGACAATAAAATGCGGCCGCGTATTGCTGAAACAGCGAAAACGCTCTGGCTGATTTATGTGCTGCTGACGATTGCCTGTGCAGTGTCGCTGTGGATGGCGGGTATGTCGTTGTTTGATGCCATTGGGCACAGTTTCTCAACTATCGCCATTGGGGGGTTCTCTACCCATGATGCCAGCATTGGCTACTTTAATAGTCCGACTATTAATACCATCATCGCCGTCTTCCTGCTGATTTCTGGCTGTAACTACGGCCTGCACTTCTCGTTACTGAGCGGGCGCAACTTACGCGTGTACTGGCGTGACCCTGAATTTCGTATGTTTATCGGCGTACAGATTACACTGGTGATTATCTGTACTCTGGTGCTGTGGTTTCATAATGTCTATCAGACAGGAATGCAGACCATTAATCAGGCTTTCTTCCAGGTGGTATCGATGGCAACCACCGCAGGTTTCACGACGGACAGCATTGCGCGCTGGCCTCTCTTTTTACCCGTATTGTTACTCTGTTCTGCTTTTATTGGTGGCTGTGCGGGTTCGACGGGCGGTGGCCTGAAGGTGATCCGTATTCTGCTGTTGTTTAAGCAAGGGTCGCGAGAACTGAAAAGGCTGGTACACCCTAATGCGGTATACACCATTAAATTGGGTAGCCGTGCGCTGCCTGAACGCATTCTTGAAGCGGTGTGGGGGTTCTTCTCTGCCTATGCATTAGTATTCATCCTCAGCATGCTGGCGATCATCGCTACTGGTGTTGATGACTTCTCTGCATTTGCGGCGGTGGCAGCAACGCTGAATAATCTTGGCCCGGGCCTTGGTGTGGTGGCGGACAACTTTACCTCAATGAATGATACCGCCAAATGGATACTGATTTTGACGATGCTGTTCGGGCGTCTTGAAGTCTTCACCTTATTAGTTCTGTTTACGCCGACATTCTGGCGTGAATAAGTGAGAGTGGAATAATGAAAGCGTTAATCCTGTTTTCCAGCCGTGATGGGCAGACCCGCGAGATTGCCTTCTATATAGCTAACCAGCTAAAGGAGGTTCGGGAGTGTGATGTGTTCAACATCCAGCTTATTAACGAGATTGACTGGGCGCAGTACGATCGGGTGTTGATTGGTGCTTCTATTCGTTATGGTCACTTCCATCCAGCGGTGGCCAAATTTGTGAAAACACACCTTAATGCACTGCAGCAGCGTTCAAGTGGTTTTTTCTCGGTAAACCTGACGGCACGTAAGCCTGAGAAGCGTACACCGCAGACCAATGCTTATACTCGAAAGTTTTTGATTCAGTCGCCGTGGGAGCCTGACTGCTGTGCTGTCTTTGCGGGCGCGCTGCGGTATCCGCGCTACAGTTTCTTCGATCGCATCATGATCCAGTTGATTATGCGTATGACAAAGGGAGAAACCGATGCCAGTAAAGAAGTGGAGTATACCGACTGGCAACAAGTGGCCCGTTTTGCCCATGAATTTGCTGAATTACCGAACAAATCGCAGTAAAAAAACGCGCTTCGCTGAAAAATAACGCGCTCAGTCATTTTATTGCAATAAACACTTGTCACTCGTCGGAAACTGCCTATAATGCGCAACCACTGAGACGGCACAACGGCTTACAGCCAGCGGCTCAGGAGGTTCAGGAAGCATCTGAACCGCCGGAAAAAACTTCTCAAAAAGAAGTTGACTCCGAAGGAGGAAAGCGTAATATACGCCACCTCGCAACAGGAAGCTTCGGCACTGATTGCACCGCTCTTTAACAATTTATCAGACAATCTGTGTGGGCACTCGCAGGATTGATATCAGTCACCTCCGGGTGACAAAAAATA", "alphabet": "DNA"}, "features": [{"location": "[547:1375](-)", "type": "CDS", "id": "<unknown id>", "qualifiers": {"locus_tag": ["ctg9_1"], "transl_table": ["11"], "translation": ["VDTELLKTFLEVSRTRHFGRAAEALYLTQSAVSFRIRQLENQLGVNLFTRHRNNIRLTSAGERLLPYAESLMSTWLMAKKEVAHTQQHHELSIGASASLWEAYLTPWLQTLYENRESLHLEARVAQRHLLVKQLHERQLDLLITTEAPKMDELTSQQIGHISLTLFRSKKSEKKEKYDYIKLEWGADFHQHESYLAGADDVPVLTTTSAHLARQLLHTTGACAFLPDVWGKEYSDLLVIPDTAVASRPLYAVWLQNSDQQAYIRQLIKSPVNIRA"]}}, {"location": "[1496:1835](+)", "type": "CDS", "id": "<unknown id>", "qualifiers": {"locus_tag": ["ctg9_2"], "transl_table": ["11"], "translation": ["MAESFATTNRFFDNKHYPRGFSRHGDFTIKEAQLLERYGYAFNELDLAKREPGTEEERLFIEVCRGVREPQTEAEKVWSKYMTRIKRPKRFHTLSGGKPQMEGVEDYTDSDD"]}}, {"location": "[1867:3391](-)", "type": "CDS", "id": "<unknown id>", "qualifiers": {"locus_tag": ["ctg9_3"], "transl_table": ["11"], "translation": ["MSLSVANTRAALGIQAPLVSVEVHLSNGLPALSLVGLPETTVKEARDRVRSAIINSGFTFPAKRITVNLAPADLPKEGGRYDLPIAIAILAASEQIPAAKLAGYEFLGELALNGALRGVQGSIPAAVAALNAGRQLILSADNQNDVGLIQHGKSLIASHLLEVCAFLHGRTQLEEAQSNDLVCLPHVTGDLNEIIGQQQAKRALEVTAAGGHNLLLIGPPGTGKTMLASRLNGLMPPLSDREALESASVASLLGSGDLHRQWRQRPFRSPHHSSSLYALVGGGSLPKPGEISLAHNGILFLDELPEFERRALDALREPLESGEISISRARAKITYPARFQLIAAMNPSPTGHYSGPHNRSSPQQTLRYLSRLSGPFLDRFDLSLEVPLLPPGMLSTQQGNGESSQQVRERVLAARERQINRCGKVNAVMNNNDIKACCTLTPEDAQWLEQVLNQLGLSVRAWQRLLKVARTIADLAGENEVSREHLTEAVSYRGIDRLLIHLHNSLQ"]}}, {"location": "[3460:3598](+)", "type": "CDS", "id": "<unknown id>", "qualifiers": {"locus_tag": ["ctg9_4"], "transl_table": ["11"], "translation": ["MLRRNEFHQLDCGRHLRAICPEHFHYVEIKQSRAVSDEKNSIFPY"]}}, {"location": "[3970:5617](+)", "type": "CDS", "id": "<unknown id>", "qualifiers": {"locus_tag": ["ctg9_5"], "transl_table": ["11"], "translation": ["MNGAQWVVQALRAQGVETVFGYPGGAIMPVYDALYDGGVEHLLCRHEQGAAMAAIGFARATGKVGVCIATSGPGATNLITGLADAMLDSVPIVAITGQVSSAVMGTDAFQEIDVLGLSLACTKHSFLVESLDELPVVMAEAFAIAKSGRPGPVLVDIPKDIQLASGDLAAHLLPVEQEMAHPHAELQQARNLLALAKKPILYVGGGVGMADAVHALRAFAKETGIPTVATLKGLGTPDADDECYLGMLGMHGTKAANLAVQQCDLLIAVGARFDDRVTGKLDTFAPHASVIHLDIDPAELHKLRRAHVGLQGDLNKLLPDLYQPVSISAWRDEVKALKADHGWRYDHPGEAIFAPLFLKQLSDRKPQSAVVTTDVGQHQMWAAQHMSFNRPENFITSSGLGTMGFGLPAAVGAQVARPDDTVICVSGDGSFMMNVQELGTVKRKQLPVKIVLMDNQRLGMVRQWQQLFFEERYSETNLSDNPDFLILASAFGIPGQRITRKDQVDAALDALLHSEGPYMLHVAIDEHENVWPLVPPGASNENMMEKTS"]}}, {"location": "[5613:5871](+)", "type": "CDS", "id": "<unknown id>", "qualifiers": {"locus_tag": ["ctg9_6"], "transl_table": ["11"], "translation": ["MKQHQLSIEARFRPEILERILRVVRHRGFQVCSMNMASLVNTDNINIEMTVASQRSVDLLSTQLSKLMDVACVQIQQQTTQQIRA"]}}, {"location": "[5889:6816](+)", "type": "CDS", "id": "<unknown id>", "qualifiers": {"locus_tag": ["ctg9_7"], "transl_table": ["11"], "translation": ["MTKKADFIWFNGEMVKWEDAKVSVMSHALHYGTSVFEGVRCYDSHKGPVVFRHREHMQRLRDSAKIYRFPVSLSVDELMEACRATLRKNNLKSAYIRPLVFVGDVGLGVNPPDGYETDVIIAAFPWGAYLGAEALEQGIDAMVSSWNRVAPNTLPTAAKAGGNYLSSLLVGSEARRHGYQEGIALDTQGYISEGAGENLFEVKDGILFTPPFTSSALPGITRDAIIKLAQDMGIEVREQVLSRESLYLADEVFMSGTAAEITPVRSVDGIQVGEGKRGPVTERIQSAFFGLFTGETEDKWGWLDPVNP"]}}, {"location": "[6881:8732](+)", "type": "CDS", "id": "<unknown id>", "qualifiers": {"locus_tag": ["ctg9_8"], "transl_table": ["11"], "translation": ["MPKYRSATTTHGRNMAGARALWRATGMTDDDFGKPIIAVVNSFTQFVPGHVHLRDLGKLVAEEIEASGGVAKEFNTIAVDDGIAMGHGGMLYSLPSRELIADSVEYMVNAHCADAMVCISNCDKITPGMLMASLRLNIPVIFVSGGPMEAGKTKLSDKIIKLDLVDAMIQGANPNVSDAESDQIERSACPTCGSCSGMFTANSMNCLTEALGLSQPGNGSLLATHADRKELFLNAGRRIVALTKRYYEQDDETALPRSIASKAAFENAITLDIAMGGSTNTVLHLLAAAQEGEIDFDISDIDRLSRLVPHLCKVAPSTQKYHMEDVHRAGGVLGILGELDRAGLLDNSVRNILGLSLRETLDQYDIMLTKDEAVKKMFRAGPAGIRTTQAFSQDTRWDTLDDDRQEGCIRSREFAFSQDGGLAVLYGNIAENGCIVKTAGVDEGSLVFSGPAKVYESQDDAVSAILGGKVVAGDVVVIRYEGPKGGPGMQEMLYPTTYLKSMGLGKACALITDGRFSGGTSGLSIGHASPEAASGGTIALVKDGDIIDIDIPNRGIQLAVPENELAARRLEEDARGDQAYTPHGRERQVSFALRAYATLATSADKGAVRDKSKLGG"]}}, {"location": "[8737:10282](+)", "type": "CDS", "id": "<unknown id>", "qualifiers": {"locus_tag": ["ctg9_9"], "transl_table": ["11"], "translation": ["MAESQPLSDQPTGAEYLRAVLRAPVYEAAQVTPLQKMEKISARLGNTILVKREDRQPVHSFKLRGAYAMIAGLNAEQKACGVITASAGNHAQGVALSSSKLGIKSLIVMPVATADIKVDAVRAFGGEVYLFGANFDEAKAKAIELSEQQGYTFVPPFDHPMVIAGQGTLAMELLQQDAHLDRVFVPVGGGGLAAGVAVLIKQLMPQIKVIAVEAADSACLKAALDAGHPVDLPRVGLFAEGVAVKRIGSETFRLCQEYLDDIITVDSDAICAAMKDLFDDVRAVAEPSGALALAGMKKYIQQHQIQGERLAHVLSGANVNFHGLRYVSERCELGEQREALLAVTIPEQQGSFLRFCQLLGGRSVTEFNYRYANADDACIFVGVRLTRGLSEREEILTLLSEGGYKVVDLSDDEMAKLHVRYMVGGRPSKPLREKLFSFEFPEAPGALLRFLQTLGTHWNISLFHYRSHGTDYGRVLAAFELSDSEPKFEEHLAALGYDFHDETHNPAFRFFLAG"]}}, {"location": "[10278:11160](-)", "type": "CDS", "id": "<unknown id>", "qualifiers": {"locus_tag": ["ctg9_10"], "transl_table": ["11"], "translation": ["MDLRDLKLFLHLAESRHFGRSARAMHVSPSTLSRQIQRLEEDLGQTLFLRDNRTVTLTDAGERLRQFAQQTLLQYQQMRHAMGQNGPSLSGEMKMFCSVTAAYSHLPPILDRFRAEHPLVEIKLTTGDAADAVEKVQSNEVDIAIAGRPETLPTSIGFTPLGLIPLVLIAPALPCPVRAQATQPQPDWAQIPFILPAQGPSRRRIDLWFRHRHIANPQIYATVSGHEAIVSMVALGCGIALLPDVVLENSPEPIRNRILELEDVEMVAPFELGVCVQKKRLSEPLIDAFWKLL"]}}, {"location": "[11327:12806](+)", "type": "CDS", "id": "<unknown id>", "qualifiers": {"locus_tag": ["ctg9_11"], "transl_table": ["11"], "translation": ["MANYFNTLNLRNQLAQLGKCRFMAREEFADEASYLKGKKVVIVGCGAQGLNQGLNMRDSGLDIAYALRAEAIAEKRASWRKATENGFKVGTYEELIPQADLVVNLTPDKQHTSVVQAVQPLMKDGAALGYSHGFNIVEVGEQVRKDITVVMVAPKCPGTEVREEYKRGFGVPTLIAVHPENDPKGEGMAIAKAWAAATGGHRAGVLESSFVAEVKSDLMGEQTILCGMLQAGSLLCFDKLVAEGTDAPYAEKLIQFGWETITEALKQGGITLMMDRLSNPAKLRAFALSEQLKTIMAPLFQKHMDDIISGEFSSGMMADWANDDKNLLGWREETGKTAFETAAQFEGKIAEQDYFDQGVVMIAMVKAGVELAFETMVAAGIIEESAYYESLHELPLIANTIARKRLYEMNVVISDTAEYGNYLFSYAAVPLLKEFMTTLQAGDLGKAVNTATTVDNAQLRDVNEAIRNHDIETVGRKLRGYMTDMKRIAVAG"]}}, {"location": "[12877:13159](-)", "type": "CDS", "id": "<unknown id>", "qualifiers": {"locus_tag": ["ctg9_12"], "transl_table": ["11"], "translation": ["MAKMAAALHILVKEEKLAQDLLAQLAEGADFEKLAKKHSTCPSGKKGGHLGEFKQGAMVPAFDKVVFSCPLIEPQGPLHTQFGYHIIKVLYRN"]}}, {"location": "[13247:15266](+)", "type": "CDS", "id": "<unknown id>", "qualifiers": {"locus_tag": ["ctg9_13"], "transl_table": ["11"], "translation": ["MRLNPGQQHAVEFVTGPCLVLAGAGSGKTRVITNKIAHLIRECGYQARHIAAVTFTNKASREMKERVAQTLGRKEARGLMISTFHTLGLEIIKREYAALGMKAKFSLFDDQDQLALLKDLTEEWLENDKTLLQQLVSTISNWKNDLMDPSRAAAGALSERDKLFAHCYALYDRHLKSCNVLDFDDLILLPTLLFQRNLEVRERWQQRIRYLLVDEYQDTNTSQYELVKLLVGNRARFTVVGDDDQSIYSWRGARPQNLVLLQEDFPALQVIKLEQNYRSSERILKAANILIANNPHVFEKRLFSELGYGAELKVITANHEDHEAERVTGELIAHHFINKTGYKDYAILYRGNHQSRVFEKMLMQNRIPYRISGGTSFFSRPEIKDLLAYLRVLTNADDDSAFMRIVNTPRREIGSATLQKLGDWAMQRNKSLFSASFDMGLEQTLSGRGLESLQRFTHWLQEIARLAEREPVAAVRDLIRGIDYESWLFETSPSPKAAEMRMKNVNTLFQWMTEMLEGSDIDEAMTLTQVVTRFTLRDMMERGESDEDSDQVQLMTLHASKGLEFPYVFLVGMEEGLLPHQSSIDENNVEEERRLAYVGITRAQKELTFTLCRERRQYGELVRPEVSRFLLELPQDDLQWESERKVVSAEERMQKGQSHLANLRAQLAKAKK"]}}, {"location": "[15306:16791](-)", "type": "CDS", "id": "<unknown id>", "qualifiers": {"locus_tag": ["ctg9_14"], "transl_table": ["11"], "translation": ["MLSASSLYAAIDLGSNSFHMLVVREVAGSIQTIARIKRKVRLAAGLDADNHLSDEAMERGWQCLRLFSEQLQDIPPEQIRVVATATLRIAANAGSFLVKAQEILGCPINVISGEDEARLIYQGVAHTTGGSDKRLVVDIGGGSTELVTGRGSQTTTLFSLSMGCVTWLERYFADRHLGKANFEQAEQAARAMIRPVADALREQGWQVCVGASGTVQALQEIMMAQGMDERITLSKLEQLKQRAIQCGKLEELEIEGLTLERALVFPSGLSILIAIFTELNINSMTLAGGALREGLVYGMLHLPVDRDIRNRTLHNIQRRFAIDPEQAERVRQLADSFARQVSQVWKLDDRSRELLESACLIHEIGLSVDFRQAPQHAAYLVRHLDLPGFTPAQKKLLATLLQNQVNGIDLALLSQQNAVPPRVAERMCRLLRLAIIFASRRRDDMLPAVRLLADDDNLTLTLPTGWLEAHPLRAELLEQEAHWQSYVHWSLVIV"]}}, {"location": "[16797:18090](-)", "type": "CDS", "id": "<unknown id>", "qualifiers": {"locus_tag": ["ctg9_15"], "transl_table": ["11"], "translation": ["MSKTHLTEQKFSDFALHPQVIEALETKGFHNCTPIQALALPFTLSGRDVAGQAQTGTGKTMAFLTSTFHHLLSHPAPEGRQVNQPRALILAPTRELAVQIHADAEPLAQVTGLKLGLAYGGDGYDKQLKVLESGVDVLIATTGRLIDYAKQNHVNLGAIQVVVLDEADRMFDLGFIKDIRWLFRRMPAANQRLNMLFSATLSFRVRELAFENMNNAEYVEVEPEQKTGHRIKEELFYPSNEEKMRLLQTLLEEEWPDRAIIFANTKHRCEDVWGHLAADGHRVGLLTGDVAQKKRLRILDDFTKGDVDILVATDVAARGLHIPAVTHVFNYDLPDDCEDYVHRIGRTGRAGANGHSISLACEEYALNLPGIEEYIGHSIAVSRYNSDALMSELPPPKRLTRNRSGNGPRRGGNNNRRSSAPRNPNRKRSG"]}}, {"location": "[18218:18548](+)", "type": "CDS", "id": "<unknown id>", "qualifiers": {"locus_tag": ["ctg9_16"], "transl_table": ["11"], "translation": ["MSDKIVHLTDDSFETDVLKAEGLTLVDFWAEWCGPCKMIAPILDEVAEEFDGKLTVAKLNIDENPATAPKYGIRGIPTLLLFKNGEVAATKVGALSKGQLKEFLNANLG"]}}, {"location": "[18911:20171](+)", "type": "CDS", "id": "<unknown id>", "qualifiers": {"locus_tag": ["ctg9_17"], "transl_table": ["11"], "translation": ["MNLTELKNTPVSDLITLGENMGLENLARLRKQDIIFAILKQHAKSGEDIFGDGVLEILQDGFGFLRSGDSSYLAGPDDIYVSPSQIRRFNLRTGDSISGKIRPPKEGERYFALLKVNEVNYDKPENARNKILFENLTPLHANSRLRMERGNGSTEDLTARVLDLASPIGRGQRGLIVAPPKAGKTMLLQNIAQSIAYNHPDCVLMVLLIDERPEEVTEMQRLVKGEVIASTFDEPASRHVQVAEMVIEKAKRLVEHKKDVIILLDSITRLARAYNTVVPASGKVLTGGVDANALHRPKRFFGAARNVEEGGSLTIIATALVDTGSKMDEVIYEEFKGTGNMELHLARKIAEKRVFPAIDYNRSGTRKEELLTTSEELQKMWILRKIIHPMGEIDAMEFLINKLAMTKTNDDFFDMMKRS"]}}, {"location": "[20459:21563](+)", "type": "CDS", "id": "<unknown id>", "qualifiers": {"locus_tag": ["ctg9_18"], "transl_table": ["11"], "translation": ["VNLLNMSTELGLTFLFSLVFLFFARKAANKIGLVDKPNYRKRHQGAIPLVGGISVFAGSCFAFALTNFYIPHSVLYLACAGCLVLVGALDDRYDISVKFRAVVQAGVAIVMMMKAKLYLLSLGYIFGPWELVVGPFGYVLTLFAVWAAINAFNMVDGIDGLLGGLSCVTFLAMGVILQFDGQSSLAMWCFIMIAAIVPYILLNLGMFGRRYKVFMGDAGSTVIGFTIIWILLEATQGQNHPITPVTALWLIAIPLMDMVAIMYRRLSKGMSPFSADRQHIHHLIMRAGFTSRQAFVLITAAAALLAIVGVLGEYLSFVPEWMMLVLFLLAFMLYGYCIKRAWRVARMIKRFKRRLRNNNNDSKSPTD"]}}, {"location": "[21593:22622](+)", "type": "CDS", "id": "<unknown id>", "qualifiers": {"locus_tag": ["ctg9_19"], "transl_table": ["11"], "translation": ["MTYPDAADNELDIRGLCCTLWRGKLWIIAGGVLFALLAWIYSLLVTPKWSTTAIVDRPTVNMLSGFYSQQQFLNNLDIRAGSLTVAPPTVMDEAYQEFMMQLFAWDTRRDFWLQSSYYQQRKSGKTGEDAALLDEMIANIQFQPADNAKNINDTVRLIAETAADANTLLRQYVAFANARATTHLNEELAAAWAARSIQLKAQIKRQEAVAKAIYDRQINSIGQALKIAQQQGFEQAKTQTPSEQLPDSEMFMLGRPMLQARLENLRATGPSYDLEYDQNRAMQATLNVGPTLVKSFQTWRYLRTPEEPVKRDSPRRVLLMIMWGTVGVLLGAGTALVRRSRR"]}}, {"location": "[22670:23801](+)", "type": "CDS", "id": "<unknown id>", "qualifiers": {"locus_tag": ["ctg9_20"], "transl_table": ["11"], "translation": ["VKVLTVFGTRPEAIKMAPLVHALAQDEDIESRLCVTAQHREMLDQVLHLFSIVPDYDLNIMQPGQGLTEITSRILEGLKTVFADFTPDVVLVHGDTTTTLAASLAAFYHRIPVGHVEAGLRTGDLWSPWPEEANRTLTGHLASYHFTPTASSQQNLLRENLPASRIFVTGNTVIDALFWVRDRVLSDDALRNSLAARYPFLDADKKLILVTGHRRESFGGGFERICNALAEIARLHPDTQIVYPVHLNPNVSEPVNRILRGIDNIILIEPQEYLPFVWLMDRAWLILTDSGGIQEEAPSLGKPVLVMRDATERPEALAAGTVKLVGTDGAKIVSEVTRLLTDEDAWHAMSRAHNPYGDGLACQRIVQALKNNRITL"]}}, {"location": "[23797:25060](+)", "type": "CDS", "id": "<unknown id>", "qualifiers": {"locus_tag": ["ctg9_21"], "transl_table": ["11"], "translation": ["MSFNTISVIGLGYIGLPTAAAFASRQKQVIGIDINAHAVETINRGEIHIVEPDLDRVVKTAVEGGWLRAAMQPQAADAYLIAVPTPFKGEHQPDMAYVQAAAVSIATVLKKGDLVILESTSPVGATEQMAAWLAAARSDLTFPQQAGENADIQVAYCPERVLPGQVMVELFKNDRVIGGMTPRCSQRACELYNIFLEGECVVTNSRTAEMCKLTENSFRDVNIAFANELSLIAADQGINVWELIRLANRHPRVNILQPGPGVGGHCIAVDPWFIVAQNPVQARLIRTAREVNDSKPHWVLEQVQRQVADCLMSNNKRASELKIACFGLAFKPDIDDLRESPAVQVTKMIADWHQGTTLVVEPNVQQLPAKLQDSVTLMTLDDALQQADVLVMLVDHRDFKAIDPTAVSQQWIVDTKGVWR"]}}, {"location": "[25059:25755](+)", "type": "CDS", "id": "<unknown id>", "qualifiers": {"locus_tag": ["ctg9_22"], "transl_table": ["11"], "translation": ["VKATLKPLAWENAFFGCHSALLELHGDTPLDSAQLDSYTLVQVKVLAQQSSELDALSALGFRLVEGEADCVLGITPVERPTGIRIARSEHIPMLRQVAEEAFIYSRFRAPWYAPGDSGRFYAQWVENAVRGTFDHQCLLAVDEQGAMQGFVSLRELEDGTARIGLLAVVPAAQGLGIGQRLMNAANDWCRARRLTRLHVATQLGNVAALRLYLRCGGVIERTAYWLYRETP"]}}, {"location": "[25751:26882](+)", "type": "CDS", "id": "<unknown id>", "qualifiers": {"locus_tag": ["ctg9_23"], "transl_table": ["11"], "translation": ["MIPFNAPPVVGTELEYMQSAMGSGKLCGDGGFTRRCQQWMEQRFGSRKVLLTPSCTASLEMAAILIDIQPGDEVIMPSYTFVSTANAFVLRGATIVFVDVRPDTMNIDECLIEAAITDKTKAIVPVHYAGVACEMDTIMALAKKHQLWVVEDAAQGVMSTYKGRALGSIGHIGCFSFHETKNYTAGGEGGATLVNDASLVERAEIIREKGTNRSQFFRGQVDKYTWRDIGSSYLMADLQAAYLWAQLEAAERINQQRLRLWQTYHDALQPLAARGRIELASIPADCEHNAHMFYLKLRDHDDRSALIAWLKEAEILAVFHYIPLHSSPAGQRFGRFHGEDHFTQTESDRLLRLPLFYNLSDNNQKTVINSLLSYFS"]}}, {"location": "[26883:28134](+)", "type": "CDS", "id": "<unknown id>", "qualifiers": {"locus_tag": ["ctg9_24"], "transl_table": ["11"], "translation": ["MSLAKASVWTAASTLVKIVAGLLVVKMLAVSYGPAGVGQAGNFRQLITVLGVLAGAGIFNGVTKYVAQYQQQPEQLRAVTGTASSMVLGFSLLLALVFLLFAAPISHALFGHDRYQQVIRIVAFLQMGIAWANLALAIMKGFRDAAGNAWSLIIGSLTGVAAWFVCYKLGGYSGALIGLAMVPALVVVPAVVLLVRREHLPMRYLLPAWQPEFVALLGKFTLMALITAVTLPVAWMMMRNLLAQHAGWEQVGLWQGVSSISDAYLQFITASFSVYLLPTLSRLQHKAEISREILKALRFVLPVVAAVSLTVWLLRDVAIWLLFSREFAAMRDLFVWQLTGDVLKVGCYVFGYLVIAKASLRFYVLTEVSQFILLTGFSRWLIPLHGAAGAAQAYMATYIAYFALCAGIFIIYRRRV"]}}, {"location": "[28130:29207](+)", "type": "CDS", "id": "<unknown id>", "qualifiers": {"locus_tag": ["ctg9_25"], "transl_table": ["11"], "translation": ["MTRVIHLLGSDIPHHNQTVLSFFDQQLHDVVPVAAAREFWLVSAQPEMAQPFTRLNIRVFANKAALAAAVITTGRRERDTRFFCHGQFNPRLWLALLSGQLKRSQIYWHIWGADLYEDSTRLKFRLFYLLRRQAQKRVAQVFATRGDINHFHQRHPKVPASLLYFPTRLAQNVQSSDEPQGQLTLLLGNSGDASNRHIQALQSIHQQFGDNVRVKVPLGYPANNEAYIQRVRDAAAALFAPGVVELLTEKLAFSDYLQLIARCHLGYFIFERQQGIGTLCLLMQANVPFVLNRKNPFWQDLAEQQVPVLFEGDPLDAATVKEARRQMMLLDKSHIAFFEPGYLSGWQQALRRVEGDTA"]}}, {"location": "[29203:30550](+)", "type": "CDS", "id": "<unknown id>", "qualifiers": {"locus_tag": ["ctg9_26"], "transl_table": ["11"], "translation": ["MTLLQFAGLLVVYLCCCGFILTLTWREFRRVRFNFNVFFSLLFLLTFFFGFPLTCMLVFGFDVDVVPPEYLLQALLSAGCFYAIYYVSYKTRLRAKHRAPPRQVFTINRIEAHLIWGILALVALGTVSVFFLHNGFLLFKLHSYSQIFSADVSGVALKRFFYFFIPAMLVIYFLKQDKRSWLLFLVSTVAFGLLTYMIVGGTRANIIIAFALFLFIGIIRGWITLWMLVLAGIGGIVGMFWLALKRYNLDVSGAEAFYTFLYLTRDTFSPWENLGLLLQNYDKIDFQGLAPIWRDFYVFIPSWLWHDRPSIVLNSANYFTWEVLDNHSGLAISPTLIGSLVVMGGALFIPLGAVGVGLIIKWFDWLYEKGQQEQNRYKAAILQSFCFGAVFNMIVLAREGLDSFVSRVVFFCVIFAFCVVVAKLLYWLLDTAGLIRARVPVRPLSTQP"]}}, {"location": "[30584:31325](+)", "type": "CDS", "id": "<unknown id>", "qualifiers": {"locus_tag": ["ctg9_27"], "transl_table": ["11"], "translation": ["MSVSVTVPQYRIRGITLSGFSDMAQFVDYLNQQGELKTGTLVAINAEKVLTAEADAAVYQLIDAAEYKYADGISIVRSIRKKYPQAQVSRIAGADLWEALMERAGREGTPVFLIGGKPPVLAQTIDKLRRQWNVNIVGSQDGFFTPDQRDALFTRIRESDAKLVTVAMGSPRQEILMRDCKASYPDALYMGVGGTYDVFTGQVKRAPKIWQRMGLEWLYRLISQPSRLKRQLRLLKYLKYHWRGDL"]}}, {"location": "[32076:32472](+)", "type": "CDS", "id": "<unknown id>", "qualifiers": {"locus_tag": ["ctg9_28"], "transl_table": ["11"], "translation": ["LVAQLVWDQWVGGSNPLSPTNLRNLLEKAGFFSSVHNEDENLRRRFEPSEARQRCFSNGPQGGSKSRNPLSPTNLRNLLEKAGFFSSVHNEDENLRRRFEPSEARQRCFSNGPQGGSKSRNPTRYQFKKPA"]}}, {"location": "[32504:33089](-)", "type": "CDS", "id": "<unknown id>", "qualifiers": {"locus_tag": ["ctg9_29"], "transl_table": ["11"], "translation": ["MHTLIVVSHPDRQSLTHLVARQLAEGIESTGGSIEIADLAAEGFDPRFTADDVAAFRQQGSVTEEIVAQHARIDRADTLVLVYPIYWWSMPAQLKGWIDRVFTQGWAYDADDDGRLVKKLQHLKVHLVAIGAGDMRTYARHGYFAAMRTQIDHGIFDFCGAEVLTSELLLQMPGDALSAELQNVSELGRKMGLV"]}}, {"location": "[33168:33780](+)", "type": "CDS", "id": "<unknown id>", "qualifiers": {"locus_tag": ["ctg9_30"], "transl_table": ["11"], "translation": ["MSTDKNSSPLPRRRLSREARYQQLIEAAWQLIRTEGTEALTLGRLAEQSDVTKPVVYDHFGTRSGLFAVLYQEFDARQNALFDAALAQSEATLSARAQVMAESYVNCVQKQGREIPGIIAALVGSPELEQIKRAYEVAFIEKCRETLTPFTGGKALSNAGLWAMLGAAEAVAYASTRHEITEQQARDELYAVIMALVERSVRT"]}}, {"location": "[33970:34486](+)", "type": "CDS", "id": "<unknown id>", "qualifiers": {"locus_tag": ["ctg9_31"], "transl_table": ["11"], "translation": ["MVNEFLFWHALCKNTLVDAHSTSYVCRCFINLGMTQSHFTVPVVQPANIANALLDLSGNTLSQVPIGCLNRPENLHLSPDRCFFCPDARHLSCRRCVGCPYSPRSLTDVSSRGLARLPPFCNTKSLGHRATSSFVPQMPFLRSYRHKKAGHCPAFVSFCRCRLRIIFQRQQ"]}}, {"location": "[34456:35650](-)", "type": "CDS", "id": "<unknown id>", "qualifiers": {"locus_tag": ["ctg9_32"], "transl_table": ["11"], "translation": ["MMLKVLLLFLLLIAGIVLGPVIAGHQGFVLIQTDNWDIKTSVTALVIMLILTLIVILAIEWLLRRLFRTGARTRGWFSGRKRRSAHKHTNAALIKLAEGDYQQVEKLLSRNADHAEQPMVNYLLAAEAAQQRGDEIRANQHLERATELNNGDPLPVEITRVRIQLARNEDHAARHGIDRLLEIAPRHPEVLRLAEQAYLRTHAWGALLDILPAMEKIQLGDEAHRLDLQQQAWLGLMSQAMADQGSDGLKRWWQNQSRKTRHDPALQVAMADHLIVCNDHDTAQQIVLDGLKRQYDERLVLLMPRLKTGNPEQLEKALRQQIKQHGATPLLHSTLGQLLMQHGEWEQAAESFRAALLQRPDAFDYAWLADTLDRQHKPEEAATMRRDGLLLTLKNNS"]}}, {"location": "[35649:36789](-)", "type": "CDS", "id": "<unknown id>", "qualifiers": {"locus_tag": ["ctg9_33"], "transl_table": ["11"], "translation": ["MTEHKDSSAMVEETTPAVDNSTSESQSPRKVKNSGVVLGAVAIAIALAVGAGLSLYGNHQIQQQAAASQALALQLSDLQQSALSDKKSLEQQLATQTSALDTARQQQAATSQQLDELKQKVATISGSDAQTWMLAQADYLVKMAGRKLWSDQDVTTAAALLKSADASLADMNDPSLIDARRALTHDISTLSALSQVDYDGVILKLNQLSNDVDNLRIADNDSDNEPMDADSNELSSSLREWRQNLVKSWHNFMDDFITIRRRDATAEPLMAPDQDIYLRENIRSRLLIAAQAVPRHQDEIFKQSIDTVSAWTRAWFDSNDPNTKAFLSQLDELSQQSVSMDVPEALQSQPLLDKLMETRVRNLLAQPAAPSASSQQQGE"]}}, {"location": "[36868:37612](-)", "type": "CDS", "id": "<unknown id>", "qualifiers": {"locus_tag": ["ctg9_34"], "transl_table": ["11"], "translation": ["MTILVTRPSPAADELVSRLRTRGQVAWAFPLIEFTPGTQLDTLPGRLRSLAAGDLVFILSQHAIHYAQPALSATGTTWPANLNYYAIGRTTALALHAVSGHNVVWPHEQEISEVLIQLPALQAVVGKRALILRGNGGRELLAETLLARGAQVEFIECYQRCEKPYHGAEEGRRWRNCGIDTLVVTSGEMLQQLYQLFPDVDRDEWLLHCRLVVVSERLATLARELGWANICVAGGADNDALLRALYL"]}}, {"location": "[37608:38430](-)", "type": "CDS", "id": "<unknown id>", "qualifiers": {"locus_tag": ["ctg9_35"], "transl_table": ["11"], "translation": ["MVTRGDVILDTPLAKVGGKGLFVKELEQAMLSDRADIAVHSMKDVPVDFPPGLGLTTICEREDPHDAFVSHHYASVDDLPQGAIVGTSSLRRQCQISARRPDLIIRSLRGNVGTRLGKLDAGEYDAIILAVAGLKRLGLGDRIRQIMPAEESLPAVGQGAVGIECRLDDVWVIGLLSALNHDDTACRVRAERAMNTRLEGGCQVPIGSYALLEGDQLWLRGLVGAPDGSLMVRGERRGPRTDAEKMGISLAEELLDNGARDILAEVYQGNPPA"]}}, {"location": "[38842:41398](+)", "type": "CDS", "id": "<unknown id>", "qualifiers": {"locus_tag": ["ctg9_36"], "transl_table": ["11"], "translation": ["LYLYIETLKQRLDAINQLRVDRALAAMGPAFQQVYSLLPTLLHYHHPLMPGYFEGNVPHGISFYTPDESQKFYLDDLEGKSGSAAAIPPEGEMPITGVYSMGSTSSVGQNDTSDLDIWVCHQSWLDNDERLSLQKKCTQLQKWCAAMGVEVSFFLIDENRFRHNESGSLGGEDCGSTQHILLLDEFYRTAVRMAGKRILWNMVPREEEEHYDDYVMSLYQQGVLTPNEWLDLGGLGTLSAEEYFGASLWQLYKSIDSPYKAVLKTLLLEAYSWEYPATRLLAMDIKQRLHDGEIVSYGLDPYCMMLERVTHYLTSIDDHARLDLVRRCFYLKVCEKLSISAEDTGWRREILGQLVKEWGWDNARLAMLDSRADWKISQVREAHNELLDAMMQSYRNLIRFARRNNLSVSASPQDIGVLTRKLYAAFEALPGKVTLLNPQISPDLSESHLTFIHVPNGRANRAGWYLYNQSPDMSSIISHQPLEYNRYLNKLVAWAWFNGLLTSKTRLHIKGNEICDLARLQELVSDVSHHFPLRLPSPTPKALYSPCEIRHLAIIVNLEYDPTAAFRNQVVHFDFRKLDVFSFGQQQQCLVGSVDLLYRNSWNEVRTLHFNGEQAMIEALKTILGKMHQDASPPDSVEVFCYSQHLRGLIRTRVQQLVSECIELRLSSTRQEPGRFKAVRVAGQTWGLFFERLSVSVQKLENAVEFYGAISNNKLHGLSLKVETDQVRLPAVVNGYASEGIIQFFFEDTLDDHGFNIYILDETNRVEVYHHCEGSKEELVRDVSRFYSSSHDRFTYGSSFINFNLPQFYQIVKVEERFQVIPFRSQTLTQLCAAVPNDSASEENARRYQMH"]}}, {"location": "[41914:42445](+)", "type": "CDS", "id": "<unknown id>", "qualifiers": {"locus_tag": ["ctg9_37"], "transl_table": ["11"], "translation": ["MKLSNIALAMAMTLSFAGAAHAATKTDSVSKKITLTAQINDGMFVSKPDGSSWYNTEELEPTDYKQKQFSKVLPIRVWTKNADFNISLAQDLKLAGPNYEMLNPVVTLGSAQGDLALKYGTAQKVTQTVQTADGFDAIYNLTVTVDAPATPADGKPSLNGSYSGDLVMLFEPSTGS"]}}, {"location": "[42582:44793](+)", "type": "CDS", "id": "<unknown id>", "qualifiers": {"locus_tag": ["ctg9_38"], "transl_table": ["11"], "translation": ["MNSPGSFAQMKISYNVPAGFSASDLEDDARYLATFNGNTLPDFIIISRQDGKLTFNQRKYLSNGVGVEDIATLKKILENFDYQKCHNGCDLTLEGYRVSVDKVKRTITIRDANSDYIVPATNFGLVHNQSVDLRASSESYRAMNINGNAWLGLPSQSYGFLSWYASRTERENQSADTQGVSSWYMQKNFADIYVRTGKQNSVDYSSGSISTLLTSGFNQFFTVGSQAHLLSNPNKGSLVLYATSEGNYEFYRNGRMLLKRPAVLGRNEIDFSDLPGGYYPLEIRLVDHNGRLIKKEEREVNNVNFGSGRNAWSLTAGREAQTNLSMLQASWSQDMRWFFVNTSMIQGDKGKWAAELNLTRSIVTGLFQVIPTLGLLSGEKKTGGYVSMSATSEKLGTLSLSRYQNNQVSHFYAGSSSTSLSYSYLLKGAMLSYSYRRYSNSEQQQAEVRWNYRPNGLWANFALGIQKGGYQQSSGNYGVYLNTSWTLNNSQASFSAARSGGQTQLSGDYRKTFDDDFGETTAGTTVNRIGNDTNVNLYASRSGTRGDASLNVGHDKSSTNGDFNYRGMIAANAQGIALGRYSYSGAAMMLETPKIDALDYGFRVEGAPVAGGHRYAIPLKQYTDIPYAQVMTRSNDMDMNIEIPANIVRSHPGQVYNAKATVDINLLYNGFMKTVQGLPVSGVISETGDNVYQNGLFSIASKGVLQQVTVDGKQGSFRCDLTKPRGNDYPCVPLRP"]}}, {"location": "[44815:45517](+)", "type": "CDS", "id": "<unknown id>", "qualifiers": {"locus_tag": ["ctg9_39"], "transl_table": ["11"], "translation": ["MPKKLLLTMLAIPAMVGGLLFSAPAALADGELMVLPVSTRLFNAHPQMIKVRNVGDAPLYLSVSLEKVMNPGMYPEKKIMMRDMPHPGVLATPEKLTLGPNQSRDIRLTSLEEPTQEGVYRLYITPVHSLQVKDAPQDKITAPMSVAIGYGVLVRHMPVPRNQKSSWTHRCEGKQIILTNSGNIRVRLSDMKFTPVNKKNPATVGLFPGVPQSFTASQIVMNVDDEPTTLSCP"]}}, {"location": "[45516:45819](+)", "type": "CDS", "id": "<unknown id>", "qualifiers": {"locus_tag": ["ctg9_40"], "transl_table": ["11"], "translation": ["MRLLMSVLLGLCLLNNTSQAAGVLRISLSEMTLGGPDRVGKLMVKNTGDSPLYLDITQEQVQTPLTDPEVRVPVGDVAAPSLLISPMRLALGPSKSGKSM"]}}, {"location": "[45815:45989](+)", "type": "CDS", "id": "<unknown id>", "qualifiers": {"locus_tag": ["ctg9_41"], "transl_table": ["11"], "translation": ["VKELRKPAQRKIWRVTLRPRENISVQGVTTENTLVPLAVSIGYGVVIYQLGASVGNK"]}}, {"location": "[46004:46541](+)", "type": "CDS", "id": "<unknown id>", "qualifiers": {"locus_tag": ["ctg9_42"], "transl_table": ["11"], "translation": ["MISKMKIAPLLLCLLPGLSLGADIELKGKFTSKISAHVNKENNLFVTDEKGTWYDQGLQLEQLGAFDTPYSVAAPLRITSSSGTFQASLALPLTLQNKNKPELLFRNIKVVMGAMDSPVQELTAATKVTFSNPPPINGEDTIGHYLINISGYPPAGDFKSVGGTYSGVLSLLFEPVVE"]}}, {"location": "[46540:47185](+)", "type": "CDS", "id": "<unknown id>", "qualifiers": {"locus_tag": ["ctg9_43"], "transl_table": ["11"], "translation": ["MFRSVLATMILLFGFPACAVIDLVPKMIDVDGDDIANMTLVNKSDHMEYVTVTLSKLINPGVPYDKEILEPVGMARNPQLYAYPFKLSLARGQSKKINLKPLAAVTQETVYRLDVKPSTEISGNGIANLAAGVAVNLSFSALVRQLPEKKISTLSAVCRANTITLTATGTTRYQAKNIKIDSRKVDDFNVYPGTPQMIPGEKIDIGGKYWCNRQ"]}}, {"location": "[47523:48180](+)", "type": "CDS", "id": "<unknown id>", "qualifiers": {"locus_tag": ["ctg9_44"], "transl_table": ["11"], "translation": ["VRIFIMPVWGVPILYPWGEAGAFIGEVLVYLYNSDIDNWAGVSISAGIDTLDTHYNDNKTAYITLGSEGTCRIIADPENPPEPDVSMTATAPDWDLGEIKSGEQIIPFSSSQSQFCLEYDQAYATGKKFVINASSQNGAVNNQYQLIGLQDNTQIIPYQLTLDSGSDKVDLPNGSLTTLPLLPGGKTCFLPTFRTFAPKGIKKGDYSDVLTFNIATKA"]}}, {"location": "[48292:49246](+)", "type": "CDS", "id": "<unknown id>", "qualifiers": {"locus_tag": ["ctg9_45"], "transl_table": ["11"], "translation": ["MKRIVGGFWRMLLLSLLINPAFGGVTLVTTDVAYGYRDCQMVDNGNGTSTVKAVVKFKTSSGRTNNLQFLGRGVLFYNYSSSGVLVSVRPNSAFMDGLKLGNYSGDDYIVLYNVGLKGMPFDAEFKIIFNNSIVESWPGVVIRAANVTVGFTDVADITGGVYISRNSVTCQTISDPTHPPARDIILTVTAPDWDLGEIKSGEQVIPLSASSEKLCMRYNGGGAARRLFIVTASSKNGTVNNKYQLKNIQDNSQSIPYQLTLDSGTSKVDLPNNSFSTLQLLEDRTSCFLPTFRTFAPEGIKNGDYSDVLTFNVVTKA"]}}, {"location": "[49447:49648](+)", "type": "CDS", "id": "<unknown id>", "qualifiers": {"locus_tag": ["ctg9_46"], "transl_table": ["11"], "translation": ["MKKIRFPLALVLAAVSLTGCGLKGPLYFPKDETAKPQVQQATPTTPSATSEQTPATTRGQSVQPAQ"]}}, {"location": "[49675:50500](+)", "type": "CDS", "id": "<unknown id>", "qualifiers": {"locus_tag": ["ctg9_47"], "transl_table": ["11"], "translation": ["MQFSKMHGLGNDFMVVDAVTQNVYFSPELIRRLADRHLGIGFDQLLIVEPPYDPDLDFHYRIFNADGSEVAQCGNGARCFARFVRLKGLTNKNDIRVSTQTGRMVLSVNQDELVCVNMGEPNFEPQQVPFRANKAENIYLMRAAEQTVMCGVVSMGNPHCVLQVESVKTATVEILGPVLESHERFPERVNVGFMEVVSREHIRLRVYERGAGETQACGSGACAAVAIGIQQTLLAEKVRVDLPGGTLNIAWKGPGHPLYMTGPATHVYDGFIHL"]}}, {"location": "[50496:51204](+)", "type": "CDS", "id": "<unknown id>", "qualifiers": {"locus_tag": ["ctg9_48"], "transl_table": ["11"], "translation": ["MKNVGEQQDAGEILLDDRTVSEFLMQNPDFFIRNARQVEQMIVPHPIRGTVSLVEWQLARQRNHIHQLEEDITLLMEQASANQQLFDRLFALQGRLASATSLHDMLNRLHRWAREFGLAGANIRLFAEKWRIGAPSDFTQLALPRQAFESVRIQRLGKQNHYLGSLNGPELLLLLPQAKAIGSVAMSLLGEEGDLGVLIFSSRDNQHYQSGMGTVLLQHLSLMLPQLLSRWIERA"]}}, {"location": "[51200:52109](+)", "type": "CDS", "id": "<unknown id>", "qualifiers": {"locus_tag": ["ctg9_49"], "transl_table": ["11"], "translation": ["VNSESPLLPAVEGFLRYLKVERQLSPLTQESYQRQLSAVIALLDELNVSDWPRLDAALVRSLAARSSRSGLKPASLALRLSALRSFLDWLISQGVINANPAKGVATPRAARHLPKNIDVDEVDKLLDIDLNDPLAVRDRAMLEVMYGAGLRLSELVGIDLSHLDLASGEVWVIGKGSKERRLPIGRTAVHWVEHWMVMRELFAPEDTALFLSKQGKRISARNVQKRFAEWGVKQGLSSHVHPHKLRHSFATHMLESSGDLRAVQELLGHANLTTTQIYTHLDFQHLASVYDAAHPRAKRGKS"]}}, {"location": "[52108:52825](+)", "type": "CDS", "id": "<unknown id>", "qualifiers": {"locus_tag": ["ctg9_50"], "transl_table": ["11"], "translation": ["MHFYRPLRPVAAMTFDLDDTLYDNHPVILRTTRESHSALQAYHPALKDYSVSQYQQVRDRLLAAEPDIYHDVSEWRRRAVEQVMLDVGLPSTQALRGSHDVMAVFARWRSEIEMPEETHATLAALAQRIPLVAITNGNAEPHLCGLDKYFQFTLRAGPDGRAKPFHDMYQLAAERLNLSAENILHVGDDLTTDVAGAIRYGMQSCWINLREGNLMHINDTRLLPTLEISRLASLTALI"]}}, {"location": "[52884:55047](+)", "type": "CDS", "id": "<unknown id>", "qualifiers": {"locus_tag": ["ctg9_51"], "transl_table": ["11"], "translation": ["MDVSELLDSLNDKQREAVAAPRSNLLVLAGAGSGKTRVLVHRIAWLMAVENCSPYSIMAVTFTNKAAAEMRHRIEQLIGTSQGGMWIGTFHGLAHRLLRAHHLDANLPQDFQILDSEDQLRLLKRLIKAMNLDEKQWPARQGMWYINGKKDEGLRPKHIESYGNPIEQTWLRIYQAYQEACDRAGLVDFAELLLRAHELWLNKPHILNHYRERFTNILVDEFQDTNNIQYAWIRMLAGDTGKVIIVGDDDQSIYGWRGAQVENIQRFLKDFPGAETIRLEQNYRSTNNILKAANTLIANNSGRLGKELWTEDSDGEQIAVYCAFNELDEARFVVNRIKVWMENGGALNDCAILYRSNAQSRVLEEALLQTSMPYRIYGGMRFFERQEIKDALAYLRLISNRNDDAAFERVINTPTRGIGDRTLDVIRQTSRERQLTLWQTTRVLLQEKALAGRAASALQRFTELVDSLAQETAEMPLHVQTDRVIKDSGLWLMYEQEKGEKGQARIENLEELVNATRQYSYQDEDQDLMPLQAFLSHAALEAGEGQADKWQDAVQLMTLHSAKGLEFMQVFIVGMEEGMFPSQMSLDEGGRLEEERRLAYVGVTRAMQKLTLTYAETRRLYGKEVYHRPSRFIGELPEECVEEVRLRASISRPANHQRMGTPIAKNDSGFALGQRVHHAKFGEGTIVNLEGSGEHSRLQVAFQGQGIKWLVAAYAKLEAM"]}}, {"location": "[55339:56299](+)", "type": "CDS", "id": "<unknown id>", "qualifiers": {"locus_tag": ["ctg9_52"], "transl_table": ["11"], "translation": ["MLSAFKLDQNRLTRLELDDADARDELIGSVWVDLIEPEEAERDRVQTELGQSLATRPELEDIEASARFFEDEDGLHIHSFFFYEDADDHAGNSTVAFTIREGRLYTLRERELPAFRLYRMRARNQVLSDGNAYELLLDLFETKIEQLADEIENIYSDLEKLSRVIMEGQQGDAFDEALSTLAELEDIGWKVRLCLMDTQRALNFLVRKARLPGNQLEQAREILRDIESLLPHNESLFQKVNFLMQAAMGFINIEQNRIIKIFSVVSVVFLPPTLVASSYGMNFEFMPELKWSFGYPGAISLMILAGLAPYAYFKRKNWL"]}}, {"location": "[56355:57249](-)", "type": "CDS", "id": "<unknown id>", "qualifiers": {"locus_tag": ["ctg9_53"], "transl_table": ["11"], "translation": ["MNPQHTRQGIFFALGAYFIWGIAPVYFKLIQQVAPGEIMTHRVIWSFFFMLVLLTASRHWRNVRTVIQHPKKVLLLALSAVVICGNWLLYIWAVNNHHLLEASLGYFINPLLNVLVGMVFLGERFRRLQWLAVALAACGVLIQVWQFGSVPVIALSLAISFSFYGLLRKKIAVDAQSGMLIETSWLLIPAAIYLFAIADSPTSHLGSNPLSLNLMLAAAGVITTVPLMLFTAACTRLKLSTVGFFQYMAPTLMFLLAVLFYGEQMTPDKVVTFGFIWTALALFIADALLALRRSSAV"]}}, {"location": "[57253:57724](-)", "type": "CDS", "id": "<unknown id>", "qualifiers": {"locus_tag": ["ctg9_54"], "transl_table": ["11"], "translation": ["MSAVPMDQAAARRLIGEIFVYHMPFNRALGLELDRLESDYAEISLANQTMLVGNSAQKILHGGVIASVLDVAAGLVCVTSALTRQESITEEELRQRLSRMGTIDLRVDYLRPGRGERFTASSCLLRGGNKVSVARVELHNDVGVHIASATATYLIG"]}}, {"location": "[57897:58776](+)", "type": "CDS", "id": "<unknown id>", "qualifiers": {"locus_tag": ["ctg9_55"], "transl_table": ["11"], "translation": ["MALLKGLLASAILFPTLVLAQTATVKDVHDQPAVRGSIIANLLEKHDNPFILFPYENNYLLYTDTSNINKEAIESYDWGNKAKHDEVKFQLSLAFPLWRGILGDNSVLAASYTQRSWWQLSNRGASSPFRETNYQPQIFLGWATDYSFAGWTLRDVETGLNHESNGRSDPTSRSWNRVYARLMAENGNWMVEVKPWYRLPESENNDDNPDITKYMGYYRLTVGYQWGESIFSVRSNYNWNSGYGGAELGWSYPMTDHVRFYTQVFSGYGESLIDYNHRQTRVGVGVTLNDLF"]}}, {"location": "[58843:60676](+)", "type": "CDS", "id": "<unknown id>", "qualifiers": {"locus_tag": ["ctg9_56"], "transl_table": ["11"], "translation": ["VSTAAVINKETLAEQVLRDTFGYQQFRPGQQTIIQESLNGRDCLVVMPTGGGKSLCYQIPALVREGLTLVVSPLISLMKDQVDQLLANGVAAACLNSTQNREEQQEVMAGCRTGRIRLLYIAPERLMMDNFLEQLTHWNPAMLAVDEAHCISQWGHDFRPEYGALGQLRHRLPDVPVMALTATADETTRNDIARLLQLDDPLIQVSSFDRPNIRYTLVEKFKPTEQLLRYVQDQRGKCGIIYCNSRAKVEDTAARLQSRGLSVGAYHAGMDNAHRAHVQEAFQRDDLQIVVATVAFGMGINKPNVRFVVHFDIPRNIESYYQETGRAGRDGLPAEALLLYDPADMAWLRKCLEEKTPGPLQDIERHKLNAMGAFAEAQTCRRLVLLNYFGEGRQQPCDNCDICLDPPRRYDGLVEAQKALSCIYRVGQRFGMGYIVEILRGANNQRIRDMQHDKLPVYGIGREQSHEHWTSVLRQLIHLGLVTQNIAMHSALQLTEAARPTLRGEVPLMLAVPRLVSIKPRNSSQKSYGGSYDRKLFAKLRKLRKSIADEANVPPYVVFNDATLIEMAEQMPLTASEMLSVNGVGHKKLERFGRPFMVMIKEHVDGEDDE"]}}, {"location": "[60754:61378](-)", "type": "CDS", "id": "<unknown id>", "qualifiers": {"locus_tag": ["ctg9_57"], "transl_table": ["11"], "translation": ["MTIEWWLTYLLTTSILSLSPGSGAINTMSTGISHGYRGAVASISGLQVGLSLHIVLVGIGLGALFSQSLLAFEILKWAGAGYLVWLGIQQWRSAGAIDLNAVAKAMPRRRLFKRAVLVNLTNPKSIVFLAALFPQFILPHQPQAMQYLVLGVTTVVVDIIVMIGYATLATRISAWIKGPHQMKLLNRIFGGLFIAVGALLASARRIA"]}}, {"location": "[61493:62486](+)", "type": "CDS", "id": "<unknown id>", "qualifiers": {"locus_tag": ["ctg9_58"], "transl_table": ["11"], "translation": ["MEHRKHNWTTREKAFAAFATGPLLDFWKLREEDEFFGVENIPIRYVRFISPQHDKVILLCPGRIESYVKYPELAYDLFHSGYDVIIIDHRGQGRSGRLLQDSHRGHVVEFEDYVDDLETLYLKEIVTRHYRRRYALAHSMGGAILALMLARQPAAFDAVALASPMFGIFLPMPLWMANSILNWAEKYPTVREGYALGTGKWHARPFAINELTHSRERYRRNLRFYADDPGLRVGGPTYHWVREGVRAGHSILSQAAKISTPLLLLQAADDKVVDNRAQDLFCQTMVAAGQPCEGGKPMIIDGARHEILFEKDSMRSEALEAILAFFSRHC"]}}, {"location": "[62495:63350](+)", "type": "CDS", "id": "<unknown id>", "qualifiers": {"locus_tag": ["ctg9_59"], "transl_table": ["11"], "translation": ["MTLPVGTDSPPEILIRGVMYRIVASDLDGTLLSPDHTLSPYARETLQLLTRKGIHFVFATGRHYIDVAQMRDSLGIDAYMITSNGARVHNTAGELVFSHNLDEDIALELFAMQHANPDIYTNVYRDEEWFLNRHRPEEMDFFRESDFNYQIYEPGQLSTDGISKVFFTCAIPELLVPLELALIARWGDRVNVSFSLPTCLEVMAGGVSKGHALDAVSKSLGFSLQECIAFGDGMNDKEMLSMAGKGCIMSNSHQRLKDILPELEVIGSNADQAVPNFLRQLYHV"]}}, {"location": "[63399:64449](-)", "type": "CDS", "id": "<unknown id>", "qualifiers": {"locus_tag": ["ctg9_60"], "transl_table": ["11"], "translation": ["MLKNVIATLLLTTSLAATAASSSPVVIAHRGASGYLPEHSLPAKAMAYAQGADYLEQDLVMTKDDHLVVLHDHYLDRVTDVATRFPHRARADGRYYAIDFTLAEIKSLAFTEGFTLENGKKVQTFPGRFPMGKSDFRVHTFEEELEFIQGLNHSTGKDIGIYTEIKAPWFHRKEGKDISAKVLDVLKQYGYSSKTDKVYVQCFDYNEVKRIKTELEPQRGMNLKLVQLIAYTKWDETQEQRDGKWVNYDYDWMFAPGAMKTIAQYADGIGPDYHMLVAPGAKTGNVALNDMVKEAHQNHLVVHPYTVRADQLPPYVSNVDQLYDLLYNKAEVDGLFTDFPDKAVRFLGR"]}}, {"location": "[64463:65810](-)", "type": "CDS", "id": "<unknown id>", "qualifiers": {"locus_tag": ["ctg9_61"], "transl_table": ["11"], "translation": ["MLRFFKPAAHQPRVDDSRVDPLYRKLRWQIFLGIFFGYAAYYLVRKNFALAMPYLVEQGFSRGDLGFALSGISIAYGFSKFIMGSVSDRSNPRVFLPAGLILAAAVMLFMGFVPWATSSIMVMFVLLFLCGWFQGMGWPPCGRTMVHWWSQKERGGIVSVWNCAHNVGGGIPPLLFLLGMAWFNDWKAALYMPAFGAIVIAIIAFALMRDTPQSCGLPPIEEYKNDYPPNYDEKHEDELTAKQIFMQYILPNKLLWYIALANVFVYLLRYGILDWSPTYLKEVKHFTLDKSSWAYFFYEYAGIPGTLLCGWMSDKVFKGNRGATGVFFMVLVTIATVVYWMNPAGNPGVDMACMMIIGFLIYGPVMLIGLHALELAPKKAAGTAAGFTGLFGYLGGSVAASAIVGYTVDYFGWDGGFIIMIGGCVLAVILLTMTMFSEKKHKQGLNSL"]}}, {"location": "[66175:66649](-)", "type": "CDS", "id": "<unknown id>", "qualifiers": {"locus_tag": ["ctg9_62"], "transl_table": ["11"], "translation": ["MTNNDVLRSVRYMLNLSDAKVVSILALAESEVTEAEVHSFLKKEDEAGYRPCPDVIMGYFLNGLIFERRGKSEDAPAPSIERKMTNNILMKKLRVAFDLKTTDILELLKSADFAVGQSEIGAIFRKPGHKNYRECGDQILRNFLKGLTMKIRPVKKA"]}}, {"location": "[66795:67734](-)", "type": "CDS", "id": "<unknown id>", "qualifiers": {"locus_tag": ["ctg9_63"], "transl_table": ["11"], "translation": ["MIELKHLRTLQALRTTGSLAAAAAQLHQTQSALSHQFSDLEQRLGFRLFVRKSQPLRFTPQGEILLQLAEQVLPQIQQALQACHEPHQTTLRIAIECHSCIQWLTPALNNFRKSWPQVVMDFKSGMTFDPQPALQQGELDVVLTSDILPRSGLFYSPMFDFEVRLVLAPDHPLAQKAHISPEDLASEVLMIYPVQRQRLDIWRHFLQPADVSPTLKSVDNTLLLIQMVSAQMGIAALPHWVVESFEHQGLVVTKTLGEGLWSRLYAAVRDGEQRQPVVEAFIRSARQHACDHLPRVRDASRPGVPHPSISHP"]}}, {"location": "[67985:70259](+)", "type": "CDS", "id": "<unknown id>", "qualifiers": {"locus_tag": ["ctg9_64"], "transl_table": ["11"], "translation": ["MTILNHILGFPRVGLRRELKKAQESYWAGTTSQDDLLTTGRELRARHWQQQKDAGVNLLPVGDFAWYDHVLTTSLMLGNVPARHQNKEGSVDLDTLFRLGRGRAPTGEPAAAAEMTKWFNTNYHYMVPEFVQGQQFKLTWTQLLDEVDEALALGHKIKPVLLGPVTYLWLGKVKGDQFDRLSLLKDILPVYQQVLAELAKRDIEWVQIDEPALALELPAEWLAAFKSAYAALQGHSKLLLTTYFDSIGQNIDIITALPVQGLHVDLVHGNDDISVLNSKVPASWLLSVGVINGRNVWRADLSRWFERLQPLSAARKQLWIGSSCSLLHSPIDLSVETRLDDEVKSWFAFALQKCAELSLLSNALNNNDSASLEAWSAPVRARKHSTRVHNAAVGERLAGITARDSQRNSSYLVRAEAQRQRFQLPAWPTTTIGSFPQTTEIRGLRLDFKQGRLDGNHYRTGIAEHIKQAIAEQERLGLDVLVHGEAERNDMVEYFGENLDGFIFTQNGWVQSYGSRCVKPPVIIGDVSRPEAITVEWAKYAQSLTDKPVKGMLTGPVTILCWSFPREDVSRETIAKQIALALRDEVEDLEKAGIGIIQIDEPALREGLPLHRSDWAAYLKWAVDAFRLNAAVAQDDTQIHTHMCYCEFNDIMDSIAALDADVITIETSRSDMELLESFEEFDYPNEIGPGVYDIHSPNVPSVEWMEALLLKAAQRIPTERLWVNPDCGLKTRGWTETRQALANMVKAAQNLRSTQKA"]}}, {"location": "[70308:71145](-)", "type": "CDS", "id": "<unknown id>", "qualifiers": {"locus_tag": ["ctg9_65"], "transl_table": ["11"], "translation": ["MKTDDNTTQESSNKGFAPATGPAAATTIITDSTDIISGETSIPTQGENMPAFHAKPRHAEGLLPVVLVVQEIFGVHEHIRDICRRLASEGYLAVAPELYFRQGDPADYTDISTLFNDLVSKVPDSQVLADLDHVANWASRHGGDMRNMAATGFCWGGRITWLYAAHNPQLKAAVAWYGKLVGEKTMKQQKHPVDIAVDLNSPVLGLYGGKDDGIPLESVETMRQALRAANADAEIIVYPDAGHAFNADYRPSYHAESAQDGWQRMLAWFKQHGVAPKA"]}}, {"location": "[71440:72202](+)", "type": "CDS", "id": "<unknown id>", "qualifiers": {"locus_tag": ["ctg9_66"], "transl_table": ["11"], "translation": ["MAQSDVFHLGLTKADLQGATLAIVPGDPERVKKIAALMDNPVHLASHREFTTWRAELSGKPVIVCSTGIGGPSTSIAVEELAQLGVRTFLRVGTTGAIQPDINVGDVLVTTGSVRLDGASLHFAPLEFPAVADFTCTTALVDAAKAAGATTHIGITASSDTFYPGQERYDTFSGRVVSRFQNSMKEWQQMGVLNYEMESATLLTMCASQGLRAGMVAGVIVNRTQQEIPDAETMKRTESDAVKIVVEAARRLI"]}}, {"location": "[72378:73914](+)", "type": "CDS", "id": "<unknown id>", "qualifiers": {"locus_tag": ["ctg9_67"], "transl_table": ["11"], "translation": ["VDATIVYGAGIGLVGLLAGWLIAGIRSQQQLANGETERRLLQQSVELAESERQRQQQQLDAQLLTQKQNEQELRQLHGSLAAAGEKLHQLDHWRGETEQLNRELRNQLEINASQEAELREVTIRLEETRMAAEEKQRLLVNSEQRLNAQFENLANRIFENSGRRVDEQNRQSLHGLITPLREQLEGFRRQVQEGFGQEARERHTLAHEIRNLQQLNAQMAQEAINLTKALKGDNKTQGNWGEVILSRVLEASGLREGHEYETQVNIQLEQNGRMQPDVIVRLPQGKDVVIDAKMTLVAYERYFNGDDDAARELAITEHIAAIRGHLRLLSRKDYQQLPGLRSLDYVLMFIPVEPAFLLAIDRQPELINEALNQNIMLVSPTTLLVALRTINNLWRYEHQSRHAQRIADRAARLYDKMRLFVDDMSAIGQNLDKAQDSYRQAMKKLSEGRGNLIAQTEGFRQMGVEVKRPINPRLVEQALPEADDDVDDDDDMPPAEKAEYSPDAVSRRINE"]}}, {"location": "[73988:74744](+)", "type": "CDS", "id": "<unknown id>", "qualifiers": {"locus_tag": ["ctg9_68"], "transl_table": ["11"], "translation": ["MADESKDTTHFGYRTVAKDEKADMVADVFHSVAAKYDLMNDLMSFGIHRIWKRFTIDSSGVRRGQRVLDLAGGTGDLTAKFSRLVGETGEVVLADINSSMLKVGREKLRNKGIIGNVNYVQANAEALPFPDNYFDCITIAFGLRNVTEKEKALASMFRVLKPGGRLLVLEFSKPQFAPLSKAYDAYSFHILPRIGEMVAKDAGSYRYLAESIRMHPDQDTLKQMMNDVGFENTTYHNLTGGIVALHRGFKF"]}}, {"location": "[74756:75362](+)", "type": "CDS", "id": "<unknown id>", "qualifiers": {"locus_tag": ["ctg9_69"], "transl_table": ["11"], "translation": ["MTLTPLLTASLETALNHLLYRDRGLKAARQRLNGRSLAIVLAELKQPIIFIFSEQQVDVIGEWSDTPDCTVKTRFATLSKLRDRQQLTTLIRSGELEVEGDLQVVQQFSALLDLAELDPAEYLAPWIGDIAAQGITQFARRGFNAVRRDVQRKQSYLSQTVTEEWRLAPGSLELVWFAEEVDALSRSLDALDARLSQLEVK"]}}, {"location": "[75358:76996](+)", "type": "CDS", "id": "<unknown id>", "qualifiers": {"locus_tag": ["ctg9_70"], "transl_table": ["11"], "translation": ["MTFGELRRLYLIIRVFLSYGLDELIPKMRLTLPLRLGRKCLFWMPNRHKDKPLGERLRLSLEQLGPVWIKFGQMMSTRRDLFPPLIADQLAMLQDRVAPFDGAKALKLIEQSLGAPIDTQFDDFNIVPLASASIAQVHTATLKENGREVVIKVIRPDILPVIKADMRLIYRLARWVPRLLPDGRRLRPREVVADYEKTLLDELNLLREAANAIQLRRNFDSSKMLYIPEVFSDYCSENMMVMERIYGIPISDVVTLEQHGVNMKLLAERGVQVFFTQVFRDSFFHADMHPGNIFVSYEHPEDPQYIGIDCGIVGSLNKEDKRYLAENFIAFFNRDYRKVAELHVDSGWVPPDTNVEDFEFAIRTVCEPIFEKPLAEISFGHVLLNLFNTARRFNMEVQPQLVLLQKTLLYVEGVGRQLYPQLDLWKTAKPFLEDWIKDQVGIPAIVRALKEKAPFWAEKLPELPELFYDSLRQHKHLRHSVDRLANDLKGERAKQHQSRYLFGVGATLLLSGTAILLSRPEWDMFSAGLMAAGVVAWLVGWRRTN"]}}, {"location": "[77115:77361](+)", "type": "CDS", "id": "<unknown id>", "qualifiers": {"locus_tag": ["ctg9_71"], "transl_table": ["11"], "translation": ["MGITLPHLLIIAVLVILLFGTKKLRSLGSDLGSSIKGFKKAMSDEDDKEKNHAHDDADFNAKLAEPQQTEAKKEDVKNDKV"]}}, {"location": "[77364:77898](+)", "type": "CDS", "id": "<unknown id>", "qualifiers": {"locus_tag": ["ctg9_72"], "transl_table": ["11"], "translation": ["VFDIGFGELVLVFVIGLVVLGPQRLPVAVRTVMGWIRAMRSLATSVQNELAQELKIQELQDGLKKIEQASKDSLSPELKATVDELKQTADSMKRSYLGENEKADDEAHTIHNPLVKDPQESHDGATPAAADHQASAPAQAPVTVTQSASSMPSESKQPPASSAPRAPVPPLQPGDER"]}}, {"location": "[77900:78665](+)", "type": "CDS", "id": "<unknown id>", "qualifiers": {"locus_tag": ["ctg9_73"], "transl_table": ["11"], "translation": ["MAVDDTQPLISHLIELRKRLLNSIIAVLAIFLCLVYFSNDIYQLVSAPLIKQLPAGASMIATDVASPFLAPIKLTIIVSLFLSVPVILYQVWAFVAPALYRHERRLVMPLLFSSSFLFYLGMAFAYFIVFPLAFSFFAKTAPQGVTIATDINNYLDFVMTLFMAFGVSFEVPIAIVLLCWTGVTTPEDLRAKRPYVLVGAFVVGMLLTPPDIFSQTLLAIPMYCLFEVGVFVSRFYVGKNRRDDEDEVQDAESE"]}}, {"location": "[78746:79526](+)", "type": "CDS", "id": "<unknown id>", "qualifiers": {"locus_tag": ["ctg9_74"], "transl_table": ["11"], "translation": ["MFDIGVNLTSTQFAKDREKVVKRAREAGVTGMLITGTNALESQQACSLAQQHPKYCWSTAGVHPHHASEWSGETAATLRRLAENERVVAIGECGLDFNRNFSEPEQQAYAFEAQLALAAELSLPVFLHCREAHERFIAILTPWLPKLPAAVLHCFTGTREELEACLAVGLSIGITGWVCDERRGQALRELMPLIPAERLLLETDAPWLLPRDMHPRPASRRNEPCFLPHIVQQVALLRGEDAGELAEQTALNARKLFGL"]}}, {"location": "[79565:80051](-)", "type": "CDS", "id": "<unknown id>", "qualifiers": {"locus_tag": ["ctg9_75"], "transl_table": ["11"], "translation": ["MESWYLLYCKRGQLLRAKEHLERQAVHCLSPMIALEKTVRGKRTQVNEPLFPNYLFIEFDPESIHTTTISATRGVSHFVRFGNQPATVPLDVIVALQSPIETVVESELPQPGDTVIITEGAFEGLQAIFTEPDGEARSMLLLNLLNKQVVRSVGNRQFQKL"]}}, {"location": "[80379:81864](+)", "type": "CDS", "id": "<unknown id>", "qualifiers": {"locus_tag": ["ctg9_76"], "transl_table": ["11"], "translation": ["MKYHDLRDFLSLLEQRGELKRIKHEIDPDLEMTEIADRTLRAGGPALLFENPKGYSMPVLCNLFGTPDRVALGMGQEDVKALRDVGRLLAFLKEPEPPRGFRDFFDKMPQWKQVLNMPTKRLRSAPCQEQIWQGDDVDLSRIPVMKCWPDDAAPLVTWGLTVTRGPLKERQNLGIYRQQVIGKNKLIMRWLSHRGGALDFQDWCQQHPGERFPVSVALGADPATILAAVTPVPDTLSEYAFAGLLRGTKTEVVKCVSNDLEVPASAEIVLEGYIEPGEMAPEGPYGDHTGYYNEVDNFPVFTITHITQRRDAIYHSTFTGRPPDEPAVLGVALNEVFVPILQKQFPEIVDFYLPPEGCSYRLAVVTIKKQYAGHAKRVMMGVWSFLRQFMYTKFVIVCDDDINARDWNDVIWAITTRMDPARDTVLIENTPIDYLDFASPVSGLGSKMGLDATNKWPGETQREWGTPIRKDPAVTARIDAIWDELGILSDTPAR"]}}, {"location": "[81879:82608](+)", "type": "CDS", "id": "<unknown id>", "qualifiers": {"locus_tag": ["ctg9_77"], "transl_table": ["11"], "translation": ["MIMTTRQRERMTTLSCKVTSVEAITDTVYRVRMIPEADFSFQAGQYLMVVMDENDKRPFSLASTPMEKDIIELHIGASELNLYAMAVMERIQQQRQITVDIPHGDAWLQEGERPLVLIAGGTGFSYARSILLTALSQQPDRHIAIYWGGRELKHLYDLDELNALAIKHPNLSVIPVVEQPEEGFTGRNGTVLTAVMQDYGSLADHDIYIAGRFEMAKIARERFCAERGAQESRMFGDAFAFI"]}}, {"location": "[82655:83819](-)", "type": "CDS", "id": "<unknown id>", "qualifiers": {"locus_tag": ["ctg9_78"], "transl_table": ["11"], "translation": ["MEKVVIVDAIRTPMGRSKGGAFRHVRAEDLSAHLMRSLLSRNSALDAALLDDIYWGCVQQTLEQGFNIARNAALLAEIPHSVPATTVNRLCGSSMQALHDAARAIMVGDARACLIGGVEHMGHVPMNHGVDFHPGLSRNVAKAAGMMGLTAEMLAKIHGISREMQDQFAARSHQRAWAATEAGHFASEIVSVSGHDADGVLKRYDTDEVIRPDTTVENLAALRPAFDPVNGTVTAGSSSALSDGAAAMLVMSESLARESGLTPRARIRAMAVVGCDPSIMGYGPVPASQLALKRAGLNASDIGVFELNEAFAAQTLPCIKDLGLMDQLDEKVNLNGGAIALGHPLGCSGARISTTLLNLMERRDAQFGLATMCIGLGQGIATVFERV"]}}, {"location": "[83829:86016](-)", "type": "CDS", "id": "<unknown id>", "qualifiers": {"locus_tag": ["ctg9_79"], "transl_table": ["11"], "translation": ["MLYQGETLSLDWLEDGIAELVFDAPGSVNKLDTQTVASLGEAISVLEQQPTLRGVLLTSRKTAFIVGADITEFLSLFIAPEEKLTAWLGFANSIFNRLEDLPVPTVSAIRGYALGGGCECVLATDFRIATADTRIGLPETKLGIMPGFGGSVRLPRLLGADSALEIIAAGKDIDGAQALKVGLVDAVVAADKLDAAALSVLKEAISGRQPWRERRQCKLEALKLNKIEAAMSFTTAKAMVMQTAGKHYPAPLTAVKTIEAAARLGRDEALKLETAAFVPLARSNEARALVGIFLNDQAVKAKAKKLTRDVETPKQAAVLGAGIMGGGIAYQSAWKGVPVIMKDISDTSLTLGMNEAAKLLNKQLVRGKIDGLTLAGVISTIQPTLHYTGFDRVDVVVEAVVENPQVKAAVLAETESHIRPDTILASNTSTIPISQLAKALTRPENFCGMHFFNPVPRMPLVEVIRGEKTAESTIAKVVAWASKMGKTPIVVNDCPGFFVNRVLFPYFAGFSLLLRDGADFRQVDKVMEKQFGWPMGPSWLLDVVGIDTAHHAQRVMAEGFPQRMKKEYRDAIDILFEAKRYGQKNQQGFWRWETDNKGKAKKVTDAETDRLLQTVCQPKRVFSDEEIIARMMIPMINEVVRCLEEGIIASPAEADMALVYGLGFPPFHGGAFRYLDTLGSDQFVAQAEPLTVLGPLYHLPDGLRDKAAQGGSWYPLAVPLNDLSLKTA"]}}, {"location": "[86202:87534](+)", "type": "CDS", "id": "<unknown id>", "qualifiers": {"locus_tag": ["ctg9_80"], "transl_table": ["11"], "translation": ["MESLVTLYQQHVKTLQQRAQQVLARHNLDAMLIHSGELLTVFLDDHTYPFKVNPQFKAWVPVTQVPNCWLWIDGVNKPKLWFYSPVDYWHNVEPLPHSFWTGEIDIVGLKSADDIGQQLPVQRQNVAYIGPVPARATQLGFSAEAINPQGVIDFLHYHRAYKTGYELHCLRQAQKTAVTGHRAAKEAFLSGMSEFDINVAYLSATGHRDTDVPYGNIIALNEHAAVLHYTKLEHQLPEQRRSFLIDAGAEYNGYAADLTRSYAANEKSDYAQLIRDMNAEELALIATMKAGVRYTEYHQQMHYRIASLLLKHQLVNGISAEAMVKEDLTGPFMPHGIGHPLGLQVHDVAGFMQDDQGTHLAAPAQYPYLRCTRMLEPGMVLTIEPGIYFIDSLLAPWRAGKFSQHFDWAKIDALKPYGGIRIEDNVVIHTNGVENMTRDLHLA"]}}, {"location": "[87533:88145](+)", "type": "CDS", "id": "<unknown id>", "qualifiers": {"locus_tag": ["ctg9_81"], "transl_table": ["11"], "translation": ["MDAYDIPAELFSFSEEIKKSRFITLLAHTEGVEAARGFVQQIKQQHPTARHHCWAFVAGAPDDSQQLGFSDDGEPSGTAGKPMLAQLMGNNIGEITAVVVRYYGGIQLGTGGLVKAYGGGVQQALRLLPRKVKVPMMQFSLICDYAQLGDIERMVARFDGQLIHTEFQQNITLHLALPHAQVAGFRQNLSDFSRGALHLASLT"]}}, {"location": "[88173:89625](+)", "type": "CDS", "id": "<unknown id>", "qualifiers": {"locus_tag": ["ctg9_82"], "transl_table": ["11"], "translation": ["MHFRAITRIVGLLVILFSGTMIVPGLVALIYRDGAGRAFTQTFFMALMIGTLLWWPNRKKKSELKPREGFLIVVLFWTVLGSVGAMPFIFAEQPNLSLTDAFFESFSALTTTGATTLVGLDALPKAILFYRQMLQWLGGMGIIVLAVAILPILGVGGMQLYRAEMPGPLKDNKMRPRIAETAKTLWLIYVLLTIACAVSLWMAGMSLFDAIGHSFSTIAIGGFSTHDASIGYFNSPTINTIIAVFLLISGCNYGLHFSLLSGRNLRVYWRDPEFRMFIGVQITLVIICTLVLWFHNVYQTGMQTINQAFFQVVSMATTAGFTTDSIARWPLFLPVLLLCSAFIGGCAGSTGGGLKVIRILLLFKQGSRELKRLVHPNAVYTIKLGSRALPERILEAVWGFFSAYALVFILSMLAIIATGVDDFSAFAAVAATLNNLGPGLGVVADNFTSMNDTAKWILILTMLFGRLEVFTLLVLFTPTFWRE"]}}, {"location": "[89639:90176](+)", "type": "CDS", "id": "<unknown id>", "qualifiers": {"locus_tag": ["ctg9_83"], "transl_table": ["11"], "translation": ["MKALILFSSRDGQTREIAFYIANQLKEVRECDVFNIQLINEIDWAQYDRVLIGASIRYGHFHPAVAKFVKTHLNALQQRSSGFFSVNLTARKPEKRTPQTNAYTRKFLIQSPWEPDCCAVFAGALRYPRYSFFDRIMIQLIMRMTKGETDASKEVEYTDWQQVARFAHEFAELPNKSQ"]}}], "name": "gnlXJGNHMHCB_9", "description": "gnl|X|JGNHMHCB_9", "dbxrefs": [], "annotations": {"molecule_type": "DNA", "references": []}, "letter_annotations": {}, "areas": [], "original_id": "gnl|X|JGNHMHCB_9", "modules": {"antismash.detection.hmm_detection": {"record_id": "gnlXJGNHMHCB_9", "schema_version": 2, "enabled_types": ["T1PKS", "T2PKS", "T3PKS", "transAT-PKS", "hglE-KS", "prodigiosin", "PpyS-KS", "arylpolyene", "resorcinol", "ladderane", "PUFA", "NRPS", "CDPS", "RCDPS", "thioamide-NRP", "NAPAA", "mycosporine-like", "terpene", "lanthipeptide-class-i", "lanthipeptide-class-ii", "lanthipeptide-class-iii", "lanthipeptide-class-iv", "lanthipeptide-class-v", "lipolanthine", "thiopeptide", "thioamitides", "linaridin", "cyanobactin", "glycocin", "LAP", "lassopeptide", "sactipeptide", "bottromycin", "microviridin", "proteusin", "ranthipeptide", "redox-cofactor", "epipeptide", "cyclic-lactone-autoinducer", "spliceotide", "RaS-RiPP", "fungal-RiPP", "blactam", "2dos", "amglyccycl", "aminocoumarin", "NI-siderophore", "ectoine", "NAGGN", "butyrolactone", "indole", "nucleoside", "phosphoglycolipid", "melanin", "oligosaccharide", "furan", "hserlactone", "phenazine", "phosphonate", "guanidinotides", "other", "acyl_amino_acids", "PBDE", "betalactone", "tropodithietic-acid", "pyrrolidine", "crocagin", "NRP-metallophore", "methanobactin", "opine-like-metallophore", "aminopolycarboxylic-acid", "NRPS-like", "PKS-like", "transAT-PKS-like", "RiPP-like", "RRE-containing", "fungal-RiPP-like", "phosphonate-like"], "rule_results": {"schema_version": 4, "tool": "rule-based-clusters", "cds_by_protocluster": [], "outside_protoclusters": [], "multipliers": {"cutoff": 1.0, "neighbourhood": 1.0}}, "strictness": "relaxed"}}}, {"id": "gnlXJGNHMHCB_10", "seq": {"data": "GCTGGTATGCCCGACGCTAATCCAGATGGGATATGGCGAACGTGTCGGCCAGGCCCCGCGAGTGCTGGACCTGCATAAGCCCACCGGAACCGTCACCGCCGGTGGCAATAAATTTGCAGTAACCAGTGCATTCCTGGCTAAGCACTTCGGCGGGAACTACACCGGACCAGGTGCGCCGCTGGATGGGCCAATGCACACCGTCACAACCACGGATCACCACGCGCTGGTGACGTCGAGCATCATCAAAATGCGCGGTACCAATACCGGGCAGCCCATCGACACACCGCTGCAAACGGTCACAGCTGGCGGTCAGCACTTCGGCGAAGTCCAGACCAGCCTAGCGGTACATGACTATGACGAGGATCGCGCGGCGCTGGTCAGTGAGTTCCTGCGTCAGCATGACCTGAGCGAGTTCGTCCAGATCCAGGGTTTGACATACCGCATCGTTGATATCGGCATGCGCATGTTGCAGCCGAAAGAGCTTTACGCCGCCCAGGGCTTCCCCGCCTGGTACGTCATTGATCAGGACTACCGTGGCAACAAATACGCAAAAGATAAACAAGTAGCGCGATGCGGCAACGCCGTACCGCCGCCGTTCGCCGAAGCGCTGGTGCGAGCCAACTTGCCAGAAATGTGCATATCACAGGAGAAAGTAGCGTGAGAAAAATTTGGTTAATTGCCATCTGCTTAACGATTTCAGGGTGCGAAAAAGCCCCTGAAACGTCCGTGTTAGCCGGGTTGGACTTTAAAGTGGATAAATTATTCTCGGTGGATGGCTGTTCGGTATACCGATTCTCTGATGCGGGGCGCCCGGTTTATTTCACCAACTGCAGTGGTCAGGCTCAGTATTCCAGATCATGCGGGAAAAACTGCACAGAGTCAGTTTCTGTAACGGGGAAAAGCGGAGATAACAATGAAAGATGAACAGAGCTGGATGGACACTAAAGAGGTCTGCGAACACCTGTGCGTATCAGCACGGACGCTCGAACGGTACCGGAAACGGGAGGACAGTGCTAACCCGTTCCCGGATCCGGATGACTATTGCATAGGTCGGGCAAATAAGTGGTTGCGCGCCAAAGTGCTGGCGTGGCAGCAGGCGGAAGTGCAGCAGCCAAAAAGAAAGGCACTGCAGCACATCCACGGCAAATTCCAGCGGGATCAGTTCGGGCGCATCACCCGGCACTGCGCGGCGTGAACTCCAGCACGTCAGGCTCAATGATACCCATCAACCTCGCCCACCACTTCCCGTACGCCACCCGCATTTCATCCATGTACTGATATTTGTCGTACACGCCCAGCACGCCAGGCAGCGCATGCCCCAGCATTTTCTCTGCAACGATCGGATCTGCCAGCTCAGAGAAGTTGGTGCGCGCTGTACGCCTCAAATCATGCACAGTGAAATGCGGAACATTCTCCTGGTACGCTTTGAGCATAAACTGCCGAAGGTTGGCTGTTATGCTCAGGTGATTACCCTCAGGCATTGGCCCCTCTCTCCGACCAGAAAACACAAACTCACCTGGCGCGATATCCATGGCGCGCTGGAGCAACGGCACTATTTCCGGGATTATCGGCCGCAGAAGCGGCTGCCCGGTCTGGCGCCCGGTTTTGTGATTCTCTGGTGGCACAGTCCATACCCCCTCAACGAAATCAAAATCACTCTCCTTCGACAGGCGCAGCTCAGATAGTCGGCAGGCAAAGAACAGCAGCAGCTTCAGTAGTAGCTTGTTCCTCTCCATCAGCCTCGAGTCGTCGATCGCCATCCAGACCATCGCAATTTCCTTCCGGTCCAGCACCCTTTTCCCGATACCTTTTTTGATACCGAAGTCGCGGCCGGTCAGCTCACTGAGTGGGTTAACCGTCAGGATCTGCCGCTTCACGGCCCAGCTGTAACACTGCTTCGCGTTGCTGATCACCCTCTTTGTTATTTCACTGTAGGCCTTGGACAGGCGGTCCAGCAGCGTCAGCCAGTTGTGCAGCGTCAGCTCTGCCGCCGGGTACTTACCGACTTTCGGGAAAACGTGCAGTTCGAACGACCGGATGATCAGCGGTGAGCTTTCTTTCTGGATGCACACCATCGCGAACCACTCGCGGAACAGCTGCTCGAATGTGAACTGCGTGCTGATCTTCCCTCGCTCCAGGTCGCGTTTAATCTTCGGGTTGTCGCCTTTGGCCAGAACAGCGGCCCACTTCTCAACTTCGTCGCGGGCATCCTTCAGGCCCAGTTGCGGGTAACTGCCGATCGTCATCTTGTCCTGTTTACCCAGGAACCGATAGCGATAGAAGAAGGTGACTGCGCCTTTTACGGACACGCGCACCCACAGACCATCACGGTCTGCTTTTTCCACTACCTTCTCCCGCTCTTTGTTCAGGCAGGATTTAAGGTAGCTATCTGAAATAGCCATGTTTTTTGTCTCCCCGTGTCCATGATGGACACACTGCAACGGCCCAATAGTAGAATATGGACACGCTGATGGACAGTAAAACGATGGCTTAAGTGGTCGGATCGTGACGTAGGTTGTCGTGGGTGTTTTTGTTTGGTATCAGGGGGGGGTAAGGCTTTGAGGGGGATTTTTGTCGGAGGTTGTCGGAGCTTGTCGGGCAGTTAATTATCGATGTGGGCGATGATAGAAAAGTTTCTTATGTGCTTCATTATTGAGATTTTTCTGCCTTACAAATTCTGGAACTCTCGCGATGCGAAGTCAGGAGAGCGTGATATCACAGGCGAACACTGGCCCGAAAGGCAGCATTCTACACTACATATCAAAGGGGTGGAATCTTCACGGTCAGGCAAAAACGCATGCATGACCATATCGAACGGGAAACAGGGAAGATGACGAGGTGAAATAAGGCGGTTGGCGAGGGAATACAGCCAACCGTCTTTTCGCGGGTCAGGCATCGGTACTGACGTGAATAGCGTCAGGTGGCAATGCCACGCTGAGGATCACCGGCTGGAAAGAGGCAGAACGGCCCAATATTCCGGAGATACCTTTTGCAATAATAAACCCGCCCACGCCGCCCAGCAGCGCACCGCAGGCAGCCGCCAGATCGCTGTGAAACAACATCTGAAACACACCGGCCAGGACAAAAAGCCCGATCAGCGGGGTCATGTAAACCAGAAACGCCGAGCTGAGCAGGCTGGTTTCAGCAATGCCCAGTTCGATACGCTGGCCGGGGGTAAGCGGCTGCGCACTGGCGATTTTCATCACATGCGCGTTCTTCGGCCCGAGCTTATCCAGCATGTGACTGCCGCAGCCTTTGCGTGCCGAGCAGCTGCTACAGGATGTTTTGATTTCGGAGTGCAGCGTGGCAATACCATTCTGCCACGACACTACCGTTGCCCATTCTCTCATCATGGCGCGGCCCCTAAAGTGACACTATCAGCAATACGTTTAGCGGTAGCCGGTGGCAGTTCACCCACTACCGTGATCTCCGCATTATTACGCACTTCAGTTTGGACCGTACGACGACCAGTGCGCAATTGCTGTGGCGAACTGGTTTTATCGGCAAGCGTCACGTTAATGGAGAAGCTAAACAGGCCATCAGTAAAGAGGATGGTTTCAACCGGACGGTCAAGTGAGGGAAGCTGACGGCGGCTTTTCGCCACTTCCTTCATCCCTGCTGGCAGCCAACCCGCTTTCCAGTTAAATGTCACGGCATTTGACGTAGGGACAGATAACACCGGAGGAAGCTTGGCGCTTTCCAACCCCTGCATGATATTGCGAACGCCGTCATCCACCGCGAAACTGACCACCCGATACTGTTCGAGTGTCTCGCCATCACGATCGAGGAGATCAACCCGCAAAGGCAGTTTCGTTTCGCTGTCCAACCAGACGATATAACTGTAACGAGTGCCATCACGAGGGACGATGCGAATCACTTCACACAGCTGATCGGCAATACGCGTGCGTCCAACGGAAACAAAATCGTAGGTTTCAGCCAGACGGTCGAAATCGGCATACACCAGCGCAGGCAGCGAATCGACAATATGATCCCCCGTCATGGTGAACGGCTCAAGGCCCGATTCAAAATAGCTGACCTCATTGCCACGCTGGATAATCTCGCGGCGCGGGCCATCCATCTGAAGCAACTGCGCATAGCTTTTGTTGTTGATGATGGAATGACGGTAGCGTAGTGACTCGATGCCCAGTCGCGATACGTTGATATAGGCGAGTTCATAGCTGAGAGACTGACTGGCCTGTTCCATCTGATGTAACAACGCCCCGGAGGGCGTTGACGCGGCCGGGGCGACAGAGGAGTAAATCAGGCAGCCAGCGATAAAACTGGCGGCGCACCAAAACGGCTTCATTGCTGCGGTTGCATTCCTAACGACTGAGTACCTGGAACCTGAGCAGCAGCCTGTTGATCAGGGCTTTGCTCAAACTGTAACTGCTCAGCATGCAGACGACGTTGCAGTTCGTAATCCTGCAATAGCGCGTTAACGCGGCGACGTTGATCCTGCACCTGCTGATTCGCATTAAGCTGCGTACTGGCGTTGTCCGCTGGCACACCGAGGCTGACCGGAGAGGCTTGCCCCATCATCGGCAACGTATTGAATACCGGAGAATCTGGGGACTGGACATCAGCCGGTTTGTTGTACTGCTGCACACCGACGATCACCGCCAGTGAAACGCAGGCAGCCAGGCCCACCTGAGTAATCTGAGCCGCCCATGGACGCAGTTTCGCCCAAAATGGCATCGCTGCGACCTGTGCCGGCACAGGCTGTTCTTCCGGAATCAGATGCGTAATATTTTTTGCTGGCTCATTCTCAATCGCTGCCATCACACGGGCAGAAATATCAAAATCAAGCAGTTGTGGGACATCGCCGCGCAGTGTGTCGCGAATCAGATGATAGCTTTCCCAGTCTTTTTGCAGCACAACGTCTTTAGACAACGCAGACATCAATTCATTGTCCAGCGTTTCACCGTCCATAAGAGCGGAAAGTTGTTCTTTCTGCATGCCTCAATACCCTTCCTGTGTCGCTATCGCTAGCGTTGGATAAGCGGTTGAATTTTATTATCAATAGCTTCACGGGCGCGGAAAATACGTGAACGAACCGTACCGACCGGGCAATCCATGATCACAGCTATCTCTTCGTAGCTCAGGCCATCGAGTTCACGTAAGGTGATTGCCATACGCAAGTCTTCGGGTAACATCTCGATGGTACGAAAAACTATCTGTCTCAATTCTTCCGACAACATTAAGTTCTCAGGGTTCGAAATTTCTTTCAGCGCTCCCGCACTTTCAAAATTCTCGGCGTCGATAGCGTCCACATCGCTCGATGGTGGACGACGTCCCTGAGCAACCAGGTAATTTTTGGCCGTATTGACGGCAATCCGGTAGAGCCAGGTATAAAAAGCACTGTCGCCCCGAAAAGATTCCAGCGCACGATAGGCTTTAATAAACGACTCTTGCACTACATCAGGCACATCCCCTGACGGCACATAGCGGGAAACCAGACTGGCCACTTTATGCTGATAGCGAACTACCAGTAAGTTAAATGACTTCTGATCTCCCTTCTGCACTCGTTCAACGAGGACCTGATCCGTTAGCTGCTCGCTCATCCGAGGTAAGATCTCCCCAAACTTGTCTCCACGCGTAATCGCACTTCCAGCAATAACTCAATCATTATGAACAAGCATCCAGTCTGAGTCGCATTCATCGGAAAAGTTCCATTACGCCATTATATTTGTTGTGCCATCAGGGGACATCGACAAACCAGCACGCGTTTTTATGCATTCTCGCTGACCTGTGGGCCACTGCCTCTCTCTCACTCCCGGAACATCATCGCTCAGGAGCCTGATGACGCCCGCAGAGTAACGCAAGAAGCCAGTTTTTTCACCTTATAATCACGTCAACACGTGACAGTTCGCCAGAGTAAAGCCTGCCTGGTGCATTTACGTGATGTCACCAACGCCGTGAGGCTTGTTCAATTTTTGATTTAGCTCCCACTGTGGAGAGGGGCCAATAAAAAGCCTTTTTGCCTGGATAAGTGAGTGCTATGCTCAACAAACAATCTGTTTAGTAAATTAAACAACATGACTCTTTCTTCCGATTACAGCTGTGATGTGTTGATTATTGGTAGTGGCGCGGCGGGCTTATCACTGGCATTACGCCTGGCAGAGAAACATCAGGTCACCGTACTGAGTAAAGGTCCGGTCAGTGAAGGCTCAACGTTTTATGCCCAGGGCGGGATTGCCGCCGTGTTTGATGAAACAGACAGCATTGAGTCGCACGTTGAAGATACGCTGATTGCAGGGGGCGGCCTGTGCGATCGCGAGGCCGTCTCGTTTATCGCCAGTAATGCACGCCATTGTGTGCAGTGGTTGATTGATAACGGCATGCTGTTCGATAAAGAAACCCCGGTGGATAGCGAAGAACGCTATCACCTGACGCGTGAAGGCGGTCACAGCCATCGTCGCATTCTGCACAGCGCGGATGCCACCGGGAAAGCCGTGGAAAACACGCTGGTCAGCCAGGCGTTAAGTCACCCAAACATTACCCTGATTGAGCGCGGTAATGCTGTTGACCTGATCGTCTCCGATAAAATCGGCCTGCCGGGCGAGCGCCGCGTGGTGGGCGCTTACATCTGGAACCGTCAACGAGAAGCCGTAGAAACCTGCCGTGCACGTGCCGTGGTACTGGCCACCGGGGGGGCAGCAAAAGTCTATCAGTACACCACCAACCCAGATGTGGCCTCCGGGGACGGTATTGCGATGGCATGGCGCGCGGGCTGTCGGGTCGCTAATCTCGAATTCAACCAGTTCCATCCGACCTGCCTGTTCCACCCGGATGCACGTAACTTCTTGCTGACCGAGGCACTGCGTGGAGAAGGCGCGGTGTTAAAACGCCCGGATGGCAGCCGATTTATGCCCGACTTCGATGAACGAGGCGAACTGGCGCCACGCGATATTGTGGCACGCGCCATTGACCACGAAATGAAACGCCTTGGCGCTGACTGCATGTACCTGGATATCAGCCACCAGCCGCCGGAGTTCGTGCGCGCGCACTTCCCGATGATCTACGAGAAACTGCTGACACTGGGCATTGATCTCACCACACAGCCGATCCCGATTGTTCCGGCAGCGCACTACACCTGCGGCGGTGTCATGGTCGACCAGCAAGGGCGTACCGACCTTAACGGACTTTATGCTATTGGAGAGGTCAGTTATACCGGGCTGCATGGCGCCAACCGCCTGGCATCGAACTCGCTGCTGGAGTGCCTGGTGTACGGTTGGTCTGCGGCAGAAGACATCAATCAGCGCCTGCCTGCTGTTGAGAGGGTCGAGGGCCTGCCCGCGTGGGATGAAAGCCGCGTGGATGATTCCGATGAGCGCGTGGTCATCCAGCACAACTGGCATGAACTGCGGTTATTTATGTGGGACTACATGGGGATTGTACGCACCACGAAACGGCTGGAGCGCGCGCTGCGCCGCATCACGACGCTACAACAGGAAATTGACGAGTATTACGCCCATTTTCGCATTTCCAACAACCTGCTGGAGCTGCGTAACCTGGTGCAGGTCGCTGAGCTGATGGTACGCTGTGCAATGGCACGTAAAGAGAGCCGGGGCCTGCATTACACCCTCGACTATCCGGAAGCCCTGGGCGAGGCGTTACCAACGATTCTGGCGCCCTGATTAGCGGAACAGATAGAAATCGCGGGTCAGGCTGCAGTGAGCATCGGAATACTGATGGTCCGGCCCGCGTATCGTCATGCGATCCAGTAATTGCTCGCCCGGCTTGGGTGATAACGCCAGCAGCACCCGATTGGGCGGCCGGGTATCATTATCGGCAACATCAGTGCGAAAACGCAGATGCCAGCCGCGCTGTAAAGCCAACTCAACCAACTTACTTCCCGCCGACTCCGGCAGGATCACACAGAAGAAGCCCTCTTCCGCGATCAAGTTTTCCGCGCACACCAACAGCACATCATGCGTCAGATCGGTGGTATAGCGCGCCGAAGCCCGCTCAGGCGATGCACATTCCGACCCCGGTGAAAAATAAGGGGGATTACTGACGATAAGCGAATAACGCTGATCGCAGCGCTGAGACCATTCGACAATATCGGCCTGGTGCACATGCACTCTTCCCGACCAGGGCGAGGCCGCCACATTTTCCTGCGCCTGCGCGGCCGCCATTTCATCCAGTTCAACGGCATCAATGTTCACGGACTCTGCCGTTCTCTGCGCCATCATCAACGCGATCAAGCCGCTGCCCGTGCCGATATCCAGCACTCGCTGTACATTCGCGACAGGGGCCCATGCACCGAGCAGCACACCATCGGTGCCGACTTTCATGGCACAGCGATCGTGGGCGACAAAAAACTGTTTGAAGGTGAATCCGTTGGCGCGGAGAATGGCTTTCTGTTGTGACATTTGACTGACCTGAAAGGGAAACGGCGCTAGCATAGGACAAACTGTGACGAAGGAAAAGTCATTAACTCCACACAAACAGATGAAGATCGTGTTCAATCTGTCTATAATCAGCGCCCCAAACTGAGGTAGACCATGACTGTAACCACTTTTTCCGAACTCGAACTAGACGAGAGCCTACTGCAAGCCCTGCAGGAGAAAGGCTACACGCGTCCTACTGCCATACAGGCAGAAGCTATTCCGGCAGCACTGGAGGGTCGCGACGTTCTGGGTTCGGCACCAACCGGTACAGGCAAGACTGCGGCCTACCTGCTGCCCGCATTACAGCATCTGCTCGACTTCCCGCGGAAGAAGTCTGGCCCGCCACGCATTTTAATCCTGACCCCAACGCGCGAACTGGCGATGCAGGTTGCAGACCAGGCGCGTGAAATGGCCAAACATACGCATCTGGATATTGCCACTATCACGGGTGGCGTTGCGTTTATGAACCATGCCGAAGTGTTCAGTGAAAACCAGGACATCGTGGTAGCGACTACCGGGCGTCTGCTGCAATACATTAAAGAAGAGAATTTTGACTGCCGTGCAGTTGAAACGCTGGTTCTCGATGAAGCCGACCGCATGCTGGATATGGGCTTTGCTCAGGATATCGAAACCATTGCGGCTGAAACCCGCTGGCGTAAGCAGACTTTGCTGTTCTCCGCCACGCTGGAAGGCGAAGCGATCAAAGATTTCGCCGAGCGCATTCTGAACGAGCCGATTGAAATTGAAGCCGACCCGGCGCGTCGTGAGCGTAAGAAAATCCAGCAGTGGTACTACCGCGCGGATGATATCAAACACAAAACTGCGCTGCTGATCCACCTGATGAAACAGCCGGAAGTGACCCGTTCAGTGGTCTTCGTGCGTAAACGTGAGCGTGTGCACGAGCTGTGTGGCTGGCTGCGTGAAGCAGGCATTAACACCAGCTATCTGGAAGGGGAACTGGTTCAGGCGAAGCGCAACGAAGCGATTAAACGTGTGGCTGAAGGTCGTGTAAACGTCTTGGTCGCAACCGATATTGCTGCACGCGGCATCGACATCGACGATGTCAGCCACGTGTTTAACTTCGATATGCCAGTGACCGCCGACACCTACCTGCACCGCATTGGCCGTACCGGCCGTGCAGGCAAAAAAGGTATCGCTATTTCACTGGTTGAAGCGCACGACAACATGCTGCTGGGCAGAATCATTCGTTACATCAAGGAGCCGCTGAAAGCGCGCACCGTTGATGAACTGCGCCCGGTCACGCGCGCACCCAGCGAAAAGCTGCAAGGCAAACCCTCGAAGAAAGTGTTAGCCAAGCGCAAGCAGTTAAAAGATAAAGAGAAGCAGGAAGAGAAGCCGCGCGTTAAAGAGCGTCATCGCGATGCCAAAAATGTGGGTAAACGTCGTAAGCCAACAGCAGCAAAAACTGACAGTGCTGAATAATCACACTGCATGACAAAAAACCGCCTTATTGGGGCGGTTTTTTATTGCCTGAAATTGACAGAAACAGGGGGCAGAGCAAGAAAACTCACGTTCTAATACAAATGAATAATTTTCGTTACACCCCCGGCCTGTTAAAAACAGATTCTGCACAATGTAATCATGATGTTAATAAAAAAGGACCGAAGGTGTATTTTTCACCCCCGGCCCTTTTATCGTACCCCGTTCAGGCTTACAGGCTTTCAGTAAAGGTACGGGTAATCACATCTCGCTGCTGTTCTGGCGTCAATGAGTTAAAACGCACGGCATAGCCCGAAACACGGATAGTCAGCTGTGGGTATTTTTCCGGGTTTTTTACGGCTTCTTCCAGCGTTTCACGGCTCAGGACGTTCACGTTCAGATGCTGGCCGCCTTCCACGCGCACCTGCGGTTTCATTTCCAGTGGAATTTCACGATATTCGATCTGGCCAAGCTCGCTGACTGGCACGATCTGATCTTCGCTATAACCTGCTTTGGCACAAACGCAACGCGCTTCCGCTTTATCACTGTCCAGCAGCCAGAATGAATTCAGTAATGCACTGTTGGATGCTTGAGTAATTTGAATTCCGGTAATCATGTGAGTCGCCTCCCAGGCAATACGGCGCTGCTCTCATTTCCAGCGCCAGGTTGATGAAAAAAACCGTGATCTTCTGGGATCTGTATACCAGCACCAGAATGGTGTCTCCTTGATACAAATCAACCTGCGAGGAGGAATTTAAAGCCTGAAAACAGCAACTTTCTGTTTTATATCAATTTTATCAAATCAAAAAATTCTTCTTTTTTTGCAAATTTTCAAATTTATTTTAAGTATTACCTTGTGGCAAAGCGCGATAAGCTACGCACTTTGATGATGAGAAGGAGACGGTAATGGTCAATACCATGACCTGGCACGACGTGCTGGCCGAGGAAAAAGAGAAGCCTTATTTCAGGGAAACACTGGCAAAAGTCGCGGCAGAGCGCGCAGCCGGTAAGACCGTCTATCCACCGCAAAAAGACGTTTTTAACGCATTTCGTCTCACTGAACTGGGCGAAGTGAAAGTGGTGATTTTAGGTCAGGACCCCTACCACGGTCCGAATCAGGCACATGGGCTGGCGTTCTCCGTTCTGCCTGGTGTTGCGGTACCCCCTTCACTGGTGAATATGTATAAAGAACTGGTCACGGATATTCCTGGTTTTGAGCGACCAAAACACGGCTTTCTCGAAAGCTGGGCACGTCAGGGCGTGATGCTGCTCAACACCGTACTAACCGTGGAAGCGGGCCAGGCACATTCACATGCTAAATTCGGCTGGGAAACCTTTACGGATAATGTGATTGCGGCCATTAATCAGCATCGTGAGGGCGTGATATTTCTGCTGTGGGGCTCTCACGCGCAGAAAAAGGGCGCGATTATTGACCGTAACCGCCATCACGTACTACAAGCCCCCCACCCTTCCCCGCTCTCTGCGCATCGCGGTTTCTTCGGCTCTGCCCATTTTTCGAAAACCAATCAGTGGCTCAGTGAGCACGGCGAAACCCCCATTGACTGGGTTCCGCACTTACCTTCCGAGTAAGCTCGATTATCAGGGGGTATCAACCCCCTGCCAGGCACGGGCATCCCGTTCATTTACATTCCCACACGTAATAATGCGATTTTCGTCACAATTTTTTATCAAGATTTCCCTCTCCCTGCCGATCTGATCGGCTTCAGGGTGCATATTCATGCGCCCAAGATTGGCTGGTCCATTCAGGGGAGAAGAACGGATGTTATCCATGAAGAATATGAAAGTAGGTGTCCGTCTGGGCGCCGCCTTCGGCCTGGTGATACTGTTATTGATTATCGTTAGTGCCACAGCAACACTCAAAATTGGCAACATTAATCAGGCGGTAGACAGTATCGTCAGCGATCGTTATATCAAAGTCCGGCTGGCATTTGATGTACGCGATGGCGTCAACGAACAGATTAAATATTTGCGCGGTATGGTTCTGGATATTGCCCGTCCGGACAGTAACGTCAAACGGTTTAAGCAGCTCGATGGCGCGACGCAGAAAACCAATGCGGCGATTGAAAAAATCGCACAGTTGCAAAGCACTGAGATGGGGATTAAAAAAATCCAGGACGTCAAAGATGCCGCCCAGCGTTTTGAGAGTGATAAACAAGAACTGCTGACCCTCATCCGTGCAGGAGATGTTGCGCCGGCCACGGAATATGTACTGCGAAAAATCACCACCTCGCAGAATGCGTTTCTCGATATAGTGGTGAGTTTTGCGGATTCACAGTCCTCACAGTTGCAGGCTGAAGGAGCCAATGCCGTCAGTGATGGCACCACCGCCATTCACATCACGCTGATTTTCTCGCTACTGGCTATCGCTGCGGCGATGCTGCTCGGCTTCTTCTTAACCCGTTCGATTGTGCGCCCGCTGCGTGAAGCCGTCGGCATTGCTGAAAATGTTGCCGCTGGCGATCTGCGCACCACCATTCATGTCAACTCGACGGATGAAACCGGTCAATTGATGCTGGCGCTGAAAAACATGAATGACAATCTGCTGAAAATTGTTAACGAAGTCCGTTCCGGTACGGACCTGATTGCCACGGCATCCAGTGAGATTTCAGCGGGTAATATGGATCTCTCCTCACGCACTGAGCAACAGGCCAGCTCCCTCGAAGAAACCGCCTCTGCGATGGAGCAGATTACCGCCACGGTGAAACAAAACGCCGATAACGCTCGCCAGGCTAACCAGTTAGCCGCTCAGGCCTCTCTGGTGGCGGAACAGAGCGGCGATGCGGTGAAGCAGGTGGTCAGTACGATGGAAATGATCAACGGATCATCGAAGAAAATCGTCGATATTATCAGTGTGATTGACGGTATTGCCTTCCAGACCAATATCCTGGCGCTGAATGCGGCGGTAGAAGCCGCCCGTGCAGGTGAGCAAGGGCGTGGTTTTGCCGTTGTGGCTTCAGAGGTTCGCAGCCTGGCACAGCGCTCGGCATCCGCTGCCAAAGAGATTGCACAGCTGATTCAGGATTCTGTTGCACGGGTTGATGAAGGGGGTCGACAGGTCGCAAAAGCCGGGCTGACCATGGACGACGTTCTCAGCAGCGTGAAAAACGTGACTGGAATTATCGGTGAGATTACTATCGCCAGCGCCGAGCAAAGCAGCGGCATTGATGAGATCAACATGGCCATCACGCAGATGGATCAGGTGACTCAGCAGAATGCGGCGCTGGTGAATCAGTCGGCAGCGGCAGCCCAGTCAATGCAGGAACAGGCCGAACAACTGTCTCTGGCAATACGCGTGTTTAAGGTGAATGAACCCGCTTACCACTAATTCACCGGCAAAAAAATAGCCGCACAAGGCGGCTATTTTAAACAGGCAGACACAGGGGCGACCGGAAAAAAAGGTCCCCCCCTACAGCAATTAATTTTTAGCTTTCGATACTGCAACCATCGCCGGGCGCAGCAGGCGACCGTTCAGGGTATAGCCACGCTGCATCACCATCAGCACATGATTTGGCGCAACGTCTTCAGATTCCATCATAGACATTGCCTGATGGACTTCCGGGTTGAACGGCACGTTGATATCCCCCACCACTTCCACGCCAAACTTGCGCACAGCGCCCAGCAGGGATTTCATGGTCAGTTCGATGCCTTCAATCATAGCGGCCAACTCAGGATTGGATTTATCCGCCACTTCCAGCGCGCGTTCCAGGCTATCAATCACTGGCAACAGCTCGTTGGCAAATTTTTCCAGCGCAAATTTGTGCGCTTTTTCCACATCCAGTTCACTACGGCGACGGATGTTTTCGATCTCAGCCTGAGCACGAAGCTGTGCGTCACGCACACCGCCCAGCGACTCCGCCAGTTGGGCTTCCAGTTGTGCAATACGCTCATCCCGCGGGTCCACCACTTCTGCTGTCTCCGCGTCCTGGGTTTGCGCCTGCTCCATCTCAATTTCGTCTGAGACTTGCTCGTTAGGTGTGTTCTGTTCTTTACTACTCATGAATTTCTCCGCGTTTGTGCATATTCATCTCGCTGGTTCGCTTATTATGGGGATCAGAATCGCGGTTTCAAGGGAACCAGTCACATTGTCGGGGGAGTTTACCTCGTGAGGAATGCCAGGAACATGAATAACCACTTCAACTGCATCGGGATCGTCGGCCATCCACGCCATCCCACTGCACTAACCACCCACGAGATGCTCTATCGCTGGCTGACAGCGAGAGGCTATCAGGTGATTATTGAGCAGCAGATTGCGCGTGAGTTAAAACTGGAAGGCGTGCAGACCGGAACGCTGGCAGAGATTGGCCGCAAGGCCGACCTGGCGGTGGTGGTAGGCGGTGACGGGAATATGCTGGGCGCAGCAAGGGTGCTGGCACGTTACGATATTAAGGTCATCGGGATTAATCGTGGCAATCTCGGGTTTCTCACCGATCTCGATCCTGATAACGCTCAGCAGCAACTCGCTGACGTGCTGGAAGGAGAATACTTCATCGAGAGCCGCTTCCTGCTGGAAGCTCAGGTCTGCCGCCAGTCCGGCAGCCCGCGTATTGGTACGGCTATCAATGAAGTAGTGCTGCACCCGGGTAAAGTGGCACATATGATCGAATTCGAAGTGTACATTGATGAAAATTTCGCGTTTTCACAGCGTTCGGATGGCTTGATCATATCGACGCCGACCGGGTCGACGGCTTATTCACTGTCAGCAGGTGGCCCCATTCTGACGCCATCGCTGGATGCTATCGCCGTGGTACCGATGTTCCCCCATACCCTCTCGGCTCGCCCGCTGGTGATCAACAGCAGCAGTACGATTCGTCTGCGTTTTTCTCATATGCGCAGCGATCTGGAGATCAGTTGTGACAGCCAGATAGCACTCCCCATTCAACAGGGTGAAGATGTATTAATCCGGCGAAGTGATTACCACCTCAACTTGATACACCCTAAAAATTACAATTATTTCAACACGCTAAGCTCAAAGCTGGGTTGGTCAAAAAAATTATTCTAAAACTGCTGCCAGCGGGTTTACTGTTTATAAAACCAGTATATACTGTATGAAAAACCATATCTGTGTTTTCATACAGGAATACCATCATGCTGGCACAACTGACCATCAGTAACTTCGCGATTGTACGTGAGCTGGAGATCGACTTTCAGCGCGGAATGACGGCCATTACCGGTGAGACCGGCGCAGGTAAATCCATCGCTATCGATGCGCTGGGTTTATGCCTGGGGGGCCGGGCCGATGCAGATATGGTGCGCCAGGGTGCGGCACGCGCCGACATCTGTGCGCGATTCTCGCTGAAAGATACCCCCTCAGCCCAGCGCTGGTTAACCGACAATCAACTCGACGACGGCAATGAATGTCTGCTGCGCCGGGTGATCAGCAGCGATGGGCGTTCGCGTGGCTTTATCAACGGCACCGCCGTGCCTCTTTCACAGCTGCGCGATCTCGGCCAGGCGCTGATTCAGATCCACGGCCAACATGCTCACCAGCTCCTGCTCAAACCTGAACATCAAAAAAATCTGCTGGATGCCTATGCGGGCGAACCGTTGCTGATGCAAAACATGGCGCAACACTATCGCCAGTGGCATCAGAGCTGTCGCACCCTTGCCCAGCATCAGCAACAGTCACAGGAGCGTGAAGCCCGTCGTGAACTGTTGCAGTATCAGCTCAAAGAGCTGAATGAGTTCGACCCGGTCAGCGGTGAATATGAGCAGATTGATGAAGAGTACAAACGTCTCGCGAACAGCGGTCAGCTCCTCTCCACCAGCCAGCAGACTCTGCTGATGCTGGCTGATGGCGACGATAACAATCTGCAAAGCCAGCTGTATAACGCACGCCAGCTGATGGCAGAACTGATTGAGATGGATGATAAGCTCAGCGGCGTCTTTGCCATGCTGGAAGAAGCCGCAATCCAGATCAGCGAGGCCAGTGATGAACTGCGCCATTATTGCGATCGGCTGGATCTCGATCCCAACCGTCTGCATGAACTGGAACAACGGCTGTCACGCCAGATCGGCCTCGGGCGTAAGCACCACATCGCTCCTGAAGAACTGCCGACTTTCTACCAGCAGCTACTCGCTGAACAGTTGTTGTTGGATCAGCAGGAAAGCGACCAGGATGAATTGAGCCAGGCCGTCAGCCTTCATTACGATGCTGCCCTCAACTGCGCACGGCAGTTGCATGAGCGCCGGGTTCACTTTGCTGATGAGCTTACCGGGTTAATTACCGAAAGCATGCATATGCTGTCGATGCCCCACGGGCGCTTTACAATTCATATCCAGTTCAACCCCGAGCATTTGACTGCGGAAGGCGCTGACCGCATTGATTTCCGCGTCAGCACCAACCCTGGCCAGCCGGTTCAACCGTTAGCGAAGGTCGCTTCCGGCGGGGAACTGTCACGTATTGCGTTAGCGATTCAGGTCATTACTGCACGTAAGATGGACACACCGGCGTTGATTTTCGATGAAGTGGATGTCGGTATCAGCGGACCCACCGCCGCGGTAGTCGGTAAAATGCTGCGTCAGTTGGGTGAGTCCACGCAGGTTATGTGCGTGACGCATCTGCCGCAGGTCGCTGGCTGTGGTCATCAGCATTTCTATGTCAGCAAAGAGACCGATGGCGCGATGACAGAGACGCATATGAAGCCCCTGGATAAGCGTGCACGCCTGCAAGAACTGGCGCGCCTGCTGGGTGGCAGCGAAGTCACACGCAACACGCTGGCGAACGCAAAAGAACTTTTAGCCGCGTGAAGATTGCACTTTTTTACCGGATTGTGGTCATATCGTTGCTTCGCAGAGGTTTTAAACTGCGGAAAGGTTTATTATCATCGGCAAGTTACGCTGGTATCATCATTGCACACTGATAAACCCGAAAGACCCGGAGCTGCGGTTTCAGGGGAAACGAATATAGCCACAAAGGAATAAACATTGATTATGCGCTGTAAAACGCTGACTGCTGCTGCGGTGGTTCTTCTGATGATGACCGCGGGTTGTTCCACTCTGGAGCGCGTGGTTTACCGCCCGGATATCAACCAGGGCAACTACCTGGTTGCGAACGATGTTGCTAAAATTCATACGGGGATGACCCAGCAGCAGGTTGCCTATACCCTGGGTACGCCGATGATGCATGATCCGTTTGGCAGCAACGTCTGGTATTACGTGTTCCGCCAGCAGCCAGGCCACGAGGCGGTGAAGCAGCAGACACTGACCCTGACCTTCGATCAGAGTGGCACACTGACTAACATTGATAACAAAGCTGCTCTGTCTGCTAACGCAGGCTAAAAGCAGGTTGTGAGCTCAACAAGATAAGGCGCAGATTGCGCCTTATTTTTTTGCCGCGCGTTCAGCACGCTGACGACGAAGATCTTTAGGGTCGGCGATCAGCGGACGATAGATTTCAATACGATCGCCGCTCTGTACCACATCATGCAGTTTCACCGCGCGACTGAAGATGCCTACTTTGTTTTCCTGCAAATCAATATCGCTGCGCAGAGCCAGCAGACCAGAAGCGACAATGGCCTGCTCAACGGTGCTGCCCTCTTCGACCTTTACGCTGTAAAGGTACTGTTTATCTGGCAATGCATACACCACTTCAACAGCGATATCAGGCACTGTACACCTCTTTCGCGCGCTGGGTGAAAGCCTGTACCATGCTGCTGGCCAGCTCTTTAAAAATACGGCCAAAAGCCAGTTCGACCAGCATATTGGTGAACTCGAAATCCAGATTTAACTCCACTTTGCAGGCTTCATCGCTCAACGCCGTAAAGCGCCAGCCGCCGCTCAGTTTGCGGAACGGGCCGTCAACAAGTTGCATATGGATGCTTTGGTTATCCGTCAGCGTGTTACGCGTGACAAATGTCTTACTGATTCCAGCTTTAGAGACATCCACCGAGGCCGTCATTTGATCGGAACTGGCATCCAGCACCCGGCTACCGGTGCAACCCGGTAAAAACTGCGGATAACTGTCAACATCATTCACTAAGCGGTACATTTGTTCCGCACTGTACGGCACCAGCGCCGAACGACTAATCTGGGACATATCGATTCCTGTCATTTTCTAAACATACCAATAATACCATCGCCGGCAATCAAACAAAAATTCTCTCCTGCTAACCATCTGCTAGAATAGGCTTTTCCCCCATGCCTGGCGCTACAGGGGATGCCATTAATCACTGCTTCATGTACACTAAGTGGCACTATGACAAAGAAAAAAGCACATAAACCCGGTTCCGCGACCATTGCCATGAACAAGCGCGCCCGCCACGAATACTTCATCGAAGAAGAGTTCGAAGCCGGGCTTTCGCTCCAGGGATGGGAAGTCAAATCTCTCCGCGCCGGTAAGGCCAACATCAGTGATAGCTACATCATGCTACGCGATGGCGAAGCCTACCTGTTCGGGTCAACTTTCCAGCCTCTGAGCGTCGCCTCATCGCATTATGTTTGCGATCCCACGCGCAGCCGTAAGCTGCTGCTGAAAAAGCGCGAGCTGGATAGCCTGATTGGTAAAGCCAATCGAGATGGTTTTACTATCGTTGCACTGTCGATGTACTGGAAGAATGCCTGGGCCAAGCTGAAGATCGGCGTGGCGAAAGGTAAGAAAGAGCACGACAAGCGCGATGACATTAAAGATCGTGAGTGGAAACAAGACAAAGCACGTATCATGAAGCACGCTAATCGCTAACCTACTGGTACAACGACAGGTTTTTCTGATATACTGTGAAACAGTACTTGGGGCTGATTCTGGATTCGACAGGATTTGCAAAGCCCTAGGAGCATGCCGAGGGGCGGTTTGCCTCGTAAAAAGCCGCAAAAAAATAGTTGCAAACGACGAAAACTACGCACTAGCAGCTTAATAACCTGCTTAGAGCCCTCTCTCCCTAGCTTCCGTTCTTAAGACGGGGATCAAGAGAGGTCAAACCTAAAAGAACTCGCGTGAATACCTTGCCTGGGGTTGAAGCGCTAAAATCTAATCAGGCTAGTTTGTCAGTGGCGTGTCCGTTCGCAGCTGACCGGCGAATGTAAAGATGGACTAAGCATGTAGTGCCGACGGTGTAGTAATTCTGGACGCGGGTTCAACTCCCGCCAGCTCCACCAAAATCCTTCGAAGATGATTCCAGAGTCATCCGTAGAAGTCCTGAAAGCCCGCATGGCACAAGCCCTGCGGGCTTTTTTGTGTCTCCAACCTTCCGAGACGATCCGCCTGAATCCAGAGATAATTGGTACACGAATTGGTACACGTTATAATGTGTACCAAAAACGTGTACCAATTATGGACGGAAACCAGTCATGGCGCGGATGACACGCCCCCTCACCAATAACGAAATCCTTAAAGCTAAGCCTCAAGAGAAAGACTTCACCCTGCACGATGGCGATGGCCTTTTCCTGCTCGTCAAAACATCAGGCAAGAAGCTGTGGCGTTTTCGCTACCAACGGCCAAATAGCAGCAGTCGCACAAATCTCAGCCTAGGCTCTTACCCCGCCCTTACGCTCGCTGTCGCACGCCAAATGCGTGACCAATATCTGTCGCTGCTTGCGCAAGGGATTGACCCGCAGAAGCAGCAAGAGGAAGTTTCAGAGCAACGGCAAATTGAGCTGGATAGCATTTTCTCAGTTGTAGCTGTGAGATGGTTCCAGCTGAAAAGCAAAAGCGTCACCGAAGATTATGCGAAGGATATTTGGCGATCGCTGGAAAAGGACATCTTCCCTACTATCGGTGAGATCCCTGTTCAAGCGCTCAAGGCTAGAACGATCGTTGAAGCACTGGAGCCGATTAAAGCTCGAGGGGCACTTGAGACAGTTCGCCGGTTGATACAGCGCATCAACGAGATCATGATTTATGCCGTCAATATAGGGTTGATTGACGCGAATCCTGCTTCGGGTGTCGGTATGGCTTTTGAAAAGCCCAAGAAGCAGAACATGCCAACGTTGCGGCCAGAAGAGTTGCCCAAGCTGATGCGTTCTTTGACTATGTCTAATCTTTCCATTACTACGCGTTGCCTTATTGAATGGCAGCTTCTTACAATCGTGCGACCATCCGAGGCTTCTGGCGCTCGGTGGGCAGAAATTGATCTCGATGCCAAGCTCTGGACAATTCCTGCGCAGCGAATGAAGGCTAAGCGTGAACACATTATTCCACTATCTCATAAAGCCTTAGAAATTCTGGAAGTGATGGAATCTATCAGTAATCATCGTGAACATGTTTTTCCAAGTAGAAATGATCCCAAAAAAGCGATGAATAGCCAAACTGCAAACGCGGCTTTGAAAAGAATTGGTTACGGCAAAAGGTTAGTTGCACATGGTTTGCGCTCCATTGCGAGTACAGCTATGAATGAAGCAGGAATAAATCCAGATGTAATAGAAGCTGCTTTGGCTCATACTGATAAAAATGAAGTACGAAGAGCTTATAATCGCAGTATTTATTTAGAGCAAAGAAAAGAGCTTATGGATTGGTGGGCACTATTTTTGACCCTGTAAATAATTCTGTGTAACTGCCACCGTATTAAAGGTGATCGCTCAGGCGGTCACCGAACTCGATAATAAAACGGCTCATTGCCAGCCGCCAGTTCTGGATCGGCATACTCCATTTTTTCGAAGCATCCTTGATCGCCAGATAAATAACTTTTCGCACTGAGTCGTCTGTCGGGAACACTTTGCGCTTCTTGATAGCCGCACGGATCACGCTGTTCAGCGACTCAATGGCATTCGTCGTGTAGATGGCCTTACGGATATCAGGCGGATAGTCGAAGAAGGTGTTGAGATTTTCCCAGTGTGCACGCCAGCTTTTGCTGATCTGCGGGTATTTATCGTCCCAGGCACCCGCGAACGTATCCAGCGCCATCAGCGCGGCTTCCTCTGTCGGAGCCTGATACACCGTTTTCAGGCCGCCGGTGACGGCTTTGTAATCCTTCCACGACACGTATTTCAGGCTGTTGCGCACCATATGGATGATGCACAACTGGATGTGCGTCTGAGGATAAACGCTGTTTATCGCATCCGGAAAGCCCTTCAGCCCGTCCACGCAGGCAATCAGGATATCCTGAAGCCCCCGGTTTTTAAGCTCTGTCAGTACACTGAGCCAGAACTTCGCCCCTTCGTTTTCTGCCAGCCACATGCCCAACAGTTCTTTCTGGCCTTCAGTGTTAATGCCCAAGGCGAGGAATACGGCTTTGTTAATCACGCTGCCGCCGTGACGAACTTTCACAACGATACAGTCAAGATAAACAATGGGATACAGTGCATCCAGAGGTCGATTTTGCCACTCTGTCACCTGTTCTTTAACGGCATCGGTGACTTTAGATATCAGCGTGGGAGATACGTCCGCATCGTACATTTCCTTGAACGTGGCGACGATTTCACGGGTCGTCATGCCTTTGGCGTACAGGGACAAAATCTGGCTATCCATCTGCGTGATGCGCGTCTGATTTTTCTTTATCAGCTGAGGCTCGAAGGTGTTTTCACGATCACGGGGTGTGCTCAGTTCGATCACGCCATCGTCGCACAAGAGCGTTTTGGATGAATAGCCGTTGCGGGTATTCGAGCCTGATTTTGGGGCGTTTTTCTCGTGTCCGAGATGGTCAGTCAGCTCTGCATTGAGCGCTGTTTCGACAGTTAATTTCGTGAGCATACGAGAAAACGCATTGAGATCGGCTTCGGTTTTAAGGCCTTTAGCCAGTTCAGCCGCAATGGCTTTAAGTTTCTTTTCGTCCATAATTTGCCTGTCTCCGTTGTTGGAGTGAACATATCAAAAACAGGCAATTACACAATTTTAATTACAGTCTCCTATTTTTCTCTAAAAATTAACTTTAAGCCTAATGTATAATCATTAGGCCATTAAGCTATTTCTTTGAAATGGTTATTGTTGGATTTTTGGGGTCATAATCGAAACTAACCACTCTTTCTTTAGAAACTGAATCTTTATTTAAAAAACTCAAATCCAACTTCGCAGCCTTGACATCCTCCCACCTCAGAGGGTTTTCTTTAAGCAAGCTCATTTTTGCAAAATAATAAATAATTGCGGGTTCCTTTTTTGAGCTAAAGTTAATTACCTCATTACTCATTTTATCAAAGAGTTCATCAGCCCATGGCGACTTTGATATTACTGATTCTCTATAGTGATTCATCAGTGCAACTAAATAAGATGTGCTTTTTATTTTTGCGAAAGTCTCTGATGCCATATCATAGTATTCCCTACCAAGATCAGGCTGATTGGCTTTATAATGAAGAAGCCCTAAATTTGCATATGCTTGCCCAACCGTAACTTTATCTTCTTTTTTAGTTAAGAATTTTAGCAATATTTCATGCTCTTGAAAAAACTCATCAATTTCGTATTGTTTTTCGGTGGTTAGCAAGCACAATTCCGAAAAAACTTTATTAAGCTGAAGGGTTTCATTATTTTTATCAATATTCAAACCGAGCTTGGTAATTCTCAAGCACAAAACATAATCATCTAACAGCGAAGCTAAATAACTCACCATGATTGCTGGTTGTACTGAATATGGCTCTTCATTGAACCATTTAAGCCCTAGCTCAATTGCCTCAGGTATCTCATATTTATAGTATTTCTCCCAAAACTTTGCCTCATATGCCCCTTGATGATTCGCAAGTAGGTCGCTGCTAACTAAATTTGGTATATGGGAACTCCTTTCGGCCCATTTAGCTTGAGCAAGTGAATTGTCAGTAGGTTTCTCTAGTGAGCTAACATACAGTTTCCTTGCTTTTTTAATTAGACCATTAGACAACTCCAATGTAGCAATTGAACTTTCGAGCTCTGTTAAATGTGACGCAGCGTACTTTCTCGAATCAATAATTCTCCTTGCATGATTAACTAACTTTTGCGGCCTATTATAACTTTCAGCAACAGCTATTTCTGCAGAAAGAAGCCAAGGATCTTCTTTAAGATTAGGTTGTTTTAATAAAATCTTGTGAGCAATGTCATTTTGATTGCGGTTAACAAAAAACCTTGATGCATTTCTTACAACTAAACGATGGTGTGGTTGTAAGTTTAAACTAACAGTAATAGCTTTCTCAGCTGCGTCCATTTTTCCAATAGCCGCATATTCTCTCGCGAGATCAAGCCACCCAAGAGTATCTTTCGGATTTTCTCGAAGCCAGTCTCTGGTCAAACCTATAGCGGTTTTTTTTTCATCTTGCTCCTCATCAAACTCCATTCTTCCTTTGAGAACATACTTTGCTAGATTAAGGATCTGAGGAGGTAAATCGAAACCCTGAACAACATATTTAGCTGCTATTCTTGATTCAGCCTCTCTATTTTCGATAAATGAAATATTTAATAATTCAATTGCTTTATCCAGTGACTTGCTATTAGAAAACTCTTCATATAACATATCAGTATTATCTTCTAGCGGCTCCGATCTTACGTCACTGAATGGTTTAACTTCATAAGAGTTCAAAGCATTGCCAGTCTTTAACCACTCAGGAAGAAGCAACCTTTCGTCTTTGTCAAAGAAACTCATTTGTCCCCCTTCGAATTACTCATTCCATAAACCTTTAGCTTTTGGATTAAAAAGTCAAACTGGCTGACAAGTCTTTCCAATCCTAAGTCCGCTTTAGGTTTATTACCTGGTTTATGCATGCTTCTCATTTCATAGCTTGGATGGCTACATTGCATGACTATTTTTTTTATACCCTCACCAAGCCAATCAGGATGAATTCCGTCAAAAACCTCTAATGAATTTGAAAATGCTCTCTCAAGATATGGTAACGCCAGTTCATATTGATTTCCGCTCCCTCCCCACCTTGACGGAGCAATCTCAATTGGAACAAACTCTTTCATTAAATTATTAACTGTTCTACCTGTAAATAGGAAAGATGCTATCGAACCCAATTGATACAGATCACAGCGCTGTCTTCTATCAACCCATTCAGGTGCAATAAATCCATATAATTGTTCCGGCGGGGCATAATTTTGATCACCAGAGATAGTTAGGTTATCAAACCGATGCGAAACGCCCTGCATACTTGCCCTACCTAAATCACCAACCTTTGCACCCAGCGACTTAAAAACCATGACATTCGAAGGTTTAAGATCCTGATGCGCTATGTTCGCAGAATGTAATTGTCTAATCCCTAATGTTACATCCTTTAAATACCCTAACTTCATAGCCAAACTAACATCTTTCGTTCTTTCGACATACATTCTAATGTCGCCAGCCTCTGCTAGTTCCATAATCAAATATGGAACAATTCTTGAATCAATAATACATTGCCCTTTATTCATCACCTTGATTACATTTCGCATCCTCTTCTCAACGCAAATTTCATTGAGTCTATCCTCAAATTGATAATCAGATGTTAATGCCGACATCACCTTCATAAAGTCATGGCCTTTTGCCATAGCTTCTTGCATTGTTTTTTCAAAATCAAAAGCCTTCAAAAAAGCTATTTTCTTTGTGTTAATATTCTCAACTTCATAAGATGCAGAAAAGTTCCCACCTGTTCCAACACCTGTTTTTGCACCTACAGGTATTAGTTTTTTCACTTCCCACTCATCGTTTAAAATCAGCCCTACCATCTTGTTTGCCGGGGTAATTGAAGTCATCTTATTCCTTAAGTATTTGTGATCTCTGTGTAGTAAAAGGGCATAAGCATTAATTTTTTTGTACAATTCAATTAAAGCATTAAAACAAAAGAAACTGAATCACAAAAAACACATAAAAAACATATAGTTATTTTTTACTGCGCATATTTTAATCCAATGCTTTTATAGGTTTACTTTTTCAATGCTCGCATTGGCGCGCAATGCTATCCCCCCCTCGCCTGCCCGCTTTATGCACCGCTTTTCATGCAGGTGCATAAAGCCACTTACGCCACGCCATGTATGGCTTCAACACATCCCGCTGACGCATAACTTTGCATGCAAATCCATGCACCTTATGTATGCACGGCTCTTTACAAACCGGCTTGCCAGTAAAAAGGCTTTCGAATGGCGAATAGCGGAGACAAAAAAGCCGCTGTTTGATTAGCGGCTTTGAGAGTTAGTGAGTAATTCGAAATGCTGAGCCGTATCGGCCTAGCGTCTGCCGTTCTTTAACCGGCATTGGCGCAACTTTCTCAACAGTTTCCTGCGGTGGCGGCGAGGTTATGACTTTCGTTATACTTTCATTCGTCTTAAAGGTGCAGGAGCAGTCCAGATTCGTGCACTGGTGATAACGCTCTTTTACCTGCTCGGACATATAGCGACTGGATTTCGCATGCGCCGGGCTTTTGCAGTAAGGGCAGTGCATCATTTCTAATCTCCTCCCTGCAGTTCAGAACGCTGATCACGGATTGACTCGGCCAATTTGCTACGACGCATAGTAGAGTTATAGAGTTCCATATCGACGCCCGTCAGTGCAGGTCGGTAAAGACCAATATTTTCCAGAAGTGGGGCATCATGCATTACATTATCGGGCAATGCCGCAGCAGCATGCGTCAGAGCCTCGCCGACAAGCCAAGCTATGTCGCGCATCGTATTGCGATCATCTCCAACAAATGTCGGTGCGATTGTTTCACGCTGGATGCGCAACTTGATCGCCCATAGCAATGATGGACTTACGTTACGCATTGCCGACTGCCAGTGTAGATCTGCAAATTCCGTAAAGGCTGCACTGTGTGACTCGACTAACTCTTTACCAGTAGTACAGCAGCGCAGCATGGCGTATTGCTTATCCAGCTCAAGTTCCTTTAACAGTCCCGCGAACTCATCTGCCAGCTCGCGGTTGGCAATGCGCTGAGTATGCTCGGCACGAAGCTCCTCCGTGAGATTACCCCGCAATTTTCGAAAATTAGTGCGCCAGTTACTCTCAGCTTCCTTACCCGCCTCGATAGCGGCCTGACGCTCTTTTTCACAACGTGTGATGTTAGCGACAACTCCATTAAATTCCGTCATCTGCGCAGTGTGTTCTGCGCGCGCTTTTTCAAATCGAATCAGTGAGGCTGGTTTGTTTTCTGTAGTGCTCATCGTGGTCTCGCATTGTCTGTAAAGGATGAAGACATTCTGTCGTGCACCAACGGACAAATCATTTCATTGCTTTCTGTCTGTCGCTCAGCAAACAAACCCAAAATTGCGACGGGAACATACTTCTTAGGCTTTTAATTCTTATAAAACTATTCACCACTGTTCACTAAAGGAAAAAAGATAGTAAATACAGTAATTAAAGTAATGAACAGTTAGATATTAAGTCTTCACTCAGTGTTCACTAGTCTTCACCGTCTTTCAAATAGCAGCCTTTTTCTGGCTAGCTATTTATAGAATTTATTCCTATTAATTTGTTAATTTCAATTACCGTTAGCTATTAAAGGGCAAGCTTTGCCATCCCCCGGCAAACAGGGTGTAACAGGATAAAACAGAGCTGAATTTTGCTCATTTATTAGCAAACAGGGGGTTGTTTACATTAGATAAAATATTCTCAAAATAGCGAGTTACCTAAAGACACACCCGGAACCGGGCAGCACCGGCCGGATTTATTATGAGGTAACACCATGCACGCTGTTTCATCCGCTTCATCCCCAACAACACCTATCACTTGTGATGTTTCCTATCCCCGTGATCGCTTTATGCGCCTGCCGGAAGTGATCAACACTTGCGGCCTGTCCCGCTCAACTATTTATGACTTAATCAGTCGTGAACTGTTTCCTACGCAAATTTCCCTTGGCGGTAAAAACGTTGCCTGGCTGGCATCAGAGATCGACGGCTGGATGCAGTCGCGTATCGCTCATCGTGCCGGAGGTACAGCATGATCACACTCAATTTCGATACCCGCTCATTTCCGTTAACTAAAGAAGAGGCAACCTTCATAGCTGAAAGCCTCACTAACGCGCTTAGTCATAAGCCACCTACTTCACCTTCCTTTAACAGCGGGATGCACGGTCATATTTCGGTTCTGAACAATAAAGCGCAGTCAAGAAATCACATAACGGGCAAAGCTGACAGCAAACGCCGATCAAATCCGCAGCAGTCCGATCAAGTCCTGACCGATTGCTAGGGAAAACGCACCAATGAACGAAAAAAGCCTTTTCTCTGGCGAGCGGCCGTTATACAGTTTTCGCGCTGCCGCAAAATCGGTAGACGGGATTTGCAGCCCGTGTAACTCAATGGCGACACAACACGCGCCACGCGTGTTTTTTTGTGTCATTGCTCAGGCATACCTATTTTTCGGGCTGTGGTTCTTTATCCGCAGCCTCTGTCAAATAATGGTGGCTCGGGCGGGGCAGCCTTCGGGCTGGCCGGTATCCATTGAGGCCGGTACTGCAAACCCCGTTCGGGTCACCACCCATGAGATTTGCAGCTCCGGTGGTGGCGTTAACCGCTACTCATTGGAGATTGTCATCATGGCAACGGTTCTAACTATTACTCGCCCCAAATTCACTTATATTTTCGCTGCCGTGCGCCGCACCGATCACGCTACCCGTCCCTGCATGCTGCGCTATGCGGCAGAAGACGAGCGCACAGCCCGTGCCAACTTCATTCGTGACTATGTCCTATGCTTCGCTGGCCGCGTGCCGGTACAGGCGGTGGCTGCATGAATAATTTTGCCGCTCGCACCAACAGCAATAGCACCTATTCAATTCCACACGCCGATTATCTACGCCTGCTGCATGCTCATTCCGTCGGCGTAACAGTGCTTGATATGTTCGATTCCGTTCATTGCCTCAGCGCCCAAAGCTGCGTGCCAGACAGCGCCGCGCTAGCTTCTGTCGTTGCCCTTCTCACCGATCAGCTCGGTAAAGTCGTTGAAACCTGTGATTCCCTGATTCTTGCCACGGAGGCTCGCCATGATGACCGCTAATAATTCCTGCTTACCTGTTGAAGTCCGCACTGCCGTTTACCGTCGCGCATTGGCGCAGGGTTATCTCAACGCCTGCAAAACGCTGGGCATCACCGTTTCGGCAACGCTCGACGAGCTACAGATGACCATCGCGCTTGAGCTGGAAGGATTTTACGTGCGTCGCCACGGCGCAGAAGCCGGAATGGAAATGGCCTGCACCATGCTGGGCGATATGGTAGAGCCTGACCTGCTGACCGCGCCGCCGCGCCTGACTCGTCTTGGCGCAACCATGATGGATGAACTGTTTTGCAGCCAGCTTGCCGCTACTCGTCGCGCCACGTTGCACTGAGGGAGATCCAGCAGATGAAACATATTGTCTCTGACACGGTAAAAGCGGCCGCCGGATTCTGGCCGCAACTGCTGCCCGCGCTGGGCATCAGCATTCACGCCAGCGGCAGACACGGCGCATGCCCGGTTTGCGGCGGTAAAGATCGTTTCCGCTTTGATAATCAGGACGGGCGCGGGACGTGGCACTGTAATCAGTGTGGAGCCGGTGACGGCCTGAATCTGGTCGAAAAGGCGCTCGACGTCAGTGCCAAAGAGGCAGCAATCAAAATCGCCGATATGCTCGGCGCGCTGCCACCGGCATCAAAAGCACCGGTAAACACAGTTGATAAAGCAGTCGCACAATTTGAGGCCGCCGCGCGGGCGCAGAAGCTGCTCGCCGCCGCCGTCAGCCGCACGGATAACGCCTACCTTTTATCGAAAGGGCTGCACAGCACTCAGGCGTTAACGCTGGCTGCTGGTCTGCGCTGTGGCGGTATAAGTTTTGCAGTTGGCGACCTGGTTGTGCCGTTAACCGACGAAACCGGCCACACCGTTAACGTCCAGCTAATCAGCGCCACTGGTGACAAGCGCACCCTACCCGGCGGACAGGTGAAAGGCGCTTATCATCTTGCAGGCCAGCATTACGGCAAAACGCTGTGGCTCACCGAAGGTTATGCAACCGGCCTTACGGTTCAGCGCCTGACCGGGCAACCTGTTTATGTGGCGCTCAGCGCGAATAATCTGCCGGCGCTTGCTGCACAGCTTCGCAAAACCAATCCTGATGCGCTGATGCTGATTGCTGCCGATCGCGACGACAACGGCACAGGCCAGCTAAAGGCAGAGGAAGCCGCGAAAGCTTGCAATGGTAAAGCCGCTTTACCACCTGAAACCGGCGACTGGAACGACGTCTGGCAGATACAGGGCGACACCGCGACGCAGGCGCTACTTACCGCCTTCACTCAACCTCATAAGCCAAGCCCGTTTGAGTCGGTGAGCGAAGCCGACCTTAAAGCCATGAGTGCCAGTGAAAAGGCGGAGCTGTTGGTCGATCACTACGGGCAGGCGCTGGCAGTGCCGCCTGTAGGAGAGGAAATCTGCCGCTACGAGAACGGCGCGTGGCAGGTGATGCCGGTACAGACGCTGCGCCGCGAAATCGCCGCGCTGTTTCAGAAGGTGCGCGCACCGTTTTCCGCGGCCGGAATCGGCAGCGTGCTCGATACGCTCAAACTGATGGTGCCGCAAATGGGCGAACCGGCGCGCCGCCTGATTGGTTTTCGTAACGGGGTATTTGATACGACCAAAGGCACATTCAGCCCGCATCGCCGCGAGAACTGGCTACGTACGATAAACAGCGTTGACTACTCAGCACCGCGCCCCGGTGAGAATATCGAAGATCACGCGCCTAACTTTTACCGATGGTTAACGCGGGCGGCCGGACGTAATGACGACAAGCAGGAGCGCATCCTCGCGGCGTTATTTATGGTGCTGGCAAACCGCTACGACTGGCAGATGTTCCTTGAAGTGACCGGTCCAGGTGGAAGCGGGAAAAGTGTATTAGCCTCGATTGCCACGCTGCTCGCTGGCCGCGATAACACCACGTCTGCCACCATCGACACGCTGGAATCATCGCGAGAACGCGCCAGCGTGGTCGGATTCTCGCTGATAATTCTGCCCGATCAGGAGAAATGGAGTGGCGACGGCGCGGGCATCAAGGCGATTACTGGCGGCGACGCAGTAGCCATCGATCCAAAATATCGCGATGCCTATTCAACCCATATCCCGGCGGTGATTCTGGCGGTGAACAATAACCCGATGCGTTTCAGCGACCGCAGTGGGGGCGTGTCACGTCGCCGGGTAATCCTGACGTTCCCGGAAGTGATACCGGCGAATGAGCGCGACCCGCAGCTACTCGATAAAATCAGCACCGAGCTGGCAGTGATTGTTCGTCATTTGATGCAGCGCTTCACGTCACCCGATGAAGCGCGCGAGCTGCTGCAGGCGCAGCAGTCATCCGGCGAAGCGCTGGAGATAAAGCGACAGGCCGATCCACTGGTCGATTTCTGCGGCTACCTGATGCCACTGAGCACGCCGAACGGGCTGTTTATTGGTAACGCCAACATTCGCCCGATAAACCCGAAGCGCTATCTCTATCACGCGTACCTGTCATTTATGGAATCTCGTGGTCATCAGCACCCGCTCAGTCTGACGGCCTTCGGTCAGGCTGTGCCGCAGACGCTGAAAGAGTACGAGCGTGTGCTGCTCAAACGCCGAACGAATAACGGCATCCAGACCAACCTCACATTACATGAGGACAGCGAGGCTGATTGGTTGCCCGCATGTAGCGTCTGATAAAATCTTTCCACATAAACTGGCTTAAGCGTTTTTATTCAGTTTGATGCACCTACAATTGTCATCCGTGGTCTAGAGTGAGATAACAGCGGCTGTTCAGATTTGCACGAAATCAAAGTCAGAACTTGCTTCTATCACCTTTTGTCAACCATTTGATAGCGAGTAAAGCGAGCCTCGCCGAAACTAAAAACAGGCATTGTACGTATGCTGGCTGGGTTAAGATGGCAAAAGTTCGTATGAGAACCATAATCTGACTTAGATCGCCACGCGTTGAGCGCAGGGTGTGATTTGCTAAAATTTGATGCTAAGATGTACAGGCAATGAGTTTTATCGTTTAAATTTATTCAAGGAGTTGCATATGAAAAAGTTTGATTCTGGTTGTTTTGACTCCGGATGTTTTGACTAAGTAGCTATGCAATGAAGAGACGCCCTCACGGGCGTCTTTTTTTGTGCCATAAGAAAACAATCGAAGAAAAAGTAAAAAAATGAAATCGTATATTCTTCACAGAAACACCCATATCACAGCAGCCATAGGTATTTTGATCGCTCTTATCATAATGAAATTTGATGCCATATCTGGAACCTTATCCAGCATTACATTGATATCGGCTTTACAATTTTTATTTTTCACATTCCTATTTTCTTCTATAACGATTTTTGCGAAAAATGAAATAGCAAAAAGATTCCCAGAGACTAGTAAAGGTCTAGGCGTCATAGCAGTCATTATGTTTTTGACCATGCTTCTTTCATATTATCTATATACTATGAATGGCACTCACAGTAATACTGATTATCAAACCACAATTGCACTACTTATTAGTTCAGTTTTAGTAGGCTCTGGTTGGTGGGTGCAAGCTGTGATTAGCAAGGTAGCTTCCAGGAAAGCACACACCATTAACACTTTAATGACTCAAAGAAACAGCGAGTTATTTTATGAAAAAAACAAATCTATATCTAAAGAGTTCGGCTTTAAAAAAACCCTTAACGAAAATCTAGCCAAAAAAACGATTCTGCCGGATCATATTGACGTAAAAGATAAAAAAATAAAACAACCGTTCATTGAACCAGCGAGAAATGTTCTATACATATTGAATTATTATGAATTTATATGTGCAGGTATAAATAACGGTGATTTTGACACTCATTTAATTGAAGACTGCTTATCAAATATAATTGTCGACCTTGAAGTTAGATACTTCCACTACATTAAGATTGCAAGGGACAATGATGGGAAATGCTCTTTTGAGAATATAATTAAGGTTGTGGATCAGTGGTCAAGCTCAGGCTCAATGATTCTTCGCCAAGAACGAGGAGAGCAGCTTGGAAACATAACACTTGTTTTCAATAATGACGATGAATATCTTGAGTAGGTAAAGTCATAATTCACAAGATTCACATTGAGAATTTCACAAGGCTTCTGCACTCAAGTTGTCCTGAGGGATGAGCTAGCCAGAAGCCCATTTTATAAAAATCTCACCCTTTAGCGCATCTTTAAGCTGTAATGATGTGCCAAAATCTAACATCCTATTTCAACTGGAAGCTTACAATCGTTACCATTAAACGCTTGGTAGCAACCTTAGCTTGTTTCTACTTGAGGTGTTTTTTTTATTACAACTGTCAAAGTAATCACCCATAGTGCACACAAGTGTACATCCCGCCTCAACCCCTTCACTATCTAAAACATTGAATTTAATAGATAAAACAAAAAAGTGAACAGTGTGAACACTTTTCTCTAAAATCATTTAATTTTGGATTTAGCGCCGTGCATTCGTTATCATTGCTCTGCCGTTCCGGGGTATGAGATCTAATAATTGGTACACGTTTAGGTACACAACTCAAAGTTGAATTAGACAAAAACGCCTAAATACATGAGCTTGCGAGTTTTATTCAGACTCCGCCAGCCCACCAAATCTTTTCGCGGCGGTTCCAGAGCCGACCGCGTAGAAGTCCTGAAAGCCCACAAGGTTAACGCCGAGTGGGCTTTTTTGTGCCCTCGATTTGCCCCGCGAAGTCTGAACTCAACTCATTAAATCCGAACATTTTAGGCCGGTTGATAGGCCCAATGAAAACGATTATGTTTTTCGATGGGCCTCTAGGAGCAGAGACTGAGCATGGCAAGTCAAACCATAGCCATTGACCGATACGGAAATCAAAGCCGCCAAACCTAAAGACGTCTATTACCAACTTTAAATAATGATGGGCTGACGCTCTTAATGAAATCCAGTGGAAGTAAACTCTGGCAATTTCGCTACTATCACCCCTTCACCAAGCAGAGTTTTGAAGCCTACCCCCCGGTGACACTTTCCGACGCATGGAAGCTGAGAGCAGAATCGCGTGCATTACTTGCAAAGCAGATCGATCCTCTTGAACATCAGAAAGAGCAGCTTCGATCTTCACAAGAAGCCAAAATCAATACTTTCAAATTGATTACCGAACGTTGGGGAATGTGAAGAAAATAAGCGTAACTGAAAATTATGCTGAAGATATCTGGCGGTCTTTGGAGAGAGAGGTTTTCCTGTTATTGGTGAAATCTGCATTACCGACATCGAAGCTCATGCTCTGCTCAAAGCCATACAGCCGGTTCAAGCCAGCGCATTAATGAGGTGATGGTATACGCCAAAAATACCGGGGTTATTGACGCTGTTCCGGGCGTTAATATCGGTAAGGCCTTTGAGAAAACTCAAAAGAAGAATATGCCAGCTTTATGCAAATAAGTGTTTTTACGAAAAAGATGATGGCGTACAGGATAACGTTTACCCGTTCACTCCGCGCCATTACTATCAATTCTGGATAGCTTGATAACAAGGAAAGGTTATGGAAAACGGTTTTAGTATTGCAATGACCCCGGTCCAGCTGGCAGCCGTCATGGCTAATGAATCTGTGCTCACTGAGCGTATCTGGGGTGGCATCGGGTTTCTCGGTAGTGTGCTGGAGCTGGCCGGTGCCACTACCCTTTGCCTGGTCCCGGAACCTACCGGAGTGACGAAAGCGGGATGCATTATTGTGGGGGCGCACAGTCTGGATGGGATGAGTGCTTCTGCCTGGCAGGTGTATTCCGGCAGACCAACAGCCTCAGTGACCGCTCGCGCTACGGCGGGTATCGCAAGAGAGCTGGGAGCAGATAAGTCCACTGCTGACCAGATTGGTATCGCCGTGGATGTGATCCTCCCGTTCTCTGTAGCTGGCGCTGCGCGGGTTGCTTCGGTCAGATTGGGACAGGTCCAACTTATGCGACATGAGGCTTTGACGCGTGCCCGTGGGGGTGGGCATGCAATCAGAAAACACGTCGGTAAAACCGCACAAGAATTAGTCGATAAAGTTGCCAGGGGCACACAGTCAGGTACCTTTAAACCCACCCATGCGGCCAGCTCATTTTCTTCGCTTAAAATTGCAGAGAAAGCAGCAAGTAAAGCGCTTAAAGCCAACCGAAACAAAATTCGCCAGTGGGCAAAAAATACCAGTGCAGGCTCAAAACATAATCTGGTTTTACGTTATGACGTAAAAGAGTATGTAGGTATCCTCGTTAAATATGGAGAAACCAGTGCAGCTAAAACCACAAAAATAGAAATTATTTTAAAAAAACAATTGTACAATAATATGCCCTATTACATTTTGACAGCTTACCCGGTTCATTAAAAATGAAAGACTTTACTGATATAAGTAATTTTTTCGTTGTATTTTTCGGTCAGGATAGTGATGAATATGGCGAAAATTATCCTGAGATCGTCGATTCTGCTTTCAACGATTATGCCGAAGGCGGCGGTTCTTATCTCGATAATCTAATCAGCAACATAGATGATTTTCGTCAAACTTACCCTGACAATGAATCTGCTGCTGTCGCTCTTAATCTTCTGACAAAAGGGTCTGCTGGGGACACTCGCTATTACACCCCAACTTTACTGGATTTCCTAGCGTGGCTATCAGCATATCTGAAACAAAAGCGTGACGAATAAATATGAAGCCCGCTATATGGGTTCAGTCCAAAGGCGTAAGCCCTGCGGGCTTTTTTGTATTTATAGCTGTCCATAGAAATTCGTTTTATATAAGAAAAGTTATAATGGTAAACCCTATTACCTTCTTACTGCTTACCCTATCTGAGTGAAAAATGGAAAATTACCGTTCTATTAAAATTTTTTTTCTGATTTTTTTTGGGCAGGATGCTGATCATTGGGGAAATTCTTACCCTGAGATTGTCGATAGTGCTATTGAGTTTCAGGATGGAGTAGACGATGTACTAATTTCCGACATTGACAGATTTATTAGTGAGCACCCAACCAACGAGAAAGCGTCACAGGTGTTGAACGAAATTACAATGGGTTCCGTTGGAGATACTGCATCATTTCCCCCAACGTTAATCGACTTCCTGACCTGGCTCTCAGCTTACCTGAAACAAAAGCGTGACGAATAAATATAAAGCCCGCTATATGGGTTCAGTCCAAAGGCGTAAGCCCTGCGGGCTTTTTTGTATTTATAGCTGTCCATAGAGATTCAGCCAAATCCGGTGATTATTGCTATACAGAAAGATGAATGCCAATAATGTATACCAATTAATGCCGGTACTGAACAAAGAACAAAGGGAAGAGATCACTTCATGTTGGCTGCATATCCAGGCAACCGGCAGAGTTTTGGAACCTCCCCCCCCTCGGTCACACTTTCCGACGCATGGAAGCTGAGAGCAGAATCGCGTGCGTTACTTGCAAAGCAGATCGATCCTCTTGAACATCAGAAAGAGCAGCTTCGATCTTCACAAGAAGCCAAAATCAAAACTTTCAAATTGATTGCCGAATGTTGGGGGAACGTGAAGAAAACAAGCGTAACTGAAAATTATGCTGAAGATATCTGGCGGTCTTTGGAGAGAGATTTTTTTCCTGTTATTGGTGAAATCTGCATTACCGACATCGAAGCCAATGCTCTGCTCAAAGCCATACAGCCGGTTCAAGCAAGCGTGTTAATGAGGTGATGGTATACGCCAAAAATACCGGGCTTATTGGCGTTGTTTATAGCGTTAATATCGGTAAGGCCTTTGAGAAAACTCAAAAGAAGAATATGCCAGCTTTATGAAAATAAGTGTTTTTACGAAAAAGATGATGGCGTACAGGATAACGTTTACCCGTTCACTCCGCGCCATTACTATCAATTCTGGATAGCTTGATAACAAGGAAAGGTTATGGAAAACGGTTTTAGTATTGCAATGACCCCGGTCCAGCTGGCAGCCGTCATGGCTGATGAATCTGTGCTCACTGAGCGTATCTGGGGTGGCATCGGGTTTCTCGGGAGTGTGCTGGAGCTGGCCGGTGCCACCGCCCTTTGCCTGGTCCCGGAACCTACCGGAGTGACAAAAGCGGGATGCATTATTGTGGGGGCACACAGTCTGGATGGGAAGTGAAATCATGATTGATTACAAAAATATCAGAACATACTTCTCTGTATTTCTTGGTAATGATATCGATGCGTATGGAGAAACTTACCCTGAAGTTGTGGACTCTTCGATAGACGTTATTGGTGCAATAGATAATGATCTTATTGATGAAATCGATAAATTTCTTGCTGAATATCCAACAAATGAGCTGGCTGGACCAGCCATGAACCTAATTACTGAAAACAGAGTTGGCGATTGCGCCGGGTTTCCCCCAACGTTAATCGACTTCCTGACCTGGCTCTCAGCTTACCTGAAGCAAAAGCGTGACGAATAAATATGAAGCCCGCTACTCAACGCTGCGGGCCAGCAGGCTGAGTGCGACCACAGGTGTGCGGATGGTTTTAGCCAGTGATGTAAGTCCTTTGGACACCTCACCAACGACCAGATCGTGACGGCTGTTTCCTTCAGCTGAATCAGGCGCAGATAGTCGATGGCAATCAGCGCCGTCTTTGACTGCTGTTGCTTGTGGCAATTCTCGCCCAGTCTTCATCCCATATCCCCCCGAAGCCGCAGAGGCCTTTCTTACCCGGGTTCATCTGACATCCTCTACGGTTTCATGGTATGGTGCCGGGCTGTAACGTCATCATGTACAATCCGTTAGCAGGATGGCACCATCCCCCGGTTTTTTAGCATCCCCCACGTTGATTTGCACTGCTACGCACAGGGGCAGCCGTGGCGCATTCCGGGCATCTTATGGCGTCACAGTTTCGCTTTCTGCCGGGCCTGTCTACGGGTATCATCGCTACGCTCCTGGCACCGGTTCGGCCTGGTATAATATAGATTCAAAATTTGCCATTTTTTCCAGTACCGCCGTCTTTGTTATTGATACGAAAATCGGCTGAAATAAGGTATAAAGCCGCATGAAAATTCCCAACAGACTCCAGCCTCTGGTTGATGATGGCCTGATAGACGATGTGCTTCAGCGACTAAAAAGCGGTAAAGAAGCAGACGTTTACACCGTTTTATGCGGTGACAATATCCGCTGCGCCAAAGTTTATAAAGAAGCAACCCAGCGTAGCTTCAAGCAAGCCGTGCAGTACCAGGAAGGGCGTAAAGTCCGTAATACCCGTAATGCCCGTGCCATGCAAAAAGGCTCAAAGTTCGGCCGTAAGCAACAGGAAGAGACCTGGCAAACGGCAGAGGTTGATGCCTTGTTCCGCCTGGCGAATGCCGGAGTTCGCGTGCCACAGCCCTATCTTTGTATGGACGGGGTGTTGTTGATGGAACTGGTCACTGATGCAGACGGTGGAGTTGCCCCACGTCTCAGTGATGTGACCTTAACGGAAGAGATGGCCGTTAATGATTTCCACGAGATGATCCGCAATATCGTGCGCATGTTGTGTGCAGGGATTGTGCATGGTGATTTATCGGAGTTTAACGTGCTGCTGGATGCACAAGGGCCGGTCATTATCGACTTACCCCAGGCCGTTGATGCCGCCGCTAATAATCATGCTGAATCCATGTTTGAACGTGATGTGAATAACATCACTACTTACTACGGCCAGTTCGCACCACAGCTTCTGCAAACACGTTATGCGAAAGAAATCTGGTTGCTGTATGAAGACGGCAAATTGACACCAGAATCCCCGCTCACCGGTCTGTTCGTTGAAGAGGTCCATGATGTGGATATGGATTCCCTGATGGATGAAATCATCTCAGCAGAAGATGAGTTTTACGACCGTCAGCGAGCAGCCCAGGAACGCGAAGATTAATAAGAGAGTGCGCCAGGTTACAGCAGCAGGATGATGACAGCCCACAAGGTTAATACTGGTGGGCTTATTTAACACTGAACCGATAGCGTAGAAAAATGTGATACCTTGCCATGTTATAAAATCTAATACCTCCCTTCCCTAACAGCCGCTACAAAGTGCTCCTCCTTAAGACATCGCATTTTCTGAAATGAAACCCCCTCTCGCTGTCGTTATGCTGCAGTCCCTCACTTCTTAAAATACATGGATTGTTATGATGAAGAATTATCCTCACGCGACAGCGAGACTGCTTTTCGGCATTTTTTTTTGTACAGCCCCGGTCACAGTCGCCCTTGCCGGTGTCCCAAATGCAATACGTACGCCGCTTTCACTCGACTATAACGGTGATAATGTCGATTTGAAGAAAGAAAAAGAAGCAAAAGAAGCAGAAGCAACAAAGTCACCAGACTTATTTGGCCCAACGACAGGACCGCTGCCTTTCTTTGGTGAGGAAATACGCAAGCGGGGTTATGACTTGCCCGATCCTTATGGGATTGGCTATAACCATATGAATATGCGCCAGAACATCAAAGTTAATAGCATCGACTTTTCCGGACTTAAACTTTTCGGCTTTCCTATCCCTCAGAGCATTTTTAAAATCGATGTCGGCCACACGCGGGAAAGGTCTCTGACTGATACCGCGAAACTGGACACCTGGTTATTCCCTTTCTTAAATGTTTACGCGGTTGTCGGGCATACCAAAGGAAGTTCAAACTCTACTGTTTCTGTTAATGCCCCCATCATCGGAAAAATGTCAGATATCGATTTTATCCTGAAATTCAAAGGGACCACCTATGGTGCGGGCACAACCCTGGCCTATGGCTACCATAACTGGTTTGGCACTATGGATTTCAATTATACCCGTACGAACTTTGATATCCTTGACGGTAGTACTACCGCCTATACGTTTACGCCGCGCATTGGGTATCGTTTTACCGTTCCTGGATCAACGAAATATTCTATTCCCGTTTCTCACGCCAGTTTATGGGTTGGCAGCATGTACCAGGATGTTTCCCAGAATTTTGGTGGCAATCTGAGCAATCTACATATGCCGGCTAATTTGATTAACCTGGTTAACTTCGTTAATAAAGACAAAGAAGGACGCTTTCGTGTCAAACAGCACCTCCAGTCACCCTGGAATATACTGGTGGGTGGTCAGTACGAATTGACACGTAACTTTAATGTCATGACTGAAGTGGGCTTTGAGAAACGTAATAGTATTATGGTTGGCGGCGAGTTCCGTTTCTAAATATGCGCTATTTCCGCGCCCTGTTAGTGGGGTTATTGTTAATTCCAACTTTGTCTGAGGCAACATTATTACCCAGCAGGGCGACAGTCGACGGCTATCTTGCCAGATTCAGCTCAGACCCTGTTGATATGCACAAAAGGATCGACTGGGGCGTTGTGCCAGGCCCCTTTTATACTCCCGAGCTGGGCATTGGCATCGGGGTGGCGGCTGTAGGCTTTTATCGTCCCGATGAAGAACAACAGCGGGCCCCGATTTCGTCGCTCTCACTGACCGGATTTGTCAGCTCCACAGGCGCCTTTGGCGTTGGTTACGAAAACAACACATTTCTGCGTAATGACCAATGGCGTTTTATTCTGAGCGGCGATGTCAGCTATCGCCCACTGGATTATTGGGGCCAGGGATATGCGGAGGGCCATCACCAGCGAGGGAAACAGTCCTATAACTCGCGCACCCTGTCGTTCAATCCAGAGATCCTGTATCGATTACAGGCGCATACCTATGTCGGTATGGGGGGGGCCCTCGCCTATGAGAAGGCAACCGGACTACAGAATAAGGCGGCAGGCAGTTTCTTCCAGCATCCGGTACCGCTAAACGAGCTTAACACCGGTGTCAGTTTGCTATTCAGCTACGACACACGAGATGTCACCATTAACCCCTCTAAGGGACAGTTGTTGAATCTCCGCTACACCGATTACCTCCCGGAATTAGGCGGAGATAACCGACTCGCCATCTGGGATATGCAATACAACCTTTACCACGCCGTCAACCCAACCACGCTGCTGGCATGGGATCTGTACGGCCGTTTTGCCGGCGGCAATGTGCCCTGGACGATGGACGGCACACTCGGCGACAGCCATCACCTGCGCGGTTACTACCAGGGACGATATCGCGATCGCAATGTGCTCACTACGCAGATTGAACTGCGTAAAAAACTCAGCTGGCGACATGGAATGGTTGCCTGGGCTGGCGCAGGCAGTATGTCTCCCCATCCCAGTGAGGTTGTGGACGGGCATTGGCTCCCTTCTGTCGGTATCGGCTATCGTTTTGAAATTAAGAAAAGAATGAATTTGCGTCTGGATTACGGTGTAGGACAGAAAAGCTCAGGTTTCTATTTTCAGGTAGGAGAAGCCTTCTGATGAAAAAAGTACTGCTCCTGTTATGCCTGTTCCTTAACGCCTGCCATGCCAGCATTCCCCTGACTGATAAGCCGATAACGCCGGGTGATTTTCAGCTTCCGCCCCCACCCGCGCAACACGTCTGGCCAGCGATCCTGCCACTCCCTCCTCCTGATGGTCTGCGCCCTTGTTGTGCTTTTGGCTATAACATTCGGGCTAAGCTTTTAGGGGTTCCTGTCCCCTTTTTTCAATTACGTAATGTCGTCGATCCTGATAACACGGGAAAGCATCACTATAACGACAGCTGGAAAAGCATCTTTACGACACTGACGGGAATAAACAGTGAGCTCAACGGTATTATCTATACCCGACGGGGCGGATTTATTGACCTTGCTCATGTGCGTGATACCGCGGACAACACACTATGGCTGTTCAGCAAAATTTGGCCAGCGCTGGGGCGTGCTACCACGATAAAGATGAGCGATGAACTCGGGCAACGCATTATCCGACTACGGCAGTTCTCGCCCCCTGAAGACACGCTGGCGCGTTACAATCTGAGTGTCAGTCTGGCGGCTTACCTCGCCTTTCAGCTCGCCGCCTGGCATGAGGTCGCTCAGTGGTATGGCTTCGAGTCCGTACCCGGCTATCCTGAAACCGTTTCCGCATTTTCACCAGAAGATCTCTATTCCAATCTGCTCGGGGCGCGCATGGCTACAGATATACTTAATGCGGGCGGAGCATCATCACTGCCGCAGTATCAATATTCGATGGCACAGATGCTTCCGCAGGCGCTCGCACAGCTACAAGCCGTCAGCCCGCAAGCCACCCGCTTTCACTTTGATATGCTGGATGGCATATGGTGGAACAACCATTGTCGCCTGCCCGACAAATTTCTGGTGCGTCTGCGCAACTACAGCGTCAGTCACCAGCGGCTGCCGTCGCGTCCTGCGGATACTGTGCCGGAACTGTGGCTGACGTTACCCGATCATTTTGACCATCGTCCGTTGTCACAATTTGCACGACTTGAAATCTGGCGCGGTGATCGTATGGCTAACCTGCCTTCGCCGTCATTGATGTATAGCGATGATGATTTTGTCACTCTGGCGCAACAGGCAGCAAAAAATGACCGCCACGCCCTGGCAAAAATCGGTAACCAGTGTGATTAACGCCCCCCTGCCAACCCTCCGTAATATAAGAAAATATTATTAATAACCAGAGAGCGTGAAGCACACTCCTGGTGTTTCAGTATGTCCACTCTCCCCGTATTTCTGCCATTTCCGGCAGGCAACCGTTTTCGCCTTGCCACAAACGGCCCTAAACCCCATTACGGGAAAAGTTCCCCTCACACGGCACTTTAATGTGACATTCATCACACTTTAACTGAATTAAAATGAAACTGAATTTGACAAGTGTGAGCAATCTCTATTTCCTAATGCCCTGATAGCGGCACACTGCCGCAGTATTCATGGCGGGTGTTTTTGTTACAGTCACAAGCACCCATTTGTCGCCCGTAGATAACATGACCCGACCAGCGCGCTGGCTGCCGAGCAGGGTCTCAGAGCATGTGGTAATAATAATGAAATATAAAATTATGATGGCTGGCGCACTGGCAGCACTTTCCTATACCAATGTTTCTCTCGCCGAAACCAACAGTCCGGAATATGTTTCTGACTGGTGGCATCAGAGCGTGAACGTCGTAGGAAGCTATCACACCCGCTTCGGGCCGCAGCTGAACAACGACGTCTATCTGGAATATGAAGCGTTTGCGAAAAAGGACTGGTTCGATTTCTACGGCTACATCGACGTTCCTAAATTCTTCGGCGTGGGTAACGGTAACGATGTCGGCGCGTGGGATGATGGTTCTCCGTTCTTCATGGAGATCGAACCGCGCTTCTCTATTGATAAACTGACCGGCACCAACCTTGGTTTTGGTCCGTTCAAAGAGTGGTATTTCGCCAACAACTATATCTACGATATGGGCGACAACAAGGCGAGCCGCCAGAATACCTGGTATATGGGTCTGGGTACCGACATCGACACCCATTCTGATGTGGGCCTGTCACTGAACGTGTATGCCAAATACCAGTGGGAAAACTACGGTGCAGCCAATGAAGACAGCTGGGACGGCTACCGCTTCAAGGTGAAATACTTCGTTCCACTGACTCAGCTGTGGGGCGGCAACCTGACCTATATCGGCTTTACCAACTTTGACTGGGGTTCTGACCTCGCCGATAAAGCCGGCCCGTCACGCACCAGCAACTCTATCGCGTCCAGCCATATTCTCTCGCTGGGCTATGATCACTGGCACTACTCTGTTGTGGCGCGTTACTTCCACAACGGCGGCCAGTGGAATGACGGCACCGAGTTGAACTTCGGTAAAGGTGATTTTAACGTGAAATCAAACGGTTTCGGTTACTACCTGGTTGTCGGTTACAACTTCTGATAACCCGGGGATATCCCCAATGCTGACATAACGCGCCTTCGGGCGCGTTTTTTTTGCCTGCAATAAACCGCTATACTCCTCCGGCAATATTGCGTCCGCTAAAAGGAATTTTTATGTCTGCCAAGTCTGTTGATCACAGTGTGAAACTGCGCCCGCTCGAACGCGAGGATCTGCGTTTTGTTCATCAGCTGGATAACAACGCCAGCGTGATGCGCTACTGGTTTGAAGAGCCGTACGAGGCGTTTGTTGAGCTGTCCGATCTCTACGACAAGCATATCCACGATCAGAGCGAACGTCGGTTTGTGGTTGAACACGATGGAAGTAATGCCGGGCTGGTTGAACTGGTGGAGATTAATCATATCCACCGTCGTGCAGAGTTTCAGATAATTATTGCCCCCAGCCATCAGGGAAAAGGGCTGGCCAGTAAAGCCGCGAAACTGGCGATGGATTACGGATTTTCGGTCCTTAATCTCTACAAACTTTACCTGATCGTCGATAAAGAGAACGAAAAGGCCATCCATATTTACCGTAAGCTGGGCTTTGAAATTGAAGGCGAGCTGATCCACGAGTTCTTTATCAACGGTGAATATCGCAATACCATCCGCATGTGCATTTTCCAGCATCAGTATCTGGAAAAATTTAAACCCGCGCAGGGTATGGTCAAAACCACGGCGCAGTAAACAACAACGGCAGGTGGGATAGCCCGACCTGCCGTTGTTCGTTTAGCCGCCTCGCGCGCCAACCGGATTCATGATGGTCTGCAAGCGTTCCGGTTCAATCTTATACATGCCCCCGTAGAACGGGTCGACCACCAGCCAGCCAGGGATGCCAAGCAGCGGAATGTTGCCCAGCAGATACCACAGGTTCGGGCTCTCTTTCAGTGGGAGCGTTTGCGGAACATAGCCTGCGCGCTCCAGCATCACCAGATACTTTTTCTTACCGAAGTAGTTGCCGTTAGACTTCTGCAGCGTAACGGTTTTTGGCGTGTAACCTTCGGCCACCGCTTTACCCGTTTCATCCTGTACCACAAACTTCACCCCTGGGGGCTGAGTCTGAAGCGTCACATCCTGGGTTTCACTACCGACAATCGTGGCGCAACCACTTAACATCCACGCTGCTGCCAGCGCTGCTATCAGCCGTTTCATCATTCATCCTGCCTGAATCCATCATGCTAACAGTCTACGCGTCAGATAAGGCAAGCTAGCGCGTTAATAGCGCGACGAATTGGTGGTTTATTCAGCCATTGGCACGCTGGGGTTAACCAAACATTCTTTCCAGATAGCGTTCCAGCGCAACGCGTGAGCTGAAACCATGAGGGATGCCGTAGTGATCGTTTGATTCCCCGACCAGATACATCGGGAAACGGACGTAATGGTCGCAGGTTTTAACATCCGATGATGCCGTGGCGATCGCCTGGCTTCGCTCCTTGAGCGTTGGGTGAATGACCAGAGCGGTTCGACCCAGACGTGCCTCACGGTTAACATACACATAGTCTTCACCGCGACAGTAACCGTAAGTTTTTGCGGTGACCGCATCCATCTCAAATCCCGCTTTTTCCAGTACGCGAGCTACCTCATCAGGTCGTAAATACATACTTGCTCCTCTAAGTCTGCTAACCCGGCAACCTTACAACAGGCTGCACAGTCAGCGCTTTCGGAATAGTCCATAAACGCCCTGTCGTGCATGGCGTTCTCTGCGTGTGTTCTATACTTAATAGTACGTTTTCAGAGTAAGGGAGCAAAAAATGTTCAACCGGACCACAAAAAATAACGATATAGACCTGAATCAGGATGTTTCTCTGCTGGCTGATAGCCTGGATGATTTATTGAAATCCTGGGGAAGCAAATCAAAGGAAGAAGCGGATGAGGCACGCTCTCGGGCCGAATCCCTGTTGAAAGAGACGCGGGCCAAACTCCATGGCCGCAACCGCGTAACCCAGGCCGCGAAAGACGCCGGAAATCATGTCGACAACTACATCCACGATAAGCCCTGGCATGGTGTAGGTATCGGTACAGCACTGGGTATCCTCGTTGGGGCGCTTATTGCCACCACCACATCCAGCAGATAGTCGAAAAATTTGCGTTAGAAAAAGAGGCCCGTGGCGAAAGCTGCGGGCTTTTTTTGTCAGCAAAACTTTTTAATCGGGCGCAATCCTTGTGGCACAAGGCTTCAGTGTGAGCTGACTTAACAAATACTAAAATCCTATATGTTGTGTGGTTGCATTTCGGCGGCACTATATCTAGTATTTACCCCATCAAGACCACACAACATGGTGTGGCAGTGGTGGCGCTTCCTGGGCAGTAAACTGGCGCCAGATACTCAAGATAACCAGCCCACAAGGTAAATACGAATCATGCGCATTATTATTTACACTAAAGATAACTGTGTCCAGTGCAATGCCACAAAAAATGCCATGGACAAGAAAGGCATCGATTATCAGTTGATCAATCTGGACAGCGAACCTGCACATGTGGAGACACTGAAGTCTCTCGGTTACCGCCAGGTGCCGGTGGTGATGGCTGAACAGGATCACTGGAGCGGTTTTCGTCCGGACAAAATCCATGCGCTGAGCCACCTGGCTGCGGCGCGGGGATGAGATCATGACCACGCTGGTTTACTTTTCCAGCCTGTCTGAAAATACCCATCGATTTATCACCCGTTTAAATCTGCCTGCTGTGCGTATTCCACTGGACTACGCGCAGTGCTTGCAGGTTGATCAGCCCTACATTCTGGTGGTGCCCAGCTACGGCGGCGGCACGGCTCAGGGTGCGGTCCCTAAACAGGTGATTCAGTTTTTGAATGACACCAATAATCGTCAGCTGATCCGCGGCGTTATCGCTGCTGGCAACCGCAATTTTGGCGAGGCTTACTGCCTGGCTGGCGACATTATTGCGCGAAAATGTCAGGTGCCTTATCTCTATCGCTTTGAGCTAATGGGCACCTCTGACGATATCGCTAACGTACACAAGGGAGTAACCCAATTTTGGCAGCGACAGACAGCACACTCATAGAGGCCACCGCAGCAACGCCGGATTACCATGCGCTTAATGCCATGCTTAATCTGTACGATGCTGAAGGTCATATTCAGTTCGAGAAAGATCGTGAGGCCACGCGTCAGTATTTTATCCAGCACGTGATCCCTAATAGCGTTCAGTTCGACTCTATTGCTGACCGTTTACAGTATCTGGTTTCCGAAGGCTATTACGAAGCTGACGTTCTGAATGCCTATCCGTTTGAGTTCGTCTGTTCGCTGTTTCAGCAGGCTTACGACCGTCGTTTCCGCTTCCAGACGTTTCTCGGTGCATGGAAGTTTTACACCAGCTATACGCTGAAAACCTTCGACGGAAAACGCTATCTGGAAGGCTTCACTGAACGCGTCTGCATGGTGGCCCTGACGCTGGCAAAAGGCGATCAGGCGCTCGCCCTGTCACTGACCGATGAAATTCTCGCTGGCCGCTTCCAGCCTGCCACGCCAACCTTCCTGAACTGCGGTAAGCAGCAACGCGGTGAGCTGGTTTCCTGCTTCCTGCTGCGCATCGAAGACAATATGGAGTCGATTGGCCGTGCGGTGAACTCCGCGCTGCAACTCTCCAAACGCGGCGGTGGTGTTGCCTTCCTGCTGTCAAACCTGCGTGAGTCCGGTGCGCCAATCAAGCGCATCGAAAATCAGTCTTCCGGGGTGATCCCGGTGATGAAGATGCTGGAAGATGCCTTCTCCTACGCCAATCAGCTGGGTGCGCGCCAGGGCGCAGGGGCTGTCTATCTCAATGCGCACCACCCCGACATCCTGCGTTTTCTTGATACCAAGCGTGAAAACGCCGATGAAAAAATTCGTATCAAAACGCTGTCGCTTGGCGTGGTGATCCCGGATGTCACCTTCCAGCTGGCGAAAGACAACCAGCCGATGGCGCTGTTCTCGCCGTACGATGTCGAACGCATTTACGGCCTGCCCTTTGCCGATATCAGCATCAGCGAGAAGTATGACGAAATGCTGGCCGATGAGCGCATCCGTCGCACCTTTATTAATCCGCGCGAATTCTTCCAGACGCTGGCCGAAATCCAGTTTGAGTCCGGCTACCCGTACATTATGTTCGAAGATACGGTTAACCGCGCCAATCCGATTCATGGCCGCATCAATATGAGCAACCTGTGTTCGGAGATCTTGCAGGTCAATACCCCTACGGAATATAACGATGACCTCAGCTACAAGCGCATCGGTAAGGATATTTCCTGTAACCTCGGCTCGCTGAATATCGCCCATGCCATGGATTCTGTCGATTTCGCACGCACGGTGGAGATTGCTGTACGTGGCCTGACAGCGGTGTCAGATCAAAGCCATATCCATTCCGTGCCCTCCATTGAACAGGGCAATGCGCAGTCGCACGCTATCGGCCTGGGACAGATGAACCTGCATGGCTATCTGGCGCGTGAAAGCATTCAGTACGGTTCCGACGAAGGGCTGGATTTCACCAATATCTACTTCTATACCGTCACCTATCACGCGCTGCGCACCTCAAACCTGCTGGCGCGCGAACGTGGTGCCAGCTTTAGTGGCTTTGCCGACTCACGTTATGCCAGCGGTGAATACTTCAATCAATATGTAGAACAGAGCTGGCAGCCGCGCACGGCTCAGGTCGCTGCGCTGTTTGCCAAAGCGGGGATCGCCATCCCTACGCAGGCACAATGGCAGGCACTGAAAGAATCGGTGATGCAGTACGGGCTGTATAACCAGAATTTACAGGCGATCCCACCGACCGGTTCGATTTCTTATATCAACCACGCCACATCGAGCATCCATCCGATTGTGTCGCGCATTGAAATCCGCAAGGAAGGAAAAACGGGCCGTGTCTATTACCCTGCGCCGTTTATGAACAACGATAACCAGGCGTTCTATCGTGATGCCTATGACATTGGCCCGGAAGCGATTATTGATACTTACGCGGAAGCCACGCGCCACGTGGATCAGGGACTGTCACTGACGCTGTTCTTCCGTGATACCGCCACCACGCGCGATATCAACAAAGCTCAGATTTACGCCTGGAAAAAAGGCATCAAGACGCTGTATTACATCCGTCTGCGTCAGATGGCACTGCAAGGCACCGAAGTTGAAGGCTGCGTGTCCTGCTCGCTGTAAAACATCGCTGTGGGAGGGCGAGGCATGCCTCGCCCCTACACATCATGCACAGCATGCACAGCATGCCCCGAACCGTATTGCGTAGGGGTCAGGCATGCCGACCCGACAAATCGTGCACCACATGTACAGCACCGTATTGCGTAGGGGTCAGGCATGCCTGACCCGACAAATAGTGCACCATATGTACAGTACCGTATCGCGTAGGGGTCAGGCATGCCTGACCCGTTAAGATCCGCTCCAGGAACAACAACATGAAATTAAAGAAAATTCACGCCATTAACTGGAACAAAATCGAAGACGACAAAGATCTGGAAGTGTGGAATCGCCTCACCAGCAATTTCTGGCTGCCCGAGAAAGTGCCACTTTCTAACGATATCCCCGCGTGGAACTCCCTGAATCACGATGAACAACAGCTGACGATCCGCGTGTTCACCGGCCTGACGCTGCTGGATACCATTCAGAACACCCTGGGCGCACCCGCGCTGATGGCTGACGCACTGACGCCGCATGAAGAAGCGGTGATGTCGAATATCAGCTTTATGGAAGCGGTCCATGCGCGCTCCTACAGCTCGATCTTCTCCACGCTGTGCCACACCAGCGATGTCGATGCTGCTTACGCCTGGAGCGAAGAGAACGGTCCGTTGCAGCGCAAAGCCGAGATCATTCTTCAGCACTATTATGAGAACGATCCGCTGAAGAAAAAAATCGCCAGCGTGTTCCTTGAATCCTTCCTGTTTTATTCCGGTTTCTATCTGCCGATGTACTGGTCAAGTCGCGGCAAGCTGACGAACACCGCTGACCTTATCCGCCTGATTATTAAAGATGAAGCGGTTCACGGCTACTATATTGGCTACAAGTATCAGAAGGCGCTGGAGACGCAGAGTGCGCAGCGTAAAGAGGAGCTGCAACAGTTCGCCGTTGACTTCCTGCTGGCACTGTATGAGAACGAGCTGGAGTACACCGATGCCCTGTACGAAGGCGTAGGCTGGCAGGAAGATGTGAAGAAGTTCCTGCATTACAATGCCAACAAAGCCCTGATGAACCTCGGCTATGAGGCACTGTTCCCGTCAGAGATGACCGACGTGAACCCGGCGATCCTCTCTGCGTTGTCACCGAATGCCGATGAAAATCACGATTTCTTCTCTGGTTCCGGCTCCTCTTATGTGATGGGGAAAGCCGTCGATACCGAAGATGCCGACTGGAACTTTTAACCCTTTCAGAGATGGCTGTGACTGACAGCCATCTTTCTCCTCTTCCCGTTTTAATTAGTTATTAATTTTCAAACCTTCCCTCCTCTTTCAGCGTCATCAATATGGCAGTTTTCTTACAATTATTTCCGTTGTCATAACGTCAGATAGCGAGCTAATTCAGCAGTCACTGAGATGTTTCTTAGCGAAATATTCATTTTTTTCAGACCAACTCAATTCGCTCTCATCCCTTACCTGCTCTGGCATTCGCCGGGACTGGCATCTCAATCAACATTTATGAACAGCCCATTTAGGGTTGTCTCAGATTCTCAGTGTGCTACGGTATAGGCCGTTAATATTTAACCACACAGAAGAGCAAATATATAAAACCAACCAATAACCAGGAAATTAATTAATGCATGGCTATTAAACTTGAAGTTAAAAATTTATATAAAGTTTTTGGGGAAAACCCCGAGCGCGCATTTAAGCACATTGAAAAAGGGATCAGTAAAGAGGCACTTCTGGAAAAAACCGGACTGTCTCTCGGCGTGAAAGACGCCAGTCTGGCCATTGAAGAAGGCGAGATTTTTGTCATCATGGGGTTGTCCGGTTCTGGGAAATCCACCATGGTTCGCCTTCTCAATCGTCTGATAGAACCCACCCGCGGCCAGGTCATCATTGATGGCGAAGATATTGCCAAAATATCTGACAGTGAATTACGCCAGGTTCGTAGAAATAAAATCAGCATGGTATTCCAATCCTTCGCACTGATGCCTCATATGACGGTATTAAATAATGCCGCCTTCGGGATGGAATTAGCCGGTATTCCTTTGCAAGAACGTCAGGAAAAAGCACTGGATGCATTACGTCAGGTTGGGCTGGATAATTATGCTCATGCCTACCCGGATGAACTCTCCGGAGGCATGCGTCAGCGTGTTGGATTAGCCCGTGCACTGGCCATCAATCCCGACATATTATTGATGGATGAAGCCTTCTCTGCACTCGATCCATTAATTCGTACCGAGATGCAGGATGAGCTGGTGAAATTACAGTCTCGCCACCAGCGTACTATCGTCTTTATTTCCCACGATCTTGATGAAGCAATGCGCATCGGTGACCGCATTGCGATCATGCAAGGCGGGGAAGTGATTCAGGTCGGTACGCCGGATGAAATTCTCAATAATCCCGCTAATGACTACGTGCGTACCTTCTTCCGTGGCGTCGATATCAGCCACGTGTTCAGTGCGAAAGATATTGCCCGCCGCAGTGCCGCAGCACTGATCCGTAAAGCCCCCGGTTTTGGCCCTCGTTCAGCGATCAAACTACTCCAGGATAATGACCGCGAATACGGTTATGTCCTGGAGAAACAACGATTCGTCGGCACCGTGTCGATTGATTCTCTGAAGGTGGCACTGGCCGCCGGCGAAGGCCTCGATCAGGCACTGCTGGAAAGCCCGGCGGCGATGCCTGCGGAGACGTCATTAAGCGATCTCCTCTCACATGTGGCGCAGGCCCCTTGTGCGGTGCCTATCGTGGGCGAAGAAGGTCAGTATGTGGGGATTATTTCCAAAGGAATGTTGTTGCAGGCATTAGACCGTGATGGAGGCCAGCCATGAGTGAACAAACCAGTAACCCGTGGGAGTCCGGCGCCACGCAGAATGCCGCACCCGCCACCAGCGCCCCAACGGACAGTAGCCAGGCTGCCGCCAGCAGCAGCGATCCCTGGGGTTCACCCACGGACGCGGCGACTACTCAGCCCGCACCGGATGCCGCCTCCAGCGGTGGTGACGCCTGGGGAACCGCCCCAGCCGGTGGCCATGATGCCGCAGCCAGCGGCGACTGGCTGAACAGTGCCCCGACCCCGCAGGTGGAACATTTTAATATTCTCGATCCGTTCCATAAAACCCTGATCCCGCTCGACAGCTGGGTAACCACCGCTATTGACTGGATTGTTGTCCACTTCCGTCCGCTGTTTCAGGGTATCCGCCTGCCGGTGGATTACATCCTCAGCGCCTTCCAGAACCTGCTGCTGGGCATGCCCGCGCCGGTGGCGATTATCGTATTTGCGCTGATCGCCTGGCAACTGTCCAGCTTCAGTATGGGCGTGGCCACGCTGGTCTCTCTGGTGGCGATTGGCGCGATAGGTGCCTGGTCACAAGCGATGGTAACACTGGCGCTGGTACTGACCGCCCTGCTGTTCTGCATCATTATCGGTCTGCCGATGGGGATCTGGCTGGCACGCAGCGAGCGAGCGGGCAAGATCATTCGCCCACTGCTGGATGCGATGCAGACCACGCCTGCGTTTGTCTACCTGGTGCCGATCGTGATGCTGTTCGGTATCGGTAATGTGCCGGGTGTGGTGGTGACGATTATCTTCGCCCTGCCACCGATTGTACGTCTGACCATTCTGGGTATTAAACAGGTGCCTGCCGATCTGATCGAAGCGGCAGAGTCGTTCGGCGCCAGCCCACGTCAGATGTTGTTCAAAGTACAGCTACCACTGGCGATGCCCACCATTATGGCGGGGGTCAATCAGACGCTGATGCTGGCACTGTCGATGGTAGTGATTGCCTCGATGATCGCCGTCGGTGGTCTCGGCCAGATGGTGCTGCGCGGTATCGGCCGCCTGGATATGGGGCTGGCCACCGTCGGTGGCGTCGGCATTGTGATTCTGGCGATTATTCTCGACCGCCTGACGCAGTCGCTGGGACGCGACAGCCGCAGTCGTGGCAACCGTCGCTGGTACGCCAGTGGCCCTCTGGGTCTGCTGACTCGCCCTTTCTGCAAAACCAAATAACAAAAAGGTACTGATGACTATGCGAAAAATAACACTGCTGGCCGCCGCGTTCACCACGCTGGCCGCCGCCCAGGTATCCGCCGCCGATCTGCCTGGTAAGGGTATTACCGTTAAGCCCGCACAGAGCACCATCACCGAAGAGACGTTCCAGACGCTGCTGGTCAGTCGTGCACTCACGAAGCTGGGCTACACCGTTGAAGCGCCGAGTGAAGTCGACTACAACGTGGCATACACCTCGATTGCGTCCGGCGACACCACCTTTATTGCCACTAACTGGAAACCGCTGCATGACGATATGTATAAAGCGGCAGGCGGTGACGCTAAATTCTATCGTCAGGGAACCTATGTGCAAGGGGCAGCCCAGGGCTACCTGATTGACAAAAAAACTGCCGAAAAATACCACATCACGCGTATCGATCAGTTGAAAGATCCGAAGCTGGCGAAACTGTTCGATACCAATGATGACGGTAAAGCCGATATGACCGGCTGTACGCCAGGCTGGGGCTGTGAAGCGGTGATTAATCACCAGATCAAGGCCTTTGATTTGACGAAGACCGTTGAGCATAACCAGGGTAACTACTCGGCGATGATCGCCGATACCATCACCCGCTTTAAAGAAGGTAAACCCATCTTCTATTACACCTGGACGCCATACTGGGTGAGTGATGTGCTGGTGCCAGGCCGTGATGTCGTCTGGTTGCAGGTGCCTTTCTCTTCGATGCCTGGCGAACAGAAAGACGTAGATACCAAGCTGCCTAACGGTGCAAACTACGGCTTCCCGGTGAACACTATGCACATCGTAGCCAATAAAGCCTGGGCTGAGAAAAACCCGGCGGCGGCAAAACTGTTTGCTGAGATGAAGCTGCCGATTGCCGATATCAATGCACAGAACTCACGTATGCATCAGGGGCAGTCTTCTGAAGCCGATATCAACGCACACGTTGACGGCTGGATCAAAGCCCACCAGGCACAGTTTGATGGCTGGGTGAAAGACGCGCTGGCTGCGGGTAAATAATCACTCGCCAGGGGCAACCAGAACAACGGTTGTGCCATGAGAGTGAATCACCTTCAGACTGACGTAAGGGTCGACCTCTTTTTCGGTCGACCCTTTTCTTATCAGATAAAACAGGACAACCCTGCTGCCGAACTGGTTTGTCCTGTCAATTATCATGTGAGTGAAATAGTTTTTTAGGTTATTATTAGCCACTCAGATAATTCTCACACTCATACTGGTTGTTATGACATCCCCTCGTCCCGGCCTGAATTCTGCACTTGTCGCCCTGATGTCCATCGCTACAGGCTTATCCGTTGCCTGTAACTATTACGTGCAGCCCTTGCTGGCAACCATTGCTCAGACCTTCGATCTCTCATTCCATCAGGCAGGATTTATCGTCACCACCGCTCAGTTAGGCTATGCCGCCGGGCTGCTTCTGCTGGTGCCGCTTGGCGATATGCTTGAGCGCCGGGGGCTGATCGTCATCATGAGCCTGCTGGCAGCCGGCGGTATGGTGATCACTGCGCTGTCAGGTTCGCTGATGATGATGCTACTGGGCACCGTTCTGACCGGACTGTTTTCTGTGGTCGCGCAGCTTCTGGTGCCACTGGCTGCCAGTCTCGCGGCACCGGAAAAACGGGGAAAAGTCGTCGGCACTGTCATGAGCGGCCTGTTGCTGGGTATCCTGCTGGCGCGCACCGTTGCCGGGGGGCTGGCGCAGTTGGGCGGATGGAGACTGGTTTACTGGGTAGCGAGTGTATTGATGGTGATGATGGCACTGGCCTTGTGGCGCGGGTTGCCACGCTATAAGCAATCGGTTCCGTTAAATTATGGCCAGCTGCTGGGATCTATTTTCACCCTGTTCGCACAGCATCCGATATTGCGTACCCGTGCCATTACTGGCTGCCTGGCGTTTGCTAACTTCAGCGTACTGTGGACCTCAATGGCGTTTCTGCTGTCATCACCAGAGTGGAATTATTCTGAAGGCGAGATTGGTCTGCTGGGCCTGGTTGGCGCAGCGGGTGCCCTGGCAGCACGGCAAGCCGGGTCACTGGCCGATAAAGGCAAAGCCCGCCTGACCACCAGCGCTGGCCTGCTGATCCTGCTGGCTTCATGGGGCATTATCGCGTTTGGTGCGCACTCATTAATCGCTCTGATTATCGGGATTATCCTACTCGACCTGGCCGTACAGGGTGTGCATATTACCAATCAGAGCGTGATTTATCGTCATATGCCAGAAGCACGGAACCGACTGACGTCCGGGTATATGACCAGCTATTTTATCGGCGGTGCCGCCGGCTCACTGCTTTCCGCATCCGCTTTTCAGACGACAGGCTGGTATGGTGTCTGCACCGTGGGTGCTCTGTTAACCTTAGTTAATCTATTTAACTGGTGGCGAAGTCATCATTATGAGGCTGAATTGCATTGATTTTTTGCAGTGAAAATGAAGTTTTTTCAATGCCAGCGGCCTGTTAAGACATTTCGTACTCTGGTAAGGTTAGGCGCAATTTATTCAGGCTGGTGATGTTTTCAGATGAAATTATTCAGTAACAGTAGAGTAACATTTGCTCATGGCTGAGCTTCAGAACCCGGTTAAAAATGAAAATCGTCCGCACGCCAGCTGGCGTGAAGGCGCCACAGACAGTCTGCCGATTGTTATTGGCTACCTGCCTGTGGCATTTGCCTTTGGTCTGAATGCCTCCCGCCCTGGTTTTACTCCAACTGAAGCCTCTGTTTCATCTTCGTCACTGACCGATATTTTCGCGATTTTGCCAACCCTTGTGGGTTTCGGCTTGCTGAGTATTACCTTCAATTTTTCGCGCAGCATTGTTTTTTCAATGCTGTTGAGCGCCCTGGGTTATGGAGTGACCTGGAAACTACTGATGATGGCAGCATAAACGTGAGTGAATCACCGTCTGCAGAGAAGTGGAATTACTTTATTAATCATCATTGTTATTATACCAGTTGCAACTAGTGAGGTTCCTACATAATGGAAAGTTCGTTTACTCCCATTGAACAGATGCTGAATTTTCGCGCTAATCGTCAGAAAGATTTCCCGTTACAGGAAATTATGCTGACCCGTCTGTGTATGCACATGCAGAGTAAGTTGCTGGAAAACCGCAACAAAATGCTGAAGGCACAGGGGATCAACGAAACGCTGTTTATGGCATTAATTACGCTGGATGCGCAGGAAGATCACAGCATTCAACCATCAGAACTGAGTTCTGCGCTAGGCTCATCCCGCACTAACGCCACGCGTATTGCCGATGAGCTGGAAAAACGCGGCTGGATTGAGCGTCGTGAAAGTGATAACGATCGCCGTTGTCTGCATCTGCATCTGACGCCAAAAGGACACGAGTTCCTGCGCCAGTTGCTGCCACCACAGCATCAGTGCCTGCAATTATTGTGGTCTGCACTGAGCTCATCAGAAAAATCACAGCTTGAGGGAATCACCCGCAAACTGTTGACCCGCCTCGATAAAATGGATGAAGAGGAAGTTGTCGCCTCCCTTTCCAGATAATTGATCCACTAATAGCATAATGTGCGACACACCATTTATTGGAAATCGCTACTTTAAGCCCCTTTAGAACACATTCATGCCAGCGCTTACCCCGCTGGCATTTTAGACTCGGGCGATCGCGCGTATTGATGATAGCGGCCCCGAATGGCAGAGAATCAGGAGAACATCATGAGTGCAAGCGCGGTGACACAAGACCCGCAGCAGCCACGCAATAAGAAAAAGACGCGCAAAAATGCACTGATTTTTCTGGCTGTACTGTTCGTCATTATCGGGGTGGCTTATCTGACGTACTGGTTCCTGGTATTACGTCATTTTCAGGAAACAGACGATGCCTATATTGCCGGAAACCAGGCGCAGGTGATGGCGCAAGTCTCCGGTAGCGTCAATAAAGTCTGGTTTGACGATACTGACTTCGTGAAAAAAGGCGATGTGCTGGTCACGCTGGATCGTACCGATGCTGAGCAGGCTTTCGAGAAAGCGCAGACGGCACTGGCAACCAGCGTACGTCAGACGCACCAGTTGATTATCAATGGCAGGCAGTATCAGGCCACTATCGGCTTGCAGAAAACGGCCCTCGAACAGGCTCAGGCAGATTTACGTCGTCGTGAGCCGCTGGGTGCATCTAACCTGATTGGCAAAGAAGATCTGCAACATGCGCGTGATGCGGTTGCCACAGCGAAAGCTCAGCTTGATGTGGCGATGCAGCAGTACAACGCAAACCAGGCGATGATTCTGGATACGTCACTGGAAAACCAACCCGCAGTGAAACAGAACGCCGCCGCCCTGCGTGATGCCTGGCTGGCATTGCAACGTACCAACATCATCAGCCCCATTGATGGCTATGTGTCGCGCCGCAGCGTGCAGGTAGGTTCACAAATCGGTACAACCACGCCGCTGCTGGCGATTGTTCCGGCCAATAATCTGTGGGTGGATGCTAACTTCAAAGAGACGCAACTGGCAGGCGTTCGTATCGGCCAGCCAGCCACAGTGGTCAGTGATATCTACGGTGATGACGTGGTGTATAAGGGCAAAGTGGTCGGCCTTGATATGGGAACGGGCAGCGTGTTCTCCCTGTTACCGGCACAAAATGCTACCGGCAACTGGATCAAAGTCGTTCAGCGTCTGCCTGTACGTATCGAACTTGACCCACAGGAAGTGGCGAAACATCCACTGCGCATTGGCCTGTCGACGCTGGTCAAAATCGATACCAGCAACAGTGAAGGTGCCGTACTCGCCACCAGCGTACGCAGCAAGCCTGCCTACGAAAGTGATGCTCTGGCACTGGACCTGACGCCAGCGAATCAGCTGATTAGCGATATTATCCGTGCCAATGCCGGCTAAAACGGCGGGAGACTGTTATGGCGCGTAAACCGCTTGAAGGCGCGCAACTGGTTCTGATGACCATTGCGCTGTCGCTGGCTACTTTTATGCAGGTGCTGGATTCCACGATTGCTAACGTGGCGATCCCCACCATCGCCGGGAACCTGGGGGCCTCGAACTCCCAGGGGACCTGGGTGATCACCTCGTTTGGCGTAGCTAACGCAATTTCGATTCCGATCACCGGCTGGCTGGCCAAGCGTTTCGGGGAAGTGAAACTGTTCCTGTGGTCGACGGTGGCCTTCGTCATCGCCTCCTGGCTATGTGGCATGTCTGAAAGCCTGAGCATGCTGATCTTCTTCCGCGTGATCCAGGGGATCGTCGCGGGCCCTTTGATCCCGCTGTCACAAAGCCTGCTGTTAAGTAATTACCCCCCCGCAAAACGCAGTGTGGCACTGTCACTGTGGGCAATGACCGTGATCGTTGCGCCGATCTGCGGCCCTATTCTGGGTGGCTGGATCAGTGATAACTATCACTGGGGATGGATCTTCTTTATCAACGTGCCTATCGGCGTGGTGGTGGTGATCCTGGCTTTACAGACATTACGTCATCGCGAAACGGAAACGGTCATCCGTCCGATAGATACCGTCGGTCTGGTGCTACTGGTGGTCGGTATCGGCTGTCTGCAGGTCATGCTGGATCGCGGTAAAGAGCTGGACTGGTTCAGTTCCCCTGAAATCATCACATTAACGGTCATCGCCGTCGTAGCCCTGGCGGTGCTACTGGTGTGGGAGTTGACCGACGACCACCCGATCGTGGATTTGTCACTGTTCAAATCGCGCAATTTCACCATCGGCTGCCTGTCGATCAGCCTTGCCTATATGCTCTATTTCGGTTCAATCGTTCTGCTGCCGCAACTGTTGCAGGAGGTTTACGGTTATACGGCAACCTGGGCGGGGCTGGCCTCGGCACCGGTGGGGATTATTCCGGTCATACTGTCACCCATTATCGGCCGCTTTGCGCATAAGCTCGATATGCGACGGCTGGTGACATTCAGCTTCATTATGTATGCAGTGTGCTTCTACTGGCGCGCCTATACTTTTGAACCGGGAATGGACTTTGCTGCCTCCGCCTGGCCGCAGTTTATCCAGGGGTTTGCGGTGGCCTGCTTCTTTATGCCACTGACAACCATTACCCTTTCGGGGCTGCCACCGGAAAGACTGGCGGCGGCATCCAGCCTGTCGAATTTTACCCGAACGCTGGCGGGTTCGATTGGCACCTCGATTACCACCACCATGTGGACCGATCGTGAGTCGCTGCATCATGCTCATCTGACGGAATCGATAACGCCATACAATACAAACGCGCAACAGATGTACGCGAAGCTGGAACAAATGGGGATGACCCATGACCAGGCATCAGCCTACCTTGCACAGCAGATCACCAATCAGGGGCTCATCATCTCAGCCAATGAGATCTTCTGGGCTTCTGCGGGGGTGTTTATCCTGCTGCTGGTGCTGGTGTGGTTTGCCCGTCCGCCGTTTGGTGCGGGTGGGGGCGGGGGCGGCGCCCATTAAAAAGGGGCAGATCATTGATCTGCCCCTGGAATCAGGGGGTGGCCTGTTTGACGGGCCACCCCTTTTTTATTGCCGTTCGTTCATGGCTACATCAAACGTTCTGACGCCACCATTCGGCCAGCAGTACACCGGTTGCGACGGAAACGTTCAGACTTTCCACTTTCCCGGTACCACCGATAGAAACACTCAGGTCACCCTGGTCGAAGGTGCTGTCAGACAGACCATCACGTTCCTGACCCAGTACCAGTACCATTTTTGCCGGCAGTTCAGCTCGTGAGAGCGGCACACCTTTATGGCTGGACGTGGTAACAATGGTATAGCCTGCTTTACGGAACGCGCTCAGGCCCGCAGCAAAGTTCTCGCCGCTAATCGCCTGAACATGCTCTGCACCACCTTCAGCGGTACGCACAGCGGCGCCCGACTCCAGCAGGGAAGCATCATCCACCAGCAAACCTTTCACACCAAAGTGTGCGCAGCTACGCATAATGCCGCCGAGGTTGTGCGGGTTGCCGATATCTTCCAATGCCAGCACGCAATCTTTCTCACCGGCTGTTGCCAACCATTCGCTAACGGGCATGCCCACGCGTTTTTTGATCAGGAAGCAAACACCGCCGTGGTGTTCAGTGCCGGAAGCTTTCTGCAGCTCGGCTTCATCCACAGTGTGGTAAGCCTTGCGGTTCGCCGCCATATATTTTAACGCTTCACGGAAACGCGGTGTGACGCTCTGGATAAACCAGGCACGCACAATACTTTCCGGACGGCTCTGGAACAGGGCCTGGCAGGCATTTTCGCCATACACACGCGTCTCTTCCATACGCTGACGGCGTATCTGCTCGGGATCGATATAACTTTTACCGCTGATGCCACCATGGTCCGGTTTATCATCAACAGCGGGTGCAGCATTTGGCGCACGGGAAACGGTACGCCACGGAGAGTCAGAGTGCCCTTCGTCGCGATCGCGCCCGCCACGTGGCTTGCTGTCTGCATTACGTGAAGGACGGCGTGCGCCATCCTGCTGACGTGGGCCGCCTTTACCGGTACGGGGATTCCCGCCCTTGTTGCTGCTCTCGTCATCACCGCGGACATACATCACTTTGACCTTGCCGCTCTTACCTTTAAATTCGTCGTTCATTTTTCCTCCACCTGGCCTGAGCGCGAAGCGCGCAGATTACCTGATGTGGCAGCACTTAGCTATCAACTTCCAATAAAAGCCAGTAGCCGCTAATCCGCATCATTGTTATGAGACATTACCTATTATACCCATTGAACAAATCTCGTTGTTAGCCTCTTCACCCGACAGCATAATGTTGGCTGATTTACTAAGAATTGCAGTAAGTAATCACTTACTCCTGAACTGAGGTGAATAATGAATACGGTTTGTGCATCCTGCCAGGCGACCAACCGCGTACCGGCTGAACGGCTGACTGACGGCGCCAAGTGCGGCCGCTGTGGTCATGTGCTGTTTGACGGCCATGTGGTCAATGCCACCGCCGCGACGCTGGACAAATACCTGCAGGATGACCTGCCGGTAGTGATCGACTTCTGGGCGCCCTGGTGCGGCCCGTGCGTTAATTTTGCCCCGGTGTATGAATCGGTGGCGCAGGAACGTAACGGTAAGATTCGTTTCCTGAAAGTGAATACCGAAGCTGAGCCAGAACTGAGTGCACGCTTTCGCATCCGCAGCATTCCGACCATTATGGTGTTTAAACAGGGCCAGATGGCGGATATGTTAAACGGTGCGATGCCAAAAGCGCCTTTCGAAGCCTGGCTGGACGAAAATCTGTAACCATCTGGCCGGGCACGCCCGGCCAGAATCCGTTAGAATAGCATTTTTCCTTGATGACCGATCATGACCGATAACGCTGTTCTGTTGCTGCGCGCTGCACGCCTTGCCCGAGCCACCCGTACTTTCCTTGCCCGAGGTAATCGCATTACGCGCTGCCAGCGTTGTCTGCTGCCGCAAAAAAATTGCCTGTGCGACACCATTGATAGCCAGCAGGCACGCAGCCGCTTTTGTCTGGTAATGTTTGACAGCGAACCCCTGAAACCCAGTAACACCGGACGGCTGATCGCAGATATTCTGCCGGATACGCTGGCGTTTGGCTGGTCGCGGACCGAACCCGATGCCGCCCTGCTTGAAGCCGTACGCGACCCGCGTTATCAGCCCGTTGTCGTTTTCCCGGAATCCTATGCCGACGCTGGCCGTGCAGTACTGAACAGCCCACCCACCAGCGGAAAACCACCGCTGTTTATCATGCTGGACGGCACCTGGACCGAAGCGCGTAAAATGTTTCGCAAAAGCCCGTGGCTGGACACTCTCCCGGTGATGTCGCTGACTCTGACCCGCCCTTCTAACTATCAGTTACGCGTCGCTCACGCCGAAGGCCAGCACTGCACGGCAGAAGTCGCCGCCGAGTTGCTGTTACAGGCGGGCGACACCGCTGCGGGTGAGGCCCTGTTTCGCCACTTTGATCTGTTCCGCCAACGTTACCTCGCTGGAAAACCCCATCACCCACAGCAGATGGCTGAAAATGATGAATAAATTCTGGCTGCGATCAATTAACTGATACGCAATCCAGCATCTTCGTCAGACCCGGAGTAGACTCAAGCTACTTTGCCCGGCAGCATAGCGGGTCATTCTCGAAGGGAGCGGAGATGAGTCAACGCGGATTAGAAGCCCTGCTTAAACCGAAATCCATTGCCGTGATCGGTGCCTCCACCCGGCCTGAACGTGCCGGTTATCTGATGATGCGTAACCTGCTGGCCGGGGGATTCAGTGGGCCGGTACTCCCGGTGACGCCCAAATATCAGGCGGTTTGTGGCGTGCTGGCATGGCCTGATATTCCCAGCCTGCCACTCTCTCCCGATCTCGCCATTATCTGCACCCATGCAAAACGCAATCTCGAGTTGCTCACGGCGCTGGGCGAACGTGGCTGTAAAGCCTGTATCATTCTCTCTGCTCCTGCCGAGCAACTTGCTGAACTGAAAGCCTGTGCCAGCCGCTGGCAAATTCGACTTCTTGGGCCTAACAGCCTGGGTTTGCTTGCGCCGTGGCAGGGGCTGAATGCCAGCTTCTCCCCGGTGCCTATTACTCCTGGCAAACTGGCTTTTATTTCCCAGTCTGCGGCGGTGTCCAATACCATTCTTGACTGGGCGCAACAGCGACAACTGGGTTTCTCCTGGTTTATCGCATTAGGTGACAGCCTGGATATTGATGCCGATGATCTGCTGGACTTCCTGGCGAGAGACGGGAAAACCAGCGCCATTTTGTTGTACCTTGAGCATCTCAGCGATGCCCGTCGTTTTGTTTCTGCGGCACGTAGCGCTTCGCGTAATAAGCCGATTCTGGTGATTAAAAGTGGCCGCAGCCCTCATGCCCAAAAGTTACTGAAAACCCACGGAGGGATGGACGCCGCCTGGGATGCCGCCATTCAACGTGCGGGTCTATTGCGTGTGCAGGATACCCATGAACTGTTCTCCGCGGTGGAGACACTCAGCCATATGCGCCCACTACGTGGGGAGCGGTTGATGATCATCAGTAACGGTGCGGCACCGGCGGCACTGGCACTGGATGCACTCTATGCCCGTAACGGTAAGCTTGCTACGCTGAGTGAGTCTTTACTTACTGAAATGGCCTCACTGCTCCCGGAAGGTGTCACGCCAGGTAACCCGCTCGATCTGAAAGATGATGCCACCCCGGAGCACTATTTACAGGCGTTGTCCCTGCTGCTCTCCAGCCATGACCTGGATGCCATTTTGATCATTCATGCGCCCAGCGCAGTCGCACCGCCGACACTAACGGCCCAGAAGATTATCGCCCTGGTGAAACAGCATCCGCGCGGTAAACAGCTCACCTTGCTGACCAACTGGTGTGGTGAGTATTCATCACTGGACGCACGTCGTCTGTTTAATGATGCCGGTATTCCAACGTATCGCACCCCCGAAGGGACGGTGACGGCCTTTATGCATATGGTGGAGTACCGCCGTAACCAGAAACAGCTACGTGAAACGCCTGCATTGCCCGCCAACCTGACCGCAAATACCACCGATGCACATCGTTTGATCCATCAGGCATTAAAAGACGGTGCCACCTCGCTGGATACGCATGAAGTTCAGCCTATTCTGCAAGCCTTCGGCCTGACCACACTTCCCACCTGGATTGCCAGCGACAGCGCAGAAGCCGTGCAGATCGCCGGGCAGATTGGCTATCCGGTAGCGCTGAAACTGCGCTCGCCGGATATTCCGCATAAATCTGAGGTGCAGGGGGTGATGTTATATCTGCGTACCCCGGACGAGGTACAACAGGCTGCCGAAGCCATTATCGATCGCGTGCAGCTCGCCTGGCCGCAGGCTCGCATCCAGGGATTGCTGGTACAAAGCATGGCGAACCGTGCCGGAGCGCAGGAACTGCGCATCGTGGTAGAGCAGGACCCGCTGTTCGGGCCGGTGATTATGCTGGGAGAAGGCGGAGTGACCTGGCATGCCGACAAGCAAGCGGTTATCGCCCTGCCGCCGCTGAATATGACCCTGGCGCGCTATCTGGTGATTCAGGCCATTAAGAAGGGAAAAATACGTGGCCGCAGCGCGCTTCATCCACTGGATATTGTGGGCCTGAGCCAGGTGCTGGTCAGGGTATCCAACATGGTGGTTGACTGCCCGGAAATCGTGCGGCTGGATATTCATCCGTTACTGGCCAGTCATGATGAATTTACTCTGCTGGATGTGACGCTCCAGCTGGCTGAGTTCAACGGAGATGCCGAAGCCAGGCTGGCGATCCGCCCTTATCCTCATGAACTGGAAGAGGCCGTGCAGTTAAAAAATGGCCAGCAGTGTCTGTTCCGGCCTATTCTCCCGGAGGATGAACCGCTGCTGCAGCAGTTTATTGCTCAGGTAACGAAAGAAGATCTCTACTACCGCTATTTTAGTGAGATCAACGAGTTCACCCATGACGATTTGGCTAACATGACGCAGATCGACTACGATCGTGAAATGGCGATTGTCGCAGTACGCCAGCATCAGGGGCAGGATGAGATCATCGGCGTGACCCGTGCCATCTCTGATGCCGATAACATTGACGCCGAATTTTCAGTATTGGTACGCTCAGATTTGAAAGGACTTGGCCTCGGCAGGCGTCTGCTGGAAAAGATGATCATCTATACCCGGCAGCATGGCTTACAGCAGTTGAACGGCATTACCATGCCGGGTAACAGAGGTATGGTCACTCTGGCACGTAAGCTGGGTTTTGCCATCGACATCCAACTGGAAGATGGCATTGTCGGCCTGTCACTGCTGTTGCAAAACACTCACACAGGCGACGAAAAGTAAATCTGATAGCATCATGACCAACTAGTGGTATTATTCGCGGTTAGGGTCATGATTTTATGGCAAAAGGCCATTCTATGAACAGAGAAGAAACGCACTGTGATGTTGTCAAAATTTAAACGCAATAAACACCAACAGCACCTTGCGCAACTGCCTAAAATAGCTCAGTCAGTTGCTGATTTCACCACGCTGTATTCACCCGCAGAATTTCGCGAAACGCTGCTGGAAAAAATTGCGTCTGCCACACGGCGTATCTGCATCGTGGCCCTCTATCTGGAAAATGATGAGGGTGGTCGCGCCATCCTGTCTGCACTTTATGCAGCAAAACAGCAGCGACCTGAACTGGATATTCGCGTTCTGGTCGACTGGCATCGTGCCCAGCGTGGGCGCATCGGCGCGGCGGCCGGAGCAACCAATGCCGACTGGTATTGTGACATGGCGGCTCAGCACCCCGGTCTGGCGATTCCAGTCTATGGCATTCCGGTGAATACGCGTGAAGCACTCGGTGTTTTACACCTGAAAGGCTCCATCATTGATGATACCGTGCTGTATACCGGGGCCAGTTTTAACGATGTTTATCTGCATCAGCAAGACAGATATCGCTATGACCGCTATCAGTTGATCGGTAATCGCACGCTGGCAGATACCATGTTTGACTGGATTGAAAACAATCTGATTCAGGCGGAAGCGGTCAATCGTCTTGACCAGTATGAGCGGCCAAAAAGCCCGGAAATAAAAAACGAAACCCGGCAATTCCGTCAGGATTTGCGTGGCTTCGACTACCAGTTTAACGGGGATGCCAACAACGAAGAGCTGGCGGTTACGCCTCTGGTTGGCCTCGGTAAACGTAGCCTGTTGAACAAAACCATCTATCATCTGATGCCCTGCGCCGAGCAGAAGCTGACGATCTGTACGCCCTACTTCAATCTCCCCGCTATTCTGGTGCGTAACATTATCTATCTGTTGCGACAGGGTAAGGATGTCGAGATTATTGTTGGCGACAAAACAGCGAACGATTTCTATATCCCGGAAGATCAGCCATTCAAGATCATCGGCGCGCTGCCTTATCTTTATGAGATTAACCTGCGTCGTTTCCTCAGCCGCTTACAGTACTATGTCAACAGTGGGCAACTCACCGTACGCTTGTGGAAAGATGGTGAAAATAGCTACCACCTTAAAGGGCTGTGGGTTGATGACGAATGGATGATGGTCACGGGGAATAACCTGAATCCGCGCGCCTGGCGCCTGGATCTGGAAAATGCTGTACTGATCCACGATCCCCTCCAACAACTGACCGCGCAGCGCGATCACGAGCTAAACCTGATCCGTCAACATACCACCACCGTGCAGCATTTCCACGATCTGGAAAGCATTGCGGATTATCCGGTGAAAGTTCGTAAGCTTATCCGCCGCTTACGACGTATTCGTATCGATCGGTTAATCAGCCGTATTCTGTAATCTGCCTCTGTTTTCGCGCCCCGCTCAGCCGGGGCTTTTTTATGGGAGGATGTATGCGTATCTGCCTGCTTGCTGCTGTATTATTTTGCAGTGGCTGTACTCATATGGCCCAGGATGAGTGGACCGGGCGTGATAAAGCCCAGCATTTTCTCTCATCCGCTTTTCTTTCAGCCGCCGGAAACGCCTATGGAGAACATCAAAACTGGCGTGAAGGCCATAGCGGCAGCTTCGGGGTGATGTTTGCAATTAGCCTCGGTGCGGTAAAAGAGCTGTACGATAGCAGAGAGGGTGGAAGCGGCTGGAGCTGGAAGGATTTTAGCTGGGATGTCGCCGGTGCTGCCACCGGTTATGCATTATGGAACCTGGGTCAGTAGTGACAGCTTCAGACTATTTCGTGTCAGATCGGCGATGATCGCCAGATTCAAAGCACAAAAAAGCCTCATACTTTCGTATGAGGCTTGTCTGCTTATTTGATGCCTGGCAGTTCCCTACTCTCGCATGGGGAGACCCCACACTACCATCGGCGCTACGGCGTTTCACTTCTGAGTTCGGCATGGGGTCAGGTGGGACCACCGCGCTAAAGCCGCCAGGCAAAT", "alphabet": "DNA"}, "features": [{"location": "[1:661](+)", "type": "CDS", "id": "<unknown id>", "qualifiers": {"locus_tag": ["ctg10_1"], "transl_table": ["11"], "translation": ["LVCPTLIQMGYGERVGQAPRVLDLHKPTGTVTAGGNKFAVTSAFLAKHFGGNYTGPGAPLDGPMHTVTTTDHHALVTSSIIKMRGTNTGQPIDTPLQTVTAGGQHFGEVQTSLAVHDYDEDRAALVSEFLRQHDLSEFVQIQGLTYRIVDIGMRMLQPKELYAAQGFPAWYVIDQDYRGNKYAKDKQVARCGNAVPPPFAEALVRANLPEMCISQEKVA"]}}, {"location": "[657:924](+)", "type": "CDS", "id": "<unknown id>", "qualifiers": {"locus_tag": ["ctg10_2"], "transl_table": ["11"], "translation": ["VRKIWLIAICLTISGCEKAPETSVLAGLDFKVDKLFSVDGCSVYRFSDAGRPVYFTNCSGQAQYSRSCGKNCTESVSVTGKSGDNNER"]}}, {"location": "[913:1195](+)", "type": "CDS", "id": "<unknown id>", "qualifiers": {"locus_tag": ["ctg10_3"], "transl_table": ["11"], "translation": ["MKDEQSWMDTKEVCEHLCVSARTLERYRKREDSANPFPDPDDYCIGRANKWLRAKVLAWQQAEVQQPKRKALQHIHGKFQRDQFGRITRHCAA"]}}, {"location": "[1172:2402](-)", "type": "CDS", "id": "<unknown id>", "qualifiers": {"locus_tag": ["ctg10_4"], "transl_table": ["11"], "translation": ["MAISDSYLKSCLNKEREKVVEKADRDGLWVRVSVKGAVTFFYRYRFLGKQDKMTIGSYPQLGLKDARDEVEKWAAVLAKGDNPKIKRDLERGKISTQFTFEQLFREWFAMVCIQKESSPLIIRSFELHVFPKVGKYPAAELTLHNWLTLLDRLSKAYSEITKRVISNAKQCYSWAVKRQILTVNPLSELTGRDFGIKKGIGKRVLDRKEIAMVWMAIDDSRLMERNKLLLKLLLFFACRLSELRLSKESDFDFVEGVWTVPPENHKTGRQTGQPLLRPIIPEIVPLLQRAMDIAPGEFVFSGRREGPMPEGNHLSITANLRQFMLKAYQENVPHFTVHDLRRTARTNFSELADPIVAEKMLGHALPGVLGVYDKYQYMDEMRVAYGKWWARLMGIIEPDVLEFTPRSAG"]}}, {"location": "[2888:3353](-)", "type": "CDS", "id": "<unknown id>", "qualifiers": {"locus_tag": ["ctg10_5"], "transl_table": ["11"], "translation": ["MMREWATVVSWQNGIATLHSEIKTSCSSCSARKGCGSHMLDKLGPKNAHVMKIASAQPLTPGQRIELGIAETSLLSSAFLVYMTPLIGLFVLAGVFQMLFHSDLAAACGALLGGVGGFIIAKGISGILGRSASFQPVILSVALPPDAIHVSTDA"]}}, {"location": "[3349:4306](-)", "type": "CDS", "id": "<unknown id>", "qualifiers": {"locus_tag": ["ctg10_6"], "transl_table": ["11"], "translation": ["MKPFWCAASFIAGCLIYSSVAPAASTPSGALLHQMEQASQSLSYELAYINVSRLGIESLRYRHSIINNKSYAQLLQMDGPRREIIQRGNEVSYFESGLEPFTMTGDHIVDSLPALVYADFDRLAETYDFVSVGRTRIADQLCEVIRIVPRDGTRYSYIVWLDSETKLPLRVDLLDRDGETLEQYRVVSFAVDDGVRNIMQGLESAKLPPVLSVPTSNAVTFNWKAGWLPAGMKEVAKSRRQLPSLDRPVETILFTDGLFSFSINVTLADKTSSPQQLRTGRRTVQTEVRNNAEITVVGELPPATAKRIADSVTLGAAP"]}}, {"location": "[4302:4956](-)", "type": "CDS", "id": "<unknown id>", "qualifiers": {"locus_tag": ["ctg10_7"], "transl_table": ["11"], "translation": ["MQKEQLSALMDGETLDNELMSALSKDVVLQKDWESYHLIRDTLRGDVPQLLDFDISARVMAAIENEPAKNITHLIPEEQPVPAQVAAMPFWAKLRPWAAQITQVGLAACVSLAVIVGVQQYNKPADVQSPDSPVFNTLPMMGQASPVSLGVPADNASTQLNANQQVQDQRRRVNALLQDYELQRRLHAEQLQFEQSPDQQAAAQVPGTQSLGMQPQQ"]}}, {"location": "[4985:5561](-)", "type": "CDS", "id": "<unknown id>", "qualifiers": {"locus_tag": ["ctg10_8"], "transl_table": ["11"], "translation": ["MSEQLTDQVLVERVQKGDQKSFNLLVVRYQHKVASLVSRYVPSGDVPDVVQESFIKAYRALESFRGDSAFYTWLYRIAVNTAKNYLVAQGRRPPSSDVDAIDAENFESAGALKEISNPENLMLSEELRQIVFRTIEMLPEDLRMAITLRELDGLSYEEIAVIMDCPVGTVRSRIFRAREAIDNKIQPLIQR"]}}, {"location": "[6035:7637](+)", "type": "CDS", "id": "<unknown id>", "qualifiers": {"locus_tag": ["ctg10_9"], "transl_table": ["11"], "translation": ["MTLSSDYSCDVLIIGSGAAGLSLALRLAEKHQVTVLSKGPVSEGSTFYAQGGIAAVFDETDSIESHVEDTLIAGGGLCDREAVSFIASNARHCVQWLIDNGMLFDKETPVDSEERYHLTREGGHSHRRILHSADATGKAVENTLVSQALSHPNITLIERGNAVDLIVSDKIGLPGERRVVGAYIWNRQREAVETCRARAVVLATGGAAKVYQYTTNPDVASGDGIAMAWRAGCRVANLEFNQFHPTCLFHPDARNFLLTEALRGEGAVLKRPDGSRFMPDFDERGELAPRDIVARAIDHEMKRLGADCMYLDISHQPPEFVRAHFPMIYEKLLTLGIDLTTQPIPIVPAAHYTCGGVMVDQQGRTDLNGLYAIGEVSYTGLHGANRLASNSLLECLVYGWSAAEDINQRLPAVERVEGLPAWDESRVDDSDERVVIQHNWHELRLFMWDYMGIVRTTKRLERALRRITTLQQEIDEYYAHFRISNNLLELRNLVQVAELMVRCAMARKESRGLHYTLDYPEALGEALPTILAP"]}}, {"location": "[7637:8408](-)", "type": "CDS", "id": "<unknown id>", "qualifiers": {"locus_tag": ["ctg10_10"], "transl_table": ["11"], "translation": ["MLAPFPFQVSQMSQQKAILRANGFTFKQFFVAHDRCAMKVGTDGVLLGAWAPVANVQRVLDIGTGSGLIALMMAQRTAESVNIDAVELDEMAAAQAQENVAASPWSGRVHVHQADIVEWSQRCDQRYSLIVSNPPYFSPGSECASPERASARYTTDLTHDVLLVCAENLIAEEGFFCVILPESAGSKLVELALQRGWHLRFRTDVADNDTRPPNRVLLALSPKPGEQLLDRMTIRGPDHQYSDAHCSLTRDFYLFR"]}}, {"location": "[8507:9836](+)", "type": "CDS", "id": "<unknown id>", "qualifiers": {"locus_tag": ["ctg10_11"], "transl_table": ["11"], "translation": ["MTVTTFSELELDESLLQALQEKGYTRPTAIQAEAIPAALEGRDVLGSAPTGTGKTAAYLLPALQHLLDFPRKKSGPPRILILTPTRELAMQVADQAREMAKHTHLDIATITGGVAFMNHAEVFSENQDIVVATTGRLLQYIKEENFDCRAVETLVLDEADRMLDMGFAQDIETIAAETRWRKQTLLFSATLEGEAIKDFAERILNEPIEIEADPARRERKKIQQWYYRADDIKHKTALLIHLMKQPEVTRSVVFVRKRERVHELCGWLREAGINTSYLEGELVQAKRNEAIKRVAEGRVNVLVATDIAARGIDIDDVSHVFNFDMPVTADTYLHRIGRTGRAGKKGIAISLVEAHDNMLLGRIIRYIKEPLKARTVDELRPVTRAPSEKLQGKPSKKVLAKRKQLKDKEKQEEKPRVKERHRDAKNVGKRRKPTAAKTDSAE"]}}, {"location": "[10065:10449](-)", "type": "CDS", "id": "<unknown id>", "qualifiers": {"locus_tag": ["ctg10_12"], "transl_table": ["11"], "translation": ["MITGIQITQASNSALLNSFWLLDSDKAEARCVCAKAGYSEDQIVPVSELGQIEYREIPLEMKPQVRVEGGQHLNVNVLSRETLEEAVKNPEKYPQLTIRVSGYAVRFNSLTPEQQRDVITRTFTESL"]}}, {"location": "[10739:11423](+)", "type": "CDS", "id": "<unknown id>", "qualifiers": {"locus_tag": ["ctg10_13"], "transl_table": ["11"], "translation": ["MVNTMTWHDVLAEEKEKPYFRETLAKVAAERAAGKTVYPPQKDVFNAFRLTELGEVKVVILGQDPYHGPNQAHGLAFSVLPGVAVPPSLVNMYKELVTDIPGFERPKHGFLESWARQGVMLLNTVLTVEAGQAHSHAKFGWETFTDNVIAAINQHREGVIFLLWGSHAQKKGAIIDRNRHHVLQAPHPSPLSAHRGFFGSAHFSKTNQWLSEHGETPIDWVPHLPSE"]}}, {"location": "[11613:13179](+)", "type": "CDS", "id": "<unknown id>", "qualifiers": {"locus_tag": ["ctg10_14"], "transl_table": ["11"], "translation": ["MLSMKNMKVGVRLGAAFGLVILLLIIVSATATLKIGNINQAVDSIVSDRYIKVRLAFDVRDGVNEQIKYLRGMVLDIARPDSNVKRFKQLDGATQKTNAAIEKIAQLQSTEMGIKKIQDVKDAAQRFESDKQELLTLIRAGDVAPATEYVLRKITTSQNAFLDIVVSFADSQSSQLQAEGANAVSDGTTAIHITLIFSLLAIAAAMLLGFFLTRSIVRPLREAVGIAENVAAGDLRTTIHVNSTDETGQLMLALKNMNDNLLKIVNEVRSGTDLIATASSEISAGNMDLSSRTEQQASSLEETASAMEQITATVKQNADNARQANQLAAQASLVAEQSGDAVKQVVSTMEMINGSSKKIVDIISVIDGIAFQTNILALNAAVEAARAGEQGRGFAVVASEVRSLAQRSASAAKEIAQLIQDSVARVDEGGRQVAKAGLTMDDVLSSVKNVTGIIGEITIASAEQSSGIDEINMAITQMDQVTQQNAALVNQSAAAAQSMQEQAEQLSLAIRVFKVNEPAYH"]}}, {"location": "[13269:13851](-)", "type": "CDS", "id": "<unknown id>", "qualifiers": {"locus_tag": ["ctg10_15"], "transl_table": ["11"], "translation": ["MSSKEQNTPNEQVSDEIEMEQAQTQDAETAEVVDPRDERIAQLEAQLAESLGGVRDAQLRAQAEIENIRRRSELDVEKAHKFALEKFANELLPVIDSLERALEVADKSNPELAAMIEGIELTMKSLLGAVRKFGVEVVGDINVPFNPEVHQAMSMMESEDVAPNHVLMVMQRGYTLNGRLLRPAMVAVSKAKN"]}}, {"location": "[13974:14853](+)", "type": "CDS", "id": "<unknown id>", "qualifiers": {"locus_tag": ["ctg10_16"], "transl_table": ["11"], "translation": ["MNNHFNCIGIVGHPRHPTALTTHEMLYRWLTARGYQVIIEQQIARELKLEGVQTGTLAEIGRKADLAVVVGGDGNMLGAARVLARYDIKVIGINRGNLGFLTDLDPDNAQQQLADVLEGEYFIESRFLLEAQVCRQSGSPRIGTAINEVVLHPGKVAHMIEFEVYIDENFAFSQRSDGLIISTPTGSTAYSLSAGGPILTPSLDAIAVVPMFPHTLSARPLVINSSSTIRLRFSHMRSDLEISCDSQIALPIQQGEDVLIRRSDYHLNLIHPKNYNYFNTLSSKLGWSKKLF"]}}, {"location": "[14939:16601](+)", "type": "CDS", "id": "<unknown id>", "qualifiers": {"locus_tag": ["ctg10_17"], "transl_table": ["11"], "translation": ["MLAQLTISNFAIVRELEIDFQRGMTAITGETGAGKSIAIDALGLCLGGRADADMVRQGAARADICARFSLKDTPSAQRWLTDNQLDDGNECLLRRVISSDGRSRGFINGTAVPLSQLRDLGQALIQIHGQHAHQLLLKPEHQKNLLDAYAGEPLLMQNMAQHYRQWHQSCRTLAQHQQQSQEREARRELLQYQLKELNEFDPVSGEYEQIDEEYKRLANSGQLLSTSQQTLLMLADGDDNNLQSQLYNARQLMAELIEMDDKLSGVFAMLEEAAIQISEASDELRHYCDRLDLDPNRLHELEQRLSRQIGLGRKHHIAPEELPTFYQQLLAEQLLLDQQESDQDELSQAVSLHYDAALNCARQLHERRVHFADELTGLITESMHMLSMPHGRFTIHIQFNPEHLTAEGADRIDFRVSTNPGQPVQPLAKVASGGELSRIALAIQVITARKMDTPALIFDEVDVGISGPTAAVVGKMLRQLGESTQVMCVTHLPQVAGCGHQHFYVSKETDGAMTETHMKPLDKRARLQELARLLGGSEVTRNTLANAKELLAA"]}}, {"location": "[16784:17132](+)", "type": "CDS", "id": "<unknown id>", "qualifiers": {"locus_tag": ["ctg10_18"], "transl_table": ["11"], "translation": ["MRCKTLTAAAVVLLMMTAGCSTLERVVYRPDINQGNYLVANDVAKIHTGMTQQQVAYTLGTPMMHDPFGSNVWYYVFRQQPGHEAVKQQTLTLTFDQSGTLTNIDNKAALSANAG"]}}, {"location": "[17174:17462](-)", "type": "CDS", "id": "<unknown id>", "qualifiers": {"locus_tag": ["ctg10_19"], "transl_table": ["11"], "translation": ["VPDIAVEVVYALPDKQYLYSVKVEEGSTVEQAIVASGLLALRSDIDLQENKVGIFSRAVKLHDVVQSGDRIEIYRPLIADPKDLRRQRAERAAKK"]}}, {"location": "[17454:17889](-)", "type": "CDS", "id": "<unknown id>", "qualifiers": {"locus_tag": ["ctg10_20"], "transl_table": ["11"], "translation": ["MSQISRSALVPYSAEQMYRLVNDVDSYPQFLPGCTGSRVLDASSDQMTASVDVSKAGISKTFVTRNTLTDNQSIHMQLVDGPFRKLSGGWRFTALSDEACKVELNLDFEFTNMLVELAFGRIFKELASSMVQAFTQRAKEVYSA"]}}, {"location": "[18048:18531](+)", "type": "CDS", "id": "<unknown id>", "qualifiers": {"locus_tag": ["ctg10_21"], "transl_table": ["11"], "translation": ["MTKKKAHKPGSATIAMNKRARHEYFIEEEFEAGLSLQGWEVKSLRAGKANISDSYIMLRDGEAYLFGSTFQPLSVASSHYVCDPTRSRKLLLKKRELDSLIGKANRDGFTIVALSMYWKNAWAKLKIGVAKGKKEHDKRDDIKDREWKQDKARIMKHANR"]}}, {"location": "[19136:20324](+)", "type": "CDS", "id": "<unknown id>", "qualifiers": {"locus_tag": ["ctg10_22"], "transl_table": ["11"], "translation": ["MARMTRPLTNNEILKAKPQEKDFTLHDGDGLFLLVKTSGKKLWRFRYQRPNSSSRTNLSLGSYPALTLAVARQMRDQYLSLLAQGIDPQKQQEEVSEQRQIELDSIFSVVAVRWFQLKSKSVTEDYAKDIWRSLEKDIFPTIGEIPVQALKARTIVEALEPIKARGALETVRRLIQRINEIMIYAVNIGLIDANPASGVGMAFEKPKKQNMPTLRPEELPKLMRSLTMSNLSITTRCLIEWQLLTIVRPSEASGARWAEIDLDAKLWTIPAQRMKAKREHIIPLSHKALEILEVMESISNHREHVFPSRNDPKKAMNSQTANAALKRIGYGKRLVAHGLRSIASTAMNEAGINPDVIEAALAHTDKNEVRRAYNRSIYLEQRKELMDWWALFLTL"]}}, {"location": "[20349:21558](-)", "type": "CDS", "id": "<unknown id>", "qualifiers": {"locus_tag": ["ctg10_23"], "transl_table": ["11"], "translation": ["MDEKKLKAIAAELAKGLKTEADLNAFSRMLTKLTVETALNAELTDHLGHEKNAPKSGSNTRNGYSSKTLLCDDGVIELSTPRDRENTFEPQLIKKNQTRITQMDSQILSLYAKGMTTREIVATFKEMYDADVSPTLISKVTDAVKEQVTEWQNRPLDALYPIVYLDCIVVKVRHGGSVINKAVFLALGINTEGQKELLGMWLAENEGAKFWLSVLTELKNRGLQDILIACVDGLKGFPDAINSVYPQTHIQLCIIHMVRNSLKYVSWKDYKAVTGGLKTVYQAPTEEAALMALDTFAGAWDDKYPQISKSWRAHWENLNTFFDYPPDIRKAIYTTNAIESLNSVIRAAIKKRKVFPTDDSVRKVIYLAIKDASKKWSMPIQNWRLAMSRFIIEFGDRLSDHL"]}}, {"location": "[21685:23323](-)", "type": "CDS", "id": "<unknown id>", "qualifiers": {"locus_tag": ["ctg10_24"], "transl_table": ["11"], "translation": ["MSFFDKDERLLLPEWLKTGNALNSYEVKPFSDVRSEPLEDNTDMLYEEFSNSKSLDKAIELLNISFIENREAESRIAAKYVVQGFDLPPQILNLAKYVLKGRMEFDEEQDEKKTAIGLTRDWLRENPKDTLGWLDLAREYAAIGKMDAAEKAITVSLNLQPHHRLVVRNASRFFVNRNQNDIAHKILLKQPNLKEDPWLLSAEIAVAESYNRPQKLVNHARRIIDSRKYAASHLTELESSIATLELSNGLIKKARKLYVSSLEKPTDNSLAQAKWAERSSHIPNLVSSDLLANHQGAYEAKFWEKYYKYEIPEAIELGLKWFNEEPYSVQPAIMVSYLASLLDDYVLCLRITKLGLNIDKNNETLQLNKVFSELCLLTTEKQYEIDEFFQEHEILLKFLTKKEDKVTVGQAYANLGLLHYKANQPDLGREYYDMASETFAKIKSTSYLVALMNHYRESVISKSPWADELFDKMSNEVINFSSKKEPAIIYYFAKMSLLKENPLRWEDVKAAKLDLSFLNKDSVSKERVVSFDYDPKNPTITISKK"]}}, {"location": "[23319:24408](-)", "type": "CDS", "id": "<unknown id>", "qualifiers": {"locus_tag": ["ctg10_25"], "transl_table": ["11"], "translation": ["MTSITPANKMVGLILNDEWEVKKLIPVGAKTGVGTGGNFSASYEVENINTKKIAFLKAFDFEKTMQEAMAKGHDFMKVMSALTSDYQFEDRLNEICVEKRMRNVIKVMNKGQCIIDSRIVPYLIMELAEAGDIRMYVERTKDVSLAMKLGYLKDVTLGIRQLHSANIAHQDLKPSNVMVFKSLGAKVGDLGRASMQGVSHRFDNLTISGDQNYAPPEQLYGFIAPEWVDRRQRCDLYQLGSIASFLFTGRTVNNLMKEFVPIEIAPSRWGGSGNQYELALPYLERAFSNSLEVFDGIHPDWLGEGIKKIVMQCSHPSYEMRSMHKPGNKPKADLGLERLVSQFDFLIQKLKVYGMSNSKGDK"]}}, {"location": "[24844:25093](-)", "type": "CDS", "id": "<unknown id>", "qualifiers": {"locus_tag": ["ctg10_26"], "transl_table": ["11"], "translation": ["MHCPYCKSPAHAKSSRYMSEQVKERYHQCTNLDCSCTFKTNESITKVITSPPPQETVEKVAPMPVKERQTLGRYGSAFRITH"]}}, {"location": "[25098:25809](-)", "type": "CDS", "id": "<unknown id>", "qualifiers": {"locus_tag": ["ctg10_27"], "transl_table": ["11"], "translation": ["MSTTENKPASLIRFEKARAEHTAQMTEFNGVVANITRCEKERQAAIEAGKEAESNWRTNFRKLRGNLTEELRAEHTQRIANRELADEFAGLLKELELDKQYAMLRCCTTGKELVESHSAAFTEFADLHWQSAMRNVSPSLLWAIKLRIQRETIAPTFVGDDRNTMRDIAWLVGEALTHAAAALPDNVMHDAPLLENIGLYRPALTGVDMELYNSTMRRSKLAESIRDQRSELQGGD"]}}, {"location": "[26330:26588](+)", "type": "CDS", "id": "<unknown id>", "qualifiers": {"locus_tag": ["ctg10_28"], "transl_table": ["11"], "translation": ["MHAVSSASSPTTPITCDVSYPRDRFMRLPEVINTCGLSRSTIYDLISRELFPTQISLGGKNVAWLASEIDGWMQSRIAHRAGGTA"]}}, {"location": "[26584:26833](+)", "type": "CDS", "id": "<unknown id>", "qualifiers": {"locus_tag": ["ctg10_29"], "transl_table": ["11"], "translation": ["MITLNFDTRSFPLTKEEATFIAESLTNALSHKPPTSPSFNSGMHGHISVLNNKAQSRNHITGKADSKRRSNPQQSDQVLTDC"]}}, {"location": "[26846:27374](+)", "type": "CDS", "id": "<unknown id>", "qualifiers": {"locus_tag": ["ctg10_30"], "transl_table": ["11"], "translation": ["MNEKSLFSGERPLYSFRAAAKSVDGICSPCNSMATQHAPRVFFCVIAQAYLFFGLWFFIRSLCQIMVARAGQPSGWPVSIEAGTANPVRVTTHEICSSGGGVNRYSLEIVIMATVLTITRPKFTYIFAAVRRTDHATRPCMLRYAAEDERTARANFIRDYVLCFAGRVPVQAVAA"]}}, {"location": "[27370:27637](+)", "type": "CDS", "id": "<unknown id>", "qualifiers": {"locus_tag": ["ctg10_31"], "transl_table": ["11"], "translation": ["MNNFAARTNSNSTYSIPHADYLRLLHAHSVGVTVLDMFDSVHCLSAQSCVPDSAALASVVALLTDQLGKVVETCDSLILATEARHDDR"]}}, {"location": "[27623:27965](+)", "type": "CDS", "id": "<unknown id>", "qualifiers": {"locus_tag": ["ctg10_32"], "transl_table": ["11"], "translation": ["MMTANNSCLPVEVRTAVYRRALAQGYLNACKTLGITVSATLDELQMTIALELEGFYVRRHGAEAGMEMACTMLGDMVEPDLLTAPPRLTRLGATMMDELFCSQLAATRRATLH"]}}, {"location": "[27979:30292](+)", "type": "CDS", "id": "<unknown id>", "qualifiers": {"locus_tag": ["ctg10_33"], "transl_table": ["11"], "translation": ["MKHIVSDTVKAAAGFWPQLLPALGISIHASGRHGACPVCGGKDRFRFDNQDGRGTWHCNQCGAGDGLNLVEKALDVSAKEAAIKIADMLGALPPASKAPVNTVDKAVAQFEAAARAQKLLAAAVSRTDNAYLLSKGLHSTQALTLAAGLRCGGISFAVGDLVVPLTDETGHTVNVQLISATGDKRTLPGGQVKGAYHLAGQHYGKTLWLTEGYATGLTVQRLTGQPVYVALSANNLPALAAQLRKTNPDALMLIAADRDDNGTGQLKAEEAAKACNGKAALPPETGDWNDVWQIQGDTATQALLTAFTQPHKPSPFESVSEADLKAMSASEKAELLVDHYGQALAVPPVGEEICRYENGAWQVMPVQTLRREIAALFQKVRAPFSAAGIGSVLDTLKLMVPQMGEPARRLIGFRNGVFDTTKGTFSPHRRENWLRTINSVDYSAPRPGENIEDHAPNFYRWLTRAAGRNDDKQERILAALFMVLANRYDWQMFLEVTGPGGSGKSVLASIATLLAGRDNTTSATIDTLESSRERASVVGFSLIILPDQEKWSGDGAGIKAITGGDAVAIDPKYRDAYSTHIPAVILAVNNNPMRFSDRSGGVSRRRVILTFPEVIPANERDPQLLDKISTELAVIVRHLMQRFTSPDEARELLQAQQSSGEALEIKRQADPLVDFCGYLMPLSTPNGLFIGNANIRPINPKRYLYHAYLSFMESRGHQHPLSLTAFGQAVPQTLKEYERVLLKRRTNNGIQTNLTLHEDSEADWLPACSV"]}}, {"location": "[30794:31031](-)", "type": "CDS", "id": "<unknown id>", "qualifiers": {"locus_tag": ["ctg10_34"], "transl_table": ["11"], "translation": ["MVKNIMTAMTPRPLLVSGNLFAISFFAKIVIEENRNVKNKNCKADINVMLDKVPDMASNFIMIRAIKIPMAAVIWVFL"]}}, {"location": "[31085:31187](-)", "type": "CDS", "id": "<unknown id>", "qualifiers": {"locus_tag": ["ctg10_35"], "transl_table": ["11"], "translation": ["MVCAFLEATLLITACTHQPEPTKTELISSAIVV"]}}, {"location": "[31197:31662](+)", "type": "CDS", "id": "<unknown id>", "qualifiers": {"locus_tag": ["ctg10_36"], "transl_table": ["11"], "translation": ["MTQRNSELFYEKNKSISKEFGFKKTLNENLAKKTILPDHIDVKDKKIKQPFIEPARNVLYILNYYEFICAGINNGDFDTHLIEDCLSNIIVDLEVRYFHYIKIARDNDGKCSFENIIKVVDQWSSSGSMILRQERGEQLGNITLVFNNDDEYLE"]}}, {"location": "[32505:32742](+)", "type": "CDS", "id": "<unknown id>", "qualifiers": {"locus_tag": ["ctg10_37"], "transl_table": ["11"], "translation": ["MKSSGSKLWQFRYYHPFTKQSFEAYPPVTLSDAWKLRAESRALLAKQIDPLEHQKEQLRSSQEAKINTFKLITERWGM"]}}, {"location": "[33106:33928](+)", "type": "CDS", "id": "<unknown id>", "qualifiers": {"locus_tag": ["ctg10_38"], "transl_table": ["11"], "translation": ["MENGFSIAMTPVQLAAVMANESVLTERIWGGIGFLGSVLELAGATTLCLVPEPTGVTKAGCIIVGAHSLDGMSASAWQVYSGRPTASVTARATAGIARELGADKSTADQIGIAVDVILPFSVAGAARVASVRLGQVQLMRHEALTRARGGGHAIRKHVGKTAQELVDKVARGTQSGTFKPTHAASSFSSLKIAEKAASKALKANRNKIRQWAKNTSAGSKHNLVLRYDVKEYVGILVKYGETSAAKTTKIEIILKKQLYNNMPYYILTAYPVH"]}}, {"location": "[33930:34245](+)", "type": "CDS", "id": "<unknown id>", "qualifiers": {"locus_tag": ["ctg10_39"], "transl_table": ["11"], "translation": ["MKDFTDISNFFVVFFGQDSDEYGENYPEIVDSAFNDYAEGGGSYLDNLISNIDDFRQTYPDNESAAVALNLLTKGSAGDTRYYTPTLLDFLAWLSAYLKQKRDE"]}}, {"location": "[34397:34700](+)", "type": "CDS", "id": "<unknown id>", "qualifiers": {"locus_tag": ["ctg10_40"], "transl_table": ["11"], "translation": ["MENYRSIKIFFLIFFGQDADHWGNSYPEIVDSAIEFQDGVDDVLISDIDRFISEHPTNEKASQVLNEITMGSVGDTASFPPTLIDFLTWLSAYLKQKRDE"]}}, {"location": "[34883:35252](+)", "type": "CDS", "id": "<unknown id>", "qualifiers": {"locus_tag": ["ctg10_41"], "transl_table": ["11"], "translation": ["MLAAYPGNRQSFGTSPPSVTLSDAWKLRAESRALLAKQIDPLEHQKEQLRSSQEAKIKTFKLIAECWGNVKKTSVTENYAEDIWRSLERDFFPVIGEICITDIEANALLKAIQPVQASVLMR"]}}, {"location": "[35251:35353](+)", "type": "CDS", "id": "<unknown id>", "qualifiers": {"locus_tag": ["ctg10_42"], "transl_table": ["11"], "translation": ["MVYAKNTGLIGVVYSVNIGKAFEKTQKKNMPAL"]}}, {"location": "[35459:35678](+)", "type": "CDS", "id": "<unknown id>", "qualifiers": {"locus_tag": ["ctg10_43"], "transl_table": ["11"], "translation": ["MENGFSIAMTPVQLAAVMADESVLTERIWGGIGFLGSVLELAGATALCLVPEPTGVTKAGCIIVGAHSLDGK"]}}, {"location": "[35682:35985](+)", "type": "CDS", "id": "<unknown id>", "qualifiers": {"locus_tag": ["ctg10_44"], "transl_table": ["11"], "translation": ["MIDYKNIRTYFSVFLGNDIDAYGETYPEVVDSSIDVIGAIDNDLIDEIDKFLAEYPTNELAGPAMNLITENRVGDCAGFPPTLIDFLTWLSAYLKQKRDE"]}}, {"location": "[36148:36247](-)", "type": "CDS", "id": "<unknown id>", "qualifiers": {"locus_tag": ["ctg10_45"], "transl_table": ["11"], "translation": ["MNPGKKGLCGFGGIWDEDWARIATSNSSQRRR"]}}, {"location": "[36571:37423](+)", "type": "CDS", "id": "<unknown id>", "qualifiers": {"locus_tag": ["ctg10_46"], "transl_table": ["11"], "translation": ["MKIPNRLQPLVDDGLIDDVLQRLKSGKEADVYTVLCGDNIRCAKVYKEATQRSFKQAVQYQEGRKVRNTRNARAMQKGSKFGRKQQEETWQTAEVDALFRLANAGVRVPQPYLCMDGVLLMELVTDADGGVAPRLSDVTLTEEMAVNDFHEMIRNIVRMLCAGIVHGDLSEFNVLLDAQGPVIIDLPQAVDAAANNHAESMFERDVNNITTYYGQFAPQLLQTRYAKEIWLLYEDGKLTPESPLTGLFVEEVHDVDMDSLMDEIISAEDEFYDRQRAAQERED"]}}, {"location": "[37673:38708](+)", "type": "CDS", "id": "<unknown id>", "qualifiers": {"locus_tag": ["ctg10_47"], "transl_table": ["11"], "translation": ["MMKNYPHATARLLFGIFFCTAPVTVALAGVPNAIRTPLSLDYNGDNVDLKKEKEAKEAEATKSPDLFGPTTGPLPFFGEEIRKRGYDLPDPYGIGYNHMNMRQNIKVNSIDFSGLKLFGFPIPQSIFKIDVGHTRERSLTDTAKLDTWLFPFLNVYAVVGHTKGSSNSTVSVNAPIIGKMSDIDFILKFKGTTYGAGTTLAYGYHNWFGTMDFNYTRTNFDILDGSTTAYTFTPRIGYRFTVPGSTKYSIPVSHASLWVGSMYQDVSQNFGGNLSNLHMPANLINLVNFVNKDKEGRFRVKQHLQSPWNILVGGQYELTRNFNVMTEVGFEKRNSIMVGGEFRF"]}}, {"location": "[38710:39844](+)", "type": "CDS", "id": "<unknown id>", "qualifiers": {"locus_tag": ["ctg10_48"], "transl_table": ["11"], "translation": ["MRYFRALLVGLLLIPTLSEATLLPSRATVDGYLARFSSDPVDMHKRIDWGVVPGPFYTPELGIGIGVAAVGFYRPDEEQQRAPISSLSLTGFVSSTGAFGVGYENNTFLRNDQWRFILSGDVSYRPLDYWGQGYAEGHHQRGKQSYNSRTLSFNPEILYRLQAHTYVGMGGALAYEKATGLQNKAAGSFFQHPVPLNELNTGVSLLFSYDTRDVTINPSKGQLLNLRYTDYLPELGGDNRLAIWDMQYNLYHAVNPTTLLAWDLYGRFAGGNVPWTMDGTLGDSHHLRGYYQGRYRDRNVLTTQIELRKKLSWRHGMVAWAGAGSMSPHPSEVVDGHWLPSVGIGYRFEIKKRMNLRLDYGVGQKSSGFYFQVGEAF"]}}, {"location": "[39843:40989](+)", "type": "CDS", "id": "<unknown id>", "qualifiers": {"locus_tag": ["ctg10_49"], "transl_table": ["11"], "translation": ["MKKVLLLLCLFLNACHASIPLTDKPITPGDFQLPPPPAQHVWPAILPLPPPDGLRPCCAFGYNIRAKLLGVPVPFFQLRNVVDPDNTGKHHYNDSWKSIFTTLTGINSELNGIIYTRRGGFIDLAHVRDTADNTLWLFSKIWPALGRATTIKMSDELGQRIIRLRQFSPPEDTLARYNLSVSLAAYLAFQLAAWHEVAQWYGFESVPGYPETVSAFSPEDLYSNLLGARMATDILNAGGASSLPQYQYSMAQMLPQALAQLQAVSPQATRFHFDMLDGIWWNNHCRLPDKFLVRLRNYSVSHQRLPSRPADTVPELWLTLPDHFDHRPLSQFARLEIWRGDRMANLPSPSLMYSDDDFVTLAQQAAKNDRHALAKIGNQCD"]}}, {"location": "[41399:42266](+)", "type": "CDS", "id": "<unknown id>", "qualifiers": {"locus_tag": ["ctg10_50"], "transl_table": ["11"], "translation": ["MKYKIMMAGALAALSYTNVSLAETNSPEYVSDWWHQSVNVVGSYHTRFGPQLNNDVYLEYEAFAKKDWFDFYGYIDVPKFFGVGNGNDVGAWDDGSPFFMEIEPRFSIDKLTGTNLGFGPFKEWYFANNYIYDMGDNKASRQNTWYMGLGTDIDTHSDVGLSLNVYAKYQWENYGAANEDSWDGYRFKVKYFVPLTQLWGGNLTYIGFTNFDWGSDLADKAGPSRTSNSIASSHILSLGYDHWHYSVVARYFHNGGQWNDGTELNFGKGDFNVKSNGFGYYLVVGYNF"]}}, {"location": "[42379:42946](+)", "type": "CDS", "id": "<unknown id>", "qualifiers": {"locus_tag": ["ctg10_51"], "transl_table": ["11"], "translation": ["MSAKSVDHSVKLRPLEREDLRFVHQLDNNASVMRYWFEEPYEAFVELSDLYDKHIHDQSERRFVVEHDGSNAGLVELVEINHIHRRAEFQIIIAPSHQGKGLASKAAKLAMDYGFSVLNLYKLYLIVDKENEKAIHIYRKLGFEIEGELIHEFFINGEYRNTIRMCIFQHQYLEKFKPAQGMVKTTAQ"]}}, {"location": "[42988:43411](-)", "type": "CDS", "id": "<unknown id>", "qualifiers": {"locus_tag": ["ctg10_52"], "transl_table": ["11"], "translation": ["MKRLIAALAAAWMLSGCATIVGSETQDVTLQTQPPGVKFVVQDETGKAVAEGYTPKTVTLQKSNGNYFGKKKYLVMLERAGYVPQTLPLKESPNLWYLLGNIPLLGIPGWLVVDPFYGGMYKIEPERLQTIMNPVGARGG"]}}, {"location": "[43523:43859](-)", "type": "CDS", "id": "<unknown id>", "qualifiers": {"locus_tag": ["ctg10_53"], "transl_table": ["11"], "translation": ["MYLRPDEVARVLEKAGFEMDAVTAKTYGYCRGEDYVYVNREARLGRTALVIHPTLKERSQAIATASSDVKTCDHYVRFPMYLVGESNDHYGIPHGFSSRVALERYLERMFG"]}}, {"location": "[44010:44334](+)", "type": "CDS", "id": "<unknown id>", "qualifiers": {"locus_tag": ["ctg10_54"], "transl_table": ["11"], "translation": ["MFNRTTKNNDIDLNQDVSLLADSLDDLLKSWGSKSKEEADEARSRAESLLKETRAKLHGRNRVTQAAKDAGNHVDNYIHDKPWHGVGIGTALGILVGALIATTTSSR"]}}, {"location": "[44619:44862](+)", "type": "CDS", "id": "<unknown id>", "qualifiers": {"locus_tag": ["ctg10_55"], "transl_table": ["11"], "translation": ["MRIIIYTKDNCVQCNATKNAMDKKGIDYQLINLDSEPAHVETLKSLGYRQVPVVMAEQDHWSGFRPDKIHALSHLAAARG"]}}, {"location": "[44866:45277](+)", "type": "CDS", "id": "<unknown id>", "qualifiers": {"locus_tag": ["ctg10_56"], "transl_table": ["11"], "translation": ["MTTLVYFSSLSENTHRFITRLNLPAVRIPLDYAQCLQVDQPYILVVPSYGGGTAQGAVPKQVIQFLNDTNNRQLIRGVIAAGNRNFGEAYCLAGDIIARKCQVPYLYRFELMGTSDDIANVHKGVTQFWQRQTAHS"]}}, {"location": "[45249:47400](+)", "type": "CDS", "id": "<unknown id>", "qualifiers": {"locus_tag": ["ctg10_57"], "transl_table": ["11"], "translation": ["LAATDSTLIEATAATPDYHALNAMLNLYDAEGHIQFEKDREATRQYFIQHVIPNSVQFDSIADRLQYLVSEGYYEADVLNAYPFEFVCSLFQQAYDRRFRFQTFLGAWKFYTSYTLKTFDGKRYLEGFTERVCMVALTLAKGDQALALSLTDEILAGRFQPATPTFLNCGKQQRGELVSCFLLRIEDNMESIGRAVNSALQLSKRGGGVAFLLSNLRESGAPIKRIENQSSGVIPVMKMLEDAFSYANQLGARQGAGAVYLNAHHPDILRFLDTKRENADEKIRIKTLSLGVVIPDVTFQLAKDNQPMALFSPYDVERIYGLPFADISISEKYDEMLADERIRRTFINPREFFQTLAEIQFESGYPYIMFEDTVNRANPIHGRINMSNLCSEILQVNTPTEYNDDLSYKRIGKDISCNLGSLNIAHAMDSVDFARTVEIAVRGLTAVSDQSHIHSVPSIEQGNAQSHAIGLGQMNLHGYLARESIQYGSDEGLDFTNIYFYTVTYHALRTSNLLARERGASFSGFADSRYASGEYFNQYVEQSWQPRTAQVAALFAKAGIAIPTQAQWQALKESVMQYGLYNQNLQAIPPTGSISYINHATSSIHPIVSRIEIRKEGKTGRVYYPAPFMNNDNQAFYRDAYDIGPEAIIDTYAEATRHVDQGLSLTLFFRDTATTRDINKAQIYAWKKGIKTLYYIRLRQMALQGTEVEGCVSCSL"]}}, {"location": "[47651:48611](+)", "type": "CDS", "id": "<unknown id>", "qualifiers": {"locus_tag": ["ctg10_58"], "transl_table": ["11"], "translation": ["MKLKKIHAINWNKIEDDKDLEVWNRLTSNFWLPEKVPLSNDIPAWNSLNHDEQQLTIRVFTGLTLLDTIQNTLGAPALMADALTPHEEAVMSNISFMEAVHARSYSSIFSTLCHTSDVDAAYAWSEENGPLQRKAEIILQHYYENDPLKKKIASVFLESFLFYSGFYLPMYWSSRGKLTNTADLIRLIIKDEAVHGYYIGYKYQKALETQSAQRKEELQQFAVDFLLALYENELEYTDALYEGVGWQEDVKKFLHYNANKALMNLGYEALFPSEMTDVNPAILSALSPNADENHDFFSGSGSSYVMGKAVDTEDADWNF"]}}, {"location": "[49006:50203](+)", "type": "CDS", "id": "<unknown id>", "qualifiers": {"locus_tag": ["ctg10_59"], "transl_table": ["11"], "translation": ["MAIKLEVKNLYKVFGENPERAFKHIEKGISKEALLEKTGLSLGVKDASLAIEEGEIFVIMGLSGSGKSTMVRLLNRLIEPTRGQVIIDGEDIAKISDSELRQVRRNKISMVFQSFALMPHMTVLNNAAFGMELAGIPLQERQEKALDALRQVGLDNYAHAYPDELSGGMRQRVGLARALAINPDILLMDEAFSALDPLIRTEMQDELVKLQSRHQRTIVFISHDLDEAMRIGDRIAIMQGGEVIQVGTPDEILNNPANDYVRTFFRGVDISHVFSAKDIARRSAAALIRKAPGFGPRSAIKLLQDNDREYGYVLEKQRFVGTVSIDSLKVALAAGEGLDQALLESPAAMPAETSLSDLLSHVAQAPCAVPIVGEEGQYVGIISKGMLLQALDRDGGQP"]}}, {"location": "[50199:51384](+)", "type": "CDS", "id": "<unknown id>", "qualifiers": {"locus_tag": ["ctg10_60"], "transl_table": ["11"], "translation": ["MSEQTSNPWESGATQNAAPATSAPTDSSQAAASSSDPWGSPTDAATTQPAPDAASSGGDAWGTAPAGGHDAAASGDWLNSAPTPQVEHFNILDPFHKTLIPLDSWVTTAIDWIVVHFRPLFQGIRLPVDYILSAFQNLLLGMPAPVAIIVFALIAWQLSSFSMGVATLVSLVAIGAIGAWSQAMVTLALVLTALLFCIIIGLPMGIWLARSERAGKIIRPLLDAMQTTPAFVYLVPIVMLFGIGNVPGVVVTIIFALPPIVRLTILGIKQVPADLIEAAESFGASPRQMLFKVQLPLAMPTIMAGVNQTLMLALSMVVIASMIAVGGLGQMVLRGIGRLDMGLATVGGVGIVILAIILDRLTQSLGRDSRSRGNRRWYASGPLGLLTRPFCKTK"]}}, {"location": "[51397:52399](+)", "type": "CDS", "id": "<unknown id>", "qualifiers": {"locus_tag": ["ctg10_61"], "transl_table": ["11"], "translation": ["MTMRKITLLAAAFTTLAAAQVSAADLPGKGITVKPAQSTITEETFQTLLVSRALTKLGYTVEAPSEVDYNVAYTSIASGDTTFIATNWKPLHDDMYKAAGGDAKFYRQGTYVQGAAQGYLIDKKTAEKYHITRIDQLKDPKLAKLFDTNDDGKADMTGCTPGWGCEAVINHQIKAFDLTKTVEHNQGNYSAMIADTITRFKEGKPIFYYTWTPYWVSDVLVPGRDVVWLQVPFSSMPGEQKDVDTKLPNGANYGFPVNTMHIVANKAWAEKNPAAAKLFAEMKLPIADINAQNSRMHQGQSSEADINAHVDGWIKAHQAQFDGWVKDALAAGK"]}}, {"location": "[52622:53807](+)", "type": "CDS", "id": "<unknown id>", "qualifiers": {"locus_tag": ["ctg10_62"], "transl_table": ["11"], "translation": ["MTSPRPGLNSALVALMSIATGLSVACNYYVQPLLATIAQTFDLSFHQAGFIVTTAQLGYAAGLLLLVPLGDMLERRGLIVIMSLLAAGGMVITALSGSLMMMLLGTVLTGLFSVVAQLLVPLAASLAAPEKRGKVVGTVMSGLLLGILLARTVAGGLAQLGGWRLVYWVASVLMVMMALALWRGLPRYKQSVPLNYGQLLGSIFTLFAQHPILRTRAITGCLAFANFSVLWTSMAFLLSSPEWNYSEGEIGLLGLVGAAGALAARQAGSLADKGKARLTTSAGLLILLASWGIIAFGAHSLIALIIGIILLDLAVQGVHITNQSVIYRHMPEARNRLTSGYMTSYFIGGAAGSLLSASAFQTTGWYGVCTVGALLTLVNLFNWWRSHHYEAELH"]}}, {"location": "[53949:54276](+)", "type": "CDS", "id": "<unknown id>", "qualifiers": {"locus_tag": ["ctg10_63"], "transl_table": ["11"], "translation": ["MAELQNPVKNENRPHASWREGATDSLPIVIGYLPVAFAFGLNASRPGFTPTEASVSSSSLTDIFAILPTLVGFGLLSITFNFSRSIVFSMLLSALGYGVTWKLLMMAA"]}}, {"location": "[54368:54899](+)", "type": "CDS", "id": "<unknown id>", "qualifiers": {"locus_tag": ["ctg10_64"], "transl_table": ["11"], "translation": ["MESSFTPIEQMLNFRANRQKDFPLQEIMLTRLCMHMQSKLLENRNKMLKAQGINETLFMALITLDAQEDHSIQPSELSSALGSSRTNATRIADELEKRGWIERRESDNDRRCLHLHLTPKGHEFLRQLLPPQHQCLQLLWSALSSSEKSQLEGITRKLLTRLDKMDEEEVVASLSR"]}}, {"location": "[55067:56240](+)", "type": "CDS", "id": "<unknown id>", "qualifiers": {"locus_tag": ["ctg10_65"], "transl_table": ["11"], "translation": ["MSASAVTQDPQQPRNKKKTRKNALIFLAVLFVIIGVAYLTYWFLVLRHFQETDDAYIAGNQAQVMAQVSGSVNKVWFDDTDFVKKGDVLVTLDRTDAEQAFEKAQTALATSVRQTHQLIINGRQYQATIGLQKTALEQAQADLRRREPLGASNLIGKEDLQHARDAVATAKAQLDVAMQQYNANQAMILDTSLENQPAVKQNAAALRDAWLALQRTNIISPIDGYVSRRSVQVGSQIGTTTPLLAIVPANNLWVDANFKETQLAGVRIGQPATVVSDIYGDDVVYKGKVVGLDMGTGSVFSLLPAQNATGNWIKVVQRLPVRIELDPQEVAKHPLRIGLSTLVKIDTSNSEGAVLATSVRSKPAYESDALALDLTPANQLISDIIRANAG"]}}, {"location": "[56257:57793](+)", "type": "CDS", "id": "<unknown id>", "qualifiers": {"locus_tag": ["ctg10_66"], "transl_table": ["11"], "translation": ["MARKPLEGAQLVLMTIALSLATFMQVLDSTIANVAIPTIAGNLGASNSQGTWVITSFGVANAISIPITGWLAKRFGEVKLFLWSTVAFVIASWLCGMSESLSMLIFFRVIQGIVAGPLIPLSQSLLLSNYPPAKRSVALSLWAMTVIVAPICGPILGGWISDNYHWGWIFFINVPIGVVVVILALQTLRHRETETVIRPIDTVGLVLLVVGIGCLQVMLDRGKELDWFSSPEIITLTVIAVVALAVLLVWELTDDHPIVDLSLFKSRNFTIGCLSISLAYMLYFGSIVLLPQLLQEVYGYTATWAGLASAPVGIIPVILSPIIGRFAHKLDMRRLVTFSFIMYAVCFYWRAYTFEPGMDFAASAWPQFIQGFAVACFFMPLTTITLSGLPPERLAAASSLSNFTRTLAGSIGTSITTTMWTDRESLHHAHLTESITPYNTNAQQMYAKLEQMGMTHDQASAYLAQQITNQGLIISANEIFWASAGVFILLLVLVWFARPPFGAGGGGGGAH"]}}, {"location": "[57884:58925](-)", "type": "CDS", "id": "<unknown id>", "qualifiers": {"locus_tag": ["ctg10_67"], "transl_table": ["11"], "translation": ["MNDEFKGKSGKVKVMYVRGDDESSNKGGNPRTGKGGPRQQDGARRPSRNADSKPRGGRDRDEGHSDSPWRTVSRAPNAAPAVDDKPDHGGISGKSYIDPEQIRRQRMEETRVYGENACQALFQSRPESIVRAWFIQSVTPRFREALKYMAANRKAYHTVDEAELQKASGTEHHGGVCFLIKKRVGMPVSEWLATAGEKDCVLALEDIGNPHNLGGIMRSCAHFGVKGLLVDDASLLESGAAVRTAEGGAEHVQAISGENFAAGLSAFRKAGYTIVTTSSHKGVPLSRAELPAKMVLVLGQERDGLSDSTFDQGDLSVSIGGTGKVESLNVSVATGVLLAEWWRQNV"]}}, {"location": "[59159:59579](+)", "type": "CDS", "id": "<unknown id>", "qualifiers": {"locus_tag": ["ctg10_68"], "transl_table": ["11"], "translation": ["MNTVCASCQATNRVPAERLTDGAKCGRCGHVLFDGHVVNATAATLDKYLQDDLPVVIDFWAPWCGPCVNFAPVYESVAQERNGKIRFLKVNTEAEPELSARFRIRSIPTIMVFKQGQMADMLNGAMPKAPFEAWLDENL"]}}, {"location": "[59642:60335](+)", "type": "CDS", "id": "<unknown id>", "qualifiers": {"locus_tag": ["ctg10_69"], "transl_table": ["11"], "translation": ["MTDNAVLLLRAARLARATRTFLARGNRITRCQRCLLPQKNCLCDTIDSQQARSRFCLVMFDSEPLKPSNTGRLIADILPDTLAFGWSRTEPDAALLEAVRDPRYQPVVVFPESYADAGRAVLNSPPTSGKPPLFIMLDGTWTEARKMFRKSPWLDTLPVMSLTLTRPSNYQLRVAHAEGQHCTAEVAAELLLQAGDTAAGEALFRHFDLFRQRYLAGKPHHPQQMAENDE"]}}, {"location": "[60448:63118](+)", "type": "CDS", "id": "<unknown id>", "qualifiers": {"locus_tag": ["ctg10_70"], "transl_table": ["11"], "translation": ["MSQRGLEALLKPKSIAVIGASTRPERAGYLMMRNLLAGGFSGPVLPVTPKYQAVCGVLAWPDIPSLPLSPDLAIICTHAKRNLELLTALGERGCKACIILSAPAEQLAELKACASRWQIRLLGPNSLGLLAPWQGLNASFSPVPITPGKLAFISQSAAVSNTILDWAQQRQLGFSWFIALGDSLDIDADDLLDFLARDGKTSAILLYLEHLSDARRFVSAARSASRNKPILVIKSGRSPHAQKLLKTHGGMDAAWDAAIQRAGLLRVQDTHELFSAVETLSHMRPLRGERLMIISNGAAPAALALDALYARNGKLATLSESLLTEMASLLPEGVTPGNPLDLKDDATPEHYLQALSLLLSSHDLDAILIIHAPSAVAPPTLTAQKIIALVKQHPRGKQLTLLTNWCGEYSSLDARRLFNDAGIPTYRTPEGTVTAFMHMVEYRRNQKQLRETPALPANLTANTTDAHRLIHQALKDGATSLDTHEVQPILQAFGLTTLPTWIASDSAEAVQIAGQIGYPVALKLRSPDIPHKSEVQGVMLYLRTPDEVQQAAEAIIDRVQLAWPQARIQGLLVQSMANRAGAQELRIVVEQDPLFGPVIMLGEGGVTWHADKQAVIALPPLNMTLARYLVIQAIKKGKIRGRSALHPLDIVGLSQVLVRVSNMVVDCPEIVRLDIHPLLASHDEFTLLDVTLQLAEFNGDAEARLAIRPYPHELEEAVQLKNGQQCLFRPILPEDEPLLQQFIAQVTKEDLYYRYFSEINEFTHDDLANMTQIDYDREMAIVAVRQHQGQDEIIGVTRAISDADNIDAEFSVLVRSDLKGLGLGRRLLEKMIIYTRQHGLQQLNGITMPGNRGMVTLARKLGFAIDIQLEDGIVGLSLLLQNTHTGDEK"]}}, {"location": "[63217:64573](+)", "type": "CDS", "id": "<unknown id>", "qualifiers": {"locus_tag": ["ctg10_71"], "transl_table": ["11"], "translation": ["MLSKFKRNKHQQHLAQLPKIAQSVADFTTLYSPAEFRETLLEKIASATRRICIVALYLENDEGGRAILSALYAAKQQRPELDIRVLVDWHRAQRGRIGAAAGATNADWYCDMAAQHPGLAIPVYGIPVNTREALGVLHLKGSIIDDTVLYTGASFNDVYLHQQDRYRYDRYQLIGNRTLADTMFDWIENNLIQAEAVNRLDQYERPKSPEIKNETRQFRQDLRGFDYQFNGDANNEELAVTPLVGLGKRSLLNKTIYHLMPCAEQKLTICTPYFNLPAILVRNIIYLLRQGKDVEIIVGDKTANDFYIPEDQPFKIIGALPYLYEINLRRFLSRLQYYVNSGQLTVRLWKDGENSYHLKGLWVDDEWMMVTGNNLNPRAWRLDLENAVLIHDPLQQLTAQRDHELNLIRQHTTTVQHFHDLESIADYPVKVRKLIRRLRRIRIDRLISRIL"]}}, {"location": "[64626:64947](+)", "type": "CDS", "id": "<unknown id>", "qualifiers": {"locus_tag": ["ctg10_72"], "transl_table": ["11"], "translation": ["MRICLLAAVLFCSGCTHMAQDEWTGRDKAQHFLSSAFLSAAGNAYGEHQNWREGHSGSFGVMFAISLGAVKELYDSREGGSGWSWKDFSWDVAGAATGYALWNLGQ"]}}, {"location": "[64960:65167](-)", "type": "CDS", "id": "<unknown id>", "qualifiers": {"locus_tag": ["ctg10_73"], "transl_table": ["11"], "translation": ["LPGGFSAVVPPDPMPNSEVKRRSADGSVGSPHARVGNCQASNKQTSLIRKYEAFLCFESGDHRRSDTK"]}}], "name": "gnlXJGNHMHCB_10", "description": "gnl|X|JGNHMHCB_10", "dbxrefs": [], "annotations": {"molecule_type": "DNA", "references": []}, "letter_annotations": {}, "areas": [], "original_id": "gnl|X|JGNHMHCB_10", "modules": {"antismash.detection.hmm_detection": {"record_id": "gnlXJGNHMHCB_10", "schema_version": 2, "enabled_types": ["T1PKS", "T2PKS", "T3PKS", "transAT-PKS", "hglE-KS", "prodigiosin", "PpyS-KS", "arylpolyene", "resorcinol", "ladderane", "PUFA", "NRPS", "CDPS", "RCDPS", "thioamide-NRP", "NAPAA", "mycosporine-like", "terpene", "lanthipeptide-class-i", "lanthipeptide-class-ii", "lanthipeptide-class-iii", "lanthipeptide-class-iv", "lanthipeptide-class-v", "lipolanthine", "thiopeptide", "thioamitides", "linaridin", "cyanobactin", "glycocin", "LAP", "lassopeptide", "sactipeptide", "bottromycin", "microviridin", "proteusin", "ranthipeptide", "redox-cofactor", "epipeptide", "cyclic-lactone-autoinducer", "spliceotide", "RaS-RiPP", "fungal-RiPP", "blactam", "2dos", "amglyccycl", "aminocoumarin", "NI-siderophore", "ectoine", "NAGGN", "butyrolactone", "indole", "nucleoside", "phosphoglycolipid", "melanin", "oligosaccharide", "furan", "hserlactone", "phenazine", "phosphonate", "guanidinotides", "other", "acyl_amino_acids", "PBDE", "betalactone", "tropodithietic-acid", "pyrrolidine", "crocagin", "NRP-metallophore", "methanobactin", "opine-like-metallophore", "aminopolycarboxylic-acid", "NRPS-like", "PKS-like", "transAT-PKS-like", "RiPP-like", "RRE-containing", "fungal-RiPP-like", "phosphonate-like"], "rule_results": {"schema_version": 4, "tool": "rule-based-clusters", "cds_by_protocluster": [], "outside_protoclusters": [], "multipliers": {"cutoff": 1.0, "neighbourhood": 1.0}}, "strictness": "relaxed"}}}, {"id": "gnlXJGNHMHCB_11", "seq": {"data": "TATCTGGTGCTGGTACCGCTGATGGTGTTCTTTCTGCTAAAGGACAAAGAACAAATGCTGAGTGCCATTCGGCGTGTGCTGCCACGTAACCGTGGCCTGGCCGGGCAGGTCTGGGTTGAGATGAACGAGCAGGTGTCTAACTACATTCGCGGTAAAGTGCTGGAGATGATCGTGGTCGGGGTGGTCAGCTGGCTGGGCTTCCTCGCGATTGGCATGAACTATGCGCTATTACTCGCGGTGCTGGTCGGTGTTTCCGTGCTGATCCCCTATATTGGTGCGATGGTGGTGACCATCCCGGTCGTGGGCGTTGGGCTGGGGCAGTGGGGATTGTCCGGTGACTTCTGGACCATGATGATGGTGTATCTGGTGATCCAGGCGCTGGATGGCAATATTCTGGTGCCTGTGCTGTTCTCAGAAGCCGTGAACCTGCATCCGCTGGTGATCATCCTGTCGGTGGTGATTTTTGGCGGGCTATGGGGATTCTGGGGCGTGTTCTTTGCGATCCCGCTGGCGACGCTGGTCAAAGCGGTCGTACATGCCTGGCCGGATGAGTTGGCCAAATAATCACGGGTTAAATCGTTACGGGTCGACCGGAAAAAGGCCGACCCGCACGTTCAAATCATGCTGACTTGAGGTAATCCATCACGATATCGTGGTGGTTGCTGGTTTTGAAATCATCAAAGACTTTCTCGACTTTACCATCCGCACCGATCAGGAAGCTGGTACGGTGAATCCCATCATAGGTTTTCCCCATAAAGGTTTTCTCGCCCCAGATACCAAACTGTTCAGAAACCTGGTGGTCTTCATCAGAGAGCAGGGTGAAGTTCAGCAGCTCTTTCTCAACGAAGCGCGACAGTTTTTCCGGCTTATCGGTGCTAATGCCTAAGACATCAACGCCAGCATTTTTCAGCTCATCCATGCTGTCACGCAGACCGCATGCCTGTACGGTGCAGCCTGGTGTCATCGCTTTCGGGTAGAAATAAACCAGAACGCGCTGTCCCTGGAAGTCGGCTAAATTTACTTGTTCGCCATCCTGATCGGGCAAGCTAAATTTCGGTGCGGTATCACCGGCTTTCAGTGGATTCATCACAACTCTCCGTTTTTATCATCATGCTATGGGGACATTCTATGGGTAAATGTGCGCACTTTCTCTCTCGCGGTTAGCCAGATTTACGCTCCGTGATGAGAAACCACCTTAATAGTGCCTTGAGCATTGAGTTCTGTACAGAGTCGGTTAAACGCTTGCTCAATAAATGAAGCATCCTGACTGGCCGGACTGTGGGCGGTTATCTGAATATAGAGCAGTGGAGGCTGATTTTCATCTGCTGGCTGCGTCCGTGAGACGAGCTCTGCAATATTCATCTGATGCGAATCAAACAGGTCGGTAAAGCGTTCAATGATATGCGGGGAGTCGGTCACATCCACCTGAACCCACACCGTGACGGGCATCGGAGGACGAGTGCTGGCGCTGGTGCGTTTCATCACGATCAGCAGTTCCAGTTCGGCTCCTTTTAATGGCAGAGTGGATTCAATCAGGGTGATGGCATTCCAGCTACCGGATAACAGCATGATAAAGGTGAATTCGTCGCCCAGCATAGCAAGCCGGCTATCTTCAATGTTACATCCGCAACTGCTGACATGACGGGTGATGGCATTGACGATCCCTGGGCGGTCTACCCCAAGGGCAGTGATAACCAAATGGTGTTGCGATGACTGTGGCAAAATCAAGCTTCCTGTCCAAATACTAATAACTATAAGGTAAACATAAAAAAAACTGCTGACAAGCGCTTGAGCCGCCCTGCGCGCTTGCTTTTACTGCTCGTACAAACGTACCATGAAGCACTTGTTTGTCGAGGGGATGGCTAATGTTCACGGGAAGTATTGTTGCACTCGTTACGCCGATGGATGACAAAGGTAATGTCTGCCGTGCGAGTCTGAAAAAACTGATTGATTACCATATTGCCAGCGGCACCGCGGCAATTGTTTCTGTAGGAACGACAGGCGAATCTGCCACCCTCAGCCATGATGAACATGGTGATGTGGTGATGCTGACGCTGGAGCTGGCAGATGGCCGTATTCCGATTATTGCCGGGACCGGTGCAAATGCCACGGCTGAAGGCGTCTCTCTGACCAAACGTTTCGAAAACTCCGGCGTTGTCGGTTGCCTGACCGTCACCCCTTATTACAACCGTCCTACTCAGGAAGGGTTGTATCAGCATTTCAAAACCATCGCAGAAAGCACCGCTCTTCCGCAGATGTTATATAACGTACCGTCACGTACCGGCACCGATTTGCTGCCGGAAACCGTCGGTCGGCTGGCCAAAATTAAAAATATTATCGGAATCAAAGAGGCCACCGGGAACTTATCGCGGGTAAGTCAGATCCAAGAGCGTGTAAATGAAGATTTTGTGCTGGTGAGCGGCGATGACGCCACCTCGCTGGACTTTATGCACCTGGGCGGGCACGGCGTTATTTCCGTCACGGCAAACATTGCCGCACGTGAAATGGTTGAACTCTGTGCTCTTGCACAGCAGGGCAACTTTGCTGAAGCACGCCTTCTGAACCAGCGCCTGATGCACCTGCATCAGAAACTGTTTGTTGAACCGAATCCTATCCCGGTGAAATGGGCTGCGAAACGATTAGGATTAATAGCAACCGATACGCTGCGTCTGCCTATGACGCCGCTGACCGATGCCGGTCGTCCGGTTGTTGAGCAGGCACTGAAAAACGCTGGCCTGCTTTAAATTTAGGGAGAATTAATGGCTTACTCAGTACAAAAGTCCACGGTAGCGAAAGTGGTGGGACTGTCGTTGGTGATGCTGCTTGCAGCATGTTCTAACGACCAACGTTACAAGCGTCAGGTGAGCGGTGACGAATCCTACCTGCAGGCAGCCGATCTTAGCGATCTGCGCGCACCTGCTGGCATGATCCTGCCGCTGCAAAATGGCGACTTTGACATACCAAACGTCAGCAGCAAAGGGCAGGTGGGTAAGCAGTTGGATATTCGTCCTCCAGCCCAGACGCTGGCGCTGATGAACGGTACGCGTAGCCAGTTTGCCGGCAATACCGGTACGCTGCTGGTCGATACCCGTAGTGCACTCTGGCCGCAGGTTGTTGATGTGGTGCAGGCTGCCAAGTTCCCGATCGCTGACCGTCAGGATGCTCGTCAGTCGCTGACCACCGATTGGGTCCAGTGGAACCGTGCTGATGAAGACAACCAGTATCGTGGTCGTTATCAGTTAAGCGTTCAGCAGCAGGGCGGTCAGCAGGCGCTGACAGTGAAACTGATGGAGTTGCAGCAGGAGGACAAAGTCGTCACGTCCCCGGTGCAGATCCAGCGTTACACTGCGCAGATGTTGAACGAGATCAGCACCGGTCTGGATAAGATTGAAACTGGCCGTGAAGATGCCGCAGCCAGCCGCAGCCCAACGCAGATTGATGTGCAGAGTGGGGCGGATGATACCGGTCTGCCTAACCTGATCCTGCGTGCACCATTCAACGTTGTCTGGCAGCGTCTGCCAGCGACCCTGAACCGCATGGGTATGGAAGTCACGGATAACAACCGTTCACAGGGTAGCCTGAACGTGACGTACAAAGCGCCGGGTAGCAGCACCTTTGATGAACTGGGTGCCAAAGATCCTGAACTGAAAAATGGTGACTACAAACTTCAGGTCGGTGACCTGGATAACCGTAGTAGTCTGCAGTTCCTTGATCCGAAGGGTCATCCGCTCACCCAGTCGCAGAATGATGCGCTGGTGGCGGTGTTCCAGGCCGCATTCAGCAAGTAAGCCAGGAAGGCCAGAGATTCTCTGGCCTTTTTTATTTGGTATTACGTAAACGATTGCTTCGGTTTTTTACCCGCGGAACATATAATTCCGCCAGGCAAAATTTTAACGGGACGGCACCGCCGCCCTGATAGTGTCACTTATATCGTTTGGAGTTAAACAAGATGCAGAAAAAAGCTGAGTTGTATCGCGGCAAAGCGAAAACCGTTTACAGCACCGAAAACCCGGATCTGTTGGTACTCGAATTCCGTAACGATACGTCAGCGCTGGACGGTGAGCGTATCGAACAGTTTGACCGTAAAGGAATGATTAACAACAAGTTCAATTATTTCATTATGACAAAACTGCAGGAAGCCGGGATCCCAACACAGATGGAAGCCCTGCTCTCTGATAACGAAGCGCTGGTGAAGAAGCTGGATATGGTGCCGGTGGAATGCGTAGTGCGTAACCGTGCGGCCGGATCTCTGGTAAAACGTCTGGGCGTGGAAGAGGGCCTGGTGCTCAATCCACCGTTGTTTGACCTGTTCCTGAAAGACGATGCTAAACATGACCCGATGGTCAACGAGTCTTACTGTGAGACCTTCGGCTGGGTCAACAGAGAAAATCTGGCCCGTATGCGTGAGCTGACCTACAAAGCGAACGACGTTCTGACTAAGCTGTTCTCGGATGCCGGTCTGATCCTCGTCGACTTCAAGCTGGAGTTTGGTCTGTTCAAAGGCGAAGTGGTGCTGGGCGATGAGTTCTCCCCGGACGGAGCGCGTCTGTGGGATAAGGAAACCCTGAACAAGATGGACAAAGATCGCTACCGCCAGAGTCTGGGTGGCCTGATCGAAGCATACGAAGAAGTGGCGAATCGTCTGGGTGTGAAGCTGGACTGATTGCCGGGCGCGGTTGATCCGCCCCATCACACTGCATTATGGAAAGGTCAGGCTTGCCTGGCCTTTTTTGTTATATCCTTTCTACCCCCCGCGTTTTCTGGTGTTCCCCGCTGCGTCAGACTAAAATCGACTGATATGTTGTTGTGATGATCACGAGGGAAAATTTATGCGCTGGCAAGGGCGTCGCGAAAGCGACAATGTGGAAGATCGCCGTAACGAATCCGGGACGGTTGGCGGTGGGCGTATACGTATTCCCCGTGGCAAAGGGGGCATTGTTCTGCTGATCCTGGTGGCGATCGCCAGCTACTATGGCTACGATCTGACGCCTTTGCTGACCGGGGACACCACCTCCATGTCACAAACGACTCAGCAGCAGCGTCGGGTCACGCCGAAAGAAGATGAAGCGGCACAGTTCACCCGTACCGTTTTTGCCCTGACGGAAGATACCTGGCAGAAGCTGTTCCAGCGAATGAATAAGACCTGGCAGCCGCCCACGCTGGTGATGTACCGCGGCCAGACCTCAACCGCCTGCGGCAGCGGACAGTCGGCAATGGGGCCGTTCTACTGCCCGGCAGACAGTAAAGTGTATATCGACCTCTCCTTCTATGACGAAATGACCAACAAACTGGGTGCGGGTGGAGAATTTGCTCAGGGCTATGTTATCGCTCATGAAGTGGGCCACCATGTGCAGCACCTGTTGGGTATTGATAAAAACGTTCGCCAGTTGCAACAGAACGCCGGACGCGCCGAAGTGAATCAGCTGTCAGTGAAAATGGAATTGCAGGCCGACTGTTTTGCCGGCGTCTGGGGCCACTATATGCAGCAGGAAAATATCCTGGAAACCGGTGACCTTGAGTCGGCGCTCAATGCTGCCCAGGCCATCGGTGATGACCGTCTGCAACAGCGCAGCCAGGGGAGAGTGGTGCCGGACAGCTTTACGCACGGCACTTCGCAGCAGCGTTACACCTGGTTTAAGAAAGGTTTCGACAGCGGCAATCCTGGCCAGTGTAATACCTTTGCGGGTTAACGCGGGTGCATGATCTGATAACGGCAACGGCTCAGATTGAACGACAGGGCTGGCGCCGTCTGCTGGTGATCAGCGGTGAGCCTGCGTGGTGCACACAGCAGGCCGCTGATGTGATGGCACAATTGCCCGGCGACTGGCTGTGGGCGGGGAAACCCGAAGGCACCGGGCTTTGCTGTGAGCCGCAGGCCATCCGCACGCTGCTGGGGCGGGAGTTCCACCATGCCGTGTTTGATGCCCGTGACGGCTTTCATGCTGAGGCTTTTGCCGCGCTGGCGGGTACCCTGCGTGCCGGCAGCTGGCTGCTGCTGCTGGTACCCGAATGGGACGGCTGGGCGCAGCGCCCGGATGCCGACTCACTGCGCTGGAGCGAGGCTGACACGCCCTGTGCCAGCACGCACTTTGTGCATCATGTCCAACAGTCGGTACTGGCCGACCCACGCGTTGTGCTGTGGCGTCAGCCTTTTCCCCGAACGTTTTCCCCTGTTGCTATCCGGCCCGACTGGCAGGTGGATAACCGCGCGCAGCAGGACATTCTCACACAGCTTCTCAATGCCCCCCCCGGGATTTATGCGCTGACCGCTGCCCGTGGGCGTGGAAAATCTGCACTGGCGGGAATGCTGGCGGCTCACTGGCCGGGGCGTTGTCGGGTGACCGCGCCTGGCCGGGTGTCGACGGATGTGCTGGCGCAGTTTGCCGGAGAACGCTTCCAGTTTGTGGCACCAGACCGGCTGCTGGCAGAAGCAGAACAGTGTGTACCCGGCGTTGACTGGTTGCTGATTGACGAGGCTGCCGCCATTCCGGCACCGCTGTTGCAGCGGCTGGTGACATTATTCCCCCGGGTGCTGCTGACCACCACCGTGCAGGGCTACGAGGGCACCGGGCGTGGCTTTATGCTGAAGTTCTGCGCCTCACTGCCCGCGGTGACGCACTACCAGCTTGATGAGCCGCTGCGCTGGGCGGCTAACGATCCTCTGGAGCAGATTGTCGCCGGGATGCTGCTGTTCGAGGATGGCAGCGCTGAGCCACAGCAGGGAGCCATTCACTACAGCGCGCTGGAGCAGGATGACTGGTTGCGGCAGCCGGCCCGCATGACGGCGATCTATCAACTGCTGACCAGCGCCCACTATCGCACTTCGCCGCTGGACCTGCGCCGCATGATGGATGCACCGGGTATGCATTTTCTGGTGGCCACGCAGGCAGAGAACGTGCAGGGCGCGCTATGGCTGGTCGATGAAGGCGGATTATCAGCGGAGCTGGCGGCGGCGGTATGGGCAGGCAAACGGCGTCCGCGCGGTAATCTTGTTGCTCAGTCGCTGGCGGCCCACGGGGGGGCACTGGTTGCGCCGCAGCTACGTTCACGGCGTATCAGCCGCATTGCCGTCTCACCGCTGCTGCGCGGACGCGGTATCGGACAGCAGCTGATCGCCCATGCGCTTGAGCATGCCCAGGGGCTGGACTATCTCTCGGTCAGCTTTGGCTTTACCGAACCGCTGTGGCGTTTCTGGCAGCGCTGTGGTTTTAAGCTGGTGCGCATCGGTAGCCAGCGTGAAGCCAGCAGCGGGTGTTATGCGGCGATGGCTGTGCTGCCGCTTAGTTCTGCGGGGCAGCGCCTGACCGCTGGTCTGGTTCAGCAGCTGGCGCGGAACGGTTACTGGCTGCGTCAGCAGGTCGATGGGCAGGACCTGCCGCTGGCAGACCACAAGGATCTGATGCTGACGGAAGATGACTGGCAGGCGTTGTGCGGTTTCGCCTGGGCACAGCGGCCCTTTGAGGCCAGTTTTGCTGCGCTGGGGCGTCTGGTCAGCCAGCATGTCGGTACACTGCCGCTTCTGCATGCTGCGCTGCTGGAGGGGCAGTCAGCGGCCGACATTTGCGCGCGATTCACTCTGAGCGGACGTAAAGCATTGCTGGTGGCGTGGCGACAGGAGGTACAGCAGGCACTGATCGGGCTGGATGCCTCCCGGGCGCAACAGTGCGAGCAGTGGATCAACTCGTTGCAATAAATCCAACATCATCGTCAAAAATACGCCATTTTCATTATCGCTGAGGGGCGTATGATCGTCTTATCGCATTAAGGAGATCCTGATGAAATATGACCATGTTGTCGTCCAGAACCCCTCGTTACCCCCGAGCCAACTGTTTTTGCTGTATCACGCTGCGGGCGATAATCCGGTCGCCATGAGTGAAATTGGCCGCTGGTTTACCGGCGCATTTCCCCGTGCGTTGGTGGTGAGCATCGGCGGACCGGAGCAGAATGCGGAAGGGGGATTCCAGTGGTTTGATCCCTCTGCGGCCGAACCCCAGCAGGCGGTGGCGGAGGTGATGGACGGGTTTATCGCCAGCGTTCGCCACTGGCAGCAGCAAAGCGGTGTCAAAGCCGATGCAACGGCGCTGATTGGCTTTTCCCAGGGGGCAACGATGGTGCTGGAAACGGTGAAGGCACAGAGCGGGCTGGCAGGGCGGGTGGTGGCGTTTAGCGGGCGCTATATCACGTTGCCGCATCAGGCAAGCACACGCACCACCATCCATTTGATCCACGGTGATAATGATACTGTGCTGCCATTGACCCATGCGCTGGACGCAGAGGAGCGGTTAACGGCGCTCGGGGGCGATGTCACTCTGGATATCGCCCCCGACCTTCCCCATGCCATTGATGACCACGCGATGCAGTGTGCGCTCGAACGCCTGCAATTTACCGTGCCGCGTCGCTACTTTGATGAAGCGTTTAGCGGCAGTAAACCGGGCGATGAGGATGTTGTGGCGTTGATGTGATGCGGGGGATCGGGGCGGACCGGAAAAGAAAGTCCGCCCCTGCAATGAACGCACAAAGGCCGATCATCTGTTTCGATCGGCCTTTGTGTTTCATGGCGCTATTTCTTTTTCGGCCAGTCGTCTTCGTCATCCCACTTATCGTTGAAATCACGATGCGGAGGCAGTTCGGGTTTGTTATCGAGAAACTTTTTGTGATCGATACGCTTCAGGTCTTTGTAGACGTTCATCAGAATACCAATCATCAGCAGGATCACCAGGATCCACCAGTAATGTTTTATAAATTCCATCATCTCACCTTTATGCGATCAGCTGTTCCATGATCCGCTGGTACATGCGGCTAAGGAGCTGCAGGTCGGCGGCTTTGACGCACTCATTGATTTTATGAATGGTGGCATTCACCGGGCCGAGTTCCACAACCTGTGCGCCCATACGGGCAATAAAGCGTCCGTCAGAGGTGCCGCCAGTGGTTAACAGTTGCGGCTTGATCTCATTATAGTGCTCAACCGCGTTGACCACCGCATCCACCAGTTTCCCGCGTGATGTCAGGAAAGGTTGCCCGGAGAGTGTCCACTCAATGCTGTAACGCAACTGGTGGCGGTCGAGCAGCTCCTGCACTTTCTGCTGAATCAGTACATCGGTCAGCTCGGTACTGAAACGGAAATTGAACTGCACAAAACAGTCGCCGGGAATGACGTTGTTGCTCCCGGTGCCGGCCTGGACGTTGGCAATCTGCATGCTGGTCGGCGGGAAGAATTCATTACCGCGATCCCACTCGGTAGCGACCAGCTCGTTCAGCGCAGGCATCGCCCGATGTATCGGGTTATCAGCCAGGTGCGGATAGGCCACATGGCCCTGAACGCCGTGGATAGTCAGATTGGCGGTAATCGAGCCGCGACGACCGTTTTTGACCACATCGCCCACCACTTCGGTGCTGGAGGGTTCGCCTACCAGGCAGTAGTCCATGCGTTCGTTGCGCGCCATCAGCGCTTCCACCACCTTAACGGTGCCATGAGTCCCGCTGGCCTCTTCATCGGAAGTGATCAGGAAAGCCAGACGCCCTTTATGATTCGGGTGTGCTGTGACAAAGCGTTCAGCGGCAACGGTCATCGCGGCCAGCGACCCTTTCATATCAGCCGCGCCACGGCCAAATAGCATGCCGTCGCGGATCGTCGGTTCAAACGGGGGATTGATCCACAGATTTGCATCGCCGGTGGGCACCACGTCAGTGTGGCCGGCAAACGCCAGCGTTTCGCCTTCGCCGCGCCATGCCCAGAAGTTCAGCGTGTCGCCCATATTCATCGGTTCGATAGTGAAACCCAGCGCCTGGAGACGGGAAATCAGAATCGCCTGGCAACCCGCATCGTCAGGGCTGAGGGAAGGGCGACGAATAAGCTGCTGCGTCAGCTCAATGACCGGACAGTGCATAATTATGACTTCTCCTGGATAAACGGCGTATAGGTGGTTTCACTAAAGCCCAGCAGCATAGAGCCGTCTGGCGCACAGAGCAACGGGCGTTTAATGATTGCAGGCTGTGCCAGCATCAACTTCAGCGCAGTTGCTGGATTATCCACCGCATTACGCTCCGACTCTTCCAGTTTCCGCCAGGTAGTGCCCCGGGTATTGAGCAGCGCCTGCCAGCCGAGCGTATCGATAAAGCGCTGGAGCAAAGCGGCATCCAGCCCGTCTGCGCGGTAGTCATGGAACTGATAGTCCACGCCCTGGCTTTCCAGGTATTTACGGGCTTTTTTGATGGTGTCGCAGTTTTTAATGCCGTACATCGTTAAGGTGTTTTTTGCGGTGTTGTCTGTCATGAAAAAAGGGTTCCTGTGCCAGTGAATACGCGCCTTGCATACAGTCTACAGCGGATGGCACCAACAGGCAGCCCTTAGGGTGAGGAAAGACGGTGACATCTGAAGAACGTTTGATGCGCAGTCAGTAAAAGTCAGACTTCTGTACCCTTCTGTTTTTTGTGGGATTCATCTATATTCGGGAGAGCTCAACGTAGCATTATTGCTATGAGCACCGTTTACCAGGGCAGAAGGCCCGCGATCGAGAGGAGGGGAGCGATGAACTACATGAAAGAGTCTGCCGCACATACGGTGGAAGAAACTCAGTCGACCATTGTGCTGAAGCGTAAAAAGAAAACCCGCTGTGAAGAGTTTGCACATGTTGTTGACGCGGTGATGCGTGAACATCCCGATGCCAAAACGCATATCGACAGCGAAAGCGGCGGTTATGACAAAGTGATCATTCTCAAGTAATGATGCATCCGGCCCCGCCAGGGGTCGATGTTTTACCTTTCTGGCAACGATCGTGACAGGTGACATCCTCCGGCAGTGGATTTTTTGGGTCAACAGCGCAAAAGCCTATTCTGTGCTACTGCTAATAATTTCCTGCGAAATCATTACCCGCGAACTGTGCGTTGCCACACAAATTCATCACGCGCCCTTTAAAGGGTTTCCGCCGATAGCAGCAATTGTGATCCCCGTCTTTCTTTTGCTTAGGAATACTCTTAAAATAAACCTACAAAATAAGAGAGGATATTATGATTGATTTAGAACTGGGGAACTGGAAAGACTTTATCGAATCAATGTTACGTAAGTAATGAATTTGAGAAAAGAAAAGCACGGCGACTGCATCAAAATGCTTTACCTTCAGTTACCAAAATTATAAAAGGCAGCCCTTCACCGGCTGCCTTTTTGCTTTAGTTACTGAGGCTTATCTTTCAACGGGAAACGCCGACGGACCAGCACAAAGAACAGCGGGACGAAGAATATCGCCAGCACGGTAGCCGAGATCATCCCACCCATTACCCCGGTTCCCACCGCATGCTGGCTGCTGGAACCCGCACCATTGCTGATCACCATCGGCAACACACCGAAGATAAAGGCCAGAGAGGTCATCAGAATCGGCCGCAGACGCTGGCGCGAGGCTTCCAGTGTGGCTTCGACCAGGTCGCGCCCGCGCGTATTAATCTCATTGGCAAACTCGACAATCAGAATGGCATTCTTCGCAGACAGACCAATGACCGTCAGTAAACCGACCTGGAAGTAAACATCGTTTTCCAGCCCGCGCAACCAGGTAGCGACCAGCGCTCCGATCACACCGAGTGGCACCACCAGCATCACCGAGAACGGGATCGACCAGCTCTCGTATAACGCGGCCAGACAAAGGAATACCACCAGTAACGACAGCGCGTACAGGGCAGGTGCCTGAGCACCGGTCATTCGCTCCTGAAGCGATGCCCCGGTCCACTGCAAACCAATCCCGGTGGGCAGTTGGCTGACCAGCTTCTCCATCACATCCATTGCAGCCCCGTTACTGACGCCCGCGGCGGATTCACCCACAATCTCGACCGCAGAATAACCGTTGTAACGTTCCAGACGTGGGGATCCACTCTCCCAGTGTGAGCGGGCAAATGCGGTAAAGGGCACCATCTGGTCGCTGCTGTTGCGCACATACCATTTACTGATGTCGTCTGGCAGCATACGGAATTTTGCATCGGCCTGAACATAGACCTTTTTCACACGCCCACGGTCGAGGAAGTCATTCACATAGGTTGAGCCCCAGCCCGTTTGCAGCGTGGCATTAATATCATCAAGCGATACGCCCAGCGCCTGGGCTTTACGCTGGTCAATATCAATACGCAGCTGCGGGCTGTCATCCAGACCGTTGTGGCGTACCCGGGTCAGCTGCGGGTTTTTCTGTGTCATCTCCAGCAGCGTATTACGCGCGTTCATCAGAGCGTTATGGCCCAGCCCTGCGTGATCCTGCAACTCCATATCAAACCCGGCGGAGTTACCCAGGCCGGTGATCGCTGGCGGGCTGCTGGCGATCACTTTTGCCTCGTTGATTTTTTCGAAGGCTTTGGTGGCGCGTTCGATAATGGTGAAGGCGGTGTTGTGGCTGTCGGTACGATCCTGCCAGTCTTTCAGTCGCACAAACATACGCGCCACGTTTTGCCCGTTACCGCCCGGCCCGGCACCGACGGTGGCAAACACCGACAGCACGTTGTCTTTCTCTTCTGTCAGATAGTATTTTTCCACCTTCTCCACCACTTTCATGGTCTGTTGCAGGGTGGAACCTGGCGGCAGCTGGACCTGAGTGGTGAAGATGCCGCGATCTTCCAGCGGCAGGAATGACGTCGGCAGGCGGAGAAACAGGAAGGCCATAATGCCAATCAGCGCCAGATAGAGCAGCAGCCAGCGGCCGCCTTTGGCGAGAATTTTCCCCACGCCACGCTCGTAGCGATCGGCGCTACGGTTGAACATGCGGTTAAACCAGCCAAAGAAACCGCGCCGCCCGTGATGATGGCCCTTCGCCAGCGGTTTAAGCAGTGTGGCGCAGAGGGCCGGGGTGAGGATCATTGCCACCAGCACCGACAGCACCATGGCGGATACAATGGTCACCGAGAATTGACGATAGATCGCACCGGTGGTGCCGCCAAAGAACGCCATCGGAATAAATACCGCCGACAGTACCAGGGCAATACCGACCAGCGCTCCCTGTATCTGCCCCATCGATTTACGCGTGGCTTCCCGCGGGGATAACCCCTCTTCACTCATTATTCGTTCGACGTTTTCCACCACCACGATGGCATCATCCACCAGCAGGCCGATGGCCAGCACCATCGCAAACATCGTCAGGGTATTAATGCTGTAGCCAAAGGTGTAAAGCACGCCGAAGGTGCCCAGCAGTACCACCGGAACGGCAATCGTCGGGATCAGCGTGGCACGGAAATTTTGCAGGAACAGGTACATGACAAGGAAGACCAGCAGCACCGCTTCAAACAGCGTTTTCACCACATCCTCGATGGAGGCTTTTACAAACGGCGTGGTTTCATAGGCAATTTCGGCTTTGAGTCCGTGCGGGAAGTAGTGGGACAGTTCGTCAAGACGGGCGCGTACCAGCGTATCCGTTTGCAGTTCGTTGGCACCGGATGCCAGCTTAATCCCCAGCCCTGACGCCGCCATGCCGTTATAGCGGCTGAGGTAGTCATATTTCTCCGCGCCCAGTTCAATCTGTGCCACGTCACCCAGCGTGACAACTGAGCCATCCTGATTGACTTTGAGCGTGATCGCACGGAACTGTTCCGGTGTCTGCAACAGCGACTGGGAGTTAATGGTGGCATTCAGTGCCTGGCGGTCAACCGAGGGTAGCCCACCGAGCTGGCCCACAGCGACCTGACTGTTTTGCGATTCGATGGCGCTGACGACATCGCCCGTGGTCATGGCATAGTTAATCAGCTTGTCAGGATCGAGCCAGATGCGCATCGCATATTGTGAACCGTAAGCATCCACCTGGCCCACACCGTCAATACGGCTGAGAGGATCCTGAATATTACTGGCTACATAGTCAGAAATATCCTGCTTATCCATGCTGCCGTCGGTGGAGACGAAAGCCACCATCAGAATATTGGTGTCGCCGGTTTTATTGACCGTCACCCCCTGAGACTGGACATCCTGCGGCAGTTTACGCAGCGCGGTCTGAAGCTGATTTTGCACCTGCTGGCGTGCTTCGTCAGGGTTGGTCCCGGCTTCGAAGGTCAGCGTGATGGTTGCCTGGCCGGTATTGCTGCTCTGCGACGACATGTACATCAGGTTATCGATGCCCGTCATGTTCTGCTCAATCACCTGGGTCACAGTGTTTTCAAGTGTTTCAGCAGAGGCACCAGGATAGTTCGCGGTGATACGGACGTTGGGGGGAGCCAGGTCAGGATATTGTTCAATCGGCAGGGAAACAATCGCCAGCCCACCCGTCAGGCACATAAGGATCGCCAGTACCCAGGCAAATATCGGGCGGTCGATAAAGAAATTCGCCATCTCAAGCTCCGCAGCATGTTGTCTGAAAAAAGAAGAAAAGAATGCCTGTGTTCCCTGCGGCGTTTGAGAGTTCAGTGCGGAGCAAATTTCTCTAATTATTCAACGCGCTCCGGCAGTGAATCACTTTACTCGCGGTTGCGCGAACAATCGTGGAGAAATTGAGGAGAATATGTAAATTATCGTGCTGATACGACGCGTTTTCGTTACAGACTGGCGTGATGCGACGCCAGCCATAGCACGGTAGCCGCTACCCTGGAGCGTACATTCAGTTTGCGCGTGACGTTGCGCAGATGCACTTTGACCGTTTGATCTGAAATCTCCAGCTTCTCTGCCACCTCTTTATTGGAAAGACCCAAAGCCACCGCTTTCATCACATCCCGTTCACGGATTGTCAGGTTGATGAACGGATCGGCCTTCCCGTTATCGTTGTGACGCAATGCCTCTAAAGGTGCACTGAAGGCGGTGCCACCTTTAGCGGCCAAAATAATGTGATGCAGTAACGATTCTGGTTCGCTGTCTTTCAGGAGATAACCATTGACGCCCGCCTCCAGCAGGGCGGAAATGTCGCGGCGATGGTCAGAGACGGTCAGCACGACGACGCGGGAAAGAATATTCTCGGCTCTCAGTGCATGCAGTGTTTCCAGCCCGGATAAGCCCTTCATATTCAGGTCTAACAGGATTAACGCCGGGTGCAGTTCCCGCGCGCTGATCAGTGCGTCTTCACCGTTGCTGGCTTCAGCCACGATGTCAAAATGGGGTTCCAGTGCCAGTAGCTGGCGAATGCCCTGGCGCATCAACGGGTGATCGTCGACAATCATCACACTGATTTTTTTGTGCTCTTCCATGCTCATAATTCCTTTCCCGGTCCGCTTTCGGTGAGCGGTGTAAAATGCAATGACACGCAGGTGCCCCCGTTTACACCACGCGTAATCGTTAACTCGCCGTTCAGCAGGGCAGCGCGTTCATGCATAATATTCAGGCCGTAATGCCCCTCCGGCTCTTCGATTGTGGCCATACCCACGCCATTATCGCAGATGGTGAGGGTCACTCCTTCTGTGGGATGATTATCGCCGCTGACACAAATTTCCGTCCCATGAGCATGACGTACCGCATTGAGCAGGGCTTCACGTACGATCTGTAAAACATGAATATGTTGCTGTGCCGGAAGCTGGACATCCAACTGGCACACCAGTGTGATGGCGGCCGTGCTTTGTGGGCGCAGCGGGGCGATCACCTGTTCCAGCGCCCGCGCCAGGCTGGCAGGCTCAATGCTCAGACGAAAAGTGGTTAACAACTCACGTAGCTGACGGTTAGCCGTGGATAGCGCCTGCTCAAACTCTTCCACGATAGCCCGTTCGCTTGCTGCATCAGCGTTGAGTGCGCGCTTTAACCTGACCAGTTGAATCCGTAAAAAGGTCAGGGATTGCGCCAGCGAGTCATGCAGTTCACGGGCAATTGCCGCCCGCTCTTGCAGCAGCAGCAGGCTTTGTACCTGCTGCTGGGCCTGCCACAGCTCCAGCCCATGGACCAGCAACGAAGCCACACTGTTCATTAGCGGCGACTCGTTTTGATCGGCCTGCCAGCGCAGTTCTCCGCAGATGGGCTGCTGCGGGTGCCGGCGTAACGGCAGCATTTGCCACTGTGTGTCGGCCAGAATGTGACCGACAGACAGTGAGCCAAACTCGGGCGTAGACAAGGCAATGAAACTGAGCTTTTCATGGTCAGACACCAGCTGCAGTGTCTGCAAAAAAGCCTCCTGCCCTTTCACGCTATGGCTGAGCTGCTGCGAACAGGCATACAGCAGGCTGAGACGGCGGTTAGCGCGTGTTAAATCAGCGGTTTTTTCCTCAACGTTCAATGACATTGCCCGCCATGACTTTTCCAGCTCGCCTGACATACGGGTAAATGCCCGCGCCAGTACGCCAAGCTCATTGGGCAGGTGGGTACTGAGCGGGGGCAGATGAAAATCGGTCTGTTCGATCGCCTCGCTGGCGCTGACCAATTGCTGCAACGGCCCAACCACGCTCTGCCGTATACGGCGCAGAATGAGATACACCAGCAGCGCAATCGCCACAAATCCCAGCAGACAGGTCAGGGCAGCCAGGCGCACTTTGCGTTCCGCCCAGTGCTGCAACGCCAGCACGAACCGATCGATTTGCGCCACCTGATGGATCACCTGACCCGGGTTCCCGGCCATCTGAGAGGCGGGATGTTGCGCCGCCATCAGCAGTTCCCGATAGCGCTGACGCACGGTGGCAGGCACATAGAAACGATCCAGCGCCGTGAGGGCAGGTGAGTGTAAGGTGCGCTGATAGTCAGCCATATGCTGCGCATAAAGCGGAGAGTGGGCGGTGACGTCCCAGTTCAGTCGCCAGACCTGCATACGCAGCGACCCCGCCAGATTGACCGCTTCCGCATCGCGCAGGCTGCCGGACAGCATTAATAGCGCCAGGCCGCTTGAGATAACGGAGAGCACGACTATCGCAAACAGGGCGCGGGCGAGGCTGGAGGTCAGTGAGCGTGTGAGGGGCAAAGTAATTATCCTTAATTTAATAAGGGTGATTATAACGTTATGCCATCGTTTACAGAAGGGCTACGCCGGGCCTGTCATGGGCGGTTACATCCCCGGGGTTTTGACATACTCCTTTACGTTTCTTGGCGCGTAAACGCTCTACGTCAACAATGTTTTAATGCCTTTACTGAATGCTCACTCTGCTTTTCATTGAATCGGTAATAATCAATCCCGTCACTACATGATTAATTAACGCATTGAGGAGCATCATGATGAACAAGTCTTTCCCCGCTTTGATTGTGGCGACCTTGCTCGCTGCGACCTCATTTTCAACCCTGGCGGCCACGCAGGTCGATGAAAGCCAGGCGACCAACTTACAAAGCATTGGCACCGTTTCCGTTTCAGGCGTCAGAGGCTCGCTGGATGATGCCACTCACCAGTTAGCGAAAAAAGCCGATGCGATGGGTGCCAGCAGTTATCGCGTGATTGGTGTTAATACTCCCGGCGATTCCAGCCAGTGGAGCGGTAACGCCGAGATTTATCGTTAAGACCCGTTTTACCCCAGCCCAGTAATCCCTGTGTAGTCCCCTGTATGTCCCTGTGTAGTTCTTAGTGTTTTCACTGACCGACCGCAAATTGTGGTCGGTTTTTTTATGCGCCATCCGACAAAAATTACAAAAGCTCACGATTTCCAGCGTGGATTTTTTGCGTCAATTAATCAGAACGGTTAGGATGCATCGCCGCGATTTTCCTGCTTGTGTCATGAATAAAACTACAGCAGACAGGCGGATCGACCAGCGATGCATCATGCTACGCAATCGTTTGGTTGGCCTATAAGAATACAGGATGCCCGGGACAGGGTGCCGCATCACATTGTGGACAGGACAACAGGATAGAAAATGAACGCTGAAAAGAAATCTGGCGCTGAAAAACGCGCAGCAAAACGACGTTGGTTAAACTCTCATGATTCTGGCTACCATAAAGCGATGGACAATCGCCACGTTCAGATGATTGCCATCGGTGGTGCGATTGGTACCGGGCTGTTCCTGGGCGCCGGTTCCCGTCTGCAAGCCGCCGGGCCTGCACTGGCCATCGTCTATCTGGTCTGTGGTATATTCTCTTTCTTCATTCTGCGCGCGCTGGGGGAACTGGTATTACACCGCCCATCAAGCGGCAGTTTCGTTTCTTACTCCCGTGAATTCCTCGGTGAAAAAGCCTCTTATGTTGCGGGCTGGATGTATTTCGTCAACTGGGCAATGACCGGTATTGTCGATATCACCGCCGTTGCACTGTATATGCACTACTGGGGCGCATTTGGTGATGTGCCACAGTGGGTGTTTGCCCTCGGTGCGTTAGCCATTGTGGGTACTATGAACATGATCGGCGTGAAGTGGTTTGCCGAGATGGAGTTCTGGTTTGCATTGATTAAAGTGCTGGCGATTGTGATCTTCCTGGTTGTCGGTGTGGTGTTCCTCGGCAGCGGTAAGCCGCTGGATGGTAACGCGACCGGTTTCCACCTGATCAGCGATAACGGCGGCTTCTTCCCGAATGGTCTGATGCCGGCACTGGTATTAGTACAGGGCGTGGTCTTTGCTTTCGCCTCAATTGAACTGGTGGGAACGGCGGCCGGGGAATGTAAAGACCCGAAAACCATGCTGCCAAAAGCGATCAACAGCGTGATCTGGCGTATTGGTTTGTTCTACGTCGGTTCCGTGGTGCTGCTGGTACTGTTGCTGCCGTGGAATGCCTACCAGGCAGGGCAGAGCCCGTTTGTTACCTTCTTCTCTAAGCTGGGTGTGCCTTACGTGGGCAGCATCATGAATATCGTGGTGCTGAGTGCGGCACTGTCCAGTCTGAACTCGGGTCTCTATTCAACAGGGCGTATCTTGCGCTCGATGTCGATGGGCGGATCTGCACCGAAGTTCATGTCTAAAATGAGCGGCCAGCAGGTGCCTTTTATGGGTATTCTGGTGACCATCGGTGTTTACATCATTGGTGTTTACCTCAACTACGTGGTCCCTTCACGCGTCTTTGAAATCGTGCTGAACGTGGCCGCGCTGGGTATCCTCTCTTCCTGGGCCTTTATCGTGGTGTGTCAGATGCGTCTGCGCAAAGCGATCAAAGAAGGCAAGGCTGAAGATGTCAGCTTCAAGCTGCCGTGGGCGCCATTTACCTCCTGGTTAACGCTGTTGTTCCTGTTCAGCGTGCTGGTGCTGATGGCGTTCGACTACCCGAACGGCACTTACACTATCGCTGCGATCCCACTGATTGCCGTGGTGTTGGTCCTTGGCTGGTTTGGCGCGCGTAAGCGTGTTCATGCTCTGGCTCAGGAAGAACAAAACCACTAATCCAGACGGGCGCGGCATGCCACGCCCCTACAATCTCAACGCACGTCGGGGTCAGGTATACCACGGCCCCACAATCTCAACGCACGTAGGGGTCAGGCATACCACGGCCCCACAATCTCAACGCACGTAGGGGTCAGGCATGCCTGACCCGTTTCAGATAGTTTTCCAGGTTATTGCGATCTAAGATAGCAGGCTCCTTAAGCATCACCACGGGGCCTGTATGTCAGCCAAGATCGACGTCATCAAGAATAAAGTTCTGTCCGAGAACTGGTTCGTTCTGCGTAATTTTACCTACGATCTCACCGCCAAAGATGGCACCACCCTGCGTCACAAACGCGAAGTTTACGATCGCGGTAATGGCGCGACCATCCTGTTGTATAACCGCGATAAAAACAGCGTGGTGCTGACGCGTCAGTTTCGTATTGCCACCTGGGTGAATGGCAATCCCAGCGGGATGCTGATTGAGACCTGTGCGGGATTGCTGGACGATGATTCACCAGAAGACTGCATTCGTCGCGAAGCGATTGAAGAAACCGGTTATGTCGTGGGTGACGTGGAAAAGCTGTTCGAGTTGTATATGTCACCGGGCGGCGTCACCGAGATGGTGCATTTCTTTGCCGCTGAGTACAGCGATGCCCGGCGTGAAAACGCGGGTGGCGGGATTGATGACGAAGATATTGATGTGCTGGAAGTCACCTTTCCAGAGGCCTGGGCCATGGTGAAAGATGGCCGCATTAAAGACGGGAAAACCGTTACCCTGTTGCAGCATGCGCTGCTGGTGGGCTGGCTGCATCTTATTTGAATCTGCACGCTCTCCGACAACGGTGACTGTCCGATAAATCCGATTGAGACACTGGCAGGATCTGCGCATGATGAATGCTGTACACGGATTGTCCGTGATGGTGTTTTTTTGCTGGATGACCTAACAGGGACCTCATCGATCAATGTCTTACTGGACGAAATGGTTATGGCTACTCTCGCTCTCTTGTGCGGCTTCTGTGCAGGCGCAGCCGTTACAGAAGACCTTTTCTGACTGGCAGATCACCTGCAATAACCTCAACAGCTGCGAAGTGCGCAGTATTCCGGGAAACAATGGCCTGGCAATGACGCTACAGCGGGATGCGGGCAGCGATGCCCCGGCACAGTTGCGCATGGATTACGGCAACCGTTTCAGCGGCAAGCTGCCCGGCGGCGCATTGCAGGATAACCTGTTGCTGGACGGGCAGCGGTTAAAGCTCGACCTCAAACACTGGGAGGTTGAGCCGCACCATCTGCGCACCACCCACAGCATCTCAATTGATGAATTCCTCGCCCAGGTGATGGATGCAGATACCATTCAACTGCTCTACCGCGCGGATGCGATTATTTCTCTGCATGGCCTGAAAGCCGCGTTATTACTGATGGATGAAGTGCAGGGACGTATTAACAGCACCAGTGCCTGGATCCAGCGCGGTGACCGTGCGGCCAGCAACGTCCCTCCTGCCCCGGTATTGCCGCAGGTCAGCGCACCGCCGCATGCACCCCAGGCGTTAACACAGGAAGAGTCCACCGGGCTGATTGATTTTGCGACCTGGCGGATTAACAACGACAGCTGCTCGCTCAACCCACTGCGGCGCGAAGTCAGCGTTTCACCGCTCAGTGATGACAAGGCACTGCTGCTGGTCAGCTGTGAAATGGGGGCTTACAACATTATTGACCTGGCGTTTGAAGTCTCGCGCAGTCAGCCTTATGTGTCGAAAAGCATTACCCTGACGCTGCCGTTTTCTCCGCCGGAACGCACGGATAATCAGCTGGAGCTGGTGAATGCCGATTTTGATGCAGCGCGCGGTGAGCTGCTGACCTTCAGTAAAGATCGTGGCCTGGGCGACTGCGGTGTGGCCACGCGCTGGCAGTATAATGGCCGCCAGTTTGTGCTGGCAGAATATGCGCAGGAAAGTACCTGTGATGCCTGGCACAGCAGCGACCAGTGGCCGATGCTGTATGAGAGTCAAAGCGTTCCGCCACAGCAGAACGCCTCGGTGGAGATGCAGCAGGAGTGATGACACAAACGAACTCCCTGTGCGGCCATTACCTGGCACCATATGCTATCAAGTAATAAACGATGAGATGAACGACAACAATGCCCCCCACAATACACGCCACAAAGCGGATATCGTAATCGGTCAGAAAATTTTCAAACCGTGAGGGGCGGCGTTTCGTTCCCTTCATCGTCACTAAAACGTGTAAGTGATAACAGCCGTCGCGGTGGCTTCATTTCGACGGAACACAATCGGGCTGTCGGCGCCGTGGTCACTGAGCCAGGTATAGCCCGCCGCCAGCGTGCTGCCCCACTGCGGGGTAAACTGGTGTCCCCATGTCAGACTGTTTTGTACGCCATACAGCCCGCCGGGTGCAGCGTAGTGGCGGTAACCGCTGCGTGAACTCTGCTGCGCATTGACGCCGTAAAACGTATTCATATAGCGACTGTCGCCAAACAGCGCGGCGGACTGAAAGGCGAGGGTATCGCTTTCATTTTGCAGCGGGATCAGCGTCACGGATGTCTGATACTGCACGCCCTGACTGTCGCTCAACGGCAGCGTTGCTTTGCCTTCCACGGAGAGCCACGGCGCAATCGTCCAGCCGACGGCCACCGCCGTATTCAGCGCGGCGTCAATATTTCCCATCCCTTTGAGTTTGTCAGACCCGTCGCGCCATGAGGCATTTTTATCCGAACGCCCCAGGCTGTAGCCCAGCGTATGCTCCAGATACAGCCCCGAGTCGGTCTGCAGGTCGTAGCCCAGCCCTTTTTGCGAGTCGAAAAACACCGCGCCATCGCGAGCCTGTATCACCGGCACAAACTGCCACTGGCGCTGGTCGGAACCGCTGTAACGCGGCGCACTGGTTGCCCCGATACCCAGGGTCAGGCTTTTCGGGTCCGTATCGGCAGCGCGGGCGATATGACTGATGTTCATGACGGCAATACAGCTAATGCACAGGGTAAATTTTCTGGTTATCATCGTCGCTCCTCAGCACCGAATCATCACGGCTCACAAGTGGCCGCACATCTGATACCGAATGATGAACAGGCAGTGTCAATTTACTGCCAGGGTTTTATGAAGAAACAGTCAAGGTGATGAAATGCAGATGAAACGCGTACTGATTATTGAGGACGACGCGGATGCGGCTAACGTGCTGGAAGCCTATTTACGCCGGGAAAATTACCATGTCGCTATCGCCAGCGACGGAGTCACCGGGCTGGATCTGTCCCAGAGCTGGAAGCCGGACCTGATCCTGCTCGATATCATGCTGCCAGGCATGAATGGCACAGAGGTGCTGGCCGCCGTGCGCCGTAAAGGGGATATTCCGGTGATCATGGTCTCCGCGATGGGGGATACGCCGGATAAAATTGGCGCACTGCGCTATGGGGCCGATGACTACGTGGTAAAACCGTATAACCCGGGTGAGGTAGTGGCGCGCGTTCAGGCGGTGCTGCGCCGTACATCAAACCTTACTCCGCGCAAAGAGATCCTGCGCTGGCAGGGGCTGGAGGTTGATGTTGAATCGCTCACCGCCGTTGTCAGAGACGGGGCAGGCAAGGTGACCGGGTTGGAACTCACCCCAACCGAACTCTCATTGCTCACCACACTGATGCAGTCCCAGACCTATCCCTTTTCCCGTCAGCTGCTGCTGGAACGCTGTCTTCCCGAGAGCGAAGCGCTGGAGCGCGTGGTCGATACGCATATGTATAACCTGCGTAAAAAGCTGGAAAATGCGGGTATTGCGGATGTCCTGCATAACGTGCGCGGCGTGGGTTACCGGTTCAGACAGCCATGAGTCAGCAAAAACAACAGAGCCTGTGGCGCTGGATTTGCATGAGGATCCTGGCGCTGGCGATGGGATCCGTTGTCTTAATCGCCTTCTGCATGTGGCTGCGTTTTGTTATCCAGAAATACTGGGTGCTCAACCATATGACGGCCTCTCAACGCGCGGAGCTGACCGTCCTGTTGAAACATCCGGAACGGGATATTGCCCGTTTTCACCAACTGATCGATGCCGGCTGGGGCATCGGTTATTCGATGCCCGACATCGCCTCATCCGACTGGCTGACGCTGGCGACCTTAATTGTGATTGCGCTGCCGGTCATTATTATCTTCGGGCTGCGCGCCGCGCGGCCGCTGTCCGAACAGTTCAGTCGCCTGGCAGCGGCCGCACGATCGGTGGCACGCGGTGAGTTTGGTACGCGGGCAGGGACGGTGGAAAACGCCCCGGTGGAACTCGCGCAGTTCACCCACGATTTTAATCTTATGTCTCAGCAACTTGAACGTTACGATCGTGAGTTACGCACCTCCCACGTTGCGATGGCGCACGAGCTGCGTTCGCCTCTGACGGCTGCAATCGGGCGCCTTCAGGGCATGATAGACGGCGTATTTGAGCCGGACCCGACCCAGCTGAAGATGGTGATGAAACAGCTTCAGCACCTGAACCGTCTGACGGATGAGCTGCATCTGTTATCGCTTGCCGATGCCGGACAACTGTCGTTCACCCTCAGTACCTTTGATTTAACCGAACTGCTGCGCGAGCGCGTGATATGGATGAAACCACAGGCGGAAGCGGCTGGGATGAATATGCCTGTCAGAGCGGCCGCACCTGCGCCTTTTCGCGGGGATCCTTTCCGTCTGGGGCAGGTCTTTACCATTCTGATGGAAAATGCCCTGCGCTACGCAGGCGAAGGCAAGGTGCTGGATATCGATGTTCAGCGCCAGCCAAAGGGCTATTTGATCACCTTCCGCGATCGCGGGCCGGGCGTGGAGGCGGAATTTCTGCCGCTGATGTTCGAACGATTTGCCCGGGCTGACTCGTCGCGGGCACGACACTCAGGCGGCAGTGGGCTGGGTCTGTCGATAGCCCGGGCAATTTGTGAAGCTTGTGGCGGGCAGCTGGTGGCCTCATTACCAGCGGAAGGCGGGCTGATGATCAGCCTGCATTTGCCCTTTGCCACGCCGGAGGTGGGAATAAAAATCGCCTGAATTGACGATTTCTTGATAATACGTGCAGCAAATCTGGACAGTCGCGCGATTGAATAAGGCGATTACCGTTCAGGAATAGTGCTATGACCGATACCTTCACCGATTACGCCCGTCAGATACTGCATCATCTCAACCTCCCGGGGCGGTTATCCCTCTTCTGGCTGTGGCTCATGGCACTGCCCGTCGTGTTTCTCCTTGTTGCCTGTGGCGACAAGGAGAAAACCGCTGCGCCTCTGGCACGTCCGGTGCGCTATGTGGTGGCACCGGCGTCGCTTTCCGGCAGCGTGCAGTCGCAGACCGGGGAAATCCGCGCTCACGATGAAACGACCCTGGCGTTTCGCCTGGATGGACGCATGCTGTCACGTGCCGTGGATGTGGGGGACAAGGTGAAGGCAGGACAGCTGCTGGCGATGCAGGATAACAGCACGGGCCTGAATCAGCTGGGCAGTGCGCGCGCCGATCTCGCCAGCGCCCAGGCGGCGGAGCGGGTGGCAGCACTGAATGTGCAGCGGATGACCACGCTGACGCGAACCGGGGCTATCGCCCGGGTTCAGCTGGATACGGCGCGTTCAGACTGGCAGGCTGCTTTATCCAAACGACAGAGCAGCGAAGCGGCGCTTAAAAATGCCCAGGACAGCCTGAGCTGGACGCGCCTGACGGCGCCCTCGGACGGCATTATCACCGCGGTCAGCGCCCAGCCGGGGCAGGTCGTCAGTGCCGGACAAGCGGTGTTCACCCTCGCTGCGGGCAATGATCGCGATGCGATCTTTGACGTCAGCGATCCGCATGCGCTGACGCCAAACAGCGCACTGCCTGTACAGATCTCACTGCTTGCCGATCCCGCTGTGACAACCCTGGGACATCTGCGTGATGTCAGCCCACAGGCCGACCCGCAAACGCGTACCTGGCGCGTGCGCGTGACGCTGGTGAATCCACCGGAAAGCATGGCGCTGGGGGCCAGTGTGCAGGCAGCGTGGCAGCAGCAGGGGCAACGCAGCATCGCACTGCCAGCGTCAGCATTGACCCGGCTGGGGGATAAGCCCGCCGTTTTCGTGGTGGACAGTACCCACCGCCGCGTGCTGCTACGTCCGGTCACCCTGGGGAACTCTGACGTGAACAGCATTGCGGTAACGGCGGGCATCCTGCCGGGAGAACGGGTGGTGACGGCAGGCGTCAGTAAACTGCGTGACGGTGAAAAAGTGACGCTGCTGGAGGAGGGCCAATGACCCCGCACATTCCGACATCGCGTTTCAATCTCTCCACCTGGACCTTACAGCATCAGCCGCTGATCGTCTTTTTCATGCTGCTGGTAATGGCGGCCGGTATCTTCAGCTATGAACAACTGCCGCGCAATGAAGACCCGGCGTTTACCATCAAAACCGCCGTGGTATCGGCGTCCTGGCCGGGTGCGGATGTGAAAGATACGGTCAATCTGGTTACGGATACGCTGGAGAAGAAACTTCAGGAAATTCCTTATCTCGATTATGTCGAGAGTGAAACCCGTGCCGGGCAGTCCGTGATTTTTGTTAATCTGCGCGATGATACGCCCCCTGCCTCAGTGCCTGAGATCTGGTATCAGGTGCGCAAAAAAGTGCAGGATATTACACCTTCACTTCCCCAGGGAGTGCAGACGCCCCAGGTAAACGACGAGTTTGATGACACGTTTGGCACGATTTACGGTTTCACCGCGGAAGGCTTTTCCCTGCGCGAACTGCGCGACCGGGTTGAAGACATTCGTCGTAACCTGATGTCGCTGCCGGATATCGGCAAAATCACGCTGACGGGTGTGCAGGAAGAGCAAATGGTGATTGCCTTCTCGCCGCGTAAAATGGCGGGGCTGGGGATTGACCTTCAGCAGGTCACCGAGGCCATCCGTGCGCAGAATGCCGTGGTACCCGCCGGGGAAATACGCAGCGACAGGGAGAATATCGCGCTGAGCGTGACGGGGGCACTGGGGTCTGCGCAGAGTCTGCAGGCTGTCGTGCTGCATATCGGCGATCGTTATATTCCCCTTAGCGCGATGGCCACCGTCACCCGACAGGTGGCAGAGCCGCCCGCTGCTGCCTTTCGGGTCAATGGACAACCTGCCATTGGTCTGGCGATATCCATGGCGGCTACCGGCAACATGATTCGTTTTGGTGAGGCGGTGAACCAGCGTATGGCGGCGATTCAGGCCGGGCTGCCGCACGGGATTGAGATGGTCAGGGTGGCTGACCAGAGCGCCGTAGTACAGCAGGCCGTCAGTGGATTTACCCGGGTGCTGACGGAAGCCGTGGTTATCGTGATGGCGGTTTCTTTTCTCTCGCTCGGTATGCGTGCCGGCCTGGTGGTGGCCGCCGCGATCCCGCTGGTGCTGGCGATGACCTTTGTGGGCATGATGCTGGCGGGGATCGGGTTACAGCGCATTTCACTGGGGGCGCTGATTATCGCGCTCGGCCTGCTGGTGGATGATGCGATGATCACCGTGGAAAGCATGGTGTCGCGGCTGGAAGCGGGAGACAGCCGCTGGAAGGCCGCCAGCTATGCGTTTCAAACCACCGCCTTACCGATGTTGACGGGTACGCTGGTGATGATTGCCGGTTTTATCCCGGTCGGGTTTGCCGCCTCCAGCGCGGGAGAATACTGTTTTTCTCTGTTCGTTGTGGTGACGATCGCGCTGCTCTCCTCCTGGGTCGTGGCTATCCTGTTTTCTCCGCTGATCGGCACCTGGCTACTGCCCGCCACGCTTAAATCACATCAGGCCGGGCCGGGTCGGCTGGCGCGCGGGTATCACCGCTTACTGACGCTGGCGCTGGGGCACCGGCTGAAAACCGTGACCGCCGCGCTGACGTTACTGGTGCTGGCTGCCTGGGGAACCACCTTTATGCAGGGAGAGTTTTTTCCGGCGTCCGACCGTCCTGAGCTGCTGGTGAGCCTGACGCTACCCGGCAACGCCTCACAGAAAGAAACCGAACGCCAGACCGAGCGGCTTGAGCGTGCGCTGCGCGGCAATCCTCACATCGATCGCCTGTCCAGCTATATCGGCACCGGGGCGATCCGTTTTTATCTGCCGATGGATGTATTACTCGATAATGAAAACACCGCGCAGCTGGTGGTGGTGGCGAAGAGCCTTGAGGATCGTGAAGCGCTGCAACAGCAGTTAGAGAAGATTCTGTCGGAGGGTTTCAGTGATATCGCCACGCGCGTCTCGCCGCTCGAACTGGGTCCGCCGGTCGGCTGGCCGATAAAATACCGCGTCAGCGGGCCGGACTACCATCAGGTTCAGTCCATTGCCCGGCAGCTGGCGGCGATCCTTGGCGACAGTACGCTCACCCGTGAAGTGAATCTGACCGCCGGGGAGCCGGAGCGCGTTATCACCCTGGTTATCAATCAGACGGCGGCACGGGCAGCGGGTGTCTCCTCGGAAAGCGTTGCCACGGCACTGAATACCCTCTGGTCAGGCAGCGTGGTGACGACCGTCCGCGACGGTAACCGGCAGGTGGATGTCATGCTGCGGGCCAATGACCGGGAACGTCAGGACCTGACAACGCTCTCCTCCCTGCAACTGACCACCAGCGGCGGTATGAAGGTGCCCTTAAGTCAGGTGGCAACGCTTCGCTGGGGCATCCAGGATCCGGTGATCTGGCGCCATCAGCGTATGCCGTTCATCACCGTGCAGACTGACCTGGCACCGGGCCTGCGTGCGGAGGGGGTATCGCAACAGTTGGCGGCCTCGGTCACGCAACTGCGAGCGTCGTTACCCCCTGATTACCGGATTGACGAAGGCGGCTCGGTGGCTGAATCGGATAAGGGGAACACCTCGGTGTTTGCCGTCTTGCCGGTGACGTTGTTTGTGATGCTGATCCTGCTGATGATTCAGCTACAGCGTTTCTCGCGAATGCTGTTGGCGCTGCTGATGGCACCCTTTGGGCTGATTGGTATTGTGCTGGCGATGTTACCGACCGGCACGCCGATGGGCTTTGTGGCACTGCTCGGCATGATTGCGCTGGCCGGGATGATTATCCGTAATGCGGTGATTCTGATCGGTGAGGTGGACAGTAACCTTGGGCGGGGGATGGAAAAACAGCCGGCGATTATCGCTGCCGCGCAGCATCGATCTCGCCCGATCATGCTGACCGCCTGTGCGGCAATTCTCGGGATGATCCCGATAGCCGAACAGGTATTCTGGGGGCCGATGGCCTATGCCATCATTGGCGGGTTGCTGGTAGCAACGCTGGTGACACTGACGGTACTGCCTGCCTGTCTCAGCCTGGTGATCAAAGACGATGTGGTGCCGAAAGCATAAAAAAAACCGCCTTGCGGCGGTTTTGTCTTTTTGGCTGGAAAGGAATTAATGCGGTTTGAGCAGCGCCTCGGCATGGCTGACGATGTTTTCCACCGTAAAGCCAAATTCCGGGAACAGCTTCTCGGCCGGGGCCGATTCACCGAAGCCGGTCATCCCGACGATGGCACCGTTCAGGCCAACATATTTGTACCAGTAATCAGCGATACCGGCTTCAACAGCGACACGCGCCGTGACGCCGGAAGGCAGCACGGATTCGCGGTAGGCCGCATCCTGGGCATCGAATAGATCGGTAGACGGCAGCGATACCACGCGCACCTTGTGGCCGCTGGCGCTCAGCTTGTCGGCTGCGCCCAGAGTGATTTCCACTTCGGAACCGGTGGCAATCAGGATCACCTCCGGCGTGCCGTCACTGTCTTTCAGCACGTAACCGCCGCGTGAAATATTGGCCAGCTGCTCTTTAGTACGCTCCGGCTGTGCCAGGTTCTGACGCGACAGGATCAGTGCGGTCGGACCATGATGACGCTCGACGGCATGTTTCCACGCCACGGCGGTTTCCACCTGGTCGCACGGACGCCAGACGCTCATGTTCGGCGTCACGCGCAGGCTGGCAATCTGCTCGACAGGCTGGTGCGTTGGGCCATCTTCGCCCAGACCGATGGAGTCATGGGTATAGACCATAATCTGACGCGCCTTCATCAGCGCGGCCATACGCACCGCATTACGCGCATACTCGACGAACATCAGGAAGGTGGCGGTATACGGGATAAAGCCACCGTGATGCGCCAGGCCATTGGCAATCGCCGTCATCCCGAATTCGCGTACGCCGTAGTGAATATAGTTTCCGGCTTCATCCTCTTTAATCGACTTCGAGCCGGACCAGATGGTCAGGTTACTCGGGGCGAGGTCAGCAGAACCGCCAAGGAACTCTTTCAGCAGCGGACCGTAGGCCTCCAGCGCGTTTTGCGAGGCTTTACGGCTGGCGATTTTCTGCGGATTGGCCTGCAACTGTTCAATATACTTCTGGGTTTCCGCCTGCCAGTTCTCCGGCATGCCTCCGGTCATACGACGGGTATATTCTGCGGCCAGCTCAGGGTGGGCCGCTTTGTAGGCAGCAAATTTCTCATCCCAGGCTTTTTCCGCTTTGGCCCCGGCGTCTTTCGCATCCCACTGAGCGTAGATCTCTTTCGGAATTTCAAACGGCGGATAATTCCAGCCCAGCGCTTTACGTGTCAGTGCCACTTCTTCATCGCCCAGCGCAGCACCGTGCGCTTCTTCTTTACCGGCTTTGTTCGGTGAACCGAAACCAATCACGGTTTTACAAATCAGCAGCGACGGTTTGTCGGTGACGCTTTGCGCTTCTTTGATGGCGTTGGCAATCGCATCCGGGTTATGGCCGTCGATATCGCGGATCACATGCCAGTGATAGGCTTCAAAGCGTTGTGCGGTATCGTCGGTGAACCAGCCTTCCACTTCACCATCAATCGAGATGCCGTTGTGATCGTAAAAACCGATCAGTTTACCCAGCCCCAGCGTACCCGCCAGTGAGCAGACTTCATGGGAGATACCTTCCATCAGGCAGCCATCGCCCATAAACACGTAGGTGTGGTGATCGACAATTTTATGGTCAGGGCGGTTAAACTGTGCGCCCAGCGTCCGTTCCGCAATCGCCAGACCGACCGCATTCGCCAGGCCCTGGCCCAGCGGTCCGGTGGTGGTTTCCACCCCTGGCGTGTAGCCCAACTCCGGGTGACCCGGGGTTTTTGAATGCAGCTGGCGGAAGTTTTTCAGCTCGGACATCGGCAGATCGTAGCCGCTGAGGTGCAGCAGGCTGTAAAGCAGCATCGAGGCGTGGCCGTTAGACAAAATAAAGCGGTCGCGGTCAGCCCAGGCTGGGTTGTTCGGGTTGTGATGCAGGAAATCACGCCACAGGACTTCAGCGATATCGGCCATACCCATTGGCGCACCCGGATGGCCAGATTTGGCTTTTTGCACCGCATCCATACTGAGCGCGCGGATGGCATTTGCCAGTTCTTTACGTGAAGACATTGCTTCCTCCTGGTTGCAAGAGGGCGGATCGTCGATCCGCCCAGGGAGACAGAGATAAGAGGGGGGATTAGAGACGTGCAGCCAGCACGTCTTCCAGTTTCTGCTGGTCAATGGCGAACTGGCGGATACCTTCGGCCAGTTTTTCTACCGCCATCGGGTCCTGATTATGTTCCCAGCGGAATTCCGCTTCAGACAGCGGGGCTGGCTGGTGGAAGCCCTGAGTGGACGGCGTCAGTTTACGTTCGACCGGCGCATTGCTGGCCTGAAGTTCTTCCAGCAGATTCGGTGCGATGGTCAGACGATCGCAGCCCGCCAGGGCCAGGATCTGCTCAACTTTACGGAAGCTGGCACCCATGATCACGGTGTTATAGCGATGCTGCTTATAGTAGTCGTAGATATTGCGTACGGATTTCACACCCGGATCTTCATCCACCACGTACGGGTCGAGCGGTTTACGGCTGTTGTACCAGTCGTAGATGCGGCCAACAAATGGCGAGATCAGGAACACATCGGCTTCGGCGCAGGCACGGGCCTGAGCGAAGGAGAACAGCAGGGTCAGGTTGCACTGAATACCGTTTTTCTCAAGCTCTTCAGCCGCTTTAATACCTTCCCAGGTGGAAGCCAGTTTAATGAGGATGCGTGAACGGTCGATACCGTGTTCTTCATACATTCTCACCAGCTTTTCCGCTTTGGTCACGCACATCCCGCGATCGAAAGAGAGGCGTGCATCCACTTCGGTAGACACGCGGCCAGGAACACTTTTCAGGATCTCCAGACCGAGGTTAACGGCGACCTTATCGCTGGCATTGATAATTTGGGTTTCTTTACTGCCGCCCTGTTTTTTGGCGTACTCGATGGCGTCAGTAATCAGATGTTTGTAGGCGTCGAGGCCGGAGGCTTTCAGGATCAGAGACGGGTTGGTTGTGGCATCTTCCGGATGGTAGTTACGGATGGATTCAATATCGCCACTATCAGCCACCACGGTGGTGAATTGTTTCAGTGCGTCTAGCTGGTTCATCTAAAGCTCCTTGATAAGCAATCTGTGATGCAAGTTTAACCGTGACGCGATTGTTGCGGCTGTTTCTTACAGGCAAGACGCAACAACTGTACCCGACACGGCTGAGTATTCTTAGGCGAAACATTGCATCAGACCCGCGACAATGGGAATGCGTTTTCTCTGATTGTTGCGATGGGTTCGCCCAATGGGCCAGTCTGCTGGCAGCAAAAATAGCACAACGATTAAGTGTAGCAGCTCAGGGAAAACGCGGCGGCGCAGAGGGGGTGCGCCGCACTTAAAGATTACTTTTCGCCGACTTTCTGCTCGTAATAGCTGATTTTCTCGACTTTTTCCGTTGAGCCGCCCCCTTCAAATTCAGCATTTAGCCAGCTATTCACAATACTCCGGGCCAGCTCCGGGCCGATGACGCGTGCGCCCAGTGTCATCACCTGTGCATTGTTACTCTTGCGAGCACGCTCGGCAGAGTAAGTATCGTGACACTGTGCAGCACGGATGCCCGGCACTTTGTTCGCCACAATCGCCATGCCGATCCCGGTTCCGCAAATCAAAATTCCCCGCTGGTGTTTGCCTTCTCGAATGGCGTTGGCCACCGTCCAGGCGACATCCGGATAGAGGGGTCTGCTGGACTGTGCATCATTGCTGTAGTCGCTGACGTCGATATTTTTTTCCTGCAAAAGCTGCTTGATCAGGTTTTTTAATTCCAGTGCCGCATCGTCGGCGCCAATTGCGATAGAAGACATAGGGTTACTCCCGCTGAGATAACAGGGCCGCCGGATCCCGGTGAATCATCAGGATCTCCGGCAACGATTCACTTTTACCCTAACGCATTTTTGTTCATATGTTCAATAGATGTTCTTTTGTTTTATTCAGTATGCCTCTTCTCTCTGCTGATTTTTTCCTTATGGCGCTTGGTTTTGCCTATTATTGCCGCTAAATGGCAAAATTAAAGGTTTTGAGATCCGTCACAGTTTTCGTTTTGCATGCTGGGAAATGAACATTAATCCATATAGTGTTCATTTGTTCACGCATTGATGCAATGCACAAGAAGACCCACTGAGGACTCAACCATGCGTCAAATTTGCCATCTGCCTACCCCTGATCTGGTGCGTCATTGCCAGAGTCATTTCACCAGTATTCTGTTCCAGTCTGTCGGAGGTGCCGTATGACTGCCCTTAATCCACAGGCGATTGAAAAATCCGCTATTCGAAAAGTCTCACTGCGGCTGGTGCCCTTTGTGGCACTGATGTTCTTCATCAACTTCCTTGACCGTACGGCGATCTCCTTTGCCGGACCGAACGGCATGACACAGGATCTCGGGCTGAGTGCGGTGCAGTTTGGCCTGGCGTCCGGCATCTTCTTTATTGGTTACATCCTGCTGGAAGTGCCAAGCAACCTGGCCTTACATCGCTACGGCGCACGCAAATGGCTGGCGCGCATTATGGTCAGCTGGGGCATCGTTTCGCTGCTGTTTACCTGGGTGAGCAGTATTGAAGGGTTGTATACCCTGCGACTGCTGCTGGGGATTGCCGAAGCGGGCTTCTTCCCGGGGGCGATCCTGTTCCTCAGCATGTGGGTTCCGGCTAAACACCGCAGTAAGGTGTTGTCCCTGTTTTACCTCGCACAGCCGCTGACGGTGGTGCTGGGTGCGCCGCTGGCTGCCGCACTGATTGAACAGCACGGTCTGTTTGGCCTCTCCGGCTGGCGGGTGATGTTCCTCGGTGTCTCCATTCCGGCGATTATTATCGGCATCGTGGCCTGGTTCTATCTGGTGGACTCCCCGCGTGAGGCAAAATGGCTGAATAAAGAAGAGAAAGAGTGGCTGACTACGGCGCTGGAAAAAGAGCAGCGTGAAAAAGGCTCCACCGCGCATGCCAGCCTGCGTAGCGTGATGACCAACGGCCGCGTCTGGCTACTGTGCCTGATCTACTTCGGCTTTATCTACGGTCTGTATGCGCTGGCTTTCTTCCTGCCGACCATTATTTCTGGCTTCCAGCAGCAGTTCGGCACCTCGTTTAACGTCATCGAGAAGGGGCTGATTACCGGAGCGCCGTATCTGGTGGCGGCCATCGTGATGTTCTTCTGGTCACGCGATGCAACCCGTCGCGGCTGCAAAACCTGGCATATCGCACTGCCTGCGTTGACCGGGGCTATCAGCGTACCGCTGGCGCTCTATATGGAATCTCCGCTGGCCACCATGCTGGTGATTGCGGTAACGGCCAGCTCGATTTTTGCCGCGCTGCCGAATTTCTGGACGCTGCCAACGCAGTTTCTGACCGGCGCGTCTGCGGCGGCAGCCATCGCGCTGATTAACACCCTCGGTAACGTTGCGGGCTTCTCGGCGGGCTACCTCACCGGAATGCTGCATGACGCCACCGGAGCCTACACCGTTCCCATGATGGTCGTGGGGGGCTTCATGCTGCTCTCTGCACTGCTGATGTTGTTACTTAACGCCAAACGTTCTGGATTTCAGTCTGCCCCCATTACACAGGAGCCATCCCAATGACCTATCTGTTTAATCAACCCTCTGCTTTCGCCAGTGAGCTGATTGAGGGTTTCGTCGCGGCCAATGCCGATAAAGTCCGTCAGGTTCCGGGGGGCGTGGTGCGCAGCACCCGCAGCCCTGCGGGATGTGTGGCGGTGGTGATTGGCGGCGGCTCCGGCCACTATCCGGCGTTTTCCGGCCTGGTCGGGCAGGGCATGGCGCACGGGGCGGCGATGGGTAACCTGTTTGCTTCCCCGTCAGCCCAGCAGATCTACAACGTGGCGCGTGCGGCGGACAATGGCGGGGGCGTTCTGCTGGCCTTTGGTAATTACGCCGGGGACGTGCTGCATTTTGGTCAGGCCAGCGAACGTCTGAAAGCCGAAGGCATTGATTGCGAACTGCTGGCAGTGACAGACGATATTTCCAGTGCGGCGCTGTCCGAGCGCGAAAAACGTCGTGGTGTGGCGGGCGATCTGGCGGTGTTTAAGGCCGCAGCCGCGGCGGCTGAGGCAGGATACTCGCTTGCCGAGGTCACGCGTCTGGCACGCCATGCGAATCATCGCACGCGCTCTCTGGGTGTGGCGTTCTCCGGTTGTACCCTGCCGGGGGCCACACAGCCACTGTTCAGCGTGGCGCACGGCACCATGGCGCTGGGAATGGGGATACACGGTGAGCCGGGCATCCGCGAATGCGATATTCCTGCGGCAGATACGCTGGCAGAACTGTTTGTCAGCAGTCTGCTGAAGGAGTGCCCGGAAGAAATTACGCAGCGTAAAGGGCAGCGGGTAGCGGCGATCCTCAACGGTCTCGGCTCGGTAAAATATGAAGAGCTGTTTGTCGTTTATCGGCGCGTGGCACAACTGCTGGCGGCGGAAGGTTTGCAGGTGGTGGAGCCGGAAGTGGGTGAGTTTGTGACCAGCTTTAATATGGCCGGTGCCTCGCTGACGCTGATGTGGCTGGACGATGAACTGGAAACCTTGTGGCGTGCCCCGGCCAATGCTCCGGCCTTCCGTAAAGGCAGCGTGCTGATGGCGGAACCGCTGGATGCTGCTGAGCAGATCCTCGCCGAGGTAGATGTGGTGCCCACTGCCAGCGCGGCCTCGCAGCAGGCGGCCACCTGTGTCCTGTCGGTGGTCACTGCGATAGCTGAAGTGATTGAAGAACATGCCACTGAACTGGGGCGTATTGATGCGGTTGCCGGAGACGGTGACCACGGAATCGGTATGGAGCGCGGATCGCTGGGGGCGCTGGAAAAAGCCCGTGAGATGCAGCAGCGCCAGGCGGGTGCCGGAACGCTGCTGTGCCGCGCCGCCGATGCCTGGGCGGACAAAGCCGGAGGCACTTCAGGTGCGCTCTGGGGCGTGCTGCTGACGGCGATTGGCACGGCGCTGGGGGATGTTAAAACCCCGAATGCCCGGCGCGTTGCGTTGGGGGTGCAGCATGCCAAAGAGGGGATTATGCACTTCGGTAAAGCGAAGCCGGGCGATAAAACCATGGTCGATGTGCTGGTGCCTTTCAGCGAGTGCCTGAGTGCCCGCGTGGCCGCAGGTGACACGCTGATTGATGCCTGGGCGGCGGCAGCACAGCAGGCGACCAAAAGCGCCAAAGAGACGGCGCAGCTGTTGCCGAAAATGGGCCGCGCCCGTCCACTGGCTGAGAAGAGCCTGGGCACGCCAGATGCCGGGGCCGTTTCGCTGGCGCTGATCGTCAATAAAGTGCTGGTGCAGCTACAGGCCAGTGCCCCTGCGACACTCTCCCTTCAGGAGGTCAGTCAGTGAGCGCGCGCATCACACTGGGCGTCAGCCTGAAAATGTATTTCAGCTATCAACAAACCCTGACCTGGAGCCAGCAGGTGGCAGAGCTGGCTCGTCAGCATCCGGCGATCGTCAGCGGTGAGGTGGGGCTGTTCGTTCTGCCTGCATTCCCTGCGATTCCGGCGGTGAAGCAGATTTTTGCTGATACGGCAGTCAGCGTGGGGGCACAGGATCTGGCCTGGGAGGACAGCGGGGCCTGGACCGGTGAGGTCAGTGGCCCAATGCTGGCTGAAATCGGCTGTCGCTATGTGGAAGTAGGCCATGCGGAACGTCGTCGCCATTTTGCCGAAGATGACCGTCAGGTGGCGGGGAAACTGGCGGCAGCGCTGCGTAACGGGTTAACCCCGGTACTGTGCCTGGGGGAAGAACAACGTCTGAGCAGTGAGCAGGCGATAGCGATCTGCCGTCATCAGTTAAGCGCGGCACTGAGTCAGGCGCGTCAGCAACAGCTGAGCGGTGATGTGGTGCTGGCCTGGGAACCGCAGTGGGCGATTGGTGCGCCTGCGCCTGCACCGGATGCCTTTATCGGTGAGGTGTGTACCGGGTTGCGCCAGCTTGATCTGGCGGGCGATATCAACATTCGCGTGATTTACGGTGGCAGCGCCGGGCCGGGGCTGTTGAGTCGTCTTGGCCATCAGGTCAGCGGGCTGTTTCTCGGGCGCTTCGCCCACAAACCCGATGCGCTGTCACAGATTATTGATGAAGCCGCCGCACTGGCCCACAGCGCTCAGCGGCAGGAGGCATAAATGGCGATTGGTCTGAGTACCTATGCCTTTTTCTGGCGTGCCTCGGCGCGTGTATCCGTTCCGATGACGCTGGCGCAGATGCTGGAAAAGACCGCCGATATGGGCGTGACGCTGTTTCAAATCTGTGATTATCCGCAGATCGAAAGCTGGAGCGATGCCGAGCTGGTCACACTGCGTCAGCAGGCCGATACGCTGGGCATCCAGCTGGAGCTGGGAACGCGCGGTCTGCAAAACGCCCACTTACAGCGTTATCTGCACCTGGCACAGGTGTTACAGGTGACGGTGATCCGTTCGATGTTTAACAGTGCCAGCCATCGTCCAACGCTGCCGGAAGCCGCCGCGCTGATTGAAAGCATTCTGCCCGCGTTTGAACGCCAGCAGGTTCGGCTGTGTCTGGAGACTTACGAGCAGGTCAACAGCGCGCAGATGATGTCGGTGATCGATCGTTTCCCTTCCGATTACCTGGGCGTGTGCCTGGACCCGGCAAACTGCGTCGCCGCTCTCGAACTCCCCCAGCAAGTGGTGGCAAACACCGCGCACCGGGTGCTCAATCTGCATATTAAAGATTTTGCTTTCAGCCGGCAGGAGGGCTGGGTCGGTTTTACGCTGACCGGCTGCCCGCTGGGCGAAGGGCTGCTTGATTACGATCTGCTGATAGACCAGGTGCGTCCGGCAGATCGTGGCATTAATCAGATCGTCGAACACTGGCTGCCGTGGCAGCAGGATGCCGAAAGCACCTGCCAGCGGGAAGCCGAGTGGACGCAACAGAGCGTTGATTTTTTACGTCACAAACAACTTCAGGAGTCAGTATGAGCACACAATTAACCACTATCACCGTGATTGGCGCGGGCGGCAAAATGGGCATGCGCATTTCGGCGAATTTGCAGCGCAGCGACTATCAGGTGTTTTACTGTGAGAGTGCGCCGAAGGCCCAGGAGCAGGTCACCGGGCAGGGGCGTGAGCTGTCCAGCACGGAATCCGTGGTGCCGCACAGTGATGTGGTGATCCTCGCGGTGCCGGATATTGTGCTGGGCAAAGTCTCTGAAGGTGTGGTGCCGTTGATGAAAAACGGTGCCACGCTGTTAACGCTGGACCCGGCAGCGGCTTATGCCAATCTGATTGCGCTGCGCGAGGGCATTCACTACGCCGTGGCCCATCCGTGCCATCCTTCCGTATTCCTTGACCGTTATACCAAAGAAGAACACGCCGATGCCTTCGGTGGCGTGGCTGCCATTCAGCATGTGGCGGCGTCGTTTGAAAGCGGCAGCGATGCGCAGAAGAGTGAACTGAGCAAGGTGATCAGCGTGATGTATGGCCCGGTTGAGCAGGTGCACTGGGTGACGGTTAAACAGCTGGCGTATCTTGAGCCCACGCTGGTGGAAACCGTAGCCTGTATGGTCGGTGCTTTTATGAAAGAGGCGCTGGATGAGACGGTTAAACACTCCGGCGTGCCGGAAGAGGCGGCAAAAGCAATGCTGTACGGCCATATTCAGATCGCGCTGGCAGTGGCATTCCGCGCCACTAACCCGTTCTCTGATGCCTGCATGATTGCGATGGAGTATGGCCGCGAGAAGATCGTTAAGCCCGACTGGAAACAGATTTTCGAGGAGAAAGAACTGGATATCGTGATTGCGCGCATGCTCAAAATTGACGCGATCCGTCGTTAATCCTCTGTCGGATAGCGTAAAATGGTATAAATTGTTGCCTGAGGCGCGGCACTGGCTGCCGCGCTCGCTACCGAAACCGACGAGAAGAGACGACTGCCCGGATGGAAAAAAACACGCTATCTCAGGACACTGAACTGCTGACGGAAATTGCCGTTGCATACTATCAGGACGAAATTACCCAGGAAGAGATTGCGCGTAAATTTGGTATCTCCCGCATTAAAGTGGGGCGCTTGTTAAAGCGAGCCAAAGAAGAGGGCATCGTTGAAATCAACGTGCGCTATCACCCGGTCTTCAGTACCCGGCTGGAGCAGCAGTTACTGGAACGTTTCCCATTACAACGTGCGCTGATTGCCCTCGATCATCATGACGAGGATGAGCAGCGCCGTCAGGTGGCGGCGCTGGTCGCGATGCACCTGTCACAGTCATTGAAAGATAATGCGGTGGTGGCGGTCGGGCAGGGGCGTAACGTGGCAGCGGTCGCTGACCATCCAGGCAGTGTCCCCACGCGTAACTGCCACTTTATTAGCGGTATTGGCGGGACGCACCGCCCCGGTGATGCCATCAATGCTGACCACATCAGTCGCCGTCTGGCGAAAAAGTTCGGCGGTATCAGTGAAACGCTCTATGCCCCGGCCTATGTTGAAGACCGTGCGCTGAAAGAGGCATTCATGCAGAACGGCACCATCAAAGAGACGCTGGATCGCGCGCGTAAAGCCGATGTAGCGCTGGTGGGGATCGGTGACATGAATGAAAACAGTTATATGGTCAAACTCGGCTGGTTTACCCCCCATGAGATTATCGATGCCAGCCTGAATCAGGGGGTGATTGGTGATGTGGCGGGTTATGATTTCTTTAACGCTCAGGGGCTGCATGTGGATACGGTGATGAATGACCGGGTTATCGGCCTGAGCATCGAAGAGCTGCGTAAAATCCCCTGTGTGATAGCTATCGCCTCGGAGAACACCAAAGCGATGGCGTTGCTGGGTGCGCTGCGCACCGGGGCGATTGATATTATCGCCACCACGGCACAGAACATTCGTACGCTGTTGAATATGACGAAGTAGTTTTCCACGGGTCAGGCATGCCTGACCCCTACGACCGGCTGGAATATTTGACCATTGCGGCGGGTTGGAATACCTGACCCCTGCGCCGTGCTGGCATGGCTGACCTCTGCGCCGTGCTGGAATACCTGACTCCTGCGCCGGGCATCGTAGGGGCGAGGCATGCCTCGCCCGATCGTTGAATGCCAATTCTATGCACTCCCTCAAGTTTTTCTCCCGTCCGGCACTCCTATACTGAGCAGTTGTACCCCACCATAAAAAAGGATCCTGCTAATGGACGATCAGTTAAAACAGAGTGCGCTCGATTTTCACCAATTCCCGGTTCCCGGAAAAATTCAGGTTTCCCCGACCAAGCCCCTTGCCACACAGCGCGATCTGGCGCTGGCCTACTCGCCTGGTGTGGCCGCGCCATGCCTGGCGATCGCCGCCGATCCTGAAGCGGCAGACAAGTACACCGCCCGCGCTAACCTGGTGGCGGTGATCTCTAACGGTACGGCGGTGCTGGGCTTAGGGAATATCGGCGCGCTGGCCAGTAAACCGGTAATGGAAGGGAAAGGCGTACTGTTCAAGAAATTTGCCGGTATCGATGTTTTTGATATCGAAGTGGACGAGCTGGACCCGGACAGACTGATTGATGTGATCGCCGCGCTGGAACCCACCTTTGGTGGCATCAACCTTGAAGACATTAAAGCACCCGAGTGCTTCTACATTGAAAAGAAACTGCGCGAGCGTATGAACATCCCGGTGTTCCACGACGATCAGCACGGGACGGCGATCATCTGTACGGCAGCGGTGCTGAACGGCCTGCGGGTAGTGAAAAAGAACATCTCGGACGTGCGGCTGGTGGTCTCCGGGGCGGGGGCTTCTGCTATTGCCTGCCTTAACCTGCTGGTGGCACTGGGGATGCAGAAACACAATATTGTGGTCTGCGACTCGAAAGGGGTGATCTACCAGGGGCGCGAAACCCCGATGGCGGAAACCAAAGCGGCTTATGCCGTGGCCGATAACGGCAAACGAACGCTGTCTGAGGTGATCGAAGGCGCAGATATCTTCCTTGGCTGCTCGGGTCCGAAAGTGATGACCCAGGAAATGGTCAAAGGGATGGCGCGTGACCCGCTGATCCTTGCGCTGGCCAACCCGGAGCCGGAAATCCTGCCACCGCTGGCGAAAGCCGTGCGCCCGGACGCTATCATCTGTACGGGCCGCTCGGACTTCCCTAACCAGGTGAACAACGTGCTGTGCTTCCCGTTTATCTTCCGCGGTGCGCTGGATGTGGGGGCAACGGCGATCAACGAAGAGATGAAGCTGGCGGCGGTGCATGCCATTGCCGAACTGGCGCTGGCAGAGCAGAGTGACGTAGTGGCCTCTGCCTACGGCGACCAGGAGCTGTCGTTTGGCCCGGAGTATCTGATCCCGAAACCCTTCGACCCGCGCCTGATTGTGCAGATCGCCCCGGCGGTGGCAAAAGCGGCGATGGATTCCGGTGTGGCACGGCGGCCTATTGCTGACTTTGACGCCTACCGCGAAAAGCTGATGGAGTTTGTCTACAAAACCAATCTGTTTATGAAACCGGTGTTCTCGCAGGCGCGTAAAGATCCGAAACGCGTGGTGCTGGCCGAAGGGGAAGAGGCGCGTGTGCTGCATGCCACCCAGGAGCTGGTGACGCTGGGGCTGGCGAAGCCGATCCTGATTGGCCGCCCGAGTGTGATTGAGATGCGTCTGCAAAAGCTGGGACTGAAAATCGAAGCGGGCAAAGATTTCGACGTGGTGAACAACGAATCCGATCCGCGTTTTAAGGAGTACTGGAACGAGTATTACCAGATCATGAAGCGCCGTGGCGTGTCGCCGCAGCAGGCGCAACGTGATGTGATCGGCAATCCGACGTTGATCGGTGCCATTATGGTTCACCGTGGGGAAGCCGATGCGCTGATCTGCGGCACCGTGGGGGATTACAGGCAGCATTACGATATCGTCGAGAAGCTGTTTGGCTTCCGTCCGGACGTGAAAGTGGCCGGGGCGATGAACGCGCTGGAGCTGCCGAGCGGTAACACCTTTATTGCCGATACCTACGTCAATGAAGACCCGACGCCGGAACAGCTGGCTGAGCTGACGCTGATGGCGGCGGAAACGGTGCGTCGCTTTGGTATCGAACCGAAGGTGGCGCTGCTTTCACACTCCAGCTTTGGGGCCTCGGATGCACCTGCCGCGCGTAAGATGCGTGACACGCTGGCGCTGGTAAAAGCCCGTGCGCCTGAGCTGGAAATTGATGGCGAAATGCACGGCGATGCGGCACTGGTAGAGAGCATTCGTCAGGATCTGATGCCGGACAGCCCGCTAAAAGGCTCGGCGAATATTCTGATTATGCCTAATGTCGAAGCGGCGCGTATCAGCTATAACCTGCTGCGTGTTTCCTGCTCTGACGGTGTAACGGTGGGGCCGGTGCTGATGGGGATGGCGAAACCGGTCCATGTGTTGACGCCGATTTCATCAGTGCGGCGCATTGTGAATATGGTGGCACTGGCGGTGGTGGAGGCGCAGACCGCGCCGCTATAAGGCGCAGGCCTGCCTGGGCCTGGGCCTGGTCAAGGTCTCAAGGTCAAGGTCAAGGCCAGGTCAAGGGCGTTTCGCTTTCCCGCTGCGCGGGCTGAGCTACCCAGGGCGGCCAGTCGCCACCACCCTGGGGACCCGGGCTTGCGGCAGGCGCATCGCCCGCTAAAGCGGGTTCCCTCAGTCGGTCGGCTTTCCCGCCGGACCGGGCGTGACGGGACATCCCTGTCCCGGCACACCCTCTCGCCGACGTCCTGTCGGCTCGTCCTGGAAATCCGCTCTCCTTCGGCGAGGCTTAATTGCCGCTCAAAAGGTCAAAAACCACTTCAAAAGAACAATCAAAGACAGGTCAGACAGACCAGATACAAAAAGTCTTTCTGGGCTTTTGGTCATTTTGGTTTTTTAATATTTGGGGTTTGACCTGGGTTTTGATGTTAAGGCGGCAATTAAGCTGCGCTGAGTAAGTGATGTGAACCAGGATGAACCGCCAGGACGGCGGTGAAAGCTCGGGCCGGCACAGGGAAGTGCCGTCACGAGTGGTCCGTCGGTGAGCAACGCTTGCGAAGGTACCCGCTGAAAGCGGGCGCGGCGCCTGCCGCAAGCCCGGGGTCAAGGGGCGGCGGCGACTGGCCGCCCCTTGTCGCTTCGCCCGCGCAGCGGGAAAGCGAAACGCCCTTGACCTTAAGACGTTGACCTTGGCCTTAAGACGTTGACCTTACCCCTGCAACAGCATGAAAAAAATCAAATCCACGCCTTAACCGGCAGAAAATCACTGTACAACGCCGCCTCCGGGCTGCCTGCTTCCGGTTGATAATCATATTCCCAGCGCACCAGCGGCGGCATCGACATCAGAATCGATTCCGTGCGCCCGCCGGTTTGCAGGCCAAACAGCGTGCCGCGATCCCACACCAGATTAAACTCCACGTAGCGCCCACGGCGGTAGAGTTGGAAATCGCGCTCGCGCTCGCCCCACGGCAGCGTTTTACGGCGTTCAACAATCGGCAAATAGGCATCGGTAAAGCCGTTACCCACCGCCTGCATAAAGCGGAAGCTCTGATCGAAATCCGGGGTGTTCAGATCGTCAAAGAACAGCCCGCCAATACCGCGCTGCTCGTTACGGTGCTTCAGGTGGAAGTAGTCATCGCACCACTTTTTATAGCGCGGGTAGACCTCATCACCAAACGGCTGACACAGGTCGGCAGCGGTCTGATGCCAGTGCACGGCATCGTCCTCGAAGCCGTAGAAGGGCGTCATATCGAAGCCACCGCCAAACCACCAGACCGGATCGGCACCCGGTTTTTCGGCGATAAAGAAACGCACGTTGGCATGACTGGTCGGCACATAGGGATTCTCCGGGTGGATCACCAGTGACACGCCCAGCGCCTCGAAGCTGCGTCCGGCCAGCTCGGGACGGTGCGCGGTGGCAGAAGCGGGCATCGCATCGCCATGGACATGGGAAAAGTTGACGCCCGCCTGTTCGAACACCCGGCCCTGACGCAGAACGCGGCTGCGCCCGCCACCGCCACCGGGACGCTGCCAGCTGTCTTCGGCAAACCGGGCTTCGCCATCTGCCTGTGCCAGCTTGCGACAAATTTCATCCTGAAGGTTGAGCAAAAACTGTTTTACCTGGGCAATATCCGGAGTGTTCATAACAAATCCTGTGCAAAAAAAGACGCGTGGATTATACGTCAGCCTGTGCGCCTGGTCGCCTCATACTCGTCAAAAAAGCTGACGATGCCGTTAGCGATGGCCCCGGCAATTTTCTGACGGAATGCGGTGGTGCCCAGTAATTTCTCCTCGTCAGGATTGGTGATAAAGGAGGTTTCAACCAGTACGGACGGAATAGACGGCGACTTGAGCACGGCAAACGCTGCCTGCTCGGTATGCTGGCTGTGCAGGTGATGGACCGGGCGGATTTGCCCCAGAACGTGTTTGCCGAGGATCAGACTGTTCTTGATAGTGTCTGTCTGCACCAGATCAAACAGCACCTGCTGGAGGTAGTGATCTTTATCCGCTGCTTTCACGCCGCCGACGTCATCAGCCGCATTCTCCCGCTGAGAAAGATAGCGAGCCATAGTGCTGCTGGCACCGCGATTCGACAGGGCAAACACTGACGCGCCGTTTGCGGACGGGCTGGTGAAACCGTCGGCATGAACGGACATAAACAGGTCGGCGCCGTGCTGGTGGGCGATCTCAACCCGTTCACCGAGGGGAATAAAGTGGTCGCTTTCGCGCGTCAGGCGCACCTCGATATGAGGATGTTCACCCAGCAGATGGCGGATATGCTGGGCAATCTCCAGCACCACATGCTTCTCTTCAGAGCCTTCATGCCCCACCGCACCGGAATCAATACCGCCGTGGCCCGGATCAATCATCACAATGCGTTTGCTGTTGGCCGGGCGTGCAGGGGGCGGTGAGCTGACCACGTTGTGCGGGCGTGGACTGACGCGCAGAGTAGCCTCTTCCTGTGCAGCACGAACGGGGCGGCGGGCCAGCAGAGCCAATGCCAGGCCGGAGAGCAGCAACTGGCGGCGGGTGGTGAGCGGCGTCAACAGGTTTATCTTTTTCATGGTACATCCTGGGGCAAAAAGTGCTTATTGTTATATCGTAACAATGAGGTCGCGGCGAGAAGGGAACTATTTCAGGCTTTTGCTATGTATTTCAAACACTGAGTTCGCCGGTGGGGCTTTTTTTTACTTGTGTCGGACCAACACACTTGCACCTACAGAAGAATACGTGATAATCAGCAAATTATGCTTAACAACAGGCCAAATCTCATGGAAATCCGCGCATTCCGGCAAGATGATTTTGAAGAAGTAATTACCCTCTGGGAGCGTTGCGATCTGTTACGTCCCTGGAATGATCCTGAGATGGATATTGAGCGTAAGCTGAACCACGACCCGGATCTGTTTATGGTCGCGGTGGTGGGCGGTGAAATTGTCGGCACGCTAATGGGCGGCTACGACGGGCATCGCGGCTCTGCTTATTATCTTGGCGTTCATCCTGATTATCAGGGACGCGGCTTTGCCAACGCGCTGATTAATCGCCTGGAGAAAAAGCTGATTGCCCGTGGCTGCCCGAAAATCCATGTGATGGTCCGTGAAGAGAACGATGCCGTGACCGGGTTTTATGAAAAGCTGGATTACGAAACGGTGGACAGCCTGCTGTTGGGCAAACGTCTGATTGAAGATCGCGAGTATTGATATACCCGTCATACTTCAAGCTGCATTTTTGTTGGCTGCGTTCACTCACCCGAATCACTTACCTGTGTAAGCTCATCGGGACTCATTCTCTTGCCGCCTCAATGCACCTCGAATTATTTTGGGTATTCACTATTTTGAAATATTTACCTGACGATTACGACACCAAAGGCCAGCTCCATCTGCCCCTCTCTTTCTGGGCGATTTTATTGTTGCAGGCACGCACATGGGTGCTGTTTGTGGCGGCCGGTGCGTCACGCCAGCAGGGCGAGAGCCTGCTTGAGCTGTTTTATCCGGATAACCACGTCTTCTGGCTGGGGCTGGCATCAGGTGTTCCTGCCGCCCTCGGGCTGCTGCTGACCGGTTATCGCCAGCGTCTGCCGCGCCTGTGGCAGGCATGGCGTTGGGTGCTGGTGCTGACGCTGGTTTTAACGCTCGCTGTTCAGCTGGTGGCGCTGTGGCAGAACGATGAAGCCGCATCCTCTCTGGTGCTGATGGTCACGCTGCTGGATGGCCTCGCCATTCTGGCGCTGCTGGGATATCGGCGGTTACGTGACTGCTTTGATCCGGCTGAAAATCACTGAGTTAAACTTTTAGGTCAATTCACACTCCAAGCAGTACGGAAGCCCCTGACAATGAATACTGGAGTTGCAATGAAAACTTTTCGCCCGGCGATACTGCTGGCTGCCCTGATACTGGCGGGCTGCGCAGGCTCATCTTCTCAGCCCGATAGCGCGTCTTCGTCCACCTGGTGGAATCCCGTCTCCTGGTCGTGGTCCAGCCTGTCACCGATGCACTGGTTCGGTTCATCGTTAATGGTGACCGAACAGGGGCTGGGTGAGGTGAACAGCAGCACGCTGATGCAGCGTGAGGTGCTGAATGATGCCCTGAACGGCAACTATCACCTGCGCCAGGGGATGCGTACTACCGATGGGAATATCGTCCACTTCTGGCAGGGCGTCGACAGCGATAAGCAGGTGAAAGTGGAGCTGGTCGGTGATACCACGGTCAACCGCATCGATATCATGGACCACGACGTGACAACCGAAAGCGGTGTGAAGTTTGGCACGGCATTTAGCGATCTCTACAGCAAAGCCTATGGTGCCTGCCAGAAAGCCAGCGGCGCGGACAGTGCCAGCGTCGAGTGTAAAGCCCCTGGCAGCCAGCATATCAGCTATGTTTTCAGCGGCGACTGGCATGGCCCGGAAGGCCTGATGCCTTCTGACGATACGCTGAAAAACTGGACCTTAAGCAAAATTATCTGGCGCCGCTAATGCGGTTAGCATAAAGACCCCATAAATATTGCGTTTGAACACTCTCCTGGCATGCACTTGGGTTATCATATTCTGAAAAACTGACCAGAATTAACCTGAGAGCCAGGAGAGCAACATGTCCCATTTTCAGAGCGGCATCTTATTAGAGCATCGCCGTTTTGCTATTTATCTTGAAGCCATGGTGGAAGGCGATGTTGACGCTGTTCGCCGTGGCAGCCAGCAATTTCTTCAGCAGCTATCCCAGTTGCAACAACGCTATCCCGATGCCGGGCTGGGGGCAGTCATCGCCTTTGGCAACGGTCTGTGGAGCGACCTCTGCGCGGGTAACAGCAGCGCCGAACTCAAAGACTTCCAGCCGCTGGGGAAAGGTATGGCACCGGCCACCCAGCGCGATATGTTGATCCATATTCAGTCCCTGCGTCACGATGTGAATTTCAGTCTGGCACAAGCCGCACTGGCAGCATTTGGCAGTGCTATTCGCATCGCCGAAGAAACACACGGGTTCCGCTGGACGGAAGATCGCGATCTCAGCGGGTTTGTCGACGGTACCGAAAACCCACAGGGTGAACAGCGCGAAGCGGTAGCGATTATTCACCAGGGGGACAATGCGGGCGGGAGCTACGTCTTCAGCCAGCGCTGGCAGCATAATTTGCCGATGTTTAATCGCCTGGCGGTGAATAAGCAGGAGCAGATTATGGGTCGCACCAAAGAGAGTAACGAAGAGCTGGAGGGCGATGCGCGCCCGGCCACGTCTCATGTGGCGCGTGTGGACCTGAAAGAAAACGGCAAAGGACTGAAAATCTTACGTCAAAGCCTGCCTTACGGCACGGCCAGCGGGACCCATGGCCTGTTCTTCCTGGCCTACTGCGCTACGCTGTATAACATTGAGCAGCAGCTGTTAAGCATGTTTGGTGAAACCGATGGCAAGTTCGATGCGATGCTACGTTTCACCAAACCGGTCAGTGGCAGCTATTTCTATGCGCCGTCTCTTGAGCAGTTGGCAGAATTGTAGGGTCCAGGCATGCCAGGACAGGGCGGGTCATGACCCGCCCCTACGTTTATCCACCAAAGTCGTTTTCATTCCCACTCGCTGCATAATCAATTCCACACGCTTATAGCGTTTTCTGCTTGCAAAGCACTAAACGGTATATAAAACCGTTACAGCTTTTACCCTGGTTATAAATAAACTGAACGCACTTCAGGTCAGTCGACCGGTGAATCTCACAGGGTGCATAATGACGTTACCAACGGTAAAAAAATACGTAACAGCCTCCGCGCTGGCGTTATTGCTGAGTACGGGCGCACAGGCAACCGAGCTGCTCAACAGCTCTTATGATGTCTCGCGTGAGCTGTTCAGCGCCCTGAACGCACCGTTTGAAAAACAGTGGGCGCAGCAGCATCCTGGCGACACGCTGACCATCAAACAATCTCATGCGGGTTCCTCCAAGCAGGCGCTGGCGATTTTGCAGGGCCTGAAAGCCGATGTGGTGACCTACAATCAGGTCACCGATGTGCAGATCCTGCACGACAAAGGCAAACTGATCCCCGCCGACTGGCAGCAGCGTTTACCGAATGCCAGCTCGCCGTTCTATTCCACCATGGCGTTTCTGGTCCGCAAGGGTAACCCGAAGCATATCCGCGACTGGAACGACCTGGTGCGTAACGATGTAAAACTGATTTTCCCGAATCCCAAAACCTCCGGCAACGCCCGCTATACCTATCTGGCTGCATGGGGTGCTTTTGATCGTACCGACGGTAAAGATAAAGCGAAGACGGAAGCGTTAATGACGCAGTTCCTGAAAAACGTCGAAGTGTTTGATACCGGCGGGCGTGGTGCCACCACTACCTTTGTGGAGCGCGGTCTGGGCGATGTGCTGATCAGTTTCGAATCGGAGGTGAACACCATCCGCAATCAGTACGCCAAAGATGGCTATGAAGTCATCGTGCCGAAAACCAATATTCTGGCTGAGTTCCCGGTCGCGTGGGTTGATAAAAATGTCGAACATAACCACACAGAAGCGGCAGCCAAAGCCTATCTAAACTATCTGTATACCCCGGCTGCCCAGCAAATTATCACGCAGTTTTATTATCGTGTGAATAATCCCCAGTTGATGGCGCAACAAAAAGATCGTTTCCCACAGACGGATTTATTCCGCGTGGCCGATGATTTTGGCAGCTGGGATCAGGTGATGAAAACCCATTTCGTCAGTGGTGGCGAACTGGATAAGTTGTTAGCGGCGGGGCGGTAGTCAATGTTTTCAGCAAGCAGTAAACGCGTTCTGCCTGGGTTTGGTATCAGCCTGGGCAGTAGCCTTTTTTTCACCTGTCTGATTCTGCTGCTGCCGATCAGTGCGCTGCTGATGCAGTTGTCGCAGATGACGCTGGCGCAGTATTGGGAGGTGATTACCAACCCGCAGGTTATGGCAGCCTATGAAGTGACGCTGCTGGCCGCCGGGGTTGCCTCTATTTTTAACGCGGTCTTTGGCATGCTGATGGCGTGGATCCTGACCCGTTACCGTTTTCCCGGGCGTGCGCTGCTGGATGGCCTGATGGACCTGCCGTTTGCCCTACCGACGGCGGTCGCGGGGCTGACGCTGGCCGGGCTGTTCTCCGTCAATGGCTGGTACGGCGAGTGGCTGGCGCAGTTTGGCATCAAAGTGTCCTATACCTGGCTCGGCATCGCCGTGGCGATGGCTTTTACCAGCATCCCGTTTGTGGTGCGTACCGTTCAGCCTGTTCTGGAAGAGCTGGGGCCGGAATATGAAGAGGCGGCGGAAACACTCGGCGCGACGCCGTGGCAAAGTTTTCGCCGTGTGGTGCTGCCGGAAGTGGGCCCGGCGCTGCTGGCCGGTACGGCACTGTCATTCACCCGTAGCCTGGGCGAATTTGGCGCGGTGATTTTTATCGCCGGGAACATTGCGTGGAAAACCGAAGTGACCTCGCTGATGATCTTTGTGCGCTTGCAGGAGTTTGACTATCCGGCCGCCAGCGCCATCGCCTCGGTGATTCTGGCCGCTTCTCTCCTGTTACTGTTTGCGATTAACACCTTACAGAGCCGCTTTGGCCGTCGTATTGGAGGTCACTAATGGCTGACGTTACCGATTTTAAGGGCGTGGGACGCGCACGTATTCAGTGGGGGAAATGGGTTCTGATTGGCCTCGGCATGCTGATCTCGCTGATGCTGTTGGTGATCCCGCTGGTGGCGATTTTTACCGCCGCGTTGTCAGAGGGCCTGATGGCCTCTCTGGACAACCTTAGTGATTCCGACATGCTGCACTCCATCTGGCTGACGGTGCTGATTGCGCTGATTACCGTCCCGGTGAATCTGGTGTTTGGCACGCTGCTGGCCTGGCTGGTAACGCGCTTTACCTTCCCGGGCCGCCAGCTGTTGCTGACATTGTTTGATATTCCGTTTGCCGTATCACCGGTGGTGGCGGGGCTGATGTACCTGCTGTTCTGGGGCGTCAATGGTTCGGCGGGCGGCTGGCTGGATGCGCATAATATCCAACTGATGTTCTCCTGGCAGGGGATGGCGATGGTGACCATTTTCGTTACCTGTCCGTTTGTGGTGCGTGAGCTGGTGCCGGTGATGTTGAGCCAGGGCAGTCATGAAGATGAAGCCGCGGTATTACTGGGTGCATCGGGCTGGAAGATGTTCTGGCGCGTGACCTTACCGAATATTCGCTGGGCGCTGCTGTACGGCGTGGTGCTGACCAACGCCCGCGCCATCGGTGAGTTTGGTGCCGTGTCGGTGGTCTCCGGCTCGATTCGCGGCGAGACCTATACGCTGCCATTACAGGTTGAATTACTGCATCAGGATTACAACACCGTCGGGGCCTTTACCGCCGCCGCGCTGCTGACCCTGATGGCGATAGTAACGTTGTTTTTAAAAAGCGCGGTGCAGTGGCGGTTAGAAAGCCAGAGCAAGCGTCTGGAACTGGAGGGGAAGCATGAGCATTGAAATCGGTAGCATTAATAAATACTTCGGCAAGACGAAAGTCCTGAACGATATTTCACTGGATATCCCTTCCGGTCAAATGGTGGCATTGCTGGGTCCTTCTGGCTCCGGGAAAACCACGCTGCTGCGTATTATCGCCGGGCTGGAAAACCAGAACAGCGGGCGCCTGAGCTTCCACGGTAAAGACGTCAGCCGGGTCCATGCCCGCGACCGTCAGGTGGGCTTTGTGTTCCAGCACTATGCACTGTTCCGTCATATGACCGTGTTCGAGAATATCGCGTTTGGCCTGACGGTACTGCCGCGTCGTGAGCGCCCCTCTGCTGCTGAAATTAAGCAGAAAGTCACTCGCTTACTGGAGATGGTTCAGCTTGGGCATCTTGCTGGCCGTTTCCCGGCACAGCTTTCCGGCGGCCAGAAGCAGCGTGTCGCCCTGGCGCGTGCGCTGGCAGTGGAACCTCAAATCCTGCTGTTGGATGAACCTTTCGGTGCGCTGGACGCTCAGGTGCGTAAAGAACTGCGCCGCTGGCTGCGTCAGCTGCATGAAGAGCTGAAATTCACTAGCGTGTTCGTGACTCACGATCAGGAAGAAGCCATGGAAGTGGCCGATCGCGTGGTGGTGATGAGCCAGGGTAACATTGAGCAGGTTGGCACACCGGATGATGTCTGGCGTGATCCGGCCACCCGCTTTGTGCTGGAGTTCCTCGGCGAAGTAAACCGCTTCGATGGCGCGGTGCAGGGGTCTCAGTTCCATGTTGGCGCACATCACTGGCCGCTGGGCTACGCGCCTGCGCACCAGGGTCCGGTAGAACTGTTCCTGCGTCCGTGGGAAATCGACGTCAGCCGTCAGAGCAGCCTGGAAACACCGTTGCCGGCCCAGGTACTGGAAGTTAGCCCGCGCGGACACTTCTGGCAGCTGGTCGTGGTGCCTGCTGACTGGAGCGGTGAACCGATTACCGTGGTGATGGACGGTGACCAGGTGGCTCCTGTTCGCGGTGAACGTCTGTTCGTTGGCTTGCAACACGCACGTCTGTACCACGGTGACACCGCGTTACGGCCTGTTGCCTTTGCACAAAGCGCCTGATATTTTTCTCTGATGTCATTTTAAAGTACAGAGGGTCGGTTTTTCCGGCCCTTTGCCATTTCATGCGGGAACTCACAGACCTTGACCACACTCGAAAATACCATCGGTAATACGCCGCTGATTCAACTGCAGCGCCTGACGCCCATGAACGGCAGTGAAATCTGGCTCAAGCTGGAGGGGAATAATCCCGCCGGTTCGGTAAAAGATCGCGCCGCATTCTCGATGATTCACCACGCGGAGCTGCGCGGTGAAATTCACCCCGGTGATGTGCTGATTGAAGCCACCAGTGGCAATACCGGGATTGCGCTGGCGATGATCGCCGCGATGAAAGGTTACCATTTAAAACTGCTGATGCCGGACAATATGAGCGTTGAACGCCAGGCGGCAATGCGTGCTTACGGGGCGGAATTAATTCTGGTGAGCCGCGAACAGGGGATGGAAGGCGCGCGTGATCTGGCGGATGCCATGGCGGCACGCGGTGAAGGCAAGGTGCTGGACCAGTTTAACAATCCGGATAACCCCCTCGGGCATTATCTCACCACCGGGCCGGAGATCTGGCAGCAGACGGCGGGGCGCTTAACTCACTTTGTGTCCAGCATGGGCACCACCGGCACCATTACCGGCGTGGGGCGTTATCTGAAAGAGCAGAGCCAGAGCGTACAGATCGTCGGCCTGCAACCTTCGGAAGGCAGCAGCATTCCGGGCATTCGCCGCTGGCCTGCCGCGTATCTGCCGGGAATTTTCCGTCCGGAGCTGGTGGATCGCGTCATGGATATGTCGCAGCAGGAAGCCGAAGAGACGATGCGCCTGCTGGCAAAGCGTGAAGGGATATTCTGTGGTGTCAGTTCCGGCGGAGCCGTTGCCGGTGCAATACGTCTTGCCCACGTCCATCCTGGTAGCGTGATTGTGGCGATCGTCTGCGATCGCGGCGATCGCTATCTCTCCACCGGCGTTTACTGACCTGCCATTATTTCTTCGCAGCGGCCGAACCTTCTGCCGCTGCGCGCATCAAATCCTTCCTGACACTTCCCCCACCTTTGATTAGACTGTAAGGATTGGGTAAAAGCGGCTGCGAAGCCGTCGATAACAGGCGAAAATAGCGGCTGTATCATTGAGAGATCCCGTATGAAAATTTTACTGGTTGATGACGACCTTGAACTGGGCACCATGCTCAGTCAGTACCTGATTGCCGAAGGCTTTGATGCTTCACTGGTGTTAACGGGGAAAGCGGGTGTGGAAGGCGCGCTCTCCGGCGACTACAGCGCCATGATCCTCGATATTATGCTGCCTGATATGAGCGGTATCGATGTGCTGCGCCAGGTACGTCAGAATGGCCGCCTGCCGGTGATTATGCTGACTGCCAAGGGCGACAACATCGACCGGGTGATTGGCCTGGAGATGGGTGCGGATGACTATATGCCGAAACCGTGCTACCCGCGTGAGCTGGTGGCGCGTCTGCGTGCGGTGCTGCGTCGCGTAGAAGAGCAGCCCGTGGTGCTGGAAAACAAAGAGGTGATTTGCTGGGGTGAGTTGACGCTTAACCCGGCAACGCGTATCAGCGAGTGGCAGAAAAAGCCGTTCGACCTGACCGCCTCAGAGTTCAACCTGTTGGATCTCCTGCTGCGCTCCCCCGATCGCGTGGTCTCAAAGGACGAGCTGTCGGAAAAAGGGCTGGGACGTCCGCGTGAAGCCTATGACCGCAGCGTGGATGTGCATATCAGCAATATCCGTCAGAAGCTGGCGGCACTGACGCAAGACACCATCAACATCGAGACGGTGCGCAGCATCGGTTACCGTATCCGATGAAATCCGGGTTCCGTGGTTTTCTGTTCTGGAAAATCCTGCTGGGCTTCTGGCTGACCTATATTGCGATTACCCAGCTGCTGTGGCTGGGTTTTAGTCTGTATGGCAAACATCATGAACCCCCGGAAAACATGGCCACTAAGCGTATCGTCAATTTGCAGATGACCTCTGCGGTGTCGGTGCTGCAACGCGGCGGGCTGGAAGCGTTGAACGACATGATGGTTGACTGGCCGCCTAACGATCGGCGTTTTTTCTCCGTGCGGCTGATGGATAAACCGCCACAGCAGGTGATGCCGCGCGATGAGTTAAACCGCGATCTTGCCCCTGGCGAATTCCCGAAAGAGGTGACGGAATGGGTCACCGGGGCTGACGGCCGCCAGTATCAGCTAAGGTATGATGTGGCAGGCCTGCGTGCTGACAGTACGATGGGCAGACGTCCGCACAGTATTCTCAATATGCCGGAGCCGCTATTTATTGTCGGCGGCATCTGCGGGTTGCTGTTCAGCCTGTTCCTGGCATGGAATCTGACGCGCCCGATGCGCCAGCTGCGTGCGGGATTTGGCCGCGTCTCGAAAGGCGATCTTTCGGTCCGTCTGTTCCCACAGATGCGCCGTCGCCACGATGAGTTTTCGGTTGTGGCACAGGACTTCGATGCGATGGTTGAGCGCCTGTCGGTGCTGGTCAAAGCGCGTGAAGAGCTGCTGCACGATGTCTCTCACGAACTGCGTTCGCCACTGGCACGCTTGCAGCTGGCAACCGGGCTGGCAAGGCAGACGCCGGAAAGTGTTAATGCTTCGCTCGATCGTATTGATGAAGAGGCGCGTCGTCTGGATAAAATGATTGGTGAACTGCTGACGTTGTCGCGTGCAGAACATCAGAGCCTGCCCGATGAGCAGTATTTTGATTTACTGGGGTTACTGAACGCCGTCACCAACGATGCGCGCTATGAAGCGCAGATCCCCGGCGTCGAGATTCTGTTGAATGCGGATGAGCAGCAGGATTATACGGTCAAAGGGGATGCGAACCTGATCCGCTCGGCCGTCGAAAATGTGGTGCGCAACGCGCTGCGTTTTTCCCTGCACGGCCAGCAGGTGATCATTAGCCTGCACAAGGAACATGACTGGCTGGTGATTAGCGTCCGCGATCATGGACCCGGTGTGGAGGCTGACAAGCTTTCGAGTATTTTTGACCCCTTTGTACGTGTCAATTCACCCTTATCAGGTAAAGGCTATGGGCTTGGGCTGTCAATTGTGCGTAAAGTGGTGACTGCCCATCAAGGGGAAGTTAGTGCGGTGAACGCCCGTGATGGCGGACTGGAACTCACTATTCGTTTGCCGCATTGGGTGGTTTAGCCACGGCTATCAGCACCATTTTTTTATTTCGTTGAGGTAAGACATGAGCGGTGTGGCCAGCGCCAGACAGCAGGAAGTACAGCGCATCGTCGATTCTCTGTCGATGGCTATCGCACAGCATCGATTAAAGCCCGGTATGCGGCTGGTAGAAGCACAAATCGTTGACGTGCTGTCAGCCAATCGCAATCACGTGCAGGCGGCCTTACAGAGGCTGGCGTTGCAGCATATCGTCACGATTGCCCCGAATCGCGGAGCGAAGGTCGCACAGCCCGAAGCTCGTGAGGCGCGGGAAGTGTTTATCGCCCGCCGGGCGATTGAACATGCCGTACTGGCCGGGATCAGCATCGGGAAAATGGCACTGCATTATGATGAGATAGAAGCTCATTTACAGGCGGGGGAAGAGGCTGCTGCCCGTGAAGACCGCCGCGATATTATCCGTGAGCTGAGCCAGTTTCATTTGCTGCTGGCGAAAATCAGTGATAATCAGGTATTGAGTGAGATGCTCTCTAATCTGATGGTGCGTAGCTCGCTGATTGTCGCGTTATATCAGCGTAATGACACACCGGATTGCCAGTGCCGGGAACACCGCGGGGTGATTACTGCTCTGCGGGCAGGGGAGGTGGAGCGAGCGCAGATCATTATGGATGAACATCTTCACCATATCGAGCAGCAACTGGAGCTGGACGATGTTCCAATACCGTCTCTCAACCTGCGAGATGCGTTGCTGAGCAGTTGGTAATTTCCCCATAAAAAAAGCCCCCGGACCGAAATCAGGGGGCTTATCGACGATGACCGCTGTTACTTCCTGATGCGGATAACCGGGGTTTCACCCACGACAACGTTACCCGTCAGCTTAACCAGCTCTTTGATCTCATCCATATTCGAGATCACCACTGGGGTCAGCGTTGATTTTGCTTTTTCTTCCAGCAGCGCCAGATCAAACTCGATCACCACGTCGCCTTTTTTAACTTTCTGACCTTCTTCAGCGATGCGTTTGAAGCCTTCGCCTTTCAGTTCAACCGTATCAATTCCGAAGTGGACAAACAGCTCGATGCCGTTGTCTGATTCGATGGAAAAAGCATGATTGGTTTCGAAGATTTTACCGATGGTGCCATCGACCGGCGCAACCATTTTATTGCCAGTAGGTTTGATAGCGATACCGTCGCCAACAATCTTCTCCGCAAACACCACGTCTGGAACGTCTTCGATATTGACGATTTCACCCGACAGAGGTGCTACGATCTCGATGGCACCTGATGCGGAATCAGACTTATCGCCAAAAAGTTTTGAAAACAAACCCATGTTCTTCTCCTAAGCAGTAATATTGGGCCAGCGTGTCCAGGTCTCAGCAGAGTGTTTTTTCTTCAATGAACTTGTTGACCAGGTTCATCAACTCGTCCGCTGTAGGTTGAGCCAGAGCCTGCTCTGCCAATGCCTTCGCATCTTCAAAATTCGTATTACGAATAATTTTCTTAATGCGTGGAATAGAAATGGCACTCATGCTGAATTCGTCCAGCCCCATTCCCAATAACAGTAGTGTAGCACGTTCGTCGCCTGCCAGCTCACCACACATGCCAGTCCATTTACCTTCGGCATGAGAAGCATCAATAACCTGCTTAATCAGCGTCAGAACAGAAGGAGACATTGGGTTGTAGAGATGGGAGATCAGGTCGTTACCACGATCCACTGCCAGAGTATACTGCGTCAGGTCGTTTGTCCCAATACTGAAGAAATCGACTTCTTTTGCCAGATGATGAGCAATGACGGCTGAAGCAGGTGTTTCCACCATAATACCCACTTCAATACTTTCGTCGAAGGCTTTGCCTTCTTCGCGCAGCTGAGCTTTCAGGGTTTCCAGTTCAGCTTTCAGGAAGCGAACTTCCTCAACGGCGATGATCATGGGGAACATGATACGCAGTTTGCCAAACGCAGAGGCACGCAGGATAGCGCGCAGCTGAGCATGCAGAATTTCAGGACGGTCCATCGCGATGCGAATCGCACGCCAGCCGAGGAAGGGATTGTCTTCTTTCGGCAGGTTCATGTACGGCAGGTCTTTATCACCACCGATGTCCATGGTACGTACAATCACAGCCTGAGCACCGACGGCTTCAGCAACGGCTTTATACGCCTGGAACTGTTCGTCTTCCGTTGGCAGTGATTCACGGTCCATAAACAGGAATTCGGTGCGGTACAGGCCAACACCTTCTGCGCCATTACGTTCAGCACCCGCGACATCACGCACAGTACCGATGTTAGCGCACACTTCTACCTGATGGCCATCAAGCGTAATTGCCGGCAGATCTTTCAGTTTCGCCAGCTCAGTTTTCTCGCTGAGATACTGATGTGCTACGGCTTTCAGCTCTTCGATTTTTTCAGATGTCGGGTTAACGTACACCTGATTGTTGACGCCATCGAGGATCAGGAAATCGTCATTTTTAACCTGGCTGGTCACATTACCGGTGCCGACGATAGCGGGAAGTTCCAGAGAACGCGCCATGATCGAGGTGTGTGACGTGCGGCCACCGATATCGGTGATAAAGCCCAGCACTTTGTTCAGGTTGAGCTGTGCGGTTTCTGACGGGGTCAGATCTTTCGCGATCAGCAGCACTTCTTCATTGATGGCGCTGAGGTCAACGATATGCAGGCCAAGAATGTTTTGCAGCAGGCGTTTACCGATGTCACGAACGTCGGCAGCACGCTCTTTCAGATACTCGTCATCGAGCTCTTCCAGCGCTTTCGCCTGGCCTTCAATCACAGAAAAGGCAGCAGCATCCGCAGTGGCGTGCTCGTCTTTAATCAGGGCGATGATTTCTTGCTCAAGTTCTTCATCTTCGAGCAGCATGATGTGCCCTTCGAAGATCGCTTCTTTCTCTTCACCGAAGGTTTCTCCGGCTTTGATTTTGATCGCTTCCAGCTGCACGGCAGCTTTTTTACGACCATCAAGAAAACGTTGAATTTCCTGGTCGACCTGGTCGGCAGAAATCTTTTTCCGGTTGATGATAATCTCATCTTCTTTCAGCAGAAGCGCCTTGCCGAAAGCGATACCCGGTGATGCTAAAATGCCTGAAATCATAACCCTACCTTTTCTTTCTCTGATAATCATCTGAGGCGGAGAACCGCGGATGACTGCACATCGGTTAATCCACTCAGCGAGCCAGATGGAGTACACAATCCGTTTCGTCAGTTTTAGGTAACTTTACGGAAACAATATCGCGAACGTACTGTTCGCGATCAATATTGCATAACTCTGTCTGGAAACACTTCGCTATCGAAGCTGAAAGCGAACGGATTACTCCAGTTCTGCCATCAGTTTAACCAGGTGCTCAACGGCTTTCTGCTCATCTTCGCCTTCAGCTGACAGGGTAACCACGGTGCCCTGAGTCAGACCCAGAGTCTGTAACTTGAACAGGCTTTTCGCGCTGGCAGATTTACCGTTAGAGGTCACGGTGATTTCTGAAGCGAAAGCTTTAGCTTCTTTAACGAACTGAGCTGCTGGACGAGTGTGCAGGCCGTTTGGTGCGGTGATGGTAACTTCTTGCTGGAACATTATGTTTCCCCAACTTAATTTGGTTTGGTGTTGTTGATCTAAAGTCTAGCCTGGTGGCTGAACTTTAGCCTGTAGTGAGTCGCGCTGGCATGGTACAAAGACTGGCCAAAAAATGCGCTGGTAAGGTGGAGTCAAGAGTGAGAAAGAACGTGGTGTTTCCCAGTACTTATCCATTTACCATTATGCCGCTATTTCGCTTTGTGCGCCAAACCAGTAAATCGATTCAGCTTGATCCAGTTCACGCGGCGATTAATTTTACGGATCGAAATAATTGGCAGCTTAAATACCAGACACTGGTGGGTAAAATCAATCTACAGGGTGGTAAAAGTTTGACGCACTCCACAAAAAAGCACCCGATCGGGTGCTTTTTCAGACAATATCGCCTTTCTGGCACTACTGTTGCAGTTCTTTCTCAGTAAAGAGATCGGCAAACAGGGCAGTTGACAGGTAGCGTTCGCCAGAAGAGGGCAGAATCACCACGATATTTTTGTTGGCGAAAGCTTCATCTTCCTGCAGTTTCAGTGCAGCAGCAACGGCCGCACCGGAAGAGATACCCGCCAGAATGCCTTCCTCTTCCATCAGGAGGCGTGCCGTCGAAATAGCTTCCTCGTTGGAGATGGATACCACGCGGTCAACCAGATTCAGATCGAGGTTACCCGGAATGAAACCGGCACCGATACCCTGAATTTTGTGGGGACCTGGTTTAATCTCTTCACCTGCGATGGCCTGAGCAATGACCGGCGAGTCCACAGGCTCAACGGCGACGGTAATCAGCTCTTTTTTACCTTTGGTGTTTTTAATGTAGCGGCTGACGCCAGTCAGCGTACCGCCGGTGCCGACGCCGGCAATAAACACGTCAACTTCGCCATCGGTGTCTTCCCAGATTTCCGGGCCGGTGGTCTTTTCATGAATTTCAGGGTTAGCCGGGTTGCTGAACTGCTGTAACAGAACAAATTTGTCCGGATCGGCCGCGACAATCTCTTCCGCTTTGCTGATGGCACCTTTCATGCCTTTCGCGCCTTCGGTCAGCACCAGATTCGCACCCAGCGCTTTCAGCAGTTTACGGCGCTCAACGCTCATGGTTTCCGGCATGGTCAGCGTCAGTTTGTAACCGCGTGCAGCGGCAACATACGCCAGGGCAATACCGGTATTACCACTGGTCGGCTCAACCAATTCAATGCCTGGCTTCAGAATTCCGCGTTTTTCTGCGTCCCAAATCATATTGGCACCGATACGGCATTTGACACTGAAGCTAGGGTTACGCGACTCTACTTTTGCCAGAATGCGTCCATTACCGATGCGGTTCAGTCGAACCAGCGGCGTATGACCGATTGTTAACGAGTTGTCTTCATAGATCTTACTCATAGCCCGTCCTTAACTGTATGAAATATTGGGAACGCTTAGAGCATACCTTGTTCATTTAGCCAGTGAAGTGATGAAATCGAATATAGATATGTTCTGCAGAAATAAGCCCTACAGAAATGGCATAAGCAGCCTGTTTTGCTTAAACCTCCCCGGTGGGTAAGGCCGACCACGCCTGTCAGTCGGCCCGTGATGATCTATCGGTTCAGCGCCAGATGCGGACGATATTTATCCACCCACATGGCGGTGGCCCCACAGACCGCTACCGGCATAATCACCAGATTCAGTAGTGGGATCATGGTGAATAAACTCACCAGTGCCCCGAACTGCATATTCTCCGTTTTATTCTGCCGCAGCGCGGAACGCATCTGGCGGAAGCTCACTTTGTGATTATCGAAGGGAAAATCGCAGTACTGAATAGACAGCATCCACGCGCTGAACAGGAACCACAATACCGGGGCGGCGGTCTGACCGAATACCGGCACAAAATAAAGCAAAAACAGCACCAGGGCGCGGGGCAGGTAATAAGCCAGTTTTTGCCATTCGCGCTTCATGATACGCGGCAGGTCTTTCACCAGTCCGCTCCAGCCATTATCGGGCAACGGCTTGCCGGTCAGACGGCCTTCCAATTGTTCGGCAAGCAGGCCGCAGAAAGGCGCGGCAATCCAATTGGCAATGGTGGAGAAAAAGTAACTAAAGACTAAAATAATCGACAGGACCATGAGCGGCCAGAGCAAATAGCTTAACCACTGCAACCAACTGGGGATCATCGCCATCAATTCTGGGATCCAGTGGCCGAGACGGCCAAACAACCAGACGAAAGCGCCCCCCATTAACAGGATGTTGACCAGCAGTGGAAGAATGACGAAACGACGGATACCCGGGAGAAGGATCAGCTTCCATCCCTGGGCAAAATAGTGGACGCCAATGTGTGTCGGATCAGAATTGTGAGGTGACATGTACTGCTTTTCTCCTTTGAATGGGCAGGCGAAGGTTATCATAACTCAGCTTTTTTCCCTTTACAGAGGGACTTTGAGCGAAAAATCAGCAAAAAAGCGGCCTCAGACTGGGATATTTGTCAGAAAATACTGCACAGACTTGCACTTGTGTACCTGGGCAAATACAGTTAGAGGATAAAGTTTGCCGCGGTGGCAAGGTATTGGAACAACAGAGAATACAATGATGCAGGATTTGCGTCTGATATTAATCGTTGTTGGCGCGATCGCCATAATAGCGCTTCTCCTTCACGGCCTGTGGACCAGCCGTAAAGAGCGCTCATCCGTTTTTCGTGATCGCCCACACAAACGTTTAAAGCAGGATAGAGAAGAAGCGTTCGAGGACGAAGATGAGAGCGTGGGCGAAGTGCGTGTACAACGCAGCCAGCCTGAGCCATCGGAGCCTTCCCTGAGTGGCTTTAATGCCGGGGATGAGCCGCCGCGTCAACCCAAACCTCGCCCGCAGCCTGAACCGGTTCGTCATCAGCCGGTGGTGGATGAACAACCTGAATCCGATCCGCTGTTCGGTGGTGCGCTGCAGCATGCCCCTGAACCCGAACGGGAAGTCGCTGAACCTCTGCGTCAGCCTGAGCCGATCCGTCAGGTCGCGCCTGCTGTTCCAGTGCAACCTCAGCCTGAACCCGAGGCCGTGCCGCCATCAGCCGCAGAGATTGCCGAAGCGAAGCGCGAAGAAGCACGTCGGAAAGAGACGGTGCTGGTGCTGCATGTTTCTGCCCACGCGGGTGGCAGCATCAACGGTGAAGCCCTGTTACAGGGTGTACTGCAAGCCGGTTTCCAGTTTGGTGAAATGAATATCTTCCATCGTCATCTGAACCCGGCGGGCAGCGGCCCGGTCCTGTTCAGTCTGGCGAATATGGTAAAACCGGGGTCGTTTAATCCAGACAACATGTCTGATTTCACCACGCCGGGCGTGTCGATCTTTATGATGGTGCCGTCCTACGGCGATGCGCATCAGAACTTTAAGCTGATGCTGCAATCTGCCCAGCGTATTGCCGACGATGTCGGTGGTGTTGTACTGGATGATGAACGCCGCATGATGACACCGCAAAAGCTGGAAACGTATAAAGCACGCATTCGCGATGTGATTGACGCTAACAGCAACTAATTTTATCTTTATCCGCAATCTCTTCCTGAACCCCCGGTCTCCGGGGGTTTTTTATCTCTGATGGTGCCGCTATGGAATCCGTACAAAACAAAATCAACCATTTGCGAACCCTGCTTCGCCACCATGAACATCAGTATCACGTACTGGATGCACCGGAAGTGCCGGATGCGGAGTACGATCGCCTGATGGGTGAACTGCGTGAGCTGGAAACGGCTCATCCGGAGCTGATAACCGCTGATTCACCCACCCAGCGCGTTGGCGCTGCACCGCTGGCGGCTTTTGATCAGGTGCGCCACGAAGTGCCGATGTTGTCGCTGGATAATGCTTTCGATGAAGAGAGCTACCTGGCATTCGATAAGCGTGTGAAAGATCGTCTGAAAAACAGCGATGACATCACCTTCTGCTGTGAGCTGAAACTGGATGGGCTGGCGGTCAGCCTGCTGTATGAAAACGGTGAGCTGGTGCGTGCAGCAACGCGTGGCGACGGCACCACGGGTGAAAATATCACGGCTAACGTGCGCACCATTCGCGCCATCCCGTTGCGTCTCAGCGGTGACAATATTCCGGCGCGCATGGAAGTGCGCGGTGAAGTGTTTATGCCGCTGGCCGGTTTTGAAAAAATGAACGACGAAGCGCGCCGTACCGGGAGTAAGGTCTTTGCTAACCCGCGTAACGCTGCTGCGGGCTCTTTGCGTCAGCTTGACCCGCGTATTACCGCCAAACGCCCGCTGACGTTCTTCTGTTACGGCCTCGGGCTGCTGGAAGGGGGCGAGATGCCGCGTAGCCATTGGGGGCGCCTGCAACAGTTTAAAGCCTGGGGTTTACCGGTCAGCGACCGCGTGCGCCTGTGCCATAACGCCGATGAAGTGCTGACCTTTTACCGTGAAGTAGAAACCGCTCGCCCAACGCTGGGTTTTGATATTGATGGCGTGGTGATCAAAGTGGATTCGCTGGATCGCCAGGAACAGCTGGGCTTTGTTGCCCGCGCACCCCGCTGGGCGATCGCCTTTAAATTCCCCGCTCAGGAGCAGATGACGGTCGTGCGTGACGTTGAGTTCCAGGTGGGGCGTACCGGGGCGATTACCCCGGTAGCCCGACTGGAGCCGGTGCTGGTGGCCGGGGTTATCGTCAGCAATGCCACGTTGCACAACGCTGACGAGATTGAACGGCTGGGGCTGAAGATCGGCGATCGCGTGGTGATCCGCCGCGCGGGTGATGTGATCCCGAAAGTGGTCAGCGTGGTCGATCACGCGGAAGATGCCCGTGACGTAGTGTTTCCTGGCCAATGTCCGGTCTGTGGTTCCGACGTTGAGCGCGTGGAGGGCGAGGTGGTTGCTCGCTGCACGGGCGGCCTGATCTGTGGCGCACAGCGCAAAGGCGCGTTAAAACACTTTGTCTCGCGTCGGGCACTGGATATCGACGGAATGGGCGAAAAGATTATCGACCAACTGGTGGATAAAGAGTACGTCCTGAACCCGGCCGACCTGTTCGATCTGACGGCGGGTAAACTGACCGGGCTGGATCGTATGGGGCCGAAATCGGCACAGAATGTGGTAGATGCGCTGGCGAAAGCGAAGCAGACCACCTTTGCCCGCTTCCTGTATGCCCTGGGCATCAGTGAAGTCGGTGAGGCGACGGCGGCTAACCTGGCAGCGCATTTTGGTACGCTGGAGGCGCTGATGGCGGCGGATCTGGAGGCATTGATTGCCGTGCCGGATGTCGGCAAAGTGGTGGCCAGCCACGTGCGGAACTTCCTGGATGAAGAGAGTAACCGTGAAGTGATCCGCCTGCTGGTGGAGAAAGCCGGTATAAGCTGGCCTGACGTTGTGGTCGTGAAAGCGGAAGAGATCGATAGCCCGTTTGCCGGGAAAACCGTGGTACTGACCGGTTCACTGACCGTTCTGTCGCGTGATGAAGCCAAAGACCGCCTGGCGGCGCTCGGTGCGAAAGTGAGTGGCAGCGTGTCGAAGAAAACGGATCTGGTGATCGCCGGAGAGGCCGCAGGCTCCAAGCTGGCTAAAGCGCAGGAACTGGGTATTCCGGTGATCGACGAAGCGGAAATGATACGTTTACTGGGTGAATGACATGGAAAAACAGCACCTGATTGAGATCGCCAATACCGAAATGCCGTTTGGCAAATACAAAGGCCGGGCGTTGATTGACCTGCCGGAAGAGTATTTGCTGTGGTTTGCCCGCAAAGATGAGTTTCCTCAGGGCCACCTGGGGGAGCTGATGCAGATCACGCTGGCCATCAAAATAGAAGGGCTGGAAGGTCTGGTGAAACCGCTAAAACGGGGCCACCAGGCCCCGTAATCTCACTTATTTCTGCGACTCCATCACCGCGGGTTTCGAACGGCTCGCCTTATGCTGCGCAGCCAGTTTTTCGCCTGCTTTTTTGTAGCGCTGGGCCAGCATTGAACACACCATTAACTGCACCTGATGGAAGATCATCAGCGGCAGCACGATAATCCCTACGGCGGCCGACGGGAACAGAATATTGGCCATCGGTACGCCGTTTGCCAGGCTCTTTTTCGACCCGCAGAACAGAATGGTAATCTCATCCGCACGGTTAAAGCCAAACAGCCGCGCAGCCGCCAGGTTAATCGCCAGCACCACGAACAACAGACCCAGGCTACCCACCACAATCCACACCAGCGTCATCACGCCGACACGGTGCCAGATGCCGTTCACTACCGCTTCACTGAAGGCCGAGTAAACCACCAGCAGGATTGAGGCCTGATCGGTTTTGCCAATCAGACCACGATTTCTTTCCACCCAGTCAGCAATCCAGCGACGGGAAAGATGCCCGACAACAAACGGCACCAGCAGCTGCAGCATGATTTTACCAATCTGCTCCAGGCTGCCGCCCACGGCATCACTGTGGACATTCATCAGCAGGCTGACCAGCAAGGGTGAAATAAAGACCCCAAGCAGGCTCGATGCCGAGGCGCTACACACTGCAGCGGCTACGTTACCGCCCGCCAGTGAAGTCAGGGCGATGGATGACTGCACCGTGGCAGGCAAAATAGACAGGTAAAGGAACCCGGTATAAATCTCCGTGCTGAGATTCAACGGATGCCACCAGACAAACAGCATGCCCAGTGCCGGGAACAGCACAAAGGTGCTGAACATCACCCACAGATGCAGGCGCCAGTGGCCGCCGCCCGCAATAATTTTCTCCCGCGACAGCTTGGCGCCATGCATAAAGAACAGCAGGGCGATGGCTGCCGTTGTCAGCCATTCAAAAAAATCGACAAAATGACCGCGCGCAGGCAGAAATGACGCCAGCAGCACGGTGATAATCAGTTTCAACATCAGTGGATCGATACGAAAAATACCCATTGTTAATGCCTGGTTAAAAAATCATGCGGCTATTGTGCGCTGGCAGGGTTTAGAAATAAAATTGATTTATTGAATTCATATATGAGCCGAATCGATGAATTACACATTACGCCAGCTGCGGGTGTTCGTTGCCGTTGCCCAGCAGGGGAGTTTCAGCCAGGCGGGCCAGCTGATTGGCCTTAGCCAGTCGGCGGTGAGCCACAGTATTAAAGAGCTGGAAAGTGAAATGGGTATCCGTCTGCTTGATCGCACAACGCGGGAGGTTCTGCTGACGGAAGCCGGAGAGCAGCTCGCCAGCCGCCTTGAGCGGCTGCTGGAGGAGCTGAATACCACGCTGCTGGATGTGCGCAGCTATGGGCAACAGCGCAGCGGTACGGTGCGTGTGGCGGCCAGTCAGACCATTTCTGCGCATCTGATGCCGCAGTGTCTGGCGGCGGGGCAGCTGCATTACCCGGAAATCAAAGTGATGTTGCGCGATCGCCCGCAACAATGGGTGCTGCAAAGCATCCGCAATGCGGAAGTGGATTTTGGCATTGTGGTCGGGCCGCTACAGGCGGATGACCTTGAGTGCGAAGCGATTCTGGATGAGCCGTTTCTGCTACTGTGCAGGCAGGACGATCCGCTGGCACAGCAGGAGACAATCCACTGGCATATGCTCAATCAGCGCACGCTGGTATTGCAGGACTATGCGTCTGGCAGTCGGGTGCTGATTGATGAAGCGCTGCGTGTGCAGCAGGTGCAGGCTGAGATTGCTCAGGAGATCGGCCATCCGGCCACGCTGTATCCGATGGTAGAAGCCGGGATCGGCATCAGCATTCTACCGGCGCTCGCGCTGCCATTGCCGCAGGGCAGGCCGCTGCTGGTCCGCCGGATTGTGCCAGAGATCAACCGCACCATTATGCTGGTCAGGCGTAAAAACCGCTCGCTGACGCCCGCCGCAGAAGCCATATGGCAGGAAGTGCGTCAGCAGGCAGAGCTGCTGACGCAACAGCGTGCTAGCGCATCGCCATTTTAGATATAGACATTCAGCTTATTATTTTCAGTCGGGCGGTTAACACCGTCAGCAATTTTGCTGCTACCGCTGTCCGCTGCTTTATTGGCTTCCTGCTTTTCGGCTGCTTTTTCTGCCTGCTGCTGCTGGATTTGCGCTAACTGTGCTTCCAGCATGGCAATCTGGTTTTCGATCATCTGCTGCTGTTCAGCTTTTTGATCGTCTGTCAGGGTGGTATCGCCGCTCAGGCTTTTCAGCTGTTCTTGCAGCTTAGTAATCTGCTTGGCGATGCTGGCAGTCTGTGAAACGGCACTGCCACTGCTGGCACCGCTGGATACGCTGGAACTGGTATTGATGGTTGTCATCTCTGTCTCCTTTGTAATTAACCAATACGGGTTATCGGACCGAAGCACTGTAGACTTGAGGCAATAAAGCGTAAAAGGAGTGATAAGAATGTGAAAGGAAAACCAGAAGAGTAAATCGCAGACAGCAAAAAGGCGCCTTTAGGGCGCCTTCTTACATTGGTGGGTCGTGCAGGATATGCCTCGCATCATATTGATGCTCGCCCTGCGGGTGATGCTGGCGCATCGGCACAAAATTGCAGTGCAATTTTGTCGAACCTGCTGCAGGTTCTCATCCTGCACGTTAAGCTTCACCGCACAGAAACGAAAAAAGCGCCTGTTAGGCGCTTTTCTCTGAATTGGTGGGTCGTGCAGGATGACTCGGCTTCGCCTCGCCCTCCGGGTCGTTGCCTTTGGCAACGCTGTCTCACTGCGTTCGACTCGAACCTGCTGCAGGTTCTCACTCTACACGAATCGCAGACAGCAAAAAGGCGCCTTTAGGGCGCCTTCTTACATTGGTGGGTCGTGCAGGATTCGAACCTGCGACCAATTGATTAAAAGTCAACTGCTCTACCAACTGAGCTAACGACCCGATATGGTGGGTGATGACGGGCTCGAACCGCCGACCCCCTCCGTGTAAAGGAGATGCTCTACCAACTGAGCTAATCACCCACATCTCAAATCTCTGGGTACTGCTTACTACGCGGGCATCATTCATATCATGAATGGTGGGTGATGACGGGCTCGAACCGCCGACCCCCTCCGTGTAAAGGAGATGCTCTACCAACTGAGCTAATCACCCCCGCTGTGTGGAGTCGCATTATAGGGATACGCGGAAATGAGTCAACGCTTTTTCAGCGTAAAATGTGTGTTCGTCGTAAAAATAATCAGGATGTTCTCATTTCAGGCAAAAACAGTGGCTTGCTGAGCACCATGGGGGCGAATCCCTGGCTGCAAACAGGGATTCGCGTTGAGGATTCGCCCGCAGGTGATAGAATGTGGCCCACGAAAAAATTGTTCTGACTCTGGCCAAAGCCTCCGCGTAATAAGGCATTCATTAATGAAAATCAAAACCCGCTTCGCTCCCAGCCCAACTGGTTACCTGCATGTTGGCGGCGCTCGTACCGCACTTTACTCCTGGCTGTTTGCCCGCAATCACGGCGGTGAGTTTGTGCTGCGTATCGAAGATACCGACCTGGAGCGTTCAACTCAGCAGGCGATCGATGCCATTATGGATGGCATGAACTGGCTGAATCTCGACTGGGATGAAGGCCCGTACTACCAGACCAAACGTTTTGACCGCTATAACGCGGTGATTGATCAGATGCTGGAAGCAGGCAGCGCTTATAAGTGCTACTGCTCGAAAGAACGTCTGGAAGCGCTGCGTGAAAACCAGATGGCTAACAACGAGAAGCCACGTTATGACGGCCGCTGCCGCGACAGCCATGAGCATCACGCCGATGATGAACCTTGCGTGGTGCGTTTCCGCAACCCGCAGGAAGGCTCTGTGATCTTTGACGATCAGATCCGTGGTCCCATCGAGTTCAGCAACCAGGAACTCGACGATCTGATTATTCGTCGTACCGACGGTGCACCAACGTACAATTTCTGCGTCGTGATCGATGACTGGGACATGGAAATTACCCACGTTATCCGTGGTGAAGATCATATCAACAACACCCCGCGCCAGATCAACATCCTGAAAGCCATTGGTGCACAGGTGCCGGTTTACGCGCACGTTTCTATGATCCTGGGTGATGACGGCAAGAAGCTGTCTAAGCGCCACGGTGCAGTGGGTGTGATGCAGTATCGTGATGACGGCTACTTGCCGGAGGCCCTGCTTAACTATCTGGTGCGCCTGGGCTGGTCTCATGGCGATCAGGAGATCTTCACGATTGATGAGATGAAGTCGCTGTTTGACCTTGATGTGGTCAGCAAATCTGCCAGCGCCTTTAATACTGAAAAGCTGATGTGGCTGAATCATCACTATATCAACACCCTGGCACCGGAATACGTTGCGACCCATCTGCAATGGCATATCGAGCAGGAAAACATCGATACCCGCACCGGTCCGGAGCTGGCGCAACTGGTTACCCTGCTGGGCGAGCGTTGTAAGACGCTGAAAGAGATGGCCGCGTCATGTCGTTACTTCTATGAAGAATTTGACGAATTTGATGCCGATGCAGCCAAGAAACACCTGCGCCCGGTCGCGCGTCAGCCGCTGGAAGTGGTGCGTGACAAGCTGGCTGCCATTACCGACTGGACGGCTGAAAATGTCCATCATGCCATTCAGGCAACGGCCGATGAGCTGGAAATCGGTATGGGTAAAGTCGGTATGCCGTTACGTGTTGCGGTAACAGGGGCAGGGCAGTCGCCTGCGCTTGATGTGACCGTGCATGCCATTGGGCGTTCACGCAGTGTGGCACGCATTGAAAAAGCGCTGGCGTTTATCGCCACCCGCGAAGCCTGACAGACAGCATAAAAAAACCCCGGCTTATTGCCGGGGTTTTTAATCAGTCATTAATGCCCAGTCGTTGCAAAATCCCCTGAATACCCTCGCGCAGCAGCATGGCTGCCAGTTTGTCCTGTTCTTCACCGCTCAATTGCTGCAGAGAAGTGATTAACAGTGAAGGAAGCGAATTCTGATTTACACGATATTGAGCATTCGGTTCTGCTGCATGACGTGTGGATTTAAGAAAGACTTTCACGCGCTCATCAATATGAATCATGCGTGCTTTCCCACCTTGAACGCCGGGTTTCGGTGCGGTCGTCCAGTTTTCTTTCTTAACCCACTTATTGATAGTCTGTCTGCTAAAACCTGTTTGCTGTGCCAGTTCTTCCGGCGTTAACCAATCCTTTTTCACGCTCTTGTCCCTTTTGCCGAATAAAAGTCATTAGCATATTACAACAATTCATCACGCGAACAACTAACACAAATTACTAACCTTGGCAGGGCAAAGTGTAAAAAAGTGGTGCTGGATCGAGAAATATCCCCTAAAACAGCAGGGGATACTCATATTAGCGGGAAACAGAGCTTTCAGGTTGTGGGGCGCGGTAAGCGACAAAATAGGCCAGACCGACAAAAATAGCGCCACCAACCGCATTGCCAAGAAACACCGCAACAAAGTTAGGCAGGTATTCGGCCCAGCTCAGGTAGCCCGCAAAAATGGCAGCAGGAACGATAAACATATTGGCGACCACGTGCTGGAAGCCAATGGCAACGAACGCCATGATCGGGAACCACATCCCGAAGATTTTGCCCACCACATCTTTACTGGCAAACGCAATCCAGGTGGCAAGACACACCAGCCAGTTACAACCGACACCAGAAATAAAGGCGTGCAGGAAATCGGCATTCACTTTCGCGCTGGCAACGGCGACCGTTTTCTTCAGGTAATCCCCTTCCGTCATTCCCAGCATATGGCCGAAGAACCAGGCGATGGTGACGCTGCCAATAAAGTTAGCGAGGGTGACCCAGAACCAGTTACGCATGACACTCAGCGCAGAAATCTGGCGGGCAAACCACGCAACGGGCAGCAACATCATGTTGCCTGTTAGCAGCTCTCCCCCCGCCAGCACGGTCAGGATAATCCCTACCGGGAAAACCGCCGCTCCCAGCAGCGTGCCAAATGACCCCCAGCCAACGGGCAGTTGGGTGACGACATGAATATAGAGAAGAAAACCAAAGGCGATAAAAGAACCGGCGAGAAAGCCCAGGATCAATAAAGAGGAAATCGGGGTACGACTTTTGATCACGCCTGCCTGAACGACGACAGCCGAAATCTCTTTTGGAGTGTGCAAGGACATAATAGCTCTGGTGTTGTGAGTTGCTGGTAAAGTGCCAGATTTCGCCGCTCTCTGAAAATAGGTGATCATCCGTCACGGAGTAGGCCTGGCATTCAAAATCCGGCGCAGTCTTGCATGGTCAATTAACAAAAACAAGTAGCTTTTAGGCTCATTATTAACGTGTGATTAACACAATACAGGGGAGTCAGCGCGTAATGCGTTACAGGTGTGATAAAAACAGAGGGTTAGCGCTTTTCTGGGCGCTTTGACGGCTTTTTCAGCGATCGATCTCAGATTGTTATTTTGGCGTTGACACCAACCCCACTGTTTCATATTATCCCCGCCGTCAACACGACAGAGTTTTTCGGCTTGGGGGTATAGCTCAGCTGGGAGAGCGCTTGCATGGCATGCAAGAGGTCAGCGGTTCGATCCCGCTTATCTCCACCACATCTTCACCAGCAGATGGGGTGGCACCGAAAAACGCAGAGTTTAGTAGTGGGGGTATAGCTCAGCTGGGAGAGCGCTTGCATGGCATGCAAGAGGTCAGCGGTTCGATCCCGCTTATCTCCACCAAATTCTCAATAATTTCGATGATGTACCCATAATCTGCTTCGGCGGATTTTTTTTCGTTTCTATTTCCCCCCTCCGAATATTTTTTCAGCGACAGGATCGTTGGTGGTCACTCTTAGGCTTTGTTTAAGCGTCTGTGAGGCGGTTGAGGCGTGGGAAGGCTTAGCGTAGACGGGAAGGCAGGGAAGGAAAGAAAGCGGGGCCAGAGGCCCCGCCAGGTGATTACAGCACCAGACCGGCAATGGATGCCGACAGCACACTCACTAGCGTTGAGCCGTACAGCAGTTTCAGACCGAAGCGGGATACCACGTTACCCTGTTCTTCATGCAGCCCTTTGATCGCCCCGGCAACGATACCGATAGACGAGAAGTTAGCAAAGGAAACCAGGAACACGGACAGGATGCCTTCCGCGCGTGGTGACAAGGTGGAGGCAATCTTCTGCAAATCCATCATCGCCACAAACTCGTTCGACACCAGTTTGGTGGCCATGATGCTACCGACCTGCAACGCTTCATTGCTCGGCACGCCCATCACCCAGGCAAACGGGAAGAACACATAGCCGAGGATACCCTGGAAGCTGATACCGAAAATGGTATCAAACAGGGCATTGATGGCAGAGATCAGGGCGATAAAGCCGATCAGCATCGCGGCAACAATCACCGCCACTTTGAAACCGGCCAAAATGTACTCGCCCAGCATTTCAAAGAAGCTCTGGCCTTCATGGGTGTTACCCAGTTTCAGGTCTTCTTCACTGTCCACGCGGTACGGGTTAATCAGCGACAACACAATAAAGGTACTGAACATGTTCAGCACCAGCGCGGCCACCACATATTTCGGCTGAAGCATGGTCATGTAGGCACCCACAATTGACATCGACACCGTGGACATCGCGGTAGCGGCCATAGTGTACATGCGGCGCTCTGACATCTTGCCGAGGATATCTTTATAGGCAATAAAGTTTTCTGACTGTCCCAAAATCAGTGAACTTACGGCGTTGAAAGATTCCAGTTTACCCATGCCGTTGACCTTCGACAGCACGGTACCGATGGCGCGGATGATGATGGGCAGGATGCGGAAATGCTGCAAAATACCGATCAGCGCAGAGATAAACACGATAGGGCAGAGGACGTTGAGCCAGAAGAAGGCCAGGCCTTTATCACTCATATTGCCAAAGACGAAGTTGGTCCCTTCCGCCGCGTACTTCAGCAATTTTTCGAACATATCAGAAAAACCTTTAACGAACCCGAGGCCCGCTTCTGAGTTCAGGAAGAACCAGGCAAGCAGAACTTCGATCACTAAAAGCTGTACCACAAAACGGATACGGATGTTTTTACGATCGCGGCTGACCAACAAGGCCAACAGGGCGACCATCGCCAGTGCCAAAGCAAAGTGCAGAATGCGGGACATATTTGCTCCAAATTAGAGGGCTGTTATATTTCGTTGCACATTCTATGTAACAAGAACCGGAAAAACGAGATCTATACCGCAATATAACAATTCCCTATTGCATCAGATTTCAGAAAAGCTTGAGCCGTCACATGTTTTCAACCCATTTGAACCCATTTCGTTACTTTCAGGCACTTTAATGCTCGATCCACTAATGCTTTGCAACACTCTTTTGCTGAAAAAATGACCCCCTAGCTGGTAAGTGATTTCCGAATACCCTACAGTGAAAACGGTTGCTGATTTTTTGGCTATGCCGTAATTTATTCCAAAGTATAGCCAGTGCTATACTTCATAGTGTTGGCTATCACTGCAATCAGAATAACCGTTCTAAATGCACTTGATAATCATTATCAATTAAAGGCACTATAGTTGCCGGGTGAATCGTCTCAGGGGTAACAACTATGTTCGGAAGCCGCACTGCGGAGCAGAACATTCGCAGTAGTCGTAAAATCAAATTTGCCTTAATGGGGCCAGCCTTTATTGCGGCAATTGGCTACATCGACCCCGGCAACTTCGCAACCAATATCCAGGCAGGGGCTTCCTACGGCTATACCCTGCTGTGGGTGGTGGTGTGGGCGAACATTATGGCGATGGTCATCCAGCTGATGTCAGCCAAGCTGGGCATCGCCACCGGCAAAAACCTGGCCGAGCATATCCGCGACCGCTTCCCCCGTCCCGCCGTCTGGTTTTACTGGGTGCAGGCAGAAATTATCGCGATGGCGACCGATCTTGCTGAATTTATTGGCGCTGCGATCGGTTTCAAACTGGTGTTCGGCGTCAGTTTGTTACAGGGCGCGATGCTCACCGGGGTCGCCACCTTCCTGATCCTGATGCTGCAAAGTCGCGGCCAGAAGCCACTGGAGCTGGTGATCGGGGGGCTGCTGCTGTTTGTTGCCGCCGCTTATGTGATCGAGCTGTTCTTCTCTCAGCCGAAAGTGGTCGATTTGCTCCAGGGAATGGCCGTGCCTTCGCTGCCCACGGCGGATGCCGTATTACTGGCGGCTGGCGTGCTGGGGGCGACGATTATGCCTCATGTCATTTATCTGCACTCGTCGCTGACACAAAAAGGCGATGGCGCCACGCGGACTGAGCGTTACGCCTCCACCAAACTGGACGTGGCGATTGCGATGACGATTGCGGGTTTTGTTAACCTGGCGATGATGGCAACGGCAGCGGCGACGTTTCATTTTAGCGGTCACAGCGGTATTGCTGACCTTGACCAGGCCTATCTGACCCTTGACCCGCTGCTGGGTAAAGCCGCCGCCATGGTGTTCGGTCTGAGCCTGCTGGCTGCCGGTTTATCATCTACGGTGGTGGGGACCATGGCGGGTCAGGTGGTGATGCAGGGCTTTATCCGCTTCCATATTCCACTGCTGGTGCGGCGCGTGGTCACCATGCTGCCTTCCTTTATTGTGATTATGGCGGGCTGGGAGCCAACACGCATTCTGGTGATGAGCCAGGTGCTGTTAAGTTTTGGTATTGCGCTGGCGCTGGTGCCACTGCTGGCCTTTACCGGCAATCGTGAGCTGATGGGCGATATGGTGAACTCGCGTCTGATGCAGAATGTCGGCCGCGCCATTGTGGCCGTGGTGGTGGTGCTGAATGGTTATCTGCTTATCGCGATGGCGATAAATCTGTAGGGGCCAGGCATGCCTGGCCCATTTATCTGGGGCCGGGCATGCGACATGCTGTTACCAGCGGTCGTGACGGTCGCGTTCATGATGACGTCGCTCATTCTCATGATGGCGCCATTCGCGGCGACGATCGTGGTCGCGCCAGCGACGTTCCCGCTCCCACTCCTGATGACGGCGCATTTCTTCATGACGGCGCCACTGCTCGTGTCGCCACCAGCGGCCCTCATCGTAGCGATAATTATTACGCCACCAGTGATTGTCGCGCCAGCGGCCGCCATCCCAGTAACGTCCACGATCGTCGCGATCGCCTAAATGCAGTGTAATGCCAGGCGCCAGTGTAATACGGGCGCTGTCGGCGTGAGCTGTGTGCATCGCCAACGGGGATAAACTTGCCAGCAACGTGGCAACAAGCAATAAGCGTTTCATATTATCTCCTTTATCAGTGGTCTGACTTCCCCACCGTAGGAGCACAATATAAACACTTCATCGCCGTTACGCCTGGCGAACTCTGAAAAAACAGGGAACAGGTTGATTTGGGATTTATCTGGAGGGAGCAGAGGCGGGGTTAACGGTAAGGGCCGATCTTTTTATTGATCGGCCCTGATAGCGGGCGTACTGAAATATTAACCGAGAATCGTTTCTATCTCAGCCAGTTCATCGGCGCTAAAGCGACGGTTACCCAGCATCTGCACCGCATCATCAATCTGACTGGTTTTACTGGCACCGATCAGCACCGAGGTGACCCGGTCGCCGCGCAACACCCAGGCCAGCGCCATCTGCGACAGTTTCTGCCCACGGCGCTGCGCCAGCGCATTCAGACGCTGAACTTTATCCATCTTCTCTGGCGTCAGTTGATCACCACTCAGGAAGCGACTGCCGCTGGCGGCACGGGAATCCTCAGGGATACCGTTAAGATAGCGGTCGGTCAGCATGCCACCGGCCAGCGGTGAGAAGGCGATGCTGCCAACCCCCTGTTCTGCCAGCACATCCAGCAGTCCTGTTTCCGGGGCGCGTTCAAACATCGAATACTTCGGCTGATGGATCAGGCAAGGGGTTCCGAGTGCTTTCAGCAGGGTGATCGCCTGCGCTGCTAACTCTGCCGGGTAGTTAGATAACCCAACGTACAGTGCCTTACCCTGGCGTACCAGATGGTCAAGGGCGGTCATGGTCTCTTCCAGCGGTGTTTCCGGGTCCGGGCGGTGATGATAGAAAATATCCACGTACTCCACGCCCATACGTTTCAGGCTCTGGTCGAGGCTGGAAATCAGATACTTGCGCGATCCCCAGTCGCCGTAAGGGCCATCCCACATGGTGTAACCGGCTTTGCTGGAAAGCACCAGTTCATCACGCAAGGCGCGGAAATCCTCACGCAGGATGCGGCCAAAATTTTCTTCAGCCGAACCCGGAGGGGGGCCATAGTTATTGGCCAGATCGAAATGAGTGATACCGTTATCAAAAGCATGACGCAGCAGGTCACGACTGTTATCTACGCGGGTACTGTCACCAAAGTTATGCCACAAACCGAGGGAGATGGCCGGAAGCTTCAGGCCGCTGCGCCCGCAGCGGTGATAAGTCATTGTCTCGTACCGCTGGGCATCTGCTTGATAAACCATGAATAAATCCTGTTGTTAAAACGTTGGGGTCGTTGAACAGCATAGTAGTGTATACGGTTACACTGAATGAAATCGGGCGGCGGATCGCAACTTAAGGATAATTCCTGGCCCGTAACGATCTGTTGCCATTTCACCCGGCATCTTTCCGATAACAGAATGAAAATAATCACCAATACTGAGAACAGAGGCCACAGAGGAGCAGGGCGATGAACAGCTATACGGTGGGTGACTATCTGCTTGCGCGGTTAAATGAAATCGGTATCGATCACCTGTTTGGGGTGCCCGGTGATTACAACCTGCAATTTCTCGATCATGTGATTGATCATCCCCGGCTGGCCTGGGTCGGCTGTGCCAATGAACTGAATGCGGCCTATGCTGCTGACGGTTATGCCCGCTGTCGCGGCGTTGCGGCGCTGCTGACCACGTTTGGCGTCGGTGAGTTAAGCGCTCTGAACGGCGTGGCGGGCAGTTACGCTGAATATCTGCCGGTAATTCATATCGTAGGCGCCCCATCGCAAACCTCGCAGAACAACGGCGAACTGCTGCATCACACGCTGGGTGATGGCGATTTCGGTCACTTCCTGCGCATGCATCAGGAAATCGCGGTGGCCACTACGGTGCTTACCGCCGACAACGCGGCGGCAGAGATTGATCGTGTCCTGTTGTGTGCATTAACCGAGCGCCGCCCGGTCTATCTGCTGCTGGCAACCAATGTGGCGGAAAGTCCGTTGCCGCCGCCTGTTGATCCTCTGACACTGGCCCGGGAAATCGATCGGGAACAGCTCGCCGCCTTTGCGGATAAGGCTGAAAGCCTGCTGGCCGCGGCGGGCAGCGTGGCGATGCTGGCGGATTTTCTCGCCGACCGTGCCGGGCAACAGCCCCTTTTACAGCGCTGGCTAACGGATATTCCGATGCCGTTTGCCACGCTGCTGATGGGTAAAAGTGTGCTGCCGGAAACCCAGTATGGCTTTGCCGGAACCTATGCAGGATCGTCCAGCGCTGAAAGTACCCGGGCCGTTATTGAGCAGAGCGATGTGCTCATTGCGATTGGCGTGAAATATACCGACACCATTACCGCCGGATTTACGCAAAACATCACCCGCAGTCGGACCATTGATGTTGGCCTGCACGGCTGCCGGATAGCCGAACGTGATTTTCCGCGCATACCGATGGCGGCGGCGCTGGCGGTGTTACATCAACTGGCACGCCAACATGGTCGCGGCTGGCAGCGGGGGATTGTGGCACCGCCGGAAATGGACAGCGCGAGTTCGGACAGTCTGATACAAAGCACGTTCTGGCTGGCAATACAGGACTTTCTGCGCCCTGGCGATATCGTGCTGGCCGATCAGGGGACGGCGGCATTTGGCGCTGCCGCGCTGCGTTTACCTGAAGGGGCACGTTTGCTGGTGCAGCCGCTGTGGGGATCGATTGGCTACACGCTGCCGGCCGCTTTCGGTGCCCAGACCGCGCAGCCGCAGCAGCGTGTGGTGCTGATCATCGGTGACGGATCGGCGCAGCTGACGGTGCAGGAGTTGGGTACCATGCTGCGTGACGGGCAAAACCCGGTGATCTTCCTGCTGAACAACGACGGCTATACTGTCGAACGTGCCATCCACGGTGCACAGCAGCGCTATAACGATATTGCCCCCTGGGACTGGACGCGTCTGCCGCAGGCATTGAACGTCGACAGTCAGGCGCAGAGCTGGCGTGTGACGCAAACGGTACAGCTGCGGGAGGTGATGGCGCTGCTTGAGGCGCCATCACGCCTGTCGCTGGTGGAAGTTGTACTGCCACAGCAGGATATTCCGCCGCTGCTGGCGTCTGTCACGCAGGCACTGCATCAGCGTAACAGTCGATAACCGCCGTTTGACTCGCAATTCAGACAGTTGCCCGTGGGAAAGGGACACTAATCCCGTTAAGGTAGCCATTATCAGATTTAACGCTCACCTTTTTCCCGGTGAGCGTTGTTGTTTTAGCGGGGGAAATTTATAGTGTGTCTAATTGACTTGAGCGGAGCAAAACAATAATGACCAGCTATGCCTTGGTGGGTGATGTCGGCGGCACAAATGCGCGTCTGGCACTGTGTGAAGTTGAGAGCGGTGCTATTTCACAAGCCAAAACGTTTTCCACAGCAGAGTATGACAATCTGGAAGCGGTGATCCGCGCTTATCTCGATGAGCAGCAGCAGGACATCAAACATGGCTGTATCGCCATTGCCTGCCCGATCACTGAAGACTGGGTTGAAATGACCAACCACGACTGGGCGTTCTCTACCAGCAAGATGAAAGCCAGCCTGGGCTTTGAAACGCTGGAAATCATCAACGATTTCACTGCGGTATCCATGGCCATCCCGATGCTGAAGGAAGACCATGTGTTGCAGTTCGGCGGTAAATCGCCGGTGCAGGACAAACCGGTGGCCGTGTATGGCGCGGGAACGGGCCTGGGCGTGGCACATCTGGTCCATGTTGATAAGCGCTGGGTCAGCCTGCCGGGGGAAGGGGGGCATGTTGATTTCGCCGCGAACAGCGAAGAAGAAGATCAGATCCTCGAAGTGCTGCGTGAAGAGTTGGGCCATGTGTCTGCCGAGCGTATTCTCTCCGGTGGCGGGCTGGTGAACCTCTATCGGGCGATTGTTAAATCAGATGACCGGGTGCCAGAAAATCTGAAACCGCGTGATGTGACCGAACGCGCCTTGCAGGACAGCTGCACTGACTGCCGTCGCGCCCTGTCCATGTTCTGCGTGATTATGGGGCGTTTCGGCGGCAACCTGGCGCTGAATCTGGGCACGTTCGGCGGCGTATATATTGCCGGGGGCATTGTTCCGCGTTTCCTGGAGTTCTTCAAAGCCTCCGGTTTCCGTGCAGCATTTGAAGATAAAGGCCGTTTTAAAGATTACGTCTCCGGCATTCCGGTTTACCTGATCACCCACGATCAGCCAGGCCTGCTGGGCGCGGGTGCGCATCTGCGTCAGACGCTTGGTCTGGTACTGTAATTCCCGCCTGTACAAGGCAACGGATGCGGAGAATTACAGCCGCATCAGTTGCCGAAACTCTTTCACCTTGCTGCGACTCACCGGCACCTGGAACTCAAGATCGCGTAGTTTGAGAATATAGGTGTTGTTAAACCAGGGTTCGATCTCACGAATTTTGCTGAGATTGACGCAGTAGGATCGGTGGCAACGGAAGAAATACTCATCCGGCAGCCGCTGACAAAATTCCGTCATGTTCATCGACATCACATACTCTTCGCGCCGCGTATACACAAACGTCAGCTTTTCATGGGCTTCCGCGTAGTAGATATCATTAATATCGGTGACGATAATGCGTTCGTCTTTCACCAGATTGATGGTGTGCGGCGCAGGACGCGTGGCCGCCGGACTGAGCGAGGCGCTGCTCTGCACATGATTTTCCAGCTTACGCAGCAAGGTAATGAGGCGCATTTCGGACCAGGGCTTCAGAATGTAGTCGAATGCCTCCAGCTCAAAGGCTTCTACCGCATGCTCTTTGTAGGCCGTAATAAACACGATCAGCGGTTTATTGGCGAATTTACTGATATTTTGCGCCAGCAGCATGCCATCAAGTGACGGGATATTAATATCCAGAAAAATCACGTCGACCTGATGGGTTTGCAGATACTTCAGCACGTCCAGCCCGTCATCAAACGTTGCTTCAATGGTGATCTGGCTATGCTCGCGGATCAGCCAGCTCAACTCCTGTTGGGCCAGAAACTCGTCTTCTACAATGATTGCTTTCACGTCATACCTCGGGTTCAGGCCAAAGAAATACTGGGTTTTTCTGGCAAACCTGCACCATTTTTACTGATATAGAAGGCAATCTCCGTGCCGGGATTCAGGCGGTGAATGTGCAGTCCTTCACCGTACAGCAACTTCACCCGGTGATGGACATTCAGCAGACCGATTTTATTCCCCGGCATCTCATTACGTTCCACCCGTGCAATCACATCTTCACTGATGCCCTGCCCGGTATCCCGCACCGCAATGCGCACCCGGTCGCCCAGGTCGTGAATACTCAGCGTCACCACGCCTTTCCCCCGGAAGGGATGGATGCCGTGCATGATGGCATTCTCCACCAGCGGCTGAATGAGCAGGCTGGGCAGTGAGCAGTTGACGTCCTCTTCGATATCATAGATGACCGTCAGCTTATCCCCGAAGCGGGCCTGCTCGATGGCAATGTAGTCCTTCACCTGGTAAAGCTCCTTCTTGATATCAATGATCTCGTCATCGTTCAATTCCAGGTTATAGCGCAGATAACGGGACAGATTGGTAATGAGCTGGCGCGCGGTGTCCGGATTGATGCGGATGGAAGAGGAGATCGCATTGAGGGCGTTAAACAGGAAATGCGGGTTAATTTTGCTCTGTAATGCCCGCAGTTCAGCCTTGTTAGCCATTTCTCGCAGCTGTTCCGCGCGCGAGACTTCCAGCTGGGTCGAGATAATCTGCGACAGGCCCACCGCCATCTCCTTCAACGACCAGGTGATGCGGTGAGCATGGCGGTAGTAAATTTTCAGCGTGCCGGTGACTTCGCCTTTTTCCCACAGCGGAATGACGATCATCGAATGAATTTCAGGGGTGCGGTGGGCTTCATCATTGTTTTTGATGATGATCTTCCCTTCCGAAATCGCAGCCGCCGTGGTCGGGCTGATGCCATCATCACCGTCGCGGTAGTTCTCTTCTCCCACACCAACATAGGCGAGGATCTGGGTGTTGTTGGTCATTGCCACCGCATCGGCATTGATATCATCACGAATAATGTGGCACACCTGGCTAAGAGACTGGCTGTTGACCTGGCGGAACAGCGGCAGGGTTTTATTGGCAATATCCAGCGCCAGCTTGGCCTGACGGGCGGCAATGGCTTCTTTTTCTCCCTCCACGCTCTGCACCAGCAGAACGATCAGCCCGATGCTGGCCGCACCGAGGATCATCGGAATGGCGATTTCCGAGACAATATCCAGCCCCAGCGCAGTCGGGGAGGCCCAGACGACAATCAGCAGCATGGTCAGTGATTCGCAGGCCATCCCGCCAATAATGCCAATGCTCCAGCGCTTCTCCTTGACCACTTTCAGATTGATCCAGCCGGAGACCACCCCGGCGACAATGCTGGTGATCAGGCAGGGCACCGAGGTGACGCCATCAATGTCGATCAGGAAGCGGTGCGTCCCGGCAATCACCCCGGTCGCAATGCCCACCCAGGGGCCGAACAGGATCCCGCCGGACATAATCGCAATGGTGCGAACGTTAACCAGTGAGCCTTCAACGTTGATCCCGGTCCAGGTACTGAACAGCGCAAACAGCGAAAAAATGGTGGTGACGGCGATCAGTTCTTGGCGCGAATGCTCATCTTTTTGCAAGAGCTGGCGGAAATGGCGGGTACGGGTAATGAAGAACAGGCAGATTAACATCAGCGCTGCGCGGTCAAACACGGCGAGCAACATCTCAAACATCGAATGCACGGGCGTCTCGGCTGGTGGGGATAATGTGCCTATGATAGGGAATGTGGGGGGGATGTGCCAGGCATCAACGTGGTGCAATGCGCAAATCCCCTGCGTAGGGGTCAGGCATGCCTGACCCAGGGTGATCCAGGACGAGGCGTGCCTCGCCCCTACGCCACAATAAATGTTAACCGTCCTGGGATAGCATCTGTTTCCTGCCTGATGGCGTCAAATCGTCTTCCGTCGCCCGGCCAGAAAAATCGACTTCAAAATTATCCGCAGCGAAATCCGGTGGCGAACGCCCGTCGACAAAGGCGGGCCACTGGCGTTGCAAATAGGCGGCATTCTTTTCGCACCAGGGGGCCGCAGCGATATACATCACATTGCTGTCAAACTCACCCAGATGTTCATTCTCCACCGCATGCACCACGTCGCAGTGCCAGAACACCGCGTCACCCGGCTCCATATCAGGAATAGAGGAAAAACCTTCAAGTAAAAGAGGATGGAATTTTTCACTGACCGATAAGGCACGCCCTGGCGCGGCACCGCACAGATCATCGTCTGCCACATCATCCTGTAGTGCGCGCAGTAAAATCCACGCCATCGCATTGGCAATTGGCAGCAGTTTCAGCGTACCGCCGTGTTTGCGCTGCGGCGTCAGCGCTGTCCAGCCCTGGAACGTACGGAACATTGAGCAGACGGCGGGAGAGGGGAACTCGCGTACTTCGGTGCGTCCTTCGGCATCAAACGGATTATATTGCTGCCAGTGGCCGCTAAAGACATGGCGGTAAACGTGACGGAAATTCTCATCCAGCCAGCGCTCCAGTGAGCCGCCGTCAACGTGCGGCGACAGGCCCAGCGAGCCAGAATGAGGGGGACGGCGGCGAATGCGATCGGCGTAGCTGACACTACGCGTGGGATCAAAATGCTGTTTACCCGCGCTTTCGGTCTGCCAGAGGGAATTGAGGAACACCTGTACCGCCTGCATCCGCGCATCCTGACGTGCCTGCACCTGCGGCTGTGACCAGTAAACGCCATAAATCTGCGGCTTTCCCTGCTTCAGATCGCCAAAGTAATTATCCTCCGCCGCATTTTGCAGCTTCTCAACAAACTGATTGTCGTCAAGATAGCGGCCAATATGCGTGTTCCACTCCGTGGCCTGCGCGCGGGGGAAGACGCCACGCACCGTGCAGCAGCCGCGCTGGCGGATGCGTTTTTTTTGCTGTTCTGTGACGCGATGGTTCAGGATATCGTTGGCATCAAGTTCCGGCACCGGATGTTCGCCGCGCTGCTGTTCTGCCTTAAGGGCATGGATCTGGAGGTGCATCTCGTCATCCAGCTCGGCAAAGACGGCGCGGTAGTGGGGAAGCTGCTGGCGTAGCTGGTGTTTTATCGTGCGAATCGCATCCGGGATATTGTCAATTTTGAGATGGGACATTGTCGTTCTCCTGTGACAAATTCATTATCATGGCCTTACTGCTGCGGATCATTACACGGCGAAAAAGCGGCAGATAAAAGAGATGTGTTCTTTGTGGTTTTTCCCCTTTTAGCGAGATGGCTTATGCAACTCACGACTGAGCGACTGATCCTGACCCGGCTACAGCCGGAAGACTGGCAGCTGTTCCTGGCGGTACACAGCGATGAAACCTGCATGAAATTTATCAGCGCGGTGCCGCAACTGGCCGATATCCGCCAGCGTTTTCATGACCGTCTGGCTCCCTGGCAGATCACCAGTTTCCACATGCTGTGCCTGGTGGTGCGGCGCAAAGAGGATGGCCGGGCTGTGGGGCTGATGGGAGCTAACCCGGAGTGGGCACCGCATCGTCAGGCGGAAGTCGGTTACTCACTGTTGAACGACTGTTTTGGTCAGGGGTACGGCAGCGAAGCGCTGGGCGCGCTGTGTGATTTTCTCTTCAATGAGTGTGAGTTTCACAAGTTGAAAGCGCAGGTGGTGGAGGGGAACCATGCTTCGCGCCGCGTGCTGGAAAAAAACGGCTTCACGCTGGAAGGGACACTACGGGATAATTACCTGTTACGTGGCAAATGGGTGAATGACTGGCTGTTTGGGCGCATTAACCCGGCCCAGTAAAAATTTTTATTCTGCCTATCGACAGGTTACAGAAAGGTAAGATATGTTGATTCCTCGACCACCGCAGTGGTCAGCGTCGCTCGGATGGTCCGGGCGCTTACGTGAATCAGAGGTTGCTATGACTGACAATAATTCCCCACGCCGTTTTTCCCGTATTGAACGTCTTCCCCCGTATGTTTTTAACATTACCTCCGAATTGAAGATGGCAGCCCGTCGTCGCGGTGAAGATATTATCGACTTCAGTATGGGTAACCCGGACGGCCCGACGCCGCCGCATATCGTGGAAAAACTCTGCACCGTAGCGCAGCGCGAAGACACGCACGGTTACTCCACCTCGCGCGGTATTCCCCGCCTGCGTCGTGCGATTTCACGCTGGTATGCCGACCGCTACCAGGTGGACATTGACCCCGAATCGGAAGCAATTGTCACGATTGGCTCCAAAGAGGGGCTGGCGCATCTGATGCTGGCCACGCTCGATCACGGCGATACCGTGCTGGTGCCGAATCCGAGCTATCCGATCCACATCTACGGGGCGGTGATCGCCGGTGCGCAGGTGCGCTCTGTGCCGCTGGTAGCGGGCGTCGACTTCTTTAACGAGCTGGAACGCGCCATTCGCGAAAGCTATCCGAAGCCGAAGATGATGGTCCTCGGCTTCCCGTCAAACCCGACCGCGCAGTGTGTGGAGCTGGACTTCTTTGAGCGAGTGATTGCGCTGGCGAAACAGTACAACGTGCTGGTGATCCACGATCTCGCCTACGCCGATATTGTCTACGACGGCTGGAAAGCCCCGTCTATCATGGAAGTTCCGGGCGCACGTGATGTGGCGGTGGAGTTCTTTACGCTGTCCAAAAGCTACAATATGGCGGGCTGGCGTATCGGCTTTATGGTGGGTAACAAAGAGCTGGTGTCTGCGCTGGCGCGTATCAAAAGCTACCATGATTACGGCACCTTCACCCCGTTGCAGGTGGCGGCGATTGCGGCGCTGGAAGGCGATCAGCAGTGCGTACGCGATATTGCCGAGCAGTATAAACGCCGCCGTGACGTGCTGGTGAAAGGTCTGCATGAGGCGGGCTGGATGGTGGATAACCCGAAAGCATCGATGTACGTCTGGGCGAAAATTCCCGACCACTATGCGCACCTGGGATCGCTTGAGTTTGCCAAACTGCTGTTACAGGAGGCGAAGGTGTGTGTGTCGCCGGGTATCGGCTTTGGGGATTACGGTGATACGCACGTGCGCTTTGCCCTGATTGAAAACAGCGACCGTATTCGTCAGGCGGTCAGAGGCATTAAAGCGATGTTTCGGGCTGAGGGTATTTTAGCGAGTGCCACAAAAAGCGGCGAAGACGACGTCTGAAAACAGTAAGGGTCAGGTTGTCCTGACCCCTTCACTTTTATCCCTACACCATCAGATAGAAAGTGCCAACCCAGATTAACAGGATAAAAGAGATTCCCATCAAAGCATATTTCACGAACAATTCCTCTAAACGCCTAAAACAGGCAGGATCGGACGCTAATCTACCCGCATTCCCTTGCGAAATAAAGGTGATTGTTCTGGGATCTTTCTCACATTAATGCATTTCTAATTCTGGAACGACGGACATACCAACGCGCAGTCGTGGCAGGTCTGACTGGCCCGGTTCCAGCACGATTTTTACCGGCAGGCGCTGCACGACTTTGGTGTAGTTTCCGGTCGCGTTATCAGCAGTAATCGCCGCAAAAGTTGAACCTGTAGCAGGGGCAATACTGTCAACATGGCCGCGCAGCGTCACGCCTGGCAGGGCATCGACCGTCACTGAAACGGGTTGCCCCTGGGTCACATGGGCCAGCTGGGTTTCAAGGAAGTTTGCCACCACATAGCTTTGCTGCAAGGGGACGACCGCCAGCAGACGTGTCCCCGCTGCGACCCACGCCCCCTGACGCACGGCCCGCTGGCCAACGCTGCCTGAAATCGGTGCGGTAATCTGCGTATAGGAAAGGTTGAGCTGCGCCTGATCGACGCTGGCCTGCATCGCCGCAATATCCGCATCCGCCTGCTTCACGCTTGCCTGCAAGACGGCAACTTCTTTGCGTGCGGCCAGTACGGCAGCCTGGCTCTGCTTAACCTGCGCTGCCGCACTTAACATCGTTGAACTGGATTTCTGTTGCTCATCGGCGGTCGCGGTGCCGCTTTTCAGCAGGCGACGATAGCGGTCAGCATTTTGTCCTGCGTAGTTCAGCGTGGCCTGGCTGGCGCTAACGGCTGCTTCGGTCTGGGCGATGGTCGCTTTCTGCTGCTCCAGTTGGGCTTCTATGCTGCTGCGTTTCGCTTCGCTGACCTGAAGATTGGCGTTGGCGGTTTCCAGTGCCACACGATAGTCGCGGTCATCAATGGTGGCCAGCACATCACCGGCTTTCACCTGCTGGTTGTCAGTCACATTGACCGTGCGGATATAGCCGGACACTTTGGGGGCCACCAGCGTGTAGTCAGCGGCGATCACGGCATCATCGGTCCGCAGGTGATGGCGATTGATCGCTGACCAGATGAAAAAGGCGATGGTCAAAAGTACCAGCAGCAGCAGTACCAGCAAAGAGGTGCGTTTAGCAGGTGTGAAACTCATTGTTATGATCTCGATGTTTGCGGAGCTGAAGTTAACAGTGTTTGTGGCGGCCAGACGCGTTTTGGTAGCCAGGCGGTCAGAAGGATCAGCAGCAGTGCGAAGCCAATAATCATCAGATAGCTGTCGCTGAGGCTGAGGATCACCGCCTGGTGTTTCACCAGCGTGCTGAAATGGCTGAGATTCTCAACCGAGCTGGCCGATCCATCCGGCAGCAGCGGCATCATGCTGCTGGCCGTGTCGCTACGGGTGGCGGTCATCAGCCACGGGCGGTTACCCAACTGATCGACCAGCGTATGCGAATGGAATTTTTCCCGATGGGTGAGGAAATTTTCGACCAGCACGCCAGCGGCGACGCTGGAAAAACCCCGGACAGTATTAAACATGGCGGAAGCGAAGGGGCCCTCCGGTGGCAGCACCACGCTGGTGGCGCTCATCAGCACGGGCAGGATCATCATCGGCTGACCAAACGCCTGTAGCGCCTGAATTAACCAGAAATTCTGTCGCGCCCACTCCGAGGTGATCTGCATCCCCAGTACGCAGGAGAGGATCATCAGCCCGGCACCTGCCGTCAGCATCCAGCGGCAGTCAATCCAGCGCAGATTCAGTAAGGCCGCGAGCAGGGGGGCAATCACCAGCTGCGGTAGCCCAATGGTCAGCGCCAGCGGAGCAAACTGCGCGGTGCGGAATCCTTCTATCTGACCGAAATACGCCGAGGGCAGGGCCGACCCCGACAGCGCGACCATCAGTACGCCCGCGAGGACCAGCAGTCCATGCGTCAGATTTTTACGTTGCAACATTTGCAGCCGGAACAGCGGCAGCGGATGGAACCATTCATTAATGAAGAACACGACCAGCAGTGCGGCGGCGCTCAGTAACATGCCGCTGATGAGCGGTGACTGGAACCAGTCCAGCCGTTCGCCCTGCGTCAGCGCCAGCACCAGCAGCGCGATACCGCTACAGCCAGTCAGCATCCCCAGTGCGTCAATCTGGCGGAAACGTTCGAGACGCAATGGGTCCTGCGGCAATCCGCGGCTAATCAGCAACGTGGCGATCAGACACGGCGGGATCACCTGCCAGAAGGTGAACTGCCAGCCGACGGAATCGGTCCAGAAAGCGGCAAGTGACGCCGCCATATTCGGGCCAAACGTTGCCGTCATGGCATAAGCGGCCAGTCCGTAAAGCTTGATGCCGGGGGGCAGAAAGCGCAGGGCAACCGTCATCAGCATGGGGGGCAGCGCACCCCCAAAAATCCCCTGAATCACCCTGAGAGCGATAAAGCCTGAGGCATCGGTCACCAGCGGTTGGACTGCCGCAATCAGGCAGAATCCGAGGGTGACTGACAGCGTAAAACGGCGCAGTGAGAAGGTGACCGCAAACCAGGGGGCGATCATCATGGCGGCCACTTCTGCGGCCTGGTAAGCGGAGGTGATCCAGCTGCCGGTATCAAAATCGATCCCCAGCGCGGTGCGGATATCAGCCAATGCCAGGTCGGTCACGCGATCGTTAAGACCGGAGCTGAGCGCGGCGATCAGTACACCCACCAGGCCCAGCGCCAGGCGAAGAGTAAAAGGGTGCGGAGACGGCGGCATCGCCGCTGGCTGGCCATTCATAGCAGGTATCCCGGACGAGAATTATTATTATCGATGCAGTGTATTGCATCGTGATACATTGAGCGGAATATTACATGGTGATGCGCTGTATTGCAATGTGATACAGCGTGTCCAGTAAGCCAAATAGTGCTACAGTATTTGCCGATGACAAGGAAAGAGAATCCCTATGTTTGAGTCCGCAACCTGCCGTGATGACGAACGTATCGGCGGCATTCAGGTGATCACGCGCGCCGCGAAAATTCTTGATGCGTTGGGCGCAAAACCGAACGGAATGAGCCTCGGCGAAATCGCTCTGGCGGTCGATTTGCCGCGTTCCACCGTGCAGCGCATCGTCAACGCGCTGGATTCAGTGCAGCTGGTGCGCAGCCACGGCGCGGCCGGTGGCGTACGGCTTGGCCCGGCTCTGCTGCGGCTGATCGCCAACGTGCATACCGATGTGGTGGCTATTGCTCAGCCGTGGCTTCAGGCACTGTGCGACACCACCGGAGAAACCGTGTCGCTGGCCCGGGCCAGCGGCCTGCAGTTGGCGATTGTGCATTATGTTGTGGCTGACCGGGAACTGCGGGTGGTGCCACGCATAGGCATGAACCTGCCGCTCTACAGCACTTCCGGTGGCCGTGCGCTGCTGGCGCTGGAGAGCGATGACGCTGCCAGAGAATTGGTGGGTGAGGCTTATCAGGCCATTACCGAACTGACCGTGCGCGATTTCCCCGCGTTGCTGGCACATTTAACCGAAATTCGTCGTACCGGTCTGGCGTATGACCGGGGCGAGACGCTGGAAGGGATCTCCACGATGGCCGTGGCAATCGACACGATTCTGGGACGCTTTTCCATCAGTCTTTTGATCCCTGGCGCCCGTTTCCAGCGGCATGAAGCACGTAATCGCGAGGCGATCCTCAAATGCAAAGAGGCGCTGATCGATGAAATTGGAAAAGTTGCATTACGAGACTGACAGGAGAAGGGCTATGAAAACGCTTTTGGTCGCTGTTGATAATTCGGTGATTGCCCGCAAAGTGATTCAGCTTGCGACCGAACAGGCACTGGCCTTGCAGGCAGAGGTGGTGGTGCTGTGCTGTGTGGATGCCAGCTATGCGGCATCCGGTCCGTTTGATATTGAAGCGGGCGAAGATCCCGGCGACTTTGGTCTGGCGCTGGATGAGCAAAATACCGCAGAAGGCGTTGTGCGTCAGGCGTTAGCCGAGCTGCATCGTGCGGGGGTGGCAGCGCGTGGGCGCGTCGCTGCCGGAGAATCGGCAGAAACCATTGTGGCCCAGGCGAACAGCCTGAACGCAGCGATGATCATCATGGGTCGCCGTCATCTCTCCTCCTTTAACCGTTTGCTGAAAGGCTCTTGCAGTGCTGCGGTGATTGAACGTGCCAGTTGCCCGGTATTACTTGATGTGCGCGTCGACTAACATTTCTAACGGGCCGGTTATCCGGCCTGATAACGTCAGGGTTCTGTTTTGATTTCTCACGCTATTCTTGCCTCGCTGTTCTCCGCTCTGGTCTGGCTGGTCGTTTTGGGTGCCCTTTTCAAACGTAAAAAGATGGCCTCTGCCGTGGCGATCCTGCTGTTTTCGGTTCCGCTGCTGGTGGGGAATCTTTATTACTATGGTTGGGTCAGCCCGGCACGGGAAAAGCAGGCGGAAATTGATGCCGCCGCTGCCCGTCTGGCACAGCTCCCGGTCTGGCGTACGGTAAAAACGCAGCAACCCCTGCTATATCAGCAGGCGCATGATGAACTGATCGCTCAGCTGGAAGCCGGTATACCGCAGCAACAGGCGATTGAGCATCTGCGCCCGTTGGTGGCCGATCTGTTGAATCAGCGGATTAACGCGGCGCGTGACCAGGATCTGATTAACTATATGCAGGTTTCCCTGGAGCAGATGAGACAGATCCGCCAGCGTGGCCCGGAGCAGTGCTTCCGTTTCCTGTTTCCCCAGGTGAAAGGCGGGGTCAATGTCAGTGAACTGGTACCGAAAACCCTGACGGAGCGGGAGCTGCAGGCGATGGATGTATTGCTTAAGCACAGTAATGGCATTGAGCAACCCATTGATTTCAAACAGGGAAGGGAGCAGTTGCAGGCGGTGGTGCGTCAGTTGTATGCGCGCTGGGGAAGCGATCTGCAAACGTTAAACACGCCTGCGGAAGCCGGGGTGAATGAAGCGAAACTCTGCGACATGACCATTGACCTTTATCAGTCGGTTCTGGCACTTACTGGTAAGGATTCCGCCAACGTTCTGCGTATAATTATTAGCGGAACAGGTAATTAAGTCCAAAAAAAAGCCCGCTCGCCGCGGGCATAAGTCATTCTAATTATAGCAAAAAATTTCCTGGTGTTGCGCAGACATCTTGCGATGTCTGGGTGCATAGTCGCACTGAAATCGTTCTGACGCTATTCATCTCCCTGAATCGATTCAATCGGTAAAACATTGCATAACTTAAGTAAAATTATGCAAATGCGCTGGCGTCTGATAGCGCCGGGGGGCGGGGCAGCTCATGATGCGGCACTGGAAGAAGGGAGCCATGATGAAATCAAAAATAATCGGCGCATTTGCGCTACTGTTGCTGGCAGGTTGTACTTCCGGCAAACCCGGAGCCTATGAAAAGGTCGATGAAGATCCGGCAGTGAATACCGTTCAATACCGTTTTAATCCCGTCCGCGTGGATAAAACCGCGATGGAGAAAGACGTTGAGCGTTATTGTAGTGAACGCGGCTTTGATAAAGTTGAAGCGTTGCGGCCACAGGATAGTCATGTGCCCGGTCTGGTGAAAGCCTGGTATCAATGTAATTACAGTATTAAAAGCTAAAAAATAAGGGCGGGAAAATTCCCGCCCAATGTACTTATTTACCATTTATTTTATTTACCGACTTACGGCTTATTGCTGTGTGCAGGCTTTGCCCACCCTTCTAAAAATTCCTATCTGCCGCGTCGTGGGCCACCACCATGATGATAGCCGCCATGATAACCCCCACCGCCACCGTGATACCCACCGCCACCGCCATGATGAGGAGGGGCAATAATACAGCCGCTCAGCATAACAATCAGAGACACCACAGAGGTTGCTTTCATTATTGTTTTCATTGTTGTCTTCATGTTGTTCTCCTGCTCTTTTCAATGACTACAACTTTACGAAAGAAAAGTGGAGGAATAATGCGGTGAATGTAGATTTATTCGGGAAGTTATTTCCAAATAATTCATTATATCTCTCGAATGAATGAGAAGGCTTTAATGAAATAAGATAAGGATGAAAAAGGCAGTTTATTGGTGGGAGTCGTCTGAATATACCCGTCATACTTCAAGCTGCATGTGCGTTGGCTACGTTTGCTCACCCTGTGGGCCAGCGTAAACGCTGTTCAAAATGGCCGTCGGCCAATTTGTCACTCACTTGCCGCCTTCCTGCAGCTCGAATTATTTTGGGTATAGTGGGAAATTAATGAAAACGCCCGCTGTCGTTATCGATAGCGGGCGTTAATTGACTGACGGGTGTTATCAGGCGTGTTGCAGTTCTTTCTTCGTTTCTGCCTGTTTATACGGCATCCGGATGGTGGCGGACATCAGCAGTGAAATCACCAGCAGCGCCATAATCAGGCTGAAGGTCACCGTAAAGCCACCGAACAGTGAGGCAATCAGCGATCCCATTACGCTCCCAATCCCGAAGCCCAGGTAAATCACGCCGTAGTTTTTGGTCAGGTTGTTCAGGCCGAAGAAATCGCTGACCAATGACGGATAAACCGTGATAGTGCCACCGAAGCTGAAGGCGACGCAGGCAATGGCAATAAAGAAGCTGTTTTCATTCATGTGGCTGAACAGCAGGATGCTCATGCCGACCAGTGACACCACCTGTGCCAGGGTAATAACCCGGATACGTGCCACCTTATCGGACAGGACACCCAGTACCAGACGACCGCTCAGGTTGGCAATGGCAATGATGGTGACGGCATTGGCGGCGGTCTGCGCGCTCAGGTGTACCATGCTTTCGCCGATATCCTTCGCCACGCCAATCACATACAGGCCGCTCATGCAGGCGGTCAGGAACATCAGTGCCAGCATCCAGTACTGCGGCATACGCATGGATTCCGCCAGCGAGTAATCGCGTTTCTCTGTAGATTTGCTGCCGGATGGCTGTTGCGCAGGCGCATCTTTCATTAGCAGTGCGCCAACGATGATCATACTCATCGCCAGTCCACCCCAAATCATAAAGGTGGTTTCCAGGCTGTAGACGCTCAACAGATAGCTACAGATAAACTTGAAGCCAAGGCTGCCCAGGCCGTATGCGCCAATGGCACAGGCTGAAATCACCCCTTTGCGTTCTGGGAACCATTTCACGCAGTTTGATAACGTCATCAGATAACCTGCACCATCGGCCAGGCCGACCAGCAGGCCCGCGCTGAGATAGAGCATAAACAGGTTATCGGCCTGCGAGGTCAGCATCAAACCGACCGCCATCAGCAGCCCGGCGGCGATGGTGACGTGACGAACGCCAAAACGTTCCTGTAATTTTCCGGCAACGGATGAAGCCAGTGCCAGACCCAGACTCAGCAAACCGAACGAGAAAGCCACCTGACTGATTGTGGTATCCAGTTTCAGGGAGAGCTGCCCGTTAAACAGACTCCAGGTATAGACCGATCCCAGTGCAAACTGGGTAATGATGGTACCGATCAGGGTTAACCAGCGGGTGCGGTTAACGCTGCTGCCTGCAGTAGGTGTGTTCATGGATATCTCCCGATGGGAATGCTAAGAATCTTGAATTAGCACAATGATAAATTCGCCCCTGTGAGAGCGGGGGAAAAAAGGCATGAACTGCCATGAACAGGGAATGAAATGCCTTCAGGACGACATGAATGGCGGATATCGGGCATGGGCGCGGAATAAACGGCAGGGTTAGAACTTGATATATATCAAGTTATTAAGTGGAATTAAAGTTTTATCAGCGCGCGGCCGATGATAGTCATTGATGGTATGTCGATAGAACTTACCCGCATAACAATAAAAATCACTTTTCCTTTGGCTTATCTCTGATTGTCGATTTTCAATTTTATTTTCCGAGGTAATCATTATGTCGTGGGTTCCCGTTCGTTTATCAGGGAAATTGACGTTAGGTGGCATGTTTATGTTGTTGCTTACCTGCGTCATCGTCTACCTGGCGATTTCACTGCGCGGTCAGCCGCGTGTGATCGATGCCAGCAACAGCTTAATTCAGCAAACCGGTGAGAATATCGTCGGTCAGCTTAACCAGCAGCTTATCCGCATTGAAGGGGAAGGCGTCAGTCTGGCCCGCCTGGCCGAAGTGCTGCCACATGATGACGCGCTGGTGAAACAGGTCTTGCCACAAATCATCGACAGTAAAGGGGATAAAAGTATCGCCGGGGGAGGTATCTGGCCGGAGCCCAACGCGTTCAGTGAGGGGGTGGCTCGCCGCAGTTTCTTCTGGTCGCGTAACGCCAGCGGTGGGCTGGATTACTCGGACGGCTACAACGACCCGGCCGGGGCGGGCTATCACAATGAAAGCTGGTATACCTCAAGCCGCACGGCGTCTGCCAACAAGTGCAACTGGTCCGAAGTCTACCAGGACCCGGTTTCCAACGTGAATATGGTCACCTGTAGCGTACCTTACAGCCACGGCGGTGCTTTTGCCGGGGTCGCGACCTTTGATGTGCTGCTGGATAATCTTTCCGGTTTTATGCAACGCAACGGCAGCAATACCGGGGGCTATGCTTTCGCCCTCGACCAGGCCGGTAACGTGCTGTATTTCCCTGGCGTGAAAGATAAGGCACTGAAAAAATTCAGCGATCTGGCGCAGCAACAACCCTGGCTGGCCCCGATGGTTGCCGGGGTGAAAACGGCAGGGTCGGCCAGCGGCAGCACCACACTCAGTGCCATCAGCGATGAATGGCTGCACCAGGAGGCACAGGTCACCCTGTTCCGCATGGCGGATACCGGCTGGATTATTGGTCTGGTCACGCCTCAGGCCGCCGTTACCGCACTGGCGCACAACATCATGCAGGACATTTTTGTGCTGCTGATCCCGTCACTGTTCGTGCTGCTGATTGCCTCGTGGTTTATCTCGCGTCAGATTTCAGGGCGGCTGGAGTCGACCCGTAAAGCGCTGGATGATATCGCGCACGGTGATGGCGATCTGACCCGACGCCTGGATACCTCAGGCCGTGATGAAATCGCCGATATTGCCGTATCCTTCAACCAGTTTGTCGACAAGATTGCCGGGGTGATCACCAACGTGCAGTCGAGCGGTGTGCATGTGGCACACAACGCCAGCGGGCTGGAGCAGAGTAATCAGGAGCTGACCGACAAGATCAGCGAACAGGCGGCAGCGGTGGAAGAGAGTGCGGCAGCGATGGAGCAGTTGAATGCCACCGTGCAGCAGAATGCCGAGAATACCCGCCTGGCCGATTCCTTCACCGAGCAGACGGCGCAGATCGCCCGCAGCAGCAGTCATGTGATGCGACAGCTGATCGATACGATGGAGACCATCAAAGTCTCTTCCAGCCGTGTGGGTGAGATCCTCAGCGTGATTGATGGCATTGCGTTCCAGACCAATATCCTGGCACTGAACGCGGCGGTTGAAGCGGCGCGCGCCGGGGAGCAGGGGCGCGGTTTTGCCGTGGTTGCTGCTGAAGTCCGTGCGCTGGCCCAGCGCAGTGCAACGGCCGCACAGGAGATCAAAACGCTGATCGGTCAGTCCGACAGCAATGTGCTGACCGGCAGTAAGCTGGTGGAAGGCGCAGGACGTCAGTTAGAAGAACTGGTGAAAGATGTGCTGAAAGTGAAAGAAGTGGTGGGGGAGATCCGCGTAGCCGGTGATGAGCAGAGCAAAGGTATTGCCGAAGTGACGCTCGCCGTATCGCAGATGGAGCGTACCATTCAGCAAAATCTGGCACTGGTTCATCAGACAGCGGAAAATACTCACGCCCTGCATGCGGAAGCCTCGCAGCTGGCGGAAGATATTTCGGTGTTTAAAGTCGTGTAATCCCTTCCTCCCGCCCCGGTATCAGCCGGGGCGGCAGGATATCGCTTAACGAATATAACCGCGTATCACATCCGCAATGGCTTTATTCGCTTCACGTCCATCGCGGTGTTCCACTTCTTCCGCAATTTTCTCCAGGTACTTATTCAGCTTGCCGCCGGTCGGGACATTGCCGTAAGCGATGAGCATCTGGACAATATTTCTCAGCGCAAGAACTTCTAAAGAGAGGCGTTCAACAACGGGGTCTTTATCTGGCATAGGATGCTCCGGGACAACGGTCAATAACAATCCTTTTAGGTTACCCGCTATCCGTTCGAATCAATCGGCAGAGTATCGCTGTTTTTCGCACCGGTTTGTCACGTAAACCCCATTTTTCTCTGTCATTGTAAATGTCGGCACCACGGACCGCTAAAGGTTGAACCTGGCATCTTCAGAGGGCATGATCGCCCCTCGTTTTATAAAGGAGGCGTTATGCAGCAGTTGGCTACATTTCTGAAGCAATATGGAATAGAACCAGGTCACCCTACCTCGCTGATTGTGATTGTTGGCATCATTTTTCTTACCGCATTAATCGTGCATTTTATTCTGCACCGCATTGTCCTGCGGGCATTTGAACGGCGTGCGCAGGGCAGCAACCGCCTGTGGCTGCAAATCATTACCGGGAACAAACTCTTCCACCGGCTGGCCTTTATGCTTCAGGGGATGATCGTCAATCTCCAGGCCGTTCTGTGGCTGGAAAAGGGCAGCGATGCCGCCCTGATCCTGTCCACCTGCGCCCAGCTGTGGGTAATGATCTATGCATTGATGTCATTCTTCTCACTGCTTGACGTGATCGCTGGCCTGTCGCACCGGTTTGCGTTTGCTGCGCAGTTCCCCCTGAAGGGGATCTTCCAGGGCGTGAAGCTGCTGAGCGCAATCGTGATTGGCATCATGATGATCTCACTGCTGATCGGTAAATCCCCTGCGATCCTGATCAGTGGACTGGGCGCAATGGCCGCCGTGCTGATGTTAGTGTTTAAAGATCCGATCTTAGGGCTGGTGGCAGGCATTCAGCTTTCTGCCAACACCATGCTGAAACTGGGCGACTGGCTGGAGATGACGAAATACGGCGCGGACGGCGCGGTAATCGACATCGGGCTGACCACGGTGAAAGTGCAGAACTGGGATAACACCATTACCACTATCCCGACCTATGCCCTGGTATCCGATGCCTTTAAAAACTGGAGCGGCATGTCAGCCTCCGGTGGGCGACGTATTAAGCGCTGTATCAATATCGATACCACCAGTATCCGTTTCCTCTCTGATGCAGAGCATGAAAAACTGATGCAGGCACGCCTGCTTAAGCCGTATATGGCGGCGCGCCAGGAGGAGATTAACAGCTGGAACGGGCAGGGCGACGTTGCCGCTGCCTCCGTACTGAATCAGCGCGGTATGACCAACGTGGGTACGTTCCGCGCCTACCTGACTGAGTATCTGCGCCAGCATCCGTCGATTCGTAAAGACATGACGCAGATGGTACGCCAGCTGGCACCGGGCGCCGAGGGTTTACCCATTGAGATCTATGCGTTTACCAATACCGTTGCCTGGCTGGAGTATGAAAGCATTCAGGCCGATATTTTCGACCATGTCTTTGCGGTGGTAGGCGAGTTCGGCCTGCGGGTGCATCAGGCACCGACCGGCAGTGATGTGCGGGCGATTGCGGGAGTTGTTTCTTCTTAAATACTGTACTGAATAAGAAAGGGGCTAAATAGTTAGCCCCTTTCTGCAACGGATAAATAACGCGGATTCAGAAACTTTTTTTCTTACTGCGTCGCTGCCGCTGAAATAACCCGCCTGCCAGAGCGCCGATCACCGTTAAAAGGGAAGCGGTAATCAGAAACAAGCCAACGTTTTGATTCATCTCCTCATCACTGACCACCGGGCCGACGATCAGATCGGATAGTAGTGGGAATACAGCAAATGTTACGCCAAATCCCACAATCGTGCCCAAAAGCGAAAACAAAAACAGCCTCATCGCATCTTACCTTAAGTTACAAGAAGCCATGTGTTAGCACATTTTCGAGTAGCAAAAAGTCCAAAGTGGTTATTTTGGGTGACAGTTATCACACTTAATAATTAAATGTGCATGATGATATAAGCGAATGGATAGCAATGCTTCCGGACATTGATGGCTGATTTTTTCTTTGTTTTTCCAGATTCTCCCCATGAGTGAACTGTCTACCCTGGTGCCAGAAAAAGCGTAACTAACAGTGCAATACCCGATTACACCGGGTTGCAGCATGCAGCTGGGTGTGTAACGGGGATATTAATGGATTAATACGAGAAAATGCTGATGTCTGTTCAAAATGAAACTCACTCTGCCCTGAGGATCGTAAGACAAGCACGGAGATGGTGGAGCGAGTTTTGTGTGGAATTTGAAAGGAGTAAATACTATAAGGAGTTATCTGAAAGTGGGATATTTCCTGGTCGGTAAGTTGCATATGTAGCCAGTGAGATTTTACCTTTTATATCTGGGGAATATTTTGAGTCATAGCAATCCTCTTCACCCGCAGCAGTTGACGGTGTTTCAGGCCCTGGAGCTGGCGAATGCTCACTGGAACGCGGGCCAGGCGGCGCAGGCAGAGCAGCTCTGTTTACGGGTGCTGCAGGTCGCGCCATTACAGCACGATGCCCTCAATCTTTTGGGGATGATGATGCATGCCTACGGCAAGCCGGATCTGGCTCTCGATTATATCCATAAGGCCAGCCAGTCACCGGAGGCACCGGCAATCATTCACAGCAACCTGGCCGAGCTTTACCGCCAGAAAGGTTTGCTGCTGGAAGCCGAGCAAGCCGCCCGGCGCGCAACCGAACAAGAGCCGGAACTTGTCGCAGCTTGGAGTAATCTTGGAATCATTCTGCAGGAGGCCGGAAAATTCAATGCTAGCCTGGAATGCCTGAAATACGTTGCATCATTGCAGCCGGATAATGCCGAGGTGTACAACAATCTGGGCAATACTTACAAGCGTCTGGGCGATCTGCCCCGCGCCCACGACAGTTACCAGCGTGCCCTGACATTGCGCCCCGATTACGCCGAGGTGTACAGCAATCTTGTCTTACTGTTGATTGACCAGGGCCGTATTGATGAGGCTGTGGCCTCTGCCATGCGGGCGATAGATATCAACCCGCAGCTGGCTGATGCGTACCTAAATCTGGCGGAAATTGCGTTGTCGCGTATGCGCTATGCCGATGCGCTGCGCTGGGTCAACGCACTGCTGGCGTTTGCCCCACAACACGCGGGTGCGCTCACTGCACTTGCCCATATCATGAATGCCGATGAGCGTTACGAAGACGCTGTCGCCGCTGCACGTCACGCCCTGGCCATCGCACCGGATAGTGCCAATACGCATAAGATTTTGGGTAAAGCCTTGCAGGCGCTTGGGCAGTATAAAGAAGCTGAGCAGGCTTATCACCAGGCTGCGGCATTACCTGGTACGGTCGCCGAGGAAGCCCTGATTGCGCGTGCTGTGTTACTGATGGAAATCGGTGATAAGGACGCAGCGACGGCGGGCTTTGAACGCGCATTGGAACGTTTTCCTGATTCGCCGCGGGTTATCGCTGCGCGTTGCGATAACAAATTCTATCGGGCAGGCGACCCCGACGTGGTGGTCATGGAAGCCGCGTTAGTACGCGAACCTGCTCCCCCGTTGAATGAAAAAATGATGCTGCATTTTTCGCTGGGCAAAGCTTATCTGGATACCCATGATTCTGATCGCGCATTTTTCCATTTAAACCAGGGTAATGCGTTTAAACGGGCCTCTTTTCATTACGATGCCGCACAAACCAGTGCGTGGATGAAAAATATTGCTGCCGTTTTCACACCAGCTTTGATGGCACAGTTCAGCGGCGCTGGCGCTGCTTCTGACCGACCGGTGTTTGTCATCGGTATGCCGCGCTCAGGCACCACGCTGATTGAGCAGATTCTGGCCTCACATCCTGCGGTTTATGGTGCAGGGGAGTTGCGTGCGCTGGATCGGGCAGTGTCACGTGGAAGCCGCTTCCCGGATGATGTGGCGCACTGGAGCAAGGCCGATTTTGCCCATATTGGTGCGGATTACCTTGAGCAGGTGCGCCATCTGGCGCCGGATGCATTGCGGGTGATCGACAAACTGCCTGGCAACTTCCTCTATGCCGGATTGATTCCACTGCTGCTGCCCGGCGCGCGCATCATCCATTGCCGCCGCGATCCTGTTGATACTTGCCTGTCCTGTTACAGCAAGCATTTTTCTGGCGAGCAGCTATTCGCTTACCAGCTGGATGAACTGGGCCAGTTCTACCTGGCGTACCAGACGCTGATGGCACATTTTCGCCAGATTTTGCCCGCAGAATGCTTCATCGAAGTTGATTACGAAGCTGTGGTCGACGACCTCGAAGGCCAGGCGCGGCGCCTGATTGATTTCATCGATCTTCCCTGGGACGACGCCTGCCTGACCTTCCACGAAACACGTCGCATTGTGCGCACGGCCAGCGTGGCTCAGGTGCGTCAGCCGATCTACACCTCCTCCAAAGGACGCTGGCACCGGCACGCGGCGCACCTCGGTCCTTTGCTGGACGCACTGGGTCTGGAGCCGCAATGAACCTCATACCGACAGATGTCCACGCCATTTTCCTGCAAGTTGACTCACTCCTGAAGGCCGAACGCTGGGCTGAGGCTGACGTGATGCTGTGCCAGGCGCTGGCCTCCGGTACCGGGCCAATTCCCTTGTGGCGGCAGCTCTATGTGGCGTTTCGCCAGCAAGGGAAGTTTGCCGAGGCGACTCAGGTGCTGGAGATGATCGTGCAGGCAACGCCCGGTGACGTGAGTGTGCGCTTCGACTTGTCTGAGATGTTGTTATTACAGGGCGAATTCACGCGCGGCTGGCGCGAATATCGCTTCCGTTACCGGCTCGACAACACCCGCATGCTTGAACGCCACATCGCTAAACCGCGATGGGAAGGGCAGTCTGTGCAGGGGAAAACGCTGCTTATCCACGATGAACAGGGTTATGGCGACACCTTTCAGTTTCTGCGGCTGGTACAGCAGGCGCAAGAGCGCAGCGGTGCCCATGTTGTGCTGGAGGTGAATCCGGAGGCTTATCACCTGGCGCGTGGCGTCAGCGGGTATCACCAACTGATGGTGCGCGGGACGCTGCCGCCGCCCTTCGATTTCCACTGTGAACTGATGAGTCTGCCAGCGGCGCTCGGTTTACAGCTGTCGCATCTGCCGGGGAAAATGCCCTATCTGTTTGCCGATCCTGCCCGGGTAGAAAAATGGCGCGTACGCCTGGCCGACCTGCCACGCCCGTTAGTGGGGTTGGTGTGGGCCGGTCGTCCCACTCATGCCAACGATAAGCGCCGCTCGCTGACGCTGAGCGAACTGGCACCGCTGGCGCAGGAGGGCATCACCTTCCTGGCATTACAGAAAGGGCCAGCGGCCGAGCAGGCCGCCACGCCGCCACCAGGTATGTCGCTGCTGTCACTGAGTGATGAGATCCACGATTTCGATGATACTGCGGCCATCCTTTGCGTGATCGATACCCTGGTTTCTGTGGACTCCTCGCCGGTTCACCTGGCCGGTGCGCTCGGCCGACCAGCCTGGGTGCTGTTGCCTTTCCAACACGACTGGCGCTGGTTACAGCAACGTGAGGACTCCCCCTGGTATCCTGGCATGCGGTTGTTCCGCCAACCCGCGTCAGGGCAATGGCATACCGTCCTGCAAAACGTTGCCATAGCGTTAAAAACATTAAAGGATGTGCCTGAAGCGCACGGTCCTGCACAGCCTTAATCGCTGTTGCGGAGCAGGTGATACCGGTTGCTAACACCGCACGTCAGAATTGTACGATTCTAATGCAATAATCACTTGTTACAAATTTGTGGCTAATGATATAAGTTTAATCTTATAAATCATAAAAAATGCAGGGGCGGGGAATGTTAAAATATAGAATGAGTCCAGTGGCAGAAGCACTCAACAGACGCAAGGTGCTGGGCCTTTCTTTGGGGTCCGCAATGGTGTTGCTGTCGTCAGCACAGGCCTATGCAGCCTGTTTCCCCGTTAATATCTCGTCGACACTGGTGGGAACGACCGACTGCATCGACTGGTCTGCCGGGGACTTTAACATTGTCAGTGAGAGTGCACTTATTTCAACGGGTACCCCGCCCCTGGCGGCATCCTCCTCAGCGGGAGTATTAACCAATGACGGATTGCTGAGTGGGACATCCGTCGCCGCCCTGCAGAACACCAGCAACTCCTTGAGCGTTGTGAATGGCGGCAGGATCATCAGTGACACTTTCGGGATCTTAAATAACGGAACGATCGTATCGCTGGCCAACAATGCCGGAGGGACGATTTCCGGCACCACGGCAGGTATTCGGAACAACAGCCTCATTACGTCACTCAGTAATGGCAATATCATCTCGGGTGGCATTGGCATCCTCAATGCCGGTACGATCGGCACGTTGTCCAATACGGGAAGCCTCACCGGAACGACAGCGGGCATTCAGAGTACGGGTGCGATCACCAGCTTATTCAATAGCGGCACTATTTCTGCCAATAGTTACGGCGTTCAAGCTGATAACGGCAGCCTCATCACCTCGCTGGAGAATACCAGCACTGGCCTTATTGAAGCAGGGACAGGGGTTCTGGCTGGCAACCTTACTCCCTCGGGCGTGATCAATATCAACACGCTAACCAATGCCGGTCGGATTTCAGGGACGACTAACGTGGGTGTTGGCACCAGCGCCAACGCCACCATCGGTAGCCTGAATAACAGCGGTACTATCACCGGTGCTCTTGGCGCTGTCGCGAATGCCGGTACTCTCGGTGCGCTGGTGAACAGCGGAACCATTGCCAGCAGCAGCGGCTATGCCATTTATAACGCTTCAATTGGTACCCTGGGGCCGATCACCAACAGCGGCCTGGTCTCCGGTTTGATCGGTAATTTATCCAGCCGCAGCATGACTATCAACGGTGGCAGCGATACGATCTTCGGTACCCTGACCGGTGCCAGTGGCGGCATCGGCAGTGCCGATATCGGGACGATCTCAAGTAACGCCGCCAGCCTCTATTTCGCGTCCGGCAATCTGCTGCTCAACGATAAAATCAACGTCGGCAGCAATTACGTGAACAACACGGGCGCGACGTTGCAGGTCAATAACCTTATCAGCATCACCGGCAATTACACTCAGAGCGCCCTGGCGACATTGCTGGTCGGTGTCAGTGATTCAGCAATAAGCAGCGGGAATGATACCGATACCGGCTATGGGCGTCTGATTGTCAGTGGTGCCGCAACCATCGAAAGTGGTTCGACTGTTTCACTCAAGGCACTCAATACCTACAGCTTTGCGGCAGGACAGCGCTACGTGGTGATCACCGCTGCTACCAGTGGCACCGATTACAATGCCGATTCCTTAAATTATTTGGCCTCCGGATACAGTGGGTTAAACACGGGTGCCGCTGTTGTCAATGGCAACACCAGTAGCCTGGTGGTGACGCTTGGCAATATTATTAATCCGACCAATCCTACTAACCCGACCAATCCTACTACCCCTTCCACCAGCTACGCCACGACTGGCAACGCGATCTCATCGTTGAAGGGACTGAAGCAGTACTCCGGCATTGCCCCGGGACTGCTCGATCTGTATAACGCCTCCCTGGCCATTGACTCTACCCGGGAAGCAAACAAGGTGGGTGAGCAGTTATCACCAGTACAGAACAGCAGCGCCAGCCATGTGGCCTCAGTTGCAACATTCGACGCAGTCAGCGTGGTCGGTCAGCGAGTTGATGCCGTGCGTCTGGCACAATCGCATGGCATGCGTGGTGTGGCTACCGGTGATGATCCTGCTGAGTGGTCTGCATGGGGGCAGGTGTTTGGCGGCCATGCTAATCAGGGGATGGTGGATGCTGTCAGTGGTTATAAAGCGAATTACAGCGGGCTGGTACTGGGCGGCGATCGGGGCTTGGGAGACGCCTGGCGCGCCGGTGGTGCCCTGACCTACAGTTACACCTCGGTTCATGGCGAAGATAATCTTTCCGGTAACAAGACGGGCGTTGACTCATATGGCCTGATTGGCTATGCCAGCTATACCGGTGAACCCTGGTTCGTTAACCTTTCGGCCAGTGTAACCCAGCAACGTTACGACACCACGCGCAATGTGAGTGTGACGGGTTACTCCGATACGGCGCAGGGCAAGTTTGATGGGCAGCAGTACGTCACCAAAGCGGAGTTTGGTTATCCGCTGGCCGTGGCGGACGCCACCACTCTGACGCCGCTAGCCAGTCTGAGCTACAGCTATCAGACGCTGGACAGTTATCAAGAAAGCAGCGGTAATGGTTCAGCCCTGTCAGTAGAAGGCAGCCATAATAACGCGCTGCGTAGCGGACTGGGCGCACGTCTGGATAAATCATTCCAGACAGGCTTTGGCGATGTTGTGCCTTATGTACAGGCTGTCTGGACCCATCAGTATAATCCTCAGCGCAGTGCCACTACCGCCAGCTATATTGCTGATACAGCAGGTGAAACCAGTTTCACCACCTTTGGTGCTTCACCCGTTGAAGACACTGCCGATCTGTCTGTTGGTGCTACCGTGGTTAAATCAGACACGCTCAGCCTGACCGCGCGTTATAACGCGCAACTCGGTGAGCAGTACAAAGGGCAGACCGTCACTTTGCAGGTACGTCAGCAGTTCTGATCCGTTCCCGTCACCCGAATACCGCTTCTGAGAAAGGCCTCTGAAGCGGTATTTATCCCTCGCGCATGTGCCAAAATAATGATTCTTATCGAATGAAGAAAAACAGACATGCTACGACAAGTCCACTGACCCGGGCCTTTCGCATGTCGATCTCCTCGGGGCAACGTTATCAGTATGCAGGACGACCTCTAAAAGTGAATAGTGCGTTTTAGCGGGATACTTACAGCTGCTGCCGGATCCCAAAACCGCACCCAAAAGCCAGAACAGAAACCGTTTCACCGCACCTTCCAGACCCCTCCTTTAACGTAAAGTCATAAAGCCCATGTAGTAGTACATTTCCGTTTAGCGAAAAGTCCAATGTTGATGATGGCTTCTTAATGCCTGCTTTTGTTTGCCTGTCGACCAGCGACATGAACTGGCTGGTTCATGGTTTTTACGATGCGTATAAATAGCCCCGTAAGCCAATGGACGTGAGTGCTTATGCTCTCGCAAATGGCTCAATCGACAGGATGTCATACGCACATTTATCTCAAAATAACATCATGCAAACAGGGGCTTTTATGACATATCCAACAAGTAAACTGAATGGTCTGGTCGGTTTTGCCAAAGCAGCCAATGTTACAGGCGGCTGGAATGGGTCGGTGGTGGAGATTAATACACTGGCGCAGCTTAACCAGTATGTGGGCGACAGCACGGCGCGGGTACTGGTGATTAACAGCAATATCACCGCCTCAAGTCTGACGAAAGTGAATCTCGGTTCGAATAAAACTATTATTGGTTCATTCCAGAACCGCACCTTAAACAATATCCATTTCCGTGCGACGACCACCTCGCAGAACATTATTTTCCAGAACCTGATTTTCCAGCATTCGGTGAATATTAAAGCCAATGATGATATCCAGCTTTACCTGAACTACGGCAGTAAATACTGGATCGATCACTGTTCATTCGTCGGTCACACCTGGTCAGATGGTGACGGCAGCCTGGATAAATTGCTGTATATCGGTGAGAAAGCTGACTACGCAACCATCAGCAACTGCTATTTCGGTAACCATAAATACGGGCTGATTCTGGGGCACCCGGCAGATGATAATAATGCAACGTATAACGGTTATCCGCATCTAACCATTTGCCACAGTTACTTCGATAATATGGAGGTCAGGGCACCGGGACTGATGCGTTATGGCTACTTCCATGTTTACAGTAACTATATCAACAAGTTCCAGCTTGGCTTTACGCTGGCTCAGAACGCAAAAATTATTTCTGAAAATAACTACTTCGGTGAGGGCAGCGCGAATAAAGGCATGCTGGATGATAAAGGCAACGGCACCTTTACTGATACCGGCAGCGTGCCTGGCATTACCAACCAGAAGTCGCCGAAGAGTCAGTGGACAGCGGCATCAAACTACGCTTACAGCGCAAAATCGGCGGCGGACGCGAAAACGTTTGCGGCTGCTAATGCCGGGGCGAAGTCTACAACGCTGGTATTTGGTGGTTAACGGAAGGTAACGGAAGCCCGCACACGCGCTGAGGTATCCCCACAAAAATGAATGGCTGATCATTCGGCTTCAGGTCTGATGCCAGTTTGAGCACGCCGGATCGGCAAAAGACGCATCCATGCGGGCCTCGGCACGCGGCGTCCCTGCCGCGTGACGTCCGGCTTACCTCAAACTGGCCCCATCCCCGCAGAACGATTGCTCGCTGTGGGTATTACAACCCCCACCACGTGACAGTCTCTGCGGATTGATTTGAATCAGGATTTTGGATCTGGGTTTTGACGTTGAGGCGGTGACTGGCCGCCCTGGGTCGCTCAGCCCGCGTAACGGGAAAGCGAAACACCCTTGACGTTGACCTGAACCATCGTGCAGCCCCGCGTCACTGGCCGACCGGAAAAGAAGGTGGCTGCCAATAATGCAGGTCTTGTTTTTTGGGGATCCCTCAGCGCACACGCGGACTTTATCCTGTCGTAGGGCGGCGGTGTAACCGTCCTGCGTCATCATTCTATTCATATTCAGAGATCTCCCCACATATTCATCCAGATAAAAGCGATAATAATTATAAATGAGATTTATCTAATGAAGAAAAGGAAGCATGCTATTCCTGTCATGATCCCTGTTGCCCATTTCCATTTTCTGGATTTTTCAAAGTAAAAAAAGCTTATCTGGGATATCAAGATAAAAAACAGAATAACACCAGAAAGAACCTTTCCATTATTACTGTTGTTAATCAATGATCCTTGATGGATCATTGGGTCCATATCATAGATAATATCATATTTATCCACCGTAGATAAATAAATGGCCATCATGCCCAACAGGTAAAAAAGAATAAACACAAATCTGATACATTTATTCATGTAAATATAATCCTATCACCAGACCAGTCTATGAAAATACTCCCAGTTTTTGACAATGAATTCACCATAACTCATATCTTTTTTGAGACTTTCCATGCTTGGGTTTGTACCCCGATTAGATCTGGAACCAATAATTTTCACATCATTCATTCCGAGTTTAACTGGTAATTTGTCATAGTCTGCAAGTTGACGTAAGTGCATAGCAGTGAGTTTAATATTATAGGTGTCTTTTTCAAGACATTGCGACAGTGCACGGAGTTCAACAGGTATGAGATTATCAAGAATTTACTGTACGGCGTGCTGTCAAGCCGCTTTGATTCGCAAGACCACTCGTAAGCATCGTGATCTTGCCGATATTTATTGTGCATGTAGCAATATTGAATGCGGACATACGTTTGTAATGAACCTCAGCTTCTCGCATACGCTTAGCCCGAGCGCTATGGAGCCTACAAAGCATTTGTCGATACGGTGAAGCCAGAGGATAGAGAGGCGATTATCAGTTATGCTGAAAAGGGCTGATGAAGCGGACAATATCATGCAAACGCATCAGGCCAGCTTACCGGAGGTCACCGTGATCAGGCGGGTTTCAGCGCGGTAAGCAGATCGAAATTACTGAAAGGGATTTCAGTGACTTCTGAAAGTGTTTTTGTTTTAATTTATTGATTTTTAATGAATTTTATTTTTATTAATCCCAGTTGATTTTCAGCTTATCAAAATCTCATTTTGCCATAAATCTCACTTACTGCATTAAAATCATAAAGTTAACCTAGTTTAAAATGAAATGGGTTAAACATTTTTAGCCAACGACTGAAAAAAAATGAAATCTGTTTCAATGTTTTCAGTCATGGTTTTTTTTCAGAAACCCAGTGGTGGCGCAGGTTGCCGATGTCTTTTGTAGAAAATCTAAACTGAAAAATTTTCCCGATCCGAAAACGGCAGGCGGGTGCGGTGTAGTGCGACCTTTTTCTGTGCCTTATTTATTTGGGTCTGAGTAGTGATGTTAGCTAGGTTAGATAACATCATAAGAAATATGGTTTTTATTGATTTAGGCTTTGGATCAACAAACTATGCTGTTGACAATAGAAAAGCTATTGGTGATTATTAATTGAAAAGGAATCTATTTGACAAAAAATAAATATCACATGTTATATAATTAACTATTACTCAGGAGGTTTTAAATGGCTACTGTCGTTTCAATGATTAATATGAAGGGGGGCGTAGGGAAAACTACATTAACTTTCAATATGGCTTGGTATTCAGCATGGATTCGTAATCTTAGAGTTTTAGCTATTGATTTAGATCCTCAGGCTAACCTTAGTCAATATTTGATGGGGGCAGAAAAATATCTTGAGTTTTTGAATGAACAAAATAAGACAGTAGTGGATATATTTGAGCAGTACTCTGCACCTGATAGGCTAACTGGCTCTCCAGTGATAATAAATCCAGATGATATGATTCATGAATTCAAAGATTGGCAAGACGAAAGCTGTATCCATCTGGTTGCATCTCGACTAGAACTGGCGTGGACATTGAAAAACCCTACCGAAAAAGCCAACTTGCTACCTCAGTTTATAGCGAAAGTTGCAGATAGATATGATTTAATTCTTATTGATTGTGCACCAACTGAATCGATCCTTACTACGGCAGCATATCTATCAAGCCGTTATATTTTTGTTCCCGTAAAACCTGAGTTCCTTGCAACGATTGGTCTTCCACTGTTGGCTCGCTCTATGAGTGAATTCAAACAAAGGAATTCTCACCAGAGTCTCGATATGGCAGGCATCGTTTTTAACGATTCCAAAAGAACAGGAACTACCCCGGAACATTTAGAATCTATACGAAATGTTAGAAAACTTGCTGAAGATTTCAACTGGCCAGTTTTGAATAATCAGGCCTATCATTCCGATTCTTATCCTACTGGTTCTAGAGATGGCAGCCCAATCTTTAGAACTAAACATGCAAGAGACTATGTTAAGGATGAGTTTCATATGGTAGCGGAAGAGTTTTTAGTCGGGATTGGATTATGATGAATAAAAAAGAAAAAATAGCTTTATTACACATGCTAGCTATTAAGGAAAGCTTAACGGGAAGTGAATTTAATAATGTTCTTAGCGAGGTTAAAAAAATATCACTTGACTCATTTTTCTTTGGGAGTAATGATGATGTAAATAATTCTTCGATATCAAAGAGTAATTCGGTTTCAACTGCGAAGGCTAGGGGTTTTGATTCCATTTTGAAAACCCTTAGAGTCCAAGATCCTGAAAAGTACGAATTGCTCAATCAACTTAAGATTAATATAAGGTCAGGCGCTGTTCTTAAAAATTTCAGTGATATTAAAGATCTTCTGGCAAAACTAGATCAAGCTAATATGATTAGTACTAGCAAAGCAGCGACAGTGAATGGTTTGCTAATTTTTCTATCGAAGAAAAAAACCAATGAAATAAGAGGTGTAATTAAAAATCATATACGTTCTTCAGTGACTAATGATGACAAAGGTTTTCATGAGTTGGCGAATTACATTATTGATCCTAATAAAAAATAAATTATACTCTTTCCGCTGTTGTAAATTCTAAGTGCGACGGCGGTAAGCTTTATCCTTAAGAAGGTAAGGGGGTGGTCTATTAAGTGGTTGTATTTTTTATTTGGTGGGGGTTATTTATTTTTCAGCGGCATTGTGCTGTGAAAGTTATCTTTTATGCTATTTTTTAAATAGTGGTAGTGCTCTTTTAAAAGGAGTGATGAATACCATTCAGTCATTTTTTTAAGTTGCGTTAAATATTTGGCATGATTATAAGTCCCTCGAATTGAGTTCTTATCAACATGCGCAAGCTGCATCTCTATCCAGGCACTTTCAAAGCCATGCTCATGCAAAATCGTACTTATCATAATGCCAGAAACCGTGACCAGTTAGCTGACCATGATATCCCAGCATCTTGATCACCTTATTGATACTGGTATCGCTCATCGGCTTCCTGACGTCATTTCTGTCCGGAAACACCAGCTGGTATTTGCCAGAAGTTACCTTCAGCTTTTTGAGGATCTCAACGGCCTGTGTTGAAAGCGGCACCAGGTGAGAACGGCGCTTCTTCATCCGTTCTTTAGGGATTTTCCACAGTGCGTTTTTCAAATCGAACTCACTCCATTCTGCGGCTCTGAGTTCAATTGTACGAACGCCTGTCAGCATGAGTAGCTGGGTGGCGTATTTAGTCAGTAAGCTGCCCTGATACCCTTCAAGGGCTTTCACAAAGTCTGGGATCTCTTTCTCTGTCAGGAAGGGAAAGTGGTTCTGTTTTGGCTTGTTCAAGGCGATGGCCAGATCGGGTGCGAAATTATGTTTTGCTCTGCCCGTGACAACTGCATAGCGCAGTACTTCGCTACAGCGACGGCGGATCTTACTGACCTGCTCTCATGCCCCGCGTTTCTCAATTTTTTGCAGGACGGTGAGTAACTCCAGCGGCTCTATCTGATCGACAGGGCGATGACCCACATAGGGGAATATATCGCGTTCCAGGCAGCCCAATACCTCTTTAGCGTAGCCCTCAGACCATGTGCTTTGCCTGGAGCTATGCCACTCTCTAGCCGCGGCCTCGAAATTGTTATCATGAGAGAACCGCAGCGCTACCTTCTCGGCTTTACGTGCATCGCTGGGGTTGATTCTTTTTGCCAGCATCGCACGGGCCTCATCACGCTTACGGCGTGCCTCAGCCAGGGAGACTTCCCCGTAAACGCCAAAAGAGATCATCTTAGGTTTGCCAATTAAGCGATGGCGCCAGCCCTTTGCGCCGTTCACCTCAACAAGCAGCGACAGGCCCGCGCCATCGTTAAGCGTGTAGAGTTTTTCCTGCGGTTTAGCGCCTTTAATTTGAATGTCAGACAGCAGCATGTGTATAGAAAAAAGATCGAAGCCGGTTATACGCAATAACTTACACAACTGCGTATAGATTCCGTTAGATTTGGCGAAACACTGTTGGATATCAGGTGTGGTTATTTGTCTGGTTATGAAGGATTTTTAGACTGTCTGGAATGTACCGGGAAGTGCAAATGGTGTCCCCTGCATACATCGAATTATTATGGCAGGGGATTGATTAGGAAGGGATATTTCAGGAGTGGATTTGTTTTTACCCGCGCATTTACCCATTCAGGCAATTCAGGAGCTTGTTTTTGAATTCGCAGTGGTCACTATATAGCCAGCGGGCGCGGCCGTGAATAAGTTTGCTTTTCGGCAGGGTGCCGTCTTTGATGCGGTCGTAGATGAAGGTCTTTCCGAAGCCAGTATCTGCCATGATGAACTTCAGATCAACAAGGGAGTCTGGCTGTAATTGGTGATGCATGATATTTACTCCGATGGGAATCGAACCTGACGGGAATCGAACCTGTGGGCTATTCGCCAGGTTACCTCAGTAGATAGATGGGGGAGTGGTTAGATATTGAGCAGACTGAGTTTTTCTAATATTGCGCTTGCCTCTTTGTTTGTGATCCCTTCATTGCCCAACGGAACATCGTCTATCGCATTGCTGATTTTCTCATTCTGTTGATCAGTAAAGAAGTCATCGCGATAATCGTGAAATGCCGCAGAGACTACTCGCCCTCCCTGGAATTCCATCCCTGCGCCAACAGCCGGCTCTTTGCCATCTTCAAACTCAAAAACAAACGTCATTTTTCCCATATCACTCTCCTTTCCGCCCACCCATCGACTGACAAACACAGTTCAGCCATAGCCATGCACGACCGCTATGCTTGGCGGGGATTAGTGTGGCTATTTTGGTTGAGTGCTTGTCGAGAATCTGGCGATAGGTGAGTGTGTTTGATTTGCTGAAATATTCGTTAAGTGCCGCTCGGGCTGTGCTGTTTATCGCGTTCTGAATCTCTGGCGACATAGCGCATCCTTACGCTACACGGCGCTGCTGAATTGCCCGCTGCCACTTCTCGTCATCCTCGCGACACTCAGCACAGCAGTAACTCGTACCTAGCTGTGATGGCTCGCCGCAATCTGCATTTTTGCACACTGGCGATGGGGGCTCCGGTGCTTTGCGATTAGCCAGCGCTACTTCAATCAGCTGCTGCTCTCGTGCTGCTGCTTCGTCAATCGGGTCCGCAAAATTCATGCTGCCACCTCGCTAAATGCTTTCTCGCACCACGCTGAAATAGCAGTCAGTTGCTGCTGAATTTCCTGTAGCGTCTGCGCCTCTCCAGTGCGAATTTCGTGATTCATGAGTGCTCGGATAAGATGCTCCATTTTTGAGTAGTAACCGATGCGCTGCCTTGTTTCTTGTCCGGCTGTTTTCCCATACTGAACGATATTGGTGACGTACAAAATGAAATCATTCATGCCACCTTCAATCGTGTACTTTTCGCCTATTTTGATGCTCAGGGTGCGTTTTTCTGTCATGCGGATTTCTCCAAAATTTGGCAATAAAAAACCGCCTCAGCGGGCGGCTATCACATTTCTTTCAGGCATGCGGCAATGCCTATCAGCATTCCGAGGCCGATGATTATTGCGGGGATGTCACTCAGTATCACCTCCCAGCGCTGGCGCTGCTTCGAAATGCTCTACAGTTTTAGAGTAAATCTCTTTGATGGTCGTCCAATCGATAGCAAGGCGCACTTCCAGTGACCCATCCTCTCCGCAGTCCTCGCACCCACAGCCCCCGCACTCGTGGCATTCCTCTCGCGTTTCCACGAAAAACTCACCTGAGAGAGCATGTTTAGCGCCATTTTCCGCTGTCAGCTTGCGGGGCATGATGACCATGCCATCAGGCAACGTGCAACCCTTACTTACAGGTTCGCTGGCCGCTGTCGGGGTGGCGTAAAGAGGAAATGAACCAGGGAAGCCCTCATCATTTTTAAACATAAACCCAAACCCGGGGCCTTCATCGTCCAGCGTGTTAACGAAGTAACCCACAGGCTTGGCATCCATCACCGATAGCAGAGCGCGTGCCATCTTTCCGATATCGCCATGCGTAACAGAGTCCAGAATCGGATCGGCATCACAAGGCTCAGCCCCCATTGCATAGACGATAGCCTCCAACCGATCCCGCCCGCCGATTTGCTCGATAAGTTCGTTAATCATCACGCCCATTTCCCCACAAAAGTGGCCTGAAATGCCCCGCGCACACTCTGAATAGATCGGTGATATTCAACCCCTCCATCACAATGCGGAACAGCCTTCCACCAACCAGACTCAGCCTCTCCTGAGAAAGTATCATCAGGGGCGATAACCCCCTGCTTAATCGCCATAGAGATAATCTCGTCTTTCGTGTGAATGCCTTTGAGCATGAGATTTATGTCGTTGCAGTCACTGAAATACTTAACGTTTTCGTTTTTCATTTCTTCACCTCATACGGTACGCCCGCCGCGGCGAGCGCTGCCAGAACTTCATCTGCACGGTACGCACCGATCCCGAATACATGCTTAATCGCGACATTTAAAAATGGAAGAACAACAGGCTTCTGCGGCTGTGCTCCCAAAGAAGGAGCGGCCAGGGTTAAAGCGGTTTTGGCATCAGCGCCGTCAATCAGCGCCGCCGTTAACAATTCAACTGCCAGATCTGTCACCACGGGCAACACAGCAGGCTGTGCGGCGGTGTAGAGTTCGCGAAACATAGTGAACCCATGTGACTCTGCGACTTCTCGCGATGCGCAGTCTTGCCACTTTCCACTGTCGCCCATGCACTGCAACCCAACAGGCTCACCCGCAGCAGCATCGCTAACCACGGCTGGATGTGGGGCGGTGTAGATCGGCCCCTGTAGTGTCAGCCCCTCAACCACCCACGGGCACGGCGAATACACGACTTGCCCTTCGCTTGAAGTGAAGAGATACCCCACAGGCTCACTCGCGGCAGCATCGCGCCGTGCAAGCTCTGTCTCTGCTGCGATAAGCCGATCGTTCAATACTACGCTTACTTCACGGTGAAGGTCGCGGCTTGTCTGCGCGTTGTCGCGCTCACGCTCTGCCGCCTCCAGGCGCTCAAAAAGACTAACAATCTCTTGTGGCTCGACGTGAGCGATAAAGTTCGCATATGCGGCGTTTTGGTCAACTTCTACCCGCATGGACAAGCATTTCTGCGACAACTCTTTTAATTGTTGCGTGCTCATGGCTTCACCTTCCCGTATGCAACCGCTTCTTGAATGAGTTCTTTCGCATCGACAGTGAACGTATATAAAGTCTCCATTCCTCCGACCTTTCCGCCACACAGTCTTGTGCCTGTGTTTTCATCACCGATGCAAAGGGACACCCCGCCGCATTGACTTTGAATAACTTCAATGCGTACTTTTCCTTTCTGTAATTTGCTCATGGCTGCTCCTTGTTGAATCCAATGGGGTGAATTGTAAACATCACTCCATCGTATATCAGGTCTTTAATGGGGTGCTCGCATGGCTCACCCTGCTCATATTCCTCGACGATGTATGTTTCGCCATCTTCATTCAGGAATACAGGCAGGATTGACCCGTTGATAAAATAAGTTCCATTTGCATCCAGAATTTTAGCTTCTGCAATTTGTTCTCTCATGGCTGATCTCCTGACCGGATGCGTGCTGCTTTCTGCCAAATTAGATGTGCAATTGCACCAGTGCTGCCAACAGTATCCAGTGCCGACAATTCACCAGCTACGTCATCCAGTTCCTGCGCCCGAATCTCGCGGAGAACTTCATCGCTCCGCTCAGTGCTTAATGCAGCAAATTGAATGCCTGATTCCGGCCCCAACTCTTCCGCAACAAAACGGCGGCACTCTGATACCTCAGTGGCCAGCGCCCGCACCTGCTCCTGAAGCGCATCACGCTCAACATAAACAGCCATTGCCGCTTCAGCATCATCACGAAACGCTAAGTCAATGATGCCCTGACTCAACCCTGCTTCGTCTCGCACATACAAAGTCCAGAACTGCGCTTCGCTGTCATCACATGTAACTGTCTCGCTGCCGTTATCTTTGCAGCCTGATACGTAATACTTTTCCATTTACTCTCTCCCGCCGACCGCAGTCAGCCAGTTAAATTATTTCCACTGGTCGCCAAATTCGAAACCAATTTCAGCCAGAGATAAGTCCATTTTCTCAATGAATTCCGGCACCATTTCTTCGAAGTCGGACGTGTACTTGTCGTCTCGCTCAACAATGACGTGGTGGATTCCCTCTCGCTTCATGCGTGGGTCATAGTTTGCGAAGTACCAGGCGTCGCGCCCGGTGACCCACATGCTGTATTGAACCTGCGCCATATATGCACTTTTGATGGCATCGAAGCCACCAAGGCGGAACTTCATGAAATCGCGAGAGGTGAAAGGGCACTTCAATTCGAGACCTCGCCCATCACTGCAAAGCCCGTCAGGCGAACAAGCGGTACGCAGAGAATCATCTCGATAGAGGATTGGAGCCTCAGTTACTGACACGCCAGTGGTGAACTCAAACAAAGCTCTCGCTGAGTCTTCATGCTGCTTACCCCATGCGAGTGCTTTGGCATTTACCTCAGGTGCTACACCTGTGCACACCTCAGCCAGCAGCTCATGGAAGTAGGACATCTTCATGTCCGTCCATTTCGTCCCGCTGCGTGGCTTTGAGATGACGTTTGATACGCACGATGCCGTGATGACGCCGAGGCGCAGACGATGCCAATCTGAGCTTCCCTGCTCAATAGTCCTGACATCTACACCTGTCTTCTGCAGTATTAGTTCTGCCTCAATCATGCTGCCGCCTTAGCTCGTTTAGAGAGGAAGTCGTAAGCCTTGATTGCCTCGATTTCGGTCAGTTCATCTGCTGCCTTAATAGGCCTGCGGAAAATGTTGGAGCAGAGTGGCAGCATGTCTGCCTCCCATGTTTTATCCATCTTCGTGAGAAGGTCAGTGATGGTCTGCAGTGTCTCAAGCGAAGCAGGGGAAATATCCTTCTCCGTCGCCTGCTGCTGATTAAAATTAATACCCTCGCCAGCGTCCGTGTTGACATAGTCGATAGCGGCATCCAGGCGCTCACGGCGAGGCCAGTATTTCGCGGCCTGCTTAACCACTGTCTTGAGGATCATCTGCTCTTCGTCAGTAACCCACGGACATGATTTTCCTTTGGTTTTATAGGCCTTCCATGCCTCTGAACGGTCGCGGATAGAGTAGATGTCCTCTGCACGCATAGTGTGAGTCAGGTAGTCTCCTTCGTCGGTTTTAATGACTGTGTAAGCACCGACGATTTCCCCGCGCTGCTCCTGAGTATCGAACTCGTTGAATTCGTGGCGAGGGGCAATATCAATACCGGTACGCATGAATTTATCGTTCTTGCGTACAATGGCTGACTGGCACCACTTAATAGCTCCTGACTGCTGAGCAATATGCATCAGACCCATGTAGCTGATGTCGAGACAGATAGCGCCTTTCCTTGGCACCAGATAAGCAAGCTTCTGCGCAGGGTTCAGCGTGATTCCAATCGCTGAGATATTCATGATGGCGCTGCGGGTTGATGTCGCGTTCTGCGCAGCCACACCCGCCAGATAATCGTTATTGGCAAATATCTGCATCGCAAACTCTGACTCGCGCTGGAACGTCACTGACTTTTCAGAGCAAACCTGCTCGAACTCAGACTTGAGAGGGTTAACGATTTCGTAAATCTGATTCACCAGCTGCTGGTTCATTACGCCGCCTCCTGCGTTTTATGCTTTGCCTCGAAGATGCTCACACCGAGCCGCTGCTTTTCAATGATTGTCACGTAATCCCACAGGAACTTGTGGGCCATCTCCTGCGCGTCAGTGTCGTCCTGACCTAAACCAAGCACATCCATGTCGTAATGCGATGCAAGGAACACTGTGAGCGCGTTCTCGACCGGGTTTGACTTGATTTCATCGACAATGGACTCGACCTGTCCGTAAATCTGTTCATGCTCGGATTCACCAAATCCCTTGATGATTGCCGCTATCTCTTTTCGGTCGTTGAATGTTGGCTTGAAGTTCATGGTTGTAATCTCCGGCAAAGGAATTCAACCAGCATCTGCCATAGGCTTTTACGCGGTGGCGGTGTGAATGAAGCGCTGGTCAGGATGTTTGATGGGTGGCGCTCGATGTATCCGAACGCGTTGAAACTGGAGCCACCCACGCGGGCAGCCCCTGCAAATGAAAGTTGCATGGGTGATTCCTTAGAATTGAATTAGTAGTTGATGCTGGTATGCGGGATTGAGTTGCTCATAAGGGCCTTCAGCGTTGCGATAGCCTGTTCACGCGTTAATCCGGCGTGTTCTACCAGGCCTTTCACAACATCGGTGCCGACTGCCTTGCGATGGGCTTCATTGGCTGCACGTTTCGCGGCTTCATCAGCTACTCGCTTTTCTTCTGCTAAACGTGCTGCTTCTTTCTGCTCAGCTTCACGCTTAATGCGATCCGCTTCTTCCTGAGCTTTGCGCTGAGCGAACTCAATAGCCTGCTGCTTTTCACGCTCAGCCTGTTCACGTGCTTCCTTTGCCAGTCGCTCAGTGCGCTCCTGTGCTTCTTTAGCCTCGCGTTCTGCACGCTCCTGTGCTGCGATGCGGTCGGCTTTCTCCCTTTCTGCCTGAGCAATCAACTGTGCTTCACGCTGTGCTGCTGCTTCGCGGTCACGCTGCGCCTGTGCTTCTGCTTCCATTCTCGCCTGCTCAATTGCCTGGCGCTTAATCTCTTCTTCATGAGCTATGCGCTGGCGCTCTGCTTCGGCTTTCGCTTCAGCAGCATCGCGGTCAAATTTATCGTTCAGCAGTAGGGCTATTTCGTGATCGGATTCGAAACTTTCACGGGCTGCTTTATCAAATGCTTCGTTATCAGCCAGGGCTTCTGTGTGCCAGTCCAACATCTGTTGTTCGGCTTTAATGCGTTCCTGCTCTGCCTCATAATCACTGAGTGGCTGCCGTGCTTTCTCCTTCAGCGCGTCCAGGCGGTCACGGACCGTCTTTCGGTTGCCGTCAATCAGCTTCGGGATTTCCTTCAACTCTGCCACCAGGTCTTTGCCCAGGCTATCGAGATACGTTTTTGTCTGTGCAACACGGTAGGCGAGTGAAGCAATCTCTTTTCTGCCCTTTGCCGTGGAGACATCCGGCACAAAGGACATAACTTCACGCTCTACCTTTGCCAGGATTTCTTCAATCTGGTCGCTGGACTTAAAAACGGTGAGGGCGTTGGCCTTCTCAATGACAACCAGATCCGTTGTTTCGCTCATGTTCACTCCTGAATTTTGGGTATAAGAAAGGCCCGAGGGTTAGCTCAGGCCAAAACGGCTATGCAATTTTCTTTAACGCCTTTGCCTGACGACTAAAGCGCTTTACTGATGACTGGGCGTCATCACAAAGAGCATTCGAAAATGCCCTTTAAGATGAATGCCCCGTAACGTGGGGCTGACGGGCTTTTAATATCGCTAATCACAGGATCTGAATTCCTGCGCCTTCCACGCATTCAAGCGCTCCGGCCGGATGAATGACACACCATCAATTTCATTCATGAGTAAGTGGTGTGTAATACCTGATTTTCGCCAAAGCCATAGCGTAATCAGTAGCGACAGGATGTATAAGACTTGCATAGCAGGCCTCTCTGTCGGATGCTGAATGCATCGTCAGCCGTACTCAGTGAATACGGCTTGCGGCGTCACTCATCCTCATCTTCTTCGAGTGAATCATCTGGCGATTGATTGTTGATAGCCCCGCAACGCTGGCATTCAGTGTGCGTCAGGTTTGAGAGCGGGCCTTTCCAAATAACGGTTCCACCGCAAGATGAACATTGCATCCTCTTCTCCTCAGTTACTCGGCGCGTGCAAGCAGCATTGCTTCGGCCATGCGGTAATAGACCTTGGCTCGTACGTATAAAATTTCTTCGCTAACATCATTGGCGAAACCGCCCTGATGTTCATTCTGTGCCGCCCAGTCACCCTGCATAGCCAGCCCTGCGAAATGGTCAAGTAGCGTCATGCCTTTATCTTGAATTTGATATTCACTGTCTGGCACCGGAAACGCTGGCCCACCTGTTTCTTTGTTCATTGTGATTCTCCCAGTGCTTTGGCGATGGCTGCATTTGCTGCCTTGAACCTTGATAACTTACCTGCATCATTCAGCGAGTTAATCTCTAGCATTCCTTGCAGAGCAGACAGAAGCTCAGGAGCGGCGGCGAACAGCGTTGCCAGCTCTTCATCTTGTTCCTGAGTGGTGTAATCGCCATAGACCGAAGTTATGGCCTCACTGTTTACCGTGAAAACATCTTCGGCTATTGCATAGAACGGCACGCCTTTAAACTCTTTCATCCAACCCTCCACTTATCCCACTGCTCTTTGTTCAATTGCTGGCTGATTGTCTTTCCTGCCAGCACCCCATAGCCTTCTACTAAATCAGCACGCCACATATAGCCGCAGGACAGTGCTGTGACGCGCCACTTACCATCCTTGCGAGTTACTATCATGGTGTGCTCCGGGCATAAAAAAGGCTGCGGGTTAGGCAGCCTGTTATGATTCACGGCACTGCTTGTTAAGCCTGTTGAATATGTCCCGGAAAACGGGGTACTCCTCTTTCGAAACCTTGCTCAGATAACGGTGGCCAATGACCCCGGTTTTCTCGTCTAGAACAATGCGACCACCGCTAACGCCAGACACAAAGAAGAATCGTGGGAACTTCCTCCACTGTGTAATCAAACCGTCATCAATTGCCTGCTTAAGGAATGGCGGCAAATCAACCACGCTGGCGTTAGCAATATTGTTTTCTTCGCGATCGATAGCATCCTTGGTGCGCTGAATGCTGTCCTGTAATGCTCGCAACGCGTCGCTCTGCTTATCCCACTTATTCAACGTTGCGCGTCCATTGCGCTTATCATTTAGCGGCTGTCCATTTGCCTGGGCCACTGTATCGAAGTGGTTTTGTAGTCGCTCATTAAACCGCGCCTCTTTCTTAGCGAGAGAGGCTTTCAAAATCTCAAGTCGCTTACTCATCTCTCACCCCTGCGGCAGCGCCGCTGTTAAAGGTCGACTAATCTCGCTATAGCAATGGGCTAGATTCCGCTTCGCCGAGAATAATCACCTTTGACAATCGACTGATAAACTGCTCCGTTGCTTTAGCTGAGCTGTAAACTTGGTAGCGGTCCTGTAAATCTCTAACCCCAACACTTCTGAGTGTCGTACCCAGGTGTTCAGATACTGCTTTATTCGCTATATGCGAATCCCAAAGGCTGCCTTTAAAAACTCTGACCCGCCGCGCCATGATATTTTTTGAGATAACAGATGGCTCCATTACTGCGAGTGCAATTGCTCGCCCCGCAAAGCCCTCGGTGGTGCCCGGAGAGTGCTTATAAATATTCAGAAGTCCGTCACATTCAGAGAAGAAAACTCCGCCCGGTAATTCCTGGTACAAATCGAATTTGTAGCGATCAACTACCACGCCAAGACAACCCTTTGGGATTGGTTGGCATACGTGGCAACCGGTACTGTTGAGGTTGAACACCTCGATGCTGATGATCTTCATGCTCACCTCAAATCAGTGGAATGCTGTACCCGCGCATCTTCTGGCGAGCGTTAATGTGCTGTCCGTAAGGGTTGTTCACCTTCCGGTGCTGCGGATTCTCGCGAGTCACGAACTCGACTTCTTTTACATCACGAACACTCGGCCCGTTGATTGCTCTTGCTACTTTCAGGCTGCTGCAACCAGAAGCGATGACAGCGATTTTGCGAGATAGAGAAGCATCTGCATTGGCTTGCTCACGTTTAGCTGCTCTGCGTGCTCTGTAGCGGTTTTTGGCGTTATCTTTTGCCAGATACGTAATCACTACTGTCATAAGTACCTCCGTTAATTGGCTTGGGTGGATTGACCCTTTAACGGAGGTCACCCGGAAGCATCTCGGACAATCTCTTCAAACAGGACAGGCTTACCCTCACTGGAGGCACCCATGCTGCCGATTCTGATTGCTCGGCGAAAAGGAGTATCGTTTAACCGAAAACCGCTGCTCCTGCTGATGTTACAAAGCCACCTCCAGCTGGGCATTTAATCCACCAAAGCCAACTGCACTTTGGTCTCCTCCTGTTAGAGAGGAGCAATCCCGAATTTTTAAAGAGCGTGACATCATGTCGTTGTTGCTGTGCTTCGTGCTGATGTGATGAATAATAGCCTTGACTATTGGTGATGTAAATAGCCTTGACTATTATTTAATAGTTTTGTGTATTATTTTGCTGATAGTTAAGGGTATTTATTTTCACCGTGCGCAAAATCAGCACGTTTGGTAGGCTGTAATGGTCGAAATTTAACCAGAGGTGGCTATGGGCGATTCATGGGAAGAGGAAAAGGCTGCATTTATCGCAGGTGAGATTGGCGGGGCTGTCGTCGAGTTGATAGTGCAGGGCATAGCCATCAACAAAGATGCGATTGTTGACAGCCTGGAGGCGAAGCGCAGGGCAGTTGGCAACACGATACACAAAGGGGTTCTGCGGGATGCTGCTGCTCTGGTTAGGAAGGGGAGTTGAACTGTAGGCACAAAAAACCCGGCGCGGTGGCCGGGTCGAGGCTTCTTACTTGGCGTCAACGATAAATAGTCTATTTATCTGACCCTTCTTAACAGTAGCCTTTGCAGTGATTGTGAAAGCAGATGAGACATCTCCTTTCATAGAAATGTAAGCACTAAGTGCATTGAGATAGGGGTTGTTCTTTTTGTTGGCGGCCGGGTCACTGATTTCAGATGTTATCCTTTTTCTGGTGTCATCACCATCGAGTATGATTTTTGCGGTCATATTCTGTGCGTCAAACTCAGTAAGGTAAGCGCGATACTCCCTTAAGCCTAAAACTTCATCATCATCAAGTTTGTCTATTTGAGCTTTATCTTCCTGATTTACCCTCAGCAGGCATCCATCCTTGTTAGTGGATATACTGATTTGATCACATGTGCTTCCGATCGGAGAAACTGCCTGTCGGACTGATGGGCGCAGTTCTACAGCCATCTTATCAATCACAGAGATTAATTTGTCGATGGTGCCAGTGTCCTTATTACCTAGCGCCTCAATGGCCTTTTCCAGAACCTGCTGTAGAGCTTTCATTTCATCTTTCTTGTTCGAATTTCTCGCAAAAATATATTGAAGTATTGCACCCAGTATAGTTGCCGCGATCCCTGAGAACAACTGGTTCTGAGTCACAAAATTAAGCGCAGCCTCTAAAGTGAAGCAGTTTGCTCTTGCCTCTCTTGCATAAACCTTAACATCTTGATAAGTAGATAGTTTGCTGTATTTTTGGGTCGCAGAAAATGATGCTGCCGTGGATAAAACCTTCGAAAATCCTTTGAGGGATTCACCTAAACAATTGAGGTCAATCTCATGGTTTTCAGCGTCTTTCCCGTCATACCTAAGTGATATTCTTATATCTTGTAATACACCGTCTTCCATAACCATGTCCCCAAAGAATTGTCGTTTTATTGCTTATCGAACACTAATCTCACCCGAACGTCTCTTCCGGCCACTGGGCAGCTAGAGCTTGTTGTATTTAAGCGATTCATGGATCAGCGCCTTACCCATGACGTAGAACTGGTCTTGCGTTGTGTCGGTCACGTACCATTTTTCATACGTTGGGTTGTCAGATAGCACCGCAAGCTTCTCGCCCTGCATCTGCAACCGCTTAACGTGAAATGTTTTCCCGTACACGAAGGCATAAACCCCATCAGTCCTGAAATCCCTCACTGATACGTCAAAGAACAACCTGTCGCCAGAGTTAACAGTGGGTGACATGCTGTCCCCGTCAACTGTCATCACCTTCACATCATCTGCTGCTCTATTGCCAAATAGTGACCTCGCGTGCTCAGAGGTGAATTCAATGGCGTGTAGAACTTCAACAACATCAGAAAGCATGTACCTTCCTGGCCCCGCACTGACTTTCAGATCCAAGACATCCACCCTGTAGATGCCGTCCTTGCTTGCTGCCTCAAGCCTTACCGGCTCTTGCCCGTCCAATCTCATTGGGCCATCACCAGACGAAAGCCATTCAGGTCGAACCCCAAGCACCCTCGCTATATCTACAGACCTTTTCGATCCTTTCGCCCCACCACTAACCAACTTCCAAACACTGGGTTGTGCCATGCCGACAGCCTCAGCGAGTGCACCCTGAGTTATATCGCCCTCTTTCATGGCAAGGGCCAACCTTTCTGAGAATGTCATTTTTTGCATAGATTCATCTTATAGCCACAGCTATTCTTCTTTCAAATAGCCTTGTCTATTTACTTTTGTAATAGCTAAGACTATTATTGGCGTAGAAATCAAAGCAGGAGCTATTTATGGTCAACAAAGCTATTAAGTCGGCTATCGACTTCGTAGGCAGCCAGCAGAAACTGGCAGAGGCCTGCGACGTTAAACAGCCATCCGTATGGGCTTGGTTGCACGGGAAAAAGAAGGTATCCGCTGAAAATGCAAAACGCATCGAAAAGGCGACAAACGGAACTATCCCTGCTTACCAAATCCGACCTGATTTAACTGACCTGTTCCCTCATCCGAACCAGGCAGCATAAGCAACACCGCTCTTTAAAACTCTGAAGCCGCTCCCGTCTAACCGCAGGAGCACAACGTGGAACCCCACTGGTTTCACACGTAACTAACTAATCAACAAGGACAAGTATTAACGATGGAACATGCAAAGTACCGCAAAAAAGCGTCTCGCATCGAGTCGCAGCTATTAGGGAAGCTGGCCGTCATGGGCCAGACAAAGTTCGCAAAACTGATGGGCGTACCTGATTGCAGGGTATCGCGCATGAAGGAAGGCTTCTTTCGCCAAGCTGCTATGGCTCTGGCGATTCTGGAGTACGGGGTAGACGACACGGAGATAGTCGAACTGGCGCGGCGGTTTGCTGCTGTGCTCACAAAGCAAAAATCCCCGGTGGCAGCCGAGGATTCTCAATTTCGTATGGAATTTTAACTGGATCCACATACAGGAGTAATTATGAGTTCATTGCTATCGCTTTACAAGGGCAAAGAAAAGAACGGCACGGAAATGTCAGCGAAGAAAACCTTCCTGGTTCCTCTGGCTGAGTTGTATGTCGAGCCGGGTTACAACGTGCGTGAGATTGACCAGGAGCACGTAGAGGAATTCCGTGATGCGTTTATCTCCGGTGAATTTGTTCCGCCGCTGGCCGTTCAGGTGACGGACAAGGGCATCAAAATCATCGACGGTCACCACCGCTATCACGGCGCAGTAATGGCTACTGCCGCTGGGCATGAAATTGCGCGCCTTGAGTGCAAGGACTTCTCCGGCTCAGAAGCTGATAGCATCGCCTTCATGGTCACCAGCAGCCAGGGTAAAGCGCTGGCCCCTCTGGAGCGCGCAGCGGCATATCAGCGACTGATTAATCAGGGTTGGACTCCGGCAGAAGTGGCAAAGAAGGTGAAGCGTTCAGCTGCTGACGTTGACCAGCACTTGCAGCTACTGGATTGTAGTGACGGCCTGATCGCAATGGTTAAATCCGGCGAAGTGGCACCGACCACGGCAGTTGCATTGTCTCGCCAGCACGGAACCCAAGCGGAAACAGTCGCTCAGGCGCAGATGGCGAAAGCTAAGGCTGCTGGCAAGTCGAAGCTGACTAAAAGCGATGCTATCCCTCAGTTCAGCGCACGCAAGGCACGGCGTCTTGTAGAGCTTCTGGTTGATGCAGAGTTTGAGAGAAATGGCGATGGTGATTATCTCGCGCTTGCCATGGATACTTCTGACGAAATTAACCGCATCCTCGCTGAATATCGCGCTGGTATCGGCACCAAAGATGCCGGGGAGGAATGATGAGAAAACGCTCCTCATACCACCCAGTAAATCATAAAAACCTCACTCGCTTGGATTTTATCCGGGGCTTCAACCCGATCGCCGGGGAAAAGCTTCGCCAGATACTGGAAGAGCAAAAGGCAAAGGAGAAAGACAAGTGAGCAACGTTAGAAAACTATCCGATTACAGACCTTCTCTGGAGGTCGTGGAGCGTAGAGTGGCCGATACAGATGATGGGTTCATCATGCTGGCTATGGAGCTTTACGAGGAGCTGATAGGCGCTAATCTGACACGCAATCAGGCCAAGGTGGCACATGCCGTTTGCCGCAAGACATATGGCTTCAAGAAGAAGATGGATCGCATTGCAGACAGTCAGTTAGCAGAGCTGTGCCGCATCAGCAGACCGAAAGCAAACATCGCCAAGAACGAGCTGATTGCCATGGGTGTTTTGGTGAAAGAGGGTAGTCGAATTGGCCCCAACAAACACATATCAGATTGGCGGATTCCTGAATGTTCCCAGATAGGTAACATTGTTACCAAGTCGGGAACAAATATTGTTACCAAATCGGTTACATCAGGTGTTACCAAAACGGAACACACAAAAGATATCTCTAAAGATAATAAAGAAAACACCCCCCTTACCCCCCAGGGGGGTGAAATCGACGAAATCAAAATTCAAGAATGCTGGAATGAAATCGCCAGTAATAAAAACTACGTAAAATCGCTGGGACTGGCTGACTCAATCAAACGCCACCTGCGCAGAAACTTCACCGCGTACCTTCAGCACTGCAAGAAAATCAAAAAAGACCAACCCAAGTCGATCACCGAGTTCAGTTGCACGTACCTGTCCCGAGGATTCGCAGGGTGGGCCACTGGTCATCACTCTGGAGAGAACGACAGGAAGTGGCGGGCTGATATTGAGTTCGCCGTTCGCAAATCAACGTTTGAGAAAATATTTTACAGCGGAGAATGACCATGGAGTCATACGAATTTGAGGAGCAACTGGTTGGCGCCATGATGATTAAAGGCGATCACATCGACACTCGGGACATCATCGGGAAACTTCCTGCTGAAGCTTTTGAAAACTACCACCTCCGCAACATGTACGAAGTAATCACCGCCCTGATAAACAAGGCAGAACCTGTCGACCCCTTCAGCATCCAGTCTGGTGTTGTGGATGAGACAAAAAACATGGTGCTGGCTCTTTCAACACGATGCAAATCTGGTGCAAACATCAAGGCATGGGCAAAGCGTGTGCGACAGTGCTGGATGGTTCGCAAGGGAGTATCTGACCTGATGCAGGCTGTAGATACGCTGCGCAGTGCAGGAGTGCACGATATCAATGACCGGATATCAGATGTGACAGGAATCCTGTCGCGCTTGCAGTTCGAAACCAACGACAGGCTGCCACGCCGAATTGGTGACCTGATGGACGATTACATGGAAGTTCTGGAAAAGCGCATGAAGGGTTCGGAGTCCGGGCTTTACCTGCGAACTGGCATTGAACCAATGGACGCGGAATACGGCGGGTTCGACCGAACTGACCTGATTGTTCTGGCAGGACGCCCTGGCATGGGGAAGACGGAGCTGACGATAAACATCGCAAACTCCATCGGACATCAGAAGGGGAAAGGCCTGATTATCTCGATGGAGATGTCAGATATGCAGGTCGTAGAGCGTCATGTTGCCGACCGGGCCGGGTTATCCATCGGCACGCTGCGTAACCCACTGGACATGATTCAGGAGCACTACACGCGCCTGACCACGGCCACTGGAACTCTGATGGATGAAAACAACTACGTTCTGGATGGTTCCTTCACCGTAGATGAAATTATCGCCCACGCAGAACGCATGAACATGGATGATGACGGACTAAGCTTCCTAGCAATCGACTACCTGCAGCTGATCCCAAAACCGAAAGCAGAGCGCCCTGACCTGGCAATAGCAGAAATCACGCGAAAGCTGAAACAATTCTGCCTCCGCAACAAAGTCCCTGTAATCCTCCTGTCACAGCTTAACCGAGGCGTTGAATCCCGCTCAGAGAAGCGCCCGACAATGGGTGACCTCCGCGAGTCTGGTGCCATTGAGCAGGATGCTGACGTGATCATTTTTCCCTACCGGGACGAGGTTTATCACGAGAACAGCGACATGAAAGGCATCGCTGAAATCATTATCGGCAAGTACCGCTCCGGCCAGCCTAAGACGTTTTACATGGGATGGAAAAACGGTCACTTCGTCAATATGGACCAGGAAGAAGCTGGACTCCGCTATGCAGACAATCAGAAGCAGACGGCACCAGCTAACGACTGGAGAGGGTGAAATCATGAATCATTTCGACGTGTACGCAGCGCTAAAAGGCTCTGTAGCAATGGCGCTGGCAATACCAGCATTCTTCAGTGTTATGTGCTTCATCCTCTGGGAGAACGGCTTCAAGGTTTTGGGGTGGAAATATATTGTTCGCCTGACAATTGTTATGGCCAGCTTCCCGTGGGTGTGGGAGCTAATCGACGCATTTAAGCAGGTGAAATCATGACAACAGCACAGCAATTAATACATCGCGACATGGAACAAAGCCACCGCCTGATGATGCGGTACTACAAGGCATCGTCATTGCCGTGGATTGAGAAGCGAGACAACAAGCCAGCAACGTGCAAATACCGCCGTGACCGGGTGCTGCACGCAATCATGCAGCGAGAAATGGAAAGGGTGCTCCGCATTATCGGGGCCGGGCAGCCAGCAATAGGGGGTAAGTGATGGAAAATCTAACAGCAACTCAGCAGAAGATGATTAACAGTCTGGCAGCAGGGAAGAAAATTAAATCCCCGCATTCACAGACAGGAAACGCACTGCGAAGAATGGGGCTGGTTAAGTTTGCCTGTTTCTTTGGCTGGTTCCTGACTGGCGAAGGAATGCAGCATGTCACTAAGGAGGCATCCTGATGGAATACAGCAAACTGAGTGATTTTGATATCGACGAGGCAGTTGCGAAAATTAAGTTTCCCGGCCTGAAAGTAACGAACTTCGCAGGTGAGGCAGTTGTTTGGTTTGGGAATTTAGAAACTCGCGTTGTTCGATATTGCAACAACGCCGCAGACGCCTGGCCGATTATTTTACAAAGCAGGCTATACATCGACCCGATTTACATCAAGGACTGGTGTGTAACTTCCGAGTGTGATTCGTATCGAGAAATCCACGCAAACCCACTCCGCGCCGCGATGATCGTGTTTTTGATGATGCGGGAGAGTGAGTGATGAGCAAGAATTTCAAGTTTTGGGCCGTAGTAGACATAGATGGTGTTTGTGATGTGAGAAACGAACAGCATCAGAATCTGAAGGCAATCTTCAGCAATAAGGATGATGCAAGAAAGGTCATAGCAAAGAATCCTAGCATCCCCATATGGATTGAGCCCGTATACATCACTGCGGCCGCACCGGAGGAATAATGCACCAGACATACACATCAGAACTACTCATATCGGGGCTGCTAATTTTAGTGGCCCTTTTTATTTGGCGCTGGGCGGGGAGGAAAGGGTGATGGATAGTCGAGCGCAGTTTGAGAGGTGGATGGCCGAAGCATACGACACCCGGCTTCTGCGGGAAGGTGAAAAGTACATGGGTTATGCAGTCCAGCAAAGATGGGAAGCATGGCAGGAATCACGCGCCTCGATTGAGGTGAAGTTGCCAGCTTATCGTGATGCCACAACCCACGGATTCTCAGCGTTCAATGATGCTCTGGAAATCTGGGAAACTGAGCTGAGAAAGCACGGAATCAGCATCAAGGGCGAATCATCATGACAGCAGAAATCATCCCAATCCGAAAACAAGAGCACATCATCCCCGACCACGAATTCCGAGAGATGGTGAATGACATTCGCGATATTGCTATTCGATACCATAACTTCGGCTGCCTGCGTGAACTTATCCGCAAGAGGATTAGTGATTCACTGAAAAGGAGTGACAATGGAGAAACAGACATTCTTCCTGCGGAATGAGCAGGTGCGACGAAACCTGATAGACCAAATCAACAGCCTACCGACCGACCCCGCCAGGCCAATCGAAATCGAAGTATCCCCACCTAAACGAACACTCTCACAGAACAGGAAAATGTGGCCGCTGCTGCATGACCTTGCTGTGCAGGTGACGTGGTTCGGTGAGAAATACGACGAGGACGACTGGAAGGACATGATTACTGCTCTTGTCGCAAAGATGCAGAAGCAGGAGCAAAGAACGGCACCCGGCATAGGCGGAGGCGTGGTCATGTTCGGACAGCGTACCAGTAAGATGCGCGTGTCGCAGATGGTCGATGTTATTGAGGCTATCTACTGGTTCGGTACCGAGCATGGTGTCAGGTTCAGCGAAGATTCCCGCCAGCACATTGAATGGGCGCAAAGGTGGGGCGAAACCAACAAACAAAAGCAGGTGGCGTAAATGACAGCACGTCAACACATCAAAGAATATCTAAGCAGACACGATGGTTATGTTCCATCGGGAGAAATACACGACCACGTTTGCCAGTTCGGACTAAAGCGCATCAGCAGCCATAGTGCACTGTTACGTATGGCCGCACGCGGGGAGATTATCCGCAAGGGGCGCCATAAGCACACTCAGTGCAGGCTGAAGACGGATATCGATACCGCTGGCAGGGTGAAATCCATAGATGAACTGTTGCGCGGGGTTAGGGCATGAACAAAGACATTCAGACAATCTCTGAGCTGCTCAGGCGGTGCAATGGTAGCAAGTCAGCAGTGGGACGCATTGTTGGCCTCGACAGGCGAACCGTTGGGATTTACTCAGCAGATACAGAGGGTGCTCGTCACGCCATCGTCAACGGCGTTCTGATGGTCGCACAGGGAAATCGGGGGAAGCGATGCCATGAAAAATAGCTGGTTCGTCCACGACCCTGTAGACACCATCACCGCAAACGAACTCCTCGAACGATACGCATCCCGCAAAATCCCAGCAAAGAAGATGCTAGCCACCGACCCCAGGTTATGGCTCGTCTCCGCGTATCTGCCAGAGGGTAAATTTCCACCGCGCCGGGACAAAACGTATGAGCAATCAGTCTGGAGTTGACCGCGCCTGTGCGGATTGCGGCATGGCTCTGAGCGACGACGAAACATGGTGCTGTAGCGACTGCTGCGCATTCTACGCAATATTCAAAGACCCTAACGGGGATATGGCAGGAGATGACAATGGCTGAGTTAAAAGCAGGCGGGTTGGCAATTCTTATCAAAACATATGTGCCGGAAAATACCGGTAAATCTGTCACAACCGAGTTTATGGTTCAGCATATGGAATCGCTAGGCACGCCCAGCGGGGAGGTTTTCACAAACTATTCAGGGAGAGCGTGCTGGTATATTACAGGTGATGTATGGACAGAGCTGAACGGAGTTACTGTAACTGGTTTTGCTTTTGCTCACCCAGAGCAACTGATGCCAATCGACGGCGACGACTTCCAAGGCGAAGATGAACGACGGAAGGAGCTAACCCATGGCTAAAGGCACAACGCCGAAACTGCCGAAGACTCGTAAACCAAAGAAATGCCCCATCTGCACTACCGAATACATTCCCCGAAGTTCTCTCCAGAAAGTCTGCCACAACTACAAATGCGCCATGGAATTCAACCGACAGGTTGATGAGCGTAATGCTGCGCGCGAAATACGTAAGCAGGAACGCCTACAGCGCGATGATTTGCGGCAGAGAAGGGAAAGACTGAAGGGTAAATCGGAGTGGGAGAAAGAGGCTCAGGCGGCGTTTAACAGGTACATCAGATGGCGCGATTTAGGTAAGGACTGCGCAAGTCATGATGGACCACTCATCAGCAACAGTAACTATCTCACCGGCAGCGCAGTAGATGCCAGCCACTACCTATCCCGTGGTGCGCGATCCCACCTCAGATTCAACGTTTTCAACGTCCACTCTGCTTGCACCAAGTGCAACAGGCAATTAAGCGGCAACGCAGTTGAGTTCAGGATTCGGCTGATTCAGCGCATAGGGCTTGAGCGTGTAGAGCGGCTAGAAGCAGACAACACCGTTCGCAAATTCGATATCGAGTACCTGAAGCGAGTTAAAGCAATATTCACGCGGCGGGCCCGTCATTACGAAAAGCTGCGTAAGCGGCAAATGGAGTGTGCAGCATGACCAGAGAATACGTTAGGAAAATCAACTACCCATGTGAAACCGCCACGATTTTTCAGGGTGTCATATTTGTCATTCGACCACAGCATGCCTCAGAGCTTCTCATTGAGGCAGATAAAGCAACCGAGTTCTATCTGAACTACTTCCCGTACGCCACATTAGAAAATATCAGAGATGACATTCGTTATAGCTTTGGCGGCCTGTATCTGAGTGACGACCAGATTATCCGGGAGGCAGCATGAAAACATTTCAAGAGTTGCTTGAGGAAAGGAGAAAAGCAGCAGTGCGCCGAATGTTTACCCCAAAAACAAAATGCTGCATCTGCATGGGAACAGGACTTGTCAGTATATGGGCAACGATCAATTCAGAGGGGACGGCAGAGGTCAATAAAGCCCTTGCCAGAGATGTGGCGGCACGGGGGAGTTCTTGAAATGGTGACAGATAAAGTCAGGAAAAAGTGGCGCCTGTTGAGGCTGTTCAGATTCAAAAATTCCTATGCATGTGATTACCGCATCATCCAGAACTTCAGCCACATCATGAGGAAGGCCACATGACATGGTTAACCCGACTACTCAGCTACTTCAAGCCAGTCACTCTAACCATCCAGCCAACCCACGTCCAGTCATGGGCAGTTACTCCAAAGGGGAAGAAGCGATGAGAATCGAACGTGACTATCAGTTGGTAGTACGCCTGGCCGATGTTCGCACCGCTGCAGACATGCGCCGGCTATTCGGTACCGGATGGAAGACGATAAACAGATCGCAACAGGCATGGATTCGCCACCTGCTAACCGTATGGGGAGACCACCTATCCGGCGATGAGTACGAACGAGGTCAGATTAACGTGATAGGACGCCTCATGATGCGCTGTGAATGGAGCGAGCAGAAAGCCAAACAGATTGAGAGGGTAGTAACAGAGCTTCACTGTGATGGCTACAGAGGGGAAGAATTGATGCGAAAAGCACGCGATATTCTGGTTCCACAATCATCCGCAAGCAACATCATCGCTCTCGCCAAAGAATCAGATGATGCCGCTTTCATGGAATCAGTAATCGTTAAGACCTTCGGGCGCGACAACCCCCTCCGCTCTGTAGCCAGATTACGATACTGCAAGTGCAAGAGCGCGCAAAACATTGCCTCAAGTCTGATTTACTTCACTGGAATCACGCCAAAAGAGGCACGAAACAGAATGGAATGGGCGCAAGATATCCTTGAGGGAGAATTGTTTTATGCCGTTAAGCGTGAACAGGAGAAAGAAAATACTGCAATTGCTGCTTGATAGCACGAATAGCTAAAGACATTGGGCAATAAACCTGGCTAAATGCAGATATGCTCGGGAAGTAAAGCGAACTGAGCGAATGAATTGAAACAAAGCCCGAGGTTAAAGCCTTGGGCTTTTTTGTTTACAAGAAATACTCTCCAGCGCTGATTTCTTTGTATGTTCCTTTGCAGGATTTGTTTGCTTCCAAATCTGCGACAAAGGCTTTTAATGTTTCATCGTCAGAAACGACCGCAAAAACATAAACTTCTGAGTTTATGTATTCATTAAAGTCGAAAAGTGAACCCGAGCTTACTTGATGAAATGAAAGGCTAGGGTGCTTTCTTGCAGCTTCAAATTTAAAAATCTCAAGTCTAGATTTATGAACTCTATATACCTGATGCATTTTACCTCCTTTGCTTGGTGGAAAATATATCGGCACCAGAATGAAAATGTTTAAGTTTTAAATCAAATTTTGCGCCCCCGAATCAAATCATACCCACTATCTGACATGTGTCGGTGCGGCGCACTTTAAACAAAAAAATCCGCACATTGGCGGATTATTTGGTGACTACCCCGGCACAAGGCGGAGCTTCTCTCTAGACAGGATGAAGTTTACCCGGACTTGTTCAGCTCAACATTTAGACAATTCTGAAAACGGACAAGTCCCCTTAATACGGGGGGGTGGAAAAGTGAAAATCATGCCAGACAAAATCGCATCAGGCGCAAGCTACTGCGTGTCCGGCACTCTTGTATGCGGGGGTGGCGTGTCGCAGTGGATGCATAACCTCGACTGGAATCAGATCGCAATCATCAGTGGTGTAGTGATTGGTATCGCTACCTTCCTGGTGAATCTCTATTACAAGAACCGCCAGACCCGCGCTTATGAGGCAGCTCTCAATCGCGGATACGTGCAAATCCCACCACAGGATAATTAACCATGGCGATATCCTCCGCCCTTCGCACCAAGATGATTACTGCCATGGGTGGCGGCGCTAGTGCTATCGCTATTGCTGCGGTACTTCTCAAGCCGCTTGAAGACACGGTACACGATCCATATATCGATGTTGTTGGAGTGCCCACGGTATGCACTGGGCATACTGGGCCAGACATTATCATGGGTAAAACATATAGCGATGCCGAGTGCCAGTCGCTTCTAAATAAAGACCTGAGAGCTGTTGCTAATCAGATTGACCCTCTCATCAAGAGGCCAATCCCCGAAACAACGCGTGCGGCTCTCTACTCCTTCACATATAACGTCGGCGTTGGAGCATTCCGGCAGTCAACTCTGCTGAAGAAAATCAACTCAGGCGACACGGTAGGCGCATGTAACGAGTTGCGTCGCTGGACCTACGCAGGCGGGAAGCAATGGAAGGGCCTGATGAATCGCCGCGAGATTGAGCGTGAAGTCTGTATGTGGAGCCAGAAATGACCTTCGACTGGCGCACCATGGTTTGGGGCTTGTTGCTGGTCATGGCTATCGCAGCAGCGAAACTGGCGAGTTATTACCACGGCCAATATGAAGGGCAGTTAACTGCAAATCAGCAGCTCCAGCACGACAACGATACGCAGGGTGCTGTAATCGCCACCCAGGCTTTACAGTTCAACCGCTTCAACCAGATAGCCGCCAAACAGCAGCAATACGCTGTGACGCTGACAGGCAAAGCCCAGGAGAAAGAGATTGAGTATCGCACCATCCTCAAAACTGAGCCGACCTGCGCTCTCGCTGTGCCTGCTGCTATTGCTAGTCGGCTGCTCGAGTACGCGAACAGTCTACGTGCCAGCGCAATGCACGCCGATCCCGGCATCGCTGACAGCTCCCGTTCTGGCTCCGCTGCCACCGGCACCCTGACGTATTGCCAGGCGGTATTGTGGATTGATCCGCTACTCACCGCGATTGACCATGCGAACAGCCAGCTGGCTGGAATTCGAGACATTGAGCAAAGCCGATAAGCAATAAACGTTAGCGCCGCTGTGAAGCACCGTTATATCGGGTTAAAATATGGTATTCGCTAGCGCTAATCACAACAGGATATGAATGTATGGAAAGAGTGCTCACTACGGGCCAGATACTGGCGACAGAATGTCGGTCCAATCTAACCGATGACGAGAAGTTACGATTTGCCAGAGAGATAGAGTTGGCAGTGCTTCGCGAGATTGAGTCTCGGAAGGAAAAGGAATCACAGGGTCGCCGAGGCGGCCTTTTTATTTTGTGCTGAAAACTGCATTCACTGAGTTCATTTTTTAGCATAAACACAATGAATCATCGGTTGGCGGTATCGCTATTGCCGAGGGTTATATTCATCTAACCAGCAGGAAATTCTAATATGGCGACCAAAGCTAAAACTGGCCGCCCTTCTGATTATCTACCAGAGGTGGCGGATGATATATGTGCGCTCATCGCATCTGGTGAAAGTGTACTGAATATTTCCAAGCGATCCGGAATGCCCGCACAAAGCACAATCTACAAATGGCTTAGTGAGCACGAGGAGTTTTCGGAGAAGTATCGCCGTGCACGCGAGACGCAGGCCGATTACTTCGCTGATGAGATGATCGGCATCGCCGATGAATGCATTCCTGACGCGGCAGAGGTTGCCAAGGCAAAGCTTCGTATCGATGCACGCAAGTGGTACGTGACGAAGGTCGCGCCTCGCAAGTACGGCGAGAGAATTACAAACGAGTTAGTAGGTCAGGATGGTGGGCCAATTAAGCATGAACACAAAGTCAGTGTAGAGGATTTGACCGATGAACAGCTTGCCGCAATTGCAGGCGGTAAGTAAGCAGCAGGCCGCACAGGAGTTACTGAGGCGCAGAGGGGCACGCAGCAGCCTCCACCAGTTTATTCAGTACATCAACCCCGAATACATCGTTAGCGCATTCTCAGAAACAGTTTGCGCCGCTCTAGACAAGTTCATTCTGGACATGATCGCTGGAGTGCGCCCAATACTGATTCTTGGTGCTCCACCGCAGCACGGTAAGTCAGACATTGTATCTCGTTACCTCCCGGCTTATTTCTTCGGGAAGCTGCCAGAAATGCGCGTTGGCGGGCTGTCGTACTCATCTGATTTGGCAGGAGACATGAACGCGGATGTGCAGCGCATCATGTCCACGCCTGAGTACCGAAACCTTTTTCCTGATTCATGGCTTGGAAACAAGCCTGCTGATGGCGTTGCTGTTAAGCGCAATACCAATGAATTCAGTATTGCTAACCATAAAGGCACCTACGTCTGTGCTGGCGTTGGCGGGCCGCTTACCGGAAAGAAAATCGACCTCGGTATAATTGATGACCCGATAAAGAATGCCAAAGAAGCTCTCAGCCCGACAACAAAGAAATCGATCTGGAACTGGTACGTTTCCACGTTTAAAACCCGCCTGTCGAAAAACAGCGGCGAAATAATCATGGCGACGCGCTGGGCTACTGATGATCTATCCGGGCGCGTGGTAGATATTACTCCTCGCGCTAAAGTGCTGGCTTTCCCTGCAATCAATGAATCAGGGGATGCGCTAGTTCCAGAGCTTCACCCGAAAGAGAAACTGCTCGAAACAAAAGCTATCCTCGGCGACTACTTCTGGTCAGCAATGTATCAGCAGTCACCTAAGCAGGATGGTGGTTCAATATTCAAAGATGACTGGATCAGGTATTACCTCCCCAAAGACCTGCCTACCAACTTCGACACCGTAATTCATAGCTGGGATATGACCTTTAAGGACAGTGAAGGAACTGACTATGTTGTGGGTCAGGTGTGGGGCAAGAAAGGAGCGAACTCCTACCTGCTTCATCAGGTTCGTGCTCGCATGAGCTTTACTGCAACGCTCAAGGCCGTGAAGCTCATGGCTGAAGAGTACCCGAAAGGATTGCGAAAACTGGTTGAGGATAAGGCCAATGGCCCAGCAGTCATTGATTCACTGAAAAGCACTGTATCAGGCCTCGTTCCTGTAGAGCCTGATGGAAGCAAGGTGGCGCGTGCTCATGCCATAACAGCGGTATGGGAGGCAGGCAATATCTTCCTTCCGCACAAAGATATTGCTCCGTGGATCGTAGACACAGTCGCAGAGATAACGACATTCCCTGTCGGGGCTAATGATGACGTTGTTGATGCAATGACGCAGGGTTTACGTGACCTATACCAACGCAAAGAACTCAGCCCTCTGGACATCATGTAATGACGAAGAAACACATTATCGGTCGTCTTAATGATGGCCTGGTCAGCTTAATGACCTCTCTCGGCGAGAAGATCGGCGCAGTGCGTTACAGCAGCAGCAAGCAGGACGTGCCGGACAAAGAACTTCTAGCGATGTACAAAAAGTCGTGGGTGGTAAAGAAGTACATCGATAAGACCGCAGCCGACATGCTCAAGTTGCCGAGAAAATTCTCTGGTGATGTCGATAGCACCATGGTGCAAAGCATCAAAGACAGCGAATCAGAGCTTGAGTTAAGCCAGGTTTTTAACAACGCGCTGAGCTGGGCTTCCCTAATGGGTGACTCCCTTATCGTGGCTGTCACCGACTGTGCTGATGAGCAGATCGCCAGTGAAGTGGATTTGCAGGGCGAGGACATCGTCAAGTTTCTGGTGTTCCGCAAAGGTGAGTACACGCCAGACAGCAATATCATCACTGACGTTAAGTCCGATCACTTCGGTGAGCCGCTCACATATCAGATTGATGTTGGCAGCAAGCAATTAAAGTTCCACCACTCCCGGTGTTGCCGTACAAAGCTTGGGCGTCACAGCATCAAAGACCGCGCCCAATTCGGCACATCTGACCTGCAGGCTCCTTACGAGCACATCAAGACGTTCGATACCGCCATTCTGAGCACGGGTGACACCATTCAAGAAGCGAACGTTGATGTTCTGTTTGTGCCTGGCATGAACAATCAGATTGCCTCAGGTCAGGAAAGCCAGGTGCGCGAATATGCGCGTGTGATGAAGCAGACAAAGTCATCCACAGGGCTACTGCTTATTGATGCCGGAACATCGGAAAGCCAGGGGAGATATGAGCAGAAGAACGCGCAGTTCACCGGGCTTTCTGACGTCATCACCAAAATGGCTACCGTTCTTGCAGGCGCACTGGACAGGCCGATTACAGTGCTATTCGGTCAGTCTGCCAGCGGATTCAGCAGTGGTGAAGAGGACAACAAAGCCTATTACGAAACCATCAACGGCATGCAGGAATCAAGACTGCGTCCGATGCAGGATTTCGCTGATAAGTTCATCCTGGACAAGCTTTCAGTTGCTGAATCGCTCGCGTATGAATACCCGTCAATCGACAGCATCAACGAGACCGAAGAAGCAACGCGATTCGGTCAGTATGCAACGGGATTCAACACGCTGGTGACCTCATCGATTCTTACCGAAGAAGTTGCCATCCGGGAGATGATCGCTCGTGGCGTGCTGAAGACGGTAACCGAAGAGGAAATACAGGCCATCGTCAGCGCTGGTGCAGATTCTGGTTCATGGGGAAGCTATGGAACTCAAACAACTCCTGGAGCGCAAGCAGGGCCGCCGGAAGCCACGGCGGCGTAAGATGCGCCCACCCACACCAAGCAAGCGTGCTGAGGTGTGGTATCGGGACAGGCTCAATGAGTTCATCAACAGCATGGCGCAGATTGCCATCGAAGAACTGGAAAGACCAACCCTCACCGACGCACCAGATACCACTCCGCTCTCTATTACCGCCAGACTAGCCCGAATCATGCAGCGACTCGCCAGCATATCGATCGATGACATTGCCAGCCGCATTGCTTCAGGTCTGGTTAATCGCGCCAACTTCCAGAACAAGGAGCAAACGCAGCGCACCTACAGTGAGGCGTTTGGTATTGACCTGACCGGAATGCTGGGTGATGGCGTTATCAGGGAAAAGATGGAGGATGCCGTCCGCGAGAATGTAGGACTGATAACGTCAATTCAGACGGACTTCATCAACGACATTGGCGAGAAGGTTTTCGGCAACCTCCGCGAAGGTGGCAGAAGCGAAAATCTCATCAGTCTCATTCGCGAGCGTGGTGATGTCTCCCTCAGTAGGGCCAAGTTCATTGCGCGAGACCAGACTGCAAAGCTCAACTCTGCATTGACCGAGGCGCGCAGCAAATCTCTTGGCCTGGACGTGTACGAATGGAGCGGCACAGGTGATGAACGGGAGCGAGACACTCATTTGCCATTGAATGGCAAGCTCTGCAAATACTCCGATCCAACCGTTTACTCAGATGACGACGGTAAAACATGGAAGAAACGCAGCAGTATTGGTGCTTACGAGGGCAACCCCGGCGATGATTACCAGTGCCGCTGCCTGTCACTTCCTTACGTAGCGTGGGAATAAACCATGACATGGAAACGAACAACGCAGGGGTACGTAATCACCACTGCGACGATAACCCGCGCCGGGCCGATTGAGTATTACGGTCACGAGCTGGGAAAGACCGGCAGCGATGCCAATAAGAAATTTACTGTTATCCGCACGCTCGACGAGCTCTCTAAGCCAGAAACTCTCGCCTCATTCAACGGACTTCCGTTCACTCTAACTCATCCAGACGATGGCGAGGTGAATGCCACAGACCATAAAGAGAAATCATCAGGACATATCGCCAACACCCGCATTGATGGTGATGAGGTCGTGTGCGATGTGTTTCTGACTGACTCGGTGGCAATTGAGACGCTGGAGAAGACGGGAATTCGTGAGGTGTCGGTTGGCTATGAGCCTGCTGAACTCGCAGACCGTGACGGCAAGTTTTACCACATCAACATTCGCGGCAATCACGTCGCGGGCGTAGCAGAGGGGCGCTACGGGCCTCAGTGTAAGTTAAACGACAAAAAAGGTAAGCCGATGTTCAAAACACTAACCGACGCCCTTGGATTCCTGAAGGGTAAAAAACTGAAAGATGCAGAGGGTGCGAGCCTGACGCCAGACGAGATCGTTGGAATGATCGCTGCTCTGGAGAAAGCGCTAGAAGACCTTGGCGCACAAGGCGGTGAAGAAGCGACTGCGCAGGCACAACAGGTGCTGGCTCAGCTTGCCGAGCTCAAATCTCAACTCGATGGCATGACGGCCGCAGCGCCTGTGGATGCAGACCCGGCAGCAGGTGATGACGACAAAGACGCAAAAATCACCGCGCTGGAAACAGAAAACACCGAACTGAAAGCGAAGGTGAAAGAGCTTGAGGACGAGTTGGCGGCACTGAAGGCTGACGGCGAAACAGAAGCCACTATGACCGATGCAAAATCCCGATTCCCGAAAGTGAACCTGACCGATGCTAAATCAGCGCGTGATGTGCGTACTGCCGTGCTGGTTAGTACCCGTGCATTCAATGATGCTCAGGTGAAGTGCATGACTGACAGCGAAGTGCGTGCAGCATACGCCGCAATCCAGGCCACTACGAAACCACGTAGCGAAATCGGAAATCACCTGTTTAACGACAGCAAGACGACACCTACAAAAACAGCTAACCAACGCCTCGGGGGTAAATAATCATGGCATTCGGATTCACTGACTGGGACGGTGCAGACGGCACCATTAAACCTGGCTCCATCAAACGCGCTTCAAGCTCTAACGACAAAGTATGGGGCGAAGAGAACCTGACAGATACACCACTGGCATACGGTACTTTCGTAGCCGTTAACCCAGCAGGTGGCGTCAAGCCCCTTGCCGCCAATACTCACATCCACGGGATTGTGGTGCGCGATATCTACGGCGAAGCATCACCACCCAATAAGCAAGCCAATATCGGGCATTTCTCTCACGGCGACTGCGTCGGGGCTCTGACTGTGGACGATGCAGACTTTTCGCGAGGAGATATTGCTTACATCGTTCCCACAGGGGCGGACGCAGGGAAGGTCACCAATGAGGCGACTGGAAATATCAATTTAGGGTTCTGGGTTGAAGATGTGAGCGCTGGTAATAACTGCGTAGCTATCACCCTGGGTTACGTACAGCAAGCAGCACCTCAGACTACAGGAGCATAAAAAATGCCAATGGAAGCCGCAGATTTTGAAAACGTACTGCAGGAGGCGCTGACCGAGCGCGACATGACCCTGCAGGAAAAAGAGTTGCCGGAAATCAACATCGGTGAAGCGCTGCCGATTAAAGAGGGCCTGGACTTCGCACTGGAATACGTTGACTTCGGCGTATCTAAGGTCGTTGGCTCTGTAAAAGACGGCATCATCGGTAACAAGACCAACAGTCTGAAAACCATCGATAGCGACATCGAGTGGATGACAGCACCTGTTGGGCAGTGGGCGAAAGCTGCCACCTGGACTCAGCAGGAGCTGGAGAAGATCGCCCGCCTGAGCATTAACCTGCAGTCGAAAAAACAGGATGATCTGTATGCAAATGCCCTGGCAACCATCCAGTACGCAGGATATGTAGGTCACCAGGGCGTTAAGGGACAAGAGGGCTTGCTTACGGGAACCGGAGTGCAACTGATTACGGACCCCGGCAACAAAACTATCGCTGACATGACGTCAGAGGAGTTCGTTGCGCTGGTTCTGGACGCCTACAACGTAGCATGGCGCAAGTCGAGCTATCGCATTCAGCCAACGCATATCGCGATGGATGCTAGTGATTTCATGCTGGCAATGCAGAAGTTCGACGCGAATTCGGTGATTGTTGGCGCTGACCTGCTTCCTGTTGCAGCAATGGATCGCATCATGGCTGCACTGCGTAAAGCCTCAGGAAATGAATCGTTCAGCATCACGTTCGTAAAGGTTCCAAGCAACTACGCAGTGGGAATCAAAACAGGTAAAACGCGCATGGTGGTTTACACCTACGAGGCTGATTACCTTGAGATGGAAGTACACATGCCAGAGCTGCTGGCTGTTCGCTCCCGAGACCTGTTGACCTACGAGTGTGGCTATCGCTCTGCATTTGGTGGTGCAATGTGGAAGCAGCCCCAGTCCGCTGTTTATGTGGACTACAAGTCCTCTCCACAGTAATCCAAGGGGGTAGCATGGAATTCATTGCCCGTTACCCCGAATTCACCAGCACAGCACCAGCCCGCATTGAAGTTGCTTTAGCTGATGCAGGCAATCAGATGAGCCGCAAGGTATGGGGTCGACTTTATGAACAAGGTCACCATGCTTTAGCGGCTCATCTGCTTTATGCCGCTGGTGCACTCACTCCATCAGGTAACTCAAACGGAAACCCAATGAAATCAATTTCCAGCAGGTCAGTAGCTGGCGTCTCCATTGGTTATTCCGCTCCTGACGCGGGTTTTGGTGCAAACCATAAAGGTTACGCCTCCAGTAGTTACGGTCAGGAGTACACCCGGCTGCGCGAACTGGTTGGCGTGCATGTGCTGGCAATTCCATAAGGTGATCGCATGACACCAGAAGAAACGCTGAAAGCTACCACCGAATATCTAAAAAACCTTCAGGCGATGAAAACGCATTATGTCGCCGTTGGTTTGCCAGTAGGAAAGGTTGGCGGCAAGGCGCACAAAGGTGGCAGCACAATCATCCAGATCGGTGCAACTCATGAGTTTGGAGCCGAAATTGACCATCCCGGAGGAACCGGATACACCGCCACCGGAGGGAGAGCAGTATTTTCGAGTAACAAATTTATGGGCCCAGTGACCGGCTTTACTGCCGCACACAAAATAACGATACCAGAGAGGTCTTTCTTACGCTCTCCATTTGAGTTGAAGAAATCCGAAATTAATAAGGCTATTCAGAAAGCTGTCGAGTCGGTAGGCGCAGGTAAAAACAATGCAGAAACTGCGTTAAATCTGGTTGGAGTCACAGCGCGAAATATTAGTGTTAAGGCATTTGAAACTGCTGGTTATGGTACGTGGCCAGATATTAAAACCGCCACTAAAAAAGCGAAGGGGTCATCTGCCCCTTTAATTGACACTGGTGAGCTTCGCGGCGCTATCACATGGGAGGTTCGAAGTGAGTGATTTATCCGACCTGGATATGACAGATGCCCTCATTGGCTGGGAGTTGCCCGTCAAGCTCAAGACCAAAACGGAAGCTACGGTGGATTTTCTTCCCGTCATCACCATCACAAGCCAAGACATCATTGCAGTGGTTCAGAGTGCAAACAAAGAAAACCTGACGCTGGATAGCCTCGACTGGTCGAAAGAGTATCTGCTAATTCATGCCCGGCTGAAGATTGAGGCAGGGCAATTCATTGAGAAAGATGGCCGGGACTACAAAGTTGTGTCGCCCGCTGACTTCATGGACTACGGATTTTGCCACGCCATAGCGGAGGAAACCAAGCTTCCATTACTGGTAGAAACCACATGATGCAACCACACCTGATAGCTGTAGCCCGCTTCGTTCGTGACCTTCTGGTTTATGACGAACAACTGATTAAGTTCGATCGTAAAAACATCATCTCAAGCGACTTTGCCGCGAGCTACATCGTCGTCAACGGCAGCCTGCCGCAGTCAGTGCTTGCGCGGGGGCAGAGGTTCAATGGTGTCACCGAGGTTATGAAGTACACCTCAGCAGTGAGCCATAGCATCGTACTGGAGTTCTACGGCGATAAGGCTTACTCAAACGCAGAAGATTATCTGGTGCTGAGCACCAGCCAGAAAGCCAACGAGCTTCGAAGGAAAAACAGGTTAACCATCATGTCCGTGTCGAATATCACTGACGTTGGTCAGTTGCTGGGCCAATCCCACGGCAATCGTGTTCACCTCAGCTTCAATGTTCAATACGCCCCGTCACGCGATGTGCAGACGCTGCGTATCGACACGCCGCAGTTTCAATTTCTAGAGGATAAGTAAATGTCGGCATCAATTAACAACGTCATTAACGTGACGCTTCTTGAGGAAGGCCGCTCGGCTGCTCGGGATAACATCAACGTCTGCGCGATCATGACGAGCCAGGCAGGAGTGCTTAGCACGGCAGAACGCTGGCGTTCATATAAGACTCCGGCAGCTGTAGAGCAGGATTTTGGCGCGTCATCTGTAACAGCGGCATTTGCAAATTCATTCTTCGGCACATCGCCAAACCCGATCTCCGCAGGCGGCACGCTGATTATTGGCTTCTGGAATGCCGCAGGTGAAACACTGCCAGCCACATCGGGTGCATTGCGCGGTGCTGAGATTTCACAGGCAACAATTCTGCCAGCGCTTCGCCTGGTCGATGACTGGTCATTCAGCGTCAATATCGACGGTACCGATCACGATGTCACAGGCATCGACGGGACAAAGGCCGCAACATTGGCTGATGTGATTGCTCAGATTCAGGAAGAAATCACCCCAGCAGTGGCGACGGTAGCTTTTGACGGCACACGCATTATCTTCACCAGCCCGACCACTGGTGCGGGTTCTGCCGTTGATTATCCGGAGCCATCAGCCACTGGTACATTCATTGGTGACATTCTGTCGATCGCTGCCGGTTCTGGCGCGGATAAAATTGTCGGCAAAGCATCAGCACCAGTTGCACCAGAATCACAACTTGAGGCGCTTAGTGCACTGAAAGCGCTGGTGAATATCAAAGGGGCTGGCTTCATTGATAAAATTCTCGACGCACAGGTTCCGCTGATTGCGTCATGGGCGAAGGCAAACTCAGTTATCGTCTATGAGACCTTCACTGGAGAAGAGGCTCTGGAGGTTGACCCACTAAATCCTGCGTGGTCTGTAACCCTGGCAAGTCAAAGTAATTTCCGCATGCTCTACAGCAAGGCTGGTAACCGTAAGCTTGCTGTCAGCTATATGGCACGCAATCACACTGTAAACTTCAACGGCGAGCGTACAGCGATCACTATGCACCTTAAGACGCTGAATGTTCCGGCTGAGGAATACTCTCAGACTGAAATCGACAAAGCGAAACGGGTTGGCCTCGATATCTACACGACCATCAAAGACGTGCCGTGTGTGCTTTCCAGTGGCTCTAATGACTTTGTTGATAACGTCTATAACCTGATGGCATATGTTGACGCAGTGCAAACAGACTCATTCAACCTGCTTAAGACGACGCCAACAAAGGTTCCTCAGACCTATTACGGCGTTGACCAACTTGAAGATTGTGCTGAGAAGACCACTAGAGGATTTGTGCGCGCTGGCGTATTCAGCGCAGGGACATGGACGCTGCCAGACTTCTTCGGTGATCGAGATATGTTCATGCGCAACATCGAACAAAACGGGTTCTACGTTCTCGCGGGCGATCTTGCGGACCAGTCAACGGCTGACCGACAGGAGCGCAAATCTCCAGTTCTGCAAATTGCAGTGAAGAACGCCGGAGCTATCCACAGCGAAGACATCATCATCAACTTCAATAAATAAGGAGCGGTAAATGTCTCAGATTGTTATCAGCGCAGATACCGCCACCATGGTATTGAATGGTCGAATTATCACGGATCTCGCCGCAGGCGATTACATTACGATTACGCCATCAAATGCACTAACCAGCAGGTCCAACAGCGCTCAAAACGGCGTTACCATCTCTAAGCGTGTCGATTCAGGCGTGAGTGTGATGGTTGTGCGTGTGCAGAAGTTTTCCAACGATGACGTATGGCTTAATCAGCAGAGCAACGCCAACATCCCGGTAGTTTTTAATGGATCTGTCAAAGAGTCATTTGTCCGTGACGGTGCGGCCCTGAAGGAAACCTATGATCTTCAGGTGGGCTCGATTACCACCCAGCCAACTCAGACAAAAAACAACCAGGATGTTAACGCACTCATGGAATACACCATCGAGTTCCGCAACGTAGCCCGAAACGTATAAGGCCCAACATGTCTAAAGAAAAGCAAAATAAAGCACTTTTGATGATCCAGGCCGTATATGACGACGGCTACGCGGATATCAACGGAAATCGCTATGAGTTTGCCAAGATGACTCACAAGAAGCGGCGCAAGGTATTTGCATTCTTCACTGGTATCGCCAGTGAGCTATCCCGTCAGTCTCTGGAGTTTCTCGACACAGAGCGCTTTGAAGAAATTGAGCGGTTGATGTTCGATTACGTACTCTTCGATGGCGTGCAACTGTCCAAGCAGCCTGATCACTTTGAGGGTTACGCAGGGGATTATATTCTACTCATCACCACTGCGCTGCAGGTTATCAGCTTGCCTTTTATGGCCGGGAGCAATATGAACTCACATTCAGAAGCTCCAGGAGTGCAGAAGTTTACGTTAAGTCCTCAAACATAAGCGATGAAATGAGCATGTATCTGGCGCTTTCAAAGGCCGGGTATGGCTCATATAAAGAACTTATCGAACTGGACACGCCAGAGTTGCTCGACATGGTGGAGTTCGAAAACATAAGCGCAGACATCCAGCACTATCAGATGGAGAAGGCAAAGAATGGCAATAGTTAACGAGCTAATCACCAAGTTCGGGTTCGTTGGCGACCTGGCACCTCAGGAAACATTCAATGCCAATCTCAAAGCATCTATTGGTCTTCTGGCAGGATTAGGTGCCGCGATTGCCGGATCTGCTGCTGGAATAGCTGGTTGGGTTACATCAGTCAGCGCATCAATAGACCCACTGGTTCAATTTGGGCGTGAAACGGGCATTGCCGTAGAAACAATCCAGACGCTTGGTTATGCCGCGTCAGTAAATGGATCTAGCGTAGACTCCCTACAGGCATCTCTCGGGGAGATGACAAAGCGAGTCGGTGAGTTTGTCTCAACTGGCGAGGGGGAAGCAAAAGACGTAGCCAGTCGACTTGGCTTGCAGTTTAAGACCCTTAACGGAGAGGTAAAGTCCTCAGATGTTATATTTAGGGAGCTTGCTGACAAGCTGCAGGGAATGAGTCAGGCTGAGAAGTTTTCCGTACTGGACAAGATGGGCATAGATCGCTCAATGGTTCAGTTGCTGTCAAAAACAGGGTCTGAGATTGAGGCTTTGCAGCGCAAAGCAGAGGCGCTAGGGGTTGTAACTCAGGAGCAGGCAGACCAGTTTGCGGATTATAACGTTGCCCTTACAACTCTTGGAAAGGGTTTTGATGGCCTAAAATTCCAGGTGGCAATAGGGTTTGTTCCTGTTCTCAAAGAGCTGGTCGAAGGGTTTACTGACTTCCTGATTGCGAATAAAGATCTTATCCAGAATGGACTGAAGCATTTAGGAGAGATTATCTTCTCGGTAATGGGGATGATTAGAAGATTTCTGCCAATCATCACGGCTATCACAATTGCATTTGCTGCATGGTGGTTGATTACTGGTGGTCTTGCGACTGTGATGGCGGTGTTGCTGTCACCAATAACGTTAATCATCGCTGCCATTGTTGCAATTATCCTCGTCGTTGATGACCTCCTAACAGCCCTGGAAGGTGGTGAAAGTGTAATTGCAGACTTTTTCATGGATAACTGGGGTATCGATATTGTTCCAGGCCTGCTGGCAATTAAAGATGTCGTTCTAGAAATGGTAGATTTCATTATCGACTCATTTAATGTCGGCGTTGAGAACATAAAACTTCTTTTCTCTGCGCTATGGAAGCTTCTGACCGGAGATTTTGAGGGCGCATGGGCGGATGTTGTCAGCATTTTTGATAACACTATTGAGCTTCTAAAAAAACCATTCGTTTCATTTATCGACTGGGCAAAAAACATCTTCTCTAACCTCGGCGACTACATCGGTAACGTAATCAGTAATGCCGCATCTGATGCATGGAATGCTACAAAGTCATTCTTTGGATTTGGTGATGATGAAGAACAGGTGACCCCCGCTTACTCGGGAGGCGGCAGTGGAATGAATGGAATACCGTATGGTGCCCCTGGAATAAATGACAACCTAGCTTACACGCCAGGTGGAGCTATCAATAACTCAAGTGTAAGCCAGAGCAACACCATAACCATTAATACATCCGATCCAGTGGTTGCGGGTAATACTGCCGCGAACGGGTTACAGCAGAGTATGCGTGATGCTAACAGGATGAGCGGAAGAGGGGGGATGTGATGGGAATTATGGATGGCTTCACCAAGGCCCAGGAGTCCGGAAAGGATACGGTAAAAAAAGTGGGAATAGGCGGCTTCTCAATGTTCGCCCGCGTCGGAGGTTCGACTACATATCCGTCTCAGGTTCCGGTTGATGTTCTTGAGGATGGAAGCAATGCCTCAGACGACATCATCACTGGGCCGATACAGATAAAGATCAGCGGTGTTGTCGCGGATGTTTATGCAGATGCCAAACCTAATTCCTCCCTTAGCCTGATACCTGATTACTCTAAGTATGGTGAGGTTATCGAGTACATCCCAGCAAAAACTCAACAGCAATTGCAAAAGATTAATGAAATTGCTGACCGTGCAGAGCAGAAGATACTTGAGGCAAAGCGACTGGCCGATAAGGGAGCAGAGCTTTTCGGCCTGGTAGGTAATCCCGTTTCAGGCGGGGCAAAGGGAATCCGTGAGCAATTTCTGGATTTCATAGAGGCCATTTACTACGGTAAGCAGCTTATCTCTGTAGAGGTTGATTACAGGACGCATGAAAACATGGCGTTAAGCAGCCTGACGATAACTACAGACAATCAGACGATGGAAGATAAGTTTGAGGCTGGGTTTACTAAGGTAAATTTCACCAAGCTGACAACCACGGCTATAGAGCAGCAGTTTAAATCACCATCTCCAGCGGCAAAGTCAAAGACGGCGGGCGTGGCGAATAAAGGCTCACAGACCCCTGCTGATAACTCTAAAACTAGCCCCGGTGAGAGTAAGTCAAAATCTGTTCTCAGCTCGCTAAAAGGGGCCGTTTTCGGTAATTAACCATGGATAAAATATCTAACATCACCGATGAACCAATTCAGCGACACGTTCTGCTGTTCGACCGAGGGGAGGCAGTTGTTACATTGCGCCACCTTCCAACAGTAGAAATGTGGAAAATGAGAGTCGAGTACCTGGATGATTTTATTGATGGTGTAAAGCTTTCGCTAGGCACGCTTCACTTCCGGCACAAGAACTGGCCTTTTGACATTGCATTGCTCTGTACTGATAAATCAGGGATTGACCCATACAGGGCTGACGACTTCGTTAGCGGTCGCTGTGAACTTTACATGGTGACGCCTGATGAAATGGTATCAATTCGTGGGGGAGACGTGCCGTAATGGAAACCTTCTATCGCGACTACCGACTGACTGTGGGTATAGGAAATCAGGCGGTTATTATCGAACCTCCAATGTCGGTATCTTTTAAGGCGCTGGAGTCAGTAGATAAAAAATCACTCGGCAAGCTATCCGTATCTGTAAATGGCCTGAAGCCATCAACGCGGCAACAACTTATCAAGGCAGAGGATGATGAAAAATACATCCCCGTCAGGCTTGAAGTGGGGTATGACGGAAAGCTTCGACAGGTCTTTCAGGGGTCAGTAAAGAGCGGTGCAGTTAAGCGTGAGGGGCCGATTCACGTCGTCAGTCTTGAGTGTGAGGATGGTGGACACGATTATATAAACTCGTTCACATCACGGACGGTTCGCGGAAAAGAACAGGTTGTTGAGTCTGTTCTGCAGGATATGCCGAACACTAAAAAAGGAGCCATTACAAGCCAGAAACAACTAATCCGACCTAAGGTTCTGGTGGGTAGCTCAAGTAAAATATTGGCTGACATGCTTTCGCTGGATGAAAGCTTCTTTATTAAAGATGAACGAGTTCACATTCTGAAAGATAATGAGGTAACTTCAGGAAACATCCCGGTAGTAAATGCCCTTAGCGGCTTGCTGAACACTCCGCAGTCAACCAAGGGCAGCGCCCAGGCGAGCGGGAGTCAGAAGAATCCATCCCCAACTAACAACCCAGTGACTGATCCAGCGGGCGACAACCAAGGAAGCGTTGACTCCAGTACTTTAGTTTCCCAGGTGAAAGGGCAGGTTACGTTTGACACCAAGCTAAACCCGATGCTGAGAATAGGGGGGCTGTGCTCACTTGAGAGCGTTACAAACCCCGCATTAAATGGGGTGTATAAAATATACCAGATAGAGACAAGCGGCCAGTACACCGGAGCTGCCTGGATGCAGAAGGTTGTATGTCAGCCAGCTGGTAATTACAGTGTAATAAAGTGACTATTTCATATCCAGGCAAACGGTCGCTACATAATCACCGCCTGCAGAAAGAAATGACTCAACAAAATCTTTGTCCGGCCAATCTTCATTTTCCATTGCTTCCTTTTGCGCCCTGATGAAATCACGCTTTATCTTTAAGCAAGATTTATTTTCTTTCAATCCTTTGCTAACAACAGCTCTCATCTGCTTTTCCATAACGGGAAACTGCGAAACTCCTTCTTTTATTTTTTTCTGATTAGCCCCAGTTGCCTGGATAGCTTCCAGCATAGCGCCTTCAAATTTAGATTTCGCTATTTCTGCGTAAGCCCCAGCGACAGAGTGGTTGGAAAATAATAGAGCAGAAATAAAAATAATTTTTTTCATAAATAATCCCAGAGTGAATCATGATTGAAGAACTTCACAACACGATCGGACAGGGTGTCGATTTTGCTCTGGCCGATGTTCACACCATTGTCGTTGCAAAAATAACATCTGTAAATGATAAAACGATTGGTTGCAGTCCTGTTGTTAATCGCGTTGTTAAAGGTGAATCTCATCAGCTTCCAGAGTTCATTGAGGTTCCCCCTGTAATTATTCAGGGTAGCGTGAGTAGCTACATAGCAGAGCCAATATCAGTCGGTGGTTACTGTCTGGTGCTTATATCGGAGCGCTGCTATGACGCCTGGTATGCGGGCAGTGACTTCGTATCGCCACTTGAGATGCGCATGCATGATTATTCCGACGGATTTGCTCTGTGCGGAGTTAACCCTTCTTCAACTGCAATACCTATCCCCAAAGATAACCGTCTGATTATGGGTAACACCGATCACGAAGGCGACCTTGTGCTCACTGGCGGCATCACCCAGCAGGGGGGGGTTACAACACTTGAATCGTGCTTGGTCCATGGTCAGATGCAATACGGGTCCCTAAAGACCGATGGAAAGTCAGGCGTAAGCGGAACGTTCAGGAGCGCCGACGATAAAACAATCACAGTAACCAACGGGATTATTACGGGGATCGCATGATTGTATCAGCGCTTGATAAAGACAATGACTGGACGTTAGGCAGGGGCCGTCAGAATTACATCACTGGTGGTATTGCCATTGCACAGAAAGTAAAAACCAGAGTCCGTTCGTTTAGCAATGATAACCCTCTAAATATGGACGATAACATCGATTGGCTTTACCTCCTCTCAGAGAAAAATACCGAGCAGGAAACACTGAGGGAAATAGAGCGGGTTGTGCTGGCAACTGATGGTGTGATGCGAATTATAGAGCTTTCAATGACAGTGAATAAAAATACAAGAAATCAGGTCATCGAGTTGCGTATTGAAACCGTATTTGATGAACAGTCAATCATTTTTCCCGTGAGTGGAGCGAAGAAAGATGGCACTACAGTTTGATAATAGCGGACTCCAGGTGGACACTTTCCGGGATATCTTTCAGAGCCTCAGTGACTCTTACAAAGAAATTTACGGTAACGATATAGATTTAGACCAGGACTCTCCAGATGGGCAGCGTGTTGCATTAGAGGCTCAGGCCAGAACAGACGTTGAGGCCGCTCTTCAGTGGATGTATTCGCAGATGGATCCTGATTTCAATACCGGAGATATGCAGCAAATTATTGCCAAGTTGCATGGGCTTTATCTGCGACCTGGTTCGCGATCTCAGCGTGACTTGAAAGTGGTCACTGACAGACCTGTTTTCCTCTATGCCGGGTACAAGATTCAGGACCAAGCTAACCAAACCTGGTTTATCAGGACGGCCGTTACAGTGCCAGCAGGGACCACAGAGGTAACATTTTTCGCGGAACTTTTCGGTAAGGTCACCGGATTGGTGTCGGACACCTTTACGCAATTAACGCCGGAGCTGGGCGTGCAGTTTTTCATCTCTGAATCCGCAGTTGTCGTCGGTCGAGACGAGGAAACGCCAGAAGAGTTTCGCCAGCGCCGCAACCGATCACTAGAAAATCCGGCAACGGGCAGTACCGGAGCAATATTCGCGAAGGTCGCTCAACTGACTGGGGTCACCGACGTTAACATTGACGAGAACGACACCAAAATTGACGATCCGGTGACGGGGATACCTGCGAACAGCATATGGCTGGTCGTGGAGGGTGGTGCGGTATCCGACATCGTAGAGGTGATGGTTAAGCAGAAGGGTGGGGGTACTGGAACCAAGGGAGATATAACGGGAAGATTCATTGAAAACCTCGTCAGGCCAGACGGAACCACCCTTGCCATAGCCCACGACATGCAGTTCGACCGTCCGATATATATTCCTCTTCATATAAAATTAACAGCTAAGAGAAAGACAATCAGTGACCCAGTAGACACGGATTCTCTTAAAGAGGCCCTAGCTGATCGTGTAATGCACATTGGTGAAAGCCTTGATGCCAACGAGCTTTATGCTAATGGCTATGGAACCTCTCGCGTTAACTATGTGCTAACCAATATGAAAATAAGTTCAGATGGCGTGACGTACACAGACTCTGAGTTATCACCTGGATTTCAGGGTAAGTTTACTTTGGATATTGATAATATCGTCATTGACGAGGTAACTTAATGAATAACGACATTATTAATCGCTATGCATTAATGCTCATCAAGCAGTATTGGGAGAAACCTAAAGCTAAGTCCGAAATAGAAGCCATGATGAAACAGTGGCAGATAATTTCAGACTTCATCAGGAATCCTGGTAATTTCGATATAGATCGCGTCTCAGGATACCGCCTTGATGTGATGGGTAGAATTGTTGGATTGCCACGTAGCGTGCCATCAGTGATTGCCAAAATATTTTTTGGATTTGAGGGGCATCCAAACTCAGAAGGATTTGGCAGAAAATTAAATCCCGGAGTTATCAGTGCGCCATTTTTCAGTAAGTTCTCCCCAGCTTACGGCGATTATCAACTCGGTGATAATGAATACCGAAAATTCCTGAAAGTTAAAATAGCCAAGAACGCTGCTTCATCAACAGTTTCATCTGATGAAAGAGTTAGCCTGCAGGAGGTTATTCAGGCTGCGTTTAATGGAGAGGCTTACGTAACTGACAGAAAAGACATGACCCTTGCTTTAAACATATCACCAAAAGTATCTCAGGACGAGTTACGCCTTATTGTTAAGTTGGGATTACTGCCAAAGCCAGCTGGCGTGAGATACGATTATTACTATCAGGTTACCCCTGGCATGACCTTCGGGTTTTCTAGCAATCCGTCAGCTAAGGGGTTTGCCAGTAAAGTTAACGCCGCCTACAAGGGCGGTTTTTTTTCGAGGAAAATTCATGTCTAAGATTGTGAGATACACAGGTAACTTGCAGGCGTTTGGATCCGCCGCACAAGGTACAGAAAGAACCGTATTCGGAGGGACGTCCCAGGCAAACGACCTTACCTCTCAGATTACAAGCGCATTCCTGCGAGGGTGGGGGATTGTTGGTCCATCTGAAAACCCCTCAATGGAAGACTTCAATGCGGCAATGTATACGATGAGCCAGTTCATTGCTTATCAGCACCAGATGGGCGTGCCAGAATGGGATTCCTTACAGGAGTATTATACTGGATCTGTGTGTAGTAGAAATGGAGAGATTTACCTTTCTCTCTCTGACAATAATGTTGGCAGCGCTCCACCATCAGCCAAATGGACCTTGTCATTAACAGCAAAAAACGCCGCTGCAAATATTTCTGGGTTTTTAAAGACCTCAAACAATCTTTCAGAGATCGCAGCAGCTGGAGCAGTCGCCCAGGCAGATGCAATTGTCAATCTAGGGATAAAAAGGCAAAGCAAGTGGGTTTCTTCTGGGCAGTCGCTTGCCACAAATACCCCTGTAATAGTTACACACGGGTTAACCATTGACCCTTCTGAGTGCATTTTGAATATCAGATTGCGGTGCGTCACTGCAAACAATGGTTACGCGGTTGGAGATTACGCAGTGGGGTTTGCACCCAGGATTTCCGCTGGAGATACAGCAGCAATGGCTGGTTCTCTGGGTGCGGTTCTGACCGCCACAACGGCACAATTTAACGTTGGCAGCTCCGGGGTGTCTCTGATGCCAAAGACCAATGGGTCTCCTGTAGCTATCGGTAGCTTGTCGCAGTGGGTGTTAGAGTTTGTTGTAATCTATTAGGAGATGAGGCATGGCAATACATTGGTGGATTCATAAAGATGGCTGGATTTATACGGGCGATGAAACTGAGGGATCAAGAGAAGCGACACAAGATGAAATAGAAGAACACCTTAAAATAACTTCTTTTTCCGTGGGTGATTCTAATTAAGATCATGGTTAATTACTTTATCTTCTGATGAATCTCTTCTCTACAAGAAGCCATGAAAGAGTTGAAATTATAATAATAATTATTATGGAAATGGTCAGGGATGACCAAAAGGTCAGATTGTAATTATTAGATAATATTTGCTGCGTTGGATATGCATAGATATACATTCCGTATGATATATCGAACCTTCCTTTTATTATATTGTCTGAAAATAGATTGCATAGTGGTATTATTATAAATGGAATGCAGGCATAAAAAGATATAGATTGCTCACTTTTATTGCACACGAACACCAACAAGAAAGTAGAGATGACAACCATCATTGTCTTAAGGATGGTACTATTCCAATGATCTTTAGTTAAATAAAGAAATCCACCGATAAAGAAAACAGAAAGCAATAAGCTGGCCCTATTGATATCAAAGCCAACCCTGTCTATAAGCCCTGCCTTGACTGCAACTTGAGTAATTATGCTAATCAATATTAGTGATATGGTTATTTCGATTGCACTATCTCTTTTAAATATAATTATTGTTATCAGAGCGTAAGATAAAACCTCGAAGCCTAGAGTCCACAAGCTACCATTGAGTGCATTCTTATGAATGTAAGATGATGCAAATCCATTTATTTCATCTGGATGCCATCCAAATGTAGATAAATCTAAAAATGTGAAAAAAGAATCCTTTGATAGAATGAATTCAAACCCATCACCTGAGCCAAAAAATGGACATAATATATATGTCATAAAAAATGCACAGGTTATTAATCCCGGCATTATTCTCATGGCTCGCTTATGTATGTAGCTTTTTAATCCTGTAGATTTTATAAGACTTCCTGTTATCAGATATCCGGATATAGAAAAGAATATCAAAACTGCAAAAGTACCAAGCTTTGTGGCGCCGAGCACCTTTGGTTCAGCCAGTCCATTGAAAGCGTAATGGTGACTAAAGATAACCATAAATGCAGCTAAATGCCTTACAATATCAAAACAATTGTTTTTTTGAGTCACTGCCAACACCGTCTTTATATGGTTATCAACTTGATGCTCTGATTTTGTCATAACTAAATGATTTTAGACAGCTAAGACAACAATCTTCTGGCATCACAATATAAATTCCCCGCCAGATCATAGACCTAACAAATTCCCCAACTCATCCGGTTGACCATTTCGGTTAACAGATCAAATAATACTGTATATCCAAACAGTGCTAGAGGTGAGTAGTGGGCGGCAAAGACGCGAACTATCAGATAGTGCACAGAGGGGAAAAGCTGGATGTGTACCACTCAGGCCAATGGGTATTCTTCCAGCGACCCAAACCGTGCGGTGGCGGCTACTGGTTCGGCCGCACGTATGACGATTGCTTCTGGCTTGAGTTTGAGCGCCCGACTTCGCTACGTGCTGGCCTGCTGTACCTGATGTCACTTGAGAGCTTGCAGAGTGATCGGTTTGATGATGATTTCAGGCTGGAGGGGTAGGATTCTTTCCATCTATCCAATCTGCCCACCACTGCATCATTTCTCGGCGCTTATCCAGGTACTGTGCATGGTTGTAGATTCCGCGCACAGAGCCACTGTTGGCGTGTGCAAGCTGTTTCTCAATGGCATCAGCAGGCCATTCATGCTCATTCATGATTGTGCTGAACTGGTGCCTGAATCCGTGTCCACTTGCAAGCCCCTCATATCCTATCTGCCTTATGACAAGGAGAACGGCGTTTTCGCTAATGGACTTCTTTTTGTCATTCCTTCCGGCAAACACAAAATCAGATATAGGCCCCGTAATGGGTTTTATTCCCTCAAGCAAATCGACTACCTGTTGTGACATCGGCACGAGGTGAATTCGGCGGCCTTTCATCACTTCTTCGGAAATGGTGATTGTCCTGGTTTCAAATTCGATGTTCTTCCATAGCATGGAGCGGAGTTCTATCGTTCTGAGCGCTGTATATTGCAAAACCTGTGTAGCTATCTTCGAAACGATACTGCCAGAGAATCCACTGAGCGCTTTATTAAAGGCGGGTATTTGGTCGGCAGGCAGGAACGGGTAGTTTTTTTTCCTGTATCCCTTCATTGCATCAGCCAGGTCAGGAGCTGGGTTGTACTTGGCTCGCCCGGTGATTATCGCGTACCGGAATACTTCGCCGCACCTGCGCCGGGCTTTGTTGGCCCGCTCCATGGCGCCGCGAGATTCAAACAGGCGAATGACCTCCAGAATCTTCATTGGCTCAATGTCGTTAATATCCATGGCGCCAATCATCGGAAGAATATCATCGCGGAACATGCGGGATAGCTCGTCCCCGTACCCGGCAGACCACACCTGTTTTTTGTGATCGTACCATTCGGCGTATATGGCCCCGAAAGTATTATCAGTAACTGCCAGCTTCTTTGCCTTTACCGGATCCACTCCCTCAGATACCTCCTTCCTTGCATTCCACGCCTTATCCCTCGCCTCCTGCAAAGACATCAGAGGATACTTCCCCACCGTTAAAACCTTTTCCTTCCCGTCAATTTTATAACGCATCTGCCATACCTTCCTGCCGGATACGGGGACGTACAGATAGAGGCCGTTGCTGTCCAGTAGTCGGT
```
