## Supplementary File 5 for "Comparative genomics of a novel *Erwinia* species associated with the Highland midge (*Culicoides impunctatus*)": Erwinia_rhapontici.json (part 3 of 10)

```
ATGGCCTTTCCTTTGGCTTTGCTGCTTCTATCTGCTTAACGGTCAGCATGGGTAAAATTCCGGTGGGTAAATTTATTTACTCGTTTTTTACCCGCTTAATAGTGCGGCTGTCAACGAACCATTGCGAACTGCTGCGAACTGGTAACTTATGTGTGGCGTGATTCTAAAGGGTTTTTGCGAACTATTACGGAGGGTGACGAACGGTTAAATGGTGTCCCCTGCAGGAATCGAACCTGCAACTAGCCCTTAGGAGGGGCTCGTTATATCCATTTAACTAAGGGGACAGCGGCGCGCAGTATAGCCTGTTTCGCGCCGCAGATTAACCACTTACCCGCCTGACTGCGCGTTTTACCATCAATCCGGCTGATTTTCTGCCTCTTTCTTCCCTTTGCGCTTCGCCTCCGCTGCGGCTTTCGCTTTGGCTTTGTTGCTCATGTCGTTACGGATCTGCGCATGGCTGATCAGGGCAAAGATAAAGGTGCCGCCAATGATGTTGCCGGCAAGGGTTGGCAGCGCAAACGGCCAGATAAACTGCTGCCACGGCAGGTCGCCGCTGAACACCAGATAGAAGATCTCCACCGATCCCACCACGATATGCGCCAGGTCACCCAATGCCACCAGCCACGTCATCAGGATGATCACCCAAATCTTAGCGGCGCCCGCAGACGGGAACATCCATACCATGGTGGCAATGATCCAGCCGGAAACCACCGCGTTGGCAAACATCTCCATCGGGCTGTTCTCCATCACTTTCTGGCTGATGCTGACAAACGCCCCGCGTACGGCGTCGTCGAAAATGGGCAGGTGGTTAAAGGCCAGCGCGGCCAGTGCAGTACCAATCAGGTTACCGCCCAGCACCAACCCCCACAGACGCATCAGCAACAGAAAATTCCCGCCGTTCGGTTTATGCATCACGGGCAGCACTGCAGTGACGGTGTTCTCGGTAAACAGCTGCTGCCGCGCCATAATCACGATAATAAAGCCGAAGGTGTAGCCGAGGTTCTCCAGCAGAAACCCGCCGGGAACATTCTGCAGATTGACGTGGAAGATGCCTTTTGCCATCAGTGAGGCACCCATCGACAGCCCGGCCGCTATGGCAGAAAACAGCAGGGCGAGGGCATCACGCTCCAGCTCTTTCTCCCCCTCCTGGCGGATCTGCTCGTGTACGGCAGCAGCCTGCGAGGGCAGGGCTTCTTCATCCACCTCAATCTCTTTGCCCTGTTCGCTTTCTTCGCTCTCAACCTGATTATCATTATCTTTTTGTGTGTTTTTCATCTTTCCCCCAGAGAATAGCGTTCCCTCTTAAGCGTAGCGGGTATTATCCGACGCGATGAAATGTAACCTGCATTAATAAGAAGAGTAACAAAGCTTTAACCCAGGCGTGAAACCGTGCAAAAAAGCGCCATAGTCCGGTTTTTCAGGGGGTGAAGACGTGCCTTATGCCGCCTGGTCAGCGTAGGCAGACACACAGTTTGTGGTACTATCCTGCATCAAATTTAACAATGTGCGATTTTCCTCCCATGCTGGCAGCCCAAAATCTGACATGTGTTCGCGATGAGCGGACACTGTTTAGCGATCTCAGTTTTACCGTGAAGGCCGGCGATATTGTGCAGGTGGAAGGGGAAAATGGTGCAGGAAAAACCTCGTTGTTGCGTATTCTGGCCGGGCTCAGCCGGGCAGAGCAGGGCGACGTGCTCTGGCAGCAGCGCAGCATTCAGCAGGCGCGTGAAAACTATCACGCCAGCCTGCTTTACCTCGGCCATCTGCCGGGGATCAAAGCGGTATTAACCCCATTTGAAAATCTCAGCTTCTGGCACGCGGACCGTTCGCCGGAGGAACTCTGGCAGGCGCTGGAGCAGGTTGACCTTACCGGCTATGAAGACGTTGCGGTGGCCCAGCTCTCCGCCGGGCAGCAGCGGCGCGTGGCGCTGGCGCGTCTGTGGCTGTCAGCGGCACCGTTGTGGATACTGGATGAACCCCTGACCGCCATTGATAAATCCGGTGTGGACCAGCTGATAGCCAGGCTGGTGCTTCATGCCGATCGGGGCGGGGCGGTGATCCTCACCACGCACCAGGAGCTGCCTGCGACCGTGCGTCATCTCAGCCGCATTCGGCTGACGGATGGGATGGCCTGATGTTCTGGCGCGTATTGCAGCGTGAACTGCGCATCGCTTTTCGTAGCGGATCAGAAATTATCAACCCGCTGTGGTTCTTTCTGATTGTTGTCACGCTGTTTCCCTTAGGCATCGGGCCGGAGCCGCAGCTGCTGGCGCGCATTGCACCTGGTATTGTCTGGGTCGCCGCGCTGCTCTCCTCGCTGCTGGCACTGGAGCGGCTGTTCCGTGATGATTTTTTCGATGGTTCGCTGGAGCAGCTTCTGCTTTTGCCCACGCCGCTGCCGTTGACGGTGCTGGGCAAAGTGGCCGCACACTGGATCGTTACCGGGCTGCCGCTGTTGCTGCTGTCACCGCTGGTCGCCTTGTTGCTGTCGCTGGATTTTGCCAGCTGGCGGGCGGTGGCTCTGACTCTGCTGCTGGGCACGCCGACGCTCAGTTTCCTCGGCGCGATTGGCGTCGGGCTGACGGTGGGGCTGCGTCGTGGGGGCGTATTACTGAGTTTACTGGTGTTGCCGCTGGCGGTGCCGGTACTGATTTTTGCCAGTGCAGCCATCGATGCTGCGGGCCAGGGGCTGCCGATTGACGGCTATCTGGCCATTCTGGGTGCCCTGCTGGCAGGGAGTGCCACGCTGGCACCTTTTGCCACGGCGGCTGCATTACGGGTAAGCGTTCACTAACCGGCGAAAAGACCGGGAGTACGCCGTTTTAGCGCGAACTTACGCCAGACGAATGATCTTTAATTGTGAGCAAAAACATCATGTGGAAATGGATACATCAACTGGGCAAGCCCGATCGGTTGTACCGATTATGCGGACGCCTGGTGCCGTGGTTTGCGATCCCGGGCGTGACTGCGCTGCTGCTGGGCTGGGCGTGGGGGTTCGGTTATGCTCCGCCAGCATCTGAGCAGGGTGACGGTTTCCGCATCATCTATATCCACGTACCGATGGCCATGTGGTCGATGGGCATCTATGCCGCGATGGCGTGCGCCGCCTTTATCGGGCTGGTGTGGCAGTGGAAAACAGCTGACCTTGCCATGATGGCCATGGCCCCAATCGGTGCGGTGTTTACCTTTATTACGCTGGTTACCGGCTCCGCCTGGGGCCGACCGATGTGGGGCACCTGGTGGATGTGGGATGCTCGTCTGACGTCCGAACTGGTGCTTTTGTTCCTTTATATGGGCGCCATTGCGCTGTATCACGCCTATGATGACCGCCGCATGGCCGGGCGCGCCGCGGGGATTGTGATCCTCGTTGGTGTGATTAACCTGCCGATTATTCATTACTCCGTAAAGTGGTGGAATACCCTGCATCAGGGCTCGTCCGGGGTACTGTTACAGGCCGTTGACCCGACTATGCGGGCACCGCTGTACTGGTCAATCCTGGGCGTGTGGCTGGTGTTTATTACCCTGACGCTGATGCGCCTGCGTAACCTGCTGCTGCATACCGAGCGCCATCGCCCGTGGGTCGCGGAGCTGGCCGTCAAGGGAGGGCATCACCGATGACACCTGCTTTCTCTTCCTGGCATGATTTCTTTGCCATGGGCCGTTACGGCTTCTATGTCTGGCTGGCCGTGAGCTGCACCCTGATCCCGCTGGTTACGCTGTTGATACACACGCTGTGGCAACGCCGCCGTCTGCTGGCTGACATCCGTCAGCGCCATGCCCGTGAGCAGCGTATTCGCGCAGCAAAAATGAAAAAAGCCGCCACCGCGGCAGGAGAACGATCGTGAATCCCCGTCGTAAAAGTCGCCTGATTCTGGTGATGTTGATATTAATCGGGCTGGGGCTGGCAACGGCGCTGGTGATGTACGCGCTGCGTTCCAATATTGACCTGTTTTACACGCCTGGCGAAGTGATCAACGGCAAAGGCGCTCAGCAGATTAAGCCGGAGCCGGGCCAGCGTCTGCGCGTGGGCGGCATGGTGATGCCGGGCAGCGTTAAACGCGATCCCAACACCTTGCAGGTCTCGTTCAAACTCTACGATGCGGTGGGCGTGATTAGCGTCAGCTATGAGGGCATTCTGCCGGATCTGTTCCGCGAAGGGCAGGGCGTGGTGGCGCAGGGCGTGTTGCAGGATGGCACCCACGTGCAGGCCAAAGAAGTGCTGGCCAAACATGATGAAAAATACACGCCACCCGAAATTGAAGATGCGATGAAGAACAATCACCGTTCCCCGGCGGCAATCAGCGCGAGCGGAGGCCAGTCATGATGCCTGAAATCGGCAGTTTCCTGCTGTGCCTGGCGCTGGCGTTTTCGCTGCTGCTGAGTGTTTATCCGTTATGGGGGGCCGCGCGTCAGGATACTCGTCTGATGGGGCTGGCGCGTCCGCTGACTTACGGGCTGTTTACCTGTATTGCCGGGGCCTTCTTGATCCTCGTTCATGCCTTTGTGGTGAACGATTTCAGCGTGGCCTACGTGGCGACCAACTCCAATACCTTATTGCCGGTTTACTACCGCATTGCCGCCACCTGGGGGGCGCACGAAGGCTCGCTGTTGCTGTGGGTGCTGCTGCTCAGTGGCTGGACGCTGGCGGTGGCGCTGCTCAGTCGCGCCATGCCGGCGGATGCCATTGCCCGGGTGCTGGCGGTAATGGGGATGATCAACCTCGGGTTCCTGCTGTTTATCACCCTGACGTCGAACCCGTTCACCCGCACATTGCCGGACTTCCCGATAGAGGGCAGCGATCTCAACCCGATGTTGCAGGATATCGGGCTGATCTTCCATCCGCCACTGCTGTATATGGGCTATGTCGGTTTCTCCGTCGCTTTCGCGTTTGCCATTGCCTCGCTGATGGCCGGGCGGCTGGATACCGCCTGGGCGCGCTGGTCGCGGCCCTGGACTACGGCGGCCTGGGTGTTTCTCACCATCGGGATTGTGCTTGGCTCGGCCTGGGCTTATTACGAGCTGGGCTGGGGCGGCTGGTGGTTCTGGGACCCGGTCGAAAATGCCTCCTTTATGCCGTGGCTGGCCGGGACCGCGCTGATCCACTCACTGGCCGTGACGGAAAAACGTGGCACCTTTAAAGCCTGGACGGTGCTGCTGGCAATCACCGCCTTCTCCCTCAGTCTGCTGGGCACCTTCCTGGTGCGCTCCGGGGTGCTGGTATCGGTCCACTCGTTTGCCTCCGATCCGGCGCGCGGCATGTTTATCCTCGCGTTCCTGATTATCGTCATTGGCGGTTCGCTGCTGCTGTATGCCATCAAAGGCGGTAAGGTACGCAGCCGGGTGCAGAATGAGGCCTGGTCGCGCGAATCCTTCCTGCTGGGGAACAATGTGCTGCTGATTGCCGCGATGCTGGTGGTGCTGCTGGGTACGCTGCTGCCGCTGATACATAAACAGCTCGGGCTGGGCACCATCTCCATCGGTGAACCTTTCTTTAATACGCTGTTTACCTGGCTGATGGCTCCGCTGGCGTTGCTGATGGGCATCGGCCCGCTGGTGCGCTGGCGTCGTGATGAGCCACAGAAACTGTGGAAGCGTCTGGGGCTGGCGCTGGTCGTCACGCTGCTGCTGTCGATTGTTCTGCCGTGGCTGATGCACGATCGCATTGAGGCGATGACGGTGGTCGGCCTGCTGATGGCGGTGTGGGTGATTATCCTGACGCTGATGGAACTGCATGAGCGCGCCACGCATCGCCATGATTTCTTCGCTGGCCTGCGTCATCTGTCGCGTAGTCACTGGGGCATGGTGCTCGGCCATCTGGGTGTTGCCGTGACGGTGATCGGCATCGCCTTCAGCCAGAACTACAGCGTGGAACGTGATGTGCGGATGAAAGAGGGCGATAGCGTGAGCGTTGCCGGGTATCAGTTCACACTGCGCGGTGTGGTGCGTCTGGTCGGGCCGAACTATTCCGGTAGCACAGGTGTGATTGACGTCACCCGCAACGGGAAACATGAAGCGACCTTGCAGGCGGAAAAACGTTTTTACAGTGCGGCACGCACCATGATGACCGAAGCGGCCATCGACGGCGGCTTCACGCGCGATCTCTATGCGGCGCTGGGCGAAGAGCTGGAGGGTAAATCCTGGGCTGTACGCCTCTATTACAAACCTTTTGTCCGCTGGATCTGGTTTGGTGGTGTCTTTATGGCGCTCGGTGGGGTGCTGTGCCTGCTGGACCCGCGCTACCGTTCGCGTCGTAAAGCACAAAAGGAGCTGGCATGAACAAGAAAATTCTTTATCTCCCTCTGGTGCTGTTTTTGCTGCTGGCGGCGGCGCTGCTGTGGCAGTTGAGCCGAAACGCCAACGGCGATGACCCGACGCGGCTGGAATCGGCGATGGTCGGTAAGCCGGTCCCGGTCTTCAAACTGGAGTCACTGGACCAGCCGGGTAAAACCTTCGATCAGTCGGTGCTGAATGACGGCAAGCCGATCCTGCTGAATGTCTGGGCCACCTGGTGCCCGACCTGCCGGGCGGAACATCAGTATCTGAATACGCTGGCTGCAAAAGGCGTTCGCGTTGTGGGGATGAACTATAAAGACGATCGTCAGAAAGCGATCACCTGGCTTAATACGCTCGGCAACCCTTATGCCCTGAGCCTGTACGACGGTGACGGAATGCTCGGGCTGGATCTGGGTGTGTACGGTGCGCCGGAGACGTTTCTGATCGATGGCCACGGTATTATCCGCTATCGCCACGCCGGTGATATGAACGACCGCGTATGGAACGAGGAAGTGAAACCCCTGTGGGAAAAATACAGCCAGGAGGCCGGATCGTGAAAGCTTATCTGATGCTGCTGGCGCTGGTGCTGTTCAGCGCGGGTGTGCAGGCTGACAACATCGACACCTACTCTTTTGCCACCGTGGATCAGGAGCAGCAATATCGCCAGCTTACGGCCTCGCTGCGCTGCCCGAAGTGCCAGAACAACAGTATTGCAGACTCCAATGCCATGATTGCCGGTGATATGCGGCTGAAGGTTTACCAGCTGTTGCAGGCAGGGCAAACGCCGGAGCAGGTGAAAGCGTATATGGTGGCGCGCTACGGCAATTTTGTTTCTTATCAACCGCCGGTGACGCCGTCGACGCTGATCCTCTGGGCGGGTCCGGCGCTGTTTGTGATTATCGGCACGCTGGTGATTATTCTGCGCAGCCGCAGGCGTGCTGAGCACGTCGCGCTGGATGCGGAACAGCAGCAGCGGCTTGATACCCTGTTAAACCATGACGAGAAGCAGCCATGAGCACACTGTTCTTAACCATCCTGTTGCTGCTGGTCGCCGCCTGTGCGCTATTTTTACTGGCAGGTGTACGCAACAAGCGGGGAAGCACCGCCGATCGCGATCGGCTTAATCAGGCTTTCTATCATCAGCGCCTGCGTGAGCTGGAAGAGGATGAAGGGCAGGGTGTGGTGGCAGAACGTCCCGAGATGGTGCGCGAGTTGCAGGAAACGCTGCTACTGGATATTCCCCAGACCCCTTCTCAAACATCCCGTCAGGTCAGCCGTTGGGCACTGCTGCCGGGCGTGGTGATCCTGCTGCTGGTGAGTCTCGGCTTCTACGTTAAAACCGGAGGGCTGCAACAGGTCCTGGCCTGGCAGCAGGTGAAAAACGAGCTGCCTGCGCTGCGTGCACAGGTGATGGATCCGCAGGCGCGGCCGCTGAGTATGGAACAGCTGGCACGTCTGGCTCTGGGGGTTCGCAGCGAGTTGCAGCGCACGCCGGATGATGTTGAAAACTGGAAGATGCTCGGCCGGCTGGGTATGGTGCTTAACAATGCCAGCATGGCCAGCCAGGCTTTTCGTCATGCCTTGCAGCTGGCACCGACCGACATTGATGTTCGCCTGAGCTATGCTGAAGTACAGACCCGCTCGAACGATCCGCAGGATAATCGTGAGGCGCTCATGATGCTGGAAGCCATGGCCGTGCAGTATCCTACAAATGAGCAGGTGCTGGGGCTGTTAGCCTTTAACGCGTACAACCAGCAAGACTATGCGCAGGCGGTCACGACCTGGCAGAAAATGCTGTCGTTGTTACCGGAAAATGACGGACGCCGGGTGATGATCCAGCGCAGTATCCAGCAGGCAGACAGCGCTTCCGGCAAAGAAAAAAGCCACCTGGCGTTAACCATCAGTTTGTCACCTGAGGCAGAAAAAATGTTACCCGCGAACGGAGTGTTGTATATTTCCGTGTCTGACGGCGTTTCTCAGGTTCCTGTAGCCGTGAAAAAGAGTCCGTTGAGCCATTTTCCTTTATCGATCACGCTGGATGACAGCAATGCTATGATGCCGGATCGGTTGTTATCCTCGCAGCATCAGGTGCAGGTTCGCGTGCGAATATCGCGCGATGGCAGCGCTTACCGTTCACCTGGTGACTGGTTCGGGCTGACTGAAGTACTGCCTTTTGCCGGTCAGCAGCAGATTGCCGTGGAAATTAACCGGCAGTAGTGGACGATAATTTATAACAGTACAGGGAGAAAACGATGAACTATCGCCTGACGGGCTTAGTGCTGGCTAGCGTACTGATGGTGGGATGTGCCACTTCTGAGACGGCGAATGAGCCGCAGGGCCATGCCGACCCTCTGGAAAGCTTCAACCGTTCTATGTTCGACTTTAACTACAATGTGCTGGATCCGTATGTTCTGCGCCCGGTTGCGGTGGTCTGGCGTGATTATCTGCCGCAGCCTGCACGTAACGGGCTGGGCAACTTTTTCAGTAACCTGAACGAACCTTCCTCAATGGTGAACTATTTCATTGAGGGTAATCCGTATAAGGCGATGGTGCACTTCAACCGTTTCTTCCTGAATACGCTGTTGGGTATGGGCGGTCTGATTGATGTGGCCTCCATGGCTAACCCGAAACTGGCGAAAGAAGAGACCCGTGCTTTCGGTAGTACGCTGGGGCATTACGGCGTGGGATATGGCACGTATGTCGAAGTCCCTGGCTACGGGGGTTTTACGCCGCGTGAAGATATTGGCGGGCTGGTCGATGATGTTTATCCGCCGCTGCTCTGGCTGACCTGGTGGATGTCTGCGGGTAAATGGGCACTGGAAGGGATTGAAACCCGTGCACAGCTGCTCGACTCCGATGCTATTTTGAGAAATTCTAACGATCCTTACGCATTTATGCGTGCGGCTTATTTCCAGCATCATGATTTCCTTGCCAGCGATGGAAAATTAATTCCGCAGGAAAATCCAAACGCCGCCGCAATTAAGGGTGATTTGGGCGATATTGATTCGCAGTAAATAATAAAAACCCCACGGAAGTGGGGTTTTTTATTCGCGTTGATAAAGCGCAGTGATCAGAACTTATAGTTAAAGCTCGCACCGTACAACCAGGCTTTACCGCTGGAAGTAAAGGTATAAGGTGTCGCCTGGCCACCATTTTGGGCGGTGGCAACCGGATCATTCCCTTCTTTAACCGTGACTTTTTGTCCGTGCATATAAGAAATACCGACATCCACTGACGCATCTTTATTAAAGGCGTAAGAGGTACCCGCGCTCAGCCATAAACGGTCCTGGTCAGGAATAGAGATGGAACGTTTATCCGAAGGAACCGGGCTGTCATCGAAGGCAATACCGGTGCGGAAGGTCCAGTTATCATCGTAGAAGTAACTGGTACCCAGCGCGATGCGGTAGGCATCGTGGAAGCTTTCATCTTTAACGAACAGGTCCTGACCATTGCTGCCGGTCGCTCTCAGCTCCTGGAACTGGCTCCAGCTGGTATACGCCAGGCTGTAGTGAACGGCCCACTGTGGTGCAACTTTGTGGTATCCGGAGACTTCCCACATTTCAGGCAGGTGCAGTGACAGGGAGCCTGAAACCGTATTACCACCAGTACCGGACGGCAGACCAAATTGACCGCCGATCGGGTTGTAGGCCACCGGAATATCACTGCTGTAGTCACCGTCAAAGTCGATTTTCACTTCTGAACGGTAGCTCAGGCCAAAGCGGTTCTTATCATCCACTTCATAAAGAATACCGGCGTTCCAGCCGTAACCCCATTCATCGCCTTTCAGATGAGCAATCTGGGTATCAGCCGGTGCGGCAGGTAAACCTGCGGCGGGCAGGAAAGCGCCCAGCTCACCAATATTACGTTCGATTTTCGCTTTCGCATAAACGGCATTGACGCCGACACCCATGCTGAAGTGCTGGTTAAGACGATAGGCGGTGCTGAGGTTAAGGTTCATGGTTAACAGATCGGTGGTGCCCGCAAAAGGACCACCGGCATATCCATCGTTAAACTCGGTGGCGAGACCATAATTACTGGTTGCTGAGGCGCCAATCCACCACTGATCGTTCAGCGGCTGGACGTAGTGAATATTTGGTACCCACTGCGTCGGTGCAATATTATCGGCATTCAGACTATTACCTGCACCAGACTGTCCCTGAATATTCACATCGGGATCGATAAATACCGCGCCAATGGAAAACATAGGGCGATCCATTAATGCCATTGTGGCCGGGTTACGACTGGCCGATGCTGCGGTATCACCCATTGCGCCTTCGCCGGAATAAGCGCGGCCAAGACCAATGGTGGAAAATTCGTTCAGTTGAAAGCCAGCCGATAAAGCATTTGAAGAAACAAGCGCCACTGCTGCTGCGAGTGCAGACTTAGCAAACAGGTTTTTATGGTTCATAACCACAACCTCATTATCTGATTTTTATTTAAGCTCTGTTACGTAACGTAACAAGGGATCGCGGATTCTAGGGACTGACAGACAACCAACAAATCAGACCAGTGGGCCAAGTATAGGTCCGACCTGTGTCTATGTTGCAATATTGTTTTTCAAATATTTCTAAAATGATGCTGAAAAAGCGATCTGGCTTGCAAAAAACTTACAATCAATTTTTTGATGATTTAGTGTGACTTGTTTCGGATCAAATAATAGTGTGATTTTCATCACTTAACGCGCTCTTTTCCCCGGATGGCTGGAGCGAAAACAGGCGCAGGCGTAGACTTATACTTATCTAAATTAACCTGCCGCCAGATACCGGGTGGTATGCCGGAGGATGTATGACTGAAGCTATTAACCGCTGTAACGCCAGTGAAACCGCTGCGTGTTGCTGTGTCGATGTCGGGACAGTAATGGATAACACGGACTGTACCGCCAGCTACAGCCAGGAATTTGAACGTCGTGAACAGGCTGAAGCGATGCTGCGTACGCTGACGGATAAAGCGCGTGCCGTTGAGTCAGAACCTTGCCTGATCGAAAGCCGTTTCAGCGAAACCCCGGCCGGTGTCACGCTGGACTGTGAGTTTACTTTTAGCTGCCAGGCGGAAACGATGATTTTCCAGCTGGGCCTGCGCTAATCTCCCGGTGGAGGGTGCCCGCCCTCCACCAGAATCGTGTGTGTTCTCGCATTTTTTCCCTTCTGCCGTAGCGCCCGTCATTAATCTGGTTAACACTGATCAGGTCAGACCTCTTGGCAATGATGCCGTCTATCTAAGATATGCTCCTGACCTCGCGTATTGCCGCGCTTGCACCTGCAGTACCACGCAACAGGGAGTAGAAAGGTGAGAATAATGAGTAAAGCTATACCTTTGCTGACACGTCAGGGTGACCGTATCGCAATCACCCACGGATTGCGTACGCCATTTGTCCGCCAGGCCACCGCGTTTCACGGTATTCCGGCGCTGGAACTGGGGCGCATGGTGATCAGTGAACTGCTGGCGCGCAGCGAGATCCCCGCTGACGCCATTGAACAGCTGGTGTTCGGCCAGGTGGTGCAGATGCCGGAAGCCCCCAATATTGCCCGTGAAATTGTGCTGGCCAGCGGCCTGAGTGTGCATACCGATGCCTACAGCGTCAGCCGCGCCTGCGCCACCAGCTTTCAGGCGGTGGCGAATGTGGCCGAGAGCCTGCTGGCAGGGACGATTCAGGCCGGTATTGCCGGTGGCGCGGACTCTTCCTCAGTGCTGCCGATTGGCGTCAGTAAAACGCTGGCGCGGGTGCTGGTCGACCTCAGCAAAGCGCGTACGTTGCCGCAAAAACTTACACTCCTTAGCCAGCTGCGTCCGCGCGATTTACTGCCGGTGCCTCCGGCGGTGGCCGAATATTCCACCGGGCTGCGCATGGGCGATACCGCCGAACAGATGGCGAAAGATCATGGCATTACCCGCGAGCAGCAGGATGCACTGGCGCACCGCTCCCATCTTCATGCGGCGCGTGCCTGGCAACAGGGGCTGTTAAATGACGAGGTGATGACGGCTTATGCTCCCCCGTGGAAGCAGCCCGTTCAGCAGGATAACAATGTGCGCAGCGAATCCCGTCCTGAAGACTATGCTCGCCTGCGCCCGGCATTTGACCGAAAACACGGTACGGTCACGGCAGCAAACAGCACGCCACTCACCGACGGGGCTGCTGCGGTGGTTCTGATGACCGAGTCCCGCGCGCGCGAGCTGGGCATGGTGCCGCTGGGCTACCTGCGCAGCTATGCGTTTACCGCCATTGATGTGCGCCAGGATATGCTGCTGGGGCCTTCCTATGCTTCACCGCTGGCGCTGGATCGTGCGGGGATCACGCTGGCCGACCTTTCTCTGATTGATATGCATGAAGCGTTTGCGGCGCAGACGCTGGCTAACCTGAAGATGTTTGCGGATGAACGTTTTGCCCGCGAGGTGCTGAACCGTCCCCATGCGCTGGGCGAGGTGAATCAGGAACAGTTCAACGTGCTGGGTGGCTCTATCGCTTATGGTCATCCGTTCGCCGCGACCGGGGCTCGGATGATCACGCAGACGCTACATGAGCTGCGTCGGCGCGGTGGCGGGCTGGGGCTGGTGACCGCCTGCGCCGCCGGGGGTTTGGGTGCCGCAATGGTTTTGGAGGCGGAATAATGGAACAGAAAACGGCTTTTACGCTCAGCATGCGCCTGGATAACGTCGGCGTGATCACTATCGATGTGCCTGATGAGAAGATGAACACGCTGAAGGAGGCCTTTGCCGGGCAAATTCGCGATGTCCTCAGACAGGCACGGTCCAATCCGCACCTTGCCGGGCTGGTGCTGATCTCCGGCAAGCCGGACTCTTTTATTGCCGGGGCCGATATCAGCATGATCGCGGCCTGCGACACGGCAGAGCAGGCCAGCGCGCTGGCACACGCCGGGCAGACCGTGATGGCGGAGATCGCTGCGCTGCCGGTGCCGGTCGTGGCCGCCATCCACGGTGCCTGCCTCGGGGGCGGCCTGGAGCTGGCACTGGCCTGCCATCATCGCGTCTGTTCGCTGGATGATAAAACCCGGCTCGGCCTGCCGGAAGTCCAGCTGGGGCTGTTGCCGGGCTCCGGGGGAACGCAGCGGCTGCCGCGTCTGATTGGCGCTTCGACCGCGCTGGATATGATCCTGACAGGCAAAACCCTGCGTGCGCGTGCGGCCCTGAAATGCGGGTTGGTGGATGACGCGGTGGCAGCGAGTATATTACTGGAGACAGCGGTGAAGCTGGCACTGAAAGCGCGCAGCGCCAGAAAGCCGTTACCGCTGCGCGAACGGCTGTTAACCGGCCCGGCGGGCAGGGCGATACTGTTCGCGCTGGCAAAACGCCAGACGCAGGCGAAAACGCACGGGAATTACCCGGCGACAGACAAAATACTCAGCGTGGTGCGCTGCGGGCTGGAACAGGGCAGCGGTAGCGGTTATGCCGCCGAGGCGCAGGCATTTGGTGAACTGGCGATGACGCCGCAGTCCGCCGCTTTGCGCAGCCTGTTTTTCGCCACTACCGCCCTGAAAAAAGATCCGGGTGCCCAGGCTGCGCCGCGTGAGTTGAAGCGTATTGGTGTGCTGGGCGGTGGCCTGATGGGGGGAGGTATCGCCTGCATCACGGCTACCCGCGCCGGGCTGCCCGTGCGCATTAAAGATGTGAACCCGGAAGGCATTAACCGGGCGCTGAAAACCAGCTGGCAGGTGCTGACTCAGCAGGTCAACCGCCGCCGCCTGAGTGTGGCAGAGCGTCAGCAACAGATGGCATTGATCAGCGGTGGCACTGACTATCAGGGCTTCCGCCAGCGTGATATGGTCATTGAAGCCGTCTTTGAAGATCTGGCGCTGAAGCAAAAAATGGTGGCTGAGGTTGAGGCGCACTGTTCGCCAGACACGCTGTTTGCTTCTAATACGTCATCGCTGCCGATTGCGGATATTGCCTCTGGTGCGCAGCGGCCAGAGAATGTCATCGGTTTGCATTACTTCAGTCCGCCGGAAAAAATGCCGTTGGTGGAGGTGATCCCCCATGCCGGAACGGCGGCGGTCACCGTGGCCACGGCGGTGGCGCTGGCGAAGAAACAGGGTAAAACACCGATTGTGGTGGCCGATCGGGCCGGGTTCTACGTTAACCGCATTCTCGCCCCCTATATGATTGAAGCGATGCACTGTCTGCTGGAAGGGGAGCCGATTGAGTCTATTGACCACGCGCTGGTGCAGTTCGGTTTCCCGGTGGGGCCGGTGCAGTTACTGGATGAAGTCGGGATTGATGTCGGCACGCATATTATGCCAATCCTGCAACAGGCATGGGGCGAGCGTTTTGCATTGCCGGCCGCGCTGGACGCGGTGCTGAAGGACGATCGCAAGGGACGGAAGAACGGACGTGGTTTCTACCTTTATCCACAGAAAGGGCGGAAAAAGCAGCCGGACAGCGCGATTTATCGCTTGCTGAATATCAGTGCAAAACACCATCTCAGCGCACAGAATATCGCTCAGCGCTGTGTGATGATGCTGCTGAATGAGGCGGCGCGTACGCTGGACGAAGAGGTGGTTTCCTGCGCGCGTGACGGCGATATCGGCGCTGTTTTTGGCATCGGCTTCCCGCCGTTTCTCGGGGGTCCCTTCCACTATATGGACCAGTTAGGCATCGGTGAAGTGGTAAACAGTTTAGAGCAACTTATGCAGCGTCACGGGCCGCGTTTTGCCCCTTGTGAACGTTTGAAAAAAATGGCTGACGCCGAGGAAACCTTCTATAAACCGGAAGTTAAGCTGAATAGTTGCACTGATTCAGTGGGATAGTCTGGTGGGGTTAGCGAATGATGTTGGCGGGTTAATCTGCACGTCGCTCACTAAGTAAACAATCGGTTGACTATACTCAAGGCATTGGGGTACAACACAGCGTTCATTCTCTGGATGAAGAGTCGGACGGCGTTGTCCCCCGGCGTTTTTGTTTAACAACAGCGGTGCTATATGCAAGTTTTCATTATGCGTCACGGCGATGCAGCATTAGATGCAGCAAGTGATTCAGTCAGACCTTTGACCCATTGCGGCTGTGATGAGACTCGCCAGATGGCGACCTGGCTTAACGGCCAGTCAGTGGATATTGAGCGCGTACTGGTCAGTCCTTATCTGCGTGCGCAGCAAACACTGAATCAGGTACGTGAAGTGTTGCCCTTGCCGGAAGGCGAAGATGTGCTGCCGGAGCTGACTCCGGGCGGCGATCCTGGCCTGGTGGCCTGCTACCTGCAGGTACTGGCAAACGAAGGCGTCAAATCGGCGCTGGTGATCTCTCACCTGCCGCTGGTGGGCTATCTGGTGGCTGAGTTATGCCCGCAGGAAGCGCCACCGATGTTTGCCACCTCGGCGATTGCCTGCGTTGACTTCGATGCGGAGAATGCGGCTGGCAAGCTGGAATGGCAGGTATCCCCTGCCAAGTTAGCGAAAGCGATGTGATGCCTGCCCCAGGGGCCGATCTTTATTCCGGTCGGCCCGACCCCTGATCTCCATCGTGACACCTCCGTAGCGAAATACAGGCTCCGCGCTACGGCAGCATCAATTCCGGCGGCATCCACTCTTCAATCTCAATCAACACTAGCAGGGCAGCATCTCCGCCAAACAACTTCGGCGCCTGATGAAAGGCCATCACCATGGGGTGCTGGGCCAGCCACAGCGGTGTCTGCTGTTTGAGAACATGCTTGCCGTGGCCGTGCATTACGCTGGCACAGAAGATATGTTCGCGGCGACAGGTGGCAATCAGTGCACCCAGCTCCTCTTTGGCCTGCTTCTGGGTTAATCCGTGCAGGTCGAGAAATATCTCCGGGCTGTAATCCCCGCGTCGCAGCTTTTTCAACTCATAGTGGTCTACGTCGCTACGAACGTAACGCACCGCGCCTTCCGTCGCCAGCAGCGGCTGGAACTCATCGGAAAAATAGTGGCTGTTATCCATCTGCTCGGAGAGCAGGCGTTTCTGCGGGACTTCGCTTATCTTTTTGCGCGGTGGCTTATGGACAATCGTGTCCTGGGTCAGCTTGCGTGTGCCGGTCATCAGCCCGCGAAACAGCGCCCGATCGTCCGCATTCAGATTCTCTTTTTTACTCATCTCAGGGGATCGCTATGCTGTCAGTTAGGGTTTACTGCCCCTTTAAAGGGTCATTTCATCCACAATTTGGGGTCAGTCTACCTTTTCCTCGCCCATCGCTGAAACAAATCTCAGCTTTTTCACCCCCTCGCGCTGAATTATCTCAAGCTTCGTGGCAAACTAGCGCCCGGGTTTAACAGAACGGCCTGCGGAGGGCACTTTGGACAAAATTTTCGTCGATGAAGCAGTCAATGAACTGCACACTATTCAGGACATGTTGCGCTGGTCGGTCAGCCGCTTTTCTGCTGCTGATATCTGGTATGGCCACGGCACCGACAATCCCTGGGACGAAGCTGTTCAGCTGGTGCTCCCGACGCTTTATCTGCCGCTGGATATTCCTGAAGATATGCGCACCGCGCGTCTGACCTCGAGCGAGCGTCACCGCATTGTTGAGCGTGTGATCCGCCGTATTAACGAACGCATTCCGGTGGCTTACCTCACCAATAAAGCCTGGTTCTGCGGCCATGAGTTTTATGTTGATGAGCGCGTGCTGGTCCCGCGTTCGCCGATCGGTGAGCTGATTAACAGCCACTTTGACGGCATCATCAGCCATGAACCCCAGCATATTCTGGACATGTGCACCGGCAGCGGCTGTATCGCAATCGCCTGTGCCTATGCCTTCCCGGACGCTGAAGTGGATGCCGTGGATATATCCACCGATGCGCTGGCGGTTACCGAGCAGAACATTGGCGCACACGGTTTAGATCACCACGTTACGCCAATTCGTGCCGACCTGTTCCGCGAACTGCCTAAGACGCAGTACGACCTGATTGTCACCAACCCGCCGTATGTTGATGCGGATGATATGGACGACCTGCCAAACGAATACCGCCATGAGCCGGAACTCGGTCTGGCAGCAGGCAGCGATGGTCTGAAACTGGTCCGTCGTATTCTCGCCTGCGCACCGGACTACCTCAGTGAGCAGGGCGTGCTGATTTGTGAAGTGGGTAACAGCATGGTGCATATGATTGACCAGTACCCGGATGTGCCTTTCACCTGGCTGGAATTCGATAACGGTGGCGACGGCGTGTTCATGCTGACGAAACAACAGATTATCGATGCACAACATCATTTTAAAATCTATAAAGACTGATTCACCATTTTAGCGAGGAGCCAGCATGGCGGGTAATACCATTGGACAAGTATTTCGGGTCACGACGTTTGGCGAATCACACGGCATCGCCCTCGGTTGTATCGTGGATGGCGTGCCTCCGGGCATCCCACTGACCGAAGCCGATTTGCAGCACGATCTCGATCGCCGCCGCCCTGGCACTTCGCGCTATACCACCCAACGCCGTGAGCCGGACCAGGTGAAAATTTTGTCCGGCGTGTTTGAAGGCAAAACCACCGGAACCAGTATTGGTCTGCTGATTGAAAACACCGATCAGCGCTCGCAGGACTACGGCGCGATCAAAGATCTCTACCGTCCCGGTCATGCGGATTACACCTACGACCAGAAATACGGTTTTCGCGACTATCGCGGCGGTGGCCGCTCATCGGCGCGTGAAACGGCGATGCGCGTTGCGGCCGGGGCCATTGCGAAAAAATACCTTGAGATGAAACACGGCATTATCGTGCGCGGTTATCTGGCGCAGATTGGTGATGTGGCCTGCGAGCTGAAAGACTGGGACCAGGTAGAACAGAATCCCTTCTTCTGCCCGGACCCTGATAAAATTGAAGCGCTGGACGAACTGATGCGTGCTCTGAAGAAAGAGGGCGATTCCATTGGTGCCAAAGTGACCGTGATGGCGGAAAACGTCCCGGCAGGTCTGGGCGAGCCGGTCTTTGACCGTCTGGATGCTGACCTGGCACATGCGCTGATGAGCATCAATGCGGTAAAAGGCATTGAGATTGGCGACGGCTTTGCCGTGGTCAGCCAGCGCGGTAGCGAACACCGTGATGAGATCCGTGCTAATGGCTTCCAGAGCAACCATGCTGGCGGCATTCTGGGCGGCATCAGCAGCGGTCAGAGCATTATGGCTCATCTGGCGATGAAGCCGACCTCAAGCATTACCGTACCCGGAAAAACACTGACCCGCAGCGGTGAAGAAGTTGAGATGATCACCAAAGGCCGCCACGATCCGTGCGTGGGGATCCGTGCGGTGCCGATTGCCGAAGCGATGATGGCGATTGTGCTGATGGATCACTTACTGCGTCATCGCGCGCAGAATGCTGACGTTGAAACCACTTACCCGCGCTGGTAACCCATGAAAAAGACGCTGATGGCGCTGTGTGCGCTGTTGATATCGACGGCGACCGCACAGGCCGCCACGCCGTGGCAGACAATCCACCAGCCGATTAGCGGTGCACCGCAGTCAATTGGTGCCTTCTCTAACGGCTGTATTATTGGTGCACAGCCGCTGCCGCTGGAGGCATCCGGTTATCAGGTGATGCGTACCGATCAGCGTCGCTATTTTGGTCACCCGGACCTGATTGCTTTTATTCAGCGTCTCAGCACCCAGACAAATCAACTGGGGCTGGGGGAAGTGCTGGTCGGTGATATGGGCATGGCGGCAGGCGGTCGTTTCAGCAGCGGCCACGCCAGTCATCAGTCCGGGCTGGATGTGGATATCTGGTTACAGCTCCCCAAACAGCGCTGGACACAGCAAATGCTGCTGAAACCTCAGCCGCTTGATCTGGTTGCCGCCGATGGAAAAAATGTGGTGGCACGCCACTGGCAGCCAGAAATTGACAGCCTGATTAAGCTGGCGGCGAAAGATCCCGAGGTGACACGTATTTTCGTGAATCCGGCGATTAAAAAGCAGCTTTGTGCGGATGCCGGTAGCGATCGTGAGTGGTTACGCAAGGTGCGTCCGTGGTTCCAGCATCGTGCCCATATGCATGTGCGCCTGCGCTGTCCGGCGGGAAGCCTTGAGTGCCAGGATCAACCGATCCCACCGCCGGGTGATGGCTGTGGTGCCGAACTGCAAAGCTGGTTTGCGCCAGCGAAACCGGGCAGTACACCGCCGGTGAAGCGCGAGCCCCCTCCGTTACCGCCATCCTGCCAGGCTTTGCTGGATAAACATTTACTGTAAGGCATAACGATAAATGGAATGGGTAAGTGTTGCTCCGTGGCTGTTGGGCGTGCTGTTTCTGGTGGCTTTACTGGCGGGGTTTATCGATGCGATTGCGGGCGGCGGCGGCTTACTGACGGTGCCTGCGCTGCTGGCCGCCGGGTTGTCGCCAGCCCAGGCGCTGGCGACCAATAAGCTGCAGTCGGTAGGCGGGTCGTTTTCTGCCAGCCTCTATTTTATCCGCCGCAAAGCCGTGGATTTACGCGAGCAAAAGCTGAATATTGCGCTGACCTTTTTAGGATCGATCAGCGGTGCGCTGCTGGTACAGCACGTGCAGGGCGATATTCTGCGCCAGCTGCTGCCGCTGCTGGTGATTACCATTGGTCTTTATTTCCTGCTGATGCCGAAGATTGGGGAGGAAGATCGTCAGCGTCGTCTCCATGGTCTGCCGTTTGCACTGGTGGCTGGAGGATGCGTTGGGTTTTATGACGGGTTCTTCGGCCCTGGCGCGGGTTCGTTTTATGCGCTGGCGTTCGTGACCCTGTGCGGTTACAACCTGGCGAAATCGACCGCCCATGCCAAAGTGCTGAACTTCACCTCCAACCTCGGTGGCCTGCTGCTGTTTATGATTGGCGGAAAAGTGGTGTGGCTGGTGGGGCTGGTGATGCTCGCGGGTCAGGTGTGCGGCGCACGTCTGGGTGCCAGAATGGTGCTGACCAAAGGGCAGAAGCTGATCCGCCCGATGATTGTGATTGTGTCGGCGGTGATGAGTGCGAAATTGCTGTATGACAGCCACGGCGCGGAAATCATTGCGTGGTTCCATTCGTTATAATGTGCTTTCGGGCGCGGCATGCCGCGCCCCTACGAATATCACTGCCCGCGCATGGCATGCTCTTACGAATGCCACGCCTCATAATGTGCTTTCGGGCGCGGCATGCCACGCCCCTACGGATATCACGTCCCTACGGATGCCTCGCCTCTACGGATGCCACTGCCCGCGCATGGCATGCTCTTACGAATGCCACGCCTCATAATGTGCTTTCGGGCGCGGCATACCACGCCCCTACGGATATCACGTCCCTACGGATGCCTCGCCTCTACGGATGCCACATCCCTACGGATGTCACTGCCCGCGCATGGCATGCTCTTACGAATGCCACGCTTCTCCGTATGTAGCATCAGTAGGGGTCAGGCATGCCTGACCCGCTGCACAACACCTAACCTCTTCTCACATTGATCCAGCGGCGCTGCTCCATCGAATCCTCAATCGCCTGTAAGATGCGCTGATTCTCCCAGCCGAACGTAAAGTTCGGGTAGCAGTCGTCATCGCGGCAAATTCCCTGCACCAGGTCATGCATTTCCAGCACTTTGACATCGAAGTAACCCAGCCCGCCGCCGCCGAAATCGAAGCCGAAGAAGGCTGAATAAGCGGGGATCTGGCTGCCCGCATACAGGGTTTTGAACCCACGATCGCGCTTATCATCGTTAAAACGGAATACCTGGAGTTCGTTAAAGCGCTCGCCGTCCATATACAGCGTGCCTTCAGTGCCGGACACTTCCCAGTAGACGCCGAAAATGCGCCCGGCGGCAATACGTGAAGACTCAATCACCCCGGCAGCGCCGCTGTCGAAGCTCACCAGGCACTGCATCTGGTCATCGTTTTCCACCTCGCGACGTTGCGCATTGGCCTCGACCTTACTGGCGTAACCGCTGTCGACGCCGGGCACCGGACGGGTGTTAAGATGTGTCTGCCCGCTGGCGCACACTTCTTTGACGCCGCCCATCAGATACTGTGCCACCGACAGGGTATGGGCACCCAGGTCGCCAAGAGAACCTGAACCAGCCAGTTCTTTCGAGCAACGCCAGGACCAGGGCAGCTCCGGGTCGTTATAGAAACCCTGGTCGAAAGTGCCGCGAAAACGCACCGGGGTGCCGATCTCGCCGCGCTCAATCAGCTGCTTCGCCAGCTGCGCCGCCGGGGTTTTGATATTGTTAAACGCCACCATGGTTTTCACCCCGGCCCGGCGTGCGGCTTCCGCCATCTCTCGTGCCTCGTATTCCGTGACGGCCAGCGGTTTCTCGCAGTAAACATGCTTCCCGGCGTTGATCGCAGCCAGTGCCATCTGATGATGCAGATGGTTGGGCGAGGTGATATCAATCACATCGATGTTCGGGTCCTGCACCATCTCCCGCCAGTCGCCAAAGGCGTGCAGCGCACCGAAGCGCTGTGCCGCCTGCTGTGCCATCGCCTGGTTCTGGTCGGCAATGGCGTACAACACCGGTGTTTTCGGTAAATCAGGGTAGAGCAGGGCAGCGCGGCGGATGGCGTCTGCATGCGCCTGCCCCATAAAACCGGAGCCGATCAGGCCAATATTCAGAGTGTCAGACATCGTATTTCCTTAGCGCGAAAAAAGAGCATTAACGTGATGGAAGGCGCGCGTCACGGTGGGCACCGGGGGCGCTTGGATCGGGTCTTGTTCTGCTTCAACGATCAGCCAGCCGCGATAGCCGCTGTGATTGACGAAATCCACCACCGGCTGATAATCGATACCGCCATCACCGGGCACGGTGAACATGCCGCCGCGTACGCCCTGGTTAAAACTTTCATCCTGCTGGTACACCTTTTCCAGGCGCGCACGACGAATATCTTTCAGGTGGATATGGCAGATACGGCTGCCGAACTGGCGGATCAGCGCGTTGAGATCGGCGCCTGCCGCCACGGCATGCCCGGTATCCAGCAGCATCCCGACATCCTCATGGGTGGCAGAGAAAAAGCGCTCGATCTCATCCTGATGCTCCACCAGCATCATCAGATGGTGGTGGTAAGCCAGCTTCAGGCCATATTCCTGATACAGTGCCGAGGCGAACTGGCTCAACCGCCGTACGTAAGCATCAAAGTCAATGGCGCTGAGTTTGGGTGAGTGGGAAATACCGATATCCAGCGGTGTCTCGCCGGGCATCCCCCCGCATTCGCCATACACCATGACGGAACAGCCCAGCGCACTCAGCAGGCGGGCATGATCGGCCACATTGTGCAGCTCCTGCTGCACGCTAATGTCGGCCAGGGTGCCGGAGAACCAGCCGGAAGCCAGTGACAGCCCGGTTTCCTGCAACAGCGGTTGCAAGGCTGCCAGCTCGCGGGGAAATTTACGGCCCAGTTCAATCCCCTGATAGCCGATGGCGGCAGCCTGCTGCATACATTGCAGGGCAGTGACATCATCCCCCAGATCTTCCAGCACATCGTTGGTCCAGGCCAGCGGACTGACGCCAAGACGCACGTTGGCATTTGCCATAGTTTTCTCCTGTCTGAAATCAAAGTTTGATCTGCGTCGCACAATCAGGCTCTGCGCACAGTTTCGGGTTGTGTTCGCCGCTATACGGCTGAAGAGTGGAGAAAAGATAGCCTGCCAGGGGCCGGGGGGTACATGACCAAAGTGGTGAAAAAAATGTCTGAAATCACACTGACGGTCCCCGTCATGGAGGGATATTTCGGTCTGTCGCGGTACGGGGCTGGGGATGTGTACGGGCCGCGTATTCAGCGCGGCATTCAGTTTATTGCGCTGCTGAGTGGCAGCGTGACGATTGAGACGGCGCAGCGTTCACTGCTGTTATTGCCCGGCACGCTGGCGTTGCTGCTGCCGGGAGAGCGTGAGTTGTTCCAGTTTGACTCACTGCTGCCCAGCGAGCATATCTGGTGCCAGCTGGATTTCGCGGCCCTCCCGGCGAACTTTAATCTCGAGCTGGCACATTTGCCTGCCACCATTGCTTTTGACCATCAGGTAGAGCAACTGATGGAGCTGGGCATCAGTTTAACCTCTCAGCCTGAAGGCGCACCGCGAGCGTTAATCTCGCTGGCAGAAACACTGCTCTATTACTACGCCTCACGCGCTATTCAGCCATCGGGAGAGGAGCGGCAAACCATGCCGAAGGGGGTACGTGAAGCCTGCCGCTTTATTGCTATGCGCTACCAGCATCCGCTGGCGCTGGAGGATATCGCAGCCCGCGCACACTGTTCGGTAAATCATCTGATTGCGCTGTTTCGCCGTCATCTGCGCCAGACTCCGGCCCGCTATCTGCGCGATGTGCGCCTGCGCCATGCGGAACGCCTGCTGATGCGCAGCCACCTGCCCGTGGCACTGATCGCCGAGCAGTGTGGTTTTGTTTCGCCTTTTCACTTTTCACGCATCTTCAAAGAACATTACGGCCTGGCTCCGCTGGCTTTTCGCCAGCAGGCACAGGCATTAAGTGCGGGTGCGGCAGGTCGGTAGTGCAATCAGATGTTCAAGGGCCATCGGTTTGCCGATGTAATACCCCTGCAGGCTGTCACACTGCAACAGCGTTAACTGCTCCATCTGCGATTGTGTTTCAACGCCTTCGGCGGTGACATAGAGAGAATAGGCCTTGCCGAGGCCAATCATATTTTCGACGACTTGCCTGGCGCGTACCGAATCATCCATAGGGAAAATAAAGGATTTATCCAGCTTTATACCGTCAAACGGGAAGTTGCGCAGATAGCTTAACGAGGCAAAACCCGTGCCGAAATCATCGATAAGGAACTTCACGCCCAGTTCCTTAATTTGTAGCATGGTTTTCTGTGTCTTGGCCGGATCATGCAATGTGACATTTTCGGTGACTTCGATCTCCAGCAATGAGCTCTCCAGTCCTGTTTTTTCTAACACCCCTTTTATTCTGTTGTACAGGCTGCTGTCCTGGAATTCACTTGCCGAGATATTCACCGACACCGTTAACCCCGGCATAGCGTTCAGCGCATCACTGCAGGCTGTGAACAATACCCAGTCGCTGAGTGCGTTAATCAAGCCGGTTTCTTCCGCCAGCGGGATAAACTGGTCAGGCATCAGCAGTCCGTGGTGTGGGTGTTGCCATCTGACCAGCGCTTCAACCGCCGTGATACACGAACAGTGGGTATCGTAACGCGGCTGGTAAACCAGACGCAGCTGGCCTGCGCGAATTCCCTCACGCAGTTCCTGTTCCATCTCGCGGCGCTGGACAATTTTTTCCCCCATATCGCGCTGGAAGAATGCCCACTGGTTACGCCCCTCATTTTTGGCTTTGTAGAGTGCGATGTCGGCATAACGCAGCAGGTCACTGGCGGTACTGGCGTCCTGAGGGGCGAGGGCAATGCCCAGGCTGACCCCGATAAAAATTTCGCCGTTGGCAATCAGGAAGGGCCGGTTAATCTCATCAATAATCTGCTGGCACAGGGTGGCAATATCGCGCTGATCCTGAACCTCCGGCAGAATAATAATAAATTCATCACCGCCATGGCGGGTCACCATGCCGGATGTTTTCAGGCAGGCGCGTAGCCTGGCAGAGACTTCATGCAGCACGCTGTCACCGGCCGCATGCCCGTAGACATCGTTAACCGGTTTAAACTTATCCAGGTCAACCATCACAATAGCCAGCTGCTGTTCAGTGCTGGGCGCTGAATTCAATTTTCCTTCGAGGAACTCTTTCATCTGCACACGATTAGGCAGGCCGGTTAACTCATCGAAGTGTGATAAATAACGCACGCGCTCCTGTGCTTTTACTTCCTGGGTGACATCGGTTGCTGTGCCACGAAACCCGGTTTTTCCGCCAGGCAGGTACACGCGTTTAACGATCATATTGCAGTAGCGTTGATGTTGTTGGGCCGAGAGATAGTGGCAATGAGGAAGCGTGATGCGGCCACCGGACTGGCACAGGTAAGTCAGTTGCGCCAGGGCATTACTGTCGTTCAGTAAAAACTCCGTTGCCGGACGGCCAATCCAGTCAGAAATGTGGTAGCCGGTAATCACCGGGAAGCGCTCGGATATCCAGGTAAACGTTAAGTTCTCATCCGCTTCCCAAATCCAGTCCGTGGTGGTTTCAGCGACATCCCTGAAACGGCATTCGCTGTTGTAGAGTGCCTTCTTGCTTTGTTCCAGTTGGAAATGACTCTCATCACTGAGACGTGCTTTACGCAGGGCATTTTTCATCAGCATCAGGGCGGTCAGCAGGGTGGTAAACATCAGCAATACCAGCGCAGGCAGAATACCCGTTACCAGAGCATTACCGGGATCATCACTCTGCCAGGTGAATGTGATCGTTCCGCCCAAGGCGGGCAGTGCCAGCATGTTACGGTCTTCAGGCTGGAGTGCGGTTTGTGTACTGAATATTTGTGCGCCCTGGATACCGTATTCCAGCGCCATATGACTCAGCTTCTCCGGGGTGAGCCTGTCGGCGAAGATAAGAATTGAATGCGGGCCGTTTTCCGTATCTGCACTGGCCGCCCCATCGGGGGTGATCCAAGCGGCGCTGACGATGGTGACTCGCCCCTGCGAGACCACCAGCATCGAGATGGCATTCCCCCCTGACACATTCAGCCGTTGCTGAAGCTGGGGCAGAGGATCGATGCCCAGCCATGTTGCAACGCTCTGTAGCTTCAGCTGTCCTTCGAGCACGCTGTAACCTGTTTTTCCCTGCGGAGAGACAACGAAAATGCCCTCATAATGAAAACGTTGATACAGGGACTCCCCAAGGTTTTGATTGTCCCAGGCCCATTCGGTGTTTATCGTCAAATGCAGATTTTTCCAGGCTTCGCCCCAGTCGGCATTGTCCATCGTATGCGCATGCATAATATCCTGACGGTTTTCGATTGCTTTACCCATCAGTAACTGAAGGTGCTTGTCTTCATGGGTATTCTGTTGAGCGGCGATGTAAAACAGCGCAACGATAGCGCAAAGAAAAAGTCCTCCCAGTAATACCAGCATACCGACCAGGGGCTGCCTGATCAGTCCACGGGTATTTCCGTTGATCATCATTGTTGTTTTATTTGATTTTTGCTTCATTCACACTCGCCTGAAAGGGTATGAGGTTGTCAACAGGATTTCAGGACGTCCATGTCACGGGCTAAGATTATTTCACTGATTTCAGCGGGATAAGCGTGGCAGCCAGAGAATATTTAAAGGTGGAAAGCGTTATCTCATCAGCATGTTCAATGAGATGTTTTGAGATTGCGCATAGTTAAAGTAAAACGTTTATTTTTCCATAAAATAAGATGGCGCAATAAAACGATCGCGCCTGTGCCAACGGTTATCGGAGCGTTAAGCCGAAACTTTATGCGTCATGTTGGCGAGTGGTGGTAAGACATTGATAACCTGCCCACCTTTTTCGCGTGAGACAATATATGCAATAGTGCTCGAAACCTGCCTGACAAAATGTCAAAATTGCGCGTTTTTTACTGACACGACAAACAGCTATGAGCCAGCAACACCACTATCAGGATCTGATCGATATCTTCGATCGCTGCTTTATGAATGATTTTCAGACCCGCCTGATTAAAGGTGATGACGAACCGATCTATCTTCCTGCTGACGAGACGTCACCCTGGAACCGGGTAGTGTTTGCCCACGGTTTCTACGCCAGCGGAATGCATGAAATTTCCCACTGGTGCATTGCCGGTGCCGAGCGCCGCAAGCAGGTGGATTTTGGCTACTGGTACTGCCCTGATGGGCGTGATGCTGAGACCCAGGGCCAGTTTGAATCCGTCGAGATCAAACCCCAGGCGCTGGAGTGGTTGTTAAGTGTTGCGGCAGGCTTTCCGTTCAATGTAAGTTGTGACAATCTTGAAGGTGATTGTGAACCGGATCGCATTGCGTTCCAGCGTAAAGTTCATGCTCAGGTGATGGACTATCTGGAGAAGGGCATTCCTGCGCGCCCGGCCCGACTGATTGCTGAACTTCGCTCGTTTTACTCAACTCCACCGCTGACGGCGGCACTGTTTCCCTGGCCGGAAGATTTGTGCTGAACGGGGAGCGACTAGCTTACAGAGGATTATATGATCGATGAATTTGAGGCGCGTATTCTGGGCCTGATTGATGACATGGTAGAACATGCCAGCGACGATGAGCTGTTTGCCGGCGGTTACCTGCGTGGTCATCTGACGCTGGCCGTGGCCGAAATTGAACAGGCCGGCGAACACACGCCGGAAGCGTTGCAGACTCAGGTGCAAATCAGCCTGGATAAAGCGATCAAGGCAGGTGAGCTTTCCCCGCGTGACCAGGTCCTGGTGATGAGCATGTGGGACAGGCTGTTCCTGCAGGCCCAGTAAACGGCGTACGACCCGCAGGGCAGAAGGCCGCCTTCTGCCCTGTATTCAAACCCCATTCTTTACCCGAACAATATCCGCCATAATCGCCAGCGCAATTTCTGGCGGCGTTTTGCTGCCCAGCGCCATGCCGACTGGCGCGCTGATACGTGCCAGCTGTTCACGACTCAGCTCTCCCATTTCTGCCAGCCGCACCCGCCTGCGTTCACTGGTACTCTGTGAACCCAGTGCACCGATATAAAATGCGGACGTATGACAGGCTTCTACCAGCGTCAGATCGTCAATGCGCGCATCGTGTGTCAGGCTGAGCACCGCCGTATGTGCAGGACATCCGTGCTGCTCCAGATGGCGTGCAGGAAAACAACGAATCATTTCCACCCCGGAATTCAGCATCGTGCGGGCGTCAAACTCAGCCAGCCACGCATCGCGATGCTCGCATACCTGGATATGAAACCCCAGCATGCGTGCGAAATGCATGCAGTATTCCGCCACCGGAGATAGCCCGGCAATCAGTAACGTGGTAGCTGCACTGAGCGTCAGGACCAGGCCATTAGCCTGCTGCGTCACGCGCGGCCGCCCTGTTATGATGTCAGTGGGGAGCAACCGCCCCGGTTGGCCGGGCGCAATCTGTTTTTCCAGACTGACCTCGCCGCGCAGCGCCTGAAGCATTTGCGTCAGGTAGTGTTCGGTCTCTGCCGACGCGGGGAGGTATTCAATCAATACATTAAGGCTGCCGCCGCAGGGCAGCGCGACATTCGGTGACAGCCCCCCTGTACCGTATCGTACCTGCTGGCTGGGCAGTCGGTGGTCACCTGCAGCCAGCCGCTGCAGAAAATCCTGTTCGATGCAGCCGCCGGAAAGCGAACCACAGACAGCACCCTCTTGAGAAACCGCCAGCAACGAGCCGGGCGCACGGGGTGCCGATCCCCAGGTTTGCAGGACGGTACACAGCCAGATACAACGCTGCTTACTCACCCAGGTCAGGGCGTTTTCCAGCACCTGGATATCCAGAGAGCTCACCATCAGAATTCCGCCCAGTCACCAGGGACATCCACATCGCGCACGCAACCCGGGTCGTCCACCTGTAACAGCAGCGGCGGGGCACCGTTCAGAATAGAACGTGCCCCCTCCTGGCCTTGCAGGCCGAGTAACGTTTCACGCACGTTGGCACTGAAGCCGACAGGGTGGCCGACCTGCAGCTTCCACTGCGGGCGGACAATATCGGCAAAGGCCAGTGCCTGACGGACTCGCTTTACCGTATTTAACTGTAACCAGGGCATATCAGCCAGCATCACCAGCCAGCCGGACCAGTAAGGCTGTGCCGCCACGCCTGCGGCGATCGAGTCGCCCAGAGAAGGGCTCTCCAGCAACGTGATGCCACAGTGATAACGCCGTGTCGTCTCGATCAACGCGTGATCTTCCGGACGTAACACCACATTCACCCGCTTGCCGCAGGCGGCAGTGGCTATTTGCAAGGTGTGGGCCAGCAGCGACAGATTGCCGCACACCTGATGCCTGACCAGCAGCTTATGCCGCCCATCCTGTTCGCGGTAGCGCCGGCTGTTGCCTGCCGCCATCACTAATATCCCCACATCCTTCATTTATTAGGCTCCATGATTCTGCTGACGAATCGCTGCCACCTTGTTCTCCAGATCGGACCAGGGCGTTTGACCCGCGAAATCAGTGCGCAACCAGTTCAGCAACGTGGCGATCTGGTGATCGCTAAGCTGATGGCGGAAGCCGGGCATGGTGCCCAGATCGCGGGTTGCCGGATGGCTGATACCGTCCAGCACAATGCGGATAAGATTATCGGGCATAGCGCTATACAGATTACTGTTCAGCGCCAGTGACGGGCGCACACCCAACAGCTGCGGCCCTTTCTGCCGGGAGTGGCAGACCATACAGGAACCGGCATACTGCCGCGCTCCTGCGGAGTCGAGACGCAGTGCACGTTGTTCTGCACGTGCAGTCAGTTCATCGGCCTGTGCCAAGCTGGGGGACTGGAAGCTGACCAGCCAGTGGGCTAATGCCTGCAGATCCTCATCCGATTGCTGCGAGAGCCCGCCCGCGATCACCGGTCCCATCGGGCCTGCTGCTACGCCGTGTTCCGGGGAATATCCGGTACGCAGATAGCGCTGCAACTGCACTTCATCCCAGGCGACAGGTGCCGGAGATCGGTCGTTAAGCGCGGGGGCGATCCATCCTTCAGCAACACCGCCACTCAGCGCATCACTACCGTGTTTTTCGGCAGCGGCCAGATTACGCGGTGAATGGCAGGCGCTACAGTGGCCCAGCCCTCCGGCCAGATAAGCCCCCCGATTCCATATGGCGCTCTGCTGCGGGTCCGGTGTGCGTTCTCCCGGGTGCAGGAACAGCCAGTTCCATGCCGCCATCCCCTGGCGAATACTGAACGGAAAGGATAACCGTGTTTCCGGCGGCTGATAGCTGACGGCGGGCCGGGTCATCAGAAAGGCATAAAGGTCATGCAAATCATCGTTGCTGACTTGCGTGAAGGAGGTATAGGGAAACGCCGGGTAGAGGTAATGCCCACGGCGGTCAATACCGTAACGCATCGCGCGCAGGAATGCCGGGTAAGACCAGCCGCCAATCCCGCTGGTGAAATCCGGGGTGATATTACTGGTGTAGATCGTGCCAAACGGCGTGTCCATGGCCAGCCCCCCGCTGTTGGTCACGCCCCCCGGGCGGGTATGACAGGCGCTACAGTCACCCAGTGCCGCCAGGGTTTTTCCTCTATTGATACTTTCGGCAGAAAACTGCGCGGCATCCGGAGGGGAAATCGGGGCAATCTCGGGTTGCAGACTGAATATCGCCACGGCGACAACCAGTGCCAGCACCGTCCCGCCTGACATGCGCAGCCATTTATTCTGAATCATACGTGGCCTCCCTGTAACGCGCGCAGCACGCGATCCGGGGTAAACGGCGGCGCACGGAAACGAATGCCGGTGGCATCAAACAGGGCGTTTGCGATGGCTGCGGCCCCCGGCACGGACGCGGATTCGCCGGCACCCATAGCGGGTTCGTCCGGGTAGTCCATCAGCGCGATCTGGATGTCAGGCAGCTCGTCAAAACGCAGTAGCGGGTAGCTGCCCCACTCAAGTGAGGTCGTCCCGCTGGCATCAAACGTGACAAACTCTTTTAACACCCGGCTGGCGCACTGAATAATATTGCCGTGCACCTGATGGCGAACCCCGTCCGGGTTGACCATTTGCCCGCAGTCGTGGCTGACGAAGATGTTGTTCAGCGTAATCTCTCCGGTTTGGCGATTCACGCTTAAATCACAGACCCAGGCAGCCCAGGCGGCACCAAATCCGGGGAACTGACTGTGGACATAGCGCGCCGAGGCGAAACCACGACCCCGTAGTACGGAACCCTCGTGTTGAGGGCGATGGTGAGGCGGACCATTTTTCCATTTAGCCATTTTCTTCAGATGGTTAATCATGACAATCGCACGTGAATCTTCAAGATGTTCCAGGCGCAGACCGATCGGATCGCGGCCAGAATGCCAGGCGATTTCATCGATCCAACTCTCATGAGCAAACACGTTCGGCAGAGCCGAAACGCCGCGCATCCATGAAGCGCGTACCAGCGGGGCGGCATCTTCACAGATCATCCGCATATGGGGAAAGTGGTACTGCGGAATGGCGGTGCGATCCCCCATAGATTGGACGACTGGCTGGTTGGGCACTTTTCCCGTCAGGATCAGCGGCAGGGTGGTGGCATTATTGGAGGGATAGCAGGTGCGCAGCGTGTAGCATGAGATATTCATCATGCGGTCCAGCCCACCGCTGACGCGGATTAACTGCGCGGCGCCTTTGGGCTCCCATGCGGCTTCCTGTTCGCGCATGAGCTGCACGCGCACGGGTTTGCCCGTTGCCTGTGACAGCAATGCCGCATCGGCGGCGACATCATCCGCGCAGTTACGCCCGTAACACCCGGAGGCCTCCATACGTTTCACCTCGACCATGGCAGGGGCCAGTTCCAGCAGCAGTGCGATGTCTCTACGCAGATCGTGTGGGTTCTGCGTGCCTGACCACAGCGTTGCCTGCCCGTTGCGCACGTCGGCTACGGCACAGGAAGGACCGATAGAGGCATGCAGTTGATAGGGCCAGACGTAGTCGGCATCAACGGCGACATGCCGGTTCTTCAGCGCGCTGTCAGTGCCTGCATCGTCACGCAGTACGCGCGGGGTTTTCTCACAATTGGCCAGCGTGTGATGCAACTGGTCCAGGCCCAGCGCAGGCAGTCCGGCCCAGGGCTTCCAGTTCACTTTTAGCGCGTACATCGCAGCAATCGCGTGCTCTTCACGTAAGGCGACAATGCCGACAAAATCCTTCATCACCACAATCTTCACGATACCCGGAAGATGGGCAACAGAATGCTCATCGACTGAAATCAGACTGTGCCCCAGCGGGGCACTGCTATCAGCACCGCCATAAGGCGGGCGCACTACGCGGCCATGCAGCATACCGGGTATGCGGAGATCGTGAACCCAGGTCAGTTTGCCACTCACTTTTGCCGGAATATCCACGCGCGCCACCGATTTACCGGTATAGCGGTTTGCGCTATACAGCGGGACAGCGGTGTCCAGAGGCAAATGCGTGTCTTTATCCTGAGCCAGTTGGCCATAGCTCAGGCGGCGATCCGGACGCTGTCGGTCAATGACCCAGCCCGCATTGGTATACACCTGGCTTGCGGAGAGATTCATGGCTTTTGCCGCCAACAGCATAAGTTGTTGACGCAACTGGCTGGCTGCCTGGCGAAGCGGGACCGCCGTCACCTGTAGTGTGGCGCTGGCAATTGTCGGGCCCTGGTCCGGCGTTGAAGCGGTATCACCCAGTATCATCGTAATGGCGCTGAAGGGAACATCCAATGCATCGGCGACATATTGCGACAGCGCCGTACGCACACCGGTGCCGAGGTCGACATGGCCGTTAAAGGCGGTCACTTTGCCATCTGCGGCCAGTGCGATAAAACTGCCGATCGTGACCGGGGGTGAAGCGCTTATTGCCGTGGATTGGGCCAGCGAAAGGTTTGGCAGGAGAGTGCTTACACTTATAAAACCCCCCATCTGCACCAGGCGGCGGCGTGTCAGAGTGAACAGGTTCATGATGGCTGACTTCCGCTGATGAGTTCGCGTGCCTTCTGCGCCGCGCGCAAAATTTCCAGATGGGTGCCGCAGCGGCACAGATTAAATGCCAGCTCATTTTTAATCTGCAGCTCTGATGCCCGCGGATTGCGCCGGAAGAGTGCCACCAGCGTCATGATCATGCCGTTGGTGCAGTAGCCACACTGAGCGGCCTGTTCATCAATAAAGCCCTGTTGTACCGGATGCAGCCCATCATCCTCTGCCAATCCTTCCAGGGTCGTGACTTGCCTGCCGGCGACAGTATGGACAGGCACGCTACAGGATCGGGCGGCCACACCGTCAATAATAATGGTGCAGGCACCACATTCACCGATGCCGCAGCCAAACTTTGGACCATTTAACTGGAAGTCATTACGCAATATATAAAGAAGGGGGGTATCTGAGTGCACATCGTCAATCGAGACGTGCCGGCCGTTAAGCGTGAAGTCCATAGCAAATCATCCTTGATGGCCCGTTCTTTCCGTTTGTTCGTTTACGGGCCAGATACAAAAATGCCCCTGAAGAATTCAGGGGCACAATGGGAATCTTATGCTATTTATCCGGCGCGGGTCATGATATTTCCTGCCATAAGCACATTAAAGCAAGGATTATTCTTACTTCGGTACTTTTCCTTTCAGCAGTTTGCGCACCCAGTAGCGGTTGGGGCTGGTGGCGGCCAGGGTGGAGCGGTCAAGCGGGATCGGTTCGCCACACAGCTGCGCCGCCAGCACTTCTGCTGCCAGCGGTCCGCTGCACAGTCCACGCGATCCCAGCGCACCCAGCACGAACAGGCCCTGATAAACCGGTGCGGGCTCAGCCTGTTGCTGCTGCTGCGCCAGCGTTTCGTACTGGTGCAGCGTAGCGGCATAGTCCGGCAGTGCGCCCATCATCGGCAGATGATCGCGCGTGGCGGCGCGAACGCCACAGCGTGCTTTGCCGTCACTGACATCAATCTCCTGCGGCCATCCTGCATCCGGCAGACAGCGGAGCAGGCGATCGCGATTCTCCTGCTGATCGTCGGCGCGGTACTCTGTCGCAGTATCGCCGCGATGATAGCTGGCTCCGATGCAGTGCTGCTGAAACTGTGGGCTGACCGGCGTCAGATAGCCGTCGTAGCACAGCACCTGTTTCAGCGCGGACAGTGCCTCCGTGGTGGGTACGTGGCTGACCTGACCACTCACCGCATAGAGGGGCAGCTTCTCACTCTGGATGAAATCTGTCAGACGGTGGCCGGTTGCCAGCACCACGTTACGATGCGTGCAGTCAGGCTGCGTGCGGAAGCTTAGCTGCCAGCCTGCCGGGTGTGGCGTCAACTGCGTGATCTCCTGCTGCCAGTGTAACGTCGCGCCCTGCTGTGCTGCCTGCTGCCACAGTCCCGCGGTCAGTTCTGCAGGAGAGAGCCAGCCACCCAGCGGGTAGGTGATGCCGCCGCAGCCGGTGGTGACGCCGCACAGTGCTTCCGCTTCTTCAGTGTTCACGGCGGCAGCCAGCGCGGGCGGCAGCGCCATTTGCAGCATTTTGCTGATCTTCTCCGCGCTTTTTTCGTCCCACGCCAGCTGAGTGACGCCGCACCAGTCATGCTCGAAAGGTAGGGTCAGCTGATTGTAGACGCGGCGGGCAAAGGTAAAGGCGGCAGGGAAAAACTGTGCCAGTGCCGGATCGTGGTGGTTGAGCAGCGGGTAAACTGCGCCCTGGCGATTGCCGGAAGCGCCCTCGGCCGGGCGGGCATCGGCACAATAAAGCGTGACCTTTTTACCGCGCCGCAGTAATGCCAGGGCCAGCAGTGCGCTGACAATGCCTCCCCCTGCCAGGGCAAAATCATCGCCCTCAGCAGCCGGGCGCGCATACCACGGAGCCTGCGCAGGCCGGACCACAGCAGCGGGCAGATGGCCAATCAGCATCTCGCGCTTTTCACCAAACCCCTTGCGCTTTGTCACCTCAAATCCGGCCTGCTGCAGGCCACGACGCACAAATCCGGCCGCCGTAAAGGTGGCCAGCGTGCCGCCCGGCCGCGCCAGGCGTGCCATACAGTCAAACAGTTCCGGCGTCCACATATCCGGGTTCTTGGCCGGGGCGAAACCATCCAGAAACCAGGCGTCGACCTGCTGATTCAGGGTGTCATCAAAAGTATGGATAAGTTGATTAATATCGCCAAACCACAGATCGAGGGTAATACGCCCGCCATCCAGCAGCAGACGATGGCAGCCGGGTAACGCGAGCGGCCACTGTTCACGCAGCTGGCGGGCATAATTAGCCAACTGTGGCCAGCTTTGCAGGGCGGCGTCGAGATCGCTGGCCGTTAAAGGAAATTTTTCACAGCTGATAAAGTGTAATCGCTGGAGTCTGGCTTCTGGCTCACGCGTGGTGAAGGCATCAAAAGCCTGCCATAGCGTCAGAAAATTCAGGCCCGTTCCGAATCCAGTCTCGGCCACAATAAAGAGATCGCGCGGGTGCGTGGTGAAACGTTCGGGGAGGTGATTACCCTCCAGAAAAACGTAGCCGGTTTCTTTCAGACCATTCTGGTTAGAGAAATAGACATCATCAAATACTCGGGATACAGGTGTACCCTGATCGTTCCAGCGTAGTTGTGCGTGCTCTATTGGTGCGGTTTTCACGGCAAAGGCTCATTGCTCAGGCAGTGGCGCGATTTTAACGATGTGCTTGACCCTACGCAAATTTACACAAGGAATTCGCTGATCGGACTTGTTCGGCGTACAACTGTAAGCTAGAGTGCCAGTCGAATCCTAATTAGAAGTGAAAGAGGTATTGAATGAAACGTGCTGTGATTACTGGCCTAGGGATCGTTTCCAGTATTGGTAATAACCAAGAGGAAGTTCTGGCATCATTACGTGAAGGCCGTTCTGGCATCACCTTCTCGCAAGAACTCAAAGATTCCGGCATGCGTAGTCACGTCTGGGGTAACGTTAAGTTAACGAAGGACGACATTTCAGCCCGTATCGATCGCAAAATGCTGCGTTTTATGAGCGATGCGTCAATCTATGCTTTCCTCTCCATGCAGGATGCGGTGAAAGATTCCGGCCTGACCGATGAGCAGTACCAGAACAACCCACGTGTGGGCCTGGTTGCCGGTTCCGGCGGTGGTTCACCGTTCTATCAGGCTGCCAGCGTTGACGGTATGCGTGCCAAAGGTCTGCGTGGCGTTGGCCCATATATGGTGACCAAGGCAATGGCTTCTGGCGTGTCTGCCTGCCTGGCGACCCCGTTCAAAATTCATGGCGTGAACTACTCTATCAGCTCTGCCTGCGCCACGTCTGCGCACTGCATCGGTAACGCTGTAGAGCAGATCCAGCTGGGCAAACAGGATATCGTATTTGCTGGCGGCGGCGAAGAGCTGTGCTGGGAAATGTCCTGTGAGTTTGACGCGATGGGCGCATTGTCCACCAAATACAATGACACCCCGGAAAAAGCGTCCCGTACTTACGATCAGCAGCGTGACGGCTTCGTTATCGCAGGCGGCGGCGGTATGGTTGTGGTTGAAGAGCTGGAGCACGCACTGGCGCGTGGCGCACATATCTACGCTGAAATCGTTGGCTACGGTGCGACCTCTGACGGTGCTGACATGGTGGCGCCATCCGGTGAAGGCGCAATGCGCTGCATGCGTATGGCAATGGAAGGTGTGGATACCCCAATTGACTACCTGAACACCCACGGAACCTCAACGCCAGTGGGCGATGTGAAAGAACTGGGCGCTATCCGTGCCGTATTCCCGGATAAAACCCCGGCGATGTCGGCGACCAAAGCGATGACAGGTCACTCACTGGGCGCCGCTGGCGTGCAGGAAGCGATTTACTCGCTGCTGATGCTGGAGCACGGTTTTGTTGCACCAAGCATCAACATTGATGAACTGGACCCGGCAGCAGAAGGCCTGGACATCGTGACTCAGCCTACCGAGCGTAAGCTGACCACCGTGATGTCTAACAGCTTCGGCTTCGGTGGCACCAACGCCACCCTGGTGATGCGCAAGCTGGCATAGTTTGCTGCTACGCAGTGCTGAAAAAGGGGCGAGTCATCGCCCCTTTTTTTGATCTTAAATGGGGGCTATTCGCGACTGTCCCTCAGTGCGCTTGGCCTTAAGCGTTTCGGCAAACCTGCCACCACCCGATCGTAAGACTCCTCCACCAGTTGTTTCACTAATCCCTCAGTAATCTGCTCCCCCGGATAAATCGAAATCCAGTGGCGTTTATTCATATGCCAGCCCGCATGAATACTGTCGTAGATCACCCGATGCAGTTCGCCATCTTCCGGGCGACACTTCAGGTTCACGATGCGTTCGCCGCGCACCTGCGACATCAGCGCAAACATCTTACCGCGCACTTTAAATACCTCAATCTCCGGGCCGAAAGGGTAGTCAAGCTCTGCTTCGGGCAGCGCCAGAGCTATCTGCATGGTGAGTGTCTGAATCTGCTGTCCGTCCATTGCCCTATTCCTGTGCTGTTTTCGTTTTCCGCAGGCTAGCATAAACAGGACGTTTATTTCACGTTCTCTGCCGGCTTCGGTGGCTGTGTGATGTTGTCCGGCGTGTGGTAGTAATGCCAGGTATCAAACGGCAACATCAGCGTATCGGCCACGACGGAGAACGGCAGATCGAGCCAGCACCCGAGACAGTCAGGCAGTGTGTGGACGTCGAGTTGCGTCCCCGCATAAAAGGAGTTTTTTGGATTGTTGCCAACGGTGTGGCTGGTGATGGTTGCGCAGCCGCAGAGCAGCATAGCGAGAGTAAGGCCGATTTTCTTGAGCATGATGACATCCCTGTGATGATAGCCGCCAACAGGGTAGGGGAAAGCGTGGGGGAAGAGGGGGATGATAAGTGCGGGGGGGGGAGTGAGTAATGTGCGGGTTGTGGGTTTGACTCCTATTATCTGTACCATTTAAACTTACTCAAACGTCCGCATTCATCCATAAATACCCTAATTAATAACGAATTTACTGCTTTTTAGTCCATCATCTTCCGTAACCATCCAGTAGGATCCGATACGAAATGTGTATAGGATTATGTATATGTTCCTGTTCGGTCTTGGATTCCTATACACATACCTTTAAACTATATGCAGATTCGCCGCGCTAAGCCTGAAGATAAACCCGATATACTTGGAGATGGGCAAGGCTTGTCATTGATTACAGAACCCAATGGAAGCAAGAGCTGGCGGTTCCGCTATCTGGCAAATTCCTGCTGAAAGGATGAAAATGCGCAGGCCGCATCTTGTGTCTTTGTCAACTCAGGCGTTAGATTTACTCCACGAACTTAAGATCATGACAGGGAACTATCATTATGTTTTTCCGGGACGGAGGGATCCGAACAAGCCAATGAGCGAAGCAAGCATAAACCAGGTTATAAAGCGTATTGGTTACGGTGGTAAGGTAAAGGGGCATGGATTTAGGCATTCGTTATCAACGATACTAAATGAGCAAGGCTTTGATTCTAAATGGATTGAAGTACAGTTGGCTCATGTGGGTAAAAATAACATTATCGAGATTAATAATAATGAAAATTATATATCGCATCGCAAGTGTATGATGCAATGGTACAGTTATAATATTTTAAAGTAAGGTGGGGGTAATATGAATAAACTCAGCATTCTAATGGATAGAATTTTAAGTTCTTATAATAATGAATATTTTGTTATCATAGGTAAGAATGGCGAAGGTAAAAGTCAATTGTTGTTGGATGTTATCAAAAGTATTTCTGCATCGGATCTTCATTTTAAAAATTTAATTGCAGTTTCTACAAGTGCATTTGATCGTTTCCCTATGAATGTAAGAACACCAAAAAATTTTGAGCCAATAAATTACTCATATATAGGTGTCAGAGGTGGAACTAGCAATAACGTGCTTTCATTAATGAGTTCAGTTTCAACTGGGTTTATATCCAGATATATCTCTTCCCCTAGGGATCTTGATAGATTTAGCATGGTGTTAGAAGAGATTGGTTTCTCGACAAACTTCGAATACATTTACAAGTTAATGATTACCTCAGCTAGTTTACATCGTGAAAAAATGCTGATTGAAGATGAGTATTATATAGTTGATGGCAACAAAAGAACAAGGTTGGATTGTACTGAACATGAATTTGAAGAGATTAGACACTTTCTTAAATATGTTCAAGGTATTTGTGATAAAAATAACAACTTTAGGATTTTTTTGAATCCTGGAAGAAATTTAATTAATGATGAGGAATCGTTTGGGAATATAGATTTATTTAATTATCTTTTTAAGATGATATCTCTTGGTATAGTAAGGTTAATAGATCTTCGAATGGAAAAGTTCTCAAAAGGAATTATTTCATTGCGGAGAGCAAGTTCCGGTGAACAATGCATATTGCTTTCGCTTTTAGGTATCGCAGCAAATATAGCAGATAATTCAATTGTATTAATTGATGAGCCTGAGATTAGCCTGCATCCCGAATGGCAGCAGCGTTATATAAATTTACTGATAAATACTTTTGGGGGTTTTTATAATTGTAAGTTTGTAATTGCCACTCACTCTCCATTAGTAATATCAAATCTTAATTCATCGGATTGTTATATTCTTCCAATGAGCGAATCCCACATAGTCAACGCAAAAGATTATAACAACCGCTCATCTGATTATCAGTTGGCAGAATTATTTGAATTTCCGGGGTTCCAAAACGAATATATTTTAAGAACGGCGATAAACTTATTTGCTAAAATTAGGGCTAATAAATCATTTGACAAAGATGATGAAAAAACATTGGATAGACTTTCTAGCTTTAAATGCAATTTAGAAGGAAAAGATCCAAATTATGAGTTGATTAATGCTTTGGAAAGTATGAAGGTGATGTATGGCTGATATTAACGAAGCGTATTCATATGCTGATGAACAGCTCGCACTCATTGAGTCTATCAAAGCTCAGGAAGGTTACTCGCATTTATCTTGGTCACATGATGATTTCACTTCTATTAAAAGTGAAATAAGAGAATTTTATAGAGTTCAACAAAGAGGAGTTTGTGCTTTTTGTAAGAACCCACTATCTTTACAAGCTGCTGCAAATTGTACTGTAGAACATATAATCCCTAAATCAAAAAAAGTTAGTTTTATGTACACGCCAAAGAATCTTTGTGTGATTTGCGCGGATTGCAATGAAATAAAAAGAGCTCAAGAAGTTATTAATGAAGAACATGAGGTTTTGAATAATCCTGAAATAGCTTTGTACCCACGTTCAAGCGGTGCTTTTATCATCGTCCATCCACATTTTGATGATTGGCATGAGCATATTCACAAGGTCGGTACGAGAATCTATATAGATAAGACTTTGAAAGGTATCAACACAATGAAAGTTTGTAAGTTAAATAGATTTTTTCATAGGTTTGGTGTTTCTGATGAGTATATAAATGATGGGGAGTTAACATCATTGATGAGTGAGTATGTCGAGTCAAATAATCCAATTAGGAGGGCGGGTATAATCAATCGGATTAGAGAGGTTCTTATTGCATAATATTCATTATTTCAAATATTGACTGCACGCAATGCTATCCCCGCCACGCCTGCCTGCTTTATGCACAGCTTTTGATGCAGTTGTATGGACAGACTCAGGGCGCGCCGCAGCTGGCCTGAAATGCCGTTAAATGGGAGGCGTGCTGCATGCAAATACGTGCATCTTATGCATGCAGGGCGCTTTACACAGCAAGTTGGCCAGAAAAAAGGCTTTGGAAGGAATGTAGTGGCACGCTGAATTTGGTCACCTGAAAAGAGGTGATATCATCACCTCATAGTCAAAAACAGGTGACATTATAACCGGACGAACTGAAAGAACTTTCAGCCCTTAATACCGTCTTGAAGGTGTAGAGCTCTTACTCGACCAAAATTATTCCGTTGCTAATGCTGCCAGAGCTATGAACATCGGTGTTTCCACGATGGATAAATGGGTTCGTCAGCTTAAGGACTAACGGGCCGGTAAATCGCCTAAAGCCATGCCCATGGCGCCGGAACAGCTTGAGATACGTGAGTTAAAAAAACAGGTGCAACGCATTAAAATGGAAAACGATATTTTAAAAATGCTACCGCTCTCTTGATGCCAGACTCCCTGAAAAATTCTCGTTAGTTGATAAACTCAGGAAGCGGTTTCCTGTTGCCATTTTATTCAACGTGTTCGTGGGTCATCGCAGCAGTTATAAATACTGGCGTAAGCCAAAAACTCCCAATGCCTCACGTGTGGAATTGCTGAGTCTTTTCCGGGAAGTTCATCACGCCAGCAATGGCTCTGTGGGAGCACGTAATATCGCGATCATGGTCACGGCGAAAGGTATGCATTTTAGCCGCTGGCGTGCAGGAAAACCGATGAAAGAACAGAATATTGTCAGTTGCCAGCAATCCGGACACCGCTACAAAAAGACATCAAAAGAACATGTTGAGATCCCGAACTACCTGCAATGTCAGTTTGTCGTGACTGAACCATATTGTAAGTATCCCTGCCAAAAGGCCCATTCACTTTTAGAGATCTTCCGACATACTTATTATGTCCTCCGAGGAGATCGCCATACGTAAAGCCCGATTCACCGAGCACCAGACTCTCGCCGTTACGAAGTCCGTCGAAGCCGTACAGACCTGCTTCCCATAGATCAAAACGCCGCGTCTTTAATTCTGTCTTTACAGACCCTGGTCGAGCCCCTCGCTCAAGAAAAATCCCAGTTAAACATCACCAATTCGCAATGGCGGCAGACAAACTTATAAACGCCCTGATCGCCACCCGGTTTGTAATCGGCCATAAACTGCGACCAGCTCTCCTCATCCATTTCGTAATCGCTCATCCACTTTTGACGGGTTTCTGCACTGGCGTCGGCAACATCTTTCGCACTGGCATCGCCGTGATAAACGCAGGCATCGTTACAGTGGGTCGCCCAGCTCTGGTCCTGCCATGAACTGTAACCCGGCGTGCGTTCGCAAACTTCCGCCGCGATGGCATCATCAAGTGCTTCATCATAAAGATCGTTGAAGCTGCATGCGTACTTAGCGGCTGCGCTGCCATCATGGATGCACCACGGGCACAGGGTGATATCGCTGTCACCGACCCTGTAAATGGTGCCGTTATAGTGGCGATCAGTGTCTTTACCACAGCAGTTGCAGGTGGCGGCTTGTTGAATAAAGACATCGCGAGCGAAGTCAGCGCTGAGGTAGGTAAACTGCGGTAACGGCCTGTTCATTAGGGAGCGTCCATAAAGGTTTTAACGGATAATATCGCATCGTTATCCGTCAGAAAACCTTATCATTAAACCTGTAGAGTAAATTCATAGGATTACATCACCGACAGTATGAACCTTGATGATCTTGTGGCAGAAGATTTGATGAATGATTTCTTTGAGACATTCTATATTGAAACGTATTGCTCCGATGTTCCTTGTTTATGAGCCTGCTGAAACTGGCTCCAGACCTGAAGCTGAACGATTAGCGACTAAAAATGTGTGGAGATCCCTCAGGGGTCACTCCTCCCTCAACATCTTCCCCACATTCCCCCCCGGATGCACGGTCAGCAACGTCTCCTTGCTGTAGCCACTCTGCGACATCAGTACCGCAATCATCGCGTCAAATACCGCCAGCACGCTGATAATCGACGTGGTGGCCAGCATATTCAGCGGGTCGATCTCCTGCGATTTTGGCATCAGCAGCAGCCGATCGGCGGCCTGAGCGATGGCCGAGTGTGCGTTCTCCGTGACGCTAATCAGCGTGCAGCCTTTAGCACGCACCGTTGGCAGCAGCCGCGTGAGTTCATCGGAGTTACCGCCGCGTGACAGCATAATCAGCACATCGTCGTGGCGCAGAAAACCGATATCGCCGTGGGCGGCATCGGCAGCGCTGAGCCAGATGGCGGGATGCTCAACGCAGGCCAGCATATGGGCGATTTTACGCGCCGCAATGCCGGAGGTGCCGATGCCGGTGACGGCAATCTTGCCGCGACAGGCGGCGAGGGCATTCAGCACCGCCAGCCACTGCTGACGGTCAAGCTGCGTTTCCAGTGCGGCCAGCGCCTGGCGGTAGGTATTCCAGCCTGTGGTGGCCTGTTGCCAGCTCTGTTCCGGCGTCATTATTCCTCCTGCATCATCTGCTGGTATTTCATATGGTCGTGATACAGCTCGCGGAACACCCGATATTTACGGTCGTAATAGCGTTTGATCTCGTTGGTCTGTGGCGTCACGGTTTTACCAATACGGCTCATGGCGTTCATCGCTTCCGGCAGCGTGTCGTAAACGCCTGCGGCCACGGTGCCCATCATGGCACTGCCCAGCAGCATCGATTCGCTCTCCTCCGCCAGCAGCATGGTGCAGCCGGAAGCGTTGGCGTGCTCCTGCACAAAGATCGGGTTTTTGGTGCCGCCGCCGCTGGCCATAATCGTGTCGATGCTGTAGCCCGTCTGGTTCATGGTTTCAATAATATGCCGGGTGCCAAGCGCGATGGCCTGAATCGTTGCCAGATAGTGCAGCGCCATATCTTCCGGGGTGCGCGACAGTGTCAGTCCGGTCAGTATCCCGGTCAGATTAGGGTTGGCACGCGGCGAACGGTTGCCGTGGAAGTAGGGCAGCATATGGATATCCCGCGTCAGAAACGCGATTTTATCCGCTTCCCCCGCCATCTTACGCAGCAGATCGTTCAGCACCTCGTAAATAGTTTTTCCCTGACTTTTGCCCTGCTCATGCAGGGCGGCATAGCAGGGGTGCGACTGGATCACATGATCAATCAGGGCACCGGTGGCGGACTGGCCGCCTTCATTCAGCCAGAAGTCAGGCAGCACCGCCTTGTAATAGGGGCCCCAGACGCCCTTAATAAAACGCGGCTCGCGGGAGATGGCCATATGCCCGGTGGAGGTGCCGCCGATCAGCGCAATGCGGCGGTCAAAGTCGGCCAGCTCGCCGGATGGCCCGGCGGCACCCAGCGTGCCCAGGCTTCCGGCGTGGGCATCAATTATCGAGGCACTGACCGGGGTGCCGGGCAGCAGGCCCAGTTCACTGGCCGCACGCTGTGTCAGACCACGTCCCAGGGGTTCACCCATGCTTTTGACCTCGCTGCCGATCTTCGCCGCGTCATGCTCCAGCAGATCTTCCAGACCCACTTGTTTAAAGTAGCTGGCATCCCAGCCGTCCTGATGGGCCAGCCAGGTCCATTTACACACCAGCGAACAGACCGAGCGGGTGACGTCACCCGTTGCGCGCCACGTCAGGAAGTCCGGCAGATCGAACAGGTGACCCACATTCTGCCAGCTGGCTGGCATATGCTGCTTCAGCCACAGCAGTTTTGGCGTCTGCATTTCCGGCGAGATCACCCCACCCACGTAGTCCAGCACCGGGTGCTTCAATGCATTGATGCGTTCCGCCTGCACAATGGCGCGGTGGTCCATCCACACAATAATATTCTGCTCGCTGCGCCCGGAAGGGCTGACCGTCAGCGGCTGCCCCTCTTTATCCAGCACCACCAGTGAACAGGTGGCATCAAACCCCAGACCTTTTATCTGCACCGGGTTAATGTTGGTCTGATTAATCGCATCGCGTACCGCCCTGCACACCGCCTGCCAGATATTGTCGGAAGACTGCTCAACAAAATTGGCCTGTGGGCGAAACATCGCGATCTCACGGCTCGCCTGTCCCATCATGCGCCCGGTAATATCAAAAATGCCTGCGCGTGCGCTGCCGGTTCCCACATCCACACCAATGTAATAGCTCGCCATTTTTTATCCTTAGTCCTCAGGTTCTGCGATGTTGCAACGCAATAAACAGGATCAGTACACCACCCCAAAGGGCCATAGTGAGGTAGCTGCTCACTCCCAGCAGATTCAGTCCACTTTCCAGCATCTGCAGCACAATCAGCGCCATCACCAGGCCGGGAATACGCCCAAAACCGCCGTCAGGATTAATGCCGCCCAGCACCGAGGCGAGGATGGTCACCAGCAGCCAGGATTCGCCATAGCCAGCTTTGGCCGAGTTGAACATCGACATCATCAACAGCGCGGCCCCCCAGCTCATCAGCGCCGAAAGGACATACACCACAATGGTGACGCGGGTGGTGTTCACCCCGCTAAAGCGCGTGGCCTTCTCGTTGCTGCCCAGCAGCAATATGGTGCGGCCCAGCGTGGTGCGCTCCAGCAGCAGCCACATCAGCGCCGCCACGGCCAGGAACAGCAGCAGTGCCAGCGGGATCCCGGCGATATTGCCGTTACCCAGCATCTGGATCACCGGTGGGAAGCCGGAGATCACCGCACCGTTGGAGAGCAGAATATTCAGCCCGGCAATCAGCGTCATGGTGCCCAGCGTGGCCAGAATCGGCGAGACGCCAATGACCGCAATCAGTACGCCGTTGACCACGCCAATCACCACGGCCAGCCCCAGCCCGGCCAGCAGTGCGAGGAAAACCCACTGCGGTTGGTCAGGATGCGCGACAATCAGTGCGGCCATCAGCAGTGAGCAGGCGTTGGCGCTGGCGATAATCGACAGATTAATGCCACCCGTCAGCATAGTGATGCCCATACCCAGCGCCAGCAGGCCGAGCACTGGCAACTGGCTCGCTATCGACTGGAAGTTACCGAGGCTAAAAAAGCGCCCCCCCAGCGTCAGAGAAAACAGCACCAGCACGGCCACCAGCATCAGCACCTGCAGCCGGATAATGCGGTCACCTGGCAGTTTATTCAGTAATGTTTGCATCTCAGTTCCCCTTTGCCCGCTGGTGTTTTTCGTTCCATGCCGTGGCGCTCACGCTGACCAGAATAATGATGCCGCTAAACACCATATGCCAGTAGGACGAGACCGCCAGCAGCGTCAGGCCGTTTTGCAGGAAGGCCAGCAGCAGTACGCCCAGCAGCGTGCCGGTTAATGTTCCGCGTCCACCGCTCATGCTGGCACCGCCCAGGACCACGGCAGCAAGGACCGTCAGCTCAAAGCCCACCAGTGAGTTGGGTGCAACAGACTGCGTTGTCTGCGCCTGTACCACGGCGGCCACACCGGCCAGCACACCCATGTAGCCGTAGACCGCCAGATGCAAGCCTCTGAGGTTGATGCCAAGGCGTGAAGCGGACTCGCGGTTGCCGCCCATGGCGTAAATCTGGCGTCCAATGCGGGTGAAGTTCATCATTACCCCGGTCAGCACAAACACCGCCAGAAGACTGAGCAGCGGCAGCGTCAGACCATATTCGTAGCCGTCGGTCGCGGTGAAGGAAAACCAGTTAATGCCCTCCATAAACCAGTCCGGGAAGCCGTACAGCCAGGTGCCGTTGGTGGCCCAGACCAACAGTCCATAAAACACATTCAGCGTGGCAATGGTGATAATGATCGCCGGAACCCGCAGCAGGTAAACCAATAAACCATTGAACATCCCCAGCACCAGACCGCAGCCGATGGCAATGGCAAAGACGCTAAACAGGTTGCCGCCATGCGTCAGCATGGTGCTGGCCATCACATACTGAGCAATGGCGGTCATCGCCGGGAATGAGATATCAATGCCGCCAGCAATCAGCACCACAAACAGGCCGCAGGCCAGAATGCCGAGGATGGCATAGCTGGTGGCCACATCGGTCAGGTTACCGAGGGTAAGAAACTCACTGGTGCGCACGCTCAGGCCCAGCGCCAGCAGCACAATCAGCATGCCCAGCCAGAATTCGTGTAGGCTGATAAGGTGACGCAGTTTGTTATTCATTGACCACTCCGGCTATCTCCTCTTCACGGCACAGATGGGGGGCGAAACTCGCCACCAGCTCGCCTTTACGCATCACCAGCACGCGGTGGCTGTTGTAATACGCTTCCGGGACCTCATCGCAGATCATCAGCACTGCCATACCGGACTCTGCCAGTTCGCGGGCGATGCGATAGATCCCCTCTTTGTTGGCGATATCGACGCCGACGGTGGGGGAGTCGAGGATCAACACTTTTGGCCGGGTCGCGACCCATTTACCAATCGCCACACGCTGAGCGTTACCGCCGGACAGCGTCTGAACGGCCAGCTGGCTGTCAGAGACTTTAATATTCAGTTCACGGATCAGTTTTGATGCCCGCTGGCGGGCTTCATGCCGATCCAGCAGTCCCAGGCGGTTGCGCAGCTGGGAGAAAATCGGCAACAGCAGGTTGTCGAAAATCGACTGCGTCATGATCAGCCCTTCCGTCTGCCGATCTTCCGAGACGTAAGCAATACCGTGGCGGATGGCATCGCGGTTACTGCGCAGTGCCACCGGCTGACCGTCGATAATCATCTCGCCGCTGTCGGGCCGCGTAATACCAAACAGCGACAGGCAAAGCTCGGTACGTCCGGCGCCCAGCAGGCCGACAATCGAGGTGATCTCACCGCCTCTGAGTTGCAGATTGATCTGCTGGTACTGATTGCGGCGCGAGAGGTTACGCACTTCCAGCAACGGCGTTTCGTTGAGGTCAGCACGTTCCGGCAGAGGGCTGAAGCTGAAGCGCTGCCCGGTCATCTGCCATGCCAGCTCATCGCTATCCAGTTTGCTGGCAGGCCAGGTGCCCACCAGCTTGCCGTCGCGGATCACGCTGATGCGATCGGACACTTCCATCACTTCATCCAGCTTGTGGCTGACGAACACCACGCAGATCCCGGCGGCTTTCAGTTCATTCACTACACGCAGCAGCCCGTTCACTTCATGGCGCGTGAGCGATGCGGTTGGCTCGTCCATGATCACCAGGCTGGCGTCTGCCGCCAGTGCCCGGCAGATAGCGACCAGCTGGCGGTCAGCAATCGACAGTTTTTCAACCTTGCGCGCCGGGTCGAGCTGCACGCCGATACGTGCCATGGTTTCCTGCGCCAGCTGGCGCATGGCCCGGCGGTTTACCCAGAAGTGACCGCCTGGCAGATAGCGATGCGCGGCAATGTTTTCCATCACCGACAGATTGGGGAACAGCGACAGATCCTGATAGATCACCTGGATGCCATAGTAAGCCGAAAGGGCAGGCGTCAGATGGTTGAGCCGCTTTCCGTCAATGCTGATATGTGAACCTTTATCGGGCTGATACACCCCGGAGATCACTTTGATCAGCGTGCTTTTACCGCAGCCGTTTTGTCCGGCCAGGCAATGCACTTCACCCCGGTTCAGCGTCAGTGTCACATCATCCAGTGCGCGGACGCCGGGAAAGGATTTACTGATGTTTTCCAGTGAGATAAACGGTGTTTGCGTGGACATAATTCAGTACCCTGGAGTGGATAAAGGGCCAGTCAGGCTGGCCCAAAACAATCAGAAGCCGAGGGATTTCGCGTTATCTTTGGTCACTTCCAGAATGCGGTTAAAACGGATCACATGGTGTTCCATATCCACATCGGCTTTACCCAGGCCGTCAATGGTCAGATCCGGCGTAACCTGTTTGCCATCCAGCAGCTGATCGGCAAGGCTCACCAGAGCGAACCCGGCATCTTTTGGATCCCACAACAGGGCTTTCTTGATATCACCCGTTGCCAGGTATGGTGCAGCCTGAGCGGGCATCGCGATACCGACGACGGCGATTTTATTTTTCGCACGTTTGCTTTTCACCGCCTGTCCGGCACCGATAGGGCCAAGCGATCCGAAACCGATAATGCCTTTCAGATCAGGGTAGGTGCGCATCAGATCGAGCGTTGTGGCGTAAGATTTATCGATGCTCTCAGCCACCGGCAGGCGTGAAGTGACTTCATGCATCTCAGGGTATTTTTCTTTCTGATACTTGATGGCGGCATCCGCCCAGGCGTTATGCAGGGGCACGGTCAGCGAACCAACATAGATGGCATAACCGCCTTTGCCGCCCATATTGCTGGCCAGCTCGTCCATATTCTTTTCGGCGTATTTAACACTGTCGATGGTTTCAATATCCCACTGGCCAATAGGCTGGTCAGGGGATTCATGCGTCAGCACCACGATGCCCTGATCGCGGGCTTTTTTCAGCACCGGCTCCAGCACTTTAGCGTCGTTCGGCACCACGATAATCGCATCCACTTTCTTGGCAATCAGGTCTTCAATCACTTTCACCTGCTGCGCCGGGTCGGCAGTGGAACCGCCCACCTGATAAGCATTTACATCGAGTTTTTTCGCGGCTTCATCTACGCCAACGGCCATCCGGGTGAACCAGGGGATCCCGGTCACTTTTGCCACCAGGGCGATATCGTGTTTTTCTGCGGCCAGCAGCGGAGTCGCGAACAACATACAGGCAGAGACAACACATGCATTGAGTAACGAGAGGTTAAATTTCATAGCAGTACCTTGTTATCTGATTCGTTGTTTTTGTCAGGTAAGAGGTGGCATTGACCACCGGATCAAGATAGCAAGAAGATTTTGGCGAAGAGTTGAGCGAGATGAAGAAGTGTGATCGATAACTTTATATGTAAAATTACGAGCATTATTGTGTTAATTATTTGTTTGTTTTGCTGTGGTTGTTGGATTTTTACCACGATAAAGTGTTGTGTATTTGTTAATTTAATTTTTATTTAACAAATAAATAACATTATGAGTGGTTCATACGACAAAAAGCACAGGGTATGGCGGTCAGATGCTGTTTTCTGCCTGGAAGAATTCACCGAATGCGAGCGATCTCGCGAATTTGCCATCCGGCCGCCTTGCTTTAGCCTGAAAGATGAGGAAGGTGGTGACGTAATTTCCTTACACAGAGGAAAAATAAGGTCAATGAGCCGCCCGCAGGCGGCCCTGAACACTATTTTGTTGTGCTCTTGCGGTAAACACTGTCGAAGCGCACGTTCATCCCGCCGCAGTTGCTGTTATCGCGCACCACCAGATTGCCATTAATCAACAGCATTTCACCGCCGCACTCGTAGTTCTGTGAATCCGGTTTGCCGAACGTCAGACGGTTGCCGTCTACCGTGGCATCATCATCGATTTCACCGATATGCACCACTTGTTCACCGTAGCTGTTGATGCCGCCGTGCCAGTTCGCCGTACCGCTGACGTGCAGTTTTTCGCCGCTGCGTGAAAGCGTGATGGCATCGGACCCTTCCACCGGAAGCCACAGGCCCAGCCAGTCTTCAGGCTTTACCGCGCGTGTCGGGAGGGTGGTCAGGCTGGCCGTGGGGATCCAGCTGGTAAAGTCGCGCTTTTTCGCGAAGTACCAGACGCAGCTCCAGCCGGGTTTGGTCTGTGCCACCAGCACCTGATTACCAGGGACCAGATAGGCTTTACGCGCGCAGCTTGCCCCTTTTTCCGGGCAGCCATTATCATCATCATAGAAATGGACGTTACCTGCATCTGCGCTGATCTCTGCCTGGTGATACTCTCCCTGGTAGCTGGGGAAATAGCCGTTACGGCAGCTATCTTCTTCCGCGGCAAAGGCATGGACGCTGGTCAGCAGTGTGGTCAGTGTTAAAGCGAATATCCCTGTTTTCAATGTCTTGTTCCCGCATCGTCAATATTGCCCTGATAATAACTGACTGCGGGCTTCCTCACGAACTTCCTGATGTGATATTGACGATTTGAAATTTTTTAGCCAATCTATGATACTTTGAAAATAAAATTTCACACAAGCCAACTGAGCGGCACAGGCTGTGCTGTAGGTTTTCCAGGAGAAGTTCGCCATGTCCAGTTGCAGTGATGAGAGCCCGAAAGCGGGCACCCATGCTCTTGCACGTATTTCCTTCGCGGTATTTCTCACCTATCTGACGGCAGGCCTCGCGCTGCCGGTGATCCCGCTCTATGTTCACCAGGAGTTGGGGCTGAACAATGTGATGGTGGGGATTGCCGTCGGCATTCAGTTTTTTGCCACGCTGCTGACCCGCGGTTATGCCGGACGGCTGGCCGACCAGCGTGGGGCAAAGCGCTCCACGATGCAGGGTATGATGGCGCTGGCGCTGGTCGGTGTGGCTTATCTGCTGGCGGCGCTGCTGCCGCTGCCGATCATGGGTAAATTTGCCCTGCTAGTGGCGGGCAGGCTGTTGCTGGGCTTTGGTGAAAGCCAGCTGCTGACCGGTAATTTGACCTGGGGAATGGGGCTGGTCGGGCCGAAACGCGGTGGCCAGGTGATGTCGTGGAACGGCATGGCGATTTATGGATCGCTGGCCGCCGGGGCGCCACTGGGCTTGTGGTTACACAGTCAGTGGGGATTTATGGCGCTGGGCGTGGCAACGATCCTGCTGCCGCTGGTGGCGCTATTGTTCAATACCGGCGTACGCCCTGTACCGATCCACGGCGGCGAGCGTCCCTCGCTGTGGAAGGTGGTGGGGCAGATTACTCAGCCGGGCCTGGCGCTGGCGTTACAGGGCACCGGGTTTGCGGTGATCGGCACCTTTACCTCGCTCTACTTTGCCGATCAGCAATGGGGCAATGCCGGGTTTGCGCTGACCGCGTTTGGGCTGGCATTTGTGCTGGTGCGCGTACTGTTCGGCGGGCTGCCGGACCGGCTCGGAGGCACGCGCGTGGCGCTGATCTCGCTGGGGGTGGAAGCCTGCGGGCTGCTGCTGCTTGGGTTGGCGCCGAATGGCTGGGTGGCGCTGGCGGGAGCGGCGTTGACCGGCTGCGGCTGTTCGCTGGTGTTCCCGGCGCTGGGCGTTGAGGTGCTGAAGCGGGTAGCCCCGCAGGTGCGTGGCACGGCGCTTGGCGGCTTCTCGGCGTTTCAGGATATCGCTTATGGGGCCAGCGGCCCGCTTACTGGCATCCTGGCGACCTCGCTGGGCTACGGTTCGGTGTTTGTCGCCGGATCGATCTGTGCGCTGGCGGGGATTGCCGTGACCTTCAGCTTCTCGCGCAGTGCCGTCAGTAGCTCAGACGGCTGAGTTTTAATACCGCCTGCACAATCTCTGCGGGTTGTAGTGCTGAAAATCCCAGCAGCCAGCCTTCCCGTGCAGGTTGCTGCTGATACAACGGTGACAGACGCGGTAACAGCAGCCCGCTCTGCACTGCCTGCTGCGTCAGTCGTTGTTCACCGCCGGATGTCAGGTGCACCGTCAACTGTAAGCCGCCCTGCTGGGGAAACAGTGTGAGTCGATCCGCCAGCTTCTCGTTTAATTCCTCGATCAGCCGTTGACGGCGGCTGGCATAGAGCTGGCGCATCAGGCGCAGGTGGGCAGCGAAATGACCGTGCTGGATAAAATCCGCCGTCACCGCCTGCATCAACTGGGCGCTGTGACCATCCATCACGCTGCGCAGCCGCCGCAGCGGCTCAATCAGCGCATCGGGCACCACCAGATACGCCAGTCGCAGCGAGGGAAACAGCACTTTGGAAAAAGTGCCGAGATACAGCACCCTTGCGCGATCCTCCAGCCCCTGCAATGCCGGTAGCGGGCGTCCGTCATAATGAAATTCACTGTCATAGTCATCTTCAATCAGCCAGCGTTGGTGGCGACGTGCCCACGCCAGCCACGCCAGCCGCCGCTGCCCGCTCATCGTCACGCCGGTCGGATACTGGTGGGCAGGTGTCAGGTAGACCAGCCGTGGGGCTGGCCCGTCGGGCGGGATAGCTCCCTGTTCGTCGGTGGCGATGCTGGTGAGCTGCGCCCCGGCATAGCGGAAAGCGTGCCAGGCACCCGGGTAACCCGGATCTTCCATCCCGACCGGATCACCGGCATCGCACAGCAGCAGAGCGATCATTTGCAGCGCCTGCTGAGAGCTGGTGAGGATCATCACCTGGTCGGCCGAACAGCGCACGCCGCGCGATTGCGCCAGGTAGTGCGCCACCGCCTGGCGCAGATCGGGCAGACCCAGCGGATCGCCATACTGCATCAGGGAAGTGCTCTCTGAGCGCAGGCGCTGCTGGGTCAGGCGCCGCCACAGCACTTGTGGGAAAGCGCGCAAGTCCGGCGAACCGGCGGCAAAAGCACGGGGAAACAGTGGATCGTCACAGCCGCCTCCCGCCACCATTTTCCCCCCGCGTGCTGAGAGTTGTGGCGCCGCAGAAGCGGGGCGGTGGCGGTTTTGCGATACGGTGGGGCTGATGGCAACAAACGTGCCGCGCCCGCTTTTACGTGAGAGATATCCCTCGCTTTCCAGCTGGCTGTAAGCGGCCTCAACGGTAACGCGAGACAGTGAGAGATCGCTGGCGAGCAGGCGGGAAGAGGGCAGGCGAGACCCTGCGGGTAACGTTGCGCTGGCAATCGCCTCCCGTAACATGGCACACACTTTTTCCCGCAGGGTGGACCCATTCTGGCGGGAAAAAAGAGCGGCAAAGGGAGCGGGAGTGGGGTTCATTGTGGTCTTATCATTGTCTCAGAATGGGTCTTATGATTAAGACCCATCCATTCTATGATGGCAACATTAATAATGAACGGGAGTGCATCATGAGTTCGTTTTCAGCGGTTTTACAATTTCCTCCGGCAGCACCTGAGCAGAGTGAGGCGCTGCTGCGCCAGAAGCTGGCACTCTATGCTGATGCCTGGGATGTGGCGCAGGATCTGGCACACGGCGTGCCGGAGATTGTGGTGATTGATACGCGCTCAGAGCAGCAGTATCACGCCGGGCATATCTGCGGTGCCGTCAGCTTCCCTCATCGTTTCATGAATGCCGATACGCTGGCGGAATGGGACCGTGAGAAAGTGTATATCACTTACTGTGACGGCATTGGCTGTAACGGATCAACAAAAGGCGCATGGAAGCTGGCGGCGGCGGGCTTCAGGGTGAAGGAGTTGATTGGTGGGCTGGATTTCTGGCGGCGCGATAACCATCCGGTAACGGAAGGCGATCGGCCGGGCAGTTGGCCTGAAATGACAACACTGCCCGACTGCGGTTGCTAAGTTAAAGCAGTATCCAGAGTACCAGCACCACAACAAACAGGATGGCAAAAGCGGCAAACACCGGACGATTAGCCAGGGGTTGCAGCACAGGTGGAAGTGCACCCCACAATGGCACGGTGATCGGGCGTGGGTTGAGTTCGTTGTCGGCCAACTGCTGTTCTTGCAGGCGCTCTGCACGGCGGCTGAACAGTTGGTTCAGCAGATCCTGCGTCTGGGTTGGCGTCAGCAGCGTTTGCGGTGCGGCGTTAAAGCGCTGCTGGCTGTAATCCTCCAGCATCCGCTGTTCACCGGCATCCGGCGGCTGTTTTAGCGTGGCGGTCAGCTGTATCAGCGTAGGGGCAGTATGCTGGCTCAGGGTCTGGCTGGCCTGCAAATACTGGTTCATCAGCGGGAAGAAACGCGATGGGATCGGGTCGCCGCTGTGCAGGTTCACCACTTTCAGCAGCGAGGTCCACAGCTTGGCCGGCTGTTCCCCGGTCGCGGCGGCAAGACGTGAGATCTGCTGATTCAGCGTCTGATGCTCTGCCGGAAGCAGAGAGCGGTCGGTAACACGGTTTTGCTGTGGCTGGGGAATGGCCATCTGACCATTTTGCAACATCGTCAGCACCTGATGAAGCTGGTCAGGATTCAACGAGCTGAGCACGGTATGACCAAACTGCTGACGAATGAAATCGCTGACCGCCTGGCGGTTATTGCCGGTCGGTAACAGGTCTGTCAGTTGTTGCAGAAGCTGACGTGTGGCGTGGGTGTTTTGTACCTGCGACAGACGGGTATTAAGAAACTGTTCCGCAGGCGGAAAATGGCGTGCCTGAAGACCTGCATCGTTTTTAACCCCCACTTCATGACGTAACCCGGCCCAAAGCTCGGCAGATTTCAGCGAACTGAGCGACATAATCTTGACGATCAGGCGCTCCAGCGTGGTGCGCTGCGCGGGTGTCAGAGGCTGTTCGCCCGTTCCCGTACTGGTGCCCGGGCGTGTTGCGCCGGTTCGGGCATCGATCGTCGGGCGATCGCCGGGTAACGGCGCACCGGGGCCGCTTATAGGTTGCATGGCGAAGTCCTTCAGTCAGAGTCAACGTCCGGGGGGCGCCGGAACAGAATGGTCATCCACTATGATAACAATCCCGTCCGGTGATAGGTAGAGGAACGGGGAACAATCCCGATGCTTTCCCCCTTTTTTTTCATGGTGGCGGGTTAAAGGTAGTTGAGGGTCCAGGTCAGGGTGCTATTAGCCTTACCGGGGGTGATGCGTTCCGCCGTCTGGTAATAGCGTGCCAGGAAGGAGACGGTGAGGGTGCGATCGGCCAGCGGATAGCGGGCGATTTGCCAGCGCTGGCCGATATTCACCGGTGTGCCGTTGTCAGTATGTAAGATTTGCAGTGCTACCCCAGTGGCGCTGTTCGCCTCATCACTGAGGGCAATCAAACTGGGATTGACCGTACCGGTGGGGGCCGTGCCATCAAGTTGCATTAGCACAGTGAAGTTACCGGACACATCCGTGTCGCAGAGAAAATGAAGTGAGAAAGGTTTACCTGCATTTGTCGATCCGATGCCGGATCCCAGCCCCTGTTCGCGCCGTGTTCTGACCTGACCTAGTGGGACATTAAATGAGGCAAGTCCCTGAATCTGGCAGCTCTGGGCGATAAACGTCAGGCCGGTAGTGGCATCCAGCATCATAAACTTTGCATTTTTTATTCCGGTTTCCGATCCCACCTCGAAAAGGGCAATACGTGAAGGGATCGGGGTGACCTGCTCCGGGCGTTCAGGTGTCTTTGCCGTTTTGACGATATCAACGGTGACATTGAGAGAAAAGTGCTGCCAGGTACGGGACGGCAGGCTGGCGGCAGCATTATGGTTATCAATCATGATCCCGGAACTGACAACGCTGTATTCGCTGCCACGGTTGCCGTTAACCGTGGTGAACAGGGTTAAGCCATTGCCCAGTGTTTGCATGCTGGTGCGGCGAATCAAAAAAGCCATTTCGGCTTCCTGCTGAAGAGGATCGCTGATGCTGCACCAGACATCGAGGGTGTAACTTTGGTTGAAAACCGTCTTGCCAATTGGCAGGGAGGAGGAGAGTTTGATGTTGTTGCTGCCGTTGAACAGTACCAGCGGGAAAGCCTTATTGGTGGCGGCAGCACATTTAAGCGACCCGGCCTGAGCATTCAGGCTGAAAAATGACAGCGCGGCAAGGGTGGTCGATATCAATAAAATCAGACGGTTATTCATTTTATACGCTCATCATCAATGGGCAGAAAGGGGTAAGCAGGGTTGACTAAAACGCTCAAAACCGTTTTGCAGAGTGGCGTGAGGGCTAAGCTGCAGCGATAGCGAACACAGGCTGGTATCGCCTGATTTAATTTGCAGGTGTGAGCGCCCTGGGGGCAGGCGAACGTAAATCAGATCGCCCTGCGCGACCAGCCCAAGGTGATTACCCTGTTCATCCTGCACGACTGCGCCAAAGGGCAGGCTCTTTCCATCGGGCAGCGTTGAATGAATCAACACAGCTCGCCCGCGTGACGTGGCAAAATTGACTTTGACCAGCGCACCGGTATGAGGCGCGGTCTGCTGACGGGTACTTTTCAGTTCAATATCGGTGGGCAGCCCTTGTGGATCGAGCGTGATTTCATTCAGTCGATAGGGACGCAGATAAGGCACCAGCGCGCGTCCCTGTGGGTTCAGCGTCAGCCCGGAATGGCCTTCGACCCTGGCGCCGTAGGCGTTAGGTGCATCGACCAGTGCCATGGTTTCACTGTACCAGGGGCTGGTCACCACGCCATCAGGTAATGCCACTAACGCACCACTCAGCCCACCGGACCATGACTGGCTGTGCCTGCCTTGTTCCACACTTCCCTGAACGGAGGTGTAACGCGTGTGCCAGTTCGCCGCCAGATTCGCGCTGGCGCGTTGCTGGCTGTCATGACGCAGACCCAGGGCGTAATCAAACTGCTGTTCGGCACCCAATGTGCTGTTGATACTCGCCTGGCTGGACATTCCTTCCGCATCGTGGCTCACATTCATATTCAAATAGGTATGGCGCGCACTGCCACCCAGTGGGACTGACAGACCCAGCGTGTATTGCGTCTCTTCGCCATCACGTCCATTGACCCGGTTAACGGAAAGGGACCAGCTCAGGGAACCAAAAGTATTACTGTAACCAGCCTGTAGTTGATTGTTGGTGCTCCGGCTCCCCCAGTAACTCTGCCGAATAGCGGTCAGATAAAGCTGTCCCCATTTGCCGGGAAATCCTTGTGCCAGACTGGCGGATAAGCGGCTGCGAGGGGACAGGAATGCAGAGTTATACGAACCGGGAGAAGGGTGCCGGGCATCATCAATGGCAGACATGGCATCATTCAGACCGAGATAGCCTGGAGAGGAAAATCGCCATGCGCTCAATGACATCGTGCTGCTGCTGGCATTGAACCCTTTACTGTAGGTGGCGCGATAGCTCTGCCCTGAAAGATGACGATCCTGAGTGTCGGTCTGTGCCTGTGTGACATCCAGTGCCAGCGCACCCCATGAGCTGCCTATGGCCCCGCCCAGCAGGAAAGCATGGTAATCACGTGTCGTTAATACGCCGCCGTAGCCCGTCAGCAGATTATTGATGCCCCGTTGTAACGTGAGCTGTGCGACGGCGTCCTGCTTTGACAGGTTCATGTTACGTAAGGTGCCTGCAGTCAGGCTGTACTTTGTTAGCCCGGGGCGAACCAGCTGTGGAACCGCAGCATAGGGCACCATAAATTGGCTCTCACGGCCATCGGACTCGCGAATGGTCACGGTCAGATCGCCGCCGTACCCGGTGGGATAAAGGTCATCAATGCTGAAGGGGCCGGGAGAGACGGTGGTTTCGTACAGCAGCACGTTATTTTGCCGCACGCTGATACGCGCATTGGTTTCGGCCACACCCCGGATCATCGGGGCATAGCCACGCCTGGAATCTGGCAGCATATTATCGTCGCTGTAGAGCAAGACGCCGCGTAGAGAAAAACTGTCGAACAGATGACCACTGGTATCCGTATCGCCGATGATAATGCGCGATCTCAGCGCACTAATGCCATGTTCCATGTAATTACGCAAACTCTGATAGTGGGTTCCGCTGTTATTCTGCCAGTTCATTGAGCCACGGTGGCGAAACATAAATCCCCATAAATTCAGGCCAATATTGTCTCCGTTGTAGAATGAGCGATATGCGTTATCATCCTGTTTTGATTGATAATAATTCGCGTTGTACCCGAGGATTAGCGCGTTGACGCCGCCATCCCACTGCGCGGGGTCAACTTCATTTTGGGCGCGCTGCATCAGCAGTACCTGAGGGACAGTAACGATCATCTGCAATGTGGAAACATCAATGTAACCCTGGCCACTGGGAACCCAGTAATCCAGACTGCGGCAGTGGTCGGCATCATCCAGCTCTGCCATTTTTTTGCTATCAATCTCTCCGGGTTTAAGGGGGAGCAAATTGATCAGCGAGCGGGTAGTACAAATAACCGACTCTTCATGGTTTTTTTTGACCTGCAGACGTGTATAGCCAACATATTTATTATTCAGCATCACCCCGACATCATAAGCGCCGGGAGGAAGAGCATGGCGGTGGTTGAACTGGGTGACATCGATTTTTTTATCCGATGGGTGGCGTAACAGGTTGATATCAAAGCTGGCATATCCCTCAGCAGGGGCAGCGAAGGCACTCCGCTGGATATCCCATCCCATCACTCCTGCCAGCAATACGCCAGATACTGAATAACAGAAAAAATGAATGCGCCTTGTCCTGGGCATCTTAGCTCTCCCTGTGAGATCTCATCTCATTCGTGACTCTTTTATCTGGCTTACTGTGTATTTTTGACCGTAGTGATACTGCCGTAGTCATTAATGACTTCATAACGTAGGGCGGCATTTTCAATTTTTTCTGGAAGCGCAGTAAACCTGAACTCAGCGGAGCTTTTTGGCGCAATCATTTCGCCATTCAGGCTTTTGATCTCCTGACGACGCGTTTCAATTTTTACATTGGAGACATTAATAAAGTACGCAGAGGGGTTATTTACCCGTAACACCGTACCTGGCGCGGAAGTGGAGCGTTGCCACTGTAAATCGTGGAATGCCTGATTCGCGCCATTGGCATTCAGGGCGGGCGGTCGGAAGAAAATTTTCAGGCGACTGCGGATCGCCATTTGCAATATATCGGCGTTGATGGCGGTTGCACTTTTTGGCGGAATATCCAAAATATTTAACCAAAAGATAGATTCTTTATCCTGAGGCAACGCTGTGCCTGTCCAAGTGATCCTCAGCGTTTGCCCGCTGTTCGGTTCAATACGGACAATCGGCGGTGTGAGGACAAAAGGAACGGATATTTTGTCTAAAGCAGCATTTTCATCACCATTGTCAATCCAGGACTGAACCAGCGCAGGCTTATCACTATCATTACTCAAATGAATATTCACTTCATTTTTTTGTTGTGGATAGATAACACGTGTTCCATTAATAATAACATTGGCGTTAGCCTGCTGAGAAAGGAGTGAGGCAACAAGATAAAAAGGCAGGCATTTCCAGGCTGACAGGGACATATTGCTTACAACAGACATGATGGTGGCTCGGCTTGTCAGTAAACATAAAAGTGCAAGAATTGCTTCTTGCACTGGGAGAAAAAATTAGAAATAGCTTAACGAGTAATTAACGACTGTACTGACATCACCAGCTTCCACTTTATCCGTAGCGTAATAACGTGCGAAATAATTGAGAGTCGCTAAATCGTCGACTATTTTGAATGAAGGGCCGCTGGCCTGTGATCCATCGCCTAACTTGATCGGCTTACGGTTGTTGTCCATTAGCTGGACCTGAACATTCGCCGCAGAGCCTTTATTTTTCAGGTTACCTGTCATGCTGTCTGTTTCAGTGCTGTCAAAGAGAGCACGAACATTTTCTGTTGGGTTCTGGCAGTTGGTTAACGTCAGGATCACAGGCTGTTCATTAGCAACTTCACCTGCTTTGGCAAGTGCGGAGGCCGAAATAGGTTCAAATACGATGGTCGTACTGCTGTTACGGCCATTGACGCTAACGTTGCACGTCGTATTTGATATATCTCCTGTGAACGTGATCGTGCCGTTTGCCGCCATGACTGCCGGGACAGGGAGGGCCAGAGCAGCGATCATCGAGGTTGCCAGTAGTCTTTTTTTCATCTGTATATCCTTATTGAGTAACGTGGTTGATTCCTGAAGCACAAGGGTTATTACAGGGAAATCCTTGCTTGGGTATTCCCGTTAAAAAAAACGGGGGTGTTTAATTGCATGAAAAGCAACTAAATAAGGTTTTGGTGTGAAATAAAAAGGATAAAAACCACCTGGCAGAATATGGCTTTTTGAGCGATGTCACTGGTTTCAGATGATGTACTTTCGTTAGAATAAAAGCAGGCACATTGTTTACCTTGTTAATGATTCACGTCATTGTGTTTTTTTGTTTTTTTCATGTGAAGAAGAGTAGCTTGTGGTAGAAATTGGTAAATAGTAAATAAGCCAAAATAATATCAGAGGGTTTTAAATTTAATCTTAGGTGTGTTTTTTTTAATGAAAATTAAAGGGGGGAGGTGGGGCGTATTTTATTATTAGAATGATCTTAGCAGCTGAAAGTGCAACTGCTAAGGAGAAGGGCGTGACAACATCGGCGGTTTGAGAGTGATTACTTTCTTCTGGTCATCAAGGGCTTGCGGAGATTTTGGGCGAGAACAACGCCAGCGAGTGTGATACCTCCACCGATGAAATGATAACTGTGCAGTGACTCATTCAGAAAGGTCACGGCAATAATTGCAGTAAAAATCGGAGCCAGATTCATAAAAATACTGGCCGTGCTGGCTCCCATACGCATTACGCCCTGTACCCATAGGAAAGGCGCCACGATCGAAGCAGGGATGGCAGCAAACAAAATGAGCGGAATATTGTGCGTGTTAAGTGATACATCGGGTGCCCGCAGGAAGTTAGGTGTCAGTAGCAAGACGCCAAAAAAGATCTGCATCCACAGGCTTTGCCAGTTCGGCAAAGGAATTGCCCAGCGTTTGGTCAGTACGCCGTACAGCGCATAAGAGGCGGATGCGGCAAACATCATTATCTCACCTTTGCCTAATCCGTGTGATAACAGCTGCGCTGGATTACCTTCGCTGACCAGCCACACCAGCCCGGAAAAGGAGAGCAGGCTGCCCAGCAGTATGCCCTGCGTCGGGGCCAGTCGTATTATCACCACGCTGAACAACACGGTCAGTAAGGGGATCAGTGCATTAAGAATGCCCATAAACAGTGCGCTGACGCTGTGTGCAGCGTAATACGCCAGGCTTTGATACAGCACCATACCGAGCAGGCCAAGCACCAGCAGTTTCCACCATGATTGCTTGATCTGCTGGCGATTGCGCCAGACGCCAGGCAGGGCAAAAGGTGCCAGAATCAGCAGGGCCAGCAGCCAGCGATAGAAGGAGATCGCAGCAGGATCGATCGCTGCGGCCGACATTTTGCTGACAATCGCGTTGATCGACCAGATCAGCACGGCCAGCAGGGGAAACAGAAAACTCATCAGTATGCTCTTAAGGTTAGCGTGAGAGCTTTAGTGTAAACTTGTCCTGTTTAATACAGATAACGATAATAAGACAAATGCACGCCGGAACCGGACAAGATGATCCAGCAACTGACGTACCAGGCTCCTAAGGATGCCGAACGGCTTCCCCTCTTTTTCCGCTATGAACTGGCCAATGCCCGTACAGAGTATCTGCCGCATCAGCATCCCTGGGGGCAGGTGATTTTTGTGAAATGTAATGTGCTGGAGATGCAAGTAGAGGGAGAGCGCCTGCTGACGCCGCCCAATTTGCCGATCTGGGTACCGCCTGGCCATCAGCACGCCTGTTACAACCATAAAGCAGCCTATTTTCGCACGCTTAATATTGCAGCGGATGCATGCCAGGGGTTTCCCGAGCGTGCCTGCCTGCTGCGCGTCAGTCCGGTGGTGCATGCGATTATCGAAGAGTGCGCCGCGCGCGAGCTGCTGGTGCCACAGACGACGCAGGATCTTCGCCTCTGTGAAGTATTGATCGATCAGCTACGGGTAGCAGAGAGTCAGCAAAGCTATCTGCCTTCCACCCAGGATAAGACCCTCGCGCCGGTACTTCAGGCGCTGGAGCAGAATCCGGCCGATAACACCACGCTGGCTCAGTGGGCGCAGCGGGTCTACACCACCGAGCGCACTCTCTCACGGCGCTGCCAGGCACTGCTGGGCATATCCTTCAGCGAGTGGCGGCAGCGTCTGCGGTTTTTGCATGCGGTTTCACTGCTGGAACGGGGAAAAAGTGTGCAGGATGTGGCGCTGGATTTAGGGTACAGCTCGGCTTCCGCGCTGATCGTGATGTTTCAGCAACAGTCTGGCACCACGCCAGAACGCTACCGTAACCGCAGCACAATGTCATTGACACCGGATGACCCTGCTCGGGTCATCCGGTGGTGACTACAGTTCACTGCGCGCGATCAGGCGCTTACGTCGCCACCTTTTCCAGACAGGCGGCACCACCAGCACGCTAATCGCCAGTACCAGCAGCAGCTTGCAGATCAGGCTCTCCCACAGGATGGGCAGATTACCATTGCTGATCGACAGCGCGCGTCGCAGGTTCTGCTCCAGCATGCCGCCGAGCACAAAGCCGAGGATCAGCGGCGACATCGGGAAATCCATCTTGCGTAAGATATATCCGAATACCCCCAGACCTACCATCAGCAGCAGGTCAAAGGTCGTGCTGTGTACGGCATAAACCCCGACTGCCGAGATTGACGCAATCGCCGGCACCAGGAACCACAGGGGAATGGTCAGCATGCGGGCGAAGATATTGATCATCGGGATATTCATGATCAGCAGCATCACGTTGCCGATCAGCAGAGCTGCAATCAGCCCCCATACGATATCTGGCTGTTCAGTAAACATCGCCGGGCCGGGGGTGATGTTATACAGTGTGAGCGCGCCAACCATCACAGCCGTTGTCCCCGAGCCGGGAATACCCAGTGTCAGCATGGGAATAAATGAACCGCAGGCAGACGCGTTGTTAGCGGCTTCTGGTGCCGCTACGCCACGGATATCTCCTTTGCCGAAGGTTTCGGCTCCGCTTATTTTCTTTTCACTCATATAGGCGATGGCGCTGGCAATCGTCGCCCCGGCACCGGGTAATACACCAACAAAAAAGCCGATCAGGGAAGAACGTAGGGTTGCACCGGTACACTGTGCCGCTTCTTTCATATTAAATAGCATTCGTCCGCTGGCACGTACGACTTTCTGCCCGCTTCTGGTGGACTCCAGCATCAGCAGGATCTCGCTGACTGAGAACAGGCCAATCACCACCACCACGAACTGAATGCCATCGGAAAGGTGAACACTGTCGAAGGTGAAACGGTAAACGCCGGTATTGGCATCAACACCTACCGTGGCCATGCTTAAGCCAATCAGTGCTGAGAGGAAGGATTTCAAAGGATTCTGACTCATCATGCTGCCAAGGCAGGCAATGGCGAACACCATCAGCGCGAAGTACTCCGCCGGGCCAAACGCCAACGACCAGTTAGCGAGAATGGGAGCAAACAGAATGATGCCGACGATGGCGATGGTAGAACCAATAAAGGAACTGACCGCCGAGATCGACAATGCCACACCAGCGCGTCCCTGTTGCGCCATTGGATAGCCGTCTAGTGCCGTCATAATGGCCCCGGCATCGCCCGGCACATTAAGCAGAATTGACGAAATGCGCCCGCCGTACTCACAACCGATATAGACGGTCGCGAGCAGGATAAGCGCTGACTCAGCCGGAAGATGCAGGGCAAAAGCCAGCGGCATCAGAATGGCTACGCCGTTGATTGGGCCTAAGCCGGGTAATAGACCGACTATCGTTCCAATGAAGCAGCCAATTAAGGCGATTAGCAGATTCTCTGGCGTCATGGCGACGGCAAATCCCTGCATCAGAAAGGACCATGTTTCCATTATGTTCTCCGTTAGCTCAACCAGGCGCCGAGCGGTAAGGTCACTTCAAGCAGACGATCAAAAGCAAAGAACAACGCCGTGCCCATCACCACACCAGAAATGGCGGCAGCCCACCAGGATGCTCCGAACAGCAGGCCAATTGCGAAGGTCAACAGCGTGGTTGATAGTGGAAAACCAAGACTTTCAAACAGCATGCCATACAACCCGAGAGAGACGATTAACAGCAGCAAACGTAGCAGCGTACCGTTTGTCGGCCAGTGGATGATGTCCGGTTTACGCAGCAGCAGGCACAGTGCACAGAATGCCATCAGACCGAGAATAATCATCGGGAAGGGCCGCGGTCCCACGGGTTCATAGCTGTATTCGCTCTGGATGCTCCAGGCGATAAATAATCCGCCAATACACAGCAGCAGCCAGATGCTGGCAAAAATACGATCGCTCATGGTCGCCTCCGTTATTTCGCCAGACCGAAGGATTTTGCCTTCTCACGATAATCGGTAACCTGCTGCTTTACGTAACTGTCCAGCTCTTTGCCAGACAGATTGAATTCAAACAGGCCACGCAGATCGCGCTGTTTTTTAAACTCTTCGGTCTGCGCCATTTTTTTAAATGCATTTTCCCACCACTGATATTCGGCATCGGTCACTTTCGGCCCGAGGTAGAAACCGCGAATAATAGGCCAGACCACATCGATACCCTGCTCTCTGGCTGTGGGAACCTCTGCCAGCACGCCAGGAAGTCGTTTATCAGACATTACCGCCAGCACGCGCATTTTGCCTGCCTGTAAATGGGGCACCATTTCACTCATATCACCGGATATCACCTGAATATGGTTTCCCAACAGCGCAGTGACGGGCTCTCCACCGCCTTCAAAGGCGACATAGCGCATTTTTCGTGGGTCAATTCCGGCACTACGTGCCAGCAGGGCTGTCTTCATCCAGTCCTGGCTTCCAATCGATGCCCCCGCGCCAATGACCACCTTGTTCGGGTCCTCCTTCATTGCTTTCAGCAGGTCGCTGAGGTTTTTGTACGGGGAATCACTGCGTACCGCCACCATGCCGTAATCTGTTCCTACCGCTGCCAGCCACTTCACATCATCAACGGAATAGCGACCAAATTTCCCCTGTGACAGATTAAGCAGGGAGCCGCCGGAGAAGGCGACCACCGTCCCCGCCTCTGCCGGGCGCTGCGCCACGATGGCGTTATACGCCACAGCGCCTACACCACCAGGCATGTAGGTGACACGCATTGGCGTCTTAATCTGTTGAGTGTCCTGCAAGGTGACCTGAAGCAACTTACAGGTCAGGTCAAACCCCCCGCCGGGCTTTGCCGGGGCGATACATTCGGTGCGGGATGGTGCATCAGCGGCAAAGGTGGCGGGCACAGCCAGCAGCAAAAGGGTGCTGGCTAAGGTAGTGCGGATCATCATTTTCATCATTGCTCCATTCTTATCATTGAGTTTGTGAGCCTTCCCAAATATTGGGGTTATGGAATTGTTAACGCGACAACCTTTCATTTACCTTTCAGCCAATGGGAAAAACAACAGGGTGTGATATGCGTCTCTTATTGGTGGAAGATACGGCGGAGCTGGCTTGCTGGCTGCAGAAAGCATTAACTCAGGCAGGGTTTGCCGTGGACTGGGTGGCGGATGGGATGGCTGCCGACCATTTGCTAAAAACCGAACATTATGAACTGGTGCTACTGGATATTTCGCTGCCGCGCCTGAACGGTCTGGAGCTATTGGGCCGGATGCGCAAGCGCGGTCAGACTGTGCCGGTGTTGCTGCTGACCGCGCGCAATGAACTTATGGACCGGGTTCACGGGCTGAATCAGGGAGCCGACGATTATCTGAGTAAGCCGTTTGAACTTGAAGAGCTGGAGGCGCGAATTCGTGCGCTATTACGCCGTAGTCAGGGGCAGGTGCAGGAGGCACAGACTTTCGGCGAGCTGGTCTTTCATCACGAAGGTTACTTCGAGTTACGTCACAAACCGCTGGCGCTGACGCCTCGTGAATCCAGCGTTTTAATCACTCTGATGCAGCGGCGTGGTCGTCCTGTGTCACGCCAGCAGCTTTATGAACAGATTTTCACTTTGGCGGATGAAGCCAGCCCGGAAAGTATTGAGCTCTATGTCCACCGGGTGCGAAAAAAATTATTGGGTAGTAATGTATCGATAGTCACCCTGCGTGGCCTGGGATACAGCCTTGAGCACCAGATATGAAACTGGCATCGTTGCGCGCGCATCTGTTGCTGTGGCTGGGCTTGCCTCTGCTCATCCTCTGGGCGTTGTCGGTTTATACCCATTATGCCAGTGCATTGCAGGCTGCCAACCAGGCCTATGACCGTTCCTTGCTGGCTTCGGCCCGCACCGTGGCGGAAAGGATACGCGTGCGCCACGGGCATCTTGAAGTGGATGTACCCTGGGTTGTGCTCGACAGTTTTGAGCGCAATATGAACGACCAGCTTTATTACCAGGTTATTTCTCCGGAAGGAAAAACCCTCTCTGGTTATGATGATTTGCCATCGTTGCCGAAAAATACTCCGCTGTCGAAAAATTACCCGGCGTTGGTGCATTTTTATTATGCCGATTACAACGGTCTCCCTATTCGCCTCGCGGCACTGTGGCAGCCGGTTAATGAAGATAATGTGCAGGGGATGGCGCTGGTGATCGTGGCGGAAACGCTCACTTCGCGGCGTGATTTTGCCAGCAGTCTGTTGTATACCGCGATTCTCAGTCAGGGAGCTCTTGTGCTGATCACTCTGCTGCTGGCAAGTTGGGTTTTGCATAAGGTGTTACGTCCGCTGCGGCGTCTATCCGGCGTTATGTTGTTACGCGATCCGGGTGACCTGACTCCGCTTCCGACGATGCTGCCCTGGTCTGAAATACAACCGTTAATGGTATCTGTAAACAGATATATCGAGCGTCTGCGGGCGATGGTAGCAAGGCAGCAACGCTTCAGCGCAGATGCTTCTCACCAGCTGCGTACTCCGTTGACCATCCTCAAAACACAGGTCAGCGTGGCGCTCAACAGCAATAATCCGACAACCTGGCGGGAAAGTTTGCAGGGGATGCGTGATACGCTCAACGATACCATCGTGCTCACCGACCGTTTACTGCAACTGTCGCGTATTAAGGCGATGCAGCAGAATCAGCCGATGACCACTATCGATCTGGTTGGGCTGGTGCGCGAAGCCTGCCTGTTGCGCTATCCGCAGGCGCGCAGCAGGCAGATTGATCTCGGATATGAAGGCGATGAGTGCTGTATGATCCGGGGGGATGCGCTGTTACTGGCAGAGCTCTGTTCGAATCTGCTGGATAACGCGATCAAATACACGCCAGAAGGAGGGACGATTACCGCCAGCGTGCGAGAGGGCTGTCTGCATATTGAAGACAGTGGGGCAGGGATAGTCGAATCAGAACGACAGCAGGTATTGCAGCCTTTTTACCGGCTGGAAAACACGCATCAGATATCAGGAACCGGTTTAGGGCTGGCGCTGGTGAAGGATATTGCCCGCTGGCATGGCAGCCAGATCCGGCTGTCAAGGAGTGCTACGTTGGGCGGTCTGGCGGTCGCTGTTGCATTCACTACTGCTTCGTCCGCGCGCTGAGGATGCCCCTGCCCGCGGCTTTATGGCAGAATACTCTCCCCCTGAACCGACTGGAAACCGCTTGTGAAAATTCTCGTTGATGAAAATATGCCGTACGCCCGTGAACTGTTCAGCCGTACTGGCGACGTTGTGGCCGTGCCGGGCCGTCCGATCCCGCAGCAAGAGCTGGATGATGCCGACGGGTTGATGGTGCGCTCAGTGACCAAAGTGAATGCCGAACTGCTGAGCGGCAAGCCGGTGAAATTTGTCGGGACCGCCACCGCAGGCACCGATCATATCGACGAGAGCTGGCTTAACCAGCAGGGGATTGCGTTTTCAGCCGCACCCGGCTGTAACGCCATTGCGGTGGTGGAGTACGTCTTCTCCTCGCTGTTGTTACTGGCCGAACGTGACGGTTTCCAGTTAACCGACCGTACCGTCGGCATTGTGGGAGTGGGCAACGTTGGGGGGCGCCTGCAGGCGCGCCTTGAGGCGCTGGGCATTCGCACACTGCTGTGCGATCCCCCACGTGCCGAACGCGGTGATGAAGGGGACTTCCAGCCACTGGCACAGCTGGTGGCGGAAGCCGACGTGCTGACCTTCCATACTCCGCTGTTTAAACAGGGCCCTTATCAGACGCTGCATATGGCTGATGAAGCCCTGTTGCTGGCGCTGAAACCGGGCACCATTCTGATCAACGCCTGCCGTGGCCCGGTGGTGGACAATGCCGCGTTGTTGAAGGTGCTGGAACAGCGTGATGACCTCAGCGTGGTACTGGACGTTTGGGAGCCAGAACCGGAGCTGTCGCTGCCGCTGCTGAATAAAGTGGATATCGCCACGGCGCATATCGCCGGTTACACCCTGGAAGGGAAAGCACGCGGTACCACCCAGGTTTTTGAAGCCTGGACACAGTTCATCGGCCAGCCGCAGCAGGTGGCGCTGGATACGCTGCTGCCCGCGCCGGAATTTGGCCGCATCACGCTGCGCGGTGAGCTGGATCAGGCAACGCTGAAACGTCTGGTGCATCTGGTGTATGATGTGCGCCGCGATGATGCGCCGCTGCGCCATGTGGCTGCGATCCCAGGTGAGTTTGATCGTCTGCGCAAGAATTATCAGGAGCGCCGCGAGTGGTCTTCGCTGCGGGTTGAGTGTGATAACGCCGACACCGCTGTGCTGCTGAATAAGCTGGGCTTTAACGCGGCCCACCTTTAAGTCTTTATTAAGTCAACCTGCGTAGGGTGAATCCCCTACGTAGGTTTATTCCCAAAATTCGGGCGGTGAACTCACCGCCTTCTATTTTTGTGTCATTGTCTGGAGTAAACCAACATGTCCGACGGCTGGAATATCGCAATCTTAGGTGCGACAGGCGCAGTAGGGGGAGCTTTACTGGAATTGCTGGCGGAACGTCAGTTCCCTGTTGGTGAGCTGTATGCGCTATCAAGCGAGCGTAGTGCGGGTGAAGTGCTGCGCTATGAAGGTAAATCGTTACACGTGTCCGATGCGGCAGAGTTTGACTGGACGCAGGTGCAACTGGCGTTTTTCGTTGCCGGGCGCGAAGCATCAGCACGTTACGCTGATGAAGCCGCTAACGGCGGTTGCCTGGTGATCGACAGCAGCGATCTGTTTGCACTTGAGCCGGATGTCCCGTTAGTGGTGCCGGATGTCAATCCACAGGTACTGGCCGATTACCGTAACCGCAATATTATCAGCGTGGCCGATGCATTAACCAGCCAGCTGCTGTGCGCCATCAAACCGCTGGTTGATCAGGCAGGTCTGGGGCGTTTGCAGGTAACGAATCTGCTGGCGGCATCCTCCCACGGCAAGGCGGCGGTGGATTCGCTGGCCGGTGAAAGTGCGCGGCTGCTGAACGGCCTGCCTGCGGAAGACGGCTATTTTGGTCGTCAGCTGGCGTTCAACGTGCTGCCGCTGATTGCCGATAAAGAGGGCAGTGTGCCGCAGGAACGTCGTCTGGTAGAGCAGGTGCGTAAAGTCCTGCAGGACGATGGGTTGCCGATTGCGGTCAGCACCATTCAGGCACCGGTATTCTACGGTAACGCGCAGATTGTCTACATTGAGAACCTGCGCCCGATCTCTGCGGAAGAAGCCCGTGACGCGCTGGGCCAGGTGGAAGATATCAACCTGACGGCAGAAGATGATTTCCCGACGCAGGTGGGCGATGCTTCCGGTAGTGCGCACCTCAGTATTGGTAGTGTGCGCAATGATTACGGTATTCCTGAACTGTTGCAGTTCTGGTCCGTGGCCGACAACGTGCGTTTTGGCGGGGCATTGATGGCCGTCAAAACCGCTGAGAAGCTGGTGCAGGAGTACTTCTACTAATGTCCGACATCGCCGTGCCACAGCCGACGTTAAAACTCGCGCTGGGCATTGAATATGATGGTAGCCGCTATTACGGATGGCAGCGGCAGCAGGAAGTCCGCAGCGTGCAGGAGAAGCTGGAGATTGCGCTGACAAAAGTTGCCAACCATCCGGTGGAAGTGGTCTGCGCCGGGCGCACCGATGCCGGGGTGCATGGTACAGGGCAGGTGGTGCATTTTGAGACCACCTCGCAGCGTAAAGATGCCGCCTGGACGCTGGGCGTGAACACCCATCTGCCAGCGGATATTGCCGTGCGTTGGGTGAAAGCGGTGCCGGATGATTTCCACGCCCGCTTCAGCGCCACGGCTCGCCGTTACCGTTATATGATTTATAACCAGCGGCTGCGGCCGGCGATCCTCGGGGGTGGCATCACGCATTTTTATCATCCGCTGGATGTGGAAAAAATGCAGCGTGCCGGGCAGTGCCTGCTGGGCGAGAATGACTTTACCTCGTTCCGTGCCGTGCAGTGCCAGTCACGTACGCCAATGCGTAATGTGATGCATCTGAACGTCAGCCGCCACGGCGCGTATGTGGTGGTCGATATTAAAGCCAATGCGTTTGTGCATCACATGGTGCGCAACATTGTTGGCAGTCTGATGGAAGTGGGTTGTGGAAATCAGCCTGAGAGTTGGATAGCAGAGTTGCTGGCGGCAAAAGACCGCAAGCTGGCAGCGGCGACAGGGCGGGCAGAGGGTCTGTATCTGGTCGCGGTCGACTATCCCGCCCGTTTTGAAATACCCCGTCCACCGATGGGACCACTGTTCCTCGGGGATTAACCCTGGCCTGGAGTATTAAAGGAAGCCTGTATGGAATTGATTCGTTTTGTTGTCGACTTCATTTTGCATATCGACGTCCACCTCGCGGAGCTGGTTGCCCAGTACGGTGTCTGGGTGTATGCCATTCTGTTTTTGATCCTGTTCTGTGAAACCGGTCTGGTGGTGACGCCATTCCTGCCAGGGGATTCCCTGCTGTTTGTTGCGGGGGCGCTGGCCGCACTGCCAGGCAATGACCTCAATGTGCATACGATGGTGGCACTGATGGTCGTCGCCGCGATACTGGGTGATGCGGTGAACTATACGATCGGGCGGCTGTTTGGCGATAAGCTGTTCAGTAATCCCAATTCAAAAGTCTTCCGTCGCAGCTATCTTGATAAAACCCATGCATTTTATGAGCGTCATGGCGGGAAAACCATTATTCTGGCGCGCTTCGTGCCGATCGTCCGTACTTTCGCCCCGTTTGTGGCGGGAATGGGCAAGATGTCCTATCGTCATTTTGCCCTGTACAACGTGGCGGGCGGACTGCTATGGGTGCTGCTGTTTACCTATGCGGGTTATCTGTTTGGTAATTTCCCGGTGGTGCAGGAAAACCTTAAGCTATTGATTGTGGCGATTATCCTGCTATCGGTATTGCCAGGAGTGATTGAAGTGGTACGTCATCGCCGCGCAGCACGTCAGCAGAAACAGCAATAAAATAAATCCTCAGGCTTGCGCCCTCTGACCAGATTTTTATCCACAGTCACGGGCGGTTATGGTTTAATGAGCGATAAATTATGGTTTGCGCTGCGACTACAGGTCGCTGCGTGGAAAAAGAAAAACTGGCGCTCCCCAGCAGGAGCGCCAGGTTCAAACAGAAAGGTCATCAATGAGCTGGATTGAACGAATTCTCAATAAGAGCACCATCACCCCATCGCGTAAAGCAAGCATTCCTGAAGGGGTCTGGACAAAATGTGATAGCTGCGGGCAGGTTCTCTACCGCGCCGAGCTGGAACGTAATCTGGAAGTCTGCCCTAAATGCGACCATCACATGCGCATGCATGGTCGCGATCGTCTGCACAGTGTGCTGGACGAAGGCTCACTGATTGAGCTGGGCAGTGAACTGGAACCAAAAGATGTGCTCAAGTTCCGGGATTCAAAAAAATACAAAGATCGTCTGGTTGCGGCTCAGAAAGAGACCAACGAAACCGACGCGCTGATTGTGATGAAAGGTACCCTGCACGGGATGCCGGTTGTTGCAGCCGCGTTTGAGTTCTCCTTTATGGGCGGCTCAATGGGTTCCGTGGTGGGCGCGCGCTTCGTGCGTGCGGTTGAGCAGGCACTGGAAGATAACTGCCCGATGATCTGTTTCTCTGCGTCAGGCGGTGCCCGTATGCAGGAAGCGCTGATGTCGCTGATGCAGATGGCAAAAACCAGTGCAGCACTGGCGAAGATGCAGGAACGTGGTCTGCCTTATATCTCCGTGCTGACTGACCCAACTATGGGCGGCGTTTCTGCCAGCTTTGCGATGCTGGGCGATCTGAACATTGCGGAACCTAAAGCCCTGATCGGCTTCGCGGGTCCACGCGTGATTGAGCAGACCGTGCGCGAAAAACTGCCGCCGGGCTTCCAGCGCAGTGAGTTCCTGATCGAAAAAGGCGCGATTGACATGATCGTCCGCCGTCCGGTAATGCGCTTCAAGCTGGCCAGTGTGCTGGCGAAAATGATGAATCTACCTGCACCTGAGGAAGATATTGTCAAAGAAGCGCCTGCTGACGCATCCCAGAGCCACGAGGCCTGACCGATGATGAGAAAGGGACCCTGCGTCCCTTTCACCAATGAACCGTAACGTTGTGAACGGGACACATGGATAATCTTCCTCAAGCCACGTCGCCTCTTGCCTCGTGGCTTTATTATCTTGAGCATTTACACGCTCAGGCTATCGAACTTGGGCTGGATCGTATCCGGCGCGTTGCCTCTTCTCTCGACCTTCTGACACCAGCCCCTGTGGTTTTCACCGTCGCCGGAACCAATGGTAAAGGCACCACCTGCCGAACCCTTGAAACGGTGCTGATGGCGGCGGGCTATCGCGTGGGCGTTTTCAGTTCGCCGCATCTGGTGCGTTACACCGAACGGGTGCGCATTCAGGGTGAAGAACTGGCGGAGTCAGCGCATACCACCTCCTTTGCGGCCATTGAAGCGGGCCGGGGTGACACCACGCTGACCTACTTTGAGTACGGCACACTATCGGCGCTGTGGCTGTTTGCTGAGGCGAAGCTGGATGTGGTGATCCTTGAAGTCGGGCTGGGCGGGCGTCTTGATGCCACCAATATTGTGGATGCCGATGTCGCCGTGGTAACCAGTATTGCGCTGGATCATACCGACTGGCTCGGGCCGGATCGCGAAAGCATCGGCCGTGAGAAAGCCGGGGTGTTCCGCGCGGGGAAACCTGCCGTAGTGGGTGAGCCGGATATGCCGCACACCATCGCGGATGTGGCCGCAGAGAAGGGCGCACAGCTGTTGCAGCGCGACCGAGACTGGTCATACAGCGTAACTGATGACAGCTGGTCTTTCCGCGATGCCCACGGCACTGTAGAGCAACTGCCGTTGCCACAGGTCCCATTGCCGAATGCGGCTACCGCACTTGCGGCGCTGCGTGCATCCCCGCTTAACGTTGATGAGGCAATAATCCGTCGTTCACTGCACCAGGCCATGTTGCCCGGTCGTTTTCAGACGCTCGCCGAATCACCGCGGGTGATCCTCGATGTTGCGCACAACCCTCATGCGGCAGGCTATCTGGCGGGGCGCCTGGCAGAAGTGCCACGCAACGGCAAGGTACATGCGGTGGTAGGCATGCTGCATGATAAAGACATTGCCGGTACGCTGGCATGCCTCTCGCCGCAGGTGGATTACTGGTACTGTGCACCGCTCGACGGTCCGCGCGGTGCCACCGCTGAACAGCTGATGGTGCATCTTGAGGGTGCGCAGGCGTTTGGCTCGGTTGAGCTTGCCTGGCGACAGGCGCTGCAACAGGCAACCGAACAGGATATTGTGCTGGTGTGTGGTTCGTTCCACACCGTGGCACAGGTCATGGAAACGATGGAAACGGAGAACGGCAGTGGCAAGTAAGTTTCAAAACCGTTTAGTCGGAACCATTATCATTGTGGCGCTGGGTGTGATTGTGCTGCCCGGCTTACTCGATGGTAAAAAGAAGCACTATAAAGAAGAGTTTGCGGCTATTCCTCTGGTGCCGAAACCCGAAGACCAGCAGGAAACCGATTTGGTTCCGCCTGTGACGCAAACCTTACCGGCACAACCGCCGGAAGGGGCAGGGGCGGCGATCAGTGCGGGTAGCAATGCTAACGACAACTCCTCGCAGGCCGACAGCGGCTCCACCGCGCCGCAGTCTCATAACCAGCCAACGGTAGTGACGCCGCCGCCGGTGAAGCCTGCGCAGCAGCAACCGCCGAAAGTGGTGGAAAAGCCGAAGCCGCAGCCTAAACCGGTCGAAAAACCGATCGAGAAGCCTAAACCTGTTGAAAAACCGAAACCGGTTGAGAAGCCTGAGCCGAAAGTGGAGGCGCCTGTTGAGAGCCAGCCACCAGTGACGGAATCAGCGCCATCAGGGCAGGCCTGGGTTGTACAGCTGGGTGCGTTGAAAAATGCGGCAAAAGTGAATGAGATCGTCGCACAGTTGCGCCTGTCGGGCTACCGTGCCTTTACCGTTCCGTCCACGCCGGTGCAGGGGCAAATTACCCGTATTTACGTGGGGCCGGATGCTTCGAAAGCGAAAATGCAGGCTGCCGTTGGCACATTGCAGGGGATCTCGGGGCTGGGCGGAGTTGTTAAACCGTACAGTGTTAAATAAGCCGTTCTGGTCCGTTGTTTCTCTCAGCGACGGACTATTATTGCGATAGCTATGATCACCCTGCGCCCGGAGCCGACACCTCGTCACTCCGGGCGTCGTACGTGATGATGCTGGCAAATCAAGGTATTGCGTGGTGGGGTCCGGGCCGTTGAAATCGGTGTCCGGAAGGGGTTTTTTTAAGCGTTCTCGTTTATTTAAATCGCGTCAGTAAAACGCTACGCAAACGTTTTCTTTTTCTGTTAGAATTCGCCCCGAACTGAGGCAGTATCCCCTTGCACCTGTGCTTACAAGGGGAGAGCGGCTGATACAGGGGCATGGTCACTGGAAGCGTTCATGGTCTGGATAGATTACGTCATTATTGCGGTTATTGGTTTTTCGGCTCTTGTTAGCCTGATCCGAGGGTTTGTTCGGGAAGCTCTTTCTCTCGTCACCTGGGGTTGCGCATTTTTTGTCGCCAGTCATTACTACTCCTTCCTTGCCGTCTGGTTCACAGGATTTGAAGACGAACTGGTTCGAAATGGAATCGCCGTAGCGGTGTTATTCATTGCTACCCTGATTGTCGGGGCCATTGTTAACTACGTTATTGGTTCGCTGGTTGAAAAAACCGGCCTGTCGGGAACCGACAGAGTCCTTGGCGTCTGTTTTGGGGCATTACGCGGTGTGCTGATCGTTTCAGCCATGCTGTTTTTCCTCGACACATTCACCGGTTTTTCTAAGAGTCCGGACTGGCAACAGTCCCAGCTAATCCCTCAGTTCAGTAGTATTATCAGGTGGTTTTTTGATTACCTGAAAAGCACGTCGAGTTTTTTGCCCCGGTAATCGAACCGGGGTTGCGGCTTATGAGGAAATGTCAATATGTGCGGTATTGTCGGGATCGCCGGTTTTGCACCGGTCAACCAGTCGATTTATGACGCGTTAACGGTGCTTCAGCACCGTGGGCAGGATGCCGCAGGCATCGTTACCATTGATGCATTGAATTGCTTCCGTCTGCGCAAAGCAAACGGTCTGGTTAGCGATGTATTTGAAGCCCGCCACATGCAACGTATGCAAGGCAATATGGGTATCGGCCACGTTCGTTACCCCACGGCAGGAAGCTCAAGTGCTTCTGAAGCCCAGCCATTCTACGTAAACTCCCCTTACGGTATTACTCTTGCCCATAACGGCAACCTGACCAACGCTCACGAACTGCGTAAAGAGCTGTTCGAAACGGGTCGTCGTCACGTGAATACCACCTCTGATTCTGAAATCCTGCTGAATATCTTTGCGCAGGAAGTGGATCGTTTCCAGCATGACCCGCTGGAAGCAGAGAACATCTTCTCCGCCGTTGCCGCGGTGCATCAGCGCGTTCGCGGTGCGTATGCCTGCGTGGCGATGATCATCGGCCACGGTCTGGTGGCATTCCGCGATCCTAACGGTATTCGTCCACTGGTGATCGGCAAACGCGCTATGGCTGATGGCCGTATCGAGTATATGGTGGCTTCAGAGAGCGTGGCGCTGGATACCCTTGGCTTTGAGTTCCTGCGCGATGTGGCACCGGGCGAAGCGGTGTATGTGACCGTGAAAGGCCAGCTGTCCACCCGTCAATGTGCTGAAAATCCAAAGTGGAATCCGTGCCTGTTCGAGTACGTTTACTTTGCACGCCCGGATTCGTTCCTCGATAAGATTTCGGTGTACAGCGCCCGCGTGCGTATGGGCACCAAACTCGGTGCCAAGATTGCCCGCGAGTGGGAAGATCTGGATATCGATGTGGTGATTCCAATCCCTGAAACCTCCTGCGATATCGCACTGGAGATGGCGCGTATTCTCGACAAGCCCTACCGTCAGGGCTTTGTGAAAAACCGTTATGTCGGCCGTACCTTTATCATGCCAGGTCAGCACCTGCGTCGCAGCGCGGTTCGCCGTAAGCTGAATGCTAACCGTGCTGAGTTCCGGGGTAAAAACGTGCTGCTGGTGGATGACTCCATCGTGCGCGGTACCACCTCTGAGCAGATCATCGAAATGGCACGTGAAGCGGGAGCGAAGAAAGTGTATCTCGCGTCTGCGGCACCGGAAATTCGCTTCCCGAACGTCTATGGCATTGATATGCCAAGCGCCACTGAGCTGATTGCTCACGGCCGTGAAGTGGAAGAGATCCGCCAGCTGATCGGTGCAGATGCCCTGATTTTCCAGGACCTGAGCGACCTGATTGAAGCGGTGCGTGAAGAGAACCCGGATATTGCCCAGTTTGAGTGCTCGGTATTTGATGGTATCTACGTGACCAAAGACGTGGACCAGCAGTACCTGGAGTATCTGCAATCTCTGCGTAATGACGATGCGAAAGCGATGCAGCGTCAGAACGAAGTGGAAAATCTCGAGATGCACAACGAAGGCTGATACCCGTCGTACTTTGAGTGATATGTGCGTTGGTTGCGTTTGCTCACCCCGGTCACATAGTTGTCTATGCTCCCGGGGATGATCAGCCTTGCCGCCTTCATCTAACTCGAATGATTCAGGGTAAATAGGCTAAGATGGGCCGGAAGCAATTCCGGCCCATTTTTTTTGAAGGATTTGGTATGAAACGACTCATTATTGGCATCTCTGGCGCCAGCGGTGTGATTTATGGCATTCGCATGCTGCAAATTTTGCAGCAGGTGAGCGGGGTAGAGAGCCATCTGATAATGAGCCAGGCTGCGCGGCAGACGCTGGCGCTGGAAAGTGACTATACGCTGCGTGAAGTCCAGGCGCTGGCGGATGTGGTCCACGATGTACGCGATATTGCTGCCAGTATCTCCTCGGGTTCTTATAAAACCGAGGGTATGGCGATCCTTCCCTGCTCAATGAAAACCCTGTCAGGTATTGTTCACAGCTACAGCGATGGCCTGCTGACCCGCGCCGCTGATGTGGTGCTGAAAGAGCGGCGCCGACTGGTGCTGTGTGTGCGTGAAACCCCGTTGCATCTTGGCCATCTGCGTACGATGACCGCTGCCGCAGAACTGGGGGCCATTATTATGCCGCCGGTGCCCGCTTTTTATCATCGCCCACAGAGCGTGATGGATATTGTCGATCAGACTGTTAATCGGGTACTCGATCAGTTTGATATCGAACTGGATGAAGACCTGTTTACGCGCTGGCAAGGTGCATAACGGGGAATATGTCGCACCATTTTGGTGCGCCTATTGGTGCTGAATCGCTTTTCGTGCAAGTTGCGCACCAAAATGAAACATTGTTGCTTCGGTCTGCCAACAAACCTGCTATAAATTTTCCTGCAAACTGAGTAATCACAGTGCCTGAAGCATCGTGCAATATAAACAGCGGTTTGCCACAAAATGTGGCACGGAACCTGCTAATTGTATTGTGTAAGTCACTGTGCAAACACATCACGAACCATTAAAAATAATATTTAAATTGGGGTAATGTATGAAAAAGCAGGTCCTGGCTCTCTCCCTGTTAATGTCAATTACAGCTGCAGGCAGCGCATTTGCTGCGGGTCCAAAAACGCTGCGTATTGGTACCGACCCAACGTATGCACCGTTCGAAATGAAAAATGCTCAGGGGCAGTTGGTCGGTTTTGATATCGATCTGGCGACCGAAATTTGTAAGCGTATGGAAACCAAATGTACGTTTGTTGAAAGCGACTTCGATGCGCTGATCCCTTCTCTGAAAGCGAAGAAGATCGATGCCATCATCTCTTCCCTGTCGATCACTGAAAAACGCCAGCAGGAGATCGCCTTCTCTGAAAAACTGTATGCGGCCAACTCGCGCCTGATCGCGCCGAAAGGTTCGAAAATTCAGCCAACGCTGGAAGCGCTGAAAGGCAAAACCATCGGTCTGTTGCAGGGGACCACTCAGGAAACCTACGCGAACGAAAACTGGCGTCCAAAAGGCGTGACTGTGACGCCATACGCTAACCAGGATCTGGTGTATCAGGATCTGACTGCGGGCCGCATTGATGCCGCGTTCCAGGATGAAGTGGCTGCCAGCGAGGGCTTCCTCAAGCAGCCTGCGGGCAAAGAGTATGCGTTTGCAGGCCCGGCTGTTAAAGATGAAAAAATCTTTGGTGTGGGTACCGGGATCGGCCTCAGCAAAGAGAACCCTGAGCTGAAAGCCGCTATCGATAAAGCGTTTGATGAAATCCGCAAAGATGGTACTTACGACAAGTTAGCGAAAAAATACTTCGATTTTGATGTGTACGGCGGTTAAGTAAAACCCTGTCTGCAGGCCTCACTGTGTCATGCAGTGGGGCCGCGTTTAATGCCGATGGCGTAAACGTGAAGTTAGAATCATAAGAACAGGATATTGCCTATGCTGTACGGCTACTCTGAAGTGATATTTAAAGGCGCAATGGTAACACTCGAGCTGGCCCTCAGCTCAGTGGTGTTTGCCGTGGTGCTGGGGTTGATTGGCGCCGGGGCCAAGCTCTCCAACAGCCGCCTGCTGGTGGTTATTTTTGAAGGCTACACAACACTCATCCGTGGGGTTCCGGATCTGGTCCTGATGCTGCTGATCTTCTATGGTCTGCAAATTGCGCTGAACCAGGTAACCGACTTCTTCGGCCTGTCACAGTTTGATATTGATCCGATGGTGGCCGGGATTATCACCCTGGGCTTTATCTACGGAGCCTACTTCACCGAAACATTTCGTGGCGCCTATATGGCCGTGCCAAAAGGGCAGATTGAGGCCGCGACCGCCTTTGGTTTCACCCGTTCTCAAACCTTTCGCCGTGTGCTGTTCCCAGGGATGATGCGCTTTGCGCTACCGGGTATCGGTAACAACTGGCAGGTGATCCTGAAAGCCACGGCGCTGGTCTCACTGCTGGGGCTGGAAGATGTGGTGAAAGCAACGCAGCTGGCAGGGAAATCTACCTGGGAACCCTTCTATTTCGCGATTGTCGCGGGTGTCATCTATCTGATTTTTACCACGCTCTCCAATGGTGTGCTGTGGTGGCTGGAACGCCGTTATACGGTGGGTGTAAAAAGGGCTGACCTATGATTGAGATTATTCAGGAGTACTGGAAAGCCCTGTTATGGACGGATGGTTACCGCTTCTCTGGCGTGGCAATCACGCTGTGGCTGCTGGTGGTGTCTGTCGTGCTGGGCGGGTGTATGGCGGTGCTGATGTCGATTGCCCGCGTGTCTCCCATCAGGGCGATCCGTTTTCCGGTATGGCTGTTTACCTACGTGTTTCGTGGTACGCCGCTGTATGTGCAGCTGCTGGTGTTTTACTCCGGTATGTACACGCTGGAAATCGTCAAAGGCACGGACCTGCTGAATGCATTCTTCCGCAGTGGACTGAACTGTACGCTACTGGCACTGACGCTGAACACCTGTGCGTACACCACGGAAATATTTGCCGGAGCGATTCGCTCGGTGCCGCATGGTGAGATTGAGGCGGCGCGCGCTTACGGTTTCTCCACCTTTAAACTGTATCGCTGCATTATCATGCCTTCCGCATTGCGCTCTGCGCTGCCTGCGTACAGTAATGAAGTGATTTTAATGCTGCACTCCACTGCGCTGGCGTTTACCGCCACGGTGCCCGATCTGCTGAAAGTGGCACGCGATATAAACTCGGCCACCTATCAACCGTTTATTGCCTTTGGTATTGCGGCCGTGCTGTATCTGATTATTTCCTATGTGTTGATTAGTCTGTTCCGTAAAGCGGAAAAACGCTGGCTGGCGCACGTTAAACCTTCATCGTCACATTGAGTAACAACACTATGGCTGATAATAAATTAAGCGTCACCGAGCTGCATAAACGTTACGGTGAACATGAAGTGCTAAAGGGTGTTTCACTCCAGGCGAATGCCGGGGATGTGATCAGTATCATTGGTTCCTCCGGCTCAGGGAAAAGTACCTTCCTGCGCTGCATTAACTTCCTCGAAAAACCGAGTGAAGGCACGATTTCGGTGAATAACCAAAATATCACTCTGGTACGTGATGTCGACGGCCAGCTGAAAGTCTCCAACAAAGAGCAGCTGCGTATGCTGCGCACCCGCCTGACGATGGTGTTCCAGCACTTTAACCTGTGGAGCCATATGACGGTGCTGGAGAATGTGATGGAAGCGCCGGTGCAGGTGCTGGGCCTGAGTAAAACGGAAGCGCGTGAACGTGCCATTCGTTACCTTGATAAGGTCGGGATTGACGAGCGTGCACGGGCAAAGTATCCGGTACACTTGTCAGGTGGTCAGCAGCAACGCGTGTCTATCGCCCGTGCGCTGGCGATGGAGCCTGAAGTGTTGCTGTTTGATGAACCGACATCAGCGCTGGACCCGGAGCTGGTGGGGGAGGTGCTGCGCATTATGCAGAAGCTGGCGGAGGAGGGTAAAACCATGGTGGTGGTGACCCATGAGATGGAATTTGCCCGCCACGTGTCGAACCATGTGATTTTCCTTCATCAGGGCAAGATAGAAGAGGAAGGGCCACCGGAAGAGGTCTTTAATCATCCGAAGAGTACCCGCCTGCAACAGTTTTTGTCAGGGGCATTGAAGTAGGCGTGATGATTTTCCGATCGATCCTCGCTGGGGTGAGATTGGCGTGACTGGCCGACCGGAACAGAGGGTCGGCCACAACGAATTGATGCCTGCATAGATCACCCAGGGGGCGATCATTTTTTCCGATCGACCCTTGGGTGCATGTCAGCTCTGATTATCCACTGACAAAATTAATCGTGAAGCATGTGACGCGGTAATCAGGTAAACCAGTATGCCTGAGATACCCAGAGCGATGCCGACATACGCCGTTGAGATCCATCCAAACCCCATCGTAATCGCCACCCCTCCCAGATAAGCCCCCATCGCGTTGGCAATATTCAACGCAGAGTGATTCATTGCGGCCGCAAGCGTTTGTGCTTCTTTTGCCACATCCATCAGGCGGATCTGAATCGAGGGAAGCAATACCGATGAAGTCCCGACCAGGAAGGTCGCCAACAGGCCGGTGAACACGTGCCCTGCAAGGAAAGGGAACAGGACCATGATCAGGGTATTCCAGACCAGAGCGCCGCCAATGACCTTAAGCGGGTTGTGATCGGCGAGACGCCCGCCAACAAGGTTACCGACGATCATTCCCAATCCAAAGGCAGCCATGACCCAGGGGACGAGGTTGTCCTGCAATGCAGCGAGGTTTTTTAGCGTGGGGATAATATAGGTGAATATGGCAAACATGCCGCCAAAACCCACTGCGCCCGTCAGCAGGGTCATCAGCACCTGCGAATTTTTCAGCGCCGTGAGTTCTTTCATCGGATGAGCATCGGAACGGTTTGCTGTTGCAGGAACTAACATTGTAATCATCAGGCAGGTGCTCAAGCCTATTGCACCGACAAAAGCAAAAGCGATATGCCAGGAGAAAAACTGCCCTAACCATGCGGCAAGAGGTACACCCGCCAGCGTGGCGACCGTCAGGCCCAGCATCACCAGACTGATGGCTTTACCGCGTTTATCCGCAGGCACCAGTGAGGCCGCAACGAGTGAGGCAATACCAAAGTAAGCACCATGAGGAAGCCCGGCGATAAACCGGGCAGCGACGAGTGTCGGGTAGTTACCGGCCAGTGCGGTAGCAAGATTACCGATAAAGAAAATAAACATCAGAGCAATCAACAGGATTTTTCTGTTCATACGCGCAGTGAGCACGGCAATAATCGGTGCGCCTACCACCACGCCCAACGCATAGCTGGCAATGGCATTCCCGGCCTGAGGCTCAGTGATATTCAGCGAATGGGCGACATCAGGGAGAAGTCCCATGATAACAAATTCACCGGTTCCTAAACCAAATCCCCCGAGGGCAAGTGACAGCAGGGCGAAGCCTGGACTCCTGGTGTTGACTGCATTGTGATCGCTCAAAATTAATTCCGCATTGTTAATATAAAAAGGTAATGATCTCTGACAGTGCATGGAAAACAGCGTGTCGGGTATGCACAGGAATACGCGTGTAAAAAATACGACGATTAAAAGTAATCGATTACTTTTTGGAAATCAAGTGTTTACCTATAAATCCATCAACACAATCAGTAATGGTCAGACATTAAAGGCGTCACCAATATCGATGAGATGAATACCTGTAGAAAATTCAGACCGACCAAAGAACAGGCAATCAACTTCTTTAATCATGCCTGTCCAGTGGAAAATCATTTTGCTACAGATACCCGCTACTCGTCGTGTTATGTGGAAGGTGATATCAAATATGGCGATCAGTGACCCGGAAAGGGGATATTATATTCAAGAGAAATCCGCCCGTCATTCACACCACATCTGCCAGCGCTTTATCCAGCTCGTACCAGCGAAAACGAAAACCCGATGCTTCCAGCCGTTGCGGCAGCACATGCTGTCCCCCCAACACCAGCACCGCTGACTCGCCCATCATCAGGCGAATGGCCGTGGCGGGCGTACGCATAAATGCCGGACGGTGCATCACTTCACCCAGTGCCGCAGCGAACTGCTCGTTGCGCACCGCGTAGGGCGCTACCAGATTAAACGGCCCGTCCAGCTCGGGATGATCCAGCAGCCAGAGAATGCCGTTTACCGCGTCTTCCAGATGTATCCACGGGAGGTACTGCTTACCGTTACCCAGCGGCCCGCCAATCCCCAACTTAAACGGCAGCTTCATCTTTTCCAGCGCTCCGCCTTTCTCCGCCAGCACGACGCCCGTACGCAGCAGGCACACGCGGGTGCGGTCGCTTTGTGCGTTCAACGCCAGCTGCTCCCAGCGTGCACAGAGGTCATGCGTAAACTCCGCATGACCGGGGTCATCCTCGGTCACCACCAGTTCGCCAGTGTCGCCGTAAAAACCGGTGGCGGAACCGGAAATCAGCACCGCAGGGGGGGCGCTGCTGGCCTTGATCAATTCAACCAGGCGCATCGTTATTTGCCAGCGACTATCGCATAACAGCTGCTTTTGTGGCTCGCTCCAGCGTTTTGCCGCGATCGGCTCTCCCGCCAGGTTGATGACCGCATCAATGCCGTTCAGATCACGCTGTTGGTCCAGGCCCGACCACAGGTTAATTTTTTCACTCAGGGTACGGCGTGCCGCGGCGACATCACGCGTGACCACGCTGATTTGGTGGCCTGCCTGAAGTAATCGGGCCGTTAACGGGCGGCCAATCAGCCCCGTCCCGCCGGTAATCAGAATATGCATGCGGATTATCCTTCAGAATGCGCCAGTACACAGTATGCTGCTTTCAGCATAGGTGAAGATACCAGGATTGCGTGTGACAGGGCGCACGTGCAGATGCTGTGGTGGTTGTTCTGAAATGGTAAACTCCCTCATTGCGGAGATTGCCATCGGCGTGAAAAGTCGGTAAACAGGATGTTCCTATCCGTGAACGTCAGAGGACGTCCTGATGCGTTATCCCACGATCCTGTTGTGGTCAGATTCCAGCTTTTTCAGCCCTTATGTGATGTCGGTCTATGTTGCCCTGAGCGAAAAAGGCATTCCTTTTTCCCTGAAGCGCGTCGATCTCGGCAGCGGTGAGCATCAGCAGCAGGCTTATGGCGATGTGTCGTTAACACGCCGGGTGCCGACGTTGCAGGTCGACAACTTCCATTTGTCTGAATCCTCGGCGATCGCGGAGTATCTGGAAGACCGTTTCCCGGCCCCGGATTATGAGCGCCTTTATCCACGAGATATCGAAAAACGTGCTAAAGCCCGTGAGATTCAGGCCTGGTTGCGCAGTGACTTTATGCCGATTCGTCAGCAGCGCCCGACGGAAGTGTTGTTTGCCGGAGCGCGGTTTGCCCCGCTGGATGAGGCCGGTCAGCAGGCGGCCGCAAAACTGATTAGCGCCGTGGAACGTCTGCTGCCGGAAGGTCAGCAGAACCTGTTTGGCGAGTGGTCGATAGCGGATACTGACCTTGCGGTCATGCTGAATCGCCTGGCGCTGCACGGCGATGCGTTACCGCCGCGGCTCGCTGATTATGCGCATTTTCAGTGGCAGCGTGCGTCTGTACAGCTGTGGTTATCCGAATCGTCAAAAGCGGCATAGCGCATCAGCACAAATTGATGATTGCGTCGTGCGGCGTTAAACATTAATTTAGGGCGGATCGCGCAACCGTGTGCGAAAACGTTTGATTCAACTGTGCGCCAGGCGCCAGAACAAAAAGGGTTACGGATGGTGGAGCAAGATCAGGGCACGGAGTGGGTGGATATCGTTAACGAAGATAACGAGGTCATTGCACAATCCAGCCGTGTACAGATGCGTGCGCAGTGTTTGCGCCATCGCGCAACCTACATCGTGGTTCACGATGGCATGGGCAAAATTCTGGTGCAGCGTCGTACCGAGACGAAAGACTTTATGCCGGGGATGCTGGATGCGACCGCCGGGGGCGTAGTGCAGACCGGTGAAGAGATGCTGGGCTCGGCGCGACGTGAAGCCGAAGAAGAGCTGGGCATTGCCGCGGTGCCGTTTGCCGAACATGGCCAGTTCTACTATGAAGATGAACACTGTCGCGTATGGGGCGGATTGTTCAGCTGTGTGTCTCACGGCCCGTTTGCTATGCAGGAAGAAGAAGTGGATGAGATTTTCTGGATGACGCCGGAAGAGATCACTGCCCGCTGCGATGAGTTTACCGCTGACTCGCTGAAAGCCTTGTCGTTGTGGTTGACGCGTAATAACGAATCAGGCCGCTACGACTAACCCTCCCTGTGGCGCAGTAGCCCTGCGCCACACATATTCCGGTGATAACAGTGATTAATGTGCCGGGCTGGACTGGCGCATCTTCTCGCCACGTCGACGCAATATTTCCATCACGATCAGCAGAATCAGCGATGCACCAATCATCAGGCTGGCCGCTGCGGCGATCGTCGGATCCAGGTTTTCACGGATCCCGGCAAACATCTGGATCGGCAGTGTGCGCTGGGTTGGGCTGGCCAAAAACAGCGTGACCACCACTTCATCAAACGATGCGGCAAAGGCAAACAGTGCGCCGGAGAAGACGCCTGGAGCGATCAGGGGCAGCGTCACCTTGCGGAACGTCAGCAGGGGGGATGCACCCAGACTGGCGGCAGCGCGGGACAGCGTCGTATCGTAACTTTTCAGCACGGCGACCACGGTGATCACGACAAACGGCACGCCAAGCAGCGCATGAGCCAGCACCAGACCGAGATAGCTGTTAAGCAGCGACAGTTTGGCAAAGAAGAAGAACATGCCAACGGCAATAATCACCACCGGCGCCACCATCGGCGAAATGATAATCGCCATCACGATGCCTTTCCCGCGAAACTCACCGCGCACCAGGCCCATTGAGGCCAGCACGCCCAGTACGGTGGCCAGCAGCGTGGCCAGCGGGGCAATCAGCAGGCTGTTACCCAGCGCACCCAGCCACTCTTGCGAATGAAAGAAGGTGTCATACCAGCGCAGCGAAAAACCGCTGAGCGGATAGCTGAGAAACGAGCTGCTGTTAAATGACAGCGGCACAATGACCAGTACCGGGACGATAAGAAAGAGCAGCACCGCCGCCGCATAGAAGTTAAACAGGCCTTTCCACAGGCGCAGGATCAGGGTTCCCTGTTGTCTCATCATCATCTCCTTAGTGAGCTGCCGCTTCGGCAGAGGTACGTGTGACACGGATATAGACGATATACAGCAGCAGGACGATCACCAGCAACTGGCTGCCGAGCGCAGCGGCCATTCCCCAGTTCATGGTGGTGTTGGTAAAGAAGGCGACAAAGTAACTCACCATCTGGTCGTTCGGCCCGCCCAGCAGGGCAGGGGTAACGTAGTAACCAATCGCCATCATAAATACCAGCAATGCTCCTGCGGCAACCCCGGCATAGGTTTGTGGGACATAAACGCGCCAGAAGGCGAGGAAAGGATGGGCGCCCAGTGAGACAGCCGCGCGTACATAGCTCGGTGAGATGCCTTTCATCACCGCATACAGCGGCAGAACAATAAACGGCAGCAGAATATGGGTCATCGAAATAAACACCCCGATACGGTTAAACACCAGCGTCAGTGGGGAGTCGATAACGCCCATACCCATCAGGGCGCGGTTAATCAGCCCGCCGGACTGCAACAGCACAATCCAGCTGGCGGTGCGGACAATGAGTGACGTCCAGAACGGCAGCAGTACCAGGATCATCAGCAGATTAGCGCGGTTGGCAGGTTGTTTCGCCAGCCAGTATGCCAGCGGATAACCAATACCGACGCACAGCAGTGTCACCACCGTGGCCATCCACAGGGTGCGCAGCAGCACATTGACATACAGTGCCTGGTCAGCAGGCAGTGCCTGAATATCACCGCTGGCTGCATCGACCTTACGGTCGAACACGGACAGCAGATAGTAGCTGGTGACCGGGCCGGATACGCGTTTCAGCGTTTGCCAGGTACTCAATTCTCCCCAGGCCGGTTGTCCGGAAATCAGCGCCGCTTTTACGCCTTCACCCGAGGCGGGGACAAGCCGTGGCGTGGTGGTGATCAGGCGGCGAAACGAGGTGTTTTCATAACTCAGACGCTTGGCAACGGTGGCAATCTGTCCGCGCTCCCTGGCGGCGATCAACTCTTTTCCCAGCGTGGCGTACACTGCCTCATCCGGTAACGCACTGCCAGACCAGGAGGCCAGCGCGGCTGAGGTTTCCGGCAGGTTTTCGTGGATCTCAGGGTTCTGAACGCTTTTACTCAGAATAGAGACGATAGGAAACAGGAAACAGACCACGACGAAGATCAGCAGCGGCGCAATCAGCAGCAGGGAACGACGGGTTTTCACACCATCGACCTTGCGCAGGCGCTGACTTAATGACGTACTGTCCGGTGTTGATGGCATGGGGGATTCCATTACGGGATTGCTCATTACTGTCTCCTGACATCATGGCGGGGCCGTTTACTCACAGGGCGACCGGATAAAGGGGGCGCCCCCCGACAAGCGCGCAGGAGCGGACCTACTGTTTCGGTCCGCCCGCAGAGCCGTTACTTCGCGGCCCAGGCGTTAAAACGCTGTTCCAGATCTTCACCGTGCTCCAGCCAGAAATCACTGCTTACCTGTAATGAGGTGGCGAGGTTATCTGGCGCGGTGGGCAGTTTGCTTACGCGTGCCGGATCAAGCAGCTTGCTGGTGTTGATATTGGTCGGCCCGTAAGGAATATTTTCAGCAAACACTTTCTGGTTTTCGGCTTTGTTGGCAAAAGCGATAAACTTCTCCGCCAGTGCTTTGTGTTTAGATCCTTTCACAATCGCCCAGTTGTCGAGGTCGTACAGCGCGTTGTCCCAGACGATTTTGAAGTCATGACCTTCATCCTGTGCGGCACCAATGCGGCCGTTGTAGGCGGAGCTCATCACCACGTCGCCGGACACCAGCCATTGCAGCGGCTGTGCGCCTGATTCCCACCACTGAATATTGGGCTTCAACTGATCCAGTTTTTTGAAGGCGCGTTCCACCCCGGCTGGTGTCGCCAGCACGTTATAGATGTCTTCACGCTTCACACCGTCTGCCATCAATGCAATTTCCAGCGTGTATTTGGCACTCTTACGCATGGCGCGTTTACCCGGGAAGTCTTTCACATTCCAGAAATCTGCCCAGCTTGCTGGCCCTTTTTTCAGTTTGCTGGCGTCATAGGTCAGCACCGTAGACCAGACGAAGATCCCGGCCCCGCACTCGCTCACGGCGGCAGGGATAAAGTCGGCTTTATTACCCAGCTTGTTCCAGTCCAGCGTTTCCAACAGACCTTCCTCACAGCCACGCTGCAGTTCCGGCGTTTCCAGTTCCACCACGTCCCAGCCTATCTGGCCGGTTTCAACCATTGAACGGATGCGTGCCATTTCGCCGTTAAATTCACCCGCCTCAATCGATCCCAGGCCCGCGGCAGTGAAGGGGGTATAAAACGCTTTTTCCTGTGCTGCTTTATTGGTGCCGCCGAAAGAGATCACTGTCAGGCTTTCCGCCTGAGCCTGAAGTGTCAGTGTGGCGAGAATCAGTGCTGCTAAGGTCTTTACCATGCCAAATTCCTCATTTTCTATTAGGTTGTTATAAGCATTTTATGTGCCACATCCCGGTGGCCGGCGGAATGATGCAGTCAGCCGCGTAAAAGTGATGTCAGCAGGCTAAGTGCCGTTTTGAATTGAGCGTCAGGAATAGTGAGGGGATAAAGGAAACGAATGACATTGCCGTGTACGCCGCAGGTCAGCAGGATTAATCCTTGCGCCAGCGCGCGTTGCTGGATATCACGGGCCATCGCCGCGGAAGGTTTTCCGGTGGCCGGGTCATTAAATTCAGCGGCCACCATTGAGCCGCGCGCGCGCACTTCAACCAGCGCCGGGTTTCCACTGGCATTCAGCGTTTCCACCAGTTCCGCGCCAAGGCGCAGGGCGCGGGCGCACAGATCTTCTTCTTTAATCACTTCCAGCACAGCCAGCGCACCGGCAACGGCCAGCGGGTTACCCGCATAGGTGCCCCCAAGGCCGCCGGGTTCAGGCGCGTCCATCAGTTCAGCGCGTCCAGATACCGCTGAAATGGGCAGTCCTCCCCCCAGGCTTTTCGCCATGGTCATCAGGTCAGGCTGCGCGTCAGGATAATATTCGCTGGCGAACAGTTTGCCTGTACGGGCAAAGCCCGTCTGGATTTCGTCGGCAATCATCACAATGCCGTGCTGGTCGCACAGCGCACGCAGTGCAGTAACAAATTCAGCCGGGGCGATGTTAAAGCCGCCTTCACCCTGAATCGGTTCATAGATAATGGCGGCAACCTGCTGCGGACTGATATCGCATTTGAACAGCGTTTCCAGGCTTTCCATCGCGTCCTCTACGCTGAAGCCGTGCAGGGCATTCGGGTAGCGGGCATGGAACACGGAGCCAGGGAAGGGACCAAAGCCGGTTTTGTACGGGGTGACTTTACCCGTCAGTCCCATGGTCATCAGCGTGCGCCCGTGGAAAGCACCGCTGAAAGCAATCACCCCCGGGCGTCCGGTGGCGGCGCGGGCAATCTTCACCGCATTTTCGACCGCTTCAGCACCGCTGGAGAAAAAGGTGGTTTTGCATGGCCCGGTCACAGGCACAAGTTCATTAAGCTGCTCGGCCAGAGCAATGTAGTTTTCGTAGGGTATAACCTGGTACGCGGTGTGAGTGAAACAGTCCAGCTGGGCGCTGACGGCGGCCATCACTTTTGGGTGCCGGTGGCCGGTGTTCAGCACGGCAATCCCGGCGGTGAAGTCGATATACTCACGGCCCTGGTGATCCCACAGCGTGGCGTTCTCTGCTTTGGTGGCGAAGAAATCACACATCACCCCCACTCCACGTGGGGTGGCGTTCAGACGGCGCTGCTGTATTTCACTGTTGCTCATGGTGTAACCTCGTTATGAATTTTGAATACTCTCTGCTCTCCTTGCTTTGTAGCCTTTTCGGGGTTTTATAAACCAGAGCCAGTTTTTTTTATTTCAAGGAACCAATTTTGCGAACGTTACTCGGTGACCTGCTCGCGCATCGCCTGGCACTGGCGCCTGAGGGCGCGCTGGGCAAGCGTTTATACGATGTGTTGCAGTGCGCGATTCAGGATGGATCCATTGCCACGGGCAGTCGTTTGCCGGCCACGCGCGATCTGGCAAAAGATCTGTCCGTGTCGCGGAATACCGTGCTGGCGGCGTATGAGCAGTTGCAATCAGAGGGGTATCTGCAAACCCGTACCGGCAGCGGTACCTTCGTCAGCGATGCGTTGCCGGAAAGCGTGCCGGAAACCGAAGGCGTGCCGGTCAGTGCCGGGCGCCCGTTTAATTTCGTGCGCCTCTCCAGTCGGGGATCGCGTCTGCTGACGCGCAGCGGGGCCGGAGCGTATCAGTGGGGGGCGTTTATGCCCGGTGTGCCCGACGTCAGCCATATGCCGCACGATATCTGGCGCAAGATCCACCTGCGTCTGAGCCGCCGCATGCCGGTGGAGGCGCTGAGTTATTCCGGCCACGGCGGTTGCCTGCAACTGCAACAGGCGCTGGCTGACTATCTGCGGGTGATCCGTTCGCTGAACTGCACGCCAGACCAGATTCTGGTGACGGCCGGGACGCATCAGTCGCTGGATTTGCTGGCAAAAATGCTGTGCGATCCGGGGGACCGGGCGTGGGTGGAGGAGCCGGGTTACTGGGGCATCCGTAACGTCCTGGCCGTGAACGGCATTGAGTTGTTGCCAACGGCGGTGGATGACGAGGGGATGACGCTGCCTGATTTGAGCGGTGAAGCGCGCGCGCCGCGCCTGATTTGTGTGACGCCCTCACACCAGTATCCGCTGGGATCGGTAATGAGCCTGCAACGACGGCACCAGCTGCTGGCGCTGGCAAAAAACGCCGGAAGTTGGGTGGTGGAGGATGACTACGACGGTGAGTTTCGCTTTACCGACTCCCCAATCCCCGCCCTGCAAGGGCTGGCCCCGGATGCGCCAGTCATTTATCTCGGCACCTTCAGCAAAACCCTGTATCCCGGCCTGCGCCTGAGCTACATGGTGGTGCCCAAGCCGCTGGCGGCGCGGATGAAAATGGCCCATTCCGAGCTGTACCGTGGCGGCAACGGGCTGGTGCAGTTGACGCTGGCGGAGTTTATCCGCGAGGGGCATTACGCAGCCCATGTGCGCAAGATGCGCCAGCTGTACAGCCGACGTCGCGCTGAGCTGGTGCGGGTGATCCGCGAAAGTCTGGGAGATAAATTTATCGCTCAGCAGAGCAATGCCGGGCTGCATCTGATTCTGTCGCTGCCCGATAACATCGACGATGTGGCACTCAGCGCTGAGCTGGAGCAAAACGGTGTACTGACGCGTCCGCTGTCGGCTTACTACCTGCTGGGTACCGCGCGACGTGGGCTGCTGCTGGGATATGCCTGCGTCGACGAGCAACAGATGGCGGAGAAATTTGCCCCGATCCTCGCCTGTCTGTCACGGCGCATCACGCCGGGCGAATTGCCCTTTCATGGTGCATAGGGCGATGATTGCCTGATTCTGCTGGTTTTTTGTTGATGTGTTTTGGTGGTTTTTAAAAAAAACAATAAAAAACAACAGCCTGAAAGCAATGCCTTCAGGCTTTTTTTTGATTTTTTGTCAGATTCTACTTGTCGAAGTGAAATTTGTTGTGGTAGAGCTAAAAAAGAGCCACCCAACAGATGCACCTCTTGTGAGTTATGCACAAAGCGTGCCTGGGACGTTTTTTGCCCGTTTGACGAGAGAATACTATGAGATCCCTGGTAAGTTTTAAGAACATCAAAAAGAGCTACGACGGCGAAAAGCTGGTGGTTCGTAATCTGAATCTTGACGTGCAGGAAGGGGAGTTTTTAACGCTGTTAGGGCCGTCTGGTTCTGGAAAAACGACCAGCCTGATGATGCTGGCCGGGTTCGAAACTCCGACCGATGGCGAGATTTTCCTGCGTGATAAACCCTTGCATACCTTGCCGCCGCACCAGCGTGATATTGGCATGGTGTTCCAGAATTATGCGTTATTCCCGCATATGACGGTGGCGGAAAACCTGGCGTTTCCGCTGTCGATCCGCCGCATGAGCAAGGTTGATATTAAAGAGCGTGTGGCACGCATTCTGGATATGATCAAACTCACCCCACTGGCCGATCGCTATCCGGCGCAGATGTCGGGGGGACAACAGCAAAGGGTGGCCTTGGCGCGTGCGCTGGTGTTTGAGCCAAAGCTAATCCTGATGGATGAGCCGCTGGGGGCGCTGGACAAACAGCTGCGTGAGCATATGCAGCTGGAAATTAAGCAGCTCCATGAGATGCTGGGTCTGACGATTGTTTATGTGACGCACGATCAAAGCGAAGCCATGACCATGTCTAACCGGGTTGCCGTATTTAACGACGGTATGATCCAGCAGATGGACAGCCCTGGCCAGCTTTACGAGCAGCCCGCCAATGCCTTTGTGGCGCAGTTTATTGGTGAAAATAACAGCCTGCTCGCCACGCAGGTCGCAGCACAGGGCGACTACTATCGCGTCAAGCTGGACGATGGTTATGAGCTGGATGCGCTGAAAGTGCGGCCAAGCTCACCGGGGAAAAAAATCCAGCTCAGTATTCGTCCGGAGCGTATTAACGTCAATGCCCCGGAACAGGGCGATCAGCAGGTGAGCGCGCGTATCCAGCAGTTTATCTATCTGGGCGATCATGTGCGCATGCTGACTGAGGTCGCGGGGCAGGGGAATTTTATGGTCAAGCTGTCGCCGGCCAAAATGGACAGCCGCTGGCAGCCGGGCACTGAGGTAAAACTCTCGTGGCAGCCTGAGCATCTGCGTGCGCTTGATGTGGTGATCCAGTAATTAGGGTGTCTTAGTCGGGGAAAAATGCCCTGCGTTCAGGATTATGATCGCAGGGCAGAATGTTTTTATCGCGCCTGTTCCAGTTCCACTATTCGTTTGTTGGTGAAGTCGAGTTGGCATTCAAACATATTTGTCATCTCAGCTTCGCTGCCTTTCATCGAAATTTTCCCGCAAATCGCTTCTTTATTTTTGATCCACTGTCGTTGCTGACTTAATAACGCTTTCTGTTTTTCACTTCCTAATCCGTGCCAGGCAGTACCCAGCTGTTTATCTGCATCCATAAAGCGATTTCTCACTTCATTTAATGAGACTGGAACGGCTCGCTGTGGCGCAGAAGGGGCTGTATTCACTTGCGCCGGCTGGGCAGGAACCGCAGCAGTAGTAGCGTTAGCATCGTCTGCTTTCGCACTCTGTAGGGCTATCTGCTGCTGTGCTGCCGCTTCAGCCTGTTGCTGAGCCAGGGCCTGCTGTGCAACCTGCGCCTGCTGCTGTTTAGCCTGTTCTATTTTTTGCTGCTCAAGTAAGGGCTTAACAATAGTGATTGTGGAAATAAACGCAGCACCGGAGGAAATACCATTGTTTCCTGCCGTTTCAATAAATACCGTCTTATTATCATCGGTTGGTTGCGCGGTATAATTAATGCGCGAAGAAAATACATTGGTACTGAGCGTCAGGCTGAGGCTTTCAAGGAATTTATCAATGTTTTTTCTATAGTTAACTCGATAAAACTCACTGAGATCCTGATATTGCTGGGGATCGATTTTAATACTGACCGTGGCAGAACAGGTCCGTAATGAACTGTTGGGATCTTTGCTGTTCGTCGTGATATCGGCGACGCTGAACTGCACTTTTTCTAATGCTGACCGTTTAATACCGTTGGTGACATCTTCAAACGACATGCTTTCCGGATTGATCTGCTCCATCGCTGACTTTTTCAGTACGTCAATCAACGTCTGGGTGCTTACCGGGGATGAACACTCCAGCTGATCTTTATCATTGCAGCCTGCGAGAAACGCTGAGAGAAGCAATAACGCAATTTTTTTGTTCATTTCTTATCCTTTGAAAATATGGCTGAACGTTGCCACTGCCGGGAGGCAAGGGAGCCAATGCGGTGGGACTACCACCCATGTTCCCTGGCCTTCTATAAATCGGCAGTTCTCCGGATTTCTTTATTTATCACAAATTTTTTTTACTGATTGCAGGAAGGAAACTATAAAAAAAGCGAACCCTGAATCGGGTTCGCCTTTTGATAGGCCGACAGAACGATCGTCGGCCCGGTCACTGCCTGTGGTGTTAGCCTTCAGCCTGTTTAGACTGAATCGCCGTCAGGGCGATGGTGTAAACGATATCGTCTACCAGCGCGCCGCGTGACAGGTCGTTGACCGGCTTACGCATCCCTTGCAGCATTGGCCCGATGGAGATCAGGTCAGCAGAGCGCTGTACGGCTTTGTACGTGGTGTTACCGGTGTTCAGGTCTGGGAAGATGAACACGGTAGCACGGCCTGCAACCGGTGAGTTTGGCGCTTTTGATTTGGCAACATCAGCCATGATCGCTGCGTCATACTGCAATGGACCATCGATCACCAGGTCAGGACGTTTTTCCTGCGCGATGCGCGTGGCTTCGCGTACTTTCTCAACGTCGCTACCGGCACCGGAGGTTCCGGTGGAGTAGGAGATCATCGCCACGCGTGGTTCGATGCCAAACGCCAGTGCAGAGTCGGCGGACTGGATAGCGATCTCTGCCAGCTGCTCAGGGTTGGGATCCGGGTTGATCGCGCAGTCACCGTAAACCAGAACCTGCTCAGGCAGCAGCATGAAGAACACGGAGGAAACCAGTGAACTGTTCGGTGCGGTTTTGATCAGCTGTAATGGCGGACGAATGGTGTTCGCGGTGGTGTGAACAGCACCGGAAACCAGTCCGTCAACTTCACCGCGCTCCAGCATCATGGTGCCGAGCATCACGTTGTCTTCCAGCTGCTCCTGCGCTACCACTTCGGTCATGCCTTTGCTCTTACGCAACTCAACCAGACGGGCAACGTAGTTTTCGCGTGCAACGACCGGGTCAACAATCTCAATACCTTTGCCCAGTTCAACGCCCTGAGCGGCCGCTACGCGCTGGATCTCTTCCGGGTTACCCAGCAGGATACAGGTGGCGATGCCGCGCTCAGCACAGATGGCTGCGGCTTTAACAGTACGTGGTTCGTCGCCTTCTGGCAGGACGATACGTTTATGCGCTTTGCGTGCCAGTTCGGTGAGCTGGTAGCGGAAGGCAGGTGGAGACAGACGACGGCTGCGCTCAGATTCAGCGGTCAGCGATTCGATCCAGTCGGCATCGATGTGGCTGGCCACATATTCCTGCACGCGTTCAATACGCTGGGTATCGTCGCTTGGGACTTCCAGGTTGAAGCTCTGCAGGCTGAGAGAGGTCTGCCAGGTATTGGTGTCGACCATAAAGACGGGCAGGCCAGTCTGGAAAGCTCGCTCACACAGTTTCTGAATCGGCGCGTCGATGGCGTAACCGCCGGTCAACAGAATGGCACCAATTTCCACGCCGTTCATCGCGGCCAGGCAGGCGGCAACCAGCACGTCAGGACGGTCAGCAGAGGTCACCAGCAGTGAACCCGGACGGAAGTGTTCCAGCATGTGTGGCAGGCTGCGGGCGCAGAAGGTCACGGATTTCACGCGGCGAGTGGCGATGTCGCCCTCGTTGATCACACGTGCATTCAGGTGACGGCACATATCGATAGCGCGGGTGGCAATCAGCTCGAAGCTCCACGGCACGCAGCCCAGCACGGGCAGCGGGCTGTTAGCGAACAGCTGCTTAGGATCGATATTGGCCACGCTGGCTTTGTTTGAGTCGTCAAAGATCTCAGACAGGTCCGGGCGCGTACGACCCTGTTCGTCAACCGGGGCATTCAACTTGTTGATGATAACGCCGGTAATGCTTTTGTTTTTGCTGCCACCGAAGCTGCTCTGCGTCAGTTCGATGCGCTCTTTCAGCTGGGCCGCTGAGTCATTGCCCAGTGACATCACGAAGACGATTTCAGCATTCAGTGTTTTGGCGATTTCATAGTTCAGCGCATTGGCGAACTGATGTTTACGCGTTGGCACCAGGCCTTCTACCAGCACCACTTCGGCATCTTTGGTGTTTTCGTGATAGCGCGCAATGATCTCTTCCATCAACACATCTTGCTGGTTAGAGCCCAGCAGAGATTCAACGCGGCTCATTGCCAGCGGTTCAGCGGCAGGAATGCTGGAGTTTTTGCGGATGATGGTGGTGGTCTGGTCTGGGCTGTCGCCGCCTGCACGTGGCTGGGCGATCGGTTTAAAGACGCTGAGACGCACGCCTTTACGTTCCATAGCACGGATAACGCCCAGGCTGACGCTGGTCAGACCGACGCTGGTACCGGTAGGGATGAGCATGATAGTACGGGACACGATAGATTCTCTCCTATAGCGTCATTTTTCACGCTACAGGTGTGTTGGCTGCCTTCGCTCACCCCAGTCAATTACTTGAGTAAGCTCCTGAGGATTCACTCAGTTGCCGCCTTCCTGTAACGCGAAATATGTAGCTATATAAAATGGTGTCTAAAACAACGCCGTCAGCCTGGGCTGACGGCTCGTTGCGAGATTATGCCGTCAGGCGGCTGGCGTCCTGCGCGATCACCAACTCTTCGTTGGTTGGGATGACAATCGCTGCACGCGTGCCTTCTTTGTTGATAAAGCCTGATTTGCCGAAGCGTGCGGCCAGGTTGCGCTCGTGGTCAACCTCGAAGCCCAGCAGCGCCAGCTTGCCCAGTGACAATTCACGAACCATCGCTGCATTTTCGCCGATCCCACCGGTAAAGATAACCGCATCCAGGCGGCCGTCCATCAGTGCAGTGTAAGAACCGATGTATTTCGCCAGACGGTGGCAGAACACATCCATCGCGCGTTTGGCATCTTCTTTAGTGGCGTAGTTGTCTTCAACGTAACGGCAGTCGCTGGTGACTTCAGTCAGACCCAGCAGGCCAGACTCTTTGGTCAGCAGTTTGTTGATCGCATCCACGCTCATGCCCAGCGTGTCGTGCAGGAAGAAGATGATCGCCGGGTCGATGTCACCACTGCGGGTGCCCATCACCAGACCTTCCAGCGGAGTCAGACCCATTGAGGTGTCCACACATTCGCCGTTACGGATAGCCGAAACAGAGCCTCCGTTGCCCAGGTGGCAGGTGATCACGTTCAGTTCAGAAACAGGTTTGTTCAGGACTTTCGCCGCTTCCTGAGTTACATAGTAGTGACTGGTGCCGTGTGCGCCGTAACGACGAACACCGTGCTCTTTATAGAGTTTGTACGGCAGGGCGTAGAGATAAGACTCTTCAGGCATTGTCTGATGGAAAGCGGTGTCGAAAACAGCCACATTCTTATCTGACAGGTGTGGGAAGTTTTTCAGTGCTTCATCAATACCGATCAGGTGCGCCGGGTTATGCAGCGGTGCAAAAGAAGAAGCATCTTTGATGCCCTGGATAACAGACGCATCGATAACCACAGATTGAGTTAACTTTTCGCCGCCATGTACGATGCGATGACCGATTGCAGCGATTTGTGCCGACAGTTCTGGTTTTTGTGCCAGAATAGTTTTAACCATGAAGTTCAGTGCTTCGCTGTGAGCTGCACCAGCACCCAGAGCCGCTTCTTGTTTAGCGCCATCCTGCTTCCATTTGATACGGGCTTCCGGAAGGTGGAAACATTCAGCTAAACCTGACAGGTATTCGTCGCCGTTTGCCGGATCGATGATGGCAAATTTCAGGGAAGAACTACCGCAGTTCAGAACCAGTACTAACTTACTCGACATGGAAGGTCCTATTTGTTTAAAGTGGCGAAAATAAAGTCAACAGTCTATCAGCGTAGTGCATGAAAGCTGGTACATTAATGATGAAGGTCAGGCTTTCGAAAAGTTTTGTCCGAAAGCAAATTTTTTGGAAATATTACGAGATTTTTTTAAATCTTGTCTGTTATTTTTATAAGTTGGTCGATTGTTGACCCGGATTGCTCGTTATCCACTGCCCGTACCCGATATGATGGGAATAAATCGCGCACAGGATAACCAGGGTCACTCGCAAAGACAAAATATTTTGAATCATGTTAGGTAAAGTTGGTGAGTTACAGTTTTTTTTTAATATTTATCTCTGAAGTTGAGGTCAGACATGGCGAATGAGTCCGGCAGTGTCGGTTGGTTTAAGCTGTTCCAGCATGGGCAGCACTATATGAAGACGTGGCCTGTCGATAAACGCCTTGCACCTATGTTTCCAGAAAACAGAGTGACGCGCGCCACGCGGTTTGCTATCCGCATTATGCCTCCCGTCGCTGTTTTCAGCCTGACCTGGCAAATTGCCCTCGGCGGGCAACTTGGCCCGGCCGTGGCCACCGCGCTCTTTGCCTGTAGCCTGCCAATGCAGGGGCTGTGGTGGCTGGGAAGACGTTCGGTCACGCCGTTGCCTCCTTCTTTGCTGGGCTGGTTCCACGATGTGCGTGAGAAACTGCAAGCCGCCGGCCAGGCGATGACCCCGGTTGAAGGCAAGCCCACGTATCAGTCACTGGCTGATGTTCTGAAACGGGCGTTCAAGCAGCTGGATAAAACGTTCCTTGATGACCTCTAAATGCAGGCGGGTTTTCCTCACTGAAGTGAAGGTAAACCCGCTTTGCGTCAAAGAAGCCTTTCCCCTCGCTATGCGATCCTTGTGCAACTTTCAGATTGCCCCCCGTGGCCGAGGAGCCCCAAATGGATATGACCCACGCACAGCGTTTAATTCTTTCCAATCAATACCAGTTAATGGCGATGCTCGATCCCGATAATGCGGCGCGTCATCGTCGCTATCAGACTATTGTCGAACGCGGTTACGGCCTGCAACTGCGCGAGCTGGATAATGAATTCAGCCAGCTGCCGGAAGCGGAATGCCGCACGCTAGTCGCGATGATGGAGATGTATCACGCGCTGCATGTTTCCTGGACTAATCTGAAAGAGCCTCAGGGGGTTGAAGCGCGTCGCCTGGTATTCCTGGGTTTTGATGCCGCCACAGAAGGGCGTTACCTCGGCTACGTGCGCTTTCTGGTGAATGTGGAAGGGCGTTACGGTCATTTTTCCGCGGGCAACCACGAGTTTAATGCTCAGGTGCCGATGTGGGAAAAGTATCAACGGATGCTGGCTGTGTGGCACAATTGTCCCCGACAGTACCATCTGAGTGCGAATGAGATCGCGCAAGTTATCAACGCCTGAGAAGGAAGATGCAGTGAAGTGTAAAGGTTTTCTGTTTGATCTGGATGGCACGTTAGTCGACTCACTTACGGTCGTTGAACGTGCCTGGAAAAACTGGGGTAAGCGCCACGGGATTGACCCGGACGAAGTGCTTGGTTTCATCCACGGTAAGCAGGCTATTACCTCACTGCGCCATTTTATGGCCGGGGCGTCAGCAGACGCCATTCAGCAGGAGTTTATCGCCCTGGAAAAAATGGAAGCCGAAGACACGGACGGGATTGTGGCGTTGCCGGGTGCGCTAGCGTTGCTGGCGCAGCTTGATGAAATGGACATCCCCTGGGCCATCGTGACCTCCGGTTCTGTGCCTGTGGCCAGCGCCCGTCATGCGGCGGCAGGGCTGCCAGCTCCTGCCGCGTTTGTTACCGCAGAACGTGTCGAGCGCGGTAAACCTGAACCTGATGCCTATTTACTGGGTGCACAGCTGCTGGACCTGGAGCCGGAAGAGTGTGTGGTGGTAGAAGATGCCGCAGCGGGCATTCTCTCCGGACTGAGCGCAGGCTGCCATGTGATTGCCGTGAACGTGCCCGTTGATGCACCCCGTCTGGAAGATGTGGATATGGTACTCACCTCGCTGGATGAGCTTATCATCCATAAAAATGCTGATGGCAGCGTTAATATTCACCGTAAACATTAATTCTTTTCAGCCCTGCTCTCGCGGGGCTTTTTATTTCCCCCTGGTTCCCCGTGGTAAAAAACACAACATAAATGTCACACCAATTTTAATGTTAATAAGAATCATTATCATTTTTATATTTTTTTCTATATTCTTACCTAAAACGAACAAATAGCGACCCGCGCAACCGCGTGCTGGTCCTCTCCAGGGTACTTTTTTATGGTGTGCATTAACGTTGCTTGTGCTCGCTTTAAACTTCCGGCTCCCGGGGTGGCGCTATGCTGAACCTCAAATTGCTCTTCCAGAAGCACGCGCACGAGATCCAGCAGTTTCTTCAGAAACGCGGGCACGGGCCTGATGTGGCCGCCGATCTGACCCAGGATACTTTCCTGCGCATCCTCAGTTCGGCACCGCAAAAGGATGATAACCCGCGTGCGTGGCTGCACCGGGTGGCACGTAACCTCTCGGTTGACCTCTATCGCCGCCAGCAGATTGTCACCATAGAAGAGATGCCGGAAGAGGACTTCTATGCCATTGCTGACCCGCTCTCCGGGCCGGAACGGACCTTTGGTGCGCGTCAGGATCTGCAAATACTGAACGATGCGCTGCATGAGCTGCCGTTACAAACTCAGCAGGCTTTCCGCCTGTATCGTTTAGGGGAGATGACGATTAACGAGGTGGCAGAGGAGCTGGATATTTCTATTTCCCACTGCTGGAAACTGATTCAACGCGCCTACCTTCATCTGCGCGTGAAATTGAACGATGCGCATAAGCAATGAACTAAAATAAGCAAACGCATCTCTTATCCATTACAGTATGAATGCTCTTTTTGCCGACGCGCCAGCGAACCGGATTTGCTCAGATGACTGGAAACATGTCGCAGGACGATAAACTGTTTGAAGAAGCCTTCGACCTGATCATCATGTTGCAGGCTGGCAAGGATACCCCGCAGGTGCGCGATCTGATTCAGGTCTGGCGCGCGCGTGGCCCTGCCCATGAAGCGGCCTGGCGCGAGGCGATGCATATTCACAGCCTGTCCGGCGATTTGCTGCATGTTTCCCCCTCCACCGTTGTGCCCCTTCCTTCCCGACCGGGATTATCCCGTCGTCGTTTTCTGCTGGGGGCAACTGCAGTTGCTGCTGCGGGGGCTCTGTTGGCAGTGGCGGGACCCCAACTGCTGCTTAACCTTCGTGCTGACAACGTGACGGCGACCGCAGAAGTGAAACATCTGCGGCTGGAGGACGGAACCGCTATCGCGCTGGGACCGGACAGTGCCGTTCGTTATCATTTTACCCCGCAGGAACGCCGTATTGAGCTGCTCTCCGGGATGGCGTGGATTGATGTTGCCGCTGACGACATGCGTACTTTTCGCGCGGTGGCGCGTGATATGCAGGTCAGTACTTTCGACAGTGCTTTCGATTTGAGCCAGGAGAGTTCGCTGCTGAATGTCAGCGTCGGGCGCGGCAGTGCTGAAGTGCTTATCGCGGGTAACAGTGACCCGGTCAGTCCGCAGCTGGGTGCCGGTGACTGGCTGACCCTGGATCTGCACAGCCAGTTGATCGAACATGGTCATCATTCTGCTGATGCCGCCGGTGCCTGGCAGGACGGTACGCTGGTGGTGGACGGCGAAACATTATCATCAGTGGTCGCACGCATTGCGCGCTGGCAGCCGGGCAAGGTGGTGATGGCCAGCAGCCGCCTTGGTCATCAGCGTATTAGCGGTGTCTATAATCTGAGTGACCCCTTGAGCGCCTTGCAGGCTGCGGTGCAGCCTCGTGGTGGCAAAGTGCATGAACTGAGTCCGTGGCTGACGGTAATCGCCACGATCTGACCGAAAAAGACCTTCCTCCCTACGTTTTCATTCTCCCCCAAAATAGTTTTGTAAAAAAAACATCTTAATGAGAAAAATTGTCATTCCCATTCGTTGTATCTGACAGAGCGTGCTGGCTGTCACCTGCATCATCGGCCGCTTACAAAATAACAATATTTTGCCGAGGGGATTTATGATTTCGTCAGTTGAAGTTCGCCTTGCACGTCGTGTCGGTACCCGACTGTTAAGCGCAACGCTTTTAGGTTCACTTTCGTTGCCGCTGGTGGTGCTGTCTCACAGTGCACACGCAGAAGCCGCACAGCAAATTTCATTCAGCATCCCGGCCGGTTCACTGTCCGGCGCGCTGGCCGCGTTTGGCCGCCAGTCCGGTATGCAGATCAGTTATCCACCAGAAATGGCGGCCGGGAAGACATCTCCGGGTATCTCCACCACCACCACGTCTGACGCCGCGTTGAACCGGTTGTTGCAGGGCAGTGGGCTACAGGCAAACTTCAGCGGCAACACGGTCACACTGAATACGGCTTCAGCATCCAATGCCGACGATGATGCCCTGATGCTGGGCACCATTACCGTGACCGCTAAAGCAGGTGGAACGCCAGCGGACGCACCCTATGAAAGTGCCGGTTCCAGAGCGTATCTCTCTGGCGAACAGGTGGAGCGTTTTCGCGGCACCTCGGTAGGCGACTTCCTCTCTGGTGTACCCGGTGTGCTGAATGGTGATGCCCGCAACTCAGGGGCGCTGGATGTGAACATACGTGGTATGCAGGGACAGGGACGAGCACCGGTTATTGTCGATGGATCCAGCCAGGAGACCAGCATTTATCAGGGATATAATGGATCGAACTCACGTACCTATATTGACCCGGATTTTATTGGTTCCGTCGAGATTGAAAAGGGTGCCAGCATGGGTGCCGATGCCACTGGTGCCATCGGTGGGGTGGTGCGCGTCAGTACCATCGGTGTACAGGATATTTTGCTGCCGGGCGAAAGTCTGGGGGTACGTATTAAGGGCGGCTTTAACAGCAACAGTGGTCATGTTCCTGCGGAAGGTACCCGTGCGGGCATGAAAAAATCGTTCGGCTATGCTGGCGATAGTCCGACTTATGACCAGATGTATTATAAGAATGACACCCGGCGTCCGGGGTTACTGGAGGCAACGGGCGGTTCCGGAAGTATTGCGGTGGCAGGGACGAGCGACTATTTTGACGGTGTAGCTGCCTATGCCCGGCGCTACAACGGTAACTACTACGCGGGTAAGCACGGTGGCGGCCAGCCCCGGGTGACGACCAAAGTGGATCTCTATGGTAATAACACCTTAGTCAACGGCGGCATTGGACCTTACCGTGGCGGTGAGCAGGTGCTGAATACCTCGCTGGATAACGAATCCTGGCTGCTGAAAGGCAAGCTGAAGATGGTGAATAACCAGACGCTGGAACTGGGATATTCAAAATACATCAGTGACTACGGCTATCAGCTGGGATCGACGTATTTTATCACCCCCTCTTTCTATCAGGGACGGCTGAGTAATATCACGCTAGATACCTGGACTGCGCGTTATCAGTGGCAGCCCGATGATACCGATCTGATTAACCTCAAAGTGAACACGTTTTACAATCAGGTGGATAACCGTGCTAATGCCACCAGCTACAATGAAACGCTGGGCACTCTGACCTCTACCGCTATGCTGGTCGGTGCGGATCGCTGGGGTGCCACCGCATCGAATACCTCACTGTTCACCACGCCTGTCGGGGATGTCAGCGTTGAGCTGGGCGGAGGTTATACACGTGAAGATGTTGGCACACCGAGGGGTGTTACATTTGTCGATGATCTTTCGGTGGTCATGCCACAACCGCGCGAGGGTAATCGCCGCGAGAGTAATGCCTTTACCACACTGGAATGGAAACCGCAGGAATGGCTGACACTGAACGGCCATGTGCGCTATCAGCACTATAAAACCCTGGATGAGGCGCCAACCCTGGAAACACCGTATGAGCGTACCGATAAAGGCTGGTCACGGATTATCAGTGCAACGGTTGAGCCGTTTGAAGGTGTGAAACCTTATGTGAAGTACAGCAATGTCATGCGCAACCCCAGTATCTTTGAGTCACTGACCAGCCCGTCATTTGGCGTGCCGGTGGCGGATAACGCCGTGAAACCGGAACAGGCACGCAGCTATGAGGCCGGAATTAACATTCTGCGCGATGGCGTACTGATGAAAGAAGACAAACTGCGCCTGCATGCGGCGTATTTTGATAACCAGGTTGATAATTACATTACCCGTTCCAATGTCCCGATGGAGACGCCGTGGTTCACCTGGTATGCGCTGGGACGCATTAACCTGAAGTCAGCCGAGATGCGCGGTTTTGAAGTTTCCGCTGAGTATGACACCGGCAAAGTGTTCGGCAGTGTGGGCTGGAACCACTATACCCATGTGATGTTCTGCGCGGTGCCGGGCAGTATTAATCCTGAATATACCGAGTGTGCAGCCGGGGGGATTTACAACAGCTTCGCGCTTCAACAGGTACCGCCGAAAGATACGGTGACGGTGAATCTGGGAAGCCGTTTCCTCGATGACAAGCTGACCGTGGGTTCACGTGTTAACTGGATCGGCAGCCGCTACACCGAGGGAATTGGTGATGGCAGTGAGAAAACCACACAGTCACTGGGTGTCGGCTCAATTCAGCCTTCTCGCTGGCGTCCGTATGCGCTGGTTGACCTGTACGCCAGTTATAAGCTGAACAGGAATACGACGTTTGATTTGACCGTTGATAACCTGACCGACCGTTATTATGTCGAGGCGATGAGTATCTCACCGCAGGCCGGTCCAGGCAGGACACTGCGCGGTAGCGTGACGATGAAGTTCTGATAGCCTTTTGCGGGCGGGGGAAACCCCGCCCGTTTTCTTTTTTCATTTAAATCAAAAAACGTTGTCTTCACTGAGAAAAAAAAGCCGCGCCGTTCGTTTTATTAGTAAGAAGCAAGATGCCAGGCAATCAACCCGAGAGGGGTGAAAGAATAAAAACAGGTTGGGGGTGGTATGCAAGGCGTACTCGGGCCGGAGAGTCAGCAAGATTCTCCGCTGTGGTTAACGGGTGGTCTGCTGGCGCTGGCACTACATGGCGGTCTGGCAGTCTGGTGGATGTGGACGCCACCGCCGGTTGCTGCTGACCATGCCCCTCCCGCAGCCATTATGATTGAAATCGCCGATACGGCGCAGGCTGTACAGACGCAGCAGAACAATATCACCACGGAAAAGGTGGATGCCCAGGCCAGTCAGGCGCAGAACAAAGAAGAAGCGCAGAGCGAAGGCGCAGCGGCACCCGCGCAAGCACAGCCGCAGCCATCATTGAAGGAACCAGAAAAACCGCTGCCTGTCGTGGAAAAAACGGTGATGACCCAGTCAGCCGCCCGGGCATCGAAAAGTAAAAAAGATGAACAACGCAAGGCGCAGCAGAAAAGGCAGCGTCAGCAAAAACAGCAAAAACAGCAACAAGAGCAGCAACGCGAGCAAACTGCATCAGCCCAGAGCGTTCAGGCACAGGTACAGGCGCAGCAGGCATTACGTAACGCCGCCCGCCAGACCGTCGCCAGCAACGCGCTGTCACCCCAACAGAGGGCGACCTGGATGAGCAAAGTGATGGCCCATCTGGAGAAGCGCAAACGCTATCCGCAGGCGGCACAGGATCGCGGACAGCAGGGGGTGGCGACCGTCGAATTTACCCTTGATGGTCAGGGAAATGTACAGACGGTAGCACTCAGAAAGGGCGTGGGTTTTAGCGCACTGGATAATGAAGTGTTGTCGCTGTTACGCCGTGCTTCACCGGTACCGGCACCGCCAGATGGTGAACCGAAACGACTTACCGCACAGATTCAGTTCTTCCCGCGTTCGTAGCGCGAGAGGAAGTTACCAGGGGGATATTCCGCTTTTTCCGGGGTAACTACGCTCTTATATGTAAATGCAAATACATATCATTGTGATTTGTATTTAATTTTTTGACCGGAGCCGCTGGTGTAATACGTAAGGGCGGCTCTAAATTTGCAGTTAACCGTTGTAAATCATCTTTTTAAGGAGAGTTCCAATGTTTGCAAAGAATAAAGTGGTTCTGGCTTTGGCAATTTTGGCGACAACAGGTGTGGCACAGGCAGCGGTCATTGTCGGGGGGACCAGTGCCAGCAGTAACCTGCTTATTGGTCAGGCTGGAACGACGACGCCTGCTGTTGCAGGGGCGGGAGTGAGCGGGCAGTTAAACAGTGCCATCACGGCTTTCAGCCATTTCACGTTACCGATGTTCAAAAACAGTGGGAACGATGGCTACAAATTCTCCGGTAAACAACTGACGGCTATCGGCGTTCCTGGTCATGGTGGCCTGGGGGTCTGGTCATTTGCCAAGGTGGGAACCCAGGATGTGTGGTTCGGTGAGTGGGATGCAGAAGGGACGGCTGTCGGTAGCAAAGTTAATGGCACTCATACCGCATTTTACGTAGGGAACAATGGGAATGTTGCCACCACGCTGCCAACCACTGGTCCAGTGACCTATGCGGTGAAATCCATCAACCGTGGCACCTCTGCGACAGCAGCCCTGCCATCCAGTACGCTGACTGCTAACTTCAGCACCAAAACGGCCAGCTCTACCGGTGATATTGCCTTCACCGGCGGCACCATTACCACTTCTGCTTCCGATGTGAAACTGGCGGCAAGCAACGTAGCGGTAACCAGCGTTAGCGGTACCGGTGGTGCTCTGAATGGTCAGTTCTACGGTACCGGCGCTTCTGCTGTAGCCGGTCTGGTGAAATTCTCAGACCGTAATAAAGATACTGCCTTTGGTGGTACTAAAAACTAATCTACCGGCAGCCTGAGGGTTGCTCCTCAGCAGGGATCCTTTATCGGATCCCTGCTTTTTTTATTCGGGGAACGTTATGCGGATGAGCAGGCTGATGGGTATCCGTGCCTTACGAATCGCTATACCCTTTTTTTGTACGCTCTCAGTCGCTCATGCTCAGGAGCGTGAAGATACTCGCCGCATGCTTGAGATGAACGTGCAGCGCCAGGCGGCAGACCGCGAACGCGATCTGTTGCAGAGTGAAACCACCGCCCCGGCGGGCAGTACAATTACGATTGATGGACAAACCTGGCAGGTAGAGCACAGCTCCCCGGCCGTGGGGCAGGCGCTCTATCTGTCGCTGCAATCGCAGCAGTGGCCGGAAGCGCAACGTTTTCTCAATGACTATCTGACCTTTGCCGACCGTGACCCGCTGCTGGTGCACTACGCACAGGGATTGCTGGCGCGCAAAAGGGGTGATTTTTCGCAGTCTGTTGCTGAATTTACCGCACTGCTGAACAGGCAGCCCGGTTTCCTGCCAGCCCGGCTTGAGCTGGCCCGCACGCTGTTTGAAGATGGTCAGGAGCGCGAGGCGGAGAATACCTTCACCGAGACGCTGGAGAGTATTGATGCCAGCGACCCAAAAACGGCGGGCGTCCGCAAGTCGATTGGCCTGTTCCGTGATGCACTGGAACAACGTCAGGCCTGGACCGGGGCTTTCGCTTTTGGTCCCGAATGGACGGATAACGTTAACCGGACCTCTGCCAGCCAGACCTGCCTGCTGTCGATCAGTGGTCAGTGTTATTACGAGCGCACCTTGCCGAAGGCGATCAGTACCACTGGCATCAGCTTTGACGCCAGCGTGCAGCGGCGTATTCCCATCTGGCAGCATCATGGCTTGTATATTCGTTCACAGCTGTTTGGTACTCAGTACCGCACCCACGGCGACTACAACGAAACGACCTTCAGTACTCAGGCGGGTTACAGCTATCGCAAGGGACGCCATCAGATTGCTGTTGCACCCACGTTTGAGTATTACGATCTGGGCAATGACGCCTTTTACGGTGCCTGGGGTGCGCACGCAGAGTGGAGCTATCTGGCGGGCAGCGCCTCGTTGCTGAAAATTGAGAGCGACTATAAAGCGATGCGCTTTCGGCAGCAGCTGTATGCGCAAAATTTTGATGGCGGGCAAACCTCAACTTACGCCACCTTGTATCGTGAGGTTGGGGCAGGGGTGACGTTGTTTGGCGGTATCGATTTTGTCGACAGTACGGCGGAAGATAAGGTCAATGCCTATCAGCAGAAGGGCGTTCGTCTGGGCGCTTCTGTTGAGTTACCTGCCGGGTTCCAGGCGACCGTATTTAGCGCGTATCGGCAGCGTGATTACGGCATGTACAGTCCGCTTCTTGAGATGCGTCGTCGCGACAAAGAGCAGAATTATACGCTGGTGCTGAAGGCGGTTGACTGGAAGGTCGCGGGGTTTGTTCCACTGCTGACCGTGCGGCATAACAAGGTGAAGAGTAACGTCGACTGGTTGTACAGCTATGATCGTAATGACGTGAGTCTGAAACTGGAGTATGCGTTTTGACCGCCGGGTCAGGCATGCCTGACCCCTGGGAAATATCCGTGCAGCTGGGCGTGGCATGCCGCGCCCGGGAGGATTACAACGAGTCCTGGCTGATTTCGTCCAGCGACAGGCTGAAGCTCGGCACGAAGACTTCGACGAAATAGTCCATTTCCGGGCTGTGGCGCTGCGTCAGCGTCTTCTCAAGCCGCGCTTTTGCCAGCAGAAACTCATTATTACCCGCTGATAATTCTTCCAGGCATTTCAGATAGGCACAGAGAGCATCAGCCTGCTTGACGATGGCCGTCTCCGCTTCGCTGTGCTGATGTTCATCAATCAGCGGTGCATAGGCGGAACGCAGCTCTTCCGGCAGCATTTCAATCAGCTTTTGCTGGGCAATCTTCTCTATCTTTTTGTACTCATGGGCAATCTGCGCGTTGTAATACTTCACCGGTGTGGGCAGATCGCCGGTCAGCACTTCGCTGGCATCGTGATAAATCGCCATCATTGCGATACGTTCAGCGTTGAGATTGCCATTAAATTTCTTATTTTTGATCAGGGCCAGAGCATGGGCGACCATTGCCACCTGTAAGCTGTGCTCCGAGACATTTTCGGTACGCACATTACGCATCAGCGGCCAGCGGTTGATCAGTTTCAGGCGGGAGAGGTGGGCAAAGAAGTGGCTTTGAGTCATGGTCATTTTCCCTTACGTCAAAATGCGAAGAGCGGCCTTAGCCGCTCTTTGGGGGGAACATTACAGCTGGCGATAGCCGCTGAGGAAGCGACCAAACTTGTTAATCGCCATATCCAGCTCATCCACGCGCGGCAGGGTGACGATACGAACGTGATCCGGCCACGGCCAGTTAAACGCAGTACCCTGCACCAGCAGCACTTTTTCTTGTAGCAGGAAGTCGAGCACCATTTTCTGGTCATCGTGGATGTTGAACTTCTTACTGTCGATTTTCGGGAACATATACAGCGCGCCATCCGGCTTCACGCAGCTGACTCCCGGGATTTCATTGATCAACTCCCAGGCACGGTTGCGCTGTTCATACAGACGGCCGCCAGGCTGGATAAATTCGCTAATACTCTGATATCCCCCCAGCGCCGTCTGAATCGCATGTTGCGCAGGGACGTTAGCGCACAGGCGCATTGAGGCCAGCATTTCCAGCCCTTCAATATAGCCTTTCGCATGTTTTTTCGGCCCATTCAGCACCATCCAGCCCTGACGGAAGCCCGCCACACGGTAGGTTTTTGACAGACCGTTAAAGGTAATGGTCAACAGATCCGGTGCCAGGGCGGCAATAGAGTGATGCTGTGCGGCGTCATAAAGAATTTTGTCGTAGATCTCGTCGGCAAAAATAATCAGGTTATGCTGACGCGCCAGTTCGACCACTTCCAACAGCAGTTCTTTGCTGTAGACGGCACCGGTCGGGTTGTTCGGGTTAATAATCACAATGCCGCGAGTACGCGGTGTAATTTTGCTGCGGATATCATCCAGGTCCGGGAACCATCCTGCAGACTCATCACACAGGTAGTGAACCGCTTTGCCGCCAGAGAGCGATACGGCCGCCGTCCACAACGGATAATCCGGCGCTGGCACCAGCATTTCGTCGCCGCTGTTCAGCAGCGCCTGCATGGATTGCACAATCAGTTCAGACACACCGTTACCGATATAGATGTCTTCTACTGTCATATCACGCACGCCGCGCGCCTGATAATGCTGCATGATCGCTTTACGGGCGGAATAGAGGCCTTTTGAGTCGCAATAACCCTGTGCGCTTGGCAGGTTACGGATGACATCGACCAGAATTTCATCCGGGGCTTCAAAACCGAACGGGGCAGGGTTACCGATGTTCAGCTTGAGGACTTTATTTCCTTCTTCTTCGAGGCGCTTGGCTTCTTTTAATACCGGGCCGCGAATGTCGTAACACACATTATCCAGTTTGCTGGATTTATCAATTGGGGTCATCTCTGTCGCCTTGACTGGCAGAAGGGCATTCCTGCCGTGGAAAACTAAACATTGCACAATGTACTCTTCTCCTGGTTCCTTTTGAAGGGTGGCAACAGGCTTTGGTGTGTTAAAGGATGTTTTTTCATTCAGATGGCAGGCGTGCACACTGGATCGCTGTTTTATGACATTTCATGCTGTTATCTGAGTGTAATCCGATGTGAACAACTATTCAGATGTTTTAAAATCTCAGCGTATTGTCCTATCCGTCATACTTTTTCAACGTGATTATTAAATTATTTAGTAAATATTGATGTACTGATGATACATGAAACAGTCAAGTCACGCTTATTTGTCGGTATGTTTTTTGTACAAAGGGGGCTTTGCGTGAAGATTGACCATTGAGGGCTGATCCGCATGCTGCCTCGACCGAGTGTGATAATCGTGCTGTGGGAATAATAAAGTTTGTAGTGTCAGGGCCTGTGCTGCGGGCTGTTGCCAATAAAATCTTACTTTAGTGATAAGAATAATCAGTTTTGGGCTTAAAAAGTAAACGACAGTATGTCAGGATAACCTTCAGGAGACTTTGCACCGGGTGTGCAGGTTCTTCCGGTAATAAAAAAAAGATTTTTATTACCCTAAACAATAAGTACTGCTTAACATTTTTCGCTGTTTCTACAGCGTGTTGGTAACTTAATTTTCAAGGGTTGTTTTAGACTAACGACACCGCAACTCGTCTCTTTTTGAGTTTTGTCGGCGTTACTTAACTATAACGACGCGGCTTCCTGCAACTTATGGGTTAGTGCAGCGTGCATTAGTGATGTATCAGACGGAAGAACCTTTTCTCTGCGATCTTGCCATTCACCATTGGTCAAAATTACCAGAGTAAAAACTACTTATTCGTCTGCCAATGAAAGTAATGCATCGGGTAATTTTTTTTATTGCTAAACACTGTAGCCATTATGCAATTGTTATCATTTTATCCCATTGATAAAAAAGGTAATAACACCAGGGTAGCTGTTTGTAAAAAACTTATAAAGTGAAGAAAAAAACATGACTAGTGCAAATCGTCCAATACTTAATCTTGACCTCGATCTGCTGAGAACCTTCGTTGCTGTTGCTGATTTGAACACCTTTGCTGCCGCTGCAGCAGCGGTGTGCAGAACGCAGTCAGCCGTAAGCCAGCAGATGCAGCGTCTGGAACAATTGGTAGGCAAAGAGCTGTTTGCCAGGCATGGACGCAACAAGTTATTAACGGAACATGGTATTCAGTTACTGGGCTACGCCAGAAAAATCCTGCGCTTCAACGATGAAGCCTGTACTTCTCTGATGTACAGCAACATTCAGGGCGTACTGACCATCGGCGCATCTGATGATACTTCTGATACCATTTTACCGTTTCTGCTCAACCGCGTGACATCGGTTTACCCGAAACTGGCTATCGATGTCCGTGTGAAACGCAATCCCTTCATGATGGAAATGTTAAACCAGGGTGAAGTTGATCTGGTGGTGACGACCTCCAGCCCGATGAACTTCGCCTGGCAGGTTCTGCGTACGTCTCCAACATTGTGGTACTGCGCAGCGGATTACATCTTCCAGCGTGGAGAAGCCATTCCTTTGGTTCTGCTGGATGAGCCAAGCCCATACCGTGACATGGCCATTGACCATCTTAACGAAGCGGGCATTCCGTGGCGTATCTCGTACGTTGCCTCAACACTTGCTGCGGTCCGTGCTGCGGTGAAAGCGGGCCTGGGTGTCACAGCTCGTCCGGTTGAGATGATGAGCCCGGAATTACGCGTAATGGGGGCTGCTGAAGGGCTGCCAATGTTGCCAGACACCGAGTATTTGCTGTGCCGTAACCCGGACAGCGATAACGAACTGGCGCTGGCAATCTTCAACGCAATGGAGTCCGGCAATGATCCCTACCGCCTGACCCCTGCAGCGCCAGACAGCGCAGCTTTTGCCGATGAAGAAGAATAACCAGTAAACGCAAACGATTACTTTTATCATTAAACATTGATGAATTTAAGTTTTACTGAGTAAAAAAGGCCTTTCAGCGTATTTTTAATCTGAAAGGCCTTTTTTTTACCTTTTAGTCGAGTGAAACCCTTCTTTTTTTGACGTCAATTAACACTGCGGTGTCAAAAATTCACCTATTCGTTGAACGACGATTTTTTTCCTCTTTCCGAGCCATCTGATCCGATCAGTGAATTGATTCGGCAGTAAAAAACCGACCGTTTTTATCACTAAAAACACCAAACTGTGTTCTGGATCAAAAAAATAACCCCATTAAGGGGCAGGAAAAGAGGACGAATCCTGCCAAAATAGGCCTTGTTAAATACACGATCCAAACAAGGTTTTAACCGCTACACTTTGATCACATGATGTCACTGACTCGATTTAGCCCATTTTTTGAGCATCATGTGTTAAATAAATGTTGTGAGTGTAAAATAATGTGCGGATAGTTTTGTCAAAGTTGACAAAAGGTCAGTTAAAGGAGTAAAAAACCACATAAAATTACTGCCTAATCGCTAAAGACGGTAAAATTTATAAGGTTTTTCATTCTTCCCTTGAATCGATGTGGTGTGTTAACTGCCAAATAATAGAGCAGGACGCAAAACGCCACTTTTGGTGAGTAAGCAAGAGTATGTCAACAACCACAGAAGTCGTCGCCCATCACTGGGCATTCGCTGTTTTCCTGATCGTCTCGATTGGTCTCTGCTGCCTGATGTTGGCCGGAGCATGGTTTTTGGGCGGAAAAGCCCGTGGAAGGCATACAAATACACCTTTTGAATCCGGTATCGCCTCTGTAGGCAGCGCCAAACTGCGTCTGTCTGCCAAGTTCTACCTGGTTGCCATGTTCTTCGTCATCTTCGACGTTGAAGCCCTCTATCTCTACGCATGGTCGACGGCTATTCGCGAAAGCGGATGGGTCGGCTTTGTCGAAGCCGCCATTTTCATTTTGGTTCTGCTTGCTGGTCTGTTTTATCTGGTTCGCATTGGCGCACTGGATTGGGCTCCTGCCCGTCGTCAGTTTGACGTCAAACCTACCACCATCTCGCACGCCAACCGTCACAAGCAGTAACAGCGAGGCATTAACATGGACTATACGCTCACCCGCATAGACCCGAACGGTGAGAATGACCGTTACCCACTGCAAAAACAGGAGATCGTGACCGATCCCCTGGAAAAGCACGTTCATCAAAACGTCTACATGGGCAAGCTGGAACATGCCATGCACGACATGGTGAACTGGGGTCGCAAGAACTCCCTTTGGCCGTTTAACTTCGGTCTTTCCTGTTGCTATGTCGAAATGACCACGTCGTTTACGTCGGTGCATGACGTTGCGCGCTTTGGTTCTGAAGTTATCCGTGCTTCGCCGCGCCAGGCAGACTTTATGGTGGTTGCAGGAACCTGCTTCACCAAGATGGCTCCGGTTGTTCAGCGCCTGTATGACCAGATGCTGGAACCGAAATGGGTGATCTCAATGGGTGCCTGTGCCAACTCCGGTGGCATGTACGACATCTATTCCGTAGTACAGGGCGTGGATAAATTCCTGCCAGTTGACGTGTATATTCCAGGCTGCCCACCGCGCCCTGAAGCGTATATGCAGGCGCTGCTGCTGCTGCAGGAGTCCATCGGAAAAGAACGTCGCCCGCTGTCGTGGGTGGTCAGCGATCAGGGCGTTTATCGCGCCAATATGCAATCTGAGCGCGACAGGAAAAACGCCGAGCGTATCGCAGTCACTAATCTGCGTACCCCTGACGAAATTTAAGACAGCAGTTTATGGATGTGGTCATGAAAAGCGCAATAAAAACACAATGTCATCGCGCTGACCCACCTGACGCCAACACTGAGTGCCTGTCTGACAGGCCAGAATGGTGAACAACTTATGACAGATTTAACCACGCAAGATCTCGCTCAGCCGTTATGGCAAACCCGAGATCACCAGGATGACCCGGTGATCGGCGAGCTGCGTAATCGTTTTGGGCCTGATGCCTTTACCGTGCAAGCAACCCGTACCGGCGTGCCGGTAGTCTGGGTGAAACGTGAGCAGTTGCTTGAGATTATTGAGTTCCTGCGCAAGTTGCCTAAACCTTATGTGATGCTGTATGACCTGCATGGCATGGATGAGCGCCTGCGTACGCACCGTGCCGGATTACCGGCGGCGGATTTTTCCGTTTTCTATCACTTCATCTCCATTGAACGCAATCGCGACATCATGCTCAAGGTGGCGTTGTCTGAAAACGATTTGAATGTGCCAACCATCACCAAAATTTTCCCGAATGCCAACTGGTATGAGCGTGAAACCTGGGAGATGTTTGGTATCAATGTCGAGGGCCACCCACACCTGACGCGCATCATGATGCCGCAGACCTGGGAAGGGCACCCGTTGCGTAAAGACTATCCGGCGCGTGCGACCGAATTCGATCCTTTCGAGCTGACCAAGCAGAAAGAGGATCTGGAGATGGAGTCCCTGACCTTCAAACCAGAAGACTGGGGCATGAAGCGTTCGACCAACAATGAGGACTTCATGTTCCTCAACCTGGGTCCGAACCACCCATCAGCGCACGGTGCTTTCCGTATCATCCTGCAACTGGACGGCGAAGAGATCGTCGACTGTGTGCCGGATATCGGCTACCACCATCGTGGTGCGGAAAAAATGGGCGAACGCCAGTCCTGGCACAGCTACATTCCGTACACTGACCGTATCGAGTATCTCGGCGGCTGCGTCAATGAAATGCCTTATGTACTGGCGGTTGAAAAACTGGCAGGTATCAAGGTGCCAGAACGCGTTGAAGTGATTCGCGTGATGCTTTCAGAGCTGTTCCGTATAAACAGCCATCTGCTGTACATCTCTACGTTTATTCAGGACGTCGGTGCTATGTCTCCGGTGTTCTTTGCCTTTACCGATCGCCAGAAAATTTATGACGTAGTGGAAGCTATTACCGGTTTCCGTATGCATCCGGCCTGGTTCCGCATTGGCGGCGTGGCGCATGACCTGCCGAAAGGCTGGGAACGCTTGCTGCGTGAGTTCCTCGACTGGATGCCAAAACGTCTGAAAGCTTACGAACAGACGGCGTTGAAAAACTCCGTGCTGATTGCCCGCTCCAAAGGTGTTTCTGCCTACAACATGGAAGAAGCGCTGGCCTGGGGCACCACCGGTGCTGGTCTGCGTGGTACGGGGCTGGACTTTGACGTGCGTAAATGGCGCCCGTACTCCGGTTATGAAAACTTCGATTTCGAAGTGCCAATCGGAGACGGCGTGAGCTGTGCTTACACGCGTGTGATGCTGAAGATGGAAGAGATGCGCCAGAGTATGCGCATTCTGGAACAGTGCCTGAAGAACATGCCAGCAGGCCCGTTCAAAGCCGACCATCCTCTGACCACACCGCCGCCGAAAGAGCGCACGCTGCAACATATCGAAACCCTGATCACTCACTTCCTGCAAGTGTCGTGGGGCCCGATTATGCCGGCCAACGAATCCTTCCAGATGATTGAGGCGACCAAAGGGATCAACAGTTACTACCTCACCAGTGATGGCAGCACCATGAGCTACCGCACCCGCGTGCGTACGCCAAGCTTCCCGCACTTGCAGCAGATCCCTTCGGTGATCAACGGCAGCCTGGTATCCGACCTGATCGTATACCTCGGTAGTATCGATTTTGTTATGTCAGACGTGGACCGCTAATTATGCACGATCAAAGAATTGCGATCGAAACGATCGATGAAACCGGGGCTTTTGTGCTGAGTGCGGCAGAGCGCGACGCCATCGAGCATGAAAAGCACCACTATGAAGACGCGCGTGCGGCTTCCATTGAAGCGCTGAAAATTGTCCAGAAACAGCGTGGCTGGGTGCCGGACGGTGCAATCCACGCCATTGCTGATGTGTTGGGGATCCCGGCCAGTGATGTGGAAGGGGTGGCAACGTTTTACAGCCAGATCTTCCGCACTCCGGTGGGCCGCCATGTGATCCGTTATTGCGATAGCGTGGTTTGTCATATTACGGGCTTCCAGGGGATTCAGTCGGCGTTGGAAAGCAGCCTGAATATCAAACCGGGTCAGACCACGGCGGACGGGCGCTTTACGCTGCTGCCAACCTGCTGTCTCGGCAACTGCGACAAAGGGCCGGTGATGATGGTGGATGAAGATACCCACGTTCATCTGACGCCGGAAGGTATCGCCAACTTACTGGAGCAGTATCAATGAGACAGATCGTGCGTACTGCCGAAATGCATCCGCTGACCTGGCGCATGCGTGAAGACAAACAGCCGGTATTCCTCGAAGAGTACCGCAGTAAGAATGGTTATGCCGGGGCTGAAAAAGCGCTGAAATCCCTGTCGCCGGAAGAGATTGTCAGTCAGGTTAAAGATTCGGGCCTGAAAGGGCGTGGCGGTGCAGGTTTCTCCACGGGTCTGAAGTGGAGCCTGATGCCAAAAGACGAATCCATGAACATCCGTTACCTGCTGTGTAACGCGGATGAAATGGAGCCGGGCACCTATAAAGACCGTCTGCTGATGGAGCAGATGCCACACCAGCTGGTGGAAGGCATGCTGATCAGCGCGTTTGCACTGAAAACCTACCGTGGCTACATCTTCCTGCGCGGTGAGTACATTGAGGCGGCCGTTAACCTGCGCCGTGCCATTGCGGAAGCGACCGAAGCGGGTCTGCTGGGTAAGAACATTCTCGGCACGGGGTTTGACTTTGAGCTGATTGTGCATACCGGCGCGGGGCGTTATATCTGCGGCGAAGAGACCGCACTGATTAACTCACTGGAAGGGCGTCGCGCTAATCCGCGTTCCAAGCCGCCATTCCCGGCTTCTGCGGGTGCCTGGGGCAAGCCGACCTGCGTTAACAACGTAGAGACGCTCTCTAACGTACCGGCCATTATCGCCAACGGCGTTGACTGGTACAAAGGGATTTCTACCAGCGAAGATGCCGGTACCAAAATGATGGGCTTTTCCGGTCGAGTGAAGAACCCGGGCGTATGGGAGCTGCCGTTTGGCACCACCGCGCGCGAGATCCTCGAAGAGTATGCCGGTGGCATGCGCGATGGCCTGAAGTTCAAAGCCTGGCAGCCAGGTGGCGCAGGTACGGACTTCCTGACCGAGTCGCACCTCGATCTGCCGATGGAATTTGCCAGTATTGGTAAAGCCGGTAGTCGTCTGGGTACGGCGCTGGCGATGGCCGTCGACCACGAAATCAACATGGTGTCGCTGGTGCGTAACCTTGAAGAGTTTTTTGCCCGTGAATCCTGCGGCTGGTGTACGCCATGCCGCGATGGCCTGCCGTGGAGTGTGAAAATTCTGCGCGCGCTGGAAAATAAACAGGGACAGCCGGGGGATATTGAAACCCTGCTGCAACTCTGCCGCCAGCTTGGCCCGGGTAAGACCTTCTGTGCGCATGCGCCTGGTGCAGTAGAGCCACTGCAAAGTGCCATTAAATATTTCCGCGAAGAGTTTGAAGCGGGTATGGCACCCCAGGTATTCAGCAACGCGCACGCGATTAGCGGCATCCAGCCCAACCTGTTAAAGGCGCGCTGGTAAGCAAAGTTTAACGCCCGTGTTCGCACGGGCCTTACGGAAGCATGTTCACTATGGCTACAATTCATGTAGACGGTAAAGAATATGATGTTGATGGCGCAGACAACCTCTTGCAGGCCTGTCTCTCCCTCGGCTTAGATATTCCTTATTTCTGCTGGCACCCGGCGCTCGGTAGCGTCGGTGCCTGCCGCCAGTGCGCGGTGAAGCAATTTCAGAATGCCGAAGACACCCGTGGCCGCCTGGTTATGTCCTGCATGACCCCGGCGTCTGACGGCACCTTTATTTCGATCGATGATGGCGAAGCCAAAGAGTTTCGCGAAAGCGTTGTCGAGTGGTTAATGACTAACCACCCGCACGACTGCCCGGTATGTGAAGAGGGCGGTAACTGTCACCTGCAAGATATGACAGTGATGACCGGCCACAGCTTCCGTCGTTATCGTTTCACGAAGCGTACCCACCGTAATCAGGATCTCGGTCCGTTCATTTCCCACGAAATGAACCGCTGCATCGCCTGTTACCGCTGCGTGCGTTACTACAAAGATTACGCGGATGGCACCGACCTCGGTGTCTATGGCGCGCACGATAACGTCTACTTCGGTCGTCCGGAAGACGGCGTACTGGAAAGCGAATTCTCCGGTAACCTGGTTGAAATTTGTCCGACCGGCGTATTCACGGATAAAACGCACTCTGAGCGTTATAACCGTAAGTGGGATATGCAGTTTGCACCGAGCATTTGCCAGCAGTGCAGCATCGGTTGTAACACCAGCCCGGGTGAGCGCTATGGCGAACTGCGTCGTATTGAAAACCGCTACAACGGTACTGTAAACCACTACTTCCTCTGCGACCGTGGTCGTTTCGGCTATGGCTACGTGAACCTGAAAGACCGTCCACGCCAGCCGATGCAGCGTCGCGGTGATGACTGGATCGCGCTGAATGCTGACCAGGCAATGCAGGGCGCGGCGGATGTGCTGCGCCAGGCGAAGAAAGTGATCGGCATTGGTTCCCCGCGAGCCAGCGTAGAAAGCAACTTTGCACTGCGTGAACTGGTCGGTGCAGAAAACTTCTCCACCGGCATTGCGGCGGGAGAGCAGGCGCGCCTGGATCTGATGCTGAAAGTATTGCGCGACAGCGGAATTCATACTCCGGCGCTGCGCGAAATTGAAAGCTACGATGCGGTGCTGGTGCTGGGTGAAGATCTGACCCAGACCGGAGCGCGCGTTGCACTGTCAGTGCGTCAGGCGGTGAAGGGCAAATCCCGTGAAATGGCTGCCGCACAGAAAGTGGCAGACTGGCAGATTGCCGCCATCCTGAACATCGGGCAGAACGCGAAGCACCCCCTGTTTGTCACCAACGTTGACCAGACCCGTCTTGATGACATTGCCGCCTGGAGCTATCGCGCCCCGGTGGAAGATCAGGCGCGTCTTGGTTTTGCCGTTGCGCATGAACTGGATGAAAGTGCGCCTGTCGTTACGGATATTGATAAGTCACTGGCAGGCAAAATTGACGTCATCGTTCAGGCATTAGCCGGGGCGAAGAAACCGCTGATTATCTCCGGGACTAACTCCGGCAGCGAAGCGATGATTCAGGCGGCCGCTAACGTGGCAAAAGCACTGAAGAATCGCGGTGCTGATGTAGGTATTACCCTGCTGGCAACCGCGACGAACAGCGTGGGTCTTGGCCTGATCGGTGGGAAATCCCTTGATGTGGCATTGTCCGAGCTGGAAAGCGGTGCAGCAGATGCCGTGATTATCATGGAAAACGATCTCTACCGTCACCTGCCAAAGGCGAAGGTGGATGCTGCGCTGGCCCATACGCCAAACGTGATCGTACTCGATCATCAGCGTACGTCGACCACGGAAAAAGCCGGTCTGATCCTCTCCAGCGCCAGCTTTGCTGAAAGCGACGGTACGGTAGTGAATCAGGAAGGCCGCGCACAGCGCTTCTTCCAGGTTTATGACCCTGCCTACTACGACGAAAAAGTACAGATGCTGGAAAGCTGGCGCTGGCTGCATTCGCTGCAAAGCACGATTAACAGCCGCGAAGTGGACTGGAGCCAGCTCGATCATGTGATCGATGCCTGCGTAGCGGCGTTGCCACAGCTGGCTGGGATTAAAGAAGCGGCACCTGATGCCAGCTTCCGTATTCGTGGTCAGAAACTGGCACGTTCACCTAACCGTTCGAGTGGGCGTACTGCAATGCGCGCCAACATCGACGTGCATGAGCCGCGTCAGCCGCAGGACAAAGACAGCATGTTTGCCTTCTCTATGGAAGGGAACAACCAGCCGTCTGCAGCACGTTCGCAAATTCCGTTTGCCTGGGCACCAGGCTGGAACTCACCTCAGGCATGGAATAAATTCCAGGCGGAAGTGGGCGGAAGCCTGCGTAATGGCGATCCAGGCGTGCGTCTGATCGAAGCGGGGGCCACACAGCTGGGCTGGTTCGACACGGTACCTGCTGCCTTCACTGGCGTGAACGATGCCTGGCGTGTGGCACCGTATTTCCACCTGTTCGGCAGCGATGAAATGACTCAGCGCGCCCCGGTTATTCAGCAGCGTATGCCAGAAGCCTACCTGATGGTTAATCCGGATGATGCTGCGAAGCTTGGGGTGAATGTCGGCACGGCCGTTGAGTTTACTTGCCAGGGCGAAACACTGCGCCTGCCAGTACGCTTCTCCAGCACGTTGCAGGCAGGGCAGGTGGGTTTGCCACTCGGTTTACCGGGCATTCCACCGTTCCTGGCGGGTAGCAACATCGACAATCTGCGGGAGGCAGTACAATGAGCTGGCTGACACCGGAAGTTATCGACGTGCTGATTGCCGTCGTAAAAGCGCTGATTATCCTGTTTGTGGTGGTCGGTTGTGGCGCCTTTATGAGCTTTGGTGAGCGCCGTCTGCTCGGCCTGTTCCAGAACCGATACGGGCCTAACCGTGTCGGCTGGGGCGGTTCCCTGCAGTTGGTCGCTGACATGATCAAAATGTTCTTTAAAGAGGACTGGATCCCGCCGTTTACCGACCGCGTGATTTTTACCCTCGCTCCTATGATTGCTTTTACCTCGCTGCTGCTGGCGATGGCGATTGTGCCGGTGACCTCCACCTGGATGGGCGCCGACCTGAACATTGGTCTGCTGTTCTTCCTGATGATGGCGGGTCTGGCGGTGTACGCGGTGCTGTTTGCCGGCTGGTCGAGTAATAACAAATACTCGCTGCTGGGCGCAATGCGTGCCTCTGCGCAGACCCTGAGCTATGAAGTGTTCCTCGGTCTGTCGTTGATGGGCGTGGTCGCACAGGCGGGCTCATTCAACATGGTCGACATTGTTAACAGTCAGCAGCATCTGTGGAACGTGATCCCGCAGTTCTTAGGTTTCCTTACCTTCTGCATCGCCGGTGTTGCGGTCTGTCACCGCCATCCGTTTGACCAGCCAGAAGCGGAACAGGAACTGGCCGACGGTTACCACATTGAATATGCCGGGATGAAATTCGGCCTGTTCTTTGTCGGTGAATACGTCGGTATCGTGACCGTTTCATCACTGATCGTCACGCTGTTCTTCGGCGGCTGGAACGGTCCGTGGTTGCCACCGATTTTCTGGTTCGCGATTAAAACGGCATTCTTCATGATGATGTTCATTCTGATTCGTGCTGCGTTACCGCGTCCGCGCTATGACCAGGTGATGTCGTTCGGCTGGAAAGTCTGTCTGCCGTTGACGCTGTTGAATCTGCTGGCGACTGCCGCAGTCATTCTGTACACGGCGCAGTAAGGGGTTTAAGAACATGACATTAAAAGACCTTGTCGTTGGTTTCGGGACAACCGTACGCAGTATCTGGCTGATAGGCATGAATGCCTTCGCCAAACGCGAAACCATGATGTATCCGGAAGAGCCGGTTTATCTGCCACCACGCTACCGTGGCCGTATTGTGCTGACGCGCGATCCGGATGGCCAGGAGCGCTGTGTTGCCTGCAACCTGTGTGCTGTTGCCTGCCCGGTAGGCTGTATTTCTCTGCAAAAAGCAGAGATGGCGGATGGCCGCTGGTATCCGGAGTTCTTCCGTATTAACTTCTCGCGCTGCATTTTCTGTGGCCTGTGTGAAGAGGCTTGCCCGACCACTGCGATTCAGCTTACCCCAGATTTCGAACTGGGTGAGTTCAAGCGTCAGGATCTGGTGTATGAAAAAGAACACTTGCTGATTTCCGGCCCGGGTAAATACCCGGAGTACAATTTCTACCGGATGGCGGGTATGGCGATCGACGGTAAAGACAAAGGCGACGCTGAAAACGAAGCCAAACCTATCGACGTCAAGGGCTTGTTACCTTAAGGAGCCAGGCATGGAATTTGCTTTTTATGTTAGTGGTCTGGTAGCGGTGCTGGCGACGTTGCGCGTCATCACTCATACCAACCCGGTACATGCGTTGCTGTACCTGATTATTTCTTTGCTGGCCGTTTCAGGAGTGTTCTTTTCGCTCGGCGCCTACTTTGCGGGCGCGCTGGAAATCATTGTTTATGCCGGTGCGATTATGGTGCTGTTCGTCTTCGTGGTGATGATGCTGAATCTGGGCGGCCAGGAAGTCGAGCAGGAGCGCCAGTGGCTTAAACCGAGCATGTGGATGGGGCCGGCTGCGCTCTCCCTGGTATTGCTGGTGGTGCTGGTTTATGCCATTAGCGGCATTAATGACCAGGGCATCGACGGCAAGATGATCGATGCGAAAGCAGTGGGTATCAGTCTTTTCGGTCCGTATGTTCTGGCCGTTGAGCTGGCATCGATGCTGCTTCTGGCGGGTCTGGTGGTGGCCTTCCACATCGGGCGCGAACAGCGTTCTGGTGAGGTTCTGAGCAACCGTCCGGGTGATGCGGCGAAAAGTAATAAGGAGGAGCGGGTATGATCCCTCTACAGCATGGACTTATTCTGGCAGCCATCCTGTTTGTCCTTGGACTGACAGGCGTGGTGATCCGCCGCAATCTGCTGTTTATGTTGATTAGTCTCGAAATCATGATTAACGCCGCAGCACTGGCGTTTGTGGTGGCGGGAAGCTACTGGGGACAGGCCGACGGTCAGGTGATGTTTATCCTGGCAATCAGCCTGGCCGCGGCTGAGGCCAGCATTGGCCTGGCGCTGCTGCTGCAGCTCCATCGTCGTAGCCAGACCCTCAACATTGATAAAGTGAGCGAGATGCGCGGATGAACCTTCTCTATTTAACTATCCTGTTTCCGCTGATTGGCTTCTTACTGCTGGCGTTCTCCCGTGGCCGCTGGTCAGAGAATCTGTCTGCTACCGTGGGGATGGGATCGGTCGGCCTTGCGGCGCTGGTGGCGGCATATGCAGGTATCGACTTCTTCAATAACGGCCAGCAGGTATTCAACCAGGCGCTGTGGACCTGGATGCAGGTGGGTAATTTCAAAATTGATGTCAACCTGACGCTGGACGGCCTGTCGCTGACCATGTTGTCGGTGGTCACTGGCGTTGGTTTCCTGATCCACATGTTTGCGTCCTGGTATATGCGGGGAGAAGAGGGCTACTCACGCTTCTTCGCCTACACCAACCTGTTTATCGCCAGCATGGTCGTACTGGTGCTGGCCGATAACCTGATGCTGATGTATCTCGGCTGGGAAGGGGTGGGTCTCTGCTCTTATCTGCTGATTGGCTTCTATTACACCAATCCGAACAACGGCGCGGCGGCAATGAAAGCCTTTATCATCACCCGTGTGGGCGACGTGTTCCTGGCATTTGCGTTGTTTATTCTCTACAACGAGCTGGGTACGCTGAACTTCCGCGAAATGATGGAGCTGGCACCACAGCACTTTGCAGCGGATAACCACATGCTGCAGTGGGCGACTCTGATGCTATTAGGCGGGGCGGTCGGTAAATCTGCACAGCTGCCGCTGCAAACGTGGCTCGCTGATGCAATGGCCGGCCCGACGCCGGTTTCTGCTCTGATCCACGCCGCCACGATGGTTACCGCGGGTGTTTACCTGATTGCCCGTACGCACGGCTTGTTCCTGATGACGCCGGAAGTGCTGCATCTGGTCGGCATTATTGGTGCGGTCACGCTGGTACTGGCCGGTTTTGCCGCGCTGGTGCAAACCGATATCAAACGCGTGCTGGCTTACTCCACCATGAGCCAGATTGGTTATATGTTCCTGGCGCTGGGTGTTCAGGCCTGGGACGCGGCGATCTTCCATCTGATGACTCATGCGTTCTTTAAAGCGCTGCTGTTCCTCTCTTCTGGTTCGGTGATCCTTGCCTGCCATCATGAGCAGAACATCTTCAAGATGGGCGGTCTGCGTAAAAGTATCCCGCTGGTGTATGTCTGCTTCCTGGTCGGGGGCGCTGCGCTGTCTGCGCTGCCGCTGATCACCGCAGGCTTCTTCAGTAAGGATGAGATCCTGGCGGGTGCGCTGGCTAACGGTCATCTGAATCTGATGATTGCCGGCCTGGCAGGGGCGTTTATGACCTCCCTCTACACCTTCCGTATGATCTTCATTACCTTCCACGGGGAAGAAAAAATTCACGCTCATGCCGGCAAAGGGATCACTCACCATCTGCCGCTGATTGTGCTGTTAATTCTCTCAACCTTTATTGGTGCGATGATTGTTCCACCGCTGAAAGGCGTGTTGCCTGAGACCAGTGAGCTGGCGCACGGTAGCGTTCTGACGCTGGAGATTGCGTCTGGCGTAGTGGCGATTGTGGGCATCCTGCTGGCAGCTGCTCTTTGGCTGGGTAAACGCACTCTGGTGACGGCAATTGCCAACAGCGCAGTAGGCCGTTTCTTCAGTACCTGGTGGTTTGCTGCCTGGGGCTTCGACTGGCTGTATGACAAAGTCTTTGTTAAGCCTTATCTCGGCGTTGCCTGGCTGCTGTCGCGTGATCCGCTCAATTCACTGATGAATATTCCTGCTTTGCTGGCGCGTGGCGCTAACAAAGGCCTGGTCGTCAGTGAGAATGGCTATCTGCGCTGGTATCTCGCCTCCATGAGCATTGGTGCCGTTGTGGTACTGGCGCTGCTGCTGGTGATGTAAAGGTTTGTGAGTGGGGTGGGGCAGAGCCACACCCTATAAAGAATAAAAATCGCAATAAAGGGAAAACCGCCATGTTATTACCTTGGCTAATATTCATCCCGTTTGTCGGTGGGTTACTATGCTGGCAGCTGGAGCGCTTCGGGCCTAAGCTGCCACGCTGGATTGCACTGATCGCAATGGGGCTGACGTTTGTGCTCTCGCTGCAACTGTGGCTGCAGGGAGATTACTCACTGACTCAGGCGGCGGGCTTGCCGCAGTGGCAATCTGAGTTCTCCGTGCCGTGGATCCCACGCTTCGGTATTGAGTTCCATCTGGCCCTGGATGGTCTGTCGCTGCTGATGGTGGTACTGACCGGCCTGTTAGGCCTGATGGCTATTCTCTGTTCGTGGAATGAAATCGAGAAATGGCAGGGTTTCTTCCATCTGAACCTGCTGTGGATCCTCGGTGGCGTAATCGGCGTGTTCCTGGCAATGGACATGTTCCTGTTCTTCTTCTTCTGGGAGATGATGCTGGTGCCGATGTACTTCCTGATCGCACTCTGGGGCCACAAAGCCTCTGACGGGAAGACGCGTATTTCTGCTGCCACCAAGTTCTTCATCTACACCCAGGCCAGTGGTCTGGTGATGCTGATCGCCATTCTGGCGCTGGTGTTTGTGCACTACAACGCAACGGGCGTATGGACGTTTAACTACGAACTGCTGCTGAAAACCCCAATGACGCACGGCGTGGAATACATGCTGATGCTGGGCTTCTTCATTGCGTTCGCGGTGAAAATGCCGGTGGTACCGCTGCACGGCTGGTTACCGGATGCGCACAGTCAGGCCCCTACGGCAGGTTCTGTTGACCTGGCGGGGATCTTGCTGAAGACCGCGGCCTATGGCCTGCTGCGTTTTGCCCTGCCGCTGTTCCCGAATGCCTCTGCCGAGTTTGCACCGATTGCCATGTGGCTGGGGATTATCGGGATCTTCTACGGCGCATGGATGGCGTTCTCGCAGTACGACATCAAACGTCTGATTGCCTACACCTCGATTTCCCATATGGGCTTCGTGCTGATTGCTATCTACACGGGCAGCCAGCTGGCGTTCCAGGGTGCCGTCATCCAGATGATCGCGCATGGTCTTTCCGCTTCTGCGCTGTTTATTCTGTGTGGCCAGCTGTATGAGCGCCTGCATACCCGCGATATGCGTCAGATGGGCGGCCTGTGGTCACGTATCAAGTGGTTGCCGGGCCTGTCGCTGTTCTTCGCCGTTGCTAACCTGGGGATGCCGGGCACCGGTAACTTCGTCGGTGAGTTTATGATCCTGACGGGCAGCTTCCAGACTGTGCCGGTGATTATTGTCATCGCCACCTTTGGTCTGGTGTTCGCGTCGGTGTACTCGCTGATTATGATGCAACGCGCTTACTACGGTGCGCCGAAGTCAGAAACGCCGCTGCGGGGGATGTCTGCACGTGAGTTCCTGATGATCATGGTGCTGGTGGTCCTGCTGGTGTTGCTGGGTGTTTATCCGCAGCCGATTCTGGATACCTCTCATGCTGCGATGAGCAATATTCAGCAGTGGTTTACTGCTTCAATTTCAACTACAAGGCCGTAATTCGCCATGACAATAACTCCTCAACAATTGATCGCGCTTCTGCCGCTGCTGATCGTCGGATTGACGGTGGTAGTTGTGATGCTGTCCATTGCGTGGCGACGCAATCACTTCGTCAATGCGACGCTGGCAGTTGTCGGTCTCAACCTGGCGCTGTTTTCACTGTACTTTGTCGGTCAGGCAGGCCCCATGGATGTCACCCCGCTGATGCGGGTGGATGGTTATTCGATGCTGTATACCGGGCTGGTGATCCTTGCCAGCCTGGCGACCTGCACCTTTGCCTATCCGTGGCTGGCAACGTACCCGGACAACCGTGAAGAGTTCTATCTGTTGGTGCTGATTGCTGCCCTCGGTGGCGTGGTGCTGGCCAGTGCGAACCATTTGGCATCGTTGTTCATTGGTATTGAGCTGATTTCTCTGCCGCTGTTTGGTCTGGTGGGCTATGCCTTCCAGCAAAAACGCTCGCTGGAAGCCGCCATCAAGTACGCCATTCTGTCGGCAGCGGCCTCATCGTTCCTGCTGTTTGGTATGGCGCTGGTGTATGCCGATTCCGGTAACCTTGCTTTCGCATCACTGGGTGCAAGCCTGAATGACGGTGTGATCAACCAGCCGCTGTTGTTAGCGGGCCTGGGTCTGATGATTGTCGGCTTTGGCTTTAAACTGTCACTGGTGCCGTTCCATCTCTGGACGCCGGATGTTTACCAGGGCGCACCTGCACCGGTATCCACCTTCCTGGCAACCGCCAGCAAGATCGCCATTTTTGGCGTGCTGATGCGTCTGTTTATGTATGCGCCAATGGCGGATAACGAAGGTGTGCGTACCGTACTCAGCCTGATCGCCGTGGCATCCATGCTGTTTGGTAACCTGATGGCAATCTCGCAGAGCAATATCAAGCGTCTGCTGGGTTACTCTTCTATCGCTCACCTTGGTTACCTGCTGGTCGCCCTGATTGCGGTACAGACCCATCAGCTGTCGATGGAAACCGTTGGCGTTTATCTGGCCGGTTATCTGTTCAGCAGCCTCGGCGCCTTCGGTGTGGTCAGCCTGATGTCCAGCCCGTACCGTGGCCCGGATGCAGACTCTATGTACTCTTACCGTGGCCTGTTCTGGCACCGTCCGATCCTCGCCTCAGTCATGACCGTGATGATGCTGTCGCTGGCGGGTATCCCGATGACGCTGGGCTTTATCGGTAAGTTCTATGTGATTGCTGTCGGTGTCAGTGCGCACCTGTGGTGGCTGACCGGAGCTGTGGTGCTGGGCAGTGCCATTGGCCTGTACTACTATCTGCGTATGACCGTCAGTCTGTATCTTTCACCACCGGAACTGTCCCAGCGTGATGCGCCTGCTAACTGGGCATTTACTGCCGGTGGTGTGGTGGTGCTGATTTCCGCGATTCTGGTGCTGATACTGGGTATCTTCCCGCAGCCGCTGATTTCGCTGGTGAAACTGGCGCAGCCACTGATGTAATTTGATGCAAGACAGGTAATAATCGGGCCCACAGTGGCCCGATTTTTTTTGCTTCAGTCTGAGGAGTTAAGTTGATGGACATCATCTGGCAGGACCTGCACCACAGCGAACTCAGTGCCGCCCAGCTTTATCGGCTGCTGGCATTGCGCAACGCGGTGTTTATTGTTGAGCAGCAGTGCCCTTATCTCGATATTGATGGTGCGGATCTGGTGGGTGCAAACCGCCATCTGCTGGGTATCCTCGACAATCAGCTGGTTGCCTGTGCACGCATTCTGATGCCTGAAGGGGAGGGCCAGCCGGTCAAAATTGGTCGGGTGATTGTGTCCGGAGAGGCGCGCGGGCTGAACCTGGGGAGTCGGCTAATGGAGCAGGCCATGAATAGCTGCGAACACCATTGGCCAGGGCAGCCTATTTTTCTTTCTGCACAGGCGCATTTGCATCGTTTCTATGCTCGTCTGGGGTTTGTGGCAGTCAGCGGGGAGTATCTGGAGGATAATATTCCGCATATTGATATGCAGCGGACGTCTGGTTAGCGATAGCGTTTGGCGTTAATCGTTTATTTTAAGGTCAACGTCAACGTCAACGCCCTGGACCTTGAGACGTTGACCTGGCCCTTGACCGGCCAGGTCCAAACGCGATTAACCCGCGGTCATAATCCGGTCATCCACGTATTTACGCTTATCCGGCGGCGGTGGAACATACTGATACAGCCAGGTTTCGCTTAACGTTTCATCTTTAGTCCGCAGGAACAGACGCATATTTACCGGTTCGGTGGAATCGCTGTTTGGATACCAGTCGAAGAGAATACGGTAACCATCAATCGGTTCAACGTAGAGGATTTCAACCTGCTTCAGCGTACCGGAGGTGACGTTAATCACCGGCTCAATGCCTTTCGGTGCTGCTGCTTTCAGATCGCCGCCAACAAAGTCAACGGCGAAACGGCGTGACCAGACGTTCGGGTAATGCTCGCCCGGTGCCCAGCCTTCCGGGAAACCGCCCATGCCGGTGCGGGTGGCATTAACACGTGCCAGACCGCTACGTACCGGTGGCAGGCCGCTCCAGTAAAGCTTGTAGGAGAAGCTGTGCTCGCTCCCGGCTTTGATGGCATCGGCTGGCTGCCAGAAGCAGACAATATTATCCAGCGTTTCACCCGTGGTCGGGATCTCCATCAGGTTAATCGCACCTTTACCCCACTTACCGACCGGTTCCACCCACAGGCTTGGGCGCTTGTTGTACCAGCCAATCACATCCTGATAACTGTCGAAGTCATGATTAAGCTGTAACATGCCAAAACCACGCGGGTTTTCATCCTGATAGGCGTTAAACGTCAGACGCTGTGGGTTGTTCAGCGGACGGCAAATCCACTCACCGCTCCCTGTCCACATGGCCAGACGATCGGAGTCGTGGATCTGCGGATGGATGGTATCGCACATGCGGCGCTCGTTATTGCCGCAGCTGAACATGGTGGTCATCGGCGAGATACCCAACTGCTGGATATCCTTGCGCGCATAAATGTGGTTTTCCACTTCCATCACTACGCGTTTATCTTCGCAGTGAATGGTGAATTTAAACGCGCCGGTGCAGCTCGGGCCATCCAGCAGGGTATACACCACAAAGGTGGTGTCATCGGCTTTCGGGGTTTCGAACCAGAAGGCGGTGAAGTCCGGGAACTCTTCTTTACCGTTACTGAAGGTGTCGATGGCCACGCCACGCGCGGACAGACCGTACTGGAAGGTTTCATCGACAGCACGGAAGTAGCTGGCGCCGAGGAACGAGACGATGTCGCGTTTTGCCAGCTCGGGTTTTTTAAATGCGCGGAAACCGGCGAAGCCAAGGTCGGTTTTGCCTTCCAGCTGTTTGGTGTCGACGTGAGCATTGTTGTAGTTAAACAACTCAGGGCGGAAGTGAATTTCACGCGCCTCACGACTGGCACCATCAACGGAGAACATGCGGATACGGCGCTTAAAGCCCATCCCCACATGGAAGAACTGAACGTCAAGCTGACGGTTGTCGATGCCGTTCCACAGCGAATGGTTGGCATCGTACTGGATTTCGTTATAGGCCTGCGGCGTCAGCGTTGCCAGTGTTTCAGGCAACGGCGCCGGAGCACCACCATAGGCCTGTTTTGCCATATCGGCGGCCATTTTTTTAAGCACATCAAAATCAAATCGCTTTGCGGAACCATCGGCAATCCCGTCTTCCGCCCAGGCAGCCTGGGAGAACAACGTGGATAAACCCGACATCCCACTGAGGGTTGCGAATGCCATTGACGCTTTCATAAACATTCTTCGATTCATGCCGGAAATAATTTCCTCAGGTGAACGGAGTTTGTAGTGACTGTCGTGCGTTTGCACGCATTCGCTTCGCCGGATAAAGGTCCGGTTACAGAGAGTTACGACAGCTTGCCTGGGTAATGATTCAGTTCACGCAAAATTTATCAGATAAATCTAACTACCGCAGTGGTTTCGCATGTGAATTAACGTAAATATCGGGAAAATAAGCACCCTTTGACCCGTTTTACTGTCCCTGAACACACCATTCTCAGTCGATTCCTGGCGGTTTTAATCAAGCAGAGCGGCAAAAACTGTCTATAGTTACCTGACGAAGATTTTTCGCCCAAGGAGAATGGAAATGGCAACAACGACTGAACCACATGAAACTCGCCTGGATGACGATCTGGCGCTGCTCACTGAAACCCTGGAAGAAGTGCTGAAGTCGTCGGGCGATCCGGCCGATCAGAAATACATTGAGCTGAAAGCGAAAGCGGAAAAATCACTGAACCAGGTGAAGTCCCGCATCAGCGATGCCTCTGATACCTACTATGTGCGAGCCCGTCAGGCCGTTACGCGTGCTGATGATTATGTCCACGATAAACCCTGGCAGGGGATTGGTGTCGGTGCCACGTTGGGCCTGGTCATCGGCCTGCTGCTGGCGCGTCGCTAATTCAGTAGAACAACAGGCAGTAGCACAACAGACGCCCTCCCGGGCGTCTGTTCATTTCTCCCCGCTGTTTTCAGATCAATATCCTGCCTTGCTAATCCCGCTAACATAAGTGCCCATCCGTGTTTTACTTTCTATTGAGGTTAGCGTGCAACTTGCTCAGGCGGTAGAACAGCTACGCGATCGGCTCGCACAGGTGAGCGAATCGGTGCCCGGCGTGCGGCAAATCAGCGTGCGCTTTTCCCCCGAAACTGATGCGCTGAACTGGCTAGCCTCCCAGCCCTGCTGGCCCCAGTTTTACTGGCAGTCGCGCAGTGGTGAAGAGATCGTGGCAGCCTGTGGTGCGCTTGAGCGGTTTCACTCCGTTGCAGAGGCTACCCTGCGCTTGCAGGCATTGCCGCCGGGCTGGCGGGTGTTTGGCGCAAACAGCATCTTTGGTGCCAGTGACCTGTTTCTGCCCGTCCTGCTGTGGCAGCAGGACAGTGCAGGGCACCACTTGACGCTCAATCTGGTCAGCGACGGTTCGTTACAGCAGGAAGCCCGGCGTTTGCTGCACTGGCTGGCAGGCTTGCGCCCGGTGCAGCTGGCTACATCCTTACCGCATTATCATCGCGTGCATCATGCCCCGGATAAAGCGGGCTGGGTCCAACGGGTTAACCATGCGTTGACGGCTATAGCCGCTGGCGAACTGGAGAAAGTCGTGCTGGCACGCGTCAGCGATTTCAGCCTGTCTGGCCCCTTGTCTGCCGCCGCCTTGCTGGCCGCCAGCCAGCGCATTAACCCCCATAGCTACCATTTTATGTTGGCCACAGAGGAACATCAGGCGTTGGTGGGATCCAGCCCTGAACGGCTGTATGCCCGCGAAGGCAGCCAGCTTTCGAGTGAAGCCCTGGCCGGAACGGCTGACGTGCATCAGCCAGGGTTGCTGATGGATAAAAAAAACCAGTGGGAAAACACCCTGGTGGTGGAGGATATCCGTCAGCGGCTGGCGGATATTGTTACTGAACTGGAAGTCATGCCCGCAGAATTACTGCCGCTGCGTCATCTGCAACATATCCGGCGGCGGATCCGCGCGCGGTTAATGCGAGCGGACGATGCGCAATGCGTGGATCGCCTTCAACCCACAGCGGCCGTTGCCGGGGTGCCGCGTGCCGCTGCACAGGCTTTTATTCGTCAGCAGGAACCCTTTAGTCGCGGCTGGTACAGCGGGTCGGTGGGGTATCTGTCGCAGTCACACAGCGAGTTTGCCGTGGTGCTCCGTTGCGCGCAGGTGTCGGGGGCACAGGTTCGCCTCTACGCTGGGGCCGGTATTGTCAGCGGCTCCGAACCGGAGCGGGAGTGGGAGGAAATTGAACGCAAAGCCGCGACGCTGGGCACGTTACTCACGGCGGAAAACCAGGGGTAAAACTGGCCCAAATCAAAAAGGACCTCAATTCAGCTGATTATAATAGCGCGAGGATTTTTGATCTGGAGTGGCTATGCAGCAAGAGATGTCGCACGCAACGTTTAATCGCCGCTGGGCTACCGTACTGCTGGAAACGCTGACGCGCCACGGTATACGGCATATCTGCATTGCTCCCGGGTCCCGTTCTGCGCCGCTGGCTCTGGCAGTAGCAGCCAGTGATAAATGGGTGTGTCATACCCATTTTGACGAGCGTGGCCTCGGTTTTCTCGCGCTCGGCCTGGCCAAAACCACCCATCAACCGGTGGCGATCGTTGTCACTTCCGGGACGGCGGTAGCCAACCTTTATCCCGCGCTGGTTGAAGCACATCTGACCGGCGAAAAACTGGTCGCCATCAGCGCCGACCGCCCACCCGAATTGATTCACTGTGGCGCGAATCAGGCCATTGAACAGCCTGGTCTCTTTGCGTCCCACGTTTCCGCTGTACTCAACCTTCCCCGGCCTTCACCGTCGATCCCCGCACGCTGGCTGGTCTCGGCCATCGATACCTTGCTGGCACAGCAGCAGCATGGCGGCGTGCATATCAACTGCCCGTTTGCTGAACCTCTGTATGGCGCTGACAGCAACGATTACCTCGCCTGGCAGGATGAACTGGGAAACTGGTGGGACAGCAACGAACCCTGGCTGAAATATCCACAGCGCAGCCATACCCCCATTGAAGAAGACTGGTTTTTCTGGCGCCAGAAACGGGGGGTGGTGATTGTCGGGCGCGTCAGTGCTCAGCAAGGCCAGCAGCTGGCCGAGTGGGCGGAAATGCTGGGGTGGCCGCTGCTCGGTGACGTGGTGTCACAAACCGGGCAACCACTGCTTGGCGCGGCCTTGTGGCTGGGGCATCCATCGGCACAGCGGGCCTTGAGTGAGGCGCAGATCGTGGTGCAGTTCGGCAGCAGCCTGACGGGAAAAAACCTGCTCAACTATCAGAACGACAGCGGCACTGAGATGTACTGGCTGATCGATGCATTACCGGGGCAGCGCCATCCGGGGAACCCTGGCGGGCGGCGCATTCAGGCCAATATTTCTGACTGGTTGCAGCACCATCCTGCGGCGCCTCGTCATCCCTGGTGTCCACAGCTGGTGCCGCTGGCTGAACGTACCCGGGACTATCTGCAACAGCATTTGCAGCAGTTTGGCGAGGCACAGCTGGCGCACCGTCTGCCCGCACTGCTGCCGGAAAACGGCGCGCTGTTTATCGGCAACAGCCTCGCCATTCGCCTGGTTGATGCTTTTGCACAGCTTCCTGCGGGTTATCCGCTGTACTGTAATCGCGGTGCCAGCGGCATCGACGGGTTACTGGCAACGGCGGCGGGCGTACAGCGCGGCACGGGCCAGCCGCTACTGATCCTGCTGGGCGATCTCTCCGCGCTCTACGATCTGAATAGCCTGGCGCTGTTGCAGCAGGCTTCTGCGCCGGTGGTGGTCATCGTGGTAAACAACCAGGGCGGCCAGATCTTCTCTATGCTGCCAACGCCCTTATCTGAACGTGAACGCTTCTTCACTATGCCGCCCAGCGTTGATTTTCGCCATGCTGCGGCACTGTTTGGTTTGCATTTTGTACAGCCAGCCAGCTGGCAGGCACTTCAGCGGGCGGTTGAACAGGGTTTCAGTTCGGGCATCACCCTGATTGAGGTGGTGGTCGACGGTGATGAGGGTGCACAAACCCTGGCGCGCTGCGCCAGCGAGGTGGTCCATTTATGATGCTACATGCGCACTGGCAGGGGCACCATCACAGTACGCGTCCGGTACTGGTATGGCTGCACGGTTTTCTCGGGAGTGCAACGGACTGGCAGCCGGTTCAGCGCTATTTCAGTCACTGGCCGCTGCTCAGTATTGATCTGCCCGGTCACGGTGGTTCACGTGCGCAGACCGTGAGCGGTTTTGATGATGTATGCCAGCGACTTAACGCCACGCTGCACTATCACCAGGTCGATCGCTATTGGCTGATCGGTTACTCCCTCGGCGGACGGCTGGCGCTCTATCACGCCTGCCGTCACGCCGGTAACGGTCTGGCAGGATTGCTGGTGGAAGCCGGGCATTTTGGCCTCAGTTGCCCCAGTGAGCGTACCCGCCGCCGGGCGCATGACCAGAGCTGGGTACAGTGTTTCCGCCAGCAACCGCTGGAAGAGGCGTTGGACCAGTGGTATCAGCAGCCGGTTTTTGCCGAACTGACCGCAATCCAACGCCAGCGCCTGGTCGCCCGGCGGCTCAACAATCGCGGTGAAGATCTGGCGGCGATGTTACAGGCCACCTCACTCTCAGAGCAGCCCGACCTGCTGCCGGAACTGCGAGAAAAAACCTTTCCGTTCCGCTATCTCTGCGGTGAGTGGGATCAAAAATTTTTGCAGCTTGCTCAGCAGGCCGCACTTCCTCCTGCGGTTATCCCCGCAGCGGGCCATAACTCGCACCTGGCGAATCCCCTGGCATTTGCCCATCAACTTGCCCGCGTGCTTAATCACCATTAAGGAGCTTTGATGTTGTATCCAGATGAAAGCCTGCTGTATGCCCCGGCGCAGTGGCGGGATTGCGGCGCTGAGTTCAGCGATATTCGCTATCACAAAACGGACGATGGTATTGCCAGAATCACCATCAACCGCCCTGAAGTACGTAATGCCTTTCGCCCGTTAACGGTCAGTGAAATCCAGCAGGCGCTGGATAATGCGCGCCGTGACCCGGCGGTGGGCGTGATTGTGCTGACCGGCGAAGGCGAACGGGCATTTTGCTCCGGTGGGGACCAGAAAGTTCGCGGCGACTACGGCGGTTATCAAGATGACGCGGGCGTTCATCATCTTAACGTCCTCGACCTGCAACGCCAGATTCGTACCTGTCCGAAACCGGTCGTGGCGATGGTGGCGGGCTATGCGGTGGGTGGCGGCCACGTTCTGCATATGATGTGCGACCTTACGATTGCGGCAGATAATGCACAGTTTGGTCAGACCGGGCCGAAAGTGGGCTCCTTTGATGGCGGCTGGGGCGCGGCCTACATGGCGCGTATTGTCGGCCAAAAAAAGGCGCGTGAAATCTGGTTCCTGTGCAGGATGTATAACGCACAGCAGGCACTGGATATGGGGCTGGTTAATACCGTTGTACCGCTGGCCGAGCTGGAAAAAGAGACCGTTCGCTGGTGCCGTGAGATGTTGCAAAACAGCCCGATGGCGCTGCGCTGCCTGAAAGCCGCTCTCAATGCGGATTGTGATGGCCAGGCCGGGCTGCAAGAGCTGGCGGGCAATGCCACCATGCTGTTCTATATGACGGAAGAGGGGCAGGAAGGGCGCAATGCATTCAACGAAAAGCGTCAGCCTGACTTCAGCAACTTCCGTCGTAATCCCTGATGCGTCACGCCACGTTATACGGTTATCAGGTCGCCATGGACGCCGGGGTGGTGTTACGAAACCAGCGGTTAAAAACCCGCCAGGGACTGCTGGTGAACCTGATGGAGGGAGCAGCGCAAGGCTGGGGTGAGATTGCCCCCCTCCCTGAGTTCAGCCATGAGACACTTGAACAAGCACAGCAGCAGGCGATGAGCTGGCTGGCGCAGTGGTGTGAGGGTGAAACGCCCGCAGAGAGTGAACGGCCTTCTGTGGCCTTCGGCATCAGCTGTGCGCAGGCCGAGCTGACGAACACCCTGCCCGCAGAAGGGGAGTATCGTCTGGCGCAGCTGTGCAGTGGCGATCCGGACGCGTTATTTCAGCAACTGCTGCGTCAGCCAGAGCCGCTGGCAAAAATGAAAGTGGGCCTGTACGAGGCGATACGCGACGGCATGCAGGTCAACCTGCTGCTGGAGGCGTTACCGCACCTCACCTTGCGGCTGGATGCTAACCAAAGCTGGACGCTGGAAAAGGCATTGAGCTTTGCCCGCTATGTGTCGCCGGAGCTGCGTTCACGCATTGCGTTTATCGAAGAGCCTTGCCGTGACAGACAGCAGAGCCTCGCCTTTGCCGCCGAGACAGGTATTAACATCGCCTGGGATGAAACCCTGCGTGACCATGATGACGCACTGACCGCCGCACCCGGCGTGGTGGCCGTGGTCATCAAACCGATGCTCACGGGCAGTATTCAGCGCGTACAGCATCAGGTGTTACAGGCGAAGGCGCAGGGGTTAACCCCGGTGATCAGTAGTGCGCTGGAGTCCAGCCTTGGGCTGACCCAGCTGGCACGGCTCGCACATGAGCTGACGCCGGGCGTGCGGCCAGGTCTGGATACGCTGCAACTGATGCAGCAGCAGGTGCTGCGGGCGTGGCCCGGCAGTATGTTACCTGTGCAGAACAGAGAGGTGCTGCAATGTCTCTGGCAACGATAGCCGACTGGCCGTGGCGTGACTGGCAGAAGTGTTGTCCGGCGTCGCTGGCGATTGATAGTGGCGAGGTCACGCTCAGTTGGCAGCAGCTGTCACAGGCGGTGGCAGAACATGCTCAGGGCTTTCAGCAGCAAGGCGTGGCCGCCGGAGATGTCGTGGCGCTGCGAAGCGCGAACAGTCTGGCGGCGCTGCTGGCGTGGCTCGGACTGATGGCCTGCGGGGCACGAGTGCTGGGGCTTAACCCTCAGTTGCCGGATGCCCAGCTACACCAGCTGTTGCCGGGGCTGGGGCTGGACTTTGTACTCAATCTGGCCGGGGAAACCAGTATTGAAAGACCCATGCTGGCGCTGCGTCCGATTGCCGGTGATGGCAGCCAGCCGTGGCAGCCGGATCGGATCGCCACCCTGACGTTAACCTCTGGCTCTACCGGGCTGCCTAAAGCAGCGGCCCACACTTTCAGCGCCCATCTGCACAGCGCCGCAGCGGTCATTGAACTGATGGCGTTGACGGCTGATGATCGCTGGTTATTGTCGCTGCCGCTGTTTCATGTCTCCGGGCAGGGCATCCTTTGGCGCTGGCTGCTGGCCGGAGGCACGCTGGTGATCCCCGATGACAAAGGATTGCATACTGCACTGGCGCGCAGCAGCATCGCGTCTCTGGTGCCCACGCAGCTCTGGCGCCTGCTCAATCAACCTGTTTTACCCGCCAGATTGCGCGCGGTACTGCTGGGCGGTGCGCAAATCCCCGCTGAGCTGACGCGTCAGGCGGAGGCCGCCGGGCTGCACTGTTATTGTGGCTACGGTATGACGGAAACTGCATCGACTCTTTGCGCCCGACGGGCAGACGAACATCCAGGCGTGGGTGCGCCACTGGCTGGCCATCAGGTCAGGGTGGTCGACGGTGAGATCTGGGTGCGTTCGCCCGCTCTGGCCTCCGGCTACTGGTTGCAGGGCGCACTGATGCCGTTGACGGATCACGACGGCTGGTTACGTACCGGCGATTGTGGGCACTGGCATCGGGGCGAGCTGCGGGTCGACGGACGGCGCGATAACCTGTTCTTTTCAGGCGGTGAGTCGGTACAGCCGGAGCATATTGAACGCATTTTGCTCGCCCATCCGGCGGTGACACAGGTGTTTATTGTGCCAAAAGTCGATGCGGAGTACGGTCATCGCGCGGTCGCACTGGTGGAAGGCAATATTGGGCTGGAGGTGTTGGCCGACTGGGCCGCGCCAAAGCTGGCCGGGTATCAGCGCCCGGTGGCGTGGTATCCGCTACCGGCTGATAACGGCGGGGCGATCAAGCGCTCACGCGTGCAGCTGAAGGCATGGGTGGCAAATCAGACGCAGGCCTGTTTGACATCGCGGGTCTAATGACGGCTAAAGAAGTGGAAATTGACGTTGTATTTCTGCCGGGTGCTTCTTACAGTGTAAAGCTTGAGTGTACCCGGAGAACAACATGATAAGAGTGGAAATGCTCGCGACCGGCGACGAAGTGCTGCACGGACAAATCGTCGATACCAACGCGGCCTGGCTGGCTGGCGTACTGTTTGAGCAGGGCTTACCGATGACCAGCCGTCAGACGGTAGGGGACAGCTTGCAGGATTTGGTGACGGTACTGACCGAGCGCAGCAAAGTGGCTGATGTCTTGATCGTGAATGGTGGCCTGGGGCCGACCAGTGATGATCTGAGTGCGCTGGCCGCCGCCACCGCAGCCGGAGTGGAACTGCAAATTCATCCTGAGTGGCTGGCGAAAATGGAAGCCTTCTTTGCCAGCCGTGGCAAAGTGATGGCCGCCAGTAATCGTAAGCAGGCTGAAATCCCGCAGGGTGCGGAGATGATCGATAACCCGGTCGGCACCGCCTGCGGTTTCGCCATGCAGCTTAATCGCTGCTGGATCTTCTTCACGCCGGGTGTGCCTTCCGAATACAAGGTGATGGTCATGGATCAAATCCTGCCGCGCCTGAAAGCCCGTTTCCAGTTGCCCGAGCCGCCCGTCTGCCTGCGGATGACCACTTTTGGTCGCGGGGAAAGTGACCTCGCCTCTGATATTGAGCCTTTAGCGCTGCCGGAAGGGGTGGTGATGGGTTACCGCGCATCGATGCCGATTATCGAACTGAAGCTGAACGGTCCGGCGTCAAAGCGTGCCGAGATGGAGCAGTTCTGGCAGCAGGTACGTGAGATTGCCGGTGACAGTGTGATCTTTGAAGGGTTTGAAACCTTACCCGAGCAGCTGGCACGCCGTCTGAAAGAACATAAGCTTACGCTTGCCGTTAGCGAGCAGTTCAGCGCCGGGCTGTTGCAATGGCAGCTTATTTCCGCCGGTGCTTCTCTGGCGGCGGGCAACGTGTTGCCTCATCAGAGTGAGTCACTGGGCTTGCTGGCGGCACGCAGTCAGCAGCTGGCGAAACAGAACCATGCCCGGTTATCGCTGGTCGTGGGAAGTCTGGAGGACGATCGTCTGGGCTTTGCTCTGCACACGCCGGACGGCACTTTTGCGCAAAAAGTGAAGTTTAACGTCAGCCGACATGGTCTGAAAGCACGGCAGGAGATGGTGGCCATGCTGGCGATGAATATGCTGCGCCGCTGGTTGAATGGTCAGTCAGTGACCACCGGACACGGCTGGATTGATGTGGTAGAAACGCTGTAAACGCCCCGGGCGAGGCATGCCTCGCCCCTACGTGATGCGGTGACGGTATCGATTATCGGGAACGTGTAGGGGTCGGTCATGCCCGGCCCGATGTGATGCGGTGACGGTATCGATTATCGGGAACGTGTAGGGGTCGGTCATGCCCGGCCCGATGTGATGCGGTGACGGTATCGATTATCGGGAACGTGTAGGGGTCGGTCATGCCCGACCCGATGTGGTGCGGTGATGGTATCGATTATCAGTAATGCGCAGGGGTCGGGCACGCCCGACCCGACGTGGCACGGTGACGATATCGATTATCAGTAATGCGCAGGGGTCGGGCACGCCCGACCCGATGTGATGCGGTGACAGTATCGATTATCAGTAATGCGCAGGGGTCGGGCATGCCCGACCCGATGTGGTGCGGTGATGGTATCGATTATCGGGAATGCGTAGGGGTCGGGCATGCCCGACCCGATGTGATGCGGTGACAGTATCGATTATCAGTAATGCGCAGGGGTCGGGCATGCCCGACCCGATGTGATGCGGTGACAGTATCGATTATCGGGAATGCGTAGGGGTCGGGCATGCCCGACCCGATGTCGATGAGACAGCCGCGCTTAACCCCTTACAGCGCGATCTCAATATCCCCTTCGGCCTTGCAGCAGCAGGGCAAAATCTCACCCGGTTGCACAAAGGCCAACGGCGTTGCGCTGTAGCTGACTTCACCCTTCAGCAGACGTGTGCGGCACGAACCGCAGTAGCCCTCACGGCACTGATACTCCACGCACACCCGGTGCGACTCCAGTGCGGCAAGCAGGGAAGGGTGTTCATCATGACATTCAAGCTGCGTACCGGTGGTACGCAGTGTAATGCTCGCCATCTTACAGCTCGAAGTCGCTGAGGTCGTCAGCGTTTACTTCAGAGTCAATCTGGCCGACCAGGTAAGAACTTACTTCCACTTCCTGCGGCGCGACCTGCACGTTATCGGAAACCAGCCAGGAGTTGATCCATGGGATCGGGTTGGAGCGGGTTTTAAACGGCAGATCCAGACCGACGGCATTCATGCGGATATTGGTGATGTACTCAATATACTGCCACAAAATGTCTTTATTCAGGCCGATCATCGAACCGCCGCTGAACAGATATTCTGCCCACTCTTTCTCCTGCTCGGCTGCCAGCACAAACAGGTCGTAGCACTCCTGGCGACACTCTTTGGCGATCTCTGCCATTTCAGGGTCATCTTCGCCGCTGCGCAGCAGGTTCAGCATGTGCTGGGTGCCGGTCAGATGCAGGGCTTCATCACGGGCGATCAGCTTGATGATTTTGGCGTTGCCTTCCATCAGTTCGCGCTCAGCAAAGGCGAAGGAGCAGGCAAAGCTGACGTAGAAACGAATGGCTTCCAGCGCATTCACGCTCATCAGACAGATGTAGAGCTGCTTTTTCAGTGCACGCAGGCTGACGGTGACGGTTTTACCATTCACTTCGTGCGTACCTTCACCCAGCAGATGCCAGTAGCTGGTCATCTCAATCAGATCGTCGTAGTAGCCAGAGATATCTTTGGCACGCGACAGGATCTGCTCGTTGGTGACGATATCGTCAAACACCAGCGACGGATCGTTAACGATATTGCGGATGATATGGGTGTAAGAACGTGAGTGGATGGTTTCTGAGAATGCCCAGGTTTCAATCCAGGTTTCCAGTTCAGGAATCGAGATCAACGGCAGCAGCGCCACGTTCGGGCTACGTCCCTGGATGGAGTCCAGCAGCGTCTGATATTTCAGGTTGCTGATAAAGATGTGTTTTTCGTGATCCGGCAGTGCCTGATAGTCGATACGATCGCGTGAGACGTCCACTTCTTCCGGGCGCCAGAAGAAAGAGAGCTGCTTTTCGATCAGTTTTTCAAAGATGTCATACTTCTGCTGGTCGAAACGCGCCACGTTCACCGGCTGGCCGAAGAACATCGGTTCCAGCAGCTGATTATTTTTATTCTGCGAAAATGTGGTGTAAGCCATGATGTATTCCAGATGCGTTCAGGGTCGGGCATGCCCGACCCTCAGAGTCAATGTTTCGCGAAGGGGCCAGGCAAACCTGGCCCACGGAGATTAGATCTTGCAGGCACCGCTTTCGCAGCCATCATCCTGAATCGATGGTGCCAGGTCTTCCTGGGTATCTTCTGCACCGTCACGCGTGTTCTGATAGTAAAGCGTTTTCACGCCAAACTTATAGGCCGTCAGCAGGTCTTTCAGCAACTGCTTCATTGGCACCTTACCGTTGGCAAAGCGCGTTGGATCGTAGTTGGTGTTCGACGAAATCGCCTGGTCGATAAATTTCTGCATCAGGCCGACCAGTTGCAGATAGCCGTCATTGTTTGGCATATCCCACAGCAGCTCGTAGCTGTCTTTCAGACGTTCGTACTCCGGGACCACCTGGCGCAGGATACCGTCTTTTGATGCTTTAATACTGATATGGCCGCGCGGTGGCTCAATCCCGTTGGTGGCGTTAGAAATCTGCGAAGAGGTTTCTGACGGCATCAGCGCAGACAGCGTGGAGTTACGCAGGCCGTGCGTTTTCACGGATTCACGCAGTGCTTCCCAGTCGAGCAGCAGCGGTGTGTTACAAATCGCATCCAAATCTTTCTTATAGGTGTCGATTGGCATAATACCCTGAGAATACGTGGTTTCATTGAACCACGGGCAGGCACCCTGTTCGATGGCCAGATCGTTGGACGCTTTCAGCAGCCAGTACTGAATAGCTTCAAAGGTCTGGTGCGTCAGGACGTTGGCGCTGCCATCGGAGTAGCGTACGCCATTTTTAGCCAGATAGTAGGCGTAGTTGATCACACCAATACCCAGCGTACGACGCCCCATTGCACCGCGTTTGGCGGCCGGGATGGGGTAATCCTGATAATCGAGCAGGGCGTCCAGCGCGCGAACTGCCAGCGTGGCCAGCTCTTGCAGGTCATCCAGACTTTCAATCGCGCCCAGGTTGAATGCGGAGAGCGTACACAGCGCAATTTCGCCGTTTTCGTCGTTCACATCCAGCAGCGGTTTGGTTGGTAACGCAATTTCCAGGCACAGGTTGGACTGGCGAACAGGTGCGATAGCCGGATCGAACGGGCTGTGAGTATTACAGTGGTCGACGTTCTGGATGTAGATACGGCCGGTAGAAGCACGTTCCTGCATCATCAGTGAGAACAACTCTACCGCTTTGATGCGCTGTTTGCGGATGCTGTCGTCTTGCTCGTATTTGGTGTACAGGCGCTCGAACTCGTCCTGGTTCGCAAAGAAAGCATCGTACAGGCCCGGCACGTCAGACGGGCTGAACAGGGTGATATCTTCGCCCTTCAGCAGGCGCTGATACATCAGTTTGTTGATCTGAACACCGTAGTCCATATGGCGCACGCGGTTGCCTTCAACACCACGGTTGTTTTTCAGTACCAGCAGACTTTCGACTTCCAGATGCCACATCGGGTAGAACAGCGTGGCTGCCCCGCCGCGAACGCCGCCCTGAGAGCAGGACTTCACTGCAGTCTGGAAATGCTTATAGAACGGGATACAGCCGGTGTGGAAGGCTTCACCGCCACGGATCGGGCTACCCAGCGCACGAATGCGGCCCGCATTGATACCAATCCCGGCGCGCTGAGAAACATATTTCACAATGGCGCTGGAAGTGGCGTTGATAGAGTCCAGGCTGTCACCACATTCGATCAGCACGCAAGAGCTGAACTGGCGCGTAGGCGTACGCACGCCAGACATGATTGGCGTTGGCAGTGAGATCTTAAAGTTGGAGATCGCATCATAAAAACGCTTCACGTAGTCCAGACGCGTCTCGCGCGGGTAGCCGGAGAACAGGCAGGCCGCGACCAGAATGTACAGGAACTGGGCGCTTTCATAGATCTCACCACTCACGCGGTTTTGCACCAGATACTTGCCTTCCAGCTGCTTCACGGCAGCGTAGGAGAAGTTCATATCACGCCAGTGGTCAATAAAGCCGTCCATCAGCTCAAACTCTTCCGCACTGTAGTCTTCCAGCAGGTGATGGTCATATTTGCCCATCTCTACCATGCGGGTGACCTGGTCAATCAGCTTTGGCGGCTCGAACTGGCCGTAGGCTTTTTTGCGCAGATGGAAGATGGCCAGACGGGCAGCCATGTACTGATAGTCAGGGGCATCTTTAGAAATCAGATCAGCAGCAGACTTAATGACAGTTTCATGGATATCAGAAGTGCGGATACCTTCGTAGAACTGGATGTGGGATCGCAGTTCAACCTGAGAGACGGAGACGTTTTGCAGTCCTTCGGCAGCCCAGTCGAGAACACGGTGGATTTTATCGAGATCGATACGCTCGGTGCGGCCATCGCGTTTGGTTACAAGCAGACTCTGATTCATGTCGCGTTTTACCTGTCCTTAACAAATAGTCCCCACGTTTATACACAGATTTCTCATTGTGAGTAACTCTGTGGATAAACACTACATATAGGGGGTGGAAGAAACCTTGATAACAATATGGTGAGTATTCTAGTAATTTCCGCGTGCTTAACAAGGCTTGATTTTCGCGGCAAACTCCGGTTCTAGGGCTGGTATTTTTCCTAAGTCCACGTTTCTCAAGGCCCTGGGTCAATGTCAATGGGTTGAGATTTTTTTTAGAATCTTGATCGAGCGCGGGTTTCTTGTTCAGGTTAAAAAATTCGAGCTTTGGGGCGCTGAAAAAGTACGCACAATAAGACGCCTCACGGGCACAAATGGCGTGATGCGGTGAGATTAACCTGATCTTGATGACAGGGATAAGACGAAAACGATCTTATCTCGCGTCAGGCACTAAGATGGACTTATATATCGCACGTATATCGCACGGGCGGATCGGCATCCGCCCGTATAGCGTCACGACGCGTCGATGGCGCTGTGCGTATGCACCATATAGTTCACGTCAACGCCCGGAGCCAGTTTGAAGTGGTTGGTGATCGGGTTGTAGTGCAGGCCAATAATATGGCGTTCGCGCAGGGGGGTTTCATCGACCCAGTTCAGCAGTTCAGCCGGACGGATAAACTTTTTGATGTCGTGTGTGCCGCGCGGCACCATACGTAATACGTATTCTGCGCCGATGATCGCCATCAGCCAGGATTTGCTATTGCGGTTAAGGGTTGAGAAGAACACTTCGCCACCCGGTTTCACCAGCCGGGCGCAGGCATGGACCACGGAACGTGGATCGGGCACGTGCTCCAGCATCTCCATGCAGGTCACCACATCGTACTGTCCGGCGAACTGCTCAGCGTGCTCTTCCACGGTCTGCTGGACGTAATCAATGGCTACGCCGCTTTCCAGTGCATGTAGACGGGCAACCTGCAACGGTTCCGCTCCCATATCCAGCCCGGTGACGTTCGCACCTTCACGCGCCATGCTCTCGGCGAGAATACCGCCGCCGCAGCCAACATCCAGCACCTTCTTGCCAAACAGGCCGTCAGCGTGTTGGGCAATCCAGCCAAGGCGCAGCGGATTAATCCGGTGCAAAGGCTTAAATTCGCCTTCTAAATCCCACCAGCGTGAAGCAACTGCTTCAAATTTAGCGATTTCACCGTGATCAACGTTCTGCGTACCCGCGTTTTGTTCTGATTTCATTGGGTTATTACTCCAGCCAAAGTTTGCCCCATTATACATGTTTACGCGTTGCGATGGGCAGGGGCGCGGGCCGGAGAGGGACAGAATGCAATAAAGCGGCCAAAGCAACGCTTTCCATTCAACACATGGCTGCTTTGTGATATACTTTCGCACCTTTGAATCCGGGAATAATACAGAAGGAAAGCGCCTCCATGAGCGACCTGGCCCGCGAAATTACACCGGTCAATATCGAAGAAGAGTTAAAGAACTCCTATCTGGATTATGCAATGTCGGTCATCGTTGGCCGTGCGCTGCCAGATGTCCGTGATGGCCTGAAGCCGGTTCACCGCCGCGTGCTTTACGCTATGAACGTCCTCGGTAACGACTGGAACAAAGCTTATAAAAAATCCGCCCGTGTCGTCGGTGACGTCATCGGTAAATATCACCCTCATGGCGACACTGCCGTGTATGACACCATCGTGCGTATGGCGCAGCCGTTCTCGCTGCGTTACATGCTGGTGGACGGTCAGGGCAACTTCGGCTCCGTAGACGGCGACTCCGCTGCTGCGATGCGTTATACCGAAGTTCGCATGTCCAAAATCGCTCACGAACTGTTGGCGGATCTGGAAAAAGACACCGTTGACTTTGTGCCTAACTACGATGGCACCGAGCAGATCCCGGAAGTGATGCCGACCCGCGTTCCCAACCTGCTGGTTAACGGTTCCTCAGGGATTGCCGTCGGGATGGCCACGAACATTCCTCCACATAACCTGACCGAAGTGATCAACGGCTGCCTGGCCTATATCGACGACGAAAACATTACCGTCGAAGGGCTGATGGAACACATCCCAGGCCCGGACTTCCCGACCGCCGCTATCATCAATGGCCGCCGTGGCATTGAAGAAGCTTATCGCACTGGCCGTGGAAAAATTTACATCCGCGCCCGTGGCGAAGTGGAAGTGGATGCGAAGACCGGCCGTGAAACCATCATCGTGCATGAAATTCCGTATCAGGTGAACAAAGCGCGCCTGATTGAGAAAATTGCCGAGCTGGTAAAAGAAAAACGTCTGGAAGGCATCAGCGCCCTGCGCGATGAGTCTGACAAAGACGGTATGCGCATCGTGATCGAAGTGAAGCGCGATGCCGTTGGCGAAGTGGTTCTGAACAATCTGTATTCACTGACTCAGCTTCAGACCTCTTTCGGCATCAACATGGTGGCACTGCACCAGGGCCAGCCAAAGATTATGCCGCTGAAGGATATTCTTGAAGCCTTCGTGCGTCACCGTCGTGAAGTGATTACCCGCCGTACCATTTTCGAACTGCGTAAAGCGCGTGACCGTGCTCATATCCTTGAAGCACTGGCCGTAGCGCTGGCGAACATCGATCCGATTATTGAGCTGATTCGCCGCGCTGCTTCTCCTTCTGAAGCGAAAGCGGGCCTGATTGCGCGTCCATGGGCGCTGGGTAACGTCTCCGCGATGCTGGAACGTGCCGGTGATAATGCAGCGCGCCCTGAGTGGCTGGAAGATGAGTTCGGTATCCGCGATGGTCAGTACTATCTGACTGAGCAGCAGGCTCAGGCGATCCTTGATTTACGCCTGCAGAAACTGACCGGACTTGAGCATGAAAAACTGCTCGACGAGTACAAAGAGCTGCTGGAGCAGATCGCAGAGCTGTTGCGCATTCTGGGCAGTTCCGAGCGTCTGATGGAAGTGATTCGCGAAGAGCTGGAGCTGATCCGCGATCAGTTCGGCGATGAGCGTCGTACCGAAATCACCGCTAACAGCGCCGACATCAACATCGAAGACCTGATCAACCAGGAAGATGTTGTGGTGACCCTGTCGCATCAGGGCTACGTGAAGTATCAGCCATTGACTGATTACGAAGCGCAGCGCCGTGGTGGTAAAGGTAAATCGGCTGCACGCATTAAAGAAGAAGACTTTATCGACCGCCTGCTGGTGGCCAACACCCATGACACCATCCTCTGCTTCTCAAGCCGTGGTCGTCTGTACTGGATGAAGGTTTATCAGCTGCCGGAAGCCAGCCGTGGTGCGCGTGGACGTCCAATCGTCAACCTGTTACCGCTGGAAGCCAACGAACGTATCACCGCAATCCTGCCGGTGCGTGAGTATGCAGAAGGCTTTAACATCTTTATGGCGACCGCCAGCGGTACCGTGAAGAAAACGGCCCTGAAAGAGTTCAGCCGCCCACGCAGCGCCGGTATCATTGCCGTCAACCTGCGTGACGACGACGAACTGATTGGTGTGTCACTGACCAACGGTAGCGATGAAGCGATGCTGTTCTCTGCCGCCGGTAAAGTGGTGCGCTTCGCAGAAAGCGCTGTTCGTGCGATGGGTCGTACTGCCTCTGGCGTGCGCGGTATCAAACTGGCAGAAGGCGATCGCGTGGTGTCACTGATTGTACCGCGTGACGATGGTGCCATCCTGACCGTGACACAGAACGGTTATGGTAAGCGTACGGCGAACACCGAGTATCCAACCAAGTCGCGTGCGACGCAGGGTGTGATCTCGATTAAAGTGACCGAACGTAATGGACCGGTTATTGGTGCGGTACAGGTTGTCGACAGCGATCAGATTATGATGATCACCGATGCCGGTACGCTGGTGCGTACCCGCGTGTCTGAAGTGAGCGTAGTAGGGCGTAACACCCAGGGTGTTATCCTTATTCGTACCGCTGAAGATGAAAACGTGGTGGGTCTGCAACGTGTGGCCGAACCGGTAGCAGAAGATGAACTTGATGCTATCGACGGCAGCGTCGCGGAAGGGGATGACGATATTGCCCCGGAAGTGGAAAGCGACGACGATGCACCTGAGGCCGATGACGAGTAATCGTTAAGGGTCTGATAAAAAAGCCGGTTCACTCTGAACCGGCTTTTTTTTACCTGAAAAACAGAACTTACTTAGCGGGCCGGGGCGCGAGAAAACCGTGCTGTTGCATAAACTGGCCGACGTCGGCCAGGGTTTTCTGGTGGATCACTTCCCGTTGCGCCGTTGGGGTTTCACAAATAAATGCCTCCCCTTCCTCTGCCAGAATCGCGGCGGCATTGGGCTGGCAGAGCGGTAGAAAGTCAAAGTGCCCGGCATCAGGCACGGTTATCAGCGGTAATTTAAGACGATCCACACCGAGATTCATCTTTCCGGTGGCACGAATAAAATAGTCTGCGGCGATGGTCAGCAACGGGATCTTGATGGTATCCAGACTGCTGCGGGTCAGTACGTAGCTCATGCCGGGGTCGAGGGCTATGACCCACTTCACCCTCGGATCGCGATAGCTGGCCGCCAGGCGCTGGTCGTCCGTGTTTTCCAGTCTGACGCCATCACGATAGTAAAACTGACAGTCTGGCATCTGTGGCATTGTCTGGCAGTAGTGGCTCATCTGCTGGCGGTTGGTGCGGGCACCGGCCAGCGCCAGCACGCTGTATCCGCCTTTAGAATGACCTATCGCGCCGATTTTTTCTGCATCGATGGTCTGCTGCCAGCGTGGAGCCTGAAGATAGTGGGTGAGCATAAAAGAGAGATCGGTTATCTGAAGGGTCAGATCGGTTTTTGGACTGGAATCTCCGGTGGTACTGCCGGGGTGGCTGGCGGCAATAACGATGGCACCGCGCGCTGCCAGAGGAACGGCCAGCCAGGCGAGACTGGCGTTATTACCGCCGCTGCCGTGGCTCAACACAATCAGCGGGAAACGGCCTGTTGCCAGCGGCGCATTCACGATAGCCGAGAACCCCGAAAAAACGCCATTCTCTGCCTGTCGCTGAGGGACTTGCTCGCTATGGCTGGGATAAAAAATACGCACATTCAGCGTGCGTGCGCGCTGGCTATCAACGATCGTTTCCTGCTGGCTGCCGACGGAATAGCACCACGCGGGGAGACTCAGTATCCATAGCATTGTGGAAATAATTAAACGCATCATATTCACTCGTCGTGTGGAAAAAGACTATTATCAGGACATTACAGGCGCCTGGCGTCCTCGATCGCGATAGAGTCCTATGCTGATACCGGTTAATTTTTTGCTCAGCCTGGTGTGCGTGTTGCTGTTGGTGCAGCGCCGATACACCGGACACTTGTTTCAACTGCTGCTGTGGTTGTGTCTGATGCACAGTCTGATTGCCGGGCTGGCTATTATGCTGCCCGGGGAAAAGGTCTGGCGCGGATTGCAGCCCATCACGGCAGCGGCACTGCCGCTGATGTGCCGTCTGGCGCTGGCACAGGCAACCGGGCAGAGCGTTCACGCCTGGCGCAGTGCGCTGGTGGTCATGTTGATGGTCGCCTGCGTGCTGTGGCTGCCGCAGGGGATTGACTGGCTGCTGCCTGCCATCTGGCTGGGCTGTGCCGGCCTGATGTTGCTGCGGCTGAAATCGGGCAGCGATGTGTTGCCGGAGGCGGTACTGAGCGAGAGTGATCTGACGCTGCGCGGCTGGCGGCTGCTGGCGCTATTGCTGGTTGCGGTAGCCTTACTGGATATCACCGTGTCCTGGTTAATGATATTTGCGGCGGCGGAGGGAACCCCGGGACTGTTATTAGCCGGAAATCTGACCATCGCGGCGGTGATGTCGCTGTTGCTGTTGTTAAGCCGTGTACCTGTTGCACCGCCTGTGATCAAGGTGACGCGGGAGGCCAGTGCAGAGGACCCGGATATTGTGGCCCGTATTGATGCACTGATGCAGGCCGGGCTGTACCGGGAACCTCAGTTGAACCTTGCGCGACTGGCGCGCAAAGCCGGGATCCCGACGCGGCAGGTATCCGCGGCGGTGAATGCCCTCTATCAGCAAAGCGTGTCTCAGTATGTGAATGGCTGGCGTATCCGCGAGGCGGGGGAGCGTCTGGCGGGCAGCCAGCAGACGGTGATTGAAGTGATGGAGAGCGTTGGTTTCCAGACCAAATCCAACTTTAATCGCGAGTTTCGCCGCATCACGGGTAAAACCCCATCTGAGTGGCGCAAAGATGCCTGGGAACAGGCTGAAAATCACTGAAATAGCGGCCTGCGGGCGTGCTGATAACTGGCTTTTTTACCATGCTGACGCTACTGTATCGGCAATCATTTTCTTTTGTCCGTTATGGCTGCCAGTGGGTTACGCTTGAAATATCTTGTCTCTTTCCGAACGACGTTAAAGATCTCCCGCTATCTGTTCCGCGCCCTGGCGTTGATGCTGTGGACGCTGGGCGCACTGCTGACCACGTTTTATATCATTAACGTCATACACGAAAGAGAATCGCAGGTACGCCAGGAATTCAATACCAGCTATGATCAGGCTCAGTGGTATGTGCGCCACTCAGCGGACGTCATGCGTGAGCTGAAGTTTATTGCGGAAAACCGCCTGAATACTGCGACCAGCAGCCTTGATGGACTGAGCGGTGTCTCTGCAGGCAAAGCATCGCCGCCACAGTTCTACCCTCTGTATGCGGATTCCGACTGCAATGCAATGAGCAATACCTGGCGCAACTCACTGGAGCCTCTCAGTTATTTCCTGAGTTACTGGAAAGAAAATTTCGCTTCCGCCTATGAACTGAACCGGGTGTTCTTTATCGGTGGCGACAGCACCTGCCTGGCGGATTTCGGCCTGGGCACGGCATCCGTCGATCGTGAACGCGCGATGAAATCGCTGCGCGAGCGCATCCTGAAGTACCGTAATGGTAACGACGACGAGCGTAAAAACAGCCTGTTCTGGATCTCTCCGGCGGCACAGCCCGGCGTTGGCTATTACTACATGATCACCCCGGTGTATGTGGCCAATAAGGTCACGGCTCTGCTGGGCATTGAGCAGAGCATCCGTATGGAAGACCTGATCCTGCCGGGTAGCATGCCGGTAACGGCCACGCTGGTGGATCAGAATAATCAGCGTCTGCTCTCTTCTGCGCGCAATGGCCCGGATTTCTCAGCGGATGACCTGCCTGATGACGCCGCCTGGTTTGGCTATATTTCCGGCTACAATCAACTGATCATGAAGAAAAGTCTGTCACCGTCTTCGCTCAGTATCGTCTACTCGGTGCCGACCAATGTGATGATTGAACGGCTGAAAATTTTGATTATCAACGCCCTGTTGCTGAACCTGATCAGTGCGGTAGTGCTGTTTACGCTGGCATGGCTGTTTGAACGCAGAATGTTTTTGCCCGCAGAAGATAATGCCCACCGGCTGGAGGAGCACGAGCAGTTTAACCGTAAAATTGTGGCCTCGGCGCCGGTCGGGATCTGCATTTTGCGCACCAGTGATGGCACCAACATCCTCAGTAACGAGCTGGCTCATAATTATCTCACCATGCTGACTCAGGAAGATCGGCTGCGCTTAACCGAGATTATCTGTGGACAGCAGGTTAACTTTGTCGATGTGCTGACAGGCAGTAATACCAATCTGCAAATCAGCTTTGTCCATTCGCGCTACCGCAATGAGAATGTGGCGATCTGCGTGCTGGTTGACGTCAGTGCCCGCGTCAAAATGGAAGAGTCATTACAGGAGATGGCTCAGGCCGCAGAGCAGGCCAGCCAGTCCAAATCCATGTTCCTGGCGACCGTCAGCCATGAGTTGCGTACGCCGCTGTATGGCATTATCGGTAACCTTGACCTGCTGCAAACAAAATCTCTGCCACCGGGCGTTGAGTCGCTGGTGACGGCCATGAACAACTCCTCCAGCCTGTTGCTGAAAATCATCAGTGATATTCTCGATTTCTCCAAAATTGAGTCTGAGCAGCTGAAAATAGAACCCGCTGAGTTCTCTCCGCGTGAAGTGGTGGCACATATCACTTCCAACTATCTGGCAATGGTGGTGAAAAAGCGTCTGACGCTGTGGTGCTTTGTCGACAGCGATGTTCCAGCCACGCTGGATGGTGACCCGATGCGTTTGCAGCAGGTCATCTCCAACCTGCTGAATAATGCTATTAAGTTCACTCATACTGGCGGGATCATCCTGCAGGTTTACGTCAAAGATGGGTATCTGGCTTTCCGCGTGCGCGACAGCGGCGTGGGGATCCCGGCAAAGGAGTTGACGCGTCTGTTTGACCCGTTCTTCCAGGTCGGAAGTGGGGTACAGCGTAACTTCCAGGGAACCGGGTTGGGGCTGGCTATCTGTGAGAAGCTGATCAATATGATGGACGGTGATATTGAGGTCGACTCTGAGCCGGGCATGGGCAGCCAGTTTATTATCCGTATTCCGCTCTATAACAGCCGGGTGATAGCGCCAGAGTTGCAGGACGGTCTGCACGATAAGCAGTGCTGGCTGGCACTGCGTAATGAGCAGTTGGCCACGTTCCTGACGCGCTTGCTGGGCGAACACGGTATTCAGGTGCAGCGCTACGAAGGCGAGGCGGCGGCAGATGACGTGATGATTACCGATCATGATTTCCTGCCTGAGCAGGCCGTACGTGCCACTATCCGCTTTGACAGTCGCCACAATGATGCACCACAGCATCTGGGCGCGGGGCACTGGGTTTGTGCGACAACCACGCCGCACGAATTACCTTCATTGCTGGCGCGGATCTACCGGGTGGAGGCGGATCAGCCTGAAGGCGGGCTTGCCGTACTGGCGAAAGAAGCGCAAACCGCCGCGCATGATGACATCCTGATCCTCGTGGTCGACGATCATCCGATCAACCGTATGTTGCTTTCCGATCAGCTCGGATCGCTGGGTTACCGCGTGAAAACGGCGCGCGACGGTCTTGATGCACTTAACGTGATCGGCCGTAACGAGATTGATATCGTGTTGACCGATGTCAATATGCCGAATATGGATGGTTATGGCCTGACACGACGTCTGCGCGAACTGGGGAAAACGTTCCCGGTGGTGGGCGTGACGGCGAATGCGTTAGCGGAAGAGAAACAGCGCTGTATTGATGCGGGAATGGATAACTGTCTGTCTAAGCCGGTGACGATGGATACATTACAGCAGGCGTTAACGTTATATGCGCAGCGGGCAAGAGAGAGCAGGGCGAACGTTTAAATCATAAAGGCTGACCAAAACAGAAGGTCAGCCCCTGCAGATGTAGGGGCGACCATTTTTCCGGTCGCCCCGTCAGTCTTAAACTTAATCTTTAACCGGTGACATGCTGACTGATGACAGATAGTTCAGCAGCGCAATATCGTTATCCACACCCAGTTTCATCATGGCTGATTTCTTCTGGCTACTGATCGTCTTAATACTGCGGTTCAGTTTCTTGGCAATTTCGGTTACCAGGAAGCCTTCAGCAAACAGACGCAGCACTTCGCTCTCTTTCGGTGACAGACGCTTGTCGCCGTAACCGCCCGCGCTGATTTTCTCCAGCAGTTTCGCCACGCTATCCGGCGTATACTTTTTGCCTTTCTGCAATGCGGCCAGAGCCTTAGGCAGGTCGGTTGGTGCACCCTGCTTCAGTACGATGCCTTCGATATCCAGATCCAGCACAGCGCTGAGAATGGCTGGGTTATTGTTCATGGTGAGAACAATGATCGACAGATCAGGATAGTGACGCTTGATATATTTGATCAGTGTAATGCCATCGCCATATTTTTCGCCTGGCATAGACAAATCTGTCACCAGAACGTTGGCATCAAGCTTAGACAAGCTGTTAATTAATGCAGTGGAGTCTTCAAACTCACCGACAACATTGACCCATTCAATTTGTTCGAGCGACTTACGAATGCCGAACAGAACAATGGGGTGATCGTCGGCAATAATGACATTCAGGTTATTCATATTATTGGTTACCTTGCTGCAGCAGGTCATTGACGTAATTGTCAATTTCACTGGTGGTATTTTTGATGTTTGAATCGTCACACTGTTCAATGTGATGTTCTAACGTTTCACAAAGCTGCTTGCCGGGTAATAAATTTAACATGGCAAACACGCCTTTCAGCCGATGCGCAGTCTGAGCAAGCGCAGTAAAGTCCCTGTTTGCGGCCTCATTATACAGTCTCTTGACATCATCGGGTACTGTATCGACGAAAAGCTGGAAGTAACCACTGGCGAAAAGTTGAGCCGTGGTCTGTTGTTCCGCATTTTCGTCACCCAGCTCGTCCTGAGCCAGTTGCTGTTCAATCAACGTCAGCAGCGCATCCTGCATCGCACTGCTGATATTGAAATTGACCCGGTACTGATTGGATGAAATCTGGCAGAAACCCGGTTCATCACCGGAGAGCAGTAATGACCAGGGCGTCAAATGCTCAGGTTCATCCGTTACCAGTACATCGTGTTCCTGACCGGAGAAACGTTCGTCTGGCGTAATGCAGTTCGCTCCCCAGTCTTCAAGCTGATGTACGACGATTTTACGCACGTCATCAACGGTAATATCAATCAGGGCGTTGACGCCCTCCAGGAGCTTCTCTTCCTGTACCAGCTGGGGTTCCAGCGGCGTATGGAGCTGGATGCTGTAGCGCGAGCCGATATCCGGGCTGGCGCTGATATCCAGATGGCCACCTAACTGTTTGCACAGTTGCTTACACAGGAAAAAGGCCATGCCTGAGGCTTGACCATAACGGTCCTGATGAGTCTCACCCAGGTACGGGAAATCCGTGTTCGACATTTCGTCAGCCGAAAGACCAGCACCAGTATCAACAATCTCAATCGACAGGCGATCCGGGCGATCGTCGGGGGCGCTTACGGTGACGCTGACCCGGCCCCATGTTGTGGTGGTCACGGCATAGTGCAGCAGCGTGGACAAGATTTTACTGATTGCCCGACGATCGCCAAAACGCGTCTCATCGCTGCTGCGGTGATTGGCGATCATCAGCGTCAGACCTTTGCGGCGCATAACCGGTAGCAGCTCAGCCACCAGCTCATCCAGCAGGGTTTGCAGATTGAAACTGCCTGCGTCCGGGGTCCAGTCGAGGGTTTCCAGCTGGTTCAGTAACACAATATCGTCAACCAGACGACTGAGAGCCTGAGAGGCTTCCAGCGAGGTATCCACCTGTTCGTCCGGATGTGCGGCAGCCAGCGCTTGCAGGCTGGTGATCACCTCGTTCAGTGGACGCTGCAACGCGTGACCGAGATTCTGCAAGAGCTGTTGGCGTGACTGATGGTTTTTATCCAGCACCTGCTGTGCTTTTTGCAGCTTTTTGTTCACCAACAACTCACGATCCTGATCGCGCATCATAAACACCTGCGTATGCGGTGAAATCATGCTGCGGGCATGACGGATCTCATACACCTCGTTGTTCACCGTGGCCTGCAAAACACCCTGATGTTGATCGGACATATTGATGATTTTTTGCAGATTGAGATGCGGCAGCAGGTGCTCAGCAATTTTATTGCTGATAAGGGTGCGGTTATTGGCAAAATCATACACCAGCAGCCCCACCGGGAGCGTACCGACGATCTCTTCATTCAACAGGCGCAGCGACTCCAGCTCGGCACTCTGGTTTTCACTGGGGCGCAACGACTGCTGGCGCAGCAGGAAAAGACCCGCCAGTGACATCAGCAGCAACGCGAGATTAGCCAGCAGCGGCCACAGCAGATTATGTAAGGTATCTACCACCAGCCCGGTGATCGGTACACGATAGATCAGCTGTAAGGGTGTGCTGGCCAGTGAACCGGCAATTTCGATATTAGGGTTAACCCAATTGATGCGGGTGGTGCTGCTGCTGTCCTGATTATCATCCCCTTCGGCAACCGGGGTGGTATCCTGCTTTAGCTGGAAATTCTCCAGCGGCATATTCAGCGGAATAATGTCGTTCACCGGCAGATCGAAAGCCACCACGGTCGCCAGATGCCCCGGCTGATTGAAGGTGGTACGCACGGTGAAGTAGTGGTCATTCTGCCAGGTAAAACGGCGCAACGGCGAGAAGCTCTCACGCTCGTCCAGCGCATTAGCCTGTTGCAGCATCTCGGCGCGACGTGCCTCAACGATGTTGCTGATCGCGCTTTCTTTATAGCGTGAGGCCATATCTTTTAATGGCAGGGTAGAGACCAGGATCAGGCTGTTGTCCTGCCCGTTGAGGAAATACATCGACCAGGTGCTGTTCTCGGCACCCCATAAGGTGTCGAGATAGTTGGACATACGCAGGGTCATATCCAGCGTGCCACTGTCGTGTGAACCAAAAATCAATGCTTCGGTTTTACGCCGGGTTTTCTCCAGATAATAGACATCCTGACGTAGACGGGTTTCCTGCAAACTGTTGCCCGCCGTGCCCGCCGCATTGGCTGCCAGGTTTTCATAAATCTGCCAGGTGGCGAAGCGATAGGTATCAATACGCTTTTGCATCGCGTGAGTGATATCCGCCATCGCGTAGCGCTTTTCTGTCAGCCAGGCGTTAACTGCATTGTGGATCATAAATCCTGATGCCAGTACCAGCACCAGAATAAACAGTGCAAAGAAGCGCGTAACATTGCCGGAAGTCAGTGGAAATTTATATGGCAACATGCAGTGAAACCCCGGTTAACGAGTAATCTGTCGGGCGCTGGCAGCAACGACCAACAGCAGCGCCGCAATGCCGCTGAACGCGACGGACAGGCTGGATAATTGAGAAATAAAACCGACCAACGCGGGCCCTGCAAGAATGCCGGCGTAACCGATAGTGGTCATCGCCGCGATGGCCAGATTGGCGGGCATCACTTGCTGCTTTCCCGCTGCGCTGAACATAATTGGGACGGCGTTTGAAGCACCAAACCCCACCAGCAGAAAACCGGCCAGCGTCCAGGTGGCATCCGGTATCGCCACTGCCAGCACCAGGCCACCCGCCGCGCATAATGAACCGCAGAATAACGTTGCTGTGCGCCCGAACACGTTGACGATGCGGTCGCCAAACAGGCGGCCAATGGTCATGGCGATGGAAAATACCGCGTAACCCAACCCGGCTTGTGAGGCGGGCAGGTCACGGTTATGGGTCAGAAACAGTGCGCCCCAGTCAAGAATGGCACCCTCGGTTAAAAACAGAATAAAACAGAGCACGCCAAGGAACAGTACCCAGCCGCGCGGCATCACAAACAGCGGCATATCGGGCTGGTGCAGACGCTGGCTCAGCAGGTGCTGCTGGCAGTAAAGCCACAGCAACACCAGCAAAACATTGATCATCAGTATCGACACTAACGGAGAGGCACCGAGCGCGAGCGCAGCGCTGACCAGTCCGGCACCCACAATCCCGCCCGCGCTGAAGAAACCATGAAACCCTGACATCATCGCTTTTTTAGCCGTTTTTTCGACCTCGACGGCCTGGATATTCATGGCAACGTCGATCAGACCGATGGCGGCACCGAAGATCATCAGCGCCGGCGCCAGTGTAGAAGGGCTGGAGAGCGTTGCCAGTAGGGGTAAGAGCAGCAACAGCAACAGACTGCCCGCTGCAATAACGCGTTTGCATCCCAGACGACCCACCAGCATCCCGGTCAATGGCATCGCAATCAGCGAGCCTAATCCAAGAAACAATAACAGGGTGCCGAGTGAGCCATCGCTCAGCAGGGCACGATCTTTCGCATAAGGAACCAGGGGGGCCCAGGAGGCCATGCCGATACCGGCGATTAAAAATACCGCACGCGTGGCACGCTGTGTTGCCAGCGCTTTTTCCTCTGAGGCAGAGCCTTCCAGTATCGTCATTGTATCCATTTTGCCTGTCGCGTAATCAACCCCATTTTTTACCACAATTGTTGCCAGTTAAGAAGCTAAACCCTGCCTGCGAAGGCGATGCCGGGCAGGGTGCAACACAGAAAGACAGGATGGGCAAAGTTAATAACCTGGATAAATAGGGCGGTGAATCAGAATTGTCCCTTAACGCCAGCTTTTAAGAAGGTTCCTGGCTAAGGCTGAGCCTCTTTTACTTAACTCAAATTATTGTGAGGGAACATAAAATGCCGATTTTCACTGTTGAACCCGGAGCGGGGTTGGTGGCTTTTTAAGCTATTGCCTGCTTGTGCTTACGGTCACGAATCAACATGAAATTTTCGCGTCATTAACCTCGCGTTATTACCACGGTTAAGTCGCTTTTATGCCTGAAAGTGTCTAAACGGCCATCATCAAACTAATTTTTCTGTTAACTAAATCAAATCATTAATCAGTGGTTGCACTATTTTTCAGCATTTTTTGGCAATTAATCGGCTACTGTACTAAACCATTAAATTAAAATAATTAATCGCATCGATAAATTTTAATCAAATCACACATTCATTTTATTAATTATATGTGAATGAGGAATTAAACAAAAAATAAGTCAGTTTCAGCAAATTTAAGCCATTTTTTTCAGGGAGAGTCACTCTCTGACTGTGCATCAGGTGAAAAGTAACGCCCAACACGGTGTGAAAATATTTTGTTTAAGGTGAGCTAAAAGTGAAGTTTTTTTTCACTTTTCTCGCGTTGAACTTCTAAATCCTGTTATCTGATGTACATGAGGTTACTAAAATGGCACAGCTCAATGATGGCCGCGTAGACATTCTCTCACGCGACGACGGCTCTATTCTCTCCCAGGCCAATGCGGGCTCGTCCAGGAACGTTCTCCTTAATCAACCCAGCATCGTAAAAGTGCATGGCACGCGCGAAATGGTGGCCGAATACGAGCGCCAGGGTAACGACCTCATTCTGCACATGAAAGATGGCACCACTGTGCGCTATCAGCAGTTCTTCTTGGATGACGTGGATGGCGATCACAGCGAACTGGTGTTCGATGACGGAGTTAATCCGCCGGAACACGCTCTGTTCCCGGTGACCAGCGAGTTTGCCGATGCGCAGACCGCGATGGTCATCACGCCGCAGTATGAATCCCTGGGAAGTATTGAACCTCTGCTGCTGGCTGATACCGGGGCGGGTCCGGGCCTTGTCACCGCTGCAGGTCTGGGTGCGCTTGGCCTGGTGGGGCTGGGTGCTGCCGCACTGGGTGGCGGCGGCGGCGGCGGCGGTGGTGATGATGGCGGTAATGGCGGTGGGACCAACCCTCCCAATCCTCCTAACCCTCCTGCTAACGGACCGACACTGACCATTGGCACCTTCGCGGGCGATAACGTATTGAGCGCCGCAGAAAAAGAGACCACTCAGCTGTTAAGCGGTACTACCACCAACGTACAAGCCGGACAAACGGTGGTGATCGTGCTGAACGGCGTCACCTATAATGCGACGGTGCAGGCGAATGGTAGCTGGAGTGTGGCGGTTCCGGTTTCGGCCTTAGAAGCGCTGTCGAACGGTTCGGCGACCATTTCAGCCTCGGTGACTAACATCGCCGGCCAGTCTGCCAACGATACGCATAACTTTACTGTTGAAGTCTCTCCGGCGGCAAACGTGCCTCAGATTGCCATTGCTATTTTTGCCGGTAACGATGTGCTCGATGGCGCGGAAAAACTGACCTCACAAACCCTGAGCGGTACGACCGTTAACGTGCAACAGGGGCAAACCGTTACCGTTACGCTGAACGGAAAAACCTACACCGGAACGGTTGATGCTGACGGCGTATGGAGCGTGTCGGTGCCGGCGGCCGATCTTGCGCTGTTGTCCACCGGCAGTGCGACTATTTCTGCCAGCGTGAGCAATACGGGCGGCACGTCTGCCAGCGCCACTCACAATTTCAACGTGCAGGAAAGCACCACCCCAAGCGTCAGCATTACCTCGCCAGTCAGTGACGATGGCTATCTCAGTGCGACTGAAGCACAGGGCACGCTCACCCTGAGCGGGTCCGCGAGTGGCGTACCGGTGGGCACTGCCGTGTCTGTAACCCTGGGGGGGGTAAGTTATCCCGCTGTCACTCAGGCAGGCGGCAGCTGGACGGTAACGGTGCCGTCAGCCGACCTGCAACAGCTTCCGCAGGGCTCGAATCTGATTGTTGCCAGCATTACGCTGCCTAATGGCACCCTCATTGAAAACAGCACCACTGTCTCGGTGGATGTGATCACCACTGCGCCAGTCGTGCAGGTCGATCTGCCGTTTGTCGATGGTGTGTTAAGCGGCACGGAAATCGGTCAGCCGCAGACTGTGACCGGGACGACCGGCGTGACGGGCCCTAATCAGACGGTTTCCATCGATTTTAACGGTGAGAAATACCCCGGTACGGTCAATAACGACGGGAGCTGGAGTGTCACTATTCCGGCGGGTTCAGTGACCGATCCAACGCAAGGGACATTACCTCTGGTGGTGAATATCACCGATCCGGCGGGTAACACGGGCAGCAGCACAGTTCAGGTGACGGTGGATAATACGCCTCCGGTTGTCACTGTCGCGCCGTTTGACAGTGCGCTGAATGCCACTGACATCACGCAACCGCTGACAATCACTGGCAGCAGCGTTGGCGGTCAATCGGTGACCGTCTCTCTGGATGGTCAGACGTATACCGCTTCAGTGAATCCCGACGGTAGCTGGAGTGTGAACATTCCGGCTTCGGCGTTACAACAGCTCGATCAGGGGAGTAGCGACCTGGTTGTCACCTCTACCGACAAATACGGTAATACCTCGGCTGAAACCACCCTCCCGCTGAGTGTGGATACCGTGGCACCGACGGGCGTTACGCTGACGTCTGTCACTGATAATGGCGATAACTACGTTTCCGCTGATGAACTGGGCACCCTGACTATCAGCGGGACGGCGGAATCGGGCAGTATCATTCGCGTCTTCATCGGTGACCGGGAGCTGAGCCTGACCGGCAATGCGAATGGCAATAACGAATGGAGCATTGTGGTTTCTGACGCCGACAAGGCCGCTCTGGCCGACGGCAGTTACCCAATAAGAGTGGAAGCGTCCGATGCGGCAGGCAATGTGACGACGGCATACGGGAATGTCACTCTGGCCGTTGAACCGGGCAGCCAGCCGTTGATCGAGGTGAATACCTTTGCCGGAGACAACGTTCTGCAAAATGCCGAACTGGGTGTGGATCAGGAATTGAGTGGCCGGGTTCTCAATGTTGAGCAGGGCCAGCCCCTGATTGTCACGTTCAACGGCGAGCCATACCCGACGACCGTGCTGGCGGGGGGATTATGGCATGTCACCATTCCTGCCGATGCACTGGCAGGCCTGACTAACGGCCAATTTGTGAATTACGGTGTGTCCGTGTCCAATGCTGCCGGCGTCACCGCCCTGTTTGGCGGCAATTATCCCGTGATTAACGATCCGTTAGCCGTGACGCTGGCGATTGCGCCGGTTGGTGGCGATAACTGGATCAACGCGTCGGAAGCCGGGTCACCGGTGACCGTCAGCGGCAGTAGTCAGGGCGTGCCGCAGGGCACCCTGCTCACCGTGACGTTTAACGATAAATCCTACACTGCCACCGTGGGTGCAGACGGTAAATGGACCACTGAAATTCCGCCTGCTGACTTCGTTGGGGTCGCTAACAATACTTATGACATTAAGGTCGAAGTTGCCACCGATCCTGGCATCAGCGCCACGCTGAACATTGGAGTGCAGGCCAACTTCCCGGACAATGTCACTGTCAACGCTGCCTTTGGTGGCGACAATATCCTTAATCTAACCGAATCAGCCACACCGCAGACGATCACCGGTAACACCGGATTGACACTGCCGGATCAGACGGTGACCGTTGAGATAAACGGCACCTCCTATAACGCCACGGTGAATCCTGCTACGGGCGCCTGGAGTGTTAACTTACTTCCTGCTGATCTAGCGTTGCTGCAGCAGGGCAGCAACAATGTGATCGTGACGGTGCGCGATGCCGCAGGAAATGAAGTTATCCATAATGCCAGCGTCAGCGTGGACACACTCGCGCCAGACCTGAATGTCGGCGCGGTAGCGGGGGACGGGGTGATCAACCGCACCGAACAGGGTCAGCCGCTGCCGCTTTCCGGGACAGCAGACCCGTTAAGTACCATTACGGTGGTACTCAACGGCGTGACTTACCGCACTGCCGCCGATGCAGATGGCAACTGGAGCGTCAATATTGCGCCATCGACGCTGCAAACGCTTGCCGATGGTAAATATGATATCAGCGTCACGGCTCGCGACAGCGGCGGCAATGAAACGACGACGCTGACCCCGGTCACCCTCGATACGGCTTCACCGTCTGTGACGGTTGCACCGGTTTCTGGCGACGGCTATCTCAATGCGCTGGAACACAATGCAGCGCTGGCCATTACCGGTACCACTGAGCCGGGTGCGACGGTGGTGGTGAGTGTCAATGGCGTTGATTACCCCGCCACGGTGGATGCTGGCGGTAACTGGACCGCAACCCTTCCCGCGAACGTCGTTACCGGCCTGGCCGACAATACCTACACCGTGACTGCGACGGCCACCGACCCCCTGGGCAACAGCGGCAGCAGCAGCCAGCCGCTGACGGTGATTGCTGGCGGCGGTTCACTGCCGACCGTCACCGTCGGTGCGTTTGCGGGCGATAATATCCTCGACGGCGCGGAAAAAGGGCTGTCTCAGTTTGTCACCGGGACCACCACGAATGTTCAGGCAGGCCAGACGGTCACCGTCAGCCTCAATGGTGCAAGCTACACCGGTCAGGTACTGTCAGATGGCAGCTGGAGTGTGCTGGTTCCGGCCTCGGCGTTGCATAATCTGGCGAACGGCACCGATAATTATACCGTCAGCGTCAGCGATGTGGCCGGTAACCCGGCCAGCACCAATGGCAGCTTCACCGTTGATAATACCTTCAGCGCCATCGCCATCGGGGTGATCAGCGACGATAATACGCTGAACGCCAGTGAGGCACTGTTGCCGCTGTCCATCCATGGTTTCAGCCGCTTTGTGGCCTCAGGCAGTTCGGTATCGGTGTCATTCCGCGGAAAATCCTATCTCACCACCACCAACAGTGATGGCAGCTGGACGGTCACGGTTCCACCTGCCGATCTGGCGAACCTGACCAATACCACGCTGTTAGTCACCGCCAGTACCGTTGATGTCAATGGCAATACCATCACCGTTGAGCATTCACTCAACAGTGAAGTGCTTCCGGGCTTCCTGCCGGAGATCAATCCGTTGTTTGGTGATGATTATCTCAATGCTGCCGAGGCGAGTAGCGCACAGACCATCAGTGGGTCGTCGGGCGTTGAGGGCGCAGGTCAGACGGTGAACGTGCTGATTGGCGGCATCACCTATACCGGTACAGTGGATGCGCTGGGTAACTGGAGCGTATCGGTACCGTCTGCCACGCTGCAAAACCTGCCGCAGGGCCCAAATACTGTCTCCGTGACGCTGGGTGATAATGCGGGCAACAGCGTTAAAGTGAATACCGACTTTACCGTGGATACTGTGGCACCGGTGGTCACGCTGGATCCGGTAGCGGCCGATAACCGCATTAACCTTGAAGAACAGAACGAGATACAGACCATCGGTGGGTCAGGTACGCAGGGTGACCGTATCAGTGTCACACTGAACAACCAGACGTATGACGTTGTCGTGGATGGCACCGGGCACTGGGAGATCGAGCTGCCGGTTAACGCGCTGAAAGCGCTGACCGCGAGCAGCTATGAACTGCAGGTCACCAGCACCGATGAAGCCGGCAACGTGACCACCGTGGTCCGTACCATTGAGGTGGATATCACTCCGCCGCCAGTGACCGTCAATGCGGTTTCCGGGGGCTATATCAATGCGGCAGAGTCTATTCAGCCGCTGACGGTGACCGGCACCGGTGAAGCCGGCAATGTTATCCGCGTGGAGCTGGCGGGAACCACGGTTACGACCGTGGTCGGTGCCGACGGGTCCTGGTCTGCCCTGATCCCGGGCAACGTGGTGGCCGGGGTGACTGATGGTGACTATACGCTCTCGGTAACGGCCGTTGATCCGGCGGGCAACACGACTATCACCAGCACCCCGCTGGTCGTGGATACCGGGGTACCGTCCATTGTTGTCAACAACGTCACGCCGAATAACAGTGTTGACGGCGCTGAACAGCAGGTGGACCAGATGATCACCGGTACGGCTTCGAATGTGGAAGCCGGGCAGACGCTGACGCTAACGCTGAGTGGCAATGGCGCGACGTACACCACCACCGCCCTCATTCAGTCCGGCGGCGGCTGGCAGGCCAACCTGCCGACAGAGGTGCTGGAGGGGCTGGCGAACGGATCGTACACCCTGACCGCGACAGTGACCGACAAAGCGGGCAATACCGGCACCACGGATAAAACCTTCAACGTCGATGATACGCAGCCCGCAATTGCCGTCAGCCCGATCAGTGACGATGGCTACCTCAACTTCGCTGAGTCTCAGGTGGCAGAGGGGCTGGATATCATTCTGACCACGCTGAATGTGCCTGCTGACAGCAGAGTGACCTTCAGCTTTAATGGCATCCCGTATGATGGCATATTGCAGCCTAACGGAACCTGGCTGGTCAACATTCCGCGTGCTGACGTGGGAGCGTTGACCAATGGCACCGTAACGGGTGTCGCGACCGTTTACGACAGCAGTGATAACCCACTGGCCACCAGCAACGCCTCGCTGATTGTGCATGTCACCAACCTGCCGAACCCAACGCTGGATACGCCGTTTGGCGATAATACGCTCACCAATGCTGAAGCACTTACCGGGCAGACCCTGACGGGCACCACCGGGGAACTGGGCGACGGTCAAAGAGTGATCATCAACATCGGCAACAGTGCGTTCGAGGCCACCGTTAACAGCTCCGGCGTCTGGACTCTGGTGCTGACCACGCAGCAGTTACTGGATTTGGATCCGAAGGGGGCGTCTTCTATTCTGGTTACGGCGATTGATGTGGCCGGGAACAGCGCCGAAGCCGGGCCGTCATCCGTCACGATTGCCACCGATCTGCCTTCTCTGACGCTGGGTACCATCGCCGAAGATGGCATTATCAATGCCACCGAACAACAGGCACCGCTGGTGATTGAAGGTACCACCGCTGCGGGTAATACCGTGGTGATCACGCTGGAGGGTAAAACCTATAACGCGGTATTCGGCAACAATGGCAGCTGGACGGTAACCATCCCACCTGCTGACCTGGCCCTGCTGCAAGACGGTGGCTACGATGTCACTGTGACCGTCACCGATCCGGCAGGCAACAAAACGGTGGATACTGAGGTGGTGATTGTTGATACCGCCGCGCCAACGTACACCCTCGATCCGATCGGCGGTGACGGCATCATCGATCGCGTTGAGGTGACGCAGCCACTGGATATCACCGGTAGCGGCACCATTGGGGACAGCGTCAGCGTCACCCTTGGCGGCACCACGCTGGATACCACGGTAGGCAGTGACGGCAAGTGGTCGGTCACCTTCCCGGTGACCACGCTCGATAATCTCGATCAGGGGCAGAACCCGGTCACCATTGTGGTCACCAATCCGGAAGGCAACAGCGTGACGCAGAACACCTCGGTGATTCTGGATACCGCTGTATCCAACGCGCTGCTGGTGAACCCGGTCGCGGGTGACGATGTGGTTAATGCACTGGAAGCGGCCGCAGGTCTGACCGTTACCGGTAGCGTACCGGACGGCACCACCAGTGTGGTGGTCACCTTTAATAACCAGTCTTATAACGCCACCGTCGGGCCTGATGGTCTGTGGAGCGCCACCATCCCGTCCACGGCCCTCGCCGGGCTGGCCGACACGGGTTATACCGTGACGGTGGTTGCAACACCATCGGTCGGTGACAGCGTGACGGTGACGCGTCCGATTGTGCTGGACACCACGCCACCTGATTTTGTGATCACTCCGGTATCTGATGGCTATCTGAATGGCACTGAGCTGGGGCAACCTCTGGCGATCACGGGGACCGGTACGCCTGGCGACAGCGTGCGCGTCACGTTGAACGGCAAGGTTTATCTGACCACCGTGGGCAATGACAACAGCTGGGCGGTGAGCGTGCCGACCGGCGATCTGGCGGGCCTGAACAGCGGTACCAACACCGTCAGCGTGGTAGTGAAAGATCCGGCAGGCAACACCTCAACCAGCAGCAGCAATTTCACTGTTGACACTATTGCACCGTCGTTGGCGCTGGATCCTGTCACCGGCGACAATATTATCAACGCCAGCGAGCAGCAAAATGGTATCGCCATCAGCGGTACGGGTGAAAATGGCGCAGCCATTGTGGTGACGCTGAATGGCAAAACTTACGAGACCACCGTTGGGGTTAACGGGCTGTGGTCGGTAGAGGTGAATGCAACTGACCTCGGCGCTCTCACGGGCAGCAGCTACCCGGTCAGCGTTACGGAAACCGATCTGGCCGGCAACAAAACTACCCAGACGACCACGGTGCAGATCAATACCTCGCAACCGACGATTACGGTTGATCCGTTTACCGGCAACGATATTGTTGATGGGGCAGAGCAGCATGTCAGCCAGAAACTGACCGGGACCACTACCAACGTGGAAGAAGGTCAACTCGTTACCCTCGCGCTGAACGGCGTCACTTACAGTGGCGTGGTACAGGCGAGCGGCGCATGGAGCATTACGCTTCCCGCGACGGCGCTGGAAGCCTTAAGCAACGGACAGCAAACCTATGTGGTTTCTGTCAGCAACAGTGCCAATACAGCGATTGAACAAACCGGAAGCTTTGAGGTGAACAACCTGCTTTCGGGCCTGGCAATCAATCCGATCAGCGGTGATGGTTTCCTCAGTGCGCAGGAGGCGGCTCAGCCGCTGGAAATCAGCGGTACTTCAGCTAACTTCACGGTCGGTACTCTGCTGACGGTCAGCGTGGGTGGCAGCGACTTCCCGGTCACCGTTGGCGCAAATGGTCAGTGGACATTAACCTTGCAACCGGGGGCTATCCCCTTAGTGGATGGGCCGCTGACGGTAACCGTGAGCGGTACTGATGCGACAGGTTCGGCAGTGACCAGCAGCAGCTCGCTGGATGTTCACGTGACGAATCTCCCCAACGTGGTGGTTGATGCACCGTTCGGTGATAGCGTCCTGAATGCGACAGAGGCAGGCAGTACGCAAACCCTGACCGGCTCAACCGGTATCTCTGGCGACGGTCAGACGGTCACCATCACACTGGCAGGTATCACTTATACCGGCACGGTTGACGGTAACGGCAACTGGAGCGTGGCAATCCCGGGAACGGTACTGGCGGGATTACCGCAGGATACCAACAACATCACGGTGCTGGTCAACGATGCCGCGGGCAACCCGGCTGAGCTCACCGTACCGTTTAACGTTGATACCCTGGCGCCGGCGGTCACCGTTGATGTGATAGCGGGTGACGGTGTGCTGAATGCCGCAGAGCGGGGCGCCGATCTGGCGGTTTCCGGAACGGGTGAAAATGGCAGCAGCATTGTTGTGACGCTGAACGGCGTCACCTATCCGCCGGTGGTGGTGAGCGGCGGAATCTGGACGGTAAACGTTCCTGCGGAAGATTTACAGGCTATTCCGGATGGCAGCTACGCGGTGAGTGTGACGGCGACGGATGCGGCGCAGAACAGCAGTGCCCCTGTCACCAGCACGCTGGTGGTGAAAGCGGATGTGGCGGATCTCCCCACGATTACGATTAATACCTTTGCCGGCAACAATATCGTTGATGGTGCTGAACAGCAGAGCAGTCAGTTGTTGTCCGGTACAACGACAAATGTCGAGCAGGGACAGACGGTGACCGTCACCCTGGGTTCGCAGGTCTATAACCCGGTTGTACAGTCAGATGGCAGCTGGAGCATCAGCATTCCGTCCGGTACCTTGCAGAACGGCACACCAACCATTACTGCCGCGGTGAGTGATGCTGCGGGCAACCCAGCCAGCAACACTCTCACTATCACGGTGAACACCCTTGCCTCGGGGATCAGTATCGATCCGATCAGCGACGGTTATCTCAGCGCCGATGAGGCTCAGCAGTCGCTGATCGTTACCGGTCATACCGCCAACGTGGCGACGGGCACCCCGGTGTCAGTATTGATTAATGGTCAGACCTTTACCGTGAACGTGGGTGCCGGTGGTGTGTGGAGTGCGCTGGTACCGGCAAGTGCGCTGGCGGGCCTGGCTGACGGCCAAACCATTGTTTCTGCCAGTACGCTGGATGCCAACGGTAATCCGGTTGCCAGTAACGCCACGCTGAACGTGGTTGTCCATAATCTGCCGCAAATCAGCGTCGATATCCCGTTTGGCGATGGTGTATTGAACGCCAGCGAAGCGGCACTGGGGCAGACGCTGTATGGCACCACGGGTGTGGCGGGGGCAGGACAAACGGTCTCCGTGCTTATCGGCACCACCACCTATACCGGCACGGTGGATACTAACGGTAACTGGAGCATTCCTTTGCCGTCAGCAGTCTTGCAAGGTCTGCCGCAGACAGGGGCAGATCTGGCCGTTACGGTCACGGATGTGGCAGGCAACAGCAGTAGCCAGACGGTGACGGTCGGTGTGGATACGGTCGCACCAACGATTACGCTGGATCCGATCGCCACTGACGGTGTGATCAACGCTACTGAAGCCGCGCAGGGTGTCACCATCAGCGGGGGCAGTACCGGTGCGCAGGAAGGTCAGGCAGTGAACGTGGTGTTCAACGGACAGACTTACACTACGACCGTTGATGATCAGGGGAACTGGAACCTGACTATTTCTGCCGATGCCCTGACCGGTGTGACCAACGGCAGCTATACGCTGACGGCCACCGTGACGGATGCCGCAGGTAACAGCAGCCCTGTCAGCACCAACGTGACGTTGGCTACCGGCGCACTGCAGCCAACGATTAACCTCCCGTTTGGCGATGGTTATCTCAACAATAACGAAGCGACTGATCCTGCCGGGCAGTCCCTCACGGGCACCACCGGCGCGATCGGTGCCGGTCAGACGGTGATTGTTACCATCGGCAGCCAGGCGTTCCCTGTTACGGCAGACATTAACGGTAACTGGACGCTACCGCTGAGTACCACACAGTTGCAGGCCCTCGGCGAGGGTAGCCTGCCCATCAGCGTGGACGTGACCAATGCGCAGGGCAATACGGGCAGCATCAGCAGTTCCGTCATCGTTGATCGGACTGCGCCAACGCTGAGTCTGGATCCGGTTGCCGGTGATAACGTGATCAACGGCACTGAAATTCTGCAAACCGTGACCATCAGCGGCACGGCATCGCCGGATGAAGCAGGTCAGCAGGTGAGCATCACCTTTAACGGTAACCAGCCTGCTTATATTGCGATTGTGCAGGAGGATGGTAGCTGGCGCTTTGATCTGCCGGGGAGTGCGACGCAGAACCTGGCCGACAATAGTTATACTGTGACCGCCACGCTGACCGACAAAGCGGGTAACACCTCATTGGTGGCCACGGAAACCGTCGAAGTGAGGGCAGAAGCCGGCGATCTGCCGCTGATTACCATTGATGCGATCACCGGTGATGACTATCTCAACACCAGTGAAGTGGGTCAGGCACTGCAGTTAAGCGGTACCACCACCAATGTGACCGATGGCCAGATGGTGGAGATTACCTTTAACGGGCAGACGTTTTACGCTGAGGTTAACGGCGGAGTATGGAGTTACCTGGTACCGGATACGGCAGTGGGAAGCATTGCGGATGGTCCGCAGCAGGTGAGTGTCTCGGTCAACGATATCTACGGTAACGTGGGCGATGATACCCGTGACTTTACCGTGATTGCGCGTGGTGACGATCTGCCTTCCATTACCATCAACCCGGTCACCAGTGATGACATGGTGAACTACAACGAGTCACGCGACCCGAATGGCGTCATCATCACCGGTAGTAGCCAGCATATTCCGGAAGGTGACACCATTACCGTGCGCGTTAATGGTAAAGACTATCCGGCAACCGTGGACAGCGACGGTAACTGGACAGCGACGATCCCGCAGACTGATGCGCAAAATCTGCCGCAGAACAGCAATGCCATTACTGCCAGCGGTAACGACGTTGCAGGCAATACCGCGACGGCCAATGAGAGCTTTACCGTTCATACTCAACCGCCACTGCTGGAAATCGACGCCAACCTGGTGACGGACGGTGTGCTCAGCCTGGCGGATGCTCTGACGGGGCTGGTGTTGTCAGGCAATACAGCGCCGAATCTCAACGTTGAGATCACCCTTGGGACCAATGTCTACAGCGTGCTCTCCGATAACCTGGGCAACTGGAGTACCACCATTCCAAGTGCTGATTTGCTGGCATTGGTCGACGGTGATCTGGGGCTCAGTGTCTCCGTCAAGGATGCGTACGGTAACACCACGGAGCAAATTCTCGACGTCAACGTGGCGGTGAACGCCCTCACGGAACTGACCCTGGAGACGCCATTCGTTGATGGCTTCCTTAACAGTACCGAAGTTTTAGTTGATCAGACGATCCGGGGCACGGTGGATAATCTGCCGAACGGTGCCAGCCTGGTGGTGACTGTCGGGACACAGACTTACTCCCCTGTGGTTCTGGATGGTCTGGGGGGATGGTCGGTGACTATCCCGGCCGCCGATCTGGCCGCGATGGGCAATGGGGTTATTCAGGTCAGTGTATCAACAGTGGATGCGGTGAACCCGGTGAGCGTATCGGCCGATGTCGAGCTGATACTGACCAATACGCTGAACCCGGTGATCAACCAGCCGTTTGTTGATGGTCTGCTGGATGTGGCCGAAGCCGCAGTGTCGCAGACGCTGACGGGCACGACTGGTGTGATTGGTGCAGGGCAGACTATCGTACTGACGATTAACGGCAACGTCTATGCCGCCAGTGTTGATGCCAACGGTGTCTGGACGGCCAACTTAACCCCGACACAGCTGCTTGCTTTGGGCAACAGCACGGGGGCAGGCCATGAGATTGTGATTGTGGTCGGCGATGCGGCGGGCAATACGGCATCAACCTCGCTGGATTTCCCCGCGATTGTCACCGGATTACCGACGGTCACCCTCGATCCGCTGTCGCTGGCGGGTAACGGTATTCTAACGCTGAATGAAGTCGCTGGCGGGATCACGTTGGCGGGTAACGTGACCTTTAATGGTGATGCGGCTAACACCCATGTCATTGTCAATGTGAACGGTACGCCGATTGAGGCCACCATCAACGGTGATGGCACCTGGAGTCTGCCGCTGTCGGGTGGCGTATTAGCCACGCTGCCGGACGGCAACTGGCCAATTACGGTGACGGTGACGGATGGCGTGGGCAACGTAGGGATCCCGGCAGATGCATCGCTGACCGTGGCGATTAACGATGTGCCCGTTCCGACCATTACCACCCCGTTCGTTGATGGCCTGCTCAATATTGCGGAAGCCGCGGTCGATCAGGTGTTGAGGGGATCGACGGGGGTATTGGGTGCGGGTCAAACCGTCACCGTCAGTATTGACGGCGCGGCAGCTGTGCCTGCCGTCGTTAATGCCAATGGTAGCTGGTCGTTGGATCTCAGCACCGGCCTGTTGTCTGGTCTGGCCAACGGTGAACACACCATTACCGTGGTGGCGACTGACGCCTACGGCAATGAGGCGGAGGTTGAGGGCAGCTTTGATGCGCTGCTGACCCTGCCAATACCGACCATTACTAACCCGTTCGGCACCGGGCTGGGCATTGATGAGGCGGCGGGTGCGATCACCATTACGGGTAACACCGGCATTCCGGTGGTGGCTGGCCAGGATCAGAGCGTCACGCTGAAAGTCGATGTGAATGGCGTGGTCTACGATGCGACGGTGGTAGGGAATGTCTGGACAGTGGAACTGCCTCCGGGTGCGCTTAACGGCCTGAACAACACAACACACCAGGTGATCGTCACCGTCATTGATGCTGCAGGCAACCCGGCAACGGAAACGCTCGACTTTAACGCCTATCTGACGGTGCCGCAGCCCACCATCGCGGTACCATTTGATAATGGCTATCTTAACGTTGATGCGCTGGCAGGGGCGGTACTGACCGGTACTACTGGCGCGGTCGGTGCGGGGCAGAGTGTGACCCTGACCTTTGGTGGCCTGGCGGCGATCCCTGCGACGGTCGTTAATCCTGATGGCACCTGGTCGCTAACGTTGTCTGCGGGCCAGATGGCCGATCTCGGAGGTCTGGGGCAAAATCTGCAAACCGTTAAGGTCACTGTGACCGACCCGGGGGGGAACACCAATACCCTCAATGAAGGCTTTATCATCGATACGGCTGCTCCAGTAATTAACGGACTGACCTTCGCTGGCGATAATGTCCTCAATTACGTCGAAAGCCTGAATACGCAGACGTTGACCGGGATTTCCAATCCTGCTGATGCAGGGGCCACTGTGACACTTCAAATTGGTACTCAGACCTTAACCGGCCTGGTGGGTACCAACGGAGCATGGACGATTAATGTCGGGGTGACGGATCTCGCGGCACTGGTGACCGCAGGCGGTAATTACACGGTGTCCATTACCGACGTTGCGGGCAATACCACCAGCGTTAATGGTGCTGTTGGGTTAAACCTCAGCCCAACGCTTGACGGTTACATTACGCTGGCTCCTGTCAGCGGCGATAACATTATCAATGTGGCCGATGGCCCTAATACCCTTATCAGCGGGACGCTCAACAATGTCCCTCTGTCGCTGGGCGGGCAGATCACCATCACGGTGGGTGGCATTCTGGTCGATACCATTTCGGTCGATGCACTGCGCCTGAACAATGAGTTTACCTCCCAGACGCTGGTGAATGCGGACCTTCCGGCCGGTTCACAGCAGGTGGTGGTGACCTTTACGCCAACCGTTGGCGACCCTGTTGTCGCCAACACGACGGTTCTGATTGATATCACTGCGCCGACTGTGACGATCACGCAATTTGCCGGAGATAACATTCTCACCGTGGCGGAAGCGGCCACATCACAGACGATTACCGGTACCTCATCGGAAATTGGCAGCACGGTTTCTGTGACGCTGGGAACCAAAACCTACACCGCCGTAGTACAGGCTGGCGGCTCCTGGACGGTGAACGTGCCGTCTGCCGATCTACAAGCTCTGGCTCAGGATGTTACCAGCATCAACGCCAGCGTGAAGGATACGGCGGGTAATACCGGGTCTGCGGTACTTAACAATGTGATTGTGGATACTGTCGCGCCATCGTTGCTTAATGTAGACGCCTTGCTGGGTGATAACGTCATCAACGCGACTGAATCACTGCTGACGCAGACGCTGACGGGGACAGTGTCGGGAGCCGATGGTCAAAATATTTATGTTTACCTTGGTAACAGCACTGTTCCTCTGGCTCAGGCAACCATCCTCAACGGTGCTTTTGAGCTTGAGCTGAGCCCGACGGCGATCGGCGCACTGTTGCAGGGCGGTAACGTGCTGACGGTGAAAGTGGCGGATGACCATGGCAACCAGACCAGTGCCGCCATCACGATTAATAAAGTGTTTAACAGCCTGCTGGGGCTGACAGTTGATACCGTGTTTGGCGATCCTGCGGGCACCGGAGGGTTCCTGAATGCGGTTGAGGCTGGCCTTAGTCAGCTGATCACCGGTACGGCCGTGTCCGCAGCGGGGGGATTCGTGTCACTCATGCTTCTCAATGGTGAGATATTGAAAGCCACAGTCGGCCAGGACGGCAAGTGGTCGCTGGCAGTGCCGCCGGCGGCGCTGGCGACCTTGCAGGAAGGGGCCAATACGCTGAACCTGGTGGTGACTGACGTCGTCGGTAACGTTGCCAGCGCGACGACATCGGTCACCACGATTGTCAATAATCTGCCGGTGGTTAACACGCTCACCAACCTGTTTGGCGACAATAACGTGCTTAACCTGCTGGAAGCGCAGGCCGGACAGACCATCGGCGGCGAATTAAATGCGGTGGTCGGCTCGGTTGTTACGGTGACGCTGGGTGCCAGGGCTTATACCACGACCGTGCAGGCGGGCGGCGGCTGGAGCGTAGACCTCTCCGCCACCGATCTGCTGGCGCTCGGGAATGGCAATCTGTCGCTGGGGGTAAAAGTGGTCGACCCGGCGGGTAACGTTGCCAGTAATAGCACCAGCATCACTGTTGCGACGATTAAACCTGAGATTATCCTGAATCCGATCCTCGGTGACGGCTTACTGAATATTGCCGATTTGAGCAATGTCGCCAGTCAGCTGGTCAGCGGTACGGTGAAAAACGTGGCAGCCGGTACTATCATCAAAGTGATGATCGGAACAACTGAGGTGGACGCGACGGTTGATGCCACCGGTAAGTTCAGCGTTGGCCTCACTTTGCCTCAGTTGCAGGGGCTGCAGTCCGGTCTGCTGGATATCAGTGCATCGGTGAAAGACAGCCTGTCCGGTAATGAATCCACCCTTTCCGTTACGGGGGGACTGCAGGTCAGTCTGACTCCGCCAAGCCTGTCGTTGAACCAGACGCAGCTGTTCGGGGATGGCCTGCTGAATGCGGCGGATGCACTGGTTAATCAGCTGATCAGCGGCACCACCACGGCGGGGGCGCGTGTCGTGGTCACTGTTGGTGACAGCACCACGCCACTGCTCTCCGGCACGGCAGGGACTGACGGGGCCTTTAACCTGGCGCTGACGCCATCGGCGCTGGCGACCCTGTTAGACGGCGGTGTCACCCTTAAAGTGACCGTCACCGATACGGCGGGTAACAGCAGCAGCAGCACACTGGCGGGGACGGTGGGCATTCATGCTTTACCATCGGTCACCCTTAACCCGCTGTTTGGCGATGGGATATTAAGTGTGACAGAGGCCCTCTCTTCGTTAGGGCAGCTGTTAAGTGGTCATGTCAATAATGTCCCAACCGGTACCCTGGTCAGTATTAAAGTCGGTGGCCTGACTTTACAGGGGAGCACTGACTCCAACGGCAACTTCGGTGTGACACTCACATCGGCACAGTTACTGGGTCTGGCGACGGGGGGACTGACGGTGTCAGCAACCGTGACCGATGCGGTAGGCAATGTGGGCAGCAGCAGTGTCGGCGTCACCATCGGGGTGCATGTGGCACCGACGGTCACCGTAGGCACGCTGTTTGGTGATGGCGTTCTTAACGCCGCTGAGCTGGCGACAGCGCAGACCATCAGCGGTACCTCCACCAATGCGGTGGCGGGTTCAACGGTGAGCTTTACCCTGAATGGTATTGCTTACAGTACGACGGTGGGCAGTAACGGCAATTGGAGTATCAGCATTCCGAAAACCGCGCTGGCTGCCATACCGGACGGTCCGTTGACCATCACCGCCAATCTGGCTGACCCGTATGGCAATACCGCGTCCGGCAGCAACAGCGCCAGCGTGATTGCGCACAATACGCCGACCATCACCTTTGGCACGCTGTTTGGCGATGGGGCACTGAATGCGGTGGAAGCGCAGACGGCGCAAACCATCTCCGGTACGGCGTTTAATGCCGAAGGTTCGACCATTCTGGTTAACGTCGGGTCGAAGACCTACAGCACGGTGGTCGCCGCCAACGGCAGCTGGAGCGTTTCGGTGCCGTCGGTGGATCTGAAAGCATTGCCGGATAACACGGCGTCAATCAGCGCCAGTGTGATCAACGGGGCCGGTACCAGCAGCGGCACGATTACGGTTCCGGTGATTGTCGGTACTCACAGCACGCCGACGGTGACGTTGAGCAATACCGCGGGCTTCAGCGATGGTTACTTCAACCTTGCTGAATCCGGTACCGCACAAGTCATTACCGGGACGTCCACCAGTGCAGCGGGGGGCCGGGTCACTGTCAACATTGAAGGGATGTCATACACCGGCACGGTAGCCGCTAATGGGACCTGGAGTGTGACCATCCCGGCAGGAGGGCTGACCTCTCTGGCAGATGGGCAGCATACTGCGGCAATCACTGTTGCTGACCGCGCAGGTAACACCAGCAGCACCAGCGCCAGCTTCAACGCCGTGACGCAAAACCTGCCGGCGGTGAGCGTTGATGCGGTTGCCAGTCTGTTGAGTGTCTTGCTGACCGGGCTGACCATTTCAGGGGGAAGCCTGCGTCTGGCGACGGGGACCGCGGTGACGATCACGCTGTCGCAAAGCGGGCAAACTCAGACAATGACCACGACGGTGGGCGCTAATGGACGGTACAGTGCGAAGTTCGTCGGGGGGTTACTCAGCACGTTGGATCTCAGCTCGGTGGTCACAGTGACGGCGGTTGATGCCGCAGGTAACCCGGCGACCACCGTCACCACGCTGCTGTTGGGTTCAGTGTTGCCGTTAGCCACCACCGCCTCGGTGATGATGGCGGTGGCCTCCGATGAATCCCTGGCGTCGACGGATACGTCTTCAATCAGTGCGGCCAGCACCAGTGAAGAGAGCACCACCCCCACCGTGCATACGGCGGCACGTGTGGCCTCAACGCTGGTGACCGACAGCGATACCAGCAGCACCGACCATGCCACCTCCACGGCGGCGGCCAGCACCACGGCCAGCAGTGAAACAGCGGCATCGACGGCAACGGATGACGGCAGCTATACCATTGGCGGGGTCACCATTACGCTGGCGGATGGTCAGACCGTGCACGGCGAATCGGTGACGGGTAGCGTAGGTAATGACACCATCACGGTGAATTCGCTCGACTTTACGCATATCGATGGCGGCGCAGGGACGGATACCCTGGTACTGAACGGTGAACATATTGCGCTGGATCTCACCTCGCTCGGTCTGAAAGTCGAGCATGTGGAGATTATCGACCTTGGCACCTCGGGCAATAACAGTATTAAGCTGGACTTGAACGAAGCGCTGAATATTACCGATAAACAGAGCGATGACCTGCTGATCAAAGGAACGCTGGGTGACCAGGTGACGCTGGCCAATACCGATGGTGGCGTCTGGGCCACCACCGGGCAACGGACGGTAGAAGGGCAGACCTTTGACGTTTATCACAACTCGGCGCTGTCGTCAGACAACACCCTGGGCGATGTGCTGATCCAGCACAATCTCCAGGTCCATGTCGTATAACGAAAAAATAACCCCTGCGCGGGTCGCATTCCCGCGCAGGACGTCTAAAGTTAATAAGAAGTGATAGATTGGTAGCGAAACAATCCAACAGCGGCTTCGGCCGCTGTTGTTCGTTGTGGATCTAAATAAACTAAGAAAGTGTTTTTAAAAGTGAGTAAGGCAGAAATTACAATAAGATATAAGGCCACTGGCGAAGCGTAATTCCAGATTTTGGCCAGTAGTAATGCGCTGATGACAAGGCTAACGTAGGCCGCGCCAGCGCTACTATAATAGCAATTTTATTTATTTTTCCTTGTTATGGATTACTTTGTGATCCGTTGTACACCGGGTGAAGCTCGGCGCTATTTTTGTAGCGCTGGCTGATGTTTTGCGTGAGAAAAACGGCCTCTGGCTGGGCTTTTCTTCGCAAACGCTTACTCACTTTACCGGGTACACAAGGGGATACACCATGACTCAGCCTGCATCTGGCTTCGTCGATATACTCTCTCGCGATAGCGGAAAACTGCTGTCTCAGAGCCAGTCTCATACGTCTCAAACCGTGCGGCTTGATCAGCCTTCGCTGGTGAAAATTCACGCACCGACCACCTCCGTTGTTGACTATCAACAGCAGGGCGACGATCTGATCCTTCACATGCGCGATGGCAGCACGGTGCGCTATCAGCATTTCTTCACGGCCATCGACGGTGAACAAAGCGAACTGCTGTTTGATGACGGGGTGAACCCGCCGCAGCATGCGCTGTTCAGCAGCGGGCTGAATACCCCCGATGCCGCAACGCCGCTGACACCAACCTATCAGGCGCTGGCCAGCGTCGATGCGTTACTCGCCGCGCCCGCCGTAGCGGAGAGCAGTGGAACCATGACGGCCGTTGGTCTGGGGCTACTCGGGCTGGCCGGGGTCGGCGGTGGCGTGGCGCTGGCCAGCCATCACAGCAGCAGCGATGACAGCAGCAGTCAGAGCACGTCTGCCAGCGGCGGCGGCACCCCGGTGGTTGTGCCACCGGAGAGCGGCACAGGAACGGGCGGCAGCCCGTCACTCACCGTGACCCCGCTGACTGGCGATGCGGTGATCAGTGCTGACGAGCGCCAGAGCGATCAAACCTTCAGCGGGACCTCCACCAATATTGCCGCAGGCAGCACGCTGACCGTCAGCCTGAATGCGCACACTTACAGCACGCAGATTGCCAGCGATGGTAGCTGGAGCGTTATCCTGCCTGCCGCAGATCTCCAGGCGCTGCCCGACGGCAGCAATACCATCAGTATCAGCTTCGTTAACGCCAGCGGCGGCACGTCGACCGCGAATAAAGTGATTACCGTTGAGCCGCTGATGCCCATCGGTGAGCCGCCGCATCCCACCCTCGACCTGCCGTTTGGCGATGGCATCCTGAACAGTGCCGAGCTGGCAACGCAGCAGACCCTGACCGGCAGCACGGGATCGACCGGCAGTGGACAGAAGGTGGTGGTGACGCTGGGTGAAGAAAACTACAACGCCACGGTGGACAACGACGGTAACTGGTCACTGAGTCCTGATTCGTATGCCCTGTATTTGATGGGCCAGGGGGAAAGCACCATTGTGGTCACCGCCACCGATGGCTGGGGCCAGCAGGGCAGCAGCAGCACGCCGATTGTTATCGACACCAGCGACCCGCAAATCACCATGAACGAGATTTCGGGCGATGACGTGATTGATGCCAGTGAAAAGGGGGATGATTTGCTGATTAGCGGTTCGGCCTGGGGCGAAGCGGGACGGACCGTGGATGTGCTGTTCAATGACCAGACCTGGCACGCGGTGGTGAGCAGCAGTGGCACATGGAATCTGGCTATCCCGGCCAGCGCGCTTCAGGGGCTGGACGATGGCGTCTATCGCGTGCAGGCCAGCCTGAGTGATGCCGCGGGTAACAGCACCTACACTGCGCACAACATCACCCTCGCAACCTCTGTTGATACCCTGCCTTCACTGAGCATTGACCCCATCTCCACCGATGATGCCGTCAGCTACCGTGAAGGGATCTACGGCCTTGAAATGTGGGGCACTTCCAGCAATCTGCCTTCCGGCACGGTGGTTACACTGGATCTTGCGGGTAAAACTTATTATGGCAACGTCGCCAGCGACAATATCTGGCGCGTGTCGATCAATGACAGCGAACTGGCGGCGATTACCGACGGTAAGTATACCTTTACCTTCAGCGCCACCGATCCTAATGGCAACAGTACCAGCGCCACCCGCGATGTCCTGTTGCTCAGTCATTACACCAGCAAAATTGGTTTCACCGTCGATGACGTCACCCCGGCGGACGTCAGCGTGGTTGACGGCCAGGAGTACGTCACCATTGGCGGCACCTTCGCCGATACCTTCCCCATTAACCTGATCAGCATCCGGGTGGATGACTATCCGTATTACAGCGCGACCCTGACGGAGGATCACCACTGGAGTATCACCGTGCCGCTGTCCGGTTCCAACGTGCATGACGGGCTGAATTATATCTATTTTGGTACCTCGGACGGTGCCGGTAACTGGGTTGAACAGTCTGACCAGATCCACGTTGATCTGGGGAATGCGACGGACAGCGGATCGCTGCAACTCGCCAGTCTGGGTCTGGCAACGCAGAGCGATGCGCTGGTGGCCGCGACAGCGCAGGACGACCTCACCGCCGTTCAGTCACTGCTCCTGACCGGGGACAGCCCGGTGGCGCTCAGTACCACCGACAGTGGTGTCTGGTCACAGGTGTTACCGGGGAACAGCAGCGAACCGATGCCGGATGTGTATCACGCACCCCCTCAGGAAAGCACGCTGGCAGACGTGCTGACGCAACATCAATTGCAGTTACAAACCGCTTAATTGGGGGCAGAAGAGGCGGGGTATTTCCCGCCTCTGGCCCGGAACATAATGATCACAGGTGTCTGGATGAAAAATAGGGTGATATTGCTGTGTTTCACAACCTGTCTGGTTGGGCAGAGCGCACTGGCGGCGAAAGAGGAACCTGTTGCGGCATTTAACTGGCGCGCAGCACCCACGGAAGAGCAGATTGCCAGCCTGACGCTGCGTGACGCTATCCTGCGAGCCTTTGCACGTAATCCCAAAATTTCTGAAGCCGCTGCACAGATCCGCGTCGGTGAGGCCGAGTTGGATGCGGCGAAAAGCGCCTGGTATCCCCAGGTGTCGCTCGCAGCCAGCGGCGGGCGATCGCACCAGACCGACTCCTCCGGCAGCCTGAATAACAGCGGTTCGGGTGGCATCACCCTCAGCCAGTTGCTGTATGACTTTGGCCGTACCGGGGGGGCAATCGACGAGCAGCACAAGCTGTCCGATGCCTACCGCTATGCGCTTTATGACACCATGACCACCGTGGCGCAGGACACCCTTCAGGCGTATCTGGCAGTGAAACGCTACCAGGCGCTGGTGGATGCCGCGCGTCTGAATATCGCGTCTTTGCAGCGCGTCAGTGACATGGCAAAACTGCGTGCAGATGCCGGGCTAAGTTCCCAGTCTGATGTCCTGCAGGCACAAACCCGCATTGCCGGTATGAACGCCAGCATGGAGCAGTATCGCGCACAGGCGCGATCGGCGCGTGCGCAGCTGACCGTGCTGACGGGCGTAACGTCTGAAAACCTGCCAGAACTGCCACAGGCGTTGCTGAACCAGCAGGTGACACTGGACAAAATCGCCTATGAGAAAAGCGCTGCCGTGCGCAGTGCGCAGGCGAAGCAAGAGGCGGCGCTGGAGCGTGTGCGCCAGGCCTCATCCAACCACTGGCCGACCATTAAAGTCCAGGCTGGCCGCACCCGTTATGAAAATGACAGCCGATCCTACTGGGATGACGAACTGCAATTGCAGGTAGAAGCGCCGCTGTATCAGGGCGGGCTGGTGAACGCCAAAACCCGTGCCGCTGAGGGCGATCGTGAAGCGGCTGAGGCCGCCATCCAGCAGTCAAAACTGCAAATCAACCAGAATGCCTCTACGGCCTATGCCGACATGATTGGCGCGCAACAGCGTAAAGAGGCCGGTGAGCAGCAGTTGAGCAGTGCAGATCATACCCGTGAGGTGTATGCCGATGAATACAAACTGAATAAGCGTAGCCTGAACGACCTGCTGAGTGTTGAGCAGGATGTCTTTCAGGCTGACAGCAGCCGCCTGACGGCGCTCTACGATGGCTGGGATGCCACGGTTCGTTATGCCGCAGCGGTGGATAATCTGCTGGATATTTTGGGCATTGACCGGGAAAAGAACAGTGGACAAACGCTGCCGTCGCTGTGATGCGGCGCTCGTAAGACAACCAGATAAGGCCGTTTTTTATGACTAAACAAACCGCAACCACGGAAAACTGGATCGATGCCATGCTGCGTGTGGCCGCCCGCTTCGGTAAACCGGCTGATGGTAAAACACTGCGACAGCAGATGCGCTGGTTTGAGCACCTCACGCCGCCGCAGCAGCTGGAGCGACTGGCGGGGCTGCTCGGGCTGCATCTCACTATGACACCGCGTGACAAAATCCGCTGGCGTCAGGAAGTGACGCCCGTGGTGCTGATTATGGAGAGCGGCAGTGTGGTGGTGATTGAAGCCATTGATGGTGAAGGCAATGCCCGTTACTGGCTCAGTGACGGCGGTGACGTGGTGCGTGAAACCGAACTGGCGCTGCTGCTGGCACAAAGTCAGCAAGAGGTGGGGATTATCGGCGTGGCGGCACGTGGGCGCGATGCGCGTATTGATGAGTTCGTCCAGCCGTATAAAAAGCACTGGTTCTGGCAGAACTTCCAGGGAATGGGGCGCAAAATCGGTGAGATTTCCCTGGCCTCGATCGTGGGTAACGTGCTGGCGCTGGCGGGGATTCTGTTCTCCATGCAGATCTATGACCGGGTGATCCCCGCGCAGTCAGAAGCCACGCTGTGGGTGCTGTTTGGCGGCGTACTGATTGCCGCCGTGATCGAATATCTCATCCGTCTGATGCGTACGCAGGTGTCTGACATGATGGGAAAACGCATCGACCTGAAAGTCTCTTCCATGCTGTTTGCGCGTGCGATGAATATCCGTAACGAGGCGCGACCAAAATCCACCGGATCGTTTATCTCCCAGCTGCGTGAAATTGATCAGGTGCGTGAGCTGCTGACCTCCACCACCGTGGGGGCGGCGGCGGATATGCCGTTTGTCATCCTGTTCCTGTTTATTATGGCGTTTATTGGCGGCCCGCTGGTGATCGTGCCGCTGCTGGCGATCCCGCTGATCGTCATTCCCGGCCTGCTGATCCAGATTCCTATGGCGAAACTGGCCAAAGAGGGATTACGCGAAGGGGCATTGCGTAACGCCATCCTGGTGGAAACCATTGAAGGTATTGAAGATATTAAATCACTGCAGGCTGAACCCTATTTCCAGCGTCAGTGGGAGCAGACGCACGAAGTGAGCGCCGCGATTGGCATGCAGCAGCGTCTGTGGGGCGCGCGCCTCACGGGCTGGGCGTCAAGCGTGCAGCAACTGACCTACGCCAGCATGCTGGTGTTTGGGGTCTATCTGGTGCTCGATGGTCAGATCACCACCGGTACGCTGGTGGCGAGCAGTATGCTCTCTTCGCGCACCATTGCGCCGCTGATGCAGCTGACGATGGTGTTCTCGCGCTGGCAACATGCGAAAAGTGCGATGAACGGGCTGGATGAATTGCTGAAGAAACCGCTCGACCAGCCGGAAGAGGGAGAAATGGCGCACTGCCCAACGCTGACCGGTCACTACGATCTGCGTGGCGTGCAGTACAGCTACGATGAAGAAAACGTGAAAAACGTGATCACCATTAACCAGCTGCAAATTAAACCCGGTGAACGCATCGCTATCCTGGGACGTGTGGGGGCCGGGAAGTCGACGCTGCTGAAACTGCTGGCCGGGCAGGCGATGGCGACCCAGGGCAAAGTGATCGTCGACGGCGTGGACTTACGCCGCATTGACCCGGTTGACCTGCGGCGACAGTTGGGCTGGTTGTCACAGGATTCTCGTCTGTTCTTCGGCACCCTGCGCCAGAACCTGATGCTGGGCAACCCCCACGCCAGCGAGCAGGATATGTTACAGGCGCTACGCGTCAGCGGTGCACTGAGCCTGGTGCAGCAGGATGCGGCCAGCCTGGACCGCATTATTAATGAGGGCGGACGCGGACTCTCCGGCGGGCAGCGCCAGATGGTGATGCTCAGCCGTATGATCCTGCGCCAGCCGCAGGTGGTGCTGATGGACGAACCCACCGCGTCGATGGATGAACAGCTGGAAGAACATGTGATCAGTCAGATGAAAGGCTGGCTGAGTGGGCGCACCCTGATACTGGTGACGCATCGCCCGGCGCTGCTGAAAATGGTCGATCGCATTATTGTCATGGATAACGGCCGCGTGATTGCTGATGGCCCGAAAGATGACATCCTGAAACGTGCTACCGCGCAGACGGCACAGGCCCAACCGCCGGCGGCCAGTGCAAGAGGAGATGCCGCATGAGCCTTGTATTGATGGATCGCAGTCTGAAACAGAATGAACGGCGCACCTCGGCCATCATCTGGGTCTGTACTGTCGCGCTGGTGCTGTTTTTTGTCTGGGCACATTTCGCCATTCTTGATGAAGTGACGGTGGGAACGGGCAAGGTCACGCCGCTCAGTCGTGCGCAGGTGATTGAAAGTCTGGATGGCGGCATCGTCGACCAGCTCAACGTCCATGAAGGCAATATCGTCGAGAAAGGGCAGGTGCTGGCAAAACTTGACCCGACGCGTTTTCAGTCCAACTTTGGTGAGGCGGCATCACGCGCGCGAACGCTGCGCGGATCGGCCGAACGCTTAACCGCTGAACTGACGGGCGCGCCGCTGAAATTCAGTGCCGAAACGCTGAAAGAGCCGGATCTGGTGGCGCGTGAAACGCAACTTTACCAGTCGCGGCGGCGTAATTTGCAAGAGACCGTCAGCAATCTGGAGCAGTCAAAAAAACTGGTTCAGGATGAGCTGCGCATGACCCAGCCGCTGGTGGCGAAAGGGGCGGCGGGTGAGGTGGAAGTGATCCGCCTGCGCCGTCAGGTCGCTGAGCTTCAGGGAAAAATAGATGAGGCACGTAATGACTACGCGGTACGCGCACGCGAAGAGCAGGTGAAGAACAACGCGGACCTGGATGCACAATTACAGGTGATGACCGGGAAAGAGGATCAACTGACCCGCGCCACTATTTACTCACCGGTACGCGGCATCGTTAAAGATATTCAGGTCACCACCGTGGGCGGCGTGTTGCAACCCGGCGGTAAGCTGATGGAGATTGTCCCCCTTGAGGACCAGCTACTGATCGAAACACGCATTAACCCGCGTGATATCGCCTATATCCGTCCGGGGCTGCCCGCCACGGTCAAAGTGACGGCGTATGATTCGTCAATCTATGGCGATCTGCGCGGTGAAGTGGAGACGGTATCACCCGATACCTTGCAGGATGAGGTCAAACGTGACCAGTACTATTACCGGGTTTATGTGCGTACCGACAAGGCCGAACTGACCAACAAAGCCGGACGAAAATTCCCGATCGTGCCGGGGATGGTCGCGAACGTAGAGATTAAAACCGGCCAGAAATCCGTCATGGATTATCTGATTAAACCGCTGAATAAAGTTAAAGAGTCGATGCGCGAACGCTAGATTTTCGTCGCCAGATAATACCAGGAAAGAATAATTTCGCAGGGGAATAAAATACGTAAAAAAATGCCAGGCACAAAGCCTGGCAATATTAATAGGTGGTGCAACTCATTCGGGGTGAATGAAGATAATAATTCAATAAATGATGATAGCGCGCTAATAATACTGCTTCATGGCAGAATAATTTTATCAATCAGTGCGCATTGTTACATGTAGGTGTAATGCAATGAATTATAAGACGAATCTTATTTTTTGTCTTTAAGTGCGCAATTGGTTATCTATTTTTGCTGCGTAAAAGTTCTGCTTTATTTACATTAAGAAATGTGTTTACCCCCTTAAGAAACATTTTATGTGATTTAGTATCATTTTCTTGATGGATTATTACTCTCCCAAGCTTAACATGACACTAAGTGCTTAATTTTTACCTACAGCACGCAGTGGCAATATAAGACTTATAATCGAGAGGGTATTAAAAAATGAAACTTCGCGTTCTTTCTCTGATGGTCCCGGCGTTGCTGGTAGCAGGTTCAGCGGGTGCGGCAGAAATCTATAACAAAGACGGCAACAAACTGGATCTGTTCGGTAAAGTTGATGGTCTGCACTACTTCTCAGACGACTCCGGTTCAGATGGCGACCAGTCTTATCTGCGTTTCGGCTTCAAAGGTGAAACCCAGATTTCCGACCAGCTGACCGGCTACGGTCAGTGGGAATATCAGGCAGCCCTGAACACCGCTGAAGCCCAGGGAACAGCGAACAGCTATACCCGCGTTGGTTTTGCCGGTCTGAAATTCGGTGACGCTGGCTCATTCGATTATGGTCGTAACTACGGCGTGGCATACGACATCGGCGCATGGACCGACGTACTGCCAGAGTTCGGTGGCGATACCTACGGTGCAGATAACTTCATGTTCCAGCGCGGCTCGGGCATGGCGACCTACCGTAACAACAACTTCTTTGGTCTGGTCGAAGGCCTGAACTTCGCCGTACAGTACCAGGGTAAAAATGACAGCGATGCTGAAGTGGCGGGCAACCGTAGCGCTACCGCACAGAATGGCGATGGATATGGCCTTTCTGCCACCTACGACATCGGTGCGGGCTTCAGCGCTGGTGCTGCCATGTTCTCTTCTGACCGCACCAATACCCAGAACAGCAATGCGCTGCTGGGCAACGGTGACAAAGCAGAAGCTTACACCGGTGGTCTGAAATATGACGCGAACAACGTTTACCTGGCAGCCATGTACACCAAATCGTACAACGCGACTCGCTTCGGCAGCACGGATAATCCGGCCGCCTACGGCTTTGCCGATAAAGCAGAAAACTGGGAACTGGTTGCACAGTATCAGTTCGACTTTGGTCTGCGTCCGTCACTGGCTTACGTGACTTCACGCGGAACCGATATTCAGAACTGGGGCACCCAGAACCTGAAACAGTACATCGATGTCGGCGCGACTTACTACTTCAACAAAAACATGTCGACCTATGCGGATTACCAGATCAATCTGCTGGATGACAACAACTTCACCCAGGCTGCCGGTATCAATACCGACAACGTGGTGGCTGTAGGCCTGGTTTACCAGTTCTAATCCTCACCTGATACGGCCATTTTCCTGGCCGCGATAAGCCTGAGGCACAATAAAAAGCCGCCTCTGCGTGATATGACGCAGAGGCGGCTTTTTTGATCATGCCAGGTTCAGGCGGCCATCACGGCCACTTTTTTATCGCTCTCTTCTCCTTCTTCTTTCCCGGCGAAATGCTGCGTACTGCCTTCCAGTCCTGCTCCTCCGAGCGTCAGCAGTGAAAATCTCAACAGACGACGTCGGGCCTGGTTTTCTTTGACCGCATTTTTGTTGCGCATGACCTTTCCTCATTCTGAACAATAAGGGTTATCAAGCAGAAAACGTGCCAGGTTGGGGGAGAGCGGATTGAGGGGCGGTTCAGGTGGCTTGTGATACTGTGCGCGGCTCAGAGAGAGGCATGATGCACCAGGATGGTGCCGGTGAACTCACCCCGGTGCGGCCGGGGGAGTCTGGCATACCGTGTTAGCGGTGACGCGGACGCGGTAACTGTCGGACGTGTGTCTGCTTGTAATGCTTAAAGCCTGCAAAGATAATCAGGGCGATTGAAGCCATGAGAAGCACGTAATAGATCATTATGGCTCTCCTTTAAGAGTGAATGATGGGCGTCACGAGTGCCCTGTACAGCTACCATCCTGGTGAGCAATGGCGGTAAGATCAAGGCATCGAGTCCGAGTTTTCCCTGCGGTAAAGCACGGTTCGGACCAGTTTTTAATCAAGGTTACAGGTTGATATGAAGAGTAAATGGCGGTTTTTTTTAGGTTTGATGGTGGTTTACTTGCTGGCGTCCTGTGACAATCCTAAGCCATCAGCGGGATCTGAAGGGATGGTGCTCGAAGGTAAAACAATGGGAACATTCTGGAGGGTGAGCCTGGCGGGCGTCGCGCCTGAGCGTCGTGACGCCCTGCAAAAAGCGATACAGCAGCAGCTGGATAACGATGACCACGAACTTTCCACCTGGAAAAGTGATTCGGTTTTGTCACGTTTTAACCAGTATCGCGGCAGCGCGCCGCAGCCCATCAGTAACAACATGGCCGATATCATCACGCTGTCGTTACGCATCGGGCAGCAGACCTCAGGCGCGATGGATATCACGCTGGGTCCGTTGGTTAACCTGTGGGGGTTTGGGCCGGATAAACAGCCGCTGAAGACGCCGACACAACCTCAGATTGATGCTGCCCGCGCCTTAACCGGGCTGGAACATTTACAGGTGATCAACCGTGCCGGGCAATCCTGGCTGCAGAAAGACCTGCCTGAGCTGTATGTTGATCTCTCGACCGTCGGTGAAGGTTTTGCCACCGACCATCTGGCGCGGCTGATGGAGCAGCAGGGGATTAACCATTATCTGGTGTCGGTGGGCGGCGCGGTGCTGACGCGCGGCAAAAATGCCCAGGGCAATGCGTGGCAGGTGGCGATCCAGAAACCGACCGATCAGGAGAACGCCGTTCAGGCGATTGTCGACCTTCAGGGGCACGGTATCAGCACCTCCGGTAGCTATCGCAACTATTATGAGCTGGAAGGAAAACGCATCTCACACGTGATTGACCCGTCAACGGGTCGCCCCATTCAGCATAAGCTGGTCTCTGTCACGGTGATTGCCACCACGGCGCTGGAAGCCGATGGCTGGGACACCGGGCTGATGGTGCTGGGTACCGAGAAGGCCAAAGCACTGGCATTGCGTGATAAGCTGGCGGTCTATCTGATTTTCAAAGAGGGTGATCATTTCAGCCACTGGATGTCGCCACAGTTTGCGGCCTTTATCCCGCCATCCTCTCCACACTGATACGCGAAGGAGTTCCAATGCTCGATCTGTTTGCCGATGATGCCCCGTGGCAAGAACCGCTGATGGACGGCGCGGTGATCCTGCGCCGCCGCGTTCGTGACAGCGCCGCAGAGCTGATGGCACAGGTGAACCAGATTGCTGCGCAGAATCCTTTTGAACATCGCATCACGCCCGGCGGCCATAAGATGTCAGTGGCGATGACCAACTGCGGCGATCTTGGCTGGTCTACGGACTCACGCGGTTACCAGTACAGCGCCCAGGACGACGTCAGCGGCAAGCGCTGGCCCGCGATGCCCGCTTCCTTCCGGGAGCTGGCCGTGACCTGCGCCGCTGAAGCCGGGTTTAGTGGTTTTTCCCCCGATGCCTGTCTGATCAACCGCTACGAACCGGGGGCAAAGCTTACCCTGCATCAGGACAAAGATGAACGCGATCTGCGTCAGCCTATTGTGTCCGTATCGCTGGGGCTGCCAGCGGTCTTTTTATTTGGTGGTTTTGAGCGCGCTGACGCCTGCCAGCGCGTGCTGCTGGAGCAGGGGGATGTGGTGGTCTGGGGCGGGCCATCACGTCTGCGTTACCACGGTATTCTGCCGCTCAAACCCGGCATCCATCCGCTCACCGGGCCTTTTCGCTTCAATCTGACCTTTCGCCGCGCCCGCTAGCCCGCGTGTAAACGTTCCCGAATGAGAATTGTTATTGATCTCGTCTTGCTTCTCATTAAACTGCAAGCTGCTTTTTACCTGCCGGGACGTATTCATGGAGTTGCTTCACGTTGTTTATAAGCAGTATCGCTGGCCGTTTATTCTGGTGATCGTGCTTAGCCTTCTTAGCGCCGCGCTGGGGATTGGACTGATTGCTTTCATTAACCGCGAACTGATCGTCACCCTTAATTCCTCTGTGATGGTGTTACCGCAGTTTCTCGGACTGCTGCTGCTGTTGATGGCGGTTACGCTGGGTTCACAGCTGGCGCTGACCATGCTGGGCCACCATTTCGTCTATCGTCTGCGCGGCGAATTTATCAAACGTATTCTCGACACGCGGGTTGAGCGCATTGAGCAGATTGGTAACGCTCAGCTGCTGGCCAGCCTGACCAGTGATGTGCGTAATATCACCATTGCTTTTGTGCGTCTGCCGGAGCTGATTCAGGGGATCATCCTGACGATCGGCTCTGCGGCCTATCTGGCCTGGCTGTCACCGAAAATGATGGTGGTGACCTCCGTGTGGGTGGCGGTGACGATTATCGGCGGCTGGCTGCTGGTGGCACGCGTTTATCAACATATGGCGGTGCTGCGCGACACGGAAGACCGTCTGTATCACGACTTCCAGATTATTATTGAAGGGCGTAAAGAGCTGGCGCTGAACCGTCAGCGCGCGCAGCAGATCTTTGAAAACGTCTACAGCGAAGATGCAAAGACCTATCGTCACCATATTGTGCGGGCCGATACTTACCATCTGAGCGCGGTGAACTGGTCGAATATCATGATGCTGGGCGCCATCGGGCTGGCATTTTACCTGGCGAACAGCCTTGGCTGGGCCGATACCGCGGTGGCGGCGACCTACTCGCTGACCCTGCTGTTCCTGCGCACGCCGATGCTTTCAGCGGTGGGAGCACTGCCCACGCTGCTGACCGCACAGGTAGCCTTCGACAAGCTGAACACCTTTAATCTGGCGCCTTATGAAGCTGAGTTCCCGCAGCTTCCGGCGGCGAAAAACTGGCAGACGCTGGAACTGCGTAATCTGATGTTCCATTACGGCGATAACGGTTTCCACGTTGGCCCGGTGAACATGACGCTTAAGCGTGGCGAACTGGTGTTCCTGATTGGCGGTAACGGCAGTGGGAAATCCACGCTGGCGATGCTGCTGACCGGGTTATATCAGCCGGTGTCTGGCGACATTCTGCTGGATGGCCAGGTGGTGGAAGCGTCCTCAATGGAGAGCTATCGTCGCCTGTTTTCGGCGGTGTTTACCGATGTGCATCTGTTTGACCGCCTGATTGATGATCAGGGGCAGGCGATTGACCCGGCGCTGGTACAGAACTGGCTGGAACGCCTGAAAATGCAGGATAAAATCAAGCTGGAAGGCAACCGCGTGCTGAACCTGAAGCTGTCGAAGGGGCAGACCAAGCGCCTTGCGCTGCTGCTGGCGACGGCAGAGCAGCGCGATATCCTGTTGCTTGACGAGTGGGCCGCCGATCAGGACCCGCACTTCCGCCGCATCTTCTATCGCGAGCTGTTGCCGTGGTTGCAGTCACTGGGGAAAACGGTGTTTGCCATCAGCCATGATGACCATTATTTCCTGCATGCGGATCGCCTGCTGGAGATGCGTGACGGCACACTGAGTGAATTGACAGGGGATGAACGCGATCAGGCTACGCTGGATGCCGTGAAAAGGACGGATACATTAGTCTAGGGGCGAGGTAAGGTTTTCGTAGGGGCGAGGCACGCCTCGCCCGTGGCAGGTAAAGGTTTTCGTAGGGGCGAGGCACGCCTCGCCCGTGACAGATAAAGGTTTTCGTAGGGGTGAGGCATGCCTCGCCCGTTGCCGATGAGGTCGAGGCGTACCCCGACCCTATGGTGATACTGACTTATCACAGCACCTTCGCCAGAAAACGACGGGTCCTCGGATGCTGCGGCTGGTTCAACACCTGCCCGGCGCTGCCTTGCTCCACAATTTTCCCTTCCACCATAAACACCACATTATCCGCCACCTCGCGGGCGAAACCGATCTCGTGCGTGACCACGACCAGCGTTGTGCCGGAACGCGCCAGCTGCTTAATGGTATCGAGTACCTCGCCGACCAGCTCCGGGTCCAGCGCCGACGTGGGTTCATCAAACAGAATCACCTTCGGATTCAGCGCCAGCGCGCGGGCAATCGCCACTCGCTGTTGCTGCCCGCCAGAAAGATGGCGCGGCCAGGCATCGGCTTTATGGCGCAGACCGACCGTGTCGAGCAGCTGCAAAGCCCGTTCTTCGGCATCGGCGCGTGACAGTTGCTTATGGGCCAGCGGCGCTTCAATAATGTTTTCCAGCACCGTGAGGTGGGGGAACAGATTGAAATTCTGGAACACATAGCCCACGCCGATACGCTGTTTGAGGATCGCTTTTTCCTTCAGCTCATACAGCTTATTGCCTTTACGCTGATAGCCAATATAGTCGCCATCAATACGAATAAAACCTTCATCCACGCGCTCAAGATGATTGATTGCCCGCAGCAGGGTGGACTTTCCCGATCCGGAAGGGCCGAGGATCACCGTAACGGAACCCGGCGGTAGCTCCAGCGACACATCGTCCAGCGCCTTGAAACGGCCATAACTTTTACTCACCCCGGCAATCGAAATATGACCGAGAGTGGCATCGCTGTGCAGATCGATAGCTTCAGACATGATTAGCTCCTGACAGGGGTAACGGCGGCGCGCAGACGCGCAGAGGCGAGGCGGCTAACGGGTTCACGCGTGGCACCCCGGGCCAGCCAGCGTTCCACATAGTGCTGGAACACCGATAACACCGTGGTGATCAGCAGATACCAGACGGCTGCCACCATCAGCAGCGGGATCACCTGCTGCGTGCGGTTGTAAACCATCTGGATGGTGTAAAACAGCTCCGGCATCGCCAGCACATAAACCATCGCGGTGCCTTTGGCGAGGCTGATGATTTCGTTAAAGCCGGTAGGAATAATGGAGCGCAGCGCCTGCGGCAGGATAATGCGCAGCGTGCGGCGCGATGACGGTAAACCAAGAGCGGCTGCGGCTTCAAACTGCCCCTGATCCACGCCTAAAATCCCGCCACGAATAATCTCAGCGGTATAGGCGGCCTGCACCAGCGTCAGCCCAATCACCGCAGTGCTGAACTGCCCGAGCACATCAATGGTTTTATACTCAACCAGCGTCAGCGGGGTAAACGGAATCCCCAGTGAGAGCGTGTCGTAAAGATAGGAGAAGTTGTAGAGAATAATCAGCACCACAATCAGCGGTAGCGAACGGAACAGCCAGATATAACCGAACGCCAGCCCGGAGAGCAGCCAGGAAGGGGAGAGACGTGCCAGCGCAAGGCCCACTCCGAGCAGGATACTCAGCAGGCTGGCGATCAGCGTCAGCAGCAGCGTCTGGCCCAGACCACTGAGGATCGCCGGGGCAAAGAACCACTGAGCGAATACTGACCACTCCCAGCGTGGGTTAAACGCCACGGACTGGATCACCACGGCCAGAATAAACAGCGCGATCACCGCCCCCACCAATCGCAGCGGGTAGCGTGCGGGCACGACGCGCAGGGTTTCACTGGGTTTCATTGGCGGCTCCTGCATCGATGTTCTGGTGCAACGGCTTGGTAAAGCGCAGGCGGCCATCATGCGGTGGCAGGCTGTACTCTTCCGGGTCACGGCGGGTATCAAACTGCGGCTGATAACCGTGGGACAGATAGAGACGCACCGCCTCCGGCTGACGGAAACCGGTGGTCAGATACACCTGACGATAACCCGCCAGCAGGGCGCGGCGTTCCAGTTCCACCAGCACCTTCAGGGCCAGGCCCTGGCGGCGCAGGTCACTGCGCGTCCAGATGCGTTTCAATTCTGCTGTTTCGGCATCGAGTGCCTTGTAAGCGCCCATCGCAATAATGTCCCCGTCGCGCTCCAGCACCACAAACATCCCCCGGGGCGACAAATACCATTCGGTCAGTTCGACTTCGGCATCGCGTGCAAAGAAGTCGCCGTAACGTGCGCTGTACTCACCAAATAACCCGTCGATAATCGGCGCCAGTTCAGGCGCCTCCGGCGACAGCTGGCGGAACTGTTCATGGCTCATGCTGACCTCCGTTAGTCGCCCAGGCCTTCCGGGTTGATTTCAGAATGGTCGAGACGTTCAATGCCTTCGCCCCAGCGGTTCAGCACCTTGTCGTACTCGCCCCCTTTGATCACGCCATTCAGCGCGGCGTTAACGGCAGTCACCAGCCCGTTACCTTTCTTCAGCGTTACGGCGATATGGGCCGCTTTCGGCCAGCCGCCATCCACGCTGCCCACCAGCCTGGTTTTTCCGGTCAGTGCGGCTTTCCATGCACCGATCACGTTCGGGCCGAAGAAGGCATCGGCGCGTCCGGACTGCAGTGCCAGCGTTTGCGCAGCATCATCCTTCACATAGTTAGGCGTGAACGGTTTCAGACCTTTCTTCTGATTTTCGGCATCCCACGCCAGCAGGATCGCTTCCTGGTTGGTGCCGGAGCCGACAATAATGCGCAACCCGGCGATATCTTCGGCTTTGGTCAGTGAGGTGATTTTACTGTCAGACTTCACGTAGAAACCGAGGGAGTCTTTACGGTAGGTGGCGAAATCGAACTTCTCTTTACGCGCTTTGGTCACCGTCACGTTGGTGATGGCGGCGTCATACTTACCGGAACTGACGCCCAGCGGCCAGTCCTCCCATGAGGTCGGTACCACGTTCAGCTCCAGCCCCAGGCTGTCAGCCACCAGGCGGGCGATATCCACTTCACTGCCTTGCAGGGTTTTATTGTCATCGGAGAACAGCGTCAGTGGCGGTGAGTTCAGTGCCGCAACGGCGACGGTAAACTTGCCCGGTACGGCCAGCTTAAGATCTTTCGGCAGCAGTTTGACGGCGTCCGGATTCAGCGGCGCGTGCACCGGCGTGGCATTGGCCTCGATGCTGATCCCGGTCCCGTTAATCTTGACGGTTTCTGCATTTGCTGTGGTGCCAAGCCACAAAGACGCGCTGAGCAGGCCCAGTAATACGGATGATTTTTTCATGATGAATGACTCTTATTATGGTGAAAATGCAGATGAATCGGGCCGTTCTCAGCCCGTTAAGCGATGTCCTTCAGCGCCGCTTCAGCCAGCTGGCTAAAGTATTCTGCGGCGGGATACAGCAGGGCTTCATCCGGGTTAAAACCAGGGTGATGCAGACCAAATTCACTGTTGCTGCCGATGCTGACAAAGGTGCCCGGCGTGTTATGCAGGTAGAAGGCAAAATCTTCGCCCCCCATTTGCAGTTCGGCATGTTGCACTGCGTAACCCTGACGGGCAGCCACCTGTTTGCTGAACTCGGCCCAGTACTCGGTATTAATCAATGCCGGCGGGCCGGCATGCCAGTTGAGGTCGGCACGTGCACCAAAGCCACTGGCGATGCCTGCAATAAGCGTGCGCAGGCGCTGCGGCAGCTCGCTGCGGATCGCCGCGTTATGGGTCCGTACTGTGCCTTCCAGCACCACTTTCTGCGGTAACACATTCCAGGTATTGCCGCCCTCAATGCGTGTGACGCTGACCACCACGGATTCCAGCGGGCTGTAACTGCGGCTGACCAGGGTCTGTAAGGCGCTGACGATCTGGCTGGCGATCACAATCGCATCCACCCCTTCCTGCGGCCGGGCTGCATGGGCACCTTTGCCGTGAATGTCGATGTCAAAACGATCCACGTTGGCGTAGAACGGGCCACCACGCGTCTCAAACGTACCGACCGGCAGTTCCGGGGCGTTATGCATACCGAAAATCGCTGCCACGTCCTGTAAAGCACCCGCTTTGATTAGCGTTTTCGCGCCACCAAAGCGTTCTTCTGCCGGTTGAAACAGCAGGCGAACGCGGCCGGGCAGGCTCTTTTCACGGGCCTTAAGCAGTTTTGCGGCACCCAGAATCACAGAGGTGTGCACATCGTGACCGCAGGCGTGCATCACGCCCTGATGCTGCGAGCGGAATTCGACCGGGACGATCTCTTCAATCGGCAGGGCATCGATATCAGCACGCAGGGCGATCAACGGCTCACCCTGACCGACTTCGGCCACGACGCCTGTCGCCAGATCAAAAGGCAGGAGGGTAATGTCAGCTTCTTTCAGCCAACCGGTGATGCGTTCCGTGGTGGCAAACTCCTCGTTCGACAGCTCAGGATACTGGTGCAGTTCACGGCGCCAGGCGACGAGCTGCTGTGCAAGAGAGTGGCTCATGGTCAGGCTCCTTATGCGGCAACCAGCTGGTGGGTGGCCAGCAGTTGCAGGGATTTCAGGCGTGGAACACCTGCACTGATCGGGGTATCAATAATGAATTCTTCCACCCCGAAACGCTGATGCAGCGCGTCCAGATGGGCGTGAACCTGTGCGGCGGTGCCTTTCAGTACGGCGGATTCACGTGGTTCAATCCGGTACTGTTTCGCGCCGGACTGGCGAATAAAGGCCTCGGCCTGGGCCAGATTGCCGACCGTGACGCTTTGGCCGTTATCCACATGCACGCGGAAGTGCTGTAAATCGGCCGCCAACAGATCGGCTTCGGCTTCGCTATCGGCAACAATGGCCTGCACGGCCAGCAGCGCGGATTGTCCTTTGCTGTGTGTGCGGTAAGCCGTCAGGGCGCGGTCCAGTTCCTGCTTGTCGCCATTCAGGTGGGCGGCAAACACGAACTGCCAGTTCAGCTCGGCGGCCAGCTGAGCGCTGGCTTCGCTGGCACCCAGCAGAAAACGAGTTGCCGGGCGCGGTGGTACCGGCGTGGCCAGCAGCTGGTCTTCACCTTCAGGGGCAGGGGAGGCGCTCAGCCACTGATCCAGCGCGCGCAGCTGGCTGGCAAAATCCCCTTTCTCTTCCGCGTTTACACCCTGCTGTAATGCTTTCGTGGACAGCGGCAGCCCGCCCGGCGCTTTACCCACGCCCAAATCGACGCGGCCAGGGGCCAGTGATGCCAGCAAATTGAAGTTTTCCGCGACTTTATACGGGCTGTAGTGCTGCAACATCACGCCACCGGAACCGACACGGATGTGGCGCGTGTGGGCGAGGATCCAGGCGATCAGCACTTCCGGTGACGGGCTGGCCAGTGCGGCCGTGTTGTGGTGTTCTGCCAGCCAGATGCGGTGATAACCCAGTTCTTCCGCCCGTTGCGCCAGGGTCAGGGTTCGTGCCAGCGCAACCGCCGCGGTTTCGCCTTCAGCCAGGGGGCTTTTATCCAGTAAGCTCAGTCGGTAAGCCATAATGCATCCTTGAACGGTATCAGTTGCTGGCAATTATTGAAGGAGGGTCCGCTGCTGTAAAACAACAAATCTGGCTTATATCAGTCGGGAAATGGGATTAACCCACGTTTGCCGGGAATCGGCAAAGGCTGTGCGAAATGGGTATTTTGTCTGGCGGGGGGAGTCGGGTTTAATAAAGCTTCACTTGAAGCCTGATGCGACAGGCGGTTAACAGAGGAATAAATGATGAAAGGTATCTGGCTGCACTTCACGCGATTTTTTCAGGCACCCTCTGGCATGGCAACATTAGACAGCTGTCGGGTGATTGAGGCAATGATGCCGATGGTTGAGCTGTACGGTGTGGATCTACACGATCTGCCGTCGCTGCAACAGCGTCATCACGATGCATCCCGTTAATCTCTGCGCTGCTGCGGCCCGATAATCCAGGTGATCACCTGATCGGGTTGCAGTATGGCTCTTCCCTCAAAAATTCTCCCGACCACCATCTCCCCGGAAATTGTCTGCGTCAGACGCAGGCTGATGTGCTGTAAGTCGGCACTGCACTGAATCACTTCCGCTGCACTGAAATCCATAAACTGCAACACCCGCGGGTAAAGCGCCTTATACAGACTCTCCTTTAGCGAAAAAGCCACGGTCAGCGCCGTCGTAAAGGGAACTTCACTCAGTTCCAGGCGTGCTTTCTCTGCTGCGGTGATCAGCATAGAGTGCGTCTCATGGGCGACCTGCGCCGTCATAATACGTTCACAGTCAACGCCCAGCAGCCAATCCTGACGACGCGTCAACAGTGCGCAGACCTGCTGGTGGGTGTGCGACAGTGACCCGTTGATACCTTGTGGCCAGATGGGGGCGCGATCGGGGGTATTACGCAGCAAAAACGAGGGAATACCCCAGCTTGTCAGCGCCTGTTGCAGGCAGTAGCGGCTGGCCAGATATTCAGCACGGCGCTTTTTGACTGCCCGCTGTAAGTGTTCAGGCGCAGGGATAGTCAGCGTGGTAAACAGGGATTCCGTGAAATGCGCGGCATCGTAGTGTGCATCCAGCAGATAGATATCGGGATGCTCGGCCAGCGGTTGCAGGGTGCAGTGTGAAATAAAAGGCGGGTAAGACGGGAGGTGCAGTGCAGTCATAGCCGCTAACCTGTTCAAATAAGATGATTTATTTAAACAGGTTAGTGGCTGGATATCAAAATAAAGGCGTTAATCAGTGATTAGGGGGGATTGCGAAACTTTTCAGTGAGACAACGAAGTGATCGTGGCCTTTGGAGATCTTGGCGCCACGATCGCACCACTGGCTGGCAAGACGAAAGAAGTCGTCACTACCGATGTCATAAGCCAGTTCCACTTTACTGATACCTGAATGAAGCAGTTCTTCTGCGTCTTTGAAGTTTTTTGCTTTGATAATGGCCATTTGAGTTATCCCTGTCTGACAGTGCGATGAAAGTCTAGCGACAGCGTATGATATTACTGTGACAGTTTTGTTTCAGTGATGAAGATTGAGAGTTTCGCCACGTTTTTTGACGGAAAAATGCAGAGAATCGACGAAAAAAAGAGCGTAAAAACAGAGGGAAGGCGGTTATGACGTCAGGTGAGGGGAATCGCTGGCAGGCTGTTTCCCGACAGGGCGGAGGCCCGGTTGAGCACAAAGGGCCGGAATAAAGGGGGGGCTTGAGGCATCTGTTAATCCGAAAGTGATTCAGTTATCCTGTTAACATAGATTTTTATGTGACCTGCCCCCGTTTAACAGGAATCCAATGGATGGAAATGTCTAATATGAAATCGTTGTATTATTTTTTTGTTGTGTTATCAGTGCTTATTTTTTGTTTCATTGTTTTTGCTATTTACTCTTTTGTTACCACCCTTTTCTATATTTACTCGGTTGGTGGCCTGTCTCCCCTCAACTACAGTGAAGTGACTGGGCATCTTATTATTATATTTTTCTCATTGGGTTGTTTTTTATTTTCCATCAAAACAACCCTTAAGTTCAATAAAAAGTAGAGTTTATCTTTTTATTAAGCTTTCCGATAGTATCATTAAAATCTCGTCCCAAATGGCGGGATTTTTTTGTTTTAATGCCATTGCATCTATAAATGGTCCGGCATAGGCATCAACAAGAAAGTAGAATAAATCAAGATCTCCTGCATTTCTGAGGTTCGTGTAAACTTCATAATTGACTTGTCTTAGTTTTTCTGAAGTGTAAACTGCTCTCGATACAGAGCCACCTATTGAAAATAGAGTTGACATTAAAAACCCCACACTCATTTTGCCAACAAATTTATTGGTAAAAATCGAGGATAAATCATTTATCAGGGCCATGTTTATAAAAATTTTCCCTGTCATCTTTCCCATGTTGTCTATAGTTGAATTTACTTTGTTTTTCTTTATCTGTTTTAAAAAAACACTTAAGACTATATTTAATATGGCTGATATGTCGGAGTTATCAACACCTCTTTTTACTCTGTGCATTAATCTCGTGATGTCTAACTGATTTCTATACCTATTGTCAACATCGAAATATCCCCATAACAGCGATGATACATCGTTTGAAAAATCTAAAACGACCTCACCAATTTTACTGGTGTATCGAATGTAAACTGATTGTTTTTTTCTTCCTCTCAGTACGTCTAGGATTCTATTTGCTACTATTCTTGCTTCTGACATGTATACATCCTTGTTATTAATATTGTAGAGGCGTTACTCGCCCGGCCCTGCGTTTTGCTAAAAAGTATGATAACAAATAGGCTATTAGGTTTTATGCGAAATTGGTCATGCCAGAAGGACAAAGGGAAAAATAGGGTGTTGCATGTGCAATGGGATTCTGAAGAATCCCCGTAACATGGTGCCCGCTATGGGTTTGAAAGACACTGCGACAGTATTCTCGTAGAGATCGGTCATTTTTTCGAGCGACCCGTGGTGATGTGTACTAAAGACAGGCCCGCCTCATTGCCCATACCGAAGAGTATTCTAAAACTTGCTCTCATGAAACGGACCTTGTGTAAGTATCTCGCATAGCCGTCAAACCGGGCCGTTGGCCCTGCACCTGTGATGCAGCACACAAGGCATTGTCCTTAATAGCCTTGTGTGCAACGTGAGCGGTGTCTAAATGCCGTCAGTCTTTATCAGTTGCCTTCTAACTTCAGCGTAAAATTTAAAATTTCTAGTCAATAAATTCTGATCCAAAACAATCACTTCCATCAACCCGATGACGTTAGTTGATCTTCATCAATTTCCAGTTAAAGAGTGAGTGTATAAATGCGTCAACTTAATTCGTATTGGAAATTAACAAATGAAAGTGACTCTTATTGTTGTTGCGGTTATGGCGGTAGGCGGTGTTGTTCATGCTGCTGATGTTGCACAAGCTGAAGAAGCTGTATCCCATGCTGAACGGGGTTACTCAACTGCGCAGGGCAGCTACAGAAATGCAGCACTCTATAGTGGTTCGGGCGTGAATGGCAGTCATGAAGAATCAGCCATGAAACAGGCGGCGACTAATCGTGCTCAGGCTTATGCCGATCTTAATGCAGCCAAAGTACAGGCTTCACGTCCTGCACCAACGGCTACACCCTCTGTTAGCCCTACCGCAACATTACAGGCAACACCCATAATTCACGCACCTCAAGCAGTGCCACAGAAAACACCCTCTCACAGTGTGCCCAATAAGGTTGCTCAGTTAACGCCTCAGATCGCCCCAACTAAACAGTTAACGCCATCTTACAGCGTCACTCCCGTTAAGGCACAGCTTACCCCTCAGATTGCTCCTTCTAAGAAGCCTCAGATTACTGGTGCGACTTACCGTTCCTATGTGAGCCAGTTACAGGTAGCTACAATTAACGTTGCAGCGAGTAGCCTGAAGCCAACCACACCCGTGAACGTAACAGTGAATGGTGTCACCCAGACAGTAGCGGCATCAATACTTGCACCATCTACACAGGTTGCAGTACCTCATATACCTGCATTCATTCATGAAACAACAGGTAATGCACACGATCAAACCTCCCAACGCTCAGGACGCAACAATGACAATCGGGGCAATGATAATGCTCACAGTCATGCCTTCGGTGGTCACGGTTACGGCGCGGATAATAGCCGCTCAGAGGGATTTGGCGGGCATTCACATTTTCACTAAGGGCCAACTATGTAAGCTCTAATGATTGTTCTGATATCAGTGGCGGCCCTTTTGGGCCGCTCTGCTAAAACAGGGTGCATTGACAGCAAGAAAGCCAAAAAATCTGTTTTTAAACAATGAGTTGTATTGTTGTGACTACCTGGTCATTAGTCATTAAAGTCTTAATAAAGTCTTTATTTAGTGTGTTGTGTGGTTTCTTGACTAGTGTCAAAGTTTGGATTAATGAATCCGATACAGTGACTTTCATTAGTGATGATAGTGACTTTCATCACATTTTTAATTGGGGCATTAAGTTTATGAAAAAACTATTTATTGTTGCTGCGGTGTTATTCGCTGGATGTAGCTCTCAGGCTTCACGTTTGGCTTCCTGTGAGGCTCAAGGCATCAGCCGTGATGCGTGCTACCTTGCAGAACAAAATCGTCAAGCGGCTATTGTCGGTGCTGCTGAAAATCAGGCTTTACGTAATGCAAGCACTGTAAAATTTCATGCTCAATCAGCGCATAAGGTCAAAGTGTGGAAAGGGTACGGCGTGGTCGTTAAGCAGGATAGTTTGGGTATCGTTTCTGTTGAAGGTAAGCCTGCTGTATTGACTGAATCAGCACCTAACGGAACTAAGAGTTATCAACAGGGTTTGTTTGATGTTGTTTTCTACCCATCCGGGAAAGTGTGGCTCATTAAATCTGGTGTTGTTCAGGGGGCTTTGAAATGAAACTAATGGTTCTGTTAGTGGTGGTAAGGTCTCTTACGGCATGTGCCACAATAAGCCCCAGGTTAAGGAAGGTTAAATATAGATAAGTCATTGTGGGGTAAGATAAAAATTGGTCGGCACGGAGAGATTTGAACTCTCGACCCTCGCCACCCCATGACGATGCGCTACCAGGCTGCGCTACGCGCCGACAGAGAAATCTATATTACCCAACTGCATCCTGATTGCAAGCCGCTAACGCGTTGACTGCTCTAGATTTATACAGTTAATTTGCAATAAATCGTTTTTCATCAGTCAGTACCTGCAGTAACAAGGCCAGCTGCGGCTTGTGATCTTTCAACGGCTGGCCCTGCAAATCCCAGGCAGCATAGCCCCCATTGTTATCCAGCGCCAGCGTCTCCTGCGGGGTGGTGATCAGCAGTTGATGATGGGTGCTGCTGGCAACCCAGTTGTGACGTCGCTGGGCAGCAAACAGATCCTCGCCCTGCGAGTAATCAACCGCTGGCGTGTTGACGTGCAGCAGGCGCTGCATCAGGGTGGTCATTATATCCTGATGATCTGTCAACTTATTGACGGTTTGCGCAGGGGTTTGCGGCCAGTGAACTACCAGAGGTACCTGCAACATTTCACGATTTCCCGGCGTGGTATCGCCTTCCAGCACCACGCCGTGTTGGGCGGTGATCACCACCACGGTGTTCGCCAGTAATCCTTTTTGTTCCAGGGTCGTCAGCACCGTCTGGATCTGCTGGTCTACACTGGCCGCGGCGCGATTGTAGTGACGAGCGCTCTGCTTATCGGCGCTATCACTGCTGTCAGACGTCGACAACGACAGGTAGGAGAACCACGGCGTCCCTTCGTTTTTATGTCCGTCCAGCCAGCGCTGCCACTGACGGGTGGTATCCGCATTCGACTGGCTCTGCGATGTCGGTAAAGAGAAGTCGGTGAGCAGGGCCTGGCGATACAGCGGCGAGTTGAAACCGTCGCTGGCAAACAGACCCAGTTGGTAACCCTGTTGCCCCAACGCCGTGATCAGCGTTGAGGGAATACGCGATGACAGCACGCCATCCATATAGCTTGGTGAGATGCCGTAGAACAGGCCAAATAATCCACTGTCTTCCGTAGCGCCTGAGCTGAAATGCTGGCTGAAGCGCACGTTACTTTCGGCAAAACGTGTCAGGTTGGGCAATGATTTCGCCATCGATGCTTCATTCAGCCCATCAACGGTAATCACCAGCAGGTTGTTACGCGTGCCTTTATCACTGAAGGTGATATCGCTGAGCGGATAAGCGACTGACACGGCTTCAGGGTTACCCTGTTGTACCAGGCGGCGTTGATATTCCTGAGCATCCAGCAGGCCGTGCTTCTCAAGGAAGCGTCGCGCGGTCATCGGATAAGAGAGCGGCAGGTTCGAGCGCTGCATAGTGATTGGACGGTAGAAATTGGCATCCGCCCAGATGTACATCAGGTGGCTGGCAAAGAAGGCGCTGATAAACAGCCCGGCCAGGGGTTTACCAAAGCTGCGACGGTTCAGACTGCGCAGTTTCTGCCAGCTCCAGGTGGCAAACAGCATCTCCACCAGGAAGATGACCGGTACGCTGATAAACATCAGTTGCCAGTCACGGGCCATCTCACTTTGGTCGGGGTTGACCACCAGCTCCCAGACGACCGGGTTCAGGTGCAGGTGGAAGCGGGAAAACACCGCGCTATCCACCAGAACCAGCGTCAGCCCGGCAGTCGCGATAATCGCAGAGAGAAAGCGCAGCAGGCGCTGCGACATCACCACAAAGGTCAGTGGAAATATAATCAGCAGATAGGCAGCGAAAACAATAAAGCTGAAATGGCCAATCCAGCTGCTGAATGAGTAGATGCGACCGGCCAGCGAGGCTGGCCAGTCGGAGACAAACAGGTAACGGCTACCCAGAATAAGCGCAAAGATGATGTTAAACAGGGCGAACCAATGCCCCCAGCTAATCATCTGGGACACTTTTTCACGGTAGCGCTGTCGATTTGTTACCATATCGGAATCAGGATCATCTCATCAGTGGGCTTGGTCATCGCGTACCGACGCCTGCAGGGCATCGGCAAACGAACGTGCCATTGCCTGGCGCTGTGCCGGTGACACGCTGGTGTTAAGTAAGTTGGTCACCATATTCCCCAATACCATCAGGGAAAGATCGGTTGGGGTCTGGTTTGATTCCAGAACCTGGACCATTTCTGCGAGGATCTTCTCCACGCGCTCGTTGCTGTAGCGGGATGATTGTGCCATAACGTCAATTTTATACTGAGGTTTAAAGGGCGCTATCTTACCGTAAGAACGTGCTTTTTTCTGCATTTTTATCGTAATGACGCGCGAATGGACTGTGCATCGTTCTGACAGTTGATCGTAAAGTCGCACAGTGATTGAATACGCGCCTGTGCTTAAAGGAGAGTTTACCATGAGTCTGGATATCACCCAGATTGCCCTTCACCAGATGATCAAGCGTGACGAACAGACGCTGGAGCTGGTGCTGCGAGATTCACTGTTACCGTCCAACGCGCCCGTGACGGCAATGATGGAAGAGCTGCATCGCGTTTACAGTGCCAAGAGCAAAGCCTATGGCCTGTTTAATGAAGAGAGCGAACTCGCCGATGCATTACGCAACTGTCGTAAGGGCGAGAATGATTTCCTGGCGTTTAGCCGCGCCGCCAGTGCACGCCTGCGCGATGAGCTGAGCAAGTATCCGTTCGCAGAGGGTGGCGTGGTGTTATTCGGTCACTATCGCTATCTGGCGGTTGAGTATTTGCTGATTGCGGTACTGAACAGCCAGAACAGCATGCGTGTTAACGAAGAGCTGGATATCAGCACGACCCACTATCTGGACATCAATCATGCCGATATCGTGGCACGCATCGATCTGACCGAGTGGGAAACCAACCCGGAATCGACTCGTTACCTGACCTTCCTGCGTGGGCGGGTGGGGCGTAAAGTGGCTGATTTCTTTATGGACTTCCTCGGTGCCAGCGTGGGCCTGGATACAAAAGCGCAGAACCGTGGCCTGCTACAGGCGGTGGATGACTACTGTGCCGAAGCCAGCCTCGATAAAAATGAGCGGCAAAACTACCGCCAGCAGGTTTCCACTTATTGCAACGAGCAGCTTAAATCCGGTGAAGAGATTGAACTGGAAGGCCTGTCGAATGAGCTGGCCCCGCTGGGAGACAAAACCTTCCAGGCCTTTACTCAGGAACAGGGTTACGAGCTGGAAGAGAGCTTCCCGGCAGACCGCAGTACGCTGCGCCAGTTGACCAAATTTGCCGGCAGCGGCGGCGGGCTGACGATCAACTTTGACGCAATGCTGTTAGGTGAACGTATCTTCTGGGATCCGACCACTGACACGCTGACCATTAAAGGGACACCGCCTAACCTGCGCGACCAGTTGCAGCGCCGTACCAGCGGAAAATAGACGAAAAAAAACGCCGCATTAAGCGGCGTTTTTTTCACATCTAAAACGAACGGGCGATTAAGCGCGAACGAAGTCGATGTGGTGCAGTTTTGGCTTGAACGGGTGACGCTGAACAGCCTGCACTTTTACTTTAGTTTCTTTGCCATCAACAACCAGGGTCAGAACTTCGTCGTAGAAACCAGGCTTCGCCTGCAGGTTCATAACAGAGTCGTGGTCCAGTTCGATAGCAACAGCTGCTTCATTTCCGCCATAGATGATGGCTGGGAATTTGTTAGCTAAACGCAGGCGGCGGCTCGCACCCTTGCCCTGCTCTTTACGAGCTTCAACATTAATAGTGAACATTTTTAAGTCTCTTCAAGTTTTATTCCTGCTACAGGCGACCCAGCAACAGGTGGATTGTTCAGCTTTTATCCGGCAAAGCCAGTTAAAAGCGGGCGGAATTATACCCGGGTTTGCCTTTTCAGGCAATGTATTAAGTCGGAAAGCAGAGCAGGAGCGGCAATCCGTCTGTTTTAACGTAATTCGTTGGCCCGGCGGAAACGTCCCTGGTAATCAAACACTTTCTCGCGCACTTGCCAGTAATGGCGCTGTTTACGCGCGACGACGAAATCGGGATGACGCAGCAGCGGCTGAAGCGCAATGATATCGGCAGCGCTCTTCCAGCCCAGCGGTACGCCGGGTGCACGTTGATGCGGGCGCAGAAATAGCTGCTCAAAGGCGGTGCGCTGCGCCGGGGTTTTTAAACGAAAGCGCTCGCTGACTTCGGTCGCTTCTTCATCGAAGTAACGCACCTTCAGCCATTCGCCCTGGTCGTCGCTCCCGCTCTCCAGCACCATCGCCGCACAGCGCAGCACCAGCGCATCTTTCAGTTTCAGTGCGGCTTTCAGCATATCGTCAGGGTCAACAAGGATTGCATCACACTCCCGGCAGCGGCGTGCGGCAATATCATTTTCAGCATGACAGTGTGGGCAGTTTTTAAAGCGAAAACGGTAATCACACTGTTCACGCAGCCCGTCATCATCCTCCAGCACGCCCTGGCAGCGGCGGCCAAAATGTTCGATAAGGGTGCCATCCTGAGTGGTTTTACCCCAGAAGGTATTGGCAAAACCACAGCCAGGGCAGAAAACCTGCACCGGCTGATTATCACTTTTACCCTTGGGCGCACCGACTTCCGGGGTAAAAATATCGTGGGGGTTACCGGCATAGTCGAGGATCAGACAGTCTGTTTTACCAGGGCTGAGCCGCAGCCCGCGTCCGACAATTTGTTGATACAGGCTGACTGACTCGGTGGGGCGCAGAATAGCGATAAGATCAACATGCGGGGCATCAAACCCTGTCGTCAGCACCGACACATTGACCATATACCGCAGTTCACGTGCTTTAAATGCGGCGATCAGCGCGTCACGCTCGGCAGCCGGCGTGCCCGCGCTGATCAGCGCTTTACTGCCCGGCAGCAATCCGAGCACTTCACGCGCATGGTCGACCGTGGCGGCGAAAATCATCACGCCTTCCCGCTGTTGGGCAAATTCAACAATCTGCTGGATAATGTGCGGCGTAATACGCTGCTGCTGTTTCAGTTCACGGTTGAGATCCGCCTCGCTGAACAGGCCGTTTTCCTGCGCCTGTAAACGACTGAAATCATACTGCACCACGGGCATATCCAGCCGCTCAGGCGGCACCAGAAAGCCGTGTTTGATCATATAGCGCAGCGGTAGCTCATAGATGCAGTCGCGAAAGAAGGCGCATTCGTCGCCTCTGACCATGCCGTGATAATGGAACTGATAAATCCAGCCTTTGCCCAGGCGATACGGCGTGGCCGTCAGGCCCAGCAGCCGGAGCTGCGGGTTATGCTGGCGCAGCTGATTGATAATTTGCTGGTACTGGCTGTCGTCGGCATCGCTGATGCGGTGGCATTCGTCGATAATCAGCAGCGAAAATTCGGCACTGAACTGCGCCAGATTTCGTGCTACTGACTGCACGCTACCAAACACCACCTTGGCATGGCTCTCTTTACGTTGCAGCCCGGCGGCAAAGATATCGGCCTCCAGCCCATATGCCTGATATTTACTGTGGTTCTGCGCCACCAGCTCTTTCACGTGGGCCAGCACCAGCACGCGCCCGCGTGCGACCCGTGCCAGTTCTGCAATCACCAGGCTTTTACCGGCTCCGGTAGGCAGGACAATGACCGCAGGTTGCGACGTGTGGCGGAAATAGCGGATGGTGGCATCCACGGCTTCCTGCTGATAGGGACGTAGGGTGAACGACATGAAGACCTGTAAAGCAGCAATAAAGGGACATTATGCCATGAAAGCGCCATAAGAATACGATCCCCTCTGTGCCTCAGCCCCTTCTGCCGCTATACTCCCTGTTCCATTCCGGATGAGCGTTCTGCGCCACATCACAAGACGATTATCGTCAGTTTCCACTCCAAACTAATTACAGGCAGTGCAGAGTTAATGCGACTTGATAAATTTATATCCCAGCAACTGGAAGTCAGCCGTGTCATCGCCGGGCGTGAGATTCGTGCAAAGAAAGTGACCGTAGACGGTGACGTTGTACGCGATAGTGCATTTAAACTGAGCCCGGACAGCGCGGTTGAATATGATGGCAATCCGCTGCAACAGCAGCATGGCCCGCGCTACTTTATGCTGAATAAGCCGGTCGGTTATGTCTGTTCCACTGAGGATCCCGATCACCCGACGGTGCTGTTCTTCCTTGAAGAACCTTCCGCCTGGAAGCTGCATGCCGCCGGGCGTCTGGATATTGATACTACCGGTCTGGTGCTGATGACCGATGATGGTCAGTGGTCCCACCGCATCACGTCTCCGCGCCATCACTGTGAAAAAACCTATCTGGTGACGCTGGAATCTCCGCTCAGTGACGATACCGCACAGCAGTTTGCTGACGGCGTTCAGCTGCACAATGAGAAGACGCTGACCAAACCTGCTACGCTGGAAGTGATTGATCCGCATCAGGTACGTCTGACCATCAGCGAAGGGCGCTATCACCAGGTAAAACGTATGTTTGCCGCGGTGGGGAACCACGTCGTGGGGCTGCATCGTGAACGTATTGGTGCGATTGCGCTCGATACAGAGATGGAACCCGGTGAGTATCGTCCTTTAACCGCAGAAGAAATTGCCAGCGTCGGACTGACGCGTTAGTGAATTTTTGTCCAGCAGAGGGGCAGGTGAGTGGCAAAAGATAAGAATTCCTCCATGGGACTGGTGGTGATCCTCGGGCTGCTGGCGATGCTTATGCCGCTGTCGATCGATATGTATCTTCCTGCCTTACCGCAGATTGCCCGCGAATTCGCGGTGTCAGCGGGCAGCGTACAGATGACGCTGAACGCGTATATTCTCGGTTTTGCCCTGGGTCAGCTGGTCTACGGGCCGCTGGCTGACAGCTTTGGCCGCAAACCGGTGATTGCGGCAGGAACGCTGATTTTTGCTATTGCGGCTGCCGCCTGTGCTCTGGCGCAGACTATCGATCAGTTGATCACACTGCGTTTTCTGCACGGCCTGTCGGCGGCGGCGGGCAGCGTGGTGATCAGTGCACTGATGCGTGACAGCTACTCGAAAGAGGAGTTTTCCCGCATGATGTCCTTTGTCATGCTGGTCACCACCATTGCACCCCTGCTGGCACCGATTGTTGGGGGCTGGATGCTGCTGATCTGGAGCTGGCATGCCATTTTCTGGACCATCTCGGCGGCAGCGGTGGTCACCACGCTGCTGGTGGTGACCCAAATCAAAGAGACGTTGCCGAAGGACAAACGGCAACCGTTCAGCCTGCGTACCACGTTGCGTAACTTCCTCTCTCTGTTTCGTCACAAGCGGGTGTTCAGCTATATGCTGGCCAGTGGATTCTCGTTCGCCGGGTTGTTCTCATTTCTGAACGTCGGGCCGTTTGTCTATATCGAGCTGAACCATATTTCGCCGCAGGATTTTGGTTATTATTTTGCGCTGAACGTGGTGTTTCTGTTCCTGATGACGCTGCTAAACAGCCGTTGCGTGCGCCGCTTTGGTCCGCTGGTGATGTTCCGTTTTGGGCTGTTAATCCAGTTCTCGATGGGCGTCTGGCTGGTGGTGGTGAGTGCGCTGAATCTTGGTTTTATACCACTGGTGTTCGGCGTGGCGATGTTTATCGGCTGCGTGGCAATGGTCTCGTCTAATGCGATGGCGGTGATTCTGGAAGAGTTTCCGCATATGGCAGGAACCGCCTCCTCGCTGGCGGGTACGCTGCGCTTCGGCGTGGGCGCGCTGGCAGGCGCACTGCTCTCCACGATTACGTTCACCAGCGCGTGGCCCATGGTCAGCGCCATCTTTATCTGCGCCACCACGTCCATCTTGTTGTTTATCTACGCTTCGCGACCGCGCAAATCTGTCCCTGCGGGCTGATGAGTCGTGTAGGGCCGATCATGTGTTGCGATCGGCCCGTACGAAAAATGTCTCCCGGCGTAATGACAACCCTCTCTCACCCCACTGGCTCCCCAAATCTCGCCTCCCGGCCTAAAAACCCTGCTCAGGATGTTGATTTTTTGTAAAAAAATTCCCATAAAAAAGTAACAACATTGCAGCGAAAACGGTTGTTATCACCCGGCGAACGCGGTAAATATAACGAATAAATGAGAGACATCTCTCAAAAATGGGGCCGGATACGTGATTTTTCATGTCAGCCGATGCTCTGACACAGGGTAAATAGTTCCAGTAATTAACAGGTTAATCTGTTAGCGAGAATTGATGATTTACCTTGTGAATTATTTGTGAAAATATTGTTTAAAAATCGCTCTGGGGAGCTCTGGTGAATACGTTACAACATTCAGTGGTACATCGACTGCCGCAACGCTATCACTGGTGTGCCGGCCCGGTCGGACAGGTCATTGAAGCACAGACCCTTAACGGTCTGAACGGCGATGACGATCTTATCGGATTGCGCCTGCTGAGCCATAGCGGCGAGTCGGCATGGGAAACCATGCAGAAGATTGAGTCGGCGCTCGCGGAAATTCAGTTGGTATGTTCGGTGGTCGAGTGGGAAGGGGAACCTTGTCTCTTTGTTCATCGTGATGATGAATGCGCAGCAACCTGCCGACTGAAAAGTTTCGGCGTGGGTATTGCCGAACCTTTTCTTAGCGACCGCAGTGCCTGATCGCCATTCAGCGTCAGGCCAGCGTGAGTAACTGTTGTGTATAGCTCTGCTGCGGTGCGCTAAATACCTGCTCACACTCACCCTGTTCAACCACTTCCCCCTGACGCAGTACCACTACCTGATGACACAGTGATCGCACAACGCGTAAATCATGGCTGATAAAGATATAGGCCAGACGGTGCTGTTGCTGAAGCTTTTTCAGCAGTGTCAGGATCTGTTTTTGCACCGAACGATCAAGCGATGAGGTCGGTTCATCAAGGATGATCAGCTGCGGTTGTAAGATCAATGCCCTGGCGATAGCCACGCGCTGCCGCTGCCCGCCGGAAAACTCAGAGGGATAACGCTGACGCGTCTCAGGGTCCAGCCCCACTTCCTGCATTGCGGTGATGACCCGTGCTTCGCGTTCAGCGTGACTCAGTTCAGGATGATGTACCTGCAAACCTTCGGCGATAATCTGCAAAACGTTCAGGCGCGGGTTGAGTGAGGAGTTAGGATCCTGGAACACCACCTGAATCTGGCGCCTGACGGGCAGCATTTTTTTGCGGTTCAACAGGTGCAGAGGCTGGTTCTTAAACCAGATTTCCCCCTGCGAATGCAGCAGACGCAGCAACGCCAGCCCGGTGGTGCTTTTACCGGAGCCGGATTCTCCCACCAGGCCCAGGCTCTCTCCTGGCCGCAGCATGAAACTCAGTGACTTCAGCGCATGATGATAACCCACGGTGCGCCTCATCAAACCTTGTTTGATCGGGAACGCGACGGCCAGATTTTCCACGCGCAGCAACGGCTCGGCCTGCTCGTCAGCCGGATCCGGCTGGCCTTCGGGTTCCGCGTTCAGTAACTGCTGTGTGTAAGCGTGCTGAGGGGCGCTGAAAAGCTGATGGGTGCTGTTATGTTCCACGCCCTGACCGTTACGCATCACGGTCACACTATCCGCCAGCTGTCGCACAATATTCAGGTTGTGGGTGATAAACAGCAGGCCCATATTCAGCTCCTGCTTGAGCTCTTTCAGCAGGGTGAGGATCTGTGCCTGCACCGTGACATCCAGTGCGGTGGTCGGCTCATCGGCGATCAGCAGTTCAGGCTGCGTCAGCAGCGCCATGGCAATCATCACGCGCTGGCGTTCACCGCCGGAAAGCTGGTGCGGGAAATCATTCAGACGGCTGGCGGCCTGGCGGATGCCCACCCGATCGAGGCAGGTCAGCATCTCAGCGCGTGCGGCTTCACGGCGCATACCACGATGCAGTGACAGCACCTCATACAGCTGTTTTTCGATGTTGTGCAGGGGGTTCAGCGATACCATCGGCTCCTGGAAGATCATCGCGATGCGGTTGCCTCGCAGGCCCCTTAGCGTACTTTCCTCAGCGTGTAGCACGCTTTTTCCATCAAACAGAATATCGCCCTGCGGATAGACCACCGGCGGTGTGGGCAGCAGACGCATCACCGACAGGGCAGTGACACTTTTCCCTGAACCCGACTCACCCACCAGTGCCAGCGTTTCACCGGCATCCACGGATAGTGACAGCCCATCCACAACACGACGTTCTACGCCACCCTGACGGAACGCGATACTGAGATCCTGAATCGTGAGCAGCGCCATATCAATACACCTTGCTGGGGTCAAAGGCGTCGCGTACGGCTTCACCAATAAAGATTAACAGCGACAGCAGGATCGCCAGTGAGAAGAAGGCGGTCAGGCCGAGCCATGGGGCTTGCAGGTTATTTTTACCCTGTAACAGCAGTTCGCCCAGCGAAGGTGAGCCGAGCGGCAGACCAAAGCCGAGAAAGTCCAGCGAGGTCAGCGTGGTGATTGATCCGCAGAGAATAAAAGGCAGATAGGTCAGTGTGGCAACCATCGCATTTGGCAGCATATGGCGAGACATAATGCGCCAGTCGCTCACACCCATTGCCTGCGCGGCACGGATGTAGTCAAAGTTACGGGTACGCAGGAACTCTGCACGCACCACGCCGACCAGTCCCATCCAGCCAAACAGCACGGTGATCCCCAGCAGCCACCAGAAGCCGGGCTGAATCACGCTGGAGAGCAGGATAATCAGAAACAGCGTTGGCATACCGGACCAGACTTCAATAAAACGCTGCCCCCAGAGATCGACCCGCCCGCCAAAATAGCCTTGCACCGCTCCGGCGAAAATACCCATCACGCTGGAGGCAATCGTCAGCATCAGACCAAACAGCAGGGAGATACGTGTGCCGTAAAGAATGCGCGCCAGCACATCGCCACCGTTAGCATCGGTCCCGAGCCAGTTCTGCGTGGAGGGGGGCGAAGGGAAGGGCACGGTACTGGCAAAGTTAATCGTATCATCACCAAAGCGGATCGGTGCCCAGATGGCCCAACCATTCTGGTCCAGACGCGATTTCAGCCACGGATCCTGGTAGTCAGCCGGGGTTGCCAGCGGGCCACCAAAATCACTCTCCTGATAGTTGACCAGCAGCGGGAAGTAAGTGCGATCCTGATAATGCACCACCAGCGGTTTATCATTGGCTAACAGCTCTGCACCAAGACACAGAATAAACAGCACGGCAAAGATCCACAGCGACCAGTAACCCCGGCGGTTATGGCGGAATCGCGCCCAGCGCGCCTGATTAATCGGGTTTAAACGGCTCATTAGCGGCCCTCAAAATCAATGCGCGGGTCGACCAGCGTATAGGTGATATCGCTCAGGATATTCAGTAGCAGGCCAATCAGGGTGAAAATATACAGCGTGCCGAACATCACCGGGTAATCGCGCTGGATCGTGGCATCGTAGCCCAGCAATCCCAGCCCGTTGAGTGAGAACATCACTTCGATTAACAGTGAACCAGTGAAAAACATACTGATGAAGGTGGCCGGGAACCCGGCAATCACCAACAGCATGGCGTTACGGAACACGTGGCGATAAAGAATTTTTTTCTCGTCCAGCCCTTTAGCGCGGGCGGTAACAACATACTGCTTGCGGATCTCATCCATAAATGAGTTTTTGGTCAGCATGGTGAGCGTAGCAAAACCGCCAATCACCGTTGCCAGTACCGGCAGGCAGATATGCCAGAGATAATCGGTGACTTTGCCATACCACGGCAGGGAATCAAACTGCGGGGAAACCAGCCCGCGTAGTGGGAACCAGTCGAGATAACTGCCCCCGGCAAACAGCACAATCAGCATGATACCGAACAGGAAAGACGGAATGGCGTAACCCACGATGATCAGCGTGCTGCTCCAGATATCAAAGGCACTCCCGTTGCGCACCGCCTTTTTTATGCCCAGCGGTATCGAGACCAGATAAATAATCAACGTGCTCCAGAGCCCGAGCGTCACCGACACTGGCAGGCTCTCTTTGATCAGCTGGATTACTGAGCTGCTACGAAACAGGCTGTCGCCAAAGTCAAAGCGCACGTAGTTCCACAACATGGTGAAGTAGCGCTCATGCAACGGTTTGTCGAAGCCGTAACGTTTGGTAATCTCGGCAATCACTTCCGGGTCCAGGCCGCGTGAACCCCGGTACTGACCGTCGCCCGGCGCGGCGTTAAGCGAGCTACGCCCGTGAGCCGAACCTTCCGCACCGGCGCCGGGGAGGCCGGTCGTCTGACCAAACTCAATATTAGCAATCGCCTGATCTACCGGGCCGCCCGGTGCGATCTGCACAATGAAAAAGTTGATAGTGATGATCGCCCAGAGCGTTGGGATAATCAGCAATAAACGACGAAGTAAATAAGCACCCACAGTCAGACTCCTTAGCGACGTTGCGCCGGCAACTGTGCGGCTTTGTTGACATCGTACCACCAGTTATCAAAACCCTGCGCATAGGTTGGGCGCGTGGCTGGCATCGAAAACTTGTTCCAGTATGCGTAACGGTCATTGGCGGTATACCACATCGGGATCATGTAATAGTTCCACAGCAGCACGCGATCCAGGACGCGGCCCAGCGGCAACAGTGCCTCGGCATTGCCCTGATTCTGATTAATGCGGGTGATCAGGTCGTCAAGCAGCGGACTGCTCACGCCAGGCGTATTGTAACTGGAGTCCATATAGGACGTGGCCCAGTAAAACTGCAGGCCAGTATCGGGCGTAGGAAAGGCCGAATAAACGGTCGGCAGCATATCAAAGTCACGTTTCCGCAGGCGTGCCAGATATTGCGAACTGTCAACCTGACGCACCGTCATGGTAATGCCGACCCGCGCCAGGTTGTGCTGGAAGGGGAGAACCCATTGGTCGTTGCCGCCGCTGCGCAGCAGCAGCTCAAACGTAAAGGGTTTGCCGGTCTTACTGTTGACCAGCCGCTGGTTTTTCAGCTCCCAGCCTGCCTGGTTCAGTAGCGCCAGCGCCTGCAACAGTTTTTCCCGGTCGTAACCCGTGCCGTCAGATTTCGCAGGTTGATAGATCTTATCGATCACCTCCTGTGGATACTGGCCCTTAAAGGGGCCAAGGATCTCACGCTCTTTGGCATCAGGAAAGTGGCGCGCGGCATACTCGGTATTCTGAAAATAGCTGTCGACACGTTTGTAAGCATTATAAAACAGGGCCTTGTTCATCCATTCAAAATCAAACAGCAGCGACATGGCTTCGCGTACCTTACGGTCGGCAAACTGGGGCTTCTGGGTATTAAATGCCAGCCACTGGGTGTTTGTGGCAACGGTATTCGGCACCTGTTCTTTAATGATATATCCGCGTTCGAAATTCGAACCACTGTACTGCGTAGCCCATTTCTTGGCCGACCCTTCGGTACGAAAATCAAATGCGCCGGCTTTAAAGGCCTCAAAGGCGACGTTGTCGTCAAGATAATAGTCGTAGCGGATCGTATCGAAATTATAGCGGCCTTTATTCACCGGTAAATCTGCCGCCCAGTAGTCTTTCACCCGCGAATAGGTTATCGACTGGCCCACTTTATACGCAGAAATACGATAAGGTCCGCTGGAAAGAGGAGGGGAGGGCAGGGGTTCCCCGAGATTGCGATTTTTCCAGAATTTTTCCGGAAACACGGGAGAAGAGATCAGCGACATCATCTTATCGCGGTCTCCCTTCGGCAGATCGAAGCGTACGGTGAGGCGTGAAAGCGCTTTCACTGTCACCCCTTTGTAAAACACCCGATACTGCGGCACGCCCTGCGTCATAAACATATTGAAGGTAAAGGCCACATCCGCAGCGGTAATCGGTGAACCATCCTGAAAACGCGCCCGTGGATTGAGGGTCACTTCTACCCAACGATAATCATCCGGATAACGGGCAAATTCCGCAATCAATGGATACAGGCTGCCGACTTCGTCATCAGATGAGGTAAATAAGCGGTCATACAACGTGTCCGTACCCACCCCGGGGCTGCCACGCAGGGCGAAGCGGTTGAAATTATCAAAGGTACCAATAGAAGAAAGTGTTGCGCTGCCGCCCTTCGGTGCGGCCGGGTTAGCATAATCGAAGTGTGTGAACCCGGCAGCGTACTTCGCCGTGCCCAGTTGAGCGAAACTGTAGCTCTCATTAATTTTTTCTGCCTGCACGCTGGCCGCAGACAGGCTAAGTAATGCAAGGGCAACAATACGCACAATCATGGTTTCAACAGGCTCCCACCAGCGACAAATCGGTTATATTTGCAAGCCGTGGCAGTCAAACCACGATGAGACAATGATAGTAAAGGTTTTTATCTGATTTAACAGCCCGTTATTCCTTTAAAATTGTACTGGGAACAGGCGTTTGTTGCTCAAGGTAGTACTCAATAAGCTGTGGCACGGTACGTGGGCGACTGAACAGATAGCCCTGCAAATAGGTTACGCCGCGGTTGATCAGCCACAATGCCTGTTCGCCCGTTTCGACACCTTCGGCCACCGTATTAAGGTTGAGTTTGTTCGCCAGCGTCAGCACCGCGTCCAGTACGGGAGAATTGACCGTCTCCATACCGATGCTTTGTACAAACCCCCGGTCGATCTTCAGATAATCAAACTGGAATTTTTCCAGATAGATTAATGCGCTGTGACCGGTGCCGAAATCATCAATGGCTATTCTGATGTTCTGCTGGCGGATCCAGTCGAATATTTCCTCAGTCCCCTGTTCGCTGACCATCGCCCGTTCGGTGATTTCAAACACGTACTCAAAATGGCCCGCAGGCATCATGGCCAGCCAGTCCCGCACATCCTGGCGAAAGCTCGGGTGAACAAGGTGATTGGGCGACAGATTAACCCCCATTTGAGTGCCGACGGGCACTACTTTACAGAGGCGATGCGCGTCCTGTGCCACCAGCGTAAAAAGATGGCGGGTCAGCGGCACAATCAGATTCTGTCCTTCGGCATAACTGATAAACGAATCTGGCGGGATACGGCCATCAGTCGGATGCGTCCAGCGCAGCAATGCTTCCAGCCCGTAGCATTTTCCGCTGTGGGTTTCGATGACGGGTTGGTATTCAACATGAAACTCTCCGCGCTTAATGCCAAGCATGATTTCTTTACCCGAGCGCAGGCGCAGCGTAAGCATCAGGAAACAGCCGCAGGTAATCAGTACGCCCATTAAGAGCCCTGCCAGCAGGATAATATGGATATCGCGGCGTGGCAGCGCTTCGCCGTAAAGATAGAGCGTGAGGGGATAACCTGGAATGGCAATACTGCGCAGTGGCACCTTTGGCAGCGCGCTGCGTTTCACCACGCGTTGTTCATCCCAGGTGGTCATCGCACTGTCTCCGGCGACGATTGCCATACCGCTAATCTGTTGCTCGCGTGAGGCCAGCAGTAAATAAGGGGTGAGATTAATATTGAGGGTAGTGAAAACACCGCTGTTGGGCAGGGCAGGGTTTTTTAGCCACAGCACGATGGCGGGTGTATGGGGCATCATCGGCGTACCGGAGATCAGTCGAATGTCGGTGGCGTTTCTGACATCGGTATAGGGAGAGATTTCGCGGATATCCATTTGCATCGGACCGGTAGCGGATGAGCAAAAGGCACTGTGATCTTTGACCAGGAGAATAGCGCGAACATTGGCTGCAAAGGCTGAGCGTTGCGTAAGATCGTTGCGTATGGTTTCACAGGTCGCGTTGGTGGCAACCTGAAGTGGTTGGAGTGTGGTCTGCAACTCGTCGAAGGCGTTAACAACGTAACGTTGCGTATAGCTCGCGAGGCGATCGTGCGCTGCGGATCGCCGGCTCCAGGTGACGGTCAGCATAATGATAAGAAACAGTAGAAAAAAGAAAAAACCTATGGACGCACTGAGACAAACTATCTTGCGCGGCTGAGTCACCTGCCGCCTGACGGTGGTAGATAGTGGCATTCGGTGATCTCTCCCGTTTTCGCCGATTTTATTATTATTGGTCGCGAACTGCTTCTGGTGTCAGCCAGTGAGGATATAACGGAGGGGAAATTCTGTCTCTATCTTATTGATGGTAATCAATTCCTTTTCGGGCGGCCTGCCAGGTAAAACAACTGAAAAATTGTTCCAGGACGACGTAATCCTTTTTGCGGCAAAAAACAGGGTTCACTCCGCGAAATGACGAGCAGGAAGGACGGTATAAAAGGCAAAAAAAAACGCTGCCATGGCAGCGTTTTCATATCTCGTGTTCGCAGATTTCAAGGGAGTGAAATCAGCTTTGCGTTCGGCTCAATACCCTGCGGGCATCGCGGTAACGGTTTTTCCAGTAAGAATCATTCAGGTTCGAAATCATCACACCGCTGCTGGTGGAGGCATGAACAAAGTTGTCATTACCGATATAAATACCGACATGACGACCCGTGGAGCCTGCACGGAACAGCACTAGATCACCTGCACGCAGTTTTGCGCGCTGAATACTTTTTCCGGAATCTTCCTGCTCATACGTTGAGCGCGGTAAATCCAGGCCAAACTGTTCACGGAATGTGGTCTGGACAAACGCAGAGCAATCAATGCCACGTTTGCTGGTGCCGCCAAGACGATAACGTACACCTTTCCAGTCCGCATACTGGTCCATCAGGCGGGATTTGATATCCACATTCTGGACCATCTGTTCGAATTCATCCTGAGACGCTTGCAGTAAAAAACCGTTTTGATCTTTAACTGCATGAGTATCAGTTTGTACGTTGTGTCCGCTGTTCGAACTACATGCTGACAACAGTGTTGCTAATGCAACGGCGGGGAGCGCCCGCAAGATATATCTCAGAATAGGTTGAGACTTGACCATTATGTTTGTGATCCCTTGAAGTCCTTAACGACTAAGTCGTTAGCAAAATTGCGAAACGAAACGAGATTAATTAGTACAGGAGGTTAAGACAAATCGGAAAACCTTAAAATGTGTCATTGAGCACAAATTAAAATGTAACTTACCGAAATACTTTAGCCATTTAGCCTAATCGAAAACGAGATTACCCGATAACAAGCCCCATAGCGAGGGCTTTTAAGCACTTTTTTAGAGGATTTTACGATGTAAAACCATTACGTAACGAATTGGTCACATTATCGCCAATTAGCAGCTTAACTGAATGTGCTTAAGCGCAATTTTGCTGCTAACAACTACGGGTCAAGTCAAAATCAGAACAATCTGGATGGACAAGCTTGAGATGTAGCGGTTTCGGCTGTTATCCGGGGCATAATAAATACGTCTTATAGCCCCTTTTTCGCCTGCAGATTATTTGCCTGAACGGCAATATAGTGGACGTAAAAAAGAGTCTTTACATCCATGCGGCTGGGATTATTGTGCGGGTTTATATTTGCCCGGCAAATTGCGATACAGCCAGTTCACCAGATAATCACTCGCCGGTGTCAGCAACCACCAACTCATACCAACCAGTACGATTGACAGGGAACCCACGGCAATATCGGTAAACCAGTGTGCGCCAATCATCACGCGCGGCAGGGCAAAAATCAGCACAATAATCACGGCCAGGCCAAATGCGCGGCGGGTGAAATAGCGCAGCATAAAGCAGGCAAAAATCATCAGCATCATGCCGTGGTCACCGGGGAAACTGTCTGCTGAGGAATCTTTTGTCGGGATCCCGGTGAGTTTGGTCACGTGATTAACGTCCGGGAAGAATTTCGTTGGGCTGGGATGCGAAACCGGAATTTGATGGCCGAGTTGGTTAAGGCCCACTGCCGTGATTAACATGGTGATGCCGATGGCAAACATGCGGCGGCGCCCTTCAGGTGTTTCACGACGCCAGAAATGCAGGTACAACCCGCCCATCGCCAGCAGTGACACACCGTCAAAGGCGCGGAAGTTGGTAATAGCCACCAGCCATAACAGGATCGGATTGGTCGCCAGTCGCTGATTGAACCCGTAAAAAATGGTTTTATCGAGGGTAAACCACAGGCCATGGTTGGCCGGAATATACCATGAGAAAAACAGCGCCAGGCCGAGAACGTTCAGCAGCAAAATCAGTAAAAAACGTTTAATAGTCATATCCGTATAGGGGCTTTTTATAGAAAAGTCGCGGCGTATAATATATCTACAACTATAAACGAAGATTCAACAAAGCATTTTGCAAAAGATTCCATTCTGCTATTTCCTCATGAATTAACTCGATACGGCTATCAGGCGGTGTCGTCTGACGGGTTTCAATATGAAAGTCCGCACCCTGACGATTAATACTCACTAACCCTTCCGGAATGCGTAATACACCCTTAACACGCGAAACCGGTGCCAGTCTGGCCCATTCAAGCAGGCCGATGGTATCAAATACAGTTTCACTGTCGAAAATCCAACCCGCCGCAAAGTAACCCTGTCCCTGATTCACTGCCCGCCGCCAGCGCGCGTTGTCGTCCAGCTTCAGCGCGGCCAGCCCGGACTGCGACGGGCGATGATGATGATGGTGCGAGGGTGTTGGCAGCGCTTGCAGGTTGGCGCGCGGTTGATCGAGTAGTGCAGCATCGATCTGGCCGTGAGAGGTGGCAACCAGCTGACGAGGCGTTGCTGTGAGCTGCTGCCACTGATCAAGCCTTTCCCGGTCGGCCTCTTCCCAGCGATCTTGCTTGTTGGCGATAATAATATCTGCGGCGGCAAGCTGGTCGCGGAAGTTTTCATTTTCTACCACGCGTTTATCGGCAAGCTGACGCGGGTCGAGCAGACACAGGGTGGCGCGCAGGTCGATCCAGGGCTGATAAACGGTGGCTGACAGCATATCAAGGATCTGCTTTGGATGACCAAGCCCGGTAGGTTCAATCAGCAGGCGGTCAGGCTTAGCCTGCTTCAGCAGCATATTTAGCCCTACCTGCATGGGCAGCCCGTTGACACAACACATGCAGCCACCGGGGATCTCTTTCAGTACCGCCCCCGTTTCTGCCAGCAGGGCACCGTCGATGCCAATTTCACCAAACTCATTCACCAGAACGGCCCACTGCTCACCTTCGGGTTTACTGGCCAGTAAATGGCGCAGAGTGGTGGTTTTTCCGCTGCCAAGAAAGCCGGTAATCAGATTGACTCGGGTCATATTCGCTCCTCAGGAAAACTTTAATGATATTTATCGTTCTTGGCCCGTATTTGTTTTCATCACATCAATGTATGTAATTGGCTAAAGTCATCGAGAAGAAGATGAACAGTGAGGTTGATATGAACATTATTGCAACGACAGCCGTCGTTATGTTTTTCGCCTCATGGACGAGCAATGTAGTGGCAGACCAGCGTCAGTTACCAGGCAGTTCGGGAGTCATCCAGTTCAGCGGGAGGATTGTGGAGTCTGAATGCACCCATAAGATTCAGCAAAAACAGGTGCAAGTCTCATGCGAGCGTAATGGCCAGGCAAGATTCAGTCATATGTCGTTGAAAAGCACGGCCCCACAGTCTTTACCCTACAATCTCGGCACCAGCCAGATTCGCTGGCTCGACCAACAACACAAGACGGGCATTCTCTTGGTTGATTATCGGTGATATTGTTATGTTATAACATATTATAAATGGCGCCGTCACCTGACCGCGCCATTTTTCACGCTGACTAGTCCGCGCGGCTCATATAACGACGCTCAGGGATATGAATGCGAATCTTATCACCATTGCTGAGGTACTCCGGCACCTGAACGACCAGACCTGTGGCCATTTTTGCGGGTTTTGTGCGGGCGCTGGCGGAAGCCCCTTTAATTCCCGGGGTGGTTTCGACAATTTCCATATCTACCGTCTGAGGCAGCTCCAGCGCCAAAATCATACCGTCCATCGTCAGTACCTGAATACCCGGAATACCGCCTTCCGGCAGGAACAGCAGTTCATCTTCGATCTGCTCCTGCTTGAAGTTGTACGGCGTGTAATCCTCATCATCCATAAAGACGTATTCATCGCCATCAATGTACGAGAAGGTCACCTGGCGACGGCTGAGTGAAATGGTGTCGATGATGTCGTCACCTTTGAAACGTTCTTCCACTTTCATCCCGGTGCGGATATCCGTGAAACGCATTTTGTACAGCGTGGACGCGCCGCGTGCGCTCGGGCTTTGTACGTCAATATCTTTAACTAACAGCAGTTTGCCGTTAAAGCTGACGGCCATGCCTTTTTTGATTTCATTGGCTCTTGGCATAAAACAGGTCTCGTATGAAAGATGAGGGGGAAATTTATCGCGACACGTTACTCGCGCCCGCGTCGCCAGGCAAGATGGCCCGGAGAAAAATATGCGCCTGAAGGAATACGCACGGGCCGGACAGGGGGTTCGATCGGACCGAACCGATTACAGGACAAGAATAGTATTCGCGAGGGCGACCTGCTATTGTCGCGCTTTCGTATTGGAGGTCAGTGATGGAGTGTCGCGCCGCCTGTGGTGCCTGCTGTACAGCACCGTCAATTTCATCGCCTATCCCAGGCCATCCGCACGGAAAACCGGCGAATACACCCTGTATTCAGCTCGATGCTCAGATGCGCTGCAAAATCTTTGGTTCGCCACTGCGGCCTAAAGTGTGCTCAGGATTGCAGCCGCAGCTTGAGATGTGTGGCACAAGCCGCGAGCAATCGATGGTGTATTTGCTGGACCTGGAAGCACAGACCGCCCCCTGAATCAGCCTGCGGGCTGTTCTGTGCTGGTTTCCCCTGACTGAGGTTCCGGCACGCGCAGCAGGCAAAGCAGCGAGGCGGCCATCATGATCACGGCAAACCAGAACACCGCGTGGAAACTCCAGACCTCAGCCACCATCCCAGCCAGCGAGCCGCCAACAATCCAGCCCATACGGGTTGAATTGGTGAACAGCGTTGTCGCTGCACCGGCCTGGCCTGGCATCATGTCCTGAAAGTAAATCATCCCGATGGCTGCCACCACCCCAATAAACATCGCATTCAGCCCCTGCAACAGCAGCATCGATACTTCGCCATCAAACATCAGCGTGCCGCTGTAAAACAGCAATCCTGAAAACGCGGCGCCACGCATCAGGCGGCGCTTACCGCAGCGTTTGGCATAATACCCCGCCAGCAGCATCACCGGGATCTCCAGCCCGGCAGCCAGACCCATCATCAGCCCGGCCAGTTTTTCCGGCAGATGCAGCTCATTCACCACATATAACGGCATGGTAATGAGATACAGACCATTGCTCGACCACATCAGCGTGCAGGCAATAAACAACATCAGCGTGGCACGGCGATGACGGCGCGGAGCCTGAATGGGCTGACGCATCACCAGGGTGGTTTTGCGCATTGAGGGCAGCAGATAGCGCACAATCACCGCGCAAAGTACAAAGGCCACGGCGGCTGTCAGATACATGGTGCGAAAGCCGTAGCCCAGCGCCAGAGCAAAGGCCAGCGGCGGACCCACCATCCAGGCCAGAGAGATCTGCGCACGCATGACCGAACTGAACATCACGTTTTCACGCCCGGTTTTATCTGAATGCTCACGCGCCAGCGCAAACATCTGCGAGGTGGCGCTGGTGCCGAAACTGGAAAGCAAAACGCCTACGAACAGTAAAATAAAGTAGTTGCGGTTCCAGGCAAACAGCAGCGACGCCATTGCGCCCAGCAAACAGCAATAGAGGATCAGTGTTTTACGATCGCCTTTGCGGTCTGAATAGCGCGCCAGAAGCTGGCTGACGACAATGCCAATCACGGCGCTGAGCGTGAAGAACAGGCCAACCATAAAGGGGCGAACATGAACTTCAGTGCTCAGGAACAGGCTGAGGGTTGGCGTTTGCAGCGCACCGGCCAGCCCGGAAATAAATGCCACGATCAGAAATGCAAGGGATTTGCTGTCAGGCAAGGTACGGGCGGGCGCAGCAGGTAATGACATGGGTTCGATAAGCCTGGTGAGGAAAAACGGCGAGATTTTACGCCCTAATATGAAAGTCGGGAAACCTTTTTCAATCGGGGGCGAAAGCGTTTTCATTTTAGGCACTTTTTGCACAATTCAGCGGTGAGAATGCTCGTCAGCATGCCTTCAGCTTTTCACTCTTTTGAGGTGCGTTTTTCTGAAAATGATTGATGAAATGTGCGGAGCGTCAAAAATCTGCTACGCGATTCACAGTAAAACTTGCAACAGATCCGCTATCGGGACCAAACTCATTGAAACGTTTCAGCGTTGTCTCCTCAGGTTGTTAGTGCAGAGATAGCGCTTTTTTTCTCAAATTAGCTGAAACGATTCAAATTAGCAGCGAGGAGAACCATGTTCCAGTTAGAACTCAACGCCATTAAGCCTGGAGCCCAGGCAGGCGACAAACAAGATGCTATCCGTCAGGTCGCCGCCGCGCTGACCGCCGCCGGGAATGTCGGCGAAGGTTATGTCGACGGCATGCTGGCACGCGAGCAGCAGACCTCCACTTACCTCGGTAACGGTATTGCTATCCCGCATGGCACCACCGATACCCGCGATCTGGTGTTAAAAACCGGTGTGCAGGTGTTCCAGTTCCCGCAGGGCATTGCCTGGGGCGAAGATCAAACGGCCTACGTGGTGATTGGTATTGCCGCGAAGTCTGACGAACACCTCGCGCTGCTGCGCCAGCTGACGCATGTGCTGAGTGATGACAGTGTGGCAGAACAGCTGCGCACCACCGACTCCGCAGAAACCCTGCGCAGTATTTTGATGGGTGAAAAACTGGCGGCAGAATTCAAATTCGATACCTCGCTGATCACGATCGATGTGGCCGCCAGTGACCTGATGACCTTACAGGCACTGAACGCCGGTCGTCTGCAACAGGCAGGCGCAGTGGATGCTTCCTTCGTGAGCTGCGTGATTGCCGGTAAGCCGCTGAATCTGGGGCAGGGTATCTGGCTTAGTGACAGCACCAACGGTAACCTGGCCAGTGCGGTTGCCATCAGCCGTGCTGCTGCCCCGTTCAGCGTTAACGGTGAAAGCGCGTCACTGTTGATCACCGTTTCCGTCACCGACGACCAGCCGCTGAATGTGCTGAACTACTTAAGCGATCTGCTGATTAAGCAGAAAGCGGATCGTCTGCTGAGTGCGGACGCAGCCGGAATTCTCGCCTTGCTGACCAGCGACGTCTCCGAACAGGCTGACGTATTGACCGAAGAGTTCACCATTCGTAACGAACATGGCCTGCATGCGCGTCCGGGTACAGCACTGGTCAGTGTGATCAAACAGTTTAACTGTGATGTGACTGTCACAAACCTTGATGGTAGCGGTAAACCGGCTAACGGTCGTAGCCTGATGAAAGTCGTGGCGCTTGGCGTGAAAAAAGGCCATCGCCTGCGCTTCAGCGCCAGCGGTGAAGATGCCCGCGCAGCACTGGATGCCATTGGTGAAGCCATCGCTGCCGGTCTGGGCGAGGGTGCATCATGAGCAGACGTGTCGCCACTATTACTCTGAACCCTGCCTACGATTTGGTGGGGTACGTTCCGGAAGTTGAGCGCGGCGAAGTCAACCTGGTGAAAACCACCGGGCTGCACGCAGCGGGTAAAGGTATCAACGTGGCCAAGGTTCTCAAAGACCTGGGCATTGATGTCACCGTGGGCGGCTTCCTGGGTAAAGAGAATCAGGACGGCTTCCAGCACCTCTTCAGCGAGCTGGGGATTGCTAACCGCTTCCAGGTGGTTGAAGGCCGCACCCGTATCAACGTCAAACTGACCGAGAAAGATGGCGATGTCACTGACCTGAACTTCTCGGGTTTTGACGTAACGGCACAGGACTGGGAGCGCTTTACGGCGGATTCACTGACCTGGCTGGGGCAGTTCGACATGGTCTGCGTCAGCGGCAGCCTGCCAGCAGGCGTTGACCCGGATGCCTTCACCGAGTGGATGACGCAACTGCGTACCCACTGCCCATGCATTATTTTTGACAGCAGCCGTGAGGCGCTGGTTGCGGGCCTGAAAGCCGCACCGTGGCTGGTCAAACCCAACCGCCGTGAGCTCGAAATCTGGGCAGGCCGCAAATTACCGACATTACAAGATGTGATTGAAGCAGCACATGCGCTGCGTGAGCAGGGGATCGCTCACGTGGTTATCTCTCTCGGTGCCGAAGGGGCGCTGTGGGTGAATGCTTCAGGCGAATGGATTGCAAAACCACCTGCCTGTGAAGTTGTGAGCACCGTGGGTGCGGGCGATTCTATGGTTGGCGGGCTGATATATGGCCTGCTGATGCGTGAATCGAGCGAGCACACACTGCGTCTTGCAACGGCAGTGGCGGCTATGGCCGTCAGCCAGAGCAACGTGGGCGTTACCGATCGTACCCAGTTGGCCGCAATGATGGCGCGTGTCGACCTACAACCTTTCATTAACTAACAGCAGGAGACGCATAATGAAAACGCTGCTGATAATCGATTCTTCGCTGGGGCTGGCAACGGGCTATCTGGCAAAAAATATCACCACAGCGGCTGCGGCAAGCGCCGGTCTGACTCTGACGGATAATCCGGCAGAAGCGGATCAAGTCATTGTGGCAGGCAAAAATATTCCGGCAGACAGCACGCTGAACGGCAAAGCCATTTATCTGGCTGACATCGAACAGCTGCTGCGTCAGCCAGCCGAGGTGCTGGCAAAGGCGCAAACTCACGCACAACCTTATCAGGCACCGGCGGCATCAGCGGCTGCGCCTGCTGCGGTCAGCACCGGGCCTAAACGTGTTGTCGCGATTACCGCGTGTCCGACTGGTGTGGCACATACGTTTATGGCCGCCGAAGCCATTGACACCGAAGCGAAAAAACGCGGCTGGTGGGTGAAGGTGGAAACCCGTGGTTCAGTGGGTGCTGGCAATGCCATTACCGCTGAAGAAGTGGCGGCAGCCGATCTGGTGATTGTTGCGGCAGACATCGAAGTGGACCTGGCAAAATTTGCCGGTAAGCCGATGTACCGCACCTCTACCAGCCTGGCGCTGAAGAAAACCGCTCAGGAACTGGATAAAGCCGTGGCAGAAGCCCGTGTTTACCAGCCTCAGGGTGGACAGTCTGCTGCACAGGATGAGAAAAAAGAGAAAGCAGGGGCCTATCGTCACTTGTTGACCGGTGTGTCCTACATGCTGCCGATGGTGGTCGCAGGGGGGCTGAGCATTGCCCTGTCCTTCGCCTTTGGTATCACTGCGTTTAAAGAGCAGGGTACGCTGGCAGCAGCGCTGATGCAGATTGGTGGCAGCAGTGCGTTTGCCCTGATGGTGCCGGTGCTGGCAGGCTTTATCGCCTTCTCGATTGCAGACCGTCCGGGTCTGACGCCTGGCCTGATTGGCGGGATGCTGGCGACCAGTATTAACGCCGGCTTCCTTGGCGGTATCATCGCCGGTTTCATTGCCGGTTATGCCGCGAAGTTCCTTAGCCAGAAGGTCAAACTACCGACCAGCATGGAAGCATTAAAGCCGATTCTGATCATTCCGCTGGTCGCGAGTTTGATTACAGGTCTGCTGATGATCTACGTGGTGGGCAAACCGGTGGCCGGTATCATGGCAGGTCTGACGGCCTGGCTGGCAAACCTGGGTACGGCTAACGCGGTGGTTCTGGGCGCCATCCTCGGTGGCATGATGTGTACCGATATGGGTGGCCCGGTGAACAAAGTGGCTTATGCCTTTGGTGTCGGACTGCTCAGTTCGCAAACCTATGCGCCGATGGCGGCGATTATGGCAGCCGGTATGGTGCCACCGCTGGCGATGGGTCTGGCAACGCTGGTTGCACGCAGGAAGTTCAACAAAGGTCAGCAGGAAGGGGGCAAAGCGGCGCTGGTACTGGGTCTGTGCTTTATCTCTGAAGGTGCGATTCCGTTTGCTGCCCGTGACCCGATGCGCGTTCTGCCTTGCTGCATCATCGGCGGTGCCGTAACCGGCGCAATGTCGATGGCGATTGGTGCCAAACTGATGGCGCCACACGGCGGTCTGTTTGTCCTGTTAATCCCTGGCGCAATCACTCCGGTCGTCGGTTACCTGGCGGCGATTATCGTGGGTACGCTGGTGGCAGGTCTCTCTTACGCGGTGTTGAAACGCCCGGAAGCAGAAGCGCTGAAAGTATAATCTTATCCCCGTAGGGGCGAGGCACGCCTCGCCCGTTTCACAGGGTCAGGCATGCCTGACCCCTACGGGTTTTATTTCTGCTCTGACTTCAACCACGCAATTTCATCTTTCCAGATATCCGGATTGACCGTTTCAAGAATCATCGGGATCCCATCAAAGCGTTTATCCTTCATCAACCAGCTAAATACCGTCTTACCGATATTCCCCTCACCCAGGCTGTGGTGACGATCGACACGGCTGTTAAACTCGCTTTTCGCATCATTGAGGTGCATACCGCGCAGATACTGAAAGCCCACGATGCGTTCGAAATCGGCAAACGTCTTCACGCACTCTTCTTCACTGCGCAGGTCGTAACCCCCGGCAAAGGCGTGGCAGGTATCAATGCAGACTCCGACGCGGGATTTATCTTCCACGCCATCAATGATCGCCGCCAGATGTTCAAAGCGGAACCCCAGGTTACTGCCCTGACCGGCGGTATTCTCGATCACCGCCGTCACGCCTTCCGTTTTATCCAGCACGATGTTGATCGACTCAGCAATGCGCTGAAGGCAGTCGTCTTCGCTGATTTGATGCAGGTGGCTACCGGGGTGGAAATTCAACAACGTCAGCCCCAATTGCTGGCAGCGTGTCACTTCATCGAGGAAAGCTTCGCGTGATTTTTCCAGGGCCTCCTCTACCGGGTGGCCGAGGTTGATCAGATAGCTGTCGTGGGGCAGGATTTGCCCGGGAGTGTAGTGATACTTTTCACAGGCAGTGCGAAAGGCCGAAATCACTTCATCAGTCAGCGGAGCCGCGCGCCACTGACGCTGATTTTTCGTAAAGAGCGCGAAAGCAGTGGCTTCCAGTTCGTATGCGCGTTCAACCGCTTTATCCACACCGCCAGCTGCGCTGACGTGGGCACCGATATATTTCATGCCGTTCTCCTGTTAATGGCCTGCCTAATGGCAGTCAGGTCATCATAACCGGAAAAGTGCGGAAACTATGCCATCAAATGTTGAACCAACAGGTTGATAGCACCACCGCCCACTATCAGCCAGATAAACAGCGTCAGGCCCAGAAGAATCGGGCGCATCCCGGCGCGCTTCAGTTGGCTGACCTGCGTCGTGACGCCGAGCGCTGCCATGGCCATCGCCAGAAAGACATTATCCAGCTGGTTAATGGCGTTGACGACGGACTGTGGGAACAGATGCAGAGAGTTAAACAGCGCGACAACAATAAACAGCAGAGCGAACCATGGGAAAGAGAGTGCGCTTTTGCTCTGGGTTTCAGTGGCTGGCCGCATGCGCTTCATCTGCCAGTTGAGGATCACCAGGAAGGGGGCCAGCATCATCACGCGCAGCATTTTACTGATCACCGCCGCGTTCTCTGTTTCCGGGGCGATAGCATGTCCTGCCGCGACCACTTGCGCGACTTCATGCATCGTAGAGCCCGTGTAAATACCATAGCTTTCAGGTGTCACCGACGGAAACATCTGTAAGACATGCGGATATAACAGCGGATAAAGGAAAATCGCGATAGTGCCAAAGATCACAACCGTAGCCACGGCCACCGCGACTTTTGAGGCTTCGGCTTTCAGCACGGGTTCTGTTGCCAGCACGGCCGCGGCACCACAGATACTGCTGCCGGCGCCAATCAACCAGGCCGTGTCGCGATCCAGCCCGAAGACTTTACGCCCCAGCCAGCAGGCAATAAAGAACGTGGAGCTCAGGGTCATGATATCGATGATCACGCCACTGATGCCGACGTTGGCTATTTGCTGGAAGGTTAACCGAAAGCCATAGAGAATAATGCCCAGCCGTAGCAACTTCTGCTTTGCCAGCAGAATACCGCTATCGCAAGACGGATAAATAAGGGGATACAGCGTATTGCCAGCGACGATGCCAAATACAATCGCCAGGGTCAGTGCGCCCAGCCCCAGTCCGGCAACCCAGGGGATATTGCCCGCCCAGATAGCCAGCGCGGCAATCCCGCCTGCCAGCGCGAGGCCTGGAATAAAGTGCTGTATCGAGTGATGATGATTTTTGAGAGCGATGTCAGCCAAAATATCTTCCTCCATAAGATGATGGCGATATGATGATGGCAACTTACTTAAAAGAGAAATTGATTATATACTTATAATCAACCACTCTAAGTGTTAAGCAGTCTACTTGTAAGCCACTTTTTTTGTGAAAGGAATGACGATGCATATCACCCTGCGCCAACTGGAAGTCTTCACCGAAGTCCTGAAAAGCGGTTCAACCACTCAGGCCTCTCAGGTGCTGGCACTTTCCCAGTCAGCGGTCAGTGCCGCATTGGCCGATCTTGAAGGCCAACTGAGTGTCCAGTTGTTTGACCGGGTCGGCAAACGCCTGGTCATTAACGAACATGGCCGCCTGTTATATCCACGTGCCGTTGGGCTGCTTGAGCAGGCGCAGGATATTGAGCAGTTATTCCGTGAAGACAACGGGGCATTGCGCGTATCGGCCAGCAGCACCATCGGCAACTATCTGTTACCCGGCATGATCGCCCACTACCGCCGCGATTTCCCGATGCTGCCTTTAGAGCTGAGCGTCGGTAACAGCCAGGACGTGATTACTGATGTCGCTGATTTTCGGGTGGATATTGGTCTGATTGAAGGGCCATGCCATATGGCTGAATTGATCACGGAGCCCTGGCTGGAAGATGAGCTGGTGGTTTTTGCGGCCCCGAATGCCGATATTCTCAACCAGCCGGTGACGTTACAGAGCCTGGCCGCCGCGCCCTGGATCCTGCGCGAACATGGCTCCGGCACGCGTGAAATCGTCGACTATCTGCTGTTGTCACATCTGCCGCAGTTCGATCTGGCGCTGGAGCTGGGTAACTCTGAGGCGATTAAAAATGCGGTGCGTCACGGCATGGGGATCAGTTGCCTGTCGCGGAGGGTGATTGCCGAGCAACTGGAGATGGGGACGCTGGTCGAAGTGACCATTCCGTTGCCAAAACTCAAACGCACGCTGTACCGGATTCATCATCGGCAGAAACACCTCTCGAAGGCGCTGAACCGTTTTCTGAGCTATTGCACGGAATAAAACCCGGGTCGGGCATGCCCGACCCCTGCGAAATCATGCGCTCTGACAGGGGAGAGCACGCCTCTCCCGTGTTACGCTAATAATTTCCCGCCGATCATGAAGCTAACTTATAACGTGGCGTAATCGCTATACGACCCCCGCCAGGTTGCTATAATCGCGCCTTATTTTTTGCAAGGCGCAGCGTTAAAACATGGATCATGACACAACAACAACACAACCCACTGGATTAAGACGTGAACTGAAAGCACGTCACTTAACCATGATCGCCATTGGCGGTTCGATTGGCACAGGCTTATTTGTCGCCTCAGGTGCCACTATTTCTCAGGCGGGTCCAGGCGGGGCATTACTGTCCTATATGCTGATTGGCCTGATGGTTTACTTCCTGATGACCAGCCTCGGTGAGCTGGCGGCCTTTATGCCGGTTTCAGGCTCATTTTCTACCTACGGCGCCAAATACGTCGAAGAAGGCTTCGGTTTCGCGCTGGGCTGGAACTATTGGTACAACTGGGCGGTCACCATCGCCGTTGACCTCGTTGCTTCACAGCTGGTGATGACCTGGTGGTTCCCGGACACCCCGGGCTGGATCTGGAGCGCACTGTTCCTCTGCCTGATCTTCCTGCTGAACTACATCTCCGTAAAAGGCTTTGGTGAAGCGGAATACTGGTTCTCATTGATCAAAGTGGTCACCGTCATCATCTTTATTATCGTGGGTGTAGCGATGATCGTGGGCATTCTGCGCGGCGGTGAAAGTGCAGGCTGGCATAACTGGCAGATTGGTGATGCGCCGTTTTCCGGTGGCTTTGCCGCGATGATTGGCGTGGCGATGATCGTTGGCTTCTCGTTCCAGGGCACCGAATTAATTGGTATTGCCGCCGGGGAATCGGAAGACCCGGCGAAGAACATTCCGCGTGCGGTTCGTCAGGTATTCTGGCGCATCCTGCTGTTCTATGTGTTTGCGATTCTGGTGATCAGCCTGATTATCCCTTACACCGACCCCAGCCTGCTGCGTAACAATGTGACCGATATCAGCGTCAGCCCGTTCACGCTGGTCTTCCAGCATGCCGGCCTGCTGTCGGCAGCGGCAGTCATGAATGCGGTGATCCTGACGGCGGTGCTGTCAGCGGGGAACTCCGGGATGTATGCCTCCACGCGTATGCTCTATACCCTGGCTTCAGAGGGTAAAGCACCGCGTATCTTCGCCAAACTGTCCAAAGGCGGTGTGCCGCGTAATGCGCTGTATGCCACAACAGTGGTGGCGGGGTTGTGCTTCCTGACCTCGATGTTTGGCAATCAGACGGTGTACCTGTGGCTGCTGAACACCTCCGGGATGACGGGCTTTATTGCCTGGCTGGGTATTGCTATCAGTCATTATCGTTTCCGTAAAGGGTATGTGGCTCAGGGCCGGGATCTGGCCGATCTGCCGTACCGTTCTGGTTTCTTCCCGCTGGGGCCGATCTTTGCGTTTGTGCTGTGTCTGATTATTACCCTGGGCCAGAACTATCAGGCGTTCCTGTCGGATACCATTGACTGGGGCGGCGTAGCGGCCACCTATATTGGCATCCCGCTGTTCCTGATTATCTGGTTTGGCTTCAAGCTGACGCGCAAAACGCGTTTTGTGAAGTACAGTGAGATGGAATTCCCTAAGTTCGAAAAGTAATGGCGATGGGATAACAGAAGAAGGCGCGGATCCCGCGCCTTTTTTTATCTGAATCATTTATGTCAATAAAACAGACTAAAAATATTACTGATTAGTATTCGCATTTGCTTTATTTTAAGCGGCATTAAATACATTTCTAGCAGGTATTGAGAATGAGTCTGACCCAGGAACCCGTGCAGCACGCGGGCAACATCCCGCCTGAAGGTGTCATGGGGCGTTACCACCAGCTGCTGCGCCACCGACTGTTAATTATGGCCGTACTGGTGCTGGCGATCGCCGCTTCGCTGGTGCTGGACTTCACGCTTGGCCCGTCCGGCCTGTCGTTACAGGTATTATGGCAAACGCTGCTGTCACCGGAGACGGTTGATGCCGGTACCCGGGTGATCGTCTGGGACATACGCCTGCCGTATGCGTTGATGGCTGTGGTGGTGGGCTTAGGACTGGGCCTTGCCGGGGCTGAGATGCAGACCATCCTGAATAACCCGCTGGCCAGCCCGTTTACCCTTGGGGTGTCGTCTGCCGCCGCCTTTGGTGCTGCACTGGCCATTGTGCTGGGCATTGGTATCCCGGGCATCCCGGACCAGTGGTTTATCTCCGCCAATGCGTTTGTCTTTGCGCTGCTGGCTGCACTGATGCTGGACGCGGTTACGCGCTGGACGCAGGTGTCCACCTCCGGTGTGGTGCTGTTTGGTATCGCGCTGGTGTTTACCTTCAATGCACTGGTCTCGATGATGCAGTTTATTGCCAGCGAAGATACTTTGCAGGGGCTGGTATTCTGGACGATGGGCAGCCTGGCGCGCGCCTCGTGGGAAAAGCTGGCGGTGCTCTGCGTGGCGCTGCTGATCCTGGTGCCGTTCTCGATGTTAAGCGCGTGGAAACTGACGGCGCTGCGTCTGGGTGAAGATAGGGCCGTGAGTTTCGGTATTGATGTGCGCCGCCTGCGTCTGGTTACGCTGCTGCGCATCAGCGTGATCTCGGCACTGGCGGTGGCGTTTGTCGGCCCGATTGGCTTTATCGGCCTGGTAGCACCGCATATTGCCCGCATGATTTTTGGTGAGGATCACCGCTTCTATTTGCCCGCCAGTGCGCTGACGGGGGCACTGGTGCTGTCGATGGCATCGGTAGTATCGAAGAACCTGATCTCTGGCGTCATCATTCCTGTAGGGATTGTCACCTCACTGGTGGGCGTGCCGTTCTTCCTGAGTATTATTCTGCGCCATCGGGGGAGTGTCTGATGCAGGGGCTGAAAATTAGCGGTTTCCATGCCGGTTATCCAAAACGTCAGGTGATCAGCAATCTCAATGTTCCGCTGCTGCCACGTGGCAAAATTACCGTGCTGTTGGGGCCTAACGGCTGCGGCAAGTCAACGCTGCTGCGCTCGCTGGCCGGGCTGAACCGCGCCAAAGGTGAACTGTGGCTGAACGGTGAAGACCTGATGGCACTGCCGTTTGCCCGCCGTGCCTCACGCGTGGTGTATCTGCCGCAGTCGCTGCCGGCCGGGGTGCATCTGCATGTGCTGGAGTCGATTATTGTGGCGCAGCGAGCCAGCGGCGGGCGCAGTAATGCCAGCAGCGAAGCCGAAGTGATGGCACTGCTGGAGCAACTGGGTATCGCGCATCTGGCGCTGAGTTATCTTGACCAGCTGTCCGGCGGTCAGAAACAGTTAGTCGGGCTGGCGCAGTCGCTAATCCGCCGCCCGGAGCTGTTGCTGCTGGACGAGCCGTTAAGTGCACTCGACCTCAATTACCAGTTCCACGTGATGGATTTAGTGCGGCGGGAAACCCGCCTGCGCAACATCGTGACCGTCGTGGTGGTGCATGATATTAATATCGCGCTGCGTCACAGCGAGCACGTATTGATGCTGCAAAACGGTGAGTTGATTGCCGATGGTTTACCGGAAGCGGTGATTACGCCGGAAAGTCTGGCGCGGGTGTATGGTGTAAAAGGGCGCATTGAGCGCTGCTCGCAGGGTGTGCCGCAGGTGTTGATTGATGGTTTAGTGGCAGAGGCCATCAGCTAGCGCGGGCCTGCCGCAGAAGGGTCGGGCATGCCCGACCCCTACGTTCAGGGTGGCTACGGTGATATTGGGCAGGGTCGGGCCTGCCCGACCCCTACGTTCAGGAGGGGGGAGTGATCTTGGGTAGGGGCGAGGCATGCCTCGCCCTGGATAAGAGATGCCAACCGTGCGCGATTTACACCAGCAGATGCTGCGCATGGAAGCGCAGGTGATCTTCCACAAAGCTGGCGATAAAGAAGTAGCTATGGTCGTAACCGGGCTGTTCCCGCACGGTTAACGGATAGTTCAGCTCCAGCGCGATGGCCTCCAGCCGTTGCGGCCTCAGCTGATCGGCGAGGAACTGATCGTTATCGCCCTGATCGACCAGCATCGGCAGAACGGCACCACCGTTACGCATCAGCCAGCAGCTGTCGTACTGCTTCCACGTGTTGATATCATCCCCCAGATAGGTGCGGAAGGCCTTCTGCCCCCATGCCACTTCCAGCGGATTCACAATCGGTGCGAACGCCGACGCCGAACTGAATTTACCCGGGTTACGCAGTGCAATCATCAGTGCACCGTGGCCGCCCATCGAATGCCCCATAATCGCCTGACGATCGCTGACATTGAAATTACCGGCAATCAATGCAGGTAATTCAGTGTTGATGTAATCGTACATGTGAAAATGGTCTTCCCAGGGCGCTTCGGTGGCATTGAGGTAGAAACCGGCACCCTGACCGAGGTCGTAACCGTCGTCGTTGGCAACGCCTTCGCCGCGCGGGCTGGTATCCGGCATCACCAGCACCAGGCCCAGTTCGGCCGCCACGCGCTGCGCACCGGATTTCACGCTAAAGTTCTCGTCGCTACAGGTCAGTCCCGCCAGAAAGTAGACCACGGGTGGCGGTGAACTGCTTTTCGGTCCCGGTAAAAAGACGCTGAAGGTCATCGCGCAGTTCAGCGTCTCAGACTGATGCTGGTAGCGCTGCTGCCAGCCGCCAAACAGGCGATGTTCTTCCAGAAGTTCCAGAGTCGATGGCATCCTTTCCTCTCTTATTTTTTGGCGAAATGCACCACAGAACGAATCGATTTCCCTTCGTGCATCAGGTCGAATGCGTCGTTGATCTCTTCCAGCGGCATGGTGTGGGTAATAAAGTCATTCAGCTGGAAGTCACCCGCCATATAACGATCCACGATGCCCGGCAGCTGCGAGCGGCCTTTTACGCCACCGAAGGCAGAACCGCGCCAAACGCGCCCGGTCACCAGCTGGAAGGGACGGGTAGAAATCTCTTCACCGGCACCGGCTACACCGATGATCACGGACTCGCCCCAGCCTTTATGACAACACTCAAGAGCTGAACGCATCACGTTGACGTTACCAATACACTCGAAGGAGTAGTCAACCCCGCCGTCGGTCATTTCAACGATCACATCCTGAATCGGCTTGTCGAAATCTTTCGGGTTGATCAGATCGGTCGCGCCCAGTTTGCGTGCCAGATCGTATTTGCTGGTATTGATATCAATCCCGATGATGCGTCCGGCCTTCGCCATTTTCGCGCCAATAATCGCCGACAGGCCAATGCCGCCGAGGCCGAAAATCGCCACGGTATCGCCTTCTTTCACTTTCGCGGTATTGGTCACGGCACCCATGCCGGTGGTGACGCCGCAGCCCAGCAGGCACACTTCTTCCAGCGGCGCTTCTTTACTGATTTTCGCCAGGGAGATTTCCGGAATCACGGTGTATTCAGAGAACGTTGAGGTGCCCATATAATGGAAAATCGGCTGACCTTCTTTGAAGAAGCGAGTGGTGCCGTCTGGCATCAGGCCTTTGCCCTGGGTGGAGCGGATCGCCTGACACAGGTTGGTTTTACCGGACAGACAGAATTTACATTTGCCACACTCCGGGGTGTACAGCGGGATCACATGGTCGCCCACGGCCACGCTGGTAACGCCTTCACCCACGGCTTCCACCACGCCGCCGCCCTCATGGCCCAGCACCGCCGGGAACACACCCTCCGGATCTTTACCGGACAGCGTGTAAGCATCGGTGTGGCAGACGCCAGTGGCAACGATACGGACCAGCACTTCGCCTTTTTGCGGTGGCATCAGATCCAGTTCTTCAATTTTCAGTGGTTCACCGGCGGCCCATGCTACGGCGGCACGCGTTTTAATCATCTGCATATGTTGCTCCTGTCTTTCTTTCAAAGGGGTGTAATAAGCGTAACCAGGGTTGAAGGAAACAGCGGTTAATCGCTGGACTTCTCATCAAATTGTTCAATAATCAGATACTTCAGCGCCTCAACGTTGGGCGTGAAGGCATCACGGCGCCACACCAGTCGGGTCTCGGTGTCGCGCATTTCAGGTGGCAGCGGGTGCTGGCGCACGCGTTCGTGGCCCGGCATCTGCGCCAGCACGGCGGCAGGCAGCAATGCCAGACCGCCGCCGCTGGCAACGCAGGCCAGCATCGCGTGATACGACTGAATCTCCATCACATTGCCCGGCTGGACGCCTGCATCGCGGAACCAGTTCTCAAACCGGATGCGATAGGAGCAGCCCGGACGAAAGGCAAACAGCGTGCTGCCTGCGGCATCGGCGGGCGTTATGATCCCGGCGTGATCCAGACTGGAAATCAGCACCATCTGCTCGGGAAACGCGACACAGCTGTTGAGTTCATCGGCATTGACCGGGCCATCCGCCAGCGCGGCGGCCAGGGTGCCAACGCGCACTTTTTCGATAATCTCAGAAGAGGTACCGGTACTCAGCGCCAGGTTGACGGCGGGATAACGCTGATGAAACTCTGCCAGCAGTGAGGGCAGCCGCGTGGCAGCCGTGCTCTCCATCGATCCGAGGGCAAAATTGCCCGCCGGTTTGCCACCGTGAGCCATGTTCAGCGCCTCTTCGCTCAGCGCAAGGATACGCTGAGCATAACAGAGGAAGTTATGGCCCATCGGCGACAGGCGCAGGCGCTGCTTCTCGCGGATAAACAGGTCGGTGCCCAGCTCTTCTTCCAGCTGGCGCAGGCGCGTAGTGAGGTTTGACGGCACCCGATGTAACTGCTCCGCTGCCCGCACGACGGAACCGCTGTCAGCCACCGCGCAGAACATTTTAAGTTGGGTCAGGTCCATTCGTTCTCTTATCGTCAGCAACTTAGTTAGTATTATTCACTTTTCGTGATTTTAACCATCACTCATGCTGATGGCAACTGAAAATCGGCTCGGGAGTCAAAAATGGCAGTACGTGTTGCGCTATGTGCTTTTCTGACGTTGGTGGTGGCGATGGGGATAGGGCGCTTTGCCTTTACCCCACAGGTGCCTTTAATGATAGGCGAAAATCAGCTATCGCTGACGAGTGCGGCGGTGGTGGCGGCGCTGAACTATCTGGGGTATCTGTGCGGTTCGTTTGATGCCATGCGTGCTACGCGGCGCGTGGAATGGCGCTTACAGGCGGGGGTCTGGGGAGCCGTCGCGCTGACGCTGATTTCCGCCCTGGTTTCCGGCCCGTGGCAGCACGGCGTGGTGCGCTTCCTGATTGGCTGGGCCAGCGGCTGGGCCATGGTGCTGATTGCAGCCTGGAGCAATGAACAGTTGCACCGTTATCAGCGTCCGGGGCTGAGTGCCGCCGTGTTCGCCGGGCCGGGAACCGGGATTTTGATCAGCGGACTGCTGGCGGTGTGGCTGCACAGCCAGCAGGTCAGCGCGGCCTGGGCCTGGGGCGCTTATGGCGTGCTGGCGCTGGTCCTGGTGGCGCTGATTGCCCGCACCTTACCGCGTACCGGTCAGTTGCATCGCCCGGAAACCGCCCCGGAGCCGCTGCATCTGACGCCGGGGCTGAAGCGGCTGGTCTGGAGCTACAGCCTGGCCGGATTTGGTTATATTCTGCCCGCAACCTTTCTGTCACAGATGGCGACCACACGTTTTCCCGGCCTGATCAGCCAGTTTGTCTGGCCGGTGTTTGGTGGGGCTGCCGTGGTGGGGATCGCTATCGGTATTCTGACCCGTCACCTGGGTGACAGTAACCGTCGCCTGGCGCTGGTGCTGTGGGTGCAGGCGCTGGGGGTTTTTGCAGCGGATCTGATCCCCGGATTGGGCGGATTGGCGCTGGGATCGGCGCTGATTGGTGGCGGCTTTCTCTGTGTAGTACAGCTTTCTCTGCAATATGCCCGCGAACTGGCCCCGCTGCACACGCGCTATCTCGCCGGATTACTGACCACCGGTTACGCAGTCGGGCAACTGGTGGGGCCGATGTTATCGGCCATCTCTACGGCGCTGACGCACCGTCTTGAACCCGCGTTGTATGTGGCCGGGGCGGCGCTGCTGGTGGCGGGAGTGCTGGTGTGGCATCGCGAGGCGGCAGCTGAATGAAACTGTTTCATCGACAATTAAATTGATTCACTGGATCAGACTCCAAATGTGTTCCAAAATAGCGCCTCAGAAATCCTCTTCATCTTTCACGCTGCAGGTGCGTTGTCTGCCCTTACTCACCCCGGTCACTTACTTGTTGTAAGCTCCCGGGGATGCGTTCGGTTGCTGCCTTCCTGCATCATGAAATCTATTGAGGATTGGATTTTGTCAGACCTGCTGGAGAAAAGAGACAAATGGCGACGTTAAGTCAGGAAGCCACACTGGTTCATGAGGCGCTGGTTGCCCGCGGCCTGGAAACCCCGCTGCGTTCACCTGTGCGTGAAATGGATGACGATACGCGTAAGCAGCTGATCGCCGGTCATATGACCGAAATTATGCAGTTGCTCAATCTTGATCTGGAAGATGACAGCCTGGCTGAAACACCGCAGCGTATTGCCAAAATGTACGTTAATGAAGTGTTCTCCGGCCTGGACTATGCCAACTTCCCGAAAATCACCGTTATCGAAAACAAGATGAAAGTGGATGAAATGGTGACCGTGCGTGATATTACGCTGACCAGCACCTGTGAACATCACTTTGTGATTATCGATGGTCAGGCGACCGTGGCCTATATCCCGAAAGAGAAGGTGATTGGTCTGTCGAAAATCAACCGTATCGTACAGTTCTTCTCCTCGCGGCCGCAGGTGCAGGAACGGTTGACGCAGCAGATTCTGGTCGCACTGCAAACACTGCTGGGCACCAGCAACGTCGCGGTGTCCATTGATGCCGTGCACTATTGTGTGAAAGCGCGCGGTATTCGCGATGCCACCAGCGCCACCACAACGACCTCGTTGGGTGGGCTGTTCAAGTCCAGCCAGAACACGCGCCAGGAGTTCCTGCGCTCGGTACGCCATCGCTAATGTTCAGGGCCAGGCATGCCTGGCCCCTACAGGATTGCCTCCATGTCCCGTATTCTTCCTCTCGATTTTATTCGTGGACTGGCCATTCTTGGCATTCTTCTGCTGAATATCACCGCCTTTGGTTTGCCGAAGGCGGCTTATCTGAATCCAGCCTGGCAAGGATTGCCATCGCCCCGCGATTTTCTGGTATGGGCGGCGATGGATCTGTTTGCCCAGGCAAAATTCCTCACGCTATTTGCCATCCTGTTCGGTGCCGGGCTACAACTGCTGTTGCCGCGCGGTAAGCGCTGGATACAGTCACGCCTCTCCTGGCTGGTGATCTTCGGTTTCCTGCACGCCTTACTGCTATGGGAGGGCGATATCCTGCTGGCTTACGGGCTGACCGGACTGGTGACCTGGCGCATGATCCGCGATGTGCCCGGTACAAAGCAGCTGTTCAATACCGGGTTAATGCTTTACCTGATTGGCAGTGCGGTGCTGGTGGTGCTCGGCATGGCATCCGGGCCAAATCCGAACAGTTCATGGCTGGCAGGCGCGGCCGACGTGCAGTATGAAACCTTCTGGCGCACGCAGGGTGGCTGGGAGGCGATGGTCAATCGCCTGGATATGCTGGGGTCGGCGCTGATGGCGCTGGCGGCGCAGTATGGCTGGCAGCTGGCGGGCCTGATGATGGTGGGTGCCGCATTGATGCGCAGCGGCTGGCTGCGCGGCACCTGGAGCCTGAAACATTATCGCCGTACGGGCGCGATGCTGGTGCTGGCCGGCATGCTGATTGAAGGGTTGTCGATTGCGTTACAATGGCACGTCAAATGGGAGTTTCGCTGGGCGGGCTTCTTCCTGCAGGTGCCGCGTGAAATCAGTGCCCCCTTGCAGTCGCTGGGCTACGCCGCGCTGTGCTTTGGCTGGTGGCCGCAGCTCCAGCGTTTTCGCCTGACGCTAATGGTGAGTGCGGTGGGCAGAATGGCACTCTCCAATTATCTGTTACAGACGCTGATTTGTACCACGCTGTTTAACCACTTTGCATTGTTCAATCACTTCGACCGCCTGCAGTTGCTGCTGATTGTTCCGCTGGTCTGGGGCGTTAACCTGTTGTTTTCCCACTTCTGGCTGCGGATATTCCGTCAGGGCCCCGTCGAGTGGTTATGGCGCCAGCTGACCGGGGTGGGGGTAGAGAAAAAACCGTTGGAAGATGATGCTCATCACAAAGGTTAAAAAATTGTATGTAACCGTTTTCAAGCCTGTGACGGAATTCACGTAGCCCGGGTGTTTCACCTGACAGAATAGACGTCAGAATGCGTCTGGGTCAGGAAGAGCTATGCAAATAACAGGCTTCAGTGGTAATCGCTCATGATTACCATACGTGATGTTGCCCGCGAGGCGGGCGTTTCGGTCGCTACGGTCTCCCGGGTGCTGAATAACAGTGCGGCGGTGACCGGAGACACCCGCGAGGTGGTGCTGAAAACGGTTGCACGCCTCGGTTATCGTCCCAATGCGAACGCCCAGGCGCTGGCCACGCAGGTCAGCGACACCATTGGTGTGGTGGTGATGGACGTGTCCGATCCCTTCTTTGGCGCGCTGGTGAAAGCGGTTGATACCGTGGCCCAGCGTCTGCACAAACATGTATTAATCAACAACTCCTATCATCAGGCGGATAAAGAGCGTCACGCGATTGAAGTATTGATTCGCCAGCGCTGTAACGCCTTGATCGTCCATGCGAAAGCCTTACCAGACGCCGAGCTTGCCTCTCTGATGCAGCAGGTGCCGGGTATGGTACTGGTTAACCGTATTGTGCCTGGTTTTGCCCATCGCTGTGTTTGCCTCGACAACGTCAGTGGGGCGCTGATGGCGATGCGTATGTTGCAACAGCACGGTCACCAGCGCATTGGCTACTTAGGTTCCGTACATCCGATTGAAGACAACGATCAGCGCCGTGAGGGCTGGTCTCAGGCGCTGAGCGAGCAGGGCGTGACGCCCGTTGAAAGCTGGTGTGCCAGCGGTGAGCCTGATTTACAGGGCGGTGAGGCGGCGATGGTGGAGCTGCTGGGGCGTAACCTGCAGCTGACGGCAGTGTTTGCCTACAACGACAGTATGGCTGCCGGGGCGCTGGCCGCCCTGAAAGATAACGGTATTGCGGTGCCGCAGCAGCTTTCTGTCGTCGGGTTCGATGATATTCCCATCTCGCGTTACACCGATCCGCAGCTCAGTACCGTGCGCTACCCGATTGTTTCTATGGCAAAACTGGCCACTGAGCTGGCGCTCAAAGGCGCCGCCGGGGAGCTGGACAGCAGCGCCCAGCACTGCTTTATGCCGACCCTGGTGCGACGCCATTCAGTGGCAACACGACAAAATGTGGCGGCCGTCACTAACTCAGGCGAATCTACGATGTAACCGTTTCCAATCTGTGAGTAAATTCACAGTTAATTAACAAGGCCTTCTCTATGATGGCAGCGTCCTGCAGGGTTTGAAACATTATGTAACGGCAGAACGTCCCATTGTGACGCTCATTTGCCCTCCCTGCGAAACAGTTTCACACACAGCATTCAGGAAGCATTCCGTACAGGGAAGTCGGGTTTGATGTTAGCAATATGTCGGTGCCGCAGATCGTAGATGTAACATTTCGCGCCGCCGCCAACAAACTGATCGCCCCGTGCCTCATCATTGACTGGCACGTGGCGTTGAGTACTACCCTACAAAAACCGGAGATACCATGAATAAGAAGGTTTTCACTCTCAGCGCCCTGGTGGCCACCATGCTGTTTGGCGCAACTGCTCAGGCAGCAGATACCCGTATTGGCGTCACCATTTATAAATACGACGACAACTTTATGTCCGTCGTGCGCAAGGATATTGAGAAAGAAGCCAAGCTCAACCCGGGCGTGCAGCTGCTGATGAATGACTCGCAGAACAGCCAGTCTACTCAGAACGATCAGGTTGACGTACTGGTTGCTAAGGGCGTAAAAGCGCTGGCCATTAACCTGGTTGACCCGGCTGCTGCTGCCGTTGTGATCAGCAAAGCAAAAGCTAACGATATCCCGGTTGTGTTCTTCAATAAAGAACCGACCGCGAAAGCACTGGCCAGCTATGACAAAGCTTACTACGTCGGTACTGACTCTAAAGAGTCTGGCGTGAAGCAGGGTGAGCTGATTGAGAAACACTGGAAAGCGAATGCCAACTGGGATCTGAACAAAGATGGTCAGATTCAGTTCGTGCTGTTAAAAGGCGAGCCAGGTCACCCGGATGCGGAAGCCCGTACCAAATACGTGATCGATACGCTGAACAAAGATGGCGTGAAAACGCAGCAGCTGCATCTGGACACCGCGATGTGGGATACCGCACAGGCGAAAGATAAGATGGATGCGTGGTTGTCTGGCCCGAACGGCAACAAAATTGAAGTGGTTATCGCCAATAACGATGCGATGGCAATGGGTGCAGTAGAAGCACTGAAAGCACACAACAAGTCCTCTGTACCGGTCTTTGGTGTGGATGCGCTGCCAGAAGCTCTGGCGATGGTGAAATCTGGCGCAATGGCCGGCACCGTGCTGAATGATGCGAAAAACCAGGCGAAAGCGACCATTGATATGGCGATTAACCTGGCGGCGGGTAAACCTGCCACCGAAGGTACTGATTACAAACTGGATGGCAAAGTGGTTCGTGTTGCCTATGTCCCGGTCGACAAAGACAACCTGGCCGACCTGCCTAAATAAGTACAATCTGATACGGATGCTGGTTCCAGCATCCGTTTTTCAGGCGTTGAATAAAAAACCTTCAGCCGGGTAGAAATATGGGCAGCGATAACGTGCAAACACAGCGCGAGTTTTTACTGGAGATGACTGACGTCAGTAAGTCATTCCCCGGTGTTAAAGCGCTCGATAATGTTAATTTAAAAGTCCGTCCACATTCGATTCACGCCTTGATGGGGGAGAATGGTGCCGGTAAGTCAACACTCTTAAAATGCCTTTTTGGTATTTACAGTAAAGATACGGGGAGCATTCTTTTTCAGGGCGAGGAAATTAATTACAAAAGCTCCAAAGAGGCGCTGGAAAATGGCGTGTCGATGGTGCATCAGGAATTAAACCTGGTTCTGCAACGTACGGTTATGGATAACATGTGGCTGGGTCGTTATCCAAAAAAAGGCTTTTTCGTCGATCAGGATAAAATGTATCGCGATACCAAAGCGATTTTCGACGAGCTGGATATTGATATTGACCCGCGTGACAAAGTGGTTTCACTGTCTGTTTCTCAAATGCAGATGATTGAGATTGCGAAAGCATTTTCCTATAACGCAAAAATCGTCATTATGGATGAGCCCACCTCATCGTTGACGGAAAAAGAAGTTAATCACCTGTTTACGATTATTCGTAAGCTGAAAGATCGTGGCTGCGGCATTATCTATATCTCTCACAAGATGGAAGAGATCTTCCAGCTGTGTGATGAAATTACCATCCTGCGCGACGGACAGTGGATTGCCACTCAGCCGCTGGAAGGGCTGGATATGGATAAGATTATTGCCATGATGGTTGGGCGGTCGCTGAATCAGCGCTTCCCGGATAAGACCAACGTGCCGGGTGAAACCATCCTGGAAGTGCGTAATCTGACCTCACTGCGTCAGCCGTCGATTCGCGACATCTCCTTTGATTTGCGTAAAGGGGAGATCCTCGGGATTGCCGGTCTGGTCGGCGCGAAACGTACTGACATTGTTGAAACACTGTTTGGTATTCGCGAAAAATCAGGCGGTACGATTAAGCTGCATGGTAAGGCCATTAATAACAACAGCGCCAATGAAGCCATTAATCATGGTTTTGCTTTGGTGACTGAAGAACGTCGTTCTACCGGGATTTACGCTTACCTTGATATTGGTTTTAATTCACTGATTTCAAATATCGGTAAATATAAAAACAGTATTGGTTTGCTGGATAACACCCGAATGAAGAGTGATACCCAATGGGTGATTGACTCTATGCGGGTGAAAACGCCCGGGCATCATACCTCGATTGGTTCATTGTCCGGTGGTAACCAGCAGAAGGTGATTATTGGTCGTTGGTTATTAACGCAACCAGAAATACTGATGCTCGATGAACCCACACGTGGTATTGATGTTGGGGCGAAATTCGAAATCTATCAGCTGATTTCTGAACTGGCAAAAAAAGGGAAGGGGATTATTATCATCTCTTCCGAAATGCCAGAGTTGTTGGGCGTTACCGATCGTATTCTGGTAATGAGTAATGGCCTGGCCGCAGGCATTGTCGAAACGAAGACTACCACGCAAAACGAAATATTGCGTTTGGCATCGTTGCACCTTTAATGATGTAAGGGCTGTTACTATGAAAGCAGTGAATAAGAAAAGTTTGCTCACCTGGCTGAAAGAAGGTGGGATTTATGTGGTGCTGCTGGTATTACTGGCCATCATTATTATCCAGGATCCAACGTTCTTAAGTTTAATGAACCTGAGTAATATCCTGACCCAGTCTTCGGTGCGTGTGATTATCGCACTGGGTGTGGCGGGTCTGATTGTTACCCAGGGGACCGACCTGTCAGCAGGACGTCAGGTGGGTCTGGCTGCGGTTGTGGCCGCAACGCTGTTACAGGCAATGGATAACGCCAATAAGGTGTTCCCGCATCTGGAAACCCTGCCGATTGCTGTTGTTATCGGGATTGTCTGTGCGATTGGCGCCGTAATTGGTCTGATTAATGGTCTGATCATTGCTTACCTGAAGGTGACGCCATTTATCACCACGCTGGGCACCATGATTATTGTTTACGGTGTTAACTCACTGTATTACGACTTCGTTGGGGCATCTCCGGTCGCGGGCTTTGACGAGAAATTCTCTACCTTTGCTCAGGGATTCCTGCGTTTCGGTGATTTCAAACTGTCATACATTACCTTCTACGCGATTATCGCCATCTTTGTGGTGTGGATCCTGTGGAACAAAACCCGCTTCGGTAAAAACATTTTCGCCATCGGTGGTAACCCGGAAGCGGCACGCGTCTCTGGTGTTAACGTTCCCTTCAACCTGATTCTGGTCTATGCACTGTCCGGTGTGTTCTATGCCTTTGGCGGGATGCTGGAAGCGGGGCGCATCGGTTCTGCTACTAACAACCTCGGCTTTATGTATGAGCTGGATGCGATCGCTGCCTGTGTGGTCGGTGGGGTGTCATTTGCAGGGGGTGTGGGTACGGTTGCGGGTGTTGTGACCGGGGTGATTATCTTTACGGTGATCAACTACGGTCTGACCTATATCGGGGTTAACCCTTACTGGCAGTACATCATCAAGGGCGGCATTATTATCTTCGCCGTTGCGCTGGACTCCCTGAAGTACGCACGTAAGAAATAGCGGCGAGGCGAGCTCGACGGGTTTCGGGACGGGCATGCCCGTCCCCTACGATAAGCGCTCACTCGACGATACGTAGAGGCGAGGCACGCCTCGCCTGAAGGACTGACCTTTTCTGGTCAGTCCTTTTGTTATTTCTTCTTCTGTATCTCCAGTAACTGCTCCGGGGTCACCGCTGGATAACTCTGGGCGTCTTCCGGTACTTCATGCCGCGCCGGGATGGGCACCAGCGGCCCGAGGAAGCGCGGCTCACGCTTCATCAGATACAGATCGGCCAGCGCACCCAAACGGGCACCCACTTCACGCGTTCTCACGCTCCACATATTTTTGGGTGAGGGAACGGCATAACACTGAGCCTGAATCCCCATATGCAGGGCGATAAACAGCGCACGCTCACAGTGGAAACGCTGAGTGATAATAATAAAATCGTTGGTATCGAACACTTTCCGGGTGCGCACAATCGAATCGAGGGTGCGGAAACCAGCATAATCCAGCACGATATCTGAGGGTGCCACGCCTGCGGCAATCAGGTCGCGGCGCATGGTCATCGGTTCGTTATAGCTTTGCTGCGCATTGTCGCCACTCAGCAGCAGATAACTGACTTTGCCACTGTTATACGCGTTAATCGCTCCCTGTATGCGGTACAGATAATACTGGTTGATAACCCCGGTCCGGTAATATTTGGCGGTACCCAGAACCACGCCAACCTGACGGTGCGGCAGTGCTTTCAGATCGTCATAGACGTAAGGTGCGGTTTTCCAGCTCATCCAGCGATCGAGGCCAAGCGCGGTCAGTACCACCAGGGCAATGATGATAATCAGACCATAAATCAGGCGTTTCAACATGCGGAACGGCGCTCAGGTTGGCGGTGGAATATGGATTCAAGGCTACTTGAGGCGGAGAGGTGAAGCAAGTCACACCGTATCGGATGGGGCTTTTTCGCGCAATAACCCCTCCCAGGCGGAGAGTATGACCCGCCTGGAAGGGAAATCGCGCTATCAGATTGAGGTGCGGCGATAATTACGGTACTGCGGCAGCCAGAAGTTGGCCGCGATAGCCTTCGACAGCACATCTTCGGAGGTCACCACCGCCACGCCTGATAGCTGTGCGGCTTTCCCCACTGCCATGGCGATCAGTTTTGACACGCCCTGAATATCTTTCACTTCAGGCAGGACCGGGCCAGAACCCTCGTTGACCAGCGGAGAACACTCTGCCAGCGCCCGGCTTGCCGCCATCAGCATGCCGTCCGTGACGCGCGTTGCACCCGACGCAATCACGCCAAGGCCAATGCCCGGGAAGATATACGAGTTATTACACTGGGCAATGGGGTAGATCTTATCCTTCCAGGTGACCGGGGAGAACGGACTGCCCGTAGCCACTAAAGCATTACCGTCAGTCCACGCCATAATATCCTGCGGTGTCGCTTCTACACGAGAGGTCGGGTTAGACAGCGGCATGATGATGGGACGCGCACAGTGTTTGTGCATTTCGCGCACAATCTCTTCGCTGAACAGGCCTGGCTGGCCGGACACGCCGATCATAATGTTTGGCTGCGCGTTACGCACCACATCGAGCAGTGACAGCGAGTCGCTGCTGCTGTCCCAGGCGGTCAGGTTTTCGCTTTTCTGCACCAGTTTGCTTTGGAAGTTAAGCAGGTTGGGCAGCTTATCGGTCAACAAACCGAAACGATCGACCATAAAGACGCGCCCACGGGCCTCTTCATCGCTGAGGCCTTCAGACTTCATCTGCGCGATGATCTGCTCGGCAATACCACAACCGGCTGAGCCCGCCCCCAGGAACACCACTTTCTGTTCACATAGCTTGCTGCCTGCTGCACGGCTGGCGGCAATCAGCGTCCCCAGCGTCACTGCCGCGGTGCCCTGAATATCATCATTGAAGCAGCAGACTTCATCACGATAGCGCTCAAGCAGCGGCATCGCATTTTTCTGTGCGAAATCTTCGAACTGCAACAGCACGTTAGGCCAGCGGCTTTTCACGGCATGAATAAAGTCATTCACGAAGCTTTCGTACTCTTCACCCGTAATACGCGGATGACGCCAGCCCATATACAGCGGGTCATTCAGCAACTGCTGGTTGTTGGTCCCCACATCCAGCACCACCGGGAGGGTATAGGCCGGGCTGATCCCGCCACAGGCGGTGTAGAGGGAGAGTTTACCGATAGGAATACCCATCCCGCCAATGCCCTGGTCACCCAGGCCGAGGATACGCTCACCGTCGGTGACCACAATCACCTTCACATTCTGCTTGGTGGCGTTTTGCAGCATATCTTCAATGTTGGCACGGTTCGGGTAAGAGATGAACAAACCGCGTGCACGACGATAAATCTCAGAGAAGTGCTCGCAGGCAGCGCCCACCGTTGGGGTGTAAATGATCGGCATCATCTCTTCCAGATGATTATCGAGCAGGCGGTAGAACAACGTTTCGTTGGTGTCCTGGATATTGCGCAGATAGACGTGTTTATCGTTATTGTTCTTAAAGTCCTGGAACTGACGCCATGCGCGCTCTGCCTGCTCCTCAATGCTTTCCACTGTTTCTGGCAGCAGGCCATTCAGGTTGAAGTCATTACGCTCTTCAATTGAGAACGCACTGCCTTTGTTCAGAAGGGGGAATTCCAGCAAGATAGGGCCAGCATAAGGGATGTATAGCGGTCGTTTACTTTCGTATTCGAGTTCCATGCAATTCATACTCTATTAGGATCGGGATGTTGTGGCGCCAATCCTAAAATAATTCATCTGAAAGTACAGCTTTTGTTAACATGCAATAACAAAAGCTGCGATCTTTCTCGAATTATAAAGACTCTTTTACGATTTTTTCAGCACAACCGTAGTCAAACGCGTGCAACCCAGCGCGGCCAGCGTGGCTGCTGTGGCGCTCTGTTGGCTTAATGCGGCATCCGGGGCTTCGGCCAGAACGGCCTGGTGAATATCGCTCAGGCTATGTCCGCTAAGGCTGAGTAAATTCAGTGCGCCCTGCAACGGAGGCAGGCTGGGATTAAACGCCGCGTTTTCTGCATAACGCCCGGCAAAGATCGCGCCGCTGACGGTTTGTAAGGCGACACCGCTCCAGGCTTTGCTGTAAGGCGCATGACTGTGGCTGGCGGCGTTAATGGCGGCTTGCGTCAGTGCATCGCCCGCCGCGATAAAGCCGTGGTCAATATCGTCCATCAGCAGGGTGGTGATGGCCAGGTCGTGCGGGCCAAAGGAATCCGGCAGATAGTCCCCCAGCGTGGCCGCAGCACGGCCAGGCAGTTCAATCGTCAGCCCGCTGCCGCTGTTCAGCTCATTCATAAACTGTCGGCAGTGGCCGCATGGCGTGTAGTTGACGGTGATGCACGCCAGTGCACTTTCTCCCCGCAGCCAGGCATGCGTCACCGCACTCTGCTCGGCATGAACGGTCTGCTGCATCGTGGTACCGGCAAACTCCATATTGGCACCAAAGAACAGCGTGCCGCTTTTACCACGTGCAATGGCACCCACTTTAAAATCAGACAAGGTGGCTACCGCGCAGGCGGCCGCCAGCGGCAGCAGGGCAAAGGCCAGTTCACTGTCGTTAAATCCGCAGTGCTTCTTCAGTTCACCCGCCTGGCTGGCCGTGATAAATCCGGCGAAGTCATCCGCGGCCAGGATCGGCTGAAGTGCGCTTTGTAACAGGGTAGGAAGCGTGGCAAATGCCTGCTGGTAACGTGGGTGCATAGTGGGGCCTCTTTCGCTGAATGCAGCCCATGTTAGCGGGCCGGCAGCCAGTTATATGTGATCTAAGTCTCTCTATCAATGTAATAAATGAAATTGATCAACAAAATGCGAGACTTATCGCAAGTTTTAACCCCACAGCATCATTAATAGCGGAAAAATAAACGGTGCCAGAAGCGAAGTGATAATGCCGCACAGCACCAGTGCCAGTGAGCTGAACGCCCCCTCCTGGTAATCGATCTCGGCAGCCCGTGCTGTCCCCAGCGCGTGCGAAGCATTTCCGATAGCCAGACCGCGTGAGGATTTACTGCGCACCCGCAGCAGGTTGAGCAGCATATGGCCGAAGACAGCCCCCAGCACGCCCGCCAGCAGCACGCAGATAGCACTAATAGCCGGGATGCCACCCAGCGTGCCGGAGATGGCCATCGCAATCGGCGTGGTGACCGATTTGGGTAACAGCGTGGCGGCAATCTGTGGCGTCGCGCCTAACCACAGCGCAATCGCCGTACCGGACACCATTGCCGTGATGCTTCCGACAAAGCAGACGCTGATAATCGACTTCCAGCGCGAACGGATTTGATGCATCTGCTCATACAGCGGCAGCGCCAGCGCCACCACGGCCGGTTGCAGCAGGTCATTGAGTAGGGCGCTGCCCTGGAAATAGCGCGTGTAGGGCAGTTGCAGCAGCAGCAGCAGCGGAATAATCACCGCCATCGCAATCAGCAGCGGGTTAACGATCGACATTTTGACTTTTGCCGCCAGCTTGCGTGCGGCAAGAAAGACCAGCACGGTCAGCGGCAGCGACCACCAGATATCACTCATCGCTTGCTCCCGTGCGTCGCTGATGGCGGTCATTAAGGCGCTGTGACATCAACCCAATGGTGACCAGCACAATCAGCGTACTCACCACGCAGGAGATCACAATCGGGCCGAACTGAGCGGTCAGAATATCCATATCGTTCATGACGCCAACGCTGATGGGGACGAACAACAGGGCCATATAACGGATCAGCAGATGGCAGCCGGGTTTTACCCAGTGGATCGGAAGCAGTTGCGAAGCCAGCAGCGAAAACAGCACCAGCATACCGAGAATACTGCCGGGAATGACAACAGGCAGCAGGGCCGAAAGGCCGCGACCGGCATAGAGGCAGAGGTAGATAATGATGAAAGCGCGAAGATATTGCCATAAAACCAGGAGAGCGCTGCGCATGGTCAGATCCCAGAGTGCATAGGGGCGGGGCATGCCCCGCCTGGGTCAGGCATGCCTGACCCCCTACGAATTTACTTAACTTGTTGGCCTGGCTGAGCGCCGCTATCCGGGCTGAGCAGGAAGATATCTTTCCCGCCAGGACCCGCCGCCATCACCATACCTTCTGAGATGCCGAAACGCATTTTGCGCGGCGCGAGGTTTGCCACCATCACCGTTAGACGGCCAACCAGTACCGCCGGGTCCGGGTAGGCCGCACGGATGCCGGAGAACACGTTGCGCTTCTCTCCACCCACATCCAGTGACAGACGCAGCAGCTTATCGGAGCCTTCAACAAATTCCGCGTTTTCGATCAGCGCAATACGCATATCGACTTTGGCAAAATCATCGAAGCTGATGGTGTCCTGAATCGGATCCTCCGCCAGCGGACCGGTCACAGGTGCCTTCGCTGCGGCGGCATCTTCTTTTGATGCTTCAATCAAACCGTTCACTTTGTCCATCTCAATGCGGCCATAAAGAGCTTTAAATGGCGCAATGCTGTGGCTCAGAAGAGGTTGCTGAATACCATCCCAGCTCAGCTCCTGATTCAGGAACGCTTCGGTGCGGGCGGTCAGCGATGGCAGCACAGGCTTCAGCCAGGTCATCAGCACGCGGAACAGGTTGATACCCATAGAGCAGATAGCCTGCAGGTCGGCATCACGTCCTTCCTGCTTCGCCACCACCCACGGAGCCTGCTCGTCAACATAGCGGTTAGCCACGTCGGCCAGCGCCATAATTTCGCGCACAGCACGGCTGAATTCACGGCTGGCCCAGGCTTCACCAATGCTGGCTGACGCATCCGTGAAGGTTTTGTACAGCGCCGGATCTGCCAGTTCAGCAGAAAGCTGCCCGTCAAAACGTTTGGCGATAAAGCCGGCATTACGTGATGCCAGGTTAACCACCTTGTTGACGATATCGGCATTCACACGCTGCACGAAATCTTCCAGATTGAGGTCGATATCGTCGATGCGTGATGAAAGCTTCGCTGCGTAGTAGTAACGCAGGCTGTCGGCATCCAGATGTTGCAGCCAGGTGCTGGCTTTAATAAATGTGCCGCGTGATTTAGACATTTTCGCGCCGTTAACCGTGACATAGCCATGCACAAACAGGTTGGTCGGTTTACGGAAGTTGCTGCCTTCCAGCATGGCTGGCCAGAACAGGCTGTGGAAGTAGACGATATCTTTACCGATAAAGTGGTAGAGATCGGCATCCGAATCTTTTTGCCAGAACGCATCGAAGTCGATATCACCGCGCTTATCGCACAGGTTTTTGAAGGAACCCATGTAACCGATAGGTGCATCCAGCCAGACGTAGAAGTATTTGCCTGGGGCATCAGGAATTTCGAAGCCGAAGTACGGCGCATCGCGGGAGATATCCCACTGCTGCAAGCCGGAGTCGAACCACTCCTGCATTTTGTTCGCCACCTGCTCCTGCAACGCACCGGAACGGGTCCAGGCCTGTAACATGGCGCTGAATTCCGGCAGATCGAAGAAGAAATGCTCAGAATCACGCATCTCAGGCGTTGCGCCGGAGACGACAGATTTTGGATCAATCAGCTCAGTCGGGCTATAGGTGGCGGAACAGACTTCGCAGTTGTCGCCATACTGATCCGGCGCCTTACATTTCGGGCAGGTGCCTTTCACAAAACGATCGGGCAGGAACATGCCTTTTTCCGGATCGTAAAGCTGAGAAATGGTGCGGTTCTTAATAAAACCGTTCTCTTTCAGTCGGGTATAGATCAGTGCAGACAGCTCACGGTTCTCTTCGCTGTGCGTAGAGTGGTAGTTGTCGTAGCTGATATCAAAACCGGCAAAGTCGGTCTGATGTTCCTGACTCATCTCGGCAATCATCTGCTCCGGCGCGATGCCCATCTGCTGAGCTTTCAGCATAATTGGCGTGCCATGTGCGTCATCGGCACAGATGAAGTAAACCTGATTGCCGCGCATTCGCTGGTAACGGACCCAAATATCTGCCTGGATATGCTCGAGCATGTGGCCGAGATGAATGGAACCATTTGCGTACGGCAGTGCGCACGTTACCAAAATTTTTTTCGCGACTTGAGTCATATTAAGACTTAGCTCATACCTGTTGAAAAAGGGGTTTAGATGGTAACCGATTGCCTGACCCTGCGTAAACAAGGGGTTCAACTCCCTGCGGTTTTTTCCGGCTGGTTACGTCAGTTCGGGCCAGATCTGATATGCTTAATGACATAAATGCAGGCAGAACAACCAGCAATATCAAGGAACACAGATGACTTCACAATCCCAGGGGCATCATTCCCCCGAAGCGCTACGCGCGATAGTGATGGGCGTGCTGACCACGTTTGAACACCCCACGTTGCACCATAATCTCACCGTACTGAAGGCGCTGCGCCACTGTGCGCTGCTCGATAACACCCTGCATATTGAATTGAATATGCCGTTTGTCTGGCAGGGGCCGTTTGAAAGCCTGAAAGCGACGGTCAGTGCTGACCTGCTGCGTCTGACTGGCGCGGTAGCGATTTCATGGCGCTTAACGCTGAATGTGGCGACGTTACAACGGGTCAAAAATCGCCCTGGCGTCAACGGCGTAAAAAACATTATTGCCATCAGCTCTGGTAAAGGGGGCGTCGGCAAATCGACCACGGCGGTCAACCTCGCGCTGGCGCTGGCCGCAGAGGGAGCGAAAGTCGGACTGCTGGATGCCGATATTTACGGACCGTCGATCCCGGATATGCTCGGTGTTGAAGATCAGCGGCCAACCTCACCGGACGGCACACATATGGCACCGATTATGGCCCATGGCCTGGCCACCAACTCAATTGGTTATCTGGTGACCGAGGATAACGCCATGGTGTGGCGTGGTCCGATGGCCAGCAAAGCGCTGATGCAGTTGCTTAACGAAACGTTATGGCCGGAACTGGATTACCTGGTGCTGGATATGCCGCCTGGCACAGGGGACATTCAGTTAACCCTCGCACAGAACGTGCCGGTGACCGGTGCCGTGGTCGTGACCACGCCGCAGGATATTGCGCTGATCGATGCGCGCAAAGGCATTGTGATGTTTGAAAAAGTGAATGTCCCGGTGCTGGGCGTAGTGGAAAACATGAGTATGCATATTTGCAGCCAGTGTGGTCATCATGAAGCGATATTTGGTACGGGGGGGGCCGAAAAGCTGGCGGAACAGTATCACACTCGTCTGCTGAGCCAGCTTCCGCTGCATATCAGCTTGCGCGAAGACCTGGATAATGGCGAGCCCACCGTTGTGCGTCGTCCCGACAGCGATTTCACCGCACTGTACCGTCAGCTGGCGACACAGGTGGCCGCGCAACTTTACTGGCAGGGTGAGGTTATCCCGGAAGATATCGCGTTCCGCGCGGTGTAGTGAGACGGGCCGGCCTTTTTCCGGTCGGCCCGTGATGAATCCGTTACACCAGTCTGACGTGCCGCTGCTGAAATCCATCCACCATTGAATAATCGAAATCAATTTTCCCACCGTCGAAAAGCTGAGTAATCAACGTGAAATCATTGTCCGGTGTGACATTGCAACGATGGTTAAGCAGGGTGTCCTGAATAGTAAACGAACGGTCACCGCGCGCGATACGCTTCAGATATTGCAGCATGTCGTATGCACGTACACTTACGCCTGCCTGTTCATGAGGGGGTCTGCTTGTCATCTGCTACGGCCATTTTCAGTGCTAAAACGTCATTATAATCCGTTGTGTTTAATCGACGGCAAGCCGATTTTGTATTTTAGTGAAATCAGACGGAGCAACGTACAGCTAATAATCGCGAACCAGGCGCTGTAGATCTGCGGGATCAGCCCGGCTGAGCCGGTCAGCTCAATCGCGGCGCCAATGAGCGCCGCGCTGGCATAAATATCCTGGCTGAAAATCGCCGGAGTTTTTCCAGTTAACACGTCGCGCAGGCAGCCGCCACCGACGGCGCTGATGCAGCCCAGTATCAGGGAAAGCTCAATATTGTGGCTGTGCTCCCAGGTTTTATTGGCACCGAAGGCAGCAAAGAAACCCAAACCCAGCGCATCAAAGAACAGGGTGGCTTTTTCAAAAGAGAGGATGAGTTTTTGAAAAAAGGCAACGCAGATGACGGCTGTCATGATTACCACCAGATAGGCTGAACTGACCAGCCCGGCGGGGGGAAGGCTGGCAATACAGATATCTCTGATCACGCCACCGCCAATCGCGGTGGTCGCCGTCAGTACAAACACCCCGAAGAGATCAAAATCCTCGCGTACTCCGGCGGTCGCGCCACTTAACGCAAAGGCCAGCGTGCCAGCTAAATCAAGCAGATGAAAAACATTCAACATGTCACACATCCCTGATGAGCGTGAAAAATGATTTTCCAACGCCTGTAAAGAGAGTGACAGATAACCCTGCCTCTGCGCTGTCGTCGTGAGCAGAGGGTGCGGTAGGGGGGGTTACAGCACGTAGTGCATCAGCAGGTACTCGCCCTGATCGCTTTCCCCTTCGGCCACCACCCGCCAGCCGTGCTTTTTATAAAACAGCTGAGCCTGCAGGTTTTCCGCCAGACATTTGAGCGCGCCAGTGGAGGTAAAGCTTTTTTGCACGGCCTGCAATAATGCACTGCCCGCGCCGCTGCCCTGCCAGGCCGGGTCGATAAACAGGCTGTGCAGAAAATTATCGTTATCCAGTACGGCGGCAAATCCGATGCGGTGGCCGTCTTCTTCGGCCACCAGCACCCGCTCGCCCCGCGTCACCCGATCGAAATCCTCTAACTGCCATTGACTGTCATCCAGCCAGGTCCAGTTGGTTTTACGCGAGGCAAGAAACAGTGTGCGTAGGAATGGCCGATCCGCTTCGGTGAAAGGACGGATATTCATGGAAAAACTCCTGCAACATAAACGCCGGGTGGCAACGGCGCAGAGTGTAGCGTAAAAGCGCGTCGGTAGCAGCGAAAGGCATCAGGCAGGAGGAACGCATGAGAGAAGGGCGCAAAAAAAAGAGATGATGGGCTCATCTCTTTGCAGGGGACAGTGCGTTTTTTACTTCAATTTTGCCGCGATCGCCGCCACGTGTTGCCCCTGGTGTTTTGCTATAGCCAGTTCACGTTCGCTGGGTTGTCGCGACCCATCGCCACCCGCCAGTGTGGACGCGCCATAGGGTGTGCCGCCACGCACTTCTGAAATATCAAACAGTTCGGGGGTGCTGTATCCGATGGGGACAATAATCATCCCGTGATGCGCGAGGGTGGTCCAGGTCGAGGTAATGGTCATTTCCTGCCCACCGCCGGTGCCGGTAGAGGTAAACACACTGGCCACTTTGCCTACCAGAGCCCCCTTGGCCCACAGGCCGCCGGTCTGATCGAGGAAATTACGCATCTGCGCTGACATGTTGCCAAAGCGGGTGGGCGTGCCAAAAATAATCGCATCATAGTCAGCCAGTTCTGTCGGGCTGGCAATCTCGGCGGTCTGATCGGCTTTACCGCCGTACGCTTTGAACGCCTCGCTATCCATGGTCTCCGGCACGCGTTTGACGGTGACCTCGGTGCCCGGCACGCTGGCTGCCCCTTCCGCAACGTGCTGCGCCATGGTTTCAATATGCCCATACATTGAATGGTAAAGAACTAAAATCTTTGACATTTTACTTTCCTTATTGGGATGGATGGCATTTTCTTTTGGTGCTAATAAACGTGAAATAAAACGACGTAATACAAACACTGATATCACCCCTGGTGAAGGCGTTGATAAGCCACATTATTTAAAAATAGGCATGGAGGTGGGCTGAGGTTGGCCCTCCATTTCCTCACGCAGGCGACGACCGATGTCGTTAATTCTAGCTTCGCCTGCGCGTAATGCCGCATCACTGGTGTGCACAGAATAATTCCCCAGTGAGAGGGACCACGGATGAGCAACAGCGGAACCGATCACGAAGCGCGTTTCGGCGTCTCCGGCGTGAAGGGTGACGGGTTGAGAACCGGCTGCGAAGATGACCATTTCACCTGTAGCGATCTTTTCAGGTGAAACCAGCGTGCCGCGACTGATACTGAGCCACAGGCTGGAGTGATTTTCCGGCGGAATATACTGCCAGGATGAGTGTGCGGGCAGGGTCACCAGCAGATAATTGATGCCGTCATGCGAGCGAACCGGGCTTTTTACGCCCTGATATTCACCCAGAATGACGTATGCCGGGCCGGTTTGCGGCATCGACCGCGCTTCAAGATACTGACTGTCAACGGGGCCATTTTCCAGTTCAGGTGGCAACGCCAGCCAGAGCTGAAATCCCTCAACAAACTCAGAATCACCTGCCGACATTTCTTTGCCGTGCCAGACGCCGCCGCCTGCGCGCATCCATTCCACCCCGCCATAGCCAATCATGCCTTTACCCGAATCCGGATCGTCAAAGCGCAGATTGCCTTCCGTGATTACGGTGACAGTGGCAATACCAGAGTGCGGATGAAGCGGCATACGATCAATCATCGTGCGATCGCCGGTGAAGCGATCGAGGAAAACGAAAGGTCTGACGATCGTGCCATAGTCTGACGGGCTCATCAGACGGATAATGGGCCCCGTTCCTCTGCCGCGTGTCCGGTGTTCGATGTGGCGGGAAACGGGGTGTTCCTCGGGCGCTAACGGTGACATTTGACTTCCTCTGGTAAGCGGTGAACGCAAGGTTATTCCGCTGGAGTACATGATAGTGTTGTATCTTAACCATTCGAACACTGCTTGATTAGAGGGCGTAATATCATTGGACTCATCCATTTTTGGACGTAATAAGATGCTCGATCTGAACGACGTCGCGATCTTTATCCATATCGTTGAAACGGGAAGTTTCGCCGCTGCTGCGCGACGGCTGGGAGTGCCACCGAATACACTGAGTCGACGGATTAAGCTGCTGGAAGCGAGTCTGGCGGTGCGGTTATTTCATCGTTCCACCCGCAAACTGACCCTGACCGGTGCCGGTGAGCAGCTGTATGACCACAGTGCACAAAAAATCAGTGAGTTAAACGCCATCAGTACGCAGCTGGTCAGTGAGAATCAGGTGCCGATGGGACGGATAAAAGTCGCCGCGCCTGCTGACTTCTTCGATCTGTTTTTAATGGAGTGGGTGGCCGATTTTCTGGCGTTATATTCGCAGCTACAGCTGGATTTTATTCTCAGTGATACGCATGCGGATATGATCGGCGAGGGCATTGATGTTGCGTTTCGTGGTGGACGGTTAAAGGATTCCAGTCTGGTTGCCCGAAAAATCAGTACTGGCCGCCGTCTGATGGCCGCCAGCCAGCATTATCTGGATACCTTTGGTGTGCCTGACAGCATCGACGCGCTGCAGCATCATGCCTGTATCGGCCAGTCTGCATCCTCTTCACCGGCTATCTGGCATCTGGTGGGGCCGCAAGGTGCGGTCCAGGTTGAGGTGACTGGCCGTTTCTCCGCTAATACCGCACAGGCCCAGCTTAAAGCTGCGCTCAGCGGGCTGGGCATCTGTTTTTTACCAGAATCCCTGTTGTACGACAGCCTGAGCCGTCAACAGCTGATCGCCGTGTTGCCTGATTATGGCCAGCTGAATAACGATTTGTCGATTGTCTATCCCAGCCGTCATTACATCCCGCTGGCGGTGTCGACCTTTGTCGATCACACGGTGGCTCTGCTCAAAAAAACCATCGCTGATAAGCACCGCCGTTAAGAAAGCGATGCGGCTGCGAAGGCTATTGAACACCGGCGAGGCGCAGCAGGGCGGTGACTGCCGCTGCCGCCAGGATCACCCCAATCAGCGGCACTTTGCGCCAGGCCAGCAGGACGGCCACCGCCACCCCGGCGACACGTGCCGTCCCGGCAAAGTGGTCACCTGCATAAAATGTGCTGCCCAGCGCCACCGCAAACAGCAGCGTAGTGGCCGCATCAGACAGCAACTTACGCGCGTTTTCAGACAGGGTCATGCGGTTACCCAGCGTGGCACCGGCAAAGCGCATCAGCCAGGTTCCCACGGCCAGAATCACGATCCCGCAGATAATCAGTGCGTTGTCTGCCATTATTTCCTCCTCGCCAGCAGTCCGGCCATTGAGAGCAATACCGGCAGCCCGATAGGCGTAAAGGGCACGGCCAGCAGTGAGATTACCGCCCCGCAGGCGGCGCGGATCAGCGTGGTGCGGGATTTCAGGGCGGGGATCACCAGCGCCAGTAAAATGGCCGGAAATACCGCATCCAGCCCAATCACCTGGGTATCAGGCAGCAGTGTGCCAATCACACTGCCCAGCATGGCCCCCAACGGCCAGACCACGGCGACGCCGAGGCCACACAGCCAGAAGGCGGCTTTACGCTGCGCGTGCGTGGGCTGCGACAGGCCAAACACCACGCTTTCGTCATTCATAATATGGCAACCGAGCACGGCAGAGAGACGCGAACCTACCAGGTCACGTACGGCAATGCCAAAGGGGAAGTGGCGCGCATTGACCAGCAGCCCGGCCAGCGCAGCGGCCAGCGGATTGCCCCCGCCAGCGACGATGGCAATAAACATAAACTCTGAGGCACCGGCCAGCACAAACAGGCTGGAGAACAGCGGAACCCATAGCGGGAATCCATAAGCGGTGGCCAGCGAACCGTAGGAGATGCCCACAACGCCGACCGCCAGGCAGATCAGATAAATCGCTTTACGCGTGTCCGGGCTGAGTGATGAAAAATGCCGACTGAACATTATTTGTTTTCCATAACGAACGAAGTTGTCATTATAATGAACGCAGGTGCTTCTAAGATCAACACGAACGTTTCGTTCATTTTGGCGAACGATAAGGCGAAAGATGACACAGCCCATAGCGGTAATTGCGGAAAGTTTGATTCGGGAACGCACACAGGCCGGGCTTTCACTCGCCGAAGTGGCCCGAAGGGCGGGAATTGCAAAGTCGACGCTGTCGCAGCTGGAGGCGGGCAACGGTAACCCCAGCCTTGAGACGCTGTGGGCGCTGTGTGTGGCACTGAATATTCCCTTTGCCAAACTGCTGGAACCTGAAGGCAACAAAACCCAGATCATCCGGCGTGGCGAAGGGGCGAAAGTGGTGGCCGGAGAAGCGAACTATCAGGCCATTTTGCTGGCCAGCTGCCCACCGGGTGCGCGGCGCGATATCTATCTGTTAATGACCCAGCCGGGTGCTGACCGTCTGTCACAGCCGCATCCTGTTGGATCGGTTGAGCACATTATCGTCACCCAGGGGCGGGCGCTGGTCGGGCTTAAGGATGCTCCGGAAGAGCTAGCGCCAGGCGATTACATCTGCTATCCCGCCGATCGTGAGCATATCTTTAAAGCGCTGGAACCCGACACCCTGGCACTGCTGGTGGCAGAGCAGGGATAAAGGGAGGATGGGGACGGAAAACCGTCCCGTAATCGGGTTTTTATACCGTGTCGCTGAATAGCGGTTGACGGGGAGTTATGATTCTATCGAACCGATTTTTTGTTGAGACTATTCTTATCGTTAGCTAGAATGCGGCCTGAAAAAGTGAAGGTGTATTATCATTTCTACATAAAATGTGTATTTGCTTTTAATAAAGCAATCTGGGATTTAAATCAAAATCGGTCAGGCTGACGTTCAGAATGTGCTGGCCGAAATAAATTATAAAATGGAGTTAAGAATGAAAGGCATCAGTAAACTGGTCTGGGCAGGTCTCGCGCTGAATATCTGCTATCTCGGCGCGGTAGTCTATCTCACTACCCAGATAGAGGATGGAGAGTTAACTATTTTTGCACGCAATGCGATTGCTTTTTTACAGTACTTCTCCATCCCATTTTTAGTTTCTATTTTATTGCAGATCATCAGTTTGCCCCTGTTATTCAAAAGCCCAAAGTGGGGACTGGCGCTGGCTATCATTGGCTCGCTTATTATCCTGCCATTAAGTATGATTTTCCTCGCCGGTTATATGTTTAGCTATGAAAAGCATTGCAACAAGGGCCTGGAAGTATTTTCGCCAGGTGATAAAAAAACACCTTCACAGGCTTTAACATTTAAAACATCGATGTTCTATGTGCAGGGCGGGATTTCCCTTGCTATCGGATTGTTTATTCTGGCCGATGGTGTGAGCGTTGGCGGATTATTAGTCTGTACCGGGATCATTTTTATCTCAAATGCGATGCGTTTAAAGCAACGCGTGATGATTGGGGTGTCAGGCGATAAATTGATCCTGACCCCGGCGCTGTATGCTGAAACCTGTCTGATCCCGCTAACCGATGTCACGTTAATCAAAGAAAATAAAAATGTCTTCAAACTGCATATCCACTCTGCTGGTGTTGACAGGAAATGTAGCTTTAGTAAAAAAATGATCGCCGGAGAGAATGCTCAGGCAGACCTTGCGGAGATTTTGTCAACATTGCCGAAAGCGGACAGCGAGGCTGTGGCGGTGAGTGACAAGCCTGAATAACCTCCAGCCCGGGCGGCGGGAGACGTAAAAGCTTGTTTCTCTGCCATCTAACTGGCATGATTCTGAAGGGTGATTATCGCAATGGTAATTACAACGCATTGATTTTACTATTTAAATGACTCGGGGTGCCCTTCTTCGTGAAGGCTGAGAAATACCCGTACCACCTGATCTGGATAATGCCAGCGTAGGGAAGTCAGATGCCCGACCGGCATCGCCTTCTTGATCGCCGGTTGGGAGCATATATGATCCAACCTGAACGCCTGAGCCACGCCGATGTGGCCCATTCCCTGACGCTGTTTCAACAGCAATCTCCCCTGATTCACTGTATGACCAATGATGTGGTGCAAACCTTTACCGCCAACGTGCTGCTGGCGCTGAGGGCTTCCCCGGCGATGGTGATCGATCAGGACGAAGCCGCGCAGTTCAGCGCCATTGCTGATGCCCTGCTGGTAAACGTTGGTACGCTGACCCATTCCCGCAGTGAAGCGATGCGGGCAGCGATCCATGCGGCCAGCGCTGCCGGACGACACTGGACATTAGATCCGGTGGCGGTAGGGGCGCTGGATTTCCGTACCACTTTCTGTCACCAACTCCTGTTACTCAAGCCCGCTGCGATCCGCGGCAATGCTTCGGAAATTATGGCACTGGCAAAACAGGCGGTCAGCGGACGGGGCGTAGACACTCAGCATGCGTCAACGGCGGCATTACAGGCAGCCGTTGCGCTGGCGACGGAAACGGGGGCGGTGGTGGCGGTTACCGGGGAAGTGGATTTTGTCACCGATGGCGTGCGCACCCTCAGCGTCAGCGGCGGTTCCCCGCTGATGACGCGCGTGGTCGGCACTGGCTGTGCGTTGTCCGCCGTGGTCGCCGGATTTGCCGCGCTGCCCGGCGATCGTCTGGTGCATGTCGCCAGCGCCTGCCACGTGGTGGCGCTGGCGGGAGAGCGTGCAGCGGCAGCGGCGCAGGGGCCGGGCAGCTTCATCCCCGCGTTCCTTGATGCACTGTATCAACTGAACCCGGAGGCACTGGTATGAAACGGATTAACGCCATGACCATTGCCGGAACTGACCCGAGCGGTGGCGCCGGGATCCAGGCCGATCTGAAAGCCTTTTCCGCGCTGGGCGCCTATGGCACCAGCGTGATCACCGCGCTGGTGGCGCAGAACACCACGGGCGTGCAGTCGGTGTATCGCATTGACCCATCGTTCGTGGCTGCGCAACTGGATTCCGTCCTGTCGGATGTGCGTATCGACACGATAAAGATTGGCATGCTGGCAGAAAGCGCCATCGTTGAGGTGGTTGCCGAACGGCTGAAAGAGACCCCGGTGCCCTGGGTGGTACTGGATACGGTGATGCTGGCAAAAAGCGGCGATCCGCTGCTCTCTGCTGAGGCGGTTGCCACCTTACGCGAGCGTCTGTTACCGCAGGTCTCCCTGATTACGCCCAATCTGCCAGAAGCCGCCGCGCTGCTGGCCTGCGATCCGGCGCGTGATGAGGTTGAGATGCGTGAGCAGGGCAGGGCGCTGCTGGCGCTGGGCTGTCAGGCGGTACTGATGAAGGGCGGCCATCTTAGCGAATCGGAAAGCCCGGACTGGCTGTTTACCCACCAACTTGAACAGCGGTTTACCGCGCCTCGCATTATGACGCGCAATACGCACGGTACGGGCTGTTCGCTGTCGGCGGCGCTGGCGGCACTCCGTCCGCGACACGATGATTGGGTTGCCACCGTACAAGCGGCTAAATACTGGTTGCAGGGGGCGCTTGAGCAGGCAGACTCGCTGGAGGTCGGCCACGGGCATGGTCCGGTGCATCATTTTCATCAGTGGTGGTGACCACGATGGTCCGCGTTTTTTTGTGCGGATCGTTCTGAAAAATGGAGTCAGCAATTTGCCTTAATAACAGTTTTGGGTCCACCCTGTTGGGGTCAGGAAAACTGACCCGCGGGCCATCAAAATGGCCCTCACACATTTTAACAGGAGTTATCATGACGGACATCGTACAGTTATTGGGCAAAGAAGCGGATTCTCTTTTGCAACATCGCTGCATGACTATTCCAGCGGACAACCTCTATCTTCCAGGGGCGGATTATGTGGATCGGGTGATGGTCGATAACAATCGTCCCCCGGCAGTTTTACGCAATATGCAAACACTGTACAACACCGGACGTTTAGCCGGGACAGGTTACCTCTCTATCCTCCCCGTAGACCAGGGCGTCGAGCATTCGGCGGGCGCCTCTTTTGCTGCGAACCCGCTCTACTTCGATCCGAAAAATATTGTGGAGCTGGCGATTGAAGCGGGCTGTAACTGTGTGGCTTCCACGTATGGCGTACTGGCTTCTGTCTCACGGCGTTACGCACACCGCATCCCGTTTATGGTTAAGCTCAACCATAACGAGACGCTGAGCTATCCCACCCAGTATGACCAGACGCTGTATGCCAGCGTTGAGCAGGCGTTTAACCTCGGTGCTGTCGCCGTCGGGGCCACCATCTATTTCGGTTCAGAGCAGTCACGGCGTCAGATTGAAGAGATCTCTGCAGCCTTTGAACGCGCCCATGAACTGGGGATGGTCACCGTACTGTGGGCGTATCTGCGCAATAATGATTTCAAAAAAGACGGGGTGGATTACCATGCCAGCGCTGATTTGACAGGCCAGGCAAACCATCTGGCGGCCACCATTGGCGCGGATATTGTGAAACAGAAAATGGCGGAGAATAACGGCGGTTATAAAGCAGTGAAATTCGGCCATACCGATGAGCGCGTCTACAGCACACTGACTACAGATAACCCTATCGACCTGGTACGTTATCAACTGGCGAACTGCTATATGGGGCGCGCCGGGATGATCAACTCCGGCGGTGCGGCAGCAGGGGATACGGATATTGCTGAATCCGTACGTACGGCGGTGATCAATAAACGTGCAGGCTGCATGGGGCTGATTTTAGGGCGCAAGGCCTTTAAGAAATCGATGAAGGACGGCGTGGCGCTGATTAATTCAGTGCAGGATGTCTACCTCGCGAAAAACGTCACCATCGCCTGATTTATCGTAGGGGTCAGGCATGCCTGACCCTGTATCAACCGTGCCTTGTCCCGCCGGTTTCAGAATGGCTCAAACCACTCGCTGTTCTGCTCGGCAATCGGGGTAATAGAGAAAATCATCTCCTGCAAATGGCGGCGCAGCGCCTGTTCAGCGGCATCGGCATCTTTCGCACACAAGGCCAGGTAAATCTGGTGGTGCTGCTCGATCAGGCTCTCTGGCGGTGACACTTTACTTAACGTCAGAAAACGCACGCGGTCCATGGTGGCTTTAATATTTTCCACCGTCTCCCACGCCAGTTCACAGGCAATACTTTGCGCGATCAATCGGTGAAACTCATCGTCCAGCAAGAGAAACGATTGGCTGTCGTGGCGATCGGCGGCCAGCTTTTGTAATTGCAGATTATGCTCCAGCGCCGCCAGCCCGACAGGTGTGGCTTCTGCAGCTGCACGGCGTACCACTGCAACTTCAACAGCTTCACGTATAAAGCGACCATCGGCAACGCGCTGTGCGGAGATTTTACGCACGAAGGTGCCGCGCTGCGGAAGGACCTGCACCAGGCCCGCTTCTGCCAGTTTGATAAAGGCTTCACGAACCGGCTGACGCGATACGTTAAAGCGCGTGGACACCTCTTTTTCCGACAGCAGTGAGCCGGGATGGATCGCACAGGTGACGATATCCTGACGCAGGAATCGATAAATCTGCTGGTTGACCGGCTCACTGGCGGTGATGGTATAAACTGTCGACATTCGGCAACGTCCCTTTAGCGGCGGGTCAACAGCCTGCCCGCCTATGGCGTGAAAGCCTTCAGTCTAATCAGGCAGGCGCATCAGCGCCAGAGTTAAACGCGGGCAACCAGTTGATGCACCGTTTGTTTCGCTCCCTGGCTCAACAGCAGACGGTAAAAATGGTTAACCTGGTGGACAAACTGCGGGTTACCGGACAAATCCTCACCAAAGACATGTTTCAGACCCAGCAAGGCGGCCACGCGGGGTTCTCCTTCGGCACTTTCCGCGACCCTTTTTGCCAGCTCGGCACTAAGGGGATCGTTGATCACCATCGGCTGACCCTGCTCATCGTAACCGCTGACATAGCGGATCCATCCTGCCACGCCAAGTGCCAGTAAATCGAAATTGCTGTCATGCGCGAGGTGCCAGCGGATGCTGTCCAGCCAGCGCTGGGGCAGTTTCTGGCTGCCATCATTGGCGATCTGCGCGGTGCGGTGCCTGATAGCACGGTTGCTGTAACGCGCAATCAGCGAGTCGGCGTAGGCCGTCAGATCAACGTCCGTTGTGCGTAGCGTCGGAGCCTGCTGTTCGAGCATCAGCTGGCGCGCCGCCTGTTTGAAATGAACATCTGTCATACAGTCGCTGATGTGCTGATACCCGGCGAGGTTACCCAGGTAGGCAAGGAACGAGTGGCTGCCATTCAGCATACGCAGCTTCATCTCTTCAAAGGGCAGCACGTCAGCCACCAGTTCCGCTCCGGCCAGTTCCCACGCCGGGCGGCCGCTGACAAAGTTATCTTCGATAACCCACTGGAAGAACGGCTCACAGGCCACCGCCACCGGATCCTCACCGCCCAGTTTTTCACGCAAGGCGCGGTGGGTTTCATCGGTCATCGCCGGAACAATACGGTCTACCATGGTGGAAGGGAAGGTCAGCGTTTTTGCGATCCAGTCGGCCAGTTCCGGCGCCTGCTGGCGTGCCAGCGCGGTGATTACGTTGCGGGTGACATGGCCGTTTTCCGGCATATTATCGCAGGACATCACGCTGAAAGGTGCCAGCCCTCGCTCACGGCGTCGACGAATGGCCGCGAGAATAATGCCCGGCAGCGACTGTGGCACATCGGGATGTTCGAGATCATGACGGATCGCCGGATGGTCAAGATTTAATTCACCACTGGCGGGATAGTGGCAGTAGCCTTTTTCCGTGACCGTCATGGAGACAATCGCGACGTCGGGCTGGCTCAGCGCGTCCAGCACCGCCTCAATACCGTCGGACTGGCCGTGCAGGGCGGCAGTCACCACGCCTACTACGCGCAGATTGAGCTGGTCATCGGCCATTTCGGCCACGGTGTAGCAGAGTTGCTGCTGGCGCAGGGCGGTAATCAGTTCGCCGCTGTTAAGATTGATTTCGCAATATCCCCAGTCGCTGCACTGTTCAGCGGCGAGCCGATCGCTACAGACGGCCTGGTGAGCACGATGGAAAGCACCAAAGCCAATATGGACCATGCGGGTCCGTAGCGCGTGACGGTCGTATTGGGGGCGTTCTACATCGGGCGGGAGGGTATCAAGAGACAACATAACGCATCCTTACAGATAAACGGGTGGTGCAAGCCCACCCGCGCTAATCAAATGGACACCGGAGTATCCAGTTTCTTCGGTGGTTTAATCACAAACAGCACCAGGAACGCGCCCAGCGCGGCCACCACGCCCGCCAGCACAAAGGCGCTGTCGAACTTACCGGTGTGCTGCACGATATAGCCGGTGACAATCGGCCCGACAATCCCGGAAAGGCTGCCGATCAGGTGAATAAATCCGCTGATACTGCCGACGCGGCTTTTATGCACCACATCCTGAATAATCGCCCAGTAAATTGCCCCGGTGATGTAGAGGAAGAAGATAGAGACAGACATCAGACCGACGGCCGATGTGACTTCTTTTACCGTACCTGCAAAGCCGACACAAATTGCAGCAGCCATTAACGAGACCACCAGCACGATTTTGCGTGAAAGCAGCAGCTTGCCGGTCACTTTGAAAATTTTGTCCGAAATAATCCCCCCGAGCGCCAGACCGACGAAGCCGACGATCCATGGGATCATGGTGGTAATGCTCATCGCTTTAATATCCAGCCCGTGCGCCTGGACCAGATAGGCCGGGAACCAGCTGAGGAAAAAGAACAAGATGTAGTTGTAGCAGAAGAAAGCGAATGCCGTGACCAGAATAATCGGCTGACGCAGATAGTAGCCTAAGCCGTGCTGTGACTGTGACAGTTCCTCTTCAGGACTGAGCTGCTCGTCTTTCATCTGCGCAATCAGTGCACGTTCACGTTCGCTGATTAATTTGCTTTTCAGTGGATTGTCAGCGGCAATAAAGAACCACACGACCATCCAGATGATGCCAATCGAGCAGATAATGGCGAAGGCCGGACGCCAGCCGAAGGCAAGGGCCAGGTAGCCGATGATCGGCCCGGCGACTGCGCCGCCAAGGGGCGAACCGGCGCTTAGCAAGCCCATCGCCGTGGCGGCCTGTTTTTTCGGGAACCAGCCGTTAATCGCTTTATTCGCCGAGGCACAGATCGGCCCCTCTGCCATGCCGAACAGCACGCGCAGGATTAACATTGACCAGAAACCGGTGGCCAGGGCGGTAAAGCCGCAGAACAGTGACCACATCCCGACGGCAACGCCGAGGGTGATCGTCGGGCCGAACTTATCGGTCGCGAGGCCACCGACAAAGTTGAAGATGGCATAGCCGAAGAAGAAGCTGCCGAAAATCAGGCCAAACTCTTCCGCATTCAGCATCAGATCTTTTTCAATCATTGGCACGGTCAGGGACAGCGCCACCCGGTCAAGGTAGTTAATCATGTAAACAAGGAACAGCAGTAATACGATGGTCCAGCGCAGGTTCTTAAACATGGTAATAACTCCGCGTTCTATTTGTCATTGTAGGGTAGAGGTGATGGCCGGGCGTCACCCCGGCTTTAGGGTTAATGCATGCTGATGATCACCTTGCAGCAGCTGCGCGGGTCCTTCTCGAACAGTGTCATGGCCTGTTCAATCTGGCTCAGGGGCAAGGTATGGGTCACCAGTTTTTCTGGCTGAATCAGCCCCTGCTCCATCCACGCGATAACCTGGGGGAAGCGGTGACTGTTCAGCCGTGATGTAAACAACGACAGCTCTTTGCTGGTCAGGCTTTGCTGCGTCAGGGTGCAGGGGTCGCCAGAGAAGCCCAGCAGGCCAATGCGCCCGGCCGGAGAGGCCAGTGCGGCGGCTTCGGACAGAATTGTCGGATGGCAGGCCGCATCAATAATCAGCGTGGGCTGTACGCCGTTAAGCTGTTCTGCCAGCGGCGTGGTGCTGTTGTTCAGTGCCTGGTCCGCACCATTTTCCCGTGCCATCGTCAGGCGCTCTTCCAGACGGTCAGCAACAATCACCGTCTTGACCTTGTAGACGCCTTTCAGCACCTGAATCGCGGTCAGCCCCATTGGCCCGGCGCCGTAAATCAGTGCCACATCATCGGGAACCGGCTTGAGGAACGCGCTGATATTGGCCGCAATGGTAAACGGCTCGACCAGGCTGGCCAGCGTGTCCGGTATCGCCTCCGGCAGCACATAAGCATTCGCCGCTGGCGCAATCGCATACTCACTGAAACCGCCATCGCGATGCACGCCGATGACCTGCAATTCGCTACAGACATTCGGTCGACCGATTGAGCAGGGATAGCAGTGGCCACAGCTGACAACCGGATCGACCGCCACGCGCTCACCGACGCGCGCACTGTCCACACCGCTGCCAGTGGCATCAATCAGACCGAAAAACTCATGACCGATAACACGCGGATAGCGAGCGAACGGGTTGTGGCCGTGCCAGATATGCACATCCGACCCACAGATACTGGCGTACTTCACTTTAACCCGTACTTCACCAGCAGCCGGTTCCGGCAGGGGACGATCCTGCAACTGCAACTCGCCCGGACGTTCAATCACCACGCTTTTCATGTTGTGCTCCTTACCAGTTCCACAAGGTGCCGTCTTCCAGGCGGGCCACAGGCAGATAGGCGGGTTCATAGGGGTATTTCGCGGCCAGTTTTTCGTCGAACTCAATACCCAGTCCTGGTTTATCGCCCGGATGCATATAACCGTTATCGAAGCGCCAGCTGTTCGGGAAGACTTCCAGCATTTGCTCGGAGTAGCCCATGTATTCCTGCACGCCGAAGTTCGGCACCCACAGGTCAAAGTGCAGCGCTGCCGCCATGCAAATCGGTGACAGATCGGACGGCCCGTGCGATCCGGTTCGTACCTGATACAGCGAGGCGAAATCTGCGATGCGGCGCATACCGGTAATGCCACCTGCGTGGGTGATGGTGGTGCGGATATAATCGATAAGCTGCTCTTCGATCAGCTGTTTGCAGTCCCAGATACTGTTGAACACTTCGCCCACGGCAATCGGCGTTACGGTGTGCTGACGGATCAGGCGGAAGCTTTCCTGATTTTCAGCCGGTGTTGGGTCTTCCATCCAGAACAGGCGATAGTCTTCGATGCTTTTGCCGAAGCGGGCCGCTTCGATAGGGGTCAGGCGGTGGTGCATGTCGTGCAGCAGGTGCTCATCAAAGCCGAATTTATCGCGAATGGCCTCAAACAGTTTCGGGGTGAAATCGAGGTACTTCTCGGTTGACCACAGCTGCTCTTCCGGGCGTGCGCCTTTGGTCGCGGGTTCGTAAGCTTCACCTTTGCCTTTAGCCATTCCGTAGGTGGTTTTCATTCCCGGTACGCCGCACTGAGCGCGAATGGCTTTGAAGCCCAGCTCTTTATGCTTCGCATAGTCGTCCATCACTTCGTCAATGCTGTGCCCGGTGGTGTGACAGTAGACCATCACGCCCGTGCGCGAAGCGCCACCCAGCAGTTGATAGACCGGCATATTGGCCGCTTTGCCTTTAATGTCCCATAGCGCCTGGTCTACGGCGGAGATGGCCGACATGGTAACCGGGCCACGACGCCAGTAGGCACCCTTGTAGAAGAACTGCCAGATATCTTCGATCTGATGGGCATCGCGGCCAATCAGCTGCGGGCAAACGTGATCTTTCAGGTAAGACGCCACCGGCAGCTCGCGGCCGTTCAGCGTGGCATCACCAATACCGGTCAGTCCCTGGTCGGTGGTGATTTTTACGGTGACAAAGTTTCTGCCCGGGCAGGTGACAAACACTTCTGCGTTAACAATTTTCATTCTGAACCGCCTTGTACGTCAACAATGGTGAAAAAATACGCTTATAACGTACTACCATACAAGTTATGCATGTGGGATTCGCGAGAGGGATCACATTTCGTCGGTGGAGCAGGAGGGGGGAAAAAGCGCCCGGGGGCGCTTTTAGTGAGTGTGGTATTAACGCACAGGCGACGATTCAGCCTGAGTGGTGGCCTGTTTTCTCTCAACAGCTTTTATCGCATCTACCGCCTCTCCGACTTCGCGCATTCTCTGACCCAGTTTATCCACTGCTTTTTGTAGAGCGATTTGCTGTTCTTGTTCATAGATAGCATCGCGGCGTTCGTATGACATATCCCCTCCTGTTGGGTTGAAAACCTGACTCAAGTGTATTTCCTGATACAAAATGCTTTTTGACGATACGCTGATATATTTTGCATAGCTTGTCATTAACAGCAAGAAAGAGATACATACCAGCATGGTACTGAATATAGTGTTCAATAAGTGCTCTTTCGACATGGCGGATAACATGTGTAGACGAAATATTTCCACGCGGAGGATGAAAGCATGTTGAGTTTTTTACGCGATTATCACGAGTATCAAAAGAAACTTCATAAGCGCCATTGTGGCTCAAGGTAAAGCCTGCTTGTAAGTGGATACCTGAATCACTTTGTTGAGTAATCTGCTGAATAACCAACTCATATTCTACATCTTTTGATGTAAAATCATTAAAGTAGGTAACTCTGTTGGTGTAAAGATAGAATGGCCTGAATTCCATTTCCGTCATCTCCTTATTTATCCGCAACAAAAATAAAGACATCTGTTATTACAGGAGATAATAACGATAACGTTTAATGGTTTCCTCTAATCAGGTCTGCTTATTCATTATTCTGGAGCTGCGCCGCAAAAATTCACCCTGACGTTAATAACGACAGGGTGAGCAGAACATTGCGCAGAGAATATTACATCAGTAATTCACAGGAGGGTGGCAGGCGGCATTCCAGTGCATCCGGCATCACCTCAATGCGAAATTCTGTCCCGCTCAGGGGTTCGCCATCGAGATTAAAGGTCATCTCATTCGGCGCACGAATGGTCAGCCATGGCAGTGAGGCGGTGATCAGATTAGGATTTTCTTCGTTACTGGTTAACTTATGCACCAGCGTGGGCAACAGCTCCTGCGAGGTGGCGATACTCAACTCCAGTTTGCCATCGTTAATCAGCGCCGTTGGGCACAGACGCTGACCGCCACCCGCCTGACGACCATTCCCAATACCAATCACTAGCGCATCGCCCTGCCAGTGAAAATCCGGGCCTTCCAGCGTACAACTGTCGGCTTTCAGGGTATCCATGCGCATCAGCCCATGAATAAAGTAGGACACGCCCCCCAGGGCAGATTTCAGTTTTTCCGGGGTTTCGGTGGTAATCCGCGTTCCGAACCCGCCAGTGGCCATATTGATGAAGTAGTGATCATCATTCACCCGCGCGAGGTCAATGGCCGTGGCTTTCCCGAGAATCGCCAGACGCAGTGCGTTTTCCATCTCCAGCGGGATACCTGCGCTGGTGGCAAAGTCATTGGCGGTGCCCAGCGGCACCAGGCCCAGCACCGGACGGCGCTCAGGCGATAATCCGGCGAGCGCAGTCGCCACTTCGTTAATGGTGCCATCGCCGCCAGCGGCAATGACGGTTTCAGCCTGCAATGCTACCGCTTCGCGCACGTAGCGCTCGCCGTCACCGTGCTCCCAGGTCACCCGCACTTCCAGCGGGAATCCCTCATTGCGCAGTGTCGCTATGGCCTCACGCAGCGCTTCATTGCCTGCGCTTTTACCATTTAAGATTGCCAGCGTAAGTGAATGTTTTTCCATTTTTAATCCCTGAAGGCATTTGCGGTTTGCATCAACATATAGCATACCCTGCCACAGAGGGTTACCTCAGGTCGAAAAAGCGCGGAGTTTTCTGAAAAAAACGCGAGGGCTGAAAAAAGAAATGGCCCGCACGGGGGAGCCGTGTGGGCCGAATAAGGTGGTTCTGGACACCAGGGTCCAGATAACATGCTATTTGGATTTGTTCGTTAGGAGCGGGAGCATCATAACGATGATTGCCATGCGGTAATGTGATCGCATTCTAAGATCAGTAACATCATGTAACTTCTTTCGCAGTTTCCACCGCATGAGGATTGCGGGTGGTGGTGCCTGCGAGATTACGCATCAGCAGGGCATACTGAAGATCCATTTCCTCCGGCAGCGGCAGCCACACCAGATGGCCGTTGCCCGGAGCCACATCAATCGGCTGTGCTTTGCCATTTTCCATCTGCGTCAGGGTGAAGTTGATATTTCCCGCCGGGGACATCAGTTCCAGACTGTCGCCCACGCTAAATTTGTTCTTCACATCCACTTGCGCCAGGGCGCCACGGCGCTCACCTGTAAATTCACCGACAAACTGCTGACGGTCTGAGACCGAGTAGCCAGCATCATAGCTCTGATAGCTGTCATGCGTATGGCGGCGCAGGAAGCCTTCGGTATAACCGCGATGTGCCAGCCCTTCCAGGGTTTCCAGCAGGGCAGGGTCAAAGGGCTTCCCGGCGGCAGCATCGTCAATAGCGCGCCGATATACCTGAGCGGTGCGTGCGCAGTAATAAAAGGATTTGGTGCGTCCTTCGATTTTCAGCGAGTGGATGCCCATCTGCGTCAGACGCTCAACGTGCGCCACGGCGCGCAGATCTTTCGAATTCATAATGTAGGTGCCGTGTTCATCTTCGAAGGCGGTCATATACTCACCCGGGCGCATGGCCTCTTCGATCATAAACACTTTATCCGTTGGCTGCCCGGCGCCCAGCGTGGGCTCGACATTCTGTACGGCAATCGGCGCCTGGCGATGCACGATATTGCCAATCGCATCCTCTTTGCCTTCCTGGACGTTATATTCCCAGCGGCAGGCATTGGTGCAGGTGCCCTGATTCGGGTCGCGTTTGTTGATGTAGCCGGAAAGCAGGCAGCGGCCGGAGTAGGCCATGCAGAGTGCGCCGTGGACGAAAATTTCCAGCTCCATCTCTGGCACCTGCTGACGAATCTCACCGATCTCTTCCAAAGACAGCTCGCGTGACAGAATCACCCTTGTCAGCCCCATCTGTTGCCAGAATTTCACCGTCGCCCAGTTGACGGCGTTCGCCTGCACTGACAGATGAATATCCATCTGTGGAAACGCTTCGCGCACCAGCATGATCAGCCCGGGATCGGACATGATCAGCGCATCTGGCTGCATATCAATCACCGGTTTCAGGTCACGAATAAAGGTTTTCAGCTTGGCGTTATGCGGGGCAATATTCACCACCACGTAGAATTTTTTGCCAAGCGCATGGGCTTCATTAATGCCCGTGGCCAGATTCTCATGGTTGAATTCGTTATTGCGCACGCGCAGGCTGTAACGAGGCTGACCGGCATACACGGCATCTGCGCCATACGCAAAAGCGTAACGCATATTTTTCAGTGTCCCGGCCGGAGAAAGCAGTTCCGGTTTTTTCATAATGTCTCAGTCTGATGTCAGGTCAGATATTGCGATGATGATATTTAGGTGCGGCGCGGGTCAGGCATGCCTGGCCCCTGGGGAGGAGCGAGACGGTCAAACCCGGAGATCAACGTAGGGGCGCGGCATGCCTCGCCCGGTGTTTTGCCCGGCGGGGATTGTAAGGCGGTGATTGTTTGGGGAAATTGATCTACATCAAACGACAGATATCTGCTTCCCAGCGATATCCCATGCCATAGACTGCACGGATAAATGGCTGGTCGGCATCCAGCAATTCCAGTTTGCGGCGCAGGTTCTTAATATGGCTGTCGATAGTACGGTCAGTGACCACGCGATAGTCGTCATAGAGATGATTCAGCAACTGCTCGCGTGAGAACACTTTGCCCGGCTCCTGAGCCAGGGTTTTCAACAGACGGAACTCCGCGGGCGTCAGATCGAGGGGTTTATCGTCCCAGCTTGCCTGGAAACGGTTTTCATCCACCTTCAGCAGCGACACCTGACGGGCTTCTTCCGGGGTGCGCTGACAGCGTTTAAGAATGGTTTTGACACGCGCCACCACTTCACGCGGGCTGAAAGGCTTACAGATGTAGTCATCGGCGCCAATTTCCAGACCGAGCAGGCGGTCAATCTCTTCAATCTTTGCCGTCACCATCACCACGGGCAGGTCGGAGAAACCGCGCAGTTCGCGGCACACCGATAAACCGTCCAGCCCCGGCAGCATCAGATCCAGCAGTACCAGGTCCGGTGAATGCTGTTTTACCCATCCCAGCACTTCATCACCGCGCAGCAGATGATGGGTACGAAAGTTAGCGGCCTGCAGGTAATCGATCATCAGTTGGCCGAGTTTGGGTTCGTCTTCAACGATTAAAATCAGCGGAGCGGGCGTGTCGAGCGTCATAGTATGGTCGCCATGGTCAGTGAGTCTTATACGGCAAGTGTACCGTAATTCGCACGCCACCGGCATCGGAGTGCTCCGCAACAATGGTGCCGTCATGCGCTTCGACAATATTATGGCAGATAGCCAGCCCCAATCCTGAGCCCCCGCTGGCCCGGTTACGTGAACCTTCAGCACGGAAGAAACGCTCAAAAATCTGCGTCCGCTGTTCATCGCTGATACCGGGGGCGCTGTCATCGAAGTGCAGCACATTGGCATTGGCACGTTGTTGCAGCGTGATATGCAGGCTGCCGCCGGGATCGGTATAGCGCAGGCTGTTTTCCATCAGGTTGGTGAACAGTTGCATCAGACGGTCCGGGTCACCAAACTGAGGTGCCTGGTCGGGTAACGTCAGCGTCAGGTTCAGCGGATGCTGTTCAAAACGATGGCGGAAATTGCCGGAGACCAGTTCGAGCAGCGGGACGAGGTCGGTCTGGCTTTTGCGATAGGCCAGTGCCCCTTCATCCGACAGTGATAACTGATGAACATCGTCCACCAGCTTGGTCAGCGTGGCGACTTCGCCCTGTAAGGACACAATCGATTCCGGGGTCAGTTTCCGCACCCCGTCCTGAATCGCTTCCAGTTCACCGCGCAGGATCGCCAGCGGCGTGCGCAGCTCGTGGGAGATATCGGCCATAAACGCCCGGCGCATTTTTTCGTTTTTTTCCAGCGTGTTGGCGAGGCGGTTAAAGTCCTGCGCCAGCCTGCCCAGCTCATCGCGGCTGGAGGCCTGCACCCGGCTGGTAAAATTCCCTGTCGCGAGGTGATGGGTGCCTTCCACCAGACGTTTTACCGGCGCCAGCAGCCCGCGTGACAGCAGCCAGGTAACGGCTGCGGCCAGCAGCATCGTCAGGCCGACGATCATCCAGCTGGTACGATTCTGCTGCCGATCGAAATTAATGTCGGCGCTGCGCGTCAGGCGTTCAGAGGGGGAGCCAATCACCCAGCCGACCACTTTGCCATTGCTGGTGGTAATACTGCGGCGGGAGCCTTCCTGCGGTACCGGTGCGCGTGGGCCAATCATCACATGATACTGCTGGTCGATAATCCAGAACTGTGTACGCCAGCCGTGAGGCGGAAGCTGATTGTTGGCATCCGGGTTCTGCTCCAGCGAGCGCAGAATATTGAACACCAGCTTGTTGTTATTACGCAGGAAATCCCAGTTGCCATGCTGCTCATACTGGTCTGCCAGCGCATCGCTGAGCAGCGTGAGCCGCTGCTCATTGCCACGTTTGATATAATCGATAAAACCGTGTTCGAAGCTCAGACGAACGCCCCAGTGCATGGTGATCAACACCAGCATGCAGGTGGAGAAGATCGCCGCGAAAAGCTTGGCAGTGATGCCGATACGTAATTTTGCCAGCATTAAGGCTTTCTCCTGCGCGCCGGAAGCGTATTAGGGGACGTCTCTTTGGGGACACGCCAGAAAACAAAGACCGGCAGGGCAATGATCAGTGCCATACACAGCCAGGTATAGATAAACGTCTCTGCGATTTGCGGGCTGCCGCTCGCGGCCTCGTGGCCGAAGGTGCCCAACAGCAGCCCGGCCACGGTCACGCCGATACTCATCGACAGCTGCATCACCATCGACAGCAGGCTGTTACCGCTGCTGGCAAGCTCGTCAGGCAGCTCTTTCAGCGTCAGTGTATTCATGGCAGAGAAGCGAATGGCGTTGACCATCCCTTGTAAAAACAGCACCACGGGCAGCAGGGCATGCCAGCCCATCAGCGCCACGGCAGGGAACAAGAGCACCACCAGCGCCAGTGCCAGTGTCGACCCCATCAACACATGACGGTAGCCAAAGCGGTTAACGATCTGCACCACAATGCGCTTCATTCCCATATTGCCCAGCACCATCGGGATCATCATTAATCCGGCGTGCAGCGGACTGTAACCCATGCCGATTTGCAGAAAAATGGGCGTCATAAACGGCAGCATGCCACTGCCGATACGTCCGGTCAGGCTGCCAATCAGGCCAATAGAATAGATGCGATTGTCGAACAGTTTCAGGCTGAACAGTGCGCCATCGTTGTGACGGGCATGCAGCAGATAAAACAGCAGGCTGAAGACGCCGCAGAGGATCAGCAGACACAGCAGCAGGGGGGAGAGACCGGAGCCGCGCTGGCCGTCCAGCGCCAGCGTGAGCGTGGCCATACCGGCTGCCAGCAGCAGATAGCCGGTAAAATCGAAGCGTCGGGTTTGCAGGGTAAAGTTTGACATCAATGTCAGCGTGGCAATCGCCCCGATAATCCCCACCGGGATGTTGATCAGGAAAATCCAGTGCCAGCTGGCGTATTCGACCAGCACACCGCCCAACGCCGGGCCGAGCAGCGGGCCAATTTGTCCCGGCAGGGTGACGAAGGTCATTGCGGCCATATAGTCGGCACGCGGCACCAGCTTCATCACCGTTAAGCGGCCCACCGGTACCATCATTGCCCCTCCGATGCCCTGTAACACGCGTGAGAGAATCAGCTGGTCCAGCGTGGTGGAGAGCGCACAGCAGAGCGAGCCCGCACTGAACAGCACAATGGCGCTGAAGAACACATTTCGCACCCCGAAGCGGTCTGCCAGCCAGCCGCTGATCGGCAGCATCACCGCCACCGTCAGCACGTAGGAGACAATCACCGAATGCATATTCAGCGGGCTTTGATGCAGGCTGGCCGCCATCGAGGGCAGCGCCGTATTGACGATGGTGGTATCCAGCGTCTGCATAAAGAAGCCGAAGGCCACTATCCACAATTGCCAGCGTACGGAGGCAGGAGGTGCGTTCATGGCATCAGCTTTCCCCGGTGACGGCATCAAAGCGCGGTTTACGCCGCAGTTTGTCCATATACAGATAGACCACCGGCGTTGTGTACAACGTCAGTAGCTGGCTCATCACCAGCCCGCCGACGATGGTGATCCCCAGCGGCTGGCGCAGCTCGGCACCGTCACCGCTGGTCAGCACCAGCGGCAGCGCACCAAACAGCGCGGCCAGGGTGGTCATCATAATCGGGCGGAAGCGCAGCAGGCTGGCCTGGAATATTGCGTCACGCGCCGTCATTCCGCCGTTGCGCTGGGCGTCCAGCGCGAAGTCGACCATCATAATGGCGTTTTTCTTCACGATGCCGATCAGCAACAGGATGCCGATCAGCGCGATCAGGCTGAACGGAGCACTAAACAGCTCCAGTGCCAGCAGGGCGCCGACCCCCGCGGATGGCAGAGTGGAGAGGATAGTCAGTGGATGAACGTAGCTCTCATACAGGATCCCCAGCACGATATACACGGTGGCAATCGCCGCCACAATCAGCCACAGCTGGCTGCTTTGGGTTTGCTCAAACACCGCCGCCGTGCCGGAAAAACTGCCGCGCACGCTGGATGGCACGCCCAGCGAGGTGACGCTGCGGTCAATGGCCTCTGAGGCCTGCGACAGCGATACTCCTTCGGGCAGGTTAAACGAGACGGTGGAGGCGGCGGACAGCCCCTGATGATTCACCGACAGCGGTGAGTTCGCCGGCTGCCATTTTGCAAACCAGGAGAGCGGGATGGATTTCCCCTCGCTGTTAATCACATACATCTGGTTAAGGGCGCTGATATCCTGGGTGTAGCGCGGATCGACCTCCATCACCACTTTGTACTGATTCAGCGGTTGATAAATGGTGGAGATCTGCCGCTGACCAAAGGCGTTATTGAGCAGGTTATTGACATCGGCGACATCAATGCCGAGCCGGGCCATGCTGGCGCGATCGTAAGTCAGTGCCATCTCAGCGCCTTTGTCTTCCTGATCGGAGTTCACATCGGCCAGCTCGGGCAGGGCAGCAAAGGCGCGGCGGATTTTAGGCTCCCACTCACGTAAATCATCCAGGCTGTCTGAGAGCAGCGTGTACTGATATCCGGCGTTGGACTCGCGCCCGCCGACGCGAATATCCTGCACCGCCATCAGAAACAGGTTGGCGCCCGGTTCTTTTGCCAGCTTGCCGCGCAGTCGGGCGATCACCTGTTGGGCGTTTTCGCTGCGCTCACTGAGCGGCTTTAGTGAGATAAACATCGAGCCGCTATTGGTGCGAGAACCTCCGGTAAAGCCCACCACACTTTCGACGGCCGGATCGGCGTGGACGATACGCATAAAGTCTTCCAGCTTGCCGCGCATCGACTGGAACGAGATGCTCTGGTCGGCCTGAATAAAGCCCATCAGCCGCCCGGTGTCCTGCTCCGGCATAAAGGTTTTCGGGATGGAAACGTACAGATAGAGGGTCAGCCCGATGGTGGCGAGAAACACCAGCAGCGTCCAGCGCGCATGGTCCATCACCCGGTGCAGGGTGCGGCCATAGCCCTGTTGTACCGCCAGCAGCACGCGGCCAAAACCGCGAATGCGCGGCTGCTCATGTTGGGGTTTATTACGTAGCAGCCACGCACACATCATCGGCGTCAGGGTAATGGATATCACCAGCGAGATGGCGATGGCCACCGAGAGTGTGACGGCAAACTCTCTGAAAAAGCGACCAATAATGCCGCCGAGCATCAGCAGCGGAATAAACACCGCCACCAGCGAGATACTCATCGACACCACGGTGAATCCGACCTCGCGTACCCCCTGCAATGATGCCTGCAGCGGCTTCATGCCAGCCTCAACATGGCGTGAGATATTCTCCAGCACCACAATGGCATCGTCGACGACAAAACCGGTCGCCACCGTCAGCGCCATTAGCGACAGGTTGTTCAGACTGAAGCCACAGAGATACATCGCGGCAAAGGTGCCGATCAGCGACACCGGTACGGCCACTGCCGGGATCAGCGTGGCGCGGCCGGAGCGCAGGAAGGCAAACACCACCAGGATCACCAGGCCGACAGAGATCGCCAGCGACTGTTCCACCTCGTGCAGTGAAGCACGAATGGTCGGAGAACGGTCCTGCGCCACTTCCAGCTGAATCGAGGCGGGAATAATCTGGCTCAGCTCAGGGATTTTTCCCCGGATCCGATCGACGGTATCAATGATATTGGCTTCCGGCGCTTTACGGATTAGCACCAGGATCGCCGGGCGGGCGTTTGACATCCCGGCGTTGCGCACATCCTCGACCGAGTCAGTCACCGTGGCAACGTCCTGCAAACGTACCGCCGCCCCGTTGTTGTAATGCACCACTAACGGCTGGTATTCGGCGGCGGTTTGCAATTCATCGTTGGTTTTCAGCCACCAGCGTTGGTGATGATCTTCAACGGCACCCTGAGGCTTACGCACGTTGGCGCTGGCGATGGCCGTGCGTACCGCGTCGAGCGACACGCCCTGATGGAACAGAGCTTGTGGATTGAGTGCAACACGCACCGCAGGCAGTGAACTGCCGCCGATGGTGACATCTCCCACCCCGTCGATTTGCGACAGCTTCTGCGCCAGCTGTGTCGAGGCGTAGTCATACAACTGACCCGGAGACCAACTGTCTGAGGTGAGCGTCATGATCATAATCGGCGCGTCAGACGGGTTCGCTTTGCGGTAGGTCGGTCGGCTGGGCATCCCGGTCGGCAGCAGGCTCTGCGCGGCGTTGATTGCCCCCTGTACATCGCGCGCCGCGCCGTTGATATCGCGTTCGAAATCAAATACCAGGATAATCCGCGTGCTGCCAAGCGAACTGGTGGAGGTCATTTCAGTGATGCCGGCCACCCGGCCCAGCGCGCGTTCCAGCGGCGTGGCAACGGAGGACGCCATGGTTTCCGGCGAGGCGCCAGGCAGCGATGCGCTGACCATGATCACCGGGAAATCCACCTGTGGCAGCGGGGAGACCGGTAGCAGACGGAAACCGAGGATCCCGGCCAGCAGGATCGCCACGGTCAGCAGGCTGGTGGCGATCGGACGATGAATAAACAGGGCGAAAAATTTCACTCTGCCTCCCGGCGTGCCAGGCGGCGGGTCGCGCGCGACAGACGATCAAACAGCAGGTAGATCACCGGCGTGGTAAACAGCGTCAGTACCTGGCTGACAATCAGTCCACCCACCATCGCGGTTCCCAACGGACGACGCAGTTCCGCACCGACACCAGTACTCAGCATCAGCGGCAGCGCACCAAACAGGGCGGCCAGGGTGGTCATCAGGATCGGACGGAAACGCAGCAGACAGGCCTGGTAGATGGCCTCATACGGCGTCATACCCTGTTCACGTTCTGCCGCCAGTGCGAAATCGATCATCATGATGGCGTTCTTCTTGACGATGCCAATCAGCAAAATAATGCCAATGATGGCAATCACATCCAGCTCGCTACCGCTCAGCAACAGTGCCAGCAGCGCACCGACTCCCGCCGTTGGCAGGGTGGAAAGAATGGTTACCGGGTGGATCAGGCTCTCATACAGCACGCCAAGCACGATATACATTGCGACAACCGCCGCCACAATCAGCCATACGGTACTGGATAGCGCGGCCTGGAAGGCGAGGGTACTGCCCTGGAACTGCGTCATGATTTCTGACGGCATCGAGAGATCTTTTTCCGCCTGTGTAATGGCATTCACCGCCTGCTCCAGCGAATAGCCATCGCTGACGTTAAACGAGAAGGTGGTGGACGGGAACTGGTCGAGGTGATTGATGCTCAACGCACCATGACGCTGCTCTACGCTGGCAATCGCGCTGAGTGGCACGCTGCCGCCATCGGTACTGTTCAGGCGAATGGATTGCAGCGCTGCCAGGCCTGGCGTGGCTGCCGTGTCATGCTCCAGCACCACGCGGTACTGATTAGCCTGGGTATAAATGGTCGATATCAGTCGCTGACCAAAGGCGTTATACAGCGCGTTATCCACATCGGCCAGGGAGATCCCCAGGCGACTGGCGCTGTCACGGTCAACGCGGATATACGCTTCCAGCCCCTGGTCCTGCCAGTCACTGCTCACCTCTTTGAGTTCAGGCAGTGTGGCCAGCCTGGCCTGTAACTTCGGTACCCAAAGGCTCAGTGAGTCCAGCGATCCGGCCTGCAGGGTAAACTGATACTGCGTGCGGCTGGCTTGGGTATCAATGGTCAGGTCTTGCACCGGTTGCAGCCAGAGGTTAATGCCAGGGATTTTCGCGATCTGCTGTTGCAGACGGGCCATCACCACCGGGATACGATCGTCACGTTGATCCAGCGGTTTCAGGTTGATTTGCAACCTGCCGCTGTTGAGTGCGGCGTTGGTGCCGTCCACCCCCACGAAGGACGTCAGGCTTTGTACCGCCGGGTCCTTCATGATCACCGAAGCCACTTCCTGCTGGCGCTGCGCCATATTGCTGTAGGAGACCGACTGCGGAGCCTGAAGGGTTCCCTGAATAATGCCGTTATCCTGCAGCGGGAAGAAGCCCTTGGGGATCACCAGCCACAGTAGGACGGTCAGCGCCATGGTGCCGAAGGCGACACCGAGTGTCAGCCACTGATGTTTCAGAACCTTCTGCAACAGGCGGCCATAGCGGGCAATAATCCGTTCAAACAGGGCTTCACTGGCACGTGAAAAACGGTTCTGTTTGCGCAGAGACTCAACGCTTAACATGCGTGCGCACATCATCGGCGTCAGCGTGAGCGACACAATGGCCGAGATGAGGATCGCTACCGCCAGGGTAATGGCAAATTCGCGGAACAGGCGGCCAACGATATCCCCCATAAACAGCAGCGGGATCAGCACCGCAATCAGCGAGAAGGTCAGGGAAATAATGGTAAAGCCAATTTCACCTGCCCCTTTCAGCGCAGCCGTCAGCGGTTTTTCGCCTTTCTCGATATAGCGTGAAATGTTTTCGATCACCACGATGGCATCATCGACCACGAAGCCGGTGGCGATCGTCAGCGCCATCAGCGTCAGGTTGTTGACCGAAAAACCGAAGAAATACATCACCGCAAAGGTGCCCACCAGGGACAGTGGCACCGCCACGGCGGGAATAATGGTCGCCGCGACGTTGCGCAGGAATAGATAAATAATCATCACCACCAGCGCCAGAGCCAGCAGCAGTTCAAACTGTACGTCGTGGACCGAAGCACGGATATTGGTGGTTCGGTCGGTCAGCAGCTTCACGTCTACGGACTTGGGCAGTGAGGCGGTGAGGGCGGGCAGCATTTGACGAATATTGTCGGCGGTGGCGATGATATTGGCCCCCGGCTGACGCTGGATATTCAGCACAATGGCGGGCTGGCGGTTAGCCCATGCCCCGAGCCAGCTATTTTCGGCTCCTTGCTCTACGGTGGCCACATCCCCGAGCCGCACCGGCGCCCCATTCTGGAAACTGACAATCAGCTGGCGATAGCCTTCGGCGGTTTTGATCTGGTCGTTGGCCGAGAGCGTAATCGAGCGTTCCGGGCCATCCAGGCTGCCTTTCGCTGAGTTGACGTTGGCATTGCTGATGGCGGTACGCACCGTCTCACTGGTGATATTCATCGCCGCCAGCGCCTGGGCGTTCAGTTTCACCCGGACGGCCGGACGCTGACCGCCGGCGATCGTCACCAGCCCCACACCGGAAACCTGCGATATCTTCTGTGCCACACGGGTTTCCACCATGTCGGCAACCTGGGTCATTGGCAGGCTGGTGGTGGTGACGGCAAGGGTCATGATCGGGGGATCGGCCGGATTGACCTTGCTGTAAACCGGCGGGTTAGGCAGGTCGGAGGGCAGCAGGTTGGTGGCGGCGTTGACCGCGGCCTGCACTTCCTGCTCGGCCACATCCAGCGGCAGCGTCAGTTGGAACTGAAGGGTGACAACCGAAGCCCCGCCGGAACTTTGTGACGCCATCTGTTTCAGACCGGACATCTGGCCAAACTGGCGTTCCAGCGGTGCGGTAATGGCTGAGGTCACCACGTCCGGGCTGGCACCGGGATACAGCGTGACCACCTGAATTGTCGGATAGTCGACCTCTGGAAGCGCCGAAACCGGCAGGGCGCGATAGCCGATAATCCCCGCCAGCAAAATAGCGATCATCAGCAGCGTGGTGGCGACCGGGCGCAGAATAAACTGGCGGGATGGACCACCGCCTGGCGTTGGGGGCATAACCTGCATCAGTCGCTGGCTCCCTTCGCCGGTTGGGCGGTTTTACCGGATGTCAGCGGTGTGGCCTGCGGGGCGACCACTTCCACCGTTGCCCCGTCTGTCAGACGATCGATACCGTCTGTCACCACTTTTTCACCGGCTTCCAGCCCGGCCTTGATCACCACTTTTTCGCTGTCCTGGAATTCAATGGTGACGATTTTCTTACTCACTTTGTTGTCGCTGTTGACCACCCAGACAAAGCTGCCCTCATTACCCATTTGTAATGCGGCTGCCGGGATGACAATCGCATCCTGCAAGGTGCTGACCTTCAGACGGGCGTTAACAAACTGATTGGGGAACAGGCGGTCGTCCTGATTCTCGAAACGCGCTTTCAGCTTGACGGTGCCGGTAGTGGTATCGATCTGGTTATCCAGGCTCAGCAGCGCCCCGGTGGTCAGCAGCGTTTTATTGCTGCGATCCCAGGCTTCTACCGGCACTGCACCCTGTTTTTGCGCACTGAGGATGGCGGAAATATCATTTTCCGGCAGGCTGAAAATCAGGTCGATGGGATGCGTTTGCGTGATCACCACAATGCCAGTGGTGTCGCCGCTGCTGACATAGTTGCCAATATCGACCTGCTTCAGGCCCACGCGTCCGTCGATCGGTGACGTCACGCGGCTGTAGGTGAGGTTGAGCCGGGCGCTGGCCACGCTGCCTTCATCGGCTTTGATGGTGCCCTGGGTTTCACTGACCAGCGAACGCTGGGTATCCAGCTCCTGCTGTGAGACCAGGCTGGTTTTCGCCAGCTTTTCATAGCGTGCCAGGTCGCGCTTTGCATTGGCCAGCGTGGCGTTGCTTTTTGCCAGCTGCCCTTCGGCCTGGATCAGCGCCACCTGATAGGGACGCGGGTCGATCTCCGCCAGCAGTTGCCCGGCTTTCACTTCCTGGCCTTCGTTAAAATGGAGGGCGATAAGGTCGCCGTCGACGCGGCTGCGCAGCGTAACGGTGTTTGCCGCCGTTACGGTCCCCAGCCCGGTAAGGTATTGAGGCACGCTCTGACGTATGGCGTCGGCGGCCTGCACCGGGGCCATCGCCGCACCCATTGCACCCCCGTTCCGCCCACCGCCGCGATGACCTTTGCCACGGGATTGCTCTGCGCCTTCGGCAGGCTGTGCCTGGGAAGCGCTACTGTGGCTGTACCACCAATAGCCGCCGCCTGCGATCAGCGCAACAGCGATAACCAGGGGGATGACAGGGAAACGACGCGGTGTTTTCATGTTTTTTGCTCTCAGTAAATCTGGTGAATACCCAGGCGGGACAAAAAGGTGCCCCGAATCTTAAAAGAATAGCGAACTTCAACCGCTGAAAAATGAAGGAATTAAGAATAACGGGTTAGCGATACGCTGTCGCGTGAGCATGAAATGATTTTAATCACTTCTCGCAAATTCATTACCATTATTGAACCAAGCGTGCTCCAGGTTCTTTGTTAGACTTAGGGACTGCTTTATTGACATCCAATCAGGAGAATCATGATGAGTACTTTAGAACATCGCCAGCTGGGCCGTTCCGGCATTCAGGTTCCGGTGCTGACGTTTGGCGGCAATGTGTTTGGCTGGACCATTGACGAAAAGACCTCGTTTTCTCTGCTCGACGCACTGGTGGAGAAAGGGCTGTATTTTATTGATACCGCTGATGTGTATTCTCGCTGGGCACCGGGTAACAAAGGTGGCGAATCGGAAGTCATTATCGGTAACTGGCTGAAAAAAAGCGGTAAGCGCGATAAGGTCGTGCTGGCGACCAAAGTGGGGATGGATCTGGGTGACGGGAAAACCGGCCTGGCACCGAACTATATTCGTCAGGCGGTAGACGCCTCGCTGGCGCGTCTGCAAACGGATTATATCGACCTGTATCAGGCGCATCGCGACGATGCGGATACGCCATTGCAGGAGACGCTGGCGACATTTGACGCGTTGATTAAAGAAGGTAAGGTCCGTGCCATCGGTGCCTCTAATTATTCTGATGACCGCCTGAACGAGGCGCTGAAAATCAGTGCTGAAAATGGGCTGGCGCGTTATGAAACCCTGCAACCCGAGTACAACCTCTACGATCGTCAGGGTTATGAGAGCGGTCTTGAGCCGGTCGCCAAAGAGCACGGTCTGGGGGTGATTAACTACTATTCTCTGGCCAGCGGCTTCCTCAGCGGTAAATACCGCAGTAAAGCGGATGCCGCCAAAAGCGCGCGCGGTCAGGGTGTGGTCGAGAAGTATCTGAACGATCGGGGTCTGAAGATTGTGGATGCGCTGGTGCAGGTGGCAGAAGCACATCATGCTTCGCCTGCGCAGGTTGCGCTGGCGTGGCAGATTGCCCGTCCGTCGATCACCGCGCCGATTGTTAGCGCCACCTCACTGGCACAGGTTGATGAGCTGGCGAAAGCGGCGGTATTGAGGCTGAAGGACGACGATCTGCGTCTGCTGTCGGAAGTGAGTAGTTATTAATTATTGCCAACAGTGAACACGGGTCGGGCATGCCCGACCCCTACAGCACGACCGCGTAGGGGCGAGGCATGCCTCGCCCGGTTGCTTCGTTACCGGAACATCACCTGCGCCCAGCGCGCCAGGCCCGCCGTTACGGAACCGAAGTCATCTCCGCTTGCCAGCGGAATATCCGGTAATTGCTGTTGCAGTGCCGCACGCAGTACTGGCGAGCGGGCGCTGCCACCCGTCAGATAAATCACGTCAGGACGTGTGCCACTGGTGTTCAGCGCCAGCGTCACCTGCTCCTGGATACGTTCCAGCGGCTGACTGATCGCCGCCTGAAGGCCCGCCACACTGATTTCGGTTTCCAGCCCATTATCAATAAAGTGCATGGCCGTCATCACCTCATCACGATCTGACAGCGCAATTTTGCTCTCTTCCGCTGCCCGCACCAGACGATAGCTCAGACGTTGTTGCCACACTTTCAGCAGGCGCTGCACTTTTTCTGGTTCGGCCGCGTCACGGATCAGATCCTGCAACTGCTTACGCGATGCTGTGGCATAGAAGTCGCTCTGTGCCGGAACGTCGTTGATGGCAACGGCATTCCACCACGGCAGGGCCGGAAGTCCGGTGCCTTTCACGGTTTCGCCACCCAGACCAAGCAGCGGCATCAGTTCTTTAAAGGCCAGCATGATATCCAGATCGTTCCCGCCGACGCGGCAGCCACTGTGGCCCAGCAGGCTGTCGCCACGATCGGCTTTATCGTGCCACTGCGGCCCCATCAGCAGCATAGAGCAGTCGGTGGTTCCCCCGCCGATATCCACGACCAGCACACGCGTTTCTTTTGTCAGCGTGGCTTCAAAGTCCAGACCCGCGGCGACTGGTTCAAACTGGAAGATCACATCCTGGAAGCCGGCACGGCTGGCCGCGCGCGCCAGGATGCCTTCAGCCTGTTGGTTGGCCTCATCGCCGCCCAGTCCCTGGAAGTTAACCGGACGGCCAATCACCGCCTGGGTGACGCTGTCATTCAGGGTGCTTTCTGCTGTTTGACGGATATGCAGCATGGTGGCGCACACCAGGTCTTCAAAGAAGGCGACCTGCTGTGGTTTTAGTCCACTGGCTCCGAGGAAAGATTTGGGTGATTTCACAAACCACACGTCTTCCGGGTCATCCATATACTGTGCCAGTGAGGCAAGGCCAAATTTGACGCTGGCAGGCAGAACCTCAATATCTTCTTCGCGGTTAAAAGCCAGCGCGCGACGTAACAGCGCCTGGTTTTCTGCCTGCGGGGTCGGTACCTGGTGATGACGGAACAGCCATTCGCTGACCGCATCACGGGTTGGCGCACACAGCATTGAGGGTAAATAAGGCGAGCTCTGCTCTAACGGCAGCAGCTTAGGTGCGCCGTTTTCCATGATGGCAATAGAGCAGTTTGCCGTACCGTAGTCGAAACCGATAAACATCGTTTCCTCCGCTGAGTGTGAAAAAAGGGGGCGACTTTAGCTTGAGAGCGTTGGCGGTGCAAGCGACAAGATGAGGCCGCACGCGGGGACTCGAATTATTTTGGGTATATTTGCCTGCTTTGTATAGAATCACGCCCTTCACATGGAATCACCGCCTTGCCGTTTGGCCGGGGGGCAGGGAGAAATAAATGGACTGGTCTGTACTGATATTATTACTGGCATTGATGCTTGCACCACTGATGCTTGCCGTTACGGCCATCTTTACCGTGGTGTTATCACAGCGAGCCCGGTCACGATGGGTATTACTGGGCGCGTTGTTGCCTCAATCCCTGATGATTGCCTTGATACTCTGGCCGGGTGGCCTGAAGGTGGTGGAGTTCTCCAGCGAAATTCTCATGTGGCTGGTCACGCTGATAACCTGGCTGACGCTATTTCTGGCACGCTGGCAGCGCCGGGGCACACCGCCCATCCCTGCGCTGGTGACCAGCTGGCTGCTGTTTATTGTCCTGGCTGCCGCCTTCTATTTTAATCCCTCCAATCAAAGCACGATGGCCTGGAAACGCCACGAACAGCAGATGCAGCATAATTTGGTACTTCTGGAGCAGGGGGCTCGTTCGCAGCTGGACAGGCTTTCGGATGAGAGTGCGCGCGAGCTGTTCTATCGGGCTGCGGCAAAAGAGTATCCTGAACAGACGCTGCGCTATTTTATCCGTCGTGGCCTCTCACCGCTGGATAAAGGTGAAAATGGCTATAGCGCGTTAAGCAATGCCATCGAAAGCCATAATACGGTGGCGCTGAAGCTGTTCCTGTCGGTGCTCACCCCGGCGCAGATTCAGTCATTATCCTTCGATTACGACCCGCTGCGCGATCTGCGCCAGGACCCGCCAGCGGGTGAGGCAGAACAGCAGCAGTTTTATGACAGCATGGCGCTGTTACTGGCGGCACGCCCGGACTGGATTCACCCGCGTGACAAGCGCGCCGCCTCTTACCTGACCCGTGCGATTTTTAACGGCAACGGTCAGAGCGCAAATTTCTTACTGAAGTATCTGCCCGCGCCGGAAGGGCTCTGGCGGCTGGCACTGCTGGCGCTCAATGAGGACACGCAAACGCTGATGGCCGCACTGCGTGAGCAGCCGACACAGCTGGAACAAACATTGTCTGATGGGGAAGGGCGTCACCTGAACCTGATGGCGTGGATGATCAAATATGCCCCGCCAGCCACCCGCACCGCGCTGCTGAACAGCAAATTAATCGTCTGGGATCATTACCAGGAACCCTCTCCCCGTGACGGGAAGGGCGCAATGACCAATACGTTGATTGATGAATCCCGTGGCAACTGGCGTTTCCGTGAAGAGTCACCCAGCGTGTTACAGCAGGTGCTGGCCAGTGCGATCGCCCAAGGGGTGACCTTATCGCCTCAACAGATGCTGGCGGTTTTTCGTTATGAAGATGGGCCCGAGACGCTGGCCGTTATGCGCAAGGCAGGATTGCCCTGTGGCCCGTTGATGTCGGCCAGCGCAGAGCTGTTAACTGATTCGGTGCAGGACAGCCTGGTCCGGCGCTGGGTCAGTGAGTCCTGCCTGCGTCAGCCCGGCGGTCAATAACACCTGCATGGTGGTGAGGGGGTTATTTTATCGCGAAGTAGCTGTTGAGCAGCAGTGTCGACAGCGGCTGGCGTGGCGCAATCACCTCACCCCAGACGACATCAATCCCAATGTTCGACAGCGTATTCAGTGCCACCGGCAGTTCTACTGGCCCGGCGAGGGTGCTGATCCCCAGACGCTGGGCGTGGCCGTGAATGATCGACACCATCATTTCGTCCATCAGGTTGCAGTGAACGTTGGCGACCAGCTCACTGGCGAGGATCAGATAGTCGATCTCCTCGGCCGGTAGCTGGTTAAACGCATCAAGATTACGGCCAAAATTGCGCAGTACAATACGGCTTCCCGTGGCGCGCAGACGGGCAATATTCTGGTGCAGTACGACATCATGCTGGCTCAGTACATCGGCGTTGATCGCGAACCAGATAAGGTTGGCCGGAACGTCGTAGCGTGCAAACTGTGCGAGTGTCTCGTTGATAAAGTGCGGATCACGTAAACCAAAACCTGAAACCGGTAGCGCCAGCGTTAACCCTTTGCTCAGCGCACCCTGCGCATAATGCTGGAAAAACTCTCTAATCAGTTTACGGTCAAGGGCCACAAACAGATCACCATCCTGTAACCCGGCGCGGAAGCTGGCCTCATCAATCTCTTGTCCCTCCGGTGTAAACAATTGCATCTCCGCCAGATAGAAGCTGGTGGCATGAATTTTCCCAGGCGGTGCGGCGGCCCAGACGTGCAGCCGCATCGGCTGCTGAGCGATGATTTGTTCGTTTTCAATGCGACTCATTACGGGTTTCAGGCGCTTCAGCAGGTGGCTTTCATACACGGAAAGCTGGCCGCGTCCGTTATTTTTGGCGTGATAGCAGGCGAGATCGGCCTGTGCCATCAGTTCACTGGCGCTGGCATTCTCCGGGCTGATAAGCGTCAGACCTGCGCTGGCACCAACATGATGCAAACGGCCCTCCCACAGGAAACCATAATCGTTCACGGCGTGAACAATACGGTCGATTACCTCACTGGCCTGTTCCAGTGAGCAATCTGGCAATAATGCACCGAATTCGTCACCCCCCAGGCGGGCCAGGAAATCGCTAGCGCGCAGATGCTGCTGCATCACGCCAGAGACTTCACGTAACAATGCGTCACCCGCTGCATGGCCCGCGGTATCGTTGACCGCTTTAAAACGGTCGAGGTCAATAAAGACCAGCACATGTTGCTGCTGTTCTGTGCAAGAGAGGATAAGACGTTTTAACTGATGTTCGAAACTGACGCGATTGGGAAGGCGGGTCAGCATATCGTGAGAGGCGCTGTAGCTCAGACGCTTAAGCATCGCACGTGATTCGCTGACGTCCTGAATGACCATCACGCTACCGATATTTTCTCCGGTCAGCGTTTTCAGTGGCGACAGACTGTAATGTATGGCGAACTGTTCGCCGGAACGGTTATGCAGCACCAGTTCGGCATCAAGATCGCCCGGTATTTTTTGCTGGGGTAAGTCGCACAGCAGCAGATTTTCACGCTCGGGACCCTGGCTGCCGTGAGTGATATGCAGAATATTGCTGATATGTTGACCCGATGCCTGATGTTGCAGCCAGCCGCTCATTTTTTCCGCCACCGGGTTCATAAAGATAACGCGCATCTCTTCATCGGTGCTGATCACGGCTTCACCGATAGCATCGAGAGTAATATGCATGCGTTCTTTCTCTTCATAGAGCGCATCGGTTAACTGGCGCAGCGGGGTCATATCCTGATTGATGCCCAGCATACGTTCGACGTTGCCTTTTTCATCCAGCACGATACTGCACTGCGCGCGGATATGGCGGATGCCGATGTCGGTCTCAATGCGAAATTCAATATCGACGGGCGTGGCATTCTTAATCGCGTTGTCGAAAGTGGTGATGGCCTCATCGCGGTCGGCAGGGTGCAGGCTGTTTGCCCAGGTCAGATAGGTCGCCTGCGCATGGGTGGGGAGTTGGTAAATCTGGAACATGCGCTTATCCCAGTTCATGGTTCCGCTTTGCAGGTCCCACTCCCACACGCCGATACCGCCAGCTTCATTCGCCAGGGTGATGCGTTCCATCAACTGCTGATTGACCTTCGCGGTTTTCTTCAACTCGGTAATATCTTCAATTTGCGCAATAAAGTAGAGCGGCTGCTGCTCATTATCACGAACCAGCGAGACGGCCAGCAGTGCCCAAAGGGTTTGCCCGTTCTTACTGAAATAGCGCTTCTCCATGCTGTAACTTTGAATATCACCTGCCAACAGGGTATGTAACTGAACCAGGTCTGCATCAAGATCGTCAGGATGCGTCAACTGCTGGAAGGTCATCGCATAGAGTTCCTCGGGCGTATACCCCAGCAGTTGGCACAGGGCTTTATTGGCCTGCATCCACTGACCACGGGTAGAGACCAGTGCCATACCGATAGCTGAATATTCCATCGCGTGACGGAAACGGGTCTCGCTCTCAGAAATATGTTTGCGCTCCTCGCGAAACGAATGCATCACCAGCGTCATCATATGGCTGGGGATCAGCGCCAGCAGAAAAGGCACCCATGGCATGGAGGAGAGCAGCTGTGCACTGGTGTTGTCCGTTGGGATGAGGTGAAGCGCCAGCATCAGCGACATCATGGAAATGGTCGCGAGATAGATAACAAAGGCTTCAAAGCGGGGCAGTCGCACCGCACTGTAGAACAGGATCACAATCACAAAAGTGAACGGCCAGGGGGCATAGCGCAGCGTTACCCAGCACAGGAACAATGTGATGACCAGAGTCAGCAGCGTTTCGAACAAGACATTCTGGCGTAAGTGACGGCGAACATAATCAGGCTGCCACAGCAGACAAACCGGCCCCAGAGCCAGCATGCCGATCACCTCGGAAATCGTCCACGTGGTAAAAAAACGAAATGAGGCATGGCCGTTGATATCCAGTATCCAGGTGGCTAACAACCCGCCTGCCAGTGGCGTAAATATGCCGATGGAAACGACCATCTTGCACCAGCTGTACAGGGAGTTGAGCGGCGCACGTCGGTCAAGCAGCTGGCGAAGCAGTATTCCCCCCATCAATGCCTGTAGCAGGTTAACCAGGGGGAATTTTAGATTGGAGAACGACAGACCCAGCACCGTGGCATTAGCGCAGGTGACCCCCAACACGCAACCGAACAGAAGCACAGGCAGATCGCGCGAAGGATTGCGGAAAACCACCATGGTCATCAGGGCGGTGGAAAACCACAGCGGGGAAATTTGCCCGCTGACTTTAATCAGCTCAAGGCAGAAAAAGGTGACGACAAAACTCAATAATCCCAATAGCAGCCCGTTGACCCAACGTGGGCGGGAGAGGGCTATTCGTTGTAACGTTTCTGTCGTCATTACATATCCAGCGCAGCGCCGATATAGGCGTAATCTCAATAACTAATGCCATGCTAGCATAAGGAATAGACGATGCAGCGGCAAATGCACAATCAAAAGATCGTCTTATTCGGACGATTGAAAGGGGGGCAATATCGCGTCAGGGGGAGGTTTTGCGCCATTACTGGCGCAATTTGAGCAATTCTTCACGGGTCCAGGCATGGTCGATACCGGCGATCTGTACGGACAGGCGTTGCAGGAACTGCTGGGTGGTGGCGATGCGGCCATGCCCAATCAGCAGCAGCGGCACCAGAAGGGCAATGCTCAGTTGCCACAGGGAAAATCCGCGCGGGCGGGTGTGACGCTGGCCGATCAGGAATGCGCTGCTCAGTGTAAAGCCGAGGATTAATCCACAGACCACTTCACTGACGGAGTGATAATGTAGTACCAGGCGTGAGATGCCGACCATCAGCGGGATCAGATAGCCGATAGCGATGGCTGAAATACGCCAGATTGCCGGCAGACGCGCACTCAACAGCCAGAGCATCACCGGCCAGAGGGTGGCAGACATCGCGCTGTGGCCGCTGAAGCCGGTGAAATTGAAACGTGCGCTGCCAATACCAAACCCCAGGAAGGCGATTTTTGACAGGCTGACCACCGCGCCTGCGGTGCAGAAGGCCAGCAGCCAGTACCAGGCCGTGCGTTTATTGTCACTTTTCCGGTGGAGTAATAACGCCATAATGGCAGCGGTGGGGATCAGCAACATGCTGTCGCCAAAATAGGTCAAAATATGGACGATATGCCAGGACACACGGTTTCCTTTTTACTGTTTTTCTGTCCATCAGTTTAACGATGAAACTGATTGTCGCCTAACGGGAAAGTCTGAAAAAGTTGCAGGCGCTTTTTACTGGCATCAACAGGGGTAACTCCCTATAATTGCGCCCGCTATGCCCTTCATTTTTCAAGCCGCAGGCGTTTTTATTGGCGTTTTTTGTCTGCGCTAACATCAGACCCTAAGAGGGGGCTCGAAATCTGCCGGGTTATGCTTACCCTTATATTGTCTCAGAACCAGGTCTTTAATATATGACTGACAAGTCGCATCAGTGCGTCATCGTAGGTATCGCAGGCGCTTCAGCCTCGGGAAAAAGTCTTATTGCCAGTACGTTGTATCGTGAAGTACGCGATCGCGTGGGCGATGAAAATATTGGTGTCATCCCCGAGGATGCCTACTACAAAGACCAGAGCCACCTCACTATGGAGGAGCGGGTCAAGACGAACTACGACCACCCCAGCGCTATGGACCACAATCTGCTGCTACAACATCTGCAGATGCTGAAAGCCGGGCAGGCGATTGAGCTCCCCGTCTACAGTTATGTGGAACATACTCGCACCCAGCAAACCATCTGCCTTAAGCCGAAGAAAGTGATCATCCTTGAAGGGATTTTGCTGCTGACGGATGCGCGACTGCGTCAGGAGATGAACTTCTCTATCTTCGTTGATACCCCGCTGGACATCTGTTTGATGCGTCGTATGAAACGTGATGTGAACGAGCGCGGGCGCTCAATGGACTCGGTGATGGCACAGTATCAGAAGACGGTGCGCCCGATGTTCCTGCAATTTATCGAACCTTCAAAACAATACGCTGACATTATTGTGCCGCGTGGCGGCAAAAACCGTATTGCCATTGATATCCTGAAAGCGAAAATTAATCAGTTCTTCGAGTAATCGAAGCGTCTGTTGGAGTGCACCATGAGATTATGTGACCGCGATATAGAAGCCTGGCTTGATAATGGCAAACTGGGCATTGATCCCCGCCCGCCGGTTGAACGTATCAATGGTGCCACCGTTGATGTCCGCCTGGGCAATCAGTTCCGCACTTTTCGCGGTCATACTGCTCCTTTTATTGATTTAAGTGGACCGAAAGACGAAGTCAGCGCGGCGCTGGAACGCGTGATGAGCGATGAAATTGTGCTGCCGGAAGGCGATGCCTTCTATCTGCACCCTGGTGAACTGGCGCTGGCGGTGACGCTGGAGTCGGTGACGATCCCCGACGATCTGGTGGGCTGGCTGGACGGTCGCTCTTCACTGGCGCGTCTTGGGCTGATGGTTCACGTGACCGCTCATCGTATTGACCCGGGCTGGCAGGGCCGGATTGTGCTGGAGTTCTATAATTCAGGTAAACTGCCATTAGCGCTGCGCCCTGGCATGCTGATTGGCGCACTCAGCTTTGAGCCGCTGTCGGGGCCGGCAGCGCGTCCTTATAACAGCCGCCAGGATGCCAAGTACAAAGGGCAGCAGGGGGCGGATGCCAGCCGCATCGATAAAGACTGATTACCCGGCATCATTCAAGCTGAGCTTACACTATCAGTCAGTGACTGGGATGAGGGACGGCAGCCAACACCGCTGTGAGCGGAAAGAAGAGTGATGAAACCCTTTAGATTTCAGCTTGCAGCAAGGCGGCAACTGAGCGAATCCCCAGGAGCTTACATCAGTCAGTGACTGGGGTGAGGGAAGGCAGCCAACACCGCTGTGAGCGGAAAGATGAAGGGTTAAGGAGAGGCATGAAAAGATTTATAACGACCCTCGCCATTCTACTGGTGGTGATGGTAGCGGGTATGACCGCGCTGGTCGTGCTGGTCAATCCTAATGATTTTCGCGCCTATATGATTCGCCAGGTGGAGCAGCGTAACGGCTACCAACTGGCGCTCAATGGCGATTTGCGCTGGCATGTCTGGCCGCAGCTCAGCATCCTTTCCGGGCCGGTGACCCTGACCGCGCCGGGTGCCGCACAGCCCGTTGTCAGTGCGCAAAATATGCGGCTTGACGTCGATCTGTTGCCGCTACTTTCCCATCAGCTTTCCGTCAAGCAGGTGATGCTGAAAGGTGCCGTTGTGCGCCTGACGCAGGACAGCGAAAGCCAGCGTCCTGCCGATGCACCTATCGGTCCCGTCGATAAAGGTAACACTGCTTCCGTCAGTGACGTAACGCATGGCTGGAAGTTCGATATTTCCCATCTGCGCATTGCTGACAGCCTGCTGGTTTGGCAGCAAGCTAATGGTGAACAACTGAACGTGCGTGATTTTAATCTGGCGCTGGATCAGACGCAGCCTCGCCGTGCGCACATCACGCTGAGCAGCCGTATAAACCGTGACCAGCGCGAGTTGCAGGTGAGCATGGACAGCGATCTGGATATTACCGATTATCCACGACACATCGGCGCGGTCATCAATCAGTTCGATTACCAACTCAAAGGGGCTAATCTTCCTCAGGACGGCGTGAAAGGCAGCGCCCGGATGAAAGCCCAATGGACGTCACCAACCCGTCAGTTCAGTCTTGAAGATATCAGCCTCAGTGCCAATGACAGTCAGCTCACTGGCACGGTGTCAGGTTCCCTGGGGACGCGCCCCCAGGTGGTTGCCAGTCTGCACGCGGCCAGTCTCGATCTGGATGCCTTACTGGGCCTGAACCCCGTTTCTGCCGGGGGGGGCACAGGGGCTGAACAGCGTTCCGGCCCTGCACCGGTGATTGCTGCGTTGCCAGAGTATGATAATGCCAATTCGCCGCTCAATGCGATGGACGGCCAACTCTCCCTCGTGGCCGATAAACTCAACTGGCGCGGGCTGCAGATGAACAATGTGCAGCTGGACGCTGCCAGTGAAGAAGGCTTACTGACGGTGAACACCTTCACTGGCCAGGCTGCTGACGGCAGTTTCTCTCTGCCGGGTACGATTGATGTGCGTAGCGCCCAGACTAAAGTGGCCTTCCAGCCAGACCTGAAGCAGTTTGCACTGACGCCGTTGTTGAAAGGGTTTGAATTGCCAAACAACGTCAGTGGCGCACTTTCGCTCAAAGGGGACTTTCACGGTGAGGGGCTGACTGTCGACGCTGTTAAGCGACAGTGGCAGGGCAGTGCGGACCTGAGTATTCGGGACGCGCAGTTTGCCGGTCTTAACTTCCAGCAATTGATCCAGCGAGCGGTGGAGAATAACAGCACCAAAGTACGCGGCCAGAATGAGGAGAACCAACCCAACCTGCAACAAATCCAGGGGCGGCTGGCACTCAATAATGGCGTGTTTAATTTTGGTCGCCTGGATGCCCGTTCCGATCAGTTGAACTATACCGGCGCTGGCATCATTGATGTGGTGAAAAGAACGCTGGATATTCGCTTTGGCGTGACGGTGACGCAAGGGTGGGTTGGTGACAGTACGCTGGTGCAACGTCTGCAACAAACGCCAGTGCCGTTACACATCTTTGGTCCGTGGTCGGCGATTAACTACAATCTGAGAGTGGATCAGGTTCTGCGTGACCAGTTACGTGACGAAGCCCGTCAGCGTCTGAAGCAGTGGATTGAACGTAACCCGGATAGCAACAACAAAGACGATATGAATAGATTGCTGAAAGGTTTGTAATGTTGTCGGGGTCGATGGGAACAGGATCGACCCCGACATTGGCTGACATTATCCGGCCTCATTCTGCGGGATAATCAGCACCTTCTGTACCCGATGACTCTCAACCTGTAACGTCCGGAACAGATAATCTCCCACCTGAACCTCTTCCCCTTCCTGCGGTATGCGCTGCAAATGTTCCATCAGTAATCCTGCCAGCGTGAGGTATTCGCGCTTCTCATCCAGTACCAGCGGCAGATGCATGGCCAGATCGTCGAGTGGCATATGGCCATTTGCCGTCCAGCTGCCGTCAGCATTCTGTTGAATGTCGTAGCGCGGATCAATCTTCTCCCCTTCATTTGGCAGGTTGCCGGCGATGGTTTCCATCACATCACTCAGCGTCACAATGCCTTCAACCGATCCAAACTCGTCGACGACAAACGCAAAATGGGTACGGGCGGTACGGAATTGTTCCAGCGCGGGCAGCAGGGCAAGTTGCTCAGGGAAAACCAATGGCTGGCGGATTAGCGCGCGCAGATCAAGGTCATTGCCATGCAGGGCCTGCTTCAACAGATCAATAACGTGTACCACACCGAGCGGTTCATCGCTGTTTTCGGTAATGATCAGTCGTGTGTGCTGATTATTGTCCAGCAGCGCCATGATTTTTTCCGGCGACTCGGCCAGGTCAATATGCTCAATATCATGACGTGAGGTCATGATGCTGCGAACGCTGCGCTGGCCCATGGCCAGCACGCGAGCAATCATCATGCGCTCCTGCTTGTTGAAGATGGCTTTGCGTCCGGCATTATCGGCAATCAGTGATGAGGTTTCCGCATCCAGTTCAGCCTGCTCGTGGTGGCCGCGCAGTAGTCTCAGTACCGCTTCTGCGGTGCGTTTACGCAGCGGCGATTTTGCAGAGAGGAAACGACGGCGGTTAAACTGTGCCAGCTGGTTCAGGGCTTCAATAATCACTGAGAAACCGATGGCAGCGTACAGGTACCCTTTAGGAATATGGTAGCCAAAACCATCGGCTATCAGGCTGAAGCCGATCATCAGCAGGAAGCTGAGGCAGAGAATGATAATGGTCGGGTGGCCGTTAACGAAACGGGTTAGAGGCTTACTGGCCAGCAGCATCAGGAAGATGGCAATAATCACCGCTGCCATCATCACAGCGAGGTGGTCAACCATACCTACCGCGGTGATCACTGAATCCAGCGAGAACACCGCATCCAGCACCACAATCTGTGCCACCACAGGCCAAAAGCGTGCGCCACGTTTTTGCGGGCCTTCTTCTCCATCCTTACCTTCCAGACGCTCGTTCAACTCCATTGTGGCTTTAAACAGCAGGAAGACGCCGCCGACTAGCATGATCAGATCGCGTGCACTAAAACCGTGACCGTTGACGCTAAACAGGGCATCGGTCAGTGATGACAGCCAGGAGATCGAAGCCAACAGGCCAAGGCGCATCAGCAGAGCCAGCATCAGGCCGGTGACGCGAGCACGGTCGCGCAGTGCGGGGGGAAGCTTTTCAGCCAGGATGGCTATAAACACCAGGTTATCAATACCCAGGACCAGTTCCAGCAGGACTAGCGTGACCAGGCCGGCCCAGATTGACGGGTCGGCGATCCATTCGAACATTGTTTTCACCTGAACAGCATATGAGATCATCAATGATGAGTCGGAATCGCCACCATTTCAACCTGTAATCCGGGCGTATTGTCTTTATGGCTTCGGGGATGGACCATAAATCAACCTTATCGGCGGATTAATAACCATCGGTTACCGAAATTCTTAAACTGTTTCTTTTCAGGATTAATCGTATAGGGCCAGATTGATTAAAGAGTAATACTTATAACCTGAATACACGGAAGTAGGATTATTCTTAGTTTTCGACAGGGAATTAATCTTAATTTTACTGTGAGAGGAGTAGGGCAATGAGTGGTACTGACGCAGCAGCAACGTAGTCTTATTCCTAAAAGAAGGTACGGGCGAGGGGAGCCTCTTGTAAACAGGCCAGTTATAACTAGTATAGCAACGTGTTACTGAATGTCTGCGTGGATGTTGTATTTAGCGCAGTACTGACGGATTAAATGTTGATTTATGTGAATGATGACGCATTTCCGTCGATAAAAACGCTAAAACCTGACGCTGAAAATGGCAGGTGAACAACATGAAATGGCAACATTACAGCGCATTGGCAGCTACAAGCCAGGGGCGGTAGCGTGTCCTGACGAGTCTTGAGACTGTTCAGGAAGCGCCGCGGAACAGTAAACGTTCATGTTGATTTTCTTGCCAAAATCTCTAGCCGCTATGCCAGCTACGATGACCTTTTTGTCAGACTCCCTAAATAAGTTTCCTGTGTAATAACTGATGTGTTGATTAAATACTCATCTCACCAGGTCAGAGACCAATAAAACACAGGCTTCCTAAGATAAAAATTACGAGTTAACTATGCGCGATATTGAATTTACCTTTAAAGGGTTGTTAATAAAACTGTCATTGGCTCTCTCAGATCTCATCTGTTTTAATGCGGCACTGGCTGTGGCCATTCTGCTCATTAATAGTTTTCCAGGTGATATTCTGTCGGATATACCTGCCATCGATTTCAAATTGACTATTGTTACACATATTCTCCTTTCTGTTGTTTGTGTGGGATGGTTCTGGGTGAGATTACGCCATTACACTTACCGCAAACCCTTCTGGTTTGAGTTAAAAGAAGTCTTCAGAACCGTCTTAGTATTTTCGATTATTGCACTTTCAATCAGCGCATTATCTAAATGGGAATTGTCCCGTTGGATTTGGGTATTAACCTGGTTGCTGGCGATGGTGATGATCCCGGTGGGACGTGCCGTTGTGAAACGCGTGCTTAATCGAAACAATCTGTGGAAAAAGCAGTCGATTATTTTAGGCAGTGGTAAAAATGCCGAAGAAGCGTATCAGGCGCTGCAAAGCGAAGAAGTGATGGGCTTTGATGTGGTGGCTTTCTTTGATGTCGATGGCAGCCAGCCAGCTCATGAACTCTTCGGTATCCCGGTTGTGAAAGACGAGCAGACGCTGTGGGCAATGGTGAACAGCGAAACGCAGTTTATCGTGGCAGTGGAATATGAGCAGAGCCAGTCACGCGATCTGTGGCTGAAGAATCTGGCCAAACATAACTGCCGTTCAGTATCCGTCATCCCTTCACTGCGTGGTGTGCCACTTTATGGCACAGATATGGCATACATCTTTAGCCATGAAGTGATGATTCTGCGCGTGAACAACAATCTCGCCAAGCGCACCTCGCGCTTCCTGAAACGCACCTTCGATATCGTTGGCGCGCTGGGGATTATCACTATGCTGTTGCCTGCATTAGCGGCGCTGATATTTATGGTTTCCCGCGACGGTGGTGCCCCTATTTATGGTCATGAACGCGTTGGCTTCAAAGGCCGCAAATTTAAATGTCTGAAGTTCCGCTCCATGGTGGTGAATTCGAAAGAGGTGCTCGAAGAGGTGCTGCGCACTGACCCGGCAGCGCGTGAAGAGTGGGATAAAGACTTTAAGCTGAAAAATGACCCGCGCATTACCCGCGTTGGACATTTTATCCGTAAAACCAGCCTTGATGAATTACCGCAGTTATGGAATGTCGTGCGCGGTGAAATGAGTCTGGTGGGGCCACGTCCGGTGATTGAAGCCGAACTGGAACGCTATGCGGGTGATGTGGATTACTACTATATGGCTAAACCAGGCATGACCGGATTGTGGCAGGTGAGCGGACGTAATGATGTTGATTACGAAACGCGCGTCTACTTCGACTCCTGGTACGTGAAAAACTGGTCACTGTGGAACGATATCGCCATCTTGTTCAAAACCGTCGGTGTGGTTCTGAAACGGGATGGGGCTTATTAAAACAAAGCAGGGGGCCTTACAAATAAGTACCTGATTTGCAGTATTAGCAACTTTTAGACGCTACACAGCGGCGGTCTCGCCATTCACATTCAAATTACTGATAGCGATAAACCAGATGATTAAAATCAAAACTAAATTGATACCCCTGCTGGTCTCAGCAGCGTTCCTTTCCGGCTGTACCATCGAGCCGGGCAGCCACCTTTCCACCACGGGTAAAGATGTTGTCAAGCAACAGGACAGTGATTTTGACATCGACAAATACGTTAATGTCTTCCCGCTGACGCCGGGCCTGGTTGAACGCATGCGACCAAAACCGGTTGTGGCACAGGCGAATGAAGCGCTGCAGCGCGAGTTGCAGGCTTATGAGTATCGTATCGGGGTCGGTGATGTTCTGACGGTGACCGTCTGGGATCACCCGGAACTGACAACCCCATCTGGTCAGTATCGTAGCGCCAGCGACACCGGTAACTGGGTCCATTCCGATGGCACGATCTTCTATCCGTATATCGGAAAAGTGCGTGTAGCGGGTCGCACGGTGCAGGAAATCCGTGATGAGATCGCCCGCCGCCTGTCCCAGTACATTGAAAGCCCGCAGGTCGATGTCAGCATTGCCTCATTTAAATCACAGAAAACCTATGTGACCGGTGAAGTGACGACGTCTGGCCAGCAGCCGATCACCAACGTGCCGTTGACCATTCTTGATGCCGTCAACGCCGCGGGCGGGTTAACCGCCAACGCCGACTGGCGAAACGTAGTGCTGACGCACAACGGCCGCGAGCAGCCTATTTCATTACAGGCGCTGATGAAGAACGGTGACCTGTCGCAAAACCATTTGTTGTACCCTGGCGACATTCTTTATGTGCCGCGTAATGACGACCTCAAAGTGTTCGTTATGGGTGAAGTGAAACAGCAGGCCACACTGAAAATGGACCGCAGCGGCATGACGCTGTCGGAAGCGCTGGGTAATGCTCAGGGCATGGATCAGGCCGCTGCTGATGCAACGGGTGTCTTCGTGATTCGTCCAACTAAAGGACCTAACCGCAGCAAAATCGCCAACATCTATCAGCTCAATACTAAAGATGCCGCCGCGATGGTAATGGGTACCGAGTTCCAGTTAGAACCTTATGACATCGTTTATGTCACTTCTACGCCGCTCACCCGTTGGAACCGCGTGATTTCACAGCTCGTTCCGACCATCAGCGGTGTTTACGATGCGACACGTACCGTGCAGACGCTTCATAACTGGTAACCGCCGGGAAACATTATGATTAATTCAATCTTAGTTGTTTGTATCGGAAATATCTGCCGTTCCCCCACCGGGGAACGACTGCTGAAATCCGCACTACCTGAGAAGAATATCGCATCCGCGGGATTGGGGGCCATGGTCGGCCACGCTGCTGACGACACTGCCAGCAGCGTGGCCGGTGAAAATGGTGTGTCACTGCAAGGGCATGTGGCACAGCAACTCACGTCGGGCATGTGCCGGGATTACGATTTGATCCTGGTGATGGAAAAAAAACATGTCGACCAGGTCTGCCGCATCAACCCTTCCGTACGTGGCAAAACCATGCTGTTTGGACACTGGATCAATCAGCAGGAAATCGCCGACCCGTATAAGAAAAGCCGCGATGCCTTTGAGGCCGTGTACGGAATCCTTGAAAACGCTGCCCAGAAATGGGTCAACGCATTAAGCCGATAGTTGGGACTTCCATGAAAATAAAAAGTAAGGCACCGTCAGCGCCTCAAGACGATTCAAACGGGTTCGATCTGGCGCATCTTGTGGGACAGTTCATTGACCATCGCTGGATAATCGTTGCGGTTACGGCGTTATTTATGTTGATGGGCACGCTTTACAGCCTGTTCGCCACGCCGATTTACAGCGCGGATGCCATGGTGCAGGTTGAGCAGAAAAATGCCAACACCGTGTTGAATGACCTGTCGCAGATGATGCCCAATGCACAACCTGCGTCAGCGACTGAAGTGCAAATTGTTACCTCACGCATGGTGTTGGGGAAAACGGTGGCAGATCTCGGCCTTGATGTGCTGGTGCAGGAGGATTATTTCCCGGTGATCGGTAAAGGCCTGTCACGCATGATGGGCAATAAGCCGCAGCAGATTGCCATTTCTCGCTTGAAAGTGCCGGCTATCTGGGATAAACGCCAGCTAACGGTCGAAGTCGATGGGCCGGACAGCTACACCGTCAGCAAAGACGGCGATGAGCTGTTTAAAGGTAAAGTCGGCCAGTTTGAACAGCACGGCGATGTCACCATGCTGGTCAGCGACATTCAGGCAGAAGAAGGCACCAGCTTCACCGTGTCTAAACTGAGTGACCTGCAGGCCATCAAACTGATCTACAACAACCTGACCGTTGCGGATATGGGCAAGGACACCGGCGTGCTGGGCCTGACCTATACCGGTGAAGATCCAGTATTGATCAGCCAGGTGCTGAACCAGGTGATTAATAACTATCTGTATCAGAACGTTGAGCGCAAATCTGAAGAAGCCGAGAAGAGTCTGGCCTTCCTGAAGAACCAGCTGCCTGATGTTCGCAGCAAACTGGATGTCGCAGAAGACAAGCTGAATACCTTCCGTCGCCAGAATGACTCCGTCGATGTGTCGCTGGAAGCGAAGTCTGCGCTCGACTCTTCTGTCAGCATTCAGACACAGCTGAACGAACTGACTTTCCGTGAAGCGGAAGTGTCACAGTTGTTCAAGAAAGATCACCCGACCTACCGCGCCCTGCTGGAAAAACGCGCCACGCTGGAAGGTGAGCAGAAAAAGCTGAACGGCAAAATCAGCCAGATGCCGCAGACTCAGCAGGAAATTGTGCGTTTAACGCGTGATGTGCAGGCAGGGCAGGAAATCTACATGCAGCTGCTGAATCGTCAGCAGGAACTGAGCATCAGTAAGGCCAGCACCGTAGGTGATGTTCGCATCATCGACCATGCGGAAACCGCTGGTACGCCGGTCGCACCGAAAAAACTGTTACTGATTCTGGCCAGTCTGGTGGCAGGCCTGGTGGTATCGGTGGGTCTGGTGCTGCTGAAAGCCCTGTTCCATCATGGCATTGATAACCCTGAACAGCTGGAAGAGCTGGGCCTGAGCGTGTATGCCAGCGTACCGCTTTCCGAATGGCAGCGTAAGAAAGATGCCGAAGCACTGGCGAAACGTAACCTGAAAGGTAAAACAGACCCGCACAACACGCTGCTGGCACTGGGCAATCCAACGGATCTCTCCATCGAAGCAATCCGCAGCCTGCGCACCAGCCTGCACTTCGCCATGATGGAAGCGAAAAACAACATTCTGATGATTACCGGTGCCAGCCCGGGAATAGGTAAAACCTTTATCTGTTCTAACCTGGCAACGCTGGTGGCGAAAGCCGGTCAGAAAGTGTTGTTTATCGATGGCGATATGCGTCGCGGTTACACCCACGATTTGCTGGGTGCTGACAGTAAAACGGGTCTGTCGAACATTCTGTCCGGTAAGACACCCTTTACCCCGGATCTGATCCAGCGCGGTGATTACGGTTTTGATTTTATTGCGCGTGGTCAGGTGCCGCCTAACCCGTCTGAGCTACTGATGCACAGCCGCATGAATGAGCTGCTTGACTGGGCCAGTCAGCACTATGACCTGGTGTTAATTGATACCCCACCGATTCTGGCTGTGACCGATGCGTCTATTATCGGCAAGCTGGCGGGAACCTCCCTGATGGTGGCGCGTTTCGAAACCAACACCCTTAAGGAAGTGGAAATCAGCTACAAACGTTTCGCCCAGAACGGTATCGATATTAAAGGGGTGATCCTCAACGCCGTAGTACGTAAGTCAGCTAATGCCTATGGTTACGGCTATGACTATTACGACTACAGCTATAAGCAGGATGCAAAGAGCTAATATCCCTGAGGAACCTTTATACCGAAAGGGTAAAGGTTCCTTTTTTTCTGGTGAGTGTTTGTTTGTAACCGTTTAAAAGGTGCCTGGTAATGAAGGATATTTTCTTTTCGATCGTCATTCCTGCATATAATGCATCCGAATCTATTGTAACCACGCTGGATTGTGTGGCGGCGCAGAGTTACCAGAATTTCGAAGTGATCATCGTTGATGATAAATCGGCTGACGCCGATAAGCTGGCCGAACTGGTGCAGTCAGAGCGTTACCGCCAGCTGAAGATTAATCTGGTGCTGTCGCAGGAAAAACTGAACGGCTCCGGTGCGCGTAACAAAGGTATCGAACTGGCAACGGGCGATTACATCAGCTTCCTTGATGCGGATGATGAGTGGCACAAAGACAAGCTGACTGAGACCCTGAAGCTGATTCATCAGTTGGAAGGGCAGGGCAAGCAGAAGTTCGTGATTTACAGCCAGGTCAATATTATTCAGGATGGGCAGTTCCTGAAGGTGTTGCCATTGCAGCAGGTGGGGCGCCATGAAACCGTGGCCGAGTATCTGTTTGGCTGCTATGGCTTTATCCAGACCAGCACCATTGTGCTGAAACGTGAATACGCGCAGGATATCCGCTTTGATCAGAAGTATATCCGTCACCAGGACTACGACTTCTGCATCCGTGCTGACAAACTCGGCTACGAGTTTGTGATGATTGACCAGCCGCTAGCCAACTACCATTTGGTCACCAAATTTGGTTCTAAACATAAAGGCGAGTCGGTGAAGTATTCCTTCTTCTGGCTCGACAACATGAAGCCGTATCTCACCCGGCGTGATGTTCACACCTATAAAGCGTACAAACTGCCGCTGCGTTATAAGATGGACGGTAAGTCGTTCCAGGCCAGCCTCAGCTTTGCCCGCTACTTTTTCTTAACCAATAAAGATAACCGCACTTACTTCCTCAATCGTGTGAAAGACAAACTTCGGGCAAAAATCGGAGGGAAGTAACGTGAGCAGAAGAATAATAATTGGGTGGGAAACACTATGGCAATATATTGGATAGTCAGTTACAGCATTCTGATTTTATGTTTCTTTGAACTGGCGACGATTAACCAGGCGAATGAGCCAAAAATGAAGCGCGTGACCACCTACTTCTTCTTTATCGCGGTGGTGGCGTTGATTATGTTTGCGGGCTTCAGGGGCCCCAACTCCGGTATTGATGACTGGCAGTATCTGGGTTTCTTCTACGATTTTTCCCGTCAGTCGAGTATCAGTGGTTATGAAACAGTGGCGGATATTTACCGTTACGAAAACCTGTTTATGTTACTGGCATGGATATTGTCGTGGTTCACCCATGAAAGCTACTTTTTCCTGCTGTTCATCAGTTTTATTGCCGTATCAACCAATGCCTGGATTTTTAAGAAGTATTCACCGTTGATCCTCTGTTCGCTGTGCCTTTACTCAGCGCACCTGTTCATCAACAAGGATATGAACCAGATTCGTTTCGGGCTTTCCAGCGCCTTCGCGGTGGCCTGCATCTGTTCGGCCGCCGGGCGTAAATATTTTCTGGCGTTTGTTTTTCTGGCGTTCAGCACCCAGTCACACTCAACCGGCTATGCGGTACTGATGGTGTTACCGTTCCTGTTCCTGCGTGAGCGTAAATACTTTGGTATTGCGATGGTACTGGCGGCGATCCCGCTGGGGCTGATCGGCGGGAAAAAGCTATTCCTGGACTCACTGGGGATTGTTCCGGTGATCGGGGACCGAGCGATGGGCTATAGCGGGACGGTATTTGATGCCGCCTCACCGGTCTTTGGTCTGGCGAACTTAAAAAACATCGCCTTTATTGCCTTCTTTACCGTGGTTTATTTTAACCGTCCGATTAAAGAAGAAGACCGTATTGCCTACATTCTGTTTATCGCTTACTCGGCCGGTGCCGCCGTGCGTATCATTTTCTCGGACTTCTCCATTATCGGTGGACGAGTCGGGAACCTGTTCCTGCACTGTGAACCGTTATTGCTGGCGTTTTTGATGATGCGTATCCGTCACACGCTGCTTAACTTTGGGCTGCTGTTTGCCATGACATCTTATTATCTGGCGTACAACACCATTCTGTCAGTGCAGTCCATCAATGGTTACAGCATTGCACCGTTATTCCGTCTTTTTTAACGCCAGCGGGCGAGGCGTGCCTCGCCCCTACGTTTCCCCAGATATATTTCGTAGGGGTCAGGCATGCCTGACCCGTAATCTTCGACAGATGTATTTCGTAGGGGGCAGGCCTGCCTGGTCCGTAATCTTCGACAGATGTATTTCGTAGGGGGCAGGCCTGCCTGGTCCGTAATCTTCGACAGATATATTTCGTAGGGGTCAGGCATGCCTGACCCGTAATAAAAATAGGGTATCAGATGAATAATCAAATCGGCACGGTAGGGATTATTATCCCGATGTACAATGCGCGCGCGACCGTTTTGCGTGCGGTGCAGTCGGTGATTGATCAAACGTATACCGACTGGCGGATCTATCTGATTAATGATAAATCCACCGATGACTCACTGGAATTTGTGCAGCAGCATTGTACTGACCCGCGGATTACTCTTCTCAGCAATGACGTCAACCTCGGTGCAGCAGAAACACGCAACGTGGGATTAAAAGCCGCGACGGAGCCGTTTATTGCCTTCCTCGACAGTGACGATGAGTGGGCCAGCGATAAGCTGATGTTGCAAACCGCCTGCCTGGCGGCCGGTGATGACCTGGTGATCAGTCATTATCACTATCAGTCACGCACGAAATCCTACGAGGTCCGTTATGGTAACCCTGTGTTGCTGAAGGATAACTTCGTTAAAAAGCAGTTCCGTATCTGCTTCTCTTCTGTCTGCTATCGTCGCCCGGCGCGTCAGGTGCTGTTTAAGAAGAAAGGGCATGAAGACTTTCTCTTCCTCTATGAGCTGTTCGAGCAGTACAAGCAGGCGCGGGTGATTGATAAAAATCTGGTGACCTATTATGAAATGGGGGACTCCCTGTCGCGTAATAAAAATAAAGCAGCGAAATGGCACCTCGATTTACTCAAGTACATTTATAAAAATAACCCGCTGAAGGTTTATTACTACTACGTCTGGTACATGGTTAATGGCGTGTTGTTTACCTTAAAACATCGCTGATCTGAGGTGGCTGAAATAATGAAAAGAATCGTACTGGTCATCAAGGATGCGTATTCCTATGCCGGAACTGAGAATATCTGTAACTTCATGTCAGAGTGCTTCGGTGAGCAGCATGAGGTGACCATCTATTCACTGGAAGGGTCGGGAGAACCGTTTTATCCTTTCAGCCAGGTACAGCAGATCGTCAGCTTCGCTGGCGAAAAAAATCCGCTTAAGGCCGCCGTGAAGCAGATTCAGCAGCAGCAGTTTGACGCGGTGTTTCTGATCAGCATGGGGCGCCTGAGCGTGATGTTTGCGCTCTACAGCATGATGACCCTCAAAAAGAAAACCGCCCGCGTCTATGCCTGTGAACATGTGGCGATTAACTCCTTCAGTAAACCGATCAAACTCCTCAAGTACCTGATGCTGCGTTATTACGACCGCGTGATCGTACTGACCGATAAAGATCATCAGGTGTTCAACGGCTGGAATATCGCCAGCAAAACCATCCCCAATCCTGTGGTGTACAAAAATCTTCAGCGCACAACGCGGCACTATCAGGCGCTGGCGGTCGGACGTCTGGATCATCAAAAAGGTTTCGACCTGTTGCTGGATGTCTGGCAGGGCTTTGTTGCCAGCAATCCTGACTGGACGCTGGTGATTGCCGGTGACGGTGAGCTGAAAGATGAACTGATCGCGCAGGCAGCAAAGCTGAACATCAGCGACAGCGTTAATTTCGTTGGCCGGGTGAGTAATATCAACGACTACTACCGCGACAGCGATATGGCGCTGATGACGTCGCGCTATGAAGGTCTGCCATTGGTGTTGCTGGAAGCCAAGTCCTGGTCACTGCCTGTTGTCGCGTACGATTGCCCGACCGGGCCGCAGGAAATTATTAATCATCAGCAGGATGGTTTCCTGGTGGCGATGAACGACAAAGCCCATTTCATTGCCAGTATGAACCAGCTTGCTCATGACGATGACCTGTTCTATGCGATGAGCGCCAGTACCCAAACCACGGCCCTTAAATTTGACGGCCGCGTGATTAAAGAGAGCTGGCTGTCCCTGGTGTAAGGGCGCTTCAGGTTCCAATTGAGTATCTCTGGACATCCGTTTCCTGCCTGCTTTGCAGGCTCCAAAAAATTGACCATGGGATAACACCAATGAAAAGAAGAGAATTACTCACGGCGTTCTCGTCGATTCTTGCCGGACTCTCTGTCAGCTCTATTTCCAGTGCGGCGGCGAAAAGCGATCCCTCTCTGGCGTTAAAAGGGATTACACCCGGTGAGCTGCCGAAAGGCGATGTGCCGATTCTGACGCCAGAGAATGTCTACACCATGCCAGACCAGTTCTGGAAGAATTTCAACGGTAAACTGTTTATCGGTAAAGCGGGTACGGACCCGACCCAATCCGGAAATCTGATTAACCTCTATCTGCGCGATGCCTCTGGCAAACTGTCACAGGTACAGCAGCCCGTTGCCTTGAATAAGGGCAACTTTGAGCAGTTTATCGCTGACAATGCAGCACTGATTGCCGATCCTTCGCACTCTATGGCGGTGGTCGATGATGCCGGAAATACGCTGTTTAATATTCCGGATGTAACCCGTGGCGCGAATAATTTCAGCCAGCGTCTGGCGCAACCTGCCGGATATCAGCTGATTGGTGAAATTCCTTCGGTTGACGATCTGCGTAAAACGCGCCCGCTGTTTAGTGGTGCAAAAATTAAGCTGAAAAGCTGGCATGAGGGGCTGGAAGTGGGCGGCGGTGAGTTCGTTGGCACACTGGAAGCCGCCAAAGACGACGGAGGGGTAACGATCTCCTCCGGTGCGGATTACCACTGGCGCCGCGTGGTGGAGGACTTCAACCGTCTGACCTTGTTTGACTTCGGTGCGATTGCCGATGGTAAAACGGACAGTGCTCCGGCGATCAAAGCGATGTATCAGTGGGCGCAGGATGCGAACCAGCAGATCTGCCTGCAATTCCCGGCGGGCACCTTCTTCGTCAGCGCCTGTGATTTCTCGCAGCAGCAGACGCGTTTCTTCCGCGTCTCCGGTGCGATGGTGAACTTTGGCTATTTCCCGGCCACCACCATCGTCTCCAACGGCGATTCTGACTTCATTTTCAAGGTCAACACCCGCTGGGTGGAAGTCAGCAACCTGCAATTTAACGGTCGCACCGACACCCAGCCGAACAAGCAGGGCTTCTTCGATAACCAATGCGAAGGCGGCCAGTATTTCCGTGGCGCCTGCCTGCGGTTTGTTCGCGTTGGCGGCACGGCGATCAGCCTGATGGATACCCTCGACTGCAAAATTGATCAGTGGTATGCGCTGCGCTGTAGCGGCGACGTGATCAAGTCTGTCTGGTCCAATGCACCTAAGGGTAAGTGGGATCACAGCACGGCCATCGAGCTGTCTAACTTTAATGCACAATACTGCACCGACGGTAAGGTGCTGAACCTGCAACGCTGCGGTCAGTCGCTGATCCACAACGGCTGGATTGAACACACCGAATTCCCCGGTGATATCTCGAACGGGCAGTGGATCATTGATGCGCTGAGCCTGGAAACCTGTAAAAACCCGCTGATTGCGCACAACTCGCGTCTCAATATGCGTCAGACCAATCTTCAGGCCGGTAGCTGGATTGATAATTCGCTGGCGGAAGGCGAGTGGCTGGGCGCCTGGGAACGCGGTTCCACGCGCGTGGAGTCTTACGGCGTGGCGGTTGATGGCAGTATGAAATACAACTATCTGACCTCACGGTTCCGCATCGAAAACAACAGCGACCAGCAGAAGTGGGTGGAGCTGGGCAATATCTATACCCCGGATGTCGGCGATGCCTGGGAGATTGAAATCTTCGGCCAGTCCTCCTTCAGCAACGGCAGCGGCAATGCGCCGCTCAACAAAGTAGTGGGTGACAAAACTACCGGCGGTAGGGCGATTGTCAGCCTGCAACGTAAAACCCACAAGTTTGAAGCGTCCTGGCATGCCGAAGGGGCCAGCCCGGTGCTTGATGTGATGATTGTGACGCCGCACGACACCGATGTGCGGGTGTTTGTCAAAATCGATGGCTGGGTCGCGTCGGCCGGTGTGTTGATCAAAACCACCGCAAAAGACCGCTTTAAGACCGGCCGCTGCGCACGTTTCGACAGCAAAATGGCATTTGGCAACGCCCCCTCGGGCAAGGATGTCAGCCGCGCAAGTCAGCGTTTCAGCTTGCATAACGGCAAGGCCGGAATCGGCGCGAATGAGGCGGGGGATTTGCTGATGGCTTCCCGTCCACTCACCGCCGACCAGGTCAATACTGATCACCCGGAAGGCTTTGTTTCTATCGTGCTGAATGGCCGCCAGGTCGCCATCCCGTACTTTTCACTGAAATAAGTGTCGGTTTTCCGTTAAGACCAGGCAATTTCAGAGTTATCAGGCTGTTTTTCCTCGGGCAGGACAGGCAGCCTGTTTTAAACGATTCAGCTGCATTGATGGGCGTTAGCCTGTAAAAATTACAAAAATTTTTCTGGAGTAGTTATGAAGATTTTATTAGTTGGCAATCATACATGTGGAAATCGTGGTGATGGCGCTATTTTACGCGGGATTATTGATTCGTTGAACCTGGCAAGGAACGATATTGATATCGACATTATTAGCCGTTATCCAACCAGTTCTGGTTACCTGCTCCAGCAAGACATTCTGCCTGATGCGCTCTTTTTGCAGACCAAAAAGGGCAAAAACAAGATCGTCGATAAGATCAAACGCCGCCTGATGCCAAAAATTATGATGGCGCATATCGCGAATAAGGGCGTGTTCAAGCTGTTTCCGGTGCCGCAGTATTTACAGGAATTCAGCGACAACCTGAAGCAGTACGATGCGATTATCCAGGTTGGCGGTTCGTTCTTTGTGGATCTGTACGGTCCGTTGCAGTTTGAGCATTCACTGTGTGCGCTGCTGGCGAAGAAACCGATCCATATGATCGGCCACAGCGTGGGCCCGTTCCAGAAGCCGCGTTTCAATGAAATTGCGAACTTCGTGTTCGACCGCGTCGATAGTCTGGTGCTGCGCGAAAGCGTCAGCCTGGAGATGATGAAGCAGGGCGGTATCACCACCGGGAAAGTGGTAAAAGGTGCTGATACCGCCTTCCTGGTCCGTGCGCGTGAGGTGGAAGAACCGGGTCATAACCTGGTGCACTGGCAGCAGGTCATTGGCCAGCAAAAAACGATCGCCATTACCGTGCGTGAACTGGCACCTTTCGATAAGCGCCTTGGGGTGACCCAGCAGCAGTACGAAGCGGCGTTTGGACGTGTGATCAACGCGATGATTGCACGTGGTTATCAGGTGGTCGCCTTCTCCACCTGTACCGGCATCGACAGCTACAACAAAGATGACCGTATGGTGGCAATGACACTGAGCGATCATATTGAGCAGAAAGATAAGTACCACGTGATCATGGATGAATTTAACGACCTTGAGCTGGGTATCCTGCTGGGTCAGTGCCATCTCACGATTGGCACCCGTTTACACTCCGCAATTATCTCAATGAACTTTGGGACACCAGCGGTGGCGATTAACTACGAGCACAAATCTCTGGGCGTGATGAACCAACTTGGGCTGCCAGACATGGCCAGCGATGTGAAGAGTCTGATGGACGGCAGCATTATCACGCGGGTGAATAATGTGCTGGATAACTATGAGGCGGTGAAGCAGCAGGTTGATACGGCTGTGGAACAGGAACGGATCCTGGGTAACCGTATCACTGACGACGTGGTCAAACGCTTAGGGTGAACCAATGAAACTGACATTTTTCACGATGCGATTTCCGGTTTCCTCGGAAACCTTCGTACTGAACCAGGTGACGCATTTTATTGATATCGGCTACGACGTTGAGATCATTTCGGTTTTTCCGGGCGACCTGGTGAATCGACACGGTGCGTTTGACCGTTATCATCTGGCAGAGAAGACCCACTATCTGCTGCCAGAAGAGAAGGTCAGTAATGCGGATAAATTGAAACAGCGTCTGCAAATTGTGCTGCCAAAAATCCTCAATACCGCCACGTTAAAATCCTTCAATATCGGGCGCTATGGCGCCCAATCCAGCAAGCTGCTGCTGCCGGCAATTGTGGCCGCCAACAAAACCCCGTTCGTTGCCGATGTGTTTTTAGTGCACTTCGGTTATGCCGGGGCGCTCGCCAATAAACTGCGTGAACTGAATGTTCTGCAGGGCAAGCAGGCGACCGTCTTCCACGGTGCCGATATTTCACGCCGCCATATCCTCGACGAGCATAAAGATGACTATGCACGCCTGTTTACCCAGACCGATTTGCTGCTGCCTATCAGCCACCTGTGGGAGAACAAGCTGATTAGCATGGGCTGCCCGGCAGAGAAGATTCATGTAACGCGCATGGGCATCGAGCCGGAGAAATTTAATCTCAAAATCAGGGATTCTCTCCATCAGCCGCTGCGCATTCTTTCCGTGGCGCGCCTTACCGAGAAGAAAGGGCTGGGCGTGGCAATTGATGCCTGCAAAATCCTTAAAGCGCAGGGCGGACAGTTTGAATACACCATTGTCGGCAACGGTGACCTCGAAGAGGAACTGCGTGCCACCATTGCGGCGGCCGATCTGGCTGACTGCGTGAAAATGGTCGGCTTTAAGCCGCAGGAAGAGATCAAACGCTATCTCGATGAAGCCGATATCTTCCTGCTTCCGTCGCTGACCGCAGCGGATGGAGACATGGAAGGGATACCGGTGGCGTTGATGGAAGCGATGGCCGTCGGGCTGCCGGTGGTGTCCAGCGAGCACAGTGGTATTCCTGAACTGATTGAACACAATGTGTCCGGCTGGCTGGCACCGGAAGGCGATGCGAGCGCTCTCGCCGCCATTCTGCTGAAACTGTCACAGGGTGAGGCCGATATCGCACCGGTGGTGGTGGCCGCACGGCACAAGGTAGAAACCGAATTTAACCAGCATATCGCCTACCGCGAACTGGCAGAGATTCTGGAGCAATTAGCGTGAGTAGTTTAAAAAATCAGGCCGTATGGCTGTTTGGTGGTACCTGTTTCGCCGCCGTGTTACAGGTGATACAGCTTGGGGTGCTGGCGCGTAAGCTGGAGACCCACGAGCTGGGTATTCTGGCGATTATTAACGCCATTCTGGCCGTGGCGATGGTGTTGCAGGATATGGGGATGAGCAGCTACATCGTCCATCGCCAGAACATCACCCGCAAGGAGCAGAGCACCATCTACTGGGTGAACGTTTTACTCAGTCTGCTGACCGGATTGCTGTTGATCGCCATTGCCTGGCCGATCGCGCATTTCTACCACATTCCGGAACTCACCGGGCTGATCATGCTAACCAGCATTAACTTCCTGGTACTGGGATCGCTGTCGCAGTATCAGGCCCATTTCGTTAAAGCCAAACGCATGGTGCTGCTGGCGAAGATCGAAATGGTCACCAAGTTTCTTGCCTTTGCACTGACGGTGGGGCTGCTTTACTACTCGCCGCTCAATGTCTCTGCGGTGATCCTCGGCCTGTTTGCCAATGCCGCGATGCGTATTCTGTGCATGATTTGGTTTGGTGAAAAGTCCTGGCGGCCGACCTTCGAGTTTGATAAATCGACGTTCTTCAGCTCGATGAAGTACGGTGTGTATCAGCTGGGCTCACAGACGATTAACCAGTTACGTACTCAGGCCGACTCCCTGATCGTCGGTAAAGTGATGGGCGCTGAAATGCTCGGGGTATACTCACTGGCGAAAGAGCTGGTGCTGCAACCGCTGAAACTGGTGACGCCGGTCATTAATCGCCTGGCACTACCCCGCTTTGCTGAGAAACAACACGAACCTGCGCAGTTGCAGAAGTTGTTCCTGAAAGGCACCTTCATGATCATGCTGTTCAGCAGCCTGATGTATCTGGCGATTGGTATCCTCTCCCCGGTGGTGGTGCGCGTGCTTTACGGCCCGGCACACGAGGCGGTTGGGCATTTGATCCCACTGATGCTGCTGTTCGGTATGCTGCGTCCGATGGGCGGGCTGACCGGCGCGATATCTCAGGCTAACGGCCGTACCAACGTCGAGTTCTGGTGGAATGTGGTGGCAAGCATCATCGTGGTGCTGGTACTGGCAACCACCTGGATCTGGCCGAACGTCTGGTATGTGGCGCTGACGCTGTCGATTTCTCAGGTTCTCATTTCTGCCTTTGCCCATCCGTTCTTTATCAAACCGGTGATTGGCATTCCGTTTATCCCCTATGCCCGTCAGTGGATGTCGGTGGCGGTGGTGTTTGTCGGGATCATGGCGCTGGTGAGTTATTTCAATCTGTTTATCAGGCCGGAATGGTTCACTCACTGGCTGTAACCCGGTAATAAATATAAGGTCACCGTGATGGTGGCCTTTTTTATTGCTGGCCCTGGCTGCTTATTTTTCAGATTAAGATTATACTTGTGAATCATCTCTTTAATGCATAATCAATGGACGTTTTTTACTTCATTTATATGGAAACACTATGACCAAGCTTAAAGCAGTTATCCCGGTTGCGGGTCTCGGTATGCATATGCTCCCTGCTACAAAAGCCATTCCTAAAGAGATGTTGCCTGTTGTCGACAAGCCGATGATTCAGTACATCATCGACGAGTGCGTGGCAGCGGGTATCAAGGAAATTGTCCTGGTCACTCATGCATCCAAGAATGCGGTTGAAAACCACTTTGATACGTCCTATGAGCTTGAAGCCCTGCTTGAAGCGCGTGTGAAACGTCAGCTCCTGAGTGAAGTGCAGTCTATCTGCCCGCCGGGTGTGACGATCATGAACGTGCGTCAGCCACAGCCGCTGGGCCTGGCAAACTCCCTGTTATGTGCCCGCCCGATGCTGCATGATGATGCCTTCGTGGTGGTCCTGCCGGACGTATTGCTGGATAACGCCAGTGCCGATCCGCTGCGTTACAACCTTGCCGCGATGGTGGCACGCTTTGAAGAGACTGGCCGTAGCCAGGTACTCGCCCATCATATGCCTGACGTGGATTTGTCTGAATACTCCGTGATCACTACCGAGGAGCCACTGGACTTCCCAGGCAAAGTCAGTTCTATTGTCGAATTCGTGGAAAAACCAGAGCAACCACAGACCCTGAATTCTGACCTGGCTGCCGTTGGCCGCTATGTATTGTCTGCGGACATCTGGCCAGAACTGGAAAACCTTGAGCCGGGTGCCTGGGGCCGCTATCAGCTGACCGATGCGATTGCCAACCTGAACAAAAAACAGCCGGTTGATGCACACCTGCTGAGTGGCGACAGCTTCGACTGCGGTCGTAAACTGGGCTATATGAAAGCGTTTGTGACCTGGGGCCTGCGTAACCACGCTCAGGGCCGCGAGTTCCGTGAAGAAATTCAAAAAATTCTGGCGAAGTAATCTTATTTGATTATGGCCGCGCCGGGCGTGGTCTGAAGGAGTCAACATGGCAATTTTAGTAACGGGCGGGGCGGGCTACATCGGTTCCCATACCGTGTTATCGCTGCTGCAACGTGGTGATGATGTTGTCGTACTGGATAACCTGAGCAATGCCTCACGCGAATCGATTAACCGCGTAGAGAAGCTGACGGGTAAAACGGCCACCTTCTGCGAAGGGGATATCCTCGACCGTGCGTGCCTGCGCGATATTTTTGCCAGTAACCGCATCGATGCCGTGATTCACTTTGCCGGCCTGAAAGCCGTGGGCGAATCCACCCGCAAACCACTGGAGTACTACCAGAATAACGTTACCGGTACGCTGGTGCTGTTGGAAGAGATGCGTGCTGCGGGTGTGAATCAGTTTATCTTCAGCTCTTCTGCTACCGTCTACGGTGCTGATGCGCCGGTTCCTTATGTGGAAACCACGCCAATTGGCGGCACAACCAGCCCGTATGGTACCTCAAAGCTGATGGTTGAGCAGATTCTGCGCGACTATGCCAAAGCGAACCCGGAATTCAAAACCATCGCGCTGCGTTATTTCAACCCGGTGGGGGCGCATGAGTCTGGCCAGATCGGCGAAGACCCGAATGGCATCCCGAACAACCTGCTGCCGTACATTGCTCAGGTGGCCATTGGCCGTCTGGAGAAACTGGGCATCTTTGGCGGGGATTACCCGACGAAAGATGGCACCGGCGAACGCGACTACATTCACGTGATGGATCTGGCTGAAGGCCATCTTAAAGCGCTGGACCATATTGCTGCGGTTGATGGCTATAAAGCTTACAACCTCGGTGCCGGGGTAGGGTACTCGGTGCTGGAGATGGTGAAAGCCTTTGAGAAAGCCGCAGGGAAGCCTGTGCCTTTCCAGATCTCACCGCGCCGTGATGGCGATCTTCCTGCGTTCTGGGCGGATGCCTCGCTGGCGGACAAAGAGCTGGACTGGCGTGTGTCACGCGGTATCGATGAGATGATGCGTGATACGTGGAACTGGCAGTCGAAGAATCCTAATGGGTATCGTTGAATAAAACGGGAAATCCTTTTATGTATAAAACTCCCTTATCTGGGAGTTTTTTTGTTTGTGAGGGATGGCAATGGTATATTTTAACCCTCTATCTTAACGATAGTTACTGAGGGCGGAGCGTGTGGGTGAGATCACAAAATAGTATGAGTTAGAAAATAACCTATCAGTGTTGCTTAATTGTTCATTTAATGTCGAAAGCGTTAAACCCACAAAAAAAGTAAAGATTAGGCTTGTATGGTCCAGTGCTTAGTATAAAAATTGTTGCTGGATTTTGTGACACTTAATGTCTGATTATTTCCAGGACTAATCTGGTTATGAAAAGCACGTCGAGTGACAAGGTCAGACTATGCTTGTGTAACAAGGTAAGAGACAGCTATCTGGTGGCTACAGCCAGTGGCGGTAGCGTGGCTAAGTGAAACAGTATGCACATCTGATATCAACAATTCAGGTCATCACCGTATACCTGTTGATGTTATACGCCATAAAAGTACGGCAAAAATTGACTGTGACTTCGCCACGCTGTTTGACGGACAAATGACCGTCAGCGAGCATTCTTAGCATTATCGATATTAGCCAAAGAGAGAACGACGGCGTGAAAATTCTAGTGACCGGCGGCGCCGGATTTATTGGTTCAGCAGTAGTTCGCCATATTATTACGCAGACTACAGACAGTGTCGTGAACGTTGATAAACTCACGTATGCGGGCAATCCTGAGTCCGTAGTTGGTGTCAGCAATGATGCGCGTTATGCTTTTGTACAGGCCGACATCTGTGACAAAGATGCCATTAGTGCGATTTTCAATGAACATCAACCTGATGCGGTAATGCATCTGGCGGCTGAAAGCCACGTAGACCGCTCCATCAGCGGCCCGGCTGATTTTATTGAAACCAACATTGTCGGCACTTATATCATGCTGGAGGCAGCGCGCAGTTACTGGAGCGGGCTGGATTCTACGCGCAAAACGGCTTTCCGTTTCCACCATATTTCTACCGACGAAGTCTACGGTGATTTACCACATCCGGACGAGATGAATGATAACTCAGCTGCGCTGCCATTATTTACCGAAACCACTGCCTATGCACCCAGCAGCCCGTATTCGGCATCAAAAGCATCCAGTGACCATTTAGTCCGTGCCTGGCTTCGTACCTACGGTTTGCCAACGATAATTACCAACTGCTCAAACAATTACGGCCCTTATCACTTCCCGGAAAAACTGATTCCTTTAGTGATCCTGAATGCACTCGACGGTAAGCCTTTGCCGGTTTACGGACGTGGCGATCAGATCCGCGACTGGTTATATGTGGAAGACCATGCGCGCGCACTCTATACGGTGGTAACAAAGGGTAAGATAGGTGAAACCTACAATATCGGCGGCCATAACGAAAAGCAGAATTTAGAGGTGGTGGAAACCATCTGTGATCTGTTGGATGAGATGGTGCCGAAAGCCACTCGCTACCGTGAGCAGATTACCTATGTTGCCGACCGCCCGGGGCACGACCGTCGCTATGCGATTGATGCCTCTAAAATCAGTCAAGAACTGAACTGGCAACCACAGGAAACATTTGATAGTGGGATCCGCAAGACGGTGCAGTGGTATCTGGACAATACCGAGTGGGTGAGTAACGTCAAAAGCGGCGCCTATCAGTCATGGATTGAACAGAACTACAGTGAACGTCAGCCATGAATATTCTGCTGTTCGGTAAAAATGGCCAGGTCGGCTGGGAATTGCAGCGTGCGCTGGCTCCACTGGGGAACGTTACCGCGCTGGCCACATCATCAACAGAATATTGCGGTGACTTTGCTGATACCAAGGGAATTATCGCTACGATCCGCAGCATCCGCCCTGATGTGATTGTGAATGCTGCGGCATATACTGCCGTCGATAAAGCCGAGAGTGAGCCTGAGCAGGCGCATCGGGTCAATGCATTGACCGTAGAAGCTATTGCTAAAGAGGCCGAATCGCTGAGTGCCTGGCTGGTTCACTATTCGACTGACTACGTGTTTCCGGGACAAGGTGCGCAGGCCTGGGAAGAAGACGATTCCACTGGGCCGCTTAATGTGTATGGTGCCAGCAAACTGGCCGGTGAGTTGGCCATTCAGCAGTATTGTTCCCGGCATCTGATTTTCCGCACCAGTTGGGTGTATGCCACCAAAGGTAATAATTTTGCCAAAACGATGCTTCGTCTGGCGAAGCAGCGTGATGAACTGTCAGTGATTAACGATCAGCATGGCGCACCAACCGGGGCTGATCTGATCGCGGATTGTACGGTTCATGCTATTACTGCTGCGATGCGCGATCCGTCGGTGGCGGGGTTATATCACCTTGCCGCAGCGGGCACTACGACCTGGTATGATTACGCTAACGTCGTGTTTGCCGAAGCAAAAGACGCAGGTGTTGAGTTAGTCTTGAAGACGGTACATCCGTTGAACACCAGCCACTATCCAACGCCCGCGCAGCGTCCGCTTAACTCCCGGCTGGATACACGTAAATTTCAAAACACGTTTGGTCTGACCTTGCCCGACTGGCAACGCGGGGTTCAGCGGATGATGGCTGAGTTAGCCGCGTTTAATGCGCTCTGACCTCATTAACCCGATATAAATTAGAGATATCTCATGCGTAAAGGAATTATTTTGGCAGGGGGGTCTGGAACCCGCCTGTATCCGGTCACTATGGCCGTCAGCAAGCAACTGCTGCCCATCTACGATAAACCCATGATCTACTACCCTCTCAGCACGCTGATGCTGGCAGGCATTCGCGATATTCTGATTATCAGTACCCCGCAAGATACGCCACGTTTTGAACAGCTGCTGGGCGATGGCAGCCAGTGGGGGCTTAACCTGCAATACATTGTACAGGAGAGCCCCGATGGCCTGGCACAGGCCTTTATTCTGGGTGAAGAGTTCATTGGTGAAGATAGCTGTGCACTGGTGTTAGGCGACAATATCTTCTACGGCCACGACCTGCCGAAAGAGCTGCAAGCGGCAGTAAGCCAGACCTCCGGCGCGACGGTATTTGCTTACCATGTTAACGATCCTGAGCGTTATGGCGTGGTGGAGTTTGATAAAGACGGCATTGCGGTCTCTCTGGAAGAGAAACCGCTGGAGCCCAAGAGTAACTATGCGGTTACCGGGCTCTATTTCTACGACAATAGCGTAGTGGAAATGGCGAAAAGCCTGAAACCTTCACATCGCGGCGAGCTGGAAATTACCGACATTAACCGCCTGTATATGGATCAGGGGAACCTGTCGGTGGCGATGATGGGGCGTGGCTATGCGTGGCTGGATACTGGTACGCATCATAGTCTGATTGAAGCGAGTAACTTTATTCAAACCATCGAGCAGCGTCAGGGACTGAAAGTCTCATGTCCGGAAGAGATTGCCTATCGCAAAGGGTTTATCGACGCTGAGCAGGTGAAGAAACTGGCTGCCCCATTAGCCAAGAATGAATACGGGCAGTATCTGCTCAAGATGGTGAAAGGTTACTGATGTCATGAAAGTGATTAAAACAGATATTCCGGATGTGTTGATTTTTGAGCCTAAAGTTTTCGGCGATGAGCGCGGTTTCTTTTTTGAGAGTTTCAGCCAGAAAGTGTTTGAAGAAGCAGTAGGCCGCAAAGTCGAATTTGTACAAGACAACCATTCGAAGTCCTCTAAAGGTGTTCTTCGCGGTTTGCACTATCAGGTTGCGCCGCATGCGCAGGGGAAGCTGGTACGCTGTGTTGTTGGTGATATTTTCGATGTTGCGGTAGATATACGTTCTGATTCTCCAACTTATGGGCAATGGGTGGGTGTTAAGTTATCCGCAGAGAATAAAAAACAGCTTTGGATACCAGAAGGTTTTGCCCATGGCTTTATTGCACTTACAGAAGGTGTGGAAATTCTATATAAAACCAACAACCTTTATAACAAAGAATCTGAACGTTCAATTAAATGGGATGATCCCGATTTAAATATTGGATGGCCAGTTAACGCCTCTTGCATTTCTGAGAAAGATCAACAAGCTTCAGCGTTCAAAGATATATTAATGTAAAAATAAAACACCATCCAGTATTGAAAGTAAACTTAGACTTTATGATTGTCATGCTGTTACAGTGAATTAGTTAAGTTGATGTTCATTTAATGACAAGTAGAACATTGTTGTAACCGGGATTTTAGTAATGAATAAGATTATCACTACTTTAGTAACTTATAATCCAGATGTTGAACTTCTTGTTGAAAGCGTGAATAATTTATTATCTCAGACTGATGGTGTTATTATTTGTAATAACTCATTAGAGCCGCTTACTACAGATCTGTTTGAGAATTCGGATTGTATTTTTATCGAAAATTTTGGTGAAAATATTGGTATTGCCGCAGCACAATCTATTGGAATGGATTTGGCATTTAATAGTCATCATGCTGATTTTATTCTTCAGATGGACCAGGATAGTCTTGCGAATACTGATATGGTCGAGAGATTGTTGAGTTGCTATATTGAATTAAAAAATACAGGCTTGAATGTTGGTTTGGTTGGCGCTCAAGATTATGATCGATATACAAATGAAGTGAATGTTGCAAAGGTTATGAAAGGAACCCCTTTACTTCATAACCATTTCATGAAAGTGAGTTGTATATTAAGTTCAGGTAGTTTAATTCCCAAAATAGCTTACGAGAAAGTAGGTGGTATGGCCAATGAGCTATTCATTGATGCAGTTGATCATGAATACTGCTGGCGCCTGCAACGTTCCGGATTTATTGTGGTTCGTAATGCTGAAGCATTGCTGGGACATCGCCTCGGTGATGGTAAATTCAAAATATTGAATATACTCAGTGTTGGAATGCCATCTCCTTTCAGACATTACTATGCAGTGCGAAATGCTTTCATCCTAATGCGGCGGGATTATGTTCCTGTTTATTGGAAATTGAGTAGCTTAGCAAAAATTTCCTTTAAGTTTATATTCTATCCAGTCTTTCTCCCTGAAGGAAAAAAAAGGTTATTTTTCATTAGTCAGGGAATTTTGGATGGATTAAAAAACCGCACTGGAAAGTACAAAACAAAATAATAGTATAGAGAATATTGTTGTTTTTTCTTTTCACATAAAAAGTACTTGTTGTTTTTCGAAGTGATCATAGTGATTATTACATTAACTGGTTACAGTTTTGTGATTAATAACCTATAAAAATGTCTAAGCATTCCTTTGAATTTCGTTTTTTTAAGGTTAATGATGAGTAATGAAGCAGTCGCTGTCGTGATGAGCGTCTATAAAAATGATATATCATCTCAACTCAAAAGTGCAATAGAGAGTATACTCAATCAGACGCTAGAATCGATAAGCTTATATATTATGATAGATGGTGTCATTGATAATGAATTGAGTAAGTTGCTTGACTATTATGCTGTCGATGAAAGAGTGTTCATCATATCATCACCTACAAACAGAGGGCTTGCAGTTTCATTAAATCATCTTGTCGATATAGTTATCGCAGAAGGTAAATTTGAGTATATTGCACGCATGGATAGTGATGATATTTCGCTTCCTGAACGCTTGATGGTACAGGTTGAATATTTAAAACAAAATCCGGATGTTGATGTTCTCGGAGGATATTGCCATGAATTCGGTGCCAGTTTTGCATTAAATGTTAAAAAAGTGCCACTCACGCATGATGAATTGGTAAAATATAGTCTTTATAAATGTCCATTCATACATCCAACGGTTATGTTCAGAAAACGTGTTTTTCAAGATGGAAATCGTTACCCACTAGATACCTGCTTTAGTGAGGATCTTGCATTGTGGTTTTTGCTTTTGGTGCGTGGTTACAAATTTTCAAATGTAGACAAAGTCCTCATAAATTACAGAATAAATTCTGATACATTACATCGTCGTTCAGGGTTGAATAAAGCATTAAGCGAAGTAAAACTCAGGATTAAATATTCACTCTTGTTAAAAAACAGGTCATTAAAAATATATTCTCTAATCGTAGCGAGAGGTTTTTTCTCGCTAATGCCTCATCCAATTAAAAAAATGATGTATTCAAAATTACGATGAATAAAAGAGTTGTTTATACCGCAATATTTGGTGATTACGATGATCTTCTCGAACCTGATTACGTGGATTCGAGCATAGATTATATTTGTTTCACAAATAATAAATCCTTAAAGTCCAGTCATTGGATTGTGAAATACGTAGATAATTTCAATGGTGTAACAGATAATGCAAGATTGAATAGAATTTATAAGTTTATGCCACATAGATTTTTATCAGATTATGATGAAAGTCTTTATATTGATGGGAATATAAAAATAGCAGGTAAAAACCTGTCAAACGCTTTTGATTTTGCATTAAAGAATAAAATGATATCGATACCTCCGCATGCTGAAAGAGAATGTATCTATGAAGAGTCTTTAGCATGTCTAAGGCTAGGAAAGGGAGAGCCTGACCGGATAAAGAAACAAATGCAGTTCTACAAGAACGAAGGTTTTCCTGAAAAGTATGGCCTTTATGAAAATAATATAATTTTTAGAAAGCATGGCTGCGAAAAAATAAAAACCATCATGGAAGAATGGTTGGAGATGATAACTAAATTTTCATCAAGGGACCAGTTAAGTTTGTGCTACTTGTTTTGGAAAAGTAATATTCCTTGTGAAGCCTTTTTATGGGGGCCAAAGTTTAGCGGTAAATTTTTTAAAATAAAATTCCATAATACTGAGAAAAAGTTACCTTTATTAAAGAAAATAATATTATATTTACTAATTAATGCAAAGAGAAATATTTTCTACAGTTCATTATGTTCTGTGTTGATTTTTATGATCAAGATTAAGAAACATTTTCAGTAATCAAAGGATCTGTTAAAAATAGACATGCATATGTTTTAATTATTATTTAATGCGTCGAGCAACATTTTTAATCGGGTTCTGGATGATAATTTAATTATTTATTGATATTACAACCCCTTTAATATTAATTAAACACACAGTGATTTTAATGACCACATTGCTGCGCTATAATATGTTATAAATGTTTAGTTTAAAACCTTTGATAAATTTAAATTTTAACGAAATTAATAATATAACCCTTTATTTTCCCTGTTGGTAATTATCCTATTAAGGCTGTTCTTAATTGAATCGCAATGCAAGAAAATATGTTTTAAATATCAATATTTTCAGTGACATAGAGGGTGTTTATGTTACGCGAGGATTCATAATAGGTCCTCGCAATGTATCTATTTAAATTTCCAACCCTCAATGATGGATTCTACGATCATGGGTATTTTTTTAATATTTCCGGATAAGATGGCTTTAATAAACAATATAAAGATAAATCCGGAGATGTTCATTAAATATACAGTGTCAGAGTTGTTGTTATATTTTCTCTCAAAAAAAACTCTATTTCTGAATGTATTTTTAACTTTATATTCTGGAGCTTCAAAAAGAGGTAGTGAAAACCTTGCTGGTTTGACTTCTGTCCATGACTGGTCAATATCTATTAGTTCACAAGTTGGTAATATCCATAGTCTGCAACCTGAGCGACCTAGTCTCATTGTAAACTCTGTATCGTCAAAATATAAAAACATTTCAACCTTCGGTCTGATTCCTTTTTTTAAAACACTTACATTTATAAGCATGCCGCCATAAGGTCCACATGGTGTCTCTACTCTCTCTATATCTGAAAGGTTCAAATGAAAGTGTGGATCTTTATTTTTTGAGAATATTTTAAGAGTCTTTGATAGATATCCTAAAATAGTGAATTGCATGAAGGAATTTTTCTTTCCTAATAACGTTTCCGGTTTTCTTGTTCTGATGTAATCAACATAGTGTTGTCTGTCTTTCCTATAAAGAAAGTAAACAGAATTATTTTCATTTGATGTGGCGATATTATATGACCGTTTAATTGAATCATTTACAGAAACATTATCATCGTCTAAGAATAGCACCCACGAATCACTTGCCGCTATATCGCATGAGAGGTCCATTGCCTGGTTAAAAGCAAATGCTGATCCCATGTTAGCTTCATTGTTAATCATAAATAATTCTATTTCAGCATGCCGAGAGTGCATCTCCTTTATCAATGTAAGACTTTGAGAAGAACTTCCATTATCTACAATAATGAATTTTTTTGCGCCTGACATAATCGCGCTTTCAATAGTTTTTACGACTAATTCTCCTCTATTAGCATAAGTGACTGTGGCAATATACAACTCATCCATTATAAAACCCCTGTTTTTTTTGCTCTGGATGAAACCAGTATTAGCAATATAAGTTCACTCAACACCAGTGAAGCTGAAGCTCCGATAAAACCTAGCCATATACTCATTAGTGTCGCAATGAATACATTTATAACCCCTGTCATTACAACACATTTTGCGAAATCCTTTGAATAACCTGATGAGGCTAATCCAAGTATTGCGATAATGTAGTTTAATCCACCAAAAAGAAAAACCAAACTCATTATTCTCAAACATTCGTTAACAATTTCCCATGATTCTTTTGCCATCAACTTTGATATAGAAGGTGACATAAAGAAAATGGCGGATGCCCCTAAGCTATATGATATAACAATCGCAGGTAAATATTTATAAAAATTGTATTTGAAGAAGTCAGTTGAGGTGTGCTTTCTTTTCGAAAAAATCGGATACAAAACATCGCCTGCAACGTTCTGTATTGTTTGTACACTGCGAACTATTCTCTCAGCGATAGAGTATGCACCTACATAGACTGTAGTAGTAAATACACCCAAAATAATAACGTTGAAATTTTTATAAAGACCTGAAGCTAATCTTGCACAGAATATTTCAAATCCATCCTTTAATTCTCTTTTTATATTTGGCAAAGATATTTTGAATTTAAAATTGAATTTTGTTATTAAAAAAAACATGCTAATGCATAGAGATAAAAATGTTCCCACGAAAGCCAGGGCCTGAACTTTCCATGTATCTTCAGGAGACTTAACAATCAGAAAAATAAGAGTGAATGCTAAAAGTTTTGGAAATGCATTAGACAATGTGATGAAATGCATTTTCTCCGCAGCTTGAAAATGCCATGAAGGAAAAAGCGACTGTGATATTATAATTAAAAAAGTGAAAAGTATAATAAGTGAATTGTTTTGAACGTAATCATTGAAATAATAAATTATCAAAATAGGAAGGGAGAATAGTAATGAAAATAATAACTTTATAATTAAAACTGAACTTGTTATCTCAGAAGCATCATTATGCTCATAGCCGTTGTGACAAATATTTCTGGTTGCTGTTAACGAGAAACCATAGTCAATAACTAATTGTACATACGCAAATACAGCTGAAATAGTTGCGATGACCCCAACATTAGACAGGCCAATCTTAGAGACAAGAAAAGGAATCATTAGTATTGGCAGTAAGTAGTTAAGACCTTGCATGATACCTAATGATAAGAAGTTACCAAAAAATTTTCTTTTAATCATAATAATTACTCAGTGGCCAGTAAAATATAGTCACAAAAGATTAAAGAACTACAGTGTGTTTTTTTATTAACTATTTTCATTGCGCGGCATCCTTTTTGGGATGGAGAGCTGATGATTACTAATGATATAGAATGAATATTTAGACTGCGGTTTCGATGTATCATAATTGACATGTGTTTAACAAGTAAATAAAGAGGCTGTGAGTGATATGTGATTGTCGCGATGAATAACTTAGCGCAATTGTACTGTTTTTATTTTTATTTATCAACATACATTACACCCTCATTAATTATAATTATATTGTAACATGTTTAGGTTGATTTATGAAGCTTCACATCTTTTATGATTTGGAATGTAGTGTTTTTATCGGTTTATCATTCAGGTGTTTGATGTCGATTCAATAAAACTGTTGTAGTTTTAATTTTCGGTTCTGATATTATGATTGTTAGTTATGATATAACTGTAGGTTAATTATTAATTGTTGTAAGGAAAGTTTGACTCGCATTCAGTAAACCTCCAAAGGCCTGCTGTATTGAACTGCTATTTATGCGGTCAAATGCGGTTGTGTTAACAGATGTTGTGAAAATTTTTTAGGAAAAACATGGCAATATATTTAACCGGGTATCTGACAATATGTTTTTTTTCTTGGTTATCTCTTGATGTATCAGTTTCAAGCAATGTTAAGAAATGGATGTTCTTTTTTGTAGCCACTTTATTGCTTTTTTTCTGTGCTGCCCGGGGTGTTATTGATAGGGATCATCAGAGTTATTTGAATATTTATAAACATATTATCGATGGTGTCGATTTACTTATAGAACCAACCTTTTATTTTTTTAGTTATATTTCATCGTGGTTGACCGATGGCCCTCAGTTGATTTTTATTATTTATGCATTGCTAGGGTTGAGTTTAAAGTTCTATTCTATTAGAAAGTTTAGTGTTTTCCCGCTGGTATCTGTTCTTATATATTTCAGTAATTACTATTTCTTGCATGAAATGACTCAGATAAGAGTTGGGGTATCGGTTTCTTTAGCTTTAATCGCCATCACTAACTGGTTTGGTGGTAACAAAAAAAACTTTTTTATAATAATCTTCCTTTCGCTCTTGTTCCACTACTCAGCTCTCATTTTTCTTATGGTGCCTCTTGTTTCTAAGGAGAGAGTTCATAAGAAGGAAATGTTTTTTTATACCTGTCTCATTGTTTTTTTATATGCCCTGTATGTCGTTAATTTTGGTTTTGCACGTGTTTTTTCATATATTCCAATAGGATATGTTCAGGAGAAGTTTAGCATTTATTACGAAAAAACAAGGCTGGGGGAAGTCGATGCTGTAAATGCTTTTAGTGTTATGCAGTTAATCAGATTAATTGTTATCTATCTCGTATGCTTTTTTTGTCCCAAAGAATGTTATGCAGATAAATTTTTCAACGTAATGCTGAGGTTTTATATTTTCTCGGCAATATGTTGGGTGATGTTTTTCGATATACCGGTGTTCGCAGTGCGTCTTTCAGAGATTTTGGGTGTGGCCGAGATATTTGTAATTCCCTACATTATTTATGTCTCACGTAAAAAATACATAGGGTTGATTGTTATTTCACTGATAACAGCAATGATGTTCTTTGTTAATATATATTATAGTAAGTTGATGCTTCCTTATGTTCCTTTTTGGGCGGAATCATTTTATTACTCATGAGAGGTTTGAGGCGCCTTTAACTATGAAGTTATTGGGGATGTTATCCACAATTTTAGACTGCTTATTTGCGTTGTTAAGAACTATCGCACCAATCACTACCATCCCTCCCTAATCCTGAGTTAACATGTTCGGAACATTGACCGCAGTCACAGAACTGCGGGTTTTCCACCCAGACAGGAGTAGGTATGTCCAAGCAACAGATCGGCGTTGTAGGTATGGCTGTAATGGGCCGTAATCTGGCACTCAACATCGAGAGCCGTGGCTACACAGTTTCTATCTTCAACCGCTCGCGTGAAAAAACCGATGAAGTCGTGGCTGAGAACCCAGGCAAAAAACTGGTTCCACACTACAGCATCGAAGAGTTTGTTGACTCTCTGGAAAAACCTCGTCGTATCCTTTTGATGGTTCAGGCCGGTGAAGCGACCGACAAAACCATCGCCTCCCTGACGCCACACCTTGATAAAGGCGATATCCTGATCGATGGCGGTAACACCTTCTATAAAGACACCATTCGCCGTAACCGTGAACTGTCCGAGCAGGGCTTTAACTTCATCGGTACCGGTGTTTCCGGTGGCGAAGAGGGCGCGCTTAAAGGCCCATCTATCATGCCTGGCGGCCAGAAAGAAGCGTACGAGCTGGTTGCGCCAATCCTGACTGAGATTGCAGCTGTCGCTGAAGGTGAAGCCTGTGTGGCTTATATGGGTCCGGACGGTGCAGGCCACTATGTGAAAATGGTTCACAACGGCATTGAATACGGTGACATGCAGTTAATTGCTGAAGCCTATTCACTGCTGAAAGGCGCACTGAACCTGAGCAACGACGATCTGGCTAAAACCTTCAGCGAGTGGAACGAAGGCGAGCTGAGCAGCTACCTGATTGACATCACCAAAGATATCTTCACTAAGAAAGATGAAGAGGGTAACTATCTGGTTGATGTGATTCTGGATGAAGCAGCGAACAAAGGTACTGGTAAGTGGACCAGCCAGAGCTCACTGGACCTCGGTGAACCACTGTCACTGATTACTGAATCCGTATTTGCACGCTACCTCTCTTCACTGAAAACGCAGCGTGTTGCAGCGTCTAAAGTACTGAGCGGTCCTAAAGTTCAGACCGTGAGCGGTGATAAAGCCGAATTCGTTGAGAAAGTACGTCGCGCGCTGTACCTGGGTAAGATCGTCTCTTACGCGCAGGGCTTCTCTCAGCTGAAAGCGGCCTCTACTGAAAACAACTGGGATCTGCACTACGGTGAAATCGCTAAGATTTTCCGTGCTGGCTGCATTATCCGTGCCCAGTTCTTGCAGAAAATCACCGATGCATATGCTGTTGATGCTGATATCGCTAACCTGCTGCTGGCTCCGTACTTCAAAAATATCGCTGATGAATATCAGCAGGCATTACGTGATGTTGTGGCCTGGGCTGTCCAGAACGGAATCCCAACACCAACCTTCTCTGCGGCTATCGCCTACTACGACAGCTACCGTTCAGCGGTACTGCCTGCGAACCTGATTCAGGCGCAGCGTGACTACTTTGGTGCGCATACTTACAAGCGTACTGACAAAGACGGTGTGTTCCACACCGAATGGCTGGACTAAGTCAATGCCTAACCTCCCGTTTTTCGGGAGGTTATTTTCCTTCTTCTCCCCGATTTTAAGACTATCCTTCTGGCGCTCTGCCAACTGCTCGACTATCTTTTATTCGCATAACCATAAAAACGATACCAATTTTTTAAGTTGAGTCATGATGAGCAAAAAAAACACAACAAATTTTGAGCAATTTGAATCTGTAAAGCATGATGAACTGGACCTGTTGGACATTTTTTTCCAGTTATGGAAAGGTAAATGGATCATCATTGCACTGATAGTTGTTAGCCTTATTGGCGCGGGGATATACCTTGCTTCAGTTAAATCTAAATGGACATCAACAGCCATCCTGACGCAACCCGATATCGGCCAGATGGCCTATTACAGTGGTGTTTTGAATCAAGTCTATGCACTGAATGACGTTGATAACAATGGTAATAACACTCAGAGCACACCAGGACAATTTTCTCCGGATATGCTCCAGAAAAACCTGTTTAATCGCTTTAGTGCTTCGCTTGCCGCATCAAACTCAGTCGATATTAAAGTCGTAGACAAATCCCTCAACTATCCCCTGAGCATCTCACTAACGGCCGATTCCGCAAGCCATGCGCAGGCACAGCTTTCTAACTACATTCAGCAGGTCAATACCACCCTGGTGAATGATTATCTCGCTGAAATCAAAACTAACCTTATCGCAAAGCAAAGCGAACTGACCGCATCGCTGGAAGCGCAGAAAAATATCGCGCAACAGCGTAATGCACATCGCATTGACGTTATTCGCTATGCGTTGAAGATTGCTGAAGATTCGGATATTTCCAGTACTCAGCTGAATCAGGCCGAGAACCTTTCGGATGATACGTTATATCTGCTGGGTACCCATGCGCTAAGTGCGATGATTGCTAATGAAGCCAACAAGCCTCCCGTGCTTGATAAACAATATTTCGATACACAAACTCAGCTCCTGGCACTCTCACAGTTGAAGCCTGACGCTGAAAAGTTACAACCCTTCACGTACATCACTCAACCCGACTTACCTGCGGCACCTGTCAATCCTAGAAAATCGTTAGTGCTGTTGCTGGCCGCCATTTTGGGCGCGATTGCAGGTTCAGCGATTGTTATCGGGCGTAATGTGGTCGCTGATTATCGTTTGAGGATGAGAGCAGAATAGGGTGCAGGCCGGGCATAACCCGGCCTGATAATGAGAAGGGCTTACTTATGACGCTGACGCAGGTTCTCAATCACCGTTGACAGGTTCAGATCCTGGTCCTGTAGCAGAACCAGCAGATGATAGACCAAATCAGAGGCTTCATTGGTCAGCTCATGACGGTCGTTGACGGTGGCAGCCAGTGCCACTTCCACGCCTTCCTCACCGACTTTCTGTGCAATGCGCTTAGTGCCGCTGGCGTACAGGCTTGCAGTATAGGAACTTTTTGGGTCAGCGTGTTTACGCTCGGCCAGGACCTGCTCCAGTTGATAGAGGAAAGTCCAGTCTGTCGCTGCGGGCGAGAAACAGCTTGTCGTGCCACGATGGCAGGTTGGGCCGACCGGGTGGACCAGCACCAGCAGCGTATCGTTATCGCAGTCTGGCGTGATGCTGACCACATTCAGAAAGTGCTCCGAGGATTCGCCTTTCGTCCACAGGCGCTGTTTGGTGCGTGACCAGAAGGTCACTTTGCCAATCTCCAGCGTCTTCGCCAGTGCTTCCTGATTCATATACCCATGCATCAGCACTTCACCAGACACCGCGTGCTGGACGATAGCGGGCATCATGCCGTCGGTTTTCACCCAGTCAAGCTGGGACAGTTGTTGTTCTGTTAACACGCGCGAATCTCCACACCTTTTTCAATCAGGTAGCTTTTCAGCTCACCGATATTAATAATCTGTTTATGGAACACTGAAGCTGCCAGTGCGCCGTCAACGTCAGCATCGCGGAAGGCTTCATGGAAATGCTCCATGGTGCCCGCGCCGCCGGAAGCAATCAGCGGTACTTTACAGCGTGCGCGTACTTTTTGCAGTTGTACCAGGTCGTAACCATTGCGCACGCCATCCTGGTTCATCATGTTCAGCACAATCTCACCCGCACCACGCTTCTGCACTTCTTCCACCCAGTCGAGGGTTTCCCACGTGGTGACTTTGGTCCGGCTTTCATCTCCGGTGTACTGATTCACATGGTACTTGCCGCTTTCGCTGTCAAACCAGGTATCGATGCCCACCACAATGCACTGCACGCCAAAGCGATCGGCCAGGCGCGTGATAAGGGAAGGATCGGCAAGCGCCGGGGAATTAATCGAAATCTTATCCGCGCCGAACGAGAGCAGCAGGGCGGCATCTTCAACCGACTTAATGCCCCCAGCCACGCAGAAAGGAATATCAATCACTTCTGCCACGCGTGAGATCCAGCTTTTATCCACCACACGGCCATCACTGGATGCGGTGATATCATAAAACACCAGTTCGTCGGCCCCTTCCTGCGCATAGCGCTGCGCCAGCGGCACGATATCGCCGATGATTTCGTGGTTGCGGAACTGCACGCCTTTCACGACCTGGCCGTCACGTACGTCCAGGCAAGGGATTATCCGTTTTGCCAGCATGAAATAGCCTCCGATGCGGTGAATTTATCTTCCAGCAGAGCGCGACCCACGATCACGCCCCGAGCGCCACAGCCGCGCAGGGCGGCAATATCGTCCAGAGAGCCGATGCCGCCGGAGGACTGGAAAGCAATGCTCGGGTAGCGGGCAGACACTTCGCGATACAGTTCAACGTTAGAGCCACTGAGTGTGCCATCGCGTGAAATATCCGTGCACAGCACGTGTTTCAGGCCGAAAGGCAAAAACTGCTCAATCACTTCTTCCAGCGTGATGCCGCTGGCTTCCTGCCAGCCGCTGATCGCCACTTCTTTACGGTTACTGGCATCAATGCGTACGTCCAGCGCCAGCACAATCGCTTCCGCGCCGTATTGTTTAAACCACTGCTGCACTTCTTCCGGCTGTTTCACCGCCGTAGACCCCACCACTACGCGTGTGGCACCCGCCTTTAACAGTGCGTCCACATCCTCTTTAGTGCGGATACCACCGCCCACCTGGACCGGGACGGTGACGCCTGCCAGCAGTTTGGTCAGCAGGGGGATCTGACGTGCGGCCGGATCTTTTGCCCCGGTCAGATCGACCAGATGCAGCACCTGCGCACCCTGTGCTTCATAATCCTGTAAGCGCGGCAGCGGGTCGCTGCCGTAGTCGCGTTGCTGGCCGTAATCGCCCTGATGCAGACGCACCACCTTGCCATCAATTAAATCTAATGCCGGGATAATCATGCCGGTTACATCTCCAGGAAGTTTTTCAGCAGCTGCGCGCCAGCGGCACCGGAACGCTCCGGGTGGAACTGCACGCCAAAGAAATTATCTTTCTGCACGGCGGCGGTAAAGGCTTCGCCATAATTGCACTGGGCAATGGTGTATTCATTGACCGGCATGGCGTAGCCGTGCACGAAGTAGAAATAGGCACCGTCTTCAATACCGCGAAACAGGTGGTTACCCGCTTGCGAGGTGATTTGATTCCATCCCATATGTGGCAGCGGCAGGCCGTGATCTTTCATGCGCTGCACAGGCTGGTCGATGATATTCAGCGTGGGTACGCCGCCGCTCTCGTCGCTACCGCTGCCCAGCAGTTGCATACCGAGGCAGATACCCAGTACCGGTTGGGTACAGGCTTTAATCAGCGCGATCAGTTCGCGTTCACGCAGCTGATCCATCGCGGCCTGGGCGGTGCCCACGCCGGGCAGAAACAGTTTGTCGGCGTTCAGCACGATATCCGCTTCTTTACTGACTACCGGATCATAGCCAAGACGCTGTACCGCCCACTTAACGGAGGACAGGTTGGCGCAGCCGGTATCGAGGATCACCACATCCATCACAGCACTCCTTTCGAACTTGGCAGGGTATTTCCCTCCACGCGGATCGCCTGACGCAGCGTGCGGCCGAAGGCTTTAAACAAGCTTTCAACGCGGTGATGGTCATTTTTGCCTTTGGTGCGCAGGTGCAGGGTGCTGGCCATAGTGTAAGAGAGTGAGCTGAAGAAGTGTTCCACCATCTCGGTGCTCAGATCGCCAACGCGCTGATAGCTGAACTCCGCTTTATATTCGAGGTGCGGACGACCGGAGATATCCAGTGCGCAGCGTGCCAGGCATTCGTCCATTGGCAGCACGAAACCGAAACGACCGATGCCACGTTTGTCACCCAGCGCTTTCAGCAGGGCTTCACCCAGCGCCAGCCCGGTATCTTCCACGGTGTGGTGATCGTCAATATAGAGATCGCCTTTCACGTCGATGTTCATGCGGAAGCCGCCGTGGGTAGAGATCTGATCGAGCATATGGTCAAAGAAACCCACGCCGGTATTAATTTTGCTGTCGCCTTCGCGATCCAGCCACACTTCGACTTTAATCTGCGTCTCTTTGGTGTTGCGTTGCACCAGCGCATAACGGTCACGCTTCGTCAGCTGCTGTTCAATCGCGTTCCAGTTCAGGTCTTTGCTGTACAGCAGACCGGTGATGCCCATGTTCTGCGCCAGCTGCACGTCAGTTGCGCGGTCACCAATCACATAGCTGTTGGCGATATCCAGTGCGCCTTCCGCCAGCCAGGCTTCCACCATTTTTGTTTTTGGCTTACGGCAGTCGCAGTGATCTTCCGGCTTATGTGGGCAAATCAGAATGTCGCTAAAGTTCACGCCCTGCGAACGGAGGATTTGCATCATCAGATTATGCGGACCGTCGAAATCGTCCTGCGGGAAGCTGCTGGTCCCCAGGCCATCCTGATTGGTGATCATCACCAGCTGATAGCCCGCTTTCTGTAACGACAGCAGGGCAGGGATGACGTCAGGCTCGAAGGCCAGTTTATCCATGCGGTCTACCTGAAAATCTTCTGGCGGCTCAGAAATGAGGGTGCCATCGCGATCGATAAAAAGGACTTTCTGACTCATGCTTGCTCCTGAGATACGGATGAACCGGGTAATAATGTTAGTGCGGCCACTGCGCGTTCACACTCTTCGCGGGTGCCAATAGAGATGCGCAGACAGCCCGCCAGACCAGGCTGTTTGTTCTGATCGCGCAAAATAATGCCCTGATCCCACAAGGTCTTAAATACCTGACTTGAGGCGGAGAAGCGCGCCAGAATATAGTTGGTATCGCTCTCAAACACCTGCTCAACGCAGTCTAACGTACGCAGATCGGCAATCAGCTTTTCCCGGGTGGCGACCAGCTCGCTCACATGCTGGCGCATCAGTGCAATGCCCTGCTCGCTCAGTGCCTGACCCGCAATATCCGCCACAGGCGTAGAGAGCGGGTAAGGGGCGATCACTTTCATCAGCAGCGCAATGACATCGGCGTTGGCGAGAGTGAAACCACAGCGCAGCCCTGCCAGCGCAAACGCTTTAGACAGCGTACGCAGCACCACCAGGTGCGGGTAATCCTTCAGCCAGCCAGCGAGTGAGGCTGAAGGGCAGAACTCAATATAGGCTTCGTCGGCGACGACCAGCGCTTTGCCACGCGTCATCTCCAGCAGCTGGCGAATATCATCCGGGTTAATCAGATTTCCGGTCGGGTTGTTCGGGCTGCACACATACACCAGCTTTACATTGTCTAACTGGCCAGCAATGGCGGGCAAGTTCAGCTGCCAGTCTTCGCGTGCTTCTACCGTGCGGTATTCAATGCCGATGGTTTCAGCGCTGACGCTGTACATGCCGTAGGTTGGCGGGCAGAACAACACCGCGTCTTTACCCGGTTCACAAAAGGCGCGCATTAACAGTTCGATGCCTTCATCAGCACCGCGGCTCACCAGCACCTGCTCCGGCGTCAGTCCCGCATAGGCCGCGTAACGCTCAATTACTAACTTAGGCTGACATTCCGGGTAGCGATTCAGGGTCTGCTGGCTGAGCTCAAACGGCACCGCCAGCGGGTATTCATTGGCGTTCAGCCAGACATCACCGTTGCCCCCCAGACGGCGTGCCGACTGGTAGGGCGTCAGGGCGCGCACATTAGCACGGGCCAGATCTTCAATCTTGCTGCTCATGGCTTCTCCTTCAGTGCGGCTACGCGCAGGGTCACGGCATTTTTGTGGGCAGTCAGTTGCTCGGCAGCGGCGAGAGTTTCAATGGTGGCCGCCAGCCCCATAAAGCCCTGCTTTGTCAGTTCCTGCACGGTCATACGCTTCTGGAAATCCGCCAGCCCCAGGCTGGAGCAGGTGGCGGTATAACCGTAGGTTGGCAGGACGTGGTTGGTTCCCGAGGCATAGTCACCGGCGGATTCCGGTGACCAGTCACCGAGAAACACGGAGCCGGCACTGGTGATGCTGTCGACCAGGTCGCGTGCCTGGCGTGTCTGAATGATCAGGTGCTCAGGCCCGTAACGGTTGCTGACTTCAACGCACTGTTGCAGATCGCGCATCACAATCAGGCGACTGCTTTCCAGGGCTTTTGCGGCCGTGGCCGCACGAGGCAGTTCAGCGAGCTGGCGTTCAACGGCTTCGGCGACCGCCACGGCCATGGTTTGCGAAGGGGTCAGCAGGATCACCTGCGAATCCGGGCCGTGTTCCGCCTGTGACAGCAGATCAGAGGCCACGAAGTCCGGCGTGGCCCCTTCATCGGCAATCACCAGCACTTCAGACGGGCCAGCAGGCATATCAATCGCCGCGCCGTCCATGCGCTGGCTCACCTGACGTTTGGCCTCGGTGACATACGCATTGCCTGGACCAAAAATTTTATCCACCTTAGGCACGGATTCTGTCCCGAAGGCGAGGGCGGCAATCGCCTGCGCCCCGCCAACCTGGAACACTTCCTGCACGCCACACAGCCGTGCAGCATAAAGGATTTCATCGGCAATCGGTGGTGGAGAGCAGAGCACCACTCGGCCACAGCCTGCGATACGCGCCGGGGTAGCCAGCATCAGTACCGTGGAGAACAGCGGAGCCGTGCCACCCGGAATATAGAGGCCGACTGACGCTATCGGGCGCGTGACCTGCTGGCAGCGCACGCCGGGTTGTGTTTCGATATCCACCGGCGGCAGCTGCTGCGCCTGATGGAAGGTATCAATATTGGCGACCGCAACAGCCATCGCCTGCTTGATCTCATCACCCAATCGCGCACAGGCATCGGTGATCTGCTGTTCGCTGACGCGCAGTGCATCAACCTGAGTTTTATCGAAGGTGGCGCTGTAATAACGCAACGCATCGTCACCTTCACTCGAAACCTTGTCGAGAATGCCGCGCACGGTGGCACTGATGCTGTCAGAGGCGCCAAGCGCCGGGCGAAGCAGCAGGGCCTGCTGCTGTTCGGCACTGCAATCCTGCCAGGCAATGGGGGTCATCAGGGTCGCCATCGAATTACTCCATCATCTTCTCAATGGGCAGTACCAGAATGGAACTGGCACCCAGGGCTTTCAGTTTTTCCATCGTTTCCCAGAACAGGGTTTCAGTGCTGACCATGTGCATCGCTACGCGGCTCTTATCACCGGCCAGCGGCAGCAGGGTTGGGCGCTCAGCACCCGGTAGCAGGGCGATGATATCGTCCAGGCGTTCGCTCGGTGCGTGCAGCATGATGTATTTGGATTCACGCGCCTGAATCACACCCTGGATACGGGTCATCAGTTTGTCGATCAGCTCCTGTTTGGCGGCAGGCATCTCGCCATCGCGCTGGATCAGGCAGGCTTTAGAGCGGTAGATCACTTCCACTTCACGCAGGCCGTTGGCTTCCAGCGTGGCGCCGGTCGAGACCAGGTCGCATATCGCATCGGCCAGGCCGGCGCGCGGGGCGACTTCGACGGAACCGTTCAGCAGGCAGGATTTAAAGTTGACGCCCTGCTTGTCCAGGTACTTTTTCAGCAAGTGCGGATAAGAGGTGGCAATGCGGGTGTTTTGTAAACACTGTGGACCGGTATATTCGTCATCAACGGACATCGCCAGTGACAGGCGACAGCCACCGAAGTCGAGGCGGCGCAGCGTGAAGTAACGGGGATCTTCGCCCTGAGCACGGCGGGTCAGCAGCTCTTCCTCCAGCACGTTCTCACCGATAATCCCCAGATCGACCACGCCATCCATCACCAGGCCCGGAATATCGTCATCGCGCACCCGCAGAATATCAATCGGCATGTTTTCGGCGAAGGCGATCAGGCGCTGCTGCTGGAGGTTGATTTTAATACCGCAGCGCGCGAGCAATTCGCGTGATTCATCGCTTAAACGGCCAGATTTCTGCATAGCTATGCGTAAACGGGTGTTATCTAACATGGGTTCTTATCCTTTTCCTGTCTGTATGGTGTATCCGCGTTCTTCTGATCTCAGGGCATAAAAAAAGCCCCCGGAAGGCGATCTTCCGGGGGCTGAGTTTGCGTTCTGCACCACTGGAAGATCCTGATCGTCTTCCAGCACACATCGCCTGAAAGACTAGTCAGGGTGATGGTGATGATGGTGATTGAACTGAACGCGTGTCATAAAATTCTCTTGGATGAATGGATATTCATTACGTGACAAATAACCTAACGAGAATGGACGCGTGGCGCAACACTTTTTTGTAAATGTTGAAAAATTCTCTTATCAACTGTCGGTTGTCACTGACTGAGCGCTGGCGTAGCCTGATAAGATAGCGGTCTGCACGATCGGCATTAACAACAGGAGTTGAGGGATGAAACGAGTCGCAATTGTCGGCCTGGGATGGTTAGGTATGCCACTGGCCATGTCGCTGGCGGGCGCGGGCTGGCAGGTCACCGGCACCAAAACCACGCCTGATGGCGTTAATGCTGCGCGAGGAAGCGGCATTGACTGTTATCTTCTTGAATTGACACCGGAACTGAACTGCGATGCAGACGATCTTGAGGCGTTACTCAGCGTGGATGCGCTGGTGGTGACACTACCGGCCAGCCGGACGGCGGCCGGGGGCGAAAATTATCTGCTGTCTGTACAGCAACTGGTAGACAGTGCGCTGGCGTTTAACGTGCCACGGATTATCTTTACCAGTTCAACCTCGGTTTACGGCGATCATAGCGGTATCACTAAAGAGAGCAGCGAGCTGGACCCGGTCAGCGTGGCCGGACAGACGCTACAGACGCTGGAGAACTGGCTGCATAATCTGCCGAACACCTCAGTGGATATCTTACGTCTTGCCGGACTGGTTGGCCCACATCGCCATCCCGGACGTTTTCTCGCCGGAAAAACCGATATCGCCAATGGTAACCAGGGGGTCAACCTTGTGCACCTGGACGATGTGATTGCGGCGATTAGCCTGCTGTTGCAGACGCCGAAAGGCGGGCATATCTATAATCTCAGTGCCCCGCAGCACCCGGCGCGTAATCAGTTTTACCCGCAGGTTGCGCGGCAGTTAGGGCTGACGCCGCCAACCTTCCTGGCGGACCATGATAAAAACAGTGGCAAGCTGATCGATGGCAGTAAAATCTGTCGCGAGCTGGGGTTCGAGTACCGTTATCCCGATCCTGCCAGGATGCCATTGTCATAATCAACAAGGGGTTGTCGCAGTGGGGGACCCTTTTTCCGGTCGCCCCGTGCTGATGCCGGGCCCGGTTACACGCCCAGTCGGTCTCGTAATGCATACCACGCCGCACCAATGGCGGTTAACGGCACGCGAAGGCGACGACCGCCAGGGAAGGGCAGGTGCGGTAGTCGGGCAAACGCATCGAAGCGCTCGGCATCTCCGCGCATTGCCTCAGCAATTAACTTTCCAGCCAGATGGGTGCAGGTCACCCCGTGTCCGCTGTCACCCTGCATGTAGTAAACGCCGTTCTCCAGGCGCCCAAACTGTGGCATCCGTGACAGGGTCAGCAGGAAATTACCGCTCCACGCATAGTCAAACTTCACGCCAGCCAACTGCGGGAAGGTCTTCAGTAGTTTCGGGCGGATAAGAGCATCGATATCACCTGGATCGCGCGCCCCGTAGATCACGCCGCCCCCGTACAACAGGCGGTTATCCGCTGTCAGGCGGAAGTAATCCAGCAGATAGTTACAGTCCTCCACGCAGCGATGGTTGGGCAGCAGCGACAGGGCCTGATCCGCGGACAGGGGTTCGGTGGCAATAATTTGCGAACCACAGGGCAGGCTTTTTTTCGCCAGCCGCGGTTCAAGATGCGGCGCGAGATAGGCATTACCGGCAAAGATGACAAAACGTGCGCTGACCTCACCGCGCCCGGTACGCACCCGATGCGGGGTGCCATATTGTACGGCGGTCACGGCAGAGTTTTCATAAATACGCCCGCCGTGGCGGCGGATGGCCTCGGCCTCACCCAACGCCAGATTCAGCGGGTGAATATGGCCGCCACGTTTATCCAGCAGCCCGCCGACATAGCGTTCAGTGCCCACTTCTCGTCGGATGCCACTCTGGTCCAGCAGTTCGACGTCGTGATTGCCATAGCGCTGCCATAGCTGGTGTTGCGATGTCAGATGCTGCATCTGGCGGTTATTCAACGCGGCGAAAATACTGCCCGGACGATAATCACAGCGAATCGCATAGCGATCGATGCGATCGCGAATGATCGTTGCTCCTTCAAACATCATGCTGCCGAGCAGACGTGCCGTCTCTTTGCCGTAACGTTGTTCAATAACATCAACATCACGGCTGTAAGAGTTAACCACCTGGCCGCCATTGCGCCCGCTGGCACCGAAGCCCACCCGGGCCGCCTCCAGCAGTACGACATCGTAGCCCGCCTCGGTAAGGAACAGAGCAGACGACAGCCCGGTAAAGCCCCCGCCAATGATGCAGACATCGCACTGGATATCCCCTTCCAGCACTGGCCAGGGATCGTGTGGGTTTGTGGTGGCGGCATAATAGCTGTTGATATGTTCCATACCTTCTCCCTTAATCACTGGCTCAGAGGCGACCGGAAACAGCATCGCCTCTGGCCGTCAGAATGTGGCCGGAGTATGTGCACTGATAATACGGCAGGGCCGCGTGGATGAATTGGTAAAGCTGTGCGGTTTGCCGGTATCGATCACATAGCTCTGCCCGGCGTGAAGTGCGTAGTGCTGGCCGCTGATCGTCAGGATGATTTCGCCTTCCAGCAGCGTGCCGGTCTCTTCTCCCTGATGGCGGATTTTTTCGCCGGTGGTGGCACCGGGTTCGTAGGTTTCCAGCAGCATTGCCAGCGTACGCTGAGGATTGCCGTTGTGGATCAGACGCAGCGATACGCCCTGACTGCCGATATCGATCAGCTCATGGGCATCGATCACCACCTTTGGCGGTTCATCCTGCACTTTTTCGGCAAAAAACTCGGACAGCGACAGGCCGTATACCTTGAGAAGTTTTTGCAGCGTGCTGACGGCCGGGCTGACTTTATCCTGTTCAATCGTACTGATGGCGCTGTGCGTCAGCCCGGAAAGCTCCGCCACGCGACGCTGGGACAATCCCATCTGTTGCCGGATTTCGGATAAACGCCGTCCGGGCGCCAGCGTGGTTTCACTCATTGCTGTGCGTCCTTTTTTGATGCCACGCAGGCGGCGAGGAAGCCCTCAAACAGCTGACGTGAAAGCGCCGAGCTGTCGCTGTGCCATTCAGGATGCCACTGGACCGCCAGGGCAAACGGGTGCTGGCGATGGCTGACAGCCTCGATCAGCCCGTCTCCGGCACGCGCCTCAATGCGCAAGGCATCACCCGGCGAACGAATACCCTGCTGGTGCAGGGAGTTGACCCAAAATTTTTCACAATGATTCACCAGCGGTGCCAGCAAGCCTCCCGGTTCCACCCAGACTTCATGCACCGGGGCATATTGCTGGTCCAGTGACAGTTCCTCGTCCTCACGATGCTCCTGAAGGCCCTCAACCTGATGTAACCGACGGTGCAGCGTACCGCCGGTGGCCACCACCAGCTCCTGTAAGCCGCGACAAATCGCCAGCAACGGCATCTGGTGGTCCAGCGCATAGCGGATCAGGGCAAAGGAGAGCGTATCGCGGCCGGGATCGGCGAGAACTTCTTTGCCGCTCTCGCCGTAGTGGTGGGGTTCAATATTGCTGGGGCTGCCGGTCAGCAGAATGCCATCCAGAACGGCCATTGCATTCTCTAACCGCTGAGGAGCGGACATTAGTCCGTGGGGCAGGGCAAGTGGGATACCGCCTTGAGAGAAGATGGCATCGAGGTATTTGTTATGCACCATCTGCGTCGGGTGGCCGCCCATGTTGGTCTGGCACATCACCACGCCAATCAACGGCTTGTCAAAAATAATGCCCATCAATTCCTCCTCACGCTGGTCAATATATCAACCATTCGAGCCCGGAATGGCCGAAAACTGTGCAATATATTTTCAATCTAGCAATCAGGTGCTTAATATTCAAACGCAATAAGCGCAAATATAAAGCGCATAGTTACATTTGCACACTTTTTGTGTTGGCGCTATGTTAAGGGAGTGGCTGTTATTTTGAGCAGTATTCAACAACCTGAAAAGGTGATGCGATGACCAATATTGTCGAAGTTGAAGACTTCACGCGGCACAGTGAAGAAAAACGAACCAGCGCGTTCCAGAATGAAGTGAAAGCTTATCTGGAACGCCATCCTGAAACGCAGTATGCCGATATTCTTCTTAATGATTTAAACGGGGTGTTTCGCGGTAAACGCATCCCCATCGCCAGCCTGACAAAACTCGATAAGGGTTGCTACTTCCCGGCATCGGTCTTCGCTATGGATATTCTGGGCAATACCGTTGAAGAGGCCGGGCTCGGCCAGGCGCTGGGCGAACCCGACAACCTTTGCATGCCGGTTGAAGGCACCTTAACCCCCTCAGCGGCGGATCCGCACCATCTGGCGCAGGTTCTGCTGACTATGTGCAATCAAGATGGCACTCCCTTTGACGTTGAACCCCGAAACGTACTCAATCACCTCTGGCAGCGACTGCGCAATCGAGGTTTGTTTCCGGTGGTAGCGGTAGAGCTGGAGTTCTATCTGGTCGATAAGCAGCGTGACGCGGAAGGCGATATTCAGCCACCGTGTGCGCCGGGCAGCGACGAACGCAGCATGCAGAGCCAGGTCTATTCTGTCGATAATCTTAACCGTTTCTCAGCGGTACTGGGTGATATCGATTCCCTGGCGCATTTACAAGGGATACCGGCTGACGGTGCGCTGGCGGAAGCATCGCCGGGGCAGTTTGAAATCAACTTGCATCACACCCGCCATGTGCTCAATGCCTGCGATCATGCTGTACAGCTAAAACGCCTGGTGCGCCAGGTTGCCGAGCAGCACGGGATGAATGCCACCTTTATGGCAAAACCTTACGAGGCCTATGCGGGCAGTGGCATGCATGTGCATATCAGCATGCTGGATGCGGCCGGTCATAATGCTTTTGCCAATGACGATGGCAGCGATTCGCCGCTGCTGAAGCGCGCGCTGGCGGGCATGATTGACCTGATGCCTGCATCAATGGCGCTGCTGGCCCCAAATGTGAACGCTTATCGCCGTTTTCTGCCGGAGGCGTTCGTTCCGCTTCAGGCATCGTGGGGCCATAACAACCGCACCGTGGCCCTGCGCATCCCCTGTGGCGATCAGCAGAACCATCGCGTGGAATATCGTGTCGCCGGGGCGGACGCCAATCCTTATCTGGTGATGGCAGCCATTCTGGCAGGCATATTACATGGGCTGGACAATCAATTACCTTTACCCCCTGCGGTCAAAGGTAACGGGCATGAAGCGGAAGGGAACCCGCTGCCGATCCGCCAAAGCGATGCGCTCAATGCCTTTGAGCAAAGCCATCAAATACAGGCATTACTGGGCACGCGTTTTGGTTTTGTCTGGCATCAGTGTAAGCACCATGAACTGATGCGGTTTGAACGGTTGATCACCACCACGGAGATTGACTGGATGCTGAAAAATGCCTGAAAATCCCTGTACCGGGTGTGACTGTCACGCCCGGCTTACTCTCTTTGTTTCAATAAATTGTAACTGAAACTCCTGGGGGCTTGTCATCGCGCCTTACTTTGGTGCAGAATGTGCGCCCTGCAAAACGATACCAGTAAACCGACGCTTAATTTCCCGGCGGCGGTATTTTTTTATCTGTCGGTCAGCAGCAATACTATTTTTGAATTTTAAAGAGGCCGGTCCAGAACCGGATAGATATTCGCTTTTAAATACACTTTGACGTGTTTTATCGAGGAAACAAACATGGGGCTTCACCATCTTACTCCAGCGTCTGCTGGGATCCGCCAGCGCGATGACTACGGCGCCACAGCAGGTGATACCTTCACGCCTGCCTGTTCTTCCCAGTATCCTCTTTCGAAAAGCTATCGCACGACGCATAGCTCCCCTGTGGTTCAACCCAGAACGGTTGATGCTGTGGGGAGGCTAAATCATGTCGTTTGATACGCACACTCCAGCCGCCCAGCCGCGTGCAAAACTGAAAAAAACGCTGACGTTACTGCCTGTTGTGATGATGGGTCTGGCTTATATGCAGCCAATGACCTTATTTGATACGTTTGGCATCGTTTCTGGCCTGACAGATGGTCACGTCGCGACCGCGTACGCCTTTGCGCTGATTGCTATTCTGTTTACCGCACTGAGCTACGGCCAGTTGGTTCGTCGCTTCCCGTCTGCGGGATCGGCCTATACCTATGCGCAGAAAGCGATCAGCCCGCACGTCGGCTTTATGGTCGGCTGGTCTTCGCTACTTGATTATCTGTTTATGCCGATGATCAATATCCTGCTGGCGAAAATATACTGGGAAGCACTGGTTCCTGGCATTCCATCCTGGATCTTTGTGGTGTTGCTGGTGGGCTTTATGACCCTCTCCAACCTCAAAGGCATCAAAACCGTTGCCAACTTTAACAGCGTGATTGTCGTGCTGCAGGTGGTGGTGATGGTGGCGATCATGGCGATGGTTGTCTGGGGTGTGGCGCACGGTGAAGGCGCAGGCACGCTGGTCAGCAGCAAACCGTTCTGGTCAGAAAACGCCAATGTGGTGCCGATGATCACTGGCGCGACGATACTCTGTTTCTCCTTCCTTGGCTTTGACGGTATTAGTTCACTGTCGGAAGAGACCAAAGATGCAGAGCGCGTTATCCCGAAAGCGATCTTCCTCACCGCGCTGATTGGCGGCGTCATCTTTATTGTGGTGTCCTATTTCCTGCAGTTGTATTTCCCGGATATCTCGCGCTTTAAAGATCCGGACGCATCACAGCCGGAAATTATGCTGTATGTGGCAGGTAAAGCCTTCCAGTTCGGTATCCTGATCTTCTCCTGCGTGACGGTACTGGCTTCTGGTATGGCGGCGCATGCGGGCGTGTCACGTCTGATGTATGTGATGGGCCGTGATGGGGTATTCCCGGTACGTTTCTTCGGTTATATCCATCCGAAATGGCGTACGCCAGCACTGAACGTGCTGCTGGTCGGGGTGATCGCACTCTCCTCAATCACCTTCGATCTGGTGACGGCAACGGCGCTGATTAACTTTGGTGCGCTGGTGGCGTTTACCTTCGTTAACCTGTCGGTGATTTCTCAGTTCTGGATCCGTGAGAAGCGTAACAAGACCTTGAAAGATAACTTCAAGTTCCTTGTGCTGCCGCTGATGGGTGCACTGACAGTGGGTGCACTGTGGGTGAATCTGGAAGAGAGCTCCATGGTGCTGGGCCTGGTCTGGGCCGCGATTGGCCTGCTGTATCTGGCCTTTGTCACCCGCAGCTTCCGTAATCCGGTGCCACAGTGCAGTGAAGATTTGATGTAAACCCTCGTGGGTGCATCATTCTCTGTGAGGGCGGGCCGCTGTTGGGTCCGCCCTTTTCATATCAGGACACCAGCTCCCGCGCGTACTCAAACAGCGCTTTCAGCTGATCCAGCTTCGCCTGTTCCCCTTCGTACTGATTAAACAACATTTCCAGTTCCTGAATATAATTCTGCACCCGCTCAGGATGCAGCACTTCGCGACGATGCTGCAGCCAGCGTTTCTGCTCGGCATCATCCAGCGTGCCGGGGAAGTTACGTGCGCGATAGCGGAAGAGTAACTTCTCAATGCGTGCATCATTGAATGCTAAATCCAGCGCCGGAAGATTCTCCGGCACGGTCTGACGAATAATATTCATCGCATTGCGGTCGGCATCGCTAAAGAAGCCGTTATAAATCTGGGCATCCACATCTTTGGAGGCTTTGAACGGTTCGGCATCGGCATACAGCGCCACCACTTTCTCGCGTACCTCAGGGTGTTGACGCAGCAGGGTGAGATTATCCAGGCAGTGCTGACGGTCAATCCCAATGCGTTCCGCATCTTCCGGACGAAGGGTATTCGCCGGGGCAACTACCGGGCACTTGTTAATATGAACCAGCTTCAGCGGTACCGGGGCGGCATCACCCAGCTCACTGCGCGGGGTATACAACCGCTCACGCAGTTCATCGGCGCTCAGGGTGAGTAGAGGGGTCATATCACCGCCCAGATCGCAGGTGATCAGGGCATTGCGATTATCGGGATGCCAGGCCAGCGGGGCAATCCAGCTGGTGTTACCGCGAGCCGCGCCAAACATGCCGGAAATATGCACCAGGGGTTTCATCTGCGGAATATCAACCAGCGCGCTGATTTTTTGCTTATTACGGTGGCTGAACAGGAAGTCATACAGGCGTGGCTGCTTCTCCTTGACCCGTTTTGCCATCGCAATGGTGGCATAAACATCCGACATCGCATCGTGGGCGTTTTCATGGGCAACACCGTTGGCTTTGGTCAGGTGTTCAAGGCGGAAGCTGGGGAAGCCGTCCTCGTTTTCAGGCCATTCGATGCCTTCCGGGCGCAAGGCATAGCAGGCACGCATCACATCCAGCAGGTCCCAGCGGCTATTGCCGTACTGCCAGCTCCAGGCGTAGGGATCGTAAAAGTTACGATAGAACAGATTGCGGCTGACCTCATCGTCAAAGCGCACATTGTTATAGCCCACCACACAGGTGTTGGGTTCGCTGAACAACTGATGAATACGGCGGGTAAATTCCGCTTCACTGACACCGCGAGCACGCGCAATTTGCGGCGTGATGCCGGTGATCATCACGGCTTCCGGCTGTGGCAGATAGTCATCCGCAGGCTGACAGTAAAATACCTCGGGCTCGCCCAGGATGTTGAAATCCATATCGGTACGGATGCCCGCAAACTGCGCAGGGCGGTCCAGCGAGGGGCTTTTACCGAAGGTTTCGTAATCGTGGAAAAGGAAGGTGGGTTGGTTGGCTTTGTCTTTCACTGTTTCGCTGTCCACTTCTGTTTGTTAACTTTCTAAAAACGCAGTGCCTGATCCTTGATGTGAACCTTCCCGCATTGGCTTATGTCCCATAGTAAACCATATCCAGACAGGCATGAAGTGGCAGGGCGTCCATTGCCGCTGTGCAAATCGGCTTTTCACAGAGTATATTTTTAATTCCCTGATTTATTCATATTTTCTTGCAATTTAGTCACGCAAAGACATCACGGATCCCGTACAACATGCGCAGTTTTTTATTGTGTCTATGTTGAGGATTGAGCGTTGAAAAAGCATCAGCTTGCAAGTTTCTGTGTGGTTATGGCCCTGAGTACCGCCGTCTGTGCCGAAGGCCAGCCTGCCGGGGATGCACTGGCATTCCCGATGACCGCTCCGGCGATTGATGCCGCCTCCTGGGTGCTGATGGATGCCACCACCGGACAAATCCTCACTTCCGGGAATCCGGACGAACGCCGCAACCCGGCCAGCCTCACCAAGCTGATGACCGGCTATGTGGTGGATCGCGCCATTGATAAAAAGCGCATCACCCGTGACGACATGGTGACCGTGGGTAACGATGCCTGGGGAGCCGGTAACCCGGTATTTAAAGGATCGTCACTGATGTTCATTAAACCGGGGGAGAAAATCTCAGTACGCGACCTCAGCCGGGGTGTGATTATTGATTCCGGTAACGATGCCTGTGTTGCACTGGCTGACTATGTGGCCGGCAGTCAGGCGAATTTCGTCACCATGATGAATCAGTACGTGGATAAACTGGGGCTGAGCAATACCCACTTTGAAACTGTGCATGGACTGGATGCACCAGGGCAGTTCACCACGGCACGCGATCTGGCCACGCTATCGCGCGCCATCATTAGCGGTGAGCAGGACTTCTACCAGATGTACAGTGAGAAATCGCTCACCTGGAATGGCATTACTCAGCAGAACCGCAACGGCCTGCTGTGGGATAAAACACTGCATGTTGATGGGCTGAAAACCGGTCATACCGAAAGCGCGGGCTTCAATATTATCGCCTCCAGTGTTGACGGGCAGCGCCGCCTGATTGCCGTGATCATGGGCGGAAAAAGTTCTAAAGGGCGGGAAGAGCAGGCGCGTAAACTGCTGACCTGGGGCCAGAGCCAGTTCGATACCATCCAGCTGTTCCACGCCGGCAAAGAGATTGGCCATGAAAACGTCTGGTACGGTAACCCGCACCGCGTTTCTCTGGGCAGCGAGAAAGATGTATTCCTGGCACTGCCGCGTGATCAAGTGCAGAAAGTGAAAGCCCGGTATGTGATTGACCGCAAAGACCTGGAAGCCCCGATTAAACTGCATGAACAGGTGGGCACTATCCAACTGGTCGAAGGGGACAAAACGCTGGCCAGCTACCCGCTGGTGGCGTTGCAACCGATTGAGCAGGCGGGGCTTATCACCCGCATCAGCGACTACATCAAACAGAAGTTATAATCTCACTCTGCGCGGGCCGGGCATAAAAACATGACCCGGCCATCCCTCCACTCTGTGCAGCGCCTCACAAATCATTTCTCTGCAACGAAAGATGCCTGGTAAAAATCTATTTTAATGGGTATTTATACAGTAGTTAATTCATTGAGGAGAGAACCATGCAGGTCGAGATTAAGCATCTTGAGGCGAAAAATGTAGCCGCCTTTCGTCTGGTCGGTCCCTGGCAGGACACCGCGCCGCAAGGCTTTGCCCGTTTGAGCGAATGGGTGGAACGTCATCAGTTGGCAGGAGACTGGCTGGCGATCTATTACGATAACCCCGAGATCGTCCCCCCCGAACAGTTGCGTATTGATACCGGTATCAGTGTGCCTGATGGCTACGTTTTGCCGCTGGGCAGTGAAGGGGTTGAACTGCGTTCTCTTCCCGGTGGCACCTATGGCGTGGCGAAAGTCACCGTCAACGACGGCGATTTTTCAACCCCCTGGCTGGCCTTTTACGACGAGTGGTTGCCGAACAGTGGCTATCAGCGTGCAGAAGGGCCCTGTTTTGATCACTATCTGAATGACGGATCGCAAAGCGGTATTTGGGAGTTCCTGATCTGCGTTCCGCTGGTTAAACGCAGCCTTTAGCACACTCTGTTTTGTTGTCGAAATGTGAATGACATCCGCAAGAAGAAAATGGCCGATTAACGGGTTGTATCAGTGCGGTAATCTCAGTGTTTTCTGCTGCTTAATGCAGTGAAATGAGCGAGAAAACGGGGGAAAACATCCCTCGTTCGCCTGTTACCTGAGCCTGCTTCAGGTATGATGTCCCGCTGATTCTTTCTTCTTTCGGAGCTCCCTTTGCGACCGGACAAGCCGCTGTCGGCCTTTGAGTTCAGCCTGTACCGTAATTACCGCATCGTCCACGGTGTGCGTATCGCTCTGGCATTTATCCTGACGTTCCTGCTGGTGCGCATAATGGAGATCCCGGAAGGCAGCTGGCCGCTTATCACGCTGGTGGTGGTGATGGGGCCGATCTCCTCGTGGGGCAACGTCTTCCCCCGTGCGGTTCAGCGTATTGGCGGTACCATCTTTGGTTCAATCTCCGGGCTGATTGCGCTCAAACTGGAACTGATCTCTATGCCGGTCATGCTGGTGTGGTGTGCGGCGGTGATGTTTATCAGTGGTTTTCTGACGCTGGGTAAGCACCCTTATATGGCGTTGCTGATCGGCATCACTCTGGCCGTGATCTGTGGCGGCATTCCGGGCGATATGACCACCGCGCTGTGGCGTGGGGGAGATGTGATCCTCGGTTCGCTGCTGGCGCTACTGTTTACCAGTATCTATCCGCAGAAAGCCTATACTCACTGGCGCATTCAGCTTTCCGATTTGCTGCTGGAGACCGCGCGGGTGTATCACGCTGGCTTTTCCTCCAACCTCGTCGAGAAGCCGCGTCTGTCACGCCCGTTACAGCGTCTGTTAACTAACGTGATTAAAATGCGTGCGTTGATCGAACCCTCCAGCAAGGAAACACGTACGCCGCGTTCGGTGTTTGAAGGTATCCAGACGCTGAACCGTAATCTGGTTTGCACGCTGGAACTCCAGCTCAATGCCTGGTGGGCTTCCCGTCAGAGTCATCTGATTATGCTCAACGCGCCGGCGCTGCGGCGTACCCAGCAAATGACCGAAAATACCCTGCGCGCACTGTCAAAGGTGATTGTCGAAGGGGATACCGGGAAAATTGCCGCCAACAGCGAAGAGCTGGCGGAAATCACCCGGGAACTGCGGCAGCTGATTGCCGAGTCAGACAGCGACGAACTGGTGGAAACGCCTATTCACGGTTATGTCTGGCTCAGTCTGGAAATGGCCAGTCAGTTGGAAAGACTGACCGAACTTATCCGACTCGCGTTGCGAAAATAGAATGATTCAGCAACAACTTACTGCGAGCTGACTCGGTTCAGGGTAAGATGGGGACAGCGCAGTTCTGTAAGTTTAAAATTGCCATCGGCAGCGGCCCGCCGTTAAGCTGATAGCCACGACAATGATGCCTGTTTGCACAGGCCCAAATGAAAGGTGTCTTCATGGAAAATGCAAAGCAATCATTTCAGGACGTACTGGAGTTCGTGCGTATGTTCCGTCGTAAGAACAAGCTGCAACGTGAAATTCACGATAATGAAAAGAAAATCCGTGATAACCAGAAGCGTGTGCTGTTGCTCGATAACCTCGGTGAGTACATCAAGCCAGGGATGAGCGTCGAAGCCATTCAGGAAATTATCGCCAGCATGCGTAGCGACTACGAAGATCGCGTTGATGACTACATCATCAAAAATGCCGACCTGTCGAAAGAACGTCGCGATCTGTCGAAAAAATTGAAATCACTGGGCGAACCAAAAGCGTAATAGCCTGTGGTGACATCAGTGAATAGAGTGAGCCGGGCAGAGATGCCCGGCTTTTTTTATGGTACGTCATTATCCAACTGTTGTGCCAGACGGCGTAACTCCTCTGCCACCGGATGAGGCGTACGCTGCGCGTAACGGGGGGTAGCAGTGCTGGCTCGCACCACGAGGGACGTTGCAAACGGGGGTAATCCTGTTTCACTGCCGGGCTGCTCCAGTTGGCGGGTCAGCCACTGTACGCTGTGTTCGCCCAACTGACGCATATCCTGACGCACCGTGGTTAACGGTGGCTGATACCAGGCACTGTCTGCCGTATCATCATAACCGACCACCGACATCTCTGCGGGCACGGCTACGCCTATCTGATGCAGTGCCTGCATTGCGCCCAGTGCCATCTGATCGTTAGCGACCAACAGAGCAGAGGGCATCTCCTGCCCGGCCAGTTGCATCACAGCCTTAAATCCTGATTGAGCACTCCAGTCGCCCTCTAACTGGTTGCAGGGTGCCAGCTGATGCTCTTGCAATACCTCAATCCAGACCGCGCGGCGTGCGCGTGCCGCGACCGAATCTGCCGGGCCGTTAAGCAGGGCAATATGGCGGTGCCCCAGTTGCAGCAGATGTTCTGCACCCTGACGTGCACCGGTATGCGCGCTGAAGGTGCAGGCGGCAACATCGGCATCTTCCGCCACATCTAAGAACAGGCAGGGCAGGGAGGCTGCCATGCGTTCAATCTGTTGCGCGGCCTGCGCCTCAAGCGGCACATTGATAAGCAGCGCATCGACTCGCTGGGATAACAGATCGCTGACCGCCTGCTGCGCGCCGCCGCTGCCCGCCATCGCGATCACCAGATGATAACCCAGCTGGCTGGTACGCTGCTGGATCGCCGAGGCAATCTGTGCCGGTGCCAGCAGCGCGAGATCGCTGGTGGCAAGGCCGAGTGTACGGGTATTTTTCCCCGCCAGCTGCTGCGCCACCCGGTTAGGCACATAATTCAGCGCCTGCATCGCCGCTTCCACCCGCATACGGGTCTGCTCTGCCACCTGGCTCGAATGATTCAGCACCCGGGAGACGGTCTGATAAGACACACCGGCAGCACTGGCGACGTCTTCCAGCGTTACGGAACGGGCTCTCATAGTTCACTCCTGTTTTTGAATGCGCAGTGTAGCAATAAAACGCAGCCGCATCTTTCGCTCTGCACCCTCCTTTCACACTGCCTTATGGTTTAGCCCGTGTTTAATTAAAATTGATGTCGCAGAATATAATGGTCGCCGAACTGACCTCATTTTTGACAGACAATAAGGATATAACATGTCTGAACACACGTTATCCCGGGATCGGGTGATCCACACACTTCCGCTGACCGGCTGGAATCAACCACAGCACGATAGCAATGCTCTCGAGTCACTTGAGCAGGGCAATGTCCTGTTTATGCCTCACCTGACCTTTACGCTGCTGCCGGAAGAGCTGGCTTTATTGACGCCAGCGCTGGTGGACCCCAAACGTAAAAATATCAGCTTTAATCCGCAAAAAAGTCAGGTGCGGGGCATTGCGCAGCAGGATAAAGCTCCTGAGGTGACCGCGTTACTGTCGCGCTATTATCAGCATTGCCTGCAACTGCTCGACGCGCTGCTGCCGGAGTACCGCCACGCGGTGCACTCCCCGTCAAATACTCTGCGCCTGCATCCGGTCACCGCCTGGCGTGATGCCAGTTCCTGGCGTAAAGATGACAGTCGCCTGCATGTGGATGCGTTCCCTTCACGTCCCATCCAGGGCGAGCGTATTTTGCGTATGTTCACCAATATTAATCCGCACGGTGAAAGCCGTGAGTGGCGTGTGGGCGAACCTTTTCCGGTGCTGGCACAGCGATTTATGTCACATTTGAAAGGGTATTCCCCGCTGGGAAGCTGGCTACAGCATCGTCTGGGCATGACCAAATCCCGACGCACCGGATACGACCATATGATGCTCAGACTGCATGATGCGATGAAAGCGGACAGGCATTATCAGGAGCAGGGGCCACAGGTAGCGCTGACGCTGCCGCCGGGCAGCAGTTGGGTCTGTTTTGCTGACCAGACGCCCCACGCGGCAATGAGCGGCCAGTTTATGCTGGAGCAGACCTTTTTACTGCCGATTTCCGGGATGAAAAATCCGCAAAATGCGCCGCTGTCGGTGCTGGAAAAACTGTTGCAGCAACCGCTGTTGTAACGTTAAAGAGATGCCTCATGCAGGCATCTCTTTGTTTCTGCAATTTGAAACATAAAAAGACTTTGCATAATGTCATGTCTTTTACCATCATCTGGTTAGCGTATATTTCTTTCCCAGAGAAAAGCGGGAACAATCTTGCAAAACCTTCGTGTTTCATTGCAGCAAGCGATACAACGTACGGACTGGTATCCTAAAAGACGTTCCTTCCGCGTACTCTTCTGGCGTGAAATCACCCCGTTAGCGGTGCCGATCTTTTTTGAGAATTTATGCGTCTTGCTGATGGGGGTGCTGAGTACTTTCCTGGTCAGCTGGCTGGGTAAAGAGGCGATGGCCGGGGTCGGGCTGGCCGACAGTTTTAATATTGTCGTGATCTCCTTTTTCGCCGCTATCGACCTCGGCACAACGGTGGTGGTGGCGTTCAGCCTCGGTAAGCTGAACCGGGAACGAGCGGTGGCCGCCGCGCGTCAGTCGCTGATCATCATGACGATTTTTGCCGTTCTGCTGGCGCTGGCGATCGAGTTTGTTGGCCCGCAGATCATCGATCTGATTGCGGGTAAAGCAGAGCCGGAAGTCAAAGCGTTGGCGCTCTCCTACCTGCAAGTCACCGCCTGGAGTTACCCGGCGGCAGCCATCGCCCTGATTGGCTGCGGGGCGTTACGTGGTGCCGGAAACACCAAAATCCCGATGTTGATCAACGGCGGGATGAACATACTCAATATCATCATCAGTAGTGTACTGATCTACGGCTGTTTCTCCTGGCATGGGCTGGGGTTTGTCGGGGCCGGTCTGGGACTGACGATCTCTCGCTATATCGGTGCGGCAGCGGTGATTTACGTGCTGGTGATAGGTTTTGTTCCGGCGTTGAAAATTTCACTAAGAAGCTATTTCACCCGTCTGAATATGAGTATTCTGCGCGAAGTGCTCGGCATTGGCGTTCCGGCCAGCATTGAATCGGTGCTGTTTAACGGCGGCAAGCTGTTAACCCAGATTTTTGTCGCCGGAATGGGGACCGATGTCATCGCCGGTAACTTTATCGCCTTCTCCATTGTGTCACTGATTAACCTGCCAGGTAATGCGCTTGGCTCCGCGTCGACCATCATCGTCGGTACCCGTCTGGGGCGTGGTCAACTGGGCCAGCCGGAGCGCCTGCTGCGCTTTATTTTCGGGCTGTCGAGTATTGGTCTGTGCCTGCTGGCGCTGCTGACGGTGCCTTTTGCCGGGCTGCTGGCACAGTTTTACACCCAGGACCCGGAAGTTATCCATGTGGTGAAAATGCTGGTCTGGCTCAATGCGGCGTTTATGCCGTTCTGGGCGGCATCATGGGTGCTGCCCGCGGGATTGAAAGGGGCACGCGATGCGCGTTACACCATGTGGGTGTCTCTGTTGAGCATGTGGGGCGGACGTATCGTGGCTGGATACCTGCTGGGCATTGTGCTGGGCTTCGGCGTCGTGGGGATCTGGCTGGGCATGGTGCTGGACTGGATGATCCGTGGGGGGTTCTTCTACCATCGAATGAACAGCGGCCGCTGGTTGTGGAAGTATCGCCCACAGCCAGAGCAATAATAGCGCACAAATTGCCTCTTTTTTTACGCATTATGAGGTCAGTCTATGTTGCGCTTAAGATATATCATAGATATATTTTACCTCGAATGAGAATGATTCCTGATTTCATATCCTAATGAGGACAAGCACGTTGACTGACTCTCCTAAAGCAAACCGTGCGCCACAGCGCGTACGTAATGAACTGCGTTTCCGCCAGCTGACGGTCACCGCGAAAACCAACGTGGCCGACAGTTTCTGGCGTATCGAATTTAGCGGTGAAGATCTCGCGGGCTTTATCTCTCCGGGCTTCGATGACCACATCAAAGTTTTTTTCCCCGATGCCAGCAGCGGTACGCTACATCTACCGGAAGTGACCGAAGACGGCGTGGTGTGGAAAGAGGGCGCACGGCCCGTTTCCCGCGACTACACACCGCTGTTCTTTGATGGCGTAGCCAAAACGCTGACCCTCGATTTCTATATTCATGACGGCGGCGTGGCCAGTGACTGGGCCGCCCAGGCACAGCCCGGTGATGCCTTAGCGATTGGCGGGCCGCGTGGTTCTCTGGTGGTGCCGGAAGACTATGCCTTCCAGCTGTATGTCTGCGATGAAAGCGGGTTGCCAGCATTTAAACGCCGTAAGGAAACCCTCCGCGGTCAGCGGCTCAGTCTGTTCGCCTATGTGGATGAGGTCGTCGGGCAGACCTATCTGGACGGCCTGAACGGCGTGGATGCAACCTGGGTCGGCAGCGGTGCCATGAAGACAGAGAATCTGGCTGCACTGATTGAGACATTCAACGGCATTCAGCTTCCGACAGAGGATTACTTTATCTGGCTGACCGGCGAAGCGGAGTTTGTGAAAAAGTTGAGTGATTACTTTATCGAACAGCGTGGCTGTGACGCGACCTTCGTGCGCGCCGTTGCTTACTGGCATCAGAAGTAACGTGAAAACGGGGCCGCCCGTGTGGCATCCCGATGGCGCAGCACGTGCCGGCCACCGCAGAAAACGTCGGGAAAAAATACTCGATGCCAGCGATATCCGGCTGCTTCTGCTGCATTTCCTCAGCCACAACGCCGCGCATGGTTATGAGTTAATCAAAGCCGTTGAGGAGCTGTCGAAAGGGGAGTACAGCCCCAGTCCGGGCATTATTTACCCCAATCTCCAGCTGCTGGAGGAGATGGAGTGCATCGCGGTAGTGGATGGTCAGGCGACACGTAAAGCCTATCGTCTGGAAGAGAAAGGGACCGAGCAGTTGCAGCAGCACGCTGCGGCACTGGTCAGCATCATTCAGCGACTGTCCACGCTGGCAGTGCTGGTGAACAACCGCAGTCTGCCGGATGTGGAACGTGCCATCCATAATATGAAAACGGCGCTCAATGTTCGCCTGTCGCAGGACGGGATCTCGCAGCAGTCGCTGTTCGCGATTATTGATGCGCTGGATGATGCAGCGAAAAAGATTGAACGTAGTTAGAATAATTGTGAGTGAATTGTGTAGAGAGTGAAAGTATTGCGCAAAGACTTCTTTATTTAATTTCCTGTCTTAACACTATTCTGCGTTAATATTTAACGTAGAATATAAACGTCTTATTCACCTCGATAACTTCTTGATTAAATATTTTATCCAACCTACTATCTCTCGCTTTTAAAATAATAACAATTAGCGGAGCCTGGTGAACAAGGCCTGCATTTTTTCTATTGAAGCAACCCGTGAGCAAATACTAATAACATAGTAAGGGTTATCTAATGCTCACATATTCAACATTCCAGGGGATCACCGCGCCCGCGATGAAATGTGCGGTGCTGGCTACGGCCATCCATTGTGCCTGTGGTTTCGCACAGACCACCACGGCACCTTCAGACAATAGCACGGATACTCAGGGTGAAATGACCGTCATTTCACCACGGGTGCCATTGCAGGCGGGCAGTAAAACCAGCGTTACGGTTGAGCAGATGCAGAGAAATGGGACCACCGATTTTGGTTCGGTGATGCGCTATCAGCCATTGATCAGCGCCACCGGCGTCAGTGGAGGATCCAGCGCCGGTAAAAGCGGTTTTGACCGCAGCGGTTATACCGGTTTCAATATTCGCGGGCTGGAAAGTAACCGTGTCGGTCTTGATGTTGACGGTAGTCCGTTGCCAGATGCCACAGGTCGCAGTTACGTCAGCCGTGCCGGATTAAATACCTTCGGTATTGGTCGCGACTATATTGATCCTTATATGTATGGCCGTGTTGATATTCAGGCAGGTGCCTCTGCCGTTGAGCAGTCAAATACCAGTATTGGCGGTACGGTTTCTTTCCGTAATAAAAGTGCGGATGATTATCTGCGCCCGGATAAAGAGAGCTACTTTGGTTACCAGAGTGATTACGACTCCTCTAACCGTGGCTGGCACAATGGCATCACCGCTGCGGCAGGAGACAGTACCCTGCGCGGTGTGGTGGTGATCAGCCGCCGTGATGGGCAGGAAACCCGCAATAACAGCGGGACAGTCGATGCTTACCCGGCAAACTGGCATTCGACGGCGGTGATGATGTCGGGGATCTGGCAGCCAAACGATGAACACAAGTTCACCGCCACGCTGGATGACTATCATAAAACCAACCATACACATTACGATACCTGGTCAAACGACAGCATCATTGGCGACACCCAACAGCAGAGCGATACGCGCCGCTGGGGGATTGCTCTGGGTGACGAGTACACGCCGGATAATGGGTGGGTCGACAGCCTGACCACGCGCCTGGATTATCAGCATACGGAAGCGCATGACACCAGCCTGATACCGTCAACCAGCAGCCAGAGCATTGTCTATTCCGACTACAACGTTGAAACATGGGGGCTGGATACCCGCGTCACGAAAACGCTGGGCCGTCATGATCTCAGCGCCGGGCTGAATGCACGTATGACTGACAGCGAACGTCCGTTCCGTCAGTCTCCGGCTCCCAGTGTCTACAGCGTGATCATGCAGCCGCAGGCCGACAGCCGTACCTATATTCTCGGCGGATATCTCCAGGACAAAATCAATTTCGACGTGGAGGGCAGCAAGTTCGCCGTGATCCCGGCGGTGCGTCTGGCTTATCAAAACACCAAGCCGCAGAACCTCAGTAGCCTGACCACGGGCAGTACGGTGCTGACGGAGTCAGAGCTGGAAACGCTGTACGGCAAAGCCAACAGCGATAGCCAGGTTCTGCCCTCGCTGACCTTACAGTATGAGTTAACGCCGTCACTGCTGACTTACGTGCAGTACAAGCGCGGCGCGCAGTTCCCGAACGCCAGTCAGCTTTATGGTTCGTGGAACCTCGGATCGTCCTATGCCGGTACGGCGCAGTATGCGCTGATCGGCAATACCGATCTGGAAACCGAAACCAGTAACAACGTCGAGTGGGGCCTGAAGGGCAACGTGACTGAAGGCGTCAACTTCAGCGCGGCGATGTTCTATAACTCTTATAAGAACTTTATCGCCAATACCCGCTACACCCGATCGGGTAATCCGGAAAAATTCTCCAACGTACCGTCAAATATTTACACCGTTTATCAGGCTGAGAACCGTGATAAAGCCTATATCTGGGGCGGTGAGATGAGTACCAAAGTGAACGTCGGCACCTGGTTTAACGCGCTCAATGGCCTGAGTACAACTCTGGCTGTGGGCTACAGCGAAGGGAAATCGAAGTCCAGCTACAGCGGCGACAGCTACGTTGATCTCGACAGCGTGGCACCGATGAAAGCGGTAGTGGGTATGGCCTGGGATGATCCTGCACAGCGTTATGGTGCGGCGGTCACCGCGACCTTTGTGAAAGGCAAAAAAGCCGAGTCCACCAGCCGTGAAAGCTATAGCAACACCGGGACCGCGCTGGCCAGTGGCAGCGATGACTACACCCGCATCCCGGGTTACGGCATGGTGGATATGACGGCGTACTGGCGTGTGGCGAAAAACATGAAGTTAAGCGTGGGCATCTATAACCTGACTGACCGCAAATACTGGGATTACCTCAGCAGCCGTCAGCTGACAAGCACCAGCACACAGGATGCGTATGAGCAGGCGCTGGCCGTCATGCCGGGCCGTACCTTCCAGTTGGGTGTCAATGTTGATTTCTGATAAAGCGATTGAGGCATAAAAAAACGGCGCAGCCTCATCAGGCTGCGCCGTTTTTATTGAGCGGTTACTCGCCTAAACGATAGCGTTCCAGCCAGTGCGCGTAAGGCGCAGGCAGTACCCAGGATGGGCGCTCAACGTTCAGTTTCTTCGCCAGATAGTACGGATAATGCGGGTTGGCGAGGTGTGCGCGACCAATCATCACCAGATCCATCTGCTGTTCGGCAATCACCCGCTCAGCCACGTCCGGCGCTTCAATGCCCCAGGATGATGCCACCGGTAAACCGGCTTCACGGCGCACGCGTTCTGCCACCGGTGCCAGGAAGGCCGATCCCCACGGGATCTCGGTTTCAGCAATCGTGAAGCCCACGCTGACATTCAGCAAATCCAGACCGCCATCACGCATCAGTCGCGTCAGTTCGATCGATTCCGCCAGCGTCTGCTCATCACGTCCGTCATATTCGATTACGCCAAAACGTGCCGTCAGCGGCAGATTTTCTGGCCATACTTCGCGAACAGCGGCCAGGGTTTCCAGCAGGAAGCGGCTGCGCCCGGCGAAGTCTCCGCCGTACTGGTCGTTACGCTGGTTAGCGTGGACTGAGAAGAAGCTCTGGGCCAGATAGCCGTGCGCGAAGTGCAGCTCCAGCCATTCAAAACCGGCATCCCGTGCACGACGTGCGGCCGCGACAAAATCGCTTTTCACCCGGGTAATATCATCCAGCGTCATGGCCTTCGGCACCTGTGGGAGATGGTGCCCAAAGGCGACTGCAGACGGAGCGAGGGTTGCCCAGCCACGACTGTCCCCGGCGGCGATATGATCATCACCTTCCCACGGACGGTTGGCGCTGGCTTTACGTCCTGCATGGCCGATCTGAATACCCGGCACGGCCCCGGCGGCTTTAATCGATGCGGCAATTTTTGCCATTCCTTCAGCCTGCTGATCATTCCACAGCCCGGTACATGCCGGAGTGATACGGCCTTCCGGTGACACCGCCGTGGCTTCGACAATGACCAGCCCGGCACCACCGCGCGCCAGCGCCGGGTAGTGCACCTGATGCCAGTCAGTGGTCAGGCCCTCTTCGGCGCTGTACTGACACATGGGTGGGATGGCGATGCGGTTACGTAACGTGACGTCTTTCAGTGTGAAAGGAGTAAACAGTGCAGACATAATCAACCTGTAAAGTGAGAAAATACGGGAAACAGTGCGCCACACTAAGGCACGTGATACGGCGGACGATAAGCTGTGAGTGCTGTATCAGTGGGTTAGCATCTTTAACAACAGTGTACGCAGCCAGCGATGCCCGGGATCGCGATGGCTGCGTTCATGCCAGACCACGCTTTTACTGAACCCGACGATCGTCAAAGGCGGCGCGAGCTGGATCAAACCGTGGGTATGAAGCGCCAGTCGCTGCGGTACAACGGCTATCAGATCGCTGCTGCGCAGGATCTCAGGCAGTACCAGAAAACTGTTCACTGCCAGCGTCACCCGACGCTCGCGACCCAATGTGGCCAGAGCCTCGTCAGTCACACCACGAAACTGTGTGCCGCTGTGTGACACCAGCGCATGGTCGAGTGCGCAGAAGCGGTCAAGTGAGAGCGCACCCGATGCTGCATCCGGATGCCCGGTGCGCAACAGGCAAACATACTGCTCCTCAAACAGCGGGTGGGCATGCAGGTCAGGTGGCGTGGTCTCCGGCGTGACCAGCGCCATATCCACCTCTCCTTGTGCCATCTGTGCGGCCAGCTGTTCGTTGACCACCGACTGCACGCTGACCCGCACTCCCGGTGCCTGCTGGCGCAGCGCCGTAATAAACGGCACCACTACGGCACTGAGCGCGTAATCGGTGGCGGCAATCCGCAGCGACATCTGCGCACGGGCAGCATCGAAGACCTTCGGTTGCAGGAGCAGGCTGACTTCAGCCAGGATTTGCTTCACCGGAGCGGCCAGCTCCAGCGCACGCAGAGTCGGCGTAATGCCGTGACGGTTACGGATAAACAGCGGGTCGTTAAAACATTCGCGCAGCCGGGTCAGCATGCCACTGACGGCGGGTTGCGTCAGGGCCAGACGCTGAGCAGCGCGTGTCACACTGCATTCATCCAGCAGGGCATCCAGGGTTTTCAGCAGGTTAAGATCAAGGGTTCGGAGATCGGCCATGGTGCAGACTCACTGATTAAGATATTAGAATATAGAATATCTTAAATAAAAAATGACGATTGGTTTTATGTCTCAGGCCGGTGCAGCATAGCGGTGAATTCAATCTTAATGAAGGCACTCCCGATGAACAGCATTAACTGGCCACAAGGCTATATTCCCGGTTTTAGCGATAACTTTGCCTCCAATGAAATGGTCATCACCGGGGTCAGCGTCGCCGCCCTGTGGGACAAGCTGACCGATACGGCGGCATGGCCGGATTACTACAGCAATGCCAGTGATATACATTTCCACGATGGCACTGGCCCACGACTGACGGATGGCGCACGCTTCCGCTTTACCACTTTTGGTTTCCTGGTCGAGGCCGAAGTGAACGAATTTGAGCCACCGCTGGCGGGCAGCGCAGGACGCATTGCCTGGCATGGCTGGTGCGGTGACGACAGCGAAAGCCGCCTGGATGTGCATCATGCCTGGCTGATTGAAGCGCTGCCGGGCGGCCGCGTCCGCTTGCTGACGCAGGAAACACAGAACGGTAAACCTGCCCGCGATCTGGCGTCTGCCCGCCCCAATCCGATGATCAATGGTCATCAGGCGTGGCTGGACGGCATGATTGCAGCAGCCCGCACCGCGCAGCAATAAGTTCACCTTATCAGGTAATAAGTAGAATGTTGCTGGAGGGATAGCGAAACTCTGCCAGGTTATTAACGTGTTTTTCCTCTTACCCTGACGTTAATAATAAAGGTACCCGCAATGAAACAGGACATTCTGATTATTCAGCCACTGATGCCGGAACTGAGCGAGGTTCTGCACCAGCACTATCACTGTCATCGTCTGTATGAACAGACGGACGTGGCTGCCTTTCTTGAGGAACATGCAGGCAAGATCAAAGCGGTTGCCACCCGGGGAGATGTCGGATTGGCGGCCGATTTGATGGCTGCGCTGCCTGCGTTGGAACTGATCGCTGTTTTTGGTGTTGGCACCGATGGTATCGATCTGTCGGCTGCCCGCGATCGCGATATCACGGTGACCATCACCTCCGGCATTCTGACGGATGACGTGGCGGATCTGGCACTGGCGCTGATGCTTGGTGTGTCACGACAGATCGTGGCGCAGGATGCGTTTCTGCGCAGCGGGGCCTGGCAGGAACGCCCGCCGCAGTTGGGTTATAAGCTGTGCGGTAAACGCGTGGGGATTATGGGGCTGGGTAAGATTGGTGCCGCTATTGCCCGGCGCTGTGCGGGCTTTGATATGCAGGTCGGTTACTGCAACAGTCGCCAGAGCAGTGAGCCAGGATGGCAGCGTTTTGGCGATTTGCATCAGCTGGCGCAGTTCAGTGATTTCCTGGTGCTGGCCGTGCCGGGAGATGAACGTAATCGCAAGATGGTGGATGCGGATATCCTCAGCGCGCTGGGGAAAGAGGGCATTTTGATTAACGTTGCCCGTGGGGCGGTAGTGAATGAGGATGATCTGATCGAAGCACTGCAAAATCATGCCATTCGCGGGGCAGGACTGGATGTGTTTGACAATGAACCGACGATTGATACACGTTTTGCGGCGCTGACCAACACGGTTCTGATGCCGCATATTGCCAGTGCAACGGTCGAGACGCGTCAGGCGATGGCACAAAATGTGGTGGATAATCTGGCGGGATGGTTTGCAGGGAAGGGGGCGGTCACGCCCGTGGAGTAGAAATATCCCCACAAAATAAGTCAGCGATTTTTGTAGTGGTCGACCTCTGAGGGATCCCCAGGCATTTTTTATCGCGGATAGTTTGGCTTCCGGTCCGGGGCCAGTTTGAGCACGCCGGATCGGCAAAAGACGCATCCCTGCGGACCTCGGCACGCGACGTCCTGTCGCGTGACGTCCGGCTTACCTCAAACTGGCCCCCTTCCCGCAAGATAGCGCTCGCTGTGGGTTTTAAAAGCATCAGAACGTGACGATCTCTGCGGATTGACTGGAATCAGAATTCTGGGCTTTGGGATGGGTTCGGGTTTTGACCTGGATTTTGACGTTGAGGCGGCATTCAGCAGCGCTGAGGAAGCACAGTGAACCAGGACGAACCGCCAGGACGGCGGTGAGAGGGAGAGCCGGCACAGGGATGTGCCGTCACGACCGTTCCGTCGGTGAACGACGCTTGCGAAGGCACCCGCTGAAAGCGGGCGATGCGCCTGCCGCAAGCCCGGATTCCAAAGGGCGGGGCGACTGCCGCCCTTTGGTCGCTCAGCCCGCGCAGCGGGAAAGCGAAACGCCCTTGACGTTGACGTTGACGTTGACGTTGACCTGGACAATCGTGCAGATCAGCAGAGCCTGCGAAAGATCGCAAAAGCTTAATACTGCCCGTCAATCACTTCTACGCCCTTACCAGCCAGCCAGGGGTCGATCCACTCCCGTTCCAGCTCTCCGCGCTTCGCCAGTTCAAAATTGCGCTCATCAACAATCAGATAAGCCTGCGCGGCTTCCAGAATCTGCGCGGCATCTGCTTTGGGGATCACTATCACGCCATCGTGATCGCCGAGAATGATATCGCCCGGCGAGACATGAATATTCCCACAGGCAATCGGCACATTGATCTCACCAGGGCCATCTTTGAACGGCCCGCCGGGCGTGACGCCGGCAGCGTACAGGTGATAATCCATCTTGCTGATGCCCTCAATATCACGGATCGCGCCGTCCAGTACCAGTCCTTCAATATTGCGCTGGCGTGCCCAGGTGGTCATCACTTCCCCCATCAGCGCCTGGCTGCGATCGCCCTCGTTCGACACCACGATGACATCACCCGCACCTGCCATATCCATCGCTTTATGCAGCATCAGATTACAACCGGAACGGGCTTTGACCGTGACCGCCAGACCGCACATGGTGGAATGGGACGGATTGCTCATCAGCCGAATATCGCAGGCCAGCGCAGGCAGACGGCTCATGCAGTCTGCAACTACAGCCGCAGGCAGGGTGCGGAACGCCTCAACCCAGGGCGCGGCCTGTAAATCACGTTGTAAGAAAATACGGTTACCAACAGTCATAACAATCCTCGTTTAGTTCAGGCTGGCAACGGCAGCGGCAATCAGATCCGCGCCCTGTTGCAAGGCAGGTAAATCGGTAGCAATCGACAGGCGGAAATAAGGCGACAGGCCGTAAGCAGCCCCGGCCACCACCGCAACGCCAGCGGTATCCAGCAACCACAGCACCACGTCGTTATCCGTGGACAGACGTTGCCCTTCCGCCGTGGTTTTCCCCAGCAGCCCCCCGCAGTTGACGTAAAGATAAAAGGCGCCTTCCGGCAGACGGCAGCTCAGCCCGGGAATAGCATTCAGACGTGCGGCCATATCGTCACGGCGCTGGCGGTAAACCTCCAGGCTGTGGGTGATAAATTCGGTACCGCTGTTCAGCGCCGCCAGTGCCGCAGCCTGGCTGACGGAGCTGGCGTTGCTGGTGGACTGCGATTGCAGCGTGCCCATCGCCGCGATCAATGCTTTAGGCCCGGTGGCATAACCGATACGCCAGCCGGTCATAGCGTAGGTTTTCGACACGCCGTTGACGATCAGGGTACGGTCAGCAAGGCGCGGCTCCACCTCCAGCAGATGCACATTCGGCGCATTGTCATAGCGGATATGCTCGTAGATATCGTCGGTCATGATCGCCAGATGCGGGTAATCCAGCAGCACATCGGCCAGCGCGCGCAGCTCGGCACGCGTATAGCTGGCACCGCTCGGGTTGGAAGGGGAGTTAATCAGCAGCCAGCGGCAGCGGCTGGTAATCGACGCACGCAGATTTTCCGGCGTCAGTTTGAACCCGTCCTGCTCGCTACAGGTGACAATCACCGCGCGGCCATCGCAGGCCAGCACCATATCCGGATAGGAAACCCAGAAAGGTGCCGGGATCAGCACTTCATCGCCGGTTTCCAGCGTAGCGGCAAAGGCGTTAAAAATGGCGCTCTTGGCCCCGTTGGTGACAATCACATCATCGGCATTTACCGTCAGGCGGTTCTCACGCAGGAACTTCTCTGCGATCGCCGCACGCAGTGCCGGGGTACCGTTATTCTGTGTATAGCGCGTTTCACCGCGCTCAATCGCGGCGCTGGCGGCCTGGCGGATCACCGCGGGCGTGTCAAAGTCCGGCTCACCCACCACCAGATTAACAATCGATTTTCCGGCACGTTTTAGCGCATTGGCGCGGTCGGAAGCGGTACTGCTCGGCGAGGGTTTAATGCGGGTAACGCGATTAGCAATATGGATGGCACTCATGGCAACACTCCGGTCGGTGGCGTAATAGCCTTAAGTTACGAACACCGGCGCGCTTCGGCTAAGAGGAGTTTGTTCTGATTCAAGAGCGAAAGCTTATGGATGGGGCAGAGCCATAAGCAAAAGCCATTTATTGGTGCAGCGCTGCATCACAGAACGGAGAAAAAGGATGTTAAAAAACGGTTAAAATAGCGATCTATCTCACTGTTTTACATATTAACTTTCTTGATGTGTCGGCGCTCACCCTTAGAGTGGTCTGGATCTTGCTATATTCCCCTTCACCCGATTGTTACCGCAGCGCAGTGCAGAAGAGGAAGGTCACGATGAATCTCAGGCGGCTCAAATACTTTATCAAAATTGTCGATGTCGGCAGTTTGACTCAGGCAGCTGATATTCTGCACATCGCGCAGCCTGCACTCAGCCAGCAGCTCGCATCGCTGGAAGGCGAAGTCAAACAGCAACTGCTGATCCGCACCAAACGCGGCGTCACGCCCACCGAGGCGGGCAATATTCTTTATGCGCACGCCCAGGCGATCCTGCGCCAGTGCGAACAGGCACAGAGTGCCATTGATGGTGCCGGGCAGGCACTGAGTGGGCAGGTGTCGGTCGGGCTGGCGCCCGGTACGGCGGCCTCGCTGCTGGCCCTGCCGCTGATGGAAGAAGTGCGTAAACAGCACCCGGGCATTTTGCTCTATTTTAATGAAAGCTTCGGCACCACCCTCAGTGAACTGATCATGAGCGGGCGTATGGATATGGCGGTGCTGTATGGCAACCGTCAGGTGCACGGGCTGGCGTATATCCCGCTGATGAAAGAGGACCTGTATCTGGTGACGCCGCAGGCCACCGCCAGCTTTGGTAAAACCGTTACCCTGCAAGAGATTGCACATCTGGAGCTGTTTCTGCCGCGTCCTTACAACATTATGCGCAAACTGGTCGATGAAGCCTTCGTGCAGAAAAACCTCTCTTACAGCGTAAAATGTGAAATTGAGTCAGCTTCTACGCTGGCACTGGCGCTGGATAATAACCTCGGTGCCACTATTCTGCCGGAGTCCATTGCGCGCAACATGGTGGCACAGGCCCATGCACGCATGGCGAAGATTGTCGACCCGGGCATTCAGGCGCCACTCTCATTTTGTACCTCAGATCACCTGCCGCTTTCACAGCCTGCCGAGGCGGTGAAAAAAATCCTGCTGGCGCTGATGGCCGAACGCACCCAGGACAATCGCCCACTGACGCTGGTAGGGTAAGGTCATCTTCTGAAGGAGGCGGCGATACTCTGTAGGGGTCGATCATCTTTTTCGATCGACCCGTGCTGATGGTATGCACCTCATGCACGCAAAATCTTAAGAGTAATAAGTCTGTCTTATCCCCCTAAAGCGAAACCCTCTTACAGACTGGCAGAACGACCGGGCTACAGTGGCCTTATGTCGGGCTTTCCGTTGACGGATATGATGTTGAGGATGAGGAATGGATCCAGCAGGTCAGTTACAGGCACCGCAAATCAGCTGGCTGGGCACCCACGCGCTGCTGTTTGAAGCGCCGGGGGCACTTTCACTAGTGAACCAGCAGCGCATCTGGGCGCTGGCAGACTACAGCGCCAGGCTGAACAGTATTCGCGGCGTGGTTCCGGGGATGAACAACCTGATGCTGGTGTTCGGGCCACAGTGGTGCGGGGCCGAATCGCTGCCGGAACAGCTGCTGCGCCAGTGGGAGCGGGGGGAGAGTAAAACCTTCTCTGGGCGCATCATCGAACTGAACGTCATCTACGGTGGCGAACCGGGGCCGCATATCTGCGATGTGGCGGAACACACCGGTATGACGATTCAGGAAATCGTTCAGCGTCACAGCGAACCCCTCTATCCGGTTTATGCCCTCGGTAGCCATCCGGGTTACTGCTATCTCGGCAATATGGACCCGCAGATCGCCACGCCACGCCGCAGTACCCCGGTGCAGAGCATTCCCGGTGGTTCAGTGTCGATTGGCGGTGTGCAGACGGGCGTTTCCGCCTCCGCCGGACCGAGCGGCTGGAACACCATCGGCCGCACGGATTTTATCTTCTTTGATGCCCACGCTGAACCGCCGGTGCGTTTGCAGCCCGGTGACAGCATTCGTTTTCGCGTGGAAAAGGTGCTGGCATGATCGAAATTGAACGCACCACACCGCTCACCAGCGTGCAGGATAATGGTCGCTTCGGCGCGCTGCATTACGGCGTCGGTACGGCGGGGGTGATGGACCCTCTGGCGCTGCGCCTCGGTAATGCGCTGCTGGGTAATCACCCGGACGACGCAGTGATTGAAGTCCCGCTGTTTCCTTTCCGTGTCCGTTTTCATAGCGATGGCCTGTTTGCGCTCAGCGGCGGTGACAGCCAGGCCTCGCTGGACGGAAAGCCGGTTCCCGCATGGTGGGTGGCACACGCCCGCGCAGGCCAAGTGCTGACGCTCAATGCCTCGCGTTTTTCCGCCCGCAGCTATCTGCACCTGCCGGGTGGGGTGGATGTTCCCCGGGTGCTCGGTTCGCGCAGCACGCAGTTACGCGGTGAATTTGGCGGCTGGCAGGGACGCGGCCTCAGCGCAGGCGACCGGCTGAACGCCCGCACCCCTGACTATCGTGGTGCCTCTGACTTCGGTATTCCCTCACCACGACTGACGTTGCAAGCAGGCTCATTGCAGGTGCCGCACATCCGCGTACTGCCCGCGGCCGAATACACCCGCTTCACGGCGGAATCTGTCCAGCGCTTTTGGCAGCAGTCGTGGCGTATCACACCGCAAAGCAACCGCTACGGCTACCGGTTGGAAGGCGAAGGGCTGGTGGCAAAAGTGCCGCTGGAGATGCGTTCTCACGGCATCATCCCTGGCGTTATCCAGGTCACCCATAGCGGCCAGCCGATTATTCAGATGCGTGATGCGCAACCCAGCGGAGGCTATCCGAAACTGGGGACGGTAATAGACGCCGACATGTGGCTGTTGGGACAGGTGCCGGTGGGCAGACAGGTACGTTTTGTGGAAGTGGATCTGCTTCAGGCGCAGCAGGCACAGCAGGTGCAGGACCGCTGGCTGGATAACCTGTGTCATCAGATTGAACGTTACCGCCGCAGCGCGGGCTGACCCGATAAAAGGAGAACGAATGTTAGCATTTCGAGAGTTACAGGGCCTGGTCAATCAGATGCAGCGTAGCGGCCTGACCAGCCTGCAAATTAACAGCGCGGACTATGCCATTCGCATGACCTGTCAGCCGGGAAGTCAGCGGCCCGTCGCTGCCCCCGAACCGGTTGCTGCCATAACGGTGCCCGTCATGCCGGTTGCCGTCATGGCACCGATGCCGGGCCGCCTCTGGTTACAGGACCCGTTGAGCGGTAAAAACGTCGGCCCCGTTTCCGGGCCGGTGGAAGCAGGCTGTCTGTTGGCGCTGGTTCAGGCCGGGCCGCTTTGCCTGCCGGTCCGTGCGCCGCAGGACGGCATCCTGACTAGCATTGAGGCGACACAAGGTCAGGCAGTGGAGTACGCCCAGGCGCTGATGCAATTGCTGCCGCAGGAAAAACCACAGACAGAGGAACAGAGCCATGCGCAGCATCGATCTTAACGCCGATCTCGGCGAAGGCTTTGGCGACTACACCCTCGGGGATGATGCCGGACTGATGGCACTGATCAGCTCGGCGAACGTGGCCTGCGGATTTCATGCGGGCGACGCCACGATCATGGCTCGCAGCGTTGCGCTGGCGAAACAGCACGGTGTTGACCTGGGTGCCCACGTTGGTTTCCCGGATTTACAGGGGTTTGGTCGCCGCCGGATGCAGATCGATCCGGCCCGGCTTGCACACGATGTCACCTATCAACTGGGGGCGTTATCCGGCTTTGCCCGTGCTGCCCACTATCCGCTGACGCACATGAGTTTTCACGGCGCACTGGGCAATATGGCGGCAGAAGAGGAGGCGCTGGCACGGCCGCTGTTACAGGCGGTACGGGCTTTTGATCCCGCGCTGATTATCAGCACCACGCCGGGCAATGCCGTTGAACGCTGCGCACGCGAGCTGGGGCTGCATGTCGCCTGCACCTTCCTTGCCGACCGGGCTTTTCAGGCCAATGGCCTGCTGGTGCCACGGGGGTCTCCGGGGGCCGTTATTCATGATGTGGAAGAGGTGAGTCGCCGGGTGATCGACCTGCTGACCTCCGGATCCATCACGGCCATCGACGGCACACGGCTGCCGATGAATGTGTCCTCCATTTTGTTGCACGGTGACACGCCGGGGGCGCTGGCACTGATTGCGCGTCTGCGCCGGGATATCCAGGCAAATGGCGGAGAAATCAGATCGCTGTCACAACAAAAAGCCCGTTAAGCCCGGTTATAAGAGTGGCTTATTGCCACAAAGGCTTTACCTCTTACCCCCTGGTAAGCCCAGGGGGATAGAGTCAAAACACCAGAAGAATAACAGGAGTGCATTATGCCTTTTTCAGATTACAAAACGGCCCTGGTCACCGGCGCATCCGCCGGCATGGGGGAAGCCATCGTCGAGCGCCTGTGCAAAGAGGGCATTGTGGTGCATGCGCTGGCACGCCGCAGTGATGAGCTGGAGCGCCTGGCCGCCCGGACCGGTTGTATTCCCCACGTAGTGGATGTTGCGGATGTTAACGCACTGACCGAGGTCTGCCGCGACCTGCCGATCGATATTCTGGTCAACAACGCCGGTGTTTCACATCCTGGCTCCATTCTTAGTGCCGAAGAACAGCATGTAGACACCCAGGTGGATGTGAACCTGCGTGCGGTGCTGCATCTCTGCCGCCTGCTGGTGCCGGGCATGATGGAGCGCGACTGCGGGCATGTGATCAACATTACGTCGATTGCGGCGATCTACAACTTCGGTGGCAACTCGATTTACCACGCCACCAAAGCGGGTGTGCATGCGCTCTCGCGTCAGCTGCGCGTCGACTGTTATGGCAAACGTGTGCGTATCACCGAAATCTGTCCTGGCCGGGTGGCGACCGATATCTTCGGTAACGTGTCCGGTGATAAAGAGGGGGCGCGCCGTCAGTTTATCGACGGCTTCGAACTGCCGCAGGCCAAAGATATCGCCGATACCGTTGCCTTCGCGCTGGCCGCCCCGGTGGCGGTGAATATCGGTCATATCGAGATCACGCCGACGCTCCAGGTGCCGGGTGGGTTGTCAACCATGCGTCCTGGTGATGCCATCCGCTGACAAGCCGATTAACTGAGGGCAAGCGACAATGAACGGTTCACTTGATTTTAGCGTCATTCTGCATGGCCAGTACGGGCAGATGATCATCGACGGCATGCTGCTGACGCTGCAACTGGCGCTGGGTTCCTGGCTGCTGGCGATGGTACTGGCGATGCTGCTGGTGGTGATCCGCCTCAGTAACCTGCGCGTATTGCAGTGGCTGGTGGCCGCTTATGTCTCGTATCACCGCAATGTGCCCACGCTGATCCAGCTGATGATGTGGTATTTCGCCATTCCCACGCTGCTGCCGGAATCGGTGCAGATGTGGCTGAATGATTTCAACGCCGAATTTGTCTTCTCACTGGTGGCGCTGGGGTTGTGCCAGGCGGCGTATTTTTCCGAGGACATCCGCAGCGGCCTGCGTGCCACGCCGGAGGGGCAGACTGAAGCCGCCCGCGCCCTCGGCATGGGATATATGCAGTCGATGCATCTGATCATTCTGCCGCAGGGCATTCGTAATGCGTTACCTGCGCTGATTAACCACACGGTACTGCTGTTTAAAAACACCAGTCTGGCGATGGTGATTGGCGTGGCAGACCTGACCTACGTGACGCGGGAAATCGAAAACTACACCTTCCGTACCTTTGAAGCATACCTGGTGTCGACGCTCTGTTACCTGTTCTTCTCTCTGTTGTTGATGGGCGCGGGTGCGCTGCTGGCGCAACGTTTCCAACGTGTCTATGCGAGGTAACGTCTGATGACGGAAATGCTGACGATTTTACAGCAGAACGGCATGTTGTTCCTGATGGGACAGTATCCGAACGGCCCGCTGGGCGGGGTGCTCTGTACCTTACTGGTGTCAGTACTGGCGATTGTGTTTGCGCTGCCGCTCGGCGTACTGCTGAGCGTGGCACGTGTTTCACCTTACCGCTGGCTGCGCTGGCCAGCGACTGCCTGGGTGTACGTGCTGCGCGGCATCCCGCTGCTGATGGTGGTGTTCTGGACCTACTTTTGTCTGCCGCTGTTACTGGGGCACACCCTGAGCGGCTTCGGCACCATGCTGATCACCCTGGTGATCTATGAAAGTGCCTATATCGCGGAGATCGTCCGTGCCGGTATCCAGGCACTGCCGCCGGGGCAGTACGAGGCATCACGTGCGCTGGGCATGAGCTACACCCGCACCTTCCGTCTGGTGATCCTGCCGCAGGCGCTCTACAACATGTTACCAAGCCTGGTCAGCCAGCTGGTCTCGATTATTAAAGACAGCACGCTGGGCTATGTGATCAACGTTCCTGAGCTGACTTTTGCGGCCAACCAGGTCAACAACCAGCTGCTGACTAAACCTTTCCAGGTGTTTGCCATTGTGGCACTGAGCTATTACATCATCTGTTTCAGTCTGACGTGGCTGGCGAACTGGCTGGAGCGGCGCATTGCGCAGAAACGTAATCGCAGCCATCCAGTGGCCTCTTCACAGTCCGGCACGTTGCTGGTGACCAAACCCGTTATTGAGGAGTAAGGCATGCATCCGATTATCCGGTTTAATCAGGTTAATAAGTGGTATGGCGCGTATCACGCTCTGGCCGACCTCAACGCGGAAGTGAACAGCGGTGAGGTGGTGGTGGTGTGTGGCCCGTCCGGTTCTGGCAAATCTACCCTGATCCGCACCGTCAACCGCCTGGAGCCGATCCAGGAGGGGCAGATCGTGTTCGATGGTCATGATATTCACGGCAGCGGCATGCAGCAGAACAAGCTGCGGGCGCGCATTGGCTTTGTGTTCCAGAGTTTTAACCTGTTCCCGCATCTGTCGGTGGTCGACAACGTGATGCTTTCACCCGTGAAAGTGCTGGGGATGAAGCGCAGTGAAGCGAAGCAACAGGCGCTGGCTTTACTCGACCGCGTGGGTCTTGCACACAAAGCCAATGCCTGGCCCGCTCAGCTCTCCGGTGGGCAACAACAGCGCGTGGCGATTGCCCGGGCGCTGGCAATGAAGCCCCCGGTGATGCTGTTTGATGAACCGACATCGGCGCTTGACCCGGAAATGGTCGGGGAAGTGCTGAACGTGATGCGCGGTCTGGCACGGGATGGCATGACCATGATGTGCGTGACACACGAAATGAATTTTGCCCGCGAAGTGGCGGACACGGTCTGGTTTATGGATGAAGGAAAGATCCTCGAAAAAGCCCGACCTGAAGACTTTTTTACCCGGCCCGCACATGAGCGCGCCCAGCGTTTCCTGACCGATCTGCGTCAGCACTGATCTCACCTGCACATTAACGGAGTCTGTCGATGATGAATAAGAAACTTCCGCTGTCGTGGGCGATCTGCCTGCCCTTACTGCTGAGTGCCACCCTGTCTGCGCAGGCTGATACGCTGTCTGATATTGCCAGCCGTGGTCAGCTTAACTGTGGCGTTTACGCTGATGTCCCGCCGTTCTCCTCACCGGATCCGAAAACCCGTCAGCTGGTGGGGATGGATGTTGACCTGTGCCAGGCGCTGGCGGGTCAACTGGGAGTCAAGGTGAACCTGATGCCGGTTTCCGTCGAAGCCCGTATCGCGGTGCTGACGACCGGGCGCGTGGATGTGCTGATCGCCAACCTCGCTTACACCAAAAGCCGTGCTGCGCAGATCCAGTTCAGCGATCCGTACTACATTGCGAAAGAGGTGCTGGTGGTGAAAAGCCCCAATGCCGATAAAACCCCGGCAGACTTCAAAGGCAAGCGCCTGAGTTCAACGAAAGGTTCCACCTCAGAACAATCCATTCGCATGGCGCAGGCTAAGCCGGTGACGTTCCAGGATACCGCATCGGCCTACTTAGCACTGCAACAGAATAAATCCGTGGGTTTTGTCACCAACGGTATGACCGCCACCCAGCTGGTGAACCGCGCTGCGGCTGACAATATCAAGCTGGCGATGATCAAAGAGCCGATGGCGCTGGAACCGGTCGCCGTTGGGATGAAAAAAGGCGATGAGGCGCTGCTGACCAAAGTGAATGCCGGATTGATGGCGATGGAGCAGGGTGGTGAAATTGACCGCATCTGGAACCGCTGGCTCGGGCCGGACACCGAATACAAAATGGTGCGTGAAGAGAAAGTGCAGCCGCTGAGTGAGCTGAAGTTCGTGCCGCTGGAGTAGCACGGGAGGGACTTCCCCTGACCCGGGGTGATGGTCTGCATGACGGTCAACGTCAAGGTCAACGTCAAGGTCAACGTTAAGGTCAACGTCAAGGTCAACGTTAAGGTCAACGTTAAGGTCAACGTTAAGGTCAACGTTAAGGTCAACGTCAAGGGCGTTTCGCTTTCCCGCTGTGCGGGCGAAGCGACCAAAGGGCGGCAGTCGCCCGCCCTTTGGAATCCGGGCTTGCGGCAGGCGCATCGCCCGCTTTCAGCGGGTGCCATCGTCAGCTCCGTTCACCGACGGACTGGTCGTGACGGCACATCCCTGTGCCGGCTCTCCCTCTCACCGCCGTCCTGGCGGTTCGTCCTGGTTCACTGCGCTTCCTCAGCGCTGCTGAATGCCGCCTCAACGTCAAAACCCAGGTCAACATCCAAACCAATGCACAGAGAGCGCCATGTTGTTGCGGTTTTAAAACCCACCGCGAGCAACGGTTCAGCGGGGACGGGGCCAGTTTGAGGTAAGCCGGACGTCACGCGGCAGGGACGCCGCGTGCCGAGGCCCGCAGGGAGGCGGATTTTGCCGATCCGGCGTGCTCAAACTGGCCCCGAACCTGAAGCCAGACTGCCAGCCATTCATTTTTGTGGGGCTCACTCAGGGGACGACCTTTTTTTCGGTCGTCCCCTGAGGTCAGCTGGTTGCCGGAACAGAGGCGCACCTCGACGTTTATTCGCTAAAACATGCGAGCCAGATCCCATTTTGTTATGGGAGTCATTGCCAGTTAATGCCGGAAATGATGATAATCGCGGCGCAACGGCTTTACAGGTTGCCCCCATTTTTTATTGCGGCATGTCACTGGTAAAGCAGGCAAGACCAAAATAAAAATGCATGACCTCTTTATTGAGGCGCATTTTTATTTTGGTCTTTTTTTTTGGTTTTTTTTGAGGGAATACCGTGGATTATAAAAAACTCGGCCATGAGATTTTAGCTCTCAGCGGCGGCAAAAATAACATCAGCAGGCTCACTCACTGTGCGACACGTCTGCGTCTTGAGTTCAGCGACCGCAGCCGGGTACAGGAGACGGAAATTGAAAAACTCCCGGGTGTGATCGGCGTGGTGGAAAGCGGCGGCCAGTTCCAGATTGTTGTGGGAAACCAGGTGCAGCAGACCTACCGTACGATGCTGGATGCTATTGGCAATGCCGCACCAGGCGGCAAACCTGCGGCGGCAAAAGGCGGAATTTTCAGCCAGATTATCAGCGTGATTTCCACCACGTTCACCCCGGTTATCCCGGCAATCACCGGCGCCGGGATGATCAAAGCCCTGCTGGCGATTCTGAAACTCTGCGGGCTGATCAGCGTCAGCAGCACCACCTATCAGCTACTGGATACCATTGCTGATGCCGCCTTCTTCTTCCTGCCAGTGCTGCTGGCCTACGGTGCGGCGATTAAGTTTTCCTGCAACCCTATCCTTGCCATGACGATTGCCGGGGCGATGCTGCACCCCAACCTGGCGCAAATGCTGGTGAAAGGCGGGGAGATAACCTTTATCGGGATCGACGTTCGTCTGGCCGATTATGCCGGCTCCGTGCTGCCCATCATCTTTACCGTGTGGATCATGTCGTGGGTGGAACGCTTTGCTGAACGCGTGTCTCCGTCGATGATCACTTTCTTTATCAAACCGATGATTGTGCTGCTGGTGACGGCACCGCTGGCGCTGGTAGCGATAGGTCCGTTTGGGATTTTACTCAATGACCTGGTGGCGAGCGGCGCGGCGGCGATTAACGGCAAGGCCAGCTGGCTGATTCCAATGCTGATGGGCGGGCTGCAACCCTTCCTGGTGATCACCGGCACTGCCTGGGCGATGACACCGATTGCCACCATGCAGCTGACCCGCCAGGGATTTGAGACGATTAACGGCCCCGGTATGCTGGCCTCCAATATTGCCCAGGGGGCGGCGACGCTCTGTGTTGCACTGAAAACCAAAAATAAAGATCTGAAGCAGCTGGCATCGTCCTCCGGTTTTACCGCGCTGCTGGGGATTACTGAACCGTCGTTATACGGGGTGACGCTGAAGTTAAAACGCCCGCTGATTGCCGCGATGATCGGCGGCGGCTGTGCCGGAATCTATGCCGGGTTAAGTGGGCTGGTGCGCTACGCCTTCGTCTCACCGGGCCTGGCAGCGTTGCCAGCGTTTATTGGTGAAAACCCGATGAATATTGTGCATGCGCTGGTGACCTGCCTGATCGCGGTGGTCGTCGCCTTTGCGCTGACCTGGATACTGGGTTTTGATGATCCCAAAGCCGCGGATGAAGCGACTGCCGAACCTGTGCCGGTGCAGGCAGCAGGCGTCTCGCCATCGACTCAGGTGAGTGAAACCCTGCACAGCCCTCTGAGCGGGCGCGTGCTGCCGCTCTCGGCAGTACCGGACGACGTTTTTTCTCAGGGTCTGTTAGGCCAGGGCGTGGCCATTGTGCCGGATCGCGGTGAACTGCTCTCGCCGGTTAATGGGGTGGTCGTGACCTTCCTGCCGTCGAAGCATGCCGTGGGAATTTTGTCGGACAGTGGCGCAGAGGTGTTGATCCACGTCGGAATCGATACCGTCAATCTGAATGGCACGTATTTCACCTCTTCATTACAGGTGGGCGACCGTGTCCACACGGGGGATGTGCTGGTGACCTTTGATGGCGCAGCCATTACCGCCGCGGGATATGAACTGATTACCCCGGTGCTGGTGGTCAACAGTGATGACTATCAGATCGTGCAGAATCTGGCTACAGACCAGGTCAATGGCGGCTCAGCGTTGCTGGCCCTGACCCCAAAACAACAAGCGAGCGTATCATGATTTATCAACAATCCCAGCCTTTCCCGGACGGCTTCTTGTGGGGGGCATCCACCTCTGCCTATCAGGTAGAAGGTGCATGGAATGAAGACGGCAAAAGCCCGTCGATTATCGATATGTGCCAGCACCCGCAGGAGACGGCAGATTTTACCGTTGCCAGCGACCACTATCATCGCTGCATCGAAGATGTACAGCTTTTCGCCGAGCTCGGACTGAAAGCCTATCGCTTCTCCATCGCCTGGACGCGCATCATTCCCGGCGGCGTCGGTGAGGTGAATGCGCCGGGGCTGGCGTTCTATGAGCGACTGATTGATGAACTGAACCGTCACGGCATTGAGCCGATTGCCACGCTTTATCACTTTGACCTGCCCTGGTGCCTGGAGGAACAGGGCGGGTGGGAGAACCGCGCAACGATAGCGGCATTTGTTGAGTATGCGCGTACGCTGTTCAGCCATTTTGGCGGCAAAGTGAAACACTGGCTGACTATCAACGAACAGAACACCATGATCCTGCATCCGGGTGCCATTGGCCTGCCACCCGGTGGTGAGCTGCCGTCGCCAGCGTCCCTCTGGCAGCAAAATCATCATATGATGCTGGCCCAGGCACAGGTGATGGCGCTGTGTCATCAGATGTTGCCCGACAGCAAAATTGGCCCGGCGATCAATACCACGTCAATGTATCAGGCCACATGCCGCCCGGAAGATGCTATCGCCGCGCATAACTGGGAAACCCTGCGCTGCTGGAGTTTTCTTGATGTGGCGGTGCACGGGCGCTATAACGCGCTGGCCTGGTGTTATCTGCAGGATCGCGGTCTTGCCCCACAGATGGCCGCCGGGGATGCTGAGATTTTACGCCAGGGTAAACCGGATTTTATTGCGATTAACTACTACTCGACCGCCACCATCGCCGCCAGTCAGGGTGATGCGTCGGATATCAGCGCACGTGCCGGTGACCAGCAAATCATGCTGGGCGAACCGGGTGTATATCGGGCAGCCGAAAATCCCTGGGTGGAGAAAACACCGTATGGCTGGGTGGTTGATCCGGTCGGGCTGCGTCTGACGTTGCGTAAAACCTGGGAACGCTATCATTTGCCGATTCTGATCACAGAAAACGGGATGGGCGCGCCGGATGTGCTGGAGGAAGGCGATATCATTGCCGATGATTATCGTATCGATTTTTTGCGTCAGCACATCGCGCAAATGCAGCTGGCGATAGCGGATGGCGTGCCGCTGATGGGGTATTGCCCGTGGTCAGCCATTGATGTGGTCAGTACGCATCAGGGCTATGGTAAACGCTACGGCTTTATATATGTGGATCGCGGCGAGCATGACGTGAAAGATCTACGGCGTATCCGCAAGGCCAGCTTCGGCTGGTATCAGCGGGTGATTGCCAGCAACGGCGCGACCCGGTAAAACAGAGCGCACAATCAGCAGCACAGGGGCCGGATGGCAGCACGATGGATAAAATGACCGTAGCAAAGGTGCTGAATAACAGTCTGGTGCTCTCCAGCACCGCTGACCATGACGAAGTCATCGTGATGGGGAAGGGCATCGGCTTTAACAGTAAGGTGGGTGATACGCTGGATGCGTCACAGATTGAGAAGATCTTTATCGTGCAGGGAAGCCAGACCCGCCGCGACTATCTGCGGGTGATTGAAAACGCGCCGGAGTCTTTGCTGCCGCTGGTGCAGGAGCTGCTCGATCGTGCCAGCGCCCAGTTAAACAGCCGGCTGAGTGAGCAGCTGTTTTTTACGCTGGTGGACCATATCAGCTTTGCTGTTGAGCGTTTTACAAAAGGGATTGCCATCCAGAACCGGCTGCTGTTTGAGGTAAAACGTTTTTATCCGCGTGAATTTGCCGTGGCGCAACAGGCGGTGCGGCAGCTTAACCAGCAGTTGAATATTGACCTGCCGGAAGAGGAGGCCGGGAATATTGCCTTCCATCTGGTTAACGGGCAAACCGATGTGCAAAACATGGAAACCACGCTGCTGTCGGTGAAGATGCTGAAAGATATTTTCAATATCATCAAGTATCACTTTCGCGTGGAGATCAACCGGGACTCCCTGAACTACCAGCGCTTCCTGACCCACCTGCAATTTTTTATTCAACGGATGGTGGAGGGGCGGCAGATCGCCAATAAAGACGATTTTATTTTCACCCAGGTCAAGGCTGAATATCCCGATCACTATCGCGCCAGTCAGCTGATTGGCGAATATGTGTTTAACCTGTTGCAGGTGTCATTAACCAACGATGAGCTGCTGTATCTGATTATTCATCTGGTGCGCATTGTGACGCCGGATGAGGATCTGCCCCAAACAGAATAAGTCCGGCTAGCGGCCGGATTATTTTCTTTTGTGGGCGACAGACATCATCGTGCGGTTGAGCTGTTGCTCGGCATGAGCATAATCACTTTGCGCCACCACCACGAACAGGGCATCCAGAATGTTGAGCTGGGCGACGCGTGCGGCGGCGTTTTCACCGGTGAGCGGAGACCCCCGTGCCGTGGAGCACAATACCGTATCGGCCAGATTGGCCAGCGGCGAGCCGGAATAATTAGTGATAGCGATCACCGGCACCTGGTTGGCCTGTGCGGCTTTAACGGCTTCGAGAATATCTTTGGTCTGGCCGGAATGCGAAATCGCCAGCACCACATCATTTTTACCCAGTAATGAGGCTGACATCAGCATCATATGGGGATCATCCCAGGCGGTGGCGCGCGCACCAATACGCAGAAATTTATGCACCGCATCGCGGGCGATTTGTGCTGACCCTCCGAAGCCATAAAAATCACGCTGTTGCGCTTTCGCCAGCAGTTCGGCAGCACGTTCAAAGGCTTTCATATCGAGGATCGCCAGGGTTTCTTCCAGCGCCTGCGCCGAAGTGCGAAACACCTTGGTGACAATTTCCGCTGCCGTATCCGTTGGGGAGACTTCCTGATGCATTTCGGTGATCGGCAGGCGATTATATTCCGCCGCTTTACTGCGTAACTCTCTGAAGCCACTGAAGCCCAGTTTCTTTGCTGTTTTGACCACCATGGCTTCAGACATGTCGCACTGGCTGGCCACGTCTTTCAGGGCAACCCGTTCGTGAAAGTCGTTTGAGAGCACCGCGTTGACCAGTTTCGTTTCCAGCGGAGTCAGCAGCGACACCATCATGCGTAACCGGGGGCCAATCGAACTTGCATCATCGGCAGAGTTGACCATGAGACACCTTATTTCCTTACTCAGTGTGTTAACGCGTAAACATATCATGACCCATAGAGTGGGGCTAATGTAATGATTTCCCACATTGATCGGGTGACGATCAATGTGGGTCATCTGTACGTCCATGAGGGGTCGTCAGACCTTATAAGCCCGTGTCGCCGTCTTCGCTTTCGCGCGTTCAGACATCCACTCTTTCAGCACCAGACCGCCGGAGGCCAGCAGCAGGATCGCCCCCCACAGCGCCAGCGTAATAAACTGGCTGAGATCGAGCAGTATGGATGCTGTCGACATCAGTTGCAGGATCAGCAGCGACAGGATCACGCCGCTGACCCTGCCAAATCCCCCCAAGGGATCTACGCCACCCAGCACCACTGCGAGGATCGCCACCAGCAGGTAGCTTTCACCATAGGCCGCATTAGCCGAGTCGAAGCGTGCCATCATGATGATCCCTGCGACACCGGCTAACAGGGAAGCGATCAGGTAGACCCAGACCAGACTGCGTCGTGTATTGATGCCGGAATACTGTGCTGCCCGTTCGTTGGAACCTATCATCGCAATAGCATTACCCAGCGGGGTTTTATTGACGAAGATGCTTAACGGCACGATCACGGCGGCAAAGATAAGCAGCGCCACGGGAATGCCGAGCAGCGTGCCATTACCGATAAAGACAATCGGCTCAGGGAAACCGGAAATCACATTGCCATGGCTGATACCAATCGCCAGCCCTTTTGCCGCGGTCATGGTGCCGAGGGTGGCCAGCATCGGTGGCACTCGCACGTACGCCACCAGTATGCCGTTGAGCAAACCTACCAGCGCGGCGACCACCAGCCCGGCACCGATCGCCGCAAACTGGACCATGCCCCAGGCCACACCCTGAGTTTCAGGGATCAGAGCGGCCAGCATATAGGCCACCGTCAGGGCGCACAGGTTAGCCGTGGCGATAATCGACAGGTCGATACCGCCAGACAGCATCGGGATCATCATGGCCAGCGCCAGGAATCCCAGCTCGGGGAGCTGAAAGCCCATCGACTGCAGCCCGGCGATGCCAAACAGTTTGTTGCCTTCCAGCAGGCCAAGGCCGATGACCATCAGGGCCAGCATCACCAGCAGGCGGGCATTGGTGGCCCCTACGCGGTGATGCAGGTTATCTAACAGGCTGTTGTTATGATTTTTCATGATGCCACTCCGGGTTCTGCCTGCTTGTGACGTTTGCGCGTTTCTCTCGCCATCATGATCATCGCGGTGATGATCACCAGACCGGTACTGAACAGCGACCAGTACGACGACACGCCGAGCAGGATCAGCCCATTTTGCAGAATCGCGATCAGCGCCAGCCCGAGTACGGTACCCAGCACCGTACCGGAACCGCCGGTCAGACTGGCACCGCCAATGACCACGGCCGCCACCACATCCAGTTCGCGCCCGACCAGCGCGGTAGGCGATACGGATTGCACCAGCTGCGCCTGCACCAGTGATGCAATGCCTGCCAGCGCCCCCATATAGCCGTAGACCAGCATATTCAATCGGTAAACGTTAAACCCCACGCGCTGCGCCGCATCAGGATTGCCGCCCATGGCGTAGATTTGACGGCCTACATTGCTGCGGTTAAGCAGCAGCCACGTCAGCAGGAAGGCCAGGAACATGGCGATAATCTGGAAGTTCACGGCGTAAGGAATGCCGTCAGCATCGGTATGAAAAACAAATTCAAAGCCCGCCGTAAACCAGTCCGGCAGGGCGAAGATGTCAGCACCGCCGGTGACGGTCAGTAAAATGCCAAAGAACACGTTCAGCGTGGCGATGGTGATAATCAGCGCCGAGGTTCTAAGCGAATTCACCAGCAGGCCGTTAATCAGCCCAAGTGCGACCCCGAGCCCGACAGCGATGGCGAAAACCCCCACCCAGCCGATGCCGTAGTGGTTGGCCACCGTCAGTGCGGCAAACTGAGTAATCGAGGCCGTGGCCGCAAAGGAGATATCAATGCCTCCCGTGATGATCACCACCAGCAGGCCGACGGCGAGGATACCGATAAATGACGTTGCCCCAAGGACATCCACCAGATTTTGCAGCGAGGCAAACTCCGGGGTGAACAGGGTGAGGAAGATCACCATCAGCGTGAGAACAATCAGCAACCGGCACTCGTGGGTATGGATGAAACGCTGGAAAAAATCACGCATTGACCGCCTCCTTCAATTCTTCTTCCGAGCAGCGACCTGGAATATATTCGCCGTTAAGCCGCCCGGCACGCATTACCAGCACGCGATCGCTGTGATAGTAAATTTCCGGGATTTCATCCGAAATCATGATGATGGCAATGCCCTGTGCGGCAAGGTTTCTGATTACGGCGTAAATTCCGTCTTTGGCGTGGATGTCCACGCCGACGGTCGGGCTGTCGAGGATCAGCAGGCTGGGGTTCGTCGCCAGCCATTTGGCGAGCACCACGCGCTGCTGGTTTCCGCCGGAAAGCGTTTTCACTTTGTTCTCAGGATTGCCTGCTTTGATGGTCAGGGCGTCGATGCCGTGACGCACGGTGTCTGCATAGAGATCATCACGAATAAAACCGATTTTGTTGACCAGTTTTTCAATCACCGACAGGGTGATATTGGTGCTGATGGACTGTTCCAGCACCAGCCCGAGAGCCAGGCGATCTTCTGACAGATAAGCGATGCCGCGTTGAATGGCATCCCTGTTGGATCGCATTACCGCGACTTCACCATTCACGATAATCTCACCCTGTTCAGGGCGGGTGAGGCCAAACAGCGACAGGGCCAGCTCAGTGCGCCCGGAGCCGAGTAACCCGGTCAGACCGAGGATTTCGCCCCGGCGGACATCAAGGGTAATATCGTGATATTCATCCTTGCGGGACAGCCCGCGAACCTCCAGCACGGTGTCGGTTTCCGGGCGATCTTTGGCGGCACACTGGTAGCTGAACTCTTTACCGGTCATCAGGGTGGCCAGCTTGCGGTCGGACATCTCCCTGGCATCATAGGTACCGAGCATTTTGCCGTCGCGCATCACGGTGACCCGGTCGGCAATTTCCAGCACTTCATCCAGACGGTGACTGACAAAAACGATGGTGATACCGCGTTCTTTCAGTTGCAGTGTCAGCTTCAGCAGGGCATCCACTTCGTGACGCGTCAGCGAGGAGGTGGGTTCATCCATAATCACCAGCCGCGCATCGGCAGCCATTGCCCGGCAGATAGCGACCAGCTGGCGTTGCGCGATAGAAATATCGGCCACTTTGTCGCCGAGTGGCAGCGAAACGCCGATGCGCTGCATGGCATCGCGGGCGAGCTGATGAACCTGTTTCCAGTTCACCTGGCGCAGGCCCCCCGCGTGCAGACCAATGGCAATGTTCTCGGCCACGGTCAGGTTGGGAAACAGTGACAGATCCTGATAAATCACCTGAACGCCAAGGCGGGTGCTTTCTACCGGCGTCAGGTGACTGATGCGATCCCCGGCAATGGTAATGTGCCCGCCGGGTTCAGGTTGATGCACCCCGGACATGATTTTAATGAGCGTGGATTTACCGCAGCCATTCTGCCCGCACAGGCAGTGTACCTCGCCTTTTTCTAGCGTGAGATTGACGTTCGACAGGGCATGAACCCCGCCAAATATTTTTGATATTCCATTCAGCTGTAAAAAAACGGACATCAGGCTACCCCTTTCATTAATTTAGGGTACAAGGAATCGGCATCGGGCTCCCTGGAGCCCGATGCCTGTCAATAATTAACGGTGTGTTTTAGAGTCCGAGCTTGATCAGGTCCGCGATGTTATCTTTGGTGATCATCAGAATTCGATCCACCATCACCACGTTGTTTTCGGTATCGACCGTGGCTTTACCCAGGCCCGGGATAGTCATACCGGTTTCAAATTTTGTATTATCCAGCGCCAGTCGTGCCACGGATGTCATCGCCAGCCCGGCTTCTTTCGGGTTCCAGAGGAAGCCTTCGCGGATCACGCCCGACAGAATGTAGGCCCGTGCCTGGGAAGGGATAGTGGTTCCCACCAGCGCGATTTTCTTCTCTAAATGGCGTTTTTTCAGCACGTTACCTGCACCGATCGGCCCGTTGGACCCCATCGACATAATGCCGGTGACTTTAGGATAGGCTTTCAAAATATCCTGGGTGACGCGCTCAGACTCATCGATAAAGTCAGCCCCCGGGAAACGGTCGGCGGCCAGACGCATATCAGGGTAGTGCGCTTTCTGATAAGCGATGGCGGCATCAGCCCACTGGTTATGGCCGGTGGTGGTCAGCGTGCCGACCAGCACGACATAATCCCCTTTTTCACCCATTTCACGTGCCAGCGCTTTCATCTGTGCTTCACCATAGGCCTGGGCGCTCATCAGCTCCACATCCCAGGTTTTCCCCGGCTGATTTGGCCCTTCCTGGGTGATCACCATGATCCCGGCATCTCGTGCGCGTTTTACCACCTGCGCGGTCACTTTCGTATCCAGCGGGACCAGCCCTATTACGTCCACTTTCTTGGCGATCAGGTCCTCAATCAGTTTGACCTGCTGTGCCGGGTCGGCACGGGTCGGGCCGACCATGGAGGTTTTGAGGTTGAACTGTTTGCCGCCTTCCTCCAACCCCTGGTTGAGGATGTTGAACCACGGAACGCCCACGGTCTTCACGACGGTAACCATGGTTTTTGTCTCGGCAGCGGCAGCGATGCCTGACCAGCCAATCCCTGCGGTCATGGATATCAGGACAGATAAACTCATTAATTTAACAAGGATGCGACGATTCATTTTTAACCCACTTATTTATTGTTGATATCGGCAAAAATTAACCTTTCAGGACGAGTTGTGCGCGTCGTTAGCGTGTAGGGCAAAAACGAACACGTCTTCTCTTTGTGCCAGGAACAAACCGCATTAAATGTCCGTCTGACGACATCGACTTTACTGAAAAAACTTTCAAAGTAAATTTATTGCTCTACCAAAGTGTCCTTATTTGATTCAGCTCACACCTCCGTTTTGCAATTTCGGCAAAAACGCTAACGCGAAGTGCGGATGATCGCGTCTTTCATCTTCGCCTCAGCGACATTCAGATAGCCCAGCTGTACGTGGAAACGGGCGTGCTCACCCCCGGCCAGCGATCGGACATTACCCTGCTGTTGTTCTGCGAAGTGACCTTCAACGCCGCAGGTGGCCGGCATGGCAAAGGCGCACACTTTTTGCTTGTTGTTAGCCAGAATCCAGCGCACCAGATGCGAGAATTCATCCGGGGAGTAACTCACGGTGAATGCATCACCTGCTGGTCTGCGCAGCATTACGTGCACCTTTCCGTCCTGCGCTGTCTTCAGGTTTTTCAGATAAAAAACCAGCTCAGGGTCCACGCCGAGAGCCGTGCTGATCACCGCTGTCTCAGAGGGGTCTTCCTGCATTTTTGCTAACTGCTGAAGGTAGTTGTCATCAGACTTGACGATGGCGGGCACCGAGGTGCGCACCACCAGATCCTCACGACTGAATCCGGTGGGTTGCACGATCTGGCCTCCTTCAACAAAGGCAAAGTTGGCGTGGCACATGTACATCAAATCCATCGTATCCTGACCGAGATTTTCCACCGCCATATGAATCCCAAAGGTGGCATCGTCAGGCCGGATCACCACACGCGGACGTGCCATATAGTGGTCGCCAAAGCCCATCAGGTATTCACGCTCACCGGCCAGCGCCATCCACGGGCCGTCTTGATCTTCGCCGGTTTCAATACTGGCGCTATCCATCGGGGCCAGCGGCATCTCGCCGTGCAGGGCGTGGCTGTCATGCTCGCCGGGGTTGCCGTTACGGAGCAGGCCTGAGTGATACATAAAACACCCGTAGGTGCCAACGACATCCGTTGCCGGGCGTGGCTCGCGAAAGCGACTCTCCATCGTGAGGTCGACGCCATCGAACACCGCCTGCCAGATCATCTGCCCGTACCAGGGCAGGATAATCAGGTGCCCGCGCCGGTTGCTGAGGCGCACGGCTTCAATACCGGAAGGGAAGGTGAACAGTTCGGCACGGCAGCCATCGGTGCTGACGATGTCCACCGGAGTGGTGCTGAAAAAGGATTTCCTGAGGGTGATTTTGGATTGCTGCATTGACGTCTCCATCCTGTGCGGGTGCGCTGATAATTTACTGTCATTAACTGAACAGTAAATCTTTCGTTTGCATCACACAACGGGGAGAGACCCGCTCACTCTGTGTTAATTGTGCAAAATGCGACCTGTCACACAGTTGCGTGACTTTTTTGTTTTTCCTGCCGCGCCAGTCAAAATTTCGTGAATTGCGTCTCAAATTGCTGATTAAAACCGCACGCTGTGTTGCGGCAGATTATCGTTGATGATAGAAGTGCACTTATTCACAAACAAATGTGAAGTTGTAAAGTAATTCACAAGCCAACGACCAGGGACATCAACTATGTCAGAACTTAAATTTGCCACACGCCTTAACTCCTTTGCTTCCGGCGCTTTTCGCTACTGGCCTGAACTGAAAGGCAAGCCTTCCGTGCTGCAAATGATTGAGCGCGCTGCCACGGCGAAAGGCCTGACCCATCTGGATCTGAACTACCCTCAGCACATCACCGACGATGTGAAAACCATGCGTCAGAAAATTGAAGATGTCGGCCTGGCGGTAAACGGTATGCAGATGCGCTGGGATGCACCGGAATTCAAAATCGGTGCTTACACCAATCCGGATGCCAAAATCCGCCGCCAGGCGATTGAGCTGACCAAACGCGGCATTGATGCCGGTCGTGAATTTGGTGCCAGCATCATGACGCTGTGGATGGGGCAGGACGGGTTTGATTACAGCTTCCAGGCTGACTACAAAAAAATCTGGGAAGATGCGGTAAGCGCAGTGCGTGAAGTGGCGGAATACGCCGGGGATATGGATGTCAGCATCGAATACAAACCCAATGAGCCGCGTGCATTTGCCATTTTCCCGAACGTGACCACCTGTCTGCTGGCGGTGGAAGAAGCGGATTGCCCGAACCTGGGGATTACCCTCGACTTCGCACATGTGCTCTACGCCAATGAAATCCCGGCTTACGCTGCCGCGATGGTTGCCCGCCGTTCCCGTCTGCTGGGCCTGGACCTGAATGATGGCTGGGGCAAGCGCGATGACGGCCTGATGGTCGCTGCGGTGAATCCGCGTGCAACGCTGGAGTTCCTCTGGCAGATGAAGCGTGACGGCTACAACGGCGCCTATTACTTCGACACCTTCCCGGATGCCAGCGGCCTTGACCCGGTGCGTGAAGCCGAAACCAACATCGCCACCGTGACCCGTTTACTGAAACTGTGCGACAAGCTCGACAATAACCCTGCCTTGCTGGACGCCATCAGCCGTCAGGATGCCGTCACCTCCCAGCAGATTGTTAACGACATTATGCTGGCGCAATAAACGTCTCTCCGGGTGTTAAACCCTATAAAAATAACAGGATAGATTATGAAAAAACACTTGCTCTCTGTACTCACCGCTACGCTGTTCTGCTCAACCGTTTATGCCGCTGATCTGCCGCCGTTGCAGTCGGATACTGAACCCGATCGCACCGACTGGACGCAGCTCACGGCAAAGTACGGCCCACTGCCGGCACCGGACAAAGCCCTGAAAATTGGCGGCGTATCAAAAACGCTGACCAACGAATACTGGCGTTCGCTGGGTGAGGGCTACAAAACCGCCGCAGCGAAATACGGTTTCACCGTGGAGTACCAGGCGGCCGCTAACGAGGACGATCAGCTGGGGCAGCTGTCAATCGCGGAAACACTGATCTCTCAGGGCTTCAATGGCCTGCTGGTATCCCCGCAGACGGACGCCAACATGCAACCCGCCTATGAAGTGGCGAAAAGCAAAGGCATTCCGGTGGTCAACGTTAATGATGCCGTGATGCCAAACGTGGCGAACTACGTCGGTAACGTGCAGAAAGACAACGGCGTACGCGTGGCGAACTGGTTTATCCAGCACTATCCGAAGGGCGGCAAAGTGGCGGTGATTGAAGGCCAGCCTGGGGTTTACGCCGCCGCGCAGCGTACCAAAGGATTCCGTGAAACCATCGCGAAAAACAGCAAATTCAGCCTGGTGGCCAGCGTTCCAGCCAACTGGAGCCGTGAAAATGCCTACAACGCCGCTTCAACCATTCTGCAACAGCACCCGGATCTGATTGGCTTCTACGCTAACAATGACGGCATGGCGCTGGGCGTAGTGGAAGCCGTGCGTTCACAGGGCAAATCGGCGCAGACTGCGGTGTTTGGCACCGATGGGATTTCAGATGCTTATGCCTCTATCAAACGCGGCGAGCTGACCGGCACCGTCGACAGCTTCCCGGTTCTGACGGGGGAAGTGGCGATGGAAGTGATGCTGCGTCTGATTAATGGTCAGAAGCTGTCACGTGTGGTCTCCACTCCGCAGGCGCTGATCACCAAAGATAATGCCGATGCCTTCTCGACGAAAGATAACGACAAGCTGCGCCAGCTGTTAGCTCAGCAGTAATCAAGGCAGGAGGGTGTATGGAACAGTTTTGCCTGACGATGCGCGGCATCAATAAAACCTACGGCAGTGCGGCCGCTCTACAGGGTGTGGATTTTTCCGTCAGACCCGGAGAAGTTCACGCATTAATCGGTGAGAACGGTGCGGGGAAATCAACGCTGCTGAATATCCTCTCCGGCGTGCGCTCCGCTGATTCCGGGGAGATCAGCGTCAACGGCGTGGTGGTGCAGATGAAGAATCCACTGTCCGCGCGGCAGGCCGGGATTGCCATGATCCACCAGGAGTTGCAGCATGTTCCTGAGCTCTCCGTTGCCCAAAATATGTTTCTTGGCAGGCCGCTGACGCGTTTCAAAGGCTGCTTTGTTGACCGTAAGGCGCAGCGTAAGCGGGCGATCGCCATTCTGCGCCGCCTTGATCCGAGCATCGACCCGGACGAGCCGATTAAGAATCTGAAGGTATCGCAGCAGCAGATTGTCGAGATCGCCCGTGCCTTACTGGATGAAGCCAAAATCATTGCGATGGATGAGCCGACGTCCAGCCTGACACCGCGTGAGTTTGACCGGCTGGCCGAACTGATTTCTGATTTGAAGTCGATGAACGTGGCGCTGATTTACGTTTCACACAAGATGAACGAGATTTTTAAGGTTTGCGACCGCGCCACCATTCTGCGTGACGGCAGGCAAGTTGGCGTGGTGAACATCTCTGATGAAACGGAAGAGACCATTGTCACCAAGATGGTCGGCCGCAAAATTGAGAAGGTACATCATCAGTCGCATATCACCGATAAAGAGGTGCTGCGGGTGGAGGGGCTGGGGCGCGACCGTGCGGTTCAGCCTGCCAGCTTCAGCGTAAATGCCGGTGAAGTGCTGGGGATTGCCGGGTTGGTCGGGGCAGGGCGAACCGAACTGCTGAAGCTGATTGCCGGGATTGATACCCGTACCAGCGGCAGCGTGCTGGTTGACGGTGTGGCAGTGAAAAATCTCAATGTCAGTAGCGCCATTAAGGCCGGCATCGGTCTGGTGCCGGAAGATCGTAAAAAAGAGGGCATCATTAAGCAGCGCGCAGTGAAAATGAATATGGCGCTGCCATCGATGATGAAATTTACCCGCGCGGGAATATTGCGTCAGCGCCAGCTTGATAAAGTGGCGCTGGAGGTAATGACCGACCTCAACCTGCGCCCCCTGAATATTGAAAAGCCGATTGGCACATTGAGCGGCGGTAATCAGCAGAAAGTGATTATCGGACGCTGGGTGGCCGCGGATAATAAAGTGTTTCTTTTTGATGAGCCAACACGGGGAATTGATATAGGTGCCAAATCAGAAATTTATAATCTGATTGAAAAATTAGCCCGCCAGGGAAAAGCCATTGTGGTGGTGTCTTCTGAAATGCCAGAAATTATGCGTATTTCGGATCGGGTACTGGTTATGCGTGAAGGGAAAATCACCAGAGAACTGAGCGGTGAGGCTATCACCGAAGAAAACATCGCCCGTTATGCGATTAACGATCTGGCTTAAGAACGAATGAAGGTAATCAAGATGATGACGCAAGATAAAACGCAACCTAACGTGCCGTCAGCGGCGCTGTTTAAATTTAATCTGCGCGATGCGGGAACACTGATTGGTTTATTTATTATTGTGGTGACGTTTTCACTGCTGTCACCGGTATTCTGGACGCTGCCTAACCTGCTTAATATTCTTCAGCAGTCTTCCATCAATGCCATTATTGCCCTTGGTATGACGCTGGTGATTATTTCCGGCGGGATTGACCTCTCCGTGGGGCCGACGGCGGCACTTTCAGCCGTACTGGGTGCCACGCTGATGGTGGCCGGGGTGCCGGTTCCGCTGGCGGTAATGGCCACGCTGGGCGTTGGTGCACTGTGCGGTGTGTTCAGCGGTACGCTGGTAGCCTATGCCGGATTACAGCCGTTTATCGTGACGCTGGGCGGGCTGTCCCTGTTCCGTGCTTTAGCCCTGATCTTCACCAACGGCAACCCGATCTTTGGGATTCCGATGGAGTTCCGTAATCTGATCAACAGTACTGTATTTGGCGTGCCCACGCCGATTGTGGTGGTGGTGGTGATTGCCGTTTTCCTGTGGGTGGTGATGAACAAAACCCCGCTGGGTGAATATATTCTGGCGGTGGGCGGCAATGAAGAAGCGGCGCGTGTGGCCGGTGTGCCCGTTAAACGCACCAAAGTGACTGTGTTTGTGATTTCCGGGGTGCTGGCCTCGCTGGCTGCACTGATCCTGATTGCCCGCCTGGGGGCCGCAGAACCGACTATCGGAAACCTGTGGGAACTGGATGCGATTGCCGCTGCGGCCATTGGCGGAGCGTCGCTGATGGGCGGAAAGGGCAGTATTATCGGTACGTTGATCGGGGCGGTCATCCTCGGTGCATTACGTAACGGTCTGACGCTTCTCAATATTCAGGCGTTTTATCAATTGCTTGCTACAGGCCTTATTATTATCATAGCCATGTTGATTGACAGAGCGACACGAGGCAAGTAATGAAGCAAGACCCGCGAGCCATAGGCGCTCAAATACGCATGCGTTTACCCAGCCTGACGCCACTGGAAAGGAAAGTCGTGGATTCCGTTACGTCGAAAACAGATTTAACTGAGCAAACATCGATTAAAGAAATTGCCCAGATAAATAATGTTTCCGAAGCCATGGTGGTGAAAATAGCCAAGAAATTAAACTTCTCGGGATTCAGAGATTTCAGAAGTAGTCTGATTTATTATAACTATTCTGAAGTCGCCGGGATGCATGCGGAAATTGAAGCGGATGACTCGTCGGAGCAATTACTGGCAAAAGTTTTCAGAACCTCCATTCAGGCAATAGAAGAAACACGCTCTATTCTTGATGTGTCTGAATTCAACCGGGCGGCTGATATTATTTTTAAGGCGCGACATATCGATTTATATGCCGTCGGCGGCTCTGCCGCCGTTGCACGGGATTTATCCCATAAGATGTTGAAGATTGGGATTAAAACCACGGTGTACGATGATGCGCATATTATGCTGATGTCAGCGGCAGTGTTATCGGATGACGACGTAGTGATCGCCATCAGTCATTCCGGCGCCACGCGTGCGGTGAATGACCCGATAAAACTGGCCGCACGTAACGGAGCCAAAGTGATTGCGATTACGAACTATGCCGAGTCGCCCATTGCGCGCAGCGCGCATGTGGTGCTCAATTCAACCTCTCAGGGCTCGCATTTGTTGGGGGAAAACGCCGCGTCACGCATTGCCCAGTTAAATATTCTGGATGCACTGTTTGTGGCGATAGCGCAGAAGGATCTGAAGACGGCGGAGAAGAACCTGAAGAAAACCCAGCAGGCAGTCCAGGATCTCAGAGAATACTAATATGAGTCACATCTTAGTCATCGGCAGTCTCCATTACGACATTATGCTGGCGGCACACCATCGCCCGGAAAAAGGTGAAACGGTGATTGGCAGCAGTTGTGCCTATAAATTTGGCGGCAAAGGCGGTAATCAGGCCGTGTCGGCGGCGCTGGCAGGCGCGAAGGTGCGTTTTGCCGGGGCCGTGGGGGATGATGCGCAAGGGCAGTTTTTGCTGACGTATCTCCAGCAACATGGCGTGAACACGGCGGATGTGGCGGTGAAAGCGGGTGTGCCGTCCGGGATGAGCGTGGCGATTCAGGATGCAGAGGGCGACTACGGCGCGGTGGTGGTGTCCAACGCCAATAACCTGATTGCTCCCGATGCCCTCAGCGATGACCGTTTGTGGCAACAGGTGAGTATGTTGCTGCTGCAAAATGAAGTGCCGGACGCCGTTAATAATCAGGCCGCTGCCGAAGCGAAGAAGCGCGGCATTCTGGTGTGCTATAACGCCGCACCGGCGCGCGAGGTCAGCGAACAGATGCTTGCAAGCGTCGATCTGCTGGTGGTGAACGCGGTGGAAGCCCGCGATATGAGCCAGATTGCGGTGCCGAATCTGTCTGCGGCGTGCTTTGCTGCCGAAAGCCTGGGGCAGAGCTTCCCAGCCGTGGTGGTAACCGCTGGCGAACATGGCGTGGCGTTCTGCGAGAAAGGCGGTGCCAGCCAGTCCTTGCCGGCAGAGAAAGTGACGCTGGTCAGTACCCACGGTGCAGGAGACTGTTTTATGGGCATGCTGTGCACCACGTTATTACAGGGCGCGACGCTGGCGACTGCCGTCAGCAACGCTAACCGTGCGGCGGCCGAGCACGTCTCACGCCCTGCGTTGTAAAGGTAGTGCCCCGCAGAATGAGTGCTCGCTGTTGGTTTTAACACCACCACGACGATGGCATCATTTCTGCGGGTATTGTCTGAACGCGTCCAGCGCTTCCCACTTCTCTGCATAGGCGGCAATCGCCTTGAACGCATCTGCTTTCACCACATCAGGTATCATCAGCTGAATAAAGCTCCATACGACGGCGCTGGTGATCGCCACCTGGTCGGGTTTTTCCTGCGCTGTGGAGCGGGTGCTCAGCGCGGCTTCCCACTTGCGACAGGCCGCCAGCAACTGCCCGGTAACACGATCGGTCCAGGGCTGATGTTGTTTCTCCGCCGGGCGCAGGTTGTGCTCATAGACGTGCTGCACGGCTTTCTCACTGGCAGCCAGGATCACACCCAGCAGCGCTAAATCGGTTGCCAGCGCGGCAGGTGCTGAGGGAAGTAGCTGATGTTGTGCGTCAGCCTGTGCCTCGAAATAGCTGAGGATCAGTGACGAATCCATCAACTGCGTGCTATCGTCGAGAATCAACGTGGGGGCTTTCACCACCGGATTAAGCTGGGCAAACGCGTCAAACGTGCTGAAAACCGACAGCTGCTGGTTTTCAAACATCACGCCGTAATACGCCAGTGAAACCGCTACACGCCGCACATACGGCGAATCCAGCATACCGATCAGCTTCATTTCCACTCCTCATCGTCAGGTTAAAAATCACGTAACTCATCGAACAAATTCATCATCGGGTCTTTATCAAACGGTTCTGACGCCCCTGCGGTTTGCTGCTCAATCAGGGATAACAGACCATAAAGCACCTCACCAATTTCTTCACGCTCTATCGTTTCAATGATGTTGCTGCGGCGATCCATGGCATTAAACGCCTCGGTGTAACTGCGCACCATGGCTTCAGCGAGGGCGGTAACACTGGCCGCCTCGCTGGAGGCATCAATAGTGCGCAGCGAGGCCAGCATTTTTTTATACAGCGTGGCGGCCTTTTTCGCGTTGGCGGCACTGATATGTTCACGGCCATCCCAGTCCCGGAACGGGTTATTCAGGTTTTCTGCCAGCCATGCCGGTTTACGCGCCTGTTTGATCGCCAGATCCACACCCGATAACGCGGCTTTCTTCCAGGCTTTTTTAATGGCACTCGCCGCGTCAGCAGGCAGACTGTTCATCCACAGTAGCGAGAGATGCGGTAACTGCGGCGGCGCAGGAAACGCCTCCGGGCCGAAGCCAAACAGATCAACGGTGGTGAACATTTGCAAATCCGCGAGGCGTGACAGGCTGGCCATATTGCTCACCATGCCCGGCTTACCCCACAGGCGCAGGGTGTTTAACGTCGGGTAACGATCGGCAATTATCGCGATATCGACGTCTGCCACCTCGGTTAAATGCAACCCGCCCAGCGCTTCCAGCCCCTGGAGTTCAGCCAGCGTTTGCCTGTGCTGAACGGTCAGGTCACGGCCAAGATAGCGGCTGTTGATTTGCAATTCCGCCGCCGGGGGACGGGTGAAAGAGAGCAGCTTCAGGCCATCGTTGAGCGACAGGGATACCAGCCCCGTAGGGTCAACGATCAGGCGTTGCAGCTGGCTGCCGCTGAGGTCGAGCGTTGTCACGCAGGAGGATGCCCAGTGGAGTTCATAGATAAAGGCATGCTGATTAACGTACTCCGCCAGCCTGGCGTTGCCCTCCGTCGTGTCGAGTGAGGTGAGGCAAGGCAGCCGGTCCAGTTCAGCATAATCCGTGATGCCCTGCAGGAAAGTATCGCTGATTTTCGTCGCATTCTCAGGCAGCACGCCGCCGGGTAGGGTGACCTGACGGTCGCGGGAGGCGGCTTTGAAGCGTGCGCGCTTTTCCGCGTCAATCCGATCCCAGCTGCGCTGCTGATACAGGCTGCTGCCGACATTCCAGCCTCCGCCGTAGCTGTTCACCTCTTCATTCACCAGAGGCGGAATATTCCCGACCCGAGTGTAATGGGATGGGACACTGTCGGAGAGAAAGGTGTGATCGTAGCGGCCCCGCCAGAAAAAGTAATCACAGACCAGCGGCTGCATCGCGGCCAGCGCAGCCTCATCGGGTAAGGCTTCTCCTGACCAGTCGAGATCCAGCACCGCGACCAGGTTGCCCTCTTTTAGCGCAGTGATCTGGCAGGCTACGTACTGCTGAAGCTTGGGATAAAAAACACAATAGATATCGCCTGGCGTGGGTTTCATTCCCTGTCTTTCCCTGAGGTTAGGTGGCTGTTGCAGTGAAGGGGTGTGATTTCAGTATGCCGGGGAGGGGCGTGACAGACAATACGTTTTCCCACTACTATCCGCTGAGGATCAACGACACCAGCGGTCAGGATAAATAGGGATCATTCCCAGGGAGTTTTCATGATAATCAGAAAAATGCTGCTTTTGACTCTTTTTAGCTCACTTCTCACCAGTTGCGGATTGATGGGCGACTATATCCCCCCGGATGAAATAGCACCGGTTTCCAGGGCGAAGGGGGGATTTTGTTTCCCGATTAAAAAACCTGGTGATTATTACGCTTATTACCTCTCGATCAGAGATCGTAATGCGCCTGAGAGGTCTGGATTCAACAAGTTGCACCCTGCGATAAAGATTGATCACAGCCAGTTCTGTATCCCTGAGACTTATTATTCATTCCCGGACTCCGGTGAGGTACGCGTTGATATTGCTTTACGTTCACCAACGCAAAAAATGAAACGCCGCGATATTGTGTCTGAATTCAGAATGGTGAAGGGCGTGCCGCAGAACTTCAATGCGGATGAGTATTCAGTGCCGACTTACGATTCTGAGGATTAGCGATCGGGATAAGAGGGGGGTTGACGTTGATGCTGAAACCACTCAGGTTTCTTCACGCCAGCTCTGTCGTAGCAGACTGAAATCATCCAGGAGAGAGTCTTCGTTGTGAGGCGAGGCTTTGCTTCTGGTTGTCAGGGTCATCCACTTAGGCGGTTTGCTTTATGTCAGAAGCGCACATTACTTACATCGTGCTATGTTGATTTATGTGGAGAAATTCACCGAAAGTCATACCTTCTAGTAAATAGGATTGTCAGATGAATGTAGAAACTGCGCGTTTAAGGCTTGAACCCTATCATGACTCACACTACGAAGGCTTAAGGGTGATGGATAACGATTCCGGCGTGCTGCGGTATATCAGCAAGGGGATTGTTAAAACACCAGAAGAGACCTGGGAAAGTATCAGGCGTGTTCAGGCCCGATGGCAGAAATACGGATTTTCGTGGTGGGCTATCAAAGAGAAGGCTTCCGGGGCCATCGTTGGCGCAGCATGCCTCCAGTACCTGGCAAACGTTGAGGGTGCACCCTTAGAGATTGGCTGGCGGCTCGTCCCAGAACAGAATGGCAAAGGCTATGCAACAGAAGCGGCGAAAGCGATTATTGATTTCGCGGCAGAGCAGATAGGTGCAACGTATTTAGTGGCTGTTGCCGATCCTAAAAATACGCCCTCTCAGCGCGTGATGCAGCGATTAGGCATGACTTACAAAGCAATAGAACAGCATTACGATGTGCCCTGCGTAGTCTATGAGCTGAGCATTCAGCGCGCTGAATCGTAATGGGGATGTGACAACGTCCGCTTCGTGCCCAAAAGCGGACTTTGCAAACATCTCTGTTTTAATTAGAGGATAACAGGTCATGATATGTGGGCCTCATTGACTGCGTTCCATCAATTCAAGCGTCTGACCATCAGGGCTTTGTAAATATATTACTCTGGTTCCCTGCATGGGGCCTGACAATACTGTCTGAGGTTTACCCGGCGTCTTCCAGCCGTAGTCCGATACTTTGCCCAAGAGCGTATCAAGATCCTCTACATTAAAAGCAAGGTGAGCGTAGCCTGGGATATAGGGCGCTGAAGGTTCTTCTGGCTGCTCAATGTTATTGTATTGTAGTAATTCAATTCGAATATCAGCCAGTTCAAGCAAAGCCATTCGTACATCAGCTCCCCTTGCACCTGTTACCTCATCGATTATAGGTCCGGACATTTTTCTTTCACGTAATAATTTACCTCCAAGAATCTGAGTCCAAAAAAATAATGAGTCTTCAATGTTTTTAACTGAAAAACCAACGTGATTAACACTTAAGATCATGCAATTACCTGCTGAGATTTGAAAGTTCATCATCCAACTATATAGAAAGCCTGCTTTATTTCTACAAGATAAATGCGCGACCGTTTTACAAGCCTGCATCTTTTATCGATAAATTGCGAATGTCCGCTTTCGCTCTCAGCGGACCTTCAGCTTCACGTGCTTGTCTGCTGAGTGCCAGAAGCGAACGTTCAGGATATCATGATGCAGTTAACGTCGAAGATCCGGCTGACTTGCTTTCAAGGATGTTAATGATTAAGTCGCGTGGAAAAATTGTCTCATTGGTGTGTATGATTTCTTCTATTGCCCACCAATGATGATCGCGAATGACTTCCTTTTCATTGCAACTCCACCCTGAGCGGTCGAGATCGACTGTATTTGCATTGATCATAAAGAAACGTTCTTCAGCAAGTACCGTCTCCCCACTTGGTAGCATCATTGTGAAGGTTCGGGACGCTATTTGTGGTCCGGTTAATGTTCTTGTCAAACCCGTTTCTTCAAATAATTCGCGTATAGCGGCCTGCTCGAAAGATTCATTTTTTTCAAGCCCTCCGCCCGGCGTTGCCCAGTATGTTTTTCCTCTCAGAGCACCCTCTTTATGACAGAACCTAAAGAGCAGGAGGTGATTTTCAGGCGAAAGAATGATCAGTCGAGATGATGGTCGAATGCGCACGTACCCTCCTTAAAAAAGCTTAAATACTCATTCTCGATATTTATCTAAACATAAATTGCAGCCTGAGTCGGCCTATAGGTCTGCATTTTTTTACAGCTTTAATCTCACTCAACGTCCGTTCCTCGCTCATGGCAGACAGCAGACCGGGTCCCGCTTCTGGCTGCTTTATGTCAGAAGCGGGCAGAAACTATTCGGAGATGACGTGCGCTGGTTCAGCGGGTGCATTGAGTTCTACATCACACTGAGGGCCAAAGCATTTTATCTGTTGGCAGCCTGGCTTCCCGCTAAGGCAGTTGTGATAAACGTGCATGTTATGGAGTCTGACATTAAAGACGGTGTCCATATGGATACCGTAATCGGCATTGTCATTTACCTCCAGATCACTCATATACACGTTGATCAGGTGCGAACCACGAATGCCGTGGCCACGCGGGCTGGCATAAAAACCGCCGCTGTTTTTTTCGGTTTGGATCAAACGAACTTCTGCCACCCGACGAAGGTAGATATTATGAAAATAGTCCTTTTCGGTGTTGCCGTTGTTATGCAGCTTCAGGTCTGTCGCCATGACACGACTGGCGCCTTTAATGTGGACCCCGTCGCTGCTGTTCTCCACCTCAACATTCTGCAGGGTGATATCACTGCAGCCGGTTTTTTCACCGATAGTCGGGTCTCCACTGCAGTTAAAAAAGAGGCCAATCTGATTATTTCTCAGATCCTGGCTGTCAACATGCTGGTCAATGGTGCCGACCAGTTTCACATCCTTTATTGTGACGTGGCTCGCGGCAGTGGCATAAAGCAGCGGGGTCGTAACCTGGCACTAGGAAAACAGTGATAAAACCGAGATAGCGCAAGAGGGCTTTCATTGTCATTTTTCGCTCACCGTTAACTGACGAACAGGCGGGGAGAGGGTGACTTGCGGCTCTGACGGTAACGTTTAGCCAGCTTATCCAGAAAAGTAAACAGTGTCTGATTCATCTCCCGATAATCATGTGTACGCAACTCCGCTGGGGTTTGCACAAAGCGGAATTTGGCTGCACGGCTAAGATCCTCTTCGGAGTGGGCGATCAGCAGTTCGACCACCTCCGGCGTCAGCTCCATGTGGCACTGAAAACCATAGACCAGATCGCTGTAAGCCACGATCTGTCGCGGGCATCCTTCGCTGTAGGCGATGATTGTTGCATCCGGCGTCAGACCAGGCATATCGTTATGCCAGTGTCCGACTTCAAGCGTATGCCCGAAATGCGTAAACAGCGCATGCTGGCGCCCGGCTTCCGTCAGGGAAACAGGGAATTTACCAATCTCTTTTTCCGGGCTGTGGCTGAAGGGAGCACCGAGTGCTTCACCGATCAGCTGGGAACCCAGGCAGATACCGATAACGGCTTTTCCGGCACGGACCGCGGCAGCGATGATGGCTTGTTCAGCCTTCGCATCAAAATGGGGGCATTCTTCAGGCGTGGTGGACGGATCCTGTGGGCCGCCCATGACGATCAAAATATCAATGTCATCCACGCTGGACGGGAGCGACTCGCCTTCATAAACCCGTGTACAGGTTACGTGATGGCCCTGGCCTCTGGCCCAGGCCTCATAGGCGCCAGGTGCCTCAAAACTTTCATGGATAAGGAAATGTACGCGCATTTGCATATGCCCCTGTTATGCTTATGATAATGAGTTTGTTTCAAGTGTTACCCTGCCAGGATGTTTCTGGAGCGGGTGAGTCCTACTTAGTCAGGATAAAGGCAGGAACTGAATTTAAGATGCCAGGTAGCATAGATAAAGCGCCAAGACATGATGAAGCGACCGGGTGGTCTGGCACCTCCATAGGCTATCAACGCGGAGAGACAGACCCTCCCCATCATCATATTGAAGGACAACTACTTTTTGCTACCAGAGGCGTTATGCTGGTTGAAACAGAGGGCAATCGTTGGGTGATACCACCTCAACGTGCATTATGGCTACCGCCTCTCCAGATACACAGCTACAACCTGCTATCACAGACTGACTTAAGAGCCATTTATTTCAGTCGCAGTCTTATCGAAGAATGCCAAAATTTTACCAAGAGTAGCCATGTGCATGTGATTACAGCCACAGCACTGGTGAAAGAGCTGATAGCCGGGCTTTTCAGTGCCAACTACAGTGCACCGAGCCAACGTAAAATGGCGCTGTTGATTTTGGAAATTCTTAGTGAGGCAACACCTTTGGCCGCGGAGCTTCCTGTGCCGCGTGATGAGCGCTTATGTCGGGCAACCAACGCGTTATTGGTCAGCCACCGCTGGGAAGCGTCGCTAAGCGATCTGGCCTATATTGCTAACATGTCTGAACGCACTTTCTCGCGACTGTTCATTAAAGATACCGGGTTCAGCTTCAGAACCTGGAAGCAAAGAGCAAGAATTTGTGCGTCATTAGATCTTCTCGCCAATGGCATATCAGTTAAGCAGGTCGCATACCAACTGGGTTTCTCATGCCCGGCTGCATTCACCGCAGCTTTTCGTTCCATTCTGGATTCAACACCACGCCATTTTCTTACTTAACAATTATCTGCAATCTGTTCTATGAGGCGTTAAATGGATATCTTACTTGAAGATTTCACAGAAATGTGTTTCCCCGATTATTTCAAACTTGTCAGTAGCGTAGAAGTTATGGCTATGATCACAGAGCGTGCGATTCCCTATGATGAGGCATGCCATGATTTTGAAAAGATGCTTAATGACAATGCACGGAATGCAGAATTAGGCTGTTTCAGGATTGTAGATGCTAATAAAGGTAATTTTATCGGCCTCGCTAAACTGGTGCAGATTAGTGAAAAACCGCAGACCGCCGAGCTTGGTTACATGCTATTACCTGAATTCTGGGGGCGCGGTATCGCCAGCCGTGTCACCAGATTATTGATTGAGAAAGCCAGTAAAAATCATGAAATATCCACACTCGTCGCCATTATCGATCCTGCAAATGCGGCTTCGAGAAAAATTCTGACGAACCATGATTTCGTTTCCGTTGAGTTCAGGGATTTTGATGGTTTGCCAGGTGAAATTCTACAGCGAGCAATATAGTCAATAATTTTTTATCAATTTTTGTTACCCGATTTATTACTGTCCAGGATCAGTCTTTAATGAGATTTACTTCTATGGTTGTGATTGGGGTTTTTTATAATTTTATATCGTGATTTACGTTAAATATAGGGACATGTATCCCTTGATACATGTCCGCTTGTCGCTCATATCCGGCGATGAAGTCGACATTCAGACTATTCCGGGTAAGAACAAATGCAAAAAAAACCACTACAGGGGGAGAAATTGAAAATAGATTGGCATAGCTCATTGCTTACACGTGCTACGAATGTGGATAAAAACTATAAAAACACTCAAAACGTCCGTCGTTTCATGATTAAGGCGTGTGGAGACGACTTTCGATTTAATCGAGAATTTATGGCCTGGATACGTAATGATGTTCCAAAAACTTTAGGTGATGTCGTCGATGAGTGGAAACGCAGACAGTCATTGTAGGTCTGCTCCCCGCTCAAAACTGCCTGTCATGCCTGCCTAAGAAATAGGCTTAGCGTAGGATGTTTCCATTTTTCCAGCGGAAAGTCAGCCCCGGATTGTCGACTCTGTGATCATCCATACGGACGTCAATCAGACTTCCTTTCGCCACGCAAACAATGTGACGACAGTTCCATCCTTTAAAGCGGTGATGGACAGTCAGCCCATGTTGAACAATCAGCTGGATCGCAAATTCTCAATGGCATTATTGCTAAGCATGAGCACGGATTTAACGCTGACGCTGATTCTATCGACAATGGCCTGCCGGGGGCCAAGACGCCACTCTTCGCTGTTATAAAAAGATTCCTGAGAGGATTTCAGCTGGGAGAGGCTGTCATAAGCTCTGATCAAATAGTAAGCATCGTCGTCATGGGCTGATATACCAAAAGAAATGATATCCATACCCGCTAAACGGTGAAGTGGAGCACTCTCCTCCGCCATTATCCTGTGGAAGTCTTTCCCGGTGCCGGGTTTTAGGGTGTACAGCAAAAATTCGACTGTTTTCATCTTCGATATCCTGTTCATTTTTATCATCATAGCGAATTATTGCGCTGTGGAACCATGAGGCTTGCCAGAACTGGTGTTGCGTCCTGATTGATATTAGCTCTTTCCTCGCCATGCTGGGCCTGAGCGGCTTCTGAGTGCCAGAAGCAGACGTTGCGAACATCGGCATCTATTCATCTGCAGGGAGCAGGTCAAGACCGTCAGCCTGCGAAATGACCAAAAAGTGCGCCGGTGATGCCAGAGAGTGCCATCGCCAGGCTGCTCCAGAAACTGATGCGGATAACACTGCGTATCATCGGCGCCCCACCGGTTCTGGCGGCCACGGCTCCCAGTATCATCAGGGCAAGCAGCGCCGAAATGACGATACCGGCCATACCAGAGTAGGTCAGTGCCATAATAAGAGGAATCAGCGCACCCACCGTAAAACTGCCCGCAGAAAAAAGTGCAGCCTGAAGCGGCCGCGCGCTTGAGGTATCGGAAATGCCAAGCTCATCACGGGTATGCGCATCAAGGGCGTCATGTTTCATTAATGCAGTGGCAACGTCATGCGCTAACTCTCTGCTGAGGCCTCGATGCACATAAATTGCGGCCAGCTCTTGGGTTTCAGCTTGGTAGTTGCTTTCCAGCTCTGCCTGCTCCTCAGCGATAGCGGCGCGCTCCGTGTCTGCCTGCGAGGAAACAGAAACGTATTCACCTGTCGCCATAGACATCGCGCCAGCAACCACACCCGCTACACCCGCAATAAGAATACTGTGGAATGAGCTGTCCGCGGCAGCCACGCCGGTAAGAAGACTGGCAGTAGAAACAATGCCATCATTGGCACCCAGCACGGCTGCACGCAGCCCGCCAGAGCGCGAAATTTTATGCGTTTCTCCGTGTATCATCAGCGTATTCCTTTCGTATCGGGTGTTTGTTTCTTCATTGCTGATAGCCAGAATTGATCACCGTGTGAGCTAATCAAGCTGCCACTTGTGCAGAGGAGTAAAATTCCTGCCAGAGACGACAGGCCATCGTCTTCCTAATTAATCAAGCTTGCTGAGGTCACGCTCAATATCGGCATGTCGGCCGTTGTCGGCGATTTCACGTCCCGGACGCGGTGTCGCTTTAAGCGCCTTGTCCAGATAATGTCTGGCGGCCTGTTTGTTGCCCTGATTTAGCTGGAAGTCGCCATAGAAATAGTTGGAATCAATACCATCAGGGTTAATCGCCAGGGCTTTCTTCAGCATGACCTCAGCTTTTGTCTTATCGCCAAAACCAATCGGCCAGCCCGGCACCTGATAGTAAAGTGCGCCCAGGCTGGTATAAGCCGAGCCCTGAAGAGCACGAGGATCAATGGCCAGTGCTTTTTCCAGATCACCTTTAGCCTGTTTCACCAGGCTAAGCGCACCCAGGCCGCCTTTCGCCCCGGCCCAGCTGCTGTCGATGATCGCACTCCAGATGAGCAACGCGGGATCGCTTTCACGGCCCTGAACCCGATGCGCCTGCTGGCTGAGTTCACTTAAGCAGTTCTGTTTCTGATTTTCCAGTGTACGGTACTGGCACACTGACCAGCTCTGCTGCAGGGACGTCAGTGTTGTTTCAGCCGACGCCAGACCGGGCAGGGCTGCCAGTGACAGCGTTAAACAAGCAAAAAAAGATTTCATTTATTTTATCTCCGCTGAAGCATCTGACTGCAAAAAGCGATTAATAACCGGAAGCTTCCTTACCAGCGCATGATCAACAAGTGCGGGGAAAAGGGCATTAATACGAACAAACAGGCGCTCCATTGTGCCAATTCTGGCTCTGCGACGTCGCCGGATCAGCGTGTCTGTGATAAACCGGGCAACGTCTTCCGGTGTGTCACTTTTGTTGCCGAGTGCTGCATTCATCGCGTTAACCGCAGCAGAATTAAGCCCTGTCTTTGTCGCGCGCGGAGCCGCGTACAATACGTTAATGCCGGTTGCACCAAGCTCGCGACCCAGTGCCTCAGAAAACCGATACAGCGCCGCTTTGGAGGCACAGTAAACGCTGTATCCCGGATGACCCAGCTCGCCCAGGATCGAACCCACGTTAAGTATGGTCGCTCCCGCACTGAACTGGTGGATCAGCGTACGCGTAAGAATCAACGGAATCTCTACATTGATGCGCAACTGATCACGTATCTCACCCAGGCTCTGCTGTTCAAGCAGCGCGAAACGACTGGTTCCGGCATTATTGATCAGTACGTCAAGGCGGCGGCCAGCCTGGAAGCAGCGACTCAGTTCAAGGATCTCTTCATCACTGTAATCAAACAGCGTGAACACGGTGTGTCTCTCTGGATCCTGCATTCTGTGCCGGAGGTCCTCCAGTTCGCTGTGGCTGCGGCCAACCAGCCAGACACAGGCACCGGCCGCTGCAAGGCGCAATGCCAGTGCCTGACCGATGCCGCCATTCGCGCCCGTCAGTACAATGTTTTTATTCAGCAGTTCCATGGGAGACCTCGCCCAGTGCGCGGAGCATGTCGCCATAAAGCGCATAGACGACGTTGGCGGTATGCACGATATCCTGCTGATCGCGCTCATCTGTCACTTTATCCATCAGGCTGGCAAAAAATTTCAGATGTTCCAGGTCCAGCGCACCGTGTGACCGCAGATAAGTGGTAGCGTCTTCAGGCAAGCTCAGCGCATGCTGCAGTGATTCCGCAATTGGCGTAGCAATGTTCACGCTGGTGCCTTCCAGGACGTGAACCATCCCGAAGATGCACAATGGGTTGACCCGCTCAATGCGGTAGTAGAGATAAGCGAGCATCAGCTCAATTGCCCGTCCGGGCATCCCCTGACGCACTCTTTCCGCATCGCCACCGCAGGCACTAATATCATTTAGTATCCATTCATGATGACCATATTCTTCTTCAATATATTCGGCCAGCGCCGCCCGGAGCCACTCCTTTTCTGCAGGCAGGCGGCTGCCTGCACTCATCAGCAAGGGGACGGTATGGCTGACGTGATAATAGGCCTGGCTGAGAAAGGCGATGTACATCTCTCGCGTCACTCTGCCCTGTGTGCTTTGTTCAATCACGCCGCTGCTTAACATCGCGTTGCGTGCCTGTTCTGTTTGATCCTGCAGTTGCTGATAAAAAGCCATTAGACGTACTCCTCACAATTCAGTATTTGTTGCTTCATCAACGTCCAAATCGCATCGCGACGCGGGCGTCCGTTGGCGGTCAGCAGCTCAGGTGATGAAATGACCGGGGTAAATATCAGGTGATGTGGACGCGCGTAATCCGGCAAACCCGCTGACAGCGTCATCAGTTGTTCACGTGCGGTTGTTTCCATTCCTTCAGCCGCGTGGACGAGCGCCACGTTATGTTTAAGTCCCTCGCCAAACATGACGATTCGCCGGACAGCGCCACAGCTCATCGCCTCTGCTTCAATCCACTCTGGCGAAAAGTTGCGGCCAAATGCAGTGATCTGGACGTTGCGCGCGCGCCCTCGTATGTGAATGAAACCTGACGCGTCGCACTCAGCAAGATCGCCCGTGTTAATCAGGGAGCCAAAGGGTTCTTCGCCCAGATAGCCAGCGGCATTGCCCGGGCTGGCTACGTGCAGGCTGCCTTTTGCATCAACGGTAATATCGATGCCCTGCAAGGGACGTCCAGTGCTACCTGCTTCCTGACTGCCTGGCAGGTTGAGCGTGACCACAGAGCCGCACTCTGACAGGCCGTAACCTTCATAAACAGGCAGGCCTGCCTGTCTGGCAGCATGTAGAAGTCCGACTGAGACTTTTCCTCCGCCCACCGCCACAAATTTCAGCGATTCGCTGGCCGATGACATCCGGCTATGCAGCAGGCTGAGCACGCGCAGTAATTCAGGCACCAGCACCAGGCTCTGCGGTTTCCAGCGCATCAGCGCCCCGGCAAAAGCCTCATGGCTGAACTGACTTGAACCGCTAAATCCGACTTCTGAAGAGGAAGGGATCACCGTAGTCACGCCCAGCAGCAACGGCACGTAACCGCCACAGATATTTTCCAGCAGCGTACTCAGCGACAGCACTACCAGATGTCGTGTCAGCTTAAGGTGTTCCATCACCTCTGCCAGGGCAGAGGCGGTCCATTCAATCCCGCGCCGCGTGAGACAGACACCTTTGGGCTGCCCTGTTGTGCCCGATGTATAGGTGATTTTGACGGTGTCACGGTGAAGAACAGGCCCTTCAACGCCGGGGCATCTGTGCAACTGACCCGCAGAAACAGGCTCTGACTGCCAGCCAGCAGGGCAGCTGTCACCCAGAATTCCGTCAAGGCCTGCCGAACTCATCACCCACGACCGCTGCTGTTGCGAAAAGAAAGAAGGGATGGGAACACAGACAATGCCTGTTTTCAGGCAGGCCAGATCGGCAATCAGCCAGAACGGACCGTTGCCCAGCGCCAGTCCCAGACGCCGAACACCTGCCTGTTGCAGTTCTGCGGCAAGGCCTGATACGGCGTTTTCAAACTCGCACCAGGTCCAGCTTTGTGCGCTGCTGATCAGCGCAACGGCATCCGGCTGACTGGCAGCGTGACTGATTAGTGAATCAATTAGCATGACGAAGACTCTCCTGCAGCCGTTCCCAGGGGGCTGCGGGTAAATCACCAAACAGATTAAGTAGCAGTGAACTTCCGGCAAGCGCCTTCTGGCCGCCGGCTAAATCCCCAGCCATTACCTGTGGCGTATGCTGGTAATAGCGCCCCCAGACCGTTTCACCCTCAGCCAGTCGTGAGTGCTCAGCCGCGGAAATACATACCGGCATCAGATGAAGTCTGGCGAAGATATTGCGAATTTTCTGAGTGCCAGTGAACATGATGTAGTCAAAATGGTAGTTGTTCAGCAAGAGGCAGACCGCAGCGTACATGACCCGGGCTGAGGCACCATCGACGGCCGCGAAGTTGCCCGCTTCCACGATATTATTTCGATGCGCGCTGTCGAATCCCTGCTCATGCAGGCTGGTTTCAGCCGGTTTATCCAGGTACTGCTCAAGAAATAAAGAACCCTGTGAGGCGGGCATGACACCGCATGCTGCCATCAGATTATTTTCACCGTCACACAGCATGAGAATCCAGGGCATTAAGACCGTCAGGCGTGCGCCGAACTGCTCAAAGTAATGCTGGCGTATAAAGTCAGTGGCGACATTGACCTGTGACGAACCCGCAACCCATTTCAGGGAGCATTCAGGCGTAATTCTCATCATTTGATTTTTACTCTGCAGAGGTTAAGTCGGCCGTGTGTTTTTTATTGCGCAAAAAAATATGCGCAACGCCCATGAATCCATGTGCATAGAAATAAATTTCAATGAATGTTGTCAGGAATTTATGCCAGTGCAGAAAGAGCTCTGAATATGCCGAGAGAGAGGGAAATAAAATTTCAGCGGCAAACCATGCGCTTCCCGAAGCTGCAACCAACAGAAGAGAGGCGACACCCAGCCCCTGAATCGTCGCCGCGATACTTCCCTTTGAGGAGGGCGGCAGTGACAGCCGCAGGAGTTGAAGGATATCGGCTTTAATCTGTTTAAAGTCGAGAAATGCCCAGGTGTAATACCATCTGATGCCTCTCTGGCTGATCATCCAGGCGAGCAGCATCAGCCCTGATACCAGCAGAAGCGAACCTGAAATAACATGTAACCATGTCATCAGAGCAGGCCACCCCGATTCGCTCAGGGCGTCTGCATCAATGAAGTTTGAATTGATAATCTGTAATGCAATCAGCAGTGCAATGGAAATATGGAGGCCACGAAAAAAAGGGGCGTAATCATGTGGCAGATAGCTGAGTAAAGTCTTAAGCATTTTTTTCACTCCAGGTCAGTATGGAATGAATTATCGCCGCCGGATATTAGTTTTACCTTAAGCGTTTGAGCGAAAAATTTATTTATTCATCGGTTCTTTTTTTAAAAAATTTATACGAATTGCCATAATAATTCATATCGTTACAGGGAGGTAGTTATTTGCTATAAAATCAGTGTGTTATGGATTTTTTAAGGCGGCGCGCTCTGATTACGATCGGACTCAGAACGGAACAGGGCACCTCTGACGATTCCTGTCCGCTTCATCTGCATAAGGTGGGTGGCCAGCACGGGCACTACTGCCGGGCTGTAACAGACAATTCGTTCACGCCGGCTCTTGGTGGTTTCTGCGCGGATGCGGATGAGCCGGTGTGCAAAATCGAAGTCGTCAATAATATTGAATCTGCCTGAAAAGCTGTAATACCGGTGTTTATTTGCAGTCATGGGGGAATAGTTATCGCCCTGTTACAACTTTTGTGACTAGCAGCCTGACTCATCATCTATGTAAGTAAAGTCTGCTGTGTGCCAGAAGCAAATGCTTCTTTTAGCCTGAACAGATACCTTGCTATCAGCATTAAAATTTCTAGATTGCATGCATTGCAAAGCGGCTTTCAGACAATCCATGACAAACAGTAGATTCAGCCTTCAGCAAGGCCCCATCATAAATTGATGGCGAAGAAAGACCCACAGAAGCCGTGGTGCAATAGAGGCGGGTGAAACCCTCACCGGCCAGTGTCGGGCAGGTGCTCTGAATTCCATTGGATGACAGGATAGCGTCTGTGGTTCCATCCGGACGGTAACGGACAACACGACTCCCTCCCCATTCAGCATTCCATAGATAGCCCATGCCATCCACGCAGGAGCCGTCGGGCGCCCCGTTGCCTTCGATTTCGGTGAACACGCGCCGGTTTTGCAGTGAGGGGTAATCGCAGCAGAAGATTTTGCCCTGCATTGAGTCGCTGTAGTAGATCGTGCCACCATCGGGGCTGAAACACAGGCTGTTCGGGATAGCGACATCGGGCAGTGCAAGCGTCTCAACAGTCAGTGTTGCTGCATTAAGTCGATGAAATTTGCCGATAACTTTTACGGGATAACCGTCATCCATTGTCCCAAAGACAAAATTACCGGCACGGTCGCACCGTCCATCACCTATGCGGGTGCCTGATTCTCCCGGTGAGGTGGCCACCTGGGTAAGTAACCCGGTATTGAGATCATAAAAAGCCAGCCTGGATGCGAGCCCCATCAGCAGAATGTGGCTTTGTCCGCTCAGAGCAAAGGAGCCAAGGCGTTCTGGTAGCGACCAGCGCATAACCGCGTCATTGTCTTCTCCTAAGGCGAGCAGCTCACTGCCTTCGATGTCAGTCCAGTAGAGCCTGCGGGTTCTTTCACACCACAGCGGGCACTCTCCCAGTGTATTCCTGACCTCAGCTGCAATTGAAAACATGATAATCCTCCGGATATAAAAGGTCGTAATGCACGATGGCAAAAGTGGATAACGCCGTTACTGCAGAAAACGAGCAGAGAGCCGATCGCCAAAAAGCATGACGGCAAGTCCGATCAGCATGACAACCATTCCCTAGATCATGCCCATGCTTTTCATCCTGGTCAGTCGGCCTGCATCAGCGGCAGGAAGGTGTCAGCAAAAATGTCAGGCTGGTAGCCAGAGGCTGCAAAAAGGTGCTCACGCGACTCATCAATCGCCGCATGTAGTCGCGCGCTGTCTACGCCCAGCACCTTACCGTTCTGTTTAACGATGCGTCCGCCGATCATGACGGTGTCGATGTTGCTGCGCTCGGCGGCATGAACCACCGTGCCAAAGGCATTGCCGGATGGGTAAAGATTGAGATCACTGACGCTAATCAGCACCAGGTCGGCTTGTTTGCCTGGCGTCAGGCTGCCCACTTTGTCCTGCAGCCCTGCACAGGCAGCGCCATCAAGAGTCGCGGCTTTAAGGAGCTGCGCCGCCGGAAGCGTTTTCAGCGCATGTTCAGAATCGCAGCACTGCTGCTGATGCATGCCCATCACGCGCTGCAGGTAAAAGGCGACGCGCATCTCCATAAACATGTCGGTGCTGTACGACGTTTCATTGTCTACGCTCAGGCCAGGGTTGATGCCATGACGCTGCGCGGCCTCAATGGCGAACATCCCGCTTTCGATGCCATAGTGCGAATCTGAGCGCGGGCAGACGTTCACCCGGACACCGGCCTCCCGCAGAATTTTCCATCCCCGGTCGGGCAGCGCCGTGCAGTGATTGAAAATATTGTCCGGACCCAGCAGCCCCTGCTGATGCAGCGACTCAAGTTCAGCCCCCATCTCAGCGCCAAAGAACTCAGTGACAATCGACAGTCCCAGCCTGCGGGCCTCGGCCCACAACTCCGGCTCCAGCTGGGCCATGACGGCGAGAGAGACCAGGCTTTCAGGGTTGTCGGTGAAATACTTATCCTGCAGACGCTGCCAGTTTCCCGGCCAGTGGGCTTTATCCCATTCGCCAGCTACCGGTGCGCCGGAAGCATGAATGGCACGAATGCCGGTATCAAGCAGGGCCTCCACGGCGGCATCGGAATGCGCTGCGGTTCGGCTGTTGTGCGAGTTATCGATCATCGTGGTGATGCCCGCGTCAATAGCGCCCAGCGCCGTCAGCAGGTTGCCAACATAGATATCGGCAGGCCGGTAATATTTAGCGAAGGAGAAGTGCGTGGCGTTGCTGTAGTCGTCCAGGCAGGTGGCGTTTGGGTTAATGCGGCGCAGCTGTCCTTCCCATGCGTGACGATGAGAATCGACCATTCCCGGCATGGCGATCATGTTGGTGGCATCAATGACATGCGCACCCGGCACATCAAGGTTCTGGCCCACGGCGGTAATCGTTGAGCCGTTGATGAGAATATCGCCGCGCTCAATGTTACCGACGTTCCCGTCCATGCTCAGTATCGTCGCGCCACGAATCAACGTAGCCCGTGAAGTGACATTCTGATTGTTAACAATATTTCGGATGTAGTCGGTCATTAAACCTGCCTCTTTCCTGATTAATGGGGAAACGATACGCCACGTCATTATCCTGAAAAAGATGCTTAAAGCGTTTTCATAATTCATAATTTGCGAATAATCAGACTCACTTTTACCCAGGAGCAGGACGATGGATCGGATTCAGGCTATGCAGGTTTTTATAAGAGTTGCTGAAGCCGGAAGCTTTGTGCGCGCGGCAGAGACACTGTCACTGCCAGCTTCCACCGTCACCAGCACGATTAAAAATCTGGAGAAATACCTGCAGGTGCGTCTGCTTAACCGGACGACGAGGCGGGTCAGACTTACGCCTGAAGGCCTGCAGTATCTTGCGCAGTGCAGGGAAATCCTTTCACTGATTGAACACACGGAATCCAGCCTGACCGATTCCGTCAGGCGGCCCCAGGGGCGACTGCGGATAGATATGCCCGGTGGGATCGCCCATTTTATTGTCATGCCGAATCTGAAAGATTTTTACCGGCTCTATCCGGATATTTATCTGATGATTGGCGTCAGCGACCGGCAGGTTGATCTTGTTCAGGAAGGTGTGGATTGCGTCATCAGAACCGGGGAATTAACCGACTCCACGCTGGTTGCCCGTCCCCTTGGCCGGTTTCGCTGGGTGACCTGTGCCTCGCCGGACTATCTCAGGGAGTACGGTATCCCTGAGACGCCGGAAGCGTTGTCGCAGCATCGGGCAATTCATTACTTTTCCGGTTCGGGAAGACGGACCAATGAACTGCGTTTTAGGCGTGGCACTGAGATGCTTTCCGTTCCGGTAGAAGGAGACGCAGCCGTTAACGAAACGGGACTCTATATCAGACTGTGTCTTGAGGGTTTTGGGCTGGCGCAGCTTGCTGAGAATGTGATTTCGGAGAATCTGCAGCAAGGCAAGCTGGTCGAGGTTCTGGCGGACTGGCAGCCACCTTCAGTGCCGGTGACGATGCTCTATCCGCATCAGCGCTTTCTCTCTCCCGCAGTGCGTGCTTTTGCTGACTGGGTCGCCGGGCTTTTTAACGATGGCGCAGGTCAAAAACGGTCTTCTCTGTAAAAGGTCGCCTTAAGTAGCAGGGATATTTATCGGAACGATAATGGAGAGTATCCGCAGCAGGAGAACAGAGCGCTCTCCTGCTGTTTCGGCAAATTCAGCCCGGCTGCTGTGCCGGTTCCAGGTGTGCATTTCGTCCGGCAGCCATTCCTGTGCAGGCACCAGCGACCGCGATTGCTGCGGTCATCAGTAATGGCAATGTCCAGCCTCCGGACAACTCCTGTACTTTGCCCAGCAGCAGCGGACCCATCGCCGCCATCAGATAACCGACGCTCTGCGCCATGCCTGACAGCGCGGCGGCGTCACCGGCATTTTTGGTACGCAGCCCGATGAAGGTCAGGCCCAGCATCATACTGGCACCCGAGCCGAAGCCGAGAAGAGCAGCCCACAGCATCGCCAGACTCGGCAGGTACAGGATGCCGATAAAGGACGCAGCGGTTAACAGGCTGACGCCGGCAGCGGCTGCTTTCTGATCGTTGAGGCGACGCAGCGTGGCCGCCAGAATCAGGCCTGGAATGGCGGTGGTCAGCTGAAGAATGCCGTGTACTTCACCGGCCTGGGCTGAGGAGAGTCCACTGTCCGTTAGAATGGCGGGGAGCCAGCCGACAGCAACATAAAACGGCATCGCATTCAGGCCCATAAACAAGGTGACCTGCCATGCCAGAGGCGAGCGCCAGACCGCGACGGTCGCCGCTTTTTTCTCACCCGATGCTGGCAGTTGATGCTTTTTCTTTAACTGGGGCAGCCATAAAAGCAGCGCAAGTAGAGGCGAAATTACCAGCATCGCCAGTGCGATGTTCCAGCCCCAGCTCAGCGCAAGAGGAATGACAATGACAGAGCCAACTGCGCCAGCGGCGCCCATCGTGATGGAATACGCCCCCGTCACGGAGGCCATATTGCCGGAAAAATCACGTTTGATAAGGCCAGGCAGCAGGACATTGCCCAAGGCAATCCCGATACCGATGAAAATTGTTCCGCCATAAAGCGCCCAGATACTGCCTGTGGAGCGAAGCAGGATGCCTGCAGAAATCACTGCCAGGGCACTAAAAAGGGTGCGTTCCATACCGAACTTCCGGGAGATAGATGCGCTCAGAGGAGAAAAGGCGGCAAAGGCCAGTAAGGGCAGCGAGTTAAGCAACCCAACGGCAGTCATACTCAGCCCAAAATCATGGCGAATGTGTTCTAAAACGGGAGCGATAGCGGTAAAGGGAACGCGCAGGTTAATGGCAATAAAAAGGATACCGGTTACAAGTATGATTGAAGGCCACTTGTTCGAAGTGTGGGGCATAAATTTGACGTTCTCTGGAAAAAAGAAAGACTTTAAAGTACGCATGAGTTACAGAATATAGATAACCTGACAACATATAGCTAAATCATGCCACTTAATAAGAAAAAACCGGTGACTTCACCTGAAGATTTTGATGCTGATACTTTCAGTCAGGCTGCTATCGCCCTCCATGTATCATCATCAGGCGAGTATGCCGGGCAGAGTCCGCATGCTCACCGTAAGGGACAACTTATTATCTCTTTACGTGGTGCAGTGAGTTGTGAGGTTCAGGATGCGCTGTGGCTTGTTCCACCGGGACATGCTGTCTGGGTTCCGGGTGAAACCCCACACAACTGCCGGGTCACGAAGAATGCAGATACCTGCTTTCTGTTTATCGAACCCGGCGCGGCAGCGATGCCGGAAATCTGCTGTACCCTGGCGATTACTTCTCTGGTCCGCGAGCTTGTTCTGTATCTGGCCGGGCAGGAACATGATTATTCTCCTGACAGTAAAACGGCCAGGCTCGCAGCGGTGCTGCTGGAGCATATTCCGGATGTGCCGGTTGAAGCGCTCCATCTTCCCGTATCCGATCATCCTAAAATCCGGAATATGGCGGAGGCACTTTTTAATGAGCCTGATGATCGGCGAACGTTAAAGCAGTGGGCTGCACATCTGGTCACCAGCGAACGATCGCTGGCCAGGCTGATAAAAGAGGCGACAGGAATGAGCTTTGGGCGCTGGCGTCAGCAACTGCATTTGATGATTGCCCTGAGCCATCTGGCTGAAGGTCAGTCCGTGCAGCGCGTAGCCGGGACTCTGGGGTATGATTCGGTCAGCGCGTTTATTACGATGTTCAGAAAAGCGCTGGGTAAATCACCGACGCAATATTTTTCGTCTCTAAACTAGTGCAAAACAACACAAACTGGATTTTTACAAAGAACGCCAAGGTCCGCTCTTCACTCAACGCTGGCCTTTAGTTCTCCTCTCCATCTGCGGAATGCACCCTGTTCCGACGACATTCCCCATGCCCCCTTGACCCTTAACGCCATTTCCCCCATCTTCTCGTCGTCCCATTGTGGCAATGACGTTGACGGGGCAGGAGATGAGCACTATTTTTGAGCCGGGTTCACGCGTATAAACAGCAAGGCTCTTCAAGTACTGAACAATCAAAAGCCAGGCAAATTAACCCGGGCCATCGTGCCGGGGTTTTTCGTGATGACGATTCTTTCTGGGGCGAATGTTGATGAGATTACGTTCACTGCAAGTTCTCTGTTTGCTCAACTTTTTTATCGCGGATGTCCGCGATGGGCTGGGGCCGTTTTTAGGTATATTTCTGGTGTCCCATCACTGGCGGGCAGAAGAAATTGGTCTGGTGATGACGGTGGGGGGCCTGGCCGGATTGTTAGCCACGTTCCCCTCAGGGATGATCGTCGATGCCACGCGTTACAAACGTCTGTTAATTATCACTTCATCCCTGCTCATTACCTTGAGCGCGCTTGCCCTCTGGTATTTTCCGACTTCCGTCGTGGTGATTTTATCGCAAATCATTACCGGTATCGCGGCCGCTATCGTCGCGCCAGCCATTGCCGGCATCACCTTAGGCATCGCCGGTCAGAAAGGTTTTTTGTCGCAGATGGGCCGAAATGAAGCCTTCAACCATAGCGGTAATATGGCGGTGGCGGTGCTGGCAGCGATAACCTGCTGGGTCTGGGGCACGGGTTCCGTGTTTTTACTGATGACCACGATGGCGGTATGCGCCGTGATGTGTACATTAGCGATTAATAAAAACGATATTGACCATGATGTCGCGAGAGGGGTGGAAAAACACGAAGGTCCGACGGTTTCGGTCTCTGTTCTGGCGTTACTAAAGCGACCTGAACTGGCGGTAACGGGGGTGACACTGCTCCTCTTCCACCTGGCCAATGCGGCACAACTGCCGATGTTAAGCATGCAGGTCGCCTCCTCTCCCTCGGGTTCCCTGTTTACGCCTGGCACCTATGCCGCCCTGACGGTCGCGATTTCTCAGGCGGTGATGATTCCCGTTGCATTGCTCACGGCAAGATATGCCGCACAGTATGGCTACGCGAGGCTTATCGTCATTGCGTTGATCGTATTACCTGTTCGTGCCGCGATTGCGTCTTTCTGGGGCAATGAATTTGTTATATTTCCAGTCCAGGCGTTAGACGGTGTCGGTGCGGGAATTTTGGGCGTGGCCGTACCCGGACTTATCGCCTCATTGTTTAATGGCTCAGGACATATCAACGCAGCGCTTGGGCTGGTTATGTTGCTCCAGGGGCTGGGTGCCTCATTCAGTCCGGCGTTGGCTGGCGTCATCGTAAGCCATACGTCATGGAGCTTCGCCTATATGATTTTGGCAGGCATTGCGCTCTGTGCTCTTTTCATCTGGCTGATGTTTAGCCGGTACGTTTTTAATTCACGTCAGCCTGAACAAGAGACGATCTGAGGATCCCGATATGACCGCCTTTCACCAACTTACCGCCACCAGTCTGGGTGGCGAGCTCATCCCGATGGCCGACTACGCTGGCAAGCTGGTTGTGGTGGTGAATACCGCCAGCCATTGCGGCTTCACGCCACAATACGCAGGCCTTGAGGCGCTCTACAAGAAGTATGCTGCACAGGGGCTGGTGGTGCTGGGTTTCCCCTGCAACCAGTTCGGTAAGCAGGAACCCGGCGGTGCCGACGACATCGCGCAGACCTGTCATATCAACTACGGCGTGAGCTTTCCGATGTTCGGGAAAGTGGAGGTCAACGGAAACGCTACGCACCCGGTGTTTCGTTATCTGAAAGACGCCTTGCCCGGCGTGCTGGGTGGGCGGATCAAGTGGAACTTCACTAAGTTTCTGATCGGACGCGACGGCAAACCGCTAAAGCGTTTTGCCCCGTTCACCCCCCCCGAGAAAATGGAAGCCGCTATCCTGGCTGCACTTGAAAGCTAAGGGCTCCTGTTATCTGCTGGTCGTCTAAAACGCCGACGACCCCGATTTTCATCGTTCATCCGTTAACGCGACAGAGCCTGAATCAGCGATACAACCATTCCCCAAAGTAGAGGCGAACAGCCTCCCTGTCATATTTGTCCTCGCCACGCCATGCTGCGGCCGCCGCTGACCAGTCGCTCTTGCCGTGAATCGGGCGTTCAAAGGATGCAGGCCTGAGCACGTCCAGGTGGGCAAGGATGTCGATGATTGTACGTCGCTCGTCCTTCGACGATTTAACGGCGGCAGCCAGTCGCTTTTCTAGCGCACCGGCATGGTCGGTCGGTTGGCTTGATTCGATGGTCGAGAGGATGCTCTGGAGGATTACGATGTCCTCCTCCGTCGGCTCTGGAATATCGGCGCGTTCCAACTCTTGCAGATCAAACCACGTATAGATCAGCTGGCCGTGACGGACGCCGCCCCACTTAATGCGTTCGAAATTGAGGACGTTGAGATCCTCATTCTCATAGCGCTCAGCGCCAATCGTGAGGCCGGGTACGACATCCCGGCAAACGCTGCAGGTATGGCTCGTGCTCTCTATGGAACCGTCCGGCCGAAAACTTTGCCCGCTGATAACCGGCGCGTATTGATGTGGAACCATTTGACGGGCGAGGTTGTATGAGGCGATGCCTGACCGCCAGTCGAGCCTTTTTGCCGACAGGCTGGCCAGAAAGGCGTGTGCCGCTTTGGTTGGCGACATCCGTTTCGCCATCGCCAGGACTTTCTCCAGACATTCGTCGTGGGTCACGTTGACCGGATCGAACATCATCCCCTGGGATTTGGCATAAGCGAAGTCGTCGGGGGCGGTCTTTTGTTCAGAGAGCCAGCCGCTGCTGCTCCAATATGTTTTGAACAGTATGTTCTTTGCTTTCTTGTCCATGATGGCTTCCGAAAAGTCTGTCGTTGGGCCTGTGCCAGTCGCTCACAATGATGTCATCCAAAAATTTGAGTACATCATTGATGAGTGAAAGCGTAGGGTAGGGACGGTAAGAAGGGGATGTCCGCGCCTCGGTTAAAGCTAAGTGATAATTTCCCTGACCGATAACAGCGAGTTCCTCCTGCAAATAACCGCTAATGTCATGCTGAAAACCACAGGAGACATGATGAAATACAGAATTTCTGGCCTGAGAGCCGAGCAGTTTACCCATCTTTTTGGACAGAGCGATACCTATCTAAAAAGATACGGTGCCATCAGAAAAACGGTAGTGAGCTACCCCGGCTATCCCGACAGAATCTCGTTGTGCGATATCCCTGCTGGCGAAACCGCGCTTCTGATCAACCACATCTACCAGCCTGCAGATACCCCTTATTTCGGCTCTCATGCCATCTATATATGGGAGGGATGTACCCAACAAGGCATTTACCTCAATGAATTACCTGAGGTGATGAAAAACAGAGTGCTGTCATTGCGGGCCTATGATGAAAATCACTTTTTAAGACGGGCAGATATCTGTGAGGGACAATTTTCTGAAAATCTTATTGGCCTTTTTTTTGCCGATCCGCTGATTAGTTATATCCAGATACACAATGCGAAACAGGGATGCTATGCCTGTTGCGCTGAGCGTTCTGAATGAACCTTCAGAACGCTCAGCAAGATGCTCTCCGGATGGATGAAATGAATGCGTTTGGGTTTACAGCAGCTGGCCGCCAGAAATGTCAAAAGTCGTCCCGTTAGCCCATGCCATGTCATCAGACAGGATAGCGGCTACCGCTCCACCCACATCGTCCGGTAAACCGACACGGCCTAGCGCGATCCCCTGAGCAACCCAGGCGTTTACCTCCTCATTGTCGCGGACCGAACCACCGCCAAAATCGGTCGCGATGGCCCCAGGGGCAATCGAATTTACCCGAATTTGGCGAGCACCAAGCTCGACGGCCATGTAACGGGTCAGAACCTCTACTGCGGCCTTCACCGCCGCATAAATACTGTATCCCGGCAAAGTAAAGCGGACGAAGCCGGACGAAACGTTCAGGATGCGACCGCCATTTTCTACCAGCGGTAACAGTTTCTGAGTCAGAAAAATTGGCCCCTGAAGGTGCGTGGTGACCAGTGAAGTAAACTGGTCCTCGGTCGCATCTACGAAGTTCGCAAAGAGGCCGTTACCGGCATTGTTAACGAGAAAATCGAAGCGTTCGCGACCAAAGTCAGCCCTGAGCGTCTCCGTCACGGCGTTTGAAAAAGCCTGATAACTGGCGGTATCGGTGATGTCCAGCGGCAGCATAGTGGCTTTGCCGCCCAGTGCTTCTATTTCTTGTTTCAGCGCCTGGGCTTCCGCAGCGCCGCTACGATAGGTGCCGATGATGTGGACGCCGCGCTTAGCGAGGTGAAGAGCCATGTTGCGGCCGAGGCCACGGCTGGCACCCGTGATCATTGCAATTTTGTTATTCATGGGCTGTCTCATGTAGGTGATTAGGCGCACCCTTCGATGCGTGCTTGACCTGCCCATGTTAGGCAATGAACGACGTGTAACCCACGCCTGATAAGCTCAATATCTTGCCTGATTGTATCAATCGCTTTGCGCGCTTTTGGATCATGGGTATAGTCAATCCATGAATGACTCTCTCGCACCCCATCTTGATATCGCCCTGAGGCATGCGCCACCGGGATTGACTGTCACACGGATCCCCCGTGTAGACATCTGTGTAGGACAAGGCTCGACAGACAAGACACCCTGCCTTTATCGCTCGATGATCTGCTTCATTCTGCAAGGCTCGAAGCACGTTGCAATTAACGACAATCTTCTGAGCTACGACAGCGAACAATATCTTATCAGTGCCCTTGACCTGCCTTTGATCGGACAAATTTTTGATGATGAAGGGGGGCAACCCTACGTTGCGATTTCGCTGGTGCTGGATCCGGCCATACTGGCGGAATTAGCGGCAGCGATACCGCCGGTTCGCGAGCGTGAACAAAAGGGGGTCGGCATTATGATAAACCCGATGACTGCCTCGCTCCGCGATACGTTACTCCGCTTGCTGTCATTGCTCGACACCCCCGATGATATTCCGGTTCTTGGGCCTATGCTCGAACGGGAATTGCTTTATCGTCTCCTGCAGGGCCCCCAGGGGCGACTGCTGCGTCAGATTGCCCAACCCGAAGGTGCGCTGAGTAGTATCCGGCGGGCCGTCGCCTGGATCCGGGATAATTACAATACCCGGCTTCGTATCGAAGCGTTGTGCGGTGTCAGCGGCATGAGTCGGGCGAGCCTGCATCGTCATTTTTTGTCGATGACTGGCCTCAGTCCCATCCAGTATCAGAAACAGCTTAGATTGCAGGAAGCTCGCCAGCTTTTGCTTGCCGGCGAGCATCGCGCCTCTGACGTGGCGTTTGCCGTCGGTTATGAAAGTGCTTCACAGTTTAGCCGTGAATACCTGCGGCAATTCGGTGCACCGCCTGTGCGCAACGTGCGCGAGATACGACAGGCGATCGGGACTTCAGTAAAGGAGTAAAAGCAGGCTGTTTTATTCATTTCCGGCAGATTCCATGCCGCGCATACTGTTATGCAAAAGATGCCGTACACCTCTGTGACCCCCATCTCGAAAGGGGATCCGCTCCCGTGCTTTCGGATTAGCCTTAAATAGAATGCGGGGGGCTAAAATAAGCACGAGCGCGGTATTATATTTATCAGCGTAAAATATAAACAGGTAATGATAGGTAACGATGATGAAACGAGATGCATTATTCAATTACGCGCGTGAACATTTTAAATCTGAGCCAGAATATCTCTGGAGCAACCTGCCGGGCTATGCAGTACTTCGGCATCATGGCGGAAAGAAATGGTTCGGTATCGTGATGAATGTCTCAGGTGCTAAGCTGGGGCTGAATACGGATGATGAGGTAGATGTTCTCGAAGTGAAAGTCAGGCCGGAGTACATCGGCTCATTGCGTAAAAAAGAGGGCATCTTACCCGCTTACCACATGAACAAAGAGCACTGGGTCAGCGTACTTCTTTCCGGTTCGCTCTCTGCCCACGAAATACACGAGCTGCTTGCCGATAGCCATGAGCTGACTGCCTGATAAAAATATATCAGGGCGGGTTTAATGAAAAAGACAGGCTCACCCTTTTCAGGGCGTTCTGTCAGGCGGACATGCCTTGCCAATAACATCAGCCAGAAATTCCATGACCATCACCGCGAAGGGATCGCGTCTGTACTCTGGATAGGCAACCAGCCACATGCTCCTGCCTGGGGGGGGCGAACTGACAGGCAGTTTTATCAGCGAGCTGTCATTGTCCCCCATAAAGCAGGGTAACGTCACCACACCCAGCCCACTCCTTGCAGCCTGCTGCTGTGCCATCAGGTCGCTGGCCCTGAATATAATCCGCCTTCCGTCCAGCAGGGATTCCAGCCATTGCTGCTGCGTCACATGATCCAGCGAGTTCTCGTAGGCAATGAATACCCAACTGTCGGGCGGCTTATCCAGCCAGCAAGGTGAAGCATACAGACCGAAACGCATCGTCCCGATCCGGCGCGTCAGCAAATCGGGATCATCCGGTCTTGTCAGACGGACCGCGATATCAGCCTCGCCTTTGTTCAGTTGAACATGATGGGATACGCCTGATAATGAGAGTGAGATAGTCGGGTGACGCTGCGTAAACTCAGCCACGGCCGGTGCAATCAACTGTGCAGCCACCGCCGGGGATGCGCTGATCCTGACAGCCGCCGCTGGCGCAGCAGACAGCGACTTTGCCTGTATACCCACCCGGTCGGCAATCCTGTTCATTTCATCAGCCAAAGAGGCGATGACTTTGCCTTGTTCCGTCAGCGCGGTACGCCGGGGCAATCGTTCAGTAAGACGAAGGCCGAGCGAAGTTTCGAGGGCGGCGATGCGCCGGCTTACGGTGGCATGGTCAACGTGAAGCTCTTTTGCCGCAGCGGACATGGAACCCCAGCGGGCCAGAGCAAGAAAGTAATGTAAATCCTGCCAGTCCATTCACTCTTTCCTTGTGCATTTTTACACATACATGGTTCTTTTATACCCGTATTTTTCCTGACATAAACGACTTTATAATTTTTCTCACTTAAACAGTGAGGACAGCAATATGTCAGTAGCCATCGTTATCAGTCAGCCGGGCGGTCCCGACGTCCTTAAAGCCATTGAAATGACGCTGAATGAACCGGGCCCCGATGAAGTTCAGATTCAGCATGAGGTGATCGGCGTCAACTTTGTGGATATTTACTTCCGTTCAGGGCTTTACCCTTTGTCCTCTTCCCCGACAGTGCCCGGGTTTGAAGGGGGCGGGGTGGTAACGGCCGTGGGGCATAACGTTCGCGCATTTATCCCCGGGGACCGCGTTGCTTATACCGGGAACCCGATGGGAGCCTATACAGCACTCAGGAATATTCCTGCCAGTCGGCTCATTAAAATACCCGATGGGGTAACGATTCGGACCGCCGGAAGCTCGATGCTGAGGGGGCTTACCGCACATATGTTGCTTCACAAGGTACGGGAGGTTAAAGCGGGTGACTGGCTGCTGGTTCATTCTGCAGCGGGCGGTCTGGGCCAGATTGTCACCCGCTGGGCAACCATGAAAGGTGCCAGGGTGATTGGGACAACGGGGGCCGCGGCTAAAGTGAACATTGTGCAGAATGCAGGGGCCGCTGAAGTGCTGCTTCATACCGATGCGGCATGGGCGGAAACCGTGCGCGAAATGACGGAGGGTCGCGGGGTGCATCTTGCCATTGATGGGATTGGAGGAAACATGCTTGCTGCAACGCTCGGCGTGGTGCGCCCTTTTGGCATTGTCGCAAGCCTGGGTCAGCCTGCCGGGCCTATTCCACCGGTGCGTGTAGAGGATCTTGGCTTCGCCCGCTCAATTGCACTGATGCGGCCAAGTTCCATTGCCTATGCTGACGACCCCGATCTCTACAGACAGGGGGCCAGCGACCTCATGGCGGCCCTGCAGAATGGTCTGGAAAATCCCGTCGGAGCGGAATATTCCCTGACGCAGGCGGCGAAAGCACACGCTGACCTCGAAGCCGGACGTACAACAGGAAGTGTGATACTGACCGTGTAGATTCCGTTGTTACAAGGGTAAAAGCAGAACCCGCCTCTTCTGCTTTTACCCATTACATTAAAAGATGTCTGTGATTTTCCGCATCGATAACGGCTTGTGGGCTACTCCGCTAGCTGAACGGAGGCGATGTCCCCGGCGTGGTTAACGTGTCAGTGAAATGTCCTGCTTTGCGTTTCTGTCGGTGATGAAGAGACTCTGACCCGGAAGGCAATAATCAGCGCGGCACTGAACATGATGCATGCCGCTGTGATAAATACCCCCGTCACGCCGTTGATGCCATATATCAGGCCACCGATGGCCGCACCGGCAGCAATGGAGGATTGAACGGCGGCGACCACCATACCTCCCGCACTCTCTGCTTCATCTGGAAGCGTCCGTGCGACCCAGTTTGACCACGCCACCGGTACGCCGCCAAATGCCAGACCCCACAGCATCACCAGCATCGTGAGCCCCACTATCGATAGTGGCATGATGATCATGCCCAGTGCGGCTGCACCCACCAGAGCGGGCATCATGATGAGCGTCAAACGCAAGCTGCGTTCCATCAGCCATCCCGCCGACAGCGTCCCGCAAAAGTTAGCCAGCCCAAATCCGAGCAACAGTAACGCCAGCCCTTCGGCATCCACCTGTGCGAGACCTTCCAGCGCAGGCCGTATATAGGTAAATAGCGCGTACTGGCCGGTGTGTGCCAGCACGCACCCCATCATACCGATGCTAACACCAGGCCGTCGCAGTAGAGAAAAGACCGATGCCGTTTTACTCCGAATCAGCGGTGGCATTCCGGGCAGCGTGAAATACTGGAAAAGCAAAGTGACGACACCCACCGCGGCAGCGGCAATAAAGGCGCTACGCCAGCCCCAAATCCCCCCCAGATAGCTTCCCAGCGGCACGGCAACCACCGTACCTACCGCGATACCACTAAAAATGATCGACAGGGCGCGCGGCACCAGCCTTTCTGGCACCAGGCGCATCGCCACCGCCGCAGCCATGCTCCAGAATCCACCCAGTGCGATACCCAGCAAGACGCGCATTGCCAGCAGCATGACAATGCCTGAAGAGAGCGCCACGAGCAGGTTTGAAAAGACCATCAACGCAGTGAAGCTCAACAGTACGGCTCGCTTGTCAAACGCACGCGTAAATCGCGGGACCAGTAATCCGGCAAATAACGCAATGACCGCCGTCGCCGTGACGGCCTGTCCGGCAAGAGATTCGGACACACCAAAATCCTGAGCCATCGGGGTTAATAAACTGGCAGGCAGGTATTCAGCGGTGAGTAGGCCAAAAACGCCCATGGTTAACGAAAACACCGCCCGCCAGGCGGGCCGGATTGGCTCATCGGTGGTTAATACGGCTTTGTGCTGCCTGATAGAGGCTTCATTGGTCATGACTGAGTTTCCAGGTAAAGGGGTTAAAGGATGAAGTCTATTCAGGTGTCGCTGGATGAGCTATGCTCTAAAAGCCTCCTTTATTACCCGAAAACCCGAATATGGTTATGACTTCACCTTTTGCCCTCTCATCTGAACTGATCAGTGAACTGCTTTCTGGCCTGCGACTTAACGGTGTGCGGTATCAGCGTATTCAAACGGGCAATACGTTTGGATTGAATTTCCCCAGCCGCCCCGGCCATGCTTACCTGCACTATGTCGCGGTGGGGGATGCGGTGCTTCAGACTGCAAACGGCGATTGTTTCTCGCTTTCAGCCGGGGAAGCCCTGTTTATTCCCCACGGCGGAGAGCACCAGCTAATGTCGGCAACAGCCGCTGACGTGATGGATATCGATGATTTTGAAACGGTACCCCTGGATGAAAACGTGAGTGGCATTGATACCTGTCCCAGCACCCAGGAAACGCCAGGTGCCGTGCTGTTCTTTGGCTGCATGGAAATTGATTTGGGAAGCATGCAACGACTGGCAGGCGTGATGCCTGAGGTTATGCGTGCTGATGCGAAGGAGGCTAACTGGCCGGGACTGATGCATATCCTGGATGCGATGAAGCGTGAGATATGTTCCGGGCGCGTGGGCTATGCCGGGATTCTTGCCAGGCTGGCCGATGTGGTTGCGGCGATGTTTATCAGAGGGTGGGTGGAGGGTGGTTGCGGCACCAGCCAGGGGCTCGCTGCAGCACTGCGTGATCCGCGTCTGGCTCGGGCCATCCTGGCGATTCACCGCGAACCGGGCCGCGACTGGAGCGTGGCAGAACTCGCCGCTGAATCGCATATATCCCGATCCGCCTTCGCCGAAAGGTTTCAGACCACCATAGGTATCCCACCGTTGCGGTATGCCACAGAAGTGCGGATGCACCTCGCTGTCCGCTGGTTATCGTCAGAAAAAATCACCGTCGACCTGGTATCCCAGCGGCTGGGCTACTCCTCACAGGCCGCTTTCAGCCGGGCTTTTAAGCGTGTAACAGGCAAGTCTCCCGGCGCAATGCGTATCCTTAACTGACAGAGCGTTATCCTCTGGCCTTTTCTAAACGGATATCAGTGTCATTAATATCCGTTTTATTACCCCAGCCGAGATGCAGATAAACGTTCGCAGCACGGCTGTTCTTATCGGTTTCCAGCCAGGCGATACCATGGTGTTTGAATAATTCCTGCTCAGCGGCCATCACCAGTCTGCGTCCCGCTCCCTTGCCTTCATATTCCGGGAGAACAAATGCCGCAAACAGGCAGCCTTCATCCGGCAAAATCATGGAGAAACCGATGATTTTTTCGCTTTCAACCGCAACCCAGGCGCAAGGGCTGTTCTGAATCATATCGGCCACCAGGCTTTCAGTGATCCCCATCTGGCGCATTTCTTCACGACTCAGATGATTTTCAATAACCGAGGTTCTGACGTCGAAAATACGCTCTACATCAGAAACTCGCGCTGATCGGATAGTGATATTCATTATCATTATTCATCCGGTGAAATGATCGGACTGCTCGCTCACATTGAATATGCTGGCAGTCCGTAGGGTTCCAAAAGCTAACGGGTCAGCTGTTACTTCTTCTTATTCAGCATCGACTGTAAATCCGCAAAAGGATTATAGGTGGCAGCACCCACGTCTTTTTGCGCATCTTCTCCTGCCACAACGGTGGTGCCGTACTGGTCAGCTTCGGTGTACTTCGAGTGTTCGTGGTCATGGCAATACAGGCACAACAACTCCCAGTTACTGCCATCTTCCGGGTTATTGGTGTGATCATGATCCATATGGTGAACCGTTAATTCGCGCAGGTTGGAATAAACGAACTCGCGCGCGCAGCGCCCGCAGACCCACGGATAGATTTTGAGTGCTTTCTCACGGTAGCCGCTTTCCAGCCGTGCGTAGTTTTTGGGGATCAGAGCCATTGCCGATATTACCTGTTCTAAAGGGAGCATTTAACGAGAGTGCCTTCAATATATCCCATAATCGAAGCGAAGGAGAAATCAAACAGGGAAGTGCAGGGAGGCGCTGGGGGGAGGGCACAGTCCGGATTGATCAGATCGCCCAATCCGGACTGCGTTGTTTCAAATGATCGACGGCCTGACGCCGTTATTTCGCCAGCAGTTCTTTACGCACGATTTCTGCGCCTGCACTTAATGCATCCAGCTTGCCGCGTGCAACGCCACGCGGTAACGGGATCATGCCGCAGTTGGTGCAAGGATAGAGCTTGTCGGCATCAACATACTGCAGGGCTTTGCGCAGCGTCGCGGCGACTTCTTCAGGCGTCTCAATGTTATTGGTTGCCACATCAATGGCACCAACCATCACTTTCTTACCGCGAATGAGTTCCATCAGCTCCATAGGAACATGCGAGTTCATACATTCGAGTGAGATAATATCGATATTAGATTTTTGCAATTTCGGGAAAATCTGTTCGTATTGTCGCCACTCGGTGCCCAGCGTCTTTTTCCAGTCGGTATTGGCTTTGATGCCGTAGCCGTAGCAAATATGGACAGCGGTTTCGCATTTAAGCCCTTCGATAGCGCGTTCCAGGGTGGCAATACCCCAGTCATTCACTTCATCGAAGAAAACATTAAATGCAGGCTCATCAAACTGGATAATATCAACGCCGACAGCCTCTAACTCTTTGGCTTCTTCGTTGAGAATTTTGGCAAATTCCCAGGCGAGTTTTTCGCGGCTTTTATAGTGGTTATCATACAGCGTATCGATCATGGTCATCGGGCCCGGCAAGGCCCATTTGATCGGCTTATCGGTTTGCTGACGTAAAAACTTAGCGTCTTCCACAAACACCGACTTCTTGCGGCTGACAGGGCCGACAACGGTTGGCACACTTGCATCATAGCGATCGCGAATTTTAACGATCTCACGTTTCTCAAAATCAACACCCTCAAGGTGCTCAATAAACGTGGTAACAAAATGCTGGCGTGTTTGCTCACCGTCGCTGACGATATCAATACCGGCCTGCTGTTGATCGTCCAGGCACAAACGCAGCGCATCTTTTTTGCCGTCGGCTAATTCCTGATCCTGCAATTTCCACGGGGACCAGAGTTGCTCAGGTTGTGCAATCCATGAAGGCTTAGGTAAGCTGCCAGCCGTGGACGTGGGCAATAACTTTTTCATAATAGAAACCTTGTATTTGTTTAATCAAAGAACGGGATCAGCAGACCATTGTTCAAGAAGAGTTTGATATGGTTTGATGAACTTCTCTTCAGTGAACTTTCCTTGTTCAACAGCCAGCTGGCTACGTTCTTCGCGATCGTAAGTAATGAGCGTTAATGAATGGTCCCGCTGCGTCAGGTTGGGTTGATAATGCTTTCCTGCTGCAGAATTGGCATTGTAAATCTCTGGTCGGTAGATCTTCTGGAACGTCTCCATCGTACTGATGGTGGCGATAAGCTCCAGATCGGTGTAATCATTCACCAGATCCCCTACGAAATAAAAAGCTAACGGCGCAACACTGTTTGCAGGCATGAAATAGCGCGCCTGTAAGCCCATTTTATTGAAATAGTGATCGGTCAGGGACAGTTCATTCTGCTGGTATTCGATGCCCAGAGCAGGATGCTGATAACCCGTCTGATGATAGGTGTTTTTGCTTGAGACGCTCAGGCAAATCACCGGCGCTTTGGAGAAGTTTTCTTTGTAGATATCTGAATCCACAAAGCGTTTAAAGATATTGCCATGCAGGTCGCCAAAGTTAGCGGGGATGCTAAATTCGGGTTGGTTTTTATTATGCTCTGGCAATACCACACTGAAATCATAATCCCGCACGTAAGAGGAAAAGTTATTTCCTACGATACCTTCAATGCGTTCATCTGTTTTCTTATCAATAATATTGGTTTTTAAAATCTCAATCACCGGGAAGCTATCGTTATTGCCTTCGACAGCAATATTCATCTCAACGGAGATGATTTCCAGTTCGACAGCGTAACGATCCCCTTTGGGATTATCCCCATGCGCCAGGGAATTAAAGCGATTGTTCATCATCACTAAGGCGTTGCGCAGGTTTTCCTGGCGTTTTGAACCTCTGGCCAGATTAGCAAAGTTGGTTGTGATACGCGTATTTTCGGATGGATTATAATTCTCATCGAAACAGATTTTTTTTATGGTAAACGCAAAGTTATTATTCATCGTAATCTGGTATCCTAATTTCCGCTACAAACCTGAGCTTACTTCTTGCACTTTTCATGAAGCTGCAATTTTCTTTTCAGGTTCCAACATTCAGCCGTCTGCACACATTCTATAGTGCATATTTTATGCCAGAGTCACTGGGTGAGGGGAAGTGATATAATTTCACAGCAACATGAGCGATTTTCATGATCGCGGGTAGAAGAAGGAAAGAGGTGAGCGGAAGTTCATCATACTCTCCAACCGCTCCGGGTTCACTCACATTCCACGTCCCACTTTGCCTCTTATCCGCCGTCACCTGCCTGCCGTTCCTCGCGTACCCGCAATTTATCGTCCAGACTTACCGCAAAGGCATAGTCTGCGCAGGCATTGTGTTTTACACTGCGCGCTGAAAATTGAGTAGATTAACGATTAAGTAGGCGACAATGGCGATGAACGGCACGATCACAACCTGGTTTAAAGATAAAGGCTTTGGATTTATCAAAGATGAAAACGGCGATAACCGTTATGTCCATGTGATTAAAATCGCCAATCCTGAGCTGATTAAGAAAGATGCGGCGGTGACTTTCGAGCCCACCACCAACAGCAAAGGGCTGTCAGCTTATGATGTGAAAGTGATACCCGAAAGTTCCTACATCTATATCGCGGGGGAGCGCCTGAAGCTCACCTCGATCAAGTCTTACCTGGTGTACAGCGAAGAAGTCCCTGCGGAAACCCGCATTGATAAAGAAAATACGGTGCTATCTGTGGGCATACTGATGAACAGCATCCGGCCAAAATCAGCCACTCAGCCGGGTGAAATGCGTACGGTAAAAAAACTGGCGATCACCACTTTCCAGGGAACAACCCTGATCTTCTCGGAAGATGAGATCGACATCGACAGCACGGTGAAGTTGCTTAAGGTCTGACACCATCCGGACTGATCCCTGTGCCGAAATCCTGCGCCATTGAGCGGAAGGATTTCGGCATCGCTGACGGCCTTTGAGAATACCTCCTCCAAACACTTTCTCCTTGGCTGTTATCCGGCGGCGCGAAATCATCATAGGCCCACGGATGCTTGCTGCACTTGGTGATAACCGCGGTCGGTTTAACAGCGCTGAGAAAAATCACTTGATCGTGAGCTTTTAGAATCTTTTGCTGAAGAGGAACGACGCAATCACTGGCAATCGGAACTTGCTGGTGAAGCGCATAATCAGGCCATATTTGTCATGAATAATCAGGGTGAATTGACAGGCTTTATTTGCGTCAAGCTGAAAGAGGATACTGTATGGGAAGCCTACATCGATAGTCTGCATGTCAGCCCCACCGCACAAGGCCGGGGTACAGGAAAAGTACTGCTGCAAAAAGCTGCACAATGGATTCTGGCAAAGGATGCAAATGGCATTCCGGATTCAGATCGGCAAACATCTGCTTCAGACGACGATTCTCGTCTTCAAGATCTTTGAACTTTTTGATGTCAGCGGCTTCCATTCCGCCATAAGAGCGACTTCATCTATCGGTTATTTAACGTTTGCGATAGTGCCGGAATTTCACCCAGTCCTGCGCCTTTTACTTTCATGGAAAGTTGAATATTGCGATGAAAAACGATGCTGATCGCGGCAAGCAGCGCGGGCAGGGCAAGAACAAAGAAGATGGCTGACTGGCCCGGGAAAGCACCCATCAACAGACCACCCAGTGATGAGCTGAGGATAGCGCCAATACGACCAATCCCGTGCATCCAGCTTACACCCGTTGCGCGGATCTCGGTTGGGTAGTATGCAGGGGAGTAAACCTGCAGCCCATTTTGCGCGCCGTTAATGCACATGCCTGTGATAAAAATAATCACACCCAGCGCTACGCCACTCAGCCCAAAAAGGCCTTGCGTAATCAGACAGACACAGCCGATTAAATACACCACGCCAATGACCCATTTCGCGCGCAGTTTATCCATCAGCGCACCAACAATGATGCCTCCCACCGGGCCACCTAGCTGGAACAAACCGGCAATAATGGCGGCTTGCTCCAGTGAAATACCGCCGGAACGCATGATGGTTGGCAGCCAGCCATTCAGCAGATAAATGACGAACAGTCCCATAAAATAGGTCAGCCAGAGAATGATAGTGCCGCGCGCAAAGCCGTGACGAAACAACTCTGCAATGGTGCTGTTGCGCTTAATACTGGGAGAGTTAAGGATAAAGGCGCTCTCATCAGTGAAATTTCCGCCCATACGGTTCAGCAGTGCGGCAATCTGTGCGCGCGGTGCTTTGCGTACCACCAGATTCAGCGCCGACTCCGGTAACAGCCAGGCAATAATCGGCAGCATGATCAGCGGCAGCGCACCGCCGAAAATCAGCACGGCAGGCCAGTGATAATGAGCCAGTAGCCCGGCGGCGATAAATCCGCCCAGTCCCGAGCCAATGTTAAAACCGCTGAACATCAACGTGATCATGATCCCTTTACGACGCTCGGGCATGTACTCTGACAATAGAGTCACGCAGTTCGGCATCACTGCGCCTAATCCTAATCCGGCAATAAAGCGCAACAGAGCCATTTGTGTGGGTGAAGCGGCATACGCACAGGCCAGGCTGAAAGCGGAGAATATCAGCACCGACAGTAAAATGACCCGCTTACGGCCATAACGATCGGACATTGGCCCGGCAATCAGTGCACCCAGTGCCACGCCAAACATTGCCGCACCGAGAATCGGCCCCATTGCTGAGCGGCTAATACCCCAGTGTTCAATCAGCGCCGGGGCAATAAAGCCCATTACGGCAGCGTCATAGCCGTCAAACATAATGATAATCAGGCACAGCACCAGTACGCGCCACTGAAAGGACGAAACGGGCCGCGCATCAATCCACGCTTTCACATTGACAAGGTTATTTGCTGTCATGGGTACGCTCTCTTTGTGCTACCTGAGGCAGCTGTCGTTGTGGTATGAGAAAGGGTAACAATCCAGCAACACGTTAAGCGGGGTGAACGATTCTGTCTGTCAAAAAAGGCTTTTAGAGGTATGAGTAAGGTTTATATTGTGATGCATTTAACATTGTCTAAAAACGCAATAAACAGCGAAAGATGGCATTAAAGGCCAGTTCTGGCGCTAGATTCGTTCAGTTAAGATATGAATTTCGTTTAGACTGTATCAGAAAGTGTCTCATCGATGCAGCTCAACAGGGCTTTTGTCGCAGGTGAGTGCAGCGCACCCTGACGGAAAGTTAAACCAATTTCACGACGCGTATCAGGCAGATTAAGCATCAGCGGCGTAAGGATGCCGGCGAGTAACTCATACTCAAGCTGATGCGAAGAGACGGCGGCTACCATATCTGAATGAAGCAGCAATCCACGCACTATCGCCAAATCTCCACTTTCCACAACCGGCTGTGGCGCGGGCATGCCTAATGTCTGAAAGGCGCGATCTAACAAATGACGCGCGGGCGTGTTATCACGCGGCAGAATCCATTGCGTCTGTGTCAAATCGACTGGCGTCAGTGAACGTCCTGCCAGCGGATGCTGCGGTCACGCCAGTAAAATAAGCTCCTCATCGAATAAAACCTGATTATGAATATCGGGTACGGCATCGTTTTGACGCAGTGCGCCGAGAATGAAATCAATATCGCCAGCACGCATTTCCGTCACCAGCGCGCTAAAGGCGCTTTCATTGGTCACCACTTTGATACCGGGGTAGCGCGTCACCAGTTGAGCAATTGCCAGAGGCAACACACTGCCTCGGCACAGCGGCAGTGCTCCCACGTGCACGGTGCCGGTCAGCACGCCCTGGTGTGCTGCGAGATCTTCAGGAATATGCCGTATTTCATTCAGTGCGCGACTGATAAAAGGCGCTATTTCGCGACCGGCGGGTGTAGGCATCATCCCTTTTGGCGTACGCTGAAACAGTGTTAATCCCGCTCCCTTTTCCAGCATTTTTAATGCCGCACTGACGGCGGGCTGACTGATACCCAGTGACGTTGCCACGCTTTGCGTGTGATGAAGGCGATGCAGCGCCAAAAAGATTTGCAGGCGGCGCAGGTTAAACAGCCAGATCGGTTCTGCCTCTTCGCGCCCACTGTTGCGCTGTTTCAGTTTACTGAGCACCGACGGAATCAGATGCAACTCCTGTACCGCGCGTCTGGCGCGCGGCAGAACACATTTTCCCGTTTCCGTCAGCATCATGCCGCTTGCATGACGCTCGAACAGCGGCGTGGCCAAAGTGTGTTCAAGATCACGAATTGAGCGAGTGATTGCTGACTGGGTACGAAATAATTTGTTCGCTGCTTCCGAGACTGTACCGCGATCCGCAATCATGCAAAATGCACGTATTTGCATGATTTTTAATTTATTTTCTTCATGAGTGTTTTTCATTTTTTTCGCCGGAAGTTTGAAGTCTGAATGACAACATAAATAAAAGTCATATCTGGTGCAATGAAAGGCATTATCCGCGCGTTGACCTGCATGGCAGGATGAAAAAAACAGCAAAATGTAGGATGACATGATGGAAAAGATCGCAAAAAAGAGTGCCTTAGTAGTCAGTGCCCACTCCGCTGATTTCGTCTGGCGTGCAGGTGGCGCGATTGCGTTGCATGCCTCTCAAGGTTACGACGTGCATGTGGTATGCCTTTCCTATGGCGAACGTGGGGAATCAGCCAAACTGTGGCGCAAAGGTAATATGACCGAAAGCCTTGTGAAACAGAACCGCCAGCAAGAAGCTGAAGCGGCGGCAGAAATCCTTGGTGCCAGCATTGAGTTCTTTGACCTTGGCGACTATCCGCTTCGAGCAGACAAAGAGACGCTGTTACGCCTTGCAGACGTATTCCGTAAAGTACAACCGCACTTTGTTCTGACTCATTCAGTGTATGACCCTTATAACTACGATCATCCGCTGGCCGCTAACCTGACTCAGGAAGCCCGCATCATTGCGCAGGCGGAAGGTTATCGTCCGGGTGAAACCATTATCGGTGCGCCGCCTGTCTATTGTTTTGAGCCGCACCAGCCTGAACAGTGCAACTGGAAGCCGGATGTATTGCTGGATATTACATCGGTATGGGATAAAAAATACGCGGCGATACAGTGTATGGCAGGGCAGGAGCATCTGTGGGAATACTACACGCGCGTTGCCTTACAGCGTGGGGTCCAGGCCAAACGCAACGTGGGTATCGCTTCACCAAAAGTTATCAGTCACGGTGAGGGGTATCAGAGTCTGTTCCCTCGTGTAACGGAGGATTTGTCATGAGTCTGGTGAATAAAAAAGGCGTAGTCGTGAGAAATATTGAGCGCGCCGAGTCCGGGCTGGTCGCACAATTTGCGCGCTACGGCGTGGCAACTACGCATGAAGCGCAGGGACGAAGTGGTTTGCTTGGTGTTCGGGTGCGCCCGGTTCAGCAAAACCGCACGGTCGCGGGCAGCGCCGTGACCGTGCTGGTCTCACCCGGTGATAACTGGATGTTTCACGTAGCTGTGGAACAGTGTCAGCCGGGCGATATTTTACTGGTAGCGCCTACTTCTGAGTGCCACGACGGCTTTTTTGGCGATTTGCTGGCAACATCATTGCAGGCGCGTGGTGTGGTCGCTTTGGTTGGCGACATCGGTATCCGTGACAGTCAGACGCTGCGTGACATGAATTTTCCCGTCTGGTCGCGAGCTGTTTATGCGCAGGGTACGGTGAAAGAGACATTAGGCTCGGTAAATGTGCCGGTAGTCTGTGCCGGGCAACTGGTCAGTCCGGGAGACATTGTGGTGGCCGATGATGATGGCGTGGTCATTGTGCCACGTGAGCATGCTGAAACAGTCAGTGCTGCGGCACAAAAACGCGTTGATGCGGAAGAAGGCAAACGTCAGCGACTCGCCGCAGGTGAGTTGGGTCTGGATATTTATCAGATGCGGCCAGCGTTAGCTGAGAAAGGGCTGCACTATGTGAACTCCCTCGATGAACTGAAGAAGGGCTGATGATGAAACAGACCTTGCTCCCTTGCGTCATGATGCGTGGTGGTACTTCTAAAGCTGCCTGCTTTCTTGCATCAGATCTGCCCGCAGACAACGCCATGCGCGATCGCGTGTTACTGGCCGTCATGGGCTCACCCGACACGCGTCAGATTGACGGTATCGGTGGAGCCGATCCGCTGACCAGCAAAGTTGCGATTGTTTCAGCCTCAACGCATCCCGACGCGGATGTTGATTACCTGTTTGCACAGGTTAACGTGAATAAAGCCGTAGTCGATTACGGGCAAAACTGCGGCAACATTCTCGCTGCGGTCGGGCCGTTCGCGATTGAAAAAGGGCTGGTTGCGGTGCAGGGAGAGGTCACCCGGGTGTGCATTTTTATGGTGAATACCGGGCAGATCGCAGAAGCATGTATCGCCACGCCTGATGGAGCGGTGGAGTATGAAGGCGATGCGCAGATTGACGGTGTGCCGGGTTACGCAGCTGAGCAGATACTGAATTTCCAGGATATTGCTGGCTCCAGTTGTGGTGCGTTGCTACCGACGGGGAATGCGCGCGACAGCTTTGACGGCGTTGATGTGACCTGTATTGATAACGGTATGCCTGTGGTGCTGATACGCGCTGCCGATCTGCAACGAAGCGGGCTGGAAACGCGTGAACAGCTGGACAATGACGACGAGCTGAAAGCGCGGCTGGAGTCGATCCGCCTACAGGCTGGTCCACGAATGAACCTCGGCGATGTAGCACAGCGTACGGTGCCAAAAATGACGCTGATTGCCGCTCCGGGACAAGGCGGTGCCCTTACTACACGCACCTTTATTCCGCACTGTTGTCATGCATCCATTGGCGTATTAGGCGCGGTGAGCGTGGCAACCGCCTGTCTGATCCCCGGTTCTGTTACGGACGGTCTTGCTGAGGTCAGCACTGCCCATGAACAGAGACTGGCTGTTGAACATCCCACTGGTGAGTTCAGAGTAATGCTGACGCGCGATGCGGCGGGCAACGTTATCAATAGCGGACTGATTCGCACTGCACGCCTGCTATTTGAGGGCTGTGTGGCCATCCCGGGAACACTCTGGTCAGGCAACTGAGGAGAACACATGAAAGGTGTTGTGATTATTGGTTTTGGCGAAGCCGGACAAGTTTATGCACAGGATTTATCGGGTGTTGCAAACGTGCGTGTCTGGGACAAAAAGTTTCTCAGCCAGCACGCTGAGTATTTGCGCGGGCTGGCGGGACAAATCGCCGTTCAGCCAGCAGGTTCACTGAATGAAGCGCTGGACGGCGCAGATTTAGTGTTATCCCTGGTAACAGCGTCCAGCGCGCTGGAAGTCGCAGAACAGGCTGCGCCGCTGCTGCGTACCGGCCAGATTTTTCTCGACTTTAATTCCGTCTCACCGGAAACCAAGCGTGCCGCCGCTGAGATAATAGCAACAGGGGCAGGAGCGTATCTGGATGTTGCAGTCATGGCACCCGTGCCGCCAAAGCGGCTTGCTACCCCCCTGCTGATTGGTGGGCTGGCAGCACCTCTCGCAGCAGACACGTTAAGTGCGATGGGTTGTAACGCGCGCGCAGCCAGTGAGCATATTGGTGACGTGTCGGCGATTAAGATGTGCCGCAGCGTAATGATTAAAGGTCTGGAAGCCTTAACCACCGAATGTCTCAGTGCGGCGCGGCAATACGGTGTGGAAGACGCTGTTTTAGCTTCTCTGCATGCCAGTTTCCCGTCGCTGGGATGGAACGATCAATTGCCGCATTATCTTATCAGCCGGATTGCAGAACATGGCGTCAGGCGCGCGGAAGAGATGGGCGAAGTGGTGAAAACCTTGCAGGATGTCGGAGTGGCGGGGGTAATGAGTCAGGCAACGCAGCAGGTGCAGGCCGGATTGCCGGCAAGAATGGCGGAGCAGGACGTACGCTACAGCGAATTAACGCCGTTCATCTGGCAGGAGACATTAGATCGTTTGAGGTAATTGATCATGGCATCGCCTACAAATGACTGAGTAGTGATTTAAAATCATGCCTCAGAGTTTAAATGCAGAGAAGAGGAATAATCAGCAAACTGCAGTGTTTTATCTGCAAGCATCGCTGTGTAGTTTGATGAGATTACCGCCACGCTGTCTATCGGTGCCAGCTCACTTGCACGATCCATCACTGCGATGCGGATGTGGAAACAATGCTGCTCAGCTTCCTGCAATGCAGTACAGACTACGTTCACTAAAAATGCGATTGAGACGGGTAAACATATTTCCTTACACTGCTTATCTCAAAGCTGACTTTCTCCACAAAAAGATTTCGCAGTGAAAATAGGCAATGAATTTATACTTGCCACATATGGTATCACCTCAGGAAACGCCATGAAGAAAAAGTTTTTTTACGGCCTGCAGTTGCTGTCACTGCTGACAGTTTTTTTAATCCTGCCGGAAGCGCATGCAGCCAAACTGGCAATGATGAAACCCGCGGTCAGTTGTGACAGTCTGAAATCTACTGACCTGACAGAGGTCGGTGGGAAAGGCAGCCAGGTAAACAGCACCGCCGTTATCAAACTGAACAATGCTCAGTGGTGCAAAGTAGAAGGCACGCTGGCTCCGGAAATTAGTTTTCGTCTTTTATTACCCGCAGACAGCTGGAATCAGCGATATATGCAGATAGGCTGTGGCGGGTTATGTGGCTCCGTTACGCTGCAACCGGGCGCAGCGGCAGGATGCGCACCGCTCAACAGTAACGGCTTTGCTGTGGCGGCGACAAATATGGGGCATCGTGAAGAGGAAGTGGACTGGGGAAATGACAGCCAGAAGCGCAGCGATTTTGCGTGGCGGGGACAACATTTAACTGCGCTGGCCGCAAAAAAACTCATCGCCGCGTTCTATCAAAAACCGGCAGCATTTGCTTACTTCAACGGCTGCTCCGACGGTGGGCGCGAAGCGTTGATGGAAGCACAGCGTTTCCCGCAGGATTTTAACGGCATTATTGCGGGCGCAGCAGCCATGAATTTCCAGGTACAGAACGCGATGTATCATGCCTGGCAGGTCATCAGTAACCGGGACAAAGACGGCAACGCACTCCTGACGTCAAAGGACCTGCCGTTGATACATCAGACTGTGCTGAATCAGTGTGATGCGCTCGACGGACAGAAAGATGGCCTGATTGCTGCGCCGGAAGCCTGTCATCCCAACCTGGATGTGCTTCGCTGTAAAGCGAGTCAGCAGGACGGTAAATGTTTGGGTAACGAACAACTCACCGCACTGAAGAAACTCTACGACGGGCCACGCGATGCAAAAACCGGTCGTAAATTGATTGTCGGCGGGCCACAGTATGGCTCTGAACTTGCCTGGCAGGGCGTTTTTATTCCTGAAGAAAAGAGCCAGTCAGTGATGAGTTCAATGATTTCGCTCTCTTCGCTGCGTTATGTTAATTTTGTCACTAATCCGACACCGTCCTTTACGCTCAGTGAGTTGAACTTCGATCAGAAAACTTTCGATGAGCTCAACAAACTGCACAGCCTCTATGATGCCACCAATCCGGATTTGCGCGCGTTCGCTAAGGCAGGTGGAAAGCTGATTATCTGGCACGGATGGGCCGATCCACATATTTCTCCTCTCAACTCAATTGCATACCACAATGCGCTGGGCAAAGAGATGGGCGCATCGCAGCGCCAGTCCTTTGAACGTCTGTATTTGTTGCCCGGTGTTTACCATTGTTCGAGTGGAGAAGGCCCGAGTCTGGTCGATTTACTGACGCCCGTTATGAACTGGGTAGAAAAAGGCCAGGCACCTGACGCTGTCACTACCTGGCAGGCCTCACCGCAGCAGAAAAACAGCTTCGGTCAGCCTGTCGGTGCGGGTGATAAACTGCCTTTGAAAGCCGGCGCGATGCAGGAAGGAAAACCTCCAGTGATGGAACGTCCGGATATGAAACTGGAAACCATCCCGTCTAACGTAGAATCGCGTCCTGTTTATCCTTACCCGCAATATGCAGTGTGGAACGGCAAAGATGATGTAATGCAGGCGGCGTCCTATGTGCCGAAAATGTTACCTGTAATCAACGAGCGTTACGACTGGGCAGGATCACATTTTTATCAGCCTTATCAATTTAGTGATTAACATCAGTTAAAATGGAAATGTAAAAAGCGTTGCGATTGTGACGCTTTTTGATTTTTTAATTAATGCCTTTATAAAAAGTCTGGCTATAAAAGTGTTACCTCCTTAACTTTATTGGTCAGCGAAATATTTGGTGAGCCTTGTATCATGATTGGTTTTTCGACCTGTCTGCATATGGAGCTGGGATTACCGGTAGTATCAACGTCAGGCTATCTAGCGCTAAATATTTTGGGTTCGCTGGTAGCCCCCTTTCTATATGGCTGATTAAGCGATAAGTTTGGCCGATGGAAAACCATTTTTCTTTTTCTGTTGTATCGAGTCAGGTTCATTTAGGAGATGCAATGGGAAGTCTGGCGATTGCTTCTTATTGTATAGGGGTTATCGCCGCTTCTTTGCCCAGCCTGTCGTGTTAGCGCTGTCACATTATAAAAGGAACTCATACCCGCAAAGGTAAAACCAACTCTGATATTGGGTAAAAAGCGGATAACTTACCTCTTAATTAAACTGAGAACATTCGCACGCCTACACAATAAAGGAGGTCCTTATGACAAATCAAATGACGGAGCCCTGTCATGATATTGCCCATCTGGCACATGTCGAGATTTACACTGACAAATTTGAGGAGAGTCTCAATTTCTTCGTTAACGTTTATGGCCTTACTGTCTCGGCGCAGGATGAAAAGCATGCATGGCTGCGTGCCTGGGATGACTATGAATTTCATACTCTGAAGCTGACGCGTCATCATACTACTGGAGTAGGACACATCGCTTATCGTGCCAGCTCGGAAGCGGCTTTGATGCGACGGGTGGCCGTAATTGAGGCCAGCGATTATGAAATAATTGGGTGGGTGAATGACGATCAGGGACATGGTCGCGCCTTCCGCTTTACAGACCCTTTCGGTCATGTTTTTGAAATTTATTATGAAACCATACGCTATCAGGCTGAAATGGGTGAGAGTCCCTCACTGAAAAACCTTGCGCAGCGCTACCATGGACGTGGTGCTTGTCCTCGCCGCCTCGATCATCTTAATTTGCTCGCAGCAGACGTAAGTGAGTTTAAACGCTTTATGGAAACCTGCCTCGGCTCGCGGGTTACCGAGATGATTCAGCTTGATAATGGCAGAATTGGTGGCTGCTGGTTTACCATTAACAATAAAACTTATGACCTCGCATGCACGGAAGAGCATGGCGGTGGCAGAGGACGTCTGCACCATGTGACCTTTGCCACAGACACCCGAGAGGATATTTTACGCGCTGCCGATATCTTTCTCGAAAACGGCGTGCATATTGAGACGGGCCCTCATAAGCATGCGATTCAGGGAACCTTTTTCCTTTACGTCTGGGAACCTGCAGGTAACCGTGTCGAGTTGGCAAACTCAGGTGCCCGCCTGATACTGGCCCCGGACTGGCAGACTGTGGTATGGACAGAGGCCGAGCGTAAAAAAGGGCAGGCGTGGGGATTAAAGACTATCGAAACCTTCCATACGCACGGCACACCACCGACACCAAAGGCTCCATAAGAATGAGTTTTGCATTTGTTAGAGGCGGGCATAATAAAGGGGGATAGCACCTGCTGACCCATTGCATAGCGTTCAAGTCTTAACCTGATCTTCTGCCTGAACAGGCAGAATTTCTTCGCAATGTTTACGTTTAATCTCTGCAATCGACGTTTTGCTCCAAGCCCTTAGCTATTTGATATGAAACTTTAGCGCAGAATAGTGCTTATGCCTGATTGCGGGCTTCTGAATAACGGCTGTCTCTTTAAGCTTCTCCCGGCATTTGTTGTTAGAACGCCAAATGAATACATTATTACTTCCAGCAGACCGCGGTTGTGAAGGATTGATATTCTGCGCCAGCAATTTCCTAAAACCGTCAGGCTGTTGGCGGGCATCAGCCTCAGACACAGCCGGATAAGCACCTTAACCGAGGCGGGATTTTTTTCTATTGAGGCGATATTTGAGATGCCAAAGACGTGAACCGCCTGGATTAACAAAAGGTACAGATTGTGAGAATCGGAAACTTTGAAGTATCTTGCTGATGGTTTTAAGTTGCGGATTTTTGAGTCGTTAAGAGACATTTAGGGGTCACTCCGTCATCGAACCAACATGACCCCAAATCTGACCACCAAATTCTCCCGATGCGGAGGGGAAACTAGAAATGCATCGGGAAGACTTTTCACACTAACTCGTTGAATTTAAATCATACAAAGGTTCGTTCAGGTTTATGAAAAAACAAAAAGCCCACTCAGGTTTCCCTGAGCGGGCTTCTTAAATTTGGCTCCTCTGACTGGACTCGAACCAGTGACATACGGATTAACAGTCCGCCGTTCTACCGACTGAACTACAGAGGAATTGTTGGAACGGGGCGCATGATATCCAGCAGGGCAGGGGATGTCAAAGGCTGTTTTCACGCTTTTGGTTCAACTGCTGAATAAAGCAGCATACTGAACAAGCTTATGTGATTTTTACCACAAAAATCGTGCTTTTGCGTATTGCGTTGCAGGATGCGGTGGGACTTGCAGCGGCGTTACATTCATTTTCGCCAGGGCGATCACGTTTGTTTCATTTTGACGTTGAATCACAGTGTTGCGAAATATACATTTCATCAATATTGAATTTTTGTTCCATTTTCTGTTCCCTACATCTAAGGATTTATCATGAAAAAAGTCAGAATTGGCCTGATCGGTACCGGTTATATCGGACGCTGCCACGCGATTGCCTACTCTCAGGCGCCGACAGTGTTCAACCTGAAAGGGGAATTGGTTCGTGAGATGTTGGCGGAAGTGAACCCGGAACTGGCCAGCGCGCAGGCGGCCACACTCGGCTTCAATCGTTCAACCGGAGACTGGCGTGAACTGGTTGCGGATGAAAATATCGACGTTGTTGATATCTGTGCCCCTAACTTCCTGCATAAAGAGATGGCGCTGGAAGCCATTCGCCACGGCAAACACGTCTACTCCGAAAAACCCCTGGCGCTGGATGTCGCCGATGCTGAAGAGATGGTGCGTGCAGCCGAAAAAGCCGGGGTGAAAACGCTGGTGGGCTTCAACTATATGAAAAACCCGACCAGCCAGCTGGCGAAAGAGATTATTGCCCGTGGCGAAATCGGCGAGGTGGTGCACTTCTACGGCACGCACAATGAAGATTACCTGGCGAATCCGAACACCCCGCTGGACTGGCACTGTCAGAAAGCGCTGGCGGGCCTCGGCGCTCTGGGCGACCTGGCCGCGCATATTGTCAACATGGCGCATTATCTGGTGGGCAACATTGATGAGGTCAGCGGCGATATGATGACGGTCATCAAGCAGCGCCCGGACCCGAAAAATCTGTCCCAGCTGCGCGATGTGGAAAACGAAGATCAGGCCAGCGCACTGCTGCGTTTTGCTAACGGCGCGCACGGCGTGATTGAAACCTCGCGAATCGCCTGCGGCAGCAAAATGGGCCTGACCTACGTGGTGACCGGCACCAAAGGCAGCATCCGTTACACCCAGGAGCGCATGGCGGAGCTGGAACTGTATATCCATGATGACCCGGCCGGTCGCCAGGGCTTTAAAACCATTCTGACTGGCCCGGCGCACCCGGATTATGCGGCGTTCTGTATTTCTGCCGGGCACGGTATTGGCTTTAACGATCAGAAAACGGTGGAAGTGCGCGATTTGATTAACGGCATTGCCGCCGATGACCGTATGTGGCCAGACTTTGCTGAAGGCTTGCAGGTATCGAAAGTGCTGGAGGCGATTGCCCTCTCTGCCGCCGAAGGGCGTTGGATGAAAGTGTAAGTTTTCACTGAGGCCGGGCTTGCCCGGCCTTTTTAGCGTAAGCCGTTTTTTCCCGCCTCTTCTCCGTTGTCATAAGCGATTTAAATTCCCCGCCATTAAATGTATGATAATAAGACTCATTTTCAATGAAATGGCTAAGATGAAAAAACTGTTCTCCTTCCCGGTGCTGTGTGCACTGCTGGTGGCTGCCGCACTGATCTTTGTTGTATCCGTCCGCAGCTGTTCAACTCAGTATTCAGAGGCGCAACCTGCCTCGCCACCGGCTGCGGCCGCAGCTGTTACGCCAACAGGCGCACAGCAGGGCTGGCCGCGTACGCTGCAAACCCCTAAAGGGCCACTGACCCTGACTAAGGCCCCGGAACGTATTGTCTCCACCAGCGTCACCATTACCGGAACGCTGCTGGCAATCAATGCGCCGCTGGTCGGTTCCGGCGGCACCAGTCGTAACAGCACGGTGTCGGATGACCAGGGTTTTTTTAAACAATGGAGTGCAGTGGCGAAGCAGGCCAGGCTGCAACCCCTCTACATTTCTGAACCGAACGCCGAGGCGATTGCCGCTGCAGCGCCGGACCTGATTGTGATTGCCGCCACGGGCGGTGACTCAGCGTTAAAGCTCTACGATCAGCTGTCGGCTATCGCCCCGACGCTGGTGATCGACTACGGTGATAAAAGCTGGCAACAGCTTGCTGTACAGTTAGGGGAGATCACCGGGCATGAGAAAGACGCCAGCACTGTGATTGACCGTTTTGAGCAACGGGTTCAGGCGGTGAAGCAGGCGATCACGCTGCCACCCCAGCCGGTTTCCGCGCTGGTTTATTATGAAGATGGCCGCGGTGTGAATTTGTGGACCCTGGCATCAGCACAGGGCAAGCTGCTGTCTGAACTGGGCTTTACGCTGGCGATGCCACCCGCGGACGTGCAGGGCGGCACCAGCATGGGTAAGCGTAACGATATTATTCAGCTGTCAGGTGAGAATATGGCGGCCGGTCTCACCGGGAAGAGTATGTTGCTGTTCTCAGCAGACGACGAGACGGTGGGGCGCGTAAGGGCCAATCCCTTCCTTGAGCATCTGGAGCCGGTAACGGCTGAGCGGGTCTATGCAATGGGCCCGGATACGTTCCGTCTGGATTATTACAGTGCCAGCAATATGCTGGACAGTATTGAGCGGCATTTTAAGTCCCACTAAGGTGGGATGTCCTCACCCAAATAAACCGTAGAGATCGCCATGTTGTGGCAGTTTTAAAACTAACAGCGAGCAACGGTGCTGCGGGGATGGGGCCAGTTTGAGGTAAGCCGGACGTCACGCGACAGGACGTCGCGTGCCGAGGCCCGCATGGATACGGCAGTTGCCGATCCGGCGTGCTCAAACTGGCTTCAGACCTGAAGCCGAATGATCAGCCACTCATTTTTGTGGGGATTCATCAGGGGCCTGGTCAGCCGTCGTTGTTTTCCCTCTCCCGGCTATAATCCTCTGTTATCACTGAATAATCCCGCGGCGCGAAGGGATGCGGTACACCTTTTATCATCATGAACTCAGAAACAATAATGCGGCGCATCATCCTTCTCTCGGTGGGTGAACGTAATGAGATCTCCACGTTTAACTCACCGGACTCCGGAAATTGATAGTAAGTGTCTGGGATGCATAGCTGATTATGAGCAATTTTTAAAGCAGGGAAATCCCTGTTGAAACCCGACCTCGGCGGTGCATCTCTGTCTCTGATAGAAAGGTAATGTGCGTAATAGTCGCCGGCATTGTTAATCTGGAAACAGAATCCGGCATCCGTTCTGGAAACCTGTCCGATCTCAAGCGAGGGGAAGTGATCTCCCAACCAGCAGCCAGTCAGTAACAAAGAGAGAAGAGCGGGCAGGAGGGGATTATTGATTTTCATATGGCATACATATCCCTGAGTTTATCCATAAGTCATCACTGATGCTCAAGCATAACAACGGCGTATTTTATTGGAAATTCGTTGATGTGCGATTTTCCGCTATCGCCATTTATGAATTCAGCTCATAACGACGACCTGATTACCTGACATTATCTTCTGATGGCAAACCGCTACTCTACCGTTCTCCCTTTCTGTCCCGATGGATTGTCATGACTGACTCTCAGGCGCATACGCCGTTAGCCACCCCAAAAACCACCGGCTTTACCTTTGTACTGATCCTCAGTGCACTAATGGCTATTACCTCGTTATCGACCGATATTTATCTGCCCGCCATGCCCGTGATGGCGAAAGATTTACAGGGCGATGCGGAACTGACCATCACCGGCTTCTTAATCGGTTTTTGCATAGCTCAACTGGTCTGGGGACCGATCAGCGATCACTTCGGTCGGCGTTTGCCGATGTGCATCGGTATGGTGCTGTTTGTGATGGGGTCGGTGGGCTGTGCCTTATCCACTGATATCGTGCATATCGTCTTCTGGCGGGTATTTCAGGCGCTGGGTGCCTGTACCGGGCCGATGCTGGCCAGGGCGATGATCCGCGATCTCTACAGCCGTACCCGTGCGGCACAGATGATGTCCACGTTGATGATCGTGATGGCCATTGCCCCGATAGCCGGGCCGCTGCTGGGGGGGCAGATGATTCACATCGCCTCCTGGCATGCCATTTTCTGGCTGCTGGCGATAATCGGTGCCGTGATGCTGCTGGCAATCGCCTGGCTGCCTGAAACTCTGCCTGAATCAAAACGGGTGAAAGCCTCCCTGTCCGGTGCCTTTCGCAATTATTACCGCTTACTGACGCATGCCACCTTTATGCGCTTCACGCTCTGCGTGACGTTTTATTATGTCGCGGCCTATGCGTTTATTACCGGCTCACCCTTTGTTTACATCTCGTATTTTGGTGTTGAACCCGCGCATTACGGCTGGCTGTTTGCCGTGAATATTGTCGGATTAATGGCGGTCAGCATGGTGAACCGACGGCTGGTACATCGCTATCCGCTGGAAACCCTGCTTAAGTGTGCCGCCTCCGTTGCCGCACTTGCCGCACTGCTATTAGCGGTGGCGACCGGGTCTGGCATGGGCGGGATAGGCCTGATTATCGCGGCGGTATTCGTTTTCTTCTCCATGAACGGCATTATCGCGGCAACATCGACCGCAGCTGCGCTGGATGCTGCGCCGGAGATGGCGGGTTCGGCATCGGCACTGGTGGGATCGTTGCAGTACGGCAGCGGCATTATCTCATCGCTGCTACTGGCGCTGTTTAGCGATGGCACGCCCTGGACCATGGGCTGGATTATCGCACTCTTTACCCTAGCCAGTGCCGTAATGGCACTGACCACGCGCACAACGAAAATAGTCATATAGACTTGATCTACCGGCTGATGAGCGTTGTTCAGGAAAGGGGGGGAATGGCGTTCATTCAGAAAAGAGGTATTACCCGGAAAATAGCTGGATTTAACAACAATAATAAGGCGGGAGCAGCAATGAAAAAGATAGCCATCATCGGGGCGGGACCAACAGGCATTTATACTTTTTACGCACTGCTGGGCAATCCGCAACCGCTGTCTGTCTCTGTCTATGAGCAGGCAGCCGAGGCGGGCGTCGGCATGCCCTACAGCGATGAAGATAACTCGCGGATGATGCTGGCCAATATCGCCAGTATTGAAATTCCGCCTGTTTTTATCACCTATATTGCGTGGCTGCGCACCCTGAGTGACAGCCATCTGGCCCGCTATGGCGTCGAGGCTTCTTCCCTGCATGTGCGGCAGTTCCTGCCGCGGATCCTGCTGGGTGAATATTTCCGCCACCAGTTTCTGGAAATCGTCGCTCAGGCTAAACGTCAGGGTTTTGAAGTGAATATCCATGAAGCGTGCCAGGTGACCGATCTGGAAGCCACCTCCCAGGGCGTGCATATCTGGGCGCAGGGTGAACGCATCCCGGCGCTGTTTGATCTCGCGGTGATTGCCACAGGGCATGTCTGGCCTGATGACAGCAAGGCGACCCGCACCTTTTTCCCCAGCCCCTGGTCCGGGCTCATGGATGCCCGTATTCCCCCCTGTGAAGTCGGCATTATGGGCACGTCGCTGAGTGGCATTGATGCGGCAATGGCAGTGGTGGCTCAGCATGGGACATTTAAAGAAGGCGATGACGAACAGATAACCTTCAGACTGAATAAGGGAAGTGAGCGGCTGAACATCACGCTGATGTCGCGCACAGGCATCCTGCCGGAGGCCGATTTTTATTGCCCGATCCCTTATGAACCGTTGAGCATCGTCACGCCAGAGGCCATCGAAAACGCCATTGCGGAGGGAGCGGACGGCCTGCTTGACCGGGTGTTCGGGCTGATGGTTGAGGAGATGGCACAAAGCGATCCGGCCTGGAGCCAACATATCTCGCTGCGGACGCTGGACGTCGACGGTTTTTCCGCAGCCTGGTTCGCCGATCGGCATCAGCATGACCCTTTTCACTGGGCCTGCGCCAATCTTAATGAAGTCGAGCGCAATAAGCGCGAAAAACACACGGTGGCCTGGCGTTATACCGTGCTGCGTTTACACGAAGCCGTTGAAGAAATCGTCCCTTTTCTCAATGACAAAGACGCGAAAAGATTCAACGGTGGTCTGGCCCGTGTGTTTATCGATAATTATGCCGCTATTCCATCACAGTCGATCCGTCGACTGCTGGCGCTGCGCGAGGCCGGGATCATCAGCATCCAGGCCCTCGGGCAGGATTATCATCTGCACGAAGATGACAACCAGACCGTGATTTCCGCTGAAGGGCAAACGCGGGTGTTTGATGTCTTTATTGATGCCCGCGGGCAAAAACCGCTGAAGACCCGTGACCTGCCATTTCCGACGTTGCGCGCCCAGTTGCAGTCCTGTGGCGATGATATTCCTGACGTCGGTAACGATTACACATTGCTGTCACCGGAGAGTGCTCGGGGGCGCATTGCATTCGGTGCCTTGCCTTATTTAATGCACGATCGGCCGTTTGTGCAGGGTATTACTGTCAGTGCGGACATTGGTGCGGCGATAGCGAAGGCGGCCCTGGAGCCCCCCTCACGCACGCGCAGGCGACTGCGTTATATCGACATCTGACGCGCCTGCGTTGATTACTGCTTTGCATTGCCTGGCGTATTCTTCATAATCCCTTGATACGCCATCATTATTTGAGAGCACTATGATCAGGTTTTGGGTTCCGTTTCTGGCCGTGGCATCGGCATCCGTCCTGGCGGCTGAGGTGCCACCTTCCATCAGGCCGCTGGCATTGACGGCGGTGAAAAGCGGCAGCGATCAGTACAACAGTTTGTGTGCCGCTTTAAAAGATCGCTGTAACGCCGGGAAAGAAACCACCTTATGGAAGAGCAAGGCCGATGCGAACACCGTCTATTTAATCAATTCCTCCCCCGAGTTGATGAAGATTGAGAAAACGGGCAGCACCTGGCGCGTGAAAGGAACGTGGGATTTTAGCCCGTATCATCACAGTCACAGTGATAAGAACGAGGGTGATGATGAGCTGTCTGCAAACGGTGTCACACTCTATCCCGCGTTATATCCCCTGAGTAAAAGCCAGCAGGCGGTGGCCCTGGTGTCGCAATGGTCGACGGGGTATTCGGGCGGCGGGCGTGAAGAAAATTACGCCGACTTTATGCAGTTGAATGATGACGGAAGTTACAACGCCGCCTTCAAAGATATTCTGTTTTCCTCCCGTGAAATGATCCGGGCCTGTTTCTCTGAACAGGATTATGCCCGCAAGTCCCATTGTCACGATGAGAGCTGGCGTGTTTTGCAGTTGAAAATACTGGACCAGGGGAAGGCGTACTATGCCTGGGAGTTCATCACCAAATCTTCCGACTGGCCGTCGTTTACCGATAAGTCTGAGATAATCACCACCGTCAGTCGGGAAGTGAAAGTGCCGTTTGCAGAGAGTGCGCAGTAGCAGGGTAAACAGCCTGTGGGGCCATCCGGCAAGGCTGGCTATTTTGGCGCAACCTGGTACAGCCCTAAAAATTAAAGGTATAATCCCCCGCATTATTCAACGGATTTAGAAGCGAACATGACAAAACTCACCTTGCAAGAGCAGATGCTGAAAGCAGGATTAGTCAGCAGCAAAAAAATGGCCAAAGTTCAGAGAACGGTCAAAAAATCTAAGGCTCAGGCCCGTGAGGCCAGAGAAGCGGTAGAAGAGAATAAAAAAGCGCAGATCGAGCGGGATAAGCTGCTCAGTGAACAGCAGAAGCAGGCGGCGTTATCGAAAGAGTATAAAGCGCAGGTGAGGCAGCTGATTGAGATGAACAAAGTCGACATTGCCAAAGGCAACATTGATTTTAATTTCACCGATAACAACCTGATTAAGAAAATCGCCGTCGATAAGGCCACGCAAGCTCAGCTTATCAGCGGCCGCCTCGCCATTGCGCGTTTGCTGGGAAGCAGCGGCGAGAGCGAATACGCCATCATCCCCGCCGTGGTCGCCGATAAGATTGCGCAGCGCGATGCGAGCAGCATTGTGTTAAATAGCGCCCTGAGCCTGGAAGAGCAAAACGAAGACGATCCGTATGCTGATTTCAAAGTGCCTGATGATTTGATGTGGTAAATCAGAACGGCGAGGCATTGCAGGCGTTGATCGGCGCTTCGCTGATCGGATGAACAAAATGTAATTCACTGGCGTGCAGCATCATCCGCGGCGTCAGTTCGGTACCTGGCAACAGGCGACCGCCATACAGATCGCAGCCCAGAATCGGGTGGCCCAGCTGCTGGCAGTGAATGCGTAGCTGGTGGGTGCGCCCGGTCTCCGGGGTGAGCTGTACCCGCGTCACAGGCAGTAACGTCCCGTCTTCCTGTTCCCGAACAATGCGCTCAACAACCCGATAGCGGGAGCGGGCGGGTTTACCGTGGATGGCACAAATCGACATCAGCGGGAACAGCGCCGGATCGCGGGTAATCGCCGCATCAATGATCCCTTCATCATTATCCAGATGCCCGCACAACAGTGCGCTGTACACCTTGGTCACCGTACGCTGGCTGAACTGCTGGCAAAGGGCGGCATTGATCGCCTTATTGCGTGCAATCACCATCAGCCCGGAAGTGCCGAAATCAAGCCGGTGGATCAGTGTGCAGCCGGGGAAAAGCTGTACCAGCCGGTGATGCACTGAATCGAGATTGAGCGGGTTTTTCCCCGAGAGGCTGAGCAGCCCGGCGGGTTTATTGATCAGCACCAGGTGATCGTCCTGATACAGGACTTCAATCTTGTCATGGCAGGGTGGGGCAATAAAGGTATCGAAAATCACAGACATCAGACTGCCCCGGTAGCGAGTGGGAGCGGATAATAACGAATTTTCAGCCAACTGGCGAATCTGGCTGTGCGCCCGTGGGCGTCAGCGTGCCGTCACCTCACTTGCAACATAATCAGATAACCATTACCAATCGGCAGCAGAAATATCCGTATGAGATTTCAGGCGGGCAGTGCCAGCGCATTGCGATTGCCCGCGCGCTGGCGCTGAACCCGCAGCTATTAATTGCTGACGAACCCACCTCGGCACTGGATGTCTCTATCCAGGAAAGCATCCTCACACTGCTGCGCAATCTGCAAAAGGAGTATCAGTTTGCCTGCCTGTTTATCAGCCACGACCTGGCGGTGGTGCGCAGCCTTTGCCAGTCGGCGCTGGTATTGAAAGACGGTCATGTGGTTGAGCAGGGGCGGGTCAGTGAGTTGTTCTCCCGGCCTGCCAGTGACTATACGCGATCGCTGATCGACAGCATTCCTTTTGCCGATCCGCAGCATCAGGAAAATAAACGCCGCCAGCGAACGCCGTGGCTTTTTGCTCCCCCTTGGGAACTTGTGACATGACAGTGCCGTGTCAGTGTTTTTATGAAAAAGAGGATGTCGCACAGGATAATATTTACCGCGTCACCCCACTTATTTACCCTCAGCCCTGGATTGTTTAATAACAGGGAAATGTGATGGAAAACGGTTTTTGTATTGCCATGACCCCGGTGCAACTGGCCGCAGTCATGGAGAATGAATCGGTAATGAAGAAACAACGATATAATAATAAACCCTACTACATAGCAACAGCTTACCCGGTGCTTTAAAAATTAAAAAAATTCACAACTATCAGTACCTTTTTTATCTTTTTTTTTGGACAGGATAGCGATGAATATGGCGAAACTTATCAAGAGATTGTCGATTCTGCTTTTAAGATTTATGTTGAAGATGGTGGTCATTATCTCGATAACCTGATTACCAATATTGACGACTTCCGCCAATGTTACCCGGATAATGAATCCGCAGTTGTTGCCCTGAATGAACTTACCGACGGGTCTGTGGGGGATACGAGATATCACATACCAACACTTCTTGGCTTCCTGGAATGGCTTTCCTCTACTCTGAAACAAAAGCGTGATGAGCATAACGCCAGATAAACCCCCGGGTCCACGTTCTTGTGGGCCACTGTCACCCTGTTACCTCCCTGAACCTAACATCAGATGGCTAGCGAGCACCGGTAATTTCACTCGGCTTGATACAGTATGGTGACTCTGCTGTGTGACAAAGGCTTCTATAATTCAATATGATTGAATAAAATCGATGGAACACATCATTGATGAGAAAGAATCATGACGGAACTGAAGATGGCTGTCCCGGCGATCGGTATTGATTTAGGCACCACCAACAGTTTGATCAGCGTCTGGCAGGACGGCCAGGCACGGCTGATCCCCAATGCGCTGAATGAATATTTAACACCGTCGGTGGTGAGCCTGGATGACGATGGACAAATGCTGATTGGCCGCCCGGCACTGTCGCGTCTGACCACCCATCCGCAGCGCTCAGCGGCGCTGTTTAAGCGCTTTATGGGCAGTAAGAAACAGTTTCGGCTTGAGACACAAACCTTTGATGCGCCCGAGTTATCGGCGCTGGTGCTGAAATCCCTGAAAGCGGATGCTCAGGCTTACCTTGGTCATGACATTTCCGACGTGGTGATCTCGGTGCCTGCCTATTTCAGCGACGAACAACGCAAACAGACCCGCTTTGCCGCAGAACTGGCAGGGCTCAATGCTGTCAGGCTGATTAACGAACCGACCGCCGCCTCCATGGCCTACGGGTTGCATACCCAAAATACCGGCCGCACGCTGGTCTTTGATCTCGGCGGGGGAACCTTTGACGTCACGGTGCTGGAATACGATCTGCCGCTGATCGAGGTGCATGGTTCGGCTGGCGACAATTATCTGGGCGGTGAAGATTTTACCCAGGCGATGATTGATGCCTGTCTCCGTGAGTGGAAGCTCAACGCGGAGACAATCCCCGCGACCGAACTGGCGCGCCTCTCCGATTGTGCTGAACAGCTAAAATGCCAGCTCGGTCAGCATAATGCCCCGAATCAGTTGAGCTGGCAGTGGCAGGATAAGGCGTGGACGCTCTTGTTTGATGAAGAGAAACTTGAACAGATCTGGTTGCCGCTGATGACGCGTCTGCGAGCCCCGATAGAACAGGCGCTGCACGATGCCCGTCTGCGGCCGGAGCAGCTTGATCATCTGGTCCTGGTCGGCGGTGCATCGCGTATGCCGGTGATTCAGAAGCTGGTGGTGAAACTGTTCGGGAAGTTGCCTCACCAGCATCTGGACCCTGCCACCATTGTTGCGCTCGGTGCCGCCGCACAGGCCGCCTGTCGCTTGCGTAATGAAGATATTGAAGAGGTGATCCTCACCGATGTCTGCCCTTATACGCTCGGTATTGCCACCGCCAGCGAGCAAAGGAGCGGGATATTTTCCCCGATCCTTGAGCGTAATACCGTTGTACCGGCGTCACGGGTGGAGACGTTCACGACCCGTCACGTCGAACAGACGTTTATCCGCATTGCTATCTATCAGGGTGAGAATCCCCTGGTCGCCAACAACATTTTTATCGATGAATTACAGGTGCCGGTCAAACCCAACGGCGCGTTACAGAATATCGACGTGCGCTTCAGTTATGACATTAACGGATTGCTGGAAGTGGATGTGCATTTGCCCGAAAGCGGTGAGTCACTAAGTAAAGTGATCGACCACAGCCCGATTGGCCTCAGCCCGGAACAGCAGCAGCGCAGCCGTGAACGGTTAACAGCGGTGAAAATTCATCCCCGCGACACGCTGGTGAACCGCAACTTGCTGGCGCGTCTGGAGAAATCCTGGGCGCAATCGCTGGGCGATACCCGTGGACAGATTGGCCTGTGGTTAGAAGAGTTTGAAATGGCGTTAGCCAGCCAACAGGAAAGCCGTATCGCGCCATTGCGTCAGCAACTGGAAGGCATGCTCAAGGACATGACGCTGTAAAACCAAAAAAATATGCCGCCCGTGAACCAGGGCGGCATACACATCTTTCCGACTATTTCTTTCGCCGCCAGCCGGGCGGAGGGCCAAAGCGGTTTGGCTCAGGCATCCCGCGTTTGAACAGATACATCCCCAGCAGTTTCAGCACCGGAATTTTAATCTCTTTCAGTTTATCCGCAGAGGCCAGGCCCAAATCCCGTCCACGGCGCACGATCGCGCTGTAAACGTTCATCACCACCAGCAGCGCTGACAGCGCGGTATTCGCCAGCTGCCCTTCAGCGACAATCGCGTTTACCAGCAGGATAGCGAGCTCGCTCCCCAGCACAATCTGCAATATCAACCCCACCCGACCCAGGCGTGAATTAACCCGCCAGAACTGCCAGAAATAACTGCGGCGCTGCGGGTACTGTGCGAACGCATTCTGACGGCGGGTATTGACTTGCAGCATCGTCGCTGCCGCTAAGCGCAACGCGATATCCATCGCGGGGTCGTCAGCACAGTTGCCGGCAGCGGCACTCAGTTTAGCATCCAGCAAATATTCCGGATTGCTGCCAAGCTGATGGATCCCCAGGGCGATTGCCGACGCGTCGCTTGCCCCGCTGGCAACCGTGTCGTCTGTCGGGAATACCGGCAACTGGCGTAACAGCAATTGCTGCTTAAACGCGGCTTCTTCTGGCGAGCTGGCGGTGAGGGCCTCCAGAGCATCCAGATTGTCCTGTGCATACTGCGCATTGTCATGCGACAGGAAAACCGCGTGGTACAGGGCCTGATACGCGAAGGGGGATTGCTCCAGCCGTGGTTGCCACTCGGCTTGATACCGATAGAAGTAGTGGGCCGAGTTGGAGGAGATCTCTTCACGCCGCGCAATATACTCTTCGATACTGACGGGTAGCCGGGTCCAGCAGTTGAAATGCAGCGAGTTGTTCAGGTCCAGATGGCTTTTGAGCTGGCCAACTTCATCACCCTGAGCCGGGTCAATTTGGGTAAATACCTGATACATCGACCAGAAGGGGTGCTGTTCATCCAGCGGGAAATCCTTCAGCTGGCTGAGCAGGGAGATGTTGTCGATATCCAGTTCGAGCATCGTCTCCAGCAGCATCACCTGACGCAGCGCATCGTGCGGCGGCGTCTGGTCCTCTTCCGGCAAGGCAATATCGGCATGACCGAGGAGATAGCACAGCCAGCTGGTATGCGCGGGCAACACGCTCTCGCCATACCCCGGATGTTGTGCCAGCCTGGACAGGCTGTGAGGGGGAAGCGGGCGCCAGTGCCACAACCAGGCGATGCTCTGCTTCCAGGCGGCACCCTCGCCGTCGGCGAAAATCTCAGGCAGCGGCGTCTCTTCTGGCGCAGATAACCACGCGCTGAATGCCGCCAGCACCGGTGAACCCTGAAGCCACGCCAGGCGCTGTGCGGCCTGGCGCTGCAGACCGCGTAAGATCAGCGCTTCCAGCGGTGCCGCGGGAAGCGGCTGGTCAAGAATAGCCTGTAATAAGGCTTCGTTGCCCATCGTTAACATGCTGGCCTGCCAGTAGAGGTGCAGCAGTGTATCCGAGCCATCGACCTGCAAAAGATGCGGGAACATCACCTGCGCGCGATAGCGGCCTGATTTCCAGCTGATGAAGTCAGTGGCCACAGGGGACACATCCACAGGTATCGTTTCGGCCCAGCGCACCAGCGTTTGAGGTGATTGTGCCTGCGGCCGATAAGCGGTTTCCTCCTCGTCGGTGGCGGAGGCCGCTGGCGGAACATCCGGGCGGTCAAAGGCCTGAATCAGCAGGGGCAGGTAATCCGGAGAATGGCTGGCACACCACGCCAGCAGCCACTGTTCGGCTTCGGCATGCTGGTACTGTTCATGCAGGATGAGCCACAGCGGGAAGGCTGTGTCATGATCCCCCATCATACTGCAGTGGCTGGCGCTCAGATAAAGCCACTCAGGGTCATCCGGATGGCGTTCCTGTTGCCGCAGGCAGTAGTCACGCACCTCCGCGTTAGAATCTGCCGCGACATTAAACCAGCGTGCTACCTGTTTCATCAGGCGTGGACACGATGGCCAGTAAATCACACGCGGTTCTCTCAGCAGATGCCGCAACCAGCCCGTCGGTTGTTCCCAGTAAAAGTGCCGAATCTGATGGAAATAACCCAGCGTTTCGTCCTGTGCTGCCAGACTGAGAGGGGCCAGCGTCGAAAGATCGAAAATGTCGCCGCCCTCGGCAAAGTTCAGTAAGTCGTCCGCCCGTGCGCCCATGTCCTGATCAAGTTCCTGCAGACGCATGCGCCATTGCAGGCGGTTAGCCAGCAGTAGCAGGCAGTCGGCCGAGACAAAATTCACCTGCAAAACGGCCTCCAGTAACGGCCAGCGGAGCTGGTCGATGGTGGCGACGGGGTGAGCGTCGAGCTGGCTGATAAACCGCAGCCAGTTGATCGGCAGATAACGCTCAGCGGGGGAGGCGATCAGTTGGCTGAAGGCATCAAGCAGGCCCGTGGGATCGGCGGCTGGCGCTTCTGGTGGGGGCGCTGGTGGTTCAAATGGCATCAGGGCGATGGGTTCATCCACGCCTTTCCGCGCCTGTTCATAGGCTTCACGCAGACGCTTAAATCCTTCCGGATTGCTTTCCGGGTGGCAGGTGGGCAGCAGGTCGCGGTAGGCCTGGCGAATCACCTGCTGATCCTGCGTCGGTTCAATGCCCAGGGTTTCCCAACATGACGGGTTACTCATAGATCCATCTCCGGCAATGATGCGGGTTTCTCAATTTCATTCATCGCGATGTGCCACGGCAGTTGGGATACCGGGCTATCCGGATGCGTGTAAAGCTGGCGCATTAATTCAATATTGGTGGTGCTACCGGCATCGGCACTGAAGGCATAACGCCGGGCATCGGCGTCGGAGGCATTGAGTGACTGCCAGTAGAGCCTTCCGATGATAAAACCGGCGTTATAGCGCTGCCAGCTGGTGTAATAGTAACGGGCTCGCGCTGCCAGACGGCTGTGCAACCACAGGTTTTCTTCAGGCGTTATCCAGCCGTTAAGCAGCGCGATACGGCAAAGGAAGCCCATTCTTGCCAAATCCCAGGCGCGGATCCCGCCATCACCGCACATCACGGCGCTGTCAGCCACCAGTGCCAGCAGGGGCTGTACGTCCGGCGCCTGATGCGCCCCATAATCCTGCCACTCGCTCAGGCTCAGGCGGTGCCAGAGCCTGAAGTAATGGGCCAGATCGTCCGCGTGGCCGTTGTCGCTCATCCTGACAATCATCTCAAACAGCTCTTCACGGGAATCAATGCCCCAGCTGTCACTCAGATCCACGCCGGTATCAAACGGATAAAACTGATCGCAGTCGTAGGCGGCACCCGCTCCGGCATTTATCGCCACCATCGGGGCTGAAAGCGCGAGCAACCAGCGCCGTGCAGAATCATCAATCACTGAGCATTTCTCCGGTAGGGGGTATCCGCTATCCATTTGAAAAAAGTGCGCTTAGGTTACATGAAATGTTTCTGACGGTTAATTTTTAGTTGAATCAATTCATTGTTGTACTACAACCCTCCACCCCTCATGTAAGGCGTATTAATCCTCTTTGGGCAGCCGCGTACGTAATACTTCACCCACCACCGGCGCCGCAGAAAAAGCATTTGGCCAGCCCGCATAGAAAGCTGCCTGAGTGATAATTTCACCGGCTTCTGCAGCCGTCAGACCATTATCCATCGCCCGATGAAGGTGATAGCTAATTTGCGCACTCTGTCCCGAAGCGATTAACGCGCTGACCGTCACCAGACTTCTGTCACGGGGCTTCAGCGCAGGTCTCTGCCAGAGATCGAGGAAGAGAGGGGTGGCGGTGAATTTGACCAGCCCCGGAGAAAGGGGACCCACATTTTTTTCCACCGTTTCCGAACGCTGGTTTTCTGCCTGCTGATTGAGCGGTAACAGTTCCGGTGAGGCGTCAGGCAGATCTTCAGCCTTGACCCCACGCTCCTGAAAAACAGTTTTCGTGACACTAATCGCCGACATGGCATTTGGCCAGCCGGAATAGAAGGCAAGGTGAGTGATCATTTCCGAAACTTCGGCCGCTGTGACGCCGCTGTCTAGCGCGACCTCGAGGTAATACTTCAACTCAGTGGGGTGGTTTCTGGCAATGAGGATGGCGACGGTAATCATGCTGCGGTCCCGTGGAGAAAGCGCATTGCGCTGCCAGAGATCCTCTGTAATGGCTTCGCGACCATACCGGGCAAGTGCCGGAGAGACAGACAGAATATCGGCCTCGGAAAGGCCTGATGGTTCAGTTTTCAACATAGCTTCACCTCTTTTTTCATTTGCATTCGTCACATCTGCAAGCACAAGCGACATTGCCGCTGCCGCAATGACCTTTTTCATGTTAGCGCCTCACCTGTTGTCTGAACGGCTAAGCTGAAGCCTCACTCAACAAACCGTATTTCGCCTTTATTTCGCAGAGAGAGCGGGGCGACAGGGAGGGATTCTTTGCTGACGGCCATGTGTGCTGTCTGCGCGATGTAGTCCCGAAAGTGCGGCGTCTGCCTGTGTTGCTGATAAGCCGCCTCGCTGGCGTAAATTTCATAAAAATACCAGCGGTACTTATTGTTCACATCCGTTGCGGCATACATAGCAAGAACGCCTTGCTCAATTCTGATGGACTCCGCCATTTCAGGAAGGACAATGCGTTTAAATGCCTCCTGAAATTCAGGTTTCACATCGACAACCACCAGATTATTGATGGTTCCTGAATTTTGTATCACGGGCTTATCGCTGAGAAATTGTGGTGTTAACTTTATCTGATGCTTCTGGTTGATTATTTCAGGGGCATGGGCAATAAATTTCTTATATTGCGCAGAATTAAGGTGATGGTGATAAGCCTCTTTGTTTTTATATATTTCAACCATGTAAGCCTGTTGCGGATGATCCTTATGCTTGAGGGCGTACATCGCCAGCGTCCCCGCTTCCTCGTCGAGTGACGTGGAAATCGTATCCCTTGCCATTTCATCATATTGCGGGTTTTTATCCGGTTTCACGCTGAGCTCAAAAATACTCATTACCAGGCTGTGCGGAGAATTCGTTGCTTTCGCGATGACGGAACTGCTCATCATCAGACTGAGGGTCATTACGCCAATGTTTTTCACAGATAACCTTTATCATCGAGGGTTAATATTCATATAACGGAAAATCACTTTTTCAGTCGTGCGATAAACTGCCTACCTGGCAGCAGCCACTTCTCGCAGAATGGTTGCATTACCGATGGATGAACTCAGGTCAGGATGGCTGGAAATGATCAGAATATTATTCATTCGCTTTTGTACACCTCACCGATAATGCGTTGCGCATCCTGGTTGTCACGATAATCCCGCATATCAGCCCCCAATTATCCAAACATAGAACTTGCATTTCAGTCTCCCGAACTGACTCTCAGATTGAACAGATGAGAAGTATAAGTTCACTTTTTCGGGAAGATTAGGCCATCATTGACTTAAGGATATTTAGTCTGTATCTAACAATCAGGTGGCTATTGTTTGAGGATGACGCTATGAATAACGCCATTTATAACCAGATACGTATTTTTCAAAGTATTGCCCGGGAAGGCAGTATCTCAGCGGCCGCTCGTAAGCATGAAATTACCCCTCCCTCAGTGAGCCATGCCCTGAAGTTGCTGGAGCAACACATTGGGCATCCGCTTTTTGTACGAACCACGCGGCGCATTGAGCTGACCGATATCGGGCAGCAGTTGCTTGAGCGAACCGCAGTAGCGATGGATTCGCTTGAGCAATCGTTGCAAAGCATCCGCGATCAGAATCAGGAACCGTCAGGTCTGGTGAGGATTACCCTCTCTCGCTTCGCGTATTTGCTGATACTCAAACCCGTGATGGCCGCGTTTTGTCAGCAGTATCCGGGTATCCAGCTAGAGATTTCAGTTTACGACGGCACTGTGAATATCATTGACGATCGCTTCGACCTGGGGATCCGCTTTGGCGATATTTTGGATGGCGGCGTAGTGGCACGCCCGTTAATGAAGCCCTTCAGGGAAGGGCTGTATGCCTCATCTGCCTATCTTGCCGAGTACGGTACGCCTGAGGCACCCGCCGATCTCTATCAGCACAAGCTTATCGGGTATCGCTTCATCACCAACAACCGAATTCTGCCCCTGATCCTGGATGACCACGGGGAGCAGTTGACCGTTGAGATGCCCGGCCAGTTAATCAGCAATGATATTGAGGTGATGGCTGACGGAATACGTAACGGGCTGGGGATTGGAAGGTTATTTGAACCCATTCACCGCTTACAACCGGATCGGGAAAAACTGATCCCCGTGATGGAGCGCTACTGGAAAACATACCCACCGGTTTATGTCTATTACCCGAAAAGCGCGGGTAAAACGAAACGAGTAAAGACATTGATTGATTTCCTCATCACAACCACCGGTGGGTAAAAACGTGCTCAGATCCGTTCTTCGTTTAAGGCATTAACGCCAGGAGTACGGAGGGGGAACATTGATATTCCTTGAGTCAATTTTGAGGAGTGACTACATTACCAAATGGTCACTCGTTGTCAATCAGGGCTCATTGAGCTAAGCTGGAAAAATGACTAAACATATAAATGTACATGCCCCAAGGGGGCCATCGGATCACGGTGTTCGCGATCAGGTTGTGGACGCGGCCACAGAGCATTTCGGGCATTTTGGCTATGAAAAAACCACCGTCTCCGATTTGGCAAAAGCGATAGGTTTTTCAAAAGCTTATATCTATAAATTTTTTGATTCCAAGCAGGCGATCGGCGAGGTGATCTGCACCAACCGGCTGGCGATGATCATGGCGATTGTCCATTCAGCGATTGCTGATGCGCCGTCAGCTTCCGAAAAATTGCGGCGTTTATTCAGAGCACTGACGGAAGCCGGCAGTGATCTGTTTTTTCACGATCGCAAGCTTTACGACATTGCTGCCGTCGCGGCGCGGGACAAGTGGCCGTCGGCACAGGCTCATGAAGAACGGTTGCGAAAACTGATTGAGCAAATCATTGTTGAAGGGCGGCAGGCGGGAGAATTTGAACGTAAAACCCCGCTGGACGAGGCGGCTCATGCGATATATCTGGTCATGCGGCCATACATCAGTCCTGTCCAGTTACAATACAACCTGGAAACAGCACCGGCTGCGGCTACGCTCCTGTCCTCACTGATCCTGAGAAGTTTGTCACCCTGAAAAGGTGACTATTGACATTATTGGTCACTGGTCTGAGAATGCGGTTACTCTCCTGTTAACGTAATGAAGGGAACCCATGCTCAGGCTTAATCCTGCCACCTTTGCCGTTTGCCTGTTGCCACTTGCCCTTGTGGCCTGCGGTGACACTTCCGTCACCGACGACCCTCGTACTCAGCCTCCTCTGGTCAGGTCTGCGACCGTGGTGAGTGCTGCCGATGTCTCCCGATCATTTACCGGCGTTGTTGTCGCCCGGATTCAAAGCGATCTCGGTTTCAGAGTGCAAGGCAAAATCCTTGAACGTCTGGTCGATACCGGCCAGACCGTTAAACGCGGCCAGCCATTGATGCGTCTGGATCCGGTTGACCTGAGCCTGCAGGCGCAGGCTCAGCAACAGGCCGTCGCGGCGGCACGGGCTCGTGCAAAACAAACGTCTGCTGACGAGGCGCGTTACCGCGGGCTGGTTGCGGGCGGTGCCGTATCGGCATCGGCCTACGATCAGATCAAGGCCGTTGCCGATACGGCGAAAGCCGAACTCAGTGCGGCCCAGGCACAGGCGAATGTGGCACAAAACGCGACGGGCTACGCCGTGCTGCTGGCGGATGCCGACGGCGTGGTTATGGATACGCTGGCTGAACCCGGTCAGGTTGTCAGTGCCGGCCAGCCGGTGGTTCGTCTGGCCAGAGCGGGGCAGCGCGAGGCCATCGTGCAGTTGCCCGAGACGCTACGCCCGGCTGCGGGAAGCGAGGCCGGGGCAACGTTGTACGGCACCGGTAAACAGTCCGTCCCTGCGAAACTGCGGCTCCTTTCCGATGCGGCAGATCCACTCACACGCACCTTCGAGGCAAGATATGTGCTTGAGGGGGCACTGGCGAGCGCGCCTCTGGGATCCACCGTTACCCTTCATATTGCAGACGATAAATTACCGGGCCAGGTGATGCAGGTGCCTTTAGCGGCCATCTATGATCCGGGCAAAGGGCCGGGGGTCTGGGAGATTTCGGGTAAGCCCGCCAAAGTGTCATGGCGGCCTGTGCAGGTGCAGGGATTGGATGACGATGCGGCGAGGGTGACCGGTTCCCTTAAGCCGGGAGAGCAGGTGGTCGCCCTGGGAGCGCATCTGCTGCATGACGGTGAGGCCGTACGCATGGCCGAACAAAGCGATGCCCGCGTCGCCGGGAGCCAGCCATGAGCGGGGGGCGATTCAATCTTTCAGCGCTCGCCGTGCGTGAGCGCTCAATCACGCTGTTCCTGATTATCCTGATTACCGTGGCCGGTATTCTTTCATTTTTTGAACTGGGACGGGCTGAAGACCCGCCGTTTACGGTCAAGCAGATGACGATTATTTCTGCCTGGCCGGGCGCCACCGCGCAGGAGATGCAGGATCAGGTGGCTGAACCGCTGGAAAAGCGGATGCAGGAGCTGAAGTGGTATGACCGCAGCGAAACGTATACGCGTCCCGGTCTGGCTTTTACCCTGCTGTCACTGAAGGACAGCACGCCGCCGTCACAGGTGCAGGAAGCGTTTTATCAGGCACGTAAGAAGCTCGGCGATGAGGCCAAAAACCTGCCGGCAGGCGTGATCGGGCCGATGGTCAATGATGAATTCTCCGATGTGACCTTTGCGCTTTTCGCGCTGAAGGCAAAAGGGGAGCCACAGCGGCTGCTGGTGCGCGATGCGGAATCGTTACGCCAGCAAATTCTGCATGTGCCGGGGGTCAAGAAGGTCAATATCATCGGCGAACAGGCCGAACGTATCTTTATCTCGTTCTCGCATGACCGGCTGGCCACGCTGGGCGTTTCTCCTCAGGATATTTTCTCCGCCCTCAACAGCCAGAACGTCCTGACGCCCGCCGGTTCGATTGATACCCAGGGGCCGCAGGTCTTTATCCGCCTGGACGGTGCCTTCGACACACTGGAAAAAATCCGCAAAACGCCCGTCGTCGTGCAGGGCAGGACCCTGCAGCTTTCTGACGTAGCCACCGTTGAGCGTGGCTATGAAGATCCTGCAACCTTCAAAATCCGCAATCAGGGTGAACCGGCGCTGCTGCTGGGCGTCATCATGCGCGACGGCTGGAACGGTCTGGAGTTGGGTAAGGCGCTGGATGCGGAAACGACCAACATCAATGAGGGCATGCCGCTGGGCATGACCCTGACCAAGGTCACGGATCAGTCAGTCAACATCAGCTCCGCCGTTGACGAGTTTATGATTAAATTCTTTGTCGCGCTGCTGGTGGTGATGGTGGTGTGCTTCGTCAGTATGGGATGGCGCGTGGGCGTAGTTGTCGCGGCGGCGGTGCCCCTGACGCTGGCGATTGTCTTTGTGGTGATGGAGGCTTCCGGCAAAAACTTTGACCGCATTACCCTGGGCTCGTTGATCCTGGCGCTCGGGTTACTGGTCGATGATGCCATTATCGCCATCGAGATGATGGTGGTGAAAATGGAAGAGGGCTACGACCGCGTCAAAGCGTCGGCCTATGCCTGGAGCCACACGGCGGCCCCGATGCTGGCGGGCACGCTGGTCACTGCCGTCGGTTTCATGCCCAATGGTTTTGCCCAGTCCACCGCCGGCGAATACACCAGCAACATGTTCTGGATTGTCGGTATCGCCCTGATTGCCTCCTGGGTTGTGGCGGTCGTATTTACGCCTTATCTGGGCGTGAAAATGCTGCCCGACATCAAAAAGGTTGAAGGGGGACACGCTGCTATCTACAACACCCGCCATTACAACCGTTTTCGCCGTGTACTGACCCGCGTGATCGCGCGCAAGTGGATAGTGGCTGGCACCGTGATTGCCGTCTTTACGGTCGCCATACTCGGTATGGGGCTGGTGAAAAAACAGTTTTTCCCTACCTCCGATCGTCCGGAGGTGCTGGTTGAAGTGCAGATGCCTTATGGGACGTCGATTGAGCAAACCAGTACAGCAACCGCGAAGGTAGAAGCCTGGCTGGAAAAGCAAAAAGAGGCAAAAATCGTCACGTCTTACATCGGCCAGGGATCGCCACGTTTTTATCTGGCGATGGCACCCGAGCTGCCCGATCCGTCGTTCGCGAAAATTGTCGTGCTGACGGACAGCCAGGAAGCGCGCGAAGCGCTCAAGTTCAGACTGCGTGAGGCAGCGGCCAGCGGCCTGGCGCCTGAGGCGCACGTGCGCGTGACGCAGTTGGTGTTTGGTCCGTATTCACCGTATCCGGTGGCTTACCGTGTTATGGGGCCGGATCCGACTCAACTGCGCGAAATTGCAGGCAAAGTCGAAAAGGTGATGCAGGCCAGCCCGATGATGAGGACCGTCAACACCGACTGGGGGCCGCGGGTGCCGGCGCTGCATTTCACCCTCAATCAGGACCGCCTGCAGGCGGTGGGGCTGACATCGAATGCGGTCGCGCAGCAGCTTCAGTTCCTGCTTTCTGGGGTTCCTGTTACCGCTGTGCGTGAAGATATTCGTTCGGTGCAGGTCATGGGGCGGGCGGCAGGAGATATCCGGCTCGACCCGGCCAAAATAGCGGGCTTTACCTTAGTGGGCTCTGCCGGCCAGCGCATTCCGCTGTCGCAGATCGGGGAGGTTGAGGTGCAAATGGAAGATCCTGTTCTGCGCCGTCGCGATCGTACGCCAACTATGACTGTGCGGGGGGACATTGCCGAAAACCTGCAGCCGCCGGATGTTTCAACGGCAATGATGACAGCGTTGCAGCCGATCATCGATACACTTCCGGCTGGATACCGCATCGAGCAGGCGGGTTCTATTGAAGAATCCGGGAAAGCCACCCAGGCGATGGCACCGCTGTTCCCGATCATGATCGCCATGACGCTGTTGATTATTATCCTGCAGGTGCGGTCGATGTCGGCGATGGTGATGGTCTTCCTCACCGCGCCACTGGGGCTGATTGGCGTGGTGCCCACGCTGCTGCTGTTCAATCAGCCGTTTGGCATCAATGCGCTGGTCGGACTCATTGCGCTATCGGGCATCCTGATGCGTAACACCCTGATCCTGATAGGGCAGATCCATCACAACGAACAGGAAGGGCTGGCACCCTTCCATGCGGTGGTGGAGGCAACGGTACAGCGAGCCCGGCCGGTGCTGCTCACGGCAATGGCGGCCATTCTGGCGTTTATCCCACTGACGCACTCGGTGTTCTGGGGCACGCTGGCTTATACCCTGATTGGCGGAACCTTTGGCGGCACCATCATCACGCTGGTCTTCCTGCCTGCCATGTATGCCATCTGGTTCAGGATACGGCCCGATAAGGGGGAGTTTACCGAAAACAAAGCCTGACATGATGCCAGCAGACGGGCATGACACCATGATGCTTTAATCACGATGCTAAGCAGGGATCCGGTCAGCGAGTGTGACCGGTTTACCATCAAAAAAACCTCATGCCGCGATGCCTTTCACTTAAGCGGAGCGGCAAGTGGGTTCACCGGATCGCTGTTTTTGGCAGCTATATCTGCTGGCCGGACTTAGCTGCAGCTCCAACGTCAACTTGATGTGTAGCAGCATCCTTTATTGATTTAAGAATGACTCAACCGCGCTGGAAAAACGTTCTGGCTGATCAAGCATGACAAAGTGAAAACTGTCATCGATACGCGTGAAATGGATATCAGATGCAGATGCATAGGCTTTACGGTACATCGCATCCACGCTGGCTGCAGGAACCCCGAATAAGGCGTCATACGCGTACACGACCTCAATCGGCGCTCTAATGCGTCCAAGCTCGGGGCGCAAATCGGTAATCATCAATTCATACACGGTATCCGCAACGGTTTTGCGATCAGAATGGATCCCCGCAGCCACCAGAGCAGGCCTCACAGCCTCGGTCTTAGCTAAACGGGCGATAGATGTATTCTGAGACTCTTTGATTTGTTCCGGCGACTGCCCCAGTAGCCAATCCCGCGTGGCTGTGGCATGCCGGGCAGCGGTTTTGGTGGTCGCCGCAGGGTCAATCATCAACGTATAGAACGGCAAGGCATCGACGATCATCAAACGACCGACCAGGTCGGGATGACGGGCCCCCAGCATCAATGCAATCTCCCCTCCAAGAGAATGGCCAATGATCACCGGTGCTTTTATGTGCTGGGTGTGAATGTAATCAGCAATGGCGTCAACTGCCGGAGCGATGACCTTTCCCTCAGGATTGGAAATGGCAGGCGTACTTGCAAAGCCCGCAAGTTCAACAAGATGAATACGGTGGCTCCTGCGTAAAGTTGATGCTAATTCGGCCCAAACTTCGCGAGACGACGCCAGCCCCGGAATCAATATGACATCCGTTCCTGAACCTTCCGTCTGTACAGAGATACGCTGCGAGTTCGGATGTTCAGAAGGTACGGACAAAGACTGAGTTGCGGACGCTGAGACCACGACTGACATCAATAAAAGAGCCCCTCCGATCGTGGCTCGAATATTTACGGTAAGCAAGCGTTTAGTCCTTTCAAGCCAGTGCCATGACATTGACCACGGGGACACTCAGCGCCAGCCCAATCAGCATGACTCCGGAGATACGTTCCAGCCAGGGTAATGACTGCGAAAAGGATTGTAATACCAGACGATTACCAATGAAGATGGCTATCAGTAAATCCCACAGCAGCACAATACTAAACATCCACACACCATAGAAGACCTTCAAATTTGTCTCGGTATGAGATCCCTCAATCAGCGTGGCCAGGCTGACGTAAAACAGCGCATTTTTTGGATTGAGAATACCCGATAAAAAGCCCATGCCGAATACACGCCAGTGACTTAATACATCGGCAGCTGCGGTGACACGCCCGGGTGCTTTGACATGATGCTCGGCGATAGTGCTCGTGCCTGCAAAACGGATGAAAAGTATACCGATGTACAGTAAGTAGGCACAGCCTGCAAGCTGAATGGCAATAAAGCTCATGCTGCCAGGGCGAAGAAGCGTAAGACCACTGAAAGCCGCGAAGATAAAAACACCGTTAGCGATCGCGATTCCCAGACAAGCCTTCGCTGCGTGACGCCAGCCAGCTTTAATTGAGGTTCGGGCAACCAGAAAAAAATCCGGGCCTGGCGACAGCAACGCCAAAAAATGCGCTGCGGCCACGATAAGAAATTGTTGCATCATGGTATCACCCTTTTAGAAAATATTTTTTAATAGGGTGCAGCCTTGAGGCAGGATTGTATTGAATAAAATTGCATTTTACTCAGGCTCGATAGCAACCCGGCGTTACGCCAGCATAAGCCTTGAATACGCGCTGAAAATGGCTTTGATCGGCAAAACCCAGTCGATAAGCAATTTCTGTTATTTCATGGCCTGACTGTAGCCAGCGGCGTGCCTGATTAATACGCACATTGAGTTGGTAAGCATGTGGTGTCATTCCGGTGGCCGCGCGAAACTCCCTGATGAGTTGATAGCGACTCATGCCTGCAATATTTGCCAACGCGGCTAATGCCCACGGCTGCCGGTCAGTTTGCTGCAACACATCGATAACGTTTTTCAGCGCCAGCCTGACACCCGCTGATAACCCAGGAAATGTGTCTACCAGATTGATGCCACAGTCACAGTCGCCAATAAACTCTATTAACGCCGTATTTTTGTCTTCTGCACTGGCGTCTGAAAACAGGGTGGCATTGATTTCACAAAAGCGGCCATAGACCGCTTCATTATCAATGATTCGAATGTCTTTTTTACTGATGAATCCCCCTGAAATAGGGCTTATTTCAGCCATGACTTCATTTAACCATGCAGCATCCAGATACAACATCTGATAGCTCCAGGACTGATCGGGTAATGGATTACAGGCATGAACGCAGTTAGCGGGAATGAAAACCATCATTCCTGGCCGAAGAGCGCAAGGCCCCCCGGACGCTCCTGTAAATGTGCTACCGCCTGCATCCACTGCCCCTATTGAAAAGGTGGGGTGACTGTGTGGCTTATAACATGCACGGCTGTTACAGGCGCGACGACTTTCCACATAACCCGTAGTCGAATCACGCCAGAATTGTGCCTGGCTGGGGGGACTGACGTTATTGTAACCACAGTCGGGCAAATCCACAGAGAGTGGAGCGGGCCTGATGAGCATGTCTGATTTCATCCTGATGAACATTGACGTAAGCATGGCGTAAAGCCAGACACGTTGTCATCAATTAAAAAGAGAACCTGCGCGGGTGAGCCCTCATCTGGCACAGAGATATTACTGCGGGTTTACCTAATCCACGTGATACGAGGGATAATCTATATAACCTGCATCTCGCCCGGTGTAGAACGTATTCTTGTCAGGAACAGCCAACGGCCACTCGTTCTTCATGCGTGTAACGAGATCGGGATTGGCGATAAAAGGGCGTCCAAATGCGATCAAGTCGGCAAAACCTTCCCTGAGTGCCCGTTTTGCGCGCTCCGGTGTATAGCTGCCCGCGACGATGAGAGTTCCCTCGTAGGTCTCGCGAAACGTTGTCAGGAAGCCGGCAGGGAGGGCCTGAGCTCCCAGAGATTCCTGATCGCTCAAATGCACATAAGCAAGATGACGACGACGCAGTTCGATACCCAAGGCAAGCCAGGTCTCCTGCTCATCATCAAAGCCATGCATATCCTGCAGGCGACCAAAAGGTGCAATACGGATACCCGTCCGATGACTCCCGATGGCAGCAGAGACCGCATCCACCGTTTCCAGCGTGAATCGCAGGCGATTAGCAATATTACCGCCATAGCGGTCTGTTCTGTCGTTAAGTCCGCCATTGATAAATTGCTCAAAGAGGTAGCCGTTAGCAGCGTGGATCTCTACACCGTCAAATCCCGCCTCAATGGCATTTTTAGCCGCCTGAACGAAATCCTGCGTCACCCGCGGTACTTCATCCGTTGTTAATGCCCGAGGCTGGCTGTGAAATGCACGTACAGACTGATCGTTTTCCCCTGGAATGTGAGTTGTACAGCCTTCTGCAATACGTGAGACGGAACTGACCGGTGCCTGTCCATCAGGTTGGTGAGCAATGTGGGAAGAACGTCCCACGTGCCAAAGCTGAATGAATATTTTCCCGCCTTCCGCATGTACTGCCTCAGTGACCTTTTTCCAGCCCTCTATCTGTTCGTGAGTGTATATTCCCGGTGTGTAAGCTTGTCCACGACCTTCCATTGAAACAGGTGAACCTTCGGAAACAATCAAACCTGCTGTGGCGCGCTGACGATAGTAGGTGACCATACTGTCAGTGGGGACAAGATTGTAAGCCCGGGATCGGGTCATTGGTGCCATAACGACGCGATTACGAAGACTTATTCCATTCATTGTATAGATATTCAATAACTCGCTCATTCTGTCTCCTGAATGAATTTCATGGTAAAAAACTAGTGTCGAGGATCTTACCTTGATTTACAGGCCCTGATTACCTGGTCAAAAAAACCCTCAGTGTTGACATAAAGGAACCAATATCTGTGACGGCACAACTCAATGGCGTACAGGAATTTACTGAAGTCGTCAGAAAAGGCAGTTTCATCGCTGCAGCTGACGGTTTAGGCGTGACGCGTTCGGCACTCAGCAAAAGCATCAAGCGTCTGGAAACACGTCTGGGGGTTCGCTTACTCAACCGCAGTACGCGGAGCCTGTCGCTGACACCGGAAGGGGAGATCTATTTCAATAGCTGCAATGCTGCTCTGGAGATGATTTCAGATGCCGAAAGCAAAATCGAGGCGGGGACAGTGGAACCTTCCGGGCTGATGCGCCTGACGGTACCGGTGGCCTTTGGGCATCTTTTTATGATGCCTTTACTCAATATCATGGCGTTAAAATACCGCGCCCTGAATATCGAAGTTGATTTCAGCGATCGTGTTCGCGACCCGGCGACAGACGGCTTTGATCTGGCTCTGAGGCTTGGCCCTCTGCCTGACTCAGGCGACCTGGTAGCCACCCGACTGGGCGAGCAAAGGCTTATTATTTGCGCCTCTTCGGTCTATCTGGAACGAGCAGGCACCCCCATTGATCTTCATGGGCTTTCATCACACAACTGCATTTCAGGGTTGCCTTCAGATGGGCAAACTTACTGGTTAATCAGGGGTAAAGAGGGGCACGTTGTAAGGCATGTCGTATCCTCTGCTTATCGTTTCAATAATGGTCATGCCATGCTGGAGGCCGCCATTGCCGGATGTGGGGTGACGCAGTTGCCTGACTGGTTGTGCGGGGATGCCATTAAAAAGGGGCAGCTTCAAACAATTTTACCCGCATATCAGGCACCACCCACCCCCATTTCTGCAATGTGGCCCAGGACTCATGCGGTGCTTCCCAAAGTGAGAGTCTTACTTGAGGAACTCAAAAAAGAGTTGCCGACACGGTTAGCTAGCGCGCAGCGTTCATCTGCTGCGCCCGTTATTTAGTCAATCATCAATAATGATGACTTCGCTGCATCCCGCAAAGCCTGTTCAATAAAAGCGACTGAACTCTCAAGCGCCTGTACCGCTTCAGGCTGTAGCGTGGAGAAGAAATGCCAGGCGTGGAACATACCCGGCCAGACTTCCAGGTTTACGCGAACGCGGTTATCACCCAGATGAGTTGCAAGACGCATAGCGTCGCTCAGCATCAGTTCGTTCTCGCCAATCTGAATGAGCACCGGCGGCAGGCCCGTTACATCAGCAAATACCGGTGATGCCATTGGATGATTAGGCAATGCCTCGCCGAGGAACGTTCGCGCAAGAAAATCAAGACCCGCTTTGGTATTCAGAGGATCAAGGCCTTCTCTATTGGTCATAGAGACGCCAGTGTGCTCAAGGTTAGCCCAGGGTGAAATAGAAACACCGCCGGCCGGGAGTGGCAGACCCTTGTTGCGAGCAGCAACCATCACGGTGATAACCATCGCGCCGCCCGCAGACTCGCCGGCCAGCACAATTTTGCTGGCGTCAAAGCCTTGTTCAATCAACCACTCATACGCACGAACTGTATCGGTAACGGGCGTCGGGAAAGGATACTCTGGTGCCAGTCGGTAATCCGGCATGAACACCCGTGCTCCCAGCATGCTGGCGTAGTTGCCACCAATACCGTGATAGCCAGCCGGTTCGCCGACAATATAGGCCCCGCCGTGGATGTACATAACGATGGCCTCTGTTTTAAGAGTATCGGGAGTCACCAGCGTTCCCGGAACGCCCCCCATGTCGATCTCAGTAAAGCTGACACCGGCAGGTGCAGGATTTTTAGCCAGCATACGGGTATAGGCTTCACGCACCTCACTCATCGGCGTTACGGTATCCTCACCCGTAATAATTGGACCCAGACCGGCCAGGCTTTCTGACCACTCTTTTACGGCTTGCCTGGTTTGTTGATTCAACATTTTTATTCCTGTTTGTATTTGCGTTAAAAAAGAACAGGAGCCTATAATATATAAACATTTGGGGAATGTGTTTCCCATATCAGGGTACGTTAACGCCCGTATTGGATGAGATAAATAAAGCATGGAGATCAACAGCATTGGTGATATCGCAGCGTTTGTCGCTGCGGTAAAAGCCGGGAGTTATACCCACGCAGCGAGTTCCCTTGGGCTTACTCGTTCTGCCATTGGCAAAAGTGTTGTCAGGCTCGAAACGCGTATGGGGGTGCGTTTACTGAACCGTACTACCCGAAGTCTGAGTCTCACCGATGAAGGGAGGGTCATGTTTGATCGTTGCCGACAGATACTGGATGACCTGGAGGAGGTCGATGCCACCATGGCCATGCGCAGGGTTAAGCCAACGGGGACTCTCAGGCTGAGTGCGCCGCTCTCTTTTGGGCAGCGACATATCCTTCCTGTTCTGGATATTTATCTGAAAAAGTGGCCAGAACTTCGTGCAGAAGTCTCCTTTAGCGACAGGTTTGTTGACCTGATAGAAGAAGGTTTTGATATTGCTATTCGCATAGGTGAACCTCGCGACGACTCACGCATTCTTACCCGAACGATTGCTTCGCAACATATTGTCACTTGTGCATCACCCGAGTACTTATCCTCACGAGGCGTTCCAGAAACACCCGCAGACTTAACCGGGCATGACACTATCTTTCTTCTGAGTGCAGAAAAGAGACGCAGCTGGCGGTTTGCGACTCCGGAAGGCACGTTTGTCTATGAAGGACCCGGTCGGCTGAACCTCGACAGTTCGGAAGCCATGCGGGCATCGGCTATTGCTGGATTTGGTCTCGTTCACTTGCCCACCTACTTGCTCGGAGAAGATTTGCGTAGCGGTAAGTTAATCCCTGTGCTTGAGGAGTATCCTTTCCCCCCGGAACCCATTCGGATCATTTATCCCAGCAAACGCCATTTATCACCGCGAATCAGAGCCTTTATTGACCTGCTTGTGGAACGCTGGGAGCCAGGTTTACCCTGGGAATGAGAAGGCGAGTGCGGCATACATCCAGAATTTCATCAGCCAGAGCGGAATCATCCGGGCAGGCACGGGACAGCACCAGGGCGCCGACAAGATGCGCAATGGTGTCTATCAGCTCAGCGCGCGATCCGGCGTCCCCATTATTTTCATTGCCTAAAACGGCCAGCTGACGTTCAATCCCGGCCGCAAATGTCGCCTTGATGGATTCAGACTGACGGGCCGTATCGGTGCCCAGTGCCGACATCACACATCCCTTTCCCATCTCATCGCGATGTTGTCGTGAGAGGTAGTATTCAATAAATTTTTCCCGGTTCACACCTGCCGTGCTTTCTGCTGATCGCGTGAAACCGCAGCGCATTGCCTCCGCCATCAGATCAGCCTTGGAACCAAAGTGCTTGTAGAAGCCTCCGTGGGTTAAGCCTGCCGCTGACATTAGTTCCGCGACGCCCACGCCATCGTAACCGCGCTCACGAAAAAGTTCTGAGGCCGTTTCAACAATGCGTATTCGGTTTTCCCGAACCTGCTCTTTCGACACTTTCATGCTTTCTGCCCGTTTCAAAAATAGGAGGTAAGTATACATTGATGATGACCATAATCAAACCAGTTGACTTTATAGATTACGATCATCATCATTACATCAACACGTTGACCATCCACTGAGCAGGCGATTAAACATGACAAACCAGACACTATTTCAACCCTACGAGCTGGGGACCATCACCCTGGCCAACCATATCGTGATGGCCCCCCTGACGCGTAACCGGGCAGCAGCAGGGTTGGTACCCAGCGAACTGGCGGCGACCTACTACGCCCAGCGTGCCACCGCAGGATTACTGATTACTGAAGCCACGCAGATCTCAGCACAGGCACAGGGCTATCAGGATACGCCGGGCATCTATACGCAAGCGCAAATCGAAGGCTGGCGCAAAGTGACTGACGCGGTTCATGCCAAAGGTGGGCGAATTTTTGTACAGCTATGGCACGTAGGACGCATCTCGCATGTCGATTTACAGCCGGGTGGCGCTGCGCCGGTCGCACCGTCTGCTCTTCGTGCAGAGACGAAGACCTTTGTGAACAACGGTTTTGCTGATGTCTCTGAGCCACGTGCGCTCGAGTTACCAGAAATACAGGGGATTATCGACGATTTCAGAAAAGCATCGGCCAATGCTATTGCTGCCGGGTTTGATGGTATCGAGATCCATGGCGCAAATGGCTATCTGCTGGAACAGTTCCTGAAAGACGGCGCCAATCAGCGTACCGATGAGTACGGCGGTTCTGTCGAGAATCGCGCGCGTCTGCTGTTAGAAGTGACGGCGGCCGTGAAAGAGGAAATCGGCGCTGATCGCACCGGCGTACGCATTTCACCGGTTTCACCTGCGAATGCGATTTCATGCAGCGATCCGCAGCCGCAATATGACTACGTTGCCGATCAACTCAATGCATTAGGCATCGTGTATCTCCATGTGGTTGAAGGCGCGACGGGTGGCCCGCGTGATGTATCGCCGTTCGATTACGGCTCCCTGCGAAGCCGCTTTAAAAACACCTGGATCGGCAACAACGGCTATGACCTGGCGCTGGCGTCCGCTCAACTTACGCAAGGCAAAGCCGATCTGTTCGCGTTCGGTCGCCCGTTCATCTCTAATCCGGATCTGGTCGACAGGCTTAAAACGGGTGCACCTCTGGCCTCACTCAACCCTGACACGCTGTATGGCGGTGGTGCAGCGGGATATACCGATTACCCGTCGCTTGCTGAGACCAGCCAGTAAAGCAACCGATGTCGAGGTTCTACCCGGACCGCACATTGCGGATTCTGATTACACATTAATAAAGAAGATCACCTTATGACTAAAACTTCAGTTCTTATTACAGGCGCTTCGACGGGTATTGGTGCTGTTTATGCTGAGCGGTTCGCCCGCCGGGGACACAACCTTGTTCTGGTTGCACGTGACAAAGCAAGGTTAGAGACTCTTGCCGATCGTCTGCGGCAGGAAAATGGCATTTCTGTCGATGTGTTACCTGCTGACCTCACGCAAACGCGTGATTTAGCCGTGGTCGAAGCCCGCCTGCGTGAAGACGCGCAGATTGGCATTCTGATCAATAACGCGGGTATCGCGCAGTCCGGCAGTTTTACAGAGCAGACGCCTGATTCGATAGAACGCCTTATCGCACTTAACGTTACCGCCCTGACGAGACTGGCCAGTGCCGTGACACCACGGTTTGTGCAAGCGGGTGAAGGATCGATCGTCAACATCAGTTCTATCGTAGGCCTGGCCCCTGAGTTTTCTATGTCGGTTTACGGCGCAACCAAAGCTTTTGTTCTTTTCCTGTCTCAGGGAATGAATGTCGAGCTGTCATCCAAGGGTATTTATGTCCAGGCGGTGCTCCCTGCCGGCACTTACACGGAAATCTGGGATCGTGCGGGGATCGACATCACTAATGCGTCAAAATTCATGGAAGTGGGCGAGTTAGTGGATGCCGCCCTGGTGGGCTTTGATCGCCGTGAACTCGTCACCATCCCACCACTGCATCATGCTGCACGCTGGGACACCCTCGATGCCTCGCGCCAGGCTCTGCTTTCGGACATCAAACAAGATGAAGCCGCAGAGCGATATAAAACGCTTTAGTGAATAAGGTCCTGTTCAGCATGACAAAAAAACGTGTAGCACTGGTGACCGGCGCTTCCTCAGGTATCGGCGAAGCGTCAGCTCATAAACTGTTAGCCGCGGGTTATACGGTCTATGGCACGAGTCGGCGTGGCTCCCAGGCGGGAACGCATCCGTTTCCGTTATTGACGCTGGATGTCACGGACGACGCTTCTGTCGAGGCTGCCATTGAGGAGTTGCTGCGTCTGGAAGGGCGGATCGATATTCTGGTGAACAATGCGGGCTTCGGGATTGCACCGGCGGCGGCGGAAGAAAGTTCTGTCGAACAGGCCAGGCGCATTTTCGACACTAACTTTCTGGGCATCGTCAGGGTGACGCGGGCAGTGATCCCTCACATGCGCCGTCAGGGCAGTGGGCGGATCATTAACATCGGTTCAATACTGGGTATCGTCCCGTTGCCCTACGTGGCTCTGTATGCTGCCAGTAAGCATGCGGTCGAAGGGTATACGGGAGCCCTGGATCATGAACTGCGCACGCAGGGCATCAGAGTGTCCGTCATCGAACCGGCCTATACGAAAACGCAGTTTGAAGCCAATAACATTGAGCCGGATGCGAAGCGTGAAGAGTATGACCTGATCAGGGCTAAACTTGCGAAAGTGGTGAGCAAAGCAATGGACGCAGCGGAAAGCCCGGAGGTTGTGGCTGATGTAGTGGTTAAGGCGGCTCAGGCGTTACGCCCGAAGGTGCGTTACACGGCGGGCGCGCTGGCAGGACAGTTGAATTTTATTCTCAGATTCGCCCCTGCGTCATTGCTGGATAAGGTGGTGCGCAAAAATCTTCAGCTTGATGCGAAAGAATAAAATGACATTTCTTAACGGGCTATTCTGACCTTTTTCCCGGTAGGGTAACGGTAGGGATGTCTTTCCCGTTCACCTCAATGCATTAACATCATACAAAGTTTCGTGCAGATTGATGAGAAAAGCCCGCTCAGGATTTCCTGAGCGGGCTTTTCTCATTCCCCCTCCGTTCAGGAGGGGGTTTATCAGGCCGGAATTCTATTGCTGAATGCGGCAGGATTTTGGTACAGGGTAAAATTCAGGTAGCCAGTTGTTATGTTCCGAGAAGATCAGCACAATGTTTTCACGCCAGCCAAAACAAGGAGATGACATGTTGTGATAGCCGCCAGGGATATGTAAATAATGAAATATTAGGCATAAAACTTATATGATAATGATTTTCATTTCACTATGTATCAGGGGTTAGTATGCCATTTGTGAAATACGAAGACGGACTTTTTACAAGAAATGAATCACTAAAAAATCTTTACATACCAATGGCATCCTCTCTGGTGTTATGTTTTTTGGTGGTGATGATTAATCTGGCCAGTTTTCCGGGAAAGCAAATTGGTCATTCATGGATCGATAATTCCGGCTGGATAGTGGACGTCATTCAGTGGCTAATCCTTAATTTTATCTTATGGAGTTTTAACCGTTTAACGGTCAACGCCAGGTTGCGCAGAGGCATTAACCTGGGCCTGCATATCTGGATTATCTCTGCAGCGTTTGATGTGATGGATGAATTTATCCAGCAACCGCGCTGGGTGGGTTATTATATTGAAGATGTCTTCAAGCTGGCCGGGATGCTCTGTGTTTCGATTGGTATCTATTTTATTGTGCGATATGTCAATGGTAAATATGCCGATGCCAGCATTGATTCTTATCGTGATGAATTGACGAGTTTGCCAAACAGACGGTATTTCAGAAACATTCTTATGGAGTTGAAAAGTACAGGTAATTATATTTTTATCATTGATATCGACTTTTTTAAAAACATCAATGATAAATATGGACATGATATGGGTGATGAGGTCCTTAGGGCATTCGGTAACCTGTTGAGTAGCCTGCATGACGGTAATGTTACCGCGTCCAGAATCGGCGGTGAAGAGTTTGCCGTTATAGCGACACTGCCATCACAGCAGGACGCCAGCGTTATGGCGGAAAAGATACTATCCCGAACCCGAGACTTAATCATCCGGGATGAAATACGCTTTACTGTCAGTATCGGCGCCGGTCACAAAAAAGAAGACGAAACGGTCGATAATTTACTCAAACGCGTCGATATCGCCCTGTATGAAGCAAAAAAACGGGGCAAGAACCGAATCGAATGGGCAGCAGAGTAAACCGGGTCGCCAGGCCTTTTTTGAGCCTGGAAGGGGCTACAAACGCTTGTAGCCCCACAAGGATCTTCTACGGATTAAGTTTATAAATGCCCGACTGCCAGGGTTCAAGACGGAGTTGCCTGTCATTTTTATTCACAATAGTGTGACTGTTGTTTTCAGTAATCACCTTATTGATGGATAAATCCCCGGGCAGGGTGTAGTGCATCACTTCTTCTTTAAAATTAATGACCACAAGATATTTTTCAGCGCCGAGCGTTCGGGTGTAAGCATAGACTGAATTGTTGTCAGGGTCTAAATCAATATAACTGCCGTAGGTCAAGGCAGGGATGTCATGGCGAATGTTAATCAGCTTTCTATAATAGTTAAATACGGAATTTGGATTATTAATCTGATCTGCGCTGTTGATTTCTTTATAATTGGGATTGATTTTTAACCAGGGGGTTCCACTGGTAAAGCCCGCGTTTTTGCTTGCATCCCACTGGAAGGGGGTTCTGCTGTTATCACGGCTGGTTTGGCGTACGTTTTGAAGGAATTCCTCAGCTTTCACTTTGCCTGTTTCAACGTAGTCTTGCCAAAAACCTTTCACCTCTACATCATCGAAATCATCGATTTTTTTAAAGGGATAATTGGTCATACCGAGTTCTGAACCCTGATAGATAAACGGCGTTGCACGCTGGGTCAGCGTCAATGTTGCCAGTGCTTTCGCCGCATGCTCGCGCCATTGTGGTCGATCATCACCAAAGTGAGAAACCGCGCGGGGATTGTCGTGATTGTCTAAGAAAAAGGCATTCCACCCATACTCTCCTGCCGTTTGGTCAACCTTATCGACAATTTTTCGGAACTGCGAAAGGGTCCAGTCTTTTCGCCGCCATCTTTCATCAGCATCACGATCGAGCCTGATCAGATCAAACGTAAACGCTATATTTAATTCATTTCTACGGCGATCGAAAAACTTAATCGATTTATCCAGAGGAACCCCAAATATTTCCCCCGCAGTGGCGATATCATAGTGGGATAATACTTCTCTGTTCATTTCATTCACGTAGTCGTGAATTTTAGGACCTTTAGTATATTCCTCGGCGAAATTTTTTAACTGCTGTTGGCTAAGGTCAGGGAAGTTCGGGATTTTCGAGTAGGTGGCAACGGTATCAAAGCGTAAACCAGAAACGCCTTTATCTAACCAGAAGCGGAGCATGTCATACAGGTCTTGACGGACTTTGGGATTGTCCCAGTTGAGGTCGGGTTGCTGTTTGGCAAAGTAATGGAGGTAATACTGGCCTGATTTATCGTCTTTTTCCCAGGCTGAGCCACCGAAGAAGGAGGGATAGTTATTGGGGGCATGGCCATCCTTACCGTCACGCCAGAAGTAATAGTCCCTGTAGGGGTTGTTCTTACCCGATTTGCTCTGAACAAACCAGGCATGCTGATCGCTGGTGTGGTTGATAACAATATCAATCATCAAACGCATATTGCGTTTCTTCATTTCTGAAATAAGACGGTCAAAGTCTTCCATCGTACCGTATTCTTTCATTATCTTACGGTAATCCCGGATGTCATAACCATTATCCGTATTAGGCGAATCGTAATGTGGATTGATCCAAATCGCATCAATACCCAGTTTCTTCAGATAGTCTAAATTCTCAATAATACCGTTTAAATCCCCAATGCCATCCCCATTCGTATCTTTAAATGAGCGTGGATATACCTGATAAAAAACAGCCTGCTTCCACCATGTGGGCAGGGCATTTGATTGCTGAACGGTGAGTGAGGGGGCGGTATCTGGCCCGGCACTGCAGGCCTGATAGGATGTGGCAGAAAAAGTGGTTGCAAGAAAAATAGCGACAGCCGTTTTCAATCCTTGAGAGGACATAACATAATTCTCCTATGATTAATCCTAAAAAATAGAGAGGTGATGAGTTATCACTTTAATATGCGTGGGGTAAAGTATTGAGATGGTAATGTCAAAAATAGACTTTTTGACTGATTTTTTATTAATTATTTCGAGTGTTTTTGTTTTTTTTAATTATGCGACTCTTGAGTGATCAAGTAAATGTGAAATAAAATTCACGTCGCTAAAAGGAATCATGTCCTCTATTTTTATTCAGAATGAGTGATATTAAGCTGAATCGATTTAGTTTCTTTTGCTCTCTGGAGGATAGTTCTGTTTTTTTTCATTGAAAAATATCCACCGCGCCATGCTGTTGAAGCGAGTTATAGATGGACTCTATATCTCTCGGCAATAAATCAATTTCACTTCGCCTGATGCCAACCCTATGCTACAGCGGAAAATATGAAAGGCTCTCAGGAGGAAATGTGGAAAAACAACAGCTCGCGGCGGGTGTGCTGAAGGCATTAGGGGGGGCGGATAATCTCATTAAGCTGAGTTACTGCGCCAGTCGCATCAGGGTGACCATTCGTAACAACGCGTGCTTCGACAGGCACGCGTTAGAAACGTTAGACGCGATTAAATCCGTGCTGGAAGTCGACACGGCTCAGCACAGCACTGAGTATCACCTGGTTGTCGGCCCGGGTAACTCCCGTTCGTTGTATGAGGCGCTGACGGGGTTAACCGATCACCGTCGTTAAACCAGCAGGTGGCGGATCGGCTCAAGATGCTGTTGCATCAGTTCCTGCATTTGCACCACGTGAGCCGTGTCCCTCTTCTCACGCATCAAATAAAAGCCGACGTTATAGCGTGGACTGGGTTGCGTGGTTTGCAAGGGAACAATCTTATGGCGAGAAAAGTAGTCAGCCATGCATAACGGATAGCTCAACATCACGGCGTCCGACTCGTTGATCATATCGACTGCCGCCATCATGGAGTTAGTTGACCAGATCACCCTCTCTTCTAAATGCATGCGGTTTCTTGCCTGCCTTTTCGGTTGCATATCTTCCATCATATGCTGAAAGCGACCCTCATCCGGCGTCAACTCCACACAAGGATAGTCCTGCAGTTCAACCGGTTCGATAACTCTGTTGCTCAGCGGATGACCCTGCCGGACAAACAGGCTGTCAGTGACGCTAAACAGCGGCACAAAGCTGATCCCCGCCTTCGAATTCAGACCCTGAATTTCATGCCCGACAAACAGATCGATATCCCCCCCCAGTAACAGATCCATCAACCTGAGATGGTTTCCCTGGTCGATGTGAATATTGACGGTAGGGTGCAGCGTTCGGTAAGCGGTGAAGCTATCGCGGATAAACAGATGCCACCAGGCATGCCCCGTGCCCATACGCAGGCTTTGTACCTGACGTGCTTTGATAAACGCCAGTTTTGTCAGCGTATTTTCATAAATCCGCTGCATCATTTGCGCCTGCTCCAGCAAAAGGTCGCCATATTCGGTGGTCTTCACGCCCGTTGACGTGCGCTCCAGCAGCTGCACGCCCAGACTCTCTTCTAACTTCTTCATATTATGGGTAACGGTGGGCTGGCTAAGGCAAAGTTTGTTTGCAGCATGACTCACATTTTTGAACATCGCGACTTCAATAAACTGACGAAGAATTTTATCCACGATCACATATTCCCTTCATGCTATAGATTTTTTCTATAGCTTAGCGGTGAAAATCAATTTCCGTCAATGTCATGGTTTCGCTATTTTTTTTCCTATGACGATATTCTCGCCCCCACCTGAGAACAAGCTATGAGAAGAGTGATCCCGGAACTGGTGCTTGCCGTACTGACCCTGACATCGGGTCTGGCTGCTGCAGATACCCTGCGCATGGAGTGCCCGCCAAGCAAGGAAGGCCGTCAATTTTGTCACTATATTAAGCAGAAGTTTGAGGCTCAAACGGGCCATACCCTGAAATTTATCGATCTTCCTCCTGCCTCTAATGAAAAACTGTCGTTGTTTCAGCAGCTGTTTGCCGCGAAAGATTCCGATGCCATTGATCTGTTTCAGGCGGATACCGTCTGGATTGGCGTGCTGGACAAACATCTTCTCGATTTGACGGACAGCGTTAGCGATATCCGCCATGACTTTTTCCCCACCGCGATGCAAAACGATGTGGTCAATGGACGCGTGAAAGCGATTCCCGCCTATATGGATGCGGGAGCGTTGTTTTACCGCAAAGACTTACTGGCTAAATACGGCGAAAAGCCCCCGGTGACCTGGACAGAACTGACCCGCATTGCCACGCGTATTCAGCAGAGTGAACGCGAATCAGGGCATAAAAATTTCTGGGGAATGGTGTTTCAGGGCAAAGCCTATGAAGGGCTGACCTGTAACGCGCTGGAGTGGGTGGAGTCACAGAACGGCGGCAGTGTGATTGATTCTCAAGGCAATATTACCATCAACAACGCGCGCGCTGCACAAGCGCTGGATAGGGCCGCAGGGTGGATCGGTAAAATCGTCCCGCCCGGGGCGCTGGGCTATATGGAAGAGGAGTCGCGTTCGGTATTCCAAAACGGTGATGCCCTGTTTATGCGCAACTGGCCTTACGCCTATACGCTGGCAGAAGACCGCAGCAGCGCCATTCGTGGCAAGGTCGGCGTTATGCCGTTACCCGCCAGCGACGATGGCACATCGGTCAGCGCCATGGGCGGCTGGCACTGGGCGATCAGTGCGTATACCAAAAATCCACAGGCAGCCATTGCCCTGCTCAAGATCGTCAGCAGTGCCGAATCACAGAAGAAAACCCTGGCGCTGATGGGGTGGACTCCGTCACGCACCGCGCTGTATGACGATCCTGAGGTCCTGGCGCAGGCACCTTATCTGTCTGACTTCAAAAACATCTTCTTGCTGGCCAAACCGCGCCCCGCCACGCAGACCCGGCGGCAGTACGCGCAGGTCTCTAAAGCGATCTATAACGCCACCTACAACGTGTTGCGCGGTGACATTGATGGGGCAACCGCGGTGGCCGGATTACAGCAGCGGCTGGAGAGAATTAAAGCCAGAGGATGGCGTTGAACCCAATGCCCCATTAACGGTCCGGAGTACGATGTATGAAGCAAGAAACGCCTTCCCTGTCCCTTCCTGACAACACCGCCAGCGCACCGGTGGCGAAGCGCAGCTATCAATTGCGCCGCAGCCGTATTGCCTGGCTGCTGGTGGCGCCTGCGCTACTGTTACTGGCCGCCGTCGCTGGCTGGCCTCTCTTTCGTACGCTGTTTTACAGCTTCACTGATGCCATGCTGGATGCGCCTGACGATTACCATTTTGTCGGTTTCTCCAATTATTTTGACGTTGCTGCGGGTGGCCATCATTACGGCGTGCTGGCAGACCCGCTGTGGTGGATGGCCGTGGGTAACACGCTGCGTTTCAGCATGATGTCGGTATCGCTTGAGCTGGTCTTCGGCATGCTGCTGGCGCTGCTGATGAACGAGAAGTTTCGCGGGCAGGGGCTGGTGCGCACCGCAATCCTCGTGCCCTGGGCGATCCCGACGATTGTGTCAGCCAGAATGTGGAGCTGGATGTTCCACGATCAGTACGGCGTGGTGAACGACCTGCTGCTCAAAATGGGCGTGATCAACACGCCGCTGGCGTGGGTGGCGGACCCGGTGCTCTCAATGTGGGCGGTAGTGATCGTTGACGTGTGGAAAACCACGCCGTTTATGGCACTGATGCTGTTGGCCGCGCTGCAGCTGATCCCCCGCGACTTGTACGAAGCGGCACGGATTGATGGTGCCAACGCGTGGCAGCGTTTTCGTCGCATCACGCTGCCCTTAATTATGCCGGCGATGATCGTGGCGCTGATTTTCCGCGTCATGGATGCGCTGCGCGTCTTTGATCTGATTTATATCCTGACCTCCAACAGTGAGGCGACGGTGTCGGTGTCAGGTTACGCACGCGATCAGTTAGTGAGTTATCAGGAAATGGGGTCCGGTTCCGCTGCGTCGGTACTGGTATTCATGATGGTGGCCGGGATTGCAGCCTGCTTTGTGATGCTGGGCCGCCGCAGCAATGGAGAGGCAAAATCATGAGGCTGAACCGTCAACAACAACAGCTTGCCCGGCGTTTAATGATTCTGACCGCAGCGACACTCGCCTGTCTGATCTGCCTGTTCCCGTTTTATTACGCCATTATCACGTCCCTGCGTTCAGGGCAGAATCTCTTCAACGTGGAGTGGTTACCCAATGAAATGAACTGGGGAAATTATGTCACGGCGCTGATGGATAACGGCATCGCCCGCAGCCTTTTCAACTCGGCAGTGGTGGCAACGCTGACTGTGGGGCTGTGCCTTCTGGTGTCGATTACCGCCGCTTTTGCTTTGTCGCGCATTCAGTTTACAGGCCGCAAGTATTTGCTGTTCACCATTCTCTGCGTGTCGATGTTCCCACAGGTGGCCGTGCTCTCCGGCATGTTTGAGCTGGTGCGTTTTATGGGGTTGTATGACTCGCTTGGCGCGCTGGTGCTCTCTTACACCACCTTTTCATTGCCTTTCACCATCTGGGTGCTGACCACCTTTATGAAGGCTATCCCAACGGAGCTGGAAGAGGCGGCCATCGTCGACGGTGCCAGTACCTGGACCATCATCCGTCGCATTTTCGTGCCGATCATGGGGCCGTCGCTGGTGACAACAGGACTGCTGGCATTTATCGGCGCGTGGAATGAATTCATGTTCGCCCTGACGTTTGTCATTTCCGGTGATAAACGCACCGTGCCTGTCGCTATCGGCATGATGCAGGGATCTTCTCAATTTGAACTTCCCTGGGGAGCCATCATGGCGTCCTCGGTGATCGTGACGCTTCCCATTGTGGCGCTGGTGCTGATCTTCCAGCGACGCATCGTCAGTGGATTAACCAACGGTGCAGTTAAGGGCTAATGCCCACATTATCCTCGTCAGGAGACGTAAACATGGCTACAAAAATCGTTTTAGTGGGTGCAGGCAGTGCACAGTTTGGCTACGGCACCCTGGGTGACATCTTTCAGAGCCGTGCGCTGTACGGCAGTGAAATCATCCTGCATGACATTAATCCTGTTGCACTGGCGGTGACCGAAAAGACTGCGAAAGACTTTCTGGCAAAAGAAGATTTACCGTTCATCGTCAGTGCCACCACCGACCGTCGCACGGCACTGCGCGGGGCCGAATTTGTCATCATTTCGATTGAGGTGGGCGACCGTTTTGCCCTGTGGGACCTTGACTGGCAGATCCCGCAGCAGTACGGCATTCAGCAGGTTTATGGTGAGAATGGGGGGCCGGGGGGGTTATTCCATTCGCTGCGTATTATTCCACCGATCCTCGATATTTGTGCCGATGTGGCTGACATCTGTCCTGATGCCTGGATTTTTAACTATTCAAATCCCATGAGCCGCATTTGCACCACCGTTCATCGCCGCTTCCCGGAACTCAATTTTGTTGGCATGTGCCACGAAATTGCCTCACTGGAGCGCTATCTGCCTGAAATGCTCAACACCTCGTTCGATAACCTGAGCCTGCGTGCAGGTGGCCTTAACCACTTCAGCGTGCTGCTGGACGCGCGTTACAAAGACAGTGGCAAAGATGCCTATGCCGATGTCCGCGCCAAAGCGCCTGACTATTTCGCCAGCCTGCCAGGTTACAGCGACATCCTGGCGTATACCCGTCAGCACGGCAAACTGGTGGATACCGAGGGCAGTACTGAGCGTCATGCGCTGGGCGGCAAAGACAGTTCGTATCCGTGGGCAGACCGCACCCTGTTCAAAGAGATCCTGGAGAAGTTCCACTGCATGCCTATCACCGTGGATAGCCACTTTGGCGAATACATCAGCTGGGCGGGTGAGGTCAGTGACCATCGTGGCATTCTCGATTTTTACACCTTCTACCGTAACTACCTTGGCGGGGTGCAGCCGAAGATCGAGCTTAAATTAAAGGAAAGAGTGGTGTCGATTATGGAGGGCATCCTGACCGACTCCGGCTATGAGGAGGCCGCCGTCAACATTCCTAATCGTGGATTTATTAAACAGTTGCCCGAATTTATCGCGGTAGAAGTGCCGGCAATCATTGACCGTAAAGGCGTGCACGGTATTCAGGTAGACATCCCACCGGGTATTGGTGGGCTGCTCAGTAATCAGATTGCCATTCACGATCTTACGGCCGAGGCCATTATTGCCGGCTCGCGCGATCTGGTGATTCAGGCGCTGCTTGTGGACTCTGTGAATAACCAATGCCGTGCGATCCCCGAGCTGGTTGATGTGATGATCTCTCGTCAACAGCCCTGGCTCAACTATCTGAAATAGCGTCATTTCATTCATGCCGGTGGCTGGCCGGCATCATTTTATCGAGAACCGGGAGGGGAATATGGCGCAGTTGACGCTGGATAAGATTCAAAAACGCTATGGCGCGAAGGCGGAGGTCATCCGTTCGCTGAATTTGCAGATTAAAAGCGGAGAGTTTGTGGTGATTGTCGGGCCTTCTGGCTGCGGCAAGTCAACGCTGCTGCGTATGATTGCCGGGCTGGAGGAGATCAGTGGTGGGGGCATGTACATCGATGGTCACTACGCCAATGACGACAGCCCGGCCGAACGCGGTATCGGCATGGTTTTCCAGTCATATGCACTGTATCCGCATATGAGTGTTTATCAGAATATGGCATTCGCGCTGGAGCTTGCGCACTGTTCAAAGGCGGAGATTGATCAGCGGGTGAGGGAGTGTGCACGCATTTTACAGCTGGAGCCGTTGCTGGAACGACGGCCAAAAGATTTGTCGGGTGGCCAGCGTCAGCGCGTGGCGATCGGGCGTGCCATTATACGCGAACCGCGCTTGTTCCTGTTCGATGAACCGCTATCCAACCTTGATGCCTCGCTGCGGGTGCAGATGCGTATGGAAGTCTCTGCCCTGCATAAACGTCTGGGTGTCACCATTATTTATGTGACGCACGATCAGGTCGAGGCGATGACGCTGGCTGACCGGATCGTGGTGCTCAATCAGGGCAATATCGAACAGGTGGGAACGCCGCTTGAGCTGTACGACCAGCCCGCCAATGAATTTGTCGCCCAGTTTATCGGTTCACCGAAGATGAATCTGATCCCGGCGACGCTGCGCCGGTCGGGCGAACAGCAAAGCGTGGTGGAACTGGACAATGGCAAAACGCTGGTGTTATCCATCGCCACCCCGGCCGAGGCGGAGGGCCGCAGCGTCAACATCGGTATTCGTCCAGAACATATTCGCAGTGGCAATGTGGAACAGTGCGAATACCAGGGCGAGGTGATGTTTGTGGAACAGATGGGCAATGAAACCCTGCTGTATCTGGACAACGGCAATGCGGGCGAACCCTGGGTCGTGCGGCATGCCGAGCGTTCCGCCATCCATGTTGGCCAAACCGTTGGGGTACGGCTTCCGGTGGAATGCTGTTACCTGTTCGACAGTCACGGCCAGGCGTTCCAACGTCATCTGGCAAAAGTACACTAATTCGTCTGGGGGAAAATCACGTGATCAATGATATGCGCAGCACACCGCACTGGAAAGAGGCCGTGGTTTATCAGGTCTATCCGCGCAGCTTTATGGACAGTAACGGCGACGGTACCGGCGATCTCAACGGTATTATCAGCAAGCTCGATTACCTGCAACAGCTCGGCATCACGCTGTTGTGGCTGTCGCCCGTATACCGTTCGCCGATGGACGATAACGGCTATGACATCTCTGATTACGAAGAGATTGCCGACATTTTTGGTTCGATGAGCGACATGGAGCGCCTGATTGCAGAAGCTAAAGCGCGTGATATCGGGATCCTGATGGATCTGGTGGTCAACCATACCTCTGACGAACATCCCTGGTTTATCGACGCACTGAGCTCAAAAAACAGTGCTTACCGTGACTTTTATATCTGGCGAGCACCGGCGGCAGACGGCGGGCCGCCTGATGACTCTCGTTCGAACTTTGGTGGCAGTGCCTGGACGCTTGATGAGGCCAGCGGTGAATACTACCTGCATCAGTTTTCCACGCGCCAGCCCGATCTCAACTGGGAAAACCCGCGCGTTCGTGAAGCCATCCACGCCATGATGAACCGCTGGCTGGATAAGGGCATCGGGGGATTCCGAATGGACGTTATCGACCTGATCGGGAAAGAAGTGGATCAACAGATCATGGCGAATGGTCGTCATCTTCACCTGTATCTTCAGCAGATGAACCGGGCGACCTTTGGCCCGCGCGGCAGCGTGACGGTAGGGGAGACGTGGAGCGCAACGCCGGAAGACGCCCTGCTCTACAGTGCCGAAGAGCGGCAAGAGCTGACGATGGTCTTTCAGTTTGAGCACATCAAACTTTTCTGGGATGAACAGTACGGGAAGTGGTGTAACCAGCCGTTTGATCTGTTGCGCTTTAAGGCCGTGATTGACAAGTGGCAGACGGCACTGGCTGACCATGGCTGGAACTCGTTGTTCTGGAGCAACCATGATTTGCCTCGCGCGGTCTCCAAATTTGGTGACGACGGTGAGTATCGCGTGGTATCAGCAAAAATGCTCGCCACCGCGCTTCACTGCCTTAAAGGCACACCTTACATTTATCAGGGTGAAGAGATTGGCATGACCAACGTGAATTTTGCTGATATTGACGACTATCGGGATATTGAAAGCCTGAATCTTTATCAGGAGCGGATCGCCGAAGGGATGAGCCACGAAGCGATGATGCGCGGTATCCACGCCAACGGGCGCGATAATGCGCGAACGCCAATGCAGTGGGACAGCAGTCCACATGCCGGGTTTACCACCGGTCAGCCCTGGATTGAGGCTAATCCTAACTTCAGGACAGTGAATGTCGCGGCTGCGCTTGACGATCCTGACTCTGTTTTTTACCACTACCAGAAGCTGGTGGCATTGCGTAAGCAGCTGCCGCTGCTGGTGCACGGCGACTTCAGGCAGATCGTTGTCGAACATCCGCAGGTGTTTGCCTGGCTGCGCACGCTGGGGGAGCAGACGCTGGTGGTGATCAATAACTTCACGCGAGACGCTGTGATGCTGGCGATCCCCGACAATCTGCAGAGCCAGCAGGGCCGTTGTCTCATCAACAATTACGCGCCACGGGAGCAGTTGGAGCCGATTATGGAACTGCAACCTTATGAATCCTTTGCATTACTTATTGAGAGGCTGTGATGGCAAACTGGTGGAAAGAGGCCGTGGCGTATCAGATATACCCGCGCAGCTTCAACGACAGCAATAACGATGGCATTGGTGACCTGAATGGCATCACGGAAAAACTCGATTACCTGGAAGATTTGGGCATCGATCTGATTTGGATCTGCCCCATGTATCAGTCCCCCAATGATGACAACGGCTATGACATCAGCGATTACCAGAAAATCATGGCTGAGTTTGGCACGATGGACGATTTTGACCGTCTGCTTGAACAGGTGCATGCGCGCGGTATGCGCCTGATTATTGATTTAGTGGTGAACCATACTTCTGATGAGCATCCGTGGTTTTTAGCGTCCAGCGCATCACGGGATAACCCGAAACGCGACTGGTACATCTGGCGCGACGGTAAAGCGGGCGCTGAGCCGAACAACTGGGAAAGCATCTTCAACGGTTCTGCCTGGAAATACAGCGCGGCGACCGGGCAGTATTTCCTGCATTTGTTCTCCGAAAAGCAGCCAGATTTGAACTGGGAAAACCCCGAGGTGCGTTCGGCGGTGTATGCCATGATGCGTTGGTGGCTTGACAAAGGGGTAGATGGTTTTCGCATTGATGCCATCTGCCATATGAAAAAAGAGCCGACTTTCAGCGATATGCCTAATCCCCTGGCGCTGCCTTACGTACCGTCATTCGAGCGCCACCTCAACTACGACGGCCTGCTTGATTACGTCGATGACATGTGTGAACAGGTGTTCAGTCACTATGACATTGTGACCATCGGCGAAATGAACGGTGCCTCCGCTGAACAGGGTGAAGAGTGGGTCGGCGAGCAGCGGGGCAGGCTGAATATGATCTTTCAGTTTGAGCACGTGAAGCTGTGGCAGGATGGGCAAAAGGACACCCTGGAGGCCAGTCTCGATTTACCCGGCTTAAAAGAGATTTTCACGCGCTGGCAGACACTGCTGGAAAACAAAGGCTGGAACGCGTTATACGTAGAAAATCATGATCTTCCCCGTGTGGTATCGGGCTGGGGCGACGATAAAAATTATCAACGTGAAAGCGCGACCGCCATTGCGGCGATGTTCTTCCTGATGAAAGGTACGCCGTTTATTTATCAGGGGCAGGAACTTGGCATGACCAATACGCATTTCGCCAGCCTGGAGGATTTTGACGACGTTGCCGCGAAGAAACTCGCCGTTGAAATGCGCCGACAGGGCAGGGAAGAGCCCGAGATCCTCGCCTTCCTCAGCCGCACCGGGCGCGATAACTCGCGCACCCCGATGCAGTGGGATCAGAGTGCCCACGGCGGTTTCAGCAATGCTACCCCCTGGTTTCCTGCGAACAGTAATTACCCTGAGATCAACGTGGCGGATCAACGTGCTGACAGCGGTTCCGTGCTGAACTTCTATCGTGCGCTCATTCGCCTGCGCCGGCAGATGCCGGTATTGATTGAAGGGGCTTATCAACTTCTGCTGCCGACACATCCGCAGATCTATGCCTATACCCGTCGTCTGAATGAACAGCAGGTGTTGGTGATCGTCAATTTCAGTGCCCATCAGCAGGAGATAGATCCGCAACAGCTGTTACTGGACGGCTGGCAACCGCTGCTGAGCAATTATCAGGAGCAGGGGAAACGGCAAATCTTACGGGCTTATGAGGCACAAATTTATCAGCGGTAAACCTCGGCCTGTCGGGGAGGATTTGATAATTTTCACAGTTTTTCTATCAGTGATTTTAATTGTGCAATGACAGATTTTTTCTCATCCTCTTCTTCTCCACCGTAAGGACAGGTTGACTGGCGGATAATCAAATGTGTCGGCAGCAATTCACGGATGTGAATCTGAGGGGCGGCCATCTGCTGGATTAACAGCTCGACGGCCCGCTTACCCAGCTTGTTGAAATCCTGCGCAACGGTGGTGAGCGGTGGCTGGAAATAGAGGCTGTCCGCCGTATCATCATAACCGGTGACGGAAACCATCCTGCTGCCGGTGCGATTCAGTTGCGCGAGGGCGCTCAAAACCCCTAGCGCCATTTGATCGTTCGCGACGACGATCGCGCTAATCCGTGGATACTGATGTAACAGCTCAAGGGCCTTATTCCGGCCACTGGCGGCACTCCAGTCACCAAAGACCGTAACCGCATTACTCACTCCAAGCCTGTGCAATGTCTCACGCCAGCTACTCAATCGCATACGCGCCGAAACGGAACTCTCAGGCCCTGCAAGCAGGCCGAACTCCCGGTGCCCCAGTTCCCAGAGATGACGGATGCATGCTCCGCAGCCATTAAGGTGATCAAACCGTACGCAGCAGACATCCGTTTCCGGCGAAACATCTAAAAACAGACAGCAAATATCCGGGTTCTCATTCACCAGTTTTTCCGCAATGTGATCCTCAAGGGGCAGATTAATTACCGCGCCCCGGATATTTTGTGCGCGAAATTCATTCAGCCGCGCCTGAAGTGAGGCGTAGTCAGCCATCACCGGCATCGCGATAGCAACCTCCAGTTGATGTGTACCTGCGTGACTTTTTATCGCAGCAGCGATTTGCGAGGGCGCATGCAGGGTCAACGACGCGGTAATCAACCCTATAGACGGTGCCGACTTCCCCGCCAGTAATTGTGCTGAGCGGTTCGGTACATAGTGCAGTGCCTGCATTGCACGAATGACGTTATCGCGGGTACGCTCAGCCACCACATCAGGTTTATTCAGCACGCGTGAGACCGTCTGCTGGGATACCCCGGCCTCGCGAGCCACATCTTCTAAGGTTGCCGTACGGCGCACCATCGTCTTCTCCTTTTACCCGTTAACAATAATGTCGTTCGCTAACATTTTATGTCAGAAAGACGACAATACATTGTCGCTTTAGCCTTGTTTCGTGATCGTCCGTGAGTTTCAAATTCAACATTGTTGCCGCTTTGAACAAAATATCTGATAACTCATTCTATCTTGTCTGGCGAATGACATTTTACATTAATCCTACAGGTATACCTATGCGACATCACGATTGTCACCTCTCCGGTGGTCCTCTGTTTCATGACGTACTGGCCCGTGAAGACTGGCAAAACCAGACCATTACGCACCTGAACCGTTTACCGGCCCATCCGACCTTTGCCAGCTGGCGCGATCTTCGCTCGGCAAGGGAGAATCAGTTCTCTGCACACCGCCGCCTGCTGGATGGTCAGTGGCAATTTTCTTATGCCCGCAGCCCGTTTGAGGTGGACGCCAGCTGGCTGGAAAACGATTTGGCGGGCAGCCGCAGTACACCGGTCCCCTCGAACTGGCAAATGGAGGGGTATGACGCGCCAATCTATACCAATGTGCGTTACCCCATCGATACGACGCCGCCACGCGTACCAGACGAAAACCCGACCGGCTGCTATTCACTCTCGTTTAGCGTGGAGAAAGACTGGCTGGCTGAGGGCCAGACGCAAATTATCTTCGATGGCGTGAACTCCGCATTCCACTTGTGGTGCAACGGCGAATGGGTCGGTTACTCGCAGGACAGTCGCCTGCCCGCGGCCTTCGATATCAGTGCGTTCCTGCAGGCGGGCGAGAACCGCCTCTGCGTCATGGTGATGCGCTGGAGCGCAGGCACCTGGCTTGAAGATCAGGATATGTGGCGTATGAGCGGGATCTTCCGTTCCGTCTGGCTGCTGAATAAATCGACGCTGCACCTGAGCGATGTCCACCTCACTCCGCAACTCGATGCGCTTTATCGCGATGCCGAACTGGAGGTCAATGCCACCGTCACCGCCCCGACACCGTTGCTGGAAAAACTGACGGTGGCCGTTGAGCTGTGGAATGACACGCAACGGGTCGCCAGACATCAGCAGTCGCTCGGCTCACCCGTCACGGATGAACGCGGCAATTATGCTGAACGCACAGTGATACGTTTCCCTGTGGAACGTCCGGCACTGTGGAGCGCGGAAACACCGAACTGCTACCGGGCAGTCGTCTCACTGTGGCGCGGCGATGAACTGATTGAAGCCGAAGCCTGGGATATCGGGTTTCGCCGGGTTGAAATCGATAATGGCCTGTTGAAGTTGAATGGTAAACCGCTGTTGATCCGGGGGGTAAACCGTCATGAGCACCACCACCAGCGCGGTCAGGTTGTTACCGAAGACGATATGGTGCAGGACATTCTGCTGATGAAGCAGAATAACTTTAACGCGGCTCGCTGCTCTCACTATCCTAACGCGCCACGCTGGTACGAACTCTGTAACCACTATGGCCTGTACGTGGTCGATGAGGCTAATATCGAAACCCACGGCATGGTGCCAATGAGCCGTCTTTCCGACGATCCATCCTGGTTAGCGGCATGGAGCGCCCGCGTCACACGGATGGTGCAAAACAATCGCAACCACCCGTCGATTATTATCTGGTCGCTGGGCAACGAGTCCGGCGTGGGTGGCAATCACGAAGCTATGTACCACTGGCTCAAGCGTAACGACCCGTCACGCCCGGTGCAGTATGAAGGCGGCGGCGCTAACAGCACGACCACCGATATTCTCTGCCCGATGTATGCCCGCGTAGACAGCGATCAGCTTATCCCTGCGGTACCGAAATGGGGGATTAAAAAGTGGATCAGCCTGCCTGGCGAGCAGCGCCCGTTAATCCTTTGCGAATACGCTCACGCCATGGGCAACAGCCTGGGTAATTTTGCTGATTACTGGCAGGCATTCCGTGATTATCCGCGCCTGCAGGGGGGCTTTATCTGGGACTGGGCCGATCAGGCCATCACTAAAACGTTCGATGATGGCAGCGTCGGCTGGGCATATGGCGGTGATTTTGGCGATAAACCCAACGATCGCCAGTTCTGTATGAACGGTCTTGTCTTCCCCGACCGTAGCCCTCATCCGTCATTAATTGAAGCCAAACATGCACAGCAATACTTCCAGTTTACCCTGCTGTCGCAAACTCCGCTTTGCATTAGCATCACCAGTGAGTACCTGTTTCGCACAACGGATAACGAGGAGTTGCACTGGCAGGTCCAGGCTGCGGGAGAAACGGTTGCCAGCGGCAGCTTAACACTTGAGCTTCGCCCTGAAGGACAGCGCGAGCTGACGCTGTCGGGGACATTAACACTGCCTGCCGGGGCCAAAGAGGTATGGCTCACGCTGGAGGTTATCCAGCCGCAGGCCACGAAATGGTCCGATGCCGGGCATCGCGTCGCCTGGCAGCAGTTTGCCCTCGCAGCACCGCTGGTGCTTCGGGCACCTTTGTCAGCAGGAAATGCCCCTGAGCTTGAGGTCAGTGACAGTGCATGGGCGGTGCGCAGCGGCTCGCAGCAGTGGGTGATCGACCGTCAAAGCGGACTGTTGACACACTGGCAGGTGGACGGCGTGGAGCAACTGCTGACCCCGTTGCGCGACCAGTTTGTACGCGCACCACTGGATAATGATATTGGCGTGAGTGAAGTGGAGCGCATCGATCCCAACGCCTGGGTTGAACGCTGGAAAAGTGCTGGCCTGTACAACCTCACTACCCGCTGCGTGCAGTGTGACGCGCAGCGTCTGAACAGCAGCGTTGTGGTAGATAGCCGCTGGCATTACCTGAGCGGGGACGAGGTTATGATCGTCAGCCACTGGCAGATGACCTTTGACGCGCAGGGCAAGCTGCACCTGGCCATTGACGGCGAACGTGCTGGCACCCTGCCGCCGCTGCCACGCATCGGGCTGAATTTCCAGGTACTGGATCAGAACAAACCGGTCTCATGGCTGGGATTCGGCCCGCATGAGAACTACCCGGATCGTCGCACCAGCGCCTGTTTCTCCCGCTGGGAACTGCCGCTGGACGAGATGACGACACCGTATATATTCCCCACCGAGAATGGCCTGCGTTGTGATAACAAAGCACTGGACTGGGGGCGCTGGCACGTGGCGGGCGATTTCCACTTTTCCCTACAGCCTTACGGCACCGAGCAATTAATGAAGACTGACCACTGGCACTGGATGCAGCCGGAAAGTGGCGTCTGGATAACCCTTGATGGGCAGCACATGGGCGTCGGCGGTGATGACTCCTGGACGCCTAGCGTACTGCAGCAATGGCTATTGCTTGAAACACAATGGAAATATCAGTTAACGATTCATTTCCAATAATAATCGAAGCGTGAGCCCCGGGCTTACCGGCATAACCAGATGGAACAGTCAAAATGAAACTCTCTGAACTCGCACCAAGAGAACGACATAACTTCATTTACTTTATGTTGTTCTTTTTCTTCTATTATTTCATTATGTCGGCCTACTTTCCTTTCTTTCCGGTCTGGCTGGCAGAAGTTAACCACTTAACCAAAACAGAAACAGGGATTGTGTTTTCATCTATCTCGCTGTTTGCAATTATTTTCCAGCCGGTGTTTGGTCTGCTCTCCGATAAACTGGGATTACGCAAACACCTGCTCTGGATTATCACGGTTTTACTGATTTTATTTGCGCCATTCTTTATTTTTGTTCTGTCCCCTCTGCTGCAGATGAATATTTTTGCTGGTGCACTGGCTGGCGGGATCTATCTGGGCGTCGTCTTCTCCAGTGGATCGGGAGCGGTAGAAGCCTATATTGAACGCGTAAGTCGGGCTAACCGTTTTGAGTACGGCAAGGTTCGTGTTTCCGGCTGTATTGGCTGGGCGTTATGTGCATCAATCACCGGTATTTTATTTAGCATCGACCCGAATATTACATTCTGGATTGCCTCCGGTTTTGCCCTGGCGCTTGCCGTACTGTTATGGATGTCACGCCCGGAAGGGAGCAACAGCGAGCGGGTTATCGATGCGCTTGGTGCCAACCGCCAGGCTTTTTCTATGCGCACCGCCGCCGAGCTATTGCGGATGCCACGCTTCTGGGGATTTATTATTTACGTTGTAGGCGTCGCCAGTGTCTATGACGTATTCGACCAGCAGTTTGCTAACTTCTTCAAAGGTTTTTTCTCCAGCCCACAACGCGGGACCGAAGTGTTTGGCTTTGTCACGACCGGTGGGGAAATACTCAATGCAACGATTATGTTTTTTGCCCCTGCCATCGTTAACCGCATTGGTGCGAAGAACGCCCTCCTGGCCGCAGGCGTCATTATGTCGGCGCGTATTTTGGGTTCTTCTTTTGCCTCTTCAGCCACAGAGGTGGTTATCTTAAAAATGCTCCATATGTTTGAACTGCCGTTCCTCCTGGTCGGCACCTTTAAATATATCTCCTCCGCATTTAACCCAAAACTTTCGGCAACCTTGTTCCTGATTGGTTTTAATTTATCAAAGCAACTTTCGGGCGTCGTACTGTCGACATGGGTAGGCCGGATGTATGACACCGTAGGCTTCCATCAGGCTTATCTTGTTTTAGGCTGTATCACACTGAGCTTTACCCTTATTTCAGTATTTACCTTGAAAGGAAGTAAAACACTGCTCTCGACATCCGAATATAACAACGCAACCTGATACGAAATGCCCGTCTCACATAACGGGCACTTAAGCGGGATATTTACAAGCGCCCCATCATCTGAAATAGGGTGGGGCGAATGTGTCTTTATTGACAGAGCATAGCCACAAGCTACCGGGAAGCACACGTCGAACAACGATCAGAAGCTATATGTCACCTTCAGGCTGCCAGTGGGCGATGTTTTTCGTTGAACAATTGGGCTGTTGCGTGCATCACCAGCCAGCTGCGTAAAACCTGCTGCGGCAACTACGCTCCAGTCTTGGTTAAGCTTGTGCGTCCAGTCCATATTCAGTGAATAGGCATAAATTCCCGAGCTGGCATCATATCGAGTAAACCCCGATGCGGCCGACTGTGATGCACTTACCCCGTAGTAAGTCTGCATGTACTTGCTGGTCCCCCAACTACTGGTCAGCGCCAGCGTCACAGCATTTTTCGATGACGTATAGAGCGGGCTGACAATGCTGAAATGCAGGGCCTCACCATTGCTCCGCTGAGAAACCGGCACCTCAGCCTGCAATTGCAAATTAAGCCAGTCGGTCACCTTGTATCCCAGGCCAGGCACAACGATAGCTGAGCCTTTAACGTCACCCATACCTCGCAAGTCGTCGCTACCGTAGCTGAGCGAGTCGCTGTCCACGTCACGATCCTTTCTGCCTGCGCGATAACTCAGCGCTGCGCTGTAATCAAATTTACCGATGTTGTTACCGTAACCGATACCACGCGTAGAGCTGACGAAGAAACCATTTACCATAGAGTAATCAATCACCAGGGCCGTCGTGACTCGGCTTTCATCCGAACCAGAATAACGTGGCGCAACATCCACGCCTCCTCCCAGGGTCAACTCGTTGCCCTGTTTCTGTTCTGCTGCCAGTATTGGGGTTGCCAGTAACGCGAGGACAAATCCTGACAACAATTTTCCCAGGGGTTGCCCCGGGAGTGAAGGGAGGAACTTATGACTCAGTTCGATGTTTCTCATTAAGGAAGTCCTTGTGGGGTCAACTGACTACGATACAGGCGGTTTTAAACGCCAGAACGCTCAGTTTGAATGCTGACCCTGAAGTTCTCATGAGCCCAAAATGAAGAAATACTGAAGTAAGTACCCGTTCTGCAAACCTGATAGATTTACTGATACCGTTTTTTCTTCAGACGTTCTTCATTCACTGTTGATAAAGTCACTATTGTGAAAATTCTCCTAATTGAAGACGACATCGATCTCGGCAACGGCGTACGTATTGCCCTCACAGACCAGGGATTAGATGTCATATGGGTTCGCCGAAAAGTGGATGCTCTGCATCAACTTGATGTATGCGTGCCAGAACTTGTATTGCTCGACCTCGGCCTGCCCGACGGTGATGGCATGAGCCTGATGGCGCGTCTGCGTCAGCAGTTCAAGGGGATCCCCGTCATCATCCTGACTGCCCGGGGCACTCTGCAAGATCGCTTGACGGGGCTGGATGCCGGTGCAGACGACTATCTCGTCAAACCTTTTGTTCTCGCCGAGTTATTGGCCAGGGTGAGGGCACTTGTGCGGCGCAGTTACGGTTTTCAGAATGAGGTGATGGAGATTCGAGGGCTATCGCTCCATGTGCCGACTCGTCGTGTGACAGTGAGCGAAAGGCATGTTGATTTGACGGCAAGTGAATACGCGCTGCTTGAAACGTTAATGTTGCGTGCTGATCGTGTTATGACACGTAGTTTTCTGGAAGAAAAGATCTTCGGTGCAAAAGAAAATATGAGTAATGCGCTCGATGTACATATGGGAAATTTACGTCGCAAAATCGGTGACGGCTATGTGCGAACGGTGAGAGGAGTGGGGTTTGTCATTGATACCGTACCCATTCAGAAGGGGGCAGGTTGATGCGTAATTTTTGGCGCTATCTGAGAATCCCAACGCTCGTACGGCGAATGATGATCGCCCAGATGCTATTACTGACGCTGCTTTGGTGTATTTTTCTGACCTACATTTTATGGGATAACTTACGTAACCCTCCCATGCTATCAGGCAGCAAAACCTATGAAACCATTCTGACATTGGTGGATCGTATGGGGGATCGTCCGCACGATCTCACCGATGTACTGGAAAAATTCAGCAAGGCATTGCGGGAAGGCTATGGCGGAGGTGAAGACCCCAAAATGTCAATCAGCCTAATCGTTCGGAAGAATAAAGAGATAATTTACTCATCTGATGGCGCTCCGGCAGGAGTGACAAACACCGGTTATGGGATGATTCAGAGTATTCAGAGTAACGGTCGCACCTGGACGAGCCGAACTCTGAAGTCCGGGAACTCCGACACAGAGGTAACACTGCTCACTCCTGCTGGCGGTTGGAACTTCTTCATATACCTGAACTCGCGCGGATACTACATATTACCGCTGCTGGTATGCATTCCTTTTCTTTTGTTTCCTGCGTGGCTGTCAATCCGCATTGCCATGCGTCCCTGGAACAAGGTGGCAAATGAAGTTTCCTTACGAACACCAGAAGATCTTTCTCCCTTAAAAGCAGTTCCAAAGCACAAGGAGCTGCGCCAAATAGTGGACGCGATTAATATATTCCTTGCCAGGGTACGAGAGAGCACTGAAAGGGAACGGACGTTCATTGCCGATGCCGCTCACGAGTTGCGTACTCCGCTGGCTGCAATGCGAGTCAATGTTGAGGCTTTGCAGTCCGATGTCAGCAACGTTCGTCAACAGGAGTTGCTTGCAGGGATTATTCGTAGCAATAGCCGTGCTGCTCGACTCGTCAATCAGTTGCTGCTGCTGATGCACAGTGAAGCGCGCATTGACACTGTTATGGAGCCTGTGCCGCTGACGACGCTCATACAAGAGCGAATGGCTGAGTTATCACCGCTAGCTGCTGAGAGCCAAATTGAGCTTGAATTCTACTTTCATGATGAAGTCTGGATTACAGGGGTCAGGGAACGCCTGATGTCGCTAATCGACAACTTAATTGAAAATGCTGTGAAGTACAGTCCTGAGGGCGGGCGGGTTGAGGTAGAAGTCCGATTGTTAAATAAATCCACTCAATTGCGTATCTCAGATGCAGGGCCCGGAATCATGGCTGAATTGAGGGAGCGGGTATTCGACAGATTTTTTCGTGATCCCAATCAGATACAAAGCGGGAGTGGATTGGGGCTGGCAATAGTCAAAGCGGTTGCGCAGCAACACAACAGCAGTGTTTTTCTAAGTACGTCTGCAGAAGGCGGGCTTATGGTTATTGTTGATATCCCAAATCACAATTCCGTCTGAAAGAGAACGCAATTTTAGTCCCCATCCTGCCCAGGACATTTACCAGAATAATGGAGCATAAATTGAAATATTTGGCCCTGGCTACACTATTATTTTCTATATCACTGAGCGGATGTGCCATAACCGTCAGCGATTTAAAAAACAGCGAATCATCCTTAGACGGCAGTTTCATTAGCAAGACGGGGTCCTCCGATACTTATCGAACCCTAAGGCACATTGCAAGGCAGTGTCTGGAATATGAGTCATATTCAGGAAATCCGGTCATCGTATTTAGCGAGTTTGACGGTGAGCGTAAAGAAGGTGAGATCACTCAAAAACTGGTTTCAGAGGGACTGTTGATCAACAACACACTCATTGAGATAGAAAGTCATGATGGTGACAAAGCTAAGATCAGCCTGTACACAACCAAGAATATTTTGAGTACGGGCATCAGGTCGCCAAATATAAGTGATATCAAGCGATGGACTGACGGCGATAGAGCCTGCTAGTGTGGCACTTAGCCATACTGACGTGCCCCCAGGATTAGATAATCCCCATGCCAGCATCGTGATGCTGCTGCGGGTGTTAGAACCGACAGCCAGCACAGTGTTGTGGGGAGGGGCCAGTTTGGGGTGAGCCGTACGGCACGCACCGTGAATGCTTTTTCAAATACCCCAAAACATGAGGTTGATGGCATTTTTGATATCATCCTGACACCGGGTGATATCCACTACTGCATCACCGATAACCTCGACAGGGACACTAGAAAGTTCCGTGGTCATCAATCGGTGATTTTTTCCCTCGATGAGGATCAGCGGGAACAAGGTTTTATTCACTTTCTCAGAAAGATGGTGCGATTCAATGAGCGGGATAACCATGCGTCGCCCAGGGGTATCGACAATATCACTTTGCACATCGACAAAAATTTTGTAATGGCTGGTGCGTTTATATTGATAAACAATAAATTGCATAATCACCAGTTCCTGTTTTCATCGGCGAAAGAGCCATTCTTTGCGATAAAGCTGGCGACTTCCTCCATCCCTTCACGGTTCTGGTCTTTCCACTCTTCTGCCTTTATACGACGAGCTTCCTTGCCGATGACATCATTCACCAGACCAGAAATATTGACGCCCGCAGCATTCAGAACCAGATAGTTCTCTTTGTCTACAGTCACGCTGACTCTGTGTTTCATGGCCGTGCTCCTCTTGTGTGCATACCTGAAGTATATACTTTGCGTAATTATTCATCAATCAATCCTGCAACAGGTGTAAGGATTCGTAGCCTGCTGCACAAAAACAGCGCTCTCGAGTTGGTTGGTCGAGTCTGTTAGTGATGGATACTTACAGCGACAGCTATAGTGAAATTGTCGATACAGCAACAACGCTTCTTTCTGGTTTGGTGGATGACCTTGTTGATGAACTTTCTATTTTCATTGAAGAGTATCCAGACAATGAATCTGCGGCTTGCTCTCTGAATGACATAACCAGGATGGAAGTTGGCGATCTGTCTTTTCTCCATCCATCAGCGATTGAATTTTTGCAATGGTTGTTAGGATATTTGAAACAAAAGCAGAATGGTTAAAACGTCAGGTAAACCCCCATGCCAGATCGTGATGCTGTTGCGGGTGTTAGAACCGACAGCGAGCACTATTCTTGCGGGCAGGGGGCCAGTTCGGGGTAAGCCGGACGTCACGCGACAGGACGTCGCGTGCCGAGGCCCGCAGGGAAGCGGATTTTGCCGATCCGGTGTGCCCGAACTGGCCCCGGGCCTGTCACCAACCTTTCAGCCGCTTCGAGTGAAAAGTTAGCACCTGTGTCTGCGGGCTGACCGGAAAAAATGGTCAGCCCCTAGGCCAAACCTGCCGCCCAGTTTCATCCAGCAAAAAACAAAAAGCCCGCTCAGGTTTCCCTGAGCGGGCTTCTCTAAATTTGGCTCCTCTGACTGGACTCGAACCAGTGACATACGGATTAACAGTCCGCCGTTCTACCGACTGAACTACAGAGGAATCGTGTGAACGAGGCGCATATTAATGATCCCGGCCCTGGGTGTCAACGGCAAAAGTTACGATGGGCAACTAACTGCTGATGTTTGCAGCAACCTGATGATTTACTCAACATTTATCGTGTTTTATCGTCACTAACCTCAGCCAAAGGGCATGCTGCGAAAGTTATTCGTGCCAAAGCGCAGTGGGCGGGAGAGGGGAAGTTTCATCGCATGGTTCATTTCTGCAATCGGTTTCATGGTGCTGTTCACTCCACCGATTTTGCTCTACTATTTCTGCCGTTCAGGCGGTGCTGACGTCGGGTCAGGGCAGTGCGTTCGCGCTGCGGCGCCGCTAACTCTCCGTATCATTTAAGGAAAAGTGGCATGAAAGACAGGTTTCCGCAGGGCTTTATGTGGGGCGGCGCAACGGCTGCTAATCAGGTTGAAGGAGCATACGACGTCGACGGCAAAGGCCTGTCGATTGTCGATGCCATCCCGGGCGGCAAACAGCGCCTGAGCATTGTGGCCGCACCAGAGTTCGACTTTACGCTGGATGAAACCCGCTACACCTATCCCAACCACAAAGGCATCGACCACTATCATCGCTTCCGCGAAGATATCGCGCTGTTTGCTGAGATGGGTTTCAAATGCTATCGCTTCTCGATTGCCTGGACGCGCATCTACCCGAACGGCATTGAACAGCAGCCGAATGAGGCGGGCCTCAGCCATTACGACCAGGTGATTGATGCCTGTATTGCGCACGGCATTGAACCAGTGATCACCATTTCCCACTACGAAATGCCGCTGCACCTGGCGACCGTGTTCGGTGGCTGGAAAAACCGTGAGGTGATCGGCCACTTTGAGCGCTTTGCCCGCACGGTGCTGGAGCGATTCGGCGACAAAGTGAAGTACTGGATGACCTTTAACGAGATCAACAGTGCCGCGCACTTCCCGATGATGAGCCAGGGGCTGACGGTGAAAACCGGCGCGCTGGAAGCGCAGGCGAAATTCCAGGGCTGGCATAACCAGTTTGTTGCCAGCAGCCTGGCGGTGAAAATTGCCCACGAAACCAACGCGCAGATCCAGATGGGCTGCATGATCCTGTTTGCCACCAACTACGCGTACGACTGTAATCCGCTCAACCAGCTGGCCTCGTTGAAAGAGACTCAGGCGTTTAACTTCTACTGTGCTGATGTGCAGGCGGGCGGGAAATATCCGTACTACGCCAAAAAACTGTGGCAGTCGCTGGGCGTGACGCTGGATATCCAGCCGGGCGATCTGGAACTGATTAAGCAGCACACCGTGGACTACATCGGTTTCAGCTACTACATGTCCTCCACCACTTATGCCACCGACCCGGATGCGGCAGCAGCCAGCGGCAACCTGCTGGGCGGGGCGCGTAACCCGTTCCTCGAAGCCAGTGCCTGGGGCTGGGAGATTGACCCGGTTGGCCTGCGCATTGCGCTGAACCAGCTGTACGACCGCTATGAGAAGCCGCTGTTTATTGTTGAAAACGGCCTGGGCGCGGTGGATGAGCCAGACGCTAACTTCAACATTGCCGATGACTACCGCATTAACTACCTGCGTAAGCACATTGATGCGATGGCGGAAGCGATTGACGATGGCGTTGAGCTGATGGGTTACACCCCGTGGGGGTGCATCGATCTGGTGAGCATGTCGACGGGGGAGATGAGCAAGCGTTACGGCTTTATCTATGTTGATCTGGACGACAAGATCAGCGGCACCGGCAACCGCTACAAGAAGAAATCCTTCCACTGGTATCAGAAAGTGATCGCCACCAACGGCCAGGATATCAGCTAAACCAACAGAAACGGCGTCCTGTGCAGACGCCGTTTTTATTACCTGTCAGGAGAGCACTACCTGGCGCTCGCGGCGCACCGACCAGATAAAGGCCGCGATAAACAGCAGGGCGAACAACACGACAATGGTCGGGCCGGGGGCGCTGTCGAGGAAGAAAGAAAGATAGGTTCCACTAAAGCACACCACCACCGACAACAGCACCGCGCAGATCATCACGCTGGAGAAGCGACGCATCAGCAGAATGGCAATCGCACCCGGTGCAATCAGCAGGGCAATCGACAGCACAATCCCCACCGCTTTTAACGTCGCCACAATCGTCAGGGCAATCATACTCAGCAGGCCGTAGTGCAGCAGGGTGGTGTTCAGCCCGCTGGCTTTCGTCTGATGCGGGTCAAACGCATGCAGCACCAGGTCGCGCCATTTCACCCCGATAATCACCGCAATCACGCAGGCAATGCCGCCGCTTTGCAGCAGATCGCTGGTGGAGATCCCCAGCATATCGCCAAACAGAATATGGTCGAGATGCACCTCGGACTGAATCGAGATATAGAGGATCAACCCTGCGGCAAACATCCCGGAGAAGACAATCCCCATCACCGTATCCTGCTTGATGCGGCTGTTCTCTTTCAGGTAGCCAGTGGCCAGCGCGCAGAACAGTCCGGCGCAAAATGCCCCGATGGCGAGCGGAATGCCGACAATCCAGGCGATCACCACGCCGGGGAACACCGCATGGCTCATGGCATCGCCCATCAGCGACCAGCCCTTGATCACCATAAAGCTGGAGAGCAGGGCGCAGGGGATGGCGACAATTACCGAGATGGTCAGCGCCGTGTTCATAAAATCAAATTCAAACGGGCTTAACAGCAGTTCTGTCAGGTTCATGATGCCTCCTGCTGCGGGGCGGCTGCGCGACGGCGGCGGGCCAGCAGTCCGTGTTTAGGGGCAAACACAAAGGCGGTGAGAAACACCAGCGTCTGTGCCACGACAATAATGCCGCCGGTGGCGCCATCCAGGTAGTAGCTGATCCATGCGCCGAAGAAGCTGGTGGTGCTGCCGATAGCGACGGCAATCATCAGCAGGCGCGGGAAACGGTCGGTGAGCAGATAGGCGGTAGCACCCGGCGTGACCACCAGGCAGATCACCAGGAATGCCCCCACGGTCTGCAACGCGGCAATGGTGCAGGCGGCCAGCAGGGTGAAAAACAGCAGTTTCAGCCGCGTGGGGTTGAGCCCGACGGAGCGCGCATGGTTCTCGTCAAAGAAGGTCACCATCAGATCCTTCCATTTGATCAGCAGGATCAGCAGCGAGGTAAAGCCAATCAGCGCCAGCTGAATGATATCTTCCGGGGCAATCGCCAGGATGTTGCCCAGCACGATGGTTTGAATGTTCACCGACGTGGGGTTGAGCGACACCATAAACAGCCCAAGGCCAAAGAAGGAGGAGAAGATCAGCCCGATAATCGCGTCCTCTTTCAGCCGGGTGCGCTGATTTAAAAACAGCATACTGCCCGCCGCCAGCCCGCCGGAGAGAAACGCGCCCAGGGCGAAAGGCAGCCCGAGCATATACGCCCCGGCCACGCCCGGCACGATAGAGTGTGACAGCGCATCACCAATCAGGGACCAGCCCTTGAGCATCAGATAGCAGGAGAGAAACGCACACACGCCGCCCACCAGCGCCGATACCCACATGGCATTCAACATATATTGATAGTGGAACGGTTCCGCCAGCCACGCCATTAGCGATCCCCCTGCACCATAGAAAGCGCAGGGCGCGCATCGCCGTCGCCGAACACCACGTCGCGCAGTGCGCCGCTAAAGGCGTTTTCCAGATTGGCACGGGTAAAGGTGGTGGCCGTTGGGCCGCAGGCCAGCACGGTGCCTTTTACGATCACCGTGTGGTCGCAGTATTCACTGACCGAGGCCAGATTGTGGGTGGAGACCAGCAGGGTGCGGCCCTCCTCGCGCAGTTCATGCAGCAGGCTGATAATCTGGCGTTCGGTGTTGACGTCAACGCCGGTAAAGGGTTCATCCAGCAGGATCACCTGGCCGCGCTGGGCGATGGCACGCGCCAGGAACACGCGTTTCTTCTGCCCGCCGGAAAGCTCGCCAATCTGACGCTGACGAAACTCCGCCATGCCGACGCGCTCCAGTGCCTCTGTCACCAGGTGTTTATCTTCCGCACGCGCAATGCGCAACATTCCCATATGGCCGTAGCGGCCCATCATCACCACATCTTCCACCAGTACCGGGAAGGACCAGTCAACCTCTTCAGACTGCGGCACATAAGAGACCATATTCTGCTTCAGTGCCTTGTGTGCGGGCTGGCCCAACAGGGTAATTGATCCACGCGAGAGCGGCACAAAGCCCATTATGGCTTTAAACAGCGTGGACTTACCCGAACCGTTAATCCCCACCAGGGCGGCGATGCTGCTGCCGGGTACCTGTAAGGTGGCATCGCGCAGGGCGGCATGCCCGTTACGATAGGTGACCGTCAAATCGTTAACCCGAATGCCGTCGGGTGCCGCCAGGATAGTGTTCATTTTGCCAGCCCCTGCTGAATGCCTTTAACGATGGTGTCGCTGGTGACGCGCAGTAAATCGAGATAGGTCGGCACCGGCCCATCGGCGGCGCTGAGGGAGTCAACGTACAGCACGCCGCCGTAATGACTGCCGGTTTCACGCGCCACCTGGCGGGCGGCTTTATCGGAAACCGTGCTTTCGCTGAACACCGCCGGGATCTTCTCCTGCTTCACTTTATCGATCACTTTACGTACCTGCTGCGGGGTGCCCTGCTGGTCGGCGTTGATCGGCCACAGGTACAGCTCTTTCATCCCGAAATCACGCGTCAGATAGGAGAAGGCGCCTTCACTGGTCACCAGCCAGCGCTTATCGGCCGGGATACTCGCCAGAGCCTGCTGCACCGGGGCCACCGTGGCGCTGATTTTTTCTTTGTAAGCGGCGGCATTTTTACGATAGATATCGGCATTGGCCGGATCGTGTTTCACCAGCGCATCGCGGATGTTATCAACGTAGATAAGGGCATTTTTGGGTGACATCCAGGCATGAGGATTGGGTTTACCGCTGTAAGGCCCCTCGCTGATGCCCATAGGCACAATGCCGTCAGACACCACCACTTCCGGCACGCCGGAAAGGTGTTGATAAAAACGCTGGAACCACAGCTCCAGGTTCAGACCATTGGCGAGGATCAGCTGTGCGCCCTGGGCGCGTTTGATATCCCCCGGCGTGGGTTGATATTCGTGGATTTCTGCCCCGGCTTTGGTGATGGAGGCCACGTCCGCGGCGTCACCCGCCACGTTTTTGGCCATATCGGCAATCACTGTGAAGGTGGTGATGACCTTGAATTTTTCCTGTGCCAGCGCGGGTGCCAGCGGCAAGGTGGCGAGCAGAGTGGCGCAGATCCACCTTTTTAACCGGAACTGAAAACGCATAGAAATCTCCCAGAAAGCGCTTAAAAATACGACGTAATTAGCAGTTGCTATAAGGTATAGCACAGGCTATATCTCCGTGTGAATGTTTTTTGTGTGGGATTACACTCTTTGACAATTAAAGGGGGGAGACTGGCGGCGAGCCGAAGGGGGCGACCCTTTTTCCGGTCGACCCTTGGGGGATGGTTTGCACGATGGTTCAGGGCCAGGGCCAGGTCAACGTCAACGTCAAGGGCGTTTCGCTTTCCCGCTGCGCGGGCTGAGCGACCCAGGGTGGGCAGTCGCCCCCACCCTGGGGACCCGGGCTTTGCGGCAGGCGCTGCGTCCACTGCGTGGATGCCCTCGCAAGCGTCGTTCACCGACGTACCGGTCGTGACGGCACATCCTTGTGCCGGCTCTCCCTCTCACCGCCGTCCTGGCGGTTCGTCCTGGTTCACTGCGCTTCCTCAGCGCTGCTGAATGCCGCCTCAACGTCAAAACCCAGGTCAAAACCCAAATCAATCAGCAAAGTCAGTCACGTCGTAGCGTTTTAAAACCCACAGCGAGCGCTATCTTGCGGGGAGGGGGCCAGATTGAGGTAAGCCGGACGTCACGCGACAGGACGTCGCGTGACGAGGCCCGCAGGGATGCGGATTTTGCCGCTCCGGCGTGCTCAAACTGGCCCCGGACCTGAATCCGGACGGGAAGCCATTAATTTTTGTGGGGATCCCTCAGGGGGCGATCATCTTTTCCGAACGAGCCGTGCTGATGGAGTGTTCCAGGGATCAGGTCAGCTTTGCTGGCTGACCGGAACAGATGGTCAGCCACTCCGGGTGAATGCCTCTCTTCTTTTATATTTAACTGCCTGAAAAATAGAAACACTATAAAGATCGGCGCCAACATGCCGTAACTGATCAGGTCATCTTAAATAAAAATCCCACTCATGCTGTCTCACGGAGGATGTTGATGCTGCAACTGCTCAGGAACATGAAGGTTGGCCGAAAACTGACGGCAGGTTTCGGTGTATTACTTTTTTTTGTCGCCGCCATTTGTTACTGCGGCTTTAGTGGTTTCAGCACGGCGGAAGATTCATCGGCACGTTTATCGGTGGTCGGCGCACTGTATGATAATGCCGGTGCCGTCAAGGATGGGCTGCAGGAGAACCCTGCCGTCGCGATGACGAAGCTGGCTGCGGTCAGCACCGAACTCGACAAAATCCACTCACTGATCCGCGAAGGCGACTGGCCAGCCCAGTACGCGCCTTTAGCCGACACCATACAGCAAGATATCGACGCCCTCCGTACCGATCTGCAAAGCACCGCTGCCCGCAACGATAAGTCCACCCAGGCGCGGATCTCGGGCCTGCTGGAAGACATCAATAAAATCTACGGGGCTGAAGAGTCGCACTCCGCTGAGCTGCTGGCCTGGAATCGCTGGCTGCTGGGTGTTCTCGGTATTGTCGCGATGCTGGTGGGCGTGATCGTTGCCGTCAGTATTCACCGGCAGATCGTTCCACCGCTGAATGAAGCCCTACAGGAGGCCAACCGTATTACTCATGGTGACCTGACAGGCACGCTGAATAGCGATCGTCAGGATGAAATCGGCCAGTTATTGCAGAGCATGGCGGGCATGAAGGCGCAGCTTAACCAGATTGTTCACCGCATCCAGGTGCGCACCAGTGAAATCGTCAATGCTGCGGATGAAATCTCCTCCGGCAACAGCAACCTGTCGGCGCGAACCGAAGAGCAGTCGGCCAGCGTTGAGCAAACGGCAGCCACGCTCAGCCAGTTGACCAGCACACTCAGCCAGACGGCCGGGCACACCGGGCAGGCACATCAGCTGGCGACCAAAGCGGGCGGGATTGTCAGGCATAACGGGGAGCTGATGCGCTCCGTCACTCACCGTATGCAGGGCATCCATGATTCATCTTCCCGGATGGCCGATATTATTCAGGTGATCGACAGCATCGCTTTTCAGACCAACATTCTGGCGCTGAATGCCGCCGTCGAAGCAGCCCGTGCCGGAGAATCCGGGCGCGGTTTTGCGGTGGTGGCGGGCGAAGTGCGCACGCTGGCAGGGCGCAGTGCCACCGCCGCGAAGGAGATCCGTGAGCTGATTGATCGTTCTGTTGGCCAGATTGACGAAGGTCGTGAGCTGGTGGGGAAAGCCGATGTAGCGATGCAGGATATGGTGCAGAACATTACCAGTATGGCGAGCCTGATGAGTGATATTGCGGGATCAAGCCATGAGCAGAGCGATGGTCTGGCGCAGATCAACAACACCATGAATCACATTGATGATGCAACCCAGCAAAATGCCGCCTTAGTGGAGCAGTCTGCCGCTGCCGCCGCATCGATGCAGGAACAGGCGCGCGATCTGATGGTGATGGTGGATGTGTTCAAAGTGGACCCCGTTGCGTCGCATTAATCGCTGACTGCCACTCAGGCACAAAAAAGCCCGCTCAGGTTTGCCTGAGCGGGCTTTTTAATAAATGGATTATTGGTTTTATCCTTCATGAGGGAAGCGATTTTTACGACTTTGGATAGATTATTTTATTGTTTGTTTTTGCCCTCGTCGCGGCAATATAGTTGCCACCAGAACCCTGTATCGCGGTGCGATACAGGCAAAAGAGGCATTATTCGGCCAAAAGATAATGATGCCAGCCATCCATCTTTACCAACAGATTCAGGAGGCAGGATGGCAACACTAAAGTGGGATCATGCGGTTCAGTTTGTCAATCATCCCGAAGAGGCGATTCAGATTTTCGCAGCACAACTGCTGAACGCCATACCGGGTGGGCGCCATCCGGGGTGGGGCACCCGGAATGCGCTGAGTTACTTCGGCCTTACCTATATCGAGTTTCTCGCGATTGCTGACCAGGCAGAGCTGGAGACTGCCGCACAGAGGTTCCTGCTGTCGCGCGATGCGGCGCAGTTACTGCCGGAAAACCAGGCACTGTATCGGGTGGCCCTGCGCAGCGACGATATTGTGCAGACGCACGAGGACCTGCACCGCAAAGGCTTACAGGTGTCGGCGATTGCGGACGGCCAGCGCAACGATCCGCAGGGCAACGTGATCAGCTGGCGTATTTTTACCATTGATGGCGACGTTAACGGTTTGCCTTATCCCTTTGTTCTGCAATGGGGGGAAGATGATGATGCCCGCCTGGCGCGGTTACGGGCACAGGGGCTGGACAGCCCGCATCCTGCCGGAGAGGTGGCGCTGACGCGTGCGGTGTTTGACGTGCAGGACCCGCAGGCGGTGCGCGCTCACTGGCAGGCGCTGTTTGGCTTTGCCCCATTAGCGGATGCCACGCAGGAAGGGCTGGATCTGGGTGACCAGCAGTTTATTTTCCGCCCCGGTGCGGACAACCGTCTGGTGGAACTGGTGTTGACGGCCGGGGAGCCTGCGTTACACGGCAAGCGCTGGTCGGTGGGGCATGGCGAGTATGTTTTCGCGCAGGGATAACCGGCGATAACACAGGATCATGTTATCGGCGCCTGGCAGAGAGGAGAGGGCAGAACGGCAGATCTGCCCTGTCAAATTTCACATCGTGCTAGAATTATCGCTCAAGGGGTATATTTGGATAAAGTATGACGAATATCGACACAGTCAGGGGTGTAGTGGGCAAAAGAGGGTACAAGGATAACCCTGTGTATCGTGAGGCCATGATACAGATGCGTTTTGAGACCTTCACGGATGACGATGTGGCTTTTTTTGAGGCGCACTACCTCACATCAAAAGATGTTTTCAGCCGTAATCAGATATTGTATACATTGGTCTTAACTTGTCCGGACAGGGACCTGAAAGATTTTTTCCTGGCGGCATTCAAAAAAGAACGTCATGTCGATATGCGATTAGTCGCCCTGCGCGGTTATACGCACTATGCCTCTGAAGAAGAGGTGATTCCGCTGATGACTAAACTTTCCGATATCATCAAAAAGCTCCCCGCGCATACACGCTATCCTTACCAGGAATATGAGATGTTACGATCTCAATTTGGGCTGCCTTATTTAGTGGCGCACTATGGCTATGCCTGTTTTATACAGGCATCAGAACAGCTCAATGCGCAATATGATGCGATGCCGGATGAGTGCAAAGGCTTTTTTACGCTGGATGCTCAGGGGCTGCATATTCAGTTACTGCCTCCCGCTGAGGCAAAAGAACGGCTGGGGAAACTGTTCGGTTAAACAGGGTACAGCCTGCCAAATTACAGGTATAATTCCCCGCATTATCCACTGGTTGACAAGCGGGATATATCAGGCCGATATCAGACGCTAAGCCTGATTAACCTGCACCCGCTGAAAAAACTGGCACTACCTTCAGGAAACGACTGATGAGCAATGACATCCCCCTTAAGTATTATGACTTCGTAGATGAGTATGCGACGGAAGCCGCACAGCCGGTAACCGAATCAGAGCGCAGCCCTCTGGCGCGTTATTTCGAGTTGCTGATGACGCATTTAACCAATAACGAAGAAATCAGCGAAGAACAGCAGAAAGAGATGGCCACTGAAGCTGGTATCCACGCGTTGCGTATTGATGATATCGCGACGTTTCTGAATCAATGGGGCAATGAGTAACACCCTCTGATAGGTTTTTGATGCCCGGGCATGTTTTCTGCCGGGTATCCTGTCCCTCAAAAAACACGAAAAGCAAAAAGCCCGCTTAAGTTTCCTTAAGCGGGCTTTTCTCAATTTGGCTCCTCTGACTGGGATCGCCTTCGCCACTAACTGGCTAATAAGTAAGCTAAACCTGAATCTTCATCCTGTCAAGACCACCAAAATGACCACCAATAGTTGCGGATTACATAAATCTGCTGTGAGCGTTACCACCGATAAAACATAAGGGTACGACCAGAAACGTATTGACGAAGCCGGTTATTCAGTTGGCAGTGTAATGCGCCACGGTAGTAGTTCGCTGACCCTAGTAACTGGTCAGTCAGCGATGATGCCGAGCACATTTTTGAGATAACGCTCTGGATCTATCTCATTGAGTCGGCATGTCATAAGACTGTAAAGCAATTCACAGCGCTCACCGCCATGATCATAACCGAAGAACAGCCAGTTTTTTGCCCCAGGCTCACCAACAGCAGCGCATTCTCGGCGATGTTATTATCCACCTCTGCCCAGCTATCTTCTACATAGTACGTCAGGGTTGGCCACTGATTGTGGACATACGCGAACGCTTTCGTCAACTTTTACTGCCGCGACAGCGTTTTTCTCCTTTTCCACAACTAGCTTTCCATAGCCTTGAGTAAGGGTTTTGCTCTCAACTGGCGTTCGGTCAACCGCGATTCGGCACACTGCCCGCGCAGCTCTTCCTCGAGGGTTTATAACTGACCGATATGCCTTAGCGCTTCATCTGTGGTAGCTGATGGCGTTTGCACGTGCACTTCATGGATTTTGCGGCGGGCTTTCTTTATACCACTATCGCGATACAGCTAATTAAACTCGACATATGCATATGCATATGCATATGCATATGCATACGCATGCAGTTTGCAGTGAGCTGCAGCGCCTCTTCCAACGGTGACAACAGGCGGCAGCAGGCATCCAACCAGCCCGATAACACGGAGCGACTCAGCTCCAAGTCCTGACTCGCGTAGATTTCCGACTGACAGTACAGTGGCGTGTGCTCCGCATACTTGGATGTCGACATTCTCGCCAGCAGACTCGGCCTAGCAATACCGCACTCTAGGGGCCGTGACGGTGCCGCTGCCTGAACGATACAGTCACAGCTTCGGCAGGTATGCTTTTCTCGTACGGTGCGGATGAGCCAAAAGGCGCTGCGCATCAGCTCCAACTGCTCTGCAGCATCTTCACCGAGTTAGTACAGCGTACCGCCGGAGTCCGCACAGCAAGGTTCTGGTGGCAACAGGCGTTTCTCATTGCGGGGCAGTGATTCAGAGAACGGTTTATGTGTGCGGGGCTTGTGCGGCGGGCGTTGAACAATCAGTCTGTGTTAATTAGCAGGAAATAAGTCACAAGCCCATGCAGTATGTTCTGGGTACAATCTGATTCTACTTATCTGCCCGTTCAAAAATAGGCAATGATCTAACAGTCATTTCGACAAGCCTAATTTGACTTATTAAAGGATTAATATGAATAGGAAACAATTTATCCAGTCATACGGGGCTACTTGCAACAACTGGACGTGGAGTTGGTCGTTTGTTAACCACGAAAAGAGGGGGGTTATCTTTGGTTCTTGGGATGTTGAGAGAGATCTGGAGCGATCTGTAATCCTCCGAGAGAAATGGGAATAAAACTCTAACAATAAAAAGCAACCAGGCTACAACACAGGCACTCGAACACATCCGTTTAGCCCACGAAGGATACGAACTTTTCACCTTCAACATGGTTTTCTCAGAACATCCAGATAATACTGAAGTTGCAGTAATAAAGGATTTTGAGCGTAAATTAAACAAGCGTTTTCTTCGAAACAAAGGGGATGTATGGTACGCAGAATTTCTACCGAATCCATTTCCTGATGAAATCCCATCGTCAGAAAGTTTTGTCGAAGGGGCTAAGACGCAGGTTACAGTAAACCACTACGAGCGTGATCCCAAAGCTCGACATGCTTGCATCCAGTATCACGGTACCACATGCAAATGTTGTGGCTTCGACTTTGAGAAGGTCTATGGCGAACATAGGAGGGGCTTCATTCACGTACACCCATACTATTGGCGAAAACTACGTGGTCGATCCAGTAACCGACATGATTCCCTTATGGCCGAACTGTCACGCGATGGTTCACCGTGGAAGTGAAGTACTTCTGGTTGAAAAATTGAAAAAAAATGAGATTCTGGAGTGAGTAACTTGTTTTATATAGCAGTTGTAAGCATTGTCAAACCTAAATTCATATGGCTGGGGTAGGGTAAATTTCAAATATCCGCTCTGTGCCAAGACTTGACGTTTCTGACTTGCTGTATACTATTTGATCGTGAGTAGGTCATGTGCAGCTTGGTAGATACTGTTGAGGATCGCTCCTTAGATTTGCTAAAAAGATCTCTTGATAAAGTCCATGATTGGCCATATTTTAAACATGAGGAATTCCCTCTTAAACGTAAAGGATAATTATCATGGGGCTCAAGCCTGGTCCAAAGCGTATTGCTGATTCAACAGGACAACCTGATCAACGTCAACGTGATAACAAAAAAACGCCGGGAAATAACCCAAAGGTAAAACCTAGCAAAAATCCTAAACCATAAAAACTTCACTAAGAAGTGAATAACAATAAAGCCTTTCGGGGCTTTTTTGAATTTGCCAGTCTCTAAACATTCTTTACACACACAGTTAAAACAGGCCTTAGGGCGAGTTGAACTAAGCCATCGACTTAATGGTGACCCTCCCCAAAAATTCTGCTCTATTCAGAAACAGAATTCCGACATGATAAACACTCCCCTGAACGGAGCTGGTGCTGGTACTAACTGAGCGTTGTATCTAATCCTGGGGGCAGGTCACAGACAGGCCAGCTGTGCCGCCTTCTCATCCCAATAGGCTTTAGCTTTATCCGGATTGTCTTAAAGAGATTAACAATCCACCCAACATGATTAGTCATATGGTTCGCTATGTTGTTAACACATTTATCGTAAGAATTCGGAATTATCAGGGGGAAATGCGAAAGCAACAAAAATTCTAAGCCTGAGAATTTTAGCGCGCAGGGCCAATAAAATCTGCAGAACAGTTTAAATAATTGATTTATTTAACTAAATAAGCGAGCATTTTCTTGGCCCAGACAAGATCTGGGCTGCCTCTGCATGCGATCAGGGTGAATAATTAAAGGTCTGCCGCAAAGTGTTTTGGACATTTATAACCGTCTAAGACTTGATACAGTTCAACTGCATGCTTTGGGTCCAAGAAGAACCACGTTCCGTTATCAGACGGACGGCATCTTCCTTAAATTCAGGTGTCGCAGGACATCAAACGAGGTGGGGTTTCCTATCCCATGATGATTTAAATATAATACACATATTAAGACACCCGATGGTTATTAATGGTGTTTTTTATTGATTGGTCATCATTGGGCTGCTACTGTAATTGCATCTCCAATACCTAGGATCCAACTATGAGAACAGCCTCAGAGGTCGCAGAGCTGATCCGCATTGCGATGGAAAAACTTAACGATGAAAAAGCTATTACTCGCTTTCAGATGTCACTGAAAGGATTTGCCGCACTCGCTCAGCGCGAGTTTGTTGATCAGTATTATTTGATGATGCTCTCATCTGAATTAATCGAGCGTAACTGGTGTATGTTTCAGATTAGCCATACCAGCTACAGCCTGATCCGCCATGAATCGGCCACGAAATTTCGCAAACTGAGCAGCGAAAGTCTTTTGTCATATATTGATGAGGAATAATCACAATGATTATAAATACTTACTCATTGTTAATCGCAGTTGATGAATTTATTGGGTCAAATCGCCAGAAGTATGCTGCCGATGCACTTCGGCGCATCAACATGGATCTTTGGCCCGAGGGTTTTGCAGCCAACAAAGGGTTTAAAGACGAAATTATGTGCTCACCTGGCGGTTTTCTCTGGAGGTTCGATAGCAAAAAGCAGCGGGATAGAGCGATCGAGCGGCTGAGAGAACATCGTGCATCCTGTTCACTGCCCTTCATCAAAACCAAATCGAGGAAATCTGTTTCTAGTAAGTGTAAGTGCCATTATGTGAAGCATCCTCGGCTATCCCCGGCACTGGAAATCAAATGGCAGAGTGTGCTTTCCCAGTCTTCATTCAACAGCCTGATTCATTAGTTTTTCCTCATTTCCAGGTTAATAGTGAAACACCCGGCCTTGTTTGCTGTCAGTTATCTAGGGCATGAATACTCCGAAGGAAAACATGGACCGTTTCACGAACGGGGGTTAAGTGTGAGGATTATTTGCCATTTATTCGTCAGGTAGCAGAGTCTTAGGAATGTCAACTCGCTTAAGGATAGCGTTGGATCGACTCGTTGAACTCACAGCCACAAGTGGACGTTATAGATCATTAGATCAGATATCTAAAAGTACTTGGTCTTCTTGGGTGGGATACTTACAATTATATCGGCATGATGCCAAAACCAGACAGCCAGACGGCAGTGTTAAACCTGTCGTTAGCGTTCGAACATTACAACGAATATCACCCGCACAGCGCTTTAGGATATCGCTCACCAAGAGAATATCGGCGCAGGGGGAAATCATCAACCTAAGCGGGAATAGGTGCATGGATATATGAGGTCAAAACCACCGATCAATAACATTGCCTTACTGAAGGCTAAATTGATAAATATAGAACCCGAATATTGATGATTTGGGCTCTATATTTCACCTATAAGTTACATCATTCCAGATTAGTCTTTTTCGGCTAAGGGAAGTGGTGATAGTCCTAGTTCTTCGAGGAAGGAGTTATGAGTGAGCGTTGCTCTCTTCATTCTTTCTTCCAATGATACCAACTCACTGTGAACATCTTTTAGATCTATTCTTTCTTCAGCCTGTGCTGTACTGACATAACGTGAGATATTCAGATTGAAGCCGTTTTTCTCAATCTCTTCCATAGACACACGACGAGAATATCGCTCTTCTTCCTTTCGGAATTGGTAGGTGTCGATAATTTTTTCAATATCGCCCAACTCTCCATTAGGCATTTCGTCAGTTCTTCGAAGGTAATTCTGACGTTTTCCTTTCTCGAAGTGTTCTGCGGCGTTGATAAACAAGACATCGTCTGACTTCTTACAGCGTTTGAGTACCAGAATGCAAACAGGTATGCCCGTTGAGAAGAACAGATTGGCAGGAAGGCCAATGATGGTATCGATATGACCATCTTTTAACAACTTGGTACGTATCCGCTCTTCTGCACCGCCACGGAATAAAACACCGTGCGGCAGAATAATCGCCATAACCCCGTCATCGCTGAGGAAGTGAAAGCCGTGCAGAAGAAAGGCGAAATCAGCCGCTGATTTAGGCGCAAGACCATAGTTCTTGAAGCGGAAATCTTCACCTAATGCCTCGGTCGGCTCCCAACGCAAACTGAAAGGTGGGTTAGCGACAATGGCGTCGAACTGCATTTTCTTCGCAGGATTCATCTCATTGAGAATATCCCAGTCATTCACTAACGTATCGCCGTGATGAATTTCAAACTCAGTATCTTTTACCCCATGCAAAAGCATGTTCATGCGCGCAAGGTTATAAGTAGTGATATTTTTCTCTTGGCCAAATATTTTACCTATAGAACCTCCTTCATCACTTAACCTGTTTCGTACATTCAAAAGCAACGAGCCTGAACCACAGGCGAAATCCATCACTTGTTTAATTTTTTTCTTTGGGCCTGTAGTCGGGTCTTGACTATCTAATGTGACGATTTCTGACAAGATGGTAGAAACTTGTTGAGGTGTATAAAACTCACCAGCTTTTTTTCCTGAACCAGCTGCAAATTGGCCAATCAAGTATTCATAAGCATCACCCAGATCGTCCCTGGCATTGCTAAAACCAGAAATACCTTCGGCAATCTTTTGGATAATGGCGCAAAGCTTGGCATTACGATCAGTAGGCTTTTTGCCAAGCTTTTCAGAGTGCAGGTTGATTTCCGAGAACAAGCCTTGAAACGTGCTGTTGAAGGACTTCTCTTCAATATATTTGAACCCCTTCCATAGTGTATCCAGCAAATCTGCATGCTGGGTACGTGCCATTTCGGTCACACTGCTCCACAGAAACGCAGGCTCAATTACATAATGGGTTTTAAGTCGCATCTGTTTTTCAAAATCAGTAATATCAGCTTGGTTGTCCTGATACCATATTGAAAGTGGTGCGCGACGATCATCATTGCCCGGTTCGGGGTAATCACCGCCCAATTCCTTCTTGGCGGCCTGCTCGTAGTTATCAGACAGATAACGCAAGAATAGAAAGGACAGCATGTAGTCGCGAAAGTCATCGGCATTCATCGCGCCGCGTAATTGATCAGCAATATCCCAGAGCGTTTTACCTAGCTGATTAAGTTGTTCTTTGGTCATTTTGTTGTCTCTTCCTGCTCTTCTGGAAACCATTCAGGGTTAAATCCATAGTCTTTGATGAAATTATTTAATATGTTCTTAAAGTGACGTTTGTTTTCTTCAATCATCTCTTGTGGCTCAAAATGAGAATAGCCGCCATGATTCAACAACTGAATAATACGATGATGTAGTACACCATCAGGATCATCCTTGTCGCGTTTTACAAAATCAGACAGACCGTTAAAACCATGGAAGCTCGCGGAGCGTTCAAGTATGTTTCGTAACATACTGAAGTGATAAGTGTAAAGCTCATTACGCTTAGCTGCTTTTGTCAACTTCTTTAAAGACGCCACATGGTGAAAAAACGGAGTATCTGACGTGTCTTTTAGTGAATACTTCACTCGTCCTTCATGGCTGCAAAGCATATATCTCATTCCGCTTTTTAACTCATTACACATCACATTGAAAAACAGTGAATGGTGCGAAGAAACAACCGTTTTAATTCCACTGTTGCTCAATTTTAATAATTGAGCCAAGTGATTTGCCACTTGAATTGCATTATTGTCATCGAGGGAAGATATAGGGTCATCAATGTAAATATACTGAACCCAGGCATATGGCGACCCCTCCTCTTTATCGAGCACAAGCTGAATAATGGAAAGAAAGAAGCACCAAACAAAGAGATTTTCTTCGCCTCGTGAAATCTTGATATTTTCGACCAACTCCGTTTTGCCATCAATCAAAACTTCACGCTCGAACGATACATAGGTTACAGGTTGTTTATAAACCGTATCGCCCTCTTTAATTTCGATTTCTTTTTCTTTGATCTTGAAATCAAAATCCGCATAGGATTGCAATAGAGGACGAATTCTGTTATCCATCTCTAATGCGAACAGCCCATCAAAAAATCGTGAGTGAGTATTTAATCGAAGTTCTCTACTTACATCAGCTTCTAGGTCATTATCCCAATTGAACAGATCTTCAGTAAACGCATTAAAGTAAAGGGTATCCCGTTCATCGCCGTTTTTTCCTTGCTTTTTAAACTCCATTGATAGCCGAGTTTTTCCTGTACCGTTATAGGCAAACAAAAGAGCATACTTTTTAGTGTCTAGTATTTCCCGAAGATGTGCTGCAACCTCGCTTATCTCCTGAAAAGTGGCCAAGTTTTTTGCCATCACACCACCTCATCCATGACAGGGAAAAGTTTTTGCATCAAACCATTTTTGTGGGCCCTGAGAGCTTCAACTCTTCGAGTTTGAGAGGCAAGTAGTTCATCGATAGAACAGAGAAAATCAGCGATCCGATACTGTTCGTCGGGGGCCGGAAACGAAGCGATATAGGCCATCACCGCTTCACGATTAACCTTAGGTATCTTGCCTCGATCAGAGTGTTTTTTCGCGTGATCTAAAAATCCTTTGGATAGAAGTATATAACTAAGAAAAATCTGAAGAAGTTCATTAGTCGCTGGGCGAATCGGATAAATATCAGCGCTACAAATGCCTTTGAAATTCGGTCTCGCGACCTTGTTCAGTGCTGGTCGGATCTTCGAGTAAAGGATGTAACTTTCATCAAAAGCATACTTTCCACTAATAAGATTAAGGTCTTTCGCTGTGCTGACATTTAAGATTTTCCCAGAGTCGCTTTCAATGTTCTCACCGCCTATATGAGGCATGTCGCAGTATGGCGACTTTGTGGGGTCAACCTGGCCAGACGCAATTTCTATAACTCGCTCGAGCGGTTTCTTCACCCACTTACCCTTACCCTGAAACTCAGGAAATCGGAGTTTGGGTACGTTTTCACCTTCGGCAGGAAAGATTTGCTGCATCAACCCTTTTTTATAGTCTTTGAGGGCATCCAGCTTTTGGGTGTGTAGCGTGATTAGCTCGTCGATGGAAGCGAAACAGTTAGCGATTTTTTGCTGCTCTTCAGGCAAAGGCTTTGGCAGAAGAACTTCTGAAAATTGATTATAGCTAATCATCTTTCCATCGCGTAATCCCTCAAGATTTTTTGTTAAATCGCGAATGAAGGACTTCGTCTTGAAATAGTGTTTGAAAAATCGTTTATCAATACCCTTTTTATTATGCAGGATCACATAAGCTGGACTGCATAGCCCTTTATATTCAGAATACTCAATCCCCCCTTGGAACGACCTTAAACTAATAATAAAGTCTCCTACGTCTACAACTTTGTAACTTTGCACACTCTTCTCGGTCACGGATACGTTGTAATCAATCATTTCTCGGGGAATCGCTCCATACTCCTGCGTTATAGCTAGAATCGGGAGATCTGAATTGTGGTCTTTATTGCTAACATGTTCAAAGGCATTGTTACCATAAACAGCATCCCAGCCCGGGCTACACATGAACTCAGGAAAGCGTAGCTCTGGAACCAATTCTTTTTTTTGCTTACTCATACGCATCTAATCCCGAAATCTCACGTCCTTCGGCCTGTTTTTGCAGGTAAGGCACTAAATCTTCCATTAAAGCCAGCTCGGCAACGCGACGCGCCTTCCAGCCCAACTCCAAGGGAGCAAGCAGGTCTGTTAATTGTTCGCCATCAAAAATCATGCGATCCAGAATACCATCAACGAAAACTTGCAGCGATTGGGTTTGCAGCCCATGTTTTTCGGCAACTTGCGTCAATACCTGCGCGGCTTTTTGCGCTTTAAAAGCCTGGTAGCCTTCACGGATTTGCTTTTCATTAAGTGCTTCACCCGTCTTGAGGCTATTGATATAGGCAATAATATCTTCACGCTCTTCCATCAAGTTAGCATTGGCGCTGATAAGATCGATCAGCTCTTGGCGTGTCATCTTCTGCTTACCGGTTTTTTGCGTGGATTTAGCAATCAGCCCCATGATGTAGTCATAATCAATAATGCTGGAGGAAAAAAGTACCAGATCAAACTCCAGCTGCTCAACCGATTCTTCTTCGTCATCACTTTTACTTTGCTGATGCTTTAGTTCCATAGCTGTGTCGAGGTAAATAGCTTTAAAGCCCCTCAGGGTATCTGTCGGCAGTTTTTGTTCGATGATCGCTTTGCTTTCTTCGTCCAGATCAGTGTATTGCTCTAGCTGAGTTTTCAGCTTCTGCACTTCCTTAAAGTGGTTGATAAACTCGGCTTTGGCCGTATCGCCCTTGAGGTTATGCACCTCAGATGGCACGCAGCTTAAGCCTTTAGACTCCATAAAGGTTTGCAATTCGTCCACCTTTTTCTGGAATGCCTCAACCACTTTGGGCGCTGGATCGACCAGCCAGATTTCTCGGGCTTTGTCTTTCGCCCCGCCAGAAAACAATTCAATGGCGGCATTGACTTCGTTTTCCTGATAACGGAAGTCCAGAATATTGCCCCAAGGTTTAGTGTCGTTTAGTACACGATTGGTGCGTGAGAATGCCTGGATAAGCCCATGATGCTTCAAGCTTTTATCCGCATACAGAGTATTGAGATATTTTGAGTCAAAACCAGTTAACAACATATCCACCACAATGGTGATGTCGATTTTGTTTTTACGAGGGTAATCAGCGTTGCTGTACTTTTGATCTTTAATGCGCTGCTGCACATCCTGATAGTAAAGGTCGAATTCGTTAATGGTGTGATTAGTGCCGTATTGCACATTGTAGTCGACGATAATCGCCATCAGGGCTGCCTTTTTCTTTTCGGGCTCTACCTGGTTGTCGGCACTTTCTTGGGGCAGATCTTCCTGAAGCTGCTTAATGTCTGCTGCATTCTTGTTGCCGTTTACACTTCCATTGCCGTTACCATCGTTCTCTTTAGCGATCTGGGCCGGGGGTGAGAATACACAGGCGATATTTAATGGCTCGAAATTTTCGTCTTCAGACTGCTTTTGTGCTTGAAGCGTTTTAAATAGCTCAAAGTACTCGATGGCGTGATTGATCGATGCTGTTGCTAACACGGCATTAAAGCGGCGCTGATTTGTGGCGCTATCGTGTTTGTCGAGAATAGCTTTTATTACCGCTTCAGGTGGTGGCAGTTCTTTTTTCTTAAGCTTAGTTTGAGCACCTTTACCATTGTCTTTCCCATAATAGTCAATGTGAAAACTCAGTACGTTTTTGTCCTCAATGGCGTGGGTGATGGTATAGGCGTGTAGCTCTTTTTCGAAAATATCTTCCGTGGTTTTAAAAGAGGCCAAGTTGCCATCTACTTGCTGATAGCTTGAATTTTCGTCAAAGATAGGTGTGCCGGTAAAACCAAATAACTGAGTTTTGGGGAAAAATTCTTTAATGGCTTTATGGTTCTCACCAAATTGAGAGCGGTGGCATTCGTCGAAGATAAATATCACGCGCTTATCACGCAGCGGCTCCAAACGCTCTTTATAGGTCTGTTTACCATTTTTCTGCTGAGCCTTGTTGCGTTTGCTATTTTCATCCAAGGCCAGACCAAGCTTTTGAATGGTAGTGACAATTACCTTATCGGCATAGTCTTCCGATAACATGCGGCGTACAAGCGTTTCTGTGTTGGTGTTTTGCTCTACACATCCTTCCTGGAATTTGTTGAATTCTTCTCGCGTTTGGCGATCGAGATCTTTGCGATCGACCACAAATAAGCATTTTTCAATATCGGGATTATCTTTCAATAGTGTAGAGGCTTTGAATGACGTGAGTGTTTTACCAGACCCAGTGGTATGCCAGATATAGCCATTACCACGGTTCTGGTGAATAGCATCCACAATAGCTTTAACGGCATAGATTTGATACGGGCGCATGATGAGCATTCTTTGCTCGCTCTGAACTAGTACCATATAGCGGCTGATCAATTGACCCAAGGTACACTTTGATAAGAAGTCATCAGCAAATTCATGCAAATGAGCAATTTTCTTGTTGTTCTTATCTGCGTGCTGATAAATGGGCAGGAAACGCTCATCGGCATTAAAGCTGAAGTGCTCTTTGCGATTATTGGCGAAATAGCGCGTATCGTTACCATTACTGACGATAAATAACTGCATAAAGCAGAGTAAAGTATTGGTATACCCGTGACCAATGTCGTTTTTATAGTGAACAATTTGCTCCATCGCCCTGCGAGGACTGATCTGTAACGACTTCAGCTCAATCTGTACCAGTGGTAAGCCATTGAGCAATAGAATCACGTCATAGCGATGATGACTGTTATCTGTGTTGATACGAAGCTGGCTAATTACTTCAAAGTCGTTTTTACACCAGTCTTTAAGATTAACCAGCATGTATTCCAACGGAGTGCCATCTTCACGGGTAAATTTCCCCTTTTCACGCAGCGCCTGAGCGGCCAAAAAGACATCCGCTGTGATGATTTCTTCACGGAGGCGGTTGAATTCTGCATCGGATAGGTTGACTCGGTTCAAAGCCTCGAACTTCTTACGGAAGTTCTGCTCCAAGCTAGCCTTGTCGCGAATGTCGCTGCGGTAGGTGTATTTGAGGTCTTGTAGTCTGACGATTAATTCTTGCTCAATTTGTTGTTCTTTAATCATGGGTTACGCCTAATGATTTTGATACGTCGCGGGCATAGGGTGTCTCTACAGGTGTTATGCTATTTATCCGTAAATTCCAGTATATCCGCCACTTCACAAGAAAAGAGCTGGCAGAGCTTATCCAATGTCTCGATGTCTATCTTTTGAGCTGTTTCCTTGTACATCAGGGTCACTGTATTGCGGCTAAGACCTGTCTCTCGTAAAACGTCTGAGATCTTCATTTTCCGCTCCCCCATTAGGCGGGCGAGATGGCAACGTATCATTTGTATACTCTGTGTTGGCCTGTTTAAACTTATTTTAGCCTTATTAACTATAAAATTTCAATTTAACCTTGAATTTTTATTGTTAAGGATGATTTTTTAGACAGGAACTGGTCGAGGATGAGCTTTCACATGTGAAAGTAGAATTGTCACAGCCTGAAACCGTGGCTTGAGCCGTCTAGTAGTTCAACATGAACTTGGATTTTTCCTCCACATGATTCAACAATATGTTTGAACTGCCGTAGGCTATCGACCGTACAGCTATCAATTTGGTAACTTGCATCAGCAAAGCAGAATTTTCAAAATCGCCAACTGGCGTATCTACAACAGAGCCCTGATTAACCGTAGCGACATCACTTTCTGGCTGGGCGATGAGGCCATTCAGAGCTGGTATGTATCAGCAACGCCTTCTTAACGGGGACGACCTCAGCGCTACTCGCTCTGGCATAGATACCTCGTGGTACGTTTTAGTTCTTACGTCCGCTTCACGCCCTGAGACATTCGACAAGTTTTTTATGGCATCAGTAAGGGCGAGGGTCGCGCTTCGAGAGCCAGCAAATACTTTGCTTCATCGTACTGGGTTCTGGTCTTCCAGCAGCGGTAAATGATCCTTATCCATTTGAATGCCAGAGCCCGGATTGCAGACTGGTGAGATTTTCCTTTTTCTCGCAGTCCCTGATAATAAAGTCTGGCCCAGTATGATGAGTTAACCGTCTTGGCAGCCCATTCAACAAAGGTCTGCCTGACGAACTTGGCACACTGCCATCGCCAGTGAACCCAGGATTTCTGGCCACTTCGTTCTGTCACCGGTGCAATACCTGCGTAGTTTTGAATTTCTTCAGCGCTGTTAAACCGGTCACGGTTATCACCAAGTGCAGCAAGCATCCATGGGCCCATACACGGCCCCATGCCCGGAAGTGATTTGAACAGTCCCGCATCTGGCAATGTGTCAAACAGCGCTTCGATTCGTTCGTCATAGGTTTTGATGATTTCACTCACGACTTTAATTTGTGTCGCCAGTGCGGTTGCCATCAAAGCATTAGCCTCTATAACACTCGGGTGGCTTTGTTGAATAAATCGGATTTAGATAAAAGCTCCCCTCGTCGCTGACTTTCTCAGGCAATCCTTACGCTTTCTGGCATGCCTGCACGCGTCATTTTGTTTAATGCACGGATCATGGCCATAGCCTCCCCAACCTGAGCATCATAATCCCGCAACGCAAGATGCCCACCAAACAGCTGTTTGACACGATACATTGCCGTTTCAGCCACCGAACGTCGGTTGTAAGCCGTGTGCCTTTTCCAGTACGCATTGCTTCCCGTGAGCCGTTGCCGGGCAACCGCCTGATTTCTGTCGGCATATTCAGCCGGCCAGTAACCCGCCCGGGTTCGCGGCGGGATAAGTGCTTTGATTTTCTTACGCCGCAGTTCGTCGTGGCACCGTCTGGTGTCATAAGCCCCGTCGGCTGAAGCGACCCTGATTTTCCGGTGTGTCTGGTGGATAAGTCCCGGGAATGCTTCTGCATCAGTCACGTTGTTCAGGGACAGGTCAGCACAGATAACCTCATGCGTACCGGCGTCCACAGCCAGGTGCAGCTTCCGCCAGACACGGCGCTTTTCCTTACCGTGTTTTTTCACCTTCCACTCACCCTCACCGAAAACTTTTAAGCCGGTGGAGTCGATAACCAGGTGGGCAATTTCACCGCGTGTGGGGCTTTTGAAAGGGATGCTGACGGACTTAGCCCGCCTGCTGACGCAGGAATAATCCGGGCAACGGAGGGGGAGCTTCATCAGGATAAAAATGGAATCGATGAATCCCTGCACAGCGCGCAGCGTGAGGCGAAAGACGCGTTTGAGCATCAGAACGGTGGAAATGGCCAGCTCGGAATAACGTTGCGGACGACCACGTGAAGAGGTTTTGGGTTCGTCATACTAGGCCTGAATGGCCGACTCATCAAGCCAGAATGTCAGTGAGCCCCGATTGACGAGGGCTTTGTTGTAGACGTTCCAGTTGGTGATTTTGAACGTTTGTTTTGCCACGGGATACCGCTACAGGATCGAGAATGTGGTGATCTGATCCTGATTACGGCAAAAAGTTCGATTTATTCAACAAAGCCATATGTCGTCAAATATTAGAAGGCAATGAAGTAAGTTTATTTAAATCACAGTGCGATAAGTTTGCTGATGGAGAGCAAGCAAGAGATTATGTATATATTACAGATGTATGTAAGATTATCTCATGGTTTATTTTTGATAAACCTACATCTGGAATTTATAATATTGAAATGGGGGGCGACAATCTTTAACCGTTTAGTTCAGATTGCGCAAAAAATTTTTATATAAAGATATTAATATTAAATGTAATTCATTACCCCCCCCCTGATTTATGCAATCAATATTAATATTTCATCCAAGCAAATATAAATAAATTAAAAAATCCCGGATATTCAAGCCCCCTAATATCTATCGAGACAGAAATAATTAGTTATATCGACTATATTATTAACAATACAAAATGATCAAACCCAGCTCTTAATAGCTGTTCCAAAGAGTAGATCACCAGAAGGGAGTTCAGTCCGATTTAAGCGATCTAATCAATCGCTGAATATCCCAAATCACTAACTGGACTGAGCCATGCCGCCCATATCACCGATACCCGACGCCGAAAGGCGTCTGATGCAAAAACTATCCATAAAACATGTGATAAAAACCATGTCCGTAGACTCCCCGCGATGCTGATGCTTCATCGCGGGGACAAGATAAGTGACCTTGCCAAGACGCTTTGCTGCGCGCATTCATATTTTATCGCCGACTTTAATTTTCGCATTGCCCTTTAACGCCAATAAAAAATTCCTGATCAATTTGTGTATGAGGCCGAACCACACACCAGCCTGCGCCAATCGGAGTAGGATAACCTTCCCAGGGTAAAAGACGGGAGCCGTCAAGGTCATATTCGTGAACTAATTTATCCCACCGCATCGGACGAAATATTTCAAAAGCAGCCATATTAATTCCTCATGATTACTGTAAATAAATCATCGGGCTTAATTGAGTTAGAAAAAGTTAACTCGCTAATAAAATTTAATTAAATGATGGGTTTTCGCAAATGATATAAATTAAATCAAAGTTTAATTTTTCTAAACTAAAAAGACAGAGAACCCCGGTTGGCGCTCTCCTTATGCAGGCAGGTCAGGCGGGGTATTCATTCTCTTCCGCCACTGCTGTGGCGATGATCCAGTCTCTAAATCGTCTGTTCATCCGCTGCAAAATGGCCGATTCGTCATATACCAGGTAGTACGCGATTGGCGAATCAATGGCCACTCGCAGAGGATTGATGAGTGTCCCATTTTTCAGTTCTTCCCGAACCAGCACGCTGCGGATAAGGGCGATACCTTTCCCTGCCAGCGCTGCCTCAAGTACGCCGTTTGAATCGACAAAGACGGGACCTTTATCTGTGTCGGCACTTGGGATACCCACAGCATTAAACCAGACGGCCCAGTCCATTCGATGTTCATCGTGGAGCAGCGTGTATCGCGTGATATCAAGCGGTGAAGAGAGAGGCTGCTCCTGAGGTATAAGACGAGGACTGCATACAGGGCGCAGGCGGTCATTCAGAAGACACTGAGATTCCAGACCGGGGTAACGACCTGTGCCATGCCTGACAGCGAAGTCGATCCCTTCTGATAATAAATCCACTCGTCGGTTAGTAGTGCTGATTTGCACCTCAACGCCGGGGTTTTCCCTTTCAAATCCCGGTAGACGTGGCAACAGCCATTGGATCGCAAAACCACTGGTGCAGCTGATGGTAATTTTATTTGGTTTTCCTTCATTCATCAGTCGCTGTGTCGCTTCAGCTATCTGTTTGAATGCCGGGCGGATCGCGCGCAGATAGATTCGGGCTTCATCGGTTAGCTCAAGACTTCGGGGACTGCGGATAAAGAGGCGTATGTTGGTCATGTCCTCCAGTTTCGCAATTTGCTGGCTGATCGCACTGGAGGTGACGCACAATTCTTCAGCAGCTTTTTTCATACTTAAATGCCTGGCCGCTGACTCAAAGCACATAAGTGCATGTAAAGGTGGAAGTTTCATAATTAGTCCGATTATATGCATTAGTTAAACTTAATCATAAAAGAAAAACTTGTTTGTCTGTGTGCTGACATGCTTTTAAAGTTTTTTTTATGTTTAATCTTTATTAAACTTGAATATATATACAACATTTTTCTTTTAATAAAAAGAGGTGTAAAAATGCGTATTTCAGACTATATCAGATTATTACTTCTCGCTGCTATCTGGGGAGCAAGTTTTTTATTTATGCGAATCGCAGCGCCTGAGTTTGGTGCGATTAACACCGCTTTTTTACGCGTGTTCTTTGGCTTTGTCGGACTTGCAGTTATCTTATTTGCTATTAAATCCTCATTTAACTTCGACGGTAAATTCAAATCATCTCTTATTTTAGGTGTGATTAATTCCGGTTTACCATTCTTTATGTATTGCCTTGCCGCCAGATGGCTGCCCGCCGGATATTCGGCCATACTCAATGCAACCACACCATTAATGGGAGCATTGATTGGATTTGCTTTTTTTGGCGAAAAACTATCAAAAAGAAAATGGGGTGGGGTGATACTTGGGCTGGTCGGCATTATGATAATAACCTCCGTCGGAGAATCCCATTCCACGAATGAGACCATTGCCGGCGTTGTGGCATGTCTTGTGGCTACGGGATGCTATGGTGTAGCCGGTTTTCTGACCCGTCGATGGATCTCAAACAAAGGAGGATTGGATCCAAAAACTGTCGCATTCGGCAGCCAGATTGGAGCCACTTTATTTTTACTGCCTTTCTTTATCTGGAGTACCACAACCGGACCGACCATTAACTGGATGCAGGGAGAGGTATGGGCTAGCGTACTTGCCGTCGGAATAATTTGTACTGCTTTTGCTTATATTCTTTATTACCGCCTGATTGCAGATATTGGTCCTCTGCGTTCACTCACTGTCACCTTTCTGATCCCGCCATTTGCAGTGTTGTGGAGCTATCTGGCCCTGGATGAAACTATTAATGAAGGGTTTATTGTCGGCGCGCTAATTGTGTGTGTTTCTGTGTGGCTGGTTGTCAGTCCAGAGAAAGTACGGGCAACCATGAAAAGTGAAGCGGTAAAATAATATTCTGATTGATGACTAGCACTGCAGTGTTGGGAGAGGGATTTATATGTCACATAATATTCCGTTATATTCGTTACGGACTTTTATTGAAGTCAGTCGTCAGGGAAGTATGAAACTTGCTGCAGAAAAAATGTGCATCACAACGGGTGCCGTAAGCCAACAGATCCGTCACCTCGAGGAGCAAATGGGAATTAAATTATTCTCACGCCAGGGAAAGCGTTTGATGCTGAGTATCCCGGGTTTCAGTCTGCGGGATGCTGTAGCCCAGGGATTTGACGAGATTGAAAATGCTTGGGCAAGAATTGCCCCACCGGTTCAAAATCAGTTGGTCATATCCGCGTTGTGCCGGTCATTGCTTATCGGTGGTGATTACCACATCTCAACTCTTTTCAGCAGCAGAATCCACGAATCAGCCTTTCACTGAGAGTATGTCAACCGTCAGAGCAGCTGAGAATGGAGAATGCAGATATTTGGATATCGTTATCTACGCTATCAGGTGATGATCTGAGTAAGTGTGCCGGGCACTACGCGACTGGTACTGCTTACAGTGGGATGAATACCATGTTGTTGTGGCGCAGTGTGGCAGAACAGGGATTCGGTGATTCACGCTGGATGACTTACAAACAGGTAAAAGCGGAAGGTGGGCAGTTGCGTAAGGGAGAACACGGCACCACCGCCATTTTCTATACCACGCTGGAAAAGTAAAATGACGACGTAGAAACTGACTATATCCCGATGCTGAAAACTTTTACCGTGTTTAATGTTGACCAAATTGACGGCTTGCCTCTGAGTGACGAAGCAGTTTGCCCGGCAGAGACCTTTGAGCCGTTACCGCGTGCAGAAGCGCTTTTCCGTAGCAGTGGTGCAACCATCATTGAGAAGGGACAGAATGCCTTTTTCGCACCGCCAACTGACGAAATCCGGTTACCGGAACGGTATCTTTTTGCCGATGCAGCCTATTTCTACGCCACCGGCCTGCATGAGCTGGTTCACTGGAGCGGGGGAAAAAATCGCCTGAATCCTGAAATGAAAGGGAAATTTGGCAGTGAGGGGTATGCATTTGAGGAGTTGATCGCCGAGCTGGGAAGCGCGTTACTGATGGCGGATCTGGGGATTGTCGGAGAGGTTCAGCACGAAAGCTATATGGCTTCCTGGCTGAAAGCACTAAAGAACGACAAACGCTATATTTTCAAGGCCGCCAGCGCGGCATCTAAAGCGCATCGTTATTTGATGGATAAAATCTGAGCAGGAAGGAGTCGCAACGGAATGCGGCTTTGCGTGCTGAGATAGGCTAACCAGTAACGCTGTAGAGACATGAGTGAGGCGGAGCGCAGCCAGGCGAGCACCGAACAGTCATGTCTCTACAGTGGAATAAAGCAAGTCACACGGACAGGACAGGAAAGAACGGGCAGCTATTCTCTGTTACCAGCAACTACCTGAAGCGCAAGTAGTCGCTGTTCCAGACTATCCAGTTTTTCTTCGAGGTCACGGCTCTGCTGCTCAATATCTTCCAGTGTTTCTGACAGAACATCACGCAGCAGCACAAAATTTGCATGTAGGGCATAGACAAAATCGTGGCCGCGAACCAGTAATGCTTCGCGCGGTATGTCCTGCAAAGCGGAATGCGTCATCCATGTCACCAGCGCTTTTGCGCTCATTTCGGTCAGTACGTCCGAAAGTCGGTCAGCTTCTCTGTTCATTTGGTGTCCTGTCTGTTCTGATTTTCAGGGAGTATTTCGAGGGGGATTTTTTCAGGTCGTTGCGCTGCGGGTTGGGTGGGTTGGAACTGTAAGTGATAGAGAAGAACTATATGACGTGGTCTAAATCGAGCTGTTGCAGCTCGTCGAGCGTGTAGATGCGGAAGACATTCCGGTGGCGGGTTTCCAGCGGGATGTGCTGATGGTTAACGATGACGTGCCTGATACTGTCAAACAACCGTTCAAGACCGCGCTTTTTCTGCGGGGCCGGCACGATATAAAAAACGTAAATCCAGTCTTTACGGGTCCGGGCCAGTAAATGGCTGGCGATGATCGACTGGTAACGGGCTCTGGTTTTCATGCGACGCTCGGTCTCAATGGCGATCACGGTGCCGCCGGGCAGGGTAATCAGCCCGTCAGGGCGGTGACTGACCTGATAACGGCTGAGGAAGGTTGTGTGATCCCCGTTTATCCACCCGGATGCGCCTTTTTGCTCAAGGATGATCCGGGCTGTCTGATTATCAAGGTGATGCTCCAGCGTCCAGCCGGTGATTTTTGAAGGCTCAAATCGCGCCGGGAAAAGCGTATCGTCGGGTGTTAATACAACGGCCAGTCCGTCACTGGTTATGCCCCACAATGAAATCTTCATCGTGCGCGATACCAGGACATGCTTTTGTATTAACCCCATGCCCTCGACTTTTGAAAGCAGGGAATACAGCGATTTATGATCCCTGAAGCCGAACAGCAGCATCAGCGTTTTAAAGTCACTGTACGTCTCTTCTTTCAGGAAATTCAGCAGTCGTTGTATTTTTTCACGGTGTCGCGTCTGGCGTTCGCTATATGCGGTGATAAGCATCATTCCCCCCTTTTAAAAATCCAGCAATGACGGGTTTTCCTCTTTATCGGCATTCGGTGTTGTCGTGTCTTTTTCGTCCGTATCAAAAAAAAGATCGGGCCGCGTTGTGGTGATATACGGCGTTGATGCCGGTTCGGGGGAGGTTTCCTCCTCGCTAAAATCCAGGGCGATGTTTACCGTTGCTGCGTTGGCGGCAATCGCGGGCGGCACGGCACAGATCTCCAGTTCGCGTTTCTTCACCCTGATGGGCGAAATCAGCGAAGCAGCCGGGAGTGTTTTTGTCGTAAAGATGAAGCTGACAAAATCGGGTAAGTTCAGGATCATATTACTGTCGGTAAAGAAACGCTCGGCCTGTCTGATGGTGCGCTCACTGTCGATAGTCTCTGTCAGCACGGCATCGGTTTTCGCTTTGCGGACCTCATCATCGACTAATATGGTCCCTGACATTCTGGCCACCCATTCAGCGGTATCCGGGTCCATGACACGATAAACCAGTTTGAATTTGGCGTTCTCAACGACCGCGCCGACAACGGCGTCACCTTTCAAATCTGCCGGACAGTCTTTTAAATCGGCAATAGACTGATGGTCCATAATAATATGCACGCCTTTATCGCGTGCCGCGCCTAAACCTTCCAGTGCGGGCCTGGATAAATGGTATTTCAGTTCGGAAAGATAAATAGCAATGGGGCGGGGCACGTCTTTCACTCGCTCGCGTCTTTCTGCCAACTGATACAGGCGAACCAGCAGCATGCGCTGAGCGGTAATGATTTTGCTGTTGCGCATTGAGCCAATCACATAACAGCAACCGCCTTCCTTAAATATCGTATTAAGCGAAAATCCTGTGGGGGCATTGATGGCATTGAGCAAGGCCAGCTCTTCAATTTTCCCGAAGAAGGCTTTTATCTTATCTGCAATACCCTGAACGTAGTCGCCGTTATACACATCCCGAATGGTTGAGGCAGTATTACGGGTGACAAATTGTGCGGCTATCCGGGCAGCTTTCCGGTCGTCAATGCGATAAAAATCTGACTCCTGACCTTTCTCAGCCAGACTGAAACCGGCAACAAAAAGCTCTTCCAGCTCATCGGCGGTGATTTCTTCAATTAGATTCAACTGGTATTGCGGTTTTCGCAGGTCAATTAAGGCAAAAGGTTTGCCTGCATCCTCACAGGCCTTGCGGTAAAGGTGGGGTGCCCATTCATCATCCTTGGGGTCCATCACAAATACGCCTTCACCGGCCAGAATACTTTGATAAAGTAATATCCCGGTGGCAACGCCCTTACCGGCGCCGGTGGTGCCGATAATATCCGCGTGTTGTTTTTGCCAGTCTTTTAACGGCAAATACATCGGTTGAATATCTCGGTCCATGCCGATAAATAACCCTTTGTTCAGGTCGATATAATCCAACGGGTCATAATGCAGTGTTTCCGGCAGCAGTGATTTTACCGTGCGGACATCTGTGCGTAATTCCCGTTCAAGCGTGGTTTTTCTGACGAGGCGCTTCTTTATTTTGTCTAATTCAGGGGTTAATACTCTGCGCAGCAGAATATGCAAAATAAAACCCGTTACGGTAAAGGCAATCAGCACCGGCCATGCCAGAACGGGAATGCTGGCGACTACACGGCCTTGATAAAGCCACTGGAAAATCCAGATAACAACCGGGGCCATCGTACCGCAAAGAAAACACAGTATGGAAAAAGCAATAATCAGCTTTTGCCACAACGGGGCTTTTTGCCGTTCATCGCTTTTCATCGACGCGAAAAACGGCATCGTCAGCCCCGATAACAGCGCCAGCATCATCTGATGCTGTTGCATAAAAGCAATGAAGCTCAGCGCGGCATTCACTATCGGCGACAGTGAAACGGCCAGCTTATTCAAAATCACGATGCCTCCTTCGTCAGCGGTTCGCCCCATGACATCGCCCCATCAGTTCGCCCCACGGTGTCGGGCGAATAGGCGGGGCGAGCGTATGGGGTAAAGATGGTGGCCGCTGTGCGGCCATATGCAGGAAAGCATGCTTCCCTGCACGACACGGCGTGCGCCAGTTCATGCGGGCTGGACGCCCTTATGATATGTCGCATGGGGGTAATGTCGCGGCTGGACGCCGCGCCAAAACCCCCAACGTCAACGGCGGCACACCGTCGCCCGCTACGCGCGACCACCCCCTTTAAGACGGTCGCTTTCGCCTTTTTATTCCCTTTGCTCGTTCCTCGCAGCGGGAATAAAAGGGAAGCTGACCTTTAAAGAGGGTGGTCGCGCCACGCTACCGGCTTTTGGCCGGAGACTTAGCCGCGACGGTGTGCGGGGCGATGCCCCCCAAATAAACCGCTGTCGTGGGCGACAGCTTTTCGCTCGCTGGGGCGGCGAAATTTATTCGGCTCCCCCCGGCTGGCAAAATCCGCGTGGGCGCGGCTGTTTGCCGGTGAGGCGCGGTGCCTGAACTATTTTCGCTCCTTAACCGCGAAAATAATTCTGTCCGCTGCCTCATTTTTACGGCCTGCATTTCTTCACTCCTTAATTCGTGAAAAATGTACTGGGCCGTAAAAACCTGAAAACCGCCACGCCTTAAGCCGGACTCGGCTGAAATATTTTGGCGCTCTAGGGGACCTGCGAATAAAATTAATACAGGGATTAATAGAGGCTCTCGCGGATTTCCCTGATGATGTCGGAATAACACTGACGACTTTCTTTAATGCTGGTTTCATCCAGCGTAAATCCTCGCCGGTTAGCTTCTTCTGTCAGCGTTATTCTGTCGGTGCCGTTCAGCGTTTGCAGTAATTGCAATAACCGGCAGATAACCCGGTGGTGATAAATTTCATAATAAAGGCCGCATCCACGCATCGCCTCATTTTCAATGTGCTCAATAACACAGGCTGCGGTCATGGAATCTCCGCGCTGACGTGTCCAGGGATGCTGAATAAAACCCGGTTTTTTCATGATGACTACCTCCGTTAATTAACCACGCATGCGGCCAAATTTACTGATTATCTGGCTGATGATTGCCGGGTCTGCCGAATCACACTCAAGTAAGAACGATTTTCTGGCATCGGCAGTGTGGTCCGGCTGAAAACCGTGCTTGTTCTTTTTGACGATATTAAAGAATGCACGTTCAGCCGAATGGCATTCATTGCCGCCGCCGTTACCGGTGGCTTTACCGTACATGTATAACACTACTTCACAGGCGTCAGCGGCCATGGCGGAGGTTGAATATGACGCCATGGCGCTGAGTAATAATGCGGAGGGTATTACTTTTTTCATTTCAGTCAGCGTTGTAATACCGTTCCAGATGACAGTGAGCGAGGATTACCGGGCTGTATGAACAATATCACGGTGACCTGCATCATAGCGTTTAGTGCATCGGCTGTTTCGAGATTAGCCAATTGGCATTTTTGCCATTTGGGCATCAGTCTCTTCATCTGGGATGGGTATCAAACCTAAGGGATGGCGACATCAAGCAACCGGCGAAGTAGGCTGACCTCATTGGATGTGAGACCAAAATAGCGATTCAGCAGAGCAATCGCCCCCCAGCCGAATGACGTGATTGATTTTCCGCTGCTGCAGAACTCTTCATGTGGTTTTGCCAGGATAAGGAGCAATGCATCGTGATGAACCATCACAGCCAAAAACTGCTGATGATAAACAACAGCTCACTAAAGTGACAGTTGATTGAGGGCATTCATTTCCTCACAAGTGAATTCGAGCGGTTCACAGTGAAAGAAATTGCCATCATTCAATACATGCGGAACATCGGTTTATACGGTGTAATTAATTGATGGAAAATTGTTGCGTTTTCTCCCTTCAGCCTATTTGGCAGCGGACCAATTTAATATTGATCCATTCGTCAATTTCCGATTCGAGCGAGGTCACGCTACCGGGCCAATCTTGATTGAACGGGGAAACATACCGTCATTCATATGCAGGCAGATTTGTGAACATTTTCGGCCAGTTTTTCTTTAACCTGTTCCAGATGTATTGATGGAAGTGATGCAACGTTATTGTCCTTTGACGGGAGTAGAAATTGCTTGGGAATAATACGACTCCATAGAGGAAGAGGGCGGAGCATAATTAGAATGATACGTTTTAGGGACATAATCCCTAATATAAACTTTTGGCAGAGATGGTTTATCGCATTTTACCTTGAAGGATGGGATGTGCCACGTTCGAGCACAGTTTTCTAATGCATAACCATAGTTTTATCATAAATTTTTTACTAAAATGAGTCTATCCGCAGCTCTGTAAGGTTTTATCACAGAAGTAAGATGAAGGACAAATATCCAAACACAGCAGGTATGATATTCATAATGTGTAATTTTATTAAAAATAATTACAAATAGTATCTTCATATGGCACCAGGGAGTGACCAAACTTAGCGAAATTTTTGGGGAATGCACATAAAGAGCTAAAGGCCAAGCTTTTAGGTAAGAACATTTACATGAAATATTATGAAATAATTTATAATTAAAAGTAATTGAAAGCTCTGAGAATGTTAGTTAGTTATTAGTGATCATACTGATAACTTGAGGTGCGATCATATGAAAGGTGAATCTTACTATAAGGATGTAAATATAGAATCTCATGACAATGAAAGCTTTTTAGTTCACTTAATGAAAGAGGGAATGAAGGACAGTGGCATAGAGTCCTACGCATATCTCCGTATAAATAAAAACAACAATAGCATTAAATTAATATCAAGCTACCCCACAGAATGGTTGGAGATATATTTAAAAAATAAATATTATGAATTGGACCCAGTCGTGAAAAAGGCAAAATATAAAATCACTCCTTTCTTATGGAATAAAGAGGGTAATGAAAACGACAATATATTCGAACAGTCTGAAAAATATGAAATATCAAGCGGAGTATGCTTTGTTGCGCATCGTAGTGAAAGTGTGTTTTCTATCTTGAGTATATGTAACTACAATGATAGTAGGGATTTTCTTATAGATATGAGAAAAAAAGAAGAAAAAATTCAAATGTTACTTTTGAAATGCTTTGAAGAGGATATCGCAGGCGAAATTAATTCGAAAATAAAACTCACACTTAGGGAACATGAAATATTAGGGTGGTTAGGGTTAGGTAAGACGTATAATGAGACCTCATTGATATGCGGCATAAGTGAAAGGACAGTTAGGTTTCATTTGGTTAATATACTAAAAAAACTTGATGCAAATAACACTAAGTATGCCCTAAAAAAAGCCGCCCTTTATGGCCTTATTTAACTGAAGGGATGAAGTATTTACAAGGGTCTATTGATGCGTTTACTTTTATTTTTTTACAAGTGTCTAATGATATAGGAAGACTTACTAAGTAAGCAGTTTTATCATCTATGATGCATTCTTCAATAATTTCATGTGTCCATCCATATTTGTTTAATAATTTATTCATTCCGCTGCCTACTATTGCCATGATTGAACTATGTCCCTTTGTGATGCAATATTCAATCATGGAAGAAAATAATATTTGGCAAATTGGCTCCTTGCTGCTAGTTAAGTTTTTCCGTACAAAAAAACGAGTGGCCTCAATAGTTGAGTCACTTTTGCTTGAGAAATAATTATAGAATGAACCTGTAAGAAGATGAGGGTGCTTAGTTTCAATTAATCTAACGCTAGCTATGATATTATAATTGCTAAAAATTATAATATAGGTTGCATTTTCGTTATCATATTGATCATATTCTTTCCCATTATTGACAATAACGTCCCAATTTAACCGTTTTGAAAAAACTTCACATCTGCACTTGAAAAAAAAGTCATTTTTAATTAGATCATTGATGGTACATAGCTCTATATTCATATCTGTTCCTTAAGTTTGAACGTACTCATCTTTTAATGAAAAGTGATAAATAATCAACCTGTCAATTCTGACAGGTTGATTATTTATCAAACACAAATGATATTTAGATTATAAAAAGTAGACGTATTCTCTATTTTCCGATAATGAAAATGGTGACAAAGTTGAGCATTCCTGATCTTGAAATAAGTAATAGTCTTATGAGCAAGACACTTGAGAACGCTTCAGAAATTTTTCGACAAGATACAATAAATGGTTCTATTAGCGATTTATTTACTAGTTATTTACCATGTGATTATAAAGTTTGGGGGTAATGTGATGAGCAACAATAAACTGCAACGTAATCCGTATTCTTTAGATGTAAAAAAGTCTGGGACTTTAAATAATTCATTAGCATTCTATTATAATGAAATAAAAGAAATTTTACTCAAAGGTGAATATGAATTTCGTCAAACTGTCCAAAACGATGATTTTAATCCTGGTTATGAACTGCCTCCACTCGATGACAGGATGGTAAACTTTCTTAATTGTAGTGATGTTTCATGGACAGAGATTGATGAATATAAAAATGTAAATATAACAATTCTAAATATGACAAAAAACAAAGAAACTCAGACAACCAAAATTTTTGCTTCTTTGATTATGGTGGCTAGAGTTGTTGCATATATCAACCGTAGTGGTAAGGGTGTAACAATAATAACACCATCCTCCGCAAATAAAGCAATGGCATTACGAGAAGCTGTATTAAGAGCCATAAGTTTTAAATTGGTAAATCCAGATAAAATAAATATAGTGAGTGTTATTCCGGCCAACTCAATAAAAAAATTAAGGGCGTCAGGTTTAAACGATGACATATATCTAAATAAATCAAATCCAGTTTTAATATTTGACGGAAAAAAAACCGTAAAAGAGTTAGTTAATGACTTCAATAAAAGGTATGGAGCGGAGATCTCTGCTTCGGGTAGAAAGATCTGGTTCACACTTACTGTTGAGAATTATATCTATGCAGATTCATTAAGAGCCATGATCGAGATGGATTTCATAAAATATTTCCCTGAAAGGATTCAGGCTCATGCTGTATCAAGTGCTTATGGCTTATTGGGGCATAATTATGGAATTAAATGGTTAGAAAATAAAATACAAAGGGATTTAAAAGAAAAATATTTTTTAGTCCAACATTTGTATAATCCTGATATGGTACTTGATCTATATTACGACTCTTTTTCAAGAGAAAACGTGCCAGAATATAGTCAAGAGAGTGATTGTTTATATTATCAAAATAAAACACCATACTATCCTTATGTAACAAGCGATACACAAGAAATGCTCGATACAACTTTCTATAGTTTGAGACCTACTACATCTAAACAAATGAAGGAAATTATTCGGAATAACGGAGGCGGCGGTATCGTCGTTTCAGAGCAAGAGTGTTTATTGCGGCACAAAGAAATAAAAAAACTATTAGAATCAACGAGTGTAGACATAATCCTACCGGAGTCATTTTATGATATTTATGAACGGTCATTTAGCATGGTATTTACAGGAGTGTTAAATGCTATTGATCGAGGGTTGATAAAAAAATATGAAAGTGTCTTGCTACACGCGACAGGTTTATATTGCAAAGGTGATTATAGATGTTTGGATCTTGAAACTGAGATTATTAATGTGTGTTCTATAGAAGATATAAATAAAGTTGTAACACAAACTTTTTCACATGGCTGATTGAAAACATTTTTAATTTTTAGGAGTTGAAATGAATAATTTTGACAGAAGGTTATCTCTTGCACGAAATGATTTTCGTGGGATACATGATGTAGTAGAGAGGAAAAGAGCTATAGCTAAAAGTCTTTTCCCAGATGAAAATATTGATATATCTTTATCTAAAATGGAATATAGAATTGATAACAAAAGAGATTTGGATTTGTGCAATCCTAAAGACATATCCTCCAAGTTGCATTGGCTTAAGATTAATTTTAGGGAAAGTCATATTGGCGATTATGTCGACAAATATAAAGCTAGAGAGATCGTAAAAAACAAAGTCGGTGAAAAATATCTTCCAAAGTGTTACTGGGTTGGTGATGACTTATCCAAAGTAAATAGAAATGCTTTGCCAAAAAAATTCGTTTTAAAAGCAAATCATTCATGGAATAAAAATATATTCTGTTTCAACAAAGATACTTTTAACTGGAGCGAGTCAAGAAATGAATCCTCAGAATGGTTGCAAGATGATCATTACTTAATGCATGGAGAATGGGCGTATTCTCAAATCAAAAAACCATTGTTAATTATTGAGGAATTATTAGAAGTTGATGGCGATATACCTGATGATTATAAAGTTTACTGTTTTAATGGCGAACCAAAGTTGGTGAAATACGATTCAGGTAGAAATGATATTAGAGTGCAAATGCATCTGGATATTAATTGGAATCCCTTGCCATTTCATAACCCTAATTATGCGCCAGTTACTAGCCCCGTTTTGAAACCTAAAAATTTTAATGAAATGTTGTCTATCGCAAAAACACTTAGTGAAGGTTTTCCTTTCTTGAGGGTGGATTTATATAATATCCACGGGAGAGTATATTTCGGCGAATTTACATTGTATCCATGTGGCGGAAATCTTAGGTTCGAACCGGATGAGTGGAACTATTTGGTTGGAGATTTATTGGACTTGGGATGTTTTCAATAAACGGTAATTTCCCATGATATTATTTACACATGTGAGGAAAGTATGAAAGGTCATTTAATAATTATTGGGTTTGGTCCAGTGTCAGGATATAAATACACAAGATTTATTAAGCTGGCAGTTGAAGGGGAACACATTGATGGTTATACCATAATTGATAAGGAATCTAAAAAAGACGTTGTAATGAATAGACTGGAAAGCGTCTCTATTCAACCGTTAGATATTATATTTATTCCGGATGTTTTTTTGCAAGACAGTATTTCAGATGGGATTGGATGGTTAAATGATTATTTTTTAAAAACAAGTTGTAAATATAAAGGTTTATTAAAAGTTGTGATCGCTACGGAAGCCCAAGCACACGAAGAGTACTTAAAATATTGTATAAAAATGGGATTTGACACGTTATGCACTAAACCATTGATCTTGCCAATGAAAGATGGTCTCTTTGCACCTGAAAAATTGGTGGAAAAGGTCCATGAGCTAATTGAACTTGCAGGTGAAAATGCTCACCGGCATAGCTTAATATGCTTAGGGCGGCATCATGAAATTTATGATAAAAAAATACGTAATTATATTATGTTCATGATGAATAGACTACGTGTTCCTATTACTTCAATTCATTTAAAAACTGCTTCTGGAGTATGGAATTTACCCTACGAATACTCGCTAAGAGAGGACCATCCTTATAAGTTTGGATATGGGATGCTCATGCATGGCTCATATCATTACATTGACATATTTGCACGTTTCTTATTGATGAATAAAAATCTATTTCCAAATAAAGATATGCTATTAGAAATTACGGGATTTAGCACCTTTCCCTCAGACCAGAATATAAGAATACCCAATTCCGTAACATCAAGACTGACTGATTATATTACTGACTTTGAACACCTTGAAGAAAATTATGTTTATGGAGAAAATGATGTCGTTATGGTTTGTTCACTAAAATTAAAGGAAACTAATCAAGTAATATGCTTAGGAACATTATCTCTTGAACAAACAACTCCAGGCATGCGTAGCTGGGGCCCATTTCCTGAAGTCCCATACAATATAAATGGGAGATTACACTGTACAGATCTTGATGTTCGCTTGGCAACAGTATTCTCAGCTAATGCTAATGTTGTCAAAACGCCTATTGGCGCCCGTGTTAATAAACAAGATTTAAGAGGAAAAAATATTGGGCATGTAACGGTTCGTTCTAATGCGGATATTGCAGGTACACAAGAATTTTTCAGGGAAGAAAAAATTGTTAAGCCTTACGGGAAATCATTTTCCTACTGCTCTGAATCTGAAATATTTCTGCGATGGATCAAGGGAGAGAAAACATATAGTGATATTGCTTCACATCTTCCAACAATTACTTTGCTTGAAGGATTATCAAAGGCAGTTAAAAATAATGGTGAGAAAATAAAAATTGAATTTAACTTTGATTTTCCAGAATGGCCTGAGGTTGTAAATGATGACGAATTTACATTCCAGGATATTGAAACTAATAATTTTTTCGGTGAGAAATGATTATAAGGTAGGAGAGTCTATGAATAGCAAGAATAATATGATTTCAATTGTTGTGCCCTGTTTCAATTCTGGTTTTTTCTTGGCGGAATGTATTGCCTCAATTTTAGCATCAAAAATAAAATGTCTTGTTGAGGTTATAATTGTTGATGATGGATCCACTGATGATATTACTTTAGATCTATTAGGGGAATTTATGTCGTTAGATAATGTCATTGTTGAGAGATTACCTCATAATCATGGTGTACAGTATGCTAGGAATATTGGTATAGTAAAATCTAATGGTAATTTTTTAATGACGCTGGATTCTGATGATAAGCTACATAATAATATTGATGGAGGCTCTTATATTGATGAGGCTATAAATGTATTGGAAAATGATTTCGACGTGGCTTTTGTGCATTGTTATTCTGAAATGTTTGGAGAATACTCAGGAATGACAATTTCTTCCTATCCATTAAATGAGGATTTGATCGTATCAAAACATCATGTTCCTACTTCTATAATCTATAGAAAATCTGATTTAGATACAGGTGACAATTATCTTCTCGGTTTACAAAAATGGCAAGACTGGTCATTTGGTGTTAAAATTTTAGCAAACAGATGGGCTAATAATTTATTCAATAAAATCTATGCTATTACTCGGCCTCACCATCAATATAGAGTGCATTTTGAATGGGCTAGAATTTCTTATTCAAATGTTAATGAATACGAAATGACTTTGATGACTATAATAGATAGTATAAGGTATTTTCAGTCTCTTATGGGTAGCGAGTCAGCAGAGCATATTGCTAAAACTGTACTTGCTATGAAACCTTTGAAGGTAAATGAATTGTGTCATATTGCTAATCATGATGTTGTACTTGCTTACAAGATCATTCATGAGCGTAAGTTCAGATTGGAATCTTCTAATGTTGATAATCGAATCCCTTAATTAATCAGAGTGCATTTATGAATAAAAAGCAAAATCATTTTAAACGTTTTTTTGGGGATTATCTTTGGCCCCAAGGAAATATGAAAATAAAATTATTGGTTTTATCCTCCCTTGTTTTGTTAATACTTACAAAAGTTTTTTCTGCTGGTGTTCCTTATGGTTATAAACTTTTGGTCGATAGGTTGAATATATCGCCAATATCTATAAATATTGTCTATCTCTTGCTTATTTCATATTGTTTGTTAAGGTTGGTATCATCGTTTACTGAAACATTAAGAGATATACTATTTGTCCGAGTAAACCAGCATGCATCAAAAGCAGTATCCTTGAAAATGTTCAAGCAATTACATGATCTTAGCTTAAGATTTCATCTTTCTAGGCAAACTGGTGGCGTAGCTTTAGCTTTAGAAAGAGGAAAACAAGGTGCATCGAAAATACTCTCACAATTATTGTTTTCACTAGTCCCTGTGTTGTTTGAAATAGGATTCATTTCGTACATATTATGGACGCTATTCAATATTGAGTTCGCTTTGTTGACTCTATTAATGGCTGTGGTTTATATATTATACACAGTTATTTTAGTTATGCGGCGTACAAAACTTAGAAAAGAATTAAATGACTCAAATTATGATTCAAACTTTAAGTCTATCGATAGTTTATTGAATTATGAAACAGTAAAATACTTCGGTAATGAAATGCATGAGTTTGAACGGTATAATAATTCGTTATTGAGATATGAAAAAGCCGCGATAAAAAACCAAGTAACATTTTCTTACTTAAGCCTTGGACAAGCTTTAATAATAACTACTGGTTTATTTTTCATGATGCATTTAGCTATACAAGGTATCCAAGAAGGCCATATGACGATTGGTGACTTTGTTCTTGTTAATACTTATCTTTTGCAGATTTATCAACCATTAAATACATTTGGTCTCATGTATCGTGAAATAAAACAAGCATTACTAGATATGGATAATATGTTTGATATTTTGGATGTAGATAAAGAAATAACAGATGAAAGTTCAGCTAAAACCTTAGAGGTTAATGACGGTAATTTATTCTTTGATAATGTTAGTTTTAGCTATGATAAAGTTAGGCCTGTATTGAAAAATATCTCTTTCGTTATACCGGCGAGTAAACGTCTGGCGATAGTTGGGCATACTGGAAGTGGTAAGTCCACTATATCAAGGTTGTTATTTAGGTTTTATGATTGTTCGGAAGGTGAAATCAGAATAGATGGCCAAGATATTAAAAAGGTTACTCAGAGAAGCCTTAGGAAATGTCTTGGGATCGTTCCTCAGGATACTGTGCTTTTTAATGATACTATCTATTACAATATAGCCTATGGAAATCCTAGCGCCTCAGAAGAAAAAATTTTCCATGCTGCAAAAATGGCAAAGATCCATGATTTTATAATTTCTTTGCCAGATTCTTATAATTCTCAAGTTGGTGAGAGAGGGTTAAAATTATCCGGTGGGGAAAAACAAAGGATTGCAATAGCTAGAATGCTATTAAAAGACCCTGCTATATTAATATTTGACGAGGCTACTAGCGCACTTGATACTAAAACAGAGCAAGAAATCCAAAGTAATTTGCTTGATGTTAGCATAGGCAAAACAACCTTAATAATTGCACATAGGTTGTCTACAATTATTGAATGTGATGAAATAATTGTGCTGAACCATGGATGTATTATAGAAAAGGGTACACATGAAAAATTATTAGAACTTAACGGAGTTTATGCAGATATGTGGAAAAGGCAAAGTGGGGACAGTTTGTGAATATAACTAATACTGAATTAAAATAGTCTCAATTATCTTTTTAGTTAGAAGGGGCTGCTAATGTTGATTGAAAACAATAAAAATACAATTTACTCTGTGCAAGCTCTTAGAGGCTTATCGGCTCTTTTTATAATGTTTTATCATTTCAGATGGTCTCTAAATACCGTTAGTTCTAATCTTGGGGAGATCCTTTTTTGGTGGATGTCAATTAGTGTGGATTTATTTTTTATTATCAGTGGGTTTGTAATAGCAATAACAACAAAGCATATGGAAAGCAATATTTGTAATTTTAAATCCTATTGTAATAAGAGAATTAAGAGAATTTTCCCCGCTTATTATGGGTTGCTAATCATTACTTTTTCTTTAAATTTCTTTATGACAGGAGTCATAGATAATATCCCTTTGAAAGATTATGTCAGTGCGTTTTTTTTTATGCCGGTTGATAGTGGTAACCCTCCTTTTTATTTAAGTGATGATGGGATATATGGAATAAGGTGGACATTAAATTATGAAATATACTTCTATATTATAATTGGTTGTTTTATTTTGATTAAAAACGATTGGAAATTAATAATGGCATATTTTTTCGTTACTGTTTCACTTTTCCCTTTTTTTATGGGCTATGATTTTACGTTTTCTAAGAAAGGTATTGACTCGTGTTTTCCATATTTAAATCTAGTGACAAACCCTATTATTTATGTTTTTTTATTAGGCTATATTTTGGGTGTTCACTATGAAAGAGTGATGAAAATTCACAAGATTATAAGGGTAATTTTCCTAATAATGTCTTGTTTTGTTTTTTATTGGGGAGTATTTAGGTTACACATGATTCGATTCGATTTATCATCGTCTGGTTGGTTACTAGGTATACTATTTTACGGCATAGTTATTAATGAAGGCTGGATTAAAGTTCTAATTCCACCATGGTTATTATATGTAGGTGAGAGCTCATTATCATTATATTTAATACATACTTTATTTAATCATTCTTTTCGATGGATCCTTGATGGGACATTTATACACAATAAATTCATCAGCTTCGGTTTATGTTGTGCACTATCAATATTCTTTGCAATGTTAAGCTTTAGATTTATTGAAAAGCCATTTTATTACAAAAAGAAGACTATGGCTACAAGAGATAATACGCGAGTGTAATTTTTGCATTCTGCGATTTTTGCATTTTTTCAAATGAAAAAACACAGTTCAAGATTTCAACTGATTTTGTATGTTTGCTTTCATATACACTAATAATTATTCAATGAAATTAATATAAGAATAAACATACTAATGCTCCGTCTATTTTTTGTTTAACGGCGGCCTTTCTTTGTTTATTCAGGGGGATAGTAATAAAAGGATCCTGCTATCTCCATATTCTGGCACTAATCAACATAATTTAGTACCGACTGCTGCTAACGATGCATTGCCATGACGTGGCGATAAGGAAGTTTGCATCTCAGATTTAACTCTTCCAGACAACAAATCCGGTGAGTTTTCTTGTGGTTAATCTGCAAGTCTTCACGACGTAGCTGAAGGTGAATGCACGAACAGTCCTAGCAGTCCGGGTGTAAGTATCTAGATAATAGATTACCTGCTCCCCATTATCTAACAAACCATAGTATTAGGCTTGCTCCTCGTGAGCCTGACCCTGTATGTGATCCATTCATAATCGGGAATAACCGGCTTCTGAAGATGCTCATAAACGGCTTAACAATTTCTCCGAATTAAAGCTAGAAATATGCCGTACCAGTACAGACTGATACGGCTTTTTTTGAGGTTTATTTTGTCAGAAGGGTTATCCCATTGTGTAACTGATTTCCTTCCCACAAATATAAGGTGGGGCATACGCTTTCCGGCACATATCCAGATAATCCGACCACCACTGCATCATCGCTTTACGGGCATCGAGATATTCTGCTTTATGGATGTAAGCCGCTCGAACGCTGTTACGCTCCTGGTGACTCATCTGCCGTTCAACCGCATCCTGCGCCCATAGGCCAGACTCCATCAGGGCACTACATGCCATTGCCCGAAATCCGTGGCCGCAGATTTCATCTTTTGTGTCATAGCCCATCAGGCGTAGCGCCTTATTGACCGTGTTTTCGCACATCGGTTTATACGGATTATGATCGCCGGGGAATATAAGTTCCTGATGTCCGGATATTTCCCATATCTGTTTCAGGATGGTTATGGCCTGACGAGAGAGTGGAACGATATGTGGAGTACGCATTTTTGCGCCACGCCCAGAGTAGCGGACACCGGGGATGGAGTCGCGAGTGGCAGGAATGGTCCAGATTCTATTTTTGAAATCGATCTCAGACCAACGGGCGAAACGCAGTTCGCTGGAGCGGATGAAAAGGTGCAGGGTGAGCAATACGGCCAGGCGGGTTAACTCTCGTCCTTGCTGGTAGTCCTCAATACGAATCAACAGCTCCGGCAGTCGCTCCAGCGGAAGGGCAGGGTAGTGGCGTTTAACGGGAGGAGCGATGATACCGTCCAGATTTGCAGCCGGATTGTGCTCTATTAACTCCTGATGTACGGCATGGCGCATGATGTTGCACATATGCTGCCGGGTACGTGCTGCGACTTCCAGCAGACCTTTTTGCTCAATGCCTTTCAGCAGGTCGATAAAGTGACGAGGTTTCAGTTCAGCTACCGGCACGTGTCCAATCACAGGAAATAAATGATTGTTCATGCTGGCAAGCAGACGGGAGGCGTGGTTCTCTGACCACGTTCGGTTGCTTTTATGCCAGTCCAGTGCCACATACTTGAAGGTTTTTTCTGGCGAGGAAGTGGCTCTTTCAGCAGAGCGCTGTTGTGCTGGATTGATATTCTGCGCCAGCAGTTTACGGATGCCGTCACGTTGTTGGCGGGCATCAGCCAAAGACACTTCAGGGTAGGCACCTAAGCCGAGGCGTGATTCTTTTCTGTTGATACGATATTTGAGATACCAGAGACGTGAACCGCCTGGATTAACCAACAGGTACAGACCATGGGAGTCGGAAATTTTGAAGGGTTTAGCGGATGGTTTTAAGCTGCGGATTTTTGTGTCGTTAAGAGACATTTGGGGGTCACTCCGTCATCGAACCAACATGACCCCAAATCTGACCACCAAATTCTCCCGATGCAGAGGGAAAACTAAAAATGCATCGGGAAGGTTTTTCGCGCTAACTTATTGAATCTAAATCATATAAGGATTCGCAAAGAGGCATGAAAACAAGAATTTGGCTCCTCTGACTGGACTCGAACCAGTGACATACGGATTAACAGTCCGCCGTTCTACCGACTGAACTACAGAGGAATTGTGGAACGAGGCGAATAGTAGCGATACGCCCTCAGACTGTCAACAGCAAAAAACATTTTAGCTTTCAACTGGCTGCGTTTGAATCAACCCGCCCGATTAGTGAACAATTCCACCCGCATTATGGTGTAACTGCTGCTGCTCCAGGCGCTGATGGGGATCCTGGCGATAAAACTGGCGGAACCGTTGATAAAGCGCCGGAAAACGGGCGATCAGCAGCTCAGGCGCACTGAAAAAATACTCTGACAATACCGCGAAGCATTCCGCGGGTTCGCTGGCGGCGTAGGCATCAATGCTGGTGGCGTTTTCACCCACCTGGTCAATTTCATCCTGTATTGCACTCATTGCCGCACGCAGATCGCGCTCCCAGCCCACCACTTCGCGCAGGGGAATGGCCGGTACACCGTTAGCTTCACCGCTGCCGCGCGCATCAAGTTTGTGCGCGACCTCATGGATCACCAGGTTATAACCGGAGAGATCGAATGAGTCCTGCACATCCAGCCAGTTCAGGACAATCGGACCCTGCTGCCAGCTTTGCCCGGCGTGCACCATTTGTTCACGATGCACCAGGCCGAACTCATCCTGCCATTCATCATCGACCATAAACGGGGAAGGATAGATCAGCACTTCATGAAAACCGTCCAGCCAGTCGTAGCCGAGGCTGAGAACCGGCAGGCAAAACAGCAGAGCCAGTCGGCAGCTTTTCACATCGTCCAGTTCGAAGCCTTGTAAAGGCACCAGACGTTTCTGGCGCAGAAAACGGGTCGCAAGCTGACAGATCGTCTGTTGTTCAGCAGCCGTTAAGCTTGCCAGCAGCGGGATCTCCAGCGCCTGTTGCCATGGCAGCCCACTTTCCACTGCGTCATCACCGCCTTTCCACGGCCATTTGATCATGCTGTTGTCACTCCTGCCTGATGATGGCGTTAATGCCGCTGAATAAGGGGAAGATTCAATCAGTTATAATGCAGATTGTCTGTGACGAAACGCAAACGGCGCTGAAAAAAGTCAGCGCCGCGTCGATTTGCGAGGGTCAGATACGCGCGAATTCAATCACCCAGACCCAGGGGTTCACTTCCCAGCTGGTGCCACCGTATTGAATGGCCCACTGCTTGCGATAAGCATCTTTAGCGGAAACGGCTTCGCTATGCAGGGTGAAAAAGTTATTGAGAAAATGAGAGTCTACCTGCACGCCTTCAGCCAGCACGTCATCGTCACTGATATCCTGGATGCGCTCGACCCGGATAGCCGTGATGGTCAGGTCGATACGGCTGGCCCAGCGCGGCATATGAATACCGGCCTGCCAGCCAAAGTTGGTCTCTTCTTCGTCAGAGGTATAGATGCTGGAGTCGGCACGGTACTGACAGTAGTCAATATTTTTAAACTGTGCAGGAGAGGTCTGATATTTCGTCATCTCTTCTGCGGGCACCACAGGGCCGCGCCAGGTTTCGCGCACCCACAAGCGATCGCCCGGCTGGCCGTAAGGGCAGTGATAACTCAGGTTTTCCATGCCCAGAACACGGTTACCTTGCAAATTGTTGCTCAGGACATCAATGCCGTAACAACCTTCATGATTGTCCTGGCCTGGCCCAAACAGTTGGGATTTCATGATGCGCCGTGTCTGTTTTTGTTGGCCTGAGAGCAGGGCGCGCACCCGTTGATCGCTAAATAGAATCGGGCGTTCTTTCATGGTTTAACCTCTAGTATGACTTTCTTGACCAGTTCCTGGTTCATAAGCAAAGTAGAAACACAATACAGATAATTCCTAACCTTAGCTCAAAAAAACGTTTCAGCACGTTTATTTTACTAAACTTCAGAAAAACCAATAAAAAAATGACTTGGGGCAAATTTGCACATCTGCCGGACGCAATCGTCTGGTGCGTCCCGCGTCGTCATCACGGGGTCGTCATGCCGTAACCAAATTGACATTTTACCATATTACAATGTGTTAGTGTGACGAATGCTTACCGACGATGCCCTCTAACCGTGGCGATCGCCTGTTCCTCATGATCACTGACAGACCGGGCATGTACAGCACCTGTGTTGTTGTTTGAGGGGCCATTACCTGCATCTGATCATAACTATTGTTTATCATTTAGATCAAAAAACAGCCAGTTAAAAGTGAGCCGGAAAAAACTGAAAATGGGAAAAATGCTGTCACCAGCGCGTAACAGCCGCTATAAGTTTGATGTTGATCTCATTTTTAAGCAGAAATGGTTAACCCGTTGCAGTGGGTGACCACCACTGACATCTCAAAAAGTTCAAACAATTAAGGAGAAGTCTATGACTCTGACTGACTGGCAATTACGTTTTGAAAAGTGGCTGCACGACACCTGGCAACATGATGATAAAGCCCATGATGTGGCGCACCTGACGCGCGTCTGGCAGTCTGCACAGCGCATTATGGTGGGCACCGGGGCCGATGAGCTGGTGGTGCTGGCCGGGTGCTACTTCCATGACATTGTCAACCTGCCTAAAAATCACCCTGAGCGCCATCTGGCTTCCGCGCAGGCAGCTGACGAGACCCGGCGCGCGTTACAACAGGTCTTTACGGATTTCCCCAGCGATAAAATTGAAGCAGTGGCCCACGCGGTTCACGCGCACAGCTTCAGTGCTGGCGTAACGGCAGAAACCCTTGAAGCTAAGATCGTGCAGGACGCCGACCGTCTGGAATCACTGGGCGCTATTGGTCTGGCGCGGGTGTTTTATGTCTCTGGCGCATTAGGGCGTTCTCTGTTTGACAGTCGCGATCCGCTGGGGCGCGAACGCCCTCTGGATGATGCTGAATGGGCGCTGGACCATTTCCAGAAAAAGTTACTGAAATTGCCTGAAACGATGCAAACGGCAGAAGGGCGACGCCTGGCTGAATTTAATGCCCGCTTTCTCGTGACCTATATGGCGAAGCTGTGCGCTGAATTGAAGGGGGATTTTTGCGCGTTGGATCAAACCGTACTGGAAGAATTCAGCCCGGGATCGTCAAATATTAAATTTTTATGACAGTATGGTTAAATCGTACGTTACAGGTTACGTTGTTGGGACAATTCTCAGGAGAATCAGGCAATGACCGACAAAGTTAGCTTAACAATAAAGATCGATCCCGCCTTAAAAGAAACGATTAAAACACTTGCTCTGGATAGTGAGATTTCGCTTAGCGAATTGGTTACCCAGCATCTGGTGAAGAGTTTTTCTGCTCAGGCACCTGATGCGGTAGATAGTACCCATACGGAAGAAGAGACGGCCGAACAATTGAGCCAGGCAGAACTGAAACAAGTTCGCGCACTGCTGAAAAAGTCGAAGAAGAAAAAGTAAGCCCGTCTTATCCAGCGTCTCTCGTTCTGAGAGACGCTTTCAACCCCTCTTACATAACAAACTGACTCACGCTGTGCGAGAGCCGTTGCGCATGATCCACCAACGCTTCTGATGTCCCTGCGCTGCGACGTGTCAGTTGCTCGCTCTCTTTGACCTGCTGATTCAGGCGAGTAATCTCCAGCGCTATCGCATTGACCCTTTTACTCTGCGCATCCGCATTGTGTTGCAACTCGCTCAGTAGGGTAACCACGCCGGATACGGCATGCGTAATTTCCCGATACAATCCCTCCAGCGTCTGTACCTGACTAAAGCCGCTATCAATATGTTGATGAGTTGAGCCGATCAGCCCGTCAATCAACCGCGTCGAGGCACTGCTCTTCTCCGACAGCAGGCCGATCTCTTTTGCCACAATGGAGAAGCTGCGCCCATAAACGCCGGCATGGGCTGATTCGATAGCGGCATTCAGTGCCACCAGCCGTGTTTGCAGCGAAATGCCCTCCAGCAGGGTAACAATCCCGGCAATCTCACCGGAAGCGTCAACAATCTGGCGCATCTGCGCATCAACAGCGGTCACCACGGTGCCGCAGCGGCGGGTCAGTTCATCGGCGGCCTGTACCTGCTGCGTCGCATGATGGGTAAACGTCACGCTGTGGCCCACTTCCTCTGCCACCCGGTTCAGACGCTGGCTGATGTGCTCAAACGCGCTGCTTTGCTGCTGATTGTGGGCACTAAACTCATCATTTTGTTGTGCCATGCGGTCTGCGCTGCCACGCACCGCACCGGAGATGGCGTTAATCTCGCCCACGATATGCCGTAAACCTTGCTGCATCCCGTCCACATTCTGTATCAGCTGGCTGATCTCCGTTGACTGGTAACGGCTCTGATACGCCTGCTGCGAGATATCGCCCGTTGCGATCTGTGCCAGCCAGCGCGACACGCGTTCCATCGGCTGGATCACCCCCATCAGCAGTAACCCGCCGCTCAGTAACAGCAGTCCGCCCAGCAGGGCAGAGATACCCAGGGAAAGATTGCGGCTGGTGGTCAGCGATGAGAGCGTAGAGAGGTTGAGATCGTCGGCCTGGTGATTGGCCTGCGTCAGCACCTGATAGTAGGTGTCATTAAACTGCTGCTGAAAGGCCTGCATTGGCACCATAAAAAAGGCATCAATATCTTTCGCATTCAGCCCTTTTAACTGCTCCTGCAATCCGTCGGCCAGCATATCGAAGTTCTGCTTCAGCGGACTGTCCTGCGCCACCGGATACTGTCCAAACAGTTTTCGCGCATTTTGCAGTGAGGTCTGAGCCGTTTCGGCCAGGCTTTTCCAGCTGTCGACGGAGCCGGTCTGGTTATCCTGCATCAGGTAGATCCCGGCGCGGTGGCTGTTGTCGCTGGCGGTGAGCAGTTCCATACGGGCTTTATCCAACAGCGCCTGGCGGCCAGACAGGGTATGGATCTCGGAAATATTGTCACCCGTGCTGGAAACGAGGCGGGTCAGTAGCAACACGCTGGCACACTGCAGCAGCGAGAAGACCAGCAGAAACAGGATGAAGCCACCCCGCAGGCTGCGTAGCCAGCCCCAACCGGTCATCAACGAGGCAAAACGTGGACGGCGCAGCATAGTGCGTAAGGGTAAAATCGTGAGCAGTGACATAAGCTTCCCTTAAAATAAAAGGGAGTATTCGCCGCTTTTATGTCACTTGTGTTACCGCGATAAAATAGAAAAAGGAAACAGGGGATTATCCGCTGATAAGGCAAATTACCCCGCTGTTTTTCAGCGTTATTGTTCTTCATCACCGTAATAGAGGACGCCGAGCTTGATTAATGGCCGGCCCTGACTTTTGCGATGCAAATTGCTGTCGCGCAACGAATACACGCAGCCGCAATATTCCTGCTGATAGAAACGCTCACGTTTGCTGATCTCAATCATGCGCGCCGACCCGCCTTTTTTGCGCCAGTTATAATCCCAGTACTGGATGCCGGGGTAGGGCGCGGCCGCCCGATCGCCACAGTCGTTAATCTGCTGCATATTCTTCCAGCGCGAAATACCCAAAGAGCTGGAAATCACCGGAAAGTCATTTTCATAGGCATACAGTGCGGTGCGTTCAAAGCGCATATCAAAGCACATGGTGCAGCGCACGCCACGCTCTGGCTCCCACTCCATGCCCTTCGCGCGGGCAAACCAGTTATCGGTATCGTAGTCAGCATCGACAAACGGGATGCCGTGCTGTTCCGCAAAGCGGATATTCTCTTCTTTACGCAGCAGATACTCTTTCTGCGGGTGAATATTTGGATTGTAGAAGAAAATGGTGTAATCAATGCCTGATGCCTGCAAGGCTTCCATCACTTCGCCGGAGCAGGGGGCGCAGCAGGAGTGCAGCAGCAGTTTTTTAGCGCCATCGGGAAGGCTAAGCAGCTCGCGTTGGGTGGCGTTCATCGGTAATAGCTCCATTGTTAACAGTAAAACCGCATCAGTGTAGAGGCAGCATGACGCGCTGTCATTAATTGCCCTCGCTGCGGCCAATTTCCGCCTGGCGCTGGGTCAACTAAGTGATAGACTGACACCCGTTTATCCCCTGTTAACTGAGTAAATATGAGCGATTTTGACCGCGTGGCCGCAGAACTGGCTGAACAGGCACGAGAAGATGCCCGGCATAAAGAACAGCAGGATCGTGAGCTGCTGCTGCGGGTGCTGGAGATTTATGACCAGAAAACGGTCGCGGCGACCCTGCGAAAGGTCAGTCAGCAGGAGTGGACGCGGGAGTCTGTTAATCGCTGGGTGAAGGGCAACAGCCGCAAAACGCTGAATGAAGCCGAAGTCAGTTTGCTGCACAGTATGCTGCCTGCGCCTCCGGCACATCATCCCGATTATGCTTTTCGTTTTATTGACCTTTTTGCGGGTATTGGTGGCATACGTAGCGGCTTCGAAGCGATTGGTGGACAGTGCGTGTTTACCAGTGAGTGGAACAAACATGCGGTGCGCACCTATAAAGCCAACTGGTACTGTGATGAGCAGCAGCACCGCTTTAATCAGGATATCCGCGATGTCACGCTGAGTGGCGATCCCCAGGTGGACGAAGAGCAGGCGTATCAGCATATTCGCCAGCAGGTGCCGGACCATGATGTGCTGCTGGCGGGATTCCCTTGTCAGCCTTTCTCACTGGCGGGCGTGTCGAAGAAAAATGCCCTGGGCCGTAAACATGGTTTTGAAGATGAAGCGCAGGGGACGCTGTTCTTTGATGTGGCACGCATCATTACGGCCAAAAAACCGGCGATCTTTGTCCTCGAAAACGTCAAAAACCTGAAAAGCCACGATAAGGGCAATACTTTCCGCATTATTATGTCGACGCTGGATGAGCTGGGCTATGACGTGGCGGATGCGGCGGTCACCGGTTCGCCGGACCCGAAAATTATCGACGGCAAGCATTTCCTGCCGCAGCACCGTGAACGCATTGTGCTGGTAGGGTTCCGTCGCGATCTGGCGCTGCCCGCTTTCAGCCTGAGCGCGTTATCTGCGCTCTACCCGCCGCAGCGCACGCCACTCAAGGCCTTACTCGACCCGGTCGTTGATGCGAAATATATTTTGACGCCAACGCTATGGAAGTATCTCTACCTCTATGCGAAGAAGCACCAGGCACGCGGTAACGGCTTTGGCTACGGGCTGGTTGATCCGGCGCTTGAGCAGGGAGTGGTTCGGACGTTGTCGGCGCGCTATTACAAAGATGGCTCGGAGATTCTGATCGATCGCGGCTGGGACAAAGCGCTGGGTGAGGAAGACTTCGATAACGCGGACAATCAGCAGAACCGACCGCGTCGTCTGACGCCACGCGAGTGCGCCCGACTGATGGGCTTTGAACAGCCCGGCCAGGAGGCGTTCCATATTCCGGTATCGGATACCCAGGCCTATCGCCAGTTTGGTAACTCGGTGGTGGTGCCTGCCTTCGCGGCGGTTGCCAAACTCCTGCGCCCCTGGATCCTACAGGCGGTACAACAGCGCCAGTGAAATGTGGCCCGGTGCCATCACGGCAGGGCCGCTTTTAGCTACACTTAAGGTCTTCGTTAAAGGAATATCAAGATGGCCGACGTTCACTCTTCCGACGTGCGCAGTAAGAATATGCGCGCTATTCGTACCCGCGATACGGCAATCGAAAAGCGGCTGGCAGAACTGCTGGTTGAACTGGGCCTGAGTTATCGGGTGCAGGATAAATCGTTGCCCGGTCGTCCCGACTTTGTTCTGGCAGACTATCAGGCCATTATCTTTGTTCACGGCTGTTTCTGGCATCGTCATCACTGTCATCTGTTCAAGATGCCGGCAACACGCACGGCGTTCTGGCAGGGCAAAATAGACAGTAATGTGGCGCGTGATAAACGTTATGTCGAGGAGCTGACGGCCAGCGGCTGGCGCGTGTTGCTGGTGTGGGAATGTGCGCTACGCGGGAAAACGCGACTGGAGGAAGAGGCATTGCGCACGCGGCTGGAGGAGTGGATTTGCGCCGCGGAAAACAACGGCGAGATCGATGAACAAGGGATTCGTGTACTACCGTAAACCCTCTGTCAGCGACGCTGGCCTGCACGATGGTCCAGGTCAACGTCAAGGGCGTTTCGCTTTCCCGCTGCGCGTGCCGAGGCCCGCAGGGATGCGGATTTTGCCGCTCCGGCGTGCTCAAACTGGCCCCGGACCTGACGCCAGACGGGAAGCCATTCATTTTTGTGGGTATACCTTAGAGGTCATGCTGCACACGCTGAGGATTTAATCAGTCGGCGAGCAGGGTTTCACCACCGGTTTTGCCGGGAAGAGGTATTTACCCAGCGTGACCAGCACCACTGCCAGCACAATAATGCCCAGCGCCAGCCATTCACGTCCTGACAGGCTTTCACCGGCAAAAGCGATGCCCAGCAGCACGGCAACCACCGGATTGACATAGGCGTAGCTGGTGGCGATAGCGGGTGTGACGTTGCGGATCAGGAACATATAGGCATTGATGGCAATCACCGAACCAAACAGGCTGAGATAACCCAGCGAGAAGAAGCCCGCCAGTGAGGGTTTCTGAACCAGATGTTCACCCGTCAACTGGCTGGCGGTCAGCAACACCACCCCGGCGGCCAGCATCTCGACAGCTCCGGCCATCATGCCGTGCGGTAGCGCAATACGTGACCCCCATACCGAGCCAAAGGCCCAGGTCAGCGATCCGCCCAAAATCATCAGGGCACCCCACGGATTCCCTGCCAGATGGCCGCCGCTGTTAAGTAAAATAATCCCCACCAGGCCGACGCCAATGCCCAGCCACTCAATCCAGCGCGTGGTAATGCCGAACATACGGCTGAAACACATGGCAAACAGGGGAACGGTCGCCACCATCACGGCAGCCAGCCCGGAAGGCACATGCTGATGTTCTGCAACGGTGACTGCACCATTACCCATTGCCAGCAGCAGGACACCGATGATCGCCGCGTTACCGGCTTCACGCCAGGAAGGCAATTTTTCCCCTCGCATCAGGAGGAATGCCAGCAGCACCACGCCCGCGAGTAAGAAGCGCAACCCGGCCAGCATCATCGGCGGCCAGCTTTCCACACCAATACGGATCACCAGGTAGGTGGAACCCCAGATAAAGTAGAGAGAAAAGAGCGCGGCCAGCAGGGGCAGCAGGGCGGGGGCACGGCGTAACGTCATGTCAGAGACTCTTCCTAAAGTTATATCAGGTTGTGAAAATGTTATAAGGACCCGATTCTGCCACTAATTATCCCCGGCGGGCGTTATTTTTTTACAAAATTTGCACTCCATGCCCATAATTGCTTAGATCTGTTCCCTCTTTAATACAGCCAGCCAGGGGTGAGCCATGGCCAGTGTCAAACTGACGGTAAGACGTCTGTATAAACTCAGCGGCGAGCGCATGGTCAATACTCAGGCGACGGCGCGTATTTTCGTGGGCGATCGCCTGATTGCCACGGAAGAGATCAGCGGGATGACCGAAAGCCCGGTGAGTAAGTATCTGCACCATGCGGAAACGCAGGGGCAGCCAGTGCGCGTTGAGTGGGACTGTGATGGCATTGCCGATATGGCGGTGACCGAAATGGAGCTGTGCCCCTGTTGTCAACATGATGGACATGAATAAGGAATCTGATTTTGGCCGGAAGTAGTTTACTGACCTTACTGGACGATATTGCCACACTGCTGGATGACGTCGCCGTGATGGGCAAAGTGGCGGCAAAGAAAACCGCCGGTGTATTGGGCGACGATTTGTCGCTGAATGCGCAGCAGGTCAGCGGGGTAAAAGCCAACCGTGAACTGCCGGTGGTGTGGAGCGTGGCGAAAGGGTCGTTCCTTAACAAACTGATTCTGGTGCCGCTGGCGCTGCTGATCAGCGCGTTTGCCCCCTGGGCGATCACCCCGCTGCTGATGGTGGGTGGCGCATACCTGTGCTTTGAGGGCGTGGAGAAAGTACTGCACAGTCTGCATAAAGATAAAAGCCAGGAAACGCCGCAGGCTCGTGAAGCGCGTTTGCTGAAAGCGGCCGAGCAGAACCCGGCGGAGTTTGAGCAGAAAAAAGTAAAAGGGGCGGTACGCACGGACTTTATTCTCTCGGCGGAGATTGTGGCGATTACCCTGGGTATCGTGTCTGAAGCACCGCTGCTGAATCAGGTGATCGTTCTGGCTGGCGTGGCGATTGCGGTCACCGTTGGTGTGTACGGGATTGTTGCGGGTATCGTGAAGATTGACGATCTCGGCCTGTGGCTGCAGCAGAAATCTTCGGCGGCAGCGAAAGCGGTGGGCGGCGTGCTGCTGGTGGCCGCACCGTGGCTGATGAAAATCCTGACGGTGGTGGGCACCCTGGCGATGTTCCTGGTCGGCGGTGGGATTATCGTGCACGGCGTGCCATTACTGCACCATCTTATTGAAGGCGTTAGCGCAGGCCTGCATGGTCTGCTGGCGATGCTGTTGAGCAATGTTGCTAACCTCATCATCGGCTTTATTGTGGGGTCGATTGTGCTGTGCGCGGTAAATTTGATTGCCAAAATGCGCCCGTCATCAGTATAAAGACGGGCTGAAATCAGTAAATATCCAGGGGTTAATGATGAACGACGATATGTTTGAATTTGATATTGATGCTCAACTTGAGCAGGCAGAAGCCAATGCCCAGAAGAAAGCGGCCGAAGTACCGGCTGACTTAGGCGATGAAGCCGACTGCGAAGGCTGCAAAATCTAATCGCAAAATGCGACGAGTTTCACATAAAAAGCGTGTAGTAAAACTACACGCTTTTTTTATATTTAGTGTTTTTAACTGCTTATTTGAATTTAACAAATACTTTACCTGGCGTTAACAGCACGGTTTATATTCAGATGCTATAACTATTTGACGTTTCATAACCAGTGATAACCAGATAGGGAGGTACTTTGTATGAGCTTTATTGTCAGTGATGAAGTGCAACATAAGGATGGTGGCCCCGCAATGATTGTGACGGGAGTGGCCAGCGGTATGGTCGAGTGTCGTTGGTACGATGGTTTCAGTGTGAAGCGCGAGGCGTTCCGCGAAGAAGAGCTGTCATCATTATCGTCCGCAGCGCGATTAGCGGGGTAGTTCCACTGTTTTATGTGACGGGGGGCCGATAAAGGGGCTTGTCCTGTGCCCATGGGCCGATCATTTTTCCCGATCGGCCCGTGAATACGATTACAACTCGTTTTTAATACAAAACTCTTCCCAGCTCATCCCCAGCGCTTCGGCATGGGTGTGCAGATACGCTTCAATCGCATTCACCATCACCGCTTTATCCGGCTCAGCCAGTTGAATGGCAAACAGCATGCCGTCCAGTTTCTTTTCACGCACATACGCGGCATAGGCGCGATCTTTCTGCATGGATTGCAGCTGCTCCACCGTCATTCCGAGCGTGGCGGCCTGGTCTGCCGTCAGATTTTCAATACCGGCTTTCAGCGTCGGGTGGGCTTCAAGAAACAGATCTTTGGCGATGGCGTAATATTCTTCAACGGTTTTCATAACGATAATGCCCGGATTCATGCAGGAAAATTGACTGGCGCTAGTGTACACGGCTGGATTGGTCGGGGAAAGCCGGGCAGCAGCGCTGCCCGCCACCCGTTTATGGATGGGTCTTTGTGTAAATCTCGGTCACGACCTGCTGGTTTCGCGTCAGGGTTTCGTCCAGCGTCAGTTTGCCCTGTAACAGCGCGGCGATATTCTCACCCACGGCATTGCCCATCTGGTCGAAGCCGGGAATGCTGACGTACTGCACGCCCTGATACGGCACCGGGCCGAGGGTCGGCTGTTCCACCGTGGCGCTTTCCATGGCGGCCTGTACCCGTTTTGCATAGGGTGCCAGGCGCTGATAGCTGGCCTGCTGGTAGGTTGAGTAGCGGCTGCCTGGCGGCACGGCCCCCCAGCCGACCGTTTGCGCCACCTGCTGAATGTAGGCGGGTGAGGTTGCCCAGCTGATAAATTCCTGTGCGGCCGCTTTGTTCGCCGCACTGGTGGGGACGGCCAGTGCCCAGGACCACAGCCAGTTAGAGCCATTGCGCGTCAGTTCACCGGGGGCCGGGGCAAAATCAATTTTGTCGGCCACACGGGAGATCTGCGGGTTAATCAGCAGACCGGCAGCCACGGTGCTGTCGACCCACATAGCGCACTTGCCTTCGGCAAACAGCTTAAGGATTTGACCAAAACTGTTCTCAGCGCTGTCCGGCGGGCCGTAGTCGTGCACCATCTGCACATAGTCGCTGAGCACTTCCCGCCACTCCGGGCTGTCCAGCGTGGGTTTCCAGTCGAGATCGAACCACTGTGCACCGTAGCCGTTGGCCATGGTGGTGACAAACGCCACGTTATCCCCCCAGCCCGGACGGCCGCGCAGGCACAGGCCATAAACGCCGTTCGCTTTGTCCGTCAGCTTCGCCGCCAGGCGTTTAATATCACTCCAGTTGACCTCTTCAGGCATCGTCAGACCACGGGCAGCAAACAGATCTTTACGGTAATAGGTCATGCTGCTTTCGCCGTAAAACGGCAGGGCAAAGAGTTTATCCTGCCAGGAGAGGGCTTTACGCACGGGCTTCAGCAGGTCATCCACCTGATAATCAGCGGGCAGGGCATCCAGCGGGGTTAACCAGCCGCGCTTGCCCCACAGCGGTGCTTCATAGGTGCCGACGGTAATCACATCAAAAGTCGGCTGGCCGCTGTTCATCGCCGCCAGCACCTGTTTACGCAGTTCTGCATCATCCATCACCTGCCAGCGCAGGTGAATGCCAGGGTGCGCCTGCTCAAAGGTGCCGGAAAGCTGCTGCATAATGGTCATGTCACCGTTGGCGATGGTGGCAATGGTCAGAGTGGTGTCAGCCCGGGCAGCGCCCGCAGCCAGCATCAGCAGCAGGGCGGCGGTCAGTTTGCTACGCATAGTCGCTCCTGATTTACAGCGAAGGGGAACGGGGGCGGTCACCGCGAAAACGGAAGAAGGCCATTTTTTCAACCAGCAATCCGGCATGCTGATTCACCGTCTGGCTGGCGCTACTCGCCTGCTGGACCAGTGCGGCATTTTGTTGGGTGGCGCTGTCCATCTGGATCACCGCCAGGTTGACCTGCTCAATGCCGCTGGATTGCTGACGGCTGGCCACGGCGATTTCACCGACGATAGCCACCACTCGCGCCACGCCACCGTTGATCTCCTGCAGCATCTCGCCAGAGCGCATCACCAGCGAGCTGCCGGTATCGACTTTACTGACGCTGGCCTGGATCAGGGTTTTAATCTGCTGGGCTGCCTGCGCCGAACGCTGGGCCAGCTGACGAACTTCTGACGCCACCACCGCAAAGCCACGGCCCATTTCGCCCGCACGCGCGGCTTCCACTGCCGCATTCAGGGCCAGCAGGTTGGTCTGGAAAGCAATTTCATCGATCACCCGGTTAATATCGCCAATCTGCTTGCTGGAACTTTCGATTTCCCGCATCGCACCGACGGCATCCTCCAGCACCTTGCTGCCGCGCAGCGCCTGTTCACGCACCGTCATCGCCAGTTCGTTCGCCTGTGCGGCGTTATCCGCGTTGTGTTTTACGGTGGCGGTCATCTGTTCCATGCTGGCGGCCGTTTGCTCCAGCGAGCTGGCCTGGGCATGGGTGCGACCGGAGAGATCCTGATTGCCTTCTGCCATCTGGTGGGCGGCATCATTCAATGCCACGGCGCTGTCGCCCACTTCACGCACGATGCCGGAGAGGCGATGGTCCATACTGGCCAGCGCACGCATCAGTTCGCCCAGTTCATCAGGGGCGAAACGTTCGATATGGTGATCGAGCTTGCCGTTGGCGATCGCTTCAGCCAGCCGACGGGCTTTACCCACCGAATGGCTGATGGAGCGCACCAGCATTATCCCCGCCACCAGTGCCAGCAGCAGGCCAACCGTCAGAATGCCGATCAGGCTGTTACGTGCCAGCTGGTAAGATTGCGCACTCTGCTGGTAGTTACGTTCTGCATGTTCGCGCATCAGGCGATCAAGCTGGTCAATGCCCTGTTGCAGTGCGAGGCTGCCGGTGCGCAGGCGGGTTTCGATGATCACCAACGCCGCAGAAGGATTGCCGGTTTTCAGCAGCGCACCCGCGTCTTTCAACGCTTGCTGCCACTGAGTGAGGTCTGTGACAAATTGTTTACTGAGGTTTTCGGTTCCGGGGATCTGTGCCAGGCTCTGGTACTGTCCGCGAACCTGTTCAATCTGGCTGGCATACTGTTGGATAATGGCAAGACGTTTATCCACTTCTCCGGCGTCGGTCCAGTAACGCAGCGCTTCAAACAGCGTGGCGGATTGCAGCTGGGCCAGGCGATAAAGGCGGGAAGAACTTTGTAACGGCAGCAATTCGGTTTGGTAGGTGGCGGCGGCGCGCTGGTCAGCAGCACGAAGCCCGATAATTCCCCATACTGCGGCGATAATCAGCAGTATGCACAGCAGGCCCACGATCCCGATTAAGCGGGCGCGAATGGTTAATCGCATAGCAGTTGTTTCCCCTGAATTGACAATTCAATAGTCCGGGAGGGTGGTTGTTCTCTGTGCGGCGGGTTCCCTCATTAAACTGCTATCGGCAGCACATAAGGCAAACTTTAACGATTTGCTTAATTATGCTGCAAAGTAACTATCAGAAAAGACATGAAAAATCAGAAAGCACAGCGGCAGGGCGCGCCGGGCTTGCGGCGGGGCAGGGAAAAATTATAACGTATCGCCTAATTGAGAAAATCAGGATGAGAAAAATGAAAAAGTGGATTGTTGCCGCCGCAGCGGTGGTGACCTTAAGTGGTTGTGCGCAGTTAACCGATTACGCCAGTGCGGTGAAAACGCCGCCACCGGCCGCGCTGGTAGGAAACTGGCAAACCTTCGGCCCGCAGAAAGGCCTGATTAGTAAGGAGGCTAAAGCCAGCCTGATAATCACCGCCGAAGGCGATACGCTGGACTGCCGTCAGTGGCAGCGCGTGATTGCCAAGCCGGGTAAAGTGACGCATTTTGACGGCGAGTGGGTGAATGTAAACAACGAGGTGCGCGTGATGCCGCTGGAGCTGGAAGGCACCGAGCTGCACTACGATAAACTGACGCTGCAGAAAGTGTCGCAACCCACCGTGGAGTGCCAGAAGGCGCTGGCCGATCAGGCGAAACCCCAGGAAACGAAGGGTGAACAGCCTGCCAGCGCCGCCACAGAGCAGCCCAAAAAACACAATAAGATGATCTACACCGAGAAGTAATCAGGTTGTCGTGGCCGTCGTGGCCACGATCCTCCTTAGTTCAGCACCCAGACGCTGACGCTGCCCGCCGGACAACGAAACACCGCGTTGCCCTGTTCGTCGCTCCCGACCTCTTCACTGATGTGCCCCAGCAGATCGTGCCAGCGCTTCCCGGCGTAGTTCTCCCCTAAATCCAGCGTTTTCTCACCGGCTTCACCGTTTGACATGATCACCACGCAGCCTGGCATCTCTTCCGTCCCACTGCGTGCAAAGGCAATGCAGTTAGGGTGATCAAACCACTCACGTTGTTCTCCGTGGGCGTACTGCTGGCGGGCACGTACCAGGGTTTCCAGCTCGGCGATGACCGGGATCTCAATGTCATACTGTTCGCCGTCACCGCCTTCATCTTGATAGCGTGCGCCGAACAGGTCCGGGTAGAACAGCACCGGCACGCCGTTTTCACGCAGCAGGATCAGCGCGTAGGCCAGCGGTTTGAACCAGGGTTCCACCGGGGCTTCCAGCGCTTGTAGCGGCTGTGTGTCATGGTTAGCCACAAGGGTGACCGCATGCCAGGGATCGGCAGCCACCAGGGTACCGGTGAAGATCTGGCTGAGGTCGTACCCCGCACCCTGTTTGGACGCATTGTGGAAGTTCATTTGCAGCGGGGCGTCAAACAGCAGGCTTTTGCCATCGACCTGGTGGATGTACTGTTGCAGCTTATCCACTTCGTGCGACCAGTATTCCGCCACAATAAACAGGGGTTCGGGTGCCACTTCCTGTACGTGTTCAATCCACTCTTTATAGAACCAGGCGGGAATATGCTTCACCGCATCCAGACGAAAACCGCGGCAATGCACTTCATTCATGACCCAGCGCGCCCAGTATTTCAGCTCTTCGGTCACCGCGTGGTTACGGAAATCGATATTGGCACCCATCAGATAGTCAAAATTGCCCAGCTCGTCATCCACCTGGTCGTTCCAGCCCTCCCCGGTGTAGTCGTTAACGATTTTGAATACGCCGTTTTCATCGGGATTTTCGATATGGTCGACGCCGCTGAAGCATTTGTAGTCCCAGACGAACTGCGAGTACTGCCCGGCACGCACCGGGAAGGTAAAGCGCGTCCAGGCTTCTGCGGTGAGCACTTCCGGGTCGATCTCATCGCGGTTGTCCGGATTAACGCGGTTGACCTGCACCTGTTCTTTTTCGTCGGCGCCCATTTTATGGTTGAGCACCACGTCGAGGATCACCCCCACGCCGTGCGATTTTAACGCTTCAACGGCGGCCAGCAGCTGCTCTTTGTCACCGTATTTAGTGGCACGCGAGCCTTTCTGGTCAAATTCACCGAGGTCAAACAGATCGTAGCTGTCGTAGCCAACCGAATAGCCGCCGGATTCTCCTTTATAAACCGGGGGCAGCCAGACGTCAGTAATGCCCGCCTCTGCCAGCCACTGCGCACGTTCTGCCGCTTCTGGCCAGAGTTTGCCGCCTGTGGGGTAATACCAGTGAAAAAACTGCAACAGTGTGGGATTGCGCATGTAGTGGGTCCATTTTCGCCAGACGGGAAAATGAAGTATGAGCGAGGCGGCAGAAAAAGTGCGGGCCAGAAGGGAATTATTTATTCCACTCTGGCCCACAGGAGAATGTGTGAGGGGTCATGCGAATTAACTGTCTGGTTTATCCGTTGGCTCCCGAGGGAAACAACACCACGCCGGATACTTTGGTATAGGCACTGTTGACTGATTTTTGACGCCCCGCCTGCTGGATCAGGCCAGAAATTTCATCCTGCCGAGCTTTCAGCAATTTTTTCAGTTCCGCCTCATTATCAAGGATGTGGCGCAGTATCGGACGCAACTGTTCCTGAGTATGTGTGGGAACCGGCTCGTTCTGGGTCACTTTCGCCAGTTTTTCCACGGCGCTGAGGTAATTAACTTCCATATCAATCAGTTCGTCCCACTGTCCTTCGCAAGCCAGACGCAGCATGGACTGACTGTGAGTCAAAATTTCCTGATAAATCGCGAGCAGATGTGGGGCAATGTTCATTGTCTACAGAGTCCTAAACCAGAGCGGTTGTGCCAGAAACCTCTTTCCAGGCATCGGCGATATTGCGCAACAGCGCTTCGACTTCTTCGATCCCATCAGGGTCGTTATCAATGTTAGCGCGCAGCAGACGATGCACCATATAACGATACAGCGAGGCCAGATTGCGCGTTAACTCGTCTTCACTGGTCTCATCCAGACCCAATTTCAGACCGTTTTCGATAATGTTAATAGCCTTGGAGAGCGACTCTCCTTTCTTGACCGTATTGCCATCCTGCAAAAACAGGCGTGCGCGAACTAGGGCACTGAGTGCCCCATCAAACAGTAAAGTGATCAGCTGATCATTGCTGGCACTCATCACTGCACTTTCCACGCCGACTTTTGCATAGGCTTGAGTACCGCTTGCGCTATACATTATGGCTCCTTACTTGGTAGTACTACTGGTTGATGTTTCAAACTGCGTCGTCAGATAGCTGCTGGTGTTATTCAGCTTACTGATCATCACGTCCAGCGCGGTAAACTGGGTTTTCAGGCGAGCGATAGTGGAATCGATGCGGTCGCTCACCTTGTTGTACTGGTCGGTCAGGCTGTTCAGGGTCTTACTGACACCGTCTTTTGCGGCCTGAATAACGCCGGTGGAGGATAACCAGCTGGTCAGGTTAGTCGCCAGCTTAGTGGTGATCCCGGTGGTTTTACCGTCACCCATAAACATCGCTTTAATGCCGTCAGGATCTTTCGCCAGTGCGGCATCCAGTGCAGTCTGATCGGTTTTCAACTGACCGGTGGTTGGGTCAGTGGTGATGCCAATCTGCGACAGACTCTTAAAGGTTGAGGTGCTGGCGGTGTTGGTCAGCATATTTTTCATCTGTGACTGAATGGAACGCAGGGTGCTGTCACCGAGCAGCGCGCCGTTGCTGCTGTCCTGGGCATCAGTATTGCTCTCCACAGCCGTGTATTTGGTCATCGCATTTAACGAATCTTGCAGGGTGTTATAGGCGGTGGCCCAGTCGGCAATAGTCTTAGATGCGCTGCTGGTATCTTTGGTAATGGTCAGCGTCTGGGTGCCGGTGGTTTCGGCGGTCAGATTCAGCGTGATCCCTTCCAGTGCATCACTGATGGTGTTGCTGCTGTTTTCAATATCAACGTTGTTCACTTTCAGCAGGGCATTCTGTGCGGTCACACTTTGAGTGACATTACCGCTACCGCTGCCGTCATAGGTCAGCAGACTCTGCATCGCGCTGTCGCCAGTCACGCTGATAGTGGCCGCATTATCTTCACCGGTCTCATTTGATGAGAGGGACAGACGATAGCTGCCGTCACCGGTTTTAATAATGCTGGCGGTCATACCGGTATCGGCTTTATTGATCGCATCACGAATACCGGTCAGTGAGGAGTCCGCTGCGCTGACGCTCACTTCTACCGCTTTGTCACTGCCGGCCAGTTTAATCGAAATCTTACTGTCGGCGGTGGCCAGTGCGGTGCTGTTACTGGTCTGCACGGCGGTGGTCAGGGTCTGCGCTGTTGCCAGCTGGGAAACCGCGATGGTGTATTTACCCGCCACGGCGCCGGTGCTGGTGGTCGCACTGAATGCCGTTGAGCTGCTGACGGTTTTCGTCGCGCTAAACAAGTCAGCGCTGTTCAATTTGGTATTCGCTGTCTGGAAGGTTTCCAGTGCGCTCTTCATGGTGCTGTAGGCACTAAGTTTGGCAGTGTAAGCCGTCTGCTGCGTAGAGATAGGTGTTAAGGCTGCCTTCTCTGCCGTCTGCATACTGTCAAGAATAGTACTTAAATCGAGGCCGGAGCCGATACCTAAGGTAGAGATACTAGCCATGATGTTTCCTTTATTTAATCAGGACGGAGTATGAATACCGAGGTTATCGGCGATTGATGCATAAAGTTTACGATTATTTGCGCAACAGCAATAAAACGAATAGCGGTAATAAAGAGGGGTATTTCGGCCAGTAGGGCAAAACGAAAAAAAATGGGGGAGAGGGTAAAAAAATTCTAAAGGTTATTGGGGGACAGACGATAACAACTTTGACGGCGATGAAGCCGGGGGGCAAACAAGCCCAACCACTTAACCCGAAATGATTTAACAGGAAACTTTATCATGGCACAAGTAATCAATACCAACAGCCTCTCGCTGATCACTCAGAACAACATCAACAAGAACCAGTCTGCTCTGTCTACTTCTATTGAGCGCCTGTCTTCTGGCCTGCGTATCAACAGCGCGAAAGACGATGCTGCTGGTCAGGCAATTGCCAACCGCTTCACCTCTAACATTAAAGGTCTGACTCAGGCTGCTCGTAACGCCAACGACGGCATCTCACTGGCGCAGACCACTGAAGGCGCACTGTCAGAAATCAACAACAACTTACAGCGTGTTCGTGAACTGACTGTACAGGCACAGAACGGAACTAACTCTGATTCAGACCTGACTTCAATCCAGGACGAAATCACTTCCCGTCTGTCTGAAATTGACCGTGTATCGGGTCAGACTCAGTTCAACGGCGTGAACGTGCTGTCCAGCAACAACTCCCTGAAAATTCAGGTTGGCGCTAACGATGGCCAGACTATCTCCATCGACCTGCAGAAAATTGACTCTTCTACTCTGGGCCTGGGCGGCTACTCAGTAGGCGGCAACGCAGTGAAAACCGGTGCTTCACTGACTGAAATCGGCGACGGCACTGCAGCTCCACAGACTGTTGACCTGACTGCTGCTGCAACTTCACTGAGCACCGCGACTGGCAAAACCATCAGCGCTGACAGCCTGACTTTGCACAACCTGCAGGACAGCACTGGTGCAGCAACCGCTAACTACGTTGTTAAATCTGGTAGCGACTACTATGCCGCTTCTGTAGATGCGACCACCGGTGACGTGACACTGAACACCGTAGACGTAACTTACGATGATGACGACAAAGGTGTTGCTGCTGCAACTCAGACGGGTTCACTGATCAAAGTGGGTACCACTGCAGCTGGCGTGAACACGGCTTACACTGTTGTTGACGGTAAAAACTACGAAGCCACTGGCGGCCTGGCAAACAGCGGTACTGCAACTGCAACTTCAGTGACTGCAACTGTAGAACTGAGCGGCGCTGCTGCAACAGCTACCTTCGCTGGCGCAGCTTCTGCTGACCCACTGGCGCTGCTGGACAAAGCGATTGCACAGGTTGATACCTTCCGTTCAAGCCTGGGTGCGGTACAGAACCGTCTGGATTCAGCGGTAACTAACCTGAACAACACCACCACCAACCTGTCTTCAGCACAGTCCCGTATCCAGGATGCTGACTACGCGGTTGAAGTGTCTAACCTGTCTAAAGCTCAGATCGTTCAGCAGGCAGGTAACTCAGTGTTGGCTAAAGCTAACCAGGTTCCACAGCAGGTTCTGTCTCTGCTGCAGGGCTAATCGGCGACTTAACGCCACGTTGAACCCTTTAAAACCCCGCTTTTGCGGGGTTTTTTTTCTCTGGAGTGTGCTATGCGCTTCAATTATGACTTGTTACCTGGGGAACTGCTGCCGTTTGAGGAGATAAACGACCGCTACAGCAGAAAGTACCCCGACGATAAATCGTTGACGACCAGAGGGTTGCTGAGCCCGTCAACCTCCAGCAAAAACTGGACTATTCGCGCCATCTTTGCCAGCAAAGACAGCCATATTCCGCTGGAAGATCTGCTGTTTATTACCAACGATAACGAACGTAAAAACTACCTGCAGCGCTTCGAGCATTATTTGCAGCGCCAGGAGAGTTTTCTCTATTTCCGTCGCCCGCTGGAACCCACACCGTGGAATACCTGGAAGGTGATGGGGGAGAGCAAAGTGCTGGCGATGCTGGATCCGGCATCGATCATGGCGCAAAGCCTGTTACAGCAGCGGGGTTACACCCTGACGCTGTTACGCAGCGATGAAGATGACGAATACTGGCAGCTGTATGACCGCCAGTCGCAGCCATGCTTTGAGTATTCGCGTCAGCTGCAGTTTATCGTGGTGCTGACCTCACCGCTGTTGCCGCCGCCAGCCGGTGTCATCCAGGGTACGCAGGTCGGGCGACGCGTGAAAGCCCGGCTGTGGCATCGGGCCAGCCATCATGAGTTCAGCCATGCGGTACGCGAGCGCTATGGTGCCTGTGTCATCACCGGTACGCTGCTTACCGACGAACATGCCTGGCCGTGGGTGGAGGCCTGCCACATCGATATACGTGAGAACGAACAGGGCTTCCTGCTGGATAACAGCGCAGATAACGGCCTGTTCCTGCGAAGCGATCTGCAACGTCTGTTTACCAGCCGCAGAATGACTATCGACCCGTTAAACGGCACGGTGCATTTTCGCCGCACGTTACAGGAAGATCAGACCCTGTTGCCGTTTTATCAGGAGCTGGAAGGGAAGGTCTGTGCGCTGTGGCAGCAGGTGCCGGAGAACACGCGGCAGCGTTTGCTGCGCAAAGTTTGACCTGTTCTATGCTGAGGGATCCCCGCGTCGAAAAATCGCGTCACGGGGATCGTTCAGGTCCACAAAAATGAAATAACCCGCCTTTTTAACCGCTATTCCCCCAATCAATCTGCCCTACAGAAACAGATAATCGTGCCGATAACTTAATTACAGCAGGGTAGGTCAGAGTGAACGATCTATATACCGCCGATGGCGTGATGGACAAACATTCTCTGTGGCAGCGATACATACCGCTGGTTCGCCATGAAGCGTTGCGCTTGCAGGTACGTCTGCCCGCCAGCGTTGAACTGGATGACCTGTTACAAGCGGGAGGCATCGGGCTACTGAATGCAGTAGAGCGTTACGACGCGCTACAAGGCACTGCGTTCACGACATACGCCGTACAGCGTATCCGTGGGGCGATGCTCGATGAACTTCGCAGCCGCGACTGGGCACCACGCAGCGTGCGCCGCAATGCGCGCGAAGTAGCGGGGGCCATGCATCAGGTGGAGCAGGCGTTGGGGCGCTCAGCCACCGAGCAGGAAGTGGCTTCGCAGTTGGATGTCTCGCTGGAGGAGTACCGGCAGATCCTGCTGGATACCAATAATAGCCAGTTGTTCTCCTACGATGAGTATCGTGAAGAGCACGGTGACAGCGCAGAGCTGGTGACGGACGGCCATGAAGAAGCCAATCCGCTGCACCAGTTAATGGAAGGCAGTCTGCGCGAGCGTGTCATTGAAGCAATTGAGGCTTTGCCCGATCGCGAAAAAATGGTGCTGACATTGTATTACCAGGAAGAGCTGAATTTGAAAGAGATTGGCGCAGTGCTTGAGGTGGGCGAGTCCCGTGTCAGCCAACTGCACAGTCAGGCGATAAAACGCCTGCGCGCCCGGTTAACGGGAGCGCGCTGACGAAGTCAGTTTTGCACTCTCAACACCAACCGGGGAATCTCGAATGGGATCCAAAACTAAAATGAGGCCGTTGAGCCGTTATTTGAAAGACTACAAACACAGCCAGAGCAACTGCTCACATTGCGGAAAAGTATTAGACCGCATGGCACTGGTTTTTCGTGGTCAGATCATTAACAAAGAGGCCATCGCCCGGATGGATCAGCTGATCGACGATCAGGTCTGGTTAAAATTACAGAATGAGCTTACGGCGTTGTGCCGTTTTTGTAGCGACATTTATTGCAACACACATCCGACTTACTTTGACATCATGGCGTTCAAACAGTACCTGTTCGAGCAGACTGAAATGAGCCACAGTACCATTCGCGAATATGTTGTTCGCCTGCGTCGTCTTGACGATATGCTCTCAGCACGAGGCTTCCCGGCAGAGCGCCTGAGTGGCCCAAGCTGGCATGAATGCCTCGAAAATGATTTACCGGATGCGGGAAATAACAATTACCGCATTGCGTTGCGTAAGTATGATCAGTTCCTCGGCTGGCAACGTAATTAATGGCACCGATGATAAGAAGATGACCATCAGGTCATCTTCTGCAACACTGTAAGGATAACCTGAACGCCTGCTATGGAGGCCGCGTTGTCCTTACACAATATTGCTAATTTTCCCCGTCTTGAACTGCTGGGTTCGCCCACGCCTTTAGAGCATCTTCCCCGTCTGTCTGATTATCTCGGCCGCGATATTTTTATCAAACGTGACGATGTCACGCCGGTGGCCCTGGGGGGTAACAAACTCAGAAAGCTGGAGTTTCTCGCCGCTGATGCGCTGCGTGCCGGGGCTGACGTTCTGCTGACAGCGGGGGCGATTCAGTCTAACCATGTGCGCCAGACGGCGGCAGTCGCCGCGAAGCTGGGCCTGAAGTGTGTGGCACTGCTGGAAAATCCAATTGGCACCACCGCTGAAAACTACCTGAGCAACGGTAACCGCCTGCTGCTGGAGCTGATGAGCACCGAGATTGTGATGGTCGATGCGCTGCACGCCCCGGATGCACAGCTTGAAGAGCAGGCCACGCTGCTGGAGGCGCAGGGTTTTCGCCCTTATATCGTCCCGGTGGGCGGCTCCAATGCGCTGGGTGCGCTGGGTTACGTTGACTGCGCGCAGGAAATTGCCCACCAGAGTGAAGGCGTGGTCGACTTTGCTGCGGTGGTGGTGGCTTCGGGCAGTGCGGGTACACATGCCGGGCTGGCAGTGGGCCTGGAACATCTGCTGCCGGAGACGGAGCTGGTGGGGGTTACCGTTTCACGTAAGGTGGCCGATCAATTACCCAAGGTCGAGAAAATCCGTCAGGAACTGGCCCGGTCGCTGGAGATGGTGAGCTCAGCCCCCATCACGTTATGGGATGACTACTTTGCTCCGCGCTACGGCGAGCCGAATGAAGAGGGCATGGAAGCGGTTAAACTGCTGGCACGACTGGAAGGGATCTTCCTCGATCCGGTGTATACCGGCAAGGCGATGGCGGGCCTGATCGACGGGATTACCCGGCAGCGTTTTCGTCGTGAAGGGCCGATTGTGTTTATTCACACCGGGGGTTCACCCGCGCTGTTTGCCTATCACCCCTAAACTTTAATAAGGTTATTCTTAAAGTAAAATGTTACCTGCCTGAAATCAGAGCATATTGCGGATGAGGGCAGGAAAAACATTAAGGATTTGAAAGCATTCGGAACGCTTTCAGACGATCCTCATAGTGATCCGTAGAGTATCAAGGGATACTTTCGGGATATTATGATGAGATTGGGTTTTATTATTATGTCTGTCGCTGGCAAGCAAGAAGTCCTGTGGATTAATACCCTCAAGGGCGGGTGCATATTACTGGTGGTCCTGCATCACACCATTATTACCACCTTCATTCCCTCTTTGCAGTATCTCACGGCCGGAATGATACCGGCTGACATGTGGGTTGTGTTTAATAAATACCTCTCGCCGCTGCGTATGCCGGCCTTCTTTTTCGTCTCAGGTCTGCTGGCAGCCAGTGCCATCAGTAAAAAGAGCTGGAGCGAGGTATTTACTAAGAAATTCACCAATATTCTCTACCTCTATATTCTCTGGGGGGTGATTCAGTGGGCAAGTATCTACAATATTTCCGCCAATTTGATTGGGCAGAAACTCTCCACCGCCGTCAATGCCGCTTATGCCAGTTCGCCGCTGGAGTTCGTTAAGCTGCTGACCCTGTCGATGACCAGCCTGTGGTATTTGTATGCGCTGGCGGGTTATTTCATCGCCGCGAAGCTGTTCCATCGCCAGAAAGTCCTGCTGCTGGTGGGCGCTATCCTGCTTAACTATGCCACGCAGTTTCATCTGGTGCCTGGCTGGGGCCCGAATGGCGTGGTGCAGAACTTTGTCTACTTTGTCCTGGGGGCCTTCTTCAGCCACACGCTGGTGGAGATCAGCCAGCTGTCGCGCCGTCATCTGGCTCTGTTAGGGGCGATGGTGCTGGTTGGGGTGGCGCATCATGCTGCCGGGATGATGAAAAACCCGTTCTACTGCATCGTTGCGATTGTCGCGGGTATTGTGCTGTGTCGGGCGCTAAATAACCGCTTCAATATGGGGTGGCTGAACTGGATTGGCCGCAACACGCTGCAAATCTACGTACTGCACCGCATCTTTATCGAACTGCTGGGCCTGACCATGCTGACGCTGGCGGTGAAATACGGTCTGTTCGACAACCAGGGCTTCTCACTGGCCTGGGCGCTGCTGCTGCCGATTTTCGCGGTAAGCATCACCACTTGTATCTCGCTGATCGCCTGGAATCTGCTGAATCGCGGGCCGGGCAAAGCACTCTTTATGTACCCAAGGCTGCTGCGTAAACCGCGGCCTGTGGAGAATGTCGCTAACAACGGCTAATTTTTTCATACCTGGCCGATAAACTCGGCCATTTTTATACCCGCCATGCAGATCAGTATGACGGGTATATTTTTATCGATACCAATAAAAAATATAAAAAGACCGTGACGGAGGATAACTTTCCCTTTTATCAACATCAGATGCTCACAGCAGGAGTATTGTCATGAATATGACGACCAAAAAAGATATCGCCTGGGTTAATACCCTGAAAGGCGGCTGTATTTTACTTGTGGTGCTTTATCACGTGGTTCTTCCTGGTTATGCCGATATTGCCCCTTTACTGACCGCCGGGCAGTTACCGGCCAAACTCTGGCTGGCGTTTAATAACCAACTTTCCCCGTTACGTATGCCGGCATTTTTCTTTGTTTCAGGCCTGCTGGCGGCCAATGCTATTCTGAATCGTCCCTGGAAACAGGTATTCACCAGTCGCGTAACGAACCTGTTCTACCTCTATTTTCTCTGGGGTTTGATACAGTGGCTGATGATTAATGGCGTGTCGGTCGGCATGATGGGTGAGCATCTCTCCGGTAATATTAATGCCGCCTGGGCCGACTCGCCGTGGCAGTTTCTCAAGCTGATGTTGCTGGCGATGAGTTCCTCCTGGTATCTCTACGCACTGGCGCTGTTCTTCGTGTTTGCCCGGCTGTGTCGTCAACAGAAACCGCTGATCATGCTGCTGGCGGTGGGGCTGAACTATGCGGCGGTGACCGGCATCATCCCCGGCTGGGGGCCGGAAAGCCTGTCGCAATACTTTGTCTTCTTCCTGTTTGGCGCATTTTACAGCGAGATACTGATCCGTTGGAGCGAATGGCGACGCGATAACCTGCTGCCCTGGACGCTGCTGTTGCTGCTGACAATCGCGCACAGCCTGCTTGGCCTGGAACAGAGCCTGTTCCTGTGCGTGATGGCCATCCTCGGCAGTATTGCGTTCTGCCGCGCACTGAACCGAATGTTTTCGATGCACTGGCTCAACTGGGTGGGGAAGAACACATTGCAGATCTACGTGCTGCACCGCATCTTTATTGAGTTCTTCGGTCTGTCAGCGATCCTGTATGCCGTGGGTCACCAGCTGTTTGCCAGCCAGGCATTTTCGCTGCTGTGGGCCGTGGGTTTCCCGCCGCTGATGGTGTTGCTGTGCGTAGGGTGTTCGGTTGGCGTGTGGACGCTGCTGAATCGCGGCTGGGGTCAGTCGCTGTTTATCTACCCGAAGCTACTGCGGATGAAGTTTGAGGGGTGAGAAGAGAGGGGCGGCCATTTTTTCCGGTCGCCCCGTGTCATGAGATGAGGCGTTAACCGATGGTCATCAGGCTGGCATTCCCCCCGGCTGCTGCCGTATTCACACTCAGCGAACGCTCCAGCAGCAGGCGCTCCAGCAGCAGATTGGTTTCCCCACGGGCAAAGCCCTGTACGGTAATAATCGCACCGTTGCGGGCTGCCACGGCCTGGCACAGGTCACGTAACTGGTCGGCATCACCGTGGTAAATCACCGCATCAATGGTTTTGCTCTCCAGTGGCTGTGCTGCGAAATCAATGCGCTGCTGTACCGCGGATGGCAGCTGCTGCCACAGGCTACGATGGAGGTCATCTTCCGTCCACAGCGCACGGCTGCCCACGGCTGTCACGGCCGCCAGTTGCACCAGCGCATCTTGCTCGTTGTCTGCCAGACACAGCACCTGCTCACGCGGCAGTAACGCAAAGGTATTGCGTTCACCCGTAGGTCCTGGCAGCAGGCGGATCGTTCCGCCCTGGCCCAGCTCGGCAAAGCGTGCGCAGCAGGCCGCCAGAGGGGGGCGGTCGGCTGCCCATTTACTCAGTGCGTCATGGGCCGCCAGCAGTGCCGGACGCAGTGCGGCATCCACCGGGCGCTCTTTGTCCTGACGATTGAGGGTGACGGACAGCGCATCATCCGGGCGGGAGGAGAGCAGACGATAAAGGTAGAGCGGACCACCGGCTTTCGGCCCGGTGCCGGACAGGCCTTCGCCACCAAAGGGTTGCACACCCACCACCGCACCGACCATATTACGGTTAACGTAGAGGTTGCCCACATGCGCCTTCTGCACCACCTGATGGATCGTCTCATCGATGCGCGTATGTACACCCAGCGTCAGCCCGTAACCCGAGGCATTGATCTGCTCAATCACCTGCGGCAGGGTGCTGCGCGCATAACGCACCACGTGCAGTACCGGACCGAAGATCTCGCGGGTCAGGTCTTCTACCTTGTTTAATTCAATCAGCGTAGGCATCACGAAGGTGCCGGTCTGCCACTCGCGGCGGCCCGGTGCCTGCGGTTGCGCCGCCTGGAACACAGTAAAGCCTTTGCTGCGCATCGCCTCAATATGTTGCTCAATGCCCGCTTTGGCATCGGCATCAATCACCGGACCAATGTCGGTGGAGAAACGTTCCGGGTTGCCCATACGGCATTCAGCCATCGCGCCCCGGAGCATGGTTAACGTATGTTCTGCTACATCGTCCTGCACGCACAGCAGGCGCAGGGCGGAGCAACGCTGTCCTGCGCTGTCGAAGGCAGAAGCGACGATATCGGTCACTACCTGCTCGGTCAGGGCTGAGGAGTCGACGATCATCGCATTCATCCCACCGGTTTCCGCCACCAGCGGCGTCGGGCGGCCCTGCTGATCCAGACGTCCGGCCAGATTACGCTGTAGCAGAGTGGCAACGGCGGTCGAGCCGGTAAACATCACGCCGCGTACACGGTCGTCCTGCACCAGCTGCGCCCCCACGGTTTCACCGCTGCCGGGCAGCAGTTGTAATGCACCCGGTGGTACGCCAGCTTCATGCAGAATGGCAACGGCCTGAGCTGCAATCAGAGGCGTCTGCTCTGCCGGTTTGGCCAGCACGCTGTTACCGGCGGCCAGTGCGGCGGCAATCTGGCCGCTGAAGATCGCCAGCGGGAAGTTCCACGGGCTGATGCAGACCACCGGGCCAAGCGGGCGGTGGGTTTCATTATCGAAATCGTCGCGCACCTGACCCGCGTAATAGTGCAGGAAGTCCACGGCTTCACGGACTTCGGCAATGGCATTATTGAAGGTTTTACCCGCTTCACGCACCAGAATGCCGATCAGGCGCTGCATCTGGCCCTCCATCATGACGGCGGCGCGCTCCAGAATGGCGGCGCGTTCCTGCGGCGGGGTGGCGAACCAGATAGGCCCAACGCGGGTGGCGGCATCCAGCGCGGCGGAAACGTCTTCCGGGGTCGCACTGCGCACATAGCCCACCACATCCAGCGGTTCTGCCGGGTTGATCACCGGAATACTGTCGCCAGCGGCCAGCGGGCCATCAATCAGCGGTTGCACCTGCCAGGTCTGGCTGGCGCTGTTCAGCAGTGCGCTCGACAGTGACGCCAGGCGATGTTCGTTGGCGAGGTCCAGCCCGGATGAGTTTTGACGGTGTTCGCCATACAGCTCGCGCGGTAACGGGATTTTCGGGTGGGGCAGACCGACTGCACCTTCGTTGCGTGCCAGAGCTTCCACGGCAGACACCGGGTCGGCCACCAGTTCGTCCAGCGGCAGGGTGGCATCGGCAATGCGGTTAACGAAGGAGGTATTCGCGCCGTTTTCCAGCAGGCGGCGCACCAGGTAGGCGAGCAGCGTTTCGTGTGTCCCGACCGGGGCATAAATGCGGCAAGGGCGGTTGAGTTTGCCATCGGCAACTTTCCCCACGACCTGCTCGTACAGCGGTTCTCCCATGCCATGCAGACACTGGAATTCATACTGGCCGGGATAGTAGTTGTTGCCTGCCAGCTGATAGATTGCCGCCAGCGTATGGGCGTTGTGGGTGGCGAACTGCGGGTAAATCAGGTTCGGCACCGCCAGCAGTTTGCGGGCACAGGCAAGGTAGGAGATATCGGTATACACCTTGCGCGTGTAGACCGGGTAGCCTTCCAGTCCGTCCGTCTGGGCGCGTTTGATTTCGCTGTCCCAGTAGGCCCCTTTTACCAGACGGATCATCAGACGGCGACGGCTGCGTTGTGCCAGGTCGGTCAGATAGTCGATCACCATCGGGCAGCGTTTCATATAGGCCTGGATCACAAAACCAATGCCGTTCCAGCCTTCCAGCTCTGGTTCAAAGCAGAGTTTTTCCAACAGGTCGAGCGACAGCTCAAGGCGATCGGCTTCTTCGGCATCGATATTGATGCCGATATCGTAGCTGCGTGCCAGCAGCGTCAGTGATTTCAGGATCGGGTACAGCTCTTCCATCACGCGTTCATATTGCGCACGGCTGTAACGTGGGTGCAGCGCAGAAAGCTTGATGGAGATCCCCGGGCCTTCATAAATGCCACGACCATTGGACGCTTTGCCGATGGCATGGATCGCCTGCTGATAGGAGAGCAGATAAGCTTTGGCGTCCTGCGCCGTCAGCGCTGCTTCACCCAGCATATCGTAGGAGTAGCGGAAACCGGTCTCTTCCAGCTTACGGGCATTGGCCAGCGCTTCGGCGATGGTTTCCCCGGTGACGAACTGTTCGCCCATCAGGCGCATCGCCATATCAACCCCTTTACGAATCAAGGGCTCACCGCTTTTACCAATAATCCGGTTGAGCGAACGCGAGAGATTGGCTTCGTTATGAGTCGAGACCAGGCGGCCCGTAAACAGCAGCCCCCAGGTGGCGGCATTGACGAACATCGACGGGCTGCGCCCCAGGTGAGAATGCCAGTTACCGTTGCTGATTTTATCGCGGATGAGGGCATCACGGGTCGGCTTGTCAGGAATACGCAGTAAGGCTTCGGCCAGGCACATCAACGCCACACCTTCCTGGGAGGAAAGTGAGAACTCCTGGAGCAGACTTTGCACCATTCCGGCGCGTCCGCCTGCCCCTTTTTGGTGCCGGAGCTTGTCCGCCAGCTGATAAGCCAGGCGATGGGTGGACTCTGCCAGAGGCTGCGGTAAACGTGCCTGTTCCAGCAGCATGGGCACTGCTTCGGTTTCCGGGCGGCGCCAGGCAGAAGTGATGGCGGCACGGGCGACCGACTGCGGCAGGATCTGCTCGGCAAAATCCAGGAAGGGCTGGTGCGTTTCTTCCGACGGGCGTACATCACTCTCTACAGCGAGGGTGCTGGTGGGGAGCTCGGCCAGCGTGGTGCCTTGTTCGATCTGTTGCAGATAGTTGAAAATGGCCTGCTTGATCAGCCAGTGCGGCGTACGGTCAATCTGCAGCGCGGCCTGTTTAATCCGGTCGCGTGTTGCATCGTCCAGTTTCACACCCATGGTAGTTGTGCCCATGCCTTACAGCTCCTGAATCAGTAGATAACAAATGATAGGGTGCAATATCACTGATGTTGCAACTTTGTGCAACCTCGTTAAATGTGACCCTCTCCTCAAACTTAAAAATGGGCTTTTTGTTAACGTACAAAAAGCGGCATGGATATTGCTGCAAGAAACTCGCCAGGTTCGTGAAAGCGCCGTTAAGCCTGGTTTTTATGGGGTTGCTATTCGGGTGCAACCCGGTGAAGTGTGATGGAGTGCAACCTGCTGGCATTTAATAGTAACAACCTGGTGAAATGGATGTACGAGCTGTGTTAAATCGTTTGTGCCACACAGCCGTTTACGGCAGGATACCGCCCCCCGGCTGGATGCCCCCCCCGTGCGCCGGTCTGCTTCGTTCCGGCAGATGACGCATATGCAGCCTCCCGCTGTGGAAACGAATAATAAGTGGAGAACTTAAATGACTGTAAGTACACCCATGATGGTGACATTTTGTGTTTATATTCTTGGCATGGTGCTGATTGGTTTCATCGCATACCGTTCAACGAAAAACTTTGATGACTATATTCTCGGTGGTCGTAGTTTAGGTGCTGTTGTGACGGCACTCTCTGCCGGTGCGTCCGATATGAGCGGCTGGCTGCTGATGGGCCTGCCGGGCGCTATCTTCCTTGCCGGGATTTCAAAAAGCTGGATCGCCATTGGCCTGACCCTGGGGGCGTATCTGAACTGGAAAATTGTCGCGGGCCGTTTGCGCGTGCAGACTGAGCATCACGGCAATGCCCTGACGTTGCCGGACTACTTCTCCAGCCGTTTTGAAGACACCAGCAAGCTATTGCGCGTGATCTCCGCCGTGGTCATCCTGATCTTCTTCACCATCTACTGCGCTTCTGGCGTGGTGGCGGGTGCGCGACTGTTCGAAAGCACTTTCGGTATGAGTTACCAGACAGCCCTGTGGGCCGGTGCCGCTGCCACTATCGTTTATACGTTCGTTGGCGGTTTCCTCGCAGTCAGCTGGACCGACACGGTGCAGGCCAGCCTGATGATTTTTGCCCTGATCCTGACGCCGGTGATGGTCATTCTTGCGGTCGGTGGTCTGGACGATGCGATGGTCGTGATCAAAGCCAAGAGCCTTGCCAATGTCGATATGCTGAAAAATCTCAACTTTGTGGCGATTATCTCCCTGCTGGGCTGGGGGCTGGGCTACTTCGGCCAGCCGCATATTCTGGCGCGTTTTATGGCGGCGGATTCTCACCGTTCTATTCGTACCGCACGTCGTATCGGGATGATCTGGATGATTCTGTGCCTGGCGGGTGCTGTCGCCGTGGGCTTCTTTGGTATCGCCTACTTCCAGAACAACCCTGCACTGGCGGGCGAGGTTTCGCAGAATAGTGAGCGTATCTTTATTGAACTGGCGCGCATTTTGTTTAACCCATGGATTGCCGGGATCCTGCTGTCCGCGATTCTGGCGGCGGTGATGTCAACGCTCAGTTGCCAGCTGCTGGTGTGCTCCAGCGCACTGACGGAAGATCTGTATAAGAACTTCCTGCGTAAAGGGGCCAGCCAGCGTGAGCTGGTGTGGGTGGGGCGCTTGATGGTGCTGCTGGTGGCGGCAATTGCTATTGCGCTGGCCGCGAATCCGGACAACCGTGTACTGGGTCTGGTGAGCTATGCCTGGGCTGGCTTCGGTGCGGCATTTGGTCCGGTGGTTCTGCTCTCTCTTGTCTGGAGACGTATGACGCGTAACGGTGCACTGGCCGGGATGATCGTCGGTGCGGCGACCGTGCTGGTATGGAAACAATACGAATGGTTTGACCTCTACGAGATTATTCCAGGCTTCCTGTTCGGCAGTATCGCCATTGTGGTCTTCAGCCTGCTGGGCAAAGGGCCATCTGCCGCTGCTGAGCAGCGTTTTGATGCCGCTGAAGCCGAATATCAGGCCGACTAAGCTCTCCTCTTCGCTGGTGCCGCCCGGTACCAGCGAATCTTCCCCCTCTGCAATTCAGCCCGCTTTCCCGTTTTATGCCCTCGCTCCTGTCTGTCCGTCGGGAACGAGCGGGAGAAAGCCCTGTCGTCATCGTTACATTTGCTTAATTTTTCCCATCTCGCAAAACACGAAAATATCGTTCCGCCATCTTGTAATTAGTCGCCCGATAATGATAATCAATATCGTTTTTATTTTACTTATCTTTACTGGTTTTGACCTAATTTCACGCTTTGAGGTGTATGGCATGTTTGTCCCGTTTCTTATTATGTTACGCGAAGGATTGGAAGCGGCGCTGATTGTCAGCCTGATCGCCAGTTACCTGAAACGCACCCAGCGCAGTCAGTGGTTTGGTGCCATGTGGATTGGGGTGTTTGTTGCTGCCGCACTGTGCCTTGCACTCGGCTGGTTTATCAATGAAACCACGGGCGAGTTCCCGCAGAAAGAGCAGGAGCTGTTTGAAGGCCTGGTTGCCGCCGTTGCCGTGGTGATCCTCACCTGGATGGTGTTCTGGATGCGTAAAGTCTCACGTAACGTAAAGGCACAGCTGGAAGAGGCTGTTGATAGCGCGTTACAGAAGGGCAACAGCAGCGGCTGGGCGCTGATCATGATGGTGTTCCTTGCCGTGGCGCGTGAAGGGCTGGAATCCGTCTTTTTCCTGCTGGCCGCGTTCCAGCAGGATGTGGGCTATGCGCCACCGCTGGGTGCGATGCTCGGCCTTGGCACTGCGGTAGTGCTGGGTATGCTGATTTACTGGGGTGGGGTGCGCCTTAACCTGGCCAGCTTCTTTAAATGGACCAGCCTGTTCATTATTTTCGTCGCTGCCGGACTGGCCGCAGGGGCGATCCGCGCCTTTCATGAAGCCGGGTTATGGAATCACTTCCAGGACGTGGCGTTTGATTTGAGTAACACCCTGACCACCCACAGCGTTGTTGGCACCTTACTGGAGGGCCTGCTGGGCTATCAGGAAGCGCCAAGCGTCAGTGAAGTCGCGGTGTGGTTTATCTATCTGATTCCTGCGTTGCTGCTGTTTGCACTGCCTGCGCGCTCTGTATCGACCTCTGCGCGTACCACGCGCTGAATCTGTCTGGCAGGCTGATGGTCTGCCGTTAACAACACTTTGACTGGGATGACTCAATGACCACACACTTTCGCCGCCACGCACTGAATGCTGCCCTGCTGGCCGCCCTGACTTCATCCGGCGCAGCGCTGGCTGCCGATATCCCACAGGTTAACGTCAGCGTGACCGATAAACAGTGTGAACCGATGACACTGACCGTGGATGCAGGCAAAACGCAGTTCATCATTAAGAACAACAGCCAGAAAGCGCTGGAGTGGGAGATTCTGAAAGGCGTAATGGTGGTGGAAGAGCGTGAAAATATCGCGCCATCCTTCACCCAGAAGCTGACCGCGAATCTGGAAGCGGGTGAGTACGATATTACCTGCGGCCTGCTGAGCAACCCGAAAGGCAAGCTGATCGTGAAAGCGAACGGCAGTAAAGTGAACGACGGCAAGCCGGATGTACTGCAACTGGTTGGGCCGATTGCTGATTATAAGCTGTATGTCACTCAGGAAGTGGCCCAGCTGGTCACCGGCACCAAAGCTTTCACTGATGCCGTGAAAGCGGGCGATCTGGCGAAAGCGAAAGCCCTGTTTGCGCCAACCCGTCAGCACTACGAGCGTATTGAGCCGATTGCTGAGCTGTTCTCCGATCTTGATGGCCGGATTGATGCCCGCGAAGATGATTTCGAGAAGAAAGCAGAGGACCCTAATTTCACCGGCTTCCACCGTCTGGAAAAAGTGTTATTTGCCGATAACACCACCAAAGGTATGGATAAATTCGCCGACCAGCTGTACAAAGATGTGCTGGATCTGCAGACCCGTATCAGTGAACTGGCTTTCCCTCCGGGCAAAGTGGTTGGCGGTGCTGCGGGTCTGATTGAGGAAGTCGCTTCCAGCAAAATTTCGGGTGAAGAAGACCGCTACAGCCGTACTGACCTGTGGGATTTCCAGGCCAACGTTGATGGCGCGCAGAAGATCGTCAACCTGCTGCGTCCGCTGGTGCAGAAATCTGACCCTGAACTGCTGGCGAAAGTGGACGGTAACTTCAAAAAAGTCGATACCATTCTGGCGAAGTACCGTACCAAAGACGGCTATGAATCTTACGAGAAATTGACTGATGCCGATCGCACGGCACTGAAAGGTCCTATTACGGCGCTGGCCGAAGACCTTTCCCTGCTGCGTGGTACGCTCGGTCTGGATTAATCAGAAATGGCAAAACCTGTTGACGGTGTGGCGTTAGCGTCACGTCGTCGTTTACTGAAAGGAATGGGCATCCTCAGTGGTGCCCTGGTAGTGGCGGGCGGTTGTCCGGTTCATGCGGCCAGTGACGAGAAAACCTCATCACCCGGAACGCTGTCACCTGGCGCCCGCCAGGAACGTCAGCCGTTCTATGGTGCGCATCAGGCGGGGATCACCACGCCGCAGCAGGCGGCCATGATGCTGGTGGCGTTTGATGTACTGGCCACGGACAAAGCCGATCTGGTGCGTCTGTTCAGGCTGTTAACCGACCGTATTGCGTTTCTGACCACCGGCGGTAAAGCCCCGCTGGTGACCAACCCGCAGCTGCCACCGATGGACTCCGGCATTCTGGGGGAGGATATCTACCCGGATAACCTCACCATTACCGTTTCTGTTGGCACATCCCTGTTTGACGAGCGTTTTGGCCTGCAAGCGTTAAAACCGCTGAAATTACAGCGGATGACGCGCTTCCCTAACGATTCGCTTGATGCCAGCCTGTGCCACGGCGATGTGCTGCTGCAGATTTGCGCCAATACCAATGATACGGTCATCCACGCGCTGCGCGATATTATCAAGCATTCGCCGGATCTGCTGAGCGTACGCTGGCGGCGTGAAGGGTTTATCTCCGACCACGCAGCGCGCAGCAAAGGCAAAGAGACGCCGATTAATCTGCTGGGCTTCAAAGACGGTACGGCGAATCCGGACAGCACCGATAACAGCCTGATGGATAATATTCTGTGGGTCAGCAAAGCGCAGGGCGAACCGGCGTGGACGCTGGGCGGCAGCTATCAGGCGGCACGTATTATTCAGTTCCATGTGGAGTTCTGGGACCGTACGCCGTTACGTGAACAGCAAACCATCTTTGGTCGTGAGAAGCACAGCGGTGCGCCACTGGGGATGCACAAAGAGCACGATGTGCCGGACTACGTCAGCGATCCTAACGGAGATGTTATCCCAATGGATGCCCATATCCGTCTGGCGAACCCGCGTACGCCGGAAACGCAAAGCAGCCTGATGCTGCGTCGTGGTTACAGCTATTCTCTGGGTGTCTCTAACGCCGGACAGTTGGAAATGGGGCTGTTATTTGTTTGTTATCAGCACGATTTAGAAAAAGGTTTTCTGGCCGTGCAAAAACGACTTAATGGCGAAGCGCTGGAAGAATATATAAAACCGATCGGCGGGGGGTATTTCTTCGTTCTTCCCGGCGTTGCCGATGCCCAGCACTATCTGGCACAGGGATTGCTGGAGGCTTAATCTTAATTAGCGGATTAATCTTAATCCGCTAATTCTAAGCTCGTTATGCTGGGATGATTCTTAGCATCAATAAAATCAAACTGATTAAAAATCACACAACCCATCTTCGCCACCTCGCCATTGTTAATAAACATATAATTATAACTTCATGATTTTAAATGCATTCATCTGAATGTCATAATAACGTTAAAAAAAGTGTTGCATTTCTTCGCTAATATGAAGAATATGAAATTGCTGTTGATTTTCGCATATAGTTTTCCACTCTGGAGATAGCGAATGCAGAAGTCCTTTACCGGGCCAGTCGTCAAAAAGTCTCATATCGCGAATATTTGCGAGGAAAACATTTCCTCTTCAGCTTTCTCTTCTTTCACAACTCAACGGCTACTCAATTCCTTTAACCCTTACCGGTGCATGGCGGGCATGATTTCTGCTGTGCATTTGTTTCAACGGCCAGACAAGGCTTAAAAGGAAGCCACGACCTCTAAAGCGTTCACGTAATCGCATCGATATACCGATGCGGGAAATGAAACCAACTGTAAGGTGCCACTATGGGAAGACAGAAAGCAGTGATCAAAGCGCGTCGTGAAGCAAAACGTGTGCTTCGTAGCGATTCACGCAGTCATCGTCAGCGTGAAGAAGAATCGGTCACCTCGCTGGTGCAGATGGGTGGGCTGGATTCCATTGGTATGGCTCGCGATACCCGCGACCATTCACCGATTGAAGCCAGAAATGAAGCTCAGGCGCACTATCTCCACGCCATAGAAAACAAAAAGCTGATCTTTGCCACCGGTGAAGCCGGATGCGGTAAAACCTGGATCAGCGCTGCGAAAGCAGCCGAGGCCCTGATACATAAGGATGTCGACAGGATCATAGTGACTCGTCCGGTCCTTCAGGCAGATGAGGATTTGGGATTCCTGCCCGGAGATATCTCCGAGAAATTTGCCCCGTACTTCCGGCCAGTATATGACGTTCTGGTTAAACGTCTGGGATCGTCCTTTATGCAGTACTGCCTGCGCCCCGAAATAGGCAAAGTGGAAATTGCGCCTTTTGCCTATATGCGCGGTCGTACCTTCGAGAACGCGGTGGTTATTTTGGATGAGGCGCAGAATGTCACCGCAGCCCAAATGAAAATGTTCTTAACTCGCCTTGGAGAAAACGTCACGGTCATCGTTAACGGTGATATCACCCAGTGTGACTTGCCGGCTCATGTGAAGTCTGGCCTCAGCGACGCGATGGCGCGCTTCGAGGAAGACGAGATGATTGGCGTGGTACGTTTTGATAAAGAGGACTGTGTGCGTTCAGAGCTTTGCCAACGAGCACTGCTTGCTTACAGTTAATCAGAGATGAAAGCGGGGCGGTCTGCGATCGCCCTGTACGAATCAAAGCCCGGCAGTGCCGGGCTTTTTTTGTTTATTTATTGATGCCGAAACCCTGTTTCAGGATAGCCGGCTGAACGTTCGGGAAATAGATATTCTGATAATAGCTGGCGGTGTTGTTGCCCCAGTTATCACCATCGGTACGCCCGGTACTGTTCCAGTGTGCCACCAGAACTTCGTTGTAAGCTTTAATCACGTCTGGCAATGAGGTGCTGTCATAACGTTCTTCGTGACGGAAGCCTGCCAGCGACATGCGGGGCTTCTGCACGGCGGGTTCATCGACATAGCCCAGCACCACGCCCGCCACCGGGAAGGTCAGTTCAGGCAGATTCAGCAGCTCAATCATGGCTTCTGGTTCACGGCGGATCCCGCCAATCGGCACGACGCCCAGCCCGTGTGAACGGGCCGCCGTCATCACCGCACCCAGCGCGATACCAATATCAGTCGATCCAGAGATCAGGCTTTCCAGGCTTTCATGCGCAATCTGCGTTTTACCTTCTGCGGCAATACCCTGCTGGCTTTTGTACATATCCAGCACGAAGGTGATAAATACCGGTGCTTTTGCGATCCACGGTTGGCCACCGGCGATTTCGGCAATGCGGGCGCGGGTAGCGGCATCGCGTACAACAACCAGTGATACCTGCTGCGAGTTGACGGAGGTCGGTGCAAGCCACGCTGCTTCAACAATGTCATCAATAATGCTGTCGGCGACAGGTTTATCAAGGTAGCTACGATCGCTGCGATGGCTTTTCAGCAGTTGGGTAATATCATTCATGGGATACCTGGCTGTTATAAGAGGTGAGAATAAAGGGGGTCAAGATAATAAATGTGGAGGATATTCGAGTAGTCCGTTTGTGCGGCAGATCACATTTATTGTTTTGACGGGGTCATCCCTGATACCTCGTCCCGGGTCGGGCATGCCCGACCCCTACGTACAGGCATTATTCTTGAATAGGGCGAGACTCGTACCTTCCCTGATGTAGGGGCGAGGCATGCCTCGTCCAGGTCGGGCATGCCCGACCCCTACGTACAGGCAAAAAAAATGCCTGAACTTTCGTTCAGGCATTCTCTTAGAATATGGTGGTGAGAGAGGGGGATCACTCGCGCCATCCCTGGCGCTCGCCCTATGGGCAGCCTGCGGCTGTGCAAAACGGCTATCCTGCCGTTTTGTCGAACCCTGGCGAGGGTTCTTCACTCCCTCTCTCCACGGAATGACAGGCAAAAAAAATGCCTGAACTTTCGTTCAGGCATTCTCTCAGAATATGGTGGTGAGAGAGGGGTTCGAACCCTCGATACGTTGCCGTATACACACTTTCCAGGCGTGCTCCTTCAGCCACTCGGACACCTCACCATATTTTACTGCCGTCACCCACAGGGGGTAACGGGGCGGTACTATAGGCAGTCGCCGTTAATGGGTCAAGTAGTATTTTTCCCTATGGTTCTATTCGCTTAACTCATGAGCAGTCGCAAAACTCCATCATCAGCATACCCGGCGATGAAATCTCCCTGTCACGTGGCTGACACGAAAATGAAATAGTTGTATCGCAGACTGTGGCGCAGAAACATTAAGTTAAATTTATTCATGGAGATCGCCAACAATGAAACACAAAGCCTTTGCTCTTTCCCTACTGACCTCGCTGATTTGCTCCTCTGCTGTGGCGGATATTGCTACCTGGAATCGTGCCGCACAGGGGGATATCACCCAGCCCGGTGGTGCACGCCGCCTGACCGGTGATCAGACCGAGGCAATTAAAGCCTCGTTAAACAATACCACGGCGAAAAATGTCATTTTGCTGATCGGCGATGGCATGGGTGACTCTGAAATCACCGCAGCGCGTAACTATGCAGAAGGTGCGGGCGGTTTCTTTAAAGGTATTGATGCACTGCCGCTGACCGGTCAGTACACCCATTACTCGCTGGATAAAAAAAGCCATAAACCCGACTACGTCACCGATTCTGCGGCTTCTGCCACCGCCTGGGCCACCGGGGTGAAATCCTATAATGGCGCCATCGGCGTGGATGTGAACGGTAAAGATTATCCTTCACTGCTGGAACTGGCTAAAGCCGCCGGTAAAGCCACGGGTAACGTATCTACCGCCGAACTGGAAGATGCCACCCCGGCCGCGCAGATTGCCCATGTTACCTCACGTAAATGCTATGGCCCGGTGAAAACCAGCGAACTCTGTGCCACCAACGCGCTGGAAAAGGGCGGTAAAGGTTCCATCGCTGAGCAATTGCTGAATGCCCGCGCGGACGTCACTTTCGGCGGCGGTGGGAAAACCTTCAGTGAGACGGCGAAAGCGGGCGAATGGCAGGGCAAAACTCTGCAAGAGCAGGCGAAGCTGCGCGGCTATCAGCTGGTGAGCGATCTCGAGGGGATGAACGGCCTGAGCGAAGCGGGCGACGATAAGCCGGTACTGGGGCTGTTTGCTGACGGCAATATGCCGGTGCGCTGGAAAGGGCCGAAAGCCACTTATCACGGTAACCTGGACGGGAAACCGATCACCTGTGAAGTGAATGCGGAACGTCCGGCATCAACGCCAACCCTGGCCCAGATGACCGATAAAGCCATCTCACTGCTAAGCAGCAAGCCGCAGGGCTTCTTCCTTCAGGTGGAAGGGGCATCTATTGATAAGCAGGATCATGCGGCTAATCCGTGCGGCCAGATTGGTGAAACGGTCGATCTGGATGAAGCGGTACAAAAGGCGCTGGAATTTGCGCGTAAGGACGGCAACACACTGGTGATTGTCACCGCTGACCATGCGCACTCCAGCCAAATCATTGCCAATGACAGCAAGGCACCGGGCCTGACGCAGACGCTGATCACTAAAGATGGCAGCCCGATGACCATCAGCTACGGCAATTCGGAAGAAGATTCTCAGGGCCACACCGGCACGCAACTGCGCATTGCGGCATATGGTCCTCATGCGGCGAATGTGGTCGGTCTGACCGATCAAACCGATCTGTTCTATACCATCAAGGCTGCTCTGGCGATCAAGTAACGATAAGGTGGGGCGACGAACGGTGCGTCGTCCCCATCCTGATGCTGGTTAACGTGACTGCTGGCAGATGTGGAGTACCTCTGAAAAAGGGATGCACACAGAGCGACTCTTCTCTGAACCTGTGGCGTGTTGCAGGATTTTCTTTATAAAAGGCCGGATTTGCTTCACGAACAATCTGGCCTCTTTATCATCAAACAGATAACCCATGACCTTGTCTTCCTGAACGCACAACGCCAGATGGCCCGCACTGCCATCGGAATAGGTGAAATTGATATCCTGCAGGGTACGCGTAAAAATGCCCGCGCACTCCATCTTCCTCCCTTCCTCGTAATACAGGTCTATCAGCAAGGCATTCGTTGGCAAATCTGGCCAGCCTTCATACAGGGGCGGTAACACAGTGATATCCGTTTGTGGCTGACAGGTCCGTTTTTTCTGCTCTTCCTGGAAGGCCTTTTCACCGTCCTGCGACATCGCCTCATTATAAATCACCAGGTAGATTTCCCTGTCTTCAGCATCGGTGGGGCGCAGGCGTTCAAATGCGTGAATCGGTGCCGATGCGGTTCGGCTGGCTCGCCGCTGTGACCATCGCAGCTGGGCCAGTTGCAGGTCTTTATCGCTAATGTCGCGTGATGCTTCCCACTGCGCGGCAAACCATTGATGGATAGCTGCGATCTGCCCGGGGTCCTCGGTTAACAGTCCGGCTTCATCCCACCAGGACTGCTCGCTGCCTTCAAGATTTAATCCGTTAGCGGAAAAATTGGCCGAACCGACCAGCGCCTGTTTCGCCCCGGCGATGACTTTGGCATGCAGTTTGTCCGACTGGCGTATTGTCACGCCCGGCTTATCACGCAGCGCTTTGATCACCTGGGGATTGGTGGCGCCGCTGTCTACATTACAAATCAGCCTGGCGCGCTGACCGACGCGTGGGCAGATCATCGTGTCTGCCCCTTTTCCCCAAAATGCCACTGCCGCAAGCAGTTCTTCTTCGTCTGCTGCCAGCGATGTAACCGCCTGTTGATAATCTGAAGATGTTAAAAACATCGTATTCCCTCTTTATCATGCCAATAAGGCGCTGCCCGACATCAATAAAACATGTTCCTGTTTCGGGCGTCTCGCTATTATCAATGTAATGCCCCCTTTTCAGGAACATTTCCATGGCGCTAACTCTGCTTCGCGTACGTGATGGCCACGGCGCAACGGTGTCATTTTCTGAACTTCTTTTCGACCTGATTTACGTTTTCGCGGTCACTCAACTTTCCCATTATCTTCTGCATCATTTGACGCTCACTGGCGCACTGGAAACCCTGCTGCTGTGGTTTGCCGTCTGGCTCGCCTGGCAGTATACCGCGTGGGTCACCAACTGGTTCGATCCTGAAACCCGACAAATTCGCCTGCTGCTGTTTGGTGTGATGCTGTTGGGCCTGTTTGCCTCTTCAGCACTGCCGCAGGCATTCGGTGAACGCGGCTGGATATTTGCACTGTTTTACGTTGCGATGCAGGTTGGGCGCAGCGCTGTCACATTATGGTTACTGCCCGCGGGGCATTTGCTGCGGCGTAATTTCCAGCGCATCCTCGGCTGGATGTGTATTTCTGGGGTGTTCTGGCTGTGGGGTGGCATCGCCGAAGGGCCGGAGCGCCTGATCCTGTGGGGGATAGCGGTGGCCTGCACCTACTTCTCACCGATGTTCGGTTTCCCGCTGCCGGGCCTGGGCCGTTCAGACAGCAGCAGTGAATGGACCATAGAAGGGCACCATCTGGCGGAGCGTTGCCAGCTGTTTGTTATTGTCGCACTGGGTGAAACCATTCTGATTACCGGTGCAACGCTGAGTGAAACCGACGTGTGGGATGCGCCGATTATTATTGCCTCGCTGGTGGCTTTTATCGGCAGCCTGGCAATGTGGTGGGTCTATTTCGATACCAGCAGCAAGGCAGGCAGTCATGCTATACAACATGCGGATAATCCGGGACAGATGGGTGCCTGCTTCCATTATGTTCATGTGGTGCTGGTCGGCGCGATTATTGTCTGCGCTGTAGCCAATGAGCTGGTGATCGCCCATCCTGATGGACATATCAACATGGCCGCCGCCGCCGTTTTGCTGCTCGGCCCGGCGGTCTATCTGCTGGCCAATGCGATTTATAAACTGGTGGTCTACGGCCGGTTTCCGCTGTCGCATATTGTCGGGCTGGTGGCGCTGGCCGGATTAATTCCTGTGGTGTTTATCACCGACAGGTTGATGGTGAATGGTCTCACCACGGTGATTATGATCGTGGTCGCCGGATGGGAGAGCGTTTCACGGCGGTCGGGTTAGTGGCATGGGCGTGGTCTGCAAATCATGTCGCTCGTTTGCATGGAAGAGCACATTTATTGTTTTGACGGGATCATTCCTGATGCCTTGTTGCGGGTCGGGCATGCCCGCCCCCTACGTACAGGCATTATTCTTGAATAGGGTGAGACTCGTACCCTCTCTGATACAGGGGCGAGGCATGCCTCGCCCGGGTCGGACAGGCAAAAAAAATGCCTGAACTTTCGCTCAGGCATTCTCTTAGAATATGGTGGTGAGAGAGGGGGATCACTCGCGCCATCCCTGGCGCTCGCCCTGCGGGCAGCCTGCGGCTGTGCAAAACGGCTATCCTGCCGTTTTGTCGAACCCTGGCGAGGGTTCTTCACTCCCTCTCTCCACGGAATGACAGGCAAAAAAAATGCCTGAACTTTCGCTCAGGCATTCTCTTAGAATATGGTGGTGAGAGAGGGGTTCGAACCCTCGATACGTTGCCGTATACACACTTTCCAGGCGTGCTCCTTCAGCCACTCGGACACCTCACCATATTGTTGTCACAACCGGGTTGCTGACGGGCGCTAATGTAGGGAAAACTGCGGTTGCGGTCAACACTGATTCCCGAAATATGCGTGCGTTTAGTCAGTTTTAAATCACTTTGCTGCTTAAAACGGCAGTGGGAAGACTTCATCCGCTGTTAAGCGGGTTACGCGCGGATCATGGCCTGATAATTTCACACTGTGCAGGCCACCGGACGGACGCCCGGCTAAAGTTTCACTTGCCAGCCGTCGTATTTTCCACGAGCTTAAGCAAAAAACAGGAGAAAAAACGTGGATATCATTTTTTATCACCCCTTTTTCAAGGCAGAGACCTGGATCAACGGTTTGCAGCAACGTCTGCCTCATGCCCGCATTCGTCAATGGCAGGTGGGAGACAACGGCCCGGCCGACTATGCGCTGGTGCGCCAGCCACCCGTTGAAATGCTTCAGGGGCGCGAGCTGAAGGGGGCGTTTGCGCTGGGCGCGGGCGTTGACGATATCCTGGGGCAGCTGCGTGAGCACCCTGAGATGCTGGCCCCGGGCGTGCCGCTGTTCCGCCTGGAAGATACCGGAATGGGGCGTCAGATGCAGGAGTACGCGGTGTATCACGTGCTCGGCTGGTTCCGCCGTTTTCCTGAATATCAGAAACAGAAAACCGAAACGCTCTGGCATCACCTGCGTAACCGTAAGCGCGATGAGTTCTCTGTCGGCATCCTCGGTGCTGGCGTATTGGGCCGCAGCGTCGCGCAAAGCCTGCTGGCATGGGATTTTCCGGTCAGTTGCTGGAGCCGCTCACCGAAACAGATCGACGGGGTTAGCAGTTTCCATGGCGAGCAGCAGTTAGGCGACTTCCTCTCTTCTACGCAGGTACTGATCAATCTGCTGCCCAATACGCCACAGACCGAAGGGATCCTCAATCGCCAGTTGCTCAGCCAGCTCAAACCCGGCGCGTTTTTGCTGAATCTTGCACGCGGTGCGCATCTGGTGGAAGCCGATCTGCTCGCCGCAATGGAAGCGGGCGAGGTGAGCGCTGCCGCACTGGACGTGTTTAATCACGAACCGCTGCCGGCCGAACATGCTTTCTGGTCGCATCCTGATATTGCGATTACGCCCCATAATGCGGCTGTAACCTTACCAGACGAAGCTATGGACTACATTGCACAGGCTATACTGCGACGTGAGAATGGCGAGATGCCAGAAGGGCGCGTTGATATCAGCCGCGGCTATTAATATAAAGGAGAAAACCGATGTATCCAGTTGACCTGCATATGCACACTGTTGCCAGCACTCATGCCTACAGTACGCTGCGTGACTACGTGTTACAGGCACAAACCTGTGGCGTCAAACTGCTGGCGATCACCGACCACGGCCCGGATATGGCCGATGCGCCGCACTACTGGCACTTCGTAAATATGAAGGTCTGGCCACGGGTGATTGATGGCGTGGGCATACTGCGCGGGATAGAAGCGAACATCAAAAATAATCAGGGTGAGATTGATTGCAGCGGGCCGATGCTCGACTCGATTGATATTATCGTAGCCGGTTTTCACGAACCGGTGCTGGCCCCGCAGGATAAAGCGAGCAATACCGAAGCGATGATCGCCACGATGGCGAACGGACTGGTGCATATCATCAGTCATCCGGGCAACCCGAAATATCCCATCGATATTCGGGCCGTTGCCGAAGCGGCAGCGAAGTATGATGTTGCACTGGAGCTGAATAACTCCTCGTTTACCACCTCCCGCGTGGGCAGTGAACCTAACTGTCGTGCCGTAGCCGCCGCTGTGCGTGATGCCGGTGGCCGTCTGGCGCTGGGGTCGGATTCGCATACCGCGTTTACCCTTGGTCACTTCGACCACTGCCTGCGCATTATGCGCGAGGTGGATTTTCCAGAGGATCGCGTGTTAAATGTCACGCCACGCCGCCTGCTGGACTTTTTACAACAGCGCACCGGCAGGGAAATTGCTGAATTCGCTGATTTGTGACGGTGTCACATATTACCTTTAACGGAACTGAAACACATGAATGAGTTTTCCATCATCTGCCGCATCCTGGGCTCGCTGTATAATCGTCAGCCTCAGGACCCGCTGCTGGTCCCTCTGTTTACCCTGCTGCGCGAAGGCAAACTGCAGCAGCACTGGCCGCTGGAGCAGGACGAACTGTTAACCCGCTTACAGCAGAACTGCGATCCCGCGCTGCTGGCGTCTGACTATAATGCGCTGTTTGTAGGCCCGGAATGCAAGGTGTCACCGTACGGTTCTCAGTGGGAAAATGGCCCGCAGGAAGCCGAAGTGCGGGCGTTTCTCAGCCAGCGTGGGATGCCGCTAACTGATGCGCCTGCCGATCATATTGGTGCCTTGCTGCTGGCATCGTCCTGGCTGGAAGATCAGTCTGAGGTCGATGAGTACCAGGCGCAGATCCAGCTGTTTGATGAGTTCCTGATGCCGTGGGTCGGTGCTTTCCTCGGAAAAGTGGAGGCACATGCGGGCAGCGCATTTTACCGCACTCTGGCGGCCATCAGCCGCGAAGCGTTGCAGGCGATGCGTGATGAACTGGAAGACGAGCAGGCGTAAGCGTCGGGCATCGTGATCCCGGTCGAGGCGTGCCTCGACCCTACGGTGATAGTGATAATCAGGCATTCATGCCCCGACCCTACGGCGAGGGTAATAACCATGCAGGGGTCAGGCATTCATGCCCCGACCCTACGGAGAGGGTGATAATCATGTAGGGGTCAGGCATGCCCGGACCCTACGGAGAGGGTGATAATCATGTAGGGGTCAGGCATGCCCGCACCCTACGGCGAGGGTAATAACCCTGTAGGGGTCAGGCATGCCCCGACCCTACGGCGAGGGTAATAATCATGTAGGGGTCAGGCATGCCTGACCCGTGCTGGCCCACTCCGCCGCTGCCGAACCGAACGGTGAAGGGGTTTTTGACCAGTTCAGCGGCATCCCCGGCAGCCAGAAGGGTGAACGCAGACGGTAAGCTACCCCCCATTGAGAAATAACGGCTTCGGCATCGTCGTCCTGAACCTGTCGCGGTCCAAGCCCTGCGGGCTGCGCATCCTGTGGATAGGGCGCATCCGTCAGCAGGCAGGCGGTGCGCGCCAGTGACAGACGGGCAGTAAACCCGGTGTTATGCAGCAGGCGCTGGCGTAATCCTTCCAGTACGGCGGCTGCCATCATATAGCCGGTGGCGTGGTCCAGTGCCTGCACGGGTAACGGCACCGGCGCATCGCTGCCCTGCCACAGGCGGCCGCGCTCGGCGATGCCGCAGGCCATCTGTACCAGACTGTCAAATCCACGGCGATTGCGCCACGGCCCGGTCCAGCCCCAGGCATTCAGGCTGACATCGACCAGCCCCGGCCTGATACGTTGCAGCGTTTCCGTGTCATAGCCCAGATTGCTGAGCGCATCGGCGCGGTAACCGTGCACCAGTACATCGCTCTGGCTGAGCAATTTTTCAAACTGCTGTCGCTCTTCGCTGGATTTCAGGTCAAGCCGTGCGCAGCGTTTTCCCAGGCTGATCTCTTCTTCCAGCGACGGCTCCTGCCAGCCGGGTGGGTCAATGCGCAGGACCTCTGCGCCCAGCCCGGCGAGAAAGCGAGTGGCCACCGGCCCGGCAATGATGCGCGTCAGGTCGAGTACGCGTACGCCGAGCAGCGGACGGGCGGGAAGCAGACGCCAGGTTGGTGCCGGGCCACAGGCCTGAAGGGTTTGTTCGATAAGCGCTTCCCGGCTGACGCTCTGGCCCTGAGCATGCTGCTGCCATTCGCTGAAACTGCGCAGGGCAGCGGCGCAGCCTCCGGCATCCACCACGGCCTGCTCAAGATTGCTGCCTGTCCATTGCGCGACGGCTGCCGCCAGCGTCTGACGTTCGGCGTGTTTCCCCAGCACCTTTTCCATCGCGGCCCGGTGATGCGGGGCGTTGGTGTGCAGGCGGATCCAGCCGTTCTCTGTGGCGTAATCCCCGGCGAAGGGATCCCACAGTGGCGGCATCTGACGATTGACCGGGCGAAGGGCATGCTGGAACCAGCGTGAAGCCAGCATCCCGTCCACCTCCAGCGAAGACGGGTTTCCCGTCAGGCTTGCTGCGGCCTGAGCGGCCAGCCCGATACTGGTGGCGGCGAGCTCGCTGACCGGATAAGCCGATACCAGCGCCCGATCGCCGCGGATCGTGAGTGAGGGCAGCGGTGAACTGTTGTTACGCAGTCCATGCCACAGCTGTTGCCATAGCGCATCGCTCAGGCGGTTATCCATCTGACTCTCCTTACAGGGTTTCAGGGCCGGGTACGGTTTTTCCTGTGGCGGTCATAACGAAAGCGCGGCAAGCGTGCATGCATTTTCAGGTTACGCAGGTTAATCACCGCAATCGCCGTGCCGACAATCACCAGCACGCCACCCATCGCCTTAAAACTGTTCATGCTGTCGCCCAGTACCACCACGCCCATAATCACCGCCAGCACCGGCGTCAGCAGTGAGTACGGCATAATCAGGTTGACGTTGTAATGCTTCAGCAGGCTGTACCACAGCGAGTAGGCCACAATGGAGGAGCCAATCGCACTGAAAAGAATGCCAAACCAACCCCGCCATGAAGAGTGTAGCAGCAGATTGAGTTGGTCAGATTCGACCACCCAGGAGGCACATCCCACCAGCGGGATGGCAAAAAAGGAGAGCCAGCCGGTCAGCGTCAGCGGGCTGATGGCCGGGGATTTTTTCACGATCATATTGCTGATGGCCCAGCCGAAGGCGCTAAGTAACAGCAGCAGCAGCACCCACCCGTTGGGGATGGTCGGGCTGCCGGCCAGCACCACAACGCCGCTGAGTGACAGAGCAATGCCCAACAGTTGCACCAACCGCAGTTTTTCTTTCAGCAACACCATCGCCAGCAACATGGCGATCGGCGTACCCAACTGCACGATCACCGCCGCCGTTCCGGCATCGGTATAGCTCAGGCTGACAAACAGCAGGGCGAAATGCATAAAGCCGAACGTAAAGCCGAGCGGCACAAGATAAAGCAGCTGCTGACGGGTGACGCGGGTAAAAGGCACCAGGATTAATGCCACCACCACAAAGCGCATGGTAATCATCAACAGAGGCGGCAGGTCGAGCAGCCCCCATTTAATGGCGATGTTATTAAATGCCCAAATGGACACCACCAGCAAAATCAGCAAAAAATGACGCAGAGCCACTGCACAGTCCTTAGCAAACGAAGTAGTCACGATAATCATGGCATGAAATGCACCAAATGAGGCGCTGAACTCCGTAGTTTTTTTAGCAGCCTGTGGCGCAAACCAGGCGAAAATCGAAGGGCTTAACCCGATGCTTTGTTTAAAGAATGCCAGAAAATGTTATGAGACAGGTTCGTGACAAGCTGCCATGATAATCACCGGGGTGAGCGACTCCGCCGAGATTCGAGGATTGAGCAAGATGACCGTGAGACTTCCGTTAGCCATTATCCAGCTTGAAACACCGCCGCAGGCGGTCAGCACCCTTGTCGGGGAGCAGAAGCAATGGTTCGTTGATGCGCTGAATCTGTCCGTGGAGGACTATATTGTGGTGCGCCCGGACCTGGGCGAACCGTTACCGGCGCTGGAGACGATTTCTGCGGCCATTCTCAGTGGCTCCTGGGCGATGGTCACCGATCATGCTGAATGGAGTGAGCGTACCGCCGCCTGGGTACGCCATGCGGTGGCAGAACAGTTACCGCTGCTGGGTGTCTGTTACGGACATCAGCTGATGTCTTATGCGCTGGGCGGTGAAGTCGGCGATAACCCTAATGGTTGGGAACGCGGCCTGACGGCACTGGAAGCGCGCGCGGAGAGCCATCACGATCCGCTTCTGGCATCGTTGCCAACGCAGTTCTCGGCCTGGCTGTCGCACCGTCAGTCGGTGCTGACGCCGCCGCCGGGTGCCCAGGTGCTGGCGGCATCCGCGCAGGACGGTTGCCAGATTATTCGTTACTCGGCGCAGGCATTATCGGTGCAGTTTCACCCGGAATTCACCGCCGAGATCATGACGGCCTGCCTGAAAAACAGCCTGAAAGATGCCGAGATCGACCACCTGGTGCCTGCGCGAACGGAGCCGGAGTGGCCGCGTCAGTTACTGCGCGATTTTTGGCAGCAGGGTCTGCCGGTGGCAAAACGCGCCTGAACCGCTAAAGCCGCCGGGATAGCCTCATCCCGGCGGCAGTCGTGCTCTTTCGGCCATGATGAACACCCTGTGCGCTACCTCACACCGCCTCGCTAAAATCCTGATTTCCTCTCGATGCCGTCACAGTTTATTGCCGCGCAATCTGACAAGCTCACGTTTGTCGATAATGTTAATAATGAGTTATTTTATTGTTAACGGCGAAGTCGCTACGGCGATATCTTTCTACAGGAGAGCGATGATGCGCTATGCATATCCGGGCAGTAAAGAGTCACTGATTACCCTGAAGCAGCAGTATGGCAATTACATCAACGGGGAATTCTCCGCGCCCGTGAACGGTGCTTACTTCACGAATACCTCCCCGGTCAATGGATCGGTGATTGGCGAATTTCCCCGGTCTGACAAAGACGACGTTGAAAAAGCTCTGGATGCGGCGCACGCCGCTGCCGATGCCTGGGGAAAAACATCGGTGCAGTCGCGCTCTCTGACGTTGTTGAAAATTGCCGATCGTCTGGAACAGCATCTGGAAACCCTGGCCGTGAATGAAACCTGGGATAACGGCAAACCAGTCCGTGAGACGCTGGCCGCTGACCTGCCGCTGGCGGTGGATCATTTCCGCTATTTCGCCGGATGCCTGCGCGCTCAGGAGGGCACAGCGGCAGAGATTGATGAATTTACTGCGGCCTACCATTTCCATGAACCGCTGGGCGTGGTGGCGCAAATCATCCCGTGGAATTTCCCCTTGCTGATGGCGGCGTGGAAACTGGCACCCGCGCTGGCGGCGGGCAACTGCGTGGTGCTGAAACCGGCTGAGCAGACGCCATTGTCGATCACCTTGTTTGTTGAACTGATAGGCGACCTGCTGCCCAAAGGCGTGCTGAATGTGATCCACGGATTTGGCCGCGAAGCGGGTGAAGCGCTGGCGTCCAACCCGCGTATCGCCAAAGTCGCTTTTACCGGCTCAACCGCCACAGGCGGACATATTCTTGAACTGGCGGCGAAAAACCTGATCCCGTCCACCGTGGAGTTGGGCGGTAAATCGCCGAACATCTTCTTTGAAGACATTATGCAGGCCGAACCGTCCTTTATTGAGAAAGCCGCAGAAGGGGTGGTGCTGGGCTTCCTCAACCAGGGCGAGGTCTGTACCTGTCCGTCACGTGCTCTGGTACAGGAGTCGATTTACGAACCCTTTATGGCCGCGGTGATGAAACGGGTGAAAACCATCAAACGCGGTGACCCGATGGATACCGATACCATGGTTGGTGCGCAGGCTTCACAGCAGCAGTTCGATAAAATCCTCTCTTACCTGGAGATTGCTCAGAAAGAGGGCGCTGAAATTTTGGCGGGCGGCGGGGTGGAAAAACTGGAGGGCGATCTTGCCACCGGTTACTACATTCAGCCAACCTTACTCAAGGGGGACAACAGCATGCGTGTCTTCCAGGAGGAGATCTTCGGACCGGTGGTCGGGATTACCACCTTTAAAGATGAGGCTGAGGCGATTGCGATTGCCAATGATTCTATTTACGGCCTTGGCGCGGGGGTCTGGACGCGTGATATCAACCGTGCTTACCGCGTAGGGCGGGCGATTAAGGCCGGGCGCGTGTGGACCAACTGTTACCACCTCTATCCGGCACATGCTGCGTTTGGTGGGTATAAGAAATCGGGTATTGGCCGCGAGACGCATAAAATGATGCTCGATCACTACCAGCAGACCAAAAACCTGCTGATCAGTTACAGCATTCAACCGCTGGGTTTCTTCTGAGTGTCCTGGCCGGGGCCCCCCCGGCCATCTCCGTTTGCTTCCTTCCTTCATCAACCACTAGCTGGCGTGACGCTGATTAATTAACTGTGGGATCTGCTCTTTGGGCACTGCTTCAGAGAACAGAAAACCCTGCAGCTGGTTACAGCCCGCGCGGGCCAGCGCATTCATCTGCCCGGATGTTTCCACGCCTTCAGCGGTTACGATCAATCCCATTGCATGGCCCAACTTCACCACGGATTCGATGATGGCGCTGGAATTACTGGTCACGCCGAGCGACTGGGTGAACGAGCGGTCAATTTTGATTTTGTCCACGGCAAAATGACTGAGGTAGTTGAGGCTGGAATAACCCGTGCCGAAGTCATCAAGGGCAATGCGGAACCCGGCTTCGCGCAGCTCATCGATAATCGCCTTCGCCATTTTTTCATCGTCAATCAGCACGCCTTCGGTGATCTCCAGCTCGATGTTTGACGGGGAAATCTGCTCTTTCCTGACGATAGCCTTGATGCGGTCGACAAAGCCCAGCGATCGAAACTGCAACGGGGACACATTGACAGCAAGGGTTAAATCCGGCCACAGGCGGGCAACGCGGCAGGCTTCACGCAGCACCCACTCTCCGAGCTGGGTGATCAGCCCAATATCTTCCGCTATCGGGATAAACTCCGTCGGCGAGATCATACCGTGAACCGGATGTTGCCAGCGCATCAGTGCCTCCAGCCCCACGACTTTTTCCCCACTGATATCCATCAGAGGCTGGTAATAGACGTTCAGACCGTCTTTGGTCTTCAACGCATGCCGCAGGTCAGCGCCGATCTGTTGGCGAGTTTTGAGGGACTCATCCATCGACCTTTCAAACAGGCGGTACTGTCCGCGTCCCTGATTTTTCGCTTCATACAGCGCGATATCCGCTTTGCGCATTATCTCCATCCGTTCCGTAGCATCGTCAGGCGCCAGTACCACGCCAATGCTGATACCCACCCAGGTTTCATTTCCCAGTAGAGTAAAGGGATGTCTCATCACGTCGAGAATTCGCTGGCATAGTGCAGTGGCCTCCTGCGTTGAGGTGATGTCTTTTTGAATAATGACAAATTCATCACCCCCCAGGCGACCCACGGTGTCGATATGACGCACCAGTCCGTTCAGACGATGGGCGACCTCAATAATCAGTTCATCACCGGCCTGATGCCCATAGGTGTCATTGATGATTTTAAAACGATCGAGATCGAGCAGCAGCACCGCCACCTTATCCTTCTGCCGGGAGACGCGCACCAGAGCCTGGGTCATGCGTTCTTCCACCAGTGCCCGATTAGGCAGACCGGTCAGCACATCATGAAATGCCAGATGCTGTGCCTGCGCTTCGCTGGCACCCAACTGGAGGAGGGAATCTGAGAGGCGCATCGATGACACCCACAGCCGACGTATCATCAGAATACAAATCAGGGTGATCACCAGCGATACCAGCAGCACCAGCGGTGTAATCACTTTCAGCATACGTGATCCGGGGCGGTCAGTTTGCCATTGCAGGTTACCAATCGGGACCCCGTCGAGAGAGGTCAGCGCATAATGGCCGCTCTCGGTGACGGGCGTAAGACCGTCGGTAAAATGCAGGCCGTGCAACAGGCTCCGCTGGGCCAGTGTCTCCAGCCAGGCGCTGTCGAGACGGCGAATACTCAGCATGGAATATTGACCGCTGTCGGCGGCATCTCCGCTGATCTGCCCGATAGCGACAATCGCCGGGGCATTATCGATCAGCGCGAAGCCCACCCGATCACGGCGTCCGCTGTTTGGGCTGTTCGCATGCAGCAGACTTTGCTGAAACGGACGCACGGGCCAGGCAATATGGCCGAACTGCTCCACCGGCGCATTACGTCCATTCTCCCACAGATAAACCGGATTGCCCGAAGCATCCAGCAGGGAGATGACTTGATGATCAAACATGGTGGAGAGCCAGGCACCGACATTCTCATTGAGCCATTGCAGGTTGTGCGTACCCTGCGCCAGGCGATCGGCCAACGGCTGCCACTGCGTCAGACTGCGTTGTTGTTTGAGCATATCGCTCAGGCTTTGCGACATCGTGGTCTGAATAATTTGCTGCTGCTGAATGGCTGCGTCGTTATTGGTGCGTGTGCTCGCCCAGTTCAAGGTAAAAATGCCAGCACTAAAGGTGATAAGTAAAACGACAATCAAAGGGATCAGCACATCTTTAATGAAATGCTGACGAAAATTGTCAGAGATCTTCATGATTTTAACCATCCAGGTTGCTCTTGGGTGTGGCCGAAAGCGCTTAATTGAGGCTAGCATAAATGACAACGTGCGCGGCTTCAGTGCCTCGGGGATTTGACGCGAGATTGATTTTTCAAACGATTATTTGTTCAGTTTGTGTTAAGTAATAAAACAAATTTATCAGTTTTGCGTTAATGCGGGCGTTGGCGCGAGGCTGATGCCTCACTGACAGGGCATTTGAAGGATGAGAGGTGTGGCGAAAAGCTTATCCGGAAGCGTCTCTTTACCGATAATAATGTCAGTATGAGCCTTAACACAAATTCGCCTCCTCGCTATGGAGGGTTTAGTTAATGGGGTTTAAGGGTGTTTCAATCAGATTTGTCTGCTTTGCGTAGTGTTGCGATCGGTTTTGTTATCTTTCTGCCTGAGCGTTTTTGACGTCCCCTGACGGTAGAAAGTGTAAACAACCCTTTCATCAGTTTGGTCTGGTGCCCGACGACGTCATGGCCTTTATAGGGCTAACATGACGATTTTAATAGGAAACAGGGTAAGAAAAACACGGTGTATTGATTCGTTGCTAAGATAATCCTCATTTCAGCGTTACTCCATGAAACAGTGAGTGCCTGAGATTTATCCTGAAGAGCATCAAGGTTTACAGGAGGTTGATACTGTTGCAATGGCATTTTTTTACGGAATGGACCCATGAGTAATTCATTAATTATGTATTAATGAATATTTTAATATGTGACTTAATTGATTAGCTGTTTATGAATCGTTTATAAATAGATTAATTAATGATTCCCCGTATCTTGTTTACGTTTTGTTTGGGTTTTTCTTATGTGATTCTAATAATGTTCCAGGTATTTTCCTAAACCCTTGTCCCGCCCTGAAGGTGCGTTGATCTTTATCGTTTTCTGGTGTTAATTAAACAGGTTCCCAAAACGGTGAGACAAATGTGATGACACAAAAAAATCTGTCGGTGATTATCCCTGCGTATAACGTGGCGAATTATATTGTCGAGTGCATTGATTCTTTACTGGCGCAAATCCCTGCGCCGAATGAATTAATTATCATTAATGACGGTTCGACGGATGACACCCTGGAACGAATAGAACAACACTATGCCCGCGAAGAGCAGGTCCGTATCTTCACCATCCCTAATGGCGGATTGGGTCAGGCGCGCGACTACGGCATTGCGCTGGCACAGGGTAAATACATCTTCTGCTGTGATCCTGATGATGTCGTTTGTGAGGGGTTTTATGAGGAATTAAGCCAGATTACTACGCTTTATCCAGAGCTGGAACTCTTCTGTTTTAATTCACTCATGTTTGAAGACAATGATCCGGAACGTATCTACCCCAAAGTACAGCACCACCAATTTGGCTTGTTGCGTGCGCAGGATATTTTCCAGGGTCTGCTTAATAGTGGCGCGTATACATCGGCTACCTGGAATTACGTTCTTAAAAAAGAGATCATAGACCGGTTTCATTTGAAATACATTACCCGGCTGCATGAAGATCATAGTTTTACCGTAGAGGCATTTATGCGCTGTCGTATTGCCTGGGTGAGTCGGCACCTTTACTATCGGCAACGTATTCGCAGTGGCTCACTGACCAACAGTCATAAAAGTGACAGTTTTTTTCGCCAACGTTATGACGCCTTTCTCGGCTCGTATGAAAAATTAGTTAAACTGACCGATGGTGTGAGTGAAAAGGCCGAGCTTCGTCGTCTTTATCTTATTCACTCCTTCAGATTAATGATCCATCTCTCCCTGGCCAGTGGACAGCGGGTGCCCGATTATGTCATGAATGCGATTTATTATTTCGGGAAAACACTAAAGCCGGAAGGTGCGGTCAACTGGCTGCTGTTAAGACAACCCGAATTATATTCTCATCTGATCAGGATAAAGCGGAGTCTGCGTAAAGCATGAATGGAATCTCACATAAGGTCAGAGACTGATGGCTAAAGTAATCGATAAAAGTCTGTTAATTAACGTGCTGTCATTGCTGGCCTATCGCGGGACGTCCTTTATCTTCCCGCTGGTTACCCTGCCGTATCTGGCGCGCATTCTTGGCGTTGAGCATATGGGGCTGCTGGCGCTGGGTCTGGCGTGCGTGATGTACTGCAGCACGATTTCCGACTGGGGGTTCAATGTCTACACCACCAAGGACATTGCTCAACATCGCGACGATAAGCAGCGAGTGACGCAGCTATTCTGGTCGACGTTTAATGCTAAGTTGATCCTGGGCTGCTCAACGCTGGCGATCCTGCTGCTGCTGACCTGGTTTAACCCGGCGTGGCACGCGCTGTTCTATATCGTGCTGGCGAACTCTACGGTGTTGTTTGGCCAGTTGCTCTCTTTTGGCTGGCTGATGCAGGGGTTTGAAAAACTGGGTAAAACCTCGATTATTTCCACCGTCGGGCAGTTCTGTTCCATCCCCCTGACGTTTCTGCTGGTGAAGACGCCAGAAGACACCTGGCTGGCGGCGTTGATCCCGGGTGTAGTGGCCTTTATTACTGCCATCATCACCCTGAGTCTGGTAGTGCAGATGCGGGTTATTGGTTTCTACCGCTTTGAACCACGCGAAATAATGCAACGCATCAAAGACAGCCTGCATGTGTTTTTGGCGATCTTTGGTGCCAATTTATTCAATAACATTAACGTGCTGATCCTCGCCAGTATGACCAGCACCTATATGGTGGGGCTGTATAACGGTGCCGACCGCCTGAAGAAAGCCGCTAACTCAGTGCCGGAACAGATAGGCAATGCGTTTTTTCCGCGCGTCAGTCACCTGTTTCATAAAGATCGTGCTGCCGCGATTGCCGCAACGCGGAAAAGCATCACTCTGTCGTTTCTGATCAGTCTGTTTATCGTGGTGTTCACCTTCTTTTTTGCAGATTATGTGGTGCGGATCCTGTTGGGGGCGGCGTTTCATGACTCAGCCAATGTGCTGCGCGTGGTGGTGTGCGGCTTTATTTTTGGCAATATCAGTTACCCGGCCGGACTGCAAATCCTTATCCCGTACGGCCTGGCGAAACAGCGTATGCATGTGATGTTTATTGTCGGGCTGATTAACATCCCGATCTGCTGCCTGCTGGCATGGCAATATGGTGCCATCGGCGCGGCCAGTTCACTGGTGCTCTCAGAGTTCCTGGTGTTTGTTGGTATCCTGCGCATTATGGTCAAGCACGATATTCTGAAGGTCTATCTTGCCCGGCCAGCGGCATTTAAGCAGCCAGGCAATGAACAGGCCTGAATCAGGCGTTAGTCGCGGCGAAGGTGTGACTGACGCCAGTTCAGTAACGGTGTGACGGAAATGCCATGCACCACCACGCTGGCAACGATAAGCGTGAATGCCATATCCGCCATGCGTGCGGCCTCCGGGCCATCAAGCCCATGCGTATAGGCCCAGGCAATATAGTTGATACTGCCAATGCCGCGTATGCCCAGCCAGCCGATGGTGGCGCGTTGTAACGGCGGAGTATCAACACCCAGCGTGGCAATCCAGACCGAGAGCGGGCGGATGGCGAAAAACAGCAGGGCGGCCAGCAGGATGCCGGTGACGTTCCAGTGCTGCGCCAATGTGACACCCAGAACAATAATAATGGCCGCGGCAAACAGGCGTTCAATCGTATCGCCAAACGACAGCGCATCGCTGACCACCAGTCCGGCTGAACCGACCGGGTTGGTCTGTTCCCCCTGGTGGCGAGCATTAGGATTGACCAGCTCCTCCGCAGGCGGATGGTAATCACTCTCCTGAAACGCTTCCGTTGGAAAGTGCCGCACCACGCGCATCTCGGCGCGGCGTAAACCGACCCCGGCAGCAAAGGCTGACAGAAAGCCGGAGGCATCCAGCGACTGTGCAATCGCATAGCTGAGCGCAATCAGCGCCAGCGCGAGAAAATCATTGGGGGCGACATCCTGATGGGTATGGCGCAGGTGCGAGGCATACTGCCCAATCAGCCGACCGAGCACAAAGCCGATCAGGCTTCCCCCCACCACCGCCCAGAGAACATCCACCAGCGCCCAGTGGCTGAATAACGTCCAGGATAGCTCGCCGCTGCCGGTGAGCAGCAATACTGCCAGCATCAGCAATGGCAGGGCTGTGCCATCATTCAGCCCGGCTTCACTGGAGAGCGAGACGCGCAGATTATCGTCATCGCGCGCATCATTCACGGAGATCAGGCTGGCGAGCACCGGATCGGTGGGGGCCACGATAGCACCAAACGCCAGCGCCAGCGGCCATGAGAATCCGGCCAGCCAGTGTGCTGCCAGCGTGACGCCTGCCACCGTGAGTAACATCCCGGGGAAAGCCAGTCGCAGCCCCATCCGCCATCCGGGACTGTTCAGCGGCAGACGCAGTTTCAGTCCGGTGATAAACAGTGAGGCGGCCATCGCGATTTCAGTCAGATTTTTTGCGAGGTGGGCGTGGGCAGCAATATCAATCTGTAGCAGATTCAGTACCCAGGGGCCACACAGGACCCCGGCGATTAAATAGAGAGCAAAAGCCGTCACCGGGCCCCGGCTTATCCAGCCAGAGGCGAGCGACATCAATAATAACAACCCGCCTGTGGCCGCGGTCCATCCAATAAATCCCATCTTTTCTCCGCTTGCGATACTTCATTGTGCCAATGTGCTCTATACAGGATAGAGCTTTTCCTGGTTTTGCCAGGAAAAGCGTGTGCGTAACGGAAAGAGGGGACAGCGATTAGCGACGTGCTGCCTGCGCCAGCGCTGCCAGCTGTGCGGTCAGATGCTGGCGGGTGCTTTCATCGGTGATGGTATCGCTCGCGGCATCAATACGGCTGGTGGCTTGGCCGATCATAATTTCCGGTTTATTCAGCACCTGGGCGTTAAGAAAGACCATGCTCTGACGCAGATGATACTGCGCACGTGCGCCGCCAATCATCCCCGGCGAGGCACTCTGGATCGCCACCGGTTTGTTGGCAAACGGATTCTCCGGAAGGCGGGACAGCCAGTCGATGGCGTTTTTTAGCGCGCCCGGCACCGAATAGTTATATTCCGGCGTCACGATCACCACGCCATCGGCGGCGGCAATCGCTTTACCCATTTCCAGTACTGCTGCCGGGATGCCTTCATCCTGAATATCGGCGTCATAGTGCGGTAAGTCGGCAATCGAACCGAGTGCGTGAATCTCAACCCCAACCGGAGCCAGCGCAGGCAGGTTGCGTGCCACAACGGCATTCAGTGAGGCTTTACGCAGGCTGCCCAGCAGGGTGACAAACGTCAGTTTGGCGTCTTCAGACATCATATTTTCCTTTAGTCAGTGTAAGAACCGTGAATCACACAGCGCCATCGTGCCCGATCTTTTCGGGTTTACGGCGATGCGGGGTCAATAAAATGAATCATTCTGTGCCGGGTAACGGCGCAAGGATTGTCATCACGCGCCCGGAGGTATAGTGTTAGCACACTATTCATGTTTATCACCATCGGTGAATATTACCGTTGCGTGACCCGCTAAACCGAGGTTGTTTTGTCCAGCTATTCTCCAGTCCAGCGCCCAAGACGCTTGCGTCAGTCTGCTTCTCTTCGCACTTTGTTCCAGGAAAATACCCTCAGTCTGAATGATCTGGCTCTGCCGATCTTCGTTGAGGAAGGTCTTGATGACTACAAACCCATTGCCGCCATGCCAGGCGTGATGCGTATTCCTGAAAAACGTCTGGCGTATGAAATTGAACGCATTGCGAAAGCGGGAGTGCGGTCGATCATGACCTTTGGGATTTCGCATCATACGGATGCGGACGGCAGTGATACCTGGAATGAGAACGGACTGGTGGCGCGTATGTCACGTATCTGCAAGCAGACCGTGCCGGAAATGATCGTGATGTCCGATACCTGCTTCTGTGAATATACCAGCCACGGCCACTGCGGCGTGCTGCACGACCACGGCGTGGATAATGATGCCACGCTGATTAACCTCGGCAAGCAGGCCGTGGTTGCCGCGGCGGCGGGTGCGGATTTTATCGCGCCTTCGGCGGCAATGGACGGGCAGGTGGCAGCGATTCGCCACGCGCTGGATGCTGCAGGCTTTACTGACACTGCCATCATGTCTTACTCCACCAAGTTTGCTTCTTCTTTCTACGGCCCGTTCCGTGAAGCGGCAGGTACATCGCTGAAAGGCGATCGTAAAACCTACCAGATGAACCCGATGAATCGCCGTGAAGCGATTCGTGAGTCACTGCTTGACGAAAGTGAAGGTGCTGATGCGCTGATGGTGAAACCGGCAGGCGCCTATCTGGATATCCTGCGCGACGTGCGTGAGCGTACGCAATTGCCGCTGGCGGCTTATCAGGTCAGCGGTGAGTACGCGATGATTAAATTTGGTGCGCAGGCGGGGGCGATCAATGAGCTTGACGTGACGCTCGAAAGCCTGGGTGCCATCAAACGCGCCGGTGCCGATATTATCTTCAGCTACTTCGCGCTGGATCTGGCCGAGAAGAAAATCCTCTCCTGATTTAACGGGGCCAGCGATCTGCTGGCCCCCTTTTTATCGCTTATTCGACGCGCAAAACGTCGGAAACCAGCTTCACTGACTCAATGTTAGAAAAATTCGCCACATCAGCGACAAACTCCTCGCCATGTTCAGCAATCACCTGTTCAAACGTCTCGATATCCGCACAGTAAATATGGCAGGCCGCAATAAACGGCGCGTTGTTATCCAGCGGCGTATCAATTTCATAGCTCAGACAACGTTCACCCATCCGTGATTTGATCAGCGGCAGGTGCACATCGCGGTAATAATCATGGTCGAAATGGGCATCGGCCTGACGTGGGTAAAGTACGCTGAATTTGATCACAGGTTTCTCCTCTGGTTAAGCAGCCACATAGGATGCTAAGAAAAAGATTATAACCAGTGATGGGCGAAGCGGGTTAGCGCATTGAGCGCTGCTGGCTGGGTGTTTGCCCAAACACCTGCTTATAGCAGGTGGAGAAGTGATTGCTGTTGGCAAAGCCACACAGATAGGCAATATAGGTAATGCTCTCCTCCGTATTGATGATCTTTTCCCGCGCCGAAACCAGCCGCAAACGTTTAATGTAATTGTCAGGCGTGAGTCCGGTGGTCTCTTTAATCTGGCGTTGCAGTGTGCGCTTACTCAGATAGAACCGATCGCTTAACGCCTCCCAGTCAATCTCTTCAAAACAGTGTTGTTGCAGGAAACCCAGCAGTTTGTGCAACTTGTATTTGGTCTGGCTTTTGGTGTGTTCATCCTGCTGGCAGGCCATATTCATCAGCAACTGAAAGAAGCAGGCTTCCCGCCAGCCGCTGTTCGTCTCCTCGTGGCGGGTTTGTTGACCGCTAAAAAGCTGTCCGATCATCTGTTTACACTGCGCTTTGGTTTGCGGCAGCAGCCAGTGATAACTGCCCGGCTGGGTTGCATCAAAACGCGCCAGTAACGCCCCGACATTGTTCAGCCACTGAAACGGCTGCTGGCGGTTGATCAGCACATTGATCAGGCGCAGTGTGCCCAGCTCATCATAGAAATGGCAGTCACCATCCTTAACAAAGAAAACGTCGCCCTCCTGGATAAAATGAGGTTTGCCGTTAATCACATGCAGACCATGCCCGCTCTCAACGATCACCAGCTCATTAAACTCATGGCGGTGCTCACAATTGTTATCTTCCGGGTCACTGGTATAGAGGGAAAACTGGTCACGCGCCGAGCTGAAATACTGGTCAAGCCGCAGGTTATTCATCTTTCACACATCTCACTCACTGATATCCGTTCAACTTAAGGGATTTCTCAACGGTGGGCGAGTCGGGTTTATCATTTTGTGATCGCTATCGGGGACACCTTTCCCGCAGCGCCAGTCCCGCGTTTTACCTGGCGGTTTCAGAATAGATCGCCCGCCAACCGTGGCTCTACACTCGCTGACTCTTGAATCGGTTAAAGGAGTCTTTTGTGGTCGCTGCCATGCAAAAACATAGCGAATTACGCACCCGCACTCATGCGGCGTTTCTTACCCAGGCCGATGCCATGCGGCCGGCGCTTTATCGTCAGCGGGTCATGCCGATTTCTGTCGTCACCATGATACCCGATGCGCTGACTATTCACGGCTGGCGCAGTGAAGCGCGCTTTACACCAGAGCAACTGAGCCAACAAACGTTTGCCAGCGGTGATGAATTTATTGTGGATTTTGGTCAGCATTGCGTGGGGTATCTCTCGCTGCGCTGTGAGTCGGCAGGCAGTCCGCCGGATGCCCCCGCGCACCTGCAATTTATCTTCGGCGAAATCAGTGCGGAGGTCGCAGAGCCGTTCTCCCAATACGATGGCTGGCTCAGTCGCAGCTGGCTGCAACAGGAGGACAGTTATCTGGATGTCCTGCCCGTGGAGATGACGCTGCCGCGCCGCTACTGCTGTCGCTATGTCAAAGTGCGGGTGGTTTCGACGTCACCGAAATACGGTCTGCGTTTCCCCACTTTCCATCTCGACACCGTCAGCTCCGCCAGTGACAGTACCCTGCAACAGGTACAGATTGCCGATCCCTTATTGCGGGAGATCGATGAGATCAGCGTGCGTACGCTCAAAAACTGTATGCAGGATGTCTTCGAAGATGGCCCGAAGCGCGATCGACGGCTGTGGCTGGGCGACCTGCGCTTACAGGCGCTGGTCAACTATCCCACCTATGCGCACAACGACCTGGTTAAACGCTGCCTCTACCTGTTCGCCGGGGTAACGCGCGAAGACGGTATGGTCTCCTCCAATCTGTTTATGCAGCCGCAGGTGATCGCCGACGATACTTTCCTGTTCGATTATGCGCTGCTGTTTGTCGCCACGCTGGAAGACTACGTGGCTGCAACGGGTGACCGGGCAACGCTGGACGATCTGTGGCCGACGGCGCGGCGCCAGATTGAGCTGTCGCTGCAACGTCTGGACGATCGCCATATTCTGCGTGATAGCGAAGACTGGTGGGCGTTTATCGACTGGCATGAACAGCTCAACAAACAGGCTGCCGCACAGGGCGTGCTGATCTATGCCCTGCGTAAAGGGATACAGCTGGCCCGGCGCTGTGATAACGCCAACATCGCCTGGCTGGAAACCACGCTTGAACGCGTCAGCCAGGCGGCACTGACCCATCTGTGGGATGACGAGCAGGGCTTTTTTGTCAGCGGGGAAGCGCGGCAGGTTTCCTGGGCTGCGCAAGTCTGGTTGATCCTCGGCGAAGTGGGTGACGTGGCATTTCGTCGCCAGCTGTTAGCCCGCTTACAGCGTCATCCCCCGGTGATAAAAATGCACACGCCTTATATGATGCACCACTTTATTGAAGCGCTGCTCACTCACGGTGAACGTGAGCAGGCTGTTGCTGAAATTAAACGCTATTGGGGCGGCATGGTGCAGGCCGGGGCGGAGACCTTCTGGGAGTTATATGACCCGGATAATCCCGACTATTCACCCTACGGCAGCAAATTAATTAACAGCTACTGCCATGCCTGGAGTTGTACCCCGGCATGGCTGATTCGTCACTTTGAACTCTGAACAACAAATAACCTATAAATTCTGAGAGATGATTATGCCAACTTCACTTTTTGCTCTATGGCGTCAGCGGCTGGGCTACGGGGTAGCCGATCTATCCTGTAACCTGGTCTGGCAGTTAATTTCGTTGTACCTGATGTTTTTCTATACCGATATTATGGGGTTGCCTGCTTATTACGCCGGGCTGATGTTCCTGGTGACGCGGCTGGTGGATGGCGTCGCCGATGTGCTGATGGGGCTGGTGATTGATAATACGACGACCCGCTGGGGACGTTGTCGCCCCTATTTATTGCTGGGGGCGATCCCGTTCGGGCTGCTGTGTATGCTGGCCTTTTATTCGCCGGAGCTCTCCACGACCGGGCGTTTATTCTATGCCTTCGTCACCTATCTGTGTCTGTCATTCCTTTATACGTTCGTGAATATTCCCTACAGCGCAATGCTGCCGTTTATCACCAGTGACTCCCGGGAGCGCACCACGCTGTCGGCGGTGCGCATTGTGATGGGATCGCTGGGATCCACGCTGGTCGCGGTGCTGACGTTGCCGCTGGTGAAAAGCCTCGGGCAGGGGGATCAGGCGCAGGGTTTTCTGTATACGGCGATGATTTTTGGCGGCATTGCGGCCTTTTTCCTGCTGCTCAGTTTTCGCAGCGTGGAGGAGCGAATTCAGGTTCAACAGGAGCGTATGACGCTACCGCGTGCCTGGCAGGGGCTGAAAAGTAACCGACCGTGGGCGGTATTTGCCGTGAATATCTTCCTGATGTGGGGGGCGTTCTTCTTCCAGACCGGGGCGCTGGTCTATTTCTTTAACTACTACGTGGGGGACGTCAATATCACGGCAGTGGCTGCCGGGATCTCCACGTTTGTACCGTTGCTGGGGACGTTGACCGTGCCGTTACTCGCTGCGCGGATGAAAAAATGTCACGTCTATCTGCTGTCCAGTGCCATCAATGTACTGGGAATGCTGGTGATGATCGTGGCAGATACGCATGTCACGGGTCTGCTGATGGGGGCCACCATCCTCTCCATTGGCGCCGGGCAGCGAACCGCTATCTACTTCTCCATGCAGGCCGATCCGGTGGATTACGGTGAATGGAAAACCGGGATTAATACCGCCGGGATACTCACCTCCGTGAACGGCTTCCTCGGCAAAGTGGCGATGGCGGGCGCCGGAGCGATAACGGGTATCCTGTTGTCACTGGGTGGCTACCATGCCAACCATGCGCAGAGCACAGAGGCGCTGCTGGCGATTAAAACCTGCTATCTGTATATCCCGCTGGTGCTGATTATTCTGTCGATGATCTGGATGGGGAAATATTACCGACTGGACAACGACTACGAGAATATCCGCGCGGAATTAGCGCGCCGTAAAGCCTCGTCTGCCACTGAGACCTCACCTTCAGACCCGGATTCGCTGCCAACCCCGCAGCACTGATCACCTTCAAACAGGAACGGATAATGCGTAAAAGTCCTCTTTACGTGGCGCTCTGCTGCGCGCTATTGAGCTGCCCGATGGCCCAAGGCGCCACAGGATTGACCATAGAACAACGCCTGGCACTGCTGGAGCAGCGGCTGGAAAAAACGGAAGCAGAGGCCAGCAGTGCACGCCTCAGCGCGCAGCAGGCGAGTGAAAAAATGGCCCAGGCTGAGGCGCGCGCCGTGCGTGCAGAGCGTCAGCTGGCAGCGGCACAGCCGGCAGCATCGCCTGCTGCCCCAGCGGTAGCGGCCACTGAGAAAGACAATGGGTTTGAGTTTTCCGGCTATGCCCGTTCCGGCGCATTGCTGAGCGGCAGCGGACGCGGTGCTCACGGTGGGCCGGGAGTTTCTCCCGCCAGTTCTATCGGCGGCGACGCGCATATTGGCCGTCTGGGCAACGAGAAAGACAACTATGTTGAGCTGAGTTTCATTAAGAACCTGACGTTTAACGATGGCTCCTGGGCCAGATTTAAAACCATGCTGGCCGACGGCGCGAATAATCCCGATCCGTGGGTACAGGATAATGACAGCCACCATCTGAATATTCGTCAGCTGTATGTGGAAATGGGTAGCCTTGCCGATTTCGGTGGCCCGCTAAAAAATGCCACGCTGTGGGCCGGTAAACGCTTCGATCGCGATAATTTCGATATCCACTTTACCGACAGCGATATTGTCTTTCTGGGGGGCACGGGCGGTGGGATAAATGACGTGCAGTGGACGCCGGGCTTCCACAGTAATTTCTCACTGTATGCGCGTAATTTTGGCGATCTCGGCAGCGACCGTTACAACGACAACGATGTGCAGAACGTGATGCTGACGGCCAACAACTACTGGGGCAATCTGCAATGGATGCTGACGGGAATGAGTGCGCAAGGCAACGATGACCTGCAAGACAACACCTCGACCACCGGCAGCTATGCCACCCGCAGCGATAACACGGCCAAAAATGGTGCCTATACCATGCTGGCCTGGCATGATAAACAGCGTTTTTATGGTCTGCTGCCCGGCACATCAGAGAGTGCGTTGCAATATGGTCGCGGCCTGGGGGCTGAAGCACGGCAACCGGGAAGTGATGGAGATTTGACGCGTAATGCACAGTCTCTGCGCTTCGCCTCTTACGGTATTGTGCCGCTGAGTGAACGCTGGGAACTGGCACCGTCAGTGATTGCCCAGCACAGTGAAGACCGTTATCGCGAGGGGGATCGCTATGACTGGGCAACGTTCAATCTGCGTGCTTCACAGGCTATCAGCCGCAACGTTGCGCTGCTGTATGAAGCGTCCTGGCAGTATATGGATCTCGACCCTAATGGCAGAAGCTATCGCAGTGATGGCGCGCTGAATCAATACCAGGCTGTGAAAGGGGACTTTTACAAGCTGACGTTTGCCCCGACCTTTAAGGTGGGGGAGGTGTTTGATATTAAGGCGCGGCCGGAAATCCGTTTCTTCGTGACGTATATGAACTGGTCGAAGGATCTGGATCGGTATGCAGTGAATGATGATTTTGGCAGCGTCGGATTTAGTGCAGGAGGGAACTGGAGTTTTGGCGTGCAGAGTGAAATCTGGTTCTGAGTGAGGCTGGCGGTCCGCAGAATGCGAACCGCCAGGGTAATCAGTGCCCCATCGGGACATTAAACGACTCGGTGTTTTTATCACCTGCCTTAGTGCCCAGCAGTTCTGATTCATCCACGTTGACATTGAACTGTTTCAGGACCAGACCGTGAATTTTCTCCAGCGACACGCCAGCCGTCTCTGGCAGATAGCGGAAGGTAAAGAAGTACATACCCAGCGAGAAAATCGCGAACAGCAGCAGCGGGAAGCCACCGTGGAACACGTCCAGCAAGAAGGCGTTACTGTTTAAAATCGGGAAGGTGGTGCTGATGATAAAGTTAGCCATCGACATCATGCAGATGGAGATACCGACGCACACCGAACGGATTTCCGTCGGGAAAATCTCACCCAGCACGGTCCAGACGATCTGGCCCCATGAAATACCGAAGAACACCATGTAAGCGAACAGGCCGACCACGGCCAGCAGGCCAGGCAACTGATAATAGAAGGCGACAAACGAGTAGGTCAGAAACACGCTGGAGGCGATGGCACCCATCAGCAGCAGCTTGCGGCGTCCCACCCGGTCAATCAATGACATCCCGATCAACACCCCGACCAGTTGACAAACGGACAGCCAGAAGGTCACCAGCAGCGCACTGTCGGTGCTGGACGAGACGTTTTTCAGCAGGGACGGGCCAAAGTACTGGATCACGTTAATACCGCTAATCTGATTACCAATGGCCAGACCGATACCGATCACCAGTAAAGGCACCGTGGTTTTATCAAGACGGAATTTGGTTTTATGCTGATTCGCTGCCTGGTGGCTGAAGGAGCGTTTGATCTCACTAAACACGGTTTCAGCATGTTCTTTATTCGAGATTTTAGTCAGTGTGTCCAGGGCGGCTTTATCGCGTCCTTTCAGCACGTTCCAGCGCGGTGACTCAGGAATAAACAGAATGCAGAACAGGAACAGCGCGCAGGGGATCAGCGCCGTGGCGAGGATGTAGCGCCAGCCCATATCGATCATCGCTTCCGGCGCCATGGATTTATTAATAAAGAAGTTGGTTAACAGCACGACGGACTGGCCGCCAACACAGCAGACAGCGTAGAGCGCTGAGGTGCGTCCGCGAAACTTTGACGGTGACAGCTCGGCCAGATAGATAGGGGAGATCACCGATGCCAGCCCAATCGCCAGCCCGCCCAGCATGCGCATAATCACGAAGGTAGTGAAGTTGTGCGCCACCACGGTGCCTGCCACCGACACGGTGAAGATAAAGGCGGTGATCGCCAGTGAGTTTTTGCGGCCCAGCTTATCGCTGAGTTTAGGGGCGATGAAACAACCGATCAGGCTGCCGAGCAGAATGTTTGACACCGCCCAGCCGGTTTCGCTGGGGGAGAGTTGGAAATAGTCACTCAGTGGTTCGATAGCACCGGAGATCACCGAGGAGTCATACCCCAAAAGCAGCCCACCAAATGCCGCCACCGTGCAACAGAGCATTACGTACTTCATATTATAACGCGTTTGCCTGGTATCCATTTTTTAACCCTTTTCAAAGCTGGCCACAGAGCGGCCTGTCACGATGGGACTGCGATTCCCATCTCGTTTTATTTGTTAACTCAGTGGAATGTATGTTCTATTCGGTACGTATTGAATTTAATATTTCGAAATCTGTGAGCGGGTTAAAACTATTTAAGCGATTGTTGCACTGAGCGGTGATTTTGGTGTGAGATAAACAGGTTTCATTACCCCTGGTTATGAAATGGTGGCGGGTGAAAAGTAAAAACTGAATTTAATCAGTGATATGAAAAATGGCGTTGGATGGGTATTATGACAAAATCGGCGCGTTGGGGAGGGGGTAAACCGTTTTTTTTCAGTGGAAATACGATCAAAACGGCCCATTTAACGGATTGAATTTTTCAAATAAGGGTTTTTTTCGTACTGCATGGAATTTACATTCTAATTGTTGATCTAAGCCGGTATGGATCCCGAGGGCGGTTAGTGTGCTCTCAATGACCATGGAAAAATATCGGCAAGCGGGTGAATACCGGACAGGGGTAGGCGCGATCAGCCGGATTCTCTGAGCACTAGTTCGCCCGAAACGACAATACGCTGAGGCGGCAGGTCGCTTTGCTGGATTTTACGCAGGATCAGCGCAGCGGCCTGTCGGCCTGTTTCATCACTGGCAGAAGAGACGTAAGTAAAGGAGGGGGAGCTGAGGTTAATCTGCAACATATCTTCAAAGCCTAGCAGCGACACCTGCTGAGTCAGAAATACATCTTTCCCGACGGTACGACCCACCTGATGGATGCCGTTCAGGCAGCCAATAATGGCATGTGATGAGTGGCACAGCAGGGCGGTGATCTTATTATTGCTTTCCAGCAAGCGCCGGGTGGCCAGGCGGGCCGCATTCGTCTCTTCCAGGCAGGAAGGCGTCAATTCTTCTTTATAAGGTAAGCCGTAATGCTGCAACGCCATGCGGTAACCGGCCAGACGCTGAGCGCGGATCTGACAGCGCTCTTCCCCGCCAATATACGCAATATTACGATGCCCACGCTCAATCAGATAGCGTGTGGCCTGGGCCGCGGCCTGGCGGTTGTCCCGCATCACCAGATCGTACTGACCTTCGATCATTGCCTGAGAAACGGTGACCAGCGGCAGTGAGCAGTGGCGAATGGGACCCGGTAAGGTGAGCCGCGTGGCATCATTCGTGAGATAAATAACACCTGCCACCCCCTGGCGGCTGAAGGACAACAGACACTGGACCAGGCGATCTTCATCATCCTGAGGATGAGCAAGAAACACCATATAACCCTGCTGCTCCAGCGCCTGTACAATGCTGGTGATCACCTTAAGGTTAAAGGTATCACTAAAGTCACGCACGATCAGACCAATCAGATTTGAGGTATTAGAGCGCAGGTTAGCGGCGGCAACGTTATGTACGTAGCCCAGTTCAGTGATGGCCTCTTTTACCTTTTCAATGGTTTGCGCTGAAATCTTCCCTTTTTGACGGAGTACCAGCGACACCGTGGAGACGGAAACTCCCGCCAGTTTTGCCACATCAATGATGCTGACCTTCTTCATTGCAATCCTTGTAAAAAACGCGTCTCCCGTAGCATACAGGAGACGACGATTTGTGCCAGTTACCGCCCGGTCAGCTGCGTCATTTGCTGAGCGATAAACTGCGCCCGGGCACCAAAGATAACCTGAATGCCGTTATCCCCGACGAACACCACGCCGCGTGCGCCCAGATGATACAGCCCGTCTTTATCAACCAGTTCGCTGTCTTCAACTTCCAGTCGCAGTCGTGTGATACAGGCACCCACGCTGCCAATATTTTTGTTGCCTCCCAGCAGACCGACGATCTCTGTCGCCAGCTCGATATCGCTTTTATCTCCGGCGTTAGCGGTGATATCGGCGCGGCCCGGTGTTTTAACGTCCAGACGGCGGATAACAAAACGGAACACCACGTAGTAGATCACTGCCATCGGCACACCGACGATCACGGCGCTGAGGAAGTTGGTCTGGAAGCCATTAAAGGAAGGCAGAATACCGAATGAGATATAGTCAATCAGCCCGGCCGAGAACGATTTGGCGATATGTGCGTGCAGCAGGTACATACACATATAAGAAAGGCCCGCCATAACGGCGTTAAACACATAGAGGATCGGGGCGACGAAGATAAAGGTAAATTCTACCGGTTCGGTAATGCCGGTCAGGAAGCAGGTCAGGGCGGCAGAGAACAGAATACCGGCGGCAATTTTTTTGTTTTTGGTATTCGCTTCATGGTACATCGCCAGACAGGCGGCGGGCAGAGCGAACAGCATCAGCGGGAATTCCCCCTGCATAAACTTACCGGCGTTCTGATAGCTGTCGCTGCTAAAGGACTTGGTGCCTTCTTCCAGCATCTTGAACCAGATGGTCTGATCGCCGTGGATAAGCTGCCCGGCCTGGGTGGTGTAGTCCCCAAAGGAGTACCAGAAAGACGGATACCAGATATGGTGCAGTCCCAGTGGGATCAGCGCACGCTCAACCAGACCAAAGATAAAGGTCGACAGCGCCTGATTATCCCCATTGACCACAATCGACAGGGCATCAATGCCCGCCTGGATATGTTGCCAGATATACGGCAAGACCAGGCCGAGCAGGAAAGAGAGGAACGCGGTGGCGATAGCGACAAAACGCTTGCCGGAGAAGAAACCGAGAAATTCAGGCAGTTGTAAGGTGTGAAAACGGTTGAAGCACCATGCCGCGAGGACGCCGCATATCAGGCCGCCGAACACCCCCATCTGTAATGTCGGGATGCCGATCACCATCGCGTACTTACCGCCACTGGCGGCCATTTCCGGTGTAATGTGCATCACGGTACCAATCGTCATATTGGTAATCAGCACGGAAACGGTGGCGGCCAGCGCCGCGATACCGGATTCAGAAGCCAGACCGACAGCCGAACCGACCGCAAACAGTAGCGGTAAGTTATCGAAGATGACCCCACCGGCATTCATCATCAGCGGCAGATGGAATTTATCCCCGAAGGCCAGTAACAACCCTGCTGCGGGCAGCAGTGAAATGGGCAGCATCAGCGCGCGGCCTATCATCGACAGTTTTGAAAGCGATTTAACGAACCCGGTAAAAAAACGCATGGTGTCTCCTGCTGGGACAGAGTTTTAAGTATGAGTGTGCGTAATTAAAATCAGTAGAACGTTTTAGTAGAACGTTCTACCTATAGTTATGTAGTGTGTTTATTTCCGCAACGAAAATGTCACACCGGGTCAGATCAAATTGTTATTTTATGACGCAGCTCTGAAAGCTGCTGCGTCAGGCAGGAGGCAAAAGGACATTATCAGGAAAGGAAACGGCGTTAGCGTCGGGCCATCTGTACAGCGATGGCAATCGAACTGAGGGCGATCACCACCAGAAAGCCCCCCACCGCAATCATTGAACTAAAGCCAAACTGGTTAAATAGCAGCAAGCCGGCGATGCCGCCCGACAGGAATGAGAGGATGGTGATCAGGTGGGTAATAAACTGTTTGCGCTGAACGTTGACCTCTTTTGACGGGTCGCGACGAAACAGGGTTGCCAGCAAAGAACCCAGCGCAATGCCAGCGTCCGTCAGCGTGCCGGTGATATGCGTTGAGCGCACACGGCCATTTGATAGCTGCGTAGAGGTGGCGTTGTGGATCCCCATTAAAAAGCCGAGAAACACCAGCACCTCACGGTTATTGCCGGAAGAGTAGAACAACAGTTCAAACGCCGACATCATCATCAACAATACCCCTTCAGTCAGCAGGATAAGGCTGAAGATGGTGCGGATATTATTTCTGATACCGACGATCACCATCATGCGGGCGGTGACGCAGCCGGTCACAAAAGCAGTAATGATGGCGAGGAGAAAGGTCAGGTCGCGGATATCAACGCGGGAGATTTCAGTCGAGAGCTGGGAGGTGTTACCGGACATGTGCGAAGGGAAGACGCCGAACGCGCCCAGTGCCATGGCATTGAGTAGCCCGGCGCTGGTGGCCAGCACCAGGGCCAGATAGCGGTCTTCCGTGTGACGGCGTTCACGCTTTCGTTTGATCATCATGTTTAACATTATCGCCCCTTATTCTGCATGCTGGCGCTTCAGTCTGACTGATGGCCGGGTAATTAAGGCAATGTAGCGCATTGGTGTGGAATGTGTTGGCAGGATGAACCCGCTGCCTGATATTCCAGACAGGTCTGATGCTGATTCTGTGGTTACCCATACTTAGTTCAATTTCTGTCAATAAAACCCCGGTATTTTGGTGGAAGAATCCTATTCTTAATTCTGCACTCTCGCACAGGGCGATCGGCTGTGAGCAGGGACACATCTGGCGTAATCTCCGGTAAAATTCCCGCTGATTTGTCCGCCAGCCCTGCAGATTTTTTGTTGATCTGCCGATAGTAATGAAGGAATGGAATTCACATTGTCAGGGGGAGGCCGGATGATCATCAGTATTGCGGTGAATGAACTGCAAACGGGGATGTATTTATACAAGCTGGATGTGTTCTGGCTTAAGCACCCGTTGGTACATAATGAGATGCTGCTGTCTGACGCCGTACACATCCATGCCATCCAGCAAAGCGATGTTCGTGAGGTGTGGATCGATCTGTCCCGTGGCCGAGGCCCTGAGGTGAAAATCCGCGAAGGGGCACCGTTGACACAACCGATTGCAGAGGTTCCCGCTGTTTACGAACCGCAGTCTGTTGCTGAAGATGCCGTCGTGACGATGCAGAGTGAAATGGCACAGGCAAATAAAATCTGCCTCGCGGCAAAAGGCCCGGTGATGGCGATGTTCAGCGATGCGCGATTGGGTAAAACCATTGATGCTGAGAGTACCGTCCCGCTGGTGAATGATATCGCCGGATCGCTCAACCGCCATCCGGCGGCATTGCTCAGCGTGGTGCGTCTGAAATCCCATGATGATTACACGTATCTTCACTCCGTGGCTGTCTGTGCACTGATGCTGTCGCTGGCATCACAGCTGGAGCTGGACGAGGCGCAGGCGAAACGCGCCGGGATGGCGGGGCTGCTGCATGATGTGGGCAAAGCGGCGATACCGCTGGCGATCCTCAACAAACCTGGCAAGCTGACGGATGAAGAGTTCGATATCATGAAATTCCATCCGGTGGCCGGGGCGGAGATCCTGCGTCTGAGCGGAGCCGATGACGATTTGCAGGATGTGGCATTACACCATCACGAGAAAGTGAATGGCAGCGGTTATCCGCACGGGCTGCGCGCCAATGGCATCTCGTTGTTATCGCGTATGGCGGCCATCTGTGATGTCTACGATGCCGTCACTTCCGAACGTCCTTATAAAGCAGGCTGGAACCCGGCCAGTGCGATGCACCAGATGGCGAACTGGCCTGGGCACTTCGACCGCAAACTGCTGTATGCCTTTGTCAAAGCGGTGGGCATCTATCCCGTTGGCTCACTGGTGCGCCTGTCGTCAGGCCGTCTTGGGGTGGTGATTGAACCCGGAGACCATTCGCTGCTGCAACCCAAAGTCTGCGTTTTCTTCTCACTGAATAGCGGAAAACGACTGACGCCGCACGTCATTGACCTGGCCAGTCTGCACTGTGAAGACAACATCGTGGGACCCGAAGAGGTAAACCGCTGGCCGGAGTTAGATGTGAATTCTCTGTGGCAGCAGCCTGTTAGCGCCTGATTTCTGGCGGGATCTGGAAACCCCGCTATACTTTAGTCTGATGTTGTCTGCACTGAGGGCCGACGCATGAGATTTCCTGCCCTCGACCACGTCTGACGACAGGTCCCGTTTACCCCGTTCGTCAGGCTACGCTGTCCCCCTCATTGTCAGCAGCATCTTCTGAAACCCTAACTCAGGAGGAATGTGTGACAACGCAAACAGATTTCGTTCCCCCACTCCAGGCAGATACCCGCTACGCCTTTTTCTTTGATGTGGACGGCACCCTGGCAGCGATTAAGCCGCGGCCCGATGAGGTTTCTATTCCGGCGCAGGCGCTGGACGATCTCAAACGGCTGGCACATCGCTGCGAGGGGGCCGTGGCACTGATCTCCGGTCGGCCAATTGATCAACTGGATGCGCTGGCGTCTCCGCTCGTGTTGCCGATGGCTGGCGTACACGGCGCGGAACGACGTGACAGCGAAGGGCATATCACGCGCATCTCTCTCGACCCCGACACCGTCAGGACGCTCAATCGTGAACTGACCTCGGCGCTCGCCGCACTGCCAGGCACCACGCTGGAAAGTAAAGGCATGGCGTTTGCCCTGCACTATCGTCAGGCAGCAGAGCATCAGCAGGCGGTGGAACAGTTGGCGGAAGCCTGTGTTGCGCGCTTCCCGGAACTGGTGCAGCAACCCGGCAAGTGTGTGGTGGAGCTGAAACCCCGGGGCGTAAACAAAGGCGCCGCCATTGATGATTTTATGCAGCAGCCTCCGTTCGCCGGGCGTGTCCCGGTGTTTCTCGGAGATGATTTGACCGATGAGGCAGGGTTTACCACGGTCAATGCCCTGGACGGCATTTCCATTAAAGTCGGTGCCGGCCCCAGCAACGCGCGGGGACATCTCAGTGATGTTGCTGCCGTTTATGTCTGGCTGGAACAGGCACGATTAAAACTAGATGAAGACGTTTTAACGTCAGAAAGGAGTTAAGGTTATGAGTCGCTTAGTTGTTGTATCTAACCGTATTGCCATCCCGGATGGCAGTAAGGCCAGTGCAGGGGGGCTCACCGTCGGGATTGTCGATGCGCTGAAATCCACAGGAGGCGTCTGGTATGGCTGGAATGGAGACATTAATGAAATCGGTGAGGATGATGACGAACTCAACATGCTTGAGCAGGATGGCATCACTTACGCCTCCTTTGGTCTGAACCAGAACGATTATGACCTTTATTACCTTCAGTTCTCGAATGCCGTACTGTGGCCTGCCTTTCATTACCGCCTTGACCTGGTGAATTTCCAGCGCGAAGCGTGGGAGGGTTATCGTCGCGTGAACACTCAGCTGGCGCAGCGTTTAAAGCCGCTATTGAAAGAAGACGATGTGCTGTGGATCCATGATTACCATCTGCTGCCGTTTGCCGCTGAGCTGCGTAAGCTGGGCATTAATAATCGCATTGGTTTCTTCCTGCATATCCCGTTCCCAACGCCGGAAATCTTCAACGCGCTGCCCCCTCATGCCGATTTGCTGGAGATGATGTGCGATTACGATCTGCTGGGCTTCCAGACAGAAAGCGACCGCATCGCGTTTCTGGAGTGTGTGTCACTGCTGACTCCGCTGTCCACCCAGGGGAAATCGCATCGTGCGTTTGGTAACCGGTTCTCCACCGAAGTTTATCCGATAGGGATTGAGCCAGACAGTATCAAAGAGATGGCTGAAGGCCCGCTACCACCGAAAATGGTGGCCATGAAAAAAGATTTAGGTGATGCGCAGAACATCATTGCCTGTGAGCGGCTCGACTATTCGAAAGGATTGCCGGAGCGTTTTCTCGCCTATGAGGCGCTGCTGGAAAACTACCCACAGCATCATGGGAAAATCCGCTACTCACAGATTGCGCCGACTTCGCGCGGTGATGTGCAGGCCTATCAGGACATTCGCCACCAGCTGGAAACGGAAGCAGGGCGCATCAATGGTAAGTATGGCACGCTGGGCTGGACGCCTCTCTACTACCTGAACCAGCATTTTGACCGCCGACTGCTGATGAAGATATTCCGTCTGACGGATATCGGCCTCGTGACGCCGTTGCGTGATGGCATGAACCTGGTGGCGAAAGAGTATGTGGCGGCACAGGACCCGGATGATCCCGGCGTGCTGGTGCTGTCACGCTTCGCCGGGGCGGCCAATGAACTCACATCAGCCCTGATCGTCAATCCTTACGATCGGGATGAGGTTGCTGCCGCACTGAATCAGGCGATGACCATGTCGCGGACGGAGCGAATATCGCGCTACAACGACATGATGACTGTACTGCGCCAAAACGACATCACCCACTGGCGTGAGAGCTACCTGAAAGATCTGCGGGCGTTGCCGCAGGAAGGGCGGGTGCAGGAAAAGGAGAGTAATGTGGCCGCCTTTCCCAAACTCGCCTGATAAGACGGTCCAGCCTAAATAAGAACGGTTCGTAACAGGGGGCGATGCCCCCTGATTTTATGGCCCCCCGCTTAACCATTCCCGATCACCACATCGCTATTTATGCGGTTAATTGTGGAAAAAACACCCATCCGGCCCATAGAAACTAAAAAAAATCCACTTTTCACTAAAGAAAGTTGGTCTTTTGTCGATACTCATAGGGTAATTCCTAAAACTCCCGCCAAAACATTCATATCACTTATGTAACGCTTGTTTACATCTGCTGTCACAGGCTGAACGTAAGGGGTTGACTGCTTACAAAGCATTATCACTTCCTGTAAAAAATCTGCGCTATGTCACATTTTTGACTTCATGTAGCGGTCAGATATTCACCGTGAGTAACTAACCATACTCGTCTGCTTCACTGTCTTTTCTGGAATTAAATCCTGTTTATTTTATTTATTGCGAGATTAACGCTCGGTGTTTGCCGCTTCGTCTCAGCCGGTTCGCTTTAATATACCAATTAGTCCGCTTTTGGACTGGTGATGGTTACTCACGGTGTGAAATTTACAAAAAATGACCGAAATGGTTAGTTAGTGAGCTAATCAACAGTATTGCTGATGGGTTTTTGGGAAGTATTTGCCTTAAAAATGTGATCTACGTCACACTTTATCTAAAATTCGGCTGGCTTCTCGTTGTATCCCACGAATAGAGGGGATAGAGTTGCCTTGTTTTCGGAATAGTCTTAAAAGAATGTAACAAGAAGTCACGGACGGGGTCAGGGAAGAGAGGGCTCAGGAAAGGCCACTGGCAAAATGAATTCATGATTATTTCCTGGCTTGGTTTGCCGAAAAACAAGACAGCTTATTTATACGTTTGGCGTTTGCCACTAAATTTTTTGCCATCTTTAGATTTACCAACCAGCAACCATGGTAGCGGCCTCAGCCGCACACGTTAAAAGTAGTGTCAGTCAGGATGGAAAAAAAATGGGTACATCAGAATTACTCAAACATATTTACGACATCAACTTGTCATATTTATTGCTCGCACAACGTTTAATTAACCAGGAAAAAGCTTCAGCAATGTTCCGTCTGGGCATCGATGAGCCAATGGCCGATGCGCTTGCAGGATTAACATTGCCCGAAATGGTTAAGCTGGCCGAAACCAATCAATTGGTGTGTCAGTTCCGTTTCAACGATCACAAGTCAATCAGCCGTCTCACTCAGGAATCTCGCGTGGACGACTTACAACAGATCCATACAGGCATCTTGTTATCTAGTCGTTTATTACGTGATGTCTCGAAAGATGATGAGACACCGAAAAAGAGAGTGGCGAGCTAATGGCTGAGAAAAGTATTGTTCAGGAAGCGCGCGATATTCAGCTGGCGATGGAACTCATCACTCTGGGTGCACGCTTACAAATGTTAGAAAGCGAAACGCAGCTGAGTCGCGGTCGCTTAATTAAGTTGTATAAAGAGTTGCGCGGTAGCCCACCGCCAAAAGGCATGCTGCCGTTTTCTACCGATTGGTTCATGACCTGGGAGCAGAATATCCATGCTTCCATGTTTTGTAATGCCTGGCAGTTTATGGTGAAAAGCGGGTTGTGTACGGGTGTGGAAGCGGTGATCAAAGCTTACCGTCTCTATCTCGAACAGTGCCCGCAACAGGACGAGGGCCCGCTGTTGGCGCTGACACGCGCCTGGACCCTGGTCCGGTTTGTTGAAAGTGGCATGCTGGAATTAACCGGTTGCAAATGCTGCGGCGGAAGCTTTATTAACCATGCGCATCAGCCCGTGGGTAGCTTCACTTGCAGCCTGTGCCAACCGCCATCTCGAGCGGTAAAAAGACGTAAACTTATCGCAGAAGTTGCCGATAACAATTCACAACTGCTGGATGAACAGGTTAAACAAGCCGTTTAATAGTGTTCGCCACGTGGAGTGAATCCAGCAGCGGTCTTTGACCGCTGCTTTTTTTTTGCCCCACGTCTGGTGTTCCCCCTGTTTATTCTGGCTCCCTTCCACCCACACGTTTGCAGCGTAAGGATTATTTGTGCTGATTATATTGGGTTACATCCTTGTCCTCGGGTCGGTGTTAGGCGGCTTCGCAATGGTTGGCGGCCATCTTGGCGCATTATACCAACCCTCAGAAGTGCTGATTATTGTCGGTTCCGGTGTCGGTGCGTTTATCGTTGGTAACAACGGTAAGGCGATTAAAGCGACATTGAAATCGCTACCGTTGCTGATGCGTGGCGCGAAATACAATAAAGCCGTTTATATGGATTTGATGGCGCTGCTGTATCGCCTGATGGCTAAATCGCGCCAGCAGGGGATGCTGTCGCTGGAGCGCGATATCGAAAATCCGCAGGAAAGTGAGATTTTTGCTAATTACCCGCGCATTCTTGCCGATAAAAGATTAGTGGATTTTATTACCGACTATTTACGCCTGATGGTCAGCGGCAATATGAATGCCTTTGAGATCGAAGCGTTGATGGACGAAGAGATTGAAACCTACGAACACGAGTGTGATGTCCCGGCAACGGCACTGGCGACGATGGGTGACTCACTTCCGGCATTCGGTATCGTTGCAGCGGTAATGGGGGTTATTCATACCCTGGCTTCTGCAGACCGACCTGCGGCGGAACTGGGTGCGCTGATCGCCAACGCGATGGTGGGAACCTTCCTCGGTATTTTGTTAGCGTACGGTTTTATCTCTCCACTGGCGGGTGTATTACGCCAGAAGTGTGCAGAGAACACCAAGATGATGCAGTGCATTAAAGTCACGCTGCTTTCCAGCCTCAACGGTTATGCCCCGCAGATTGCGGTGGAGTTTGGTCGTAAGACGTTGTACTCAACCGACCGACCGTCGTTTACCGAGCTGGAAGAGCATGTGCGTAATGCTAAATCCAATAAGCAGACTTCGGACCAAGACGCATGAAGCATAACAATCACCCCATTGTGCTGGTAAAGCGGAAAAAGTCGAATAAGCATGCCGGCTCGCACGGTTCATGGAAAATCGCCTACGCCGACTTTATGACGGCAATGATGGCCTTTTTTATGGTGATGTGGCTGATTTCAATCTCGAGTCCTCAACAATTGATTCAGATTGCCGATTACTTTAAAACGCCGCTGAAAGTGGCGTTAACCGGCGGGCAGCGCAGCAGCGATAGCTCAAGCCCGATTCCTGGCGGTGGCCAGGACCCGACGGAAAAAATCGGTGAAGTCCATAAAGTGGTGGATATGGATGCGCAGAAACGCAAGCTGGAAGAGATTCGTCTGAACCGCCTGCGGGAGAAGCTGGACCAGCTGATTGAAGCTGACCCGCGACTGCGTGCTCTGCGTCCGCACCTGATTATTAACATGGTGGAAGAGGGGCTGCGTATTCAGATCATCGACAGCCAGAATCGACCCATGTTTAAAACCGGTAGCGCTGAGGTTGAACCTTATATGCGCGATATTTTGCGCGCTATTGCCCCGATTCTGAATGATATTCCGAACCGGATCAGCCTGGCGGGCCATACCGATGATTTCCAGTATGCCGGGGGCGACCGTGGCTACAGTAACTGGGAACTCTCTGCCGACCGCGCCAATGCATCACGGCGTGAGCTGGTACTGGGAGGACTGGACGGTGGCAAGATGCTGCGCGTGGTGGGCATGTCTGACACCATGAAACTAAAGAATCGCGGCGGAAACGATTCGGTGAATCGACGTATCAGTCTGCTGGTGTTAAATCATGACACCGAAACGCAGATCGAGCGTGAAAACGCCGAAAGTGATGCGGTGCAGATTAACGATGCAAGTAGCCTTAAAGAGATAGCGGCGCCGGAAGTTCCTTCCACAGCCACCAAAAACCAAGACCCTCAACACCCACAGGCTGAGTCTGTCAGTACCCAGGCGCCGGTAACTTCGTTACCTGCTGCTCCGGCACCGACGACCCAGACCGATCGCGACTCACAGCCGAGGTGATACCGTGAGCATGGATATCAGCGACTTTTACCAGACGTTCTTTGATGAAGCCGACGAATTGTTGGCGGACATGGAACAACACCTGTTGGGTCTTGACCCGCAGGAACCAGATTCGGAACAGCTTAATGCTATCTTCCGGGCTGCCCATTCGATTAAAGGCGGGGCGGGTACTTTTGGTTTCACTGTTTTACAGGAAACCACGCATATTCTGGAAAATATTCTCGACGGTGCGCGCCGCGGCGAAATGCAGCTCAGTACCGATATCATCAACCTGTTTTTGGAAACCAAAGATATTATGCAGGAACAGCTAGATGCGTATAAAACCGCCTCGGAACCCGACGCCGCGACGTTTGCATACATTTGTCAGGCCTTACGTCAGCTCGCGCTGGAAGCTAAAGGCGAAGCACCGGTCACCGACATCGCACCTGTTGCAGCGGGCGGTACGCCTTCCGTAGTGGCCAGCGGTCTGCGCATTAAACTGACCGGGTTGAAAACCAACGAAGCCGATCTGATGCTGGAAGAGCTGGGTAACCTGGGCACGGTTTCCGATGCGGTAAAAGGTGATGATTCACTGGAAGCCACACTCGACTCCTCTGTTGGTAAAGACGATATCGTTGCCGTGTTGTGCTTCGTTATCGACGAGTCGCAGATCCACTTCCCGCAGGCTGATGTGGTGGATATTGCCAGCGCCATGACGGAAGCGCCTGTGGTTGAGGCCGTGGCGGATGCTGAAGCTGACGTCGCTGCAGAGCCTGAACTGGCCAGTGTCAGCGACATTGTGCAGTTGAAGCGTGAGCCGGCGAAAAAAGTCGCTAATCCAAAAGTTAACGAATCCACCAGTATCCGTGTGGCGGTAGAGAAGGTCGATCAGTTGATCAACCTGGTTGGCGAACTGGTGATTACCCAGTCAATGCTGGCCCAGCGCTCCGGTGAACTTGACCCGGTTAACCACGGCGACCTGCTCAACAGCATGGGGCAGTTGGAACGTAACGCCCGTGACTTGCAAGAGTCGGTGATGTCGATTCGTATGATGCCGATGGAATATGTCTTCAGCCGCTTCCCACGCCTGGTGCGTGACCTGGCCAGTAAGCTGGGTAAAGAAGTTGAACTGACCCTGATGGGCAGCTCGACCGAACTGGATAAGAGCCTGATCGAACGTATCATTGACCCGTTAACGCACCTGGTGCGTAACAGCCTTGACCACGGTATCGAAACCCCTGACAAACGCCAGGCGGTAGGCAAACATGCGATCGGTAATCTGACGCTGTCTGCGGAACATCAGGGCGGCAACATCTGCATCGAAGTCACCGATGATGGTGCCGGTCTCAACCGTGAACGTATTCTGGCGAAAGCCTTGTCCTCTGGCCTGCCGGTCAGCGAATCCATGAGCGACGAAGAAGTCGGCATGCTGATCTTCGCCCCAGGCTTCTCAACCGCTGAGCAGGTGACGGATGTTTCCGGCCGTGGCGTTGGTATGGACGTGGTGAAACGTAATATCCAGGAAATGGGTGGGCACGTTGAAATTTCGTCTAAACAGGGCAAGGGCACCACAATCCGTATCCTGCTGCCACTGACGCTGGCTATCCTCGATGGGATGTCAGTGCGCGTGGCGAACGAAGTGTTTATCCTGCCGCTGAATGCGGTCATGGAATCACTGCAACCGCTGGCAGACGACCTGAAAGCACTGGCAGGCGGCGAACGCGTGCTGGAAGTGCGTGGCGAGTATCTGCCACTGGTTGAGCTGTGGAACGTCTTTGAGGTCCAGGGGGCCAAAACCGAAGCCACGCAGGGGATTGTTGTCATCCTGCAAAGCGCCGGAAAACGTTACGCGCTGCTGGTTGATCAACTGATTGGTCAGCACCAGGTGGTAGTGAAAAACCTGGAAAGCAACTATCGCAAAGTGCCGGGCATCTCTGCTGCCACCATCCTTGGCGATGGCAGTGTAGCGCTGATCGTCGATGTCTCAGCACTGCAGTCTCTGAACCGTGAAAAGCGTGTGGCGGGAGCCGCAGCCTGACAATAACTGATTAAGGGTAGAATTATGACTGGAATGGCCACTGTCACTAAACTCGCCGGCGAAACCGTGGGTCAGGAGTTCCTGGTGTTTACGCTGGGTGACGAAGAGTACGGAATTGATATCCTGAAAGTTCAGGAAATCCGTGGGTACGACCAGGTGACGCGTATCGCCAACACCCCGGCGTTTATTAAAGGTGTGACTAACCTGCGTGGCGTTATTGTTCCGATTATCGATCTGCGCATCAAGTTCGCGCAGCCCGATGTCGAGTACAACGACAATACCGTGGTGATCGTTCTGAATCTGGAACAGCGCGTGGTGGGTATCGTCGTTGACGGCGTGTCTGACGTGCTGTCTCTGACGCAGGACCAAATTCGTCCTTCCCCGGAATTCGCGGTCACCATGTCGACAGAGTATCTGACAGGTCTGGGGGCACTGGGTGAGCGTATGCTGATTCTGGTCGACATCGAGAAGCTGTTAAGCAGTGAAGAGATGGCGCTGATGGATACGCTGCGTAGCGCGTAATAGCGTGTTTTTCCGCGTGTTATAAAAAGAGGCGAATCGGTGATTCGCCTCTTTTAGTTACTAAACTCCCAGCAACATAAAGATCCCCGCCTGGTAACCGATACATCCACTGTTATTCCATTTATTTCACCAAGGGTTCACTTATGTTCACGCGTATTAAAGTCGTCACCAGCCTGATTCTGGTGCTATTTATCTTCGGATTTTTACAACTGGCGGCGGGCGGCTTGTTTATCAACGCGCTCACACACGACAAAAATAGTTTTGCGGTTTCTCAAACGGCGAATGATAACGTCTCATTATTTACCGATGCGTGGGTCACGCTAAACCAGACACGTATCACCCTGAACCGCGGGATGTTGCGCATTCAGAGTGAAGCGGCGAACAGCGGCAGCAGCGCCTCTCTGTCTACGCTCAGTGCGCAGGCAAAACAGCAGCTGGTTACCGCACAACAATCTTATGATGCCTTCCTGGCGACGCCCGCAACACCAGGTGTGGATGTTGATCTGACCGAACGTCTTAAGCAGCGCTACAGCGATTACGTCACTGCGCTTGTCGCGATGACGCAGCAGATGGAAAACAAACAGCTGGATGCGATGTTCAAACAGAACATTGAAAAGAAGCAGATTGCCATGCAGGCGGTATATACCGAATGGCGTAAGGTGCAGAACCAGCTGAGCGCACAGGGTGCCGTGCAGAACCAGGAAGCCTATGAGCATATGCTGTGGACCATCGCCGCCGTGATGGCGCTGGTGATCGCACTGATTGTGCTGTGCTGGTTTGGTCTGCGTAATATTTTGATTCGTCCGTTGCAGGCGACGATTGCCCACATCCGCAGTATCGCATCGGGCGATCTGACGCAGAAAATTGTGTCAGAAGGGCGCAATGAGATGGCCCAGCTGGCGTCCAGTCTGCATGATATGCAGCAGTCGCTGGTGAAAACGGTCAGCGTGGTGCGTGACGGTTCTGATGCTATTTACACCGGTGCCAGCGAAATCGCTGCCGGAAACAATGACCTGTCATCGCGCACTGAGCAGCAGGCCTCCGCGTTGCAGGAAACGGCGGCCAGCATGGAGCAGTTGACGGCGACCGTGAAACAGAATGCCGAGAACGCCCGTCAGGCCTCTCAGCTGGCGCTCAGCGCATCAGAAACCGCGCAGAAGGGCGGTAAAGTGGTGGACGGCGTGGTGAAAACCATGAATGACATCGCCGGCAGTTCGAAGAAGATTGCCGACATTATCAGCGTGATTGACGGTATTGCCTTCCAGACCAATATCCTTGCACTGAACGCGGCAGTGGAAGCGGCACGTGCCGGTGAACAGGGCCGTGGTTTTGCCGTGGTGGCAGGAGAAGTGCGTAATCTGGCCCAGCGCAGTGCGCAGGCAGCGAAAGAAATTAAAGGGCTGATTGAAGATTCTGTTTCTCGGGTGGACAGCGGCTCTGCGCTGGTGGGTACCGCCGGGGAAACCATGACGGATATCGTCAATGCAGTGAGCCGTGTGACTGACATTATGGGTGAGATTGCCTCAGCCAGTGATGAACAGAGTCGCGGTATTGATCAGGTCGGCACGGCAGTGACAGAGATGGATCGTGTGACGCAGCAGAACGCCGCACTGGTGGAAGAGTCTGCTTCGGCGGCGGCCTCACTGGAAGATCAGGCCAGCCGTCTGACGCAGGCTGTTGCCGTGTTCCGTATTGCCCGTCAGGGCAGTGTGGCACCGGCACCGTTGAAGCGACCGGCATTGAAGGGCACTCCAGCGCGCAAGGCACCTGCCGTAGCCGCACCTGTGTCTGATTCAAACTGGGAAACGTTCTGATTTTACCGGGGTGATTTTTCGATTGCCCCGTGCTGGCCGACCGAAACAGAGGGTCGGCCACTCCCCGTCAGACGCGACGCTTTTCCTTACGGTGTTTTTTCACCTTCCACTCACCCTCACCGAAAAGTGTTAAGCCATTGGAGTCGATAACCCGATGTGCAATTTCACCGTGCGTGGTTTTTTTGCACTGTATGCTGACGGAGCTGGCCCGCCTGATTACGCTCAACAGTTAGATTTATTCAACCCAGACTCCGGTTGTTCATGCAGCCAGTCTGTGATGGTTGATTAATACATTCAAGGTAAGATAGAACAGGTTTCTTCTTTTCTCGAAGAAAATCCAGGTCAGTTGCGACTTAATCTCTTTCAATCTTTTCATGCTGATGAATAGTGACTGGCAAATAGCTTCATCATCAAAATGGCGAAGAATAAGAAGAAAAACACGCATTCTGATGCTGTCATTATTTTTTTTCAATGGTTTAATTTTTTTAAATAATTTGTTTTTTTTGAAGAAGGTAAATACATCCTGGCTGCGAACATCCAGCGCAAAAAATGGCACATTACAGATTGATTGAAAAATAAAAACCTCCAATTCATTATTGAAAATAAGAACGATATTTTTCATGCTTAAATGGTTATTTTTTTTGGTTAATGCCAGTAAGAAATACTGAGCATCGCAAATAAAATAGCTGCTATTTTTAATAAGGTTTTCATGAGATAAGTTTTTTATCGCATGCATAATAAATTTATTTTGCAGTTGGGTGACAATTCTGGTCATTTGCTATCACATAAACCTCATAGATTGAGTGGAAATGTCGATTGGGTAATAAAGATGAGCGTTTTTTTAGCGCTGTCTGGTTATTAATAAGCACCGTCACGTTTTAGCACCACAGCGACCGTCTTAAACAAAATCACGATGTCATGCCACAGTGACCAGTTTTTGACATACCACGAATCTAAATAAACACGTATTTCGTAGTCAACGTCATTGCGACCGCTGACCTGCCATAATCCCGTCATCCCGGGTTTTGCCATCAGGTAATAGTCAACATCACCGGCATAACGACTGAGTTCATCTTCAACCACCGGGCGCGGGCCTACGAGGCTCATCTCGCCCCGCACCACGTTCCACAACTGTGGCAGCTCATCCAGGCTGGTTCTGCGGATGAATTGACCCACTTTAGTAATACGAGGATCGTTCTTGATTTTGAAATCCTTATCCCATTCGGCGCGGGCTACCGGGTCAGTGCGCAGCACTTCTGCCAGCACCTCTTTAGAATTAATCACCATAGACCGGAATTTCAGACACTTAAACTTGCGCCCATTAGTGCCCACACGCTCGTGACCGTAAATTGGCAGGCCGCCGTCGCGTGCGACCATAAAGCCTAGCAACAGCAATACCGGTAACAGCAAAATGATGATTCCGAGGGCACCAACGATATCGAAGGTACGTTTCAGACAGCGTGATGTCCGCTTCGCCAGGTTGTTTTTAACCCGCAGAATCATCACCTCATGGCTGAAAATATAAGCCATGTTGGTACCATAAAGTGGGACGCCGCGTAAGGAAGGAATAACCGATACGGATTGGCAGTTTTGCGTTGCCAGCATTTTCAGCCAGAGATCACGGTGCTGGCTCTGCTCAAACTCCACCGCCACGATGAACTGGGTCTCGCTGTCCGTCAGCCGCCACAGCTCCTGCTCATAATGCAGTACCGGTATGCCGTTGATACTGGCTTGTGGGCTGCTGCCGTCGACATCGTAGAAGGCGATGATATCCAGCCCCAGTACATTTTCACTCTGTAATGCCTGCGAGGCTTCCTTGGCATTTTTGTTACTACCAATGATAATTGTCTGCTTTTTCCACAGTCCAAAATGGTTCAGTAAACGTCGGGAAATCGCACGACCTAAAGGGACCATGACCAGGGTAAGTAGCCAAGTTAAGAGCCAGACAGAATGGGACATTTGCCACTGTGAGAGTGCGGTAATGGACAGATCGATCACTGAAAAAATAAGAATGGTGCGGAAAATCTCTTTCAACTCAAACCAGAAGGGTTTTCTGTAGGTGAAATGATTCAAGCGCATCCAGAACCAACCAATACAAGCCACGGATAAAACAATATGTGTGGCGATATGTATCTGAAAATTGGTTGTGGAAATAGCAGAAAGACTGAGCAGTGAATGTGAACTAATTAATTGCAGAGTGATAAATAATGCCGCATTGAAAAAAACAAGATCCGAAAATATGAGTGTGAATTTATTAATTGTGTTTTTATAAGAAAGGTTGGCGCTAATATTTACGTGATGCGGTAGTGTATTCATGAGAATAAACCTAATTAATGAAGAAGTTGATATTTATAAGGGTGATTTTGTTTAATGGCTGTGTGTCTATTTATCAATAGATCGCTTGTGTCGATTAGTGGATAAAAATCCGCCTGCTCGTGTGACTACTTTTCCATATATGAATTTTCTCGAACCTTTTGATATGGCAAGAAGACAAAGAAAATAAAATAAAAGGTTGCTGAAAAAAATCAATATCAGAGGTGATATCTCTTTTATCTCCCTATTAGGAAATTGGTGGTCGATAAGCAACATAAAGAAAATCATGCTCATCACAGAGATTGCAATTGGATATGTTTTAAAAAACAAGGTGGATATATCACCGCCAATGATTTTCATCAGACAGTACATGACAGGGGCGAAATTAAGCACGTTTGCAATTAAGTAAAACTTAGCAAATGTGTTAATGTCAAACTGAACGCCAAGGATAAAAGCAGTCAACTGGAGAAATGCCCCTAATATACCCAGGCGCATCAATATGTCGGTTCTTCCTTTTGCCATAAATACCGAACCTGTGGTGCTCAAAACCGACTGTATAATGGCTGTGGGTGCCAGCCATTTGAGAATTTCAGCCGTTTTTAGCCATTGTTCACCAAAAAAAGTAGCGATCAATGGGAAACTGTAAAATCCTATAATTGTCATTAGCGGTGAAGTTAACGCAAGAATAACAAAAACAGTATTGATATAAGTGTTAAGAATTTTCCCATTTTCATCCTGATATTTGCTTAAAATAGGATAAAGCGAACGAGTGGCGACAAAGGTCAGGCTCTGTAAGGGGAAAAGCATGATGCGGTAGGCCAGATTATATTGGCCCAAAATTGCTGCTGACATAAATTTCCCTATAATGAAACTGTCAGCATTACGCGAAAAATAGTTGATCAGGTTGAATAAAGAGAGATGTGTGCTGAACGAAAAAATCTCTTTAATATCACGCAATTGGATGAGCCGTTTGACGGAAGGTCTCCAGTGGGAAACCACCCAGAACTGCACGGCAGACATCAGATTCAACGTAATGGCCTGAGCAACCAGGCTAAACACGCCATAACCAAGGTTGGCCATTGTAACCGCGACAACCACTGACACCAGCGCCGATGTCACTTCGATCCTGGCGATGCTTTTGAAGCGCGAATCCCTTTCCAGTAAGGCGAGATGCGTCGCGGCACAACTCGATAACGGGAACGTCACGGCAAGCATCATCAGTATCGTAGTCAGTTCAGGATGCCCGTACAGCATAGCCAATGGCTTAGCCAGTAGCGTGATAACCCCGCATAAGACAACACCGAGTGTCACATTAAGCCAGAAAATGGAGTTGATCAAATCGTGGCTGAGTGATTTCTTTTGAATAATTGCCGCTGATGTTCCGAGATCCCTGAGCAGAATCCCGAGGTTGATCACCACCACTGCCATGACCATGATGCCGTATTGATCCGGTGGAATGATTTTGGCCAGATAAATAAGATTGACCGCCTGGACAAATATCTTAAAAAATTGTGACAGGGCATTCCACTTTGCATTAGACAAAAGGCTCATCTAAAAATCACCCTTCTCAATGATTCATCAAAGGTCGACGGATGATAAAAAGGGGCTATCTTATGAGTGTCTAAAACGGAATAGAGTGGCCTGACCGCTTGAAATGGATATTCAGATGTGGCGATAGGCACCAACTCCGGACAGGTGTTCAGGAGTTCATTCTTGGCGGCCATGTCAATAATCTGCCTGGCAAAATCGTACCAGCTCATCATCGTACTTCCCGAAAAATGATATATCCCGCCGGGAGCCTGTGCTTTGAGCAGCATGATGATGGCCATGGCAATATCGCGTGCATCGGTTGGACAACCAAGCTGATCACCGACTACTCGCAGAATTTTCCTTGTGGCGGCTAACCGCAGCATGGTTTTGACGAAATTATTACCATACTCACTGAAAACCCAAGAGGTGCGTAACACAATGGCTTCAGGCTGACGCAACAACACGGCAGCTTCTCCCTCTAGTTTCGTCTTGCCATAGACGTTGAGCGGGGCGGTCTTGTCGTCTTCAAGATAAGGACGCTGTGACTTGCCATCAAAAACATAGTCGGTAGAGACATGGACTAATCTTGCACCAATACTATTGGCACCACGCGCGAGATTCTCTGGTCCTGTACGATTCACGGCATTGGCTAAAAACTGCTGTGACTCAGCTTGATCAACCTGGGTATAACCTGCCGCATTGACAACGAAATTGGGTTTTAATGCACGGATGATAGCTTCGACTTTTCTGCCATTAGTAATATCCAGCTCAGCAGAACTCAGACTATAAATTTTCCAGCTCTCAGGGGCGCAGTCTGAAAAACACCGCCCCAGTTGTCCTTTGGCACCTGTTAGCAGAACTTTCATTTTCTGTACCCCTTTAGCGACTGACCATTTTGATCTTTAAGAGAGAGCAACGGAGTGTCTTCTGGCCAGGTAATATTGATCTCAGGGTCATTCCATAGCAGGCACTCTTCATGCTCCGGGAAATAATAGTCGGTGCATTTATATTCAAAATCTGCAATGTCAGATAACACCAGAAAGCCGTGTGCAAAGCCTGGTGGGATCCAAAACTGCGTATGATTATCTTCTGACAGTAGCACCCCATGCCAACCCCCATAAGTGGCTGAGCCCTGTCGGAGGTCAACAGCAACATCAAAAACCGCCCCACGAACTACGCGAACCAATTTACCCTGTGGTCGCTGGGACTGAATATGTAAGCCACGCAGCACCGACTTTGATGAACGGGAATGGTTGTCCTGGACAAAATCAAGGTCAATTTCCAGCATTTTTTGGTAACGATCCCTCTCAAAGGTTTCAAGAAAAAATCCTCGCGGATCGCCAAACACACTCGGTTGGATTATTTTCAGGCCGGGAAGGTCAGTGTTAGTAACTTTCATCAATCGCCTCCGTCAATAAGGATAGATATCGGCCGTATTGGGTTTTTTGCAGTTTTCTTGCCTGTTCTGCAACCTGCTCCTTATTGAGCCATCCTTTGCGATAACCTATCTCTTCCAGACAGGCGACTTTGAAGCATTGGCGTTGTTCAATGGTATGAATGAACTGTGATGCTTCAAGCAGGCTTTCATGTGTTCCGGTATCAAGCCAGGCAAAACCACGGCCAAGTAATTCCACCGTCAGATTCCCCTGATCCAGGTACATTTGGTTGAGGGTGGTAATTTCTAATTCTCCCCGAACGGACGGGCGTACCCGTTTTGCCATCTCGACAACCTGATGGTCATAGAAATAGAGTCCGGTTATTGCCCAATTTGATTTTGGGTTTTCTGGTTTCTCTTCAATTGATATTGCACGCTGATTTTTATCAAACTCGACGACACCAAAACGTTGAGGATCCATTACTTCATAACCGAACACGGTCGCTCCTTGTTCCCGAGCCACCACGTGTTCCAGTTTACGGCCGAAACTTTCGCCAAAATAGATGTTATCACCCAGAACCAAAGCACAGCGCTCACCTGCAATAAACTCCTCACCAATAATAAATGCCTGGGCAAGGCCATCTGGGCTGGGCTGGATGGCATAGGTAAACGACACGCCAAACTGACTCCCCGTTCCTAATAAACGTTTAAAACCAGGCATGTCTTCAGGGGTGGAAATAATAAGAATGTCTCTGATGCCTGCAAGCATCAATACCGAGATAGGATAATAAACCATAGGCTTATCGTAAATTGGCATCAGTTGTTTTGATGCTCCTTGGGTTAATGGATATAAACGCGTCCCTGAACCACCTGCCAGTACAATACCTTTCATGATGTCACCCTGATATTTAATGTGAAGTAATGGAGAAATTATTTATGCTGCGTATTTCGCCACCAGCTCTCATTATCTAAGAACCAGGAAACGGTTTTTCGCAGTCCAGTTTCAAACGTTTCTTGTGGATACCAGCCAAGTTCCTGGCCGATTTTTTTCGCATCAATGGCATAACGCAGGTCATGTCCCTGGCGATCTTTCACGAAGGTGATTAACTCGGCATAGCTGCTAAAAGTTTCATGGTTTATCGGTGCTAATTCATCCAGTAAGTGACAAATCGTAATGATGACGTCGATATTTTTTCTCTCGTTATAGCCACCAATATTGTAGGTTTCCCCGGGTACGCCAGCGGTAACTACCCGGTATAGTGCTCTTGCATGATCGTCAACATATAACCAGTCGCGAACTTGTTTGCCATCACCATAGACCGGTAGAGGTTTGCCGCACAGGGCGTTGGAAATAACTAAAGGGATCAGCTTTTCCGGGCAATGGTAGGCGCCATAGTTGTTGGAACAGTTTGTCACGATGGTCGGCATACCGTAGGTACGCAGCCAGGCGCGTACTAAATGGTCACTGGCCGCTTTTGATGCAGAGTACGGGCTGCTGGGAGCATAAGAGGTGGTTTCAGTGAACAGCGCATCGGTGCCATCGAGATCGCCGTAAACCTCATCAGTTGAAATATGGTGGAAACGAAAAGCATTGCTGCGCGATGGGCTCAGGCCAGACCAGTAAGCCCTTGCACTTTCCAGCAATGTATAGGTGCCAACAATATTGGTCTGGATAAATGTGCCTGGCCCATCTATTGAACGATCAACATGGCTTTCCGCCGCAAGATGCATCACGGCATCGGGCTGGTAGCGGTTAAAAATCTCAGCGACGAGGTTGTCATCACAGATATCAGCGAGTTCAAAGGTAAACCTTTTACTATCAATGACCGGCGACAGCGAGGCCATATTCCCGGCATAGGTCAGGCTATCAACCACCACCACCTCGTCTTGAGTATGCTCAATAATATATCTGACTACTGCAGAACCAATAAATCCTGCGCCACCCGTAACGATGATTTTCATAATAAACCTTAGATGCTGTGAAAATAAATGTAAAACAGGATGAGCACTTAGCAGCGTGGATGCTTACCCTTGATGAATGTCTTTATGATTAAGACGAGATAGGATGGTCTTAATTTAATTAGCTGCTTGCAGAATAGTTTAATCATTCGCATTAAAATGATGACTTTGCTGCCAGAATAATATTTTACTGATAACACGCTATCGTAAAGTCGCTCAGTGGTCCGCCATTGATTGTAGGGCTCGTCGACTCTTGATAGCGAATGGTCAAGCGTTCCGACGACCTGAATAGTGACATCAAAATTGTGCTTTTTTAATAATTCAATACGGTTAAAAAAACTATAATCGACGCCATAAAGTGCGAACCGGCTATCAAAAACTTCCATATTCATTTCTGAAAATTTATCAACGAGTGAACGATGAATCACCAGTCCAGATCCAATCGACAGTACGCTGCTCTGAGGGGGTATGTTGTCACCATCTCTGAATTTTTTTACCTTTTTATTGATCAGCGGGTAGTAAATCATACCGTTAGTTCGCTCCCTGATGTTCGGTATTTGTAGGTCAATGCCACTGGGATCGTATTGATCAAGTTTTTTGATGTACTCTTTCGTTAAAATACTGTCATCATCTAAAAAAATAAAACGGTCATAGTCATGATACTCATTGATTACACCGTTATATATCCAACTCAATGGCCTGTTATCAAGGAACTCTTTGTTTTTAATGCTGTTAACGAAAAAGCCAAGCGTATGAATAAATCTTTTATCAAATTCAAGAGGTTTAGGTCCATTGTTAATAATTAACAGGTCGATATCAACATACGTTTTATTCATGAGGCAGTTGAGTGTAAGCGACTCTTTGAATGTTTTGTCGTATAGGATTACAGTCAATATTGTTTTGCGCATAAATAAACCCTTGAGGTTATTTTTTACTGTTCAACCATGAGAGATAGCCATGGATGATGTCTTTTTCAATTCCGTTATTATCCAATAAGCCAAAATTTGACTCATAGGTATCGGTACTTTTCTCATCCGTCAGTGAATACCACCAAAGCCCTTTGATATAATCTCTTTCGCTCGCCATTTTGAAGTATTGCTGTGTGTAGTTTTCCTGTTGGCTGGGTGATAGCTTGCCACGCAAAGAATTTGAATATCCCATTTCAGTAATAAATATATTGACCTGCTTACCGTCATTCATTGCTGTCAAATGTTGAGAGAATAGATCAATGGCTGAAAAATCCATAATCGGAAAATTCGTTGAATAAGGATGTATTGATATTCCGTCAATAGCCGTCAGAATACCATCCTTAATCATGGAATCCAGCCACTTTACCTGCCGTAGCGCTAATGGGTTGAGGCTTCCCGCAATAATGGTAGCTCTAGGGTTGTTTTTTCTGATGACGGCTGAGACTTCTTTTATTAGCCGTGCGTATTTTTTTGCTGATAGGGCATCGTTACTTTCTGGGTGACTTTTAAAATCATCGTGCCACCATTCATTGTATATTTCATAAATAATATTCTCATGGGGGTATTGATTGACCACCCACTCGACATAACGAGTAAAAGCATGTACCTGCTCATCAGTGACGGGTTTGCTATCGCCATACAGCGGGTTTGCACTGCCCAGGATAACGATAGGTATAATACCCACTTTGAGTGAACCATCAATAATAAATTTCAAATTCTCGTAGGGCAGTTTATAAACACCTTCTTTTTTTTCAATCTCTCGCCATCGTAAATCTGTTCTGTAGGAGGAAAATTGATATTTATGCAATTTCTGGAGTGTTTCACTGGCAGATATCTTCATCCGGTCTGGATGGAAGCACACACCGGTCAGGAAAGCGGCGGTTGCATTTCCAGAACTTGTGGCTATAAGTAAAAACAACGCGAAAGCTCTAAAGTTAACCATATGAACTCCATAATTATTATCGGTAGTGGTTCTTAGAGTTTGTTATTATTGTTTTTTATAAAAAGAAAGATATCGACAATATAAAAGTATAGCCTTGTGTGTGACTTGAGACGGGTGAAAAATATAGAGCAATTAACTTTTAATCCATAGCTAACAAGCTGTGCCTCAAGTATTTTTTTGTGTTTTCCAGTTATGTTATTTTTTTGGCAAAATAAATTATAAGCATTGAGAATCTTATTTTTGTTGCCTAATGTGATGCGGTTTAGGTCGTGAGAAGTATCTTGTACATAAAGTGATTTGCTCAATAGCTTTGCATGGTTATGACTGGTTCTTGTTAATAGCCTATAAAAAAGATCTATATCTTGCCATGCTGGCATATCGGCAGTGAACTTCCCTGCATCTTTCATTCTCTTTGTATAGGTAAAGCATTGGTTACCAATGATGTTTTTAAATAAAATATCTTTGGATGTGATTTCTCGTGGTAATAACATATTAAGGTGTCTGGTTTTATTATATTTACCCTTCTTGTTTAATGTCAGATAGTTAGTGTACAGAAAACTATATTTTTCCAATAGTTGCCTATTTTCAATAAAATAAGATATCCTACCATCTAAAAAATAATCGTCGTCGTCAAGCCCAGTGATATATACACCCATGGCTTTATCAATAGCCAGATTTCGACTGGCACAAGCACCAGAATTAACTTCTTTCAAAATGTATTTTACACGCTGGTCAATTAACGCGACTTCAGCCAGGTAATCCTGTGTGCCATCGGAAGAGTGATCGTCAACAACAATAACTTCAATATTTTTGTAACTCTGATTACGAACAGAATCCAGTGCACGTGTGAGTAACTGAAGTCGGTTAAAAGTGGGAATATAGATAGAAACTAACGGCGTATCATTCATTTCTTATTTACCTTGTAAAGAATGAGAATATAGTTTCATCGTCATGTCATTCATCTTTTCTCTGGTGTAGGACTCGGTCACCTTTGTCATCAACTTTTCCTTTATTCTGTCGAGGTCGTAGGTATTAATACCGGAAAGAAGGCTGGCAAGAGATGAACTGTTACCGCAGTTGAAAAATAATTTGCTGACTTTGTTTAGTTCCTTAAATGCAGTGATGTCGCTGGTGATAACTGGCAGGTTATAGCTTATTGCTTCCAGAGGAACCATGGCAAAACCCTCCCAGCGTGAAGGAATGATTAAACAGTTTGCTTTGCGATAATACTTACCGATATCTTCTTTTTTTAGCCAACCAGTATATTCTATATTAATATTTTTCAGATGTATTTTTTCTGCCGAATGGGTCTTGTTAATGGCAGAACCAATCATAATCACTTTTATTGAAAATTCTAACGTTTTATCGTCTAAGGTTCTAAGAGCATCAAGTAACGTATCCGTGCCTTTCTGGCGGTCAAATCGGCCAACATAAAGCAGGGTGTATTCATTTAATTTATTGTGTGTATTTGTGTTTTTTTTCTCAGGAAGATCAACACCATTACTGATCAGACAGAGTTTTTCTTCGGAGAATCCCTTTTCGAGTGATTTAAGATACTCATACTCACCTACACAAATGATACTTTGTGTAAATCGTGATAGCAGACGTTCACAGGCCGTGAAAAGAGTGAGCTTAATGAATGAGGTTTTCACAAGGAATGAAAAACCATGAGGACAGTAGATGACCTGCGGTTTTTGACGCCAAAAAAAGATTATTAATATCAATCGACCAATGAAACCAGCAAAAGTGCTGTGTAAATGAATTATATCAGGTCTGAAGGTGTGAACCTGATAATGAAAACAGCGAGCAAAAGCATAAAGAGCCACTATCCCTCTGTTCTTTCTGCTGAACGTAACGATATTCGGCAACAGATTTTTTTCTAACTCTGCGCTCTGCTGCTCAGGGGCGATAATTTTAATTTCCGAGATCTCACGGCTCTCTAGTTGATGCTGTACCAAACTATCAAGTACAGTAGCGACACCGCCTTTAATCGTCTCAGCTGCGTGCAATACTCTCATGTCTTATTCCTTCGTTTAATTTATTTTATATTTCTATTATTTCTATTATTTCTTTAATTAGATCTCACTCTTTGTGTTAAAAATTAAAATACATTAAAAACATCATTAATTTTGAATGGATAAATTCCACCCAAGTTACTGTAAATCATCAATATAAAATAAGTGAATGCAAAAAAACAAAACATAATCGTGACCATTTTATTGTTAATCTTATCAAGTATTAATGGGATGATTAACATCAGGTAATAAACAAAATACTGAGCAACTCGCTGCGGTCCTGCTGGGTCGGTCCCTAGCATTGTCACCGGAAGTAGTGCTGCTATGCCACAAAGATAGATACACTCGATACAACTGTATTCACGATTCTCTTTTCTGATTTTTTTTCCTAGCACATAGACCGCCATGGCAATCAGTACATAGAGTGTAACCGTCATCAGTCCATTTTTTCCATTTGCCGATCCCTCAGTGTAATGTTCATATCGAACGTTATTCGCTGCCATATGCGCAATAATCAAGGGAGTGGCAATCAATCCTGTCAGGAAAGTTGAGATGACTTTATATTCGATGCGAACTGTCCAGTGACAAAGGAAGTAAAATGCCAGCATCAGAACTGCACTGATATGAAACTGACTGGCAAATAAAATTAATAATGCATAAGTCAGAAAACGTTTTTCTACCAGAAACCGCATTGACAGGAAACAGATCCCCATAGCGATGGTTTGGCGCACCTGATTATAAAGAGCAAAGTACAGGCCAAACGTCACGTAAATATAGAGGGATAACGAATAGTTAACCGAACGCATCTTTAACGTCAAAAGCACAGGAATTATGCAGACCAGTGCCATAATAATAAAATAGAAAAAATATTCACTATAAATATCACGGGTAATCATAACCAGTAACTGATAACCCCGCTCAATATCAGGGTCAAATGTTAACGGGTAATGGCTAAATGGAAACCTGAAGTATCGCGTGTAGACATATGAGTCAGTCCCGATGGTGTAATCCCGTATGGATGCCATTAACGCCAAAAGAAAGAGTGGCAGGATCACTCCTCTTGATTTAAGTGACTCCTCCTGGATATAAACAAAGAAAACACTAAGCAGGGCTACAATTAAGTATGGCAACATGGTTTATCTCTTTAATTGTTACCGTTCAGGGGTATAATGTCTGTTATTTCTAATATCCTGCTTGGCATCGATTACATGATGTGAGGCAGGTCATTTTTAGGATTTAGGGATTATTTAATTTTTTTGTCATCGTAGGCGTATGTATTATGACGGTAACCGTAGGTGTAATAACTTCTGAAGCTGTTTTCTACCATATTCAAAATGCACGCCTGAACGTGTATATCACATTGGGTGAAGCGATTGATGCTTGTCTCAATTTCCCTCACCGTATTGGTCTGATAACGTGCTACCAGCAACAACGTTCCAGCATACTTGCCAATCAGCACCGCATCCGACACTGCCAAAACCGGAGGTGTATCGATAATCACCAGGTCATATCTGGCTTTCGCCCAGTCCAGCAGCGAGAGTAAATTTTCACCCATCAGCAATTCAGCCGGGTTATCAGGCGCTTTTCCTCGTGACATAAAGTCAAAATTATATTTTCCCTGCTGCACTTTTTTAATCGCATCTGCCACCCCCACTTTATGGGTGAGCACGTCCGCCAGCCCTACATCATTGCTGATATGGAATATTTCATGTGCCTTGCCTCTGCGCATATCCGCATCGATAAACAGAATCTTTTTCCCTGCTATCGAGATAATGGCGGCCAGATTCGTGCTAATGAAGGTTTTTCCTGCTTCAGACGTCGCGCCTGAAATCATCAGCACATTTTTTTTCGCATTCAGCATGTTGAAGTGCAGGCTGGTACGTAAATTGCGTATTGCCTCTATGGCTAAATCTGCTGGATTTTCGACTGCGAGTAAATGCGCTTTAGACGTTTTACTGCGGGTGTGCCGGACCATCCAGTCTGATTTGGGGATACTGGCGTAAACACTGAGTCCTGCCTGTTCCAGCTGCTCGGTTGAATCGATGCCACGATGGAAAAATACCCTGATGAGGATCAGGCTGGCGGAAAAAATCAAACCAGCAATGATGCTTGCAAGAATCAGGATCACTTTTTGTGGTCGTACTGCTTTTGGCACGGTGACTGCGTTATCGACGATGCGCACATTACCAATCGCACTTGATTTTGCGATGCTAAGTTCCTGTTGGCGATTGAGCAACTGCATATACACTGCGCGCCCGGCTTCAACGTCCCGGCTGAGCCGAAGAACTTCCTGCTGGGTTGACGGCATCGAGGAGACCTGCTTGTTTAATTTCTCCCGCTCCTGCTGTAGCGTTCCTCTTTTGGCTAATAAAGCTTTATAGGTGGGATGTTCCTTCGTAAACAGTTGCGAGACTTCAGCTTCCCGGAACGTCAACTCGTTGAGCTGGTTGTCGACGTTCACCACTTGCTCAAGAACTGACTTGGCTTCAAGTGACAGATCTACCGAGTCTTTTTGTCTACGATAGGTATTTAATTTATTTTCCGAGCTATCGAGTTCGCTTCTGACCTTTGGCAGTTGCTGGTTTAAAAACTCCAAACTCTTGGCGTCTTGTGCCGCCTGACGGTCAATATTCTGTGTAACGTAGTGATAGCTGATGTTATCCAGGATCGCGGTTATCTGTTTTTTGTCTTCGCCAGTCTGTTTAAGCTCCAGCATACCGGTATCTTTACCCTGATCTGCGACCACCAGGTTTTGTAACAGTCGGTCAATCGCAGCTAGCCGGGTGTATTGTAGTATCTCGAATTCTTCACCCGGTTTGGCATGGCTCTCGCTAACCAATAGCGTTAACCGATCTTTCTGTAATAACTTACCCACTTCACCCAGCGCACTGGTGTTGCCATAATCGATGCTAAAACGTTTATCATCGATGATTTTTAACGTTATCTTTCCGGGTTTCTCATCCCTTGTGGTAGGGATATTCAGTCTTGTCACTGATATGGAACCAGCATCATTGCCTAGCAGCCTCGCAAGACCTTTACCAATAATGGGGAAGTTTATTTTCTGTACGCTGATTTGCAGATTTAAGTCATCGACTGTTTTCCCTACCACCATTCTTGACTGCAATAGTGCGATTTCTGGGGCTGAAATAGGCTGTGAATCAGGCAGGATTTGATTGAGACTATCCAGTACCGCATTACCCTGTTTCTGTTCAACCTGGATCAATGCATCGGCCTGATAAACTGGCGTTGCAAGAAAGGAATACAGTATGGCAATAATTAGAAAGCTGGTTGTGATGATGATGATCAGTTTTCTATTATCCATAATCTCAGCAATATAACGGCCCGCTCCTTCATCATCTGGTCCGGCAGATTTCTGTTTATTGGCTATTAATTTCGTCATCGTTTTTCCCTGAAAGGTTACCACTACGTTTTTTGCCCCATGGAGAGCGAGTCATGTTGATAGAATTGAACACATCCTCAAAGGCCGGTTCACTTTCCCGTATCACCATTACCGAATGTAATTCGTGGCTTCAATAATGTCGTGCACTCCGCCGATGGTGGGAACGAGCTGCGAGATAACACGGTTCCAGCGCACCACTGGGGCGGTGGTAACATAGACGATGTCATAGGGTTGTAACTGGAAGACGGTGCTCATGACCATTGCGGCGGCATCTTTTGCATTCAGCTGATAGATGTTGGCCAGCTTGCTGTTGCCTTCACCACCACGCAATGCGCGAATAACAAAAATGCCTGATGCATCGGCCATTTCCTGGCTGAGTCCTTCAGCATTACCAAGAGCTTCAGCAAGGGTCATACCGCTACGGTCCATCTTCAGAGTAGACTGTTTATTTACCTCACCCATGACGAAGACTTTTAGAGCATCGTTGCGTGGAACAAACAAAATATCGCCGGGTGTTAGCAATCTGTTTTGTCTTAAGTCACCCTGCTGCATCAGTGCCTGCAATGAGATCAGGCTGTCCTTCCCTTTATGTGTCAGCACCACATTGCGCCAGTCTGCATCAGGCGCTAAGCCACCTGCGGCGTTAATAGCGTCCATTATTGTCAGCGGAATATTGCTAATTGCCTGCTGCCCCGAACGCATCACTTCACCAGTGACATAAGCTTTTTGCGAACGAAAGGCCGCGATACTGACATCAACCTGTGGGCTTTCGATATAGGTCTTCAAACGAGCGGTAATTTCCGTACGGACTTCTTCTATCGTGCGGCCTGCTACTTGCACTTTGCCAATATAAGGGTAGAAGATACTGCCGTCAGTGTTCACCCAGTTACCTGTATCGCTGGCGCTGCGGTACTGTCCGGCAGGTGTGGTTAACTCAGGATGGTCCCACACTGTCACCATCAGAACATCGCCAATACCAACATGGTATTGGTACTTTTTAATTTCTTCTTCCAGCAATGTATTCTGGCTGGAGATAATCGACTTCGGCTGAAGTATTTCGACCAGTTTTGGCGTCAAAGGATAAACGGTGACAAATTTATCGATATCTGTATTTGAGTCCGATTCTTCTATGACGTTTTTATTCCCAGTCGTCAGTGACTGACCTGGTGCTAAAACGCAAGCTGAAAGTAAAAAAGAGAGTGTAATGACGACGGATGTTTTTAATGTTGGCTTCATCATCATAGTGAGGATTATAACCCTGTTAAATTGTAGAAAATAAAGCCCTTTGAAAATAACAAAGAGATGTGTTGAGTGAATGTTATTCATCTCTCACGAATCATTCCATGATTTATTTTGCTCTCTATAAAAAAGTTCTCTGAATGACGATATGTCTTTATGTAATACCTGTAGGTTTTTTACTTCAAGTTTCTTCAATGCCGAGTTTTTTTGGGCGCTGATTGTTTTAGGACTTAGTCCGGAGGTTCGTGATAATCCGGTTAGCGACTCACCTTTTAATAACCCACCTAAAACACTAATCTCTCGTGGTGTTAAAAAAACCGATTTCCTTTCGGCGATTAACTTATAGATGCTATATCGCAGCGGAGTTAAACCATTGCGAAGCTGACAGCTCAGAACAAAGGTGTTGAGACAGTCTCCAAAAAAGAGTCGCTCATTAGAATTAATACTAATTCCTTTATATAACCGGATGGTTTGCATATCATAACTTGTTGCAATGGTTATATCATTGAGATCATCTCCGTGAATTTTCAAAACATCTTTTAATCCAAACTTAAAATAGTAATCATCGGATATTATCCTCATCGTTATTTGACACCAGTTGGTGTCCCCCATGGTTGTAAAATAACTATTTTTTTTCGTGAGTACTTGTTGTATCCGGCGATGCTGTCGAGGTTTTCCCTCCGTCTGGTAATGATGTGTCTAGGGCTACCCCAGCTAATGCTGTTGCCGATAAGTCATCTGTAGCCAGACTGTTGCCCGTCGCATAACTTGTCGCAGTATCGCCTGCAGCAACACCTGTATGCGGAGTCGTGGCGGGCAGGGGCTTTTGATTTATTTCATTTTCCGCTGTTGCATTACCGCTGAGCATGCCAGCGAATAGAAGTATTATTACCCTGTTTATCTTCATGTCTTACCTGTGTTATCAAATGTTGCGATTATAAAAATATTTATTTAAATCTAACATTGAAACTCTTCTTGCCTTCTGCCACGCTACCGCCATTAGCTTCCTGGCGCCAAATTCCGGGTCCATTAATGATAAAAAATAAAAAGAAAATACCAAGGAGTATTCTAAAAATTTATATCTAGAATATTTTTAATTGTGTTTTCTTTAACGGGTTGCAGTGCCCATATTCGTCGTAATGTAATGCTTGATTGAATCTAACTCCGTAAGTGGAATCGCTTTTGAGTAATCTATTTTCAATGTGTTTATTTTTTAGTTAAGCTATTTTTTTATAAATAAAAATCATTTCCTCAAGGATAATGAAATCACAGAAGTGCATAACGTTCTTAAGAACGCTTAACCACATTTCAGTGTTTTTACATATACGCTGAAGATTATTATCAATTTTCACGCTCTCAAAAAGGTTATCTTGTAACGCCTTGAGGTTAGCCTCACCTGAACCAAGATCTCCCAGCCACAACGTATAACTTTCCGACAAAGATTTTAACAACGGATTTTTATTCCATCAGAAATATTCGGAAATCTTTCTGATAATATCAATCTTAAAAAAGGTTTCAGCCGTGCCAATTCAACAATATCGTCGTCATGGATAAGCATAGATGCCATATCGAAATCGATATCAATGGAGCAAAGAATAGTGTTCTGTATAAAGAAAGATTTTTTGTTTTCTCTTGATTAATCTGTTCTTCAAGCAACCTTTTTTTCTGTTTTTTTAAGTTTGGTGATATCAGAAGATAGAAGCTTCCCTGGTGAGACCCCTTCTGTGCCAATTTTTACGGCCAGTACCTTTCCCGACATTTCGACGATGGGAGCTGCTGTCAAGCCACTCCTCATCCTTTTTTTACAATCTCACATAGCTTCATGGACCATACCATCGACTTCCTGCATCAGACTGGTCCTATTTTATGATCAATTTAACCAATTAATAAACAAGTTATGATTGGGTATACCTATGTTTTAACCTATTAAACAAAATAATTTGATCGTTAAAATCTTACTCAAATCAAATAAAAAGCATAAAATTCTAAAAATATTTATCATTACAGTGTATGTGTGTGGAATTAAGTTAAAAAAATCATAAATATAATCATCCAATGTAGTAATGTGATTAAAATCAATATTTTATTGTAAAAAAATTGGTATTGATCAGATTTGCGTTATAACAATACCGCTCTAAACCTGCAGAGATGTTCCATGGATAAATAGAAATTTGGCAGGCTAAGCCTCCGTGAAACGGAAACGATGCCGAGGCTTTGATGAATAAATCGAGCCCTTAGATGCAATCAGGATCCGATCACTATGTACCTGGCCCTGTAACGATATCGCGTAGCAAAAAAGTTCAACATCACCAACCGGGCTATCTTCAGTAAGGTTCTTGTCAATCGGGGTTCACTGACTTGTGGCTGGATGAGCAGGCCATTCAGGATTGGTACGACGACCCCAAACCCTCTTCCCGGGACTTATCCGTCAGACGCACAGGAAAATCAGGGCACTGATCCTGCCGTGAGAATGCGCCGGTTATTGACCGGTGGAGTATGCCAACAGAAATCAGGCGGTGGCGAGGCAACTCCTTACCGGGAGCAATGCTTACTGGAAATGGCATTCAGTTTATTTATTCAACAAAACCTCTGGCCGACCGAAATAAAGAGTCGGCCACTACCCGCCACAACCATACCTTCCACTCTCAGCATGATTAGCCTCTGTAGGGAGGCTTTTTTTCGATCAACCCGTCATGCAAATCGCCAAACATGTTAATAGTTTATCTCCGCAACGATAATAAAACGTTTCATCGTGATGATTAACTCGACAGCCATATGACTGACTGGTTTTCTGATGTCTTTGCAACATAAAGATCTGAATGCCCCTGCCGATAACAGCAGCGTCAACTGGCTAATAAGGAACATTATGTTTAAGCGTATGAAGGTCGTCACCAGCCTGATTCTGGTTCTGGTGTTTTTTGGTTCATTGCAGTTAATCACTGGCGGTTTGTTCTTCCAGGCTCTCAAAGGCGATAAGGATAACTTCGCCGTCTCCCAACAGCTTCGTCTGCAACAGTCTGCCCTCAACCAGTCCTGGATCGCGCTGATTCAGGCGCGTAACACCCTCAATCGTTCGGGTATCCGTTACACGCTGGATGCTAACCGTGAAGGCATCAGCGATGGCGTTAAACAGCTGCTGGCCGATGCGCAGGGGCAGTTAACCCTTGCTGAACAGAACTATGCGCTGTGGAACTCCCGCCTGTCAGAAGAAGGGAAAACCGCCGAGAACGTGCAGGCCATTCAGCAGAATTATCAGATTTTGCATGACGCACTGAGCGAACTCATCCAGTTGATGAATGCCGGGAAAATTAACGAATTCTTCGACCAGCCAACCCAGGGTTATCAGGACGGATTCGCTCATGCCTATAACACGTGGCTGACGAAAAATGATGCACAGGCGGCAGCCGGGGCAGATGAAAATCTGCGCGCATACGGTCAGGCGGTGTGGGTCCTCGGCAGTGTGCTGATCCTCTCCCTGCTGATCATTTTCAGCGTCTGGACCGGTATCCGCCATATTTTGTTGCGTCCGCTACAGACCAGCATTGACCATATTCGTCGTATCGCCAGTGGTGATTTGACACGTCCGATCGCGGTGGAAGGGCGTAACGAAATGGCGCAGCTGGCTTCCAGCCTGCAACATATGCAGGACGAGCTGGTCAAAACCGTCAGCGTGGTGCGCGACGGATCGGATGCCATCTACACCGGGGCCAGCGAAATCGCTGCCGGTAACAACGACCTCTCATCCCGTACTGAGCAGCAGGCTTCGGCATTGCAGGAAACCGCGGCCAGTATGGAGCAGTTAACGTCAACGGTGAAACAGAACGCCGAAAACGCCCGTCAGGCCTCTCAGCTGGCACTCAGCGCGTCAGAAACCGCGCAGAAGGGTGGCAAAGTGGTGGATGGCGTGGTGAAAACCATGAATGACATCGCCGGCAGTTCGAAGAAGATTGCCGACATTATCAGCGTGATTGACGGTATTGCCTTCCAGACCAATATTCTGGCACTGAATGCGGCAGTGGAAGCGGCGCGTGCTGGTGAACAGGGGCGTGGTTTTGCCGTGGTGGCCGGGGAAGTGCGTAACCTGGCGCAGCGCAGTGCGCAGGCAGCGAAAGAAATTAAAGGGCTGATTGAGGATTCGGTGTCCCGTGTGGATACCGGCTCTGTGCTGGTAGAAAGCGCCGGGGAAACCATGAATGACATCGTCAGCGCGGTGACCCGCGTGACCGATATCATGGGTGAAATCGCCTCCGCGAGCGACGAGCAGAGCCGGGGCATTGACCAGGTCGGCACCGCCGTGAACGAAATGGACCGCGTTACCCAGCAGAACGCGGCGCTGGTGGAGCAGTCTGCATCGGCGGCTGCGTCACTGGAGGATCAGGCAAGCCGTCTGACGCAGGCGGTGGCGGTGTTCCGCATCAGCCGTCAGAGCAGTGCACCCTCCGTGGTGCTGAAACGGCCGACGCTGACCGCTACAGCAAAACAGCCTAAGCTGACCGCGCCTTCTTCCGGCGACAGTCACTGGGAAACCTTCTGATAATCTGATCAACCTGAACAGCAGGTCGGGCATACCCGATTGATGACCGTTGTTAATACGGGTCGGGCATGCCCGACCCGTACATTTTGTAGGGGCGGGTCATGACCCGCCCGCTTCTTTCCCCGTTTATCTGCATTCGCTGATAAAGATCCCCGTGTAATTGCCGATAAATCTCTCAGCAGTAGCTATCCAATTGGGGAAAGGTATGTTTAAGCGTATGAAAGTCGTGACCAGCCTGGTGTTGGTCCTGGTCATTTTTGGTTCATTGCAGTTGATTTCTGGTGGCTTATTTTTCCAGTCTCTGAAAGGGGATAAAGAAAACTTCAGCCTGACACAACAGATTCGCCGGGAACAGGCCAATCTCACCTCTGCATGGATAGCGCTGGTACAAACACGTAATACACTCAATCGCGCAGCAACGCGCTATTTGCTGGACGATAAAGGGCAGGGCAGCGGTTCCACCGTCACTGACCTCGTCGCGTTGGCAAAAACGCAGCTGGCGACCGCAGAACAGCAGTTCAGTGAATATAACAAAGAGCTGCCACCGGATGTGCTCAACCTGCCGCATGTGCAAGGTGTGAACGAGAACTACAAGATCCTGCACGGCGCGTTAGTCGAGCTGATCCAGATGCTGACCAGCGGAGACTTTAAAGGTTTCGTTGACCAGCCCACCACCGGTTTCCAGAACGGTTTCGAAAAAGCCTATGACGTCTGGTTAGCCCATACCGACTCAATGCTCGCAGCGGGTTCGGCACAGAATGAGAGTGCCTATCAGCGCGCTATCTGGGTGTTGCTGGCGATTTTGCTCATCTCTGTGGTGATCATCGCGACCGTCTGGACAGGTATTCATCAGATCCTGTTACGTCCGCTGAAGTCCAGCATCGACCATATTCGTCATATTGCCAGCGGCGATCTGACGCAGCAAATCGATGTGGAAGGGCGTAATGAAATGGCACAACTGGCGATCAGCCTCCAGCATATGCAGCAGGAACTGATCAAGACCGTGAGCGTTGTGCGTGACGGCTCAGATGCTATCTACACCGGGGCCAGCGAAATCGCGGCGGGGAATAATGACCTCTCCTCGCGTACCGAAGAGCAGGCCTCCGCGTTGCAGGAAACCGCGGCCAGTATGGAGCAGTTAACGTCAACGGTGAAACAGAACGCCGAGAATGCCCGTCAGGCATCGCAACTGGCGCTCAGCGCGTCAGAAACCGCGCAGAAGGGCGGCAAGGTGGTGGATGGTGTGGTGAAAACCATGAATGACATCGCCGGCAGTTCGAAGAAGATTGCCGACATTATCAGCGTGATTGACGGTATTGCCTTCCAGACCAATATCCTGGCACTGAACGCCGCCGTGGAAGCCGCACGCGCCGGTGAACAGGGGCGTGGTTTTGCCGTGGTAGCGGGTGAAGTGCGTAACCTGGCCCAGCGCAGTGCGCAGGCAGCGAAAGAAATTAAAGGGTTGATTGAGGACTCTGTCGCCCGTGTGGATACCGGCTCTGTGCTGGTAGAAAGCGCCGGGGAAACCATGAATGACATCGTCAGCGCGGTGACCCGCGTGACCGATATTATGGGGGAGATCGCCTCCGCGAGCGACGAGCAGAGCCGTGGCATTGACCAGGTGGGCACCGCCGTGAACGAAATGGACCGTGTCACCCAGCAGAACGCTGCACTGGTAGAACAGTCTGCTTCTGCCGCTGCATCGCTCGAAGATCAGGCAAGTCGTCTGACTCAGGCCGTTGCTGTGTTCCGAATCCGTAAAGAAAATGTCATCGCGGCCGTTAATAACAACAGGGGCAAGGTTTCTCCTCTGCTGACACCGCCGCCAGCCGCGCGTAAAGCGCTGCCGCCGGGCAACTCAGACGATAACTGGGAAACCTTTTAAGCCGTTTACATGAAGTGATGTGATAAAGGGCCAGCCCGTTAAACGGGCGGCCCGATAAAAAGATTTTTTGTTGCCTGTATCAGGTGACCTTCCCGGGGAGTGTGCAATGTTAAGTCGTTTACGTATTTCTGGCACGATTATCGCTCTGCTCGGACTTTTTTGCCTGATGCAGATTATTGCCAGTGGGTTGTCCTTCAACTCGTTTCGTCTGGATGCAAACAACATTCATCAGGTCGAGATTAGCGGTGACCAGCGTGATGCGCTGGGTGAAAGCTGGGCGGCACTGCTCAGTGCCCGGGTGACATTAAGCCGTGCAGGAACGCGTGCAGCACTTAATCTGCCCCGCGAACAGGTCGTCAGCCTGATGACCAAAGCGCAAAGCGACCTCGATCTGGCCGACAAAGCGTTTAAAACATTCAAAGCCATCCCCGCCGTGACACCGGAAGGGCAGGCGTTAGAAAAAGAGATCGTTGCCACCTATGACGTTTATTACAGCGAGCTGGCGCAGTTGATCGCTTACCTGCAAAACAATCAATTGCAGGCGTTTCTCGATTCACCCACTCAGGGTAAACAGGATAAATTCCAGGTGCAGTACAGCCTCTGGATGAAACATATTGATGCGTTGCGTGACCATGCAGGGGACGCCAGTAAAGGCTTCTACTCACAGTCGAAGGTGATTTTCGTGGTCGCGGTCGCGCTGTCACTGCTGGTGACGCTGGCCGGACTGTGGTGGGCGAAGCAGGGGCTGATTGCCCCCCTGGCCCGCATGCGTAGCCATTTTGAACGTATCGCTTCAGGCGATCTGAACGGAAAAGTGGAGACCGGCGGTAGCAATGAGCTGGGCCAGCTCTTTACCAGCCTCCAGCATATGCAGCAGGCGCTGGCGTCCACCGTGCGTGATGTACGCGATGGTAGTCGTGCCATGCAGACCGGCATTCAAGAAATTGCGGCCGGAAACGATGACCTGTCAGCCCGCACTGAACAGCAGGCGGCATCGCTGGCGCAGACGGCGGCCAGTATGGAACAGCTGACGGCGACGGTCTCGGCTAACGCCGATAACGCGCGTCAGGCGTCAGATCTTGCCCGTGAAGCCTCAGGCACCGCCCATAAAGGCGGTTCGCTGACGGGCAATGTAGTCACGACGATGAACGCGATTGCGGGCAGTTCGAAGAAAATTGCTGATATCACCAGCGTGATTGATGGCATCGCTTTCCAGACCAACATCCTGGCCCTGAACGCCGCGGTAGAAGCCGCCCGAGCCGGGGAACAGGGACGTGGTTTTGCCGTGGTAGCGGGGGAAGTGCGTAACCTGGCTCAACGCAGTGCACAGGCTGCAAAAGAGATTAAGTCCTTGATTGAAGAGTCGGTAAGCCGGGTCGATCAGGGGGCGAAGCAGGTGGCCTCCGCCGGGGAAACGATGGATGAGATTGTCCAGTCGGTGAACCGGGTCAACGGGATTATGGGCGAAATCGCCGCCGCCAGCGATGAGCAGCGACGCGGTATTGAACAGGTTGCACTGGCTGTCAGCCAGATGGACCAGGTGACCCAGCAGAACGCCGCGCTGGTCGAAGAGGGCGCAGCGGCAACAGGCGCACTGGAATCACAGGCAGAATATCTGACGGCGGCAGTCAGCCGTTTCGCGCTGGATGAGCGTACAGAGTAAAGAGCGATCCTCAGGCCTTCAGGCTGGCGGGAACGAGACACCCTATTAATATCTTTATCCGCGCTTTGCAGGATGGCTACATGAAGAAATCGACGTTGTTAGCTCCACCGGAAAACGCAACGCTGCTGTCGCAGATGGTACAGCGCTTGCCGTTATCCGATACGCATTTTAAGCGTATCAGTCAGCTGATTTATCAGCGAGCTGGCATAGTGCTCGCCGATCATAAGCGGGAAATGGTTTATAACCGCCTGGTCCGCAGGCTGCGCACGCTGAATATCGATGATTTTGGTCGTTATATGGCGTTGCTGGAAAATGATCCTAACAGCGCTGAATGGCAGGCGTTTGTGAATGCCCTGACCACTAACCTGACCGCCTTTTTCCGCGAGGCGCATCACTTTCCTATCCTGGCAGAGCATGCGAAACGCCGTACTGGAAATTACAGCGTATGGTGTGCGGCAGCCTCGACAGGGGAAGAGCCTTACTCAATCGCCATGACGCTGGCCGAAACGCTGGGTACCGGTCCGGGTAAATTCCAGATCCACGCCAGCGACATTGATACGCAGGTGCTGGAAAAAGCGCTGGCGGGTGTGTACCGCCAGGAAGAGCTGCGTACGCTTTCGCCTCAGCAGCTGCAACGCTATTTCCTGCGTGGCACCGGTCCTCATGAGGGCATGGTGCGTGCGCGCCCGGAGCTGGCCAATATGGTCACCTTTGCCCAGCTTAATCTGCTGGCCAACGACTGGGCGTTACCGGGACAGTTTGATGTGATTTTTTGCCGTAACGTGATGATCTACTTCGATAAAGAAACGCAGGAGAAGATTTTACGACGCTTTGTTCCGTTACTGAAACCTGGCGGCTTACTGTTTGCCGGTCACTCAGAAAACTTCAGCCAGATTAGCAAAGAATTTTATCTGCGTGGCCAGACGGTCTATGGACTGACTAAGGAAAGATAATGAGTAAAATCAGAGTTTTATGCGTTGATGATTCAGCGTTAATGCGCCAGTTGATGACCGAAATTATCAACAGTCATTCCGATATGGAGATGGTGGCTTCGGCGCCGGACCCATTGGTCGCGCGGGATTTAATTAAACAGTTTAACCCGGATGTGTTGACGCTGGATGTCGAGATGCCGCGCATGGATGGCCTCGATTTTCTGGAAAAGCTGATGCGTCTGCGCCCGATGCCGGTGGTGATGGTTTCCTCACTGACCGGGAAAGGCTCTGAAATTACGCTACGGGCGCTGGAACTGGGGGCTGTCGACTTTGTGACTAAACCCTCGTTGGGTATTCGCGAAGGGATGCTGGCCTACAGTCAGATGATTGCTGACAAGGTACGCGCCGCTTCCCGTGCTCGTCTGCATACGCGTGGGCCACAGCCGGCCCCGGTGATGCTGAAAGCCGGACCGTTGCTGAGCAGTGAAAAACTGATTGCCATTGGTGCCTCTACCGGCGGAACCGAAGCGATTCGACATGTGCTGCAACCGTTGCCGGCGACCAGCCCGGCGCTGTTGATTACGCAGCATATGCCACCGGGATTCACCAAATCGTTTGCCGAACGTCTGAACAAGCTGTGCCAGATTACGGTGAAAGAAGCGGAAGACGGTGAGCGCATCCTGCCCGGACATGCTTACATCGCACCGGGAGCGATGCATATGGAACTGACGCGCAGCGGCGCGAACTATCAGGTCAAACTGAATGATGGACCGCCGGTTAATCGTCACAAACCGTCGGTCGATGTGTTGTTTAACTCAGTGGCGCAGTTTGCCGGTCGTAACGCCGTCGGCGTTATCCTGACCGGCATGGGTAACGATGGTGCTGCCGGACTGCTGGCGATGAATAAAGCCGGTGCCTGGACCATTGCCCAGAACGAAGCGAGCTGTGTCGTATTTGGCATGCCACGAGAGGCTATTGCCCTCGGGGGAGCCAGTGAGGTGGTGGATCTTCACCAAATCAGCCAGCACATGCTGGCAAAAATTAGCGCCGGACAGGCGTTGCGTATCTAACGCGGTCCTCGCGGGCTACACATTACGGGAGTAAGTATGGTAGATAAAAATATGCGGTTTCTGGTGGTCGACGACTTCAACACAATGCGTCGTATCGTCCGTAACCTGCTGAAAGAGTTGGGTTTCAACAACGTTGAAGAAGCAGAGGATGGTGTGGACGCGCTGAACAAGCTGCGTGCAGGCGGTTTCGACTTCGTGGTGTCTGACTGGAACATGCCGAATATGGATGGTTTGCAACTGTTGCAAACCATCCGTGCAGACGGTGCGCTGAGTAAGTTACCCGTACTGATGGTGACGGCAGAAGCCAAGAAAGAGAACATTATTGCGGCTGCGCAGGCGGGTGCCAGCGGCTATGTGGTTAAACCATTCACAGCGGCTACCCTGGAAGAGAAGTTAGGTAAGATCTTCGAAAAACTGGGTATGTAAGGAGCTGAGATGAACGCTATTCCGAAACCAAATGTTGATGCAGCTTCAGCGCAGGACATTATCTCTAAAATTGGTTCACTGACGCGCATGCTGCGCGACAGTCTGCGTGAGTTAGGTCTTGATCAGGCCATCGCAGAAGCGGCAGAGGCGATCCCAGATGCCCGCGATCGCCTTGATTATGTGATTCAAATGACCGGCCAGGCGGCAGAACGTGCCTTAAACTGCGTCGAGGCTGCACAGCCTCGTCAGACAGTGATGGAGAATGGGGCGAAGGCGTTGAAAGTTCGCTGGGACGAATGGTTCGAGAATCCTATCGAACTGTCAGATGCCCGCTCTCTGGTTTCGGATACGCGTGGTTATCTCGACGCGGTACCGGAACATACTGGCTTCACCAATGCTCAGCTGATGGAAATCATGATGGCTCAGGATTTCCAGGACCTGACCGGGCAGGTGATTAAACGTATGATGGATGTGATCCAGGAAATTGAGCGACAGCTGTTGTCGGTCCTCATGGAAAACATTCCAGACCAGAGCATGCGTGTGAAGAAAGATGCTGACAGCCTGTTGAACGGCCCGCAGATTAATGCGGCGGCCCCCAATGTGGTGGCAAGCCAGGATCAGGTTGACGATCTGTTGGACAGCCTCGGCTTCTGATAACAGGGGCAGAGCCTTTCTGCCCCTGCTTTAAAACGGTGTCCCGCCATCCTGTGCGGGCACTGTCTTTTCTCCATTCCGTAAATAACCCCCTATTTACACGTTTACTCGTGGCATTACCCCTGCGCGAATTTGGCATTCTACCCTCAGTCATTCCGTATTGAAGGTTTGCTACCGTGTCTCAGGATAGCGATGAGGAAAAAACAGAGTCCCCCACGGCCCATCGACTTGAAAAAGCACGAGAAGAAGGGCAAATCCCGCGTTCGCGCGAACTGACGTCTATTTTGATGCTGGTGACTGGCCTGAGTATTTTATGGGCGGGTGGTGAATGGATGGGACGCAAGCTGGGTGCACTGGTCGCGGATGGGCTGGTCTTCAATCATTCCGTGGTCAGTGATACCAGTCAGATGCTGCGTCAGATCAGCGATCTGCTGATGCAGGCGGTGATGGCTATTCTGCCGATGATGTTTGGTCTGGTGGTGATGGCGATTGCGGCACCGATGTTGCTGGGTGGCCTGGTCATCAGCGGGAAAGCCATCAAGTTTGACGTCGGCAAAATGAACCCGATTAAAGGGTTGGGAAAGATGATTTCTGCCCAGTCAGCCGCTGAACTGTTGAAAGCCGTGCTGAAAGCGGTGCTGGTTGGCGTGGTCGCCTGGATATATATCCATAACCACTGGGCTGAGATGCTGCATTTGATCAGCGAATCACCCGTGACAGCCCTGGCGGGCTCGCTGAATATGATTGCCATGTGCAGCATCCTCATTGTGTTGGGGTTGTCGCCGATGGTGGGCTTTGACGTCTTCTTCCAGCTCTTCAGCTATTTTAAAAATTTACGCATGTCGCGTCAGGATATTACCGACGAACATAAGCAGCAGGAGGGTGACCCGCATGTTAAAGGGCGCATCCGCCAGCAAATGCGCGCTGCCGCACGCCGCCGCATGATGTCTGATGTTCCGAAGGCTGACGTGATTGTGACCAACCCGACCCACTATGCGGTCGCGTTGCAGTACGACGAGAAAAAAATGAGTGCACCGAAAGTGCTGGCAAAAGGCGCAGGGGAGATTGCCCTGCGTATTCGTGAAATGGGGAAAGAGCACCGTATCCCGATTTTAGAAGCGCCACCGCTGGCACGTGCGCTCTATCGCCACAGTGAAATTGGTCAGCATATTCCCGGGACATTGTACGCAGCGGTTGCTGAAGTGCTGGCCTGGGTCTGGCAACTCCGCCGCTGGAAAGTGGAAGGGGGGCTGATCCCGAAGAGACCTGTTAAATTGCCAGTGCCGGACGCGCTGGACTTTGCTGGAGAACAAAAATCTGATGGCTAATCTGGCCGCTAAACTGCGCTTACCGGGCAACATGAAAGATACACAGTGGAAAGTCCTTGCCGGACCGATACTGATCTTGCTGATCCTGTCGATGATGGTGCTGCCGTTACCACCGTTTATCCTCGATCTGTTGTTTACCTTTAACATTGCCCTGTCGATTATGGTGCTGTTGGTGGCGATGTTTACCCAGCGCACGCTGGATTTCGCCGCCTTCCCGACCATTCTGCTGTTCTCCACATTACTACGTCTGGCTCTGAACGTGGCCTCGACGCGTGTTATTTTGATGGACGGCCATACCGGTGCGGCTGCTGCGGGTCAGGTTGTTGAAGCCTTTGGCCACTTCCTCGTCGGTGGTAACTTCGCCATCGGTATCGTGGTGTTTGTCATCCTCGTGATTATCAACTTTATGGTTATCACCAAGGGTGCCGGGCGTATTGCGGAAGTGGGCGCGCGCTTTGTTCTCGACGGGATGCCGGGTAAACAGATGGCGATCGATGCCGACCTGAATGCCGGGCTGATTGGTGAAGAGGAAGCGAAAAAACGCCGTTCTGATGTGACCCAGGAAGCCGACTTCTACGGGTCAATGGACGGTGCCAGTAAGTTTGTTCGTGGTGATGCCGTCGCCGGTATCATGATCATGATTATCAACGTGATCGGCGGCCTGCTGGTGGGGATTCTCCAGCACGGTATGGATGCCGGTCATGCAGCCGAAACCTATACGCTGCTGACCATCGGTGACGGTCTGGTTGCTCAGATCCCCGCGTTGGTGATCTCCACCGCGGCGGGTGTTATCGTCACCCGCGTCGGCACCGATCAGGACGTCGGCGAGCAGATGGTCAGCCAGCTGTTTAATAACCCGCGCGTGATGATGCTGAGTGCCGGTGTTCTCGGCCTGCTGGGACTGGTACCGGGCATGCCCAATCTGGTGTTCCTGCTGTTTACTGCTGCGCTGCTAGGCCTGGCCTGGTGGATACGCGGTAAAGAGATGAAGCCGAAAAGCGCTGCGGCCCCGCAGATGTCCATGACCAAACAGCCGGAAAGTGCGGCCAGCGTCGAAGCCACCTGGGGTGATGTGCAGCTGGAAGATTCGCTGGGGATGGAAGTGGGCTATCGCCTGATCCCAATGGTGGACAGTGCACAGGATGGCGAGTTGCTCGGCCGCATCCGCAGTATCCGTAAGAAATTCGCCCAGGAAATGGGCTTCCTGCCACCGGTGGTTCATATTCGTGACAACATGGATCTGACCCCGGCACGCTACCGTATTCTGATGAAAGGGGTAGAGATCGGCAGTGGTGATGCTTATCCGGGCCGCTGGATGGCGATCAACCCGGGGACGGCAGCGGGTTCGCTGCCGGGTGAAGTGACCGTTGACCCGGCCTTCGGGCTGGAAGCGATCTGGATTGACAGTGCGCTGAAAGAGCAGGCGCAGATTCAGGGCTTCACCGTGGTGGAAGCCAGTACCGTGGTGGCCACCCACCTTAACCATCTGATTGGTCAGTACGCCAGTGAGTTGTTCGGTCGCCAGGAAGCGCAGCAGTTGCTGGATCGCGTGACCCAGGAGATGCCGAAGCTCACTGAAGATCTGATCCCTGGCGTGATTACCTTGACCACCCTGCATAAAGTGTTGCAGAACCTGCTGGCTGAACGTGTCTCTATCCGCGATATGCGGACGATTATTGAGACGCTGGCGGAGCATGCGGCGGTGCAGACCGATCCGCAGGAGCTGACCTCAGTGGTCCGTGTGGCGTTAGGCCGTGCCATTACGCAGCAATGGTTCCCGGGCAATGGCGAAGTGCAGGTTATCGGGCTGGATACCACGCTGGAACGTCTGCTGTTGCAGGCCTTGCAGGGCGGTGGCGGTCTGGAGCCGGGTCTGGCTGACCGTCTGCTGGCGCAGGCGCAGACGGCATTGCAGCATCAGGAAGGGTTGGGTGCACCGCCGGTGCTGCTGGTGAACCATCCGCTGCGTGCACTGCTGGCGCGCTTCCTGCGTCGTTCGCTGCCGCAGCTCATGGTGATTTCCAATATGGAACTGACGGACAACCGCAATATTCGTATGACGTCAACGATTGGTGGCCATTGATGAAAGTGATGCTGTGGTTGCTGCTGACGTTGCCCGGCCTGTCGATGGCGGCTGAGGGCGGCTGGCATGCCAGCGCCACAGGTCCGTCACTCTCTAATCGTGGAGTGCAGGCGTCATCACGCCCGCTCACGCCACCAGAACCGGTGACCGGCGTCATGAGTACGGTAATATGGCGCTATACGCTGACGGCTCCCGCACCCGCCGGGCTGCAGGTTCGTCTGTGTTCAGAAAGTCGTTGCGTGCCTGTGGAAGGGGGCAGCGGCAGTACTCAGGGCCTGACCAATGTGGCAGCCGGAGAGACATTACGCTTTATTTATCAGGTAGAAGGTAAAGGGCGGGTGTTTCCGGTGCTGCATGTGCTGAGTAATGAAGTGATGGTGAATTACCAGTAATCATCAGAGCAGAAGGGTCGGGCATGCCCGACCCCTACGAGGATTTATGTCGGGGCCAGGCTCCACCGATCCCCGTAGGGGCGTGGCACGCCTCGCCCGAAAAGACTTACATCCGCTCTACGGTTTCAATCCCCAGCGTATCCAGCCCCTGCTTCAGAGTTTTCGCCGTTAACAGCGCCAGACGCAGACGGCTCTGTTTTGTTGCGTCATCGTCGGCGGTCAGGATAGGGCAGTGTTCGTAGAAGCCTGAGAACAGACCCGCCAGATCGTAAAGATACGCACACATCACGTGTGGCATCCCGTCGCGCGCAACCTGAGTAATGGTTTCTTCAAACTGCAACAGGCGTACTGCCAGCGCGGCTTCACGATCTTCAGCGATCGCGGTCGCGCCGCTGATGCCGTGCTCATCGATGCCTGCTTTGCGGAAGACGGACAGCACACGCGTGTAGGCATACTGCATATACGGTGCGGTGTTACCTTCAAACGCCAGCATGTTGTCCCAGTCGAAGATGTAGTCGGTGGTGCGGCTTTTCGACAGGTCGGCGTATTTGACGGCACCGATACCGACGATGTTGGCCAGTGCTTTCAGCTCATCGGCAGGCATATCCGGGTTTTTACCGGCAACCAGCGCCGTTGCGCGTTCAATGGCTTCATCCAGCAGGTCGGACAGCTTGATGGTGCCACCAGCACGGGTTTTAAACGGCTTACCGTCTTTACCCAGCATCATGCCGAACATGTGGTGTTCCAGTGGCAGGGACGCCGGTACATAGCCCGCTTTGCGCACGATAGTCCAGGCCTGCATCAGGTGCTGATGCTGACGTGAATCGATGTAATACAGCACACGGTCCGCTTTCAGCGTCTCGTAGCGATATTTCGCGCAGGCAATATCCGTTGTGGTGTAAAGGTAGCCGCCATCCTTTTTCTGGATGATCACGCCCATCGGTTCGCCTTCCTTGTTTTTATACTCATCAAGGAACACAACGGTGGCGCCTTCGCTCTCTACCGCCAGACCTTTGGCTTTCAGGTCAGCAACGATGCCCGGCAGCATATCGTTATACAGGCTTTCACCCATCACATCGTCGCGCGTCAGGGTGACGTTCATACGGTCATAAATCAGCTGATTCTGTGCCATGGTGATGTCGACCAGTCGCTTCCACATCTTGCGGCAGTATTCATCGCCGCCCTGCAGCTTAACGACATAACCGCGTGCGCGCTCGGCAAAGGCCGGGTCTTCATCGTAGGTACGTTTGGCTTCACGGTAGAAGACTTCCAGGTCTGCCAGCGCGATCTCTTCGTGATTCTCGTTCTGCTGTTTCTCAAGGAACGCAATCAACATACCGAACTGGGTGCCCCAGTCGCCAACGTGGTTGGCACGGATAACGTTATGGCCGAGGAACTCCAGCGTACGCACTGCCGCATCCCCGATGATGGTGGAGCGCACGTGACCCACGTGCATCTCTTTCGCCACGTTCGGTGCAGAGTAGTCAACTACCACGGTCTGCGGCTCCACAGCGGCCACACCCAGTTTCGGGGCGGCCAGCACGCTGTCGATCTGTGCAGACAGCCATTCAGGAGCCAGGAAGATATTGATAAAGCCCGGCCCGGCGATCTCAACTTTTTTGGCAATCCCCGTGAGATCCAGCTGCTCCAGCACTTTTTCGGCCAGTTGTCGTGGCGGCATACCCAGGGTTTTGGCCACGGCCATCATGCCGTTGGCCTGATAATCACCAAACTGCACTTTTGCCGACTGACGCACCTGAGGTTCGCAATCTGCGGGTGCACCCACTGCGATCATCGCCTGACTGACTTTTTCTGAGAGAAGGGCCTGAATATTCACCGAGTTACCTTAATTTTTTTAAACCCACACGCAGAGGTGCAGGCCATGGTCTCGACGCCGCCGCATTCCGGGGGACATTCACCCAGGGTGGCAGCGCCTAAAAAAGAAGGGGAAAAGTATACTGCATTTAGGAACAAGTTATCCAGGAACCTGAGCCCCTGGATAACTTGTGTTTTGCGCGCGGGAAAACAGTGCTGTGAGGCTGTCTTCCACGGAAAGTCAGATTAGCGGCGACGTTGCGGGCGGTGGGGACTTGCCACCGTCGTTTTTCCGTTCCGTACCTTCCAGTGGCGTACAATCGCCAATCCCATCATCGCGATCAGCACGGCGACAAGTAATAACATAAGCATTAAGCTTTTCCTTGTGTTGATGGTCGGGATAAATCTATAAGAAAGCAGAATAGCCTACAATGCACCCCTGATGATTTAGGAATTGTCGCATTGTATAAATTTAACTAAACTAAAACATAAAGTTAAAGGCCGTTTTCTAAAAAAATCACTGGTACTGAACCACCAGATGCTGGATGAAATGTTTTCTAAGCGGGCAATTTATATGAATAATTCCGATGAAATGCTAAGTTTCTATTCCATTATCTGGTCTGTAAAATCATATGCTTTAAGTGAAAATGATAAGTGAAATTACTGTAAATGAAGGGTTTTGAGATGTTATCCATAAACAATGCAGAAGAATTAAGCGATTTAGCTAATGATTTACCGCGTTTTTTACAATCCCTTTACCAATTGGCTGAGCGATTAAGCCTTGATCTTGATGTTCTTGAGGTTGATCACATTGCGGTCAGATGTCACCAGAACACCACCGCAGCGCGGTGGAAACAGGGGTTTCTGCGTTGCGGTTCGCTGTTTTCGGAAAAAGAGATTGCCGGACGTCCCGTCGCCCTGTTTGAGCTGGCTACACCGCTGGACGTGGGCCTGTGGAAGATCGGCGTGGTGGAACTCCCCTGGCCAGGGCAGCGGCTTTATCGCCATGAAGGCTGGGAACATGTCGAAGTGGTTCTGCGCGGCGACGAAGAGACGCTCGGCGCACGTGCTCTGGCGTTGATGGGTGACGAAGGCCTGACACAGCAGGGAATTTCGATTAAAACCAGTGCACCAAAGGGTGACGGCGAACGCCTGCCTAACCCAACGCTGGCGGTAACTGACGGGCAGGTGACCATCAAGTTCCATCCGTGGAGCTTGAAAGAGATCGTCGCCAGTGAAGTGGACCGTTAAATCTAGCGGCCGATAGCCAGCGCCAGCGTCATGCGGCGCAAGGCTTCGTCTAACATCGCACGCTGGCAGCCGAAGTTGAAACGGATAAACTTATCGTCACCGAAGTCACGCCCCGGTGAAAAGCCCAGCCCATGTTTTTCAAAGAACAGGGCCGGGCTGGCGACTTTCAGTTTGCTGGCATCAATCCAGCCCAGATAGCTGCCCTCTGGTGCCACCATGCTCAGTCCCGGTAGCGCATTCACGTGCTGTGTCAGTGCGTCACGGTTGCTGCGCAGGTACTCCACCTGCGCATCCAGCCACGGTTGCCCGTCCTGCCAGGCGGCAGTCGCGGCGACATAGGACAGAACATCGACATCCGGCACCATCCCTTTACGTTCCCGATTAAAACGGTCACGCAGTTCGCGGTCAGGAATGATGGCCACAGACGCACCGAGGCCAGCAATGTTGAAGCTTTTCGACGGAGACAGCAGGGTTATGGAGCGCTGGGCGGCATCTTCACTCAGGCTGGCAAACGGGATATGTTCAGCGCCCGGCTCCAGCAGCAGGTCGCAGTGAATTTCATCAGAACACACTATCAGGTCATGTCGCTGGGCAAAGCGCAGTTGTGCCTCCAGTTCCTCACGGCGATAAACGGTACCGCCCGGGTTCTGCGGGTTACACAACAGCAGCAGTTTTTCGTTGCCCTTAAGCTCAGGTTCCAGAGCATCCAGATCCAGCACCCAGCGCTGATTCTGAAGCTGTAACGGGGCGCTGACCTGCGCGCGTCCGGCCAGCTTTGCTGCCAGGCGGAAAGGGGGATAAATTGGTATGGGCGCAATGGTGCCCTGATGTGGCTCGGTAAACGCGCGTACGCACAGATTCAGCCCGGTAACGACGCCCGGTAGAAAGACCAGCCACTCGGGTTGAATTTTCCAGCCAAAACGTGTGTTCATGCGCTCAATGACGACCTCAATAAAGGCCTGCGGCGGGACACCATAGCCGAAGATGCCGTGTGAGATACGAGTCTGTAATGCTTCAGTAATACAATCAGCTACGCGAAAATCCGTGTCTGCGATCCACAACGGAAGGATATCCCGATCACCATATTTTTGCCATTTCAGGCTATCGCTGTGACGGCGGTCTATCCGTTGGTCAAAATTGAATGCCATGCTGATGATTCCCGTTAAGATAAATACCAGTAATGTCGATCAGACTAATCATCGGCATGAAAATAAACAACCAGACAGCAGTGATAACCGGAGGATGGGATGCGAAAACTGGAAATATGCTGCTACGGAGTGGAATGTGCCGTGACGGCGGAACGAGCGGGAGCCGATCGCGTGGAGTTATGTGCTGCGCCAACGGAAGGGGGATTAACACCATCGGCGGGGACATTGATGTCAGCTCGTCGTCGCGTTGCGATCCCGGTCCATCCGATTGTGCGCCCCAGAGGGGGAGATTTTTGTTACAGCGATATCGAATTTGAGCAGATGAAGTCAGATATTGCGTTTATCCGGGAACAGGGCTTTCCGGGGCTGGTGATCGGGTTGCTGGATGTGGACGGGCATATTGATCTGCCGCGCATGCAGCACGTCATGCAGCTGTGTCAGGGTATGGAGGTGACCTTTCATCGTGCCTTCGATTTGTGCCACAGCCCGGTCATGGCACTTAAGCAACTGACTGATTTAGGCGTGTCGCGCATCCTCACTTCCGGACAGCAGCAGAGTGCAGAAAGCGGCTTACCCCTCTTGAGGGAGCTTACCCGCATGGCGAAGGGCGTAAAAGTGATGGCCGGTGCGGGTGTGCGCCTGAGCAATGTGCAAAAGTTTATCGATGCTGGCCTGCTTGAGTTGCACAGCTCCGCCAGCCAACGTATTGCCTCATCGATGCGTTACCGTAAAGCCGGTGTGTCTATGTGTTCGGATGCTGAAAATGACGAATTTACCCGCACCTGTGTTGATGGTGATGTGGTCGCCGCGATGAAAAGCGTGATGTCGCTCGGCGCACCGCTTCACGTTGCCTAAATCCGTTGCCGCCTGGCGGTAACGTGCCGATTTTGCCGCGCAGCACGCCGTTCTCAGACGTGGTGTTTGCAAGTACCAGACCCCAGCGCCTTTTGTTGGGGTTTTTTTTGCTCCTGGTGCGGGTTTGTAATGCGTGTTGTACCCAAAAAAAACTACACTGAGTCATCTCCTTAATCTGCCATAAGAGCTGTGATGAAGATTCCGTTTTCGGGTTGTACGCTGATGATGACGCTGGCCTTTTTGCTGACTCCGGCTGCACAGGCGGCAACAGACTGCACGCCGGGCTTTCAGCAGGTGGCCAGTAATAACAGCATTGTGATGTTGGGGGGAACGGCCAGAGGCCCGGTTAAACAGTTTGTCCTCGGCGAATTTGGTAAGGATGTTAATCAGCAAAAACGCATGATTGGCGAGTTTGATCGCTGCGGAACGCTGAAACGTGCCGATTTGCGCTTCGATAAACAGGAAGGCAAGCTCCAGATCTCACTGGTGCAGAGTATTGAACATGTCAGGGATGGTTGGCTTTCAAGCTATGAAATGACCGTTGCTGAATTACGTAACGGCCAGCCGGTGGTGATCAATGATAAACGTGGCACCACACATTATCGGACGGGAAGCCGCGGTAATATCATTAGCTCGGCGGATACGTTCGTCCTCAATGGTGAAAAAGGCTTCACGGAAACCACCCACCATTTCGACCGCCAGTCGCGGCTGATTAGCAGTATTGCGCGGGGATCGGATAGCAACAGTAACGGTAAATTCACCTACCGCTGGAACAAACAGAACCTGCTGGTGGCTTTGGCGTCTGATCGAGAAAAAATGACGCTGGACTACGACCGGGATCAGCGTGAGTTACGTCTGAGCAGCCGCTCGGATACAGCGATGAGCAGTATGACAACGCTGGAGGAGTGCCAGCTGTGGGATGACCAGGGGAACTGTACGTTGAGCTATACGCGTGAAATGGAAGTGTTCCCCTCCGGGATTATCCGGCGCAATATTACTGCCGCTTACCGCTACGAATATTGGGAATAAACCGCGGCAGAAAAATAAGGCCGATCGCCCGGATCGGCCTTCACTACAATACGGTTATTTCACTGACAGACTAAAGGCATCTACGGCCAGAATGGCGTTCGCCACATCCTCAGCGCTCAGTCCCGGGTTCAGGTTTTTCAACGTGTCCCCTTCGTTATTGGCCAGCGCGCCGATTTTCACCAGATCGTCCCAGCTTACGTTGTCCAGATGCAGCTCCTTCAGCGTGGTCGGCATCTTGATGGCTCGGTAGAAACGCACGTAGCGTGCGATCTCCTCATCAGGCCGCTGCTCCAGCACCATCTGGGTCAGGGTGCCGTAAGCCACTTTTTCACCGTGCGTCAGGTGGTGAATATCGCCCTCAATCGCAGTAAAACCGTTGTGGATAGCGTGGGCACCGGCCAGACCGGCGTTTTCGAACCCCAGCCCTGAAAGCAGCGTATTGGCTTCCACCACGGCTTCCACCGCGGGTGTCACCAGCTGTTTCTCCACGGCCTGATAGGCACTCAGCCCCCAGGTCAGGAGTGTTTTTTCACAGGCTTCGGCGATCGCCATTCCGGCAATGGTCGGGTCACCGTTGACCATCGATTTGCTGTGTGAACGTTTCACCGCCTGCGCTTCAACATAGGTCGCCAGGCCATCCGCAATACCGGAGGCAAACAGACGCACCGGCGCGCGCACGCAGACCTGCGTATCCACCAGCACCAGATCCGGGTTTTTACTGTAGAAACGGTAGCTTTCGAACACGCCGGTATCCGAGTAGATCACTGACAGCGCACTGCAGGGGGCATCGGTAGAGGCGATAGTGGGCACGACGGCAACGGGGTGTTTCAACTCATCGGCAACCGCTTTTACAGTGTCCAGGGTTTTACCGCCACCGAGTCCGACCACAATACTTGTCCCGTTGGCTTTCGCCAGTTTAGCCAGGCGGGTGATCTCATTGCTGGAGGCTTCACCGTTAAACTCTTCGTAGTGGAATTCGACCTTGTTCGCGATCAGGGAGGCTTTAACGTCTTTTCCGATCAGCCCCCAGACAATCTTGTCAGCAACGAGGAACGCATTGCTGCCCAGTTCGGCCAGATGCTCGCCCAGGTGGGCTAGCTGACCCGCGCCCTGAATGTATTTCCGTGGTGATGAAAAAACAAATTTACTCATACCAGATACTCCTTTCAGGTGAATTTAACGCACAACTGATCCCACACTAACCCGTAAGTATTAGGCCATTTGATCAAAAAGAGTGATTTAATAAGAATTATCATTCTCATTGACACAGATCAGGATTTCACTCAGAGCGGTGAGGAGGCAGGGCAACGACGAGGGGGAGGCAGGGTCAGCCGTAAGACGGCCAACCCTGTCGGGATTATGGTTTGGTCGCTACCAACACGGCACGCAGGGGGGCAGGATAACCTTCGACGGTTTTCGTTGGGTCGTTCGGGTCGAGGAACTCGGCCAGGGACTCGCTGGTCATCCAGCTGGTACGACGCTGTTCATCCGTGCTGGTGACCGAGTAATCAGCAATACGGACGTCAACAAATCCACACTTCTCGAGCCAGTTTTTCAGCGCCCCGGTTGACGGGATGAAGTAGACGTTACGCATCTGCGCATAGCGTTCACCCGGCACCAGTACCTGCAGGTCATCGCCTTCGACCACCAGGGTTTCTAGCACCAGTTCGCCGCCGCTGACCAGCTGATTTTTCAACTGGAAAAGGTGGTCGAGCGGGGAGCGGCGATGATACAGCACGCCCATTGAAAATACGGTGTCGAACGCCTTCAGCTCGGGCAGTTGCTCGATGCCCAGCGGCAGCAGGTGCGCACGCTGATCGTTGCCCAGCAGTTTACGCACGGCTTCAAACTGGCACAGGAACAGCTGCATCGGGTCGATGCCGACCACGAGGTTGGCACCCGCGCCCAGCATGCGCCACATGTGGTAGCCGCTGCCACAACCGACATCCAGCACCGTACGTCCGGCCAGTGAGGAAATATGCGGCAGCACCCGCTCCCACTTCCAGTCAGAACGCCATTCTGTATCGATAGTCACGCCGTACAGTGAGAACGGCCCTTTACGCCATGGCATCAGATTACGCAGCAGTTTTTCAATGCCGTCACGCTGACGTGCGGAAAGATGGCTGCTGTCGGCGGTGACGCTGTGCAGTAAATCCAGCGTCTCCGGGGTCAGTGCGGGCAGGTGTTCAACGGAACGGTCCCAGTTTTTAAAGTGGCCGTGCAGTGACTCGCGTTGCCAGGCCGCGATCTGCGCAGGCAGGGTTTCCAGCCAGTGAGACAGCGGGCTTTTGGCAATCAGTTGATAAAAATTTCCGAAATCCATCAGGGATGACCTGCTTTTAAGGCCACCAGAGAGCCAAAGTTAAAACACTGGAACCACAGCTCTGCATGCTGGAAACCCGCATTGTGCAGACGCTGTTTATGGGTTTCCACGCTGTCGGTTAGCATGACATTTTCCAACATGCTGCGCTTCTGGCTGATCTCCAGTTCGCTGTAACCGTTCGCACGTTTAAAGTCGTGATGCATGTTGAACAGCAGTTCACCCACGTCAGAGTCAGCAAAGCTGAACTTTTCAGACAGCACCAGCGCACCGCCGGGTTTCAGTCCCTGATAAATGGTATTCAGCAACTGCTGCCGCTCTTCCGGTGCCAGAAACTGTAACGTGAAGTTCAGTACCACCAGGGAGGCATTCTCAATCGGGATCTGGCGGATGTCCGCTTCAATCACCTCGACCGGCGTATCGGCACGGAAGGCATCAATGTGGCGGCGGCAGCGCTCAACCATGGCGGGTGAGTTATCAACAGCAATAATCTTGCAGCCAGCGGCAGTAATATTGCGGCGCACTGACAGCGTGGCCGCGCCCAGCGAACAGCCGAGATCGTAAACACGGGAGTCGGGCTGGACAAAGCGCTCGGCTAACATGCCAATCATGGAAATAATGTTGGAATAGCCGGGCACAGAACGCTGAATCATGTCGGGGAAGACTTCAGCCACGCGCTCATCAAACGTCCAGTCGCCCAGCTTGGCAATTGGCGCGGAGAACAGCGTATCGCGGTTAGACATAGTGGTAAGTCCGGGGAAGCTAACGGAAAGGGCATATTCTGGCAGAAAGCGCGGCGGGCTGCACCTTTTCTGCCAGTAGAACGGTCAGGAAGTGCCGAGAACCAGGTCCCAGGGCAGGAACAGCAGATTGACGACCACCATGCCGAAGAGCGAAAGCAGCGTCAGGAGCATGCCGTTACGGCGCCACAGCACGGTGCGGCTGCGTAAACCATACGCATGCATCAGACGGCCGAAAAAGAAAAACAGCCCGAGCAGATGCAGCATCCAGATATCGGCACCGTTCATCTCCATCATTACCAGCAGAAAGAGTGCGATGGGGATATTTTCGACCGCATTACCGTGGATGCGAATGGCCAGCTGTAAATCAGACACCCCACCATCACCGATCGAGACCCGGTACTGACGACGTAAGCGCACCACGTCGAGTAAAAACTTCAGGATAAAAAGCGTACCAAGTACCACGTAAAGCGCACTGACCATGACTCACTCCATGATGTAATAATGATCTTATTGAGTAGGGTATCGAACAATGCTGACACTGTCGCCAGGCATCAGCATGAACCGGTTCAGAATAACATCTCCTGCTGCGGCCATTCAGGGGCATCACCGATATGCGGGAGCACCTGCTGTAATCCGGGCCACAGCGCGCGCACCAAATCCGGTGCGAAGCCGACATCCGGGGTATGTATAAACAGCCACGGCTGGGCCGTTTCGCACCACTGCGGTAACCGATCTCGCCAGGCGTTGAACCAGCTCAGGTTAGCCTCGACGTTGTCGCCGCCGATAAAACGGATCATCGGGGCGTCTGCGGTCATCACCGCATGGACTGGCAGTTTAGGTTTTTTGCGTTGTGCCTCAATAATCGCGGCCGTTGAAGGATGGGCACTGTGCACGCCGCGGGTATCGAGGATCACCCGGTTGACGCGGCGCTGATGCAATCCGCGATTCAGCGCCTGCTCGGCCTCGCCTTTGGCAAAAAACTCCGGATGCCGCACTTCCACACCGTAGCGGAATTCCGTAGGCAGGTTATCGAGAAACTGCCAGAGAGCAGGCAGGTCAGCAGGCGAAAAAGCCGCGGGAAGCTGTAACCAGAACTGTCCGATGCGATCGGCCAGCGGAGAGAGCAGATCAAAAAACTCTGCGCTGAGATCGCCGCACTGGCGCAGCGCGGCCTGATGGCTGATGGTCGCCGGAAATTTAAAACAGAAGCGGAAGTCATCGTGCGTCATTGCCCGCCAGCGCTGTACCACTTCCGGGCGCGGCAGTGCATACAGCGTGGTATTGCCTTCGACACAGTTAAAGTGACGGGCATAATCTTCCAGGGTGGTCATCCCCAGTTTTTTCCATTGCGGGTGCTGCCACTGTGGCAGGCCAAGATACAACGGCTTCATTGTTTATCCACATTCAGTCAGTTGCGGGCAACTTTACCGTGTGGATACAGGGGAGTGCAAGGCAGGCAGTGGGGAGAAAGACCGGTTCCCTCCGGTCATGCGCAGGTTAAGACAGCGCGGCGATGACGTCATCTGACTGACGCACGCGGGCAATACGTGGGAAGATCCACTCGACGCTGGCCTGATGCTGCTCAGTGCTGGCGGTGCTACAGATATCTTCGGCAATCACCAGATTGAAACCCAGTTCCCAGGCGTTACGTGCGGTGGACTCAACGCCAATGTTGGTGGCGATGCCACCCAGCACAAGGGTGTCAATGCCACGACGGCGCAGTTGCAGTTCCAGATCGGTACCGTGGAATGCCCCCCACTGGCGTTTGATGACGTGCAGATCGCTCTCCTGAACACCCAGCGCTTCAGGGTAGACCCACCAGTTATCCGGCAGTGCGCCTCCGGCATGGGCGGCATCAACCGGTTGTTTTGGCGCATCGGCAAAATCCGCTGACCAGCCTACACGTACCAGCACGACCGGGGCGTTGTGTGCACGAAAGTGGTCGGCCAGTTTCGCGGCACGTGGCACGACATCACTGGCCGCGTGTGGTGCCTTGCCAAACGGCAGAATGCCTTCCTGTAAGTCGATCAGCACCAGTGCGGTGGTCTGGGGATTGAGATTGAGCATGCGTTTCTCCGGGATAAGGGGGAAAACCATTGAGAATACAAAGGAACAGTTAAACGAGGCGATGAAAATAATGTGGGTAAAGCGCTGAGATTTGTTAGCGGTTATGTCGTGGTGATGATGTTTTGTTAACCACAGCGTCCGGTGGCAGCACATCGCAGCGTTTTTCTGCCACTTTCCCCTGATGACAGCACTTATCCTGTGAGCCATTTTCCATTATAATGGCAGCCATTTTTCGCGGCAGCAGCGCTCCTCAGAGCAGGATAGTGATTATAAAGCTGCGGCAGCAGCGCTGAAGTTAAAAGGATATCGTTATGCGTACTGAGTATTGTGGGCAGATCAATCTGTCTCATGTAGGCCAGCAAGTGACACTGTGCGGTTGGGTTAATCGCCGTCGCGATCTGGGCAGCCTGATCTTTATTGATATGCGTGACCGTGAAGGCATCGTTCAGGTGTTCTTCGACCCGGACCGTCAGGCGGCTTTCGATCTGGCGTCTGAACTGCGTAACGAGTTCTGCATCCAGATCACCGGCACCGTGCGTCCGCGTGATGAGAAGAACAAAAACAAAGATATGGCCACCGGTGAGATCGAAGTGTTCGCCACCGACCTGACCATCATCAACCGCTCAGAACCGCTGCCGTTAGACTCCAATATGGCGAACAGCGAAGAAGCGCGTCTGAAGTATCGCTATCTTGACCTGCGTCGCCCTGATATGGCGAACCGCCTGAAAGCTCGTGCGAAAATTACCAGCTTTGTGCGCCGCTTTATGGATGAGCACGGTTTCCTCGATATCGAAACCCCGATGCTGACCAAAGCCACGCCGGAAGGTGCCCGTGACTATCTGGTGCCAAGCCGCGTGCATAAAGGCAAATTCTACGCCTTGCCACAGTCGCCACAGCTGTTCAAACAGCTGCTGATGATGTCCGGTTTTGACCGTTACTATCAGATCGTCAAATGTTTCCGTGACGAGGATCTGCGTGCTGACCGTCAGCCTGAATTTACCCAGATCGACGTTGAAACCTCGTTCATGACCGCCGCTCAGGTGCGTGAAATCATGGAACGTCTGGTTCGCAATCTGTGGGTTGATGTGAAGTCTGTTGAACTGGGTGACTTCCCAACCATGACCTTCGCCGAAGCGATGCGTCGTTTTGGTTCCGATAAGCCAGACCTGCGTAACCCAATGGAGCTGGTTGAGGTCGCGGATCTGTTGAAAAACATTGAGTTCAGCGTCTTTGCTGGCCCGGCTAACGATGCCAAAGGCCGTGTTGCAACACTGCGTGTGCCGGGTGGCGCGACGCTGAGCCGTAAGCAGATTGACGACTACGGCAAATTTATCGAAATCTACGGCGCGAAGGGCCTGGCTTACATCAAGGTCAACGAGCGTGCTAAAGGCCTGGAAGGGATCACCAGCCCGGTAGCGAAATTCCTTAATGCAGAAATCGTTGAAGAGATTCTGGCACGTAACGGCGCCGCCGATGGCGATATGATCTTCTTCGGTGCGGGCAGCGCGAAAGTCGTGGCCGATGCACTGGGTGCTTTGCGTCTGAAACTGGGTCGTGACCTTAAGATCACCAACGAGGCCTCCTGGGCGCCGCTGTGGGTCGTGGACTTCCCGATGTTTGAAGACGATGGCGAAGGCGGTCTGACCGCGATGCACCATCCGTTTACCGCGCCGAAAGAGATGACGCCGGAAGAACTGAAGAACGCACCGGAAACCGCGATTGCTAACGCCTACGATATGGTCATCAATGGCTATGAAGTGGGTGGCGGTTCCGTGCGTATTCACAACGGTCAGATGCAGCAGACGGTGTTCGGCATTCTGGGTATTGAAGAGCACGAACAGCGTGAGAAGTTTGGCTTCCTGCTGGATGCGCTGAAATACGGTACGCCACCGCATGCGGGTCTGGCCTTTGGTCTTGATCGCCTTGTCATGCTGCTGACCGGCACGGATAACATTCGTGACGTGATTGCCTTCCCGAAAACCACCGCTGCGGCCTGTCTGATGACCGAAGCGCCAAACTTTGCTAACCCGGCCTCACTGGCCGAGCTGGGCATTGAAGTGGTCAAGAAAGTGAAAGATCAGCCGTCAGAGAATAACTGATGGCGTATAAGCATCCGGTGTCGGTTCTGGTGGTGATTTATGCTCAGGATACCCGGCGGGTGCTGATGTTGCAGCGACGCGATGATGTGGATTTCTGGCAGTCGGTGACCGGCAGCCAGGAGCCGGGCGAAAGCCTGGCGCAGACCGCGCAGCGGGAAGTGATGGAAGAGATTGGCATTGATATAAACGCCGGGCAGCTCACATTAGTGGACTGCCAGCGTCATATAGAATTCGAAATCTTTACGCACTTTCTTCATCGTTACGCACCGGGCACCACCCATAATCGGGAACACTGGTTTAGCCTCATGCTCCCTGCGGAGTGCAGCATCACATTGAGCGAGCATCTGGCTTTTCAGTGGCTGGATGCCCCGGCCGCCGCCGCGCTCACCAAGTCCTGGAGTAACCGCCAGGCAATTGAAGAATTCGTACTGTAATTTTTATTTTATCTTTTGAACTTAGCTAAACGTTCAGGCGTTATCGGCGCAGTGAGTTTGTTCACCGCCAGCGCAGAGGAAGCGGAGCGTACTGCTGTACGTGAGCATTCCGAGCACTGCCGGGGGACAAAATCGCCAGCAAGATAGCCTGTCCGGTGCCAATTTGGAGACTAAGAGTAAATGGCGGGACATAGTAAATGGGCGAACACCAAGCACCGCAAGGCTGCTCAGGATTCCAAACGCGGTAAAATCTTCACCAAAATCATTCGTGAGCTGGTGACTGCTGCCAAACTGGGCGGTGGTGATGCTAACTCCAACCCGCGTCTGCGTGCGGCGATGGACAAAGCACTGTCAAACAACATGACCCGTGACACCATGAACCGTGCGATTGCACGCGGCGTGGGCGGTGATGATGACAGCAATATGGAAACCATCATTTATGAAGGTTACGGCCCAGGTGGCACCGCTGTGATGGTGGAGTGCCTGAGTGATAACCGTAACCGTACCGTGTCAGAAGTGCGTCATGCCTTCACCAAAACCGGTGGTAACCTTGGGACGGATGGTTCTGTGGCCTACCTGTTCACCAAAAAAGGCGTGATCACCTTCGCACCGGGCCTGGAAGAAGACCAGGTGATGGATGCGGCGCTGGAAGCCGGTGCTGACGATGTGATGACCTGGGACGATGGCACCATCGACGTATTCACCGCATGGGAAAGCCTGGGGGCCGTTAAAGACGCGCTGGACGCGGCGGGTCTGAAGGCAGAAAGTGCCGAAGTCACCATGATCCCATCGACCAAAGCCGATATGGATGTGGAGACCGCACCAAAACTGCTGCGTTTGATCGATATGCTGGAAGACTGCGACGACGTGCAGGAGGTTTACCATAACGGTGAAATTTCTGACGAGGTGGCGGAAACCCTGTGACACTCCGTCCATCACATCGGGTGAGCGCGTAATGGCTATTATTTTGGGGATCGACCCCGGTTCGCGCATCACCGGTTACGGTGTGATTCGGCAGGTGGGGCGGCAGTTAACGTATCTGGGCAGTGGATGTATCCGCACCAGTGTGGCTGACCTGCCGTCGCGCCTGAAGCTGATTTATGCGGGTGTTAGCGAGATTATTACTCAGTTTCAGCCTGAGTTTTTCGCGATTGAGCAGGTCTTTATGGCTAAGAACGCCGACTCAGCCCTGAAACTGGGCCAGGCGCGCGGTGCGGCCATTGTTGCTGCCGTGAACCAGGATCTGCCGGTGTTTGAGTATGCGGCGCGGCAGGTGAAGCAGACCGTTGTGGGCATCGGTAGTGCAGAGAAAAGCCAGGTACAGCATATGGTGCGTACCTTGCTCAAACTGCCAGCGAACCCCCAGGCGGATGCCGCCGATGCGCTGGCGATTGCCATCACGCATTGTCACCTGAGCCAGAACGTCAATCGTATCGGTGAGGGCAAGCTTAACCTCGCTCGTGGTCGTCTGAGTTAATGGACAATGGCCCGCTAATCTCAACAGGCTGGATATTCATCCAGCCTTTTTTATGCTATAAACTCCCCTCTAAATTGTTATCAGAAGGAAGCGAATGTGATAGGTCGTCTGAGAGGCATTATCCTGGAAAAACAGCCGCCCGTGGTGTTACTGGAAGCCAGCGGCGTGGGTTATGAGGTGCAAATGCCAATGACCTGTTTTTATGAGCTTCCCGACATCAACCATGAAGCGATTATCTTTACTCACTTTGTGGTGCGCGAAGATGCGCAGTTGCTGTTTGGTTTTAACAGCAAGCCGGAGCGGGCGCTGTTCCGTGAACTGATCAAGGTTAACGGCATCGGGCCTAAGCTGGCACTGGCCATTTTGTCCGGTATGTCAGCGCAGCAGTTCGTCACCGCCGTTGAACGTGAAGAGATTGCTGTGCTGGTGAAACTGCCAGGCGTAGGTAAGAAAACCGCTGAGCGCTTAGTGGTGGAAATGAAAGACCGCTTCAAAGGGATGCACGGCGATCTGTTTGCCACCGATGCACCGTTTGCACTGACCAGTGAAATGCCGACAGAAGCCGCCAACGATGCCGAAAGCGAAGCCGTTTCTGCCCTGGTGGCGCTGGGGTATAAACCTCAGGAAGCCAGCCGCATGGTCAGCAAAGTGGGTAAACCGAACGCCGACTGCGAAACATTGATTCGCGAAGCCCTGCGCGCCGCTATTTGATTTGAGGTAGAGCATGATTGAAGCCGACCGCCTGGTCTCCGCCGGGGTCATCACCGAAGAAGAAGTTATTGACCGCGCTATCCGCCCGAAAATGCTGGCAGAGTACGTTGGTCAGCCGGTGGTGCGTGAACAGATGGAAATCTTCATCGAAGCCGCTAAGAATCGCGGTGATGCGCTCGACCATCTGTTGATCTTTGGCCCGCCGGGCCTGGGAAAAACCACGCTGGCAAATATTGTTGCTAACGAGATGGGCGTTAACCTGCGTACCACATCCGGCCCGGTGCTGGAGAAAGCAGGCGATCTGGCGGCGATGCTGACCAACCTCGAACCTCATGATGTCCTGTTTATTGATGAGATCCACCGACTGTCGCCCGTGGTGGAAGAAGTGCTGTACCCGGCGATGGAAGACTATCAGCTGGATATTATGATCGGGGAAGGCCCGGGCGCGCGTTCGATTAAACTCGACCTGCCGCCGTTTACCCTGATTGGCGCCACCACGCGCGCGGGCTCACTGACGTCACCGTTGCGTGACCGTTTCGGCATCGTGCAACGTCTGGAGTTTTACCGGGTAGAAGACTTACAGCATATCGTTGCCCGCAGTGCATCCTGCCTCGGTTTGCCATTGAGTGAGGATGGCGCGCTGGAAATCGCCCGCCGTGCTCGCGGTACGCCGCGTATCGCTAACCGACTGCTGCGCCGCGTGCGTGACTTTGCCGAGGTGCGTGCGAACGGCAGTATGAGCGGTGACGTGACCTCAAAAGCACTGGATATGCTGAGTGTGGATACCGAAGGTTTCGACTATATGGACCGCAAACTACTGCTGGCGATTATCGATAAATTTATGGGGGGCCCGGTCGGGCTGGATAACCTGGCGGCGGCAATCGGTGAAGAGCGCGAAACCATCGAGGACGTGCTGGAACCGTATCTGATCCAGCAGGGCTTTATTCAACGCACGCCGCGTGGCCGTATGGCCACCCAGCATGCTTACAAGCACTTCGGCATCGACCGACCAGAATCACAGTAAGTAGGGGCGAGGGATGCCTCCTTGCCCGTGCAAAAACGGCGGGTTACACCGCCGGTTTCTTCACCATACTCAGCATGAACATCACCGCTGCCCCCAGCACCACAGAAGGGCCGGCTGGCGTATCGTAGAAGGCAGAGAAGGTCAGACCGATGGTCACGGCCATAATGCCAATGACCACCGCCAGTGCCGCCATCTGCTCCGGTGAGCGGGCAAAACGGCGGGCGGTGGCGGCAGGGATAATCAGCAGTGAGGTGATGATCAACGCCCCGACAAATTTCATCGCTACCCCAATCGTCAGCGCCGTGATCAGCATCAGAATCATTTTGGTCCGCTGAATATTGACGCCATCCACCTGCGCCAGCTCAGGGCTGATGGTGATTGACAGCAGGGCACGCCATTGCCACGCCAGCAGAAGCAGAACCACCGCCACACCCGCGACAATCGTCCACAGATCGGTTGGTGTCACGGCCAGCAGGTCACCAAACAGATAGGCCATCAGATCCACACGCACGTCAGACATCAGGCTGACCACCACCATGCCCAGCGACAGCGCACTGTGCGCCATAATGCCCAGCAGGGTATCAATCGCCAGATGCGGACGACGCTCCAGCCACACCAGCACCAGCGACAACAGCAGAGTGACTACGATCACTGCATAAAACGGACTGACATTAAGCAGCAGGCCAAAAGCTACGCCCAGCAAGGAGGCATGTGCCAGCGTGTCGCCAAAATAGGACATGCGACGCCACACCACAAAGGAACCCAGCGGCCCGGCTGCCAGCGCCAGTAATACGCCTGCTAACCAGCCGGGTAATAATAATTCAATCATGACGGCCGGTCCCTTTGCGCAAAATAATTCGTCCCTGGAGATCGTGACGATGGTTGTGATGGTGGCGATAAATCGCCAGCTGTTCAGCACCGCGTTGGCCGAACATCGAGATAAATTCAGGGTGTTTGGACACCGCTTCTGGCGTACCCGAACAGCAGATATGGTGATTGAGGCACAAGACCTCGTCGGTTTTCGCCATCACCAGATGCAGGTCGTGGGAGACCATCAGCACGCCGCAGTTGAGTTCGCGGCGCAGCTGGTCGATCAGGTCATACAGCGCCACCTGACCGTTGACGTCAACGCCCTGCGTGGGTTCATCAAGCACCAGTAGCTGCGGCTGGTTGAGCAGTGCTCGTGCCAGCAGCACACGCTGCATTTCGCCACCGGAGAGTTTTTGTAGCGGGTATTCCAGCAGATGAGCCGCCTGCACGCGTTTCAGCGCGGGCAGAATATCGTCTGACTTTACCCCAGGTCGCAGACGCATAAAGCGCGCAACCGTGAGGGGCAGGGTGACATCAAGATGGATTTTTTGCGGCACGTAACCAATACGCAGTTGCGCCGGGCGCAGCAGGGTACCGGCGGTGGGGGAAATCAGCCCGAGCACCACGCGCACCAGCGTTGATTTACCGGCCCCGTTCGGCCCGAGCAGGGTCAGAATTCGGCCAGGTTGCAGCGAAAGTGACACATCGGACAGGACACGGCGCTGTCCAAAGCTCACAGAAATTTTTTCAAGGGTGATCAAAGATGACATGTCGATTACTGGTTGCAGAAAATTACGAATGTTATAATATCACAATCCATCAGCTCTTCACGATGGATTGAATCATTATGTTACACAAAAAAACACGTGCCTTATCAATGCTCGCAGGCATGAGCATTGCCGCTTCGCTTGTGCTTCCTGCCCATGCAGACGTTGTTGCCTCCGTTAAACCTGTTGGATTTATCGCTGCCGCGATTGCGGATGGCGTCACACCGGTGAATGTTTTGCTGCCCGATGGTGCCTCAGAGCATGATTATGCCTTGCGTCCTTCCGACATTAAACGCTTAAAAAGCGCGGATTTAGTGGTCTGGGTTGGCCCGGAAATGGAAGCGTTTATGACCAAATCTGCCGCCAGTTTGCCTGCACAAAAGAACGTCGAAATGAGTACCCTCCCGGGTGTGAAAGGCTTGCTGCTGAAGGGCGGCGAAGACGAAGAAGAAGAAGAGCATGAAGCACATGCGGGGCATTCGCATGAGGCTGCTGACAGCCACGATTACCACCATCATGGTGAGTATAATATGCATCTGTGGATGTCTCCGGAGATCTCAAAGCAAACGGCGATTGCAATCCATGGAAAATTGTTGGAACTTATGCCGCAAAGCAAGGACAAACTAGACGCAAACCTGCAGCACTTTGAGGCAGAATTGGCGTCAGCCGATGCGAAAATCAGTAAACAGTTGGCCCCGGTTAAAGGCAAAGGGTATTTCGTTTTTCATGATGCTTACACTTACTTTGAAAAACACTTCGGTCTGACCCCATTAGGTCATTTTACCGTCAACCCTGAGATCCAACCCGGCGCGCAGCGTTTACATCAAATACGAACACAGTTGGTTGAGCAAAAAGCAGCCTGCGTTTTTGCTGAACCACAATTCAGGCCAGCCGTGATAGAGGCCGTTGCCAGAGGGACCACCGTGCGTTCGGGCACACTGGATCCACTCGGGACGGACATCACCCCAGGTAAAGACAGCTATGTGACATTCCTCTCACAGTTGTCCAGCCAGTATGAGAGCTGCCTGAAAGGAGAATAGAGGAACATTTAAGTGCAGCAGATATCCCGCGCTGTCGCCATGGCGTTTAATAATTTACCCCGGCCCCACCGCATTATGTTGGGGTCGCTGACCGTTGTAACGCTGGCCGTCACGCTGTGGCGGCCTTACGTTTATCATCCGGGTAACGAAAGCCCGATTGTTAAAACCGTCGAGCTTGATAAAAATCAACTACGCACCTTGCTTCCTGAAGCCAGTGAGCCGATAGATCAGGACACCCCATCCCCGGCTGACGATGCCCCGAAAGATGAAATCGATGAAGACGTCCCGGATGAAAGCGGCACGCACGATTACGTTGTTTCAACAGGTGATACCCTCAGCAGCGTGTTAAACCAGTACGGCATTGATATGTCGGAAATCAACATGCTGGTGAAAAGCGATAAAGATTTGCGCAACCTGCAAGTCGGGCAGCAACTCTCATGGTCGCTGAACGACAATGGTGATTTACAGCGCATTACCTGGGAAGTGTCCCGCCGTGAAACGCGCACTTACGACCGCTCCGGTGATGGCTTCAAACCCTCTTCTGCCATTCAGAAGGGAGAGTGGCAAAACAGCGTATTAAGCGGTGTGGTCAACGGCAGTTTTGTCAGCAGTGCCAGGAAAGCGGGGCTGTCCAGCAGTGAAATCAGCGCGGTGATTAAATCCCTGCAATGGCAGATGGATTTCCGCAAGCTGCGTAACGGCGACAAGTTCTCCGTACTGATGTCGCGCGAAATGCTGAATGGTAAAAGCGAGCAGAGTGAACTGGCTGGCGTGCGCCTGAACAGTGGTGACAAAGATTATTACGCGATCCGTGGGGCAGACGGTAAGTTCTATGACCGTAACGGTTCCGGCCTGGCGCGTGGTTTTATGCGTTTCCCAACCGTGAAACAGTATCGCGTGTCATCGAACTTTAACCCGCGTCGTTTAAATCCGGTAACCGGGCGTGTTGCGCCACACAAAGGCGTGGACTTTGCTCTGCCAGTGGGGACGCCAGTGCTGGCTGTCGGTGATGGTGAGGTTATCGTTGCTAAACGCAGCGGTGGGGCGGGTAACTACGTTGCCGTTCGCCATGGACGTCAGTATATGACGCGCTATATGCATCTGAAGAAGCTGCTGGTGAAACCCGGTCAGAAAGTGAAGCGTGGCGATCGCATCGCGCTTTCCGGTAATACGGGGCGTTCTACGGGGCCACACCTGCACTTTGAAATCTGGATTAACAATCAGGCAGTGAACCCGTTGACGGCCAAACTTCCGCGTATGGAAGGGTTGACCGGGAAAGACCGTCGCGATTACCTGGCGAAAGTGCGCGAAGTCGTGCCTCAACTTCGCTTCAAGTAAGATTGCTGCACATAAAAAAGCCGATGGTGGATGCCATCGGCTTTTTTTTAGCCTAAACAGGCGCATTCACGGCAATAACTTTGCAAAATCTTCCGTCAGCACTATCATAAGCCCGTTATTGTTCGAGGCCAGTGCATGGAAAACAGAAAAAATAATCAAATTGAGTTCATTCCCACGTTTAACAAAAGTTTCTTATTGCCACGCTATTGGGGAAGCTGGCTGGGTGTTGGCGCATTTGCCAGTCTGACGCTGGTGACCCCACGTCTGCGTGACCCGTTACTGGGTGCATTAGGTCGTCTGGCAGGGAAATTTGCCCGCAGTGCGCGCCGTCGTGCACAGATTAACCTGTTGTACTGCATGACGGATAAGTCAGAGCAAGAACGCGAAGCGATCATCGACGAGATGTTTGCCGTTGCCCCGCAGTCGATGGCGATGATGGCCGAACTCGCCCTGCGGCCGAAGAACGCAAAGAAGCGTATTCGCTGGCACGGACGTGAGATTATCGATGATTTGCAGAATAACGGGCAGAATGTCATTTTCCTGGTACCCCACGCCTGGGCCGTCGACCTGCCGGCGATGGTGCTGGCGTCTGAAGGGCAGCCGATGGCGGCGATGTTCCATAACCAGAGCAATCCGGTAATGGATTACGTCTGGAACCGGGTAAGACGCCGTTTTGGCGGTCGTATGCATGCGCGTAACGACGGCATCAAACCGTTTGTCCTGTCTATCCGTCAGGGATACTGGGGCTATTATCTGCCGGATCAGGATCACGGTGCAGAGCAGAGTGAATTCGTTGATTTCTTCGATACTTACAAAGCTACGCTACCCGCGGTAGGGCGTATGATGAAAGTCTGCCGGGCGAAAGTGGTACCGCTCTTCCCGGTGTATGACAGCAAACGCCACTGTCTGGATATTTATCTACGTCCGCCGATGGACGATCTGCCGGATTCTGATGATGCTTCACAGGCTCGCCGGTTGAATAAAGAAGTGGAAGATTTTGTGCGTCCGCATCCGGAGCAGTACACCTGGATACTCAAGTTGCTGAAAACACGCAAACCCGGTGAGAAAGAACCTTACGATCGCAAAGAACTTTATCCAAAGAAGTAATACTGGCAGGGGACAACGCGCTATGTTGTTGTCCCCTGGCCGATCAGTTCAGTGAGGAACGACGCTTCCATTCCCGCAGAAATGCCCGTACTAACACGCACCACACCAGACCGCAGGCCAGATTCGCCAGGCTGAAAGCGCGGGCACCGTCGCTAAAGTAAGCAAACTTCGCCAGCTCAATCCCCAACGCAAACACCAGAATACTCACCATGCCGAGCATTGCGGCGACACTGCCTTTGCCTGCCTGGCTGGAAAACAACGTCAAACGGTACAGACCCGCGTTCACCAGTCCGGTGCCAAAACCGTAGAGACTGAGCCCGGCAGTCAGCCACAGGTAGCTGTGCTTGTCGATAACGGAGGCCAGTGCGGCGATCCCAAGGCCCAGTAAAATCGGCCAGGCGCCCAGGCGCAGCGGTTGATCGATAGGCACGCGAGAGGCAAGCTTGCCCAGGGTCAGGTTCCCGGCAATCATGGCGACGAATACGGGAAGCTGCAACAGCGCGTAATCCAGCCGTGTCAGCCCCTCATCGTGGATCAGGATCACGGGCGACAGCGCCACCCAGGCCAGGCACGGGATGGTCACCAGGCCTATTGCCAGTGAACCACTCATCACCTGACGGTCTTTCAGCAGGGCCAGATATCCTTTGCCCAGAGAGGGAAGTGACAGCGACATCTGCGGGTCACCGGCCGTTTCCGGCATGGTACGCCACAGGCCCAGAAGGGCAATGGCCGTGACGGCACCAAACAGCCAGAACATGGTACGCCAGTCACTGATTTCCAGAAATGCAGCCCCGGCCAGCGGACCCGCGAGCGGAGCCAGCAGCGCAACGTTGGCCATTAACGCCATGATACGCACGCTAAGGGCTTCATCGAAGGCTTCCTGTATCGCGGCATACCCCACGGCGCCAATGAAGCACAGGCTGATTCCCTGCAGGAAACGCAGCAGGATAAATTGCTCGATGCTTTGCACCCAATGGGTCGCCATACAGGTCAGCATGAAGAAGGTAACTCCGGCGAGCATCACCGGGCGCCGACCCAGCTTGTCCGACAGGGGGCCCAGCAACCACTGCAACACAATGCCGCCAATCAGATAGGCCGTCAGAGAGGCTGATACCCATTCTGGCCCAACGTTAAATTCCTGAGTGACCAGCAACATACCGGGCTGAATCATATCGTGGGCGATATAGGTCGCAAACTCGAAGAGGACTAATGACAATGGGAATATCAGGTGTCGACGGGTCAGGTTCGACAGTGGAACAAATGACGCCATTCTGGCTCCCTCCAGGGGGTGGTGTAATGCAGCAGCGTGTCAGCTTTCGGAACCGCGCTAACATAACGCATTCTCGCCCGATCACAATGCATAAATATGAAGGTGAGGTAGGTGGCCATTTAACGGCATCACATGATGGAGAGTTGAGGGGTAATACGCTTTGCAGAGTGAGTCTAAAGCGAGCACGAAGTGGGAGTGGAATATATTGGGCCTTGCGGCCCAATATATTCAGGCGGAATTACTCAACGCGCAGCACACGGCTGGTATTGGTGGTTCCGGTGGTGCTCATCACATCGCCCTGGGTAACGATAACCAGGTCACCTGACATCAGGAAGCCTTTTTCACGCAGCAGATTGATAGCGTCATGCGCAGCGACAACGCCATCATTATTGCTGTCGAAGAAGACCGGGGTGACACCACGATACAGCGCGGTCAGATTCAGCGTGCGCTCATGGCGCGACATCGCGAAAATTGGCAGACCTGAGGTGATACGTGAGGTCATCAGCGCAGTACGGCCTGACTCGGTCATGGTGATAATGGCCGTGACGCCCTGCAGATGGTTCGCTGCATACATCGCCGACATCGCAATGGCTTCTTCGATGTTATCGAACTGCACATCAAGACGGTGTTTGGAGACGTTAATGCTTGGGATTTTTTCTGCGCCCAGGCAGACTTTCGCCATCGCTGAAACGGTTTCTGCCGGGTACTGGCCTGCTGCCGTTTCTGCAGACAGCATGACGGCATCGGTGCCGTCGAGCACGGCGTTAGCCACGTCCATGACCTCTGCACGCGTCGGCATCGGGTTAGTGATCATCGATTCCATCATCTGGGTGGCAGTGATCACAGAACGGTTTAACTGGCGAGCACGACGGATCAGGGCCTTCTGAATACCGACCAGCTCCGGATCACCAATCTCAACGCCCAGATCGCCCCTGGCCACCATCACGACATCCGAGGCAAGAATGATGTCATCCATCGCTTCCTGGCTGGCAACGGCTTCAGCACGTTCCACTTTGGAGACGATTTTTGCATCACAGCCGGCTTCACGTGCCAGACGACGTGCATAGTTGAGATCTTCACCACAGCGCGGGAAGGACACGGCCAGATAGTCGACGCCAATTTTGGCGGCGGTCAGGATATCGGCTTTGTCTTTTTCCGTGAGCGCTTCGGCTGACAGGCCACCACCGAGTTTGTTGATGCCTTTATTGTTCGACAGTGGCCCACCAACGGTCACTTCGGTGAAGACTTTCATGCCCTGGACTTCCAGTACCTTCAACTGTACACGGCCATCATCCAGCAGCAGGATATCGCCCGGTACCACATCGGCAGGCAGACCTTTATAATCGATCCCCACTTTCTCTCTGTCGCCTTCGCCTTTGCCCATGCTGGCATCCAGCAGGAATTTTTCCCCGATATTCAGGAAAACCTTGCCTTCTTTAAAGGTAGAAACGCGGATTTTCGGCCCCTGAAGGTCACCCAGAATCGCGACATGCCGTCCCAGTTTAGCGGCAATCTCGCGCACTTTGTCGGCGCGCATTTGGTGATCTTCTGGCGTGCCATGTGAGAAGTTAAGACGAACGACGTTGGCGCCGGCAGCGATGACTTTTTCGAGGTTATTATCGCGATCGGTAGCGGGGCCCAAGGTGGTTACAATCTTGGTTCTTCTGAGACGACGAGACATAGAGTTTCCTTAGCTAGGGAGACCTAAAGTGATGTGTAGAGTATTCACTTAAGAGGTCTAAAGATGATTATCTATTCAGATGTACGGTTTAGTTATTCATTCTCGTACGCCAGCCTTCTTCTGCATTCGAATAAGGCTGGCGTAGTGTGAAGGCCTCGACTGATACAATACTGACACAACCCGCCAAAGTCACTCCTATCGTAAGACATTCCCTTAAGAATGACCTTGGTGGTGCAGGAACCTGCTATAACCTTGACGCCGCGCGAGGATAAAGAAGAGCGCGCCTAAAGGTGTTGATGTGACTAAAGCCGATTCTCCTCCGTGCGGAACACCGCCACCAGCTCGCGTAATTGATTCGCACGCGCGGCAAGCTCGTCTGCCGACGACGCTGATTGTTCAACCAGAACGGCGTTCTGCTGGGTGACCTGATCCATCTGATTGACCGCAATATTGATCTGCGCAACACCCGCACTCTGTTCCTGTGAGGAGGAGGCAATGTCGTTAACCAACTGGGCCGTCTGCTCAATCGCTGAGACACTTTGCTTCACTTTGTCCCCTGCATCCTGCGCCATAGAAATACCCTGACGAGCATTTTCAACCGAGTGGGTGATCAACTGCTTGACCTCTTTAGCTGCACTGGCGGAGCGCTGAGCCAGCGCTCTGACTTCGGCCGCCACAACCGCGAATCCTTTTCCATGTTCACCCGCACGTGCGGCCTCAACGGCAGCGTTCAGTGCCAGAATGTTGGTCTGAAACGCGATACTGTCGATCACACGGATAATTTCTTCAATCTGACCGGCACTGGAGCTGATCTTTTGCATTGACTCCAGAACGGACTCCATGGCTTCCCCGCCCAGCAGCGCAGCATCGGTTGCTGAACTGGCCATGCCGGCAGCGTGGCGGGTGTTATCCGCATTCTGCAAAATAATCGATGAAAGTTGTTCCATGCTGGCAGCAGTTTGAGCGAGAGAGGCGGCCTGTTCTTCTGTGCGTGCTGAGAGATCGCCATTTCCCTGTGCTATCTCTTCAGAGGAGGTGGCGATGGTTGTCGCATTATTTTTTATATCGGCAACCAGTTCCGAGAGGCGGTGACGCATTTGCATTAAGGAGTGAATTAGCGCCGCCATTTCATTGGTGCCGTTAACCTGAACCTGAGACGTCAAATTACCCGAGGCAACCTCTCTGGCAACGTGTGCCACATCACGCAGCGGATCAGTGATGGAACGGATGATATAAATCGCCAGTGTCACAACGATAAGCATAATCGTTGCCAGCACGCCTAACAGTTCATATTGATTATATCTATGTTCACTTATCTGCGCCGACAGCATGTTATCTAATTCATCCGCTGCTTCATTGGCGAAGGTAGAGTACTGATTGATAGCATTGGTGAAAACAGCAACAAATTCGGTCGGTTTGAGATTATTCAGACTACGATTCACAAAGACAGCTTCTGCCATTTTCAATGCTTCATCGGTTTGTTTAAAAGCATTGCTCGTGCGAGTACTGAATTTTGTGCGCAAAGAATGATCGGTCTCGAATGATTTCAGCAGATTGTCATTATAAAGACGCAGGGCATTTCTGCCATTCAGTATCTGAAACTCCATGCGGGCATAGTCGCTGTCGTTAATACCTTCCTTACTTGCCAGTAATGAGGTACCCCGGGCACGGATCTGCCCGAGTGTTTCAGTCAATTCCGGCAACCGGTTAAAGGTGCTGATGATAAACTGATAAGTATTTAAATCAGGATCCAGTGATAATCCGTAGAAATCGACGACCTGCATATTGGTATCGAGCAATGTACGTATCAGCTGGGCATGGTGCGTTAAACTGGTTGCCAGGGTTAAATTTCGGTTATCTATATCAGTTTGTAGTTGACGCCAAAGGCCGGTCAGCCTGCTAAAACTTTGCAGGGCAGCACTTTCACTGGCCGAGGAGCGCAATGTGCCCTGAATGGCATCGCTTAATACGTTGATCTGTTCTTTCAATGCCAGCCTTGCCGGTGCATCGGGCGTGTTTTGAGCGATAGCGATGGCGGCTTCTGCACGATGGCGCTGCATAAGATTCAGCAGTACCAGCATCTGTTTTTCAACGGGGATGCCCTGTAGTTCTAACTCTTTTGCACTGATCTGCTGATTTCCCTCATCAATAAATAAGGCGGTAGGTACAGCAAAAAGTATCAGTGCAAAGAAAGCAAGGAGCATGAATTTTGCAGGCAGGTTGATATTATTCAGTATCTTTTTCATTTTGTATTTATTTCCACAGGTGAAATTTTAGTACTAAAAATGTGCTGTTAATGCATTGTGCTCAGTTTGTATTTTTTGTCAGAGCCAAAATGTAGTGATTAACGAAAATGAATAAACTGAATTTTTTTAAAAGCATTTTCATGCCATGACGGGCAATAAGTTGTTTTTACCAATTGGTCGATTAATTTTTATGAATTATAGGTAGGGATTCGCGATTGTCCACGAGGTAAATAGATGATATTTATTAACGTGACTTTTGAATCCAATTCATTATCAGTAAGTTGATTTTTATCGTTATTTTTAGATTTAGCTGTTTATATGGTCACGATGGTTTTAATCGATCATACGTATTTCTTATGGTTTGAAAAAAAGATTTAAGTTTTGCTCAATAATGCCGATAAGCGGTTTTTTGAGATGCGTATCTTATTATTAGGTGAAATGAGTAAATTATTACCTGTTCTTATCGCTGTGGGGGGAGCGGATACATCGACACAGTGGCAGTATCAATCTGCTCTGTTGATTACATTCTGAGGGTAGGACATTTTTTTGTTTCATAGCAGCCAGCGTGGGGCCAGATGAATGTCCCCCACGCGATGACGCGATAAAAATGGCTCACTCAATGCGCTTTCAGCACAGAATCAGGGCTGTCTTTGTCGAATCGGGATTCTCTGAGCGCCTCTTTAACCCGCTTAAGATTATCGCGGAATTTTGCTCCGCGCCGCAGGGTGAAGCCGGTGGCCAGCACATCAATCAGCGTTAATTGCGCCAGGCGCGACACCATCGGCATATAAATATCGGTATCTTCAGGAACATCCAGCGTCAGGGCCAGCGTGGCCTCGCGCGCCAGTGGCGACCCGGGAGAGGTGATGGCCAGTACCGTGGCATCGTTTTCCCGCGCCATCATCGCCAGCTCAACCATATTTTTGGTGCGACCGGTATGGGAGATCAGCACCATCACATCGCCTTCACCGCTGTTCATGCAGCTCATGCGCTGCATCACAATGTCATCGGAATAGATCACCGGCACATTGAAGCGGAAAAATTTATTCATTGCATCGTGTGCCACGGCAGCAGAAGCCCCCAGACCGAAGAAGGCAATTTTCTTTGACTGGGTCAGCAGATCGACGGCACGATTAACGGCACCGACATCCAGACTTTGTTTCACCCGATCCAGCCCGGCCATCGCGGACTCGAAAATTTTCCCTGAGTAAGACTCAACGCTGTCGTCCTGTTCAACGTTGCGGCTGACATAGGGCGTTCCGCTGGCCAGGCTTTGTGCCAGCTGCAATTTGAAGTCAGGGAAACCTTTGGTTTTCAGCCGGTGGCAAAAGCGATTCACCGTCGGTTCGCTTACGCCCGCCGCGCGAGCCAGCAGGGCAATGCTTGAGTGCATGGCAGTGGTGGGAGAATCGAGAATGACTTCGGCAACTTTGCGCTCTGATTTGCTCAGATTTTCCAGCTGTGATTGAATTTTTTCCAGCATATTCATAGTGCTACCCGTTCATACATTCTGACGATTTCAATCAAAGGAGAAATCGATGTCATTTTGTAGAGAATATACAATGCGCTACAGCCTCGGTGGCAGTAGCATAACGACATTAATTTACATTTTTTGCCAGAGTTTGAGCTGTGTCTGATTTTCAGAATGGTAAGAACAGTAACAAAAATGACGAAAAATTACGCACAATCTGATGGTAGGCCTCCGAAGGTTGCCACTAAATTAAGCATTGATTGAATACATTGTGCCGCAGTGGCCTCCCCTGGTTTACGAGGAGCAGGCAAAAGCAGTACATTGTATTGAAACAAAATTACAATAAGAGTCTGTCCGACTACGGAATCTCAGGGACAGGCTAATCCTGCAACGAGGAGAATGAAATGGCGGTTACACAAACAGCCCAGGCATGCGATCTGGTAATTTTCGGTGCCAAAGGCGATCTTGCGCGCCGGAAACTGTTGCCCTCTCTGTATCAATTGGAAAAAGCCGGTCAGATCCATGAAGATTCACGCATTATCGGCGTTGGCCGTGCGGAATGGGATAAGGCTGCTTATACCAAGGTGGTGCGTGAGGCACTGGAAACCTTTATGAAGGAGAAGATCGACGAAGCGCTGTGGGATAAACTCAGCAGCCGTCTCGATTTCTGCAACCTGGATGTGGATGACCGCAGCCATTTCCCTCGTCTGGGAAAAATGCTCGACCAGAAAAAACGCGTCACCATTAACTACTTCGCGATGCCGCCAAGCACCTTCGGAGCCATCTGTAAGGGCCTGGGTGAAGCGAAGCTGAATGCGCAACCTGCACGCGTTGTGATGGAAAAACCACTGGGTACGTCTCTGGCAACATCGCGCGAGATTAACGACCAGGTGGGTGAATACTTCGAAGAGAACCAGGTGTTCCGCATTGACCACTATCTCGGTAAAGAGACGGTACTCAACCTGCTGGCGCTGCGTTTTGCTAACTCCCTGTTTGCCTCTAACTGGGATAACCGTACCATCGATCACGTGCAGATCACCGTGGCGGAAGAAGTGGGGATCGAGGGCCGTTGGGGTTACTTCGATAAAGCGGGCCAGATGCGTGATATGATCCAGAACCATCTGTTACAGGTGCTGACCATGGTGGCCATGTCGCCGCCAGCCGATCTCTCTGCGGATCGCATTCGCGACGAAAAAGTGAAAGTTCTGCGCTCCCTTCGTCGTATCGATCACACCAACGTGCGTGAAAAAACCGTACGCGGTCAGTACACCTCCGGTTTTGTACAGGGCAAAAAAGTCCCTGGCTATCTGGAAGAAGAGGGGGCTAACAAATCCAGCACCACCGAAAGCTTTGTCTCCATCCGCGTGGACATCGACGACTGGCGCTGGGCTGGTGTTCCGTTCTATCTGCGTACCGGCAAGCGTCTGCCAACCAAGTGTTCAGAAGTGGTGGTGTATTTCAAAAACCCGGCACTGAACCTGTTTAAAGACACCTGGCAGGAACTGCCACAGAACAAACTGACCATTCGTCTGCAGCCGGATGAAGGCATGGATATTCAGATCCTGAACAAAGTGCCAGGGCTGGATCACAAACATAACCTGCAAACCACCAAGCTGGATCTGAGCTTCTCAGAAACCTTCAATCAGTCGCATCTGGCGGATGCCTATGAGCGCCTGCTGCTGGAAACCATGCGCGGTATCCAGGCCCTGTTCGTGCGTCGTGACGAAGTTGAGGAAGCCTGGAAATGGGTTGACTCCATTATGGATGCCTGGTCTTCCGATAAAGAAGCACCTAAGCCTTATCAGGCGGGAACATGGGGGCCTGTGGCTTCCGTGGCCATGATCACCCGTGATGGTCGCTCGTGGAATGAATTCGAGTAATCTGTCCTGACAGGTTAAGCCCGCTTCGGCGGGCTTTTTTGTGGGCAAAATACGGCTTCATAAAAAATGAACCTGCATTTTAAAAACACAACGATCGCGTAGACGCTCGCGGTGCTTCTCCTGTATGGTAGATCGCATAATCACTTCCTGACGCCGCGAGCGTCACTTTTGCCTGCTACGATCCACCAGGACGGAAGGCAGGCCAGACAGGAGAACGTCGTTGATGAGTAACTGGAAAACAAGCGCTGAACAGATTCTGAAAACAGGCCCGGTTGTGCCGGTGATCGTGGTGAACAAGCTTGAGCATGCTGTTCCGATGGCGAAAGCATTGGTAGCGGGTGGTGTGCGTGTGCTGGAAGTGACGCTGCGCACGCCCTGCGCGATGGATGCCCTGAAGGCCATGGTGAGAGAAGTGCCTGAAGCGATTGTTGGGGCAGGCACCGTGTTGAACGCGCAGCAGTTGAAAGAAGTCACCGATGCGGGCGCGCAGTTTATCATCAGCCCGGGCCTGACCGAGCCGTTGCTCAGAGCCGCTGTAGACGGCTCAGTGCCGTTGATCCCGGGAATCAGCACCGTGTCTGAATTGATGACCGGTCTTGATTATGGTCTGCGTGAGTTTAAATTCTTCCCGGCGGAAGCTAACGGCGGCGTGAAAGCCTTACAGGCGATTGGCGGGCCTTTCCCACAGGTACGTTTTTGCCCGACGGGCGGCATCTCGCCGGCTAACTACCGCGACTACCTGGCGCTGAAAAGTGTGCTGTGTATTGGTGGGTCGTGGCTGGTGCCAGCGGATGCGCTGGAAGCGGGGGATTATGACCGTATTACCCGCCTGGCGCAGGAAGCCGTTGCCGGGGCGCGATAAAACCACAAGGGGCGGAATTCCGCCCCTTGAATAATCCGCAGGTCTGTCAGCCGCTGACTTTTACGCTGGCAGCGGCACTGATGGCACGCTGCACCGCCTCTTCCACGTCATTGCCCGTTGCCAGTGCCACACCAAGACGGCGTTTGCCCTGAATTTCTGGCTTGCCAAACAGGCGTAGTTGCAGCCCGGCGCCCAGTGCAGCAGACAGGTTGGCGAACTGCACATTATTGCTGTCCAGCTTTGGCAGGATCACCGCTGATGCTGCCGGACCGTACTGGCGGATGCCGCCGACTGGCAGACCGAGGAACGCGCGCACATGCAGCGCGAACTCGGAGACGTCCTGAGAAATCAGCGTGACCATGCCGGTATCATGCGGGCGTGGCGACACTTCACTGAACACCACCTCATCACCGCAGACAAACAGCTCAACGCCAAACAGGCCGCGCCCACCCAGTGCATTCACCACTTTTTCAGCAATCTCCTGCGCACGTTTCAGTGCGAGCTCGCTCATCTGCTGCGGCTGCCAGGATTCGCGATAGTCGCCATCTTCCTGACGATGTCCGATAGGCGCGCAGAAGTGAATGCCGTCGACAGCATTGATGGTCAGCAGGGTAATTTCGAAATCAAACTTCACCACGCCTTCAACGATCACCCGACCGGCACCGGCACGGCCACCCTGTTGTGCATATTCCCATGCAGCATCCAGCTGTGCGGCTTCACGGATAAAACTCTGCCCTTTACCGGAAGAACTCATCACGGGTTTTACGATGCACGGGAAACCGATCTCATCAGCGGCGGCCAGGAAAGCCTCGCGGCTGTCGGCAAAGCGGTAGGATGACGTCGGCAACGCCAGATCTTCCGCAGCAAGGCGGCGAATACCTTCACGGTTCATGGTCAGTTTCGCGGCGCGTGCTGTCGGCACTACGTGCTGTCCCTGTTTTTCCAGTTCGATCAGCATATCGGTGGCGATCGCTTCAATTTCCGGCACCACGAAGTCCGGCTTTTCCTGCGCGACCAGTGCGGCCAGGGCCGCGCCATCCAGCATATTGATCACATGGCTGCGGTGGGCAACGTGCATCGCAGGGGCATCGGCATAGCGATCCACGGCGATCACTTCCACACCCAGACGCTGGCACTCCAGCGCTACTTCTTTGCCCAGTTCACCGGATCCCAGCAGCATTACACGGGTTGCATTAGGGCGCAGCGCAGTTCCAAGAGTTGTCATAATCTCTACCTGAATGGATTGAAAAAAACGCGCGAAGTATAAACGAAAACGTTTGCGTAATCATCCGCACTTTACACTTGAGTGAAAAAAGCGACGCTGCTACACTGTATAAAAATACAGTTAAACAGGACGAAAATCATGGCTGTTGAAATCAAATACGTTGTCGTCAGAAAAGGTGAGGAAAAGATGACATTTGCCAGCAAGAAAGAAGCCGATGCTTACGACAAGATGCTCGACCTGGCGGAAGTCTTTGCCGACTGGCTGACCGCCAGCCCGCTGGAAATGGAAGAACAGCAGGGTGAAGCGCTGGGACTGTTTATGGCGGAAAATAAAGACGCGCTGCAACAGATCCTCCGCACCGGTAAACTGCCTGAAGAGAGCAGTGCGGCTGATAACAGCGACGCATCTGATGAAGGCAAACTGCGCGCGGTGTAACCCGCCCCTGCTGTGGCTGATCTTTTTTCTGATCAGCCGTTCAGATCATTATGTGCTCAGCACACTGCGCAATGACGCCATCGCTGCCTGTGCCGTTGCCAGCGGGTCAGCAGCGTGGCGTTGATCGTTAAATACTTCCAGGCCTATTGGCCCCTCGTAACCGATCTGCTGCAAATGCGCTAACAGCGCCTTCAGTGGGTATTGGCCCTCACCGGGTAACAATCGGTGATGCCGGGCAGTATCGACCAGATGCTTTGCATCCGGCTGCTCATTCAGATCGGACAACTGCACCAGAAAAATCTTCTCTGCCGGAATACCGGCCAGGTCTGCCAGCGTTCTCTGGCGTACAAAAATATGAAAAGCATCCACCACCAGCCCCAGATTGGGTGCGTCAATCTGCTGGATAAGCTGCCATGCCTCGGCGGTGTTATTAATATGCTGGCTCCAGGCCATCGCCTCATACGCTACGCGCAGGCCATGATCTGCCGCCTGCTGCACCAGCCAGCGTAAATCCGCTTCGATACGTTCTGTGCAACAGTGCGGATGAGTGGAAGCCGGCACCAACAGCGTTGATGCGCCAAGGCGTTGCGCCGTTGCCATCATCTGTAAGGCTTCATGCTGTTTATCTTCTCGCAGGCTCTCTGGCGCCCCATCAAAATCCAGCAACACCTGGTAATCCGTCAGCCCGAGGGAAAGCTGCTGGCAGAGATCGGCCAGGGCGGCGGCATCGCCCACGGCTTCACTCACATCCTGCTGCCACAATTCCACCTGACTGAAACCCGCCGCTGCAGCTGCACGCAGTTTCTCTTCACTGCTGCCACCGAGCAGGATGGTATTGATAAACAATGGGTTCGCCGAAAATGCCATTTGTATCGATTCTCCTCTGCGTAATTTCCTTTTCAGGGTAGAGGCAATGCAACCATCCAACAACTTATCCACGACTGACTGCAGGATATCTGTCCATCTGCCGCTGGAAACAACGGGAAATTTTACAGCCTTTTCATCGTTTGACGTTTCCTGACGTGGGCTGCTTTATTGTGGTGTTTTCGGGTAATGAAGGACTGACTATGAGCAACTGGCTGCAACAGATTCAGACGGTATTAGGCAAGGCAGGCAAATCCTCCTCTGGCGGAGAAGGGCTGAGCAAAATGCTGGCCCCCGGTGCACTCGGTGGCCTGGCGGGATTGCTGATTGCCAGTAAATCTTCCCGCAACCTGTTGATGAAGTACGGGAAGAACGCCGTAATCATCGGCGGCGGTGCTGCTGCGGGTGCGCTGTTGTGGAATAAGTACAAACAGCGTGTCAGTGAAACCCATCAGGATCAGCCTGAGTTTGGTCAGCAGAGCTCCCCGGTCGACCGTCGCGCCGAGCGTCTGATTGAAGCGCTGGTCTTTGCGGCCAAAAGTGACGGCCATATCGACAACGATGAGCGTAAAGCCATTGATGAACATATTCGCCAGTCTGGTTTAGGTGCGCAGGGCGAGCAGCTGGTGCAGCGTGCCATTGACTCTCCGCTTGATCCGCAGAAGCTGGCGGCCGATGTGAAAAACGAAGAAGAAGCGCTGGAGGTCTATTTCCTCAGCAACCTTGTCATCGATGTTGACCACTTTATGGAGCGCAGCTATTTGCAGGCGCTGGGCGATGCCTTGAAAATCCCACAGGACGTGCGTCAGTCGATTGAAACCGACATTCGTGCCGAGAAGCAGAAGCTCCCTGCCTGATAGATCAGTTAATCCTTCGCGGGTGAACACTGTCACCCGCGCAAAAAAATCCCCTGAAAAGCACGTTGTTGCACTGATAACGGCTTGTTAATCAGTCTGGTTGCTGCCAACCTTACACACAGGCACAGCAACTGCGAAGAGACTATGACACCTCCTAAAGCGAATAAAATTCCCCATCAGATGACCCTGCACGGTGATACCCGTATCGATAATTATTACTGGCTGCGCGACGACGAGCGCGAAGCGCCAGAGGTGCTTGCGTATCTGCGGGCTGAGAACGACTACTGTCAGCAACAGTTGCTGCCGCAGCAGGCCTTACAGGCGGAGCTGTTGCAGGAGATCATCGACCGCATTCCTGCCCGTGACCATTCGGTGCCTTATGTGAAGCGGGGATATCGTTATCAGAGCCGCTATGAAGAGGGGAATGAATACACGATTTACGCCCGTCAGCCCGCCGACACGAAGACGCCGGACCACTGGGATACGCTGCTGGATGGCAATCAGCGTGCTGCTGACCATGAGTTTTATACCCTGGGCGGCGTGGCGATCAGCCCGGATAACCAGAAAATGGCCGTGGCAGAAGACTTCCTGTCACGCCGGGTGTACGGCATTCGTCTGTGCAACCTTGAGAACGGCGAGTGGTACCCGGAAGTGCTGGAAGGCGTCTCCTCCGCGATGACGTGGGCCAGTGATTCGCGAACCCTCTACTATGTGCTGAAAGATAAAAAGACGCTGCTGCCGTATCAGGTATGGCGGCATACGCTGGGCACGCCGCAGCAGCAGGATCAGTTGGTGTATGAAGAGGAAGATGACACCTTCTACGTCAGCGTTTACAAAACCACGTCCGAAGAGTTTGTGGCGATTGCTCTCGGCAGCAGCACCACCAGTGAGATCCTGTTGCTGGATGCCGCTGATGCCGATGCTCAGCCCCAGCTGTTCTCTGCGCGGCGTAAAGATCATGAGTACAGCGTGGACCATTATCAGGGGCAGTTCTATGTGCGTTCCAACCGGGATGGCAAGAACTTCGGGTTGTACCGCAGCGACAGTGCAGATGAGCAGCAGTGGCAGCCGCTGATTGCGCCACGGGATACGACTGTGCTGGAAGGCTATACGCTGTTCCGCGACTGGCTGGTGGTGGAAGAGCGTCAGCAGGGGCTGACCAGCCTGCGTCAGATAAACTGGCAAAGCGGTGAGAGCACCAGCATTGCCTTCGACGATCCGGCCTATGTGACCTGGATTGGCCATAACCCGACGCCGGACAGCAGCAAAGTCCGCTACGGCTACTCATCCATGACCACGCCGGATACGCTGTTTGAACTGGACCTGGACACAGGTGAGCGTGAAGTCCTTAAGCAGACGGAAGTGAAAGGGTTTGATGCGGCGCGCTATCGCAGCGAACGCCACTGGATCACCATGCGTGATGGCGTCGAGGTTCCCGTCTCACTGGTATACCGTAAAGACAGCTACCAGCCGGGAAGCAACCCGTTACTGGTTTACGGTTATGGTTCTTACGGCAGCAGCATGGATGCTGATTTCAGTGCCAGTCGTCTCAGCCTGTTGGATCGCGGGTTTGTCTTTGCCCTGACGCATATTCGTGGTGGCGGAGAGATGGGTCAGCAGTGGTACGACGATGGACGTCTGCTGAATAAAATGAACACCTTCCATGACTTTATCGATATCACCGATGCGCTGGTGGAGAAAAAGTACGGCGATGCGGAAAAACTCTATGCGATGGGCGGGAGTGCCGGTGGGTTGCTGATGGGCACCGTCATTAATATGGCCCCGGAGCGTTTCAAGGGGGTCGTCGCGCAGGTGCCGTTCGTTGATGTGGTGACGACGATGCTGGATGAAACCATTCCGCTTACCACTGGCGAATATGACGAGTGGGGCAATCCGGCTGAGGAGCAGTATTATCACTACATCAAACAGTACAGCCCGTATGACAACATTAAGGCGCAGGATTATCCGCATCTGTTGATCACCACCGGTCTGCATGACTCCCAGGTTCAGTACTGGGAGCCGGCAAAATGGGTGGCTAAGCTACGTGAGCTGAAAACCGATAATCATCTACTGTTGCTGCAAACGGATATGGACTCTGGTCATGGCGGAAAGTCAGGCCGTTTTAAAGCCTATGAAGGGGTGGCGCTGGAGTATGCATTTCTTATCGGGCTGGCCAGCGGCCTGCTGACCACACCCGCGGCTTAATCCGTCGCACTCAACGCCCGCTGCATGGCACTGCGTAAGTCGGGCTTCAGATCCGTGATATTTTTTAGCATCCACTTTAAATATCCCGGATCTTTCTTCGCCACATCATCCACTTTCTGCCCGCGATACTTACCGAACGGGAAGGTATTAAACGATCCCTGCACCTGCATCCGACGGATCATCTCTGGCGCATCCCAGCCGCTGAACGACATAATACGGATCAGCAGCGCCGCAGTGATGTAGCAGTCATATAGCGCACGGTGGGCATGTAAATTTTCCGGCGGCGTCACCTCCAGCTGTAAGGATTCGCGCAGCGCCAGATTACTGTATTTCAGGCCCGGCCACAGGCGGCGCGAAAGCGCCATTGTGCAGATCCATTCACCGGGCATCTCTGGCAGCATACGGCGGTCAAAGCTGGCATTGTGTGCCACATAATAAGGGCTGCCGTGATAGCGGCCGATCGCCTGCTCAATGGTGGGTTTCCCCCGCACCATAGCCTCGGTAATTTTATGGATGGCCATGGCTTGATGGCTGATAGGGCGGTCGGGTGAGATCAGGTCGCTCATTGGATTGACGATCTGTCCGTCAATCACATCCACCGATGCCACTTCGACAATACCACCCTGCAGGCCGCAGGTTTCCGTGTCTATCACGCGTAACATAGCTTCTCCCGTTTACAGAACTGACGGGCAGGGTAACGAATGCGCCTCTCCTTGCCAATGATTACCGCTACGACGGGCAATAATCAGTTGCTCGCCTTCGCCCCCGCGAATGACCTGGCGTCCGGTCGCGTCCCAGAAAGCACTTTTACCCGCACACTGGTAGCCGCCCGTGGGCCAGGCGTGATTCGCCATCACCACGGCCATTTGATAATCACGCGACCAGCGGGCGAGGTAGCTGCAGTCGGTTTCATATCCCTGCTCGGAAACCAGCACGCTGGTGGCATAGAGATCGGCACCGCGAACGGAGGCATCACGGGCAAAGGCTTCCACGCTGATATCGGCACAAATGGCCAGCGCCACCTGATGACGCTGATATCCAAATAACGGCACCGTATTACCTGCCGCGAAAATCTCTTTTTCCTGACCGTACAAATTGCGCTTACTGTAGGCGATGCGCGTACCGTCCGGCAGGAATGTCAGTGCGGAGAGGCGAACATTATTGTCCGCCTTTAATGGCAGACCGATGCTGATGCCCATCTGATGCTGCTGCGCCGCGTGGGCAAAGGGTTGCAGCCGTTCGTCGTCCAGCGAGAGCGCAAGTTCAGCCATCAGCGGCAGCTCATAACCGGTCAGCGAAAGTTCAGGGAACATCAGCAGGTCAACGCGCAGCGACGCGGCCTGCTGGATAAATTCGAGGTGGTGTTGAATATTCCAGGCGATATCGCCCGGACGGGAACCTGACTGTGCTGCCGCGATAGTCCAGCTGGACATAAAAAAACCACCCTGAAGAGTAAAGTAAGGCCTTCATCTCAACCGAAGCGGGAGCAAAAAACAAGCCACTATTTTTGTTTAGGTTCGTACGGCAGACGCGAGAGTGACAGGGAGGCCTGGCGGTAGTGAGTCAGACGCTCACGGAACCACTCCTGTAGCGCTGGCGGTTGCTCACGCAGCACCATTTCGGCAATAACCGGCATGTTATAGCGTTCTTTAAACGCCACCCCGGCAGCGGCCAGATCAACGTTGATTTTGTCTTTATCTGTCTGCGGCAATGTGGCCAGATTGTAGCTCATGGTGTTCCCCCCTTAGTGTGTGGCAGAAAATAATGCAGAAGGCACGGATTAGCAAGTCTGACGGCCAATTGATAGTCGCTATCACCTCGACACCCGTTTTTAAGCGGAGTATTCTTTCGCCCTCAGGCAGCAAGGCGCTGCGATTTGCTAAGGATCATTGCGACATATGCGACATTTCTTCAGGGTTTCCGGCTTCTTACTCGCCGCACTGTTTACCCAACAGGTTTCCGCTCATGCCCACCTTAAAAGCCAGTATACCGCGGTTAATCCCGCCGGTAGCGAATGGCCTGAGTCACTGACCATCTCCTTCAGCGAGGATATCGAGCCAGCATTTAGCGGCGTGGTCGTCAGCCGTACCGACAACAAGCCGGTCGATCAGATCAAAGCCGCCCTTGACCCGAAACAGCACAATACCCTGCGGGTACAGTTTAAACAGCCGCTGAGCAGTGGTGAGTACAAGGTGACATGGCATGTGCTGTCAGTAGACGGCCATAAGACCAAAGGGAACTACACCTTCAGCGTGAAGTGATATGTCACTCACGGGCTTCTATATTCTGTGCCGCTGGCTGCATTTCTGCGCACTGATGTCGCTGGTCGGGGCCGGAGTCACCACGACGTTGCTGGCTCCGGCACGTTATCGCGCCCATCTTACCCGGCGTCTGATGTCGTTAATCCGGGTGAGTACGTGGCTGACGCTGCTGAGTGCGGTACTGTTGCTGGCGGCACAGACAGGACAGATGGGGGACGGCTGGCAGGATACGCTTGAAGGTGATATCTGGCTGGCGGTGCTACAGACGCAGTTTGGCCGCGCATGGCAGTGGCAACTGGCGCTGGCCGTACTGTGTTGTCTGGTGCTGTGCTTTCGCAGACGACTGAGTGGGCAGTTGTGCCAGCAGACGGTGTTGCTGTTAGCCGTATTGCAGCTCTGCGGGCTGGCCTTTACCGGACATGCTGCGATGCTGGATGGCTGGAGCGGTGTATTCCAGCGCGCCAATCAGACAGTGCATCTGCTGAGTGCGGCATTCTGGGCGGGTGGCCTGCTTCCGGTCGTTTACCTGATGCGCGCAGCGCGCAGCCCCGAGCATCGTTACGATGCCATTTGCACCATGATGCGTTTTTCACGCTACGGTCATCTGGCCGTCATGCTGGTGGTTATCAGCGGGGTGATCAATGCGTTGCTGCTGCTCGGCTGGCCGCTTGCCAGTTTCCGCCTGTACAGCCAGCTGCTGGTGCTGAAATCCCTGCTGGTTGGCGTGATGATGGGCATTGCTCTGTTTAACCGCTACTGGCTGGTACCGCGTTTTCAGCATAGCGGGGCAGGGGCGCAGCAGTCGTTTATCACCAGTACGCTGGTGGAGATCGCTCTGGCGGCGGCGGTACTGCTGGTGGTGGGCATCTTTGCCACACTCGAACCTGCCTGATCAACACCTGTTTTCGCTTATCCCGATTCAGTTTATGTTTTATCGTTTGAGGTACTAACAAGATGAAAAAGTTGGCATTATTTTGCGTCGCACTCGGCATCAGCAGCAGTGCAATGGCTGGCATCGAAACCGTGAGCCGTTTCGATATGGGCAAAGAGAACTGGCCGTTTGTGCGTGAAGAGATGATGTTAAGCTGTGAAAAAGGCAACGTGCTGCTCGCCATTAACGATGGCACGCTGGTGCAATATCCGCTGAACGATGCGGCGGAAGCCAAAGTCAAAGCGGGCCAGATAAAGGCTGGATTCCCAATCAGTAAGATTCTGGCTGACGACCCGGCCAACCCGGGCCAGAAGAAGAGCCTGGCCCCGATTATCGCGCGCGCCGAAAAGCTCTGTAACTGATTGCACGACGCTGGCGCATACCTTTCGGTGCGCCAGTTATTTCCCATTCCACTCTCGCTGAAAAGCGCAGCCCGCCCGTTTCTGCCGCCGCGATCACAATACTAACAATCAGTTATTACGTTGTTTACAACTGGCTGGTAAACCCCCACAACTGGTCTATCTTTTAAAGTGCAAGGCGAATCGCCTGCAATAATGCCAACTTTTAGCGCACGGCTCTGAAAAGAGCCATTTCCCTGGACCAAAGACAGGAATCGTCTTTGGTCTTTTTTTGGATAGTACGTTAAAACAATCACTTAGATTTAAATCAATGAGTTACACCCCACCCTGTTACACCCCATTACACCCTGTAGGAACCTCTGCCGCCATTTTGCCGCCACTCAATTTTGCCAACTATCACTGTTTCTCTTGGCAGCTGCGTTTAAAAGTTGCAGTGTCATCACGGTATGAAACCTTTGTAGCAATAACATTACAAATTATCGTTCCAAAATGATATTGAACTGATTGACCAACATCAATCCTATATTCATGATTATCAATCAAACCAGAAACGTAATCTAAACCAACACTTTTAACAGAAATATAAATATTATTATTTACTAGTGGGTGGCTGCTGCTTCTCTCGATCAAGAATTCATCATTTTTCATTGCAACTTTATTCAGTGCTTCAGTGTTTATCTTAAGTTTTTCTTTTGTTTCTTCTAAGGTTTTTCCAAGCTTTGAATTAGATGTTGTCAGTTCGATTCTGTTTTTTTCTAAAAATTCAAGCCTGTTCCTTTGAGTTAAGTTTAATTCAATTTCTTGGGATGCCAAATTTATCTTTTCCAAAGTCTCGGGTAATTTCCATTTCTCAGACTTCTCGTAAGTAGTAATTTGATTCTGTAAGTCTTCAATTTGGGATGTGCGTAAGTTCCAAAACCACGTACCTAATGCTGTAAAAATAGCCAGCAAGAGGGTTATGCCACCTACGCTTAAAATTCTTTTTATTAGTTTAGCCATTTATTTTCTCTTTGAGTTGTGATTAGCAATTTAATTTATCATCCAATAATACATTTCTCAATAGAAACACCATGTTTAACCCTTATTATATCCAGGTTTTTTTGTGATTAAGATGATTCTTTTCAATTACCTAATCCTACTCTTTGTTAAGGGGTTTTTTGTAACCGCTTCTTCGAGATGATCAGGGGCGAAATGTGCATACCGCATTGTTACGCGAATATCTGAGTGCCCTAATATGCGCTGTAGTACAACTATATTTCCGCCAGCCATCATAAAATGGCTGGCGAAGCTATGGCGCAAAACGTGGCTCATTTGACCTTCCGGCAGTGTGATCTCCGCAAGGCGTATTACGCGATAGAACTGGCGGTAGCATTCTGAAAAGAACGGGCCTTCTTTATCCTTCAGGTCGTTATACAGTTCATCACCAATCGGCACGGTACGATTGCGTTTGCCCTTCGTGTTGATAAAGGTAATTTTGTTCGGAGATATCTGGCTGGATTTCAGTCCAGCCGCTTCACTCCAACGCGAACCGGTAGAAAGGCATATACGCACTATTAAGGTAAGTTCTGGATTACCGTGCAGGTCGCACGCAGCTAGTAAACGCTTAATCTGCACCTCGGTTAGCCATGCCATTTCTTTTTATGGCTCTTCGAATTCGCGAATATTTTTGAGGGGGTTGGGGTAGGTAATTTCGCCCAGGCGATCCAACTCGTTAAAAACCGCCCTTAAGAAACAGTGCTCACGGTTGACTGTTCCAACGCTAACCTTGAGAGATTTCTCACTGGTTTTATAACCATTTTCAATCTGGCCGCTTAAGCGACGTTCGCGGTAGTGCGCCCAGTCTTTTGCAGTGATTGCCGAGGCTATCGGATCGTTTAAGCCACGGCAGATGATGTGCAACTTACCAAGTCGTCCCTTTTTGTCACCCAGTGAGCAGCCGTGAAGTTTATACCAGAGTGTAATAATTTCACTGAGTTTTCGGCGATCCTGCTTTTCACCTAACCAGGGCTTAGTCTTCGCCTCTTCCATCTGGAAACTTTCATAGGCGATTGCTTCGGCAAGCGTTTTGAACTGTTTTCTTATGCGCTTCCCGTCGCGGCCGGTGGGGTAACACTCACACAGCCATTTCCCATCAGGCTGTTTTCTGATCGCCATTTCATCGCCTCAAGAAAAAGCGATAAAATACTGTATATAAAAACAGTATTCAATGTTTGTTTATTTTTGAACATACATAAAAAAACCCGCATTCGCGGGCTTCATCAATGGAGTAGGGAGGGCTGGCTCTCATGGCTGGTGTAAAGCGGTACCTTGTTAACAACGCCAGGCGAAACAATCACACCCGCTATGGATTCATGGGTTTTAAAAGTACAACTGCAATTGATGTTTTGACACTGGTGATAACGTTCTTTTGTCTCACGTGAAAGATAGCGGCTGCTCTTAGCGTGGGCCGCTGTCTGGCAAAGAGGGCAATGCATCATGATAAAACCTACCGTAAGCATGGAGGGGGAGGGGATGTATGGATATTGCATAATCAAACATTAATTTGCAAATACAAGTTATACTTAATTTTGCAAACATCTTATTCACCGCCTTTCTCTGCCACCTCATAACCTACATCAGACAACAACACTTCAAATTCCAGCGTCGTTGTAAAGCCGCTGCCGCTCAGGCTATGGGTCACTTTGCTGATAATCCACGGCTGCTGGTCGATAACCGACTTAAACCCGCTCACCTTCACCGGCGTTTCCGGGAACAGGTCAGCGCGCCCCATCGCCAGGGTAACAGAGAATTCAGCAACGCCGCGCTGCAGCTTCGACCATTTAGCCTGCGCGGCGCGCATTGCTGCCGCTTTTGTTGCATAGACCGTGGTGATGGCAAAAACGTTATCCTCACTCCCGGCCATATACTCACCCTCCTTGGCCTCGACGGGCTTTGTCGCTGCTGCCTTGGCTTTGGTTTTCTTGGCCGCCGGATGCTGTAGCGCCCTCAGGTGCTTCACCTTCGGCGTGCGCTGGATCTTAATCTTATTGGTTTTCGGCTTCGGGTCTTTGGTATGCAGCCAGCTCGCGGTAACCCCGGTGTACGCGCCACGGTCAGCAATGCTGAAACTGTGTCGATCACCGTCCTGCCGGGTAATGGTCATTTGCGGGATAGGCTTACCGCCTGCGGTGACGCCGCCACCCGGTTTTATGAAGAGCAGCCGACCGGCCTTAATGGCGGCCACGGCACCGTTTAACGTGGCGATGCGCGTCAGAAAAGCAGCGTCCGTCTCCTGCGTCTGGTCGATGTGGCTCACTTTCACTGATGCCAGCCCGTCACCCATCATCGGTTTGAGGTTATTGCGCGTGGCGACCTGGGTGATCACTTCTCCCAGCGTCGTGTCGTGATAGGACACCTCGCGCCGGGAATTGAGCGAGCCGCGAAAATCCGCACTGCGCGCCCGGATGGTCATTGCATCCGGTGCGCCGTGATGCTCAATCTCGTCAACCGTGAAGTCGCCCTTACCGATCAGCGGCTGGCCTTTCCAGCCGAGAAACAGTGAGATCACCGCGCCGCGTGGCGGCATGGTCAGTTGCCCGTCGGTGTCATCCAGCTCGATATCAAGCTGATCCGCATCAAAGCCCCGGTTATCGGTCATCGTCAGTGATATCAGTCGCGGGCTGATATCGGAGGTCACGTCCTCTGAATTGACCTTAACCATAAATGCCGGACTGAGCATGGCACCGGCAGGCATGGCAATACTGCTGATCCCGGTCATCCGATTAACCCCCCGGCCTGACTGATAAGGTTGCCCGCCGCCGTTTTGACGCTCGCCATTGCCGATGTGACCTGGCCCGGCAGCGAACCTGCCCCGCTAATCAGCCCGTCAGCCTGCTTTTTCAGGTCGCCAAACATCGCCGTCAGCGACTCATCAACGCGCAGCATATTCAGTGAGAACATGATTTTGCTGGCCGAGCCATCAGAATAAAACTCACTGCTTGTAGACGAGTAATTTTCAATGACATACATCCCGTAAATTGTCCCGTTCCCGCCAATCAGCGGCCAGGCGCGCCCCTCGTCAGCAATCAGCTTGATGGTCAGCATGGAGATAGCCCCGCCGGTGATTTCCGGGCGCAGTTCACCCGACAGCGTAATTTTCTCATCACCCACGCCGATAAACTGCGCCGAGGCGCGCTGACCGACGCGGCTGTTTGTCGGCCAGCGGTAATCGACGGTCTGCTGCAGCTCGTTGTACGGCAGCGTCTGGCGCATAAACGGGATCAGCCCGTAAATCATCATCATCGGTTAATCACTCCCATCCCATTTTTGTACGCTGCTGCGCCTGCTTTTTGCGTGCTTCACGTTCGCGATCCTGCGCTATCAGTGCCAGCGCATCATCTTTCGACATTCCCGGATGCATATTGATCTCATAACTGCTGTGGTTCTGGCTGTTATCGGTATAACCGCCGCCAGCCGCTGCGGTAACAGGGCGATATCCGGCACCTCCGCTTGCAAGGCTGTACTGCATACCCGGATACTGAAACCCGACGTCACCACCGGCGGGGGCATCAGTCGGGATGTTGTCTTTAAGTTTTTTCGACTTATCGTCAACCATGCCGAGCTTTTCCAGCACCCAGTCAATGCCGTTCTGCAACTCCGTCAGCGGTGACAGTACAAACTTAATTCCTGCGGCCAGCAGCTCACCAAACTGCTTGCCCATATCACCCGCCGCTTTCAGTTCATCCTGGGTTAACTTGACCGGCTCAAGCAGCCCTTTGAACTTGTCCCATACCCAGCCGAGCTTATCCCCCAGCCAGTCAAAGGCGGGCTTGAGCGGTGCAAAGGCGTCAGCGATTGGCCCCATTGCGGCGGTAAACCCTGCGGCCATTCCTTTCAGAAACTCGCTGATAGGCTCCCAGTATTTCCTGATAAGTAACGCCCCCCCGACGATGGCGGCGGCCACCAGGACAACTGGCAGGGAGATGGCACCGAGGGCGGCGACAATCATTTCCCCGGCAAGGCTGAAAGCGATTTTCATCTTCCCGGCACCGCCGATAATGGTATTTATCCCTGAGATCACCGGCCACGACGCCAGGCCAATCGAACCGAGCGCACCGAGCAGAGCCACGCCAGCGACGGCGGCTTTTGCCATGCCGTTTGCCAGCGCGGGATTAGCTTTAATCCAGTTATCCACTTTCAGCAGGAACTTCGTCGCGCTCTGCGTCAGTGACCGCAGCGAGCTGTCCAGCCCGTCGAACAGGTCAGTACCGATTGCCTCCCACGCTGACTGCAGCTCTTTAAAGTCGCCGCCGAGGTTGTCCTGCTGGATTTTGACCAGCGCCGACGTGCTGCCGTCAGACTTCTGAAAAGTATTTGTCAGCTCGTCGAGCAGCCCGTTTGAGGCGGCTTTCATCAGCGTCACGGCAGACGATGCCGCCTCTTCGCCGAAGATGGTCTTCATGTACTCAGCCTGCTGCGACGAGCCGAGGCGGTTCTTTTCAAATGACCGCTGCATCTCTTTCAGGATGGTGAAGAAGGGCCGCATGTTGCCCTTGCTGTCGGACGTTTTAACGCCCAGTTCCTGAATAGCTGTTCCCGCCTGCCCGGTCGGAGCCTGCAGGCGCAGCAGCATAGCGCGCACCCCGGTTCCCGCCATGCTTCCGGTGGTGCCCGCTTTCGCCAGCGCGCCGATCATGGCGGTGGTCTGCTCGACGCTGACGCCCGCGTTTTTCGCCACCGGTGCGATGTAGGTCAGTGCATCGCTCAGGCCGTCAAAGTTGGCGGCTGTTTTGTTCAGCGTTGAGCTGATCACGTCGCCGAGGTGGGCTACTTCGCTGTTAGCCAGGCCAAAAGCGTTTTTGGTACTCATCAGCAGCGAGGCGCTTTCTTCCATGCTGCGGTTGTTTGCCAGCGACATATCCAGCGTGACCGGCGTCGCCGCCTTGATGTCGTCAACGCTGCCGCCTGATTTGGCGATAATGATCTGCGCCTGCGCGGCATCGTTGGCCGATGCGGCGGTGTTATCACCGATGCTGCGCGCCTGCGTGCGCAGGGACTGAAACTCTGCCGAGTCTTTATCAAGGCCGAGCGTCGCCTGCAGCGTGGAGTTAGCCAGCGCGAAGTCGTATCCCGGCTTGAGCACGGCAGCACCGGCCACCGCGCCCACCGTGGCGGCACCCAGCGCGGCGGCGCTGCCGTTGCGTACTTTCGCCGAAAGCTCTTGGCCCTTACGGTAGCGCTCGCTGACGCGGTTAAGCTGTTCCTGTTTCTGACTGAGGCGCTGCAGCTCCTGCTTTTGACGGCTCAGGCCGAGCGTTGCCTGTGCCGAACTGCTTTTAAGCCGCTGCTGCTCGCTGCTCAGGCTTTTGGTTGAGATGCCCGCAGCGTTGAGCGCTTCGCGCTGCTGCTGTACCGACAGACGCAGGGCGTTGCTTTTGGTCTGCAGGTCAGACGCAGCCTTGCGGGCGCTTTCCAGCGCACGGGCATGCTGCGTGGTCGGGCGTTCGGTGTTGCGAAACTGGACGGCCAGCGCCTGCGCCTCGTCCTTTGCCCCTTTCAGCGCCCGCTGCGTGACGGCAAGCTGTGCGCTGCTCTTGCGGAAACCGTCAATCTTCGCGGCCTGCGCATCCAGCGCCTTGATGCTGGCCTGCGTTTCACGGATGTTGCCCGAGAGTTTTTTGGTTTCGGCCTGAATGGCTTTGAAGGGACGGGACGCCTGATCGACGGCTTTCAGCAACACCTGCAGCCTGAGGTTATTACTCATCCGGGTTTACTCCGCTGCGGATCAAGGCCTGATGCCGCCAGTCGAGCAGGTCGGCCAGCGGCATGATGTACATTTCAGAGGGGGGCCAGTGAAAAACGGTGGCAACGTCGGCCATCAGGTCATTGACGGTCAGTTGCCGGGGCCAGTCTACTCGTCCGACTTCGGCGACAAAAAACCGATCACCAGCCCGGCCAGCGAGATCAGATCTTCGGGGGCCAGATTCAGGCACTCCGCTTTTGTCAGCGTCGGCTGGCTGATGCGGGGCAGCACGACAAGCAGCGCATCAACATCAGAACCGGCGAGGTCAGACAGACGCACGCCGCGCAGCGCGCCCGCATTCGGTTTAATCAGCTCAACCTGGCCGATTTCGGTTTCACCACGCTTAACCGGGCTTGCAAGCACAACAACATTTTCTTTCTTTTCCATTGTCTTATCTCTTTCAAGGGGGAATGAATACCAGCGCCGGGCGCTGGCATTGTTATCAAATCAGGCCGAGGTTCTTACGACGCTGCTCAATCCGGTCAACACCGCTCACGATTTCAATCATGTTCACCGTGTCGATTTCGATCAGCGCTTTGCCGTTCCAGGTGAGTTTGTAGTAGGTGCATTTGGTGGTGATTTTGGTTTCGGTATCTTCACCCTGTTTAGCTTCGCCAAAATCAAACGCCTGGTGACGCCCACGAACCTCGATTTCTACCGCGATTTCTTCGCCGGTATCGTCGCGCTGGTAAGAGCCGGTGAAGCGCAGCGGTACGGCAATGCCACCCCACTGCGACAGCACCAGTTCATCAACGCCGCCGATGGTCCACTCCATATCCAGCGCGTCATCGTCCAGGCCGTTATCAATGTGCGCGGCACCGTTCATGCCGCCGCCGCGATACGGGTCGAGTTTACGCGACAGCTTCGGCAGCGTGACCGCAGTGACCACCCCCTGATAGCTGTTGGAATCGTTGAAGAGGTTCAGCCTCTTAAGCTTGCGAGGTAATGCCATTTATCCGGCTCCTTAGCTGTTGACGGATGCGGCGAAGTTCGCCAGATAGCTGTCGGTGATGCGCTGACGCAGGGTTAAATCTTCCAGCGGCGGCACAGGCGTATAGTCGTAATCAATAAAGAGCTTGCCCGCTTTCAGGGTGTCCTTATCGTTTGCCGCGTCGTCATACCAGGCTGTTGCACCCAGCAGATAACCGGCATTGACCAGCTCACGGAACTTGGCGTTGATGCCCGCAATGATGTCCTTCACCAGCACCGGCGTCAGGGGCTTGTCATTGGCCCACATGTGCGCCTCTGCCATCGTATCGGCCAGCACCTGCGCCGTGCGGGTGTAGTTCTCAAAGGCGAACAGCGGATCGTCACTGCAGGTGCGGTTACCCCAGAAGCGGAAACCGTCTTTGCGGATAAGCGTGGTGACACATGCCTGATTCAGAAGATCAGCATCGGTGCCGACCTGCTGCAGATCCCAGAACACCGACGCGAAAACCCCGGTCACGCCGTTTACGCCAACGTTTGACAGGGTTTTATGCCAGCCGGTGTCGTTGTCGATTTTGGCGCGCAGGCCCAGCGCACGCGCCGTGGCATAAGCAATATCAGAGGCATTGGCGGTGGTGTTCCAGGCGATAAAGTCAGGCCAGATAACCATCAGCTCACGCTGGCTGAAATTCTCGCGATAGAGCATCGCCTCCGAGATGGTTTTGCAGCCGTGCGCAGACACGTAGCCAAAGGCCCGGAGCTGCTGACAGATGCTGGCGAGGGCGGTTGCCACCTCCAGCGAGTCGAGGCCCGGCACGCCCAGGATGCGCGGCTTAACGTCAAGCTGCGTCTGCGCACTCAGCAGCGCTTTCATCCCGGTGTATTTGCCGTTTTCGTCAGTGCCGCCGATGATATTGGAGATTGTTTCCGCATCCGTGGCACCTTCAGCCACGCGCACGACAACCGTCACCGGCTTGGACTGATCGGCAATCGCCTGCAGCGATGCGGCCAGCGTGCCTTTTTTGCCTGCTTTGGCGATTGCGCCCTGCACGTTGGTCAGCAGTACGGGCGTATTAAGGGGAAAGGTAGCGGCGTCGGCATCCTCTGCAGTGCAGACCATGCCGACAATCGCGGTGGAAACGGTGGAGATGGTGCGCGTGCCGTCGTTGATTTCGACGACACGGACACCGTGGTGATAATCTGCCATCTGTAGCACTCCAAATTAAGGGTGCGCTCAGATTGTCAGCTCATGCGGGGGGATGCATGTTGTTGCGGCTTGCTGGCCTGCCAGCAAACAGGCGGGTAAATGGCGTTATTCCTGTGCAGAGGTTTCCGGCACTTCCGGCCACTGAATATCATCCGGGCTGGATGTATCCACCCGGTTCAAGAGCACGCTATATTTTCGCCAGGCGGAAAAGCTGGCGGCCTCATCGCTGGTTGCCATATCTAAATCTACCGCGTACTGCAATGGCGCGATCGCCGCTTGCGCCTTAACTCTCAGGCTCTCTTTTTCTAACACTGCGGCCTTTACCCGCTCGTCATGCGTGAGCGGGAGAACATCGCCCCATGCCGGTAAACCGTCACTATTTTTAACGAGACGCTTGCCCGCAGGCGCTCCCGCTGAGAATTCAAGATACACAGCCTCACTCACCGGGATGGCATCTGTGGGCCAGGTACCGGCGCGATCATAGTCCGGCTTCAATGTATCAAGATAAAACGCCAAATCTTTAGAGCTAAAGTTAACGGTCATAATCAATACCCTACTGCTATGTACACAATGGAGTTGCCCGTGGGAGTTGAATACACAAGCCTCATTTTTGTTCTGTCGGTTGCTCCAGAGTCATAGCTCACGGACCGCGTTGTTGGATCCTGGGTCGGCATAATGGGTATTAAGACGTTCACAGCGGTTGGAAAAGGCACCGGGAAATTAGCATCAACGGTTTTTACTCCTGAGCCAGAACTGCCGACACCGATAACGCCATACTGAACGTAGTGGCCTCCGGGCACTCTGAAATAGCCACTACCTGCCTTGCTGTTCACATAGGATGACATATCAGGTATCTGACCTGCACCCTCGCCAATCACCGCTTTTGCTGCATTCCCGATGCCGAGATTAGTCAGAAACGCAGCAACGTTTGAAATGTCCGCGCCGTTGGCAGCCTTATCCATTTTTCCGGCCAGCGCGTTGGTCATCGTTGTTGCGAAGTTAGGGTCGTTACCCAGCGCCGTCGCCAGCTCTTTGAGCGTATCCAGCGCCGCCGGTGACGAGTCAACCAGCCCGGCCAGCGCGGCTTTAACGTAGGCCGTTGTCGCCACCTGCGTATTATTTACCGTCTGCGCAGCGGTAGGGGCCGTAGGCGCACCGGTCAGCGCGGGACTCGCAAGCGGGGCTTTCAGCGCCAGGGCGCTCGTCAGTGCGGTGTTAATCGCAGAAACCAGCAGTTGAGTAAATGCCGTAGTAGCAATCTGAGTGCCGTTGTTTGACTGTGCCGGAGTCGGGGCGGTCGGTGTGCCGGTCAGGGCCGGGCTGACTTTCGGTGCGTACTGCGGGTGCGGGTCTGCGGCGGCAAGATGCTGCGCCATCAGTGAATCGGCGTATGCCCTGACGACAATCACCCCGTCGTCAACGTACTTTCGGGTTGCCAGCACCACCGACGGGTCGATTTTCAGCGTGACGGCATCCGTGCTGTTAACAATCAGGATCATGCGCACCGTCTGCGTGCGTCCGCTGCCTTCCTGCAGTTGCGGCTTGTACGTTTCCGGGCAGTTGGCCACGGCAATCATCACGCCGTCGGCATCAAACAGGCCAATCTCTCTAATCCAGAAACCGCCGTCAGTCTCAGGGATAATCTGTTCGGCAATAATCTGGCTGCTGTTGGCGGCATCCACGCTGAGCGCATTAAGCGCAGCGCGGCGTTTCTCTGCAACCAGCGCCGTCTGGCTGGCGTTCGGCGTGGGCAGGGTGCCGCCGCCATCGCCGACAGACATATGGGTGATCTGCAGCTTGGTCCCGAGCGCGGCGGCGTTAGCCAGCTTTGCGGCGCCGAGGTTGGTTAACAGGGCGTAATATCTGGTCATGCGCTCACTTCCATTCTGTCGATGATGTGGATTGCCGCGCCGGAATAACCCGGCCCGGACACGGTGATAATTTCAGGGGTGTAGGGGTAAACCGTCAGCTCGTCGCCGTCATAGCTCACTGCAGCAACAGGCAGACCGCCCGTAACGTCAAGATTGATGGAAAGCCCGATCAGATGACGGCTGCGCGGCTTTGCGTCGTCTATCAGCCGCTCAAGCTCGCTGTACATTTCATCCGAAATGCCCGTATCCAGTACGCCGACGTCCAGCCGGAACGTGCCAGGCACATCGCCGGTTTTCCACTATTCAGTAATCCTGATGAGATACCCCAGCGGCTCAACCACGCGCCGAATCGCGCCGATGGTGCCTTTGTGCCGGTGAACGTAGGCCGATGCCGCGACGACCTTTCGTTTTGTGGCTTCCGGCCAGTTCGCATCCCAGCGGTCAACCGACCAGGCCCACGCCAGATACGGCAGCAGCTCGACCGGGCATGTCTGCGGGTTCCACAACTGGCGCAGCGGGACCGGGGTTTGTTCGATGGCGGCGCACGCCTCTGCGGCGGCCACCTCCAGCGTTGTCGAACCTGTCGGCAGGAGGCGATCACTCATCGGAGCCACCGACGGTGATACTGTATTGCGTGCAGTACGCGGCCTGGGTTTTATCCAGCACCACGTCGGCGGGCGGTGATGACAGCATCACGCGCTGGACGCCCTCAACGTGCAGCGCGGCAAACAGCGCCGACTGGCGAATATCGCGACCGAGCCGCCGCTGCGCCGATACAAACGCCGCAAGCCGGGCCTCTGCCGCTGCGCGAATGGGTTCAGCCTCCGGCCCCGGATAAATAAACAGCGTGGCGTTAATGCTGTACTCAACGATGGCGGCAGACTGAACCGTTACCCGGTCAGCAACCGGGCGCACGTTTTCATCATTCAGCGCCGCGTCCACAATGGAAAGCAGGTCATCCGGCGCGGTGCCATTCCCCTCACGCGACAACACGGTAACGGTAACCACGGCGGGGGATGGACTGATAGCGGAGGCGTCAGCCACGCGCCCGTCGGCACTTTTCGCGTGATACTCATACGCGCCTGTCGGCCCGGCCACGCTAAGCCCTTCAAAGGCTCCGGCCACGCGCAGACGGAAGTCTTCATCGCTTTCCATCACGGCGGCAACCGGTGGGATCGCCGTATCGTCAGCCGGGGTGATGGTCAGGCGTGACACGCCGTTATTTGCTCCCAGCTGATCGAGGTCACCGCCGAGGGCAAAGGCTACCGTGTTTGCTCTGGCGGCTTCGTTAACGCGCTGGCGCAGGATGATTTCGCGGTAGGCGTTTTCCTGCAGCAGCTTCACGATGGGTTCCGATTCCAGCGTCAGCGTACGCGCAATGGCTGCCTGCTGATCGGCAGGGTAAAGAGAAATCAGCGTGGCTTTGCGTTCAGCAAGCAGGGTTTCATAGTCCAGCGCTTCGACCACATCGGGCGCGGGGAGCTGGCTCAGGTCAATGGTTGCCATAGTGTCAACTCACAGGAACGGTAAGTGAAAAATCCTGACGGGAATCAGTGCGTGAACCTGTAATTTCCACCACCATCCCGCCGTTAAAGTCCGGGTCAAAGCTGATGGCGGTAAGCTTCACACGCGGTTCCCACTGCAGGATCGCCATATAGCACGCCGACATGATTTGCAGGTGCAGCGCGCCGTTGTTCGGCATATCAATCAGCGCCGACAGCAGCGAGCCGTATTCGCGCCGCATTACCCTGGTGCCAACCGGCGTTATCAGGATGTCGCGCACGGACTGCCGGATATGCTCAATGTCATCAGCCGCCGTGCCGGTGTCGCGGTTCATTCCGCTGTATTTAGGCGTTGTCATTGCGGCCCGTCCGTCTGGCTGCCGCCGCGCTCAATACCGCCGTGTGTGTGACTGTGTGACACAACACCGTTTGATGTGAAGCTGCCGCCTGTGTGGCTAATATCCCCCTTCATGGTGCCGCCGCCGGTCAGTTCGAAACTCGCCGCTTTCAGCTTTTTGGTGCATTCCACCAGGGGCGTATCGAGGGTGATTTTTTCACTGGCGGTGACCACGACGACTTTTGTTGTCGCACTGATGGAATCAGCCGCCTCAATCGTGGCGGTTTTGATGCCTGTCGCACTGAGTGCGCCGGTGGCGGGTTCGTACTCGATCACGGCACCGTCAGGGAATGACCAGTGCAGTGCATCAGCGGAGGCAGACGGGGCGGGATTTTCGTCAGAATAGATGCCCGTCAGGACGAAGGCGGTATCCAGCTCGCCGCCCAGGCACAGAACGAGCACCTGCTCACCCACGGAAGGGGCATTCCAGGAGCGGGTATTTCCGGCGCGCGCGGTCAGCCACTGCAGCCAGGCGGTAGTGTTGTTTCCGGTATCCACGCGGCAGGTGCCGTCAGCAAGATTGACAGAGGCAACGGTGCCGATACGGATCAGGTTGCGCAGCAGGCGCAGAATTTCGGGGGTTTGTGAGTTCATCTAAACATAATGCTTTTCAAAAATGCTTAAATGAAATTATGATTGTACGCTGGCGAACTATCAAACGTGCTCTTGCTCATATGGATTGATAATGGATAATAAAATTTTCATGGATAGTGCTGTAAAGAAACTGGTAGACAATTACCTACAGAGAATTGATTCTCTTGAAGGTGACGATGAATTTTCAGGTAAAAGAAATTATCATATTTCAACTATCCTCTCATGGTTTACAAAGAACTCTATTATTGTTGATGCTAACTTGAAGGTAAGCGCTAAGCATTATAAAGAACCTTTTATTAAAGAGTTAAATTCCCATGGCATGCTTGACGGTGAGCTAAATCTTGTTTTTGCCTACTGCATGTGCTTTGGAATGGAGTATTATATAAACTCTCCATATTCAATGGATGAGTGTATTAAAATGGCTAAGGAGTTTTCAGAGGATAACATTGAGGAGTTTGATTTTTTCTCAAGAAGTATAATAACCAAGGCCCTGCATTATACATCGAATGCTGTTATTAAGGATTTGCTGAACAATGAAGACTTCAAAACTATTAAGGAGTTTGCTTCTAAAACTCGGTATGCAGAACAGCTGAAGGAGCTGTGGGACAGAGAGATAGAAGAGAAAAAAGGGAGGGTTGATAATCTTAAAAGTACACTTGATAAATATGAAGAAGCTTTTAATTTTATTGGTCTTCATGAGGGGTTTGTTGAGTTGGGGACGATCAAGAAAAAAGAGCTGTATTGGTCGAGGGTTGCACTCTTTTCACTTGGAGCTTTCATTCCTTTATCTATTACTATGATCTCATGGTTGTTTTTCCATTTCGAGATTAAATTAGAAAAGGCTTTGGATTTGGTTAAACTTATTCCCGGGGCATCAATTACAGTATTCTTTTTTTATTATTTTAGAATATCCCTAGTAAACTATAACTCAATTAAAGCGCAGATAATTCAAATTGAACTCAGGAAAAATCTCTGTCGGTTCATTCAAAGCTATGCTGAACACTCACTAAAACTTAAGACGGAAAAAATAAATCATTTGGAGAAATTCGAAGATATTATATTTTCTAATATAATGACTACTGGAGACAAAATGCCATCAACTTTCGATGGCTTGGAGCAAATCGCAACATTTGTAAGCAGTCTTAAAGATAAGAAATGATTTAGAACTGCTCATTTTCCGATTGCCGATATGATTTGCTCTTCAATGTACGTGATCAAATTTTTATTGAAGCCTAATAATGGTCTTTGCTCATACGTTGTCTCTTGGCCGCCCTTGACTGGGCGGTCGCGCAGGCCGTAATGATGCACCCTCACCATGCGCTGGACCCGTCCGGTAAACTCAACCACAGCATCATCGCCAGTGGCTTTCGCCTTCATGTATTTTGCCGTGCGGAGTTTGGCGAACATTTCCCGTTTTATGCGGTCCTTTTTGCCCCGCAGCGGCTGTGCTTTTCGTGGCTTAAACGGCGTACCGTCCGGGGCTTTCTGGCTCATGATGTTCCGCTGCTGACTGGCGCGCAGCTTTCTGGCAATACCTGACGCCATTTGTTTTCGCGCCGCCGGGGAAAGGTTAGCAATCAGTGCAGCAATCCGGCCCTCAAGGGGTTCAAGGGGGTTCATTGCTGCCACTCACTGACCAGCTCATTTTTCACGTACATCTGCCACGGACGGGGGGCATTCTCCGGCAGCGGTGGCTCACCGACATGATCAACGTGCAGCGCACCCGCTTCATTTTTCACGATAACGCGCTCTGTCAGCTGCAAGTTCATGCTGATATCCATCACCGAATCGCTGACAACATCGGCATTAAACGTGAAGCCGGTGCGGCGCTTTTCTTCGGTTGCCATGATGTCGGGCTGGTTCTCACGCAGCCAGGCCAGCACCGGCACAACCAGCAAATCCAGATCGCCGTCATAGTCGGTTACCACCAGGTTAAGCTGATACTGATATTCAAACGATAGCGAGCTGGCGAGCGTGGAAACCATGCGCCCGTTATCAATAAACATATTCAGGCTGTCAGGGTTTCGCTGCAGCAGTGGTACGCAGGTTGTCAGCGCTTCCCGCAGTTGCTTCGGTTTCAGCATCGTGCTGCTCCTGGCATTCTTTGATGATTTCCACCTGCAGCCCGCATGATGTGAGCGCAGCCTCTAACTGCCGGTTGTCAGCCGCCAGATCGCCCTGGGTCAGCAGGCTGTTTGACGGGAACGGGCAGCTTGTCACGCGTGGACATCCAATCCAGATAATCTCGGGCGCTGGCAAATGCGGGGCGACTGTGCAGCCGGATAACGTCATCAGGCAAAGCAGCAGCAGACCAGCCGCGTAATGTCGGGTTAGCATCGGTTTCCCTCTGGATGGTTAGCTCACGATTGAGCGCGCCGGTACTGGCCCGCCCCTGAAGCAGGCGCAGCGCCGCCTCTCGTTTCTGGCCGTCACGCGCTTCGGCATTCAGCCGCGTGATAGCTTTATCCCGGCTCTCAATGCCCGCCGACAGGGTGCCGATGATGCGCTGCGCATCGCCCAAATCGTTCTGGTCTGGCGAGCTGTTCAACAAAGGCCGCCGCAACCGCGCCGACCGCATCGAGCTGGATCTCAGTCATTCTCACCTGGCCAACGGCGCGTTATGCGATGACGGCCAGTGGCGGCAGATTGTCACCGTTGAGGATGCACTGACCGGCGGCTGCAACCTGTTCGACCTGGATCAGCTTTCGCTGGAATACAGCCCCTCTGAGTACCAGAACCTGCTGATGTGTGAGTTTGTCGACGACGAGGCAAGCGTATTCCCGTTTGCCGAGCTGCAGACCTGCATGATCGACAGCATGGAAGAGTGGAATGACTTTAACGTGTTCCTGCTGCGTCCCTTCGACTATCGCCCCGTTTGGATTGGTTACGACCCGTCACACACGGGTGACAGCGCAGGTTGTGCCGTCATCGCGCCGCCGCTGGTTCCCGGCGGTAAGTTCCGCGTGCTGGAGCGCCATCAGTGGCGCGGTATGGACTTTGCCGCGCAGGCCGCATCCATCAAGGAGCTGACGGAGAAATATAACGTCGAGTACATCGGTATTGATGCCACCGGTATCGGCCAGGGTGTTTTCCAGCTTGTGCGCCAGTTCTTCCCCGCAGCTCGTGAAATCCGTTACACGCCAGAGGTGAAAACCGCGATGGTCCTGAAAGCGAAGGACACGATCACCAGCGGGCGCCTTGAGTACGACGCCGGACATACCGATATCACGCAGTCCTTTATGGCTATCCGCAAAACGATGACAGCCAGCGGCAACCGCTCAACCTATGAAGCCAGCCGCAGTGAAGAGGCCAGCCACGCCGATGTCGCCTGGGCAATCATGCACGCACTTTTAAACGAACCGCTTACCGCCGCCGCCGGTGGTCAGAGTCAAAACTTTGTGGAGTTTTATTAATGAGCAAACGTAAAGGCCGCAAGTCTTTTCAGGAAAAATCCGCGCCAGCAATGGCGGCTACATCCAACCAGCAGGCCGAGGCGTTCAGCTTCGGTGAGCCGATCCCGGTACTTGATAAGCGGGATATTCTGGATTACGCCGAGTGCATCAGTAACGGGCGCTGGTACGAACCGCCGGTGAGCTTTCACGGTCTGGCGAAAAGCCTGCGCGCCGCCGTACATCACAGCTCACCGATTTACGTTAAGCGCAATATTTTGCTGTCTACTTACATTCCACACCCGATGCTTAGTCAGCAGGACTTTAGCCGCATTGTGCTGGACTATCTGACCTTCGGTAACGGCTTTGCCGAGTTACGCAAGAATGCGTTAGGGAAGGGGTTCCGCGTGGAGTGTTCGCCAGCGAAATATACCCGGCGCGGCGTTGAGGATGATACGTTCTGGTTTATCAATGACTGGAAAGATGCGCATCGTTTCGAGACGGGCAGCGTATTCCAGCTACTGGAGCCGGATGTTAACCAGGAGATTTACGGTCTGCCGGAATACCTTAGCGCGCTTAACTCGGCCTGGCTGAATGAAGCGGCCACCTTGTACCGGCGCAAGTATTACCAGAACGGCGCGCACGCGGGCTATATCCTGTATATGACGGACGCAGCGCAGAGCAGCAGTGATATAGAGCAGATGCGAAAAGCAATGCGTGACACTAAAGGCGTGGGCAATTTCCGCAACCTGTTTATGTATGCGCCGAACGGTAAGCCGGACGGGATTAAGATCCTGCCCCTGAGCGAGGTCGCCACCAAAGATGACTTTTTCAATATCAAAAAGGCCAGCCGTGACGACCTGCTGGCCGCGCACAGGGTGCCGCCTCAGATGATGGGAATCATCCCGGACAATGCGGGCGGGTTTGGCGATGTGGTGAAAGCGGCACAGGTGTTTGTTCGCAACGAGCTGACGCCACTGCAGGAGCGCATGAAAGAAATTAACACATGGCTGGGTGATGAAGTAATATCCTTCAAAAGTTATCACCTTGAATAATTTCACCCCTAAAGAAAGGGGCTCTCTACGCCCCTTTTTTGTAGATCCTTATTGATTCAACTAATAAGTTTAAAACCGGTTTAAAAGAAGTGAAATCCAAGGTTTTTCTTTTCTTTAGAATAACTTCTTCGGCAAATGTTTTTTTACCGAAATGAGCAGTGGTGTCATCATCGATATCCGGTGAAAATGTTCTACCATCGATCTTTATTTTTCTTATGCCATCAGAAAAGAAATCTTCAATTGAAGTCTCTTTTTTCTTCTCTAGTTCTGGCGTCCTTACATAAACCATATTACTGAAAATTATTGAAGGTTTACCAGCCTCAGGAGATATTTTATATTTATCTTTTATGGCATTATTTATTTTTCTGGGGCCGTCATCATTATCAACCAGCACAATGACTGGATTTAATAAACTTGGACTTTTAAAATCTTCCAGCCTTGCTTCATAGGAGAGTATGAACTTTCTAAGATCAGCTGTTCCTGTCAATAAGCCTAATAGGTCCTGAACTGTTTTACTTGCAGGTAGGATCTGAATTTTCAATGAGGTTTTATCATTATTAACTTCGATCAAATCTGGATAGTCAGCAGCAAGTGTCTTTAAAACAGCCTTAAGATAAATGACATCAGTTTTACCTTCACATATTACAATTGGCTTATCATTATTCGCAAAATATTTATAGTACAAGAACTGAGAATAAAGATAATCACTACCATCAAGCGCTAACTCACCATTCTTGTCACGAATATATTTTCCATGATTTATTGTGTTTTTTCTAATGAAATGAATATAACTGAACAAGCCATTTAACTTATCAATGCTCCCTTCGCATTTATTACCCTCATTATCCACATAAAAATACGAATTTGTGAGAAAAAGGGAATGGGCTTTAGGTCTTAAGTTAGATCTGTACTCATGCGGAATGTTAACAAATTTATTAACCACTAAGCCGGTTACTTCTTGGCGGGAATCAGAATATTGGAGTCTGGTTTTTTTTGAATTAACTGTAAAACCGCTACTTGAAATAATTTTCGAAAATTCGTCCCCAAGGGATATTTTATGACTATCATTCAGAGCGATGTTTTTAGGAAAGATTTTTTTATTAGTGGATATTGTTATATCATCAACATATCTAGAATAAGTGGCACTATTTCTCTTTGCTAAATTAGCAAGTTTCACATCTAGTGATCTGCTAATTAAATTTGAAATTATAGGTGAGCATGGACTACCTTGCGGTAAGGAATTATTATAGCAGGCAATTTGAGCTATAACCGTAGCGCATTTGTCCGTAAGTAAAAAATCCTTATTCTTAATGAAAAAACCTCTGACTCGTCCAAAATTAAAACTTCCGAAATAGTTTTCAAGATCAATGTTAAAAACATTATTTTTATTTTTGTGTGCTTTTGCGTTTGATAAGGCACCGTGGATTAGAATTTTGTTTTTTATTTTTTCTTTTCTCACAAATCCATGCGATAAAACCTTAAACTTCTGCTTGGGATAAATTTCATCTTGGCACTCATAAAGTACATCTGAAAGTTTTTTTTGAATGGCCTTAAGCTTTTTATTTGGAGCATGAATGATTCTAACGCCGCCACTTTTCTTACGCAGCTCAAATTCACTGTATTTATCTTTTTCAAAGAACAATAAATACGATAAAAACTTAGGCTTGCAGTCTAAAAAGACAGCGACATCTTTTAAATTTTTTAGCTTCTTCAATGTTTCTAATGCTGACATGCAATCGTCCCTGTAGAAGTGCCCATAGTTACTCTTACGCGATTCGACGAGTAACTTGGCGGCTATCCATGTTACTCTTTAAGGATACTTCAAGGAGCGTTGGCTCCAACGTTCTTTTCACTTGTCATGAAACATGACACAAAATCTAACTATGGGCACTGCTAAACTAACCCAATTATTCCAAGCTTTGCAAGCTTTGCCTCAGATTAGATGCATACATGTTTAAATGCTCGCGCGCAATGCTATCCCCGCCACGCCTGCCCGCTTTAGTGACCTCATTTCATGCAACTGCACGATCCTCACGAAGCTGCGCCGCAACTGGTGTGGTGAGGAGTGTGGGGCAGGGGATCCTACATGCGGATCCATGCACTCTATGCATGCATGGCTACAGGCCACCGATTTGGTGGCCTAAATGCGGGTTAATGAGTGAAGCGGAAGAGGTGGAAACCGTGCACACCCTCAGTAACGATCTTAACGTTCTGGCGTTGCGCCGTAATGTAGATATTGGCCTCAGCAGCAGTAATCGCATAGCCGGCACCAATAACCAGTTGAACAAAGTCAGCCGTGGAAATTTCGAGAAAATTTCCCTGATGCTTTATTGCTTCCCTGTAAGCCGAAAACATTGCACCGTCTTTTCTGGCCATGTCTAAACCCACCCATCCTGTTCCCATACTTCCTGTATCAGCTGGCTTAAGGTTTCGCGGTCAGACTCCAGAGTAAACCCTTCCATCTCAATACCAGCAGTGATGCCTGTGCGTATGGTGATTTTCGTCGCCGGGAAAACACTTAACACACGGCGGTGCAGTTCAGCATGAAAAGCATTCAGCGCTTCCGGGCTGACTTTCTGTTGACGATCCAGAGTGATATCAATTTGCATAGCGGCCTCCGTGACAGCTCAATCAACAGTGTAAAAAAGACTGTCGCTGATTTCATTACGAGGCGGCGCATTCGCCAGGTCAGCAATGATACTCAGCGCCAGTTCGAAATCAGTTGGTTTGCAGTTAGCTATGAGTGACACCTCAGCTATAAACCGTACACACGCCATTTTTTTATGCATGGCGTTTAGTTCGTCCATCTGCATACTCCCCCCTGTATAAATACTGTGTATATATACAGTATCATGGTGCTTTAGTGGATTGAAAGCATTTTGTTAAGATAAGTCTTAAGTTTTATCAGTCTGATAAGAAAGGCAAAATTCCATTTTCAGCATTGCTTTATCTGTGCCTGGTGAGGCACCCGATAGGTTACAAAGGCAGGGCATTCCGGGCCTTAAACCCCTTTTGGTGCTGTAAGCAAAAGGTTAAATCGGGCTAACAGTTTCACACTGTTAACCGGCTCTTTTCCTCTAAAAATCTCACCGCTGCCCGCGCCTCTGTACCATTCACCGAATATTTTGGTATCAAAACCACGAATAAGGCGCACAGCCAGGCCACGGGTAATCGTCTCCCCCGTCAGATCCTTGATTTCGCCAATCGCCCTGGCACAGGCCGCTTCAACTTTCTCACTGCGCCTGAACTCTTTAGCTGTCTTTTTCGGCTGATCGGCCCGTATCCTTTGCAACAATCGCCGGCGCTCCGTCCGGTTCATCTTCTCAAAGTCCTTAGCAGGCATTATTTCCGGGTTCGACGCATCCTCAGATCCCGGCTTCCCCGTACAGTTATTGACAGAACTCCGAGAGGACGCGGGCGCGCCCTCAAGGTCAAAAACAAAATCAAAGGCAGATTCAACTGACAAAACCGAAAGTGGGGCGTCTGATGCGATAGCCTGCTGAGTGGCTTTTTTAGGGACTATCTTCCATTGCACCAGGCGCGTCAGGATAGGTGTATCTTCGCCAACGGCGGTGGAATACACCCCTTTGATGCGTACTGTCTCTTCGCCGTACTCGTTCAGCTCGTCACCTGATTGGTACCATGTGCGCACGGCTAATTCATCACGGCGAACAAACGGCCCGCCCTGGGCGTTAACGTACTCTGCCCATTCACCCTGATCGGCAGCATCGTGAACAGCAGCAAACTCTATACTCAGGCCGTGTGCTGTCTCACTGTCGGCCATGCGGCGCAGCTCGCGATAAACCGTAACAGGTGCGCCACCGACAAACTGAAACTGTCGGATGTGCCAGCGCGCCGCCCAGGCAGATACAGCCGGGGCTGTTTCCTTAAGCTCTTTCCCGCTCTCGTCATCCAGCTCACCATCAAGAGCGTAACCATCGATATTTTTAGATATGTATTTCGCAACGTATCCGGTGGCGCTACCTTTTTCAGAGTCGATCGCTTCGGCATGAAAGCGAGCTTTCCTGGCCTTATCTGTTGTCAGCTCGCTGCTGTCTTCCTGAAATGCGTAATCGCGCAGAATCTCACGCACTCGATCGACATCGCCGGGTAGCATGAACATGAGCATATGCCAGTGAGGCGTGGCGTCGTGGTGCGGTTCAGCAACGCGGATACCAAAAATGCGGATATCTTCACGGTGAAGTTTTGCACGTACCTTTTGCCATACACTGCAAAGATAGCGCTGCGTCTCAGAAGGATTGGCACCGTTCCACTTGCGGTTACGATGTCCGGTCTTAATCGTTGCGTGATAGCGGGACGGGGCAGTGATGGTGTAGAACTCACCTACAAATCCCATCTCATTACAGATATCTTCAAAGCCACGGATGCGGGTCATCAGCTCACAGCGACGAATTGCTGGGTTAGCCACACTGCCGTCATATTTATCAATCAGGTTTATGCGGTTCCCGGCCTCGTCCTCCAGTTCCATCCCTTTCAGGAACTCACGGGTGCGGCGCTTTTGCTCGCGCCACTCGATCACATTCATCGTGCTGGCGTAAGGTGTGTGTTTTTTGCTTACGTTAGCCAGGGCGATCTGCAGGTGTTCGCGCCACGACGCCGCAACACGGCGCAGGCGGTTTTTCCACCATCTTTCAGCACTCATGCGAGAAATCGCGGAGGCAACTTTTTCCGGCTCAAATAGTTTAGTTGTTACCTTGTCCCACAGCGGCGGCGTCTGCTTTAACTGGCGGGTGATAGCGGCTGCAACGGTATAGAGCTGGTGCGTATATTTGTAATCTGACGCATCAGTGACAACGGTGTGAACCTGAGCCATTTCAGCAGAGATGAAACTTGCGACATCACCGGCCAGCATATCTACGTCGGCACGAGACATATCGGCCAGGCGGTTAAACCGACCGTTCAGCGCCCACAGAGTTGAAACAGCAGACACGCCGCGATCACCAGCGGGCGCGTGAGCTGCAAGCATTGCAAACATATCAGGGTGCATATCAGCAGTTTTGTATTGGGCATTGACGCGCTCAACGCGTGGCAATGTGCGCTCGACAAATGTTTTCGTTAAGTACGCATTGGCACGTGCTAAACCTTCTGTTTTTTCCAAATCATTCAGACGGCGCTTAACATCCATCTGAATAATGATCGGTTGTTCCTGGAGAAGATCACGCGCACGAGAAAGCGCCGCGATCAGCTGATCGCGGCGGTAGATTTTAGCATGGGTGAGATAGGGGCTGGCAATCGCCTTACGCGGGGCATTCCACGAGTAGGCGTAAGGGATAGTCATTTGTTGTGGCAGCTTTTAAGTTCGTCGTATTCTTTACAACTGACGCACAGCGTTACCCCATCCAGTGCTTTTCGACGAGCTTCCGGGATAGGTGAATTACAGCATTCACAGAAGAAAGCGCTCGGTGCTGCTGGACGTTTGAGGGTATTAGCCAGAGCGTGAGCGAGATTCTCCTCAACGCGCTGTTGTACCAGATCCATTGAGTCGGCCATTAGTGCAGCTCCTGTGAGCATGCCTCAAAGCGGCCAGCTTCCTGTCGCAATAGTTCGATTATCTCGACGGCAGACAATTCGCTGCGCTGTGCATAGATAGCAATTGCTTCAAGACGGATTGAAACGGCCAGCGCCTGGTCTTTCTTCTGTTCAGTGCGCGCTTTATTCAGCAGTACCAATACGGCATCTGCTGCAGCAACCATTTTTTTGTTATCAATATTCTGCATAGTTAATCTCCATATTCAGGCAAAAGAATGCCCGGCGTGTTTACGCCTTTAACTTAATTTGGGGGTTATTCGGAAAGTGCGCAGTCAGCAAATGACAGATAGCGCGGTAGCATTTTTCCCCAGCGGGAAATCTTGTTCATTGCCTCGATAATGTAGAGGCGGCGAGCCTCGTCAAACTCTTCAAAATTCTTACCGACTTCATCAGCCTTGAATGCGGCTGTGTGATCACGATTGGCTAGAGTTAAAACCACAAACTTAAAGTCATGATCCAGTCGATTGAAATACCGTAGTGCTGGATTGTCATTTTTCTGGCGAAGCTGACGACGACGCGCCTGGAACTGCTCAAACGGCATCGGCTCTTTAACAGCTTCAAGGTGAGAGTGAACATTAAAAGTCATTACTTACCCCATAATGTCGAGAGACGCTGAATAAAACTGGGCCTCACAGATGACAGCTCACGCAAAAGTACTTTCTGATCGTTGCTTGGATGCCAGCGCTTACCTTCACATCCCATAATCCAGCCGTGGCCAAATGAAAGGGAAGGAGACTGTCGCTTTAGCAATGGCGCGATAGACATAGGCATAACCACCTCAGCTCAGGCCGATTGATGCGCTGATACCACCAATAACATCAGCAGTAGAAGCCATCGCAGGATTGCTGTGAATGCGTGTATGTACAGCCATTGCCGCCAGTGTCAGGCAGCGAATACCCGAATTGACGCTATTCACAAAAGCATTTTTGCGTGATTGCGTCATATGCTCACCAGAGACAGCGCCGGCGGCGATTTGCCCGACAGCAGCCGTGGCGTGCAAAACGTAGTTCGGCAGGTTATCTGCTGACAGTTCATTTACCGGGACAGAGGGCAGGCAGTTCAATTGCGCCAGCAATCCATCAACCAATGAAGCGTCTTCTGTGAGATCCGTAAGTGCCAGCACATCAGCCAGTGTTAACTGGTGAGGCTGTTCCGGGTTTAATTTGTTGCGAAGCACCTGTGACCGCATACCGACCTTTTCAGCCAGCTCTGACAGGTTGTGATTTTGAGCAAACTGGCGACAGGCCGAATCGAGAAGCTGCTGTTTAGATACCTGGTAATCAAACATGGCTCGTTCCTGAGAAACTTGCATAATCAAGTTATGGCTTGATGTAACGACATTTGAGGGCGTGCTGACGGTTCTTTTCGCGCCATGCGGCTACGTTGACCAGGGCATTACCATGTTTTTCCATTACGTCAGTACGCGCTTTTCCTGTCTTCCGGCAGGTTGAGTTACGAACTACGGTGGTGGTCGGGGTAGGGGCAAGCAAAACAACGCCGTCACGGATCCATTTTTCCAGCACTGACTTACTGATGCCGTTGGCAGCAGCAAAATCATCCTTGGACATTGTCGGGGAGCTATTAAGGCTGATTGCACGGTTTACAGCGTTGTTAAGGGCTTCGCTTAGGGCGGGCATCAGTGAAGAAGTAATTGTCGCGATCAAATCTTGCGACTTAACTAAGTCAAATGCGTGCTGACTGTTTGCATTTTCAGTATGCATAAAGCAGTATCTCCATTCGGTGTATTGTGTTCTATCGTATTGCATGTGGTGTGTAGCTACTTTAGATCGCTTTATTTTAACTGTAAATGCATTTTTGCGATTCATGGTAAATTTATGCGTCTTGAAAACGCCGTAGCTACTGACGTTCTTGAAAGAATCCTCTCTGCATATGGCTTCACTATGCAAAAAGACCTCAGCGACAGGCTTGGTATTGCGAAGAGTAATGTTGCAAGCTGGTTGCAGCGCGGGCATGTGCCAGGCAATGTGATTGTGCAGTGTGCTTTAGATACCGGCACCGACGTTAACTGGTTGGTCACTGGTGAACTCGCAAAAGCAAGTTTTGATATTCCCCAGTCTCTTGGCAGCGGCAAAGCTCTCTATGATGAAATCATGTCGAATGGAGGTAAGCCTGTCTTACGCCGCATCATGGATGCCTATGGGTTCACTCTGCAAAAGCAGCTTTGCGACCTTCTGCAAATATCGTCTGGCACGGTAAGCACTTGGGTGCGCCGCGATTATTTCCCTGGTGATGTCGTAGTGGCTTGTGCACTTGATACGGGAGTGTCGCTGCAATGGTTGGCTACCGGGAAAGGGATGCCGGGAAGTGAAGGTTTGGTCAGCATTAGTAGCTCTTCGATTCCACGTAAAAATCTGACAGCCGGTGTATTGCAGGATGCAGGGCAATGGACTGTAGATTTAACCTTTATCTCTCACTCTATAACTGAGCCAGTATTCTTGTTCAGCAATAGTGGTGCGTGGATAGTAGATATGGCAGTTGTCGAGATCAGCAATGGTCGATGGTTGCTTGGTATAGATGAGAAATTCGATGTGTATGATATTACTCTTTTGCCAGGCAGAAAAATCAGCGTGACGGGGAAGGGGACAAACTTTACCTGTGGTGCAAGTGAGGTAAACACTGCTGGAAAAGTAGTGATGACGATGGATTTTAATTTTTAAAGGAATGACAAATGGACATTATTATTTCATTAATTTCATTGGGTCTGGTTGTATGGGCAGTGCGCCGTATTTGTTCAAAAAAACAAAGTAGTGGTAAGAAATTCGGTAAGTCAATTTTAGCAATCTTGTATTTTCTCATGTCTGGTGGCATCGCAATTGATAAAACAGGAGATCCCCTGATTGCGATTTTCTTAATTCTGATTGGTGCAGCTGCGGTTTCCTATTCAAATCGAAACTATAAAGAACCTAAAAACGGAAATACTGCTATTTTTGGTGAGCATGCTGCTGCGTTAAAAGATTTCGATTTAGCAGGTAAAGACAAAAAACCAAACGTATATCGCACCACTAATTATGTTAAGAGTAAGGATGCGGAGCTTACAGAGATCGCTTTTAACTATGTGAATGGTAGCGGTGAAACCAGTTTCCGCGATGTGGATGTGAAGAAATTTGATGGACAGTACATCGAGGGGTATTGCCATCTTTCCCGCGCGTTTAAGACGTTTAGGCTCGACCGGGTTGATGGTGATGTGATCCTGCGTGGCACTGGTGAAGCGATGGATGCATACCACTGGGCGGGAGAGATGGAAGGACAATGATAATATTTTTTAGTGTAATCCAAAGGATTGATTTATGGCTGAAATGATAGAAGTGTTTACTAAGGTTGTGTTGCCAATAATTTTAGCCGTTATAGCTTTCGTGGCTTCCTTTAAAGATTTCTTTGTTACGAAGAAAAAAATTACGGAAGATTGTGATAAATTAAGTAAAATTAGCTATGAACTATATAAAATAAACAAAGACGAAAACTTAGAAAAACTCGCCGTAGAATATGCTTATGCTGCTCTTACAAAAGATAGATTTTTGAATCTGGAGCAGAGAAAGGCTTTGGTTGGAAGTGAAAACCCAACAAGAGATATCGATCTTTTTATAAAATGCAGAAATTTTTTGAATATTGAAACAACTCCACTCCATTTCGTATGGAAAAAAAAGCGTTACTATTCTAATAAATATCGTTACTTAATTATATGCTTTCGGTCAATTCTGTATTGCATCGGCGCTGTTATTGCCTCATTACCATTTACATTCCAAGCATTCCTACCATCGTTCATAATTAAAAAACTATCAACATTACCTTCGCTCACTGTCGTATCTTTAATAATATATGCTTTGATATCCGGAGTTTTATTTGGATATATCAATCTTACTGCCGCTGTCAGGCTTATTGATTCAGCTAACTTGATTCAACGCCATAAGAAGCCTTGACTACCTCCTGCAAGGATTTGGTGATGACAACTTGTCTACTTTGAGCTAGCAAGTTGTCATGTAGCCATTTTGTTGCCACAAAGCATTTTAAATCTTTGATTTTAAAAGACTAGAATCGTCTTTGGTCTTTTTTTGGATAGTATTTTGTACTGACGCTATACCGTGCCCCCAATCCCAACATCTCCACCTCCGTTTGCTTTTCCCCCTAACATAACGCAGTATCTTCAACGGCTTGCCGCTACATGGGCAACTTGCACTGCGGCGTTACGCTGCCACGGGTTCCGATGCCCGATATCAATAAATCACATGTACAAAAGGGTATTGCAATGGGAACCATGTTGGGGCTGCTGGGATTGATGTTGGGTGCATGGGCGGTACGCAGTATCTGTATGAAACCCATTAACAATGTGAAGAAGGTGATCCTTGCGCTGATTGCCGGGCTGTATTTTCTCTCGGCAGGCGGAATAGGGGGCACGGAAGAGGACAAGATTCCCTACGTCATCGTTGCGATGCTGATTGGGGCGGCGGTGGTGTGGTACGGAAATCGTGTCTATAAAGAAAATCCCACCAACGCTGAGTAAGCCAACATTTTGCCCCAGCAATGATGTTGCAGGGGAATGATGCTCACTGCCTCTTAAGGAGCCTCGGATGACCGATCGCGCCACGCCTAATCTGCCCTCGCGGAGCTTCACTAAGACAGAACATTTTTATCGTCAGATTGGTTTTACCACGCAATATAAAGATGAGCACTGGTTGATTATGCTACGTGGGGATCTGACGCTGGAGTTCTTCCCGCATCAGGATCTTGACCCTTACAATAGCTGGTTTAGCTGCTGTCTGCGGCTGGATGATCTCGATGGGTTTTATGCGGTGTTGCAGGACGCCGGTATTGAGGAGAAGTGCGAAGATTTCCCGCGTATTCATCCACCCCGCGAACAGCCCTGGGGATTGAGAATGGGGGCGCTGGTGGACCATGATGGAACGTTGATCCGACTGATTAGCAATTGAGTCAGGAGGCTGCTGGTTCCGTCTCCTTATTGCCTTCCGGCAGGTAAGAGGCTAACCAGATCTTGTCTTGCATTAGGATTGGACTCATTTTGATTTAACGTCAAAGTGGGGCTTTTCTCTATAAAAAACGGGGCCTGTATCAGCCCCGTAATATTATGATTCGTTCTCTTTTTCCAGACCTTCCTGATGTGTCTGTCCTTCCTCGATAAAGTCAGGATCAATCCCATCGGTATTGCCTTTATGGTCCTTACCGGACAACAGGTTCCAGCAGGAGATAAACAGCGCGGCAATCAAGGGACCAATCACGAAGCCATTGAGACCATAGATTTCCATGCCACCGAGGGTCGAAATGAGAATCAGGTAGTCCGGCATCTTGGTGTCTTTCCCCACCAGCAGTGGGCGCAGGATGTTATCGATAAGACCGATGACCACCACAAAGAAGAACGTCAGTGCCAGGCCCTTCACCATCGCACCGGTGAAGAAGAAATACAGCACCACAGGCAGCCAGATAATCGCTGAACCAACCGCCGGGATCAGTGACAGGAAGGCCATCAGCGACCCCCATAAAATACTGCCCTGAATATCCGCAAACCAGAATGCAATACCCCCCAGCGCACCCTGTACTGCAGCTACGACGATGGTGCCTTTAACCGTTGCGCGTGATACTGCCGCAAACTTCACAAACAGATGTTGTTTAACAAACTGCGACAGCGGAATGGCATCCAGCGCCAGGCCGACAAGATAGGCTCCATCTTTCAGAAGGAAGAACAGCAGATACAGCATCACACCAAAGCCGATGGCAAAGCTGAAGGTGCTTTTACCAATCATCATCAGGCTACCCGCAAAGAACTGGCCGCCTTTCATCGCCACACCAGACAGCTTTTCCTGAATGGCACTGGCATCGTTCATGTTGTTTTCTTGCAGGAAGTGACGCAACCAGTCGGGCAAATGATTGATAACGCTTGCTGCCACCGTGGTGAGCTCGGTCTGGTTACCCTGCAAACGGTTGTAGAGGGCGTTGAACTCTACCGCCAGTGAGGAGGCGACCACGGCCAGTGGGATAAATACAATCAGGCAGATCACCAACAACGTCAGCAGCGATGCCAGGCCGTTTTTATCGCCAAGATGTTTTCTGATTTTGGTTTTAAGTGGATGGAAAATAATCGCCAGAATGGCGGCCCAGAGGATCGCCGAAAAATAAGGCCCCAGGATGTGAAAAAAAGCCAGCGTGGTTGCCGCCAGTATAAAGATAAAGAATCCCTTACTAATGCCCTGAATGATCATTTTATTGTCTCTGTTTATGGTCTCGGTAATGAACGTATTCCCTTTGATCGCTAAAAATAGACCACGCTCCGGTTACCAGCAATGTTCGCCGGAAAATTTAAAGGAAATGAAGTCTAAGCAACGGTATCAGGTCTGTTGACCAGGCCAGCGATAAATTTTATGCGCCAGCAGGGAGAAATCAGATTGATACCCTTCGCCGCTGGCTTTCATCATGGCGCGCAGTTGCGTCAGCGGCGTGCTGCAATGCCCGACGCTGGCATAGATCACCACATTGCCACTGGGCGTGGTGCAATAGAGCACAGTGCGAAACAGGGTTGTGAGTGCATCGGAAAACGCGGAGTCTTCATCCGGGGCCTGAGGATGGTTCAGTACCAGCCAACCGTTGGGCTGTAACGTTTGCGCGCATTGACGCAAAAACTCACGTGAAGACTGCAGTGGCACAATGGCGCTGGCGGAATACAGGTCAGAAAAAATCAGTGAGTAGCGGGCAGGGTCTGCCTGCGCCATGAAATCGGCGGCATCTTCCACCCGATAGTGAATATCTGGGGTTACCGGCAGGTGAAAATGCGCCAGGGCAACATCCAGCACCACCTGACGCAGCTCCACGGCATCAATGACGATCTGTGGGTTACCTGCAAACAGCGGTCGTATCAGGCATCCGCCACCCAGACCCAGCACCAGAATGCGGTTCGCGGGAGTCAGCGCCGTAGCCATCAACATGGCACAAATGTATTTATGTACGGGGATCATCGGGTTGCTTTTCTGCATTTTGCTTTGCTCGAAAACCCGGTCAAAGCTCAGAAGGCGGTAGACCTTGTTATCGATCACGGTGACCTCACCGTGTGCATCCTCAGCGGTGGCCACAATGTCGCCCCGAATGCGAAACAGCATGGAAGAAGTGTAAACATCGTTGTCAGACATGATGGTGATTCCGTGGCGCTCAGCCGGAGCCGAGTCCTTGATGATCATTTTTATACTATGTTTACATTTAACCGCAGGGCAGAGCAATGCGTGTTGTTCGCATAAAGGCAGCCCCCGATGGTTTTTACCCGCAAGAAATCACGCAAAATATCGTAGCATGAGGGTTTCATGATGAAATAAGGACGATTCAACCCCACTTTCTGCCATCATGGCTTGTGCATCATCGCCCGGCACTCTACGATGTCAGGTGGCCCGGTGCTGCGGATAACCGTAACACTGATGACTGGCCAGGAGCCTGTTGCATGAAAAGCGAGAAAGAAATTTCCATCGACCAGTTTACGGATGATGAAAAAGTATTGGTGGAGCAGCGGGTTAAAACGTTGACCGATAAACTCAGTCACGTCGCCAGTAAGAAAGAAGAGAAAGAAATCCTCAAAGAGGCCAAGCGGTTAGTGATGAAAGAGCGCGTTGTGCGCGAAAGCAGCAAAGTGGTACTGGCTAAGAAACCACGTAAACCGTCTGCGGCAAAAGAGAGCGAAGTGAAAGATTTTAGCTGGAGTGGTTCACTGCGTAAAAATCCGCGCGCACTGAAATAATTCTGTTATCGGGGCTGTGATGGCCCTTGTATTCCTGTCTGCTTATCTCGCCTATCCCACGATAATCAAATGTACCAGTCGCGCCAGCACCTCAATAATTAATAAACTGCCTGTGGTAATCAGGGCCAGCGTCAGATAAAACTGCCTGCGTTTGCTCATCTCTGTGAAATCCGTGAAGGTCAGAAAGACATCATTTTAAAGCAATTGCGATAAACCATGCCTCAATATCGTGCCAATTGGCCGTGCCATAACGTCAATGGCGGCTCCGAAAAACCGCCAGTGAGTTACACGCTGAACAGCTTGCCGTCGCGTACCAGTTCTCGGGGGTAGCTATTTTTAATGCGGCTACCGACCTTTTTGGCTATACCAATCGGCTGCTGCTGATAACAAATGATCAGCTCATCACCCGGCAGTTCACGCTCAGGATAGATATCCCGCCCACGATACCACTCTTCCGCTTCACTGCTGCTCAATTCAACAGCATGAGGTGCCGCCGGATCAGCCAACGCGATAGCGGCTTCATGCTGCCAGCGGTAACCTTTCGGGAATGTTTCTGCCAGCTTCAGGCCGATTCGAGAGAAACGTACGCGGCCCAGCAATGCTTCTATCGCGCGCGGGAACAGCCACAGCTCTTTGTCACGCTGCCACAGCGCCATGTCATCTTCCCAGCGCAGTCCCGATTTTGCCGCCGCGGCGATCACCTCTTCCTGCTGTTTACGATTGAGCGGGCTGAAGGGCGGTTTCCCCACTTTATAGCCGGGCACCGGCAGAGGAGGCACGCTTGCCGTTTTGCGCAGACGTGCAACAAAGAAGCCTTCGCTGTCGAAAATGTGCGGGAACACATGGAGGAAACCCTCCGGCGTGGCCGCCTTTTCCGCTCCCTCGAACAGCGAGTTCAGGGGTTCAATCTCTACGGCATTCGGGTACTGTTCCTGCAACCAGGTAATGACCTGCTGATTTTCACTGCGGTTCAGGGTGCAGGTGGAGTAAACCAGCGTGCCACCCGGGCGCAGGGCATGAAACGCACTGTTGATCAAATCTTGCTGCGTGGCGGCAATCTCGGCGGTGCTGGCTTCAGACCAGTTACGCAGGGCGTCCGCATCTTTGCGGATGACACCTTCACCCGAGCAGGGGGCATCCAGCAGAATAGCGTCAAAGCACTCGGGTAGCGCCGGGCCGAAGACGCGTCCATCGAAATGGGTCATTGCGGTATTGCTCACGCCGCAGCGGCTAAGGTTAGCGTGCAGCACTTTCACGCGGCTGGCGGAGAATTCATTGGCAAGGATGGCGCCATGATTCTTCATCCTGGCAGCAATCTGCGTGGTTTTTGAACCTGGCGCTGCCGCCATATCCATAATCCGCTCAGGAGAGGTATCACCGGAAAACAGTGCACTGACCGGTAGCATCGAGCTGGCTTCCTGGATGTAGAACAGCCCGGCGAGGTGTTCAGCGGTGCTGCCCAGCGGCAGCGTGTCGGCATCGTCACGGCTGATCCAGAATCCTTCTGCACACCAGGGAATCGGCGTTAATGCCCACTGATACGGCGCCACCTGTACGAGAAAGTCCGCCACGCTGATTTTTAACGTATTGACGCGAAGGCTGCGGCGAAGAGGTTGCTCACTGATGGCGAGAAAACGTTCGTATTCGGTGTTATCTGGCAGTAACTGCTGCATTTGATCGAGAAAGGCTTGCGGAAAATAGACGCGGGAAGAGTGAGACACAGGCTGAATCCAGGGGAAATAAGTGCTTGCAGTTTAGCATGGTCATGACAGTGGTAAAAAATAAGAAGCCAAAAAAATCTGTTTTTTTCCTATAAAATGTCGCGGATAAAGAGCGGGGCCTTATGTTGCGACATAAGGCCCCGCTGTGTTTTGCCCTGTTTACACCACTACTGTGGCAGTGCGGTACCCCATTTGCGCCACTCTTTCGGTTCCTCTTCCTCCAGCAGGAAGTGTTTACCGGAAGAGGCTTGCGGAGCCAGCGGCACGGTTGGTGGTGTGGCGAAGGCGATACCACCCTGAATGAACTGCTGGAAGGTTCCGGTTTTCACCACCCCACCGATCAGCCCAAATTTCAGGTTGTAGCCCGATGCCAGCCAGAACACCGAGTTATTACGCACGAGGTGTTGATATTTCTTACTGATGCGCAGCGTAATCTGTACGCGGTCGGCCATTGCTCCCAGTGATGTCCCTGTCACCGTACCGACTTCCACGCCGCGGAACAGCACTGGCGTACCGACCGACAGTGAACCGCCTTCCGGTGCGTCCATCACCACATTCAGTCCGTCAAGATAACGCGCATCGGTGATGGTGGATTCCTGGAGCTCAAAGGTGCGCTGAGCACGGCCTTTGCCTGGGTCTACGTTGATATAAGGCTGAAGCAAGGTTTCCAGGTGGTTAACGCCGGCAGCCGAAATCTGCGGCGATACCACGGAGAAGCGGGTGCCAAGACGGGCGAAATCCTGCACGTATTCAGGGTAGAGCACCGCTTTGGCGATCACCTGATTATTATCGGCCCCCAGTGCCAGTGATTCTAACTGCCCAATGGTGATGCCGAGATAACGAATCGGCATACCCGCTGACAGCTTACTGGCATCATAAGTCCGCAGGGTGATCTGGCTGCCCACGGCGCGGGCTGTGGTCTCTGAGTCATACAGAACGCGTTTATCCTGACGGGTTAAACCGACGCCCGCACCGGATAAATTATCAAAGCTGATGGCGCCCTTCAGTGCACGATTCAACGGTGAGGCCTGCACGGTCAGGCCGCTACCGTTCAACTGCACGCGTGCACCGCCTTCGGCCCAGAAGACGCTGCTTTGTGTCAGCAGGCGTCGGTACTCCGGCTTGATATGTACGTTGACGTCGAAAGCATCGGAGCGCGGGTTCACGCTGACAATCTCACCCACCTGGAACTTACGGAAAAGCACCACAGAACCTGCCTGGATGTCGGGCAGACTGCTGGCGGTCAGGGTGAGGGTGGTGGGCAGAGTGTCACCGAGAATGCCTTCCTCCGCTTTCTCGCTGTTGGCATACAGCGGATAACGGGTTTTCACCGCGCCTTTGTTACCCGGATCGAGGCGAATGCCCCCGTCGACCCACTCGCGGGCGCTGGCGCCCAGCACTTCCATTCCGTCTATGCCGAGCTTCACATCCAGGCGGCTGTTAATGATAAATTTGCTGTCACCATGCACCAGATGGCGGTACTCGGCCGCCACGGCAACATTAAAGGTTACGCCTTTTTCATTCAGGGTACGCTTGATCACCTGTCCAATGCGCATTCCGTGCAGCATCAGCGGCTGCCCGGCATCAATGCCGTAGCTTTCCGGGGCATTGAGCGTCAGCTCAAGCGCGTTGGGTTGCTGTAACAGCGATTCATTGCTTGGCAAGACCGTATAATGATTTTGTGGCTCACCGTCACCCGGGATCAGCTCAAGCGTATTGCCTGTCAGCAGGCTGCTGAGGCTGGTATCGCTCAGGCTAATTTTCGGGCTACGCATTTCAATGCGGGTTCCCGTGCGCATCAGGCTGGTCACGGACGGGTCGAGGGTCAGTTCACCGCTGACTTTGCCGCTGTCCAGCAGCGTCATTTTTGTCAGCGTGCCGACCTCCAGTCCCTGATACATCAGCGGAGTACTGCCTTCTTTCAAATTCTTACCATCTGGCAGATCGAGCGAAATCATCACGCCGCGCTGGCTTTGCGCCAGGTCAGGGTAGAGGGCATAGGTGTCGTCGGATTTCGCGGCCTCCGATGTTTCTGGTGAATCGAAAGCAATAGCGCCATTGACCAGTGCGGCCAGGCTTTCCAGCTGCACTTTTGCACCGCTGAGGCCGACATCAGCTTTCACGCCTGAAACATTCCAGAAGCGGCTCTCTTTTTTCACCAGATTAGTAAAACGCCGTTCAATCAGTACGTCGATGGTCACGCCCTTGTTGCCCGAATTCAGGCTATAGTCGTAGACGCGTCCGACCGGGATTTTGCGGAAATAGACCAGCGATCCGCTGTTCAATGCACCGAGATCCGGGGCATGCAAGTGGATCATCATTTCACCCGTATTGACGCGGTATTTCGGCTGAGTATCCAGCGCAACAAAGTTTTCGCGCGGTTCGCCTTTACCGGGCATCATCCCGATGTAGTTCCCGCCAACCAGCGCATCCAGGCCGGAAACACCGGCCAGTGAGGCTTTGGGCGTGACCAGCCAGAACTGCGTATCTTCACGCAGCGCATCCTTCATATCGCTTTTAATACTGGCCTTGATCTTAATGGTGCGCAGATCGTCAGTCATGCTGATGCCCTGCACCAGACCGACTTCCACCCCCTGGTAACGCACTGGCGTGCGGCCGGGCACAATACCGTCGGCGGTAGCGAAATCGATGGTGACCGTGGTGCCGCGCTCCTGGTAATTGGTCCAGATCAGCCAGCCGGCAATCAGCAGCGCAATAAAGGGCAGCAACCAGAACGGCGATATTTTGCGCCGATTTTTGATGCGTGCGCTAGTCGGTGTAGTCGGCGTTTCCTGTTGCATGAGCATCCCAAAGTAAACGGCTATCCAGCCACTCAACGGCAAGGATAGTAAGTATGACCGCCGATCCGAAGTAGAACGCAGCGGGTCCCATTGTAAAAGCCAGAAGCTGGTCGCGATTGACCAGCGACATGGTTAACGAAATAACGAAGAGATCGAGCATTGACCAGCGGCCAACCCATTTCACCACGCGCAACAGGCGTATGCGGGTTTTCAGCCCCTGTTCGCAATTAAAGTGAATGCTGATTAACAGCGTCAGTAACACGATGACCTTAGTGAAGGGCACCAGGATACTGGCAATAAACACCACGGCGGCCACCGGAATATTACCGGAGGCCAGCGAAAGTATCCCGGAAAGAATCGTGTCTTCCTGACGCGCGCCGTTCAAATAGATGATTGAGATCGGCAGCAGGTTTGCCGGGATCAGCAACACGATGGAGGCAATCAGTGATGCCCAGGATTTTTGCAGGCTGAAGTGACGGCGAAAACGCAGTGGAGTGTGGCAGCGTGTGCAACGTCCACGATCATCGGCGACCCCGGTGTGGTGGCAGCTCAGACAAACCTGCAATTGTACGAGGGGGACATTGGGGTTTGGCTGCGGATAAAAACGATGCCACAGCTGTTCAACATTCAGGTGAATTAACGTCAGCAGGCTCAGTAGCGTCAATATAATGAAAGCAATCAGCCCAATGCCTGGCGTAATCGCCGCATAGTCCTGAACCTTGATGGAGGCAATGGCGACGCCCACCAGATAAATATCCAGCATCACCCACTCTTTTAAGCGGTCGAGCATCAGGAGCACCGGGCGCAGGTTCATGCCCAGTTTTTCACCAAAATAGAGATAAGCAATGGAGGCGACCAGCGTCACCGGTGCACCAATGGTACAGAACGCCACCATCGCAGCGGTGATCACATCGCCCTGTTGCGCCATCTGCATGATGCCGCCCAGCAGGCTGGCATAAATATTGGTTCCCAGCAGACGCACCGACATTAACGATTCATTAAATGCGAACGGCATCAGCAACATCATGGTGACGGCCATGGCCGCCAGACGCGTCATTGACCAGTCACGTCCATTAAGGATAAGCGCATTGCAACGCGGGCAGTGTGCTGACTGGCGTGATTTCACATCTGGTAAGGAAAAAAGGGTATCACATTGGGGACATCGCTGATAACGTGCCTGTGGCAGAGCATGACTGATGGCGTGTATTTTCATATTCCCGATCGTGCTTTAGCCCAAACAGCGCAGGTGCAGGGCAGGGTTAGGCTGATTAACGCCATGAGAGCAAGACTCAGTATAGCCATGCTTCAGTATTCGGATAATTCTAAGGTTATAGTAACTAACAGAATGATTCATCTGATCCGCTGGTTTTTTAATGCTTAATTTTTCGGGCGATGCAGCCTGACGGTGTCGTCTTCGTTTCTACAATGGTTAAACAATGACAAAAGCAGAATTTTATACCGACCTCAATCGTGATATGCGTGCCTTACTCAGTGGCGAAACCAGCTTTCTGGCGGTGATGGGCAATTGTAGCGCGCTTTTATACGAACGTCTTGATGGGGTTAACTGGGCAGGTTTTTATTTGTTAACGGAAGAAAAAACGCTGGTTCTGGGGCCATTCCAGGGGAAAATCGCCTGTGTGCGTATTCCTGTGGGGCATGGTGTCTGTGGAACGGCCGTGGCAGAGAATACCGTTCAGCGCGTTGATGACGTGCACGCATTCCCCGGACATATCGCTTGTGATGCCGCCAGTAATGCAGAAATTGTGTTGCCGCTGGTGGTTAATGGCAGTGTTATTGGTGTTTTGGACATTGATAGTGTGGAATATAACCGCTTTGACAGTGAGGATGAAGCGGGGCTAAAAGCGTTGACGGACGGGCTTTGCGAGGTGCTTGCCGGATCGGATGTGGAAAAATTTATTCACATGAAACGCACCTAAAGCGCTGGATCACGTAGCAATTGCTGATGGTGTCATTATAATGACGCCTGTTCATGCCCGCGCTGATTGGCAAACCCGTTGTAATCAGGAAATTTCATGGAAAATCAACCTAAGTTGAATAGCACCAAAGAAGTCATCGCCTTTCTGGCAGAGCGTTTTCCACAATGCTTTAGCGCAGAAGGGGAAGCACGACCACTTAAAATCGGCATCTTTCAGGATTTAGTCGACCGCGTGCAGGGCGAAATGAACTTGAGCAAAACTCAGCTTCGTTCAGCACTGCGTCTTTACACTTCCAGCTGGCGCTATCTTTATGGCATCAAAGCTGGCGCAGCGCGTGTTGACCTTGATGGTAATGCCTGTGGCCAACTGGACGAACAGCATGTTGAACATGCGCGTAAACAGCTTGAAGAAGCCAAAGCGCGTGTGCAGGCACAACGCGAACAGCAGCAGGCGAAAAAGCGTGAAGCGGGTGAAGAAACCACACCGCGTCGTCCGCGCAAACCTGTTCGTAAACCTGCGGCAGAAGGTGAGCAGCCACGTAAAGTGCGCAGCAAACCCGCTCGTCCTCAGGTCGAATCAGGCTCTTCCGCACCTCGTGTAGAAACTCAGCCGGAGCCACGCAAACCGGTTACCGACACATCAGCGTTGCAAGTTGGCCAGAGCATTAAAGTTACCGCAGGTAAAAGTGCAATGGATGCCACTATTTTGGAAATTTCAAAAGATGGCGTTCGGGTGCAGTTAGCTTCCGGCCTGGCAATGATAGTACGCGCAGAACACTTGCAGTTCTGATACGGAGGCTAATCAGGGCATGAACACTCTTTTTAAAAGCACCATCATTGCGGGCCTGTTTATCGCAGGCAATGTTTTTGCGGCTGACAATATCTCGCGCGCCGATCAAATCCCGCAGTTACATCAGGAAGCACAGCATGCCACTGTCAGTGAGCGTGTGACCTCCCGTTTCACCCGTTCTCATTATCGCCAGTTCGATCTCGACAAAGATTTTTCCGTTAAAATCTTTGAGCGCTATCTGAACTTGCTCGACTACAGCCACAATGTGTTGCTGGAGTCGGATATTACGCAATATGCGGACAAGAAAACGACGCTGGGCGACGAGTTAAAAACCGGCCAGCTTTCGGCGTTTTATGATCTCTACAATCTGACACAGAAACGCCGTTTTGAACGTTATCAGTACGCACTCTCCGTGCTGAATAAGCCGATGGTTTTCACCGGCAATGACACCATTGATATCGACCGCAGCAAAGCGCCATGGCCTAAAAGCACCGCAGAGCTCAACGCCCTGTGGGACGCGAAGGTCAAATATGATGAGCTGAGCCTCAAGCTGGCCGGTAAAGATGAGAAAGAGATCCGTGAAGTTCTCACTAAACGTTATCAGTTCGCGGTACGCCGTCTGGCGCAAAGCAATAGCGAGGACGTCTTCCAGCTGGCAATGACGGCATTTGCGCACGAAATTGATCCGCATACCAACTACCTCTCTCCACGTAACACCGAGCAGTTCAATACCGAAATGAGCCTGTCTCTGGAAGGTATTGGTGCGGTGCTGCAAATGGATGATGACTACACCGTGATCAATTCCATGGTGGCGGGTGGCCCTGCTGCTAAAAGCAAAACGATCACCGTTGGCGATCGTATTGTCGGTGTTGGCCAGCCAGGTAAGCCGGTGGTCGATGTGATCGGCTGGCGACTGGATGATGTGGTTGCGCAGATTAAAGGGCCAAAAGGCAGCAAAGTTCGCCTGGAGATCCTGCCTGCCGGTAAAGGAACCAAAACCCGTACCGTCACGCTGACGCGTGAAAAAATCCGTCTGGAAGATCGCGCGGTGAAAATGACCGTGCATAACGTTGGCAAACAGAAAGTCGGCGTGCTGGATATCCCCGGCTTCTATGTTGGTCTGACCGATGACGTGAAAGTGCAGTTGCAGAAACTGCAAAAGCAGAATGTTGACAGTATTGTTATCGACCTGCGTACTAACGGCGGTGGGGCACTGACGGAAGCGGTATCGCTTTCTGGTCTGTTTATCCCGGGCGGCCCTGTTGTGCAGGTGCGTGATAATAACGGCAAAATTCGTCAGGATAGCGATAACGACGGTGTGACCTATTACAAAGGTGCGCTGGTGGTGCTGGTTGACCGCTTCAGTGCTTCAGCGTCTGAAATCTTTGCCGCGGCAATGCAGGATTATGGCCGTGCGCTGATTGTCGGTGAACCGACGTTCGGTAAAGGCACCGTGCAGCAGTATCGCTCACTGAACCGTATCTACGATCAGATGTTGCGCCCTGAGTGGCCAGCGTTGGGGTCTGTACAGTACACCATTCAGAAGTTCTATCGTATCAACGGCGGCAGCACACAGCGGAAAGGGGTGACCCCTGATCTGCTGATGCCAACCGGTGTGGAAGCGGTGGAAACCGGCGAGAAGTTTGAGGATAACGCCTTGCCGTGGGACAGCGTTAAAGCGGCGACCTACGTGAAAATGGGCGACCTCAAGCCGCTGGAACCGAAACTGATCCAGGAACATCAGGATCGCATCGCGAAAGATGCAGAGTTCCAGTACATCATCAAAGATATTGCTCGTTTTAATGCGAATAAAGAGAAACGCAATATCATCTCGCTCAATCTGGCCGAGCGTGAAAAAGAGAACCGGGAAGATGATGCGCTGCGTCTGGAACGCATCAATGCGCGTCTGAAAGCAGAAGGCAAAAAGGCCCTGGTAAAACTGGATGATTTGCCGAAAGATTATAAAGAGCCTGACCCGTATCTTGATGAAACGGTGAAGATTGCTGAAGACCTGGCGCAGCTGGAAAAACAGCAGCCGCCAGCCACCCCAGCCGCGGCGAAATAAGCCCAACAGGCACAGCATTCGCTGTGCCTTTTTTATTCCCTCCTGGCGTGGTGCGTAAAAAGTAAGACAAAGTGTAAAGTTATGTCTTTTTAAGCACTTAAAGATTAAGAGTGCTTGAAATGCACAGTATTGACCTTACGATGGTGTTACGCGAATAGCGGAATAACTGAGGAAGAATAAATTTTATGATGCGTATTGCGCTTTTCCTGTTAACCAACCTTGGGGTTATGGTGGTGTTCGGGCTGATCCTCAGCCTGACAGGGATCCAGTCAAGCAGTGTTATGGGCCTGATGATCATGGCGGGTCTGTTTGGCTTCGGCGGTGCGTTTGTCTCACTGCTGATGTCGAAATGGATGGCGTTACGTTCCGTTGGCGGTGAAGTGATTGAACAGCCGCGTAACGAAACCGAACGCTGGCTGATGGAAACCGTAGGCCGCCAGGCACAGCAGGCAGGCATCGCGATGCCGCAGGTGGCTGTGTACCATGCGCCCGATATCAATGCTTTTGCAACGGGCGCGCGTCGTGATGCTTCACTGGTCGCGGTATCAACCGGCCTGTTGCAGAACATGAGCCGTGATGAAGCAGAAGCGGTGCTGGCACATGAAATTAGCCATATCGCTAACGGTGACATGGTCACCATGACGCTGATTCAGGGTATCGTGAACACCTTTGTGATCTTCATCTCGCGTATTTTAGCGCAGCTGGCGGCAGGCTTTATGTCTGGCAACCGCGATGAAGAAGGGGGCAGCAACGGTAACCCGATGGTGTACTTTGTGGTTTCAATGGTACTGGAGTTGGTCTTTGGTATTGTCGCCAGCATCATCACCATGTGGTTCTCACGTCACCGTGAGTTCCATGCGGACGCGGGGGCTGCACGCCTGGCCGGCCGTGAGAAGATGATTGCCGCGCTGCAACGTCTGAAAACCAGTTATGAGCCACAGGAAGCCAGCAGCATGATGGCGTTCTGCATCAACGGGAAGTCTAAGTCGCTGAGTGAGCTGTTTATGTCTCACCCGCCGCTGGACAAACGTATTGAAGCACTGCGTAGTGGTGAGTACCTGAAGTAACCACCCACTCTGCTCAATTAAAAACCCGCCTTCTGGCGGGTTTTTTTATGCTCAAACGTTACGTGGTTGAGTGATGCGCAGGGCGCTGACCAGCGCGGCTACGGTGGCGAAGCTGCCTGCCAGTAGCAGCGAAAGATGAGTACCCTGGGTGGCAAAGAGGTTAAACATCAGTGCCACCAGCGCAGCACCGCTGGCCTGACCCAGCAGTCTTGCCGTACCCAGCATCCCGCTGGCACCCCCGCTACGATGGCGCGGGGCAGAGGAGATAATGGTGTGGTTGTTGGGCGACTGGAACAGACCAAATCCGGCACCGCACAGTATCATGCGCCAGATAATATCGCCGTCAGCCGGGCTGGCAGGCAACAAAGCCAGAGCAAATAACCCGCTGGCAAACATTGCCAGCCCAATAGCGCCTAACAACCCGGCGTGAACGCGTTCAATCAGCCTGCCAGCAATCGGTGCCATCACCATGGTGGCCAGCGGCCACGGCGTTAGCAGCAGCCCCGTGGCGACCTCGCTCCGCCCCAGTGCGCTTTGCAAAAAGAACGGCAGTGAAACCATCGCCAGCATCTGCGCACAGAAAGAACAGACCGATGTGCCAATTGACAATGCAAAGACCGGGATGCGGAAAAGATCCACCGGCAGCAGCGGAAATGTCATTCTAAGCTGACGGCGAATAAACAGGGTGCCAACAATCAGGAGTAACAACAGCTCTGCCAACAGCAGCCTGCCATCCACCCCCTGGGCGAACCCACTCAGCAGCGAGATAAGCAGGCCGAAGGTGAGGGCGTTCATCACACCGCTGGCGACGTCAAAACGCTGCCCCTGAGACTTCTGCTGATTGTCTGGCAGGAAACGCAGGGCGAGATACAGTGCGGCAATGCCGACCGGGATATTGATCAGAAACAGCCACTGCCATGAGGCGAAAGACAGTATCGCAGCGGCCACCGTGGGCCCCGCGGCGCTGGAGACGGCGACAATCAGCGAATTAATTCCCATACCGCGTCCGAGGTGGCGCTGAGGATAGATAATGCGTATCAGTGCGGTGTTGACGCTCATCAGCGCTGCGCCGCCGAACCCCTGCAACACGCGGGCGAAGGTTAACATGTTCAGTGAGTCAGAAAGCGCGCAGAATAATGACGTGCAGGTAAACAGCACCAGGCCGAACTGGTAAACGCGGCGATAACCCAGCATATCACCGAGAAAAGAGAGCGACAGCAACGAGACAATAATTGCCAGCTGGTAGGCATTCACAATCCAGATGGACTGTGCCGGGCTGGCATGAAGCTCGCGGGCGATGGTCGGCAGTGCAACGTTGGCAATGGCACCATCAAGCACAGCGACAGTAATGCCGAGCGCAATGGCCACAATGGCCCCGTAGCGTTGGGGTAACGGTAAACCGTCAGTCGGTGATTCAGGTGGCATGGTGATGAAATAGTCAGAGGGGCGAATATCACCATGCTAATGGTTTTTACGATTTTTTCCAGTCTGTAACTGGCTGAAAACTATCACCGGATGTGTCCGTCATCACGCGCAGGTCGTTGCACACTCAGGGTGCGGGCCGTATAATGGAAATAGCGTTCCATTTTTTATAAAACACTTAAAGGTAAAACATGATCAGTGCCGATTCAGATAAACAACCAGACTCCGTCTCTTCGGTCATGAAAGTGTTTGGCATTTTGCAGGCGCTGGGCGAGGAACGTGAAAATGGTATCACCGAGCTTTCACAGCGGGTGATGATGTCGAAAAGTACCGTTTACCGTTTTCTCCAGACCATGAAAACCCTGGGCTACGTCTCACAGGAAGGGGAGTCTGAGAAGTATGCGCTGACCCTTAAACTGTTCGAGCTGGGCGCAAAAGCGTTACAGAATGTCGATCTGATCCGCAGTGCCGATGTGCAGATGCGTGATATTTCGCGCCAGACGAAAGAAACGATCCACCTTGGGGCCCTGGAAGAAGACAGTATTGTTTACATCCATAAGGTGGATTCATTATACAACCTGCGGATGTATTCCCGTATTGGTCGTCGTAATCCACTCCACAGTACGGCAATTGGTAAAGTGCTGCTGGCCTGGCGAGACCGCGCAGAAGTCGAGGAGATTCTGACGGGTGTCGAGTTTACCCGCAGCACGTCAAGGACGCTCGACAGCGCTGCAGCACTGTTACCTGCGCTGGACCAGGTGCGTTCTCAGGGCTTTGGTGAGGATAATGAAGAGCAGGAAGAAGGTCTACGCTGTATTGCGGTGCCAGTCTTTGATCGCTTCGGCGTGGTGATTGCTGGTCTGAGTATTTCATTCCCGACCATTCGTTTCTCAGAAGAACATAAAAAAGGATACGTCGCGATGCTGCATCAGGCGGCGAAAAACATCTCCGAGCAGATGGGCTACCACGACTATCCTTTCTGATACGGAACGGGCCAGCAGTGCGCTGGCCCGATTGTCTGTCAGTTGTCGACCACTTCCGAGCTCTTCCTCAGCAGAGGACAGTCTGTCACGCCGATGATCCCGCTATCAGTATGCAGATACTGCGCAATCACCATGCCGCGTGCTGTCAGATACTGGCACTGAAGCCCCATTCCCGCGACATTTTTGTTGCTGCCTGTCAGAACGCCATAGCCTGTCAATAGCATTGCCAGCCAGATGATGACCAGCAATGCAACGATCCGTAGCAAAAATTTCATGTGTATCCCCTTATTATTGTTCAGGCGGTGTCCTCACTGCCCGCGCTAAGCATAGCACCATGCAGGTTACTGGTACTAAAAACGATAAGAGGATACTGAAAGCGCGGAACATTTCTGTCGCAGTACGTTGAGTATTTTGTGATGCAGCTATCAATTAACGCCCGAGCAGGTAAAATCATCTCGGCGGCGCTAACGTACTTCGGTAGCCCATTTTCAGTTTTGAGGCATGTATGAACGAAATGACGACAGGTGCGATGGATATCGCATCAATGGGTGTGGTGACTGTCCTGGTCATTATTGGGCTGGTAGTCTGGTTTTTTGTTAATCGGGCCAGCGTCAGGGCAAATCAGCAAATTCAGTTGCTGGAAGCGCTGCTGGAAGAGCAGAAAAAACAAAATGTGTTGCTGCGCCGTCTGACCGATTCGGTTGCGGGTAAAGAGCAGGCAGAAAAAACCACGGATACCGCTGAGAACAAAGATTTTACCCGTCTGATTCCGGAGCGTTAATTTCATCAAGGAGCCTTCAATGGCCTGGCAGAATCCCTGGTACGACCCTGAAAAACCTCACCATACCCCGGAGGGGTTTCGTAACCTGGAGCCAGATTTGCGCCAGAACGGCGATCTCAAACGCTGGCGGCAAGAACGTAAGCAGCAGGGATTACCCCGGCCCCCGGCGCAAGGCTATGAACAGTTCATCAGGCAATGGTGGCAGCCCGCCGATCTTAGCGGTGAACAGGATGCCGTCTGGTGGCTGGGTCATGCCTGCATGCTGCTACGTACCGCCGGACATTATACCCTGATCGATCCTGCGCTCTCATTACGCGCTTCCCCCCTTAGTTTTTATGGTCCACAGCGTCAAACGCCGTCTGCGCTGGCGATTGAGGATTTACCCCGGCTGGATGTGGTGCTGATCTCCCACAATCATTACGACCACCTTGATCGTCCAACGATAAAAAAAATTCTACGTCGTTTTCCGCAGGTCACCTTTGTGGTGCCGCTAGGATTGGAAACGTGGTTTAAGCATCGCGGTGCACGTCAGGTCGTGCCGCTCGACTGGTGGCAGCAGACTCAGGCGTACGGGTTAACCTTTCACGCAGTGCCTGCACGCCACTGGAGTATGCGTACGCTGTGGGACCGAAATCGTTCATTGTGGTGCGGCTGGGTCATAAAAAGTCAGACGCTTAATTTCTGGTTTAGCGGCGACAGCGGTTATTGGGAGGGGTTACTGGAGATCCCAAGACGGTTAGGGCCGTTTACACTTGCTGCCTTGCCGGTCGGTGCTTATGCACCAAAATGGTTCATGCAGTCTCAGCATATGGACCCTGACCAGGCCGTCTCGCTCCATCAGGCAATAGGTGAGCCTGTGACGATCCCGATCCACTGGGGGGTATTTGAGCTTGCCGATGAATCACTGGATGAACCCCCTCAGGTACTGGAGCAGGCAATGCTGTCCGCAGGGCTGGATTTGACCCGTTTTAAGCCGTGGATAATCGGAGGTAAAATGCTGCTGGATAATATCGATTCGGATTGACCTTAACCCTGTTTTCTTATATCGCAGTGAAAATTAAGAACCCGGATCTAATAATGCAAATAGAGTGATTTGATTGTGATAATACGCGGGGTCAGATCAATGCTTTTAAATGGGGCAATGAGTTAGCGACTTTCATGATTTTGGTGCAATACAAATATACACTGGCGCTAATGCCGGATTTTTGTACAAGTGGAGGTGGCCTTACTCCCGTTATTGTGTGTTTATCAACGATAACTTTCGTCAATGCTTTGCCATATTTATGCAATAATTTTCGCGCAAAATATAAGGTTTACACCTTATCAGCATAGACTTCATGGCATCTGCGGTTTAAAATATCGCTCAGCCTGAGCAGGCAGTGAAAGGGGTCAGCAGGGGAATGAGGTGTTCATCGTTGATGAAGCGTCATGCATGTACGTGCAATCTGTATCGGCTATCGTTTCAAATGTGTGCGACATCACTATCTCTGTTTAAAAATGACTTGCCATTAATTAACGGATATGTGATAAAACATTCGGGTAAAACGAGGTACAGTTCTGTTTATGTATGGCATCTTCAGTAAAGAAGTTCTGAGTAAAGACGTTGACGTTGAATTCCACTTCCTTGCCGATCTTTAATTTAGTGCCTCATGCAGTTATGTCTCTGGTTTTTCTGTAAGTAAAGCCCACGGGCGAATAAACACTCTAAGGAATTTGCAAAATGGCAAAGATTAAAGGTCAGGTTAAGTGGTTCAACGAGTCTAAAGGTTTTGGTTTCATCACTCCTGCTGACGGCAGCAAAGATGTATTCGTACATTTCTCTGCAATCCAGGGTAATGGCTTCAAAACTCTGGCTGAAGGCCAGAACGTTGAGTTCGAAATTCAGGACGGCCAGAAAGGCCCTGCTGCTGTGAACGTCACCGCTATCTAATTTTCGATCTGAGCCTGTCATTGCCGCCCTGCGTGTAATCCAGGCTGAAATCTGAATACTAAAGCCTCGTCAGAAATGACGGGGCTTTTTTGCGTCATTGTCTGCGGGATTTTCATCGGGGTTTACAGTAAACTGCCGCGTCATCTGTTTATGGAGTGTTGTTATGTCGTACCAGTGTCCTCTCTGCCAGCAACCGCTGCTGTTTAATCAGCGTATTTACAGCTGCTCAAATCATCATCAGTTTGATCAGGCGAAAGAGGGCTACGTCAATTTGTTGCCGGTACAGCATAAACGCTCTAAACAGCCGGGTGACAGCGCTGACATGATGCAGGCAAGACGCAACTTCCTGGATGCCGGGCACTACCAGCCGCTGCAACAACAGGTCTGTGATTTACTGGTGCGTGTTTTGCCACAGCCGCCTGTCAGCGTGCTGGATATTGGCTGTGGGGAGGGGTATTACACCCATGAAGTGGCCAACCGCCTGGAAGCGCAGGGGGAGGCGAAAGTCTACGGTCTGGATGTGGCGAAGATTGCCGTTCGTGCCGGGGCAAAGCGTTATGGCAACGTTGAGTTCTGCGTGGCTTCCAGCCATCGTCTGCCGTTCAGTGATAATCAGTTTGATGCCGTGCTGCGCATCTACGCACCCTGCAAGGCTGAGGAGTTGGCACGCGTAGTCAGACCTCAGGGCTACGTGTTGACAGTGACGCCCGGTCCACGCCATCTGATGCAGTTTAAAGCGCTGATTTACCAGGATGTGCAGTTGCACGATACCACGCCTGAAGAGATGCCTGGCTTTACGCTGGTCGAAGAGCAGCAGCTAAGCTATCCCATGACATTGAACAGCGAAGAGTCTGGCGCCTTGTTGCAGATGACGCCTTTCGCCTGGCGTGCGCGCCCTGAAGTGTGGGGAATTCTTGCCACCACCGAACAGTTCTCCTGTGAGACCGACTTCACCCTGCGTCTGTGGCAGCGCGACAGCGCTTCTGTCATCGCGATGGATGTTAGCGACTCTCCAGCATAACCTGATAAATCTTCTCCAGATCGTCGAGCTGACGCACATGGATCAGTAAACGACGGTTTTCCAGTGCAATCACCAGCACGCCATCTTCAGACAGGTTGATGGCGCTGATACGCCCCCAGGGGATAAAAACGTTAGCGTAGAAAAAACCATGCTGCTTTAGCAGCAGCTTCGGTGCGCGTATCCAGAATAACCACGCCGTCAACGCACCCAGCGCCATGAGCAACAGAGTGGTGATCTGCGGACCCTGGTCACTCACATTCTTGTATAAGAGAATACCCAGCAGGACGATGAAAATCAGGCTGTCGAGCTTATTACGCCGTTGCAACAGGACTTTCAGCCGCGTTGGACCCTGCAAACGGTCCATGATCAGTTCGTCGTAAAGCCCATAAAGAAAAATCAAAACAATAAACAGAATAATCAGGTAATCAGTCAAAAACATATCAGCGTCCAAAAAAAGGGCCAGACTGTGCTGGCCCCTGAGAGAATATGTGATGAACCCATCCTGGTTCAAGCCCCCAGGAGGGGGCTCGAATGATTTAGCGTTTAGTGATACGTTGTTAAACGCCCAGCAGGCCGACCCAGTAACCGAAAATACCAATCACGAAGAACCCCATGATAATCCACAATGCGTTGACTTTGCGACGCAGCAGCCACATACACCCGAAGGTCAACAGCAGCGGAATTAAGCCCGGCATTAACTGATCAAGAATGGATTGCACAGTGGTGACCGTAGTTTTTCCGGTCTGGTCAGTGATCCTCGATACCACCAGCGGCACGTTAACGTGGGTCCATTTGTTGACCAGCGCCCCCATCACAAAGAGGCCGAGAATGGACGCCCCCTCAGTCAGTTTTTGCAGGAAGCCGCCGCCCATATCACTGACGATATCCACCCCTTTGCGGTAGCCATAAGCCACGCCGTAATAACGTACCAGTAAACGTACCAGGTTAAACAGTACGAAGAACAGCAGTGGGCCCAGCAGGCTGCCACTCATGGCGATACCCGCACCCAGTGCCGCAAATACCGGGCGCACGGTTCCCCAGAAGATCGGGTCACCCACGCCGGCCAGCGGCCCCATCAGGCCCACCTTGATACCGTTAATCGCGGCATCATCGATGGCGGCACCGTTCGCACGCTGCTCTTCCATCGCCATCGTTACGCCGAGTACGGGTGCGGCAACGTAGGGATGGGTATTAAAGAATTCCAGATGGCGTTTGATCGCCTGTTTACGGTCGTCGTTGTTCTCCGGATACAGACGGCGGATCACCGGCACCATGGAATAACAGAATCCCAGCGCCTGCATACGTTCGAAGTTCCACGAACCCTGGAACAGGTTTGAGCGTAAGAACACACCGCGGATGTCGCCTGGTGTTAATTTCTTCTGCGTAGTGGTAGTTGTATCAACCATTTCTCTCACCTTTCCTTAATCGAGTTCGTTATCAAGGTCATTATTCGCCGGGCCTGAGGCCTGCGCACCAGCAACACGGTTATATTTCGGTGCCAGCTGGATGTACAGGATGGCCATCACCACACCAATCACGCCCAGCGCAACCAGGTTGAAGCTGGTGAATGCCGCGGTCACGAAACCGAGGTAGAAGAACGGCATCAGATAACCGGCACGCATCATGTTAATCACCATCGCGTAACCCACCACCACGATCATGCCACCGGCAATATTCAGGCCGTTAGTGACCACGTCTGGGATCGAGTTCAGCAGTTCCTGCACGATGTGGGTGCCCACAGAGACGCCAACAATCAGTGCCGGGATGGCGATACGCATCGCCTGCAATACCAGCGCAGAGACGTGGATCCATGAGATAGCGGTTAAATTACCTTTTTCGGCTGCCTTATCGGCCGCATGCTGGAAGGCAACGGTGATGGTACGCACGATGATGGTCAGCACCTGACCAGCTGCTGCCAGCGGGATAGCAAGGGCAATACCAGCACCCACGCTCTGCCCACCCGCAATAACCAGAATGGTCGAGATGATAGACGCCAGTGCGGCATCCGGGGCCACGGCGGCACCGATATTCATCCAGCCCAGCGCGATCATCTCCAGCGTACCACCGATGATAATGCCTGTTTTCATATCGCCGAGAACGGCGCCAATTAACGTACAGGCCACTAATGGCCTGTGGAACTGAAATTCATCGAGGATTGATCCCATACCTGCAATACAGGCGACGATAAAAATCAGAACAATTTGCAGCGTGGTAATCTCCATTACACTTTTCCTCTTTAATGCCAGAACGGAGTTCAACCTGAAACATCAGGCCACGGGCTACTGAGCTATTTTGCCGATCAGGTCCATCATTTTCAGTTTCTGATCGCTGGAGACTTTGCGCACTTCCAGCTCGATACCGCGTTCGTTGAGTTTTTTAAACGCCTCAATATCTTTGGCATCGACCGAGACAGCATTATTCACCTGGGTTTTCCCCTGACGAAATGCCATACCACCAATATTCACTGAGGGGATCGTCACACCTTCTTCGACCAGGCGAACAACGTCGGTGGGATTGGTAAATAACAACATGACTTTGTCTTTGCCATATTTTGGGTTATTCCACACACGGATCATCTTGGCGACATCCACCACATGAGCGGTAACGCCGGGTGGGGCAACCTGAGTGAGAAGCGTTTTACGGACGTTGTCGGCGGCGACTTCATCACTGACGACAATAATACGTGTGACGTTAGTTTCTTTGGTCCAGCGTGTGGCAACTTGCCCGTGGATCAGGCGGTCATCGATGCGTGCCAGCCCGATTTTCATATGCTCACCGGGCTGAAGAGGAGCCTGCGGAGCGGCAGGGGCTTTCGTTATAGCGGCAGGTGTCGCTTCAGGAATTTTGGCTTTCAGTGCTTTGACGCCCTCGCGCCCGGTTTCAACGGCCAGTGCGACCAGTTCATCGAACGTGGGGTTATCGTCACGTGCCATCAGCACTTCGACCAGCATCGGAATATTGACCCCGGCGACAACGTCATAACCTGGTTTATCGACAACAAGGCGGCTGGCGGCGTTAAACGGGCTGCCTCCCCATGTATCAACCAGAAACAGCACACCCTGCGTACTGTCCATCTCAGCCAGCCGCGCCTGGTATTTCTCCATCAGCGTTTCGGCATTTTCCCCGGGGACAAAGTCGATCCAGCCGACATTTTCCTGTTCCCCTAACAGCATTTCGGCGGTTTTCAGCAGTTGCTCTGCTGCCCAGCCGTGCGTGCCAATCATAATAGCAATAGTCACTTGCTACCTCCTGTATCAGTTGGCAACGGCTTTGTCTGCAAGCCGCGCGAGGTTCACCTGAATCCTGTTGCATCCAGTATGATTGAGGTCCAACTTTTAGTGCAGCGCGGTGAGAATGTATCAGCGCCTTTAAACACACAGCGTAGTAACGGGAATTATTTTAGTACGCGAAAAAATAAATTATGTGACGGTGCTCAGCTATTTAGACGTTAATCGCGATTTCTGGAACGTTGATGAAACATTATCCAGAAATGTGCAGCACGCCGCGGGAGTGTAAGAAATTATTTTGACGCGCATGTTTCACCTGATAGAGTAGGGATCCTTTTTCAATACAGGAGTAACGGGCCTCAGCCCTCCCTATGGACTGTCACCGAAGTCGCTCAATGATGCCGCCGGGCTTTCCGGTACCGCTTTTAACGTCTCCTGACGTAACCGTACATTCCTCTTGTTGTCATCCCTGCTGCACGCTCATTCGAACGTCTGCTGCGTATTGCCGTTCCTTTTTCCGGAGTCTGTCATGGAATTTCTCTTAGACCCCTCAATCTGGGCAGGTCTCTTCACGCTCATCGTTCTTGAGATCGTGCTGGGTATTGATAACCTGGTCTTTATTGCCATCCTCGCTGACAAACTGCCACCGAAGCAGCGCGATAAAGCGCGTCTTATTGGCCTGTCGCTGGCGCTGATTATGCGTCTGGGACTGCTGTCGCTGATTTCATGGATTGTGACGTTAACCACCCCGCTGTTTAGCATTGGCGAGTTCAGCTTCTCCGGACGCGACCTTATTCTGCTGCTCGGGGGACTTTTCCTGTTGTTCAAAGCCACGATGGAACTCCATGAACGGTTGGAAAACCGCGACATGAACGCCGGCGGGAATAAAGGTTATGCCAGTTTCTGGGCAGTAGTGGTGCAGATCGTTATTCTTGATGCCGTGTTCTCGCTTGATGCCGTGATCACAGCGGTCGGGATGGTAAACAACCTGGCGATTATGATGACGGCCGTGGTGATCGCGATGGGTGTGATGTTGCTGGCGTCTAAGCCGCTGACAAACTTCGTCAACGCGCACCCAACGGTAGTGGTGCTGTGTCTGAGCTTCCTGCTGATGATTGGTCTCAGCCTGGTGGCAGAAGGCTTTGGTTTCCATATACCAAAAGGTTACCTGTATGCCGCGATTGGCTTCTCAATCCTGATTGAGTTGTTCAACCAGATTGCGCGCCATAACTTTATGCGCCATCAGGAAAGACGACCAATGCGTGAGCGTACCGCTGAGGCGATTCAGCGCCTGATGGGGGGCCGCCGCCAGAGCGAAAATCACAACAGTGAGAGTAGCGAAGTTGCCGCGATCATGCCGCAGGAAGCGTTTAAAGACGAAGAGCGTTACATGATTAATGGCGTACTGACGCTGGCTTCACGCTCCGTACGCAGCATTATGACGCCACGCGGTGAGATCTCCTGGGTGGATGCAACGCGCCCGATGGACGAAATTCGCCTCCAGCTTCTGGACACGCCGCACAGCTTATTCCCGGTCTGTCGTGGAGAGCTGGATGAAATCATCGGCGTGGTGCGTGCCAAAGAGCTGCTGGTTGCCCTCGATCATGGTATTGATGTTGCCAGCTTTGCCTCGGGCACACCGCCGATTATCGTGCCGGAGACGCTTGACCCGCTGAATCTGCTGGGCGTGCTGCGCCGCGCCAAAGGCAGCTTTGTGGTCGTGACGAATGAGTTCGGTGTGGTGCAGGGGTTGATTACGCCGCTGGATGTGCTGGAAGCGATTGCGGGTGAATTCCCGGACGAAGATGAAACCCCGGATATTATCGCAGATGGTGATGGATGGCTGGTGAAAGGCGGTACGGATCTGCACTCGCTGCAGCAGTTGCTGGATACGCAGGAACTGGTAAGGCCGGAAGACGATCATGCATCGCTGGCGGGTCTGTTGATTGAGCAGAAAGGGCAGTTACCTAAGCCTGGTGAAGTCATTGAGCTACTGCCACTGCGCTTCCAGATTATCGAAGCCACTGATTATCGCATTGACCTGGTTCGTGTGACGAAACAGCGCGATGAGCACGACGAAGACGAACAATAAAAAAAGGGCGCCAGGTCTTCACCGGGCGCCCCTTAACAATATTGTTACGGGCAGAACCTGCAAAGGTCTGCCCGTTTTCGATCAGGCATCCAGTGTTTCTTCATGATTCACCAACCAGTCAGGGAAATCCCCTAATGGCATCGGGCGGGCATAGAAGTAACCCTGCAACACATCCACGCCTTTCTCACGCAGATAAGCCGCCTGCTCTGCGGTTTCCACCCCTTCGGCCACGAGGCTGATATTCAGCCGTTGCGCCAGCGAGATCACCATGTCGGTCACCGTCGCATTAATCGCATCTGTTCCAATCGCCGCTGTGAACACCTTATCGATTTTGAGCACGTCCGGGCTGAGTGTCTTCAGGTAGGAGAGCGAACTGTGCCCCGTACCAAAGTCATCAATAGCCAGTTTGACCCCAATCTTATGCAGATGGGAGACGACGCGCTGATCGACAACCGGCAGTGAATCACGCTCTGTCAGCTCAACGATAAGCTGAGGTTTCGGGTTTGCCGGCCACCACAGACGCTGTAAATCATCAATAATCGCCCGATCGTGGAAGTGACTAGCTGCAACGTTGATAGCAATATGGAACGACTTACAGCCAGGCAAATCGGGCAGATGGCGAACCACCTCGCTGATAACAAAACGTGTCAGCGGAGCAATCAGATTCTGCCGTTCAGCCAGCGGGATAAACACATCCGGCGGTATCCATCCCTGACGGGGATTATGCCAGCGTAACAGCAGTTCAATACCGTCGCAGGCGCCGCTGCGAGCGTTGATCAGCGGCTGACAGTAAACCATAAACTCACGTGCGGTAATGCCATAGCTGATTTGCCAGGACAAACTCATGCGGTTGGCGGTTGCCAGCCAGACAATGTATCCCATCAGTAAACTTAACAGCAGCGCCAGTGGCAGTTGCGAAGGTACCGTCATCAATGCCAGACGGGAAGGGGATGGCCCAAAAAGTGTAATAGAGAACGGGTAACGTAACGACGATTCTTCGTAGCTGACTTCATCTTCCGATGGCACCGCCGTTTCGATCATTGGGTTGCCGTATTCGAGACTCTTCCCTCCGACATTGAAAATGGCGCGTTCTACCCAGGGGAGCGTTGGCTCCAACAGATAGTTGGTCATCAGCTCAATGTTGATGATCTGAATAATACCTGAACGGTTATCCAGCGAACGCGGTGTCCAGAACAATAATACCGGAGACCCCTTAATCAGATGCTCATCCACCGCCAGCAGCATTCGCTGGTTATTCACCGCCAGTTCAGGGTAGTTATCAGTAAATGGAATATCCGAACTGCCATAAATGCTCGAACAATAAATCCGGTCTTCATCGACCAGTAAAATGGATCTGACCGTCTGTAATGACGCCAGTTTCTCAATCAGTGGGAAACGGATTTCGCCACAGGTGAGCCCTACCAGACCAATGGTGTTATTCGCCGCCACATCCAGTGGCGAAAACATGCGATCAAAACGCTGGATGGCATTATCGGCAAATGTGCGCGACTGCTGCTCTATTCGGCCTTTCTCTTCCATAAAACGGAAGGTTAATGTGAGAATGAGCACCAACGCGGCAACAACCGCAGCGATGAGTAACCGCTTACGGCGAAACTGTCCGAATACTTCCTGGGACATTTGCATCAGTAACCACCCTTAGATCAAGACGCGTATATAGAGACCGAATACCAATTATCGGCAACTGAGGCATTAAGTTTAGTAGTGTTGAAGAGAAAAGCTGAATGGCTCAAAAACAGGAACTTACTCTCACAAGACACGCCAAAACACTTTAGCTATTTCCTGCTGTTGGCGATAGCCGGGAGCTAAACTATTTTTGCTGAATGGCGCAAAAAGAAACGCCACCGGGGAGGTGGCGTTGATGAATCAATCACACTGGACTTTTATCGCCAGTCCACCGCGCGATGTCTCGCGGTATTTAGCATTCATATCCTTGCCCGTCTCGTACATGGTCTCGATCACTTTATCGAGTGAGACGCGCGCTTCGCTGGTACGGCGCATCGCCATACGGGCGGAGTTAATCGCTTTTACCGAGGCAATCGCATTACGTTCAATGCACGGCACCTGCACCTGTCCGGCAACCGGGTCACAGGTCAGCCCCAGATTGTGCTCCATGCCGATTTCCGCCGCCACACAGACCTGCTCCGGGCTAGCCCCCAGCAGTTCTGCCAGACCCGCCGCCGCCATGGAGCAGGCAACGCCCACTTCACCCTGGCAACCGACTTCCGCGCCGGAGATAGAGGCGTTCATTTTATACAGAATGCCAATGGCGCCAGAGGCCATAAAGTAACGGGTAAAGATTTCAGGGGTGACAGGCTCAATAAAGTGGTCATAGTAAGCCAGTACCGCAGGGACGATGCCGCATGCGCCGTTAGTCGGTGCCGTCACAACACGGCCACCGGCCGCATTCTCTTCATTCACGGCGAGAGCAAACATATTGACCCAGTCGATGACAATCATCGGGTCGCTGGACATTTTATCAGAGGACACCAGCAGGCGGCGCAGCGCCGAAGCACGGCGCGGTACACGCAGTGGGCCTGGCAGCACGCCTTCAGTGTTCAACCCGCGATCGATACATTCACGCATCGTCTGCCAGATATCGGTGAAATAGCGCTCGATATCGGCACGGCTGTGCACGGCCTGTTCGTTCTTCATGATCATGCCGGAGAGCGACAGTCCGGTCATCTGGCAGTGGGCCAGCATCTCTTTTGCCGAGTTGAACGGATAAGGAACGGCGACTTCATTCACCACCGATTTACCGAAGTTCTCTTCGTCAACAATAAAGCCGCCGCCAACAGAATAGTAGGTTTTGCTGTAGATACGCAGGTCGCCAGCAAAAGCGTGAATGGTCATGCCATTCTCATGCAGCGACAGGTTATCGCTGCGGAACACCATGCCGCCTTCACGTGGGAAATCAACTTCGTGGGCACCGCTGGCCAGCAGCAGGCGCTGGCGCTCTTCGACATCACGGATAAAGGCAGGGATAGCATCGATATCAACGCTTTCCGGCGAGGCGCCAGACAGCCCCATAATAATGGCGATATCGGTATGGTGGCCTTTGCCCGTCAGGGACAGAGAACCATAGACATCGACAGCAATACGCGTCACCGAAGAGAGCTGGCGATTGTTCACCAGATCGTCGACGAACTGTTTGCCGGCTTTCATTGGGCCAACCGTATGAGAACTTGACGGGCCAATGCCGATCTTAAACATGTCGAAAACGCTAATCACGTTGTACGCTCCTTGGAGGATTTTTAATCACGCAGTGGGAGAAGATTTCGGGTACCCACAATTTGCGTGAAATATAAATGAAAAAACGCCGTATTGCAGTGATTTGGATCGCCATGTGGCAATAATCTGGTGAAAAATAATGTAAAGGCGCTTTTTGAAGCAACTAATGGCTGTATTTTAGCCTGTTTATCGTTATTTAGCCACTTGCAGGCTCAACTGGCGAATAATTCCGGCGGTCATACCCCAGATAAAGTAGTCATCGAACCATGAAAGCCAGACGCGGTGCATCTGTCCTGAGCGCTGGATATCCAACGGCGCATAACGCCCGAGACGCAGCGCTTCACGCAACGGCATCTCAAATACCGATTCCACTTCATTTTCATTTGCATGCCAGTTAAGACCCGGCGGCAGCACGCCAACCACTGGCGTGACCTGAAAACCGGTGCTGCTGGTCACCGGGGGCAGCACGCCAATAACCCGCACAGCATCGGGCGGTATGGCGACTTCTTCCTGCGCTTCACGCAGGGCGGTAGCCACCAGAGAAGCATCGCTGCTGTCCATCATGCCTCCGGGGAAAGCCACCTGGCCCGCATGCTTGCGCAGTGACGCGGCGCGACGTGTCAGCAGTAACGTCGGTTCAGGATGCGCAATAATCGGCACCAGGACTGCAGCCTGTCGACGAGGCAAATTTTGCTGGCCTGCCTCTGGCGGTTGCAGCATGAAACGCGTCAGAAAGCGCGTGAGTGATGGATGCTCAGCGTTCATCAGGCGGTGACTCCAGGCAGGGCAAAATGCGATTCACTTTATCAAACGTCTCCTGATACTCAGAGGCTTCATCGCTGTCGGCGACAATACCGCCGCCGGCAGCACAATATAGCGTACTGTCTTCAGCAATCAGGGTGCGAATGGTGATGCTGGTATCCATCCGCCCGCAGACGCTGATATAGCCGATACTGCCACACCAGGCATTACGCCGTTGAGGTTCCAGCGTTTCAATAATTTCCATCGCCCGTACTTTTGGTGCGCCGGTAATGGACCCGCCGGGGAAACAGGCGCGCAGTAAATCACAGGCGGTCAGCTCAGGCTTCAGCACGGCGGTAATGGTGCTGACAAGATGATGTACTGCCGGGAAAGGCTCGACGACAAATAACTCAGGGACGTTGACACTGCCCGGCGTTGCTACCCGACCGATATCATTGCGCAGCAGATCCACAATCATCAGATTCTCGCTGCGATCCTTCGGTGACTGCGCCAGCTTCTCGCCTTGCAGGCGATCGGCAACCGGGTCCGCGAGGCGGGGGAGTGTGCCTTTAATCGGGCGGGTTTCAATCTGCCGGTGGCGCAGTTTAATAAACCGTTCCGGAGAAAGACTGAGGAGCACGCTGCCTGGCAAACGGATAAAGGCGCTAAACGGCGCGCGGTTAGCACGGCACAGCAGTAAAAAGGCCTGCCATTCATCACCGCAATAGCGGGCGGCGAAGCGCTGCGCCAGATTGACCTGATAGCAGTCACCGGACAGTAACCACTGCTGGACCTGACGAAATTTTTCGCCGTATTGCTCACGCGTCATATTCGCCTGCCACGCGCTGGTGAGCTGGAAGGGGACGGCGGGTGTTGCCTGCTGAGCATCCAGCCACGCCAGACGCGCTGCGAGGTCGCCCTGAACCACCAGCGTTAGCGTCTTCTTGTGATGATCGGCGATTAACGCCCAGTCATAGATGCCCACCGCCATATCCGGTGTGGTCAGCTGTTGATCGGCCGTCGTGGGTATCCGCTCAAAACGGCGGCCCAGATCGTAACCAAACAGGCCAAGTGCGCCACCCTGAAAAGGCAGGTCATCCTGCTGCTGCGCCTGTAATCCGCAGGCTGTTAACTGCTGCTGGAGCAGCGCCAGCGGATCGTCTTCGCTGACGCAGCAGGTGCTATCCTGTTCAATCACGGTCTGGATACCGCGCGTGGTCAGCGTCACCCGGGGGTCAGCGACCATAATATCGAATCGGTTATCACTGTGATCGGCGAAACCGGAATGCAGCAGCATCGCCCAGGGCCGATGGGACAGGCGGGCAAAATGATGCTCAACGGCATCTGGCGTATACTTGAGAAGATGATAAACAGGCGACATGGTTCTTCAGCAGAGAAAATTTCAATGAGACGCCAAGCGTGACATATTTTTATGCTGCTGGCATCTCTTTGTCGCCCGTGGAATAATCCGCACCGCAAATCACCCCAGGAGTCACTATGTCTACAGGATTACCCGCGTTATCACACGAAGAGCAGCAGGACGCGGTTGAACGCATTCATAAGCTGATGTCAGAGGGAATGAGCAGCGGCGAGGCGATTGGCCTGGTGGCAGCTGAAATCCGTGAGAACCACACTGGCGGTAATGTTCCGGTGATGTTCGATGAAGATGAAGAAGATTACATGGGTGACAACAACCACGACGACGAAGAAGAAGAGTACGACGAATAAGTGGTTAACCCCTGCCAGCCCGGCAGGGGGAAAGCATTACCTGGCAGCAATCACTTTAATTTCGACCAGATATTTCGGGTTCATCAGGTTGGCCTGCACGGTGCAGCGCACCGGTGCGTTACCTGGAGACACCCACGCATCCCACGCGCGATTCATCGCCGCAAAATCCGATTTATTCACCAGAAAAATGGTGGCATCCAGAATCTTACTTTTGTCTGAACCGACGCGAGTCAGTAGTTTATCGATCACCGCCAGGGCATTCGCCGTCTGCGCTTCAGCATCGTCATCCAGATTTTCCGGCACGCTGGTGTAATACACCGTATCGTTATGTATAACGGCTTCGGACATACGATGTTCAGGATCAATACGTTCAATGGTCATGCTGGCTCCTTTTAAATGCACTCAAAACCGCGACAGACTGGCACAGATTAGCGGTGCCTGTCATCTAAAGGGTGGAGTGCGCTGGCGGATACTGCCATAATCACTGTCGTTTTAACCAGGTGGTGAGGGTATGTGGTAGACGATTTTGCAGCAGATGGCGCTCTGGCGCAGGCGATTCCCGGCTTCAGGCCACGTGAACCTCAGCGTGAGATGGCGGCTGCGGTAGCGCGTGCCATTGACAGCAAAAGTGAGCTGGTCGTGGAAGCCGGAACCGGTACGGGGAAAACCTATGCCTATCTGGCCCCGGCGCTGCGTTCGGGAAAAAAAGTGATCGTCTCGACCGGATCAAAAGCGTTGCAGGATCAGCTCTACAGCCGCGATCTGCCAACGGTGGCGAAGGCGCTCAAATTCAAAGGCATCATGGCGCTGCTCAAAGGGCGGTCCAACTATCTCTGCCTGGAGCGACTGGAGCAGCAGTCGATGGCCGGGGGCGAGCTGGCGGTGCAGGCAATGAGCGATCTCGTTCATCTGCGCGGCTGGTCAAACGAAACGGTGGATGGTGATATCAGCACCTGCGGTGGCGTAGCGGAAGACAGCACCATCTGGCCGCTGGTCACCAGCACCAACGATAACTGTCTGGGCAGTGACTGCCCGCAGTATAAAGACTGTTTTGTGGTGAAAGCGCGACGTAAAGCGATGGATGCTGATGTGGTGGTGGTCAATCATCATCTGTTCCTGGCCGATATGGTGGTGAAGGAGAGTGGCTTTGCCGAGCTGATCCCCGATGCCGACGTGATGATTTTCGATGAAGCACATCAGGTTCCGGATATCGCCAGCCAGTATTTCGGGCAACAACTTTCCAGCCGCCAGCTGCTCGATCTGGCGAAAGACATCACCATTGCCTACCGCACCGAAGTCCGTGATATGCAGCAGCTCCAGAAGTCGGCCGATCGCCTGGCGCAAAGCACTCAGGATTTTCGTCTGTCATTAGGCGATCCCGGTTTTCGCGGTAACCTGCGAGAGCTGCTGAGCAACCCGCAGATCCAGCGTGCCCTGCTGCTGTTGGATGATGCACTTGAACTGTGTTACGACGTGGCGAAACTCTCACTGGGGCGCTCTGCGTTATTGGATGCGGCATTCGAACGTGCGTCACTCTATCGCGGGCGCCTGAAACGCCTGAAAGACACCACGCAGCCCGGTTTCAGCTACTGGTATGAATGTAACGCGCGTAATTTTGTACTGGCGTTGACCCCGCTCTCCGTTTCCGACCGTTTCCGTGAAGTGATGGATGAACGCCCGGCGAGCTGGATATTTACCTCAGCAACGCTGGCGGTGAATGAACAGATGACACACTTTGTTGAACGGCTTGGCGTGGGGAAGGCGGAGACGTTGATCCTGAACAGCCCGTTTGATTTCGCCCGCCAGGCGCTCCTCTGTGTGCCGCGTAACCTGCCTTCACCCAATCAGCCTGGCGGTGCCCGCCAGTTGGCCAGAATGATGAAACCGCTGATTGAAGCCAATAATGGCCGTTGCTTCTTCCTTTGTACGTCACATCAGGTGATGCGTGAGCTGGCGGCCGAGTTCCGTGCCTCGATGACGCTTCCGGTTTTGCTCCAGGGGGAAACCAGCAAGGGACAGATCCTCAAGCAGTTTGTTGCGGCAGGCAATGCGCTGCTGGTGGCGACGAACAGTTTCTGGGAAGGGGTGGATGTGCGTGGCGATGCATTATCACTGGTGATTATCGATAAGCTGCCGTTTACCTCGCCAGAGGATCCGTTGCTGAAAGCCCGCATGGAAGACTGTAAAGTCCGGGGCGGTGAACCGTTTGACGACGTCCAACTGCCCGATGCGGTGATCGCGCTTAAACAGGGTGTGGGACGTTTGATTCGTGACGTTGACGACCGTGGCGTGCTGGTGATCTGTGATAATCGTCTGGTGATGCGTCCTTACGGGGCGGTATTTCTTAACAGCCTGCCGCCAACGCCGCGCACGCGCGATCTGCAAAAAGCCGTGGACTTTCTCCAGTCAACGACGCAGCAGTCATTAATCTAACGGCGATGTGCTATGATGCGCGCCGAAAATTTTCTCCCCTGAGGTTGGTATGTCCACGCGAATTTTAGCCATTGATACGGCAACGGAAGCCTGTTCGGTCGCACTACTGAATGAAGATCGGTTGCTGGCACATTTTGAACTTTGTGCCCGGGAACATACGCAACGTATTCTGCCGCTGGTGCAGCAGATTTTGCAGGAAGGCGGCGTTGCGCTGAAGGACCTGGATGCGCTGGCCTTTGGCCGGGGGCCCGGAAGTTTTACCGGTGTGCGTATTGGCATCGGCATTGCTCAGGGGTTATCGCTGGGGGCAAACTTGCCGTTAATCGGCGTGTCGACACTGAAAACCATGGCGCAGAGCGCCTGGCGTCTGCACGGTGCCAGCCGTGTTCTGGCGGCGATTGATGCGCGGATGGGCGAAGTGTATTGGGCCGAATATCAGCGTGATGAGCAGGGCAACTGGCAGGGTGAAGAAACAGAAGCCGTGCTGAAACCCGATGCCGCAGCGGCGCGGATGGCAGCGCTGAGCGGGCAGTGGGCCTGTGTGGGCACCGGCTGGCAAGCCTGGCCGCAGCTGGCAGAAAACAGCGCGCTGGCATTGACGTTATCAGACGTGACGCTGCCCTGCGCCGAAGATATGCTGCCGCTGGCACAACAGGCGCTGGCAGCCGGTATGACCGTCGCCCCCGAACATGCTGAACCGACCTATCTGCGTAATGAAGTGACATGGAAAAAATTACCGGGCCGCGAGTAGTGGCAGCAACTATTTGAATCGGTAGCAGTCGAAGTAGCATAACAATGGGGGAGTTTCTATGCGTAAATCCAGTGTCTGGCAGTGCAGTGTTCTGTTCTTAGCGTCGCTGGTATTAAGCGGCTGTGTTACCGTGCCTGATTCGATAAAAGGGCATTCAGAGACCCCGCAACAGGATCTGGCGCGAGTGCTGAATGCTCCTGAGCTGTTTATTGGCCAGGAGTCACGTTTTGGCGGTAAGGTCCTCAAGGTGGACAATCGTAACGGGATGACACGCCTGGAGATTGCCGCAATGCCCCTCGATGAAGGCGCCAGGCCGACGCTGGGTTCACCGTCTATTGGCCGCATTTTTGCCGATGTGAACGGCTTTGTCGATCCGGTCGATTTTAATCTGCAGATGGTCACCGTTGTCGGCACTATTAGCGGGACTGAGAAAGGCAAAATTGGTGATGCGCAGTATAACTTTGTGGTCATCAAGGTCACAGGCTATCAGCGCTGGCATATGTCCCAGCAGATCGTTACCCCGCCGCAGCCAATTGATCCGTGGATCTGGTACGGTCCAGGCTATGGCCGCCATCGCGGAGGCTACTGGGGCCCCGCTCCCTGGGGTTACTACAATCCCGGTCCCGCTCAGGTGCAGACCATTCTTACCCCATAATTCGTATCGTATAAAAGAGACACGGCAGATCCGCTGGATATCAGCGGATAGGCCTTTTTTAATTGATTCTCTCAGGATGAGAGAAATTTAGTGATGGGCTTCGCAACCTCTCAATAGAGACCTGAGCAAACTGGTACGCTGAGTTAAAATAATGTTAACAGGCGCTGAAAGGTTGAGGCTGCGATGACGACAAATTATCATTTTCGAGGTGATTCCTTGCATAAGGTTTGGTTAAACCGTTATCCGGCGGATGTTCCGGCGGAGATTAATCCTGATCGTTATGGCTCTTTAATCGATCTGTTTGAACACGCGGTATTGCGTTACGCTACGCAAACGGCGTTTATCAATATGGGGAAGAGTCTTACTTTCCAGCAGCTCGATGACCGCAGTCGGGCCTTTGCGGCCTATTTACAACAGGGATTAGGGCTAAAGAAAGGCGACCGTATCGCACTGATGATGCCCAATCTGCTGCAATATCCGATCGCGCTGTTTGGCATTCTTCGTGCCGGAATGATCGTGGTTAACGTCAATCCGCTTTATACCCCGCGAGAACTGGAACATCAGCTCAATGACAGCGGTGCCAGCGCTATTGTGATTGTCTCTAACTTCGCCCATACGCTGGAAAAAGTGGTGGCGAAGACAACAGTGAAGCATGTGATCCTCACCCGCCTGGGTGACCAGCTTTCCCCTGCGAAGGGGACATTGGTTAACTTCGTGGTGAAGTACATTAAAAAGATGGTGCCGAAATACTATCTTCCCGGTGCGATATCTTTCCGTCAGGCGCTGCAAAACGGTGCGCAGATGGAGTATGTCAAACCGACGATCATTAATGACGATCTCGCTTTCCTGCAATATACCGGTGGGACCACCGGGGTGGCGAAAGGGGCAATGCTGACCCACCGGAATATGCAGGCAAACCTCGAACAAACAAAAGCCACCTACGGCTCGCTGTTGAAAGCGGGTGAAGAAACCGTGGTAACGGCATTGCCGCTGTATCATATCTTCGCCCTCACAGTGAACTGCCTGCTGTTTATCGAACTGGGGGGGGCTAACCTGCTTATCACCAATCCGCGTGATATTCCGGGGCTGGTCAAAGAACTGAGTAAACATCCTTTCACCGCTATTACGGGGGTGAATACTTTGTTTAATGCGCTGCTCAATGATGATGCCTTTAATAAGCTGGATTTCTCCACGCTGACGTTATCCGCAGGCGGCGGGATGGCGGTACAAAAAGCGGTTGCCGAACGCTGGGAAAAGCTGACAGGTCACTATCTGCTGGAAGGATACGGTCTGACCGAATGTTCCCCGCTGGTTTCAGTGAACCCGTATGATATTCAGTGCCACAACGGCAGCATTGGCCTGCCGGTTCCCTCTACTGATATTATGCTGGTGGATGATAACGGTAATGAAGTGCCAGAAGGGGAGCCGGGTGAGTTGTGCATAAAAGGGCCGCAGGTCATGCTGGGCTACTGGCAGCACCCGGATGCGACCGATGAAGTTTTAAAAAATGGATGGCTTCGCAGCGGTGATATTGTTACCGTTGATCACGAAGGTTTCCTGCGTATTATCGATCGTAAAAAGGATATGATTCTGGTTTCCGGTTTCAATGTTTATCCTAATGAGATTGAAGATGTCCTGATGCTGCACCCGAAAGTACGTGAAGCCGCCGCCATCGGTGTTCCAAATGATGTGGCGGGCGAAACGGTGAAAGTTTGTGTGGTGAAAAAAGATGATTCACTGACCAAAGAAGAGCTTATCACCCACTGCAAGCGGCATCTGACAGGCTATAAAATACCCAGAATTGTTGAGTTTCGGGATGAGCTTCCGAAAACCAACGTCGGCAAAATCCTGCGCCGTGAACTGCGCGAGGAAGCGATAAAAGCCCAACCCCCCTTAGACTGAGGGGCGTTGCTTTTTGCCGATATCTATCATGCCGGGTTACCCGGCATTTTTATTGCGCCATTACAGTTGACCACCGGCATCATCCGCCAGTGGCGAGAGAACGCTATTTTGAATTACATCATGATCACCACTAATGACGCGCTGGCTGAGGTTTGTCTGCGTGCCCGCCAGGTTCCTGCTCTGGCGCTGGATACTGAATTTGTTCGCACCCGCACCTATTACCCGCGACTGGGTCTGATACAACTGTTTGACGGTGAAACCATCTCGCTGATTGACCCTTTGCCGATTACCGACTGGACGCCGTTCCGTGACCTCCTGATGGACCAGCAGGTCGTCAAATATCTGCATGCCGGCAGTGAAGACCTTGAAGTCTTCCAGCATGAGTTTGGGGTGTTGCCGCAGCCGATGATTGATACACAGATCCTCGCCGCGTTCAGCGGCCGCCCGCTCTCCTGCGGTTTTGCAACCATCGTAGAGTCCTTCACCGGGATCGCGCTGGATAAAAGCGAATCACGCACTGACTGGCTCGCGCGTCCATTGACGGAAAAGCAGTGCGTTTATGCTGCAGCCGATGTTTTCTATCTGCTACCGATTGCCGTCAAGCTGGTGGCAGAAACGGAAGACGCCGGGCAAATGGCCGCTGCACTGGATGAGTGTCGTCTGCTGTGCCAGCGCCGTACCACCGTGGTTGACCCGCAGGAAGCGTATCGCGAGATCGCCAATGCGTGGCAACTGCGTCCGCGTCAGCTTGCTGCATTGCGCCTGCTGGCGGCATGGCGTCTGACGCTGGCCCGCGAAAAAGATATGGCAGTGAATTTTGTGGTGCGTGAAGAGAACCTGTGGAAGGTCGCACGCTATATGCCGGGTTCCCTTGGCGAGCTTGATCATCTGGGCTTGCCGGGGCAGGAGATCCGTTTCCACGGTAAGGCGCTGGTGGCGATGGTCGCTGAAGCGAATGCGCTCGGGGAAGATGAGCTGCCGGAAGCGGTGCCGAATCTCATCGATTACCCGAACTACAAGCAGGTGTTCAAAAGTCTGAAAGCCCTGGTGGCAGAAACGGCGGAGCAGCATGGCGTCAGCCAGGAGTTGCTGGCATCGCGTCGTCAGATTAATCAGTTGCTGAACTGGCACTGGAAATTGAAGCCACAGGCCGGTAAACCGGAGTTGGTAGATGGCTGGCGGGGGACATTACTTGAAGACGGGATTGCTGACATTTTAGCGGCACACTAAATCCTGCAATTTTCCCCTGCACCATAGCAGGGGAAAATCATGAGCAGGAGAAGATCATTTCGGTGCTTCTTCCGTTTCCGTTTCCGGTAACGTTACGTTCAGTTCGAGAATAGAAATATCATCATCTTTTTGATCCAGCTTCACAGTCAGCATCTCCGGATCAATTTTCACGTATTTACAGATCACTTCCAGAATATCCCTTTTCAACTGTGGCAGATAGTGGGGCTCGCTATCGCCCCTTCTGCGCTCCGCCACAATAATCTGTAGCCGTTCCTTGGCAATATTGGCTGTGCTCTTTTTACGGGATAAAAAGAAATCGAGTAAGGCCATGGTTTATCCCCCAAACAGGCGTTTCAGGAAACCCTTCTTCTCTTCTTCAATGAAGCGGAAGGGGCGTTCTTCTCCGAGCAGGCGGTCAACAGTATCAGCATAGGCTTTACCTGCGTCGGATTCGGCATCCAGGATCACGGGCTCACCCTGGTTCGAGGCACGCAGTACTGACTGATCTTCCGGGATAACGCCGGCCAGAGGAATACGCAGAATCTCAAGCACGTCTTCCATGCTCAGCATATCACCACGATTCACGCGTCCCGGATTGTAGCGGGTCAGCAGCAGGTGTTCTTTAATTGCATCCTGGCCTCTTTCAGCGCGGCGTGATTTAGAGGACAGAATGCCGAGAATACGGTCGGAGTCACGTACAGAAGAGACTTCCGGGTTGGTGGTAATAATCGCTTCATCGGCGAAATAGAGCGCCATCAGCGCACCGGTTTCGATGCCCGCCGGTGAATCACAGACAATGAACTCAAAATCCATGGTCGCCAGGTCATCCAGCACTTTTTCCACGCCTTCGCGGGTCAGCGCATCTTTATCACGCGTCTGAGAGGCTGGCAGGATAAACAGATTTTCAGTGCGTTTGTCTTTGATTAACGCCTGGTTCAGCGTGGCATCACCCTGGATGACGTTAACGAAGTCATACACCACGCGGCGCTCACAGCCCATGATTAAATCCAGATTACGCAGGCCGATATCAAAGTCGATAACGACAGTTTTTTTCCCTTTCTGCGCCAAACCGGTAGCGATGGCCGCGCTGGACGTGGTTTTACCCACGCCTCCCTTACCCGATGTAACAACAATAATGCGTGCCATAAAATAATTTCCTTAAGAAAAGAAAGGGCTCGAGAGCCTGGCTCAGTTCAGTGTCTGTATAGTCAATGCGCCGTCCTTGAGACAAAGACGAGACGCTTTTCCGAAAAATTCAGCAGGGATTTGATCCATAAGCCAGTAATTTCCAGCAATGGATACCAACTCTGCAGATAAACTGGTGCAAAAAATCTGAGACTGCTTGTCGCCAGACGCGCCAGCCAGCGCGCGGCCGCGCATCATGCCATAAATGTGGATATTGCCATCGGCAATCAGCTCGGCACCCGCGCTGACGCTGCTGGTGACGATCAGGTCGCAGTTTTTGGCATAAATCTGCTGACCGGAACGCACCGGGGTACTGATAAGCCGGGTTTTTATGGCGGGTTGTTCGACAGGAATGGCCACAGGCGGTGCACTCTCAGCGCTGAACTTCTGTTCTTTGCCTTCGCTCAACACCGGCAGGCCGGACCGGGCAATCATGCGTTTCAACTGCTCATCTTTGCAGCCGCTGATACCCACAATGTGCAGACCCGTTTCGGCGATTGCCTGCTGCATTTGTCGCCAGTTCACCTCTCGGGTTAACGAGGATACGTTGATCACCACCGGGGCATTTTTCAGAAAAGCTGGAGCCTGACTGACTTTTTCCTGAATGGCTTTACGCACCGTTTCAGGGTCGGTGTGATGCAAATGAACGACTGACAGCGTAAAACTGCTGCCCTTTAACTCGATTGGCGATTGTGACATCTGTCCCGCTCAGTCCTGTTATTTCCTATCCTGGCTAAATCAACGCCACTTTCAGGCGTTAAATCAAGACAGGCAATATTCCGAAGTTCTGCAAGCATGTTATAGTTACTGTAATATTCAGGCAAGTCACCATCCAGGTTAATTCGAGTAAAAAATATGTTTTGTGTGATCTACAGAAGTCCCCAGCGTGACCAGACTTATCTTTATGTTGAAAAAAAAGACGATTTCTCACGCGTCCCTGAAGCGTTGCTGAAGGGCTTTGGCAAGCCGAAACTGGCGATGTTGCTTCCGTTGGACGGCAGCAAGAAGTTGGTGGGGGCGGATATTGAAAAAGTGAAAACCGCGCTGCGCGATGAGGGGTTTTATTTACAATTACCGCCGCCGCTGGAAAGTCTGCTTAAGATGCATCTTAACGATGTTAAAAAAGATTAATTCGGAATCATCTGCAAATATATCTTCGCCGGTCAGGGATCGCTTTTTATTTTAAATTACCGGTGTAGATAGCGATAAAAGGATGCCCGCATGAAGCTCTCAGCCCGAAATTTCTTCGTATTTTCTCTCTTTCTGGTGGGGAGCTCTGCCAGCCACGCCGCCTTCCTAAACTCCGGTAACAGCACAAACACGTCAGACACCACGCTGGCACAGCAGGGCCGCGACCCGGCACAATTTCCTGCTTTCGTTGAGCAGCTCAAAGCACAGGCCCGTCAGCAGGGTTATGATGATGCGACTATCGAGACGGCGTTTACCGGCGTGCATTTTGTTGACCGGGTCATTAAATCCGATCGCGGACAGCTGGAAAACAAAGTCACCCTCAACGATTATCTGACCCGCGTGATCACGCCAGAAAAGATCGCTCAGGCCCGGGAATATTGGCAGCAATACCACAACCAGCTGCAACCGATAGCCGATGCCTCCGGCGTTCAGACACAATATATTGTCGCGCTGTGGGCGCTTGAGAGTCACTTCGGCAGGATTCAGGGCAAGGAGGAGGTGGTCTCTGCTCTGGCCACGCTGGCCTTTGAAGGCCGGAGAGAAGCCTTCTTCACGAAAGAACTGATGGCAGCGCTACGAATCATCCAACGCCAACAGATGACAGCCGCTGAGCTGAAAGGATCGTGGGCAGGGGCGATGGGTCAGAGCCAGTTTATGCCCAGCTCCTTCCTGAATTACGGAAAGGATGGTGATGGTGACGGCAAAATTGATATCTGGAACAATCTGGATGATGTCTTTGCCTCCACAGCGAACTATTTACAACGTGAAGGCTGGCGAGCCGGGCAGGGGTGGGGCGTGGAAGTGACGTTGCCGGCTGATTTTAATGCGCAACTGGCGGGATTAAAAACGGCACAGGCCAAAACCTCGTCGCAGTGGCAGCAGTCAGGCGTACAGGTACTGCATCCCGAACAGAACAGCAGCAGCCAGCGCGCCTGGATCATCACGCCACAGGACGGTGACGGTCGTTCATTCATGGTTTATGACAATTTCCGAACGTTGATGCACTGGAATCGGTCTTATTATTTCGCTATCAGTATTGGCATGATGGCCGATGCCATCGCAGCGCAGTAAAAAGAACAGTCAGCAGATATGCGGCGGCATGATGTCGGCGCAGCCACTCTAACGAAGCAGGGGAAAAGCATGTATCAGCACCATAACTGGCAGGGCGCATTGTTAGATTTTCCGGTCAGCAAAGTGGTTTGCGTCGGGAGTAACTACGCAAATCACATCAAAGAGATGGGCAGCGCGACACCAACGGAACCCGTACTGTTTATTAAACCGGAAACTGCGCTGTGTGATATCCGCCAGCCGCTCTCTATTCCCAAAAACCTCGGTGCCGTGCATCACGAGGTCGAGCTGGCGATACTGATTGGCGCGACACTCAAGCATGCGACCGAAGAACACGTCGCGCAGGCGATTGCCGGGTATGGTGTTGCGTTGGATTTAACCTTACGCGATGTTCAGGCAGGCTGTAAGAAAGCCGGACAGCCTTGGGAAAAAGCCAAGGGATTCGATAATTCCTGCCCGCTGTCCGGTTTTATTCCGGTGAGTGAATTCAAACACGACCCTCAGGATGTCGAGCTAAAATTGATCGTCAACGGAGAGGTCCGCCAGCAGGGAACGACTGCTGACATGATCCATAAAATCTTGCCGTTGATTGCGTATATGAGCCAGTTCTTTACCCTGCGCGCGGGCGATGTGATCCTGACCGGGACACCGGAAGGTGTTGGGCCGATGGTCTCAGGCGATCGTCTTGAAGTGTCGCTCGGCGGCCACGGTGTTGCCACGCGCGTGCTGTAAAACTTGCAACTGAAGCCTAAACCCTCTATAAGGTGCGGGCTTTTACTTTTACCGGACACCCAACATGACTGATACCCCTTTCTGGCAGCGTAAAACGCTGGAACAAATGAGCGACGAGGAATGGGAGTCCTTATGTGATGGCTGTGGCCAGTGTTGCCTGAATAAGTTACAGGACGCCGACACCGATGAAATCTATTTCACCAACGTTGCCTGTAATCAGCTGAATATCAAAAGCTGCCAATGCCGTAACTATGAGCGCCGCTTCGAACTGGAAGAGGACTGTATTAAGCTGACGCGCGAAAATCTGCCCACCTTTCAATGGTTACCGCCAAGTTGCGCGTACCGTGTGCTGGCTGAAGGGAAAACTCTGCCACCCTGGCATCCGCTGCGAAGTGGTTCACGTGCAGCTATGCATGCTGCGCGTATTTCGGTACGGCATATTGCCGTGCATGAAAGTGAAGTGGTTGACTGGGAAGAGCATATTATCAACCGCCCGCACTGGTACGGTAAATAGACGTTCAGAGTGGGTATGATAAGCAGAAAAGCTCCGCGAAGGCGGAGCTTTTTTTTAACGTGAGAACAGGTCGCGTCTTTTAGGTTTGCAGGGCTGACCTATCAGTACCAGCACACCAACGACCAGGTATGCGGCAAAGATGCCGACCAGCCACTGCGGCATACCCAGGGTCAGAAATGACCAGGACTTCTCTGCACAGTCGCCGCTGGCGACAAACACGGAAGGTAACCATTTATCCAGCGGCAGCCAGGACGGAAAGCGGGCGGCAAAATCACAGGTCGCAAACGGAGAGGGATGCAACTGAATCATAGTATGTTCCCACGCCAGTCGCAGGCCTTCCCATGCGCTGTATAACCAGATCAGAATAGCGGCCCAGCGCAAAGGTGATTTCGGTGCGATAGCGCCGACGATACCCGCCCCCATAATGCCGAACAGGGCACAGCGTTCATAAATACACATCACACACGGCTTCAGCAGCATCACATGCTGAAAATAGAGCGCGGTCATCTCAAGAGCGAAAGCGGTCAGTGCCATCAGCAACCAGGCGCCCCGGCCACGGGAGCAGCTATTCAGGTATCTCAACATTAGTTTATCCGTCTGGAATACATTTAGACGGCAGTGTAAACGAAAAGCGTCTGCAATCCAGCCAGGAGGGAAAAATTTAAGCAGGAAAGTGACTTAAAATAATGTTTCCGATGATAAACGAAGGTCTGTGGACAGGCTGTATTGTGGTTTCGCTGCCAGGACGGCAATGTCATATTTTTTGCAGACGATCGTCTTTTCCCCGGCAGCCAGGCTAGGTGATGCCTGGTGCCTCTGGTATGATGAGCCGAATTTTTGACGTAATGAACGCAACGGAAGAAGAACGCTATGGTTATTAAGGCGCAGAGCCCTGCGGGTTTCGCGGAAGAGTACATCATTGAAAGTATCTGGAATAACCGTTTCCCACCAGGTTCAATTCTGCCTGCTGAACGCGAACTCTCCGAACTGATAGGTGTCACCCGAACCACACTACGAGAAGTCTTACAGCGCCTGGCGCGCGATGGCTGGCTGACCATTCAGCACGGCAAACCGACCAAAGTGAATAATTTCTGGGAAACCTCCGGATTAAGTATTCTGGAAACACTGGCCCGTCTCGATCATGACAGCGTACCGCAGTTAGTGGATAACCTGCTGTCAGTTCGCACCAATATTTCGTCTATCTTTATTCGTCGTGCTATCCGTACTTACCCGGATAAAGCGCGTGAAGTGCTGGAAACCGCAAGCCACGTGGACGACCAGGCAGAAGCCTATACCAATCTCGATTACAGCATCTTCCGTGGGCTGGCGTTCGCCTCGGGTAACCCTATTTACGGTTTGATCATCAATGGATTGAAAGGGCTGTATACGCGCGTTGGGCGTCACTATTTCTCCAACCCGGAAGCGCGACGTCTGGCACAGGCTTTCTATCAGCAACTGCTGAATATCCTTCATACCCAGCAATATGACCTGATTGTAGACAGCGTGCGCGACTATGGTCGTCGCAGCGGGGAAATCTGGCATGCCATGCAGACCAGTATGCCAACCGATCTGCCGCCTGCTCGCCGTTAAGTCGATAAAAAGGGCTGACCTCTTTATGCGGTCAGCCCGAAGAAACAGAAAAAGAGGGCGACCCATTGGCGGGTCGCCCTCTTCACATTGAGGCTGACCTCAGATCAGATAGTGGTGCCCGGGCGGGGCGGGCAGCGTTCGAGAATCTCCACTGTGCCATCATCGTTCTGTTGTTCCAGATTGATGTCAAAGCCCCACAGACGATGTACATGCTTCAACACTTCCCGACGACTCTTATCCAGCGGTGCGCGATTATGCGGAACATAGCGTAAGGTCAGCGATCGGTCCCCACGCAGATCCACGTCATAAACCTGTATATTCGGTTCGAGATTGCTCAAATTATATTGAGCGGAGAGCTGCTGACGGATCGCCCGGTAGCCCGCTTCATCATGAATGGCCGCAATTTCGAGGAAATTATTGCGATCGTCATCCATCACCGTGAACAGGCGGAAATCGCGCATGATCTTCGGTGAAAGGAACTGGCTGATAAAGCTCTCGTCCTTAAACTCCTTCATCGCAAAGTGTAGGGTATCCAGCCAGTTAGAACCGGCAATATCCGGGAACCAGTGACGATCTTCTTCCGTTGGCTCCTCGCAGATGCGCTTAATATCCTGGAACATCGCAAAGCCAAGCGCATACGGGTTGATACCGTTATACCACTGGCTGTTGTAAGGGGGTTGGAAGACCACATTGGTGTGGCTATGCAGGAACTCCAGCATAAAGCGCTCAGAAACTTTCCCTTCGTCATACAGGTGATTAAGAATGGTGTAGTGCCAGAACGTAGCCCATCCCTCATTCATCACCTGAGTCTGTTTTTGCGGGTAGAAATACTGGCTGACCTTTCTGACAATGCGCAGACATTCACGCTGCCAGGGTTCCAGCAGCGGCGCATTCTTCTCCATAAAGTACAGCAGGTTTTCCTGTGGTTCGGATGGGTAGCGCGTGTTGGCGAATTGCGCTTCCTCGCGCTCACGCCGTGGCAAGGTGCGCCACAGCATGTTCACCTGGCTTTGCAGGTACTCTTCACGGCTCTGTTGCCGCGCTTTCTCTTCCTGCAAGGAGATTTTTTGCGGACGTTTGTAGCGGTCAACGCCATAATTCATCAGCGCATGGCAGGAGTCGAGCAGCCGTTCCACGTTTTCCACTCCGTAGCGCTCCTCACACTGCGTAATGTAGTTACGGGCGAAGATCAGGTAGTCGACGATGGAGCTGGCATCCGTCCAACTGCGGAACAGATAGTTATTCTTGAAGAAGGAGTTGTGACCATAACAGGCATGCGCCATCACCAGCGCCTGCATCGTCATGGTATTTTCTTCCATCAGATAGGCAATACACGGATTGGAGTTGATGACGATTTCATAGGCCAGACCTTGCTGGCCGTGCTTATAGCGCTGTTCTGTCTCGATAAATTTCTTACCGAATGACCAGTGTGCATAGTTGATTGGCATCCCGACACTGGAATAAGCATCCATCATCTGTTCGGAGGTGATGACCTCAATCTGATGCGGGTAGGTATCCAGTCGGTAGGATTTAGCGACGCGGTCGATCTCCTTGAGATACACATCAAGCAGGTCGAAGGTCCAGTCTGGTCCATCATCGAGTCGTTTGCTGTCCTTAATCGGATCGTCAAAGATCGTGGTCATAGCGCACCCCTTTTTATAAAACCGGATTACCTTACGGCAGAATGTCCGTTTTCATCTCGGCTCACCCGCACAAATGAGGCGCTGATAAGCCTGGAATTAAAGCCAATATCTCAATGATAGTTCACTGTCTCGTATCCCTCTCGTTAAAACAATTGAAATCTTCGATACAAAATCCAGTGCTGTTTAAAAAAAGATTTTTACGTAACAATAAATTCATAAAAACATGCATTTTGCAGGATAATATCCTGTTTATAGCATTAAGTTATGACAGGGTGGGATTGTTCTGGTGTTTGCGCATATATGCTGTGATTAAATTATTATCTGCTACTTAATGTATTAAACCAGAGATTTTGACTGAATTAAGCTGGGCATCTTGTTTTTATTTACCTGGAGGGTAAAAAAGATGTGAAATATGTCAGCGTAATGTGAGTGTTATCACTGGTGTTTTCATCCATGTTGATGTCGAATGTCCAGTGCATAATTCTATAATGTGTCTCTATGAGGTGGGTATGCGAGTTGTCATTCTGGGTAGTGGCGTGGTGGGTGTGGCAAGTGCGTGGTATCTGGCGCAGGCCGGACATGAGGTGACGGTAATCGATCGTCAGCCCGCAGTAGCACTGGAAACCAGTGCGGCGAATGCAGGGCAGATATCACCCGGATATGCCGCCCCCTGGGCGGCACCGGGTGTGCCGTTTAAAGCCGTAAAATGGATGTTCCAGCGTCATGCTCCACTCGCGATCCGCCTTGATGGCAGCCGCTTCCAGTTGGAATGGATGTGGCAGATGTTGCGTAACTGCGATATGCGCCATTACCAGCAGAATAAAAGCCGCATGGTGCGAATTGCGGAATACAGCCGTGACTGCCTCAAAGCATTGCGCCAGGAAACGGGCATTGCCTATGAAGGGCGTCAGGGAGGAACATTGCAGTTATTCCGCACCGCGCAGCAGTTTGACAGTGCAGCGAAGGATATCGCGGTCCTGAAAGAAGCCGGAGTCCCCTACGAGCTGCTGGAGGCCACGCAGCTGTTGCAGGCAGAACCGGCACTGGCGGCAACCCAGCACAAGTTGACGGGCGGTTTACGCTTGCCCAATGATGAAACCGGTGATTGCCAGTTGTTTACCCAGCGTCTGGCGGCGATGGCGGCAGACGCGGGAGTCACCTTCCGTTTCAATACCTCTGTCGATGCTCTGGTACAGGATGGTAATCGCATCAGCGGCGTCAAATGTGGCGGCGAGATGGTGACTGCGGATGCTTATGTGGTGGCATTCGGGTCATTCTCGACGGCGCTGTTAGAGGATATTGTTAAGGTGCCTGTTTACCCCCTAAAAGGGTATTCACTGACGATACCGATCAAAGATGCGGCTGCGGCACCGATTTCAACGGTGCTGGATGAAACCTATAAAGTGGCGATCACCCGTTTTGACGATCGTATTCGTGTGGGGGGAATGGCAGAAATTGTCGGATTTAACACCAAACTGTTACCGGCACGCCGTCGCACGCTGGAAATGGTTGTCGGCGATCTCTTCCCGCAAGGTGGGTATATTGAGCAGTCGGTTTTCTGGAGTGGTTTACGCCCAATGACACCCGACGGCACGCCAATTGTAGGTCGTACCCCGTTGAAAAACCTGTTCCTTAATACCGGACATGGTACTCTTGGCTGGACAATGGCCTGTGGTTCAGGGCAGCTTCTTGCGGATATTATTAGCGGTGTGACACCCGCGATTTCCGCTGACGATCTGTCTGTCATGCGCTATCTGCCAGGTTTTATTCCGGCGCCGGCTCGCTCACTGCACAGTGCCAATGTTCGCTAACTCATCGTATTTTTTTACAAGGAGAGAGTATGTCTCGTCCTATTCTCGCAACGATTAATCTCGCTGCGCTGAGGCAAAATCTGGCAGTAGCGCGCCAGGCGGCGGGTGGTTCGCGCCTGTGGTCAGTCGTGAAGGCGAATGCCTACGGACACGGTATTGCGCGAGTCTGGCAGAGTCTGGTGGAAACGGATGGTTTCGCCTTGCTCAACCTGGAAGAGGCTATTCTGTTACGCGAACAGGGCTGGAAAAAACCGATCCTGCTGCTGGAGGGCTTCTTCCATCAGGATGAACTGGCGATTATTGACCAGTATCGCCTGACCACCAGCGTTCACAGTAACTGGCAAATTCAGGCGCTGGCAAAAGCCAGGCTCTCGGCGCCACTGGATATTTATCTCAAAATGAACAGCGGTATGAACCGACTGGGCTTCCAGCCCGATCAGGTGCATAACGCGTGGCAAAAATTACGTTCCCTGGATAACGTTGGTGAAATGACGCTGATGGCCCACTTTGCTGACGCTGAAACCAGTGAAGGTATTGCCGGACCCTTGCAGCGCATTGAGCAGGCGGCTGAAGGGCTGAATTGTGCGCGTTCGCTGGCGAACTCCGCGGCTACGTTGTGGCATCCGCAAACGCATCATGACTGGGTACGTCCCGGTATTATCCTGTATGGCGCATCCCCCAGCGGCCAGTGGCAGGACATTGCCAGCAGTGGTTTGCAACCCGTGATGACATTGACCAGCGAAGTGATCGGCATTCAGCAGCTGACGGCGGGTTCTGCTGTGGGATACGGCGGCCAGTACCGTGCATCAGGTGAACAGCGTATCGGAGTGGTCGCTTGCGGCTATGCTGATGGTTATCCCCGTCATGCGCCGACCGGAACGCCGATTTTGGTTGATGGTGTGATGACGCAGACGGTCGGGCGGGTCTCAATGGATATGATCACTGTCGATTTAACCCCGTGCCCTCAGGCGGGCATAGGCAGCCAGGTTGAGCTGTGGGGCAACAACGTCAAAATTGATGATGTGGCCGCCGCCGCCGGCACCGTTGGCTATGAGCTGATGTGCGCGCTCGCCCCCCGGGTGCCGGTGATCGTTGAATAACCTCAGAGCGAGGTCAGCGTACCGCGCACATTTTTACTGATACGCCAGGCGGTCAGTGCCAGCAGCGCACCGGCCGCCATCATCAGTGCCAGCGCGGATTTCTCCGCAATCGGTAGCGCCATCACTAACAGACCCGCCGACGATCCTCCCGCCATCTGAATAAAACCTGCCAGTGCAGAGGCGACACCGGCCTGCTGCTGATAAGGCTCCAGTGCGTAGCTGGTTGCAGGTCCCACGGTGAAGGCCAGTCCGGCAACGGAGATAGCAACGGGCAGCATATACAGCGCCCAGTGTGTCTGCATGGCCGCCGGGAACAGCATCACACCGCCCATTAACGTTATCGCACCAATTGTCATCGCCAGTGCGCCAATTGCCAGACAAATCGGGCGACCCAGTTTTCGGATCATCTTATTCACCAGCACGCTGACCAGCATAATCCAGAAGCCGTTAGCACCAAACGCGATGGAGAATTGCAGTGCGCTGAGTTTGCCTTCGGTCATCAAAACCTGCGGAGCCAGAGAAACATAGGTCAGCACCATACCCAGTGCGCCCGCGTTGGCAAAAGCAAAGGCGAGGAAACGCGGCTGACGCAGAATTTGCCAGTACTGACGCACGGGTAAACCTTTCACCTTTTGCGTATCAGCAGGGCGGGTTTCCGGCAGGAACAGCATCACCAGTACGGCAATAAACAGCGCATAACCGGTCAGGAACCAAAAGTTCGCCCGCCAGCCAAATGCATCGGCCAGGAAGCCACCCAGCATCGGTGCCAGGGCCGGGACGATATTTAACGCGCCGTTTAAGAATCCATAAGCACGCGCCGCTTCTTCACCATTAAGACGGTCGCGTACGCCGCTGAACGCCACGACGGCGGTACAGCACACGGCACAGCCCTGAATGACACGGGCGCTGAGGAACTGCGGCCAGCCGGTGGCGGTGGCGGCCAGGATGCTTCCGGTGACATACAGCAGAAGACCAATCAGCGCGATGGGTTTACGGCCCAGATTATCCACCAGCGGTCCGGCGATAATTTGCCCCAGGCCCATCACCAGTAAAAACAAAGGGATCGTTGTCTGGATGGCAGAAACGGGCGTATTCAGACCGAGAGCAATATCGGGCAGCGTGGGCAAATAGAGGTCAATGCCTAACGGTGCAAGCAGCACCAGGCTGAGTAACAGTAGCGTAAATTTTTGCATAGCAGGTGTGGCGTCCAGATTAAAGCAAGCCGGACAGGGTAGAGATAACAGAGGGAAAAGAAAAGGAGAAAGTGATAAAAGCGCTCGGGGATGTGGCCATCGTCATTGCCGGATGCCGGCAATGACGATGGCTGGCACTGTTCAGCTCAGGTTAGTACGCGCCGTCGCGGCGCAGTACCACACCGGCTGTTTTGAACAGAATGGCGATATCGGTCCACAACGCCCAGTTTTTGACATACCAGGAGTCGAAGTAAACACGGGTGTCATAGTCGATATCGTTACGACCGCTCACCTGCCACAGTCCTGTCATACCCGGTTTAGCCATCAGGTAGTAATCCACGTCACCGGCATAACGCTCCAGTTCTGCTTCAATCACCGGACGTGGGCCCACCAGACTCATCTCACCACGAATGACGTTCCACAGCTGCGGCAGTTCATCCAGGCTGGTCTTACGCAGAAATGAGCCAATTTTGGTGACACGGGGATCGTTCTTCAGTTTAAAGTCTTTGTCCCACTCTGCGCGTGCTTCTTCACTGGTGGCCAACAGGGTTTCCAACACTTCCTTCGAGTTCATCACCATCGAACGGAATTTCAGGCATTTAAACTTCTTCCCATCCTGACCAACACGCTCGTGACCGTAGATCGGGCTGCCGCCATCACGGCTGACCATCCAGCAGATCAAACCAAATGCCGGAGCAAGGAACAGCAACAGCAGTGAGGCCACCACAACGTCAAAGGTGCGCTTGAGGAAGCGTGAAGAGCGCTTCGCCAGATTATTGCTGACGCGCAGCAGCATCACTTCATGGCTAAAGATAAAGGACATATCCGTACCGTACAGCGGCACGCCACGTAGCGTTGGCACCACGGAGACTGAGCGGCACTTTTTCTTCGACAGCAGTTTCAGCCATTTATCGCGAATGGCGCGCTGGTCGTTCTCCATCGCTACAATAAACTGGGTGTTATCGAGGTCGACAGTCTCCCAGACAATATCTTTGTGTGTGATCACCGGGATGCCATTGAAACTATCAGCGCCGTTCTTTTCACCGCTCGGGGCAACGAAGGCTTTCACGTCGTAGCCCAGCAGCTCTTCGCTTTGCAGCGCGGCATAGGCTTCACGGGCATTTTTACCGGAACCAATGATGATGGTGTGTTTCTGCCACTGTCCCGCTTTCAGGATGGCATTCTTAACGCATGAGCGCAGGAGAGGCACCAGAATCAAGGCATACAGCCAGGTGAAACTCCAGAGCATGCGGGAGAAATCCCATTTGGAAAACGCAATCAGTGCCAGGTCTAACAGTGAAAAGATCACCAGCGTTTTAATAATGTCTTTTAATTCAAACCAGAAGGGTTTGCGGTAGGTATAGTGGCGCAGGCGCATCCAGAACCATGCGGTACATAATACTGACATAATGAATTGCGCGATAAAGCGGACTTCAACTTCTTGCGGCGGGATAAAAATATCCAGATTACCCCAAATACCCTGCAGCGTCGCTGCGGATAAAAACAGTGCCAGATTGATGGAGAGTAAATCTGAGAAACTTAACGCAACTTTCGCAATAATGTTTTTTCGTGTGCCGCTGAATGTCCGGCGACTTTCATTCAGTACCAGAGTACTTGCCATAATGCCTGCTCTCTTATCATGAGAAATCAATGACCTGACGAGGATAAAGCACGCGTCCAGGAGTCTCTTTAGTAAACCTTCTGGGTTTATCAGACTGACGTCGGTATTGCCATTATCGTAACTGTGTTCAGGGCAGCGGAGCGGTGGGAGATGAGATAACCACGCTATATCCGTCACATAATGAAGTGATAAGTATGCAGGAGTTATTTGAGTTAGTTAATACGGGATAATCCTAAAAGAAGATGAAAAATCAAACAGGGGATTAATCTTAAGCTTTGATGCTAAATGAAAGATATAAATAAAAAATATGACAATACGATAAACAAAAAATCACTATTTGATGAATCTGAAACCGCCAGGGTTAAATATGACGGTTTCAGATAAATCTTGTGGAGTGGGATTCGTGTTCTGAATGAAATCAGGAAAAATTATTCCCTTTCTTCCTGAACCCTGACGCCGATTTTGACGATCTCGTTAGCCTCTTTCTCAGCCACGGTCCAGACCATGTTTTTCCATTCCACCTGGTCACCGACCACGGGTGCGCCGCCAATCATCCCCAGCACCAGCTGTCCCAGCGTTTGCTGAGTATCAGAGCCCGCATCCAGTTCAATACCGTAAATCTCGGAGACATCGTGCAAGCGCGCATCGGCTTGCAAAATGAAGTCACCAAAGAAGCGTTGATCCAGCGACACCGGCGGGGACTGGCTGAACAGCTTGCCGAGTGCGGGCAGGTCACGCTCACGGCCAATGACGCACAGCACATCATTCTCTCTCAGGCGGGTGCTGCCGGACGGGTGTAACAGCAGGTTATCGCGGAACAACGCGGCAATACGCGTTTCTCGCGGCATTCTGAGGTCACGCAGCGCGGCACCCACACACCATTTGTCGGCACTGAGCTGATAAACAAACTGCTCCCAGGGATTCTCCGGGTGAATATCCAGACCGATGCGGGAAATAGGCGAAGCCATCGGCGGAACGACAACCCTGGCTTTGCGTGCTGCCCAGCCCAGTGACGTGCCCTGAACCATCAGTGACACCAGCACCACAAAGAAAGCAATGTTAAAGAACAGGGAGGCATGTGGCAGCCCGGCCATCATCGGGAAGACGGCCAGAATAATCGGCACTGCACCTCTGAGCCCGACCCAGCTAATAAAAATCCTTTCACGAATATTGAAACCGCGAAACGGCAACAGCCCAATCATTATCGACAGCGGGCGTGCGACCAGAATCAGGCAGAGTGATAACAACGTGGCCGGAATAGCGATGTGCCAGAGATCGATGGGATTGACCAGCAGGCCGAGCACAAGGAACATGCCGATCTGACTTAGCCACGCCATGCCGTCAAAGGTTTGCAAAATGCCATGACGGTTGCGAATAGGGCGGTTACCGAGCACAAAGCCGCACAGGTAGACGGCGAGGATGCCACTGCCTTCCAGAACGGTGGTGAGGGCGAAGACCAGAATGCCTCCGCTGACGGCAAGCAGTGGATAGAGACCGCTGGCCAGAGAGACACGGTTAATCAATTGCAGTAAGGCCCAGCCGCCGCCGAGCCCAAGCACAATGCCCAGTCCAAACTGCTGCACCAGGTGCACCACAAACATCCAGCTTAATCCGCTCTGGCCCTGCTGAATCATCTCAATCAGGGTGATGGTCAGGAATACGGCCATGGGGTCGTTACTGCCGGACTCAATTTCCAGCGTGGCGCTGACGCGCTCATTCAGGCCTTTACCGCCCAGCAGTGAAAACACCGCAGCGGCATCGGTGGAACCGATAATGGCCCCCACCAGAAAACCGTTCATCAGGTTGAGATCAAACAGCCAGGCGGCGGCAAGACCTGTCAGTCCCGCGGTGATCAGTACGCCCACCGTTGCCAGCGACAGCGCCGGACCGAGCGCGACTTTAAACGAGCTGGCCTGGGTTCGCATACCGCCATCCAGCAGGATCACTGCCAGCGCCAGGTTACTGATCAGATAGGCCGCGGGGTAGTTGTCAAAGGCGATCCCCCCAATACCGTCAACGCCCGCCAGCATACCGAGTGCCAGGAAGATAACCAGAATTGGGATACCCAGTTTCGATGAAAATGAGCTGAGTAAAATGCTCGACGCAACCAGCACAGAACCAATAATGAACAAACTATAAATCGCGCTGGCTTCCAATGGGCATCTCTCCTGTGATGAGGAAAAAACCGCTTCACTCAGTGAAGGGGTCAAAATCTGTACGCAATTCATTTGCGGCCAGAAGAATAAGGTCAGTCAGAATAAAATATCGCAAAACAGCCAGAAGTAAATGCCGCTGAGTGCGACCAAAATGGGCTTTATTTGACGCATTAGCGATGCAGACTCGAAAAAAAGGCGTGAAAGCCAGATAAAAGCCTGGCAGGGGGGCAGTATGACACGGGTTAAAAGCGGGGAATGGACTATATACAAAATTTCTCAGCCGACGGCAAACGTCGGCTGAGGACAGACATCAGTAATTCTCTTCTGCCTGTTTGTGGAACAGAGCACGGAACACCGGATAGATATCTTCCGGTTCACGGATGTGCTGTATGGCAAAGTTATCGAAGGTCGATTGCAGATGTTCATATTCACGCCACAAGGTCTGGTGAGCGCGCCGGGTGATTTCGATATAGCTGTAGTAACGCACCACGGGCAGAATATTTTTTGCCAGGATTTCGTGACACAGCGGTGAGTCGTCGGCCCAGTTATCGCCATCGGAAGCCTGTGCGGCATAGATATTCCACTGGGTCGGGTCGTAACGTTCTTTCACGACTTCATCCATCAGTTTTAGTGCGCTGGACACGATCGTCCCACCTGTTTCCTGTGAGTAGAAAAATTCCTGCTCATCGACTTCTTTTGCCTGAGTGTGGTGACGTATATACACCACATCGACGTTTTTATAGGTCCTGCTGAGGAACAGATACAGCAGAATATAAAAACGTTTAGCCATATCTTTAGTGGCCTGGTCCATTGAACCCGACACGTCCATCAGACAGAACATCACGGCCTGGCTGGATGGCTCCGGGCGTTTTTCGAAGTTTTTATAGCGCAGGTCAAAGGTATCAATAAAGGGCACGCGTTTGATGCGGGCACGCAGCTCTTCAATTTCTTTCCGCAGCCGGTCTTCTTCCAGCAACTGAGCCGGCTCACTGTTTTCAACCAGCAACAGCGATTCTTCCAGTTCGGCCAGCAGACGCCGTTTCCCCGCCGTCATGGCGGTACGCCGCGCCAGCGAATTTTGTAATGAGCGCACCACGCTGATATTGGCCGGTACACCGTTAGCGGTATAGCCCGCACGGTGGGTTTTATACTCATTGAGCTGACGATGCTGATTCTTTTTCAGATTCGGCAATGCGAGATCTTCAAACAGCAAATCGAGATATTCATCTTTCGAGATATTGAAGACAAACTCATCCTGGCCTTCACCATCCTTTCCGGCATTACCCTGACCACTGCCGCTCCCTCCGCCACCGCCCTGTGGGCGCTCCACGCGGTCATTCTGGACGAAGTGATCATTACCTGGATGAACGCGATGGCGCTGGCCGCCGCGTCCCTGATGAAAACTCGGTTCGTTAATATCTTCAATTGGAATAGAGACGGATTCACCGCTCTCAACGTCGGTAACCGAACGCTTATTAATGGCCTCGGAGATCGACTGTTTGATTTGCGATTTATAGCGGCGCAAAAAGCGCTGACGATTGACCGCGCTTTTGTTTTTACCGTTAAGACGCCGATCGATAAAATAGGCCATAGCTCCCCCAAACAGTGTTGCCAGACGGGTCAGGGCATCAGCCCTGACCCGAATGGATGCGACTTCCGAATCAGGACGATTTTCTTACGCGCAAATACCATTCGCACAGCAGGCGAACCTGTTTGCGGGTGTAGCCTTTTTCCATCATACGGTCGACAAAATCGTCGTGTTTTTTCTGTTCGTCGGTGGATGTTTTAGCGTTAAACGAAATGACCGGGAGCAGCTCTTCGGTGTTCGAGAACATTTTCTTCTCGATCACGGTGCGCAGCTTCTCATAGCTGGTCCAGTTCGGATTACGGCCATTATTATGGGCTCGGGCGCGCAGAACAAAGTTGACGATCTCATTACGGAAGTCTTTCGGGTTACTGATCCCGGCCGGCTTCTCAATTTTTTCCAGCTCTGCGTTCAGGGACTCACGGTCAAACAACTGCCCGGTATCCGGGTCACGATACTCCTGATCCTGAATCCAGAAGTCAGCGTAGGTCACATAGCGGTCGAAGATGTTCTGACCATATTCAGAGTAAGATTCCAGGTACGCCGTCTGAATTTCTTTACCAATAAACTCGGCATATTTCGGGATCAGATAGCCTTTCAGGTGTTCAAGGTATTTCTCAGCCTGTTCCTGTGGGAACTGCTCACGATCGATCTGCTGTTCCAGTACATAGAACAGGTGCACCGGGTTAGCCGCGACCTCAGCATGGTCGAAGTTGAACACACGGGAGAGAATTTTGAAGGCGAAGCGGGTAGATAACCCGTTCATCCCTTCGTCCACACCTGCGTAATCGCGGTATTCCTGGTAGGATTTCGACTTAGGATCGGTATCCTTCAGGCTTTCACCGTCGTAGACGCGCATTTTCGAATAGGTACTGGAGTTTTCCGGCTCTTTCAGGCGCGAGAGAATCGAGAAGCGAGCCAGTGTTTCCAGCGTACCCGGCGCGCAAGGTGCGTGGGTGAGTTCACTGTTAACCAGCAGCTTGTCGTAGATTTTGATCTCTTCCGACACGCGCAGGCAGTAAGGCACTTTGACAATGTAAACACGGTCAAGGAACGCCTCGTTATTCTTGTTGTTACGGAATGTCACCCACTCAGATTCGTTGGAGTGCGCGAGGATTATCCCGTTAAACGGCAGGGCAGAGATCCCTTCAGTCCCGTTATAGTTCCCTTCCTGGGTGGCCGTCAGCAGCGGATGCAGCACCTTGATAGGCGCTTTAAACATTTCAACGAACTCCATAATCCCCTGGTTCGCCCGGCATAACGCTCCGGAATAACCATAAGCATCAGGATCGTTTTGCGCGTGGTTTTCCAGTTTACGGATATCCACTTTACCCACCAGCGCCGAAATATCCTGGTTGTTTTCATCGCCAGGTTCGGTTTTGGCAATCGCGACCTGTTCAAGAATCGACGGCCAGACCTTCACGACCTTGAAGCGGGTGATATCACCACCGAAATCGTGCAGGCGTTTGGCGGCCCACGGCGACATGATGGTGCCAAGGTAACGACGTGGAACGCCGTATTCTTTTTCAAGAATGTTGGCATCTTCCTGCGGATTAAACAGGCACAGCGGATGGTCATTCACCGGGCTGCGTTCGCCATCTGCCGTGAGCACATAGATGGGCACACGCTGCATCAGTGATTTCAGACGTTCGGCCAGAGAGGATTTCCCGCCACCGACCGGGCCCAGCAGATACAGGATCTGTTTTTTCTCTTCCAGGCCCTGTGCCGCATGTTTCAGGTAGGAAACGATTTGCTCAATCGCATCCTCCATACCATAAAACTCTTCGAATGCAGGATAGCGCGCAACAACACGATTAGAGAACAGGCGGGAAAGGCGTGGCTCCAGCGCGGTATCCACCATTACTGGCTCACCAATAGCCATTAACAGTCGTTCCGCCGCATTGGCGTATGCACTGCGATCTTGCCGGCAAACCGTAAGAAATTCCTGCAGTGTGAACTCTTCGTCCTTGGCAGCTTCATAGCGCTGACGGTAGTGATCGAATATATTCATGGCGATGCCCGTCCTTTCGTTTTTAGCACAGGTACCAGGAGCCTAAGTTTGGTCAGCCCCTGAAGGAACTTACAGTGAGTACAGCAACCCTTATGCCAACCTGACTTTTTTATCGGGAAACACAAAAATGCTGGTCACTCTGCTCGTTGGAATTTAGCGTCTTATAAATAAGCGTAGATCGCATTTAGGAAATTTCCTGATTTGCTGAGCATTTTCAATGAAATTTCAATAACAAAGTTATAAACCAGCTATACCATCCCCTTAGTGGATGCGGGCTGACGGGTTTTTGTAAACCTCAACAACTGGCATCTGCAACCGCATTCTTTCGGGTTATTGATTATATGTGCTACTAATAATGTAAATGTATGACTCAATACGACCATACTGTTTAGACTAATGACCGATTGTTATATTAATGGACTGAATAAATTGTGAACCAATTCAAACTTACAGCGCTTACTGCACTTTTACCTGTCTGTTTTGCTGCGCCTCTCGCACAAGCCAATCCGTTAACGTTGGGCGCGTCGCTGCTCTATAGCCAGAGCCCTTATAAAAGCGGTCAGGACCGTTACTATCCGGTTCCCATCATCAATTATGAGGGCGACAGCTTCTATATCCGTAGCCTTCAGGCCGGGTATTTCCTGTGGAAAGACCAGCAGGACCAGCTGTCTCTGACCGTCCTGGGTTCGCCGCAGAACTATGATCCAGATGATGTCGATGACGGAGATATGAAATCGCTGAATAAGCGCCATATGACCCTGATGGGTGGCCTGGCGTATCGTCACTCAGCCGACTGGGGCATCGTGCGCACCACGCTGGTGGGTGACATGCTGGACAACAGTAACGGCATTATCTGGGACCTGACCTACCTGTATCGCTTTGAATTCGGCCAGTTTAACCTGACACCGGGTATCGGCGCGTTATGGAACAGCTCAAACCAGAACGGGTATTATTATGGTATCTCGTCAGCGGAATCCCGCCGCAGCGGGCTGGATCGTTACGATCCGGACAGCAGCTGGAGCCCGTACGTTGAGTTGACCGCAGGCTGGGCCATCAGTCAGAACTGGAATGCGACCCTTTCAGGTCGTTACAGCCGTCTTGCTGATGAAATTAAAGACAGCCCGATGGTGGACAGAGATTCACAGATGTTGTTGTGGACCGGGGTAAGCTATACCTTCTGATGCCATCACTCTGCACTAAAAAAGGGCGCTCTGCGCCCTTTTTTATCATGGTGGCGCCCTAAAAAAGTGCATGGAGAGAAAGATGAACCGAGTCGTCACGTTTGCCGATGGCACCGAGCTGCCTGCGATAGGTCAGGGTACATGGTTTATGGGTGAAGACGCTGCTCAACATCATCAGGAGGTCGCTGCTTTGCAAGCCGGGCTGGAGCGGGGTCTGAAGCTGATCGATACCGCCGAGATGTATGCCGATGGCGGCGCTGAAAGGGTGGTGGGTGAGGCCTTGCGCGGGCGTCGTGACCAGGCGTATCTGGTCTCCAAAGTTTATCCGTGGAATGCCAGTGAGGTGGATGCTGTTGATGCCTGTGAGCGCAGCCTGACACGCTTGAACACCGATTATCTCGATCTCTATCTTCTGCACTGGCGGGGAAATATTCCGCTGGAAGAGACGCTACGTGCGATGCAAACACTGCAACAACAGGGAAAAATTCGCCGCTGGGGGGTGTCTAATTTTGACAGCGATGATCTCCACGAGTTACTTGCTGAAGAAGGCGGCGCGCAGTGCGCTACTAACCAGGTGCTTTACCATCTGGCATCCCGTGGAATTGAGTATGATTTGCTGCCTGACTGTCAGCAGCTGGCGATGCCGCTGATGGCTTATTGCCCCCTGGCGCAGGCGGGTCGATTACGCACAGAGCTGATGAGTCACCCGACGCTGACCCGAATTGCACAACAAAAGGGCATCAGCATGGCGCAGCTGCTGCTGGCGTGGGTGATCCGTAAAGAAGGAGTGATGGCGATCCCGAAAGCGAGCAGCATTGCGCATGTTGATGACAATGCTGCGGCGCTCGGGGTGGTACTGACCAGCGAGGAACTGGCACTGATCAATCAGGCATTCCCACCGCCAGAAACAAAGCAACCGCTGGATGTGGTCTGAGTCCGGGGCAGGCAGAGCAGGGGCGGCCCGAAAAGGGTCACTCCGGTCTATTCTTAACGCTTACTGCGCACCCGGAAGGTGGTCGCCAGGCGGGCAGGTTGTTCACCCGCGCTTTTCATCGGCTGACTGACATGGGCCGTTTCCACGCACACCATGGTCTTAAAACCTTCGTTAGCCATATCACTCATACTGCATGACAGCTCCGCGCCGGGATTCCATGTGACAACGTCACTTTGATGATGGTGATAAACCTCAATTACACGCTGACCCGTCTTATCGTCAATCACGCTGCAATCTGCCGGTTGGGTATAGATGCGGTCAATGCGTTGCGGGTAGGTTTGCTTACCTTCCGCTGAGGTGCCGGTGACTCCGTTGTTGACCTTGTCGATATAACTCGGACCGAGGCCGCTGACTTCAACACCGGCGATGTCAGCCACTTCGAAGTAGCTGTGCAGTGCGGCGGTGGCATCGAAGTCACCGTGGGCTTCCAGTTCAATCTCACAGCGATCGCTGAAGCGGAAACGGGCAAACAGCGTAAAATCGTGCGGCCAGAATTTCTTCGTTTGTTCACTGCTTTTTAATTCGAAGGTCAGCATCACGCTGTTTTCATTTTCATCGTGAGCGGTCAGCGTCCACGGCAGGATACGGGCAAAGCCATGCGCAGGTTCGCCAGCCGGGCCAAACCACGGCCAGCAGATCGGCACACCTCCGCGGATAGCTTTACCCACATTCCAGGCGGTTTTATCGCTTAACCAGATCACCGGTTTTTCACCGGCAGGTTGCCAGGCAATCAGCTGGGCACCCTGTAACGTCACGGCAGCACGCACTTTAGGATGCGCCACGACGACAACGGGTAATTCGCCAACCTGACGCTGAGAGAGGTAAGGGGTAATCTGGTTAATCACGGGCAGTGAAAAGAGTTTCTCGTTCATGAGTCAGCCTTCTGAAATTTAACCATAAAAAAAGGGCGACTTCCGTCGCCCTCAGTCTCATTCACGTCGCTTATTTAGCGATGTGAGCAACCAGGTCCAGGACCTTGTTGGAGTAACCAGTTTCGTTATCGTACCAGGAAACCAGTTTAACGAAAGTGTCGCTCAGTGCGATACCCGCTTTCGCATCGAAGATAGAAGTCAGTGTTTCACCGTTGAAATCGGTAGAAACCACTTCGTCTTCGGTGTAACCCAGAACGCCTTTCATCTCGCCTTCGGCAGCCGCTTTAATCACAGCACAAATTTCTTTGTAAGATGCTGGTTTAGCCAGACGTGCAGTCAGGTCAACAACAGAAACGTTAGGAGTAGGAACACGGAACGCCATGCCGGTCAGTTTGCCGTTCAGCTCAGGAATCACTTTACCTACCGCTTTAGCAGCACCGGTAGAAGAAGGGATGATGTTCTGAGATGCGCCGCGGCCGCCGCGCCAGTCTTTGTGAGACGGGCCATCAACGGTTTTCTGAGTCGCGGTAGTTGCGTGAACAGTGGTCATCAGTGCTTCAACGATACCGAAGTTGTCGTTGATCACTTTAGCCAGTGGTGCCAGGCAGTTGGTGGTACAGGACGCGTTAGAAACGATATCCTGGCCAGCATATGACTTGTGGTTTACACCCATAACGAACATTGGGGTGTCATCTTTAGATGGGCCAGTCAGTACAACTTTCTTCGCGCCAGCTTCGATGTGTTTACGTGCAGTTTCGTCAGTCAGGAAGATACCGGTCGCTTCTGCAACCACATCGACGCCTACTGCATCCCACTTCAGGTTAGCCGGGTCACGCTCAGCGGTAACACGGATGGTTTTGCCGTTAACAACCAGATGGCCGTCTTTGACTTCCACGGTGCCTTTGAAACGGCCGTGAGTTGAGTCGTATTTCAGCATGTAAGCCATGTACTCTGCGTCCAGCAGATCGTTGATTGCAACGATTTCTACATCAGAACGTTCCTGAGCAGCACGGAAAACGATGCGACCGATACGGCCAAAACCGTTGATACCTACTTTGATAGTCATATATTCCACCAGCTTGTTGATAGTGAATAAAAGGTTGGCTGTAAAATTACAAAAACCATACCAGGCGTCAAGCGGAATCGTGTCAATTGTTGCGACAAATCAAACTGTCGACCAGGAATTATTCAACACAAAACCTATTTCTTGACGCATGAACACCATTGATCTTGGGGCAAGTTGCCCGGATATAAAGGGGTGATGGATCCAAAGGGTGATCTGCGTCACAAATTCAACGCTGACTGGATCACCTTGTGCACCCGATACGAAAAATTCACCTGCTCTTGTTAAGTATTTGTTAGAATACTAGCCGATAATTTCAGAATAACACTGCCAGAGAGTCTAACATGGCTAAAGATGATACACCTTTCTCACCCGAAAATGTGTTAACCGAGATGCAGCGCTACGTGACCCAGCAGCGCGGCACAGAACCGCCGTATTCCGGCAAATTGCTGCATAACAAGCACGAAGGCATTTATCACTGCCTGGTTTGCCAGGCACCGTTGTTTCTGTCCGGGTCAAAATATGATTCAGGCTGCGGCTGGCCCAGCTTCTATGAGCCCTACAGTGATGATGCGATTCGCTATCTGGAAGATGACACTCATGGCATGCAACGCATTGAAATCCGATGCGGAAGCTGTGATTCTCACCTTGGTCATGTGTTCCCGGATGGCCCACAGCCGACGGGTGAGCGCTTCTGCGTCAACTCCGCTTCGTTGAGTTTTACTGACGAAGACGGCAACAGTACTCAGGGCTAGGAGTCGCGATGGAACTGGATGAAATGATTGCCAGTATGACACCAGACGTGTATCAGCGACTGGTGACGGCGGTAGAGACTGGCAAGTGGGCTGATGGCGTGGCACTGACGCCGGAGCAGAAAGAGAACAGCTTACAATTAGTCTTGCTGTGGCAGGCGCGTCACAATGAAAACCCGCAACATATGAGTGTCGCGAAAGGCGGGGAAATCGTGATGAAAAGTAAGAAACAGCTCAAAGAAGAGTTCGGGATCAGCGACGATGCGATCACGCGAATAAAACTCCAGTAAATTATTCCTTCCGGAATAATTCGTCCTGGTGGTATGACCGGGTGGGCCTCAGACCCGCCCGGTCATTTTGTAGCCTTTAGATAATTTTCGCGCCCGCCAGGGCCATTTCGGCCAGGGCTTTCTGGCTGTCATCAGCCTGCAAATTGACCCCACGGCATCCGGCGCTCACCAGAGTGACCTGATAGCCCAGCGCCAGTGCATCCAGCACGCTGTATTTAACACAGTAATCTGTTGCCAGCCCCATGACCGTCAGCGCCGTGATGCCGTTCGCCTGGAGCCAGGCATGTAACGGCGTCTGGTGACGCTGGCCGTTATCATAAAACGCACTGTAGCTGTCGATATCCGGATTCTCGCCTTTGCATACCTGCAGTGTCAGCAGCGCCTGGTTAAGCTGAGGGTGCAACTGCGCGCCGTGGCTGTGCTGCACGCAATGATCCGGCCACCACACTTGCGGCAGGCCGTGAAGCTCACCGAGGGTCCCAGGCTGCGTGCCAGCGCTGCTGGCAAAACTACCGTGCCCAGCCGGATGCCAGTCCAGCGTGGCAATCACCGGCTCACCGCGCTGGTGGAACTCGGCAGCGAGGCGGTTTCCCACCGCAATCGTCTGATCGCCGTCACTGACAGCCAGCGCGCCACCAGAACAAAAGTCATTTTGCAGATCAATCAACAACAACGCCTGGCGGTCACGCATCAGTTACTCCGTTGGATTAGTCCGGGGTGAGTTCACCACGCAGGTTTTGTTTCATCAGCTGACGAATTTCGTCGCTGGTCAGGTCCTGGCTCAGAAGGAAGTGCAGTTTGGTCAGTGTAGCCTCAACGGTCAGGTCGGCACCACTCACCACGCCAGCCAGGGCCAGAGCGTTTCCGGTGGCGTAACCCCCCATATTGACCTTACCGGACATGCACTGCGTGAGGTTAACGACCACAATGCCGCGATCGGAAGCCTCTTTCAGCTCCTGCAGGAACTCTTTGTTCTGCGGAGCATTCCCGACGCCATAAGAACGCAGGATCAGTGCTTTTACCGGCTGTTGCAGGAAGTTACGCACCACGGCAGCAGAAATGCCCGGATAGATTGTCACCACGCCAATCGGCTGCGGTGTAATCGGATGCACGATCAGCGCTCCCTGGCCTGCAGGTGCGGCAGGGGTATTCAGACGACGAATATGGATACCGGCTTCCAGCAGCGGGGCGAGGTTTGGCGAATCAAACGCATTGAAACCGTCAGCGTGCGCTTTGGTGGTGCGGTTACCGCGATAAAGCGTGTTATTGAAGAATAACGTCACTTCGTTAATCGGATAATTTGCGGCGACAAACAGTGAGTTCAGCAGATTTTGCTGGCCGTCGGAGCGCAGTTGCTCCAGTGGGATCTGTGAGCCTGTCACAATCACCGGCTTGGCCAGGTTTTCCAGCATGAACGACAGCGCAGAGGCCGTAAAGGCCATGGTGTCGGTGCCGTGCAAAATGACAAAGCCATCGTAATTGTCATAATTCTGACGAATGTCATCCGCAATCGATTGCCAGTCCTGCGGAGTCATATCCGAGGAGTCAATCAGCGGCTGGTATTCATGGATGGTGAAATCAGGCATCTCCGGGCGGTGAAACTCCGGCATATTGGCCAGCTGACGTTGCAGATGGCCGGAGACCGGAATAAAGCCGTGTTCAGAGCGCTGCATACCGATCGTACCGCCCGTATAGGCGACGTAAATGGATTTCTTTTGCATTAGTAAACTCAAGACTTGCCAAAAAAGCGCAGTATAAGGGGAAAGGAGAGGAAAAGCAGCCCGACCAGATGGCGTCGGGCTGAATAGTGATCGCGGTCACCGCTATTTGACGTTACCGCAGCTCAGACAGAATGCGTAACGGTTCTGAGGATCATTCAGATCGTTCATCAGTCCTGGCTGATCCTTCATGGCATTCATCACATCCATCATTGGAGCGGGCAGCCAGGCTTTCAGCGTTTCAGGTAACGCCGCATGTGCAGAGGCATCGACCTGGCTGAACAGCACCTCAATCAGGCTGGGGTCATTCTGATACCAGCTGAGCTGCGGCTGCGTGAGTTTAGCCAGCTCTGCAGCTTTGGCGACGGCATCGTCAAAGTCACCCAGGGCATCGACCAGTCCGTTCGCTTTCGCGTCACTGCCGGTCCAGACATGGCCCTGTGCAATCTGGTCAATCTGTTCCGGTGTTTTGTTGCGTGACGTTGCCACCAGGTTAAGGAAGTTTTTATAGCCGTTCTCGATGCTTAACTGCATCAACTGCTGCACTTCCGTCGGCAGCGCCTTGGTGCTGGCAATATCAGCCAGCGGTGAGGTCGCTACGCCGTCCGTGTGCACGCCAATAGCATCCAGCGAGTTCTCAACGGTGTTGATCACGCCGAAAATGCCGATGGAGCCGGTCAGCGTATTCGGACTGGCAATGATGTAGTTAGCCGGTGTAGAGACCCAGTAACCGCCTGAGGCTGCCATACCGCCCATCGAAACGACTACCGGCTTACCGGCTGCCTTCGCAGCTGCCAGCTCCTCACGGATAGTTTCAGAGGCCGTCACGCTGCCGCCCGGGCTGTTCACGCGGAAGACGATAGCTTTGATTTTCGGATCAAGGCGGGCATCACGGATTTCCATTGCAGTGGTGTCACCGCCCACGCTGCCTGGTGTCTCTTCGCCATCCATAATCGCGCCATTAGCCATGATCACCGCGATGTTGCCATCGGTGGTTGGGGCATTTTTCAGCGGATAGTCATAAATACTGGTGCCGTTATAGTCTTTCGCCTGTTTATCCCAGCCGAATGTTTTCACCAGTTGCTGATCCACGGTGGACGGAGAGGCCAGTTCATCCACCAGTTTGGCGTCTTTGGCATACTGAGCGGTATCGCCACCGACTTTCTGCAGGCCATCCAGCACGCCCTGTGCACCCGGGAAGACCTGATCTGCGGTGATCTGACGGTTGGCCGCCAGCGTATTCACATAGTTTTGCCACAGCTCACCGACCCAGCGGCTGTCGGCATCGCGTGCCGCAGGTGACATATCATCACGCAGGAAAGGCTCAACCGCTGATTTATAGGTCCCGACGCGGAAGACATGGGAACTGACTTTCAGTTTATCCAGCAGCGTTTTGTAGTAGAGACCATTGGTGGCAAAGCCATGCAGATCGACCGTACCCTGTGGGGAGAGGTAAATCTTATTCGCAAAGCTGGCGAGATAATATTGTGCCTGGCTGTAGCTGTCGCCGGTAGCGTAGATCGGTTTGCCGCTGTCGCGGAACTCGCGCAGTGCCTTACCAATATATTGCAGTGACGGCTGGTCAGCGCCCGCAAAATTGCGCAGATCCAGTACCATGCCGGTAATTTTGGCATCGCCTTTGGCCTGGCGAATCGCATCCACCACGTCAAACAGTGAGTTTTCTTTCAGGCGATCGCTACTGGCACCCAGCAGCTGGCGGCCCAGTTTACTCATGGTGTTGCTGACAGACGGTTTGTCGACCACCACACCGCTGAGGTCGACGGTCAGTGCGCCTTTCTGAACATCGGCAGGCGTACTGGCGCTGTTAAACTGGAACCAGAGACCCGCGCCCACCAGGATCAGTAGAATAAGGAAAAGGTTGAGAATAAATTCGCGTACGAAATTCAGCACCCGCCAAGTCCACTTAAAAAAATTAGCGATAATTCGCCACAAGACGCGCATAAACTCTCCATAATCGCAATGAAATACCCGATACGCGTGATGTCGATGACAGCGTAACCGCTAAACCGGGCCGTAATAGCTCACATCCTAATTAGCAGTGGCGTAATTGTCAGCAGGAAAAAGCGCAATGCTGTAACAAAACATCATCCTGTGCTAGTTTCTGCGGGATACAAATTATTATCAGGAGGAAGTTATGGACGCTCTGGAATTACTGGTTAACCGCCGCTCTGCATCCCGTCTGGCTGCGCCAGCTCCGACAGGTGAAGCGCTGGAAAACATTCTGCAGGCAGGTATGCGTGCTCCCGATCACGGCACCTTACAGCCGTGGCGTTTTATCATCATTGAAAATGAAGGGCGCGATCGCTTCAGTGCGCTGCTGGAAAACGTCTCGCGTGATGCACAGCTGGATGATAAAGCCATTGAAAAAGCGCAGCAGGCGCCGTTCCGTGCTCCGATGATTATTACCGTGGTGGCTCACTGTGAAGAGCATCCCAAAGTCCCGCACTGGGAGCAGGTGGTTTCTGCTGGCTGCGCCGTGATGGCAATGCAGATGGCCGCAGCGGCACAGGGTTTTAACGGCATCTGGCGCAGTGGTGCCTGGACAGAAGACGAAGCGGTACGCCAGGCATTTGGTTGCCGTGCACAGGATGCGATAGTCGGTTTCCTCTATCTGGGTACGCCGCAGTTGAAATCCTCTACCACTATCCAGTCGCCAGACAGCGCGCCATTCGTCAGCTATTTCTGAGTGATGCAGATGAACGAGAACACGATTCGTCTGACGCAGTACAGCCATGGAGCAGGCTGCGGATGTAAAATTTCCCCGGCGGTGCTGGATCGTATTCTGCACAGCGATCACCCGCTGCGCAAAGATCCCAATTTGCTGGTGGGAAATGAAACCCGCGATGATGCGGCCGTGTACGACCTGGGTAACGGCACCTCAGTGGTCAGCACCACCGATTTTTTCATGCCAATCGTCGACGATCCCTACGATTTCGGACGTATTGCTGCGACTAACGCCATCAGTGATATCTGGGCGATGGGCGGCAAACCGATTATGGCGATTGCCATTCTGGGCTGGCCGGTTAACGTACTGGCACCGGAAATTGCGCGTAGAGTGATAGAAGGTGGGCGCAGCGTCTGTGAACAGGCGGGGATCAGCCTGGCGGGGGGGCACTCTATTGATGCGCCGGAGCCAATCTTCGGCCTGGCTGTCACGGGCATCGTCAATACCGACCAGGTAAAACGTAACAGCGAAGCCTTGCCGGGCTGCCGCCTTTATCTCACCAAACCCTTAGGGATTGGTATCCTGACCACCGCAGAGAAGAAATCGTTGCTGCGTCAGGAGCACCAGGGCCTTGCGACGGCCACCATGTGCCAGCTTAATCAGATCGGTGCGGCCTTCGCGGCTGAAGCGGGGGTCAGTGCCATGACGGATGTGACCGGCTTTGGTTTACTGGGACATCTGAGCGAGATGTGTCAGGGTGCCGGATTGCATGCCGATCTGTGGTTCCACGCGATCCCGCGTTTGCCGGGCGTTGAAGAGTATATTTCCCTGGGATGTGTGCCTGGTGGCACCGGGCGTAACTTTGCCAGCTACGGTCAGTTGGTGGGGCCCATGAGCGATATGCAGCGTCATCTGTTGTGCGACCCGCAAACCTCGGGTGGCCTGTTACTCGCCGTTTTACCGGGCGCGGAAGCCGCCGTTGAGGCGATGGCGACCGCACATGCTATTTCGCTAACACCGATTGGCGAACTCCTGACGGCGCAGGCCGGAAGAGCCGTTATTGAAGTCAAACCCTGAGCAGGAATTCACCCCCGGATGCGTTTGTTTATTGCAGAAAAACCCAGCCTTGCCCGTGCTATTGCGGATGTCCTGCCGAAACCACATCGCCGTGGTGATGGTTATATTGCCTGTGGCCCCGACCAGGTGGTGACCTGGTGCGTGGGGCATCTGTTAGAACAGGCGCAACCTGACAGTTATAACAGCCGGTTCGCCCGCTGGTCGCTGGCGGATCTGCCTATTGTGCCGGAGAAGTGGCAGTTGAAGCCGCGACCATCCGTCGCCAAACAGCTCAATGTGATTAAAGGCTTGCTGGAGCAGGCCAGTGAAGTGGTTCATGCGGGGGACCCGGACCGTGAAGGTCAGCTCCTGGTCGATGAAGTGCTGGACTACCTCACCATGCCGGTAGAAAAGCGGGCAAAGGTACAACGCTGCCTGATTAACGATCTCAACCCGCAGGCGGTGGAAAGAGCCATTACGCGACTACGCGAAAACCGCGAATTTATTCCTCTGTGCGTTTCTGCGCTGGCGCGTTCACGCGCCGACTGGCTGTACGGCATCAATATGACGCGCGCCTATACCCTGCTGGGGCGTAATGCAGGCTACGATGGCGTACTGTCCGTGGGGCGTGTTCAGACACCGGTGCTCGGGCTGGTGGTCCGCCGTGATGAAGAAATTGAAAACTTCGTGGCGAAAGATTTTTTTGAAGTGAAAGCGCATATCGTCACGCCAAAGGATGAACGATTTGTCGCGTTGTGGCAGCCCAGTGACTCCTGTGAGCCTTATCAGGATGAAGAGGGGCGTTTGCTGCATCGCCCGCTGGCGGACCATGTAGTGGCGCGTATTGATGGCCAGCCCGCGCTGGTCACCAGCTATAACGACAAGCGTGAGAACGATACTGCACCGTTGCCGTTCTCATTGTCGGCATTACAGATTGAAGCGGGTAAACGTTTTGGGCTGAGCGCGCAGGTTGTTCTCGATACCTGTCAGCGTCTGTATGAAACCCATAAGCTGATCACTTACCCGCGTTCTGACAGCCGCTATCTGCCCGACGAGCACTTTGCCGGGCGTCAGGCGGTACTGAATGCCATCAATGCCCATCAGCCCGATCTGACACCACCCGCTGATTTCAACAGCGATCAAAAAAATCGCTGCTGGGATGATAAAAAGGTAGATGCTCACCACGCCATTGTCCCAACAGCACGCAGCAGCCGGGTCTCTTTGACGGAGAACGAACAGCAGATCTACCGGCTGATCGCCACCCAGTATCTGATGCAGTTCTGCCCGGATGCGGTCTATCGTAAGTGCGTGATCGAGCTGGATATCGCAGGCGGCAAGTTTGTGGCGAAGGCGCGTTTCCTTGCTGAAGCGGGCTGGCGTGCGCTGCTGGGCAGCAAAGAGCGTGATGAAGAGAACGATGGCACGCCGCTGCCCGTGGTGGCGAAGGGCGATGAGCTGCTGTGCGAGCGCGGGGAAGTGATCGATAAGCAAACCCAGCCGCCGCGCCCCTTTACCGATGCCACGTTACTGTCGGCGATGACGGGCATTGCACGCTTTGTTCAGGATAAAGATCTCAAGAAAGTGCTACGTGCGACCGATGGTTTAGGAACGGAAGCTACGCGCGCCGGCATTATCGAGCTGTTGTTTAAACGCACGTTCTTATTTAAGAAAGGGCGTTATATCCACTCCAGCCCGGCGGGACGCGCGTTAATCCATTCACTGCCGGAGATGGCCGCGCGGCCGGATATGACCGCGCAGTGGGAGTCAACGCTGACTAAAATCAGTGAGAAGCAGTGCCGCTATCAGGACTTTATGTTCCCGCTGGTAGAGACATTGCACAGTCTTATCCATCAGGCGCGGCAGCAACCCGCTGCGCATGCCTTCCGGGGCTTACCGGCACCGTCGACGAACAAAGCGAAAAAACCGCGCCGTAAGGCGGCAAAAGAGAAGGAGAGCGAGGGATGAAATTGCGTCTGGCTATGTTACTGCTGCTTGCTATCAGCGCCCCAACGATGGCTGAACGTTACATCAGTAACGGTCATGGTAATAATAATGGCAATAACGGTGGCGGAAATGCTGACGTCGTGGTCGATATGCCACCGGAAGTCTGGACTCAGGGTAGCCGCAACAGTCAACCTCCGTGTCAACGCTGCTGTATCTATGAGAACCAGAGCTATACCGAGGGGGCAGTACTGAAAAGTGAAGGGGTGCTGTTGCAGTGTGTGCGTGATGAGCAATCGCTGGGAACAAACAATCTTATCTGGCGTATTGTGAAGTAACAGGCATCATTGTTGATGTTGCAGGGCGATGGACCGCCGCCCTGCAACATGACATCAGTACGATGAATTACAGTGAAAACTCTGCCCAAATCGGCGCATGGTCTGACGGTTTTTCCATCCCACGAATATCATAATCAATCCCGGTTGCGATGCAGCGCTCCGCCAGTGGTTTGCTGGCCAGCACCAGATCAATACGCAATCCGCGGTTGTCATCAAAACCCTTAGAACGGTAGTCGAACCATGAGAAACGGTCGTTAGCGTCCGGATTCTGCGCACGCCATGTATCAACCAGCCCCCAGTTCATCAGACGATCCATCCATTCACGTTCTTCCGGCAGGAAAGAGCACTTGCCGGTGCGTAACCAGCGCTTGCGGTTCTCTTCACCGATGCCGATATCCAGGTCGGTGCTGCTGATATTCATATCGCCCATGATCAGAATCTGATTGTCGGTGCTTTGCTGCTCGAGATAGCTTTGCAGGTCGCGATAGAATTTCTCTTTTGCCGGGAATTTGGTCGCATGGTCACGGCTTTCGCCCTGAGGGAAATAACCATTCAGCACGGTCACAATGCCGGATGCGGTCGGGATATCGGCCATGATCATACGACGCTGAGCATCTTCATCATCACCGTCAAAGCCACGGCGCACGGCCAGTGGCTCTGCTTTGGTCATCAGCGCTACGCCGTAGTGGCCTTTCTGCCCGTGGTAAAACACGTGGTAGCCGAGTTTAGCGACCTCTTCGAGGGGGAACATATCGTCGTGAACTTTCGTTTCTTGCAGGCCGATGACATCCGGCTGATGCTGCTCAACGATTGCTTGTAACTGATGAGGGCGTGCACGCAGCCCATTGATATTAAAAGAAAGAAATTTCATAGCACAGGCCATTTTGCGTGGAAAAAGTGGGCGGAATGGTAGCAGGTTTTGCCAGCAGAAAGAAATATTGCTGCGATTGATAAAGGGGATATGAAAGTGTGGAACAAGTTTGGAAGTGTTTAGGTATCTGAAGATGGTGGTGGGGGAAGGATTCGAACCTTCGAAGTCGATGACGGCAGATTTACAGTCTGCTCCCTTTGGCCGCTCGGGAACCCCACCAGGGGAAGCGTGTTAACAAGTTCAGTATCTTTGCTGGGGAAGCGTAACAGCGTCGCTACGCGCTCCAGAAATGGTGGTGGGGGAAGGATTCGAACCTTCGAAGTCGATGACGGCAGATTTACAGTCTGCTCCCTTTGGCCGCTCGGGAACCCCACCACTGGCCTGATTACTGTGCTTGTTAAGCGGGGCGCATCATATCAAATGAAGTGATGCTGTAAAGCCCCGTTTTGCATAAAACAGCGTGTTTGCCGTTTTTTTGCCCGGGATGCTGTTTTGTCAGACAAAACAGCATCATCCGGCTCACAAAATGATGGTGCGATTGCCGTAAACAAACACGCGCTGAGCCAGTACCTGATAGAGGGCACGGCTCAGGGCATTTTTCTCAACGTCACGACCCGCACGCATCATATCTTCAGCAGTGTAGGTGTGATCAACATGGATCACGTCCTGCATAATGATCGGGCCTTCATCCAGATTGTCATTCACGTAGTGCGCCGTTGCACCAATGATCTTCACACCGCGCTCATAGGCCTGATGATAAGGGCGCGCACCGATAAAGGCGGGCAAGAATGAGTGGTGGATATTGATTATCTGATTTGGATAACGCTGCACAAAGCCCGGCGTCAGCACGCGCATATATTTTGCCAGCACAACATAATCAGGCTGATAGCGGTCAATTTCCGCAGCCATATTATTATCATGCTCTTCGCGGGTTAAGCCTTCATGGCTGACCAGAACGAAGGGAATGTCAAAACGCTCAACCAGCGTGCGCAGCGTGTCATGGTTACCAATCACGGCGGCAATTTCGACATCCAGACCACCGTAGGCGCTTTTCATCAGCAGGTCGCCCAGGCAGTGCGCTTCTTTCGTCACCAGAATGACAATTCGGCGACGGCCGGCGGGTTGCAGCTCACGCACGGATCCAACGGGCAGGGCGCTGTCGAGATCGGCCAGCAGCGTACTGTCGTTAAAGATGCCTTCCAGCTCAGTGCGCATAAAGAAGCGACCGGTGCGGTGATCAACAAACTCATTGTTTTGCACAATGTTCAGTTCGTGTTTGTAGCAAATATTGGTGATTTTCGCGATCAACCCTTTAGCATCAGGGCAGATAGTGCGTAGAACTTTACGTTGCAGTGTTTGCGCTTGCATTGCGATGGTAATCCTGTCGATACAAAAGGGAAATCCGGGTCACGACTGACCGCAGCATTTCTTGTATTTTTTGCCAGAACCACAAGGGCACTGGTCATTACGCCCGATTGGCGGGAAAGTTCCGTCAATATAGTACCAGCGTTGTTCCTCACGAAGAAAGCGCGAACGTTCATGAATAAAACTTTCACGCCCATTTTCCGTAAATCGGGCAAAAAATGTCACATAACCCTGGGGTTTATCCGGCAATATTTCACTGCTAAGAATGGTTAATCCCCGCCAGTGAGTGTGAGCATAGCTCTCTTCAATACTGGCTGAGAATCGTTCTGCGTGGCACGACGGATGCCAGGTTGCCACCAGATAAGCCGTATCATGCTTCACATAAGCACTATAGCGCGAGCGCATCAGGCTTTCTGGTGTGTCAGGGAGAGCGTTCCCGTTTAGATACGATTCGCAACATAGGCTATACTGCAATCCGCTACCGCACGGACAATGTTCAGACACGTTGACTCCGGAAGTTTTATAACAGGTAAGAAGATTTTCAGGCGTCATGATAACCGGGCAGACGCGGTGATGCCATTTTGTTCGTTGAGCACTGGCCAGAGGTGGAATGAGACAGGTAAAAATCGGGCTTGCGCTGGGATCGGGAGCAGCCAAAGGATGGGCGCACATTGGTGTAATTAATGCCCTTGAACGTGCCGGAATTCGAATTGACGTGGTAGCAGGATGCTCCGTTGGCGCGCTGGTGGGCGCTGCCTATGCCACTCAGCGCCTGCCGCTGATGGAACGCTGGGTGCGTTCTTTCAGCTACTGGCAGGTCATTCGCCTGATGGATTTCTCCTGGCAGCGTGGCGGGTTAATCCGTGGCGAACGCGTCTTCAGTCATGTCCGTAGTTTGATCAACTGCGACACTATCCAGCAGTGCGACCTGCCTTTTGGTGCCGTAGCGACGAACCTCAGCACCGGGCGCGAGCTGTGGCTGACGGAAGGCGATCTGCATCAGGCCGTACGTGCTTCCTGTAGTATGCCAGGCTTACTGGCGCCGGTGAGCTGGAATGGCTACTGGCTGGTGGATGGTGCGGTCGTCAATCCTGTTCCTATCTCTCTGACGCGCGCGTTGGGAGCAGATATCGTTATTGCGGTCGACCTTCAGCATGATGCACATCTTATGCAGCAGGAACTTTTCTCCGTAACGCCAGAATCGGATGGCGATACTCACTTACCTGCACCAAACAGTTGGAGCGGTAGACTGCGCCAGCGTATCGGGCGCATCACGTCGCGTAAAATGCAGTATACGCCCGGCGCGATGGAGATCATGTCCACCTCTATTCAGGTTCTGGAAAACCGGCTTAAGCGTAATCGCATGGCTGGGGATCCTCCTGATGTACTGATACAACCACTCTGTCCGCAAATCTCCACTCTGGATTTTCACCGGGCAGAGGAAGCGATTGAAGCGGGGAGATTATCCGTTGAGAAAAAAATGGACGAACTGTTACCGCTGGTGCGTGACAGACAATAGCGTGGTCGATTAAGCATGCTACTTCAGGCAATTCTGAGAGGCGCAAAAGGCGTTTATAGACCACTATTGAGGTATCTGTCATGCAGGGGGACACAATGGAAAAGCCATTAAGCGGAAAACATATTCTCATCGTCGAGGACGAAGTCGTTTTCCGGTCCCTGCTGGATAATTTCCTCACTGCATTGGGCGCTATTGTCACTCTGGCGGATGACGGCGTCCATGCTCTTGAAACCATGACGCATTCGCTTCCCGACCTGATGATTTGTGACCTCGCCATGCCGCGCATGGGCGGCATTCAACTGGTTGAGCATGTGCGTAGCAAGGGCGGAACACTGCCTATCCTCGTTATCTCAGCTACGGAGAACATGTCGGACATTGCGCATGTTCTGCGTCTGGGCGTGCAGGATGTCCTGCTTAAGCCTGTAAAAGACCTTGGGCGCCTGCGCGAAGCTGTTTTTGAATGCCTCTATCCCTCAATGTTTACCTCTAAAGTGGAAGAGGATGAGCAATTGTTTCAGGACTGGGACGCGCTGGTCAGCGATCCTAAGGCTGCCGCAAAACTGTTGAAAGAACTGCAACCCCCCGTGCAACAGACGATTGCCCACTGCCGGGTGAACTATCGTCAGCTCACCATGGCCGAACAGCCAGGACTGGTGCTGGATGTCGCAGCGTTGTCAGAGAAAGATCTGGCTTTCTACTGTCTGGATGTCACCCGGGCAGGCGACAACGGGGTGCTGGCTGCCTTGTTATTGCGGGCACTGTTTAATGGCCTGTTGCAGGAACAGTTGTCAGGGCAGGGACCGCGTTTACCCGAACTGGGTGCATTACTTAAACAGGTCAATCTTTTATTGCGTCAGGCCAACCTGAAAGGGCAATTTCCGTTGCTGGTTGGCTATTACCACCAGGGTTTAAAGAACCTGATTCTGGTTTCTGCTGGTTTAAACGCCACTCTCAATGTTCATCCTCATCAAATTCAGTTGAGCAACGGTGTCCCTCTTGGCACGCTCGGCGGTACACATCTTAATCAAATTAGCCAGCGTTGTGATGCCTGGCAATGTCAGGTATGGGGCGCCGGAGGGCGGCTGCGCCTGATGTTGTCTACAGAATGACCACCCCGTGACTATTTTCATCTGGCCCTGGCAGACAGGGCCAGAGATAAGCTTTACACTTGGGTAATAGTCTTAATTTGCGCTGAAATGGTCTAACCAGGATAAATCCGCGTGGGTTCAACTGGTATACTCACTTCGTTTTTTAACTCGACATATCAAGTAATAACTTGAACGGCCTAAAGAGAGGTACTTTGATGTCTGCCTATAAGTCCAAAGTAAAAAAAGCGGTTATCCCGGTTGCTGGTTTGGGAACGCGTATGTTACCTGCCACAAAAGCGATTCCAAAAGAGATGCTGCCGCTGGTTGATAAGCCGCTGATTCAGTATGTCGTAAACGAATGTATCGCCGCAGGAATTAATGAAATTGTGCTGGTTACGCACTCTTCCAAAAACTCCATCGAAAACCACTTCGACACCAGTTTTGAGCTGGAAGCGATGCTGGAAAAACGTGTTAAGCGTCAGCTGTTGGAAGAGATCCAGTCCATCTGCCCTCCGCACGTCACCATCATGCAGGTCCGTCAGGGTCTGGCAAAAGGCCTGGGCCACGCTGTCATGTGTGCCTGGCCGGTGATTGGTAATGAGCCTGTTGCGGTGATCCTGCCCGATGTGATTATCGACGAATACGAATCTGACCTGTCTAAAGAAAACCTGGCAGAGATGATGAAGCGCTTCGACGAAACCGGTCATAGCCAGATTATGGTTGAGCCGGTAGCGGACGTAACGGCCTATGGCGTTGTTGATTGCCAGGGCGCAGAGCTGAAGCCAGGCGACAGCGCCCCGATGGTCGGTGTGGTCGAGAAGCCAAAAGCGGACAAAGCACCTTCCAACCTCGCGGTTGTAGGTCGCTACATTCTGTCTGCGGATATCTGGCCACTGCTGGCGAAAACCCCTCCAGGTGCGGGTGATGAAATCCAGTTGACGGATTCTATCGCTATGCTGATGGAGAAAGAGACCGTAGAAGCTTACCACCTGAAAGGTGTGAGCCACGACTGTGGTAACAAACTGGGCTACATGCAGGCTTTCGTTGAGTACGGTGTGCGTCACAACACACTGGGCAGCGATTTTAAAGCCTGGCTGGAAACCACCGTCGGTAATAAAAAGTAAGTTTAATTTCTAACCGGGACAATTCAATGAAAGTCACCGTATTTGGTATCGGCTATGTTGGTCTGGTTCAGGCTGCAGTTCTGGCCGAAGTCGGACATGACGTTCTTTGCATCGATGTCGACGAGAACAAAGTCGAGAATCTGAAGAAAGGGATCATTCCTATATTTGAACCGGGCCTGACGCCGCTGGTTATGCAGAACTATGAGGCGGGTCGCCTGAAGTTCTCCACGAACGCCGAAGATGGCGTCAACCATGGTGTTATGCAGTTTATCGCTGTTGGTACGCCTCCGGATGAAGATGGTTCGGCTGACCTGAAATATGTTACAGCGGTTGCGCGTACTATCGCGCAGCACATGAAAGACCACAAAGTGGTGCTGGACAAGTCAACCGTTCCAGTCGGTACGGCTGACCGTGTGCGTCAGGTCATGGAAGAAACCCTGAAAGGGCGCGGCGTTTCGCTGACCTTTGATGTGGTCTCTAACCCTGAATTCCTGAAAGAAGGTGCGGCAGTCAGCGACTGTATGCGCCCGGAACGTATCGTTATCGGTACGGACAATGATGACGTTGTCGAGCTGCTGCGTGAGCTGTACGAGCCGTTCAATCGTAATCACGATCGTATGATCTTGATGGATATTCGTAGTGCTGAACTGACCAAGTATGCAGCAAACTGCATGCTGGCGACTAAAATCAGCTTTATGAACGAAATCTCCAACCTCGCCGAGCGCCTGGGTGCAGATGTTGAAAAAGTCCGTCAGGGAATTGGTTCTGATTCGCGCATTGGCTACTCGTTCATCTATCCGGGCTGCGGTTACGGTGGTTCCTGCTTCCCGAAAGATGTGCAGGCACTGATTCGCACCGCTGAGCAGATTGGCTACACGCCACGTCTGTTGAAAGCCGTGGAAGACGTTAACGATTCGCAGAAAAATAAGCTGCCAACCTTTATCAAGCGTCATTTTGGTGAAAATTTGCAGGGCAAAACCTTTGCCGTGTGGGGGCTGTCATTTAAGCCAAACACCGATGACATGCGTGAAGCCTCCAGTCGTGTTCTGATGGAAGCATTATGGCAGGCAGGGGCAACGGTTCAGGCCTTTGATCCAGAAGCCATGGACGAAGCACAGCGCATCTATGGTCACCGCAGCGATCTGAAGCTGATGGGAACCAAAGAAGCGGCACTTCAGGGAGCAGATGGCCTGGTTATCTGTACTGAATGGCAAAACTTCCGTGCGCCTGATTTTGATGTGATTAAAAATGCTCTGAAAGAACCCGTGATTTTTGATGGTCGTAACCTGTATGATCCAGAAAGAATCAGCAAACGCGGTTTTGTTTATTATGCAATCGGCCGCGGAGCATCTCTACAAATTGCATAATTAAACGAGGGTAGTATGAAATATCTGGTCACCGGCGCAGCAGGCTTCATTGGCTTTCATGTCACGCAACGTCTGCTTGCCGCCGGTCACCAGGTTGTCGGGCTCGACAACCTGAATGATTATTATGATGTTAATCTCAAGATGGCACGTCTTGATTTGATTAATACTCACCCCGAATTCACCTTTGTGAAAGGCGATCTTGCCGACCGTGAAGGGATAGCCGAACTGTTCCGCAACCAGCGCTTCCAACGCGTTATCCACCTTGCCGCACAGGCAGGTGTCCGTTACTCACTGGAAAACCCACTGGCCTACGCAGACGCTAACCTCATTGGCCATCTTAATATTCTGGAAGGGTGCCGCCACAATAAAGTGGAACATCTGCTGTATGCTTCTTCCAGTTCAGTCTATGGCCTCAATCGTAAAATGCCATTCTCGACGGATGACTCCGTTGACCATCCTGTATCGCTGTATGCGGCGACCAAGAAGGCGAATGAGCTGATGTCGCATACCTATTCTCATCTCTACGGTATTCCCACCACGGGGCTGCGCTTCTTTACAGTATATGGTCCCTGGGGACGTCCGGATATGGCGCTGTTTAAGTTTACCCGCGCTATTCTTGCGGGTGAAAAAATCGACGTTTATAACCACGGACAGATGCGCCGCGACTTTACCTATATTGATGATATTGCCGAGGCGGTTGTACGCCTGCAGGACGTCATTCCGCACGCAGATAAAGACTGGACGGTGGAAACCGGCAGCCCGGCAACCAGCTCTGCACCTTACCGGGTATATAATATCGGCAACAGCCAGCCTGTGACGCTGATGGCGTATATTGAAGCGCTGGAAAAAGCACTGGGGCAGGTGGCTGAGAAAAATATGTTACCGATGCAGCCCGGTGATGTGATGGAAACCAGTGCCGATACCACGGCTTTATATCAGGTTATCGGCTTTAAGCCGAAAACGTCGGTAGAAGAGGGTGTGGCGAGCTTTGTCGACTGGTACAAAGGCTTTTACCCGGTTTAATTTGGGTTTGCGTAACTAAAGAAAAAGGAAGCCATCGGCTTCCTTTTTTTATCCGTGCCCGGTGATAACGACTAAAAATAGGACCAAAAAAACCCCATTTAATTATGGGGTAGTAGAAAAGGACCCTGAGCAGAATTACAGAAGAAAATCTTCCAGCTTTTTGCCTTGCTCTTCAATGGCTTTTTTGATAACTGCTGGAGTACGACCCTGACCTGTCCAGGTTTTGCTTTCGCCATTCTCATCGATGTAAGAATATTTAGCAGGACGCGCAGCGCGTTTAGCTTTACCTGGTGCTTTAGCCGCGGCCAGAGTAGACAGTAATTCATTTGGATCAATACCGTCAGCGATCAGCATATCGCGGTATTGCTGAAGTTTACGTGTACGTTCTTCAACTTCTGCCTGCGCCTGGTTATCTTCATCGCGACGTTCATTCACGACAACTTCCAGTTTTTCCAGCATTTCTTCCAGAGTTTCCAGGCTACATTCTCTTGCCTGAGCACGCAGTGTACGGATGTTGTTCAGAATTTTAAGTGCTTCGCTCATTGTCCAATTCTCTAAATTATATTGATAGGGATGTTTCTGCCTGATAATAATAGTGTTCGCCATTCGGAACTGCAATAGTTAATTTTGTAAGAAAGCTGAATGAGCTAATAAAGCATAATGTTGAGTTAAAAAATGAGAGCCAAAATATGATGTGCTAGCTAAATAATGCGCTTTTTAGTCGATGATTGCACAGATGGAACACTCTCTCGTTAACATTTGTTAATTGTTAAACCCTGCACGGACTGTGCGATACATACCACTTTGCTACTATTTACCCCCTGGTTATTACATGTGGCAGGGCGTGAACAACCGTGTTTATGTTACACTCCGGCCATCTTAAGTGACATTCGGAGCGGAGCTCATGGCTCAACTTTATTTCTATTACTCGGCCATGAACGCCGGTAAGTCAACGGCATTGCTGCAGTCCTCATATAACTATCATGAGCGCGGCATGCGCACGCTGGTGTATACCGCAGAGATTGATAATCGCTTTGGTGCAGCCCGGGTGAGTTCACGTATTGGGCTTTCTTCTCCGGCTAAATTGTATAATAACAGCACGTCGCTGTTTAGTGAGATAAACGCAGAGCATCAGATCGAACCGATTCACTGTGTGCTTGTGGATGAAAGTCAGTTTTTGACACGCGATCAGGTGAAAGCATTATCTGATGTTGTTGATAATTTAGATATACCTGTACTTTGTTATGGTTTGCGTACAGATTTTCGCGGCGAGTTATTTATCGGCAGTCAGTATCTGCTGGCCTGGTCAGATAAACTGGTTGAATTAAAAACCATCTGCCACTGTGGCAGGAAAGCCAGCATGGTATTGCGTCTTAATGAAACAGGAAAACCCTTTAAAGAAGGGGCTCAGGTAGAGATTGGCGGCAATGAGCGTTACGTTTCAGTGTGTCGTAAACACTACTATGAAGCGCTGGACAGTGGCTCTTTGGTGGCTATCTATGGACATCGTCATTCTGAAGACAGTGTCTGACAGTATTCTTTTACGTTAAAGGTTTAGGTAGTACGCGTTATTCCGTTTATAAGTATTGCTTACTATTTTATGCCCCTTTATGTATAAAAAAACCCGCCAGATGGCGGGTTTTTTTGTGTCACGATGGATTTAACGTTTCACTTTACGTTCTGTTTTCTTAACGTCGGCGGCAGAATCAGTCGCTGTTACCGCTTCGGCCAAATTGGCGAAGGGCTCAACAAAGTCACGGCCGTAGAAGCTATCCAGCATAATCTGTTTCAACTCAGCAATGAGCGGATAACGTGGGTTAGCGCCGGTACACTGGTCATCGAAAGCATCATCGGCCAGTTTGTCGACTTTTGCCAGGAAGTCTGCTTCCTGGACGCCCGCTTCGCGGATGGATTTAGGAATGCCCAGTTCCGCTTTCATGCCATCCAGCCAGACCAGCAGTTTTTCGATTTTCTGCGCAGTACGGTCGCCCGGTGCGCTGAGACGCAGGTGATCGGCGATTTCGGCGTAACGACGACGCGCCTGAGGACGGTCATACTGACTGAACGCGGTCTGTTTAGTCGGGTTGTCGTTAGCGTTATAGCGGATGACGTTGCAAATCAACAGCGAGTTCGCCAGACCGTGTGGGATGTGGAATTCAGAACCCAGTTTATGGGCCATTGAGTGACAAACCCCAAGGAAGGCGTTGGCAAAGGCGATACCTGCAATGGTCGCGGCGTTGTGAACGCGCTCACGTGCTACCGGATTTTTCGCCCCTTCGTTGTAACTGGCTGGCAGGTTTTCCTGCAGCAGTTTTAACGCCTGAAGCGCCTGGCCGTCAGAGTATTCGTTAGCCAGCACAGAAACGTAGGCTTCCAGTGCGTGGGTCACGGCATCCAGTCCACCGAAGGCGCACAGGGATTTCGGCATATCCATCACCAGATTGGCATCGACAATCGCCATGTCCGGGGTCAGCGCATAGTCTGCCAGTGGGTATTTCTGGCCTGTAGCATCGTCGGTAACAACCGCAAACGGTGTCACTTCTGAGCCGGTCCCTGAGGTGGTGGTCACCGCGATCATTTTCGCTTTCACGCCCATTTTCGGGAACTTGTAGATACGTTTACGGATATCCATAAAGCGCAGTGCCAGTTCTTCGAAAGAGGTTTCAGGGTGTTCGTACATGACCCACATGATTTTCGCTGCATCCATCGGTGAACCACCGCCCAGGGCGATAATGACGTCAGGTTTGAACGAAAGCATCTGCTCAGCACCTTTGCGTACGATACTCAGCGTCGGGTCGGCTTCCACTTCGAAGAACACTTCGGTTTCAACGCCACGTGCTTTCAACACGTTAACGACCTGGTCTGCATAGCCGTTGTTAAACAGGAAGCGGTCGGTCACGATAAAGGCGCGTTTCGCCCCATCGGTGGCCACTTCGTCCAGAGCAATAGGCAGTGAACCGCGGCGGAAGTAAATAGACTTAGGAAGCTTGTGCCACAACATATTCTCTGCTCGCTTGGCCACGGTTTTCTTGTTGATCAGATGTTTTGGTCCGACGTTTTCAGAAATCGAGTTACCACCCCATGAGCCGCAGCCCAGTGTCAGTGATGGGGCGAGTTTGAAGTTGTACAGGTCACCGATGCCCCCCTGAGAAGCAGGGGTGTTAATCAGAATACGCGCGGTCTTCATTTTATCGCCGAAGTAGTTCACGCGTTCACGTTCATTATCCTGATCGGTGTACAGGCAAGAGGTATGACCGATACCGCCCATTGCCACCAGTTTTTCTGCTTTGCTTACCGCGTCATTGAAATCTTTGGCACGGTACATGGCCAGTGTCGGAGACAGTTTTTCGTGGGCAAAAGGCTCTGACTCATCGACCAGTTTCACTTCACCAATCAGAATCTTGGTGGTGCCCGGAACGGTGATGCCGGCCATTTCCGCAATTTTCACCGCAGGCTGTCCAACGATGGCAGCATTCAGTGCGCCATTTTTCAGAATGATGTCCTGAACGGCTTTCAGCTCTTTGCCCTGCAACATATAACCGCCGTGGCTGGCGAAGCGTTCACGAACGGCTTCATAAGCACTGTCGACAACAATAACGGATTGCTCAGAGGCGCAGATAACGCCGTTATCGAAGGTTTTTGACATCAGAATAGAGGCTACGGCACGTTTGATATCCGCAGTTTCATCGATCACGACAGGGGTGTTACCTGCACCAACGCCGATGGCAGGTTTACCCGAGCTGTAGGCCGCTTTCACCATACCCGGACCGCCGGTTGCCAGAATCAGGTTGATATCCGGGTGATGCATCAACTGATTGGACAGCTCAACAGAAGGGACATCAATCCAGCCGATAATATCTTTTGGAGCACCTGCAGCAATGGCGGCCTGCAGAACAATATCTGCGGCTTTATTCGTGGCGTTTTTAGCACGTGGGTGCGGCGAGAAGATGATCCCATTACGGGTCTTCAGGCTGATCAGTGCTTTAAAGATAGCGGTCGAGGTTGGGTTAGTCGTTGGGACGATACCGCAGATTATGCCGGTGGGCTCTGCGATAGTGATCGTACCGAAGGTGTCATCGGTGGCGAGAATACCGCAGGTTTTTTCGTCTTTGTAGGCGTTATAGATGTATTCGGAAGCGAAGTGGTTTTTGATCACTTTATCTTCAACGATACCCATGCCAGATTCGGCAACGGCCATTTTAGCCAGTGGGATACGGGCATCTGCTGCGGCAAGCGCGGCGGCGCGGAAGATTTTGTCTACTTGTTCTTGGGTGAAGTTGGCATATTCACGCTGTGCTTGTTTAACACGTTCAACCAGTGCATTAAGTTCAGCGATATTAGTAACGGCCATGTGGCTCTCCTGAAAGTTAAACTCTATTAGTAAACAAGTCAGAATTAGCAATTATAGTCATGTCGGAGAACACTGCCCGTCAGGGCTTGCCGAATGGCTAAAAACGTTCTAATAGGTTTACTAAAAGAGTCTGTGGTACAGGTCATTACAGACCCCTTTCGGTACGTTATCACTTCCCTTTGATGTCCTTGAGCATAGCGGTTGTGCAGGGGTGAAAACATGATTTAGATCATTAATTATGTAAGCTGATACCATTCAGCTGTAGGAATAATCCGGTCTAAAGCAAAGTCGTCTGTTACGAAAAAAAACTGCGCATTTTTGTTTTTTATTGTGCTGAAATGTGATGTCAAGGTAGTCAGAATCGCTGGGTTTATGCTGATAATTTGGTGTGATATTCCAGCCTTGAGGGGATAGTCATTATCGGCAATTTCCATTACATTAGCCGCCATCAACCGTCCCCCACAGGAGCGCATGTGAATCCTGCACTTTTAGATCTCTCTGGCTATATCAAATTTTTCGTTGGTCTGTTTGCACTGGTCAACCCCATTGGGATCATTCCGGTGTTTATCAGTATGACCAGCTACCAGATTCCGGCAGCGAGGAATAAAACCAATCTGACGGCCAATCTGTCCGTGGCGATCATTCTGTGGACGGCGCTGTTTCTCGGAGACGGCATCCTGCATATTTTTGGCATTTCTATTGATTCTTTTCGTATCGCGGGCGGCATTCTGGTGGTCACTATCGCGATGTCGATGATCAGTGGGAAGCTGGGCGAGGACAAACAGAACAAGCAGGAGAAGTCAGAAAGCGCTAACCGTGAAAGTATTGGCGTCGTGCCGCTGGCGCTGCCGCTGATGGCCGGGCCAGGCGCTATCAGTTCAACCATTGTCTGGAGCACCCGCTACCATAGCTGGCAAAACTTACTGGGCTTTACCCTGGCGATTGCGTTGTTTGCTTTTTGCTGTTGGCTGTTATTCCGCGCAGCCCCTTTGATGGTCAGAGTACTGGGTCAAACGGGTATAAATGTCGTCACACGTATTATGGGCTTACTATTGATGGCACTGGGGATTGAATTTGTCGTCACAGGCATTCGCGCACTGTTTCCGGGGCTCACAAATTAACCCGGTTAAAATTCTGAATTGGTGAATATAAAGCGCATTTAATGCGCTTTTTTTAAACATCCCTACATTGCAATGCACTATAAAAGTGCAATACACCATTCTGGTGTATTATTTTGGTGCATTTATTCATTTCTCTTACATTGGTGCATCGATTATTAATGTAATTACTGAAAACAATATGATTATCCATGCAATTGTAGGGGGTGTGATTTTTTTAACATTACAACATAGTGCGATTTTGTATCTTTATGGTTGTTAATGCTGGTTTTTCGTTGGTTGGTAGTTTTAATGTAATTATTGCTCATATTTTTACGATATTTGTTTAAAAATCACTCAAAAAAAGTTCTTTTTTTGAAAACTCTCACGGTGTAACTCGTCTTTATTCCTATTTATCATCAAGTTATCTGTTATTTTTCAATAATAAATAACGCTTTGCCCCTGCTTTTGATCATGATAAAAGAGAAATGGTTAACATTTTTGCTATTTAGCTTTAGCGGAAATGGAGTCCTTCTGATAATTTTTTAGTGGCTTTGATAAAAAGTGGCACTGGAAATGCAATCCGAAGGGGAGCGTTCTGAAGCGTTTCAGATCCCATGATTGAACGAACACAACAACGTGCGGCAACGCCGGGCGTTGAAAGGTGATAGCAGCAGTTCTCAGCAGTACAAAGTATAAAAAAACAAGCCGGGCGGCCTCGTTCCGCTGCCCGGTTAAGTTTTCCCGAAAATAGGGTAACCGCGGTGCCTGTCACTCGTTGGTATTAATAAAAACTGGAGTAGGTAAAAAATGATCAACATCACGAAGAAGAGTCTGATCGCCGCTGGCGTGATGGCGGCTCTGGGATCAATGACAGCACAGCAGGCGTTTGCAGCCTCCGTGCCAGCAGGAGTCGAACTGGCTGCTAAGCAGGAGTTGGTTAAAGGTAACGGTGCTGAATTACAGTCGCTGGACCCGCATAAAATAGAAGGCGTGCCTGAATCTAACGTCAACCGCGACCTGCTTGAAGGTCTGGTTATCAGTGACCCGCAGGGGCACCCGATTCCAGGCGTGGCCGAGAGCTGGGACAATAAAGATGGCAAGGTGTGGACATTCCACCTGCGCAATAATGCTAAATGGTCCAATGGTGAGCCGGTAACGGCACAGGACTTCGTTTACAGCTGGCAGCGCCTCTCCGATCCGAAAACAGCTTCTCCTTACGCCAGTTACCTGCAGTACGGCCATCTTGAGAACATCGACGATATCATTACGGGTAAAAAAAGCCCGGACACGCTGGGCGTGAAGGCGATCGATGCGCATACGCTGGAAGTTACATTGAGCGAACCCGTACCTTATTTCTATAAGCTGCTGATCCATCCTTCCATGTCTCCGGTGAATAAAGCGGCAGTAGACAAATTTGGTGATAAGTGGACTCAGCCCGCTAACTGGGTGGGCAACGGCGCCTTCAAACTCTCCGAGTGGGTAGTGAACGAACGTATTGTTCTGGTACGTAATACCGATTACTGGGACAACGCAGAAACCAAACTGGATAAAGTCACCTTCTTGCCGATCTCTTCTGAAGTGACCGATGTTAACCGTTACCGCAGCGGCGGCAGCGATATGACCTACAACAACATGCCGATTGAGTTATTCCAGAAGCTGAAAAAAGATATCCCGACCGAAGTGCATGTTGACCCTTATCTCTGTACTTACTACTACGAAATCAATAACCAGAAAGCTCCGTTCAACGATCCTCGCGTTCGTGCTGCTCTGAAACTGGGTATTGATCGCGACATTATCGTTAACAAAGTGAAAGGACAGGGCGATCTGCCTGCCTACAGCTACACTCCGCCTTACACCGAAGGTATTAAGCTGACGCCACCAGAGTGGTTTGGCTGGTCGCAGGAAAAACGTAACGAAGAAGCGAAAAAATTACTGGCTGAAGCCGGTTACACGGCGGATAAACCACTGACCTTCAACCTGCTGTATAACACCTCCGATCTGCATAAGAAGCTGGCTATTGCTGCTGCGTCGATCTGGAAGAAAAACCTGGGTGTGAACGTTAAACTGGAGAATCAGGAGTGGAAAACCTTCCTCGACACCCGTCACCAGGGCAACTTTGATGTAGCTCGTGCAGGCTGGTGCGCTGACTACAACGAACCGACCACCTTCTTAGGCACCATGCAGTCAAACAGCAGCAACAACACCTCCCACTATAAGAGTGAGGCCTTCGATAAGGCGATGGATGACGCGCTGGCATCACCGGACGAAGCGACCCGCGCTACCCGTTATGCCGATGCTGAGAAAATCCTCGATAAGGATTCCGTCATCGTGCCGGTCTATTACTACGTCAATGCCCGTCTGGTGAAACCTTACGTCGGCGGCTATACCGGTAAAGATCCGCTGGATAACGTCTACGATAAAAACTTGTACATCATTAAACATTAATGGTCGTTCCCGGGGAGGGGGAACTCTCCTCGGCAGATCTTTTATAGAGCAGTGCTGAGGCAGTAAGCCGGGCAGGTAGGGCAATGTTAAAATTTATTTTTCGTCGTTTTCTTGAAGCGATCCCGACGTTATTTATTCTGATCACCATCTCCTTTTTTATGATGCGTCTGGCTCCCGGAAGTCCGTTTACCGGCGAGCGCACGCTGTCACCTGAAGTCATGGCAAATATTGAAGCCAAATATCATTTAAACGATCCGATCCTGACGCAGTACTTCAGTTATCTGAAGCAGCTTGCACACGGGGATTTTGGTCCATCGTTTAAATACAAAGATTATACGGTCAACGATCTGGTGGCCGGGTCATTCCCTGTGTCGGCCAAACTGGGGGCGGCTGCGTTTCTGTTTGCCCTGGTACTGGGCGTCAGTGCTGGCGTGATTGCCGCGCTGAAACAAAACACCAAATGGGATTATGCCGTTATGGGCGTGGCAATGACCGGGATCGTCATCCCCAGTTTCGTGGTCGCGCCGCTCCTGGTGTTGCTGTTCTCCATTACCTTGAAGTGGTTGCCCGGAGGAGGCTGGAATGGCGGGGCGCTGAAATTTATGATCCTGCCGATGGTGGCGCTGTCGCTGGCCTATATTGCCAGCATCGCGCGTATTACTCGTGGTTCGATGATCGAAGTGCTGCACTCCAACTTTATTCGCACCGCACGCGCCAAAGGGCTGCCGATGCACCGCATCGTTTTGCGCCACGCGCTGAAACCCGCGCTGTTGCCTGTCCTGTCTTACCTTGGCCCGGCCTTTGTCGGCATCATTACCGGTTCAATGGTGATTGAAACCATTTATGGTCTGCCAGGTATTGGTCAGCTATTTGTTAACGGCGCGCTGAATCGAGATTATTCGTTGGTATTAAGCCTGACGATCCTGGTCGGGGCGCTGACCATTCTGTTCAATGCGATTGTTGACGTGCTGTATGCGGTCATCGATCCAAAAATTCGTTACTGATCCAGGAGCTGGAGATGATTTTTGTTAAGAAAAACAGCGAAGCTCTGGATAACTTCAGTGAAAAGCTAGAGATCGAAGGACGCAGCCTGTGGCAGGACGCGCGCCGCCGTTTTATCCATAACCGTGCGGCGGTCGCCAGCCTGTTTGTGCTGCTGCTGGTCGCCCTGTTTGTCATTTTCGCTCCGATGTTGTCTGCGTTTACTTATGACGACACCGACTGGGCAATGATGTCAGCGGCACCAGACATGAGTTCGGGCCACTATATGGGCACCGATTCGTCAGGGCGTGATCTGCTGGTGCGTGTCGCCATTGGCGGGCGTATCTCCTTAATGGTGGGGATTGCTGCGGCGCTGGTGGCGGTGGTGCTGGGAACACTTTACGGCACACTGGCGGGCTACCTGGGCGGTAAAATCGACTCCGTGATGATGCGTGTTCTGGAGATCCTCAACTCCTTCCCGTTTATGTTCTTCGTTATCCTGCTGGTCACCTTCTTTGGTCAAAATATTCTGCTGATTTTCGTCGCCATCGGTATGGTGTCGTGGTTGGATATGGCACGTATTGTGCGTGGACAGACCCTGAGCCTGAAACGTAAAGAGTTTATTGAAGCGGCGGAAGTGGGCGGCGTGTCGACGCTGAATATCGTGCTGCGCCATATCGTTCCCAATGTACTGGGCGTGGTCGTGGTGTATGCCTCACTGCTGGTGCCGAGCATGATCCTGTTTGAATCCTTCCTGAGCTTCCTCGGCCTCGGCACGCAGGAACCGCTGAGCAGCTGGGGTGCGTTGCTCAGCGACGGTGCTAACTCGATGGAGGTTTCACCCTGGCTGCTGCTTTATCCGGCCGGTTTCCTGGTGATTACCCTGTTTTGTTTCAACTTTATTGGCGATGGCCTGCGTGATGCCCTCGACCCGAAAGACCGTTAAGGAGTTTCCCTATGAGCGTAATTGAACTTCAGCCAGCAATGGCAAAGACCCAGGGAAGCGAACGGCTGCTGGATGTGAAAGATCTGCGTGTGACGTTCAGCACTCCCGATGGCGATGTCACGGCAGTGAACGATTTGAATTTCAGCCTGAGTGCGGGTGAAACCCTTGGCATTGTCGGCGAGTCCGGATCGGGAAAATCGCAGACCGCATTTGCCCTGATGGGGCTGCTGGCCAGCAACGGCCGCATCGGTGGTTCAGCACGTTTCAACGGTAGTGAGATCCTTAATCTGCCGGAAAAACAGCTCAACAAGCTGCGTGCCGAACAAATTGCGATGATCTTCCAGGACCCGATGACCTCGCTGAACCCGTATATGCGTGTCGGTGAGCAACTGATGGAAGTGCTGCAACTGCATAAAGGCATGAGCGGGGCACAGGCGTTTGAAGAGTAAGTCCGTATGCTCGATGCGGTAAAAATGCCGGAAGCCCGCAAACGCATGAAAATGTTTCCCCACGAATTCTCAGGGGGAATGCGTCAGCGTGTGATGATCGCCATGGCGCTGCTGTGTCGGCCAAAGCTGCTGATTGCGGATGAGCCGACGACCGCGCTTGATGTGACGGTGCAGGCGCAGATTATGACCCTGCTGAACGAACTGAAGCGCGAATTTAACACCGCGATTATTATGATCACCCACGATCTGGGTGTGGTTGCAGGGATCTGTGACCAGGTGATGGTGATGTACGCAGGGCGTACGATGGAGTATGGAAAAGCGCGTGACGTCTTCTATCATCCGTCACACCCTTACTCCATTGGCCTGTTGAATGCAGTCCCGCGTCTGGATGCTGATGAGGGCGACACACTGATGACCATTCCTGGTAATCCGCCAAATCTGTCACGCCTACCGAAAGGCTGCCCGTTCCAGCCACGCTGCCCGCATGCGATGGATATCTGTGCCAGCGCGCCGCCTCTTGAGGCGTTCGGTGACGGACGGCTGCGTGCCTGCTTTAAGCCCGTGGAGGCGTTGGTATGACAACGGTTGCTGAGAAAAAAGTGTTGCTCGAAATCGCCGATTTGAAGGTGCATTTTGATATCAAAGACGGACGTCAGTGGTTCTGGCAACCGCCAAAAACGCTGAAAGCCGTTGATGGCGTCAGCCTGCGTTTGTACGAGGGAGAAACCCTGGGCGTGGTGGGAGAGTCCGGTTGCGGTAAATCCACGCTGGCGCGCGCGATTATCGGGTTGGTGAAAGCGACAGACGGCAGGGTGGCCTGGCTGGGGCGCGATCTGTTAGGGCAGAGTGCAGACGAATGGCGTGCCGCGCGCAGCGATATCCAGATGATCTTCCAGGACCCGCTGGCATCGCTGAATCCGCGTATGAATATCGGAGAGATTATTGCGGAGCCGCTGCGCACCTATCACCCGCGTATGCCGCGCCAGGAAGTGAAAGACCGCGTGAAGGAGATGATGCTGAAGGTGGGGCTGCTGCCTAACCTGATCAACCGTTATCCTCATGAGTTTTCGGGTGGACAGTGTCAGCGTATCGGTATTGCACGCGCGTTGATCCTCGAACCCAAACTGATTATCTGTGATGAACCGGTATCGGCACTGGATGTTTCTATTCAGGCGCAGGTGGTGAATTTGCTGCAAAAGTTGCAGCGTGAGATGGGGCTGTCGCTGATCTTTATCGCGCACGATCTGGCTGTCGTAAAACATATTTCTGACCGCGTGCTGGTGATGTATCTAGGGCATGCCGTGGAGCTGGGCACCTATGATGAGGTGTATCAGAATCCGCAGCATCCTTATACGCGGGCGCTGATGTCAGCGGTACCCATTCCCGACCCCGATCTGGAAAAGCAGAAGGTGATTCAACTGCTGGAAGGGGAACTGCCATCACCGATCAACCCGCCATCCGGGTGCGTGTTCCGCACACGTTGCCCGATTGCCGGGCCGGAGTGCGCGAAAACACGGCCATTGCTGGAGGGCAGTTTCCGTCACGCTGTCTCCTGCCTGAAAGTAGATCCGCTCTGACCGTTCGTCACAACCCTCTCGTTATCTTCCCGCATTGAGCTTTCAATGCGGGTTTTTTTTGTTTATCCGCATATTGCTTGATCTTCCGTCTGGCCCCTTCTAGTAATACAGATTCGCAAAGGATGGCCGGAGGGCATGCAGATGGCTAAACAGGATCGGAGCTGGCGTCAGCGCCTCTATATTTTTTTGTTTGATGTGAGCAGCCCGGCGGGTCGCCGGTTTGAAATTTTCTGGGTTATTACGACACTGGTCAGTGTGATGACGCTGTTTATTGAGTCGGCGGAACCACACAAAATAACCCTGCAGTTGAAAGAAGCCTCGGTGTTTCTCCTGCTTGAGTATGCTTTTACCCTGCTTTTCAGTCTGGAATATGTGCTGCGGTTACTGACCACGGAACGCCCCATGCGGTATGTTTTCAGTTTTTTTGGCATTGTCGATCTGATCACCACGCTGCCGTTGTATATCTTCTGGCTCTGGCCGGATATCGCCCTACGTTACATGATGGCGATAAGGCTGCTGCGTGTGTTGCGCCTGCTTCGGCTGATAAAGCTACTGCGCTATATGGGCTCTGCCAATGTGCTGTGGGACAGTCTGGTCAGTGCGCGGAAAAAGCTCTCGCTGTTCTTCGGCGGGGTAATGATATTGCTCTGCGTTTTTGGCGGATTGATGTATGTCATTGAAGGGCCGGAGAACGGCTTTACCAGCCTGCCGGTTGCCGTCTACTGGGCGGTGGTGACCATGACCACGGTCGGTTATGGAGACATTACGCCACATACACCGCTGGGCCGGATGATCTCATCAATACTGATCTTGCTCGGTTATTCACTGATCGCTATACCGACTGGGGTGATGAGCTCGTATATGACGGAGGTAATGCAGCGTAATCGTCACCGGCGTCACTGCACCGTGTGTAAGCAGACGGGCCATGAGGATGATGCGCATTTCTGCAAAGGGTGCGGGGGGAGACTGGGCGATAAAAATAAAGAAGGCCCGGATTAACCGGGCCTGATAGCCGTAAGAGGGCTTACTCTTTCCACAAAATATGGCAGAGTTTATGGTCTTTCTCGCGGCAGAGAAGCACGCGGGCAAACACGTCGGTAATCGGTTCGCCGTCTTCTTCGCCCAGTCCAATCACGACTTCAGCGAAAAAGTCAGGGTTCAGGTCGAAATCGACATGTTCTGCCCAGTCTTCAGCAGGATCATACAGCTCTGCGCCGCCGCGTTCTTCAAACTGGAGGTTGAACAGAATGACGTCGGCAGGATCGAGATTATCGACCGCCAGCTCAAGGAAAATATCGTAAGCCTGTTCCAGCGTCTCGTCTTCGGTAAGGCGGTTGTTCAAATCCATAATATGTCCTGTCGTGCCCTGGGGGGTTGTGCATTTTCGCTCGTTTTACAGCAATGGACTGAAGAAGTAAAACAGTCGTTCAACGATGCGCTGCCAGTAAGCACGGCGTGACCAGCGTTTTCCGTCAACCAGACGTGAACGGGCGATATAATCATCCTGCACGCGTGCCAGATCGCTGCCAAAGCCATCATCATCGATCACCAGAGTAATCTCGAAATTCAACCACAGACTGCGCATATCCAGGTTTACCGTCCCCACCAGGCTAAGTTGCCCATCCACCAGAATACTTTTGGTATGCAGCAGACCGCCTTCGAACTGATAGATTTTCACACCGGCGTCCAGCAGTTCGCCAAAGAAGGCTCGGCTGGCCCAGCCGACCAGTACGGAGTCATTGTGCCGTGGCACAATAATGCTGACTTCAACGCCCCGGTACGCGGCCGTACAGATCGCATGCAGCAAATCGTCACTGGGTACGAAGTAGGGCGTGGTCATGATCAGCTGTTCGCGCGCAGAGTAGACCGCAGTGAGCAGCGCCTGATGGATCATATCTTCCGGGAAACCGGGGCCTGAGGCGATCACCTGAATGGTGTGGCCGCTCTCGGCTTCAAACGGCATCACATTATCATCGGGCGGTGGCGGTAAAATACGCTTACCGGTTTCAATTTCCCAGTCGCAGGAGTAGATAATTCCCATTGTGGTGGCGACCGGGCCTTCCATCCGCGCCATCAAATCCACCCACTGGCCGACGCCCGCATCCTGTTTAAAGTAACGCGGATCGACCAGGTTCATGCTGCCGGTGTAGGCAATATAGTTATCGATTAACACGACTTTCCGGTGCTGACGCAGGTCCATACGGCGCAGGAAAACACGCAGCAGGCTGACTTTCAGCGCTTCCACCACATCGACCCCGGCGTTGCGCATCATGGCCGCCCACGGACTGCGGAAAAAGTCGACGCTGCCTGCGGAATCGAGCATTAAACGACAGTGAACACCCCGGCGTGCCGCTGCCATCAGCGCTTCCGCCACTTCATCGGCCTGTCCGCCGGGCTGCCAGATATAGAACACCATTTCAATGTTATGGCGTGCCAGCTGGATATCACGCACCAGCGTGCGCAGGGTATCGTCAGTGCTGGTCAGCAGTTGCAGCTGATTGCCTTTTACCCCGGCGATCCCCTGACGGTTCTCACACAGCTGAAACAGTGAACGGGCAACGTCACTGTTGGTTTCAGCAAAAATATGATGACTGGATTTCAATTCGGCGAGCCAACGGGCCGTGGAAGGCCACATGGTGCGCGCGCGCTCTGCACGGCGTTTCCCCAGATGAAGTTCACCGAATGAGAGATAAGCGATAATACCCACCAGCGGCAGGATATAGATAATCAGCAGCCATGCCATGGCAGAGGGCACCGCGCGGCGCTTCATCAGAATGCGCAAGGTCACACTGGCAATCAGTAACCAGTAACCAAATACCAGCAGCCAGCTCATCACGGTGTAAAAAGTGGTCATTAAGTGAAAGTCCTGTTCACGCGAAAGTCTTTGGAGTTTACGTGCAGATGACAACGCTGGGAACCTTTAAACCATCATCAGCCTAAAGACATCGGACCTTGTGAGGGAAAAGAAAGGTCTATAATGCGTCGCGAGTTTTTACCGTACACAGAGCAACAGACTGAGGGTGTAATGAGACGAAGCAGAAATGAAGTTGCGCGCTGGCGCATGAGTCGCCAGGTTCAGCGTCGCCGGGCACGTTGGTTAGAAGGGCAGTCACGTCGTTATGGCCGCATGCACTCTTTCCGACATCTGGTCAGCCAACTGCAGCGTCGTTCAATTCTGTTTATTACTCAGCATCACTGATGCTCGCCGTGCTTCCGGCGGTTCACCGAACCGCCGGCCGAGATTAAAACGCGCGTTTGAAAGGCTTAACATCCACCTTTTTGTACACGCCAGCAGCGATATAAGGGTCATCCTGAGCCCAGGATTGTGCTGCTTCCAGTGAAGGAAACTCGGCGATAATCGTCGACCCGGTAAAACCCGCCACGCCAGGTTCATTACTGTCCACCGCAGGCATTGGGCCAGCAATAATCAGACGACCTTCATCACGCAGTAACTGCAGGCGTGCAAGGTGAGCAGGGCGCACAGCGGTGCGTTTATCCAGTGAGTCAGCATTATCTTTAGCGTAAATTACGTAGAGCACCTTCAGAACTCCTGTCGGGGATGAGATTCGGCATCACGTTAAGTGATCGTTAACATTTGTGCAAATGAAAGATAATTTGCCCTTGATAAAGGTCAGGTTGTTGCCCTTAAAAGCGTAAATCCGCGATTGATCGTGAGAGGTTATTGAAATTGATTGCTATTTGCATTTAAAATCACCCCTTCACATTTTGACCAGAAAGATTATGACGACGCTAACAACTGATCTACCTCGCCGCTCACCTTTGCCATTGCTGATCTCGATCGTACTGCATGGTTCGGTGATCGGGGCACTGCTGTACGCCTCATTTCATCAGGTGGTCGAAATGCCCAAAGCGTCTCAGCCGATTAGCGTGTCGATGGTGGCACCTGAGGTGCAGCCGGAACCGCAACCCGCCCCCCCTGTTGTTGAACCTGAACCAGAGCCGGTAGTGGAACCTGAACCTGCCCCGGAGCCACCCAAGCCTGAACCCGTGCCGATCCCGAAACCGGAACCGAAACCGAAACCTAAACCGAAGCCGGTGAAGAAAGAAGTGGTGAAGCCGAAGCAGGAAGTGAAACCGCGTCCTGCTGCCCCGGTGGAAACCCGGCCGACCGAGCAGACAAAGCCATCCACGGCACCGAAGACCTCTCAGGCGCCGTCTACGGCCGTTTCAACAGGCCCACGGGCGCTGACCGTCGGTAAGCCGTCCTATCCGTCACGCGCCTTTGCGCTGCGTGTGGAAGGGCGTGTACGCGTGCAGTTTGACGTCGATAGCTCAGGACAGGTCGATAACATTCGTATCCTGTCTGCCGAACCTCGTAACATGTTTGAGCGGGAGGTGAAGCTGGCGATGCGCAAATGGCGCTATGAAGCAGGCAAGCCCGGCAAGGACATTACGATGAATATTGTCTTCAAGATTAACGGCGGCACCAGCATCGAATAAAATTAGCCAGCATCTTTTGTACCAAAGCGGCGTTGGCTGCTCTCGCTAACCCCGGTCACTTACTGATGTAAGCTCCCGGGGATTAGCTCGTTTGCCGCCAACGCACCTGCCGCTTGAAGTTTGAAGGGTATGGCTGCTCTCGCTAACCCCGGTCACTTACTGATGCAAGCTCCCGGGGATTAGCTCAATTGCCGCCTTGCTTTAATGCAAAATCTACTCGCTAATTAAAGTGTTCTGCCAAAAATCAATTTTTAAAGTGAGTTACTGCTGGATATCTAGCGTGAAATTGATTTTATCATCCGGCAGGGAGCGCGGTTTTCCGTCCGGGTCGACGGCGACGTAAATAAACACGGCTTCGGTGGTGCAGTAGCGTTGCCCGATGGGTTCTGACGACACTTTCTTTATCCACACTTCAATATTAATGGTGATGGAGCTGGTGCCGGTGCGAATGCAGCGTGCATGGCAGGTGACGACATCACCCACCGCGACCGGCTTCAGAAAGGTCATCCCGTCAGCGCGCACGGTGACCACACGTCCCCCGGCAATCTCTTTGGCCAGAATAGCGCCGCCCATATCCATCTGCGACATCAGCCAGCCACCGAATATATCACCGTTGGCATTGGTGTCTGCTGGCATGGCGAGGGTGCGCAGCACCATCTCACCCTGCGGTGTTCTTAGTTCTTCGCTCATTGTTATGTTCCTGACATTGCTGATTTCAAATAACCCACTTGCCCGATCGGGGGTTCCGTCGGGCATTTAACGCTTATTTTTCTTCTTGTTGTGGCATCAGACGGTAAATATAGACACCGCTTAATAATGTGAACAGCAGCGTTAACGCACTCAGACCGAAGACTTTAAAGTTCATCCAGATGTCCTGGGAAAGCCAGAACGCCACGTAGATATTGGCCAGTCCGCAGGCAAGGAAAAAGAGCGCCCAGGCGATATTCAGACGTCGCCAGGCAAATTCTGGCAGTTGAATCTCCTTGCCCAGCATTTTCTGGATAAGAGGTTGTTTCATAAACCACTGGCTGAACAGCAGTGCGACAGCAAACAGACCGTAAATAATGGTGACTTTCCATTTGATAAAGTCCGGGTTATGCAACGCAATCGTCAGGGTGCCAAAAATAGCCACCAGTGCGAAGGTGATCAGCGACATTTTTTCCAGCTTGCGATACAGCAGCCAGCTGGCGACCAGCGCCAGACCTGAGGCAACGATCAGTGCACCAGAGGCAACAAAAATGTCGTACAACTTGTAGAAAACAAAAAACACTACAAGCGGAAGAAAGTCGAGTAACTGCTTCATAGCGGCTTCCAAATAACAGACTAAACCGGAATATTATGAATCGGGAATGACTCTGTCGAGGCATTCCCGATGAATTAACGTAACAGCATATACAGGCGTGACAAATAGATAATCAGTATGGCTGAAATCAGATTGCTAATGGCGTTCAACAGGACGGAGGCGACGTCAGGTGGCAACCACAGCAATGAAGATGCCAGCAGCAGCACAACCAGTTTCGCCACAATCCACAGAACAACAGCCGGTGCCACCAGTTTCATCTGGCTCCATCCGAGGCGAACGCTGGTGCGCATGGCCGCAAAAACGCCGATTTTCTCTGTGTTCATGATGATTGGTGACAACGCCAGCGTCACGGCCAGCAATACACCCGGCACCACCAGCACCATAAAGCCAAGCTGGATCACTAACGTCATCAGGAACGTCAGCAGCAGCAGGCGCGGTAATAGCGGAGCTGAAGCACCAATGGCCCGCAGTGCACTGACACGCTGACCGGATGATACCATCGGGATCAGGCACAGCATGCCGCCCAGCAGCAGCACATTCCCTACCAGTGAAGCAAAAGTCCCCGCAGCGGAGGCTTTTAGCAGCACCTTTTGTTGTTCCGGCGACATGTTTTGAATCATTTCCATCAGGCTGCCGGCCGAACCTGCAGCACCGTCACCCAGGATCTGCATTTGATCGGCATCAGGCGTAAAAGCCTTGCCGAGCATCATGGTGATAAATGAGGTCAGTAGCGCCATCAGTGTAATGGTAACCAACTGATGACGGAAAAAATTCCCCGTGTCACGGTATAGCGAACCCGCCGTGATAGACATGTACTCTCCTTGAAAGGCCGGTGTTATAGACCCGGCGATTGTACATGCTCTCATGGGGTGCTGGCACTCAGATTGACATAACTTTCGATTTAAGAAGGTATTACCGCAGCTTTCACGCGCTGCTGCGTGACATTTCCCTGCGTCTGAGCTGACGTTGTGTCATTTCTCATTTTCCCTCTCTGGATCACTAAGATTAATCCCGGGGTTAATTGGGCAAAATTGATCTAAATCAACCCTATGTTTTTTATCAAGTTTATACGGATTGATTCACATGACCTTTTGCGTAAATAAGCGTAAATATGTTCGTGATTTCGCACTAAGGCCTCGTAGCAGGCCACATGCTGACAACAATTCGACAAAAGGAATGGTTATGAAACTGAAAGCACTGGCACTGGCCCTTGTTACCCTACTGCCTGCTGTTGCCTCCGCCCACCAAGCCGGGGACTTCTTTATGCGCGCCGGTTCAGCGACTGTGCGCCCGACCGGTGGCTCAGATAATGTGATGGGGCTGGGGGAGTTCGATATTGATAACAATACCCAGCTTGGTCTGACTTTTACCTATATGGCGACGGACAACATTGGTATTGAGTTGCTGGGTGCCACACCGTTCAAACATCACGTTGGACTACAGGCCACCGGAACACTGGCAACAGTTCATCAACTGCCGCCAACGTTAATGGCACAGTGGTACTTCATGGGCAATACCAGCAAATGGCAGCCTTATGCCGGTATCGGTGTTAACTACACCATGTTCTATGACACGGACTTTAACGACACCGGGCGAGCGGCAGGGCTGAGTAACCTGAAAGTGAAAAACTCCTGGGGCGTGGCGGGGCAGTTAGGCCTGGATTATCAATTAACGCCTGACTGGATGCTGAATGCGTCACTGTGGTACATGGATATTAATACTAAAGTCAGTTTCGACTCTCAGACGGCAGGTCATCAGAGTATTGATACACACATTAATCCGTTCGTGTTCTTCTTCGGGGCGGGTTACCGTTTCTAAGCCTGTCTGGGCCAGAAACAAGAAAGGCGCGAAGTTCGCGCCTTTTTCTTTTATACAGTTCGTTACTTAATCTGCATATTGTTTACCACCGATTTCACACCCGCCACACCACGTGTGACCTGTACGGCGCGGTTTGCCGCCTGCGGTGAACTGACAAAACCACTTAACTGCACGCGGCCTTTAAAGGTCTCAACGTTGATTTCCGTGGACTTCAGTGATTTATCATTCAGCAACCCGGCTTTCACCTTAGTCGTTACTACCGTATCGTCAATATACCCGCCAGTACCTTCTTTGGTTGCCGTAGGCGCGCAGGCGCTGACGGACAGTGCCACAACAGCGGCAATAACCATACCCGATAAGACTTTAAACAATTTCATTGCATCTCTCCCTGTCATCATCAAAAGGCAGTCATCCGCGTGATTGCGGTTCACAATAATAGTTGTTCACAGAAGGAAAGAAAGCAAATCAGGATTGTGACAAACAGAAAGAAAATAATGCCTTATCACAGGAATAAGGCATTAACAGAGATTAGCTGCGGGTGGCGGCCTTCAGTGAGCTGGCAAAGGCAGTCAGCTCTTTCAGCATCACGTCGGGGTGGGAGGCGTTCCGCTCAATGATTTTGACAATCGCCGAGCCTGAAATCGCCCCGGCGGCACCGGACGCGATCGCTTCTTTAACCTGTGAAGGTTCAGAAATGCCAAAGCCCTGTAAGGCAGGCGCGGCGTGGTATTCGCGTAGCTTATCGACCAGATGTTTCAACGGCAGATTGGCACGGGTTTCGGAGCCGGTGACGCCAGCACGTGACAGCAGGTAGGTATAACCGCGCCCGTGTGAGGCGATTTCACGCAGCAGATCGTCACTGGCGTTCGGTGGGCAGATAAAGATCGGGGCGACGTTATGACGCATGGCCGCCTGACGGAAGGGGGCGGACTCCTCCACCGGTACATCCGCAATCAGCACGGAATCAACGCCAGCCTGCTGGCAGCGTGCATAGAAATTATCGATGCCGTTTGAGAACACCAGGTTCGCGTACATCAGCAGGCCAATCGGCAGTTCCGGGTATTTCTGACGAATGGCGGCCAGCATCTCGAAGCATTGTGATGGCGTCACACCGGCGGCGAAGGCGCGCAGATTGGCATTCTGAATGGTCGGGCCATCTGCCAGCGGATCAGAGAAGGGGATGCCAAGTTCAAGGGCATCCGCGCCTCCGGCCACCAGCGCATCAATAATCTGCAATGACAGCTCAGGATTCGGGTCACCGAGGGTAACGAAAGGCACGAAAGCGCCTTCTTTACGTTCTGCCAGGCGTTTAAAACAGAGGTCGTAACGTTCCATCAGATTTCTCCCTTAGCGGTAAAGATGTCATGCACGGTGAAGATGTCTTTGTCACCACGGCCGGAAAGATTCACCACCAGCAGTTGCTCTTTCTCAGGGTTTTCACGCATCATTTTCAGGGCATGGGCCAGCGCGTGTGACGATTCCAGCGCAGGGATAATCCCTTCGCTGCGGCACAGTGTTTTAAAGGCATCCAGCGCTTCGTCATCCGTAATAGAAACGTAATCAGCGCGGCCAATGCTGTTGAGATAGGCATGCTGAGGGCCGACGGACGGGAAGTCGAGACCGGCAGAAATAGAGTAAGACTCTTCAATCTGGCCATCGTGGGTTTGCATCATGGGGGCTTTCATCCCGAAATAGATGCCCACGCGGCCATGCTTCAGTGGCGCGCCGTGCTCGCCGCTTTCAATCCCGTGCCCCGCCGGTTCAACGCCAATCAGGCCAACGCTGGTGTCATCAATAAAATCAGCAAACATACCGATGGCGTTAGAGCCGCCACCCACACAGGCAATCAACGCATCCGGCAGGCGACCCTCTTTTTCCAGAATCTGCGCTTTGGTCTCTTCACCAATCATGCGCTGGAACTCACGCACGATGGTCGGGAACGGATGCGGGCCCGCTGCGGTACCCAGCATATAGTGAGCGGTTTCATAGCTGCCCGACCAGTCGCGCAGCGCTTCGTTACAGGCATCTTTCAGCGTTGAGGAACCGCTGTGAACCGGGATCACTTCCGCACCCATCAGCTTCATACGGAATACGTTAGGAGACTGGCGTTCGATATCTTTCGCGCCCATATAGATGCGGCATTTCAGGCCAAGCAGTGCGCTGGCAAGTGCAGACGCCACGCCATGCTGACCGGCACCCGTCTCAGCGATAATCTCCTTTTTCCCCATGCGTTTCGCCAGCAGTGCCTGGCCCAACACCTGGTTAGTTTTGTGCGCGCCGCCGTGCAGCAGGTCTTCACGCTTCAGATACAGGCGGGTTTTGGTGCCTGCCGTCAGGTTTTTGCACAGCGTAAGTGCGGTAGGGCGGCCAGCATAGTTTTTCAGCAGGTCAGTAAATTCCGCCTGGAACGCCGGGTCGCTCTGAGCGCTGATAAAGGCATCTTCCAGTTGGAGCAGTGCAGGCATCAGGATCTGCGGCACATACATGCCGCCAAACTCACCAAAATACGGATTTAATCGGGTCATGTCGTTTCTCTTTATCAGTAGGCTTTCAGTGTCTGAAACACGGAAGCAATTTTACCGGCATCTTTCACTCCAGGGGCACTTTCCACGCCGGAGTTAAAGTCGAGGCCCGCACAGCCAAGCTGTGCCGCCTGTACGCAATTTTCTGCACCCAGACCACCGGCCAGCAGCACATTGTCCAGCGACTGGTTGGCAAGCAGTGACCAGTCAAACGCCTGACCGCTGCCCCCGTTTCCGTGGTCGAAGACGTAGCGGTCAACGCCAGCCCAGTCACGGTCAGGCAGGCTGTCGCTGATGCTGAACGCTTTCCAGATTTTTACCGTTTCCGGTAGCTGGCTGCGTAACTGGCTGACGTAGTCGCGGTCTTCGTCGCCGTGCAATTGTACGGCGGAGAGATTCAGCTGCTGCGCACAGGTGACAACGTCACTGATGACATTGTTACGGAACACGCCGACATACTTCAGTGCAGCGGCAGGGATAATCTGCAGAGCCTGTTCGATACTGAGCTGGCGAGGGGAACCCTCGGCGAAGATCAGGCCGCCATACAGTGCACCTGCCTCCAGCGCGTTGCGGGCATCTTCGGCACGCGTCAGGCCGCAGACTTTGTTATCGCCGATAATCACCCGACGCACGGCGGCAGCCAGGTCATCTTCTGACATCAGCGCCGAGCCAATCAGGAAGCCGTTAGCAAAGTGGCTCAGTTCGCGCACTTGCGCATAATTGTTGATGCCGGACTCGCTGATCACCGTGACGCCATGCGCCACTTTCGGTGCCAGGCGGCGGGTGCGGTCCAGATCGATGGAGAGATCGCGCAGGTCACGGTTATTAATGCCGACCACTTTGGCACCCAGCGCGGTGGCGCGTTCCAGCTCTTCATCGCTGATCACTTCCGTCAGGACGCCCATGTTCAGGCTGTGCGCCACGGCAGCCAGCTGGCGATACTGATCGTCGTTCAGCACCGAGAGCATCAGCAGGATGGCATCGGCCTGGTAATGGCGCGCCAGGTAGATCTGATACGGGTCAATAATAAAGTCTTTGCACAGTACCGGCTGGGTGACAATACTGCTGACGATCGGCAGGAAATCAAAGCTTCCCTGGAAGTATTTCTCATCCGTCAGCACCGAAATGGCAGAGGCATAATGCTTATACACGCCGGCAATCACCGCCGGGTCAAAGTCTTCACGGATCACGCCCTTTGAGGGCGAAGCCTTCTTACATTCCAGAATAAAGACGGTGCGCGCACCTTTCAGCGCATCGTAAAAGCTGCGCGTGGAGGGTGTGATGTCGTTCTGAAAGGTGGCCAGCGGCTGCTGCTGCTGACGTTCTGCCAGCCAGATTGCTTTATCCTGAACGATTTTAGTGAGTACGGTTTCCTGCATGATTATCCTCTTGCTGCCAGTGCGACCACGTGCTCGTAGGCTTTGCCGCTGCGAATGGTTTTCAGCGCCTGTTGGGCATTGTGTCGTAAGTCTTCATGACCAAAAATTTTCAGCAACAGGGCGACGTTTGCCGCGACGGCTTCTTCGTGCGCCAGCTCGCCATTACCCTGGAGTAAACGGGTTAAAATGTCACGATTTTCTTCCGGTGAACCCCCGGCCAGCGCCTCTTGCGGATGGTAGCTCAGGCCAAAATCTTCAGCCGTTAACTGATAGCTGGTGATCTCGCCGTCACGCAGTTCGGCCACATGAGTGGCGCTGTGCAGAGCCACTTCATCCATCCCCCCGCCATGCACGACTGCCGCACGCTGGTAACCCAGCACTTTCAACGTCTGAGCAATCGGCAGCACCAGCTCCGGGCTGTAAACACCGATCACTGCCAGCGGCGGACGTGCCGGGTTAATCAACGGGCCGAGCACGTTAAAGATGGTACGGGTTTTCAGTTCTTTACGCACCGGCATCGCATGGCGAAAACCGCTGTGATACTGAGGGGCAAACAGGAAACACACGTTTAAATCATCCAGTGCCTGGCGTGCCTGCACGGCGGGTAAATCCAGGCTGATACCGAAAGCGGCCAGCAAATCTGACGAACCCGATTTACTGGAAACACTGCGGTTACCGTGCTTCGCCACCTTCAATCCACACGCGGCGGCAACAAATGCGCTGGCGGTGGAAATATTAATGCTGTTACTGCCGTCACCGCCGGTCCCGACAATATCCGCAAACGGATAGTCCGGGCGCGGGAAAGGTTTAGCGTCTTCTAACAAGGCGGTGGCTGCCCCGGCAATCTCCTGAGGACGTTCACCACGGATTTTCATGGCGATCAGCGCTCCGGCCAGCTGGGTTGGCTCCAGCTGCCCGGTAATAATCGCCGAAAACAGCTGGTGGCTTTCTGCCTGCGTCAGGATCTCGGCCTGGTATAATTTTTCCAGAATAGTGTTCATTGCTGTCTCCTTGATCACGCCAGCGCCCAGGCAAGAGTTTGTTCCAGCAGGCGTGCGCCCTGGCTGGTAAGAATAGATTCCGGATGGAACTGGAAGCCACAGACACGGTTGGCGTCATCACGGACGGCCATCACCATGCCGTTATAGGTGGCGTTAACCGTTAATCCATCGGGAATATTGCTGCCGACCAGCGAGTGGTAGCGTGCTACCGGTAACGGGTTGTTCAGCCCGGCAAACATGCCCTGATCGTCATGATCAATCGCAGAGGCTTTGCCGTGCAGGATTTCGCCCGCCTGACCCACGTGACCGCCATAGGCTTCAACAATCGCCTGATGGCCGAGGCAGATACCGATAATCGGCAACTGGCCGCGTAAGGCCTGTAACAGCGCTGGCATACAGCCCGCTTCTGACGGTGCGCCCGGACCGGGAGAAAGCATCAGGACCGGGTTTTCCATCTGCTGCAAACGGGCAATCAGCTGGTCCGCCGGGACGTTGTTACGGTAAATCACCACGTTATGGCCAAAGGCACGTAACTGGTCGACGAGGTTGTAGGTAAATGAGTCGAAGTTATCGAGCAGCAGAATATCGGCCATCAGAACATCTCCTTGCTGTGGTGCGCTGTCGCGATGGCACGCAGAACCGCGCGCGCCTTATTACGGCTTTCATCCGCTTCCGCCTGCGGATTGGAATCCAGAACCACCCCGGCACCGGCCTGAACCGTTGCCACGCCGTCTTCGACGTAGGCAGAGCGAATCACAATGCAGGTATCCAGATCGCCGCTGGCGGTGAAGTAACCAACGGCGCCACCGTAGCTGCCGCGACGTGTGCCTTCGGCTTTGGCAATCAGCTGCATAGCGCGGACTTTCGGTGCGCCGCTCAGCGTGCCCATGTTCATGCAGGCACGGTAAGCGTGCAGCACGTCAATATCCGCACGCAGCTGGCCGACCACGCGGGAGACCAGATGCATGACAAAGGTGTAACGGTCAACTTTGGTCAGGTCTGCCACATAACGCGTTCCCGGCTCACAGATACGCGCCAGATCGTTACGGGCGAGGTCAACCAGCATCAGATGCTCGGCCATCTCTTTATGGTCAGTGCGCATTTCCAGCTCGATGCGGCTGTCGAGGTCGCGATCCAGTGAGCCATCCGCATGGCGGCCGCGTGGGCGGGTGCCGGCAATCGGGTAGATTTCAATCTGGTTGCTGGTGGCGTCATACTTGAGTGAGCTTTCCGGCGAAGCGCCAAACAGGCTGAACTCGCGATCCTGCATAAAGAACATATACGGGCTTGGGTTACTGTTCTTCAGCGTGTCATAGGCGGCCAGCGGGGACGGGCAGGGCAGTGAGAAGCGACGGGATGGCACCACCTGGAAGATTTCGCCGATGCGGATCGCATCCTGCATCTGGCGCACCACCTGGCAGTAATCCTCATCGCTCTGGCTGACGCTGAGCGTCATGCTTTCGACGGTCTTCACCGGCAGTGCGCTGGCAGGCTGCAGCATCTGACCGTGCAACTGCTCAATGCGGCTTTGCAGGCGCATAAATTCTGAAGGTGAATGGGTGAAAAGGCTGGCCTGCAGTCGCGCGCTTTGCGTCTGATGGTCAATCACCAGCAGCGTTTCTGCCAGATAGAAGCAGTAATCCGGGCAGCGCTGTTCATTCTTTAATTCCGGCAGTGACTCAAAACCTGCCACCAGATCATAAGCAAAAAGGCCGCCGAGCAACACGGCTTCACGCTCTTCTGCCGGGGCATTAACCAGCTGTGGGATCAGGCGTAATGCATCAAAGACCGACAGCGCACGAAGATTGGCGTCCTCATCGAGGAAAGCGTGATTAATCGGGAACACCAGTTCGCGGCCATCCGGGCGCACGCTGTTCTCAACCGATTCGGGCAGCGCGGCATCCAGCAGCGGCAGGAGTGCGCGACCATTCTCAGACAGTGCCTGCACCTGTACCCGGTTATCGAGGGCGCTAATGCGCAGGGCGCTATCCACAATCAGCAGGCTTTTCAGGTTGCGCTTGCTGTCAACGTCCGCAGATTCCAGCAGCAGAGTCTCGGAACGGGCGGCACACAGCTGATGAAAAACAGCGGCCGGATCTTCGCGGTAAGGTGCGTTGCCGGTAATCAACTTCACTGTAGGTTTGGCATTTTGCATGTGATGTTCTCTGTTTTTTGCTCAAAAAAAAGCCCGCATCAGGCGGGCTTGAGTATCTGCACTACGTATTGACCGTGCATGACAACCTCGCCCTTTCAGGGAGAAGTACGCCACCAACCAGTCATCAGAGAGAATGAATACGTCATGATACAGATACCTTGCTTGTGAACTTGCGTACTAGTTAACTGGTTCGCGGGAGAAAAGTCAATACTCTTTTTCCCTTAGGGCAAAATGTCGGTATCATGCTGCGATATTTTTCTGTCTTTCCCGGAGTCGTTTTGACCGCAGTTGCCGCCTCACTCAGCGCTTTCCCTATCTACGATCTTCACAGCCACACGCGGGCTTCCGACGGGTTACTGACCCCGGAGCAACTGGTTCTGCGTGCGGTGGAACAGCGCGTGGGCGTGCTGGCCATCACCGACCACGATACAACGGAGGGCATTAAACCCGCGCGTGAAGCGATTGCACGTCATGCGTTGCCGTTGCAGTTGATCAATGGCGTGGAGATCTCAACGCTGTGGGAGAACCATGAAATCCATATCGTTGGCCTGGGTATTGATATTGACCACCCACAGATGGTGGCCTTCCTGGCTGAACAGGGGCAGCGCCGTCTGGCGCGTGCAGAACTGATCGCTGAACGGCTGGAAAAAGCGCATATCCCCGGTGCATTAGCGGGTGCGCTGGCGCTGGCAGAAGGCGGTGCCGTGACGCGCGGGCATTTTGCCCGCTTTCTGATTAACGCCGGGAAAGCGGACACCATGCAACAGGTGTTCAAAAATTATCTGGCACGTGGCAAAACCGGTTATGCCCCGCCACAGTGGTGTACAATTAAACAAGCTATTGATGCCATTCATCATTCAGGTGGCCGTGCCGTGGTAGCCCATCCCGGCCGCTACGGTCTGTCGGCAAAATGGCTGAAACGTCTGCTGGCTCACTTCAGTGAGCAGGGCGGCGAGGCGATGGAAGTGGCTCAGTGTCAGCAGGCGCCCAATGAGCGTCAGCAGCTGGCACGCTATGCGCAGGACTACCAGTTAGCGGCCTCGCAGGGTTCTGACTTCCATCAGGCCTGTCCCTGGATTGAACTGGGAAAAAAATTGTGGCTGCCGGGCGGTGTCGAAGCGGTATGGCACCGTTTTCCTGAAATTGTCAATCAGGTTTGTGGCAGTGAAGCGCAAACAAGAGGTGTGTAATGAGTCAATTTTTCTATATTCATCCGGATAATCCCCAGCCGCGTCTGATCAAGCAGGCGGTTGAAATGCTCAACAAGGGCAGTGTGATTGTCTATCCGACGGATTCTGGCTATGCACTGGGCTGTAAGCTGGAAGATAAAAGTGCGATGGAGCGTATCTGTCGCATTCGTCAGCTGGATGGGAACCATAACTTTACCCTGATGTGTCGTGATCTCTCAGAGCTGTCGACCTATGCGCACGTAGACAACACCGCATTTCGCCTGATCAAGAACAACACGCCGGGGAACTACACGTTTATTCTGAAGGCAACCAAAGAGGTGCCACGCCGTCTGATGAGCGAGAAACGTAAGACGATCGGTCTGCGTGTCCCCTCAAACCCGATTGCGCTGGAACTGCTGGAAGCACTGAATGAGCCGATGATGTCGACGTCACTGATGCTGCCGGGAAATGACTTTACCGAGTCCGATCCGGAAGCGATCCAGGATGAAATTGGCAAGCTGGTGGACTTGATTATTCATGGCGGGTATCTCGGGCAGCAGCCAACCACCGTCATTGATTTAACGGAAAATACCCCGGAAGTGATCCGCGAGGGTGTGGGCGATATTCAACCCTTTCTCTAAGCGTTAAATAACAGGCCGCTGAGAATGGGCCTGTTATTTATTCTCATTCATTGTTATTACGATGTTGATTTGCCCAGCCACTCTTTAAAATCCTTATACGGGATATACAGTGAAACATCCTTAAGCGGAACTGGAGATTTACGCGGTCTTTTTATTTCGCTAGTAAAGCCAACAATGACGCCACCAATGGTGTCATCGCTATTATAAACCGCCCCCCCCGACATGCCTTTTACCACGCCAGCATTGGATGCCATCGCTACGCAAGGTCGTTTATTCCATTCATTGCGGATTCCCGTCAGAGCCAGATTGACGCCTGCTGATTCAACGGGCATGGCGGAAATAAAGCTGTAACCGTACATTTTCACTGACTCGCCAATGGCACCGTCGCGAAATTTCGGCAGCGTTTTGATGTCGTTCTTGTGGTAGATGATCGCCAGGTCGCAGTAAGGGTGATAGGCCTTCACTTTCTGTACGGAAAGCTTTGCCACATGCGCTGCAGTCAGGCTGTACTCCGGGGTGATAGGGATACTGGTGCCCAGCGCGCCGATGCCGAGAATGGTCGGAATGCCGGTAAAGTTCATATCTACGCGTTTCATAGCTTCGCTGCTGTAGTCATATTTGCCTACAGAGCAGCCGGTCAGCATTAGCAATGCCAACGCCGGCAGGGTGTTTTTAATTTTCATAATAATCACATTTTGTCGGACACGTCAGTAAAATCCCTGGTGAGGAGTAATGACGTGTAATGCCGATGCCGAGTGTGACTCAGCGTATTTTTTCAGGAGCATTCACTCCCGTTTACTGCTAACAACGAAAAGAAAAACGAAGTTTTTATGTTCACGTTAAACGTGTATTTATAATATCTATTTAACTATCTATTTATATGGCGCTCTTCTGCCTGAGTGAATTCTACACAAACTTATAAGTTGAGCAAATTAATATCTGAGCCTTAATCTTAATATGCCGGATAATCCAGAATTAACCCAACCTGCTGTGTAAATTAACTGAATATTTGGTATTTATTCTCCTGTATCCTCGGCTGATAGTGATTATGGCAGCATGATATAATGTAAAATAGTTTCAGTCTGGTATTTGAAACTAAAAAAATCAAAAAAACTGGAGTGGCGGGCTGGTGTTCACGCGTAGATACGGGATTTTCGGTCTGGCGCCAGGCCTGGTGCGGGCTGAAAGGTTCAACAAATAAGGGGAGTGTAAGGCAGTAACCTGCTGTTATTTCGGTTAATTCATTTTTTAACGAATGAATGAAAAATACGCTAAATGATAAGTATTTATACTTTCATTCAGGTGGGTAACTGTTAAGTCTTTTAAATGTAATGAAAATGGCGCGGTCACGCACTGCGTCCTTTGGGTTTGATGACCAATGGCACGGGGCGCAATCAAATCTTTGCCTGATTGACGGCGTTGAACGACGGCGACCCGCCGCAAACTGCGTCACTGCCAGCATTTTTCCCTGAGAAGAACAGATCAACGTGTTCAGCATCAAGGGCTGGAAATGCTGGCATAGGAAATTTTCCAGTGATTGAAATCCACTTTTACTTTTAACATATATGAATTATCATATTTGTCTTGTTTTCACTGGAACGTTTGATTATGCATCCTGTTCAACTTTTCAAATTGCTTGCCGACGAAACGCGGACAACCATTATTTTGCTGTTACGGGAAGCGGGAGAGTTGTGTGTGTGCGACCTTTGCGCAGTGACAAACCAGTCGCAGCCGAAAATTTCCAGGCATATTGCCCTGTTACGTGATGCAGGATTAGTGCTGGATCGCCGTGAGGGCAAATGGGTTCATTATCGTCTTTCACCTCATATGCCGGCATGGGCTGCCTCGATTATTGATACCGCATGGAGCAGTCAGCGTGAGGAAGTACGTGAATCACTCAAAAACGCTAACGCTAATGTGTGCAGCTGATCGCAAAAACGCATTCACAAAAACGTATGTATTTTTTCGAGGTGGGAGATTTCAATGTTACTCGCAGGCGCAATATTTATCCTGACCATCGTGTTGGTTATCTGGCAGCCTCGCGGGCTTAGCATTGGCTGGACAGCGTCAATAGGTGCAGTGCTTGCGTTGGTGACCGGAGTCATTCAGTTGAATGACATTCCGGCTGTCTGGCATATCGTCTGGAACGCAACGGCTGCATTTATCGCAGTAATCATCATCAGCCTGCTGTTGGACGAATCAGGATTTTTTGAATGGTGTGCGTTGCATGTTGCCAAATGGGGTAACGGGCGAGGGCGGTTGCTTTTTACGTATATTGTGCTGTTAGGTGCTGCGGTGGCCGCGCTATTTGCTAATGATGGTGCTGCGCTCATTCTGACACCCATTGTTATCGCTATGCTGCTGGCATTAGGTTTTAGCAAAGGAACAACACTGGCTTTCGTTATGGCAGCCGGGTTTATCGCTGACACAGCCAGTGTGCCGCTGATAGTCTCCAATCTCGTTAATATCGTTTCTGCAGATTTTTTCCAACTGGGGTTTAGTGACTATGCGTCAGTCATGGTGCCGGTTGATCTCGCCGCTATCATTGCCACGCTGATTGTCCTTCATCTTTTCTTCCGTAAAGACATTCCCGCTACCTACGATCTTTCACTGTTGAAATCTCCTGCGAATGCCATCAAAGACCCAGCGACATTCAAAATGGGCTGGCTGGTGTTGGTTCTGCTGTTGGTTGGCTTCTTCCTGCTTGAGCCGCTCGGCATTCCCGTGAGTGCTATAGCTGCGTCTGGTGCGCTCATTCTGTTTGTTGTGGCTAAACGCGGCCATGCCATTAACACCGGGAAAGTGCTACGCGGTGCACCGTGGCAGATTGTTATTTTCTCACTGGGGATGTACTTGGTTGTCTACGGTCTGAAAAATGCGGGCCTCACCCAGTATCTCACCTCACTGTTAAATACCTTCGCAAACGGGGGGTTGTGGAGTGCCACCTTTGGTACTGGGCTGGTCACGGCGATGCTTTCATCAGTGATGAACAATATGCCCACTGTTTTGATCGGCGCGCTCTCAATCGACGCAAGCGCGGCGGAAGGTGTCATCAAAGAAGCTATGATTTACGCCAACATTATTGGCTGCGATCTGGGGCCGAAAATTACACCGATTGGAAGTCTGGCGACGTTACTTTGGTTGCATGTACTCGACCAGAAAAACATCAAGATTAGCTGGGGTTACTACTTCCGGGTTGGCGTGGTGATGACACTGCCCGTGTTGCTTGTCACCCTGAGTGCGCTGGCTTTGCGTCTGGCGCTGACCCAATGAGATGAGAATGAACATGACAGATATTACCCTCTACCATAATCCGGCCTGTGGAACATCACGTAACACGCTGGCGCTGATTCGTAATAGCGGTGTTGAACCAACAATTATTCTCTATCTGGAGACACCGCCCGATCGCGATAAGCTCGTACAGTTGATCACTGCAATGCAGATTAGCCCCCGTGCATTGCTTCGTCAGAACGTGGAACCTTACGAGCAACTGGGATTAGCCGAAGAGCGCTTCAGCGATGATGAATTGATTGCATCCATGCTGACATATCCGATCCTGATTAATCGCCCGATTGTTGTCACACCGATTGGCACGCGGTTATGCAGGCCGTCAGAAATCGTTCTTGAAATATTGCCAGACCCGCAGCAGGGCGAATTCAGCAAGGAAGGGGGTGAAAAACTGATCGACAAACAAGGAAAGCGGCTGGTGTAGTCCAACAATGCTCACTCTTTCAATGGGTCGCACGGGTTATGGGGACGAGGTGTAGGGCTTTTTTTGGGCCTGCGCGGTGTAAGAAGGTTACACCGCAGTAAAAAGGCTGTATAATGACACGCGATACACACTTTAAGTTATTGAAAACAAAAGAAATTTTGTTTTCACCATGACGCCTGGGAAGGCGACACAGAGGTAGCTCCATGAGCGAGAAATTACAAAAAGTTTTAGCACGCGCCGGGCACGGTTCCCGTCGTGAAATCGAAACCCTGATCTCTGCCGGACGCGTCAGCGTTGATGGCAAGCTGGCCACACTGGGTGACCGTGTTGAGCCAAGTGCCTCAATGAAGATCCGTGTTGACGGCCATATTGTTCCTGTCAGTGAATCCATTGCCGAAGTCTGCCGCGTACTGGCGTATTACAAGCCGGAAGGCGAGCTTTGTACCCGTAATGACCCGGAAGGCCGTCCAACGGTATTTGACCGTCTGCCGAAGCTGCGCGGTGCACGCTGGGTGGCCGTTGGCCGTCTGGATGTGAACACCTGTGGTCTGCTGTTGTTCACTACCGATGGTGAACTGGCAAACCGCCTGATGCACCCGAGCCGTGAAGTTGAGCGCGAATATGCCGTCCGCGTATTTGGTGCCGTCGATGACGAGAAGATCAAACAGCTGAGCCGTGGCGTGCAGTTAGAAGACGGCCCGGCAGCCTTTAAAACCCTGAAGTTTACGGGCGGGGAAGGGATCAATCAGTGGTACAACGTCACGCTGACCGAAGGGCGCAACCGTGAAGTTCGTCGTCTGTGGGAAGCGGTCGGCGTGCAGGTGAGTCGTCTGATCCGTATCCGCTATGGCGATATCGATCTGCCGAAAGGTCTGCCGCGTGGCGGCTGGACAGAGCTGGAACTCCAGCCGACCAACTACCTGCGTGAGCTGGTCGGTCTGGCGCCGGAAACGGTCACCAAAGTCGCCGTGGAAAAAGATCGCCGCCGTACTAAAGCGAACCAGATCCGCCGTGCGGTCAAGCGTCATACCACCACGACCACGAAAGCCAGCAAGCCGGGCAGCAATCGCCGCTCGTCTAAGCGTCAGCAAGGCTAACGTTGCGTGATGCAGTGTGTGATGTCAAAAGGGACCTTCGGGTCCCTTTTGCGTTATAGCGCTTACCAGTCTATGCCCTGCTGTGCCTGGATCCCGGCATCAAAGGCATGCTTAACCGGGCGCATTTCACTGACGGTATCCGCCTGCTCCAGAATCTCCCGATGACAGCCGCGGCCAGTGATAATCACACTCTGATGAACAGGGCGTTGTTGCAATGCCTCAAGCACCTCTTCCAGCGGCAGATAGTCAAAACTCACCATATAGGTCAGTTCATCCAGCACCACCAGGTCCAGCGTGGGATCCTGCAACATGCGTTTGCCATGCTGCCACACGCTCAGGCAGGCGGCGGTGTCCGTTTCACGGTTTTGCGTGTCCCAGGTAAATCCGGTGGACATCACCTGAAACTCTACGCCATGAGGCTCCAGCAGGTTACGCTCACCGTTGGGCCATTCGCCTTTGATAAACTGGATGACGCCGACACGCTTCTGATGCCCGACGACACGCGTGGCGGTGCCAAACGCCGCCGTGGTTTTTCCTTTACCGTTACCAGTAAATACCATCAGAATACCGCGAACATCGGTCGCCGCCGCAATGCGCGCGTCCACCTGCTCTTTCAGTCGCTGCTGGCGCTGTTGATGACGATCTTCTGCGGCCATTATTCTGCTGCTCCTGGTTTACGTCCAGGCTGCGCATCAAAGCTGATCCCGGTTTTACGTTTACTGTCATCACCCATCAGCCAGAGATAAAGCGGCATAATGTCGGCAGGGGTTTTCAGCTTATTGGCATCTTCCTGTGGGAAGGCACTGGCGCGCATTTTGGTGCGGGTGCCTCCGGGATTTATGCAGTTCACCCGTAGCTGGCGTGCATCGTACTCTTCGGCAAGCACCTGCATCATGCCTTCGGTGGCAAACTTCGACACCGAATAGGCACCCCAGCCTGCACGCCCCTGGCGGCCAACGCTGGAAGAGGTGAACACCAGCGAAGCAGCATCGGACTTCAGCAGCAGCGGCAGCAGGGCCTGGGTCAGGAAAAACGTGCCGTCGATATTGACGCGCATTACCTGCTGCCAGGTCGCCGGGTCCTGCTGATCCATCGGTACGACGTCACCTAACAACCCGGCGTTATGCAGCACGCCGTCCAGGCGCGGCACCTCTGCTGCTACCGACTGTGCCAGCTGATGGCAGCTTTCCGGCGTCGCAGTTTCCAGATCGAGAGTAAACCACAACGCCGGGGCTTTGCTGTGCTGATTCACTTCATCACAGACCCGTTGCAGTTTTTCGGCATTGCGGCCCAGTAGCACCACCTGCGCGCCGTAGCGGGCATAGGAGAGGGCGGCCTCGCGCCCGATGCCATCGCTGGCGCCGGTCACAAGAATAATTCGGTGATTAAGCAGATCGCTTTTCGGTTGATAATGCACGTAAAGATCCTCTGGCGATGGGGATGATATCCGCGGGCTAATGGTCCTGGCTGACGTAAGCCTTTGCACGGATTGAATAAAGTGATTTATGCCTGAAAACGGTGATGAGTTCAATCGCGCTGCCCGGATTTACGGTGAAGTCACGTCAGCAGGCGACTCCTGAGCGCGACTCCGCTACAATAAGTCAATCTCTAACATAATGTAAATCAAGGCGGTTTGAGTGGACTTACTCTCTTATTATGGACTTTTTCTGGCAAAAACCGTCACCGTTGTGGTGGCGATTGTGGCCATCGCCGTGGTGATCGCTAATCTTGCCATGCGGAAACGCGCCCAGAGCGGCCAGCTAAAACTGACCCACCTGGATGAACGCTACACGGAAATGCAGGATACGATGCGGCTGGCGAAGATGAAGCCGTTACAGCAAAAACTGTGGCACAAAGAGCAGAAGAAAAAAGAGAAGCTGGAGGCAAAAACCGCCAAACAGCAGGCGAAGCTGGGGCGTCCACCGGCAGCGACGAAACCCACGCTGTATGTGATCGATTTCAAAGGCAGCATGGATGCCGGTGAAGTCTCCTCGCTGCGTGAGGAGGTGTCGGCGGTCATGGCGGTGGCGACGGCCGGGGATGAAGTCCTGCTGCGTCTGGAAAGTCCTGGCGGCGTGGTGCATGGTTACGGCCTGGCAGCCTCTCAGCTTCAGCGCCTGCGTGAGAAGAAAATCCCGCTGACGGTGGCCGTTGATAAAGTGGCGGCGAGCGGCGGTTATATGATGGCCTGTGTGGCGGATCGTATCGTTGCCGCTCCGTTCTCGATCATCGGATCCATTGGCGTGGTGGCGCAAATCCCTAACTTTAACCGTCTGCTGAAGCGCAATGAGATTGACGTTGAGCTGCACACGGCCGGGGAATACAAACGTACGCTGACGCTGTTTGGTGAGAATACCGAGCAGGGACGCGAGAAATTCCGTGAGGACCTGAATGAAACGCACCTGCTGTTTAAGCAGTTTGTACACCAGATGCGTCCTTCGCTGGATATTGACAGTGTCGCGACCGGGGAGCACTGGTACGGGACGCAAGCGCTGGATAAAGGTCTGGTTGATGCCATCAGCACCAGTGATGACCTGATCATCGCTCAGATGGAGAAACACCAGGTGATTGGGGTGCGTTATGCGCGCCGCAAAGGGGTGATGAGCCGCTTTACTGATAGCGCGACGGGGAGTGTTGAACGTCTGCTGCTGCGCCTCTGGCAGCGTGGTGATAAACCACTGCTGTAATCCTCATCACGCCCGCGTTAGCGGGCGCGATACTGTTTAACGGGCGTTCGCGTCCTGCGGCGTCAGCAGACACTGTTGTTCCAGTTCATCCCGCAGCAACACAATCGCGTTCAGCGTATTCACCAGCCGCTCATGATCCGTACCCGCCAGTAATGCAGGCAGATGACGCAGCAGACGTGCCAGCCGTTCAAAGCCACATCCATTCAGCGCCTGCGCCAGCGTTTCCGCTTCACGACAGGCACGCTGTTCCTGGTGGCACAACCCGTTGTGTAGCCACTGGATCAGCATCTGCTGGCACTGCTGTAGCAGGGCCAGAGGCAGCGGTAATGCCGGAGGAGATGCGCTGGCGGGCAGCGCCTGAGATGGCGGGTTCCCGGCATTCAGCACCCAGGCACGCTGGCGCGTCATGATCACCAGCGGTTCCAGCACCAGAACACCGTCCACCACCGATACCCGACCGGAGACCTTGCAGGGCGGATCATCCTGCTGTTGCAGCAGGGCCGTCAGACAGTCAATGGCGCGTGGGGCCGAAGGCGATGCACTCAGTGATAACCGCAGAACATTTTCTTCACCTGCACCGCTGATAACATCAGCTTCCAGCGTTTGTCGCCCGGCATCCCAGCGGATATCCAGACATTCACCCAGCGGCAGGATAAACAGGCTATCACTGTGGCTAAGTGGTCGGGTGAAAGCGGGCGGGCGTTGTTGCAGATGGTGCCGCAGGGCTTCGACACCCGGCTGGCAAAGGGGAAACTCGGGCATCTCCCATGCCGAGGGCGTCAGGGGCGCGACGCTAGTCAGACGATCGCGCGCCGCCAGGTGTAATTCCCCGCGCGCATCGCGCTGTGCCGCCTGCGAGATGATTTGCCCACCTGCCAGGATTGAAGCCTGGAAACCCGCAATACGGCGCTGCCAGCCAGGTGCATTCTGCTGTTCTGCCAGCGGCCACTGGCGGGACAGATGCAGAACGCTGCCCGTATCCGGATCGGTAAACCAGATGCGTACCGCGTAATGCTGGTCGTCCTGCCAGCATTCCATGCCCAGCGACACCAGCCGCAGATGGTCGAGTCTGACCCGATCCTGAATCCCGAGGCCGACAATGTTGCGCCAGGGTTGTGCGGGCGTTTTGCCCTCCGAGGCCACGCGTACCATCTCGCGGGCAGCCAGCACACGAGCCGTTAACCCGGCGAACTGGCTGAGAAACAGCCCGGCGCGATAATGGGATGCGCGCTGATGAAAGTGGTCGATGCCCTCTGCAATCTGCTGGAGTGACAGTGTCACCCAGCGCCAGTTTGCCTGCTGAGCGCTGCGTTGTGCCTGAGTCAGTAGCTGAGCAAAGGTGACAGAAGGCTGGCTGAGCCCACGGCTCCATAGCTGGTGGCTCAGGTGACAAAGCTCTGCCAGATTGCCTTCACTCTCCGCCAGGTCAGTCACATCATCCTGCCGTTCGCCCTGTAATTGCCAGACGAGGTGTTCAAAACCCGGATGCTGTGCTTCGGCCGCGGCAAAGGCCTGCACCGCGAGAATGATATGTTCGCACAGCGTGCCTTCAACGCAGTCGCAACGGGCAAACTGCATGCTGCTGCGTGAAAAAAAACGCACATCGCTCATCGGCAGTTTCGCTGCGGGCACCTTTCCGGGTTCGCACTGGAGTTCTATCACCAGCCCTTTATCAGCCAGTTGCTGTGCGCGTTTTAGCGTTGCTGCAGGCAGTGAGCGTAGTTCCGCCAGCCACTCGCCGGGCTGCCAGCGGACAGAGGCGGCGGGGACTGGCGCTTCAGTGGCACACCGTTGTTGATAGCCGAGCACCAGCATAACCCGATGGCGGCACATGTTGCTGGCCCCACAGCTACACTGTGCTTCTTTCAATGCCTGACCCTGGCTCAACCGGGTCTGGATGCCATCGCTAAACTGCGCTGTCAGCACGCCGTCCTTATCGCTGAACGAGGGCAGATTTCCGGCGGCGATCTCTTTCTGGCTGCGTTTAACGAAACCCGCATTGCTGAGGGCGATTAACGCCTGCGGGGTCAGTTCGAGCAGCTCGCTGCGTAGCATCTCACTCATGATTGCAGATTCTCCGCCAGCCAGGCCGCCAGTTCACCCGGCGTCATGGCTGCAATCTGTGCCCCGGCATTGACCAGCCGTTGGGCCATATCACGGTCATAGCTGGGGGCGGCTTTACTGTCGAGTGCGGCCAGTCCCAGCACTTTGCTGCCGCTCTGCACACACTGCCTGACCTGGTTGACCAACAGTGAGGGGGATCCGCCTTCGAAGAAATCGCTGACCAGTACAATCGCGCTTTTTTGCGGCTGTTCGATCAGCTGCCGCGCATACTGCACGGCTTTACCAATATCGGTGCCGCCACCCAACTGAACTTTCATCAGCAGGTCAACCGGGTCCTGCACGTCAGCCGTCAGATCCACTACGCTGGTGTCGAATGCCACCAGATGGGTACGGATCCCCGGTAGCTGCCAGAGACAGGCGGCCATCACGGCGGAGTGGATCACCGAATCCACCATCGATCCGCTCTGATCGACCAGCAAAATGAGCTGCCATTTCTCGCTGTGGCGTTTTACCCGACTCATAAAGACCGGGGATTCAATAAACAGGCGTCCGCGCTCTGGGTCCCAGCGGTGCAGGTTATCACGCAGTGTGCCTTTAAAATCGAAGTTACGGGCAATGGCCACCGGCGATCGGCGTCGGCGGTCGCGGGTGCCGGAAAACGCCTGCCGGACCTCAGTCGCCAGCCGCGCCATAATCTGTTCCACCACCTGACGCACCAGACGTCGGGCGGCCTGTAACACCTGTGGATTCATCAGGTGTTTGGTGTGCAACACCGCGCGCAGCAGGCCTTCAGAGGGGGCGATGCGTTCCAGCACCTCAATGTTGGTGACCACATCATCGATGCCGAAGCGCAATACGGCGTCACTTTCCAGCCGTTCAATCACCTCTGCAGGGAACAGTTGATGGATGGCGTTGATCCATTGTGGGGTGGTGAGCTGCGATCCCTCGCTGCCGCCGTGGCGCTCACCGCGTTGCAGGCGCTGCGGATCGCGACCGTACAGCCACTCCAGGGCGTTATCCACCGCGCGGGCATGTTCATCAAGCCCGCCGAGACTGCTTTCCGCAGCCTCACCGAGCATCAGCCGCCAGCGTTGTAGCTCAGTGCTGGTTAACATATCGGAGAGTTCAGGCATCCGGGGTCCTCACAGTATGCCCCAGGCGCGGAGCGCATCGACGGCGCGCTGCTCCTGCTGCTGGTGACGAAGAAAATCGGCAGGTGCACAGGCATCCGGCAGCGGCGTTTGTAACAGATGTTCTGGCAAGTGGGAGAGCTGGTAATGCGCCAGCACCTGACGTGCAAGCGCTGCCCGTTCGCGCGGCGGTAGCCACGCCAGTGCGGCACGCAGATCGGGCAGGGCGGCGATAAACTGATCGTCCGCCAGCTGCATCAGTTGCTGATTAAACCCGGCCACAAAGGCCGGATGTGATGCCAACTGGTGGCGTGCCAGCGCGATGAGTCCGTGCAGCGCCTCGCCCAGCCGTGCCGGAGGCAGTGCCGCCAGCAGCGCCAGTGCCGCCTCTGCATCGGCGCTGGGATGTTCAAGACGAATTAACGCACCCAGCGCCGCGCCGCGACTGAGCGCACTCGCCTCCGCTGCACGGCAGCGGCGTTCCAGCACGGCAAGCGCACGCGGCAACAGCACCAGAGCGCGATCGGGCTGCGGGTGACTCTGCTCATCGCGCAAAATATGGCACAGTGCCTGCCAGCTGTGCAGATGGGCATTGATCTGCGTGGCATCAATCAGCCCGGTCGACTCCGCCAGCCACAATGTGCGGTCTATCGCTGCCCGTAGAGTGGTGTGCAGGATGGCGGCGTCGCGCATTCCGTTGAAGGTGTCGTGGCGCCACAGCGCGTAGAGGATCTCCATCGCGGGGCCCATCTGCTCAAACTGACTCTCCAGCGCGATCTGCTGCTCCAGCCGGGAGAGCAGTTGCAGGCTGAATGTGGACAGCCCGGCGAGGGCGGCGCGTTGCAGCCAGGCGGCCAGTGACGCAATGTCATCGGCCCCGGCCATCGCGGATTCCAGACGGTTGCGCGCGGCCTCGATCAGCGTGGCGCCATAGCGTGCGGCTTCGATCAGGGCGGCATGTTGCTGCAACGGCCGGGTCAGCGTCCACTGCTCTTCACCGTCACCGGAAAGCGCCAGCGTGTGGCCCTGCTGGCAGAGAATGCCGGGGATATCCAGCACCGCAAGGCGATGCAGCACCTGACTTTGCCCTAATCCTTCCGCATCAAAGCGGTTAAGGGTCAGGGTGGACGGGAGCGTAATGCTGGCGTGCGCAAGCTCGCGTATCACATCCTGGGGTAAGGGGGGTTGTGGTGTGTCGGCGGCCAGTTCGCCAAAGCGATGTCCTGCCAGCACGTCTACCAGGGTGATCAGAATCGGATCCGTGCCCGCCTGTAACTGACCGCGATAGCTCCACGGTAATGGTGTATGCAGGGCTTCTTTGATCAGACTGCCCGCCAGCGCATCCAGCCAGTCGTTGCGCAGCGGTAGCCGGTGCCCGCGCAGTGCCGCCAGCCCCCGCGCCATGGAGACGACATTGGTCATATCCGCGGTTGAGGCGGGCAGATGCTGGCGGCGCAGATGGGTCAGAACGGTTTCCAGCAGACGCTGCCCGGCCTGTTGCAGCCCGTATTGCCAACACCAGTGCTGCCACACCGGCGCGGGCATCCCGGAGAGATAGCCTGCCAGCACATCCAGCCGCTTTTCACTGTAGGGGGTCAGATAGCTGCCAGTGACGGCACCGGTAAGGGGTGGGTCAGGCAGCCCGGGTTCCCTGGTATCTGAAACGCTGCGCCACAGACGGGCAAGGACTGGAGCATGCCAGCCTCCGCAGACCACCAGCACCGGGCCGTTATCCTGTGCCATCGCCCAGGCGATCCAGCGAGCCATATAAGCTTCGCGCTGCCGATCCTGCGGGCTGCCAGGGCAACCGTCACGCAGTTGCTGAAACCACCGATCCAGCGTGCGGGGGAGTTCGTTATGCTGATCGTCATCTTCGAACAGATGGTCCCATAACGCATCGCTGCTCTCCATCCCGCAGGCCGCCATCATCGCCTGCTGGCGCTGATGATAGTGCTGGCTGTCGCTGTCGCTGTCGCTGTCGTCTTCGTCATCGTCGGTTGTCTGCGCCCAGATCGGCACATCGATAAAACGCGTTTCGGCCTTCAGCCGTTGTGCGGCCAGCAGTGCCTGCCATTCAGGTGACCATTCGGCAAACGGTGTCCAGGCACCGATACCGGGCGTATCGTGATCCTGAAACTGGCAGTAACCGTAAATGGCGATCGGCAACTGATGCGCCAGCCGCAGTTCATCGAGTCGGGGGTTAAAATCCGCCGGGCCTTCAATCAATACCCAGGCCGGGCGTAGCTGTTCGATGCTGTGCTTAACCCACCTGGCGCAGGCCGGGCTGTGGTGGCGGATGCCGAGGATGAGCGGTTCACCGGCCGGGGGCATCGTGACTGGAGGACGATCTGTTGCCGGGAGGGTCATGGCAGCCGGTGACGCGCCTGGTAATACGCCTGCCAGTGCGCTTCTTTACGGTTACCGACGCGCTGCTCAAAGTAGCGTTGCAGGCGTGCGCGATCGTCTTCATTATCTTTGACGATGGTGCCACCAATGCAGTCAACCAGGTCAGCCGGTTCACCGGCGCGCTGTTGCAGGAACCAGGCGCGCACGCCCACCGCATGTGCCACATTGACCGCTTCAGCCGTCGACATAATGGCGTTCAGGCTGTCCATCGCGCTTTTTTTCTCTCCACCGCTGCGCAGATCGCGGAAGGTTTGCACCAGCAGTTCCAGCACGTCATCCGGTACTTTATGCGGGATGCCGCTGTGCGTCAGCAGACGTGCAGACGCAGAAGAGACCAGCGCCAGCTCCTGCTCGAAATTCATAATCGGGAACACGGTTTCGAAGTCAAAGCGGCGTTTCAGCGCGGCACTCATCTCGTTAACGCCACGATCGCGGGTGTTGGCGGTGGCGATAATATTGAAGCCTTCACGGGCATACAGCTGGCTGTCATCACCGCTCAGTTCCGGCACGGTCATCACGCGGTCAGACAGCATCCCAAGCAGGCAGTCCTGCACTTCGAGCGGTGCGCGGGTGATCTCTTCGAAACGTACGATTTTACCCTCACGCATGCCCTGATAAAGCGGGGCCGGGACCAGGGCATCAGTTGATGGCCCCTGGTTAATCAGTAAGGCATAGTTCCAGGCGTATTTAATCTGATCTTCTGTCACCGATGCGCCGCCCTGAATGGTCAGCCCGGCATCACCGCTGATGGCGGTTGCCAGCAGCTCTGACAGCAGCGATTTTGCGGTGCCGGGTTCACCGACCAGCATCAGACCGCGCCCGGTGGCCAGCGTCACCAGCATGCGCTCAACGCTGGCGATCGACGTGACGACTTTTGCACTGATATCCCGGGCATCATCGCCCAGGATAAATGCCCGTGCTGCCGGCAGACTGAGTTGCCAGCCGGGGGGCAGGGGGCCACTGTCATCCTGTTTCAGCCGCGCCAGTTCCGCAGCGTAAAGTACCGCGGCCGGGGGCCGCTGCAATACATCAGACATGGTCTTTCCTTAACAAACGGGTTCAGGCATTAATCAAACAGCGCATCAATATCACTCAGCATTTCGCTGGCGGTAATCGGATGCAGTTGTGAGAACGGATGCTTTTGCGGGTGCTGCTGGCCCCAGCCATACTGGTGGGCATCGCCGTGCCACAGCCAGATGCTTGCCAGCGACTGCTCCTTGTTAAATTCATCCGGTGCCATGCCAACGCCCAGGCCTTCACCCATTTCCAGCACCAGCGTCAGGTCCCCCAGGGGTTTTAACATCCAGCAGATCCATCCCGCATCCTGTGGCACGCCACGCAGCCAGCCTTTGCTGGTCAGTCCGGCCAGACGTCCACTTGGGCAGAGCCTGCCCTGCCAGCGTTGTAAATCGGTGGCTTCACGCTCTTCAGCGGTCAGCAGATAGCGGTTACGATCCAACTGGCGGAAGGGCGGTAGCAGTTCATAATCGGCAAACAGCTGACCAAAGGCAGCGGCATCTTCGGGCGGCATTTCCAGAATATGCGGAATACCGATTTCAACAGCGTTATGCGGCAGTGTGAACAGGTCATCGTCTGCGGTGCTGTAACTGTTGTCTTCCGCGACGCGGAAGCAGCTCAGCAACTGGTTATCGGCATCATAGGCACCCCACACCAGGCGGCGGGTCAGGTGACCGACCAGCGGATGACCCACCAGGAACTGGATGAACTGGGCTTCTGTCCAGCGACGGCGCAGGCACATTGCGCTTTCCAGACGGGCGATCTGCTGGCTGGCGATGGTGCGCGCATCTTTTTTCAGTAATTTGAAGCGATTGACCGCATCTGTCGCCAGCGCAGCATCGTCATTCTTGTTCGGCTTTGGCAGGTCTTTCAGGCGGCTGCCGCTGCTGTCGCGTACGAAAGGTTTGAGTGATTCATCAAAACTGACGCTGAACTGGCGCGGACCGAAATCAAGCAGCAATGAGCCATTGTCATCCAGCCCCAGATCTGGTGCCAGGCGGTCTTCCAGCTCTGCGACACTCAGTTCGCGTTTTTCGGCAATCTGGCTGATTTTTTCACGCGCCCGCTCCTGCAGCGCTTTGAACTTCAGCTTCTGCGCAATACCGTTCAGCTGCATCAGCGCGATATCCGAGCCAATATCCGCCAGAATATCCAGACCCGCAACGGCACGTTTATGCTGGGATTCACCCGGCCAGCTGCGGATCAGCGGGGTTAACTGACGGGCGATATCATCGTTGCCGAACAGCCCGAGCGTGCTGAACGCCCAGCCCTCTTTTGATGGCGCTGAAGCGGCCATCCACGCGGTGTACAGATCCCAGGCAAACGCCGCCAGTGAGTCCGGCGTACAGGCTTCTTTGACCTGGACCAGCCCCGGATACAGGCCATTTTCCGTCGGGAATCGTAGCATGGTGCCGAGGTGCATCAGGGCATCCTCCGGCAGGGCTTTACCGTTATGGAGCAGAGGACGTGTCCACAGCACGGGTTGCCAGAAGTCCGGCAATGCAGGGCGCTTCGCCGGGAAATCGTCCAGTGGGTCAAGCTGCACCAGGGCATTGACCGCTGCCAGCACCTCGGGTTGCGCATAGCGTCCAGCCACCGCTTCCAGCAGTTCCTGATAGCCGTTATCCAGCAGCAGACGCAGCGCCAGACGCGCGTGATCCTGCGCTTCTCCGGCTTTGCCGAAAGCCACCGGCAGCAGGCCAGCTACCGCATGTTCCGGATACTTCAGCAGCCAGTTACGCGCCTCTGCACGCAGGGTTTTCAGTTTGGAAAACGCCCGTGAAACCAGCGGTGCGAGGTCGGTGCTACCCACGCAGAGTGCGACGGGTAGCGCTTCCTGCGGCTGGCGGCCAACACTGTTGATAAAGCCGGGCAGCCCGTCCAGGCCGAAATGTGCCATGACCAGCGCAATACCGGTGTGATGCTCCGTACTGAGCGCATTCCACAGGTTGAGGCCTTTTTCACGCGGCAACCCGGGTAAAATAGTGAGATTCCAGTCACTGGCGTAATGCGAGTGGTTGGTCGCCCAGTCGGCAATAAGCTGACTGTAATTATCCTCGTCATAGGCCTGCACCGCTGTGTCTGGCAATGACTGGTTCCATGAATTGAAGCCAAAACGCGCGAGGATCTCTTCTGTCTTCAGACCCTCCACCTTGAGCTTACGATGATTCGACCACATCGACAGCTGGTCTTCTGGCACGCCGTCGAACTGTGGCGCGACAGGCTGCACCGATAACGTCAACTGCGGAATGGTGCCGACCTGTTTTTTGACGGTCCACGGCGGTGACACGAGGATCGCCGGTAACATCTCCGCGCTGGCGCAGTCGGTTTTAACGTTCAGCTGCGCAAGACTGCTCTCCACCAAAGCGCGTTCCTCTGCGGAGAGCCAGGGGGCAACCTCAGCAGCCAGCTGCGGTTGAGTGTGCAGCAGGGCATGAAGCTGACTACGCCACAGCGCATCCTCTTTACCGTTCAGCAGACGAACCAGGGCCGCGAACGCGGCGTGAGGGAAGCGTTTACTGGCTTTTGCTGCGCGCTCATAGCTGCGTTTTCCCTTGCCGGCAGCGTCAATTAACATCATGAGTGCCTGCGGATGGTTGATGTGCATCAGCACTTCGCCACAGCGATCGCCGTGAGCATAGGGCGCCAGGCGCGGTAGCGCGCGCACACCCTGCTCCAGCAGCACAGTGCTGGTCAGTATTTCGCCGTAATACCAGCTATCAAACAGTTCTAACGCCTGGTAATACTCCAGTACATGCAGGGTATCCTCATCCGTCGCGGTCATTTTCAGCCACTCCAGCGCCGTCAGATCCCGGTTGCGTCCTGCACGCAGGGTGATTTCATCGGCCAGTTCGGGCCGCTCAGGCAGCAGCAATGACACCAGCGGCTGACGCCAGAGTGGGATCAGCGGCAGGGCGGCGACCAGGCGGTCTGCGCAGCGTTGCCACAGGTCTGGCTGTGCCGCAGAGAGGTGCCAGCGCAGACGCATTTCATAATCAACGATATTCTGCTGGTAACCCGCAGGTGGGTTATCCGCCGGATAAAACGAGATGTTGCGCGAGCGGTAATCCCGGTCGAGACCAATCTGCAGGCTGGCGATGATCATCTCGACGGCATACTCCAGGCCATAGCTGGCCACGATGGCATCGATCAGCAGCGAAGTGTCGCGCCCCGCATAGGTCTGATTGATTTTCATCAGGGCCGCAGCGGCCATCGGGGAGTCCTGCGGCAGCGGTTTTGCCTCGGCGAGGCAGGCCTGCGCGATGGCGAACGCCTGCTGCCAGCTGCTATCGCAGCGACTGCCGTCCAGGACCATGCCGCCGTTCTTTTTGGTTTCCTGGCTCAAGACCTTCAGACGACGTAACTGTTCTGCGGGTTCTTCGACTTTACCGATGGCCGGGAGTGGCCTGTCACGGTGGCTGAGTGCCAGTACCGACAGCTTCTGCGGCAGCGTAATGGCATCATCTTCTGTCAGCCACAGCGGTGCCGCAGGGTTGACGACGGCGCTGAGGGGAGCGGCTACGGGGGAAGCGGTGAGAGGCTCGTCAGCCGTTGGCGCGGCGGACGGTGTTTTTTTCGGACTGGCTGGCGCCACGGCTGCGGGTGGCACGGCCTGGACTGAGGCTGCACTGCCAGCAGAAGCGATGCTCTGTTGTTTATCTTCACCTGCTGCCAGATAGCCTTTGCGGCTCTTCTCTTTAATGAGCTTCTCGCACGCTTTTCTGGCCTGTTCATCATCATCAAAGCTTTTTATCTGGCTTTGCCCCTGAGTTCCCACACGTCCCCAACTGAGATGGAGTTCCTGTTGTTTTTGTACAATGGTCCAGAATTTGTGGGATTTTTCATCCTGATAAATCAAGGTGGTCATGTGGTTTCCATTTGTGTTGAACAGGACATCGATAGCGCAGCGATATCCGTAAAAGAGAAGCGATTCTCTGCCTCCGGTCACTTTTTTTTTGCAGCAGCGGCGGTAGACCGGTGGGTCAATGTAATCAACGCCAGAAAGGGGTTCAAGCGGAAAAATCTCGCTTTTATCAATCGGTTGATTATCCAAATATCATATCCGCAGGCAAATCGTTTTTTTCTTCCTTTATAAGGCAGTCGTCTCAGTGAACAAATGCTGTGCTTCGTGGTGCCCGGGCGTTGCGGCGAATAGCACAAATTTATCTCTTTTTGCTGCCTTTCCTGGCGTAAATGGGGGCTTGATGCTAATTAAGTTGCGTAACAGATTTTATCAGGTAGAGTGTGGGCGTTTCGGGTTCCGGGCGTAAAACAGACTTTACGCTCTGTTAGAGATTCGCTTAACAGGTGGTAAAAAGTACCGTTAATCAACTGGTTGCAACGTGCGTTATTATGTTGGAATGGATAAAAAGTTAACCGGGTTGAATCTGTTATCCCGATAACCCTATCGTTAGTGCGCGATGTGACGAGTGCAAAACGGCACACTTACTCTCGGATGTTTTAATCAGGTAAAGGTAACTATGGGAAAAGCTCTCGTAATAGTTGAGTCCCCGGCAAAAGCCAAAACGATCAATAAATATCTCGGTAATGACTTCGTAGTGAAATCCAGCGTAGGCCATATCCGTGATTTGCCGACCAGTGGATCAACAGTTAAAAAGAGCGCTGACTCTACAACCAGTAAAACAACCAAAAAGGTCAAAAAAGACGAAAAGACGGCGTTAGTTAACCGTATGGGCGTCGACCCTTATCACGGCTGGGATGCGAATTATCAGATCCTGCCGGGCAAGGAAAAAGTTGTCGCTGAACTCAAGGCGCTGGCTGAGAAAGCTGACCATATCTATCTCGCAACGGACCTTGACCGCGAAGGGGAAGCCATTGCCTGGCACCTGCGGGAAGTGATCGGTGGCGATGAATCGCGCTACAGCCGCGTGGTGTTTAACGAAATCACCAAGAATGCGATTCGCCAGGCATTTGAAAAGCCGGGTGAACTGAATATTGACCGTGTTAATGCCCAGCAGGCGCGCCGCTTTATGGACCGCGTTGTGGGTTACATGGTGTCTCCACTGCTGTGGAAAAAAGTGGCACGTGGTCTTTCCGCTGGCCGTGTTCAGTCGGTCGCCGTTCGACTGGTGGTTGAGCGTGAGCGCGAAATCAAAGCGTTTGTTCCGGAAGAATACTGGGATCTGAATGCGGACCTGACCACGCCGAAAGGGGTGGATTTGCCGATGCAGGTGACGCATCAGGGCGATAAACCGTTCCGTCCGGTAAACCGCGAGCAGACCTACGCCGCTGTCAGCCTGCTGGAGAAAGCCCGCTATGTGGTTGCCGATCGTGAAGATAAGCCCACCAGCAGCAAGCCCGGCGCACCGTTTATTACCTCTACGCTGCAGCAGGCGGCCAGTACCCGTCTTGGCTTTGGCGTGAAGAAAACCATGATGATGGCCCAGCGTCTGTATGAAGCCGGTCATATCACCTATATGCGTACTGACTCAACCAACCTGAGCCAGGATGCTGTCGGCATGGTGCGCGGCTACATCGAAGATGAGTTCGGCGCGAAATACCTGCCGAAAGCCGCCAACGTCTACAGCAGCAAAGAGAATTCCCAGGAAGCGCATGAAGCCATCCGTCCATCGGATGTGAAAGTGCAGTCTGAGCAGCTAAAAGATATGGAAACCGACGCGCAGAAGCTGTATCAGCTGATCTGGCGTCAATTTGTTGCCTGCCAGATGATGCCGGCGCAATACGATTCCACCACGCTGACGGTGGAAGCGGGCGATTTCAAACTGAAGGCGAAAGGGCGCACGTTGCGCTTTGACGGCTGGACGCGTGTGATGGCTGCGCTGCGTAAAGGTGATGAAGATCGCGTGCTGCCTGCTGTGGAAGTGGGGAGTGAGCTCAGTCTCCAGCAACTGGTGCCAAGCCAGCACTTCACCAAACCACCGGCCCGCTTCAGCGAAGCCTCGCTGGTTCGTGAGTTGGAAAAACGCGGTATCGGCCGTCCTTCTACCTATGCCTCTATTATCTCGACCATTCAGGATCGTGGATATGTGAAGGTAGAAAGCCGTCGATTCTATGCGGAAAAAATGGGTGAGATCGTTACCGACCGTCTGGAAGAGAACTTCCGTGAGCTGATGAACTATGACTTCACCGCGCACATGGAAGACAACCTCGACAAAGTCGCGAAGAATGAAGCCCAGTGGAAAGCCGTACTGGATAAGTTCTTCAGTGAGTTCAGCGATCAACTGGCGCAGGCAGAGAAAGATCCTGAAGAAGGCGGTATGCAGCCTAATCAGATGGTCCTGACTTCAATTGACTGCCCAACCTGTAGCCGCCAGATGGGTATCCGTACTGCCAGCACCGGGGTATTCCTCGGGTGCTCTGGCTATGCGTTGCCGCCGAAAGAGCGTTGTAAGCAGACCATTAACCTGATTCCTGAGAATGAAGTACTGAATATTCTCGAAGGTGATGACGCGGAAACGAACGCACTGCGCGCCCGTCGCCGCTGTCAGAAATGTGGCACTGCGATGGACAGCTATCTGATCGACCCTCAGCGTAAGCTGCACGTCTGTGGTAACAACCCAGAATGTGATGGTTATGAGATCGAGCAGGGCGAGTTCCGCATCAAGGGTTATGACGGTCCGATCGTTGAGTGTGAGAAATGTGGTTCCGAAATGCACCTGAAAATGGGTCGCTTTGGTAAGTACATGTCCTGCACCAATGACGATTGCAAAAATACGCGTAAAATTCTGCGCAGCGGCGAAGTCGCGCCACCGAAAGAAGATCCGGTGCCGTTACCTGAGTTGCCGTGTGAGAAGTCAGACGCTTATTTCGTTCTACGTGATGGTGCTGCTGGTGTATTCCTCGCGGCCAATACGTTCCCTAAATCGCGTGAGACCCGCGCGCCGCAGGTGGAAGAGCTGCAACGCTTCCGCGACCGTTTGCCGGAAAAACTGCGTTACCTGGCCGATGCGCCAGCGACCGATGAAGAAGGTAACAAAGCCGTCGTGCGTTTCAGTCGCAAAACAAAACAGCAGTACGTCAGCACAGAAAAAGACGGAAAAGCCACTGGCTGGTCTGCTTTCTTTGTTGATGGTAAATGGGAAGTCACCAAGAAGTAACGTTGCGTGAATTATCCCCGTCGGGGGCGGCCTGTCATCGCTGCCCCCGCACCTTCTTTTCTTCTGTTCCCGCTGATGAATTCCCCTGGCTGTGCTATACATATCCCACATTTTTGATATAGTTGTTATAGATAACCCCTTTCTTATTATCTAATTGCATTAGAGCGATTGCCTGATTAGAGCGCCAGCCACAGAGTTGAACACTGTTGCTCGGTTTTCGGCGCATTGTTTCAAACCCTGGATGGAACGAAAAATGAAATTGCAGCAGCTGCGCTACATCGTTGAAGTGGTGAATCACAATCTCAACGTCTCTTCAACGGCCGAAGGGCTGTATACCTCGCAACCGGGCATCAGTAAGCAAGTACGTATGCTGGAAGATGAGCTTGGCATTCAGATTTTTGCCCGTAGTGGCAAACATCTGACTCAGGTGACGCCTGCCGGGCAGGAGATCATCCGCATTGCACGAGAAGTGTTATCGAAAGTGGATGCGATTAAATCTGTCGCCGGAGAGCACACCTGGCCAGATAAGGGTTCTCTGTACGTTGCCACTACGCATACGCAGGCACGTTACGCTTTGCCCAATGTGATTAAAGGGTTTATTGAGCGCTATCCGCGCGTCTCCCTGCATATGCATCAGGGATCGCCTACGCAGATCGCAGAGGCGGTTTCAAAAGGCAATGCCGACTTCGCGATTGCCACCGAAGCGCTGCACCTTTACGACGATTTGATCATGTTACCGTGTTACCACTGGAACCGTGCCATCGTCGTCACGCCCGATCATCCCCTCGCAGCGAAGAGCAAAGTCTCCATTGAGGAACTTGCAGAATACCCATTAGTGACCTACACCTTCGGCTTTACGGGCCGCTCAGAACTGGATACCGCATTCAACCGTGCCGGGCTGACCCCGCGTATTGTCTTTACTGCGACCGATGCCGACGTGATCAAAACCTACGTCCGGCTGGGACTGGGCGTTGGGGTGATTGCCAGCATGGCGGTCGATCCGGTGTCCGATCCGGACCTGGTGCGTATCGAAGCAACCGATGTATTCAGCTTCAGTACGACCAAAATCGGTTTCCGTCGCAGCACATTCCTGCGCAGCTATATGTATGACTTTATTCAACGTTTTGCCCCACATCTGACGCGCGATGTTGTTGATACTGCTGTAGGTTTGCGTTCGAATGAAGATATTGAAGCGATGTTTAAAGATATAAAATTGCCCGCAAAATAATCACTCAGGTGATGAAAAAACCTGTCCGGAGCCGCTTTGCGGCTCTTTTTTTTTCCATTGATGCCAGCTGGCACCCCATTCGTTAATGTCCTTTGATTATTTTTTCGTAAATGAAAGATGTATCACATGTTCTCCTATTGTTATTTCTTAAATGAGAAACAGTACACAGTTTTCATTGTCCCCCTTTGCGCTCAGTTAGGATGATTCTCATACTCTAGTTAAAAGCAGGTGAGAACAGCTGCAACGAAAGGAGGAGTAAAGAAAACTCTAATTTAGAATGGACCTGTAATGGAACTCGGTGTTCTTAATTTGTGTTAAGTGATAATTAATGAGACTGAGTTGAGTGAGCATTTTTAATTAATCTTCTTCATGGATGATTAATCCTGTTAATCGTTTTGTTCAATAAAAATTACTGGATTTTGCAACAGAGAATGTTTAGGATTCATCCTAATTTCTGATTGGTTCAAACAATCGTTTTAATGAGAGTGATTATCAAAAACTATGGCTACTAGATTATCTGTACAACCCGGCTTCGGGGACAAAACCATCAAGGTTGAGCGTAACAGCAATCTGAAACGCAAAGCCTGGATGACGGTATTCGCTGCTTCAGCCCTGTTTTGGGGAGTGGTTGGCTTATTCGTATGGCGTATATGGGGATAACAATGTACCTGAGACAGCCAGAGCAAAAAGCACAGCAAGTCCGCAAAACGAACGATCGTTTCTGTAAGGGCAAGAACAAGGCTCAGGACGCCATTCCGGCATCATGGGATTTGAATGACCTGCAGCGCAATTTTATTGAGTCAATGTTCGAAGAGAAGAAAGTTAAATAAAGCAGTTATTAAAATTCACTCGGCGTTTTGCTGAGAATCAAAATTAAAACAGCGTTAATTATCATTCAGGCCGACTCACTGGCCAGGGCATCTTGACGCCCATTTTTGATGCTAAACCCATCATTTAACGGTAAAACCCTCGCTTTAAATGCAGAGTGTTTAATGTGGTACGTTTTGGTCAGAGATGGCCTGCAGGAGTATAAACATGAACTTAACCCAAATTACCTGGTTCAGCACCTGGACATTCTCAGCATTGTTCTGGACCAGCGCGGTATGGATTGGAATGATGGTGCGTTAATCGCACTATTTAATCATCACCCGCGTAATAACAAATAACGCCTCGCTGGCCAGTACAGCGGGGCGTTTTTGTATTTTAATTTCAGTTTGTTTCAGCTGTTGTCAATTAGTGTTGTTATCAAATCGTTGCGATTCGCTTGTGCTATGTTTAAACAAACCTTGTGCTTACTAAGGTTTTACCTTTTATCCCCGCAGCACGGCTCCGGTGACTTAAGGTAAATGTTAAAATAATACGCAATGGAGGAGCAATGTCGACGACCCTACGCCAACTCAGTCAGGATGTACTGTCTGTCCACGAGCAACGTTACCAGTATTACAGTCTTCACCTGGCTGAGGCTGAACTGGGCGATATTTCACGCCTGCCGAAATCAATGAAAGTGTTGCTGGAAAACCTACTGCGCTGGCAGGACGGTGACTCTGTAACCGATGAGGACATCCATGCACTGGCCGGCTGGCTGAAAAATGCGCATGCTGACCGCGAAATTGCCTATCGCCCGGCACGTGTCCTGATGCAGGACTTTACCGGCGTGCCTGCTGTGGTTGATCTTGCCGCCATGCGTGAGGCGGTGAAACGGCTGGGTGGCGATGTCGCCCGGGTGAACCCGCTGTCGCCGGTTGATCTGGTCATTGACCACTCGGTAACGGTTGACCACTTTGGTGATGACGATGCGTTTGAAGAAAACGTGCGTCTGGAAATGGAGCGTAACCATGAACGTTACGTCTTCCTGCGCTGGGGGCAGAAGGCCTTTAATCGTTTTAGCGTGGTGCCACCGGGGACGGGTATTTGTCACCAGGTTAATCTGGAGTACCTGGGTCAGGCCGTCTGGCATGAAGAACAAGATGGAAAAGAGGTGGCTTACCCCGATACGCTGGTGGGGACCGATTCACACACCACAATGATTAATGCGCTGGGCGTGCTGGGTTGGGGCGTTGGCGGGATTGAAGCGGAAGCCGCGATGCTGGGACAGCCGGTGTCAATGCTGATCCCGGATGTGGTCGGGTTCAAACTGACCGGTAAGCTGAAAGCGGGTATCACCGCCACTGACCTGGTGCTGACCGTAACGCAGATGCTGCGTAAGCACGGCGTAGTGGGTAAATTTGTTGAATTCTACGGCGACGGGCTGGATGATCTGCCGCTGGCCGACCGTGCCACCATTGCCAATATGGCCCCGGAGTACGGTGCGACCTGCGGGTTCTTCCCGGTGGATGCCGTAACGCTGGGCTATATGAAACTGACCGGGCGCAGCACGCAGCAGGTAGCGCTTGTTGAGGCTTACAGTAAAGCGCAGGGATTATGGCGCAATACCGGTGATGAACCGGTCTTTACCAGCACGCTGGCGTTGGATATGGGGGAAGTCGAATCCAGCCTGGCCGGGCCGAAGCGCCCGCAGGACCGTGTCGCACTGGGCGACGTCCCGGCGGCCTTCCGCGCCAGTAATGAACTGGAAGTGAATCACGCGCAGAAAGCCCACAAAACCGTCAGCTACCTGGACAGTAAAACCCATCAACAGTATCAGCTGGATGACGGCGCGGTGGTGATTGCCGCGATCACCTCCTGTACCAATACCTCCAACCCCAGTGTATTAATGGCGGCGGGTCTGCTGGCGAAAAAAGCGGTGGATCTGGGGCTTGCTCCTAAGCCCTGGGTAAAGGCGTCTCTTGCGCCAGGTTCCAAAGTGGTGTCTGACTATCTTGCCGCTGCGCGCCTGACGCCTTATCTCGATAAACTCGGTTTTAACCTGGTCGGTTATGGTTGCACGACGTGTATCGGTAACTCCGGCCCGCTGCCGGATGAGATCGAATCCGCGATCAAACAGGGCGATCTGACCGTCGGCGCGGTGCTGTCGGGAAACCGAAACTTCGAAGGACGCATCCATCCCTATGTGAAGACCAACTGGCTGGCGTCACCGCCGCTGGTCGTGGCCTATGCGCTGGCAGGTAATATGACCCTGAATCTGCAAACGGAGCCACTTGGCGAAGATGCAGCAGGTCATCCAGTGTATCTCAAGGATATCTGGCCTTCGCCGGAAGAGATCGCCGAAGCCGTGCAGATGGTTTCTACCGATATGTTCCATAAAGAGTATGCCGAAGTCTTCGAGGGCACCCCGGAATGGCAGCAGATCAAGGTCAGTGAAGCCGCGACCTATGACTGGGATGGCAGTTCGACCTACATCCGGCTGTCGCCTTTCTTCGATGATATGGAAAGAGAACCGAAGCCAGTTCAGGACATTCAGGGTGCACGCATTCTGGCGATGCTCGGTGATTCGGTGACCACAGACCATATCTCACCGGCAGGGAGCATTAAAGCCGACAGTCCGGCCGGACGTTACCTGCTGGAGCACGGCGTCGAGCGGACAGATTTCAACTCTTATGGCTCACGCCGTGGTAACCATGAAGTGATGATGCGCGGCACTTTTGCCAATATCCGTATTCGTAACGAAATGGTACCAGGCGTGGAAGGGGGAATGACGCGTTACATTCCTGGCGATGAGCAGATGGCGATCTATGATGCCGCCATGCGTTATCAGCAGGCTGGCATTCCGCTGGCGGTGATCGCCGGGAAAGAGTACGGCTCGGGCTCCAGCCGCGACTGGGCCGCGAAAGGTCCACGTCTGCAAGGGGTTAGGGTGGTGATTGCCGAATCCTTTGAACGTATTCACCGCTCGAATCTTATTGGTATGGGGATCTTGCCGCTGGAGTTTCCATCAGGCGTCACGCGTAAAACGCTGGGGCTGACCGGGGATGAGCAGATTGATGTGCAGGATCTGAAGCAGTTAACACCGGGATGCGTGGTGAAGGTGAAGTTGACGCGCATTGATGGGCGTCAGGAAGTGCTGGAAGCGCGTTGCCGTATCGATACCGGTAATGAGCTGACGTACTACCAGAATGACGGCATCTTGCATTATGTGATCCGCAATATGTTGCAATAACCCACGCTGTGTTTCCCTGGCGACCTGCATGATGCCGGTCGCCAGAGTGTCAACCCGGAAGGGCTATTTGGATAACAGATGGCCCATTTTCGCGGCTTTCGTATCCAGGTAATGCGCATTGCTAGGGTTTCTTCCCACAATCAGTGGTACGCGCTCAACAATATTGATACCCGCCTCAGTGAGGATCTCAACCTTGCGCGGGTTATTGGTCAGCAGGCGGACTTCGTGGATGCCCAGCAATTTGAACATATCGGCGCAGAGGGTGAAGTCGCGCTCATCAGCCGCAAAACCTAACTGGTTGTTGGCTTCAACCGTATCAAAGCCTTTATCCTGCAGCGCATAAGCGCGGATCTTGTTCAGCAGACCGATATTACGGCCTTCCTGACGGTGATACAGCAGAATACCGCGCCCCTGCTCAGCAATCTGCGCCAGGGCGGCTTCAAGTTGGAACCCGCAATCGCAACGCAGGCTGAACAATGCATCGCCCGTCAAACACTCAGAATGGACGCGTGACAGCACAGGTTTGCTGTCGGAAATATCGCCAAACACCAGGGCGACATGATCGTGCCCGGTGGCGAGTTCTTCAAAACCAACCATGAGGAAATCCCCCCAAGGCGTGGGCAGATTGGCTTCTGCTACCCGTTTAAGCTGCATGTGACTCTCCAGAAACTTCAGGTGTTGCGCTATCATCAGATATCGCTGTGTCAGTTGCCTGACGCAAACAATTGTGCCTATTTTGCCACAACATATCGCGTGGCAGTTAACACGTTAGAGCGATTGTTTTAATAACGCAGAATTATCACTATAACAATCCTTATGTTATTATTTTTTAAGATAATCTTATAACAAACTCGTGAACATAACGGTTCGAAAGGAAGATAAATGGCAGAGATCCTCAAACGTACCACCCTGGGCATGCTGGTATTGTTGATGATGCCACTGGGGGTGATGCTGTCAGGCTGGCACTGGCAGCCTGTGTCAATGGGATGGGGGCACAAGCTGCTCTTCTGGTTTACCGAAACAGTCACCAGCCCCTGGGGGACGCTGACCAGTGCTATTCTTTGCGGCTGGTTCCTCTGGTGCCTGCGCTTTCGCTGGAAACCCGCGGTATTTCTTCTGGGGATCATTATTGCCACACTGCTCTCCGGGCAGTACACCAAAAGCCTGATTAAAGAACATGTACAGGAGCCGCGCCCCTATGTTCTGTGGCTGGAGAAAACGTACGGTATTAATGAGCAGCAATTCTATGACCAGAAACGCAAACAGCGCAGTGAGATGGTCAGCGCCGCCGTTGCGGAGAATAGCCAGTTACCTGACTGGCTAAAAAAACACTGGGCATTTGAAACCGGTTTTGCTTTCCCCTCGGGGCATACCATGTTTGCCGCCAGTTGGGCGTTGCTCGGCGTGGGGCTGCTGTGGCCACGCAGGCGCTACGTCACTATCGTGTTGCTGATGAGCTGGGCGATAGCGGTAATGGGTAGCCGCCTGGTGCTGGGGATGCACTGGCCGCGTGATTTGGTTTTCGCTACGCTTATCAGCTGGTTATTCATTACCCTCGCAACCTGGCTGGCTCAGCGGTTCTGTGGGCCTCTAACGGTGCCTCCGCAGGAGCAGCAGGAGATAGCGCAGCGGGAAAATGAGGCCTCCTGATTGTAAAGACGGTATCCTGTCCCCATATCTTTTGTTCGGCTCTTTTATGGCTGCCTGATGGCAGGAAGTGCAGGGAAAAGTGATGGGGCGAGGAATAACACGTGACATCAATGCAAGCATCAGACCGATTTTTTTGGCATAATTCATCTGGTTAACACCAGGGTATGGGATGAACTGTGAAATATTTGCTGATTTTTTTAGTAGTCCTGGCGATTTTCGTCATTTCAGTCACGCTGGGCGCGCACAACGACCAGGTAGTGAAGTTTAACTATCTGCTGGCGCAGGGTGAGTTCCGTGTTTCAACGTTGCTGGCTTCACTGTTTGCCGCTGGATTTTTACTGGGCTGGGCGATTTGTGGATTGTTCTGGCTGCGTGTGCGGGTATCACTGGCACATACGCAACGTAAACTTAAACGTCTTCAGCAGCAACTGGGGCAGACAGAGCCATCCGTGACAGCGTCACAGGCACCTGCCGTCAAGGAATAATCATTTATGTTAGAACTGCTGTTTCTGTTACTTCCCATTGCTGCCGCCTATGGCTGGTATATGGGGCGCAGAAGTGCGCAACAGGATAAGCAACAGGAAGCCAGCCGCCTGTCGCGTGACTATGTGACCGGGGTGAACTTCCTGCTCTCTAACCAGCAGGACAAAGCCGTCGACCTGTTTCTCGATATGTTAAAAGAGGACAGTGGCACGGTGGAAGCGCACCTGACACTGGGCAATCTGTTCCGCTCCCGAGGTGAAGTCGATCGCGCTATACGCATTCACCAGGCACTGATGGAAAGCGCCTCCCTCACTTACGACCAGCGCCTGCTGGCGATCCAACAGCTGGGCCGCGATTATATGGCTGCGGGGTTCTACGATCGCGCTGAACAGATGTTCGGTCAGCTGGTGGACGAAACGGATTTCCGCATCAGCGCCTTGCAGCAACTGCTGATTATCCACCAGGCCACCAGTGACTGGCCGAATGCCATTGAAGTGGCTGAACGACTGGTGAAACAGGGCAAAGATCGCCTGAAGATGGAAATCGCGCATTTCTACTGTGAGCTGGCCTTGCAGGCTATCAGCAGTGATGATCTCGATCGTGCCATGAATCTGCTGAAGAAAGGGGAGTCAGCCGACCGCAACAGTGCCCGCGTCTCCATTATGATGGGCCGCATCCATATGGCGAAGAATGAGTTTGCCAAAGCCGTGGTGCATTTGCAGCGGGTAATCGAACAGGATAAAGAGTTGGTCAGTGAAACGCTTGAGATGCTGGAAGGCTGTTATGAACATCTTAATCAGCCTCAGGCCTGGTCCGAATACCTTAAACGCTGCGTGGAAGAAAATACCGGTGCTGCAGCCGAACTCTACCTGGCGGGGATCCTTGACCGTGAAGAGGGCGCCGAGGTTGCACAAACTTATATTACCCGCCAGCTTCAGCGCCATCCAACGATGCGTGTTTTCCATCGGCTGATGGATTTCAACTTGCAGGAAGCCGAGGATGGCCGTGCGAAAGATAGCCTGATGGTGCTGCGCGATATGGTCGGCGAGCAGATCCGAACCAAACCTCGTTATCGGTGCCACAAGTGCGGCTTTACGGCTCATGCGCTTTACTGGCATTGCCCGTCGTGCCGTGCCTGGTCCTCCGTTAAACCTATTCGTGGTCTTGACGGCCAGTAATACGTGGGCGTTAAGGCTTACTTCACCCCGCATTAGTTACAACATACTAATGGCGCGAAAAAAAACGGTGCCAGCACCACCGAGCTCTTTTTTTTCTACAGGATAAAAGGCGAAAAGGCATAGCCGGGGAGGTTGGCTATGCCGGGGTTGTGCAGGGTACGCGTGTGGATTACACGGTCAGCACATTGTCACAAGGTTCACCTTTCTCAAGGCGGCGCAGATTTTCCAGCGTGGTCTCAGAAATACTGGTCAGGGCTTCCGCAGTCAGGAAAGCCTGGTGGCCGGTAAACAGGACGTTATGGCAGGCTGATAAACGACGGAACACATCATCCTGGATCACGTCGTTAGATTTATCCTCAAAGAACAAATCACGTTCGTTTTCGTAAACATCCATGCCCAGTGCGCCGATTTTTTGCTGCTTCAGCGCCTCAATGGCTGCCTGGGAATCAATCAGAGCACCCCGGCTGGTGTTGATCACCATGACGCCATCTTTCATCTGTGCAAACGCACTGCTGTTCAGCAGGTGATGATTATCCGCCGTCAGTGGACAGTGCAGGGTGATGACATCGGACTGGCTAAACAGCGTTTTAATGTCGACATATTCCGCACCCAGCTCCAGTGCCTGCGGGCTTGGATAAGGGTCGAACGCCAGCAGACGCATACCGAAGCCTTTCAGAATACGCATCGCAGCGATACCAATTTTCCCGGTGCCGATCACCCCGGCGGTACGTCCGTGCATGTTGAAACCAATCAGCCCTTCGAGGGAGAAGTTCGCATCACGCGTACGCTGGTAGGCGCGATGAATACGGCGGTTCAGGGTCATCATCATGCCGACCGCATGTTCAGCCACCGCTTCCGGTGAGTAGGCAGGAACACGTACCACCTGAATACCCAGTTCACGCGCCGCGTCGAGATCGACGTTATTGAAACCCGCGCAGCGCAGCGCAACAAACTTCACGCCCAGTTCGGCCAGCTCCTCTAACACCTTGCGGCTGCCGTCATCGTTGACGAAAATGCATACGCCATCGCAGCCCACGGCGTTTTTCGCCGTACGTTCACTCAACAAAAAGTCGAAAAACTCCAGTTCAAAACCAAAGTCCTCATTGACCTGTGTGAGGTATTTCCGGTCATACTGCTTGGTGCTATATACCGCAAGTTTCATCGCCTTTTCCTTTCGCCGTGCGTCAGTGATAAAGCAGTGTAACAATAATTTATCCCTACGCGGGAGAGGACCGCTGTTTAGCTGGTGTTAAAAGCAGCGAATCGATTGATTACAGGCGAAAAACTTCACCCTTCAGGGATTCCATGCCATCATTCAGGGATAATCACGGAATGAACAGGATGTCACCGCCATGAATCGGGGCTGGAAAATAGCGCTTGCTGTGCTGATGGCAGTTATCCTGCTGCTGACCGGCATACTTCTTACTGTTACCCAGTGGCTGCCGCGACTGGCCGGCCTATGGCTGCCCGCAAAAACTTCCGTCGTCCTTGACGGTAACCCCGGCTGGCATCAGGGCGCGTTACGCCTGCCGGGTGTGCATTATCGGGTGGGAGACTGCGAGCTGGCGAGCGTAAAAGGCGTGGCGCTCAGTTACCACCAGAGCCGCTGGCAACTGATTGTCGATGACGCCACAGTGGATACTTCATGCGCAGCTAACCTTACCAGTGCCGACAATCACGATGCACCACGTACGTTGGCAGAATGGCAGCAGATGCTTCCCGCCGCCAACGTCACTCTCCGGCAACTCACGATTACGCCCTGGCAGAACTGGGCCGGGCAGCTTCAGCTTAATCTCGATCCTCAACGTCAGCACCTGCACTATCAGGGAAAAAACCTGTCACTGGATGCCGAACTCAACGGACAGCAGCTGACGCTCACATCATTGAACATTCAGGCACCTGGCGTGCCGAAGCCCGTGAGCCTGAGCGGCACGCTGACGTTACCGCGCATCCCTGACTCCTTACCTGAAGGTGGTGCATTACAGGGCGATTTGGCGCTGGATAGTGTCCCTGAACCGCTGCATCTGCGCCTTGACTGGCAGCAGCAGGTCGGCACGTTGGTCGTGACCGCGAAGGATCAAAAACAACCGCTGTTAACGCTGCCCTGGAACATCACTCGTGAGAACATCGTGGTGCAACAGGGGCAGTGGAACTGGCCCTGGGCGGTGCAACCGCTTTCTGGTGGTTTCGCGCTGACGGCAAAAGGCTGGCAGCAGGGGTTACCCGCCACGGAACTAAACGGCCGCTTTAATATGCTGACCGAGGGACGTGGCGGGAAAGGTAATGTGGTATTAACGCTGGGACCGGGAAATCTGGACTGGCAGAACAGTCAGCTGCCGTTCCGGCTGACAGGAGAGACCAAACTCGACAGCCTGCAATTCTTTGCCGGCTTGCCGGGAGAGTTACGTGGGCCGATGCTTGACCCACAGATAGTGATGCGGCCGGGTGCATTACTGCGTATGAAAGGGCGGTTGCTCTCCACCCTGGAAGTGGATGAAGCACGCTGGCCGCTGGCGGGCGTCTCGCTTTCTTCTGCCGGTATTGATGGGCGCCTACAGGCGATCCTCAGTGCTCATGATCGCGAAATGGGGCGGTTTCGCCTGCATCTGGACGGACGGGCCAGTGACTTCTGGCCGGACAAAGGCACGTGGTTATGGCGTTACTGGGGGGATGGTTATCTGGCCCCGCTGAACGCAAAATGGGATGTCAAAGGTCAGGGACGCTGGCAGGATCGGTTGATTGAATTAACCTCGCTGTCGACCGGGTTTGATCATCTTGCCTATGGCAGCGTCACGATGGATGCCCCACGATTAACGCTGGACCAGCCTGTTCGCTGGCAACGTGACCCTGAGTCACCCTCATTCAACGGGCAATTAAGCCTGAACGCCAGGGAGACGCACTTCAGTAGCGGCGGCTATTTGCCCCCATCGACCCTGACACTGACTGTCAAAGGGCGCGACCCGGAGGCGTTTCTGTACAAGGGGAGTTTGCAGGCGAAGAAAATTGGCCCGGTTCAGGTACGGGGCCGCTGGGATGGAGAACGTCTGCGTGGTCAAATGTGGTGGCCGGAACAGCCATTAAACGTGTTTCAGCCGCTGATCAGTCCGGAGCTGAAACTGGCGATTCAGGGGGGCATGTTAAAAGCTCAGGTGGCTTTCTCTGCGGCCAGCGATCAGGGGCTGAAAGCCGGTGGTCACTGGCTGGTGAGCAATGGCAGCGTGCTACTGCCGGATAATGAATTTGAGGGTATCGACTTCTCGCTACCTTTCCGCCTGGAATCTCATCGCTGGTATTTCGGCGCTCACGGGCCCGTATCATTACGGATAAAAAAGATTAACAACCAGTTTGCGATGCACAATGTCACGGCCGATCTTCAGGGCTGGTATCCCTGGAGTGACAGGCAGCCGCTCACACTGAGTAACGTGAACCTTGAGCTGCTCGGCGGGCAGTTGAGTATGGCCAGCTTGCAGATGCCACAAACGGAGGCAGCCACGATCCATGTCACGCATCTGAGCTTGTCCGAACTGGTCACCACCATGAAGCTTAAACAGCTGGCGATGTCGGGCTACATCAACGGTGCGTTGCCGCTGTGGCTGAATAATTCACACTGGCTGGTGAAAGAGGGCTGGGTTGCTAACAGCGGGCCACTCACCGTGCGTATGGATAAAGACATGGCCGATGCCATCAGTCGTAATAATTTTGCCGCCGGGGCTGCCATCGACTGGCTGCGTTATATGGAAATTTCCCGAAGCTGGGCAACAATCGATCTCGATAATTTAGGCGTGATGAACATGACCGCTAAAGTCGATGGCACCAGCCGTTTCAGCAACAGAAATCAACGCGTATCGCTGAACTACAGCCAACAGGAAAATTTGTTCCAACTGTGGCGCAGTCTGCGCTTTGGCGATAACCTGCAATCTTGGGTGGAACAGAATGCCACCTTGCCGTCGCAAAAGGAAAACAGTGATGAAACCCCTCAGTAGCCTTTGGATAACGGGTGGAACGATGCTGCTTTGCGGGTGTATCCCGCGCATTGAAGTGGCCGCCCCAAAAGAGCCGATCACCATTAATATGAATGTAAAAATCGAGCATGAAATTCATATCAAAGTGGATAAGGACGTTGAAGCGTTATTAAAAACCCAGAGTGGTCTGTTCTGAGGACGGGGCATATGAAACGACTTAACTGCGGTATATTGCTGGGTTGTTTGCTGCTGTCACCTGCTGTGATGGCGCTGACGCTGGATGAAGCCCGCCAACAGGGACGTGTGGGTGAAACGCTGAATGGCTACATTGCGGCGGTTCAGCAGGATGCGGAAACCCTCACGCTGGTTAAACAGATTAATGAGGGGCGTACACGTCAATATCAGCTGCTGGCGCAGCAAAATAATATGACCACGCGCGACGTTGCCAGTATTGCGGGTTCCAAACTGGTTGAGAGAGCGAAATCAGGGGAATATGTACGAGGAATAAACGGTCATTGGTTGAAGAAGTAGCGGCGGCACCGACACAGTGCCACCGCGCAGGTTGAGGAGGGTTAGCTCAACCTGTTTTTTCGGGTAATCAGGCAGTCACGATCTGAGAAATCACCGCTTTCGCATCGCTGGCGGCTTTCGCTGCCACTTCAGGACCGTAACCGATACCTTCCGCAAACACGAACTGCACGTCAGTCAGACCCAGGAAGCCAAGGAACAGGGTCAGGTAAGGGGTCAGCAGGTCGCTTGGGGTGTCTTTATGGATACCACCACGGCTTGACAGAACCACGACTTTTTTGCCTTTGATAAGGCCTTCAGGACCCTGTTCGGTGTAACGGAACGTCACGCCAGCACGGGCAACCAGGTCGAAGTAGTTCTTCAACTGAGTGGGGATATTGAAGTTGTACATTGGCGCCGTGATCACGATGGTGTCATGGGCCTGCAGTTCAGCAATCAGTTCGTTGGACAGATCCAGCGCTTCCTGCTGACGAGGGGTCAGTGCGGCATCGGATGGACGCAGTGCGCCAACCAGCTCACCGTCCAGTACCGGGATTGGGTTAGCGGCCAGATCGCGCTCGGTCACTTCATCGCCAGGGTGGGCCGCTTTCCATTCGGAAACCAGGTGGTCTGCCAACTGGCCAGACTGTGAATAACCAGCAAGAATACTTGATTTCAGTACTAATACTTTGCTCATGGTTCTTTTTTCCTGTTTTGTCACGCGGATCACATACCGCTCAATAAGGAACACTTTACGGATAAATTGCCGACAGTGTAAGTGCGAGTTTTCGATAGCAATGTTCGAAAATCTTGAATAAGACGCGCCGGGCAATTAAAACCCTAAGTGCTTGTCTGTGTTACACTACGCAAAATTCTTATCCCCTGTTTAATCCATGTCGCCCGATGTCGCGGCGACAAAGCGAGCTTTACTACCATGTCTGATACGCCACAATCTGCCCTGACGCCGCTCTATTCGCGGCTGGATTCGCTGATGCTGCGCGACCGCCAGCGTCTGCAGCGCCGCCTTCAGGGAGCAAAAAAAATTAAAAATCCAACGGCGCTGAATGCGCTGATTGAGGAACTGAGTGGCGATATTGCGGCCTCAGAATTGCGGGTCAGTGCACGTCTTGCCGCCAGGCCAACTATCCGCTACCCGGAAAACTTACCCGTTAGCCAGAAGAAACAGGATATTGCTGACGCGATCCGCGATCACCAGGTGGTGATTGTGGCGGGGGAAACCGGTTCAGGTAAAACCACGCAGTTGCCGAAGATTTGCATGGAGCTGGGACGCGGTATTCGCGGGCTGATTGGTCACACCCAGCCGCGCCGCCTGGCAGCGCGTACCGTGGCCGATCGTATCGCCGCCGAACTGGAAACCTCGCTGGGTGGCTGTGTGGGTTATAAGGTGCGATTCAACGATCAGGTTGGCGACACCACGCAGGTCAAACTGATGACCGACGGCATACTGCTGGCTGAAATTCAGCAGGATCGCCTGCTGATGCAGTACGACACCATCATCATCGATGAAGCGCACGAGCGCAGCCTGAATATCGATTTTCTGTTGGGCTATCTGCGCGAGCTGCTGCCAAAACGCCCTGATCTGAAAGTGATCATCACGTCAGCGACCATCGACCCGCAGCGTTTTTCCCGACATTTCCACAACGCACCCGTGATTGAAGTTTCTGGCCGCACTTACCCGGTGGAAGTACGCTACCGCCCGGTGGTGGAAGATGCTGACGATACTGACCGCGATCAGCTTCAGGCTATTTTTGATGCGGTGGATGAACTGGGCAGAGAGAGTCGTGGCGATATCCTGATTTTCATGAGCGGCGAACGCGAAATTCGCGACACCGCTGATGCCCTGATGAAACGCGACCTGCCGCACACTGAGGTATTACCGCTCTACGCGCGTCTGTCGAATGCAGAACAGAACCGTGTGTTCCAGTCCCACGTTGGACGGCGCATTGTGCTGGCCACTAACGTAGCCGAAACGTCACTGACGGTGCCGGGCATTAAATATGTGATTGACCCGGGTACGGCGCGTATTAGCCGCTATAGCTTCCGTACTAAAGTGCAGCGCTTGCCGATTGAGCCGATATCACAGGCGTCAGCCAATCAGCGTAAAGGGCGTTGCGGGCGCGTATCCGAAGGGATCTGTATTCGTCTGTATGATGAAAATGATTTCCTCAGCCGTCCGGCCTTCACCGATCCGGAAATTCTGCGTACCAACCTGGCCTCCGTCATCCTGCAAATGACTGCGCTGGGGCTGGGTGATATTGCCGCCTTCCCGTTTGTGGAAGCCCCTGACCAACGCAATATTCAGGACGGTGTGCGCCTGCTGGAAGAGCTGGGTGCGATCACTCTGAATGAGAGCCAGCACTATCAGCTGACGACGTCGGGTCGTGCGCTGGCCCAACTCCCGGTTGACCCGCGTCTGGCAAAAATGGTGCTGGAAGCCCAGAAATATGGCTGCGTGCGTGAAGTGATGATCATTACCGCCGCGCTGTCGATTCAGGACCCGCGTGAACGTCCGGCCGAGAAAAAGCAGGCATCAGACGAAAAGCACCAGCGATTTGCCGATAAAGACTCTGATTTCATCGCCTTTGTTAACCTGTGGAACTACGTGCAGGAGCAGCAGAAAGCGCTGTCTTCCAGCCATTTCCGTCGTCAGTGTAAAACGGACTACCTGAACTACCTGCGGGTGCGCGAATGGCAGGACATCTACACGCAACTGCGTCAGGTGGTGCGTGAACTGGGGCTGCCAGTGAACAGTGCTCCCGCTGAAATTCGCGAGATCCATACTGCGCTACTCACCGGATTACTGTCTCATATTGGCCAGAAAGACGCTGATAAACAGGAGTTTACCGGTGCGCGTAATGCGCGTTTCGCCATTTTCCCTGGCTCTGGCCTGTTTAAGAAGCCGCCCAAGTGGACGATGGTGGCCGAACTGGTAGAAACCAGCCGCCTGTGGGGGCGCATTGCTGCCCGTATTGAGCCGGAGTGGATAGAGCCGGTGGCACAGCATCTGCTCAAACGCAGCTACAGTGAACCGCACTGGGAAAAAGGCCAGGGCGCGGTGATGGCCAATGAAAAAGTGACGCTTTACGGGCTGCCGATTGTCGCGGCGCGCAAGGTGAATTACGGCCAGATTGATCCGGTGCTGTCGCGTGAGCTGTTTATCCGTCATGCGCTGGTCGAAGGCGACTGGCAAACGCGCCATGCGTTCTTCAAGGCCAACCTCAAGCTGCGCACGGAAGTGGAAGAGCTGGAGCACAAATCCCGCCGCCGCGACATTCTGGTTGACGACGAAACGCTGTTTGATTTTTACGACCAGCGCATCAGCCACGAGGTGGTCTCTGCCCGGCATTTTGACAGTTGGTGGCGAACCGTCAGTCGCGAAGAGCCGGACCGCCTTAATTTTGCCCGCGAGATGTTGATCAAGCAGGGCGCGGAGAACGTCAGTAAGCTCGACTATCCGAACTTCTGGCATCAGGGCAACCTGAAGCTGCGTCTGAGCTATCAGTTTGAACCGGGTGCGGATGCGGATGGGGCCACGGTTTATGTTCCGCTGCCGTTGCTCAATCAGGTTGAAGAGAAGGGCTTTGAGTGGCAGATCCCGGGCGTGCGTCGGGAACTGGTGATTGCGCTGATCAAATCACTGCCTAAACCGCTGCGTCGTAACTTTGTCCCGGCGCCGAACTACGCTGAAGCATTTCTCGGACGAGCCACGCCGCTGGAGCTGCCGCTGCTGGAGTCGCTGGAACGTGAGTTCCGCCGCATGTCGGGCGTCACGCTGGATCGCGAAGCATGGCAATGGGAACAGGTGCCCGATCATCTTAAAATTACCTTCCGCATTATTGACGAAAATAACCACAAGCTGGCCGAAGGCAAAGATCTCTCTGCGCTGAAACTCCAGCTCAAAGGTAAGGTTCAGGAAACGCTGTCTAAAGTGGCCGATGACGGACTGGAACAGAATGGGCTGCATATCTGGAGCTTTGGCGATCTGCCGGACCATTTCGAGCAGAAGCGCGGCAATTACAGTGTGAAAGCCTGGCCTGCGCTGGTGGATGAGAAAGACAGCGTGGCGATCCGCCTGTTTGACTCTCAGCACGAACAGCAAAAAGCGATGTGGCGCGGGCAGCGGCGTTTACTGCTGCTGAATATTCCCTCACCGATTAAGTATCTGCACGAAAAATTACCGAATAAAGCCAAGCTGGGGCTGTATTTTAACCCTTACGGTAAGGTGCTGGATTTAATTGATGACTGTATTGCCTGTGGGGTCGATAAACTGATCGCTGAGTCGGGTGGCCCAAGCTGGCAGGAACAGGGATACGCGAAGCTGCATGATAAAGTGCGTGCTGAACTGAACGACACAGTAGTAGCCATCGCCAAAAAGGTCGAGCAGATCCTGACCTCGGTATTCAATATCAATAAACGTCTGAAAGGGCGCGTCGATATCACGATGGCGCTGGCGCTGTCGGATATCAAAGCGCAAATGAGTGGCCTGGTGTATCGCGGCTTCGTGACGGGCAACGGCTGGAAGCGCCTGGCTGATACCTTACGTTATTTACAGGCGATTGAACGCCGTATGGAAAAGCTGGCGGTTGATCCGCACAGCGATCGTGCGCGTATGCTTAAAGTCGAATCCGTTCAGCAGGCGTGGACACAGTGGTTCAACAAGCTGCCGCCGGAACGTAAAGATGATGAGGATGTGCAGGATATCCGCTGGATGATTGAAGAGCTGCGTGTCAGCTTCTTTGCTCAACAGTTAGGGACGCCTTTCCCTATCTCGGAAAAACGTATCCTACAGGCGATGGAGCAAGTGACGTTGTAACGAGGTGTTGAGTAATCATTACCCTGCCAGCCGGTTCATGCTGGCAGGGACAACGTTATAAATCGGTATTACTCTCCTGCTGGGAAGCGATACGTTGCGTATCGCCGCGATATTTTTCCACCAGCGCAGCGGCAATGGCCTCGGTTTCTGCATCGGCGATGCCGCTGTAATCAGACGGACGAAAGTGCATCTGAAACACCGCAATGACCTGTCGGGTAGTGGCATCCATGACGCCCGTTTGTGGGATTGAATAACCATAACGGGCCAGATAAGCCTGAATTTTAACGGGTGAACCGGTATCACTGGGTGCACGGCCCGCCAGAAACTGCTGTACGGTGCTGCTGTCCGGCCAGGCACCGATACCTTCATCGGCTAACTGTTTCCACGGAAAGAGTGGGCCAGGATCAACTTTTCGTGTGGGGGCCACATCGCTGTGACCGAGCACGTTATCCGGCGTAATATCATAGCGTTTGATGATATCGCTGGCGAGGCGGGCAAGCAGTTTGATTTGCCTGGCATCCCACGCATACCATTCCCGCTCCATTAAATTCTGTTCATAGCCCAGATTCACATTTTCGACGCCAATAGAGCTGTCATTCAGGTTCGTGCGACCATTCCAGGCGCTGACACCGGCATGCCATGCGCGCTTATCTTCGGCAACCAATTGATAAACCGTATTTTTGCTCAGTAACGGGTTGTTGGAAGAGGGCACGAGATAATGTGCACTGACATTACCCCGGGTGAGCAGACGCATTGAGTCAGTATCATTGGCGGCGGTGTAATGCAGGATCAGAAATCGCACACGCTCATTCTGGCTTAGGGAAGGGTGTTGTATGTTAACCAGATAACCCGTCCGTTGGAGCGGATTACCTGATTGCGGAAGACTTTGGTTTTTGGTGCAGCCTGCGATGAAGAAAATCAGGCTCATCAACGCTATTTTTTTCATACCTCATCCTTGATCACTGAAAAGTCAGTGACATTATCGACGAGGGACTTAAATAGAAATATCCACTAAATAGCGATAAAAACGGCGATGCCATGCCAGCGCATTTTTTACCGTGTCATCCTTATTGTGCCAGTGCTTCCAGGCTGTCACGAAATGCGGTCACAGCAATGGCCCGGTTATCCGCCAGATAACGATCTTTGGGCGCCGGGGCCGAACTCTGCACCGCGATCAGCTGCCAGTTGCCATCAACCTTTAACAATAACGGTGAACCGCTGTCACCCGGTAGCGTATCACACTGATGTGACAGCACATTTTTTTGCGCCCAACCGGTGATCAGACAGTCGTTGTGAGAGTAGAGCGTATCGAGATGGTCTTCCGGATAACCCGCCTGTGTGACGCGGCGACCTGTCATTTTTAACGCGGCAGTGAGATCTTTGCGCGACCCGGAAAACAATGGAATAGGGACAATCCCGGAAGGGGGATTACGCAGAATAATCAAGCCAAAATCATAAGGCGCAGCGGAAGCCGGGACAATCCAGCCATCACCATCAGCCTTCAGTTTTTTCCCCAGGGCCGGATCAACACGCGCTTCAATATCGTGGATCTCATAACGCCAGCTGCCGTTATCACTGGAGATAAAACGCAGGGCAACGGCTTTGTCGGGTTTTCCCGGTGGGGCAAGCAGGCAGTGTCCGGCGGTCAGCGCAAGATGAGGAGCAATCAGCGTCGCGCTGCACAGGTTGCCGCTTTCAGTTTCCAGCTGGCCAATGGCTTCCCAGGGTACAGAAGCTGTCTCGCTGACGGGCTGGCGGTCATCTTTACCAAAAAACAGTGTTTGCGTGTCAGCGTCGCTCCGCTCGGGATCTTCGGCATGGGTGTAACAGGACACGGTAAGGAAACCTATCAATAACACAGCGGTCAGACGCATATTTTTCTCAGGCTGGAAAAACGTTGATATCAGTGATTATGCTAGTGCAGTAACTATAGACGGATAGTGCTGGAAAAGGGAGATTAATTTGGAATATCAGCACGCTACAGCAACCCTGATTACAGGTAAAAGCTGGCGGCTACCAGGCCACATAAGATCATCACAGCCAGAATGATTTCGAATAAATAGCGACGAACCATCATCCGAAACTCCTTAAAGAAACACCCGGTAGAACCGGGTGTTTGAGTGAACTAATGTACGTGAGGTATAACACCCCGGCCGTCAGTCATTACGCTTTAGGAGCGGCTTTCTTCACTGCTTTGTGGTGTTTTTTAGCAGCCTGGGCTTTCTGAGCAGCAGGTTTGGTTGCTGCTTTATGGTGCTTTTTAGCAGCCTGAGCTTTCTGAGCTACAGGTTTGGTTGCTGCTTTGTGGTGTTTTTTAGCAGCCTGGGCTTTCTGAGCTACAGGTTTGGTTGCTGCTTTGTGGTGTTTTTTAGCAGCCTGAGCTTTCTGAGCTACAGGTTTTTTAGCCGCTTTGTGGTGCTTTTTAGCCGCCTGAGCTTTCTGTGCAGCTGCTTTTTTCGCTTTGTGGTGCTTTTTAGCGGCCTGGGCTTTCTGCACAGCCGCTTTCTTGTGTTTTTTCACATGCTTAACAGACGCTTTCACTGGTGCTGGAGCAGCGGTGGTGTTGGTAGCAGCAGCCACAGTCGGTGCAGCGGTGGTAGCTGGAGCAGCCGTTGTTTCAGCCGCGAAAGCAACAGAAGACAGACCCATTGTAGCAGCGACAACCAGAGCAAATAATTTTTTCATTGCAAAACCCTCAAGGTGTTTTTAGTTCAGGTGTCAGCCCACTCTGGGGCCGGTGAAAAGACTATAAGGGAATCAGTGAGGGCTTTCCGTGAGTGATTGGTATCGGCGTGTAACCGATTGTACAAGAGGGGCGATACGCAGAAAAAGGTCGAGGCATGCCTCGACCAGGGGTAGAAACGCGCAGGGGTCAGGCATGCCTCGACCAGGGGCAGAAACGTGTAGGGGTCAGGCACGCCTCGACCAGGGGTAGAAACGTGTAGGGGTCAGGCATGCCTCGGCCAGGGGCAGGAACGTGTAGGGGTCAGGCACGCCTGACCCACAGGCAGGTTACTTCAAATAACGGCTTTCCAGGTGCTGGCGGAAATAGTGCGGATTCAGATCTTCCCCGGTGGCATTTTCAATCAACTGGCGGGTGCTGAAACGGCTGCCATGCTGCCAGATATTCTGCTGTAACCAGTCAAACACCGGCTGGAGGTCACCCTGACGGATCTGTTCATCAACCTGCGGGATCGCCCGCTTCACGGCCTGGAACAACTGTGCAGCATACATCGCGCCCAGTGTATACGTTGGGAAGTAACCGAATGCACCGTCCGTCCAGTGAATATCCTGCATACAACCGTCACGGTAATTGCCACGCGTATCCAGGCCCAGCCAGGCCAGCATTTTCTCGTCCCACAGCGCCGGGATATCCTCGACTTCAATCTCGCCGCTAATGAGTGCACGTTCAATTTCATAGCGCAGAATAATGTGTGCCGGATAGCTGACCTCATCGGCATCCACGCGGATAAACCCAGGCTTCACACGCTGGTTCAGAGCAATAAAGTTCGCTTCATTGAGTTCCGGGCGGTCGCCCAGCAGCAACTGTACCTGCGGGCGGATCAGGCTGAGGAATTCAGGGCTGCGGCCGAGCTGCTTTTCAAAGAACAGGCTTTGCGATTCGTGAATGGCGGTTGATCGCGCCAGCGCCACGGGTTGATTGGCCCACTGCTTAGGCAGATTTTGCTCGTAGCGCGCGTGCCCGGTTTCATGGATAACTCCCATCATGGCGCTGATAAACTCGGCTTCGTTATAGCGCGTGGTGATACGGACATCCTCGGGTACGCCACCACAGAAGGGATGCGCACTGATATCAAGGCGCCCGGCGTTAAAATCAAAACCCAACTGTTGCATAATCGCCAGACCCAGCTGTTGCTGTGATGCCTGGGGGAAAGGCCCTTCAGGGCGATCGACAATTTCGCCTGCCTGCTGTTCAACGATCTGCTGTAACAGATTCGGCAGCCACTGCTTCAGGTCACCAAAGGTTTTATCCAGTTTGGCGCTGGTCATACCGGGTTCGAACACATCCAGCAGGGCATCGTAACGCGATTTTCCACTGGCCTGCGCGCGGATTTCAGCCTCCTCACGGCTCAGCTTTACCACTTCTTTCAGATTGGCGGAAAACCCGGTCCAGTCATTGGCCGGACGCTGCTGGCGCCAGGCATGTTCACAGCGCGATCCCACAATAGACTTGGCTTCTACCAATGAAGCCGGCAGCAACGAGGCCTGCTGCCAGGCGCGCTGCATTTCTGCCAGGTTGGCCTGTGCCACATCATCCAGATCTTCCTGCTGTGCCTGTTGCAGCCAGACACCCACCTCTTTCGCGGTGAGGATTTCATGGCGCAGGACGCTCAGCTCCGCCAGCGCTTCACCGCGCGCGCGGCTGCCGCCCGCGGGCATCATGGTCATCATATCCCAGCCTGCAATGGCCGACAGATGGCCGAAGCGGGAAAGGCGCTGGAAGGTACGTGTCAGGTGAGCATAGGAAGAAGACATAGATTTCCTTATTGAGAGTTTAAGAGTGCAGAGCGGGGGTCACTGGCCAGCAAAAACGCACGCTGGCGCCCCCAAGCGGACTGCTGTCGATGATGACATAGCCGCCAAAAGCCTGGGCGATCGAGTGGACAATGGCCAGGCCAAGTCCACAGCCTCCGGTCGCGCGGTCGCGGCTGGGATCAAGGCGTACAAAGGGTTCAAAGACCCGCTGACGTTCGTCCAGTGGGATCCCCGGACCGTCATCCTCAACCTGCAAGAACGCCATATCGCCATCAAACCACAGGCCGACCCGCAGACGTTGATCGGCATAACGCAGGGCATTATTCACCAGATTATCGAGCACGCGCTCCATCAGACGGGTATCGGCAACGCCAATATTCTCGCGCTGCGGCGTATCCAGGGCAATATCAAACGCCGGCTTAACCGAACGGATATCGTCCAGTCGTTCATGCAGCCACTGGGCCAGATCGAGCGTTTGCAAATTCAGGTTAACCTGCGGACGGTCCAGACGGGCATACGTCAACAGCTCCTCGATCAGTGACTCCAGCTGGCCGATATCGCGATTAAGCGCCGCAGACTCGGCTTCCGTCAGGTTATCACTCATTTCCAGGCGGTAACGCAGGCGAACCAGCGGGGTGCGTAATTCATGCGCGATGCCGTCAATCAGCTGTTTCTTACTGGTGACCAGCGTGTTGATATTATCGGCCATCTGGTTAAATGCCACGCCAAGGCGCAGCAGGCTGGAGGTGCTGTCGAAATGAATACGTTCCTCGAGGTGCCCCTGACCAAAGCGTTGCGCGGCATTCTCCAGCTTTAACATGTCCTGCCAGTGCGGTCGCATCCAGATAAACACGGGCAACGCCAGTGAAATACCGATAAACGCCAGCAGCGCGATATCCAGAATGCGCATCTCATGCAGGTAAAACAGGTAGGGAATGGGGCCGACGGCCAGCACATAGTGGCTGCGCGGAATATGCTGTAAGAAGGTGTATTCATCGTCCAGCGCCACGATCTCACCCGAACGCAGGCGGCGCAGCGTCCCGGGGTCGAGCTGGTATTTGCTCATTGGCTCAATATGCAGCTTAAATGACAAATTGAGGTCGAGGTTGTCGATGGTTTTATTCCAGTCGCGCGGGGGGATCTCCCTCAGCTCACTGCGCATCAGGTACAGCGAGCTTTTCATCAGATCGTCCATCGACTGTCGCCCGGCGCGCTCGGCGGTAAATTTGTACACCAGCCCGACCAGCATTGCCATCACCAGGAAACAGACAAACAGCAGCAGGTAAAACTGAATAAACAGTTTTTTCATTGTGCGTCCCAGGCGTGCGGCGCAAACAGATATCCCTTATTGCGGATGGTTTTAATCCGATAAGGCTCGGTGGCGCTGTCCAGCAGCTTCTTACGCAGGCGGGAAATCGCCACATCAATACTGCGGTCCATGCCGTCGTAGCTGACGCCGCGCAGCGTTTTTAGCAGCGCATCACGATTAAGAATGGTGCCTGCATGGGTTGCCAGCTCCCAGAGTAGGTCGAAATCGGCGGTGGAGAGGGCGACAATCTCATCGGAAAGCGTGACCTGGCGGTTAATCGGATCGATGCTTAAGGTGCCAAAACGCAGGGCTTTCTGACCCGCAATCCCAGGGGCTATCTCTTCATGCTGGCTATTGATCCCTGCCTGGCGCAGATGCAGCCGCAGACGTGCAAGGAGCACCGCAGGCGGCGTGGTCTTGAGAATATAGTCGTTTGCCCCCATCTCCAGCGACAGAATATGATTCATATCGCTGTCCAGCGACGTCAGCAGCACGATAGGGCCTGACCAGCTGTGACGCGTACGCAAATCGCGGCACAGCGTCATGCCATCTTTGCCTGGCAGCATAATGTCCAGCATCACCAGGTCAGGATTCGCGGCAGCAATAGTCTCTTCCGCGCGATCGCCACGGCTTTCTACAATAACGTCAATGTCATGCCGGCCCAGATAGGCAGCAATCAGTTCACCAACATCTTTATCATCTTCGACAAATACAATTTTGTTCATAGGGCCGGGTATCAGGCTATTGGAAACCGTAGCTTATCCTTTCCTGGTCGCAACGACCATTAATCAGCGCTAAATGTTAGGGGGAATGTAGTACAAACTCAGTCGAATATGTCATTATATCCCGCGCCTGAAAGGGTGTGCGGTGTCGAGCCCGGTCAGGGCTGTTCTTGCGTCGAAATGGATAAGGAGATAAGAGTGTCAGAAGAGAAGCTGGCTGCAGCAGAGTACAGTGATCGTATCTGCCTCAACTATATCGATTTCCTCTCCGCATCCTGTAAAAAACGCTGGAGCTTTGTTGACGCCATCTATGGTGTGATCCCGTTTTTTGGCATGATTACCCGCAAGTCAGCCACCAGCCCGCCTTCATCATCCGAACCGCTGAAAGACCTCGCGCTGCAAATCATCTCGACCCAGGTCAGCGATGAAATCAATATCGCCCGTCTGATCACCCTGGCGCAACAGCAGCACATTGGGCAGTTTGATATCCTGATGCCTTACCCCTTGTCCGAATCACAGCTGGTTGCTATTCGCCAGGAGTACGCCAGGCCGCTCAAGCTTGAGCAGCTCGACGATCGCCTTAGCGTGATACTCCCGCAGCTGACACACTGACCCTTAACGGGTCAGCATCCAGACGGCAGGCAGGGCGGTGATCACCAGCAGCACCATGATCGATTTTTCAACGCGGTGCAATGACGTCCCGGCGCGGCCGCCACGGCGGGCAAACAGAAACAACACCATCCCCGGCGCGTAAAGCACTACCGACAGCAGCAGATGCATCGGGCCCGACGCGTACAGCAGCCACACACCATAGACGCTGGCACCCAGCGCCACCATCATCGCCCCGGGTTTATTTAATTCACGCGCGACCTTAAACAGATAAGCACCGACCAGCAGATAGGGCACCAGAATCATCTCAGAAGCAATGGTCAGCAATGTGTTGTAATCGGAGCCGGTCAGCCAGATCAGGATCAGACACACCTGCACACAGCCATTGGTCAGCCACAGCGATGCAGAAGGAGCTCCCCGTACATTCTGCCGACTCAGACCGCGTGGGAACGCGCCATGCTGTGCCGCCACCAGCGGCACTTCCGCTGCCATGATGGTCCAGCTCAGATAAGCTCCGCAGACAGAAACAATCAGGCCGCTGACAATCACCAGGTTGCCCCAGGGGCCGATCAGGGCGGTCATCAATCCGGCCATTGAGGGATTGCGCATTTCAGCCAGTTCGGCACGCGGGACGATCCCGAGTGACAGCAGCGTCACCAGCAGGTAGATCGCCAGCGCCGCCGTGACCGCCAGCAGCGTGGCACGTCCCACGTCACGACGGTTTCGCGCACGCGATGAAACGACCACCGCACCTTCAATACCGATAAATACCCACAGCGTAATCAGCATTGTGTCTTTCACCTGCTGCCAGACCGGTTTCCCCAGTGCGACGCCGCTGAAATCGAAGCGAAAACGATCGTAATGGAACGCGGCAATGGCCAGCAGGACAAATAAGCCCAACGGCAGCAGTTTGCCCAACGTTGCGATCAGATTAATGCTGGCCGCCGTCTGCACACCGCGCAGCACCAGCGCATGCACCAGCCACAGCAGGATTGAGGCTGCAAGCATGGCCTGCCAGGTGTTGCCATCGCCAAAAATGATATGGCCGGGAGAGTCAGTAAAGAAGCTCATGGCGGAGAAAACGATCACCAGGTAGGACACATTGGCAATCACGGCACACAGCCAGTAACCCCAGGCAGAACAGAAGCCAATCAGTTCGCCAAATCCCGCCTTTGCATAAGTGAAAATGCCGCCATCTAACTCGGGTTTCAAGCGGCTCAGCAGCAGCATGGCCAGCGCCAGTAGCACGATCCCCACACCGGTGATGGCCCAGCCAATCAGCAGGGCAGCCGGGCTGGCGACCGCCGCCATATTTTGTGGCAGGCTAAACACGCCCGCGCCTAACATAGAACTGAGTACCAGCGCCGTCAGCGCGGTGAGACCTAACTTTTTGTCCAAGAAAAACTCCGGTTACAGAATAAAACACCAGTTGTAACGACCATGTTGGTTTTAACTCAGGATGTGAGGCCGGAAAAAGCAACGAAACGCCTGAAAGTGGCGGGGGATTTTACGGATAGCGGCGGCAGGATGCAATGACTTACTATGCAAAAAGAGACGGGAATTATTCAGAACGACGGGGCAACCAGGCAGTTGCCCCGCAAAGAGACGTTACTTAAAGAGATCCGCAGAGACGGTCAGGTTACCGCCGCTCTGATTCGACCACTGACGGGTGACGTGATAATACTTGGCACCTTTAGCGATCGCACGGCGACCCACTTCTTCAGACACTTCAGTCGGGGTGCTGTAGTGGCCGGTGAAGGTCACGCTATCGTACGGCTGCATCTGCGCCGCAGTAATGGCATTCACTTCCTGCACACTTTTGCCATCCGGGCGAGTCACGGTGTAACGCTTACCGGTTGAGCTTTGGGTTTCATAGAAACGGCCCACTTTGTTGCTTGGGGTTTCATTGGATGCCACACCCGGTAGTTCAACCGTTTTCGCTGCCGCACCGCCCGCTGCCAGCGCGGCTTTACCTGCTTCGGAATCCGCCGGGATCAGGTTAGGAGACTGCACCTGACGCTTAGGCGCATCGGCTTTATAGATGTAAGCCGTGATAATCTGATTGCCACCGCTGTTGGTGTCGATCTGACGCACGATAAAGAAAGACTCTGCGCCTTTCTCTTTTGCTGCACGGGTAATGGCATCATTGACATCAGGCTGGCTGCGGAAAAAGCCGCTGGCGCTGACGGTGTCGTAAGGCTCAATAGTAAACGCTTCTGCTTTGGTCAGCTCACGTACGCCATTAATGATGCGATCTTTATTTTTCGGCGCAACAGGCGCATCGGCATGATAGAGATCGGCCGTCACATTCCAGTTGCCGCCGTTGCCGTTGGTATCGTTGATACCCTGAATATAGTAAGAGGCTGCACCAAGCGCATCAGCACGTTTTGATACGGCATCGCTGGCCTCGTAGATGGCATTAAAACGCCCGCTAATGGTGATCCGATCAAACGGTTTCAGCGCAGCGGCTTTCTCCGGCGTCAGTTCCTGCGCCGCATGGGCGGTCAATGCTGTGAGTGACAACAGGGCTGATGCCAGAATGGTATTCTTCAGCTTCATAAAAATTAATCCTTCGCCTTACGCAAAAAATGAGTACAAAAACGTGCTGGACTCTTGATGTGTAACAGATTAGCGGATGATTATTGCATGTAATAATGTTCGCTGTCTCAGCCATTTTGTGGGGATTTGATGTCAGTACAATTCCCGTTTTCAGAATAATGAAGAAAGCTGGCTGAATCGTGTCATTTTTCAAACATTAACCACTTAAGCTGGTAATTGTTAACACTTATACCGTTAACACATTGTTAATCAATGTTTTTTGATAACGTTTGTCGGTAAATGTTAAATTTTATCGTAGCAGATAATGCGTTCTTTACATCCTGATTCAGGCTCAATATATCGCTGGAGGGGGTCTGTACTGCTTTTTATCGGTTAGTCATCACCAGACACTGACTGTGGGTGGATCGGAACACTTATTTTCAGTAGGTTATAACCAGTTTGAACCTGTTACGTTTCGGTCATAAGGGCCGGGACGATGAGAACAAACCATCGTACTCTCTGAAGAAAAGGGAAGATTATGCTTATTGGTATTACCAAAGAGCGGTTGCCCAACGAAGCCCGTGCTGCTGCGACACCAAAAACGGTTGAACAGTTATTAGCTCTGGGTTTTAGCGTCGCTGTAGAAAGCGGCGCGGGTAAACTCGCCAGTTTTGAAGACGCGGCCTTTGAAGCGGCTGGCGCAACCATTACCGATTCGGTGAATGTCTGGCAGTCCGATATCGTATTAAAAGTGAATGCGCCGACCGACGAAGAGATTGCTCTGACGCGTGCCGGAAGCACGCTGGTGAGCTTTATCTGGCCTGCGCAAAACCCGGAACTGCTGGCAAAACTGGCCGCGCGTAACGTCACCGTGATGTCTATGGATGCCGTGCCGCGTATCTCGCGTGCGCAGTCTCTTGATGCGCTCAGTTCGATGGCAAACATCGCCGGTTATCGTGCGATTGTTGAGGCTGCGCATGAATTTGGCCGATTCTTTACCGGGCAGATTACCGCCGCCGGTAAAGTGCCACCTGCGAAAGTGATGGTGATTGGTGCCGGAGTGGCCGGTCTGGCCGCTATCGGCGCAGGCCGCAGCCTGGGCGCTATCGTACGAGCCTTTGATACTCGCCCTGAAGTGAAAGAGCAGGTCCAGAGTATGGGCGCGGAGTTCCTCGAACTTGATTTTGAGGAAGAAGCGGGCAGCGGTGATGGTTATGCCAAAGTCATGTCGGAAGCCTTTATTAAGGCCGAAATGGCGCTGTTTGCGGCTCAGGCGGAAGAAGTGGACATCATTGTCACCACCGCGCTGATCCCGGGCAAACCGGCACCGACGCTGATCACCGCAGAAATGGTTGCCTCCATGAAACCGGGCAGCGTGATCGTCGATCTGGCTGCGCAAAACGGCGGTAACTGTGAGTTGACCGTGGCCGATACCATCACCACCAGCCCGAACGGGGTGAAAATCATCGGTTACACCGATCTGCCAAGTCGTCTGCCGACTCAGTCTTCTCAGCTTTATGGCACCAATCTGGTGAACCTGATGAAGCTGCTGTGCAAAGAGAAGAACGGTGAAATCACCATCGACTTTGACGATGTGGTGATCCGCGGTGTGACCGTGATCCGTGATGGCGAAATCACCTGGCCTGCACCGCCAATTCAGGTGTCTGCTGCGCCGAAAGCAGCCAAAGTGGAAACCCCGATCGAAAAACCGGTGGAAAAACCTGTCTCACCGCTGCGTAAATACGGGCTGCTGGTGCTGACGATTGTGCTGTTTGGCTGGCTGGCCAATGTGGCTCCACCTGAGTTCCTTTCGCACTTCACCGTCTTTGCGCTCTCCTGCGTGGTGGGTTACTACGTGGTGTGGAACGTCAGTCATGCCCTGCATACGCCGCTGATGTCGGTGACCAATGCCATTTCAGGCATTATCGTCGTCGGTGCCGTGTTGCAGATTGGTCATGGCGGCTGGGTCAGCTTCCTGTCCTTCGTTGCGGTGCTGATTGCCAGCATCAATATCTTTGGTGGCTTTACCGTCACCCAGCGCATGCTGAAAATGTTCCGTAAAAACTGAGGGGAAGTCCATGTCTGGCGGATTAGTGACAGCAGCTTATATCATCGCTGCGATCCTGTTTATTTGCAGCCTTGCCGGGTTGTCTAAACATGAGACCTCGAAGCAGGGGAATATTTTTGGCGTAAGCGGAATGGCGCTGGCGCTGGTGGTAACCATCTTCGGTCCGGATACGGGCAACGTTGCCTGGATCCTGCTGGCGATGGTGATCGGTGGTGCTATCGGTATTCGTCTGGCGAAGAAAGTCGAAATGACCGAAATGCCAGAGCTGGTGGCCATGCTGCACAGCTTTGTGGGGCTGGCTGCCGTGTTGGTCGGTGTTAACAGCTACCTGGACCACGGCCCGGGCCTGCTTCCGGTGATGGAAAACATCCATCTGACCGAGATCTTCATCGGTATCTTTATCGGTGCGGTGACCTTTACCGGTTCTATCGTGGCCTTTGGTAAGCTGTGCGGCAAAATTTCTTCCCGCCCGCTGGCGTTGCCACATCGTCATAAGCTCAACCTGCTGGCACTGGTGGTTTCACTGGCGCTGTTGATTATGTTTGTGCGCAGTGACAGCACCGGAACCCAGGCCTTTGCGCTGGTGGTAATGACGCTGATCGCTCTGGCGTTCGGCTGGCATCTGGTGGCGTCTATCGGCGGTGCGGATATGCCTGTCGTGGTCTCCATGCTGAACTCCTACTCGGGTTGGGCGGCAGCGGCGGCGGGCTTTATGCTCAGCAACGACCTGCTGATCGTCACCGGAGCGCTGGTCGGTTCGAGCGGTGCCATCCTCTCTTACATTATGTGTAAGGCGATGAACCGTTCATTCTTTAGCGTGATTGCAGGCGGGTTTGGTACTGACAGCAGCTCAACCGGTGAAGGCGAAGAGATGGGCGAGTATCGCGAAATCGATGCCGCGGGCACCGCTGAACTGCTGAAAAACTCCACCACGGTGGTTATCACCCCAGGCTACGGCATGGCGGTGGCGCAGGCTCAGTATCCGGTGGCAGAAATCACCGCCAAACTGCGTGAGCGCGGCATCAAGGTGCGTTTCGGTATTCACCCGGTAGCGGGTCGTCTGCCTGGTCACATGAACGTCCTGCTGGCCGAAGCCAAAGTGCCGTATGACATCGTGCTGGAAATGGATGAGATCAACGATGATTTCAGCGATACGGATACCGTACTGGTTATCGGCGCCAATGACACCGTCAACCCGGCGGCACAGGAAGACCCACGCAGCCCAATCGCGGGTATGCCCGTGCTGGAGGTGTGGAAAGCGCAGAATGTGGTGGTGTTTAAGCGTTCGATGAATACCGGCTATGCCGGTGTGCAGAACCCGCTGTTCTTCAAAGAGAACACCCAGATGCTGTTCGGTGATGCGAAAGCAACGGTAGAAGCGATTCTGAAAGCGCTGTAACAAACCGTGGGGCGTCAGAACCAGCGTGGCCCCCTACAACAAGAGCTGACCCTTGATACGGGTCAGCTCTTTTTTTTGCCGGTGATCTAGCCCCGGCTATCCGGGTTCTGCTCGCCGATAAACCAGTACCACAGCGGGATAGACAGCAGCACGGTAAACACCGAGCTGTATATCAGGATCATAAAGAACTCAGAAACATACAGCTCCACCGGCCAGGTAGAGAAGGGCATATTATATTCATCGATGGCACCACCGATGATCGCTTTGGTCATCACGATAGCGGCGCACACCCACAGGCAGGCCTGTGCGATAAAGAAATTCCGGCGTTTTTTGCCCGGAGGGAATAATGACATGATGTGTACTCCTTTACTGTTTTCTAAAATTTAACGTCAAGTGGCATCAACGTTACCCGCCCGACTGATGTGGACATTGTAGCGTTTCTTCCACGCGGGCCGAAAGCGCTGAAATTACATTCCTGCGAGTGTCGCATATTCATTTCAGGCGTAAGCAGTGACTAAAATAAAAATAACAACCTTAGAAAGAGAATGAAAAAACAGGCGGTGCGCGCGGTTGTACAATACCCGGGAAGAAGGCGGAGGGGAGCCAGGATTCATAGCGTGAGGGTGGCATCCGTAACGTCAGACGGTACAGCAGCCAAACTAGCGGGATAAAGACGATGAGCAGTACGGGGAAATGTGCCAGCAGCTGGCAATAACCGCAGGCAACGTCATCCATCATACCCATACCGGCAGGCATCGCATGATGCTGAGCGTAATCGGACGGGGGCGTTGTTGCCATCGACGGTGGCGCTGAGTGCAGGGTAGCCATCTCATCCATCGTCATGCCGCTCATGTCTCCATGATGCATCGACACCATCGATGAGTGATCTTCACGGGCAGAGGCATCCGGTGTTGATACACGCTGATGTTCCAGACTTTTAGAGACATCCGGTGCAATGAACAGCAGCAGGATCGCCATAATAGCGATAAATGCCGGTATTCGACGCTGCGACAGGCGATAAAAAGAAACCAACAGTCAACCTATAGCAGAGTGAAAAGATAGATGAAGTGTAGCGATTTTTATTCCCGATGTTAATGGGAAATTTAATTAATCATCTTCTTGCTGTTTTATTTTTTAATGAATCTCATTACAGGGTGAATACCCGCGATAAATAGCCTGTGCTGTTGAGTGACAGTACAGGGTTTGTCCCGCCAGTGGGACAGTGTTTGGTAGTGTTTTTCCCATCGGGCTCTGTTTAGATAAGACTCCGGCCGGAACCGACAGTTATTTTATTGTTACCGGAGAACACCCATGAATATTATCGCCATCACCGCCTGTCCCACCGGGGTGGCCCACACTTATCTGGCCGAAAGTAATTTGAAAAAAGCCGCCAGAAAGCTGGGCCTTTCCCTGCGAGTGGAGACTCAGGGTGCTATTGAGAGCAAGTACATCCTCAGCCCTGATGATATTTCTGCCGCAGATATTGTTCTGATCGCCGCCGATAAAAAAGTTGATATGGCGCGTTTTCAGAACAAGAACATCGTCGAAGTCCCGGTAGCCCGGGCGGCAAGAGACGCCGAAGGGCTGCTCAATGCCATCACTGCCGGGGAATTAGCCCCACACCGGCTGGAGATTGCCAGCGAAGAGGGTGATGTGGTGCCCGTTGTCAGTGGCAACAGCTGGTATTCCAGCATCTATGTCCACCTTATTACCGGGGTCAATCTGATGATCCCATTCGTGGTTGCCGGAGGGATACTGATTGCTCTCAGTTTCTCATTTGGGATCACCGCTGCCACGCCGGGTGATGCCAACTTCAGCCCGCTGGCGAAAATGCTGTCCGATATCGGCGGGGGATCGGCATTTGCCCTGATGCTGCCGATCCTGTCACTGGGAATCAGCCAGTCCATCAGCGGGAAAATGGGGATTGTCTCCGGTGCGGTGGGCGGCATGATGGCCATTCACACCGGGTCGGGCTTTCTGGGCGCACTGCTGGCGGGTTTTTTGGCGGGTTACGTCACGCTGATGATTGTCCGCTACATTCGTCTGCCAGAGGTGATTGCCGGGCTGAAGCCGATTTTGATTGTGCCGTTACTGAGCGTGCTGATTACCGGGGCGCTGATGGTGTGGCTGATTGGCGAGCCGATTAAATTACTGCTTGGCTGGTTGACGGACTTCCTCAATGCATTGGGGCACACCAACTCGGCCATTCTTGGCCTGCTGTTTGGCATGATGGTAGCCTTTGATATGGGCGGGCCATTGAATAAAACCGTGTGTATGTTTGCCATCGGCCTGATGTCCAGCGGCATTTATGGGCCGATTGCCGCTTGTATGGCTGCCGGAATGGTGCCGCCGCTGGGGATAGCGCTCGCCACAGTGCTGTTCCGGCGTAAATTCAGCCGCAGCGAACGTGAGACGGGCAAAGTGACGTGGGTGCTGGGGCTGTCGTTTATTACTGAAGGGGCTATTCCCTATGCGGTGTCCGATCCGCTACGGGTGATCCCGGCGATTGTGGCGGGCTCTGGGCTGGCCGGTGCGTTATCGATGGCGCTGGGTTGTGCATCGCGTGCACCTCATGGCGGTATTTTTGTGATGTTTATTCCGAATGTGATCGCTAATCTGGCCGCGTATCTGCTGGCTATTGCTGCAGGGTCACTGCTGACGGCGTTAATTCTGTGGTTCCTGAAAAAGGACGTGGTGGAAACGGCAACGTCATCATAGCGGAGGGAAGGGAGAGGGCGAGCCTGGGAGCAGGCTCGCCCGTGGTCATTAATCGTCTTCGTCATCATCCAGTTCGACCGGAGAGGCGAAACCGTCAGGCTTGATCGCCAGCAGGTCACAGCGCAGGTGGTCAATAACCTGCTCGGCGGTATTCCCAAGGAACGCTGCCGATAGCCCGGTACGGCCGATAGTGCCGAGCACCACCACACCGGCATCAAGGTGTGCGGCCAGCTCTGGTATCACCTCTTCAGGCAGCCCTTTCTCCACATGGGTGAACTTCTCATCAATGGAGAATGACTGACGCAGCGCCTTCATCGCCACCAGATGCTGACCACGGATGGCATCGTTATAAACGCTCGGATCAAAGTCTGGCAGCTCAATGGCGATATTGATTGGTGTAACAGGGTAAGCGCCGACCAGATGCACTTCGGTATGGTTAACCCGTTCGGCCAGCTCCAGCGTTTCTCTGACCAGCTTGCTGTTTAACGGATCGTGATGTGGCTCTTCGCTGGCGAGGTTTACTGCGACTACCGCCTTGCCGCCTTCTGGCCAGGCCTGATCTTTCACCATCCAGACCGGGCACGGGCATTTGCGCAGCAGGTGCCAGTCGGTTGGGGTAAACACCACCGCCTGTAAGCGGTCATGCTGGTGGGCCATCTTAATCACCAGATCGTGTTTGCTGTTCAGCACTTCCTGGATAATCGCTTCGAACGGACGATTATGCCAAATCACCTTGATATCAATCTGCACGCCGGCCGCAAGATAGGCCTGCGCCTGTTCACGGATCCACTCAGTGCGTTGGCTGATCACCCCTTTACGCATGGTGACGCGTTCATCGGGTGAAAGCAGCGTGGTCATCTCATAGGAGAAGTCGTAAATGGGAAGAAAACAGGTAATCTTACCGCCAAGCCGCTGATTAAGGTAAACAGCGCGACGAAGTGCGGGCTGGTCGTCCTGTTGTGGATCGATCGCCACCAGAATGTTTTGATATTGAGCCATAACGGTTTCTCCTTACACTGAGCGTGTCAGCTTAAAGATAGCCCAATCGAGGCAAAGGAAGAAGGGGAAAAGTTGTTGCCGGATCAATAAAATAAGAAATATCGATCCGGCGCGGGTCAGGCGATGGCACGGCTCTGGCCTGCCAGTTCTGACAGAATTTCATGATTTTCGATGGTGATGTATTTTCCTTTCACCGCCAGCATGCCGCTTTTCTGGAAGCGACCGAGCAGACGGCTGATGGTTTCTACCGTCAATCCAAGATAGTTACCAATATCACCACGGGTCATGGTCAGACGGAATTCACGCTGTGAGAAACCACGCTGGCCGAAGCGGCGCGACAGACCGTAAATAAAGGCGGCCAGACGTTCTTCCGCATTTTTCTTCGACAACAGCAGGATCATTTCCTGGTCGCCCTTAATTTCGCCGCTCATCAGGCGCATCATCTGCTGACGCAGGCTGGGCATTTTACCGGAAAGGTCGTCGAGGGTTTCGAAAGGAATTTCGCAAACCATGGCGGTTTCTAACGCCTGAGCAAAGCTGGGGTGCTGGTTACCGCTGATAGCATCAAAGCCGACCAGGTCACCCGCCAGATGGAAGCCGGTAATCTGTTCATCACCCTGTTCGGTGATGGTGTAGCTTTTAATGGTCCCGGAGCGAATCGCGTACAGTGAACGCAGTTCGTCACCCGCTTTAAACAGCGTTTGTCCTTTCTGAATCGGTTTTTTACGCTCGATGATGTTATCAAGCTGGTCCAGCTCATGCTCGTTAAGCGTGAAGGGAATACAAAGCTGACTGATGCTGCAATCCTGGCAGTGAATGGCGCAACCACCCGATTGTATGCGTCTAGTGATAATTCGCTTTTCCGGAATCATAATGTACGCTCGATGATAATTGACTGACATCAATTTACCATTTTTCCCGCACACAAGGGAACTCATCTGAGCAGTTTTAGGCACAATAAATATGTGGACGTTATTAATAATCGTCATCTCTGTAAAAGTTGTGTGAAAAACAATCTGTAATCAGATGATTCGCAGGCTAACCTCCGCCAAATAGGCTTGATATCCGATTTTTTAGTTAAGCTCACCACAGAATCCACCTCCATGATCCGTATCAATAAGCGGACAAACACAACCCGAATGAAGCCTGTCCGTTTTTTGCTAAACTCACAGCTGTAGAAAAATGCAGAAAACGCGCGCAGGGCGCGTATTGATCGGGGATAACGTGATGAGCAACAACGCTGATGAGCTGGAGCTGTTTAAACAGGCGATGGGAGACGTTAAGCCACTGAAAGCCTGTTCCAGCACCTTATGGTTACCTTCTTCACAAAATAAAGTGCGCCAGGTGCTCGATCCACAGCTGGATAATCCGCTGACCACTGGCCTGCTGGATATCGTCCCGTTGACCACGCCGCTGGAATACAAAGCGGAAGGAATTCAACAGGGCGTGCTGGACAAACTCTTTCAGGGAAAATACCCGCCGCAGGCCACGCTGAATCTCATTCGTTACACCGTCGAACAGTGCCGTCAGGCCCTGTATCTGTTTATGTTGCAGTGCGTACAGGATGGTCTGCGCAATGTGTTGATCGTGCATGGAAAAGGGCGTGATGATGCCTCACATGCCAATATCGTGCGCAGCTATCTGATGCGCTGGCTGCCGCAGTTTGAGGATGTACAGGCATTTTGCTGCGCCCGGTCACAGGATGGCGGCACGGGGGCCTGCTACGTTGGGTTGCGTAAGAATGAACAGGCACGGCTGGAAAACCGTGAACGTCATGCCAAACGCAGTCGATGATATGTCAGCCTGAATGGGATTTTCGGATCGTGGCCAGCAGGATCTCGGCACTCAGTGTCAGAGGCGCACCAGAGCGGGTCATGATGCCGACTGCTTCGCCGGGGCCATGTGAGGCAATCGGCAGCGCAGCCAGCGCATTATGCAGCAAGTCTTCTTTAATCGCGCCCGATGGCACAAACCACACATAGTTGTAACGCAACGCCAGTTGGCGGGCCAGCGACGTTGAGGATGTCTCCACCAGGGTGCCTGGCAACGTGCAACCTTGTTCTTTCAGCATGGCTTCGGCAATGCGACGCGGGGCGGTGCCCTCCGGTGAAATGACCACGGGCCAGGAGAGCGCTTTAGAAAGCGTGACATTGTCACTTAATAGTGGATGATCTGGCCGTACCACCAGGCGCAAGGACTCCAGAAAAAGCAGTTCGTAGGTCAACCCGGCCATCAAATCGGGATCGGCCATGCGCCCAATCCCAACGTCAAATTCTCCGGCTTTAAGCGCAGCGATCAGTACATTGTTGTGCAGCGTTGCCACTTGCACAATCGCCTGTGGCTGTTGCTGGTGAAAGCGATCGAGAATTGACGGCAACATTCCCAGCGCCACAGTGGTCAGCACGCCAAGGCGCATCACTTCAGGGGATTTTTCGTGCGGTAATGTAAACGACTGCCCGGCATGATTAAGTGCATCAAGAACACGTACCGCGTGCGTGAGAAACTGTTCTCCCATTGTGGTTAGCTGTGCACCCAAACGCCCGCGTTCAAACAGCCGCACACCCGCCAAATCCTCCAACTCGTTCAGTGTCTTCGAAAGAGCGGGCTGGCTGAGTGACAACGTTTCGGCGGCACGTCCCAGCGTCCCTTGCTGTGCAACGGCGACGAAGGTATGTAAATGGCGCAGACGAATACGCTGATTAAACTGATATTTTTTGTCCATTACGCAGAATAATAACGGCCCGGATAAACTGGCAAGTTTTCTCTGAGTATTTTGTTAACCTTATTGCAAAATTTAATTAACATTTACCGCTTTTCCGACGTTATCCATTACTTCTGGTATGACTACAGAGCGAAAGGGTATTGCAGAGATTATTAATCCTTTGAAAAAGTGAGCGAATACCTGAATACCGTATTGAGATCATTTCTGTCACATTTCAGGATAAAACGGACATATTTTCCCAGGAGAATTCCATAACAATCCGTTATGATAGCCGGCACTTTTTCTGTAAACCTCTGCAACGTTGTCATCCGGGCGGGGTTAACACTGGCCTGTTATGGAGCGCGAAGTGGACAGTACCGCAGCGATCGATATCCGTACGTTGATTAATCAGGGGTCGTTGAGTCGTTATCAAAAACGCATCATCGCCCTGAGTTTTGCCGTGGTGGCAATGGATGGTATGGATATTGCCCTGATGGGTTTCATTGCCCCGGCGTTGAAAAGCGCATGGGGAGTGACGAACCATCAGTTAGGTGCCGTCATCAGTGCCGCGCTGATCGGGCTGGCGCTAGGCGCGATGTTTGCCGGGCCGCTGGCCGATCGCTTTGGCCGCCGGGTGATCATCATTTGCAGCGTGTTCTTCTTTGGCTTATGGACGCTGGCCACTGCCTTCTCGCAAAACCTTGACCAGATCATGTTGTTCCGCTTTCTGACGGGGCTTGGGCTGGGCGCTGCCATGCCCAATGTCGGCACGCTGGTAGCGGAATACTCTCCTGAACGAAAACGTGCCTTTCTCATCACCGTGGTGTTCTGCGGCTTTACCTTTGGTGCCGCCAGCGGTGGGTTCGCCGCCTCATGGTTAATCCCGAACTTAGGCTGGCATGCGGTGCTGGTGATGGGCGGTATTCTGCCGCTGCTGATGGTGCCCTTGCTGCTGCGCTGGCTGCCGGAATCCGTGCGTTTTATGATCACCCGTAACGCCCCGGCGGCGCAGATCCGGCAAATCGTTGAGAAGATGCATCCCGGCAGTATAGGAGAAGCGTGCATCTTCACGCGCAGCGAAGCCGCAACCAGTGAAGGTGCGGTAAAAGTGGTGCTGTCGCGCCGTTACTTCTTCGGCAGCATGATGCTATGGGGCAGTTATTTTATGGGGCTGTTTCTGGTCTATCTGATCGGTTCCTGGCTGCCGTCGCTGGTGAAGGATGTCGGTATGACGGTGACGCAGGCGGCGCTGGTTACGGCGATGTATCAGGCGGGTGGCACCGTGGGGTCGTTGTTTGCGGGCTGGATGATGGATCGTTTTAACGCCAATCTGGCGCTGGCGGCGATCTATTTCACCGGCTCAATTGCCACGGTGTGCATTGGCTATGCGCCAGCGGATGTCTGGGTACTGGGTTCGGTGGCCTTTTGCAGCGGTTTTTGTCTGAACGGGGCGAATACTGGCATGAATGCACTGTCAGCCAGTTACTATCCTACCCATGCCCGCGCCACGGGGTCCAGTTGGATGCACGGCGTGGGGCGTATCGGGGCTATCCTGAGTGCGTTCGCGGGTGCGCAAATGCTGTCGCTCGGCTGGAATATCACGGATGTTTTCTCTTTCCTGGCGATTCCGGCAGTGCTGACGACTCTGATGCTGGTGGCGAAATACCGTTATGGTTATCAGCGTGAGGCGTGATGTATGCGGTCGACCCGAAAGGCCAGGGTCTTAAGGTCAACGTCTTAAGGTCAACGTCTTAAGGTCAACGTCTTAAGGTCAAGGGCGTTTCGCTTTCCCGCTGCGCGGGCGAAGCGACAAGGAGCGGCCAGTCGCCGCCGCCCCTTGACCCCGGGCTTGCGGCAGGCGCCGCGCCCGTTTCACGGATGCCTTCGTCAGTTCCGTTCACCGACGGACCACTCGTGACGGCACTTCCCTGTGCCGGCCCGAGCTTTCACCGCCGTCCAGGCGGTTCATCCTGGTTCACATCACTTCCTCAGCGCAGCTTAATTGCCGCCTCAACATCAAAACCAAAATCTAAAAGATTAAATAAAACCAAAAAGGCTTTTTGTGTCTGGTCTATTTGATTGGTTTTTCTTTTTATTTTGACCCGGCCGTTGACCTTTTGAGCGGTAATTAAGCCTCGCCGAAGGAGGGCGGATTTCCAGGACGAGCCGACAGGACGTCTGCGAGAGGGTGAGCCGGGACAGGGATGTCCCGTCACGCCCGGTCCGGCGGGAAAACCGATCGACTGAGGGAACCCGCTTTAGCGGGCGATGCGCCTGCCGCAAGCCTGGGTCCCCAGGGTGGTGGCGATTGTCCACCCTGGGTCGCTCAGCCCGCGTAGCGGGAAAGCGAAATGCCCTTGACCTGGCCCTTGACCTTAAAACATGAAAATTAACTGATCACCAGCCCGCCAGGCACACTATTGCAACTGACTATTACTGATCACAGTAAAACGGCCCGCGCCCAGGAACATCACGGCCAGCGCGCCGAAGAAATAGAGCGCTTCCCCTTCCAGTGCCCAGGCCCCCACGCCAGTGCGGTCCCACACTGCGCCTGTTTTCACCAGCAGGGTGGCCACCGCCAGATTCACGACGATCACGAACGCCGCCGGACGCGTCATCAGGCCAATGATAATCATCAATGGTGCCACCACCTCACCAAGATAAGCGCCATAAGCCACAAAGCCGGGGATGCCATGCGCATGAAGCAGTCTGGCGATCCAGCCAACGCCGTGCTGCACTTTAAACACACCATGAAACAGCAGCAGTGCACCGAGCGAAACGCGTAAAACCAGCTTGCCCAAATCCGGGTGATCGCTGAGACGGGAAAATCCATTATTAATCGCGGTAAACATAACGTAATCCTTGAAGGTAAAGGCGGCATGCGCATGAAGCGGTGGGTCGATCATCGCACTGAGTAAAACACGCGTCATATCAGCATAATCTGCAAATCAAAAGCCGTGATGGACTTTCTCCCTTCGTCTGCAAATAATTAACCCAGAGATGATGTGGAAAAACCTATGAGAAACGAACGATCATTACGGATTATGACGGCGGAAGGCAGCCTGCGTGGGAGTGTGGAAGAGGGGATTTTCGTCTTCAAAGGGATCCCTTATGCGGCACCGCCCGTGGGCGAACTGCGATGGAAAGCGCCGAAACCACTGAATGCCTGGCAGGGAGATAGAGACGCCACAGATTGGGGACCTGCCAGCTGGCAGAGCCGGGAGTATTGCCTGGCGGTAGGCGGCGGCGATCCCGGCCATTTTCATGAAGACTGCCTTTACCTCAATGTCTGGACCCCGGATATCGCCCCGGCAACACCGCTGCCGGTCATGGTGTGGATTCACGGTGGCGGCTACGCCGTCGGCTCCGGTGGATTAACCCCGTATCTGGGGGAACCGCTGGCGCAGCGTGGTGCGGTGATCGTGACGATAAACTATCGCCTGGGCCAACTGGGCTTTTTTGCTCACCCGGCGCTGGACCGCGAATATGCCGACGGTGAAGTGGTCAATAACTTCGCCTTACTCGATCAGATTGCCGCCTTGCAGTGGGTGCAGCGCAATATCCGTGCCTTTGGTGGAAACCCGAAAAACGTCACGCTGATGGGGGAGTCCTCCGGTGCCCGCAGCGTACTCTCGCTGTTTGCCTCACCGCTGGCCGAGGGGTTATTCCATAAAGGCATTGTCCAGAGTGCCTACGGTGTACCGGATGTGTCACGTGCAGAGGCACTCAAAAAAGGGCAGGCGCTGGCAAGTCATTTTAATCTCCCTGATGCCAGCGCGGAACAGCTACGTGCCTTACCCGCTGAATCATTCTGGCCGCTGGATCGCGCTCTAAACATCGGGCCGGTGGCGATTCACGGCGACCGCGTGCTGCCGCAGCCGATGCTCAGCGTGTTTGCCGCAGCCAGACAGCAGCGCCTGCCGTTGATGATTGGCAGCAACAGTGATGAAGCCAGCGTACTGGCTTATTTTGGTGTGGATGCGGCTAAGGTGATTGCCGATATGCGCCGCAAGCATCCGCTGGCGCTCCGACTGATCAAGCTGCTGTACCCGGACGTCTGGGATGATGATGAACTGGGCAGGCAGGTGGCTCGTGACATGACCTTCACCACGCAGGGGTACATTGTCGCCCTGGCGCAGCACCGTGCTGGTGTGCCGGGCTGGCGCTACTATTTTGATTATGTCTCTGAAAACGCGCATGATCTCTATCCTCATGGCACCTGGCATGGCAATGAAATTCCGTACGTCCTCAACACGCTGGGCCAGTTAGATCCCGTTGACACCGCACGACCTTTCACTGAGGGAGACCATGATTTTTCCCAACGTGTCAGCGAATACTGGCTGCGTTTTGCCCGCGATGCGACGGTATTCTCGCATCAGATAAACGGGGAAACCGACTGGCCCGCCTGGCATCCCTGGAGTGACATCACGCTACGCTTTGGTCGTCACGGCCTGGCCTGTATTGCCCCTGAAAAACGCTTTATGCGACGCAGAATGCAGGTGTTTCGTCTGCTGATGCGGGCATTTGTGCATCTCAGACACGATTAATTAGGGTTGCTCAGGGGATAGTTAATTTTTACTGCTGTATTTTAAATGACCTAAATCGTCAGAAAACGGCATCATAGCAATAACTTATGATTTACCATGGAAAGTATGAGGAATAAAACGCAGCAATATAAATCGTGTTAATTTCTTAATTTTTTAAAGTCTCCGTGCCGATAACTTGCCTGATAGCCCTAGATAACAACACTTTTATCGGTATCACCAGGCCACGGAGTCATTATGAAATTATTAAAAAATTATACCATCCGCGCAGTTTTGCTGTGGATCTTAGGCTTTTTCTGCCTGCTCTGGGGCGCTGTCGGTACGTACAGCGTGTATTCACTGGATCAACTGAGTGACGGCAATGCCGTCGATCGCCATCTGGTCGGACAGATGAGCACATTAAGCAAAGGTAACGATCAGTATTTCCGCGTGATCACCCGTTTAACGCGTGCGATAGATTCCAAAAAACCGGAAGACATGGCGTCGGTGCAGAAAGCACTGGATAACATGGCCACGCTGCTGGCTGATTTCAAACAACAGTCGCCGGGCCCGCTGGATCAGCAGTACGCTTCCGGTGCCATTGACAGCTGGCAGAAGCTGCTGGATGACGGTGTTAAACCGCAGGTTCGCCTGGCACAGCAGGGGTCACCGGATGACTACCGTCGCCATGCCGCCAGCATTACGCCAGCCCTGAGCCGTGATTTTGGCGCCAGCGTGGAGAAATTCAACGTGGCGGCGGCGGCTAAACTCGATGCGACTCGTGTTACGGTCGACCATCTAACCCACGTCACCAAAACCGTGCTGGTACTGGCGGTGATTGCCGGATTGCTGATCCTGGTGTTTACCGACCGCTATCTGGTGGTGATGCTGGTACGCCCACTGGACACCATCCGCGAACACTTCCGGGTGATTGCCGAAGGGGATCTGACCCAACCGGTCAACGACTTTGGCCGTAACTGTGTTGGCAAGCTGGTGCCACTGCTGCGGGCGATGCAGGACAGCCTGCGTGACGCCGTCAGCGCTATTCGCAGCGGTACGGAAAATATCCATCGCGGAGCGGCAGAAATCTCCTCCGGCAACAATGATCTCTCCTCGCGAACAGAAGAACAGGCCTCGGCGCTGGAGCAGACGGCAGCGAGCATGGAGCAGCTGACCGCCACGGTGAAATTCAATGCCGACAACGCGCGTCAGGCCAGCTCACTGGCGGATACTGCCTCTGTAACGGCCAGCAAAGGCGGCAAGCTGGTCAATGAAGTGGTTAACACCATGCAGGGCATTGCCGGCAGCTCGAAGAAAATTGCCGAAATTACCACGGTCATTAACAGCATTGCCTTCCAGACCAATATCCTTGCACTGAACGCAGCGGTAGAAGCCGCCCGCGCCGGAGAGCAGGGGCGAGGTTTTGCCGTGGTGGCCAGCGAAGTGCGCAACCTGGCACAGCGTAGTGCCGGTGCAGCGAAAGAGATCGAAACGCTGATTGCGGACTCTGTTTCCCGCGTCGATACCGGTTCAAAACTGGTCGGTGAAGCCGGAAGCACGATGGGCGACATCCTGACATCGGTGGCTGAAGTTACCGAAATCATGAAGCAGATCGCGTCAGCTTCCGAAGAGCAGAGCAAAGGCATTTCTCAGGTGGGCACCGCGATTTCAGAAATGGACAGCGTCACCCAGCAGAACGCCTCGCTGGTTGAACAGGTTTCTGCGGCAGCCAGCGCGCTGGAGCGCCAGACGGAAGAGCTGACGCGGTCGGTGTCGAAGTTCCGCCTTTCCGCCAACAGTGCCCCTGCCAGTCATTCTGCCGCTGCACCGGCAGCGTTGAAAAGCCCGCTGAAAACGCTGGGTGCGCCAAAAAACCGCGCCGCCTCTGCTGACGAGTGGGTGTCTTTCTAAGGCTGTTCACATAACCACGCCACCAGCTCATCCAGCAGCGGTGGCGAAACTGACGGCGGGCGACGGATCAGGCTGTAGACCGCGCCCGTTTTTACATTGTTCGCAAACAGCGTTGACCATGTGCTAATCGCCAGATATTTCGTCGAAAATGTTAATTTCGCTTCTTTGTCAGCGGCTGTCGCGTTGCTGTTTTAGATAGTGAGATAACCAGGACAGGAACGGTACCGGGGAGGGGCGTAAAAAAGCCATACTCACACTGCACACTTGCTCAAGGGCCTGATTTGCAGAGTCATCATCAGGATAGTGTTTTAGAAAGTCGTCAATTTCCTCAATCAAGTTATTATCAACCTCATCCTGATCGTCAATATATGCATCCACGATTTCTTGATAACTGTCTCCCCAGTCGGGGCCAAAAAAAAAACCGAAAAAAAATCCTTATCGATTCGTATTTTTTCATCGTGTTAACCCAAAATTGGAAACGCAGTTAAAATATAATAAGGTTTGTTATTATATTGTTTTTTTGAAAGAACAAATTCAATTTTATTTGTTTCAATCATCTTACCTGACCGCACTGCGATAACGCTCCCTACCGGGCTACTGTGAGTGTAGCTAAGCTCTAAATAGTTTCCTGTACGATCAGGTGAAGTACTCTTGGCCCAGATTCGGATCCGGCTCTGATTTGCTTTGATTGCTTTGCTAAGAGCCTTCTCAGCAATATTTAAGTTATAGAATGAACTGGTGGCGCCACTAAAAGGGTTTAGAGATCCTGATTGCAGGCCTCTTTTTATTTTATCCCTCATTTCCGACTCAGACTGACCAATGTGTTTTTTAATCGTATGTCCGCCTCCCTTAGTCCCTTTCACTGCTTCATGTTTCATCAGACTAATCTGTCCCATCCTGACAGAGGCTACACGTGCTACCCCGGCAATTGAGAATGGAATAACAACATCCACAGCGATACCAATCTGGTCAGCGGTGGGCTTATCCACGCCTAAATCTTTTGCTATTCCTGCCGTAGCGCGTGCAGTCATTGAAGCCGTTGGTTTGCCTGAATAGACCTGGTAAGCCGAGGCACTCATCCCGTCCAGGCTGTGTGCCCCAACAATGATGCATCCCGCTTTCGTTACCCCAGTAGGCTCAGGGACCAGACAAAGTGCAGTGGCACTGGCAAGCTCGAGCACACTACCGAGAAACCCGATGCTGCCCCAGATACGCTCAGTGAGCACAGATTCATCTGCCATGACGGCTGCCAGCTGGACCGGGGTTAATGCAATACTAAAACCGTTTTCCATAACATTTCCTTGTTATTTAATAATCCAGAACGGATGGTAAAGGAGTGGGATTAACGGGTAAATATTATCCTGTTCATCATCGGTTTTTTCATAAAAAACACTAGCTTTGCACTAAGCTGGCATGTCACCAATAAATACGCCATTTCTCTGATGGGTACCTGGATTTCCGGGGGTAACATCACCCTGCATGTCGCTGGCAACGCAACCCGCGCCGCCTCTGCTGACGAGTGGGTGTCTTTCTAAGGCTGTTCACATAACCACGCCACCAGCTCATCCAGCAGCGGTGGCGATACTGAAGGCGGGCGACGGATCAGGCTGTAGACCGCGCCCGTTTTTACACTGCCCGCAAAGGGCGCGACCAGACGCTGCATCGTCAGATCTTCCGCTATCAGTGTGACATCGGCCACGGTCACGCCAAACCCCTGAATGGCTGCGCTAATCGCCAAATCCATCGTTGAAAAATGCTGATTCCGTTTCATCGCCAGCGGCTGTTGCTGTGCCTGTAACCACAGTTGCCAGTCGCGGTTATCGGCAGTGGGATGCAAAAACGTCATGTCTGCCAGGGATGTCGCTGTCGCAGGCCCGTCGGGGAGCAGGGAGGCGGCCATGACCGGTGTCAGCGCCTCTTCAAACAACAACACGCTGTTGCGCGGGCTGCTGCCATACAGAATGGCCGCATCAAAGTTATCCAGCTGGCTGCTGTGATCCACGGTCGTGGTCAGGGAGACGTGCAGTTCCGGACGTGTTTTCTCCAGCGCCACCAGTTTTGGCACCAGCCAGCGCATCGCGCAGGTCGGGGCTTTCAGACGGATCATCGCATTCTGCCTGCTGGCCTGTTGCGCCGCTTCGTGCATCTGCTGATAGCCACTTTGCAGCGCGGGCAGCAGGCTGGCGCCCTGCGGGGTCAGCGTCAGACCGCGTGCATGGCGGTCAAATAGCGCAAAACCCAGCCAGGCTTCCAGCGCGGCAATTTTACGGCTCACGGCACCCTGGGTAATACAGAGTTCGCTGGCGGCACGCGTCAGATTGAGATGACGGGCGGTCACAATAAAAGCATGGATGGCATTTAACGGCAGCGGGCGCTGAGGCATGGGGTTCTCTGAGCTATGATTAAACGTCATGGCTATTATGACAACAATTCGCTTGTCGCCTCAAGTGCCGCCGCGTTGAATAGGGCTAACGAATTTTACCCTGTTTGGCTAATGTCCTGACCTGGAGCTTCCATGACCATCACCTCTTCGGTGCAGCAACGTTCTAAATTACCCGATGTCGGTACCACGATTTTTTCGGTGATCGGCCAGCTCTCTGCACAGTACAACGCGATTAACCTGTCGCAGGGCGCCCCTAACTTCCCGTGTGATCCTCAGTTGGTGAACGGTGTGACCCGCGCCATGCAGCAGGGTCATAACCAGTACGCCCCGATGACCGGCCTGGCGGCGCTGCGTGAGGTGCTGGCAAAAAAAGTTGAAACGCTGTACGGCCAGAAGTATGACGTTGCCAGCGAAGTGCTGATCACCGCCAGCGCCAGCGAAGGGTTGTACTCGGCCATTGCCGGGTTGGTTCATCCGGGTGATGAAGTGATTTTCTTCGAACCAGCGTTCGACAGCTATGCGCCTATTGTGCGTCTGCAAGGTGCAACGCCCATCGGCCTGAAATTACAGGTACCTGATTTCGCCATCAACTGGGATGAAGTCAGTGCGGCGATCACGCCGAAAACGCGCATGATCATTATCAATACCCCGCATAACCCGAGTTCACAGGTCCTCAGCCGTGACGATCTTGACCGTCTGGCATTACTGACCCGCAACACGGATATCGTGGTGCTGTCGGATGAAGTCTATGAGCATATTCTGTTTGATGGCCGTCAACACCACGGAATGGCAACCCACCCTGAGCTGGCGCAGCGCAGTGTGATTGTTTCATCCTTTGGAAAAACCTTCCATGTGACCGGCTGGCGCGTCGGTTATCTGCTGGCCCCGGCTGAGTTGATGGATGAAGTGGTGAAAGTGCATCAGTTTATGATGTTCTCCGCCGACACCCCCATGCAGGTGGCGTTTGCCGACTATCTGCATCAGCCCGCTAACTATCTGGGCCTGGGGGAATTTTACCAGCGTAAACGCGATACGCTGGCCAGCCTGCTGAAAGATTCACCGTTTACGCTGCTGCCTTCGGCCGGATCGTTCTTTATGTTAGCCAGTTATGCAGATTTCAGTGACGAGACTGACAGTGAAATGGTAAAACGTTTGATTGTTGATCACGGTGTGGCCACCATTCCGCTGTCGGCGTTTTATACCGATGGCACCGACAATAAATTAATCCGTCTTTCTTTCGCAAAAGACGAAGCCACCTTGCAGGCGGGCGCGCGCGCACTCTGTCAGGTCAAGCCTCGCTAACAGCACCACTCTGAGGGTAAATGAATGAAAAAACTGAATGCGTTGTTTGTGGCAGTAGGGTTGCTGACGTCCATGTCAGCGCTGGCGCAGGACACACTGCGTTACGGTCTGGAGTCACAGTACCCACCGTTTGAAAGCCGCAACGCCTCAGGCGAGCTGGAAGGGTTTGATATCGAACTGGGCAAAGCGATTTGCCAGGTGGGAAATTTCAAATGCAGCTGGGTGGAAAGCAGTTTTGATGCCCTGATCCCGGCGCTGGCCGCGAAGAAATTCGATGCCATCAACTCTGCGATGAACATCACCGAAGCGCGTATGAAAAGCATCGGTTTCACCAATCCTATTTACCGTATCCCGAGCATGCTGATTGCGAAAACCGGTTCCGGCCTGCTGCCAACCGTTGACAGCCTGAAAGGCAAGAGCATTGGTGTGCTGCAGGGCTCCGTTCAGGAAACCTTCGCCAAGAAGCACTGGGAGCCACAGGGTGTGACTGTGACGCCTTACCAGGATCAGAACCAGGTTTACAACGACATGGTCGCAGGCCGCCTTGACGGTACGCTGGTGATGTCGGCTGCCGGGCAGTCTGGCTTCCTGGAAAAACCGCAGGGTAAAGAATTTAGCTTTGCCGGTAAGGCCGTGGAAGATCAGGTAGTACTGGGCGTCGGCATTGGTTTTGGTCTGCGTAAAGACGATGCCAAATTGAAAGAAGCGCTGGATGCCGCCATTGTGAAAGTGCAGAACGACGGCACCGTCACCAAACTGGCCGCGAAGTTCTTCCCAGGTATTGATGTGGCAGTGAAATAACGTTATGCCACTCCGGCGGCCAGCCCTGCTGGCCGTCCCTGACATCCTCCCCAAACCGCCGATAGCCACTATGTCACGTGCTCAACGTCTGCTCGATCTGCTGCAACTTTTGCGTAACCACCGTTTCCCCATTACGGCTGAGCAACTTGCCAGCGAATTGCGTGTCAGTACACGAACGCTTTACCGTGATATTGCCACTTTGCAGCAACAAGGGGCGGATATCGTGGGTGAACCCGGATTGGGCTATGTATTAAGACCCGGCTTTATCCTGCCGCCGTTAATGTTTAACACCGCGGAAATTGCGGCGCTGGTACTCGGTTCCCGTTGGGTTGCGCGCCGGACCGATAACGAACTCGCGGCGGCGGCGCACTCTGCATTAAGCAAGATTGCCGACGTTTTGCCACCCGAACTGCGTTCGCAGCTGGAGTTATCGCCGCTGATGGTCGGCCCGGCGAAGGCGGAGTTGGCTATCAGTATTGATGTTGGCGCATTACGTCAGGCTATCAGCCGGCAGAACATCATAGAGATTGACTACCTTGATCTGAAAGACGTTAGCTCCCGGCGCAGAGTCTGGCCCATTGCGATTGGTTTTTTTGACTCTGTGCAGGTGCTCGTGGCCTGGTGCGAAACACGCGATGATTACCGCCATTTTCGCCTTGATCGTTTCACCCACCTGCAGGTCACCGCGCAGCGCTATCCACACGCCCGCACACAGCTGATGAAAGCGTGGCGGGAACGCCATAATATTTCTGCTCAGGGATTTGGCTACTGACAAAAACTGTCAGTCGCATCGCCTAGTCTGTTCCCGTCCAGTCACTAAACGGGAAACCCCAAATGAAAGCACTTGATTTCACCATTCTGTATGTTGCCAGCCCGGCTAACAGCGCCGATTTTTACCAGCGGATACTGAACGTTGATGCCGTCGAATTTTCGCCCACCTTTGCGATGTTTATCCTGCCTTCCGGCGGTCGTCTCGGGTTGTGGCTTACATCAGGAGTGACGCCACCGGTGAATACCGGAGCCAGCCAGTCGGAGCTCGTGTTTACTGCCGAAAGTCGTCAAGAGGTGGATAGTCTCTTCAGCCAATGGCAGGCGTGGGGCGTTGAGATCCTCGACCCGCCAGCAACGCTGGATTTCGGGTATACCTTTACCGCCTGTGACCCGGACGGGCATCGTCTGCGTGTGTATGTTTATGAGGAGTGAGGCGTACTCGCGGGTGCAGGTCAACGTCAAGGGTGTTTCGCTTTCACCCGAAGTGGGCTGAGCGGTCGAGGGCTTGCGTCAGGCACATCGTACACTTGCAGCGAATCCCTTCGTCAGCTTCGTTCACCGACGCACCGGTTGTTGACGGCACATCGGGTTGCCGGTTTTAAAACCGACAGCGTGCAACGGTGCTGCGGGGATGGGGCCAGTTTGAGGTAAGCCGGACGTCACGCGACAGGACGTCGCGTGCCGAGGCCCGCAGGGATGCGGACTTTGCCGATCCGGCGTGCTCAAACTGGCCTCAGACCTGAAGCCAAACTGTCAGCCACAAAAAACAAGGTGATCCTTCAGCCCCACGGAAGGTCGTATTTCCCGGTAAGCCCACTAGAAATTACTCCGCTGCCAGCAGGCAGATTTTCTCAGCCAGCTGGTAAGACTTCACAAAGGACGGGATCGGCAGGAACTCAAACTTTGAGTGGAAATTATGCGCGCCAGTAAAGAAGTTCGGCGTTAATAACCCTTTTGCAGACAGCGCTGCACCATCCGTGCCGCCGCGCATCGGGATCACCTTCGGTTCAATATCCAGCTGTTTCATCGCGGCAAAAATCAGGTCAATCGGGCGCTTATCGGCGCCAATCGCGTTGCTGATATTGCTGTAGGTATCCGAAATACTGACCTCCACCTTGCCTGTTGGATACGCCTGGCGAATGATTTCCGCCACCTGATGCATCTGCTGTTTACGTTGCTCAAAGCTTGCCAGGTCGAAATCACGAATCGAGGCCTTCAGGCGCGTTTCGCTGGCGTTGGCCTGCATATCATTAAACCAGGTGTAACCTTCACGTCCGGCAGTATGTTCCGGCGTCTGCTGGCGATCAAAGTGGCCGATAAAATCCCAGGCCATCAGCAGCGGGTTCACCAGTACGCCTTTGCCTGACATCGGGTGGGCGGTAACGCCCGTCAGGATGATCTCAGCGGCGGCGGCATTGAAGTTCTCATACACCACTTCGCCCAGTTCGCAGCAGTCGATGGTATAAGCAAAGTCCACATCAAAGCGCGTCTTCAGATCCAGTGCTTTCGCGCCGCGCAGGCCGATCTCTTCATCCGGCACAAACGCCACCACAATATCGCCGTGCGGCTGCGCATCGTTCAGGTTTTCCATCAGCGTCATCACCACCGTCACGGCGGCTTTATTGTCGGCACCCAGCACGCTGGTACCATCGCCGAAAATAATGTCCTGCCCGTGATAAGCGGCGATCTCCGGGTGTTGCGCCTGGCGCAGCCAGATATCCTGTTCTGCATTCAGGCACAGATCTTCGCCCTCGAAGCGCAGGGTCTGCGGGTGAATATGCGGCGAGAGGCCGACATCCACGGTATCAATATGCGTAATAAAACCGATGCGCGGGGCGCCAGGGCGATTACCGGGTTTCACGGCGGTCACGGTGGCGAATTCATCAATCACCACGTTGTGTAACCCCAGCTGACGCAGTTCATCCGCCAGCAGCCGTGCCATATCATGTTGTTCAGGCGTGCTGGGCAGCACGGTGGACGCGGCGTCACTCTGGCTGGTGACCGCCAGATAGCGGTAAAAACGTTGAGTCAGCTGACGTGCCAGTAAATCAGTCATAAGCTTTCCTTATTTGTCTCGAGCGGTATGATTTCGGTAATGTGCAAAATCATGTTATTCATGAACAGGTTATTTACAGGTTTACGCACCACCCCCTGATAATGTCAAATAAAAAGCGAGGATGGAGATGAAGAAAGCGGTATTACGCACGGTTCTGGCGGCTCTGGCGCTGACCGTCACTTCAGCGGTTTCGGCAAAAACGCTGGTGTTCTGCTCTGAGGGATCGCCAGAAAACTTTAACCCGCAGCTGTACACCTCAGGCACCAGCGTGGATGCCAGCGCGGTGCCGATTTATAACCGGCTTGTCGATTTTACCCCCGGCACCACCCAGTTGATCCCCTCGCTGGCCGAAAGCTGGGATATCAGCCCGGACGGCACGGTTTACACCTTCCATCTGCGTAAGGGCGTGAAATTCCATAGTAATAAAAACTACAAACCAACGCGTGATTTTAACGCCGACGATGTCATCTTCTCGTTTATGCGCCAGAAAGATCCCGCCAACCCTTATCACAAGGTGTCTAACGGCAGTTACACCAACTTCGAAAGCCTGGAGTTCGGCACCTTGCTGAAAGGCATCGATAAGATTGACGATCACACCGTGCGCTTTACGCTTGCTCATGCGGAGGCGCCATTCCTCGCCGATCTCGGCTGGTACTTTGCCTCGATTCTCTCGGCCGAATATGCCGATGCGATGCTGAAAGCGGGCACGCCGGAAAAAGTGGATCGTGAGCCGATCGGCACCGGGCCCTTTGAACTGGCGCAGTACCAGAAAGATTCGCGCATCCTGTACCGTGCGTTCCCGCAATACTGGCAGGGTAAGGCGAAGCTGGACCGTCTGATCTTCACCATTACGCCGGATGCCTCAGTGCGCGCGGCCAAGCTGGAGAAAAACGAGTGTCAGGTGATGCCGTTCCCGAATCCGGCCGATCTGAAGCGCCTGGAGGAAAACCCGAATATCACCATGATGCAAAAAGCAGGGCTGAACACCGGATTCCTCGCGTTCAATACGCAAAAAGCCCCGCTGGATAATGTCAAAGTGCGTCAGGCACTCAGCATGGCGATTAACAAATCTGCGATTATCGAGGCGGTATTCCAGGGGACGGGCACCGCAGCAAAAAACCTGCTGCCGCCGGGCGTATGGAGCGCGGATAAAGATCTGAAAGATTACGACTATGCGCCAGATCAGGCGAAGGCTTTGCTGAAAGAGGCGGGCATTGCACCGGGTACCACCATTGACCTGTGGGCGATGCCGGTTCAGCGGCCTTACAACCCGAATGCACGGCGTATGGCGGAGATGATCCAGGCGGACTGGGCGAAGGTCGGCATCAAAGCCAATATCGTCAGCTTTGAGTGGGGCGAATATCTCTCAAGGGTGAAAAACGGCGAACATCAGGCGGCACTGATGGGCTGGACCACGGCAACGGGCGACCCGGATAACTTCTTCGGCCCGCTGTTCAGCTGCACCTCTGCCAACGGCGGTTCCAACTCAGCGAAGTGGTGCTATGCGCCGTTTGATCAGCTGATTACCAAGGCGCGTGCCGAACAGGATCACGACAAGCGGGTAGTGATGTACCGCGAAGCGCAGCAGATCATGCACGATCAGGCGCCAGCGGTGATGATTGCCCACTCGACCATCTTTGAACCGGTACGCAAAGAAGTGACGGGTTATGAAGTGGACCCGTTTGGCAAACACATCTTCTATCAGGTGGATGTGAAATAAAACGCAGTGATGCTGATCTGCGCGATTGTCCAGGTCAACGTCAAGGTCAACGTCAACGTCAACGTCAAGGGCGTTTCGCTTACCCGCTGCGCGGGCTGAGCGACCCAGGGCGGCCAGTCGCCGCCGCCCTGGGGACCCGGGCTTTGCGGCAGGCGCATCGCCCGCTTTCAGCGGGTGCCTTCGCAAGCGCCGCTCACCGACGGAACGGTCGTGACGGCACCTCCCTGTGCCGGCTCTCCCTCTCACCGCCGTCCTGGCGGTTCGTCCTGGTTCACTGCGCTTCCTCAGCGCTGCTGAATGCCGCCTCAACGTCAAAACCCAGGTCAAAACCAAATTCAAATTAATCCACAGAAATTATCATGTTGTCGCTATTTTAAAACCCACAGCGAGCACAGTTTTTGCGGGGATGGGGCCAGTTTGAGGTAAGCCGGACGTCACGCGACAGGACGTCGCGTGCCGAGGCCCGCAGGGAGGCGTGTTTTGCCGATCCGGCGTGCTCAAACTGGCCCCGGACCTGAAGCTAAACTGTCAGCGACAAAAATGACTGGGAAGCCCTCAGGGTGCGACCCTGTTTCCGGTCACCCCATACCCCCTAAAAATCAAACGCCGCCCGGATACTCTCATCCTTCTGCTTCAACTCATGCCGCACAAATTCCAGAAACAGCGTCAGCGCCGTCCCCGGTTTACGGCCAATGGCGGTCTGAACCTGCAATGAGCGCTGGCTGAGCTGCTCAGCACCGACCGATTTCAGCATCAATCCGTGTTCAACCGCCTGGTACATCACCGTGAACTGGCTGCAAATGGTGATTGCCGTGGGGGTCTGTAACAGGAACGTATACAGCGTGCTGAAGTTATTGCAGGTCAGCACAGGTTCAACAAACGTCCCGCTCATACGGCAGGAGAGGTCAAACAGCTGGCGTACCGTGGTTCCCGCATCCGGTAATGCCAGCGGGTACGCCATCAGGTCACTGAGCTGTATCTGCTGTTGCGCCAGCGGGTGACTTTCATGCATCACCAGCAACACCGGGGCGGGCCAGGCGGCCACCACCTCCACGCCGCGTTCCGGGTGAAGACTGAACTGAAACGCCACGTCACATTCGCCACGCCGCATGATTTCGGCCACCTCCAGGGCACTGGCGACCGTCAGATGAAAACTGACGCCGGGATGCAACTGACGAAACTGGGTGCACAGCACAGGCAGCAGGCTGAACGCCATGCCGTCGGTGCAGGCCACCCGCAGCGCGGTGCGGCGAATGGCTTTCAGTCCTTTGATCTCGGCGATGGCATGTTCCATATCCATCATGCTCTTGCGCACGTGGTTTTCGAAAATCTGCCCGGCATCATTCAGCACCATGCCCCGTGCATGCCGTTCAAACAGCGGAGCGCCGACCCGCGCCTCCAGACGCTGGATCTGGCGGCTGATTGCCGACACGGCAACAAACAGCTGCTGACTGGCGGCACTCAGCGATCCACTGTTGGCGACGGCAAGAAAATAGCGAATTTCACTGCTGTGCATCGGGCTGCCTCGTTATGGTGCATGTTCACTGATCGTGCAGAACAGCATTGCTTTTAAAGCAACGCTAACTTGATTATTTGATGATTGTGGCAAAGAGCGATTCTAGCTTAAAACGGAGGGGCAAACACAAAAAGTAAACACAATAAAAACGGACCGACATATGACAGGTGAACAGGCGGTAGCGCTGGCCACGGCGTACTTTGACAGTGGCAAATTCAAACAGGTGCTGGCACGCCGCGTCGCCCTGCGCAGCGAAAGCCAGCGTGACGATCGAAATGAGGTGATCCAGCGCTATCTTGATGAAGAGATGGCGCCAGTGATGCAGGCGCTGGGCTTCACCACGGAACAGCTGGCGAACCCGCAGGCACCGTTACGGCCTTTCCTGTTGGCAACCCGCATAGAAGACCCGGAACTGCCGACCGTGCTCTGCTACGGCCACGGTGATGTGGTGTTTGGTGATGATGAAAACTGGCGCAGCGGCCTGACGCCCTGGGAACTGGTGGAAGAGGGCGACCGCTGGTACGGACGTGGCAGCGCGGATAATAAAGGCCAGCACTCGGTGAATATCGCCGCGCTGGAGCAGGTTGCAGCCGCGCGCGGCGGCACGCTGGGCTTTAACTGTAAATTCCTGTTTGAAATGGGCGAAGAGATCAGCTCCCCAGGCCTGATGGAGCTTTGCCAGCGCCACGGCGAGCAGTTGAAAGCCGATATCTTTATCGCCTCCGATGGCCCGCGCCTGAACGCCGTGCGTCCCACGCTGTTCCTTGGCTCACGGGGAGCGGTGAACTTCCGCCTCAGCATTCAGGCCCGCGACCGTGACTACCACTCAGGCAACTGGGGCGGCCTGCTGACCAACCCCGGCACCCAACTGGCCAGTGCGCTGGCCTGCCTGGTCAATCAGCACGGCCAGTTGCAGGTGTCAGCGCTGAAGCCGCCCGCGATCAGCGCGGCGGTCAAAGCGATCCTCAGCGACATTGAAGTGGGCGATGAAAATGGCCCGCAGATTGATCCGAACTGGGGCGAAGCCGGTCTGACGCCAACAGAGCGCCTGTATGGCTGGAACACGCTTGAGGTACTCTCATTCCTCGCCGGAAATCCGGCACGACCAATGAATGCCATTCCCGGCAAAGCGACCGCCGTCTGCCAGCTGCGTTTTGTGGTGGACACCGACTGGCAAAATATTGCCACGCATCTGCGCAACCATCTGGATGCGCACGGTTTTCCGCAGGTGACGGTGGAGGTGCTGCGCGGTTCCCCGGCGACACGTCTTGACCCGAGCGACCCGCTGGTGGACTGGGCGCTGGAGGTGATTGCCAACACCAGTGGCAAAAAACCGGCGCTGCTGCCGAATCTTGGCGGTTCACTGCCGAATGATGTCTTCGCCCACGCGCTGGGATTACCGACGTTGTGGATCCCGCACTCCTATCCGGCCTGCGGCCAGCATGCGGTGGATGAACATATGCTGAAATCCATTGCCCGCGAAGGATTACAAATCATGACCCGGCTGTTCTGGGATTTAGGCGAACAGGGCGGCACGTTGCTGGCCCGTCATCGTGCGCATCGCGCACAGGGGGAATGCCAGTGAGCACTATCGTACAGCAACAACAGGCGGTCACACCGAACCTGTATAAAACCCTGTTTGCCACCTGCGTCGGTAACGCGCTGGAGTGGTTTGATATCGCGGTATACGGTTTTTTTGCCAACTATATTTCCCACGCCTTTTTCCCGACGGAGGACGCCTCAGTCTCCATGCTGCTGACCTTCGGCAGCTTTGGTGTCGCTTTCCTGATCCGTCCTCTGGGGGCCGTTGTGCTGGGGGCGTATGCGGACAGAGTCGGACGTAAAAAAGCGTTGCTGATGTCGATCACCCTGATGATGTTGGGGGGTCTGATGATTACCGTGATGCCGTCATATGAAAGCATTGGCCTGCTGGCACCGATCATGATCCTGCTGGCGCGTCTGATTCAGGGTTTCTCCGCCGGTGGGGAATTCGGCAGTTCGACGGCTTTCCTGGTGGAGCATTTCCCGGAACGTCGCGCATTTATTGCCAGCTGGCAGTTTGCTACCCAGGGTGCCAGTACCCTGATGGCGTCGGCGTTTGGCCTGGGGCTGACCGCCTGGCTGACAGAGGCGCAGATCCAGGACTGGGGATGGCGCATTCCGTTCGCGTTTGGTCTGCTGATTGGTCCGGTGGGTCTGTATATTCGCCGTCATGTGCATGAGCCAGCCAGCTTTGTTGCCCAGCCCAAATCACATGCCCCGCTGAAGGACCTGATGGGGCGCCAGAAAACATTGCTGCTGCTGGCCATCGGGCTGATGGTGATCTCAACGGGCGTTAACTACATGCTGAACTATGTGCCAACGTATGCAACGAAAACGCTGCATCTGCCAGGTTCAGTGGCCTTTACCGCCACGCTGGTCGCCGGGATTATTCTGACGGTGGTCACGCCGCTGATGGGGCTGTGGGCCGAGAAAGTGGGGCGCGTGCCGCTGATGTGGGGATCGCTTATTCTGCTGGCGCTGACCATTTATCCTGCCTTTAAGATGGTGGCAGATAACACCACGCCGACAACGTTGATCCTGCTGGTTGGCTGGATGGCCTTACTGAAATCGGTCTACTTCTCTACCGTGCCGTCGATGATGGCTGACCTGTTCCCGATGTCGACCCGCGCAAGCGGCATGGCCATCAGCTACAACGTTGCGGTGACGGTGTTTGGTGGTTTTGCCCCGCTGATTTGTACGCTGTTGATTAGCATGACGGGGTCCAGTCTGGCACCGAGCTATTATCTGATGCTGCTGGCGGTGTTCAGTGCGGTGGCATTGTTTAAAAGTCAGTACCGGGTAGGGCGTTAAGCGGAAAAAGGGCCGGATTATCCGGCCCTTTTGCTTTAGCTGGTTTTGACGCGGAAGGTCATTGTGGCGCGCTTCTCAATCATCCAGTAAATCAGATAACCGACAACGGCAGACGCCACGCTGAGGATCACCATCGCCAGATACATCGTGGCGGTACTGGGGGTGGGTAACAGCACATGCAGCACTTTCTGCAGTGCGCCCATAAACAGACGGTGGCAGAGATAGATAGAGTAAGAAGCCAGGCCAATGCCGGTGACGACACGCGTAAAGTGGGTCTGACGTTGCGAGGCGAATTCCATCCCGGTGAGCATAAAGAAACTGAGCGACAGCAGCAGTAACTGCGGATAGCCCTGCAACCACAGCGTCGATACCGCCAGTAATCCAGTAATCACGGCAAGAGATAAAACATTATGGGCATAACGTTGACTGAATCGTTTTTGCAGCATAAAACAGACAATGCCGCTGAGGAAATAAAGCATGATCTCATCGGTATAGAACTGGAAATAGGGCCGCTGTGAATTGCCGAATGATCCGATCGCAATGAAGGCGAAAATAGTGATGAAAATAAACCACATTCCACTGCGGCGATTGAATAACATACCAATCGCAAATACCAGATAGAACAGCATTTCATAACACAATGTCCAGCCTACCGATAATACCGGTGTCAGTGTGTCCAGTTCTTTAATATACACAGAGGGAATAAACAGCAGGGAGAGAATATCATCCAGCGGCGTTAATACCGTCGACGGGAACCAACCCGGATTAATCACCCAGGCCACAATCGTCAGCAGGGTGAACAGATAGTACATTGGCAAAATACGCACGAGACGTTTTTTGACAAACAATCCCATCTTGCCCTTACCAAAGTCCTCCCAGTGCACGCAGGCCATCAGGTAACCGCTGATCATAAAGAACAGGTATACGCCGAGTTTCCCCACGGCGCCGCCGTAACCAAACAGACCGGAAAAATAAGCCGGACTCAGTTTGGCAGAAAAACTTTCAGCATGACAAACGACTACCAGCATACAGGCAATGGCCCGTAGATAAGTAATCGACAGGATATTTGTTTTCACCGACAACCCCCTCGGATTTTTAAATTTCCAGGAACCACTCAATAGCAAGGATGTAAAATTTAATCTTCTTAAATAAAATTAAGGCAAAAGAGGGCTAATAACAGCCAATTCTATAAGTCTGCTATGGAGGAACGATTCCCTGGTGTTATTGCGCAACCGCATATCATTTCGGGCAATGGCGATCTGACAGGCTACGGCGAATAAACTTTACTCCAACAGGGAGATGAATTCCAAAGGTAAACTATTGTCAGGAAGTATTTAGGAATAACTCGCAGGGTGGCGGAATAAACTCATTAGCCTGGTATGACTAATTTATCAGTTTATTTGATGTTTTCTCGCCGAAATGGCGATTATTATCTTTCTGATTTATAACGATAACCTTACATAAAGCTATCGGTTACCATTGGAAACATTATCAGAAAGTTGAAATTATTCAGACAAATTTTGTGACAAGTAAGCTTTGCTAATCATTGGCCTTATCCACGCCACACGGCATCACGTACATGCACCGCTTTCGGCAGTAACCCCAGCGCAAAGAAACGGTCAGCAATCGCCTGCTGGGCGCGGATCACCGACAAATCCATGCGGCGGGTTTGATGGCTGCGGCGCTGTAAAGCATGTGACACCGCCTGCGGGGAGAGGCCGAGCTCAGCAGAGAGCAGGGCGGCCGCCTCCGGGCGATGGGCATCAATGTAGCTGCCAGTTTGTACCAGCGCCGCCAGCAGCTGATGCAACAAATCTGCGGAGTGGGCGGCAAAATCACGATGCGCCAGATAGAACTGATGGTTGTTCACCCGCCCGCGTCCATCGGCAATCACGCGCAGCTGACCGCTCAGTTCCGCATCGCTCAGCAGCGGGTCCCACATCATCCAGGCATCAACGGCATGATGATCGCTGGGGGTCAGAGGATATTTGGGCGGTGCGTACAGCACACGGACATCATTCAACGTCATACCTGCTTCATCCAGCATCTGCACCAGCAGGTAATGCACATTAGACCCTTTATTCACCGCAATGCGCTTACCGCGCAGATCGGCAATCGTCTGGATTGGGCTGTCCGGTGTCACCAGCAGGGCGACGCTCTGCGGTGCCGCAGGTTCCCAGGCAACGTACAGCAGCGGGCTGTTGCCCGCCTGGGCAAAAACAGGCGGCACTTCACCCGTGGTACCAAAGTCAATTTCGCGATTATCCAGCGCATGTAACAGCTGTGGCCCGGCGGGAAACTCGCTCCACAGCACGCTGATCCCCCGCTGGGTAAATTCAGCTTCCAGGCTCTGGCGCGCTTTCAGGATGCCGAGATTGCCAAACTTCTGATAGCCGATACGCAGTTCACGATCCTGGTGGCCCTGGCGTGAGGCATCGTGCCGTGCTGTGCTGACCAGGCTACGGCGGGCTTTAATCAGGCCAAGATGGCCTAAGTGAGTGCGCAGGGTATTACGGCTGATCCCCAGTAACGCAGCGGCCTGAAGCTGATTTTCGCCGCTCAGTTCAAACGCATTACGCACCAGCGCATCCAGTACCCGTTGATACAAGGGGCCGCCATCGCCCTGTAACTGCTGGCGCAGAAACGTATCCAGCGCCTGTTCGCTGACGGGGTGCGGTTCGAGTCTTTCGGTGTTCAGCCGGAGCTGATGCGGCGAGATCAGCGACTCTTTACTCAGCAGTACGGCGTTATGCAGGGTATTTTCCAGCTCGCGCACATTGCCCGGCCAGGCATAATCCATCAACGTGGCGATGCTCTCTTCACTCAGCCGCAGCTGCGGACGCCCCAGACGGCGGGCATACAGCGTCAGAAAGTGGTCGGCCAGCAGGGGAATATCTTCGCGTCGCTGACGCAGCGGGGGCAGGGTGACCGCTGCCACATTAAGACGATAAAACAGGTCTTCACGGAAACGGCGCTCGCGAATGGCATGGGCAAGGTCGACATGCGTGGCAGCAATCACCCGAACGTTGACCTTCACCGGGCGGCGTGAACCCACGCGCGTGACCTCCCGCTCCTGCAAAACACGCAGCAGTTTGACCTGCAACGGCAGGCTCAGCTCACCGATCTCATCCAGCAACAGCGTGCCGCCCTCAGCCGCTTCAAACCAGCCCTGATGACGTTCAGTCGCCCCGGTAAATGCCCCTTTCTCATGGCCGAACAGTTCCGACTCCGCCAGGCTCTCGGTCAACGCCCCGCAGTTCACCGCCACAAAGGGCTGTGACTGACGCAGGCTGTGATGGTGCAGATAGCGCGCCACCACTTCTTTGCCGGTGCCAGTTTCACCAACAATCAGCACCGTGGCGTCGGTGGGTGCCAGCCGATCCAGTACGCTTTGAAACGCAATGGAGGCGGGATCAATCAGTAACGGGCCGGGATGCGACATGCTGTATTCCTGACGAGAGAAGAGAGGAAAAGAGTATCCTGGCGCGCCATCCGGGGCGAGGGGGTAACCGGCATGATTGCTGCAAATGCAACAGACTTCCGTCAGTGACTGCTGCATTTGCAGCAGAGAAAGCCGATTTTTATGAACGGCAATGCGATGATAAATAACGATTTTTACACCAATAACAGTTGGCACACTTCCTGCTAATGGTTTTATAACCAAAGCGTAACTTTGTATCGAATAAATTCAGATATAGTTATATAGGAAACAGATAATGAGCGAGTCAGCGCAGGACAATATCAACGTATTTTGGTTTCTCCCGACCCACGGAGACGGCCGCTATCTCGGCACCACCGAAGGCGGGCGTCCCGTCGACCTGCCGTATCTGCAACAGGTGGCGCTGGCCGCCGACAACCTCGGCTATTACGGCGTGCTGATCCCGACCGGAAAAAGCTGTGAAGACTCCTGGCTGGTCGCTGCTGCGCTGGCACCGATCACCAAACGACTGCGCTACCTGGTTGCAGTGCGTCCAGGCCTGCAACCACCCAGCCTTGCCGCACGAATGGCCGCCACGCTGGACCGACTGTCCGAGGGGCGCCTGCTGATCAACGTGGTGACCGGGGGGGATCCGGTTGAGAATAAAGGTGACGGCATTTTCCTCAGCCATGCGGACCGCTACCAGGTGACGCGCGAATTCCTTGAAGTCTATTCACGCCTGCTGAAGGGGGAAAAAGTCGATTTCCACGGCGACCATATTCGCGTGGAAGGGGCGGAGATCCTGTTCCCGCCCGTGCAGGAAGATGGTCCGCCGCTCTACTTTGGGGGATCTTCCGATGAGGCGATTGATGTTGCCGCCAGCCAGATCGATACCTACCTCACATGGGGTGAGCCCGTGGCGCAGGTGGCTGAAAAGCTGACGGTAGTACGGAAACGTGCAGAAGAGCGAGGCCGCCAGTTGAGCTACGGCATCCGTCTGCACGTCATTGTGCGGGAAACGGAAGAAGAGGCCTGGGCTGCCGCTGACCGTCTGATTTCTCATCTGGATGAAGACACCATCGCTGCGGCTCAAAAGATTTTTGCCCGTATGGACTCCACCGGCCAGGCCCGCATGAGTGCGCTGCACAGCGGTTCGCGTGATGACTTAGTGATTGGCCCGAACCTGTGGGCCGGTGTTGGCCTGGTCCGTGGCGGTGCAGGCACGGCGCTGGTGGGCAGTCCGCAGCAGGTGGCGGACCGCATCCGCGAATATCAGGCGCTGGGCATTGAGAACTTTATTCTGTCGGGCTATCCGCATCTGGAAGAAGCCCACCGTTTTGCCGAACTGGTGATGCCGCTGCTGCCACTGGCATCGAATGCGGAAAAACGTCAGCGTACGGTCAATACCGGTCCATTTGGTGAAACGATCGGCGGCGACCGCCGTCCGGCGAAAAACAGCAGCGCCAGCTGAGGAGAGAACGATGAGTCATCAACCAATACAGTTTGCTTACTGGGTGCCTAACGTTTCTGGCGGGCTGGTGATCAGTAACATTCCCCAGCGTACTGGCTGGGATTTTGACTATAACCGCAAGCTGGCACAAATCGCGGAAAAAGCCGGTTTTGACTATGCGCTGACCCAGATACGTTTTACGGCCGGATACGGTGCAGACAATCAGCATGAGTCGGTCAGCTTCTCGCAGGCATTGCTCGGCGCGACTGAAAAACTGAAAGTCATCGCCGCCTTGCTGCCCGGACCGTGGAATCCCACGCTGGCTGCGAAACAAATTGCGACGATCAGTCATCTGTCGAATGCGCGTATTGCCGTGAATGTGGTCAGCGGCTGGTTTCGTGGGGAGTTCAAGGCGATTGGTGAGCCGTGGCTGGATCATGAAGAGCGCTATCTGCGTTCAGAAGAGTTCATTCGCTGCCTGCGCGGTATCTGGCAACAGGATGTCTTCAACTTTTCCGGCGATTTCTATCGCTATCGCGACTATTCGATGAAGCCAAAACCGCTCGATCCATTGCCGGAAATATTCCAGGGAGGGAGTTCACGCGCCGCCCGGGATATGGCAGCACGGGTATCTGACTGGTACTTCACCAACGGCAACAGCGTGGAAGGCATCCGCCAGCAGGTAGACGATATTCGCCAGAAAGCGGAACAGAACCAGCATCAGGTCAAAATCGGTGTTAACGGTTTCGTCATCGCCCGCGATACAGAGCAGGAAGCCCAGCAGGCGCTACAGGCGATCCTCGACCATGCCAACCCGGATGCGGTAAAAGGCTTCCAGCATGAGGTCAAAAATGCGGGGAGCGCTTCACCCGAAGGCGAAGGTAACTGGGCGAAATCGACGCTGGAAGATCTGGTGCAGTATAACGATGGCTTCAAAACCAACCTGATCGGCACGCCGTTGCAAATTGCTCAACGTATCATCGCGCTGAAAGAGGCTGGCGTCAGCCTGATGCTGCTGGGGTTCCTGCATTTTCAGGAAGAGGTCGAATTCTTTGGCCGCGAGGTGATTCCTCTGGTACGTGAACTGGAACGTCAACAGCAGCGAGAGCACAGTCATGGCTGAGCGTCATATCGTTATCGTCGGCGGCGGCTTTACCGGCACCGCAGTGGCCATCCATCTGGCAAGGCTCGGTGACGCCGGGCTGACGGTAACGGTGGTTGAGCCGCGTTCACAGCTGGCACGCGGAGTGGCCTATGGTACCTGCGATCCGGCGCACCGCATTAATGTCCCCGCTGACCGCATGCAGCTTTCGGGGGCGGAACAGGGGGATTTTGATCGCTGGTTCCGCGCCTCACCGGCTTACCAGACGGACCCGGATGCACGCTGGCATGATGGCAAGGTTTATCCACAGCGCGGTCAGTTTGGCGCGTATATCGCCGAACAGTTTGCCCGCGCACAGCTGCACTCTCCGGTCAAACTGCACCATCTCTGTGACCGGGGGGTGGCGCTGGAGCAGGGAACGCTGCGTACCGCGTTGGGTAAAAAGCTTCAGGCCGATGATGTGGTACTGGCGATCAGTCATCCGCCTCCGGCGCTGCCGCGTGCGGTGGCACTGGCACTGGAAGGGCATCCGGGGCTGATTGCCGATCCCTGGCGTCATGATGCGCTGACCACGATTGCCCCTGACGAACGGGTCGCCATTATGGGCAGTGGCCTGAGTATGTCGGATGTGGTGGCAACGTTACACCGTCACGAACATCGCGGGCCGATTGTGGCGTTTTCACGCCGGGGGCTGCTGCCTCGCCCGAACCTCAGTGGCCCGTTTGAACCACGTCCACTGGACTACCAGCAGCCGCAACACGCCTCGGCGCGCGCGTGGCTGCACCGTATTCGCCAGGAAGTGGCTGCTGCCGCTCTACAGCAACTGCCGTGGCAGCTGGTCCTCGATGATATTCGCGTTAACGGACAGCGCCTGTGGCAGCAGCTGTCCCTCAATGAACAACGCCGGTTCCTGCGCCATCTGCGCCCGTGGTGGGATGTGCATCGCTATCGCATTGCGCCACAGGTCAGCGCGGTACTGGAACAGCTGCAGCAGAGCGGCCAGTTAACGGTTCAGGCTGCGCGTCTGGCAGCGGTTACCGCAGCAGGTGCCGACATCACCCTGCGGCTGCAACCGCGCAGCGGTGAAGCGCAGAGCCTGAACGTGGACCGGCTGATTATCACCACCGGACCTGCGCACGGCGGGCTACTGCAAAGCGATGTGTTGCTGCATCAGCTGGCCGCGACGGGCGTAATACAGGCCGATCCGCTGGCGCTGGGGATCCAGGTTAATGCGCGTTCGCAGACGGAACGTGCTGACGGTAGCGCCAATCCACATCTTTATGTTGCCGGCCCGGCGGCGCGCGCCCGCTTCGGTGAACTAATGGGGTTGCCGCAGGTGGCAGAACATGCGGAAAGTGTTGCCCGGCAGCTGCTGGGGCTGGATGCGGAGCGATGTCCCGTCTGACGCGTTAACTCACCGAAAAAAATAACCTAAATAATTCGAGACCCTAAATAATTCGAGCTGAAGGAAGGCGGCAAGCCCGAGAGTCCCCAGGAGCATAGATAACTATGTGACTGGGGTGATCGGGCGCAGCCAACGCACCTGCAGCTTGAAGTATGACGGGTGTCGGCTGTCTGGAATCTGGAGTGTGCTATCTATGTCTCAACAACGTGAAATTCGCCTGAATGCCTTTGATATGAACTGTGTCGGTCACCAGTCGCCGGGCCTGTGGGCGCACCCGCGTGACCGCTCCTGGCAGTACAAAGATTTAAGCTACTGGACCGATCTGGCGCGTCTGCTGGAGCGCGGCAAGTTCGATGGTCTGTTTATTGCGGATGTGCTGGGGGTTTACGACGTGTTGAACGGCGATAACCAGGCCGCGATTCGTAATGCCACCCAGGTGCCGGTCAACGATCCGCTGGCGCTGATCACCCCGATGGCGCTGGTGACCGAACATCTCGGGTTTGGCCTCACTGCCTCGCTGTCGTTTGAACATCCGTATCCGTTTGCCCGCCGTATCTCAACGCTCGATCACCTGACCAAAGGGCGCATTGGCTGGAACATCGTTACCTCCTATCTGGAGAGCGGCGCACGCAACATCGGCCATCAGTCGCAGACCGATCACGATGCCCGCTATGACTATGCCGATGAATATCTTCAGGTGATCTACAAACTGCTGGAAGGGAGCTGGGAAGAGGGAGCAATCCTGCGCGATCGTGAGCGCCGCATCTTCAGCGACCCGAGCAAAATTCATCCAATTAACCATCAGGGCACCTTCTTCCAGGTGCCGGGCATCCACCTGTGTGAGCCTTCGCCGCAGCGCACCCCCGTGCTGTATCAGGCCGGTGCGTCCAGCCGTGGCAAACAGTTTGCTGCCGAACATGCTGAATGCGTGTTTGTCGCCGCACCGTCCAAAGTGCTGCTGAAGAAAACCGTGGCGGATATTCGCCGCCGCGCAGCCGAAGCCGGACGCGACCCGCGCAGCATCCTGATTTTCAACCTGCAAACGATGATCGTCGATGAGACGGACCAGGCGGCACAGGCCAAATGGCAGGAGTACAAAAGCTACGTCAGTTACGAGGGCGCGCTGGCGCTGATCTCCGGCTGGACGGGCATCGATTTCGGCCAGTATCAGCCTGACCAGGTGCTAAAACAGCTGCACACCAATGCGATTCAGTCAGCTGTAGAAACCTTCTCTACCGCCGACCCTGATCGCCAGTGGACGGTGCAGGCGCTGGCGGACTGGGTGGGCATTGGCGGCTTTGGTCCGTTGCTGGTCGGCAGTGCGCAAACGGTGGCCGATGAGCTGCAAAGCTGGGTGGAAGAAACGGATGTTGACGGATTTAACCTCGCGTATGCGGTAACGCATGAAACCTTCAGCGATGTGGTGGAACACCTGATCCCGGAACTGCAAAAACGTGGCGTGTACAAGAAAGAGTACCAGCCCGGCACCCTGCGCGAAAAACTCTTTCACCAGGGCGCTCGTCTGGCCGAACCACATCCGGGCGCGGGCTACCGCCGGGAATCACAGACTGCGGTCGTGGCAGAAGATGAGGTCACTCCATGATTGAAATCGACGGCCTGCGTAAACACTACACGGCGGCAGGGGGCCGCACGGTTGAAGTGCTGAAAGGCATTTCACTGACGGTGCCCGCCGCGTCGATCACGGCAGTGGTTGGCCCGAGCGGTGCCGGGAAGTCGACGCTGGCAAAGTGCATCAGCCTGCTGGAGCGGCCCAGCTCCGGCAGTATCCGGGTCAACGGCGAAGATCTCTCTCGCCTGTCCGGTGTCGCGCTGCGGCGTGAACGGCGTGCCATTGGCACCGTCTTTCAGTCGTCCGCGCTGCTGCAACGCAAAACCGCCTGGGAAAACGTCGCGCTGCCGCTGGAGTGGCTGGGTGTGGTGCCTGGGGAAATCAAACGCCACGTTGGTCAGCTGCTGGACAGCGTGGGGTTGTCGGACAAAGCGGGGTACTACCCGGCTCAGCTCTCCGGCGGTCAGCGTCAACGCGTCGGTATTGCCCGCGCCCTGGCGCTGAAACCCTCCGTATTGCTGGCCGATGAAGCGACCTCCGGGCTGGACCCACAGGCCACCGATGCCATTCTGCTGTTGCTGAAACAACTTCGTCAGCAGTTTGGGTTGTCGATCATCCTGATTACCCACGAGATGGACGTGGTGCGCAGCACCGCCGATGCCGTGGCAGAAATCCGCGACGGTCAACTGGTGCAGCAGGGGCCATTACAGCAGTTGCTCAGCACCCCGGATTCGGCGCTGGCCGCACAGCTGTTCCCGCTGCGTCCGGTTACCGCCAGCGGCGACTTGCTGCTGCGTCTGACCTGCGCGCCGCCGCTGGCCACCGACTGGATCAGCCGGCTCAGCGTGCAGCACAACGTGCAGGTTGATCTGCTGGCGGCGCATGTGGAAGAGGTGGCGGGGCAACTCGCCGGACGGATGCAGATTGCGGTGCGTTTTAACCAGCGCCCGCTGTCACCAGAGGCGCTGATTACTGCTCTGGCACAGCTGGGCATGAAGGCACAAATCATCGAGGCGCGCCCGCGCTTGCAGGAGGCCGGATGAAACCCGTTGACGTTACCAGCCAGGATACCCCCTGGAACCAGATCCATGAACTGATGCTGCCTGCCTACGGTGAAACCTGGCTGATGGTCGGCATTGTGATGCTGTTTGTTGTCACTCTCGGCGGAACGCTGGGCGTGGTGTTGTTTAACACCTCGCGCTCCGGACTATTTCCGCAAGCGGGGCTGAACCGTAGCCTGAGCGGGTTGGTAAATATTGGTCGTTCACTGCCGTTTCTGGTGCTGATGGCGGCGATTATTCCGTTCACCTTCTGGCTGACCGGTACCACCATCGGCATTCCGGCGGCTGTGATCCCAATGATTGTTGCCGGGACGCCGTTTTTCGCCCGCCTGGTGGAGAACGCACTGCGTGAACTGCCGCCGGAAGTGACGGCGGTCGGACTGGTGTCCGGCGGTTCGCGCTGGCAGGTGATCACCGGGGCGCAGCTCAGTGAGGCGCTCCCCGCCATCGTCGCTGCGATCACCCTGAACGTCATCTCGATGATCGAATACTCCGCCATTGCGGGCACCATTGGTGCCGGGGGCATCGGCTATCTGGCCGTGGTGTATGGCTACCAGCGTTTTGATAACCACATCATGATCGCCACCATTGTGGTGCTGATTGTGACCATCCAACTGATTCAGTTTATTGGCGACCGCGTGGTTGCCGCACTTCAACACTCACAGGGTACACACTCATCATGACGCAGCAGAATTTTGAACTGAAAAAGAAGAAAACCTGGCCGTGGCAGGTCGCCATCGTGGCTATTGTGCTGATCGCCGGACTGGGCTGGTACTTCACTGCCCAGCAGCGTCACAGCGTGACTTTCGGCACCACGCTGAAAGTGCATTTTGAACCGGCGATGGCCGGAGAGCAGCGACTGATCGAATATGTCGCGCAGAACATTGCGCCAGATTATGGCATCAAGCTGGAAGCGGTAGGGTTGCAGGATCCGGTGCAGGCTGACCGTGCCGTGGCGGAAGGCCAGTATGCGGCAACCATCTATCAGCACCAGTGGTGGCTGAAGCAGGTGGTGGATGCCAACAAGTTTGAACTGACCTCGACCCTGCCGGTATTCCAGTGGGCATTCGGCATCTACTCTGACCGTTACAAGACCATTGCTGATCTGCCGCAAGGCGCGGAAATCGTGGTACCGAATGACGGTGCTAATCAGGGGCAGGCGCTGTGGCTGTTACAGCGTATTGGTCTGATTGGTTTGGATCCGGCGGTAGAACCGCGTACGGCGAAATTAAAAGATATTAAAGAGAATCCACATAAGTTTAATTTTAAAGAACTCGATCTGTTAACCATGCCACGGGCATTAAATTCTGTGGATGCGGCGATTGGTTATGTTTCCCAGTTTGATGCAGGAAAAGTTTCGCGCGACAAAGGCATATTATTCCCGCCTGCGCCACAAACCTTTGCCTCACAGTTGGTGATTGGAACGCCTTATTTAAATGATGAAAATATTATCAAGCTGAAAAAAGCGTTTGCCGATCCCCGTGTGCAGCAGTGGTTAAAGGAAACCACCGATCCGCTGGTGCAGGGTGTGCTGGTGCCTGTTTCTGGAAAATAAAATTTTCAGCCCGGAATAGTCCGGGCTTTATTAATGATGTGTTATTTGCTGTAACTGAATATACGATGTTCAAAATTGTCAGTAATATCGCGTACGCGGTAAATCTTCCAACGTCCATTTTCTTCTCGCAACCAGGCCTGGAGATGAAGCGATTGATCATCTTCGACTCCCAGCCAAACATCAACCACTTCACTGCTCATCATTGCCTGTGGTTTTCCCACCTTCAGAGCTGGGATCCATGCAGGGTCATAGTCCTGAGTGTAGGTAAAATAGTCAGAATTAACGATTTCCTGCTCAGGAATTTTGGCAATGTTTTCAAGACGATTTAACGTATCTGTGGAGACATACTGATTGAGCCACTGAGGTCGATTTTCAGAGGCTGATGAAGAGAATGATGTGAGGTAGGATTTATAAAAATCGTATGCTTGAGTGTGTGAATCCTGTCTATTTGCAACACAGCACGCTGAGAGAAAAGAAGCAATTAAAATCATCCCAATACGCATCAAGGGATCCTGTAAATTTTAAAAGAAGGTTGAGAATGCCGATAGCCAGGGCCGGGATACATTGTGCGCTGCCTGAAATCTGAGATCCATATTGAGCCATCAAACATTGCCATATGCCCGGCTGGGTTTCCTCCACTATAAGGTTGGATAACCACAATATCACCAGCATTTATCGTTGAACCAGGAGGTAATTCACGAAACCCTGCACGAGATAATGACGTGCCATAATTTTTTGCATTACTTGTTCGATTGAGAGTGAGGCCACCAGCTTCGATTGCGTGCCTGGTAAATTCAGCGCAACGATTTTGGGATTCTGCATTAGCACGGCTTCTTAAATGTTGTAATGCCCGGTCTCTGTTCCATGTCATAGACGTCTCCTTTTAAGTGCTGAGTACGTTAATAACTATGCCTTATCACGTGCAAGGCAAAAAATGCTATTTTTTATAGTGTAGGGATTTTAAAGAAAATCCGAAAAAATTTAATTTTAAGGAGCTGGGCCTGTTAACTATTCCACGGGCATTAAATTCTGTGGGTGCGGCGATTGGGTATGTTTCCCAGTTTGATGCAGGAAAAGTTTCTCGCGACAAAGGCATATTATTCCCGCCTGCGCCACAAACCTTTTCCTCACAGTTGGTGATTGGTACGCCTTATTTAAACGATGAAAATATTATCAAGCTGAAAAAAGCGTTTGCCTATCCCCGTGTGCAGCAGTGGTTAAAGGAAACCACCGATCCGCTGGTGCAGGGTGTGCTGGTGCCTGTTTCGGAAAAATAAAATATTCAGCCCGGAATAGTCCGGGCTTTTTTAACATCAAGGCATTCTGTAAAGGGTAAATAAAGGTTGAGCTTGTCGATAGGCGAGGTCGGGATACATTGCGCGCTGCCTGAAATCTGAAATCCAGATTGAACCATCGAACATGGCCATGTGACCGATCAGGTCATCTTCACTATGTGGTTGAATAACAACAATATCACCAGCAATTATTATTGAGTCAGCAGGCAACTCGGCAAACCCTGCACGTGATAATGATGCGCTAAAATTTTTTGCATTATTGGTTCGGTGCAGAGTGATTCCACCTGCTTCTATTGCCTGTTTGGTAAATTCGGCACAACTATTTTGGGATGCTGGTTTTGCACGACTTCGCAAGTGTTTTAATGCTTTATCTCTGTTCCATTTCATGTCGTTCTCCTTTTAAAACAATCGCGTACTCTAATGAATTTGGCATGCTTCTTGCTAAGCTAATTGTGCTATTTGCATTTATTATGACATTTAAGTGATTTATTTTACGTGCATTATGACTTTGTCGCACATTCAAATAATTTTTCCTTGTTTGTTATTGCAGGGTTTCCTCTCTATAAAAGTAGTGTGGCACCCGAAAATAACGGGTGAACCTGCAAATAAAATAATAGATATATGGGGATACTATGAGTTCAATTAATATTGACGATGGCATTGCAATATCGCCATCCCATTCAACACCGGTTCGATCCGTCAGTGATGTGGCGCAGCTGATTAACACCCGTACCAGTAAAAATAGTTACGCACGCTGGATAGTCTTTCTGGCTCTGGGCGGCGTGTTTCTCGATGCCTACGATCTGACCACGCTCTCCTACGGCATTGACGATGTGGTGAAAGAGTTTGGCTTAACGCCGGCGATCACCGGGCTGGTGACGTCATCGATCATGATCGGCACCATAGTGGGCAACCTGCTGGGTGGCTGGCTGACCGATAAATATGGCCGCTACTCCGTCTTTATGGCCGATATGCTGTTCTTTGTGGTCTCCGCGATTGCTGCCGGATTAGCGCCGAACGTTTGGGTGCTGATCGGTGCCCGTTTCCTGATGGGCATTGGCGTTGGCATCGATTTGCCCGTGGCGATGGCCTATCTGGCTGAATTCTCGAAGTTTGCGGGCAAAGGCAACAAAGCCGCCCGGCTGGCGGCCTGGTGCCCGATGTGGTACGCCGCTTCGTCCGCCTGTTTCTTTATTATCTTTGCGCTCTACTTCCTGCTGCCTGCCGAACACGCCGACTGGCTGTGGCGCGCCTCGCTGCTGTTTGGTGCGGTGCCTGCGCTCTTGATCATCGCCGTGCGCAGCAAGTTTATGAATGAATCCCCGCTGTGGGCCGCTAATCAGGGTGACCTGGAAGGGGCGGCGCGTATTCTGCGTGACTCCTATGGCATTACGGCGCATGCCGCCGAACCCGATGAAAGAGAGCCCGTGAAGAAGGCCCCCCCGAAGGTGAGTTTCCGTGTGCTGTTCCAGAAACCGTACCGCGAACGCACCATTGTGACGGCGGTCATGAATATCTGTATCTCGTTTGAATACACCGCGATTGCCTTCTTCCTGCCGTCAATTCTTGCGCAGTTCCTGGGGGCAGGCGTGTTTGAAACCATCTCTGCTTCACTGGGGCTGAATGCGCTGTTTGCCTTTACCGGCGGTCTGCTGGGCATGCGTCTGGCATGGAAATTCCCATCACGTCATGTGGCGATTGCCGGTTTTGCCCTGCAATTTATCGCGTTGATCTCGCTGGCGCTGATTGGTCACCCAAGTGCCACGATGGGTGTGGTGTTCGCCATCCTGATGTTGGGTCTGTGGCTGTTTGCTGAAGGTTTCGGCCCTGGCGCGCAGATGATGATCTACCCGGCACTCTCTTATCCAACGCATATCCGAGCCACCGGCGTCGGCTTTGGCCGCTCCCTGTCCGGCGTCGGCAGTGCGCTGGCGCTGTTTATCCTGCCCATTTTGCAGGCCTCTTTTGGCACTAATATGTTCTGGATTGTCTCGCTGGCCGCGATTATCCCGATTATTTTCCTGCTGGTGATCCGTTTTGAACCGACGAAGCAGGACATTGATGACCCATCCGAAAAGGAAGAATCCTATGTCTGAATCTGTTGCTGATTACGCCGCGCTGGCGGCCCGTTTTCGCCCGGTATTTGCCCGCATTGCTGCAGGTGCTGCCGAACGTGAAGTGACGCGTACACTTCCGCTTGAGCCGATACGTTGGTTGAAAGAAGCCGGGTTCGGCACCCTGCGTATCCCGCAGGCGGAGGGCGGTTTTGGCGCCACCTTGCCGCAGCTGTTCCAGCTGCTGACGGAGCTGGCGGAAGCCGACTCTAACCTGCCGCAGGCGCTGCGCGCCCATTTCGCTTTTGTGGAAGATCGCCTGAATCAGCCGGACAGTGAAGAGCGTCAGCGCTGGTTCCGCCGCTTCCATGATGGCGAGCTGGTGGGCAGTGGCTGGACGGAAATCGGCAATCTCAAGTTGGGTGAGGTAATCACCCGCGTCACCCCGTCAGAGAAGGGCTGGTTGATCTCCGGCGAGAAGTTTTACAGCACCGGCACGCTGTATGCCGACTGGATTGATGTTTATGCCCAACGCAACGATAACGGTCGTGATGTGATTGCGCTGGTGAATACCCATCAGCAGGGCGTAGAGCGTGAAGATGACTGGGACGGCTTCGGCCAGCGTCTGAGCGGCAGTGGGACCACCCGTTTTCATCAGGCAGAGGTTGAGCAGGCGCATGTCTATGATTTCACCGAGCGTTTTCGCTATCAGACCGCGTTTTATCAGCATGTTTTACTGTCGACGCTGGCGGGAATTGGCCGAGCCGTGAAACGCGATGCCGCGGCAGGCGTTGCCAGCCGTAAACGCGTCTACAGCCACGGCAATGCCACGCAGGTGAAAAACGATGTACAGGTGTTGCAGGTAGTGGGGCAGATCTCCAGCTGGGTCTATGCGGTGGACGCCGCCGTTCAGCAGGCAACGCATGCGCTGCAAGGTGCTTATGAGGTCCATAACAGCGGGGACGAGGCGCTGATCCAGCAGGCCAATGTGCTGGCGGAACTGGAGTCCGCACAGGCGCAGGTGATTGCCACCGAGCTGATCCCGCGTGCCGCAACCGAGCTGTTTAATGCACTGGGGGCATCAGATACTCGCATCAGTAAAGCGCTGGATCGCCACTGGCGTAATGCGCGTACCGTGTCGTCGCATAATCCGGTGATTTATAAGATCCGTAATGTGGGCGACTGGGAGGTGAACGGTAAGGAACCGACGTTTATCTGGCAGATTGGCGAAGGGGAGTAACACCCAAACCTACCCACTCTTCACTCTTAGCAGCGGGTCGACCTTTTCTGGTCGACCCGCGATTTGGATGGGGTGGAATTCAGGCCGAAATTATTTCTTATCCAGCGACCATGTCGCCGAACTGACATCCACCTTCACTGGCAATAATCCAATCTGGGTAAACTTATCCGCCAGTGCCTGCTGCTGCTTAAACACTTCCGGTGTCATGCGCTCGGCACCGTAGGGCATTCTCGCCAGTGCACGCTGCCAGATGGGCTGAGGCAGGCCGGTCGAGGTTGAGAGGATCTTCGCGGCGTCTTCCGGGTGGGCGTTAGCCCAGGTACTCAGGGTTCCCAGCTCATCGACCACCTGTTTCGCCGTCTGCGGATAGGTATCGGCAAACTTGCGGCTGGCGAGATAGAAGGTGTAGTGCGGTACCAGACCTTCGGCATCTTTCACCAGACGCGCTTTGGCGTTGGTTTCCACTTCGGCGTAGTACGGGTCCCAAATCACCCAGGCGTCCACCGCGCCGCGCTGGAATGCGGCGCGGGCATCGGCCGGAGGCAGATAAACCGGGGTAATGTCTTTATAGTTCAGGCCGGCATCTTCGAGGGCGCTGACCAGTAGATAGTTTACGTCAGAGCCTTTGTTCAGCGCCACGCGCTTGCCTTTCAGGTCCGCGACGGTTTTGATCGGTGAGTTCTCCGGTACCACAATCGCTTCTGTTTTCGGGTTTGCCGGGGAGTGGGCGAGATAAACCAGATCGGCCTGGGCTGCCTGAGCAAAGGTCGGCGGGGCATCACCCGTAGCCGCAAGGTCGATGCTGCCGACGTTCAGGCCTTCCAGCATCTGGGGCCCGGCTGGGAATTCAACCCAGCGTACGGCGATACCCTGTTTTTTAAACTGCTCGTCCAGCGTGCCGCGATACTTCAGCAACGCGAAGATATTGGCTTTTTGATAGCCGATATTGATGGTTTTTGGTGCGGTTTCGGCGGCGGTGGCGGAAAAGGTCGAGCCAATAACGATCCCGGCAATCAGTCCGCTCAGTAATGCTTTATTCATGTTATTTCCCCAGGTAATAAGCGCTATGGGAAAAACATAACAAAATGCATGAAACGGGCTTAACGAGTAGTTGTGCTAACGATATGTGCAGGATAGATAAGGGCAGAGGGCGATCGGAAAAAATGATCGCCCCCTACGGTGAATACGCCAGCAATATGGGTTACTGGTATTGCAGATACGCGACGTGGGTTTGCAGATATTCCTCCAGACCATGACGGCCATCGGCCCCACCGATGCCGGACTTACGCCAGCCCGCGTGGAAGCCCTGCATGGCTTCGAAGTGCTCGCGGTTGATATAGGTTTCACCAAACTTAAGCTGCTTCAGGGCCAGCATCGCGGTGTTCAGATTCTGGGTAAAAATGGAGGAGGTGAGACCATATTCACTGTCGTTGGCCAGCGCAATGGCTTCATCCAGCGTGCTGAACTTCATCACCGGCAGCACCGGGCCAAAGGTCTCTTCCTGCATGATATTCATCTTTTGCCCGACATGGGTCAGCAAGGTGGGTTCGAAGAAGAAACCGGTGTTGCCTGAACGCTTGCCGCCTGTCACCACCTTTGCCCCGGCAGCCACCGCATCCGCCACTTTTTGTTCCACGCGTTGCAGTGCTGCCGCCGTGATCAGTGGCCCCATGTCCAGACCTTTTTGGCTGGCCGGGTCGCCCCAGGTGACCTGCTTAAAGGCAGCACTGAGACGTTCAACCACCTCGTCATATACCCCATCCTGCACGTAGAGGCGTTCTGCGCAGTTACACACCTGCCCGGTATTGATCATGCGTGATGCCACAATCGCTTTTACCGCCAGATCGAGATCGGCGTCGTTCATAATGATGGCCGGGGCTTTGCCACCCAACTCCAGCGAGACCCTGGTAATGTTCTTTGCCGCCGCCTGCATGGTGGCGATCCCGGCACCCACGCTGCCGGTCAGGCTGACCAGTCCGACCTTCGGGTTTGCGGCCAGTTCGTGACCGACCACCGGGCCGTAGCCGGTAACCAGGTTAAACACCCCGGCAGGCAGACCAATCTCATCAACAATCTGCGCAAAGATAATCGCGTTGTTCGGGGTCAGTTCACTCGGTTTGACCACGATGGTGTTGCCCGTTAACAGGGCCGGCGCGGCTTTACGGGCAATCAGGAAAAACGGGAAGTTCCACGGCAGAATCCCTGTCGTGACGCCAATCGCTTTCTTAAATACCAGGATGTTCTCCTGCGGGCGATCGCTTTGCACGATCTCACCTTCATAGCGGCGCGCCCATCCGGCCATATAGTCCAGATAGTCCGCGGTAAAGAACACTTCCGTTTCGGCGAGCTCCTGGGTTTTTCCCCCTTCGGCAACGATGGTGGCGGTCAGATCTGCGGCACGCTGGCGCACACCCTGGGCGATTTTTTGCAACCAGTTACCGCGCTCAATAGCGGGCAGCGCTTCCCAGGCGGGCTGGGCCGCCTCTGCCGCATCAATAGCGCGCTGCGCATCTTCTGCGCTGCCTTCAGGAATGCGCGACAGCACGGCTTCGGTTGCCGGATTGATCACTTCTATCCAGCGATCGGCGCGATTTTCGACAAACTCACCATTGATATACATGTGTTGCTGAACTGGGTTCATGGCTGATTCTCCGTGACACACTTTTTATAGGGTTGTTAATTAACAGCGCAAAAACTGTTGCAGGTCTGAGAAGGTGCTACAGCTGACGGTGAATCACCTTGATGTGGCTGCCATCAATGAGAGCTGGCTGGCAAAAACGGCAAGAACCCCATGCCTGCGCTGGCATTATTTATATTTAGTGATGAATATGAGTGGCTTAGGAAAAAATCACGATTTAGCACGTTGCAGCGAATCAGATGATTGATTTGTGACAGCGGAGGGGAGAAGGTGCTCAATTTTGCCAGGTTTGGTGCCAGAGGGGCAACCAGCCTAAGGTTGAGCACCTGACCTTCTCCGTAGACTCCTTCGTCATCAGGGCAAACAACAACGAAGGATTAAAAAATGAGTGAAGCCATTGTCTCCGGTATTTTGTGGCATCTGGTCGGGGCCGCAAGTGCTGCCTGCTTTTATGCACCGTTCAAAAAAGTGCGCAACTGGTCATGGGAAACCATGTGGTCGGTGGGCGGGATCATGTCGTGGATCGTGCTCCCCTGGGCCGTCAGTGCGATCCTGCTGCCCAATTTCTGGGCTTACTACAGCGCGTTCTCGCTTGAACAGTTGATGCCTGTCTTCCTGTTCGGCGCGATGTGGGGGATTGGTAACATTAACTACGGTCTGACCATGCGTTATCTCGGTATGTCGATGGGCATCGGTATTGCCATCGGCATCACTTTGGTGGTCGGAACGTTAATGACGCCGCTGCTTCAGGGGCGCTTTGTGGAGCTGTTCAGCTCTGCCGGAGGACGATTGACGCTGCTGGGCGTGCTGGTTGCTCTTGCAGGCGTGGCGATCGTCTCCCGTGCCGGGTTGTTAAAAGAACGGGCAATGGGCATCACTGCGGAAGAGTTCAACCTGAAAAAAGGGCTGGTACTGGCGGTGATGTGTGGGATTTTCTCGGCCGGGATGTCCTTTGCCATGGACGCCGCCAAACCGATGCATGAAGCGGCAGCGGCGCTGGGTATCGATCCGCTATACGTGGCGTTACCGAGTTACGTGGTGATTATGGGCGGTGGTGCGCTGGTTAACCTTGGTTTCTGTTTTATCCGTCTGGCGACCAAATCAAATCTGTCAGTGAAAGCGGACTTCTCTGTGGCGAAATCACTGCTGATTGCCAACGTTTGTCTGTCACTGCTCGGCGGCATCATGTGGTATCTGCAGTTCTTCTTCTATGCCTGGGGCCATGCACGCATTCCGGCGCAGTATGACTTCGTCAGCTGGATGCTGCACATGAGCTTCTACGTCTTGTGTGGTGGTCTGGTGGGTCTGGTTCTGAAAGAGTGGAATAACGTGGGGCGTAAGCCGGTGCAGGTCCTTAGCGTGGGATGCTTCGTGATTATTATTGCGGCCAACATTGTTGGTCTGGGTATGGTTTCCTGATCTGGGAGAGAGCCCCGGGACTCTCTGGCTTGATGTCAGTTTAAGGCCAAGGTCAAGGTCAAGGGCGTTTCGCTTTCCCGCTGCGCGGGCGAAGCGACAAGGGGCGGCCAGTCGTCGCCGCCCCTTGACCCCGGGCTTGCGGCAGGCGCCGCGCCCGTTTCACGGGTGCCTTCGTCAGTTCCGTTCACCGACGGACCGCTCGTGACGGCACTTCCCTGTGCCGGCCCGAGCTTTCACCGCCGTCCTGGCGGTTCATCCTGGTTCACATCACTTCCTCAGCGCCGCTTAATTGCCGCCTCAACATCAAAACCAAAATCTAAAAGATTAAATAAAACCAAAAAGGCTTTTTGTGTCTGGTCTGTTTGATTGGTTTTTCTTTTTATTTTGACCCGGCCGTTGACCTTTTGAGCGGCAATTAAGCTTCGCCAAAGGAGGGCGGATTTCCAGGACGAGCCAACAGGACGTTGGCGAGAGGGCGTGCCGGGACAGGGATGTCCCGTCACAACCAGTCCGGCAGGAAAGCCGACCGACTGAGGGAACCCGCGTCAAGCGGGCGATGCGCCTGCCGCAGCCCGGATTCCTAAGGGCGGGGCGACTGCCGCCCTTAGGTCGCTTCGCCCACGAAGTGGGAAAGCGAAACGCCCTTGACCTTAAGACCTTGACCTGGGCTTGACCTGGCCTTGGCTCAAGCCCAAGCCCAAGCCCAAGCCCAAGCCCCTGGCTTTATGCCTCAAAGGTCAACCCCCCCGCATTATGGCCATCAGGCCTTTTCCGACCGAACGTGCAAAGTGGAAGGACGCACAAATCGCTGGCGCCAGGCGCTGGGGGTCAGCCCGGTATCACGGGTGAACACCACGGAAAAGTAATTACTGTCATCAAATCCGCAACGTGCGGCCACTTCACCGATCAGACATTCGCTGGTACGCAACAGGTGCTTTGCCTGGCATAGCTGCAACTGACGTAAATAGTGCCCGATGGTCATGCCAGTTTGCTGACGGAAGAGTTGTTTCAGCGCACGCTCTGACAATTGGTGCTGGCCACAAAAGGTGGCAAGGTCAAAGGGGACAGCAATCTGCCCCTGAATCGCGGCCATCAGCAGATCGAGCTGTTCTCCCTCCGGCATCTGCCAGGCCCGATCGGACGCATAACGATGGCGTTGCAACACTAAGGCCAGCTGTAAAAACAGCGCCTCCGTCAGCTGACGTGACAGCACATCACTCTTCCTGCTTTCCTGTTCAAGCTGCTGGATCACGCCACGCGCCAACGCCATGCCGCGTGTGGTTAAACGCCAGGCGGCGGATTCACGCGGGGGAATAAGTTGCTGCCAGTCGAGGCTCAGTTGAAAACGCTCCGGGCAGTAAAGAATATTATCCAGCGCCAGTTCATTGACCGATTCATAGCTGTGGCAGTCATTGGCATTCAGATAGAAAATATCACCGCAGGTGATCAGCCAGGGGCGGTCATTCATCACGTGCAGGCCATTACCGCGCCAGACCAGCACAATCTCATTGAATTCGTGGACGTGAGGCGGGAATGAGGGTTGAGAGGTGCGTTCAGCCACCGCGACAGGCATCTGTTCAGAAGGGAAGTAGTCAGCTTTTGCCAGTCGCAGGGGAGCGGTCACGGGTCACCTCATCAGTCATTTTGTCGCAGTGTACGTGGAGAAAGGCCAAATTCACGCTTGAACAGCGTAGAAAAGTGATTGCTGTCACCAAAACCGCAGTGAAACGCAATATCTGTCACCCGCATTTCACTGTGACGCAGCAGGTGGCGTGCTTCCAGCAATCGCAGCCGATTAAGGTAACGTTGAGGTGTGCTGCCGGTCTGCTGTTTCAACTGGCGGTGGAGCGTGCGCAGCGACAGCGAAAAACGGTCGGCAAGATTTTCCCAGTCCACATCCTCACTGTAGTGATCCGCCAGCCAGTCCAGCAGACCACGCAGGCGACTGTCCTGATCGTCGTTGCTGGCGCTGCCCCCCTGGCGTAACAGCAACAGCAGACGCATAAAATGCATCTCCTGCTCTGCCTGGCAGGCCAGGCTGTCACTGAGCGGTGGCTGCTCTAACTGCTCGATTAACTGCCTGGCCTGGGCCAGCACCTTGTTGCCGATACGCCAGTGCGAGGGGTAGTTTCCGTCCTGCTCCTGCGGTAGCAGATGCTGCAGGCCGGAGAGAAAACGAAAGGATTCCGGCCCGCGATAGAGCACGTTGGTCAGGCACAGATTTTCCGTTTGCTCATACAGATGGCGATCATGACTGCGTACAAAGCAGACGCAGCCGCTGCATAAAGGCTGTGACTGGCCGTTAAAGACATGAATACCTGCACCCTGTTCAACAATGACAATTTCATGAAAATCATCATGATAATGCTCCGGGAACACCCCTTGTGGCGCACGGGGTTCAATGGCGACCGGGAAATGCCCTGTCGGGAAGAAATCAGCGCTGTGTAACACGGTCATGATCGTTTCCTCTTTAACATATCAGCAACAGAGTCTACGCAGCGCGACGGAAACCCACCTTGAATTTTTGACAGCGAAAGCGACTATCCCGGTGATATTTTTAAGAAAGTGGGGGAAAGAGTGAGAAATGAGGGCAGGGTCACATCCCGTGATTCTGCGTGCTATCAATCAAATTGTGATCTGCTTCACGTTCATCTTTGCCAGGCTGCCAGCGGTCAGATCCGGCTGGCAGTAGCGAGAAGGTCGCGAAATGAGGCTCTTTTACACTGGTGACATTGAATCATCAGGAAGCGAACACATGAGCCTTCGTCACTTTGTCGCCATCGATCTTGGCGCTTCCAGCGGCCGCGTTATGCTGGCCCGGCACGACTCAGAAAGCGGTGCGATTACGCTGGATGAAGTCAGCCGCTGCGTAAACCAGCTGGTCACCGTTGATGGCCATCAGTGCTGGGATCTTGATGCACTGGAACAGTTTATTACTGACGCACTGGAAAAAATGGATCGTCAGGGCATCGTGCCCGAAAGCATCGGGATTGATACCTGGGCGGTCGACTATGTGCTGCTGGATGCGCAGGGAAACCGTGTGGGTCTTCCTGTTGCCTACCGCGATGGCCGCACCCAGGGCGTGATGGCACAGGCCTGCCGTGAACTCGGGCATGGCCGTATTTATCAGCGCACCGGCATCCAGTTCCTGCCGTTTAACACCCTGTATCAACTGCGTGCACTGTGCCGTGATGCCGCGCCAGAACTGGCGCAGGTGGCACATGCACTGATGATTCCTGACTACCTGCATTACCGCCTGACGGGTGAACTTAACTGGGAATACACCAACGCCACCACCACGCAAATGCTGAACATCACCAGCGGTGAGTGGGACGCGGAGCTGCTGCGCTGGAGCGGGGCGAACCCGTCATGGTTTGGCAAACCGTCACAGCCAGGTAAACGCGTCGGGGGCTGGACCAGCCCGTCAGGCAAGGTGATCCCCGTGGTGGCCGTCGCCACCCACGACACCGCCAGTGCCGTACTGGCGACGCCGCTGGCGGGTGACAATGCGGCTTACCTCAGTTCCGGCACCTGGTCATTAATGGGCTTTGAAAGCCGTCAGCCCTTTACCTGTCAGGCTGCCCAGGATGCCAATATCACCAACGAAGGCGGGGCCGAAGGGCGCTTCCGGGTGTTGAAAAACATTATGGGTCTGTGGCTGCTCCAGCGTGTGTGTAGCGAGCTGGCCATCACCGATCTCTGTCAGTTGATTGCGGATGCGGAGCAGCAGCCAGCCTGTCAGTGGCTGATTAACCCGAATGACGATCGCTTTATTAACCCACCCAGCATGGTACGTGAAATTCAGGACGCCTGCGCCGGGCAGCGAATGCCGGTGCCGGGCACCCCGGCTGAGCTGGCGCGTTGCATCTTTGACAGCCTGGCATTCTGCTACCGCCAGGTGTTGCAGGAGCTGGAACAGCTGCGCGGTGCGCGCTTCAGCCAGCTGCATATTGTCGGCGGCGGCTGCCAGAATCCATTTCTTAATCAGCTATGTGCCGATGCCTGTGGCATTCCGGTGTTCGCTGGCCCGGTGGAGGCCTCCACGTTGGGCAATATCGGCTGCCAGCTGATTACCGCCGGTGCGGTGGCCGATGTCACGGCTTTCCGCCAGCAGCTTGGCCAGCACTTCCCTCTTATCCGTTTTGACTCTCACGGGAGTGACGTGTTTCGCCGCAATCTGGCGCGTTTCGTGTCACTCACCTCTTCAGCAAAGGAGCTATGTATATGACCCAGGCCATCGAACAGGCTTTCGTCCTGGCGAAACAGCGTTTCGCCGATATCGGTGTGGATGTAGAAGCCGCACTGTCACAGCTCGACCAACTGCCCGTTTCCATGCACTGCTGGCAGGGCGACGATGTGCGCGGTTTTGAAAACCCGCAGGGCGCACTGACGGGCGGTATTCAGGCCACGGGCAACTATCCTGGCCGCGCACGTAATGTGGAAGAGTTGCGTTCGGACCTTGACCAGGCGATGGCGCTGATCCCCGGCCCGAAACGTCTCAACCTGCACGCGATCTATCTGGAAAGCGAGCAGGCCGTCAAACGCAATGAAATCAAACCACAGCATTTTGCCGGGTGGGTCGCGTGGGCGCGCGATCGCCAGCTGGGGCTGGATTTTAATCCCAGCTGCTTTTCGCATGAGCTGAGTGCTGATGGCTTTACCCTGGCGCACAACAATGCCGAAATCCGTCAGTTCTGGATTGAGCACTGTCAGGCGAGCCGCAAGGTGTCGGCTTACCTGGGGGAGCAGCTCGGTACGCCCTCAGTGATGAATATTTGGGTGCCGGATGGCATGAAAGATCTGACCGTGGATCGCCTTGCGCCACGTCAGCGCCTGATGGAATCCCTGGATGAAGTGATCGGTGAAAAACTCAACCCGGCTCACCATATTGATGCCGTCGAAAGCAAGCTGTTCGGCATTGGCGCCGAGAGCTACACCGTGGGTTCGAACGAGTTTTGCCTCGGTTATGCCGCCAGCCGCCAGATCGCGCTGACGCTGGATGCCGGTCACTTCCATCCGACCGAAGTGATCTCCGATAAGATCTCTACCGCGATGCTGTATGTGCCACGCCTGCTGCTGCATGTCAGCCGCCCGGTACGCTGGGACAGCGACCACGTGGTGCTGCTGGATGATGAAACCCAGGCGATTGCCAGCGAAATCGTGCGTCAGCGTCTGTTTGATAAGGTGCACATCGGCCTCGACTTCTTTGATGCCTCCATCAACCGTATTGCGGCCTGGGTGATCGGCACGCGCAATGCCAAAAAAGCGCTGCTGCGTGCACTGCTGGAACCGGTCGATATGCTGAAAACGCTGGAAAACGACGGGGATTACACGGCGCGTCTGGCGCTGCTGGAAGAGCAAAAATCCCTGCCCTGGCAGGCCGTGTGGGAAACCTGGTGTCTGCGCCACGATGTCCCGGCCGGTGCCAGCTGGTTAAACGACGTCCGTCATTACGAACAACAGATTCTCAGCCAACGTTAAGGGTATGACATGCAAAAAATTATCAACGCCTGGTTTGTCCAGGGAATGGTCAAAGCGACTACGGATATGTGGCTGAAGGGCTGGGATGAACGTAACGGCGGTAACGTCTCGCTGCGCCTGCTGGACGAAGAAGTTCAGCCGTTTGCGGCAGACTTTGACCGTCAGCCGCGTACGCTGGAACTGAGCCAGCCTGCACCTCAGCTGGCCAATGACTGGTTCCTGGTGACCGGTTCGGGCAAGTTTTTCCGCAATGTGCAGCTCGATCCGGCTGACTGTCTGGTACTGCTGCGCGTCAGCGAAGATGGCCGCGCCTTTACCATCCACTGGGGCCTGACCAACGGTGGTGTTCCTACCTCTGAGCTGGCATCACACTTCCAGTCGCACAGTGTGCGTAAGCAACTGACCAACGGCGCGGATCGTGTGATTATGCACTGCCATGCCACCCACTTTATGGCATTAAGCTATGTGGTGGATTTGGATTCAGCCAGCTTCACTCGCCTGTTATGGGAAGGCAGCACCGAGTGTCTGGTGGTGTTCCCGGATGGTGTAGGGATTGTGCCGTGGATGGTGCCGGGCACCGATGGGATTGGCCGTGCAACGGCTGAGAAAATGCAGTCACATACGTTGGTGATGTGGCCGTTCCACGGTATTTTTGGTGCGGGACCGACCCTCGACGAAACCTTTGGCCTGATTGATACCGCTGAGAAGTCATCCGAAGTGGTGGTGAAAGTGCTGTCGATGGGCGGTATGAAGCAGAGCATAACGACTGAAGAACTGGTGGCGCTGGGTGAACGTTTCGGTGTGCAACCCTGGCGCGCGGCGCTGGAGGCGAAGCATAACCATGTTGCGTAAAGCGTTTGTGATGCAGGTGCATCCTGATAAGCACCAGGAGTATCAGCAGCGACATAATCCGATCTGGCCGGAGCTGGCGCAGACGCTGAAGGATCACGGCGCGCACCATTACAGTATTTTTCTGGATGCGCCGCGCAATCTGCTGTTTGCGGTGGTGGAGGTGGAGTCAGAAGAACGTTGGAATGCTGTGGCTGAGACGGAGGTGTGCCAGCGCTGGTGGCAATCGATGTGTGAGTTGATGCCGTCGAATGCGGATCATAGTCCAGTGAGTGCAGAGTTAACGTCGGTGTTTTATCTGGCATGAGGGGGCCCCGGTTCTGGGCTAAGCCCAGGGCCAGGTCAATGTCTTAAGGTCAACGTCAACGTCAACGTCAACGTCAAGGGCGTTTCGCTTTCCCGCTATCGCGGGCGAAGCGACCCAGGGCGGCCAGTCGCCGCCGCCCTGGGGACCCGGGCTTGCGGCAGGCGCCGCGCCCGCTTTCAGCGGGTGCCTTCGCAAGCGTTGCTCACCGACGGACCGCTCGTGACGGCACATCCTTGTGCCGGCCCGAGCTTTCACCGCCGTCCTGGCGGTTCATCCTGGTTCACATCGCTTCCTCAGCGCGGCTTAATTGCCGCCTCAACATCAAAACAAAAATCTAAGAAATTAAAACACCAACAAAAGCCAAGAATGGTTCGTTGGCGTTTGGTTTATTTTTAGTCCGTCTTTGATTGTTCTTTTGACCTGGCCGTTGACCTTTTGAGCGGCAATTAAGCCTCGCCGAAGGAGGGCGGATTTCCAGGACGAGCCGACAGGACGTCGGCGAGAGGGTGAGCCGGGACAGGGATGTCCCGTCACGCCCGGTCCGGCGGGAAAACCGATCGACTGAGGGAACCCGCTTTAGCGGGCGATGCGCCTGCCGCAAGCCCGGGGTCAAGGGGCGGCGGCGACTGGCCGCCCCTTGTCGCTCAGCCCGCGCAGCGGGAAAGCGAAACGCCCTTGACCTTGACCTGGCCGTAGACCTTGACCTTAAGACGTTGAACCGGCCTTTCGGGTCGACCGAAATAGAAGGTTACGCTAATGGCCCACCCTGAATCGTCTCACACATCCCACTGATAATGCGTTCCCCGGATTCCTGCCTCAGCCCGGCGTACCACTCGGCTGTTAACGCCGGGTCCTTCGCATGAGTCACATCGCAGCGCTTACGTGCTTTCAGCACCAGATCTTTCACCCGATCGGCTCGCTTGTGCTGATAACGCAGCAGGGCATCCTCAATCCCCAGCGAGTTGCTGTGCAGCGTCATCGCCAGAACCACCGCATCTTCCATCGCCGCACAGCCACCCTGACCAATATCCGGCGTGGTACTGTGTGCCGCATCCCCCAGCAGCGCCACACGGCCTTTAACCAACTGAGCGAAGGGCTCAATGTCGTGGATCTCCACGCGGTTGGTGGTTTCCGGATTCAACTGCGCAATAAGCTGCTGCACCGGCGCTGCCCAGCCTGCGAAGTAACGGGATAAATCGTCGCGCAGACTGATGCGATCTTCCGCTAACCCCTTCGGCAACGGCACGTCGAAGAAGAAGTAAAAGCGATTCCCCGCAATTGGCATCAGCGAAACACGTTTACCTTCACCCACAAAGGTCGTCCACTGGTTGGCCGGGGCGAGTGACTCATCAATCTCGACCAGCCCGTTCCAGTTCACATACCCCGCATATCGGCGCTCGGTGGCGTAACCCAGCACGGACTCGCGCACTACCGAGTGGGTGCCATCACAGGCAATCAGCAGATCCCCCTGTGCTTCACTGCCATCTTCAAAGAAAGCCGTGACGCCGTCACTTTGTTGTTCAACGCGACTCACGCGTTTACCGAACTGCACGTTATCAAAGCCCCAGGTATTCAGTAGCATCGACTGGAGTTCGGAACGCGCCACCGGGTAAGGGCGCTCGCCAGAATCCTGTACCAGCGCATCAAGGCTGAACTGCGTCAGGGTTTCCGCGCTCTGATAATCTTTATACGCCATATAATGCATCGGGCCGCCAATGGCGCGCAGGGCATCTTTCATCCCAAGATAGTTAAGGCATTTCACACCGTTGGGCCAGATGGAAATAGCCGCGCCGACCGGCTTAATCTCTTTCACCGCTTCATACACTTCGCTGTCGATCCCGCAGCGCTTCAGCGCAATCGCTGTACACATCCCACCAATACCGGCACCTATGATAATTGCTTTCATCCGTTCCTCCTCTCGATCTATATGTAAAGGAAGCAATTTCCATACCAGCCTCTCAAGGCACACTGTATGACGCCCTGCGGGCCACCAATGAAAGAATGAAACAAAGGTTGCAGCGATTGGCGGCGCAATAATGATGCAGTGCACGCTTATGGTGCTGTGATAGTGAAACTTTCGTTCGGGTGTGAATAGTTTCGCTGGCAATTTCTGTTAATTTTGCCAAAGTAACCTTCTGCCCCTTAAGAGAGATGCGGTTATGACCATCATTGCCTGCCTGCATGCAGCCAGAAGCAATATCGAGGTGTTTGAGCAGGCGTTAACCACGCTGGATTACGACGATGTTGAACTGCTGCATCGTGTAGAGAGTGAGTTGTTTGCACAAACGCAGGGCGAACAGGGCGTGACTCCCGAGATTGTGGCCGCTACGCGCCGTGCGATTGAAGAGTTGTGCCAGCAGGCCGATGCGGTCATTGTCACCTGTACCACATTGGGTGTGGCGGTGTGGGAAGCCGAGTTCAGTAAACCCGTACTGCGGGTGGATGCCACGCTGGCCAAAATCGCCTCTCGTTATCACGGCACGATCCTGGTGCTGTGTACCGCTCAGTCGACGCTGGAGTCGACCACGCAGCTGTTCAGCGCGTTTATCCCCGGCGATCGTCTGTATGTCGAGCTGGTGCCCCGTGCCTGGGCCTGGTTTAACCAGGGCGACATCGACGGTTATCATCAGCAAATTGCCGATTATATTCAGCAACGACCGGAATGCGCACTGGGCTGTATTGTACTGGCGCAGGCGTCGATGAGCGGAGCAGAGAAACGCGTGAACAGCACGCTGGCGGTACTGAGTGGCCCGCAGGTCAGTTTGCAGGCCGCTCTCGATCTCCTACACTAACAGGCGCTGACCGATGGCCTGGCGCTGGTGCCAGGCATATATCGCCACCAGCAGTGTCAGCAGCGCTAGCGTGGAGAGCATGGCTCCAGCGCCCAACCGGTCCAGCAGCAGCCCGCTGAACAGCGGCACCGTCAGGCGCGACAGCGTAAACAGACTGGCCTGCAAACCGTAATCCACCGCCCGATTTTCCGCACGGCTGAATGCCATCATCAGCATAAACATCAGTGCTGACAGTCCGCCAATCGCCGCCGCCATCAGCGTTGAAATTGCCAGCAGATAACGGGCAGGCAGTTGCCCAATCACACCCAGCGCCATCACGGCCAGCGAGAGGCTGGCAAAGGCCAGCCAGCCCGGCAGTGCCGCCGCCGCATTGCGGCGCGTCAGCCAGCGGGCGCTGAGTAAACTCACCACCGCTCCCAGTGCACTGCCACCAACACCGACCCAAAGGATCACCTGTTGCAGCGGTAGCCCGGCATCCAGCAGCAGGGGTTTCAGCCACAGCCAGCCGCAGCCGAGGAAGGGAAAGGCCAGCAGGCAGATCGGCAACCAGCTTTTACCGCCAGGCTGGTGCAGGAAACCCCGTACCGCCACGGCAGGATGGTCACCCCGGGCCGGTTCCGGCAGCAGACGTAATAGCAGTGCGCTGCTCAATGCCGCCGCACTCATCAGCCAGCAGGGAAGCGCCCAGCCATAGTGCTGCCATAGCAGCAGCATAACGCCGCTGCCCCCCACCGCACCGGCAAACAGCGCCGCCGCACGTACGCTGCCCGCCCGGGGTTGCTCGCCGTCATGAAACAGCGCGATGGCCAGCGCATTCACCGGCACATCGCACCAGGCCAACAGCAGGCTGCCCGCGAGCAGCAGCATAAACAGCACGGTTTTATCCTGCTGCAACGATATCTGGCTCAGCAGCGCAAACAGTGCCGCCAGCAACAGCCAAAGGAGGCTGCCCCAGTCTTTATAGCGCTGGCGAAACAGACGGCTGCGCTGCACCGGAAACGCCAGCCACAGCTTGATCACGGCGGGCAGGGCGGCCAGCTGAAACAGCCCCAGTTCACTGCCGCTCCAGCCCTGCTGGTGCAGGATCAGCGGCAGCCCGAGCATCAGCCAGGTGACGGGCAGCGTCAGGCTGAAATTAAACCAGAAAAACAGCAGCTGTAATCCAGCGCGCCTCATGGTGCGGCGTCCTGAAACGCCACATGCACCATCAGCGGTGCCATCGGGAACGGATACGACTGGCAGCGGATACCGCTGAATCCGGCACCAGCCAGCATCTGCGTCATCTCGCCGTGATGGAACACATGTTTCCCGCGCAGTATCAGCGGCAGGAAGAAGGGCAGCACTTCGCGCGCCTGGTCGGGCTGTGGGCCAATTTCGGCATGGGCGGCGATCAACACGCCACCGGGGCGCAGCCGTGCCCGCAGCTGGCGTAATGTTTCCAGTGGATCAGCGACAAAATGCAGGAACGACGAGCACCAGATAATGTCGAAACGCTCCTCTGCTGTCAGCTCACTGCGCGCGCTAAAGCGGCCATCCAGCCCGGCGGCGCTGAGATTCTTTTGGGCAACGGCGGCGGTTAATGGCAGGTCCTGTACCACGCCGTGCAACTGAGGATAGCGCTGCCCCAGCGCGGCGCTCACCAGACCGGGGCCACCCCCCATATCGAGCAGGGTTGCCGGGCGGGTAAAGTGCGGTAGCGTGGCGGCAATGGCGCAGGCCGTATCCGCCGTCAGCGCACGCTGTTCCTGAGCAATCTGCGTGCTGGCGGCTTCGGCCCAGGCCGCATCCTGCGCCAGTTGTGCGCTGAAGCCGGGCAGCGGTTGAGTGACCCGCGCCGGAAGCTGCTGGCCTAAAGCACGCAGTGAACGCAGACGATAACGCCAGGCATCACCCACATAGCGATCCCCCTGCGGGCAGAGCAACGCGTGTACCGCCTCCGTTACCCGATAACGATCGCCTTCGCGGTTCAGCCACCCGTCACTCCACAGCAGCTCCAGCAGCGGGGCCGTGGGGTCCGGGTGCCAGCTCAGCCGGGCAGCCAGCTGTGCCGCCGTTTGCGGCTGTTGCAAATGATGGAACAGGCGATGGTCGAGGGCCACCGCTAACGCATCGGCCATCACGCTACTGGCAGCCAGCCGGTCCAGGTGTTTGAGTACAGTATTCATAGTTGATAGCTCACTTTGAGGCCCATTTCACGCGCCGGGCTGTAAACACGTACGGTGCCGTTGATGTAGCCCACTGCGTCGTACTCTTTGTCCGTCAGATTATCGACGTACAGCGACACATCGAGGTCGCGCCAGGCATAGCCGATGGTCATATCCAGAACACCGTAGCCTGCCTGCTGATATTGATTAGCGGCATCGAGGAAGCTGCGGCCTACGCCGTGCCATTGCAGCTGGCTGTAAGCGCCGCTCTTGTGGTCGTAACGCAGACCAAGGCTGGCGGTGGCATCCGGGGCGAAGGGGTTATGGTTCCCGGCATAGTTATTCGCGCCGTCCTGATAACGGTCAAAGCGCGTATGGTTAAGGCCCAGCGAGCCCTGCACGCGCAGCTCTTGCAGCAAGGCGTAATCTGCCTCCAGCTCCCAGCCCGTCGAGCGGGCTTTGGCGGCATTGCCGATGTACACCACGCCCGCCTGAACGATCTGCTGCACCTGCATATCGCTGATATCCATCAGATAGATGGAGCTGCTGTAGCGCAGGCGTTTATCGTCGGACAGCCCTTTGATCCCCAGCTCCCAGGATTTCACTTTCTCCGGGTTGTAGGGGGCATACTGCGTGGCCGGGGAGAACAGGTTGAAACCTCCGGCACGGAAACCCTGGCTGTAGCTGGCGTACGTCTGGACGTCAGGCAACCACTGGTATTGCAGGGCGATTTTCGGTGACAGGCTGTGCCAGCTGGCTTCGCGTTTGTCCACTGTTGAAGGCGTGACGCTGACAGCGCTGCGTTCGGCGCGACCGCCCAGCGTCAGGCTCCACGGCCCGCTCAGCGTCTGTGTCCATTCGCCAAACACCGCCTGCGTGTTACCGCGCTGCGCAATGCGTTGCTCAGTCAGCATCAGCGGCAGTTTCTGCTGATAGCGGAAATGATGATCGTCGGCGTCAAAATAGAGCCCGGCCAGCCAGCGGTGGCGGTCGCCTTCGCCCTGCAAGCGGAACTCCTGCGAACGGGTGGTCAGATGGTAGTCGCGTTGCAGGTGCAGACGGTCGGCAGCGATAAAGTCGGTGTCCTGCTGCACCCGATCCCAGAAGTCGCTCTGCGCACTGATGGAACGAAACTGCCAGCCGTTCTCCAGCAGATGGCGATAGTCGAGGGAGATCACGCTGGCACGGGAATGGTTCCAGGAATCGGTGCCGCTGTTGACCACCCGGTCACGGCTGGCGACCGGGCCCCACTGTGAACCGCCGTCGTGATAGTTCTGATGGCTGTAACGCAGCCGGAGATCGTCGGCATCGGTGGGCGTCCAGCGCAGTTGCAGCCGCTGGTTATCACGCTCACGGTCATCGGCTTTGCCGCCGCGCAGGGCATTATCAATGTCGCCATCCTGGGATTTCCACTCCCCGGCAACGGCCATATACAGCCGATCCTCAACCAGCGGCGTGCTGAAACTCCCGCGCAGCTGCTGACGGTTACGACTGCCATAGATCGCGTCGATCCTGCCGCGTTGCAGGTTGTCCGGGGTGCGGGTCACCACATTGATCACCCCGGCCTCGGCGTTACGGCCATAGAGCGAGGATTGTGGCCCACGCAGGATCTCCACGCGCTCCACGTCCATAAAGGCATTATCAAACCCCTGATTGGTCAGCTGCGGCACACCGTCTTCGGTCAGTAATACGGAGGAGGAGAAGCCGGTCGCACTGCCGCTCAGGCCGCGCATCACGGGCAGGTTGGTACCCGACTGTCCCCAGGGTTGAAACACCAGGCCAGGCGTGCGTGCCGCCAGCTGGCTTATCTCCTCCACCCGTTGTGCCTCCAGATCCTCGCCATACAGTACGGACAGTGAGGCAGGCACCTCGACGGCAGGCAGGGCCGTTTTGGTGGCGGTCACTACCATCTCATCGGCGGCGGTGTGAATAGTGGTATCGGTGGCGGCAGCAGCGATGCCGGGCAGGGCCAGCAATAGCCCCCAGTAACCTGTACTCATGGTGATCCTCATTGTTGTCGATAGCGCAGAAACGCCAACTATGCTATCTATAAATGAGAATGCTTATTATCCTCGTTTGTCTGCGAGGCGGTGATTTTACTCTGGGAAACGGTGAACCTGATGATCCAGCCTTTTCAGGGCACACAAAGCTATCGCGTCAGCGCCGCTGATGCGCAGGTGACGGGTGCCATCCGCGCATTACCGCCAACGGTCGGTGACTGTCGTTCGCATTTCACCACGCTTGCGGACGGCATGACGCTGGTGCGCTCGTTGTATCAACCTCAGCGGCCGCTGATTGAAGAAACCTGCAATCCTCATGCACAGCCGATGCTGGTGCTGACCTTCGGCCTGGCAGGCCATTCGGTTTATCAGGGGCGCGAAGGGCAGGAAACCCGCTTCAGCCAGCACTATCTGACCATGACCAGCTTCAACGGCAGCGTGGGCGAGCGGCACTATCGTGCATGCGAAACGGTCAGTCAGCTGCGTCTGCTGATTGGGGCCAGCGGCGTGAAACACTATTTTGGTGAAGAGGTGTGTGAATGCCTGTTCCGGCAGCCCATACTGACCCACCACGCCTGGACGCCGTTTAACCCGGCAACGGAAACGCTACTGGCACAGCTGGAAGCCAGCCGCCATGATCCGCTGATGCAGCAGATCCATGCGCTGAATCTGCTGGCGCTTTACCGGCATTTGCTCCTGTCTGCGGGGAACCGGCCGCTGCACCCCCAGGACGATCGGCGGCTGGAGCAGGCGCGGGAATGGATGCTGGCGCATCTGGCCGAGCCGTTCTCCCTCAGCACGCTGGCGATGGCGGTAGGGTTGAGTGATTACAAACTTAAGCAGGGTTTTCATCAGCGTTTTCATACGACGCCGGGACAGATGCTGTTACAGCTGCGCATGGAACAGGCGCACCGCCTGCTGGAGCAGGGATATCAGGTGGCGCAGGCGGGCTGGCAGGTGGGTTATCGCCATGCGAATAACTTCAGCGTGGCGTTTCATCGCTATTTTGGCCGTCATGCCAGCGCGGTCACGGGAAAAAAACAGTAGAGTCGATACGGAAAATGCTTATGCTGTTAGCACAAGATGTTATGTAACTGTTATTTCAGGAAGAGAAAAATGTTCGATCTGACCCTCGTTATTCTGCTGTTTCTTGCCGCTTTGAGTTATTTCAGCCACAACCTCACTGTCACCATTGCCCTGTTAGTGTTGGTCGCCATTCGCATGACGCCGCTGCAACAGACGTTCCCGTGGATTGAAAAGCAGGGGGTAACGGTCGGGATCATTATTCTGACCATCGGCGTCATGGCACCGATTGCCAGCGGTACACTGCCTTCCACCACCCTGATGCACTCTTTCCTGAACTGGAAATCACTGCTGGCGATTGCGGTGGGCATTTTTGTTTCCTGGGTTGGCGGGCGTGGCGTGGCATTAATGAGCAACCAGCCTACCGTGGTCGGGGGGTTGCTGATTGGGACGATTATTGGCGTTTCGTTATTCCGTGGCGTTCCGGTTGGTCCGCTGATTGCCGCAGGGCTGGTCTCGCTGATGATCGGGAAATCCTGAGCAAATATGTTATCCTGCCGCCAGAATTTTATCTGACAGAGAAACAGTGTGAGCACTAAACAAGATAAACGTAATAAACGCGCCAAACTGAAGCAGAAACAGGCCAATAAAACCCGCGCCCACGGTCGCCAGATGGATGCCATCGGCCGCCAGAACTATGAAGCGACGCCAGAGATGGTAGAACTGTTTGCCACGCTGCCGGAGCTGGATGAAAGCGGCGATATGCCGTTTGTCGTGCCGGTGTATCACTGGTCGCGGGCCGAGTATCAGTTTGATGGCAGCAATGACGAGGGCGATAAGCTCCAGGTTGCGGCATTGTGCGTGATGTACATTCACTGGAAAACCAGCGAGGGTGCAACCACTCTGGTGCAGAACGAACTGGTGGAAGCGGCACTGCGTCTGGTCGAAGAGAACGAGGCCTTTAAGCAGCGTTATCAGCAGGCAGAAGTGGAAGCCGGTATCAAAGAAGCCTAAAAAAAGGGCAGGCGCCCTACGGTGCCTGCCTAGTCATCCTGCCAACCCTACTTCAATTTATCCTTCTAGCCTTCATACTTTGAGCTGCAACGGCGTTGGCTGCGGCTGCGCGCCCCGGTCACATAGTTATCTATGCTCCCGGGGACTTACAGCCTTGCCGCCTTGTTGCAACTCAAATTATTTCGGCTAACTATTCTTGATACTTTCAGCTGCAACGGCGTTGGCTGTGGCTGCGCGCCCCGGTCATAGAGTTATCTTAGTTGCGCTGTACGCGTTCGTCCCAGGCCTCACCCGGGTGCAACATGTACTCAGAACTATCAGTATTAATGATAGAAAACTATCGTTCCTTAACGGTTTAATGCTCACGCTGAGGCGAAACTGTCTGTTGTGGAGGGGCTCAGACTAAGTGAAAAGGAATTTAAATTCTATTTATTGTCACAATGAAATATAAATTCTTTGAAGTGTGTCAAAGTTAACAGAGGGAAATATCGGTCAATGATAGGTTTGATAGAAATTATCATCCACTCAAGGAGGTCAGGAGCGCTGGGGGAAGCGGGTAAAAGCGGGGTGGTGGAGACCACCCCGTTGGGGATCATCCAGGGTAGATGCCGCGATCTTTACGCGCCATCAGGATGCGTTCGCAGGCCACAATGTAGGCCGCTGTGCGCAGGCTGCAGGTTTTCTCACGGGATTTATCCCAGACGTGGACCATCGCTTCGGTCATGATCTTATCCATGCGCTCATTGATTTCATCTTCGCTCCAAAAGAAGCTGGCCATATCCTGAACCCACTCAAAGTAACTGACGGTCACGCCGCCTGCGTTACAGACCACATCCGGCACCACGGTAATGCCGCGTTCCGCCAGCACATCATCGGCTTCCGGGAAGGTGGGGCCGTTAGCGCCTTCCAGCACCAGACGGCAGTGCAGTTTTTCCGCGCGCTGACGGGTGATCTGACCTTCCAGCGCTGCCGGGATCAGGATATCCATTTCAACGTCCCAGAAGGCCTCATCATCAATCACCTGCGCACCGCTGAACCCGGCAATCTTCTTGTTGGCCAACTGCCATTCGCTCAGTGCCACCAGGTCAATCCCCGCCGGGTTATACAGGGTGGCGGTATGATCCTGAATAACGATCACGCGGGCGCCTGCCTCATTAAACAGCCGCGCCGCTTCGCTACCCACGTTACCGAAGCCCTGCACGGCGACTTTCGCCCCTTCAATCTCGATACCGCTGCGGCGTGCCACTTCGCGCCCGGTAATAAACACCCCGCGTCCGGTCGCTTTTTCACGGCCCAGAGAACCGCCAAGGTGAATCGGTTTGCCCGTGACCACGCCCGTGATCGTGGTGCCCTGGTTCATGGAATAGGTATCCATCATCCATGCCATCACTTTGGCATTGGTGCCCACGTCTGGCGCAGGAATATCTTTTTGCGGGCCGATAATCAGACCAATTTCGCTGGTATAGCGGCGAGTCAGGCGTTCAAGCTCACCTTCTGACAGGCTAAACGGATCAACACGAATCCCGCCTTTCGCCCCGCCGTACGGCAGGTTGACCGCTGCACATTTGATCGTCATCCAGGCAGAGAGCGCCATCACTTCGTTCAAATCGACGTTAGGATGGTAACGCACACCGCCTTTGCCCGGGCCGCGCGACAGGTTGTGCTGCACGCGGAAGCCTTCAAAGTGGCGAATGCTGCCATCGTCCATTTGCAGAGGAATATCAACAATCAGGGAACGTTTAGGGTGACGCAGGGTATCCACCCAGCGCGACAGGTCACCGAGATAAGGTGCGACACGATCGATCTGTTGTAAGTAAGTTGACCAGGCCGTTTTGCTGCCTTCAGAAACGTAAGAGAGCTTTTCCATAACAAACCTTTTTTGTTTAGCGCCTGTCCGTTTGGCGTATGACATAGCGGGCGGGTGGCGCTTAGTTATAAATACTGTAATACCGTGGATGGCTCAGTGCATCTCACTGAGTTGCCCCTAACTTAACATCAAAAAAAGGTTTCCAAGTTTTTAAAACATTGTGAAATTCTATGTTGATGAGGCATTTTTCAGGGTGTAAATGCATAGTTAGCAGGTCATATCGCATTGGCCTGTTACGCTGCCCGTTGGCAGGCGGTAATTATGCAGATAAAATGCATATCAGAATTTTCTTTATATTTTTCAGAAATTTGAATGCGATCAAACTTTGGGTTTTAACGCGCATGCCTGCGGCAATCGCCGGTCGTATCCCCGATTATGTTGAAAGACAGGAGAAGTCACCATGTTACCGGACGTCGAACATCTCAAACGGAACTTTCCACTGCTTAACACGCTATGCGCCTTACAACCGCTCACCTGGTTCAATCCCGCCACCACATCGCTGACCGAAGGCTATCCCCATGTCGGATTGACACGTGAACAGGTTGCCGATGCCAGCGCACGATTACAGCGTTTTGCCCCCTGGCTGATGGAGGCATTTCCGGAAACGCGAGCGCGGCAGGGGATTATCGAGTCTGATATCTGTGCGCTTCCACGGCTGCAGCCGATGCTGGATGCTCGTTACGGGCAAGTGCTTGCAGGTAAACTGTGGCTGAAAAAAGACAGCCATCTGCCGGTATCGGGGTCGATCAAAGCGCGCGGCGGCATTTATGAAGTGCTGGCCCATGCCGAGCAGTTGGCGCTATCCGCCGGACTCTTGACGCTGGACGAAGATTACCGTCGTCTTGCATCGCCTGACTGTCGTGCACTTTTCCGCCAGCAGCGGATTGCCGTTGGTTCAACCGGCAATCTTGGTCTGTCGATTGGCATCATCAGTGCCAGCCTGGGGTTTGATGTCACCGTGCATATGTCGGCCGACGCGCGTGCCTGGAAGAAGCAGAAACTGCGCGATCATGGCGTGAACGTGGTGGAATACCAGCAGGACTACGGCGTGGCGGTGGCCGAAGGGCGTCGTCAGGCGGCATCCGATCCGCACTGCTTCTTTATTGATGATGAGAACTCGCACAATCTGTTTCTCGGCTATGCGGTGGCCGGAGAACGGCTGAAACAGCAGTTTTCCGCTGAGAATATAACCGTGGATGCCGACCATCCGCTGTTTGTTTATCTGCCCTGTGGCGTGGGGGGCGGCCCCGGTGGCGTGGCCTTCGGCCTGAAGCTGGCTTTTGGCGATCACGTGCATTGTGTTTTTGCCGAACCGACGCATTCTCCCTGCATGCTGCTGGGGGTCCACACCGGGCTGCACGATGCGATCTCGGTGCAGGATCTGGGCATTGATAATCGCACGGCAGCCGATGGCCTGGCCGTGGGGCGCGCTTCCGGTTTTGTCGGGCGCGCCATGGCGCGGCTGCTCAGCGCCTTTTATACGCTGAGCGACGAGGAAATGTACGCTCTGTTGGGGTTATTGCAGCAGCATGAGTCGCTGGCATTAGAGCCTTCGGCACTGGCGGGGATGTGCGGGCCGTGGCGCATCAGCGCTGAACCGCAGCGCCTGGCAGAGCAGGGCATCAGCGCCTCATCGCTTGCCCGTGCCACACATCTGGTGTGGGCAACGGGCGGCGGTATGGTGCCGGAAAGCGAAATGGCGCACTACCTCGCGCAGGCTCAGAGGGTGCTCACTCCCTGAGCAAAGCGTGGTGATAACGTGACGGGATAACGATAAGAATGTTTCGGCACTTTGCCTGAACCGGCATACGCGGTATTCTAACGCGCTAATTTCATGAAAAAGACGATGAAATATACCCGGCAACGTGAAGTATGACGGGTATAGTTACAATTACTGAGGTCAATATGATTATTAAACCACGCATCCGTGGCTTCATCTGTGTTACTGCCCATCCAGAAGGCTGTAAAGCTAACGTAGAAAAACAGATCGAGTACGTCACCGCTCAGGGCGCGATTGCCTCCGGTCCGAAAAAAGTGCTGGTGATTGGTGCCTCTACCGGTTACGGCCTTGCTGCCCGTATCTCTGCGGCATTTGGTTGCGGCGCTGACACACTGGGTGTGTTCTTCGAGCGTGCAGGCGAAGAGACCAAACCGGCCACCGCTGGCTGGTATAACTCTGCTGCATTTGAAGAGTTCGCGACTGAAAAAGGCCTGTATGCAAAAAGCATCAATGGCGACGCATATTCCGATGCGGTTAAGCAGAAAACCATTGAACTGATCAAAGAAGATCTGGGTCAGGTTGATCTGGTGGTTTACAGCCTGGCTGCGCCACGTCGTACCCATCCGAAAACCGGTGAAGTGTTCAACTCAACCCTGAAACCGATCGGTAAACCGCTGACCACGCGTGGCCTGAACACCGATAAAGAAACGCTGACTGACGTGTCGCTGGAGCCTGCTTCCCAGGAAGAGATCGACGGTACCGTCGCGGTAATGGGCGGCGAAGACTGGCAGATGTGGATTGATGCGCTGCTGGAAGCCGGTGTGCTGGCGGATGGCGCGAAGACCACTGCGTTCACCTACCTGGGCGAGAAAATCACCCACGACATCTACTGGAACGGTTCTATCGGCGAAGCGAAAAAGGATCTGGACAAGCGCGTTCTGACCATTCGTGACACCCTGGCCGCTCACGGTAACGGTGACGCACGTGTTTCTGTACTGAAAGCGGTTGTGACCCAGGCAAGCTCTGCGATTCCTGTGATGCCACTGTATCTGTCACTGCTGTTTAAAGTGATGAAAGAGAAGGGCACCCACGAAGGTTGCATCGAGCAGGTGTACGGTCTGTTTAAAGACAGCCTGTACAACGCCTCACCGATTCTGGATGACGCTGGCCGTCTGCGCGCTGACTACAAAGAGTTGCAGCCAGAAGTGCAGGACGAAGTCGCCCGTCTGTGGCAGACCGTGACCGACGAAACCCTGAACGAGGTTTCTGACTTCGCTGGCTACAAAACCGAGTTTATGCACCTGTTCGGCTTCGGTCTGGACGGCGTAGATTACGCTGCGGATGTTAATCCCGATGTGAAAATCAAAAATCTGGTACAGATGTAATTTCTGTTACGGATATTATTTAAGGGCGGCCACGGGTCGCCCTTTTTTTATCTTCATCACACTGTCATTTGTCCTGCGATATCAGGGTAAACAGAATAAAAATAAGGATCGAGAGTAATCTGATGGTTGATTGAATAACAATATTAATACAATGAATCTTAATTTGAAGAAGGAAGCTCGAATAATGAAATTATCAAAATCAATGACTCTGGCAGGATCACTGTGTATGGCGATGGCATTAAGCAGTGCAGCAAATATGGCTGTAGCGGCAGAAGCTAAAGCACCCGTGGCTAATGCGGCGGCGGCAGAGAAAGTCTCCTTACTTGGCGGGCACCTGGCATTTAATCTCAAAGGTTATGAGATGCAACCTGTCCCTGGCGGCGGCCCGGGTAATATGTACGTCAGCAAAGCGGAAAAACGCGTGCTGCTGATCGGTGAAGATGCCATCCCGGTTGTGGCCCGTGGTGCAACCGATGCTGATTTTATTGATGGCATGAAATCCATCAAAGACAAACAGAAGCAGGCTTCGCCGGACTATACGGTGATCAGTGAGAAGACGGAGAAGGTGAAAGGCCTTGAGGTTTATCACATTGAAGCAACCGACAAAATGGACGGCAAGGATGTCCAGCAGGCCACGCTGTTATCGGCCGCTGATAATAAATTTACCGTCATTCAGGTGATCTCCGGTTCTAAAGACAAAGTGGGCCACGCTGCTGCGGTGAATAATATTCTCGCGAAGTAACCACTATCGCGTCATGAACCCTGTCGGGGCGACCTTTTTTCCGGTCGCCCCGTGTTGTTTGTGTGCGTTAAGGTCAGGCCGGTACTGATGGCTGACCGGAAAAAAGATCCCCCTACAGTCCTGCAGGAAAATCTGCTGGCAATTGACTGGCCGGACAGTTAATCACCGTTTCGTTATTCTCCCCGCAGTCACGAATAAACGTCAGCGTAGCAAACTCATCAATCACTTCTGTTGGGTAAGCCGGGCCTGCATCACGATAGAGCGCCATCTGCGCAATATGATCGTTTTGGAAACAGACGGTATGCTCAGGGTTATTGATCACCCAGCGTGGGAAGAAAATGGTGCCGTGGAAAATCTTATCTGCCAGATTTACGATCAGGCTGACATCGGTTCCGGTTGGCTCAGTCCAGGAAATTTTGTATACCTCTGCGGCCACGCGAACAATATATGCCTGCTGATCTTTCACCCAGCGATTAGCAACAATCCCACTGTGGATACGATAATCCAGCGTTGTGCCATTTTTCACGTAGATTTCATAATTCCAGCCGTTGTCGTAGGTATACACCAGATGTTTACCGACAAATTCACTCAGATCATGCTGATTAAAACGCGCCATCATTGTTCTCCTCAATTAGGTATGCCACTACTGTAACGCTGGATTTTTTCGATGAATAACGCTAATTTTGCGTCAAATTAATGGAAAAATTCGATGAGTTAGCCATGTTGAGCAAAACCAGTCTTGAGCAATGGGCGTTATTAGAGGAAGTGGTGGCGTGCGGCAGCTTTGCGCGCGCTGGCATGCGGGTGAACCGCAGCCAGTCGGCGATCAGCTATCAGCTGGGGCTGATGCAGGAGCGACTGGGGATCACACTGCTCACACCGGTAGGTCGGCGGGCAGAGTTAACGCCGGAAGGACAGATTCTGCTGGCACAGGCGCGACCACTCCTCAGCGCATTCCAGCAGCTGGAGAACCGTGCTGCCTCGTTAAAAGCGGGCAGTCGGGCACGCATTGACCTGATCGTGGACAGTATTTTCCCACGCGGGCCCTTGTTTAATGTGCTGCGTCAGTTCCAGCAACAGTATCCGGCCACGCAGGTGCACCTGACTGAAGTGTTACGCGGTGAAAGCGCACAGCAACGTGCGCAGCGCCAGGCCGATATTTTGATCCTGACGCGAGAAAGCTGTGGTCAGCGTCAGGCCGAAGGTCTGCTGAATATTGATTTCGTTGCCGTCGCCCAGCGCGATCATCCTCTGTTAGCCCTCCCGGCTCCTCTTACGCGTTCCGTGCTGGCCGGCTATCCGCTGATTGAAATCCTTGACCGCCAGCAGCAGCAGGATGGCCAGCCTGCGGCGGCAGAAAACTGGACATTCACCAGCATTGAGGCGGCGCTGGAAGCGGTGTTGCATCAGGTGGGTTACGGCTGGCTGCCGGAAGTGCAAATCACACCGTGGCTGGAGAGCGGTGAACTGCAACGCCTGCCACTCACCAGCGGGCAACGGCGCACCAGTTCACTTTGTATGATGACCGACGATAGCGTGCAGACGGGTGAGGGGGAGATTGCCACGTTGCTGACGCTATTCCGTGCGCTGAGTCAGGGCACGGGCTGACCGGGTACGCCAGTTACGCGGGCGGGGGACTGCCAGGCTGACAGGCTGCCGGTTTGGCGGTATCGGGACTTGCCTGTCGGTGCCACTGGCGTTAGCGTCAGGTTAAAATATCGCCAAGGTATTAAAAATAAAATTTTATGTGTGCTAAACAGCTAAGTGGTAATCACGCGATATAATTTGCTACTATTCCCTGAGAACGTAACTATATCCTGCCAAAAGCAGGACCCTAACTCGGGTGATATAATGACGAAATTTGCACAGGTATTGATTGCCGCATTGCTGGCAACGGGTTGTGCCATGCCTCCTGAACGTGCTCCATCTCATAATCCACCACCGCCACCTGTCGTGTCTGAGCAGAAGTCTCTGTCCAGCTTTGACGCACGCGTCGAACAGTGCCGCAAAGAATTGCAGGTGATGCAGGCTTATAACGTCACGGTATTCGAGAAATACAACCAACGTTTCCTGCGAGCGAATGGTCAACTGGAAAAATATCGTGAAATCCAGGACAAGGTGGGCAGTGAAATTGATGAAATCGCCACACCTAAATATCAGTACAACGTGCGCCGTGTGTGTGAAGAAATTCGCAGTACGCTGATGCAGTTGATCATCAAAGAAGTGTGATTCCCGTCAGGGCCGGTTATTCCGGCCCTGGTGACATATTCTCCCGCGTATAAAGCATAAACTCGACTTTCCCGTCCTGATATTCATCAGGCCTCTTTTGCCATTCCAGTTTTTCCAGCATCAGTGTCAGCGCGCGCTGTGCATGTTCCCGGGTATTTTGATCCAGCGTCAGTACCACCGCCTCTTCCGCCAGCAATTGACGCGTGGTGGGGTAGAGTTCGTGGGTGATAAATACCGATTTTTTCAGCAGACGATGGCGCGCCAGGACGTCAGCGATCTCCCTGTTGCCCAGCCCGGTGTTATAGATGCCGTGCAACTTACGGTTCTGATAGATCTGCTCCTCCAGCAGGCGGCCGACCTGCTGACGCTCGTCGAGCGCCGCCAGCACTTTGTGGACGCGCAGATGCGGAAATTTGCTGGCGATCACTTCGCTAAAACCTTCCACCCGCTGGCGGTGTGCCAGATAGTCAAAACGCCCGCTGATAATGATGATATCGCCAGGCGAATTCAGCATATTGCCCATCAGTAACCCGGCGGTGCGCCCGGCCTGGCGCTGGTTAATGCCCACATGACACAAACGCGGCGCGCCGGGCAGATCGGTGACCAGGGTAATCACCGGAACTTGCTGCTGTTGGCACTGTTCCAGCGCGGCAAAAATGGCCGGATGCTCATGGGCAAAAATGATGATGCCATCGCGCTGTGCGGCAGCCTTGAGGATCTGCGCCGCCAATTTTTCGGGTTCTGCTTCGGCAATCAGCGTGCGGTGCAGTGTGATGTGGCCGTAACCGAGCTGCCCGGCGAGCTGGCTGAAATCCTGAGAAAGCTGGTGGAAAAAAAAGGCATCGCTACTGCTGAGGAGCAGCTCAATTTTCCACGGCTGGCGATGTTCGTCCGGTAGCAGGCGCTTCAGCCCCGCGTCCTTTGCTGCCTGCAATACCCGTCGGGTGGTGGCAAGGGAAACGCCTCCGCGTTCGTTCATGACTCTGTCAACGGTGGCGACGCCCACGCCAGCTTGTTTGGCCACCGCTTCCAGCGTGATCTTCTTCACTCTTTACTCCGCATGATGGCTTTCCATCAAAATGTCATTTCAGCAAGTATATTCGCGAACGCTATCCTGGCAACGAAACGTTAACATTCAACCGATACAGGCGTCGCAACAATGGCACAGAAAAGACAGTTTGCCCTGCTGGGCACAGGATTCATTGGTCAGGTCCATGCAAAAAACCTGGCGGCACATCCGGATAGTGAGCTGGTAATGGTGGCGGATCAGGACAGCGCTCGTGCGGATGAGATTGCCACCCGCTACGGCGCCCGGGTGGGCAGCGTGCTGGACGCTATCAACAGCGATGCGATAGATAGCGTGCTGATCGCCACTTCCACGCCGTCTCATGCCGAGTTTCTGACGGCCGCCGTGGCCGCAGGCAAGGCGGTGTACTGCGAAAAGCCGATTGATCTGTCGCTGGATAAAGCACGCAGAGTGGTGGATGAAGTGTCACGTTATCAGGCTGCCGTCACCGTCGGATTTAACCGGCGCTTTGATCCCAGCCACAATCAGTTGAAACAGCATTTTCAGCAGGGATTGTTGGGCAAAGCCGAACTGATTCAGATGGTGTGCCGCGCGTCTGAATTGCCCCCGCTAAGCTATCTGCAAACCTCAGGCGGGCAGATGCGCGACCAGGCGATCCATTTCTTCGATCTGCTGCGCTGGCTCACCGGGGATGAAGTCGACACCATTGGTGCGCTGGGTTCGGCGTTGGCGATGCCGGAGATCGCTCAGTTTGGCGATGTGGATACCTCGGTGCTGATCATGAAGATGCACAGCGGGGCACTGGCACAGCTCGATAACACACGTCGTACTGGTTACGGCTACGAGGAGCGGATTACGCTGTTGGGGGCGAAAGGGATGTCAGAGTCCGGTGCGCAAAGCCCTGCGGGCGCCACGTTATATACCACTGAGGGCATTACCCGTCCTGCGCTGTATGCCGACTGGTTTAACCGGGTGAAAGAGACGTATTACCTGCATCTGGATGCGTTTGTGCGTTCGCTGAACGGTGAGTCAGTGTCTGTGCCGGGGTTACAGGATGGTTTGCAGGCGCAGGCAATTGCTGAGGCCGCGGTGAAATCGCTGGAGACGGGGCGTTTTTGTCAGGTTCAGAGGTTGTAACCTATCGCTTTATCGTCGGGGACGACCCTTTTTTCGGTCGTCCCATGCCGAAGCAGGCACCTGACAGGCCGACCGAAACAAAAGGTCGGCCACGTCGGGTTAACGGCTAATCCTCATTGAACACCTGGCCAATCTGTCGCCGCACTTCATCCATCGCACTTAACGTTGCCAGCGAGGCCGACAACGGACGTACCGGCGACTCGGTTTTCCCCTGACCGACACACCAGGCAAAATGTACCGCCTCGTGGAACAGCTGGTCATAACGGTTGCGCGGTTCGTCGAAATGCAGCACGTTGCCACCCTGGCTGGCCGTCAGTGTAAATGGCCCCGGCGCATAGAATGATCCGGCAATATTCAGTGACGCATCGCGTCCGGCAATCACTGCGCCTCCCGGTGTGTTGCTGAACAGGGTGGTATTCAGCACGGAATGCATGCCGTTGTGATGCGTCAGCAGCATCGATGCCTGGCCGTTAACCCCGCCAGGGACCTGCTGCCCGGCGGCATAAATCGAGGCAGGCGCACCGGCGACCTTGATGCTGAAGCCAATCAGGTAGCTGCCAAGATCCAGCATCGGGCCACCGGCGAGGTCGGCATTAAAAATACGGTGATCGGATGTGAAAAACTCGCCGTGGTCGGCCAGCAGCGTATGCAGGTCCCCCAACACGCCATCTTCCAGCAACTGGCTGATCACATCGTATTTTGGCAGGAAATCACACCACATTGCCTCCATACACAGCAATCCTTTCGCCTGCGCCAGCTCGGCCAGCGCCTGGCCTTGTTGCGCGTTGAGTGCCAGCGGTTTCTCAATGAGTACATGCTTGCCGGCCTGCAATGCCTGCAGCCCGTCCGGGTAGTGATGATTATGCGGCGTGGCGATATACACCGCATCGATATCCGGCTGTGCCAGCAGTTCAGCAGCGCTACCAAAGGCCTGTGGGATACCCATTTTATCGGCAAATGCAGCGGCGCGTTCCTGTGATCGTGACGCGATCGCCACCAGCCGTTGCGAGGTGCCTTCTTTTAGCGCTTTGGCAAAACGTTCAGCAATCCAGCCAGGTCCGATAATGCCCCAGCGCAGGACAGGGACAGCCTTGGGGTCAAGGATACGCGGTTGAGGTAACTGTGACGGAAACATGGAGGCTCCTGATTATTATAGAGAGTAGGGCCACCGCCGGGTCATGCCCGGCGGCGATCCTTTCACTATAAATAGCCAGAATGGCAGGGGAAAACGCTTTGATGATGGAAAGCCATCAAATGAGATTGAAACGCGCGTCCGGCTGATGGGCGGCGGGCAGCGGCGTCAAATCGTTCATTTCGCTGAGGATGCGTTCAATGGTGTTACAGATAGCATCCAGCGGCAGATCGTTAGCCGCCGTGCCGAACGGATCTTCCAGCTCTTCAGCCAGCGATTCCAGCGACAGAAAGGTGTAAGAGATAAACACCGACACCAGCGGTGTCATGTAGTGCAGGTCTGCCACCAGCGCGAACGGCAGCAGGGTACAGAACAGATATACGGTACGGTGCACAATCAGGCTGTAGGCAAAAGGAATCGGTGTGGTACTGATGCGTTCGCAGCCGCTAAGAATATGCGCCAGTTCATTGAGGTTGCCGTCCATACCGTTATACAGCAGGTCGGAAATCGCCCCTTCTTCCCGTCTATCCGCCAGCCAGCGTCCCATACAGAGCAGCAGACGGTTGGCGCGAAACGGGCTGGCCAGCACCTCATCCTGCACACTTTTCGGTGCCAGACGGCGGATATCTTCACTGGCATCGGTGCCGCGTAGCTGATGTTTCAGGCTCCAGCTAAAGGCCATCAGCAAGCCGCCAAACTCGCGTACCGCTGCCGGGTCGCGGCGCAAAGCCCCCTTCGCCTGGCGCAGCAGCGAACGCTGCGCCACCAGCAGCCCGCCCCACAGGGTGCGCGCTTCAACAAAACGGCCATAGCTGGCGCTGTTGCGAAACCCGAGGAAGATAGCAATCGCCACGCCCAGCAGGCTGAAAGGTGCTGTCGTCAGACGAATGCCCAGCGTTTCATACCACTGAAAGCAGATCACCGCGAAGATGGCCATCATCAGATTCAGGCTGAGGCGGAACAGAATTTTTGATAACACCGCACCGTGCCAGGAGAAAAGGCGCGGGAACCAGTGTTGATGGGGGCGAACGATCATAGCGAAGGTATCCGAATAAGGTGCAGGCAAACAACATTTGTATAACCAAAGTGCAGCATCATACGCCTCTGGCCGGGTCAGGAAAATGGGAACCTCTTTCCACACGCGCGACCCACCGTCACGGGGTTTGCCACAAAGCGGCATTACAAAGCCGATATTGGTATTTAATTCCATCGGGGTTTTATGAAAATCTGAGGTCATATTCCATCGAACAGGGAGCAGCACACATGAGCCAGAAAACCCCACAACGGATTAAACTCGACCTGATGTTACAGGGCGCAGGCGGCTTTATGAATGCCTGGCGGCACCGCAGCGTTCCCGCCGACGCCAGTGTTAACGTCAACTGGTATCACCAGTTAGCACATCAGGCGGAAGAGGCCGGTCTGGATTTTCTGTTCGTTGCCGACGGTCTGCACATTAACGAAAAATCACTGCCGCACTTTCTGAACCGCTTTGAGCCGGTTGCACTGCTGTCGTCACTGGCGGCGGTGACCCGGCGTATCGGGCTGGCGGGAACCATCTCGACCTCTTACAGCGATCCCTTTACCGTGGCACGGCAGCTGGCATCACTCGATCTGTTAAGTAACGGTCGTGCGGGCTGGAATGTGGTGACCTCACCGCTGGCGGGATCGGCGCGTAACTTTGGTAAAGATCACCCTGAACACGGGCAGCGTTATCAGATTGCCCGTGAGTATATCGAGGTGGTGCAGGGCTTGTGGGACTCCTGGGAAGAGGGCGCGTTTATTCGTGACCAGCAGAGCGGCGAGTTCTTTGACGCGCAGAAACTGCATAAACTCAATCATCAGGGCGAACACTTCTCGGTAGAAGGTCCGCTGAATATTCAGCGCTCCTCGCAGGGCCAGCCGGTGATCTTCCAGGCGGGCGCTTCAGAATCAGGTATTCGTCTGGCGGCGGCCTCGGCGGATGCCGTGTTTACCAATGCGCGTTCGCTGGAAGAGGCGCAAACCTATGCGGCCCAGTTGAATCAACAGGTGAAGCAGCAGGGACGCGAACCGGTGGGGATCTTCCCCGGCATCAGCCCGATTGTCGGTGCCACAGCGCAGGAAGCGGAAGAGAAATACCGCTATCTGCTGTCGTTGTTATCACTGGAGCAGGCGCTGAACTACCTTGGCCGCTTCTTCGACCATCACGACTTCAGCCAGTACGATCCTGACGGCCCGTTCCCTGAGCTGGGTAACCTGGGGGAGAACAGTTTCCGCTCCACCACCGATCAGATCAAACGCCTGGCGGTAGAAGAAAAGCTGACGCTGCGCGAAGTGGCTTTCCGTACCACACTGCCAAAAGGCGAGTTCTTCGGCACTCCGGAACAGGTGGCCGATACCTTTATTCGCTGGGTGGAACAGGGCGGTGCCAGCGGCTTTATTATCTGTGGCCCGGTGCTGAATGAAGCGCTGGAGGATGTGGTGCGCTATGTGCTGCCGATCCTCGAAGCGCGGGGTTACTGGCATCAGGATGACAGCAGTACGCTGCGTGAGCGCCTGGATATTCCGGCGCGGCCGAACCGTTACAGCCAGGCCCGCGAGCATCTGCGCGAGGCGGGTTAAGCCGTTTTCAGCTCACGCAGACGCGCCAGCAGCCAGTGGCAGGCCTCGCGCTGGCTGTTTTTCTGCCAGCTGTAGACCTTCACCCTGAACGGAGGGATGCGGAACGGCAGGGGGTGGATCACATAGTCCGCGCTGGCATTCAGCGTCTGCGCGGCGTGGCGCGGTAGCGTCAGCAGCAGCGGGCTTTGGGCAATAATAAACGGCGCGCCCAGCATTGAGGGCATCCTGAGCGCCACCTCGCGCTTCAGACCGATGGCGGCCAGTTCACTATCGATATACCCGGATTCCTCATTCCACGGGGTGATCACCAGATGACGTGCAGCGATATACTGCTGCTGCGTCAGCGGCGCGTCAGCGGGAAAAAACGCCGGATTGGCTATGGTGACATACTCATCCTCCAGCCAGTCCAGCTCATCAATTTCCGGCCATTTTCGGTCGTGATTCTCACTGAATCCCAGCGCAAAATCCACGCGGCCCGACATCAGCTCATGCAGGGCCACTTTCTGCTGGCTGTGAACCAGTTGAAAACGCAGCCCCGGAGCCACGTGCTGTAAGTGACCGATCAGCCGCGGGAACAGGCTGAAGGCGGTAAAATCGGTCACGGCAAAGGTAAAGCTGTGCTGACTGCTGGCCGGGTCAAAGCGCGGGCGTTTCTGTACGCCCTGATTCAGCAGGTGCAGGCTGTCGTGTACCGTCACGGCCAGGTCGCTGGCGAACAGGGTAGGCTGCATCTGATGACCGACGCGGTAGAACAGCTCATCGTCGCAGTAGCGGCGCAGGCGGCCCAGCGCATGGCTTATTGCCGAGTTGCTGAGTGCCAGTTCGCTGGCAGCACGCGTCACCGATTGATGGCGGTACACCGCATCAAACACCAGCAGCAGATTCAGGTCGAGGGAACGAAGATTAAGATGCATGGTATTCACTATTCGCTGAGGATAATGCACTTCATTCAGCAGAGATTAGCGGTTATGCTGGCGACCATCAACTGTCTGCTCCAGGGAATGATTATGAATACCGTTATCCGCCGCGCCGAACGCCAGGACGCCAAACTGATCCTCGCGATGATCGCCGAACTGGCTGAATATGAGAAAGCGCTGCACGAAGTGGTCGCCAGTCAGCAGGATATTGAAACGTCACTGTTTGCTGATGATTCCACCAGTGAAGCGCTGATTTGTGAAGTGGATGGTGTTGCAGCGGGCTACGCGGTGTTCTTTACCAGCTACTCTACGTGGCTGGGGAAAAACGGTATTTACCTGGAGGATCTGTATGTCAGCCCGCGTTTTCGCGGTCAGAAAGCCGGTAAAACGCTGCTGCGCTATATTGCACAACTTGCGGTGGCGCGCGGCTGCGGCCGCCTGGAATGGAGCGTGCTGGACTGGAATCAGCCTGCCATCGATTTTTATAAAAGCATTGGGGCTGCGCCGCAGGATGAGTGGGTGCGTTACCGGATGGAAGGGCAGGTATTGACGGATTTTGCTGAATCCTGAGTTTTTTGCGCTCTGCTTTAAGGTCAAGGTCAACGTCTTAAGGTCAAGGTCTTAAGGTCAAGGGCGTTTCGCTTTCCCGCTGTGCGGGCGAAGCGACAAGGGGCGGCCAGTCGCCGCCGCCCCTTGACCCCGGGCTTGCGGCAGGCGCCGCGCCCGTTTCACGGGTGCCTTCGTCAGTTCCGTTCACCGACGGACCGCTCGTGACGGCACTTCCCTGTGCCGGCCCGAGCTTTCACCGCCGTCCTGGCGGTTCATCCTGGTTCACATCACTTCCTCAGCGCAGCTTAATTGCCGCTTCAACGTCAAAACCCAATTCAAAATCTAAAAATTAAAAAAGACAAAAACTGAATAAGACCAAAAGGGGTTTTTATATTTGCTCCGTGTTTGTTCTTTTGACGTTGACCTGGCCGTTGACCTTTTGAGCGGCAATTAAGCCTCGCCGAAGGAGAGCGGATTTCCAGGACGAGCCAACAGGACGTTGGCGAGAGGGCGTGCCGGGACAGGGATGTCCCGTCACAACCGATCCGGCAGGAAAGCCGATAGACTGAGGGAACCCGCTGAAAGCGGGCGATGCGCCTGCCGCAAGCCCGGGTTCCCAGGGCGGCGGCGACTGGCCGCCCTGGGTCGCTCAGCCCGCGCAGCGGGAAAGCGAAACGCCCTTGACGTTGACGTTGACCTTGACGTTGACGTTGACCTTGCTTTTCGGGTCGACCAAAAAAAGGTCATCCCCTACATTTGTAAGACAAAAGAAATAATGACGCAGGAAACGGTAATCTTATGCAACATTAATGTTGATAATGATTATCATTCATATATTATGTCGCAAATTATAAACGTTGTTTGCCCTGCCACAGGGCTTTGTTAATTGCTATTCCTGAAGCCGTTGTTGAGCGAATACCCATAATAACATCGCAGGTATTTCGCATGATTAAGTTTTCATCCCGCCAGGGATTACTGCACACGTCTCTCGTCGTGGGGACACTGTTCACCGCCGCCGTCTCCACGCCGCTTACCGCGGCTGAGCAGACCGATGAATCGTCCGCCAAAGCCCGCCAACAAAACACGCCGCAGGATGATGCGGTGATGACCGTCTTGTCGCCAGAAGTGAAGAAGGCGGCAGGAAGTTCAGTCACCCTTAATGCTGCCGATATGCAGCAGCGCGGCGGCAATAACTTCGGCAGCATCATGCGTTACCAGCCGCTGATCGGCGCGGTAGGCAGCAGCAGCGGTTCTTCCACGGGCAAAAGCGGCTTCGACCGGGGCGGCTACACCGGCTATAACATCCGTGGCCTGGAAGGTAACCGCGTGGCGCTTGACGTCGATGGCATCCCGCAGCCAGAAGCCACCGGGCGCAGCTACGCCAGCCGTGCCGGGGTGAACACCTTCGGCATCGGCCGTGACTACATTGACCCTTATCTCTACGGTCGCGTCGAGATTGAATCTGGCGCAACGATAACGTCACGTGCGAATACCGCACTGGGCGGTACCGTCTCCTTCCTGCCGAAATCAGCCGATGATTATCTGACGCCGGGCAAACACACTGCGTTTGGCTTCCAGAGCGATTACGACTCCTCCAGCCGCAGCTGGCATAACGGCATCACCGCTGCCGCCGGGGATGAAACCCTGCGTGGTCTGATGGTGTACAGCCGCCGTGATGGTCAGCAGACCCGTAATAACAGCGATGAACTTGACGCTTACCCGGAAAACTGGCACTCCGACGCGTTGCTGACATCCGGTATCTGGCAGCCGAACGATGAGCACAAGCTGACCGGAACGGTCGATTTTTACAGCAAAGTGAATCACAGCCGCTATGACAGCTGGGCCACTGACGGCAATACCTTACTGGGCGATGCGAATCAGCAAAGCAATACCCGCCGCTGGGGTGTCAGCCTGAAAGATGAGTGGACACCGGGTAACGACTGGGTCGACAGCCTGAGTAATAAAATTTATTACCAGCACACCGAAGCGCACGACAATACGCTGATGCCATTAGGCACTGCGGGTGCCATGCAGCGCGTGTACTCTGATTACAACGTGGAAACGTACGGCTACGAAGCCCAGCTGGCGAAGACGCTGGGTCGCCACGATCTGCTGGCCGGGATCAACGGGCGACTTTCAGAAACCGAACGCCCGTTCAGCCAGTCTCCGGCACAGAGCGGCACCAGCATGACCACCAAACCTGAGGGTGACAGCCGTACCCTGGTGCTGGGCGCGTTTGTGCAGGACAGTATCCTGTTTGACCTTGATGGTCATGCGTTCTCTGTGGTGCCGGGCGTGCGTGTGGCGCATCAGGAAACCAAACCGCAGAACCTCGCCAATATGGCCGCGGGCACGGATGTGCTGACGCCTGCCGATGCAGAGAAGCTGTACGGAAAAACCAACAGTGATACGCAGCTGCTGCCGTCCATCAGTTTTAACTATGATATTACCCCGCAGCTGATGACCTACGTGCAGTACAAGCGCGGCGCGCAGTTCCCGAACGCCAGCCAGCTGTATGGTTCATGGAACCTCGGTTCCAGCTACGCCGGAAACCGTCAGTATGCCTTGCTGGGCAATACCGATCTGGAAACGGAAACCAGTAACAACGTTGAATGGGGCGTGAAGGGCCAGGCAACGGAAGGCGTAACGCTGCACGGTGCGATGTTCTATAACACGTACAAAAACTTTATTGCGTCGACCCGTTATTCTCGCGCTACGGCACCGGATAAGTTCGTTAACGTTCCTGCGAATATAGCCACTATCTATCAGGCAGAAAACCGTGATAAAGCCTATATCTGGGGCGGAGAAGTCAGCACCAAAATCAACTATGGCACCTGGTTTGATCAGGTTAACGGCCTGAGTACCACCTTTGCGTTGGGCTACAGCAAGGGCCAGGCCAAATCCCGCTATGATGGCGACAAGTATGTTGACCTCGACAGCGTGGCCCCGATGAAAGCCGTGGTTGGCGTGGCGTTTGACGATCCGGCGCAGCGCTTTGGTACGGCGATCACCGCGACTTTTGTTAAAGGGAAGCAGGCGCAGAGCACCAACCGCAACAGCTACCTGAACAGCGGAGGTGCGCTGACGGACGCCACCACGGAATATACGCGCGTGCCGGGTTACGGCATGGTGGATATGACGGCCTGGGTGAAAGTGACGAAGAACGTGAAGCTAAGCGGTGGAGTATATAACCTGACCGATCGTAAATATTGGGATTATCTCAGCAGCCGTAATATGACCGGGGAAACTCAGGTGGATATCAACGATCGCTCACTGGCCGTCCAGCCAGGACGTAACTTCCAGTTAGGTGTGAACGTCGATTTCTGATGTAAAGCAAACGCTGAACACCAGCACGGGCGACCAGAAAAAAGGGTCGCCCCGTACAGGATTGCGTAGGGGCTGACCTTCTTTTTTGGTCAGCCCTTTATTTTGCGTGCTGATCAATATGCCCCAAATCCCGCTCCGGGAAGCAGACGGCGCGCAGGCGGCGTTTGATCTCGGCGGCATCCGGGAAGCCGTCATCGGTTTTACGGTTCCAGATCACCTGCTGATTTACCGTGATCTCATACACGCCGCCGGTACCGGGGATGAGGGTAACCGCACCGAGATCGGTACTGAAGGTATGCAGCAGTTCCTGCGCCATCCAACTGGCGCGCAGCATCCAGTTGCACTGGGAACAATATTGGATCGTGACAACCGGTAATTGGCTCATGCAAGTAACCTCACCATCGTATTGAGAAGATTATTTTCCAGCCCCGGCCATAAACATCCGGACCGCGCAGGCTGTCATTTCACGTACCCGCTTCTCGCTCATTGGCGGAGCGGTGCGCTGATAAATACGGATTTCAATTTCAGCGGTCAGCAGTGCCAGAAACTGCAAGGCGCGTACCTGCGGATCGCCGAGGCGCAGCGCGCCGTTATCCATCGCTGACGAGAACAACCGCGCCAGTTTTTCCACGCTCTCACGCGGGCCGGATTCATAAAACAGCATGCCCATATCGGAATGCCCGGCTTCCCCCACCACCATACGATAAACCGACAGGGCGGTATTATCCGTGGTCATCACCTGCAACATCTGCTCGCCAAAGCGCTGTAGTTTCTCTTCCAGCGTCACGCTTTTCGCCACCGCATCGTTAAGTACATTGGCGGCGTCTGTCAAATGTTGAGTGGCATAGGTGCGGATCACCGCGCTGAACAGCTCCTCTTTCGAGGGAAAATAGTTATACAGCGTGGCTTTGGAGCCGCCAAGGCGCTTTGACAGCTCATTCATGGATGCGCGCTCGTAACCCATCTCCTGGAAAAGCTGTGCGGCAGCTTCCACGATTGCCTCACGGCGTGCTTCAGTTCGGACTTTCATCGGCTCTCCCGCGAAAAATAAACCCGAGTGTACATTTTATTGACAGAAAAATCCTGCCAGGGCATAACTATACCGTACAGTACGGTTCACTTATAAAAAAGGGTATTCTTATGTTCACTCAACGCCAGGTTTTTACATCGTCTTTATTACTCCTCTCGCTAATACTGGCAGGCTGTGCGGGCACGCAGCCGCCACGTTATGCCGGGTTATCGTCTGCTGAACAGCTGCGGCCTAACAGCGGTGAGGATGCCTATCGTCAGCCGTGGCGCACCGCAGGCCAGGTCGACTGGAAAAAATACACCACAGTGACGGTGGATCCGGTCATCGTCTATCAGGGCGCGGATAATCAGTTTGGCGATCTCAGCCAGGCCGATCGTCAGGAGCTGGCCGATTATCTGTACCAGCGCTGCAACGAGGTGCTGAAAACCCGGTTTTCACCCAGCCAGCATCCCTCGCCACAGGCGCTGCGCATTAAGCTGACGCTTACCGGAGCCGAGACCACCACGCCGGTGCTGGGAACGTTCACCAAGTTCGATCTGGCGGGTGGGCCGTACAATATTGTGCAGGCGGTGCGTGGGCGGGAAGGGCTGATGAACGGCTCAGTCAGCTATGCCGTTGAGATCTATCAGGCCGACAATAACCAGTTATTACAGGCCTGGGTGACGAAACAGTATCCTAATGCAATGAATGTCGGGGCCAGCTTTGGTTCCCTGTCGGCCGCTAAAGTGGGCATTGATAAAGGGGCTGACCAGCTGCTGGCTGTGCTGAAATAGTCTGACGTCAACACCAGGAAATACCCGGAAACAGAAGCGGCCGCAGAGCCGCTTTTTTTCTAAATGCTTTTTAACGCTGAACTTTCCCCGATTTCTTCTTTGTTCTGTCTGTGCGGCTTTGTTATTGCTGTCGTTTACTTCAGGCAAAAAAAGAAGGAAGCCTTAATGGAAATCTACTGGTATCTCACCGCCCCCGACGGGCCGCAGCCCTGGACCGCCTCCGGCAGTCGCAAAATCGACTATGCCTGGTTTCAGGAAGTGGCGCAGGCGGTGGATAATCTGGGGTTTACCGGCGCGCTGCTGGCCACCGGCGCGCACGACCCCTGGATTGTCGGGGCTTCGTTGATCCCGCTGACGCAACGGATGAAGTTCCTGATCGCGATCCAACCCGGGCTGGTTTCCCCCACGCTGCTGGCCAAAATGGCGGTGACGTTCAACCAGTTCTCCCAGGGACGCGTGCTGCTCAATGTGGTGAGCGGCGATAAAAATACCCTGGGTGCGTATGGTCTGCATCTTGAACACGACCAGCGCTACCAGTTAAGCGATGAGTTTCTTACCGTGCTGAAGCCGTTGCTGGCAGAACAGACGGTGGATTTCGAAGGTGAACACCTGCATATCAGCAACGCCCGTCTGGCGCTGGGCAACGGTGGCTACCCACCGCCTGCGCTGTGGTTCGGCGGTTCATCGGAGGCAGCACAGGACGTTGCGGCAAAACATATTGATACCTATCTCTCCTGGGGTGAAACGCCGCCGCAGGCCGCAGAGAAAATTGCCGCCGTGAAACAGAAAGCGCTTCAGCATCAGCGCACGCTGCGCTTTGGCATCCGTCTGTATGTGATCCTGCGGGAAACGGATGAAGCCGCGTGGCAGGCGGTGGAGGAGCTGTACCGTTCAATGGACGATAAAGCGATTGCTGCCTGCCAGGCGCTGGCCGCCGGATCGGATTCTGTCGGTCAGGCACGCATGAGCGCACTGCACAATAACGCCCGTCCGGAAAACCCGCGTGAGCTGGAGATTTACCCGAATCTGTGGGCTGGCATCGGTCTGGTCCGTCCGGGGCCGGGTACCGCGATTGTCGGCAGCCCGGAAACCGTTGAACGCGTACTGCGTGACTATCAGCAGGCCGGCGTAGAGGTGTTTATCCTGTCCGGTTTCCCGCTGGTGGAGGAAGCACAACGCTTCAGCCAGCTGGTGTTACCGCGTCTGTCGCTGGACGCGCCCACGGTGACGCACGTGGCTGATGATTCCGGTAATACCTTCACCTGGAGCAATCTGTGGGACAGCCCGGTGGGGCAGCAGGAGGATCGTGGATGACGTTACGTATTGGCAGTCACCCGAACAATCTTTCACTGTTTATTCTGCGCCATCGCGGCGTGCTGGAAACGGCACTGGCAGCGCAGGGCGGCGTGGTCTGGACGGATTATCTGCATGGGGGCGACAGTGCCACTTTTCTGGCAGAACAACGGCTGGATGTCGTCGGCACCGGGTCCACGCCGCCGCTGCTGGCACAGGGCAACGGTCTGGACGTGGCCTATCTGGCGGCCTCACCCGACCGGACGGCAAACTGCGCGCTGCTTGGGATGAAAGACGGGCCGCGTCAGAGCACCAACTATCTCAAAGGCGCGCGCATCGCCTGCATGAAAGGATCGTTTACCGACCATTTCCTCGCCCGGCTGCTGTTGCAGAACGGGCTGACCCTGGACGATATCCAGCTGGTTGATCTTAACGGCAGTGAGTCTGCCCGTGCGCTGCGCGAGGGACGGGTGGATTTGTGGGCGGCTATCGATCCCTGGCTAACCGCGGCACAGGATGCTAAAAAGGTGCGCTGCCTTGTTCAGGTGGGCGAGGTGATCCGCAACCGTTCCCTGTTCTGGTGCCGTGAACGCTGGCTGCATCAGTCTGCGCAGCAGGCGGAAATCCTGCTGACGGTACTGGCCGAGAATGACCGCTGGATCGCCAGCAACAGTCAGCAGGCCGCGGAGCTGATCCATCGGCATCTTCCCGGCTCACTCAGCGTCACCAGCTGGCTCTCGACTATTCGGTCCCGCCCGTGGGGCATTCACCGGGTGACCCCGGAACTGCTGGCAGAGCAGCAACAGCAGGCCGACGATCTGTTGGCCGCCCGATTTATCACCCAGGCGCTGCGGATAAACGTCGCGCTCGACAATGGAGTACAGGCATGAATAAGGGAGTGCTGCGCTGGCTGGTCGCCGCAGCGTTAGGGGTAACGATGACGGCGCAGGCCGCAGACGAGATCACACTGAGAATAGGTTTTTTACGGGCACCGACCGACCTGGCGCTGGCGAAAGAGAATGGCAGCCTGGAAAAAGCGCTGGCTGCGCACAACGTAAAACTGGAATGGGCAGGGCCGTTCTCATCAGCGGCACCCGCCTATGAAGCAATGAATGCCAATGCCATTGATATGACCACCGGCAGCTCCACGGCCTTTGTCACCGCCATTGCCGCCGGGCTGCCGCTGGTGTTCTTTGGTTATCAGGCGATGTCGCCTGATGGAGAAGGCATTGTGGTGCGCAACGATTCCACGCTGAAAACGCTGGCGGACCTGCGCGGTAAAAAAGTGGCGGTGAACAAGGGTGGCACGGGAGAGTATCTGCTGTCACGCGCGTTGCAGACGGCCGGGATCAAAGAGAGCGAAGTACAGAAAGAGTACCTGACGCCGACGGACAGCGGCAGTGCCTTTGTCGGCGGTCATGTGGATGCCTGGGCGGTGTGGGACCCGTTCCTGTCGCTGGCGCGTCAGAGCTACGAAGGGCGTCTGCTGACCAATGGCAAACAGCTGGGATCGGAGAACGCCGTGGGTTACTTTGTCACTGAGCAGTTTAACCGCCAGCATCCGGACGTGGTGAAGATCGTCTGGCAGGTGATGAAAGAGCAGAATGTCTGGGCCAAAGCGCACCCGCATGAAGCCGGGAAAATCTGGGCACAACAGATGGGCCGTCTGGGCGAAGGGCTGGGCGATCGGCTGGGCGAGGTCAATACTGTTCCGCTGTCGTCAGTAGGGGCAGAGCAGCGCCAGCATATTCAGCATGTTGCTGAGTGGTACTTGCAACAGGGGCTGATTAAGGCTATTCCTGATATTCAGGGTCACAGCGTGGAACTGTAACTCACGCGCTATCCTGCCAAACCGGGCCGACCAGCAACGTCGGCCCCACGTTTTATGCACCGTACGGAGCCTGGCTAATGACACGTATGACGGCAAAAGATTTCCCTCCTGAACTGCTCGAATATTTTGACTTCTATGTACACGGTAAAATCACGAAACGTGAGTTTCTGGATATCGCGGCGAAGTTTGTTGTCGGTGGCCTGTCGGCGGCGGCACTCGGCACCTTACTGACGCCGAATTATGCCTATGCGCAGCAGGTTGAGTTTACCGATCCCGATATTCTCGCGGAGTATATTCACTACCCGTCCCCGCAGGGACACGGGAGCGTGAAGGGTTACCTCGTCCGTCCGGCGAAAGTCACGGGGAAGGTGCCTGCAGTGGTGGTGGTGCATGAAAATCGCGGGCTGAACCCGTATATCGAGGATGTGGCGCGGCGGGTGGCGAAAGCCGGCTTTATTGCGCTGGCCCCGGACGGATTGAGTTCGGTTGGCGGCTATCCGGGCAATGATGAGAAAGGGCGCGAGCTGCAACAGCAGATTGACCCGACAAAGCTGATGAACGACTTTTTTGCGGCGATTGAGTTTCTGATGCAGCACGATGGTGCCAGCGGCAAAGTGGGCATAACCGGCTTCTGTTATGGCGGCGGGGTGGCGAATGCGGCGGCCGTGGCCTATCCCGAACTGGGCGCTGCCGTGCCGTTTTATGGTCGCCAGCCGAAAGCGGAAGATGTGGCCAAAATCAAAGCGCCGCTGCTACTGCATTATGCGGAGCTGGATACACGGATTACCGAGGGCTGGCCGGCCTATGAAGCTGCGCTGAAAGAGCATCATAAAGTCTACGAAGGCTATGTGTATAAAGGCGTGAACCACGGTTTTCATAATGATTCGACGCCGCGTTATGACAAAGCGGCGGCAGATCTGGCGTGGGAGAGAACCATCGCCTGGTTTAAACAGTATCTGGTGTAACCGGACTCTGGCGTTTGATCATATCCACCAGCGCCCTCAGGCTGACGGGCATATGGCGATTCGCCGGGAAATAGAGGCATAAACCAGGGACTGGCGGGCACCATGCCTCCAGTACCCTGACCAGCATTCCCTGATTGAGCGCTTCCCGCACATGGCTTTCTGGCACATAGGCGATCCCCAGCCCCTGGAGAGCGGCCCCGGCCATCAGGGCTGAGCTGTTTAGCGTCAGCGTGCCGGGAACATCCAGCGCAACCTGCTGGCCGTGGCGCGAAAATTCCCAGCGATAACGCCTTCCGCCGGGCAGACGCTGGCGAATGCAGCGATGCTGCGCCAGATCATCGGGCACGCCGGGGGCCGGATGCTGCGCCAGATAGGCGGGTGAGGCCACGGCAACAAACCGGATATCCTCACCAAAACGCACGGCGATCATATCGGCGGCCACATCCTCCGCCAGCCGGATCCCGGCATCAAACCCCTGTGCCACAATGTCCACCAGCCTGCCATCCACCACCAGATCCAGCTCCACACCCGGATAACGAGCCTGATACTCCGGGATGACGGTCATCAGTAGCTGCTGAATCGCCTCTTCACCGCCGTTAATCCGCAGCGTTCCCAGTAATTGTCCCTGAGCATCCGCTACCTCCTCAAGCGCCTGCTCCAGCCCGTTGAGGTGGGGTGTAATGCGCCGCAGCAGCTTTTCTCCGGCATCGGTCAATGCCACGCTGCGCGTGGTGCGGTGCAGCAGGCGCACGCCAAGGCGCTCTTCCAGCCCGCGAATAGCATGACTCAGGGTTGAGCGCGTGACGCCTGATAATTCTGCCGCCCGGCGAAAACTGCGTTGCTCTGCCACGGCGATAAAGGCTTTCAGGTCAGAGATCGAGGGGGTTCGTATTGGTGATTTCATTTCACCTCTTCATGCCAATTGTTGAGTCTTATCATGCCAGTCAGCGTGCCATAAGCTGTGCGGGTGAGTAAACAACATTGATGGAGAGCAGCGATGAGCAACAAAACATGGTTTATTACCGGCACCTCGACAGGCCTGGGGCGTCTGATGACAGAACGCCTGCTGCAGCGGGGCGATCGGGTGATTGCCACCCTGCGCAGGCACGGCCCGCTGGACGATCTGTTAGCCCGCTGGGGAGAACAGCTCTCGGTCGTGCTGCTGGATGTCACGGATACCGCCACGATGCGCACGGTGATACAGCAGGCCTTCGACCGCGCCGGGCGTATCGATGTGCTGGTCAGTAACGCAGGCTACGGGCTGTTTGGCGCAGCGGAGGAGGTCAGTGACGCGCAGATCGCACGGCAAATCGCCACCAACCTCACCAGTTCAGTGCAGCTGATCCGCACCGCATTGCCGTTTCTGCGCCAACAGGGAGGAGGGCGGATTGTGCAAATTTCTTCGGAGGGTGGGCAAATCGCCTGGCCTAATTTCAGCCTTTATCACGCCAGTAAATGGGGGATTGAAGGGTTTATTGAGTCCGTCGCGCAGGAGGTTGCGCCGTTCGGTATCGATTTCCTGCTAGCCGAACCGGGGCCGACCGATACGCCGTTTGTCACCGGGATTGATATCGCTGAACCGATGGCGTGCTACGACAACACACCCGCAGGAGCCGTGCGGCGGGGGATTGCCGATGGCAGCATTGCGATTAATGGTGATGCGAAAAAAACCGTGGAGGCGATTATTGCCGCAGCGGATCTCGATAACCCGCCGTTTCGTCTGGCGCTGGGCAGCAAGGCGTATCACTCTATTCGGGAAGCGCTGACCTCGCGTTTGCAGGTGCTTGACGCAACGAAAGACATCGCATTCAGCGTTGATAAACAGGGCTGACCATGCAGAGCGAGCCGTCCGGCTCGCTCTGTCGGGGGGGTTAGTGGGTGGCGGATTTTTGCATGGAGGCGGTGGTGACGGCGCGCTTATTCTGTGCCGCCTTCACGCGCATATATTTCACCGCAATGGCAATCACCGCCGTCAGCAGAGCACCGGTAAACATGGTCAGCAGGGCCAGTGACGGTTTGTTCATCGCGCCCAGCAGGACCACAATTGGCCCGCCGTGCGCAACCTGATTGGTGATGCCCAACTGGAACGCCATCACCGCTGCCGCCATACTGCCGATCACGTTAGCCGGGATCACGCTAAGCGGGTCGCGTGCCGCAAACGGAATGGCCCCTTCAGAAATACCCACCAGACCCATCGCAAACGAGGCTTTACCGGCTTCATTCTCTTCACCGGCAAACAGCGACAGCTTACGGGACAGGAACGTGGCCAGACCCATCCCCAGCGGGGCTACCGGAATGGCGCAGGTAATTGCGCCCATATACTCCGCATGGCCTGCCGTCAGCATGCTCAGGCAGAACAGGAAGGCGACTTTATTCACCGGCCCGCCCATATCAAACCCGGCCATGCCGCCGATCACAATACCCAGCAGCACCAGGCTACTGCCATTCAGCGACACCAGCAGATGATTCATTCCGGTCATGGCGCTGGAAATCGGTGCGCCAATCACAAAAATAAACAGCCCGGCAATAAACAGCGTACCCGTAAGGGGAACGATCAGGATCGGTACGAGCGGTTGTACCATTTTGGGGTAACGGCGTGTAGCCAGCCAGCGCACCACATAGCCCACAATCAGCCCGGCGAGGATCGCACCGATAAACCCGGTTCCCGCTTCTGCGCCGTAGAAACTGCCGGTATTGGCAATCCAGCCGCCGATAAAGCCGGGAGCCAGCGCGGAGCGGTCGCCGATAGCGTAAGCGATATAGGCGGAAAGGATCGGGATCATCAGTTTGAAGGCCACCACGCCGACATCCAGCACCGACTGCCAGATACTGCCTTCAGGAATACTCATGCCGGAAGGGCCGGGCTGGCCGCCAATGGCCAGCGACAGGGCGATCATCAGCCCACCGGTGACCACAAAGGGGATCATATGCGACACGCCGTTCATCAGAAACCGGTAGATATCGCTGCGGCCTGAAGGCTGCGCAGCCGCGCTGCTGCTGCCGGAAGATTTATCAGCCTGGTACAACGGGGCTTCCAGCCCCTGGCGAATCACCTGCTGCGCGGCTTTAATCGGGGCTTTGACCGGGGTTTGAATCAGCCTCTTTCCGGCAAAACGCGCCATCTCCACCTGTTTATCACTGCACACCAGAATGGCGTCGGCTTCGGCAATTTGCTGTGCCGTCGGGCTGTTACGCACGCCGATGGAGCCGTTGGTTTCCACAATAATCTGGTAACCCAGTTCACGTGCTCCCTGTTCCAGCGCTTCCGCCGCCAGGTAAGTGTGCGCGATCCCGGTCGGGCAGCCGGTAACGCCGATCAGCAAGCCTTTGGTTGCTGTAACCGTGGACGCAGACGTCTGGGTGGGGGCGGTCAGCAGCGCCATGACGGCCGCCGGGCTGTCGGCGGCCAGCAGACGTTCACTGAAACCGTCCTCAATAAACTTCCCGGAGAATGCCGCCAGCACTTCGATATGGTGGTCGGCCCCCTGCTCAGGCGAGGCGATCATAAAGAACAGGCGGCTGGGCTGGCCGTCTTCAGCACCATAGTCGATGCCCTGGCGGCTGATGCCGATAGCGACGGCGGGGTGTTTCACCGCGGCACTTTTTGCATGAGGAATGGCAATCCCATCTTCAAACCCGGTGTTCGCAATGGCTTCGCGCGCCTGCACATCGGCAATAAACTGCGCTTTATCCGTAATATTGCCGGCACGGAACAGCAGTTCAGCCATCTCGCTGAACACCTGCTCTTTGCGGGTGGCGTGTAAATCAAGGCAGATTAATGTTTCATTTATAAGTGTGTTAATCATTATGCAGCCTCTCGGTCGGTCAGTAGGGGGTACAGCAATAAGATCGGGTGACTTACGGCAGGGTGCGTATCCAGTTCATGGTGGCCGGGTAGTCGGGGGCATTAAACGCCAGCGATCCCATTACCACAGTATCCGCTCCGCTGCGGCGCAGTTCTGGCACGGTATGTTCACGAATGGCACCATCGGCCGCGAGGAAGATGTGTTGCTGCGCAGGGGAATCCTGGATCAGACGGCGTGCCTGTTGCAGCCGATCGTAAGCCTCATCGGCCAGTCCCTGACCTTTGACTCCCATGCGCGTGCCGAGCAGGGTGACAAACGCCAGGCGGGAGAGATACGGCGTTAAATCGCTGACCGGGGTATGCAGTTGCAACACCATCCCGGCGGCACAGCCGTGGTGCTCAATCCGCGCCAGCGCCTGTTCGATGGGCTGATTTTCCCCCTGAATCGAGATGATATCGGCACCGGCCTCGGCAAACTGGTCGATCTGCTCCAGCAGGATCGCGTCGGATACCATCAGGTGAACATGCAGCGGTTTGGTAGTGACCTTGCGCAGCGCCGCCACCAGGTCCGGGAAAAACAGCATTGAGGGGGTAAAGTGGCCGTCAGCAACGTCAACATGGTAGATATCCGCCAGTTCATCGACGCGAGTGATGTCATCGGCCAGATGGGCGAGGTCGGCTGACCATACCGACATTTCAGCCAGGAGGCGGTCAGTAGGCAGCTGTTGCAGGCAGTGGGTACGTGGGGTTGTGGTCATCATCATGTCCTTGTTCACAGAGTCGATTAATTCGGGCCAACAGGCTGACCCGCCTTATCTTCATCATTGATTTTTTGCTGTCGCTTAAAAACACAGCGCCACGGATAAATTCATTTCCGGTTTTCGTTAAAACCGGAAATGAATATGAATACGATCACAGTCAGGCAACATGTCTTGCCCTAAAATAGGAAAAAACAGCAAAACAGGTAAGATGATGGCCGCACTGGGTGAGCATTTTCAGCGACTCTATATGCTTTACGCCGCGCATGATGTTGCGCATTTGCAGGTGGATGAAGTGGCACATGCCCTGAGCAGTACGCCGCGTAATGCGCGCATTCTGTTAAGCCGGATGCGGGAATCAGGGTGGATAGACTGGCAGCCCCAGCGCGGTCGGGGAAAACGCTCTTCGTTACGCTTTTTGATCACCCCGCAGGCGCTGCAACAGCACAATCTCAGCGACTTACTGGAGCACAGCCAGTTCGATAAAGCGCTGAAAATGGTCGGCGGCAGCAGTCCGAAGATCAAAGATCTGATCCGCGATAATTTCGGCACCTTTATCACCAACGATGAAGTGCAGCTTAAAATCCCGTATTACCGGGCGATTGACGGGCTGAATCCGCTGCTGCCACAGCGTCGCACCGAGCGCCACCTGATCCGCCAGTGCTTTAGCGGCCTGACGCGTTACGATCCCTTTCAGCGTGCGGTGGTGCCGGACCTGGCGCACTACTGGTTGCACAACGACAGCTTTACTCAGTGGCAGTTTTTTCTGCGTAAAAACCTGCACTTTTCAGACGGCAGTAAAATCAATGCGGATGAGGTACGCCGCTGCCTTGAACATGCCCGCCATTCGGCGCAATTTCGCGCTCTGTTTAGCGATATCAGCGAGATTTCACTCGATGGTGAATTAAAACTAAGCTTTCTGCTACAGCGGCCACTGGAAAACTTCCCCGGTCTGCTTTCGGTACTGGCCGCGCGGCTATTCAAAACGCGTAATGGTCAGTGGTTGTGCAGCGGCCCGTTTTGCATCAGCGAGCATAGCGATACCGTTCTCTGTCTGCGGCGCAACAGTCACTACCACCAGAGCAGGCCGATGATCGACGAGGTGAATGTCTATCGCTTCGATACGCAGGAGCTGAACATGAGCTTTATCACGCTGCTGCATACGCATCAGGCCGAGTCGATCAATAAGCCCACCGAACGCAAGCTGGAGCAGGGCGGCTGTTTCCTTCTGATTGACAGTGAAGGTCACTGCGCGGATATGCACTGGCGGCGTTTTCTCAATGAGGTGCTGCAACCGCTGGATATTCTGCGCCGCAGCCAGCTGACGCCAAACTACTCAACGGCGCTGGCTTATGCCACCGGGATGCTGCCGGACTGGAACCACCGTATTATCGATTACGGCCAGCCGAACCCCTCCTTTGGCAATAATCGCCCGCTGGTGCTGGCCACTTTTGAACAACCGGAGCTGAGTGAGCTGGCGCGTGGCATTGTCGCTATCCTTCAGCAGCATGGCATCAGTTGCCAGATCAAGCAGGTCAGCTGGCTGGAGTTTATGAGCGGGAAAGTGGAAGGGGCCGATCTGTGGCTGAGCAACTTTATGATCGACTTCGACGATATTTATTCGGCCCTGAGCTGGATGATCCCGGACCCGGTGTTAAAACATCTGCCGCAGGAGATGACGCAGAGCCTGCATCTGCTGATTCAGCAATACAGCCAGCACGAGAACGAGCGCTTTATGCCCGCCATCGCCCGCTGGTTTATGCGCATCACCCAGCAGCGCTGGCTGTTGCCGCTGTTCCATCACTGGCTGGATTACGAATCGGACTCTGCCTTTACCTGGCGCGATCTCAGTACGTTAGGCTGGCCAGACTTCAGCCAGCTGTGGATTGAGTAATCTGAGGGTTATGCGTGTATCTGCTGCTGAAGGATGGCGGTCAGTTCGGCGAAATAGGCTGCTTTATCGCGGGATTTGGCCGTGATTTCATCACACGGAACGCGCAGATCGGCAGCCACCGCCTGCGCCAGTGCCAGCGGGTGGATCTCATCCTCCGCGCACCCCACCACACGACGTGAAACCGGCAGGGCACGCAGTGCTTCGCTGTCGAAACCCGGATCGCACAACACCAGACGCCGCAGTAACTGCGGGTCCACGCCCTTGCTGAACAGCGCCTCCAGCGCACTGGCATTATCAGGGGACAGGGCAGCCAGGGTGATGAACAGGCCGCACTGACGGAAGGCCTCAAGGCCGGTGTGCACCGGGAAATAGTGCAAATAATCGGCCGCGAGGGCAAACGGCACCATATTGGCGGGGCTGCGCCGCTGGTGCCAGGCCGGGCGCACCAGCGTCAGGCTGCTCACGCGCTGCGGCTGCTGTGCGGCCAACCGGGCAACGATGGCCGCCCCCATTGAAATACCGGCAAAATGCGCCTGTTCAATCTCCAGGTGATCGAGCAACGCGCTCAGATCGCTGGCGAACGGGATAATGCCCAGCTGCGCTTCATCCCCCTGCGCAGAACCGCCATGACTGCGGCATTCGAGAGTGATCAGGCGGCAGTCTTCGGCTGTATAACTTTGACGTGTCTGCTGGTGGTCCCCGGTCAGACCGTGCTGGAACACCAGCACCGGGCCCGCCGCACGATTATCGCTGTAAGTTAGCGCCAGCCCCTGATGCGTAAAGGTACTAAGCATGAACCCCTCCCGTCTGCGGTATCAGGCGCGCCAGCAGAGCACTGACGCCAGCGGCATCGTCCGCTGGCAGGCCGTGCGTGACCACACAGCCGTCAAACCCGGCGGTATGCAGCGCGTTGATATACCACGGATAATCGAGTACCCCGTGCCCGGCGGTAACAAACTCACCGCGGGCATCACGGTCTTTAGCATGGGCAATGGCAATGGCCGGGGCGAGCAGATCCAGGGCCTCACCCATCACGCGATGCTGCTGCGCCGCATCCGCCTGTTCAAACAGGTTTGCCGGGTCAAAAATAATTTTCAGGCGCGGGTGCTGAAGTTCATCGATCAACTGACGCGCCCGGGCAGCGGAGTTCACAATATTGGCCAGCTCCGGCTCAATACCGAGGTTGACCTGGTACTGGTCGGCTATCGCCAGCGCCTGTTCCATCGAGCGTAACAGCGTGCGCCAGGCGGCGGGGCTGTTGTTCTCCGGGTGCGCGCGCCACTGGTCATCGGCGTCCAGCGTGCCGCTGCACAGTGTTAACAGCGGGCAGTGCAGACGGGCGGCCGATGCCGCAATGGTCTCCAGTGATGCCATCCCCCGTGCAATCACCGCCGCGTCGGGATGCGTCAGATTAAAGGTCGCTGAGATGGCTTCCATTTTTATCTGATGTTTAACGCGTGCTGCGTTGATCTCGTCGAGGATGTTTTCCGGGACGGCCGTGGGCAGGGAGGGCAGCCCGGCGCTGGCGTAGTTAAACTGGGTGGCCTGAAAGCCACACTGTTTTATCAGGGCGAAGTTTTCATCCACGCTGGCGGTGGCGAACGTTTTCGAGAATATGCCGCTATACATCAGACAGACCCCCGCGCGCTGGTGACCGATACACTGCGACCTTCGCGTACCGACTGCTGGATAGCGGCCAGCACCTGAACCACATGCAGACCTTCCTCCACGCTGGTACCGGTCACCGGTTGTTCAGTCAGGATAGCGTGGGCAAAGGCCTCCAGCTGGCGGCGATAAAAATGACCATCGGCGGCTAACGGGCGCTGCCAGCATGCCGTTTTTTCATGGAAAATATCGACATCGCTGGATTTGAACAGCCACGGGTTATAGGTTTTTGCCAGCACGCTGCCGTTTTCGCCATAAAGCTGGAAACCTTCATGCCAGTCCATGCGTACACCAACGCTCAGATCAAGCTGGCCCAGCGCGCCGTTGGCAAAACCGATATCAATAAACCAGCAGTGGACCCCGCCGCGATGCAGGAAACGCGCTTCCACATCGGTGATGGTGCCATTAATGTAAAAGGCGGTATCCACCAGATGGCTGCCGTGTGCCAGCAGGTAGTATTGTTGCAGGTCCGCTTTCGGATCGACGCTGGGTTTGCGTTTTGCCGCGCTGGTAATCATTTTTGGCTGCACTGCATCGGTGACAGTGTAACGGTGGCTGTTATCGCCATACCAGCCTTTATACGCCACCGCCTGGCCCATCTCCTGCTGAACGAAATCACGCGCCGCCTGAATGCCGCCATCGAAGCGTTTCATATGGCCGACCTGCAATAATTTGCCGCTGGTCTGCGCAATCTGTACCAGCTCTTCGCTCTCTTCTACCGTGATCCCGAGGGGTTTTTCACACAGCACGTGTTTGCCCGCTTTTAACGCTTTAATCGCCAGGGGCACGTGGAACGCATCGGCGGTGGCGATAATAATCGCATCGACCTTTTCATCATCCAGCATCTGCTGATAATCGGCATACGCCACTTCCGGCGCCCACATCGCGGCCATGCGCTGGCGCAGGTCATCGGCGCTGTCGCAAATGGCATACAACCGGGCGTTACTGGCTTTGATACAGGATTCAAAATGACCCGCCTGCGAGATCGGCCCGCAGCCCAGTACACCGACGTTAATTTTACCCGAAGTTTCCATCACGCTCTCCTTTACCCCTACAGGGATAGTTGAGCTACGGCGGCAGCCGCAGCCTGATGGAGTGATTATCGTCAGGGAAAGAAAACCGGAAAACTGAACATCAACGCGGGGATTTTTTCCGGTTTTAGCCAAAACCGGTCATTTATCGCGGGGAAGGTCACAGTTTACTGCTGTAAGAGGCAGTAAAAGCGGAAACTGTGTGTTTAAAGGAAGGGTGCAGCGGGGGCGGTAAACGCGTGCTGGCGCGGATAGCGCAGTGCCTCAATCATGCGCGAAAAAGCCGCTGTATGCTGCTTACGGCTGGGATAATAGAGATAATAGCCCGCAAAGGGTTCGCTCCAGTCGAGCAGCACACGCTCAAGTGTGCCGCTGGCAAGGTGATCGGCGACGGTATCTTCCGGTAAGCAGGCCAGTCCCAGGCCGGAGAGGGCGGCATCAATGCGTGGCACCAGCGAATTCACAATCAGCTGCCCTTCAACCCGCACGCGTATTTCCCGCTGATCCTTCTTAAATTCCCACGCATATAACCCGCCCATGGTCGGCAGGCGCATATTAATACAGTTGTGCTGCTGCAAATCCTGCGGTATTTGCGGGCGACCATAGCGGGCGAAATAATCCGGTGAACCGACCACCGCCATACTCCAGTCAGGCCCGATACGCACTGCGATCATATCTTTCGCCACCTGCTCACCTAAACGCACTCCGGCATCGTAGCGGCCGCTGACAATATCCGTCAGGGTATTATCGACGGTGATTTCCACATTCACATCGGGGTACTGGTGCAGAAACGGTTGCAGGGCAGGCCAGATGGTGGATTGCGCCGCGTGCTCTCCGGCCGTCAGTCGAATATTACCGGCGGGTTTGTCGCGCATTTCTGTAATGGCGATCAGCTCAGACTCTATTTCTGTCAAACGCGGGCCAATGGAATTAATCAAGCGCTCACCGGCTTCGGTGGGGGCCACACTGCGAGTGGTGCGCGTGAGCAAGCGCAGGGCAAGCCGCTCTTCCAGCGCCCGAATCGAGTGGCTGAGCGCCGACTGAGAGACCCCGAGTTTCGCGGCCGCTTTGGTGAAACTGCGTTCGCGCGCCACCACCATCAGGGAAATAAGATCGTTGAAATTATCTTTTAACACGCGATTCCTCGGCACATCTCAGGGGGAAGGCAGGCAGTGTAGCGCCTGACGTGAACTTATGCGAAAAATTCAATAATCGGATGCATTATGGCCAGATTTTGCGAATGTTATGCGGTGTTTATGACGAAATTAGTGAATGGTATTCATAACAATTAATCAAACCACAATTTGCGAAGAGGAGAGCAATGAGAGAGTTCCATAAATCCTTGTCGCTGGTTGTTCAGCTTTCGGTCCGAGGCCAGTGTGCTCAAACTGACCTCAGACCTGAAGCCGAATGTCAGCTATTAATGCCTACAGTACTTACGTAACCATTAGCGCTGATACTGCGCCTCGCTCACATGCTCCAGCCAGTCGACCGCTTTACCGTCCTGCGCCTCAGCAATCGCAATATGCGTCATGGTGGTATCCGCTCCTGCACCGTGCCAGTGCTTCACACCCGGGTGGATCCAGACGATATCCCCGGTGGTAATCGCCTGTGCTTCCTTATCCCACTCCTGCACCCAGCCCTGGCCTGCAGTGACAATCAGCGTTTGTCCCAGTGGGTGAGTGTGCCACGCCGTGCGCGCCCCGGCGGAAAACGTCACGGTCGCACCGCCCACGCGGGCCGGTTCAGTGGCACTGAATGGCGCATTAATCTCGACCTTACCGGTGAAATAGTCAGCCGGGCCAGCTGCTGCAGGTTTACTGCCGTGTTTAATAATCTCGATCATCATTTTTCCTCTACATTGATATCTGTCCATCATAGGGGATTATCGCCATACGATTGATAACGTCTGGTGTATAGAAGTGATGAAAAAAATTCATAAATACGTGTTCTGGAAATTCGCACGGCATTTTTTGGACCTGTTTACGCGCCTGAGCTGTTTTTTTGAGACGGGTGAAGGTGATCTGCGTCACATTTATCGGCAAAAAACAGCGTTCGTTCAGAGACGCATCAGCAGAGGCGAAAACCGATGTTTTCTGTTTTTCATCAGTCTGTTAAGTCAAATTAAAGCAGCTTTTCACTTTTGGTGTAAGGAATATGTAAGGAAGAATGTCTAATTATTCCTATTGTTACCGTGAATGATAATGATAATAATCGCATTCGCATTCCCACTGGTGCCCTTTGGCACATTTAACCTGCATCAATGCGGGTTTTCCTCCAGGTAAAAAGGATCGTGAGATGAAAGTCAGGGCGCTATGTTCGCTGATGCCGTTATTAATGGCAGGGCCACTTTATGCTGAAGAAACAGCCGATAGCGGGGGAGATATGGTGGTCAGCGCCAGCCGTACCGCCAGTGAGAAGAAAGATTCCCCGCAGGTCATCACCATCATTACCCAACAGCAGATTGAACAGCAGCGGCAGATCACCTCTGATACCTCACAGATTTTAAGCAACCTGTTACCGTCGTTTTCCCCCAGCCGTCAGAAAATGAGCGGCAGCGGCGAAACCCTGCGCGGCCGCATCCCGCTGGTGATGATTGATGGTATTCCCCAGTCGAACCCGCTGCGTCCTACCGGGCGCGAAATGCACACCATTGATGCCTCAATGATCGAACGTATTGAGGTGATCCACGGTGCCAACGCCAGCAACGGCATTGGTGCCGCGGGCGGGGTGATTAACCTGATCACCAAACGGCCGGAACCGGGTGCCTTTAATCAGCATTTTGGCGTGGAAGCCTCATCTCCGACTTCGCAGCTCAAAGGCGACACCATGGGGTACAAAACCACCTATGGCGTTGATGGCCGCGAAGAGTATCTCGATTACCTGTTCTCGGTAAGCTATGAAGATCAGGGGCTGTATCTGGATGGCAATAACCGCCCGGTGGGAGTGGATAACACCCAGGGCGATCTGATGAACTCCCGCGCTTATGATCTGTTAGGCAAAGTCGGTTACTGGCTGGATGACGATCAGCGCATTCAGCTCAGCGCCAGCTACTACCAGCTCAAAGGCAAAAATGATTATCTCAGCGTCACCGGCGACCGCGAACGCGGCATCCCGACCACCTCGATCAAGGGCACGCCGGAAGGCGAAGCGCCACATAATGAGGTCTGGAGCACGGCGATAACCTACGACAACTACAATCTGGCCGGCATGAAACTGTCGGCGCTGGCGTATTACCAGCAGTATGAAGCCCTGTTCGGATCAACGCTGTCCGGCTCCTTCCAGGATGCCAACATTGCCCCGGTGGGGACGCTGTACGATCAGTCGCGCGCGGTCACCACCAAGTACGGCACCAAAATGGCGCTGACCAAAGACGATATCTGGGACGACTACCTGAAAGTCACCCTGGGCTTCGATACGCTGTTCGACCAGTCTAAGCAGGATCTGTGGGGCACACATCGCACCTATGTACCGGAAATTAAATACACCGATCTGTCGCCGTTTGTGCAGCTTGAAGTCGCCCCCGTGGACTCACTCAAACTGTCCGGTGGCGTGCGCTACGAATATGCACGCCTGGATATCGACAGCTATCAGACCATCGCCAGCGCCAACAGCGTGACCGTCGGCGGCGGGAAACCGAGTTTCGATAAAACCCTGTATAACGTTGGCGCGGTGTGGACGCCCGTTGAGCCACTCAGCCTGTTTGCCAACTACTCTCAGGGCTTTGCCATGCCGGATGTCGGCCGTGTGCTGCGCGGCATTAACCAGCCGGGGATGAGTGCAGGGACCTTCCTGAACCTGCAACCGATTGTGACCGAGAATACCGAATACGGTTTCCGTATCGATCAGCAGCCGTTTGATTTTGAACTGAGCTACTACCAGTCCCGCTCAAAGCTGGGTAGCCGTGTTGACCGCGTGGGGGATGTCTACGTAACGCGCCGTGAGAAAACCGAAATCGACGGCTTCGAAGGCACCCTGGGTTATGCGGTCAATGATGATCACCGCCTGAAACTCAGCTATTCGCATATGCGCGGCCGCTATGACAGTGATGAAAACGGTAGCCTGGATGCCAAACTCGATGGTCTGAATGTTTCACCGGACCGCATTATTGCCAGCTGGTCGGCGAACTGGACGCCGCAGTGGAGCTCCTTTATTCAGGCCAACTGGGCGTTAAGCCGCGAGTTTGATGAAGAGGATAAAGACTTCAGCGGTTACGCGCTGGTGGATGCCGCCGTAGGCTATAAACTGCCGCGTGGACGGGTCAACCTGGCAATCTCTAACCTGTTTGATAAGCAGTACATCACCTATTATTCGCAGAGTGCCCTGGTGGAGCCGGACCGCTACTTCTCCGGCCGTGGCCGTACGGTGACGCTGGGTTACAACGTTGATTTCTGATGTCACCCATAATGACCGCCGCAGGGTGCTGCGACTAGGCCTTGGCATATTGGCCGCCGGTGCGCTGTTGCCGCTCAGGGCGCAGGGCACCGCATCCTTGCGCGTGATCACCCTGTTTCAGGGGGCGACCGATGCCCTCGTGGCGCTGGGGATTACCCCCTGCGCCGTGGTGGATTCCTGGAGTGAAAAGCCCACCTACCGCTATCTGCGCACGGCATTAAACGGTGTGCCGCACGTCGGGCTGGAAACCCAGCCCAGCCTTGAAGATATCGTGCTGCTGCGGCCAGATGTGATTATTGCCTCGCGCTTTCGCCACCAGGCGATCGCGCCGCTGCTGAAGCAGATCGCGCCGCTGGTGATGCTCGATAACGTCTACGAATTTAAGCAGACCGTTGAGGCGGTGGGCCGGGCGGTCAATCGTCAGCAGATAGCTGCCGCGTTGCTACTCCGCTGGCAACAGCGCGTTAATCGCCTGCGTCAGTTACTGGAACAGCACTATGCAGCACGCTGGCCGCTGACGGTCTCCGTGCTGGATATCCGTGCGGACCATCTGCGTAGCTATCTGCCGCAGAGTTTTCCCGGCATGATCCTCAGCGAACTCGGCTTTCACTGGAATGAGGCCGCACGCCAGGCAACAGGTGTGTCGATCAAACTCAGCGGCCGCGAAAGTCTGCCGGTGGTCAATGCCGATCTGTTTTTTGTCATGCTGCACGCGGAAAAGTCCGTGGTGCGGGATAACTACCGTGCGCTGGTCAGTCATCCACTCTGGAAACAGATGCAGGCGCCGCAACACCACCAGGTGTGGCAGGTGGACAGCGTGACCTGGGTACTCTCCGGCGGGATTATTGCCGCGAATGCGGTGCTGGAAGATATCGAACGCCTGCTGATTGTGGGGCAGCCAACATGACGCCAGCGATAAAACTGTGCATCCTGGCGTTACTCCTCCTGATGGCCGTGTTGCTCAGCCTGATGGCAGGGGCCAACTGGATATCACTGCCGCAGGTGCTGGCGGCGCTGACCCGGCACGATAGTATGAACCTCCAGCATATTCTGGTGACCACCTCCCGATTGCCGCGTACGCTGATGGCGCTGGCCGTGGGGGCCAGTCTGGCCGTTGCGGGCGCGCTGATGCAGGCGCTGACGCGCAACCCGCTGGCGTCACCTGGCCTGTTCGGCATCAATGCCGGAGCCACCTTCTGTATTATCCTGTGCAGCGCCGTATTCTCACTGGCTTCCCTCAACGCGTTGGTCTGGTGCGCCTTTGCCGGCGCCGCCGTGGCGGGAACGCTGGTGTGGCTGATCGGTACGGCCGGGCGTGGACGTCTTAATCCGCTGCGCATTGTGCTGGCCGGGGCATCGATCACCGCGTTGTTTACCGCCTTTAGCCAGGCGATGCTGGTGATCGACCAGCAGGGGCTGGATACGCTGCTGTTCTGGCTGGCCGGATCGCTCAGTGAGCGTGAACTGGCTGCTGCATGGCCGATCCTGACGCTCAGCGCTGTTGGGCTGGCGGTGACGCTCCTGTTTGCCGGGCAGGTGAACGTGCTGAATGCCGGGGACGATATAGCCACCGCGCTGGGCCAGCGTGCCGGGCCTGTTCGCCTGCTGCTGGCGGGGCTGATTGTGCTGCTGGCAGGGAGCGCCGTGGCGCTGGCCGGCAGCATTGGTTTTATCGGCCTGGTGGTGCCGCATATGGTACGCAAAGGCCTCTCCATCGATCATCGCTGGCTGTTGCCAGGCTGCGCGTTGGGGGGCGGATTACTGTTGCTGTTGGCCGATATCCTGGCCCGCGTGGTGATCCTGCCCCAGGAGGTGCCGGTGGGGGTGATGACCGCGCTGTTTGGTGCGCCTTTCTTTATCTGGCTGGCGCGGCGTGGAGGGCGCTATGGATAAAATTATCGCGCTACGCTGGGGCGTTTTTTCACGCCAGATCAATCTGAATACCGTGCTACGGCTGTTGCTGGCGTTGGGTATTCTGCTGCTGGTGATGCTGCTGTCGCTGACGCAGGGAAAAGTGACAATGTCACCCACAACCGTGTTGCGCTTGCTGTTTAGCGATGACTCCGGCGGGCTGACGTTTATTGTGCAGCAGCTCCGCCTGCCGCGCATCGTACTGGCGGGGCTGGTGGGTGGGGCACTGGCGGTATCGGGTCTGATCCTGCAAAACATTATTCGCAATCCGTTAGCCTCGCCCGATCTCCTGGGGATCACCAGCGGTGCCGGGACGGCCGCCGTGATCTACCTGGCCTTCTTCAGTATGACGCTGGGCGACAGTCTGTTGCCGCTGGCGGTTATTGCGGGTGCCGGGCTGGCCACCGCCAGCGTCTGGCTGCTGGCCTGGAAGCAGGGGGCATCACCGCTGCGACTGGTGCTGATCGGCGTGGGTGTGTCGGCGCTGCTCGGGGCGGTGACCACGCTGATCCTGGTGTTCAGCCCGCTGACCACCACGCTATCGGCCTACGTCTGGCTGACCGGCAGCGTATACGGTGCCACCTGGTCGCAGGCCGTTGCCCTGGCGCAGTGGCTGCTGGCGATCCTACCCTTATTGTTCTGGCTGGCCCGTCAGGTAATGGTGCAACAGCTGGATGAGGGGCTGGCAGGCGGCATTGGCGTGCGCGTGCAGTGGCAGCGCGGCGGACTGTTACTGGTGAGCGTGGCGCTGGCAGGCGTGGCGATTGCCTGGGGCGGGGCGATGGCGTTCGTCGGGCTGATTGCCCCGCATATCGGCAAACGTCTGGTTGCCGCCGGATTTGCCGGGCAGGCGTTGATGAGTGCGATGGTTGGTGCCATGGTGCTGATACTGGCCGATCTGATCGGCCGCGTGCTGTTTCTGCCCGCCGATCTGCCTGCCGGGATTTTTGTCGCGGTACTCGGCACACCGTTCTTTTTAACTCTGCTGATCATCCAACGTCACTAAGGAAGCTGAACTATGACGGCCATTGCCGCCCGCGATCTGACCCTGAGTTACCAGAATCAGACCATTATTGACGGTCTGGATATTGACCTGCCGCAGGGGAAAATCACGGTGCTGATCGGCAGCAACGGCAGCGGGAAAAGCACGTTGTTGCGATCTTTCGCGCGCCTTCTAAAGCCACAGTCCGGCTCGGTCCGCGTCAACGGTCAGGATATTCAGCAGCAGTCGACCGTTGCGGTGGCCCGTGAGCTGGCGATCCTGCCGCAGAACCCGGTAGCCCCGGAAGGCATTAACGTGCGCCAGCTGGTGAGCCTGGGGCGTTACCCCTGGCAGAACTGGTTGCAGCAGTGGTCAGCACGGGATGAAGCCGAGGTTAATGCCGCTCTGCACGCTACCCATGTTGCGGGGCTGGCCGATCGCCCGGTTGAGGCGCTGTCGGGTGGGCAGCGCCAGCGGGTGTGGATTGCCATGACGCTGGCGCAGGGCACCGATATTCTGCTGCTGGATGAGCCGACGACCTTTCTTGATGTTGCCCACCAGATTGAGGTGCTGGATCTGCTGCGTGACCTGAATCGCCAGCAGAATAAAACCATTGTGATGGTACTCCACGACCTCAATCTGGCCTGTCGTTATGCCGACCATCTGGTCGCTGTGCATCAGCGCGGCGTGGTGGCGGCAGGGGCGCCGCAGGCGATCCTCAGTGAAGCGTTGGTAAAAACCGTGTTTGACCTGAACTGCCGCATTATCGATGACCCATTCTACGGTACACCGCTGGTGATCCCGCTCAGTAAAGAACACGGCTAGCGCGGGCACGCCTGCACGCAGCGTTGCAATGCGCCGCTACAGCCACTGTTTTTATCCCGATCGCAGCGGCTGTTCTGCACATAGCAGCTTTGCTGGCAGGCGCTGTTGTCACTGGCGGCAATGGCGTTGGTGCCGGGAGTGAGAAGGGCAACCAGTAACGCAATAAAGAGTGGCATGATGTGACTCCGTTGGGGTTTTACTCTCAGCGTAATCCACGTATGCCATTACGGAAAGTGGGCTATGTATAAAGGCCGATACCACGCATGTTTGCTCGTCGAAACGACAACCCAATGGTCCAATCTGTGCGTGATGGTCTGCACATTGACTCAGGTCAACGGCAGGTGTTGCTGACATCATTTGCAACCGGGCTAAGGCCAGCTTGAGCACGCCGGAACGGCAAAATCCGCATCCCTGCATGCCTCGGCTCGCGCCATCCCTGGCGCGTGACGTCCGGCTTACCTCAAGCTGGCCTCATCCCCGCCGACAGGGTGCTCGCGGTGGGTTTTAAAACCACGACGGCGATCTCCTTTGGGGATGACATCTTTCCGGTCTGATGAATTGCCACGTAACCCCACATATTTTATAAAGTCTATACTATCAATGTGTTATGCCGAATTAGTAACACATCTTTTCAACTATTGTCCTGTGCCGCCCCTCTCTTTTTGATGTGAGGTTATGTCTGCTCCCGGCACAAAGCTGCCCACCATTATGTCATCAGCAATGATTCTGCCTGCAACCAGTGCTCAAAATCGTGCAATGCAGATTCATTGACTGCGGTTTCAACCGATTTGACTAAACAAAATGTCTTGCTCAGTTGTTCTGATTGCGGCCAGGGCGCAACCAGCGACCCACTGTTAAGCTCTTTTTCGATGTAGATGCGAGGTACCATGGCGACCCCTTGTCCTGCTAATACAGCCGCTATCGCCATTTCATGAAGGTCATAGCGGACACCCTGAGCCGGGTTATCAAGGACGATCCCGCTTTGCCCGGCATAATGAGGCCACGCTTGCGGATTCTGCCGTCGGTGAATACGGGGCAGAGTATTCAACTGACTAAAGATATCCTCGTCTGTTAACAGGTCGGGATGGCACACCGGCACCAGTTTCTCCTCAAACAGAACGTTCATACGCATGCCTGCCCATGCCGGATGCTCAAAATGAATGGCTGCGTCAAAGCCACTCCCGGTGAGAATGAAGGGATCGGTTCTGGCCGCGATATTCAAGGTGATGTCCGGGTATAAAGACTGGAAGCCACTGAGGCGGGGGATAAGCCAGCGGCTGCAAAACGTCGGCAGGACGGCAATTTCCAGCGTTCTGCTGCCTTCGGGCATTCCCATAACGTACTGAGTATCGCGTTCGAGCCGTTCCAGTATTTGCCGCACGTGATGGGCATAGCGAGCCCCCACTGGATTGAGCTTTACCCGGGTTCCCGTACGGTCAAACAGTCTGCAATCGAGCAGAGACTCCAGGCGGGCAATCTGACGGCTGATGGCGCCTTCCGTTAATGACATTTCCTCTGCGGCCCGCGCAAAATTACCGTGCCTGGCGGCGGCCTCAAACGCCTGAAGTGAAGCACTGCTGGGAATTTTTCTGCGCATGAATATGACCTTCTCCAAAAAGGGTGATGAACTGTCAGTGATATAATGTCACTAATGGTTGAGTAAATATCGATTTATTACCGAACTGGCGGCTTGTAGGATGAGTAAAAGTCACTAAGCAGGCTAATGAGCACCTGTTATTTATTCATGCCGAGGTCACTATGAGCAATCCGTCATTACCAGGCCGTCAGATTGGGGATTTTTGGGTGACAGCCCTCAGCGATGGCACGATGTCAGCGAGCCTGGAGTTACTGTCAGGTATTGAGACCGCAGAAGCGGCGGCTATTCAGCATAACGCCCGGATCGCTGAACCCGGCAATATCCATATCAACGGGTACCTTATTCAGGGCAGGGGGCGGACCCTCCTGGTCGATGCTGGTGCGGGAGGTCTGAACAACGTCGGCGGGCAGCTTAAAGAGACGCTTGCTACTGCTGGCGTCAGCCCCGATGACGTGGATACCGTATTACTGACGCACGGTCATCCTGACCATATTGGGGGGCTGTTGGATGCTGAAGGGCAACCGGTATTTAATCAGGCAGAACTTCATCTCCATCCGCTTGAAGCGAGATACTGGCAGGATGATGAAAAACGAAAAATGGCGAATGAACGTGGGCAGCGCAATTTTGATCTGGCCCGCCGAACGTTAGACGCCTATGCCCGTAAAGTGCGCCTGATTGGTAAGGGCGAGGTGGCTGAGGGCATTCTTCCGGAATGGTTGCCGGGTCATACGCCAGGGCATACGGGTTTTCGCATCACTTCAGGCGATGAATGCTTATTGATTTGGGGAGACATCGTCCATTTCCCCCATATCCAGTCAGCACGCCCCGACGTTTCAATTGTCTTTGACTGTGACCCCCTTCAGGCCAGAGAAACACGGGAAAAAATCATGGCTCAGGCGGTAAGAGAAAATCTGCTTATCGCCGGAATGCACTTAGACAGTACGGGATTTGCCAGGGTGTTTAAGGCGGGTGAGGGATACCGTATTGCCTGACCGGAAAATGAATGGGGGGTCACTCTCATCGTGTCTCCCCTCTATTCATGCCAGCAGCGACTGCCAAAATTAAGGCGACAGTCGCTAAGCCACAGGCCAGCCAGAGTGTATCTGTCAGGGCCAACCTGTCGACGATCTGGCCCCCGCTCCACGACCCCAGCGCAATTCCTGTATTGAAAACCCCGACATAAAGCGCAGCGGCGATCTCCACGGCACGGGGTGCGGCTTTCATCATCCAGGTCATTAGTCCCACCGAAAGCCCACCGTAAGCCAGCCCCCAGAAGATGAGGACACTGCTACCCCCTGTGACCGATTGCCCGGCGACAATGAACAGTAACGGCGTTAACACCAGCCCTGTCGCAATCGCAGTCAGGGTGAATGCCGTATAGCGCGCTGCGGTGATACCTGCCAGAAAATTACCGCCAATACCGGCGATACCGTAGGCCAACAAGATGGCACCTATCCACTGGGTATCAAATCCTGACACTGAGATCAGTAGTGGGCGTACAAAGGTAAAGGCCACGAAATGGCTTGTTACGAGTAATAACGTCAGGAACAGACCGGTTTGTATTTTGCGGTTGCCAAGCAGGGCGATGAAATGGCTAAGGTTAGCCGAACCCGTAACGGGCAACGCCGGAATGACCGCAAGATGGAATGCCAGCACCAGTGCGCTGAAAATGGCCATGATGCCAAATGCCCAGCGCCAGCCGATGATATCGCCAATAAATGCCCCCAGGGGCACGCCCAATACTGATGCAGCAGCAACACCGCCGAAGATAATGGAGGTGGCCAGGCCAATCGCCTTCTCCGGGACCAGACGCGAGGCAAGCCCGCCGGCGATTGCCCATATTCCCCCCATGCAGAAGCCAACCAGCATCCGGGCTGCGAGCATGACGATCAGGTCAGGGGCCAGCGCGGAGGCAAGGTTTGCCACAACCAGCAATGCCAGCAGGCCACACAGTATCCATCGGCGATCTATTCCACCCGATGCGATGACGACGAATGGCGCGAACAGAGCGGCCAGCAGTGCTGGCAGGGAAATCATCAAACCTGCGCTTCCTGTCGTAATGCTGAGTGTGCCGGCAATGGATGTCAGCAACCCCACCGGCAGCATTTCTGTTGTGACAACAGAGAACGTCGCCAGACCGACCGCGATCACTGCCGTCCAGGTGTGGCGAACAGAGTCCATGGTAGAAAATGTATTCATCATTCAGATCCTAAAGAATGCACCGAACTCAGGCGCGATTATCCTGCTTGTGCAGGGTTAAATGACTTAACAGTGCCATGAGCAGTACAAGGACTCCGGCACCTACGGCGACGTAGAATCCAGCGGGTGATCCACTGTTATCAACCACCTGACCCGCGAGGGCGGCGCCCAGCGCAACGCCCACATTCAGCCCGGCCAGCAGCCAGGTCATGCCTTCTGTTAACTGACTTTCAGAAACCTGACGTTCAACGAGCGACATGGCCACGATCAGGGTTGGGGCGAAAAAGAGGCCCGCCACCAGGACGGCGGCCGCCAGCGCGGTAAGATGGGTGACCAGTATCAGTGGGACAGTGGTTGTGGCAGTGGCCAGCCCGCCCAGCCACAACAGCCGATGGAGGGGGGTTTTCAGCTTGAGTGAGCCATACAGCAACCCGGACACACACGAACCCACGGCATAGGCTGATAACACCAGGCTGGCCGCCGCCGGGTGCCCCAGCGCTTCGGCCCAGGCGACACTCACGATATCAATCGTGCCGACGATAACGCCCATCGCCACCATCAGCAGCGCCAACAGCCGCACGCTGGTCATCCGGATGACCGAACCTGAGCCCGTTTTGCAGCAGGAGACCGCCATGATCGGAGGTTCCGTTCCGCGCTGTATCACCAGTGCAAACACGCCTGAAAACAGCAACAGTGCCGTGAGCAGCAGACCTGCCTGGGGAAACAGCGCGATGGAAAGGCCAATCGAGAGGGGCGGGCCAACAATAAACGTCAGCTCATCGAGCACCGTTTCAAGCGAATAGGCAGTCTGCAAACGCGGCTGGCCCCGGTACAGCGCCGTCCAGCGTGCCCGTACCATGGCCGATATACTGGGCATAAACCCCGCCAGAAATGCACCAAAAAACAGAGCCCAGCTGGCTACACTCCACAAGGAACAGGCGATGAGGATAACAAAACCCGCGACACTGATAGCCGTAGCCGCAGGCAAAACGCGGTGCTGCCCATAGCGATCCACATATCGGGAGATCTGCGGTGACAGCAGGGCGTAGGTCAGAACAAAGGTCGCGGAAATGGCTCCCGCCAGCGCATAGCCTCCGTACTGCTGCGAAAATAGCGTGATAATTCCGATGCCGGCCATCGGCAACGGGATGCGCGCTAACAGGCCTGCAACGGCAAAATGAGCCGTGCCAGGGGCAGTAAAAAGGTCTCGATACAGATTAGCCATCATCATCTCCGGTAGCATTTGCTTGCCACGACGAGGTGACACAGCGACAATACATACAACGCGTATGAATCCAATCCTATATTCATACGGGGTGTTTGTAAATAATCATTCATGTCGTATGTAAGGAGTAAATTATGGTTCGCCGCACCCGTGCTGAGATGGAAGAGACAAGAGCCACATTGTTAGCCACTGCCCGAAGGGTTTTTTGTGAATATGGCTACGCTGATACCTCAATGGATGATCTGACTGCGCAGGCAGGGTTGACCCGTGGCGCGCTTTATCATCACTTTGGTGACAAGAAAGGATTGCTGGTGGCAGTGGTGGAGCAGATTGATGATGAGATGGATCAGCGTTTGCAGGCGATTTCCACTCATGCAAATGATCCGTGGGAGGGCTTTTGCAACCGCTGTCGGGCTTACCTTGAGATGGCGCTGGAACCTGAATTTCAGCGCATTGTGCTGCGAGATGCTAAAGCGGTGCTGGGCGGTTCTTCACCTGAATCGCAGCGTCATTGCGTGGAATCCATGCGCGGCCTGATTCGCAATCTGATTCAGCAAGGTGTCGTAGACGACGTCGACCCTGAGGGACTGGCTTCGCTGATTTACGGTAGCCTGGCAGAAGCGGCATTCTGGATTGCCGAGGGTGATGAGAGCAATACGCGGCTGACACAAGGCATTACCGCGCTGAACCTGCTACTTCGTGGATTGCGACGGGCGGGCTGAGAGCATGCTGGCACGCGCGGGTAGGGGGGATGCTACGGGAAAACTTTGCTGGCGCTAAGCAAGCATGGCGCACAGGGTTCAGGAATAACGCTGTAGCGCCACAGTAAGGCATTGAGAAAATCAGGTACTCTTCTTCATGCCATAGCTCAAATTTCTACCAGTTTTGCTTAGCAGGCGAAACGATAAGGTCATTGACGATGACGTTCTGCGGTTGATTAAGCGCATACACCACCGCATTAGCCACATCCTGCGGGCTGATGGCTAACTTATTCAGTTCCTGAGCCACTTTACGGCCTTCAGGATCGGCTACCTTGTCCGCCCATCCGGTATTAATTACGCCGGGACTGATGGTATTCACTCTGATCCCTTTATTGACACCTAAATCCTTGCGCATGGACTCCGTCATAGCATGAACAAAGAATTTAGTGGCGCTATAAACGCCCGCACCGGCGTCAACCTGGTGTCCTGCCACGGATGCCATATTCAGGATCTGACCGTCATTTTTGCTAAGCATAACGGGCAGTACAGCCGCGATGGCGTTCAGATAGCCTTTGATATTGACGTCGACCATCTTGTTCCAGTCGTCCCAGGCAACGTCGCTCCAGCTTGAAAACAGCATCAGGCCAGCGTTGTTGATCAGGATATCTACCGATCCGTATGTGTCAGTGGCGTGCTTAACCAAAGCCCGGGTGTCTTCCGGACGGGTGACATCAGTGACCAGTCCAGCAGCGCGGCCACCTCCAGCTTCAATATCACTGACCAGCTTATCCAGGCCGCTCTGATCCAGCGCTGCCGCGACAATATTCACACCGTGACGTGCAAGTTCCAGCGCGGTAGCAGCACCGATACCGGATGATGCGCCGGTAATCACCGCCGTTTTGTTTTGCAGGTAATTCATTTTATCTTTCCTTTCTGTAACAGCGGCGGGACGAATACCCGCCATCAATGTTTATCAATGATTCGCTTCTGGCCAGTCGGTGTAGCCCTTCGCGCCACCGCCGTAATAGGCTTCTTTCGGCGCGATGGTCAGTTCGGCACCATAACGCAGGCGCTTCACCAGGTCCGGGTTGGAAATAAACAGGCGGCCGAAGGCGACGGCATCAATGATCCCGGCATTACGACGACTGATGGCCATCTCCAGGTCATAGTTGTTGTTACCGATGAACGGGCCGTCGAACTGGGCGCTCAGCGCATCCATATCCACATCAGCAGGAACTTCACGCGAGGTTGCCGTTGCACCCTCAACAAAGTGCAGATACGCCAGATTAAAGCGATTCAGCTGCTGGATCAGATAGCCATACATCGCCATCACATTGCTGTCCGGCGGCGTGTTACCCGCATCAGGGGTCACCGGTGACAGGCGGATGCCAACGCGTTCATTGCCCCAGATGTTGACGATAGCTTTCGTCACTTCCAGCGTCAGGCGGGCACGGTTTTCAATTGAGCCGCCCCAGTCATCGGTACGTTGGTTAGTGGAATCGCGCAGGAACTGATCGAGCAGGTAACTATTGGCAGAGTGCACTTCAACACCGTCAAACCCGGCGCGCAGGGCGTTTTCTGCCGCATGCTTGTACTGCTCGATAATGCCGGGAATTTCGTCTGTTTCGAGCGCGCGCGGCGTGGAAACCGGAACAAAGCCGTTAACGGTGTAGGTCTGGCCTTCAGCTTTGATGGCCGACGGGGCCACCGGACGTTCCCCATCAGGCTGAAGCTCAACGCTGGAGAAACGGCCCACGTGCCAGAGCTGGCAGACAATTTTTCCGCCTTCAGCATGAACGGCATCGGTGACTTTCTTCCAGCCTGCAACCTGTTCTTCACTCCAGATCCCAGGCGTAGCCGCATAGCCACGGCCCTGAGCGGAGATATTGGTCGCTTCTGAAATAATCAGGCCAGCGCTGGCACGCTGCGCATAGTAAGTCGCATGCAGTTCGTCAGGAATACCCTCTTCGCCATAACGGCTGCGGGTTACCGGCGCCATGACAATACGATTCGACAGCTGAAGTTTCCCCATGGCAACGGGTGAAAATAAATCGGTACGGGTGGTGTTATCAGTCATAGATACTCCAAATAGTTGACCAGTCGTCTAGTTAATTGGTGAAAAAAAATGCGGCTATCTGAGCAGCCGCTTTGTCGCATTCATTGCTTTGTCGAATGACGTATCCGGGTCGTGAATTTTTGCCATTAGTGAAGCACCCAGCCAGAGCTGGTAGAGCTCCTCAGCAAGATTTCCTGCATCATCATCACCGGATAATGAGCCATCCTGCTGGCCCTGGCGAATGCATGCCGAAATTCTCGCCACGATGTCGAGGGTTCCTGTCGCCAGTACACTTCGCATGCTGTCATATTGGTCGCACACTTCCGCACCAAGCTTAACAACAAGGCACTTACTTTCCGGCAGGTCGGCACCCTGTGTCGTTTTCCAGAAGGAAAAATAACGCAGCAGCCGCTCGCGGGCGGGTTCGGCACCGCGCAGTTGTTCATCCACCTGAATAAGGTAGTTGCTGAAATAGTGCTCTAACAACGCCTGAGCAAACTCTTCCTTGGACTGGAAGTAGTAATAAAACGATCCTTTGGGGATCCCGGCGGCTTTAACAATTTCAGCCAGGCCGACGGCGCTGTAGCCTTTGTGAGTGATCAGCGTTCTGGCCACATCGATGATGTGCTGACGCACGTTAGTCGCGTGTTTTTTCATAGTCCGGTTACTGTAAATTAAAAACTGACCAGTCGTCTAGTTTTGTGTGTAACATTTTGTGCGATCATCATTTGTTCGCTGGCAGAGCAGCCCGGTAGCATACTGTCCGGTTGTTTTGAGGCTCCGTAGCGTCGCACCGTCTTTAGCTTCAATCGACATCCCTTCCAGCAAGGTGTTGAGAACGGTCGCCAGCGCGGCGGTATTGGTGTCTGCCGGCAGCTGCTTTTCCCGTACGGCCCTGGTGAGTCGCTTATCGAAGAGATCTTTGCCTTCCTGCCTGAGCACGCTGACCGCCTTAACAACATCGGCGGACTCCTGCGAAACATTGATGGCCGCAAGCACCACCATGCAACCACACGGCGCGGAGGGTGACAGCAGAATATCGGCCGATTCACTGAAGAAATTATCAATGGCCTGGTGAATATTCTCTACCTCTTCAAGCCGTTCCCAGGTCGCTTTCCAGTAAACCTTTTCGTAATAGCTCACGGCTTCCATAAACAGTTTCGCTTTGTTACCGAAGGCGGAGTAGAGGCTGGGCGGATTGATCTCCATCGCTTCGCATAGCTCGGCGACCGATGCTGGCTCAAATCCTTTTCGCCAGAAGATATCCAGTGCGCGGAGCAGGGCTTTATCACGATCAAAACTTCTCGGTCTGCCCCTGGGCTTTTCGCTGGTTGTGTTGACACCTGGCGTTTTCATTTCTGGGTTCTCAATCTATCGCTTGACACTTTACATAGTGATCACTATACAATAATAACATTACTTAGTGAGCACTACAAAATGGTGCCAGCAAGTGAAAGAGGGGATCTGAACGGATACCCGGTTTATCACTACGGAGAAAGAAGATGAGCGAAATAACTTACGTGCAGGATTACAACGCCATTGTGGCTGTACTTAACCAGTACAACGAAGGCGGTAAACAGGCTAAGAGCGAGATCATGAAGCCCGCTTTCAGTGAGCAGGCCACCATTTTTGGCGCTGACGGCGACGGTAACCTCACCGGTGGCCCCATTCAGGGGTTGTTCGACGTTATTGACCGCGATTTCCGTCCCTCTCCTGAGGCGAAGGCCGCTATCGTTCGCGTGGATATCGTCGGAACCGCAGCCAGCGCACGCATTGATACCGATGACATTTCAGGCTTCCGCTTCACCGACTTTTTCAATCTTCTGAAGGTGAACGGCAGCTGGACCGTGGTCAGCAAGATTTACCATACCCACGTCGCATCCTGATATCCATTTGGTCAGCTCACTGATGCAGCCTGCAAGCACTACCGGACTCGTCGGTAGCCATGTGCTGGAGCTGGAGCTGGCCAGCTCAGCCTTGCGTACGGTGAGCCTGATTCTGCTGACGGGAAAAGAGGAAACTGTCATTGTGTGGCAGGCCAGTTTTGAAGCCCGCTCGCGCGGTGAAACGCAAAAGATGGAAGACGTCGTTATGCATCTCATCATGTCAGGGCATAACAGCCTGTCCGATTATCTACAGCAACAGTGAATACTGAGGAGACCGTCTGAAAATGAACGATTACATCCAGCCTGTTGAACTGGCAAAGGCATATCGTCTGATTAATCATGGCCCGACAACGCTGGTTTCGGCGCAGCATGACGGAACGGAAAACGTCATGGCTGCGTCATGGGTTTGTGCGCTGGATTATGGGCCAGCGCGATTGACCGTTGTCCTTGATAAGGCGACCTTCACCCGCGCGCTGATTGAGCAGAGCGGGCACTTTATGATTCAGGTACCGATCGCATCACAGGCTCCGCTGGTACATCATCTGGGCTCACAATCCTTCTTCAGCGATAAGGACAAACTGGCCCGTTCAGGCGCGACGCTTTTTCACCTTCCTGACGTAGATGCACCACTGGTTTCTGGATGTGCCGCCTGGCTTTACTGCGAGCTTATCCCCGAAGAGCATAACCAGCAGGCCTATGATTTGTTTATTGGCGAGATCAAGGCTGCGTGGGCTGACACACGCATTTTCAGGGACGGACACTGGCAGTTTGAACACGCGTCTTCAGACTGGCGAAGCCTGCACTATATTGCCGGCGGACATTTCTACACCACCGGCGAGGTGCTTGAGGTGTCGGATGTCCCTTCAGACACGCCGGGTGCTCCGCAGGGCTGAAAATGCATGTGATGTCCGTCACAACTTACCTCTCTTCTGGCCACGCGGTTCATGCCTGGCCAAAGAATACGTTTTTTCAAATGCGCTTTACGTCATCTTCCATTTACTGATTTGGGTGTGTGTAAAAAATCTTGCTGACCACAGTCCATTTGCCTTCGACCTTTAGCAGATGGAAGAAGTCGGTGAACGAGATGCCAGACATGTCGTTGGCGTCGATACGGGCGCTAGCCGCCGAACCAACGATCTCGATGCGGGTGATCGCGGCCTGGGCGTCTGGAGAGGGTCTGAAATCCTTGTCGATCCCATTGAACAGGCCTTGAATCGGCCCACCTACCAACTTGCCATCGTCGCCAACGCTGAACATAGTCGCATTCTTGCTGAATGCTGGCTTCATGATGCTGCTCTTGGCCTGCTTGCAGCCCTCTATGTATTTGTTTAGCACTTCGGTTATGGCCTTATATTCTTGTACATATGCAGGCCCGCTCAGGGTTTGATCACTGATAACGTGTTGGTCGCGCAGTAGTTGTTGTTCTGCTTGAGCTGTCGCGCTTAAGCCCGTAACCATTGCGACGAAAAATAACGATTTAAGAATGGTTGTTTTCAATTGGTTGCTCCTAACGAAGGGTGGCACATACTGATTAATAGTCAGTTGTAAAAAAGCATCAGACATCCCAATAACCTTTCTGCCGCTCTAGTCTCGTAATGAATTGAGTGGTCTATTTACAGTTATGAATGCCGCAGCATTGCCTGGGCCGACGGGTTCCTGGGATTTAAAATTACTTGCTGAGGTTATTCTTGAGTTCCTGAGATGCCTGCGCGATTGCAGTGCGGGGCGCCGGAAGGTGGCTGAACGCATTCGACAAACCAAAATCATGAATCATGCCGTTGTAGCGCACTGTTTTCACTTGCACACCCGCGGCGTCGAGCTTACGACCGTAAGCTTCGGCTTCGTCACGCAGTACATCAAATTCGGCAGTCTGGATCAGCGTAGGAGGCAAGCCCTCCAATTGCCCGGCCGTCGCCTGCAGCGGCGAAGCGTAAATCTGCTTGCGTGCCCTGGCGTCGGTTGTGTAATTGTCCCAGAACCAGACCATCAAGTCCTTCGTCAGGAAGTATCCGTTGGCAAACTTCTTATACGACGGCGTATCGAAATTTGCATCCGTCACCGGACACAGTAAAACTTGCGCACGCAGTGCAGGTGAACCCTTCTCGTTCGCCATCAAGGCAACCGCGGCGGCCAGGTTGCCGCCAGCGCTATTGCCAGCCACTGCGAGTCGACTGCCGTCTACGTTAATCTCCCTGCCATGCTGGGCCACCCATTGTGTCGCGGCATAGGCTTGCTCAATGGCGACGCCGTATCCCATCTCAGGCGACAGGCTGTAGTTGACGAAAACAGCCACAGTACCAGAGCCTTCCACCAGGTCACGTACTAGCCGTTCATGGGTCGGGAAGTCCCCCAGCACCCAGCCACCGCCGTGAAAGTACATGAACGCGGGAAGGGTCTTCTGTTGGCTGCCTGTAGGGCGCACGATGGTCAGTTTTAGATCGCTGTCATTGAAACGAATCGTCTTCTCGCTGACATCAGCAGCAGGCAAGGCCACGTTGGGGGCGGTCTGGGCAGCCAACAGCGCACTACGGGCTTCGGTCGGTGTCATGTTGTCGAGCGTCTGACCGCCTTCAAGGGATTTCAAGAATTTTGCTACGTTATGTTCTACGCCGGGCCGATCTACTGCAGAAGCGATTCCAGGCGACAAAGCCACGATGGAAAGGGCGAAAGCAGAGGTGACAGTTTTCATGATGTTGCCTTGGTATGTGTAATTAAAGAACGACTTGTTTGATTACTTTGGTGCGCCTTCAGTCAGGCGATCGAAGACAGCGACTTCATTGCGATATACAGGATTCACAGTTACAGCGCCGCTCGACTGCAAAAACACGACAGACAGGACTGGAAGCGTCATCTGCCGTGAGCATTCAAGGTGCAACGTGGGTGTGGAATATTTTGCTGACAACGGTCCACTCGCCATCGACTTTCAGCAGATGGAAGAAGTCGGTGAACGAGATGCCAGACATGTCGTTGGCGTCGATACGGGCGCTAGCCGCCGAACCAACGATCTCGATGCGGGTGATCGCGGCCTGGGCGTCTGGAGAGGGGGTAAAACCGTTGTCGATTCCATCAAACAGGATTGGAATCGCGCCGCCAGCGAGCTGACCATCGTCATCGACGCTGAACATCGTGGCTTGCTTACTGAATGCTGGCTTCATAATGCTGCTTTTGGCCTGTTTGCAGCCCTCAATGTACTGGTTCAGCACCTCGTTGATGGCTTGGTATTCGTGCACGTAAGTCGGCTTGTTCATGTCATTACTCCTGGTTGTTAATTCGAGTCGCAGCAATATCAGTGCCATTTTGCAAATGACGCACCTGGGCTTCGAAGGCTTTCCACTTAACGCTCTACAGTGCTCTCTAGTTCAGCTGCTGGCTGACGTGGCTGAGAACGTTGCCAGCCTGAACCATAACGCGTGTACTGCGCCGGAACCGGAAGTTCGACATTCAGATTATCCGCAGCTGTACGTGCCCAGAACGGATCTTTGAGCATATCGCGACCCACCAGAATGATATCGGCGCGACCGTTCTGCAAAATCTCTTCACCCTGACGACCTGTTTCGATCAGACCGACTGCACCGGTTTTGATATCCAACTCGCGGCGCAGCAACTCAGCAGCCGGTACCTGATAACCGGGATAGGTAGTTACCGGCACCATGGCGATCCCACCGCTTGAGCAGTCGAGTAAATCAATACCTTGCTCTTTCATCCATTTCCCATATATCAGGAAGTCTTCTGGACGGTTACCACCTTCCACATAATCAGTCGTGGAAATACGCAGGAACAGCGGGCCTTTCCACTCACTGCGTACCGCATCGATAACTTCACGCATAATGCGGTAGCGGTTTTCGTGGCTTCCTCCGTACTCGTCGGTACGGTTGTTAGCCAGCGGAGACAGGAACTGATTCAGCAAATAACCATGCGCACCGTGAATCTCGATAACGTCGAAACCGGCTTCACGTGCACGACGCGTACTCTGGCGGAAAGCTTCTACAACCTCTTTGATCTGCTCAATGCTCATGGACTGCGGTACGCGGGACTGCGGCGTGAAAGGAATCGATGAAGGCGCGATTGACGGCAGGTCAATACCCAGTTGACGACCAGCATGACCGATTTGCGCGCCGGCTTTCCCACCAAAACGATGAATAGCGTCGGTTACGCGAGACAGCCCTTCAACGTGGCTGTCGTCCCAAATACCAATGTCGCCCGGGCCAATCGGGCCATTTGGCAATACGGAGGCGGTTTCCAGCATGATCAATCCCACGCCGCCCAAGGCCCGCGAGCCGTAATGAATAACGTGGAAATCGTTAACATGGCCGTCCTCAGAAGCAGAGTGCATGCACATCGGGGACATGGCTATACGGTTACGGAATTCAACGCCATTAATGGTAATGGGCTCAAAAAGTAAAGCTGACATTTCTTCTCCAGAAAGTGTTTTATATT
```
