## Supplementary File 5 for "Comparative genomics of a novel *Erwinia* species associated with the Highland midge (*Culicoides impunctatus*)": gnlXJGNHMHCB_11_c1.txt

```
ClusterBlast scores for gnlXJGNHMHCB_11

Table of genes, locations, strands and annotations of query cluster:
ctg11_635	673609	674509	-		
ctg11_636	674665	675580	+		
ctg11_637	675626	676004	+		
ctg11_638	676033	676285	+		
ctg11_639	676315	676825	+		
ctg11_640	676992	677280	-		
ctg11_641	677386	678136	-		
ctg11_642	678145	680017	-		
ctg11_643	680396	680636	-		
ctg11_644	680764	681070	-		
ctg11_645	681088	681352	-		
ctg11_646	682665	683352	+		
ctg11_647	683344	683926	-		
ctg11_648	684241	685645	+		
ctg11_649	685676	686609	+		
ctg11_650	686651	688124	+		
ctg11_651	688143	689055	+		
ctg11_652	689072	690836	+		
ctg11_653	690896	691991	+		
ctg11_654	692628	693897	-		


Significant hits: 


Details:
```
