## Supplementary File 5 for "Comparative genomics of a novel *Erwinia* species associated with the Highland midge (*Culicoides impunctatus*)": gnlXJGNHMHCB_23_c1.txt

```
ClusterBlast scores for gnlXJGNHMHCB_23

Table of genes, locations, strands and annotations of query cluster:
ctg21_71	86025	86688	+		
ctg21_72	87145	88495	+		
ctg21_73	88670	90320	+		
ctg21_74	90605	91508	-		
ctg21_75	91615	92044	+		
ctg21_76	92036	92735	+		
ctg21_77	92875	93421	+		
ctg21_78	93858	95517	-		
ctg21_79	95513	95825	-		
ctg21_80	96006	97962	-		
ctg21_81	98483	99785	+		
ctg21_82	100164	101709	+		
ctg21_83	101739	102561	+		
ctg21_84	102542	104210	-		
ctg21_85	104809	106450	+		
ctg21_86	106491	107691	-		
ctg21_87	108116	110993	+		
ctg21_88	111020	111287	-		
ctg21_89	111542	112280	+		
ctg21_90	112282	114067	+		


Significant hits: 


Details:
```
