## Supplementary File 5 for "Comparative genomics of a novel *Erwinia* species associated with the Highland midge (*Culicoides impunctatus*)": gnlXJGNHMHCB_23_c2.txt

```
ClusterBlast scores for gnlXJGNHMHCB_23

Table of genes, locations, strands and annotations of query cluster:
ctg21_271	299397	300057	-		
ctg21_272	300062	300167	-		
ctg21_273	300394	301564	+		
ctg21_274	301576	302086	+		
ctg21_275	302254	302551	+		
ctg21_276	302565	302688	+		
ctg21_277	302690	304178	+		
ctg21_278	304181	304655	+		
ctg21_279	304651	305791	+		
ctg21_280	305866	306085	+		
ctg21_281	306184	307219	+		
ctg21_282	307656	308619	+		
ctg21_283	308615	309371	+		
ctg21_284	309367	309649	+		
ctg21_285	309635	310784	+		
ctg21_286	310787	313166	+		
ctg21_287	313219	313585	-		
ctg21_288	313766	314351	-		
ctg21_289	314435	315476	-		
ctg21_290	315655	316657	+		
ctg21_291	316701	317958	-		
ctg21_292	318282	319281	+		
ctg21_293	319952	321137	-		
ctg21_294	321133	321547	-		
ctg21_295	321539	322754	-		
ctg21_296	322776	323427	-		
ctg21_297	323430	323655	-		
ctg21_298	323662	324496	-		
ctg21_299	324488	325265	-		
ctg21_300	325275	325887	-		
ctg21_301	326078	327005	+		
ctg21_302	327202	327337	-		
ctg21_303	327634	328189	-		


Significant hits: 
1. BGC0001100	lankacidin C


Details:

>>
1. BGC0001100
Source: lankacidin C
Type: NRP+Polyketide
Number of proteins with BLAST hits to this cluster: 2
Cumulative BLAST score: 544.0

Table of genes, locations, strands and annotations of subject cluster:
BAC76462.1	BAC76462.1	1	891	-	pyrroloquinoline_quinone_biosynthesis_protein_B
BAC76463.1	BAC76463.1	894	1988	-	pyrroloquinoline_quinone_biosynthesis_protein_E
BAC76464.1	BAC76464.1	1981	2253	-	pyrroloquinoline_quinone_biosynthesis_protein_D
BAC76465.1	BAC76465.1	2250	2978	-	pyrroloquinoline_quinone_biosynthesis_protein_C
BAC76466.1	BAC76466.1	3005	3109	-	pyrroloquinoline_quinone_biosynthesis_protein_A
BAC76467.1	BAC76467.1	3499	5136	+	putative_ABC_transporter_protein
BAC76468.1	BAC76468.1	5129	6838	+	putative_ABC_transporter_protein
BAC76469.1	BAC76469.1	6894	7448	-	probable_isochorismatase
BAC76470.1	BAC76470.1	7513	10293	-	type_I_polyketide_synthase_LkcG
BAC76471.1	BAC76471.1	10345	17385	-	type_I_polyketide_synthase_LkcF
BAC76472.1	BAC76472.1	17438	18754	-	amine_oxidase_LkcE
BAC76473.1	BAC76473.1	18754	19635	-	acyltransferase_LkcD
BAC76474.1	BAC76474.1	19647	25235	-	type_I_polyketide_synthase_LkcC
BAC76475.1	BAC76475.1	25265	26095	-	dehydratase_LkcB
BAC76476.1	BAC76476.1	26092	30960	-	multifunctional_polyketide-peptide_synthase_LkcA

Table of Blast hits (query gene, subject gene, %identity, blast score, %coverage, e-value):
ctg21_283	BAC76465.1	47	194	85.65737051792829	9.07e-62
ctg21_285	BAC76463.1	49	350	90.31413612565446	5.57e-119
```
