## Supplementary File 5 for "Comparative genomics of a novel *Erwinia* species associated with the Highland midge (*Culicoides impunctatus*)": gnlXJGNHMHCB_24_c2.txt

```
ClusterBlast scores for gnlXJGNHMHCB_24

Table of genes, locations, strands and annotations of query cluster:
ctg22_76	84283	84571	-		
ctg22_77	84590	85034	-		
ctg22_78	85611	86802	+		
ctg22_79	86953	88411	+		
ctg22_80	88635	89121	+		
ctg22_81	89290	89755	+		
ctg22_82	89836	89944	-		
ctg22_83	90090	90435	+		
ctg22_84	90794	91850	+		
ctg22_85	91941	92388	-		
ctg22_86	92387	92921	-		
ctg22_87	93820	94573	-		
ctg22_88	94582	96529	-		
ctg22_89	96525	97164	-		
ctg22_90	97298	99485	-		
ctg22_91	99991	102181	-		
ctg22_92	102488	103838	+		
ctg22_93	103839	104052	+		
ctg22_94	104126	112667	+		
ctg22_95	112928	113750	-		
ctg22_96	113752	114787	-		
ctg22_97	114797	115823	-		
ctg22_98	115994	117269	+		
ctg22_99	117340	117658	-		
ctg22_100	118055	119663	+		
ctg22_101	119672	120674	+		
ctg22_102	120727	121798	-		
ctg22_103	122063	123323	+		
ctg22_104	123403	123718	-		
ctg22_105	123775	125833	-		
ctg22_106	125880	127074	-		
ctg22_107	127077	127929	-		
ctg22_108	127939	129244	-		
ctg22_109	129288	130509	-		
ctg22_110	130836	131964	+		


Significant hits: 
1. BGC0002414	trichrysobactin/cyclic trichrysobactin/chrysobactin/dichrysobactin
2. BGC0002413	frederiksenibactin
3. BGC0002680	viobactin
4. BGC0002476	enterobactin
5. BGC0002466	peucechelin
6. BGC0001767	salinichelins
7. BGC0000392	mirubactin
8. BGC0002686	madurastatin D1/madurastatin D2/(-)-Madurastatin C1
9. BGC0002544	amychelin A/amychelin B
10. BGC0002494	vibriobactin
11. BGC0000300	amychelin
12. BGC0002685	enterobactin
13. BGC0001211	albachelin
14. BGC0002415	vanchrobactin/trivanchrobactin/divanchrobactin
15. BGC0002495	photobactin
16. BGC0002410	frankobactin A1/frankobactin A2/frankobactin A3/frankobactin B1/frankobactin B2/frankobactin B3/frankobactin C1
17. BGC0000366	gobichelin A/gobichelin B
18. BGC0002073	dehydroxynocardamine
19. BGC0001351	cahuitamycin A/cahuitamycin B/cahuitamycin C


Details:

>>
1. BGC0002414
Source: trichrysobactin/cyclic trichrysobactin/chrysobactin/dichrysobactin
Type: NRP
Number of proteins with BLAST hits to this cluster: 9
Cumulative BLAST score: 7862.0

Table of genes, locations, strands and annotations of subject cluster:

Table of Blast hits (query gene, subject gene, %identity, blast score, %coverage, e-value):
ctg22_90	JJO56_07685	64	921	99.03846153846155	0.0
ctg22_91	JJO56_07685	62	876	98.76543209876543	6.45e-315
ctg22_92	JJO56_07690	61	548	95.10022271714922	3.53e-195
ctg22_93	JJO56_07695	66	96	92.85714285714286	9.32e-28
ctg22_94	JJO56_07700	66	3596	99.85945186226283	0.0
ctg22_95	JJO56_07705	77	401	94.5054945054945	1.4e-142
ctg22_96	JJO56_07710	67	421	100.0	8.72e-148
ctg22_97	JJO56_07715	71	437	97.36070381231671	2.62e-154
ctg22_98	JJO56_07720	77	566	96.69811320754717	1.12e-202


>>
2. BGC0002413
Source: frederiksenibactin
Type: NRP
Number of proteins with BLAST hits to this cluster: 9
Cumulative BLAST score: 6014.0

Table of genes, locations, strands and annotations of subject cluster:

Table of Blast hits (query gene, subject gene, %identity, blast score, %coverage, e-value):
ctg22_90	DJ58_4260	51	727	99.72527472527473	3.07e-256
ctg22_91	DJ58_4260	54	700	92.45541838134432	8.73e-246
ctg22_92	DJ58_4259	52	439	93.76391982182628	7.61e-152
ctg22_93	DJ58_4258	64	93	87.14285714285714	1.21e-26
ctg22_94	DJ58_4257	49	2454	100.14054813773718	0.0
ctg22_95	DJ58_4256	70	367	94.13919413919413	3.7e-129
ctg22_96	DJ58_4255	60	368	98.25581395348837	6.04e-127
ctg22_97	DJ58_4254	60	365	99.70674486803519	9.14e-126
ctg22_98	DJ58_4253	66	501	98.58490566037736	3.5e-177


>>
3. BGC0002680
Source: viobactin
Type: NRP
Number of proteins with BLAST hits to this cluster: 7
Cumulative BLAST score: 4727.0

Table of genes, locations, strands and annotations of subject cluster:

Table of Blast hits (query gene, subject gene, %identity, blast score, %coverage, e-value):
ctg22_92	CV_2231	52	444	96.21380846325167	5.27e-154
ctg22_93	CV_2232	58	91	94.28571428571428	8.48e-26
ctg22_94	CV_2233	53	2712	100.80815179198876	0.0
ctg22_95	CV_2234	67	350	93.4065934065934	3.79e-122
ctg22_96	CV_2235	61	372	99.4186046511628	1.84e-128
ctg22_97	CV_2236	55	311	93.841642228739	1.05e-104
ctg22_98	CV_2237	60	447	95.28301886792453	6.76e-156


>>
4. BGC0002476
Source: enterobactin
Type: NRP
Number of proteins with BLAST hits to this cluster: 4
Cumulative BLAST score: 1349.0

Table of genes, locations, strands and annotations of subject cluster:

Table of Blast hits (query gene, subject gene, %identity, blast score, %coverage, e-value):
ctg22_95	b0588	60	316	94.13919413919413	9.94e-109
ctg22_96	b0589	56	320	94.47674418604652	2.09e-108
ctg22_97	b0590	57	323	93.841642228739	9.32e-110
ctg22_98	b0591	53	390	97.16981132075472	2.58e-133


>>
5. BGC0002466
Source: peucechelin
Type: NRP
Number of proteins with BLAST hits to this cluster: 4
Cumulative BLAST score: 921.0

Table of genes, locations, strands and annotations of subject cluster:
CGZ69_03785	CGZ69_03785	9489	9734	+	hypothetical_protein
CGZ69_03810	CGZ69_03810	28717	29663	+	methionyl-tRNA_formyltransferase

Table of Blast hits (query gene, subject gene, %identity, blast score, %coverage, e-value):
ctg22_93	CGZ69_03790	59	86	87.14285714285714	5.58e-24
ctg22_95	CGZ69_03760	63	321	93.77289377289377	2.35e-110
ctg22_96	CGZ69_03765	46	249	96.80232558139535	3.92e-80
ctg22_97	CGZ69_03770	49	265	94.72140762463343	1.16e-86


>>
6. BGC0001767
Source: salinichelins
Type: NRP
Number of proteins with BLAST hits to this cluster: 3
Cumulative BLAST score: 817.0

Table of genes, locations, strands and annotations of subject cluster:
ctg1_orf16	ctg1_orf16	115	702	+	
ctg1_orf17	ctg1_orf17	865	1812	+	
ctg1_orf18	ctg1_orf18	2069	3409	+	
ctg1_orf19	ctg1_orf19	3548	4573	+	
ctg1_orf20	ctg1_orf20	4729	20232	+	
ctg1_orf21	ctg1_orf21	20229	20438	+	
ctg1_orf22	ctg1_orf22	20583	22415	+	
ctg1_orf23	ctg1_orf23	22471	24183	+	
ctg1_orf24	ctg1_orf24	24470	25465	+	
ctg1_orf25	ctg1_orf25	25462	26601	+	
ctg1_orf26	ctg1_orf26	26598	27476	+	
ctg1_orf27	ctg1_orf27	27494	29074	+	
ctg1_orf28	ctg1_orf28	29355	29921	+	

Table of Blast hits (query gene, subject gene, %identity, blast score, %coverage, e-value):
ctg22_95	ctg1_orf26	61	324	98.53479853479854	9.25e-112
ctg22_96	ctg1_orf25	46	234	96.51162790697676	5.34e-74
ctg22_97	ctg1_orf24	48	259	94.72140762463343	1.01e-84


>>
7. BGC0000392
Source: mirubactin
Type: NRP
Number of proteins with BLAST hits to this cluster: 3
Cumulative BLAST score: 779.0

Table of genes, locations, strands and annotations of subject cluster:

Table of Blast hits (query gene, subject gene, %identity, blast score, %coverage, e-value):
ctg22_95	Amir_2720	59	307	94.13919413919413	1.55e-105
ctg22_96	Amir_2721	48	256	97.96511627906976	4.42e-83
ctg22_97	Amir_2722	47	216	87.68328445747801	6.88e-68


>>
8. BGC0002686
Source: madurastatin D1/madurastatin D2/(-)-Madurastatin C1
Type: NRP
Number of proteins with BLAST hits to this cluster: 3
Cumulative BLAST score: 792.0

Table of genes, locations, strands and annotations of subject cluster:
FKD65_RS44010	FKD65_RS44010	13387	13677	+	D-beta-D-heptose_1-phosphate_adenosyltransferase
FKD65_RS45350	FKD65_RS45350	96345	96449	+	TetR/AcrR_family_transcriptional_regulator
FKD65_RS04585	FKD65_RS04585	111937	113663	+	glycoside_hydrolase_family_6_protein

Table of Blast hits (query gene, subject gene, %identity, blast score, %coverage, e-value):
ctg22_96	FKD65_RS04520	46	234	90.98837209302324	1.63e-74
ctg22_97	FKD65_RS04525	47	235	98.82697947214076	7.24e-75
ctg22_98	FKD65_RS04510	46	323	96.69811320754717	2.2e-107


>>
9. BGC0002544
Source: amychelin A/amychelin B
Type: NRP
Number of proteins with BLAST hits to this cluster: 3
Cumulative BLAST score: 595.0

Table of genes, locations, strands and annotations of subject cluster:
QIE08749.1	QIE08749.1	296	1234	-	N-OH-Orn-formyltransferase
QIE08741.1	QIE08741.1	1341	2660	+	ornithine_N-monooxygenase
QIE08742.1	QIE08742.1	2657	3967	+	salicylate_synthase
QIE08747.1	QIE08747.1	4017	5033	-	transport_system_permease_protein
QIE08746.1	QIE08746.1	5030	6085	-	transport_system_permease_protein
QIE08740.1	QIE08740.1	6309	7904	-	salicylate-AMP_ligase
QIE08743.1	QIE08743.1	7984	9234	+	major_facilitator_transporter
QIE08750.1	QIE08750.1	9207	10010	+	alpha/beta_hydrolase
QIE08753.1	QIE08753.1	10064	10270	+	mbtH-like_protein
QIE08736.1	QIE08736.1	10273	21729	+	non-ribosomal_peptide_synthetase
QIE08737.1	QIE08737.1	21722	28897	+	non-ribosomal_peptide_synthetase
QIE08738.1	QIE08738.1	28891	32274	+	non-ribosomal_peptide_synthetase
QIE08748.1	QIE08748.1	32663	33679	-	iron_compound_ABC_ransporter,_periplasmic
QIE08739.1	QIE08739.1	33786	35906	-	glycogen_debranching_enzyme
QIE08744.1	QIE08744.1	35903	37120	-	glycosyl_transferase,_group_1
QIE08745.1	QIE08745.1	37170	38231	-	MFS_transporter
QIE08752.1	QIE08752.1	38183	38518	-	Drug_resistance_transporter,_EmrB/QacA
QIE08751.1	QIE08751.1	38597	39235	+	TetR_family_transcriptional_regulator

Table of Blast hits (query gene, subject gene, %identity, blast score, %coverage, e-value):
ctg22_93	QIE08753.1	56	79	87.14285714285714	2.12e-21
ctg22_96	QIE08747.1	48	258	87.5	5.53e-84
ctg22_97	QIE08746.1	47	258	96.7741935483871	1.05e-83


>>
10. BGC0002494
Source: vibriobactin
Type: NRP
Number of proteins with BLAST hits to this cluster: 2
Cumulative BLAST score: 586.0

Table of genes, locations, strands and annotations of subject cluster:
AAC45926.1	AAC45926.1	274	1155	+	isochorismatase
AAC45927.1	AAC45927.1	1256	2887	-	2,3-dihydroxybenzoate-AMP_ligase
AAC45925.1	AAC45925.1	2898	4085	-	isochorismate_synthase
AAC45924.1	AAC45924.1	4253	5041	+	2,3-dihydro-2,3-dihydroxybenzoate_dehydrogenase
AAD48879.1	AAD48879.1	5053	6363	-	VibH
AAD48880.1	AAD48880.1	6547	7524	+	periplasmic_binding_protein
AAD48881.1	AAD48881.1	7521	8573	+	cytoplasmic_membrane_permease
AAD48882.1	AAD48882.1	8552	9628	+	cytoplasmic_membrane_permease
AAD48883.1	AAD48883.1	9745	10584	+	ATPase
AAD48884.1	AAD48884.1	10587	11300	+	phosphopantetheinyl_transferase
AAD48885.1	AAD48885.1	11316	12179	+	unknown

Table of Blast hits (query gene, subject gene, %identity, blast score, %coverage, e-value):
ctg22_95	AAD48883.1	67	345	93.04029304029304	5.26e-120
ctg22_96	AAD48882.1	47	241	96.51162790697676	5.85e-77


>>
11. BGC0000300
Source: amychelin
Type: NRP
Number of proteins with BLAST hits to this cluster: 2
Cumulative BLAST score: 526.0

Table of genes, locations, strands and annotations of subject cluster:

Table of Blast hits (query gene, subject gene, %identity, blast score, %coverage, e-value):
ctg22_96	SSMG_02544	48	248	89.24418604651163	3.22e-80
ctg22_97	SSMG_02543	51	278	94.42815249266863	7.25e-92


>>
12. BGC0002685
Source: enterobactin
Type: NRP
Number of proteins with BLAST hits to this cluster: 2
Cumulative BLAST score: 525.0

Table of genes, locations, strands and annotations of subject cluster:

Table of Blast hits (query gene, subject gene, %identity, blast score, %coverage, e-value):
ctg22_95	ROTMU0001_0985	53	286	95.6043956043956	4.6e-97
ctg22_96	ROTMU0001_0984	46	239	96.51162790697676	2.21e-76


>>
13. BGC0001211
Source: albachelin
Type: NRP
Number of proteins with BLAST hits to this cluster: 2
Cumulative BLAST score: 498.0

Table of genes, locations, strands and annotations of subject cluster:

Table of Blast hits (query gene, subject gene, %identity, blast score, %coverage, e-value):
ctg22_96	AMYAL_RS0130245	46	244	98.83720930232558	2.5e-78
ctg22_97	AMYAL_RS0130240	47	254	98.53372434017595	1.49e-82


>>
14. BGC0002415
Source: vanchrobactin/trivanchrobactin/divanchrobactin
Type: NRP
Number of proteins with BLAST hits to this cluster: 2
Cumulative BLAST score: 618.0

Table of genes, locations, strands and annotations of subject cluster:
DSB67_23670	DSB67_23670	12414	12821	-	Fe(3+)-dicitrate_ABC_transporter_ATP-binding_protein
DSB67_23675	DSB67_23675	12821	13186	-	Fe(3+)-siderophore_ABC_transporter_permease

Table of Blast hits (query gene, subject gene, %identity, blast score, %coverage, e-value):
ctg22_95	DSB67_23670	63	172	46.88644688644688	3.71e-54
ctg22_98	DSB67_23680	59	446	97.64150943396226	2.92e-155


>>
15. BGC0002495
Source: photobactin
Type: NRP
Number of proteins with BLAST hits to this cluster: 2
Cumulative BLAST score: 598.0

Table of genes, locations, strands and annotations of subject cluster:
AAK95835.1	AAK95835.1	1	759	-	putative_2,3-dihydro-2,3-dihydroxybenzoate_dehydrogenase_PhbA
AAK95836.1	AAK95836.1	761	1636	-	putative_2,3-dihydro-2,3-dihydroxybenzoate_synthase_PhbB
AAK95837.1	AAK95837.1	1623	3266	-	putative_2,3-dihydroxybenzoate-AMP-ligase_PhbE
AAK95838.1	AAK95838.1	3304	4242	-	putative_isochorismate_synthase_PhbC
AAK95839.1	AAK95839.1	4764	5603	-	ABC-transport_protein_PhuC
AAK95840.1	AAK95840.1	5703	8789	-	nonribosomal_peptide_synthetase_PhbH
AAK95841.1	AAK95841.1	8978	11038	-	putative_photobactin_outer_membrane_receptor_precursor_PhuA
AAK95842.1	AAK95842.1	11677	12645	-	putative_cytoplasmic_permease_PhuD
AAK95843.1	AAK95843.1	12737	13789	-	putative_cytoplasmic_permease_PhuG
AAK95844.1	AAK95844.1	13813	14853	-	periplasmic_binding_protein_PhuB
AAK95845.1	AAK95845.1	15254	16564	+	putative_photobactin_biosynthesis_protein_PhbG
AAK95846.1	AAK95846.1	16627	19671	-	nonribosomal_peptide_synthetase_PhbF

Table of Blast hits (query gene, subject gene, %identity, blast score, %coverage, e-value):
ctg22_95	AAK95839.1	69	356	95.6043956043956	1.45e-124
ctg22_96	AAK95842.1	47	242	91.86046511627907	7.05e-78


>>
16. BGC0002410
Source: frankobactin A1/frankobactin A2/frankobactin A3/frankobactin B1/frankobactin B2/frankobactin B3/frankobactin C1
Type: NRP
Number of proteins with BLAST hits to this cluster: 2
Cumulative BLAST score: 596.0

Table of genes, locations, strands and annotations of subject cluster:
IHE48_18610	IHE48_18610	17531	18015	-	chorismate-binding_protein

Table of Blast hits (query gene, subject gene, %identity, blast score, %coverage, e-value):
ctg22_95	IHE48_18605	65	338	94.5054945054945	7.04e-117
ctg22_96	IHE48_18595	46	258	95.63953488372093	2.7e-83


>>
17. BGC0000366
Source: gobichelin A/gobichelin B
Type: NRP
Number of proteins with BLAST hits to this cluster: 2
Cumulative BLAST score: 554.0

Table of genes, locations, strands and annotations of subject cluster:
AGE11883.1	AGE11883.1	183	806	+	TetR_transcriptional_regulator
AGE11884.1	AGE11884.1	1044	1874	-	NH3_dependent_NAD+_synthase
AGE11885.1	AGE11885.1	2103	2756	-	hypothetical_protein
AGE11886.1	AGE11886.1	2990	3457	-	acetyltransferase
AGE11887.1	AGE11887.1	3803	4459	+	isochorismatase
AGE11888.1	AGE11888.1	4479	4775	+	hypothetical_protein
AGE11889.1	AGE11889.1	5111	5713	+	amidinotransferase
AGE11890.1	AGE11890.1	5869	7338	-	salicylate_synthase
AGE11891.1	AGE11891.1	8437	12144	-	nonribosomal_peptide_synthetase
AGE11892.1	AGE11892.1	12184	13917	+	2,3-dihydroxybenzoate-AMP_ligase
AGE11893.1	AGE11893.1	13945	14187	+	MbtH
AGE11894.1	AGE11894.1	14251	15312	-	iron_siderophore_uptake_ABC_system
AGE11895.1	AGE11895.1	15407	16243	-	ABC_transporter
AGE11896.1	AGE11896.1	16246	17331	-	ABC_transporter
AGE11897.1	AGE11897.1	17335	18396	+	iron_siderophore_transporter
AGE11898.1	AGE11898.1	20174	27922	+	nonribosomal_peptide_synthetase
AGE11899.1	AGE11899.1	27919	34965	+	nonribosomal_peptide_synthetase
AGE11900.1	AGE11900.1	35036	36463	-	L-ornithine_5-monooxygenase

Table of Blast hits (query gene, subject gene, %identity, blast score, %coverage, e-value):
ctg22_95	AGE11895.1	58	305	94.5054945054945	3.19e-104
ctg22_97	AGE11897.1	49	249	92.66862170087975	1.61e-80


>>
18. BGC0002073
Source: dehydroxynocardamine
Type: NRP
Number of proteins with BLAST hits to this cluster: 2
Cumulative BLAST score: 506.0

Table of genes, locations, strands and annotations of subject cluster:

Table of Blast hits (query gene, subject gene, %identity, blast score, %coverage, e-value):
ctg22_95	D8M24_06360	51	260	94.87179487179486	8.96e-87
ctg22_97	D8M24_06370	46	246	97.94721407624634	2.56e-79


>>
19. BGC0001351
Source: cahuitamycin A/cahuitamycin B/cahuitamycin C
Type: NRP
Number of proteins with BLAST hits to this cluster: 2
Cumulative BLAST score: 332.0

Table of genes, locations, strands and annotations of subject cluster:
AMK48246.1	AMK48246.1	1	1326	-	L-ornithine-5-monooxygenase
AMK48223.1	AMK48223.1	1410	2363	+	formyltransferase
AMK48224.1	AMK48224.1	2808	3824	+	putative_iron(III)/siderophore_ABC_transporter_substrate_binding_protein
AMK48225.1	AMK48225.1	3889	7368	-	nonribosomal_peptide_synthetase
AMK48226.1	AMK48226.1	7426	15306	-	nonribosomal_peptide_synthetase
AMK48227.1	AMK48227.1	15303	19814	-	nonribosomal_peptide_synthetas
AMK48228.1	AMK48228.1	19811	22984	-	nonribosomal_peptide_synthetase
AMK48229.1	AMK48229.1	22984	23202	-	MbtH-like_protein
AMK48230.1	AMK48230.1	23206	23694	-	aspartate_1-decarboxylase
AMK48231.1	AMK48231.1	23736	24548	-	alpha-beta_hydrolase
AMK48232.1	AMK48232.1	24576	25865	-	siderophore_export_protein
AMK48233.1	AMK48233.1	25874	27208	-	salicylate_synthase
AMK48234.1	AMK48234.1	27449	29083	+	salicylate-AMP_ligase
AMK48235.1	AMK48235.1	29073	30131	+	iron_ABC_transporter_permease
AMK48236.1	AMK48236.1	30128	31189	+	iron_ABC_transporter_permease
AMK48237.1	AMK48237.1	31284	33128	-	FAD/iron_sulfur_cluster_binding_oxidoreductase
AMK48238.1	AMK48238.1	33113	34198	-	putative_peptidase_C45,_acyl-coenzyme_A/6-aminopenicillanic_acid_acyl-transferase
AMK48239.1	AMK48239.1	34183	35217	-	putative_6-aminohexanoate-oligomer_hydrolase
AMK48243.1	AMK48243.1	35214	35969	-	putative_ABC_transporter_ATPase
AMK48242.1	AMK48242.1	35966	36955	-	putative_ABC_transporter_ATPase
AMK48241.1	AMK48241.1	36952	37812	-	putative_ABC_transporter_permease
AMK48240.1	AMK48240.1	37809	38780	-	putative_ABC_transporter_permease
AMK48244.1	AMK48244.1	38787	40343	-	putative_extracellular_solute-binding_protein
AMK48245.1	AMK48245.1	40607	41608	-	LacI-family_transcriptional_regulator

Table of Blast hits (query gene, subject gene, %identity, blast score, %coverage, e-value):
ctg22_93	AMK48229.1	59	83	91.42857142857143	7.05e-23
ctg22_97	AMK48235.1	46	249	99.41348973607037	2.2e-80
```
