## Supplementary File 5 for "Comparative genomics of a novel *Erwinia* species associated with the Highland midge (*Culicoides impunctatus*)": gnlXJGNHMHCB_24_c3.txt

```
ClusterBlast scores for gnlXJGNHMHCB_24

Table of genes, locations, strands and annotations of query cluster:
ctg22_283	311346	313023	-		
ctg22_284	313380	313779	+		
ctg22_285	313795	314029	-		
ctg22_286	314319	314943	+		
ctg22_287	314936	315368	+		
ctg22_288	315495	318054	-		
ctg22_289	318046	319600	-		
ctg22_290	319851	320979	+		
ctg22_291	321011	322514	-		
ctg22_292	322612	323764	+		
ctg22_293	324252	325479	-		
ctg22_294	325478	326210	-		
ctg22_295	326206	326683	-		
ctg22_296	326682	327834	-		
ctg22_297	327833	328400	-		
ctg22_298	328396	330715	-		
ctg22_299	330686	331292	-		
ctg22_300	331288	331711	-		
ctg22_301	331704	333420	-		
ctg22_302	333413	333758	-		
ctg22_303	333744	335076	-		
ctg22_304	335072	335624	-		
ctg22_305	335653	335902	-		
ctg22_306	335924	336194	-		
ctg22_307	336209	337004	-		
ctg22_308	336996	337725	-		
ctg22_309	337997	338384	-		
ctg22_310	338651	339464	+		
ctg22_311	339512	339923	+		
ctg22_312	339956	341339	-		
ctg22_313	341335	342427	-		
ctg22_314	342464	344156	-		
ctg22_315	344157	344589	-		
ctg22_316	344732	345251	+		
ctg22_317	346733	347282	-		


Significant hits: 
1. BGC0002008	aryl polyenes
2. BGC0000836	APE Ec
3. BGC0000837	APE Vf


Details:

>>
1. BGC0002008
Source: aryl polyenes
Type: Other
Number of proteins with BLAST hits to this cluster: 17
Cumulative BLAST score: 5787.0

Table of genes, locations, strands and annotations of subject cluster:

Table of Blast hits (query gene, subject gene, %identity, blast score, %coverage, e-value):
ctg22_293	XDD1_RS16065	82	679	99.75490196078431	9.18e-248
ctg22_294	XDD1_RS16060	79	384	100.0	1.4e-136
ctg22_295	XDD1_RS16055	57	167	88.60759493670885	2.34e-53
ctg22_296	XDD1_RS16050	68	536	101.56657963446476	3.61e-192
ctg22_297	XDD1_RS16045	62	224	97.87234042553192	3.42e-75
ctg22_298	XDD1_RS16040	62	918	100.0	0.0
ctg22_299	XDD1_RS16035	68	264	92.03980099502488	1.33e-90
ctg22_300	XDD1_RS16030	73	218	98.57142857142858	2.12e-74
ctg22_301	XDD1_RS16025	65	760	98.24868651488616	1.55e-274
ctg22_302	XDD1_RS16020	50	114	103.50877192982458	7e-34
ctg22_303	XDD1_RS16015	53	434	97.29119638826185	9.12e-150
ctg22_304	XDD1_RS16010	52	175	98.90710382513662	7.69e-56
ctg22_305	XDD1_RS16005	82	132	98.78048780487805	6.73e-42
ctg22_306	XDD1_RS16000	73	121	95.50561797752809	1.24e-37
ctg22_307	XDD1_RS15995	55	282	93.18181818181817	1.24e-95
ctg22_308	XDD1_RS15990	57	259	98.7603305785124	1.56e-87
ctg22_309	XDD1_RS15980	52	120	96.875	4.17e-36


>>
2. BGC0000836
Source: APE Ec
Type: Other
Number of proteins with BLAST hits to this cluster: 17
Cumulative BLAST score: 5776.0

Table of genes, locations, strands and annotations of subject cluster:

Table of Blast hits (query gene, subject gene, %identity, blast score, %coverage, e-value):
ctg22_293	c1186	84	697	99.50980392156863	4.4e-255
ctg22_294	c1187	82	386	100.0	2.42e-137
ctg22_295	c1188	52	152	97.46835443037975	9.75e-48
ctg22_296	c1189	68	520	100.78328981723237	1.3e-185
ctg22_297	c1190	63	236	95.2127659574468	5.88e-80
ctg22_298	c1191	66	940	99.09326424870466	0.0
ctg22_299	c1192	66	265	98.00995024875621	4.81e-91
ctg22_300	c1193	77	223	98.57142857142858	2.21e-76
ctg22_301	c1194	66	726	95.6217162872154	2.39e-261
ctg22_302	c1196	56	124	92.10526315789474	9.36e-38
ctg22_303	c1197	47	375	101.58013544018058	1.27e-126
ctg22_304	c1198	58	201	97.26775956284153	3.27e-66
ctg22_305	c1199	77	129	98.78048780487805	1.12e-40
ctg22_306	c1200	72	117	95.50561797752809	5.91e-36
ctg22_307	c1201	62	303	90.53030303030303	1.35e-103
ctg22_308	c1202	55	262	99.17355371900827	1.82e-88
ctg22_309	c1204	48	120	94.53125	5.92e-36


>>
3. BGC0000837
Source: APE Vf
Type: Other
Number of proteins with BLAST hits to this cluster: 7
Cumulative BLAST score: 2262.0

Table of genes, locations, strands and annotations of subject cluster:

Table of Blast hits (query gene, subject gene, %identity, blast score, %coverage, e-value):
ctg22_293	VF_0860	72	598	99.75490196078431	8.99e-216
ctg22_294	VF_0859	70	343	100.0	1.26e-120
ctg22_296	VF_0857	50	373	102.34986945169713	9.49e-128
ctg22_300	VF_0853	51	144	98.57142857142858	4.49e-45
ctg22_301	VF_0851	52	596	97.72329246935202	7.61e-210
ctg22_305	VF_0847	60	100	97.5609756097561	2.26e-29
ctg22_306	VF_0846	66	108	95.50561797752809	2.75e-32
```
