## Supplementary File 5 for "Comparative genomics of a novel *Erwinia* species associated with the Highland midge (*Culicoides impunctatus*)": gnlXJGNHMHCB_24_c4.txt

```
ClusterBlast scores for gnlXJGNHMHCB_24

Table of genes, locations, strands and annotations of query cluster:
ctg22_395	434315	436580	-		
ctg22_396	436790	437078	-		
ctg22_397	437158	438832	-		
ctg22_398	438985	439669	-		
ctg22_399	439817	441104	-		
ctg22_400	441193	442279	-		
ctg22_401	442588	444346	+		
ctg22_402	444715	445573	+		
ctg22_403	445662	447945	+		
ctg22_404	448081	448822	+		
ctg22_405	448887	450042	-		
ctg22_406	450370	451663	-		
ctg22_407	451759	453103	-		
ctg22_408	453110	453722	-		
ctg22_409	453919	457279	-		
ctg22_410	457398	457893	-		


Significant hits: 
1. BGC0000781	O-antigen


Details:

>>
1. BGC0000781
Source: O-antigen
Type: Saccharide
Number of proteins with BLAST hits to this cluster: 2
Cumulative BLAST score: 489.0

Table of genes, locations, strands and annotations of subject cluster:
AAF23994.1	AAF23994.1	1	805	+	RpsA
AAF23995.1	AAF23995.1	942	1226	+	Ihf-Beta
AAF23996.1	AAF23996.1	1954	2811	+	Wzz
AAF23997.1	AAF23997.1	3064	4332	+	WbpO
AAF23998.1	AAF23998.1	4370	5395	+	WbpP
AAF23999.1	AAF23999.1	5392	5589	+	WbpQ
AAF24000.1	AAF24000.1	5596	7020	+	Wzx
AAF24001.1	AAF24001.1	7142	8188	+	WbpR
AAF24002.1	AAF24002.1	8193	10076	+	WbpS
AAF23993.1	AAF23993.1	10073	11224	+	WbpT
AAF23992.1	AAF23992.1	11268	12398	+	WbpU
AAF23991.1	AAF23991.1	12395	13357	+	WbpV
AAF23990.1	AAF23990.1	13354	14394	+	WbpL
AAF23989.1	AAF23989.1	14592	16589	+	WbpM

Table of Blast hits (query gene, subject gene, %identity, blast score, %coverage, e-value):
ctg22_396	AAF23995.1	70	137	95.78947368421052	1.65e-43
ctg22_397	AAF23994.1	70	352	44.34470377019748	6.02e-119
```
