## Supplementary File 5 for "Comparative genomics of a novel *Erwinia* species associated with the Highland midge (*Culicoides impunctatus*)": gnlXJGNHMHCB_27_c1.txt

```
ClusterBlast scores for gnlXJGNHMHCB_27

Table of genes, locations, strands and annotations of query cluster:
ctg25_179	187679	188027	+		
ctg25_180	188238	188553	+		
ctg25_181	189166	189484	-		
ctg25_182	189728	190595	+		
ctg25_183	190594	190807	+		
ctg25_184	190892	192281	-		
ctg25_185	192624	193116	+		
ctg25_186	193118	193835	+		
ctg25_187	193983	194493	+		
ctg25_188	194489	195557	+		
ctg25_189	196231	196963	+		
ctg25_190	196927	197557	-		
ctg25_191	197830	198106	+		
ctg25_192	198222	200640	-		
ctg25_193	200636	201323	-		
ctg25_194	201350	201917	+		
ctg25_195	201948	202719	+		
ctg25_196	202788	203646	+		
ctg25_197	204160	204835	+		
ctg25_198	204908	205178	+		
ctg25_199	205174	205420	+		
ctg25_200	205542	206406	+		
ctg25_201	206583	207501	+		


Significant hits: 


Details:
```
