## Supplementary File 5 for "Comparative genomics of a novel *Erwinia* species associated with the Highland midge (*Culicoides impunctatus*)": regions.js (part 1 of 2)

```
var recordData = [
 {
  "length": 207860,
  "seq_id": "gnlXJGNHMHCB_1",
  "regions": []
 },
 {
  "length": 159089,
  "seq_id": "gnlXJGNHMHCB_2",
  "regions": []
 },
 {
  "length": 151807,
  "seq_id": "gnlXJGNHMHCB_3",
  "regions": []
 },
 {
  "length": 130438,
  "seq_id": "gnlXJGNHMHCB_4",
  "regions": []
 },
 {
  "length": 128735,
  "seq_id": "gnlXJGNHMHCB_5",
  "regions": []
 },
 {
  "length": 122747,
  "seq_id": "gnlXJGNHMHCB_6",
  "regions": []
 },
 {
  "length": 104543,
  "seq_id": "gnlXJGNHMHCB_7",
  "regions": []
 },
 {
  "length": 101122,
  "seq_id": "gnlXJGNHMHCB_8",
  "regions": []
 },
 {
  "length": 90499,
  "seq_id": "gnlXJGNHMHCB_9",
  "regions": []
 },
 {
  "length": 65169,
  "seq_id": "gnlXJGNHMHCB_10",
  "regions": []
 },
 {
  "length": 1218293,
  "seq_id": "gnlXJGNHMHCB_11",
  "regions": [
   {
    "start": 673345,
    "end": 693926,
    "idx": 1,
    "orfs": [
     {
      "start": 673610,
      "end": 674509,
      "strand": -1,
      "locus_tag": "ctg11_635",
      "type": "regulatory",
      "description": "<div class=\"focus-intro\">\n <strong><span class=\"serif\">ctg11_635</span></strong><br>\n \n <br>\n Locus tag: <span class=\"serif\">ctg11_635</span><br>\n Protein ID: <span class=\"serif\">None</span><br>\n Gene: <span class=\"serif\">None</span><br>\n \n Location: 673,610 - 674,509,\n (total: 900 nt)<br>\n <br>\n \n  regulatory (smcogs) SMCOG1031:LysR family transcriptional regulator (Score: 258.7; E-value: 1.2e-78)<br>\n \n</div>\n<div class=\"focus-info\">\n \n\n \n\n \n\n\n \n</div>\n<div class=\"focus-urls\">\n <a class=\"wildcard-container\" data-wildcard-attrs=\"href\" href=\"http://blast.ncbi.nlm.nih.gov/Blast.cgi?PAGE=Proteins&PROGRAM=blastp&BLAST_PROGRAMS=blastp&QUERY=@!translation!@&LINK_LOC=protein&PAGE_TYPE=BlastSearch\" target=\"_blank\" data-locus=\"ctg11_635\">NCBI BlastP on this gene</a><br>\n <a href=\"http://www.ncbi.nlm.nih.gov/projects/sviewer/?Db=gene&amp;DbFrom=protein&amp;Cmd=Link&amp;noslider=1&amp;id=gnlXJGNHMHCB_11&amp;from=663610&amp;to=684509\" target=\"_new\">View genomic context</a><br>\n \n  <a href=\"knownclusterblast/region1/ctg11_635_mibig_hits.html\" target=\"_new\">MiBIG Hits</a><br>\n \n \n \n \n</div>\n<div class=\"focus-clipboard\">\n AA sequence: <span class=\"clipboard-copy wildcard-container\" data-locus=\"ctg11_635\" data-wildcard-attrs=\"data-seq\" data-seq=\"@!translation!@\">Copy to clipboard</span><br>\n Nucleotide sequence: <span class=\"clipboard-copy wildcard-container\" data-locus=\"ctg11_635\" data-wildcard-attrs=\"data-seq\" data-seq=\"@!dna!@\">Copy to clipboard</span><br>\n</div>",
      "dna": "ATGAAACTTCCACCTTTACATGCACTTATGTGCTTTGAGTCAGCGGCCAGGCATTTAAGTATGAAAAAAGCTGCTGAAGAATTGTGCGTCACCTCCAGTGCGATCAGCCAGCAAATTGCGAAACTGGAGGACATGACCAACATACGCCTCTTTATCCGCAGTCCCCGAAGTCTTGAGCTAACCGATGAAGCCCGAATCTATCTGCGCGCGATCCGCCCGGCATTCAAACAGATAGCTGAAGCGACACAGCGACTGATGAATGAAGGAAAACCAAATAAAATTACCATCAGCTGCACCAGTGGTTTTGCGATCCAATGGCTGTTGCCACGTCTACCGGGATTTGAAAGGGAAAACCCCGGCGTTGAGGTGCAAATCAGCACTACTAACCGACGAGTGGATTTATTATCAGAAGGGATCGACTTCGCTGTCAGGCATGGCACAGGTCGTTACCCCGGTCTGGAATCTCAGTGTCTTCTGAATGACCGCCTGCGCCCTGTATGCAGTCCTCGTCTTATACCTCAGGAGCAGCCTCTCTCTTCACCGCTTGATATCACGCGATACACGCTGCTCCACGATGAACATCGAATGGACTGGGCCGTCTGGTTTAATGCTGTGGGTATCCCAAGTGCCGACACAGATAAAGGTCCCGTCTTTGTCGATTCAAACGGCGTACTTGAGGCAGCGCTGGCAGGGAAAGGTATCGCCCTTATCCGCAGCGTGCTGGTTCGGGAAGAACTGAAAAATGGGACACTCATCAATCCTCTGCGAGTGGCCATTGATTCGCCAATCGCGTACTACCTGGTATATGACGAATCGGCCATTTTGCAGCGGATGAACAGACGATTTAGAGACTGGATCATCGCCACAGCAGTGGCGGAAGAGAATGAATACCCCGCCTGA",
      "translation": "MKLPPLHALMCFESAARHLSMKKAAEELCVTSSAISQQIAKLEDMTNIRLFIRSPRSLELTDEARIYLRAIRPAFKQIAEATQRLMNEGKPNKITISCTSGFAIQWLLPRLPGFERENPGVEVQISTTNRRVDLLSEGIDFAVRHGTGRYPGLESQCLLNDRLRPVCSPRLIPQEQPLSSPLDITRYTLLHDEHRMDWAVWFNAVGIPSADTDKGPVFVDSNGVLEAALAGKGIALIRSVLVREELKNGTLINPLRVAIDSPIAYYLVYDESAILQRMNRRFRDWIIATAVAEENEYPA",
      "product": ""
     },
     {
      "start": 674666,
      "end": 675580,
      "strand": 1,
      "locus_tag": "ctg11_636",
      "type": "transport",
      "description": "<div class=\"focus-intro\">\n <strong><span class=\"serif\">ctg11_636</span></strong><br>\n \n <br>\n Locus tag: <span class=\"serif\">ctg11_636</span><br>\n Protein ID: <span class=\"serif\">None</span><br>\n Gene: <span class=\"serif\">None</span><br>\n \n Location: 674,666 - 675,580,\n (total: 915 nt)<br>\n <br>\n \n  transport (smcogs) SMCOG1166:transporter, EamA family (Score: 194.7; E-value: 3.8e-59)<br>\n \n</div>\n<div class=\"focus-info\">\n \n\n \n\n \n\n\n \n</div>\n<div class=\"focus-urls\">\n <a class=\"wildcard-container\" data-wildcard-attrs=\"href\" href=\"http://blast.ncbi.nlm.nih.gov/Blast.cgi?PAGE=Proteins&PROGRAM=blastp&BLAST_PROGRAMS=blastp&QUERY=@!translation!@&LINK_LOC=protein&PAGE_TYPE=BlastSearch\" target=\"_blank\" data-locus=\"ctg11_636\">NCBI BlastP on this gene</a><br>\n <a href=\"http://www.ncbi.nlm.nih.gov/projects/sviewer/?Db=gene&amp;DbFrom=protein&amp;Cmd=Link&amp;noslider=1&amp;id=gnlXJGNHMHCB_11&amp;from=664666&amp;to=685580\" target=\"_new\">View genomic context</a><br>\n \n  <a href=\"knownclusterblast/region1/ctg11_636_mibig_hits.html\" target=\"_new\">MiBIG Hits</a><br>\n \n \n  <a href=\"http://blast.jcvi.org/er-blast/index.cgi?project=transporter;program=blastp;database=pub/transporter.pep;sequence=sequence%%0AMRISDYIRLLLLAAIWGASFLFMRIAAPEFGAINTAFLRVFFGFVGLAVILFAIKSSFNFDGKFKSSLILGVINSGLPFFMYCLAARWLPAGYSAILNATTPLMGALIGFAFFGEKLSKRKWGGVILGLVGIMIITSVGESHSTNETIAGVVACLVATGCYGVAGFLTRRWISNKGGLDPKTVAFGSQIGATLFLLPFFIWSTTTGPTINWMQGEVWASVLAVGIICTAFAYILYYRLIADIGPLRSLTVTFLIPPFAVLWSYLALDETINEGFIVGALIVCVSVWLVVSPEKVRATMKSEAVK\" target=\"_new\">TransportDB BLAST on this gene</a><br>\n \n \n \n</div>\n<div class=\"focus-clipboard\">\n AA sequence: <span class=\"clipboard-copy wildcard-container\" data-locus=\"ctg11_636\" data-wildcard-attrs=\"data-seq\" data-seq=\"@!translation!@\">Copy to clipboard</span><br>\n Nucleotide sequence: <span class=\"clipboard-copy wildcard-container\" data-locus=\"ctg11_636\" data-wildcard-attrs=\"data-seq\" data-seq=\"@!dna!@\">Copy to clipboard</span><br>\n</div>",
      "dna": "ATGCGTATTTCAGACTATATCAGATTATTACTTCTCGCTGCTATCTGGGGAGCAAGTTTTTTATTTATGCGAATCGCAGCGCCTGAGTTTGGTGCGATTAACACCGCTTTTTTACGCGTGTTCTTTGGCTTTGTCGGACTTGCAGTTATCTTATTTGCTATTAAATCCTCATTTAACTTCGACGGTAAATTCAAATCATCTCTTATTTTAGGTGTGATTAATTCCGGTTTACCATTCTTTATGTATTGCCTTGCCGCCAGATGGCTGCCCGCCGGATATTCGGCCATACTCAATGCAACCACACCATTAATGGGAGCATTGATTGGATTTGCTTTTTTTGGCGAAAAACTATCAAAAAGAAAATGGGGTGGGGTGATACTTGGGCTGGTCGGCATTATGATAATAACCTCCGTCGGAGAATCCCATTCCACGAATGAGACCATTGCCGGCGTTGTGGCATGTCTTGTGGCTACGGGATGCTATGGTGTAGCCGGTTTTCTGACCCGTCGATGGATCTCAAACAAAGGAGGATTGGATCCAAAAACTGTCGCATTCGGCAGCCAGATTGGAGCCACTTTATTTTTACTGCCTTTCTTTATCTGGAGTACCACAACCGGACCGACCATTAACTGGATGCAGGGAGAGGTATGGGCTAGCGTACTTGCCGTCGGAATAATTTGTACTGCTTTTGCTTATATTCTTTATTACCGCCTGATTGCAGATATTGGTCCTCTGCGTTCACTCACTGTCACCTTTCTGATCCCGCCATTTGCAGTGTTGTGGAGCTATCTGGCCCTGGATGAAACTATTAATGAAGGGTTTATTGTCGGCGCGCTAATTGTGTGTGTTTCTGTGTGGCTGGTTGTCAGTCCAGAGAAAGTACGGGCAACCATGAAAAGTGAAGCGGTAAAATAA",
      "translation": "MRISDYIRLLLLAAIWGASFLFMRIAAPEFGAINTAFLRVFFGFVGLAVILFAIKSSFNFDGKFKSSLILGVINSGLPFFMYCLAARWLPAGYSAILNATTPLMGALIGFAFFGEKLSKRKWGGVILGLVGIMIITSVGESHSTNETIAGVVACLVATGCYGVAGFLTRRWISNKGGLDPKTVAFGSQIGATLFLLPFFIWSTTTGPTINWMQGEVWASVLAVGIICTAFAYILYYRLIADIGPLRSLTVTFLIPPFAVLWSYLALDETINEGFIVGALIVCVSVWLVVSPEKVRATMKSEAVK",
      "product": ""
     },
     {
      "start": 675627,
      "end": 676004,
      "strand": 1,
      "locus_tag": "ctg11_637",
      "type": "regulatory",
      "description": "<div class=\"focus-intro\">\n <strong><span class=\"serif\">ctg11_637</span></strong><br>\n \n <br>\n Locus tag: <span class=\"serif\">ctg11_637</span><br>\n Protein ID: <span class=\"serif\">None</span><br>\n Gene: <span class=\"serif\">None</span><br>\n \n Location: 675,627 - 676,004,\n (total: 378 nt)<br>\n <br>\n \n  regulatory (smcogs) SMCOG1031:LysR family transcriptional regulator (Score: 73.8; E-value: 2.7e-22)<br>\n \n</div>\n<div class=\"focus-info\">\n \n\n \n\n \n\n\n \n</div>\n<div class=\"focus-urls\">\n <a class=\"wildcard-container\" data-wildcard-attrs=\"href\" href=\"http://blast.ncbi.nlm.nih.gov/Blast.cgi?PAGE=Proteins&PROGRAM=blastp&BLAST_PROGRAMS=blastp&QUERY=@!translation!@&LINK_LOC=protein&PAGE_TYPE=BlastSearch\" target=\"_blank\" data-locus=\"ctg11_637\">NCBI BlastP on this gene</a><br>\n <a href=\"http://www.ncbi.nlm.nih.gov/projects/sviewer/?Db=gene&amp;DbFrom=protein&amp;Cmd=Link&amp;noslider=1&amp;id=gnlXJGNHMHCB_11&amp;from=665627&amp;to=686004\" target=\"_new\">View genomic context</a><br>\n \n  <a href=\"knownclusterblast/region1/ctg11_637_mibig_hits.html\" target=\"_new\">MiBIG Hits</a><br>\n \n \n \n \n</div>\n<div class=\"focus-clipboard\">\n AA sequence: <span class=\"clipboard-copy wildcard-container\" data-locus=\"ctg11_637\" data-wildcard-attrs=\"data-seq\" data-seq=\"@!translation!@\">Copy to clipboard</span><br>\n Nucleotide sequence: <span class=\"clipboard-copy wildcard-container\" data-locus=\"ctg11_637\" data-wildcard-attrs=\"data-seq\" data-seq=\"@!dna!@\">Copy to clipboard</span><br>\n</div>",
      "dna": "ATGTCACATAATATTCCGTTATATTCGTTACGGACTTTTATTGAAGTCAGTCGTCAGGGAAGTATGAAACTTGCTGCAGAAAAAATGTGCATCACAACGGGTGCCGTAAGCCAACAGATCCGTCACCTCGAGGAGCAAATGGGAATTAAATTATTCTCACGCCAGGGAAAGCGTTTGATGCTGAGTATCCCGGGTTTCAGTCTGCGGGATGCTGTAGCCCAGGGATTTGACGAGATTGAAAATGCTTGGGCAAGAATTGCCCCACCGGTTCAAAATCAGTTGGTCATATCCGCGTTGTGCCGGTCATTGCTTATCGGTGGTGATTACCACATCTCAACTCTTTTCAGCAGCAGAATCCACGAATCAGCCTTTCACTGA",
      "translation": "MSHNIPLYSLRTFIEVSRQGSMKLAAEKMCITTGAVSQQIRHLEEQMGIKLFSRQGKRLMLSIPGFSLRDAVAQGFDEIENAWARIAPPVQNQLVISALCRSLLIGGDYHISTLFSSRIHESAFH",
      "product": ""
     },
     {
      "start": 676034,
      "end": 676285,
      "strand": 1,
      "locus_tag": "ctg11_638",
      "type": "other",
      "description": "<div class=\"focus-intro\">\n <strong><span class=\"serif\">ctg11_638</span></strong><br>\n \n <br>\n Locus tag: <span class=\"serif\">ctg11_638</span><br>\n Protein ID: <span class=\"serif\">None</span><br>\n Gene: <span class=\"serif\">None</span><br>\n \n Location: 676,034 - 676,285,\n (total: 252 nt)<br>\n <br>\n \n</div>\n<div class=\"focus-info\">\n \n\n \n\n \n\n\n \n</div>\n<div class=\"focus-urls\">\n <a class=\"wildcard-container\" data-wildcard-attrs=\"href\" href=\"http://blast.ncbi.nlm.nih.gov/Blast.cgi?PAGE=Proteins&PROGRAM=blastp&BLAST_PROGRAMS=blastp&QUERY=@!translation!@&LINK_LOC=protein&PAGE_TYPE=BlastSearch\" target=\"_blank\" data-locus=\"ctg11_638\">NCBI BlastP on this gene</a><br>\n <a href=\"http://www.ncbi.nlm.nih.gov/projects/sviewer/?Db=gene&amp;DbFrom=protein&amp;Cmd=Link&amp;noslider=1&amp;id=gnlXJGNHMHCB_11&amp;from=666034&amp;to=686285\" target=\"_new\">View genomic context</a><br>\n \n \n \n \n</div>\n<div class=\"focus-clipboard\">\n AA sequence: <span class=\"clipboard-copy wildcard-container\" data-locus=\"ctg11_638\" data-wildcard-attrs=\"data-seq\" data-seq=\"@!translation!@\">Copy to clipboard</span><br>\n Nucleotide sequence: <span class=\"clipboard-copy wildcard-container\" data-locus=\"ctg11_638\" data-wildcard-attrs=\"data-seq\" data-seq=\"@!dna!@\">Copy to clipboard</span><br>\n</div>",
      "dna": "ATGGAGAATGCAGATATTTGGATATCGTTATCTACGCTATCAGGTGATGATCTGAGTAAGTGTGCCGGGCACTACGCGACTGGTACTGCTTACAGTGGGATGAATACCATGTTGTTGTGGCGCAGTGTGGCAGAACAGGGATTCGGTGATTCACGCTGGATGACTTACAAACAGGTAAAAGCGGAAGGTGGGCAGTTGCGTAAGGGAGAACACGGCACCACCGCCATTTTCTATACCACGCTGGAAAAGTAA",
      "translation": "MENADIWISLSTLSGDDLSKCAGHYATGTAYSGMNTMLLWRSVAEQGFGDSRWMTYKQVKAEGGQLRKGEHGTTAIFYTTLEK",
      "product": ""
     },
     {
      "start": 676316,
      "end": 676825,
      "strand": 1,
      "locus_tag": "ctg11_639",
      "type": "other",
      "description": "<div class=\"focus-intro\">\n <strong><span class=\"serif\">ctg11_639</span></strong><br>\n \n <br>\n Locus tag: <span class=\"serif\">ctg11_639</span><br>\n Protein ID: <span class=\"serif\">None</span><br>\n Gene: <span class=\"serif\">None</span><br>\n \n Location: 676,316 - 676,825,\n (total: 510 nt)<br>\n <br>\n \n</div>\n<div class=\"focus-info\">\n \n\n \n\n \n\n\n \n</div>\n<div class=\"focus-urls\">\n <a class=\"wildcard-container\" data-wildcard-attrs=\"href\" href=\"http://blast.ncbi.nlm.nih.gov/Blast.cgi?PAGE=Proteins&PROGRAM=blastp&BLAST_PROGRAMS=blastp&QUERY=@!translation!@&LINK_LOC=protein&PAGE_TYPE=BlastSearch\" target=\"_blank\" data-locus=\"ctg11_639\">NCBI BlastP on this gene</a><br>\n <a href=\"http://www.ncbi.nlm.nih.gov/projects/sviewer/?Db=gene&amp;DbFrom=protein&amp;Cmd=Link&amp;noslider=1&amp;id=gnlXJGNHMHCB_11&amp;from=666316&amp;to=686825\" target=\"_new\">View genomic context</a><br>\n \n \n \n \n</div>\n<div class=\"focus-clipboard\">\n AA sequence: <span class=\"clipboard-copy wildcard-container\" data-locus=\"ctg11_639\" data-wildcard-attrs=\"data-seq\" data-seq=\"@!translation!@\">Copy to clipboard</span><br>\n Nucleotide sequence: <span class=\"clipboard-copy wildcard-container\" data-locus=\"ctg11_639\" data-wildcard-attrs=\"data-seq\" data-seq=\"@!dna!@\">Copy to clipboard</span><br>\n</div>",
      "dna": "ATGCTGAAAACTTTTACCGTGTTTAATGTTGACCAAATTGACGGCTTGCCTCTGAGTGACGAAGCAGTTTGCCCGGCAGAGACCTTTGAGCCGTTACCGCGTGCAGAAGCGCTTTTCCGTAGCAGTGGTGCAACCATCATTGAGAAGGGACAGAATGCCTTTTTCGCACCGCCAACTGACGAAATCCGGTTACCGGAACGGTATCTTTTTGCCGATGCAGCCTATTTCTACGCCACCGGCCTGCATGAGCTGGTTCACTGGAGCGGGGGAAAAAATCGCCTGAATCCTGAAATGAAAGGGAAATTTGGCAGTGAGGGGTATGCATTTGAGGAGTTGATCGCCGAGCTGGGAAGCGCGTTACTGATGGCGGATCTGGGGATTGTCGGAGAGGTTCAGCACGAAAGCTATATGGCTTCCTGGCTGAAAGCACTAAAGAACGACAAACGCTATATTTTCAAGGCCGCCAGCGCGGCATCTAAAGCGCATCGTTATTTGATGGATAAAATCTGA",
      "translation": "MLKTFTVFNVDQIDGLPLSDEAVCPAETFEPLPRAEALFRSSGATIIEKGQNAFFAPPTDEIRLPERYLFADAAYFYATGLHELVHWSGGKNRLNPEMKGKFGSEGYAFEELIAELGSALLMADLGIVGEVQHESYMASWLKALKNDKRYIFKAASAASKAHRYLMDKI",
      "product": ""
     },
     {
      "start": 676993,
      "end": 677280,
      "strand": -1,
      "locus_tag": "ctg11_640",
      "type": "other",
      "description": "<div class=\"focus-intro\">\n <strong><span class=\"serif\">ctg11_640</span></strong><br>\n \n <br>\n Locus tag: <span class=\"serif\">ctg11_640</span><br>\n Protein ID: <span class=\"serif\">None</span><br>\n Gene: <span class=\"serif\">None</span><br>\n \n Location: 676,993 - 677,280,\n (total: 288 nt)<br>\n <br>\n \n</div>\n<div class=\"focus-info\">\n \n\n \n\n \n\n\n \n</div>\n<div class=\"focus-urls\">\n <a class=\"wildcard-container\" data-wildcard-attrs=\"href\" href=\"http://blast.ncbi.nlm.nih.gov/Blast.cgi?PAGE=Proteins&PROGRAM=blastp&BLAST_PROGRAMS=blastp&QUERY=@!translation!@&LINK_LOC=protein&PAGE_TYPE=BlastSearch\" target=\"_blank\" data-locus=\"ctg11_640\">NCBI BlastP on this gene</a><br>\n <a href=\"http://www.ncbi.nlm.nih.gov/projects/sviewer/?Db=gene&amp;DbFrom=protein&amp;Cmd=Link&amp;noslider=1&amp;id=gnlXJGNHMHCB_11&amp;from=666993&amp;to=687280\" target=\"_new\">View genomic context</a><br>\n \n \n \n \n</div>\n<div class=\"focus-clipboard\">\n AA sequence: <span class=\"clipboard-copy wildcard-container\" data-locus=\"ctg11_640\" data-wildcard-attrs=\"data-seq\" data-seq=\"@!translation!@\">Copy to clipboard</span><br>\n Nucleotide sequence: <span class=\"clipboard-copy wildcard-container\" data-locus=\"ctg11_640\" data-wildcard-attrs=\"data-seq\" data-seq=\"@!dna!@\">Copy to clipboard</span><br>\n</div>",
      "dna": "ATGAACAGAGAAGCTGACCGACTTTCGGACGTACTGACCGAAATGAGCGCAAAAGCGCTGGTGACATGGATGACGCATTCCGCTTTGCAGGACATACCGCGCGAAGCATTACTGGTTCGCGGCCACGATTTTGTCTATGCCCTACATGCAAATTTTGTGCTGCTGCGTGATGTTCTGTCAGAAACACTGGAAGATATTGAGCAGCAGAGCCGTGACCTCGAAGAAAAACTGGATAGTCTGGAACAGCGACTACTTGCGCTTCAGGTAGTTGCTGGTAACAGAGAATAG",
      "translation": "MNREADRLSDVLTEMSAKALVTWMTHSALQDIPREALLVRGHDFVYALHANFVLLRDVLSETLEDIEQQSRDLEEKLDSLEQRLLALQVVAGNRE",
      "product": ""
     },
     {
      "start": 677387,
      "end": 678136,
      "strand": -1,
      "locus_tag": "ctg11_641",
      "type": "other",
      "description": "<div class=\"focus-intro\">\n <strong><span class=\"serif\">ctg11_641</span></strong><br>\n \n <br>\n Locus tag: <span class=\"serif\">ctg11_641</span><br>\n Protein ID: <span class=\"serif\">None</span><br>\n Gene: <span class=\"serif\">None</span><br>\n \n Location: 677,387 - 678,136,\n (total: 750 nt)<br>\n <br>\n \n</div>\n<div class=\"focus-info\">\n \n\n \n\n \n\n\n \n</div>\n<div class=\"focus-urls\">\n <a class=\"wildcard-container\" data-wildcard-attrs=\"href\" href=\"http://blast.ncbi.nlm.nih.gov/Blast.cgi?PAGE=Proteins&PROGRAM=blastp&BLAST_PROGRAMS=blastp&QUERY=@!translation!@&LINK_LOC=protein&PAGE_TYPE=BlastSearch\" target=\"_blank\" data-locus=\"ctg11_641\">NCBI BlastP on this gene</a><br>\n <a href=\"http://www.ncbi.nlm.nih.gov/projects/sviewer/?Db=gene&amp;DbFrom=protein&amp;Cmd=Link&amp;noslider=1&amp;id=gnlXJGNHMHCB_11&amp;from=667387&amp;to=688136\" target=\"_new\">View genomic context</a><br>\n \n \n \n \n</div>\n<div class=\"focus-clipboard\">\n AA sequence: <span class=\"clipboard-copy wildcard-container\" data-locus=\"ctg11_641\" data-wildcard-attrs=\"data-seq\" data-seq=\"@!translation!@\">Copy to clipboard</span><br>\n Nucleotide sequence: <span class=\"clipboard-copy wildcard-container\" data-locus=\"ctg11_641\" data-wildcard-attrs=\"data-seq\" data-seq=\"@!dna!@\">Copy to clipboard</span><br>\n</div>",
      "dna": "ATGATGCTTATCACCGCATATAGCGAACGCCAGACGCGACACCGTGAAAAAATACAACGACTGCTGAATTTCCTGAAAGAAGAGACGTACAGTGACTTTAAAACGCTGATGCTGCTGTTCGGCTTCAGGGATCATAAATCGCTGTATTCCCTGCTTTCAAAAGTCGAGGGCATGGGGTTAATACAAAAGCATGTCCTGGTATCGCGCACGATGAAGATTTCATTGTGGGGCATAACCAGTGACGGACTGGCCGTTGTATTAACACCCGACGATACGCTTTTCCCGGCGCGATTTGAGCCTTCAAAAATCACCGGCTGGACGCTGGAGCATCACCTTGATAATCAGACAGCCCGGATCATCCTTGAGCAAAAAGGCGCATCCGGGTGGATAAACGGGGATCACACAACCTTCCTCAGCCGTTATCAGGTCAGTCACCGCCCTGACGGGCTGATTACCCTGCCCGGCGGCACCGTGATCGCCATTGAGACCGAGCGTCGCATGAAAACCAGAGCCCGTTACCAGTCGATCATCGCCAGCCATTTACTGGCCCGGACCCGTAAAGACTGGATTTACGTTTTTTATATCGTGCCGGCCCCGCAGAAAAAGCGCGGTCTTGAACGGTTGTTTGACAGTATCAGGCACGTCATCGTTAACCATCAGCACATCCCGCTGGAAACCCGCCACCGGAATGTCTTCCGCATCTACACGCTCGACGAGCTGCAACAGCTCGATTTAGACCACGTCATATAG",
      "translation": "MMLITAYSERQTRHREKIQRLLNFLKEETYSDFKTLMLLFGFRDHKSLYSLLSKVEGMGLIQKHVLVSRTMKISLWGITSDGLAVVLTPDDTLFPARFEPSKITGWTLEHHLDNQTARIILEQKGASGWINGDHTTFLSRYQVSHRPDGLITLPGGTVIAIETERRMKTRARYQSIIASHLLARTRKDWIYVFYIVPAPQKKRGLERLFDSIRHVIVNHQHIPLETRHRNVFRIYTLDELQQLDLDHVI",
      "product": ""
     },
     {
      "start": 678146,
      "end": 680017,
      "strand": -1,
      "locus_tag": "ctg11_642",
      "type": "other",
      "description": "<div class=\"focus-intro\">\n <strong><span class=\"serif\">ctg11_642</span></strong><br>\n \n <br>\n Locus tag: <span class=\"serif\">ctg11_642</span><br>\n Protein ID: <span class=\"serif\">None</span><br>\n Gene: <span class=\"serif\">None</span><br>\n \n Location: 678,146 - 680,017,\n (total: 1872 nt)<br>\n <br>\n \n</div>\n<div class=\"focus-info\">\n \n\n \n\n \n\n\n \n</div>\n<div class=\"focus-urls\">\n <a class=\"wildcard-container\" data-wildcard-attrs=\"href\" href=\"http://blast.ncbi.nlm.nih.gov/Blast.cgi?PAGE=Proteins&PROGRAM=blastp&BLAST_PROGRAMS=blastp&QUERY=@!translation!@&LINK_LOC=protein&PAGE_TYPE=BlastSearch\" target=\"_blank\" data-locus=\"ctg11_642\">NCBI BlastP on this gene</a><br>\n <a href=\"http://www.ncbi.nlm.nih.gov/projects/sviewer/?Db=gene&amp;DbFrom=protein&amp;Cmd=Link&amp;noslider=1&amp;id=gnlXJGNHMHCB_11&amp;from=668146&amp;to=690017\" target=\"_new\">View genomic context</a><br>\n \n \n \n \n</div>\n<div class=\"focus-clipboard\">\n AA sequence: <span class=\"clipboard-copy wildcard-container\" data-locus=\"ctg11_642\" data-wildcard-attrs=\"data-seq\" data-seq=\"@!translation!@\">Copy to clipboard</span><br>\n Nucleotide sequence: <span class=\"clipboard-copy wildcard-container\" data-locus=\"ctg11_642\" data-wildcard-attrs=\"data-seq\" data-seq=\"@!dna!@\">Copy to clipboard</span><br>\n</div>",
      "dna": "GTGATTTTGAATAAGCTGGCCGTTTCACTGTCGCCGATAGTGAATGCCGCGCTGAGCTTCATTGCTTTTATGCAACAGCATCAGATGATGCTGGCGCTGTTATCGGGGCTGACGATGCCGTTTTTCGCGTCGATGAAAAGCGATGAACGGCAAAAAGCCCCGTTGTGGCAAAAGCTGATTATTGCTTTTTCCATACTGTGTTTTCTTTGCGGTACGATGGCCCCGGTTGTTATCTGGATTTTCCAGTGGCTTTATCAAGGCCGTGTAGTCGCCAGCATTCCCGTTCTGGCATGGCCGGTGCTGATTGCCTTTACCGTAACGGGTTTTATTTTGCATATTCTGCTGCGCAGAGTATTAACCCCTGAATTAGACAAAATAAAGAAGCGCCTCGTCAGAAAAACCACGCTTGAACGGGAATTACGCACAGATGTCCGCACGGTAAAATCACTGCTGCCGGAAACACTGCATTATGACCCGTTGGATTATATCGACCTGAACAAAGGGTTATTTATCGGCATGGACCGAGATATTCAACCGATGTATTTGCCGTTAAAAGACTGGCAAAAACAACACGCGGATATTATCGGCACCACCGGCGCCGGTAAGGGCGTTGCCACCGGGATATTACTTTATCAAAGTATTCTGGCCGGTGAAGGCGTATTTGTGATGGACCCCAAGGATGATGAATGGGCACCCCACCTTTACCGCAAGGCCTGTGAGGATGCAGGCAAACCTTTTGCCTTAATTGACCTGCGAAAACCGCAATACCAGTTGAATCTAATTGAAGAAATCACCGCCGATGAGCTGGAAGAGCTTTTTGTTGCCGGTTTCAGTCTGGCTGAGAAAGGTCAGGAGTCAGATTTTTATCGCATTGACGACCGGAAAGCTGCCCGGATAGCCGCACAATTTGTCACCCGTAATACTGCCTCAACCATTCGGGATGTGTATAACGGCGACTACGTTCAGGGTATTGCAGATAAGATAAAAGCCTTCTTCGGGAAAATTGAAGAGCTGGCCTTGCTCAATGCCATCAATGCCCCCACAGGATTTTCGCTTAATACGATATTTAAGGAAGGCGGTTGCTGTTATGTGATTGGCTCAATGCGCAACAGCAAAATCATTACCGCTCAGCGCATGCTGCTGGTTCGCCTGTATCAGTTGGCAGAAAGACGCGAGCGAGTGAAAGACGTGCCCCGCCCCATTGCTATTTATCTTTCCGAACTGAAATACCATTTATCCAGGCCCGCACTGGAAGGTTTAGGCGCGGCACGCGATAAAGGCGTGCATATTATTATGGACCATCAGTCTATTGCCGATTTAAAAGACTGTCCGGCAGATTTGAAAGGTGACGCCGTTGTCGGCGCGGTCGTTGAGAACGCCAAATTCAAACTGGTTTATCGTGTCATGGACCCGGATACCGCTGAATGGGTGGCCAGAATGTCAGGGACCATATTAGTCGATGATGAGGTCCGCAAAGCGAAAACCGATGCCGTGCTGACAGAGACTATCGACAGTGAGCGCACCATCAGACAGGCCGAGCGTTTCTTTACCGACAGTAATATGATCCTGAACTTACCCGATTTTGTCAGCTTCATCTTTACGACAAAAACACTCCCGGCTGCTTCGCTGATTTCGCCCATCAGGGTGAAGAAACGCGAACTGGAGATCTGTGCCGTGCCGCCCGCGATTGCCGCCAACGCAGCAACGGTAAACATCGCCCTGGATTTTAGCGAGGAGGAAACCTCCCCCGAACCGGCATCAACGCCGTATATCACCACAACGCGGCCCGATCTTTTTTTTGATACGGACGAAAAAGACACGACAACACCGAATGCCGATAAAGAGGAAAACCCGTCATTGCTGGATTTTTAA",
      "translation": "VILNKLAVSLSPIVNAALSFIAFMQQHQMMLALLSGLTMPFFASMKSDERQKAPLWQKLIIAFSILCFLCGTMAPVVIWIFQWLYQGRVVASIPVLAWPVLIAFTVTGFILHILLRRVLTPELDKIKKRLVRKTTLERELRTDVRTVKSLLPETLHYDPLDYIDLNKGLFIGMDRDIQPMYLPLKDWQKQHADIIGTTGAGKGVATGILLYQSILAGEGVFVMDPKDDEWAPHLYRKACEDAGKPFALIDLRKPQYQLNLIEEITADELEELFVAGFSLAEKGQESDFYRIDDRKAARIAAQFVTRNTASTIRDVYNGDYVQGIADKIKAFFGKIEELALLNAINAPTGFSLNTIFKEGGCCYVIGSMRNSKIITAQRMLLVRLYQLAERRERVKDVPRPIAIYLSELKYHLSRPALEGLGAARDKGVHIIMDHQSIADLKDCPADLKGDAVVGAVVENAKFKLVYRVMDPDTAEWVARMSGTILVDDEVRKAKTDAVLTETIDSERTIRQAERFFTDSNMILNLPDFVSFIFTTKTLPAASLISPIRVKKRELEICAVPPAIAANAATVNIALDFSEEETSPEPASTPYITTTRPDLFFDTDEKDTTTPNADKEENPSLLDF",
      "product": ""
     },
     {
      "start": 680397,
      "end": 680636,
      "strand": -1,
      "locus_tag": "ctg11_643",
      "type": "other",
      "description": "<div class=\"focus-intro\">\n <strong><span class=\"serif\">ctg11_643</span></strong><br>\n \n <br>\n Locus tag: <span class=\"serif\">ctg11_643</span><br>\n Protein ID: <span class=\"serif\">None</span><br>\n Gene: <span class=\"serif\">None</span><br>\n \n Location: 680,397 - 680,636,\n (total: 240 nt)<br>\n <br>\n \n</div>\n<div class=\"focus-info\">\n \n\n \n\n \n\n\n \n</div>\n<div class=\"focus-urls\">\n <a class=\"wildcard-container\" data-wildcard-attrs=\"href\" href=\"http://blast.ncbi.nlm.nih.gov/Blast.cgi?PAGE=Proteins&PROGRAM=blastp&BLAST_PROGRAMS=blastp&QUERY=@!translation!@&LINK_LOC=protein&PAGE_TYPE=BlastSearch\" target=\"_blank\" data-locus=\"ctg11_643\">NCBI BlastP on this gene</a><br>\n <a href=\"http://www.ncbi.nlm.nih.gov/projects/sviewer/?Db=gene&amp;DbFrom=protein&amp;Cmd=Link&amp;noslider=1&amp;id=gnlXJGNHMHCB_11&amp;from=670397&amp;to=690636\" target=\"_new\">View genomic context</a><br>\n \n \n \n \n</div>\n<div class=\"focus-clipboard\">\n AA sequence: <span class=\"clipboard-copy wildcard-container\" data-locus=\"ctg11_643\" data-wildcard-attrs=\"data-seq\" data-seq=\"@!translation!@\">Copy to clipboard</span><br>\n Nucleotide sequence: <span class=\"clipboard-copy wildcard-container\" data-locus=\"ctg11_643\" data-wildcard-attrs=\"data-seq\" data-seq=\"@!dna!@\">Copy to clipboard</span><br>\n</div>",
      "dna": "ATGCAGGCCGTAAAAATGAGGCAGCGGACAGAATTATTTTCGCGGTTAAGGAGCGAAAATAGTTCAGGCACCGCGCCTCACCGGCAAACAGCCGCGCCCACGCGGATTTTGCCAGCCGGGGGGAGCCGAATAAATTTCGCCGCCCCAGCGAGCGAAAAGCTGTCGCCCACGACAGCGGTTTATTTGGGGGGCATCGCCCCGCACACCGTCGCGGCTAAGTCTCCGGCCAAAAGCCGGTAG",
      "translation": "MQAVKMRQRTELFSRLRSENSSGTAPHRQTAAPTRILPAGGSRINFAAPASEKLSPTTAVYLGGIAPHTVAAKSPAKSR",
      "product": ""
     },
     {
      "start": 680765,
      "end": 681070,
      "strand": -1,
      "locus_tag": "ctg11_644",
      "type": "other",
      "description": "<div class=\"focus-intro\">\n <strong><span class=\"serif\">ctg11_644</span></strong><br>\n \n <br>\n Locus tag: <span class=\"serif\">ctg11_644</span><br>\n Protein ID: <span class=\"serif\">None</span><br>\n Gene: <span class=\"serif\">None</span><br>\n \n Location: 680,765 - 681,070,\n (total: 306 nt)<br>\n <br>\n \n</div>\n<div class=\"focus-info\">\n \n\n \n\n \n\n\n \n</div>\n<div class=\"focus-urls\">\n <a class=\"wildcard-container\" data-wildcard-attrs=\"href\" href=\"http://blast.ncbi.nlm.nih.gov/Blast.cgi?PAGE=Proteins&PROGRAM=blastp&BLAST_PROGRAMS=blastp&QUERY=@!translation!@&LINK_LOC=protein&PAGE_TYPE=BlastSearch\" target=\"_blank\" data-locus=\"ctg11_644\">NCBI BlastP on this gene</a><br>\n <a href=\"http://www.ncbi.nlm.nih.gov/projects/sviewer/?Db=gene&amp;DbFrom=protein&amp;Cmd=Link&amp;noslider=1&amp;id=gnlXJGNHMHCB_11&amp;from=670765&amp;to=691070\" target=\"_new\">View genomic context</a><br>\n \n \n \n \n</div>\n<div class=\"focus-clipboard\">\n AA sequence: <span class=\"clipboard-copy wildcard-container\" data-locus=\"ctg11_644\" data-wildcard-attrs=\"data-seq\" data-seq=\"@!translation!@\">Copy to clipboard</span><br>\n Nucleotide sequence: <span class=\"clipboard-copy wildcard-container\" data-locus=\"ctg11_644\" data-wildcard-attrs=\"data-seq\" data-seq=\"@!dna!@\">Copy to clipboard</span><br>\n</div>",
      "dna": "ATGAAAAAACCGGGTTTTATTCAGCATCCCTGGACACGTCAGCGCGGAGATTCCATGACCGCAGCCTGTGTTATTGAGCACATTGAAAATGAGGCGATGCGTGGATGCGGCCTTTATTATGAAATTTATCACCACCGGGTTATCTGCCGGTTATTGCAATTACTGCAAACGCTGAACGGCACCGACAGAATAACGCTGACAGAAGAAGCTAACCGGCGAGGATTTACGCTGGATGAAACCAGCATTAAAGAAAGTCGTCAGTGTTATTCCGACATCATCAGGGAAATCCGCGAGAGCCTCTATTAA",
      "translation": "MKKPGFIQHPWTRQRGDSMTAACVIEHIENEAMRGCGLYYEIYHHRVICRLLQLLQTLNGTDRITLTEEANRRGFTLDETSIKESRQCYSDIIREIRESLY",
      "product": ""
     },
     {
      "start": 681089,
      "end": 681352,
      "strand": -1,
      "locus_tag": "ctg11_645",
      "type": "other",
      "description": "<div class=\"focus-intro\">\n <strong><span class=\"serif\">ctg11_645</span></strong><br>\n \n <br>\n Locus tag: <span class=\"serif\">ctg11_645</span><br>\n Protein ID: <span class=\"serif\">None</span><br>\n Gene: <span class=\"serif\">None</span><br>\n \n Location: 681,089 - 681,352,\n (total: 264 nt)<br>\n <br>\n \n</div>\n<div class=\"focus-info\">\n \n\n \n\n \n\n\n \n</div>\n<div class=\"focus-urls\">\n <a class=\"wildcard-container\" data-wildcard-attrs=\"href\" href=\"http://blast.ncbi.nlm.nih.gov/Blast.cgi?PAGE=Proteins&PROGRAM=blastp&BLAST_PROGRAMS=blastp&QUERY=@!translation!@&LINK_LOC=protein&PAGE_TYPE=BlastSearch\" target=\"_blank\" data-locus=\"ctg11_645\">NCBI BlastP on this gene</a><br>\n <a href=\"http://www.ncbi.nlm.nih.gov/projects/sviewer/?Db=gene&amp;DbFrom=protein&amp;Cmd=Link&amp;noslider=1&amp;id=gnlXJGNHMHCB_11&amp;from=671089&amp;to=691352\" target=\"_new\">View genomic context</a><br>\n \n \n \n \n</div>\n<div class=\"focus-clipboard\">\n AA sequence: <span class=\"clipboard-copy wildcard-container\" data-locus=\"ctg11_645\" data-wildcard-attrs=\"data-seq\" data-seq=\"@!translation!@\">Copy to clipboard</span><br>\n Nucleotide sequence: <span class=\"clipboard-copy wildcard-container\" data-locus=\"ctg11_645\" data-wildcard-attrs=\"data-seq\" data-seq=\"@!dna!@\">Copy to clipboard</span><br>\n</div>",
      "dna": "ATGGCGTCATATTCAACCTCCGCCATGGCCGCTGACGCCTGTGAAGTAGTGTTATACATGTACGGTAAAGCCACCGGTAACGGCGGCGGCAATGAATGCCATTCGGCTGAACGTGCATTCTTTAATATCGTCAAAAAGAACAAGCACGGTTTTCAGCCGGACCACACTGCCGATGCCAGAAAATCGTTCTTACTTGAGTGTGATTCGGCAGACCCGGCAATCATCAGCCAGATAATCAGTAAATTTGGCCGCATGCGTGGTTAA",
      "translation": "MASYSTSAMAADACEVVLYMYGKATGNGGGNECHSAERAFFNIVKKNKHGFQPDHTADARKSFLLECDSADPAIISQIISKFGRMRG",
      "product": ""
     },
     {
      "start": 682666,
      "end": 683352,
      "strand": 1,
      "locus_tag": "ctg11_646",
      "type": "regulatory",
      "description": "<div class=\"focus-intro\">\n <strong><span class=\"serif\">ctg11_646</span></strong><br>\n \n <br>\n Locus tag: <span class=\"serif\">ctg11_646</span><br>\n Protein ID: <span class=\"serif\">None</span><br>\n Gene: <span class=\"serif\">None</span><br>\n \n Location: 682,666 - 683,352,\n (total: 687 nt)<br>\n <br>\n \n  regulatory (smcogs) SMCOG1197:autoinducer-binding transcriptional regulator, (Score: 144.9; E-value: 4.3e-44)<br>\n \n</div>\n<div class=\"focus-info\">\n \n\n \n\n \n\n\n \n</div>\n<div class=\"focus-urls\">\n <a class=\"wildcard-container\" data-wildcard-attrs=\"href\" href=\"http://blast.ncbi.nlm.nih.gov/Blast.cgi?PAGE=Proteins&PROGRAM=blastp&BLAST_PROGRAMS=blastp&QUERY=@!translation!@&LINK_LOC=protein&PAGE_TYPE=BlastSearch\" target=\"_blank\" data-locus=\"ctg11_646\">NCBI BlastP on this gene</a><br>\n <a href=\"http://www.ncbi.nlm.nih.gov/projects/sviewer/?Db=gene&amp;DbFrom=protein&amp;Cmd=Link&amp;noslider=1&amp;id=gnlXJGNHMHCB_11&amp;from=672666&amp;to=693352\" target=\"_new\">View genomic context</a><br>\n \n  <a href=\"knownclusterblast/region1/ctg11_646_mibig_hits.html\" target=\"_new\">MiBIG Hits</a><br>\n \n \n \n \n</div>\n<div class=\"focus-clipboard\">\n AA sequence: <span class=\"clipboard-copy wildcard-container\" data-locus=\"ctg11_646\" data-wildcard-attrs=\"data-seq\" data-seq=\"@!translation!@\">Copy to clipboard</span><br>\n Nucleotide sequence: <span class=\"clipboard-copy wildcard-container\" data-locus=\"ctg11_646\" data-wildcard-attrs=\"data-seq\" data-seq=\"@!dna!@\">Copy to clipboard</span><br>\n</div>",
      "dna": "ATGAAAGGTGAATCTTACTATAAGGATGTAAATATAGAATCTCATGACAATGAAAGCTTTTTAGTTCACTTAATGAAAGAGGGAATGAAGGACAGTGGCATAGAGTCCTACGCATATCTCCGTATAAATAAAAACAACAATAGCATTAAATTAATATCAAGCTACCCCACAGAATGGTTGGAGATATATTTAAAAAATAAATATTATGAATTGGACCCAGTCGTGAAAAAGGCAAAATATAAAATCACTCCTTTCTTATGGAATAAAGAGGGTAATGAAAACGACAATATATTCGAACAGTCTGAAAAATATGAAATATCAAGCGGAGTATGCTTTGTTGCGCATCGTAGTGAAAGTGTGTTTTCTATCTTGAGTATATGTAACTACAATGATAGTAGGGATTTTCTTATAGATATGAGAAAAAAAGAAGAAAAAATTCAAATGTTACTTTTGAAATGCTTTGAAGAGGATATCGCAGGCGAAATTAATTCGAAAATAAAACTCACACTTAGGGAACATGAAATATTAGGGTGGTTAGGGTTAGGTAAGACGTATAATGAGACCTCATTGATATGCGGCATAAGTGAAAGGACAGTTAGGTTTCATTTGGTTAATATACTAAAAAAACTTGATGCAAATAACACTAAGTATGCCCTAAAAAAAGCCGCCCTTTATGGCCTTATTTAA",
      "translation": "MKGESYYKDVNIESHDNESFLVHLMKEGMKDSGIESYAYLRINKNNNSIKLISSYPTEWLEIYLKNKYYELDPVVKKAKYKITPFLWNKEGNENDNIFEQSEKYEISSGVCFVAHRSESVFSILSICNYNDSRDFLIDMRKKEEKIQMLLLKCFEEDIAGEINSKIKLTLREHEILGWLGLGKTYNETSLICGISERTVRFHLVNILKKLDANNTKYALKKAALYGLI",
      "product": ""
     },
     {
      "start": 683345,
      "end": 683926,
      "strand": -1,
      "locus_tag": "ctg11_647",
      "type": "biosynthetic",
      "description": "<div class=\"focus-intro\">\n <strong><span class=\"serif\">ctg11_647</span></strong><br>\n \n <br>\n Locus tag: <span class=\"serif\">ctg11_647</span><br>\n Protein ID: <span class=\"serif\">None</span><br>\n Gene: <span class=\"serif\">None</span><br>\n \n Location: 683,345 - 683,926,\n (total: 582 nt)<br>\n <br>\n \n  biosynthetic (rule-based-clusters) hserlactone: Autoind_synth<br>\n \n</div>\n<div class=\"focus-info\">\n \n\n \n\n \n\n\n \n</div>\n<div class=\"focus-urls\">\n <a class=\"wildcard-container\" data-wildcard-attrs=\"href\" href=\"http://blast.ncbi.nlm.nih.gov/Blast.cgi?PAGE=Proteins&PROGRAM=blastp&BLAST_PROGRAMS=blastp&QUERY=@!translation!@&LINK_LOC=protein&PAGE_TYPE=BlastSearch\" target=\"_blank\" data-locus=\"ctg11_647\">NCBI BlastP on this gene</a><br>\n <a href=\"http://www.ncbi.nlm.nih.gov/projects/sviewer/?Db=gene&amp;DbFrom=protein&amp;Cmd=Link&amp;noslider=1&amp;id=gnlXJGNHMHCB_11&amp;from=673345&amp;to=693926\" target=\"_new\">View genomic context</a><br>\n \n \n \n \n</div>\n<div class=\"focus-clipboard\">\n AA sequence: <span class=\"clipboard-copy wildcard-container\" data-locus=\"ctg11_647\" data-wildcard-attrs=\"data-seq\" data-seq=\"@!translation!@\">Copy to clipboard</span><br>\n Nucleotide sequence: <span class=\"clipboard-copy wildcard-container\" data-locus=\"ctg11_647\" data-wildcard-attrs=\"data-seq\" data-seq=\"@!dna!@\">Copy to clipboard</span><br>\n</div>",
      "dna": "ATGAATATAGAGCTATGTACCATCAATGATCTAATTAAAAATGACTTTTTTTTCAAGTGCAGATGTGAAGTTTTTTCAAAACGGTTAAATTGGGACGTTATTGTCAATAATGGGAAAGAATATGATCAATATGATAACGAAAATGCAACCTATATTATAATTTTTAGCAATTATAATATCATAGCTAGCGTTAGATTAATTGAAACTAAGCACCCTCATCTTCTTACAGGTTCATTCTATAATTATTTCTCAAGCAAAAGTGACTCAACTATTGAGGCCACTCGTTTTTTTGTACGGAAAAACTTAACTAGCAGCAAGGAGCCAATTTGCCAAATATTATTTTCTTCCATGATTGAATATTGCATCACAAAGGGACATAGTTCAATCATGGCAATAGTAGGCAGCGGAATGAATAAATTATTAAACAAATATGGATGGACACATGAAATTATTGAAGAATGCATCATAGATGATAAAACTGCTTACTTAGTAAGTCTTCCTATATCATTAGACACTTGTAAAAAAATAAAAGTAAACGCATCAATAGACCCTTGTAAATACTTCATCCCTTCAGTTAAATAA",
      "translation": "MNIELCTINDLIKNDFFFKCRCEVFSKRLNWDVIVNNGKEYDQYDNENATYIIIFSNYNIIASVRLIETKHPHLLTGSFYNYFSSKSDSTIEATRFFVRKNLTSSKEPICQILFSSMIEYCITKGHSSIMAIVGSGMNKLLNKYGWTHEIIEECIIDDKTAYLVSLPISLDTCKKIKVNASIDPCKYFIPSVK",
      "product": ""
     },
     {
      "start": 684242,
      "end": 685645,
      "strand": 1,
      "locus_tag": "ctg11_648",
      "type": "other",
      "description": "<div class=\"focus-intro\">\n <strong><span class=\"serif\">ctg11_648</span></strong><br>\n \n <br>\n Locus tag: <span class=\"serif\">ctg11_648</span><br>\n Protein ID: <span class=\"serif\">None</span><br>\n Gene: <span class=\"serif\">None</span><br>\n \n Location: 684,242 - 685,645,\n (total: 1404 nt)<br>\n <br>\n \n</div>\n<div class=\"focus-info\">\n \n\n \n\n \n\n\n \n</div>\n<div class=\"focus-urls\">\n <a class=\"wildcard-container\" data-wildcard-attrs=\"href\" href=\"http://blast.ncbi.nlm.nih.gov/Blast.cgi?PAGE=Proteins&PROGRAM=blastp&BLAST_PROGRAMS=blastp&QUERY=@!translation!@&LINK_LOC=protein&PAGE_TYPE=BlastSearch\" target=\"_blank\" data-locus=\"ctg11_648\">NCBI BlastP on this gene</a><br>\n <a href=\"http://www.ncbi.nlm.nih.gov/projects/sviewer/?Db=gene&amp;DbFrom=protein&amp;Cmd=Link&amp;noslider=1&amp;id=gnlXJGNHMHCB_11&amp;from=674242&amp;to=695645\" target=\"_new\">View genomic context</a><br>\n \n  <a href=\"knownclusterblast/region1/ctg11_648_mibig_hits.html\" target=\"_new\">MiBIG Hits</a><br>\n \n \n \n \n</div>\n<div class=\"focus-clipboard\">\n AA sequence: <span class=\"clipboard-copy wildcard-container\" data-locus=\"ctg11_648\" data-wildcard-attrs=\"data-seq\" data-seq=\"@!translation!@\">Copy to clipboard</span><br>\n Nucleotide sequence: <span class=\"clipboard-copy wildcard-container\" data-locus=\"ctg11_648\" data-wildcard-attrs=\"data-seq\" data-seq=\"@!dna!@\">Copy to clipboard</span><br>\n</div>",
      "dna": "ATGAGCAACAATAAACTGCAACGTAATCCGTATTCTTTAGATGTAAAAAAGTCTGGGACTTTAAATAATTCATTAGCATTCTATTATAATGAAATAAAAGAAATTTTACTCAAAGGTGAATATGAATTTCGTCAAACTGTCCAAAACGATGATTTTAATCCTGGTTATGAACTGCCTCCACTCGATGACAGGATGGTAAACTTTCTTAATTGTAGTGATGTTTCATGGACAGAGATTGATGAATATAAAAATGTAAATATAACAATTCTAAATATGACAAAAAACAAAGAAACTCAGACAACCAAAATTTTTGCTTCTTTGATTATGGTGGCTAGAGTTGTTGCATATATCAACCGTAGTGGTAAGGGTGTAACAATAATAACACCATCCTCCGCAAATAAAGCAATGGCATTACGAGAAGCTGTATTAAGAGCCATAAGTTTTAAATTGGTAAATCCAGATAAAATAAATATAGTGAGTGTTATTCCGGCCAACTCAATAAAAAAATTAAGGGCGTCAGGTTTAAACGATGACATATATCTAAATAAATCAAATCCAGTTTTAATATTTGACGGAAAAAAAACCGTAAAAGAGTTAGTTAATGACTTCAATAAAAGGTATGGAGCGGAGATCTCTGCTTCGGGTAGAAAGATCTGGTTCACACTTACTGTTGAGAATTATATCTATGCAGATTCATTAAGAGCCATGATCGAGATGGATTTCATAAAATATTTCCCTGAAAGGATTCAGGCTCATGCTGTATCAAGTGCTTATGGCTTATTGGGGCATAATTATGGAATTAAATGGTTAGAAAATAAAATACAAAGGGATTTAAAAGAAAAATATTTTTTAGTCCAACATTTGTATAATCCTGATATGGTACTTGATCTATATTACGACTCTTTTTCAAGAGAAAACGTGCCAGAATATAGTCAAGAGAGTGATTGTTTATATTATCAAAATAAAACACCATACTATCCTTATGTAACAAGCGATACACAAGAAATGCTCGATACAACTTTCTATAGTTTGAGACCTACTACATCTAAACAAATGAAGGAAATTATTCGGAATAACGGAGGCGGCGGTATCGTCGTTTCAGAGCAAGAGTGTTTATTGCGGCACAAAGAAATAAAAAAACTATTAGAATCAACGAGTGTAGACATAATCCTACCGGAGTCATTTTATGATATTTATGAACGGTCATTTAGCATGGTATTTACAGGAGTGTTAAATGCTATTGATCGAGGGTTGATAAAAAAATATGAAAGTGTCTTGCTACACGCGACAGGTTTATATTGCAAAGGTGATTATAGATGTTTGGATCTTGAAACTGAGATTATTAATGTGTGTTCTATAGAAGATATAAATAAAGTTGTAACACAAACTTTTTCACATGGCTGA",
      "translation": "MSNNKLQRNPYSLDVKKSGTLNNSLAFYYNEIKEILLKGEYEFRQTVQNDDFNPGYELPPLDDRMVNFLNCSDVSWTEIDEYKNVNITILNMTKNKETQTTKIFASLIMVARVVAYINRSGKGVTIITPSSANKAMALREAVLRAISFKLVNPDKINIVSVIPANSIKKLRASGLNDDIYLNKSNPVLIFDGKKTVKELVNDFNKRYGAEISASGRKIWFTLTVENYIYADSLRAMIEMDFIKYFPERIQAHAVSSAYGLLGHNYGIKWLENKIQRDLKEKYFLVQHLYNPDMVLDLYYDSFSRENVPEYSQESDCLYYQNKTPYYPYVTSDTQEMLDTTFYSLRPTTSKQMKEIIRNNGGGGIVVSEQECLLRHKEIKKLLESTSVDIILPESFYDIYERSFSMVFTGVLNAIDRGLIKKYESVLLHATGLYCKGDYRCLDLETEIINVCSIEDINKVVTQTFSHG",
      "product": ""
     },
     {
      "start": 685677,
      "end": 686609,
      "strand": 1,
      "locus_tag": "ctg11_649",
      "type": "other",
      "description": "<div class=\"focus-intro\">\n <strong><span class=\"serif\">ctg11_649</span></strong><br>\n \n <br>\n Locus tag: <span class=\"serif\">ctg11_649</span><br>\n Protein ID: <span class=\"serif\">None</span><br>\n Gene: <span class=\"serif\">None</span><br>\n \n Location: 685,677 - 686,609,\n (total: 933 nt)<br>\n <br>\n \n</div>\n<div class=\"focus-info\">\n \n\n \n\n \n\n\n \n</div>\n<div class=\"focus-urls\">\n <a class=\"wildcard-container\" data-wildcard-attrs=\"href\" href=\"http://blast.ncbi.nlm.nih.gov/Blast.cgi?PAGE=Proteins&PROGRAM=blastp&BLAST_PROGRAMS=blastp&QUERY=@!translation!@&LINK_LOC=protein&PAGE_TYPE=BlastSearch\" target=\"_blank\" data-locus=\"ctg11_649\">NCBI BlastP on this gene</a><br>\n <a href=\"http://www.ncbi.nlm.nih.gov/projects/sviewer/?Db=gene&amp;DbFrom=protein&amp;Cmd=Link&amp;noslider=1&amp;id=gnlXJGNHMHCB_11&amp;from=675677&amp;to=696609\" target=\"_new\">View genomic context</a><br>\n \n \n \n \n</div>\n<div class=\"focus-clipboard\">\n AA sequence: <span class=\"clipboard-copy wildcard-container\" data-locus=\"ctg11_649\" data-wildcard-attrs=\"data-seq\" data-seq=\"@!translation!@\">Copy to clipboard</span><br>\n Nucleotide sequence: <span class=\"clipboard-copy wildcard-container\" data-locus=\"ctg11_649\" data-wildcard-attrs=\"data-seq\" data-seq=\"@!dna!@\">Copy to clipboard</span><br>\n</div>",
      "dna": "ATGAATAATTTTGACAGAAGGTTATCTCTTGCACGAAATGATTTTCGTGGGATACATGATGTAGTAGAGAGGAAAAGAGCTATAGCTAAAAGTCTTTTCCCAGATGAAAATATTGATATATCTTTATCTAAAATGGAATATAGAATTGATAACAAAAGAGATTTGGATTTGTGCAATCCTAAAGACATATCCTCCAAGTTGCATTGGCTTAAGATTAATTTTAGGGAAAGTCATATTGGCGATTATGTCGACAAATATAAAGCTAGAGAGATCGTAAAAAACAAAGTCGGTGAAAAATATCTTCCAAAGTGTTACTGGGTTGGTGATGACTTATCCAAAGTAAATAGAAATGCTTTGCCAAAAAAATTCGTTTTAAAAGCAAATCATTCATGGAATAAAAATATATTCTGTTTCAACAAAGATACTTTTAACTGGAGCGAGTCAAGAAATGAATCCTCAGAATGGTTGCAAGATGATCATTACTTAATGCATGGAGAATGGGCGTATTCTCAAATCAAAAAACCATTGTTAATTATTGAGGAATTATTAGAAGTTGATGGCGATATACCTGATGATTATAAAGTTTACTGTTTTAATGGCGAACCAAAGTTGGTGAAATACGATTCAGGTAGAAATGATATTAGAGTGCAAATGCATCTGGATATTAATTGGAATCCCTTGCCATTTCATAACCCTAATTATGCGCCAGTTACTAGCCCCGTTTTGAAACCTAAAAATTTTAATGAAATGTTGTCTATCGCAAAAACACTTAGTGAAGGTTTTCCTTTCTTGAGGGTGGATTTATATAATATCCACGGGAGAGTATATTTCGGCGAATTTACATTGTATCCATGTGGCGGAAATCTTAGGTTCGAACCGGATGAGTGGAACTATTTGGTTGGAGATTTATTGGACTTGGGATGTTTTCAATAA",
      "translation": "MNNFDRRLSLARNDFRGIHDVVERKRAIAKSLFPDENIDISLSKMEYRIDNKRDLDLCNPKDISSKLHWLKINFRESHIGDYVDKYKAREIVKNKVGEKYLPKCYWVGDDLSKVNRNALPKKFVLKANHSWNKNIFCFNKDTFNWSESRNESSEWLQDDHYLMHGEWAYSQIKKPLLIIEELLEVDGDIPDDYKVYCFNGEPKLVKYDSGRNDIRVQMHLDINWNPLPFHNPNYAPVTSPVLKPKNFNEMLSIAKTLSEGFPFLRVDLYNIHGRVYFGEFTLYPCGGNLRFEPDEWNYLVGDLLDLGCFQ",
      "product": ""
     },
     {
      "start": 686652,
      "end": 688124,
      "strand": 1,
      "locus_tag": "ctg11_650",
      "type": "other",
      "description": "<div class=\"focus-intro\">\n <strong><span class=\"serif\">ctg11_650</span></strong><br>\n \n <br>\n Locus tag: <span class=\"serif\">ctg11_650</span><br>\n Protein ID: <span class=\"serif\">None</span><br>\n Gene: <span class=\"serif\">None</span><br>\n \n Location: 686,652 - 688,124,\n (total: 1473 nt)<br>\n <br>\n \n</div>\n<div class=\"focus-info\">\n \n\n \n\n \n\n\n \n</div>\n<div class=\"focus-urls\">\n <a class=\"wildcard-container\" data-wildcard-attrs=\"href\" href=\"http://blast.ncbi.nlm.nih.gov/Blast.cgi?PAGE=Proteins&PROGRAM=blastp&BLAST_PROGRAMS=blastp&QUERY=@!translation!@&LINK_LOC=protein&PAGE_TYPE=BlastSearch\" target=\"_blank\" data-locus=\"ctg11_650\">NCBI BlastP on this gene</a><br>\n <a href=\"http://www.ncbi.nlm.nih.gov/projects/sviewer/?Db=gene&amp;DbFrom=protein&amp;Cmd=Link&amp;noslider=1&amp;id=gnlXJGNHMHCB_11&amp;from=676652&amp;to=698124\" target=\"_new\">View genomic context</a><br>\n \n \n \n \n</div>\n<div class=\"focus-clipboard\">\n AA sequence: <span class=\"clipboard-copy wildcard-container\" data-locus=\"ctg11_650\" data-wildcard-attrs=\"data-seq\" data-seq=\"@!translation!@\">Copy to clipboard</span><br>\n Nucleotide sequence: <span class=\"clipboard-copy wildcard-container\" data-locus=\"ctg11_650\" data-wildcard-attrs=\"data-seq\" data-seq=\"@!dna!@\">Copy to clipboard</span><br>\n</div>",
      "dna": "ATGAAAGGTCATTTAATAATTATTGGGTTTGGTCCAGTGTCAGGATATAAATACACAAGATTTATTAAGCTGGCAGTTGAAGGGGAACACATTGATGGTTATACCATAATTGATAAGGAATCTAAAAAAGACGTTGTAATGAATAGACTGGAAAGCGTCTCTATTCAACCGTTAGATATTATATTTATTCCGGATGTTTTTTTGCAAGACAGTATTTCAGATGGGATTGGATGGTTAAATGATTATTTTTTAAAAACAAGTTGTAAATATAAAGGTTTATTAAAAGTTGTGATCGCTACGGAAGCCCAAGCACACGAAGAGTACTTAAAATATTGTATAAAAATGGGATTTGACACGTTATGCACTAAACCATTGATCTTGCCAATGAAAGATGGTCTCTTTGCACCTGAAAAATTGGTGGAAAAGGTCCATGAGCTAATTGAACTTGCAGGTGAAAATGCTCACCGGCATAGCTTAATATGCTTAGGGCGGCATCATGAAATTTATGATAAAAAAATACGTAATTATATTATGTTCATGATGAATAGACTACGTGTTCCTATTACTTCAATTCATTTAAAAACTGCTTCTGGAGTATGGAATTTACCCTACGAATACTCGCTAAGAGAGGACCATCCTTATAAGTTTGGATATGGGATGCTCATGCATGGCTCATATCATTACATTGACATATTTGCACGTTTCTTATTGATGAATAAAAATCTATTTCCAAATAAAGATATGCTATTAGAAATTACGGGATTTAGCACCTTTCCCTCAGACCAGAATATAAGAATACCCAATTCCGTAACATCAAGACTGACTGATTATATTACTGACTTTGAACACCTTGAAGAAAATTATGTTTATGGAGAAAATGATGTCGTTATGGTTTGTTCACTAAAATTAAAGGAAACTAATCAAGTAATATGCTTAGGAACATTATCTCTTGAACAAACAACTCCAGGCATGCGTAGCTGGGGCCCATTTCCTGAAGTCCCATACAATATAAATGGGAGATTACACTGTACAGATCTTGATGTTCGCTTGGCAACAGTATTCTCAGCTAATGCTAATGTTGTCAAAACGCCTATTGGCGCCCGTGTTAATAAACAAGATTTAAGAGGAAAAAATATTGGGCATGTAACGGTTCGTTCTAATGCGGATATTGCAGGTACACAAGAATTTTTCAGGGAAGAAAAAATTGTTAAGCCTTACGGGAAATCATTTTCCTACTGCTCTGAATCTGAAATATTTCTGCGATGGATCAAGGGAGAGAAAACATATAGTGATATTGCTTCACATCTTCCAACAATTACTTTGCTTGAAGGATTATCAAAGGCAGTTAAAAATAATGGTGAGAAAATAAAAATTGAATTTAACTTTGATTTTCCAGAATGGCCTGAGGTTGTAAATGATGACGAATTTACATTCCAGGATATTGAAACTAATAATTTTTTCGGTGAGAAATGA",
      "translation": "MKGHLIIIGFGPVSGYKYTRFIKLAVEGEHIDGYTIIDKESKKDVVMNRLESVSIQPLDIIFIPDVFLQDSISDGIGWLNDYFLKTSCKYKGLLKVVIATEAQAHEEYLKYCIKMGFDTLCTKPLILPMKDGLFAPEKLVEKVHELIELAGENAHRHSLICLGRHHEIYDKKIRNYIMFMMNRLRVPITSIHLKTASGVWNLPYEYSLREDHPYKFGYGMLMHGSYHYIDIFARFLLMNKNLFPNKDMLLEITGFSTFPSDQNIRIPNSVTSRLTDYITDFEHLEENYVYGENDVVMVCSLKLKETNQVICLGTLSLEQTTPGMRSWGPFPEVPYNINGRLHCTDLDVRLATVFSANANVVKTPIGARVNKQDLRGKNIGHVTVRSNADIAGTQEFFREEKIVKPYGKSFSYCSESEIFLRWIKGEKTYSDIASHLPTITLLEGLSKAVKNNGEKIKIEFNFDFPEWPEVVNDDEFTFQDIETNNFFGEK",
      "product": ""
     },
     {
      "start": 688144,
      "end": 689055,
      "strand": 1,
      "locus_tag": "ctg11_651",
      "type": "biosynthetic-additional",
      "description": "<div class=\"focus-intro\">\n <strong><span class=\"serif\">ctg11_651</span></strong><br>\n \n <br>\n Locus tag: <span class=\"serif\">ctg11_651</span><br>\n Protein ID: <span class=\"serif\">None</span><br>\n Gene: <span class=\"serif\">None</span><br>\n \n Location: 688,144 - 689,055,\n (total: 912 nt)<br>\n <br>\n \n  biosynthetic-additional (rule-based-clusters) Glycos_transf_2<br>\n \n</div>\n<div class=\"focus-info\">\n \n\n \n\n \n\n\n \n</div>\n<div class=\"focus-urls\">\n <a class=\"wildcard-container\" data-wildcard-attrs=\"href\" href=\"http://blast.ncbi.nlm.nih.gov/Blast.cgi?PAGE=Proteins&PROGRAM=blastp&BLAST_PROGRAMS=blastp&QUERY=@!translation!@&LINK_LOC=protein&PAGE_TYPE=BlastSearch\" target=\"_blank\" data-locus=\"ctg11_651\">NCBI BlastP on this gene</a><br>\n <a href=\"http://www.ncbi.nlm.nih.gov/projects/sviewer/?Db=gene&amp;DbFrom=protein&amp;Cmd=Link&amp;noslider=1&amp;id=gnlXJGNHMHCB_11&amp;from=678144&amp;to=699055\" target=\"_new\">View genomic context</a><br>\n \n  <a href=\"knownclusterblast/region1/ctg11_651_mibig_hits.html\" target=\"_new\">MiBIG Hits</a><br>\n \n \n \n \n</div>\n<div class=\"focus-clipboard\">\n AA sequence: <span class=\"clipboard-copy wildcard-container\" data-locus=\"ctg11_651\" data-wildcard-attrs=\"data-seq\" data-seq=\"@!translation!@\">Copy to clipboard</span><br>\n Nucleotide sequence: <span class=\"clipboard-copy wildcard-container\" data-locus=\"ctg11_651\" data-wildcard-attrs=\"data-seq\" data-seq=\"@!dna!@\">Copy to clipboard</span><br>\n</div>",
      "dna": "ATGAATAGCAAGAATAATATGATTTCAATTGTTGTGCCCTGTTTCAATTCTGGTTTTTTCTTGGCGGAATGTATTGCCTCAATTTTAGCATCAAAAATAAAATGTCTTGTTGAGGTTATAATTGTTGATGATGGATCCACTGATGATATTACTTTAGATCTATTAGGGGAATTTATGTCGTTAGATAATGTCATTGTTGAGAGATTACCTCATAATCATGGTGTACAGTATGCTAGGAATATTGGTATAGTAAAATCTAATGGTAATTTTTTAATGACGCTGGATTCTGATGATAAGCTACATAATAATATTGATGGAGGCTCTTATATTGATGAGGCTATAAATGTATTGGAAAATGATTTCGACGTGGCTTTTGTGCATTGTTATTCTGAAATGTTTGGAGAATACTCAGGAATGACAATTTCTTCCTATCCATTAAATGAGGATTTGATCGTATCAAAACATCATGTTCCTACTTCTATAATCTATAGAAAATCTGATTTAGATACAGGTGACAATTATCTTCTCGGTTTACAAAAATGGCAAGACTGGTCATTTGGTGTTAAAATTTTAGCAAACAGATGGGCTAATAATTTATTCAATAAAATCTATGCTATTACTCGGCCTCACCATCAATATAGAGTGCATTTTGAATGGGCTAGAATTTCTTATTCAAATGTTAATGAATACGAAATGACTTTGATGACTATAATAGATAGTATAAGGTATTTTCAGTCTCTTATGGGTAGCGAGTCAGCAGAGCATATTGCTAAAACTGTACTTGCTATGAAACCTTTGAAGGTAAATGAATTGTGTCATATTGCTAATCATGATGTTGTACTTGCTTACAAGATCATTCATGAGCGTAAGTTCAGATTGGAATCTTCTAATGTTGATAATCGAATCCCTTAA",
      "translation": "MNSKNNMISIVVPCFNSGFFLAECIASILASKIKCLVEVIIVDDGSTDDITLDLLGEFMSLDNVIVERLPHNHGVQYARNIGIVKSNGNFLMTLDSDDKLHNNIDGGSYIDEAINVLENDFDVAFVHCYSEMFGEYSGMTISSYPLNEDLIVSKHHVPTSIIYRKSDLDTGDNYLLGLQKWQDWSFGVKILANRWANNLFNKIYAITRPHHQYRVHFEWARISYSNVNEYEMTLMTIIDSIRYFQSLMGSESAEHIAKTVLAMKPLKVNELCHIANHDVVLAYKIIHERKFRLESSNVDNRIP",
      "product": ""
     },
     {
      "start": 689073,
      "end": 690836,
      "strand": 1,
      "locus_tag": "ctg11_652",
      "type": "transport",
      "description": "<div class=\"focus-intro\">\n <strong><span class=\"serif\">ctg11_652</span></strong><br>\n \n <br>\n Locus tag: <span class=\"serif\">ctg11_652</span><br>\n Protein ID: <span class=\"serif\">None</span><br>\n Gene: <span class=\"serif\">None</span><br>\n \n Location: 689,073 - 690,836,\n (total: 1764 nt)<br>\n <br>\n \n  transport (smcogs) SMCOG1288:ABC transporter related protein (Score: 279.5; E-value: 9.7e-85)<br>\n \n</div>\n<div class=\"focus-info\">\n \n\n \n\n \n\n\n \n</div>\n<div class=\"focus-urls\">\n <a class=\"wildcard-container\" data-wildcard-attrs=\"href\" href=\"http://blast.ncbi.nlm.nih.gov/Blast.cgi?PAGE=Proteins&PROGRAM=blastp&BLAST_PROGRAMS=blastp&QUERY=@!translation!@&LINK_LOC=protein&PAGE_TYPE=BlastSearch\" target=\"_blank\" data-locus=\"ctg11_652\">NCBI BlastP on this gene</a><br>\n <a href=\"http://www.ncbi.nlm.nih.gov/projects/sviewer/?Db=gene&amp;DbFrom=protein&amp;Cmd=Link&amp;noslider=1&amp;id=gnlXJGNHMHCB_11&amp;from=679073&amp;to=700836\" target=\"_new\">View genomic context</a><br>\n \n  <a href=\"knownclusterblast/region1/ctg11_652_mibig_hits.html\" target=\"_new\">MiBIG Hits</a><br>\n \n \n  <a href=\"http://blast.jcvi.org/er-blast/index.cgi?project=transporter;program=blastp;database=pub/transporter.pep;sequence=sequence%%0AMNKKQNHFKRFFGDYLWPQGNMKIKLLVLSSLVLLILTKVFSAGVPYGYKLLVDRLNISPISINIVYLLLISYCLLRLVSSFTETLRDILFVRVNQHASKAVSLKMFKQLHDLSLRFHLSRQTGGVALALERGKQGASKILSQLLFSLVPVLFEIGFISYILWTLFNIEFALLTLLMAVVYILYTVILVMRRTKLRKELNDSNYDSNFKSIDSLLNYETVKYFGNEMHEFERYNNSLLRYEKAAIKNQVTFSYLSLGQALIITTGLFFMMHLAIQGIQEGHMTIGDFVLVNTYLLQIYQPLNTFGLMYREIKQALLDMDNMFDILDVDKEITDESSAKTLEVNDGNLFFDNVSFSYDKVRPVLKNISFVIPASKRLAIVGHTGSGKSTISRLLFRFYDCSEGEIRIDGQDIKKVTQRSLRKCLGIVPQDTVLFNDTIYYNIAYGNPSASEEKIFHAAKMAKIHDFIISLPDSYNSQVGERGLKLSGGEKQRIAIARMLLKDPAILIFDEATSALDTKTEQEIQSNLLDVSIGKTTLIIAHRLSTIIECDEIIVLNHGCIIEKGTHEKLLELNGVYADMWKRQSGDSL\" target=\"_new\">TransportDB BLAST on this gene</a><br>\n \n \n \n</div>\n<div class=\"focus-clipboard\">\n AA sequence: <span class=\"clipboard-copy wildcard-container\" data-locus=\"ctg11_652\" data-wildcard-attrs=\"data-seq\" data-seq=\"@!translation!@\">Copy to clipboard</span><br>\n Nucleotide sequence: <span class=\"clipboard-copy wildcard-container\" data-locus=\"ctg11_652\" data-wildcard-attrs=\"data-seq\" data-seq=\"@!dna!@\">Copy to clipboard</span><br>\n</div>",
      "dna": "ATGAATAAAAAGCAAAATCATTTTAAACGTTTTTTTGGGGATTATCTTTGGCCCCAAGGAAATATGAAAATAAAATTATTGGTTTTATCCTCCCTTGTTTTGTTAATACTTACAAAAGTTTTTTCTGCTGGTGTTCCTTATGGTTATAAACTTTTGGTCGATAGGTTGAATATATCGCCAATATCTATAAATATTGTCTATCTCTTGCTTATTTCATATTGTTTGTTAAGGTTGGTATCATCGTTTACTGAAACATTAAGAGATATACTATTTGTCCGAGTAAACCAGCATGCATCAAAAGCAGTATCCTTGAAAATGTTCAAGCAATTACATGATCTTAGCTTAAGATTTCATCTTTCTAGGCAAACTGGTGGCGTAGCTTTAGCTTTAGAAAGAGGAAAACAAGGTGCATCGAAAATACTCTCACAATTATTGTTTTCACTAGTCCCTGTGTTGTTTGAAATAGGATTCATTTCGTACATATTATGGACGCTATTCAATATTGAGTTCGCTTTGTTGACTCTATTAATGGCTGTGGTTTATATATTATACACAGTTATTTTAGTTATGCGGCGTACAAAACTTAGAAAAGAATTAAATGACTCAAATTATGATTCAAACTTTAAGTCTATCGATAGTTTATTGAATTATGAAACAGTAAAATACTTCGGTAATGAAATGCATGAGTTTGAACGGTATAATAATTCGTTATTGAGATATGAAAAAGCCGCGATAAAAAACCAAGTAACATTTTCTTACTTAAGCCTTGGACAAGCTTTAATAATAACTACTGGTTTATTTTTCATGATGCATTTAGCTATACAAGGTATCCAAGAAGGCCATATGACGATTGGTGACTTTGTTCTTGTTAATACTTATCTTTTGCAGATTTATCAACCATTAAATACATTTGGTCTCATGTATCGTGAAATAAAACAAGCATTACTAGATATGGATAATATGTTTGATATTTTGGATGTAGATAAAGAAATAACAGATGAAAGTTCAGCTAAAACCTTAGAGGTTAATGACGGTAATTTATTCTTTGATAATGTTAGTTTTAGCTATGATAAAGTTAGGCCTGTATTGAAAAATATCTCTTTCGTTATACCGGCGAGTAAACGTCTGGCGATAGTTGGGCATACTGGAAGTGGTAAGTCCACTATATCAAGGTTGTTATTTAGGTTTTATGATTGTTCGGAAGGTGAAATCAGAATAGATGGCCAAGATATTAAAAAGGTTACTCAGAGAAGCCTTAGGAAATGTCTTGGGATCGTTCCTCAGGATACTGTGCTTTTTAATGATACTATCTATTACAATATAGCCTATGGAAATCCTAGCGCCTCAGAAGAAAAAATTTTCCATGCTGCAAAAATGGCAAAGATCCATGATTTTATAATTTCTTTGCCAGATTCTTATAATTCTCAAGTTGGTGAGAGAGGGTTAAAATTATCCGGTGGGGAAAAACAAAGGATTGCAATAGCTAGAATGCTATTAAAAGACCCTGCTATATTAATATTTGACGAGGCTACTAGCGCACTTGATACTAAAACAGAGCAAGAAATCCAAAGTAATTTGCTTGATGTTAGCATAGGCAAAACAACCTTAATAATTGCACATAGGTTGTCTACAATTATTGAATGTGATGAAATAATTGTGCTGAACCATGGATGTATTATAGAAAAGGGTACACATGAAAAATTATTAGAACTTAACGGAGTTTATGCAGATATGTGGAAAAGGCAAAGTGGGGACAGTTTGTGA",
      "translation": "MNKKQNHFKRFFGDYLWPQGNMKIKLLVLSSLVLLILTKVFSAGVPYGYKLLVDRLNISPISINIVYLLLISYCLLRLVSSFTETLRDILFVRVNQHASKAVSLKMFKQLHDLSLRFHLSRQTGGVALALERGKQGASKILSQLLFSLVPVLFEIGFISYILWTLFNIEFALLTLLMAVVYILYTVILVMRRTKLRKELNDSNYDSNFKSIDSLLNYETVKYFGNEMHEFERYNNSLLRYEKAAIKNQVTFSYLSLGQALIITTGLFFMMHLAIQGIQEGHMTIGDFVLVNTYLLQIYQPLNTFGLMYREIKQALLDMDNMFDILDVDKEITDESSAKTLEVNDGNLFFDNVSFSYDKVRPVLKNISFVIPASKRLAIVGHTGSGKSTISRLLFRFYDCSEGEIRIDGQDIKKVTQRSLRKCLGIVPQDTVLFNDTIYYNIAYGNPSASEEKIFHAAKMAKIHDFIISLPDSYNSQVGERGLKLSGGEKQRIAIARMLLKDPAILIFDEATSALDTKTEQEIQSNLLDVSIGKTTLIIAHRLSTIIECDEIIVLNHGCIIEKGTHEKLLELNGVYADMWKRQSGDSL",
      "product": ""
     },
     {
      "start": 690897,
      "end": 691991,
      "strand": 1,
      "locus_tag": "ctg11_653",
      "type": "biosynthetic-additional",
      "description": "<div class=\"focus-intro\">\n <strong><span class=\"serif\">ctg11_653</span></strong><br>\n \n <br>\n Locus tag: <span class=\"serif\">ctg11_653</span><br>\n Protein ID: <span class=\"serif\">None</span><br>\n Gene: <span class=\"serif\">None</span><br>\n \n Location: 690,897 - 691,991,\n (total: 1095 nt)<br>\n <br>\n \n  biosynthetic-additional (smcogs) SMCOG1088:acyltransferase 3 (Score: 102.7; E-value: 3.8e-31)<br>\n \n</div>\n<div class=\"focus-info\">\n \n\n \n\n \n\n\n \n</div>\n<div class=\"focus-urls\">\n <a class=\"wildcard-container\" data-wildcard-attrs=\"href\" href=\"http://blast.ncbi.nlm.nih.gov/Blast.cgi?PAGE=Proteins&PROGRAM=blastp&BLAST_PROGRAMS=blastp&QUERY=@!translation!@&LINK_LOC=protein&PAGE_TYPE=BlastSearch\" target=\"_blank\" data-locus=\"ctg11_653\">NCBI BlastP on this gene</a><br>\n <a href=\"http://www.ncbi.nlm.nih.gov/projects/sviewer/?Db=gene&amp;DbFrom=protein&amp;Cmd=Link&amp;noslider=1&amp;id=gnlXJGNHMHCB_11&amp;from=680897&amp;to=701991\" target=\"_new\">View genomic context</a><br>\n \n \n \n \n</div>\n<div class=\"focus-clipboard\">\n AA sequence: <span class=\"clipboard-copy wildcard-container\" data-locus=\"ctg11_653\" data-wildcard-attrs=\"data-seq\" data-seq=\"@!translation!@\">Copy to clipboard</span><br>\n Nucleotide sequence: <span class=\"clipboard-copy wildcard-container\" data-locus=\"ctg11_653\" data-wildcard-attrs=\"data-seq\" data-seq=\"@!dna!@\">Copy to clipboard</span><br>\n</div>",
      "dna": "ATGTTGATTGAAAACAATAAAAATACAATTTACTCTGTGCAAGCTCTTAGAGGCTTATCGGCTCTTTTTATAATGTTTTATCATTTCAGATGGTCTCTAAATACCGTTAGTTCTAATCTTGGGGAGATCCTTTTTTGGTGGATGTCAATTAGTGTGGATTTATTTTTTATTATCAGTGGGTTTGTAATAGCAATAACAACAAAGCATATGGAAAGCAATATTTGTAATTTTAAATCCTATTGTAATAAGAGAATTAAGAGAATTTTCCCCGCTTATTATGGGTTGCTAATCATTACTTTTTCTTTAAATTTCTTTATGACAGGAGTCATAGATAATATCCCTTTGAAAGATTATGTCAGTGCGTTTTTTTTTATGCCGGTTGATAGTGGTAACCCTCCTTTTTATTTAAGTGATGATGGGATATATGGAATAAGGTGGACATTAAATTATGAAATATACTTCTATATTATAATTGGTTGTTTTATTTTGATTAAAAACGATTGGAAATTAATAATGGCATATTTTTTCGTTACTGTTTCACTTTTCCCTTTTTTTATGGGCTATGATTTTACGTTTTCTAAGAAAGGTATTGACTCGTGTTTTCCATATTTAAATCTAGTGACAAACCCTATTATTTATGTTTTTTTATTAGGCTATATTTTGGGTGTTCACTATGAAAGAGTGATGAAAATTCACAAGATTATAAGGGTAATTTTCCTAATAATGTCTTGTTTTGTTTTTTATTGGGGAGTATTTAGGTTACACATGATTCGATTCGATTTATCATCGTCTGGTTGGTTACTAGGTATACTATTTTACGGCATAGTTATTAATGAAGGCTGGATTAAAGTTCTAATTCCACCATGGTTATTATATGTAGGTGAGAGCTCATTATCATTATATTTAATACATACTTTATTTAATCATTCTTTTCGATGGATCCTTGATGGGACATTTATACACAATAAATTCATCAGCTTCGGTTTATGTTGTGCACTATCAATATTCTTTGCAATGTTAAGCTTTAGATTTATTGAAAAGCCATTTTATTACAAAAAGAAGACTATGGCTACAAGAGATAATACGCGAGTGTAA",
      "translation": "MLIENNKNTIYSVQALRGLSALFIMFYHFRWSLNTVSSNLGEILFWWMSISVDLFFIISGFVIAITTKHMESNICNFKSYCNKRIKRIFPAYYGLLIITFSLNFFMTGVIDNIPLKDYVSAFFFMPVDSGNPPFYLSDDGIYGIRWTLNYEIYFYIIIGCFILIKNDWKLIMAYFFVTVSLFPFFMGYDFTFSKKGIDSCFPYLNLVTNPIIYVFLLGYILGVHYERVMKIHKIIRVIFLIMSCFVFYWGVFRLHMIRFDLSSSGWLLGILFYGIVINEGWIKVLIPPWLLYVGESSLSLYLIHTLFNHSFRWILDGTFIHNKFISFGLCCALSIFFAMLSFRFIEKPFYYKKKTMATRDNTRV",
      "product": ""
     },
     {
      "start": 692629,
      "end": 693897,
      "strand": -1,
      "locus_tag": "ctg11_654",
      "type": "other",
      "description": "<div class=\"focus-intro\">\n <strong><span class=\"serif\">ctg11_654</span></strong><br>\n \n <br>\n Locus tag: <span class=\"serif\">ctg11_654</span><br>\n Protein ID: <span class=\"serif\">None</span><br>\n Gene: <span class=\"serif\">None</span><br>\n \n Location: 692,629 - 693,897,\n (total: 1269 nt)<br>\n <br>\n \n  other (smcogs) SMCOG1077:phage integrase family protein (Score: 64.7; E-value: 2.2e-19)<br>\n \n</div>\n<div class=\"focus-info\">\n \n\n \n\n \n\n\n \n</div>\n<div class=\"focus-urls\">\n <a class=\"wildcard-container\" data-wildcard-attrs=\"href\" href=\"http://blast.ncbi.nlm.nih.gov/Blast.cgi?PAGE=Proteins&PROGRAM=blastp&BLAST_PROGRAMS=blastp&QUERY=@!translation!@&LINK_LOC=protein&PAGE_TYPE=BlastSearch\" target=\"_blank\" data-locus=\"ctg11_654\">NCBI BlastP on this gene</a><br>\n <a href=\"http://www.ncbi.nlm.nih.gov/projects/sviewer/?Db=gene&amp;DbFrom=protein&amp;Cmd=Link&amp;noslider=1&amp;id=gnlXJGNHMHCB_11&amp;from=682629&amp;to=703897\" target=\"_new\">View genomic context</a><br>\n \n  <a href=\"knownclusterblast/region1/ctg11_654_mibig_hits.html\" target=\"_new\">MiBIG Hits</a><br>\n \n \n \n \n</div>\n<div class=\"focus-clipboard\">\n AA sequence: <span class=\"clipboard-copy wildcard-container\" data-locus=\"ctg11_654\" data-wildcard-attrs=\"data-seq\" data-seq=\"@!translation!@\">Copy to clipboard</span><br>\n Nucleotide sequence: <span class=\"clipboard-copy wildcard-container\" data-locus=\"ctg11_654\" data-wildcard-attrs=\"data-seq\" data-seq=\"@!dna!@\">Copy to clipboard</span><br>\n</div>",
      "dna": "ATGTCTCTTAACGACACAAAAATCCGCAGCTTAAAACCATCCGCTAAACCCTTCAAAATTTCCGACTCCCATGGTCTGTACCTGTTGGTTAATCCAGGCGGTTCACGTCTCTGGTATCTCAAATATCGTATCAACAGAAAAGAATCACGCCTCGGCTTAGGTGCCTACCCTGAAGTGTCTTTGGCTGATGCCCGCCAACAACGTGACGGCATCCGTAAACTGCTGGCGCAGAATATCAATCCAGCACAACAGCGCTCTGCTGAAAGAGCCACTTCCTCGCCAGAAAAAACCTTCAAGTATGTGGCACTGGACTGGCATAAAAGCAACCGAACGTGGTCAGAGAACCACGCCTCCCGTCTGCTTGCCAGCATGAACAATCATTTATTTCCTGTGATTGGACACGTGCCGGTAGCTGAACTGAAACCTCGTCACTTTATCGACCTGCTGAAAGGCATTGAGCAAAAAGGTCTGCTGGAAGTCGCAGCACGTACCCGGCAGCATATGTGCAACATCATGCGCCATGCCGTACATCAGGAGTTAATAGAGCACAATCCGGCTGCAAATCTGGACGGTATCATCGCTCCTCCCGTTAAACGCCACTACCCTGCCCTTCCGCTGGAGCGACTGCCGGAGCTGTTGATTCGTATTGAGGACTACCAGCAAGGACGAGAGTTAACCCGCCTGGCCGTATTGCTCACCCTGCACCTTTTCATCCGCTCCAGCGAACTGCGTTTCGCCCGTTGGTCTGAGATCGATTTCAAAAATAGAATCTGGACCATTCCTGCCACTCGCGACTCCATCCCCGGTGTCCGCTACTCTGGGCGTGGCGCAAAAATGCGTACTCCACATATCGTTCCACTCTCTCGTCAGGCCATAACCATCCTGAAACAGATATGGGAAATATCCGGACATCAGGAACTTATATTCCCCGGCGATCATAATCCGTATAAACCGATGTGCGAAAACACGGTCAATAAGGCGCTACGCCTGATGGGCTATGACACAAAAGATGAAATCTGCGGCCACGGATTTCGGGCAATGGCATGTAGTGCCCTGATGGAGTCTGGCCTATGGGCGCAGGATGCGGTTGAACGGCAGATGAGTCACCAGGAGCGTAACAGCGTTCGAGCGGCTTACATCCATAAAGCAGAATATCTCGATGCCCGTAAAGCGATGATGCAGTGGTGGTCGGATTATCTGGATATGTGCCGGAAAGCGTATGCCCCACCTTATATTTGTGGGAAGGAAATCAGTTACACAATGGGATAA",
      "translation": "MSLNDTKIRSLKPSAKPFKISDSHGLYLLVNPGGSRLWYLKYRINRKESRLGLGAYPEVSLADARQQRDGIRKLLAQNINPAQQRSAERATSSPEKTFKYVALDWHKSNRTWSENHASRLLASMNNHLFPVIGHVPVAELKPRHFIDLLKGIEQKGLLEVAARTRQHMCNIMRHAVHQELIEHNPAANLDGIIAPPVKRHYPALPLERLPELLIRIEDYQQGRELTRLAVLLTLHLFIRSSELRFARWSEIDFKNRIWTIPATRDSIPGVRYSGRGAKMRTPHIVPLSRQAITILKQIWEISGHQELIFPGDHNPYKPMCENTVNKALRLMGYDTKDEICGHGFRAMACSALMESGLWAQDAVERQMSHQERNSVRAAYIHKAEYLDARKAMMQWWSDYLDMCRKAYAPPYICGKEISYTMG",
      "product": ""
     }
    ],
    "clusters": [
     {
      "start": 683344,
      "end": 683926,
      "tool": "rule-based-clusters",
      "neighbouring_start": 673344,
      "neighbouring_end": 693926,
      "product": "hserlactone",
      "category": "other",
      "height": 2,
      "kind": "protocluster",
      "prefix": ""
     }
    ],
    "sites": {
     "ttaCodons": [],
     "bindingSites": []
    },
    "type": "hserlactone",
    "products": [
     "hserlactone"
    ],
    "product_categories": [
     "other"
    ],
    "cssClass": "other hserlactone",
    "anchor": "r11c1"
   }
  ]
 },
 {
  "length": 33265,
  "seq_id": "gnlXJGNHMHCB_12",
  "regions": []
 },
 {
  "length": 29532,
  "seq_id": "gnlXJGNHMHCB_13",
  "regions": []
 },
 {
  "length": 28384,
  "seq_id": "gnlXJGNHMHCB_14",
  "regions": []
 },
 {
  "length": 25915,
  "seq_id": "gnlXJGNHMHCB_15",
  "regions": []
 },
 {
  "length": 13361,
  "seq_id": "gnlXJGNHMHCB_16",
  "regions": []
 },
 {
  "length": 2110,
  "seq_id": "gnlXJGNHMHCB_17",
  "regions": []
 },
 {
  "length": 3269,
  "seq_id": "gnlXJGNHMHCB_18",
  "regions": []
 },
 {
  "length": 4960,
  "seq_id": "gnlXJGNHMHCB_19",
  "regions": []
 },
 {
  "length": 1257,
  "seq_id": "gnlXJGNHMHCB_20",
  "regions": []
 },
 {
  "length": 637833,
  "seq_id": "gnlXJGNHMHCB_23",
  "regions": [
   {
    "start": 86007,
    "end": 114210,
    "idx": 1,
    "orfs": [
     {
      "start": 86026,
      "end": 86688,
      "strand": 1,
      "locus_tag": "ctg21_71",
      "type": "biosynthetic-additional",
      "description": "<div class=\"focus-intro\">\n <strong><span class=\"serif\">ctg21_71</span></strong><br>\n \n <br>\n Locus tag: <span class=\"serif\">ctg21_71</span><br>\n Protein ID: <span class=\"serif\">None</span><br>\n Gene: <span class=\"serif\">None</span><br>\n \n Location: 86,026 - 86,688,\n (total: 663 nt)<br>\n <br>\n \n  biosynthetic-additional (rule-based-clusters) GST_N_3<br>\n \n  biosynthetic-additional (rule-based-clusters) GST_C<br>\n \n  biosynthetic-additional (smcogs) SMCOG1193:glutathione S-transferase (Score: 149.6; E-value: 1.5e-45)<br>\n \n</div>\n<div class=\"focus-info\">\n \n\n \n\n \n\n\n \n</div>\n<div class=\"focus-urls\">\n <a class=\"wildcard-container\" data-wildcard-attrs=\"href\" href=\"http://blast.ncbi.nlm.nih.gov/Blast.cgi?PAGE=Proteins&PROGRAM=blastp&BLAST_PROGRAMS=blastp&QUERY=@!translation!@&LINK_LOC=protein&PAGE_TYPE=BlastSearch\" target=\"_blank\" data-locus=\"ctg21_71\">NCBI BlastP on this gene</a><br>\n <a href=\"http://www.ncbi.nlm.nih.gov/projects/sviewer/?Db=gene&amp;DbFrom=protein&amp;Cmd=Link&amp;noslider=1&amp;id=gnlXJGNHMHCB_23&amp;from=76026&amp;to=96688\" target=\"_new\">View genomic context</a><br>\n \n  <a href=\"knownclusterblast/region1/ctg21_71_mibig_hits.html\" target=\"_new\">MiBIG Hits</a><br>\n \n \n \n \n</div>\n<div class=\"focus-clipboard\">\n AA sequence: <span class=\"clipboard-copy wildcard-container\" data-locus=\"ctg21_71\" data-wildcard-attrs=\"data-seq\" data-seq=\"@!translation!@\">Copy to clipboard</span><br>\n Nucleotide sequence: <span class=\"clipboard-copy wildcard-container\" data-locus=\"ctg21_71\" data-wildcard-attrs=\"data-seq\" data-seq=\"@!dna!@\">Copy to clipboard</span><br>\n</div>",
      "dna": "ATGATCACCGTACACCATCTGAATAATTCGCGATCGCAGCGCGTGCTGTGGTTGCTGGAAGAGTTGAACGTGCCCTATCAGATCAAACGTTATCAGCGTGAAGCGAGCATGCTGGCACCTGAGGCCCTGAAAAAAGTCCATCCGCTAGGTAAATCTCCGGTAATTACCGATGGCAATCGTGTGGTGGCCGAATCCGGCGCGATCCTGGAGTATCTGGAAGCGCAGTATGACGCTGAAGGTCTGCTGAAACTTTTCGATGAAGAAGAGGTGATTCAGTCGCGCTACTGGCTGCACTATGCGGAAGGGTCACTGATGCCGCTGCTGGTAATGAAACTGATTTTTAGCCGGATGGGCAAAGCCCCGGTGCCCTGGCTGTTACGTCCCATCGGCAGCGCCTTTGGTCAAGGGGTTCAGAAGGGCTACCTCGACCCGCAGATCACCACCCATCGCCAGTTCATCGAACAGCATCTTGCCCAAAATGAATGGTTCGCCGGTAGCCGCTTCAGTATTGCGGATGTGCAGATGAGTTTTCCGCTGCAGGCGCTCACCGCGCGCGGTGGCGCGGCCGACAGCCCGGCGATTCAGGCCTGGTTGCAGAAGGTGCAAAGCCGTGCGGCCTGGCAGCGTGCGCTACAACAGGGCGGTGAGGTCCGTCTCGACTGA",
      "translation": "MITVHHLNNSRSQRVLWLLEELNVPYQIKRYQREASMLAPEALKKVHPLGKSPVITDGNRVVAESGAILEYLEAQYDAEGLLKLFDEEEVIQSRYWLHYAEGSLMPLLVMKLIFSRMGKAPVPWLLRPIGSAFGQGVQKGYLDPQITTHRQFIEQHLAQNEWFAGSRFSIADVQMSFPLQALTARGGAADSPAIQAWLQKVQSRAAWQRALQQGGEVRLD",
      "product": ""
     },
     {
      "start": 87146,
      "end": 88495,
      "strand": 1,
      "locus_tag": "ctg21_72",
      "type": "other",
      "description": "<div class=\"focus-intro\">\n <strong><span class=\"serif\">ctg21_72</span></strong><br>\n \n <br>\n Locus tag: <span class=\"serif\">ctg21_72</span><br>\n Protein ID: <span class=\"serif\">None</span><br>\n Gene: <span class=\"serif\">None</span><br>\n \n Location: 87,146 - 88,495,\n (total: 1350 nt)<br>\n <br>\n \n</div>\n<div class=\"focus-info\">\n \n\n \n\n \n\n\n \n</div>\n<div class=\"focus-urls\">\n <a class=\"wildcard-container\" data-wildcard-attrs=\"href\" href=\"http://blast.ncbi.nlm.nih.gov/Blast.cgi?PAGE=Proteins&PROGRAM=blastp&BLAST_PROGRAMS=blastp&QUERY=@!translation!@&LINK_LOC=protein&PAGE_TYPE=BlastSearch\" target=\"_blank\" data-locus=\"ctg21_72\">NCBI BlastP on this gene</a><br>\n <a href=\"http://www.ncbi.nlm.nih.gov/projects/sviewer/?Db=gene&amp;DbFrom=protein&amp;Cmd=Link&amp;noslider=1&amp;id=gnlXJGNHMHCB_23&amp;from=77146&amp;to=98495\" target=\"_new\">View genomic context</a><br>\n \n \n \n \n</div>\n<div class=\"focus-clipboard\">\n AA sequence: <span class=\"clipboard-copy wildcard-container\" data-locus=\"ctg21_72\" data-wildcard-attrs=\"data-seq\" data-seq=\"@!translation!@\">Copy to clipboard</span><br>\n Nucleotide sequence: <span class=\"clipboard-copy wildcard-container\" data-locus=\"ctg21_72\" data-wildcard-attrs=\"data-seq\" data-seq=\"@!dna!@\">Copy to clipboard</span><br>\n</div>",
      "dna": "ATGTCAGCTCCTTCTCAACCGGCCAGCGGCTCTTTAGACGCCTGGTTCAAAATTTCTGCGCGCGGTAGTAGCGTCCGTCAGGAAATCCTGGCCGGTCTTACGACCTTCCTGGCGATGGTCTATTCCGTGATTGTGGTGCCCTCGATGCTGGGCAAAGCAGGTTTCCCGCCGACGGCGGTCTTTGTGGCGACCTGCCTGGTGGCCGGTTTTGGTTCACTGCTGATGGGGTTGTGGGCCAATCTGCCGCTGGCGATTGGCTGCGCGATCTCGCTGACGGCATTCACCGCCTTTAGCCTGGTGCTGGGCCAGCAGATCAGCGTACCGGTTGCGCTGGGTGCGGTGTTCCTGATGGGCGTCCTGTTTACCCTGATCTCTGCAACCGGCATTCGAGCCTGGATATTGCGTAACCTGCCGATGGGCGTGGCGCACGGCACGGGCGTGGGCATCGGCCTGTTCCTGCTGCTGATTGCCGCTGACGGTGTGGGCCTGGTGGTGAAAAACCCGGGGCCTGGCCTGCCGGTTGCGTTGGGTCACTTCCCCTCTTTCCCGGTGGTGATGACGCTGGTCGGGCTGGCGGTGATTTTTGGTCTGGAGAAGCTGCGTGTGCCAGGTGGCATCCTGCTGACGATTATTGCCATCTCGGTGCTTGGCCTGATCTTCGACCCGGCGGTGACCTATCAGGGGTTGTTCGCGATGCCAAGCCTGAGCGATGCGCAGGGTAACTCGCTGGTGTTTAGCCTGGATATCCTTGGGGCATTAAAACCGGCGGTGCTGCCAAGCGTGCTGGCGCTGGTGATGACGGCGGTATTTGATGCCACCGGCACCATCCGTGCAGTCGCCGGGCAGGCGAACCTGCTGGATAAAGACAACCAGATTATCAATGGCGGCAAGGCCCTGACGACGGACTCACTGAGCAGCATTTTCTCAGGTCTGGTCGGTGCGGCCCCGGCAGCCGTTTACATTGAGTCGGCAGCCGGAACGGCAGCAGGCGGTAAAACGGGTCTGACAGCCATCGTGGTCGGTGTGCTGTTCCTGATGATCCTGTTCCTGTCGCCGCTGGCGTACCTGGTTCCGGGTTATGCCACCGCACCTGCGCTGATGTATGTCGGCCTGCTGATGTTAAGCAACGTGTCCAAAATCGATTTCAGTGATTTTGTTGATGCAATGTCTGGCCTGCTGGCAGCCGTCTTTATCGTTCTGACCTGTAACATCGTTACCGGTATTATGCTCGGTTTCGGTTCACTGGTGATTGGCCGTATCTTTGCCGGTGAATGGCGCAAGCTGAATGTGGGCACCGTGCTTATTGCGGTAGCGCTGGTCGCTTTCTATGCCTGCGGTTGGGCGATATAA",
      "translation": "MSAPSQPASGSLDAWFKISARGSSVRQEILAGLTTFLAMVYSVIVVPSMLGKAGFPPTAVFVATCLVAGFGSLLMGLWANLPLAIGCAISLTAFTAFSLVLGQQISVPVALGAVFLMGVLFTLISATGIRAWILRNLPMGVAHGTGVGIGLFLLLIAADGVGLVVKNPGPGLPVALGHFPSFPVVMTLVGLAVIFGLEKLRVPGGILLTIIAISVLGLIFDPAVTYQGLFAMPSLSDAQGNSLVFSLDILGALKPAVLPSVLALVMTAVFDATGTIRAVAGQANLLDKDNQIINGGKALTTDSLSSIFSGLVGAAPAAVYIESAAGTAAGGKTGLTAIVVGVLFLMILFLSPLAYLVPGYATAPALMYVGLLMLSNVSKIDFSDFVDAMSGLLAAVFIVLTCNIVTGIMLGFGSLVIGRIFAGEWRKLNVGTVLIAVALVAFYACGWAI",
      "product": ""
     },
     {
      "start": 88671,
      "end": 90320,
      "strand": 1,
      "locus_tag": "ctg21_73",
      "type": "other",
      "description": "<div class=\"focus-intro\">\n <strong><span class=\"serif\">ctg21_73</span></strong><br>\n \n <br>\n Locus tag: <span class=\"serif\">ctg21_73</span><br>\n Protein ID: <span class=\"serif\">None</span><br>\n Gene: <span class=\"serif\">None</span><br>\n \n Location: 88,671 - 90,320,\n (total: 1650 nt)<br>\n <br>\n \n</div>\n<div class=\"focus-info\">\n \n\n \n\n \n\n\n \n</div>\n<div class=\"focus-urls\">\n <a class=\"wildcard-container\" data-wildcard-attrs=\"href\" href=\"http://blast.ncbi.nlm.nih.gov/Blast.cgi?PAGE=Proteins&PROGRAM=blastp&BLAST_PROGRAMS=blastp&QUERY=@!translation!@&LINK_LOC=protein&PAGE_TYPE=BlastSearch\" target=\"_blank\" data-locus=\"ctg21_73\">NCBI BlastP on this gene</a><br>\n <a href=\"http://www.ncbi.nlm.nih.gov/projects/sviewer/?Db=gene&amp;DbFrom=protein&amp;Cmd=Link&amp;noslider=1&amp;id=gnlXJGNHMHCB_23&amp;from=78671&amp;to=100320\" target=\"_new\">View genomic context</a><br>\n \n \n \n \n</div>\n<div class=\"focus-clipboard\">\n AA sequence: <span class=\"clipboard-copy wildcard-container\" data-locus=\"ctg21_73\" data-wildcard-attrs=\"data-seq\" data-seq=\"@!translation!@\">Copy to clipboard</span><br>\n Nucleotide sequence: <span class=\"clipboard-copy wildcard-container\" data-locus=\"ctg21_73\" data-wildcard-attrs=\"data-seq\" data-seq=\"@!dna!@\">Copy to clipboard</span><br>\n</div>",
      "dna": "ATGGAAATTTTCTTTACCATTCTCATTTTGACGCTGGTTGTGTCGCTGTCAGGCGTCGCCGCGCGTATTATTCCCTTTCAAATTCCTTTGCCTCTGGTGCAAATCGCTATGGGCGCGTTGCTCGCCTGGCCAACGTTTGGTCTGCATGTCGATTTTGATCCGGAGCTGTTTTTAGTGCTGTTTATCCCACCGCTGCTGTTTGCTGACGGCTGGAAAACCCCGACCAGTGAGTTTCTGCGCCACGGGCGCGAGATCCTTGGCCTGGCGCTGGTGCTGGTGCTGATTACCGTTGTCGGGATTGGCTACCTGATTTACTGGCTGGTGCCGGGTATTCCGCTGCTGTCTGCCTTTGCACTGGCGGCCGTGTTGTCACCGACCGATGCCGTGGCGCTCTCCGGTATTGTCGGCGAGGGGCGCATTCCGAAAAAAATTATGGGGATACTGCAAGGCGAAGCGTTGATGAACGACGCATCCGGCCTGGTGTCGCTGAAGTTCGCCGTCGCCGTGGCGATGGGCACGATGGTGTTTACCGTGTCCGGGGCCTCGCTGGAATTCGCCAAAGTGGCGATAGGTGGCCTGCTGGCAGGTATCGCGATCTGCTGGTTATACGGTAAATCACTGCGCCTGTTCAGCCGCTGGAGTGGCGATGATCCGGCCACGCAGACCGTGCTGCTGCTGCTGCTGCCGTTTGCGTCTTATCTGATTGCCGAACATATCGGTGTGTCCGGCATTCTTGCGGCGGTTGCCGCCGGGATGACCATTTCACGCTCCGGGATTATCCGTCAGGCGCCGCTGGCTATGCGCCTGCGTGCTAACAGCGTCTGGCAGATGCTGGAATTCGTGTTTAACGGCATGGTCTTCCTGATGCTGGGCCTGCAACTGCCAGGCATTCTGGAAATCTCCGTGCGTCAGGCGGATGCTGACCCGAATGTTGAGCTGTGGGTGCTGTTTGCCTCGGTGGTGCTGATCTATATGGCGTTGATGGTCGTGCGTTTTGGCTGGCTGTGGACCATGCGCTTTATCAGCCGTACGGCGTTAAAAAAACGTCCGATGGAGTTTTCCAGCTACTCGACGCGTGAGCTGCTGATTGCTTCCTTCGCCGGGGTACGCGGCGCGATTACCCTGGCCGGTGTGTTGTCGATTCCGCTGTTGCTGAGTAACGGAAATGATTTCCCGGCGCGTTATGAGCTGGTGTTCCTGGCGACCGGGGTGATCCTGTTCTCGCTGTTGGTGGGGGTGGTCATGCTGCCGCTGCTGCTGCGAGGCGTTGAAGGGATCGATAAAGCGGGCCACCGCCGTGAGCTACAGATGGCGCGTGCGACGATGGCGAGTGTTGCCATCGACAGTCTGCATAAGATGGAAGAACGCCTGATGGTCGACACGGAAGAGAACATCGACCCCGAGCTGTTGAAAGAAGTCAGTTCAAGGGTGATGGGCAATCTGCGTCGTCGTGTGGATGGCAAAGAGGATATGGAACGTGCGCTGTTTGCCGAAAACCTTGAGCGACGTTTCCGTCTGAGCGCTCTGCGTTCTGAGCGCGCGGAGTTGTATCACCTGCGAGCCACGCAGCAAATCAGTAATGAGACGATGCAGAAGCTGTTGCACGATCTCGACCTGCTGGAAACGCTGTTGATCGAGAAAGAGGAATAA",
      "translation": "MEIFFTILILTLVVSLSGVAARIIPFQIPLPLVQIAMGALLAWPTFGLHVDFDPELFLVLFIPPLLFADGWKTPTSEFLRHGREILGLALVLVLITVVGIGYLIYWLVPGIPLLSAFALAAVLSPTDAVALSGIVGEGRIPKKIMGILQGEALMNDASGLVSLKFAVAVAMGTMVFTVSGASLEFAKVAIGGLLAGIAICWLYGKSLRLFSRWSGDDPATQTVLLLLLPFASYLIAEHIGVSGILAAVAAGMTISRSGIIRQAPLAMRLRANSVWQMLEFVFNGMVFLMLGLQLPGILEISVRQADADPNVELWVLFASVVLIYMALMVVRFGWLWTMRFISRTALKKRPMEFSSYSTRELLIASFAGVRGAITLAGVLSIPLLLSNGNDFPARYELVFLATGVILFSLLVGVVMLPLLLRGVEGIDKAGHRRELQMARATMASVAIDSLHKMEERLMVDTEENIDPELLKEVSSRVMGNLRRRVDGKEDMERALFAENLERRFRLSALRSERAELYHLRATQQISNETMQKLLHDLDLLETLLIEKEE",
      "product": ""
     },
     {
      "start": 90606,
      "end": 91508,
      "strand": -1,
      "locus_tag": "ctg21_74",
      "type": "regulatory",
      "description": "<div class=\"focus-intro\">\n <strong><span class=\"serif\">ctg21_74</span></strong><br>\n \n <br>\n Locus tag: <span class=\"serif\">ctg21_74</span><br>\n Protein ID: <span class=\"serif\">None</span><br>\n Gene: <span class=\"serif\">None</span><br>\n \n Location: 90,606 - 91,508,\n (total: 903 nt)<br>\n <br>\n \n  regulatory (smcogs) SMCOG1014:LysR family transcriptional regulator (Score: 235.9; E-value: 9.1e-72)<br>\n \n</div>\n<div class=\"focus-info\">\n \n\n \n\n \n\n\n \n</div>\n<div class=\"focus-urls\">\n <a class=\"wildcard-container\" data-wildcard-attrs=\"href\" href=\"http://blast.ncbi.nlm.nih.gov/Blast.cgi?PAGE=Proteins&PROGRAM=blastp&BLAST_PROGRAMS=blastp&QUERY=@!translation!@&LINK_LOC=protein&PAGE_TYPE=BlastSearch\" target=\"_blank\" data-locus=\"ctg21_74\">NCBI BlastP on this gene</a><br>\n <a href=\"http://www.ncbi.nlm.nih.gov/projects/sviewer/?Db=gene&amp;DbFrom=protein&amp;Cmd=Link&amp;noslider=1&amp;id=gnlXJGNHMHCB_23&amp;from=80606&amp;to=101508\" target=\"_new\">View genomic context</a><br>\n \n  <a href=\"knownclusterblast/region1/ctg21_74_mibig_hits.html\" target=\"_new\">MiBIG Hits</a><br>\n \n \n \n \n</div>\n<div class=\"focus-clipboard\">\n AA sequence: <span class=\"clipboard-copy wildcard-container\" data-locus=\"ctg21_74\" data-wildcard-attrs=\"data-seq\" data-seq=\"@!translation!@\">Copy to clipboard</span><br>\n Nucleotide sequence: <span class=\"clipboard-copy wildcard-container\" data-locus=\"ctg21_74\" data-wildcard-attrs=\"data-seq\" data-seq=\"@!dna!@\">Copy to clipboard</span><br>\n</div>",
      "dna": "ATGGACGTTCGCGCCCTGCGCTACTTTGTGGAAGTGGTTCGTCAGCAAAGCTTCACCCGTGCTGCCGAACAGCTCTACGTCACACAGCCGACCATTAGCAAGATGTTGCGCCAGCTGGAGGATGAGCTGGGCTGCACCTTATTGATCCGTGAGGGGCGTAAACTGCATCTGACGGATACCGGGCAGGCGGTGTACCAGCGCGGCGTGACTATCCTGCAAGAGTTTAAACAGCTGGAAGCGGAGATCAGCGATATCAACGAGCTGAAAACCGGCGAGCTGCGCCTGGGTATTCCCCCGATGGTGGGGATGCAAATTGCGGGTTCGATCTCCGCATTTCGTCAGCGTTATCCGGGCGTGGAGCTGAAAATATCTGAGTTTGGCGGCCTGACCGTGCAGCAGGCCGTGCTGTCCGGCAGTCTGGATATTGCCATGACCGCCCTGCCGGTCGCTGATGATTTGCCGCTGAATTCGCTGTCACTGATGAGCCACCCGCTGTGCGTGCTGGTGCCCCGTACCGAGGCCTGGTTGCGCCGCAGCCATATGCCGATCAGTGAGCTGGCCGGGCACCCGATCCTGATCTATAACGAAGAATTTTCCCTTAATCGCCAGCTGATGCGGGCGTTTCAGGCCAGTGGTTTTACTCCGCAGATTGCGGTGCGCAGCGGGCAGTGGGATTTTCTGGCCGCGATGGTGCAGGCGGGTATGGGCGTGGCGATTCTGCCGGAGCCTATCTGTCAGCGTCTGGATAAAAGCCAGCTTCTGTGGCTGCCGCTGGAGTCGGATCTGGTGTGGAATCTGGGATTAATCTGGCGCGAGGGGAGCTATCTGTCGCGCAGCGCACAGGCATGGATTACCTGCTGTCGCGAGTTCTGGCCGGGCGAAACACCGCGCATTTCATTGTAA",
      "translation": "MDVRALRYFVEVVRQQSFTRAAEQLYVTQPTISKMLRQLEDELGCTLLIREGRKLHLTDTGQAVYQRGVTILQEFKQLEAEISDINELKTGELRLGIPPMVGMQIAGSISAFRQRYPGVELKISEFGGLTVQQAVLSGSLDIAMTALPVADDLPLNSLSLMSHPLCVLVPRTEAWLRRSHMPISELAGHPILIYNEEFSLNRQLMRAFQASGFTPQIAVRSGQWDFLAAMVQAGMGVAILPEPICQRLDKSQLLWLPLESDLVWNLGLIWREGSYLSRSAQAWITCCREFWPGETPRISL",
      "product": ""
     },
     {
      "start": 91616,
      "end": 92044,
      "strand": 1,
      "locus_tag": "ctg21_75",
      "type": "other",
      "description": "<div class=\"focus-intro\">\n <strong><span class=\"serif\">ctg21_75</span></strong><br>\n \n <br>\n Locus tag: <span class=\"serif\">ctg21_75</span><br>\n Protein ID: <span class=\"serif\">None</span><br>\n Gene: <span class=\"serif\">None</span><br>\n \n Location: 91,616 - 92,044,\n (total: 429 nt)<br>\n <br>\n \n</div>\n<div class=\"focus-info\">\n \n\n \n\n \n\n\n \n</div>\n<div class=\"focus-urls\">\n <a class=\"wildcard-container\" data-wildcard-attrs=\"href\" href=\"http://blast.ncbi.nlm.nih.gov/Blast.cgi?PAGE=Proteins&PROGRAM=blastp&BLAST_PROGRAMS=blastp&QUERY=@!translation!@&LINK_LOC=protein&PAGE_TYPE=BlastSearch\" target=\"_blank\" data-locus=\"ctg21_75\">NCBI BlastP on this gene</a><br>\n <a href=\"http://www.ncbi.nlm.nih.gov/projects/sviewer/?Db=gene&amp;DbFrom=protein&amp;Cmd=Link&amp;noslider=1&amp;id=gnlXJGNHMHCB_23&amp;from=81616&amp;to=102044\" target=\"_new\">View genomic context</a><br>\n \n \n \n \n</div>\n<div class=\"focus-clipboard\">\n AA sequence: <span class=\"clipboard-copy wildcard-container\" data-locus=\"ctg21_75\" data-wildcard-attrs=\"data-seq\" data-seq=\"@!translation!@\">Copy to clipboard</span><br>\n Nucleotide sequence: <span class=\"clipboard-copy wildcard-container\" data-locus=\"ctg21_75\" data-wildcard-attrs=\"data-seq\" data-seq=\"@!dna!@\">Copy to clipboard</span><br>\n</div>",
      "dna": "ATGGCATTGGCACTTCGTCCACAGGGTTCTGCCTGGCTGCATCGGGTTCAGGTTCCGCTACAGGTGGCGCTTTATGTCGGGCTGTTTTTAGTCTCAGAACAGCTGGTGAGCTGGCTGCATTTACCCCTTCCCGCCAACATCGTTGGGATGTTGTTGCTGTTGTCGATGATTATGCTGCGCGTAATGCCGCTGGGGTGGGTCAAAGCCGGTGCCAGCTGGTTGCTGGCTGAAATGCTGTTGTTCTTTGTTCCGGCCGTTGTCGCGGTGGTTAACTACGGCGATCTGTTGCGCCTTGAGGGCTGGCGAATTCTGCTGGTGATTGGTGTCAGTACGCTGCTGGTGCTGGGCGCCACCTCGCTGGTGGTGGATCGCGTGTATCGCTTCGAGCTGTGGCTGGCGGCGCGTAAACAGGGGAAGGGCGATGAATGA",
      "translation": "MALALRPQGSAWLHRVQVPLQVALYVGLFLVSEQLVSWLHLPLPANIVGMLLLLSMIMLRVMPLGWVKAGASWLLAEMLLFFVPAVVAVVNYGDLLRLEGWRILLVIGVSTLLVLGATSLVVDRVYRFELWLAARKQGKGDE",
      "product": ""
     },
     {
      "start": 92037,
      "end": 92735,
      "strand": 1,
      "locus_tag": "ctg21_76",
      "type": "other",
      "description": "<div class=\"focus-intro\">\n <strong><span class=\"serif\">ctg21_76</span></strong><br>\n \n <br>\n Locus tag: <span class=\"serif\">ctg21_76</span><br>\n Protein ID: <span class=\"serif\">None</span><br>\n Gene: <span class=\"serif\">None</span><br>\n \n Location: 92,037 - 92,735,\n (total: 699 nt)<br>\n <br>\n \n</div>\n<div class=\"focus-info\">\n \n\n \n\n \n\n\n \n</div>\n<div class=\"focus-urls\">\n <a class=\"wildcard-container\" data-wildcard-attrs=\"href\" href=\"http://blast.ncbi.nlm.nih.gov/Blast.cgi?PAGE=Proteins&PROGRAM=blastp&BLAST_PROGRAMS=blastp&QUERY=@!translation!@&LINK_LOC=protein&PAGE_TYPE=BlastSearch\" target=\"_blank\" data-locus=\"ctg21_76\">NCBI BlastP on this gene</a><br>\n <a href=\"http://www.ncbi.nlm.nih.gov/projects/sviewer/?Db=gene&amp;DbFrom=protein&amp;Cmd=Link&amp;noslider=1&amp;id=gnlXJGNHMHCB_23&amp;from=82037&amp;to=102735\" target=\"_new\">View genomic context</a><br>\n \n \n \n \n</div>\n<div class=\"focus-clipboard\">\n AA sequence: <span class=\"clipboard-copy wildcard-container\" data-locus=\"ctg21_76\" data-wildcard-attrs=\"data-seq\" data-seq=\"@!translation!@\">Copy to clipboard</span><br>\n Nucleotide sequence: <span class=\"clipboard-copy wildcard-container\" data-locus=\"ctg21_76\" data-wildcard-attrs=\"data-seq\" data-seq=\"@!dna!@\">Copy to clipboard</span><br>\n</div>",
      "dna": "ATGAATGATTTTATCCTCAGCGTGTTATGTCTGTTGGCCACGCTGGCCGTCTACTTCTGCAATAAACGACTGTATCGCCGCTGGCACCGCCTGCTGCTGATGCCCCTGGTGATGACACCAATGGTGCTGGTGGCGCTGCTGGTGGTGGCCCATATCTCCTGGCAGGACTACATCAGTGAAAGCCGCTGGCTCTTGTGGCTGCTTGGCCCGGCCACACTGGCGTTTGCTGTACCGGTGTATGAGAACATGGCGATCATTCGTCGTCACTGGATGTCGCTCAGTGCCGGGGTGATCACCGCCACGGCGGTAGCGGTATGCAGTTCGGTGTGGCTGGCGCAGATGCTGGCGTTGCCGGAGAGCATTCAGCGCAGCCTGGCAGTGCGTTCCATCACCACGCCGTTTGCGCTTGCGGCAGCGAAGCAGCTGGGCGGGCAACCGGACCTGGTGGCGTTGTTTGTGGTGATCACCGGGGTGTTTGGCATGGCGGTGGGTGACCTGTTGTTCCTGCGTCTGGCCATCAAACAAGGCCTGGCGCGAGGGGCCGGATTCGGTGCGGCATCTCACGGCGCCGGGACGGCACGCGCGTATGAGCTGGGTCAGCAGGAGGGCGTGGTTTCAAGCTTAGTGATGATGTTATCCGGTGTCGTTACCGTGGTGATAGCGCCTGCTATCGGGCATGTCATGTGGGCGGTTGGCTAA",
      "translation": "MNDFILSVLCLLATLAVYFCNKRLYRRWHRLLLMPLVMTPMVLVALLVVAHISWQDYISESRWLLWLLGPATLAFAVPVYENMAIIRRHWMSLSAGVITATAVAVCSSVWLAQMLALPESIQRSLAVRSITTPFALAAAKQLGGQPDLVALFVVITGVFGMAVGDLLFLRLAIKQGLARGAGFGAASHGAGTARAYELGQQEGVVSSLVMMLSGVVTVVIAPAIGHVMWAVG",
      "product": ""
     },
     {
      "start": 92876,
      "end": 93421,
      "strand": 1,
      "locus_tag": "ctg21_77",
      "type": "other",
      "description": "<div class=\"focus-intro\">\n <strong><span class=\"serif\">ctg21_77</span></strong><br>\n \n <br>\n Locus tag: <span class=\"serif\">ctg21_77</span><br>\n Protein ID: <span class=\"serif\">None</span><br>\n Gene: <span class=\"serif\">None</span><br>\n \n Location: 92,876 - 93,421,\n (total: 546 nt)<br>\n <br>\n \n</div>\n<div class=\"focus-info\">\n \n\n \n\n \n\n\n \n</div>\n<div class=\"focus-urls\">\n <a class=\"wildcard-container\" data-wildcard-attrs=\"href\" href=\"http://blast.ncbi.nlm.nih.gov/Blast.cgi?PAGE=Proteins&PROGRAM=blastp&BLAST_PROGRAMS=blastp&QUERY=@!translation!@&LINK_LOC=protein&PAGE_TYPE=BlastSearch\" target=\"_blank\" data-locus=\"ctg21_77\">NCBI BlastP on this gene</a><br>\n <a href=\"http://www.ncbi.nlm.nih.gov/projects/sviewer/?Db=gene&amp;DbFrom=protein&amp;Cmd=Link&amp;noslider=1&amp;id=gnlXJGNHMHCB_23&amp;from=82876&amp;to=103421\" target=\"_new\">View genomic context</a><br>\n \n \n \n \n</div>\n<div class=\"focus-clipboard\">\n AA sequence: <span class=\"clipboard-copy wildcard-container\" data-locus=\"ctg21_77\" data-wildcard-attrs=\"data-seq\" data-seq=\"@!translation!@\">Copy to clipboard</span><br>\n Nucleotide sequence: <span class=\"clipboard-copy wildcard-container\" data-locus=\"ctg21_77\" data-wildcard-attrs=\"data-seq\" data-seq=\"@!dna!@\">Copy to clipboard</span><br>\n</div>",
      "dna": "ATGAAAAGAGTGGCAATGACAACCGGCGCACTGGCGCTGCTGGCGCTGGCAGGCTCTGCTCAGGCTATCGAAGGTGGCGTGAGTGTGGGTAAGGATTACACTGATGTTCACGTTGGCCTGGGGACAACAACCCCTGGTTTTGCGCTTTCCGGTGACTGGCTGCGCAGCGATCATGATGGCAATGTAGAGAGCCTGGGTCTGGGTTACAACGTCGCGATTGGCGATGTGTTCCTGTCTCCGACCGTTAAAGCGCTGTCGACTAACCCGAAAGACACGAAAGATGGCTACGCGATTGCCATTGGTGGCGGCGTGAAAGTCCCTGTGACCAAAATGTTTAACGTGTACGGTGAGTATTTCTACTCTCCTGATTCGTTTTCCAGCCACATCGATAACTACCAGGAAGCATCTGCAGGCGTGAGCTTCCAGCCAATCTCTCTGGTGGATGTGAGCGTGGGTTACAAGTATATGACGCTGAACGGCAAAGATGGCCGTAAAGATAATGTCGTTGCTGATGGTCCATACGTGGGCGCCGCACTGCACTTCTAA",
      "translation": "MKRVAMTTGALALLALAGSAQAIEGGVSVGKDYTDVHVGLGTTTPGFALSGDWLRSDHDGNVESLGLGYNVAIGDVFLSPTVKALSTNPKDTKDGYAIAIGGGVKVPVTKMFNVYGEYFYSPDSFSSHIDNYQEASAGVSFQPISLVDVSVGYKYMTLNGKDGRKDNVVADGPYVGAALHF",
      "product": ""
     },
     {
      "start": 93859,
      "end": 95517,
      "strand": -1,
      "locus_tag": "ctg21_78",
      "type": "other",
      "description": "<div class=\"focus-intro\">\n <strong><span class=\"serif\">ctg21_78</span></strong><br>\n \n <br>\n Locus tag: <span class=\"serif\">ctg21_78</span><br>\n Protein ID: <span class=\"serif\">None</span><br>\n Gene: <span class=\"serif\">None</span><br>\n \n Location: 93,859 - 95,517,\n (total: 1659 nt)<br>\n <br>\n \n</div>\n<div class=\"focus-info\">\n \n\n \n\n \n\n\n \n</div>\n<div class=\"focus-urls\">\n <a class=\"wildcard-container\" data-wildcard-attrs=\"href\" href=\"http://blast.ncbi.nlm.nih.gov/Blast.cgi?PAGE=Proteins&PROGRAM=blastp&BLAST_PROGRAMS=blastp&QUERY=@!translation!@&LINK_LOC=protein&PAGE_TYPE=BlastSearch\" target=\"_blank\" data-locus=\"ctg21_78\">NCBI BlastP on this gene</a><br>\n <a href=\"http://www.ncbi.nlm.nih.gov/projects/sviewer/?Db=gene&amp;DbFrom=protein&amp;Cmd=Link&amp;noslider=1&amp;id=gnlXJGNHMHCB_23&amp;from=83859&amp;to=105517\" target=\"_new\">View genomic context</a><br>\n \n \n \n \n</div>\n<div class=\"focus-clipboard\">\n AA sequence: <span class=\"clipboard-copy wildcard-container\" data-locus=\"ctg21_78\" data-wildcard-attrs=\"data-seq\" data-seq=\"@!translation!@\">Copy to clipboard</span><br>\n Nucleotide sequence: <span class=\"clipboard-copy wildcard-container\" data-locus=\"ctg21_78\" data-wildcard-attrs=\"data-seq\" data-seq=\"@!dna!@\">Copy to clipboard</span><br>\n</div>",
      "dna": "ATGAAATCACGCCATCTGTTCTTTGCGCTGGCGGCACTGTTGCCGTGTGGTGTACTGGCCGCCGATGCTATCAGCGGCGCGGTAGAGCGCCAGCCGACTAACGTCGAAGCGATTATCATGTTCCTGATTTTCGTCGCTTTTACGCTGGGGATCACTTACTGGGCCTCCAAACGCACCCGTTCACGCAGCGACTACTACACGGCAGGCGGCAATATCACCGGCTTCCAGAACGGTCTGGCGATGGCCGGGGACTTTATGTCTGCCGCCTCATTCCTCGGAATTTCCGCGCTGGTGTACACCTCCGGTTATGACGGGCTGATTTACTCGCTTGGTTTCCTGGTGGGCTGGCCGATCATTCTGTTCCTGATTGCCGAACGCCTGCGTAACCTCGGCCGCTATACCTTTGCAGATGTGGCCTCTTATCGTCTTAAGCAGAAGCCAATCCGCACCCTCTCCGCCTGCGGTTCTCTGGTGGTGGTGGCGCTGTATCTGATTGCGCAAATGGTGGGGGCAGGCAAGCTTATCCAGCTGCTGTTTGGCCTGGACTACCATGTGGCAGTGGTGTTGGTCGGGATCCTGATGGTGATGTACGTGCTGTTTGGCGGCATGCTGGCCACTACCTGGGTGCAGATTATTAAAGCCGTGCTGCTGCTGTTCGGCGCCAGCTTTATGGCGATTATGGTGATGAAAACCGTTGGCTTCAGCTTCAATACGCTGTTTACCGAAGCGATGAAGGTGCACCCGAAAGGCATCGCCATTATGAGCCCCGGCGGGCTGGTGCATGACCCGATATCGGCGCTGTCACTCGGACTGGGCCTGATGTTTGGTACCGCCGGGTTGCCGCATATTTTGATGCGCTTCTTTACCGTCAGCGATGCGCGTGAAGCGCGTAAGAGCGTGTTCTGGGCCACCGGCTTTATGGGTTATTTCTACTTCCTGACCTTTATTATCGGGTTTGGTGCCATTCTGCTGGTCGGGGCTAATCCGGCGTTTAAGGATGCGACCGGGGCACTGATTGGCGGCAATAATATGGCGGCGGTGCATTTGGCCGACGCGGTGGGCGGCAGTCTGTTCTTAGGCTTTATCTCTGCTGTGGCCTTCGCCACCATTCTGGCGGTGGTCGCGGGTCTGACGCTGGCCGGCGCCTCGGCGGTGTCACACGATTTGTATGCCAGCGTGTTCCGTAAGGGCCAGGCGAGCGAACGTGATGAGCTGCGGGTGTCGAAGATCACCGTGGTGCTGCTGGGGATTGTGGCGATCCTGCTGGGCATTATGTTTGAGAAACAGAATATTGCGTTTATGGTCGGGCTGGCGTTCTCGATTGCGGCCAGCTGTAACTTCCCGATTATTTTGCTGTCGATGTACTGGTCGAAACTGACCACGCGCGGGGCAATGATTGGCGGTTGGCTGGGTCTGCTGACGGCGGTGCTGCTGATGATCCTCGGCCCGACGGTGTGGGTGCAGGTGCTGGGACATGCCAAAGCCGTGTTCCCGTATGAGTATCCGGCGCTGTTCTCCATGCTGGCAGCATTTATCGGTACGTGGCTGTTCTCGGTGACCGACAACTCGGCATCGGGTGCGGAAGAGCGTCAACGCTTCCAGGCGCAGTTTGTGCGATCGCAAACAGGTGTCGGCATTGAGGGTGGGAAAGGGCATTAA",
      "translation": "MKSRHLFFALAALLPCGVLAADAISGAVERQPTNVEAIIMFLIFVAFTLGITYWASKRTRSRSDYYTAGGNITGFQNGLAMAGDFMSAASFLGISALVYTSGYDGLIYSLGFLVGWPIILFLIAERLRNLGRYTFADVASYRLKQKPIRTLSACGSLVVVALYLIAQMVGAGKLIQLLFGLDYHVAVVLVGILMVMYVLFGGMLATTWVQIIKAVLLLFGASFMAIMVMKTVGFSFNTLFTEAMKVHPKGIAIMSPGGLVHDPISALSLGLGLMFGTAGLPHILMRFFTVSDAREARKSVFWATGFMGYFYFLTFIIGFGAILLVGANPAFKDATGALIGGNNMAAVHLADAVGGSLFLGFISAVAFATILAVVAGLTLAGASAVSHDLYASVFRKGQASERDELRVSKITVVLLGIVAILLGIMFEKQNIAFMVGLAFSIAASCNFPIILLSMYWSKLTTRGAMIGGWLGLLTAVLLMILGPTVWVQVLGHAKAVFPYEYPALFSMLAAFIGTWLFSVTDNSASGAEERQRFQAQFVRSQTGVGIEGGKGH",
      "product": ""
     },
     {
      "start": 95514,
      "end": 95825,
      "strand": -1,
      "locus_tag": "ctg21_79",
      "type": "other",
      "description": "<div class=\"focus-intro\">\n <strong><span class=\"serif\">ctg21_79</span></strong><br>\n \n <br>\n Locus tag: <span class=\"serif\">ctg21_79</span><br>\n Protein ID: <span class=\"serif\">None</span><br>\n Gene: <span class=\"serif\">None</span><br>\n \n Location: 95,514 - 95,825,\n (total: 312 nt)<br>\n <br>\n \n</div>\n<div class=\"focus-info\">\n \n\n \n\n \n\n\n \n</div>\n<div class=\"focus-urls\">\n <a class=\"wildcard-container\" data-wildcard-attrs=\"href\" href=\"http://blast.ncbi.nlm.nih.gov/Blast.cgi?PAGE=Proteins&PROGRAM=blastp&BLAST_PROGRAMS=blastp&QUERY=@!translation!@&LINK_LOC=protein&PAGE_TYPE=BlastSearch\" target=\"_blank\" data-locus=\"ctg21_79\">NCBI BlastP on this gene</a><br>\n <a href=\"http://www.ncbi.nlm.nih.gov/projects/sviewer/?Db=gene&amp;DbFrom=protein&amp;Cmd=Link&amp;noslider=1&amp;id=gnlXJGNHMHCB_23&amp;from=85514&amp;to=105825\" target=\"_new\">View genomic context</a><br>\n \n \n \n \n</div>\n<div class=\"focus-clipboard\">\n AA sequence: <span class=\"clipboard-copy wildcard-container\" data-locus=\"ctg21_79\" data-wildcard-attrs=\"data-seq\" data-seq=\"@!translation!@\">Copy to clipboard</span><br>\n Nucleotide sequence: <span class=\"clipboard-copy wildcard-container\" data-locus=\"ctg21_79\" data-wildcard-attrs=\"data-seq\" data-seq=\"@!dna!@\">Copy to clipboard</span><br>\n</div>",
      "dna": "ATGAGCAATGTCCTCTACGAAAGAATAGAACGAAGTGCGAAATTTAAAGAGCTGGTGAGAAAACGCCAGAGCTTTGCCACCCTACTGTCCGTGATTATGTTAGTGCTGTATGTCGGGTTTATTTTGCTGATTGCTTTTGCCCCTGGCTGGCTCGGTACGCCGCTTTATGAAGGGACCAACGTGACGCGCGGTATTCCGATTGGCGTGGGCTTAATTGTGATTTCTTTTCTGCTGACCGGAGTTTACGTCTGGCGTGCTAATGGCGAGTTCGACCGTCTGACCCGCGAACTGCTGAATGAGGTGAAAGGATGA",
      "translation": "MSNVLYERIERSAKFKELVRKRQSFATLLSVIMLVLYVGFILLIAFAPGWLGTPLYEGTNVTRGIPIGVGLIVISFLLTGVYVWRANGEFDRLTRELLNEVKG",
      "product": ""
     },
     {
      "start": 96007,
      "end": 97962,
      "strand": -1,
      "locus_tag": "ctg21_80",
      "type": "biosynthetic",
      "description": "<div class=\"focus-intro\">\n <strong><span class=\"serif\">ctg21_80</span></strong><br>\n \n <br>\n Locus tag: <span class=\"serif\">ctg21_80</span><br>\n Protein ID: <span class=\"serif\">None</span><br>\n Gene: <span class=\"serif\">None</span><br>\n \n Location: 96,007 - 97,962,\n (total: 1956 nt)<br>\n <br>\n \n  biosynthetic (rule-based-clusters) betalactone: AMP-binding<br>\n \n  biosynthetic-additional (smcogs) SMCOG1002:AMP-dependent synthetase and ligase (Score: 319.8; E-value: 4.3e-97)<br>\n \n</div>\n<div class=\"focus-info\">\n \n\n \n\n \n\n\n \n</div>\n<div class=\"focus-urls\">\n <a class=\"wildcard-container\" data-wildcard-attrs=\"href\" href=\"http://blast.ncbi.nlm.nih.gov/Blast.cgi?PAGE=Proteins&PROGRAM=blastp&BLAST_PROGRAMS=blastp&QUERY=@!translation!@&LINK_LOC=protein&PAGE_TYPE=BlastSearch\" target=\"_blank\" data-locus=\"ctg21_80\">NCBI BlastP on this gene</a><br>\n <a href=\"http://www.ncbi.nlm.nih.gov/projects/sviewer/?Db=gene&amp;DbFrom=protein&amp;Cmd=Link&amp;noslider=1&amp;id=gnlXJGNHMHCB_23&amp;from=86007&amp;to=107962\" target=\"_new\">View genomic context</a><br>\n \n  <a href=\"knownclusterblast/region1/ctg21_80_mibig_hits.html\" target=\"_new\">MiBIG Hits</a><br>\n \n \n \n \n</div>\n<div class=\"focus-clipboard\">\n AA sequence: <span class=\"clipboard-copy wildcard-container\" data-locus=\"ctg21_80\" data-wildcard-attrs=\"data-seq\" data-seq=\"@!translation!@\">Copy to clipboard</span><br>\n Nucleotide sequence: <span class=\"clipboard-copy wildcard-container\" data-locus=\"ctg21_80\" data-wildcard-attrs=\"data-seq\" data-seq=\"@!dna!@\">Copy to clipboard</span><br>\n</div>",
      "dna": "ATGAGCCAATCACATACCTACCCGGTTCCCGCGAACATTGCGGAAAATACCCAGATCAATGCTCAGCAGTACGCGTCAATGTATCAGCAGTCGGTACAGGACCCCGATGCGTTTTGGGGTGAACAAGGCAAAATCCTCGACTGGATTAAGCCTTACACGTTGGTGAAGAACACCTCCTTTGCTCCCGGCAATGTCTCTATCCGATGGTTTGAGGACGGCACGCTAAACCTGGCGGCCAACTGCCTTGACCGCCATCTGCAAACGCGTGGCGACCATCCGGCAATCATCTGGGAAGGCGATGACAGCAGTGAAAGCAAGACGATCACCTATCGCGAGCTGCACCAGGACGTCTGCCGCTTTGCTAACACCTTAAAAGCGCTGGGCATCAACAAAGGCGATGTCGTGGCTATCTATATGCCGATGGTGCCGGAAGCCGCCGTTGCCATGCTGGCCTGCGCACGTATTGGCGCTGTGCATTCGGTGATCTTCGGTGGATTCTCGCCAGAAGCGGTCGCCGGACGCATTATCGACTGTAACGCCCGGCTGGTGATCACCGCCGATGAGGGCGTACGTGCCGGGCGAACTATCCCACTGAAGAAAAACGTGGATGATGCGCTGAACAATCCCAACGTCACCAGCGTGGGGAACGTGGTGGTGTTTCGCCGTACCGGTAAAGAGGTTGGCTGGAACAGCGATCGCGACCTGTGGTGGCACGAGCTGGCGAACAACGCCAGCACCCATCACGAGCCGGAAGAGGTGGCTGCAGAAGACCCGCTGTTTATCCTTTATACCTCCGGTTCGACCGGAAAGCCGAAAGGCGTGCTGCACACCACGGGCGGCTACCTGGTGTATGCCGCCGCCACCTTTAAGTATGTGTTTGACTACCAAGCGGATGATATCTACTGGTGTACCGCCGATGTCGGCTGGGTGACCGGCCACAGCTACCTGCTGTATGGCCCACTGGCCTGTGGTGCCACCACGCTGATGTTTGAAGGCGTGCCGAACTGGCCAAAACCGAGCCGTATGGCGGAAGTGGTCGACAAGCATAAGGTGACGATCCTGTATACTGCCCCGACCGCCGTGCGTGCGTTGATGGCCGAAGGGGATAAAGCGATTGAAGGGACCGATCGTTCGAGCCTGCGCATCCTCGGGTCCGTTGGTGAGCCGATCAACCCGGAAGCCTGGGAGTGGTTCCACAAAAAAATCGGCAATGGCCGCTGCCCGATCGTGGATACCTGGTGGCAGACGGAAACCGGCGGTTTTATGATCACCCCGCTGCCGGGCGCGACTGCACTGAAACCGGGGTCGGCCTCCAACCCGTTCTTTGGCGTGCAGCCTGCACTGGTGGATAACGAAGGCAATGCGCTGGAGGGGGCCACTGAAGGCAACCTGGTGATCGTCGACTCCTGGCCGGGCCAGGCGCGTACGCTGTATGGCGATCACGAACGCTTCGAGCAGACCTATTTTTCCACCTTTAAAAATCAGTATTTTAGCGGTGACGGCGCACGTCGTGATGAGGATGGCTATTACTGGATCACCGGGCGCGTGGATGACGTGCTGAACGTCTCCGGCCATCGCCTGGGGACGGCAGAAATCGAATCTGCACTGGTGTCTCATCCCTTAATCGCCGAAGCGGCGGTGGTAGGTATTCCGCATGGTCTGAAAGGTCAGGCAATTTATGCCTATATCACTCTGAATCATGGCGAAGAACCTTCACCCGAGCTGTATACCGAAGTGCGCAATTGGGTACGTAAAGAGATTGGCCCGATTGCCACCCCGGATGTATTGCACTGGACAGATTCATTACCGAAAACCCGTTCCGGTAAAATAATGCGTCGTATCCTGCGCAAAATTGCTGCCGGTGATACCAGTAATCTCGGTGATACCTCTACTCTGGCCGATCCTGGCGTAGTGGAGAAATTACTCGAAGAGAAACAGTCCATTAAAATGCCATAA",
      "translation": "MSQSHTYPVPANIAENTQINAQQYASMYQQSVQDPDAFWGEQGKILDWIKPYTLVKNTSFAPGNVSIRWFEDGTLNLAANCLDRHLQTRGDHPAIIWEGDDSSESKTITYRELHQDVCRFANTLKALGINKGDVVAIYMPMVPEAAVAMLACARIGAVHSVIFGGFSPEAVAGRIIDCNARLVITADEGVRAGRTIPLKKNVDDALNNPNVTSVGNVVVFRRTGKEVGWNSDRDLWWHELANNASTHHEPEEVAAEDPLFILYTSGSTGKPKGVLHTTGGYLVYAAATFKYVFDYQADDIYWCTADVGWVTGHSYLLYGPLACGATTLMFEGVPNWPKPSRMAEVVDKHKVTILYTAPTAVRALMAEGDKAIEGTDRSSLRILGSVGEPINPEAWEWFHKKIGNGRCPIVDTWWQTETGGFMITPLPGATALKPGSASNPFFGVQPALVDNEGNALEGATEGNLVIVDSWPGQARTLYGDHERFEQTYFSTFKNQYFSGDGARRDEDGYYWITGRVDDVLNVSGHRLGTAEIESALVSHPLIAEAAVVGIPHGLKGQAIYAYITLNHGEEPSPELYTEVRNWVRKEIGPIATPDVLHWTDSLPKTRSGKIMRRILRKIAAGDTSNLGDTSTLADPGVVEKLLEEKQSIKMP",
      "product": ""
     },
     {
      "start": 98484,
      "end": 99785,
      "strand": 1,
      "locus_tag": "ctg21_81",
      "type": "transport",
      "description": "<div class=\"focus-intro\">\n <strong><span class=\"serif\">ctg21_81</span></strong><br>\n \n <br>\n Locus tag: <span class=\"serif\">ctg21_81</span><br>\n Protein ID: <span class=\"serif\">None</span><br>\n Gene: <span class=\"serif\">None</span><br>\n \n Location: 98,484 - 99,785,\n (total: 1302 nt)<br>\n <br>\n \n  transport (smcogs) SMCOG1212:sodium:dicarboxylate symporter (Score: 459.8; E-value: 1.1e-139)<br>\n \n</div>\n<div class=\"focus-info\">\n \n\n \n\n \n\n\n \n</div>\n<div class=\"focus-urls\">\n <a class=\"wildcard-container\" data-wildcard-attrs=\"href\" href=\"http://blast.ncbi.nlm.nih.gov/Blast.cgi?PAGE=Proteins&PROGRAM=blastp&BLAST_PROGRAMS=blastp&QUERY=@!translation!@&LINK_LOC=protein&PAGE_TYPE=BlastSearch\" target=\"_blank\" data-locus=\"ctg21_81\">NCBI BlastP on this gene</a><br>\n <a href=\"http://www.ncbi.nlm.nih.gov/projects/sviewer/?Db=gene&amp;DbFrom=protein&amp;Cmd=Link&amp;noslider=1&amp;id=gnlXJGNHMHCB_23&amp;from=88484&amp;to=109785\" target=\"_new\">View genomic context</a><br>\n \n  <a href=\"knownclusterblast/region1/ctg21_81_mibig_hits.html\" target=\"_new\">MiBIG Hits</a><br>\n \n \n  <a href=\"http://blast.jcvi.org/er-blast/index.cgi?project=transporter;program=blastp;database=pub/transporter.pep;sequence=sequence%%0AMKAVKFSLAWQILIALVLGIAAGAILHNQPENREWLVTNVLSPAGDIFIHLIKMIVVPIVISTLIVGIAGVGDAKKLGRIGVKTIVYFEVITTIAIVTGITLANVFQPGSGIDMSTLATVDISKYEATTAQVQGQPHSLVTTILSLIPQNIFAAIAKGDMLPIIFFSVLFGLGLSSLPSEHRDPLVKVFRSTSEAMFKVTNMIMRYAPIGVFALISVTVANFGFASLWPLAKLVILVYVAILFFALVVLGAVARFCKLRITTLIRILKDELILSYSTASSETVLPRIMEKMEAYGAPKSITSFVVPTGYSFNLDGSTLYQSIAAIFIAQLYGIDLSLGQEIVLVLTLMVTSKGIAGVPGVSFVVLLATLGSVGIPLEGLAFIAGVDRILDMARTALNVVGNALAVLVIAKWEDQFDAKQAVAYEAQLKTQTSV\" target=\"_new\">TransportDB BLAST on this gene</a><br>\n \n \n \n</div>\n<div class=\"focus-clipboard\">\n AA sequence: <span class=\"clipboard-copy wildcard-container\" data-locus=\"ctg21_81\" data-wildcard-attrs=\"data-seq\" data-seq=\"@!translation!@\">Copy to clipboard</span><br>\n Nucleotide sequence: <span class=\"clipboard-copy wildcard-container\" data-locus=\"ctg21_81\" data-wildcard-attrs=\"data-seq\" data-seq=\"@!dna!@\">Copy to clipboard</span><br>\n</div>",
      "dna": "ATGAAAGCCGTAAAGTTCAGCCTTGCCTGGCAAATATTGATTGCGCTGGTGCTGGGGATCGCCGCTGGGGCGATATTGCATAATCAGCCAGAAAATCGTGAATGGTTAGTCACCAACGTTCTCAGTCCTGCCGGTGATATCTTTATCCATCTGATCAAAATGATCGTTGTACCGATTGTGATTTCTACACTGATTGTCGGCATTGCCGGTGTCGGTGATGCTAAAAAACTCGGACGTATTGGTGTGAAAACCATCGTCTATTTCGAAGTGATTACCACCATTGCCATTGTGACAGGAATTACTCTGGCGAACGTGTTTCAACCCGGCTCCGGCATTGATATGTCGACGCTGGCAACGGTGGACATCTCTAAGTATGAAGCCACAACGGCGCAGGTTCAGGGGCAGCCACACAGTCTGGTAACCACTATCCTGTCGCTGATCCCGCAGAATATTTTTGCGGCGATTGCGAAAGGCGACATGCTGCCCATTATCTTCTTCTCGGTGCTGTTCGGCCTGGGCCTCTCTTCGCTGCCGTCTGAACACCGTGACCCGCTGGTGAAAGTGTTCCGTTCGACCTCAGAAGCGATGTTCAAAGTCACCAATATGATCATGCGCTATGCGCCGATTGGGGTGTTTGCGCTGATCTCCGTCACCGTTGCAAACTTCGGTTTCGCTTCACTGTGGCCGCTGGCTAAGCTGGTGATACTGGTGTATGTAGCGATCCTGTTCTTCGCACTGGTGGTACTGGGTGCGGTGGCGCGCTTCTGTAAGCTGCGTATTACAACGTTAATACGCATCCTGAAAGATGAGCTGATCCTCTCTTACTCTACCGCCAGTTCGGAAACCGTGCTGCCACGTATCATGGAGAAGATGGAAGCCTACGGTGCACCTAAGTCGATCACCAGCTTTGTGGTACCGACGGGCTACTCGTTTAATCTTGACGGCTCCACCCTCTATCAGAGCATTGCGGCAATCTTTATTGCCCAGCTGTACGGCATTGACCTCTCCCTGGGGCAGGAAATCGTGCTGGTGCTGACGCTGATGGTGACGTCGAAAGGTATTGCGGGCGTGCCGGGCGTGTCCTTTGTGGTGCTGTTGGCAACGCTAGGAAGCGTGGGTATTCCGCTGGAAGGGCTGGCGTTTATTGCCGGTGTTGACCGTATCCTCGATATGGCGCGTACGGCGCTGAACGTGGTGGGTAATGCGCTGGCGGTGCTGGTGATTGCCAAGTGGGAAGATCAGTTTGATGCCAAACAGGCCGTAGCCTATGAAGCGCAGCTAAAAACGCAGACTTCAGTCTGA",
      "translation": "MKAVKFSLAWQILIALVLGIAAGAILHNQPENREWLVTNVLSPAGDIFIHLIKMIVVPIVISTLIVGIAGVGDAKKLGRIGVKTIVYFEVITTIAIVTGITLANVFQPGSGIDMSTLATVDISKYEATTAQVQGQPHSLVTTILSLIPQNIFAAIAKGDMLPIIFFSVLFGLGLSSLPSEHRDPLVKVFRSTSEAMFKVTNMIMRYAPIGVFALISVTVANFGFASLWPLAKLVILVYVAILFFALVVLGAVARFCKLRITTLIRILKDELILSYSTASSETVLPRIMEKMEAYGAPKSITSFVVPTGYSFNLDGSTLYQSIAAIFIAQLYGIDLSLGQEIVLVLTLMVTSKGIAGVPGVSFVVLLATLGSVGIPLEGLAFIAGVDRILDMARTALNVVGNALAVLVIAKWEDQFDAKQAVAYEAQLKTQTSV",
      "product": ""
     },
     {
      "start": 100165,
      "end": 101709,
      "strand": 1,
      "locus_tag": "ctg21_82",
      "type": "other",
      "description": "<div class=\"focus-intro\">\n <strong><span class=\"serif\">ctg21_82</span></strong><br>\n \n <br>\n Locus tag: <span class=\"serif\">ctg21_82</span><br>\n Protein ID: <span class=\"serif\">None</span><br>\n Gene: <span class=\"serif\">None</span><br>\n \n Location: 100,165 - 101,709,\n (total: 1545 nt)<br>\n <br>\n \n  other (smcogs) SMCOG1061:methyl-accepting chemotaxis protein (Score: 297.8; E-value: 2.8e-90)<br>\n \n</div>\n<div class=\"focus-info\">\n \n\n \n\n \n\n\n \n</div>\n<div class=\"focus-urls\">\n <a class=\"wildcard-container\" data-wildcard-attrs=\"href\" href=\"http://blast.ncbi.nlm.nih.gov/Blast.cgi?PAGE=Proteins&PROGRAM=blastp&BLAST_PROGRAMS=blastp&QUERY=@!translation!@&LINK_LOC=protein&PAGE_TYPE=BlastSearch\" target=\"_blank\" data-locus=\"ctg21_82\">NCBI BlastP on this gene</a><br>\n <a href=\"http://www.ncbi.nlm.nih.gov/projects/sviewer/?Db=gene&amp;DbFrom=protein&amp;Cmd=Link&amp;noslider=1&amp;id=gnlXJGNHMHCB_23&amp;from=90165&amp;to=111709\" target=\"_new\">View genomic context</a><br>\n \n  <a href=\"knownclusterblast/region1/ctg21_82_mibig_hits.html\" target=\"_new\">MiBIG Hits</a><br>\n \n \n \n \n</div>\n<div class=\"focus-clipboard\">\n AA sequence: <span class=\"clipboard-copy wildcard-container\" data-locus=\"ctg21_82\" data-wildcard-attrs=\"data-seq\" data-seq=\"@!translation!@\">Copy to clipboard</span><br>\n Nucleotide sequence: <span class=\"clipboard-copy wildcard-container\" data-locus=\"ctg21_82\" data-wildcard-attrs=\"data-seq\" data-seq=\"@!dna!@\">Copy to clipboard</span><br>\n</div>",
      "dna": "ATGCGCAATAATTTGCCCGTTACACAGCAAGAATATGCGTTTGGCGATGATGCCACACTCATGTCGACCACCGATACCAACAGCCATATCACTTATGCCAACGATGCCTTTATGGAGGTGAGTGGTTTTACGCCGGAAGAGATTAACGGCCAGCCCCATAATATGGTGCGTCATCCGGATATGCCGCCGGAAGCCTTTGCCGATATGTGGGCGACGCTGAAAAAGGGGGAACCCTGGACCGCACTGGTGAAAAACCGCCGCAAAGATGGTGACCATTATTGGGTACGTGCCAATGCCATTCCGGTGGTACGTAACGGCAACGTACAGGGCTATATGTCGGTGCGCACCAAGCCGAGCCAGCAGGAGATCCGTGACACCGAGCGTTTGTACCAGGATTTCCGTACCGGACGGGCGAAAGGAAAGTGCTTCCATAAAGGGCTGATTGTTCGTACCGGTCTGATGGCCTGGCGATCCGTCTTTAAAACCCTGCCGCTGCGCTGGCGTATTCGCAGCGCGTTGCTGGCGCTGCTGCCGCTGGCGACGCTGGGCGTCTGGGCACTCGGGCTGAGTCATGCTGCGCTGGGTATTTTTGCTGCGGGCATGGCGGTGCTGTTGCTGCTGGCGTCAGCCTGGCTGGAGCAGCAGATTTCACGACCGATTGAACGCGTTTGCCAGCAGGCGCTGCGCGTGGCCACCGGGGCCGATCATAAAGTGGAGCAGATAGACCGGGTTGATGAGGTCGGCACCACACTGCGAGCTATAGGTCAGCTTGGGCTGATGTTCCGCTGGTTAGTGGATGATGTCAGCGGCCAGGCAATTAATGTGCTGAGCGCCAGTGACTCGATTGCGCAGGGTAACAGCGAACTGAGCCGCCGCACCGAACAGGCCGCCGCCAACGTCCAGCAAACCGCGGCCACCATGAATGAAATGACGGCCACGGTGAAGAGCAATACGGAAACTGCAGCCGAAGTGAAAAGCCTGTCGATCAGCACCAGCAGCGCCGCTGTACAGGGCGGTGAAGCGATGAATGATATGGTCAAGATGATGGCGGAGATCACCGACAGTTCGAAGAAAATTGCCAACATCACCAGCGTGATTGACGGCATTGCCTTCCAGACCAATATTCTGGCGCTGAATGCTGCGGTGGAAGCCGCTCGCGCCGGTGAGCAGGGTAAAGGTTTTGCCGTGGTCGCCGGGGAAGTGCGCAGCCTGGCCCAGCGCAGCGCCAAGGCCGCGAGTGAGATCAAAATGCTGGTGGAGAGCAGCGCTGACAAAGTGAAATCCGGCACGTTGCATGTCAATGAAGCGGGGAAAACGATGGAAAGTATTGTGTCTCAGGTGCAGAACGTAACGTCGTTGATCGCGCAGATCAGCGCGGCAACCGCCGAACAGTCCACGGCCATCGGCGAGATCAGCCTGGCGGTGGAAGATCTGGATAACATTACTCATCAGAATGCGGCAAAAGTGGAAGAGGGCGCACAGGCTTCCGGGCGTATGACGCGGCAGGCTACGCGTCTGGTCGAAGCTATCAGCGTGTTCCGTTAA",
      "translation": "MRNNLPVTQQEYAFGDDATLMSTTDTNSHITYANDAFMEVSGFTPEEINGQPHNMVRHPDMPPEAFADMWATLKKGEPWTALVKNRRKDGDHYWVRANAIPVVRNGNVQGYMSVRTKPSQQEIRDTERLYQDFRTGRAKGKCFHKGLIVRTGLMAWRSVFKTLPLRWRIRSALLALLPLATLGVWALGLSHAALGIFAAGMAVLLLLASAWLEQQISRPIERVCQQALRVATGADHKVEQIDRVDEVGTTLRAIGQLGLMFRWLVDDVSGQAINVLSASDSIAQGNSELSRRTEQAAANVQQTAATMNEMTATVKSNTETAAEVKSLSISTSSAAVQGGEAMNDMVKMMAEITDSSKKIANITSVIDGIAFQTNILALNAAVEAARAGEQGKGFAVVAGEVRSLAQRSAKAASEIKMLVESSADKVKSGTLHVNEAGKTMESIVSQVQNVTSLIAQISAATAEQSTAIGEISLAVEDLDNITHQNAAKVEEGAQASGRMTRQATRLVEAISVFR",
      "product": ""
     },
     {
      "start": 101740,
      "end": 102561,
      "strand": 1,
      "locus_tag": "ctg21_83",
      "type": "regulatory",
      "description": "<div class=\"focus-intro\">\n <strong><span class=\"serif\">ctg21_83</span></strong><br>\n \n <br>\n Locus tag: <span class=\"serif\">ctg21_83</span><br>\n Protein ID: <span class=\"serif\">None</span><br>\n Gene: <span class=\"serif\">None</span><br>\n \n Location: 101,740 - 102,561,\n (total: 822 nt)<br>\n <br>\n \n  regulatory (smcogs) SMCOG1260:AraC family transcriptional regulator (Score: 255.8; E-value: 7.7e-78)<br>\n \n</div>\n<div class=\"focus-info\">\n \n\n \n\n \n\n\n \n</div>\n<div class=\"focus-urls\">\n <a class=\"wildcard-container\" data-wildcard-attrs=\"href\" href=\"http://blast.ncbi.nlm.nih.gov/Blast.cgi?PAGE=Proteins&PROGRAM=blastp&BLAST_PROGRAMS=blastp&QUERY=@!translation!@&LINK_LOC=protein&PAGE_TYPE=BlastSearch\" target=\"_blank\" data-locus=\"ctg21_83\">NCBI BlastP on this gene</a><br>\n <a href=\"http://www.ncbi.nlm.nih.gov/projects/sviewer/?Db=gene&amp;DbFrom=protein&amp;Cmd=Link&amp;noslider=1&amp;id=gnlXJGNHMHCB_23&amp;from=91740&amp;to=112561\" target=\"_new\">View genomic context</a><br>\n \n  <a href=\"knownclusterblast/region1/ctg21_83_mibig_hits.html\" target=\"_new\">MiBIG Hits</a><br>\n \n \n \n \n</div>\n<div class=\"focus-clipboard\">\n AA sequence: <span class=\"clipboard-copy wildcard-container\" data-locus=\"ctg21_83\" data-wildcard-attrs=\"data-seq\" data-seq=\"@!translation!@\">Copy to clipboard</span><br>\n Nucleotide sequence: <span class=\"clipboard-copy wildcard-container\" data-locus=\"ctg21_83\" data-wildcard-attrs=\"data-seq\" data-seq=\"@!dna!@\">Copy to clipboard</span><br>\n</div>",
      "dna": "ATGCCCGACCCGCTTAACATTTGTTATGCTGACTCTCCGTTAACCTGCGAGACTCCTATGTCAGCTACCGTCGATTTCTCCTTTGCCCACCGCCCGCTGATCCCCTATGCACACGACTATCAACATGGCGATGTTGAGCCATTGCATCATCACAACTGCGCGCAGCTGGTACATACGCTGACGGGCGTGGTACGGATTGAGACGCCGCTCGGGCACTGGGTTGTACCGCCGGGGCGCGGTGTCTGGCTGCCTGCCGGGGTGAAACATGCGTTGCAGATGACCGGAGACGTTGCGGCACGCACGTTGTTTATCGACCCCCTGGCGCGCGCCGATCTGCCTGCCAGTTGCCAGGTGGTGCAGGTGTCGCCCCTGCTGCGCGAGTTGATTGTTAGCGCTCTCGACCTGCCTGAACATTATGCTCCCGCCAGCCGCGCTGAACGTATTTATGAACTGATCCTTGATGAAATTCGGGTGATGAGCGTGCTGCCTTTCAACCTGCCGGAACCGCAGAGTGCAGCCCTGGTCGGGCTTTGCCAGGCGCTGAGGGCGGCACCGGGCGAGCGCTGGACGCTGGAAAACAGCGCCCAACGCATTAATGTCAGCAGCCGTACGCTGGCGCGGCATTTTCATCAGGAGACGGGGTTGCAATTCAGCGACTGGGTGCGGCGCGCCCGCCTGATGGAAGCCCTGACGCGCCTGGCTCGGGGCGACTCGGTGCTGACGGTATCACTGGAGCTGGGTTATGAGAGCCAGAGCGCTTTCAGCGCCATGTTCCGCCGTATCCTCGGCGTTGCTCCCAGCGACTACTTCCCGCCCAGTTGA",
      "translation": "MPDPLNICYADSPLTCETPMSATVDFSFAHRPLIPYAHDYQHGDVEPLHHHNCAQLVHTLTGVVRIETPLGHWVVPPGRGVWLPAGVKHALQMTGDVAARTLFIDPLARADLPASCQVVQVSPLLRELIVSALDLPEHYAPASRAERIYELILDEIRVMSVLPFNLPEPQSAALVGLCQALRAAPGERWTLENSAQRINVSSRTLARHFHQETGLQFSDWVRRARLMEALTRLARGDSVLTVSLELGYESQSAFSAMFRRILGVAPSDYFPPS",
      "product": ""
     },
     {
      "start": 102543,
      "end": 104210,
      "strand": -1,
      "locus_tag": "ctg21_84",
      "type": "biosynthetic",
      "description": "<div class=\"focus-intro\">\n <strong><span class=\"serif\">ctg21_84</span></strong><br>\n \n <br>\n Locus tag: <span class=\"serif\">ctg21_84</span><br>\n Protein ID: <span class=\"serif\">None</span><br>\n Gene: <span class=\"serif\">None</span><br>\n \n Location: 102,543 - 104,210,\n (total: 1668 nt)<br>\n <br>\n \n  biosynthetic (rule-based-clusters) betalactone: HMGL-like<br>\n \n  biosynthetic-additional (smcogs) SMCOG1271:2-isopropylmalate synthase (Score: 494.6; E-value: 5e-150)<br>\n \n</div>\n<div class=\"focus-info\">\n \n\n \n\n \n\n\n \n</div>\n<div class=\"focus-urls\">\n <a class=\"wildcard-container\" data-wildcard-attrs=\"href\" href=\"http://blast.ncbi.nlm.nih.gov/Blast.cgi?PAGE=Proteins&PROGRAM=blastp&BLAST_PROGRAMS=blastp&QUERY=@!translation!@&LINK_LOC=protein&PAGE_TYPE=BlastSearch\" target=\"_blank\" data-locus=\"ctg21_84\">NCBI BlastP on this gene</a><br>\n <a href=\"http://www.ncbi.nlm.nih.gov/projects/sviewer/?Db=gene&amp;DbFrom=protein&amp;Cmd=Link&amp;noslider=1&amp;id=gnlXJGNHMHCB_23&amp;from=92543&amp;to=114210\" target=\"_new\">View genomic context</a><br>\n \n  <a href=\"knownclusterblast/region1/ctg21_84_mibig_hits.html\" target=\"_new\">MiBIG Hits</a><br>\n \n \n \n \n</div>\n<div class=\"focus-clipboard\">\n AA sequence: <span class=\"clipboard-copy wildcard-container\" data-locus=\"ctg21_84\" data-wildcard-attrs=\"data-seq\" data-seq=\"@!translation!@\">Copy to clipboard</span><br>\n Nucleotide sequence: <span class=\"clipboard-copy wildcard-container\" data-locus=\"ctg21_84\" data-wildcard-attrs=\"data-seq\" data-seq=\"@!dna!@\">Copy to clipboard</span><br>\n</div>",
      "dna": "ATGCTGCACCAACCTGCCGACAAATATCACGCCTTTCCTCCCGTCGCACTGACCGATCGCCAGTGGCCTGCCCGCACGCTGACCGCCGCCCCGCGCTGGCTCTCTACCGACCTGCGTGATGGCAATCAGTCACTGGCCGAGCCAATGGATGGCGCACGTAAAAAAGCGTTCTGGCAGTTGCTGATACAGTGTGGTTTCAAAGAGATCGAAGTGGCGTTTCCTTCAGCGTCACAGACCGACTTCAATTTCGTTCGTGAACTGATCGAAGAGCGGATGATCCCGGATGATGTGACGATCCAGGTTCTGACCCAGGCAAGAGCCGATCTGATCGATCGCACGTTTGTCTCTCTGGAAGGGGCAAAGCAGGCCTGCGTGCATTTGTACAATGCCACCGCACCGGTGTTTCGCCGCCTGGTGTTTCGCCAGAGCCGTGAGCAGATTATCGAACTGGCCGTGAACGCCACACGTCTGATCCGACAACGCTGTGAGGAGCAGACGCAGACGCACTGGACCTTTGAATACTCACCAGAGACCTTCTGCTTCACCGAGGCCGATTTTGCACTGGAAATCTGTGAAGCGGTGGCCGCCGTCTGGCAGCCCTGTGCACAACGGCCGATGATCATCAACTTGCCTGCCACGGTGGAGGTCAGCACACCTAACGTGTATGCCGACCAGATCGAATACTTCTGCCGTCACTTTTCTCAGCGCCCGCAGGTGTGTATCAGCGTGCATCCGCATAACGATCGCGGCACCGGGATTGCCGCCGCAGAGCTGGCACTGCTGGCCGGGGCCGATCGGGTTGAAGGCTGCCTGTTTGGTAACGGAGAACGCACGGGGAATGTGGATCTGGTGACGATGGCACTGAACTTCTATACCCAGGGCATTCATCCGCAGCTCGACTTCAGCCAGATGAAACAGGTGGTCGATGTGGTGGAGCAGTGCAACCAACTGCCGGTGCATCCGCGCCATCCCTACGCCGGGGAACTGGTGTTTACGGCCTTTTCAGGCTCCCATCAGGATGCGATTAAAAAGGGCTTTGCAGCCCGTCAGCAGCAGGAGCGCTGGGAAGTGCCTTACCTGCCACTCGACCCGGCGGATATTGGCTGTAGTTACGAAGCGGTGATCCGCGTCAACAGTCAGTCCGGGAAAAGTGGGGCGGCATGGATGATCGAGCAGAATCATGGACTGGCTCTGCCACGCGCCCTGCAACAGGACTTCAGTCAGCAGGTGCAGCAGGTTGCCGATCGGGAAAGCCGTGAAATGACTCAGGCCGCCATCTGGCAGCTGTTTCGCCGGGTATACGGTCTGGAAGCGACACATTTACAGCTGGGTGAGTACCGCAGCGAAAGCGACAGCCAGGGGCAGTTGCGTTTCGACGCGGGCATTCAGCAGGGCGACAAACATTACAGCATCAGCGGGCGGGGGAACGGCCTGCTGTCTGCGGCAGCCGATGCGTTGCGCCAGGCGCTGGATGTCTCCTTTACCATTCAGGATTATCATGAACATACGCTCGGCCAGCGCAGTGACAGCCGCTCCGTCACCTATCTGCGCTGCATCTTCCCTGGCAACCGCAGCGCCTGGGGCGTGGGCATTGACAGCGATGTATCGCGAGCCTCGTTACAGGCGCTGCTGAATGCCGTGGCGCAGGATCAACTGGGCGGGAAGTAG",
      "translation": "MLHQPADKYHAFPPVALTDRQWPARTLTAAPRWLSTDLRDGNQSLAEPMDGARKKAFWQLLIQCGFKEIEVAFPSASQTDFNFVRELIEERMIPDDVTIQVLTQARADLIDRTFVSLEGAKQACVHLYNATAPVFRRLVFRQSREQIIELAVNATRLIRQRCEEQTQTHWTFEYSPETFCFTEADFALEICEAVAAVWQPCAQRPMIINLPATVEVSTPNVYADQIEYFCRHFSQRPQVCISVHPHNDRGTGIAAAELALLAGADRVEGCLFGNGERTGNVDLVTMALNFYTQGIHPQLDFSQMKQVVDVVEQCNQLPVHPRHPYAGELVFTAFSGSHQDAIKKGFAARQQQERWEVPYLPLDPADIGCSYEAVIRVNSQSGKSGAAWMIEQNHGLALPRALQQDFSQQVQQVADRESREMTQAAIWQLFRRVYGLEATHLQLGEYRSESDSQGQLRFDAGIQQGDKHYSISGRGNGLLSAAADALRQALDVSFTIQDYHEHTLGQRSDSRSVTYLRCIFPGNRSAWGVGIDSDVSRASLQALLNAVAQDQLGGK",
      "product": ""
     },
     {
      "start": 104810,
      "end": 106450,
      "strand": 1,
      "locus_tag": "ctg21_85",
      "type": "other",
      "description": "<div class=\"focus-intro\">\n <strong><span class=\"serif\">ctg21_85</span></strong><br>\n \n <br>\n Locus tag: <span class=\"serif\">ctg21_85</span><br>\n Protein ID: <span class=\"serif\">None</span><br>\n Gene: <span class=\"serif\">None</span><br>\n \n Location: 104,810 - 106,450,\n (total: 1641 nt)<br>\n <br>\n \n</div>\n<div class=\"focus-info\">\n \n\n \n\n \n\n\n \n</div>\n<div class=\"focus-urls\">\n <a class=\"wildcard-container\" data-wildcard-attrs=\"href\" href=\"http://blast.ncbi.nlm.nih.gov/Blast.cgi?PAGE=Proteins&PROGRAM=blastp&BLAST_PROGRAMS=blastp&QUERY=@!translation!@&LINK_LOC=protein&PAGE_TYPE=BlastSearch\" target=\"_blank\" data-locus=\"ctg21_85\">NCBI BlastP on this gene</a><br>\n <a href=\"http://www.ncbi.nlm.nih.gov/projects/sviewer/?Db=gene&amp;DbFrom=protein&amp;Cmd=Link&amp;noslider=1&amp;id=gnlXJGNHMHCB_23&amp;from=94810&amp;to=116450\" target=\"_new\">View genomic context</a><br>\n \n  <a href=\"knownclusterblast/region1/ctg21_85_mibig_hits.html\" target=\"_new\">MiBIG Hits</a><br>\n \n \n \n \n</div>\n<div class=\"focus-clipboard\">\n AA sequence: <span class=\"clipboard-copy wildcard-container\" data-locus=\"ctg21_85\" data-wildcard-attrs=\"data-seq\" data-seq=\"@!translation!@\">Copy to clipboard</span><br>\n Nucleotide sequence: <span class=\"clipboard-copy wildcard-container\" data-locus=\"ctg21_85\" data-wildcard-attrs=\"data-seq\" data-seq=\"@!dna!@\">Copy to clipboard</span><br>\n</div>",
      "dna": "ATGAGTCAGTTTTTCATGAATCAGAAACAGCAGGTGGTGAACGACGCGATTGAAGGGGTACTGCTCAGTACTCCCCATCATAATCTTGGCCGCCTGGCGCTGGGCTCCCAGATGCGTGTGGTCGTGCGCAATGACTGGGACAAGTCACGCGTTGCGCTGATCTCCGGTGGCGGTTCGGGTCATGAACCTGCTCATATTGGCTTTGTGGGTAAAGGGATGCTGACGGCAGCGGTGTGCGGCGATATCTTCGCTTCCCCCAGCGTAGATGCCGTTCTGCACGCCATTATCAATGTGACCGGGGAGGCGGGCTGTCTGCTGATCGTCAAAAACTACACTGGCGATCGTCTTAACTTCGGGCTGGCGGCAGAAAAGGCCCGTGGCATGGGCTACCAGGTGGAAATGGTGATGGTGCGCGACGACATTGCGCTGCCGGATAACCCGCAGCCGCGCGGTATCGCCGGGACCGCGCTGGTACATAAAGTGGCGGGCTATGCCGCCGAACAGGGCCAGTCGCTGACGGAGGTGGCCGCGCTGGCGCAGCAGGCCTGTGATGCTACTGCCTCCATCGGGCTGGCTTTCACCACCTGCCATGTGCCGGGCGAAGCGCGTGACGATCACCGCGTACCGGAAGGGTGCAGCGAACTGGGGATGGGGATCCACGGCGAACCGGGGGCCTCAACGTTAAAAACACAGAACAGCCGCGAGATCGTCGCTGAACTGGTGCAACAGCTGACGGCGAAAAAGACTGATCGACCGCTCGCCCTGCTGGTGAACAATCTGGGCGGCTTCTCGGCGCTGGAAATGGCTGTGTTGGTGCGTGAGACGCTTCATTCGGCGCTGGGCAAGCAGGTTAAGCTGCTGGTTGGCCCCGCCACGCTGGTCAGTGCGTTGGATATGAAAGGCTTTTCACTCTCAGTGATGCAGCTTGATCCCTCGCTGGAAACCGCGCTGCTGGCACCGGTGGAAGTCAGCGGCTGGAGCCCGGCTATCGCGCCTGCAACGCTGGCGGAGATCCCGGCCAAACTGGCCGACTCGCTACAGTCGTTTACCCCTTCAGACAACCCGGCGACAGCGTCCATCGTCACGACGATTTGTCAGACACTGATCGGGCTGGAAAGTGAGCTGAATCAGCTGGATGCGAAGGTGGGTGACGGGGATACCGGGTCAACTTTTGCAGCCGGCGCGCGTAGCGTTCTGGAGGCGAGCGAAGCCGGGGAATTACCGCTGAATCAGCCAGAGGCGCTGCTGACGGTGGCGGGTGAGAAGCTGGCCACGGTGATGGGCGGCTCCAGTGGGGTGCTGATGTCGATCATGTTTACCGCCGCCGGACAGCAGCTCGCCCAGGGCGCATCGCTGGCACAGGCATTCACCGCCGGTCTGGAGCGTATGCAGCACTACGGCGGGGCGCAGGTCGGGGATCGCACGATGATTGATGCCTTACAGCCTGCCTTTGCTGCACTGCTTAACGGCGACGGTCTGACTGCAGCGGCCACGGCGGCTAAAAAGGGGGCCGACAGCACCAGCACCATGCGCAGCGCACGTGCCGGACGCTCCTCTTACCTCAACCAGGAGAGCCTGGACGGGGTGAAAGATCCGGGAGCCTGTGCGGTAGAAAAAGTGTTTGCCGCGCTGGCAGGCTAA",
      "translation": "MSQFFMNQKQQVVNDAIEGVLLSTPHHNLGRLALGSQMRVVVRNDWDKSRVALISGGGSGHEPAHIGFVGKGMLTAAVCGDIFASPSVDAVLHAIINVTGEAGCLLIVKNYTGDRLNFGLAAEKARGMGYQVEMVMVRDDIALPDNPQPRGIAGTALVHKVAGYAAEQGQSLTEVAALAQQACDATASIGLAFTTCHVPGEARDDHRVPEGCSELGMGIHGEPGASTLKTQNSREIVAELVQQLTAKKTDRPLALLVNNLGGFSALEMAVLVRETLHSALGKQVKLLVGPATLVSALDMKGFSLSVMQLDPSLETALLAPVEVSGWSPAIAPATLAEIPAKLADSLQSFTPSDNPATASIVTTICQTLIGLESELNQLDAKVGDGDTGSTFAAGARSVLEASEAGELPLNQPEALLTVAGEKLATVMGGSSGVLMSIMFTAAGQQLAQGASLAQAFTAGLERMQHYGGAQVGDRTMIDALQPAFAALLNGDGLTAAATAAKKGADSTSTMRSARAGRSSYLNQESLDGVKDPGACAVEKVFAALAG",
      "product": ""
     },
     {
      "start": 106492,
      "end": 107691,
      "strand": -1,
      "locus_tag": "ctg21_86",
      "type": "other",
      "description": "<div class=\"focus-intro\">\n <strong><span class=\"serif\">ctg21_86</span></strong><br>\n \n <br>\n Locus tag: <span class=\"serif\">ctg21_86</span><br>\n Protein ID: <span class=\"serif\">None</span><br>\n Gene: <span class=\"serif\">None</span><br>\n \n Location: 106,492 - 107,691,\n (total: 1200 nt)<br>\n <br>\n \n</div>\n<div class=\"focus-info\">\n \n\n \n\n \n\n\n \n</div>\n<div class=\"focus-urls\">\n <a class=\"wildcard-container\" data-wildcard-attrs=\"href\" href=\"http://blast.ncbi.nlm.nih.gov/Blast.cgi?PAGE=Proteins&PROGRAM=blastp&BLAST_PROGRAMS=blastp&QUERY=@!translation!@&LINK_LOC=protein&PAGE_TYPE=BlastSearch\" target=\"_blank\" data-locus=\"ctg21_86\">NCBI BlastP on this gene</a><br>\n <a href=\"http://www.ncbi.nlm.nih.gov/projects/sviewer/?Db=gene&amp;DbFrom=protein&amp;Cmd=Link&amp;noslider=1&amp;id=gnlXJGNHMHCB_23&amp;from=96492&amp;to=117691\" target=\"_new\">View genomic context</a><br>\n \n \n \n \n</div>\n<div class=\"focus-clipboard\">\n AA sequence: <span class=\"clipboard-copy wildcard-container\" data-locus=\"ctg21_86\" data-wildcard-attrs=\"data-seq\" data-seq=\"@!translation!@\">Copy to clipboard</span><br>\n Nucleotide sequence: <span class=\"clipboard-copy wildcard-container\" data-locus=\"ctg21_86\" data-wildcard-attrs=\"data-seq\" data-seq=\"@!dna!@\">Copy to clipboard</span><br>\n</div>",
      "dna": "ATGTTTAAATCCTTTTTCCCCAGGCCAGGGCTGTTTTTCAGCAGCGTAGTGATCTGGAGCCTGCTGGCCGTTTTGTTCTGGTTTGGCTATGCCGACAGCAAGTTCGCTCACCTGATGATCCATTTGACATGGATTCCCCCCGGCACGTTGCCCAACAACGCACTGCGTTTCATCTCCCCCGGCGAACTGGGTTTCTACAGCTATTACCTGCTGGTCACGCTGCTGTTTGCCGGAGGCTGGTTTGTTTTCAGCCCCCACCCCTGGCAGCGCTGGTCCATCCTCGGCAGTGCGCTGATTATCTTTGTCACCTGGTTTTCCGTGCAGGTGGGCGTGGCGATCAACAGCTGGTATGAGCCGTTCTATGACCTGATACAAAAGGCCATGGCACACCCGAACACTATTCAGATCTCGGCGTTTTATACCCAGATAAACGGCTTTCTCAGTATCGCGTTTATTGCCGTGGTGATTGATGTGCTGAATTTGTTTTTTATCAGCCACTTCGTGTTCCGCTGGCGCACCGCGATGAACAGTTACTACATGGAATACTGGCCGCGCCTGCGCCATATAGAAGGGGCCGCCCAGCGCGTGCAGGAAGACACCATGCGTTTCGCGTCCACGCTGGAGGATATGGGCGTCAGGTTGATTGATGCGGTGATGACGTTGATCGCCTTTTTACCGGTGCTGGTGGCGCTGTCAGTGCATGTGAAAACCGTGCCGATCCTGGGCCAGATTCCCTATGCGCTGGTGATAGCTGCGGTAGTGTGGTCACTGTTCGGCACCGGGCTACTGGCGGTAGTGGGGATTAAGCTGCCGGGGCTGTCGTTTCGTAATCAGCGGGTGGAAGCCGCTTACCGTAAAGAGCTGGTGTACGGTGAGGATGACGCGCAGCGCGCCAGCCCTCCGCTGGTACGCGATCTGTTCAGCCACGTACGTAAAAACTATTTTCGACTCTACTTTCACTATCTCTACTTCAATATCGCCCGCATTTTTTATCTGCAACTGGATGCGGTATTCAGCATCTTTGTGCTGTTTCCCTCGATCATCACTGGGGCGATCACCCTTGGCCTGCTGACGCAGATCACCAATGTGTTCGATCAAGTGCGCAACGCGTTCCAGTATCTGATCAATGCCTGGACTACTTTGGTGGAGCTGATGTCGATCTACAAGCGTCTGCGCAGCTTCGAGCGCGCACTGGATTAA",
      "translation": "MFKSFFPRPGLFFSSVVIWSLLAVLFWFGYADSKFAHLMIHLTWIPPGTLPNNALRFISPGELGFYSYYLLVTLLFAGGWFVFSPHPWQRWSILGSALIIFVTWFSVQVGVAINSWYEPFYDLIQKAMAHPNTIQISAFYTQINGFLSIAFIAVVIDVLNLFFISHFVFRWRTAMNSYYMEYWPRLRHIEGAAQRVQEDTMRFASTLEDMGVRLIDAVMTLIAFLPVLVALSVHVKTVPILGQIPYALVIAAVVWSLFGTGLLAVVGIKLPGLSFRNQRVEAAYRKELVYGEDDAQRASPPLVRDLFSHVRKNYFRLYFHYLYFNIARIFYLQLDAVFSIFVLFPSIITGAITLGLLTQITNVFDQVRNAFQYLINAWTTLVELMSIYKRLRSFERALD",
      "product": ""
     },
     {
      "start": 108117,
      "end": 110993,
      "strand": 1,
      "locus_tag": "ctg21_87",
      "type": "biosynthetic-additional",
      "description": "<div class=\"focus-intro\">\n <strong><span class=\"serif\">ctg21_87</span></strong><br>\n \n <br>\n Locus tag: <span class=\"serif\">ctg21_87</span><br>\n Protein ID: <span class=\"serif\">None</span><br>\n Gene: <span class=\"serif\">None</span><br>\n \n Location: 108,117 - 110,993,\n (total: 2877 nt)<br>\n <br>\n \n  biosynthetic-additional (smcogs) SMCOG1025:diguanylate cyclase (Score: 214.4; E-value: 6.3e-65)<br>\n \n</div>\n<div class=\"focus-info\">\n \n\n \n\n \n\n\n \n</div>\n<div class=\"focus-urls\">\n <a class=\"wildcard-container\" data-wildcard-attrs=\"href\" href=\"http://blast.ncbi.nlm.nih.gov/Blast.cgi?PAGE=Proteins&PROGRAM=blastp&BLAST_PROGRAMS=blastp&QUERY=@!translation!@&LINK_LOC=protein&PAGE_TYPE=BlastSearch\" target=\"_blank\" data-locus=\"ctg21_87\">NCBI BlastP on this gene</a><br>\n <a href=\"http://www.ncbi.nlm.nih.gov/projects/sviewer/?Db=gene&amp;DbFrom=protein&amp;Cmd=Link&amp;noslider=1&amp;id=gnlXJGNHMHCB_23&amp;from=98117&amp;to=120993\" target=\"_new\">View genomic context</a><br>\n \n  <a href=\"knownclusterblast/region1/ctg21_87_mibig_hits.html\" target=\"_new\">MiBIG Hits</a><br>\n \n \n \n \n</div>\n<div class=\"focus-clipboard\">\n AA sequence: <span class=\"clipboard-copy wildcard-container\" data-locus=\"ctg21_87\" data-wildcard-attrs=\"data-seq\" data-seq=\"@!translation!@\">Copy to clipboard</span><br>\n Nucleotide sequence: <span class=\"clipboard-copy wildcard-container\" data-locus=\"ctg21_87\" data-wildcard-attrs=\"data-seq\" data-seq=\"@!dna!@\">Copy to clipboard</span><br>\n</div>",
      "dna": "ATGACCATCAGCGCCCAGGCGAAAATAATAATGAATGAAAACTCAGATGTTATGTACCGACTGCTGGTACAAAGCGTGGTCGATTATGCGATCTATATGCTCACGCCTGATGGTACCGTCGCCAACTGGAATCCGGGGGCACAGCGTGCCAAAGGTTACCTGCCTGCCGAGATCGTCGGGAAGCACTTTAGCTGCTTTTACAGCTATGAAGATCGCCAAAAAGGCCTGCCGGAATTTGGGTTGCGGACCGCGCGTGAGAGTGGCCGCTATGAGACGGAGGGCTGGCGCTATCGCAAAGATGGCAGCGCCTTCTGGGCTCATGTGGTCATTGATGCCATCCGCAGCGAGAGTGGCGAGTTAATCGGTTTCGCCAAAATCACCCGCGATTGCACTGAACAGCAACGGCTGCTGAGCGAGCAGCGTGCACATGAACAACGTTTCCGCCTGCTGGTGGAAGGCGTCACCGACTACGCCATTTACATGTTGGATGCGGAAGGCCTGGTGGTGAACTGGAATGCCGGGGCCCGCCGTTCTAAAGGCTATACCGCTGAAGAGATCATCGGTAAGCACTTCTCCTGTTTCTACAGTTCGCAGGATCGGTTGAATAAATTGCCGGAACAGAATCTGAAAACGGCCTATCGCACCGGGCGTTTTGAAGAGCAGGGCTGGCGTTACCGTAAAGACGGTAGCGCGTTCTGGGCACACGTGGTTATTGATGCAGTACATGACGATGACGGTAAGCTGCTTGGCTACGCCAAAATTACCCGCGACTGTACCGAGCAGCGCCGTATGCAGCGCGAACAAACCGAACGTGAGCAGACATTCCGCGTGTTGGTGGAAGGGGTGAAAGATTACGCCATCTATATGCTGGACCCGCGTGGCATGGTGATGAACTGGAATACCGGTGCACGCCGTGCCAAAGGCTACACCTCGGAAGAAATCGTCGGTAAGCACTTCTCCTGCTTCTACAGCGCTCAGGATCGCCTGCTGCAACTGCCAGATACCAATTTGAAAATAGCCGCCACCAGCGGGCGTTTCGAAGATTATGGCTGGCGTTATCGCAAAGATGGCAGCGCCTTCTGGGCCCATGTGGTGATCGACGCGATCCGTAATGATGACGATCAGCTGATAGGCTTTGCCAAGATCACCCGCGACTGCACCGAAGTTCGTGAGTACGAACAGCAGATCCTGCGCTCGAAAGATCTGGCTGAGCAGAACAGTGAAAAAATGGCCTCACTGTCAAAATTTCTCGATACCATCATTGCTAACATCCCCTCCTGCGTCATCGTTGAAGATGTAGTTTCTCGCGAGATCCTGTTGATCAACAGCAAGGCAGAAAAACTGCTGGGCGGCACGCAGCGGGACTTTATCGGCAAACGTGCGCCGGACTGTATGACGGCAGAGATGGGGGAGTACTTTATGCAACTCTCTGATACCGCACAGCGTAAAGAGGGGATGCAGCGCAACGAGCGGCTGCTGACCACGCCGGGCGGTGACCGTATTATCAACGGCAGCGCATCGATCATTCGTGGTAACGATGAGCACCATAACTATGTGCTGCTGATCGCGGATGATGTAACCGATCAGCGCGCTGCGGATGCCCGTATTCACCATATGGCGCATCACGATAACCTCACCAGCCTGCCCAACCGCGTTCTGTTCAGCCAGCGCCTGACCGAGGCGCTGCGTGAAGACCGTGATGCGCGGCGCAAGACGGCAACGCTGGGGCTTGATCTGGATAATTTTAAAAACGTTAACGATGCGCTGGGTCATCAGGTGGGTGATGATCTGCTGCGTTCGGTGGCGGTGCGGCTGCGCGCAGTATTGCGCGAGCAGGACACGCTGGCACGCAGCGGTGGCGACGAGTTCTCGATTGTGTTGCCAGGGCTGACGCATCAGCAGGAAGCCGAAGTGGTCGCCAGCCGTCTGATTGATACCATTCGTCCGCCGTTCAGCGTGGATGGGCACAATCTCTCCGTCGGGCTGAGTGTAGGGATTGCGATTGCCGACAGCGGCATGACCACGCCGGATGAACTGCTGCGCTGTGCGGATATGGCGCTGTACGAAGCCAAGCGTAACGGCCGTAACCGCTTTGAGCACTTTACGGCGGCCATGAGTGATATGGCGCAGAAGCGCCGTGTGATTGAAAGCGACCTGCGTGAGGCCATCACCTGCCGCCAGCTCAGGCTCTATTACCAGCCGATCACGAACAACCTGCACCGCGAGATCATCGGCTATGAAGCGCTGATGCGCTGGCATCATCCGGAAAGAGGCATGATTATGCCGATGGACTTTATCCCGATTGCCGAAGAGACCGGGCTGATCCACAGCCTGGGAGCCTATGCCCTGTATGAGGCCTGCCGTGAGGCCGCCACCTGGCCGGGTGAGCAAAGCGTGGCGGTAAACCTGTCACCATTGCAGTTTAAAAACAGCGCGCTGGTCTCGGTAGTGGAAGCCGCGCTGAAGGACTCCGGTCTGGCACCGCATCGGCTGGAAGTGGAGATCACCGAATCCGTACTGCTGGATAACACCCTGGTGAATATCCATATCTTGCAGAAGCTGAAGGCCTTAGGCGTGCGTATCGCGCTGGATGACTTTGGTACCGGCTATTCATCGCTCAGCTATCTGCGATCGTTCCCGTTCGACAAAATCAAAATCGACAAGTCGTTTATTAACGATATGCATGACAGTCGTGAAGCACTGGCGATTATCCGTGCTATCACCGGCATGAGCCGCAGTTTGGATATTCAGATCACGGCGGAAGGTGTGGAAAGCAACGAGCAGTTTGAACGCCTGAAAGCAGAAGGTTGTACCCTGTTCCAGGGGTACTACTTTGGCCGACCACAGCCTTCGGAAAGCCGCCTGCAAGAGTTTTAA",
      "translation": "MTISAQAKIIMNENSDVMYRLLVQSVVDYAIYMLTPDGTVANWNPGAQRAKGYLPAEIVGKHFSCFYSYEDRQKGLPEFGLRTARESGRYETEGWRYRKDGSAFWAHVVIDAIRSESGELIGFAKITRDCTEQQRLLSEQRAHEQRFRLLVEGVTDYAIYMLDAEGLVVNWNAGARRSKGYTAEEIIGKHFSCFYSSQDRLNKLPEQNLKTAYRTGRFEEQGWRYRKDGSAFWAHVVIDAVHDDDGKLLGYAKITRDCTEQRRMQREQTEREQTFRVLVEGVKDYAIYMLDPRGMVMNWNTGARRAKGYTSEEIVGKHFSCFYSAQDRLLQLPDTNLKIAATSGRFEDYGWRYRKDGSAFWAHVVIDAIRNDDDQLIGFAKITRDCTEVREYEQQILRSKDLAEQNSEKMASLSKFLDTIIANIPSCVIVEDVVSREILLINSKAEKLLGGTQRDFIGKRAPDCMTAEMGEYFMQLSDTAQRKEGMQRNERLLTTPGGDRIINGSASIIRGNDEHHNYVLLIADDVTDQRAADARIHHMAHHDNLTSLPNRVLFSQRLTEALREDRDARRKTATLGLDLDNFKNVNDALGHQVGDDLLRSVAVRLRAVLREQDTLARSGGDEFSIVLPGLTHQQEAEVVASRLIDTIRPPFSVDGHNLSVGLSVGIAIADSGMTTPDELLRCADMALYEAKRNGRNRFEHFTAAMSDMAQKRRVIESDLREAITCRQLRLYYQPITNNLHREIIGYEALMRWHHPERGMIMPMDFIPIAEETGLIHSLGAYALYEACREAATWPGEQSVAVNLSPLQFKNSALVSVVEAALKDSGLAPHRLEVEITESVLLDNTLVNIHILQKLKALGVRIALDDFGTGYSSLSYLRSFPFDKIKIDKSFINDMHDSREALAIIRAITGMSRSLDIQITAEGVESNEQFERLKAEGCTLFQGYYFGRPQPSESRLQEF",
      "product": ""
     },
     {
      "start": 111021,
      "end": 111287,
      "strand": -1,
      "locus_tag": "ctg21_88",
      "type": "other",
      "description": "<div class=\"focus-intro\">\n <strong><span class=\"serif\">ctg21_88</span></strong><br>\n \n <br>\n Locus tag: <span class=\"serif\">ctg21_88</span><br>\n Protein ID: <span class=\"serif\">None</span><br>\n Gene: <span class=\"serif\">None</span><br>\n \n Location: 111,021 - 111,287,\n (total: 267 nt)<br>\n <br>\n \n</div>\n<div class=\"focus-info\">\n \n\n \n\n \n\n\n \n</div>\n<div class=\"focus-urls\">\n <a class=\"wildcard-container\" data-wildcard-attrs=\"href\" href=\"http://blast.ncbi.nlm.nih.gov/Blast.cgi?PAGE=Proteins&PROGRAM=blastp&BLAST_PROGRAMS=blastp&QUERY=@!translation!@&LINK_LOC=protein&PAGE_TYPE=BlastSearch\" target=\"_blank\" data-locus=\"ctg21_88\">NCBI BlastP on this gene</a><br>\n <a href=\"http://www.ncbi.nlm.nih.gov/projects/sviewer/?Db=gene&amp;DbFrom=protein&amp;Cmd=Link&amp;noslider=1&amp;id=gnlXJGNHMHCB_23&amp;from=101021&amp;to=121287\" target=\"_new\">View genomic context</a><br>\n \n \n \n \n</div>\n<div class=\"focus-clipboard\">\n AA sequence: <span class=\"clipboard-copy wildcard-container\" data-locus=\"ctg21_88\" data-wildcard-attrs=\"data-seq\" data-seq=\"@!translation!@\">Copy to clipboard</span><br>\n Nucleotide sequence: <span class=\"clipboard-copy wildcard-container\" data-locus=\"ctg21_88\" data-wildcard-attrs=\"data-seq\" data-seq=\"@!dna!@\">Copy to clipboard</span><br>\n</div>",
      "dna": "GTGAACAGGGTTATGCCGGGCGTGGCGTGCCTCGCCCCTACGGAGAATGACGTTGTAAACGGGGTTATGCCGGGCGTGGCGTGCCTCGCCCCTACGGATAATGACGTTGTGAACAGGGTTATGCCGGGCGTGGCGTGCCTCGCCCCTACGGAGAATGACGTTGTGGACAGGGTTATGCCGGGCGAGGCATGCCTCGCCCCTACAGGGGAAGTCGTTGTGAACAGGGTTATGCCGGGCGGGAATGACGTTGTGAACAGGATGATGTAG",
      "translation": "VNRVMPGVACLAPTENDVVNGVMPGVACLAPTDNDVVNRVMPGVACLAPTENDVVDRVMPGEACLAPTGEVVVNRVMPGGNDVVNRMM",
      "product": ""
     },
     {
      "start": 111543,
      "end": 112280,
      "strand": 1,
      "locus_tag": "ctg21_89",
      "type": "other",
      "description": "<div class=\"focus-intro\">\n <strong><span class=\"serif\">ctg21_89</span></strong><br>\n \n <br>\n Locus tag: <span class=\"serif\">ctg21_89</span><br>\n Protein ID: <span class=\"serif\">None</span><br>\n Gene: <span class=\"serif\">None</span><br>\n \n Location: 111,543 - 112,280,\n (total: 738 nt)<br>\n <br>\n \n</div>\n<div class=\"focus-info\">\n \n\n \n\n \n\n\n \n</div>\n<div class=\"focus-urls\">\n <a class=\"wildcard-container\" data-wildcard-attrs=\"href\" href=\"http://blast.ncbi.nlm.nih.gov/Blast.cgi?PAGE=Proteins&PROGRAM=blastp&BLAST_PROGRAMS=blastp&QUERY=@!translation!@&LINK_LOC=protein&PAGE_TYPE=BlastSearch\" target=\"_blank\" data-locus=\"ctg21_89\">NCBI BlastP on this gene</a><br>\n <a href=\"http://www.ncbi.nlm.nih.gov/projects/sviewer/?Db=gene&amp;DbFrom=protein&amp;Cmd=Link&amp;noslider=1&amp;id=gnlXJGNHMHCB_23&amp;from=101543&amp;to=122280\" target=\"_new\">View genomic context</a><br>\n \n \n \n \n</div>\n<div class=\"focus-clipboard\">\n AA sequence: <span class=\"clipboard-copy wildcard-container\" data-locus=\"ctg21_89\" data-wildcard-attrs=\"data-seq\" data-seq=\"@!translation!@\">Copy to clipboard</span><br>\n Nucleotide sequence: <span class=\"clipboard-copy wildcard-container\" data-locus=\"ctg21_89\" data-wildcard-attrs=\"data-seq\" data-seq=\"@!dna!@\">Copy to clipboard</span><br>\n</div>",
      "dna": "ATGTCAGAGCAAAAAACAGGCAGTACACGCAGGGATTTTCTGCTGAAAACCATTACCCTCGCCCCAGCGATGGCGATTGGCACCGCAGGGCTGGGGTCACTGGCCGCCGTCGCTCCTGCGGTGGCGAAAGAAGCCGCCGCCACCGGGCCACATAAAGCACGCGACTATCAGCCCACCTGGTTTACCCCGGAAGAGTACGCTTTCCTTCAGGCGGCGGCCGCACGACTGATCCCGGCAGATGAGCGTGGCCCCGGAGCGCTGGAAGCGGGTGTTCCCGAGTACATTGACCGCCAGATGAACACCCCGTACGCCACGGGCAGCAACTGGTATATGCAGGGACCGTTCCATCCGGATGCCGATAAAACGCTGGGCTATCAGCTGCCGCTGACGCCGCGTGAGATCTACCGTCTTGGCCTGGCCGATGCCGATGCGCTGGCGAAACAGCAGCACGGCAACGTGTTCGCGCAGTTGAGCGGTGAGCAGCAGGATGCGCTGTTACAGGCGCTGGAAGCGGGCAGCGTTGAACTGCCCCAGGTCCCGGCCAAAACCTTCTTCTCCTTCCTGTTACAAAACACCCGCGAAGGCTTCTTCAGCGACCCGATCCACGGCGGTAATCAGGGCCTGGTCGGCTGGCAGCTGATCAACTTCCCAGGCGCACGCGCCGACTTTATGGACTGGGTAGAACGCGGCGAGCGCTACACGCTGCCGCCGGTATCAATTCGCGGGGAAAGAGCATAA",
      "translation": "MSEQKTGSTRRDFLLKTITLAPAMAIGTAGLGSLAAVAPAVAKEAAATGPHKARDYQPTWFTPEEYAFLQAAAARLIPADERGPGALEAGVPEYIDRQMNTPYATGSNWYMQGPFHPDADKTLGYQLPLTPREIYRLGLADADALAKQQHGNVFAQLSGEQQDALLQALEAGSVELPQVPAKTFFSFLLQNTREGFFSDPIHGGNQGLVGWQLINFPGARADFMDWVERGERYTLPPVSIRGERA",
      "product": ""
     },
     {
      "start": 112283,
      "end": 114067,
      "strand": 1,
      "locus_tag": "ctg21_90",
      "type": "other",
      "description": "<div class=\"focus-intro\">\n <strong><span class=\"serif\">ctg21_90</span></strong><br>\n \n <br>\n Locus tag: <span class=\"serif\">ctg21_90</span><br>\n Protein ID: <span class=\"serif\">None</span><br>\n Gene: <span class=\"serif\">None</span><br>\n \n Location: 112,283 - 114,067,\n (total: 1785 nt)<br>\n <br>\n \n</div>\n<div class=\"focus-info\">\n \n\n \n\n \n\n\n \n</div>\n<div class=\"focus-urls\">\n <a class=\"wildcard-container\" data-wildcard-attrs=\"href\" href=\"http://blast.ncbi.nlm.nih.gov/Blast.cgi?PAGE=Proteins&PROGRAM=blastp&BLAST_PROGRAMS=blastp&QUERY=@!translation!@&LINK_LOC=protein&PAGE_TYPE=BlastSearch\" target=\"_blank\" data-locus=\"ctg21_90\">NCBI BlastP on this gene</a><br>\n <a href=\"http://www.ncbi.nlm.nih.gov/projects/sviewer/?Db=gene&amp;DbFrom=protein&amp;Cmd=Link&amp;noslider=1&amp;id=gnlXJGNHMHCB_23&amp;from=102283&amp;to=124067\" target=\"_new\">View genomic context</a><br>\n \n \n \n \n</div>\n<div class=\"focus-clipboard\">\n AA sequence: <span class=\"clipboard-copy wildcard-container\" data-locus=\"ctg21_90\" data-wildcard-attrs=\"data-seq\" data-seq=\"@!translation!@\">Copy to clipboard</span><br>\n Nucleotide sequence: <span class=\"clipboard-copy wildcard-container\" data-locus=\"ctg21_90\" data-wildcard-attrs=\"data-seq\" data-seq=\"@!dna!@\">Copy to clipboard</span><br>\n</div>",
      "dna": "ATGGCAAACGAACAGAAAAAAGTGGATGCGGTGATCGTCGGTTTCGGCTGGGCCGGGGCGATTATGGCGAAAGAGCTGACTGAAGCCGGTCTGAATGTGGTGGCGCTGGAGCGCGGCCCGCATCGTGATACCTATCCTGATGGTGCCTATCCGCAGGTGATTGACGAACTGACCTATAACATCCGTAAAAAGCTGTTCCAGGATCTGTCAAAAAGCACCGTTACCATCCGTCATAATGCCGCGCAGACTGCCCAGCCGTACCGTCAGCTGGCGGCCTTTTTGCCCGGCACCGGCACCGGCGGCGCAGGTCTGCACTGGTCCGGCGTGCATTTCCGCGTCGACCCGATGGAACTGCGCATGCGTAGCCATTATGAGGAGCGTTACGGCAAAAACTTTATCCCGGATGGCATGACCATTCAGGACTTCGGCGTCACTTACGATGAGCTGGAACCGTTCTTCGATCAGGCCGAACGCGTGTTTGGCACGTCCGGTTCGGCGTGGAGTGTGAAGGGCAAAGTGGTTGGCCAGGGCGGCAAAGGTAACCCGTTTGCCCCGGACCGTTCTGCTGATTTCCCGCTGCCCGCGCAGAAGCGCACTTACTCCGCGCAGCTGTTCGCCCAGGCGGCAGAAAGCATTGGCTACCATCCTTACGATCTGCCCTCGGCCAATACCTCTGGCCCTTATACCAATACTTACGGTGCGCAGATGGGGCCGTGCAACTTCTGCGGCTATTGCAGCGGTTATGCCTGCTACATGTATTCCAAAGCCTCACCGAACGTGAATATCCTGCCTGCGCTGCGCCAGGAGCCGAAGTTTGAGCTGCGCAACAATGCCTATGTGTTGCGTGTGAATCTGACCGACGATAAGAAACATGCCACAGGGGTGACCTATGTGGATGGTCTGGGGCGTGAGAACGTTCAACCCGCGGATCTGGTGATCCTCTCCGCCTTCCAGTTCCATAACGTGCATTTGATGCTGCTGTCCGGCATCGGCAAGCCGTACGATCCGGTGACTAACGAAGGCACCGTCGGGCGCAACTTTGCCTACCAGAACATCTCCACCATTAAGGCGTTCTTCGATAAAGACGTCTTCACCAATAACTTTATCGGTGCCGGTGGCGCGGGGGTCGGCGTGGATGACTTCAATGCGGATAACTTTGACCATGCCAAATATGGCTTTGTCGGCGGTTCACCAATGTGGGTTAACCAGGCGGGCGTGAAGCCGATTTCTGGCCTGCCAACGCCTCCGGGCACGCCGAACTGGGGCAGCAAGTGGAAGGCGGCGGTGGCGGATCACTATACCCACCACGTGTCGATGGATGCCCACGGTGCACATCAGTCTTATCGCAATAACTACCTCGATCTTGATCCGAACTACAAGGATGTGCACGGCCAGCCGCTGCTGCGTATGACCTTTGACTGGCAGGACAACGACATCAAGATGTCACAGTTTATGCATGGCCGGATGCACAAGATTGCAGAAGCGATGAATCCTAAGCTGATCAGTGGTGCGCCGAAAGCGGCGGGAACCCACTTCGATACCACCGTGTATCAAACCACCCATATGAACGGTGGCGCGATCATGGGTGAAGATCCGAAAACCAGTGCCATTAACCGCTATCTCCAGAGCTGGGATGTCCCGAACGTATTTGTTCCCGGTGCCTCGGCGTTTCCGCAGGGGCTGGGCTACAACCCGACCGGCATGGTGGCAGCGCTGACCTACTGGTCGGCGAAAGCGATTCGCGAACAGTACCTGAAAAACCCGGGTCCACTGGTGCAGGCATAA",
      "translation": "MANEQKKVDAVIVGFGWAGAIMAKELTEAGLNVVALERGPHRDTYPDGAYPQVIDELTYNIRKKLFQDLSKSTVTIRHNAAQTAQPYRQLAAFLPGTGTGGAGLHWSGVHFRVDPMELRMRSHYEERYGKNFIPDGMTIQDFGVTYDELEPFFDQAERVFGTSGSAWSVKGKVVGQGGKGNPFAPDRSADFPLPAQKRTYSAQLFAQAAESIGYHPYDLPSANTSGPYTNTYGAQMGPCNFCGYCSGYACYMYSKASPNVNILPALRQEPKFELRNNAYVLRVNLTDDKKHATGVTYVDGLGRENVQPADLVILSAFQFHNVHLMLLSGIGKPYDPVTNEGTVGRNFAYQNISTIKAFFDKDVFTNNFIGAGGAGVGVDDFNADNFDHAKYGFVGGSPMWVNQAGVKPISGLPTPPGTPNWGSKWKAAVADHYTHHVSMDAHGAHQSYRNNYLDLDPNYKDVHGQPLLRMTFDWQDNDIKMSQFMHGRMHKIAEAMNPKLISGAPKAAGTHFDTTVYQTTHMNGGAIMGEDPKTSAINRYLQSWDVPNVFVPGASAFPQGLGYNPTGMVAALTYWSAKAIREQYLKNPGPLVQA",
      "product": ""
     }
    ],
    "clusters": [
     {
      "start": 96006,
      "end": 104210,
      "tool": "rule-based-clusters",
      "neighbouring_start": 86006,
      "neighbouring_end": 114210,
      "product": "betalactone",
      "category": "other",
      "height": 2,
      "kind": "protocluster",
      "prefix": ""
     }
    ],
    "sites": {
     "ttaCodons": [],
     "bindingSites": []
    },
    "type": "betalactone",
    "products": [
     "betalactone"
    ],
    "product_categories": [
     "other"
    ],
    "cssClass": "other betalactone",
    "anchor": "r21c1"
   },
   {
    "start": 298616,
    "end": 330265,
    "idx": 2,
    "orfs": [
     {
      "start": 299398,
      "end": 300057,
      "strand": -1,
      "locus_tag": "ctg21_271",
      "type": "other",
      "description": "<div class=\"focus-intro\">\n <strong><span class=\"serif\">ctg21_271</span></strong><br>\n \n <br>\n Locus tag: <span class=\"serif\">ctg21_271</span><br>\n Protein ID: <span class=\"serif\">None</span><br>\n Gene: <span class=\"serif\">None</span><br>\n \n Location: 299,398 - 300,057,\n (total: 660 nt)<br>\n <br>\n \n</div>\n<div class=\"focus-info\">\n \n\n \n\n \n\n\n \n</div>\n<div class=\"focus-urls\">\n <a class=\"wildcard-container\" data-wildcard-attrs=\"href\" href=\"http://blast.ncbi.nlm.nih.gov/Blast.cgi?PAGE=Proteins&PROGRAM=blastp&BLAST_PROGRAMS=blastp&QUERY=@!translation!@&LINK_LOC=protein&PAGE_TYPE=BlastSearch\" target=\"_blank\" data-locus=\"ctg21_271\">NCBI BlastP on this gene</a><br>\n <a href=\"http://www.ncbi.nlm.nih.gov/projects/sviewer/?Db=gene&amp;DbFrom=protein&amp;Cmd=Link&amp;noslider=1&amp;id=gnlXJGNHMHCB_23&amp;from=289398&amp;to=310057\" target=\"_new\">View genomic context</a><br>\n \n \n \n \n</div>\n<div class=\"focus-clipboard\">\n AA sequence: <span class=\"clipboard-copy wildcard-container\" data-locus=\"ctg21_271\" data-wildcard-attrs=\"data-seq\" data-seq=\"@!translation!@\">Copy to clipboard</span><br>\n Nucleotide sequence: <span class=\"clipboard-copy wildcard-container\" data-locus=\"ctg21_271\" data-wildcard-attrs=\"data-seq\" data-seq=\"@!dna!@\">Copy to clipboard</span><br>\n</div>",
      "dna": "ATGCTGATTGATGTAGACGTTACCTGGTTAATCGGGAAAGCAAATTGGAAGCGAAAAACGTTAAGCCTCGAGAGGGGTTTTCATGGATTATCAGAACAGGTTCATATGAATAAATCAGAATTAAAGTCACACTTATATGAATGTCTTCACTGTGAAGTGATGCGAAGCAACAAACCATTTTCATGGTTGAGAACGCTACAACGTGCGATAAAGCACCCTGAAAGGAGATATATTTTCTGGTGGAGAATTGCATCGTACTTATACCATTCAAAAAACAAATTCAGGGTAAAACTTGCCAAGCGAATAAATAGAAATCTTATTTCTCGATACGGTACAGAAATTGAACTGGGCGCCCAAATAGGTGTCGGTATGAACTTCGCCCACCATTATGGGATAGTCATATCCCAGCATTCAATAATAGGAAAAAATTTACACGTTCGCCAAAACGTCACCATAGGTGCAAAAACAGGAACAGGGTTATGTGCCATTATTCTGGGCGATAACGTGAGAATTGGCGCCAACTCATGCATTATAAATGACAATATAAAAATCGGTTCGAACGTTGATATCGGCGCAATGACTTATATCAATAAAAATATTCCAGATAATTGTATTATTTACACTCAGAAAACAAATTTATTGGTCATGAAAAACCAATAA",
      "translation": "MLIDVDVTWLIGKANWKRKTLSLERGFHGLSEQVHMNKSELKSHLYECLHCEVMRSNKPFSWLRTLQRAIKHPERRYIFWWRIASYLYHSKNKFRVKLAKRINRNLISRYGTEIELGAQIGVGMNFAHHYGIVISQHSIIGKNLHVRQNVTIGAKTGTGLCAIILGDNVRIGANSCIINDNIKIGSNVDIGAMTYINKNIPDNCIIYTQKTNLLVMKNQ",
      "product": ""
     },
     {
      "start": 300063,
      "end": 300167,
      "strand": -1,
      "locus_tag": "ctg21_272",
      "type": "other",
      "description": "<div class=\"focus-intro\">\n <strong><span class=\"serif\">ctg21_272</span></strong><br>\n \n <br>\n Locus tag: <span class=\"serif\">ctg21_272</span><br>\n Protein ID: <span class=\"serif\">None</span><br>\n Gene: <span class=\"serif\">None</span><br>\n \n Location: 300,063 - 300,167,\n (total: 105 nt)<br>\n <br>\n \n</div>\n<div class=\"focus-info\">\n \n\n \n\n \n\n\n \n</div>\n<div class=\"focus-urls\">\n <a class=\"wildcard-container\" data-wildcard-attrs=\"href\" href=\"http://blast.ncbi.nlm.nih.gov/Blast.cgi?PAGE=Proteins&PROGRAM=blastp&BLAST_PROGRAMS=blastp&QUERY=@!translation!@&LINK_LOC=protein&PAGE_TYPE=BlastSearch\" target=\"_blank\" data-locus=\"ctg21_272\">NCBI BlastP on this gene</a><br>\n <a href=\"http://www.ncbi.nlm.nih.gov/projects/sviewer/?Db=gene&amp;DbFrom=protein&amp;Cmd=Link&amp;noslider=1&amp;id=gnlXJGNHMHCB_23&amp;from=290063&amp;to=310167\" target=\"_new\">View genomic context</a><br>\n \n \n \n \n</div>\n<div class=\"focus-clipboard\">\n AA sequence: <span class=\"clipboard-copy wildcard-container\" data-locus=\"ctg21_272\" data-wildcard-attrs=\"data-seq\" data-seq=\"@!translation!@\">Copy to clipboard</span><br>\n Nucleotide sequence: <span class=\"clipboard-copy wildcard-container\" data-locus=\"ctg21_272\" data-wildcard-attrs=\"data-seq\" data-seq=\"@!dna!@\">Copy to clipboard</span><br>\n</div>",
      "dna": "ATGTATACGATTCTGTATACTTTTACTCACAGGGTAATCACTGCCCATGATGTGATGAAGAGCGCGTGGAAAGTTGACTGGTCGCTACCGATTACACAGAAGTGA",
      "translation": "MYTILYTFTHRVITAHDVMKSAWKVDWSLPITQK",
      "product": ""
     },
     {
      "start": 300395,
      "end": 301564,
      "strand": 1,
      "locus_tag": "ctg21_273",
      "type": "other",
      "description": "<div class=\"focus-intro\">\n <strong><span class=\"serif\">ctg21_273</span></strong><br>\n \n <br>\n Locus tag: <span class=\"serif\">ctg21_273</span><br>\n Protein ID: <span class=\"serif\">None</span><br>\n Gene: <span class=\"serif\">None</span><br>\n \n Location: 300,395 - 301,564,\n (total: 1170 nt)<br>\n <br>\n \n</div>\n<div class=\"focus-info\">\n \n\n \n\n \n\n\n \n</div>\n<div class=\"focus-urls\">\n <a class=\"wildcard-container\" data-wildcard-attrs=\"href\" href=\"http://blast.ncbi.nlm.nih.gov/Blast.cgi?PAGE=Proteins&PROGRAM=blastp&BLAST_PROGRAMS=blastp&QUERY=@!translation!@&LINK_LOC=protein&PAGE_TYPE=BlastSearch\" target=\"_blank\" data-locus=\"ctg21_273\">NCBI BlastP on this gene</a><br>\n <a href=\"http://www.ncbi.nlm.nih.gov/projects/sviewer/?Db=gene&amp;DbFrom=protein&amp;Cmd=Link&amp;noslider=1&amp;id=gnlXJGNHMHCB_23&amp;from=290395&amp;to=311564\" target=\"_new\">View genomic context</a><br>\n \n \n \n \n</div>\n<div class=\"focus-clipboard\">\n AA sequence: <span class=\"clipboard-copy wildcard-container\" data-locus=\"ctg21_273\" data-wildcard-attrs=\"data-seq\" data-seq=\"@!translation!@\">Copy to clipboard</span><br>\n Nucleotide sequence: <span class=\"clipboard-copy wildcard-container\" data-locus=\"ctg21_273\" data-wildcard-attrs=\"data-seq\" data-seq=\"@!dna!@\">Copy to clipboard</span><br>\n</div>",
      "dna": "ATGGCTAATTATCACCACGGCGTCCGCGTCGTAGAAGTGAATGACGGAACCCGCAGTATCTCAACGGTTTCCACTTCCATTGTCGGCATGATCTGTACCGCAGAAGATGCCGATGCTACCACCTTCCCGCTGAATACCGCGGTGTTGATCACCGATGTGCTGGCCGCCGTGGGCAAAGCCGGTACCAAAGGTACGCTGGCACAGTCGCTGCGTGCCATTGCTGACCAGAGCAAACCGGTCACCGTGGTCGTTCGCGTCGCGGAAGGTCAAGACGCTGCCGAAACCACCAGCAATATTATCGGCGGCAGCGATGCCAACGGCCGCTATACCGGTATGAAAGCCCTGCTCAGTGCGCAGACCGATCTCGGCGTTAAGCCGCGCATCCTCGGTGTACCGGGCCATGACTCTCTTGAAGTGTCTACCGCACTGGCAGCGGTCTGCCAGCAGCTGCGCGCCTTCGGCTATATCTCGGCGTATGGCTGCAAAACCATTACCGAGGCAATCGCTTACCGCGAGAACTTCAGCCAGCGTGAGCTGATGGTGATCTGGCCGGACTTTGTGGCCTGGAACACCACGACCAGCGCGGCAGATACCGCTTATGCCACCGCACGTGCGCTGGGCCTGCGCGCCAAAATCGACAACGACACCGGCTGGCATAAAACCCTGTCCAACGTTGGCGTTAACGGCGTAACGGGCGTCTCCGCCTCGGTATTCTGGGACCTGCAACAGGAAGGGACCGATGCCGATCTGCTGAACGAAGCCTGCGTCACCACGCTGATCCGCAAAGACGGTTTCCGCTTCTGGGGCAACCGCACCTGTAGCGATGACCCGCTGTTTGCCTTTGAAAACTACACCCGCTCGGCGCAGGTGATTGCTGACACGATGGCCGATGCGCACATGTGGGCCAACGATAAACCGCTGTCACCGACGCTGGTGCGCGACATTATCGCCGGCATCAATGCCAAATTCCGCGAGCTGATCAACGCTGGCTATCTGCTGGGCGCCAACTGCTGGTACGACGAAAGCGCCAACACTCAGGAAACCCTGAAGGCGGGCAAACTGTTTATCGACTACGACTACACCCCGGTGCCGCCGCTGGAAGATATGACGCTGCGCCAGCGCATTACTGACAGCTATCTGGCGAACTTTGCCGCTTCCGTCAACAGCTAA",
      "translation": "MANYHHGVRVVEVNDGTRSISTVSTSIVGMICTAEDADATTFPLNTAVLITDVLAAVGKAGTKGTLAQSLRAIADQSKPVTVVVRVAEGQDAAETTSNIIGGSDANGRYTGMKALLSAQTDLGVKPRILGVPGHDSLEVSTALAAVCQQLRAFGYISAYGCKTITEAIAYRENFSQRELMVIWPDFVAWNTTTSAADTAYATARALGLRAKIDNDTGWHKTLSNVGVNGVTGVSASVFWDLQQEGTDADLLNEACVTTLIRKDGFRFWGNRTCSDDPLFAFENYTRSAQVIADTMADAHMWANDKPLSPTLVRDIIAGINAKFRELINAGYLLGANCWYDESANTQETLKAGKLFIDYDYTPVPPLEDMTLRQRITDSYLANFAASVNS",
      "product": ""
     },
     {
      "start": 301577,
      "end": 302086,
      "strand": 1,
      "locus_tag": "ctg21_274",
      "type": "other",
      "description": "<div class=\"focus-intro\">\n <strong><span class=\"serif\">ctg21_274</span></strong><br>\n \n <br>\n Locus tag: <span class=\"serif\">ctg21_274</span><br>\n Protein ID: <span class=\"serif\">None</span><br>\n Gene: <span class=\"serif\">None</span><br>\n \n Location: 301,577 - 302,086,\n (total: 510 nt)<br>\n <br>\n \n</div>\n<div class=\"focus-info\">\n \n\n \n\n \n\n\n \n</div>\n<div class=\"focus-urls\">\n <a class=\"wildcard-container\" data-wildcard-attrs=\"href\" href=\"http://blast.ncbi.nlm.nih.gov/Blast.cgi?PAGE=Proteins&PROGRAM=blastp&BLAST_PROGRAMS=blastp&QUERY=@!translation!@&LINK_LOC=protein&PAGE_TYPE=BlastSearch\" target=\"_blank\" data-locus=\"ctg21_274\">NCBI BlastP on this gene</a><br>\n <a href=\"http://www.ncbi.nlm.nih.gov/projects/sviewer/?Db=gene&amp;DbFrom=protein&amp;Cmd=Link&amp;noslider=1&amp;id=gnlXJGNHMHCB_23&amp;from=291577&amp;to=312086\" target=\"_new\">View genomic context</a><br>\n \n \n \n \n</div>\n<div class=\"focus-clipboard\">\n AA sequence: <span class=\"clipboard-copy wildcard-container\" data-locus=\"ctg21_274\" data-wildcard-attrs=\"data-seq\" data-seq=\"@!translation!@\">Copy to clipboard</span><br>\n Nucleotide sequence: <span class=\"clipboard-copy wildcard-container\" data-locus=\"ctg21_274\" data-wildcard-attrs=\"data-seq\" data-seq=\"@!dna!@\">Copy to clipboard</span><br>\n</div>",
      "dna": "ATGGCACTGCCAAAAAAACTGAAATACCTGAATTTGTTTAACGATGCCAACAGCTACCAGGGCGTTGTGACCTCGCTGACGCTGCCAAAACTGGCACGCAAACTCGACCCTTATCGCGGCGGCGGTATGAACGGCGTGGCGCACATTGATAACGGTCTGGAAGACGATGCGCTGGATCTGGAATGGACCATTGCCGGGCTGGATGACCGCATTCTCAGCCAGTGGGGCGGAGCAACGGTGCCGCTGCGTTTTATGGGCTCTTATCAGCGTGACGACACCGATGAAACGGTGGCGGTTGAGGTGGAGCTGCGTGGTAAGCACCAGCAGTTCGACTTCGGTGAGAGCAAGCAGGGTGAAGAGAGTGAAACCAAAATCACCACCAAATGCACTTACTACAAGCTGACCTGGAACGGTAAGGCGCTGATCGAAATTGACACCATCAACATGGTTGAGATCGTGAACGGCGTCGATCGTCTGGCGCAGCACCGTCAGAACATCGGTCTGGCGTAA",
      "translation": "MALPKKLKYLNLFNDANSYQGVVTSLTLPKLARKLDPYRGGGMNGVAHIDNGLEDDALDLEWTIAGLDDRILSQWGGATVPLRFMGSYQRDDTDETVAVEVELRGKHQQFDFGESKQGEESETKITTKCTYYKLTWNGKALIEIDTINMVEIVNGVDRLAQHRQNIGLA",
      "product": ""
     },
     {
      "start": 302255,
      "end": 302551,
      "strand": 1,
      "locus_tag": "ctg21_275",
      "type": "other",
      "description": "<div class=\"focus-intro\">\n <strong><span class=\"serif\">ctg21_275</span></strong><br>\n \n <br>\n Locus tag: <span class=\"serif\">ctg21_275</span><br>\n Protein ID: <span class=\"serif\">None</span><br>\n Gene: <span class=\"serif\">None</span><br>\n \n Location: 302,255 - 302,551,\n (total: 297 nt)<br>\n <br>\n \n</div>\n<div class=\"focus-info\">\n \n\n \n\n \n\n\n \n</div>\n<div class=\"focus-urls\">\n <a class=\"wildcard-container\" data-wildcard-attrs=\"href\" href=\"http://blast.ncbi.nlm.nih.gov/Blast.cgi?PAGE=Proteins&PROGRAM=blastp&BLAST_PROGRAMS=blastp&QUERY=@!translation!@&LINK_LOC=protein&PAGE_TYPE=BlastSearch\" target=\"_blank\" data-locus=\"ctg21_275\">NCBI BlastP on this gene</a><br>\n <a href=\"http://www.ncbi.nlm.nih.gov/projects/sviewer/?Db=gene&amp;DbFrom=protein&amp;Cmd=Link&amp;noslider=1&amp;id=gnlXJGNHMHCB_23&amp;from=292255&amp;to=312551\" target=\"_new\">View genomic context</a><br>\n \n \n \n \n</div>\n<div class=\"focus-clipboard\">\n AA sequence: <span class=\"clipboard-copy wildcard-container\" data-locus=\"ctg21_275\" data-wildcard-attrs=\"data-seq\" data-seq=\"@!translation!@\">Copy to clipboard</span><br>\n Nucleotide sequence: <span class=\"clipboard-copy wildcard-container\" data-locus=\"ctg21_275\" data-wildcard-attrs=\"data-seq\" data-seq=\"@!dna!@\">Copy to clipboard</span><br>\n</div>",
      "dna": "ATGCAACAGCAAGATAACCTGGTCACCCTGGTGACCCCCATTGCCCGTGGTGAAACCCTGATTACCAGCGTAGAGGTGACCAAACCCAACGCCGGCGCACTGCGCGGAACCCGGCTGGTGGATCTGGCCGGATCGGACGTTGAGGCACTGATCACCGTGCTGCCACGCATCACCCTGCCGAACCTGACGAAATCAGAATGCCTGAATCTGGACCCGGTCGATCTGATCGAACTCGGTGGCCGGGTGATCGGTTTTTTATCCGCGAAGCCGGACACGTCCGCTGGCCCGACGACCTGA",
      "translation": "MQQQDNLVTLVTPIARGETLITSVEVTKPNAGALRGTRLVDLAGSDVEALITVLPRITLPNLTKSECLNLDPVDLIELGGRVIGFLSAKPDTSAGPTT",
      "product": ""
     },
     {
      "start": 302566,
      "end": 302688,
      "strand": 1,
      "locus_tag": "ctg21_276",
      "type": "other",
      "description": "<div class=\"focus-intro\">\n <strong><span class=\"serif\">ctg21_276</span></strong><br>\n \n <br>\n Locus tag: <span class=\"serif\">ctg21_276</span><br>\n Protein ID: <span class=\"serif\">None</span><br>\n Gene: <span class=\"serif\">None</span><br>\n \n Location: 302,566 - 302,688,\n (total: 123 nt)<br>\n <br>\n \n</div>\n<div class=\"focus-info\">\n \n\n \n\n \n\n\n \n</div>\n<div class=\"focus-urls\">\n <a class=\"wildcard-container\" data-wildcard-attrs=\"href\" href=\"http://blast.ncbi.nlm.nih.gov/Blast.cgi?PAGE=Proteins&PROGRAM=blastp&BLAST_PROGRAMS=blastp&QUERY=@!translation!@&LINK_LOC=protein&PAGE_TYPE=BlastSearch\" target=\"_blank\" data-locus=\"ctg21_276\">NCBI BlastP on this gene</a><br>\n <a href=\"http://www.ncbi.nlm.nih.gov/projects/sviewer/?Db=gene&amp;DbFrom=protein&amp;Cmd=Link&amp;noslider=1&amp;id=gnlXJGNHMHCB_23&amp;from=292566&amp;to=312688\" target=\"_new\">View genomic context</a><br>\n \n \n \n \n</div>\n<div class=\"focus-clipboard\">\n AA sequence: <span class=\"clipboard-copy wildcard-container\" data-locus=\"ctg21_276\" data-wildcard-attrs=\"data-seq\" data-seq=\"@!translation!@\">Copy to clipboard</span><br>\n Nucleotide sequence: <span class=\"clipboard-copy wildcard-container\" data-locus=\"ctg21_276\" data-wildcard-attrs=\"data-seq\" data-seq=\"@!dna!@\">Copy to clipboard</span><br>\n</div>",
      "dna": "ATGGCCGACATTGCGACCGTTTTTCACTGGCCGCCATCAGAAATGAACCCCATGTCACTGGCGGAATTGATCGACTGGCGGCATAAGGCGATCGTGCGCAGCGGCGTGCAGAGTGGAGAATAG",
      "translation": "MADIATVFHWPPSEMNPMSLAELIDWRHKAIVRSGVQSGE",
      "product": ""
     },
     {
      "start": 302691,
      "end": 304178,
      "strand": 1,
      "locus_tag": "ctg21_277",
      "type": "other",
      "description": "<div class=\"focus-intro\">\n <strong><span class=\"serif\">ctg21_277</span></strong><br>\n \n <br>\n Locus tag: <span class=\"serif\">ctg21_277</span><br>\n Protein ID: <span class=\"serif\">None</span><br>\n Gene: <span class=\"serif\">None</span><br>\n \n Location: 302,691 - 304,178,\n (total: 1488 nt)<br>\n <br>\n \n</div>\n<div class=\"focus-info\">\n \n\n \n\n \n\n\n \n</div>\n<div class=\"focus-urls\">\n <a class=\"wildcard-container\" data-wildcard-attrs=\"href\" href=\"http://blast.ncbi.nlm.nih.gov/Blast.cgi?PAGE=Proteins&PROGRAM=blastp&BLAST_PROGRAMS=blastp&QUERY=@!translation!@&LINK_LOC=protein&PAGE_TYPE=BlastSearch\" target=\"_blank\" data-locus=\"ctg21_277\">NCBI BlastP on this gene</a><br>\n <a href=\"http://www.ncbi.nlm.nih.gov/projects/sviewer/?Db=gene&amp;DbFrom=protein&amp;Cmd=Link&amp;noslider=1&amp;id=gnlXJGNHMHCB_23&amp;from=292691&amp;to=314178\" target=\"_new\">View genomic context</a><br>\n \n \n \n \n</div>\n<div class=\"focus-clipboard\">\n AA sequence: <span class=\"clipboard-copy wildcard-container\" data-locus=\"ctg21_277\" data-wildcard-attrs=\"data-seq\" data-seq=\"@!translation!@\">Copy to clipboard</span><br>\n Nucleotide sequence: <span class=\"clipboard-copy wildcard-container\" data-locus=\"ctg21_277\" data-wildcard-attrs=\"data-seq\" data-seq=\"@!dna!@\">Copy to clipboard</span><br>\n</div>",
      "dna": "ATGAGTATTAACCTTGGTCTGGACGGCCTGCGCAAAGCGGTGATCCGGTCGAATTTGTTCCTCAATGATCTGCCGGGGGAGACCAAATCCCTCGGTAATGCGATGTTTCAGCAGCGTATCGCCCTGAAGGCGGCCACGTTAAGTGATGAGGTCAACCAGCGCCATCGTAAAGAGGGGCTGAAGCTGAGTGAGGAGCGGTTGCAGCAGATCGCCCGTCAGCGGACAGACGAACGGCGTCAGCAGGCCAGCGAGCGGCGGCAGACGCTAAGTCAGGGTATGGATAATGTCGGCCAGCGCTATCAGGCCGGGCAGGCGGTCGTGGACAAAGTCAGCAGCGTCAGCAGCCGGGCAATGGGCGTTGCCTCCTTTGGTGCAAAGCTGCTGAAACCGGGCTATGAACAGGCGACTGCCGGTACTGCACCGGTGAGTGCAGCGTCAGGAGCCGCTGTAGTACCGCAGGCTGATAACCTGGCAGGGGACATCGGTCAGCTCAATGCAGCCATTGACGGCATCAGCCTGACGGTGTTCACCCAACTGGACGGTACGCTGCGTTCCCTGACGCAGACCGCCACCGGGCTGTTAACCGGCGTTGATCAATGGATCCAGGACAACCCTACGCTGGCAGGCGGGATCACCCAACTGGTGGCGGGGGGCGGGCTGCTGATTGCCGCACTCGGCGGGATCGGTTCCGTGGTGGTGCCGGTACTCAGTGGCCTGAATCTGTTGATGGCGGGTGCCGGGATTCTAAGTAGCTTGTTTACTTTTGCTGGCGGGGCGATTGTTGCGGCGCTGGGGGCGATCACGTTGCCCATAGGGATTGTGATTGCTGCTATCGTCGGCGCTGCTGCGTTGATTTACCAGTACTGGGAGCCGCTCAGCGCGTTCTTTGGCGGGGTGGTTGAAGGGATCAGTGCTGTGCTGACGCCACTATTCGAGGCATTTAAACCGTTAACGGTCATTTTTGATGAGGCAGGTAAGCAGATTGACAGTGCTTTTGACAGTATAAAGGCGTTTTTCTCACCGATTGAAATGACGGCGCAGAAGCTGGAGCAGCTGGGGAATCTTGGGCGTTTTGTCGGTGAGGCCCTGGTAAATGGATTGAGTTTACCCCTGACGATTTTACGTACGCTCGGTGGGAAAGTCAGCTGGCTGCTGGAAAAGCTTGGGTTAGCCGATAAAAAAGCGGCCGATGCAGATGCCTTGCTGGATGACGATCCGTCAGCACAACGTCCCTCGGTCGCCCTGGGGGGCGCAGACTTTGCTGCGCCGGATACTCCCGCGCCTGTTGCCTTTGGCGGTGCCCGCTATCAACCCGTCACGGCGGGCAGCGCCAGCAACAGCCAGCAGAACACCTTTAACAGCAGCTATGTGATCAACGTTCCTACAAGCATGGGGGAAGCGGAGGTTCGCACGATGATCGACAACCATCAGCAGCAAACGCAGGCGCGTGCCGCTATCAACCAACGCAGCAGCTTCTGGGGGCAATAA",
      "translation": "MSINLGLDGLRKAVIRSNLFLNDLPGETKSLGNAMFQQRIALKAATLSDEVNQRHRKEGLKLSEERLQQIARQRTDERRQQASERRQTLSQGMDNVGQRYQAGQAVVDKVSSVSSRAMGVASFGAKLLKPGYEQATAGTAPVSAASGAAVVPQADNLAGDIGQLNAAIDGISLTVFTQLDGTLRSLTQTATGLLTGVDQWIQDNPTLAGGITQLVAGGGLLIAALGGIGSVVVPVLSGLNLLMAGAGILSSLFTFAGGAIVAALGAITLPIGIVIAAIVGAAALIYQYWEPLSAFFGGVVEGISAVLTPLFEAFKPLTVIFDEAGKQIDSAFDSIKAFFSPIEMTAQKLEQLGNLGRFVGEALVNGLSLPLTILRTLGGKVSWLLEKLGLADKKAADADALLDDDPSAQRPSVALGGADFAAPDTPAPVAFGGARYQPVTAGSASNSQQNTFNSSYVINVPTSMGEAEVRTMIDNHQQQTQARAAINQRSSFWGQ",
      "product": ""
     },
     {
      "start": 304182,
      "end": 304655,
      "strand": 1,
      "locus_tag": "ctg21_278",
      "type": "other",
      "description": "<div class=\"focus-intro\">\n <strong><span class=\"serif\">ctg21_278</span></strong><br>\n \n <br>\n Locus tag: <span class=\"serif\">ctg21_278</span><br>\n Protein ID: <span class=\"serif\">None</span><br>\n Gene: <span class=\"serif\">None</span><br>\n \n Location: 304,182 - 304,655,\n (total: 474 nt)<br>\n <br>\n \n</div>\n<div class=\"focus-info\">\n \n\n \n\n \n\n\n \n</div>\n<div class=\"focus-urls\">\n <a class=\"wildcard-container\" data-wildcard-attrs=\"href\" href=\"http://blast.ncbi.nlm.nih.gov/Blast.cgi?PAGE=Proteins&PROGRAM=blastp&BLAST_PROGRAMS=blastp&QUERY=@!translation!@&LINK_LOC=protein&PAGE_TYPE=BlastSearch\" target=\"_blank\" data-locus=\"ctg21_278\">NCBI BlastP on this gene</a><br>\n <a href=\"http://www.ncbi.nlm.nih.gov/projects/sviewer/?Db=gene&amp;DbFrom=protein&amp;Cmd=Link&amp;noslider=1&amp;id=gnlXJGNHMHCB_23&amp;from=294182&amp;to=314655\" target=\"_new\">View genomic context</a><br>\n \n \n \n \n</div>\n<div class=\"focus-clipboard\">\n AA sequence: <span class=\"clipboard-copy wildcard-container\" data-locus=\"ctg21_278\" data-wildcard-attrs=\"data-seq\" data-seq=\"@!translation!@\">Copy to clipboard</span><br>\n Nucleotide sequence: <span class=\"clipboard-copy wildcard-container\" data-locus=\"ctg21_278\" data-wildcard-attrs=\"data-seq\" data-seq=\"@!dna!@\">Copy to clipboard</span><br>\n</div>",
      "dna": "ATGATGATGATACTCGGCATGTTTATTTTTAAACGTCGCACTTTGCCATTTCAGACGATGACGCAGGAAAGTGCGTATCGTTGGGCAGCGGGCAGCCGTATTGGTACTCGCCCGGCACAACAGTTTCTCGGTGTCGGCGATGAAAACATCACGTTGCTGGGCGAGTTACGCCCGGAAATCACCGGGGGAGCTCCTGCGTTGGCGGCGCTGATGGATATAGCAGAAGCGGGGCAGGCATGGCCTTTACTCAATGGTGAAGGATTTCTTTATGGCATGTTTGTCATTGAAAATATCAACGGTGTGCATGCTGACTTACTGGAAAACGGCACGGCCCGGAAGATCAATTTTACGCTAAAACTGAAACGAGTCGATGAATCGAGAAGTGCCATGTTTGGTGATCTCAAACAGCAGGCGGAGCGAATTTACGGCAATGTGAGTTCCCAGGTCTCAACCCTGGCAGGGAGCATCTTATGA",
      "translation": "MMMILGMFIFKRRTLPFQTMTQESAYRWAAGSRIGTRPAQQFLGVGDENITLLGELRPEITGGAPALAALMDIAEAGQAWPLLNGEGFLYGMFVIENINGVHADLLENGTARKINFTLKLKRVDESRSAMFGDLKQQAERIYGNVSSQVSTLAGSIL",
      "product": ""
     },
     {
      "start": 304652,
      "end": 305791,
      "strand": 1,
      "locus_tag": "ctg21_279",
      "type": "other",
      "description": "<div class=\"focus-intro\">\n <strong><span class=\"serif\">ctg21_279</span></strong><br>\n \n <br>\n Locus tag: <span class=\"serif\">ctg21_279</span><br>\n Protein ID: <span class=\"serif\">None</span><br>\n Gene: <span class=\"serif\">None</span><br>\n \n Location: 304,652 - 305,791,\n (total: 1140 nt)<br>\n <br>\n \n</div>\n<div class=\"focus-info\">\n \n\n \n\n \n\n\n \n</div>\n<div class=\"focus-urls\">\n <a class=\"wildcard-container\" data-wildcard-attrs=\"href\" href=\"http://blast.ncbi.nlm.nih.gov/Blast.cgi?PAGE=Proteins&PROGRAM=blastp&BLAST_PROGRAMS=blastp&QUERY=@!translation!@&LINK_LOC=protein&PAGE_TYPE=BlastSearch\" target=\"_blank\" data-locus=\"ctg21_279\">NCBI BlastP on this gene</a><br>\n <a href=\"http://www.ncbi.nlm.nih.gov/projects/sviewer/?Db=gene&amp;DbFrom=protein&amp;Cmd=Link&amp;noslider=1&amp;id=gnlXJGNHMHCB_23&amp;from=294652&amp;to=315791\" target=\"_new\">View genomic context</a><br>\n \n \n \n \n</div>\n<div class=\"focus-clipboard\">\n AA sequence: <span class=\"clipboard-copy wildcard-container\" data-locus=\"ctg21_279\" data-wildcard-attrs=\"data-seq\" data-seq=\"@!translation!@\">Copy to clipboard</span><br>\n Nucleotide sequence: <span class=\"clipboard-copy wildcard-container\" data-locus=\"ctg21_279\" data-wildcard-attrs=\"data-seq\" data-seq=\"@!dna!@\">Copy to clipboard</span><br>\n</div>",
      "dna": "ATGAATAACAGTTTACCGGTGGATATCGGTGCGCCGTTGGCACCTGATTATCTGATCCTACTGAATAATCTGGATATTACTGAGAACCTGCGGCCACGCCTGCTGAGTATGACCATTGATGATGCTCGCGGTTTAGAAGCTGACGCGCTGACGCTGTTACTGGATGACAGTGATGGCAGGATCATGATGCCGCAGCGTGGCGCTATCCTGCGGGTGTATATCGGCTGGCAGGGCAGGCCACTGTTCTGCAAAGGGGATTTTGTTATTGAAGAGTTGCATCACAGCGGTGCTCCCGATCAGTTGAAGCTGGTCGGGCGCAGCGCCAATCTGAGTGATTCGTTAATGGAAAAGGGAAACCATTCATACGATAAGACCACACTGGGGGCCATGGTATTGCAGATTGCGAAACGCAATGAACTTGGGGCAGAAGTGGCTGATGAACTGGCCTCAATTGAGATTGATCATGAAGATCAGAGTGGTCTTACCGATGCGCAATTTCTGACCACGATGGCGACAAAATATGGTGCAACGGTCACGATCAAGAAGGACAAAGTGTTGATGCTGGTACGGGGGGCGAACAAAACCGTCAGCGGGCAGGCGATCCCACAACTTCTGCTCACACGTAAAGACGGTGATAAGCATGATTATCAGGTGGTATCACAGATGCATTTTAGTGGCGTTAAGGCCAAATGGATGCAGCTCGATAAAGCCAGCAGTGGCACGGTGAGAGTGTTCCGAGTCATTCCTGAAAACCAACCCGATCGTTTTCCCGGCGCGGCCAGGCAGGACATCCCGCAGCCGCTTTATGAACGTTATGCTCTGATACCTGGGGTATTTAAAACCCAGGAAGAGGCGATGGAAGCCGCGAAGGCTGACTGGAAGAAACGCCAGGCGATGACCGCTAGCATGAGTTTTGTGATTGCTCAAGGAATGCCGGTGTTGATACCGGAAACACCGATACGGTTGAGCGGGTTCAAAACGATGATTGATGCCCAACAGTGGACAGTAATCAAAGTGAATCATGTGATTGATAATAATGGATTTCGTACAACGGTGAACCTGGAAAAATCGGTGGGTGGTGAAACCTGGGACATTGACGTTAAACCGAGTAAAGTCACAGGAAGTGAAAAAACCACTTGA",
      "translation": "MNNSLPVDIGAPLAPDYLILLNNLDITENLRPRLLSMTIDDARGLEADALTLLLDDSDGRIMMPQRGAILRVYIGWQGRPLFCKGDFVIEELHHSGAPDQLKLVGRSANLSDSLMEKGNHSYDKTTLGAMVLQIAKRNELGAEVADELASIEIDHEDQSGLTDAQFLTTMATKYGATVTIKKDKVLMLVRGANKTVSGQAIPQLLLTRKDGDKHDYQVVSQMHFSGVKAKWMQLDKASSGTVRVFRVIPENQPDRFPGAARQDIPQPLYERYALIPGVFKTQEEAMEAAKADWKKRQAMTASMSFVIAQGMPVLIPETPIRLSGFKTMIDAQQWTVIKVNHVIDNNGFRTTVNLEKSVGGETWDIDVKPSKVTGSEKTT",
      "product": ""
     },
     {
      "start": 305867,
      "end": 306085,
      "strand": 1,
      "locus_tag": "ctg21_280",
      "type": "other",
      "description": "<div class=\"focus-intro\">\n <strong><span class=\"serif\">ctg21_280</span></strong><br>\n \n <br>\n Locus tag: <span class=\"serif\">ctg21_280</span><br>\n Protein ID: <span class=\"serif\">None</span><br>\n Gene: <span class=\"serif\">None</span><br>\n \n Location: 305,867 - 306,085,\n (total: 219 nt)<br>\n <br>\n \n</div>\n<div class=\"focus-info\">\n \n\n \n\n \n\n\n \n</div>\n<div class=\"focus-urls\">\n <a class=\"wildcard-container\" data-wildcard-attrs=\"href\" href=\"http://blast.ncbi.nlm.nih.gov/Blast.cgi?PAGE=Proteins&PROGRAM=blastp&BLAST_PROGRAMS=blastp&QUERY=@!translation!@&LINK_LOC=protein&PAGE_TYPE=BlastSearch\" target=\"_blank\" data-locus=\"ctg21_280\">NCBI BlastP on this gene</a><br>\n <a href=\"http://www.ncbi.nlm.nih.gov/projects/sviewer/?Db=gene&amp;DbFrom=protein&amp;Cmd=Link&amp;noslider=1&amp;id=gnlXJGNHMHCB_23&amp;from=295867&amp;to=316085\" target=\"_new\">View genomic context</a><br>\n \n \n \n \n</div>\n<div class=\"focus-clipboard\">\n AA sequence: <span class=\"clipboard-copy wildcard-container\" data-locus=\"ctg21_280\" data-wildcard-attrs=\"data-seq\" data-seq=\"@!translation!@\">Copy to clipboard</span><br>\n Nucleotide sequence: <span class=\"clipboard-copy wildcard-container\" data-locus=\"ctg21_280\" data-wildcard-attrs=\"data-seq\" data-seq=\"@!dna!@\">Copy to clipboard</span><br>\n</div>",
      "dna": "ATGATGCCATGCCCGATTTGCCAACATAACAGCCATGCCCGTTCCAGCCGTATTCTCAGCAGCGAAACCAAGGAGCGTTATCATCAGTGCCAGAACCTGAACTGTAGTTGCACCTTCAAGTCGATGGAGAGTATCACCGGGATTGTTGCCCGCCCGCTGGAGGCTACGCCGCCGCCTGTGGCGCCGGTGAAAACCCGCACCAGCCGTCTTGGAAGTTAA",
      "translation": "MMPCPICQHNSHARSSRILSSETKERYHQCQNLNCSCTFKSMESITGIVARPLEATPPPVAPVKTRTSRLGS",
      "product": ""
     },
     {
      "start": 306185,
      "end": 307219,
      "strand": 1,
      "locus_tag": "ctg21_281",
      "type": "other",
      "description": "<div class=\"focus-intro\">\n <strong><span class=\"serif\">ctg21_281</span></strong><br>\n \n <br>\n Locus tag: <span class=\"serif\">ctg21_281</span><br>\n Protein ID: <span class=\"serif\">None</span><br>\n Gene: <span class=\"serif\">None</span><br>\n \n Location: 306,185 - 307,219,\n (total: 1035 nt)<br>\n <br>\n \n</div>\n<div class=\"focus-info\">\n \n\n \n\n \n\n\n \n</div>\n<div class=\"focus-urls\">\n <a class=\"wildcard-container\" data-wildcard-attrs=\"href\" href=\"http://blast.ncbi.nlm.nih.gov/Blast.cgi?PAGE=Proteins&PROGRAM=blastp&BLAST_PROGRAMS=blastp&QUERY=@!translation!@&LINK_LOC=protein&PAGE_TYPE=BlastSearch\" target=\"_blank\" data-locus=\"ctg21_281\">NCBI BlastP on this gene</a><br>\n <a href=\"http://www.ncbi.nlm.nih.gov/projects/sviewer/?Db=gene&amp;DbFrom=protein&amp;Cmd=Link&amp;noslider=1&amp;id=gnlXJGNHMHCB_23&amp;from=296185&amp;to=317219\" target=\"_new\">View genomic context</a><br>\n \n  <a href=\"knownclusterblast/region2/ctg21_281_mibig_hits.html\" target=\"_new\">MiBIG Hits</a><br>\n \n \n \n \n</div>\n<div class=\"focus-clipboard\">\n AA sequence: <span class=\"clipboard-copy wildcard-container\" data-locus=\"ctg21_281\" data-wildcard-attrs=\"data-seq\" data-seq=\"@!translation!@\">Copy to clipboard</span><br>\n Nucleotide sequence: <span class=\"clipboard-copy wildcard-container\" data-locus=\"ctg21_281\" data-wildcard-attrs=\"data-seq\" data-seq=\"@!dna!@\">Copy to clipboard</span><br>\n</div>",
      "dna": "ATGACACACACTTCTCCGACCCCTATCTTCGATGGCCATAACGATCTGCTGCTGCACCTGTGGTTGCACCACCCTGAAAACCCGGCTGCGGCGTTTCTGCATCAGCGTCTGAGCGGGCATCTCGACCTGGCGCGGATGCGTGAGGGCGGTTTTGCGGGTGGGCTGTTTGCCGTCTTTGTGCCACCCGCTGACTACGTGGCGAAATTTCCCACGCGCCAGGCGGAGGTGCATGACCCGCTGGCGATCACCGAACAGCAGATGGCGATTTTGCAGCAGCTGGAAACACAGTCGGCAGGCCAGGCAAAAATCTGCCGCAGCGTCAGCGAGATTGAACACTGTATCGCCAGCGGCGTGCTGGCGATGGTGATGCATATTGAAGGGGCGGAAGCGCTGGATGATGACTTAAGCCAGTTGGATCGCTGGCAGCAGGCCGGATTGCGCAGCATCGGGCCGTTCTGGAATCTGCCTAACCGTTTTGGCGTGGGCATTAACGGCAGCTTCCCTGGCTCGCCGGATACCGGAGCAGGGCTGACTGACGCCGGAGAGCGGTTGATCCGGGCCTGCAACCAGCGTGGGCTGATGATCGATCTGTCGCATATGAACGAAAAAGCCTTCTGGCAAACGGCGCGGCTGAGTACGGCACCGCTGGTCGCCAGCCATTCTAACGTGCACGCTTTATGCCCTCAGCCACGTAATCTGACGGATGCGCAGCTGGCCGCGATTGCCGACAGCGACGGACTGGTCGGGCTGAATTTCGGTACCTCTTTTCTGCGCAGCGATGGCAAACGTGACGGCGATATGCCGCTCAGCGTCATGGTGCAGCACCTGGATTACCTGCTGGAGAAACTGGGGGAGGACCGTGTTGCCTTCGGTTCTGATTTCGACGGTATCAACCTGGCCGATGATCTGGGTGACGTTACCGGGCTGCCCCGTCTGCTGGCCGCACTGCGTCAGTCGGGCTATGACGATGCGCTGCTGAACAAGCTGTGTCGCGCTAACTGGCTGCGGGTCTTGCGAAAAACCTGGAAAGAATAA",
      "translation": "MTHTSPTPIFDGHNDLLLHLWLHHPENPAAAFLHQRLSGHLDLARMREGGFAGGLFAVFVPPADYVAKFPTRQAEVHDPLAITEQQMAILQQLETQSAGQAKICRSVSEIEHCIASGVLAMVMHIEGAEALDDDLSQLDRWQQAGLRSIGPFWNLPNRFGVGINGSFPGSPDTGAGLTDAGERLIRACNQRGLMIDLSHMNEKAFWQTARLSTAPLVASHSNVHALCPQPRNLTDAQLAAIADSDGLVGLNFGTSFLRSDGKRDGDMPLSVMVQHLDYLLEKLGEDRVAFGSDFDGINLADDLGDVTGLPRLLAALRQSGYDDALLNKLCRANWLRVLRKTWKE",
      "product": ""
     },
     {
      "start": 307657,
      "end": 308619,
      "strand": 1,
      "locus_tag": "ctg21_282",
      "type": "other",
      "description": "<div class=\"focus-intro\">\n <strong><span class=\"serif\">ctg21_282</span></strong><br>\n \n <br>\n Locus tag: <span class=\"serif\">ctg21_282</span><br>\n Protein ID: <span class=\"serif\">None</span><br>\n Gene: <span class=\"serif\">None</span><br>\n \n Location: 307,657 - 308,619,\n (total: 963 nt)<br>\n <br>\n \n</div>\n<div class=\"focus-info\">\n \n\n \n\n \n\n\n \n</div>\n<div class=\"focus-urls\">\n <a class=\"wildcard-container\" data-wildcard-attrs=\"href\" href=\"http://blast.ncbi.nlm.nih.gov/Blast.cgi?PAGE=Proteins&PROGRAM=blastp&BLAST_PROGRAMS=blastp&QUERY=@!translation!@&LINK_LOC=protein&PAGE_TYPE=BlastSearch\" target=\"_blank\" data-locus=\"ctg21_282\">NCBI BlastP on this gene</a><br>\n <a href=\"http://www.ncbi.nlm.nih.gov/projects/sviewer/?Db=gene&amp;DbFrom=protein&amp;Cmd=Link&amp;noslider=1&amp;id=gnlXJGNHMHCB_23&amp;from=297657&amp;to=318619\" target=\"_new\">View genomic context</a><br>\n \n  <a href=\"knownclusterblast/region2/ctg21_282_mibig_hits.html\" target=\"_new\">MiBIG Hits</a><br>\n \n \n \n \n</div>\n<div class=\"focus-clipboard\">\n AA sequence: <span class=\"clipboard-copy wildcard-container\" data-locus=\"ctg21_282\" data-wildcard-attrs=\"data-seq\" data-seq=\"@!translation!@\">Copy to clipboard</span><br>\n Nucleotide sequence: <span class=\"clipboard-copy wildcard-container\" data-locus=\"ctg21_282\" data-wildcard-attrs=\"data-seq\" data-seq=\"@!dna!@\">Copy to clipboard</span><br>\n</div>",
      "dna": "GTGGATGCCTGCGCTGTAGCAGGCATTTTTATTCCTTCTCCCGGTTTACCCATGAAAATCAAAGTCCTCGGCTCTGCGGCAGGCGGTGGTTTCCCGCAGTGGAACTGTCATTGTCCCAACTGCCAGGGTGTCCGTGACGGTAGCGTTCCGGCCACCGCACGTACCCAATCCTCGATTGCGGTCAGTGATAACGGCACCGACTGGGTGCTGTGTAATGCCTCGCCTGATATCTGCCACCAGATTGCGGCCAACCCTGAGCTGCATAAACAGGGCGTATTGCGCGGTACGGCGATCGGCTCGATTATCCTTACCGACAGCCAGATCGATCACTGCACCGGCTTGCTGAACCTGCGTGAAGGCTGCCCGCATGCCGTGTGGTGTACCCCGGAAGTGCATGCGGATCTGACCAGTGGCTTTCCGATCTTTACCATGCTGAAGCACTGGAACGGTGGATTAGTGCATCACGCCATCCAGCCCGCGGAACCCTTTTCCGTGGCCGTCTGCCCGGCACTGCGTTTTACCGCGATTCCGATCCTCAGCAATGCGCCGCCGTATTCGCCGTATCGCGGACGACCGCTGCCCGGCCACAATATTGCGCTGATGATTGAAAACACCACCACTGGCAGCAAACTGCTGTATGCGCCAGGCCTGGGTGAACCGGATGCTGCGCTACTGGCGTTGATGGCGCAGGCCGACTGCCTGCTGATCGACGGCACGCTGTGGCAGGACAACGAGCTGGCTACCACCGGCGTCGGGCGTAATACCGGCCGTGATATGGGCCATCTGGCGCTGGGCGAAGAGCAGGGGCTGATGGCGGTACTCAGCGAGCTGCCTGCGCAGCGTAAAATCCTGATCCATATTAACAACACCAACCCGATCCTTGATGAGTCCTCCGCTGAGCGCCAGGCGCTGACCCGGCGAGGCATTGAGGTCAGTTATGACGGCATGAGTATTGAACTATGA",
      "translation": "VDACAVAGIFIPSPGLPMKIKVLGSAAGGGFPQWNCHCPNCQGVRDGSVPATARTQSSIAVSDNGTDWVLCNASPDICHQIAANPELHKQGVLRGTAIGSIILTDSQIDHCTGLLNLREGCPHAVWCTPEVHADLTSGFPIFTMLKHWNGGLVHHAIQPAEPFSVAVCPALRFTAIPILSNAPPYSPYRGRPLPGHNIALMIENTTTGSKLLYAPGLGEPDAALLALMAQADCLLIDGTLWQDNELATTGVGRNTGRDMGHLALGEEQGLMAVLSELPAQRKILIHINNTNPILDESSAERQALTRRGIEVSYDGMSIEL",
      "product": ""
     },
     {
      "start": 308616,
      "end": 309371,
      "strand": 1,
      "locus_tag": "ctg21_283",
      "type": "biosynthetic",
      "description": "<div class=\"focus-intro\">\n <strong><span class=\"serif\">ctg21_283</span></strong><br>\n \n <br>\n Locus tag: <span class=\"serif\">ctg21_283</span><br>\n Protein ID: <span class=\"serif\">None</span><br>\n Gene: <span class=\"serif\">None</span><br>\n \n Location: 308,616 - 309,371,\n (total: 756 nt)<br>\n <br>\n \n  biosynthetic (rule-based-clusters) redox-cofactor: TIGR02111<br>\n \n</div>\n<div class=\"focus-info\">\n \n\n \n\n \n\n\n \n</div>\n<div class=\"focus-urls\">\n <a class=\"wildcard-container\" data-wildcard-attrs=\"href\" href=\"http://blast.ncbi.nlm.nih.gov/Blast.cgi?PAGE=Proteins&PROGRAM=blastp&BLAST_PROGRAMS=blastp&QUERY=@!translation!@&LINK_LOC=protein&PAGE_TYPE=BlastSearch\" target=\"_blank\" data-locus=\"ctg21_283\">NCBI BlastP on this gene</a><br>\n <a href=\"http://www.ncbi.nlm.nih.gov/projects/sviewer/?Db=gene&amp;DbFrom=protein&amp;Cmd=Link&amp;noslider=1&amp;id=gnlXJGNHMHCB_23&amp;from=298616&amp;to=319371\" target=\"_new\">View genomic context</a><br>\n \n  <a href=\"knownclusterblast/region2/ctg21_283_mibig_hits.html\" target=\"_new\">MiBIG Hits</a><br>\n \n \n \n \n</div>\n<div class=\"focus-clipboard\">\n AA sequence: <span class=\"clipboard-copy wildcard-container\" data-locus=\"ctg21_283\" data-wildcard-attrs=\"data-seq\" data-seq=\"@!translation!@\">Copy to clipboard</span><br>\n Nucleotide sequence: <span class=\"clipboard-copy wildcard-container\" data-locus=\"ctg21_283\" data-wildcard-attrs=\"data-seq\" data-seq=\"@!dna!@\">Copy to clipboard</span><br>\n</div>",
      "dna": "ATGACCAATCCGACGTTGATGACCCCGCAACAGTTTGAACAGGCGCTGCGCGATCGCGGCGCTTATTACCATATCCATCACCCGTTCCATATCGCCATGCATAACGGTGAAGCAACGCGTGAGCAGATCCAGGGCTGGGTAGCGAACCGCTTTTACTACCAGACTAGCATTCCGCTGAAAGATGCGGCGATTATGGCGAACTGCCCGGACCCGCTGACCCGCCGTAAATGGGTGCAGCGCATCCTCGATCATGATGGTCAGGGTGACAGCGATGGCGGCATCGAAGCCTGGCTGCGTCTCGGTCAGGCGGTCGGTCTTGATCGCGATGTACTGCTGTCTGAGCAGATGGTGTTGCCGGGCGTGCGCTTTGCCGTGGATGCCTACGTCAGCTTTGCCCGCCGTGCAGTGTGGCAGGAAGCCGCCTGTAGCTCACTGACCGAACTCTTTTCCCCACAGATCCACCAGTCGCGCCTGGATAGCTGGCCGCAGCACTACACCTGGATTGAAGAAGAGGGTTACGGTTATTTCCGTGGTCGTCTCAGCCAGGCACGCCGCGACGTGGAGCATGGTCTGCAACTGGCGCTGGAATACTGCGACACGGTAGAAAAACAGCAACGTATGCTGGAAATCCTGCAGTTCAAACTCGATATTCTGTGGAGTATGCTGGACGCCATGACCATGGCTTACGCCCTTAACCGCCCGCCGTACCATACCGTCACGGATCAGCCGGTCTGGCACAAAGGAAAACTGCTGTGA",
      "translation": "MTNPTLMTPQQFEQALRDRGAYYHIHHPFHIAMHNGEATREQIQGWVANRFYYQTSIPLKDAAIMANCPDPLTRRKWVQRILDHDGQGDSDGGIEAWLRLGQAVGLDRDVLLSEQMVLPGVRFAVDAYVSFARRAVWQEAACSSLTELFSPQIHQSRLDSWPQHYTWIEEEGYGYFRGRLSQARRDVEHGLQLALEYCDTVEKQQRMLEILQFKLDILWSMLDAMTMAYALNRPPYHTVTDQPVWHKGKLL",
      "product": ""
     },
     {
      "start": 309368,
      "end": 309649,
      "strand": 1,
      "locus_tag": "ctg21_284",
      "type": "biosynthetic",
      "description": "<div class=\"focus-intro\">\n <strong><span class=\"serif\">ctg21_284</span></strong><br>\n \n <br>\n Locus tag: <span class=\"serif\">ctg21_284</span><br>\n Protein ID: <span class=\"serif\">None</span><br>\n Gene: <span class=\"serif\">None</span><br>\n \n Location: 309,368 - 309,649,\n (total: 282 nt)<br>\n <br>\n \n  biosynthetic (rule-based-clusters) redox-cofactor: PqqD_RRE<br>\n \n  biosynthetic-additional (rule-based-clusters) PF05402<br>\n \n</div>\n<div class=\"focus-info\">\n \n\n \n\n \n\n\n \n</div>\n<div class=\"focus-urls\">\n <a class=\"wildcard-container\" data-wildcard-attrs=\"href\" href=\"http://blast.ncbi.nlm.nih.gov/Blast.cgi?PAGE=Proteins&PROGRAM=blastp&BLAST_PROGRAMS=blastp&QUERY=@!translation!@&LINK_LOC=protein&PAGE_TYPE=BlastSearch\" target=\"_blank\" data-locus=\"ctg21_284\">NCBI BlastP on this gene</a><br>\n <a href=\"http://www.ncbi.nlm.nih.gov/projects/sviewer/?Db=gene&amp;DbFrom=protein&amp;Cmd=Link&amp;noslider=1&amp;id=gnlXJGNHMHCB_23&amp;from=299368&amp;to=319649\" target=\"_new\">View genomic context</a><br>\n \n \n \n \n</div>\n<div class=\"focus-clipboard\">\n AA sequence: <span class=\"clipboard-copy wildcard-container\" data-locus=\"ctg21_284\" data-wildcard-attrs=\"data-seq\" data-seq=\"@!translation!@\">Copy to clipboard</span><br>\n Nucleotide sequence: <span class=\"clipboard-copy wildcard-container\" data-locus=\"ctg21_284\" data-wildcard-attrs=\"data-seq\" data-seq=\"@!dna!@\">Copy to clipboard</span><br>\n</div>",
      "dna": "GTGATCAATGAACAAACTACCCCGATGTTTCGTCGCGGTTACCGCCTGCAGTGGGAAGAAGTGCAGGGCTGCCATGTGATCCTCTACCCGGAAGGCATGGCAAAACTGAACGACAGCGCCACGATGATCCTCGAGCTGGTGGATGGGCAACGTACGCTGGCAGAGATTATCCAGGCGCTGAACACCCGTTTCCCGGAAGCGGGCGGCGTGGATGATGATGTGAAAGATTTCTTCGCCGCCGCGCGTGAACAGAAGTGGATTATTTTCCGTGAACCCGCTTAA",
      "translation": "VINEQTTPMFRRGYRLQWEEVQGCHVILYPEGMAKLNDSATMILELVDGQRTLAEIIQALNTRFPEAGGVDDDVKDFFAAAREQKWIIFREPA",
      "product": ""
     },
     {
      "start": 309636,
      "end": 310784,
      "strand": 1,
      "locus_tag": "ctg21_285",
      "type": "biosynthetic",
      "description": "<div class=\"focus-intro\">\n <strong><span class=\"serif\">ctg21_285</span></strong><br>\n \n <br>\n Locus tag: <span class=\"serif\">ctg21_285</span><br>\n Protein ID: <span class=\"serif\">None</span><br>\n Gene: <span class=\"serif\">None</span><br>\n \n Location: 309,636 - 310,784,\n (total: 1149 nt)<br>\n <br>\n \n  biosynthetic (rule-based-clusters) redox-cofactor: SPASM<br>\n \n  biosynthetic (rule-based-clusters) redox-cofactor: PF04055<br>\n \n  biosynthetic-additional (rule-based-clusters) Fer4_12<br>\n \n</div>\n<div class=\"focus-info\">\n \n\n \n\n \n\n\n \n</div>\n<div class=\"focus-urls\">\n <a class=\"wildcard-container\" data-wildcard-attrs=\"href\" href=\"http://blast.ncbi.nlm.nih.gov/Blast.cgi?PAGE=Proteins&PROGRAM=blastp&BLAST_PROGRAMS=blastp&QUERY=@!translation!@&LINK_LOC=protein&PAGE_TYPE=BlastSearch\" target=\"_blank\" data-locus=\"ctg21_285\">NCBI BlastP on this gene</a><br>\n <a href=\"http://www.ncbi.nlm.nih.gov/projects/sviewer/?Db=gene&amp;DbFrom=protein&amp;Cmd=Link&amp;noslider=1&amp;id=gnlXJGNHMHCB_23&amp;from=299636&amp;to=320784\" target=\"_new\">View genomic context</a><br>\n \n  <a href=\"knownclusterblast/region2/ctg21_285_mibig_hits.html\" target=\"_new\">MiBIG Hits</a><br>\n \n \n \n \n</div>\n<div class=\"focus-clipboard\">\n AA sequence: <span class=\"clipboard-copy wildcard-container\" data-locus=\"ctg21_285\" data-wildcard-attrs=\"data-seq\" data-seq=\"@!translation!@\">Copy to clipboard</span><br>\n Nucleotide sequence: <span class=\"clipboard-copy wildcard-container\" data-locus=\"ctg21_285\" data-wildcard-attrs=\"data-seq\" data-seq=\"@!dna!@\">Copy to clipboard</span><br>\n</div>",
      "dna": "GTGAACCCGCTTAATCCTGCTGTAAAACCGCCGCTGTGGCTGCTGGCCGAGCTGACCTATCGCTGCCCGTTGCAGTGCCCGTACTGCTCTAACCCGCTGGACTTTGCGCAGCAGGAAAAAGAGCTGACCACCGCGCAGTGGATCGAGGTGTTTAAACAGGCGCGGGCAATGGGTGCCGTGCAGATCGGCTTCTCCGGCGGGGAACCGCTGGTGCGTAAAGATCTGCCCGAGTTGATCAAAGCCGCCCGCGATCTGGGTTTTTACACCAACCTGATCACCTCCGGGATCGGCTTGACGCAGAAGAAGATCGATGCCTTTGCCGAAGCCGGGCTGGATCATATTCAGATCAGCTTCCAGGCCAGCGATGAAGTGCTGAATGCGGCACTGGCCGGGTCGAAGAAAGCCTTCCAGCAGAAACTGGAGATGGCGCGCGCGGTGAAAGCGCACGGCTATCCGATGGTGCTGAACTTTGTGCTGCATCGCCACAATATTGACCAGATCGACCGGATTATCGAACTCTGCATCGAGCTGGAAGCGGACGACGTTGAGCTGGCGACCTGTCAGTTCTACGGCTGGGCGCAGCTCAACCGTGAAGGGCTGCTGCCCACGCGTGACCAGATTGAGCGGGCGGAAGCCGTGGTGCACCGCTATCGCGAGAAAATGGCCGCCAGCGATAACCTCGCCAACCTGCTGTTTGTCACGCCTGATTATTACGAAGAACGCCCGAAAGGCTGTATGGGCGGCTGGGGAGCGATCTTCCTCAGCGTGACGCCGGAAGGGATGGCGCTGCCGTGCCACAGTGCGCGTCAGCTGCCGGTGCAGTTCCCGTCGGTGCTGGAGCAGAGCTTACAGGACATCTGGTTTAACTCGTTTGGCTTCAACCGCTATCGCGGCTTTGACTGGATGCCGGAGCCTTGCCGCTCCTGCTCGGAAAAAGAGAAGGATTTCGGCGGCTGCCGCTGCCAGGCGTTTATGCTGACTGGCGATGCGGATAATGCCGACCCGGTGTGCAGCAAATCAGAGCATCACCATATGATCCTGGAAGCGCGTGAACAGGCCAACTGCACCAATATTCAGGTCAGCCAGCTGCAGTTCCGCAACCGCGCTAACTCTGAGCGGGTGAATGCTCAGCTGATCTTCAAGGTCTGA",
      "translation": "VNPLNPAVKPPLWLLAELTYRCPLQCPYCSNPLDFAQQEKELTTAQWIEVFKQARAMGAVQIGFSGGEPLVRKDLPELIKAARDLGFYTNLITSGIGLTQKKIDAFAEAGLDHIQISFQASDEVLNAALAGSKKAFQQKLEMARAVKAHGYPMVLNFVLHRHNIDQIDRIIELCIELEADDVELATCQFYGWAQLNREGLLPTRDQIERAEAVVHRYREKMAASDNLANLLFVTPDYYEERPKGCMGGWGAIFLSVTPEGMALPCHSARQLPVQFPSVLEQSLQDIWFNSFGFNRYRGFDWMPEPCRSCSEKEKDFGGCRCQAFMLTGDADNADPVCSKSEHHHMILEAREQANCTNIQVSQLQFRNRANSERVNAQLIFKV",
      "product": ""
     },
     {
      "start": 310788,
      "end": 313166,
      "strand": 1,
      "locus_tag": "ctg21_286",
      "type": "biosynthetic-additional",
      "description": "<div class=\"focus-intro\">\n <strong><span class=\"serif\">ctg21_286</span></strong><br>\n \n <br>\n Locus tag: <span class=\"serif\">ctg21_286</span><br>\n Protein ID: <span class=\"serif\">None</span><br>\n Gene: <span class=\"serif\">None</span><br>\n \n Location: 310,788 - 313,166,\n (total: 2379 nt)<br>\n <br>\n \n  biosynthetic-additional (rule-based-clusters) Peptidase_M16<br>\n \n  biosynthetic-additional (rule-based-clusters) Peptidase_M16_C<br>\n \n</div>\n<div class=\"focus-info\">\n \n\n \n\n \n\n\n \n</div>\n<div class=\"focus-urls\">\n <a class=\"wildcard-container\" data-wildcard-attrs=\"href\" href=\"http://blast.ncbi.nlm.nih.gov/Blast.cgi?PAGE=Proteins&PROGRAM=blastp&BLAST_PROGRAMS=blastp&QUERY=@!translation!@&LINK_LOC=protein&PAGE_TYPE=BlastSearch\" target=\"_blank\" data-locus=\"ctg21_286\">NCBI BlastP on this gene</a><br>\n <a href=\"http://www.ncbi.nlm.nih.gov/projects/sviewer/?Db=gene&amp;DbFrom=protein&amp;Cmd=Link&amp;noslider=1&amp;id=gnlXJGNHMHCB_23&amp;from=300788&amp;to=323166\" target=\"_new\">View genomic context</a><br>\n \n \n \n \n</div>\n<div class=\"focus-clipboard\">\n AA sequence: <span class=\"clipboard-copy wildcard-container\" data-locus=\"ctg21_286\" data-wildcard-attrs=\"data-seq\" data-seq=\"@!translation!@\">Copy to clipboard</span><br>\n Nucleotide sequence: <span class=\"clipboard-copy wildcard-container\" data-locus=\"ctg21_286\" data-wildcard-attrs=\"data-seq\" data-seq=\"@!dna!@\">Copy to clipboard</span><br>\n</div>",
      "dna": "ATGCAGCATCAACAGCGGCGCTTGCACAACGGTTTACGGGTTGAGTTGATCTCAGACCCGCAGGCCACGCGTGCCGCCGCGTTGATGCAGGTGGATGTGGGAAGCCATCATGAGCCGGATGCCTGGCCGGGGCTGGCGCATCTGCTTGAGCACCTGCTGTTTGCCGGCAGCCAGGGGTTTCAGGATGATCAACGACTGATGGCCTGGCTGCCCGCCAGGGGAGGACGGCTGAACGCCACCACCCTCGGCAGCAGCACCGCCTATTTTTTCGAGTGCGCCCCTGAACAACTGCCAGAAACGCTGCCCCGTCTGACGGATATGCTGGCGGCGCCGCTGTTGTCTGCCACCACCATCCGCCAGGAAGTGGCAACCATTGATGCCGAGTGCCGCCTGCTGGCGGATCATCAGGACACCTTGTGTGATGCGGCGCTGAGTGCCGCCTTTGCTGCCCATCCGTGGCAGCGCTTCCAGACGGGCAATGCGGCGGTTTTTGGTAACGACACAACCGAGTTGCGTGCGGCGCTGCAACAGTTCCATCAGCGCTATTACCATGCGGATACGGTGACGCTGTGGGTGCAGGGACCGCAGCCGATCGAGGCGCTGTGGCGGCTGGCCCAGCAGGCCGCCGAAGCCTTCCCGGCGGGTGCGGTGCTCCCCCCCGCGCTGCCTGCATTAGCGCCTGCTGCTGAGTGTGATATCGCCCTGCAACTGAACGGTGCACCGCGCCTGCGTCTCTCCTTTTTGCTGAATCAACGGATCGACGGCGGGCTGGCGTTGCTGCGCCAGCTGCTGCTGGACGAAGCGGCGGACAGCCTGATGGCCTCGCTGCGCGAGCAGGAACTGTGCGACGGTGCCCGCTTGTTGTTACCGTATCGCAGCGCACAGCAGACGGTGATCACCCTTGAACTGGTACTGGTGGAAGCCGGGGATGCCGACCGGGCTGAAGCGCGCGTATATCACTGGCTGGCACAGCTGGCTCGACTGACGACAACGCAGCGTGCTCATTACGCGCAGCTGGCCAGCCGCCACTTCGCGCAGTTACCCGTGATGGATCAGTTGCGTGAAAGTGCCTTTGGGTTTGCTCCGGCCGGGGATGATGAGGGCGCAATACTGTTCGCACTGCTGTCTGCCGCGCCATTATCACGGCTGTGGATTGCTGACAGCACTCCGTTGGATCAACTCGACGTGCAGGGCTGGACGCTGGCCTGCCAGCCGGGCGAGCGGGCGCCGGTTCAGCCTGATACATCAGGTGAAGCGTTCGTGTTCTTCCCGCAACCCCTGCCGCCTGCCATCCCCACGTTGCCTGTGCGGCAGACACCGCTGGCCCATCATCGCCGCGATGAATCGCCCGCTGTGCTGCTGCTCAGCCCTGAAAACAACCTGCCAGCGCCCTGGGGGCAGATCGTGCAGGCCCGTCTGCGTGCGCTGGCGGCGAGCTGCGCCCATCGCGGGGGCGAACTGGCGATCGGTTGCCCGCATGGACACTGGCTGATCCAGTTACAGGGGGAGGCGGCGCTGATGGTCAGTACGCTGGCATCGCTAAATGCGCTGCTGGCGGATATCCCGCCTGGCGTGATCGCACGCGGTGAGCGTGAGTCTCTGCGCCAGCGTCAGGCGCTGCACGATGATATTGCCGTGCGGGCATTACTCGGTGCACTGCCGGAAACGTTGCAGCCGTTGCACAATCCCGCTGGCGGCCAGACGCCGCTCAACCTCCCCTGGCGTGCAGTACTGGATGGCGGCGACCACGAGCTGCACCGGCAGCTGGCCTGCCTGCTGAGTGCCTTTCCGGCGGCCATTAACCCGGCGATACGTGCGCTGCCTGATGCTTTACCCCCACAGCCTGAATACCAGGTGGCGACACGCAGCCCGGAGGCCGCACTGCTGCGCTTCTGCCCGCTGGTGGAAGAGAGTGCGGCGTGCCTGGCCGCCTGGCAGCTGCTGGCGATGATTTATCAGCCGCTGTTTTTCCAGCGCCTGCGTGTGGAACAGAACATTGGCTATGTGGTGAGCTGTCGTTTTTATCAGGCGGCGGGGCGTTCGGGCATCCTGTTTGCGCTGCAATCCCCGCATCTCACGACGGCGGAGCTGGTGGCACGCATTGACCACTTCTTAGTGCAGATGAATACCGAGCTGGCGGCGCTCAGCCCGCAGGCGCTGTGGGAAACATGCCAGATAGTGCTGAAGGAACAGCAGCAGGTGCCAACCGGGGCGCTGGAGGCCAGCCGCTATCGCTGGCTGCGGGCACAGCAGATGATTCCTCAGCCTGATATCAATGACCTGCGGGCGCTGACGCCTGACAGCGTATTGGCGTTCCATCAGCGCCTGCTGGCCGACGGGCGGCACGCCTTCTATCTGGTTAACCAACGGCTATCCTGA",
      "translation": "MQHQQRRLHNGLRVELISDPQATRAAALMQVDVGSHHEPDAWPGLAHLLEHLLFAGSQGFQDDQRLMAWLPARGGRLNATTLGSSTAYFFECAPEQLPETLPRLTDMLAAPLLSATTIRQEVATIDAECRLLADHQDTLCDAALSAAFAAHPWQRFQTGNAAVFGNDTTELRAALQQFHQRYYHADTVTLWVQGPQPIEALWRLAQQAAEAFPAGAVLPPALPALAPAAECDIALQLNGAPRLRLSFLLNQRIDGGLALLRQLLLDEAADSLMASLREQELCDGARLLLPYRSAQQTVITLELVLVEAGDADRAEARVYHWLAQLARLTTTQRAHYAQLASRHFAQLPVMDQLRESAFGFAPAGDDEGAILFALLSAAPLSRLWIADSTPLDQLDVQGWTLACQPGERAPVQPDTSGEAFVFFPQPLPPAIPTLPVRQTPLAHHRRDESPAVLLLSPENNLPAPWGQIVQARLRALAASCAHRGGELAIGCPHGHWLIQLQGEAALMVSTLASLNALLADIPPGVIARGERESLRQRQALHDDIAVRALLGALPETLQPLHNPAGGQTPLNLPWRAVLDGGDHELHRQLACLLSAFPAAINPAIRALPDALPPQPEYQVATRSPEAALLRFCPLVEESAACLAAWQLLAMIYQPLFFQRLRVEQNIGYVVSCRFYQAAGRSGILFALQSPHLTTAELVARIDHFLVQMNTELAALSPQALWETCQIVLKEQQQVPTGALEASRYRWLRAQQMIPQPDINDLRALTPDSVLAFHQRLLADGRHAFYLVNQRLS",
      "product": ""
     },
     {
      "start": 313220,
      "end": 313585,
      "strand": -1,
      "locus_tag": "ctg21_287",
      "type": "other",
      "description": "<div class=\"focus-intro\">\n <strong><span class=\"serif\">ctg21_287</span></strong><br>\n \n <br>\n Locus tag: <span class=\"serif\">ctg21_287</span><br>\n Protein ID: <span class=\"serif\">None</span><br>\n Gene: <span class=\"serif\">None</span><br>\n \n Location: 313,220 - 313,585,\n (total: 366 nt)<br>\n <br>\n \n</div>\n<div class=\"focus-info\">\n \n\n \n\n \n\n\n \n</div>\n<div class=\"focus-urls\">\n <a class=\"wildcard-container\" data-wildcard-attrs=\"href\" href=\"http://blast.ncbi.nlm.nih.gov/Blast.cgi?PAGE=Proteins&PROGRAM=blastp&BLAST_PROGRAMS=blastp&QUERY=@!translation!@&LINK_LOC=protein&PAGE_TYPE=BlastSearch\" target=\"_blank\" data-locus=\"ctg21_287\">NCBI BlastP on this gene</a><br>\n <a href=\"http://www.ncbi.nlm.nih.gov/projects/sviewer/?Db=gene&amp;DbFrom=protein&amp;Cmd=Link&amp;noslider=1&amp;id=gnlXJGNHMHCB_23&amp;from=303220&amp;to=323585\" target=\"_new\">View genomic context</a><br>\n \n \n \n \n</div>\n<div class=\"focus-clipboard\">\n AA sequence: <span class=\"clipboard-copy wildcard-container\" data-locus=\"ctg21_287\" data-wildcard-attrs=\"data-seq\" data-seq=\"@!translation!@\">Copy to clipboard</span><br>\n Nucleotide sequence: <span class=\"clipboard-copy wildcard-container\" data-locus=\"ctg21_287\" data-wildcard-attrs=\"data-seq\" data-seq=\"@!dna!@\">Copy to clipboard</span><br>\n</div>",
      "dna": "ATGAAAAAGATTCTGGGCCTTGCCCTGCTTGCGGCCACGTTTACCACTCACGCCGCGTTCGTTCATCCTCTGGATTTCGATGGTTCCGCCGCGCAGCAAAAAACCGTTATCGAATACATTCAGGGCAAAGTGAAGAAAGAGTACTGTGAAGGTCCTGTTGATATGTGCCAGCCAACCACCCTACGCATGATGGAAAAACAGAACCTGAGTGCTTTTAAGACACTGACAAAGGCAGAAAATCGCCCGGTGTTAGATAAGGTGATTGCGGATTACTGTCACGGACCGATTGATATGTGTAATTACAGCACCCTCAATATGATGTACCAGCAGAACCTGAAAGCCAGCGGTGAAAAACTGACCTGGTAA",
      "translation": "MKKILGLALLAATFTTHAAFVHPLDFDGSAAQQKTVIEYIQGKVKKEYCEGPVDMCQPTTLRMMEKQNLSAFKTLTKAENRPVLDKVIADYCHGPIDMCNYSTLNMMYQQNLKASGEKLTW",
      "product": ""
     },
     {
      "start": 313767,
      "end": 314351,
      "strand": -1,
      "locus_tag": "ctg21_288",
      "type": "regulatory",
      "description": "<div class=\"focus-intro\">\n <strong><span class=\"serif\">ctg21_288</span></strong><br>\n \n <br>\n Locus tag: <span class=\"serif\">ctg21_288</span><br>\n Protein ID: <span class=\"serif\">None</span><br>\n Gene: <span class=\"serif\">None</span><br>\n \n Location: 313,767 - 314,351,\n (total: 585 nt)<br>\n <br>\n \n  regulatory (smcogs) SMCOG1057:TetR family transcriptional regulator (Score: 73.2; E-value: 5.9e-22)<br>\n \n</div>\n<div class=\"focus-info\">\n \n\n \n\n \n\n\n \n</div>\n<div class=\"focus-urls\">\n <a class=\"wildcard-container\" data-wildcard-attrs=\"href\" href=\"http://blast.ncbi.nlm.nih.gov/Blast.cgi?PAGE=Proteins&PROGRAM=blastp&BLAST_PROGRAMS=blastp&QUERY=@!translation!@&LINK_LOC=protein&PAGE_TYPE=BlastSearch\" target=\"_blank\" data-locus=\"ctg21_288\">NCBI BlastP on this gene</a><br>\n <a href=\"http://www.ncbi.nlm.nih.gov/projects/sviewer/?Db=gene&amp;DbFrom=protein&amp;Cmd=Link&amp;noslider=1&amp;id=gnlXJGNHMHCB_23&amp;from=303767&amp;to=324351\" target=\"_new\">View genomic context</a><br>\n \n  <a href=\"knownclusterblast/region2/ctg21_288_mibig_hits.html\" target=\"_new\">MiBIG Hits</a><br>\n \n \n \n \n</div>\n<div class=\"focus-clipboard\">\n AA sequence: <span class=\"clipboard-copy wildcard-container\" data-locus=\"ctg21_288\" data-wildcard-attrs=\"data-seq\" data-seq=\"@!translation!@\">Copy to clipboard</span><br>\n Nucleotide sequence: <span class=\"clipboard-copy wildcard-container\" data-locus=\"ctg21_288\" data-wildcard-attrs=\"data-seq\" data-seq=\"@!dna!@\">Copy to clipboard</span><br>\n</div>",
      "dna": "ATGGCCCGTGTATCTAAACAGCAGATGGAGCGTAACCGCGAGGAGATTATCAAGGTCTCTTCGCAGCTCTTCCGTGAGCGGGGATTAAACGGCGTCAGCGTCAATGATTTGATGGCCGCCGCCGGGTTAACGCACGGCGGTTTTTACGGGCACTTTGAGTCAAAAGATGAGCTGGCCGCCATCGCCAGCCGCAAGGCCTTTGACGACTCTGCGGCGCGCTGGCAGGCGATCAATCAGCAGCCGAATCATCACACGTTGCGCACACTGGCCGAACATTATCTTTCTCCCGCTCATCGGGATGGCGTACAGGATGGCTGTGCCATTACGGCGTTAGCCAGCGATATCGCCAGGGAAAGCGCGGATAAACCGGTACGTGAAGTGTATCTCGACGGCGTGAAAGGCATGCTGGGAATGCTGGAGTCGGTTGCGGATATCGATGATGAAGCACAGCGTCGTCAGCATGCTCTGGTGCAGTTTTCCCTGCTTATCGGCGCACTGACGCTGGCACGTGCCACCTCCGGGGATAACCTGTCAGATGAATTCCTGACGGCCGCAAAAGCAGCGCTGCTGGCAGAGAAGGAATAG",
      "translation": "MARVSKQQMERNREEIIKVSSQLFRERGLNGVSVNDLMAAAGLTHGGFYGHFESKDELAAIASRKAFDDSAARWQAINQQPNHHTLRTLAEHYLSPAHRDGVQDGCAITALASDIARESADKPVREVYLDGVKGMLGMLESVADIDDEAQRRQHALVQFSLLIGALTLARATSGDNLSDEFLTAAKAALLAEKE",
      "product": ""
     },
     {
      "start": 314436,
      "end": 315476,
      "strand": -1,
      "locus_tag": "ctg21_289",
      "type": "biosynthetic-additional",
      "description": "<div class=\"focus-intro\">\n <strong><span class=\"serif\">ctg21_289</span></strong><br>\n \n <br>\n Locus tag: <span class=\"serif\">ctg21_289</span><br>\n Protein ID: <span class=\"serif\">None</span><br>\n Gene: <span class=\"serif\">None</span><br>\n \n Location: 314,436 - 315,476,\n (total: 1041 nt)<br>\n <br>\n \n  biosynthetic-additional (smcogs) SMCOG1039:aldo/keto reductase family oxidoreductase (Score: 328.1; E-value: 8.3e-100)<br>\n \n</div>\n<div class=\"focus-info\">\n \n\n \n\n \n\n\n \n</div>\n<div class=\"focus-urls\">\n <a class=\"wildcard-container\" data-wildcard-attrs=\"href\" href=\"http://blast.ncbi.nlm.nih.gov/Blast.cgi?PAGE=Proteins&PROGRAM=blastp&BLAST_PROGRAMS=blastp&QUERY=@!translation!@&LINK_LOC=protein&PAGE_TYPE=BlastSearch\" target=\"_blank\" data-locus=\"ctg21_289\">NCBI BlastP on this gene</a><br>\n <a href=\"http://www.ncbi.nlm.nih.gov/projects/sviewer/?Db=gene&amp;DbFrom=protein&amp;Cmd=Link&amp;noslider=1&amp;id=gnlXJGNHMHCB_23&amp;from=304436&amp;to=325476\" target=\"_new\">View genomic context</a><br>\n \n  <a href=\"knownclusterblast/region2/ctg21_289_mibig_hits.html\" target=\"_new\">MiBIG Hits</a><br>\n \n \n \n \n</div>\n<div class=\"focus-clipboard\">\n AA sequence: <span class=\"clipboard-copy wildcard-container\" data-locus=\"ctg21_289\" data-wildcard-attrs=\"data-seq\" data-seq=\"@!translation!@\">Copy to clipboard</span><br>\n Nucleotide sequence: <span class=\"clipboard-copy wildcard-container\" data-locus=\"ctg21_289\" data-wildcard-attrs=\"data-seq\" data-seq=\"@!dna!@\">Copy to clipboard</span><br>\n</div>",
      "dna": "ATGAACTACACCACGTTTGGTCGTAACAGCGGTTTACGCGTTTCTGCACTGGCACTGGGCACCGGAAACTTCGGCACTGGCTGGGGTTACGGTTCAGAAAGAGAAGAAGCAAAACAGGTCTTTGACCGCTACGTCGAAGCCGGTGGAAACTTTATTGATACCGCAGACGCTTACCAGTTTGGGCAGTCTGAGGAGATAGTCGGGGAGTTTATCGCCGCAGAGCGCGACCGCTTCGTTGTCGCCACAAAATACAGCTTAAGCGCCTCACCAGAGCCGGGCATCTCGCGTACCGGCAACAGTCGTAAAAATATGATCCAGTCGGTCGAAAACAGCCTTAAGCGACTGAAAACAGATCGTATTGATCTGCTGTGGGCACATTTTGACGACCAGCTCACCCCACTCGAGGAGATCGTGCGTGCGTTCGACGATCTGGTGCGCGCAGGTAAGATCCAGTACGCCGGATTGTCCAATTTCCCCGCCTGGCGCATTGCCCGGGCAGACACAATCGCTGAACTGCGCGGCTGGTCGCGCATTGCCGGCATTCAGGTGGAATACAGCCTGGTGCAGCGCACCGCCGAGCGAGAGCTGCTGCCAATGGCTGAAGCACTGGGGCTGGCAGCGACACTCTGGTCACCCCTTGGCGGCGGTCTGCTCACAGGAAAATACCGTCAAAGTAACGAAGGACGCCTCACCGGATTCGGCGGGCGGCTGGTGCATACCGAACAGGACACCACGCTGCTGGATACCGTTTTTGCCATCGCCGGGGAGCTGAATGTCCTGCCACTTCAAGTGGCCATCGCGTGGCTGCAAGACAAAGCCGCGCGTTCCAGTACCAGCCTGATCCCCATCCTCGGTTCCCGTAATCTGGCACAGTTAAACGATACGTTGCAGGCGCTGGATGTGAGGTTAGAGAAAGATCAGATCGCCCGGCTGGATGCTGTCAGCGCCATTTCAGCAGGCACACCACATGACCAGATTGCCAGCACCCTGCCGAGGGCCCAGGGCGGTGGTGAGTTTGTCAAAGCCTGGCCGCGGGCCTGA",
      "translation": "MNYTTFGRNSGLRVSALALGTGNFGTGWGYGSEREEAKQVFDRYVEAGGNFIDTADAYQFGQSEEIVGEFIAAERDRFVVATKYSLSASPEPGISRTGNSRKNMIQSVENSLKRLKTDRIDLLWAHFDDQLTPLEEIVRAFDDLVRAGKIQYAGLSNFPAWRIARADTIAELRGWSRIAGIQVEYSLVQRTAERELLPMAEALGLAATLWSPLGGGLLTGKYRQSNEGRLTGFGGRLVHTEQDTTLLDTVFAIAGELNVLPLQVAIAWLQDKAARSSTSLIPILGSRNLAQLNDTLQALDVRLEKDQIARLDAVSAISAGTPHDQIASTLPRAQGGGEFVKAWPRA",
      "product": ""
     },
     {
      "start": 315656,
      "end": 316657,
      "strand": 1,
      "locus_tag": "ctg21_290",
      "type": "biosynthetic-additional",
      "description": "<div class=\"focus-intro\">\n <strong><span class=\"serif\">ctg21_290</span></strong><br>\n \n <br>\n Locus tag: <span class=\"serif\">ctg21_290</span><br>\n Protein ID: <span class=\"serif\">None</span><br>\n Gene: <span class=\"serif\">None</span><br>\n \n Location: 315,656 - 316,657,\n (total: 1002 nt)<br>\n <br>\n \n  biosynthetic-additional (rule-based-clusters) ADH_N<br>\n \n  biosynthetic-additional (rule-based-clusters) ADH_zinc_N<br>\n \n  biosynthetic-additional (smcogs) SMCOG1028:crotonyl-CoA reductase / alcohol dehydrogenase (Score: 294.1; E-value: 2.1e-89)<br>\n \n</div>\n<div class=\"focus-info\">\n \n  Active site details: <div class=\"collapser collapser-target-ctg21_290 collapser-level-none\"> </div><div class=\"collapser-content\">\n  <dl>\n  \n   <dt><strong>PKS_ER</strong> (19..330)</dt>\n   <dd>\n   \n    ER configuration inconclusive<br>\n   \n   </dd>\n  \n  </dl>\n  </div><br>\n \n\n \n\n \n\n\n \n</div>\n<div class=\"focus-urls\">\n <a class=\"wildcard-container\" data-wildcard-attrs=\"href\" href=\"http://blast.ncbi.nlm.nih.gov/Blast.cgi?PAGE=Proteins&PROGRAM=blastp&BLAST_PROGRAMS=blastp&QUERY=@!translation!@&LINK_LOC=protein&PAGE_TYPE=BlastSearch\" target=\"_blank\" data-locus=\"ctg21_290\">NCBI BlastP on this gene</a><br>\n <a href=\"http://www.ncbi.nlm.nih.gov/projects/sviewer/?Db=gene&amp;DbFrom=protein&amp;Cmd=Link&amp;noslider=1&amp;id=gnlXJGNHMHCB_23&amp;from=305656&amp;to=326657\" target=\"_new\">View genomic context</a><br>\n \n  <a href=\"knownclusterblast/region2/ctg21_290_mibig_hits.html\" target=\"_new\">MiBIG Hits</a><br>\n \n \n \n \n</div>\n<div class=\"focus-clipboard\">\n AA sequence: <span class=\"clipboard-copy wildcard-container\" data-locus=\"ctg21_290\" data-wildcard-attrs=\"data-seq\" data-seq=\"@!translation!@\">Copy to clipboard</span><br>\n Nucleotide sequence: <span class=\"clipboard-copy wildcard-container\" data-locus=\"ctg21_290\" data-wildcard-attrs=\"data-seq\" data-seq=\"@!dna!@\">Copy to clipboard</span><br>\n</div>",
      "dna": "ATGAAAGCCTTTATTATTGAGGGTTACGGCAGCAAAAACGGCGGGCGCATCGCTGATAGACCTGAACCCGAATTGCGGGCGGATGACGTGCTGATCCGGGTGCAGGCAACCAGTGTGAATCTGCTGGATGCCAAAATTCGCAAAGGCGAGTTCAGGCTGATCCTGCCGTATAAACTGCCATTGATTTTGGGTAACGACGTGGCGGGCGTGGTGGTGAGTGTCGGGCCTGAGGTGACCCGATTTCGTTCTGGCGACCCGGTTTATGCGCGGCCTGCCCAGCAGCGAATTGGTACCTTTGCGCAGTATATTGCGGTTAACGAGCACGATCTGGCGTTAATACCTGGCAATCTCAGCATGGAAGAAGCGGCCTCCCTCCCGCTGGTCAGCCTGACGGCCTGGCAGGTGCTGGTGGAGACCGCAAAACTGAAAAAAGGGCAGAAGGTGTTGATTCATGCCGGTTCCGGCGGCGTGGGCACCATTGCCATCCAGCTTGCCAAACATCTTGGCGCTTTCGTTGCCACCACCACCAGCACAGCCAATGTGGCATGGGTGAAAGCGCTGGGGGCTGATGTGGTTATCGACTATAAAACGCAGGATTTTGCCACCCTTCTTCATGACTACGATGTGGTGCTGAACAGCCTGGGCGGTGATGTGCTGGCAAAATCGCTGCAGGTGCTGAAACCTGGCGGCCAGCTGATTTCCATCTCCGGCCCGCCAACCCCGGCATTTGCCACGGAACAGGGGCTCTCCTGGGGGCTGAAGCAGGTGATGCGCCTGCTGAGTTTCCGCATCCGGAAGCAGGCTAAACGGCGCGGCATCCGCTATTCGTTTGTCTTTATGCGCGCCAGCGGGGCGCAACTCAGTGAGATTAGCGCACTGGTGGAGGCCGGGGTGATTAAGCCAGTGGTGGACCGGGTATTTCCCTTCGCCGAGATCAAAGAGGCGCTGGCCTATGTTGAGACCGGGCGAGCGAAAGGGAAGGTGGTGGTGCGGGTGGAGTAG",
      "translation": "MKAFIIEGYGSKNGGRIADRPEPELRADDVLIRVQATSVNLLDAKIRKGEFRLILPYKLPLILGNDVAGVVVSVGPEVTRFRSGDPVYARPAQQRIGTFAQYIAVNEHDLALIPGNLSMEEAASLPLVSLTAWQVLVETAKLKKGQKVLIHAGSGGVGTIAIQLAKHLGAFVATTTSTANVAWVKALGADVVIDYKTQDFATLLHDYDVVLNSLGGDVLAKSLQVLKPGGQLISISGPPTPAFATEQGLSWGLKQVMRLLSFRIRKQAKRRGIRYSFVFMRASGAQLSEISALVEAGVIKPVVDRVFPFAEIKEALAYVETGRAKGKVVVRVE",
      "product": ""
     },
     {
      "start": 316702,
      "end": 317958,
      "strand": -1,
      "locus_tag": "ctg21_291",
      "type": "other",
      "description": "<div class=\"focus-intro\">\n <strong><span class=\"serif\">ctg21_291</span></strong><br>\n \n <br>\n Locus tag: <span class=\"serif\">ctg21_291</span><br>\n Protein ID: <span class=\"serif\">None</span><br>\n Gene: <span class=\"serif\">None</span><br>\n \n Location: 316,702 - 317,958,\n (total: 1257 nt)<br>\n <br>\n \n</div>\n<div class=\"focus-info\">\n \n\n \n\n \n\n\n \n</div>\n<div class=\"focus-urls\">\n <a class=\"wildcard-container\" data-wildcard-attrs=\"href\" href=\"http://blast.ncbi.nlm.nih.gov/Blast.cgi?PAGE=Proteins&PROGRAM=blastp&BLAST_PROGRAMS=blastp&QUERY=@!translation!@&LINK_LOC=protein&PAGE_TYPE=BlastSearch\" target=\"_blank\" data-locus=\"ctg21_291\">NCBI BlastP on this gene</a><br>\n <a href=\"http://www.ncbi.nlm.nih.gov/projects/sviewer/?Db=gene&amp;DbFrom=protein&amp;Cmd=Link&amp;noslider=1&amp;id=gnlXJGNHMHCB_23&amp;from=306702&amp;to=327958\" target=\"_new\">View genomic context</a><br>\n \n \n \n \n</div>\n<div class=\"focus-clipboard\">\n AA sequence: <span class=\"clipboard-copy wildcard-container\" data-locus=\"ctg21_291\" data-wildcard-attrs=\"data-seq\" data-seq=\"@!translation!@\">Copy to clipboard</span><br>\n Nucleotide sequence: <span class=\"clipboard-copy wildcard-container\" data-locus=\"ctg21_291\" data-wildcard-attrs=\"data-seq\" data-seq=\"@!dna!@\">Copy to clipboard</span><br>\n</div>",
      "dna": "ATGCAAGCACGGCAACTGATTGAAAAAATGAAAATTAGCCAGCCAACACTGTCCCGTGCATTGAGGCAGCTTGGTGACGATCTTGTTCGATTCGGGGCGGGTCCCTCTATTCAATATGCCCTGCGCGATACCTGGCGCAGATTCAGGTCTGCACCTGTTTACCGCATCACCGATGAAGGGCGCGTTCAGCCTCTTGGCGAGCTGATTCCGGTTCGCCCTGACGGGTTTGTCATGGTGCAAACCGACAATGTGAGCCTCCATAGCGACGGGCTGCCGTGGTGGCTGTTTGACATGCGACCGCAAGGATATCTCGGGCGAGCCTGGGCATCGACGCACGCGGTCGGGCTGGGCCTGGCGGCGAACCCAGAGCAATGGTCAGACGCGGATGTGGTCAGGGCGTTGCTCGCACAGGGTCATGATGCGATCGGCAACCTGCTGATAGGGGAGCAGGCACGGGAGCGTTTCCTGGAGATGCCAGAACCCCACCCCGTTGATCGCGACACAACCTACCCCGAGCTGGCCGTGGCGGCGGCTGCGGGTGAGGCGCCAGGATCATCTGCGGGTGGTGAACAGCCGAAATTCTGCACCTATACAGAACGTGGCCATGTGTTAGTGAAATTCTCGGCCCCGGATGACAACCCGGTTAGCGAACGCTGGCGCGACCTCCTGCTGGCCGAACACCTGGCGCTAAAGGTGCTGGGTGTTAAAACAGAGGTATTTGATTTTGCTGGACAGCGCTTCCTCGAGATCCCCCGATTCGATCGCATTGGCCAAATGGGCCGTGTCGGCGTCTTCTCGCTGCGGGCACTGGATGCAGAGTTTGTCGGTAATGCCAGGGCTTCATGGCCAGCGCTGGTCAATAGTCTGATTACGGAGGGCCATGTCCATGCTGATGCCGCCGTCGACACCGCACGGCTTTGGGCATTCGGGGTCCTGATTGGCAATACCGATATGCACCACGGAAACCTGTCGTTCATCAGTCACCATGGTCGCCCATATCACCTCGCACCAGCCTATGACGTTCTGCCTATGGGGTTCGCACCCAAAGCGAGTGGCGCAATCGTGAACGAGCTCCGACCAGCGTCACTACCGGAAGTGATTAGCGGAGATACCTGGCGGGAAGCACTGGATCTGGCGGAGAACTTTTTTGCTATAGCCAGCAGCTGCGATCGCTTTTCCGCCAGTTTCACCCCCTGCCTTGAGGCCTTACGCCGCCACCTTGACGAGGCCAGATCGCGTATCGCCCGCCTGGGATAA",
      "translation": "MQARQLIEKMKISQPTLSRALRQLGDDLVRFGAGPSIQYALRDTWRRFRSAPVYRITDEGRVQPLGELIPVRPDGFVMVQTDNVSLHSDGLPWWLFDMRPQGYLGRAWASTHAVGLGLAANPEQWSDADVVRALLAQGHDAIGNLLIGEQARERFLEMPEPHPVDRDTTYPELAVAAAAGEAPGSSAGGEQPKFCTYTERGHVLVKFSAPDDNPVSERWRDLLLAEHLALKVLGVKTEVFDFAGQRFLEIPRFDRIGQMGRVGVFSLRALDAEFVGNARASWPALVNSLITEGHVHADAAVDTARLWAFGVLIGNTDMHHGNLSFISHHGRPYHLAPAYDVLPMGFAPKASGAIVNELRPASLPEVISGDTWREALDLAENFFAIASSCDRFSASFTPCLEALRRHLDEARSRIARLG",
      "product": ""
     },
     {
      "start": 318283,
      "end": 319281,
      "strand": 1,
      "locus_tag": "ctg21_292",
      "type": "biosynthetic-additional",
      "description": "<div class=\"focus-intro\">\n <strong><span class=\"serif\">ctg21_292</span></strong><br>\n \n <br>\n Locus tag: <span class=\"serif\">ctg21_292</span><br>\n Protein ID: <span class=\"serif\">None</span><br>\n Gene: <span class=\"serif\">None</span><br>\n \n Location: 318,283 - 319,281,\n (total: 999 nt)<br>\n <br>\n \n  biosynthetic-additional (smcogs) SMCOG1039:aldo/keto reductase family oxidoreductase (Score: 296.6; E-value: 3.2e-90)<br>\n \n</div>\n<div class=\"focus-info\">\n \n\n \n\n \n\n\n \n</div>\n<div class=\"focus-urls\">\n <a class=\"wildcard-container\" data-wildcard-attrs=\"href\" href=\"http://blast.ncbi.nlm.nih.gov/Blast.cgi?PAGE=Proteins&PROGRAM=blastp&BLAST_PROGRAMS=blastp&QUERY=@!translation!@&LINK_LOC=protein&PAGE_TYPE=BlastSearch\" target=\"_blank\" data-locus=\"ctg21_292\">NCBI BlastP on this gene</a><br>\n <a href=\"http://www.ncbi.nlm.nih.gov/projects/sviewer/?Db=gene&amp;DbFrom=protein&amp;Cmd=Link&amp;noslider=1&amp;id=gnlXJGNHMHCB_23&amp;from=308283&amp;to=329281\" target=\"_new\">View genomic context</a><br>\n \n  <a href=\"knownclusterblast/region2/ctg21_292_mibig_hits.html\" target=\"_new\">MiBIG Hits</a><br>\n \n \n \n \n</div>\n<div class=\"focus-clipboard\">\n AA sequence: <span class=\"clipboard-copy wildcard-container\" data-locus=\"ctg21_292\" data-wildcard-attrs=\"data-seq\" data-seq=\"@!translation!@\">Copy to clipboard</span><br>\n Nucleotide sequence: <span class=\"clipboard-copy wildcard-container\" data-locus=\"ctg21_292\" data-wildcard-attrs=\"data-seq\" data-seq=\"@!dna!@\">Copy to clipboard</span><br>\n</div>",
      "dna": "ATGCATACCCGAAATCTATCTCAAAACCTCTCTGTCAGTTCTGTTGGCTATGGTGCCATGGGGCTGAGCGAATTTTATGGTCAGACTGACGATCAGGCCTCCCTGAAGCTCTTACATAAACTCGTTGACCTCGATATCACCTTTATTGACACCGCAAACCTGTATGGCCGTGGCCACAATGAACGTCTGATCGGCCATTTTCTTGCCGGTCTGGACAAGACGACTCGTGAGCAGTTCAAAATCGCCACCAAGTGTGGCATCGATCGCTCGCCTGATGAATCCTACGCCCGCACCATCAACAACCAGCCTGACTACATCACCCGCTGCTGTAATGAATCTCTCAAAAGACTGGGCGTTGAACGTATTGATCTTTTTTATCTGCACCGGGTCAGTCAGGCGACGCCCATCGAAGAGAGCATGGAATGCCTGAGCCGCCTTGTTAAAGAAGGCAAGATTAACCACATCGGTCTTTGTGAAGTCTCTGCGGCTACCCTGCACAGGGCACATGCCGTACACCCGCTGGCAGCCCTGCAGACCGAATATTCACTCTGGACGCGCGATATTGAACAGGAAATCCTGCCAGCTGTGAAAGCGTTGGGCATTGGTCTGGTTCCCTACTCTCCTCTGGGCAGAGGTTTCCTGACCGGTAAGTATCGTAATAATAGTGATTTTGCAGAAGGTGACTTCCGCAAAAACAATGAGCGGTTCATCCAGTCGAGTCTTGATCACAATGCTCAGCTGCTTGACGTTATGGGCCCGCTCGCGAAAAAATATGGCTGCACTACGGGTCAGATTGCGCTGGCCTGGTTGCTTGCACAGTATGACAAGCTGGTGCCTATCCCAGGAACCAAGCACATCAGTTACCTGACCGAGAATGCGCAGGCGGCCAATATTGTTCTGGAAGCAACCGATATCACCCTGCTGAACAACATTCATCAGCGCGTTGAGATCAAAGGCGGCCGCTACTCTGAGGAGGGCATGAAAGGCGTTAACGCCTGA",
      "translation": "MHTRNLSQNLSVSSVGYGAMGLSEFYGQTDDQASLKLLHKLVDLDITFIDTANLYGRGHNERLIGHFLAGLDKTTREQFKIATKCGIDRSPDESYARTINNQPDYITRCCNESLKRLGVERIDLFYLHRVSQATPIEESMECLSRLVKEGKINHIGLCEVSAATLHRAHAVHPLAALQTEYSLWTRDIEQEILPAVKALGIGLVPYSPLGRGFLTGKYRNNSDFAEGDFRKNNERFIQSSLDHNAQLLDVMGPLAKKYGCTTGQIALAWLLAQYDKLVPIPGTKHISYLTENAQAANIVLEATDITLLNNIHQRVEIKGGRYSEEGMKGVNA",
      "product": ""
     },
     {
      "start": 319953,
      "end": 321137,
      "strand": -1,
      "locus_tag": "ctg21_293",
      "type": "biosynthetic-additional",
      "description": "<div class=\"focus-intro\">\n <strong><span class=\"serif\">ctg21_293</span></strong><br>\n \n <br>\n Locus tag: <span class=\"serif\">ctg21_293</span><br>\n Protein ID: <span class=\"serif\">None</span><br>\n Gene: <span class=\"serif\">None</span><br>\n \n Location: 319,953 - 321,137,\n (total: 1185 nt)<br>\n <br>\n \n  biosynthetic-additional (smcogs) SMCOG1124:acetyl-CoA acetyltransferase (Score: 484.5; E-value: 3.2e-147)<br>\n \n</div>\n<div class=\"focus-info\">\n \n\n \n\n \n\n\n \n</div>\n<div class=\"focus-urls\">\n <a class=\"wildcard-container\" data-wildcard-attrs=\"href\" href=\"http://blast.ncbi.nlm.nih.gov/Blast.cgi?PAGE=Proteins&PROGRAM=blastp&BLAST_PROGRAMS=blastp&QUERY=@!translation!@&LINK_LOC=protein&PAGE_TYPE=BlastSearch\" target=\"_blank\" data-locus=\"ctg21_293\">NCBI BlastP on this gene</a><br>\n <a href=\"http://www.ncbi.nlm.nih.gov/projects/sviewer/?Db=gene&amp;DbFrom=protein&amp;Cmd=Link&amp;noslider=1&amp;id=gnlXJGNHMHCB_23&amp;from=309953&amp;to=331137\" target=\"_new\">View genomic context</a><br>\n \n  <a href=\"knownclusterblast/region2/ctg21_293_mibig_hits.html\" target=\"_new\">MiBIG Hits</a><br>\n \n \n \n \n</div>\n<div class=\"focus-clipboard\">\n AA sequence: <span class=\"clipboard-copy wildcard-container\" data-locus=\"ctg21_293\" data-wildcard-attrs=\"data-seq\" data-seq=\"@!translation!@\">Copy to clipboard</span><br>\n Nucleotide sequence: <span class=\"clipboard-copy wildcard-container\" data-locus=\"ctg21_293\" data-wildcard-attrs=\"data-seq\" data-seq=\"@!dna!@\">Copy to clipboard</span><br>\n</div>",
      "dna": "ATGAATGAAGTAGTGATTGTTTCTGCAAGACGCACGGCAACCGGTGCATTTATGGGTGTACTGTCCGGGCACTCCGCCGTCGCGCTGGGAAGTCATGTTATACGCGCGCTTCTTGAAGAGTCCGGCGTCAAAGCCAGTGAGATTTCACAGGTCATTATGGGACAGGTTCTGACCGCTGGCTGCGGTCAGAACCCCGCACGCCAGTCCGCACTGAAAGCCGGACTGCCTGTCGAAACACAGTGTATGACCATCAACAAAGTCTGCGGTTCGGGCCTGAAATCGGTTCATCTGGGTATGCAGGCACTGCTCACCGGAGAGGCAACGTTTGTGATTGCTGGTGGTCAGGAAAGCATGTCCAGTGCACCGCATATCCTGACATCGTCGCGTACCGGGACACGTCTCGGAAACAGCGAGATGAAAGACAGTCTGGTATCTGATGGGCTGTGGGATGCTTTTGATGATACCCACATGGGCGTTACTGCTGAAAACGTGGCGGATGAGTTTGGTATCACTCGTGAAATGCAGGACGAATTCGCGCTTTTATCTCACATGAAGGCAATCAGGGCGCAGGAGCAGCACCTCTTTGAACGCGAAATTGTTCCTGTAGAGTGGCAGAACAGAAAGGGTGAAACGCAGAGGGTTGATACTGATGAAGGTCCGCGTCAGACCAGCATTGAAAAGCTCGATAAGCTCAAACCTGTATTCAGAAAGGGGGGCACAGTAACTGCTGGTAATGCCTCCTCACTTAACGACGGTGCCGCCGCTGTTCTTCTGTGCACCCGGCGTACGGCTGAGGCACAGGGATTGCCGGTTCTGGCTTCTCTGGGAGAGTTCACCAACTCAGGTATCAAGCCGGCACTAATGGGTGCCGCTCCGATACAGGCAATCACAGACTGCCTTACCCGTTCAGGCTGGAAGCCAGAAGACATTGAACATCTCGAATCAAATGAGGCGTTTGCGGCGCAGGCTCTCGCAGTTATCGCTCAGACAGGCATTTCACAAGAGCGCATCAACCCTTACGGTGGTGCTATCGCGCTTGGTCATGCTATTGGATCGTCGGGGTGCCGTATACTGGTCACGCTTGTACACGGCCTGATACGAACCAACAGCCAACGCGGTATGGCTGCACTGTGTGTTGGCGGTGGCGAAGGTGTCGCGCTGAGCGTTTACCGGCAGAAAAGCTAA",
      "translation": "MNEVVIVSARRTATGAFMGVLSGHSAVALGSHVIRALLEESGVKASEISQVIMGQVLTAGCGQNPARQSALKAGLPVETQCMTINKVCGSGLKSVHLGMQALLTGEATFVIAGGQESMSSAPHILTSSRTGTRLGNSEMKDSLVSDGLWDAFDDTHMGVTAENVADEFGITREMQDEFALLSHMKAIRAQEQHLFEREIVPVEWQNRKGETQRVDTDEGPRQTSIEKLDKLKPVFRKGGTVTAGNASSLNDGAAAVLLCTRRTAEAQGLPVLASLGEFTNSGIKPALMGAAPIQAITDCLTRSGWKPEDIEHLESNEAFAAQALAVIAQTGISQERINPYGGAIALGHAIGSSGCRILVTLVHGLIRTNSQRGMAALCVGGGEGVALSVYRQKS",
      "product": ""
     },
     {
      "start": 321134,
      "end": 321547,
      "strand": -1,
      "locus_tag": "ctg21_294",
      "type": "other",
      "description": "<div class=\"focus-intro\">\n <strong><span class=\"serif\">ctg21_294</span></strong><br>\n \n <br>\n Locus tag: <span class=\"serif\">ctg21_294</span><br>\n Protein ID: <span class=\"serif\">None</span><br>\n Gene: <span class=\"serif\">None</span><br>\n \n Location: 321,134 - 321,547,\n (total: 414 nt)<br>\n <br>\n \n</div>\n<div class=\"focus-info\">\n \n\n \n\n \n\n\n \n</div>\n<div class=\"focus-urls\">\n <a class=\"wildcard-container\" data-wildcard-attrs=\"href\" href=\"http://blast.ncbi.nlm.nih.gov/Blast.cgi?PAGE=Proteins&PROGRAM=blastp&BLAST_PROGRAMS=blastp&QUERY=@!translation!@&LINK_LOC=protein&PAGE_TYPE=BlastSearch\" target=\"_blank\" data-locus=\"ctg21_294\">NCBI BlastP on this gene</a><br>\n <a href=\"http://www.ncbi.nlm.nih.gov/projects/sviewer/?Db=gene&amp;DbFrom=protein&amp;Cmd=Link&amp;noslider=1&amp;id=gnlXJGNHMHCB_23&amp;from=311134&amp;to=331547\" target=\"_new\">View genomic context</a><br>\n \n  <a href=\"knownclusterblast/region2/ctg21_294_mibig_hits.html\" target=\"_new\">MiBIG Hits</a><br>\n \n \n \n \n</div>\n<div class=\"focus-clipboard\">\n AA sequence: <span class=\"clipboard-copy wildcard-container\" data-locus=\"ctg21_294\" data-wildcard-attrs=\"data-seq\" data-seq=\"@!translation!@\">Copy to clipboard</span><br>\n Nucleotide sequence: <span class=\"clipboard-copy wildcard-container\" data-locus=\"ctg21_294\" data-wildcard-attrs=\"data-seq\" data-seq=\"@!dna!@\">Copy to clipboard</span><br>\n</div>",
      "dna": "ATGAGTGAAGCTAGCGATCTGACCCGTTATGGCAAAGACATCATGGACCGCCTTGAACCCGGTCTTGCCGATAAAGTCACCGGACGACTGGCTGAACTTGATCCTTCATTACCGGCCCTGATCACCGACTACGCATTTGGTGCTGTGGTGGGACGCCCCGGACTGGACCTCAAGACCCGTGAAATGCTGACAGTGGCATCACTTGTCACGCTGGGTAATGCGATGCCGCAGCTGGAGCTGCATATGAGAGCGGCGCTCAATACCGGCGTCACGCCCGAGGAGTTGCTTGAAATCGTGATTCAGATGGCGGTTTATGCAGGCGTCCCGGCTTGTATGAATGGCCTGACTGCCTATCGTGCCGCAATGGCGGCAACCGGGCATACATTACCCGGTCTGAAAGGAAAAAGTGCATGA",
      "translation": "MSEASDLTRYGKDIMDRLEPGLADKVTGRLAELDPSLPALITDYAFGAVVGRPGLDLKTREMLTVASLVTLGNAMPQLELHMRAALNTGVTPEELLEIVIQMAVYAGVPACMNGLTAYRAAMAATGHTLPGLKGKSA",
      "product": ""
     },
     {
      "start": 321540,
      "end": 322754,
      "strand": -1,
      "locus_tag": "ctg21_295",
      "type": "transport",
      "description": "<div class=\"focus-intro\">\n <strong><span class=\"serif\">ctg21_295</span></strong><br>\n \n <br>\n Locus tag: <span class=\"serif\">ctg21_295</span><br>\n Protein ID: <span class=\"serif\">None</span><br>\n Gene: <span class=\"serif\">None</span><br>\n \n Location: 321,540 - 322,754,\n (total: 1215 nt)<br>\n <br>\n \n  transport (smcogs) SMCOG1184:major facilitator transporter (Score: 292.6; E-value: 5.7e-89)<br>\n \n</div>\n<div class=\"focus-info\">\n \n\n \n\n \n\n\n \n</div>\n<div class=\"focus-urls\">\n <a class=\"wildcard-container\" data-wildcard-attrs=\"href\" href=\"http://blast.ncbi.nlm.nih.gov/Blast.cgi?PAGE=Proteins&PROGRAM=blastp&BLAST_PROGRAMS=blastp&QUERY=@!translation!@&LINK_LOC=protein&PAGE_TYPE=BlastSearch\" target=\"_blank\" data-locus=\"ctg21_295\">NCBI BlastP on this gene</a><br>\n <a href=\"http://www.ncbi.nlm.nih.gov/projects/sviewer/?Db=gene&amp;DbFrom=protein&amp;Cmd=Link&amp;noslider=1&amp;id=gnlXJGNHMHCB_23&amp;from=311540&amp;to=332754\" target=\"_new\">View genomic context</a><br>\n \n  <a href=\"knownclusterblast/region2/ctg21_295_mibig_hits.html\" target=\"_new\">MiBIG Hits</a><br>\n \n \n  <a href=\"http://blast.jcvi.org/er-blast/index.cgi?project=transporter;program=blastp;database=pub/transporter.pep;sequence=sequence%%0AMNVESTPQDMTLRSWLALFILALSTFTIVTTELAPVGLLTPIANGLHASESAVGMTVSLYAWVGALSALFASVFLGNVAKKRLLLTLTVILFLSNVLAATVSTYTVLLAARVLGALAHGAFWAMIGATAVSIVPTRYIGAATSIVFGGVSAASVFGVPVSNYIGIHFGWRQAFWLMAILSVVAFAGISVLIPQITSKSAIGFEALKSVLKSSALWKIYSATLLAVTAHFAAFTYIEPWLHTQHSLATSVIPAVLFVYGIAGLAGNFLTGMMIDKYLKATVSISVLLICAVLVFLGTSGSALSGTAVFTAMVIWGVAVSGIFVGFQTWVLRLAEDKTFPASAVYVSFFNTAIGIGASAGAWMVSAFSVPMLYVVAGVAIGLSVLLVAAIPTRVASAQNVLEKSYE\" target=\"_new\">TransportDB BLAST on this gene</a><br>\n \n \n \n</div>\n<div class=\"focus-clipboard\">\n AA sequence: <span class=\"clipboard-copy wildcard-container\" data-locus=\"ctg21_295\" data-wildcard-attrs=\"data-seq\" data-seq=\"@!translation!@\">Copy to clipboard</span><br>\n Nucleotide sequence: <span class=\"clipboard-copy wildcard-container\" data-locus=\"ctg21_295\" data-wildcard-attrs=\"data-seq\" data-seq=\"@!dna!@\">Copy to clipboard</span><br>\n</div>",
      "dna": "ATGAACGTAGAAAGCACTCCGCAGGATATGACCTTAAGGTCGTGGCTTGCTCTTTTTATTCTGGCTCTCTCAACGTTTACGATCGTCACCACAGAGCTGGCACCTGTTGGCCTGCTGACGCCAATCGCAAACGGCCTGCATGCGTCTGAATCAGCCGTGGGTATGACGGTCTCACTGTATGCATGGGTAGGTGCACTGAGCGCACTTTTTGCATCAGTGTTTCTGGGCAATGTGGCCAAGAAGCGGCTGCTGCTTACGCTCACCGTGATCCTTTTCCTGTCTAACGTACTGGCCGCGACGGTGAGCACTTACACGGTACTACTGGCTGCACGTGTGCTGGGAGCGCTGGCACACGGTGCATTCTGGGCAATGATTGGGGCAACGGCCGTCTCCATTGTGCCGACAAGATATATTGGTGCCGCTACCTCAATCGTATTTGGTGGCGTATCTGCAGCCAGTGTGTTTGGCGTGCCGGTTTCAAACTATATCGGCATTCACTTCGGCTGGCGGCAGGCGTTCTGGCTGATGGCGATACTCAGCGTGGTGGCATTTGCCGGTATCAGCGTGCTGATCCCACAGATCACCAGCAAAAGCGCAATTGGCTTTGAGGCGCTCAAAAGCGTACTGAAATCATCTGCACTGTGGAAAATCTATTCTGCTACGCTGCTCGCTGTCACCGCGCACTTTGCTGCCTTTACGTACATTGAACCCTGGCTGCACACGCAGCATTCACTGGCCACATCGGTTATTCCGGCTGTGCTGTTTGTATACGGTATTGCGGGACTTGCCGGCAATTTCCTGACCGGCATGATGATTGATAAATATCTCAAGGCGACAGTATCCATTTCAGTACTGCTCATTTGTGCGGTACTGGTATTCCTGGGAACTTCCGGTTCAGCGCTTTCAGGCACTGCTGTCTTCACCGCTATGGTTATCTGGGGCGTGGCAGTATCCGGAATCTTTGTGGGCTTCCAGACGTGGGTCCTGCGCCTGGCTGAAGATAAAACCTTTCCTGCCTCTGCGGTTTACGTTTCATTTTTCAACACTGCTATCGGTATCGGTGCCTCTGCCGGTGCGTGGATGGTATCCGCATTTTCAGTTCCGATGCTCTACGTCGTAGCCGGCGTGGCCATCGGGCTCTCTGTACTGCTGGTGGCGGCTATCCCGACGCGCGTGGCGTCTGCACAAAACGTTCTGGAGAAATCTTATGAGTGA",
      "translation": "MNVESTPQDMTLRSWLALFILALSTFTIVTTELAPVGLLTPIANGLHASESAVGMTVSLYAWVGALSALFASVFLGNVAKKRLLLTLTVILFLSNVLAATVSTYTVLLAARVLGALAHGAFWAMIGATAVSIVPTRYIGAATSIVFGGVSAASVFGVPVSNYIGIHFGWRQAFWLMAILSVVAFAGISVLIPQITSKSAIGFEALKSVLKSSALWKIYSATLLAVTAHFAAFTYIEPWLHTQHSLATSVIPAVLFVYGIAGLAGNFLTGMMIDKYLKATVSISVLLICAVLVFLGTSGSALSGTAVFTAMVIWGVAVSGIFVGFQTWVLRLAEDKTFPASAVYVSFFNTAIGIGASAGAWMVSAFSVPMLYVVAGVAIGLSVLLVAAIPTRVASAQNVLEKSYE",
      "product": ""
     },
     {
      "start": 322777,
      "end": 323427,
      "strand": -1,
      "locus_tag": "ctg21_296",
      "type": "other",
      "description": "<div class=\"focus-intro\">\n <strong><span class=\"serif\">ctg21_296</span></strong><br>\n \n <br>\n Locus tag: <span class=\"serif\">ctg21_296</span><br>\n Protein ID: <span class=\"serif\">None</span><br>\n Gene: <span class=\"serif\">None</span><br>\n \n Location: 322,777 - 323,427,\n (total: 651 nt)<br>\n <br>\n \n</div>\n<div class=\"focus-info\">\n \n\n \n\n \n\n\n \n</div>\n<div class=\"focus-urls\">\n <a class=\"wildcard-container\" data-wildcard-attrs=\"href\" href=\"http://blast.ncbi.nlm.nih.gov/Blast.cgi?PAGE=Proteins&PROGRAM=blastp&BLAST_PROGRAMS=blastp&QUERY=@!translation!@&LINK_LOC=protein&PAGE_TYPE=BlastSearch\" target=\"_blank\" data-locus=\"ctg21_296\">NCBI BlastP on this gene</a><br>\n <a href=\"http://www.ncbi.nlm.nih.gov/projects/sviewer/?Db=gene&amp;DbFrom=protein&amp;Cmd=Link&amp;noslider=1&amp;id=gnlXJGNHMHCB_23&amp;from=312777&amp;to=333427\" target=\"_new\">View genomic context</a><br>\n \n  <a href=\"knownclusterblast/region2/ctg21_296_mibig_hits.html\" target=\"_new\">MiBIG Hits</a><br>\n \n \n \n \n</div>\n<div class=\"focus-clipboard\">\n AA sequence: <span class=\"clipboard-copy wildcard-container\" data-locus=\"ctg21_296\" data-wildcard-attrs=\"data-seq\" data-seq=\"@!translation!@\">Copy to clipboard</span><br>\n Nucleotide sequence: <span class=\"clipboard-copy wildcard-container\" data-locus=\"ctg21_296\" data-wildcard-attrs=\"data-seq\" data-seq=\"@!dna!@\">Copy to clipboard</span><br>\n</div>",
      "dna": "TTGCAGAAATCAGCCGCATTTTTTGATGTCGACGAGACCCTTATAACAATTAAAAGCATGTTTGATTTTTACGCATTCTGGTGTCGTGAAAATAATGAAACGAACACGCTTGAATGCTATATGACGCAGTTTAAGGAAAACGTTAAAAAAGGAACGAGTCGCGAGTATCTGAACAGAGAGTATTACCGACAGTTCTCTGGGGTTAGTTATAAAAAACTGGAAGAGGTGGGTGAAAAATGGTTCCGATCACAGTGTATCAAAACTCTCTTTATTAACAGTGCCGTCGCAGCCCTTAAGCAGCATCAGGTGGAAAACAGACTGACTATCTTTGTTTCAGGATCGATGCGTCCTGTACTTGCACCGGTTGCCCGATATCTGGGTGTCACGGAGATTCTCTGTGCCCCACTGGAACTCACTGAGGCAGGAACACTGACAGGTGAAATAGGCACGCCGCAGACCATTGGCAGTGGCAAACGGGAGGCGCTTATTGCGTTCTGTCGTGGAAAAGAAATCAGTCCTGCGGATTGCTATGCCTATGGAGACGATCTCTCCGATATTCCCATGCTTGAATCCGTCGGCCATCCGATTTGCGTAGGAAAGAAGTCATCGCTTGCCAGTCATGCGATTCACCAACACTGGCCCGTTATTTAA",
      "translation": "LQKSAAFFDVDETLITIKSMFDFYAFWCRENNETNTLECYMTQFKENVKKGTSREYLNREYYRQFSGVSYKKLEEVGEKWFRSQCIKTLFINSAVAALKQHQVENRLTIFVSGSMRPVLAPVARYLGVTEILCAPLELTEAGTLTGEIGTPQTIGSGKREALIAFCRGKEISPADCYAYGDDLSDIPMLESVGHPICVGKKSSLASHAIHQHWPVI",
      "product": ""
     },
     {
      "start": 323431,
      "end": 323655,
      "strand": -1,
      "locus_tag": "ctg21_297",
      "type": "other",
      "description": "<div class=\"focus-intro\">\n <strong><span class=\"serif\">ctg21_297</span></strong><br>\n \n <br>\n Locus tag: <span class=\"serif\">ctg21_297</span><br>\n Protein ID: <span class=\"serif\">None</span><br>\n Gene: <span class=\"serif\">None</span><br>\n \n Location: 323,431 - 323,655,\n (total: 225 nt)<br>\n <br>\n \n</div>\n<div class=\"focus-info\">\n \n\n \n\n \n\n\n \n</div>\n<div class=\"focus-urls\">\n <a class=\"wildcard-container\" data-wildcard-attrs=\"href\" href=\"http://blast.ncbi.nlm.nih.gov/Blast.cgi?PAGE=Proteins&PROGRAM=blastp&BLAST_PROGRAMS=blastp&QUERY=@!translation!@&LINK_LOC=protein&PAGE_TYPE=BlastSearch\" target=\"_blank\" data-locus=\"ctg21_297\">NCBI BlastP on this gene</a><br>\n <a href=\"http://www.ncbi.nlm.nih.gov/projects/sviewer/?Db=gene&amp;DbFrom=protein&amp;Cmd=Link&amp;noslider=1&amp;id=gnlXJGNHMHCB_23&amp;from=313431&amp;to=333655\" target=\"_new\">View genomic context</a><br>\n \n \n \n \n</div>\n<div class=\"focus-clipboard\">\n AA sequence: <span class=\"clipboard-copy wildcard-container\" data-locus=\"ctg21_297\" data-wildcard-attrs=\"data-seq\" data-seq=\"@!translation!@\">Copy to clipboard</span><br>\n Nucleotide sequence: <span class=\"clipboard-copy wildcard-container\" data-locus=\"ctg21_297\" data-wildcard-attrs=\"data-seq\" data-seq=\"@!dna!@\">Copy to clipboard</span><br>\n</div>",
      "dna": "ATGCCATTTGTACATATCACGACCTGGCCTGCTAAAGACGAAGGCGACATGCTCAGGCTGCATGAAGACATTACCTATGCCGTGCATAAAAACACCGGAGCACCGCTGGATAAAATCTCTGTAGTGATTTCTGAAATACAGCCCTCACGCTGGTCTGATGCAGGTATTCCCGGGGATCATAAAGATTTCCCGGTAAAAAGCCGAAGAAAGAGTTACGAGGAATAA",
      "translation": "MPFVHITTWPAKDEGDMLRLHEDITYAVHKNTGAPLDKISVVISEIQPSRWSDAGIPGDHKDFPVKSRRKSYEE",
      "product": ""
     },
     {
      "start": 323663,
      "end": 324496,
      "strand": -1,
      "locus_tag": "ctg21_298",
      "type": "other",
      "description": "<div class=\"focus-intro\">\n <strong><span class=\"serif\">ctg21_298</span></strong><br>\n \n <br>\n Locus tag: <span class=\"serif\">ctg21_298</span><br>\n Protein ID: <span class=\"serif\">None</span><br>\n Gene: <span class=\"serif\">None</span><br>\n \n Location: 323,663 - 324,496,\n (total: 834 nt)<br>\n <br>\n \n</div>\n<div class=\"focus-info\">\n \n\n \n\n \n\n\n \n</div>\n<div class=\"focus-urls\">\n <a class=\"wildcard-container\" data-wildcard-attrs=\"href\" href=\"http://blast.ncbi.nlm.nih.gov/Blast.cgi?PAGE=Proteins&PROGRAM=blastp&BLAST_PROGRAMS=blastp&QUERY=@!translation!@&LINK_LOC=protein&PAGE_TYPE=BlastSearch\" target=\"_blank\" data-locus=\"ctg21_298\">NCBI BlastP on this gene</a><br>\n <a href=\"http://www.ncbi.nlm.nih.gov/projects/sviewer/?Db=gene&amp;DbFrom=protein&amp;Cmd=Link&amp;noslider=1&amp;id=gnlXJGNHMHCB_23&amp;from=313663&amp;to=334496\" target=\"_new\">View genomic context</a><br>\n \n \n \n \n</div>\n<div class=\"focus-clipboard\">\n AA sequence: <span class=\"clipboard-copy wildcard-container\" data-locus=\"ctg21_298\" data-wildcard-attrs=\"data-seq\" data-seq=\"@!translation!@\">Copy to clipboard</span><br>\n Nucleotide sequence: <span class=\"clipboard-copy wildcard-container\" data-locus=\"ctg21_298\" data-wildcard-attrs=\"data-seq\" data-seq=\"@!dna!@\">Copy to clipboard</span><br>\n</div>",
      "dna": "ATGCCTGAAATAAGCAGTCAGAAATACCGTCTGACTGCTACCACGCAGGGGCCGCTTTATCCCCCTGCGGAGGTAATGGATCAGGATGGTAACTTTGTCGTGGTGGGTATGGTGCCAGGAGACAACGGCCTGGCATGGCGCAGCATGATTGTGGCGGCAGACAGCCCGCTTCCGGGCTTTGGAGAAACGGCACCCTACAAAATATTGCGTGATATCGATGACATGTCACAGGCAGAACTGAAGGACGTGATCCTGCATACCCTTCCGCTGCCGGTACCGCTGAATAATTACGGGATGCTGTTCGCGCCAGAGCAGCGGCCACAGGCTAATACCGAAAGCCGGCCTAGCCTGCCTTTGCATGAAGGCTACATCGCAGATTACCGCAGCAGTGACGGTAAACGTCAGATCCCGCCTGTCACGCTGGCAGACTGGTTACGCGCTGAAGGCAGTCTTGAGGTGTTTCTGTCAGGAGACAGCCGGCGCGCGCTGTTCAGGTTCTCATTTCGCAACCTGGTTCCCGACAGTGTTTATACCGTAATGAGCCTGCGTGAGCAGGATCTGGCAACTGAAAATCCAAGCCGGCCGGGACCGCTGGGTATCCCTAACGTATTTATTACCGACCACGATGGCAATGCGGATTACTGGGCGGAGTTACCCGATCCGTTCCCGGCACATGAACGCAATGATAATCGGGTAATTAACGTGGTTGTCCTTTATATGAGTTCCCGCCAGAGCTACGGGGGCGCAATTGGGCTGTATGGGCTGGGTGGTGATATCCATGCACATCTGAAACTGAAAAGCCGCTCATTCGATGAATTAATTACCGTAAAGTGA",
      "translation": "MPEISSQKYRLTATTQGPLYPPAEVMDQDGNFVVVGMVPGDNGLAWRSMIVAADSPLPGFGETAPYKILRDIDDMSQAELKDVILHTLPLPVPLNNYGMLFAPEQRPQANTESRPSLPLHEGYIADYRSSDGKRQIPPVTLADWLRAEGSLEVFLSGDSRRALFRFSFRNLVPDSVYTVMSLREQDLATENPSRPGPLGIPNVFITDHDGNADYWAELPDPFPAHERNDNRVINVVVLYMSSRQSYGGAIGLYGLGGDIHAHLKLKSRSFDELITVK",
      "product": ""
     },
     {
      "start": 324489,
      "end": 325265,
      "strand": -1,
      "locus_tag": "ctg21_299",
      "type": "biosynthetic",
      "description": "<div class=\"focus-intro\">\n <strong><span class=\"serif\">ctg21_299</span></strong><br>\n \n <br>\n Locus tag: <span class=\"serif\">ctg21_299</span><br>\n Protein ID: <span class=\"serif\">None</span><br>\n Gene: <span class=\"serif\">None</span><br>\n \n Location: 324,489 - 325,265,\n (total: 777 nt)<br>\n <br>\n \n  biosynthetic (rule-based-clusters) butyrolactone: AfsA<br>\n \n</div>\n<div class=\"focus-info\">\n \n\n \n\n \n\n\n \n</div>\n<div class=\"focus-urls\">\n <a class=\"wildcard-container\" data-wildcard-attrs=\"href\" href=\"http://blast.ncbi.nlm.nih.gov/Blast.cgi?PAGE=Proteins&PROGRAM=blastp&BLAST_PROGRAMS=blastp&QUERY=@!translation!@&LINK_LOC=protein&PAGE_TYPE=BlastSearch\" target=\"_blank\" data-locus=\"ctg21_299\">NCBI BlastP on this gene</a><br>\n <a href=\"http://www.ncbi.nlm.nih.gov/projects/sviewer/?Db=gene&amp;DbFrom=protein&amp;Cmd=Link&amp;noslider=1&amp;id=gnlXJGNHMHCB_23&amp;from=314489&amp;to=335265\" target=\"_new\">View genomic context</a><br>\n \n  <a href=\"knownclusterblast/region2/ctg21_299_mibig_hits.html\" target=\"_new\">MiBIG Hits</a><br>\n \n \n \n \n</div>\n<div class=\"focus-clipboard\">\n AA sequence: <span class=\"clipboard-copy wildcard-container\" data-locus=\"ctg21_299\" data-wildcard-attrs=\"data-seq\" data-seq=\"@!translation!@\">Copy to clipboard</span><br>\n Nucleotide sequence: <span class=\"clipboard-copy wildcard-container\" data-locus=\"ctg21_299\" data-wildcard-attrs=\"data-seq\" data-seq=\"@!dna!@\">Copy to clipboard</span><br>\n</div>",
      "dna": "ATGAATTGTAAGAAACTGGTTGTTGTCGGCGATAAATTCAATGAATTCGCAAATGGAAAAGATGTCCTGACTATTTCTCAGCTGGAGCTGTTAACGCAAATCCCTGCAAATATCATCGATAAAGAACATGAAATTATTATCGGGCAGGGTGTGCGTAAGGATTTTGCCGGGAAAGTGCTTTCAAATCAGGCGAGAAATACCATTCACGGCAATAAACTAAAAATGTGTTCTCTTGAAAAGCTTGTTAACGATAAAAAGAATGAACACTGCCATAAACGGCTGGAACAGAATGTCCTGATAGGTCCTGCAGAACAGACTGAGCACAACAGTAATCTTTTTGCTATGCCGCTGTTGATCGATGAGCGCTGTGAGCTGATGGCCGATCATCAGACCGGTCAGCATATTCAGGGAATGCTCCTGGTAGAGGCAAGCCGTCAGGCGTTTATCGCCATTACTGAAGAATTTATCTACAAGCAGGAAACGGGGCGTTACTACGTCATTAACAGCATGGCGATAAACTTTTCGAGTTTTCTGTTTCCTTTACCTGCGCTGGTTCATTTTGAGTACCTTGAGAAGGACGTTAATGACCGCCGTGGCCGTTTCAAAGCCCAGGTGCGCGTAACGCAGCATCAGATGCTTTGCGCCAGCATGGACGTCTCATTCACCGTATACCCTTCAGGGCTGATTTCTGAGAAAGAGAAATCCCTGGCTGAGGCGGCTATGCAGGCAGCGATAGTAGAACATCAGGGTGCGACCTTTGAGGTAGCGCATGCCTGA",
      "translation": "MNCKKLVVVGDKFNEFANGKDVLTISQLELLTQIPANIIDKEHEIIIGQGVRKDFAGKVLSNQARNTIHGNKLKMCSLEKLVNDKKNEHCHKRLEQNVLIGPAEQTEHNSNLFAMPLLIDERCELMADHQTGQHIQGMLLVEASRQAFIAITEEFIYKQETGRYYVINSMAINFSSFLFPLPALVHFEYLEKDVNDRRGRFKAQVRVTQHQMLCASMDVSFTVYPSGLISEKEKSLAEAAMQAAIVEHQGATFEVAHA",
      "product": ""
     },
     {
      "start": 325276,
      "end": 325887,
      "strand": -1,
      "locus_tag": "ctg21_300",
      "type": "other",
      "description": "<div class=\"focus-intro\">\n <strong><span class=\"serif\">ctg21_300</span></strong><br>\n \n <br>\n Locus tag: <span class=\"serif\">ctg21_300</span><br>\n Protein ID: <span class=\"serif\">None</span><br>\n Gene: <span class=\"serif\">None</span><br>\n \n Location: 325,276 - 325,887,\n (total: 612 nt)<br>\n <br>\n \n</div>\n<div class=\"focus-info\">\n \n\n \n\n \n\n\n \n</div>\n<div class=\"focus-urls\">\n <a class=\"wildcard-container\" data-wildcard-attrs=\"href\" href=\"http://blast.ncbi.nlm.nih.gov/Blast.cgi?PAGE=Proteins&PROGRAM=blastp&BLAST_PROGRAMS=blastp&QUERY=@!translation!@&LINK_LOC=protein&PAGE_TYPE=BlastSearch\" target=\"_blank\" data-locus=\"ctg21_300\">NCBI BlastP on this gene</a><br>\n <a href=\"http://www.ncbi.nlm.nih.gov/projects/sviewer/?Db=gene&amp;DbFrom=protein&amp;Cmd=Link&amp;noslider=1&amp;id=gnlXJGNHMHCB_23&amp;from=315276&amp;to=335887\" target=\"_new\">View genomic context</a><br>\n \n \n \n \n</div>\n<div class=\"focus-clipboard\">\n AA sequence: <span class=\"clipboard-copy wildcard-container\" data-locus=\"ctg21_300\" data-wildcard-attrs=\"data-seq\" data-seq=\"@!translation!@\">Copy to clipboard</span><br>\n Nucleotide sequence: <span class=\"clipboard-copy wildcard-container\" data-locus=\"ctg21_300\" data-wildcard-attrs=\"data-seq\" data-seq=\"@!dna!@\">Copy to clipboard</span><br>\n</div>",
      "dna": "ATGTCATCTAACTATGTGCTGGTGTCTCGATTCCCATTAAAAAATACTGTTTCTGCTGATACTTTCTCGTCATTAAAAAACACTGAGAGCACGCGCTATTATTTTTGTGAAGAACAGGGTGTAAATGAATTACTGGAACTTCGTTCGTTTAACGACATTAAAGAAGTATCATGGGTGGAAGAAGAGATGGAATCTATGTTCCATCAGTTTGCTGACGTTCTTTCCGCGGATATTCGCAGAGAACTTCTGAAGTTTGTCGAGTCACCTATCGACAGCAAGAGAGATCTCCCTGAGACAAAATATATTCAGTTGCGCCATGTTGAAGTTCCTGCACACAATTATGAGCAGTATCGCCAGTGGCGCGACGAAACGATCTTCAACGTTGTAAGAGATAATAAAGACAAGATCGAAAGCTTTGAAGCTTTTCACTCGCTCATCAGTGGCGTGCCAGGTGTGATGTTCATTTCTGCGTTCAATGGCGATAAAGAAACATATAAAGAAGCCTTTACCAATGCACGCTACCAGGAAATCATTCAGCAGGCAGGTGATAACTATATTACCGGAGGAAATGAAGGCCTCTATACCCGTATCTATCGCGCTTGTTGTTGCTGA",
      "translation": "MSSNYVLVSRFPLKNTVSADTFSSLKNTESTRYYFCEEQGVNELLELRSFNDIKEVSWVEEEMESMFHQFADVLSADIRRELLKFVESPIDSKRDLPETKYIQLRHVEVPAHNYEQYRQWRDETIFNVVRDNKDKIESFEAFHSLISGVPGVMFISAFNGDKETYKEAFTNARYQEIIQQAGDNYITGGNEGLYTRIYRACCC",
      "product": ""
     },
     {
      "start": 326079,
      "end": 327005,
      "strand": 1,
      "locus_tag": "ctg21_301",
      "type": "regulatory",
      "description": "<div class=\"focus-intro\">\n <strong><span class=\"serif\">ctg21_301</span></strong><br>\n \n <br>\n Locus tag: <span class=\"serif\">ctg21_301</span><br>\n Protein ID: <span class=\"serif\">None</span><br>\n Gene: <span class=\"serif\">None</span><br>\n \n Location: 326,079 - 327,005,\n (total: 927 nt)<br>\n <br>\n \n  regulatory (smcogs) SMCOG1014:LysR family transcriptional regulator (Score: 145.9; E-value: 2.4e-44)<br>\n \n</div>\n<div class=\"focus-info\">\n \n\n \n\n \n\n\n \n</div>\n<div class=\"focus-urls\">\n <a class=\"wildcard-container\" data-wildcard-attrs=\"href\" href=\"http://blast.ncbi.nlm.nih.gov/Blast.cgi?PAGE=Proteins&PROGRAM=blastp&BLAST_PROGRAMS=blastp&QUERY=@!translation!@&LINK_LOC=protein&PAGE_TYPE=BlastSearch\" target=\"_blank\" data-locus=\"ctg21_301\">NCBI BlastP on this gene</a><br>\n <a href=\"http://www.ncbi.nlm.nih.gov/projects/sviewer/?Db=gene&amp;DbFrom=protein&amp;Cmd=Link&amp;noslider=1&amp;id=gnlXJGNHMHCB_23&amp;from=316079&amp;to=337005\" target=\"_new\">View genomic context</a><br>\n \n  <a href=\"knownclusterblast/region2/ctg21_301_mibig_hits.html\" target=\"_new\">MiBIG Hits</a><br>\n \n \n \n \n</div>\n<div class=\"focus-clipboard\">\n AA sequence: <span class=\"clipboard-copy wildcard-container\" data-locus=\"ctg21_301\" data-wildcard-attrs=\"data-seq\" data-seq=\"@!translation!@\">Copy to clipboard</span><br>\n Nucleotide sequence: <span class=\"clipboard-copy wildcard-container\" data-locus=\"ctg21_301\" data-wildcard-attrs=\"data-seq\" data-seq=\"@!dna!@\">Copy to clipboard</span><br>\n</div>",
      "dna": "ATGGCAATTGCAGAACATTTAATCAGTAGCAACCTCCCCAGCGTTAAGCAGCTTCAGTGCTTTCTCGCTGTCGCACATGAGCTGAACTTCCGCAGAGCCGCAGAACGTCTCAGGATGACCCAACCTCCTCTGACCCGTCAGATAAAGTGCCTGGAAGCTGTGCTGGAGATACAGCTGTTCAGCCGCAGCACGCACGAGGTCAGTCTGACAGAGGCTGGTCGCGAACTGGTTATCAGGGCAGAGAAGCTCCTTCAGCAGCTCAGCGAAATGAAAACGGCTTCACCTTCCTCAAAGAAGAATCTGCGTATCGGTCTCACCCGTACGCTGAATTTTGAGCTGATAGAGCCTATCAACAAACAGCTCAATAAACTGGATGCCGGCGATGATGTTGAAACTCCCAATCTGACATCGGCGCAGCTGCTTCAATGTCTGTCAAAAAACACGCTTGATCTTGTGCTGACCGGCGAGAAAGGCACCGGTCATGAAGACATCGTCCAGTACCGTTGGGTCTACCGCGAGCCGCTGTTAATGGCAATGCCGGCTATGCATCCTGCAAGCCTGAAAGAAAAAGTCTCGCTGGAAGACATCTGTGATTTACCGCTCTTCTGGTTTGCAAGAAGCGCCAATCCCACCTTCTACGATAAGTGCGAAAGCTACTTCGATCGGCTCAGGTTTCCGCTTAAGCGGATCAAAGAGCCAGATGACTCACTGGTTATGCTCACCCACATCGCCCGGGGCAAGGGGTTTGCCTTGATGCCGCAGTCAAAGTGCACGTTCAATCAGGAGGGTCTATGCTACCGGGAGCTGTCCGATCACGAATCGTCAAAGCTGAATATCGATGTCTACGCGGCTACCCGACTCAATGAAAAGCGAGAAGACATCCTGAATGCGCAGGACGTGTTATGTTGTAACAATCTGTCAGAGTAG",
      "translation": "MAIAEHLISSNLPSVKQLQCFLAVAHELNFRRAAERLRMTQPPLTRQIKCLEAVLEIQLFSRSTHEVSLTEAGRELVIRAEKLLQQLSEMKTASPSSKKNLRIGLTRTLNFELIEPINKQLNKLDAGDDVETPNLTSAQLLQCLSKNTLDLVLTGEKGTGHEDIVQYRWVYREPLLMAMPAMHPASLKEKVSLEDICDLPLFWFARSANPTFYDKCESYFDRLRFPLKRIKEPDDSLVMLTHIARGKGFALMPQSKCTFNQEGLCYRELSDHESSKLNIDVYAATRLNEKREDILNAQDVLCCNNLSE",
      "product": ""
     },
     {
      "start": 327203,
      "end": 327337,
      "strand": -1,
      "locus_tag": "ctg21_302",
      "type": "other",
      "description": "<div class=\"focus-intro\">\n <strong><span class=\"serif\">ctg21_302</span></strong><br>\n \n <br>\n Locus tag: <span class=\"serif\">ctg21_302</span><br>\n Protein ID: <span class=\"serif\">None</span><br>\n Gene: <span class=\"serif\">None</span><br>\n \n Location: 327,203 - 327,337,\n (total: 135 nt)<br>\n <br>\n \n</div>\n<div class=\"focus-info\">\n \n\n \n\n \n\n\n \n</div>\n<div class=\"focus-urls\">\n <a class=\"wildcard-container\" data-wildcard-attrs=\"href\" href=\"http://blast.ncbi.nlm.nih.gov/Blast.cgi?PAGE=Proteins&PROGRAM=blastp&BLAST_PROGRAMS=blastp&QUERY=@!translation!@&LINK_LOC=protein&PAGE_TYPE=BlastSearch\" target=\"_blank\" data-locus=\"ctg21_302\">NCBI BlastP on this gene</a><br>\n <a href=\"http://www.ncbi.nlm.nih.gov/projects/sviewer/?Db=gene&amp;DbFrom=protein&amp;Cmd=Link&amp;noslider=1&amp;id=gnlXJGNHMHCB_23&amp;from=317203&amp;to=337337\" target=\"_new\">View genomic context</a><br>\n \n \n \n \n</div>\n<div class=\"focus-clipboard\">\n AA sequence: <span class=\"clipboard-copy wildcard-container\" data-locus=\"ctg21_302\" data-wildcard-attrs=\"data-seq\" data-seq=\"@!translation!@\">Copy to clipboard</span><br>\n Nucleotide sequence: <span class=\"clipboard-copy wildcard-container\" data-locus=\"ctg21_302\" data-wildcard-attrs=\"data-seq\" data-seq=\"@!dna!@\">Copy to clipboard</span><br>\n</div>",
      "dna": "ATGTCATCCACATGCTGCATCACCTGCTATCAGCACACAGAACATAGGAGCCTGTTTGACAGACTCGACAAGAAAGTGAGTGAGCGGCGTGACAAAGAAGCCGGCTTCGTCAGCCTTAAACAAATTTGCTTGTAG",
      "translation": "MSSTCCITCYQHTEHRSLFDRLDKKVSERRDKEAGFVSLKQICL",
      "product": ""
     },
     {
      "start": 327635,
      "end": 328189,
      "strand": -1,
      "locus_tag": "ctg21_303",
      "type": "other",
      "description": "<div class=\"focus-intro\">\n <strong><span class=\"serif\">ctg21_303</span></strong><br>\n \n <br>\n Locus tag: <span class=\"serif\">ctg21_303</span><br>\n Protein ID: <span class=\"serif\">None</span><br>\n Gene: <span class=\"serif\">None</span><br>\n \n Location: 327,635 - 328,189,\n (total: 555 nt)<br>\n <br>\n \n</div>\n<div class=\"focus-info\">\n \n\n \n\n \n\n\n \n</div>\n<div class=\"focus-urls\">\n <a class=\"wildcard-container\" data-wildcard-attrs=\"href\" href=\"http://blast.ncbi.nlm.nih.gov/Blast.cgi?PAGE=Proteins&PROGRAM=blastp&BLAST_PROGRAMS=blastp&QUERY=@!translation!@&LINK_LOC=protein&PAGE_TYPE=BlastSearch\" target=\"_blank\" data-locus=\"ctg21_303\">NCBI BlastP on this gene</a><br>\n <a href=\"http://www.ncbi.nlm.nih.gov/projects/sviewer/?Db=gene&amp;DbFrom=protein&amp;Cmd=Link&amp;noslider=1&amp;id=gnlXJGNHMHCB_23&amp;from=317635&amp;to=338189\" target=\"_new\">View genomic context</a><br>\n \n \n \n \n</div>\n<div class=\"focus-clipboard\">\n AA sequence: <span class=\"clipboard-copy wildcard-container\" data-locus=\"ctg21_303\" data-wildcard-attrs=\"data-seq\" data-seq=\"@!translation!@\">Copy to clipboard</span><br>\n Nucleotide sequence: <span class=\"clipboard-copy wildcard-container\" data-locus=\"ctg21_303\" data-wildcard-attrs=\"data-seq\" data-seq=\"@!dna!@\">Copy to clipboard</span><br>\n</div>",
      "dna": "ATGACGATTACATTAATGCGCCACGGCAAGCCCGATCACTCTCTGCCAGGCCGCCGCTCCTCACTGGCGATGGCGGAATGGTGCGAGGCCTACGATCTGGCCGAGATCTGTGACCTGCCGCCAGAACGCAGCCTGAGGCTGGCCGCAGAGGCGGATTGGATTGTCACCAGCACATTACCGCGTGCCATTTCGTCGCTGGCAAAACTCGGCAGGCAGGCCAACCGGGTCGATGCAGTCTATCGTGAAGTGGCACTGCCCGTTATGCCGCTGGCCTTCCCGGCTTTATCGCCGCTGCTGTGGCTGCCGCTGCTGCGGGTGATGTGGCTGCTGGGCTACGCCGGACAGGTAGAGTCTTACGCTGAGGCAAAACAGCGTGCGGTGCTCGCCGCCGATCGCCTGATCGCCCTGTCTGCCGAAGGCAATGTACTGCTGGTGGGTCACGGCATTATGAATAAGCTGATTGCACGCCGCTTACGTCATCTTGGCTGGCTGGGAGAGAAACACGCCAGCAGCCGCTACTGGAGCAGCGCCATTTATCATCCACCGGTGATTTAG",
      "translation": "MTITLMRHGKPDHSLPGRRSSLAMAEWCEAYDLAEICDLPPERSLRLAAEADWIVTSTLPRAISSLAKLGRQANRVDAVYREVALPVMPLAFPALSPLLWLPLLRVMWLLGYAGQVESYAEAKQRAVLAADRLIALSAEGNVLLVGHGIMNKLIARRLRHLGWLGEKHASSRYWSSAIYHPPVI",
      "product": ""
     }
    ],
    "clusters": [
     {
      "start": 298616,
      "end": 330264,
      "tool": "",
      "neighbouring_start": 298615,
      "neighbouring_end": 330265,
      "product": "CC 2: neighbouring",
      "kind": "candidatecluster",
      "prefix": "",
      "height": 0
     },
     {
      "start": 298616,
      "end": 320783,
      "tool": "",
      "neighbouring_start": 298615,
      "neighbouring_end": 320784,
      "product": "CC 3: single",
      "kind": "candidatecluster",
      "prefix": "",
      "height": 1
     },
     {
      "start": 319489,
      "end": 330264,
      "tool": "",
      "neighbouring_start": 319488,
      "neighbouring_end": 330265,
      "product": "CC 4: single",
      "kind": "candidatecluster",
      "prefix": "",
      "height": 2
     },
     {
      "start": 308615,
      "end": 310784,
      "tool": "rule-based-clusters",
      "neighbouring_start": 298615,
      "neighbouring_end": 320784,
      "product": "redox-cofactor",
      "category": "RiPP",
      "height": 4,
      "kind": "protocluster",
      "prefix": ""
     },
     {
      "start": 324488,
      "end": 325265,
      "tool": "rule-based-clusters",
      "neighbouring_start": 319488,
      "neighbouring_end": 330265,
      "product": "butyrolactone",
      "category": "other",
      "height": 6,
      "kind": "protocluster",
      "prefix": ""
     }
    ],
    "sites": {
     "ttaCodons": [],
     "bindingSites": []
    },
    "type": "butyrolactone,redox-cofactor",
    "products": [
     "redox-cofactor",
     "butyrolactone"
    ],
    "product_categories": [
     "RiPP",
     "other"
    ],
    "cssClass": "hybrid",
    "anchor": "r21c2"
   }
  ]
 },
 {
  "length": 469692,
  "seq_id": "gnlXJGNHMHCB_24",
  "regions": [
   {
    "start": 34627,
    "end": 77518,
    "idx": 1,
    "orfs": [
     {
      "start": 35525,
      "end": 36181,
      "strand": -1,
      "locus_tag": "ctg22_33",
      "type": "other",
      "description": "<div class=\"focus-intro\">\n <strong><span class=\"serif\">ctg22_33</span></strong><br>\n \n <br>\n Locus tag: <span class=\"serif\">ctg22_33</span><br>\n Protein ID: <span class=\"serif\">None</span><br>\n Gene: <span class=\"serif\">None</span><br>\n \n Location: 35,525 - 36,181,\n (total: 657 nt)<br>\n <br>\n \n</div>\n<div class=\"focus-info\">\n \n\n \n\n \n\n\n \n</div>\n<div class=\"focus-urls\">\n <a class=\"wildcard-container\" data-wildcard-attrs=\"href\" href=\"http://blast.ncbi.nlm.nih.gov/Blast.cgi?PAGE=Proteins&PROGRAM=blastp&BLAST_PROGRAMS=blastp&QUERY=@!translation!@&LINK_LOC=protein&PAGE_TYPE=BlastSearch\" target=\"_blank\" data-locus=\"ctg22_33\">NCBI BlastP on this gene</a><br>\n <a href=\"http://www.ncbi.nlm.nih.gov/projects/sviewer/?Db=gene&amp;DbFrom=protein&amp;Cmd=Link&amp;noslider=1&amp;id=gnlXJGNHMHCB_24&amp;from=25525&amp;to=46181\" target=\"_new\">View genomic context</a><br>\n \n \n \n \n</div>\n<div class=\"focus-clipboard\">\n AA sequence: <span class=\"clipboard-copy wildcard-container\" data-locus=\"ctg22_33\" data-wildcard-attrs=\"data-seq\" data-seq=\"@!translation!@\">Copy to clipboard</span><br>\n Nucleotide sequence: <span class=\"clipboard-copy wildcard-container\" data-locus=\"ctg22_33\" data-wildcard-attrs=\"data-seq\" data-seq=\"@!dna!@\">Copy to clipboard</span><br>\n</div>",
      "dna": "ATGAGTCGTCCGCTGTTTGTGACGCTGGATGGGCCCAAGGGCGCTGGTAAAACCACACTGTTGGAGGCCATGACCAAAGCCCTCAGGGCTGACAACAAGAAGGTGATCCGGCTTTGCGAGAAAAAAAGCGATCCCTACAGGCGTGAAACCATGGTTCTCGTTAACAGGCTCGCCAGACAACCCACCCTGGCGTTGGAATGGGAGGTGTGTGAGCGCCTGGCCGCCAGCCGCGCCTGGATTTCCCGGCACGTGCTGGCTAAACAGCCACAGGACAGCATTATCTTGATGGATCGCTGGTATCCATCGGATGCCGCGTTTCGCCGCATGGTTCCCTTCGCAGAGATTTTACAGCTTAACCTTGAACGAAACGTGCGAACGCCAGACCTGCATGTCGGGGTGGTGACAGCGCCTGATATTTCATGGGCAAGGGCCGCGGCCCGATCGCGTGGGCTAAGCAGTACGGTGATTCATAAGCTGGAAGAACATGTTGCCTGTAGCCAGGCGTTCGAGCGAGAAATTGCCGATAACGGCTGGGTTTTATGCCGTAATGAAGGAACAATCGAAGACGCCACGATGCAGGTGATTTCTGAGATCTACCGCGTGCCTGGGTGCGCCACAGGGATTCAGATCACATCGCCGGGGCAGTCCGTTCCCTGA",
      "translation": "MSRPLFVTLDGPKGAGKTTLLEAMTKALRADNKKVIRLCEKKSDPYRRETMVLVNRLARQPTLALEWEVCERLAASRAWISRHVLAKQPQDSIILMDRWYPSDAAFRRMVPFAEILQLNLERNVRTPDLHVGVVTAPDISWARAAARSRGLSSTVIHKLEEHVACSQAFEREIADNGWVLCRNEGTIEDATMQVISEIYRVPGCATGIQITSPGQSVP",
      "product": ""
     },
     {
      "start": 36269,
      "end": 36610,
      "strand": -1,
      "locus_tag": "ctg22_34",
      "type": "regulatory",
      "description": "<div class=\"focus-intro\">\n <strong><span class=\"serif\">ctg22_34</span></strong><br>\n \n <br>\n Locus tag: <span class=\"serif\">ctg22_34</span><br>\n Protein ID: <span class=\"serif\">None</span><br>\n Gene: <span class=\"serif\">None</span><br>\n \n Location: 36,269 - 36,610,\n (total: 342 nt)<br>\n <br>\n \n  regulatory (smcogs) SMCOG1058:ArsR family transcriptional regulator (Score: 62.8; E-value: 3.5e-19)<br>\n \n</div>\n<div class=\"focus-info\">\n \n\n \n\n \n\n\n \n</div>\n<div class=\"focus-urls\">\n <a class=\"wildcard-container\" data-wildcard-attrs=\"href\" href=\"http://blast.ncbi.nlm.nih.gov/Blast.cgi?PAGE=Proteins&PROGRAM=blastp&BLAST_PROGRAMS=blastp&QUERY=@!translation!@&LINK_LOC=protein&PAGE_TYPE=BlastSearch\" target=\"_blank\" data-locus=\"ctg22_34\">NCBI BlastP on this gene</a><br>\n <a href=\"http://www.ncbi.nlm.nih.gov/projects/sviewer/?Db=gene&amp;DbFrom=protein&amp;Cmd=Link&amp;noslider=1&amp;id=gnlXJGNHMHCB_24&amp;from=26269&amp;to=46610\" target=\"_new\">View genomic context</a><br>\n \n \n \n \n</div>\n<div class=\"focus-clipboard\">\n AA sequence: <span class=\"clipboard-copy wildcard-container\" data-locus=\"ctg22_34\" data-wildcard-attrs=\"data-seq\" data-seq=\"@!translation!@\">Copy to clipboard</span><br>\n Nucleotide sequence: <span class=\"clipboard-copy wildcard-container\" data-locus=\"ctg22_34\" data-wildcard-attrs=\"data-seq\" data-seq=\"@!dna!@\">Copy to clipboard</span><br>\n</div>",
      "dna": "ATGAACAACTCAAAGACGTTAATGGCCGATATTTTTCGCGCCCTGGGTAATGAGCACCGGCTCGTGATTGTTGAATGGCTGTCCGATCCAAGGTCACATTTTCCGGAGCAGCAGGACGGCGACCTGGTTGAGGACGGTGTGTGTGTCGGGTTTATCACCGAAAAAATTGGTCTGAGTCAGCCCACAGTGACAGGCCATCTACAAAATCTGGCTAAAGCCGGAATTGTGACCTCGAAACGTATCAAGAACTGGGTATTCTATAAACTTGATCGTCAACGGATGGATGAAGCAACGGCAATGTTGTCGGAGTATGGAAAACGGGCAACGCGTCCACATGAGTAG",
      "translation": "MNNSKTLMADIFRALGNEHRLVIVEWLSDPRSHFPEQQDGDLVEDGVCVGFITEKIGLSQPTVTGHLQNLAKAGIVTSKRIKNWVFYKLDRQRMDEATAMLSEYGKRATRPHE",
      "product": ""
     },
     {
      "start": 36662,
      "end": 37654,
      "strand": 1,
      "locus_tag": "ctg22_35",
      "type": "biosynthetic-additional",
      "description": "<div class=\"focus-intro\">\n <strong><span class=\"serif\">ctg22_35</span></strong><br>\n \n <br>\n Locus tag: <span class=\"serif\">ctg22_35</span><br>\n Protein ID: <span class=\"serif\">None</span><br>\n Gene: <span class=\"serif\">None</span><br>\n \n Location: 36,662 - 37,654,\n (total: 993 nt)<br>\n <br>\n \n  biosynthetic-additional (rule-based-clusters) PALP<br>\n \n  biosynthetic-additional (smcogs) SMCOG1081:cysteine synthase (Score: 106.5; E-value: 2e-32)<br>\n \n</div>\n<div class=\"focus-info\">\n \n\n \n\n \n\n\n \n</div>\n<div class=\"focus-urls\">\n <a class=\"wildcard-container\" data-wildcard-attrs=\"href\" href=\"http://blast.ncbi.nlm.nih.gov/Blast.cgi?PAGE=Proteins&PROGRAM=blastp&BLAST_PROGRAMS=blastp&QUERY=@!translation!@&LINK_LOC=protein&PAGE_TYPE=BlastSearch\" target=\"_blank\" data-locus=\"ctg22_35\">NCBI BlastP on this gene</a><br>\n <a href=\"http://www.ncbi.nlm.nih.gov/projects/sviewer/?Db=gene&amp;DbFrom=protein&amp;Cmd=Link&amp;noslider=1&amp;id=gnlXJGNHMHCB_24&amp;from=26662&amp;to=47654\" target=\"_new\">View genomic context</a><br>\n \n \n \n \n</div>\n<div class=\"focus-clipboard\">\n AA sequence: <span class=\"clipboard-copy wildcard-container\" data-locus=\"ctg22_35\" data-wildcard-attrs=\"data-seq\" data-seq=\"@!translation!@\">Copy to clipboard</span><br>\n Nucleotide sequence: <span class=\"clipboard-copy wildcard-container\" data-locus=\"ctg22_35\" data-wildcard-attrs=\"data-seq\" data-seq=\"@!dna!@\">Copy to clipboard</span><br>\n</div>",
      "dna": "ATGACAAACCCCGCACAAAGGCCAATGGGCAGTGTCACGCTGAAAGATATTTATGCCGCTTCCCAGCGAATTAAGGCAACAGTATGCAGGACACCGCTGGAGCCTTCGCAGGAACTGTCTGCCCTTGTCGGGGCGGAGGTCAGACTCAAAATGGAAAATCTCCAGCATACCGGTAGCTTTAAGCTGAGAGGCGCCGCAAACGTTCTTGCCAGTCTTGATGCAGAACAGCGAAGCACCGGCGTCATCGCCCCGACGGCGGGGAACCATGGCTTAGGACTTGCCTGTGCGGGGCATGTAACAGGCATACCCGTATCCATATACTTACCGCATTCAGCAGACCCGATGAAGGTCTCGGCGATGAAAAATTATGGTGCTCAGGTGACCTTTTTTGACAGTATTGAAGACGCAAGGCAAGCCGCTATTGCCGCAGCGCAACAGTCCGGCGCGACGTTCGTCTCCGCCTACAATAATGAGCAGATGATTGCCGGGGGCGGCACCGTCGGTCTGGAAATTATGGAAGACTGGGCAGATGCTGACGTTATTCTCGTGAACATCGGCGGCGGCGGGCTGGCCTCAGGTATTGCGACGGCCATCAAAGCCATTAACCCTGCTGCCGAAGTGTGGGCAATACAAAGCGAAGCGAGCCCGACATTTGCGCGCTGGAAAGACGCTGGCGAGACGATTCCTGTGGAAATAACCTCATCAATCGCCGAAGGCATCAGTGGCTACATAGAGCCCGAAACGATGACCTGGCCACTGATACGCGACCGTGTCGATCGTGTTCTTCTCGTCTCAGAAGCCGAAATTAAAGCAGCGATGGCGTTAATGCTTAATCTGCATCGCCATGTTGTGGAGCCTTCAGGAGTGCCCGCAGTTGCGGCAGTCCTTCGTTATGCAAAAGAACTGAGCGGGCGTAACGCTGTCTGCGTGGTCAGCGGTAGAAACATATCTGGCTCCCGCTATCTCGGATTAGTGAATGAGGCCACACGCTGA",
      "translation": "MTNPAQRPMGSVTLKDIYAASQRIKATVCRTPLEPSQELSALVGAEVRLKMENLQHTGSFKLRGAANVLASLDAEQRSTGVIAPTAGNHGLGLACAGHVTGIPVSIYLPHSADPMKVSAMKNYGAQVTFFDSIEDARQAAIAAAQQSGATFVSAYNNEQMIAGGGTVGLEIMEDWADADVILVNIGGGGLASGIATAIKAINPAAEVWAIQSEASPTFARWKDAGETIPVEITSSIAEGISGYIEPETMTWPLIRDRVDRVLLVSEAEIKAAMALMLNLHRHVVEPSGVPAVAAVLRYAKELSGRNAVCVVSGRNISGSRYLGLVNEATR",
      "product": ""
     },
     {
      "start": 37698,
      "end": 38486,
      "strand": -1,
      "locus_tag": "ctg22_36",
      "type": "biosynthetic-additional",
      "description": "<div class=\"focus-intro\">\n <strong><span class=\"serif\">ctg22_36</span></strong><br>\n \n <br>\n Locus tag: <span class=\"serif\">ctg22_36</span><br>\n Protein ID: <span class=\"serif\">None</span><br>\n Gene: <span class=\"serif\">None</span><br>\n \n Location: 37,698 - 38,486,\n (total: 789 nt)<br>\n <br>\n \n  biosynthetic-additional (rule-based-clusters) Abhydrolase_6<br>\n \n  biosynthetic-additional (rule-based-clusters) PF00561<br>\n \n  biosynthetic-additional (smcogs) SMCOG1262:haloalkane dehalogenase (Score: 59.4; E-value: 5.5e-18)<br>\n \n</div>\n<div class=\"focus-info\">\n \n\n \n\n \n\n\n \n</div>\n<div class=\"focus-urls\">\n <a class=\"wildcard-container\" data-wildcard-attrs=\"href\" href=\"http://blast.ncbi.nlm.nih.gov/Blast.cgi?PAGE=Proteins&PROGRAM=blastp&BLAST_PROGRAMS=blastp&QUERY=@!translation!@&LINK_LOC=protein&PAGE_TYPE=BlastSearch\" target=\"_blank\" data-locus=\"ctg22_36\">NCBI BlastP on this gene</a><br>\n <a href=\"http://www.ncbi.nlm.nih.gov/projects/sviewer/?Db=gene&amp;DbFrom=protein&amp;Cmd=Link&amp;noslider=1&amp;id=gnlXJGNHMHCB_24&amp;from=27698&amp;to=48486\" target=\"_new\">View genomic context</a><br>\n \n \n \n \n</div>\n<div class=\"focus-clipboard\">\n AA sequence: <span class=\"clipboard-copy wildcard-container\" data-locus=\"ctg22_36\" data-wildcard-attrs=\"data-seq\" data-seq=\"@!translation!@\">Copy to clipboard</span><br>\n Nucleotide sequence: <span class=\"clipboard-copy wildcard-container\" data-locus=\"ctg22_36\" data-wildcard-attrs=\"data-seq\" data-seq=\"@!dna!@\">Copy to clipboard</span><br>\n</div>",
      "dna": "ATGCCTATTTTACATACAAAACATGGCGATATCGATTATCAGGATGTTGGCAGCGGCGATACGACTCTGTTTCTGATGCCGGGTTGGTGCCAGCCGAAGACCGTCTTCAATGAATTCTCAGCGCTGGCCGCCGCTTCTTTTCGGGTTGTCACTCCAGACTGGCGGGGCCATGGGAAATCTTCCACTGATGGTCAGGATTTTGACGGGGCAGCGTTATTCTCTGACGCCCTGGCACTCATTGAACATCTCGGGTTGAAGCGCGTTGTCCCGGTTTCCGTCGCCCACGCCAGTTGGATCGCCGTGGACTTAGCGGAAAGTTTAACTGAACGCGTGCCTGCTATGATATTCCTGGACTGGATCATGAATCAGCCGTCGACGGAGTTTTTCAGTGCCATCACAGAGATGCAGCAAGAAAATCGCTGGGAATATGCACGGGATCAGCTGTTTGAATTTTGGTTAGCAGGGAGCGACTCACCCACCATGATCCATCATCTCAACACCGAGATGGCGGAGTCCAGCTATCAGCTCTGGCGCCTGGCAGGGCAGGTGATTGCCGATGCCTATCATCAATACGGCTCGCCGCTCCAACGCCTGGAAACGCTCAAAAACCCACCGAAGTGTACACACCTCTATTCCCTTGACCGGGACGACGAGTACCTTGCCTTTCAACAGCGTTTCGCTGAAGAGCATGATTTTTTTGAAGTGAAACGACTGGAGAATGCCAGAACACACCTGGCCGTGCTTGAAAGGCCGGGAGATGTACTGGCGTGGATTTTAAAATCACTCTGA",
      "translation": "MPILHTKHGDIDYQDVGSGDTTLFLMPGWCQPKTVFNEFSALAAASFRVVTPDWRGHGKSSTDGQDFDGAALFSDALALIEHLGLKRVVPVSVAHASWIAVDLAESLTERVPAMIFLDWIMNQPSTEFFSAITEMQQENRWEYARDQLFEFWLAGSDSPTMIHHLNTEMAESSYQLWRLAGQVIADAYHQYGSPLQRLETLKNPPKCTHLYSLDRDDEYLAFQQRFAEEHDFFEVKRLENARTHLAVLERPGDVLAWILKSL",
      "product": ""
     },
     {
      "start": 38856,
      "end": 39314,
      "strand": -1,
      "locus_tag": "ctg22_37",
      "type": "other",
      "description": "<div class=\"focus-intro\">\n <strong><span class=\"serif\">ctg22_37</span></strong><br>\n \n <br>\n Locus tag: <span class=\"serif\">ctg22_37</span><br>\n Protein ID: <span class=\"serif\">None</span><br>\n Gene: <span class=\"serif\">None</span><br>\n \n Location: 38,856 - 39,314,\n (total: 459 nt)<br>\n <br>\n \n</div>\n<div class=\"focus-info\">\n \n\n \n\n \n\n\n \n</div>\n<div class=\"focus-urls\">\n <a class=\"wildcard-container\" data-wildcard-attrs=\"href\" href=\"http://blast.ncbi.nlm.nih.gov/Blast.cgi?PAGE=Proteins&PROGRAM=blastp&BLAST_PROGRAMS=blastp&QUERY=@!translation!@&LINK_LOC=protein&PAGE_TYPE=BlastSearch\" target=\"_blank\" data-locus=\"ctg22_37\">NCBI BlastP on this gene</a><br>\n <a href=\"http://www.ncbi.nlm.nih.gov/projects/sviewer/?Db=gene&amp;DbFrom=protein&amp;Cmd=Link&amp;noslider=1&amp;id=gnlXJGNHMHCB_24&amp;from=28856&amp;to=49314\" target=\"_new\">View genomic context</a><br>\n \n \n \n \n</div>\n<div class=\"focus-clipboard\">\n AA sequence: <span class=\"clipboard-copy wildcard-container\" data-locus=\"ctg22_37\" data-wildcard-attrs=\"data-seq\" data-seq=\"@!translation!@\">Copy to clipboard</span><br>\n Nucleotide sequence: <span class=\"clipboard-copy wildcard-container\" data-locus=\"ctg22_37\" data-wildcard-attrs=\"data-seq\" data-seq=\"@!dna!@\">Copy to clipboard</span><br>\n</div>",
      "dna": "ATGAATGATGAAAATTTAGAAATTTCTGTGGTGCCCGTTCAAGAGGCAGATTACTCAGCATGGCTACCTTACTGGTTGAGCTATCAGCAATTCTATGGTGTTGAGCTGCCAGAAGAGACGACATTAGAAACATGGGGGCGTTTTTTTGATGCTGATGAACCGATGTATTGCGCTGTCGCAAAAGAGGGGGAGACCCTCCTCGGATTTGTTCACTATGTTTTTCACCGCTCAACATGGTCGGTCAGTGATTTCTGTTATTTAGAAGATCTGTTTGTGGCCCCCACTAGTCGGGGTAAACAGACAGGAAAACATCTGATTGACTATGTGCAACGGCAGGCCCGCGAGCGCCAGTGTGGGCGCTTATACTGGCATACCCAGGAAAAGAACGTAACAGCACAGAGGCTTTATGACTGGGTGGCCGAGAAACCGGGGGTTATCGAGTACAGAATGCCTCTCTAA",
      "translation": "MNDENLEISVVPVQEADYSAWLPYWLSYQQFYGVELPEETTLETWGRFFDADEPMYCAVAKEGETLLGFVHYVFHRSTWSVSDFCYLEDLFVAPTSRGKQTGKHLIDYVQRQARERQCGRLYWHTQEKNVTAQRLYDWVAEKPGVIEYRMPL",
      "product": ""
     },
     {
      "start": 39395,
      "end": 40909,
      "strand": 1,
      "locus_tag": "ctg22_38",
      "type": "biosynthetic-additional",
      "description": "<div class=\"focus-intro\">\n <strong><span class=\"serif\">ctg22_38</span></strong><br>\n \n <br>\n Locus tag: <span class=\"serif\">ctg22_38</span><br>\n Protein ID: <span class=\"serif\">None</span><br>\n Gene: <span class=\"serif\">None</span><br>\n \n Location: 39,395 - 40,909,\n (total: 1515 nt)<br>\n <br>\n \n  biosynthetic-additional (rule-based-clusters) Aminotran_1_2<br>\n \n  biosynthetic-additional (smcogs) SMCOG1019:aminotransferase (Score: 310.5; E-value: 2.9e-94)<br>\n \n</div>\n<div class=\"focus-info\">\n \n\n \n\n \n\n\n \n</div>\n<div class=\"focus-urls\">\n <a class=\"wildcard-container\" data-wildcard-attrs=\"href\" href=\"http://blast.ncbi.nlm.nih.gov/Blast.cgi?PAGE=Proteins&PROGRAM=blastp&BLAST_PROGRAMS=blastp&QUERY=@!translation!@&LINK_LOC=protein&PAGE_TYPE=BlastSearch\" target=\"_blank\" data-locus=\"ctg22_38\">NCBI BlastP on this gene</a><br>\n <a href=\"http://www.ncbi.nlm.nih.gov/projects/sviewer/?Db=gene&amp;DbFrom=protein&amp;Cmd=Link&amp;noslider=1&amp;id=gnlXJGNHMHCB_24&amp;from=29395&amp;to=50909\" target=\"_new\">View genomic context</a><br>\n \n  <a href=\"knownclusterblast/region1/ctg22_38_mibig_hits.html\" target=\"_new\">MiBIG Hits</a><br>\n \n \n \n \n</div>\n<div class=\"focus-clipboard\">\n AA sequence: <span class=\"clipboard-copy wildcard-container\" data-locus=\"ctg22_38\" data-wildcard-attrs=\"data-seq\" data-seq=\"@!translation!@\">Copy to clipboard</span><br>\n Nucleotide sequence: <span class=\"clipboard-copy wildcard-container\" data-locus=\"ctg22_38\" data-wildcard-attrs=\"data-seq\" data-seq=\"@!dna!@\">Copy to clipboard</span><br>\n</div>",
      "dna": "TTGATTTTTTATGGGTCCACTTTGGCGATAAAAAAGAACGCGGCCAGCTTTCCCAGCATATTGTTAAAAAACGGGAAAATTAAAGAACAGTTCTATTCGGTGATCAAAGAACTGATCCTGAATGGTCAGCTTCAAACAGGGAAAAAACTCCCCTCCAGCCGGACATTTTCTGAAATGATGTCCATATCAAGAAACTCTGTTCTCGCAGGCTTAGAACGCCTGACTGATGAGGGCTACCTGATCGCTAAACAAGGATCGGGAACCTATGTGGCATCGATCATTCCTGATGAGGTGATGCACAGTCAGCCGCAAGCCTCTTATTTACCGGCGAGCCTTGATAAGGGGAGCCCCGACATTAATCCGCATATGCAGGTCATGAGAAACATATGGGATGAAACGCAGCCCTGCTCGGGGCAAAATCTGACGTTTAATATTGGCGTCGGCTGCAGAGATTTATTCCCTCATGAACTTTGGGGTCGCCAGTTAGGGCGCACCTGGCGTCAGTTCCGCCACCAGGATGGAAAACTGAATGAACTCCAGGGGTTTAAACCCTTACGGCAGGCTATCAGTAAATATGTCTGCACCACGCGCGGCCTTCATTGCACCGAGCAGCAGATACTGATTGTTAATGGTACCCAGCAAGCCATGAATCTGGCCGCGCAGGTGCTGTTGCAAAAAGGGGATGAAGTCTGGCTGGATGAGCCGGGCTATGATGGTGCGTTAGGGGCGTTTACCGCCATGGGGGCCACCCTTCGTCCTGTCATCAGTGATAACAATGGCATGGACGTTGCGTATGGCATCAGGCACTGGCCCAAGGCCAAATTGATTTTCACCTCTCCCTCTCACCAGTTTCCGCTGGGCGGAACATTAAGTTTATCCCGCAGGCTGGCGCTACTGGAGTGGGCCGCTGAAAATAACATGTGGATATTCGAAGATGATTATAACAGTGAGTTCAGGTACACCGGCCAGCCAATACAAGCCCTTCAGGGGTTAGATAAACATCAGCGCGTGATCTATGCAGGAACCTTCTCCAAAATGATGTTCCCGGGATTTCATTTAGGTTTCCTGGTGGTTCCAGAACATTTAGTGGCGTCTTTTAACATTGCCAAATATTACGCCGATACACGCACCTCGTATTTAGAACAAACGATCCTTGCCGCTTTCATTTCTGAAGGCCATTACGCCCGTCACGTCAGGCGGGTGAGAAAAGCCTGTCATGAACGCCAGCAGGTGATGATTGAGGCCATCAAATTATATCTGCCGGAAGTCGTCTGTGTGGAGCCGTCGGATTCAGGTATTCATCTTGTCTGCTGGTTAGCGGATAACCTTGAAGAATCCGTCATCATTGAGCAGTGCCGTCAAGCGGGTTTAGGCGCACAGCCGCTTTCACGCTACTGCCAGACCAGGCCAGCGAAGCAGGCGATTTTGTTCGGTTTTGCCGCGCATCCACCGTCAGAGATCGTTGAAGGCATCAAGAAACTGGCTCAACAACTTGCTGAAAGTAAAAGAGATTGA",
      "translation": "LIFYGSTLAIKKNAASFPSILLKNGKIKEQFYSVIKELILNGQLQTGKKLPSSRTFSEMMSISRNSVLAGLERLTDEGYLIAKQGSGTYVASIIPDEVMHSQPQASYLPASLDKGSPDINPHMQVMRNIWDETQPCSGQNLTFNIGVGCRDLFPHELWGRQLGRTWRQFRHQDGKLNELQGFKPLRQAISKYVCTTRGLHCTEQQILIVNGTQQAMNLAAQVLLQKGDEVWLDEPGYDGALGAFTAMGATLRPVISDNNGMDVAYGIRHWPKAKLIFTSPSHQFPLGGTLSLSRRLALLEWAAENNMWIFEDDYNSEFRYTGQPIQALQGLDKHQRVIYAGTFSKMMFPGFHLGFLVVPEHLVASFNIAKYYADTRTSYLEQTILAAFISEGHYARHVRRVRKACHERQQVMIEAIKLYLPEVVCVEPSDSGIHLVCWLADNLEESVIIEQCRQAGLGAQPLSRYCQTRPAKQAILFGFAAHPPSEIVEGIKKLAQQLAESKRD",
      "product": ""
     },
     {
      "start": 40980,
      "end": 41849,
      "strand": -1,
      "locus_tag": "ctg22_39",
      "type": "other",
      "description": "<div class=\"focus-intro\">\n <strong><span class=\"serif\">ctg22_39</span></strong><br>\n \n <br>\n Locus tag: <span class=\"serif\">ctg22_39</span><br>\n Protein ID: <span class=\"serif\">None</span><br>\n Gene: <span class=\"serif\">None</span><br>\n \n Location: 40,980 - 41,849,\n (total: 870 nt)<br>\n <br>\n \n  other (smcogs) SMCOG1199:NmrA family protein (Score: 181.6; E-value: 4e-55)<br>\n \n</div>\n<div class=\"focus-info\">\n \n\n \n\n \n\n\n \n</div>\n<div class=\"focus-urls\">\n <a class=\"wildcard-container\" data-wildcard-attrs=\"href\" href=\"http://blast.ncbi.nlm.nih.gov/Blast.cgi?PAGE=Proteins&PROGRAM=blastp&BLAST_PROGRAMS=blastp&QUERY=@!translation!@&LINK_LOC=protein&PAGE_TYPE=BlastSearch\" target=\"_blank\" data-locus=\"ctg22_39\">NCBI BlastP on this gene</a><br>\n <a href=\"http://www.ncbi.nlm.nih.gov/projects/sviewer/?Db=gene&amp;DbFrom=protein&amp;Cmd=Link&amp;noslider=1&amp;id=gnlXJGNHMHCB_24&amp;from=30980&amp;to=51849\" target=\"_new\">View genomic context</a><br>\n \n  <a href=\"knownclusterblast/region1/ctg22_39_mibig_hits.html\" target=\"_new\">MiBIG Hits</a><br>\n \n \n \n \n</div>\n<div class=\"focus-clipboard\">\n AA sequence: <span class=\"clipboard-copy wildcard-container\" data-locus=\"ctg22_39\" data-wildcard-attrs=\"data-seq\" data-seq=\"@!translation!@\">Copy to clipboard</span><br>\n Nucleotide sequence: <span class=\"clipboard-copy wildcard-container\" data-locus=\"ctg22_39\" data-wildcard-attrs=\"data-seq\" data-seq=\"@!dna!@\">Copy to clipboard</span><br>\n</div>",
      "dna": "ATGACCATTCTTGTTATTGGTGCCACGGGCACGCTGGGTTCGTTGATTTGTCAGCGTCTTGCTGATGCGGGCGCAGACACCAAGGCGCTGGTGCGCCAGCCGGGTAAACACGTTTTTCCGGCCGGTGTGACTGAAGTCGCGGGTGACATGACCGATGTCGCGGCAATGCGCGCCGCTTTAGCCTCGGTGCGTACCCTGTTCCTGCTGAATGCGGTGACACCCGATGAAGTCACCCAGGCCCTTATCACCCTGAATCTTGCCCGTGAGGCGGGTATCGAACGCGTGGTGTATCTGTCGGTGATCCATGCGGAAAAGTACACCAACGTACCGCACTTTACCGGTAAATATACGGTTGAACGTATGATCGAAAGCCTGAATATCCCGGCGACTATTCTGCGTCCGGCCTATTTCATGCAGAACGAAGCCTCGGTGCAAAAGGTCATTGAAGAGTATGGGGTGTATCCGATGCCGATCGGTTCGGCGGGTGTTTCCATGATCGATGTGCGGGATATTGCCGATATCGCGGTAGTGGAACTGTTGCGGCGTGACAGGGCACCCGAAGCACTGGAGAGCAACACCCTGGCGCTGGTGGGCCCGGACGTTCTGACCGGTGAGCGTGTCGCCGCCGTCTGGAGCGCAGCGCTGGGGCGTGAAGTTGGCTACGGCGGTGATGACGTGGTCGCTTTTGAGCAGCAGATGACCGCCTGGAGCCCCGGTTGGCTGGCCTATGATATGAGCCTGATGATGGCGGGCATTCAGCAGTACGGGATGCAGGCGGCAGAAGGAACGGTGGAGCGTTTGCAGACGCTGCTGGGACGTCCGCTACGGACCTACGAGCATTTGGTTAATGAGTCTACCGGCACGCGCTGA",
      "translation": "MTILVIGATGTLGSLICQRLADAGADTKALVRQPGKHVFPAGVTEVAGDMTDVAAMRAALASVRTLFLLNAVTPDEVTQALITLNLAREAGIERVVYLSVIHAEKYTNVPHFTGKYTVERMIESLNIPATILRPAYFMQNEASVQKVIEEYGVYPMPIGSAGVSMIDVRDIADIAVVELLRRDRAPEALESNTLALVGPDVLTGERVAAVWSAALGREVGYGGDDVVAFEQQMTAWSPGWLAYDMSLMMAGIQQYGMQAAEGTVERLQTLLGRPLRTYEHLVNESTGTR",
      "product": ""
     },
     {
      "start": 41882,
      "end": 42817,
      "strand": -1,
      "locus_tag": "ctg22_40",
      "type": "biosynthetic-additional",
      "description": "<div class=\"focus-intro\">\n <strong><span class=\"serif\">ctg22_40</span></strong><br>\n \n <br>\n Locus tag: <span class=\"serif\">ctg22_40</span><br>\n Protein ID: <span class=\"serif\">None</span><br>\n Gene: <span class=\"serif\">None</span><br>\n \n Location: 41,882 - 42,817,\n (total: 936 nt)<br>\n <br>\n \n  biosynthetic-additional (rule-based-clusters) ADH_N<br>\n \n  biosynthetic-additional (rule-based-clusters) ADH_zinc_N<br>\n \n  biosynthetic-additional (smcogs) SMCOG1028:crotonyl-CoA reductase / alcohol dehydrogenase (Score: 243.3; E-value: 5.8e-74)<br>\n \n</div>\n<div class=\"focus-info\">\n \n  Active site details: <div class=\"collapser collapser-target-ctg22_40 collapser-level-none\"> </div><div class=\"collapser-content\">\n  <dl>\n  \n   <dt><strong>PKS_ER</strong> (22..306)</dt>\n   <dd>\n   \n    ER configuration inconclusive<br>\n   \n   </dd>\n  \n  </dl>\n  </div><br>\n \n\n \n\n \n\n\n \n</div>\n<div class=\"focus-urls\">\n <a class=\"wildcard-container\" data-wildcard-attrs=\"href\" href=\"http://blast.ncbi.nlm.nih.gov/Blast.cgi?PAGE=Proteins&PROGRAM=blastp&BLAST_PROGRAMS=blastp&QUERY=@!translation!@&LINK_LOC=protein&PAGE_TYPE=BlastSearch\" target=\"_blank\" data-locus=\"ctg22_40\">NCBI BlastP on this gene</a><br>\n <a href=\"http://www.ncbi.nlm.nih.gov/projects/sviewer/?Db=gene&amp;DbFrom=protein&amp;Cmd=Link&amp;noslider=1&amp;id=gnlXJGNHMHCB_24&amp;from=31882&amp;to=52817\" target=\"_new\">View genomic context</a><br>\n \n  <a href=\"knownclusterblast/region1/ctg22_40_mibig_hits.html\" target=\"_new\">MiBIG Hits</a><br>\n \n \n \n \n</div>\n<div class=\"focus-clipboard\">\n AA sequence: <span class=\"clipboard-copy wildcard-container\" data-locus=\"ctg22_40\" data-wildcard-attrs=\"data-seq\" data-seq=\"@!translation!@\">Copy to clipboard</span><br>\n Nucleotide sequence: <span class=\"clipboard-copy wildcard-container\" data-locus=\"ctg22_40\" data-wildcard-attrs=\"data-seq\" data-seq=\"@!dna!@\">Copy to clipboard</span><br>\n</div>",
      "dna": "ATGAGTATGACGCAACGAGCCGTTGTCATCGGAGAGTACGGCGGGGCTGATGCCGCCAAAGTGGCTGAGATAGCGCTGCCCGACGTGGGAGAGCGTCAGGTACGGGTGCGGGTACACGCCGCCGGTATTAATGGCCTCGACTGGAAGGTGAGAGAAGGGTACGTCCGCGATGCGTTTCCCTTATCGTTGCCCGCCGTTCTCGGCATTGAGCTGGCAGGTGTTGTTGAGGCCGTGGGCCCGGGCTGTACGCGTTTTCGTATCGGTGACCGTGTGATGGGGTCACTGGGGCGAATAGGGGCTTATGCGGATTTCGTCGTCGTCAGTGAGGCAAATCTGGCCCATACACCGGCAGGACTGGACGATATCCACGCTGCTGCCATCCCCGTTGCCGCCGTCGCTGCATGGCAAAGCCTTAACTATGCTGGCCCGATCTCCGCCGGGCAACGCATTCTGATCCACGGCGCTGCCGGAGGGCTGGGGGGCTACGCCGTGCAGTTTGCTAAACAGGCCGGGGCAGAGGTGTTTGCCACCGTGGCGGCGGCAGGCATGGAATACGTGCGCAGCCTCGGGGCCGACCACATTATCGACTATCAGTCGCAACCGTTTGAATCGCTTGCCCGCAATATTGACCTTGTCCTCGACTATGTTGGTGGCGGCGTGCTGGATCGCTCATGGCCGGTGCTGTCGGGGCAGGGCGTTATCATCAGCACGGCTTCGCCCGACATTGTTGCCCGCACACCTGCCGGGCGCCGTGGGCTGTGGTTTATGAACACGCCGGACGGCACGCTGCTGGAAACGCTGGCCGCCAGCATTGCCAGCGGAGCATTGAAGTCACACGTCAGCGAGATCGTCGGCTTTAACGACATCCCGCAGGCCATTGAACGTCACCGCACGGCGCCGCGTATCGGCAAAGTGGTGGCCGATTTTCTGCGCTAA",
      "translation": "MSMTQRAVVIGEYGGADAAKVAEIALPDVGERQVRVRVHAAGINGLDWKVREGYVRDAFPLSLPAVLGIELAGVVEAVGPGCTRFRIGDRVMGSLGRIGAYADFVVVSEANLAHTPAGLDDIHAAAIPVAAVAAWQSLNYAGPISAGQRILIHGAAGGLGGYAVQFAKQAGAEVFATVAAAGMEYVRSLGADHIIDYQSQPFESLARNIDLVLDYVGGGVLDRSWPVLSGQGVIISTASPDIVARTPAGRRGLWFMNTPDGTLLETLAASIASGALKSHVSEIVGFNDIPQAIERHRTAPRIGKVVADFLR",
      "product": ""
     },
     {
      "start": 42920,
      "end": 43795,
      "strand": 1,
      "locus_tag": "ctg22_41",
      "type": "regulatory",
      "description": "<div class=\"focus-intro\">\n <strong><span class=\"serif\">ctg22_41</span></strong><br>\n \n <br>\n Locus tag: <span class=\"serif\">ctg22_41</span><br>\n Protein ID: <span class=\"serif\">None</span><br>\n Gene: <span class=\"serif\">None</span><br>\n \n Location: 42,920 - 43,795,\n (total: 876 nt)<br>\n <br>\n \n  regulatory (smcogs) SMCOG1031:LysR family transcriptional regulator (Score: 220.9; E-value: 3.9e-67)<br>\n \n</div>\n<div class=\"focus-info\">\n \n\n \n\n \n\n\n \n</div>\n<div class=\"focus-urls\">\n <a class=\"wildcard-container\" data-wildcard-attrs=\"href\" href=\"http://blast.ncbi.nlm.nih.gov/Blast.cgi?PAGE=Proteins&PROGRAM=blastp&BLAST_PROGRAMS=blastp&QUERY=@!translation!@&LINK_LOC=protein&PAGE_TYPE=BlastSearch\" target=\"_blank\" data-locus=\"ctg22_41\">NCBI BlastP on this gene</a><br>\n <a href=\"http://www.ncbi.nlm.nih.gov/projects/sviewer/?Db=gene&amp;DbFrom=protein&amp;Cmd=Link&amp;noslider=1&amp;id=gnlXJGNHMHCB_24&amp;from=32920&amp;to=53795\" target=\"_new\">View genomic context</a><br>\n \n  <a href=\"knownclusterblast/region1/ctg22_41_mibig_hits.html\" target=\"_new\">MiBIG Hits</a><br>\n \n \n \n \n</div>\n<div class=\"focus-clipboard\">\n AA sequence: <span class=\"clipboard-copy wildcard-container\" data-locus=\"ctg22_41\" data-wildcard-attrs=\"data-seq\" data-seq=\"@!translation!@\">Copy to clipboard</span><br>\n Nucleotide sequence: <span class=\"clipboard-copy wildcard-container\" data-locus=\"ctg22_41\" data-wildcard-attrs=\"data-seq\" data-seq=\"@!dna!@\">Copy to clipboard</span><br>\n</div>",
      "dna": "ATGGATCTCAATGCTCTGGTTGATTTTGCGCTTGTCGCCACCCATGGCGGGCTGGGGAAGGCCAGCCGCGCCAGCGGCAGGTCTAAAGCCACGTTATCGCGTCATATCGCGGATCTTGAACAACAGCTTGGCGTACGCCTTATCGAGCGCAGCCCCAGAGGGCTGAGACTCACTGAGGCGGGCGATATGCTGATGGCCAGAACATCGGGGTCAATGAACGAGGTGGTGGAGGCCATGACGTCGGTGCGGGAAGGGATCTCTGTTCCACGCGGGCACCTGCGCGTGGCATCACCCGTGTTGTTCTCGCAGCTCACCATGGGGAGAATAGCTGCCGAGTTTTGCGCCGCGTATCCGGAAATCACCCTTGAAGTGGTGGCAGAAGACCGCATGGTGGATCTGGTGGAGGAACATTATGATGTGGCCATTCGTATTAACCCGCGCCCCGACAGCAGCCTGACGGGGCGATGCTTTGCTGAAGACCGCCAGATTGTGGTTGCCGCGCCCTCCGTTACCCTGCCCCAGCCGGGCCTGGTCACTCAGGTTCCCGCCATCGTATTTGGCAACGCACAGCCATCGCTGTGGAAACTGGACGATGGCCGCCTGGTGATTGAACCTCTCCCCCGCCTGAGGTTTTCCTCTTTTCTGATGATCCGCGACGCCGCCATCGCCGGTGGCGGTGCCGCGATTATTCCTCAGTCTATTGTCGGCAACGCCCTTGCCCGCGGCGACCTGGTGCAGTGGGGAACGGTGTCAGATGTCAAGGTGGCGCTGTGGGTGCTGCATACCTCGCGGCGTTTAACGGCGCCAAAGGTCAGGGCATTCGTCGATTTTATCTGCGAACGCTACCCTAAAATTGCGCTGGTGATGACGGGATAA",
      "translation": "MDLNALVDFALVATHGGLGKASRASGRSKATLSRHIADLEQQLGVRLIERSPRGLRLTEAGDMLMARTSGSMNEVVEAMTSVREGISVPRGHLRVASPVLFSQLTMGRIAAEFCAAYPEITLEVVAEDRMVDLVEEHYDVAIRINPRPDSSLTGRCFAEDRQIVVAAPSVTLPQPGLVTQVPAIVFGNAQPSLWKLDDGRLVIEPLPRLRFSSFLMIRDAAIAGGGAAIIPQSIVGNALARGDLVQWGTVSDVKVALWVLHTSRRLTAPKVRAFVDFICERYPKIALVMTG",
      "product": ""
     },
     {
      "start": 43818,
      "end": 44807,
      "strand": -1,
      "locus_tag": "ctg22_42",
      "type": "biosynthetic-additional",
      "description": "<div class=\"focus-intro\">\n <strong><span class=\"serif\">ctg22_42</span></strong><br>\n \n <br>\n Locus tag: <span class=\"serif\">ctg22_42</span><br>\n Protein ID: <span class=\"serif\">None</span><br>\n Gene: <span class=\"serif\">None</span><br>\n \n Location: 43,818 - 44,807,\n (total: 990 nt)<br>\n <br>\n \n  biosynthetic-additional (smcogs) SMCOG1294:Nitrilase/cyanide hydratase and apolipoprotein (Score: 190.9; E-value: 4.4e-58)<br>\n \n</div>\n<div class=\"focus-info\">\n \n\n \n\n \n\n\n \n</div>\n<div class=\"focus-urls\">\n <a class=\"wildcard-container\" data-wildcard-attrs=\"href\" href=\"http://blast.ncbi.nlm.nih.gov/Blast.cgi?PAGE=Proteins&PROGRAM=blastp&BLAST_PROGRAMS=blastp&QUERY=@!translation!@&LINK_LOC=protein&PAGE_TYPE=BlastSearch\" target=\"_blank\" data-locus=\"ctg22_42\">NCBI BlastP on this gene</a><br>\n <a href=\"http://www.ncbi.nlm.nih.gov/projects/sviewer/?Db=gene&amp;DbFrom=protein&amp;Cmd=Link&amp;noslider=1&amp;id=gnlXJGNHMHCB_24&amp;from=33818&amp;to=54807\" target=\"_new\">View genomic context</a><br>\n \n  <a href=\"knownclusterblast/region1/ctg22_42_mibig_hits.html\" target=\"_new\">MiBIG Hits</a><br>\n \n \n \n \n</div>\n<div class=\"focus-clipboard\">\n AA sequence: <span class=\"clipboard-copy wildcard-container\" data-locus=\"ctg22_42\" data-wildcard-attrs=\"data-seq\" data-seq=\"@!translation!@\">Copy to clipboard</span><br>\n Nucleotide sequence: <span class=\"clipboard-copy wildcard-container\" data-locus=\"ctg22_42\" data-wildcard-attrs=\"data-seq\" data-seq=\"@!dna!@\">Copy to clipboard</span><br>\n</div>",
      "dna": "ATGTCCGCGTTAACATCATTAAAGGCTGCCACCGTGCAGTTTCAGCATCAGGCCGGTAACAAACACTATAATCTCCTGATGATGGAGAAGTTTATCGAGCAAGCCGCCCTGCAACAGGTGAAGATCCTCACCTTCCCCGAAATGTGTATCACCGGTTACTGGCATGTTCCTAAATTGACCTCTTTTGAGGTTTCAGCTTTGGCAGAGCCGATTGAAACCAGTCCTTCTCTGGCATTGATCCGTTCGCTGGCCGTCAAGCATCAGATGCTGATTGGTGCCGGGCTGATCGAACGTGCCGACGATGGCCGCCTGTATAACGCCTACGTTGCCTGTCTGCCCGACGGTTCACTGCATACACATCGCAAGCTTCATGCCTTTGAACATCCCGCGATCAGCAGTGGCGATCGGTTCACGGTGTTTGACACCCCCTGGGGAGTGAAAGTGGGGATACTGATCTGCTGGGATAACAACCTGGTGGAGAATGTGCGCGCCACGGCGCTGCTGGGTGCCGATATTCTTCTCGCACCGCACCAGACAGGGGGCACGCAATCCCGCAGTCCCTGCGGCATGAAGCCGATCCCGCTGGAACTCTGGGAGCAACGGGCGACGCGCCAGGAGGAATTGACCGCTGCCTTTAGAGGCCCTAATGGTCGCGGCTGGCTGATGCGCTGGCTGCCAGCGCGTGCTCATGACAACGGGGTGTTTATCTTATTCAGTAACGGCGTTGGTGCGGATGAAGACGAAGTCCGTACCGGCAATGCCATGATGATTGACCCTTACGGCAGCATTATTGAGGAAACCTGGGCGGCGGGCGATGCCATGGTCAGCGCCGAACTCGATTTAACCCTGCTGGCGATGAGCACGGGCCGCCGCTGGATCCACGGTCGCCGTCCTGAGCTATACCAGATACTGACGGAACTGCAGGGGTATGAACGTGATGCAAGAACGGCCAGGTTTTCGGTCGATGTGCCGCAGAGAAATAACCGGTGA",
      "translation": "MSALTSLKAATVQFQHQAGNKHYNLLMMEKFIEQAALQQVKILTFPEMCITGYWHVPKLTSFEVSALAEPIETSPSLALIRSLAVKHQMLIGAGLIERADDGRLYNAYVACLPDGSLHTHRKLHAFEHPAISSGDRFTVFDTPWGVKVGILICWDNNLVENVRATALLGADILLAPHQTGGTQSRSPCGMKPIPLELWEQRATRQEELTAAFRGPNGRGWLMRWLPARAHDNGVFILFSNGVGADEDEVRTGNAMMIDPYGSIIEETWAAGDAMVSAELDLTLLAMSTGRRWIHGRRPELYQILTELQGYERDARTARFSVDVPQRNNR",
      "product": ""
     },
     {
      "start": 44908,
      "end": 45831,
      "strand": 1,
      "locus_tag": "ctg22_43",
      "type": "regulatory",
      "description": "<div class=\"focus-intro\">\n <strong><span class=\"serif\">ctg22_43</span></strong><br>\n \n <br>\n Locus tag: <span class=\"serif\">ctg22_43</span><br>\n Protein ID: <span class=\"serif\">None</span><br>\n Gene: <span class=\"serif\">None</span><br>\n \n Location: 44,908 - 45,831,\n (total: 924 nt)<br>\n <br>\n \n  regulatory (smcogs) SMCOG1014:LysR family transcriptional regulator (Score: 157.2; E-value: 8.9e-48)<br>\n \n</div>\n<div class=\"focus-info\">\n \n\n \n\n \n\n\n \n</div>\n<div class=\"focus-urls\">\n <a class=\"wildcard-container\" data-wildcard-attrs=\"href\" href=\"http://blast.ncbi.nlm.nih.gov/Blast.cgi?PAGE=Proteins&PROGRAM=blastp&BLAST_PROGRAMS=blastp&QUERY=@!translation!@&LINK_LOC=protein&PAGE_TYPE=BlastSearch\" target=\"_blank\" data-locus=\"ctg22_43\">NCBI BlastP on this gene</a><br>\n <a href=\"http://www.ncbi.nlm.nih.gov/projects/sviewer/?Db=gene&amp;DbFrom=protein&amp;Cmd=Link&amp;noslider=1&amp;id=gnlXJGNHMHCB_24&amp;from=34908&amp;to=55831\" target=\"_new\">View genomic context</a><br>\n \n  <a href=\"knownclusterblast/region1/ctg22_43_mibig_hits.html\" target=\"_new\">MiBIG Hits</a><br>\n \n \n \n \n</div>\n<div class=\"focus-clipboard\">\n AA sequence: <span class=\"clipboard-copy wildcard-container\" data-locus=\"ctg22_43\" data-wildcard-attrs=\"data-seq\" data-seq=\"@!translation!@\">Copy to clipboard</span><br>\n Nucleotide sequence: <span class=\"clipboard-copy wildcard-container\" data-locus=\"ctg22_43\" data-wildcard-attrs=\"data-seq\" data-seq=\"@!dna!@\">Copy to clipboard</span><br>\n</div>",
      "dna": "ATGAACCTGAGGTTGCTTAAAGCCTTTGTCACGCTGGCAGAGAAAGGTAATTATGCCGACGCGGCACAGGCGCTGTTTGTCTCGCAGCCCGCGTTAACCAAACAGATTAACCTGCTTGAGTCACAGCTCACTCTGTCGCTGTTTTCACGTGGCCGTCACGGCACCACGTTAACTGCCGGCGGCCGGCGCTTACTGCCAGAAGCGAAGAAGGTGATCAGGCAGGCCGCGCTGTTTCTCCAGCATGCAGAGCAGGTCGCGAAAGGGAGTGAAGGCAGTCTGGCCGTGGGATTTGGGCTTTCCAGTTTCTACTTAGCCCCGCGCTACATCGCAGAATTTCGCCAATGTTATCCCGGTGTCGACGTCTCATTAACGGATCTTCCCTCAGCAAAACAGGACCAGTTGCTGCAAAGTGACGAGCTTCAGGTGGGGTTTGTTCGCGTTCCACCCAGCGAGCCGCTGGATTACCTGCCGCTGTTCAACGATCAGCTGGTGTTAGTGACGCCCGATAAAACGTGGGTCAGTGCGGCAGAGTGGCTAAAAAACCGCCCTCTGCTGCGGCTGCATACTGAACGCGGCCGTGGGCTGAATACACAGATTGATCGCTTCTTGCAGGACAACGCGCTTTATACTTCCTCGACTCAGCTGGCTGACGATATTCATACCATCGTCGCGCTGGTGATTGCCGGTACGGGCGTGGCGCTTTTGCCACAAAGCGTTATTCATATTGCGCCACCGGGGTTGAATATTATTCCGTTAAGTGGCGAGTCGTTAAGCTGGCAGGTGGGCATCGCCTGGCATGCCAGTACGGAGGATCTCATCAGGGATAATTTTATTGCGCGGATAAAAGCGGGTCTCACCCGCGAAGCGTCTTCTGAAACAGGCTCCGCAGGTGAGACCCGCCATGGCAGTGGAGGCCGTGATTAA",
      "translation": "MNLRLLKAFVTLAEKGNYADAAQALFVSQPALTKQINLLESQLTLSLFSRGRHGTTLTAGGRRLLPEAKKVIRQAALFLQHAEQVAKGSEGSLAVGFGLSSFYLAPRYIAEFRQCYPGVDVSLTDLPSAKQDQLLQSDELQVGFVRVPPSEPLDYLPLFNDQLVLVTPDKTWVSAAEWLKNRPLLRLHTERGRGLNTQIDRFLQDNALYTSSTQLADDIHTIVALVIAGTGVALLPQSVIHIAPPGLNIIPLSGESLSWQVGIAWHASTEDLIRDNFIARIKAGLTREASSETGSAGETRHGSGGRD",
      "product": ""
     },
     {
      "start": 45846,
      "end": 46862,
      "strand": -1,
      "locus_tag": "ctg22_44",
      "type": "biosynthetic-additional",
      "description": "<div class=\"focus-intro\">\n <strong><span class=\"serif\">ctg22_44</span></strong><br>\n \n <br>\n Locus tag: <span class=\"serif\">ctg22_44</span><br>\n Protein ID: <span class=\"serif\">None</span><br>\n Gene: <span class=\"serif\">None</span><br>\n \n Location: 45,846 - 46,862,\n (total: 1017 nt)<br>\n <br>\n \n  biosynthetic-additional (rule-based-clusters) ADH_N<br>\n \n  biosynthetic-additional (rule-based-clusters) ADH_zinc_N<br>\n \n  biosynthetic-additional (smcogs) SMCOG1028:crotonyl-CoA reductase / alcohol dehydrogenase (Score: 261.2; E-value: 2.2e-79)<br>\n \n</div>\n<div class=\"focus-info\">\n \n  Active site details: <div class=\"collapser collapser-target-ctg22_44 collapser-level-none\"> </div><div class=\"collapser-content\">\n  <dl>\n  \n   <dt><strong>PKS_ER</strong> (11..335)</dt>\n   <dd>\n   \n    ER configuration inconclusive<br>\n   \n   </dd>\n  \n  </dl>\n  </div><br>\n \n\n \n\n \n\n\n \n</div>\n<div class=\"focus-urls\">\n <a class=\"wildcard-container\" data-wildcard-attrs=\"href\" href=\"http://blast.ncbi.nlm.nih.gov/Blast.cgi?PAGE=Proteins&PROGRAM=blastp&BLAST_PROGRAMS=blastp&QUERY=@!translation!@&LINK_LOC=protein&PAGE_TYPE=BlastSearch\" target=\"_blank\" data-locus=\"ctg22_44\">NCBI BlastP on this gene</a><br>\n <a href=\"http://www.ncbi.nlm.nih.gov/projects/sviewer/?Db=gene&amp;DbFrom=protein&amp;Cmd=Link&amp;noslider=1&amp;id=gnlXJGNHMHCB_24&amp;from=35846&amp;to=56862\" target=\"_new\">View genomic context</a><br>\n \n  <a href=\"knownclusterblast/region1/ctg22_44_mibig_hits.html\" target=\"_new\">MiBIG Hits</a><br>\n \n \n \n \n</div>\n<div class=\"focus-clipboard\">\n AA sequence: <span class=\"clipboard-copy wildcard-container\" data-locus=\"ctg22_44\" data-wildcard-attrs=\"data-seq\" data-seq=\"@!translation!@\">Copy to clipboard</span><br>\n Nucleotide sequence: <span class=\"clipboard-copy wildcard-container\" data-locus=\"ctg22_44\" data-wildcard-attrs=\"data-seq\" data-seq=\"@!dna!@\">Copy to clipboard</span><br>\n</div>",
      "dna": "ATGAAAGCAGTCACGGTTACCAGCCCATTTAATCTGGACAGTGTTCAGCTCACCGAGGTGAAGGATCCCGGCCAACCCGCTAAAGGGGAAATCAGGGTCGCCATCAAAGCCAGCTCGCTTAACTTCCATGACCTGATGGTGGCCACCGGCGCTATGCCGGTGGAAGATAGCCGTATTCTGCTGTCGGACGGTGCCGGAATTGTTGAGGCGGTAGGCGAAGGCGTAACGGAGTTCCGCGTGGGTGATGCCGTGGTTTCCACCTTCTTTCCGCAGTGGGCAGCAGGCAAAGCCACCCCGGCGGTGGGCGGTTTTGCGCATACGCCAGGCGATGGCGTTGATGGCCTGGCCAGCGAAGTGGTGGTGCGTCCGGTCAATGCCTTTACTCCCGCTCCTGCGGGCTGGTCGCACACCGAGGCGGCCACCATCACGACCTCCGGCCTGACCGCGTGGCGGGCGCTGGTGGTCAACGGTCGCTTAAAGGCGGGTGAGACCGTGCTGGTACAGGGCACCGGCGGTGTGTCGATTGCTGCGTTACAGCTGGCCAAAGCTATGGGGGCCAGAGTGATTGCCACTTCGTCCTCTGATGAAAAACTGGCGATGGTGCGCAAACTGGGCGCCGATGACACCATTAACTACCGCTCCACCCCGGAGTGGGGGGATAAAGTGCTGGAACTCACTCACGGCCTGGGCGTTGACCATATTGTTGAGGTCGGCGGCCCTGCCACGATTAATGAGTCCCTTAAGGCGGTGAAAGTCGGTGGGCATATTGCCGTCATCGGCGTGTTGTCCGGTACGGATGCGGCATTGTCGATTTTCAGCATCCTGGCGAAACAGGTGCGTATTGAGGGGCTGATTGTCGGCAGCCGTCAGGACCAGATTGATTATGTGAAGGCGCTGGAACTGATGGCGCAGAAACCGGTGATCGACAAGGTCTTCAGCTATGAGCGTTTGGGTGAGGCATTTGCCCACCTGCAAAGCGGTCAACACGTTGGCAAGGTGTGTGTGAGCTGGGAGTGA",
      "translation": "MKAVTVTSPFNLDSVQLTEVKDPGQPAKGEIRVAIKASSLNFHDLMVATGAMPVEDSRILLSDGAGIVEAVGEGVTEFRVGDAVVSTFFPQWAAGKATPAVGGFAHTPGDGVDGLASEVVVRPVNAFTPAPAGWSHTEAATITTSGLTAWRALVVNGRLKAGETVLVQGTGGVSIAALQLAKAMGARVIATSSSDEKLAMVRKLGADDTINYRSTPEWGDKVLELTHGLGVDHIVEVGGPATINESLKAVKVGGHIAVIGVLSGTDAALSIFSILAKQVRIEGLIVGSRQDQIDYVKALELMAQKPVIDKVFSYERLGEAFAHLQSGQHVGKVCVSWE",
      "product": ""
     },
     {
      "start": 46961,
      "end": 48457,
      "strand": -1,
      "locus_tag": "ctg22_45",
      "type": "transport",
      "description": "<div class=\"focus-intro\">\n <strong><span class=\"serif\">ctg22_45</span></strong><br>\n \n <br>\n Locus tag: <span class=\"serif\">ctg22_45</span><br>\n Protein ID: <span class=\"serif\">None</span><br>\n Gene: <span class=\"serif\">None</span><br>\n \n Location: 46,961 - 48,457,\n (total: 1497 nt)<br>\n <br>\n \n  transport (smcogs) SMCOG1005:Drug resistance transporter, EmrB/QacA (Score: 365.6; E-value: 4.6e-111)<br>\n \n</div>\n<div class=\"focus-info\">\n \n\n \n\n \n\n\n \n</div>\n<div class=\"focus-urls\">\n <a class=\"wildcard-container\" data-wildcard-attrs=\"href\" href=\"http://blast.ncbi.nlm.nih.gov/Blast.cgi?PAGE=Proteins&PROGRAM=blastp&BLAST_PROGRAMS=blastp&QUERY=@!translation!@&LINK_LOC=protein&PAGE_TYPE=BlastSearch\" target=\"_blank\" data-locus=\"ctg22_45\">NCBI BlastP on this gene</a><br>\n <a href=\"http://www.ncbi.nlm.nih.gov/projects/sviewer/?Db=gene&amp;DbFrom=protein&amp;Cmd=Link&amp;noslider=1&amp;id=gnlXJGNHMHCB_24&amp;from=36961&amp;to=58457\" target=\"_new\">View genomic context</a><br>\n \n  <a href=\"knownclusterblast/region1/ctg22_45_mibig_hits.html\" target=\"_new\">MiBIG Hits</a><br>\n \n \n  <a href=\"http://blast.jcvi.org/er-blast/index.cgi?project=transporter;program=blastp;database=pub/transporter.pep;sequence=sequence%%0AMRLSRHHAALAAAYLGTFLASLDISIVNVALPTMQSALDTDIAGLQWVVNAYAVCLSAFMLSAGPLADRYGHKRAWVSGVVLFTGGSLLCGVAPSLGMLLTGRAIQGVSAALLISGAMPILTHAFPDARQRAHAIGGWSAFSALALILGPLLGGVLLQWLGWQSIFLVNIPLCLVAIAAGLWGIPERKYPDHAALDTAGQLLGIVALGTLAWGMIEAGQYGFTGKLPLAILACALVSFMLFALVEKRTLRPLLPLALLREQGFVSVNLASFILGFSYYSCLFFFSIFLQQIQGWAPAEAGWRMMPLFVVTGLVSLLFGRMSARLPMRGLMVTGYGLAGLSMIAMVLLDANSAYWQVGALFTLLGAGAGLAVPGTGMLVMAMAPPEQAGSVSAMMNALRQAGMTIGIALLGTLMSAQAIRTLTASLDVSGISDAAQIAHLAVTRHLPTSVVADFSARYTAAMESGFHLAMLCAGGACFIAVALLLRLQWVKEAQGINAA\" target=\"_new\">TransportDB BLAST on this gene</a><br>\n \n \n \n</div>\n<div class=\"focus-clipboard\">\n AA sequence: <span class=\"clipboard-copy wildcard-container\" data-locus=\"ctg22_45\" data-wildcard-attrs=\"data-seq\" data-seq=\"@!translation!@\">Copy to clipboard</span><br>\n Nucleotide sequence: <span class=\"clipboard-copy wildcard-container\" data-locus=\"ctg22_45\" data-wildcard-attrs=\"data-seq\" data-seq=\"@!dna!@\">Copy to clipboard</span><br>\n</div>",
      "dna": "ATGCGTCTTAGCCGTCATCATGCCGCGCTTGCTGCGGCTTACCTTGGCACTTTTCTTGCCTCACTGGATATCAGCATTGTGAATGTCGCTTTGCCCACCATGCAGAGTGCGCTGGATACGGATATTGCCGGGTTGCAGTGGGTGGTCAATGCCTACGCCGTTTGCCTGTCTGCTTTTATGCTTTCTGCCGGTCCGCTGGCCGATCGTTACGGTCATAAACGTGCCTGGGTGAGCGGCGTCGTGCTGTTTACCGGCGGGTCTCTGCTGTGTGGTGTGGCACCCAGCCTCGGCATGCTGCTGACCGGGCGGGCCATTCAGGGCGTGTCCGCCGCGCTGCTGATTTCAGGGGCGATGCCCATCCTGACCCACGCGTTTCCTGATGCCCGCCAGCGCGCGCATGCCATCGGCGGGTGGTCGGCGTTTAGCGCGCTGGCGCTGATCCTCGGGCCGCTGCTGGGGGGCGTTCTGCTCCAGTGGCTGGGCTGGCAAAGTATCTTTCTGGTCAATATCCCACTGTGCCTGGTGGCGATTGCTGCAGGGCTGTGGGGGATACCGGAGCGTAAATATCCTGACCACGCGGCGCTGGATACGGCGGGCCAGTTGCTGGGGATTGTCGCGTTAGGAACGCTGGCCTGGGGAATGATTGAGGCAGGGCAATACGGCTTTACCGGCAAACTTCCACTGGCGATTCTGGCCTGTGCCCTGGTGAGTTTTATGCTTTTCGCGCTGGTGGAAAAACGGACGTTGCGCCCGCTGCTGCCGCTGGCACTGCTGCGCGAGCAGGGATTTGTCAGCGTGAATCTGGCGTCGTTTATTCTCGGTTTTTCTTACTACAGCTGTCTGTTCTTTTTCTCGATTTTCCTCCAACAGATTCAAGGCTGGGCACCCGCAGAAGCAGGCTGGCGCATGATGCCGTTATTTGTCGTCACCGGCCTGGTGTCGCTGTTGTTTGGCCGCATGAGTGCGCGGCTGCCGATGCGTGGATTAATGGTCACGGGTTACGGGCTGGCGGGCCTGTCGATGATCGCTATGGTGCTGCTGGATGCGAACTCTGCTTACTGGCAGGTGGGGGCGTTGTTTACGCTGCTGGGGGCCGGGGCCGGGCTGGCGGTTCCGGGCACGGGCATGCTGGTGATGGCGATGGCGCCGCCTGAGCAGGCCGGGTCAGTTTCCGCCATGATGAATGCGCTGCGCCAGGCGGGGATGACCATCGGCATTGCGTTACTGGGAACGTTAATGAGCGCACAGGCAATACGCACGCTGACGGCCTCCCTCGATGTCAGCGGTATTAGCGATGCTGCGCAGATTGCCCACCTGGCGGTGACGCGGCATCTGCCCACCTCGGTCGTCGCTGATTTTAGCGCACGCTACACAGCAGCGATGGAAAGTGGTTTTCATCTCGCCATGCTGTGCGCCGGAGGTGCCTGCTTTATCGCCGTGGCATTGCTGCTACGCTTACAGTGGGTAAAAGAGGCGCAGGGCATTAACGCCGCGTAA",
      "translation": "MRLSRHHAALAAAYLGTFLASLDISIVNVALPTMQSALDTDIAGLQWVVNAYAVCLSAFMLSAGPLADRYGHKRAWVSGVVLFTGGSLLCGVAPSLGMLLTGRAIQGVSAALLISGAMPILTHAFPDARQRAHAIGGWSAFSALALILGPLLGGVLLQWLGWQSIFLVNIPLCLVAIAAGLWGIPERKYPDHAALDTAGQLLGIVALGTLAWGMIEAGQYGFTGKLPLAILACALVSFMLFALVEKRTLRPLLPLALLREQGFVSVNLASFILGFSYYSCLFFFSIFLQQIQGWAPAEAGWRMMPLFVVTGLVSLLFGRMSARLPMRGLMVTGYGLAGLSMIAMVLLDANSAYWQVGALFTLLGAGAGLAVPGTGMLVMAMAPPEQAGSVSAMMNALRQAGMTIGIALLGTLMSAQAIRTLTASLDVSGISDAAQIAHLAVTRHLPTSVVADFSARYTAAMESGFHLAMLCAGGACFIAVALLLRLQWVKEAQGINAA",
      "product": ""
     },
     {
      "start": 48570,
      "end": 49892,
      "strand": -1,
      "locus_tag": "ctg22_46",
      "type": "biosynthetic-additional",
      "description": "<div class=\"focus-intro\">\n <strong><span class=\"serif\">ctg22_46</span></strong><br>\n \n <br>\n Locus tag: <span class=\"serif\">ctg22_46</span><br>\n Protein ID: <span class=\"serif\">None</span><br>\n Gene: <span class=\"serif\">None</span><br>\n \n Location: 48,570 - 49,892,\n (total: 1323 nt)<br>\n <br>\n \n  biosynthetic-additional (smcogs) SMCOG1083:oxidoreductase (Score: 95.5; E-value: 6.3e-29)<br>\n \n</div>\n<div class=\"focus-info\">\n \n\n \n\n \n\n\n \n</div>\n<div class=\"focus-urls\">\n <a class=\"wildcard-container\" data-wildcard-attrs=\"href\" href=\"http://blast.ncbi.nlm.nih.gov/Blast.cgi?PAGE=Proteins&PROGRAM=blastp&BLAST_PROGRAMS=blastp&QUERY=@!translation!@&LINK_LOC=protein&PAGE_TYPE=BlastSearch\" target=\"_blank\" data-locus=\"ctg22_46\">NCBI BlastP on this gene</a><br>\n <a href=\"http://www.ncbi.nlm.nih.gov/projects/sviewer/?Db=gene&amp;DbFrom=protein&amp;Cmd=Link&amp;noslider=1&amp;id=gnlXJGNHMHCB_24&amp;from=38570&amp;to=59892\" target=\"_new\">View genomic context</a><br>\n \n  <a href=\"knownclusterblast/region1/ctg22_46_mibig_hits.html\" target=\"_new\">MiBIG Hits</a><br>\n \n \n \n \n</div>\n<div class=\"focus-clipboard\">\n AA sequence: <span class=\"clipboard-copy wildcard-container\" data-locus=\"ctg22_46\" data-wildcard-attrs=\"data-seq\" data-seq=\"@!translation!@\">Copy to clipboard</span><br>\n Nucleotide sequence: <span class=\"clipboard-copy wildcard-container\" data-locus=\"ctg22_46\" data-wildcard-attrs=\"data-seq\" data-seq=\"@!dna!@\">Copy to clipboard</span><br>\n</div>",
      "dna": "ATGACCCGAACACCTCAACTTATTCTGCTGGCGATGCCCAGCATTCATGCCGGTGCATGGCGTTATCCCGGCGCCATCCCCGAGTTTCACAGCAGCTTTAAGCAGATGAAACGGTTTGCGCGGACGCTGGAACGGGGGCGGTTTGACGGCCTGTTTTTGCCCGACACGCTGGCGCTGCGCCAGGTATCGACCCAGGCCCTGGCACGCGGGCACAGTACGGTGACGTTGGATCCGCTGACGCTGCTCCCTGCGCTGGCGGCGGTCACGCAGCATATCGGGCTGATTGCCACCGCCAGCACCACCTACAATGAGCCTTATATGCTCGCCCGGCGGCTGGCGACACTGGATCACATCAGCGAAGGCCGGGCCGGATGGAACCTGGTGACCTCCAGTAATGCCAACGAGGCCGGTAATTTTGGTGTCACTGAACATATGGAGCACGGCCTGCGTTATGCGCGTGCGCGCGAGTTTTCGTCGGTGATGAACGGGCTGTGGGACAGCTGGGAGCAGGATGCATTTTGCCGTGATGCCGCCAGCGGCGTGTTTTTTGATGCGGCAAAGATGCATACGCTCAATCACGAGGGGGAGTATTTTTCCGTACGCGGGCCGTTAAATGTTGACCGTCCTCCGCAGGGGCGACCGGTGATTGTGCAGGCCGGGGCGTCTGAAGCTGGCAGGCAGGTGGCAGCGGAAACGGCAGAAGTCATCTTCACCTACCAGACGGATCTCGTCTCTGCCCGTCAGTTTTACCAGGATATGCAGTCCCGGGCGCAGGCTGCTGGCCGCCCTGATGCACTGAAAATCATCCCGGCGGCGTTCGTGGTGCTGGGGGAAACGCCACAAGAGGCGCAGGCGAAAAGAGCACTGCTCGACAGTCTGGTCGACGAGCAGAGCAGCCTTGCCACCTTATCCGTGGCGCTTGGGCATGATATTTCGCCGTACGATAAACATGGCCCGCTGCCCGCGATGCCGGAAAGTAATGCCAGCAAAAGCGGGCGTGAACGGGTGGTTCAACTGGCGCGGCGGGAGGGTCTCAGCATCCTGGCGCTGGCGCGTCGCATTTGTGGTTATCAGGGGCTGGAAATGGTGGGCACGGCAACCCAGGTGGCCGATACCCTGCAACACTGGCTGGAGAGCGGGGCGGCCGATGGATTCAACGTGATGTTCTCTCATTTTCCCGGCGGCGCAGAGGAGTTTGTCACCCAGGTGATCCCGGTGTTACAGCGCCGGGGGCTGTTGAGAGAGCAGTACACCGCGACCACCTTCCGGGGACATTTGGGGCTGAAAACACCGGAACGGGAGGATGCACAGCCGGGGGGATGA",
      "translation": "MTRTPQLILLAMPSIHAGAWRYPGAIPEFHSSFKQMKRFARTLERGRFDGLFLPDTLALRQVSTQALARGHSTVTLDPLTLLPALAAVTQHIGLIATASTTYNEPYMLARRLATLDHISEGRAGWNLVTSSNANEAGNFGVTEHMEHGLRYARAREFSSVMNGLWDSWEQDAFCRDAASGVFFDAAKMHTLNHEGEYFSVRGPLNVDRPPQGRPVIVQAGASEAGRQVAAETAEVIFTYQTDLVSARQFYQDMQSRAQAAGRPDALKIIPAAFVVLGETPQEAQAKRALLDSLVDEQSSLATLSVALGHDISPYDKHGPLPAMPESNASKSGRERVVQLARREGLSILALARRICGYQGLEMVGTATQVADTLQHWLESGAADGFNVMFSHFPGGAEEFVTQVIPVLQRRGLLREQYTATTFRGHLGLKTPEREDAQPGG",
      "product": ""
     },
     {
      "start": 49889,
      "end": 51091,
      "strand": -1,
      "locus_tag": "ctg22_47",
      "type": "other",
      "description": "<div class=\"focus-intro\">\n <strong><span class=\"serif\">ctg22_47</span></strong><br>\n \n <br>\n Locus tag: <span class=\"serif\">ctg22_47</span><br>\n Protein ID: <span class=\"serif\">None</span><br>\n Gene: <span class=\"serif\">None</span><br>\n \n Location: 49,889 - 51,091,\n (total: 1203 nt)<br>\n <br>\n \n</div>\n<div class=\"focus-info\">\n \n\n \n\n \n\n\n \n</div>\n<div class=\"focus-urls\">\n <a class=\"wildcard-container\" data-wildcard-attrs=\"href\" href=\"http://blast.ncbi.nlm.nih.gov/Blast.cgi?PAGE=Proteins&PROGRAM=blastp&BLAST_PROGRAMS=blastp&QUERY=@!translation!@&LINK_LOC=protein&PAGE_TYPE=BlastSearch\" target=\"_blank\" data-locus=\"ctg22_47\">NCBI BlastP on this gene</a><br>\n <a href=\"http://www.ncbi.nlm.nih.gov/projects/sviewer/?Db=gene&amp;DbFrom=protein&amp;Cmd=Link&amp;noslider=1&amp;id=gnlXJGNHMHCB_24&amp;from=39889&amp;to=61091\" target=\"_new\">View genomic context</a><br>\n \n  <a href=\"knownclusterblast/region1/ctg22_47_mibig_hits.html\" target=\"_new\">MiBIG Hits</a><br>\n \n \n \n \n</div>\n<div class=\"focus-clipboard\">\n AA sequence: <span class=\"clipboard-copy wildcard-container\" data-locus=\"ctg22_47\" data-wildcard-attrs=\"data-seq\" data-seq=\"@!translation!@\">Copy to clipboard</span><br>\n Nucleotide sequence: <span class=\"clipboard-copy wildcard-container\" data-locus=\"ctg22_47\" data-wildcard-attrs=\"data-seq\" data-seq=\"@!dna!@\">Copy to clipboard</span><br>\n</div>",
      "dna": "ATGATGCAAAAACCGTCCTCCACTCATCGCCGTGAACGTGTCAGTGATGCCGTATCTGGCGGCACCTCGCGACGTTCACTGCTCACTGGCCTGCTGGCCGCGGGGGTTCTGATGACCACGCGGGGACTGGCAGCAAAACCCGCCACGCAGTCTGTGGTTGATATCACCGGGCGCTCAGTGCGGATTCACACGCCGGTCAGCCGTATTCTGCTGGGTGACGGCACCCTGGCGTATGCACTGGCGCTGCTGCGCCCCGACGATCCCTTTCAGGGCGTGGTGGCCTGGGGAGATAACTTCCGCGCCGCCGACCTCGATAGTTATCGGGCGTATCAGCGGCAGTTTCCCCATATCGACCAGATCCCACGCTTTTCCGGTAAGACGGTTGATGCGATTGGCGGAGAGCAGGCGATTGCGCTGAAGCCCGATATTGTGGTGCTGAACCTGAGCTCGGCAGGTGCAGCAACTACCTCCGGTTTACTGCGCCTGCTGGAGCAGGCGGGGATCCCGGTGGTGTTCGTCGATTTTCGCACCCGGATGTTCGCCAACACCGGGCGCAGCATGCAGATTTTGGGGGAGGTGTTCGGCAGAGTGGCAAGGGCAGCCGACTTTTTACGCTTTCGTCAGCAGCAGATCGACCGGGTGATACAGCCGCTTAAACTGTTAACCACGCGCCCCCTGGTGATGGTTGAACGCGCAGCAGGACTCTATGACGACTGTTGCCTGACCTACGGTGACGGCAACTTTGGTGAACTGGTGGCGGTGGCCGGGGGGCGTAACCTGGGCACACAACTACTGCCTGGCACCTTTGGCGCTCTCAGCCCGGAGAAGGTGATCCACGCCGACCCCGATGTGGTGCTGGTCACCGGCGCGAACTGGTCACTGTATTCCCCCGGCGGTGACTGGGTGAATCTGGGGCCAGGGGCCGATGCGCAGGAAGGGCATGCGCGCCTGCAACGCCTGATGCAGCGTCCGGCGTACCGCACGCTGCGTGCCGTCAGGGAACAGCAGGTGTATGCCATCTGGCACCCGTTTTATGACAATCCTTACTATTTTATCGCCCTGCAGCGCGTGGCGAAGTGGCTGCATCCTGAGCTGTTTGCCGCGCTTGACCCGGAAGCCACCTTCCGCGAGTTACATGAACGTTTTCTTCCCGTGCCTTATCAATCCGGCTACTGGTTAAGCCTCAAGGAGACCGTCGTATGA",
      "translation": "MMQKPSSTHRRERVSDAVSGGTSRRSLLTGLLAAGVLMTTRGLAAKPATQSVVDITGRSVRIHTPVSRILLGDGTLAYALALLRPDDPFQGVVAWGDNFRAADLDSYRAYQRQFPHIDQIPRFSGKTVDAIGGEQAIALKPDIVVLNLSSAGAATTSGLLRLLEQAGIPVVFVDFRTRMFANTGRSMQILGEVFGRVARAADFLRFRQQQIDRVIQPLKLLTTRPLVMVERAAGLYDDCCLTYGDGNFGELVAVAGGRNLGTQLLPGTFGALSPEKVIHADPDVVLVTGANWSLYSPGGDWVNLGPGADAQEGHARLQRLMQRPAYRTLRAVREQQVYAIWHPFYDNPYYFIALQRVAKWLHPELFAALDPEATFRELHERFLPVPYQSGYWLSLKETVV",
      "product": ""
     },
     {
      "start": 51300,
      "end": 53543,
      "strand": 1,
      "locus_tag": "ctg22_48",
      "type": "transport",
      "description": "<div class=\"focus-intro\">\n <strong><span class=\"serif\">ctg22_48</span></strong><br>\n \n <br>\n Locus tag: <span class=\"serif\">ctg22_48</span><br>\n Protein ID: <span class=\"serif\">None</span><br>\n Gene: <span class=\"serif\">None</span><br>\n \n Location: 51,300 - 53,543,\n (total: 2244 nt)<br>\n <br>\n \n  transport (smcogs) SMCOG1051:TonB-dependent siderophore receptor (Score: 650; E-value: 7.9e-197)<br>\n \n</div>\n<div class=\"focus-info\">\n \n\n \n\n \n\n\n \n</div>\n<div class=\"focus-urls\">\n <a class=\"wildcard-container\" data-wildcard-attrs=\"href\" href=\"http://blast.ncbi.nlm.nih.gov/Blast.cgi?PAGE=Proteins&PROGRAM=blastp&BLAST_PROGRAMS=blastp&QUERY=@!translation!@&LINK_LOC=protein&PAGE_TYPE=BlastSearch\" target=\"_blank\" data-locus=\"ctg22_48\">NCBI BlastP on this gene</a><br>\n <a href=\"http://www.ncbi.nlm.nih.gov/projects/sviewer/?Db=gene&amp;DbFrom=protein&amp;Cmd=Link&amp;noslider=1&amp;id=gnlXJGNHMHCB_24&amp;from=41300&amp;to=63543\" target=\"_new\">View genomic context</a><br>\n \n  <a href=\"knownclusterblast/region1/ctg22_48_mibig_hits.html\" target=\"_new\">MiBIG Hits</a><br>\n \n \n  <a href=\"http://blast.jcvi.org/er-blast/index.cgi?project=transporter;program=blastp;database=pub/transporter.pep;sequence=sequence%%0AMLTKQSAAAHIRSLPCPPLVLSGFSLSLMLSLCLTAPANAAENPSGEKKEDATTEQSPMTVSASVPVQTEGEENGYVAEESAVASKTRTSILETPQSVSVITRSQMDLTRPSSSSAALRYTAGATSERYGGFGDYLDMTRIRGVDADYYLDGLRIISNPGSWLPQVDPWSLERIEVLRGPASTLYGQGTGGGIVNQVSRKPQDIASHEVSLQYGSFNRKQFGIDSTGAVNDDNSLLYRFTASGLDSQGQIEDSRHRRLYLAPSLTWRPSDNASWTVLATYSWEPDIPDYNSLPAAVLGLNNSPYQQIDRHKNYTDGHFSHSTRRQDSLTSLFEYQFDNGWRFNSNARYMNVHSDIQRGVVYGYQLVNDRPWLKAYDELTPARVSTFSMDNHISGDVDAGPTRHTLLAGIDFSTGSLKNELYSVGPVLIDPYSSDYRPDLNPDFTASRAAPWKEKQTFNRTGVYVQDQMAWNRWRLTLSGRHDWSNTDHETNSYSPVTVKSRQEDTQWSGRAGLSYQFDIGLAPYISYATSFDPLLGSGYDGKTFLPVETKQSEIGIKYHPQGSKTLLSAALFQLTQSNVKTSDAEHLGFNTQAGEARTRGLDLQATTEIVHNLNLIASYTWLDNTLTRDTKNQGNTLTQVPANSAAAWLDYRFDAGELAGLQLGSGVRYLGTSYGDPANTFKVPATTLVDMAVSYDLGQLTPQLKGTTLAVNVSNLTNQQYVASCTSAMYCFVGQDRSVTASVDYRW\" target=\"_new\">TransportDB BLAST on this gene</a><br>\n \n \n \n</div>\n<div class=\"focus-clipboard\">\n AA sequence: <span class=\"clipboard-copy wildcard-container\" data-locus=\"ctg22_48\" data-wildcard-attrs=\"data-seq\" data-seq=\"@!translation!@\">Copy to clipboard</span><br>\n Nucleotide sequence: <span class=\"clipboard-copy wildcard-container\" data-locus=\"ctg22_48\" data-wildcard-attrs=\"data-seq\" data-seq=\"@!dna!@\">Copy to clipboard</span><br>\n</div>",
      "dna": "ATGCTGACGAAACAATCTGCTGCTGCGCACATTCGCTCTCTACCCTGTCCGCCGTTGGTGTTAAGCGGCTTTTCCCTGTCATTGATGCTTTCTCTTTGCCTCACTGCGCCCGCTAACGCCGCAGAAAATCCGTCAGGTGAGAAAAAAGAGGACGCGACCACAGAACAATCCCCGATGACGGTGAGTGCCAGTGTGCCGGTGCAAACTGAGGGAGAGGAAAACGGCTATGTGGCGGAAGAATCGGCCGTCGCCAGCAAAACCCGCACCTCTATCCTGGAAACGCCCCAGTCCGTCTCGGTGATCACCCGTTCGCAGATGGACCTGACGCGCCCGTCATCCAGCAGTGCCGCATTGCGCTACACGGCTGGCGCCACCAGTGAACGATATGGTGGCTTTGGTGATTATCTGGATATGACCCGGATTCGCGGCGTCGATGCCGATTACTATCTGGATGGCTTACGCATCATCAGCAACCCGGGCAGCTGGCTGCCGCAGGTCGATCCCTGGTCCCTTGAACGGATCGAAGTGCTGCGCGGCCCCGCATCGACCCTCTACGGCCAGGGGACGGGCGGCGGTATTGTCAATCAGGTCAGCCGCAAGCCCCAGGATATCGCCTCACACGAGGTCAGCCTGCAATACGGCAGCTTCAACCGTAAGCAGTTCGGCATTGATTCCACCGGCGCCGTCAATGACGATAACAGCCTGTTGTATCGTTTTACCGCCAGTGGCCTGGACAGCCAGGGGCAAATTGAAGATAGCCGCCACCGCCGCCTCTATCTCGCCCCTTCCCTGACCTGGCGCCCGAGTGATAATGCCAGTTGGACCGTGCTGGCGACGTATTCCTGGGAACCGGATATTCCCGACTACAACAGTTTGCCTGCGGCCGTCCTGGGGCTGAATAACAGCCCTTATCAGCAAATTGACCGGCATAAAAACTACACTGATGGCCATTTTTCCCACTCCACCCGCCGTCAGGATTCACTGACCTCGCTATTTGAATATCAGTTTGATAATGGCTGGCGTTTCAACAGCAATGCGCGTTATATGAATGTCCATTCAGATATTCAGCGCGGCGTGGTTTACGGGTATCAGCTCGTCAACGATCGCCCCTGGCTCAAAGCTTACGATGAGCTGACCCCGGCCAGAGTCAGCACGTTCTCGATGGATAACCATATCAGTGGCGATGTGGACGCTGGCCCCACCCGTCATACGCTGCTGGCCGGCATCGATTTTTCCACCGGTAGTCTGAAGAACGAGCTATACAGTGTCGGTCCGGTGCTGATTGACCCGTACAGTTCTGACTACCGACCGGATCTCAATCCTGATTTCACCGCCAGCCGGGCCGCCCCCTGGAAAGAGAAACAGACATTTAACCGTACCGGCGTCTATGTGCAGGATCAGATGGCCTGGAACCGCTGGCGCCTGACGCTGAGTGGCCGCCATGACTGGTCGAATACCGACCATGAAACCAACAGCTACTCTCCGGTGACGGTGAAAAGCCGCCAGGAAGATACCCAGTGGAGTGGGCGCGCCGGGTTAAGCTATCAGTTCGATATCGGGCTGGCACCTTACATCAGCTACGCGACCTCATTCGACCCGCTGCTGGGCAGTGGCTATGATGGTAAAACCTTCCTGCCCGTGGAAACGAAGCAGAGCGAAATCGGCATTAAGTACCACCCGCAAGGGTCGAAAACATTACTCAGTGCCGCCCTCTTCCAGCTGACCCAGTCCAATGTGAAAACCAGCGATGCCGAGCATCTGGGCTTCAATACCCAGGCCGGGGAGGCGCGCACGCGCGGGCTTGATTTACAGGCGACCACTGAAATTGTGCACAACCTGAACCTGATCGCCAGCTACACCTGGCTGGATAATACGTTGACCAGGGATACGAAAAATCAGGGGAACACCCTGACGCAGGTGCCGGCCAACAGCGCCGCCGCCTGGCTTGACTATCGCTTTGATGCGGGAGAGCTGGCGGGCTTACAGCTGGGCAGCGGCGTGCGTTATCTCGGCACCAGCTACGGCGACCCCGCCAATACCTTCAAAGTTCCGGCCACCACGCTGGTGGATATGGCGGTAAGCTATGATTTAGGGCAGTTAACGCCACAGCTAAAAGGCACCACGTTGGCCGTGAATGTCAGCAATCTGACAAACCAGCAGTATGTGGCCAGCTGCACCTCGGCGATGTATTGCTTCGTCGGTCAGGATCGCAGCGTCACGGCCAGCGTGGATTATCGCTGGTAA",
      "translation": "MLTKQSAAAHIRSLPCPPLVLSGFSLSLMLSLCLTAPANAAENPSGEKKEDATTEQSPMTVSASVPVQTEGEENGYVAEESAVASKTRTSILETPQSVSVITRSQMDLTRPSSSSAALRYTAGATSERYGGFGDYLDMTRIRGVDADYYLDGLRIISNPGSWLPQVDPWSLERIEVLRGPASTLYGQGTGGGIVNQVSRKPQDIASHEVSLQYGSFNRKQFGIDSTGAVNDDNSLLYRFTASGLDSQGQIEDSRHRRLYLAPSLTWRPSDNASWTVLATYSWEPDIPDYNSLPAAVLGLNNSPYQQIDRHKNYTDGHFSHSTRRQDSLTSLFEYQFDNGWRFNSNARYMNVHSDIQRGVVYGYQLVNDRPWLKAYDELTPARVSTFSMDNHISGDVDAGPTRHTLLAGIDFSTGSLKNELYSVGPVLIDPYSSDYRPDLNPDFTASRAAPWKEKQTFNRTGVYVQDQMAWNRWRLTLSGRHDWSNTDHETNSYSPVTVKSRQEDTQWSGRAGLSYQFDIGLAPYISYATSFDPLLGSGYDGKTFLPVETKQSEIGIKYHPQGSKTLLSAALFQLTQSNVKTSDAEHLGFNTQAGEARTRGLDLQATTEIVHNLNLIASYTWLDNTLTRDTKNQGNTLTQVPANSAAAWLDYRFDAGELAGLQLGSGVRYLGTSYGDPANTFKVPATTLVDMAVSYDLGQLTPQLKGTTLAVNVSNLTNQQYVASCTSAMYCFVGQDRSVTASVDYRW",
      "product": ""
     },
     {
      "start": 53579,
      "end": 54613,
      "strand": -1,
      "locus_tag": "ctg22_49",
      "type": "other",
      "description": "<div class=\"focus-intro\">\n <strong><span class=\"serif\">ctg22_49</span></strong><br>\n \n <br>\n Locus tag: <span class=\"serif\">ctg22_49</span><br>\n Protein ID: <span class=\"serif\">None</span><br>\n Gene: <span class=\"serif\">None</span><br>\n \n Location: 53,579 - 54,613,\n (total: 1035 nt)<br>\n <br>\n \n</div>\n<div class=\"focus-info\">\n \n\n \n\n \n\n\n \n</div>\n<div class=\"focus-urls\">\n <a class=\"wildcard-container\" data-wildcard-attrs=\"href\" href=\"http://blast.ncbi.nlm.nih.gov/Blast.cgi?PAGE=Proteins&PROGRAM=blastp&BLAST_PROGRAMS=blastp&QUERY=@!translation!@&LINK_LOC=protein&PAGE_TYPE=BlastSearch\" target=\"_blank\" data-locus=\"ctg22_49\">NCBI BlastP on this gene</a><br>\n <a href=\"http://www.ncbi.nlm.nih.gov/projects/sviewer/?Db=gene&amp;DbFrom=protein&amp;Cmd=Link&amp;noslider=1&amp;id=gnlXJGNHMHCB_24&amp;from=43579&amp;to=64613\" target=\"_new\">View genomic context</a><br>\n \n \n \n \n</div>\n<div class=\"focus-clipboard\">\n AA sequence: <span class=\"clipboard-copy wildcard-container\" data-locus=\"ctg22_49\" data-wildcard-attrs=\"data-seq\" data-seq=\"@!translation!@\">Copy to clipboard</span><br>\n Nucleotide sequence: <span class=\"clipboard-copy wildcard-container\" data-locus=\"ctg22_49\" data-wildcard-attrs=\"data-seq\" data-seq=\"@!dna!@\">Copy to clipboard</span><br>\n</div>",
      "dna": "ATGTGCGCATTGAATGCAACACTGAACGATAAACAGTATCAGATTGAAACCGTGCAGTTTGACAGCGAGACGTCCTTTACCCTGGCCTGCTCACCACAAATCAAACTCCTTCCCGCCAACGGCGGCATTCGCTGGCGTCAATATGGCTCGCGTCAGCAGCAGGAGAGTGAGGCTGTGATGCTGGCACAAAGTATGTCACTCAAGCATGGTTTGTATAACACCGGCTTCAGCGGCGGCAAAATTGTGGTCAACAGCCCGCATCTGCCCGCGCAGCAGCCGGAGGTGATGGCGGCGATTGGCGAGCTGCTGAATCGCTATAATGGCACCATGTTTACCGGCTGTGACATTAACACCAGTAACCAGGATATGGATTATCTGCGGCGTTTTACCCCCTGGATCCTCAATGCGATGGACAGCCCACAGATAGATACGTCGATTGCCACCGGCTACGGCGTCTGGAGCTCGATTCATAAAGTGATCATGCTGCGTCTGTCTCATGTTGCGCATCCGCTGGTGGCGATCCACGGTATGGGCAAAGTGGGTTCTGAAGTGGCCAGGCAGTGCCTGCAACAGGGGTGCGAGGTGGTGGGATATGACATTAACCCACGCGCCGTTTTCCCTGAAGGCGTGCGCCGGGTTAACGAAGCACAGCTATTCGAGTTGCGCAGTCATATCCTGTGTATCGCGTCACTGTCCGGCATTTTAACCCAGGATAACGTCACGCAGTTAGCCTGCGGATGGGTGGTCAGCAGCGCCAATTCACCGTTTAACAGCCAACTGGCGGAAGATGTGCTGATTGCACGCGGGATTCATTATCTGCCCGACTATGTCAGCAATGCGGGGGCGGTGATTTGTGACAGTATCGAAATGGCCTTTACCGAACGCTACAACCAGATGAGCCAGGATCAGGTGAATGCCTATGTTTATTCGGTGATTGGGGCGAAAACGGAAGAGTTATTACGGCGTGCAACGCTGCTGGATTGTGAAGTGGGCAGGTTATTGCAGCCGGTAAAATCCGCGCTGATGGTGGCCTGA",
      "translation": "MCALNATLNDKQYQIETVQFDSETSFTLACSPQIKLLPANGGIRWRQYGSRQQQESEAVMLAQSMSLKHGLYNTGFSGGKIVVNSPHLPAQQPEVMAAIGELLNRYNGTMFTGCDINTSNQDMDYLRRFTPWILNAMDSPQIDTSIATGYGVWSSIHKVIMLRLSHVAHPLVAIHGMGKVGSEVARQCLQQGCEVVGYDINPRAVFPEGVRRVNEAQLFELRSHILCIASLSGILTQDNVTQLACGWVVSSANSPFNSQLAEDVLIARGIHYLPDYVSNAGAVICDSIEMAFTERYNQMSQDQVNAYVYSVIGAKTEELLRRATLLDCEVGRLLQPVKSALMVA",
      "product": ""
     },
     {
      "start": 54627,
      "end": 57518,
      "strand": -1,
      "locus_tag": "ctg22_50",
      "type": "biosynthetic",
      "description": "<div class=\"focus-intro\">\n <strong><span class=\"serif\">ctg22_50</span></strong><br>\n \n <br>\n Locus tag: <span class=\"serif\">ctg22_50</span><br>\n Protein ID: <span class=\"serif\">None</span><br>\n Gene: <span class=\"serif\">None</span><br>\n \n Location: 54,627 - 57,518,\n (total: 2892 nt)<br>\n <br>\n \n  biosynthetic (rule-based-clusters) T1PKS: PKS_AT<br>\n \n  biosynthetic (rule-based-clusters) T1PKS: PKS_KS<br>\n \n  biosynthetic-additional (rule-based-clusters) PP-binding<br>\n \n  biosynthetic-additional (smcogs) SMCOG1022:Beta-ketoacyl synthase (Score: 246.7; E-value: 7.5e-75)<br>\n \n</div>\n<div class=\"focus-info\">\n \n  Active site details: <div class=\"collapser collapser-target-ctg22_50 collapser-level-none\"> </div><div class=\"collapser-content\">\n  <dl>\n  \n   <dt><strong>PKS_KS</strong> (10..425)</dt>\n   <dd>\n   \n    found active site cysteine: True, scaffold matched GSSS: False<br>\n   \n    found active site histidines: True<br>\n   \n   </dd>\n  \n   <dt><strong>PKS_AT</strong> (518..809)</dt>\n   <dd>\n   \n    Malonyl-CoA specific<br>\n   \n    found active site serine: True, scaffold matched GHGE: True<br>\n   \n   </dd>\n  \n  </dl>\n  </div><br>\n \n\n \n\n \n\n\n \n</div>\n<div class=\"focus-urls\">\n <a class=\"wildcard-container\" data-wildcard-attrs=\"href\" href=\"http://blast.ncbi.nlm.nih.gov/Blast.cgi?PAGE=Proteins&PROGRAM=blastp&BLAST_PROGRAMS=blastp&QUERY=@!translation!@&LINK_LOC=protein&PAGE_TYPE=BlastSearch\" target=\"_blank\" data-locus=\"ctg22_50\">NCBI BlastP on this gene</a><br>\n <a href=\"http://www.ncbi.nlm.nih.gov/projects/sviewer/?Db=gene&amp;DbFrom=protein&amp;Cmd=Link&amp;noslider=1&amp;id=gnlXJGNHMHCB_24&amp;from=44627&amp;to=67518\" target=\"_new\">View genomic context</a><br>\n \n  <a href=\"knownclusterblast/region1/ctg22_50_mibig_hits.html\" target=\"_new\">MiBIG Hits</a><br>\n \n \n \n \n</div>\n<div class=\"focus-clipboard\">\n AA sequence: <span class=\"clipboard-copy wildcard-container\" data-locus=\"ctg22_50\" data-wildcard-attrs=\"data-seq\" data-seq=\"@!translation!@\">Copy to clipboard</span><br>\n Nucleotide sequence: <span class=\"clipboard-copy wildcard-container\" data-locus=\"ctg22_50\" data-wildcard-attrs=\"data-seq\" data-seq=\"@!dna!@\">Copy to clipboard</span><br>\n</div>",
      "dna": "ATGCAACAGCAACACTGCACGCATCAGAAGATTGCGCTGGTGGGGATGGCCTGCCGTTTTCCCGGCGCCAGTGATATCGAGACATGGTGGCACCATCTGGTCAACGGCGTTGAATCTCTGATCACGTTGGAAGACGGCCCGCAAGACGATCCGACCTGGGTGGGGGTTGCTGCGCCGCTGGCGCAGGATATCGCGCGCTTTGATGCCGGATTTTTTGGTCTCAGTGCGCGTGAAGCCGCGCTGATGGATCCGCAGCACCGTCTGTTCCTTGAGTGTGCCTGGCACGCACTGGAAGATGCCGGCATTGTGCCTGGCGCACTGCCTGATGCTGCTCTGTTTGCGGGCTGCAGCAGTTCAGACTATTTACGGCAGAACAGCGGCGCGCAGCGCTTTGCCAGCCTGGCACCCTCGGCATTCGAGCAGCAGATCACCAACGATAAAGATTATCTCAGCACGCGTGTGGCCTGGCACCTGGGCATAGGGGGGCCTGTCGTGAATGTTCAGGCCGCCTGTGCCACGTCTCTGGTCGCTGTCTGTGAGGCGGTCTATGCCCTGCGCAGCGGGCGTTGCAATCTGGCGCTTGCCGGAGCCTGCACGTTGCGCATTCCTCAACTCGAAGGCTATTTCAGCCAGCAGGGCATGATCTTCGCCACGGATGGGCATTGTCGGCCATTTTCGGCGGATGCCAGCGGGACAGTGTTTGGCAGCGGTGTGGGCGTGGTGGTGATGAAACGTCTGGAGGACGCGCTGGCCGCCGGGGACGAGGTGATCGCCGTGATAGACGGCGTGGCGATGAACAATGACGGGGCTGAAAAAGTCAGTTTTACCACTACCAGCCTTGCGGGGCAGCAACGCCTGTTGCGCCTGGCCTTGCAGGATGCGCAGCGGCATCCGGAAGATTTCCGTGCGATAGAAGCCCACGGTACGGGCACGCTGGCGGGTGACCCGATCGAGTTTTCCGCGCTTAACAGCGTGTTCAGGGAATTTACCGGGCGTGAAGGTTTCTGCGCGCTGGGGGCGGTAAAGGCCAATGTCGGGCATCTGGAAACGGCGGCTGGGATGGCGGGACTGATCAAAGCTGCACTGCAAATCAAACACGGCTGGCTAACACCGCAAATCAATTTCACCCGTGCCAATCCGGCCTTCGACCTGCGCCACAGTCCATTTCGCGTGCTGACACGTGCAGAACGCTGGCAGGCTGACGATCCCCGCCGTGCAATTGGTGTCAGTGCCTTTGGTATCGGTGGCAGCAACGCGCACGTGGTGTTAAGCCGACCTGAGGTTGCCGCAGCCGCATCTGACACCCGGTCTTCTTCGCTGGCTGACAGCGTGGTGCCGATCTCTGCCCGTTCTGAACAGGCCTGGCACCAGCTGGCAAAGCAGTATCGTCAGCGTGCGGCGGGTGAGCCGTTATCCGCGCTGGCCTGGAGTGCGCAGACCCGCAGGCAGGCCATGCGCTTTCGCGGCACGCTGGGGCCAGATGAAGAGGGAAAACTGGTGGTGAAAGAGGGCGTGACCGACAGCGGTAAAGGGCGACTGAGCGTGATATTCCAGTTTCCAGGGCAGGGCAGCCAGTTTATCGGTATGGCGCGAGAGCTGATGGCCAATGACAGCACCTTTCAGCGTCTGATGGAGGAGAAGATCGCACTGCTGCGTGATCAACTGGCGCTGGATATTGCTCTGCTGTTTAGCCCGCAGGGCAACAGCGCGATGCTGAACAATACGGCACTGACCCAGCCGACACTGGTGGCCGTGGAAATATCTCTCGCCGAACTGCTGATGCATTACGGCGTGGTCCCCGACCGGGTGATCGGCCACAGCGTCGGGGAGATCGCTGCGGCCTGGGCTGCGGGCGCCTTCTCCGTTGAGCAGGCGCTGAACTTTGCTGCGCAGCGCGGCAGATTGATGGCCTCACTGGAAGGGGGGGCGATGCTGGCGGTGGAACTCAGCGACAGTGGCTGCCAGCCCTGGCTTGGCCGCGGTGTTGCGCTGGCGGCGGTCAATGGCGAAAACAGCTGTGTACTGTCGGGCAATGTGGCCGCGTTGGCCGACTGCGAGCAACGCCTGCGCAGGGAAGGCATTCGCTGTAAAGCCCTCAGTGTTTCCCACGCTTTCCATTCGGCGATGATGGAACCGATCCTCAACGACTTACGTCACGTTGTGCCCCCCGTCACTGTGCCGCACCAGGGCGTGCGCTACTACTCCGCGCTGCTGGCGCAGGAGGTCGGTGACTTGCGTCAGCTGGATGCCGACTACTGGTGTCGCCATGCCCGCGAGGCGGTGCGCTATCACCAGGCGCTGCAACAGATCCCCGAACGTGGGCGAACGCTGTTTATCGAAGTGGGGCCAGGATCGACGCTGACCGCCCTGGTCGCGCAGTTACGACAGCAGGGTGGGAAAACCTCCACGGTGCGCACACTGCGTCGCCGCGATGATGCACTCAGCGAATGTGCTCTGTGGGTACAGGCGCTGCAAAAAATCTGGCGTGCCGGGGTGGATATCTGCTGGTCACGGCTGTGGACGTCACCGCCCGGCCACGTGGCATTGCCGCTGTATCCTTTTGAACCGCATTTTTGGTGGATGGGTGACCGCGAGTTGCCCGCCAGCCCGCAGCCCGCTGGCGCCGGTGAGGAGGCAGAAGAACATGATGCGCTAATGGCCCGTATCCGCCTGCTGTGGCTGGAAATTACCGGGGCGCTACCTGCGTCGGGATATCAGGATTTTTATGATTCCGGTGGGCAATCACTGATGGCACTGCGCCTGATGGCGCGGCTGGAACAGGAATTTAGCGTGGCCATCAGTATGGCCGATTTTTTACAGCAGCCAACCCCGTTGGGGATTCGCCACTGTTTGCTGAAGTCTGGCGTTGTTGAGCAAAATCTCACTCATTAA",
      "translation": "MQQQHCTHQKIALVGMACRFPGASDIETWWHHLVNGVESLITLEDGPQDDPTWVGVAAPLAQDIARFDAGFFGLSAREAALMDPQHRLFLECAWHALEDAGIVPGALPDAALFAGCSSSDYLRQNSGAQRFASLAPSAFEQQITNDKDYLSTRVAWHLGIGGPVVNVQAACATSLVAVCEAVYALRSGRCNLALAGACTLRIPQLEGYFSQQGMIFATDGHCRPFSADASGTVFGSGVGVVVMKRLEDALAAGDEVIAVIDGVAMNNDGAEKVSFTTTSLAGQQRLLRLALQDAQRHPEDFRAIEAHGTGTLAGDPIEFSALNSVFREFTGREGFCALGAVKANVGHLETAAGMAGLIKAALQIKHGWLTPQINFTRANPAFDLRHSPFRVLTRAERWQADDPRRAIGVSAFGIGGSNAHVVLSRPEVAAAASDTRSSSLADSVVPISARSEQAWHQLAKQYRQRAAGEPLSALAWSAQTRRQAMRFRGTLGPDEEGKLVVKEGVTDSGKGRLSVIFQFPGQGSQFIGMARELMANDSTFQRLMEEKIALLRDQLALDIALLFSPQGNSAMLNNTALTQPTLVAVEISLAELLMHYGVVPDRVIGHSVGEIAAAWAAGAFSVEQALNFAAQRGRLMASLEGGAMLAVELSDSGCQPWLGRGVALAAVNGENSCVLSGNVAALADCEQRLRREGIRCKALSVSHAFHSAMMEPILNDLRHVVPPVTVPHQGVRYYSALLAQEVGDLRQLDADYWCRHAREAVRYHQALQQIPERGRTLFIEVGPGSTLTALVAQLRQQGGKTSTVRTLRRRDDALSECALWVQALQKIWRAGVDICWSRLWTSPPGHVALPLYPFEPHFWWMGDRELPASPQPAGAGEEAEEHDALMARIRLLWLEITGALPASGYQDFYDSGGQSLMALRLMARLEQEFSVAISMADFLQQPTPLGIRHCLLKSGVVEQNLTH",
      "product": ""
     },
     {
      "start": 57533,
      "end": 58708,
      "strand": -1,
      "locus_tag": "ctg22_51",
      "type": "biosynthetic-additional",
      "description": "<div class=\"focus-intro\">\n <strong><span class=\"serif\">ctg22_51</span></strong><br>\n \n <br>\n Locus tag: <span class=\"serif\">ctg22_51</span><br>\n Protein ID: <span class=\"serif\">None</span><br>\n Gene: <span class=\"serif\">None</span><br>\n \n Location: 57,533 - 58,708,\n (total: 1176 nt)<br>\n <br>\n \n  biosynthetic-additional (smcogs) SMCOG1103:FAD dependent oxidoreductase (Score: 85.3; E-value: 8.2e-26)<br>\n \n</div>\n<div class=\"focus-info\">\n \n\n \n\n \n\n\n \n</div>\n<div class=\"focus-urls\">\n <a class=\"wildcard-container\" data-wildcard-attrs=\"href\" href=\"http://blast.ncbi.nlm.nih.gov/Blast.cgi?PAGE=Proteins&PROGRAM=blastp&BLAST_PROGRAMS=blastp&QUERY=@!translation!@&LINK_LOC=protein&PAGE_TYPE=BlastSearch\" target=\"_blank\" data-locus=\"ctg22_51\">NCBI BlastP on this gene</a><br>\n <a href=\"http://www.ncbi.nlm.nih.gov/projects/sviewer/?Db=gene&amp;DbFrom=protein&amp;Cmd=Link&amp;noslider=1&amp;id=gnlXJGNHMHCB_24&amp;from=47533&amp;to=68708\" target=\"_new\">View genomic context</a><br>\n \n  <a href=\"knownclusterblast/region1/ctg22_51_mibig_hits.html\" target=\"_new\">MiBIG Hits</a><br>\n \n \n \n \n</div>\n<div class=\"focus-clipboard\">\n AA sequence: <span class=\"clipboard-copy wildcard-container\" data-locus=\"ctg22_51\" data-wildcard-attrs=\"data-seq\" data-seq=\"@!translation!@\">Copy to clipboard</span><br>\n Nucleotide sequence: <span class=\"clipboard-copy wildcard-container\" data-locus=\"ctg22_51\" data-wildcard-attrs=\"data-seq\" data-seq=\"@!dna!@\">Copy to clipboard</span><br>\n</div>",
      "dna": "ATGCACACGTCTGAAGAATGGGATGTTGTTATTATCGGTGCGGGTCCGATTGGTTTATCCACGGCCTGGAATTACGCCAGAGAGAATAAACAGCATAAGGTGTTAGTCTTAGATAAATATGGTCTGATGACGCAACTTGCCGGCACGAGTGGTGAAGAACGCCACTGGCGTTTGCAATATTCAGAAATTGATATTTTCCGCTTAACGCTGGAAGCCGATAAATTATGGCAGGCGCTGGAAAAAAACGCTGACCGGAAACTGATCCATCGTACCGGCAGTCTGTGGTTTGGCGATGCGGATGTCTGGACGAATGAAGGACAGATCACGCAGACAATGAAATCGATGGATGAGATGGCGTTGCCCTATGAGCGTCTGAGCATCCGCGCCATTGAGCAGCGTTTCGGCTTCACCCATTTTGACGCTAACTATGAAGGTTTTTTACAGCGCGACGGCGGCGTTATTGATGTTAAGGGCACGCTCTCCACGCTGTATGCGTTGGCCAGCGAACTGAATGTCAGCTTTGCTTTCGGCCAGGAAGTGGTGGCACTGGAGCCGGACAGCACGGGCGTCACTGTGATTGGCGCAGAACAGCGTTTCCGGGCGCGTAAGGTGCTGGTGGCCAGTGGTCCGGGAAGTAAAAAACTGGTGGGGCAGTTGGATATCGATCTGGCGCTGTCGACCTATGAGATGGCCTGTATCAGCATGCTGCGCAGCGAGCGCACCACGGCGAATGATCCATTCTGGTTCGCTTTTCAGCAGCCGGTTGCCAGTGACAGTAATCTGTTTTACGGCTTTCCCCCCAATCCCTGGTCGGTTAACGGTTTTGACCGCCTCGGCACCGATTTTGAAGTCGACCCGCTCAGTGACACGCATGGCCCGAGCTATCGTGCCAACCCGCTGCACGTCGAACGTGCACTGGAGTTCGCCCAGCGTCACATGCCGTTCCTCGCCCCCGACCGTGAACATTACGCCAGCAGCTGCCTGGCCGTGCTACCCACCGATCCCCAGCGGCAGTTCTACCTGGATAGCGCCCGCGGCCGCTGCCACGGCGGCGAGAACGTGGTGGTGTCTGCGGGGGGATGGGCATTCAAATTTACGCCACTGATGGGGCAGATCTGCGCGGACTTGTTAAGTGATAAATCGCCCCGCTGGGATATCAGCGCATTACGTTTTTGA",
      "translation": "MHTSEEWDVVIIGAGPIGLSTAWNYARENKQHKVLVLDKYGLMTQLAGTSGEERHWRLQYSEIDIFRLTLEADKLWQALEKNADRKLIHRTGSLWFGDADVWTNEGQITQTMKSMDEMALPYERLSIRAIEQRFGFTHFDANYEGFLQRDGGVIDVKGTLSTLYALASELNVSFAFGQEVVALEPDSTGVTVIGAEQRFRARKVLVASGPGSKKLVGQLDIDLALSTYEMACISMLRSERTTANDPFWFAFQQPVASDSNLFYGFPPNPWSVNGFDRLGTDFEVDPLSDTHGPSYRANPLHVERALEFAQRHMPFLAPDREHYASSCLAVLPTDPQRQFYLDSARGRCHGGENVVVSAGGWAFKFTPLMGQICADLLSDKSPRWDISALRF",
      "product": ""
     },
     {
      "start": 58750,
      "end": 59304,
      "strand": -1,
      "locus_tag": "ctg22_52",
      "type": "other",
      "description": "<div class=\"focus-intro\">\n <strong><span class=\"serif\">ctg22_52</span></strong><br>\n \n <br>\n Locus tag: <span class=\"serif\">ctg22_52</span><br>\n Protein ID: <span class=\"serif\">None</span><br>\n Gene: <span class=\"serif\">None</span><br>\n \n Location: 58,750 - 59,304,\n (total: 555 nt)<br>\n <br>\n \n</div>\n<div class=\"focus-info\">\n \n\n \n\n \n\n\n \n</div>\n<div class=\"focus-urls\">\n <a class=\"wildcard-container\" data-wildcard-attrs=\"href\" href=\"http://blast.ncbi.nlm.nih.gov/Blast.cgi?PAGE=Proteins&PROGRAM=blastp&BLAST_PROGRAMS=blastp&QUERY=@!translation!@&LINK_LOC=protein&PAGE_TYPE=BlastSearch\" target=\"_blank\" data-locus=\"ctg22_52\">NCBI BlastP on this gene</a><br>\n <a href=\"http://www.ncbi.nlm.nih.gov/projects/sviewer/?Db=gene&amp;DbFrom=protein&amp;Cmd=Link&amp;noslider=1&amp;id=gnlXJGNHMHCB_24&amp;from=48750&amp;to=69304\" target=\"_new\">View genomic context</a><br>\n \n \n \n \n</div>\n<div class=\"focus-clipboard\">\n AA sequence: <span class=\"clipboard-copy wildcard-container\" data-locus=\"ctg22_52\" data-wildcard-attrs=\"data-seq\" data-seq=\"@!translation!@\">Copy to clipboard</span><br>\n Nucleotide sequence: <span class=\"clipboard-copy wildcard-container\" data-locus=\"ctg22_52\" data-wildcard-attrs=\"data-seq\" data-seq=\"@!dna!@\">Copy to clipboard</span><br>\n</div>",
      "dna": "ATGGAAATTATTCAGGGCAATAATAATGTATTGTCAGAGCTGATTGCGCTCGCAAACTGGGTTCGCGCTGAAATTGAACAGGGTTCTTCGGTAACCGAGGTTGAGCATTCTCTGGCAGAAAATAAAGGCTACGCGAATGCTACGGTTATTTCCGTCGTGGAAATGGCAAATATTCATTTTAATGCGAAAACCAACAGTGGGCCGACGGTGGGCGACGCGAATTCGCACGTCGACCATTTTATTGATGAGCGAGGTGACCCCGCAGGAACCATGACCGGCAGCGGGTGGAAAATTGCGGCGCTGGCCGATAACAGCGTGGTCTCTTATTATCATGAGACCGCCGAAACCCCTCAGGGACGTATTGAAACTTCAGGCATCTGGAACTCCAGTGCCATCTGGGCATCGCAGTGGCAGTCATTGCTGGCCGTAGGCGTAAGTGGCGATGTGATGGGGAAAGTGGGGGTACGTCAGCTTTATCAGGAAGTGCCCAGAGAGAAATATCGTACGTTACTGGTGCTGGTGCCACTCGATCAAATTAAAACACTGACCCAATAA",
      "translation": "MEIIQGNNNVLSELIALANWVRAEIEQGSSVTEVEHSLAENKGYANATVISVVEMANIHFNAKTNSGPTVGDANSHVDHFIDERGDPAGTMTGSGWKIAALADNSVVSYYHETAETPQGRIETSGIWNSSAIWASQWQSLLAVGVSGDVMGKVGVRQLYQEVPREKYRTLLVLVPLDQIKTLTQ",
      "product": ""
     },
     {
      "start": 59333,
      "end": 60361,
      "strand": -1,
      "locus_tag": "ctg22_53",
      "type": "biosynthetic-additional",
      "description": "<div class=\"focus-intro\">\n <strong><span class=\"serif\">ctg22_53</span></strong><br>\n \n <br>\n Locus tag: <span class=\"serif\">ctg22_53</span><br>\n Protein ID: <span class=\"serif\">None</span><br>\n Gene: <span class=\"serif\">None</span><br>\n \n Location: 59,333 - 60,361,\n (total: 1029 nt)<br>\n <br>\n \n  biosynthetic-additional (rule-based-clusters) PALP<br>\n \n  biosynthetic-additional (smcogs) SMCOG1081:cysteine synthase (Score: 171.3; E-value: 3.9e-52)<br>\n \n</div>\n<div class=\"focus-info\">\n \n\n \n\n \n\n\n \n</div>\n<div class=\"focus-urls\">\n <a class=\"wildcard-container\" data-wildcard-attrs=\"href\" href=\"http://blast.ncbi.nlm.nih.gov/Blast.cgi?PAGE=Proteins&PROGRAM=blastp&BLAST_PROGRAMS=blastp&QUERY=@!translation!@&LINK_LOC=protein&PAGE_TYPE=BlastSearch\" target=\"_blank\" data-locus=\"ctg22_53\">NCBI BlastP on this gene</a><br>\n <a href=\"http://www.ncbi.nlm.nih.gov/projects/sviewer/?Db=gene&amp;DbFrom=protein&amp;Cmd=Link&amp;noslider=1&amp;id=gnlXJGNHMHCB_24&amp;from=49333&amp;to=70361\" target=\"_new\">View genomic context</a><br>\n \n \n \n \n</div>\n<div class=\"focus-clipboard\">\n AA sequence: <span class=\"clipboard-copy wildcard-container\" data-locus=\"ctg22_53\" data-wildcard-attrs=\"data-seq\" data-seq=\"@!translation!@\">Copy to clipboard</span><br>\n Nucleotide sequence: <span class=\"clipboard-copy wildcard-container\" data-locus=\"ctg22_53\" data-wildcard-attrs=\"data-seq\" data-seq=\"@!dna!@\">Copy to clipboard</span><br>\n</div>",
      "dna": "ATGAACTTTGAGCTGTTTAATCCTCAACACGCTGCGCCAGACACAGAAAAGGCTTTTACGCTGTTCCCGGCATTGAAAAAGTTTTATGCCTCGCTCGGCAAAACGCCGCTGATCCCGGTGCCAGGCCCTCAGGGGCATGCGACGATTCTGGCGAAATATGAATTCAACAACCCTTTTGGTTCGGTAAAAGATCGGACCGCCTTCGGGCTGTTTTGTGATGCCATCAATCAACATGACTTTGCGCGTGGCGAACTGAAACTGCTGGATTCGTCCGGCGGCAATATGGCGAAGGCGCTGGCAAAACTGGGCAATATGTGTGGCATTGCCGTGCAGGTAGTGATCCCCGACTCCTCACCCGAGCAGCTGGTGGCGACGCTGAAGGGCGATAATGCGCAGGTGACGCTGGTGGACCGCAGTCAGTTTTTACTCGGCGTGATTGCCCGTAGCCAGCAAATTGCCCGTGATGATCCCAGCTGGACGCTACTCTCACAGCACCTCAATCTGGTGAATACCGCCGTGCATCAGCATCAGACCGGGGCTGAGATCCTCCATCAGTTGAACGGCACACGTGCCGATGGCTGGGTATCGGCAGTAGGAACCGGTGGCACCTTATCCGGGGTATATGCAGCACTGAGCCGCGATAATCCCCAGATTATTGCCTGGGGATCCACGCCTGCAGAGTTACCTTATGGCACGCTGAATGCCCCTAACGGTGAGGCAAAGTTTGCCGGGGCAGGCGGCCTGGGGTTTGGCTTCCGCCAGCCGTTTATTACCCAGTTGATGCCAAAAAATCTGCCGTTTAATGAAGTGACCTATCGCGAAGCACTGACGGCGATGTATGAGTTCTGGCAGTTGACCGGCGTGAAAATTGGCGCATCCTCCGCCGCCAACTGGAAGACCGCGTGGAAACTGGCGCAGACGCTTGACCGCGGTCAGCAGGTGGTGACCCTGTTCGCTGACGCCGGAAGTGATGTGGAAAGAGAGAAAGGAGAAGCCTGGTTTAAACAGTCAGATATCGTGGTGGCATAA",
      "translation": "MNFELFNPQHAAPDTEKAFTLFPALKKFYASLGKTPLIPVPGPQGHATILAKYEFNNPFGSVKDRTAFGLFCDAINQHDFARGELKLLDSSGGNMAKALAKLGNMCGIAVQVVIPDSSPEQLVATLKGDNAQVTLVDRSQFLLGVIARSQQIARDDPSWTLLSQHLNLVNTAVHQHQTGAEILHQLNGTRADGWVSAVGTGGTLSGVYAALSRDNPQIIAWGSTPAELPYGTLNAPNGEAKFAGAGGLGFGFRQPFITQLMPKNLPFNEVTYREALTAMYEFWQLTGVKIGASSAANWKTAWKLAQTLDRGQQVVTLFADAGSDVEREKGEAWFKQSDIVVA",
      "product": ""
     },
     {
      "start": 60383,
      "end": 61138,
      "strand": -1,
      "locus_tag": "ctg22_54",
      "type": "biosynthetic-additional",
      "description": "<div class=\"focus-intro\">\n <strong><span class=\"serif\">ctg22_54</span></strong><br>\n \n <br>\n Locus tag: <span class=\"serif\">ctg22_54</span><br>\n Protein ID: <span class=\"serif\">None</span><br>\n Gene: <span class=\"serif\">None</span><br>\n \n Location: 60,383 - 61,138,\n (total: 756 nt)<br>\n <br>\n \n  biosynthetic-additional (rule-based-clusters) Abhydrolase_6<br>\n \n  biosynthetic-additional (smcogs) SMCOG1004:thioesterase (Score: 139.6; E-value: 1.4e-42)<br>\n \n</div>\n<div class=\"focus-info\">\n \n\n \n\n \n\n\n \n</div>\n<div class=\"focus-urls\">\n <a class=\"wildcard-container\" data-wildcard-attrs=\"href\" href=\"http://blast.ncbi.nlm.nih.gov/Blast.cgi?PAGE=Proteins&PROGRAM=blastp&BLAST_PROGRAMS=blastp&QUERY=@!translation!@&LINK_LOC=protein&PAGE_TYPE=BlastSearch\" target=\"_blank\" data-locus=\"ctg22_54\">NCBI BlastP on this gene</a><br>\n <a href=\"http://www.ncbi.nlm.nih.gov/projects/sviewer/?Db=gene&amp;DbFrom=protein&amp;Cmd=Link&amp;noslider=1&amp;id=gnlXJGNHMHCB_24&amp;from=50383&amp;to=71138\" target=\"_new\">View genomic context</a><br>\n \n  <a href=\"knownclusterblast/region1/ctg22_54_mibig_hits.html\" target=\"_new\">MiBIG Hits</a><br>\n \n \n \n \n</div>\n<div class=\"focus-clipboard\">\n AA sequence: <span class=\"clipboard-copy wildcard-container\" data-locus=\"ctg22_54\" data-wildcard-attrs=\"data-seq\" data-seq=\"@!translation!@\">Copy to clipboard</span><br>\n Nucleotide sequence: <span class=\"clipboard-copy wildcard-container\" data-locus=\"ctg22_54\" data-wildcard-attrs=\"data-seq\" data-seq=\"@!dna!@\">Copy to clipboard</span><br>\n</div>",
      "dna": "ATGAAAACCACCCTCAGTCATAACAGAACAGTCATGCGCTTCAGCACCGGTAACGTTGCACCCGTACAGCAGCAGCTGGTGGTCTTTCCTCATGCTGGCGGCAGTGCCGCGTTTTACCAGCAGTGGCGTGAGCGACTCCCGGCAGAATGTGACCTGCTGGTGGTGCAATATCCGGGGCGGGAAGAGCGCCAGGCAGACCGTCCCTGGTCGGGCGCACAGCAGGCGATCGCGGCCTGTAACCACGGGCTGCGGGAATTACTGGGCGTGGCACCGGTAACATTTTTTGGTCACAGCATGGGCGCATTGCTGGCATTGCAGGTGGCCACTGCGCTATGGGATTCACGCTTTGCCTGCCAGCGGGTGGTGCTCTCCGCACAGCGGGTGCCGTCAGAACTGGTGATGCTGCAACAGCCGGGCGCGCGCGAGCGACTGCTCGACACCATCCTCACCTACAGCGAACAGAGCGGCATCATGCGCCTTGACGAACTGACGCGCCCGAGGGTCGCCGCTTTAATTTTGCAGGATCTGATGTTGCTCGGGCAGTTGGCCGACCTGCCGGTCGCCGATATCCCGTTACTGATTGCCGGTGGGGAAGAGGATCCGCTGGTGGAACGGTCGGCGCTGGAAGCCTGGTCGACAACGGTGACGGAAAGTCAGCTTAAGCGCTGGCCGGGCGGACACTTTTACTTCCAGGACAATCTGGATGCCTTTTTACACCAGCTGTTGCCGTCATGCGCAGCGGCTCCACTCAACTGA",
      "translation": "MKTTLSHNRTVMRFSTGNVAPVQQQLVVFPHAGGSAAFYQQWRERLPAECDLLVVQYPGREERQADRPWSGAQQAIAACNHGLRELLGVAPVTFFGHSMGALLALQVATALWDSRFACQRVVLSAQRVPSELVMLQQPGARERLLDTILTYSEQSGIMRLDELTRPRVAALILQDLMLLGQLADLPVADIPLLIAGGEEDPLVERSALEAWSTTVTESQLKRWPGGHFYFQDNLDAFLHQLLPSCAAAPLN",
      "product": ""
     },
     {
      "start": 61142,
      "end": 62749,
      "strand": -1,
      "locus_tag": "ctg22_55",
      "type": "biosynthetic-additional",
      "description": "<div class=\"focus-intro\">\n <strong><span class=\"serif\">ctg22_55</span></strong><br>\n \n <br>\n Locus tag: <span class=\"serif\">ctg22_55</span><br>\n Protein ID: <span class=\"serif\">None</span><br>\n Gene: <span class=\"serif\">None</span><br>\n \n Location: 61,142 - 62,749,\n (total: 1608 nt)<br>\n <br>\n \n  biosynthetic-additional (rule-based-clusters) AMP-binding<br>\n \n  biosynthetic-additional (smcogs) SMCOG1002:AMP-dependent synthetase and ligase (Score: 369.4; E-value: 3.9e-112)<br>\n \n</div>\n<div class=\"focus-info\">\n \n\n \n\n \n\n\n \n</div>\n<div class=\"focus-urls\">\n <a class=\"wildcard-container\" data-wildcard-attrs=\"href\" href=\"http://blast.ncbi.nlm.nih.gov/Blast.cgi?PAGE=Proteins&PROGRAM=blastp&BLAST_PROGRAMS=blastp&QUERY=@!translation!@&LINK_LOC=protein&PAGE_TYPE=BlastSearch\" target=\"_blank\" data-locus=\"ctg22_55\">NCBI BlastP on this gene</a><br>\n <a href=\"http://www.ncbi.nlm.nih.gov/projects/sviewer/?Db=gene&amp;DbFrom=protein&amp;Cmd=Link&amp;noslider=1&amp;id=gnlXJGNHMHCB_24&amp;from=51142&amp;to=72749\" target=\"_new\">View genomic context</a><br>\n \n  <a href=\"knownclusterblast/region1/ctg22_55_mibig_hits.html\" target=\"_new\">MiBIG Hits</a><br>\n \n \n \n \n</div>\n<div class=\"focus-clipboard\">\n AA sequence: <span class=\"clipboard-copy wildcard-container\" data-locus=\"ctg22_55\" data-wildcard-attrs=\"data-seq\" data-seq=\"@!translation!@\">Copy to clipboard</span><br>\n Nucleotide sequence: <span class=\"clipboard-copy wildcard-container\" data-locus=\"ctg22_55\" data-wildcard-attrs=\"data-seq\" data-seq=\"@!dna!@\">Copy to clipboard</span><br>\n</div>",
      "dna": "ATGGTTAAGTCTGGTGGTTCATTGAATCAAAACCTGCTGGCGGCGCTACACGAAAACCGCCGACGCCGGGCATTGTTCGAACAGGACATGATAATCACTCACGGTGAGTTAGCCGACCGCGTGGCCTCTTGTAGCTATCGCCTGCAGCAACGGGGTGTGCAGAAGGGAGATCGCGTGGCGATGCAACTGCGTAATACGCATCAGGCCGTGATATTAATGCTCGCTACGCTGATGATCGGCGCGATCCCCGTTCCTGTCCTTCCCTCTTATCGTGAAAAAGAGTTGCGTCATATTTTGCAAATGACCACGCCTAAAGTGCTGGCTGTGCAACGCAGTACTCGTCGTTATAACCCTCTGGCAGTATTACAAAATCTGCAGCAGGAGGGGCTTAATGTCGATCTGGTGCTGGTGGAGGAGGGCGCTAACTGCCACCAGGACTCACGTTATCTTAATTTGCAGGATTTCTGCGCGTTGCTGGCGCCCGTTCCCGTGCAAAAGCTGGCGACGATGGCCGATGACGATATCGCCATGATGTTGCTCTCCAGCGGCACGACCGGTCTTCCGAAGGCTATCGCCCGTAAAAACGCCGGCTATAGCTATATGATTGCCTGCGGGTGCGACGTTTTTGGCCTGACTGAGCGCTCCGTTTATTTCGCGGTAATGCCGGTTTCTCACGGATTCGTGATCAATTGCCCGGGGATGCTGGGCACGCTGTTGCGGGGTGGCGCCGTCGCACTGGCCGATGTGCCCTCTGCGGCGCAGGCACTGGATTTCATCGCCTACTGTGGCGTCACACATACCACGCTGGTTCCGGCGCTGCTCTCGCAGTGGGCGGAGGTTCAGCGCGAAAGTCCCCGCTTTATCGACTCGCTGTGGCATGTGCAGGTCGGCGGCGCACGCGTGACACCGGAGCTGGCCGCATCCGCCTCTGACACCCTCGGCATTACCCTCCAGCAATGCTATGGCATGAGCGAAGGGCTGCTCTGTTTTAACGCTCTCGATGATGATGACAGCCTTCGTTTCCACTCGCAGGGACGCCCGCTGTGTCCTGAAGATGAGGTGCGCATCGTAGATGAACAGGGGGAAGACGTTCCGCCGGGACATTCGGGCGAATTAATTACCCGTGGCCCTTATACCATCACCCGTTATTACCAGAATCCGCTGGCCGACAGCCTGGCGTTTACCGCTGACGGGTTTTATCGCACCGGCGACCTCGCACACGTTGATCGACAGGGCAATGTTTTTATCGATGGAAGGGTTAACGACGCGATTAACCGTGGCGGGGAGAAGTTCTCACCGAATGAAATTGAAGAGCTGGCGCTTCATCATCCGGCGATCCGGCAGGCCGCCTGTGTGGGCATGGCGGATGCGTTGTATGGCGAAGTTCCCTGCCTGTTTGTCACCACCGACGATAGCGAATTGACCCTGGGGGCGGTGCGCCGTTTTTTTGAACAGCAGGGGCTCGCCACCTTCAAGGCCCCGGAAAGACTGATCCTGATTGATTCCATCCCGATGAAAGGCATTGGCAAAATTGACCGCCTGGCCTTGAGGGCGTTACTGGCGCAGCAAGAGGCGCCTCTTCCTGGCACGATGACAGAGCGAACGTAG",
      "translation": "MVKSGGSLNQNLLAALHENRRRRALFEQDMIITHGELADRVASCSYRLQQRGVQKGDRVAMQLRNTHQAVILMLATLMIGAIPVPVLPSYREKELRHILQMTTPKVLAVQRSTRRYNPLAVLQNLQQEGLNVDLVLVEEGANCHQDSRYLNLQDFCALLAPVPVQKLATMADDDIAMMLLSSGTTGLPKAIARKNAGYSYMIACGCDVFGLTERSVYFAVMPVSHGFVINCPGMLGTLLRGGAVALADVPSAAQALDFIAYCGVTHTTLVPALLSQWAEVQRESPRFIDSLWHVQVGGARVTPELAASASDTLGITLQQCYGMSEGLLCFNALDDDDSLRFHSQGRPLCPEDEVRIVDEQGEDVPPGHSGELITRGPYTITRYYQNPLADSLAFTADGFYRTGDLAHVDRQGNVFIDGRVNDAINRGGEKFSPNEIEELALHHPAIRQAACVGMADALYGEVPCLFVTTDDSELTLGAVRRFFEQQGLATFKAPERLILIDSIPMKGIGKIDRLALRALLAQQEAPLPGTMTERT",
      "product": ""
     },
     {
      "start": 63049,
      "end": 63270,
      "strand": -1,
      "locus_tag": "ctg22_56",
      "type": "other",
      "description": "<div class=\"focus-intro\">\n <strong><span class=\"serif\">ctg22_56</span></strong><br>\n \n <br>\n Locus tag: <span class=\"serif\">ctg22_56</span><br>\n Protein ID: <span class=\"serif\">None</span><br>\n Gene: <span class=\"serif\">None</span><br>\n \n Location: 63,049 - 63,270,\n (total: 222 nt)<br>\n <br>\n \n</div>\n<div class=\"focus-info\">\n \n\n \n\n \n\n\n \n</div>\n<div class=\"focus-urls\">\n <a class=\"wildcard-container\" data-wildcard-attrs=\"href\" href=\"http://blast.ncbi.nlm.nih.gov/Blast.cgi?PAGE=Proteins&PROGRAM=blastp&BLAST_PROGRAMS=blastp&QUERY=@!translation!@&LINK_LOC=protein&PAGE_TYPE=BlastSearch\" target=\"_blank\" data-locus=\"ctg22_56\">NCBI BlastP on this gene</a><br>\n <a href=\"http://www.ncbi.nlm.nih.gov/projects/sviewer/?Db=gene&amp;DbFrom=protein&amp;Cmd=Link&amp;noslider=1&amp;id=gnlXJGNHMHCB_24&amp;from=53049&amp;to=73270\" target=\"_new\">View genomic context</a><br>\n \n \n \n \n</div>\n<div class=\"focus-clipboard\">\n AA sequence: <span class=\"clipboard-copy wildcard-container\" data-locus=\"ctg22_56\" data-wildcard-attrs=\"data-seq\" data-seq=\"@!translation!@\">Copy to clipboard</span><br>\n Nucleotide sequence: <span class=\"clipboard-copy wildcard-container\" data-locus=\"ctg22_56\" data-wildcard-attrs=\"data-seq\" data-seq=\"@!dna!@\">Copy to clipboard</span><br>\n</div>",
      "dna": "ATGGATTTTAACAACATAATCTCCCTGCTCAATGAGATTGGCATTCCGGCAGATGTGCTGGATGAGGCAGACGGAAGCTGGCAATTAAGGCGCGATCTGGCGCTATCTTCTGCCGAAACGGTGGCTCTGCAGGCAAGATTACAGCAGCAAACCGGCAGGCAGTTTTCGTTATGGGGAAGCAATGACTACACCCTTGATGAAATTATTGCACTGGGTAACTAA",
      "translation": "MDFNNIISLLNEIGIPADVLDEADGSWQLRRDLALSSAETVALQARLQQQTGRQFSLWGSNDYTLDEIIALGN",
      "product": ""
     },
     {
      "start": 63292,
      "end": 63498,
      "strand": 1,
      "locus_tag": "ctg22_57",
      "type": "other",
      "description": "<div class=\"focus-intro\">\n <strong><span class=\"serif\">ctg22_57</span></strong><br>\n \n <br>\n Locus tag: <span class=\"serif\">ctg22_57</span><br>\n Protein ID: <span class=\"serif\">None</span><br>\n Gene: <span class=\"serif\">None</span><br>\n \n Location: 63,292 - 63,498,\n (total: 207 nt)<br>\n <br>\n \n</div>\n<div class=\"focus-info\">\n \n\n \n\n \n\n\n \n</div>\n<div class=\"focus-urls\">\n <a class=\"wildcard-container\" data-wildcard-attrs=\"href\" href=\"http://blast.ncbi.nlm.nih.gov/Blast.cgi?PAGE=Proteins&PROGRAM=blastp&BLAST_PROGRAMS=blastp&QUERY=@!translation!@&LINK_LOC=protein&PAGE_TYPE=BlastSearch\" target=\"_blank\" data-locus=\"ctg22_57\">NCBI BlastP on this gene</a><br>\n <a href=\"http://www.ncbi.nlm.nih.gov/projects/sviewer/?Db=gene&amp;DbFrom=protein&amp;Cmd=Link&amp;noslider=1&amp;id=gnlXJGNHMHCB_24&amp;from=53292&amp;to=73498\" target=\"_new\">View genomic context</a><br>\n \n \n \n \n</div>\n<div class=\"focus-clipboard\">\n AA sequence: <span class=\"clipboard-copy wildcard-container\" data-locus=\"ctg22_57\" data-wildcard-attrs=\"data-seq\" data-seq=\"@!translation!@\">Copy to clipboard</span><br>\n Nucleotide sequence: <span class=\"clipboard-copy wildcard-container\" data-locus=\"ctg22_57\" data-wildcard-attrs=\"data-seq\" data-seq=\"@!dna!@\">Copy to clipboard</span><br>\n</div>",
      "dna": "ATGAAAGTGATTATTATTAGCATTGACCGCCAGTCGGTCAACAGCTTTTTTACCACAGAAGTTTGTATGGATGTAAAACAAACAATTAATAAAACTTATGTTTATGAGGGTATTCAGAAGAAGAACGAGGAAGGGAGAACAGAGGCCGGAAGGAGACGTAGTCGCGACGCCCCCTTCAGAGAATTATGGCTGGTGGTAGCCGAGTAA",
      "translation": "MKVIIISIDRQSVNSFFTTEVCMDVKQTINKTYVYEGIQKKNEEGRTEAGRRRSRDAPFRELWLVVAE",
      "product": ""
     },
     {
      "start": 63475,
      "end": 64092,
      "strand": -1,
      "locus_tag": "ctg22_58",
      "type": "regulatory",
      "description": "<div class=\"focus-intro\">\n <strong><span class=\"serif\">ctg22_58</span></strong><br>\n \n <br>\n Locus tag: <span class=\"serif\">ctg22_58</span><br>\n Protein ID: <span class=\"serif\">None</span><br>\n Gene: <span class=\"serif\">None</span><br>\n \n Location: 63,475 - 64,092,\n (total: 618 nt)<br>\n <br>\n \n  regulatory (smcogs) SMCOG1057:TetR family transcriptional regulator (Score: 102; E-value: 9e-31)<br>\n \n</div>\n<div class=\"focus-info\">\n \n\n \n\n \n\n\n \n</div>\n<div class=\"focus-urls\">\n <a class=\"wildcard-container\" data-wildcard-attrs=\"href\" href=\"http://blast.ncbi.nlm.nih.gov/Blast.cgi?PAGE=Proteins&PROGRAM=blastp&BLAST_PROGRAMS=blastp&QUERY=@!translation!@&LINK_LOC=protein&PAGE_TYPE=BlastSearch\" target=\"_blank\" data-locus=\"ctg22_58\">NCBI BlastP on this gene</a><br>\n <a href=\"http://www.ncbi.nlm.nih.gov/projects/sviewer/?Db=gene&amp;DbFrom=protein&amp;Cmd=Link&amp;noslider=1&amp;id=gnlXJGNHMHCB_24&amp;from=53475&amp;to=74092\" target=\"_new\">View genomic context</a><br>\n \n  <a href=\"knownclusterblast/region1/ctg22_58_mibig_hits.html\" target=\"_new\">MiBIG Hits</a><br>\n \n \n \n \n</div>\n<div class=\"focus-clipboard\">\n AA sequence: <span class=\"clipboard-copy wildcard-container\" data-locus=\"ctg22_58\" data-wildcard-attrs=\"data-seq\" data-seq=\"@!translation!@\">Copy to clipboard</span><br>\n Nucleotide sequence: <span class=\"clipboard-copy wildcard-container\" data-locus=\"ctg22_58\" data-wildcard-attrs=\"data-seq\" data-seq=\"@!dna!@\">Copy to clipboard</span><br>\n</div>",
      "dna": "ATGGTTAAAATGGAAATAAAGAAAACAGATCCTAAGCCACGTACGAAACCGGCGGAAGTCCGTCTTGATGAACTGATGGATGCTGCACAGCAGTTGTTCATCACTAAAGGGTTTGAAGCCACCACCATCAGCGACATCGTGCGCGATGCGCAAGTGGCAAAAGGGACCTTCTACCACTACTTCCCGTCAAAAAATGAGATGCTTTCCGCACTGCGTGAGCGCTTTACCCGGCATTTTATCGAAGAGATCCAGCTGGCCGTGGATGCCTGTCCCGCTGAAGACAGTGTTGCGCGTCTGCGTGCCTGGTGTGATGCCGGTATCACCGCCTATTTTGACGGCATGGCGCTGCATGATGCGTTGTATCACGATCATCATTATCACACGCGCGGTAATCAGGATCGTGATGCGGTACTGGATCAAATCCTGACAATCCTCAATCACGGCAGCACTTTTGGTGCCTGGCAGCTTGAGAACCCACGTCTGACCGCTATCCTGATGTACCACGGCATGCATGGTGCGGTGGATGATGCGGTAGTCACTGATGAAAACGATAAAACGCAGTTGGGCCATCAACTTGCCTGCGAGTTTCTGCGCTTACTCGGCTACCACCAGCCATAA",
      "translation": "MVKMEIKKTDPKPRTKPAEVRLDELMDAAQQLFITKGFEATTISDIVRDAQVAKGTFYHYFPSKNEMLSALRERFTRHFIEEIQLAVDACPAEDSVARLRAWCDAGITAYFDGMALHDALYHDHHYHTRGNQDRDAVLDQILTILNHGSTFGAWQLENPRLTAILMYHGMHGAVDDAVVTDENDKTQLGHQLACEFLRLLGYHQP",
      "product": ""
     },
     {
      "start": 64366,
      "end": 65406,
      "strand": -1,
      "locus_tag": "ctg22_59",
      "type": "regulatory",
      "description": "<div class=\"focus-intro\">\n <strong><span class=\"serif\">ctg22_59</span></strong><br>\n \n <br>\n Locus tag: <span class=\"serif\">ctg22_59</span><br>\n Protein ID: <span class=\"serif\">None</span><br>\n Gene: <span class=\"serif\">None</span><br>\n \n Location: 64,366 - 65,406,\n (total: 1041 nt)<br>\n <br>\n \n  regulatory (smcogs) SMCOG1078:LacI family transcription regulator (Score: 263.2; E-value: 5.9e-80)<br>\n \n</div>\n<div class=\"focus-info\">\n \n\n \n\n \n\n\n \n</div>\n<div class=\"focus-urls\">\n <a class=\"wildcard-container\" data-wildcard-attrs=\"href\" href=\"http://blast.ncbi.nlm.nih.gov/Blast.cgi?PAGE=Proteins&PROGRAM=blastp&BLAST_PROGRAMS=blastp&QUERY=@!translation!@&LINK_LOC=protein&PAGE_TYPE=BlastSearch\" target=\"_blank\" data-locus=\"ctg22_59\">NCBI BlastP on this gene</a><br>\n <a href=\"http://www.ncbi.nlm.nih.gov/projects/sviewer/?Db=gene&amp;DbFrom=protein&amp;Cmd=Link&amp;noslider=1&amp;id=gnlXJGNHMHCB_24&amp;from=54366&amp;to=75406\" target=\"_new\">View genomic context</a><br>\n \n  <a href=\"knownclusterblast/region1/ctg22_59_mibig_hits.html\" target=\"_new\">MiBIG Hits</a><br>\n \n \n \n \n</div>\n<div class=\"focus-clipboard\">\n AA sequence: <span class=\"clipboard-copy wildcard-container\" data-locus=\"ctg22_59\" data-wildcard-attrs=\"data-seq\" data-seq=\"@!translation!@\">Copy to clipboard</span><br>\n Nucleotide sequence: <span class=\"clipboard-copy wildcard-container\" data-locus=\"ctg22_59\" data-wildcard-attrs=\"data-seq\" data-seq=\"@!dna!@\">Copy to clipboard</span><br>\n</div>",
      "dna": "ATGGCGATGGAAAAGGCAGTGGTCAGTGCGAAAGATGTGGCAGAGAGGGCGGGCGTGTCGCGTTCAGCGGTGTCTCGCACCTTCACGACGGGGGCCAGCGTCTCCGCGGCCACGCGGAAAAGGGTCATGCAGGCCGCAGAAGAACTGGGCTATCACGTTAATCACCTGGCTCGCGGGCTGGTGCGTAACCGCAGCGGCCTCGTCTGCCTGATTGTTTCTGAACTGGCCACACCGTACCGTGCCAGCCTCGTGCGGCTGGTGACGCAGCATCTGCAGGAAGCCGGGAAAATTGCCATGCTGATCAATACCGACCGCTCGGATGACAGTGTGTCGCAGGCGCTGCAACAGGCGATCAACTACCGTGCTGATGCTTCCTTTGTGCTCTCGGGGATGCCGGAAAGCGCCATTGCGCGTCAGTGTCATAAACACGGTCAGCGGCTGGTACTGATTAACCGCAACGATGTGCTGCCGGGATCATTGAGTATTAACCTGGATAACGAAGATGCCGCCAGCCGTGTGGTGATGGCGTTTGCGCGGGCGGGTTGCCAGCACGTGGCATTTGCTAACTCCCTTGCCGGAACGCCGAGCCTGATGGCGCGTGAACGTGGGTTTCTTCAGGCGGCGGAAGCGGCCGGGCTAAAAGCCAGCGTGGAGCGCTTCGGCACCACCTCTTATGAGAGCGGGCAGATCCTGGCACACCGACTGCTGACCCGCCGCGATCGCCCCGACGCGGTATTCTGTGTGACTGACCTGCTGGCCTGCGGCTTTATGGATGAAGCGCGGCACCGTTTTTCGTTGCGCATCCCGCAGGACCTCTGCGTCGCGGGTTACGATGATATTCCCCAGGCGGCGTGGTCGTCTTATCATCTCACCACCTTCACCCAACCCGTTGATCGCTTTGCCCGTGACGCGGTCGAGTGGCTGGTGAATGAGGAGCAACGTGAAGATAACCAGCCTGTGGCGCTGGACGAGGAGATGCCTGGCGAAACACGGATGTACCATGCTGATTTTATCTGGCGCGGGACGATCCGCGGGGGATGA",
      "translation": "MAMEKAVVSAKDVAERAGVSRSAVSRTFTTGASVSAATRKRVMQAAEELGYHVNHLARGLVRNRSGLVCLIVSELATPYRASLVRLVTQHLQEAGKIAMLINTDRSDDSVSQALQQAINYRADASFVLSGMPESAIARQCHKHGQRLVLINRNDVLPGSLSINLDNEDAASRVVMAFARAGCQHVAFANSLAGTPSLMARERGFLQAAEAAGLKASVERFGTTSYESGQILAHRLLTRRDRPDAVFCVTDLLACGFMDEARHRFSLRIPQDLCVAGYDDIPQAAWSSYHLTTFTQPVDRFARDAVEWLVNEEQREDNQPVALDEEMPGETRMYHADFIWRGTIRGG",
      "product": ""
     },
     {
      "start": 65639,
      "end": 66667,
      "strand": 1,
      "locus_tag": "ctg22_60",
      "type": "other",
      "description": "<div class=\"focus-intro\">\n <strong><span class=\"serif\">ctg22_60</span></strong><br>\n \n <br>\n Locus tag: <span class=\"serif\">ctg22_60</span><br>\n Protein ID: <span class=\"serif\">None</span><br>\n Gene: <span class=\"serif\">None</span><br>\n \n Location: 65,639 - 66,667,\n (total: 1029 nt)<br>\n <br>\n \n</div>\n<div class=\"focus-info\">\n \n\n \n\n \n\n\n \n</div>\n<div class=\"focus-urls\">\n <a class=\"wildcard-container\" data-wildcard-attrs=\"href\" href=\"http://blast.ncbi.nlm.nih.gov/Blast.cgi?PAGE=Proteins&PROGRAM=blastp&BLAST_PROGRAMS=blastp&QUERY=@!translation!@&LINK_LOC=protein&PAGE_TYPE=BlastSearch\" target=\"_blank\" data-locus=\"ctg22_60\">NCBI BlastP on this gene</a><br>\n <a href=\"http://www.ncbi.nlm.nih.gov/projects/sviewer/?Db=gene&amp;DbFrom=protein&amp;Cmd=Link&amp;noslider=1&amp;id=gnlXJGNHMHCB_24&amp;from=55639&amp;to=76667\" target=\"_new\">View genomic context</a><br>\n \n \n \n \n</div>\n<div class=\"focus-clipboard\">\n AA sequence: <span class=\"clipboard-copy wildcard-container\" data-locus=\"ctg22_60\" data-wildcard-attrs=\"data-seq\" data-seq=\"@!translation!@\">Copy to clipboard</span><br>\n Nucleotide sequence: <span class=\"clipboard-copy wildcard-container\" data-locus=\"ctg22_60\" data-wildcard-attrs=\"data-seq\" data-seq=\"@!dna!@\">Copy to clipboard</span><br>\n</div>",
      "dna": "ATGCATCGTATTACTCTGATGGCGGTCATCGCCGCTGGCTCTGCGCTCTCAGCCCTTCCGGCTCAGGCCGCTGAAAAGCTGAATATGATCTGCTCCGCCGATGTGGTTGTTTGTGAGCAAATGACCAACCTGTTTGAGAAACAACACCCGGATATCAAAGTCAGCATGGTGCGCCTCTCTGCGGGCGAAGCCTATGCACGCATCCGCACCGAGGCCCGCAACCCACGTACCGATATCTGGTGGGCCGGGACAGGCGATCCGCATATGCAGGCCGCCGACGAAGGCCTGACCCAGGCCTACAAGTCACCGCTGCTCGACCAGCAGCAGGACTGGGCACGTAAGCAGGCGGAAAGCGCGCAGTTCCGCACCGTCGGCGTCTATGCCGGTGCGCTGGGCTGGGGTTACAACACCAAGCTGGTGGAAGAGAAAAAACTGAAAGCGCCAGCCTGCTGGGCCGATCTGCTGGACCCGTCATGGAAAGGAGAGATCCAGATGGCAAACCCGAACTCCTCCGGCACTGCCTACAATACCCTTGCCACCCTGGTGCAGATCATGGGGGAAGAGAAAGCCTTCGATTACCTGAAAAAGCTCAACGCCAATATCTCCCAGTACACCAAATCCGGCTCTGCCCCGGTAAAAGCAGCAGCACGCGGTGAAACCACCATCGGTATTGTCTTTATGCATGATGCGGTGGCCATGCAGGTGGATGGTTTCCCGGTGAAAGCCGTCGCCCCCTGCGAAGGCACCGGCTATGAAATCGGCTCAATGTCGATTGTGAAAGGGGCGCGTAACCTTGCCGCCGCCAAAGTGTGGTACGACTGGGCGCTCAGTGCAGATGCACAGTCCCACATGAAAGACGCCAAATCCTTCCAGCTCCCGTCAAATAAAAATGCGGCGATATCAGAATACGCGCCGCGCTTCGAGAATATCAAACTGATCGACTACGACTTCAAAACCTACGGTGACTCGGCCAAACGCAAAGCGTTGCTCAGCCGTTGGGATAAAGAGATCGGCGCCAGCGCCCAGTAA",
      "translation": "MHRITLMAVIAAGSALSALPAQAAEKLNMICSADVVVCEQMTNLFEKQHPDIKVSMVRLSAGEAYARIRTEARNPRTDIWWAGTGDPHMQAADEGLTQAYKSPLLDQQQDWARKQAESAQFRTVGVYAGALGWGYNTKLVEEKKLKAPACWADLLDPSWKGEIQMANPNSSGTAYNTLATLVQIMGEEKAFDYLKKLNANISQYTKSGSAPVKAAARGETTIGIVFMHDAVAMQVDGFPVKAVAPCEGTGYEIGSMSIVKGARNLAAAKVWYDWALSADAQSHMKDAKSFQLPSNKNAAISEYAPRFENIKLIDYDFKTYGDSAKRKALLSRWDKEIGASAQ",
      "product": ""
     },
     {
      "start": 66729,
      "end": 68960,
      "strand": 1,
      "locus_tag": "ctg22_61",
      "type": "transport",
      "description": "<div class=\"focus-intro\">\n <strong><span class=\"serif\">ctg22_61</span></strong><br>\n \n <br>\n Locus tag: <span class=\"serif\">ctg22_61</span><br>\n Protein ID: <span class=\"serif\">None</span><br>\n Gene: <span class=\"serif\">None</span><br>\n \n Location: 66,729 - 68,960,\n (total: 2232 nt)<br>\n <br>\n \n  transport (smcogs) SMCOG1214:binding-protein-dependent transport systems (Score: 145.8; E-value: 2.5e-44)<br>\n \n</div>\n<div class=\"focus-info\">\n \n\n \n\n \n\n\n \n</div>\n<div class=\"focus-urls\">\n <a class=\"wildcard-container\" data-wildcard-attrs=\"href\" href=\"http://blast.ncbi.nlm.nih.gov/Blast.cgi?PAGE=Proteins&PROGRAM=blastp&BLAST_PROGRAMS=blastp&QUERY=@!translation!@&LINK_LOC=protein&PAGE_TYPE=BlastSearch\" target=\"_blank\" data-locus=\"ctg22_61\">NCBI BlastP on this gene</a><br>\n <a href=\"http://www.ncbi.nlm.nih.gov/projects/sviewer/?Db=gene&amp;DbFrom=protein&amp;Cmd=Link&amp;noslider=1&amp;id=gnlXJGNHMHCB_24&amp;from=56729&amp;to=78960\" target=\"_new\">View genomic context</a><br>\n \n  <a href=\"knownclusterblast/region1/ctg22_61_mibig_hits.html\" target=\"_new\">MiBIG Hits</a><br>\n \n \n  <a href=\"http://blast.jcvi.org/er-blast/index.cgi?project=transporter;program=blastp;database=pub/transporter.pep;sequence=sequence%%0AMNAQNRRLDGAFVLGALAILLLPWYSLEAGFFDFGWLTTLWQDRETAPALWQIAQFQRPWLTIAVLMLLICALARLLPVGNRRSWLLMGASTFGVLFLLFEGHAIGYTGWNWQWSEQLFGALSDGQPAFGAGAILLLTTFLLLFSFALAERGVLRGDAFVVAAIVLLVALVTTFVLYPVLSMFVASVQDVDGSFKPDGMIANIQDPAIWSLGCLNGSGGCGTAWRTLWLALMTASGSTLLGLAFALAATRTPLPFKKALRMLTVLPIITPPFVIGLALMLLFGRAGVVTELLATVFGIEPGRWLYGLTGIWIAQVLSFTPIAFLVLIGVVEGVSPSLEEASQTLRANRWRTFRYVSLPLMAPGLANAFLISFIESMADFGNPMVLGGSHGVLSTEIFFSVVGAQNDPSRAAVLAIILLCFTLSAFILQRLWLSGKNFATVTGKGDSGQHCGLPRGLRYGVYALVIPWGLFTLVIYGMILIGGFVQSWGLDSSLTLAHYARAFGFHWNEGQMVWTGVAWNSFWTTMEIALIAAPLTAIVGLLTAWLIVRQKFAGRSTFEFMLMLSFAIPGTVIGVSYIMAYNLPPLEITGTALILVACFVFRNMPVGVRGGIAAMSQLDRSLDEASLTLGASSFRTLRKVILPLLKPAISAALVYAFVRAITSISAVIFLVSAQYNMATSYIVGLVENGEYGVAIAYSSVLIVVMLAVILTFQLLVGERRLRRATRIATAPVAPPPALHQESAV\" target=\"_new\">TransportDB BLAST on this gene</a><br>\n \n \n \n</div>\n<div class=\"focus-clipboard\">\n AA sequence: <span class=\"clipboard-copy wildcard-container\" data-locus=\"ctg22_61\" data-wildcard-attrs=\"data-seq\" data-seq=\"@!translation!@\">Copy to clipboard</span><br>\n Nucleotide sequence: <span class=\"clipboard-copy wildcard-container\" data-locus=\"ctg22_61\" data-wildcard-attrs=\"data-seq\" data-seq=\"@!dna!@\">Copy to clipboard</span><br>\n</div>",
      "dna": "ATGAATGCTCAAAACCGCCGCCTGGACGGGGCTTTCGTGCTGGGCGCACTTGCCATCCTGCTGCTGCCCTGGTACAGCCTGGAAGCCGGATTTTTCGACTTCGGCTGGCTGACAACACTCTGGCAGGATCGCGAGACGGCCCCGGCCCTTTGGCAGATTGCCCAGTTCCAGCGCCCCTGGCTGACGATTGCCGTGCTGATGCTCCTGATCTGCGCTCTGGCGCGCTTACTGCCCGTGGGCAACCGCCGCTCCTGGCTCCTGATGGGGGCCAGTACCTTTGGCGTCCTGTTTTTGCTGTTTGAAGGCCATGCAATTGGTTACACAGGCTGGAACTGGCAGTGGAGCGAACAGCTGTTCGGCGCACTCAGCGACGGCCAGCCTGCTTTTGGCGCAGGGGCGATCCTGCTACTCACCACCTTCCTGCTGCTGTTCTCCTTTGCGCTGGCAGAACGCGGCGTGCTGCGCGGTGATGCCTTTGTGGTGGCGGCAATTGTGCTGCTGGTAGCCCTGGTGACCACCTTCGTGCTGTATCCGGTGCTCAGCATGTTTGTCGCCTCCGTACAGGATGTGGACGGTTCCTTTAAGCCGGATGGCATGATCGCCAATATTCAGGACCCGGCCATCTGGAGCCTCGGCTGCCTGAACGGCAGCGGGGGCTGCGGCACGGCATGGCGTACCCTGTGGCTGGCGCTGATGACCGCCTCCGGCTCTACCCTGCTGGGTCTGGCCTTTGCGCTGGCGGCGACCCGCACGCCGCTGCCGTTTAAGAAAGCGCTGCGCATGCTGACCGTGCTGCCGATCATCACGCCGCCGTTTGTTATTGGCCTGGCGCTGATGCTGCTGTTTGGCCGGGCAGGCGTCGTGACAGAACTGCTCGCAACGGTGTTTGGTATTGAGCCAGGCCGCTGGCTGTATGGTCTGACCGGGATCTGGATAGCCCAGGTTCTCTCTTTCACGCCGATTGCCTTCCTGGTGCTGATTGGTGTGGTTGAAGGCGTCAGTCCGTCACTGGAAGAAGCCTCGCAAACGCTGCGCGCTAACCGCTGGCGCACCTTCCGCTACGTCTCGCTGCCGCTGATGGCACCGGGCCTGGCGAATGCGTTCCTGATCAGCTTTATCGAAAGTATGGCGGACTTCGGCAACCCGATGGTGCTGGGTGGCAGCCACGGCGTACTCTCGACCGAGATCTTCTTCTCGGTGGTCGGGGCGCAAAACGACCCGAGCCGGGCAGCGGTGCTGGCGATCATCCTGCTGTGCTTTACCCTCAGCGCCTTTATTCTCCAGCGACTGTGGCTGTCGGGTAAAAACTTCGCCACCGTCACCGGCAAAGGCGACTCCGGTCAGCACTGCGGTCTGCCGCGTGGCCTGCGTTATGGCGTTTACGCACTGGTGATCCCGTGGGGCCTGTTCACGCTGGTGATCTACGGCATGATCCTGATTGGCGGATTTGTACAGTCGTGGGGCCTGGACAGCAGCCTGACGCTGGCGCACTACGCCCGTGCGTTCGGCTTCCACTGGAACGAGGGGCAGATGGTGTGGACCGGCGTGGCCTGGAATTCGTTCTGGACCACCATGGAAATTGCGCTGATTGCAGCTCCGCTGACGGCCATTGTCGGCCTGCTGACCGCCTGGCTGATCGTACGGCAGAAGTTTGCCGGGCGTTCGACCTTTGAATTTATGCTGATGCTCAGTTTTGCCATTCCCGGCACCGTCATTGGTGTCAGCTATATCATGGCGTACAACCTGCCGCCGCTGGAGATCACGGGTACAGCGCTGATCCTTGTCGCCTGCTTTGTTTTCCGCAATATGCCGGTCGGCGTTCGCGGGGGGATTGCCGCCATGAGCCAGCTCGACCGCAGCCTGGATGAAGCCTCGTTAACATTAGGGGCCAGCAGTTTCCGCACGCTGCGCAAAGTGATCCTGCCACTGCTGAAACCGGCGATCAGCGCCGCACTGGTCTACGCCTTTGTGCGGGCGATCACCTCCATCAGCGCCGTCATTTTCCTTGTCAGCGCCCAGTACAACATGGCCACCTCTTATATCGTCGGACTGGTCGAAAACGGGGAATACGGCGTCGCTATCGCTTACTCCTCCGTCCTTATTGTGGTGATGCTGGCGGTGATCCTCACCTTCCAGCTACTGGTCGGTGAACGCCGCCTGCGCCGCGCTACCCGCATTGCCACAGCACCGGTGGCTCCACCACCGGCATTACATCAGGAGAGTGCCGTATGA",
      "translation": "MNAQNRRLDGAFVLGALAILLLPWYSLEAGFFDFGWLTTLWQDRETAPALWQIAQFQRPWLTIAVLMLLICALARLLPVGNRRSWLLMGASTFGVLFLLFEGHAIGYTGWNWQWSEQLFGALSDGQPAFGAGAILLLTTFLLLFSFALAERGVLRGDAFVVAAIVLLVALVTTFVLYPVLSMFVASVQDVDGSFKPDGMIANIQDPAIWSLGCLNGSGGCGTAWRTLWLALMTASGSTLLGLAFALAATRTPLPFKKALRMLTVLPIITPPFVIGLALMLLFGRAGVVTELLATVFGIEPGRWLYGLTGIWIAQVLSFTPIAFLVLIGVVEGVSPSLEEASQTLRANRWRTFRYVSLPLMAPGLANAFLISFIESMADFGNPMVLGGSHGVLSTEIFFSVVGAQNDPSRAAVLAIILLCFTLSAFILQRLWLSGKNFATVTGKGDSGQHCGLPRGLRYGVYALVIPWGLFTLVIYGMILIGGFVQSWGLDSSLTLAHYARAFGFHWNEGQMVWTGVAWNSFWTTMEIALIAAPLTAIVGLLTAWLIVRQKFAGRSTFEFMLMLSFAIPGTVIGVSYIMAYNLPPLEITGTALILVACFVFRNMPVGVRGGIAAMSQLDRSLDEASLTLGASSFRTLRKVILPLLKPAISAALVYAFVRAITSISAVIFLVSAQYNMATSYIVGLVENGEYGVAIAYSSVLIVVMLAVILTFQLLVGERRLRRATRIATAPVAPPPALHQESAV",
      "product": ""
     },
     {
      "start": 68957,
      "end": 70018,
      "strand": 1,
      "locus_tag": "ctg22_62",
      "type": "transport",
      "description": "<div class=\"focus-intro\">\n <strong><span class=\"serif\">ctg22_62</span></strong><br>\n \n <br>\n Locus tag: <span class=\"serif\">ctg22_62</span><br>\n Protein ID: <span class=\"serif\">None</span><br>\n Gene: <span class=\"serif\">None</span><br>\n \n Location: 68,957 - 70,018,\n (total: 1062 nt)<br>\n <br>\n \n  transport (smcogs) SMCOG1000:ABC transporter ATP-binding protein (Score: 241.5; E-value: 1.5e-73)<br>\n \n</div>\n<div class=\"focus-info\">\n \n\n \n\n \n\n\n \n</div>\n<div class=\"focus-urls\">\n <a class=\"wildcard-container\" data-wildcard-attrs=\"href\" href=\"http://blast.ncbi.nlm.nih.gov/Blast.cgi?PAGE=Proteins&PROGRAM=blastp&BLAST_PROGRAMS=blastp&QUERY=@!translation!@&LINK_LOC=protein&PAGE_TYPE=BlastSearch\" target=\"_blank\" data-locus=\"ctg22_62\">NCBI BlastP on this gene</a><br>\n <a href=\"http://www.ncbi.nlm.nih.gov/projects/sviewer/?Db=gene&amp;DbFrom=protein&amp;Cmd=Link&amp;noslider=1&amp;id=gnlXJGNHMHCB_24&amp;from=58957&amp;to=80018\" target=\"_new\">View genomic context</a><br>\n \n  <a href=\"knownclusterblast/region1/ctg22_62_mibig_hits.html\" target=\"_new\">MiBIG Hits</a><br>\n \n \n  <a href=\"http://blast.jcvi.org/er-blast/index.cgi?project=transporter;program=blastp;database=pub/transporter.pep;sequence=sequence%%0AMTTIRSGSVVFENVTKQFADFNALPNLSLTVEPGTLVTLLGPSGCGKTTTLRLLAGLEHPTSGRILIGGNDVTHLPANERDVAMVFQSYALFPHMSALDNVMYGLLSGGMSKKEAQDRAREGMKLVGLESMGQRLPAELSGGQQQRIAVARALVLEPQVLLLDEPLSNLDERLRRRVRTEIRDLQQRLGFTAVYVTHDQEEALAVSDKIIVMKEGHIAQQGAPQELYQSPASVFIADFMGEANILPCDIRRVEDSQAVIALGNREYRVPGAYARPGAAQLSVRPQFITLRTEPAGALNGEVTHSTWLGDHIEYEVQTALGALFIVDVQMETQLAPGSRVFVDFKPQGLALIAQ\" target=\"_new\">TransportDB BLAST on this gene</a><br>\n \n \n \n</div>\n<div class=\"focus-clipboard\">\n AA sequence: <span class=\"clipboard-copy wildcard-container\" data-locus=\"ctg22_62\" data-wildcard-attrs=\"data-seq\" data-seq=\"@!translation!@\">Copy to clipboard</span><br>\n Nucleotide sequence: <span class=\"clipboard-copy wildcard-container\" data-locus=\"ctg22_62\" data-wildcard-attrs=\"data-seq\" data-seq=\"@!dna!@\">Copy to clipboard</span><br>\n</div>",
      "dna": "ATGACGACCATTCGTTCCGGCTCGGTGGTGTTTGAGAACGTCACCAAACAGTTTGCCGATTTCAACGCCCTGCCCAACTTATCGCTGACGGTTGAACCGGGCACGCTGGTAACCCTGCTCGGCCCCAGCGGCTGTGGCAAAACCACCACCCTGCGCCTGCTGGCGGGACTGGAACACCCGACCTCCGGGCGTATTCTGATTGGCGGTAACGATGTGACGCATCTGCCCGCTAACGAGCGTGATGTGGCGATGGTGTTTCAGTCCTACGCGCTGTTCCCGCATATGAGCGCACTGGATAACGTGATGTACGGCCTGCTCTCCGGCGGAATGTCGAAAAAAGAAGCCCAGGACCGCGCGCGTGAAGGGATGAAGCTGGTCGGCCTGGAGAGTATGGGCCAGCGCCTTCCTGCGGAGCTGTCCGGCGGCCAGCAGCAGCGTATTGCCGTAGCACGTGCGCTGGTGCTGGAGCCGCAGGTGTTGCTGCTGGATGAACCGCTCTCCAACCTCGATGAACGCCTGCGCCGCCGCGTGCGCACTGAAATCCGCGATCTGCAACAGCGGCTGGGCTTTACGGCCGTATACGTGACTCACGATCAGGAAGAGGCGCTTGCCGTCTCCGATAAGATTATTGTCATGAAAGAAGGGCATATTGCCCAACAGGGCGCACCGCAGGAGCTGTATCAGTCACCGGCGTCGGTATTTATCGCCGACTTTATGGGCGAGGCCAATATCCTGCCCTGCGATATCCGCCGGGTGGAAGACAGCCAGGCGGTGATCGCACTGGGCAATCGTGAATATCGCGTACCCGGCGCTTACGCCCGCCCCGGTGCCGCGCAGCTCTCGGTGCGACCGCAGTTTATTACGCTGCGCACTGAACCGGCAGGCGCACTAAACGGTGAAGTCACCCACAGCACCTGGCTGGGGGACCACATCGAATATGAAGTGCAGACGGCGCTGGGTGCGCTGTTTATTGTCGATGTGCAGATGGAAACCCAGCTGGCACCGGGCAGCCGCGTATTCGTGGATTTCAAACCTCAGGGACTGGCGCTGATTGCCCAGTGA",
      "translation": "MTTIRSGSVVFENVTKQFADFNALPNLSLTVEPGTLVTLLGPSGCGKTTTLRLLAGLEHPTSGRILIGGNDVTHLPANERDVAMVFQSYALFPHMSALDNVMYGLLSGGMSKKEAQDRAREGMKLVGLESMGQRLPAELSGGQQQRIAVARALVLEPQVLLLDEPLSNLDERLRRRVRTEIRDLQQRLGFTAVYVTHDQEEALAVSDKIIVMKEGHIAQQGAPQELYQSPASVFIADFMGEANILPCDIRRVEDSQAVIALGNREYRVPGAYARPGAAQLSVRPQFITLRTEPAGALNGEVTHSTWLGDHIEYEVQTALGALFIVDVQMETQLAPGSRVFVDFKPQGLALIAQ",
      "product": ""
     },
     {
      "start": 70041,
      "end": 70829,
      "strand": 1,
      "locus_tag": "ctg22_63",
      "type": "biosynthetic-additional",
      "description": "<div class=\"focus-intro\">\n <strong><span class=\"serif\">ctg22_63</span></strong><br>\n \n <br>\n Locus tag: <span class=\"serif\">ctg22_63</span><br>\n Protein ID: <span class=\"serif\">None</span><br>\n Gene: <span class=\"serif\">None</span><br>\n \n Location: 70,041 - 70,829,\n (total: 789 nt)<br>\n <br>\n \n  biosynthetic-additional (smcogs) SMCOG1207:inositol monophosphatase (Score: 217.3; E-value: 5e-66)<br>\n \n</div>\n<div class=\"focus-info\">\n \n\n \n\n \n\n\n \n</div>\n<div class=\"focus-urls\">\n <a class=\"wildcard-container\" data-wildcard-attrs=\"href\" href=\"http://blast.ncbi.nlm.nih.gov/Blast.cgi?PAGE=Proteins&PROGRAM=blastp&BLAST_PROGRAMS=blastp&QUERY=@!translation!@&LINK_LOC=protein&PAGE_TYPE=BlastSearch\" target=\"_blank\" data-locus=\"ctg22_63\">NCBI BlastP on this gene</a><br>\n <a href=\"http://www.ncbi.nlm.nih.gov/projects/sviewer/?Db=gene&amp;DbFrom=protein&amp;Cmd=Link&amp;noslider=1&amp;id=gnlXJGNHMHCB_24&amp;from=60041&amp;to=80829\" target=\"_new\">View genomic context</a><br>\n \n  <a href=\"knownclusterblast/region1/ctg22_63_mibig_hits.html\" target=\"_new\">MiBIG Hits</a><br>\n \n \n \n \n</div>\n<div class=\"focus-clipboard\">\n AA sequence: <span class=\"clipboard-copy wildcard-container\" data-locus=\"ctg22_63\" data-wildcard-attrs=\"data-seq\" data-seq=\"@!translation!@\">Copy to clipboard</span><br>\n Nucleotide sequence: <span class=\"clipboard-copy wildcard-container\" data-locus=\"ctg22_63\" data-wildcard-attrs=\"data-seq\" data-seq=\"@!dna!@\">Copy to clipboard</span><br>\n</div>",
      "dna": "ATGAGTGAAGACATTTCCCGCCGGCTGAGACTGGCGGAACAGGTAGCACGAGAAGCCGGTGCCAAAGCGCTCGATTATTTTCATCGCCGTGAAACGCTGGTGATTGAAACCAAGCGAGATGCGCAGGACGTGGTCTCGATCGCCGACCGCGAAGTGGAAATGCTGATTAACGGGCAGATTGCTCAGGCATTCCCCGATGACGGTTTTCTCGGTGAAGAGTTCGGCTTGCAGGCGGGCAGCTCAGGTTTCACCTGGGTGGTGGACCCGATTGACGGCACCAGTCCGTTTGTTAACGGTATGCCGAACTGGTGCGTATCGATTGCCGTGATCCACGAAGGGCAGCCGGTCATTGGCGTGATCATGGCACCGTGCCAGCAGGAGTGCTTTGTGTCTGCACGCGGCCAGGGCGCAACGCTGAATGGCAAACCGTTGCAGGTTGATCCGGCACGCACCATGCAGAACCACGTCACCGGCTTCGGTGCCAACAGCTATGTCACCCCGGAACGCGTGGGTGAGATTGCCGCCGGGATCACCGCCGCAGGCGGCAACTTCTTCCGCAACGGCTCGGGGGCCATGATGCTGGCATACGTCGCCGCCGGGCGTCTGGTGGGCTATTACGAACCTCACATGCACGCGTGGGATTGCCTGGCGGGTTACTGCCTGGTCAATGAGGCCGGCGGCTGGACGCACACGTTTAACACCGCGGGTGAGCACCTGCTGCGCGGTGCCCCGGTGCTGGCCGTGGCACCAGGCGCCAAAGACGATTTGCTGAGGATTGCCCAACTGTAG",
      "translation": "MSEDISRRLRLAEQVAREAGAKALDYFHRRETLVIETKRDAQDVVSIADREVEMLINGQIAQAFPDDGFLGEEFGLQAGSSGFTWVVDPIDGTSPFVNGMPNWCVSIAVIHEGQPVIGVIMAPCQQECFVSARGQGATLNGKPLQVDPARTMQNHVTGFGANSYVTPERVGEIAAGITAAGGNFFRNGSGAMMLAYVAAGRLVGYYEPHMHAWDCLAGYCLVNEAGGWTHTFNTAGEHLLRGAPVLAVAPGAKDDLLRIAQL",
      "product": ""
     },
     {
      "start": 70960,
      "end": 71283,
      "strand": 1,
      "locus_tag": "ctg22_64",
      "type": "other",
      "description": "<div class=\"focus-intro\">\n <strong><span class=\"serif\">ctg22_64</span></strong><br>\n \n <br>\n Locus tag: <span class=\"serif\">ctg22_64</span><br>\n Protein ID: <span class=\"serif\">None</span><br>\n Gene: <span class=\"serif\">None</span><br>\n \n Location: 70,960 - 71,283,\n (total: 324 nt)<br>\n <br>\n \n</div>\n<div class=\"focus-info\">\n \n\n \n\n \n\n\n \n</div>\n<div class=\"focus-urls\">\n <a class=\"wildcard-container\" data-wildcard-attrs=\"href\" href=\"http://blast.ncbi.nlm.nih.gov/Blast.cgi?PAGE=Proteins&PROGRAM=blastp&BLAST_PROGRAMS=blastp&QUERY=@!translation!@&LINK_LOC=protein&PAGE_TYPE=BlastSearch\" target=\"_blank\" data-locus=\"ctg22_64\">NCBI BlastP on this gene</a><br>\n <a href=\"http://www.ncbi.nlm.nih.gov/projects/sviewer/?Db=gene&amp;DbFrom=protein&amp;Cmd=Link&amp;noslider=1&amp;id=gnlXJGNHMHCB_24&amp;from=60960&amp;to=81283\" target=\"_new\">View genomic context</a><br>\n \n \n \n \n</div>\n<div class=\"focus-clipboard\">\n AA sequence: <span class=\"clipboard-copy wildcard-container\" data-locus=\"ctg22_64\" data-wildcard-attrs=\"data-seq\" data-seq=\"@!translation!@\">Copy to clipboard</span><br>\n Nucleotide sequence: <span class=\"clipboard-copy wildcard-container\" data-locus=\"ctg22_64\" data-wildcard-attrs=\"data-seq\" data-seq=\"@!dna!@\">Copy to clipboard</span><br>\n</div>",
      "dna": "ATGATCGCCGTTCTTTTTGAAGCCGAGATAAGCCCTGACGGGCAAGCCCGTTACCTGCAACTTGCCGCTGAACTGAAACCTCTGCTGGCCGATATTGATGGTTTTATTGCCATTGAACGTTTTCGTAGCCTGGCCGACGACGGCAAGATCCTGTCGCTTTCATGGTGGCGTGACGAAGACGCCGTGCTGGCCTGGAAACAGAATACCCACCACCAGGCCGCCCAGGCTGAAGGACGCCGCCACCTGTTTTCCTTCTACCGCATCCGGATTGCCGGAGTACTGCGGGATTACTCATCAGAAAATAAAGGACAACACCATGTTTGA",
      "translation": "MIAVLFEAEISPDGQARYLQLAAELKPLLADIDGFIAIERFRSLADDGKILSLSWWRDEDAVLAWKQNTHHQAAQAEGRRHLFSFYRIRIAGVLRDYSSENKGQHHV",
      "product": ""
     },
     {
      "start": 71276,
      "end": 71668,
      "strand": 1,
      "locus_tag": "ctg22_65",
      "type": "other",
      "description": "<div class=\"focus-intro\">\n <strong><span class=\"serif\">ctg22_65</span></strong><br>\n \n <br>\n Locus tag: <span class=\"serif\">ctg22_65</span><br>\n Protein ID: <span class=\"serif\">None</span><br>\n Gene: <span class=\"serif\">None</span><br>\n \n Location: 71,276 - 71,668,\n (total: 393 nt)<br>\n <br>\n \n</div>\n<div class=\"focus-info\">\n \n\n \n\n \n\n\n \n</div>\n<div class=\"focus-urls\">\n <a class=\"wildcard-container\" data-wildcard-attrs=\"href\" href=\"http://blast.ncbi.nlm.nih.gov/Blast.cgi?PAGE=Proteins&PROGRAM=blastp&BLAST_PROGRAMS=blastp&QUERY=@!translation!@&LINK_LOC=protein&PAGE_TYPE=BlastSearch\" target=\"_blank\" data-locus=\"ctg22_65\">NCBI BlastP on this gene</a><br>\n <a href=\"http://www.ncbi.nlm.nih.gov/projects/sviewer/?Db=gene&amp;DbFrom=protein&amp;Cmd=Link&amp;noslider=1&amp;id=gnlXJGNHMHCB_24&amp;from=61276&amp;to=81668\" target=\"_new\">View genomic context</a><br>\n \n \n \n \n</div>\n<div class=\"focus-clipboard\">\n AA sequence: <span class=\"clipboard-copy wildcard-container\" data-locus=\"ctg22_65\" data-wildcard-attrs=\"data-seq\" data-seq=\"@!translation!@\">Copy to clipboard</span><br>\n Nucleotide sequence: <span class=\"clipboard-copy wildcard-container\" data-locus=\"ctg22_65\" data-wildcard-attrs=\"data-seq\" data-seq=\"@!dna!@\">Copy to clipboard</span><br>\n</div>",
      "dna": "ATGTTTGATATCCATATCCTGTTACCCAATGTTCCCGGTGCGCTGGCCGCGCTGGCGAGCCTGTTAGGCCGTCAGGGTATCGGCCTGGAAGGCGGTGGTGTCTTTAGCGCAGGCGAACACAGTCATGCACACTTTCTGGTGGTCGAAGGCCAGCGGGCGCGGGCGGTGCTTGAGGCAGAAGGGTTTCAGGTTCAGAATGTCTGCCAGCCGCTGATCCGCAAGCTGAAGCAGGCGCGCCCGGGCGAACTGGGCGAGATAGCAACCGCACTGGCAGACGCCGGAATTTCTATCCTGACGCAGTACAGCGATCATGCTAATCAGTTAATTCTGGTGACGGATAACCCCGCTGCCGCCGAACGCGTCACCCAACAATGGGCCGTGGTGCCTGAGTAA",
      "translation": "MFDIHILLPNVPGALAALASLLGRQGIGLEGGGVFSAGEHSHAHFLVVEGQRARAVLEAEGFQVQNVCQPLIRKLKQARPGELGEIATALADAGISILTQYSDHANQLILVTDNPAAAERVTQQWAVVPE",
      "product": ""
     },
     {
      "start": 71671,
      "end": 72372,
      "strand": 1,
      "locus_tag": "ctg22_66",
      "type": "other",
      "description": "<div class=\"focus-intro\">\n <strong><span class=\"serif\">ctg22_66</span></strong><br>\n \n <br>\n Locus tag: <span class=\"serif\">ctg22_66</span><br>\n Protein ID: <span class=\"serif\">None</span><br>\n Gene: <span class=\"serif\">None</span><br>\n \n Location: 71,671 - 72,372,\n (total: 702 nt)<br>\n <br>\n \n</div>\n<div class=\"focus-info\">\n \n\n \n\n \n\n\n \n</div>\n<div class=\"focus-urls\">\n <a class=\"wildcard-container\" data-wildcard-attrs=\"href\" href=\"http://blast.ncbi.nlm.nih.gov/Blast.cgi?PAGE=Proteins&PROGRAM=blastp&BLAST_PROGRAMS=blastp&QUERY=@!translation!@&LINK_LOC=protein&PAGE_TYPE=BlastSearch\" target=\"_blank\" data-locus=\"ctg22_66\">NCBI BlastP on this gene</a><br>\n <a href=\"http://www.ncbi.nlm.nih.gov/projects/sviewer/?Db=gene&amp;DbFrom=protein&amp;Cmd=Link&amp;noslider=1&amp;id=gnlXJGNHMHCB_24&amp;from=61671&amp;to=82372\" target=\"_new\">View genomic context</a><br>\n \n \n \n \n</div>\n<div class=\"focus-clipboard\">\n AA sequence: <span class=\"clipboard-copy wildcard-container\" data-locus=\"ctg22_66\" data-wildcard-attrs=\"data-seq\" data-seq=\"@!translation!@\">Copy to clipboard</span><br>\n Nucleotide sequence: <span class=\"clipboard-copy wildcard-container\" data-locus=\"ctg22_66\" data-wildcard-attrs=\"data-seq\" data-seq=\"@!dna!@\">Copy to clipboard</span><br>\n</div>",
      "dna": "ATGCAAAAACAGATGATAGCCGCCGACAATGAGGATGTGCTGGAGATTTCCATGGTCGCCGTCGCGGCGGCCCTGGCGGATACCTCCCGGGTTAAAATACTCTGCGCCTTAATGGACGGGCGCGCCTGGACGGCGACAGAGCTGAGTGCCGTGGCGGATGTCGCCTGTTCCACCGCCAGTGCCCATCTGGCACGTCTGGTGCAAAGCCGTCTGATTTCCTGCCTGTCCCAGGGGCGGCACCGTTACTATCGGCTGGCCGGTGGCGATATTGCGCAGCTGATCGAAACCATGATGGGGGTCTCATGGCGGCGTGTTGCGGCACCAGAACCGAGCACGCCCGCCGATATGCGTTATGCCCGCACCTGCTACGACCATCTGGCGGGGGAAGTCGCGGTACAGATCTATGACGCAATGCGCGATGCGCAGTGGATAACGACAGATGGCGCTGCGCTGACCGATACCGGCAGACGACACCTGACTGAACTGGGGATTGAACCCGATGCCGGTACCCGGAGGAAACACTGCTGCGCCTGCCTGGACTGGAGTGAGCGACGATTTCATCTTGGTGGCTATATCGGTGCCGCTTTTTTCCAGCACGGCGAAGCGCAGGGATGGTTTGTCCGTACGCCGGGTTACCGGATGGTCATGATCACCCCGAAAGGCAGGATGATGCTGAACAGACATTTCAAGCTGGCCCTGTAA",
      "translation": "MQKQMIAADNEDVLEISMVAVAAALADTSRVKILCALMDGRAWTATELSAVADVACSTASAHLARLVQSRLISCLSQGRHRYYRLAGGDIAQLIETMMGVSWRRVAAPEPSTPADMRYARTCYDHLAGEVAVQIYDAMRDAQWITTDGAALTDTGRRHLTELGIEPDAGTRRKHCCACLDWSERRFHLGGYIGAAFFQHGEAQGWFVRTPGYRMVMITPKGRMMLNRHFKLAL",
      "product": ""
     },
     {
      "start": 72647,
      "end": 73960,
      "strand": 1,
      "locus_tag": "ctg22_67",
      "type": "other",
      "description": "<div class=\"focus-intro\">\n <strong><span class=\"serif\">ctg22_67</span></strong><br>\n \n <br>\n Locus tag: <span class=\"serif\">ctg22_67</span><br>\n Protein ID: <span class=\"serif\">None</span><br>\n Gene: <span class=\"serif\">None</span><br>\n \n Location: 72,647 - 73,960,\n (total: 1314 nt)<br>\n <br>\n \n</div>\n<div class=\"focus-info\">\n \n\n \n\n \n\n\n \n</div>\n<div class=\"focus-urls\">\n <a class=\"wildcard-container\" data-wildcard-attrs=\"href\" href=\"http://blast.ncbi.nlm.nih.gov/Blast.cgi?PAGE=Proteins&PROGRAM=blastp&BLAST_PROGRAMS=blastp&QUERY=@!translation!@&LINK_LOC=protein&PAGE_TYPE=BlastSearch\" target=\"_blank\" data-locus=\"ctg22_67\">NCBI BlastP on this gene</a><br>\n <a href=\"http://www.ncbi.nlm.nih.gov/projects/sviewer/?Db=gene&amp;DbFrom=protein&amp;Cmd=Link&amp;noslider=1&amp;id=gnlXJGNHMHCB_24&amp;from=62647&amp;to=83960\" target=\"_new\">View genomic context</a><br>\n \n \n \n \n</div>\n<div class=\"focus-clipboard\">\n AA sequence: <span class=\"clipboard-copy wildcard-container\" data-locus=\"ctg22_67\" data-wildcard-attrs=\"data-seq\" data-seq=\"@!translation!@\">Copy to clipboard</span><br>\n Nucleotide sequence: <span class=\"clipboard-copy wildcard-container\" data-locus=\"ctg22_67\" data-wildcard-attrs=\"data-seq\" data-seq=\"@!dna!@\">Copy to clipboard</span><br>\n</div>",
      "dna": "ATGCCTATTTCCGAACCCCTTGCCTGGTATGGGGCGCTGGCAGGTCTGTTTATTGCCATTTTTCTTATTCTGAAAAAAACCAACCCTGTTTACTCACTGTTTTTCGGTGCTATTATCGGCTCATTTATCGGTGGCGGCAGCCTGGAGCAGACGATTTCATTGCTGACATCCGGCACACAGAGCGTGATGGGCACAGTGATCCGCGTCCTTGCGGCCGGGGTGCTGGCTGGAGTCATGATGGAGTCCGGCGCGGCGGAAACCATCGCCCAGGCGATTGTGAAAAGAATGGGTGAGAGCAAAGCGATTATTTCGCTGGCACTGGCTACCATGATTATTACCGCCGTTGGTGTCTTTATTCCGGTGGCGGTGTTAATTGTTGCACCAATTGCGCTCTCCGTCGGTAATAAAATCGGCATATCGAAAATTGCTTTATTGCTGGCCTTATCTGGCGGAGGGAAAGCGGGAAATATTATTTCGCCCAACCCCAACGCCATTGCTGCCGCTAATGGTTTCCATATTAATCTTAGCGATGTGATGATTGCCGGTTTTATTCCGGCCCTGTGCGGCCTGCTGATGACGGTGCTTGTCGCCTCACTGCTGAGAAATAAAGGTATCAACGTATCGGATGCTGAAGCCGCGGCAGCCTATGGCAAAGGCAATGCATCCGGCGATAAGCAGTACCCAACGCTGGGTAAAGCCGTGGTTGCTCCGCTGCTGGCCGTGATCCTGCTGATGGTCAACCCGATAGGTTCGATCTTCCATCTCAGCGCGCTGACCGCCTTCAAACTGGATGCCATGTACGTGTTGCCAGTGGCCGGTTTCGTCGGACTGCTGGCAATGGGCAAAAAAGAGAAAATGCTGGCCTATACTACGTCCGGGTTGGAAAAAATGACCGCCACCGTGCTGATTCTGATCGGTGCCGGGGCGATCGCTGGACTGATTGCCGCATCAGACCTCTCCACCCAGGTGGTGCAACTGATCGATATGATGGGGATTTCCGGCACTTTCCTCGCCCCGATTTCCGGCATCCTGATGGCGGGTGCCACAGCGTCGACCTCCACCGGGGTGATCCTCGCCACCAGCACCTTCGGCCATACGATCACTAATATTGGCATGGCGCCGATTGCCTCTGCGGTGATGGTGCACACCGGCGCCACCGTGATTGACTCATTACCACAGGGAAACTACTTCCACGTGACGGCCCAGAGCATGAATATGAGCATCAGACAACGTATGGCGCTACTGCCTTATGAGGCAATGGTGGGCGGAACCATGACGCTGGTCGCGACTCTTCTCTACGGCTTTGCTCGTTAA",
      "translation": "MPISEPLAWYGALAGLFIAIFLILKKTNPVYSLFFGAIIGSFIGGGSLEQTISLLTSGTQSVMGTVIRVLAAGVLAGVMMESGAAETIAQAIVKRMGESKAIISLALATMIITAVGVFIPVAVLIVAPIALSVGNKIGISKIALLLALSGGGKAGNIISPNPNAIAAANGFHINLSDVMIAGFIPALCGLLMTVLVASLLRNKGINVSDAEAAAAYGKGNASGDKQYPTLGKAVVAPLLAVILLMVNPIGSIFHLSALTAFKLDAMYVLPVAGFVGLLAMGKKEKMLAYTTSGLEKMTATVLILIGAGAIAGLIAASDLSTQVVQLIDMMGISGTFLAPISGILMAGATASTSTGVILATSTFGHTITNIGMAPIASAVMVHTGATVIDSLPQGNYFHVTAQSMNMSIRQRMALLPYEAMVGGTMTLVATLLYGFAR",
      "product": ""
     },
     {
      "start": 73977,
      "end": 75128,
      "strand": 1,
      "locus_tag": "ctg22_68",
      "type": "other",
      "description": "<div class=\"focus-intro\">\n <strong><span class=\"serif\">ctg22_68</span></strong><br>\n \n <br>\n Locus tag: <span class=\"serif\">ctg22_68</span><br>\n Protein ID: <span class=\"serif\">None</span><br>\n Gene: <span class=\"serif\">None</span><br>\n \n Location: 73,977 - 75,128,\n (total: 1152 nt)<br>\n <br>\n \n</div>\n<div class=\"focus-info\">\n \n\n \n\n \n\n\n \n</div>\n<div class=\"focus-urls\">\n <a class=\"wildcard-container\" data-wildcard-attrs=\"href\" href=\"http://blast.ncbi.nlm.nih.gov/Blast.cgi?PAGE=Proteins&PROGRAM=blastp&BLAST_PROGRAMS=blastp&QUERY=@!translation!@&LINK_LOC=protein&PAGE_TYPE=BlastSearch\" target=\"_blank\" data-locus=\"ctg22_68\">NCBI BlastP on this gene</a><br>\n <a href=\"http://www.ncbi.nlm.nih.gov/projects/sviewer/?Db=gene&amp;DbFrom=protein&amp;Cmd=Link&amp;noslider=1&amp;id=gnlXJGNHMHCB_24&amp;from=63977&amp;to=85128\" target=\"_new\">View genomic context</a><br>\n \n  <a href=\"knownclusterblast/region1/ctg22_68_mibig_hits.html\" target=\"_new\">MiBIG Hits</a><br>\n \n \n \n \n</div>\n<div class=\"focus-clipboard\">\n AA sequence: <span class=\"clipboard-copy wildcard-container\" data-locus=\"ctg22_68\" data-wildcard-attrs=\"data-seq\" data-seq=\"@!translation!@\">Copy to clipboard</span><br>\n Nucleotide sequence: <span class=\"clipboard-copy wildcard-container\" data-locus=\"ctg22_68\" data-wildcard-attrs=\"data-seq\" data-seq=\"@!dna!@\">Copy to clipboard</span><br>\n</div>",
      "dna": "ATGAACAAGACGTTTGTATTAGCACCCGACTCCTTCAAAGAGAGCATGACGGCGAAGCAGGTTTGCCTCGCGATGGAGGCCGGGCTGAAGCGCGTGTTTCCTGATGCCAACTATATTCACGTTCCGATGGCGGACGGCGGCGAAGGCACTACTCAGTCACTGATTGATGCCACGGGGGGTGAGATATTCACGCTAGAGGTGACCGGCCCGCTGGGTACCCCGGTGGAAGGCTGCTACGGCATTATGGGCGGTGGCGACATTGCGGTGATTGAGATGGCCTCGGCCAGCGGCATCCATTACGTTAACCAGCACACTAAAAATCCTTTGCTGACCACCACCTGGGGCACCGGGGAACTGATCCGCGCCTGCCTGGATAAAGGCATCAGGAAGATCATTCTGGGCATCGGCGGCAGTGCCACCAATGACGGCGGGGCCGGAATGGCAGAAGCGCTGGGCGTGCGTTTCTTTGATAAACAGGGTGAACGTTTAGCACCCGGTGGCGGCGCACTGGGTGATTTACACCGCATTGATATTTCCGGGCTGGACAGCCGACTGGCAGAGGTAGATATTCAGGTGGCCTGTGATGTCACCAACCCGCTATGCGGTCCGCAGGGTGCATCGGCGGTGTTTGGTCCGCAAAAAGGGGCAACACCTGAGATGGTCGCCACCCTCGACCATCACCTCGCTCATTATGCTGACGTTATCTCGCAGCAACTCGGCTACGAAGTGGCAGCAACGCCAGGAGCCGGAGCCGCGGGAGGGCTGGGCGCCGGGCTGATGGCCTTCACCCACTGTACGCTGCGTAAAGGTATTGAAATCGTGGTTGAGTACAGTGGTCTGAGCGCGAAGTTGGCCGGGGCTGATTACTGCTTTACCGGGGAAGGCCGCATCGACTTCCAGACACGTTTTGGTAAAACGCCTTTCGGTGTAGCACAGACCGCCAGACAACATCAGGTTCCGGTCATTGCAGTTGCTGGCAGTATTGGCGATGATGTCGGCGCGCTGTATGACGCTGGCATTGATGCTATTTTTGGCATTATCCCGCACGCGGCGGCAATAGAATCGCTGTTGCAGGAAGGCACAACCAATATGGAACGCACCTGCGAAAATATTGGCCGACTGATAAAAAAAACAGCGGCAGGTTCTCATTAA",
      "translation": "MNKTFVLAPDSFKESMTAKQVCLAMEAGLKRVFPDANYIHVPMADGGEGTTQSLIDATGGEIFTLEVTGPLGTPVEGCYGIMGGGDIAVIEMASASGIHYVNQHTKNPLLTTTWGTGELIRACLDKGIRKIILGIGGSATNDGGAGMAEALGVRFFDKQGERLAPGGGALGDLHRIDISGLDSRLAEVDIQVACDVTNPLCGPQGASAVFGPQKGATPEMVATLDHHLAHYADVISQQLGYEVAATPGAGAAGGLGAGLMAFTHCTLRKGIEIVVEYSGLSAKLAGADYCFTGEGRIDFQTRFGKTPFGVAQTARQHQVPVIAVAGSIGDDVGALYDAGIDAIFGIIPHAAAIESLLQEGTTNMERTCENIGRLIKKTAAGSH",
      "product": ""
     },
     {
      "start": 75193,
      "end": 76635,
      "strand": 1,
      "locus_tag": "ctg22_69",
      "type": "other",
      "description": "<div class=\"focus-intro\">\n <strong><span class=\"serif\">ctg22_69</span></strong><br>\n \n <br>\n Locus tag: <span class=\"serif\">ctg22_69</span><br>\n Protein ID: <span class=\"serif\">None</span><br>\n Gene: <span class=\"serif\">None</span><br>\n \n Location: 75,193 - 76,635,\n (total: 1443 nt)<br>\n <br>\n \n</div>\n<div class=\"focus-info\">\n \n\n \n\n \n\n\n \n</div>\n<div class=\"focus-urls\">\n <a class=\"wildcard-container\" data-wildcard-attrs=\"href\" href=\"http://blast.ncbi.nlm.nih.gov/Blast.cgi?PAGE=Proteins&PROGRAM=blastp&BLAST_PROGRAMS=blastp&QUERY=@!translation!@&LINK_LOC=protein&PAGE_TYPE=BlastSearch\" target=\"_blank\" data-locus=\"ctg22_69\">NCBI BlastP on this gene</a><br>\n <a href=\"http://www.ncbi.nlm.nih.gov/projects/sviewer/?Db=gene&amp;DbFrom=protein&amp;Cmd=Link&amp;noslider=1&amp;id=gnlXJGNHMHCB_24&amp;from=65193&amp;to=86635\" target=\"_new\">View genomic context</a><br>\n \n  <a href=\"knownclusterblast/region1/ctg22_69_mibig_hits.html\" target=\"_new\">MiBIG Hits</a><br>\n \n \n \n \n</div>\n<div class=\"focus-clipboard\">\n AA sequence: <span class=\"clipboard-copy wildcard-container\" data-locus=\"ctg22_69\" data-wildcard-attrs=\"data-seq\" data-seq=\"@!translation!@\">Copy to clipboard</span><br>\n Nucleotide sequence: <span class=\"clipboard-copy wildcard-container\" data-locus=\"ctg22_69\" data-wildcard-attrs=\"data-seq\" data-seq=\"@!dna!@\">Copy to clipboard</span><br>\n</div>",
      "dna": "ATGTCTGAAGTATTGAGACGCACCAAGATTGTTGCCACGTTAGGCCCGGCGACAGACCGGGATAATAACCTCGAAAAAATTATCAAAGCGGGCGCTAACGTCGTCAGGTTGAACTTTTCTCATGGTACCGCCGAAGACCATATTGCCCGCGCCCAGCGCGTGCGTGATGTCGCCAGCCGCCTTGGTCGTCAGGTGGCGATTTTAGGCGATCTCCAGGGGCCGAAAATCCGTGTTTCGACCTTTAAAGAAGGTAAAGCCCTGCTGACGGTCGGCGATGAATTTATCCTCGATGCCCTGCTGGACAAAGGCCAGGGCGACAACCAGCGCGTGGGTATCGACTATAAATCCCTGCCCGATGATGTGGTGCCCGGCGATATTTTGCTGCTGGACGATGGCCGCATTCAACTGCGCGTACTGCGCGTGGCGGGCGCGACGATCTCTACCGTGATCACCGTGGGCGGCGTGCTGTCGAACAATAAAGGCGTGAATAAGCTGGGCGGTGGTCTCTCCGCCAATGCACTGACCGAGAAAGACAAAGCCGATATTATCACCGCCGCCAAAATGAACGTCGATTACCTTGCCGTCTCTTTCCCGCGCAGCGGTGAAGACCTGCGTTTCACCCGCCGTCTGGCGCGTGAAGCGGGCTGTAAGGCGCTGATTGTGGCAAAAGTAGAGCGTGCCGAAGTGGTGGCAACACAGGAAAGCATGGACGATATGATCCTCGCCTCCGATGTCATTATGGTGGCGCGTGGTGACCTCGGCGTCGAGATTGGTGATGCGGCGCTGGTCGGGGTGCAAAAACGCCTGATTACGCGTTCACGCCAGCTTAACCGCGTGGTGATCACCGCCACCCAGATGATGGAATCGATGATCACCAACCCGATGCCAACCCGCGCAGAGGTGATGGACGTCGCCAACGCCGTGCTCGACGGCACCGATGCCGTCATGCTGTCGGCTGAAACCGCAGCGGGCAGCTTCCCGGTAGAAGCCATCACCTCCATGCATAATATCTGCCTGGGTGCGGAACGGGTGCCGGGAACGAACACCTCTAAACACCGCCTGGACGTTGAGTTCAGCAATATCGAAGAGATGACAGCGATGTCTGCCATGTACGCGGCAAACCATCTGACCGGGGTGAAAGCCGTCATTGCCATGACCGAATCCGGGCGCACGGCACGTATGATGTCGCGCATCACCTCGCGCCTGCCGATCTTCGCCCTCTCCCGCCATCAGTCCACGCTCAATCTGACCACGTTGTATCGTGGTGTCACGCCGGTGCTGTTTAACGGTCATGCCGAAGGCGTGCAGTCGGCGCAGGATGCTATCGCTATTCTGCGTGAAAAAGGTTACCTGGCCTCGGGCGATCTGGTGATCGTCACGCAGGGAGACAGCGTTGGCCAGATTGGCAGCGCCAACACCTGCCGTATTTCGATCGTCGACTAA",
      "translation": "MSEVLRRTKIVATLGPATDRDNNLEKIIKAGANVVRLNFSHGTAEDHIARAQRVRDVASRLGRQVAILGDLQGPKIRVSTFKEGKALLTVGDEFILDALLDKGQGDNQRVGIDYKSLPDDVVPGDILLLDDGRIQLRVLRVAGATISTVITVGGVLSNNKGVNKLGGGLSANALTEKDKADIITAAKMNVDYLAVSFPRSGEDLRFTRRLAREAGCKALIVAKVERAEVVATQESMDDMILASDVIMVARGDLGVEIGDAALVGVQKRLITRSRQLNRVVITATQMMESMITNPMPTRAEVMDVANAVLDGTDAVMLSAETAAGSFPVEAITSMHNICLGAERVPGTNTSKHRLDVEFSNIEEMTAMSAMYAANHLTGVKAVIAMTESGRTARMMSRITSRLPIFALSRHQSTLNLTTLYRGVTPVLFNGHAEGVQSAQDAIAILREKGYLASGDLVIVTQGDSVGQIGSANTCRISIVD",
      "product": ""
     }
    ],
    "clusters": [
     {
      "start": 54626,
      "end": 57518,
      "tool": "rule-based-clusters",
      "neighbouring_start": 34626,
      "neighbouring_end": 77518,
      "product": "T1PKS",
      "category": "PKS",
      "height": 2,
      "kind": "protocluster",
      "prefix": ""
     }
    ],
    "sites": {
     "ttaCodons": [],
     "bindingSites": [
      {
       "loc": 39429,
       "len": 10
      },
      {
       "loc": 65496,
       "len": 11
      }
     ]
    },
    "type": "T1PKS",
    "products": [
     "T1PKS"
    ],
    "product_categories": [
     "PKS"
    ],
    "cssClass": "PKS T1PKS",
    "anchor": "r22c1"
   },
   {
    "start": 84127,
    "end": 132667,
    "idx": 2,
    "orfs": [
     {
      "start": 84284,
      "end": 84571,
      "strand": -1,
      "locus_tag": "ctg22_76",
      "type": "other",
      "description": "<div class=\"focus-intro\">\n <strong><span class=\"serif\">ctg22_76</span></strong><br>\n \n <br>\n Locus tag: <span class=\"serif\">ctg22_76</span><br>\n Protein ID: <span class=\"serif\">None</span><br>\n Gene: <span class=\"serif\">None</span><br>\n \n Location: 84,284 - 84,571,\n (total: 288 nt)<br>\n <br>\n \n</div>\n<div class=\"focus-info\">\n \n\n \n\n \n\n\n \n</div>\n<div class=\"focus-urls\">\n <a class=\"wildcard-container\" data-wildcard-attrs=\"href\" href=\"http://blast.ncbi.nlm.nih.gov/Blast.cgi?PAGE=Proteins&PROGRAM=blastp&BLAST_PROGRAMS=blastp&QUERY=@!translation!@&LINK_LOC=protein&PAGE_TYPE=BlastSearch\" target=\"_blank\" data-locus=\"ctg22_76\">NCBI BlastP on this gene</a><br>\n <a href=\"http://www.ncbi.nlm.nih.gov/projects/sviewer/?Db=gene&amp;DbFrom=protein&amp;Cmd=Link&amp;noslider=1&amp;id=gnlXJGNHMHCB_24&amp;from=74284&amp;to=94571\" target=\"_new\">View genomic context</a><br>\n \n \n \n \n</div>\n<div class=\"focus-clipboard\">\n AA sequence: <span class=\"clipboard-copy wildcard-container\" data-locus=\"ctg22_76\" data-wildcard-attrs=\"data-seq\" data-seq=\"@!translation!@\">Copy to clipboard</span><br>\n Nucleotide sequence: <span class=\"clipboard-copy wildcard-container\" data-locus=\"ctg22_76\" data-wildcard-attrs=\"data-seq\" data-seq=\"@!dna!@\">Copy to clipboard</span><br>\n</div>",
      "dna": "ATGAAAATCACCGTGGTATGTGGCAACGGTCTTGGTACCAGCCTGATGATGGAAATGAGCATTAAATCAATCGTTAAAGATCTGGGCGTGAATGCAGAAGTCGACCATGTCGACCTCGGTTCAGCCAAAGGCACTGCCAGCGATATCTTCGTGGGCACCTCTGATATTGCCGAGCAGCTCGTGGCTCAGCAGGTGGGCGGTAAAATTGTCTCTCTGAAAAACATGGTAGACAAAGTGGCGATGAAAGAGCGTATCTCTGAAGCTCTGACCGAACTCGGCGCGTTATAA",
      "translation": "MKITVVCGNGLGTSLMMEMSIKSIVKDLGVNAEVDHVDLGSAKGTASDIFVGTSDIAEQLVAQQVGGKIVSLKNMVDKVAMKERISEALTELGAL",
      "product": ""
     },
     {
      "start": 84591,
      "end": 85034,
      "strand": -1,
      "locus_tag": "ctg22_77",
      "type": "other",
      "description": "<div class=\"focus-intro\">\n <strong><span class=\"serif\">ctg22_77</span></strong><br>\n \n <br>\n Locus tag: <span class=\"serif\">ctg22_77</span><br>\n Protein ID: <span class=\"serif\">None</span><br>\n Gene: <span class=\"serif\">None</span><br>\n \n Location: 84,591 - 85,034,\n (total: 444 nt)<br>\n <br>\n \n</div>\n<div class=\"focus-info\">\n \n\n \n\n \n\n\n \n</div>\n<div class=\"focus-urls\">\n <a class=\"wildcard-container\" data-wildcard-attrs=\"href\" href=\"http://blast.ncbi.nlm.nih.gov/Blast.cgi?PAGE=Proteins&PROGRAM=blastp&BLAST_PROGRAMS=blastp&QUERY=@!translation!@&LINK_LOC=protein&PAGE_TYPE=BlastSearch\" target=\"_blank\" data-locus=\"ctg22_77\">NCBI BlastP on this gene</a><br>\n <a href=\"http://www.ncbi.nlm.nih.gov/projects/sviewer/?Db=gene&amp;DbFrom=protein&amp;Cmd=Link&amp;noslider=1&amp;id=gnlXJGNHMHCB_24&amp;from=74591&amp;to=95034\" target=\"_new\">View genomic context</a><br>\n \n \n \n \n</div>\n<div class=\"focus-clipboard\">\n AA sequence: <span class=\"clipboard-copy wildcard-container\" data-locus=\"ctg22_77\" data-wildcard-attrs=\"data-seq\" data-seq=\"@!translation!@\">Copy to clipboard</span><br>\n Nucleotide sequence: <span class=\"clipboard-copy wildcard-container\" data-locus=\"ctg22_77\" data-wildcard-attrs=\"data-seq\" data-seq=\"@!dna!@\">Copy to clipboard</span><br>\n</div>",
      "dna": "ATGCTTAAAGAATTACTGACAGCCGACGTTGTTCAGATTATCCCTGCCTGCGCTGACTGGCGTGAGGCTGTCTCACTTTCCTGCCAGCCGCTGCGCGATAACGGCACCATTGAAGCCCGTTATGTCGAGGCTATCTACCGCTCACACGAGGCGATTGGTCCATATTACGTGGTTGGCCCTGGTATCGCTATGCCTCATGCACGTCCTGAAGACGGCGCAAACAAAATGGGCGTCAGCCTGACGGTGGTCCGCGAGGGTGTAAACTTCGATTCAGAAGGGAATGACCCGGTGCATCTGCTGATTGTGCTGGCCGCAACGGACAGTAACAGCCATATCGGCATTATTACCGCGCTCGCCCATCTGTTTGATACTCCTGAAGATACGGCATCGCTGATCGCAGCGACAGAGGTCGAACAAATTTTATCCATTATTTCACGCTATTAA",
      "translation": "MLKELLTADVVQIIPACADWREAVSLSCQPLRDNGTIEARYVEAIYRSHEAIGPYYVVGPGIAMPHARPEDGANKMGVSLTVVREGVNFDSEGNDPVHLLIVLAATDSNSHIGIITALAHLFDTPEDTASLIAATEVEQILSIISRY",
      "product": ""
     },
     {
      "start": 85612,
      "end": 86802,
      "strand": 1,
      "locus_tag": "ctg22_78",
      "type": "regulatory",
      "description": "<div class=\"focus-intro\">\n <strong><span class=\"serif\">ctg22_78</span></strong><br>\n \n <br>\n Locus tag: <span class=\"serif\">ctg22_78</span><br>\n Protein ID: <span class=\"serif\">None</span><br>\n Gene: <span class=\"serif\">None</span><br>\n \n Location: 85,612 - 86,802,\n (total: 1191 nt)<br>\n <br>\n \n  regulatory (smcogs) SMCOG1078:LacI family transcription regulator (Score: 215.4; E-value: 2e-65)<br>\n \n</div>\n<div class=\"focus-info\">\n \n\n \n\n \n\n\n \n</div>\n<div class=\"focus-urls\">\n <a class=\"wildcard-container\" data-wildcard-attrs=\"href\" href=\"http://blast.ncbi.nlm.nih.gov/Blast.cgi?PAGE=Proteins&PROGRAM=blastp&BLAST_PROGRAMS=blastp&QUERY=@!translation!@&LINK_LOC=protein&PAGE_TYPE=BlastSearch\" target=\"_blank\" data-locus=\"ctg22_78\">NCBI BlastP on this gene</a><br>\n <a href=\"http://www.ncbi.nlm.nih.gov/projects/sviewer/?Db=gene&amp;DbFrom=protein&amp;Cmd=Link&amp;noslider=1&amp;id=gnlXJGNHMHCB_24&amp;from=75612&amp;to=96802\" target=\"_new\">View genomic context</a><br>\n \n  <a href=\"knownclusterblast/region2/ctg22_78_mibig_hits.html\" target=\"_new\">MiBIG Hits</a><br>\n \n \n \n \n</div>\n<div class=\"focus-clipboard\">\n AA sequence: <span class=\"clipboard-copy wildcard-container\" data-locus=\"ctg22_78\" data-wildcard-attrs=\"data-seq\" data-seq=\"@!translation!@\">Copy to clipboard</span><br>\n Nucleotide sequence: <span class=\"clipboard-copy wildcard-container\" data-locus=\"ctg22_78\" data-wildcard-attrs=\"data-seq\" data-seq=\"@!dna!@\">Copy to clipboard</span><br>\n</div>",
      "dna": "ATGCGCAAGCGTCGCAGTAGCGGTCGGGTGACGCTGCAGGATGTCGCCGATTATGTCGGCGTCGGGGCCATGACCGTGTCGCGCGTGATGCGCACACCGGAGCTGGTGTCAGACAGTGTTCGTAACAAAGTAGAACAGGCCGCCCGCGCACTGGGCTATCAGGCCAACCCGGAAGCCAGCGAACTGGCAGCCGGACGCAGCGACCGCGTCACCTTGCAGGATGTCGCCCGCCATGCCGGGATCGGCCCGATGACGGTATCGCGCGCGCTGCGCGATCCGAGCCAGGTCTCTGAAGCCTCGCTCATCAAAATTCAACAGGCGGTCGCGACCCTCGGCTACGTGCCCAATCAGGCCGCCAGCACGCTCGCCTCGTCCCAGTTGCATACCGTGGCCGTGCTCTACCCCTTTCAGCACGATCGTGCCAGCACCCGCTTTGTTCAGGCACTGCAACAAACCCTGAGTAAACAACCTTTCCAGCTGATCATGGCCTGCCATGAATATCATCAGTACGGTGAAACGCCGCTGGTGGAAAAACTGCTGCAAAACCGCCCTTCTGCCCTGGTACTGTTCGGGGCACAGCTCTCCAAAAAGACCTGCGAACTGATTGAATCCGCTGAACTGGTGACGGTTAACGTCTGCGGCGCGGAGCGTTTTTCTGCCGATATCACCCTCGATATCGCCATCAACGATGCGGCCGAACGCCTGACAGCACACCTGCTGGATAAAGGCTATCGCCGCATCGGTTTTATTGGCGCGCACACGGATAACCGCCTGCACAAACAGCAGCTGAACGGCTGGCATAAAGCGATGCTGATGCACTATCAGAATGCGGACCTGATGATCACCGTACCGGATGCGCCAAGCCTGGAGTTTGGCCGCTATGCGCTGGGGCAACTACTGCAAAATCAGCCGGATCTGGATGCAATTATCTGTAGCCATGAAGAGATTGCTTTTGGTGTACTGTCTGAGTGTCAGCGGCGACTGTTGAAGGTACCCTATGATATGGCGGTGGCCTGCCTTGATGGCTCGGCTAACTGCGATCACACTTTCCCGGCGCTGACCTCAATGCGACTGAATTACGAAAAGCTGGGCCAGCAGGTGGGCCAGCAGCTGATGGCGATGCTGGACAATGCCCCGCAGCCGCAGGAAGAACAGGTGAGATTCAGCCTGGAACCCGGTGCCAGCAGCTAA",
      "translation": "MRKRRSSGRVTLQDVADYVGVGAMTVSRVMRTPELVSDSVRNKVEQAARALGYQANPEASELAAGRSDRVTLQDVARHAGIGPMTVSRALRDPSQVSEASLIKIQQAVATLGYVPNQAASTLASSQLHTVAVLYPFQHDRASTRFVQALQQTLSKQPFQLIMACHEYHQYGETPLVEKLLQNRPSALVLFGAQLSKKTCELIESAELVTVNVCGAERFSADITLDIAINDAAERLTAHLLDKGYRRIGFIGAHTDNRLHKQQLNGWHKAMLMHYQNADLMITVPDAPSLEFGRYALGQLLQNQPDLDAIICSHEEIAFGVLSECQRRLLKVPYDMAVACLDGSANCDHTFPALTSMRLNYEKLGQQVGQQLMAMLDNAPQPQEEQVRFSLEPGASS",
      "product": ""
     },
     {
      "start": 86954,
      "end": 88411,
      "strand": 1,
      "locus_tag": "ctg22_79",
      "type": "other",
      "description": "<div class=\"focus-intro\">\n <strong><span class=\"serif\">ctg22_79</span></strong><br>\n \n <br>\n Locus tag: <span class=\"serif\">ctg22_79</span><br>\n Protein ID: <span class=\"serif\">None</span><br>\n Gene: <span class=\"serif\">None</span><br>\n \n Location: 86,954 - 88,411,\n (total: 1458 nt)<br>\n <br>\n \n</div>\n<div class=\"focus-info\">\n \n\n \n\n \n\n\n \n</div>\n<div class=\"focus-urls\">\n <a class=\"wildcard-container\" data-wildcard-attrs=\"href\" href=\"http://blast.ncbi.nlm.nih.gov/Blast.cgi?PAGE=Proteins&PROGRAM=blastp&BLAST_PROGRAMS=blastp&QUERY=@!translation!@&LINK_LOC=protein&PAGE_TYPE=BlastSearch\" target=\"_blank\" data-locus=\"ctg22_79\">NCBI BlastP on this gene</a><br>\n <a href=\"http://www.ncbi.nlm.nih.gov/projects/sviewer/?Db=gene&amp;DbFrom=protein&amp;Cmd=Link&amp;noslider=1&amp;id=gnlXJGNHMHCB_24&amp;from=76954&amp;to=98411\" target=\"_new\">View genomic context</a><br>\n \n  <a href=\"knownclusterblast/region2/ctg22_79_mibig_hits.html\" target=\"_new\">MiBIG Hits</a><br>\n \n \n \n \n</div>\n<div class=\"focus-clipboard\">\n AA sequence: <span class=\"clipboard-copy wildcard-container\" data-locus=\"ctg22_79\" data-wildcard-attrs=\"data-seq\" data-seq=\"@!translation!@\">Copy to clipboard</span><br>\n Nucleotide sequence: <span class=\"clipboard-copy wildcard-container\" data-locus=\"ctg22_79\" data-wildcard-attrs=\"data-seq\" data-seq=\"@!dna!@\">Copy to clipboard</span><br>\n</div>",
      "dna": "ATGACTTATCCCGTAGCGCGATCCCTGACCGTCACCGAAGCGCTCGATAGCCTCGAAAACCATTACAACGCGGCAGTTGATGCCCTGCGCGACGCCATCACGGCGTTCATCGCTGACGGCAGCCTGCCTGATGCCACACAGCGCGCAGCTGGCCTGTTTGTTTATCCGCAGCTGCGCGTCACCTGGGACGGCGTGGCCCCCTCCCAGCGCCTGACCCGCGCCTTTGGTCGCTTTACCCGCGCAGGCAGCTACAGCACCACCATTACCCGCCCGGCCCTGCTGCGCCACTACCTCAGCGATCAGCTCACGTTGCTGACCCAGGAGTATCAGGTGCAGATTGACGTGCTGCCATCGCAGCAGGAGATCCCCTTCCCGTATGTGATTGACGGTTCCGGCCTGGCGCTGGATCGCAGCATGAGCGCCGGGATCGCCCAGCATTTCCCGACCACCGAGCTGTCACAGATTGGCGATGAGAATGCCGACGGACTGCTACCGCCGGGTGAAACTTTCCCGCTGTCGCACTTCGATGCCCTGCGCACCGACTTCTCGCTGGCACGCCTGCGCCACTACACCGGCACGCCGGTAGAGGATTTCCAGCCCTACGTGCTGTTCACCAACTACACGCGTTATGTCGATGAGTTTGTGCTGTGGGCCTGCGAACAGATTGCCGACCCGACGTCTCCGTATCTGGCGCTCTCCTGCGCGGGTGGCACCACCATCACGCATGATACGCCGCATCCGGAACAGACGGTGTCTGACCTCGCCTGGAAAAAACACCAGATGCCCGCCTGGCACCTGATTGGCAAAGATGGCCAGGGCATCACGCTGGTGAACATCGGTGTGGGCCCGTCGAATGCCAAAACCATCTGTGACCATCTCGCCGTGCTGCGCCCTCATGCCTGGCTGATGATCGGCCACTGCGGCGGACTGCGCGAGAGCCAGACCATTGGCGACTACGTTCTGGCGCACGCCTATCTGCGTGACGACCATGTGCTGGATGCCGTGCTGCCGCCGGATATCCCCATCCCGAGCATCGCCGAAGTGCAGCGCGCGCTGTATGACGCCACCAAACTGGTGAGCGGCATGCCGGGAGAAGCGGTAAAAGAACGCCTGCGCACCGGCACCGTGGTGACCACCGACGACCGCAACTGGGAGCTGCGTTATTCCGCTTCCGCGCTGCGTTTCAACCTCAGCCGCGCCGTTGCCGTCGATATGGAAAGCGCCACCATCGCCGCCCAGGGTTACCGCTTCCGCGTGCCTTACGGCACCCTGCTGTGCGTTTCCGATAAGCCGCTGCACGGCGAAATTAAGCTGCCGGGCCAGGCGAACCGCTTCTATGAGGGTGCCATTTCCGAGCATTTGCAGATTGGCATTCGCGCCATCGACCTGCTGCGCGCCGAGGGCGACCGCCTGCACTCGCGTAAGCTGCGCACGTTTAATGAACCGCCGTTCCGGTGA",
      "translation": "MTYPVARSLTVTEALDSLENHYNAAVDALRDAITAFIADGSLPDATQRAAGLFVYPQLRVTWDGVAPSQRLTRAFGRFTRAGSYSTTITRPALLRHYLSDQLTLLTQEYQVQIDVLPSQQEIPFPYVIDGSGLALDRSMSAGIAQHFPTTELSQIGDENADGLLPPGETFPLSHFDALRTDFSLARLRHYTGTPVEDFQPYVLFTNYTRYVDEFVLWACEQIADPTSPYLALSCAGGTTITHDTPHPEQTVSDLAWKKHQMPAWHLIGKDGQGITLVNIGVGPSNAKTICDHLAVLRPHAWLMIGHCGGLRESQTIGDYVLAHAYLRDDHVLDAVLPPDIPIPSIAEVQRALYDATKLVSGMPGEAVKERLRTGTVVTTDDRNWELRYSASALRFNLSRAVAVDMESATIAAQGYRFRVPYGTLLCVSDKPLHGEIKLPGQANRFYEGAISEHLQIGIRAIDLLRAEGDRLHSRKLRTFNEPPFR",
      "product": ""
     },
     {
      "start": 88636,
      "end": 89121,
      "strand": 1,
      "locus_tag": "ctg22_80",
      "type": "other",
      "description": "<div class=\"focus-intro\">\n <strong><span class=\"serif\">ctg22_80</span></strong><br>\n \n <br>\n Locus tag: <span class=\"serif\">ctg22_80</span><br>\n Protein ID: <span class=\"serif\">None</span><br>\n Gene: <span class=\"serif\">None</span><br>\n \n Location: 88,636 - 89,121,\n (total: 486 nt)<br>\n <br>\n \n</div>\n<div class=\"focus-info\">\n \n\n \n\n \n\n\n \n</div>\n<div class=\"focus-urls\">\n <a class=\"wildcard-container\" data-wildcard-attrs=\"href\" href=\"http://blast.ncbi.nlm.nih.gov/Blast.cgi?PAGE=Proteins&PROGRAM=blastp&BLAST_PROGRAMS=blastp&QUERY=@!translation!@&LINK_LOC=protein&PAGE_TYPE=BlastSearch\" target=\"_blank\" data-locus=\"ctg22_80\">NCBI BlastP on this gene</a><br>\n <a href=\"http://www.ncbi.nlm.nih.gov/projects/sviewer/?Db=gene&amp;DbFrom=protein&amp;Cmd=Link&amp;noslider=1&amp;id=gnlXJGNHMHCB_24&amp;from=78636&amp;to=99121\" target=\"_new\">View genomic context</a><br>\n \n  <a href=\"knownclusterblast/region2/ctg22_80_mibig_hits.html\" target=\"_new\">MiBIG Hits</a><br>\n \n \n \n \n</div>\n<div class=\"focus-clipboard\">\n AA sequence: <span class=\"clipboard-copy wildcard-container\" data-locus=\"ctg22_80\" data-wildcard-attrs=\"data-seq\" data-seq=\"@!translation!@\">Copy to clipboard</span><br>\n Nucleotide sequence: <span class=\"clipboard-copy wildcard-container\" data-locus=\"ctg22_80\" data-wildcard-attrs=\"data-seq\" data-seq=\"@!dna!@\">Copy to clipboard</span><br>\n</div>",
      "dna": "ATGTTGGTCACACTCATCCTGCAGGGTATAACCATGATAACAGTAGAGAAATCAGATCCATTTTCTTCAGAATCCCATCGACTAATCGAAATGCTGTCAGTAGAACTTGCCGCTATTACTGGTGATAATGGCAAAAGCAATTTCACCGTTGAAGCAATGAGTGATGACAAAGCTTTATGGGCATTAGCAAAGAATTCTCATGGCAAAGCTATAGGATGCGGTGCTATACGGCCATTAACGCAAAATATCGCCGAGCTTAAAAGAATGTTTTCAGACCGAAGTGTGTCAGGGATTGGCGGTGCCTTACTCACTTTTCTTGAAAAATCGGCAAAAGAGATGGGATATACAGAACTTAGGCTGGAAACCCGACACATGAACTATCGGGCTGTAAATTTCTACGAGAAAAATGGTTATATCCGTATTGAGAATTACGGCCCATACATAGGCAGGACAGAAGCTGTCTGTTTCTCAAAGCCATTGCGCTGA",
      "translation": "MLVTLILQGITMITVEKSDPFSSESHRLIEMLSVELAAITGDNGKSNFTVEAMSDDKALWALAKNSHGKAIGCGAIRPLTQNIAELKRMFSDRSVSGIGGALLTFLEKSAKEMGYTELRLETRHMNYRAVNFYEKNGYIRIENYGPYIGRTEAVCFSKPLR",
      "product": ""
     },
     {
      "start": 89291,
      "end": 89755,
      "strand": 1,
      "locus_tag": "ctg22_81",
      "type": "other",
      "description": "<div class=\"focus-intro\">\n <strong><span class=\"serif\">ctg22_81</span></strong><br>\n \n <br>\n Locus tag: <span class=\"serif\">ctg22_81</span><br>\n Protein ID: <span class=\"serif\">None</span><br>\n Gene: <span class=\"serif\">None</span><br>\n \n Location: 89,291 - 89,755,\n (total: 465 nt)<br>\n <br>\n \n</div>\n<div class=\"focus-info\">\n \n\n \n\n \n\n\n \n</div>\n<div class=\"focus-urls\">\n <a class=\"wildcard-container\" data-wildcard-attrs=\"href\" href=\"http://blast.ncbi.nlm.nih.gov/Blast.cgi?PAGE=Proteins&PROGRAM=blastp&BLAST_PROGRAMS=blastp&QUERY=@!translation!@&LINK_LOC=protein&PAGE_TYPE=BlastSearch\" target=\"_blank\" data-locus=\"ctg22_81\">NCBI BlastP on this gene</a><br>\n <a href=\"http://www.ncbi.nlm.nih.gov/projects/sviewer/?Db=gene&amp;DbFrom=protein&amp;Cmd=Link&amp;noslider=1&amp;id=gnlXJGNHMHCB_24&amp;from=79291&amp;to=99755\" target=\"_new\">View genomic context</a><br>\n \n \n \n \n</div>\n<div class=\"focus-clipboard\">\n AA sequence: <span class=\"clipboard-copy wildcard-container\" data-locus=\"ctg22_81\" data-wildcard-attrs=\"data-seq\" data-seq=\"@!translation!@\">Copy to clipboard</span><br>\n Nucleotide sequence: <span class=\"clipboard-copy wildcard-container\" data-locus=\"ctg22_81\" data-wildcard-attrs=\"data-seq\" data-seq=\"@!dna!@\">Copy to clipboard</span><br>\n</div>",
      "dna": "ATGATTCTAAACTCAATGATGTGGCTGGCATCAACACTGCTGTTTTTCGCCTGGATCTTTGGTATCACACTGAAGAATCCTTTCCGCACCAATGCGAAGCATTTTGTCATCCTGCTGGTCGTGCACCTTACGCTTAGCTTTGCTGCGATTGCGCTTAAAAAACATGGTGTCGTCGTTTTGCACAAGGGTGACAGTTCATGGCTGCGCCTGAGCCTGGGGCTTCTGGTGAAAAGCTATATGGTATTAGTGATGATCATGATGACCAGTTTTATGATTGCACTGGCCAGCAGAGGCGCGCAACAGATGACGCATTTTCATAAAACTCACAATGCGGCCAACCTGCACCGTAACCCGCTGAAATTTTACCTGCGGCAGGAAAACGCCATTGTCTGGGTCTATCGCCTGTTATTTCTCGCGGGTGGCGTTTATATCCTGTGGGCCATATGGTTTCGGTTGCCGTTTTAG",
      "translation": "MILNSMMWLASTLLFFAWIFGITLKNPFRTNAKHFVILLVVHLTLSFAAIALKKHGVVVLHKGDSSWLRLSLGLLVKSYMVLVMIMMTSFMIALASRGAQQMTHFHKTHNAANLHRNPLKFYLRQENAIVWVYRLLFLAGGVYILWAIWFRLPF",
      "product": ""
     },
     {
      "start": 89837,
      "end": 89944,
      "strand": -1,
      "locus_tag": "ctg22_82",
      "type": "other",
      "description": "<div class=\"focus-intro\">\n <strong><span class=\"serif\">ctg22_82</span></strong><br>\n \n <br>\n Locus tag: <span class=\"serif\">ctg22_82</span><br>\n Protein ID: <span class=\"serif\">None</span><br>\n Gene: <span class=\"serif\">None</span><br>\n \n Location: 89,837 - 89,944,\n (total: 108 nt)<br>\n <br>\n \n</div>\n<div class=\"focus-info\">\n \n\n \n\n \n\n\n \n</div>\n<div class=\"focus-urls\">\n <a class=\"wildcard-container\" data-wildcard-attrs=\"href\" href=\"http://blast.ncbi.nlm.nih.gov/Blast.cgi?PAGE=Proteins&PROGRAM=blastp&BLAST_PROGRAMS=blastp&QUERY=@!translation!@&LINK_LOC=protein&PAGE_TYPE=BlastSearch\" target=\"_blank\" data-locus=\"ctg22_82\">NCBI BlastP on this gene</a><br>\n <a href=\"http://www.ncbi.nlm.nih.gov/projects/sviewer/?Db=gene&amp;DbFrom=protein&amp;Cmd=Link&amp;noslider=1&amp;id=gnlXJGNHMHCB_24&amp;from=79837&amp;to=99944\" target=\"_new\">View genomic context</a><br>\n \n \n \n \n</div>\n<div class=\"focus-clipboard\">\n AA sequence: <span class=\"clipboard-copy wildcard-container\" data-locus=\"ctg22_82\" data-wildcard-attrs=\"data-seq\" data-seq=\"@!translation!@\">Copy to clipboard</span><br>\n Nucleotide sequence: <span class=\"clipboard-copy wildcard-container\" data-locus=\"ctg22_82\" data-wildcard-attrs=\"data-seq\" data-seq=\"@!dna!@\">Copy to clipboard</span><br>\n</div>",
      "dna": "ATGTCCGTTGTTCGCTCAAAACTGCCTGTCAAAGTGGTTAAGCTCTATAACAGCTCAGAGGTACAAAAAATCACCTTAACGTACAATAATTTTCGATATCCAAACTGA",
      "translation": "MSVVRSKLPVKVVKLYNSSEVQKITLTYNNFRYPN",
      "product": ""
     },
     {
      "start": 90091,
      "end": 90435,
      "strand": 1,
      "locus_tag": "ctg22_83",
      "type": "other",
      "description": "<div class=\"focus-intro\">\n <strong><span class=\"serif\">ctg22_83</span></strong><br>\n \n <br>\n Locus tag: <span class=\"serif\">ctg22_83</span><br>\n Protein ID: <span class=\"serif\">None</span><br>\n Gene: <span class=\"serif\">None</span><br>\n \n Location: 90,091 - 90,435,\n (total: 345 nt)<br>\n <br>\n \n</div>\n<div class=\"focus-info\">\n \n\n \n\n \n\n\n \n</div>\n<div class=\"focus-urls\">\n <a class=\"wildcard-container\" data-wildcard-attrs=\"href\" href=\"http://blast.ncbi.nlm.nih.gov/Blast.cgi?PAGE=Proteins&PROGRAM=blastp&BLAST_PROGRAMS=blastp&QUERY=@!translation!@&LINK_LOC=protein&PAGE_TYPE=BlastSearch\" target=\"_blank\" data-locus=\"ctg22_83\">NCBI BlastP on this gene</a><br>\n <a href=\"http://www.ncbi.nlm.nih.gov/projects/sviewer/?Db=gene&amp;DbFrom=protein&amp;Cmd=Link&amp;noslider=1&amp;id=gnlXJGNHMHCB_24&amp;from=80091&amp;to=100435\" target=\"_new\">View genomic context</a><br>\n \n  <a href=\"knownclusterblast/region2/ctg22_83_mibig_hits.html\" target=\"_new\">MiBIG Hits</a><br>\n \n \n \n \n</div>\n<div class=\"focus-clipboard\">\n AA sequence: <span class=\"clipboard-copy wildcard-container\" data-locus=\"ctg22_83\" data-wildcard-attrs=\"data-seq\" data-seq=\"@!translation!@\">Copy to clipboard</span><br>\n Nucleotide sequence: <span class=\"clipboard-copy wildcard-container\" data-locus=\"ctg22_83\" data-wildcard-attrs=\"data-seq\" data-seq=\"@!dna!@\">Copy to clipboard</span><br>\n</div>",
      "dna": "ATGGTTTCAAAGGATAATGCAGAGCATTATGTCTGGGCCGACAATTGTGACGGTTGGTATCTAGTAAACCGCCAGGACATGCTAGTTATTCATGAAAAAATGCCCCCAGGTACTTCTGAAAAGCGACATTTTCACTCCGTTTCCAGACAGTTTTTCTTTGTTCTCACCGGTATTCTTTCAATGGAACTGGAAGGTGAAACGCATAATATTAAGGCCCAGCAGGGGCTAGAAATTCCCCCGGGGTCGAAACATCAAGCCAGAAACGATACTGAGTCTCCCGTAGAATTTATTGTAATTTCACACCCGACGACACGCGGGGATCGTTCTGACCTCCCTTTACCCTGA",
      "translation": "MVSKDNAEHYVWADNCDGWYLVNRQDMLVIHEKMPPGTSEKRHFHSVSRQFFFVLTGILSMELEGETHNIKAQQGLEIPPGSKHQARNDTESPVEFIVISHPTTRGDRSDLPLP",
      "product": ""
     },
     {
      "start": 90795,
      "end": 91850,
      "strand": 1,
      "locus_tag": "ctg22_84",
      "type": "biosynthetic-additional",
      "description": "<div class=\"focus-intro\">\n <strong><span class=\"serif\">ctg22_84</span></strong><br>\n \n <br>\n Locus tag: <span class=\"serif\">ctg22_84</span><br>\n Protein ID: <span class=\"serif\">None</span><br>\n Gene: <span class=\"serif\">None</span><br>\n \n Location: 90,795 - 91,850,\n (total: 1056 nt)<br>\n <br>\n \n  biosynthetic-additional (rule-based-clusters) ADH_N<br>\n \n  biosynthetic-additional (rule-based-clusters) ADH_zinc_N<br>\n \n  biosynthetic-additional (smcogs) SMCOG1040:alcohol dehydrogenase (Score: 320.2; E-value: 2.3e-97)<br>\n \n</div>\n<div class=\"focus-info\">\n \n\n \n\n \n\n\n \n</div>\n<div class=\"focus-urls\">\n <a class=\"wildcard-container\" data-wildcard-attrs=\"href\" href=\"http://blast.ncbi.nlm.nih.gov/Blast.cgi?PAGE=Proteins&PROGRAM=blastp&BLAST_PROGRAMS=blastp&QUERY=@!translation!@&LINK_LOC=protein&PAGE_TYPE=BlastSearch\" target=\"_blank\" data-locus=\"ctg22_84\">NCBI BlastP on this gene</a><br>\n <a href=\"http://www.ncbi.nlm.nih.gov/projects/sviewer/?Db=gene&amp;DbFrom=protein&amp;Cmd=Link&amp;noslider=1&amp;id=gnlXJGNHMHCB_24&amp;from=80795&amp;to=101850\" target=\"_new\">View genomic context</a><br>\n \n  <a href=\"knownclusterblast/region2/ctg22_84_mibig_hits.html\" target=\"_new\">MiBIG Hits</a><br>\n \n \n \n \n</div>\n<div class=\"focus-clipboard\">\n AA sequence: <span class=\"clipboard-copy wildcard-container\" data-locus=\"ctg22_84\" data-wildcard-attrs=\"data-seq\" data-seq=\"@!translation!@\">Copy to clipboard</span><br>\n Nucleotide sequence: <span class=\"clipboard-copy wildcard-container\" data-locus=\"ctg22_84\" data-wildcard-attrs=\"data-seq\" data-seq=\"@!dna!@\">Copy to clipboard</span><br>\n</div>",
      "dna": "ATGAAAGCAGCACGTTGGTATAAAGCGCATGACATCCGTATTGACGATATTGAAGAACCCCAGGTTTCTGCGGGCAAGGTAAAAATCAAAGTGGCATGGACCGGGATCTGCGGCAGCGATCTGCACGAATACCTCGCCGGGCCGATCTTTGTTCCGGTCGATAAGCCTCATAAAATCAGCCACGACATTGCCCCTATCGTTATGGGCCACGAGTTCTCTGGCGAAGTGGTCGAAGTCGGTACCGGCGTTAGCAAATTCAAAGCCGGTGACCGTGTGGTCGTCGAGCCGATCCTTGCGTGTCGTGAATGCGAAGCCTGCCGCGAAGGCAAATACAACCTGTGTGGCGACCTGGGTTTCCACGGTCTGTCCGGCGGTGGTGGCGGTTTCTCCTCCTTCACTACCGTGGATGAGCACATGGTGCACCGTATGCCAGACGGTCTCTCTTACGAGCAGGGTGCGCTGGTCGAGCCTGCCGCCGTGGCGCTGCACGCGGTGCGTATGAGCAAGCTGAAAGCCGGTGACAAAGCGGCCGTATTTGGTGCCGGCCCTATCGGTCTGCTGGTGATTGAAGCCCTGCGTGCTGCGGGTGCCTCTGAGATTTATGTGGTGGAACTGTCACCGCAGCGTGGCGAGAAAGCGCGGGAGCTGGGTGCCAACGTGGTGATTGATCCGAGCAAACAGGATGCGGTTGCCACCATTCGTGAACTGAGCAAAGGCGGCGTGGATGTCGCATTCGAAGTGACCGGCGTGCCGGTGGTGCTGAAGCAGTGCATCGACAGCACCCGTTACGAAGGCGAAACCATCATTGTGTCTATCTGGGAAGGTGAAGCCTCATTCCACCCGAACAAAGTGGTGCTGGCCGAGCGTAACGTCAAAGGCATCATCGCTTACCGTCATATCTTCCCGGCGGTGATGGAGTTGATGACCCAGGGCTACTTCCAGGCGGAGAAACTGGTGACCAAACGCATTGAGCTGGACGATCTGGTGACCGAAGGGTTTGAAGCGCTGGTGAAAGAGAAAAATCAGGTGAAAATCCTGGTACGTCCACCGCAGTAA",
      "translation": "MKAARWYKAHDIRIDDIEEPQVSAGKVKIKVAWTGICGSDLHEYLAGPIFVPVDKPHKISHDIAPIVMGHEFSGEVVEVGTGVSKFKAGDRVVVEPILACRECEACREGKYNLCGDLGFHGLSGGGGGFSSFTTVDEHMVHRMPDGLSYEQGALVEPAAVALHAVRMSKLKAGDKAAVFGAGPIGLLVIEALRAAGASEIYVVELSPQRGEKARELGANVVIDPSKQDAVATIRELSKGGVDVAFEVTGVPVVLKQCIDSTRYEGETIIVSIWEGEASFHPNKVVLAERNVKGIIAYRHIFPAVMELMTQGYFQAEKLVTKRIELDDLVTEGFEALVKEKNQVKILVRPPQ",
      "product": ""
     },
     {
      "start": 91942,
      "end": 92388,
      "strand": -1,
      "locus_tag": "ctg22_85",
      "type": "other",
      "description": "<div class=\"focus-intro\">\n <strong><span class=\"serif\">ctg22_85</span></strong><br>\n \n <br>\n Locus tag: <span class=\"serif\">ctg22_85</span><br>\n Protein ID: <span class=\"serif\">None</span><br>\n Gene: <span class=\"serif\">None</span><br>\n \n Location: 91,942 - 92,388,\n (total: 447 nt)<br>\n <br>\n \n</div>\n<div class=\"focus-info\">\n \n\n \n\n \n\n\n \n</div>\n<div class=\"focus-urls\">\n <a class=\"wildcard-container\" data-wildcard-attrs=\"href\" href=\"http://blast.ncbi.nlm.nih.gov/Blast.cgi?PAGE=Proteins&PROGRAM=blastp&BLAST_PROGRAMS=blastp&QUERY=@!translation!@&LINK_LOC=protein&PAGE_TYPE=BlastSearch\" target=\"_blank\" data-locus=\"ctg22_85\">NCBI BlastP on this gene</a><br>\n <a href=\"http://www.ncbi.nlm.nih.gov/projects/sviewer/?Db=gene&amp;DbFrom=protein&amp;Cmd=Link&amp;noslider=1&amp;id=gnlXJGNHMHCB_24&amp;from=81942&amp;to=102388\" target=\"_new\">View genomic context</a><br>\n \n \n \n \n</div>\n<div class=\"focus-clipboard\">\n AA sequence: <span class=\"clipboard-copy wildcard-container\" data-locus=\"ctg22_85\" data-wildcard-attrs=\"data-seq\" data-seq=\"@!translation!@\">Copy to clipboard</span><br>\n Nucleotide sequence: <span class=\"clipboard-copy wildcard-container\" data-locus=\"ctg22_85\" data-wildcard-attrs=\"data-seq\" data-seq=\"@!dna!@\">Copy to clipboard</span><br>\n</div>",
      "dna": "ATGAAGATGAAAAAAATAGTGTTTCCCGTACTGCTCACTTCACTTTTGACTGGATGCGGGTTATTGGGGGATTACACGCCATTGCCTGAAATCGGGCAGGTTTCAAGGTCTCAGGCTGGATTCTGTTTCCAGATTAAAAATCCAGGTGACTATTACGTACATTTTCTTTCGATCAGAGAGAGAAGTGCGCCTGAGAGGTCTGGCTTTAATAGAGAATTCCCTGCCTTGCAGATCGCTGATAATCAGCTGTGTATTCCACCGTCTTACTATCACTTCCCGGATGATGGTGAGATAAATGTTGATATCGCTTTACGCTCACCGACAAAGAAAAGGAAATATCGTCGAGATATTATTTCTGAATTCAGAGTGGTGAATGGTGTGCCGATGCCCTTTGCTCCAAAGGAATATTCAGTGAAAACCGATGACTATATACGGGAAATAGAATAA",
      "translation": "MKMKKIVFPVLLTSLLTGCGLLGDYTPLPEIGQVSRSQAGFCFQIKNPGDYYVHFLSIRERSAPERSGFNREFPALQIADNQLCIPPSYYHFPDDGEINVDIALRSPTKKRKYRRDIISEFRVVNGVPMPFAPKEYSVKTDDYIREIE",
      "product": ""
     },
     {
      "start": 92388,
      "end": 92921,
      "strand": -1,
      "locus_tag": "ctg22_86",
      "type": "other",
      "description": "<div class=\"focus-intro\">\n <strong><span class=\"serif\">ctg22_86</span></strong><br>\n \n <br>\n Locus tag: <span class=\"serif\">ctg22_86</span><br>\n Protein ID: <span class=\"serif\">None</span><br>\n Gene: <span class=\"serif\">None</span><br>\n \n Location: 92,388 - 92,921,\n (total: 534 nt)<br>\n <br>\n \n</div>\n<div class=\"focus-info\">\n \n\n \n\n \n\n\n \n</div>\n<div class=\"focus-urls\">\n <a class=\"wildcard-container\" data-wildcard-attrs=\"href\" href=\"http://blast.ncbi.nlm.nih.gov/Blast.cgi?PAGE=Proteins&PROGRAM=blastp&BLAST_PROGRAMS=blastp&QUERY=@!translation!@&LINK_LOC=protein&PAGE_TYPE=BlastSearch\" target=\"_blank\" data-locus=\"ctg22_86\">NCBI BlastP on this gene</a><br>\n <a href=\"http://www.ncbi.nlm.nih.gov/projects/sviewer/?Db=gene&amp;DbFrom=protein&amp;Cmd=Link&amp;noslider=1&amp;id=gnlXJGNHMHCB_24&amp;from=82388&amp;to=102921\" target=\"_new\">View genomic context</a><br>\n \n \n \n \n</div>\n<div class=\"focus-clipboard\">\n AA sequence: <span class=\"clipboard-copy wildcard-container\" data-locus=\"ctg22_86\" data-wildcard-attrs=\"data-seq\" data-seq=\"@!translation!@\">Copy to clipboard</span><br>\n Nucleotide sequence: <span class=\"clipboard-copy wildcard-container\" data-locus=\"ctg22_86\" data-wildcard-attrs=\"data-seq\" data-seq=\"@!dna!@\">Copy to clipboard</span><br>\n</div>",
      "dna": "ATGATTGATAAGGAAATGAAGGATGGCAGCTTGCGCCTGATGACACCAGGTGAAGTCAAAATGGCCAAAGATATTTTTCGCGAGACAATTAACTACTCGAAAGTGTGGGTACATAAAGGGAGTTATTTCTTTTTTGGACTACAGAATAAGAACACTTCCATGTCTCCCAATGGAGAAATGTATTTCCGAAATTATTACCACCCGGACTTCTCAAAAGCCAGTATAAGCAATCAGCACATTTTTATTCATGAGCTGTCTCACGTATGGCAGTTCCAGCACGGTATGAGGGTTAAATTAAGAGGGCTGCTGAGTTGGGCAGCAAAGTATCAATATACCTTAAGCAGTTGGCCACTCAGCGTTTATGGCATGGAACAGCAAGCACAAATTATTGCAGATTATTATCTACTTACGCGTTTCAATGGACGAGAGGATTGGAATTCGAATACTTTATGTACTAACTGTAAAGACTTATCTGATGCGGATTTAATCAGCCAGTATAAGCACACGCTGAGATCCTTCCCGTGGAGTCTGTAA",
      "translation": "MIDKEMKDGSLRLMTPGEVKMAKDIFRETINYSKVWVHKGSYFFFGLQNKNTSMSPNGEMYFRNYYHPDFSKASISNQHIFIHELSHVWQFQHGMRVKLRGLLSWAAKYQYTLSSWPLSVYGMEQQAQIIADYYLLTRFNGREDWNSNTLCTNCKDLSDADLISQYKHTLRSFPWSL",
      "product": ""
     },
     {
      "start": 93821,
      "end": 94573,
      "strand": -1,
      "locus_tag": "ctg22_87",
      "type": "other",
      "description": "<div class=\"focus-intro\">\n <strong><span class=\"serif\">ctg22_87</span></strong><br>\n \n <br>\n Locus tag: <span class=\"serif\">ctg22_87</span><br>\n Protein ID: <span class=\"serif\">None</span><br>\n Gene: <span class=\"serif\">None</span><br>\n \n Location: 93,821 - 94,573,\n (total: 753 nt)<br>\n <br>\n \n</div>\n<div class=\"focus-info\">\n \n\n \n\n \n\n\n \n</div>\n<div class=\"focus-urls\">\n <a class=\"wildcard-container\" data-wildcard-attrs=\"href\" href=\"http://blast.ncbi.nlm.nih.gov/Blast.cgi?PAGE=Proteins&PROGRAM=blastp&BLAST_PROGRAMS=blastp&QUERY=@!translation!@&LINK_LOC=protein&PAGE_TYPE=BlastSearch\" target=\"_blank\" data-locus=\"ctg22_87\">NCBI BlastP on this gene</a><br>\n <a href=\"http://www.ncbi.nlm.nih.gov/projects/sviewer/?Db=gene&amp;DbFrom=protein&amp;Cmd=Link&amp;noslider=1&amp;id=gnlXJGNHMHCB_24&amp;from=83821&amp;to=104573\" target=\"_new\">View genomic context</a><br>\n \n \n \n \n</div>\n<div class=\"focus-clipboard\">\n AA sequence: <span class=\"clipboard-copy wildcard-container\" data-locus=\"ctg22_87\" data-wildcard-attrs=\"data-seq\" data-seq=\"@!translation!@\">Copy to clipboard</span><br>\n Nucleotide sequence: <span class=\"clipboard-copy wildcard-container\" data-locus=\"ctg22_87\" data-wildcard-attrs=\"data-seq\" data-seq=\"@!dna!@\">Copy to clipboard</span><br>\n</div>",
      "dna": "ATGACGATGAAAAAAAACGTTCAGGTTGCAGGTGACGGCCCGTTTATGTTGCCACACGGGCGACTGCTGTTCTGTGCAGACCCGACTCAGGCCGAGGACGGGTTGTTTCCGCTGGCCGCCGCAGGCCATAAAGTGGCCCAGTTGTGGTACGGGCCGCAGTCGCTGGTGGTGCCTTCCAGCTACCGGCGTTTCAGCTCGCTGGAGGCGGTGCGGGAGCAGTTTGCCGCAGCCGGATGCCCGGTGTTCCTGCGTAAATCCGGCGGCGGGCTGGTGCCGCAGGGGCCGGGTATTATCAACCTCAGCCTGGCGTATCCGATCGCGCGTACCCTCGGTGAGGCAGCGGAAGAGGTGTATCGTCATCTGTGCGCGATCTTAAGTGATGCGCTGGCGGAGCTGGGTGTGGTAACGGGCTGGCAGGCGGTGGAAGGATCGTTCTGCGACGGGCGTTTTAACCTCGCCTGTGGCGAAGGACAGCAGGCGCGTAAGATCGCCGGAACGGCACAATACTGGCGGGCAATCCCTGACAGTGATGCGGATGCACCACGTCGCCATGTGGTTCTGGCCCATGCGGTTCTGCTGGTGGACTGTGATTTAGCGGCGGCACATCGCCAGGCGAATCAGTTTGAGGCGGCGTTAGGCAGCGGGCGTTTTTATCAGGCATCAAAAACGGTCAGTGTGGCGCAGAGGCTGTCAGCCCGGCATCCGTATTTGCGTGATGAGGTGGTGGACGCGCTGATCGCGAGGATCACGTAG",
      "translation": "MTMKKNVQVAGDGPFMLPHGRLLFCADPTQAEDGLFPLAAAGHKVAQLWYGPQSLVVPSSYRRFSSLEAVREQFAAAGCPVFLRKSGGGLVPQGPGIINLSLAYPIARTLGEAAEEVYRHLCAILSDALAELGVVTGWQAVEGSFCDGRFNLACGEGQQARKIAGTAQYWRAIPDSDADAPRRHVVLAHAVLLVDCDLAAAHRQANQFEAALGSGRFYQASKTVSVAQRLSARHPYLRDEVVDALIARIT",
      "product": ""
     },
     {
      "start": 94583,
      "end": 96529,
      "strand": -1,
      "locus_tag": "ctg22_88",
      "type": "regulatory",
      "description": "<div class=\"focus-intro\">\n <strong><span class=\"serif\">ctg22_88</span></strong><br>\n \n <br>\n Locus tag: <span class=\"serif\">ctg22_88</span><br>\n Protein ID: <span class=\"serif\">None</span><br>\n Gene: <span class=\"serif\">None</span><br>\n \n Location: 94,583 - 96,529,\n (total: 1947 nt)<br>\n <br>\n \n  regulatory (smcogs) SMCOG1112:sigma-54 dependent trancsriptional regulator (Score: 366; E-value: 5.1e-111)<br>\n \n</div>\n<div class=\"focus-info\">\n \n\n \n\n \n\n\n \n</div>\n<div class=\"focus-urls\">\n <a class=\"wildcard-container\" data-wildcard-attrs=\"href\" href=\"http://blast.ncbi.nlm.nih.gov/Blast.cgi?PAGE=Proteins&PROGRAM=blastp&BLAST_PROGRAMS=blastp&QUERY=@!translation!@&LINK_LOC=protein&PAGE_TYPE=BlastSearch\" target=\"_blank\" data-locus=\"ctg22_88\">NCBI BlastP on this gene</a><br>\n <a href=\"http://www.ncbi.nlm.nih.gov/projects/sviewer/?Db=gene&amp;DbFrom=protein&amp;Cmd=Link&amp;noslider=1&amp;id=gnlXJGNHMHCB_24&amp;from=84583&amp;to=106529\" target=\"_new\">View genomic context</a><br>\n \n  <a href=\"knownclusterblast/region2/ctg22_88_mibig_hits.html\" target=\"_new\">MiBIG Hits</a><br>\n \n \n \n \n</div>\n<div class=\"focus-clipboard\">\n AA sequence: <span class=\"clipboard-copy wildcard-container\" data-locus=\"ctg22_88\" data-wildcard-attrs=\"data-seq\" data-seq=\"@!translation!@\">Copy to clipboard</span><br>\n Nucleotide sequence: <span class=\"clipboard-copy wildcard-container\" data-locus=\"ctg22_88\" data-wildcard-attrs=\"data-seq\" data-seq=\"@!dna!@\">Copy to clipboard</span><br>\n</div>",
      "dna": "GTGAATCAGAGTCAGCGTGAACATATTGCCACCGTGCTTGCCTGCACCCGCGAAGATACCCGGAATCTGGCGCAGCGTCAGTATGACCAGACGATCCGTGACTCCTGGCAGCGCTGCGTGGAAAGTCACGGACTTGATCCCAGCCGTATGCAGGCGGCGCGCATCCTTCCCTGGCAGGAGCTGCGAGAGCATCGCGAACATCTTGAAGAGTTTCGCCATATTGCCCGGCACGGTTTGAGCCGGTTATACCAGCAGATTGCCCCGGCGGGCTATGTGGTGTTGCTGACGGATGCCCACGGGGTGACGGTGGACTATCTGGGGGATGACAGCGCTGAAATCAGCCTGCGTCGCGCTGGCCTGTTCCTGGGGGCGCAATGGTCGGAAGCCTGGGCGGGCACCTGTGCGGTTGGCACAGCGCTGGCGACCGGGAAAGCGCTGACCGTACATCACAACGACCATTTTGATGCCACGCATATCGCGCTCTCCTGCTCGGCCGTGCCGCTGTTCGATCCGCAGGGGCAGCTTAACGCGATCCTGGATATCTCCGCACTGACCTCGCCGCAGCCGAAATCCGGCCAGCAGCTGGCGTTACAGATTGCGCGGATGCATGCCCACCAGATTGAAAATGCCTGGTTTGAGCATCGCCACCGTGCCGACTGGGTGCTGAAACTCAGCCCGTCCTCGCCGTTTGTCGAGGTCAGCCCGGATTACCTTATTGCTTTTGATGCCGATGGCCGGGTGATTGGGCATAACCACCGTGCGCAGCGGATGCTGGAGAAAGAGCTGGGCATCGATGCGCCGCTGCCGCACTGCCGCAGCACGCTGCTCGGGATGCCGATTGAACAGCTGTTTAATACTTCGATAGACAGTTTGCCGGACTGGCTGGCCAGCGCCAGCGGTCGTCAGGGCACGCTGGATCGGCTGCACAGCGGTGAGCGGCTGTATGTGACGGCGGTGCAGCCCGCCCGCCGCCCGGAGCGCCCGGCGATCACCACACCCGCCGCACTGCCTGCGCCGCTGGCAGCGCTGACGGGCGGCGATCCGACATTGCAGCAACAGTTACAGCGTGCCGCACGTCTGCTGAGTGCGCCGCTGCATCTGGTGGTGCAGGGGGAAACGGGCAGCGGCAAAGAGTATTTTGCCCGCGCTTTCCATCAGTCCAGCCAGCGCAGTGGGCAGCCGTTTATTGCGGTGAACTGTGCCGCGATCCCCGCGACCTTGATTGAAAGTGTGCTGTTTGGTCATCTGCCGGGCAGTTTCTCCGGGGCGGGCAGCAAAGCGCGGCGCGGCCTGGTCCAGGAAGCCGACGGCGGCACGCTGTTCCTTGATGAGATCGGCGATATGCCGCTGGAGATGCAGACGCGGTTGCTGCGCGTGCTGGCCGAACAGGAGGTGCTGCCGGTCGGGGCTTCACGCCCGGTTGCGGTGGATATCCGTGTGATTTCGGCTTCACATCATGTGCTTGAGGAACTGGTGGAGCAGGGTCGTTTCCGCGCCGATCTGTTCTGGCGTTTACAGGGGGCGCGTATCACCCTGCCTGCGCTACGCAATCGTCAGGATCTCGACTGGTTAATCGACAACATGCTGGCGCGCAAAGCCCGACTGTCCGCGGCGGCGCGTCAGTGCCTGCATCAGCATGGCTGGCCGGGTAACCTGCGTGAACTGAGCAATGCGCTGGATTACGCCGCGGCGATGGCCGATGGCGACACGATTGACGCTGGCGATCTGCCTGACGGCATCGGCATTAGCGCACCGCTGACGTTAATTCAGGCGCGTTCGGCAGAGGGACAGGCGCTGCCGGATGAAGGGCAACAGCTGGTGGCGCTGCTGCGTGCTGCACGCTGGAACCACAGCGCCGTGGCGCGTCAGCTTGGCATCAGCCGGATGACGCTGTATCGCCGGATGCAGCGTTACGGCATTCAGTCGCCCAATACGCAGCCTGCATAG",
      "translation": "VNQSQREHIATVLACTREDTRNLAQRQYDQTIRDSWQRCVESHGLDPSRMQAARILPWQELREHREHLEEFRHIARHGLSRLYQQIAPAGYVVLLTDAHGVTVDYLGDDSAEISLRRAGLFLGAQWSEAWAGTCAVGTALATGKALTVHHNDHFDATHIALSCSAVPLFDPQGQLNAILDISALTSPQPKSGQQLALQIARMHAHQIENAWFEHRHRADWVLKLSPSSPFVEVSPDYLIAFDADGRVIGHNHRAQRMLEKELGIDAPLPHCRSTLLGMPIEQLFNTSIDSLPDWLASASGRQGTLDRLHSGERLYVTAVQPARRPERPAITTPAALPAPLAALTGGDPTLQQQLQRAARLLSAPLHLVVQGETGSGKEYFARAFHQSSQRSGQPFIAVNCAAIPATLIESVLFGHLPGSFSGAGSKARRGLVQEADGGTLFLDEIGDMPLEMQTRLLRVLAEQEVLPVGASRPVAVDIRVISASHHVLEELVEQGRFRADLFWRLQGARITLPALRNRQDLDWLIDNMLARKARLSAAARQCLHQHGWPGNLRELSNALDYAAAMADGDTIDAGDLPDGIGISAPLTLIQARSAEGQALPDEGQQLVALLRAARWNHSAVARQLGISRMTLYRRMQRYGIQSPNTQPA",
      "product": ""
     },
     {
      "start": 96526,
      "end": 97164,
      "strand": -1,
      "locus_tag": "ctg22_89",
      "type": "other",
      "description": "<div class=\"focus-intro\">\n <strong><span class=\"serif\">ctg22_89</span></strong><br>\n \n <br>\n Locus tag: <span class=\"serif\">ctg22_89</span><br>\n Protein ID: <span class=\"serif\">None</span><br>\n Gene: <span class=\"serif\">None</span><br>\n \n Location: 96,526 - 97,164,\n (total: 639 nt)<br>\n <br>\n \n</div>\n<div class=\"focus-info\">\n \n\n \n\n \n\n\n \n</div>\n<div class=\"focus-urls\">\n <a class=\"wildcard-container\" data-wildcard-attrs=\"href\" href=\"http://blast.ncbi.nlm.nih.gov/Blast.cgi?PAGE=Proteins&PROGRAM=blastp&BLAST_PROGRAMS=blastp&QUERY=@!translation!@&LINK_LOC=protein&PAGE_TYPE=BlastSearch\" target=\"_blank\" data-locus=\"ctg22_89\">NCBI BlastP on this gene</a><br>\n <a href=\"http://www.ncbi.nlm.nih.gov/projects/sviewer/?Db=gene&amp;DbFrom=protein&amp;Cmd=Link&amp;noslider=1&amp;id=gnlXJGNHMHCB_24&amp;from=86526&amp;to=107164\" target=\"_new\">View genomic context</a><br>\n \n \n \n \n</div>\n<div class=\"focus-clipboard\">\n AA sequence: <span class=\"clipboard-copy wildcard-container\" data-locus=\"ctg22_89\" data-wildcard-attrs=\"data-seq\" data-seq=\"@!translation!@\">Copy to clipboard</span><br>\n Nucleotide sequence: <span class=\"clipboard-copy wildcard-container\" data-locus=\"ctg22_89\" data-wildcard-attrs=\"data-seq\" data-seq=\"@!dna!@\">Copy to clipboard</span><br>\n</div>",
      "dna": "ATGTCGCAGTTATCGGGCCGCAGCCGTGCAGGCGCGTGCTGTTTCGCCGCCGGGGGATTGCTGTATCTGCTGGCCGAACGTACCAGCGCGCTGGCCTGGCATCATCCGGCCTATCGCTACAGCCACAACTATATTAGTGATCTCGGCATTCCTGAATGCGGGCCGCAGATTTGCTCACCGCTGCATAACGTGATGAATGCCGGATTTGCGGTGGAAGGCGTGCTGTTTTTGCTGGCTTGCTTACTGTTGCGGCCGCAGCTGTCAGGGGGAATGGGGTGGGTGGCGTTGCTGGCAGGCGGCCTGCATGGCATTGGCGGCGTTATGATCGCGCTATTCCACAGCGGTGGGGAAGCTGATGGGGTGACATTGCATCAGGCAGGTGCGGTGATGGCGATTGGCGGGGGTAATCTGTGCCTGATCGCCACAGGCCTGGCGTTGCGCCGTTGCGCACCTGTGTATGCCGGGTTTAGCCTGCTGCTGGGAATGGTCGGCTTACTCTGTATGGTGCTCATCCCGTACGTAGCGTTGCCGATCGGCATCATTGAGCGTGCGGCGGTCTATCCCATCACCCTCTGGCAGGTGGTGAGCGGATTTTCATTGCTGTTACTGTCTTACCGGTTCAAAAGGAGCGTGTTGTGA",
      "translation": "MSQLSGRSRAGACCFAAGGLLYLLAERTSALAWHHPAYRYSHNYISDLGIPECGPQICSPLHNVMNAGFAVEGVLFLLACLLLRPQLSGGMGWVALLAGGLHGIGGVMIALFHSGGEADGVTLHQAGAVMAIGGGNLCLIATGLALRRCAPVYAGFSLLLGMVGLLCMVLIPYVALPIGIIERAAVYPITLWQVVSGFSLLLLSYRFKRSVL",
      "product": ""
     },
     {
      "start": 97299,
      "end": 99485,
      "strand": -1,
      "locus_tag": "ctg22_90",
      "type": "transport",
      "description": "<div class=\"focus-intro\">\n <strong><span class=\"serif\">ctg22_90</span></strong><br>\n \n <br>\n Locus tag: <span class=\"serif\">ctg22_90</span><br>\n Protein ID: <span class=\"serif\">None</span><br>\n Gene: <span class=\"serif\">None</span><br>\n \n Location: 97,299 - 99,485,\n (total: 2187 nt)<br>\n <br>\n \n  transport (smcogs) SMCOG1051:TonB-dependent siderophore receptor (Score: 717.5; E-value: 3.1e-217)<br>\n \n</div>\n<div class=\"focus-info\">\n \n\n \n\n \n\n\n \n</div>\n<div class=\"focus-urls\">\n <a class=\"wildcard-container\" data-wildcard-attrs=\"href\" href=\"http://blast.ncbi.nlm.nih.gov/Blast.cgi?PAGE=Proteins&PROGRAM=blastp&BLAST_PROGRAMS=blastp&QUERY=@!translation!@&LINK_LOC=protein&PAGE_TYPE=BlastSearch\" target=\"_blank\" data-locus=\"ctg22_90\">NCBI BlastP on this gene</a><br>\n <a href=\"http://www.ncbi.nlm.nih.gov/projects/sviewer/?Db=gene&amp;DbFrom=protein&amp;Cmd=Link&amp;noslider=1&amp;id=gnlXJGNHMHCB_24&amp;from=87299&amp;to=109485\" target=\"_new\">View genomic context</a><br>\n \n  <a href=\"knownclusterblast/region2/ctg22_90_mibig_hits.html\" target=\"_new\">MiBIG Hits</a><br>\n \n \n  <a href=\"http://blast.jcvi.org/er-blast/index.cgi?project=transporter;program=blastp;database=pub/transporter.pep;sequence=sequence%%0AMLKKIKPQARPGVAVHSGNTPLRLLLASSLLAAPLAQSATDNTLTVTAESQESVTGRNSGIVAKESASGTKTPTPLRKTPQSISVVTREQMDDQAAASVSDALSYTSGVVTNYRGNSNRNDEIISRGFRYAPKLLDGLHFGLSSSSGGAGQVDPWLLERVEMVHGPAGVLYGQVSPGGLVIMTSKRPTAEAVREVQLSTGNHHLGEAAFDFGGKLNDDNTLFYRLNGIASTRHEEVKNNKQERVAIAPAITWLPNADTSFTLLTSYQNDPKAGSRNFLPMVGTLKEASTGYIPYDLNINDPNYYGNKREQASIGYEFDHSFNETLSFTQNLRYTHRDEDYKYMVYTTSSTLNDHTIERRPQHETVMTNEFGVDNHLKGLFDTGDVGHTVLGGLDYRWSRVASTLSRHTSTQYQLDWANPGRVNVNEDDFTPSINTVKQLHQVGVYLQDQMEWNNWNLVLSGRNDWSQIRTINRLNGTDVKNNDSAFTGRAGLLYAFDNGLSPYISYSTSFEPNLSNGAPGTDPFKPTTGEQTEVGVKYQPPGSNTMMTVSVFDITQKNITSANTVTGYNEQIGKVDSNGVEMEVHAQPLPEVKLMAAYTYTDAVTKETYTSAQLGRTPASIPRHAASAWGSYSFLNGALSGLTVGTGVRYTGDAPADSTGTNEVPHFTLYDAMAKYELGEAVSSLKGTTVQLNVQNLTDKHYVASCSNSEACFYGSGRNVVASVNYRW\" target=\"_new\">TransportDB BLAST on this gene</a><br>\n \n \n \n</div>\n<div class=\"focus-clipboard\">\n AA sequence: <span class=\"clipboard-copy wildcard-container\" data-locus=\"ctg22_90\" data-wildcard-attrs=\"data-seq\" data-seq=\"@!translation!@\">Copy to clipboard</span><br>\n Nucleotide sequence: <span class=\"clipboard-copy wildcard-container\" data-locus=\"ctg22_90\" data-wildcard-attrs=\"data-seq\" data-seq=\"@!dna!@\">Copy to clipboard</span><br>\n</div>",
      "dna": "ATGTTGAAGAAGATAAAACCCCAGGCGCGCCCTGGTGTGGCAGTACACTCTGGAAATACCCCCCTGCGCCTGTTGCTGGCGTCTTCACTGCTGGCGGCGCCGCTGGCGCAGTCCGCCACTGACAACACGCTGACGGTGACGGCGGAGTCCCAGGAGAGCGTAACAGGGCGCAACAGCGGTATTGTGGCGAAAGAGAGCGCTTCAGGCACCAAAACCCCCACCCCACTGCGCAAAACCCCGCAATCGATTTCGGTGGTAACACGCGAGCAGATGGATGACCAGGCGGCAGCGTCGGTTTCCGATGCCCTGAGTTATACCAGCGGTGTGGTGACCAACTATCGCGGTAACTCCAACCGTAACGACGAAATTATCAGCCGTGGCTTCCGCTACGCGCCAAAACTGCTGGATGGTCTGCACTTTGGTCTTTCCAGCTCCAGTGGGGGAGCCGGGCAGGTTGACCCGTGGTTGCTGGAGCGCGTGGAGATGGTCCATGGCCCGGCAGGGGTGTTATACGGCCAGGTCAGCCCGGGTGGCCTGGTGATCATGACCAGCAAGCGCCCGACGGCTGAAGCCGTTCGCGAAGTGCAGCTCAGCACCGGCAATCATCATCTGGGCGAAGCGGCCTTTGATTTTGGCGGTAAGCTGAACGATGACAACACGCTGTTTTATCGTCTGAACGGTATTGCCAGCACCAGACATGAAGAAGTGAAAAACAATAAACAGGAACGCGTGGCCATCGCGCCCGCCATCACCTGGCTGCCGAATGCCGATACCAGTTTTACCCTGTTAACCAGCTACCAGAACGACCCGAAAGCCGGATCGCGTAACTTCCTGCCGATGGTCGGGACGTTGAAAGAAGCCAGCACCGGGTATATCCCGTATGACCTGAATATCAACGACCCGAACTACTATGGTAACAAGCGCGAACAGGCCTCCATTGGCTACGAATTTGACCACAGCTTCAATGAAACGCTGTCGTTTACTCAGAACCTGCGCTATACCCATCGCGATGAAGACTATAAATATATGGTCTACACCACCAGCTCCACCCTCAACGACCACACCATTGAACGTCGCCCGCAACATGAAACGGTGATGACGAACGAATTCGGTGTCGATAACCACCTCAAAGGGCTGTTTGATACCGGTGATGTCGGCCATACCGTGCTCGGTGGGCTGGATTACCGCTGGAGCCGCGTTGCCAGCACTCTGTCACGCCACACCTCGACCCAGTACCAGCTCGACTGGGCAAATCCTGGGCGTGTTAATGTGAATGAGGATGATTTTACCCCCAGCATTAACACCGTGAAGCAGCTGCATCAGGTTGGGGTCTACCTGCAGGATCAGATGGAGTGGAATAACTGGAACCTGGTCCTGTCCGGCCGCAACGACTGGTCGCAAATCCGCACGATTAACCGCCTGAACGGCACCGACGTGAAGAATAATGACAGCGCCTTTACCGGCCGTGCCGGGCTGTTGTATGCCTTTGATAACGGTCTGTCGCCGTACATCAGTTACAGCACCTCGTTTGAACCGAACCTGAGCAATGGCGCACCGGGAACCGATCCGTTTAAGCCGACAACAGGGGAGCAGACCGAAGTGGGGGTGAAATACCAGCCGCCGGGTTCCAATACCATGATGACCGTGTCAGTGTTTGATATTACTCAGAAAAATATCACCTCCGCGAATACGGTGACCGGTTACAACGAGCAGATCGGGAAGGTTGATTCTAACGGCGTGGAAATGGAAGTGCATGCCCAGCCGTTGCCAGAAGTCAAACTGATGGCGGCTTATACCTATACCGATGCGGTGACAAAAGAGACTTACACAAGCGCTCAACTTGGACGTACCCCGGCCAGCATTCCGCGTCATGCGGCATCGGCCTGGGGCAGCTACAGCTTCCTGAATGGAGCTCTGAGTGGGCTGACCGTAGGCACGGGTGTGCGTTACACCGGTGATGCCCCGGCGGACAGCACCGGAACCAACGAAGTGCCGCACTTCACGCTGTACGATGCGATGGCAAAATATGAACTGGGTGAGGCGGTTTCCAGCCTGAAAGGCACCACGGTTCAACTGAATGTGCAGAACCTGACCGACAAGCACTACGTGGCATCCTGTAGCAACAGCGAAGCCTGTTTCTATGGTTCAGGCCGCAATGTGGTGGCATCGGTGAACTATCGCTGGTAA",
      "translation": "MLKKIKPQARPGVAVHSGNTPLRLLLASSLLAAPLAQSATDNTLTVTAESQESVTGRNSGIVAKESASGTKTPTPLRKTPQSISVVTREQMDDQAAASVSDALSYTSGVVTNYRGNSNRNDEIISRGFRYAPKLLDGLHFGLSSSSGGAGQVDPWLLERVEMVHGPAGVLYGQVSPGGLVIMTSKRPTAEAVREVQLSTGNHHLGEAAFDFGGKLNDDNTLFYRLNGIASTRHEEVKNNKQERVAIAPAITWLPNADTSFTLLTSYQNDPKAGSRNFLPMVGTLKEASTGYIPYDLNINDPNYYGNKREQASIGYEFDHSFNETLSFTQNLRYTHRDEDYKYMVYTTSSTLNDHTIERRPQHETVMTNEFGVDNHLKGLFDTGDVGHTVLGGLDYRWSRVASTLSRHTSTQYQLDWANPGRVNVNEDDFTPSINTVKQLHQVGVYLQDQMEWNNWNLVLSGRNDWSQIRTINRLNGTDVKNNDSAFTGRAGLLYAFDNGLSPYISYSTSFEPNLSNGAPGTDPFKPTTGEQTEVGVKYQPPGSNTMMTVSVFDITQKNITSANTVTGYNEQIGKVDSNGVEMEVHAQPLPEVKLMAAYTYTDAVTKETYTSAQLGRTPASIPRHAASAWGSYSFLNGALSGLTVGTGVRYTGDAPADSTGTNEVPHFTLYDAMAKYELGEAVSSLKGTTVQLNVQNLTDKHYVASCSNSEACFYGSGRNVVASVNYRW",
      "product": ""
     },
     {
      "start": 99992,
      "end": 102181,
      "strand": -1,
      "locus_tag": "ctg22_91",
      "type": "transport",
      "description": "<div class=\"focus-intro\">\n <strong><span class=\"serif\">ctg22_91</span></strong><br>\n \n <br>\n Locus tag: <span class=\"serif\">ctg22_91</span><br>\n Protein ID: <span class=\"serif\">None</span><br>\n Gene: <span class=\"serif\">None</span><br>\n \n Location: 99,992 - 102,181,\n (total: 2190 nt)<br>\n <br>\n \n  transport (smcogs) SMCOG1051:TonB-dependent siderophore receptor (Score: 722.4; E-value: 9.9e-219)<br>\n \n</div>\n<div class=\"focus-info\">\n \n\n \n\n \n\n\n \n</div>\n<div class=\"focus-urls\">\n <a class=\"wildcard-container\" data-wildcard-attrs=\"href\" href=\"http://blast.ncbi.nlm.nih.gov/Blast.cgi?PAGE=Proteins&PROGRAM=blastp&BLAST_PROGRAMS=blastp&QUERY=@!translation!@&LINK_LOC=protein&PAGE_TYPE=BlastSearch\" target=\"_blank\" data-locus=\"ctg22_91\">NCBI BlastP on this gene</a><br>\n <a href=\"http://www.ncbi.nlm.nih.gov/projects/sviewer/?Db=gene&amp;DbFrom=protein&amp;Cmd=Link&amp;noslider=1&amp;id=gnlXJGNHMHCB_24&amp;from=89992&amp;to=112181\" target=\"_new\">View genomic context</a><br>\n \n  <a href=\"knownclusterblast/region2/ctg22_91_mibig_hits.html\" target=\"_new\">MiBIG Hits</a><br>\n \n \n  <a href=\"http://blast.jcvi.org/er-blast/index.cgi?project=transporter;program=blastp;database=pub/transporter.pep;sequence=sequence%%0AMFNKIKKQATPGIAVHSDKHTLRLLLASALLMAPAVQAATEAENTLTVTADTQESVTAPTKGIVAKESASGTKTATPLRKTPQSISVVTRDQMDDQDARSVADALSYSSGVVATYRGNSNRNDEVISRGFRYAPKLLDGLHFGLSSENGGAGQLDPWLLERVEIVHGPASVLYGQVSPGGLVLMTSKRPTAESIHEVQLSTGNRHYGEAAVDFGGKLNDDNTLFYRLNGIASTQNEFVKNSKQQRMAIAPAITWLPNEDTSFTLLTSYQNDPKAGSRNFLPRAGTLYSTAAGYVPYDLNVSDSDFTKSKREQTSIGYSLEHSFNEAVSFTQNLRYSHRNEDYKYLVYNVDDGNRTLTRLAQHETAMTNEFNVDNQLKGLFDTGEVKHTVLGGFDYRYSHIDSKLYRDYGSSYPMDWSNPSRVEVDESLLELATHTKKSLNQYGVYVQDQLEWNNWNLLLSGRNDWSQVSNKDLTAGGSDITYNDSAFTGRAGLLYAFDNGISPYVSYSTSFEPVLEQAAAGADPLKPTTGEQTEIGVKFQPVGVNAMMTVSWFDINQKNVTSYNRLTSAYEQIGKVNSQGIETELHVQPTPEIKLTTAYTYTDVVTKSSTDPDKVGHSPNAIPRHAASAWGSYSFLDGVLNGLTVGTGVRYVGKAPGDDIGEYYVPHYTLYDAMVKYELGQAVPTLKGTTLQFNAQNLTDEHYVSSCAGQWACFYGAGRTFVASVNYRW\" target=\"_new\">TransportDB BLAST on this gene</a><br>\n \n \n \n</div>\n<div class=\"focus-clipboard\">\n AA sequence: <span class=\"clipboard-copy wildcard-container\" data-locus=\"ctg22_91\" data-wildcard-attrs=\"data-seq\" data-seq=\"@!translation!@\">Copy to clipboard</span><br>\n Nucleotide sequence: <span class=\"clipboard-copy wildcard-container\" data-locus=\"ctg22_91\" data-wildcard-attrs=\"data-seq\" data-seq=\"@!dna!@\">Copy to clipboard</span><br>\n</div>",
      "dna": "ATGTTTAATAAGATTAAAAAACAGGCAACACCAGGCATTGCAGTTCATTCAGACAAACACACCCTGCGTTTATTACTGGCTTCAGCCCTGCTGATGGCGCCCGCCGTGCAGGCAGCCACCGAAGCCGAAAATACGCTGACGGTCACCGCAGACACCCAGGAAAGCGTCACCGCCCCGACCAAAGGGATCGTAGCGAAAGAGAGCGCTTCAGGCACCAAGACCGCCACACCGCTGCGTAAAACCCCGCAATCCATTTCTGTGGTGACGCGCGATCAGATGGACGATCAGGATGCTCGCTCAGTGGCTGATGCACTGAGTTACTCCAGTGGCGTGGTAGCAACCTACCGTGGAAACTCGAACCGTAATGATGAAGTGATCAGCCGTGGTTTCCGTTATGCACCGAAATTGCTGGATGGATTACATTTCGGTCTTTCTTCTGAGAATGGCGGGGCTGGGCAACTCGACCCATGGTTGCTTGAGCGTGTTGAAATCGTACATGGCCCGGCATCGGTACTTTATGGCCAGGTGAGCCCTGGTGGGCTGGTTCTGATGACCAGTAAGCGCCCGACAGCAGAAAGTATTCATGAAGTGCAACTCAGCACCGGTAATCGCCACTATGGTGAGGCAGCGGTGGACTTCGGCGGCAAGCTGAACGATGACAACACCTTGTTCTACCGCCTGAACGGCATTGCCAGCACCCAGAATGAGTTTGTGAAAAACAGCAAACAACAGCGTATGGCGATTGCGCCAGCGATCACCTGGCTGCCAAATGAAGACACCAGCTTTACGCTGTTAACCAGCTACCAGAATGACCCGAAAGCGGGTTCGCGTAACTTCTTGCCACGCGCAGGGACGCTCTATTCTACCGCTGCTGGCTATGTTCCTTATGACCTGAACGTCAGCGACTCTGACTTTACTAAGTCAAAGCGTGAACAGACCTCTATCGGTTACAGCCTGGAGCACAGCTTTAATGAAGCGGTATCGTTTACCCAGAACCTGCGTTACAGCCACCGCAATGAAGACTACAAATATCTGGTCTACAACGTGGATGACGGCAACCGTACACTGACGCGTCTGGCGCAGCATGAAACGGCGATGACTAACGAATTCAACGTCGACAATCAGTTGAAAGGGCTATTCGATACCGGTGAAGTGAAGCATACCGTCCTGGGCGGTTTCGATTACCGCTACTCGCATATTGATAGCAAACTGTATCGTGACTACGGCAGCAGTTACCCGATGGACTGGAGCAACCCGAGCCGTGTAGAGGTTGATGAAAGTTTGTTGGAGCTGGCCACCCATACCAAGAAATCCCTGAACCAGTACGGTGTTTATGTCCAGGATCAGCTGGAGTGGAATAACTGGAACCTGCTGCTGTCAGGTCGTAATGACTGGTCGCAGGTGAGCAACAAGGACCTCACAGCCGGGGGTTCAGATATCACTTATAATGACAGCGCGTTCACAGGGCGTGCCGGACTGCTGTATGCATTCGATAACGGTATTTCACCGTATGTCAGCTACAGCACCTCGTTTGAACCGGTGCTGGAGCAGGCGGCGGCAGGTGCCGATCCGCTGAAACCGACCACCGGTGAACAGACGGAAATCGGGGTGAAATTCCAGCCAGTGGGCGTGAATGCGATGATGACAGTCTCCTGGTTTGATATTAACCAGAAGAACGTCACCTCTTATAACCGTCTGACCAGTGCTTACGAGCAGATTGGTAAGGTCAACTCTCAGGGTATTGAGACAGAACTTCATGTGCAGCCAACGCCGGAAATTAAGCTGACTACCGCTTATACCTATACCGATGTGGTGACCAAGAGCTCAACAGATCCGGATAAAGTCGGTCACAGCCCAAATGCTATCCCGCGTCATGCTGCTTCAGCCTGGGGTAGTTACAGCTTCCTTGATGGTGTGCTGAATGGTTTGACTGTGGGTACCGGCGTTCGTTATGTGGGTAAAGCTCCGGGTGATGATATCGGCGAATACTATGTGCCGCATTACACCCTGTACGATGCGATGGTGAAATATGAACTGGGCCAGGCTGTCCCGACTCTGAAAGGGACCACCTTACAGTTCAATGCGCAGAACCTGACGGATGAGCACTATGTGTCATCTTGTGCGGGTCAGTGGGCATGTTTCTACGGTGCAGGCCGTACGTTTGTTGCTTCTGTTAATTACCGCTGGTAA",
      "translation": "MFNKIKKQATPGIAVHSDKHTLRLLLASALLMAPAVQAATEAENTLTVTADTQESVTAPTKGIVAKESASGTKTATPLRKTPQSISVVTRDQMDDQDARSVADALSYSSGVVATYRGNSNRNDEVISRGFRYAPKLLDGLHFGLSSENGGAGQLDPWLLERVEIVHGPASVLYGQVSPGGLVLMTSKRPTAESIHEVQLSTGNRHYGEAAVDFGGKLNDDNTLFYRLNGIASTQNEFVKNSKQQRMAIAPAITWLPNEDTSFTLLTSYQNDPKAGSRNFLPRAGTLYSTAAGYVPYDLNVSDSDFTKSKREQTSIGYSLEHSFNEAVSFTQNLRYSHRNEDYKYLVYNVDDGNRTLTRLAQHETAMTNEFNVDNQLKGLFDTGEVKHTVLGGFDYRYSHIDSKLYRDYGSSYPMDWSNPSRVEVDESLLELATHTKKSLNQYGVYVQDQLEWNNWNLLLSGRNDWSQVSNKDLTAGGSDITYNDSAFTGRAGLLYAFDNGISPYVSYSTSFEPVLEQAAAGADPLKPTTGEQTEIGVKFQPVGVNAMMTVSWFDINQKNVTSYNRLTSAYEQIGKVNSQGIETELHVQPTPEIKLTTAYTYTDVVTKSSTDPDKVGHSPNAIPRHAASAWGSYSFLDGVLNGLTVGTGVRYVGKAPGDDIGEYYVPHYTLYDAMVKYELGQAVPTLKGTTLQFNAQNLTDEHYVSSCAGQWACFYGAGRTFVASVNYRW",
      "product": ""
     },
     {
      "start": 102489,
      "end": 103838,
      "strand": 1,
      "locus_tag": "ctg22_92",
      "type": "biosynthetic-additional",
      "description": "<div class=\"focus-intro\">\n <strong><span class=\"serif\">ctg22_92</span></strong><br>\n \n <br>\n Locus tag: <span class=\"serif\">ctg22_92</span><br>\n Protein ID: <span class=\"serif\">None</span><br>\n Gene: <span class=\"serif\">None</span><br>\n \n Location: 102,489 - 103,838,\n (total: 1350 nt)<br>\n <br>\n \n  biosynthetic-additional (smcogs) SMCOG1098:enterobactin/ferric enterobactin esterase (Score: 486.8; E-value: 1e-147)<br>\n \n</div>\n<div class=\"focus-info\">\n \n\n \n\n \n\n\n \n</div>\n<div class=\"focus-urls\">\n <a class=\"wildcard-container\" data-wildcard-attrs=\"href\" href=\"http://blast.ncbi.nlm.nih.gov/Blast.cgi?PAGE=Proteins&PROGRAM=blastp&BLAST_PROGRAMS=blastp&QUERY=@!translation!@&LINK_LOC=protein&PAGE_TYPE=BlastSearch\" target=\"_blank\" data-locus=\"ctg22_92\">NCBI BlastP on this gene</a><br>\n <a href=\"http://www.ncbi.nlm.nih.gov/projects/sviewer/?Db=gene&amp;DbFrom=protein&amp;Cmd=Link&amp;noslider=1&amp;id=gnlXJGNHMHCB_24&amp;from=92489&amp;to=113838\" target=\"_new\">View genomic context</a><br>\n \n  <a href=\"knownclusterblast/region2/ctg22_92_mibig_hits.html\" target=\"_new\">MiBIG Hits</a><br>\n \n \n \n \n</div>\n<div class=\"focus-clipboard\">\n AA sequence: <span class=\"clipboard-copy wildcard-container\" data-locus=\"ctg22_92\" data-wildcard-attrs=\"data-seq\" data-seq=\"@!translation!@\">Copy to clipboard</span><br>\n Nucleotide sequence: <span class=\"clipboard-copy wildcard-container\" data-locus=\"ctg22_92\" data-wildcard-attrs=\"data-seq\" data-seq=\"@!dna!@\">Copy to clipboard</span><br>\n</div>",
      "dna": "GTGACAACACGGCACACATTATGGCCGATGCGTCAGCCCGCAGGTCATGCAGCACAGCTGCTGGCCGCCGATAACGTGGGTGAAGAGAGCTGGTGGCAGCACATTGCGCAACATGGCACGCCACTGGTTGAAGCCTTTGCTGAAGGAACAGTCCGGATGAACTATTTCTGGCGTGACCCGGCAGGTGACGAAACCCGCTCTGCAATACATCAGGTTTATGTGGATATTAACTGCGTGACCGACCACCACAGCCCGCAGCCGCAAAGTTTGCAACGCCTGGCGGGAACCGATGTCTGGCACTGGTCAACGGAGATTGATGAGCACTGGCGTGGCAGTTACAGCCTGATCCCGGTAAACGCTGAGCAACTCCCCCCCGCTTTTAGCACCGATGACGACACACGCCGCAAACAACAGCGCGAATGGTGGATATCTCTGTTCCCGCTGGCGATTGCCGACCCGTTAAATCGCAGCTGTGCCCACCTCAACAGCCGCGGGCACGCGCTGTCGGCCGCGCATATGCCCGCGGCGCCGGACCAGTCTGCGTGGCACGCGCTGGACAGCGGACAGCCGATACACCCCGATAACCACCAGCTGCAACAATTTACCTGGGACAGCGCCCTGCTGGGGAATCAGCGCCGTATCTGGCTCTATACCACGGGCAGTACAGCGATCCCAGAGCAGCGCCCGCTGGTGATTCTGCTGGATGGACAGAACTGGGCAGACGGACAACCGCTCTATTCCGCGCTGCATGCCGAAACCGACAGCGGCCATCTGCCCGCCGCCTGCTGGCTGTTGATTGATGTGATTAACGGAGACTGGCGCGAAAAAGAGCTGCCCTGCAATGCTGAATTCTGGCAGGCGGTGCAGCAGGAATTACTGCCGCAGGCGCGCCGCCGTGTGGAATTCAGTGAAGAGGCCGACCGTACCGTGGTCGCCGGGCAAAGTTACGGCGGCCTGGCGGCGATGTATGCCGGGCTGCACTGGCCCGGGCGCTTTGGCCGCATCCTCAGCCAGTCTGGCTCCTTCTGGTGGCCAAACGTCCGCCTGGTCACCCACTTTTCCGAAGCCGGTGAGCAGGAGATGGGCTGGCTGACCGGGCAGGCGATCAAGGGGGTACTGCCGGCCAGCCGCTTAAAGATCTTCCAGGAAGCGGGCGATCGCGAAGCCGATATGGCCTGGGTTAACCAACAGATGCGTCAGGCGCTGCTCCCGGGCGGGCATGACATTAATTTCCGAATTTTCTCCGGCGGGCATGATGCCCTGTGCTGGCGCGGCGGGCTGCTGGACGGCTTACGCTGGCTACTCGCCGACTTTATTACACCTCCCTATTCTGGAAAGACAGGTAATTAA",
      "translation": "VTTRHTLWPMRQPAGHAAQLLAADNVGEESWWQHIAQHGTPLVEAFAEGTVRMNYFWRDPAGDETRSAIHQVYVDINCVTDHHSPQPQSLQRLAGTDVWHWSTEIDEHWRGSYSLIPVNAEQLPPAFSTDDDTRRKQQREWWISLFPLAIADPLNRSCAHLNSRGHALSAAHMPAAPDQSAWHALDSGQPIHPDNHQLQQFTWDSALLGNQRRIWLYTTGSTAIPEQRPLVILLDGQNWADGQPLYSALHAETDSGHLPAACWLLIDVINGDWREKELPCNAEFWQAVQQELLPQARRRVEFSEEADRTVVAGQSYGGLAAMYAGLHWPGRFGRILSQSGSFWWPNVRLVTHFSEAGEQEMGWLTGQAIKGVLPASRLKIFQEAGDREADMAWVNQQMRQALLPGGHDINFRIFSGGHDALCWRGGLLDGLRWLLADFITPPYSGKTGN",
      "product": ""
     },
     {
      "start": 103840,
      "end": 104052,
      "strand": 1,
      "locus_tag": "ctg22_93",
      "type": "biosynthetic-additional",
      "description": "<div class=\"focus-intro\">\n <strong><span class=\"serif\">ctg22_93</span></strong><br>\n \n <br>\n Locus tag: <span class=\"serif\">ctg22_93</span><br>\n Protein ID: <span class=\"serif\">None</span><br>\n Gene: <span class=\"serif\">None</span><br>\n \n Location: 103,840 - 104,052,\n (total: 213 nt)<br>\n <br>\n \n  biosynthetic-additional (smcogs) SMCOG1009:mbtH-like protein (Score: 103.3; E-value: 7.1e-32)<br>\n \n</div>\n<div class=\"focus-info\">\n \n\n \n\n \n\n\n \n</div>\n<div class=\"focus-urls\">\n <a class=\"wildcard-container\" data-wildcard-attrs=\"href\" href=\"http://blast.ncbi.nlm.nih.gov/Blast.cgi?PAGE=Proteins&PROGRAM=blastp&BLAST_PROGRAMS=blastp&QUERY=@!translation!@&LINK_LOC=protein&PAGE_TYPE=BlastSearch\" target=\"_blank\" data-locus=\"ctg22_93\">NCBI BlastP on this gene</a><br>\n <a href=\"http://www.ncbi.nlm.nih.gov/projects/sviewer/?Db=gene&amp;DbFrom=protein&amp;Cmd=Link&amp;noslider=1&amp;id=gnlXJGNHMHCB_24&amp;from=93840&amp;to=114052\" target=\"_new\">View genomic context</a><br>\n \n  <a href=\"knownclusterblast/region2/ctg22_93_mibig_hits.html\" target=\"_new\">MiBIG Hits</a><br>\n \n \n \n \n</div>\n<div class=\"focus-clipboard\">\n AA sequence: <span class=\"clipboard-copy wildcard-container\" data-locus=\"ctg22_93\" data-wildcard-attrs=\"data-seq\" data-seq=\"@!translation!@\">Copy to clipboard</span><br>\n Nucleotide sequence: <span class=\"clipboard-copy wildcard-container\" data-locus=\"ctg22_93\" data-wildcard-attrs=\"data-seq\" data-seq=\"@!dna!@\">Copy to clipboard</span><br>\n</div>",
      "dna": "ATGACCGAACAACAAAATCCCTTCGACGATGAAACCCTCGACTTCCTGGTGCTGCTCAATGCACGCCAGCAATACAGCCTGTGGCCAGCGTTTTCCGACGTTCCTGCTGGCTGGAAGGCCGTGAGCGGCCCGGATACCCGCGCCGAATGTATTCGTTACATCGAAGAAAACTGGCACGACATGCGCCCCGCCGTGCTGAAAACGGCAGGTTAG",
      "translation": "MTEQQNPFDDETLDFLVLLNARQQYSLWPAFSDVPAGWKAVSGPDTRAECIRYIEENWHDMRPAVLKTAG",
      "product": ""
     },
     {
      "start": 104127,
      "end": 112667,
      "strand": 1,
      "locus_tag": "ctg22_94",
      "type": "biosynthetic",
      "description": "<div class=\"focus-intro\">\n <strong><span class=\"serif\">ctg22_94</span></strong><br>\n \n <br>\n Locus tag: <span class=\"serif\">ctg22_94</span><br>\n Protein ID: <span class=\"serif\">None</span><br>\n Gene: <span class=\"serif\">None</span><br>\n \n Location: 104,127 - 112,667,\n (total: 8541 nt)<br>\n <br>\n \n  biosynthetic (rule-based-clusters) NRPS: Condensation<br>\n \n  biosynthetic (rule-based-clusters) NRPS: AMP-binding<br>\n \n  biosynthetic-additional (rule-based-clusters) PP-binding<br>\n \n  biosynthetic-additional (smcogs) SMCOG1127:condensation domain-containing protein (Score: 213; E-value: 1.5e-64)<br>\n \n</div>\n<div class=\"focus-info\">\n \n  Active site details: <div class=\"collapser collapser-target-ctg22_94 collapser-level-none\"> </div><div class=\"collapser-content\">\n  <dl>\n  \n   <dt><strong>Thioesterase</strong> (2613..2824)</dt>\n   <dd>\n   \n    active site serine present: True<br>\n   \n   </dd>\n  \n  </dl>\n  </div><br>\n \n\n \n\n \n\n\n \n</div>\n<div class=\"focus-urls\">\n <a class=\"wildcard-container\" data-wildcard-attrs=\"href\" href=\"http://blast.ncbi.nlm.nih.gov/Blast.cgi?PAGE=Proteins&PROGRAM=blastp&BLAST_PROGRAMS=blastp&QUERY=@!translation!@&LINK_LOC=protein&PAGE_TYPE=BlastSearch\" target=\"_blank\" data-locus=\"ctg22_94\">NCBI BlastP on this gene</a><br>\n <a href=\"http://www.ncbi.nlm.nih.gov/projects/sviewer/?Db=gene&amp;DbFrom=protein&amp;Cmd=Link&amp;noslider=1&amp;id=gnlXJGNHMHCB_24&amp;from=94127&amp;to=122667\" target=\"_new\">View genomic context</a><br>\n \n  <a href=\"knownclusterblast/region2/ctg22_94_mibig_hits.html\" target=\"_new\">MiBIG Hits</a><br>\n \n \n \n \n</div>\n<div class=\"focus-clipboard\">\n AA sequence: <span class=\"clipboard-copy wildcard-container\" data-locus=\"ctg22_94\" data-wildcard-attrs=\"data-seq\" data-seq=\"@!translation!@\">Copy to clipboard</span><br>\n Nucleotide sequence: <span class=\"clipboard-copy wildcard-container\" data-locus=\"ctg22_94\" data-wildcard-attrs=\"data-seq\" data-seq=\"@!dna!@\">Copy to clipboard</span><br>\n</div>",
      "dna": "GTGTCAGAAGCTCAGATCATGCCTGAAATACAGGCCGAATTTACCGAATATCCGCTGGTTGCGGCGCAGCCGGGGATCTGGATCGCCGATCAGATCGCCAGCGCAAGAAACACCTTTGCCGTTGCCCACTACAGTGAACTGCATGGCGATATTGACCGCCCGATGCTGGATAAGGCGATCCGCCAGGCGATGTCCGAAGCCGATACCGTGCAGGCCACCTTTGGCCTCTCTGATGACGGCAGCGCCGTGCAGCGCCTCCCTCATGCGCGTACCCCAGAACAGGTGCAGCCTGTTGAATGGGTTGATTTCAGCCCACGCAGCGATGCCGTGCAGGCCGCGCACGACCTGATGCAGGCCGATCTGGCCGCCGATCTGCCCGCAGACGGTGCCCGCCCGCTGTACCGCCAGCTGATGATCCGCGTGAGTGACGATCGCTGGTTCTGGTATCAGCGCTACCACCATCTGATGCTCGACGGCTTCAGCTTTGAGGCCCTGACACGCCGCGTGGCAGCGATCTATCAGGCGTTGCGTGCGGGTGAAACACCGGCGGCATCGCCGTTTATCTCCTTTGGCGAAGTGGTCGCTGAATATCAGGCCTGGCAGCATTCACCCGCCTGTGAACGTGCCGCCCTGTTCTGGCAACAGCACGCAGAGCACTTCCCGACGGCGATTTCGCTCTCCAGCGAAACCTTCCCCGCCAGCGCCCACGGCGCACCGTTAAAACAACAGGTGACCCTGCCCCCGGCGCTGCTGGCGGCGCTGACCCTTCAGCCCGGTTTGCAGGAGAACGCCCCGGCAGAAATTGCCAGCGCCCTGCTGGTCGCCTATCTGGCACGCATCAGCGGTGAATCCCGCCTGAGCATTGGTTTCCCGTTTATGCGCCGCATGGGTTCCGCCGCGCTGGCCGCCACCGGCCCGGTGGTCAACGTTCTGCCGCTGCTGCTGGATATTGAAGACAGCATGACGCTGGCCGATATCAGCCATGCCTTACAGAGCGAGATTAAACAGGTTCGCCGCCATCAACGTTACGAGGCAGAACAACTGCGCCGTGACCTCGGTCTGGTCGGCAGCAGCCAGTCGCTGTATGGCCCGGTGATCAACCTGAAGGTCTATCACGACAGTCTGTCCTTTGACGGCATTGATGCCATCAGCCACACCCTGGCGATGGGCCCGGTCGACGATCTGGAGTTTGAAATCGGCTTCCAGCGCGGCCAGTTGCAGGTCACGCTGGTCGCCAACGCCGGGAAATATGATGCGCAAACGCTGGCCTGGCACGGTGAACGCATTGCGTTCCTGGCAAACCAGCTGGCGCAGCAGCCACAGCAAGCGCTCTCCCGCCTGGCGCTGATTGCCGACGATGAACAGCAGCAAATTGCCCGCTGGTCTCAGGGGATCAGCGTCACGCCGCCGGAAGGTGTGGTGTCGATTCTGGCGATGTTACAACGCCAGGTGGACGCGCAGCCGGATGCGGTCGCCGTGGCCTGCGGCGATATCAGCCTGACCTACGGCCAGCTTTCTGCCCGTGCCATGCAGCTGGCTCGCGAGCTGATTGCGCGCGGCCTGGGTGCCGAAGACGTGGTGGCTATTGGTATCCCGCGCTCCGTTGATTCGCTGGTGGCGATCTTCGGTGTGCTGGCCAGCGGTGCCGCCTATATGCCACTGGACCTCGACTACCCGCGTGAGCGTCTGGCGCTGATGTGCGATGACGCACAACCGCAGCTGCTGCTGACGCACAGCAGCACCGTGGCCCAGATGCCGGACGGTGAGTATCTCTGCATTGATGATGCTGCCGTGCGTGCCGTCTGTGATGCGCATGCTGCCACCCCGGTGAGCGACAGCGAGCGCCGTGTTGCCCAGCGTGGCGAACACCTGGCGTATATGATCTACACCTCCGGTTCCACCGGGCGCCCGAAAGGCGTGATGAGTACTCACGCCGGACTGCTCAACCTGTTCCTTTCCCATCAGGCTAACCTGTTCGGCCCGGCGATTGAGCGCTTCCATCGCAGCCAGCCGCGCCGTATGCGTACCGGCCACACCGCCTCTTTCTCCTTCGACTCCTCATGGGAACCGCTGTTCTGCATGATGATGGGCTGCGAGCTGAATATCTTCGACGAAGAGCTGCGCCGCGATGCCTGGGCGCTGTTGCAGAAGATGAAACAGGTGCCGGTTGACCTGCTGGATATTACCCCTTCTTTCTTCTCACAGATGATTGATGCCGGGCTGTTTGAGCCAGAAAGCCACCGTCCGGCGTTCGTGATGATCGGCGGTGAGGCGGCGACGCCAACGCTGTGGAAGCTGATGCAGCAGCACCCGGAGCTGGAGATCCATAACTATTACGGTCCGTCTGAGTACACCATCGATACCCTGGGTGCCAGCGTGATGGTCTCTGATCAGCCGGTGATTGGCCGCCCGGTCGGTAACACCCAGGTGTGGCTGCTGGACAGCAAACTGCGTCCGGTTCCGGTGGGCTGCGTGGGCGAGCTGTACATTTCCGGTACCGGGATTGCCCGTGGCTACCTGCGTCGCCCGGACCTGACCGCTGCCCGTTTTGTCGCTAACCCGTTCCTGGAGGGGGAAGTGATGTACCGCAGCGGCGATCTGATGCGCTGGCGCAGCGATGGTCAGCTGGCCTTTATCGGCCGCGTTGACCACCAGATCAAGGTGCGTGGTTTCCGTATTGAGCTGGGCGAAGTGGAAAATGCGCTGGTGGCGCTGGATGAGGTCAGCACCGCCGTGGTGATTGCTCAGCCTATCGGTGCCACCAACCGCCTGATTGGCTACTGCTCGGTGTATGACGATGCCCTGCGTGCCGACGATCAGTTATCCGCAAAACTGCTGGCGAAACTGGCAGTCACCCTGCCCGACTACATGGTGCCCGCGATCCTGGTGGTGATGGATGAACTGCCGCTGAACGTGAACGGCAAAATTGACCGCCAGGCCCTGCCTGAGCCGCAGCAGGTGGCATTTAAACCCGGACGCGAGCCGCAGGGCGCACAGGAAACCCTGATCTGCCAGGCCGTTGCTGACCTGCTGGGAATGGAACGCGTCGGCGCTGACGATGATTTCTTCGCGCTGGGCGGGGACAGTATTTCCGCGATGGGGCTGGGCACGGCCGCCCGCCGTGCGGGTTATCTGCTGCGTCCGCGCGATATCTTCGCCCAGCGTACCCCGGCACGTATGGCACAAAATATGCCCCTGCTGACCACCCGCACCGCCGTCAATCACGTGGCGCAGCACGGTGCCATCAGCGGCTTACCCATCCTGCACTGGTTTAACGAACATGGCGGCATTAATCAGCGCTTTGCGCACGGCGTGTTCCTGCAGGTCCCTGAGGCATTGCAGCGTGCTCACCTTGAGCAGGCACTGACCACGCTGAGCCACGCGCACCCGGCGCTGGCCGCCTTTACCCGTGACGGGCAGCTGGTGGTGGGTGAACCTCGCCCTGCCGGATTTACCCGCTGGGTCACCGCCCAGCCGCTGCATGATGCCCCGGAAGCCTGCGCAGAAGATGCCTTCGACGCCGCCGTCACCCGCCTCGACCCGGAGAACGGCGTGATGATGCAGGCCGCGCTGCTCCAGCAGAACGAGCGGACCTTTGGTCTGGTGCTGGTGATCCATCACCTGGTGGTGGACGGTGTGTCCTGGCGTGTCCTGCTGGATGAACTGCGTCAGGCAGCGGAGGCCGCCATCAGCGGCACCCCGCTGACCCTGGCGCCGGAAGAGACATCACTGCATGACTGGTCCGCTGCGCTGTTAAGCAATGTCTCCCGTCGTGCCGCTGAGCTGCCTTTCTGGCAGAGCATGTTGCAGCATCCGGTGCCGCTGCTCGGCCAGCGGGCGCTGCATCCGCAGGATACCCACAGCGAACTGAAAGAGAAGCGTACGCTGCTTGACGGTGCGCAAACCCAGGCGCTGCTGAGCACGCTGCCGCAGCAGTATCGTGCCAGCGTGGAAGAGACCCTGCTGTGCGCACTGTCACTGGCGCTGATCGACCGCTTTAAGGTCAGCCAGCTGCGCTGCACCCTGGAATCGCATGGCCGCGCCGAACTGGCAGGCGACCACGATCTGGCCCGCACCGTCGGCTGGCTGACCGCCGAATATCCGTTGCTGGTCACGCTGGATGAAGGCGATAGCGGCAGCCTGCGAGATGCCCTGCGCGCGGTCAAAAGCGTGCTGCGTGCCGTGCCGGATCGCGGCGTTGGCTACGGCCAGCTGCGCTATCTCGATGCGGTGCGATCCCCCCAGTTACAGCCGCTGGCACAGCAGCATGCGCCGGAAGTGCTGTTTAACTACCTCGGGCGTTTCAGTGCCGGGGATGGCCTGTGGACGCCACAGCGGACGCGTAAACATTTCCGCGATGCCTTTGCGGTACATCAGTCACCTGACATGCCGCAGCTGCACAGCCTGGAAATTAATATCTTCGTGGATGAAACCGGCGCGCTGCCGCAGCTGGCGGTTAACTGGGGCTGGCTGAATGGGGTATTCAGCGAGCAGGATATTGATGCCCTGCACCTGGCGCTGGCCGGTGCCTGCGATGCGCTGAGCGATTTCGCCCATCGTCATCCACAGGAAGCGGCGGATACCTTAGTGGCCGCCGAGGTCGCCATTGACGGCGTCAGCCAGCAGGATGTCGTTCAGTTGGGTGAGCGTCATGGCCCGCTGGCCGCTGTTCTGCCGCTGCTACCGCTGCAAAAAGGGTTGCTGTTCCATGCCGCCACCGCCGACAGCAGCGGCAGCTATAACTCACTGACGCGCCTGAGCTTTAGCGGTGCGCTGGATGAGAATCGCCTGCGTGCCGCACTGGATGCGGTGGTCCGTCACCATCCGCAGCTGGCGGCCCGCTTTGACAGTGAGCAGACACTACAGCCGTTACAGCTGATCCCGGTTCTCCCGCTGGAATCCTCGCTCTGGACGCTGGATCGCCACGTGCTCCCTGCCCTGTCAGTGGCTGAAGAAACCGAGGCGCTACTGGCGCTGGAGAAACGCGAGCTGGCACGGGATCTGTTCAGCCAGCCGGTCATGCTGCATGCACTGCTGGTGCAGCATGCTGACAGTGACCGCTTTACACTGATGCTGAACGCCCATCACCTGGTGGTGGATGGCTGGTCAACGCCGGTGATCTTAGGCGATCTGTTTACCGCGCTGTACCACGGCCCGCAGGCCCTGACGCCGCACCGCTTCAGCTACACGGATATCGTGCGTCAGTTAACCTCGCGTGATGCCAACGCCTCCCGCCAGCTGTGGCAGCAGGTGTTGCAGGATGTGCGCCCCACGCTGCTGTTTGGTGACGATCCCCATAACGGTCCGGTGCACGACCTGGATCTGGTACTGGAACCCGATCTGGAACGCGGCCTGCTGGCACTGTGCCGCAGCCGGGGCCTGACGCTGAACAGCGTGATGCAGGGCATCTGGGGAATGCAGCTGGCGATTGAAAGCGGCCACCAGGACGTGGTGTTTGGTTCACCGGTTTCCGGTCGCTTCGGCCAGATTGACGGCCAGGAGCAGCACGTTGGCCTGTTCAGTAACACCCTGCCTGTGCGCGTGCGTTTCGACAGCCAGCGTCCGCTACTCGATCAGCTGGCCGATCACCAGGCTCAGCAGATCCAGCTGATCGAACATGACGATCTCGGCCTGGGTGAGATCCAACAGCTGGCCGGCAGCGGTACGCTGTTTGACACCCTGCTGGTGGTGGAAAACTACCCGGACAACGCCGACCTGTTGCAGGGCCACAATGGCCTGCGCTGCGACCATATCAGCAACCGGGGTTACACCCACTATCCGCTTACCCTGCTGGTGCTGCCGGGTGAGCGTCTGCATCTGCTGATGGAGTACCGCGATGCGGTGCCACATCCGCAACGCTTTGCTGAGCGCCTGCTGATGCTGATTGCCCAGTTGGTGGCGCAGCCCGACCTGCCGCTGGCACGCTGGCAGCTGCAAACCCCTGACGAACAGGCGCTGATTGCCAGCATCAATAACACCGCTTACCCGGTGGCCGCAGGCACGCTGCAAGGGGCCATTGAACAGCAGGTTAACCGCACGCCAGACGCGCTGGCCCTGCTGGACAGCGAGCATCGTCTGACCTATCGCCAGATGCAGCAGCAGGCACGTCTGCTGGCCGACCGTCTGATTGAGGCCGGGGTACAACCGGGTGATATCGTTGCCGTTGCCCTGCCGCGTTCGGTACGCCTGAGCCTGGCACTGACCGCCATTCTACAGGCCGGTGCCGCCTGGCTGCCGCTGGATACCGGTTATCCGGACGACCGTCTTGCGCTGATGGTGGAGGACTCCCGTCCACGCCTGATTATCAGTGAAAGCACCTTAGCCGCACGCTTTGCAGTGATGGGGCCGATTCTGGCCTTTGATCGGCTGGAAGACGAACAGCGTCAGCCGACGCATCCGTTGCCTGCCGCCGATCCGCAGCGTCCGGCGTATGTGCTGTATACCTCCGGATCGACCGGGCGCCCGAAAGGCGTGGTGGTCGGTCAGCAGGCGATTGTTAACCGCCTGTGGTGGATGCAGGATGAATACCCGATGGAGGCGAATGACGTGGTGTTGCAGAAAACACCGTGCAGCTTCGACGTCTCCGTGTGGGAGTTCTTCTGGCCGCTGATGGTCGGTGCTCAGTTACTGATGGCTCCGCCGGAAGCCCATCGCGATCCGGATGCGCTGGTACAGCTGATTGAAGATTATTCCGTGACGACAATGCACTTTGTGCCTTCGATGCTCGCCGCGTGGGTCACCGCGCTGGAAAGCCGTGACGGCAGCGACAAAGGGTGCCACAGCCTGCAACGCGTGTTCTGTAGCGGTGAAGCCCTCTCCTGCGATCTGGCCGCCAGCTATGAGGCGCTGATCGCGGCACCGCTGCACAACCTCTATGGCCCAACCGAAGCCGCCGTTGATGTCACATACCATCCGGCCAGCGGCGAAAGCTTGCGACAATGCAGCGGCGCAGGCGTGCCGATTGGTTACCCGGTGTGGAACACGGAACTGCGCATCCTCGACGGGCTGCTGCGCCCGGTGCCACTCGGCGTGGCGGGCGATCTCTACCTGTGCGGCGTGCAGCTGGCAGACGGCTATCTGTATCGCGCCGACCTGACGTCGCAACGCTTCGTCGCCGACCCGTTTGCCGACGGTGAACGGATGTACCGTACCGGGGACATTGCCCGCTGGCTGGAGAACGGGGCCGTTGAGTATCTGGGACGCAGTGACGATCAGCTGAAAATTCGTGGGCAGCGTATTGAGCTGGGCGAAATTGAACAGGCATTGTTAACCGTTGATGGCGTGGCACAGACCGTTGTGGCCGCCCGTGAACTGGGCAGTGTGGCATCCGTGGGTGCCGATGCGCGTCAGCTGGTGGCGTGGCTGATCGCACAGCCCGGTGTCACACTGGATACCGCCGTTGTGCATCAGCAAGTGGCACAGCGCTTACCGGCGCATATGCTGCCCGTCAGCTATGTGCTGACGGACCACTTCCCGCTCAGCGCTAACGGCAAGCTGGACCGTAAGTCCCTGCCGTTGCCGCAGACGCCGCAGTCTGAAGGTCGTCCCGCACAGGGCCTGCATGAGCAACTGCTGGTGACCTTGTTCTCCAGCCTGCTGGCGCGTGACACGGTCTATGCCGATGATGACTTCTTCGCGCTGGGGGGGCACTCGCTGCTGGCGATGCGCCTGGCCGCCGAGCTGCGCCGTCGCCTGCCACAACCGCTCTCTATCGGGCAGATCATGGCCGCACGTAGCGTCGAAAACATGGCACGCCTGCTGGATGACAGCGCGCGTGGCGTGAACGCGGACAACCGTGCCAACGGCGAAAGCCTGCCGTTCCGCAGCGGTACAGGACCGGTGCTGTTCTGTATTCACCCGGCTTCCGGCTTTGCCTGGCAGTACTCCGGCATGATGCGTCATCTCGGGGGCAATTTCCCGATTGTTGGCCTGCAATCGCCACGCCCGAACGGCGTGATTGCCCGCTGCGCAAGTGTGGATGAAATGTGCGAACGCCATCTGGCGACGCTGCGCAGCATTCAGCCGCACGGTCCGTATCACTTACTGGGCTACTCGCTGGGCGGCACCCTCGCCCACGGTATTGCGGCACGTTTGCAACAGCAGGGAGAACAGGTGAACTTCCTCGGGCTGCTGGATACCTATCCGCCGGAAGGCCAGGACTGGACCAGCCCGTCGGAAGAGGATGCGCGTGCCGAAGTGGCGCGCGAGGAGGCCGAGTTTATGGCCTCCACTGATGACGATGCGCTGTTACTGGCAGAGAAGGCGGAAATGTTCAGCACCATCGTCGCAAACTATGCCGATGCGGTTGAGCGTCTGAGTACCGCCAGGACACCCCGCTTTGAAGGGCAGGCCACGCTGTTTGTGGCGAAAAATACCCTGCCTGAGGGAATGGAGGTGAAAGAAAGCTGGGCGCCTTATCTTCAGCAACTGCAGATCCACGAACTGGCCTGCGAGCATATGGATATCCTGTCACCGGAAACGCTGGTGACGCTGGGGCCATTGCTGGCTGGGCTGATGGAGGAGTGCCCGGACCTGGCGTAA",
      "translation": "VSEAQIMPEIQAEFTEYPLVAAQPGIWIADQIASARNTFAVAHYSELHGDIDRPMLDKAIRQAMSEADTVQATFGLSDDGSAVQRLPHARTPEQVQPVEWVDFSPRSDAVQAAHDLMQADLAADLPADGARPLYRQLMIRVSDDRWFWYQRYHHLMLDGFSFEALTRRVAAIYQALRAGETPAASPFISFGEVVAEYQAWQHSPACERAALFWQQHAEHFPTAISLSSETFPASAHGAPLKQQVTLPPALLAALTLQPGLQENAPAEIASALLVAYLARISGESRLSIGFPFMRRMGSAALAATGPVVNVLPLLLDIEDSMTLADISHALQSEIKQVRRHQRYEAEQLRRDLGLVGSSQSLYGPVINLKVYHDSLSFDGIDAISHTLAMGPVDDLEFEIGFQRGQLQVTLVANAGKYDAQTLAWHGERIAFLANQLAQQPQQALSRLALIADDEQQQIARWSQGISVTPPEGVVSILAMLQRQVDAQPDAVAVACGDISLTYGQLSARAMQLARELIARGLGAEDVVAIGIPRSVDSLVAIFGVLASGAAYMPLDLDYPRERLALMCDDAQPQLLLTHSSTVAQMPDGEYLCIDDAAVRAVCDAHAATPVSDSERRVAQRGEHLAYMIYTSGSTGRPKGVMSTHAGLLNLFLSHQANLFGPAIERFHRSQPRRMRTGHTASFSFDSSWEPLFCMMMGCELNIFDEELRRDAWALLQKMKQVPVDLLDITPSFFSQMIDAGLFEPESHRPAFVMIGGEAATPTLWKLMQQHPELEIHNYYGPSEYTIDTLGASVMVSDQPVIGRPVGNTQVWLLDSKLRPVPVGCVGELYISGTGIARGYLRRPDLTAARFVANPFLEGEVMYRSGDLMRWRSDGQLAFIGRVDHQIKVRGFRIELGEVENALVALDEVSTAVVIAQPIGATNRLIGYCSVYDDALRADDQLSAKLLAKLAVTLPDYMVPAILVVMDELPLNVNGKIDRQALPEPQQVAFKPGREPQGAQETLICQAVADLLGMERVGADDDFFALGGDSISAMGLGTAARRAGYLLRPRDIFAQRTPARMAQNMPLLTTRTAVNHVAQHGAISGLPILHWFNEHGGINQRFAHGVFLQVPEALQRAHLEQALTTLSHAHPALAAFTRDGQLVVGEPRPAGFTRWVTAQPLHDAPEACAEDAFDAAVTRLDPENGVMMQAALLQQNERTFGLVLVIHHLVVDGVSWRVLLDELRQAAEAAISGTPLTLAPEETSLHDWSAALLSNVSRRAAELPFWQSMLQHPVPLLGQRALHPQDTHSELKEKRTLLDGAQTQALLSTLPQQYRASVEETLLCALSLALIDRFKVSQLRCTLESHGRAELAGDHDLARTVGWLTAEYPLLVTLDEGDSGSLRDALRAVKSVLRAVPDRGVGYGQLRYLDAVRSPQLQPLAQQHAPEVLFNYLGRFSAGDGLWTPQRTRKHFRDAFAVHQSPDMPQLHSLEINIFVDETGALPQLAVNWGWLNGVFSEQDIDALHLALAGACDALSDFAHRHPQEAADTLVAAEVAIDGVSQQDVVQLGERHGPLAAVLPLLPLQKGLLFHAATADSSGSYNSLTRLSFSGALDENRLRAALDAVVRHHPQLAARFDSEQTLQPLQLIPVLPLESSLWTLDRHVLPALSVAEETEALLALEKRELARDLFSQPVMLHALLVQHADSDRFTLMLNAHHLVVDGWSTPVILGDLFTALYHGPQALTPHRFSYTDIVRQLTSRDANASRQLWQQVLQDVRPTLLFGDDPHNGPVHDLDLVLEPDLERGLLALCRSRGLTLNSVMQGIWGMQLAIESGHQDVVFGSPVSGRFGQIDGQEQHVGLFSNTLPVRVRFDSQRPLLDQLADHQAQQIQLIEHDDLGLGEIQQLAGSGTLFDTLLVVENYPDNADLLQGHNGLRCDHISNRGYTHYPLTLLVLPGERLHLLMEYRDAVPHPQRFAERLLMLIAQLVAQPDLPLARWQLQTPDEQALIASINNTAYPVAAGTLQGAIEQQVNRTPDALALLDSEHRLTYRQMQQQARLLADRLIEAGVQPGDIVAVALPRSVRLSLALTAILQAGAAWLPLDTGYPDDRLALMVEDSRPRLIISESTLAARFAVMGPILAFDRLEDEQRQPTHPLPAADPQRPAYVLYTSGSTGRPKGVVVGQQAIVNRLWWMQDEYPMEANDVVLQKTPCSFDVSVWEFFWPLMVGAQLLMAPPEAHRDPDALVQLIEDYSVTTMHFVPSMLAAWVTALESRDGSDKGCHSLQRVFCSGEALSCDLAASYEALIAAPLHNLYGPTEAAVDVTYHPASGESLRQCSGAGVPIGYPVWNTELRILDGLLRPVPLGVAGDLYLCGVQLADGYLYRADLTSQRFVADPFADGERMYRTGDIARWLENGAVEYLGRSDDQLKIRGQRIELGEIEQALLTVDGVAQTVVAARELGSVASVGADARQLVAWLIAQPGVTLDTAVVHQQVAQRLPAHMLPVSYVLTDHFPLSANGKLDRKSLPLPQTPQSEGRPAQGLHEQLLVTLFSSLLARDTVYADDDFFALGGHSLLAMRLAAELRRRLPQPLSIGQIMAARSVENMARLLDDSARGVNADNRANGESLPFRSGTGPVLFCIHPASGFAWQYSGMMRHLGGNFPIVGLQSPRPNGVIARCASVDEMCERHLATLRSIQPHGPYHLLGYSLGGTLAHGIAARLQQQGEQVNFLGLLDTYPPEGQDWTSPSEEDARAEVAREEAEFMASTDDDALLLAEKAEMFSTIVANYADAVERLSTARTPRFEGQATLFVAKNTLPEGMEVKESWAPYLQQLQIHELACEHMDILSPETLVTLGPLLAGLMEECPDLA",
      "product": ""
     },
     {
      "start": 112929,
      "end": 113750,
      "strand": -1,
      "locus_tag": "ctg22_95",
      "type": "transport",
      "description": "<div class=\"focus-intro\">\n <strong><span class=\"serif\">ctg22_95</span></strong><br>\n \n <br>\n Locus tag: <span class=\"serif\">ctg22_95</span><br>\n Protein ID: <span class=\"serif\">None</span><br>\n Gene: <span class=\"serif\">None</span><br>\n \n Location: 112,929 - 113,750,\n (total: 822 nt)<br>\n <br>\n \n  transport (smcogs) SMCOG1000:ABC transporter ATP-binding protein (Score: 214.6; E-value: 2.6e-65)<br>\n \n</div>\n<div class=\"focus-info\">\n \n\n \n\n \n\n\n \n</div>\n<div class=\"focus-urls\">\n <a class=\"wildcard-container\" data-wildcard-attrs=\"href\" href=\"http://blast.ncbi.nlm.nih.gov/Blast.cgi?PAGE=Proteins&PROGRAM=blastp&BLAST_PROGRAMS=blastp&QUERY=@!translation!@&LINK_LOC=protein&PAGE_TYPE=BlastSearch\" target=\"_blank\" data-locus=\"ctg22_95\">NCBI BlastP on this gene</a><br>\n <a href=\"http://www.ncbi.nlm.nih.gov/projects/sviewer/?Db=gene&amp;DbFrom=protein&amp;Cmd=Link&amp;noslider=1&amp;id=gnlXJGNHMHCB_24&amp;from=102929&amp;to=123750\" target=\"_new\">View genomic context</a><br>\n \n  <a href=\"knownclusterblast/region2/ctg22_95_mibig_hits.html\" target=\"_new\">MiBIG Hits</a><br>\n \n \n  <a href=\"http://blast.jcvi.org/er-blast/index.cgi?project=transporter;program=blastp;database=pub/transporter.pep;sequence=sequence%%0AMDTSLSPRLQAAGVTLAYDQKVIASELSVQIPDRQFTVIIGPNACGKSTLLRALCRLLKPRSGQVLLDGHDIHQMGTKALARQLGLLPQHAIVPEGISVADLVARGRYPHQSLLKQWSEADREAVAAAMQATNISELAARSVDELSGGQRQRVWVAMVLAQQTPLLLLDEPTTWLDIAHQIELLDLFRQLNQEHGHTLVAVLHDLNQACRYADHLIVMKEGQIIAQGKPAEIVDAQLVRQVFGMSSVVIDDPVSHTPMIVPCGRYHQPLQGSL\" target=\"_new\">TransportDB BLAST on this gene</a><br>\n \n \n \n</div>\n<div class=\"focus-clipboard\">\n AA sequence: <span class=\"clipboard-copy wildcard-container\" data-locus=\"ctg22_95\" data-wildcard-attrs=\"data-seq\" data-seq=\"@!translation!@\">Copy to clipboard</span><br>\n Nucleotide sequence: <span class=\"clipboard-copy wildcard-container\" data-locus=\"ctg22_95\" data-wildcard-attrs=\"data-seq\" data-seq=\"@!dna!@\">Copy to clipboard</span><br>\n</div>",
      "dna": "ATGGATACTTCTTTATCCCCCCGTCTTCAGGCCGCTGGCGTGACGCTGGCCTACGATCAAAAAGTGATCGCCAGTGAGCTTAGCGTGCAGATCCCCGACCGCCAGTTTACGGTGATTATTGGCCCTAACGCCTGCGGTAAGTCAACACTGTTGCGCGCCCTGTGCCGCCTGCTGAAACCGCGTAGCGGCCAGGTGCTGCTTGATGGTCATGATATTCATCAGATGGGCACCAAAGCGCTTGCCCGCCAGCTGGGTCTGTTGCCACAGCATGCGATTGTCCCGGAGGGGATCAGCGTGGCCGATCTGGTGGCACGTGGACGCTATCCACATCAGAGCTTACTGAAGCAGTGGAGTGAAGCCGACCGTGAGGCGGTGGCGGCGGCAATGCAGGCCACCAACATCAGTGAACTGGCCGCGCGCAGCGTGGATGAACTGTCCGGCGGCCAGCGTCAGCGCGTGTGGGTGGCGATGGTGCTGGCGCAGCAGACGCCGCTGCTGTTACTGGATGAACCGACCACCTGGCTGGATATCGCCCACCAGATTGAGCTGCTGGATCTGTTCCGTCAGTTAAATCAGGAGCACGGGCATACGCTGGTGGCGGTGCTGCATGATCTGAATCAGGCCTGTCGTTACGCCGACCACTTAATCGTGATGAAGGAAGGGCAGATTATCGCCCAGGGTAAACCCGCTGAGATTGTGGATGCACAGCTGGTGCGGCAGGTGTTTGGCATGAGTAGCGTGGTGATTGACGATCCGGTGTCACATACGCCGATGATCGTGCCGTGCGGGCGTTATCATCAGCCTTTACAGGGATCGTTGTAG",
      "translation": "MDTSLSPRLQAAGVTLAYDQKVIASELSVQIPDRQFTVIIGPNACGKSTLLRALCRLLKPRSGQVLLDGHDIHQMGTKALARQLGLLPQHAIVPEGISVADLVARGRYPHQSLLKQWSEADREAVAAAMQATNISELAARSVDELSGGQRQRVWVAMVLAQQTPLLLLDEPTTWLDIAHQIELLDLFRQLNQEHGHTLVAVLHDLNQACRYADHLIVMKEGQIIAQGKPAEIVDAQLVRQVFGMSSVVIDDPVSHTPMIVPCGRYHQPLQGSL",
      "product": ""
     },
     {
      "start": 113753,
      "end": 114787,
      "strand": -1,
      "locus_tag": "ctg22_96",
      "type": "transport",
      "description": "<div class=\"focus-intro\">\n <strong><span class=\"serif\">ctg22_96</span></strong><br>\n \n <br>\n Locus tag: <span class=\"serif\">ctg22_96</span><br>\n Protein ID: <span class=\"serif\">None</span><br>\n Gene: <span class=\"serif\">None</span><br>\n \n Location: 113,753 - 114,787,\n (total: 1035 nt)<br>\n <br>\n \n  transport (smcogs) SMCOG1011:transport system permease protein (Score: 306; E-value: 4.3e-93)<br>\n \n</div>\n<div class=\"focus-info\">\n \n\n \n\n \n\n\n \n</div>\n<div class=\"focus-urls\">\n <a class=\"wildcard-container\" data-wildcard-attrs=\"href\" href=\"http://blast.ncbi.nlm.nih.gov/Blast.cgi?PAGE=Proteins&PROGRAM=blastp&BLAST_PROGRAMS=blastp&QUERY=@!translation!@&LINK_LOC=protein&PAGE_TYPE=BlastSearch\" target=\"_blank\" data-locus=\"ctg22_96\">NCBI BlastP on this gene</a><br>\n <a href=\"http://www.ncbi.nlm.nih.gov/projects/sviewer/?Db=gene&amp;DbFrom=protein&amp;Cmd=Link&amp;noslider=1&amp;id=gnlXJGNHMHCB_24&amp;from=103753&amp;to=124787\" target=\"_new\">View genomic context</a><br>\n \n  <a href=\"knownclusterblast/region2/ctg22_96_mibig_hits.html\" target=\"_new\">MiBIG Hits</a><br>\n \n \n  <a href=\"http://blast.jcvi.org/er-blast/index.cgi?project=transporter;program=blastp;database=pub/transporter.pep;sequence=sequence%%0AMHSKTLLIGRADGWLNLRLASRVLWANLTLIVLAALLALFALCYGTLSISPGQVWQALQGEGPRGFMTVIAQWRAPRAVMALVLGAGLGVSGAIFQSAIRNPLGSPDVVGFNTGAFTGALVMIIGFGGSYYQIAAGALVGGIGSAALVYLLAWRQGIVGFRLIIVGIGVGAVLSALNTWLIVSASLESAMSAALWGAGSLNGITWAKGQPALLLVPLTIMVSLALSRRLQLMEMGDDSARALGVNAESSRLWLMLCGIILTAIATASAGPIAFIALAAPQIARRLTGASAVPLFSAATTGALLLLTADVIAQHAFNGVQLPVGAVTVSIGGVYLIWLLIRESRR\" target=\"_new\">TransportDB BLAST on this gene</a><br>\n \n \n \n</div>\n<div class=\"focus-clipboard\">\n AA sequence: <span class=\"clipboard-copy wildcard-container\" data-locus=\"ctg22_96\" data-wildcard-attrs=\"data-seq\" data-seq=\"@!translation!@\">Copy to clipboard</span><br>\n Nucleotide sequence: <span class=\"clipboard-copy wildcard-container\" data-locus=\"ctg22_96\" data-wildcard-attrs=\"data-seq\" data-seq=\"@!dna!@\">Copy to clipboard</span><br>\n</div>",
      "dna": "ATGCACAGTAAAACCTTACTGATCGGCCGTGCTGACGGCTGGCTCAATCTGCGCCTGGCGTCCCGGGTGCTGTGGGCGAACCTGACGCTGATCGTTCTCGCTGCACTGCTGGCGCTGTTTGCGCTGTGCTACGGCACGCTGAGCATCAGCCCGGGGCAGGTGTGGCAGGCGTTGCAGGGGGAAGGGCCTCGCGGATTTATGACCGTTATCGCACAGTGGCGTGCACCGCGTGCGGTGATGGCGCTGGTGCTGGGGGCGGGCCTTGGCGTCAGCGGGGCGATCTTCCAGTCGGCGATCCGCAACCCGCTCGGCAGCCCGGATGTGGTGGGTTTTAATACCGGGGCGTTTACCGGGGCGCTGGTGATGATTATCGGCTTTGGCGGCAGCTACTATCAGATTGCCGCCGGAGCGCTGGTGGGCGGTATTGGTTCGGCGGCGCTGGTTTATCTGCTGGCGTGGCGCCAGGGGATTGTGGGTTTCCGCCTGATTATTGTCGGGATTGGCGTGGGTGCGGTGTTGTCGGCGCTCAATACCTGGCTGATTGTCAGCGCCTCGCTGGAGAGTGCCATGAGTGCTGCGCTGTGGGGGGCGGGATCGCTTAACGGCATCACCTGGGCGAAAGGGCAGCCTGCGCTGCTGCTGGTGCCACTGACCATTATGGTGTCGCTGGCGCTCAGCCGCCGTTTGCAGCTGATGGAAATGGGCGACGACAGTGCGCGGGCGCTGGGGGTGAATGCTGAGTCCAGCCGTCTGTGGCTGATGCTGTGCGGCATTATTCTCACGGCAATTGCCACCGCCAGCGCCGGGCCGATTGCCTTTATTGCGCTGGCCGCGCCGCAGATTGCCCGCCGCCTGACCGGTGCCAGCGCGGTGCCGCTTTTTTCCGCCGCCACCACCGGGGCGCTGTTGTTGCTGACGGCCGATGTGATCGCTCAGCATGCGTTTAACGGGGTACAACTGCCGGTGGGGGCTGTTACCGTCAGCATCGGTGGTGTTTATCTCATCTGGTTACTTATCAGGGAGTCACGACGTTGA",
      "translation": "MHSKTLLIGRADGWLNLRLASRVLWANLTLIVLAALLALFALCYGTLSISPGQVWQALQGEGPRGFMTVIAQWRAPRAVMALVLGAGLGVSGAIFQSAIRNPLGSPDVVGFNTGAFTGALVMIIGFGGSYYQIAAGALVGGIGSAALVYLLAWRQGIVGFRLIIVGIGVGAVLSALNTWLIVSASLESAMSAALWGAGSLNGITWAKGQPALLLVPLTIMVSLALSRRLQLMEMGDDSARALGVNAESSRLWLMLCGIILTAIATASAGPIAFIALAAPQIARRLTGASAVPLFSAATTGALLLLTADVIAQHAFNGVQLPVGAVTVSIGGVYLIWLLIRESRR",
      "product": ""
     },
     {
      "start": 114798,
      "end": 115823,
      "strand": -1,
      "locus_tag": "ctg22_97",
      "type": "transport",
      "description": "<div class=\"focus-intro\">\n <strong><span class=\"serif\">ctg22_97</span></strong><br>\n \n <br>\n Locus tag: <span class=\"serif\">ctg22_97</span><br>\n Protein ID: <span class=\"serif\">None</span><br>\n Gene: <span class=\"serif\">None</span><br>\n \n Location: 114,798 - 115,823,\n (total: 1026 nt)<br>\n <br>\n \n  transport (smcogs) SMCOG1011:transport system permease protein (Score: 321.6; E-value: 7.9e-98)<br>\n \n</div>\n<div class=\"focus-info\">\n \n\n \n\n \n\n\n \n</div>\n<div class=\"focus-urls\">\n <a class=\"wildcard-container\" data-wildcard-attrs=\"href\" href=\"http://blast.ncbi.nlm.nih.gov/Blast.cgi?PAGE=Proteins&PROGRAM=blastp&BLAST_PROGRAMS=blastp&QUERY=@!translation!@&LINK_LOC=protein&PAGE_TYPE=BlastSearch\" target=\"_blank\" data-locus=\"ctg22_97\">NCBI BlastP on this gene</a><br>\n <a href=\"http://www.ncbi.nlm.nih.gov/projects/sviewer/?Db=gene&amp;DbFrom=protein&amp;Cmd=Link&amp;noslider=1&amp;id=gnlXJGNHMHCB_24&amp;from=104798&amp;to=125823\" target=\"_new\">View genomic context</a><br>\n \n  <a href=\"knownclusterblast/region2/ctg22_97_mibig_hits.html\" target=\"_new\">MiBIG Hits</a><br>\n \n \n  <a href=\"http://blast.jcvi.org/er-blast/index.cgi?project=transporter;program=blastp;database=pub/transporter.pep;sequence=sequence%%0AMSLQQASPPSAPLSQGLSRSAGVIICLILLTAVSLASLMLGAKPIAPALVWQSLSGQITNADSIIILNARLPRTLAGILVGLALGGAGAVIQALTRNPLADPGILGVNAGASFAMAIGITLFGVSGMAGWLGFAWGGALIASIAVWAIGTLSGGRVNPVRLTLAGVALSAVLGGLTSSLSLLNPQTFDQLRFWQAGTLDIRSSANLMLVAPAIVVGAVLALAASRSLNSLSMGEDIAAALGTRVLLVRLLALLSVMLLCGSATALVGPIGFVGLMVPHVARWWVGADQRWILIYSFLMAPVLLLTADIAGRFMAQGELRVSIVTALIGAPVLIWLVRSRKH\" target=\"_new\">TransportDB BLAST on this gene</a><br>\n \n \n \n</div>\n<div class=\"focus-clipboard\">\n AA sequence: <span class=\"clipboard-copy wildcard-container\" data-locus=\"ctg22_97\" data-wildcard-attrs=\"data-seq\" data-seq=\"@!translation!@\">Copy to clipboard</span><br>\n Nucleotide sequence: <span class=\"clipboard-copy wildcard-container\" data-locus=\"ctg22_97\" data-wildcard-attrs=\"data-seq\" data-seq=\"@!dna!@\">Copy to clipboard</span><br>\n</div>",
      "dna": "ATGTCATTGCAGCAAGCTTCCCCCCCATCTGCTCCGTTGTCGCAAGGCCTTTCGCGCAGCGCGGGTGTCATCATCTGTCTGATATTACTGACGGCGGTCAGCCTGGCGAGCCTGATGCTGGGGGCCAAACCCATCGCGCCTGCCCTGGTGTGGCAGAGTTTGTCCGGCCAGATCACTAACGCCGATAGCATCATTATTCTCAATGCCCGTCTACCGCGTACGCTGGCCGGGATCCTCGTAGGCCTGGCGCTGGGCGGCGCAGGGGCGGTGATCCAGGCACTGACGCGTAATCCGCTGGCAGACCCCGGCATTCTCGGCGTCAATGCCGGGGCCAGCTTCGCGATGGCAATTGGCATTACCCTGTTTGGCGTCAGCGGCATGGCAGGCTGGCTTGGCTTTGCCTGGGGCGGTGCGCTGATTGCCAGCATTGCGGTCTGGGCGATTGGTACACTCAGCGGCGGCCGGGTCAATCCGGTGCGGCTGACGCTGGCCGGGGTGGCACTGAGTGCGGTATTGGGGGGGCTGACTTCGTCGCTGTCGCTGCTCAATCCGCAGACCTTTGACCAGCTGCGCTTCTGGCAGGCGGGAACGCTGGATATCCGTTCCTCAGCGAACCTGATGCTGGTGGCCCCGGCGATAGTCGTCGGCGCGGTGCTGGCACTCGCGGCATCGCGTTCACTGAACAGTCTCAGTATGGGTGAAGACATTGCCGCCGCGCTCGGCACCCGGGTGCTGCTGGTGCGCCTGCTGGCGCTGCTGTCGGTGATGCTGCTGTGTGGATCGGCCACGGCGCTGGTGGGGCCCATTGGTTTTGTTGGCCTGATGGTGCCCCATGTTGCGCGCTGGTGGGTGGGGGCCGACCAGCGCTGGATCCTGATTTATTCGTTTCTCATGGCCCCGGTGCTGTTGCTGACCGCCGATATTGCCGGGCGTTTTATGGCACAGGGTGAGCTGCGGGTGTCGATTGTCACCGCATTAATCGGTGCGCCAGTCTTAATCTGGTTAGTCCGTAGCCGCAAACATTAA",
      "translation": "MSLQQASPPSAPLSQGLSRSAGVIICLILLTAVSLASLMLGAKPIAPALVWQSLSGQITNADSIIILNARLPRTLAGILVGLALGGAGAVIQALTRNPLADPGILGVNAGASFAMAIGITLFGVSGMAGWLGFAWGGALIASIAVWAIGTLSGGRVNPVRLTLAGVALSAVLGGLTSSLSLLNPQTFDQLRFWQAGTLDIRSSANLMLVAPAIVVGAVLALAASRSLNSLSMGEDIAAALGTRVLLVRLLALLSVMLLCGSATALVGPIGFVGLMVPHVARWWVGADQRWILIYSFLMAPVLLLTADIAGRFMAQGELRVSIVTALIGAPVLIWLVRSRKH",
      "product": ""
     },
     {
      "start": 115995,
      "end": 117269,
      "strand": 1,
      "locus_tag": "ctg22_98",
      "type": "transport",
      "description": "<div class=\"focus-intro\">\n <strong><span class=\"serif\">ctg22_98</span></strong><br>\n \n <br>\n Locus tag: <span class=\"serif\">ctg22_98</span><br>\n Protein ID: <span class=\"serif\">None</span><br>\n Gene: <span class=\"serif\">None</span><br>\n \n Location: 115,995 - 117,269,\n (total: 1275 nt)<br>\n <br>\n \n  transport (smcogs) SMCOG1020:major facilitator transporter (Score: 331.2; E-value: 1.4e-100)<br>\n \n</div>\n<div class=\"focus-info\">\n \n\n \n\n \n\n\n \n</div>\n<div class=\"focus-urls\">\n <a class=\"wildcard-container\" data-wildcard-attrs=\"href\" href=\"http://blast.ncbi.nlm.nih.gov/Blast.cgi?PAGE=Proteins&PROGRAM=blastp&BLAST_PROGRAMS=blastp&QUERY=@!translation!@&LINK_LOC=protein&PAGE_TYPE=BlastSearch\" target=\"_blank\" data-locus=\"ctg22_98\">NCBI BlastP on this gene</a><br>\n <a href=\"http://www.ncbi.nlm.nih.gov/projects/sviewer/?Db=gene&amp;DbFrom=protein&amp;Cmd=Link&amp;noslider=1&amp;id=gnlXJGNHMHCB_24&amp;from=105995&amp;to=127269\" target=\"_new\">View genomic context</a><br>\n \n  <a href=\"knownclusterblast/region2/ctg22_98_mibig_hits.html\" target=\"_new\">MiBIG Hits</a><br>\n \n \n  <a href=\"http://blast.jcvi.org/er-blast/index.cgi?project=transporter;program=blastp;database=pub/transporter.pep;sequence=sequence%%0AMAKPSILLDFSLLKNNAHFRAIFCARMLSVFSLGMLAVGVPIQIQAMTGSTLQVGVAVMLDGIGMFIGLMLGGILADRLDRRKLILFARGTCGIGFAALSLNAFLPEPSLWALYLLAAWDGFFGALGMTALMAVIPLLVGRENLGAAGALSMVTVRLGAILSPAIGGVIIVAGGVGWAFAVAAVGTLATLIPLVRLPSMKPEAQEPEHPLRALASGVQFVCQQKVVGSVVLLGMLVSIVGAVRILFPALAISYHADASAIGLMYSAVPLGAMIGAFTSGWVPGYARPGVLVLISATCAFLAIASLGLYSHFIPALLALVVYGYCNAIASLLQYMLIQHHTPDALLGRVNSLGTAQDVTGDSVGALGLGVLGKLFTPVVSVLSFGAVAAGVALVLASLVGTLRRATMSPPEEAGPTDEQDPVTNP\" target=\"_new\">TransportDB BLAST on this gene</a><br>\n \n \n \n</div>\n<div class=\"focus-clipboard\">\n AA sequence: <span class=\"clipboard-copy wildcard-container\" data-locus=\"ctg22_98\" data-wildcard-attrs=\"data-seq\" data-seq=\"@!translation!@\">Copy to clipboard</span><br>\n Nucleotide sequence: <span class=\"clipboard-copy wildcard-container\" data-locus=\"ctg22_98\" data-wildcard-attrs=\"data-seq\" data-seq=\"@!dna!@\">Copy to clipboard</span><br>\n</div>",
      "dna": "ATGGCAAAGCCCTCCATTCTGCTTGATTTCAGCCTGCTGAAAAATAACGCCCATTTCCGCGCCATCTTTTGTGCCCGCATGCTGTCCGTGTTCTCACTCGGTATGCTGGCAGTCGGCGTACCGATTCAGATCCAGGCCATGACAGGCTCCACGCTTCAGGTGGGTGTGGCCGTGATGCTGGATGGCATCGGGATGTTTATCGGATTGATGCTGGGCGGTATCCTGGCAGACCGCCTCGATCGTCGTAAGCTGATTCTGTTTGCCCGTGGTACCTGCGGCATCGGCTTCGCGGCCCTCAGTCTGAATGCGTTTCTGCCGGAACCCTCTTTGTGGGCACTGTATCTGCTGGCCGCCTGGGACGGTTTCTTCGGGGCGTTGGGGATGACGGCATTAATGGCGGTGATCCCGCTGCTGGTCGGGCGTGAGAACCTCGGCGCGGCCGGTGCGCTGAGTATGGTGACCGTACGTCTCGGGGCTATCCTCTCCCCGGCCATTGGCGGGGTGATTATTGTGGCGGGCGGCGTGGGCTGGGCCTTTGCCGTGGCGGCTGTCGGTACGCTGGCAACGTTAATCCCGCTGGTGCGTCTGCCGTCGATGAAGCCGGAAGCGCAGGAGCCGGAGCATCCGCTGCGCGCCCTGGCCAGCGGCGTTCAGTTTGTCTGCCAGCAGAAGGTGGTGGGTTCCGTGGTGCTGCTGGGCATGCTGGTGAGCATCGTCGGCGCGGTGCGTATTCTGTTCCCGGCGCTGGCTATCAGCTATCACGCTGACGCCTCGGCGATTGGTCTGATGTATTCCGCCGTACCGCTGGGTGCGATGATTGGCGCCTTTACCAGCGGCTGGGTGCCGGGTTATGCCCGTCCAGGTGTGCTGGTCCTGATCAGCGCCACCTGCGCGTTTCTGGCGATTGCCTCACTGGGGCTTTACAGCCACTTTATCCCGGCCCTGCTGGCACTGGTGGTGTATGGCTACTGCAACGCGATCGCTTCGCTGCTGCAATATATGCTGATTCAACACCATACGCCTGACGCTTTGCTCGGCCGCGTGAACAGTCTGGGCACCGCGCAGGATGTGACCGGGGATTCTGTCGGTGCTCTGGGATTAGGCGTGTTAGGTAAGCTGTTTACGCCTGTGGTGAGCGTACTGTCATTTGGCGCGGTGGCCGCAGGCGTAGCGCTGGTGCTGGCAAGTCTGGTCGGCACCTTACGCCGGGCGACAATGTCACCGCCGGAGGAGGCAGGCCCGACTGATGAGCAGGACCCGGTGACCAATCCGTAA",
      "translation": "MAKPSILLDFSLLKNNAHFRAIFCARMLSVFSLGMLAVGVPIQIQAMTGSTLQVGVAVMLDGIGMFIGLMLGGILADRLDRRKLILFARGTCGIGFAALSLNAFLPEPSLWALYLLAAWDGFFGALGMTALMAVIPLLVGRENLGAAGALSMVTVRLGAILSPAIGGVIIVAGGVGWAFAVAAVGTLATLIPLVRLPSMKPEAQEPEHPLRALASGVQFVCQQKVVGSVVLLGMLVSIVGAVRILFPALAISYHADASAIGLMYSAVPLGAMIGAFTSGWVPGYARPGVLVLISATCAFLAIASLGLYSHFIPALLALVVYGYCNAIASLLQYMLIQHHTPDALLGRVNSLGTAQDVTGDSVGALGLGVLGKLFTPVVSVLSFGAVAAGVALVLASLVGTLRRATMSPPEEAGPTDEQDPVTNP",
      "product": ""
     },
     {
      "start": 117341,
      "end": 117658,
      "strand": -1,
      "locus_tag": "ctg22_99",
      "type": "other",
      "description": "<div class=\"focus-intro\">\n <strong><span class=\"serif\">ctg22_99</span></strong><br>\n \n <br>\n Locus tag: <span class=\"serif\">ctg22_99</span><br>\n Protein ID: <span class=\"serif\">None</span><br>\n Gene: <span class=\"serif\">None</span><br>\n \n Location: 117,341 - 117,658,\n (total: 318 nt)<br>\n <br>\n \n</div>\n<div class=\"focus-info\">\n \n\n \n\n \n\n\n \n</div>\n<div class=\"focus-urls\">\n <a class=\"wildcard-container\" data-wildcard-attrs=\"href\" href=\"http://blast.ncbi.nlm.nih.gov/Blast.cgi?PAGE=Proteins&PROGRAM=blastp&BLAST_PROGRAMS=blastp&QUERY=@!translation!@&LINK_LOC=protein&PAGE_TYPE=BlastSearch\" target=\"_blank\" data-locus=\"ctg22_99\">NCBI BlastP on this gene</a><br>\n <a href=\"http://www.ncbi.nlm.nih.gov/projects/sviewer/?Db=gene&amp;DbFrom=protein&amp;Cmd=Link&amp;noslider=1&amp;id=gnlXJGNHMHCB_24&amp;from=107341&amp;to=127658\" target=\"_new\">View genomic context</a><br>\n \n \n \n \n</div>\n<div class=\"focus-clipboard\">\n AA sequence: <span class=\"clipboard-copy wildcard-container\" data-locus=\"ctg22_99\" data-wildcard-attrs=\"data-seq\" data-seq=\"@!translation!@\">Copy to clipboard</span><br>\n Nucleotide sequence: <span class=\"clipboard-copy wildcard-container\" data-locus=\"ctg22_99\" data-wildcard-attrs=\"data-seq\" data-seq=\"@!dna!@\">Copy to clipboard</span><br>\n</div>",
      "dna": "ATGGCTATGATGACCCCCCCGCATCCGGGCAGCCTGATTACCGAGTATCTTGAGGACTATAACGTCAGCCTGCGGACGCTGGCCGGAAACCTCGGGGTATCCCCCTCGGCGTTGAGCAAAGCGGCGGCAGGAAAAACCGCTATTACCCCTGAAATGGCGGTACGACTGGAAGCCGGGCTGGGCATTGCGGCCCGTCTCTGGCTGGCGATGCAGGCAACGTATGATATCAGCCGGGTTCGTGAAACGATTGATATCACGCAGGTCGTGCCCGCCTGCTATGACGAAACCGATGCTCAGCCAGTGAAGACCTGTGGATGA",
      "translation": "MAMMTPPHPGSLITEYLEDYNVSLRTLAGNLGVSPSALSKAAAGKTAITPEMAVRLEAGLGIAARLWLAMQATYDISRVRETIDITQVVPACYDETDAQPVKTCG",
      "product": ""
     },
     {
      "start": 118056,
      "end": 119663,
      "strand": 1,
      "locus_tag": "ctg22_100",
      "type": "other",
      "description": "<div class=\"focus-intro\">\n <strong><span class=\"serif\">ctg22_100</span></strong><br>\n \n <br>\n Locus tag: <span class=\"serif\">ctg22_100</span><br>\n Protein ID: <span class=\"serif\">None</span><br>\n Gene: <span class=\"serif\">None</span><br>\n \n Location: 118,056 - 119,663,\n (total: 1608 nt)<br>\n <br>\n \n  other (smcogs) SMCOG1061:methyl-accepting chemotaxis protein (Score: 307.5; E-value: 3.3e-93)<br>\n \n</div>\n<div class=\"focus-info\">\n \n\n \n\n \n\n\n \n</div>\n<div class=\"focus-urls\">\n <a class=\"wildcard-container\" data-wildcard-attrs=\"href\" href=\"http://blast.ncbi.nlm.nih.gov/Blast.cgi?PAGE=Proteins&PROGRAM=blastp&BLAST_PROGRAMS=blastp&QUERY=@!translation!@&LINK_LOC=protein&PAGE_TYPE=BlastSearch\" target=\"_blank\" data-locus=\"ctg22_100\">NCBI BlastP on this gene</a><br>\n <a href=\"http://www.ncbi.nlm.nih.gov/projects/sviewer/?Db=gene&amp;DbFrom=protein&amp;Cmd=Link&amp;noslider=1&amp;id=gnlXJGNHMHCB_24&amp;from=108056&amp;to=129663\" target=\"_new\">View genomic context</a><br>\n \n  <a href=\"knownclusterblast/region2/ctg22_100_mibig_hits.html\" target=\"_new\">MiBIG Hits</a><br>\n \n \n \n \n</div>\n<div class=\"focus-clipboard\">\n AA sequence: <span class=\"clipboard-copy wildcard-container\" data-locus=\"ctg22_100\" data-wildcard-attrs=\"data-seq\" data-seq=\"@!translation!@\">Copy to clipboard</span><br>\n Nucleotide sequence: <span class=\"clipboard-copy wildcard-container\" data-locus=\"ctg22_100\" data-wildcard-attrs=\"data-seq\" data-seq=\"@!dna!@\">Copy to clipboard</span><br>\n</div>",
      "dna": "ATGCAATTCAAAAATACCACCGTACGAACTCAGCTCCTCCTCGGGTTCGGCGTGTTAGTGGTGATTGTGCTTGCCGTCGTTCTTCTCGCGATGAACGCCCTCAGCAATGCGAATGACCGATTCAAAACCCATGTGCAGCAGGTGGCGGCACGTGAGTCCTCCGTCAATCTTATTCTCAGCGGTGTGAAGGACAGTTCACTGAGTCTGTACGGTCTGGTGCTGGTCAGTGAGGCCGCCGACATTGAAGCCGGTAAAAAACAGGTGGCCGCAGCAGAAGAGAAAACCGCCGCAGCGCTGACTCAGTTACAGGCAGCCATCAAGCAGCACACTGACGTAACCGACCAGGATCGACAGTTTGTTTCGGCCATCGCACAGGCGGAAGAGGGGTATCGCCCCATTGCTCACCACATTGTTGAGTTAGCCCTGGCGGAGAAAAAGGCGGAAGCCATTGACCGTATGAACCGTGAATTACGCCCTCAGCTGACCACCTTATTGACCACGGCGAATCAGTACCTTAAATACAGCACCGAGCGCGCGGCGGAGAGTCTGAGTACCGCAGAGAGTGCCTATCAGCAAACGCGGATTATTTTCATCGCGATCAGCCTGCTGGCGCTGAGTCTGGCAGTGATTCTCGGTGCCATGATCATCCGCTCCCTGTTCCGTGCCTTAGGCGAAGAACCGGCCATTCTAGGTCAGGTTGTTCAGCGCATTGCACAGGGCGACCTGAGCCAGGTTAACGGCGCTGCCACGGCCCCGGCCGGTAGCGTGCTGGCTGCCCTGGGTGAGATGCAGGAGAAATTGCATAACTTGATCAGCCAGGTGGCGAACTCGGCGGAGAGCATAGTGTCCGCGTCAGGTGAAATTACCCTGGGCAATGAAGACTTAAGTCGCCGCACCGAAGCGCAGGCCTCTTCACTGGAGCAGACCTCTGCCAGCATGGAGCAGTTAACCGCCACTGTGAAGCACAACGCCGACAATGCCCACCAGGGAAATCTGATGGCAACCAGTGCCTCTCAGGTGGCACAGCGTGGCGGCAATGTGGTCGAACGCGTGGTCAGCACCATGCACGACATTGCCAGCAGTTCCGGCAAGGTCACCCAGATTATTACCGTTATTGAAGGGATTGCTTTCCAGACCAACATCCTGGCGCTTAACGCGGCCGTGGAAGCCGCCCGCGCCGGTGAGCAGGGCCGTGGATTTGCCGTTGTGGCCGGTGAGGTACGCATCCTCGCCCAGCGCAGTGCCACCGCCGCGAGGGAAATCAAAAACCTGATCGATGAGTCTGTCGAGCGGATCAATACCGGTTCTAAGCTTGTCGATGAGGCGGGCAGTACCATGCAGGAAGTGGTCAATGCGGTTAAGGGGGTTAACAGCCTGATGGCCGAAATCACCCTCGCCTCCAGCGAACAGCACTCGGGTATCGATCAGGTGAATAAAGCCGTGGTCCATATGGACGAAGCCACGCAGCAAAATGCCGCCCTGGTGGAAGAGAGTGCCGCCGCTGCCGCCAGCCTTAAGCAGCAGGCTTATTTATTGCTGGAAGGGATCTCTGCGTTTGATATTTCACGTGCCGGGCGTCTCAACGATACAACAGCAGCGATGCGCTAA",
      "translation": "MQFKNTTVRTQLLLGFGVLVVIVLAVVLLAMNALSNANDRFKTHVQQVAARESSVNLILSGVKDSSLSLYGLVLVSEAADIEAGKKQVAAAEEKTAAALTQLQAAIKQHTDVTDQDRQFVSAIAQAEEGYRPIAHHIVELALAEKKAEAIDRMNRELRPQLTTLLTTANQYLKYSTERAAESLSTAESAYQQTRIIFIAISLLALSLAVILGAMIIRSLFRALGEEPAILGQVVQRIAQGDLSQVNGAATAPAGSVLAALGEMQEKLHNLISQVANSAESIVSASGEITLGNEDLSRRTEAQASSLEQTSASMEQLTATVKHNADNAHQGNLMATSASQVAQRGGNVVERVVSTMHDIASSSGKVTQIITVIEGIAFQTNILALNAAVEAARAGEQGRGFAVVAGEVRILAQRSATAAREIKNLIDESVERINTGSKLVDEAGSTMQEVVNAVKGVNSLMAEITLASSEQHSGIDQVNKAVVHMDEATQQNAALVEESAAAAASLKQQAYLLLEGISAFDISRAGRLNDTTAAMR",
      "product": ""
     },
     {
      "start": 119673,
      "end": 120674,
      "strand": 1,
      "locus_tag": "ctg22_101",
      "type": "transport",
      "description": "<div class=\"focus-intro\">\n <strong><span class=\"serif\">ctg22_101</span></strong><br>\n \n <br>\n Locus tag: <span class=\"serif\">ctg22_101</span><br>\n Protein ID: <span class=\"serif\">None</span><br>\n Gene: <span class=\"serif\">None</span><br>\n \n Location: 119,673 - 120,674,\n (total: 1002 nt)<br>\n <br>\n \n  transport (smcogs) SMCOG1205:ABC transporter, carbohydrate uptake (Score: 173.6; E-value: 7.6e-53)<br>\n \n</div>\n<div class=\"focus-info\">\n \n\n \n\n \n\n\n \n</div>\n<div class=\"focus-urls\">\n <a class=\"wildcard-container\" data-wildcard-attrs=\"href\" href=\"http://blast.ncbi.nlm.nih.gov/Blast.cgi?PAGE=Proteins&PROGRAM=blastp&BLAST_PROGRAMS=blastp&QUERY=@!translation!@&LINK_LOC=protein&PAGE_TYPE=BlastSearch\" target=\"_blank\" data-locus=\"ctg22_101\">NCBI BlastP on this gene</a><br>\n <a href=\"http://www.ncbi.nlm.nih.gov/projects/sviewer/?Db=gene&amp;DbFrom=protein&amp;Cmd=Link&amp;noslider=1&amp;id=gnlXJGNHMHCB_24&amp;from=109673&amp;to=130674\" target=\"_new\">View genomic context</a><br>\n \n \n  <a href=\"http://blast.jcvi.org/er-blast/index.cgi?project=transporter;program=blastp;database=pub/transporter.pep;sequence=sequence%%0AMKITCAFALAVMVSSAAYASNDNITIGLITKTDTNPFFLKMKEGAMLGATVHGVKLLTAAGKEDGDYPAQIQAIQEMVAAGATTLLITPSDAKAIVPALDEVRAKGVQVIALDSPTDPMTAVDALFGTDNYKAGQLIGEYAKAAMPLKFAGQPLKIAMLDLSPGHLVGARRHNGFMSGLGLAAAGADSSELSVTAETVCAGFSQGAEKEGYEVMASCLKSHPDINLVYTINEPAAAGAYKALQEAGKQAMIVSVDGGCAGVNNVRSGKIAATAQQYPLTMAAMGVDAAVAYARHGKKVSGYVDTGVTLIADKPMPGLASKDTQAGLNACFGAK\" target=\"_new\">TransportDB BLAST on this gene</a><br>\n \n \n \n</div>\n<div class=\"focus-clipboard\">\n AA sequence: <span class=\"clipboard-copy wildcard-container\" data-locus=\"ctg22_101\" data-wildcard-attrs=\"data-seq\" data-seq=\"@!translation!@\">Copy to clipboard</span><br>\n Nucleotide sequence: <span class=\"clipboard-copy wildcard-container\" data-locus=\"ctg22_101\" data-wildcard-attrs=\"data-seq\" data-seq=\"@!dna!@\">Copy to clipboard</span><br>\n</div>",
      "dna": "ATGAAAATAACCTGTGCTTTTGCTCTCGCCGTGATGGTCAGTTCAGCGGCGTATGCCAGCAATGACAACATCACCATTGGCCTGATTACCAAAACAGATACCAACCCCTTTTTCCTGAAAATGAAAGAAGGCGCCATGCTGGGCGCCACCGTCCATGGGGTAAAACTCCTGACGGCGGCAGGCAAAGAAGATGGCGATTATCCGGCGCAAATTCAGGCCATCCAGGAGATGGTGGCGGCAGGAGCGACCACTCTGCTGATCACCCCAAGCGATGCCAAAGCCATTGTGCCCGCACTGGATGAAGTGCGTGCCAAAGGGGTACAGGTCATCGCACTGGACTCCCCGACCGATCCGATGACGGCGGTGGATGCGCTGTTTGGTACTGACAACTATAAAGCCGGGCAGCTGATTGGCGAATATGCCAAAGCCGCCATGCCGTTAAAATTTGCCGGACAGCCACTGAAGATTGCCATGCTGGATTTATCGCCCGGACATTTGGTCGGGGCAAGACGTCATAATGGTTTTATGAGTGGGCTGGGATTAGCGGCAGCAGGTGCCGACTCCAGTGAGCTGTCGGTCACCGCTGAAACCGTCTGTGCCGGTTTTTCTCAAGGCGCCGAGAAGGAAGGCTATGAGGTGATGGCAAGCTGCCTGAAAAGCCATCCTGATATCAACCTGGTGTATACCATCAACGAACCGGCCGCTGCCGGCGCGTACAAGGCCTTACAGGAAGCCGGTAAACAGGCGATGATCGTCTCGGTCGATGGGGGCTGTGCCGGAGTGAACAACGTGCGTTCAGGGAAGATTGCTGCCACAGCGCAGCAATATCCCTTAACCATGGCAGCGATGGGCGTTGATGCAGCGGTGGCTTACGCCCGACACGGTAAGAAAGTGTCCGGGTATGTGGATACCGGCGTCACGCTTATCGCGGACAAACCGATGCCCGGTCTGGCAAGCAAGGATACCCAGGCCGGGCTGAACGCCTGCTTTGGGGCGAAATAA",
      "translation": "MKITCAFALAVMVSSAAYASNDNITIGLITKTDTNPFFLKMKEGAMLGATVHGVKLLTAAGKEDGDYPAQIQAIQEMVAAGATTLLITPSDAKAIVPALDEVRAKGVQVIALDSPTDPMTAVDALFGTDNYKAGQLIGEYAKAAMPLKFAGQPLKIAMLDLSPGHLVGARRHNGFMSGLGLAAAGADSSELSVTAETVCAGFSQGAEKEGYEVMASCLKSHPDINLVYTINEPAAAGAYKALQEAGKQAMIVSVDGGCAGVNNVRSGKIAATAQQYPLTMAAMGVDAAVAYARHGKKVSGYVDTGVTLIADKPMPGLASKDTQAGLNACFGAK",
      "product": ""
     },
     {
      "start": 120728,
      "end": 121798,
      "strand": -1,
      "locus_tag": "ctg22_102",
      "type": "regulatory",
      "description": "<div class=\"focus-intro\">\n <strong><span class=\"serif\">ctg22_102</span></strong><br>\n \n <br>\n Locus tag: <span class=\"serif\">ctg22_102</span><br>\n Protein ID: <span class=\"serif\">None</span><br>\n Gene: <span class=\"serif\">None</span><br>\n \n Location: 120,728 - 121,798,\n (total: 1071 nt)<br>\n <br>\n \n  regulatory (smcogs) SMCOG1078:LacI family transcription regulator (Score: 278.1; E-value: 1.7e-84)<br>\n \n</div>\n<div class=\"focus-info\">\n \n\n \n\n \n\n\n \n</div>\n<div class=\"focus-urls\">\n <a class=\"wildcard-container\" data-wildcard-attrs=\"href\" href=\"http://blast.ncbi.nlm.nih.gov/Blast.cgi?PAGE=Proteins&PROGRAM=blastp&BLAST_PROGRAMS=blastp&QUERY=@!translation!@&LINK_LOC=protein&PAGE_TYPE=BlastSearch\" target=\"_blank\" data-locus=\"ctg22_102\">NCBI BlastP on this gene</a><br>\n <a href=\"http://www.ncbi.nlm.nih.gov/projects/sviewer/?Db=gene&amp;DbFrom=protein&amp;Cmd=Link&amp;noslider=1&amp;id=gnlXJGNHMHCB_24&amp;from=110728&amp;to=131798\" target=\"_new\">View genomic context</a><br>\n \n  <a href=\"knownclusterblast/region2/ctg22_102_mibig_hits.html\" target=\"_new\">MiBIG Hits</a><br>\n \n \n \n \n</div>\n<div class=\"focus-clipboard\">\n AA sequence: <span class=\"clipboard-copy wildcard-container\" data-locus=\"ctg22_102\" data-wildcard-attrs=\"data-seq\" data-seq=\"@!translation!@\">Copy to clipboard</span><br>\n Nucleotide sequence: <span class=\"clipboard-copy wildcard-container\" data-locus=\"ctg22_102\" data-wildcard-attrs=\"data-seq\" data-seq=\"@!dna!@\">Copy to clipboard</span><br>\n</div>",
      "dna": "ATGAAATCAAAGAGTGCCACCTTGGAAGATGTCGCCCGTCGCGCTGGGGTGTCTTATCAAACGGTTTCCCGGGTGCTGAATAAGTCTGCGAACGTTTCGGAAGGTACGCGCAGCAAGGTAACAAAGGCGATAGAGGAACTGCGCTATGTGCCTAACCGGCTGGCGCAACAGCTGGTGGGAAAACAGAGCACCACGCTGGGTCTGGTGACCACCTCTCTGGCCCTCCATGCTCCTTCTCAGGTGGCGGCGGCGATTAAGCGCTACGCCAACGCGGCGGAGTATCAGGTGCTGATCGCCATGATTGATGAGAACGTCAATCAAAGTTTGCAGGAGTCGATCAACGAGCTGAAATCGCAGCTGGTCGACAAAGTGATTATTAATGTCCCGCTGGATACCGCCTGTGCCGAGCGGATCGTCGAAGAGAACCAGGATATTATCTGCCTGTTCCTGGACGTCGACCCTTATTGTTCGGTGTTTAACGTGTCGTTTAACCCGGCGGATGGCACCCGTGCCAGCGTCAAATACCTCTACGAACAGGGGCACCGTGAGTTTGCGCTGCTGGCGGGTCCAGCGCACTCCGTTTCGGCGCGGCTGCGACTCAGGAGCTGGCTGGAGACGCTGGAGAGCTACCGTCTGGCCCCGGTGAGCGTCATTCACGGTAACTGGGATGCGCAGAGCGGCTACAGCGGCATCTTACAGCTGCTGCGTGAAAATCCGCACTTCAGTGCGCTGCTGGTGGGGAACGATCAGATGGCTTTGGGCGTGCTGAGTGCGTTGCATCAGCAGGGCGTAACCGTGCCGGGGCAGGTGTCCGTAGTGGGGTATGATGACACGTATGAGAGCGCGTTTTTCCATCCGTCGCTGACCACCGTGTCGCTGGACCTGGACTTACAGGGAAAAGAGGCGGTGCAGCGTATTTTGCAGGCCAGCGATGATGACCACAGCCGCTCATCCTCCATTCTGCCCGCACGTCTGGTGGTGCGCAGCTCAACGTCAGCGGCCGGTCAGCAGCAGCAGGATTTAAAACAGATTGCCGAACAGCTGCGCCTGATTGCCAGCCGTCTGGGATGA",
      "translation": "MKSKSATLEDVARRAGVSYQTVSRVLNKSANVSEGTRSKVTKAIEELRYVPNRLAQQLVGKQSTTLGLVTTSLALHAPSQVAAAIKRYANAAEYQVLIAMIDENVNQSLQESINELKSQLVDKVIINVPLDTACAERIVEENQDIICLFLDVDPYCSVFNVSFNPADGTRASVKYLYEQGHREFALLAGPAHSVSARLRLRSWLETLESYRLAPVSVIHGNWDAQSGYSGILQLLRENPHFSALLVGNDQMALGVLSALHQQGVTVPGQVSVVGYDDTYESAFFHPSLTTVSLDLDLQGKEAVQRILQASDDDHSRSSSILPARLVVRSSTSAAGQQQQDLKQIAEQLRLIASRLG",
      "product": ""
     },
     {
      "start": 122064,
      "end": 123323,
      "strand": 1,
      "locus_tag": "ctg22_103",
      "type": "other",
      "description": "<div class=\"focus-intro\">\n <strong><span class=\"serif\">ctg22_103</span></strong><br>\n \n <br>\n Locus tag: <span class=\"serif\">ctg22_103</span><br>\n Protein ID: <span class=\"serif\">None</span><br>\n Gene: <span class=\"serif\">None</span><br>\n \n Location: 122,064 - 123,323,\n (total: 1260 nt)<br>\n <br>\n \n</div>\n<div class=\"focus-info\">\n \n\n \n\n \n\n\n \n</div>\n<div class=\"focus-urls\">\n <a class=\"wildcard-container\" data-wildcard-attrs=\"href\" href=\"http://blast.ncbi.nlm.nih.gov/Blast.cgi?PAGE=Proteins&PROGRAM=blastp&BLAST_PROGRAMS=blastp&QUERY=@!translation!@&LINK_LOC=protein&PAGE_TYPE=BlastSearch\" target=\"_blank\" data-locus=\"ctg22_103\">NCBI BlastP on this gene</a><br>\n <a href=\"http://www.ncbi.nlm.nih.gov/projects/sviewer/?Db=gene&amp;DbFrom=protein&amp;Cmd=Link&amp;noslider=1&amp;id=gnlXJGNHMHCB_24&amp;from=112064&amp;to=133323\" target=\"_new\">View genomic context</a><br>\n \n \n \n \n</div>\n<div class=\"focus-clipboard\">\n AA sequence: <span class=\"clipboard-copy wildcard-container\" data-locus=\"ctg22_103\" data-wildcard-attrs=\"data-seq\" data-seq=\"@!translation!@\">Copy to clipboard</span><br>\n Nucleotide sequence: <span class=\"clipboard-copy wildcard-container\" data-locus=\"ctg22_103\" data-wildcard-attrs=\"data-seq\" data-seq=\"@!dna!@\">Copy to clipboard</span><br>\n</div>",
      "dna": "ATGAACACAAGACTAACAGCGACCGCTGTGGCACTTGCCGCAGCACTGACTTCTCCTGCATTCGCAGCCATCGACAACATTGATTTCCACGGCTATCTGCGTGGCGGTGTGGGCGTTTCGCGTGACGGAGGCATGGAAGAGTGGCAGAAAAATAAGATTGGTCGTCTGGGTAACGAAGCCGATACCTACGGTGAGATCGAACTGGGCAGCGAAGTGTACAAAAAGGATGACGTCAGTTTCTATGTCGACTCAATGGTCAGTATGTTTTCCGACGGCTCCAACGATAATGAAACCACCTTCGGCGACGACGCCCAGTTCGGGCTGCGTCAGCTCAACCTGCAAATCAAAGGCCTGATCCCCGGGGATAAAAACGCCGTCATCTGGGGCGGTAAACGTTACTACCAGCGCCATGACCTGCATATCATTGATACCAAATACTGGAATATCTCCGGCTCCGGTGCCGGTATTGAAAACTACACCTTTGGCCCTGGCGCCGTCTCCGTCGCCTGGATACGCGGTGATGCCAACGATGTTGACTACCGTGCCGACGGCGATAACGACGTGAATATCAACTACCTCGATGTCCGTTACGCTGGCTGGAAGCCGTGGAATGGCGCATGGACAGAGTTCGGTGTGGACTACGCCATGCCGAACCCGACCAACAAACAGAAAGAGTACGGCGAACTGTATGACGCAGATAACGGCGTGATGGCCACCGGGGAAATCAGCCAGGACATGTGGGGCGGCTATCAGAAGCTGGTGCTGCAGTATGCCAACAAAGGGCTGGCGCAGAATATGATCTCGCAGGGCGGCGGCTGGTATGACATGTGGAATGACACGCGCGATGCCAAAGGCTACCGCGTGATCAACACCGGCCTGCTGCCGATCACCGACCGCTTCTCTCTGAATCAGGTTATCACCTGGGGTTCGGCGGACAACATTACCGCGAATACGGATAAAAGCACCCTGCTCTCCCTGGTCGGTCGTGCGCAGTACCAGTTTACCGACTACGTTCGCGGCATTGGTGAAGCGGGGACATTTATGCAGAAAGATCAGAACAAAGACGGCAGCGACTACAAGCAGGCCGGACAGAAATATACCCTGGCGCTGGGCCTGGCCGCGGGTCCGGAATTTATGTCACGTCCTGAACTGCGCATCTTCACCTCTTACCTGAATGACTCCGAACAGGGTCACAGCTTCCAGGACGGCACCGCCAGCAATACCTGGAACTTCGGTGTGCAGGTTGAAGCCTGGTGGTAA",
      "translation": "MNTRLTATAVALAAALTSPAFAAIDNIDFHGYLRGGVGVSRDGGMEEWQKNKIGRLGNEADTYGEIELGSEVYKKDDVSFYVDSMVSMFSDGSNDNETTFGDDAQFGLRQLNLQIKGLIPGDKNAVIWGGKRYYQRHDLHIIDTKYWNISGSGAGIENYTFGPGAVSVAWIRGDANDVDYRADGDNDVNINYLDVRYAGWKPWNGAWTEFGVDYAMPNPTNKQKEYGELYDADNGVMATGEISQDMWGGYQKLVLQYANKGLAQNMISQGGGWYDMWNDTRDAKGYRVINTGLLPITDRFSLNQVITWGSADNITANTDKSTLLSLVGRAQYQFTDYVRGIGEAGTFMQKDQNKDGSDYKQAGQKYTLALGLAAGPEFMSRPELRIFTSYLNDSEQGHSFQDGTASNTWNFGVQVEAWW",
      "product": ""
     },
     {
      "start": 123404,
      "end": 123718,
      "strand": -1,
      "locus_tag": "ctg22_104",
      "type": "other",
      "description": "<div class=\"focus-intro\">\n <strong><span class=\"serif\">ctg22_104</span></strong><br>\n \n <br>\n Locus tag: <span class=\"serif\">ctg22_104</span><br>\n Protein ID: <span class=\"serif\">None</span><br>\n Gene: <span class=\"serif\">None</span><br>\n \n Location: 123,404 - 123,718,\n (total: 315 nt)<br>\n <br>\n \n</div>\n<div class=\"focus-info\">\n \n\n \n\n \n\n\n \n</div>\n<div class=\"focus-urls\">\n <a class=\"wildcard-container\" data-wildcard-attrs=\"href\" href=\"http://blast.ncbi.nlm.nih.gov/Blast.cgi?PAGE=Proteins&PROGRAM=blastp&BLAST_PROGRAMS=blastp&QUERY=@!translation!@&LINK_LOC=protein&PAGE_TYPE=BlastSearch\" target=\"_blank\" data-locus=\"ctg22_104\">NCBI BlastP on this gene</a><br>\n <a href=\"http://www.ncbi.nlm.nih.gov/projects/sviewer/?Db=gene&amp;DbFrom=protein&amp;Cmd=Link&amp;noslider=1&amp;id=gnlXJGNHMHCB_24&amp;from=113404&amp;to=133718\" target=\"_new\">View genomic context</a><br>\n \n \n \n \n</div>\n<div class=\"focus-clipboard\">\n AA sequence: <span class=\"clipboard-copy wildcard-container\" data-locus=\"ctg22_104\" data-wildcard-attrs=\"data-seq\" data-seq=\"@!translation!@\">Copy to clipboard</span><br>\n Nucleotide sequence: <span class=\"clipboard-copy wildcard-container\" data-locus=\"ctg22_104\" data-wildcard-attrs=\"data-seq\" data-seq=\"@!dna!@\">Copy to clipboard</span><br>\n</div>",
      "dna": "ATGGTCAGTCTGAAATCTTTTAAGCATTACTTCAGCCGGCAGGAAACCCCGGAGGAAGCCGACGCAGCGGAGTGTGCGCTGCTGGATCAGTTAATGGGCTGCTTTGGCGGGCGCGAGAATATCGTGCAGGTGGATGCCTGCCTCACGCGACTGCGCGTCACGGTGAAATCGGTGGCGGCGGTGAATGCCAGCGGGTTACAGCAGGCAGGGGCAACGGGAGTGGTGATTCTGGGCCATGAAGTGCATGCTATTTTTGGCACGCGCTCTGACCGTCTGCGTCAGCTGATGGAAGCACACTATTTCCGTCAGCCATAA",
      "translation": "MVSLKSFKHYFSRQETPEEADAAECALLDQLMGCFGGRENIVQVDACLTRLRVTVKSVAAVNASGLQQAGATGVVILGHEVHAIFGTRSDRLRQLMEAHYFRQP",
      "product": ""
     },
     {
      "start": 123776,
      "end": 125833,
      "strand": -1,
      "locus_tag": "ctg22_105",
      "type": "other",
      "description": "<div class=\"focus-intro\">\n <strong><span class=\"serif\">ctg22_105</span></strong><br>\n \n <br>\n Locus tag: <span class=\"serif\">ctg22_105</span><br>\n Protein ID: <span class=\"serif\">None</span><br>\n Gene: <span class=\"serif\">None</span><br>\n \n Location: 123,776 - 125,833,\n (total: 2058 nt)<br>\n <br>\n \n</div>\n<div class=\"focus-info\">\n \n\n \n\n \n\n\n \n</div>\n<div class=\"focus-urls\">\n <a class=\"wildcard-container\" data-wildcard-attrs=\"href\" href=\"http://blast.ncbi.nlm.nih.gov/Blast.cgi?PAGE=Proteins&PROGRAM=blastp&BLAST_PROGRAMS=blastp&QUERY=@!translation!@&LINK_LOC=protein&PAGE_TYPE=BlastSearch\" target=\"_blank\" data-locus=\"ctg22_105\">NCBI BlastP on this gene</a><br>\n <a href=\"http://www.ncbi.nlm.nih.gov/projects/sviewer/?Db=gene&amp;DbFrom=protein&amp;Cmd=Link&amp;noslider=1&amp;id=gnlXJGNHMHCB_24&amp;from=113776&amp;to=135833\" target=\"_new\">View genomic context</a><br>\n \n  <a href=\"knownclusterblast/region2/ctg22_105_mibig_hits.html\" target=\"_new\">MiBIG Hits</a><br>\n \n \n \n \n</div>\n<div class=\"focus-clipboard\">\n AA sequence: <span class=\"clipboard-copy wildcard-container\" data-locus=\"ctg22_105\" data-wildcard-attrs=\"data-seq\" data-seq=\"@!translation!@\">Copy to clipboard</span><br>\n Nucleotide sequence: <span class=\"clipboard-copy wildcard-container\" data-locus=\"ctg22_105\" data-wildcard-attrs=\"data-seq\" data-seq=\"@!dna!@\">Copy to clipboard</span><br>\n</div>",
      "dna": "ATGACTAGATTTCCACCGCTCTTTGCCGGGGTCAACACGCTGCTGCATGGCGCGGATTACAACCCGGAACAGTGGCAACATACCCCGGGCATCATTGATGATGACGTTGCGATGATGCAGCAGGCGAACTGCAATGTGATGTCGGTTGGCATCTTCAGCTGGGCGAAACTGGAGCCGGAAGAGGGGCGCTATGACTTCGGCTGGCTGGATGACGTGATTGAAAAACTGCATCAGCGGTCGATTCGGGTGTTTCTGGCCACGCCCAGCGGCGCGCGCCCGGCGTGGATGTCGCAAAAGTACCCGGAAGTGTTGCGCACCGGGCGCGATCGCTTGCCTGCGCTGCACGGCGGGCGGCATAATCACTGCATGACCTCGCCGCTGTACCGGCAAAAAGTTCGGGCGATCAACAGCCAGCTGGCGGCGCGCTATGCGCACCATCCGGCGGTGATCGGCTGGCATATTTCCAACGAATACGGCGGCGAGTGCCACTGCGGGCAGTGCCAGCAGGCCTTTCGCGGCTGGTTGCAGCGCCGCTACGGCACCCTGGAGCAGCTTAACCACGCCTGGTGGAGTGATTTCTGGAGCCATACCTACAGCGACTGGTCGCAGGTGGTATCCCCTGCACCGCAGGGTGAAATGTCGATTCACGGGCTGAATCTCGACTGGCGGCGCTTTATGACCGACCAGGTCACCGATTTCTGTATCGAAGAGATCAAACCGCTGAAAGCGGCCAACCCGGACCTGCCTGCCACCACCAACTTTATGGAGTATTTCTACGACTACGATTACTGGAAGCTGTCGCAGCCGCTCGATTTTATCTCCTGGGACAGCTACCCCACCTGGCATAACGAGCAGGATGAAACCACGCTGGCCTGTTATACCGCCATGTATCACGACCTGATGCGCACCCTGAAGCAGGGGCAACCGTTTGTGCTGATGGAGTCGACGCCGGGGGCGACCAACTGGCAGCCCACCAGCAAGCTGAAAAAACCGGGGATGCACATTCTCTCCTCATTGCAGGCCGTGGCCCACGGGGCGGATGCGGTACAGTATTTCCAGTGGCGTAAAAGCCGCGGCTCAGTGGAGAAGTTCCACGGTGCGGTGATTGACCACGTCGGGCATCTGGATACCCGTATTGGCCGCGAAGTCAGCGAACTGGGTCGGATGCTGGCAGCAATGGCCCCGGTGCAGGGTAGCCGCGTTGAAGCGAAAGTGGCGATCGTTTTCGACTGGGAAAGCCGCTGGGCGATGGACAATGCCCAGGGGCCGCGCAATACCGGCCTGCACTATGAGCGCACGGTGGCCGAACACTACCGCACGTTCTGGGAGCAGGGCGTTGCAGTAGACGTGATCAATGCCGATGTTGACCTCAGCGGGTATGCGCTGGTGATCGCCCCGATGCTGTATATGGTGCGCGACGGCTTTGCCGCCCGCGTGGAGCAACATCTGCGCCAGGGCGGGCAGTTTGTCGCCAGCTACTGGACGGGCGTGGTCAATGAAAGCGACCTCTGCCATCTGGGCGGTTTCCCGGGGCCGCTGCGGCCGCTGCTGGGGATCTGGGCGGAAGAGATCGACAGCCTGACGGACGACGAAACCAACGGCGTATGTGCTGTCGAAGGCAACATGCTGGGTCTGAGCGGCAGCTATCAGGCCCGTGAGCTGTGCGAACATATTCATCTGGAAGGGGCAACCGCGCTGGCCGTTTACCAAAGCGATTTCTATGCCGGCCAACCGGCGGTCACCGTTAACGCCGTGGGCGCGGGGCAGGCCTGGTATATCGCCTCACGTAATGACCAGGCTTTCCATCGGGATTTCTACGGTGCACTGATCGCCAGGCTGGCGCTGCCACGTGCGCTGGCGGTGGACCTGCCTCCGGGCGTTACCGCGCATCGCCGCACCGACGGCGAGTCCAGCTTTATCTTCCTGCAAAACTTCACGGCGCAGGCGCAGACGGTCACGCTGCCTGCGGGGATCAGCGATCTGATTGACGGTGTGCCGCTCTCCGGCGAGCAGATCATGCCGCCGTGGGGCTGCCGCGTGCTGCGCGCGCCGCTGTAA",
      "translation": "MTRFPPLFAGVNTLLHGADYNPEQWQHTPGIIDDDVAMMQQANCNVMSVGIFSWAKLEPEEGRYDFGWLDDVIEKLHQRSIRVFLATPSGARPAWMSQKYPEVLRTGRDRLPALHGGRHNHCMTSPLYRQKVRAINSQLAARYAHHPAVIGWHISNEYGGECHCGQCQQAFRGWLQRRYGTLEQLNHAWWSDFWSHTYSDWSQVVSPAPQGEMSIHGLNLDWRRFMTDQVTDFCIEEIKPLKAANPDLPATTNFMEYFYDYDYWKLSQPLDFISWDSYPTWHNEQDETTLACYTAMYHDLMRTLKQGQPFVLMESTPGATNWQPTSKLKKPGMHILSSLQAVAHGADAVQYFQWRKSRGSVEKFHGAVIDHVGHLDTRIGREVSELGRMLAAMAPVQGSRVEAKVAIVFDWESRWAMDNAQGPRNTGLHYERTVAEHYRTFWEQGVAVDVINADVDLSGYALVIAPMLYMVRDGFAARVEQHLRQGGQFVASYWTGVVNESDLCHLGGFPGPLRPLLGIWAEEIDSLTDDETNGVCAVEGNMLGLSGSYQARELCEHIHLEGATALAVYQSDFYAGQPAVTVNAVGAGQAWYIASRNDQAFHRDFYGALIARLALPRALAVDLPPGVTAHRRTDGESSFIFLQNFTAQAQTVTLPAGISDLIDGVPLSGEQIMPPWGCRVLRAPL",
      "product": ""
     },
     {
      "start": 125881,
      "end": 127074,
      "strand": -1,
      "locus_tag": "ctg22_106",
      "type": "other",
      "description": "<div class=\"focus-intro\">\n <strong><span class=\"serif\">ctg22_106</span></strong><br>\n \n <br>\n Locus tag: <span class=\"serif\">ctg22_106</span><br>\n Protein ID: <span class=\"serif\">None</span><br>\n Gene: <span class=\"serif\">None</span><br>\n \n Location: 125,881 - 127,074,\n (total: 1194 nt)<br>\n <br>\n \n</div>\n<div class=\"focus-info\">\n \n\n \n\n \n\n\n \n</div>\n<div class=\"focus-urls\">\n <a class=\"wildcard-container\" data-wildcard-attrs=\"href\" href=\"http://blast.ncbi.nlm.nih.gov/Blast.cgi?PAGE=Proteins&PROGRAM=blastp&BLAST_PROGRAMS=blastp&QUERY=@!translation!@&LINK_LOC=protein&PAGE_TYPE=BlastSearch\" target=\"_blank\" data-locus=\"ctg22_106\">NCBI BlastP on this gene</a><br>\n <a href=\"http://www.ncbi.nlm.nih.gov/projects/sviewer/?Db=gene&amp;DbFrom=protein&amp;Cmd=Link&amp;noslider=1&amp;id=gnlXJGNHMHCB_24&amp;from=115881&amp;to=137074\" target=\"_new\">View genomic context</a><br>\n \n  <a href=\"knownclusterblast/region2/ctg22_106_mibig_hits.html\" target=\"_new\">MiBIG Hits</a><br>\n \n \n \n \n</div>\n<div class=\"focus-clipboard\">\n AA sequence: <span class=\"clipboard-copy wildcard-container\" data-locus=\"ctg22_106\" data-wildcard-attrs=\"data-seq\" data-seq=\"@!translation!@\">Copy to clipboard</span><br>\n Nucleotide sequence: <span class=\"clipboard-copy wildcard-container\" data-locus=\"ctg22_106\" data-wildcard-attrs=\"data-seq\" data-seq=\"@!dna!@\">Copy to clipboard</span><br>\n</div>",
      "dna": "ATGACACCTAAAACGCTGTTACTCGCCCTGGCAATGGCCTGGGCGACGCCTCTCTTCGCCGCAAATCCGGACGTTATTCGTCCTATCGGCCCGGTGCCGGCCGATTTTGTCAAAGGGGCTGATATCTCCACGCTGCCGGAACTGGAAAAGCAGGGGGTGAAGTTTTACAACGCCCATCACCAGCTACAGGACCCGATTGCCATCCTGAAAGCCAACGGCATCAATACTATTCGCCTGCGCCTGTGGGTTGACCCCTATGACAGCAACGGCAAAGCCTACGGCGGTGGCACCAACGACCTGCCCACTACCCTGGCGCTGGCGAAACGTGCCAAAGCCGCCGGGATGCAGATCCTGCTGGACCTCCACTACAGTGATTTCTGGACCGACCCGGGTAAGCAGTTCAAACCGAAAGCCTGGGAAAAACTGACTTTCCCGCAGCTGGAAACGCGCGTGCATGACTACACCCGCGACACCCTTGCCCGCTTCAAAGCCGAGGGCGTGCTGCCGGATATCGTCCAGATTGGCAACGAGCTGAACGGCGGCATGCTGTGGCCGGAAGGGAAAAGCTGGGGGCAGAACGGTGGGGAGTTTGACCGTCTGGCGGGCCTGCTGAAAGCGGGCATCTCGGGCCTGCGGGAAAACCTCAGCGATCCGGGCCAGGTCAAAATCATGCTGCACCTGGCTGAAGGCACCAAAAATGACATGTTCCGCTGGTGGTTCGATGAGATCACCCGCCGTCAGGTGCCGTTCGATGTGATTGGTCTGTCGATGTACACCTACTGGAACGGCCCGATTAGCGCCCTGAAAGCCAATATGGACGATATCAGCCAGCGCTATCAGAAAGACGTGATGGTGGTGGAAGCGGCCTATGCATACACGCTGAAAAACTGCGACAGCGCCGAAAACAGTTTCCAGGCGAAGGAAGAGAAAGACGGCGGCTACCCGGCCACCGTTGAGGGGCAGGCGGCCTATCTGCACGACCTGATGCAGGCGGTGCTGGCGGTGCCGAATCACCGCGGTAAGGGCGTGGTCTACTGGGAGCCGACGTGGATTGCCGTGCCGGGTAACACCTGGGCGACGCCGGAAGGCATGAAGTATATCCATGACGAGTGGAAGCAGGGCAACGCCCGTGAAAACCAGGCGCTGTTTGACTGCCAGGGCAACGTGCTGCCGTCAATTCAGGTATTTCATTAA",
      "translation": "MTPKTLLLALAMAWATPLFAANPDVIRPIGPVPADFVKGADISTLPELEKQGVKFYNAHHQLQDPIAILKANGINTIRLRLWVDPYDSNGKAYGGGTNDLPTTLALAKRAKAAGMQILLDLHYSDFWTDPGKQFKPKAWEKLTFPQLETRVHDYTRDTLARFKAEGVLPDIVQIGNELNGGMLWPEGKSWGQNGGEFDRLAGLLKAGISGLRENLSDPGQVKIMLHLAEGTKNDMFRWWFDEITRRQVPFDVIGLSMYTYWNGPISALKANMDDISQRYQKDVMVVEAAYAYTLKNCDSAENSFQAKEEKDGGYPATVEGQAAYLHDLMQAVLAVPNHRGKGVVYWEPTWIAVPGNTWATPEGMKYIHDEWKQGNARENQALFDCQGNVLPSIQVFH",
      "product": ""
     },
     {
      "start": 127078,
      "end": 127929,
      "strand": -1,
      "locus_tag": "ctg22_107",
      "type": "transport",
      "description": "<div class=\"focus-intro\">\n <strong><span class=\"serif\">ctg22_107</span></strong><br>\n \n <br>\n Locus tag: <span class=\"serif\">ctg22_107</span><br>\n Protein ID: <span class=\"serif\">None</span><br>\n Gene: <span class=\"serif\">None</span><br>\n \n Location: 127,078 - 127,929,\n (total: 852 nt)<br>\n <br>\n \n  transport (smcogs) SMCOG1069:putative ABC transporter permease protein (Score: 256.8; E-value: 3.8e-78)<br>\n \n</div>\n<div class=\"focus-info\">\n \n\n \n\n \n\n\n \n</div>\n<div class=\"focus-urls\">\n <a class=\"wildcard-container\" data-wildcard-attrs=\"href\" href=\"http://blast.ncbi.nlm.nih.gov/Blast.cgi?PAGE=Proteins&PROGRAM=blastp&BLAST_PROGRAMS=blastp&QUERY=@!translation!@&LINK_LOC=protein&PAGE_TYPE=BlastSearch\" target=\"_blank\" data-locus=\"ctg22_107\">NCBI BlastP on this gene</a><br>\n <a href=\"http://www.ncbi.nlm.nih.gov/projects/sviewer/?Db=gene&amp;DbFrom=protein&amp;Cmd=Link&amp;noslider=1&amp;id=gnlXJGNHMHCB_24&amp;from=117078&amp;to=137929\" target=\"_new\">View genomic context</a><br>\n \n  <a href=\"knownclusterblast/region2/ctg22_107_mibig_hits.html\" target=\"_new\">MiBIG Hits</a><br>\n \n \n  <a href=\"http://blast.jcvi.org/er-blast/index.cgi?project=transporter;program=blastp;database=pub/transporter.pep;sequence=sequence%%0AMAKSVSIKREKWLRLSLTWLVVLVVSTIIIYPLVWTVGASLNAGNSLLSSSIIPENASLQHYRDLFNGTVPYLTWYWNSMKISFFTMVLTLISVSCTAYAFSRFRFKGRQNGLMLFLLLQMIPQFSALIAIFVLSQLLGLINSHLALVLIYVGGMIPMNTYLMKGYLDAIPKDLDESARMDGAGNFRVFIEIIMPLSKPILAVVALFSFTGPLGDFILSSTILRSPDQFTLPIGLYNLVSQKMGASYTTYAAGAVLIAVPVAVLYLALQKYFVSGLTSGSTKG\" target=\"_new\">TransportDB BLAST on this gene</a><br>\n \n \n \n</div>\n<div class=\"focus-clipboard\">\n AA sequence: <span class=\"clipboard-copy wildcard-container\" data-locus=\"ctg22_107\" data-wildcard-attrs=\"data-seq\" data-seq=\"@!translation!@\">Copy to clipboard</span><br>\n Nucleotide sequence: <span class=\"clipboard-copy wildcard-container\" data-locus=\"ctg22_107\" data-wildcard-attrs=\"data-seq\" data-seq=\"@!dna!@\">Copy to clipboard</span><br>\n</div>",
      "dna": "ATGGCGAAGTCAGTCAGTATTAAACGTGAAAAATGGCTGCGTCTGTCGCTCACCTGGCTGGTGGTGCTGGTGGTCTCGACCATCATTATCTACCCGCTGGTGTGGACGGTCGGGGCGTCGCTGAACGCGGGCAACAGCCTGCTGAGTAGTTCGATTATTCCGGAGAACGCATCGTTACAGCACTACCGCGACCTGTTTAACGGCACGGTGCCGTACCTGACGTGGTACTGGAACTCGATGAAAATCAGTTTCTTTACCATGGTGCTGACCTTAATCAGCGTGAGCTGCACCGCGTATGCGTTCTCGCGCTTTCGCTTTAAGGGGCGGCAGAACGGTCTGATGCTGTTTCTGCTGTTGCAGATGATCCCGCAGTTCTCGGCGCTGATTGCCATCTTTGTGCTGTCGCAGTTGCTGGGCTTAATCAACAGCCACCTGGCGTTGGTGCTGATCTACGTTGGTGGCATGATCCCGATGAACACCTACCTGATGAAGGGGTATCTGGACGCCATTCCAAAGGACCTGGATGAATCGGCGCGCATGGACGGGGCAGGGAATTTCCGCGTCTTTATTGAGATCATCATGCCGCTTTCGAAGCCGATTCTGGCGGTGGTGGCGTTGTTCTCCTTCACCGGCCCGCTGGGGGACTTCATTCTTTCCAGCACCATTCTGCGCAGCCCGGATCAGTTCACGCTGCCCATCGGGCTGTACAACCTGGTCTCGCAGAAAATGGGGGCTAGCTATACCACTTACGCCGCCGGGGCGGTGCTGATTGCCGTACCGGTCGCCGTGCTCTATCTGGCGCTGCAAAAATACTTCGTTTCCGGCCTGACCTCAGGAAGTACAAAGGGATAA",
      "translation": "MAKSVSIKREKWLRLSLTWLVVLVVSTIIIYPLVWTVGASLNAGNSLLSSSIIPENASLQHYRDLFNGTVPYLTWYWNSMKISFFTMVLTLISVSCTAYAFSRFRFKGRQNGLMLFLLLQMIPQFSALIAIFVLSQLLGLINSHLALVLIYVGGMIPMNTYLMKGYLDAIPKDLDESARMDGAGNFRVFIEIIMPLSKPILAVVALFSFTGPLGDFILSSTILRSPDQFTLPIGLYNLVSQKMGASYTTYAAGAVLIAVPVAVLYLALQKYFVSGLTSGSTKG",
      "product": ""
     },
     {
      "start": 127940,
      "end": 129244,
      "strand": -1,
      "locus_tag": "ctg22_108",
      "type": "transport",
      "description": "<div class=\"focus-intro\">\n <strong><span class=\"serif\">ctg22_108</span></strong><br>\n \n <br>\n Locus tag: <span class=\"serif\">ctg22_108</span><br>\n Protein ID: <span class=\"serif\">None</span><br>\n Gene: <span class=\"serif\">None</span><br>\n \n Location: 127,940 - 129,244,\n (total: 1305 nt)<br>\n <br>\n \n  transport (smcogs) SMCOG1067:putative ABC transporter permease protein (Score: 208.7; E-value: 1.8e-63)<br>\n \n</div>\n<div class=\"focus-info\">\n \n\n \n\n \n\n\n \n</div>\n<div class=\"focus-urls\">\n <a class=\"wildcard-container\" data-wildcard-attrs=\"href\" href=\"http://blast.ncbi.nlm.nih.gov/Blast.cgi?PAGE=Proteins&PROGRAM=blastp&BLAST_PROGRAMS=blastp&QUERY=@!translation!@&LINK_LOC=protein&PAGE_TYPE=BlastSearch\" target=\"_blank\" data-locus=\"ctg22_108\">NCBI BlastP on this gene</a><br>\n <a href=\"http://www.ncbi.nlm.nih.gov/projects/sviewer/?Db=gene&amp;DbFrom=protein&amp;Cmd=Link&amp;noslider=1&amp;id=gnlXJGNHMHCB_24&amp;from=117940&amp;to=139244\" target=\"_new\">View genomic context</a><br>\n \n  <a href=\"knownclusterblast/region2/ctg22_108_mibig_hits.html\" target=\"_new\">MiBIG Hits</a><br>\n \n \n  <a href=\"http://blast.jcvi.org/er-blast/index.cgi?project=transporter;program=blastp;database=pub/transporter.pep;sequence=sequence%%0AMISPSEKLTLHKRPRQHALAGVLLALLPGFGQFYHRQWAKGLCYLILLTSFYGVFHNFLQHGLWGLATLGEEVPRDNSIFLLAEGIISVLIIAFGLTIWGLSLRDAWLNGCRRDEGKPLHGVRKQYQLLLREGFPYLMITPGFFLLVFVVVFPILFGFAIAFTNYNLYHTPPAKLVDWVGLKNFVNIFTLSIWRSTFFDVLQWTVVWTLLATTLQCSVGVMLAILVNQKDLRFKPLIRTIFILPWAVPGFVTILVFAGMFNDSFGVINNAILDFFGIAPKAWMTDPFWTKTALIMMQTWLGFPFVFAMTTGVLQAIPDDLYEAAMMDGAGPWTRLKTITLPLVMYAIAPIIITQYTFNFNNFNIIYLFNNGGPAVAGSNAGGTDILVSWIYKLTMSSSQYAIAATITILLSIFVVGLALWQFRATKSFKQDEMA\" target=\"_new\">TransportDB BLAST on this gene</a><br>\n \n \n \n</div>\n<div class=\"focus-clipboard\">\n AA sequence: <span class=\"clipboard-copy wildcard-container\" data-locus=\"ctg22_108\" data-wildcard-attrs=\"data-seq\" data-seq=\"@!translation!@\">Copy to clipboard</span><br>\n Nucleotide sequence: <span class=\"clipboard-copy wildcard-container\" data-locus=\"ctg22_108\" data-wildcard-attrs=\"data-seq\" data-seq=\"@!dna!@\">Copy to clipboard</span><br>\n</div>",
      "dna": "ATGATTTCCCCCAGTGAAAAACTGACGCTGCATAAGCGCCCACGCCAGCATGCTCTGGCAGGCGTGCTGCTGGCGCTGTTACCCGGTTTTGGCCAGTTTTACCACCGCCAGTGGGCAAAAGGGCTCTGCTATCTGATCCTGTTGACCAGCTTTTACGGTGTGTTTCATAACTTCCTCCAGCACGGGCTGTGGGGGCTGGCAACGCTGGGGGAAGAAGTCCCCCGCGATAACTCCATCTTTTTGCTGGCAGAGGGCATTATCAGCGTCCTGATTATCGCCTTTGGCCTGACGATATGGGGACTGTCGCTGCGCGATGCCTGGCTGAACGGCTGCCGTCGTGACGAAGGCAAACCGCTGCACGGGGTGCGTAAGCAGTACCAGTTGCTGCTGCGGGAGGGCTTCCCGTACCTGATGATCACGCCTGGGTTTTTCCTGCTGGTGTTCGTGGTGGTGTTCCCGATCCTGTTTGGGTTCGCCATCGCCTTTACCAACTATAACCTCTACCACACGCCGCCCGCGAAGCTGGTGGATTGGGTGGGGCTGAAAAACTTCGTCAATATCTTCACCCTGTCGATCTGGCGCTCGACCTTCTTCGACGTGCTGCAATGGACCGTGGTCTGGACGCTGCTGGCCACCACGCTGCAATGTTCGGTGGGGGTGATGCTGGCGATTCTGGTGAATCAGAAAGACCTGCGTTTTAAGCCGCTGATCCGCACTATTTTTATCCTGCCGTGGGCGGTGCCAGGCTTCGTCACTATCCTGGTGTTTGCCGGCATGTTTAACGACAGTTTTGGCGTGATTAACAATGCGATCCTCGACTTCTTTGGCATTGCGCCGAAAGCATGGATGACCGATCCGTTCTGGACCAAAACCGCGCTGATTATGATGCAGACCTGGCTGGGCTTCCCGTTTGTGTTCGCCATGACGACCGGCGTATTGCAGGCGATCCCTGACGATCTGTATGAAGCGGCGATGATGGACGGTGCCGGGCCCTGGACGCGTCTGAAAACCATCACTCTGCCGCTGGTGATGTACGCCATTGCGCCCATCATCATCACGCAGTACACCTTCAACTTTAACAACTTCAACATTATCTACCTGTTTAACAACGGTGGTCCGGCGGTGGCGGGGTCAAACGCAGGCGGCACCGACATTCTGGTGTCGTGGATCTACAAGCTGACTATGTCGTCATCGCAGTATGCGATTGCCGCAACCATTACGATTTTGCTGTCGATCTTTGTGGTCGGTCTGGCGCTGTGGCAGTTCCGCGCCACCAAATCGTTTAAACAAGATGAGATGGCGTAA",
      "translation": "MISPSEKLTLHKRPRQHALAGVLLALLPGFGQFYHRQWAKGLCYLILLTSFYGVFHNFLQHGLWGLATLGEEVPRDNSIFLLAEGIISVLIIAFGLTIWGLSLRDAWLNGCRRDEGKPLHGVRKQYQLLLREGFPYLMITPGFFLLVFVVVFPILFGFAIAFTNYNLYHTPPAKLVDWVGLKNFVNIFTLSIWRSTFFDVLQWTVVWTLLATTLQCSVGVMLAILVNQKDLRFKPLIRTIFILPWAVPGFVTILVFAGMFNDSFGVINNAILDFFGIAPKAWMTDPFWTKTALIMMQTWLGFPFVFAMTTGVLQAIPDDLYEAAMMDGAGPWTRLKTITLPLVMYAIAPIIITQYTFNFNNFNIIYLFNNGGPAVAGSNAGGTDILVSWIYKLTMSSSQYAIAATITILLSIFVVGLALWQFRATKSFKQDEMA",
      "product": ""
     },
     {
      "start": 129289,
      "end": 130509,
      "strand": -1,
      "locus_tag": "ctg22_109",
      "type": "biosynthetic-additional",
      "description": "<div class=\"focus-intro\">\n <strong><span class=\"serif\">ctg22_109</span></strong><br>\n \n <br>\n Locus tag: <span class=\"serif\">ctg22_109</span><br>\n Protein ID: <span class=\"serif\">None</span><br>\n Gene: <span class=\"serif\">None</span><br>\n \n Location: 129,289 - 130,509,\n (total: 1221 nt)<br>\n <br>\n \n  biosynthetic-additional (smcogs) SMCOG1143:sugar-binding lipoprotein (Score: 205.6; E-value: 2.6e-62)<br>\n \n</div>\n<div class=\"focus-info\">\n \n\n \n\n \n\n\n \n</div>\n<div class=\"focus-urls\">\n <a class=\"wildcard-container\" data-wildcard-attrs=\"href\" href=\"http://blast.ncbi.nlm.nih.gov/Blast.cgi?PAGE=Proteins&PROGRAM=blastp&BLAST_PROGRAMS=blastp&QUERY=@!translation!@&LINK_LOC=protein&PAGE_TYPE=BlastSearch\" target=\"_blank\" data-locus=\"ctg22_109\">NCBI BlastP on this gene</a><br>\n <a href=\"http://www.ncbi.nlm.nih.gov/projects/sviewer/?Db=gene&amp;DbFrom=protein&amp;Cmd=Link&amp;noslider=1&amp;id=gnlXJGNHMHCB_24&amp;from=119289&amp;to=140509\" target=\"_new\">View genomic context</a><br>\n \n \n \n \n</div>\n<div class=\"focus-clipboard\">\n AA sequence: <span class=\"clipboard-copy wildcard-container\" data-locus=\"ctg22_109\" data-wildcard-attrs=\"data-seq\" data-seq=\"@!translation!@\">Copy to clipboard</span><br>\n Nucleotide sequence: <span class=\"clipboard-copy wildcard-container\" data-locus=\"ctg22_109\" data-wildcard-attrs=\"data-seq\" data-seq=\"@!dna!@\">Copy to clipboard</span><br>\n</div>",
      "dna": "ATGAAAGTCAAAACCGGCATCACTCTGCTTCTGTCTGCTCTGGCTCTGGGGCAGGCTGCACACGCAGCGCAGCAACTTACCGTCTGGGAAGATATTAAAAAATCCGAAGGTATCAAAACGGCGATTGCTGATTTCCAGAAGCAATACAATGTTGAAGTCAAAGTGCAGGAAATGCCGTTTGCCCAGCAGATAGAGAAGCTGCGTCTTGATGGCCCGGCGGGGATTGGCCCGGACGTGCTGGTGATCCCTAATGACCAGCTGGGCAGCGCAGTGGTGCAGGGACTGCTGTCACCGCTGGCCCTCGATGCAACACAGCAGGCGGCCTATACCCCATCAGCGATGGCCGCGTTTATTCAGAATAAAGTGGTGTATGGCGTGCCAAAAGCCGTTGAAACCCTGGTGCTGATTTATAACAAAGACCTGCTGCCGCAGCCGTTGAAAACGCTGGATGAGTACCGCGCCTTCTCGCAGAAGCAGCGCGCAGCGAAGCAGTATGGCCTGCTGGCAAAATTTGACCAGATTTATTACAGCTGGGGGGCTATCGCCCCGATGGGCGGTTATATCTTTGGCCAGGACGGTAAGGGCGGGCTCAACACCCTGGACATCGGGCTGAACACACCGGGCAGCGTAGACGCGGTCAGCTATCTCAAGAGTTTCTTCACCCAGGGGCTGCTGCCCAGCGGCATCCTCGGTGACAACGGTCTGAACGCCATCGACTCTCTGTTTACCGAGAAAAAAGCGGCGGCGGTGATCAACGGTCCCTGGGCATTCCAGCCTTACCAGGCGGCAGGCATCAACTACGGCGTGGCGCCGTTGCCTGAGCTGCCTAACGGCAAACCCATGAGCTCCTTCCTCGGCGTAAAAGGCTATGTGGTGTCCACCTGGAGCAAAGATAAAACACTGGCGCAGCAGTTTATCCAGTTTATTAACCAGCCGCAGTATGTGAAAGAGCGCTTCCAGAAAACGCAGGAAATTCCGCCGGTCGTCGCCCTGATGAACGATCCGCTGATTAAAAACGATGAGAAGGCCAATGCGGTGGCGGTACAGGCGGCGCGGGCCGTAGCGATGCCGGGCGTACCGGAAATGCAGGAAGTGTGGGGCCCGGCCAATGCGGCACTGGAACTGAGCGTGACGGGCAAGCAGGAGCCTAAGGTCGCACTGGATAATGCGGTGAAGCAGATTGTCATGCAGATTGAAGCGATGCAGGCCAGCAACCAGTAA",
      "translation": "MKVKTGITLLLSALALGQAAHAAQQLTVWEDIKKSEGIKTAIADFQKQYNVEVKVQEMPFAQQIEKLRLDGPAGIGPDVLVIPNDQLGSAVVQGLLSPLALDATQQAAYTPSAMAAFIQNKVVYGVPKAVETLVLIYNKDLLPQPLKTLDEYRAFSQKQRAAKQYGLLAKFDQIYYSWGAIAPMGGYIFGQDGKGGLNTLDIGLNTPGSVDAVSYLKSFFTQGLLPSGILGDNGLNAIDSLFTEKKAAAVINGPWAFQPYQAAGINYGVAPLPELPNGKPMSSFLGVKGYVVSTWSKDKTLAQQFIQFINQPQYVKERFQKTQEIPPVVALMNDPLIKNDEKANAVAVQAARAVAMPGVPEMQEVWGPANAALELSVTGKQEPKVALDNAVKQIVMQIEAMQASNQ",
      "product": ""
     },
     {
      "start": 130837,
      "end": 131964,
      "strand": 1,
      "locus_tag": "ctg22_110",
      "type": "transport",
      "description": "<div class=\"focus-intro\">\n <strong><span class=\"serif\">ctg22_110</span></strong><br>\n \n <br>\n Locus tag: <span class=\"serif\">ctg22_110</span><br>\n Protein ID: <span class=\"serif\">None</span><br>\n Gene: <span class=\"serif\">None</span><br>\n \n Location: 130,837 - 131,964,\n (total: 1128 nt)<br>\n <br>\n \n  transport (smcogs) SMCOG1000:ABC transporter ATP-binding protein (Score: 235.2; E-value: 1.2e-71)<br>\n \n</div>\n<div class=\"focus-info\">\n \n\n \n\n \n\n\n \n</div>\n<div class=\"focus-urls\">\n <a class=\"wildcard-container\" data-wildcard-attrs=\"href\" href=\"http://blast.ncbi.nlm.nih.gov/Blast.cgi?PAGE=Proteins&PROGRAM=blastp&BLAST_PROGRAMS=blastp&QUERY=@!translation!@&LINK_LOC=protein&PAGE_TYPE=BlastSearch\" target=\"_blank\" data-locus=\"ctg22_110\">NCBI BlastP on this gene</a><br>\n <a href=\"http://www.ncbi.nlm.nih.gov/projects/sviewer/?Db=gene&amp;DbFrom=protein&amp;Cmd=Link&amp;noslider=1&amp;id=gnlXJGNHMHCB_24&amp;from=120837&amp;to=141964\" target=\"_new\">View genomic context</a><br>\n \n  <a href=\"knownclusterblast/region2/ctg22_110_mibig_hits.html\" target=\"_new\">MiBIG Hits</a><br>\n \n \n  <a href=\"http://blast.jcvi.org/er-blast/index.cgi?project=transporter;program=blastp;database=pub/transporter.pep;sequence=sequence%%0AMSSIRLRNVSKRFGKTETLNNIHLDIEDGEFTVFVGPSGCGKSTLLRLIAGLEEVSDGEILIGDALMNDVAPAHRGVAMVFQSYALYPHMTVAENMGYGLKVNGVAKEKIRHQVEMVSKTLQLSHLLERKPKELSGGQRQRVAIGRAIVRNPQVFMFDEPLSNLDAELRVDMRLHIAKLHQELKTTMVYVTHDQIEAMTLADKIVVMNYGKLEQVGSPMELYYNPVNRFVAGFIGSPKMNFLPARVQHCSDQGLIVTVNEGANALTLPAPGRPLQPGEELTLGIRPEHLRINSDAPLQLDFHCEVVERLGNNTYLFGQIYGYDGFKMLLPGDVHFRPYQMLRPAFFPHQCMVFDGDGLRISADIPLPQDPTAMTG\" target=\"_new\">TransportDB BLAST on this gene</a><br>\n \n \n \n</div>\n<div class=\"focus-clipboard\">\n AA sequence: <span class=\"clipboard-copy wildcard-container\" data-locus=\"ctg22_110\" data-wildcard-attrs=\"data-seq\" data-seq=\"@!translation!@\">Copy to clipboard</span><br>\n Nucleotide sequence: <span class=\"clipboard-copy wildcard-container\" data-locus=\"ctg22_110\" data-wildcard-attrs=\"data-seq\" data-seq=\"@!dna!@\">Copy to clipboard</span><br>\n</div>",
      "dna": "ATGTCCAGCATCAGACTGAGAAACGTGTCCAAGCGTTTTGGTAAAACAGAAACGCTCAATAATATTCATCTGGATATTGAAGACGGTGAGTTCACCGTCTTCGTCGGTCCCTCTGGCTGTGGTAAGTCCACCCTTCTGCGGTTGATTGCCGGGCTGGAAGAAGTCAGCGACGGCGAGATCCTGATTGGTGATGCGCTGATGAACGATGTGGCGCCTGCCCATCGCGGCGTGGCAATGGTATTTCAGTCCTATGCGCTTTATCCGCATATGACGGTGGCCGAAAATATGGGTTACGGACTGAAAGTGAACGGGGTGGCGAAAGAGAAGATCCGCCATCAGGTAGAGATGGTGTCAAAAACCCTGCAACTTTCCCATCTGCTTGAACGCAAGCCAAAAGAGCTTTCCGGCGGCCAGCGTCAGCGCGTGGCGATTGGACGGGCCATCGTGCGTAATCCGCAGGTCTTTATGTTTGATGAGCCGTTGTCAAACCTGGACGCCGAGCTGCGCGTCGATATGCGTCTGCATATCGCCAAACTGCACCAGGAGCTGAAAACCACCATGGTGTATGTGACCCACGACCAGATTGAGGCGATGACGCTGGCGGATAAAATCGTGGTGATGAACTACGGCAAGCTGGAGCAGGTGGGGTCCCCCATGGAGCTGTATTACAACCCGGTGAACCGCTTTGTCGCCGGTTTTATTGGTTCACCCAAGATGAATTTCCTGCCTGCACGCGTGCAGCACTGCAGCGATCAGGGGCTGATCGTTACGGTGAATGAGGGGGCGAACGCGCTGACGTTGCCTGCACCTGGCCGCCCGTTGCAGCCGGGTGAGGAACTGACGCTGGGTATCCGTCCGGAGCATCTGCGCATCAACAGCGATGCGCCGTTACAGCTGGATTTTCACTGTGAGGTGGTCGAGCGGCTGGGTAACAATACCTATCTGTTCGGGCAGATTTACGGCTATGACGGCTTTAAAATGCTGCTGCCGGGCGATGTGCATTTCCGCCCTTATCAGATGCTGCGCCCCGCGTTCTTTCCGCATCAGTGTATGGTATTTGATGGCGACGGGCTGCGCATCAGCGCCGATATCCCCTTACCGCAGGACCCGACGGCCATGACGGGGTAA",
      "translation": "MSSIRLRNVSKRFGKTETLNNIHLDIEDGEFTVFVGPSGCGKSTLLRLIAGLEEVSDGEILIGDALMNDVAPAHRGVAMVFQSYALYPHMTVAENMGYGLKVNGVAKEKIRHQVEMVSKTLQLSHLLERKPKELSGGQRQRVAIGRAIVRNPQVFMFDEPLSNLDAELRVDMRLHIAKLHQELKTTMVYVTHDQIEAMTLADKIVVMNYGKLEQVGSPMELYYNPVNRFVAGFIGSPKMNFLPARVQHCSDQGLIVTVNEGANALTLPAPGRPLQPGEELTLGIRPEHLRINSDAPLQLDFHCEVVERLGNNTYLFGQIYGYDGFKMLLPGDVHFRPYQMLRPAFFPHQCMVFDGDGLRISADIPLPQDPTAMTG",
      "product": ""
     }
    ],
    "clusters": [
     {
      "start": 104126,
      "end": 112667,
      "tool": "rule-based-clusters",
      "neighbouring_start": 84126,
      "neighbouring_end": 132667,
      "product": "NRPS",
      "category": "NRPS",
      "height": 2,
      "kind": "protocluster",
      "prefix": ""
     }
    ],
    "sites": {
     "ttaCodons": [],
     "bindingSites": [
      {
       "loc": 84561,
       "len": 15
      },
      {
       "loc": 89286,
       "len": 14
      },
      {
       "loc": 121839,
       "len": 15
      }
     ]
    },
    "type": "NRPS",
    "products": [
     "NRPS"
    ],
    "product_categories": [
     "NRPS"
    ],
    "cssClass": "NRPS NRPS",
    "anchor": "r22c2"
   },
   {
    "start": 304253,
    "end": 347834,
    "idx": 3,
    "orfs": [
     {
      "start": 311347,
      "end": 313023,
      "strand": -1,
      "locus_tag": "ctg22_283",
      "type": "other",
      "description": "<div class=\"focus-intro\">\n <strong><span class=\"serif\">ctg22_283</span></strong><br>\n \n <br>\n Locus tag: <span class=\"serif\">ctg22_283</span><br>\n Protein ID: <span class=\"serif\">None</span><br>\n Gene: <span class=\"serif\">None</span><br>\n \n Location: 311,347 - 313,023,\n (total: 1677 nt)<br>\n <br>\n \n</div>\n<div class=\"focus-info\">\n \n\n \n\n \n\n\n \n</div>\n<div class=\"focus-urls\">\n <a class=\"wildcard-container\" data-wildcard-attrs=\"href\" href=\"http://blast.ncbi.nlm.nih.gov/Blast.cgi?PAGE=Proteins&PROGRAM=blastp&BLAST_PROGRAMS=blastp&QUERY=@!translation!@&LINK_LOC=protein&PAGE_TYPE=BlastSearch\" target=\"_blank\" data-locus=\"ctg22_283\">NCBI BlastP on this gene</a><br>\n <a href=\"http://www.ncbi.nlm.nih.gov/projects/sviewer/?Db=gene&amp;DbFrom=protein&amp;Cmd=Link&amp;noslider=1&amp;id=gnlXJGNHMHCB_24&amp;from=301347&amp;to=323023\" target=\"_new\">View genomic context</a><br>\n \n \n \n \n</div>\n<div class=\"focus-clipboard\">\n AA sequence: <span class=\"clipboard-copy wildcard-container\" data-locus=\"ctg22_283\" data-wildcard-attrs=\"data-seq\" data-seq=\"@!translation!@\">Copy to clipboard</span><br>\n Nucleotide sequence: <span class=\"clipboard-copy wildcard-container\" data-locus=\"ctg22_283\" data-wildcard-attrs=\"data-seq\" data-seq=\"@!dna!@\">Copy to clipboard</span><br>\n</div>",
      "dna": "ATGATGATGTTAACCCCGGTAAGGACACTGACGGCATTACTGCTGGCGGGTGCGTGTTTTACTCTTTCAGCGGCCATGCTCAGCCCGGCCGATCGTGACGCCGTACGCCAGCAACAGCAGCAAATCCTCGATCAGAACCAGCAGCAGCGTGATGAGCTGGAGCGCAGCACGGCATTACCATCCGCGCAGCCTCCGCGCCCGGTGCTGCCCTCTGCCGGCCCCTGCTTCAGGATCAATACGCTGCGTCTGACCGGCGTGACGTTGATTTCCCCCCATCACCAGCAGCAGTTGCTGGCACCCTGGCAGGGTTCATGTCTGGACATGGCCAGTATCAGCCAGCTCACCCACAGCATCTCCGACTGGTATATCAGCCGTGGCTATATCACCAGCCGCGCGTTTATTCCCGAACAGGATCTCTCCGGGGGGGAATTAACACTGGCGGTGCTGGAAGGCAAATTACAGCATATTCGTCTTAACGGTTCCCCGGCGCGTGAACTGAATATGGCTTTCCCTGGGCTTGAAGGAAAAATCCTTAATCTGCGCGATATCGAGCAGGGGATGGAACAGATTAATCGCCTGCGTACCACGCCGGTTCAGATTGAAATCCTGCCTGCTGACCAGCCGGGGTACTCGGTGGTGAATCTGACCGCCACCCCGGAGTTTCCCCTCAGTCTCTCCGCGGGCTTTGATAACAGCGGGCAGAAAAGCACCGGCACCGGGCAACTCAGTGGGTCGCTGACGGCAAACAATCCGCTGGGCCTGGCTGACCGCTGGTTTATCAGCGGTGGCCGCAGCTCGGCATTTTCCCGCGCACGCGATGCACAAAATTTCCAGGCCGGGGTCAGCGTGCCTTATGGCTACGGCCTGCTGGACTACAGCTACAGCTGGAGCAACTACCTCAGCACCATCAACAACAACGGCTTTGACTGGCTGTCACGCGGTGACACCAAAACCCACCGGCTCGGCCTTTACCAGGGGCTGTACCGCAACAGCGATATCAAAACCGGCCTGTCGCTGGGCATTACTCATCGCATCAGTCGTAACTGGCTGAACGATGCGCTGTTGCAGAGCAGCAGCCGCAAACTCTCCAGCCTGCAAATCGGTATTAATCATACGCAGAAGCTGGGCGGCGGTATCGCCACCCTGAACCCGATGTTCACGCGGGGGATGCCGTGGTTTTCGGCGGAAAGCGATGAGGGGAAAAACGGAGATCTGCCGAAGGCAGAATTTCGTAAATGGAGCCTGAACGGCAGCTATCAGCTCCCTGTCACCCACAGCCTGTGGTGGTTAAGCAGCTTTTACGGCCAGTGGTCACCGGACCGTCTGTACGGCAGCGAGCGCCTGACGCTGGGGGGCGACAGCTCGGTGCGCGGCTTTAAAGAGCAGTATCTCTCCGGGGATAACGGGGGCTACTGGCGTAATGAGCTGAACTACGCCCTGTTTACCCTGCCGGGTCTGGGGCAGGTCAGCGCGCTGGCGGCGCTGGACGGCGGCTGGTTGCACAGCGACCGCCTCGACCCCTGGGCGGCGGGCACCCTGTGGGGCAGCGCCGTGGGCCTGACCACCAGTCAGCGCTATTTCTCCACGCAGTTTACCGTTGGCACGCCGCTGGATTATCCGGACTGGCTGGCGCCCGATCACCTCACCGTGCAGTACCGCATCTCACTGATTTTTTAA",
      "translation": "MMMLTPVRTLTALLLAGACFTLSAAMLSPADRDAVRQQQQQILDQNQQQRDELERSTALPSAQPPRPVLPSAGPCFRINTLRLTGVTLISPHHQQQLLAPWQGSCLDMASISQLTHSISDWYISRGYITSRAFIPEQDLSGGELTLAVLEGKLQHIRLNGSPARELNMAFPGLEGKILNLRDIEQGMEQINRLRTTPVQIEILPADQPGYSVVNLTATPEFPLSLSAGFDNSGQKSTGTGQLSGSLTANNPLGLADRWFISGGRSSAFSRARDAQNFQAGVSVPYGYGLLDYSYSWSNYLSTINNNGFDWLSRGDTKTHRLGLYQGLYRNSDIKTGLSLGITHRISRNWLNDALLQSSSRKLSSLQIGINHTQKLGGGIATLNPMFTRGMPWFSAESDEGKNGDLPKAEFRKWSLNGSYQLPVTHSLWWLSSFYGQWSPDRLYGSERLTLGGDSSVRGFKEQYLSGDNGGYWRNELNYALFTLPGLGQVSALAALDGGWLHSDRLDPWAAGTLWGSAVGLTTSQRYFSTQFTVGTPLDYPDWLAPDHLTVQYRISLIF",
      "product": ""
     },
     {
      "start": 313381,
      "end": 313779,
      "strand": 1,
      "locus_tag": "ctg22_284",
      "type": "other",
      "description": "<div class=\"focus-intro\">\n <strong><span class=\"serif\">ctg22_284</span></strong><br>\n \n <br>\n Locus tag: <span class=\"serif\">ctg22_284</span><br>\n Protein ID: <span class=\"serif\">None</span><br>\n Gene: <span class=\"serif\">None</span><br>\n \n Location: 313,381 - 313,779,\n (total: 399 nt)<br>\n <br>\n \n</div>\n<div class=\"focus-info\">\n \n\n \n\n \n\n\n \n</div>\n<div class=\"focus-urls\">\n <a class=\"wildcard-container\" data-wildcard-attrs=\"href\" href=\"http://blast.ncbi.nlm.nih.gov/Blast.cgi?PAGE=Proteins&PROGRAM=blastp&BLAST_PROGRAMS=blastp&QUERY=@!translation!@&LINK_LOC=protein&PAGE_TYPE=BlastSearch\" target=\"_blank\" data-locus=\"ctg22_284\">NCBI BlastP on this gene</a><br>\n <a href=\"http://www.ncbi.nlm.nih.gov/projects/sviewer/?Db=gene&amp;DbFrom=protein&amp;Cmd=Link&amp;noslider=1&amp;id=gnlXJGNHMHCB_24&amp;from=303381&amp;to=323779\" target=\"_new\">View genomic context</a><br>\n \n \n \n \n</div>\n<div class=\"focus-clipboard\">\n AA sequence: <span class=\"clipboard-copy wildcard-container\" data-locus=\"ctg22_284\" data-wildcard-attrs=\"data-seq\" data-seq=\"@!translation!@\">Copy to clipboard</span><br>\n Nucleotide sequence: <span class=\"clipboard-copy wildcard-container\" data-locus=\"ctg22_284\" data-wildcard-attrs=\"data-seq\" data-seq=\"@!dna!@\">Copy to clipboard</span><br>\n</div>",
      "dna": "ATGACACTTTATGCCACGCTGGAAGAAGCCATTGATACGGCTCGTGAAGAGTACCTTGCTGCCAACCCGGAGGTCGACGAAGATGACGCCGCGGTGAATCAGTTCAATCTGCAAAAGTATGTGATGCAGGATGGGGACATTATGTGGCAGGCGGAGTTTCTCACCGAGGATGGAGATGAAGGCGAGCTTGTGTCGCTGTACAGCGGTGAAGCCGCGCAGGCCATTTTTGACGGTGATTTCGACGAGGTCGAGTTACGAAGCGAATGGTTGCCTGAAAATACCCTGCATGAATGGGATGAAGGGGAATTCCAGCTTGAACCGCCTGCCGACAGCGAAGAGGCCGAAGCGGCAGCAGAAGAGTGGGAAGACAATAATACGGATGCCGATAACCGTGCCTGA",
      "translation": "MTLYATLEEAIDTAREEYLAANPEVDEDDAAVNQFNLQKYVMQDGDIMWQAEFLTEDGDEGELVSLYSGEAAQAIFDGDFDEVELRSEWLPENTLHEWDEGEFQLEPPADSEEAEAAAEEWEDNNTDADNRA",
      "product": ""
     },
     {
      "start": 313796,
      "end": 314029,
      "strand": -1,
      "locus_tag": "ctg22_285",
      "type": "other",
      "description": "<div class=\"focus-intro\">\n <strong><span class=\"serif\">ctg22_285</span></strong><br>\n \n <br>\n Locus tag: <span class=\"serif\">ctg22_285</span><br>\n Protein ID: <span class=\"serif\">None</span><br>\n Gene: <span class=\"serif\">None</span><br>\n \n Location: 313,796 - 314,029,\n (total: 234 nt)<br>\n <br>\n \n</div>\n<div class=\"focus-info\">\n \n\n \n\n \n\n\n \n</div>\n<div class=\"focus-urls\">\n <a class=\"wildcard-container\" data-wildcard-attrs=\"href\" href=\"http://blast.ncbi.nlm.nih.gov/Blast.cgi?PAGE=Proteins&PROGRAM=blastp&BLAST_PROGRAMS=blastp&QUERY=@!translation!@&LINK_LOC=protein&PAGE_TYPE=BlastSearch\" target=\"_blank\" data-locus=\"ctg22_285\">NCBI BlastP on this gene</a><br>\n <a href=\"http://www.ncbi.nlm.nih.gov/projects/sviewer/?Db=gene&amp;DbFrom=protein&amp;Cmd=Link&amp;noslider=1&amp;id=gnlXJGNHMHCB_24&amp;from=303796&amp;to=324029\" target=\"_new\">View genomic context</a><br>\n \n \n \n \n</div>\n<div class=\"focus-clipboard\">\n AA sequence: <span class=\"clipboard-copy wildcard-container\" data-locus=\"ctg22_285\" data-wildcard-attrs=\"data-seq\" data-seq=\"@!translation!@\">Copy to clipboard</span><br>\n Nucleotide sequence: <span class=\"clipboard-copy wildcard-container\" data-locus=\"ctg22_285\" data-wildcard-attrs=\"data-seq\" data-seq=\"@!dna!@\">Copy to clipboard</span><br>\n</div>",
      "dna": "ATGTTTTTACGCGGTGTGATGTTGCTAGTCAGTGTGCTGGTACTGAGCGGGTGTGGCAGTATTATCAGCAGAACCGTGCCCGGACAGGGGCACGGCAATCAGTATTATCCCGGCGTACAGTGGGATGTGCGTGATACGGCGTGGCGCGTGATCACCATTATCGACCTGCCGCTGTCGCTGGTGGTGGATACCTTGTTGTTACCGGTGGATGCGCACCACGGCCCCTACGAGTAA",
      "translation": "MFLRGVMLLVSVLVLSGCGSIISRTVPGQGHGNQYYPGVQWDVRDTAWRVITIIDLPLSLVVDTLLLPVDAHHGPYE",
      "product": ""
     },
     {
      "start": 314320,
      "end": 314943,
      "strand": 1,
      "locus_tag": "ctg22_286",
      "type": "other",
      "description": "<div class=\"focus-intro\">\n <strong><span class=\"serif\">ctg22_286</span></strong><br>\n \n <br>\n Locus tag: <span class=\"serif\">ctg22_286</span><br>\n Protein ID: <span class=\"serif\">None</span><br>\n Gene: <span class=\"serif\">None</span><br>\n \n Location: 314,320 - 314,943,\n (total: 624 nt)<br>\n <br>\n \n</div>\n<div class=\"focus-info\">\n \n\n \n\n \n\n\n \n</div>\n<div class=\"focus-urls\">\n <a class=\"wildcard-container\" data-wildcard-attrs=\"href\" href=\"http://blast.ncbi.nlm.nih.gov/Blast.cgi?PAGE=Proteins&PROGRAM=blastp&BLAST_PROGRAMS=blastp&QUERY=@!translation!@&LINK_LOC=protein&PAGE_TYPE=BlastSearch\" target=\"_blank\" data-locus=\"ctg22_286\">NCBI BlastP on this gene</a><br>\n <a href=\"http://www.ncbi.nlm.nih.gov/projects/sviewer/?Db=gene&amp;DbFrom=protein&amp;Cmd=Link&amp;noslider=1&amp;id=gnlXJGNHMHCB_24&amp;from=304320&amp;to=324943\" target=\"_new\">View genomic context</a><br>\n \n \n \n \n</div>\n<div class=\"focus-clipboard\">\n AA sequence: <span class=\"clipboard-copy wildcard-container\" data-locus=\"ctg22_286\" data-wildcard-attrs=\"data-seq\" data-seq=\"@!translation!@\">Copy to clipboard</span><br>\n Nucleotide sequence: <span class=\"clipboard-copy wildcard-container\" data-locus=\"ctg22_286\" data-wildcard-attrs=\"data-seq\" data-seq=\"@!dna!@\">Copy to clipboard</span><br>\n</div>",
      "dna": "ATGCTCTATATAGATAATGGCGGTTATACGGATGCGGAGCGCATCATCCTTAAAATCATCAAGAATATTGAACGCGGACAGATGGATGCCATCAATGGCATTGTGGTGCACCAGACGGACAGTACGACGGCCAATAGTACCTTTAACAGCTATCAGACTAAAGGGGCCAACGGCGCTCATTTTCTGATTGACCGAGATGGCACCATTTATCAGACAGCTTCGCTTTATCAAGTTACCTGGCATGTGGGAAAAATTCAGTCCCGATGTTTTATCACAAAAAAATGTGAACCGGTGGATTTGAAAAAAGTCACTGAATTGGAAAGAAATTGGAAAAACAATACTAAAATATCAAATTTAGAGAAAAAAAAGAGTTACCCGGATCGATTCCCTAATAATACTGACAGTATTGGCATAGAGATTGTGGGTAAAGCAATAGAGGTTAAAAACCCTAAAACGGGTGAAACAAAAGATATTTACGAGCAGGTTAGCGAACAACAAAATGACGCGCTTAAATGGTTAATAAAAGAATTAACCAGCACGTTAAATGTGTCGATGAATGAAATATATCGCCACCCGGAAATCGGCAGAAAAAACGTAACAGAGGCAAGCACTGCAAAATGGTAA",
      "translation": "MLYIDNGGYTDAERIILKIIKNIERGQMDAINGIVVHQTDSTTANSTFNSYQTKGANGAHFLIDRDGTIYQTASLYQVTWHVGKIQSRCFITKKCEPVDLKKVTELERNWKNNTKISNLEKKKSYPDRFPNNTDSIGIEIVGKAIEVKNPKTGETKDIYEQVSEQQNDALKWLIKELTSTLNVSMNEIYRHPEIGRKNVTEASTAKW",
      "product": ""
     },
     {
      "start": 314937,
      "end": 315368,
      "strand": 1,
      "locus_tag": "ctg22_287",
      "type": "other",
      "description": "<div class=\"focus-intro\">\n <strong><span class=\"serif\">ctg22_287</span></strong><br>\n \n <br>\n Locus tag: <span class=\"serif\">ctg22_287</span><br>\n Protein ID: <span class=\"serif\">None</span><br>\n Gene: <span class=\"serif\">None</span><br>\n \n Location: 314,937 - 315,368,\n (total: 432 nt)<br>\n <br>\n \n</div>\n<div class=\"focus-info\">\n \n\n \n\n \n\n\n \n</div>\n<div class=\"focus-urls\">\n <a class=\"wildcard-container\" data-wildcard-attrs=\"href\" href=\"http://blast.ncbi.nlm.nih.gov/Blast.cgi?PAGE=Proteins&PROGRAM=blastp&BLAST_PROGRAMS=blastp&QUERY=@!translation!@&LINK_LOC=protein&PAGE_TYPE=BlastSearch\" target=\"_blank\" data-locus=\"ctg22_287\">NCBI BlastP on this gene</a><br>\n <a href=\"http://www.ncbi.nlm.nih.gov/projects/sviewer/?Db=gene&amp;DbFrom=protein&amp;Cmd=Link&amp;noslider=1&amp;id=gnlXJGNHMHCB_24&amp;from=304937&amp;to=325368\" target=\"_new\">View genomic context</a><br>\n \n \n \n \n</div>\n<div class=\"focus-clipboard\">\n AA sequence: <span class=\"clipboard-copy wildcard-container\" data-locus=\"ctg22_287\" data-wildcard-attrs=\"data-seq\" data-seq=\"@!translation!@\">Copy to clipboard</span><br>\n Nucleotide sequence: <span class=\"clipboard-copy wildcard-container\" data-locus=\"ctg22_287\" data-wildcard-attrs=\"data-seq\" data-seq=\"@!dna!@\">Copy to clipboard</span><br>\n</div>",
      "dna": "ATGGTAAACTTTAAGAGTGTGTTTTTTATCATTTTTTTCTTTGGTTTTTTTTCATATCAAGCAAAAGCGAGAGTCGTCAGCGATATCACGATTAAAAGCCTGGGGGTGCGGGCCGAAGGGCGAACAGATGAAACCGAAGCAGTAGCCTGTAAAGTCTATAAACCCACAAAAAAACAGTTAACCCGTTTTTTTAAGCTGGCAGAGGAGTCAAAAGAACGTGGCACACTCCTTCATGAATACTACTCACCCTGTGTATCATTTGGCACGGTGAAATTCAAAGATGGTGCCTCCGGGAGCTGGACTATACAGTCCAGTGGGCTGGGAACGGTTATTTTTGACAATAAAGACGTGACTACGTTTTTCCTGAAAGATAACAAATGGACCGATCCCTATGCCTGTACCTATGGCATGAGCGATGAAATTGAATGTTAA",
      "translation": "MVNFKSVFFIIFFFGFFSYQAKARVVSDITIKSLGVRAEGRTDETEAVACKVYKPTKKQLTRFFKLAEESKERGTLLHEYYSPCVSFGTVKFKDGASGSWTIQSSGLGTVIFDNKDVTTFFLKDNKWTDPYACTYGMSDEIEC",
      "product": ""
     },
     {
      "start": 315496,
      "end": 318054,
      "strand": -1,
      "locus_tag": "ctg22_288",
      "type": "biosynthetic-additional",
      "description": "<div class=\"focus-intro\">\n <strong><span class=\"serif\">ctg22_288</span></strong><br>\n \n <br>\n Locus tag: <span class=\"serif\">ctg22_288</span><br>\n Protein ID: <span class=\"serif\">None</span><br>\n Gene: <span class=\"serif\">None</span><br>\n \n Location: 315,496 - 318,054,\n (total: 2559 nt)<br>\n <br>\n \n  biosynthetic-additional (rule-based-clusters) Glycos_transf_2<br>\n \n</div>\n<div class=\"focus-info\">\n \n\n \n\n \n\n\n \n</div>\n<div class=\"focus-urls\">\n <a class=\"wildcard-container\" data-wildcard-attrs=\"href\" href=\"http://blast.ncbi.nlm.nih.gov/Blast.cgi?PAGE=Proteins&PROGRAM=blastp&BLAST_PROGRAMS=blastp&QUERY=@!translation!@&LINK_LOC=protein&PAGE_TYPE=BlastSearch\" target=\"_blank\" data-locus=\"ctg22_288\">NCBI BlastP on this gene</a><br>\n <a href=\"http://www.ncbi.nlm.nih.gov/projects/sviewer/?Db=gene&amp;DbFrom=protein&amp;Cmd=Link&amp;noslider=1&amp;id=gnlXJGNHMHCB_24&amp;from=305496&amp;to=328054\" target=\"_new\">View genomic context</a><br>\n \n \n \n \n</div>\n<div class=\"focus-clipboard\">\n AA sequence: <span class=\"clipboard-copy wildcard-container\" data-locus=\"ctg22_288\" data-wildcard-attrs=\"data-seq\" data-seq=\"@!translation!@\">Copy to clipboard</span><br>\n Nucleotide sequence: <span class=\"clipboard-copy wildcard-container\" data-locus=\"ctg22_288\" data-wildcard-attrs=\"data-seq\" data-seq=\"@!dna!@\">Copy to clipboard</span><br>\n</div>",
      "dna": "ATGAATAAGTCTACCGTAATACCCAACGAATATATCGATGCGCTGCCCCTTTCCCCGGAGCGGAAAGGGGCGCTGCGTGATGCGTTGCCAGAACAACCGTCCGATACCTTCAGCCAGTTGCACTATCAGCTGGCCGAAGACGGCCCGGTCGAAACGCGCCCTGATGATGCTCCGCAGGAATCGGTAAAAGCGCGTGTCGAGATGAGCTGGCCTGACTCTGTTGATGGCGGTCGTCAGTTTGACAAAGACGCGCTGGATCGCACCACGCTGAAAGCGATGCCGAAACACACCCGTTCTTCTATGTATCCGGAAGAGTGGCGGACCAACCCGGTGGCGCGTGCATGGGATTCCCTGCGTGGGCGTAAAAGCACACCGCGTTACGACAGCCGCGAAGAGCAGAAAAATGAAGACAAATGGCGCCATGTTGGCTCTATTCGTCGTTATATCCTGCTGTTCCTCTCCGTCTTCCAGACGGTGGTGGCCACCTGGTATATGAAAACCATTCTGCCTTACCAGGGCTGGGCGCTGATCGATCCTATGGAGATGATCAACCAGAACTGGCAGCAGTCGGTGTTGCAGATCCTTCCTTATGTGTTGCAGACCGGGATCCTGTTCCTGTTTGCCATCCTGTTCCTCTGGGTATCTGCGGGGTTCTGGACGGCACTGATGGGGTTCCTGCAACTGATGATCGGCAAGGACAAATACAGTATTTCGTATCTGACCAACGGCGACGAACCGATTAACCCGGAACACCGCACCGCGCTGATCATGCCCATCTGTAATGAAGATGTCGGGCGTGTGTTTGCTGGTCTGCGTGCTACCTGGGAATCCGTGGTGCGTACCGGTGAGCAGGCGAACTACGATGTGTATATCCTCAGCGACAGTTACAACCCGGATATCGCCATGGCTGAACAGAAGGCCTGGATGGAGCTGGTACGTGATGTCGGTGGGGAAGGGCGTATTTTCTATCGCCGCCGTCGCCGTCGCGTGAAACGCAAATCCGGTAATATCGATGACTTCTGCCGCCGTTGGGGCAGCCAGTACAGCTACATGGTCGTACTGGATGCCGACAGCGTGATGAGCGGTGACTGTCTGAACGGTCTGGTGCGCATGATGGAAGCGAACCCGAAAGCGGGCATCATCCAGTCATCACCAAAAGCATCGGGTATGGATACGCTGTATGCGCGTTGTCAGCAGTTTGCGACCCGCGTTTACGGTCCGCTGTTTACCGCCGGTCTGCACTTCTGGCAGTTGGGTGAGTCGCACTACTGGGGCCATAACGCGATTATCCGCGTGAAGCCGTTTATCGAACACTGTGCGCTGGCGCCATTGCCGGGCGAGGGCTCGTTTGCCGGTTCCATCCTTTCCCATGACTTCGTGGAAGCGGCCCTGATGCGCCGTGCAGGCTGGGGGGTGTGGATCGCTTACGATCTGCCGGGTTCTTATGAAGAACTGCCGCCAAACCTGCTGGATGAACTGAAGCGTGACCGTCGCTGGTGCCACGGTAACCTGATGAACTTCCGTCTGTTCCTGGTGAAAGGGATGCACCCGGTTCACCGTGCTGTGTTCCTGACGGGCGTGATGTCTTATCTGTCAGCACCGCTGTGGTTTATGTTCCTGGCGCTCTCCACCGCTCTTCAGGTGGTGCATACGCTGATGGAGCCGCAGTACTTCCTGCAACCGCGCCAGCTGTTCCCGGTGTGGCCGCAGTGGCGTCCGGAACTGGCGATAGCGCTGTTCTCCACCACGCTGGTGCTGCTGTTCCTGCCGAAGTTGCTGAGTATTGTGCTGGTGTGGTTCAAGGGCGCGAAACCTTATGGCGGTGCGCTGCGCGTACTGGCTTCCCTGTTCCTGGAAATGCTGTTCTCCGTGCTGCTGGCACCGGTGCGCATGCTGTTCCATACGGTGTTTGTGGTCAGTGCCTTCCTCGGTTGGGAAGTGGTGTGGAACTCACCGCAGCGTGACGATGATGCTACGCCATGGAGTGAAGCCTTTAAGCGCCACGGTTCGCAGATGCTGCTCGGCCTGGTCTGGGCGGGCGGTATGGGCTGGCTGGATCTTAACTTCCTCTGGTGGCTGTCGCCGATTGTCTTCTCGCTGATCCTGTCGCCGTTTGTTTCGGTATGGTCCAGCCGTCGTACGCTCGGTCAGGCATCGAAGCGCGGTAAACTGTTCCTGATACCGGAAGAGTTCAGCCCGCCGCAGGAGCTGGTGGATACGGATCGTTACGTTGAGCTGAACCGCGAACGTGAGCTGGATAATGGCTTTATGCACGCCATGTTCCATCCCTCGTTTAACGCGCTGGCCAGCGCCATGGCGACCTCGCGTCACCTGAAGAGCGATATCCTCGACTTCGCCCGTGACCGTCGTATTGAGCAGGCGCTCAGTGAATCGCCAGCGAAGCTGGACCGCGATCAGCGCCTGGCGTTGTTAAGCGACCCGGTCACGCTGTCACGCATGCATTACCGCCTGTGGCAGCACGCCGATAAGTATCACGACTGGTTAGATCATTACCATACGTTGAAACTGAATCCACTGGCGCTGAATAACGCGAAGTAA",
      "translation": "MNKSTVIPNEYIDALPLSPERKGALRDALPEQPSDTFSQLHYQLAEDGPVETRPDDAPQESVKARVEMSWPDSVDGGRQFDKDALDRTTLKAMPKHTRSSMYPEEWRTNPVARAWDSLRGRKSTPRYDSREEQKNEDKWRHVGSIRRYILLFLSVFQTVVATWYMKTILPYQGWALIDPMEMINQNWQQSVLQILPYVLQTGILFLFAILFLWVSAGFWTALMGFLQLMIGKDKYSISYLTNGDEPINPEHRTALIMPICNEDVGRVFAGLRATWESVVRTGEQANYDVYILSDSYNPDIAMAEQKAWMELVRDVGGEGRIFYRRRRRRVKRKSGNIDDFCRRWGSQYSYMVVLDADSVMSGDCLNGLVRMMEANPKAGIIQSSPKASGMDTLYARCQQFATRVYGPLFTAGLHFWQLGESHYWGHNAIIRVKPFIEHCALAPLPGEGSFAGSILSHDFVEAALMRRAGWGVWIAYDLPGSYEELPPNLLDELKRDRRWCHGNLMNFRLFLVKGMHPVHRAVFLTGVMSYLSAPLWFMFLALSTALQVVHTLMEPQYFLQPRQLFPVWPQWRPELAIALFSTTLVLLFLPKLLSIVLVWFKGAKPYGGALRVLASLFLEMLFSVLLAPVRMLFHTVFVVSAFLGWEVVWNSPQRDDDATPWSEAFKRHGSQMLLGLVWAGGMGWLDLNFLWWLSPIVFSLILSPFVSVWSSRRTLGQASKRGKLFLIPEEFSPPQELVDTDRYVELNRERELDNGFMHAMFHPSFNALASAMATSRHLKSDILDFARDRRIEQALSESPAKLDRDQRLALLSDPVTLSRMHYRLWQHADKYHDWLDHYHTLKLNPLALNNAK",
      "product": ""
     },
     {
      "start": 318047,
      "end": 319600,
      "strand": -1,
      "locus_tag": "ctg22_289",
      "type": "other",
      "description": "<div class=\"focus-intro\">\n <strong><span class=\"serif\">ctg22_289</span></strong><br>\n \n <br>\n Locus tag: <span class=\"serif\">ctg22_289</span><br>\n Protein ID: <span class=\"serif\">None</span><br>\n Gene: <span class=\"serif\">None</span><br>\n \n Location: 318,047 - 319,600,\n (total: 1554 nt)<br>\n <br>\n \n</div>\n<div class=\"focus-info\">\n \n\n \n\n \n\n\n \n</div>\n<div class=\"focus-urls\">\n <a class=\"wildcard-container\" data-wildcard-attrs=\"href\" href=\"http://blast.ncbi.nlm.nih.gov/Blast.cgi?PAGE=Proteins&PROGRAM=blastp&BLAST_PROGRAMS=blastp&QUERY=@!translation!@&LINK_LOC=protein&PAGE_TYPE=BlastSearch\" target=\"_blank\" data-locus=\"ctg22_289\">NCBI BlastP on this gene</a><br>\n <a href=\"http://www.ncbi.nlm.nih.gov/projects/sviewer/?Db=gene&amp;DbFrom=protein&amp;Cmd=Link&amp;noslider=1&amp;id=gnlXJGNHMHCB_24&amp;from=308047&amp;to=329600\" target=\"_new\">View genomic context</a><br>\n \n \n \n \n</div>\n<div class=\"focus-clipboard\">\n AA sequence: <span class=\"clipboard-copy wildcard-container\" data-locus=\"ctg22_289\" data-wildcard-attrs=\"data-seq\" data-seq=\"@!translation!@\">Copy to clipboard</span><br>\n Nucleotide sequence: <span class=\"clipboard-copy wildcard-container\" data-locus=\"ctg22_289\" data-wildcard-attrs=\"data-seq\" data-seq=\"@!dna!@\">Copy to clipboard</span><br>\n</div>",
      "dna": "ATGAACAATAAACCAAAACTGATGAAATTGCGCTGGGTTGGCGCGGCAGTTTTGCTTTCAATGTATGCCAACACCAGTTGGGCTTTCAACATTGACGATGTGGCAAAACAGGCGAAAGAGTTAGCCGGTAAAGGCTTTGAAGCGCCGAAAAGTAATCTACCGTCACAGCTGCGTGATATGAAGTATGCCGACTATCAGCAGATCCAGTTCAATCATGAAAAAGCCTATTGGAACAAGTTGAAGACCCCTTTCAAACTTGAGTTTTACCATCAGGGTATGTACTTCGATACGCCGGTACGCCTCAATGAAGTGACGGCTAACAGCGTTCGCGAGATCAAATACTCTCCGGAATATTTCAATTTCGGCAATGTGAAGCACGATCCGGATACCGTGAAAAACCTCGGTTTTGCCGGTTTTAAAGTGCTGTACCCGCTGAACAGTAAAGATAAGAAAGACGAGATTTCCAGCTTCCTGGGGGCCAGCTACTTCCGCGTGATTGGTCAGGGCCAGGTATATGGTCTGTCTGCCCGTGGTCTGGCCATCGATACGGCATTGCCGTCCGGTGAAGAGTTCCCGCGCTTCAAACAGTTCTGGATTGAGCGTCCGAAGCCGCAGGATAAACATCTGGTGATCTATGCGCTGCTGGATTCGCCGCGTGCGACCGGCGCCTATCGTTTCCTGATCACCCCGGGTAAAGACAGCACCGTTGATGTGCAGTCAAAAGTCTACCTGCGTGACAAAGTGGGCAAACTGGGCGTGGCTCCGTTAACCAGCATGTATCTGTTCGGTGCGAACCAGCCGTCTCCTGTGGCTAACTACCGTCCGGCGCTGCATGATTCCAACGGCCTGTCGATCCATGCCGGCAACGGTGAATGGATCTGGCGTCCGCTGAATAATCCGAAACACCTGGCCGTCAGCACCTTCACCGTGGAAAACCCACGTGGTTTCGGTCTGCTGCAACGTGGCCGTGATTTCGATAAGTATCAGGATCTGGATGACCGCTATGATCTGCGCCCAAGCGGCTGGATCGAGCCTAAGGGTGACTGGGGTAAAGGCCGCGTTGAGCTGGTCGAAATCCCAACCAGCGATGAAACTAATGACAACATCGTGGCATTCTGGACCCCGGAAAGTCTGCCAGAGCCAGGCAAAGAGATGAAGTTTGCCTATCGCCTGCACTTTACACGTGACGAAAGCCAGCTGCATACGCCGGATACCGCCTATGTGAAAAGCACGCTGCGTTCTCTGGGTGATGTGAAACAGTCTAATCTGGTGCGTCAGCCAGACGGCACAGTGGCGTTTATCGTCGACTTTGTTGGCCCGGACATGAGCAAGCTGCCGGAAAACACCCCGGTCACGCCGCAGGTGAGCATCGGTAATAATGGTGAGCTGGTAGAAAACAGCGTGCGCTATAACCCGGTCACCAAAGGCTGGCGTCTGGTGCTGCGTGTTCGTGTTAAAGACAATAAACAGCCGACCGAGATGCGTGCTGCACTGGTTAACGGTGACAAAACGCTGACGGAAACCTGGAGCAATCAGTTGCCTGCCAATGAATAA",
      "translation": "MNNKPKLMKLRWVGAAVLLSMYANTSWAFNIDDVAKQAKELAGKGFEAPKSNLPSQLRDMKYADYQQIQFNHEKAYWNKLKTPFKLEFYHQGMYFDTPVRLNEVTANSVREIKYSPEYFNFGNVKHDPDTVKNLGFAGFKVLYPLNSKDKKDEISSFLGASYFRVIGQGQVYGLSARGLAIDTALPSGEEFPRFKQFWIERPKPQDKHLVIYALLDSPRATGAYRFLITPGKDSTVDVQSKVYLRDKVGKLGVAPLTSMYLFGANQPSPVANYRPALHDSNGLSIHAGNGEWIWRPLNNPKHLAVSTFTVENPRGFGLLQRGRDFDKYQDLDDRYDLRPSGWIEPKGDWGKGRVELVEIPTSDETNDNIVAFWTPESLPEPGKEMKFAYRLHFTRDESQLHTPDTAYVKSTLRSLGDVKQSNLVRQPDGTVAFIVDFVGPDMSKLPENTPVTPQVSIGNNGELVENSVRYNPVTKGWRLVLRVRVKDNKQPTEMRAALVNGDKTLTETWSNQLPANE",
      "product": ""
     },
     {
      "start": 319852,
      "end": 320979,
      "strand": 1,
      "locus_tag": "ctg22_290",
      "type": "other",
      "description": "<div class=\"focus-intro\">\n <strong><span class=\"serif\">ctg22_290</span></strong><br>\n \n <br>\n Locus tag: <span class=\"serif\">ctg22_290</span><br>\n Protein ID: <span class=\"serif\">None</span><br>\n Gene: <span class=\"serif\">None</span><br>\n \n Location: 319,852 - 320,979,\n (total: 1128 nt)<br>\n <br>\n \n</div>\n<div class=\"focus-info\">\n \n\n \n\n \n\n\n \n</div>\n<div class=\"focus-urls\">\n <a class=\"wildcard-container\" data-wildcard-attrs=\"href\" href=\"http://blast.ncbi.nlm.nih.gov/Blast.cgi?PAGE=Proteins&PROGRAM=blastp&BLAST_PROGRAMS=blastp&QUERY=@!translation!@&LINK_LOC=protein&PAGE_TYPE=BlastSearch\" target=\"_blank\" data-locus=\"ctg22_290\">NCBI BlastP on this gene</a><br>\n <a href=\"http://www.ncbi.nlm.nih.gov/projects/sviewer/?Db=gene&amp;DbFrom=protein&amp;Cmd=Link&amp;noslider=1&amp;id=gnlXJGNHMHCB_24&amp;from=309852&amp;to=330979\" target=\"_new\">View genomic context</a><br>\n \n \n \n \n</div>\n<div class=\"focus-clipboard\">\n AA sequence: <span class=\"clipboard-copy wildcard-container\" data-locus=\"ctg22_290\" data-wildcard-attrs=\"data-seq\" data-seq=\"@!translation!@\">Copy to clipboard</span><br>\n Nucleotide sequence: <span class=\"clipboard-copy wildcard-container\" data-locus=\"ctg22_290\" data-wildcard-attrs=\"data-seq\" data-seq=\"@!dna!@\">Copy to clipboard</span><br>\n</div>",
      "dna": "ATGACTAAAAAAACACCACAACGAGAATACTTTTTGGATTCGATTCGCGCCTGGCTGATGTTATTAGGGGTGCCTTTTCATGTCTCATTGATTTATTCCACACAAAACTGGTCGGTCAACAGTGTCGCGCCCTCCGAATGGCTGACGCTGTTGAATGACTTCATCCATGCGTTTCGCATGCAGGTGTTCTTTGTTATTTCAGGCTATTTTTCCTATATGCTGTTCCTGCGCTACACCCCATCAGACTGGCTGAAGGTGCGTGTGGAGCGGGTTGGTATCCCGATGCTGACCGCCATCCCCCTGATTACGCTGCCGCAGTTTTTTATGCTGAAAGAGTGGACCAGTAAGATCGGTGACTGGAGCAGTAAGACCCTGTATGAGAAATATAATACGTTGGTTTGGGATCTGATTTCCCATCTGTGGTTCCTGCTGGTCCTGATCGTTCTGACCGTGGCAGGCTTCTGGCTGTTCCGTTTTCTGCGCGATGGCGCACGTGAGAAAACAGACTATTCCGAACTCACCTGGACCCGTTTAACCTGTTTTATTCTGCTTTGCAGCCTGGCCTGGGGTGCATTTCGTCGTCTGATGTTTATTTTTGCACCACAGATCCTGAGCGATGCGCTGTTTAATATGGCGGTGATGCAAACACTGATGTTCCTGCCTTTCTTTATACTGGGTGCCATGGCATGGAAATATCCGGCGATTAAGGCCCTGTTTGTTCGTCCGGTTCCCTGGACCTTTGTGGGATCGGCGCTGGCTTTTGCCGCCTATGTGGCCAATCAGACCTGGAGTAAAGGGGAAGGCTGGCTGTATGAGATTGATGCGGTGGTCTCGATGCTCATGGGCCTGTGGATGGTCAACGTGGTGTTTACCTTCGGTCATCGCCTGCTGAACTCCCACTCTCCACGCGTAACGTATCTGGTGAACGCCTCGCTGTTTATCTACCTGGTCCACCATCCATTAACCATTCTCTATGGCATTCTGTTTGTGAAGCAGATCGACAGCAACACCCTCGGATTCTTCGCCGGTCTGGTGTTTGTGTTTGGCATCGCCTTCCTGCTGTATGAGATTCATCTGCGCATTCCACTGCTGCGCTTCTTGTTCTCCGGGAAGCCACAGCGCCAGTAA",
      "translation": "MTKKTPQREYFLDSIRAWLMLLGVPFHVSLIYSTQNWSVNSVAPSEWLTLLNDFIHAFRMQVFFVISGYFSYMLFLRYTPSDWLKVRVERVGIPMLTAIPLITLPQFFMLKEWTSKIGDWSSKTLYEKYNTLVWDLISHLWFLLVLIVLTVAGFWLFRFLRDGAREKTDYSELTWTRLTCFILLCSLAWGAFRRLMFIFAPQILSDALFNMAVMQTLMFLPFFILGAMAWKYPAIKALFVRPVPWTFVGSALAFAAYVANQTWSKGEGWLYEIDAVVSMLMGLWMVNVVFTFGHRLLNSHSPRVTYLVNASLFIYLVHHPLTILYGILFVKQIDSNTLGFFAGLVFVFGIAFLLYEIHLRIPLLRFLFSGKPQRQ",
      "product": ""
     },
     {
      "start": 321012,
      "end": 322514,
      "strand": -1,
      "locus_tag": "ctg22_291",
      "type": "other",
      "description": "<div class=\"focus-intro\">\n <strong><span class=\"serif\">ctg22_291</span></strong><br>\n \n <br>\n Locus tag: <span class=\"serif\">ctg22_291</span><br>\n Protein ID: <span class=\"serif\">None</span><br>\n Gene: <span class=\"serif\">None</span><br>\n \n Location: 321,012 - 322,514,\n (total: 1503 nt)<br>\n <br>\n \n</div>\n<div class=\"focus-info\">\n \n\n \n\n \n\n\n \n</div>\n<div class=\"focus-urls\">\n <a class=\"wildcard-container\" data-wildcard-attrs=\"href\" href=\"http://blast.ncbi.nlm.nih.gov/Blast.cgi?PAGE=Proteins&PROGRAM=blastp&BLAST_PROGRAMS=blastp&QUERY=@!translation!@&LINK_LOC=protein&PAGE_TYPE=BlastSearch\" target=\"_blank\" data-locus=\"ctg22_291\">NCBI BlastP on this gene</a><br>\n <a href=\"http://www.ncbi.nlm.nih.gov/projects/sviewer/?Db=gene&amp;DbFrom=protein&amp;Cmd=Link&amp;noslider=1&amp;id=gnlXJGNHMHCB_24&amp;from=311012&amp;to=332514\" target=\"_new\">View genomic context</a><br>\n \n \n \n \n</div>\n<div class=\"focus-clipboard\">\n AA sequence: <span class=\"clipboard-copy wildcard-container\" data-locus=\"ctg22_291\" data-wildcard-attrs=\"data-seq\" data-seq=\"@!translation!@\">Copy to clipboard</span><br>\n Nucleotide sequence: <span class=\"clipboard-copy wildcard-container\" data-locus=\"ctg22_291\" data-wildcard-attrs=\"data-seq\" data-seq=\"@!dna!@\">Copy to clipboard</span><br>\n</div>",
      "dna": "ATGAATAACCGTATTACCGCACAAGGATTGCTGATGACCGACACGCTTCACCCATTGCAGGCAGTCAGCCCGGCTGACGCGACACGCCTGGCGCAGGCGATTACGCCACTGGTCGCACAGCATCCCCTGTACAGCGGGGTCTATCCACTGGCCGAAGGGCTGGATGCCTTTGCCGCGCGCTATCAGTTGATCACCCTGGCGGAAAATACGCTGGATATTCAGTATTACATCTGGCAGAACGACCTGTCGGGCAGGCTGTTGTTCAGCGCACTGCTGGCGGCAGCCCAGCGCGGCGTGAAAGTGCGTCTGCTGCTGGACGACAATAACACTCAGGGACTGGACCGGACCCTGAGCGAACTGAACCGTCACCCGCTGATCGAAGTGCGCCTGTTTAACCCGTTTACCTTCCGCACGCTGAGGGCGCTGGGTTACCTGACGGACTTTGCCCGCCTGAACCGACGGATGCACAACAAAAGTTTCACCGTTGATAATCAAGCCACCATCGTGGGGGGGCGTAACATCGGTGATGAATATTTTGGCGTGGGTGATGAACCGCTGTTTTCCGATCTGGATGTGCTGGCCGTGGGCCCGGTGGTGGATGAAGTGGCGCAGGACTTTGACCGCTACTGGCAGAGCCGGCCCGTGGCACCGCTGCACCGCGTGGTTGAAGAGGAAGAGGGCGAGACGTCGGCGGTGTCACTGCCGGAGGCCTGGCGCGACAGCCCACAGGTGGCGCGCTATCTACGTCAGGTGGATGAGTCAACGTTCGTGACCCAGTTAGACAATCGCAAGCTGCCTTTTACCTGGGCGAAAACGCGTCTGTTAAGCGACGACCCGCGTAAAGGGCTGGGACGGGCCAGAACCAGCACGCTGCTGCCACAACGTCTGCTGGAGGTGATTGGTAAACCGCAGCAGCAGCTCGACATCATTTCTGCCTATTTTGTGCCAACACGTACTGGCGTGGCGCAACTGCTGGCCCTGGTGCGCAAAGGGGTAAAAATCTCTATCCTCACGAATTCGCTGGCGGCCAACGACGTGTCGATTGTGCACGCGGGCTATGCAAAATGGCGTAAAAAGCTGCTGCGTCACGGTATTCGTCTATACGAGCTTAAGCCGAACAGCGGAACACGCGAGCCCAGCCACGATCGTGGTCTGACGGGGAACTCGGGGTCCAGCTTGCATGCAAAAACCTTCAGCGTGGATAACCAGACGGTATTTATCGGTTCGTTTAACTTTGACCCGCGCTCTGCCGTGCTGAATACCGAAATGGGGCTGGTGATTGAAAATGATGCGCTGGCAACGCGCATTCACGAGCGATTTATCAGCAGTATGCGCGACCGCGCCTGGACGCTACGTCTGGATAAATGGGGGCGGGTTAACTGGGTGGAGTATCCGGGAGAAGGGGCCAATGAAGTGGTGCATAAGCATGAACCGCGCACCCGGCTGATGCAGCGTCTGCTGGTGCGCCTGGTATGGCGTCTGCCAATCGAATGGTTACTGTAA",
      "translation": "MNNRITAQGLLMTDTLHPLQAVSPADATRLAQAITPLVAQHPLYSGVYPLAEGLDAFAARYQLITLAENTLDIQYYIWQNDLSGRLLFSALLAAAQRGVKVRLLLDDNNTQGLDRTLSELNRHPLIEVRLFNPFTFRTLRALGYLTDFARLNRRMHNKSFTVDNQATIVGGRNIGDEYFGVGDEPLFSDLDVLAVGPVVDEVAQDFDRYWQSRPVAPLHRVVEEEEGETSAVSLPEAWRDSPQVARYLRQVDESTFVTQLDNRKLPFTWAKTRLLSDDPRKGLGRARTSTLLPQRLLEVIGKPQQQLDIISAYFVPTRTGVAQLLALVRKGVKISILTNSLAANDVSIVHAGYAKWRKKLLRHGIRLYELKPNSGTREPSHDRGLTGNSGSSLHAKTFSVDNQTVFIGSFNFDPRSAVLNTEMGLVIENDALATRIHERFISSMRDRAWTLRLDKWGRVNWVEYPGEGANEVVHKHEPRTRLMQRLLVRLVWRLPIEWLL",
      "product": ""
     },
     {
      "start": 322613,
      "end": 323764,
      "strand": 1,
      "locus_tag": "ctg22_292",
      "type": "other",
      "description": "<div class=\"focus-intro\">\n <strong><span class=\"serif\">ctg22_292</span></strong><br>\n \n <br>\n Locus tag: <span class=\"serif\">ctg22_292</span><br>\n Protein ID: <span class=\"serif\">None</span><br>\n Gene: <span class=\"serif\">None</span><br>\n \n Location: 322,613 - 323,764,\n (total: 1152 nt)<br>\n <br>\n \n</div>\n<div class=\"focus-info\">\n \n\n \n\n \n\n\n \n</div>\n<div class=\"focus-urls\">\n <a class=\"wildcard-container\" data-wildcard-attrs=\"href\" href=\"http://blast.ncbi.nlm.nih.gov/Blast.cgi?PAGE=Proteins&PROGRAM=blastp&BLAST_PROGRAMS=blastp&QUERY=@!translation!@&LINK_LOC=protein&PAGE_TYPE=BlastSearch\" target=\"_blank\" data-locus=\"ctg22_292\">NCBI BlastP on this gene</a><br>\n <a href=\"http://www.ncbi.nlm.nih.gov/projects/sviewer/?Db=gene&amp;DbFrom=protein&amp;Cmd=Link&amp;noslider=1&amp;id=gnlXJGNHMHCB_24&amp;from=312613&amp;to=333764\" target=\"_new\">View genomic context</a><br>\n \n \n \n \n</div>\n<div class=\"focus-clipboard\">\n AA sequence: <span class=\"clipboard-copy wildcard-container\" data-locus=\"ctg22_292\" data-wildcard-attrs=\"data-seq\" data-seq=\"@!translation!@\">Copy to clipboard</span><br>\n Nucleotide sequence: <span class=\"clipboard-copy wildcard-container\" data-locus=\"ctg22_292\" data-wildcard-attrs=\"data-seq\" data-seq=\"@!dna!@\">Copy to clipboard</span><br>\n</div>",
      "dna": "ATGCATGATGGACATTACCCGCCCGGTCTGTTTTCCAGCTTCTACCAGGGGAGCTTCGCCTGCTCCACTGCCTGCCGGACACCGGGCAAGCGCGCCGACCTGATGATCAGCAGCGGACATGACACGCTGCTGGAGAAAGATTATGCGCTGTTAGCCAGCCATCAGATCCTGACGGCACGCGATGGCGCCCGTTGGTATTTAATTGAATCGCAACCCGGAGAATATCACTGGGACAGTTTTTTGCCGCAGCTAAAAGCGGCGGAAAAGTACGGTATTGAAATGATCTGGGAGCTGGCCCACTTTGGCTGGCCGGACGGGCTGGATATCTGGCAGCCTGAATTCGTTGATCGTTTCAGCGCCTTTGCCCGCGCCCTCGCCCGCCTGATGCGTGAAGAAGGTCATACCCGCCCGTTTATTACCCCCATGAATCAGATTTCATTCTGGTCATGGGCCGGTGCGGAAATCGCCTGGTTTAACCCTTTTGTTACCGGGCGTGGTCGCGAACTGAAACGACAACTCGCTCGCGCCAGCATAGCGGCAATGCATGCCATGCGTGAAGAACTGCCTGGGGTGCGCTTTGTGCTCACCGATCCACTGGTCAACGTTGCGGCATCCGGATATTCCACCGCCGCCCGCTTACAGGCGCAGCAACAGCATCAGGCGCAATATGAAGTCTGGGACTGGCTGGCAGGGCGAAGCGAACCGGAACTGGGGGGATCGGAAGATCTGCTGGATATTATGGGCCTGACCTGGTACCCGGACAATCAGTGGTTCCATAACGGCGACCCGCTGGAACCGCACCACCCGGACTACCGGCCGTTAAATGTGTTGTTACAGGAAGTGTGGCAACGCTATCAACGCCCCCTGCTGATCGCCGAAACCGGTGCAGAAGCAGGCCAGTCTCAGACGTGGCTTAACCTCGTCAGTCAGGAATGCGATTTGGCACTGAAAGCGGGCGTACAGCTGGAGGGCATTTCACTCTATCCCGTTGTCGACTACCCGGCATGGGATGATGACCGTCGCTTACCTGCCGGATTATTTGGTCTACCCGATGCGAATGGCAATCGCACCATCAATGAATCCATGGCGCTGATGCTACGCAGTCAGCAGATAAAACATCAGCAGGAGCCGATCAGGACATCCACAACGTAA",
      "translation": "MHDGHYPPGLFSSFYQGSFACSTACRTPGKRADLMISSGHDTLLEKDYALLASHQILTARDGARWYLIESQPGEYHWDSFLPQLKAAEKYGIEMIWELAHFGWPDGLDIWQPEFVDRFSAFARALARLMREEGHTRPFITPMNQISFWSWAGAEIAWFNPFVTGRGRELKRQLARASIAAMHAMREELPGVRFVLTDPLVNVAASGYSTAARLQAQQQHQAQYEVWDWLAGRSEPELGGSEDLLDIMGLTWYPDNQWFHNGDPLEPHHPDYRPLNVLLQEVWQRYQRPLLIAETGAEAGQSQTWLNLVSQECDLALKAGVQLEGISLYPVVDYPAWDDDRRLPAGLFGLPDANGNRTINESMALMLRSQQIKHQQEPIRTSTT",
      "product": ""
     },
     {
      "start": 324253,
      "end": 325479,
      "strand": -1,
      "locus_tag": "ctg22_293",
      "type": "biosynthetic",
      "description": "<div class=\"focus-intro\">\n <strong><span class=\"serif\">ctg22_293</span></strong><br>\n \n <br>\n Locus tag: <span class=\"serif\">ctg22_293</span><br>\n Protein ID: <span class=\"serif\">None</span><br>\n Gene: <span class=\"serif\">None</span><br>\n \n Location: 324,253 - 325,479,\n (total: 1227 nt)<br>\n <br>\n \n  biosynthetic (rule-based-clusters) arylpolyene: APE_KS1<br>\n \n  biosynthetic-additional (smcogs) SMCOG1022:Beta-ketoacyl synthase (Score: 312.2; E-value: 9.3e-95)<br>\n \n</div>\n<div class=\"focus-info\">\n \n  Active site details: <div class=\"collapser collapser-target-ctg22_293 collapser-level-none\"> </div><div class=\"collapser-content\">\n  <dl>\n  \n   <dt><strong>PKS_KS</strong> (82..405)</dt>\n   <dd>\n   \n    found active site histidines: True<br>\n   \n   </dd>\n  \n  </dl>\n  </div><br>\n \n\n \n\n \n\n\n \n</div>\n<div class=\"focus-urls\">\n <a class=\"wildcard-container\" data-wildcard-attrs=\"href\" href=\"http://blast.ncbi.nlm.nih.gov/Blast.cgi?PAGE=Proteins&PROGRAM=blastp&BLAST_PROGRAMS=blastp&QUERY=@!translation!@&LINK_LOC=protein&PAGE_TYPE=BlastSearch\" target=\"_blank\" data-locus=\"ctg22_293\">NCBI BlastP on this gene</a><br>\n <a href=\"http://www.ncbi.nlm.nih.gov/projects/sviewer/?Db=gene&amp;DbFrom=protein&amp;Cmd=Link&amp;noslider=1&amp;id=gnlXJGNHMHCB_24&amp;from=314253&amp;to=335479\" target=\"_new\">View genomic context</a><br>\n \n  <a href=\"knownclusterblast/region3/ctg22_293_mibig_hits.html\" target=\"_new\">MiBIG Hits</a><br>\n \n \n \n \n</div>\n<div class=\"focus-clipboard\">\n AA sequence: <span class=\"clipboard-copy wildcard-container\" data-locus=\"ctg22_293\" data-wildcard-attrs=\"data-seq\" data-seq=\"@!translation!@\">Copy to clipboard</span><br>\n Nucleotide sequence: <span class=\"clipboard-copy wildcard-container\" data-locus=\"ctg22_293\" data-wildcard-attrs=\"data-seq\" data-seq=\"@!dna!@\">Copy to clipboard</span><br>\n</div>",
      "dna": "ATGCGCCGTGTTGTGGTAACAGGAATGGGGGGCGTGACCGCCTTTGGTGAAAACTGGCAGGCGGTGTCTGAGCGTTTGCGCGCGGGCACCAATGCGGTCCGTAAGATGCCGGAATGGCAGATTTATGACGGCCTGAATACCCTGTTAGCGGCACCCGTAGATGATTTTACGCTACCGGAGCATTACACCCGTAAACGTATCCGTTCCATGGGGCGCGTCTCACTGATGGCGACCCGTGCTACCGAACTGGCGCTGGAGCAGGCCGGGCTGCTGGGGCACCCGGTGCTGACCAATGGCGATACCGGTATTGCTTACGGTTCCTCAACCGGCAGCACCGGCCCGGTCAGTGAATTTGCTACCATGCTGACGGAAAAGCACACCAACAACATTACCGGCACCACCTATGTGCAGATGATGCCGCACACCACAGCGGTGAATGCCGGACTGTTCTTTGGCCTGCGAGGCCGGGTGATCCCGACCTCCAGCGCCTGCACCTCCGGCAGCCAGGCCATCGGTTATGCATGGGAAGCGATCCGCCACGGCTATCAGACGGTGATGGTCGCAGGTGGGGCAGAGGAGTTATGCCCTTCAGAGGCGGCGGTGTTTGACACGCTGTTTGCCACCAGTCAGCGCAACGACCGCCCACAAAGCACGCCTTCACCGTTTGATACCCAACGTGATGGTCTGGTGATTGGCGAAGGGGCCGGGACGCTGGTGCTGGAAGATCTGGAACACGCTGAAGCACGCGGTGCGAAGATTTATGCGGAGATCGTCGGTTTCTATACCAACTGCGATGCTGCGCATATTACCCAGCCACAGCGTGAAACCATGCAAATCTGCATTGAGCGGGCATTGCGCTCGGCAGGGCTGACAGCCGACGATATTGGTTATATCAGCGCTCACGGCACCGCGACCGACCGTGGCGATGTGGCGGAAAGTCATGCCACGGCGGCGGTCTTTGGCGACCGTACGCCGGTTTCATCGCTGAAAAGTTATTTTGGCCATACGCTGGGTGCCTGTGGCGCGCTGGAAGCCTGGATGAGCATTGAGATGATGCGTGAAGGCTGGTTCGCCCCTACATTAAACCTCACTCAACCCGCTGAGGATTGTGCCGCGCTGGACTACATCATGCAGCAACCCCGTGCGATACAGACGGACTACATTCAGTCCAACAACTTTGCCTTTGGTGGCATCAACACCTCTCTGATCTTCCGTCGCTGGTCCTGA",
      "translation": "MRRVVVTGMGGVTAFGENWQAVSERLRAGTNAVRKMPEWQIYDGLNTLLAAPVDDFTLPEHYTRKRIRSMGRVSLMATRATELALEQAGLLGHPVLTNGDTGIAYGSSTGSTGPVSEFATMLTEKHTNNITGTTYVQMMPHTTAVNAGLFFGLRGRVIPTSSACTSGSQAIGYAWEAIRHGYQTVMVAGGAEELCPSEAAVFDTLFATSQRNDRPQSTPSPFDTQRDGLVIGEGAGTLVLEDLEHAEARGAKIYAEIVGFYTNCDAAHITQPQRETMQICIERALRSAGLTADDIGYISAHGTATDRGDVAESHATAAVFGDRTPVSSLKSYFGHTLGACGALEAWMSIEMMREGWFAPTLNLTQPAEDCAALDYIMQQPRAIQTDYIQSNNFAFGGINTSLIFRRWS",
      "product": ""
     },
     {
      "start": 325479,
      "end": 326210,
      "strand": -1,
      "locus_tag": "ctg22_294",
      "type": "biosynthetic-additional",
      "description": "<div class=\"focus-intro\">\n <strong><span class=\"serif\">ctg22_294</span></strong><br>\n \n <br>\n Locus tag: <span class=\"serif\">ctg22_294</span><br>\n Protein ID: <span class=\"serif\">None</span><br>\n Gene: <span class=\"serif\">None</span><br>\n \n Location: 325,479 - 326,210,\n (total: 732 nt)<br>\n <br>\n \n  biosynthetic-additional (rule-based-clusters) adh_short<br>\n \n  biosynthetic-additional (smcogs) SMCOG1001:short-chain dehydrogenase/reductase SDR (Score: 211.8; E-value: 1.8e-64)<br>\n \n</div>\n<div class=\"focus-info\">\n \n\n \n\n \n\n\n \n</div>\n<div class=\"focus-urls\">\n <a class=\"wildcard-container\" data-wildcard-attrs=\"href\" href=\"http://blast.ncbi.nlm.nih.gov/Blast.cgi?PAGE=Proteins&PROGRAM=blastp&BLAST_PROGRAMS=blastp&QUERY=@!translation!@&LINK_LOC=protein&PAGE_TYPE=BlastSearch\" target=\"_blank\" data-locus=\"ctg22_294\">NCBI BlastP on this gene</a><br>\n <a href=\"http://www.ncbi.nlm.nih.gov/projects/sviewer/?Db=gene&amp;DbFrom=protein&amp;Cmd=Link&amp;noslider=1&amp;id=gnlXJGNHMHCB_24&amp;from=315479&amp;to=336210\" target=\"_new\">View genomic context</a><br>\n \n  <a href=\"knownclusterblast/region3/ctg22_294_mibig_hits.html\" target=\"_new\">MiBIG Hits</a><br>\n \n \n \n \n</div>\n<div class=\"focus-clipboard\">\n AA sequence: <span class=\"clipboard-copy wildcard-container\" data-locus=\"ctg22_294\" data-wildcard-attrs=\"data-seq\" data-seq=\"@!translation!@\">Copy to clipboard</span><br>\n Nucleotide sequence: <span class=\"clipboard-copy wildcard-container\" data-locus=\"ctg22_294\" data-wildcard-attrs=\"data-seq\" data-seq=\"@!dna!@\">Copy to clipboard</span><br>\n</div>",
      "dna": "ATGACGCGTTCTGTTTTAGTCACCGGAGCCAGCAAAGGTATCGGCCGTGCGATTGCGCTGCGCCTGGCCGCCGATGGATTTACCGTGATAGTTCATTTTCACAGCGATGAGCAGGGCGCACGGGATACGCTGCACCAGATAGAAACGGCCGGAGGCATGGGCCGCATGCTGGGCTTTGATATTGCCGACCGCGAGATGTGCCGCACCCGTCTTGAAGCGGATATCGAGCAACATGGCGCTTATTATGGCGTGGTCAGCAATGCCGGTATTACTCGCGACGGTGCATTTCCTGCTCTGAGCGATGACGACTGGGACCAGGTGATCCACACTAACCTCGACAGTTTTTATAACGTGATCCAGCCTTGTGTGATGCCGATGATCGGACTGCGCAAAGGCGGGCGCATTATTACCCTCTCGTCGGTTTCCGGCATGATGGGTAATCGCGGACAGGTGAATTACAGTGCGGCCAAAGCGGGTATTATCGGTGCGACCAAGGCGCTGGCGATTGAGCTGGCGAAACGCAAAATCACCGTTAATTGCATTGCTCCGGGTCTGATTGATACGGGAATGATCCAGATGGAACCGGTGGCGGTGGATGAGGCGCTGAAGATGATCCCGATGAAACGCATGGGTGCCGCAGAGGAAGTGGCCGGGCTGGCCAGCTATCTGATGTCTGATATCGCGGGATATGTCACCCGTCAGGTCATTTCGATTAACGGGGGGATGCTCTGA",
      "translation": "MTRSVLVTGASKGIGRAIALRLAADGFTVIVHFHSDEQGARDTLHQIETAGGMGRMLGFDIADREMCRTRLEADIEQHGAYYGVVSNAGITRDGAFPALSDDDWDQVIHTNLDSFYNVIQPCVMPMIGLRKGGRIITLSSVSGMMGNRGQVNYSAAKAGIIGATKALAIELAKRKITVNCIAPGLIDTGMIQMEPVAVDEALKMIPMKRMGAAEEVAGLASYLMSDIAGYVTRQVISINGGML",
      "product": ""
     },
     {
      "start": 326207,
      "end": 326683,
      "strand": -1,
      "locus_tag": "ctg22_295",
      "type": "other",
      "description": "<div class=\"focus-intro\">\n <strong><span class=\"serif\">ctg22_295</span></strong><br>\n \n <br>\n Locus tag: <span class=\"serif\">ctg22_295</span><br>\n Protein ID: <span class=\"serif\">None</span><br>\n Gene: <span class=\"serif\">None</span><br>\n \n Location: 326,207 - 326,683,\n (total: 477 nt)<br>\n <br>\n \n</div>\n<div class=\"focus-info\">\n \n\n \n\n \n\n\n \n</div>\n<div class=\"focus-urls\">\n <a class=\"wildcard-container\" data-wildcard-attrs=\"href\" href=\"http://blast.ncbi.nlm.nih.gov/Blast.cgi?PAGE=Proteins&PROGRAM=blastp&BLAST_PROGRAMS=blastp&QUERY=@!translation!@&LINK_LOC=protein&PAGE_TYPE=BlastSearch\" target=\"_blank\" data-locus=\"ctg22_295\">NCBI BlastP on this gene</a><br>\n <a href=\"http://www.ncbi.nlm.nih.gov/projects/sviewer/?Db=gene&amp;DbFrom=protein&amp;Cmd=Link&amp;noslider=1&amp;id=gnlXJGNHMHCB_24&amp;from=316207&amp;to=336683\" target=\"_new\">View genomic context</a><br>\n \n  <a href=\"knownclusterblast/region3/ctg22_295_mibig_hits.html\" target=\"_new\">MiBIG Hits</a><br>\n \n \n \n \n</div>\n<div class=\"focus-clipboard\">\n AA sequence: <span class=\"clipboard-copy wildcard-container\" data-locus=\"ctg22_295\" data-wildcard-attrs=\"data-seq\" data-seq=\"@!translation!@\">Copy to clipboard</span><br>\n Nucleotide sequence: <span class=\"clipboard-copy wildcard-container\" data-locus=\"ctg22_295\" data-wildcard-attrs=\"data-seq\" data-seq=\"@!dna!@\">Copy to clipboard</span><br>\n</div>",
      "dna": "ATGTCAGAGTATCAACCCGCCGCGTATTACCTGCCGCATGCCTCACCGATGGTGCTGGTAGAGCAGGTGCTGAATGTCAGTGACGAAGAGGCCCATTGCCGTGTACGGGTCAGTGCTGACAGTGTGCTGGCACCCTTTCTCAACCCGCAGGGGGCATTGCCTGCCTGGTTCGGCATTGAAATTATTGCCCAGACGATAGGTGTCTGGTCAGGCTGGCATGGCCGCCAGCAGCATCAATGCCCCCCGCGTCCCGGGATGCTACTGGGCGGGCGCGGCTACCGCTGCCAGCAGGCGATTTTCCCCGCCGACAGCGTGCTGGATATTCGCGTCAGCCTGCTGATGTGCGATGAAAAAATAGGCAGTTTCGACGGCGTTATCACCATTGATGGCGACACCTGGGCTCATGGCCGACTGAATACCTATCAGCCAGATGACCTGGAACTTCAACAACTTATGCAACAGGATATTCAGGAATGA",
      "translation": "MSEYQPAAYYLPHASPMVLVEQVLNVSDEEAHCRVRVSADSVLAPFLNPQGALPAWFGIEIIAQTIGVWSGWHGRQQHQCPPRPGMLLGGRGYRCQQAIFPADSVLDIRVSLLMCDEKIGSFDGVITIDGDTWAHGRLNTYQPDDLELQQLMQQDIQE",
      "product": ""
     },
     {
      "start": 326683,
      "end": 327834,
      "strand": -1,
      "locus_tag": "ctg22_296",
      "type": "biosynthetic",
      "description": "<div class=\"focus-intro\">\n <strong><span class=\"serif\">ctg22_296</span></strong><br>\n \n <br>\n Locus tag: <span class=\"serif\">ctg22_296</span><br>\n Protein ID: <span class=\"serif\">None</span><br>\n Gene: <span class=\"serif\">None</span><br>\n \n Location: 326,683 - 327,834,\n (total: 1152 nt)<br>\n <br>\n \n  biosynthetic (rule-based-clusters) arylpolyene: APE_KS2<br>\n \n  biosynthetic-additional (smcogs) SMCOG1022:Beta-ketoacyl synthase (Score: 215.7; E-value: 1.9e-65)<br>\n \n</div>\n<div class=\"focus-info\">\n \n  Active site details: <div class=\"collapser collapser-target-ctg22_296 collapser-level-none\"> </div><div class=\"collapser-content\">\n  <dl>\n  \n   <dt><strong>PKS_KS</strong> (94..380)</dt>\n   <dd>\n   \n    found active site histidines: True<br>\n   \n   </dd>\n  \n  </dl>\n  </div><br>\n \n\n \n\n \n\n\n \n</div>\n<div class=\"focus-urls\">\n <a class=\"wildcard-container\" data-wildcard-attrs=\"href\" href=\"http://blast.ncbi.nlm.nih.gov/Blast.cgi?PAGE=Proteins&PROGRAM=blastp&BLAST_PROGRAMS=blastp&QUERY=@!translation!@&LINK_LOC=protein&PAGE_TYPE=BlastSearch\" target=\"_blank\" data-locus=\"ctg22_296\">NCBI BlastP on this gene</a><br>\n <a href=\"http://www.ncbi.nlm.nih.gov/projects/sviewer/?Db=gene&amp;DbFrom=protein&amp;Cmd=Link&amp;noslider=1&amp;id=gnlXJGNHMHCB_24&amp;from=316683&amp;to=337834\" target=\"_new\">View genomic context</a><br>\n \n  <a href=\"knownclusterblast/region3/ctg22_296_mibig_hits.html\" target=\"_new\">MiBIG Hits</a><br>\n \n \n \n \n</div>\n<div class=\"focus-clipboard\">\n AA sequence: <span class=\"clipboard-copy wildcard-container\" data-locus=\"ctg22_296\" data-wildcard-attrs=\"data-seq\" data-seq=\"@!translation!@\">Copy to clipboard</span><br>\n Nucleotide sequence: <span class=\"clipboard-copy wildcard-container\" data-locus=\"ctg22_296\" data-wildcard-attrs=\"data-seq\" data-seq=\"@!dna!@\">Copy to clipboard</span><br>\n</div>",
      "dna": "ATGATGTTTATTTCTGCGGTGGGTATGCTCAATGCGCTGGGTGCAACGTCCGATGACATCGCCGATAACCTTGTGCGCGGCGTGGCACCGGGGATGCGTGCCGACAGCGGATGGTTGATCGGCGATAAACCCTGCTGGACCGGGCGGGTGGATGCGGAATTACCCGCGGTTCCGGCCCGGCTGGCGGCGCATAACAGCCGGAATAACCAGCTGCTACTGGCGGCGCTGGCACAGATTGAAACGGAAGTGCAGTCGGCGATCGCGCATTTTGGTGCAGACCGCGTGGCGGTGGTGCTCGGCACCAGCACGTCTGGCCTGGATGAGGGCGATCGTTTTATCAGCGGTGACAGCGAGAATTATCACTATTTTCAGCAGGAGCTTGGCGATCCCTCGCGTTTTCTGGCGGACTATCTGCAACTGAGCGGCCCGGCCTACACGCTGTCGACGGCCTGCTCTTCCAGCGCGCGGGCGCTGATCAGCGGGCAGCGATTGATTGACGCCGGACTGGCGGATGTGGCGATTGTCGGCGGGGCCGATACGCTCAGTCGTATGCCACTCAACGGTTTTGACAGCCTTGAGTCGTTATCAGCGCAACGCTGCGTGCCGTTCAGCCAGCAGCGTGATGGCATAACGATTGGCGAAGGGGCGGCGCTGATGCTGCTGACCCGCGAGCCGCAGCCCGTAGCGATTCTGGGTTATGGTGAGTCCTCGGACGCCTGGCATATGTCGGCACCCCATCCTGAAGGGGAAGGGGCCAAACGCGCGATTACTATGGCGCTGCAACAGGCGGGTCTGGCCCCGGAGCAGGTGGGGTATATCAACCTGCACGGTACGGCAACGCGGTTAAATGATCAGATTGAAGCGGGCGTGGTCAGTGCGCTGTTTGGCGACCAGGTACCCTGTAGCTCCACCAAGCACTTAACCGGACATACGCTCGGTGCCGCAGGCATTGTTGAGGCGGCGCTGTGCTGGCTTATCCTCACACGTCACCTGCCGCTGCCGCCGCAAGATTTCAGCGCCAGCACCCCGGACAGCGGCCTGCCAGATTGCGGTCTGCTGACGGCGCCCGAGCCGCTGGAACGCCCGGTGATCATGAGTAACTCTTTTGCTTTTGGCGGCAATAATGCCTGCCTGATTTTAGGAACGCTGTGA",
      "translation": "MMFISAVGMLNALGATSDDIADNLVRGVAPGMRADSGWLIGDKPCWTGRVDAELPAVPARLAAHNSRNNQLLLAALAQIETEVQSAIAHFGADRVAVVLGTSTSGLDEGDRFISGDSENYHYFQQELGDPSRFLADYLQLSGPAYTLSTACSSSARALISGQRLIDAGLADVAIVGGADTLSRMPLNGFDSLESLSAQRCVPFSQQRDGITIGEGAALMLLTREPQPVAILGYGESSDAWHMSAPHPEGEGAKRAITMALQQAGLAPEQVGYINLHGTATRLNDQIEAGVVSALFGDQVPCSSTKHLTGHTLGAAGIVEAALCWLILTRHLPLPPQDFSASTPDSGLPDCGLLTAPEPLERPVIMSNSFAFGGNNACLILGTL",
      "product": ""
     },
     {
      "start": 327834,
      "end": 328400,
      "strand": -1,
      "locus_tag": "ctg22_297",
      "type": "other",
      "description": "<div class=\"focus-intro\">\n <strong><span class=\"serif\">ctg22_297</span></strong><br>\n \n <br>\n Locus tag: <span class=\"serif\">ctg22_297</span><br>\n Protein ID: <span class=\"serif\">None</span><br>\n Gene: <span class=\"serif\">None</span><br>\n \n Location: 327,834 - 328,400,\n (total: 567 nt)<br>\n <br>\n \n</div>\n<div class=\"focus-info\">\n \n\n \n\n \n\n\n \n</div>\n<div class=\"focus-urls\">\n <a class=\"wildcard-container\" data-wildcard-attrs=\"href\" href=\"http://blast.ncbi.nlm.nih.gov/Blast.cgi?PAGE=Proteins&PROGRAM=blastp&BLAST_PROGRAMS=blastp&QUERY=@!translation!@&LINK_LOC=protein&PAGE_TYPE=BlastSearch\" target=\"_blank\" data-locus=\"ctg22_297\">NCBI BlastP on this gene</a><br>\n <a href=\"http://www.ncbi.nlm.nih.gov/projects/sviewer/?Db=gene&amp;DbFrom=protein&amp;Cmd=Link&amp;noslider=1&amp;id=gnlXJGNHMHCB_24&amp;from=317834&amp;to=338400\" target=\"_new\">View genomic context</a><br>\n \n  <a href=\"knownclusterblast/region3/ctg22_297_mibig_hits.html\" target=\"_new\">MiBIG Hits</a><br>\n \n \n \n \n</div>\n<div class=\"focus-clipboard\">\n AA sequence: <span class=\"clipboard-copy wildcard-container\" data-locus=\"ctg22_297\" data-wildcard-attrs=\"data-seq\" data-seq=\"@!translation!@\">Copy to clipboard</span><br>\n Nucleotide sequence: <span class=\"clipboard-copy wildcard-container\" data-locus=\"ctg22_297\" data-wildcard-attrs=\"data-seq\" data-seq=\"@!dna!@\">Copy to clipboard</span><br>\n</div>",
      "dna": "ATGAAAAGCCTTCTGGCGCTGTTCTGCGCCGCGTTGCTGCTCACGGGCTGTGCCGGAAAACCGGATGACACCCGGGCGCAGGCCTGGCTTAAACCGGGCGTACGCGTGACGTTACCGCCCCCGGCCATTGATCCGGCGTTCAGTCAGCAACAGCTGCTGACCGGGAGTTTCAAGGGCAAACAGCAGTCGCTGCTGGTGTTGCTGAGTGCCGATGGTCAGCAGCTGACGCTGGCCGGGTTGTCATCACTCGGCATCCGCCTGTTTCGGGTAACGTATGATGCCAGCGGCATTCACGCCGAACAGGCGCTGGTTCTGCCGGAGATGCCGCCAGCCAGCCAGGTGCTGGCTGATATTATGCTCAGTCACTGGCCTGTTTCCGTGTGGCTTCCGCGCCTGCCGGCGGGCTGGACGCTGGCAGACCAGGGCGACCGCCGGCAGTTGCGTGATGACGGGGGCAAACTGATCACGGAGATCCGCTACCTGCAACGCGGGACACAGCGGATGCCGATCAGTGTTCAGCAGTTTGCTTTTGGCTACCATATCTTGATTCAGAATCTGGACGGATGA",
      "translation": "MKSLLALFCAALLLTGCAGKPDDTRAQAWLKPGVRVTLPPPAIDPAFSQQQLLTGSFKGKQQSLLVLLSADGQQLTLAGLSSLGIRLFRVTYDASGIHAEQALVLPEMPPASQVLADIMLSHWPVSVWLPRLPAGWTLADQGDRRQLRDDGGKLITEIRYLQRGTQRMPISVQQFAFGYHILIQNLDG",
      "product": ""
     },
     {
      "start": 328397,
      "end": 330715,
      "strand": -1,
      "locus_tag": "ctg22_298",
      "type": "other",
      "description": "<div class=\"focus-intro\">\n <strong><span class=\"serif\">ctg22_298</span></strong><br>\n \n <br>\n Locus tag: <span class=\"serif\">ctg22_298</span><br>\n Protein ID: <span class=\"serif\">None</span><br>\n Gene: <span class=\"serif\">None</span><br>\n \n Location: 328,397 - 330,715,\n (total: 2319 nt)<br>\n <br>\n \n</div>\n<div class=\"focus-info\">\n \n\n \n\n \n\n\n \n</div>\n<div class=\"focus-urls\">\n <a class=\"wildcard-container\" data-wildcard-attrs=\"href\" href=\"http://blast.ncbi.nlm.nih.gov/Blast.cgi?PAGE=Proteins&PROGRAM=blastp&BLAST_PROGRAMS=blastp&QUERY=@!translation!@&LINK_LOC=protein&PAGE_TYPE=BlastSearch\" target=\"_blank\" data-locus=\"ctg22_298\">NCBI BlastP on this gene</a><br>\n <a href=\"http://www.ncbi.nlm.nih.gov/projects/sviewer/?Db=gene&amp;DbFrom=protein&amp;Cmd=Link&amp;noslider=1&amp;id=gnlXJGNHMHCB_24&amp;from=318397&amp;to=340715\" target=\"_new\">View genomic context</a><br>\n \n  <a href=\"knownclusterblast/region3/ctg22_298_mibig_hits.html\" target=\"_new\">MiBIG Hits</a><br>\n \n \n \n \n</div>\n<div class=\"focus-clipboard\">\n AA sequence: <span class=\"clipboard-copy wildcard-container\" data-locus=\"ctg22_298\" data-wildcard-attrs=\"data-seq\" data-seq=\"@!translation!@\">Copy to clipboard</span><br>\n Nucleotide sequence: <span class=\"clipboard-copy wildcard-container\" data-locus=\"ctg22_298\" data-wildcard-attrs=\"data-seq\" data-seq=\"@!dna!@\">Copy to clipboard</span><br>\n</div>",
      "dna": "ATGAAGAGCAGCAGCATTTTGTTTTCTAACCGACCGCGTCAGATTGCCGTTGCCTGGCTGATCGTCTGCCTGCTGCTGTTGGCCGGGCTGGCGGCATTGCTGCCGCAGGCGCGTATTAACAGTAGCGTGCTGGCGCTGCTGCCTGCTCAGTCGATGGGGGCGATGCCAGCCGACCTGGAACAGGGCTTTATGCAGCGTCTTGACCGCCAGATGGTGTGGCTGGTCAGCGCCGGGAAGCAGGATAACCCGGCCGTGGCACAGACGTTGCTGACGAAGCTGCAACAGCTTGAAGGACTGAAGCAGGTGAAAGGGCCGCTGGACGCACAGCAACAGCAGGCCTGGGGGCAATTTGCTTTTCAGCACCGAAACAGCATGATTGATGCCGCCACGCGCGCACGGCTGGAAAACGGCGGAGCCGCCCAGGCCGACTGGGTGCTGGCACAGCTCTATTCCGCGTTTGCCGGGGTGAGCGGGCAGGAACTGAATCACGATCCGTTGATGCTGGTGCGTGGCGCACAGCTAATGATGCAACAAAATGCCAGCCAGCTCGGGCTGAGCAACGGCTGGCTGACCACCCGCGATCAGCAGGGGCAGCGCTGGTACTTTATTCATGGCGAACTGGCCAGCAGCTCGTTCGATATGCAGCAAAGCCACGCCATTGTTGGCCAGCTTCAGGATATCGAGCAGCAACTGCGACAGCAGTACCCGAATGCACAACTGCTGTCACGCGGTACCGTCTGGTTCAGTGATTATGCCAGCCAGCAGGCGCGGCATGATGTCTCCACCCTTGGGGTGGCCACCATTGTTGGTGTGCTGCTGCTGGTTTTCTCGGTGTTTCGTTCACCGCGACCGCTGCTGCTTTGCGCGCTCTCCGTAGGGATTGGTGCACTGGCAGGGACGGTGATCACGCTCCTCTGCTTCGGTGAGCTGCACCTGATGACGCTGGTGATGAGCCTGAGCATTGTCGGGATTTCGGCCGATTACACCCTCTATTACCTCACGGAGCGCATGGTTCACGGGGCAGATATGACCCCGCAGGAGAGCCTGTATAAGGTGATGCGTGCGTTGCTGCTGGCGCTGGGCACCACCGCCATTGCATGGCTGATTATGGTGGTGGCACCCTTCCCGGGGATTCGCCAGCTGGCGGTGTTCGCTGCTGTTGGCCTGACGGCATCCTGCCTGACGGTGATCTGCTGGTATCCGCTGCTGGTGAAAGGGTTGCCTGTGCGCCCGGTGCCGCTGATGGCGCTGATGGGGCGCTGGCTGGCGGCGTGGCGGCGCAACAACCGCCTGCGTATCGGTCTGCCGCTGCTGGTGGCACTACTTTCGCTGGGCGGGATCAGCCAGCTGCGCGTTGATGATGATATTTCCCAGCTCCAGGCGCTGCCCGCGCATTTGCTGGCCGTGGAGCGGCAGGTCACTGCGCTCACCGGTCAGAGTGCCGATCAGACCTGGATGGCGGTTTCCGGCGATAACCCGCAGCAGACCTTGCAACGTCTGGAGGCGCTGGCCCCGAAACTGGGCGATGCGCGCCGTCAGCAATGGCTCAACAGTTACCGTCTGTTGCCGCTCTCCTCCCTGGCGCAGCAGCAGCAGGATTTACAGAGGCTGCAGCAGGCGGCTCCGACGGTGATCGCCCGTTTGCACGAGGCCGGGGTGACGGTGAATGCCCCCGATCTCAGCGCGCAGCCGCTGACGCCGGAAGCCTGGCTTAACAGTCAGAACAGCGAAGGCTGGCGCCTGCTGTGGCTGACGCTGCCTGACGGGCGCAGTGGTGTACTGGTGCCGTTGAGCGGCGTGAGCAATCGTGCCGCACTGGCGCAACTGGCTGACAGCCTGCCGGGCGTCAGCTGGATTGACCGTAAACAGACCTTCGATACGCTGTTTGCCTTTTACCGTACCCTGCTGGGCTGGCTGCTGGCAGCCGCGCTGGTGGCGATTGCCCTGAGCAATGTGCTGCGCCTTGGCTGGCGTCAGGGGCTGCTGACGGTGATCCCTTCCGTACTGTCACTGGGCGGTGGACTGGCGGCGCTGGCGTTGTCCGGCCATTCGCTTAACCTGTTTTCGCTGCTTGCGCTGGTACTGGTGCTGGGCATTGGGATTAATTACACCCTGTTCTTCAGCAATCCGCGTGGGACGCCGATAACCTCTCTGCTGGCGGTGTTGCTGGCGATGGCGACCACGTTGCTGACGCTGGGGATGCTGGTGTTCAGCAGTACCCAGGCGATCAGCAGTTTCGGCATTGTGCTGTGCAGCGGCATCTTTACCGCGTTCTTACTGTCCCCGCTGGCACTGCCGGCGAAACGGAGAAAAAAATGA",
      "translation": "MKSSSILFSNRPRQIAVAWLIVCLLLLAGLAALLPQARINSSVLALLPAQSMGAMPADLEQGFMQRLDRQMVWLVSAGKQDNPAVAQTLLTKLQQLEGLKQVKGPLDAQQQQAWGQFAFQHRNSMIDAATRARLENGGAAQADWVLAQLYSAFAGVSGQELNHDPLMLVRGAQLMMQQNASQLGLSNGWLTTRDQQGQRWYFIHGELASSSFDMQQSHAIVGQLQDIEQQLRQQYPNAQLLSRGTVWFSDYASQQARHDVSTLGVATIVGVLLLVFSVFRSPRPLLLCALSVGIGALAGTVITLLCFGELHLMTLVMSLSIVGISADYTLYYLTERMVHGADMTPQESLYKVMRALLLALGTTAIAWLIMVVAPFPGIRQLAVFAAVGLTASCLTVICWYPLLVKGLPVRPVPLMALMGRWLAAWRRNNRLRIGLPLLVALLSLGGISQLRVDDDISQLQALPAHLLAVERQVTALTGQSADQTWMAVSGDNPQQTLQRLEALAPKLGDARRQQWLNSYRLLPLSSLAQQQQDLQRLQQAAPTVIARLHEAGVTVNAPDLSAQPLTPEAWLNSQNSEGWRLLWLTLPDGRSGVLVPLSGVSNRAALAQLADSLPGVSWIDRKQTFDTLFAFYRTLLGWLLAAALVAIALSNVLRLGWRQGLLTVIPSVLSLGGGLAALALSGHSLNLFSLLALVLVLGIGINYTLFFSNPRGTPITSLLAVLLAMATTLLTLGMLVFSSTQAISSFGIVLCSGIFTAFLLSPLALPAKRRKK",
      "product": ""
     },
     {
      "start": 330687,
      "end": 331292,
      "strand": -1,
      "locus_tag": "ctg22_299",
      "type": "other",
      "description": "<div class=\"focus-intro\">\n <strong><span class=\"serif\">ctg22_299</span></strong><br>\n \n <br>\n Locus tag: <span class=\"serif\">ctg22_299</span><br>\n Protein ID: <span class=\"serif\">None</span><br>\n Gene: <span class=\"serif\">None</span><br>\n \n Location: 330,687 - 331,292,\n (total: 606 nt)<br>\n <br>\n \n</div>\n<div class=\"focus-info\">\n \n\n \n\n \n\n\n \n</div>\n<div class=\"focus-urls\">\n <a class=\"wildcard-container\" data-wildcard-attrs=\"href\" href=\"http://blast.ncbi.nlm.nih.gov/Blast.cgi?PAGE=Proteins&PROGRAM=blastp&BLAST_PROGRAMS=blastp&QUERY=@!translation!@&LINK_LOC=protein&PAGE_TYPE=BlastSearch\" target=\"_blank\" data-locus=\"ctg22_299\">NCBI BlastP on this gene</a><br>\n <a href=\"http://www.ncbi.nlm.nih.gov/projects/sviewer/?Db=gene&amp;DbFrom=protein&amp;Cmd=Link&amp;noslider=1&amp;id=gnlXJGNHMHCB_24&amp;from=320687&amp;to=341292\" target=\"_new\">View genomic context</a><br>\n \n  <a href=\"knownclusterblast/region3/ctg22_299_mibig_hits.html\" target=\"_new\">MiBIG Hits</a><br>\n \n \n \n \n</div>\n<div class=\"focus-clipboard\">\n AA sequence: <span class=\"clipboard-copy wildcard-container\" data-locus=\"ctg22_299\" data-wildcard-attrs=\"data-seq\" data-seq=\"@!translation!@\">Copy to clipboard</span><br>\n Nucleotide sequence: <span class=\"clipboard-copy wildcard-container\" data-locus=\"ctg22_299\" data-wildcard-attrs=\"data-seq\" data-seq=\"@!dna!@\">Copy to clipboard</span><br>\n</div>",
      "dna": "ATGATCAAAATGCTTTTCACCTTGCTGATGCTCACCAGCCTTAGCGTGCAGGCCGTCACGCTGGACGCACTGCAACAGCGCTTTGCCAGCCAGCCGGTGGTGCGGGCTGACTTCAGCCAGCTGCGTACCATCAAAGGCATGGCGCAACCCCTGAAATCCAGTGGCCAACTGCTGATAGCCCAGGATAAAGGGCTGTGGTGGCAGCAGGCAAAGCCTTTCCCGCTGACGCTGGTGCTGGATGAAAAACGCATGGTCCAGGTGATGAACGGCCAGCCGCCGGAAATTGTCACTGCCGACAGCAATCCGCAGATGTTCCAGTTCAACCATCTGCTGCGCGCCCTGTTTCAGGCAGACCGCCAAGTCCTGGAGCAGAACTTTGCGCTGGATTTTCACGATCTCGGGCAGGACCGCTGGCGCCTGGTGCTGACGCCAACCACTTCGCCGCTGGATAAACTTTTTAACAACATCACCTTACAGGGTGCTGCGTATCTCGACAGCATTCAGTTGAATGACCGACAGGGCGATCGTACGGATATAACCCTGAGCAATCAGCGCCTGACGCCGACTCACCTGACTGATGAAGAGCAGCAGCATTTTGTTTTCTAA",
      "translation": "MIKMLFTLLMLTSLSVQAVTLDALQQRFASQPVVRADFSQLRTIKGMAQPLKSSGQLLIAQDKGLWWQQAKPFPLTLVLDEKRMVQVMNGQPPEIVTADSNPQMFQFNHLLRALFQADRQVLEQNFALDFHDLGQDRWRLVLTPTTSPLDKLFNNITLQGAAYLDSIQLNDRQGDRTDITLSNQRLTPTHLTDEEQQHFVF",
      "product": ""
     },
     {
      "start": 331289,
      "end": 331711,
      "strand": -1,
      "locus_tag": "ctg22_300",
      "type": "other",
      "description": "<div class=\"focus-intro\">\n <strong><span class=\"serif\">ctg22_300</span></strong><br>\n \n <br>\n Locus tag: <span class=\"serif\">ctg22_300</span><br>\n Protein ID: <span class=\"serif\">None</span><br>\n Gene: <span class=\"serif\">None</span><br>\n \n Location: 331,289 - 331,711,\n (total: 423 nt)<br>\n <br>\n \n</div>\n<div class=\"focus-info\">\n \n\n \n\n \n\n\n \n</div>\n<div class=\"focus-urls\">\n <a class=\"wildcard-container\" data-wildcard-attrs=\"href\" href=\"http://blast.ncbi.nlm.nih.gov/Blast.cgi?PAGE=Proteins&PROGRAM=blastp&BLAST_PROGRAMS=blastp&QUERY=@!translation!@&LINK_LOC=protein&PAGE_TYPE=BlastSearch\" target=\"_blank\" data-locus=\"ctg22_300\">NCBI BlastP on this gene</a><br>\n <a href=\"http://www.ncbi.nlm.nih.gov/projects/sviewer/?Db=gene&amp;DbFrom=protein&amp;Cmd=Link&amp;noslider=1&amp;id=gnlXJGNHMHCB_24&amp;from=321289&amp;to=341711\" target=\"_new\">View genomic context</a><br>\n \n  <a href=\"knownclusterblast/region3/ctg22_300_mibig_hits.html\" target=\"_new\">MiBIG Hits</a><br>\n \n \n \n \n</div>\n<div class=\"focus-clipboard\">\n AA sequence: <span class=\"clipboard-copy wildcard-container\" data-locus=\"ctg22_300\" data-wildcard-attrs=\"data-seq\" data-seq=\"@!translation!@\">Copy to clipboard</span><br>\n Nucleotide sequence: <span class=\"clipboard-copy wildcard-container\" data-locus=\"ctg22_300\" data-wildcard-attrs=\"data-seq\" data-seq=\"@!dna!@\">Copy to clipboard</span><br>\n</div>",
      "dna": "GTGTTAAACGATGCGCGTTTCTCTGTTGAGGTTGAGCTGACCGTTCCGTTCCACGATGTGGATGCGATGGGCGTGGTCTGGCACGGCAACTATTTCCGTTATTTCGAAATTGCCCGCGAAGCGCTGCTGGGCAAGTTTAATTATGGCTACCGCGAGATGAAGGCCTCGGGGTACGTCTGGCCCGTGGTGGATACCCGGGTAAAATATCGCGGCACCCTGACGTTTGAGCAGCGTATCCGCGTGCGTGCCACCATTGAAGAAGTGGAGAATCGCCTGCGTATCGCTTATCAGATTTTTGATGCAGAGAGCGGCCAGCGTACGACCACCGGTTACACCATTCAGGTTGCGGTGGCCGAAGGGGAGACGGGCATCAGCTTTGTCTCGCCGCAGATCCTGTTTGATCGTCTGGGAGTCACGCTATGA",
      "translation": "VLNDARFSVEVELTVPFHDVDAMGVVWHGNYFRYFEIAREALLGKFNYGYREMKASGYVWPVVDTRVKYRGTLTFEQRIRVRATIEEVENRLRIAYQIFDAESGQRTTTGYTIQVAVAEGETGISFVSPQILFDRLGVTL",
      "product": ""
     },
     {
      "start": 331705,
      "end": 333420,
      "strand": -1,
      "locus_tag": "ctg22_301",
      "type": "biosynthetic-additional",
      "description": "<div class=\"focus-intro\">\n <strong><span class=\"serif\">ctg22_301</span></strong><br>\n \n <br>\n Locus tag: <span class=\"serif\">ctg22_301</span><br>\n Protein ID: <span class=\"serif\">None</span><br>\n Gene: <span class=\"serif\">None</span><br>\n \n Location: 331,705 - 333,420,\n (total: 1716 nt)<br>\n <br>\n \n  biosynthetic-additional (rule-based-clusters) Glycos_transf_2<br>\n \n  biosynthetic-additional (smcogs) SMCOG1123:polyprenol-monophosphomannose synthase ppm1 (Score: 63.3; E-value: 4.5e-19)<br>\n \n</div>\n<div class=\"focus-info\">\n \n\n \n\n \n\n\n \n</div>\n<div class=\"focus-urls\">\n <a class=\"wildcard-container\" data-wildcard-attrs=\"href\" href=\"http://blast.ncbi.nlm.nih.gov/Blast.cgi?PAGE=Proteins&PROGRAM=blastp&BLAST_PROGRAMS=blastp&QUERY=@!translation!@&LINK_LOC=protein&PAGE_TYPE=BlastSearch\" target=\"_blank\" data-locus=\"ctg22_301\">NCBI BlastP on this gene</a><br>\n <a href=\"http://www.ncbi.nlm.nih.gov/projects/sviewer/?Db=gene&amp;DbFrom=protein&amp;Cmd=Link&amp;noslider=1&amp;id=gnlXJGNHMHCB_24&amp;from=321705&amp;to=343420\" target=\"_new\">View genomic context</a><br>\n \n  <a href=\"knownclusterblast/region3/ctg22_301_mibig_hits.html\" target=\"_new\">MiBIG Hits</a><br>\n \n \n \n \n</div>\n<div class=\"focus-clipboard\">\n AA sequence: <span class=\"clipboard-copy wildcard-container\" data-locus=\"ctg22_301\" data-wildcard-attrs=\"data-seq\" data-seq=\"@!translation!@\">Copy to clipboard</span><br>\n Nucleotide sequence: <span class=\"clipboard-copy wildcard-container\" data-locus=\"ctg22_301\" data-wildcard-attrs=\"data-seq\" data-seq=\"@!dna!@\">Copy to clipboard</span><br>\n</div>",
      "dna": "GTGTTAAACGAGACGTTCCGCCCCTGCGTGGTGATCCCCTGCTATAACCACGGCATGATGATGGCCTCGGTATTGGCCCGCCTGGCCCCGTTTACGTTACCAGTGCTGATTGTCGATGATGGAAGTGATGCCGCCACCGCCGTTCAGCTCGATGCGCTGGTGGGGCCGGACGTGCAGCTCCACCGCCTGACGACCAATCAGGGCAAAGGCGTGGCGGTACTGGCCGGACTCACGGAGATGGCCCGTCAGGGCTTTACGCATGCGGTGCAGGTGGACGCTGACGGGCAACATCAGATCGAAGACTGCCCGCGCCTGCTGGATGCAGCGCGTGCTGCGCCGGAAGCGCTGATCTCAGGCCAGCCGCAGTATGACGACTCGGTGCCTCGGGCGCGCCTCTATGGCCGCTATATCACCCATTTCTGGGTCTGGGTGGAAACCCTGTCCTTTTCCCTGAAAGACAGCATGTGCGGATTCCGTGTGTATCCGCTGGCCCCGACGCTGGCGCTGGCACAGCGCCGTGCTATCGGTCAGCGTATGGATTTTGATACGGAAATTATGGTGCGCCTCTACTGGGCGGGCACGCCTTCGTACTTCGTTGCCACCCGCGTAACCTACCCGCAGGACGGGCTGTCACACTTTGATGCGCTGCGCGATAACCTGCGTATCTCCTGGATGCACACCCGGCTGTTCTTCGGCATGCTGCCGCGTATACCTTCATTACTCTGGCGCAGAAAAACCGCACGACACTGGTCTGCTACCCCGGAACGCAGCGGGCTGTGGGGCATACGCTTTATGCTCACCGTGTATCGGTGCTTTGGCCGCCGCGCGTTTACGTTGTTGCTCTGGCCAGTGACCGCCGTGTACTGGCTCACCGGCGGCGAACAGCGGCGCGCCTCCGTGCAGTGGCTGAATGCCGTCCGTGATTACGCACAGTCGCAGCAGCTGACATTGCCCAAACCGCTGAGCAGCTTCCGCCACTTCCTGCGTTTTGGCGATGCCATGCTGGACAAAATTGCCAGCTGGCGCGGCGATCTGCGCTGGGGTAAAGACATTGATTTCGCCCCCGGTGCCGGGGTGATTATCAACCACGGCCCGCCGGGCGGGCGACTGATCCTGGCCTCGCATCTGGGCGATATTGAGGCCTGCCGTGCACTGGCACAGCAGGTGAGTGGGCTGGTGATCAACGCGCTGGTGTTTACCGACCACGCGCAGCGCTTCAAACAGGTCCTGGACGAGATTGCCCCACAAGCCAGTGTTAATGTGATCCCGGTGAGTCATATCGGCCCGGAAACCGCCATCATGCTGCGGCAGAAGCTCGATGCCGGAGAATGGGTGGCGATTGTCGGTGACCGTACGGCGGTCAACCGCCAGCGCGGCGGCAGTCGTCGTGTGATATGGAGCGAGTTTCTTGGCAAACCGGCCCCCTTCCCGCAGGGGCCTTTTGTGCTGGCGGCGGCGCTACGTTGCCCGGTGATGCTGATGTTTGCCCTGCGTCAGGGCAGCACGCTGCGTCTGCACTGCGAGCCGTTCGCCGATCCGCTGGAACTGCCGCGTGCGACACGGCAGCAGGCCTTACAGCAGGCCGTCGATCGTTATGCACAGCGGCTTGAATATCATGCGCTGCTGTCGCCACTCGACTGGTTTAACTTTTTCGACTTCTGGCAACTGCCGGAAGCTCCCCCGACCGAACATGAAGAGAAGGATTCCCGGTGTTAA",
      "translation": "VLNETFRPCVVIPCYNHGMMMASVLARLAPFTLPVLIVDDGSDAATAVQLDALVGPDVQLHRLTTNQGKGVAVLAGLTEMARQGFTHAVQVDADGQHQIEDCPRLLDAARAAPEALISGQPQYDDSVPRARLYGRYITHFWVWVETLSFSLKDSMCGFRVYPLAPTLALAQRRAIGQRMDFDTEIMVRLYWAGTPSYFVATRVTYPQDGLSHFDALRDNLRISWMHTRLFFGMLPRIPSLLWRRKTARHWSATPERSGLWGIRFMLTVYRCFGRRAFTLLLWPVTAVYWLTGGEQRRASVQWLNAVRDYAQSQQLTLPKPLSSFRHFLRFGDAMLDKIASWRGDLRWGKDIDFAPGAGVIINHGPPGGRLILASHLGDIEACRALAQQVSGLVINALVFTDHAQRFKQVLDEIAPQASVNVIPVSHIGPETAIMLRQKLDAGEWVAIVGDRTAVNRQRGGSRRVIWSEFLGKPAPFPQGPFVLAAALRCPVMLMFALRQGSTLRLHCEPFADPLELPRATRQQALQQAVDRYAQRLEYHALLSPLDWFNFFDFWQLPEAPPTEHEEKDSRC",
      "product": ""
     },
     {
      "start": 333414,
      "end": 333758,
      "strand": -1,
      "locus_tag": "ctg22_302",
      "type": "other",
      "description": "<div class=\"focus-intro\">\n <strong><span class=\"serif\">ctg22_302</span></strong><br>\n \n <br>\n Locus tag: <span class=\"serif\">ctg22_302</span><br>\n Protein ID: <span class=\"serif\">None</span><br>\n Gene: <span class=\"serif\">None</span><br>\n \n Location: 333,414 - 333,758,\n (total: 345 nt)<br>\n <br>\n \n</div>\n<div class=\"focus-info\">\n \n\n \n\n \n\n\n \n</div>\n<div class=\"focus-urls\">\n <a class=\"wildcard-container\" data-wildcard-attrs=\"href\" href=\"http://blast.ncbi.nlm.nih.gov/Blast.cgi?PAGE=Proteins&PROGRAM=blastp&BLAST_PROGRAMS=blastp&QUERY=@!translation!@&LINK_LOC=protein&PAGE_TYPE=BlastSearch\" target=\"_blank\" data-locus=\"ctg22_302\">NCBI BlastP on this gene</a><br>\n <a href=\"http://www.ncbi.nlm.nih.gov/projects/sviewer/?Db=gene&amp;DbFrom=protein&amp;Cmd=Link&amp;noslider=1&amp;id=gnlXJGNHMHCB_24&amp;from=323414&amp;to=343758\" target=\"_new\">View genomic context</a><br>\n \n  <a href=\"knownclusterblast/region3/ctg22_302_mibig_hits.html\" target=\"_new\">MiBIG Hits</a><br>\n \n \n \n \n</div>\n<div class=\"focus-clipboard\">\n AA sequence: <span class=\"clipboard-copy wildcard-container\" data-locus=\"ctg22_302\" data-wildcard-attrs=\"data-seq\" data-seq=\"@!translation!@\">Copy to clipboard</span><br>\n Nucleotide sequence: <span class=\"clipboard-copy wildcard-container\" data-locus=\"ctg22_302\" data-wildcard-attrs=\"data-seq\" data-seq=\"@!dna!@\">Copy to clipboard</span><br>\n</div>",
      "dna": "ATGTTGCCCGTTGAGCTTGCGGTACAACAGCAGGGCAGCGAAGCGGAACTGCTGTTGCGCGTCGATGCGGATCTGTTCTGGTTCCAGGGCCATTTCCCTGAGCAGCCCCTGTTGCCCGGCGTGGCGCAGCTGGACTGGGTGATCCACTATGGCACCTCGTTGCTGGCCCCAGGGCTGCAGTTTGCCTCCGTGGATAACATTAAGTTTCAGCAGCCGATCCTGCCGGGCGCTACGCTGAAACTGACGCTGAGCTGGCAGCCTGAAAAAGGGCTGAGTTTTCAATATCAGCGGGTGACCGATGCGGGGCTGCACCCGGCCAGTAGCGGGAAGATCCGCCTGTGTTAA",
      "translation": "MLPVELAVQQQGSEAELLLRVDADLFWFQGHFPEQPLLPGVAQLDWVIHYGTSLLAPGLQFASVDNIKFQQPILPGATLKLTLSWQPEKGLSFQYQRVTDAGLHPASSGKIRLC",
      "product": ""
     },
     {
      "start": 333745,
      "end": 335076,
      "strand": -1,
      "locus_tag": "ctg22_303",
      "type": "biosynthetic-additional",
      "description": "<div class=\"focus-intro\">\n <strong><span class=\"serif\">ctg22_303</span></strong><br>\n \n <br>\n Locus tag: <span class=\"serif\">ctg22_303</span><br>\n Protein ID: <span class=\"serif\">None</span><br>\n Gene: <span class=\"serif\">None</span><br>\n \n Location: 333,745 - 335,076,\n (total: 1332 nt)<br>\n <br>\n \n  biosynthetic-additional (rule-based-clusters) AMP-binding<br>\n \n  biosynthetic-additional (smcogs) SMCOG1002:AMP-dependent synthetase and ligase (Score: 61.6; E-value: 8.3e-19)<br>\n \n</div>\n<div class=\"focus-info\">\n \n\n \n\n \n\n\n \n</div>\n<div class=\"focus-urls\">\n <a class=\"wildcard-container\" data-wildcard-attrs=\"href\" href=\"http://blast.ncbi.nlm.nih.gov/Blast.cgi?PAGE=Proteins&PROGRAM=blastp&BLAST_PROGRAMS=blastp&QUERY=@!translation!@&LINK_LOC=protein&PAGE_TYPE=BlastSearch\" target=\"_blank\" data-locus=\"ctg22_303\">NCBI BlastP on this gene</a><br>\n <a href=\"http://www.ncbi.nlm.nih.gov/projects/sviewer/?Db=gene&amp;DbFrom=protein&amp;Cmd=Link&amp;noslider=1&amp;id=gnlXJGNHMHCB_24&amp;from=323745&amp;to=345076\" target=\"_new\">View genomic context</a><br>\n \n  <a href=\"knownclusterblast/region3/ctg22_303_mibig_hits.html\" target=\"_new\">MiBIG Hits</a><br>\n \n \n \n \n</div>\n<div class=\"focus-clipboard\">\n AA sequence: <span class=\"clipboard-copy wildcard-container\" data-locus=\"ctg22_303\" data-wildcard-attrs=\"data-seq\" data-seq=\"@!translation!@\">Copy to clipboard</span><br>\n Nucleotide sequence: <span class=\"clipboard-copy wildcard-container\" data-locus=\"ctg22_303\" data-wildcard-attrs=\"data-seq\" data-seq=\"@!dna!@\">Copy to clipboard</span><br>\n</div>",
      "dna": "GTGAGTCACAACGTTTTGCCAATGGGCGACTGGCTGACCACCGTTACGCCGGGCATCGTGGCACGCAGCGGCACGCATCAATGGACCCGACAGCAGTGGCAGCAGCAGGTCACCGCGCTGGGTACGCGTCTGCTGGCGCACCCGGGGCAACGCTGGGCGCTGTGCTTTGAAGACTGCTATCTGTTTAGCGTGGCGTTACTGGCGGCGCTGCATGCGGGAAAAACGCCGCTGATCCCCGGCCACTGTCGGCCCTCACTGCTGGCGGAGCAAATCGCGGAATTCGACGGCGTGCTCAGCGATCAGGCATTTCCCCTCGACTGCCCGGTCTGGCAGGTCGACGAGGCGGGCAGGGCGTCAGACAATGTGTTGCCGCCGATGGCCCCTGATGCCGCCATTATCCTGTTTACCTCCGGTTCTACGGGCGCGCCACGGCAGGTCAGTAAACCCGTTGCCAGCCTGGATGAAGAGGCGCGCTGGTTGCATACGCTGTGGGGCGAACGTCTGCAAGGCTGCACCCTGATTGCGTCGGTCACTCATCAGCATCTCTACGGGCTGAGTTTCCGCCTTGTTATGCCGATGGCGCTGGGGCTGCCGTTTGACAGCCGCCAGGTCTGCTACAGTGAACAGCTGGTGGCGCAACCCCCAGGGCGCTATGCGTTTATCAGCAGTCCGGCCTTTCTGCGCCGTATTGATTTCTCCCTGGCGGCCCCTGACTGCTGCCTGACGGTGTCAGCCGGAGGGGCATTGCCCTGGCGGGATGCGCAGTCGGTCATGGAGTGGACCGGGTGTCCGGTCGAAGAGATCTACGGCAGTACCGAAACCAGCGCCATCGCCAGCCGCACCCGCACGCGTGATGACGCCGCGTGGCAGCCGTTCAGCGGGGTGGCATTCCGCCAGGATGAGCAGAAAAACTGGTGGGTGCGTTCGGCGCTGATCCCACTGCCGCAGGGTGCGATGCTGGACGATAAGCTGGTGTTCAGTGAGCAGGGCTTTCAGCTCTGTGGCCGCCATGATCGTATTGTGAAAATCGAAGATAAACGTGTGTCGCTCAGTGAGATTGAGCGGCGGCTGCTGGCGCTACCGGAGGTGGCCGATGCGGTGGCACTCCAGGTGGTGCGCGGCGATCGCAGCGGCATTGGCGTGGTACTGGTGCTTTATCAGCCGCAGAGCGATCTCAACGGACTCAAACGCCAGTGGCGTCATGAACTGCAGCGCTGGCTTGAGCCGGTGGCGATGCCGCGGTTCTGGCGGGTGGTTGAGATCATCCCGCATAACAGTCAGAGCAAACGTGCCTGGCCGCAGATACAGGAGTTATTTCATGTTGCCCGTTGA",
      "translation": "VSHNVLPMGDWLTTVTPGIVARSGTHQWTRQQWQQQVTALGTRLLAHPGQRWALCFEDCYLFSVALLAALHAGKTPLIPGHCRPSLLAEQIAEFDGVLSDQAFPLDCPVWQVDEAGRASDNVLPPMAPDAAIILFTSGSTGAPRQVSKPVASLDEEARWLHTLWGERLQGCTLIASVTHQHLYGLSFRLVMPMALGLPFDSRQVCYSEQLVAQPPGRYAFISSPAFLRRIDFSLAAPDCCLTVSAGGALPWRDAQSVMEWTGCPVEEIYGSTETSAIASRTRTRDDAAWQPFSGVAFRQDEQKNWWVRSALIPLPQGAMLDDKLVFSEQGFQLCGRHDRIVKIEDKRVSLSEIERRLLALPEVADAVALQVVRGDRSGIGVVLVLYQPQSDLNGLKRQWRHELQRWLEPVAMPRFWRVVEIIPHNSQSKRAWPQIQELFHVAR",
      "product": ""
     },
     {
      "start": 335073,
      "end": 335624,
      "strand": -1,
      "locus_tag": "ctg22_304",
      "type": "other",
      "description": "<div class=\"focus-intro\">\n <strong><span class=\"serif\">ctg22_304</span></strong><br>\n \n <br>\n Locus tag: <span class=\"serif\">ctg22_304</span><br>\n Protein ID: <span class=\"serif\">None</span><br>\n Gene: <span class=\"serif\">None</span><br>\n \n Location: 335,073 - 335,624,\n (total: 552 nt)<br>\n <br>\n \n</div>\n<div class=\"focus-info\">\n \n\n \n\n \n\n\n \n</div>\n<div class=\"focus-urls\">\n <a class=\"wildcard-container\" data-wildcard-attrs=\"href\" href=\"http://blast.ncbi.nlm.nih.gov/Blast.cgi?PAGE=Proteins&PROGRAM=blastp&BLAST_PROGRAMS=blastp&QUERY=@!translation!@&LINK_LOC=protein&PAGE_TYPE=BlastSearch\" target=\"_blank\" data-locus=\"ctg22_304\">NCBI BlastP on this gene</a><br>\n <a href=\"http://www.ncbi.nlm.nih.gov/projects/sviewer/?Db=gene&amp;DbFrom=protein&amp;Cmd=Link&amp;noslider=1&amp;id=gnlXJGNHMHCB_24&amp;from=325073&amp;to=345624\" target=\"_new\">View genomic context</a><br>\n \n  <a href=\"knownclusterblast/region3/ctg22_304_mibig_hits.html\" target=\"_new\">MiBIG Hits</a><br>\n \n \n \n \n</div>\n<div class=\"focus-clipboard\">\n AA sequence: <span class=\"clipboard-copy wildcard-container\" data-locus=\"ctg22_304\" data-wildcard-attrs=\"data-seq\" data-seq=\"@!translation!@\">Copy to clipboard</span><br>\n Nucleotide sequence: <span class=\"clipboard-copy wildcard-container\" data-locus=\"ctg22_304\" data-wildcard-attrs=\"data-seq\" data-seq=\"@!dna!@\">Copy to clipboard</span><br>\n</div>",
      "dna": "ATGCTACGTATGCTCACCGGGCTGTTGCTGGTGCTGTGGCCATTTCTGGTCGGGTTCAGCCTCACTCACCCTCAATATCACTGGCTGCTGCCATTGATGGCACTGCTGTTTGTGCTGCGCTGGCTGGGGTTGCGTCGGCAGCAGGGGGCATTTGCGATGACAGGCAAATGGCTGGCAGTGGCCGGGGCAGCGCTGTGTGCGGCCAGCATGCTGCTGCGCGACCATCATTTGTTGCTGTGGTACCCGGTGGCGGTAAACGCCATTCTGTTGTTGCTGTTCGCCAGCTCCTTATTCAGCGCCATGCCGCTGGTTGAACGCCTGGCCCGTCTGCGTGAAACCGATTTACCGCCGCGCGCGGTGGCATACACCCGTCGCGTCACGCAGGTCTGGTGCCTGTTCTTTCTGATGAATGGCGGGGTGGCGCTGGTCACCTGCCTGCAAACTTCTCTTTTCTGGTGGACGTGGTGGAACGGACTAATCAGCTATCTGTTAATCGGGCTGTTGATGGCGGGCGAATGGTGTGTACGCCAGCGCATAAAGGCCTCGCGGTGA",
      "translation": "MLRMLTGLLLVLWPFLVGFSLTHPQYHWLLPLMALLFVLRWLGLRRQQGAFAMTGKWLAVAGAALCAASMLLRDHHLLLWYPVAVNAILLLLFASSLFSAMPLVERLARLRETDLPPRAVAYTRRVTQVWCLFFLMNGGVALVTCLQTSLFWWTWWNGLISYLLIGLLMAGEWCVRQRIKASR",
      "product": ""
     },
     {
      "start": 335654,
      "end": 335902,
      "strand": -1,
      "locus_tag": "ctg22_305",
      "type": "biosynthetic-additional",
      "description": "<div class=\"focus-intro\">\n <strong><span class=\"serif\">ctg22_305</span></strong><br>\n \n <br>\n Locus tag: <span class=\"serif\">ctg22_305</span><br>\n Protein ID: <span class=\"serif\">None</span><br>\n Gene: <span class=\"serif\">None</span><br>\n \n Location: 335,654 - 335,902,\n (total: 249 nt)<br>\n <br>\n \n  biosynthetic-additional (rule-based-clusters) PP-binding<br>\n \n</div>\n<div class=\"focus-info\">\n \n\n \n\n \n\n\n \n</div>\n<div class=\"focus-urls\">\n <a class=\"wildcard-container\" data-wildcard-attrs=\"href\" href=\"http://blast.ncbi.nlm.nih.gov/Blast.cgi?PAGE=Proteins&PROGRAM=blastp&BLAST_PROGRAMS=blastp&QUERY=@!translation!@&LINK_LOC=protein&PAGE_TYPE=BlastSearch\" target=\"_blank\" data-locus=\"ctg22_305\">NCBI BlastP on this gene</a><br>\n <a href=\"http://www.ncbi.nlm.nih.gov/projects/sviewer/?Db=gene&amp;DbFrom=protein&amp;Cmd=Link&amp;noslider=1&amp;id=gnlXJGNHMHCB_24&amp;from=325654&amp;to=345902\" target=\"_new\">View genomic context</a><br>\n \n  <a href=\"knownclusterblast/region3/ctg22_305_mibig_hits.html\" target=\"_new\">MiBIG Hits</a><br>\n \n \n \n \n</div>\n<div class=\"focus-clipboard\">\n AA sequence: <span class=\"clipboard-copy wildcard-container\" data-locus=\"ctg22_305\" data-wildcard-attrs=\"data-seq\" data-seq=\"@!translation!@\">Copy to clipboard</span><br>\n Nucleotide sequence: <span class=\"clipboard-copy wildcard-container\" data-locus=\"ctg22_305\" data-wildcard-attrs=\"data-seq\" data-seq=\"@!dna!@\">Copy to clipboard</span><br>\n</div>",
      "dna": "ATGGATAAGAACGAAATTTATCAGGAAATCACTGGCCTGCTGGTCAAATTGTTTGAGCTGGATGCGGACGATATCAAACCGGAATCGCGTCTGTATGAAGACCTTGAACTGGACAGCATTGATGCCGTCGATATGGTCGTGCATTTGCAAAAGCGCATTGGCCGAAAAATCAAACCTGAGATCTTCAAATCAGTCCGCACCGTGCAGGATGTGGTGGATGCAGTAGAACAATTGCTGCGTGAAGGCTGA",
      "translation": "MDKNEIYQEITGLLVKLFELDADDIKPESRLYEDLELDSIDAVDMVVHLQKRIGRKIKPEIFKSVRTVQDVVDAVEQLLREG",
      "product": ""
     },
     {
      "start": 335925,
      "end": 336194,
      "strand": -1,
      "locus_tag": "ctg22_306",
      "type": "biosynthetic-additional",
      "description": "<div class=\"focus-intro\">\n <strong><span class=\"serif\">ctg22_306</span></strong><br>\n \n <br>\n Locus tag: <span class=\"serif\">ctg22_306</span><br>\n Protein ID: <span class=\"serif\">None</span><br>\n Gene: <span class=\"serif\">None</span><br>\n \n Location: 335,925 - 336,194,\n (total: 270 nt)<br>\n <br>\n \n  biosynthetic-additional (rule-based-clusters) PP-binding<br>\n \n</div>\n<div class=\"focus-info\">\n \n\n \n\n \n\n\n \n</div>\n<div class=\"focus-urls\">\n <a class=\"wildcard-container\" data-wildcard-attrs=\"href\" href=\"http://blast.ncbi.nlm.nih.gov/Blast.cgi?PAGE=Proteins&PROGRAM=blastp&BLAST_PROGRAMS=blastp&QUERY=@!translation!@&LINK_LOC=protein&PAGE_TYPE=BlastSearch\" target=\"_blank\" data-locus=\"ctg22_306\">NCBI BlastP on this gene</a><br>\n <a href=\"http://www.ncbi.nlm.nih.gov/projects/sviewer/?Db=gene&amp;DbFrom=protein&amp;Cmd=Link&amp;noslider=1&amp;id=gnlXJGNHMHCB_24&amp;from=325925&amp;to=346194\" target=\"_new\">View genomic context</a><br>\n \n  <a href=\"knownclusterblast/region3/ctg22_306_mibig_hits.html\" target=\"_new\">MiBIG Hits</a><br>\n \n \n \n \n</div>\n<div class=\"focus-clipboard\">\n AA sequence: <span class=\"clipboard-copy wildcard-container\" data-locus=\"ctg22_306\" data-wildcard-attrs=\"data-seq\" data-seq=\"@!translation!@\">Copy to clipboard</span><br>\n Nucleotide sequence: <span class=\"clipboard-copy wildcard-container\" data-locus=\"ctg22_306\" data-wildcard-attrs=\"data-seq\" data-seq=\"@!dna!@\">Copy to clipboard</span><br>\n</div>",
      "dna": "ATGGAAGAGTTATCGCTCGAAATTAAACAGATGATCATCGACACGCTTAATCTGGAAGAAGTGAGCGTGATGGATATTGAAACCGACGCGGCGCTGTTTGGCGACGGCCTGGGTCTTGATTCTATCGACGCACTTGAACTGGGCCTGGCGGTGAAAAGCCGTTACGGCGTGGTGCTCTCTGCCGAAAGTGACGAAATGCGTCAGCATTTTTACTCCGTTGCCACCCTGGCGGCGTTTATCCATGCCCAGCGTTCTGCGCTGACGGCCTGA",
      "translation": "MEELSLEIKQMIIDTLNLEEVSVMDIETDAALFGDGLGLDSIDALELGLAVKSRYGVVLSAESDEMRQHFYSVATLAAFIHAQRSALTA",
      "product": ""
     },
     {
      "start": 336210,
      "end": 337004,
      "strand": -1,
      "locus_tag": "ctg22_307",
      "type": "biosynthetic-additional",
      "description": "<div class=\"focus-intro\">\n <strong><span class=\"serif\">ctg22_307</span></strong><br>\n \n <br>\n Locus tag: <span class=\"serif\">ctg22_307</span><br>\n Protein ID: <span class=\"serif\">None</span><br>\n Gene: <span class=\"serif\">None</span><br>\n \n Location: 336,210 - 337,004,\n (total: 795 nt)<br>\n <br>\n \n  biosynthetic-additional (smcogs) SMCOG1141:acyltransferase (Score: 61.5; E-value: 1.3e-18)<br>\n \n</div>\n<div class=\"focus-info\">\n \n\n \n\n \n\n\n \n</div>\n<div class=\"focus-urls\">\n <a class=\"wildcard-container\" data-wildcard-attrs=\"href\" href=\"http://blast.ncbi.nlm.nih.gov/Blast.cgi?PAGE=Proteins&PROGRAM=blastp&BLAST_PROGRAMS=blastp&QUERY=@!translation!@&LINK_LOC=protein&PAGE_TYPE=BlastSearch\" target=\"_blank\" data-locus=\"ctg22_307\">NCBI BlastP on this gene</a><br>\n <a href=\"http://www.ncbi.nlm.nih.gov/projects/sviewer/?Db=gene&amp;DbFrom=protein&amp;Cmd=Link&amp;noslider=1&amp;id=gnlXJGNHMHCB_24&amp;from=326210&amp;to=347004\" target=\"_new\">View genomic context</a><br>\n \n  <a href=\"knownclusterblast/region3/ctg22_307_mibig_hits.html\" target=\"_new\">MiBIG Hits</a><br>\n \n \n \n \n</div>\n<div class=\"focus-clipboard\">\n AA sequence: <span class=\"clipboard-copy wildcard-container\" data-locus=\"ctg22_307\" data-wildcard-attrs=\"data-seq\" data-seq=\"@!translation!@\">Copy to clipboard</span><br>\n Nucleotide sequence: <span class=\"clipboard-copy wildcard-container\" data-locus=\"ctg22_307\" data-wildcard-attrs=\"data-seq\" data-seq=\"@!dna!@\">Copy to clipboard</span><br>\n</div>",
      "dna": "ATGACTGATCTCACCCTGCGAGCCCGACCTTATCGTTATCTCAGTCGCTACTGGCGCATTCTGATGACCGGCCTGTGCTTTACGCTATTTGGTCTGGGAGGGCTGATGCTGTCGCTGGTGTGGTTTAACCTGCTGCTGCTGTTGCGCAATCCTCAGCAGCGCCGCCGCCTGGCGCGGCGCAGTATCTCGCGCTGTTTTCGTCTTTTCCTGCGCTGTTGCCGTACCCTTGGGGTGTTTGACTACCGCATTGAAGGGGCCGAACTGTTGCAACAGGATCGACGTTGTCTGATCGTGGCGAATCATCCTTCGCTGGTGGATTACGTGTTTCTGGCGTCAGTGATGCCGGAAGCAGATTGCCTGGTGAAAGCCGGGTTACAGAAAAACTTTTTCCTTTCCGGCGTGGTGCGCGCTGCGGATTATCTGGTGAACAGCCAGGGGGAAACGCTGCTGCCGGACAGCCAGCGCCGTCTGGATGAGGGCGATGCGATTATCCTGTTCCCGGAAGGGACACGTACCCGTTACGGTGAACCACTGAAACTCCAGCGCGGCGCTGCCAATATTGCAGTGCGCTGCCGTTGCGATCTGCGTCTGGTTCATATTGTCTGTACCCAGCGTATGCTCGACAAGCAGAGCCGCTGGTATCAGGTACCAGAAGAAAAACCGCTGTTCACCGTGCGCGTGCAGCAGCGCATTGACGGCAGCACATTTTGGGCCGAAGAGGGGGAGCTGGAGTCACGTGCCGCGCGTCACCTCACTCACTATTTGCAAGATGCATTAACACCAGAACATCAATAA",
      "translation": "MTDLTLRARPYRYLSRYWRILMTGLCFTLFGLGGLMLSLVWFNLLLLLRNPQQRRRLARRSISRCFRLFLRCCRTLGVFDYRIEGAELLQQDRRCLIVANHPSLVDYVFLASVMPEADCLVKAGLQKNFFLSGVVRAADYLVNSQGETLLPDSQRRLDEGDAIILFPEGTRTRYGEPLKLQRGAANIAVRCRCDLRLVHIVCTQRMLDKQSRWYQVPEEKPLFTVRVQQRIDGSTFWAEEGELESRAARHLTHYLQDALTPEHQ",
      "product": ""
     },
     {
      "start": 336997,
      "end": 337725,
      "strand": -1,
      "locus_tag": "ctg22_308",
      "type": "other",
      "description": "<div class=\"focus-intro\">\n <strong><span class=\"serif\">ctg22_308</span></strong><br>\n \n <br>\n Locus tag: <span class=\"serif\">ctg22_308</span><br>\n Protein ID: <span class=\"serif\">None</span><br>\n Gene: <span class=\"serif\">None</span><br>\n \n Location: 336,997 - 337,725,\n (total: 729 nt)<br>\n <br>\n \n</div>\n<div class=\"focus-info\">\n \n\n \n\n \n\n\n \n</div>\n<div class=\"focus-urls\">\n <a class=\"wildcard-container\" data-wildcard-attrs=\"href\" href=\"http://blast.ncbi.nlm.nih.gov/Blast.cgi?PAGE=Proteins&PROGRAM=blastp&BLAST_PROGRAMS=blastp&QUERY=@!translation!@&LINK_LOC=protein&PAGE_TYPE=BlastSearch\" target=\"_blank\" data-locus=\"ctg22_308\">NCBI BlastP on this gene</a><br>\n <a href=\"http://www.ncbi.nlm.nih.gov/projects/sviewer/?Db=gene&amp;DbFrom=protein&amp;Cmd=Link&amp;noslider=1&amp;id=gnlXJGNHMHCB_24&amp;from=326997&amp;to=347725\" target=\"_new\">View genomic context</a><br>\n \n  <a href=\"knownclusterblast/region3/ctg22_308_mibig_hits.html\" target=\"_new\">MiBIG Hits</a><br>\n \n \n \n \n</div>\n<div class=\"focus-clipboard\">\n AA sequence: <span class=\"clipboard-copy wildcard-container\" data-locus=\"ctg22_308\" data-wildcard-attrs=\"data-seq\" data-seq=\"@!translation!@\">Copy to clipboard</span><br>\n Nucleotide sequence: <span class=\"clipboard-copy wildcard-container\" data-locus=\"ctg22_308\" data-wildcard-attrs=\"data-seq\" data-seq=\"@!dna!@\">Copy to clipboard</span><br>\n</div>",
      "dna": "ATGAATTTAGCCTTTACACTCCTCGACTGGCAGGCTAGCGCGCCCGGGTTGAATGAGCCTGAGCACTGGCAAAACTGGGCAATGCAGCCGCCCGTCATCGACAGCACGCAGCAACTGGCCAAATGCAGCCAGCTGCCGATGATGACTGCGCGGCGTCTGAACAGCGGCAGCCGTTCGGCGGTGGACTGTGGGCTGTCTGTCATGCGTCGTCAGCCCGTGGATGCGCTGGTATTTACCAGCCGTCACGGTGAGCTGGAGCGTAATCTACGTATTCTCACTGCCCTGGCAAAACAGCAGAATCTGTCGCCGACAGACTTTGCGATGTCGGTGCACAATGCGGCGGTAGGCAGCCTGACCATTGCCGCCGAAGCCCCGTTGGTCTCAACGTCATTGTCAGCCGGAGTGGACTCTTTTCAGCAGGGTATGCTGGAAGTGGCCGCGTTACATGCCGCGGGCTATCACCATGTGCTGCTGGTTGATTTTGACGGCACCATTCCTGATATCTATCACCCGCATATTCCTGACCTGACGCTGTTTTCTGCGTATGCGGTGGCATTGCTGCTGGCACCGGGTGATGCCTGTCAGTGTGTGAGCCAGCCGCAGGCTACGCCGCGTGCACCTGCGCTGCCGCAAAGCCTGCTGTTCCTGCACGGTTGGCTGGCACGTCAGGCGCAGTTCAGCGTGCCGGGCGATCGTTTCCACTGGCAGTGGGCGTGTCGCTATGACTGA",
      "translation": "MNLAFTLLDWQASAPGLNEPEHWQNWAMQPPVIDSTQQLAKCSQLPMMTARRLNSGSRSAVDCGLSVMRRQPVDALVFTSRHGELERNLRILTALAKQQNLSPTDFAMSVHNAAVGSLTIAAEAPLVSTSLSAGVDSFQQGMLEVAALHAAGYHHVLLVDFDGTIPDIYHPHIPDLTLFSAYAVALLLAPGDACQCVSQPQATPRAPALPQSLLFLHGWLARQAQFSVPGDRFHWQWACRYD",
      "product": ""
     },
     {
      "start": 337998,
      "end": 338384,
      "strand": -1,
      "locus_tag": "ctg22_309",
      "type": "other",
      "description": "<div class=\"focus-intro\">\n <strong><span class=\"serif\">ctg22_309</span></strong><br>\n \n <br>\n Locus tag: <span class=\"serif\">ctg22_309</span><br>\n Protein ID: <span class=\"serif\">None</span><br>\n Gene: <span class=\"serif\">None</span><br>\n \n Location: 337,998 - 338,384,\n (total: 387 nt)<br>\n <br>\n \n</div>\n<div class=\"focus-info\">\n \n\n \n\n \n\n\n \n</div>\n<div class=\"focus-urls\">\n <a class=\"wildcard-container\" data-wildcard-attrs=\"href\" href=\"http://blast.ncbi.nlm.nih.gov/Blast.cgi?PAGE=Proteins&PROGRAM=blastp&BLAST_PROGRAMS=blastp&QUERY=@!translation!@&LINK_LOC=protein&PAGE_TYPE=BlastSearch\" target=\"_blank\" data-locus=\"ctg22_309\">NCBI BlastP on this gene</a><br>\n <a href=\"http://www.ncbi.nlm.nih.gov/projects/sviewer/?Db=gene&amp;DbFrom=protein&amp;Cmd=Link&amp;noslider=1&amp;id=gnlXJGNHMHCB_24&amp;from=327998&amp;to=348384\" target=\"_new\">View genomic context</a><br>\n \n  <a href=\"knownclusterblast/region3/ctg22_309_mibig_hits.html\" target=\"_new\">MiBIG Hits</a><br>\n \n \n \n \n</div>\n<div class=\"focus-clipboard\">\n AA sequence: <span class=\"clipboard-copy wildcard-container\" data-locus=\"ctg22_309\" data-wildcard-attrs=\"data-seq\" data-seq=\"@!translation!@\">Copy to clipboard</span><br>\n Nucleotide sequence: <span class=\"clipboard-copy wildcard-container\" data-locus=\"ctg22_309\" data-wildcard-attrs=\"data-seq\" data-seq=\"@!dna!@\">Copy to clipboard</span><br>\n</div>",
      "dna": "ATGAAAAAGTCACGTCTTTTCGCCACACTGTTATGCGCCTTTGCGCTGGCAGGGTGCGCGCGCACAGAACCGGTAAAAAATATCAATCAAACGCTGAATGCTGATTACAGCGACAATCAGTTGCAAACGGCCATTCTGGACGCCGGGCGCGCACGTCAATGGGTGATGCAGCCACAGCAGCCGGGCGTGATTACCGGGCGGATCATTCAGCGTAACCATAGCGCCGATATTCGCATTACCTACGGCGCGAACCATTATTCTATCAATTATGTCGGTAGCAATAACTTGATGGCCGCACCGGGTGAAATTCACCGTAATTACAATCGTTGGGTCAATAACCTCGATAAGGACATCCAGTTACGTCTGGCATCCTCAAAAACACCCTAA",
      "translation": "MKKSRLFATLLCAFALAGCARTEPVKNINQTLNADYSDNQLQTAILDAGRARQWVMQPQQPGVITGRIIQRNHSADIRITYGANHYSINYVGSNNLMAAPGEIHRNYNRWVNNLDKDIQLRLASSKTP",
      "product": ""
     },
     {
      "start": 338652,
      "end": 339464,
      "strand": 1,
      "locus_tag": "ctg22_310",
      "type": "regulatory",
      "description": "<div class=\"focus-intro\">\n <strong><span class=\"serif\">ctg22_310</span></strong><br>\n \n <br>\n Locus tag: <span class=\"serif\">ctg22_310</span><br>\n Protein ID: <span class=\"serif\">None</span><br>\n Gene: <span class=\"serif\">None</span><br>\n \n Location: 338,652 - 339,464,\n (total: 813 nt)<br>\n <br>\n \n  regulatory (smcogs) SMCOG1260:AraC family transcriptional regulator (Score: 72.5; E-value: 7e-22)<br>\n \n</div>\n<div class=\"focus-info\">\n \n\n \n\n \n\n\n \n</div>\n<div class=\"focus-urls\">\n <a class=\"wildcard-container\" data-wildcard-attrs=\"href\" href=\"http://blast.ncbi.nlm.nih.gov/Blast.cgi?PAGE=Proteins&PROGRAM=blastp&BLAST_PROGRAMS=blastp&QUERY=@!translation!@&LINK_LOC=protein&PAGE_TYPE=BlastSearch\" target=\"_blank\" data-locus=\"ctg22_310\">NCBI BlastP on this gene</a><br>\n <a href=\"http://www.ncbi.nlm.nih.gov/projects/sviewer/?Db=gene&amp;DbFrom=protein&amp;Cmd=Link&amp;noslider=1&amp;id=gnlXJGNHMHCB_24&amp;from=328652&amp;to=349464\" target=\"_new\">View genomic context</a><br>\n \n \n \n \n</div>\n<div class=\"focus-clipboard\">\n AA sequence: <span class=\"clipboard-copy wildcard-container\" data-locus=\"ctg22_310\" data-wildcard-attrs=\"data-seq\" data-seq=\"@!translation!@\">Copy to clipboard</span><br>\n Nucleotide sequence: <span class=\"clipboard-copy wildcard-container\" data-locus=\"ctg22_310\" data-wildcard-attrs=\"data-seq\" data-seq=\"@!dna!@\">Copy to clipboard</span><br>\n</div>",
      "dna": "ATGGCGCGCGATGACGCGACGTCGATTGAAACCCTGCGCGCTCATTTTACCGGCCACGCTTACGATCCACACTGGCATGACAGCTACCTGGTCGGTGTGACCGAACAGGGTGTGCAACAGTTTCATTCGCGTCGCCAGCAGCATCAGAGCCGTCCCGGTACGGTATTTTTACTGGAACCGGGTGAACTGCATGATGGCGATGCGATCGACGAAAGGGGTTTTACCTATCGTATGCTGTATATCGACCCGCTCACGCTGCGCCAGCAATTAAGCAGCCTGTTTAGTGAGATTCCCGACCGTTTTGAACTGAACTTTGCCCGTACCCTGAGCAGCGATCGTCAACTGGCGTGGGCAACGCTTCATGCCTTTCAGGCTCTGCATGACAATGAGTTGAAAATCATCAAAGAGAGCGCGTTACAGCGCCTGTTTTCTGCCCTGACACGCCACCTTCACTGGCGGCGCCCCCTTCAACTGGCTGCGCATGAGAACACCCTGGCGCTGCGGGCGCGCGATTTTATGCTGGACCACCGTTATGACAATATCGGCCTGAGCGATATGGCAGCGGCGCTGGAGGTTGATCGTTTTCGTCTGTCACGCGAGTTTCACGCTCACTTTGGCCTGCCTCCTCATGCCTGGCTGATTCAGTTGCGCCTGAGCGAAGCGCGCCGCCTGCTGTCGGCCGGTCAGCCCCCAGCCCTGGTTGCGGCACAGCTGGGATTTGCCGATCAAAGCCATCTCGGGCGCTGGTTTAAACGCGCCTATCAGCTGACTCCCGCTTTTTATCAACAGCACTGCACAAATCTTCCAGACTGA",
      "translation": "MARDDATSIETLRAHFTGHAYDPHWHDSYLVGVTEQGVQQFHSRRQQHQSRPGTVFLLEPGELHDGDAIDERGFTYRMLYIDPLTLRQQLSSLFSEIPDRFELNFARTLSSDRQLAWATLHAFQALHDNELKIIKESALQRLFSALTRHLHWRRPLQLAAHENTLALRARDFMLDHRYDNIGLSDMAAALEVDRFRLSREFHAHFGLPPHAWLIQLRLSEARRLLSAGQPPALVAAQLGFADQSHLGRWFKRAYQLTPAFYQQHCTNLPD",
      "product": ""
     },
     {
      "start": 339513,
      "end": 339923,
      "strand": 1,
      "locus_tag": "ctg22_311",
      "type": "other",
      "description": "<div class=\"focus-intro\">\n <strong><span class=\"serif\">ctg22_311</span></strong><br>\n \n <br>\n Locus tag: <span class=\"serif\">ctg22_311</span><br>\n Protein ID: <span class=\"serif\">None</span><br>\n Gene: <span class=\"serif\">None</span><br>\n \n Location: 339,513 - 339,923,\n (total: 411 nt)<br>\n <br>\n \n</div>\n<div class=\"focus-info\">\n \n\n \n\n \n\n\n \n</div>\n<div class=\"focus-urls\">\n <a class=\"wildcard-container\" data-wildcard-attrs=\"href\" href=\"http://blast.ncbi.nlm.nih.gov/Blast.cgi?PAGE=Proteins&PROGRAM=blastp&BLAST_PROGRAMS=blastp&QUERY=@!translation!@&LINK_LOC=protein&PAGE_TYPE=BlastSearch\" target=\"_blank\" data-locus=\"ctg22_311\">NCBI BlastP on this gene</a><br>\n <a href=\"http://www.ncbi.nlm.nih.gov/projects/sviewer/?Db=gene&amp;DbFrom=protein&amp;Cmd=Link&amp;noslider=1&amp;id=gnlXJGNHMHCB_24&amp;from=329513&amp;to=349923\" target=\"_new\">View genomic context</a><br>\n \n \n \n \n</div>\n<div class=\"focus-clipboard\">\n AA sequence: <span class=\"clipboard-copy wildcard-container\" data-locus=\"ctg22_311\" data-wildcard-attrs=\"data-seq\" data-seq=\"@!translation!@\">Copy to clipboard</span><br>\n Nucleotide sequence: <span class=\"clipboard-copy wildcard-container\" data-locus=\"ctg22_311\" data-wildcard-attrs=\"data-seq\" data-seq=\"@!dna!@\">Copy to clipboard</span><br>\n</div>",
      "dna": "ATGATGAATGATGTTCGTTGTGTGGTGGTACTGAATAGTGCGTTAACCGTGGGCAAGGCGGCCAACGCCGCCGCGGTACTGAGCCTGACGCTGGGGCAGCGCCATCCGCATCTGGTCGGTGATGCGTTAGCGGATGCCAGTGGCCAGTGCTATCCGGGCCTGATCCCGGTGGGCATCCCGGTGCTGTCAGCCGATAATACCCAGTTGAGTGTGCTGCTTGAGTGCTGCGAAGAGCAGCAGTTTGATGCGATTATCTTTCCGCAGGAGGGCCAGATGACGGTGGATTACGCCGAATTTTCAGCTGCCGTCAGTCAGATTGCCACCGCCGATCTACAACACCTCGGGCTGGCTATCGCCGGGGAGAAGAAGGCACTGCGGAAACTGACGGCGAAACTGAAACTCTTTGGCTGA",
      "translation": "MMNDVRCVVVLNSALTVGKAANAAAVLSLTLGQRHPHLVGDALADASGQCYPGLIPVGIPVLSADNTQLSVLLECCEEQQFDAIIFPQEGQMTVDYAEFSAAVSQIATADLQHLGLAIAGEKKALRKLTAKLKLFG",
      "product": ""
     },
     {
      "start": 339957,
      "end": 341339,
      "strand": -1,
      "locus_tag": "ctg22_312",
      "type": "transport",
      "description": "<div class=\"focus-intro\">\n <strong><span class=\"serif\">ctg22_312</span></strong><br>\n \n <br>\n Locus tag: <span class=\"serif\">ctg22_312</span><br>\n Protein ID: <span class=\"serif\">None</span><br>\n Gene: <span class=\"serif\">None</span><br>\n \n Location: 339,957 - 341,339,\n (total: 1383 nt)<br>\n <br>\n \n  transport (smcogs) SMCOG1076:RND efflux system, outer membrane lipoprotein, (Score: 406.3; E-value: 2.5e-123)<br>\n \n</div>\n<div class=\"focus-info\">\n \n\n \n\n \n\n\n \n</div>\n<div class=\"focus-urls\">\n <a class=\"wildcard-container\" data-wildcard-attrs=\"href\" href=\"http://blast.ncbi.nlm.nih.gov/Blast.cgi?PAGE=Proteins&PROGRAM=blastp&BLAST_PROGRAMS=blastp&QUERY=@!translation!@&LINK_LOC=protein&PAGE_TYPE=BlastSearch\" target=\"_blank\" data-locus=\"ctg22_312\">NCBI BlastP on this gene</a><br>\n <a href=\"http://www.ncbi.nlm.nih.gov/projects/sviewer/?Db=gene&amp;DbFrom=protein&amp;Cmd=Link&amp;noslider=1&amp;id=gnlXJGNHMHCB_24&amp;from=329957&amp;to=351339\" target=\"_new\">View genomic context</a><br>\n \n  <a href=\"knownclusterblast/region3/ctg22_312_mibig_hits.html\" target=\"_new\">MiBIG Hits</a><br>\n \n \n  <a href=\"http://blast.jcvi.org/er-blast/index.cgi?project=transporter;program=blastp;database=pub/transporter.pep;sequence=sequence%%0AMMPAPKTLVMMMLTATLAGCATEVEQAPSALPIPMQWRNQVGPGAAVEASWWRAFNDASLNQLVEQALRNNPDILTARSRVDQYRAQLRGAQGDNYPTLDAGVAASRARAISAATGQPAQSTVFQGLLQANYNVDLWGERSSSIDAAKASLAAQQAAASAAELTIASSVASGYMTLVSLDEQLRVTEATLASRANSLKLAQRQFETGYTSRLEWVQSQSEYQTAKAQIPLLQHQIAEQENALSILVGMNPRQIARQNHFDHVAPQTLPAVMPSQLLQRRPDIVQAERQLLAADASLQSSRASLLPSLNLTATGTMQSSVLHELVENPFRLWSIGGSVLAPLLNREALTAQVDVSMATRNQALYNYEKVVRSAFGEVNNDLDAITRYQEQLSELQAQEKVVQEALRIARNRYQNGYASYLDELDAQRTLFSIQLSVVQAKNNLLLAQIDLYRALGGGWQAS\" target=\"_new\">TransportDB BLAST on this gene</a><br>\n \n \n \n</div>\n<div class=\"focus-clipboard\">\n AA sequence: <span class=\"clipboard-copy wildcard-container\" data-locus=\"ctg22_312\" data-wildcard-attrs=\"data-seq\" data-seq=\"@!translation!@\">Copy to clipboard</span><br>\n Nucleotide sequence: <span class=\"clipboard-copy wildcard-container\" data-locus=\"ctg22_312\" data-wildcard-attrs=\"data-seq\" data-seq=\"@!dna!@\">Copy to clipboard</span><br>\n</div>",
      "dna": "ATGATGCCTGCGCCGAAAACTCTGGTGATGATGATGCTGACGGCCACGCTGGCAGGCTGTGCTACGGAAGTGGAGCAGGCACCGTCGGCGTTGCCAATACCGATGCAGTGGCGAAACCAGGTTGGACCGGGTGCGGCGGTGGAAGCGAGCTGGTGGCGGGCGTTTAACGATGCATCACTGAACCAGCTGGTGGAGCAGGCGCTGCGCAACAACCCGGATATATTAACCGCCCGTTCACGCGTCGATCAGTATCGTGCTCAGCTACGTGGAGCGCAGGGGGATAACTACCCGACGCTGGATGCCGGCGTGGCGGCAAGCCGTGCGCGGGCTATCTCCGCGGCAACGGGCCAGCCTGCGCAATCCACCGTCTTCCAGGGCCTGTTACAGGCCAACTACAACGTCGATTTATGGGGTGAACGCAGCAGCAGCATTGATGCAGCCAAAGCCTCGCTGGCAGCCCAGCAGGCGGCGGCGAGCGCGGCCGAACTGACCATCGCCAGTTCGGTGGCGTCAGGGTATATGACCCTGGTGTCGCTCGACGAACAGCTGCGGGTTACAGAAGCCACGCTGGCCAGCCGTGCCAACTCGTTAAAGCTGGCACAGCGCCAGTTTGAAACGGGTTACACCTCGCGCCTGGAGTGGGTGCAGTCGCAGTCGGAATATCAGACGGCAAAAGCGCAAATCCCGCTGTTACAACATCAGATTGCTGAGCAGGAAAATGCCCTGAGTATTCTGGTTGGAATGAACCCGCGTCAGATTGCCCGCCAGAACCACTTTGACCACGTGGCACCGCAGACGCTGCCTGCCGTGATGCCGTCTCAGCTGTTGCAGCGCAGGCCGGATATCGTGCAGGCCGAACGCCAGCTCCTGGCGGCGGATGCATCACTTCAGTCTTCACGCGCCAGTCTGCTGCCTTCACTGAATCTCACCGCCACCGGAACAATGCAAAGCTCGGTGCTCCATGAACTGGTGGAGAATCCGTTCCGCCTGTGGAGTATTGGGGGCAGCGTGCTGGCACCATTGCTGAACCGTGAAGCGCTGACCGCGCAGGTTGATGTCTCCATGGCCACGCGCAACCAGGCACTGTACAACTACGAAAAAGTCGTGCGCAGTGCGTTTGGTGAAGTGAATAACGATCTGGATGCCATTACCCGCTATCAGGAGCAACTCTCCGAGTTACAGGCACAGGAGAAAGTGGTGCAGGAGGCGCTGCGTATCGCGCGCAACCGCTATCAGAATGGCTACGCTTCCTATCTGGATGAGCTGGATGCTCAGCGTACGCTGTTCAGCATCCAGCTCAGTGTGGTGCAGGCCAAAAATAACCTGTTGCTGGCGCAGATCGATCTCTACCGCGCACTGGGCGGCGGCTGGCAGGCGTCATAA",
      "translation": "MMPAPKTLVMMMLTATLAGCATEVEQAPSALPIPMQWRNQVGPGAAVEASWWRAFNDASLNQLVEQALRNNPDILTARSRVDQYRAQLRGAQGDNYPTLDAGVAASRARAISAATGQPAQSTVFQGLLQANYNVDLWGERSSSIDAAKASLAAQQAAASAAELTIASSVASGYMTLVSLDEQLRVTEATLASRANSLKLAQRQFETGYTSRLEWVQSQSEYQTAKAQIPLLQHQIAEQENALSILVGMNPRQIARQNHFDHVAPQTLPAVMPSQLLQRRPDIVQAERQLLAADASLQSSRASLLPSLNLTATGTMQSSVLHELVENPFRLWSIGGSVLAPLLNREALTAQVDVSMATRNQALYNYEKVVRSAFGEVNNDLDAITRYQEQLSELQAQEKVVQEALRIARNRYQNGYASYLDELDAQRTLFSIQLSVVQAKNNLLLAQIDLYRALGGGWQAS",
      "product": ""
     },
     {
      "start": 341336,
      "end": 342427,
      "strand": -1,
      "locus_tag": "ctg22_313",
      "type": "transport",
      "description": "<div class=\"focus-intro\">\n <strong><span class=\"serif\">ctg22_313</span></strong><br>\n \n <br>\n Locus tag: <span class=\"serif\">ctg22_313</span><br>\n Protein ID: <span class=\"serif\">None</span><br>\n Gene: <span class=\"serif\">None</span><br>\n \n Location: 341,336 - 342,427,\n (total: 1092 nt)<br>\n <br>\n \n  transport (smcogs) SMCOG1029:RND family efflux transporter MFP subunit (Score: 170.7; E-value: 7.1e-52)<br>\n \n</div>\n<div class=\"focus-info\">\n \n\n \n\n \n\n\n \n</div>\n<div class=\"focus-urls\">\n <a class=\"wildcard-container\" data-wildcard-attrs=\"href\" href=\"http://blast.ncbi.nlm.nih.gov/Blast.cgi?PAGE=Proteins&PROGRAM=blastp&BLAST_PROGRAMS=blastp&QUERY=@!translation!@&LINK_LOC=protein&PAGE_TYPE=BlastSearch\" target=\"_blank\" data-locus=\"ctg22_313\">NCBI BlastP on this gene</a><br>\n <a href=\"http://www.ncbi.nlm.nih.gov/projects/sviewer/?Db=gene&amp;DbFrom=protein&amp;Cmd=Link&amp;noslider=1&amp;id=gnlXJGNHMHCB_24&amp;from=331336&amp;to=352427\" target=\"_new\">View genomic context</a><br>\n \n  <a href=\"knownclusterblast/region3/ctg22_313_mibig_hits.html\" target=\"_new\">MiBIG Hits</a><br>\n \n \n  <a href=\"http://blast.jcvi.org/er-blast/index.cgi?project=transporter;program=blastp;database=pub/transporter.pep;sequence=sequence%%0AMSQQEQQQLTERLRNNKLRILSIALGSGIALVGVLVILYAWQLPPFTSQTQSTENAYVRGQVTFISPQVSGYITEVKVLDFQPVHQGDLMMTIDDRIYRQRVHQAMAQLDMKKATLANNIQQRRSAEAVIKRNDAALQNAKAQAVKGGLDLKRVENLVSDGSLSLRERDASRASNSQTLADVQQAQATLEVSRQDLQTVIVNRASLEADVASAQAALELAQIDLDNTKIIAPRDGQLGQISVRQGAYVTAGTRLTSLVPQQMWVVANMKETQMARIRPGLPVTFHVDALDGEQFNGEVEYISPAAGSEFSAISPDNATGNFVKIAQRIPVRIKITSDNTAHLRPGMSVEVNIDTAAVQDGDKK\" target=\"_new\">TransportDB BLAST on this gene</a><br>\n \n \n \n</div>\n<div class=\"focus-clipboard\">\n AA sequence: <span class=\"clipboard-copy wildcard-container\" data-locus=\"ctg22_313\" data-wildcard-attrs=\"data-seq\" data-seq=\"@!translation!@\">Copy to clipboard</span><br>\n Nucleotide sequence: <span class=\"clipboard-copy wildcard-container\" data-locus=\"ctg22_313\" data-wildcard-attrs=\"data-seq\" data-seq=\"@!dna!@\">Copy to clipboard</span><br>\n</div>",
      "dna": "ATGAGTCAACAGGAACAGCAGCAACTCACCGAGCGTCTGAGAAATAATAAGCTGCGTATTTTATCGATTGCCCTTGGATCGGGGATTGCCCTGGTCGGCGTACTGGTGATCCTTTACGCCTGGCAGCTACCGCCCTTTACCAGCCAGACACAGTCAACGGAAAACGCCTATGTGCGCGGCCAGGTGACTTTTATCAGCCCGCAGGTCAGTGGTTATATCACTGAGGTTAAGGTGTTGGACTTCCAGCCGGTCCACCAGGGCGACCTGATGATGACCATTGACGACCGCATCTATCGCCAGCGCGTACACCAGGCGATGGCGCAGCTGGATATGAAAAAAGCGACGCTGGCCAACAATATTCAGCAGCGCCGCAGCGCGGAAGCGGTGATCAAACGCAATGACGCCGCACTGCAAAACGCCAAAGCCCAGGCGGTAAAAGGTGGGCTGGATCTGAAGCGTGTGGAAAATCTGGTCTCAGATGGTTCACTTTCTCTGCGTGAACGCGATGCATCGCGTGCCAGCAATAGCCAGACACTAGCGGATGTGCAGCAGGCGCAGGCCACACTGGAAGTCTCTCGCCAGGATCTGCAAACCGTGATTGTTAATCGTGCCTCGCTGGAGGCGGATGTCGCCAGCGCGCAGGCCGCGCTGGAACTGGCGCAGATCGACCTCGACAACACCAAAATTATCGCCCCGCGTGATGGGCAGTTAGGGCAAATCTCTGTGCGGCAGGGCGCTTACGTCACGGCGGGAACCCGGCTGACCTCGCTGGTGCCGCAGCAGATGTGGGTGGTGGCTAATATGAAGGAGACCCAGATGGCGCGCATCCGTCCGGGGCTGCCTGTGACGTTCCACGTTGATGCACTGGACGGTGAACAGTTTAACGGTGAGGTTGAGTATATCTCCCCGGCAGCGGGATCGGAGTTCAGTGCGATCTCACCGGATAACGCCACCGGCAACTTTGTGAAAATTGCCCAGCGCATTCCGGTGCGAATTAAGATCACCAGCGATAACACGGCCCATCTGCGTCCGGGTATGTCGGTCGAGGTCAATATCGATACTGCGGCCGTGCAGGATGGAGATAAAAAATGA",
      "translation": "MSQQEQQQLTERLRNNKLRILSIALGSGIALVGVLVILYAWQLPPFTSQTQSTENAYVRGQVTFISPQVSGYITEVKVLDFQPVHQGDLMMTIDDRIYRQRVHQAMAQLDMKKATLANNIQQRRSAEAVIKRNDAALQNAKAQAVKGGLDLKRVENLVSDGSLSLRERDASRASNSQTLADVQQAQATLEVSRQDLQTVIVNRASLEADVASAQAALELAQIDLDNTKIIAPRDGQLGQISVRQGAYVTAGTRLTSLVPQQMWVVANMKETQMARIRPGLPVTFHVDALDGEQFNGEVEYISPAAGSEFSAISPDNATGNFVKIAQRIPVRIKITSDNTAHLRPGMSVEVNIDTAAVQDGDKK",
      "product": ""
     },
     {
      "start": 342465,
      "end": 344156,
      "strand": -1,
      "locus_tag": "ctg22_314",
      "type": "transport",
      "description": "<div class=\"focus-intro\">\n <strong><span class=\"serif\">ctg22_314</span></strong><br>\n \n <br>\n Locus tag: <span class=\"serif\">ctg22_314</span><br>\n Protein ID: <span class=\"serif\">None</span><br>\n Gene: <span class=\"serif\">None</span><br>\n \n Location: 342,465 - 344,156,\n (total: 1692 nt)<br>\n <br>\n \n  transport (smcogs) SMCOG1005:Drug resistance transporter, EmrB/QacA (Score: 76; E-value: 3.1e-23)<br>\n \n</div>\n<div class=\"focus-info\">\n \n\n \n\n \n\n\n \n</div>\n<div class=\"focus-urls\">\n <a class=\"wildcard-container\" data-wildcard-attrs=\"href\" href=\"http://blast.ncbi.nlm.nih.gov/Blast.cgi?PAGE=Proteins&PROGRAM=blastp&BLAST_PROGRAMS=blastp&QUERY=@!translation!@&LINK_LOC=protein&PAGE_TYPE=BlastSearch\" target=\"_blank\" data-locus=\"ctg22_314\">NCBI BlastP on this gene</a><br>\n <a href=\"http://www.ncbi.nlm.nih.gov/projects/sviewer/?Db=gene&amp;DbFrom=protein&amp;Cmd=Link&amp;noslider=1&amp;id=gnlXJGNHMHCB_24&amp;from=332465&amp;to=354156\" target=\"_new\">View genomic context</a><br>\n \n \n  <a href=\"http://blast.jcvi.org/er-blast/index.cgi?project=transporter;program=blastp;database=pub/transporter.pep;sequence=sequence%%0AVSRIKSNPYAPREWAPGEKPMLPGSPSTPLHPTHKRIAFGIVGLLICITGALSNALVTANLTNLQGVFGAYNNEIAWLPAVYVMGNISINLLLVKFRQQFGLRVFTEAFLVLYVLVAFFHLLVNDLSSAIIVRAAHGMVGAALSSLGIYYQVQAWPAKHRLKALAIGLGASQLAIPLARLFSTELLQLDEWRGLYLFELGLALMALGAVLILKLPPGERTKVFEKKDFLTFFLLAPGMALFCGVLSLGRIEWWTSTPWLGVCLALGLVLVTAAVLVEHNRSNPLINTRWLGSGAIFRLGIVMILLRIMLAEQNTGAIGYLQQIGMLNDQMQGLALAILAGVAAGIICSALTINPKHLSWPIVLSLIIVMVASLMDAQSSPLTRASNMYFSQFLLGFSTSFFIAPAMLLGVGSVVTQPKNLVSFVVLFGMSQNLGGLMGSALLGTFQTWREKYHSSLLGDQLSLLDPNVTDRLAQYNNLFASLVGDSTLQSAQGTAQLQTVATLQANVLAYNDVYMLTAIMAGITLLWVLWRLSRLRYLNWQQAKREAEAEQRAMQNLNKTIAR\" target=\"_new\">TransportDB BLAST on this gene</a><br>\n \n \n \n</div>\n<div class=\"focus-clipboard\">\n AA sequence: <span class=\"clipboard-copy wildcard-container\" data-locus=\"ctg22_314\" data-wildcard-attrs=\"data-seq\" data-seq=\"@!translation!@\">Copy to clipboard</span><br>\n Nucleotide sequence: <span class=\"clipboard-copy wildcard-container\" data-locus=\"ctg22_314\" data-wildcard-attrs=\"data-seq\" data-seq=\"@!dna!@\">Copy to clipboard</span><br>\n</div>",
      "dna": "GTGTCCCGCATTAAATCCAATCCCTATGCTCCGCGTGAGTGGGCGCCAGGCGAAAAGCCCATGCTGCCCGGATCGCCCTCTACGCCGCTGCACCCCACCCATAAACGCATTGCCTTTGGCATCGTTGGCCTGTTGATTTGCATCACCGGGGCGCTCAGTAACGCGCTGGTGACTGCCAACCTGACCAATTTGCAGGGCGTGTTTGGTGCCTACAATAACGAGATTGCCTGGCTGCCCGCCGTTTACGTGATGGGAAATATCTCGATTAACCTGCTGCTGGTGAAGTTTCGCCAGCAGTTCGGGCTGCGGGTATTCACCGAAGCGTTTTTGGTGCTGTATGTGCTGGTGGCGTTCTTCCATCTGCTGGTCAACGACCTCAGTTCCGCGATTATCGTCCGTGCGGCGCACGGCATGGTCGGTGCCGCACTCAGTTCACTGGGTATCTATTATCAGGTTCAGGCCTGGCCCGCGAAACATCGCCTGAAAGCGCTGGCGATTGGTCTGGGGGCTTCACAGCTCGCCATTCCTCTTGCGCGTCTGTTCTCGACGGAACTGCTGCAACTGGATGAGTGGCGCGGGTTGTACCTGTTTGAGCTGGGGCTGGCGTTAATGGCGCTCGGTGCGGTGCTGATCCTTAAACTGCCTCCGGGAGAGCGCACCAAAGTTTTCGAGAAAAAAGACTTTCTGACCTTCTTCCTGTTGGCACCCGGTATGGCGCTGTTCTGCGGCGTACTGTCGCTCGGGCGCATTGAATGGTGGACCAGCACGCCGTGGCTGGGCGTTTGCCTCGCCCTCGGGCTGGTGCTGGTCACGGCAGCCGTGCTGGTGGAACACAATCGCAGTAATCCACTGATTAACACCCGCTGGCTGGGGAGCGGGGCGATATTCCGTCTCGGTATTGTGATGATCCTGCTGCGTATCATGCTGGCCGAACAGAACACCGGTGCGATTGGTTATCTGCAACAGATTGGCATGTTGAACGATCAGATGCAGGGGCTGGCGCTGGCGATCCTTGCCGGGGTGGCGGCGGGGATTATCTGTAGCGCGCTGACCATTAATCCCAAACATCTGAGCTGGCCGATTGTCCTGTCGCTGATTATCGTGATGGTGGCCTCGCTGATGGATGCCCAGTCCAGCCCGCTGACCCGCGCCAGTAATATGTATTTCAGTCAGTTCCTGCTGGGCTTCAGTACCTCCTTCTTTATCGCACCAGCGATGCTGCTGGGCGTGGGCAGCGTGGTGACTCAGCCGAAGAACCTGGTCAGCTTTGTAGTGCTGTTTGGTATGAGTCAAAACCTCGGCGGCCTGATGGGTTCGGCGCTGCTCGGGACCTTCCAGACCTGGCGCGAAAAATATCACTCCAGCCTGCTCGGTGACCAGCTGTCGCTGCTGGATCCGAACGTGACCGATCGTTTAGCCCAGTACAATAATCTGTTTGCCAGCCTTGTGGGTGACAGCACCCTGCAAAGTGCTCAGGGCACGGCACAGCTGCAAACCGTTGCCACATTACAGGCGAATGTACTGGCCTATAACGATGTGTATATGCTGACTGCCATCATGGCAGGGATCACTTTACTCTGGGTGCTGTGGCGTCTTTCGCGTCTGCGTTATCTCAACTGGCAGCAGGCCAAACGCGAAGCCGAAGCGGAACAGCGCGCGATGCAAAATCTTAACAAGACTATTGCCCGGTAA",
      "translation": "VSRIKSNPYAPREWAPGEKPMLPGSPSTPLHPTHKRIAFGIVGLLICITGALSNALVTANLTNLQGVFGAYNNEIAWLPAVYVMGNISINLLLVKFRQQFGLRVFTEAFLVLYVLVAFFHLLVNDLSSAIIVRAAHGMVGAALSSLGIYYQVQAWPAKHRLKALAIGLGASQLAIPLARLFSTELLQLDEWRGLYLFELGLALMALGAVLILKLPPGERTKVFEKKDFLTFFLLAPGMALFCGVLSLGRIEWWTSTPWLGVCLALGLVLVTAAVLVEHNRSNPLINTRWLGSGAIFRLGIVMILLRIMLAEQNTGAIGYLQQIGMLNDQMQGLALAILAGVAAGIICSALTINPKHLSWPIVLSLIIVMVASLMDAQSSPLTRASNMYFSQFLLGFSTSFFIAPAMLLGVGSVVTQPKNLVSFVVLFGMSQNLGGLMGSALLGTFQTWREKYHSSLLGDQLSLLDPNVTDRLAQYNNLFASLVGDSTLQSAQGTAQLQTVATLQANVLAYNDVYMLTAIMAGITLLWVLWRLSRLRYLNWQQAKREAEAEQRAMQNLNKTIAR",
      "product": ""
     },
     {
      "start": 344158,
      "end": 344589,
      "strand": -1,
      "locus_tag": "ctg22_315",
      "type": "regulatory",
      "description": "<div class=\"focus-intro\">\n <strong><span class=\"serif\">ctg22_315</span></strong><br>\n \n <br>\n Locus tag: <span class=\"serif\">ctg22_315</span><br>\n Protein ID: <span class=\"serif\">None</span><br>\n Gene: <span class=\"serif\">None</span><br>\n \n Location: 344,158 - 344,589,\n (total: 432 nt)<br>\n <br>\n \n  regulatory (smcogs) SMCOG1284:transcriptional regulator, MarR family (Score: 96.7; E-value: 1.7e-29)<br>\n \n</div>\n<div class=\"focus-info\">\n \n\n \n\n \n\n\n \n</div>\n<div class=\"focus-urls\">\n <a class=\"wildcard-container\" data-wildcard-attrs=\"href\" href=\"http://blast.ncbi.nlm.nih.gov/Blast.cgi?PAGE=Proteins&PROGRAM=blastp&BLAST_PROGRAMS=blastp&QUERY=@!translation!@&LINK_LOC=protein&PAGE_TYPE=BlastSearch\" target=\"_blank\" data-locus=\"ctg22_315\">NCBI BlastP on this gene</a><br>\n <a href=\"http://www.ncbi.nlm.nih.gov/projects/sviewer/?Db=gene&amp;DbFrom=protein&amp;Cmd=Link&amp;noslider=1&amp;id=gnlXJGNHMHCB_24&amp;from=334158&amp;to=354589\" target=\"_new\">View genomic context</a><br>\n \n \n \n \n</div>\n<div class=\"focus-clipboard\">\n AA sequence: <span class=\"clipboard-copy wildcard-container\" data-locus=\"ctg22_315\" data-wildcard-attrs=\"data-seq\" data-seq=\"@!translation!@\">Copy to clipboard</span><br>\n Nucleotide sequence: <span class=\"clipboard-copy wildcard-container\" data-locus=\"ctg22_315\" data-wildcard-attrs=\"data-seq\" data-seq=\"@!dna!@\">Copy to clipboard</span><br>\n</div>",
      "dna": "TTGAATACCCAGGAACTGAATTTCTCCCGTTTGCTGCATCTTACTGCCCACGCCTGGCGTCAGGCGATAGATCGGCGGATGAAAGATAATGGTCTCAGCATGAGTAGCTGGATGGCCGTGGCGACGATCGCCCTTCAGGACGAACCGATGAGTCAGAAAGAACTGGCGCAGTCGCTGGGTCTGGAAGATGCCAGCGTCGTGCCGCTGATTGACCGTCTGGTAAAGCAGCAACTGGTCGAGCGGGTACAGCCACCTGAAGATCGTCGTAAACGATTGCTGCATGTCACCCCAAAGGGCGAGGTGTTGTATCAGCGTTTGAAAACAGAAGCTGATGCGCTGCGCAATGAGCTGCTGTCTGGCGTGAATGCGGGCGATCTGGCGGTCACCCAGCGTGTACTGCAGCAACTGCTGGCGGCGACAGAGGTGAAGTAA",
      "translation": "LNTQELNFSRLLHLTAHAWRQAIDRRMKDNGLSMSSWMAVATIALQDEPMSQKELAQSLGLEDASVVPLIDRLVKQQLVERVQPPEDRRKRLLHVTPKGEVLYQRLKTEADALRNELLSGVNAGDLAVTQRVLQQLLAATEVK",
      "product": ""
     },
     {
      "start": 344733,
      "end": 345251,
      "strand": 1,
      "locus_tag": "ctg22_316",
      "type": "other",
      "description": "<div class=\"focus-intro\">\n <strong><span class=\"serif\">ctg22_316</span></strong><br>\n \n <br>\n Locus tag: <span class=\"serif\">ctg22_316</span><br>\n Protein ID: <span class=\"serif\">None</span><br>\n Gene: <span class=\"serif\">None</span><br>\n \n Location: 344,733 - 345,251,\n (total: 519 nt)<br>\n <br>\n \n</div>\n<div class=\"focus-info\">\n \n\n \n\n \n\n\n \n</div>\n<div class=\"focus-urls\">\n <a class=\"wildcard-container\" data-wildcard-attrs=\"href\" href=\"http://blast.ncbi.nlm.nih.gov/Blast.cgi?PAGE=Proteins&PROGRAM=blastp&BLAST_PROGRAMS=blastp&QUERY=@!translation!@&LINK_LOC=protein&PAGE_TYPE=BlastSearch\" target=\"_blank\" data-locus=\"ctg22_316\">NCBI BlastP on this gene</a><br>\n <a href=\"http://www.ncbi.nlm.nih.gov/projects/sviewer/?Db=gene&amp;DbFrom=protein&amp;Cmd=Link&amp;noslider=1&amp;id=gnlXJGNHMHCB_24&amp;from=334733&amp;to=355251\" target=\"_new\">View genomic context</a><br>\n \n \n \n \n</div>\n<div class=\"focus-clipboard\">\n AA sequence: <span class=\"clipboard-copy wildcard-container\" data-locus=\"ctg22_316\" data-wildcard-attrs=\"data-seq\" data-seq=\"@!translation!@\">Copy to clipboard</span><br>\n Nucleotide sequence: <span class=\"clipboard-copy wildcard-container\" data-locus=\"ctg22_316\" data-wildcard-attrs=\"data-seq\" data-seq=\"@!dna!@\">Copy to clipboard</span><br>\n</div>",
      "dna": "ATGATGCCCATTGTTACCCTGCGCCAGCAGCCTGAACGCCGCCATGAAATTGCTCGTCTGTTGCATAGCGAATGGTCTGAACTTGCGAACTGGTCTTCGTTAGCCGTCATCAGCCAACGTCTTGATGAGCGTAACCAGCACGACAGCGGCAGTTTTACCCTGATCGCCTGTGACACTGACGGCACGCTGACCGGCACGGCCAGCGTGATCGAATATGAGCTGGATGACAGGCCAGAACGTCGTTACTGGCTGGGCGAAGTGTTCACACCAACAGAGTGGCGCGGTAAAGGAATAGGTTCCAGCCTGGTAAACGCCTGTATTGACCGCGCCCGCGCACAACAGATAGATGCGTTATGGCTGTATACACCGGACCAACAGGCTCTTTATCGTCGACTCGGTTGGCAGGATGTGGAACAGCGTTGGATTTCAGAAGAGTGGGTGACGGTGATGGTGCTGGGGTTGTCCGCAGTAATAGATGATCCTTCGTCTGACAAGATGCTGAATCGTGTTGGATCTTAG",
      "translation": "MMPIVTLRQQPERRHEIARLLHSEWSELANWSSLAVISQRLDERNQHDSGSFTLIACDTDGTLTGTASVIEYELDDRPERRYWLGEVFTPTEWRGKGIGSSLVNACIDRARAQQIDALWLYTPDQQALYRRLGWQDVEQRWISEEWVTVMVLGLSAVIDDPSSDKMLNRVGS",
      "product": ""
     },
     {
      "start": 346734,
      "end": 347282,
      "strand": -1,
      "locus_tag": "ctg22_317",
      "type": "other",
      "description": "<div class=\"focus-intro\">\n <strong><span class=\"serif\">ctg22_317</span></strong><br>\n \n <br>\n Locus tag: <span class=\"serif\">ctg22_317</span><br>\n Protein ID: <span class=\"serif\">None</span><br>\n Gene: <span class=\"serif\">None</span><br>\n \n Location: 346,734 - 347,282,\n (total: 549 nt)<br>\n <br>\n \n</div>\n<div class=\"focus-info\">\n \n\n \n\n \n\n\n \n</div>\n<div class=\"focus-urls\">\n <a class=\"wildcard-container\" data-wildcard-attrs=\"href\" href=\"http://blast.ncbi.nlm.nih.gov/Blast.cgi?PAGE=Proteins&PROGRAM=blastp&BLAST_PROGRAMS=blastp&QUERY=@!translation!@&LINK_LOC=protein&PAGE_TYPE=BlastSearch\" target=\"_blank\" data-locus=\"ctg22_317\">NCBI BlastP on this gene</a><br>\n <a href=\"http://www.ncbi.nlm.nih.gov/projects/sviewer/?Db=gene&amp;DbFrom=protein&amp;Cmd=Link&amp;noslider=1&amp;id=gnlXJGNHMHCB_24&amp;from=336734&amp;to=357282\" target=\"_new\">View genomic context</a><br>\n \n  <a href=\"knownclusterblast/region3/ctg22_317_mibig_hits.html\" target=\"_new\">MiBIG Hits</a><br>\n \n \n \n \n</div>\n<div class=\"focus-clipboard\">\n AA sequence: <span class=\"clipboard-copy wildcard-container\" data-locus=\"ctg22_317\" data-wildcard-attrs=\"data-seq\" data-seq=\"@!translation!@\">Copy to clipboard</span><br>\n Nucleotide sequence: <span class=\"clipboard-copy wildcard-container\" data-locus=\"ctg22_317\" data-wildcard-attrs=\"data-seq\" data-seq=\"@!dna!@\">Copy to clipboard</span><br>\n</div>",
      "dna": "ATGCCATTTAATATTCCGACCTTACTTACCCTGTTTCGCGTTGTATTAATCCCATTCTTTGTACTGGCATTTTACCTGCCATTTCAATGGGCTCCACTGGCATGCGCACTGATTTTCATCTTTGCTGCGGTGACTGACTGGTTTGATGGTTACCTGGCCCGTCGCTGGAAACAAACGACCCAGTTCGGGGCGTTCCTGGATCCGGTGGCCGATAAAGTGATGGTGGCGATCGCGTTAGTGCTGGTGGCCGAGTATTTCCACTCATGGTGGATCACCTTACCGGCTGCCACCATGATTGCCCGTGAAATCATCATTTCAGCTCTGCGCGAGTGGATGGCTGAAATCGGCAAACGCAGCAGTGTGGCCGTTTCGTGGATTGGTAAAGTCAAAACCACGGCCCAGATGTTGTCACTGTTTGCGCTGTTATGGCGCCCGAACAGTATTGTTGAGGGCGTTGGCGTTGCCGCGTTGTACATTGCCGCTGTGCTAACCTTCTGGTCAATGTTCCAGTATTTGAGCGCTGCACGTGGCGATTTGCTCGAACGGTGA",
      "translation": "MPFNIPTLLTLFRVVLIPFFVLAFYLPFQWAPLACALIFIFAAVTDWFDGYLARRWKQTTQFGAFLDPVADKVMVAIALVLVAEYFHSWWITLPAATMIAREIIISALREWMAEIGKRSSVAVSWIGKVKTTAQMLSLFALLWRPNSIVEGVGVAALYIAAVLTFWSMFQYLSAARGDLLER",
      "product": ""
     }
    ],
    "clusters": [
     {
      "start": 324252,
      "end": 327834,
      "tool": "rule-based-clusters",
      "neighbouring_start": 304252,
      "neighbouring_end": 347834,
      "product": "arylpolyene",
      "category": "other",
      "height": 2,
      "kind": "protocluster",
      "prefix": ""
     }
    ],
    "sites": {
     "ttaCodons": [],
     "bindingSites": [
      {
       "loc": 307795,
       "len": 14
      },
      {
       "loc": 314149,
       "len": 15
      }
     ]
    },
    "type": "arylpolyene",
    "products": [
     "arylpolyene"
    ],
    "product_categories": [
     "other"
    ],
    "cssClass": "other arylpolyene",
    "anchor": "r22c3"
   },
   {
    "start": 432589,
    "end": 458822,
    "idx": 4,
    "orfs": [
     {
      "start": 434316,
      "end": 436580,
      "strand": -1,
      "locus_tag": "ctg22_395",
      "type": "other",
      "description": "<div class=\"focus-intro\">\n <strong><span class=\"serif\">ctg22_395</span></strong><br>\n \n <br>\n Locus tag: <span class=\"serif\">ctg22_395</span><br>\n Protein ID: <span class=\"serif\">None</span><br>\n Gene: <span class=\"serif\">None</span><br>\n \n Location: 434,316 - 436,580,\n (total: 2265 nt)<br>\n <br>\n \n</div>\n<div class=\"focus-info\">\n \n\n \n\n \n\n\n \n</div>\n<div class=\"focus-urls\">\n <a class=\"wildcard-container\" data-wildcard-attrs=\"href\" href=\"http://blast.ncbi.nlm.nih.gov/Blast.cgi?PAGE=Proteins&PROGRAM=blastp&BLAST_PROGRAMS=blastp&QUERY=@!translation!@&LINK_LOC=protein&PAGE_TYPE=BlastSearch\" target=\"_blank\" data-locus=\"ctg22_395\">NCBI BlastP on this gene</a><br>\n <a href=\"http://www.ncbi.nlm.nih.gov/projects/sviewer/?Db=gene&amp;DbFrom=protein&amp;Cmd=Link&amp;noslider=1&amp;id=gnlXJGNHMHCB_24&amp;from=424316&amp;to=446580\" target=\"_new\">View genomic context</a><br>\n \n \n \n \n</div>\n<div class=\"focus-clipboard\">\n AA sequence: <span class=\"clipboard-copy wildcard-container\" data-locus=\"ctg22_395\" data-wildcard-attrs=\"data-seq\" data-seq=\"@!translation!@\">Copy to clipboard</span><br>\n Nucleotide sequence: <span class=\"clipboard-copy wildcard-container\" data-locus=\"ctg22_395\" data-wildcard-attrs=\"data-seq\" data-seq=\"@!dna!@\">Copy to clipboard</span><br>\n</div>",
      "dna": "ATGTTGATAACTGTGAACCGGCTGGCATGGAGTGTCATTGCTGCAACGCTACCGCTGAGTTTCCTGTCTAAGCTTCCTGCTGCTGTCTACGACCTGCCCGTTTTGTCCGCAGCTGTTCTCATGGCGCTGTCCGGATGGCGTTGTGCAAAATTGGTCGCGCTGATATTAGTCTTGTTCCTCTGGGCAGTCTGTGCTGGGCGGGTCATGTTGGATCAAATAGAACAGCTGACGCACGGGCAGTTGAAAGCAGAAATTGTCGTAGAAAACGTACTACCCGATGGGAAGATGGTTAAAGTACGGCTGCTGCGCTACAAAGACAGGATTCTGTTCCCTCCGATTTATGCCACCTTGAAAGTTCCGCCGCAGGAGATAGCCTTTTGCGCCGGACAGCACTGGAACATGGAACTTGTTCTGCGTCCAGTGCATGCTCAGCTCAATGAAGGCGGATTTGACCGACAGCGTTTTGCGCTGGCTAATCATACGCCACTCACTGGCAGAGTGGTGTCGACAGAGGTTATTGATTCACAGTGCAGCTGGCGTGCCAGGGTGATTAATGCAACGCAAAAGAACTATGGTCATCTGACGTGGCAGGCATTGATTTCTGCGCTGGCCTTTGGCGAAAGAGCGGAAGTCGACAGGGAAACAAATCTGCTATTGCGTGAAACTGGCACGGCACATCTGATGGCGATTTCAGGTATGCATATTGCCCTTGCCGCGAGTTTCGGCTGGTTATTATCGCGTGGTGTTCAGTTCCTGTTGCCTGCCTGGTGTATTGGCTACCGATTGCCTATGTATTGCAGCCTGATGATTGCATTAGCCTATTGTTGGTTATCCGGTGGCAATCCCCCCGCGCTGCGGGCAATGCTGTCTTTACTGGTCTGGAGTACGCTTCGTTTGCGTTTTATCCACTGCCATAGTTGGCAGGTATGGTGCCTGTGCATCGCTTTGATCCTGTTTTTTGATCCATTAAGCGTACTTTCTGACAGTCTTTGGCTGTCAGCGCTGGCGGTAGCGGGTCTGTTACTGTGGTTTCACTTTTTTCCTCTACCTCGCCGTTTTAACCGTGGTAAACGCTGGCTGCTCTTGCGTTTACTGCATCTTCAAATTGGAATGCTACTGTTATTAATGCCACTACAAGCGATGCTGTTTCATGGGTTTAGCTTGAGCGCGTTGGTAGCAAATTTGTGGGCAGTGCCGTTAATCACGATGCTGACAGTGCCTTTGATTCTTGTGGCGATCGTGTGCAATCCGTTGCCGTGGGTCAGCCCGCTACTGTGGCAATGGGTTGACCACTCTCTGGCTCTGGTTTTTATTCCTCTTCAACATTTACCTCGCGGCTGGTTTCCTTTGGACCAAACATTGGGCGCTGCCAGCCTGTTATGCTGGCTGATACTTTTGAGTCTGCGTTTCGGCTGGTGGCGTACCTCACCTGTCAGCCTGTTTAGTGCGGCTCTTTTGCTGTGTAGTTGGCGCGAAGTAGGATCCCATCCGCATTGGCGTGTTGATATGTTAGATGTTGGCCATGGGTTAGCCGTCGTTGTCTCTCGTAACGGCGAGGCAACGCTATACGATACCGGTAACCGCTGGCCAGGAGGGGATGTTGCCCGTAGTCAGATCCTGCCCTGGCTCAACTGGCAGGGATTAAACGTCACCGATGTTATTATTAGTCACGGCCATCTTGACCATATTGGCGGGCTGGAAACGGTGCAGGCTGCATTCCCGGCGGCGCGTGTACGCAGCGCTCTGGCGCGTAGGGGGCACTTACCCTGTCGCAAAGGTACTCGCTGGCGCTGGCAGGAACTTCAGTTCAGCGTTCTCTGGCCACCCGAGGCGGAAAAAGGTGAGGGGAACAACCAATCCTGTGTCGTCGCCATCACGGACGGAAAATGGCGAGTGCTACTGACAGGAGACATTGAGGCCCCGGCAGAGCTAAAACTGGTCGCAGAACAGCGTGCCAGCCTGTCGGCGGATCTGTTGCAAGTTCCACATCACGGTAGCAGAACATCCTCTTCTCCACCTTTCTTACGCGCGGTGGGCGCCACAGCGGCGGTCGCATCAGCCGCGCGTTACAGTGCCTGGCGGCTACCAGCTGCCAAGATTATCCAGCGTTACGATAAAAATCACGTCGAATGGCATGATACGGCCCTTTCGGGACAGATCAGCGCCCGTTTTTTTGTTGATAACTGGCAACTTATGGGGTTAAGAGAACAAATAATGAACCGTTGGTATCATCAGTGGTTTGGCGTAGTCAGGGATTCCAGGTAG",
      "translation": "MLITVNRLAWSVIAATLPLSFLSKLPAAVYDLPVLSAAVLMALSGWRCAKLVALILVLFLWAVCAGRVMLDQIEQLTHGQLKAEIVVENVLPDGKMVKVRLLRYKDRILFPPIYATLKVPPQEIAFCAGQHWNMELVLRPVHAQLNEGGFDRQRFALANHTPLTGRVVSTEVIDSQCSWRARVINATQKNYGHLTWQALISALAFGERAEVDRETNLLLRETGTAHLMAISGMHIALAASFGWLLSRGVQFLLPAWCIGYRLPMYCSLMIALAYCWLSGGNPPALRAMLSLLVWSTLRLRFIHCHSWQVWCLCIALILFFDPLSVLSDSLWLSALAVAGLLLWFHFFPLPRRFNRGKRWLLLRLLHLQIGMLLLLMPLQAMLFHGFSLSALVANLWAVPLITMLTVPLILVAIVCNPLPWVSPLLWQWVDHSLALVFIPLQHLPRGWFPLDQTLGAASLLCWLILLSLRFGWWRTSPVSLFSAALLLCSWREVGSHPHWRVDMLDVGHGLAVVVSRNGEATLYDTGNRWPGGDVARSQILPWLNWQGLNVTDVIISHGHLDHIGGLETVQAAFPAARVRSALARRGHLPCRKGTRWRWQELQFSVLWPPEAEKGEGNNQSCVVAITDGKWRVLLTGDIEAPAELKLVAEQRASLSADLLQVPHHGSRTSSSPPFLRAVGATAAVASAARYSAWRLPAAKIIQRYDKNHVEWHDTALSGQISARFFVDNWQLMGLREQIMNRWYHQWFGVVRDSR",
      "product": ""
     },
     {
      "start": 436791,
      "end": 437078,
      "strand": -1,
      "locus_tag": "ctg22_396",
      "type": "other",
      "description": "<div class=\"focus-intro\">\n <strong><span class=\"serif\">ctg22_396</span></strong><br>\n \n <br>\n Locus tag: <span class=\"serif\">ctg22_396</span><br>\n Protein ID: <span class=\"serif\">None</span><br>\n Gene: <span class=\"serif\">None</span><br>\n \n Location: 436,791 - 437,078,\n (total: 288 nt)<br>\n <br>\n \n  other (smcogs) SMCOG1132:DNA-binding protein HU 1 (Score: 104.1; E-value: 6e-32)<br>\n \n</div>\n<div class=\"focus-info\">\n \n\n \n\n \n\n\n \n</div>\n<div class=\"focus-urls\">\n <a class=\"wildcard-container\" data-wildcard-attrs=\"href\" href=\"http://blast.ncbi.nlm.nih.gov/Blast.cgi?PAGE=Proteins&PROGRAM=blastp&BLAST_PROGRAMS=blastp&QUERY=@!translation!@&LINK_LOC=protein&PAGE_TYPE=BlastSearch\" target=\"_blank\" data-locus=\"ctg22_396\">NCBI BlastP on this gene</a><br>\n <a href=\"http://www.ncbi.nlm.nih.gov/projects/sviewer/?Db=gene&amp;DbFrom=protein&amp;Cmd=Link&amp;noslider=1&amp;id=gnlXJGNHMHCB_24&amp;from=426791&amp;to=447078\" target=\"_new\">View genomic context</a><br>\n \n  <a href=\"knownclusterblast/region4/ctg22_396_mibig_hits.html\" target=\"_new\">MiBIG Hits</a><br>\n \n \n \n \n</div>\n<div class=\"focus-clipboard\">\n AA sequence: <span class=\"clipboard-copy wildcard-container\" data-locus=\"ctg22_396\" data-wildcard-attrs=\"data-seq\" data-seq=\"@!translation!@\">Copy to clipboard</span><br>\n Nucleotide sequence: <span class=\"clipboard-copy wildcard-container\" data-locus=\"ctg22_396\" data-wildcard-attrs=\"data-seq\" data-seq=\"@!dna!@\">Copy to clipboard</span><br>\n</div>",
      "dna": "ATGACCAAGTCAGAACTGATTGAAAGACTTGCCGGCCAGCACTCTCATATTCCGGCGAAAGTCGTTGAGGATGCGGTAAAAGAGATGCTTGAGCATATGGCAACAACGTTGTCAGATGGCGAACGCATTGAAATCCGGGGATTTGGCAGCTTCTCTTTACACTATCGTGCACCTCGTACTGGCCGTAACCCGAAAACGGGTGACAAAGTGGAGTTGGAAGGCAAATACGTTCCACACTTCAAGCCAGGTAAAGAGTTGCGTGATCGCGCTAATATTTACGGCGGTTAA",
      "translation": "MTKSELIERLAGQHSHIPAKVVEDAVKEMLEHMATTLSDGERIEIRGFGSFSLHYRAPRTGRNPKTGDKVELEGKYVPHFKPGKELRDRANIYGG",
      "product": ""
     },
     {
      "start": 437159,
      "end": 438832,
      "strand": -1,
      "locus_tag": "ctg22_397",
      "type": "other",
      "description": "<div class=\"focus-intro\">\n <strong><span class=\"serif\">ctg22_397</span></strong><br>\n \n <br>\n Locus tag: <span class=\"serif\">ctg22_397</span><br>\n Protein ID: <span class=\"serif\">None</span><br>\n Gene: <span class=\"serif\">None</span><br>\n \n Location: 437,159 - 438,832,\n (total: 1674 nt)<br>\n <br>\n \n</div>\n<div class=\"focus-info\">\n \n\n \n\n \n\n\n \n</div>\n<div class=\"focus-urls\">\n <a class=\"wildcard-container\" data-wildcard-attrs=\"href\" href=\"http://blast.ncbi.nlm.nih.gov/Blast.cgi?PAGE=Proteins&PROGRAM=blastp&BLAST_PROGRAMS=blastp&QUERY=@!translation!@&LINK_LOC=protein&PAGE_TYPE=BlastSearch\" target=\"_blank\" data-locus=\"ctg22_397\">NCBI BlastP on this gene</a><br>\n <a href=\"http://www.ncbi.nlm.nih.gov/projects/sviewer/?Db=gene&amp;DbFrom=protein&amp;Cmd=Link&amp;noslider=1&amp;id=gnlXJGNHMHCB_24&amp;from=427159&amp;to=448832\" target=\"_new\">View genomic context</a><br>\n \n  <a href=\"knownclusterblast/region4/ctg22_397_mibig_hits.html\" target=\"_new\">MiBIG Hits</a><br>\n \n \n \n \n</div>\n<div class=\"focus-clipboard\">\n AA sequence: <span class=\"clipboard-copy wildcard-container\" data-locus=\"ctg22_397\" data-wildcard-attrs=\"data-seq\" data-seq=\"@!translation!@\">Copy to clipboard</span><br>\n Nucleotide sequence: <span class=\"clipboard-copy wildcard-container\" data-locus=\"ctg22_397\" data-wildcard-attrs=\"data-seq\" data-seq=\"@!dna!@\">Copy to clipboard</span><br>\n</div>",
      "dna": "ATGACTGAATCTTTTGCTGAACTATTTGAAGAATCCCTAAAAACAATCGAAACCCGTCCGGGTTCCATCGTTCGTGGCGTTGTTGTCTCTATCGACAAAGACGTAGTCCTGGTTGATGCGGGTCTGAAATCTGAATCTGCGATCCCTGCAGAGCAGTTCAAGAACGCAGCCGGCGAACTGGAAATCCAGGTAGGCGACGAAGTTGACGTTGCGCTGGATGCAGTGGAAGACGGCTTCGGTGAAACTCTGCTGTCTCGTGAGAAAGCTAAACGTCACGAAGCATGGATTACACTGGAAAAAGCTTACGAAGATGCTGAAACTGTTACCGGTGTTATCAACGGCAAAGTTAAAGGTGGCTTCACAGTTGAGCTGAATGGCATTCGTGCGTTCCTGCCAGGTTCACTGGTAGACGTTCGTCCAGTGCGCGATACACTGCACCTGGAAGGCAAAGAGCTTGAGTTCAAAGTCATCAAGCTGGATCAGAAACGTAACAACGTTGTCGTTTCACGTCGTGCGGTTATCGAATCCGAAAACAGCGCAGAGCGCGATCAGCTGCTGGAAAACCTGCAGGAAGGCATGGAAGTTAAAGGTATCGTTAAGAACCTTACTGACTACGGTGCATTCGTTGATCTGGGCGGCGTTGACGGCCTGCTGCACATCACTGATATGGCATGGAAACGCGTTAAGCATCCAAGCGAAATCGTGAATGTTGGCGATGAAATTACCGTTAAAGTTCTGAAATTCGACCGCGAGCGTACCCGTGTTTCTCTGGGTCTGAAGCAGCTGGGCGAAGATCCATGGGTTGCTATCGCGAAACGTTACCCAGAAGGCACTAAGCTGACTGGTCGTGTAACTAACCTGACCGACTACGGCTGCTTCGTTGAAATCGAAGAAGGCGTTGAAGGCCTGGTACACGTTTCTGAAATGGACTGGACCAACAAAAACATTCACCCATCTAAAGTTGTTAACGTTGGTGATGTTGTTGAAGTTATGGTTCTGGACATCGACGAAGAACGTCGTCGTATCTCCCTGGGTCTGAAGCAGTGCAAATCTAACCCATGGCAGCAGTTTGCAGAAACCCACAACAAGGGCGACCGTGTTGAAGGTAAAATCAAGTCAATCACTGACTTTGGTATCTTCATCGGCCTGGACGGCGGCATCGACGGCCTGGTTCACCTGTCTGACATCTCTTGGAACGCTACCGGAGAAGAAGCAGTTCGTGAATACAAGAAAGGCGACGAAATCGCTGCTGTTGTTCTGCAGGTTGACGCAGAGCGCGAGCGTATCTCCCTGGGCGTTAAGCAGCTGGCAGAAGATCCGTTCAACAACTACATCTCTCTGAACAAGAAAGGTGCAATTGTTAACGGTAAAGTGACTGCAGTTGACGCTAAAGGTGCTACAGTTGAATTGGCAGACGGCGTTGAAGGTTACCTGCGTGCTTCTGAAGCATCGCTGGACCGCGTAGAAGACGCAACTCTGGTTCTGAACGTTGGCGACGATGTTGAAGCTAAGTTCACCGGTGTAGACCGTAAAAACCGCGTTGTTAGCCTGTCTGTTCGTGCAAAAGACCAGGCTGATGAGAAAGAAGCAATCAATACTGTTAACACCAAACAGGAAGAAAGCAACTTCTCTAGCGCAATGGCTGAAGCTTTCAAAGCAGCTAAAGGCGAGTAA",
      "translation": "MTESFAELFEESLKTIETRPGSIVRGVVVSIDKDVVLVDAGLKSESAIPAEQFKNAAGELEIQVGDEVDVALDAVEDGFGETLLSREKAKRHEAWITLEKAYEDAETVTGVINGKVKGGFTVELNGIRAFLPGSLVDVRPVRDTLHLEGKELEFKVIKLDQKRNNVVVSRRAVIESENSAERDQLLENLQEGMEVKGIVKNLTDYGAFVDLGGVDGLLHITDMAWKRVKHPSEIVNVGDEITVKVLKFDRERTRVSLGLKQLGEDPWVAIAKRYPEGTKLTGRVTNLTDYGCFVEIEEGVEGLVHVSEMDWTNKNIHPSKVVNVGDVVEVMVLDIDEERRRISLGLKQCKSNPWQQFAETHNKGDRVEGKIKSITDFGIFIGLDGGIDGLVHLSDISWNATGEEAVREYKKGDEIAAVVLQVDAERERISLGVKQLAEDPFNNYISLNKKGAIVNGKVTAVDAKGATVELADGVEGYLRASEASLDRVEDATLVLNVGDDVEAKFTGVDRKNRVVSLSVRAKDQADEKEAINTVNTKQEESNFSSAMAEAFKAAKGE",
      "product": ""
     },
     {
      "start": 438986,
      "end": 439669,
      "strand": -1,
      "locus_tag": "ctg22_398",
      "type": "other",
      "description": "<div class=\"focus-intro\">\n <strong><span class=\"serif\">ctg22_398</span></strong><br>\n \n <br>\n Locus tag: <span class=\"serif\">ctg22_398</span><br>\n Protein ID: <span class=\"serif\">None</span><br>\n Gene: <span class=\"serif\">None</span><br>\n \n Location: 438,986 - 439,669,\n (total: 684 nt)<br>\n <br>\n \n</div>\n<div class=\"focus-info\">\n \n\n \n\n \n\n\n \n</div>\n<div class=\"focus-urls\">\n <a class=\"wildcard-container\" data-wildcard-attrs=\"href\" href=\"http://blast.ncbi.nlm.nih.gov/Blast.cgi?PAGE=Proteins&PROGRAM=blastp&BLAST_PROGRAMS=blastp&QUERY=@!translation!@&LINK_LOC=protein&PAGE_TYPE=BlastSearch\" target=\"_blank\" data-locus=\"ctg22_398\">NCBI BlastP on this gene</a><br>\n <a href=\"http://www.ncbi.nlm.nih.gov/projects/sviewer/?Db=gene&amp;DbFrom=protein&amp;Cmd=Link&amp;noslider=1&amp;id=gnlXJGNHMHCB_24&amp;from=428986&amp;to=449669\" target=\"_new\">View genomic context</a><br>\n \n \n \n \n</div>\n<div class=\"focus-clipboard\">\n AA sequence: <span class=\"clipboard-copy wildcard-container\" data-locus=\"ctg22_398\" data-wildcard-attrs=\"data-seq\" data-seq=\"@!translation!@\">Copy to clipboard</span><br>\n Nucleotide sequence: <span class=\"clipboard-copy wildcard-container\" data-locus=\"ctg22_398\" data-wildcard-attrs=\"data-seq\" data-seq=\"@!dna!@\">Copy to clipboard</span><br>\n</div>",
      "dna": "ATGATGGCAATAGCCCCAGTGATCACCATTGATGGCCCAAGTGGTGCAGGGAAAGGTACATTGTGTAAAGCGATGGCCGAGGCGTTGCAGTGGCACCTGTTGGACTCCGGTGCAATTTATCGCGTTCTGGCCCTGGCTGCGCTGCATCATCAGGTGGATATGGCTTCTGAAGAAGCTTTGGTTCCTATCGCCGCCCATCTTGATGTGCGTTTTGTTTCTAACAACGGCGAAATGGAAGTGATTCTGGAAGGTGAAGATGTTACCGGTGAAATCCGAACTCAGGATGTCAGTAACACCGCCTCCAAAGTGGCCGCATTCCCTCGTGTGCGTGAAGCATTGCTGCGTCGTCAGCGTGGTTTCCGGGATTTTCCGGGATTGATTGCCGATGGTCGCGATATGGGCACGGTGGTTTTCCCTGATGCACCAGTGAAAATTTTCCTTGATGCCAGCTCTGAAGAACGTGCTAACCGTCGTATGCTACAGTTGCAGGAAAAGGGCTTTAGTGTTAACTTTGAGCGCCTTTTATCTGAGATAAAAGAGCGTGATGAGCGAGATCGTAATCGAGCCATTGCACCACTGGTGCCGGCTGATGATGCGTTAGTGCTTGATTCGACAACGATGTCGATCGAGCAGGTTATCGACATTGCATTAAAGTATGCGCGTGAGAAGCTCGCGCTGGCGTAA",
      "translation": "MMAIAPVITIDGPSGAGKGTLCKAMAEALQWHLLDSGAIYRVLALAALHHQVDMASEEALVPIAAHLDVRFVSNNGEMEVILEGEDVTGEIRTQDVSNTASKVAAFPRVREALLRRQRGFRDFPGLIADGRDMGTVVFPDAPVKIFLDASSEERANRRMLQLQEKGFSVNFERLLSEIKERDERDRNRAIAPLVPADDALVLDSTTMSIEQVIDIALKYAREKLALA",
      "product": ""
     },
     {
      "start": 439818,
      "end": 441104,
      "strand": -1,
      "locus_tag": "ctg22_399",
      "type": "other",
      "description": "<div class=\"focus-intro\">\n <strong><span class=\"serif\">ctg22_399</span></strong><br>\n \n <br>\n Locus tag: <span class=\"serif\">ctg22_399</span><br>\n Protein ID: <span class=\"serif\">None</span><br>\n Gene: <span class=\"serif\">None</span><br>\n \n Location: 439,818 - 441,104,\n (total: 1287 nt)<br>\n <br>\n \n</div>\n<div class=\"focus-info\">\n \n\n \n\n \n\n\n \n</div>\n<div class=\"focus-urls\">\n <a class=\"wildcard-container\" data-wildcard-attrs=\"href\" href=\"http://blast.ncbi.nlm.nih.gov/Blast.cgi?PAGE=Proteins&PROGRAM=blastp&BLAST_PROGRAMS=blastp&QUERY=@!translation!@&LINK_LOC=protein&PAGE_TYPE=BlastSearch\" target=\"_blank\" data-locus=\"ctg22_399\">NCBI BlastP on this gene</a><br>\n <a href=\"http://www.ncbi.nlm.nih.gov/projects/sviewer/?Db=gene&amp;DbFrom=protein&amp;Cmd=Link&amp;noslider=1&amp;id=gnlXJGNHMHCB_24&amp;from=429818&amp;to=451104\" target=\"_new\">View genomic context</a><br>\n \n  <a href=\"knownclusterblast/region4/ctg22_399_mibig_hits.html\" target=\"_new\">MiBIG Hits</a><br>\n \n \n \n \n</div>\n<div class=\"focus-clipboard\">\n AA sequence: <span class=\"clipboard-copy wildcard-container\" data-locus=\"ctg22_399\" data-wildcard-attrs=\"data-seq\" data-seq=\"@!translation!@\">Copy to clipboard</span><br>\n Nucleotide sequence: <span class=\"clipboard-copy wildcard-container\" data-locus=\"ctg22_399\" data-wildcard-attrs=\"data-seq\" data-seq=\"@!dna!@\">Copy to clipboard</span><br>\n</div>",
      "dna": "ATGCAGGATTCCCTGACGTTACAACCTATCGCCCTGGTCGATGGCACCGTTAACCTTCCCGGCTCTAAGAGTGTGTCTAACCGCGCGCTGCTGCTGGCCGCACTGGCAAAAGGCACCACCCGCCTGACGAATCTGCTTGATAGCGACGATGTTCGCCATATGCTGAATGCACTACAGGCGTTGGGTGTTCATTTCACACTGTCTGCCGATCGCACGGTGTGTGAAGTCGAAGGTCAGGGCGGTGCACTTCAGGCAGAAGGCGCGCTGGAACTGTTTCTTGGCAATGCCGGAACGGCAATGCGCCCTCTGGCGGCGGCACTGTGCCTGGGCAGCAACGACATCGTTCTGACCGGTGAGCCTCGCATGAAAGAACGTCCGATTGGCCACCTGGTTGATGCTTTACGTCAAGGGGGGGCCGATGTCGAATACCTTGAGCAGGAAGATTACCCGCCGCTGCGCCTGAAAGGCGGGTTCCGCGGTGGCGAAGTCGCCGTCGATGGTAGCGTTTCCAGTCAGTTTCTGACGGCGTTGCTGATGGCCGCACCGTTAGCCGAAAACGATACTCGCATTGTGATTAAAGGCGATTTGGTATCAAAACCCTATATCGATATCACGCTCAACCTGATGGCGACTTTTGGCGTTAACGTTGAGAATGAAGATTACCGCGCGTTCCACATTCGTGGCCAGCAGCAGTATCAGGCACCCGGCGACTACCTGGTTGAAGGTGATGCATCCTCTGCGTCTTATTTCCTTGCCGCGGCAGCAATCAAAGGTGGAACGGTGAAAGTTACCGGTATTGGCCGTAACAGTATGCAGGGCGATATTCGTTTTGCCGACGTACTGGAAAAAATGGGCGCCAGCGTGGAGTGGGGCGATGATTTTATTGCCTGTACGCGTGGGGATCTTAATGCTATCGATCTGGATATGAATCATATCCCTGATGCTGCGATGACCATTGCAACAGCTGCCCTGTTTGCGAAAGGTACAACGGTTATGCGCAATATCTATAACTGGCGTGTGAAAGAGACCGACCGTCTGGCGGCGATGGCCATTGAACTGCGTAAAGTGGGTGCTGAAGTTGAAGAAGGCCATGACTTCATTCGCATTACACCACCCGCGCAGGTTAAATTTGCTGAAATTGGAACCTATAACGATCATCGTATGGCGATGTGTTTCTCCCTGGTTGCTCTTTCCTCAACGCCAGTGACCATTCTTGATCCAAAATGCACGGCGAAAACGTTTCCCGACTACTTCGAACAGCTCGCCCGTATCAGTCAACTGGCGTAA",
      "translation": "MQDSLTLQPIALVDGTVNLPGSKSVSNRALLLAALAKGTTRLTNLLDSDDVRHMLNALQALGVHFTLSADRTVCEVEGQGGALQAEGALELFLGNAGTAMRPLAAALCLGSNDIVLTGEPRMKERPIGHLVDALRQGGADVEYLEQEDYPPLRLKGGFRGGEVAVDGSVSSQFLTALLMAAPLAENDTRIVIKGDLVSKPYIDITLNLMATFGVNVENEDYRAFHIRGQQQYQAPGDYLVEGDASSASYFLAAAAIKGGTVKVTGIGRNSMQGDIRFADVLEKMGASVEWGDDFIACTRGDLNAIDLDMNHIPDAAMTIATAALFAKGTTVMRNIYNWRVKETDRLAAMAIELRKVGAEVEEGHDFIRITPPAQVKFAEIGTYNDHRMAMCFSLVALSSTPVTILDPKCTAKTFPDYFEQLARISQLA",
      "product": ""
     },
     {
      "start": 441194,
      "end": 442279,
      "strand": -1,
      "locus_tag": "ctg22_400",
      "type": "biosynthetic-additional",
      "description": "<div class=\"focus-intro\">\n <strong><span class=\"serif\">ctg22_400</span></strong><br>\n \n <br>\n Locus tag: <span class=\"serif\">ctg22_400</span><br>\n Protein ID: <span class=\"serif\">None</span><br>\n Gene: <span class=\"serif\">None</span><br>\n \n Location: 441,194 - 442,279,\n (total: 1086 nt)<br>\n <br>\n \n  biosynthetic-additional (rule-based-clusters) Aminotran_5<br>\n \n</div>\n<div class=\"focus-info\">\n \n\n \n\n \n\n\n \n</div>\n<div class=\"focus-urls\">\n <a class=\"wildcard-container\" data-wildcard-attrs=\"href\" href=\"http://blast.ncbi.nlm.nih.gov/Blast.cgi?PAGE=Proteins&PROGRAM=blastp&BLAST_PROGRAMS=blastp&QUERY=@!translation!@&LINK_LOC=protein&PAGE_TYPE=BlastSearch\" target=\"_blank\" data-locus=\"ctg22_400\">NCBI BlastP on this gene</a><br>\n <a href=\"http://www.ncbi.nlm.nih.gov/projects/sviewer/?Db=gene&amp;DbFrom=protein&amp;Cmd=Link&amp;noslider=1&amp;id=gnlXJGNHMHCB_24&amp;from=431194&amp;to=452279\" target=\"_new\">View genomic context</a><br>\n \n \n \n \n</div>\n<div class=\"focus-clipboard\">\n AA sequence: <span class=\"clipboard-copy wildcard-container\" data-locus=\"ctg22_400\" data-wildcard-attrs=\"data-seq\" data-seq=\"@!translation!@\">Copy to clipboard</span><br>\n Nucleotide sequence: <span class=\"clipboard-copy wildcard-container\" data-locus=\"ctg22_400\" data-wildcard-attrs=\"data-seq\" data-seq=\"@!dna!@\">Copy to clipboard</span><br>\n</div>",
      "dna": "ATGAGTCAGGTTTTCAATTTTAGCTCAGGCCCGGCTATGTTGCCGGTAGAAGTACTTCGTCGCGCTGAACAGGAACTCTGCAACTGGCAGGGTTTAGGAACCTCCGTAATGGAGATCAGCCACCGTAGTAAGGAATTTATTCAGGTCGCGGAAGAGGCTGAAAAAGATTTTCGTGATCTGCTGAAAATCCCCTCCAACTATAAAGTTTTATTCTGCCATGGCGGTGCACGCGCTCAGTTTGCTGCCATCCCGATGAATCTGTTGGGGCAGCATGCTACGGCGGACTATGTTGATGGCGGTTATTGGGCAGCCAGCGCAGTAAAAGAGGCTCAGAAATACTGCACGCCAAATGTGATCGATGCCAAAACGACGATTGATGGCCTGCGCGGTATCAAACCAATGAGCGAGTGGGCACTGTCTGATGATGCTGCCTACGTTCATTACTGCCCGAACGAAACGATCGACGGTATCGCTATCCCGGAAACCCCGGACTTTGGTGATAAAGTGGTAGTGGCCGATCTTTCTTCCACGATTCTGTCGTCCCCGATCGATGTTAGTCGTTACGGCGTGTTGTATGCCGGCGCACAGAAAAATATTGGTCCTGCCGGGTTAACACTGGTCGTTGTGCGTGAAGATCTGTTGGGTCAGGCGCGTAAAGAATTGCCTTCCATCCTGGATTATAAGGTCCTGGCGGATAACGAATCTATGTTCAACACGCCACCGACCTTTGCCTGGTATCTGTCCGGCTTGGTGTTTAAGTGGCTGAAAGAGCAGGGCGGCGTGGCGGAACTGGATAAACGTAACCAGGCAAAAGCCGATCTGCTGTATGGCACCATCGATAACAGCAGTTTCTATCGCAACGATGTGGTAGCCGCTAACCGTTCACGTATGAACGTACCCTTCCAACTGGCTGATGCCACACTGGACAAACTGTTCCTTGAAGAGTCATTTGCAGCAGGTCTGCATGCTCTGAAAGGCCACCGTGTGGTCGGCGGCATGCGTGCTTCGATCTACAATGCGATGCCGTTGCAGGGCGTGAAAACGCTCACCGATTTTATGGTCGACTTCGAACGTCGCCACGGCTAA",
      "translation": "MSQVFNFSSGPAMLPVEVLRRAEQELCNWQGLGTSVMEISHRSKEFIQVAEEAEKDFRDLLKIPSNYKVLFCHGGARAQFAAIPMNLLGQHATADYVDGGYWAASAVKEAQKYCTPNVIDAKTTIDGLRGIKPMSEWALSDDAAYVHYCPNETIDGIAIPETPDFGDKVVVADLSSTILSSPIDVSRYGVLYAGAQKNIGPAGLTLVVVREDLLGQARKELPSILDYKVLADNESMFNTPPTFAWYLSGLVFKWLKEQGGVAELDKRNQAKADLLYGTIDNSSFYRNDVVAANRSRMNVPFQLADATLDKLFLEESFAAGLHALKGHRVVGGMRASIYNAMPLQGVKTLTDFMVDFERRHG",
      "product": ""
     },
     {
      "start": 442589,
      "end": 444346,
      "strand": 1,
      "locus_tag": "ctg22_401",
      "type": "biosynthetic",
      "description": "<div class=\"focus-intro\">\n <strong><span class=\"serif\">ctg22_401</span></strong><br>\n \n <br>\n Locus tag: <span class=\"serif\">ctg22_401</span><br>\n Protein ID: <span class=\"serif\">None</span><br>\n Gene: <span class=\"serif\">None</span><br>\n \n Location: 442,589 - 444,346,\n (total: 1758 nt)<br>\n <br>\n \n  biosynthetic (rule-based-clusters) thiopeptide: YcaO<br>\n \n</div>\n<div class=\"focus-info\">\n \n\n \n\n \n\n\n \n</div>\n<div class=\"focus-urls\">\n <a class=\"wildcard-container\" data-wildcard-attrs=\"href\" href=\"http://blast.ncbi.nlm.nih.gov/Blast.cgi?PAGE=Proteins&PROGRAM=blastp&BLAST_PROGRAMS=blastp&QUERY=@!translation!@&LINK_LOC=protein&PAGE_TYPE=BlastSearch\" target=\"_blank\" data-locus=\"ctg22_401\">NCBI BlastP on this gene</a><br>\n <a href=\"http://www.ncbi.nlm.nih.gov/projects/sviewer/?Db=gene&amp;DbFrom=protein&amp;Cmd=Link&amp;noslider=1&amp;id=gnlXJGNHMHCB_24&amp;from=432589&amp;to=454346\" target=\"_new\">View genomic context</a><br>\n \n  <a href=\"knownclusterblast/region4/ctg22_401_mibig_hits.html\" target=\"_new\">MiBIG Hits</a><br>\n \n \n \n \n</div>\n<div class=\"focus-clipboard\">\n AA sequence: <span class=\"clipboard-copy wildcard-container\" data-locus=\"ctg22_401\" data-wildcard-attrs=\"data-seq\" data-seq=\"@!translation!@\">Copy to clipboard</span><br>\n Nucleotide sequence: <span class=\"clipboard-copy wildcard-container\" data-locus=\"ctg22_401\" data-wildcard-attrs=\"data-seq\" data-seq=\"@!dna!@\">Copy to clipboard</span><br>\n</div>",
      "dna": "ATGACTCAAACTTATATCCCAGGCAAAGACGCCGCGTTGGAAGTTTCCATCGCACGCTTTCAGCAAAAACTGCAGGATCTTGGCTTCAACATCGAAGAAGCATCCTGGCTGAACCCGGTCCCGAATGTCTGGTCAGTTCATATCCGCGATCGCGACTGCCCGCTGTGTTTTACCAATGGTAAAGGCGCGAGCAAAAAAGCGGCTCTGGCCTCTGCGCTGGGCGAATACTTTGAACGCCTGTCCACCAACTATTTCTTCGCTGACTTCTGGTTAGGCGAGAAGATCGCTAACGGCGACTTCGTTCACTACCCTAACGAGAAGTGGTTCCCACTGCCGGAAGATGACCAATTGCCAGAAGGCATTCTGGATCCACGACTGCGTAAATTCTACGACCCGGAAAACGAAGTGAGCGCCAGCGAACTGGTTGACTTGCAGTCGGGCAATGCCGCACGCGGCATCTGTGGCCTGCCGTTTACCCGTCAGTCGGATCAGCAAACCGTTTACATCCCGATGAACATTATCGGCAACCTGTATGTATCAAACGGTATGTCTGCCGGTAATACCGCCAACGAAGCCCGCGTTCAGGGGCTGTCAGAGGTATTCGAGCGCTATATTAAAAACCGTATTATCGCGGAATCAATCAGCCTGCCAGCCATTCCGCAAGACGTGTTAAATCGTTATCCGGGCGTTGTCGAAGCCATCGCCTCGCTGGAAGCAGAAGGTTTCCCAATCTTCTCTTACGACGCCTCACTGGGCGGTAAATATCCTGTTATCTGTGTGGTGCTGTTTAACCCTGCTAATGGCACGTGCTTCGCCTCCTTTGGTGCTCACCCTGACTTTGGCGTAGCGCTTGAGCGTACCGTCACCGAACTGCTTCAAGGTCGTGGCCTCAAAGATTTGGATGTGTTCACACCGCCGACCTTCGACGATGAAGAAGTGGCGGAACACGCCAACCTGGAAACACACTTTATCGATTCCAGCGGTCTGATCTCGTGGGATATGTTTAAGGATGACGCCGATTATCCGTTTGTTGACTGGAGCTTTAAAGGCAGCACTGAAGAAGAGTTCTCGACACTGATGGACATCTTCAAGTCAGAAGATCAGGAAGTTTACATCGCGGACTATGAGCATCTGGATGTGTACGCTTGCCGCATCATCGTGCCGGGCATGTCTGATATCTACCCGGCAGAAGACCTGCTGCTGGCGAACAACAGCATGGGTGCTTACCTGCGCGATACACTACTCAGCCTGCCGGAAAGCAGCTGGGAAAAAGAAGACTATCTGTCTCTGCTGGAGCAGCTGGATGAAGACGGCCATGACGACTTCACACGTGTACGCGAACTGCTGGGCCTTGCAACGGGTAAAGATAACGGCTGGTACACACTGCGTATTGGTGAACTTAAGGCGATGTTAGCACTGGCAGCAGGCGATCTGGAACAGGCATTGATTTGGACGGAATGGACCATGGAGTTCAATCAGTCGATCTTCAGCGCCGAACGCGCCAACTACTATCGCTGCCTGCAAACACTGCTGTTATTGAGCCAGGAAGAAGGTCGCGACCCTTTGCAGTATCATACGGCATTCGTCCGTATGTATGGGCAGGAAGCCGTAGACACAGCTTCAGCAGCTATCAGTGGTGAAGCGCCATTTTATGGTTTGCAGGCGGTTGATAACGATCTGAAAGCGTTCCCGGCACACCAATCTCTGCTGGCGGCTTATGAAAAACTTCAGGCGGCCAAACGTCTTTACTGGAAATAA",
      "translation": "MTQTYIPGKDAALEVSIARFQQKLQDLGFNIEEASWLNPVPNVWSVHIRDRDCPLCFTNGKGASKKAALASALGEYFERLSTNYFFADFWLGEKIANGDFVHYPNEKWFPLPEDDQLPEGILDPRLRKFYDPENEVSASELVDLQSGNAARGICGLPFTRQSDQQTVYIPMNIIGNLYVSNGMSAGNTANEARVQGLSEVFERYIKNRIIAESISLPAIPQDVLNRYPGVVEAIASLEAEGFPIFSYDASLGGKYPVICVVLFNPANGTCFASFGAHPDFGVALERTVTELLQGRGLKDLDVFTPPTFDDEEVAEHANLETHFIDSSGLISWDMFKDDADYPFVDWSFKGSTEEEFSTLMDIFKSEDQEVYIADYEHLDVYACRIIVPGMSDIYPAEDLLLANNSMGAYLRDTLLSLPESSWEKEDYLSLLEQLDEDGHDDFTRVRELLGLATGKDNGWYTLRIGELKAMLALAAGDLEQALIWTEWTMEFNQSIFSAERANYYRCLQTLLLLSQEEGRDPLQYHTAFVRMYGQEAVDTASAAISGEAPFYGLQAVDNDLKAFPAHQSLLAAYEKLQAAKRLYWK",
      "product": ""
     },
     {
      "start": 444716,
      "end": 445573,
      "strand": 1,
      "locus_tag": "ctg22_402",
      "type": "other",
      "description": "<div class=\"focus-intro\">\n <strong><span class=\"serif\">ctg22_402</span></strong><br>\n \n <br>\n Locus tag: <span class=\"serif\">ctg22_402</span><br>\n Protein ID: <span class=\"serif\">None</span><br>\n Gene: <span class=\"serif\">None</span><br>\n \n Location: 444,716 - 445,573,\n (total: 858 nt)<br>\n <br>\n \n</div>\n<div class=\"focus-info\">\n \n\n \n\n \n\n\n \n</div>\n<div class=\"focus-urls\">\n <a class=\"wildcard-container\" data-wildcard-attrs=\"href\" href=\"http://blast.ncbi.nlm.nih.gov/Blast.cgi?PAGE=Proteins&PROGRAM=blastp&BLAST_PROGRAMS=blastp&QUERY=@!translation!@&LINK_LOC=protein&PAGE_TYPE=BlastSearch\" target=\"_blank\" data-locus=\"ctg22_402\">NCBI BlastP on this gene</a><br>\n <a href=\"http://www.ncbi.nlm.nih.gov/projects/sviewer/?Db=gene&amp;DbFrom=protein&amp;Cmd=Link&amp;noslider=1&amp;id=gnlXJGNHMHCB_24&amp;from=434716&amp;to=455573\" target=\"_new\">View genomic context</a><br>\n \n \n \n \n</div>\n<div class=\"focus-clipboard\">\n AA sequence: <span class=\"clipboard-copy wildcard-container\" data-locus=\"ctg22_402\" data-wildcard-attrs=\"data-seq\" data-seq=\"@!translation!@\">Copy to clipboard</span><br>\n Nucleotide sequence: <span class=\"clipboard-copy wildcard-container\" data-locus=\"ctg22_402\" data-wildcard-attrs=\"data-seq\" data-seq=\"@!dna!@\">Copy to clipboard</span><br>\n</div>",
      "dna": "GTGAAAGCTGGCAACCCCTTTGATTTATTATTACCGTCAGAAATGGCGAAAGTTGCTGAAGATGCAGGTGTCTATAAAGCAACGAAACACCCCTTCACCACATTTTTTCTGGCAATTACCGCTGGAGTCTTCATTTCCATCGCCTTTGCTTTCTATATTACTGCGACAACGGGTACGGCTGCTGTCCCATGGGGGCTGGCAAAACTGGTTGGTGGTATCTGCTTTTCACTGGGTCTGATGTTGGTTGTGGTTTGCGGTGCTGACCTGTTTACTTCCACTGTTCTCACCGTGGTTGCTAAAGCCAGCGGTCGTATCAGTTGGGCGCAGCTCGCACGCAACTGGATTATCGTCTACGTCGGTAACTTTATCGGTGCCATCTTATTTGTCGCTCTGATTTGGTTTGCCGGGCAATACATGGCGGCCAACGGTGCCTGGGGACTGAATGTCCTGCAAACCGCTGACCACAAAATGCACCATACCTTCACTGAAGCAGTCTGCCTTGGCATTTTGGCGAATCTGATGGTGTGCATGGCAGTATGGATGAGTTACTCCGGTCGTAGTCTGATGGATAAAATGTTTGCCATGGTACTGCCGGTTGCGATGTTTGTTGCCAGTGGATTTGAGCACAGCATCGCCAACATGTTTCTCGTCCCGATGGCGATCATCATTAAAGACTTTGCGACTCCCGAATTCTGGCAAGCTACCGGAGCAAGTGCAGAGCAGTTTTCGCACCTCACCGTTGGCCATTTTATTACCGATAACCTGATCCCGGTTACCCTGGGCAATATCATCGGTGGTGGTTTGCTTGTTGGTTTAACTTACTGGGTAATTTATCTGCGTGATGGCGATCATCACTGA",
      "translation": "VKAGNPFDLLLPSEMAKVAEDAGVYKATKHPFTTFFLAITAGVFISIAFAFYITATTGTAAVPWGLAKLVGGICFSLGLMLVVVCGADLFTSTVLTVVAKASGRISWAQLARNWIIVYVGNFIGAILFVALIWFAGQYMAANGAWGLNVLQTADHKMHHTFTEAVCLGILANLMVCMAVWMSYSGRSLMDKMFAMVLPVAMFVASGFEHSIANMFLVPMAIIIKDFATPEFWQATGASAEQFSHLTVGHFITDNLIPVTLGNIIGGGLLVGLTYWVIYLRDGDHH",
      "product": ""
     },
     {
      "start": 445663,
      "end": 447945,
      "strand": 1,
      "locus_tag": "ctg22_403",
      "type": "other",
      "description": "<div class=\"focus-intro\">\n <strong><span class=\"serif\">ctg22_403</span></strong><br>\n \n <br>\n Locus tag: <span class=\"serif\">ctg22_403</span><br>\n Protein ID: <span class=\"serif\">None</span><br>\n Gene: <span class=\"serif\">None</span><br>\n \n Location: 445,663 - 447,945,\n (total: 2283 nt)<br>\n <br>\n \n</div>\n<div class=\"focus-info\">\n \n\n \n\n \n\n\n \n</div>\n<div class=\"focus-urls\">\n <a class=\"wildcard-container\" data-wildcard-attrs=\"href\" href=\"http://blast.ncbi.nlm.nih.gov/Blast.cgi?PAGE=Proteins&PROGRAM=blastp&BLAST_PROGRAMS=blastp&QUERY=@!translation!@&LINK_LOC=protein&PAGE_TYPE=BlastSearch\" target=\"_blank\" data-locus=\"ctg22_403\">NCBI BlastP on this gene</a><br>\n <a href=\"http://www.ncbi.nlm.nih.gov/projects/sviewer/?Db=gene&amp;DbFrom=protein&amp;Cmd=Link&amp;noslider=1&amp;id=gnlXJGNHMHCB_24&amp;from=435663&amp;to=457945\" target=\"_new\">View genomic context</a><br>\n \n \n \n \n</div>\n<div class=\"focus-clipboard\">\n AA sequence: <span class=\"clipboard-copy wildcard-container\" data-locus=\"ctg22_403\" data-wildcard-attrs=\"data-seq\" data-seq=\"@!translation!@\">Copy to clipboard</span><br>\n Nucleotide sequence: <span class=\"clipboard-copy wildcard-container\" data-locus=\"ctg22_403\" data-wildcard-attrs=\"data-seq\" data-seq=\"@!dna!@\">Copy to clipboard</span><br>\n</div>",
      "dna": "ATGACCGAGCTTAATCAAAAAATGGCGACAGCCTGGGAAAGCTTTGCACAGGGCGAATGGCAGACCAGCGTTAACGTCCGTGACTTCATCCAGAAAAACTACACACCGTATGAAGGCGACGAAGCGTTCCTGGCCGGTGCCACTGAGGCAACAACTGCCCTGTGGGACAAAGTGATGGAAGGCATCAAACAAGAAAACCGCACTCATGCACCGGTTGACTTTGATACCGACCTGCCATCAACCATTACCTCTCATGATGCGGGCTATATCAATAAAAGCCTGGAAAAAATCGTTGGTCTGCAGACAGAAGCTCCACTGAAACGCGCGCTGATCCCTTTCGGCGGAATTAAAATGGTTGAAGGTTCGTGCAAAGTGTATGGCCGCGAACTTGATCCTACCGTGAAAAAAATCTTCACCGAATACCGTAAAACCCATAACCAGGGTGTATTCGATGTCTACACTCCAGATATTATGCGCTGCCGTAAATCAGGTGTGCTGACGGGTCTGCCTGACGCATACGGTCGTGGCCGTATCATTGGTGACTACCGCCGTGTAGCGCTGTACGGTATCGATGCATTGATGAAAGATAAATTCGCTCAGTTCACCTCACTGCAGAGCGATATGGAAAACGGTGTTAACCTGGAAGCGACAATTCGCCTGCGCGAAGAAATTGCCGACCAGCATCACGCACTCCAGCAGATTAAAGAGATGGCAGCAAAATATGGCTGTGATATCTCTGGTCCGGCTACCAATGCAAAAGAAGCGGTACAGTGGACCTACTTCGGTTACCTTGCTGCGGTGAAATCCCAGAACGGTGCAGCGATGTCCTTTGGTCGCGTATCGACCTTCCTGGATATCTACTTTGAACGCGACCTGAAAGCAGGCGTGATTAACGAGTTGGAAGCACAGGAACTGATCGACCACCTGGTGATGAAGCTGCGTATGGTACGTTTCCTGCGTACTCCTGAATACGATGAACTGTTCTCAGGTGACCCAATCTGGGCGACAGAATCACTGGCAGGTATGGGCGTTGACGGCCGTACCATGGTGACTAAAAACACCTTCCGTTTCCTGAATACCCTTTACACCATGGGTCCTTCACCGGAACCAAACATGACCATTCTGTGGTCTGAAAAACTGCCACTGAACTTCAAAAAATACGCGGCAAAAGTGTCCATCGATACCTCTTCTCTGCAGTATGAGAATGATGATCTGATGCGCCCTGATTTTGACAATGATGATTACGCTATTGCCTGCTGCGTAAGCCCGATGATCGTCGGCAAACAAATGCAGTTCTTCGGTGCACGTGCCAACCTGGCGAAAACCATGCTGTATGCCATTAACGGCGGCGTGGATGAAAAAATGAAAATGCAGGTTGGCCCAAAAGAAGCGCCAATGATGGATGAAGTGCTGGACTACGATAAAGTGATGAACCGTATGGATCACTTTATGGACTGGCTGGCAAAACAGTACGTCACTGCGCTGAATGTTATCCACTATATGCACGATAAATACAGCTATGAAGCGTCACTGATGGCACTGCATGACCGTGATGTTTACCGTACTATGGCTTGCGGTATCGCAGGTCTGTCCGTTGCGGCTGACTCCCTGTCTGCTATCAAATACGCCAAAGTATCCACCATTCGTGATGAAGATGGTCTGGCTGTAGACTTCAAAATCGAAGGTGAATACCCGCAGTTTGGTAACAACGATTCACGTGTGGATGACATTGCCTGCGACCTGGTTGAACGTTTCATGAAGAAAATTCAGAAACTGCAAACCTACCGTAATGCAGTGCCAACTCAATCCGTACTGACCATTACCTCTAACGTGGTGTATGGTAAGAAAACGGGTAATACCCCGGACGGACGTCGTGCTGGCGCACCATTCGGGCCAGGTGCAAACCCAATGCATGGTCGCGATCAGAAAGGTGCGGTTGCCTCTCTTACCTCGGTTGCAAAACTGCCGTTTGCTTACGCGAAAGATGGTATCTCTTACACCTTCTCCATCGTGCCAAACGCACTGGGCAAAAATGACGACGTACGAAAAACCAACCTTGCGGGTCTGATGGATGGTTACTTCCATCACGAAGCCAGCATCGAAGGTGGTCAACACTTGAACGTCAATGTGATGAACCGTGAAATGCTACTAGAAGCAATGGAGAACCCGGAAAAATACCCGCAGCTCACCATTCGCGTATCAGGCTATGCAGTACGCTTCAACTCACTGACTAAAGAGCAGCAGCAGGACGTGATTACACGTACCTTTACACAGTCTATGTAA",
      "translation": "MTELNQKMATAWESFAQGEWQTSVNVRDFIQKNYTPYEGDEAFLAGATEATTALWDKVMEGIKQENRTHAPVDFDTDLPSTITSHDAGYINKSLEKIVGLQTEAPLKRALIPFGGIKMVEGSCKVYGRELDPTVKKIFTEYRKTHNQGVFDVYTPDIMRCRKSGVLTGLPDAYGRGRIIGDYRRVALYGIDALMKDKFAQFTSLQSDMENGVNLEATIRLREEIADQHHALQQIKEMAAKYGCDISGPATNAKEAVQWTYFGYLAAVKSQNGAAMSFGRVSTFLDIYFERDLKAGVINELEAQELIDHLVMKLRMVRFLRTPEYDELFSGDPIWATESLAGMGVDGRTMVTKNTFRFLNTLYTMGPSPEPNMTILWSEKLPLNFKKYAAKVSIDTSSLQYENDDLMRPDFDNDDYAIACCVSPMIVGKQMQFFGARANLAKTMLYAINGGVDEKMKMQVGPKEAPMMDEVLDYDKVMNRMDHFMDWLAKQYVTALNVIHYMHDKYSYEASLMALHDRDVYRTMACGIAGLSVAADSLSAIKYAKVSTIRDEDGLAVDFKIEGEYPQFGNNDSRVDDIACDLVERFMKKIQKLQTYRNAVPTQSVLTITSNVVYGKKTGNTPDGRRAGAPFGPGANPMHGRDQKGAVASLTSVAKLPFAYAKDGISYTFSIVPNALGKNDDVRKTNLAGLMDGYFHHEASIEGGQHLNVNVMNREMLLEAMENPEKYPQLTIRVSGYAVRFNSLTKEQQQDVITRTFTQSM",
      "product": ""
     },
     {
      "start": 448082,
      "end": 448822,
      "strand": 1,
      "locus_tag": "ctg22_404",
      "type": "biosynthetic",
      "description": "<div class=\"focus-intro\">\n <strong><span class=\"serif\">ctg22_404</span></strong><br>\n \n <br>\n Locus tag: <span class=\"serif\">ctg22_404</span><br>\n Protein ID: <span class=\"serif\">None</span><br>\n Gene: <span class=\"serif\">None</span><br>\n \n Location: 448,082 - 448,822,\n (total: 741 nt)<br>\n <br>\n \n  biosynthetic (rule-based-clusters) thiopeptide: PF04055<br>\n \n  biosynthetic-additional (rule-based-clusters) Fer4_12<br>\n \n</div>\n<div class=\"focus-info\">\n \n\n \n\n \n\n\n \n</div>\n<div class=\"focus-urls\">\n <a class=\"wildcard-container\" data-wildcard-attrs=\"href\" href=\"http://blast.ncbi.nlm.nih.gov/Blast.cgi?PAGE=Proteins&PROGRAM=blastp&BLAST_PROGRAMS=blastp&QUERY=@!translation!@&LINK_LOC=protein&PAGE_TYPE=BlastSearch\" target=\"_blank\" data-locus=\"ctg22_404\">NCBI BlastP on this gene</a><br>\n <a href=\"http://www.ncbi.nlm.nih.gov/projects/sviewer/?Db=gene&amp;DbFrom=protein&amp;Cmd=Link&amp;noslider=1&amp;id=gnlXJGNHMHCB_24&amp;from=438082&amp;to=458822\" target=\"_new\">View genomic context</a><br>\n \n \n \n \n</div>\n<div class=\"focus-clipboard\">\n AA sequence: <span class=\"clipboard-copy wildcard-container\" data-locus=\"ctg22_404\" data-wildcard-attrs=\"data-seq\" data-seq=\"@!translation!@\">Copy to clipboard</span><br>\n Nucleotide sequence: <span class=\"clipboard-copy wildcard-container\" data-locus=\"ctg22_404\" data-wildcard-attrs=\"data-seq\" data-seq=\"@!dna!@\">Copy to clipboard</span><br>\n</div>",
      "dna": "ATGTCAGTACTCGGTCGCATCCACTCTTTTGAATCCTGCGGGACCGTTGACGGCCCCGGCATCCGTTTTATCACCTTCTTCCAGGGCTGCCTGATGCGCTGCCTGTATTGCCATAACCGTGATACCTGGGATACGCACGGCGGCAAAGAAATCACCGTAGAAGAACTGATGAAAGACGTGGTGTCATATCGCCACTTCATGAATGCTTCTGGCGGTGGTGTTACCGCGTCAGGCGGGGAAGCTATCCTGCAAGCCGAATTCGTACGTGACTGGTTCCGTGCCTGTAAAGCTGAAGGGATTAATACCTGCCTGGATACTAACGGTTTTGTTCGCCGCTATGACCCGGTGATTGACGAACTGCTTGACGTTACCGATCTGGTGATGCTCGACCTTAAGCAGATCAATGATGATGTCCACCAGATTCTGGTCGGCGTATCCAACCACCGTACACTCGATTTTGCTCGTTATCTGTCCAAGCGTAACATTCGCACCTGGATCCGCTATGTTGTTGTGCCAGGCTATTCTGATGATGATGAATCGGCTCATCGTCTGGGTGAGTTCACACGCGATATGGGCAATGTTGAGAAAATCGAACTGCTGCCCTATCACGAACTGGGCAAACATAAGTGGGTGGCAATGGGGGAAGAGTACAAGCTGGACGGCGTTCATCCACCGAAAGCCGACACGATGGAACGGGTCAAAAGTATTCTCGAAAGCTACGGTCACTACGTGATGTATTAG",
      "translation": "MSVLGRIHSFESCGTVDGPGIRFITFFQGCLMRCLYCHNRDTWDTHGGKEITVEELMKDVVSYRHFMNASGGGVTASGGEAILQAEFVRDWFRACKAEGINTCLDTNGFVRRYDPVIDELLDVTDLVMLDLKQINDDVHQILVGVSNHRTLDFARYLSKRNIRTWIRYVVVPGYSDDDESAHRLGEFTRDMGNVEKIELLPYHELGKHKWVAMGEEYKLDGVHPPKADTMERVKSILESYGHYVMY",
      "product": ""
     },
     {
      "start": 448888,
      "end": 450042,
      "strand": -1,
      "locus_tag": "ctg22_405",
      "type": "transport",
      "description": "<div class=\"focus-intro\">\n <strong><span class=\"serif\">ctg22_405</span></strong><br>\n \n <br>\n Locus tag: <span class=\"serif\">ctg22_405</span><br>\n Protein ID: <span class=\"serif\">None</span><br>\n Gene: <span class=\"serif\">None</span><br>\n \n Location: 448,888 - 450,042,\n (total: 1155 nt)<br>\n <br>\n \n  transport (smcogs) SMCOG1169:sugar transport protein (Score: 64.6; E-value: 1.4e-19)<br>\n \n</div>\n<div class=\"focus-info\">\n \n\n \n\n \n\n\n \n</div>\n<div class=\"focus-urls\">\n <a class=\"wildcard-container\" data-wildcard-attrs=\"href\" href=\"http://blast.ncbi.nlm.nih.gov/Blast.cgi?PAGE=Proteins&PROGRAM=blastp&BLAST_PROGRAMS=blastp&QUERY=@!translation!@&LINK_LOC=protein&PAGE_TYPE=BlastSearch\" target=\"_blank\" data-locus=\"ctg22_405\">NCBI BlastP on this gene</a><br>\n <a href=\"http://www.ncbi.nlm.nih.gov/projects/sviewer/?Db=gene&amp;DbFrom=protein&amp;Cmd=Link&amp;noslider=1&amp;id=gnlXJGNHMHCB_24&amp;from=438888&amp;to=460042\" target=\"_new\">View genomic context</a><br>\n \n \n  <a href=\"http://blast.jcvi.org/er-blast/index.cgi?project=transporter;program=blastp;database=pub/transporter.pep;sequence=sequence%%0AMSTWSRPVLVLLCGLLLLTVSIAVLNTLVPLWLTHDALPTWQVGMVSSSYYCGNLLGTLIAGWVIKRYGFNRSYYLASLVFALATLALALGTGFWSWTLWRFVAGIGCALIWVVVESALLCNGTLRNRGRLLAAYMIIYYIGTVIGQLLVSKVSTELMHVLPWVSSVILAAVLPLVFCRVTASQEGDEETPAGRLWPMLRRRNARLGINGCIISGIVLGSLYGLMPLYLSHQGMSDSTVGYWMALLVSAGIIGQWPVGRLADRYGRLLVLRVQVFVVILGALAMLSNAAMAPALFILGCAGFTLYPVAMSWACETVAHHELVAMNQALLLSYTVGSLVGPTMTSMLMQSYSDRLLFVMIAAVAMVYLAMLLRKADHHANPVAHA\" target=\"_new\">TransportDB BLAST on this gene</a><br>\n \n \n \n</div>\n<div class=\"focus-clipboard\">\n AA sequence: <span class=\"clipboard-copy wildcard-container\" data-locus=\"ctg22_405\" data-wildcard-attrs=\"data-seq\" data-seq=\"@!translation!@\">Copy to clipboard</span><br>\n Nucleotide sequence: <span class=\"clipboard-copy wildcard-container\" data-locus=\"ctg22_405\" data-wildcard-attrs=\"data-seq\" data-seq=\"@!dna!@\">Copy to clipboard</span><br>\n</div>",
      "dna": "ATGTCCACCTGGTCACGTCCTGTTTTGGTGCTGCTGTGCGGCTTGCTGCTGCTAACAGTCTCTATTGCTGTGCTCAATACGCTGGTGCCGCTCTGGCTCACGCATGATGCACTGCCGACCTGGCAGGTGGGGATGGTCAGCTCGTCATATTACTGCGGGAACCTGCTGGGAACGCTGATTGCGGGTTGGGTGATCAAACGCTATGGCTTTAACCGTAGCTACTATCTCGCCTCTCTGGTCTTTGCTCTGGCAACGCTGGCACTGGCGCTGGGTACCGGCTTCTGGTCCTGGACACTATGGCGCTTTGTGGCCGGTATTGGCTGTGCGCTGATCTGGGTTGTGGTGGAAAGTGCGCTGCTGTGTAACGGGACGCTGCGTAACCGTGGGCGACTGCTGGCTGCCTATATGATCATTTATTATATTGGCACGGTTATCGGGCAATTACTGGTCAGCAAAGTCTCGACTGAATTGATGCACGTTCTCCCCTGGGTCAGCAGTGTGATACTGGCGGCGGTTCTGCCATTGGTCTTTTGTCGTGTCACTGCCAGCCAGGAAGGTGACGAAGAAACACCTGCAGGGCGGCTGTGGCCGATGCTGCGCCGCCGTAATGCCCGTCTTGGTATCAATGGCTGTATTATTTCAGGCATTGTTCTGGGGTCGTTATATGGTCTGATGCCGCTTTACCTTTCGCATCAGGGGATGAGTGACTCAACGGTAGGTTACTGGATGGCGTTACTGGTGAGCGCCGGTATTATTGGCCAGTGGCCGGTAGGCCGTCTTGCCGATCGTTATGGGCGCCTTTTGGTGTTGCGGGTGCAGGTGTTTGTGGTGATCCTCGGCGCTCTGGCGATGCTGAGTAATGCTGCGATGGCACCTGCCTTGTTTATTCTCGGCTGTGCAGGCTTTACTCTTTATCCAGTGGCGATGTCCTGGGCGTGTGAAACCGTTGCCCACCATGAACTGGTTGCGATGAATCAGGCGCTGCTGCTGAGTTATACCGTTGGCAGTCTGGTGGGGCCGACGATGACCTCAATGTTGATGCAAAGCTATTCAGACCGCTTGCTGTTTGTAATGATTGCCGCGGTCGCAATGGTGTATCTGGCGATGTTGCTGCGTAAGGCCGATCACCACGCCAATCCTGTGGCACACGCATAA",
      "translation": "MSTWSRPVLVLLCGLLLLTVSIAVLNTLVPLWLTHDALPTWQVGMVSSSYYCGNLLGTLIAGWVIKRYGFNRSYYLASLVFALATLALALGTGFWSWTLWRFVAGIGCALIWVVVESALLCNGTLRNRGRLLAAYMIIYYIGTVIGQLLVSKVSTELMHVLPWVSSVILAAVLPLVFCRVTASQEGDEETPAGRLWPMLRRRNARLGINGCIISGIVLGSLYGLMPLYLSHQGMSDSTVGYWMALLVSAGIIGQWPVGRLADRYGRLLVLRVQVFVVILGALAMLSNAAMAPALFILGCAGFTLYPVAMSWACETVAHHELVAMNQALLLSYTVGSLVGPTMTSMLMQSYSDRLLFVMIAAVAMVYLAMLLRKADHHANPVAHA",
      "product": ""
     },
     {
      "start": 450371,
      "end": 451663,
      "strand": -1,
      "locus_tag": "ctg22_406",
      "type": "other",
      "description": "<div class=\"focus-intro\">\n <strong><span class=\"serif\">ctg22_406</span></strong><br>\n \n <br>\n Locus tag: <span class=\"serif\">ctg22_406</span><br>\n Protein ID: <span class=\"serif\">None</span><br>\n Gene: <span class=\"serif\">None</span><br>\n \n Location: 450,371 - 451,663,\n (total: 1293 nt)<br>\n <br>\n \n</div>\n<div class=\"focus-info\">\n \n\n \n\n \n\n\n \n</div>\n<div class=\"focus-urls\">\n <a class=\"wildcard-container\" data-wildcard-attrs=\"href\" href=\"http://blast.ncbi.nlm.nih.gov/Blast.cgi?PAGE=Proteins&PROGRAM=blastp&BLAST_PROGRAMS=blastp&QUERY=@!translation!@&LINK_LOC=protein&PAGE_TYPE=BlastSearch\" target=\"_blank\" data-locus=\"ctg22_406\">NCBI BlastP on this gene</a><br>\n <a href=\"http://www.ncbi.nlm.nih.gov/projects/sviewer/?Db=gene&amp;DbFrom=protein&amp;Cmd=Link&amp;noslider=1&amp;id=gnlXJGNHMHCB_24&amp;from=440371&amp;to=461663\" target=\"_new\">View genomic context</a><br>\n \n  <a href=\"knownclusterblast/region4/ctg22_406_mibig_hits.html\" target=\"_new\">MiBIG Hits</a><br>\n \n \n \n \n</div>\n<div class=\"focus-clipboard\">\n AA sequence: <span class=\"clipboard-copy wildcard-container\" data-locus=\"ctg22_406\" data-wildcard-attrs=\"data-seq\" data-seq=\"@!translation!@\">Copy to clipboard</span><br>\n Nucleotide sequence: <span class=\"clipboard-copy wildcard-container\" data-locus=\"ctg22_406\" data-wildcard-attrs=\"data-seq\" data-seq=\"@!dna!@\">Copy to clipboard</span><br>\n</div>",
      "dna": "ATGCTCGATCCCAATCTACTGCGTACTGAGCCAGACGCAGTCGCTGAAAAACTGGCACGCCGTGGCTATAAGCTGGACGTTGATACGCTGCGCGCACATGAAGAGCGTCGTAAAGTACTGCAGGTCGAAACTGAAAATCTGCAGGCAGAGCGTAACTCGCGATCCAAATCCATCGGGCAGGCCAAAGCACGTGGGGAAGACATCGAGCCATTGCGTCAGGAAGTGAACGTACTGGGCGAACGCCTGGACGCTGCAAAAGCAGAGCTGGATGCACTGTTGACCAGCATCAATGACTTTTCAATGGCCATTCCCAATATCCCTGCGGATGTAGTTCCACTGGGCAAAGATGACAGTGAAAACCAGGAAATCAGTCGCTGGGGTGAGCCGCGCAAGTTTGACTTCGCGGTGCGCGACCACGTTGAGCTGGGCGAAATGGCCGCAGGCCTCGATTTTGCCGCCGCAGTTAAACTGACCGGTTCACGTTTTATCGTGATGAAAGGCCAGATTGCACTGATGCATCGTGCTTTGAGCCAGTTCATGCTCGATCTGCATACCGAGCAGCATGGCTACCTGGAAACCTACGTACCTTACCTGGTGAATCATGCCAGCCTGTACGGCACGGGCCAGTTGCCTAAATTTGGCGAAGACCTGTTCCATACACGTCCGTTGGAAGAAGAAGCCTCCAGCAGCAACTATGCTCTGATCCCGACCTCCGAAGTCCCGCTGACCAACCTGGTACGCGATGAGATTCTGGAAGAAGAATCACTGCCGATCAAAATGACCGCACATACGCCATGTTTCCGTTCCGAAGCTGGCGCGTATGGTCGTGACACTCGTGGTCTGATCCGCATGCATCAGTTCGATAAAGTTGAAATGGTGCATATTACACGCCCTGAAGACTCAATGGATGCGCTGGAAGAACTGGTGGGTCATGCAGAGAAAGTGCTGCAACTGCTGAACCTGCCATACCGTAAAGTACTGCTCTGTACTGGTGACATGGGCTTTGGTTCTCACAAAACCTACGATCTGGAAGTGTGGTTGCCAGCGCAGGATACCTACCGTGAGATCTCGTCCTGCTCCAATATGGGCGATTTCCAGGCGCGTCGTATGAAAGCGCGCTGCCGTCCACGTGGTGAGAAAGCAACACGCCTGGTACACACCCTGAATGGCTCTGGCCTGGCAGTGGGTCGTACTCTGGTTGCGGTGCTGGAAAACTACCAGCAGGCTGATGGCCGTATCGCCGTACCGGATGTTCTGCGTCCGTATATGAAAGGCCTGGAGTTTATTGGCTGA",
      "translation": "MLDPNLLRTEPDAVAEKLARRGYKLDVDTLRAHEERRKVLQVETENLQAERNSRSKSIGQAKARGEDIEPLRQEVNVLGERLDAAKAELDALLTSINDFSMAIPNIPADVVPLGKDDSENQEISRWGEPRKFDFAVRDHVELGEMAAGLDFAAAVKLTGSRFIVMKGQIALMHRALSQFMLDLHTEQHGYLETYVPYLVNHASLYGTGQLPKFGEDLFHTRPLEEEASSSNYALIPTSEVPLTNLVRDEILEEESLPIKMTAHTPCFRSEAGAYGRDTRGLIRMHQFDKVEMVHITRPEDSMDALEELVGHAEKVLQLLNLPYRKVLLCTGDMGFGSHKTYDLEVWLPAQDTYREISSCSNMGDFQARRMKARCRPRGEKATRLVHTLNGSGLAVGRTLVAVLENYQQADGRIAVPDVLRPYMKGLEFIG",
      "product": ""
     },
     {
      "start": 451760,
      "end": 453103,
      "strand": -1,
      "locus_tag": "ctg22_407",
      "type": "other",
      "description": "<div class=\"focus-intro\">\n <strong><span class=\"serif\">ctg22_407</span></strong><br>\n \n <br>\n Locus tag: <span class=\"serif\">ctg22_407</span><br>\n Protein ID: <span class=\"serif\">None</span><br>\n Gene: <span class=\"serif\">None</span><br>\n \n Location: 451,760 - 453,103,\n (total: 1344 nt)<br>\n <br>\n \n</div>\n<div class=\"focus-info\">\n \n\n \n\n \n\n\n \n</div>\n<div class=\"focus-urls\">\n <a class=\"wildcard-container\" data-wildcard-attrs=\"href\" href=\"http://blast.ncbi.nlm.nih.gov/Blast.cgi?PAGE=Proteins&PROGRAM=blastp&BLAST_PROGRAMS=blastp&QUERY=@!translation!@&LINK_LOC=protein&PAGE_TYPE=BlastSearch\" target=\"_blank\" data-locus=\"ctg22_407\">NCBI BlastP on this gene</a><br>\n <a href=\"http://www.ncbi.nlm.nih.gov/projects/sviewer/?Db=gene&amp;DbFrom=protein&amp;Cmd=Link&amp;noslider=1&amp;id=gnlXJGNHMHCB_24&amp;from=441760&amp;to=463103\" target=\"_new\">View genomic context</a><br>\n \n \n \n \n</div>\n<div class=\"focus-clipboard\">\n AA sequence: <span class=\"clipboard-copy wildcard-container\" data-locus=\"ctg22_407\" data-wildcard-attrs=\"data-seq\" data-seq=\"@!translation!@\">Copy to clipboard</span><br>\n Nucleotide sequence: <span class=\"clipboard-copy wildcard-container\" data-locus=\"ctg22_407\" data-wildcard-attrs=\"data-seq\" data-seq=\"@!dna!@\">Copy to clipboard</span><br>\n</div>",
      "dna": "GTGAGTAACCTGTCCCTCGACTTTTCCCGTAATGAGTTTCAGCCTCTGGCCGCGCGTATGCGGCCACGTACGCTGGCCGAGTATATTGGCCAACAGCATCTGCTGGCAGCGGGTAAACCGCTGCCGCGCGCTATTGAGGCGGGTCATCTTCACTCGATGATTCTATGGGGACCGCCGGGGACGGGGAAAACCACGCTGGCCGAAATTATCGGTCACTATGGACAGGCTGACGTTGAGCGCATTTCCGCTGTCACCTCCGGGGTGAAAGAGATCCGTGAGGCGATTGAGCGTGCGCGGCAAAACCGCAATGCAGGTCGGCGTACCATCCTGTTTGTTGATGAAGTTCACCGTTTTAATAAAAGCCAGCAAGATGCTTTTCTGCCACATATTGAAGATGGCACCATTACCTTTATCGGTGCCACAACGGAAAATCCCTCATTCGAACTGAATTCAGCGCTGTTATCGCGTGCCCGCGTGTATCTGTTGAAATCTCTGACCACGGAAGACATTGTTGCCGTGCTGAACCAGGCGATGCAAGACGGTGAGCGTGGCTATGGTAATGACAACATCATCCTGCCTGAAAATACCCGCAATATGATTGCTGAGCTGGTCAACGGCGATGCGCGCCGCGCGCTGAATACGCTGGAAATGATGGCCGATATGGCTGAGGTGAATAGCAAAGGCAAGCGTGAACTGACGCCGCAGTTGCTCAATGAAGTGTCTGGCGAGCGTAGCGCACGCTTTGATAATAAAGGTGACCGTTTCTACGATCTCATATCGGCGCTGCACAAATCAGTGCGGGGGTCGGCCCCGGATGCGGCACTTTACTGGTATGCACGGATCATTACCGCAGGCGGTGATCCGCTGTATGTCGCGCGACGTTTGCTGGCTATCGCCTCCGAAGATGTTGGCAACGCGGATCCGCGTGGCATGCAGGTAGCGATCTCTGCCTGGGATTGTTTTACTCGTGTCGGCCCGGCAGAAGGTGAGCGGGCGATCGCCCAGGCGATTGTTTACCTGGCCTGCGCGCCAAAAAGCAACGCGGTGTATAACGCTTTCAAAGCGGCCATGCGTGATGCGCGTGAAAGCCCGGATTATGATGTTCCTGAACATTTACGTAATGCCCCAACCAAACTGATGAAAGAAATGGGGCTGGGAGCGGAATACCGTTATGCCCACGATGAACCTAACGCGTATGCAGCAGGTGAGGACTATTTCCCGGCGCAAATGGCACAAACCCGCTATTACCATCCGACCACGCGTGGGCTGGAAGGGAAGATTGGTGAAAAGCTCGCCTGGTTGATTGAACAGGATCAAAATAGCCCGACAAAACGCTACCGCTGA",
      "translation": "VSNLSLDFSRNEFQPLAARMRPRTLAEYIGQQHLLAAGKPLPRAIEAGHLHSMILWGPPGTGKTTLAEIIGHYGQADVERISAVTSGVKEIREAIERARQNRNAGRRTILFVDEVHRFNKSQQDAFLPHIEDGTITFIGATTENPSFELNSALLSRARVYLLKSLTTEDIVAVLNQAMQDGERGYGNDNIILPENTRNMIAELVNGDARRALNTLEMMADMAEVNSKGKRELTPQLLNEVSGERSARFDNKGDRFYDLISALHKSVRGSAPDAALYWYARIITAGGDPLYVARRLLAIASEDVGNADPRGMQVAISAWDCFTRVGPAEGERAIAQAIVYLACAPKSNAVYNAFKAAMRDARESPDYDVPEHLRNAPTKLMKEMGLGAEYRYAHDEPNAYAAGEDYFPAQMAQTRYYHPTTRGLEGKIGEKLAWLIEQDQNSPTKRYR",
      "product": ""
     },
     {
      "start": 453111,
      "end": 453722,
      "strand": -1,
      "locus_tag": "ctg22_408",
      "type": "other",
      "description": "<div class=\"focus-intro\">\n <strong><span class=\"serif\">ctg22_408</span></strong><br>\n \n <br>\n Locus tag: <span class=\"serif\">ctg22_408</span><br>\n Protein ID: <span class=\"serif\">None</span><br>\n Gene: <span class=\"serif\">None</span><br>\n \n Location: 453,111 - 453,722,\n (total: 612 nt)<br>\n <br>\n \n</div>\n<div class=\"focus-info\">\n \n\n \n\n \n\n\n \n</div>\n<div class=\"focus-urls\">\n <a class=\"wildcard-container\" data-wildcard-attrs=\"href\" href=\"http://blast.ncbi.nlm.nih.gov/Blast.cgi?PAGE=Proteins&PROGRAM=blastp&BLAST_PROGRAMS=blastp&QUERY=@!translation!@&LINK_LOC=protein&PAGE_TYPE=BlastSearch\" target=\"_blank\" data-locus=\"ctg22_408\">NCBI BlastP on this gene</a><br>\n <a href=\"http://www.ncbi.nlm.nih.gov/projects/sviewer/?Db=gene&amp;DbFrom=protein&amp;Cmd=Link&amp;noslider=1&amp;id=gnlXJGNHMHCB_24&amp;from=443111&amp;to=463722\" target=\"_new\">View genomic context</a><br>\n \n \n \n \n</div>\n<div class=\"focus-clipboard\">\n AA sequence: <span class=\"clipboard-copy wildcard-container\" data-locus=\"ctg22_408\" data-wildcard-attrs=\"data-seq\" data-seq=\"@!translation!@\">Copy to clipboard</span><br>\n Nucleotide sequence: <span class=\"clipboard-copy wildcard-container\" data-locus=\"ctg22_408\" data-wildcard-attrs=\"data-seq\" data-seq=\"@!dna!@\">Copy to clipboard</span><br>\n</div>",
      "dna": "ATGAAAAAATTAATGATTTCCTGCTGTGTGTTGGCTGCTTTTTCCTCGGTTACCGCCTGGGCTGATGCATCTGGCGATTTGCAGCAACGCCTGGATAAGGTGAAAAGTTTCCATGCCACGTTTAGTCAAAAAGTAACCGACAGCACCGGTGCATCGGTGCAGGATGGCGAAGGTGAGATGTGGGTTCAGCGTCCGAACCTGTTCAACTGGCATATGACAGCGCCGGATGAAAGCACCCTGATTTCCGATGGTAAAACGTTATGGTTCTACAATCCGTTTGTTGAGCAGGTTAGCGCCAGCTGGGTGAAAGATGCCACCAGCAATACCCCCTTTATGCTGATTGCACGTAACCAGGCGAGTGACTGGAAGCAATACAACGTTGCGCAAAAAGGGGATGACTTCTCTCTGACGCCAAAAAATGCTGATGGCAACCTGAAGCAGTTCACCATCAACGTGGCGACCAATGGCACCATCAATCAGTTCAGCGCGGTAGAGCAGGATGGGCAGCGCAGCAGTTATACGTTGAAAAGCCAGCAAAATGGCAGCATTAGTGCCGATAAGTTCAAGTTCACACCACCTAAGGGTGTAACTGTGGACGACCAGCGTCAGTGA",
      "translation": "MKKLMISCCVLAAFSSVTAWADASGDLQQRLDKVKSFHATFSQKVTDSTGASVQDGEGEMWVQRPNLFNWHMTAPDESTLISDGKTLWFYNPFVEQVSASWVKDATSNTPFMLIARNQASDWKQYNVAQKGDDFSLTPKNADGNLKQFTINVATNGTINQFSAVEQDGQRSSYTLKSQQNGSISADKFKFTPPKGVTVDDQRQ",
      "product": ""
     },
     {
      "start": 453920,
      "end": 457279,
      "strand": -1,
      "locus_tag": "ctg22_409",
      "type": "other",
      "description": "<div class=\"focus-intro\">\n <strong><span class=\"serif\">ctg22_409</span></strong><br>\n \n <br>\n Locus tag: <span class=\"serif\">ctg22_409</span><br>\n Protein ID: <span class=\"serif\">None</span><br>\n Gene: <span class=\"serif\">None</span><br>\n \n Location: 453,920 - 457,279,\n (total: 3360 nt)<br>\n <br>\n \n</div>\n<div class=\"focus-info\">\n \n\n \n\n \n\n\n \n</div>\n<div class=\"focus-urls\">\n <a class=\"wildcard-container\" data-wildcard-attrs=\"href\" href=\"http://blast.ncbi.nlm.nih.gov/Blast.cgi?PAGE=Proteins&PROGRAM=blastp&BLAST_PROGRAMS=blastp&QUERY=@!translation!@&LINK_LOC=protein&PAGE_TYPE=BlastSearch\" target=\"_blank\" data-locus=\"ctg22_409\">NCBI BlastP on this gene</a><br>\n <a href=\"http://www.ncbi.nlm.nih.gov/projects/sviewer/?Db=gene&amp;DbFrom=protein&amp;Cmd=Link&amp;noslider=1&amp;id=gnlXJGNHMHCB_24&amp;from=443920&amp;to=467279\" target=\"_new\">View genomic context</a><br>\n \n \n \n \n</div>\n<div class=\"focus-clipboard\">\n AA sequence: <span class=\"clipboard-copy wildcard-container\" data-locus=\"ctg22_409\" data-wildcard-attrs=\"data-seq\" data-seq=\"@!translation!@\">Copy to clipboard</span><br>\n Nucleotide sequence: <span class=\"clipboard-copy wildcard-container\" data-locus=\"ctg22_409\" data-wildcard-attrs=\"data-seq\" data-seq=\"@!dna!@\">Copy to clipboard</span><br>\n</div>",
      "dna": "TTGAGCCAGGAATACACAGAAGATAAAGACGTTTCGTTAGAACCGTTGAGCAGCGGGCGTCGCCTGCTGGAAGCGCTATTAATTGTTGTTGCTCTTTTCGCCATTTATCTGATGGTGGCGCTGGTGAGCTTCAATCCTTCCGATCCCAGTTGGTCACAAACCGCCTGGCACGAACCTATCCACAACATCGGTGGTGGCGTTGGGGCGTGGCTTGCAGATACGCTATTCTTCATCTTTGGCGTGATGGCTTATGCGCTTCCTCCCGTGATTTTAGGCCTGTGCTGGATCACGTTCAGCCGACGCCACTTCCAGGATTACATTGACTATTTTGCCGTTGGTTTGCGCATGATTGGCGTGCTGGCGCTGGTGGTTACTTCCTGTGGTCTGGCCGCATTGAATGCTGACGATATTTGGTATTTTGCGTCGGGTGGTGTGATTGGCAGCTTGTTAAGCAATGCGATGGCTCCCTATTTTAGCGGGCCGGGCGGCACGCTAACCCTGCTGTGCATCTGGGCAGCGGGGCTGACGCTCTATACCGGCTGGTCATGGCTGACGATTGCCGAGAAGATTGGTGGCGTGGTGATGGGAGTACTGACTTTCGCCAGTAATCGCTCACGTGCTGATGAGAAATGGCATGAAGAAGACGATGAAGATGAAGTGGATGCGCCGGTAGCGGTACGCAGTGCACCGATGCATGCTGACGATCACGACGACGTACTGCTGACGAAACCACAGCCTGTTCACGCAGATGATGAGGAGGGCGAGCAGGACGATCCGCTGCTGGCCAAACCGACATCCAGCGATGTTGTTTCGGTTCCTGCGCAGCAATCTGCGATTGCCCCCGTTGCGCCGGTCATTGCTCCTGCGCAGGAATACGCAGCCCAGGCTGAGGTGCAGGTTTCCACACCAGTGGCACCGCCACAACCATCGCTCTATCGTTTTGAAGTGCCAGCAGAAGCCAGGACGCCAGCGCCTTCGCTACCGGTTGATGAAGAAGACGGTCCGCAGATGGGCAACTGGCAGGATACCTCAGCGGCTTCGCCGTTTGATTTCTCCACACCACATGCCTCTCATCCAGCCTCAGTAGCTGCTGCTGCAACCGGAGCTGCGCTTGGTGCTGTTGCACAGTCAGCCAGCAGTAATATGCCGTTTATGCCGGGCTTTACGGCAACCAGTGGCGACGATCTTAATCCCCAGGTTAAGCAGGGTATCGGCCCTGAACTGCCGCGCCCAAATCCGGTAAAATTGCCGACACGCCGCGAATTGGCTTCTTACGGCATTAAGTTGCCTTCGCAGCGCATGGCGGAAGAAAAAGCCAAAGAGCAGGAGTCCCTGCAGCCAGAGGTTGCTGAAGGAGATGCCTGGCAGGCTGTCACGCCTGACGAGCAGGATGATGCGGAACAGGCACAGCTACGTGAAGCGTTCCTGGCACGGGAACAGCAGCGTTACGGCGAAGAGTTTGCTGCTGAAGATGAAGAAGCACTGCAACAGGCGGCGCTGGCGCGTCAGTTTGCTGAACAGCAGCAGCAGCGTTATGCCGCCGAAACGTCAGGCCAAAGCCCAACCTTTACGCTTGATACCTCCGGTGCTTTCGATTTCTCACCGATGGACGATCTGGTCAATGACGGCCCGACTGAGCCATTGTTTACGCTGTCGGCAGCACCTGAAACAGAGTCCGTTGCCCCCGTTCAGTCACAGTGGCAACAGCCCGAAGAGGCGCAACCGCAGGCTCCCATTGCGCAGACTTCTCCTGCCTGGCAACCCGCTGCTGCACCTCCTGTGACGGCCCAGCCAGTGAAGCCGCAAGAACCGGATATGGACAGTTTGATCCATCCGTTCCTGATGCGTCATGAGCAGCCAACGTACAAACCAACCACGCCGCTGCCAACGCTCGATTTGTTAGCGTCGCCGCCAGCCGAAACGGAACCGGTAGACCAGTTTGCGCTTGAGCAGACCGCTCGTTTGATTGAGGCGCGGCTGGCTGACTATCGCGTGAAGGCTGAGGTGGTTGGGTACTCACCGGGTCCGGTTATCACCCGCTTTGAGCTGGATTTGGCGCCGGGCGTAAAAGCTGCGCGTATCTCTAACCTGTCGCGGGATCTGGCTCGCTCATTGTCAGCTGTTGCCGTGCGTGTGGTGGAAGTCATCCCTGGCCGTCCATATGTGGGGCTGGAGTTGCCTAATCTGAATCGCCAGACGGTTTATCTGCGAGAAGTGCTGGATTGCCCGGCATTCCGTGATAATCCCTCCCCGTTGTCGATTGTGCTGGGCAAAGATATTTCCGGCGATCCAGTGGTAGCCGATTTGGGCAAAATGCCTCACTTGCTGGTTGCCGGTACGACCGGTTCCGGTAAGTCGGTAGGCGTTAATGCCATGATCCTCAGTATCTTGTATAAAGCCACGCCAAAAGAAGTGCGCTTTATTATGATCGACCCGAAAATGCTCGAATTGTCGGTGTATGAAGGCATTCCACATCTGTTAACCGATGTGGTCACCGACATGAAAGATGCGGCCAATGCGTTGCGCTGGTGTGTGGTTGAGATGGAGCGTCGTTACAAGCTGATGTCGGCACTGGGTGTGCGTAACATCGCGGGCTATAACGAGAAGGTGGATATGGCTGAGGCGATGGGGCGTCCCATCCCTGACCCGTTCTGGAAGCCAACCGACAGCATGGATATGACACCACCGGTACTGGAAAAAGAGCCTTATATCGTGGTGATGGTGGATGAGTTTGCAGACCTGATCATGACCGTCGGCAAAAAAGTGGAAGAGCTGATCGCACGTCTGGCACAGAAAGCACGTGCGGCGGGGATTCATCTGGTGCTGGCCACACAGCGACCTTCTGTGGATGTGATCACCGGTCTGATTAAGGCCAATATTCCGACACGTATTGCCTTTACGGTATCCAGTAAAATTGACTCACGTACCATTCTCGATCAGTCGGGTGCAGAATCTTTGCTGGGCATGGGTGACATGCTGTATCTGGCACCTAACTCTTCTATTCCGGTCCGAGTCCATGGTGCCTTTGTTCGCGACCAGGAAGTGCATGCCGTCGTGAAAGACTGGAAGGCACGCGAACGTCCTCAGTATAAAGAAGGTATCCTTAGCGGCGGCGACGATACTGAATCGGGTGCGGGTGGCGTTGACGGTGACGAAGAGCTGGACCAGTTGTTCGACCAGGCCGTTGAGTTCGTTGTCGACAAGCGTCGCGCCTCGATTTCCGGCGTTCAGCGGCAATTCCGTATCGGTTATAACCGTGCTGCGCGTATCATTGAACAGATGGAAGCGCAGGGAATTGTTTCGTCACCGGGGCATAACGGGAACCGCGAGGTGCTGGCACCACCTCCGCATGAGCGTTAA",
      "translation": "LSQEYTEDKDVSLEPLSSGRRLLEALLIVVALFAIYLMVALVSFNPSDPSWSQTAWHEPIHNIGGGVGAWLADTLFFIFGVMAYALPPVILGLCWITFSRRHFQDYIDYFAVGLRMIGVLALVVTSCGLAALNADDIWYFASGGVIGSLLSNAMAPYFSGPGGTLTLLCIWAAGLTLYTGWSWLTIAEKIGGVVMGVLTFASNRSRADEKWHEEDDEDEVDAPVAVRSAPMHADDHDDVLLTKPQPVHADDEEGEQDDPLLAKPTSSDVVSVPAQQSAIAPVAPVIAPAQEYAAQAEVQVSTPVAPPQPSLYRFEVPAEARTPAPSLPVDEEDGPQMGNWQDTSAASPFDFSTPHASHPASVAAAATGAALGAVAQSASSNMPFMPGFTATSGDDLNPQVKQGIGPELPRPNPVKLPTRRELASYGIKLPSQRMAEEKAKEQESLQPEVAEGDAWQAVTPDEQDDAEQAQLREAFLAREQQRYGEEFAAEDEEALQQAALARQFAEQQQQRYAAETSGQSPTFTLDTSGAFDFSPMDDLVNDGPTEPLFTLSAAPETESVAPVQSQWQQPEEAQPQAPIAQTSPAWQPAAAPPVTAQPVKPQEPDMDSLIHPFLMRHEQPTYKPTTPLPTLDLLASPPAETEPVDQFALEQTARLIEARLADYRVKAEVVGYSPGPVITRFELDLAPGVKAARISNLSRDLARSLSAVAVRVVEVIPGRPYVGLELPNLNRQTVYLREVLDCPAFRDNPSPLSIVLGKDISGDPVVADLGKMPHLLVAGTTGSGKSVGVNAMILSILYKATPKEVRFIMIDPKMLELSVYEGIPHLLTDVVTDMKDAANALRWCVVEMERRYKLMSALGVRNIAGYNEKVDMAEAMGRPIPDPFWKPTDSMDMTPPVLEKEPYIVVMVDEFADLIMTVGKKVEELIARLAQKARAAGIHLVLATQRPSVDVITGLIKANIPTRIAFTVSSKIDSRTILDQSGAESLLGMGDMLYLAPNSSIPVRVHGAFVRDQEVHAVVKDWKARERPQYKEGILSGGDDTESGAGGVDGDEELDQLFDQAVEFVVDKRRASISGVQRQFRIGYNRAARIIEQMEAQGIVSSPGHNGNREVLAPPPHER",
      "product": ""
     },
     {
      "start": 457399,
      "end": 457893,
      "strand": -1,
      "locus_tag": "ctg22_410",
      "type": "regulatory",
      "description": "<div class=\"focus-intro\">\n <strong><span class=\"serif\">ctg22_410</span></strong><br>\n \n <br>\n Locus tag: <span class=\"serif\">ctg22_410</span><br>\n Protein ID: <span class=\"serif\">None</span><br>\n Gene: <span class=\"serif\">None</span><br>\n \n Location: 457,399 - 457,893,\n (total: 495 nt)<br>\n <br>\n \n  regulatory (smcogs) SMCOG1120:AsnC family transcriptional regulator (Score: 171.9; E-value: 1.1e-52)<br>\n \n</div>\n<div class=\"focus-info\">\n \n\n \n\n \n\n\n \n</div>\n<div class=\"focus-urls\">\n <a class=\"wildcard-container\" data-wildcard-attrs=\"href\" href=\"http://blast.ncbi.nlm.nih.gov/Blast.cgi?PAGE=Proteins&PROGRAM=blastp&BLAST_PROGRAMS=blastp&QUERY=@!translation!@&LINK_LOC=protein&PAGE_TYPE=BlastSearch\" target=\"_blank\" data-locus=\"ctg22_410\">NCBI BlastP on this gene</a><br>\n <a href=\"http://www.ncbi.nlm.nih.gov/projects/sviewer/?Db=gene&amp;DbFrom=protein&amp;Cmd=Link&amp;noslider=1&amp;id=gnlXJGNHMHCB_24&amp;from=447399&amp;to=467893\" target=\"_new\">View genomic context</a><br>\n \n \n \n \n</div>\n<div class=\"focus-clipboard\">\n AA sequence: <span class=\"clipboard-copy wildcard-container\" data-locus=\"ctg22_410\" data-wildcard-attrs=\"data-seq\" data-seq=\"@!translation!@\">Copy to clipboard</span><br>\n Nucleotide sequence: <span class=\"clipboard-copy wildcard-container\" data-locus=\"ctg22_410\" data-wildcard-attrs=\"data-seq\" data-seq=\"@!dna!@\">Copy to clipboard</span><br>\n</div>",
      "dna": "ATGGTAGACAATAAAAAACGGCCGGGTAAAGATCTCGACAGAATTGACCGCAACATACTGAATGAACTGCAGAAAGATGGGCGTATTTCTAACGTCGAGCTTTCCAAGCGCGTAGGCCTATCACCCACGCCGTGCCTTGAGCGCGTTCGCCGTCTGGAGCGACAGAACTTCATTCTCGGCTACACTGCTCAGTTAAATCCGCACTATCTGGATGCATCACTTCTGGTATTCGTTGAGATTACTCTGAATCGTGGTGCGCCTGATGTGTTTGAGCAGTTTAACGCCGCAGTACAAAAACTTGAGGAAACTCAAGAGTGTCACCTCGTTTCCGGTGATTTTGACTATCTGCTAAAAACCCGTGTTCCAGATATGTCTGCGTACCGTAAATTGCTGGGCGAAACCTTGCTACGTCTGCCGGGTGTGAACGATACCCGTACTTATGTGGTCATGGAAGAAGTGAAACAAAGTAACCGGTTAGTGATTAAAACCCGGTAA",
      "translation": "MVDNKKRPGKDLDRIDRNILNELQKDGRISNVELSKRVGLSPTPCLERVRRLERQNFILGYTAQLNPHYLDASLLVFVEITLNRGAPDVFEQFNAAVQKLEETQECHLVSGDFDYLLKTRVPDMSAYRKLLGETLLRLPGVNDTRTYVVMEEVKQSNRLVIKTR",
      "product": ""
     }
    ],
    "clusters": [
     {
      "start": 442588,
      "end": 448822,
      "tool": "rule-based-clusters",
      "neighbouring_start": 432588,
      "neighbouring_end": 458822,
      "product": "thiopeptide",
      "category": "RiPP",
      "height": 2,
      "kind": "protocluster",
      "prefix": ""
     }
    ],
    "sites": {
     "ttaCodons": [],
     "bindingSites": [
      {
       "loc": 433127,
       "len": 12
      }
     ]
    },
    "type": "thiopeptide",
    "products": [
     "thiopeptide"
    ],
    "product_categories": [
     "RiPP"
    ],
    "cssClass": "RiPP thiopeptide",
    "anchor": "r22c4"
   }
  ]
 },
 {
  "length": 386594,
  "seq_id": "gnlXJGNHMHCB_25",
  "regions": []
 },
 {
  "length": 378096,
  "seq_id": "gnlXJGNHMHCB_26",
  "regions": []
 },
 {
  "length": 271778,
  "seq_id": "gnlXJGNHMHCB_27",
  "regions": [
   {
    "start": 186928,
    "end": 207557,
    "idx": 1,
    "orfs": [
     {
      "start": 187680,
      "end": 188027,
      "strand": 1,
      "locus_tag": "ctg25_179",
      "type": "other",
      "description": "<div class=\"focus-intro\">\n <strong><span class=\"serif\">ctg25_179</span></strong><br>\n \n <br>\n Locus tag: <span class=\"serif\">ctg25_179</span><br>\n Protein ID: <span class=\"serif\">None</span><br>\n Gene: <span class=\"serif\">None</span><br>\n \n Location: 187,680 - 188,027,\n (total: 348 nt)<br>\n <br>\n \n</div>\n<div class=\"focus-info\">\n \n\n \n\n \n\n\n \n</div>\n<div class=\"focus-urls\">\n <a class=\"wildcard-container\" data-wildcard-attrs=\"href\" href=\"http://blast.ncbi.nlm.nih.gov/Blast.cgi?PAGE=Proteins&PROGRAM=blastp&BLAST_PROGRAMS=blastp&QUERY=@!translation!@&LINK_LOC=protein&PAGE_TYPE=BlastSearch\" target=\"_blank\" data-locus=\"ctg25_179\">NCBI BlastP on this gene</a><br>\n <a href=\"http://www.ncbi.nlm.nih.gov/projects/sviewer/?Db=gene&amp;DbFrom=protein&amp;Cmd=Link&amp;noslider=1&amp;id=gnlXJGNHMHCB_27&amp;from=177680&amp;to=198027\" target=\"_new\">View genomic context</a><br>\n \n \n \n \n</div>\n<div class=\"focus-clipboard\">\n AA sequence: <span class=\"clipboard-copy wildcard-container\" data-locus=\"ctg25_179\" data-wildcard-attrs=\"data-seq\" data-seq=\"@!translation!@\">Copy to clipboard</span><br>\n Nucleotide sequence: <span class=\"clipboard-copy wildcard-container\" data-locus=\"ctg25_179\" data-wildcard-attrs=\"data-seq\" data-seq=\"@!dna!@\">Copy to clipboard</span><br>\n</div>",
      "dna": "GTGGCTAATGGTATGACCCTCAATCGCTTTTGTTATTTTATTCTGATTCTGGCTGCTGCGGGCAGTGCGTTCTCTCTACATCCCTTTATAACGTGGGCCCTGCTCGCCAGCGCGCTGACGCTAATGGTTTATGGCATGGACAAAATGGCGGCCCGCAAAGCCTGGCGCAGAGTCCCTGAGTCCACCTTGCTGATATTGGGTGTTGTCGGTGGCTGGCCTGGCGCCATTCTCGGCCAACAACTCTTTCGCCATAAAACGCAAAAGCAACCGTTTAAAACGTACTTCTTCATCAGTGTGATAGTGAATATTATGGCGCTGGCGGCGTTGTACCTGTTCTGTACAAGGTGA",
      "translation": "VANGMTLNRFCYFILILAAAGSAFSLHPFITWALLASALTLMVYGMDKMAARKAWRRVPESTLLILGVVGGWPGAILGQQLFRHKTQKQPFKTYFFISVIVNIMALAALYLFCTR",
      "product": ""
     },
     {
      "start": 188239,
      "end": 188553,
      "strand": 1,
      "locus_tag": "ctg25_180",
      "type": "other",
      "description": "<div class=\"focus-intro\">\n <strong><span class=\"serif\">ctg25_180</span></strong><br>\n \n <br>\n Locus tag: <span class=\"serif\">ctg25_180</span><br>\n Protein ID: <span class=\"serif\">None</span><br>\n Gene: <span class=\"serif\">None</span><br>\n \n Location: 188,239 - 188,553,\n (total: 315 nt)<br>\n <br>\n \n</div>\n<div class=\"focus-info\">\n \n\n \n\n \n\n\n \n</div>\n<div class=\"focus-urls\">\n <a class=\"wildcard-container\" data-wildcard-attrs=\"href\" href=\"http://blast.ncbi.nlm.nih.gov/Blast.cgi?PAGE=Proteins&PROGRAM=blastp&BLAST_PROGRAMS=blastp&QUERY=@!translation!@&LINK_LOC=protein&PAGE_TYPE=BlastSearch\" target=\"_blank\" data-locus=\"ctg25_180\">NCBI BlastP on this gene</a><br>\n <a href=\"http://www.ncbi.nlm.nih.gov/projects/sviewer/?Db=gene&amp;DbFrom=protein&amp;Cmd=Link&amp;noslider=1&amp;id=gnlXJGNHMHCB_27&amp;from=178239&amp;to=198553\" target=\"_new\">View genomic context</a><br>\n \n \n \n \n</div>\n<div class=\"focus-clipboard\">\n AA sequence: <span class=\"clipboard-copy wildcard-container\" data-locus=\"ctg25_180\" data-wildcard-attrs=\"data-seq\" data-seq=\"@!translation!@\">Copy to clipboard</span><br>\n Nucleotide sequence: <span class=\"clipboard-copy wildcard-container\" data-locus=\"ctg25_180\" data-wildcard-attrs=\"data-seq\" data-seq=\"@!dna!@\">Copy to clipboard</span><br>\n</div>",
      "dna": "ATGAATCATTATAAAAACATTAAAACGTACTTTTCTGTTTTCCTGGGTGATGACGCTGATGCTTATGGAGAGAATTACCCAGAAGTAGTGAATTCTTCAATTGAATATTTTGGCGGTATTGATGATGCACTGGTCAGTGAGATTGATCAGTTTTTAAAAGAATTCCCAACAAATGATCTCGCCGTAACGGCAATGAATATCATCACTGAAAAACGGCATGGTGACTGCGCTGATTATCCTCCTACCTTGATCGACTTCCTCTCCTGGCTATCTGCCTACCTGAAGCAAAAGCGTAAAGAATATGACGCTAAATAA",
      "translation": "MNHYKNIKTYFSVFLGDDADAYGENYPEVVNSSIEYFGGIDDALVSEIDQFLKEFPTNDLAVTAMNIITEKRHGDCADYPPTLIDFLSWLSAYLKQKRKEYDAK",
      "product": ""
     },
     {
      "start": 189167,
      "end": 189484,
      "strand": -1,
      "locus_tag": "ctg25_181",
      "type": "other",
      "description": "<div class=\"focus-intro\">\n <strong><span class=\"serif\">ctg25_181</span></strong><br>\n \n <br>\n Locus tag: <span class=\"serif\">ctg25_181</span><br>\n Protein ID: <span class=\"serif\">None</span><br>\n Gene: <span class=\"serif\">None</span><br>\n \n Location: 189,167 - 189,484,\n (total: 318 nt)<br>\n <br>\n \n</div>\n<div class=\"focus-info\">\n \n\n \n\n \n\n\n \n</div>\n<div class=\"focus-urls\">\n <a class=\"wildcard-container\" data-wildcard-attrs=\"href\" href=\"http://blast.ncbi.nlm.nih.gov/Blast.cgi?PAGE=Proteins&PROGRAM=blastp&BLAST_PROGRAMS=blastp&QUERY=@!translation!@&LINK_LOC=protein&PAGE_TYPE=BlastSearch\" target=\"_blank\" data-locus=\"ctg25_181\">NCBI BlastP on this gene</a><br>\n <a href=\"http://www.ncbi.nlm.nih.gov/projects/sviewer/?Db=gene&amp;DbFrom=protein&amp;Cmd=Link&amp;noslider=1&amp;id=gnlXJGNHMHCB_27&amp;from=179167&amp;to=199484\" target=\"_new\">View genomic context</a><br>\n \n \n \n \n</div>\n<div class=\"focus-clipboard\">\n AA sequence: <span class=\"clipboard-copy wildcard-container\" data-locus=\"ctg25_181\" data-wildcard-attrs=\"data-seq\" data-seq=\"@!translation!@\">Copy to clipboard</span><br>\n Nucleotide sequence: <span class=\"clipboard-copy wildcard-container\" data-locus=\"ctg25_181\" data-wildcard-attrs=\"data-seq\" data-seq=\"@!dna!@\">Copy to clipboard</span><br>\n</div>",
      "dna": "ATGAAAAAGACTATTATTGCACTGTCTGCTTTGCTGCTGGCTTCTCCGGTTTTCGCCGCAACGACCACCGATAACACCGTTGCTGAAGCGCATAAAGGTGCCGATACCGCCAAAGAGAAGCTGCATAAGTCCCAGAATGAGGGGGCTGAGATGAAGCTGAAGGCCAAACATGCTGCAGAAGGTGAGAGCAACTCAACCAGCAGCAAGATTTCTGAAGGCAGCCAAAAGGCCTGGAACAAAACCAAAGAAGGCACCGAAAAAGGCTGGGATAAAACCAAGCAGGGTGCAGAAGAGCTGAAAAACAAAGCGACCAACTAA",
      "translation": "MKKTIIALSALLLASPVFAATTTDNTVAEAHKGADTAKEKLHKSQNEGAEMKLKAKHAAEGESNSTSSKISEGSQKAWNKTKEGTEKGWDKTKQGAEELKNKATN",
      "product": ""
     },
     {
      "start": 189729,
      "end": 190595,
      "strand": 1,
      "locus_tag": "ctg25_182",
      "type": "other",
      "description": "<div class=\"focus-intro\">\n <strong><span class=\"serif\">ctg25_182</span></strong><br>\n \n <br>\n Locus tag: <span class=\"serif\">ctg25_182</span><br>\n Protein ID: <span class=\"serif\">None</span><br>\n Gene: <span class=\"serif\">None</span><br>\n \n Location: 189,729 - 190,595,\n (total: 867 nt)<br>\n <br>\n \n</div>\n<div class=\"focus-info\">\n \n\n \n\n \n\n\n \n</div>\n<div class=\"focus-urls\">\n <a class=\"wildcard-container\" data-wildcard-attrs=\"href\" href=\"http://blast.ncbi.nlm.nih.gov/Blast.cgi?PAGE=Proteins&PROGRAM=blastp&BLAST_PROGRAMS=blastp&QUERY=@!translation!@&LINK_LOC=protein&PAGE_TYPE=BlastSearch\" target=\"_blank\" data-locus=\"ctg25_182\">NCBI BlastP on this gene</a><br>\n <a href=\"http://www.ncbi.nlm.nih.gov/projects/sviewer/?Db=gene&amp;DbFrom=protein&amp;Cmd=Link&amp;noslider=1&amp;id=gnlXJGNHMHCB_27&amp;from=179729&amp;to=200595\" target=\"_new\">View genomic context</a><br>\n \n  <a href=\"knownclusterblast/region1/ctg25_182_mibig_hits.html\" target=\"_new\">MiBIG Hits</a><br>\n \n \n \n \n</div>\n<div class=\"focus-clipboard\">\n AA sequence: <span class=\"clipboard-copy wildcard-container\" data-locus=\"ctg25_182\" data-wildcard-attrs=\"data-seq\" data-seq=\"@!translation!@\">Copy to clipboard</span><br>\n Nucleotide sequence: <span class=\"clipboard-copy wildcard-container\" data-locus=\"ctg25_182\" data-wildcard-attrs=\"data-seq\" data-seq=\"@!dna!@\">Copy to clipboard</span><br>\n</div>",
      "dna": "ATGGCAGCAAAAATTATTGACGGTAAAACGATTGCGCAGCAGGTGCGACAAGAGGTTGCAGAACGTGTTCAGCAACGTCTCGCAGCAGGTAAACGTGCGCCTGGTCTGGCCGTGGTTTTGGTGGGCGAAAACCCGGCTTCGCAGATTTATGTTGGCAGCAAGCGCCGTGCCTGCGAAGAGGTCGGTTTCCTCTCACGTTCTTACGACCTTCCCGCCACCACCAGCGAAGCGGAACTGCTCGACCTGATTACCAAACTGAATAACGACGCAGAAATCGACGGTATTCTGGTGCAGCTTCCGTTGCCTGCAGGCATCGACAACGTGAAAGTCCTGGAGCACATCGCGCCAGAAAAAGACGTCGATGGCTTCCACCCGTACAACGTGGGCCGCCTGTGTCAGCGCGCACCGAAACTGCGCCCGTGCACGCCGCGCGGTATTGTTACGCTGCTTGAGCGCTATAACATTGATACCTTCGGCCTGAATGCCGTTGTCGTCGGCGCTTCCAACATTGTTGGCCGTCCGATGAGTATGGAACTGCTGCTGGCCGGTTGCACCACCACCGTGACCCACCGCTTCACCAAAAATCTGCGTCACCATATCGAACATGCCGATTTGCTGGTGGTTGCTGTGGGTAAACCTGGTTTTATCCCCGGTGAGTGGATCAAGCCTGGCGCGATCGTGATTGATGTCGGTATTAACCGTCTGGAAAGCGGCAAAGTGGTGGGCGACGTGGAGTTTGAGGTGGCGTCTGAGCGTGCCTCTTACATTACGCCAGTGCCTGGCGGCGTGGGGCCGATGACGGTTGCCACCCTGATCCAGAACACCCTGCAGGCCTGCGAAAACAACGACAATGGAGCAACAGCATAA",
      "translation": "MAAKIIDGKTIAQQVRQEVAERVQQRLAAGKRAPGLAVVLVGENPASQIYVGSKRRACEEVGFLSRSYDLPATTSEAELLDLITKLNNDAEIDGILVQLPLPAGIDNVKVLEHIAPEKDVDGFHPYNVGRLCQRAPKLRPCTPRGIVTLLERYNIDTFGLNAVVVGASNIVGRPMSMELLLAGCTTTVTHRFTKNLRHHIEHADLLVVAVGKPGFIPGEWIKPGAIVIDVGINRLESGKVVGDVEFEVASERASYITPVPGGVGPMTVATLIQNTLQACENNDNGATA",
      "product": ""
     },
     {
      "start": 190595,
      "end": 190807,
      "strand": 1,
      "locus_tag": "ctg25_183",
      "type": "other",
      "description": "<div class=\"focus-intro\">\n <strong><span class=\"serif\">ctg25_183</span></strong><br>\n \n <br>\n Locus tag: <span class=\"serif\">ctg25_183</span><br>\n Protein ID: <span class=\"serif\">None</span><br>\n Gene: <span class=\"serif\">None</span><br>\n \n Location: 190,595 - 190,807,\n (total: 213 nt)<br>\n <br>\n \n</div>\n<div class=\"focus-info\">\n \n\n \n\n \n\n\n \n</div>\n<div class=\"focus-urls\">\n <a class=\"wildcard-container\" data-wildcard-attrs=\"href\" href=\"http://blast.ncbi.nlm.nih.gov/Blast.cgi?PAGE=Proteins&PROGRAM=blastp&BLAST_PROGRAMS=blastp&QUERY=@!translation!@&LINK_LOC=protein&PAGE_TYPE=BlastSearch\" target=\"_blank\" data-locus=\"ctg25_183\">NCBI BlastP on this gene</a><br>\n <a href=\"http://www.ncbi.nlm.nih.gov/projects/sviewer/?Db=gene&amp;DbFrom=protein&amp;Cmd=Link&amp;noslider=1&amp;id=gnlXJGNHMHCB_27&amp;from=180595&amp;to=200807\" target=\"_new\">View genomic context</a><br>\n \n \n \n \n</div>\n<div class=\"focus-clipboard\">\n AA sequence: <span class=\"clipboard-copy wildcard-container\" data-locus=\"ctg25_183\" data-wildcard-attrs=\"data-seq\" data-seq=\"@!translation!@\">Copy to clipboard</span><br>\n Nucleotide sequence: <span class=\"clipboard-copy wildcard-container\" data-locus=\"ctg25_183\" data-wildcard-attrs=\"data-seq\" data-seq=\"@!dna!@\">Copy to clipboard</span><br>\n</div>",
      "dna": "ATGGCAAACTTCTCTCTGGGCGATCATCCCCATGTCGACCTGTGCGACCTGATGAAACTGGAAGGCTGGGTAGAAAGCGGCGCAATGGCGAAAATCATGATCTCTGGCGGTCATGTTACGGTGAATGGCGTAAAGGAAACCCGTAAGCGCTGCAAAATTGTGGCGGGTCAGAAGGTTGAGTTTGACGGTGAAAGCGTTACCGTGACGGCCTGA",
      "translation": "MANFSLGDHPHVDLCDLMKLEGWVESGAMAKIMISGGHVTVNGVKETRKRCKIVAGQKVEFDGESVTVTA",
      "product": ""
     },
     {
      "start": 190893,
      "end": 192281,
      "strand": -1,
      "locus_tag": "ctg25_184",
      "type": "other",
      "description": "<div class=\"focus-intro\">\n <strong><span class=\"serif\">ctg25_184</span></strong><br>\n \n <br>\n Locus tag: <span class=\"serif\">ctg25_184</span><br>\n Protein ID: <span class=\"serif\">None</span><br>\n Gene: <span class=\"serif\">None</span><br>\n \n Location: 190,893 - 192,281,\n (total: 1389 nt)<br>\n <br>\n \n</div>\n<div class=\"focus-info\">\n \n\n \n\n \n\n\n \n</div>\n<div class=\"focus-urls\">\n <a class=\"wildcard-container\" data-wildcard-attrs=\"href\" href=\"http://blast.ncbi.nlm.nih.gov/Blast.cgi?PAGE=Proteins&PROGRAM=blastp&BLAST_PROGRAMS=blastp&QUERY=@!translation!@&LINK_LOC=protein&PAGE_TYPE=BlastSearch\" target=\"_blank\" data-locus=\"ctg25_184\">NCBI BlastP on this gene</a><br>\n <a href=\"http://www.ncbi.nlm.nih.gov/projects/sviewer/?Db=gene&amp;DbFrom=protein&amp;Cmd=Link&amp;noslider=1&amp;id=gnlXJGNHMHCB_27&amp;from=180893&amp;to=202281\" target=\"_new\">View genomic context</a><br>\n \n \n \n \n</div>\n<div class=\"focus-clipboard\">\n AA sequence: <span class=\"clipboard-copy wildcard-container\" data-locus=\"ctg25_184\" data-wildcard-attrs=\"data-seq\" data-seq=\"@!translation!@\">Copy to clipboard</span><br>\n Nucleotide sequence: <span class=\"clipboard-copy wildcard-container\" data-locus=\"ctg25_184\" data-wildcard-attrs=\"data-seq\" data-seq=\"@!dna!@\">Copy to clipboard</span><br>\n</div>",
      "dna": "ATGCTAAAGATTTTCAATACCCTGAGTCGTCAAAAAGAGGAATTTAAACCTATCCATGCCGGTAAAATCGGTATGTACGTGTGTGGCATTACCGTTTACGACCTCTGTCATATCGGACACGGCAGAACCTTTGCGGCATTTGATGTGGTCGCTCGTTACCTGCGTTACAGCGGCTATGAGCTTAACTATGTGCGTAACATCACCGATATTGATGACAAAATCATCAAACGTGCGAATGAAAACGGTGAGACCATTGAGCAACTGACCAATCGTATGATTGCCGAGATGCACAAGGATTTCGCCGCGCTGAATATCCTGCCGCCGGACCTGGAACCGCGTGCGACACGCCATATTCCTGAGATCATTGAGCTGGTCAGCAAACTGATCGCGCGTGAACATGCTTATGTGGCCAGCAACGGCGACGTGATGTTCTCCGTCGACAGCGATCCTAACTACGGTTCGTTATCACGCCAGGATCTGGAACAGCTCCAGGCCGGTGCGCGTGTTGAAGTGGCTCTTGACGTTAAACGCAACCCGATGGACTTCGTGCTGTGGAAAATGTCGAAAGCGGACGAACCCGGCTGGGAATCTCCATGGGGAATGGGCCGTCCGGGCTGGCACATTGAGTGCTCGGCGATGAACTGCAAACAGCTGGGTGAGCATTTTGACATCCACGGCGGCGGTTCTGACCTGATGTTCCCGCATCACGAAAACGAAATTGCCCAGTCTACCTGTGCCCACGATGGCCCGTATGTGAATGTCTGGATGCACTCCGGCATGGTGATGATTGATCGCGAGAAGATGTCCAAATCGCTGAACAACTTCTTTACCGTGCGTGATGTGCTGGAGCATTACGATGCGGAAACCGTGCGTTACTTCCTGATGTCCGGCCACTATCGTAGCCATCTGAACTATGGCGAAGATAACCTGAATCAGGCACGTTCCGCGCTGGAGCGCCTCTATATTGCTATCCGTAACACCGATGCCAGCGCTGAGGTAGCGGGTGGGGAAGAGTTCGAAGCCCGCTTCCGCGCCGCGATGGACGATGACTTCAATACGCCGGAAGCCTACTCGGCGCTGTTTGACCTGGCGCGTGAAGTCAACCGCCTGAAAGACACCGATAAAGCAGCGGCGAACGGCCTGGCTGCGCGCTTGCGTACTCTGGCTGGCGTGCTGGGCCTGCTGGAGCAGGACCCGGAGCAGTTCCTGCAAAGCGGTGTGAACATCAATGATGAAGAAGTAGCGCAGATTGAAGCGCTGATCCAGATGCGTATTGATGCTCGTGCGGCAAAGAACTGGGCGCAGGCCGATGTGGCACGCGACAAGCTCAATGAGATGGGCATCGTGCTGGAAGATGCCGCAGGCGGCACCAGCTGGCGCCGTAAGTAA",
      "translation": "MLKIFNTLSRQKEEFKPIHAGKIGMYVCGITVYDLCHIGHGRTFAAFDVVARYLRYSGYELNYVRNITDIDDKIIKRANENGETIEQLTNRMIAEMHKDFAALNILPPDLEPRATRHIPEIIELVSKLIAREHAYVASNGDVMFSVDSDPNYGSLSRQDLEQLQAGARVEVALDVKRNPMDFVLWKMSKADEPGWESPWGMGRPGWHIECSAMNCKQLGEHFDIHGGGSDLMFPHHENEIAQSTCAHDGPYVNVWMHSGMVMIDREKMSKSLNNFFTVRDVLEHYDAETVRYFLMSGHYRSHLNYGEDNLNQARSALERLYIAIRNTDASAEVAGGEEFEARFRAAMDDDFNTPEAYSALFDLAREVNRLKDTDKAAANGLAARLRTLAGVLGLLEQDPEQFLQSGVNINDEEVAQIEALIQMRIDARAAKNWAQADVARDKLNEMGIVLEDAAGGTSWRRK",
      "product": ""
     },
     {
      "start": 192625,
      "end": 193116,
      "strand": 1,
      "locus_tag": "ctg25_185",
      "type": "other",
      "description": "<div class=\"focus-intro\">\n <strong><span class=\"serif\">ctg25_185</span></strong><br>\n \n <br>\n Locus tag: <span class=\"serif\">ctg25_185</span><br>\n Protein ID: <span class=\"serif\">None</span><br>\n Gene: <span class=\"serif\">None</span><br>\n \n Location: 192,625 - 193,116,\n (total: 492 nt)<br>\n <br>\n \n</div>\n<div class=\"focus-info\">\n \n\n \n\n \n\n\n \n</div>\n<div class=\"focus-urls\">\n <a class=\"wildcard-container\" data-wildcard-attrs=\"href\" href=\"http://blast.ncbi.nlm.nih.gov/Blast.cgi?PAGE=Proteins&PROGRAM=blastp&BLAST_PROGRAMS=blastp&QUERY=@!translation!@&LINK_LOC=protein&PAGE_TYPE=BlastSearch\" target=\"_blank\" data-locus=\"ctg25_185\">NCBI BlastP on this gene</a><br>\n <a href=\"http://www.ncbi.nlm.nih.gov/projects/sviewer/?Db=gene&amp;DbFrom=protein&amp;Cmd=Link&amp;noslider=1&amp;id=gnlXJGNHMHCB_27&amp;from=182625&amp;to=203116\" target=\"_new\">View genomic context</a><br>\n \n  <a href=\"knownclusterblast/region1/ctg25_185_mibig_hits.html\" target=\"_new\">MiBIG Hits</a><br>\n \n \n \n \n</div>\n<div class=\"focus-clipboard\">\n AA sequence: <span class=\"clipboard-copy wildcard-container\" data-locus=\"ctg25_185\" data-wildcard-attrs=\"data-seq\" data-seq=\"@!translation!@\">Copy to clipboard</span><br>\n Nucleotide sequence: <span class=\"clipboard-copy wildcard-container\" data-locus=\"ctg25_185\" data-wildcard-attrs=\"data-seq\" data-seq=\"@!dna!@\">Copy to clipboard</span><br>\n</div>",
      "dna": "ATGGTCACTTTCCAGACTAATCATGGCGATATCGTCATCAAGACTTTCGATGATAAAGCACCGGCTACCGTTAAAAACTTCCTTGAATATTGCAGCGAAGGTTTTTACGACAACACCATCTTCCACCGTGTGATCAACGGTTTTATGATCCAGGGCGGTGGTTTTGAACCGGGCATGAAGCAGAAAGACACCAAAGACGAGATCCGCAACGAAGCCAGCAATGGCCTGAAGAACACCAAAGGCACCCTGGCAATGGCTCGTACCCAGGCGCCACACTCTGCTACCGCCCAGTTCTTCATCAACGTGGCTGACAACGACTTCCTGAACTTCCGTGATGAAAGCCTGCAGGGCTTCGGTTACTGCGTGTTCGCTGAAGTGGTTGAAGGTATGGACGTTGTTGAGAAAATCAAAGCCGTGTCTACCGGCCGCAGCGGCATGCACCAGGACGTACCAAAAGACGACGTGATCATCCAGAAAGTCACCGTCAGCTAA",
      "translation": "MVTFQTNHGDIVIKTFDDKAPATVKNFLEYCSEGFYDNTIFHRVINGFMIQGGGFEPGMKQKDTKDEIRNEASNGLKNTKGTLAMARTQAPHSATAQFFINVADNDFLNFRDESLQGFGYCVFAEVVEGMDVVEKIKAVSTGRSGMHQDVPKDDVIIQKVTVS",
      "product": ""
     },
     {
      "start": 193119,
      "end": 193835,
      "strand": 1,
      "locus_tag": "ctg25_186",
      "type": "biosynthetic-additional",
      "description": "<div class=\"focus-intro\">\n <strong><span class=\"serif\">ctg25_186</span></strong><br>\n \n <br>\n Locus tag: <span class=\"serif\">ctg25_186</span><br>\n Protein ID: <span class=\"serif\">None</span><br>\n Gene: <span class=\"serif\">None</span><br>\n \n Location: 193,119 - 193,835,\n (total: 717 nt)<br>\n <br>\n \n  biosynthetic-additional (rule-based-clusters) Metallophos_2<br>\n \n</div>\n<div class=\"focus-info\">\n \n\n \n\n \n\n\n \n</div>\n<div class=\"focus-urls\">\n <a class=\"wildcard-container\" data-wildcard-attrs=\"href\" href=\"http://blast.ncbi.nlm.nih.gov/Blast.cgi?PAGE=Proteins&PROGRAM=blastp&BLAST_PROGRAMS=blastp&QUERY=@!translation!@&LINK_LOC=protein&PAGE_TYPE=BlastSearch\" target=\"_blank\" data-locus=\"ctg25_186\">NCBI BlastP on this gene</a><br>\n <a href=\"http://www.ncbi.nlm.nih.gov/projects/sviewer/?Db=gene&amp;DbFrom=protein&amp;Cmd=Link&amp;noslider=1&amp;id=gnlXJGNHMHCB_27&amp;from=183119&amp;to=203835\" target=\"_new\">View genomic context</a><br>\n \n \n \n \n</div>\n<div class=\"focus-clipboard\">\n AA sequence: <span class=\"clipboard-copy wildcard-container\" data-locus=\"ctg25_186\" data-wildcard-attrs=\"data-seq\" data-seq=\"@!translation!@\">Copy to clipboard</span><br>\n Nucleotide sequence: <span class=\"clipboard-copy wildcard-container\" data-locus=\"ctg25_186\" data-wildcard-attrs=\"data-seq\" data-seq=\"@!dna!@\">Copy to clipboard</span><br>\n</div>",
      "dna": "ATGTCGCACACGCTGTTTATCGCAGATCTCCATCTGTGTACTGAAGAACCGGCAATCACTGCCGGTTTTCTGCATTTTTTACGCCGTGAAGCACAGCATGCTGACGCGCTGTACATTCTCGGTGACCTGTTTGAAGCCTGGATTGGCGATGACGACCCGAATCCGCTGCATGCGGAGGTCGCGACGGCTCTGCGCCAGTTGGCTATCCCTTGCTACTTTATTCACGGCAATCGTGACTTCCTGGTGGGCAAGCGCTTTGCAACAGCCTGCGGTATGACGCTGCTGCCGGAAGAGCAGGTGCTGGATCTGTATGGCAGACAGGTGCTGATCATGCACGGTGACACGCTGTGTACTGATGACGAAGGCTATCTGCGCTTTCGTGCCAAAGTACAACAACGTTGGTTACAGACGCTGTTCCTCGCCCTCCCCCTGTTTGTGCGCCAGCGTATCGCGCTGAAAATGCGCGCCGGAAGCCGCGAAGCTAACAGCAGTAAATCCCAGTCGATCATGGATGTGAATCCCCAGGCTGTTGTGAACGTGATGGCCCGCCATCAGGTGCAGTGGCTGATCCACGGTCATACTCATCGCCCTGCGGTGCATCCTCTGCTGATCAACGGGAAAGCGGCTGAACGCCTGGTTCTGGGAGCCTGGCATGAAGAAGGCTCGATGATCAAAGTCAGTAGCGATGAAATAAGCCTGATTTCCTTCCCGTTCTGA",
      "translation": "MSHTLFIADLHLCTEEPAITAGFLHFLRREAQHADALYILGDLFEAWIGDDDPNPLHAEVATALRQLAIPCYFIHGNRDFLVGKRFATACGMTLLPEEQVLDLYGRQVLIMHGDTLCTDDEGYLRFRAKVQQRWLQTLFLALPLFVRQRIALKMRAGSREANSSKSQSIMDVNPQAVVNVMARHQVQWLIHGHTHRPAVHPLLINGKAAERLVLGAWHEEGSMIKVSSDEISLISFPF",
      "product": ""
     },
     {
      "start": 193984,
      "end": 194493,
      "strand": 1,
      "locus_tag": "ctg25_187",
      "type": "other",
      "description": "<div class=\"focus-intro\">\n <strong><span class=\"serif\">ctg25_187</span></strong><br>\n \n <br>\n Locus tag: <span class=\"serif\">ctg25_187</span><br>\n Protein ID: <span class=\"serif\">None</span><br>\n Gene: <span class=\"serif\">None</span><br>\n \n Location: 193,984 - 194,493,\n (total: 510 nt)<br>\n <br>\n \n</div>\n<div class=\"focus-info\">\n \n\n \n\n \n\n\n \n</div>\n<div class=\"focus-urls\">\n <a class=\"wildcard-container\" data-wildcard-attrs=\"href\" href=\"http://blast.ncbi.nlm.nih.gov/Blast.cgi?PAGE=Proteins&PROGRAM=blastp&BLAST_PROGRAMS=blastp&QUERY=@!translation!@&LINK_LOC=protein&PAGE_TYPE=BlastSearch\" target=\"_blank\" data-locus=\"ctg25_187\">NCBI BlastP on this gene</a><br>\n <a href=\"http://www.ncbi.nlm.nih.gov/projects/sviewer/?Db=gene&amp;DbFrom=protein&amp;Cmd=Link&amp;noslider=1&amp;id=gnlXJGNHMHCB_27&amp;from=183984&amp;to=204493\" target=\"_new\">View genomic context</a><br>\n \n \n \n \n</div>\n<div class=\"focus-clipboard\">\n AA sequence: <span class=\"clipboard-copy wildcard-container\" data-locus=\"ctg25_187\" data-wildcard-attrs=\"data-seq\" data-seq=\"@!translation!@\">Copy to clipboard</span><br>\n Nucleotide sequence: <span class=\"clipboard-copy wildcard-container\" data-locus=\"ctg25_187\" data-wildcard-attrs=\"data-seq\" data-seq=\"@!dna!@\">Copy to clipboard</span><br>\n</div>",
      "dna": "ATGTCATCCAACGCCGCACCGGCCCGCATTGCTATTGTTATGGGTTCCAAAAGTGACTGGGCAACCATGCAATTTACCGCGGAAATTCTCACCAGCCTTGATGTTCCGTTTCACTGCGAAGTGGTGTCTGCACACCGCACGCCGGACAAACTGTTCAGTTTTGCCGAACAGGCAGCGGATAATGGCTATCAGGTGATTATCGCAGGTGCAGGCGGCGCGGCGCACTTGCCGGGTATGCTGGCAGCAAAAACGCTGGTTCCGGTACTGGGCGTGCCCGTGCAGAGTGCCGCACTGAGCGGTGTCGACAGCCTGTATTCTATTGTGCAGATGCCACGCGGCATTCCTGTGGGCACGCTGGCGATTGGCAAAGCCGGTGCCGCCAATGCCGCCCTGCTGGCCGCACAGATCCTCGCGCTGCATGATGCCGAACTGGCAGGCCGCCTGAATCACTGGCGCCAGACCCAGACCGATGAAGTGCTGAATAACCCGGACCCACGGGTGGATGCATGA",
      "translation": "MSSNAAPARIAIVMGSKSDWATMQFTAEILTSLDVPFHCEVVSAHRTPDKLFSFAEQAADNGYQVIIAGAGGAAHLPGMLAAKTLVPVLGVPVQSAALSGVDSLYSIVQMPRGIPVGTLAIGKAGAANAALLAAQILALHDAELAGRLNHWRQTQTDEVLNNPDPRVDA",
      "product": ""
     },
     {
      "start": 194490,
      "end": 195557,
      "strand": 1,
      "locus_tag": "ctg25_188",
      "type": "biosynthetic-additional",
      "description": "<div class=\"focus-intro\">\n <strong><span class=\"serif\">ctg25_188</span></strong><br>\n \n <br>\n Locus tag: <span class=\"serif\">ctg25_188</span><br>\n Protein ID: <span class=\"serif\">None</span><br>\n Gene: <span class=\"serif\">None</span><br>\n \n Location: 194,490 - 195,557,\n (total: 1068 nt)<br>\n <br>\n \n  biosynthetic-additional (rule-based-clusters) ATP-grasp<br>\n \n</div>\n<div class=\"focus-info\">\n \n\n \n\n \n\n\n \n</div>\n<div class=\"focus-urls\">\n <a class=\"wildcard-container\" data-wildcard-attrs=\"href\" href=\"http://blast.ncbi.nlm.nih.gov/Blast.cgi?PAGE=Proteins&PROGRAM=blastp&BLAST_PROGRAMS=blastp&QUERY=@!translation!@&LINK_LOC=protein&PAGE_TYPE=BlastSearch\" target=\"_blank\" data-locus=\"ctg25_188\">NCBI BlastP on this gene</a><br>\n <a href=\"http://www.ncbi.nlm.nih.gov/projects/sviewer/?Db=gene&amp;DbFrom=protein&amp;Cmd=Link&amp;noslider=1&amp;id=gnlXJGNHMHCB_27&amp;from=184490&amp;to=205557\" target=\"_new\">View genomic context</a><br>\n \n \n \n \n</div>\n<div class=\"focus-clipboard\">\n AA sequence: <span class=\"clipboard-copy wildcard-container\" data-locus=\"ctg25_188\" data-wildcard-attrs=\"data-seq\" data-seq=\"@!translation!@\">Copy to clipboard</span><br>\n Nucleotide sequence: <span class=\"clipboard-copy wildcard-container\" data-locus=\"ctg25_188\" data-wildcard-attrs=\"data-seq\" data-seq=\"@!dna!@\">Copy to clipboard</span><br>\n</div>",
      "dna": "ATGAAGCCGGTCTGTGTATTAGGTAACGGTCAGCTGGGACGGATGCTGCGCCAGGCGGGTGAGCCGCTGGGCATTGCCGTCTATCCGGTGGGCCTGGATGCGGAACCCGACTCCCTGCCCATTGCGCAGAGCGTGATCACTGCCGAAATCGAGCGCTGGCCTGAAACGGCATTAACCCGTGAACTGGCCAGCCATAACGCCTTTGTGAACCGCGATATCTTCCCGCTGCTTGCCGACCGTCTGACCCAGAAGCAACTGCTGGACCGACTGGGTCTGGCAACCGCGCCGTGGCAGTTGCTCTCCAGTGCAGATGAGTGGGCGCAGGTGTTCACCACACTCGGTTCCCTTGCCATCGTTAAGCGCCGCACCGGCGGCTATGACGGACGTGGCCAGTGGCGCCTGCGTGCAGATGAAACCGCATCACTGCCTGCTGATTGCTACGGCGAGTGTATTGTTGAGCAGGGAATTAACTTCTCTGGTGAAATGTCGCTGGTCGGCGCACGTGGCCACGATGGCCGCACGGTGTTCTATCCGCTGACGCACAACCTGCATCAGGACGGTATTCTGCGCACCAGCGTAGTATTGCCGGATGTGGATGCGCAGCATCAGCAGCAGGCCGAGCGTATGCTCTCCGCCATCATGAACGAACTGAACTACGTCGGCGTGATGGCGATGGAGTGTTTCGTGGTACCGGAGGGTTTGCTGATCAACGAGCTGGCGCCACGCGTACACAACAGCGGTCACTGGACGCAGAACGGTGCATCAATCAGCCAGTTTGAGCTGCATCTGCGGGCTATTCTCGACCTTCCACTGCCAACGCCTGTCGTCAGCACACCCTCGGTGATGGTCAACCTGATTGGCACCGACGTCAATCTGGCATGGCTGGAGCAGCCGCTGGTGCACCTGCACTGGTATGAGAAGGAAGTGCGTGCCGGGCGTAAAGTGGGCCACCTGAACCTGTCTGACGTCAGCCCACTGGCCCTCAGCCATGCGCTGAACGCGCTGGTGCCGCTGCTGCCGGAAGAATACGCCAGCGGGATTGCCTGGGCGGTTGAGAAGCTGGATTAA",
      "translation": "MKPVCVLGNGQLGRMLRQAGEPLGIAVYPVGLDAEPDSLPIAQSVITAEIERWPETALTRELASHNAFVNRDIFPLLADRLTQKQLLDRLGLATAPWQLLSSADEWAQVFTTLGSLAIVKRRTGGYDGRGQWRLRADETASLPADCYGECIVEQGINFSGEMSLVGARGHDGRTVFYPLTHNLHQDGILRTSVVLPDVDAQHQQQAERMLSAIMNELNYVGVMAMECFVVPEGLLINELAPRVHNSGHWTQNGASISQFELHLRAILDLPLPTPVVSTPSVMVNLIGTDVNLAWLEQPLVHLHWYEKEVRAGRKVGHLNLSDVSPLALSHALNALVPLLPEEYASGIAWAVEKLD",
      "product": ""
     },
     {
      "start": 196232,
      "end": 196963,
      "strand": 1,
      "locus_tag": "ctg25_189",
      "type": "regulatory",
      "description": "<div class=\"focus-intro\">\n <strong><span class=\"serif\">ctg25_189</span></strong><br>\n \n <br>\n Locus tag: <span class=\"serif\">ctg25_189</span><br>\n Protein ID: <span class=\"serif\">None</span><br>\n Gene: <span class=\"serif\">None</span><br>\n \n Location: 196,232 - 196,963,\n (total: 732 nt)<br>\n <br>\n \n  regulatory (smcogs) SMCOG1197:autoinducer-binding transcriptional regulator, (Score: 145.6; E-value: 2.6e-44)<br>\n \n</div>\n<div class=\"focus-info\">\n \n\n \n\n \n\n\n \n</div>\n<div class=\"focus-urls\">\n <a class=\"wildcard-container\" data-wildcard-attrs=\"href\" href=\"http://blast.ncbi.nlm.nih.gov/Blast.cgi?PAGE=Proteins&PROGRAM=blastp&BLAST_PROGRAMS=blastp&QUERY=@!translation!@&LINK_LOC=protein&PAGE_TYPE=BlastSearch\" target=\"_blank\" data-locus=\"ctg25_189\">NCBI BlastP on this gene</a><br>\n <a href=\"http://www.ncbi.nlm.nih.gov/projects/sviewer/?Db=gene&amp;DbFrom=protein&amp;Cmd=Link&amp;noslider=1&amp;id=gnlXJGNHMHCB_27&amp;from=186232&amp;to=206963\" target=\"_new\">View genomic context</a><br>\n \n  <a href=\"knownclusterblast/region1/ctg25_189_mibig_hits.html\" target=\"_new\">MiBIG Hits</a><br>\n \n \n \n \n</div>\n<div class=\"focus-clipboard\">\n AA sequence: <span class=\"clipboard-copy wildcard-container\" data-locus=\"ctg25_189\" data-wildcard-attrs=\"data-seq\" data-seq=\"@!translation!@\">Copy to clipboard</span><br>\n Nucleotide sequence: <span class=\"clipboard-copy wildcard-container\" data-locus=\"ctg25_189\" data-wildcard-attrs=\"data-seq\" data-seq=\"@!dna!@\">Copy to clipboard</span><br>\n</div>",
      "dna": "ATGACCAATATATTTACGGATAATGATACAATTAACAACTCCATTAGGAGTTTTCTGGAAAGAAAACTTAAGTTTTATGGCGACTTTAGATATGCATACTTGGTGATGAATAAAAGAAATACGGCACAAGTAAAAATAATATCTAGCTACCCAAGTGAATGGGTTGAGTTATACAAAACAAACAAATTACAATACATTGATCCTGTGATTATCTCTGCACTTCACAAAATAATGCCTTTTTCATGGGATGAAAATGTAAAAATAACCACAAATGGAAAGTTAATCAGTATTTTCAACCATTCTAAAAAATACAACATCATCAATGGATATACATTCACCCTCCATGACCAGCACCACAACCTTGCAATTCTCTCTCTAATAATTGATGATCAAGGAGATCATGGCATTGAGGATATGATAGAGAGTAATAAAGAAAAAATTCAAATGCTGCTAATAAAATCTCATGACAGAATGCTCACTATGTATAGGAGTACATCTAATAAAAAAAGCCAAAAAAAACCAGACACGGAAAATACATTCTCCAAAAGAGAGAATGATATTCTTTACTGGTCAAGTATGGGGAAAACCTACCATGACATCTCATTAATACTCAATATAAAAGTTGGCACCGTAAAGTTTCACATGGGTAATGTTGTCAAAAAACTGGGTGTGCTTAATGCCAAACATGCAATACGTCTAGGAATTGAACTTGACATTATCACCCCTCCCTGA",
      "translation": "MTNIFTDNDTINNSIRSFLERKLKFYGDFRYAYLVMNKRNTAQVKIISSYPSEWVELYKTNKLQYIDPVIISALHKIMPFSWDENVKITTNGKLISIFNHSKKYNIINGYTFTLHDQHHNLAILSLIIDDQGDHGIEDMIESNKEKIQMLLIKSHDRMLTMYRSTSNKKSQKKPDTENTFSKRENDILYWSSMGKTYHDISLILNIKVGTVKFHMGNVVKKLGVLNAKHAIRLGIELDIITPP",
      "product": ""
     },
     {
      "start": 196928,
      "end": 197557,
      "strand": -1,
      "locus_tag": "ctg25_190",
      "type": "biosynthetic",
      "description": "<div class=\"focus-intro\">\n <strong><span class=\"serif\">ctg25_190</span></strong><br>\n \n <br>\n Locus tag: <span class=\"serif\">ctg25_190</span><br>\n Protein ID: <span class=\"serif\">None</span><br>\n Gene: <span class=\"serif\">None</span><br>\n \n Location: 196,928 - 197,557,\n (total: 630 nt)<br>\n <br>\n \n  biosynthetic (rule-based-clusters) hserlactone: Autoind_synth<br>\n \n</div>\n<div class=\"focus-info\">\n \n\n \n\n \n\n\n \n</div>\n<div class=\"focus-urls\">\n <a class=\"wildcard-container\" data-wildcard-attrs=\"href\" href=\"http://blast.ncbi.nlm.nih.gov/Blast.cgi?PAGE=Proteins&PROGRAM=blastp&BLAST_PROGRAMS=blastp&QUERY=@!translation!@&LINK_LOC=protein&PAGE_TYPE=BlastSearch\" target=\"_blank\" data-locus=\"ctg25_190\">NCBI BlastP on this gene</a><br>\n <a href=\"http://www.ncbi.nlm.nih.gov/projects/sviewer/?Db=gene&amp;DbFrom=protein&amp;Cmd=Link&amp;noslider=1&amp;id=gnlXJGNHMHCB_27&amp;from=186928&amp;to=207557\" target=\"_new\">View genomic context</a><br>\n \n \n \n \n</div>\n<div class=\"focus-clipboard\">\n AA sequence: <span class=\"clipboard-copy wildcard-container\" data-locus=\"ctg25_190\" data-wildcard-attrs=\"data-seq\" data-seq=\"@!translation!@\">Copy to clipboard</span><br>\n Nucleotide sequence: <span class=\"clipboard-copy wildcard-container\" data-locus=\"ctg25_190\" data-wildcard-attrs=\"data-seq\" data-seq=\"@!dna!@\">Copy to clipboard</span><br>\n</div>",
      "dna": "ATGTTGGAGATCGTGGAGTGTCAATATTGTCATTTATCCTTTAGGCAGTTGGATGAACTTTTTTCCCGTAGAAAAGAAACGTTCAAAGACAGGTTGAACTGGTCAGTTAATTGTATTGATGATAAGGAATTTGATGAATATGATAATGAGCATGCAAGCTATCTTTTGGGGTATTCTGATGGAGGGGTTATTTGTGGTGTGCGTTTTAGAGAGATTAAATTTCCAAATATGATTATGGGAACCTTTGCATGTTTTTTCAAAAACTTGAATATGCCTGATGGTAATTATATTGAATCAAGTCGTTTTTTTGTTGATAAAGTCAGATCGAAAAAAACGATGACTAAACAGCCTCCAGCTAGCCTTCAACTCTATCTTGCGATGATAAGGTATTCCAAAAAATATAACTATGACGGGATACTGACACTGGTGAGTCATCAGATGCTAAAAATATTACACTTATCCGGTTGGAATGCTCATATAATTCAAGAAGGGATTTCAGAAAAAAAAGAAAAAGTGTATGTCGTTAAACTCCCGACAGATAATGAAAGTGAGCAGACGATTATAAAAAAAATCAAAACTTTTATGAATAAAAATTCAGGGAGGGGTGATAATGTCAAGTTCAATTCCTAG",
      "translation": "MLEIVECQYCHLSFRQLDELFSRRKETFKDRLNWSVNCIDDKEFDEYDNEHASYLLGYSDGGVICGVRFREIKFPNMIMGTFACFFKNLNMPDGNYIESSRFFVDKVRSKKTMTKQPPASLQLYLAMIRYSKKYNYDGILTLVSHQMLKILHLSGWNAHIIQEGISEKKEKVYVVKLPTDNESEQTIIKKIKTFMNKNSGRGDNVKFNS",
      "product": ""
     },
     {
      "start": 197831,
      "end": 198106,
      "strand": 1,
      "locus_tag": "ctg25_191",
      "type": "other",
      "description": "<div class=\"focus-intro\">\n <strong><span class=\"serif\">ctg25_191</span></strong><br>\n \n <br>\n Locus tag: <span class=\"serif\">ctg25_191</span><br>\n Protein ID: <span class=\"serif\">None</span><br>\n Gene: <span class=\"serif\">None</span><br>\n \n Location: 197,831 - 198,106,\n (total: 276 nt)<br>\n <br>\n \n</div>\n<div class=\"focus-info\">\n \n\n \n\n \n\n\n \n</div>\n<div class=\"focus-urls\">\n <a class=\"wildcard-container\" data-wildcard-attrs=\"href\" href=\"http://blast.ncbi.nlm.nih.gov/Blast.cgi?PAGE=Proteins&PROGRAM=blastp&BLAST_PROGRAMS=blastp&QUERY=@!translation!@&LINK_LOC=protein&PAGE_TYPE=BlastSearch\" target=\"_blank\" data-locus=\"ctg25_191\">NCBI BlastP on this gene</a><br>\n <a href=\"http://www.ncbi.nlm.nih.gov/projects/sviewer/?Db=gene&amp;DbFrom=protein&amp;Cmd=Link&amp;noslider=1&amp;id=gnlXJGNHMHCB_27&amp;from=187831&amp;to=208106\" target=\"_new\">View genomic context</a><br>\n \n \n \n \n</div>\n<div class=\"focus-clipboard\">\n AA sequence: <span class=\"clipboard-copy wildcard-container\" data-locus=\"ctg25_191\" data-wildcard-attrs=\"data-seq\" data-seq=\"@!translation!@\">Copy to clipboard</span><br>\n Nucleotide sequence: <span class=\"clipboard-copy wildcard-container\" data-locus=\"ctg25_191\" data-wildcard-attrs=\"data-seq\" data-seq=\"@!dna!@\">Copy to clipboard</span><br>\n</div>",
      "dna": "ATGTGCAAAAAAGAAGTCGAACATGGCTGGCATCGGGCTGACATTCTCGCCGCAGTCAGAAAAAAACATCATTCTCTGGCCGCGTTATCCAGAGCTAATGGATTGAATTCATCGACATTAGCCAACGCTCTAGTGCGACCATGGGCAAAAGGCGAGGAGATTATCGCAAAGGCAATAGGAGTGAAAGCTCAAGATATATGGCCAAATCGTTATAAAAACCATAAAGGGGAAGTCATCAAACGCTTGCGAAAAAACACCTGTGAGCCCACTCATTAA",
      "translation": "MCKKEVEHGWHRADILAAVRKKHHSLAALSRANGLNSSTLANALVRPWAKGEEIIAKAIGVKAQDIWPNRYKNHKGEVIKRLRKNTCEPTH",
      "product": ""
     },
     {
      "start": 198223,
      "end": 200640,
      "strand": -1,
      "locus_tag": "ctg25_192",
      "type": "other",
      "description": "<div class=\"focus-intro\">\n <strong><span class=\"serif\">ctg25_192</span></strong><br>\n \n <br>\n Locus tag: <span class=\"serif\">ctg25_192</span><br>\n Protein ID: <span class=\"serif\">None</span><br>\n Gene: <span class=\"serif\">None</span><br>\n \n Location: 198,223 - 200,640,\n (total: 2418 nt)<br>\n <br>\n \n</div>\n<div class=\"focus-info\">\n \n\n \n\n \n\n\n \n</div>\n<div class=\"focus-urls\">\n <a class=\"wildcard-container\" data-wildcard-attrs=\"href\" href=\"http://blast.ncbi.nlm.nih.gov/Blast.cgi?PAGE=Proteins&PROGRAM=blastp&BLAST_PROGRAMS=blastp&QUERY=@!translation!@&LINK_LOC=protein&PAGE_TYPE=BlastSearch\" target=\"_blank\" data-locus=\"ctg25_192\">NCBI BlastP on this gene</a><br>\n <a href=\"http://www.ncbi.nlm.nih.gov/projects/sviewer/?Db=gene&amp;DbFrom=protein&amp;Cmd=Link&amp;noslider=1&amp;id=gnlXJGNHMHCB_27&amp;from=188223&amp;to=210640\" target=\"_new\">View genomic context</a><br>\n \n \n \n \n</div>\n<div class=\"focus-clipboard\">\n AA sequence: <span class=\"clipboard-copy wildcard-container\" data-locus=\"ctg25_192\" data-wildcard-attrs=\"data-seq\" data-seq=\"@!translation!@\">Copy to clipboard</span><br>\n Nucleotide sequence: <span class=\"clipboard-copy wildcard-container\" data-locus=\"ctg25_192\" data-wildcard-attrs=\"data-seq\" data-seq=\"@!dna!@\">Copy to clipboard</span><br>\n</div>",
      "dna": "ATGATTTGGCGCTGGTTCTGGCGTGAGTGGAAATCGCCCTCGCTGCTGATTGTCTGGCTGGCGTTAACACTGGCGGTGGCCTGCGTGCTGGCGTTGGGCTCACTCAGTGACCGTATGGAAAAAGGCTTAAGCCAGCAGAGCCGTGACTTTATGGCGGGTGACCGCACGCTGCGCAGCAGCAAAGCCGTGCCTGATGAATGGCTGGCGCAGGCGCGTGCTGACGGATTGCAGGTAGGGCGTCAGCTCAGCTTTATGACCATGACGTTTGCCGGAGAGACCCCGCAGCTGGCGTCGGTAAAGGCGGTGGACGATCTCTATCCGATGTTCGGCCAGCTGACGACCGCACCCGTCGGGCTGAAACCCGCAGCGGGTACCGTGCTGGCCGCACCACGCCTGCTGGCATTGCTGGAGCGTAAAGCCGGGGACCAACTCGACGTGGGGGATACCACTCTGCGTATTGGGGGGGAAGTGATCCAGGAGCCGGATGCAGGCTTTAACCCGTTCCAGACTGCACCGCGTCTGCTGATGAACCTGGCCGATGTGGAGAAAACCGGGGCTATCCAGCCCGGCAGCCGCATCACCTGGCGCTATAAATTCTCCGGCACTCCGGCGCAACTGGCGCGTTATGACCGTTATATTGAAGCGCGGCTGACGCCCGACCAGCGCTGGATCAGCGTGGAAAACAGTGAGGATGCGCTGGGGAAATCCATGCAGCGCGCCCAGCAATTCCTGCTGCTGTCAGCACTGCTCACGCTGATGCTGGCGATTGCCGCCGTGGCCGTGGCGATGAGCCATTACTGTCGCAGCCGCTACGATCTGGTGGCGGTACTGAAAACGCTCGGGGCTAACCGCACGGCACTGCGTAAATTGATTATCGGCCAGTGGCTGGCAGTGCTGCTGCTGGCGGCGGTGGTGGGTAGTGCCATTGGGCTGGGTTTTGAAGCACTGCTGCTGCGGATGCTGCGTCCGGTGTTGCCGGGTGAGCTTCCTGCCGCCAGTGCCTGGCCGTGGCTGTGGGCGGTGGGATCGCTGTTTGTCATCTCCCTGCTGGTCGGGTTACGCCCTTATCGCTTACTGCTGGCGACCCAACCGCTGCGCGTCCTGCGCCGCGATGCCGTGGCGAATATCTGGCCGCTGAAGCTGTATCTGCCTGCGATGGCGGTGGTGGTGATTGGCCTGCTGGCTCTGCTGGTGGGGGGCAGCAAACTGTTGTGGGCGTTGGTGGCAGGTATTGTGCTGTTGTCGCTGCTGCTGGGTGCCATTGGCTGGGGCGGCCTGCTGCTGCTGCGCCGTCTGACGTTGCGTAATCTGGCCTTTCGTCTGGCGGTGAACCGACTGCTGCGTCAGCCCTGGACCACGCTCAGCCAGCTGGCGGCGTTTTCGCTGTCGTTTATGCTGCTGGCATTGCTACTGGTGATGCGTGGCGATCTGCTGGATCGCTGGCAGCAGCAACTGCCGCCGGGTAGCCCGAATTACTTCCTGTTAAATATTACCGAGCCGCAGGTGCCGCAGGTGCAGGCCTTCCTGCAACAGCATCAGGTGAAGGCAGAAACCTTCTATCCTGTAGCGCGAGTACGCCTGACCGGGATCAATCAGCAGCCTGCCGATCCGGCGCAGGATGAATCCCTGAACCGCGAGCTGAACCTGACCTGGCTGAAGGATCTGCCGGATCACAACCCGATGACAGCGGGGAGCTGGCCGCCAAAAAATGGGGAGGTGTCCATTGAGCAGGAGCTGGCAAACCGTCTGGGCGTGAAGCTCGGAGATACGCTGACCTTTACCGGTGATACCCAGGAGTTCAGCGCGAAAATCAGCAGTATGCGCAAAGTCGACTGGGAAAGCCTGAAGCCGAATTTCTTCTTTATCTTCCCTCCGGGCGCGCTTGATGGACAGCCGCAAACGTGGCTGACCAGCTTCCGTATGGATAATGACAATGCCACGCTGGCACAGCTTAATCGTCAGTTCCCGACGCTCAGTCTGCTGGACATTGGCAGTATCCTGAAGCAGATAGGGCAGGTGCTGGCGCAGGTCAGCCAGGCGCTGGAGATTATGGTGATCCTGGTGACGGCCTGCGGCGTGCTGCTGTTACTGGCGCAAATCCAGGTGGGCATGCGTCAGCGACGTCAGGAGCTGGTGGTCTACCGTACGCTGGGTGCCAGTAAGAAGCTGCTGCGCGGTACGCTGTGGTGCGAGTTTGCGCTACTTGGTGTGGTGTCCGGTGTTGCAGCGGCTATTGGTGCCGAAGCGGCGCTGTGGGGGCTGCAACGCAAAGTGTTCGATTTCCCGTGGCAGCCTGATTTCGTGCTGTGGCTGGTACTGCCTCTGACCGGCGCGCTGCTGCTCTCATTGTGCGGCGGCTGGTTGGGTGTGCGCTTGCTGAAAGGGAAAGCGCTGTTCAGAGGGTATTACGCAGGATAG",
      "translation": "MIWRWFWREWKSPSLLIVWLALTLAVACVLALGSLSDRMEKGLSQQSRDFMAGDRTLRSSKAVPDEWLAQARADGLQVGRQLSFMTMTFAGETPQLASVKAVDDLYPMFGQLTTAPVGLKPAAGTVLAAPRLLALLERKAGDQLDVGDTTLRIGGEVIQEPDAGFNPFQTAPRLLMNLADVEKTGAIQPGSRITWRYKFSGTPAQLARYDRYIEARLTPDQRWISVENSEDALGKSMQRAQQFLLLSALLTLMLAIAAVAVAMSHYCRSRYDLVAVLKTLGANRTALRKLIIGQWLAVLLLAAVVGSAIGLGFEALLLRMLRPVLPGELPAASAWPWLWAVGSLFVISLLVGLRPYRLLLATQPLRVLRRDAVANIWPLKLYLPAMAVVVIGLLALLVGGSKLLWALVAGIVLLSLLLGAIGWGGLLLLRRLTLRNLAFRLAVNRLLRQPWTTLSQLAAFSLSFMLLALLLVMRGDLLDRWQQQLPPGSPNYFLLNITEPQVPQVQAFLQQHQVKAETFYPVARVRLTGINQQPADPAQDESLNRELNLTWLKDLPDHNPMTAGSWPPKNGEVSIEQELANRLGVKLGDTLTFTGDTQEFSAKISSMRKVDWESLKPNFFFIFPPGALDGQPQTWLTSFRMDNDNATLAQLNRQFPTLSLLDIGSILKQIGQVLAQVSQALEIMVILVTACGVLLLLAQIQVGMRQRRQELVVYRTLGASKKLLRGTLWCEFALLGVVSGVAAAIGAEAALWGLQRKVFDFPWQPDFVLWLVLPLTGALLLSLCGGWLGVRLLKGKALFRGYYAG",
      "product": ""
     },
     {
      "start": 200637,
      "end": 201323,
      "strand": -1,
      "locus_tag": "ctg25_193",
      "type": "transport",
      "description": "<div class=\"focus-intro\">\n <strong><span class=\"serif\">ctg25_193</span></strong><br>\n \n <br>\n Locus tag: <span class=\"serif\">ctg25_193</span><br>\n Protein ID: <span class=\"serif\">None</span><br>\n Gene: <span class=\"serif\">None</span><br>\n \n Location: 200,637 - 201,323,\n (total: 687 nt)<br>\n <br>\n \n  transport (smcogs) SMCOG1000:ABC transporter ATP-binding protein (Score: 200.6; E-value: 4.8e-61)<br>\n \n</div>\n<div class=\"focus-info\">\n \n\n \n\n \n\n\n \n</div>\n<div class=\"focus-urls\">\n <a class=\"wildcard-container\" data-wildcard-attrs=\"href\" href=\"http://blast.ncbi.nlm.nih.gov/Blast.cgi?PAGE=Proteins&PROGRAM=blastp&BLAST_PROGRAMS=blastp&QUERY=@!translation!@&LINK_LOC=protein&PAGE_TYPE=BlastSearch\" target=\"_blank\" data-locus=\"ctg25_193\">NCBI BlastP on this gene</a><br>\n <a href=\"http://www.ncbi.nlm.nih.gov/projects/sviewer/?Db=gene&amp;DbFrom=protein&amp;Cmd=Link&amp;noslider=1&amp;id=gnlXJGNHMHCB_27&amp;from=190637&amp;to=211323\" target=\"_new\">View genomic context</a><br>\n \n  <a href=\"knownclusterblast/region1/ctg25_193_mibig_hits.html\" target=\"_new\">MiBIG Hits</a><br>\n \n \n  <a href=\"http://blast.jcvi.org/er-blast/index.cgi?project=transporter;program=blastp;database=pub/transporter.pep;sequence=sequence%%0AMPAENILEVHRLSKSVGQGEHQLSILTGVELVVKPAETLALIGESGSGKSTLLGILAGLDDGSEGEVMMLGQPLHKMNEEQRAELRAKNVGFVFQSFMLVPTLNAQENVQLPALLRGESDRQSREQAAALLAQLGLGERLSHLPAQLSGGEQQRVALARAFNGRPALLFADEPTGNLDRKTGDRIADLLFSMNRDYATTLILVTHDEQLAARCDRRLRLRDGKLWEEA\" target=\"_new\">TransportDB BLAST on this gene</a><br>\n \n \n \n</div>\n<div class=\"focus-clipboard\">\n AA sequence: <span class=\"clipboard-copy wildcard-container\" data-locus=\"ctg25_193\" data-wildcard-attrs=\"data-seq\" data-seq=\"@!translation!@\">Copy to clipboard</span><br>\n Nucleotide sequence: <span class=\"clipboard-copy wildcard-container\" data-locus=\"ctg25_193\" data-wildcard-attrs=\"data-seq\" data-seq=\"@!dna!@\">Copy to clipboard</span><br>\n</div>",
      "dna": "ATGCCAGCGGAAAACATTCTTGAAGTTCATCGTCTTAGTAAGTCCGTCGGTCAGGGTGAGCATCAGCTTTCCATCCTTACCGGAGTTGAGCTGGTTGTCAAACCGGCTGAGACCCTCGCCCTGATCGGTGAATCGGGATCGGGTAAGTCGACGCTGCTCGGAATTTTGGCCGGGCTGGACGACGGCAGCGAAGGAGAGGTGATGATGCTCGGCCAGCCGCTGCACAAGATGAACGAGGAGCAGCGGGCTGAATTACGGGCGAAGAATGTCGGCTTTGTTTTCCAGTCGTTCATGCTGGTGCCGACCCTGAATGCTCAGGAAAATGTACAACTTCCGGCACTGCTGCGCGGTGAAAGCGATCGTCAGAGCCGTGAGCAGGCAGCCGCACTGCTGGCGCAACTTGGGCTGGGCGAGCGTCTCAGCCATCTTCCTGCTCAGCTTTCTGGCGGAGAGCAGCAGCGCGTGGCGCTGGCCCGCGCCTTTAACGGCCGCCCGGCGCTGCTGTTTGCCGATGAACCGACCGGTAACCTTGATCGCAAAACGGGTGACCGTATTGCCGATTTGCTTTTTTCGATGAACCGTGATTATGCCACCACGCTGATCCTCGTCACTCATGATGAACAGCTGGCGGCGCGCTGCGATCGTCGGCTGCGGCTGCGTGATGGCAAGCTGTGGGAGGAAGCATGA",
      "translation": "MPAENILEVHRLSKSVGQGEHQLSILTGVELVVKPAETLALIGESGSGKSTLLGILAGLDDGSEGEVMMLGQPLHKMNEEQRAELRAKNVGFVFQSFMLVPTLNAQENVQLPALLRGESDRQSREQAAALLAQLGLGERLSHLPAQLSGGEQQRVALARAFNGRPALLFADEPTGNLDRKTGDRIADLLFSMNRDYATTLILVTHDEQLAARCDRRLRLRDGKLWEEA",
      "product": ""
     },
     {
      "start": 201351,
      "end": 201917,
      "strand": 1,
      "locus_tag": "ctg25_194",
      "type": "other",
      "description": "<div class=\"focus-intro\">\n <strong><span class=\"serif\">ctg25_194</span></strong><br>\n \n <br>\n Locus tag: <span class=\"serif\">ctg25_194</span><br>\n Protein ID: <span class=\"serif\">None</span><br>\n Gene: <span class=\"serif\">None</span><br>\n \n Location: 201,351 - 201,917,\n (total: 567 nt)<br>\n <br>\n \n</div>\n<div class=\"focus-info\">\n \n\n \n\n \n\n\n \n</div>\n<div class=\"focus-urls\">\n <a class=\"wildcard-container\" data-wildcard-attrs=\"href\" href=\"http://blast.ncbi.nlm.nih.gov/Blast.cgi?PAGE=Proteins&PROGRAM=blastp&BLAST_PROGRAMS=blastp&QUERY=@!translation!@&LINK_LOC=protein&PAGE_TYPE=BlastSearch\" target=\"_blank\" data-locus=\"ctg25_194\">NCBI BlastP on this gene</a><br>\n <a href=\"http://www.ncbi.nlm.nih.gov/projects/sviewer/?Db=gene&amp;DbFrom=protein&amp;Cmd=Link&amp;noslider=1&amp;id=gnlXJGNHMHCB_27&amp;from=191351&amp;to=211917\" target=\"_new\">View genomic context</a><br>\n \n \n \n \n</div>\n<div class=\"focus-clipboard\">\n AA sequence: <span class=\"clipboard-copy wildcard-container\" data-locus=\"ctg25_194\" data-wildcard-attrs=\"data-seq\" data-seq=\"@!translation!@\">Copy to clipboard</span><br>\n Nucleotide sequence: <span class=\"clipboard-copy wildcard-container\" data-locus=\"ctg25_194\" data-wildcard-attrs=\"data-seq\" data-seq=\"@!dna!@\">Copy to clipboard</span><br>\n</div>",
      "dna": "ATGACGCTGCGCGCAACGGCGGCAGATACGCTGCTGGTACTCGGCGACAGTCTGAGCGCCGGTTACCGCATGTCTGCCAGTGCTGCATGGCCTGCGTTACTCAATGATAAATGGAAAAAATCCCCCACCATTATTAACGGTAGCATAAGCGGTGACACCGCGACGCAGGGGCTGGCTCGTCTTCCTGCACTGCTGAAACAACATCAGCCGCGCTGGGTACTGATTGAACTGGGTGGTAATGATGCATTACGCGGTTTTGCCCCACAGCAGGTGGAGCAGGACCTGGATCAGGCGATTAAACTGGCGCTGGCCGCCAACGCGCAGCCGATTCTGATGCAAATACGTATACCGCCAAACTACGGCAAGCGTTATACCGAATCCTTTGCGGCTATCTACCCCAAACTGGCTCAGGAACACGCCATTCCGCTGCTGCCGTTCTTTATGGAACAGGTTTATCTGAAACCGGAATGGATGCAGGACGATGGCATTCATCCTAACCCTGCGGCCCAACCGTTTATTGCCGACCTGATGGCTAAAAACCTGGCTCCCCTAGTTAAGCATGAGTGA",
      "translation": "MTLRATAADTLLVLGDSLSAGYRMSASAAWPALLNDKWKKSPTIINGSISGDTATQGLARLPALLKQHQPRWVLIELGGNDALRGFAPQQVEQDLDQAIKLALAANAQPILMQIRIPPNYGKRYTESFAAIYPKLAQEHAIPLLPFFMEQVYLKPEWMQDDGIHPNPAAQPFIADLMAKNLAPLVKHE",
      "product": ""
     },
     {
      "start": 201949,
      "end": 202719,
      "strand": 1,
      "locus_tag": "ctg25_195",
      "type": "biosynthetic-additional",
      "description": "<div class=\"focus-intro\">\n <strong><span class=\"serif\">ctg25_195</span></strong><br>\n \n <br>\n Locus tag: <span class=\"serif\">ctg25_195</span><br>\n Protein ID: <span class=\"serif\">None</span><br>\n Gene: <span class=\"serif\">None</span><br>\n \n Location: 201,949 - 202,719,\n (total: 771 nt)<br>\n <br>\n \n  biosynthetic-additional (smcogs) SMCOG1001:short-chain dehydrogenase/reductase SDR (Score: 169.9; E-value: 1.2e-51)<br>\n \n</div>\n<div class=\"focus-info\">\n \n\n \n\n \n\n\n \n</div>\n<div class=\"focus-urls\">\n <a class=\"wildcard-container\" data-wildcard-attrs=\"href\" href=\"http://blast.ncbi.nlm.nih.gov/Blast.cgi?PAGE=Proteins&PROGRAM=blastp&BLAST_PROGRAMS=blastp&QUERY=@!translation!@&LINK_LOC=protein&PAGE_TYPE=BlastSearch\" target=\"_blank\" data-locus=\"ctg25_195\">NCBI BlastP on this gene</a><br>\n <a href=\"http://www.ncbi.nlm.nih.gov/projects/sviewer/?Db=gene&amp;DbFrom=protein&amp;Cmd=Link&amp;noslider=1&amp;id=gnlXJGNHMHCB_27&amp;from=191949&amp;to=212719\" target=\"_new\">View genomic context</a><br>\n \n  <a href=\"knownclusterblast/region1/ctg25_195_mibig_hits.html\" target=\"_new\">MiBIG Hits</a><br>\n \n \n \n \n</div>\n<div class=\"focus-clipboard\">\n AA sequence: <span class=\"clipboard-copy wildcard-container\" data-locus=\"ctg25_195\" data-wildcard-attrs=\"data-seq\" data-seq=\"@!translation!@\">Copy to clipboard</span><br>\n Nucleotide sequence: <span class=\"clipboard-copy wildcard-container\" data-locus=\"ctg25_195\" data-wildcard-attrs=\"data-seq\" data-seq=\"@!dna!@\">Copy to clipboard</span><br>\n</div>",
      "dna": "ATGCAAAAAAGTATTGTTATTACGGGCAGTTCCAGCGGGATTGGCCTGGTGGCAGCCAACGATCTGCTGCGCCGTGGCTACCATGTTATCGCGGCCTGCCGTAAACCGCAGGATGTGGAACGCATGAACGAACTGGGTTTTAGCGGTGTCTTGCTGGACCTGGATGACGCCACCAGCGTCGAGCATGCCGCCGGGGAGATCCTTGCGCTGTGTGATGGCCGCCTGGCAGGCCTGTTTAATAACGGGGGCTTCGGCGTTTATGGTCCCTTGCAGTCGGTATCGCGTCAGCAGCTAGAACAGCAGTTCGCCACCAATCTGTTCGGTACCCACCAGCTCACTATCCTGCTGCTGCCTGCGCTGATCGCCGCCAGCGGGCGCATTGTGAATACCAGTTCGGTGATGGGACTGATCTCAACACCAGGGCGTGGTGCCTATGCCGCCAGTAAATACGCGCTGGAGGCCTGGTCTGATGCCCTGCGGATGGAGCTGCACAGCAGCGGTGTGCGCGTCAGCCTGATTGAACCAGGGCCAATTCATACCCGCTTTACCGATAACGTCCGGCAGGCGCAGCAGGATAAACCGGTGAAAAATCCCGGGATCGCCGCCCGCTTTACGCTGCCGCCGGAGGCGATTCTGCCGAAACTGCGGCATGCGCTGGAGAGCCGCCACCCACGTTTGCGCTATCCTGTGACGATGGTGACCCATGTCATTACACTGTTGCGCCGTTTGCTGCCAGGCTGGATGATGGATCGGTTTTTACGCCAGAATTAG",
      "translation": "MQKSIVITGSSSGIGLVAANDLLRRGYHVIAACRKPQDVERMNELGFSGVLLDLDDATSVEHAAGEILALCDGRLAGLFNNGGFGVYGPLQSVSRQQLEQQFATNLFGTHQLTILLLPALIAASGRIVNTSSVMGLISTPGRGAYAASKYALEAWSDALRMELHSSGVRVSLIEPGPIHTRFTDNVRQAQQDKPVKNPGIAARFTLPPEAILPKLRHALESRHPRLRYPVTMVTHVITLLRRLLPGWMMDRFLRQN",
      "product": ""
     },
     {
      "start": 202789,
      "end": 203646,
      "strand": 1,
      "locus_tag": "ctg25_196",
      "type": "other",
      "description": "<div class=\"focus-intro\">\n <strong><span class=\"serif\">ctg25_196</span></strong><br>\n \n <br>\n Locus tag: <span class=\"serif\">ctg25_196</span><br>\n Protein ID: <span class=\"serif\">None</span><br>\n Gene: <span class=\"serif\">None</span><br>\n \n Location: 202,789 - 203,646,\n (total: 858 nt)<br>\n <br>\n \n</div>\n<div class=\"focus-info\">\n \n\n \n\n \n\n\n \n</div>\n<div class=\"focus-urls\">\n <a class=\"wildcard-container\" data-wildcard-attrs=\"href\" href=\"http://blast.ncbi.nlm.nih.gov/Blast.cgi?PAGE=Proteins&PROGRAM=blastp&BLAST_PROGRAMS=blastp&QUERY=@!translation!@&LINK_LOC=protein&PAGE_TYPE=BlastSearch\" target=\"_blank\" data-locus=\"ctg25_196\">NCBI BlastP on this gene</a><br>\n <a href=\"http://www.ncbi.nlm.nih.gov/projects/sviewer/?Db=gene&amp;DbFrom=protein&amp;Cmd=Link&amp;noslider=1&amp;id=gnlXJGNHMHCB_27&amp;from=192789&amp;to=213646\" target=\"_new\">View genomic context</a><br>\n \n \n \n \n</div>\n<div class=\"focus-clipboard\">\n AA sequence: <span class=\"clipboard-copy wildcard-container\" data-locus=\"ctg25_196\" data-wildcard-attrs=\"data-seq\" data-seq=\"@!translation!@\">Copy to clipboard</span><br>\n Nucleotide sequence: <span class=\"clipboard-copy wildcard-container\" data-locus=\"ctg25_196\" data-wildcard-attrs=\"data-seq\" data-seq=\"@!dna!@\">Copy to clipboard</span><br>\n</div>",
      "dna": "ATGTCACCACAAGCCGCTATTGTCGAAATTAATGAAGCCAACCTGCAACAGACGCTGGAACAGTCGATGCAGATCCCGGTGCTGTTTTACTTCTGGTCAGAACGCAGCCAGCACTGTCAGCATCTGACGCCGCTGCTGGATCGTCTGGCGCAGGAGTATGCCGGGCAGTTTGTTCTGGCAAGGCTGGACTGTGACGCGGAACCGGCGGTTGCGCAGCAGTTTGGACTGCGTTCCATCCCGACGGTCTACCTGTTCCAGAATGGTCAGCCGGTCGACGGTTTCCAGGGTCCGCAGCCGGAAGAAGCCGTGCGTGCCCTTTTAGAGAAAGTGCTGCCGAAAGAAGAGGAGCTGAAAGCCCAGCAGGCGATGCAGCTGATGGACGAAGGCAAACTGATTGAGGCTCTGCCGCTGCTGAAAGATGCGTGGGTACTGAGCAACCAGCGCAGCGACATCGGTTTCCTGCTGGCCGAAGTGCTGATCGGGCTGACCCGCAGCGAAGAGGCCGAAGCGGTACTGAAAGTGGTGCCTTTGCAGGATCAGGATACGCGCTACCAGGGTCTGGTAGCACAGATCGAGCTGCTGAAGCAGGCGGCGGACACACCCGAAATCCAGCAACTGCAACAGCAGATCGACGCTGATCCGGACAATGCCGAACTGGCTACCCAGCTGGTATTACAATACCACCAGGTCGGGCGCAACGAAGAAGCGCTGGAACTGCTGTTCTCTCATCTGAAGAAAGATCTCGCCGCGGCCAACGGTCAGGCGCGTAAAATTTTGCAGGACATTCTCGCCGCGTTGGGTACCGGCGATGCGCTGGCGGCGAAATACCGTCGTCAGCTCTACTCTCTGCTCTACTAA",
      "translation": "MSPQAAIVEINEANLQQTLEQSMQIPVLFYFWSERSQHCQHLTPLLDRLAQEYAGQFVLARLDCDAEPAVAQQFGLRSIPTVYLFQNGQPVDGFQGPQPEEAVRALLEKVLPKEEELKAQQAMQLMDEGKLIEALPLLKDAWVLSNQRSDIGFLLAEVLIGLTRSEEAEAVLKVVPLQDQDTRYQGLVAQIELLKQAADTPEIQQLQQQIDADPDNAELATQLVLQYHQVGRNEEALELLFSHLKKDLAAANGQARKILQDILAALGTGDALAAKYRRQLYSLLY",
      "product": ""
     },
     {
      "start": 204161,
      "end": 204835,
      "strand": 1,
      "locus_tag": "ctg25_197",
      "type": "other",
      "description": "<div class=\"focus-intro\">\n <strong><span class=\"serif\">ctg25_197</span></strong><br>\n \n <br>\n Locus tag: <span class=\"serif\">ctg25_197</span><br>\n Protein ID: <span class=\"serif\">None</span><br>\n Gene: <span class=\"serif\">None</span><br>\n \n Location: 204,161 - 204,835,\n (total: 675 nt)<br>\n <br>\n \n</div>\n<div class=\"focus-info\">\n \n\n \n\n \n\n\n \n</div>\n<div class=\"focus-urls\">\n <a class=\"wildcard-container\" data-wildcard-attrs=\"href\" href=\"http://blast.ncbi.nlm.nih.gov/Blast.cgi?PAGE=Proteins&PROGRAM=blastp&BLAST_PROGRAMS=blastp&QUERY=@!translation!@&LINK_LOC=protein&PAGE_TYPE=BlastSearch\" target=\"_blank\" data-locus=\"ctg25_197\">NCBI BlastP on this gene</a><br>\n <a href=\"http://www.ncbi.nlm.nih.gov/projects/sviewer/?Db=gene&amp;DbFrom=protein&amp;Cmd=Link&amp;noslider=1&amp;id=gnlXJGNHMHCB_27&amp;from=194161&amp;to=214835\" target=\"_new\">View genomic context</a><br>\n \n \n \n \n</div>\n<div class=\"focus-clipboard\">\n AA sequence: <span class=\"clipboard-copy wildcard-container\" data-locus=\"ctg25_197\" data-wildcard-attrs=\"data-seq\" data-seq=\"@!translation!@\">Copy to clipboard</span><br>\n Nucleotide sequence: <span class=\"clipboard-copy wildcard-container\" data-locus=\"ctg25_197\" data-wildcard-attrs=\"data-seq\" data-seq=\"@!dna!@\">Copy to clipboard</span><br>\n</div>",
      "dna": "ATGAAACGCACGATGATCGCGCTTACTGCCCTGGCCGTTCTCTCCTCTTTTAATACGTCTGCTGAAGATCAGTCCCACGCCTTTAATGATGCAGTATCAACTCTGCATCAGTTGCAGGATCAAGAAAAAGACAATCTGGCACATTACAACGAAACGGACAGCAATGATGGAACAGGTCGCTTTAACGCCGATGGATCTTTCAATGACTCTTTAGCAATGCAAGGTGACAAGATCCGTGCCGACCGTCGGGCTGCACAGAGACAAGTCAACGGAACAACGTATCGCAATCAGGTACAACAGCAGCAAACCGATGCTAAGGCGGCCGACTTGGCAAATACGGTTGCCCAGAGTAAGGAACGCGTCAACCATGATGACCGTTTACTGGGCGCAATGGCCCGCCAGCCAATGGCGACCCTGAGCCCGGCAGTGAACATCGGTGTCAAAACACCCGTCCAGTCGATGCCCTCAGTCATTTTAAATAAACCCGTCTCCGTCTCGAAAATCACGTTCGCTACCGGCAAAGGTAACGCCGGAGGTCAGGGCGGCCACGCTTCACACGGTGGTTCTGGCAATCGCGGTGGCGATAATGCGCACAGTGCCGCTTTTGGTGGTCACGGTTACGGCCATGACAACTCGCGCTCCGAAGGTTTCGGTGGTCATTCGCACTTCCATTAA",
      "translation": "MKRTMIALTALAVLSSFNTSAEDQSHAFNDAVSTLHQLQDQEKDNLAHYNETDSNDGTGRFNADGSFNDSLAMQGDKIRADRRAAQRQVNGTTYRNQVQQQQTDAKAADLANTVAQSKERVNHDDRLLGAMARQPMATLSPAVNIGVKTPVQSMPSVILNKPVSVSKITFATGKGNAGGQGGHASHGGSGNRGGDNAHSAAFGGHGYGHDNSRSEGFGGHSHFH",
      "product": ""
     },
     {
      "start": 204909,
      "end": 205178,
      "strand": 1,
      "locus_tag": "ctg25_198",
      "type": "other",
      "description": "<div class=\"focus-intro\">\n <strong><span class=\"serif\">ctg25_198</span></strong><br>\n \n <br>\n Locus tag: <span class=\"serif\">ctg25_198</span><br>\n Protein ID: <span class=\"serif\">None</span><br>\n Gene: <span class=\"serif\">None</span><br>\n \n Location: 204,909 - 205,178,\n (total: 270 nt)<br>\n <br>\n \n</div>\n<div class=\"focus-info\">\n \n\n \n\n \n\n\n \n</div>\n<div class=\"focus-urls\">\n <a class=\"wildcard-container\" data-wildcard-attrs=\"href\" href=\"http://blast.ncbi.nlm.nih.gov/Blast.cgi?PAGE=Proteins&PROGRAM=blastp&BLAST_PROGRAMS=blastp&QUERY=@!translation!@&LINK_LOC=protein&PAGE_TYPE=BlastSearch\" target=\"_blank\" data-locus=\"ctg25_198\">NCBI BlastP on this gene</a><br>\n <a href=\"http://www.ncbi.nlm.nih.gov/projects/sviewer/?Db=gene&amp;DbFrom=protein&amp;Cmd=Link&amp;noslider=1&amp;id=gnlXJGNHMHCB_27&amp;from=194909&amp;to=215178\" target=\"_new\">View genomic context</a><br>\n \n \n \n \n</div>\n<div class=\"focus-clipboard\">\n AA sequence: <span class=\"clipboard-copy wildcard-container\" data-locus=\"ctg25_198\" data-wildcard-attrs=\"data-seq\" data-seq=\"@!translation!@\">Copy to clipboard</span><br>\n Nucleotide sequence: <span class=\"clipboard-copy wildcard-container\" data-locus=\"ctg25_198\" data-wildcard-attrs=\"data-seq\" data-seq=\"@!dna!@\">Copy to clipboard</span><br>\n</div>",
      "dna": "ATGATACCGGAACACCTGGCGCTGATTGCAGAAGCGCGTTCGATCTTGCTTAAGGCGCTCTCGGACAGCGAACAGTATCGAAAAGAACATCTTTCAGCCTGCCTGCAACTTTCACAGGCAGCGAGCCACGCACTCTCGCTTACGATAAAACTGGAGCGAGGGTCTGCTGCAGAACAGATTAATTATGCGGAATTGCTTGAACGACAGATGGTCTCTGTTCGGGCCTGTCAGGCAACATTAACGAAATTATCCCATGGGGTAACGCAATGA",
      "translation": "MIPEHLALIAEARSILLKALSDSEQYRKEHLSACLQLSQAASHALSLTIKLERGSAAEQINYAELLERQMVSVRACQATLTKLSHGVTQ",
      "product": ""
     },
     {
      "start": 205175,
      "end": 205420,
      "strand": 1,
      "locus_tag": "ctg25_199",
      "type": "other",
      "description": "<div class=\"focus-intro\">\n <strong><span class=\"serif\">ctg25_199</span></strong><br>\n \n <br>\n Locus tag: <span class=\"serif\">ctg25_199</span><br>\n Protein ID: <span class=\"serif\">None</span><br>\n Gene: <span class=\"serif\">None</span><br>\n \n Location: 205,175 - 205,420,\n (total: 246 nt)<br>\n <br>\n \n</div>\n<div class=\"focus-info\">\n \n\n \n\n \n\n\n \n</div>\n<div class=\"focus-urls\">\n <a class=\"wildcard-container\" data-wildcard-attrs=\"href\" href=\"http://blast.ncbi.nlm.nih.gov/Blast.cgi?PAGE=Proteins&PROGRAM=blastp&BLAST_PROGRAMS=blastp&QUERY=@!translation!@&LINK_LOC=protein&PAGE_TYPE=BlastSearch\" target=\"_blank\" data-locus=\"ctg25_199\">NCBI BlastP on this gene</a><br>\n <a href=\"http://www.ncbi.nlm.nih.gov/projects/sviewer/?Db=gene&amp;DbFrom=protein&amp;Cmd=Link&amp;noslider=1&amp;id=gnlXJGNHMHCB_27&amp;from=195175&amp;to=215420\" target=\"_new\">View genomic context</a><br>\n \n \n \n \n</div>\n<div class=\"focus-clipboard\">\n AA sequence: <span class=\"clipboard-copy wildcard-container\" data-locus=\"ctg25_199\" data-wildcard-attrs=\"data-seq\" data-seq=\"@!translation!@\">Copy to clipboard</span><br>\n Nucleotide sequence: <span class=\"clipboard-copy wildcard-container\" data-locus=\"ctg25_199\" data-wildcard-attrs=\"data-seq\" data-seq=\"@!dna!@\">Copy to clipboard</span><br>\n</div>",
      "dna": "ATGACCCGATTTTCACAGCCGATTGAAGACAAGGTAAACGTTGAGAAACATCACCGGATGATGGATCACATCTCATCAGAGTTCGGGGATGAAATGTTAAGGACGATTCTGTTGCTGAATGCCCGTCTGATGACGTTGAGTATGGATGATCTGAAGTCTGTGGTGGTCAGCGTTGTTGCCCGGGATGATGCAAAGCTCACGATGAAACGTGACAGCACCGGAATTGACCTTAAAATCGGATTTTAA",
      "translation": "MTRFSQPIEDKVNVEKHHRMMDHISSEFGDEMLRTILLLNARLMTLSMDDLKSVVVSVVARDDAKLTMKRDSTGIDLKIGF",
      "product": ""
     },
     {
      "start": 205543,
      "end": 206406,
      "strand": 1,
      "locus_tag": "ctg25_200",
      "type": "other",
      "description": "<div class=\"focus-intro\">\n <strong><span class=\"serif\">ctg25_200</span></strong><br>\n \n <br>\n Locus tag: <span class=\"serif\">ctg25_200</span><br>\n Protein ID: <span class=\"serif\">None</span><br>\n Gene: <span class=\"serif\">None</span><br>\n \n Location: 205,543 - 206,406,\n (total: 864 nt)<br>\n <br>\n \n</div>\n<div class=\"focus-info\">\n \n\n \n\n \n\n\n \n</div>\n<div class=\"focus-urls\">\n <a class=\"wildcard-container\" data-wildcard-attrs=\"href\" href=\"http://blast.ncbi.nlm.nih.gov/Blast.cgi?PAGE=Proteins&PROGRAM=blastp&BLAST_PROGRAMS=blastp&QUERY=@!translation!@&LINK_LOC=protein&PAGE_TYPE=BlastSearch\" target=\"_blank\" data-locus=\"ctg25_200\">NCBI BlastP on this gene</a><br>\n <a href=\"http://www.ncbi.nlm.nih.gov/projects/sviewer/?Db=gene&amp;DbFrom=protein&amp;Cmd=Link&amp;noslider=1&amp;id=gnlXJGNHMHCB_27&amp;from=195543&amp;to=216406\" target=\"_new\">View genomic context</a><br>\n \n \n \n \n</div>\n<div class=\"focus-clipboard\">\n AA sequence: <span class=\"clipboard-copy wildcard-container\" data-locus=\"ctg25_200\" data-wildcard-attrs=\"data-seq\" data-seq=\"@!translation!@\">Copy to clipboard</span><br>\n Nucleotide sequence: <span class=\"clipboard-copy wildcard-container\" data-locus=\"ctg25_200\" data-wildcard-attrs=\"data-seq\" data-seq=\"@!dna!@\">Copy to clipboard</span><br>\n</div>",
      "dna": "ATGTCACATATTTTCTTTGAGTTTGATCTTGAGCCTGGCGTGAAGTCAGTGGCCGATTTGAACTATGTCCTTCGTGATAGTGACAAAAAAACAGCATTTGTGATGAGTGCCGAGGTGGCAAAATTTGTCAAAGATGCGCTGATCATTAATGACACGATTATCAGTTTTAAACATTGCTGCTTCGCCTTCGATAAAGGCGCAGAGTTCGTCGAATTTGACCGCAAAGGTCAGTCGGTACGTTTCTCTGAACCTGTCCCCGCCTGGTTTATTAAGCCAGCCCTGTTTGCGCGGTCCGACTGGCTGGATAATCATGCGCTGGCCGATCTGCCTGCTCCTGAGTTCATCAAAGCCTTCAATGAGAAGTTCCCGGATCTGCAGGAGCGCAGAAAGCACGCGGATTACCTTTTTGACCTTCAACTGCACAAGATAACCTCGCCTCATCAGGAAGCCACCAGGACGGTGGGAAACACCCGCGGTAAATCAACCAAACCCAAAGTCACCGATCTGGGTTCATTCCAGCTGTTTCAGCAATTCTTTGACAGGCTTAAGTCTGCGGTAATGGCAGATCAGTTCCCCACCCTCAACGTTTTGACGGCATCTGAGAATGTGAATAACGTGCCAGGCAGCTATCGCCAGGCACTGCGTACCGCGATGAAAGCAGTGACCAACGAGTTGCCCGTCAACAATAAGCGCCAGGCCGCAGGCAATCCGGCCCTGTTCTGCGCCCCTATTCGCGACAAAATTGCCGAGATTGAAGCGATTGGGCTTGAGCCCTATTACCAGGCATTGTCAAAAGCGATCGCACAGGCCGAAGGCAGCTACATTGCTGATTTCTCTTTCCAGTTCGCCAGACAAAAGAGTTAA",
      "translation": "MSHIFFEFDLEPGVKSVADLNYVLRDSDKKTAFVMSAEVAKFVKDALIINDTIISFKHCCFAFDKGAEFVEFDRKGQSVRFSEPVPAWFIKPALFARSDWLDNHALADLPAPEFIKAFNEKFPDLQERRKHADYLFDLQLHKITSPHQEATRTVGNTRGKSTKPKVTDLGSFQLFQQFFDRLKSAVMADQFPTLNVLTASENVNNVPGSYRQALRTAMKAVTNELPVNNKRQAAGNPALFCAPIRDKIAEIEAIGLEPYYQALSKAIAQAEGSYIADFSFQFARQKS",
      "product": ""
     },
     {
      "start": 206584,
      "end": 207501,
      "strand": 1,
      "locus_tag": "ctg25_201",
      "type": "other",
      "description": "<div class=\"focus-intro\">\n <strong><span class=\"serif\">ctg25_201</span></strong><br>\n \n <br>\n Locus tag: <span class=\"serif\">ctg25_201</span><br>\n Protein ID: <span class=\"serif\">None</span><br>\n Gene: <span class=\"serif\">None</span><br>\n \n Location: 206,584 - 207,501,\n (total: 918 nt)<br>\n <br>\n \n</div>\n<div class=\"focus-info\">\n \n\n \n\n \n\n\n \n</div>\n<div class=\"focus-urls\">\n <a class=\"wildcard-container\" data-wildcard-attrs=\"href\" href=\"http://blast.ncbi.nlm.nih.gov/Blast.cgi?PAGE=Proteins&PROGRAM=blastp&BLAST_PROGRAMS=blastp&QUERY=@!translation!@&LINK_LOC=protein&PAGE_TYPE=BlastSearch\" target=\"_blank\" data-locus=\"ctg25_201\">NCBI BlastP on this gene</a><br>\n <a href=\"http://www.ncbi.nlm.nih.gov/projects/sviewer/?Db=gene&amp;DbFrom=protein&amp;Cmd=Link&amp;noslider=1&amp;id=gnlXJGNHMHCB_27&amp;from=196584&amp;to=217501\" target=\"_new\">View genomic context</a><br>\n \n \n \n \n</div>\n<div class=\"focus-clipboard\">\n AA sequence: <span class=\"clipboard-copy wildcard-container\" data-locus=\"ctg25_201\" data-wildcard-attrs=\"data-seq\" data-seq=\"@!translation!@\">Copy to clipboard</span><br>\n Nucleotide sequence: <span class=\"clipboard-copy wildcard-container\" data-locus=\"ctg25_201\" data-wildcard-attrs=\"data-seq\" data-seq=\"@!dna!@\">Copy to clipboard</span><br>\n</div>",
      "dna": "ATGTTGGCTGTGATTCCCGTCATTATCATTCTGGCCCTGATCCTCGTCTGGTCAGGTATCAAAATCGTCCCACAAGGTTTTCAGTGGACCGTTGAACGCTTCGGCCGCTATACCAACACACTCCAGCCCGGCCTGAATCTGGTGATCCCGTTTATGGATCGCGTGGGCCGTAAAATCAATATGATGGAACAAGTGCTGGATATCCCCTCGCAGGAGATCATCTCTAAAGATAACGCCAGCGTCACCATTGATGCCGTGTGCTTTATTCAGGTGGTTGACCCGGCACGCGCCGCCTATGAGGTCAGCAATCTTGAGCTGGCAATCATCAACCTGACGATGACCAACATGCGTACCGTGCTGGGATCGATGGAACTGGATGAAATGCTGTCGCAACGTGACAACATCAATACCCGCCTGCTGCATATTGTCGATGAAGCGACCAACCCATGGGGCATCAAAATTACCCGTATTGAGATCCGCGATGTTCGCCCACCGGCTGAACTGATCGCCTCGATGAACGCCCAGATGAAAGCCGAACGAACCAAGCGTGCCGATATTCTGGAAGCGGAAGGGGTTCGCCAGGCCGCGATCCTGCGTGCTGAAGGGGAAAAACAGTCGCAGATCCTGAAAGCAGAAGGTGAACGTCAGTCTGCATTCCTTGCTGCGGAAGCGCGCGAACGTAGTGCTGAAGCCGAAGCGCAGGCAACAAAAATGGTATCTGAAGCCATTGCCGCCGGGGATATTCAGGCGATTAACTACTTTGTAGCGCAGAAATATACTGATGCCCTGCAAAACATCGGCTCCTCCAGCAACAGTAAAGTGGTGATGATGCCGCTGGAAGCCAGCAGCCTGATGGGATCCATTGCCGGGATCAGCGAACTGCTGGGCGAAAGCAAAGCGGAGCGTAACCGCCGATGA",
      "translation": "MLAVIPVIIILALILVWSGIKIVPQGFQWTVERFGRYTNTLQPGLNLVIPFMDRVGRKINMMEQVLDIPSQEIISKDNASVTIDAVCFIQVVDPARAAYEVSNLELAIINLTMTNMRTVLGSMELDEMLSQRDNINTRLLHIVDEATNPWGIKITRIEIRDVRPPAELIASMNAQMKAERTKRADILEAEGVRQAAILRAEGEKQSQILKAEGERQSAFLAAEARERSAEAEAQATKMVSEAIAAGDIQAINYFVAQKYTDALQNIGSSSNSKVVMMPLEASSLMGSIAGISELLGESKAERNRR",
      "product": ""
     }
    ],
    "clusters": [
     {
      "start": 196927,
      "end": 197557,
      "tool": "rule-based-clusters",
      "neighbouring_start": 186927,
      "neighbouring_end": 207557,
      "product": "hserlactone",
      "category": "other",
      "height": 2,
      "kind": "protocluster",
      "prefix": ""
     }
    ],
    "sites": {
     "ttaCodons": [],
     "bindingSites": [
      {
       "loc": 197784,
       "len": 14
      }
     ]
    },
    "type": "hserlactone",
    "products": [
     "hserlactone"
    ],
    "product_categories": [
     "other"
    ],
    "cssClass": "other hserlactone",
    "anchor": "r25c1"
   }
  ]
 },
 {
  "length": 260097,
  "seq_id": "gnlXJGNHMHCB_28",
  "regions": []
 },
 {
  "length": 252592,
  "seq_id": "gnlXJGNHMHCB_29",
  "regions": []
 },
 {
  "length": 207940,
  "seq_id": "gnlXJGNHMHCB_30",
  "regions": []
 }
];
var all_regions = {
 "order": [
  "r11c1",
  "r21c1",
  "r21c2",
  "r22c1",
  "r22c2",
  "r22c3",
  "r22c4",
  "r25c1"
 ],
 "r11c1": {
  "start": 673345,
  "end": 693926,
  "idx": 1,
  "orfs": [
   {
    "start": 673610,
    "end": 674509,
    "strand": -1,
    "locus_tag": "ctg11_635",
    "type": "regulatory",
    "description": "<div class=\"focus-intro\">\n <strong><span class=\"serif\">ctg11_635</span></strong><br>\n \n <br>\n Locus tag: <span class=\"serif\">ctg11_635</span><br>\n Protein ID: <span class=\"serif\">None</span><br>\n Gene: <span class=\"serif\">None</span><br>\n \n Location: 673,610 - 674,509,\n (total: 900 nt)<br>\n <br>\n \n  regulatory (smcogs) SMCOG1031:LysR family transcriptional regulator (Score: 258.7; E-value: 1.2e-78)<br>\n \n</div>\n<div class=\"focus-info\">\n \n\n \n\n \n\n\n \n</div>\n<div class=\"focus-urls\">\n <a class=\"wildcard-container\" data-wildcard-attrs=\"href\" href=\"http://blast.ncbi.nlm.nih.gov/Blast.cgi?PAGE=Proteins&PROGRAM=blastp&BLAST_PROGRAMS=blastp&QUERY=@!translation!@&LINK_LOC=protein&PAGE_TYPE=BlastSearch\" target=\"_blank\" data-locus=\"ctg11_635\">NCBI BlastP on this gene</a><br>\n <a href=\"http://www.ncbi.nlm.nih.gov/projects/sviewer/?Db=gene&amp;DbFrom=protein&amp;Cmd=Link&amp;noslider=1&amp;id=gnlXJGNHMHCB_11&amp;from=663610&amp;to=684509\" target=\"_new\">View genomic context</a><br>\n \n  <a href=\"knownclusterblast/region1/ctg11_635_mibig_hits.html\" target=\"_new\">MiBIG Hits</a><br>\n \n \n \n \n</div>\n<div class=\"focus-clipboard\">\n AA sequence: <span class=\"clipboard-copy wildcard-container\" data-locus=\"ctg11_635\" data-wildcard-attrs=\"data-seq\" data-seq=\"@!translation!@\">Copy to clipboard</span><br>\n Nucleotide sequence: <span class=\"clipboard-copy wildcard-container\" data-locus=\"ctg11_635\" data-wildcard-attrs=\"data-seq\" data-seq=\"@!dna!@\">Copy to clipboard</span><br>\n</div>",
    "dna": "ATGAAACTTCCACCTTTACATGCACTTATGTGCTTTGAGTCAGCGGCCAGGCATTTAAGTATGAAAAAAGCTGCTGAAGAATTGTGCGTCACCTCCAGTGCGATCAGCCAGCAAATTGCGAAACTGGAGGACATGACCAACATACGCCTCTTTATCCGCAGTCCCCGAAGTCTTGAGCTAACCGATGAAGCCCGAATCTATCTGCGCGCGATCCGCCCGGCATTCAAACAGATAGCTGAAGCGACACAGCGACTGATGAATGAAGGAAAACCAAATAAAATTACCATCAGCTGCACCAGTGGTTTTGCGATCCAATGGCTGTTGCCACGTCTACCGGGATTTGAAAGGGAAAACCCCGGCGTTGAGGTGCAAATCAGCACTACTAACCGACGAGTGGATTTATTATCAGAAGGGATCGACTTCGCTGTCAGGCATGGCACAGGTCGTTACCCCGGTCTGGAATCTCAGTGTCTTCTGAATGACCGCCTGCGCCCTGTATGCAGTCCTCGTCTTATACCTCAGGAGCAGCCTCTCTCTTCACCGCTTGATATCACGCGATACACGCTGCTCCACGATGAACATCGAATGGACTGGGCCGTCTGGTTTAATGCTGTGGGTATCCCAAGTGCCGACACAGATAAAGGTCCCGTCTTTGTCGATTCAAACGGCGTACTTGAGGCAGCGCTGGCAGGGAAAGGTATCGCCCTTATCCGCAGCGTGCTGGTTCGGGAAGAACTGAAAAATGGGACACTCATCAATCCTCTGCGAGTGGCCATTGATTCGCCAATCGCGTACTACCTGGTATATGACGAATCGGCCATTTTGCAGCGGATGAACAGACGATTTAGAGACTGGATCATCGCCACAGCAGTGGCGGAAGAGAATGAATACCCCGCCTGA",
    "translation": "MKLPPLHALMCFESAARHLSMKKAAEELCVTSSAISQQIAKLEDMTNIRLFIRSPRSLELTDEARIYLRAIRPAFKQIAEATQRLMNEGKPNKITISCTSGFAIQWLLPRLPGFERENPGVEVQISTTNRRVDLLSEGIDFAVRHGTGRYPGLESQCLLNDRLRPVCSPRLIPQEQPLSSPLDITRYTLLHDEHRMDWAVWFNAVGIPSADTDKGPVFVDSNGVLEAALAGKGIALIRSVLVREELKNGTLINPLRVAIDSPIAYYLVYDESAILQRMNRRFRDWIIATAVAEENEYPA",
    "product": ""
   },
   {
    "start": 674666,
    "end": 675580,
    "strand": 1,
    "locus_tag": "ctg11_636",
    "type": "transport",
    "description": "<div class=\"focus-intro\">\n <strong><span class=\"serif\">ctg11_636</span></strong><br>\n \n <br>\n Locus tag: <span class=\"serif\">ctg11_636</span><br>\n Protein ID: <span class=\"serif\">None</span><br>\n Gene: <span class=\"serif\">None</span><br>\n \n Location: 674,666 - 675,580,\n (total: 915 nt)<br>\n <br>\n \n  transport (smcogs) SMCOG1166:transporter, EamA family (Score: 194.7; E-value: 3.8e-59)<br>\n \n</div>\n<div class=\"focus-info\">\n \n\n \n\n \n\n\n \n</div>\n<div class=\"focus-urls\">\n <a class=\"wildcard-container\" data-wildcard-attrs=\"href\" href=\"http://blast.ncbi.nlm.nih.gov/Blast.cgi?PAGE=Proteins&PROGRAM=blastp&BLAST_PROGRAMS=blastp&QUERY=@!translation!@&LINK_LOC=protein&PAGE_TYPE=BlastSearch\" target=\"_blank\" data-locus=\"ctg11_636\">NCBI BlastP on this gene</a><br>\n <a href=\"http://www.ncbi.nlm.nih.gov/projects/sviewer/?Db=gene&amp;DbFrom=protein&amp;Cmd=Link&amp;noslider=1&amp;id=gnlXJGNHMHCB_11&amp;from=664666&amp;to=685580\" target=\"_new\">View genomic context</a><br>\n \n  <a href=\"knownclusterblast/region1/ctg11_636_mibig_hits.html\" target=\"_new\">MiBIG Hits</a><br>\n \n \n  <a href=\"http://blast.jcvi.org/er-blast/index.cgi?project=transporter;program=blastp;database=pub/transporter.pep;sequence=sequence%%0AMRISDYIRLLLLAAIWGASFLFMRIAAPEFGAINTAFLRVFFGFVGLAVILFAIKSSFNFDGKFKSSLILGVINSGLPFFMYCLAARWLPAGYSAILNATTPLMGALIGFAFFGEKLSKRKWGGVILGLVGIMIITSVGESHSTNETIAGVVACLVATGCYGVAGFLTRRWISNKGGLDPKTVAFGSQIGATLFLLPFFIWSTTTGPTINWMQGEVWASVLAVGIICTAFAYILYYRLIADIGPLRSLTVTFLIPPFAVLWSYLALDETINEGFIVGALIVCVSVWLVVSPEKVRATMKSEAVK\" target=\"_new\">TransportDB BLAST on this gene</a><br>\n \n \n \n</div>\n<div class=\"focus-clipboard\">\n AA sequence: <span class=\"clipboard-copy wildcard-container\" data-locus=\"ctg11_636\" data-wildcard-attrs=\"data-seq\" data-seq=\"@!translation!@\">Copy to clipboard</span><br>\n Nucleotide sequence: <span class=\"clipboard-copy wildcard-container\" data-locus=\"ctg11_636\" data-wildcard-attrs=\"data-seq\" data-seq=\"@!dna!@\">Copy to clipboard</span><br>\n</div>",
    "dna": "ATGCGTATTTCAGACTATATCAGATTATTACTTCTCGCTGCTATCTGGGGAGCAAGTTTTTTATTTATGCGAATCGCAGCGCCTGAGTTTGGTGCGATTAACACCGCTTTTTTACGCGTGTTCTTTGGCTTTGTCGGACTTGCAGTTATCTTATTTGCTATTAAATCCTCATTTAACTTCGACGGTAAATTCAAATCATCTCTTATTTTAGGTGTGATTAATTCCGGTTTACCATTCTTTATGTATTGCCTTGCCGCCAGATGGCTGCCCGCCGGATATTCGGCCATACTCAATGCAACCACACCATTAATGGGAGCATTGATTGGATTTGCTTTTTTTGGCGAAAAACTATCAAAAAGAAAATGGGGTGGGGTGATACTTGGGCTGGTCGGCATTATGATAATAACCTCCGTCGGAGAATCCCATTCCACGAATGAGACCATTGCCGGCGTTGTGGCATGTCTTGTGGCTACGGGATGCTATGGTGTAGCCGGTTTTCTGACCCGTCGATGGATCTCAAACAAAGGAGGATTGGATCCAAAAACTGTCGCATTCGGCAGCCAGATTGGAGCCACTTTATTTTTACTGCCTTTCTTTATCTGGAGTACCACAACCGGACCGACCATTAACTGGATGCAGGGAGAGGTATGGGCTAGCGTACTTGCCGTCGGAATAATTTGTACTGCTTTTGCTTATATTCTTTATTACCGCCTGATTGCAGATATTGGTCCTCTGCGTTCACTCACTGTCACCTTTCTGATCCCGCCATTTGCAGTGTTGTGGAGCTATCTGGCCCTGGATGAAACTATTAATGAAGGGTTTATTGTCGGCGCGCTAATTGTGTGTGTTTCTGTGTGGCTGGTTGTCAGTCCAGAGAAAGTACGGGCAACCATGAAAAGTGAAGCGGTAAAATAA",
    "translation": "MRISDYIRLLLLAAIWGASFLFMRIAAPEFGAINTAFLRVFFGFVGLAVILFAIKSSFNFDGKFKSSLILGVINSGLPFFMYCLAARWLPAGYSAILNATTPLMGALIGFAFFGEKLSKRKWGGVILGLVGIMIITSVGESHSTNETIAGVVACLVATGCYGVAGFLTRRWISNKGGLDPKTVAFGSQIGATLFLLPFFIWSTTTGPTINWMQGEVWASVLAVGIICTAFAYILYYRLIADIGPLRSLTVTFLIPPFAVLWSYLALDETINEGFIVGALIVCVSVWLVVSPEKVRATMKSEAVK",
    "product": ""
   },
   {
    "start": 675627,
    "end": 676004,
    "strand": 1,
    "locus_tag": "ctg11_637",
    "type": "regulatory",
    "description": "<div class=\"focus-intro\">\n <strong><span class=\"serif\">ctg11_637</span></strong><br>\n \n <br>\n Locus tag: <span class=\"serif\">ctg11_637</span><br>\n Protein ID: <span class=\"serif\">None</span><br>\n Gene: <span class=\"serif\">None</span><br>\n \n Location: 675,627 - 676,004,\n (total: 378 nt)<br>\n <br>\n \n  regulatory (smcogs) SMCOG1031:LysR family transcriptional regulator (Score: 73.8; E-value: 2.7e-22)<br>\n \n</div>\n<div class=\"focus-info\">\n \n\n \n\n \n\n\n \n</div>\n<div class=\"focus-urls\">\n <a class=\"wildcard-container\" data-wildcard-attrs=\"href\" href=\"http://blast.ncbi.nlm.nih.gov/Blast.cgi?PAGE=Proteins&PROGRAM=blastp&BLAST_PROGRAMS=blastp&QUERY=@!translation!@&LINK_LOC=protein&PAGE_TYPE=BlastSearch\" target=\"_blank\" data-locus=\"ctg11_637\">NCBI BlastP on this gene</a><br>\n <a href=\"http://www.ncbi.nlm.nih.gov/projects/sviewer/?Db=gene&amp;DbFrom=protein&amp;Cmd=Link&amp;noslider=1&amp;id=gnlXJGNHMHCB_11&amp;from=665627&amp;to=686004\" target=\"_new\">View genomic context</a><br>\n \n  <a href=\"knownclusterblast/region1/ctg11_637_mibig_hits.html\" target=\"_new\">MiBIG Hits</a><br>\n \n \n \n \n</div>\n<div class=\"focus-clipboard\">\n AA sequence: <span class=\"clipboard-copy wildcard-container\" data-locus=\"ctg11_637\" data-wildcard-attrs=\"data-seq\" data-seq=\"@!translation!@\">Copy to clipboard</span><br>\n Nucleotide sequence: <span class=\"clipboard-copy wildcard-container\" data-locus=\"ctg11_637\" data-wildcard-attrs=\"data-seq\" data-seq=\"@!dna!@\">Copy to clipboard</span><br>\n</div>",
    "dna": "ATGTCACATAATATTCCGTTATATTCGTTACGGACTTTTATTGAAGTCAGTCGTCAGGGAAGTATGAAACTTGCTGCAGAAAAAATGTGCATCACAACGGGTGCCGTAAGCCAACAGATCCGTCACCTCGAGGAGCAAATGGGAATTAAATTATTCTCACGCCAGGGAAAGCGTTTGATGCTGAGTATCCCGGGTTTCAGTCTGCGGGATGCTGTAGCCCAGGGATTTGACGAGATTGAAAATGCTTGGGCAAGAATTGCCCCACCGGTTCAAAATCAGTTGGTCATATCCGCGTTGTGCCGGTCATTGCTTATCGGTGGTGATTACCACATCTCAACTCTTTTCAGCAGCAGAATCCACGAATCAGCCTTTCACTGA",
    "translation": "MSHNIPLYSLRTFIEVSRQGSMKLAAEKMCITTGAVSQQIRHLEEQMGIKLFSRQGKRLMLSIPGFSLRDAVAQGFDEIENAWARIAPPVQNQLVISALCRSLLIGGDYHISTLFSSRIHESAFH",
    "product": ""
   },
   {
    "start": 676034,
    "end": 676285,
    "strand": 1,
    "locus_tag": "ctg11_638",
    "type": "other",
    "description": "<div class=\"focus-intro\">\n <strong><span class=\"serif\">ctg11_638</span></strong><br>\n \n <br>\n Locus tag: <span class=\"serif\">ctg11_638</span><br>\n Protein ID: <span class=\"serif\">None</span><br>\n Gene: <span class=\"serif\">None</span><br>\n \n Location: 676,034 - 676,285,\n (total: 252 nt)<br>\n <br>\n \n</div>\n<div class=\"focus-info\">\n \n\n \n\n \n\n\n \n</div>\n<div class=\"focus-urls\">\n <a class=\"wildcard-container\" data-wildcard-attrs=\"href\" href=\"http://blast.ncbi.nlm.nih.gov/Blast.cgi?PAGE=Proteins&PROGRAM=blastp&BLAST_PROGRAMS=blastp&QUERY=@!translation!@&LINK_LOC=protein&PAGE_TYPE=BlastSearch\" target=\"_blank\" data-locus=\"ctg11_638\">NCBI BlastP on this gene</a><br>\n <a href=\"http://www.ncbi.nlm.nih.gov/projects/sviewer/?Db=gene&amp;DbFrom=protein&amp;Cmd=Link&amp;noslider=1&amp;id=gnlXJGNHMHCB_11&amp;from=666034&amp;to=686285\" target=\"_new\">View genomic context</a><br>\n \n \n \n \n</div>\n<div class=\"focus-clipboard\">\n AA sequence: <span class=\"clipboard-copy wildcard-container\" data-locus=\"ctg11_638\" data-wildcard-attrs=\"data-seq\" data-seq=\"@!translation!@\">Copy to clipboard</span><br>\n Nucleotide sequence: <span class=\"clipboard-copy wildcard-container\" data-locus=\"ctg11_638\" data-wildcard-attrs=\"data-seq\" data-seq=\"@!dna!@\">Copy to clipboard</span><br>\n</div>",
    "dna": "ATGGAGAATGCAGATATTTGGATATCGTTATCTACGCTATCAGGTGATGATCTGAGTAAGTGTGCCGGGCACTACGCGACTGGTACTGCTTACAGTGGGATGAATACCATGTTGTTGTGGCGCAGTGTGGCAGAACAGGGATTCGGTGATTCACGCTGGATGACTTACAAACAGGTAAAAGCGGAAGGTGGGCAGTTGCGTAAGGGAGAACACGGCACCACCGCCATTTTCTATACCACGCTGGAAAAGTAA",
    "translation": "MENADIWISLSTLSGDDLSKCAGHYATGTAYSGMNTMLLWRSVAEQGFGDSRWMTYKQVKAEGGQLRKGEHGTTAIFYTTLEK",
    "product": ""
   },
   {
    "start": 676316,
    "end": 676825,
    "strand": 1,
    "locus_tag": "ctg11_639",
    "type": "other",
    "description": "<div class=\"focus-intro\">\n <strong><span class=\"serif\">ctg11_639</span></strong><br>\n \n <br>\n Locus tag: <span class=\"serif\">ctg11_639</span><br>\n Protein ID: <span class=\"serif\">None</span><br>\n Gene: <span class=\"serif\">None</span><br>\n \n Location: 676,316 - 676,825,\n (total: 510 nt)<br>\n <br>\n \n</div>\n<div class=\"focus-info\">\n \n\n \n\n \n\n\n \n</div>\n<div class=\"focus-urls\">\n <a class=\"wildcard-container\" data-wildcard-attrs=\"href\" href=\"http://blast.ncbi.nlm.nih.gov/Blast.cgi?PAGE=Proteins&PROGRAM=blastp&BLAST_PROGRAMS=blastp&QUERY=@!translation!@&LINK_LOC=protein&PAGE_TYPE=BlastSearch\" target=\"_blank\" data-locus=\"ctg11_639\">NCBI BlastP on this gene</a><br>\n <a href=\"http://www.ncbi.nlm.nih.gov/projects/sviewer/?Db=gene&amp;DbFrom=protein&amp;Cmd=Link&amp;noslider=1&amp;id=gnlXJGNHMHCB_11&amp;from=666316&amp;to=686825\" target=\"_new\">View genomic context</a><br>\n \n \n \n \n</div>\n<div class=\"focus-clipboard\">\n AA sequence: <span class=\"clipboard-copy wildcard-container\" data-locus=\"ctg11_639\" data-wildcard-attrs=\"data-seq\" data-seq=\"@!translation!@\">Copy to clipboard</span><br>\n Nucleotide sequence: <span class=\"clipboard-copy wildcard-container\" data-locus=\"ctg11_639\" data-wildcard-attrs=\"data-seq\" data-seq=\"@!dna!@\">Copy to clipboard</span><br>\n</div>",
    "dna": "ATGCTGAAAACTTTTACCGTGTTTAATGTTGACCAAATTGACGGCTTGCCTCTGAGTGACGAAGCAGTTTGCCCGGCAGAGACCTTTGAGCCGTTACCGCGTGCAGAAGCGCTTTTCCGTAGCAGTGGTGCAACCATCATTGAGAAGGGACAGAATGCCTTTTTCGCACCGCCAACTGACGAAATCCGGTTACCGGAACGGTATCTTTTTGCCGATGCAGCCTATTTCTACGCCACCGGCCTGCATGAGCTGGTTCACTGGAGCGGGGGAAAAAATCGCCTGAATCCTGAAATGAAAGGGAAATTTGGCAGTGAGGGGTATGCATTTGAGGAGTTGATCGCCGAGCTGGGAAGCGCGTTACTGATGGCGGATCTGGGGATTGTCGGAGAGGTTCAGCACGAAAGCTATATGGCTTCCTGGCTGAAAGCACTAAAGAACGACAAACGCTATATTTTCAAGGCCGCCAGCGCGGCATCTAAAGCGCATCGTTATTTGATGGATAAAATCTGA",
    "translation": "MLKTFTVFNVDQIDGLPLSDEAVCPAETFEPLPRAEALFRSSGATIIEKGQNAFFAPPTDEIRLPERYLFADAAYFYATGLHELVHWSGGKNRLNPEMKGKFGSEGYAFEELIAELGSALLMADLGIVGEVQHESYMASWLKALKNDKRYIFKAASAASKAHRYLMDKI",
    "product": ""
   },
   {
    "start": 676993,
    "end": 677280,
    "strand": -1,
    "locus_tag": "ctg11_640",
    "type": "other",
    "description": "<div class=\"focus-intro\">\n <strong><span class=\"serif\">ctg11_640</span></strong><br>\n \n <br>\n Locus tag: <span class=\"serif\">ctg11_640</span><br>\n Protein ID: <span class=\"serif\">None</span><br>\n Gene: <span class=\"serif\">None</span><br>\n \n Location: 676,993 - 677,280,\n (total: 288 nt)<br>\n <br>\n \n</div>\n<div class=\"focus-info\">\n \n\n \n\n \n\n\n \n</div>\n<div class=\"focus-urls\">\n <a class=\"wildcard-container\" data-wildcard-attrs=\"href\" href=\"http://blast.ncbi.nlm.nih.gov/Blast.cgi?PAGE=Proteins&PROGRAM=blastp&BLAST_PROGRAMS=blastp&QUERY=@!translation!@&LINK_LOC=protein&PAGE_TYPE=BlastSearch\" target=\"_blank\" data-locus=\"ctg11_640\">NCBI BlastP on this gene</a><br>\n <a href=\"http://www.ncbi.nlm.nih.gov/projects/sviewer/?Db=gene&amp;DbFrom=protein&amp;Cmd=Link&amp;noslider=1&amp;id=gnlXJGNHMHCB_11&amp;from=666993&amp;to=687280\" target=\"_new\">View genomic context</a><br>\n \n \n \n \n</div>\n<div class=\"focus-clipboard\">\n AA sequence: <span class=\"clipboard-copy wildcard-container\" data-locus=\"ctg11_640\" data-wildcard-attrs=\"data-seq\" data-seq=\"@!translation!@\">Copy to clipboard</span><br>\n Nucleotide sequence: <span class=\"clipboard-copy wildcard-container\" data-locus=\"ctg11_640\" data-wildcard-attrs=\"data-seq\" data-seq=\"@!dna!@\">Copy to clipboard</span><br>\n</div>",
    "dna": "ATGAACAGAGAAGCTGACCGACTTTCGGACGTACTGACCGAAATGAGCGCAAAAGCGCTGGTGACATGGATGACGCATTCCGCTTTGCAGGACATACCGCGCGAAGCATTACTGGTTCGCGGCCACGATTTTGTCTATGCCCTACATGCAAATTTTGTGCTGCTGCGTGATGTTCTGTCAGAAACACTGGAAGATATTGAGCAGCAGAGCCGTGACCTCGAAGAAAAACTGGATAGTCTGGAACAGCGACTACTTGCGCTTCAGGTAGTTGCTGGTAACAGAGAATAG",
    "translation": "MNREADRLSDVLTEMSAKALVTWMTHSALQDIPREALLVRGHDFVYALHANFVLLRDVLSETLEDIEQQSRDLEEKLDSLEQRLLALQVVAGNRE",
    "product": ""
   },
   {
    "start": 677387,
    "end": 678136,
    "strand": -1,
    "locus_tag": "ctg11_641",
    "type": "other",
    "description": "<div class=\"focus-intro\">\n <strong><span class=\"serif\">ctg11_641</span></strong><br>\n \n <br>\n Locus tag: <span class=\"serif\">ctg11_641</span><br>\n Protein ID: <span class=\"serif\">None</span><br>\n Gene: <span class=\"serif\">None</span><br>\n \n Location: 677,387 - 678,136,\n (total: 750 nt)<br>\n <br>\n \n</div>\n<div class=\"focus-info\">\n \n\n \n\n \n\n\n \n</div>\n<div class=\"focus-urls\">\n <a class=\"wildcard-container\" data-wildcard-attrs=\"href\" href=\"http://blast.ncbi.nlm.nih.gov/Blast.cgi?PAGE=Proteins&PROGRAM=blastp&BLAST_PROGRAMS=blastp&QUERY=@!translation!@&LINK_LOC=protein&PAGE_TYPE=BlastSearch\" target=\"_blank\" data-locus=\"ctg11_641\">NCBI BlastP on this gene</a><br>\n <a href=\"http://www.ncbi.nlm.nih.gov/projects/sviewer/?Db=gene&amp;DbFrom=protein&amp;Cmd=Link&amp;noslider=1&amp;id=gnlXJGNHMHCB_11&amp;from=667387&amp;to=688136\" target=\"_new\">View genomic context</a><br>\n \n \n \n \n</div>\n<div class=\"focus-clipboard\">\n AA sequence: <span class=\"clipboard-copy wildcard-container\" data-locus=\"ctg11_641\" data-wildcard-attrs=\"data-seq\" data-seq=\"@!translation!@\">Copy to clipboard</span><br>\n Nucleotide sequence: <span class=\"clipboard-copy wildcard-container\" data-locus=\"ctg11_641\" data-wildcard-attrs=\"data-seq\" data-seq=\"@!dna!@\">Copy to clipboard</span><br>\n</div>",
    "dna": "ATGATGCTTATCACCGCATATAGCGAACGCCAGACGCGACACCGTGAAAAAATACAACGACTGCTGAATTTCCTGAAAGAAGAGACGTACAGTGACTTTAAAACGCTGATGCTGCTGTTCGGCTTCAGGGATCATAAATCGCTGTATTCCCTGCTTTCAAAAGTCGAGGGCATGGGGTTAATACAAAAGCATGTCCTGGTATCGCGCACGATGAAGATTTCATTGTGGGGCATAACCAGTGACGGACTGGCCGTTGTATTAACACCCGACGATACGCTTTTCCCGGCGCGATTTGAGCCTTCAAAAATCACCGGCTGGACGCTGGAGCATCACCTTGATAATCAGACAGCCCGGATCATCCTTGAGCAAAAAGGCGCATCCGGGTGGATAAACGGGGATCACACAACCTTCCTCAGCCGTTATCAGGTCAGTCACCGCCCTGACGGGCTGATTACCCTGCCCGGCGGCACCGTGATCGCCATTGAGACCGAGCGTCGCATGAAAACCAGAGCCCGTTACCAGTCGATCATCGCCAGCCATTTACTGGCCCGGACCCGTAAAGACTGGATTTACGTTTTTTATATCGTGCCGGCCCCGCAGAAAAAGCGCGGTCTTGAACGGTTGTTTGACAGTATCAGGCACGTCATCGTTAACCATCAGCACATCCCGCTGGAAACCCGCCACCGGAATGTCTTCCGCATCTACACGCTCGACGAGCTGCAACAGCTCGATTTAGACCACGTCATATAG",
    "translation": "MMLITAYSERQTRHREKIQRLLNFLKEETYSDFKTLMLLFGFRDHKSLYSLLSKVEGMGLIQKHVLVSRTMKISLWGITSDGLAVVLTPDDTLFPARFEPSKITGWTLEHHLDNQTARIILEQKGASGWINGDHTTFLSRYQVSHRPDGLITLPGGTVIAIETERRMKTRARYQSIIASHLLARTRKDWIYVFYIVPAPQKKRGLERLFDSIRHVIVNHQHIPLETRHRNVFRIYTLDELQQLDLDHVI",
    "product": ""
   },
   {
    "start": 678146,
    "end": 680017,
    "strand": -1,
    "locus_tag": "ctg11_642",
    "type": "other",
    "description": "<div class=\"focus-intro\">\n <strong><span class=\"serif\">ctg11_642</span></strong><br>\n \n <br>\n Locus tag: <span class=\"serif\">ctg11_642</span><br>\n Protein ID: <span class=\"serif\">None</span><br>\n Gene: <span class=\"serif\">None</span><br>\n \n Location: 678,146 - 680,017,\n (total: 1872 nt)<br>\n <br>\n \n</div>\n<div class=\"focus-info\">\n \n\n \n\n \n\n\n \n</div>\n<div class=\"focus-urls\">\n <a class=\"wildcard-container\" data-wildcard-attrs=\"href\" href=\"http://blast.ncbi.nlm.nih.gov/Blast.cgi?PAGE=Proteins&PROGRAM=blastp&BLAST_PROGRAMS=blastp&QUERY=@!translation!@&LINK_LOC=protein&PAGE_TYPE=BlastSearch\" target=\"_blank\" data-locus=\"ctg11_642\">NCBI BlastP on this gene</a><br>\n <a href=\"http://www.ncbi.nlm.nih.gov/projects/sviewer/?Db=gene&amp;DbFrom=protein&amp;Cmd=Link&amp;noslider=1&amp;id=gnlXJGNHMHCB_11&amp;from=668146&amp;to=690017\" target=\"_new\">View genomic context</a><br>\n \n \n \n \n</div>\n<div class=\"focus-clipboard\">\n AA sequence: <span class=\"clipboard-copy wildcard-container\" data-locus=\"ctg11_642\" data-wildcard-attrs=\"data-seq\" data-seq=\"@!translation!@\">Copy to clipboard</span><br>\n Nucleotide sequence: <span class=\"clipboard-copy wildcard-container\" data-locus=\"ctg11_642\" data-wildcard-attrs=\"data-seq\" data-seq=\"@!dna!@\">Copy to clipboard</span><br>\n</div>",
    "dna": "GTGATTTTGAATAAGCTGGCCGTTTCACTGTCGCCGATAGTGAATGCCGCGCTGAGCTTCATTGCTTTTATGCAACAGCATCAGATGATGCTGGCGCTGTTATCGGGGCTGACGATGCCGTTTTTCGCGTCGATGAAAAGCGATGAACGGCAAAAAGCCCCGTTGTGGCAAAAGCTGATTATTGCTTTTTCCATACTGTGTTTTCTTTGCGGTACGATGGCCCCGGTTGTTATCTGGATTTTCCAGTGGCTTTATCAAGGCCGTGTAGTCGCCAGCATTCCCGTTCTGGCATGGCCGGTGCTGATTGCCTTTACCGTAACGGGTTTTATTTTGCATATTCTGCTGCGCAGAGTATTAACCCCTGAATTAGACAAAATAAAGAAGCGCCTCGTCAGAAAAACCACGCTTGAACGGGAATTACGCACAGATGTCCGCACGGTAAAATCACTGCTGCCGGAAACACTGCATTATGACCCGTTGGATTATATCGACCTGAACAAAGGGTTATTTATCGGCATGGACCGAGATATTCAACCGATGTATTTGCCGTTAAAAGACTGGCAAAAACAACACGCGGATATTATCGGCACCACCGGCGCCGGTAAGGGCGTTGCCACCGGGATATTACTTTATCAAAGTATTCTGGCCGGTGAAGGCGTATTTGTGATGGACCCCAAGGATGATGAATGGGCACCCCACCTTTACCGCAAGGCCTGTGAGGATGCAGGCAAACCTTTTGCCTTAATTGACCTGCGAAAACCGCAATACCAGTTGAATCTAATTGAAGAAATCACCGCCGATGAGCTGGAAGAGCTTTTTGTTGCCGGTTTCAGTCTGGCTGAGAAAGGTCAGGAGTCAGATTTTTATCGCATTGACGACCGGAAAGCTGCCCGGATAGCCGCACAATTTGTCACCCGTAATACTGCCTCAACCATTCGGGATGTGTATAACGGCGACTACGTTCAGGGTATTGCAGATAAGATAAAAGCCTTCTTCGGGAAAATTGAAGAGCTGGCCTTGCTCAATGCCATCAATGCCCCCACAGGATTTTCGCTTAATACGATATTTAAGGAAGGCGGTTGCTGTTATGTGATTGGCTCAATGCGCAACAGCAAAATCATTACCGCTCAGCGCATGCTGCTGGTTCGCCTGTATCAGTTGGCAGAAAGACGCGAGCGAGTGAAAGACGTGCCCCGCCCCATTGCTATTTATCTTTCCGAACTGAAATACCATTTATCCAGGCCCGCACTGGAAGGTTTAGGCGCGGCACGCGATAAAGGCGTGCATATTATTATGGACCATCAGTCTATTGCCGATTTAAAAGACTGTCCGGCAGATTTGAAAGGTGACGCCGTTGTCGGCGCGGTCGTTGAGAACGCCAAATTCAAACTGGTTTATCGTGTCATGGACCCGGATACCGCTGAATGGGTGGCCAGAATGTCAGGGACCATATTAGTCGATGATGAGGTCCGCAAAGCGAAAACCGATGCCGTGCTGACAGAGACTATCGACAGTGAGCGCACCATCAGACAGGCCGAGCGTTTCTTTACCGACAGTAATATGATCCTGAACTTACCCGATTTTGTCAGCTTCATCTTTACGACAAAAACACTCCCGGCTGCTTCGCTGATTTCGCCCATCAGGGTGAAGAAACGCGAACTGGAGATCTGTGCCGTGCCGCCCGCGATTGCCGCCAACGCAGCAACGGTAAACATCGCCCTGGATTTTAGCGAGGAGGAAACCTCCCCCGAACCGGCATCAACGCCGTATATCACCACAACGCGGCCCGATCTTTTTTTTGATACGGACGAAAAAGACACGACAACACCGAATGCCGATAAAGAGGAAAACCCGTCATTGCTGGATTTTTAA",
    "translation": "VILNKLAVSLSPIVNAALSFIAFMQQHQMMLALLSGLTMPFFASMKSDERQKAPLWQKLIIAFSILCFLCGTMAPVVIWIFQWLYQGRVVASIPVLAWPVLIAFTVTGFILHILLRRVLTPELDKIKKRLVRKTTLERELRTDVRTVKSLLPETLHYDPLDYIDLNKGLFIGMDRDIQPMYLPLKDWQKQHADIIGTTGAGKGVATGILLYQSILAGEGVFVMDPKDDEWAPHLYRKACEDAGKPFALIDLRKPQYQLNLIEEITADELEELFVAGFSLAEKGQESDFYRIDDRKAARIAAQFVTRNTASTIRDVYNGDYVQGIADKIKAFFGKIEELALLNAINAPTGFSLNTIFKEGGCCYVIGSMRNSKIITAQRMLLVRLYQLAERRERVKDVPRPIAIYLSELKYHLSRPALEGLGAARDKGVHIIMDHQSIADLKDCPADLKGDAVVGAVVENAKFKLVYRVMDPDTAEWVARMSGTILVDDEVRKAKTDAVLTETIDSERTIRQAERFFTDSNMILNLPDFVSFIFTTKTLPAASLISPIRVKKRELEICAVPPAIAANAATVNIALDFSEEETSPEPASTPYITTTRPDLFFDTDEKDTTTPNADKEENPSLLDF",
    "product": ""
   },
   {
    "start": 680397,
    "end": 680636,
    "strand": -1,
    "locus_tag": "ctg11_643",
    "type": "other",
    "description": "<div class=\"focus-intro\">\n <strong><span class=\"serif\">ctg11_643</span></strong><br>\n \n <br>\n Locus tag: <span class=\"serif\">ctg11_643</span><br>\n Protein ID: <span class=\"serif\">None</span><br>\n Gene: <span class=\"serif\">None</span><br>\n \n Location: 680,397 - 680,636,\n (total: 240 nt)<br>\n <br>\n \n</div>\n<div class=\"focus-info\">\n \n\n \n\n \n\n\n \n</div>\n<div class=\"focus-urls\">\n <a class=\"wildcard-container\" data-wildcard-attrs=\"href\" href=\"http://blast.ncbi.nlm.nih.gov/Blast.cgi?PAGE=Proteins&PROGRAM=blastp&BLAST_PROGRAMS=blastp&QUERY=@!translation!@&LINK_LOC=protein&PAGE_TYPE=BlastSearch\" target=\"_blank\" data-locus=\"ctg11_643\">NCBI BlastP on this gene</a><br>\n <a href=\"http://www.ncbi.nlm.nih.gov/projects/sviewer/?Db=gene&amp;DbFrom=protein&amp;Cmd=Link&amp;noslider=1&amp;id=gnlXJGNHMHCB_11&amp;from=670397&amp;to=690636\" target=\"_new\">View genomic context</a><br>\n \n \n \n \n</div>\n<div class=\"focus-clipboard\">\n AA sequence: <span class=\"clipboard-copy wildcard-container\" data-locus=\"ctg11_643\" data-wildcard-attrs=\"data-seq\" data-seq=\"@!translation!@\">Copy to clipboard</span><br>\n Nucleotide sequence: <span class=\"clipboard-copy wildcard-container\" data-locus=\"ctg11_643\" data-wildcard-attrs=\"data-seq\" data-seq=\"@!dna!@\">Copy to clipboard</span><br>\n</div>",
    "dna": "ATGCAGGCCGTAAAAATGAGGCAGCGGACAGAATTATTTTCGCGGTTAAGGAGCGAAAATAGTTCAGGCACCGCGCCTCACCGGCAAACAGCCGCGCCCACGCGGATTTTGCCAGCCGGGGGGAGCCGAATAAATTTCGCCGCCCCAGCGAGCGAAAAGCTGTCGCCCACGACAGCGGTTTATTTGGGGGGCATCGCCCCGCACACCGTCGCGGCTAAGTCTCCGGCCAAAAGCCGGTAG",
    "translation": "MQAVKMRQRTELFSRLRSENSSGTAPHRQTAAPTRILPAGGSRINFAAPASEKLSPTTAVYLGGIAPHTVAAKSPAKSR",
    "product": ""
   },
   {
    "start": 680765,
    "end": 681070,
    "strand": -1,
    "locus_tag": "ctg11_644",
    "type": "other",
    "description": "<div class=\"focus-intro\">\n <strong><span class=\"serif\">ctg11_644</span></strong><br>\n \n <br>\n Locus tag: <span class=\"serif\">ctg11_644</span><br>\n Protein ID: <span class=\"serif\">None</span><br>\n Gene: <span class=\"serif\">None</span><br>\n \n Location: 680,765 - 681,070,\n (total: 306 nt)<br>\n <br>\n \n</div>\n<div class=\"focus-info\">\n \n\n \n\n \n\n\n \n</div>\n<div class=\"focus-urls\">\n <a class=\"wildcard-container\" data-wildcard-attrs=\"href\" href=\"http://blast.ncbi.nlm.nih.gov/Blast.cgi?PAGE=Proteins&PROGRAM=blastp&BLAST_PROGRAMS=blastp&QUERY=@!translation!@&LINK_LOC=protein&PAGE_TYPE=BlastSearch\" target=\"_blank\" data-locus=\"ctg11_644\">NCBI BlastP on this gene</a><br>\n <a href=\"http://www.ncbi.nlm.nih.gov/projects/sviewer/?Db=gene&amp;DbFrom=protein&amp;Cmd=Link&amp;noslider=1&amp;id=gnlXJGNHMHCB_11&amp;from=670765&amp;to=691070\" target=\"_new\">View genomic context</a><br>\n \n \n \n \n</div>\n<div class=\"focus-clipboard\">\n AA sequence: <span class=\"clipboard-copy wildcard-container\" data-locus=\"ctg11_644\" data-wildcard-attrs=\"data-seq\" data-seq=\"@!translation!@\">Copy to clipboard</span><br>\n Nucleotide sequence: <span class=\"clipboard-copy wildcard-container\" data-locus=\"ctg11_644\" data-wildcard-attrs=\"data-seq\" data-seq=\"@!dna!@\">Copy to clipboard</span><br>\n</div>",
    "dna": "ATGAAAAAACCGGGTTTTATTCAGCATCCCTGGACACGTCAGCGCGGAGATTCCATGACCGCAGCCTGTGTTATTGAGCACATTGAAAATGAGGCGATGCGTGGATGCGGCCTTTATTATGAAATTTATCACCACCGGGTTATCTGCCGGTTATTGCAATTACTGCAAACGCTGAACGGCACCGACAGAATAACGCTGACAGAAGAAGCTAACCGGCGAGGATTTACGCTGGATGAAACCAGCATTAAAGAAAGTCGTCAGTGTTATTCCGACATCATCAGGGAAATCCGCGAGAGCCTCTATTAA",
    "translation": "MKKPGFIQHPWTRQRGDSMTAACVIEHIENEAMRGCGLYYEIYHHRVICRLLQLLQTLNGTDRITLTEEANRRGFTLDETSIKESRQCYSDIIREIRESLY",
    "product": ""
   },
   {
    "start": 681089,
    "end": 681352,
    "strand": -1,
    "locus_tag": "ctg11_645",
    "type": "other",
    "description": "<div class=\"focus-intro\">\n <strong><span class=\"serif\">ctg11_645</span></strong><br>\n \n <br>\n Locus tag: <span class=\"serif\">ctg11_645</span><br>\n Protein ID: <span class=\"serif\">None</span><br>\n Gene: <span class=\"serif\">None</span><br>\n \n Location: 681,089 - 681,352,\n (total: 264 nt)<br>\n <br>\n \n</div>\n<div class=\"focus-info\">\n \n\n \n\n \n\n\n \n</div>\n<div class=\"focus-urls\">\n <a class=\"wildcard-container\" data-wildcard-attrs=\"href\" href=\"http://blast.ncbi.nlm.nih.gov/Blast.cgi?PAGE=Proteins&PROGRAM=blastp&BLAST_PROGRAMS=blastp&QUERY=@!translation!@&LINK_LOC=protein&PAGE_TYPE=BlastSearch\" target=\"_blank\" data-locus=\"ctg11_645\">NCBI BlastP on this gene</a><br>\n <a href=\"http://www.ncbi.nlm.nih.gov/projects/sviewer/?Db=gene&amp;DbFrom=protein&amp;Cmd=Link&amp;noslider=1&amp;id=gnlXJGNHMHCB_11&amp;from=671089&amp;to=691352\" target=\"_new\">View genomic context</a><br>\n \n \n \n \n</div>\n<div class=\"focus-clipboard\">\n AA sequence: <span class=\"clipboard-copy wildcard-container\" data-locus=\"ctg11_645\" data-wildcard-attrs=\"data-seq\" data-seq=\"@!translation!@\">Copy to clipboard</span><br>\n Nucleotide sequence: <span class=\"clipboard-copy wildcard-container\" data-locus=\"ctg11_645\" data-wildcard-attrs=\"data-seq\" data-seq=\"@!dna!@\">Copy to clipboard</span><br>\n</div>",
    "dna": "ATGGCGTCATATTCAACCTCCGCCATGGCCGCTGACGCCTGTGAAGTAGTGTTATACATGTACGGTAAAGCCACCGGTAACGGCGGCGGCAATGAATGCCATTCGGCTGAACGTGCATTCTTTAATATCGTCAAAAAGAACAAGCACGGTTTTCAGCCGGACCACACTGCCGATGCCAGAAAATCGTTCTTACTTGAGTGTGATTCGGCAGACCCGGCAATCATCAGCCAGATAATCAGTAAATTTGGCCGCATGCGTGGTTAA",
    "translation": "MASYSTSAMAADACEVVLYMYGKATGNGGGNECHSAERAFFNIVKKNKHGFQPDHTADARKSFLLECDSADPAIISQIISKFGRMRG",
    "product": ""
   },
   {
    "start": 682666,
    "end": 683352,
    "strand": 1,
    "locus_tag": "ctg11_646",
    "type": "regulatory",
    "description": "<div class=\"focus-intro\">\n <strong><span class=\"serif\">ctg11_646</span></strong><br>\n \n <br>\n Locus tag: <span class=\"serif\">ctg11_646</span><br>\n Protein ID: <span class=\"serif\">None</span><br>\n Gene: <span class=\"serif\">None</span><br>\n \n Location: 682,666 - 683,352,\n (total: 687 nt)<br>\n <br>\n \n  regulatory (smcogs) SMCOG1197:autoinducer-binding transcriptional regulator, (Score: 144.9; E-value: 4.3e-44)<br>\n \n</div>\n<div class=\"focus-info\">\n \n\n \n\n \n\n\n \n</div>\n<div class=\"focus-urls\">\n <a class=\"wildcard-container\" data-wildcard-attrs=\"href\" href=\"http://blast.ncbi.nlm.nih.gov/Blast.cgi?PAGE=Proteins&PROGRAM=blastp&BLAST_PROGRAMS=blastp&QUERY=@!translation!@&LINK_LOC=protein&PAGE_TYPE=BlastSearch\" target=\"_blank\" data-locus=\"ctg11_646\">NCBI BlastP on this gene</a><br>\n <a href=\"http://www.ncbi.nlm.nih.gov/projects/sviewer/?Db=gene&amp;DbFrom=protein&amp;Cmd=Link&amp;noslider=1&amp;id=gnlXJGNHMHCB_11&amp;from=672666&amp;to=693352\" target=\"_new\">View genomic context</a><br>\n \n  <a href=\"knownclusterblast/region1/ctg11_646_mibig_hits.html\" target=\"_new\">MiBIG Hits</a><br>\n \n \n \n \n</div>\n<div class=\"focus-clipboard\">\n AA sequence: <span class=\"clipboard-copy wildcard-container\" data-locus=\"ctg11_646\" data-wildcard-attrs=\"data-seq\" data-seq=\"@!translation!@\">Copy to clipboard</span><br>\n Nucleotide sequence: <span class=\"clipboard-copy wildcard-container\" data-locus=\"ctg11_646\" data-wildcard-attrs=\"data-seq\" data-seq=\"@!dna!@\">Copy to clipboard</span><br>\n</div>",
    "dna": "ATGAAAGGTGAATCTTACTATAAGGATGTAAATATAGAATCTCATGACAATGAAAGCTTTTTAGTTCACTTAATGAAAGAGGGAATGAAGGACAGTGGCATAGAGTCCTACGCATATCTCCGTATAAATAAAAACAACAATAGCATTAAATTAATATCAAGCTACCCCACAGAATGGTTGGAGATATATTTAAAAAATAAATATTATGAATTGGACCCAGTCGTGAAAAAGGCAAAATATAAAATCACTCCTTTCTTATGGAATAAAGAGGGTAATGAAAACGACAATATATTCGAACAGTCTGAAAAATATGAAATATCAAGCGGAGTATGCTTTGTTGCGCATCGTAGTGAAAGTGTGTTTTCTATCTTGAGTATATGTAACTACAATGATAGTAGGGATTTTCTTATAGATATGAGAAAAAAAGAAGAAAAAATTCAAATGTTACTTTTGAAATGCTTTGAAGAGGATATCGCAGGCGAAATTAATTCGAAAATAAAACTCACACTTAGGGAACATGAAATATTAGGGTGGTTAGGGTTAGGTAAGACGTATAATGAGACCTCATTGATATGCGGCATAAGTGAAAGGACAGTTAGGTTTCATTTGGTTAATATACTAAAAAAACTTGATGCAAATAACACTAAGTATGCCCTAAAAAAAGCCGCCCTTTATGGCCTTATTTAA",
    "translation": "MKGESYYKDVNIESHDNESFLVHLMKEGMKDSGIESYAYLRINKNNNSIKLISSYPTEWLEIYLKNKYYELDPVVKKAKYKITPFLWNKEGNENDNIFEQSEKYEISSGVCFVAHRSESVFSILSICNYNDSRDFLIDMRKKEEKIQMLLLKCFEEDIAGEINSKIKLTLREHEILGWLGLGKTYNETSLICGISERTVRFHLVNILKKLDANNTKYALKKAALYGLI",
    "product": ""
   },
   {
    "start": 683345,
    "end": 683926,
    "strand": -1,
    "locus_tag": "ctg11_647",
    "type": "biosynthetic",
    "description": "<div class=\"focus-intro\">\n <strong><span class=\"serif\">ctg11_647</span></strong><br>\n \n <br>\n Locus tag: <span class=\"serif\">ctg11_647</span><br>\n Protein ID: <span class=\"serif\">None</span><br>\n Gene: <span class=\"serif\">None</span><br>\n \n Location: 683,345 - 683,926,\n (total: 582 nt)<br>\n <br>\n \n  biosynthetic (rule-based-clusters) hserlactone: Autoind_synth<br>\n \n</div>\n<div class=\"focus-info\">\n \n\n \n\n \n\n\n \n</div>\n<div class=\"focus-urls\">\n <a class=\"wildcard-container\" data-wildcard-attrs=\"href\" href=\"http://blast.ncbi.nlm.nih.gov/Blast.cgi?PAGE=Proteins&PROGRAM=blastp&BLAST_PROGRAMS=blastp&QUERY=@!translation!@&LINK_LOC=protein&PAGE_TYPE=BlastSearch\" target=\"_blank\" data-locus=\"ctg11_647\">NCBI BlastP on this gene</a><br>\n <a href=\"http://www.ncbi.nlm.nih.gov/projects/sviewer/?Db=gene&amp;DbFrom=protein&amp;Cmd=Link&amp;noslider=1&amp;id=gnlXJGNHMHCB_11&amp;from=673345&amp;to=693926\" target=\"_new\">View genomic context</a><br>\n \n \n \n \n</div>\n<div class=\"focus-clipboard\">\n AA sequence: <span class=\"clipboard-copy wildcard-container\" data-locus=\"ctg11_647\" data-wildcard-attrs=\"data-seq\" data-seq=\"@!translation!@\">Copy to clipboard</span><br>\n Nucleotide sequence: <span class=\"clipboard-copy wildcard-container\" data-locus=\"ctg11_647\" data-wildcard-attrs=\"data-seq\" data-seq=\"@!dna!@\">Copy to clipboard</span><br>\n</div>",
    "dna": "ATGAATATAGAGCTATGTACCATCAATGATCTAATTAAAAATGACTTTTTTTTCAAGTGCAGATGTGAAGTTTTTTCAAAACGGTTAAATTGGGACGTTATTGTCAATAATGGGAAAGAATATGATCAATATGATAACGAAAATGCAACCTATATTATAATTTTTAGCAATTATAATATCATAGCTAGCGTTAGATTAATTGAAACTAAGCACCCTCATCTTCTTACAGGTTCATTCTATAATTATTTCTCAAGCAAAAGTGACTCAACTATTGAGGCCACTCGTTTTTTTGTACGGAAAAACTTAACTAGCAGCAAGGAGCCAATTTGCCAAATATTATTTTCTTCCATGATTGAATATTGCATCACAAAGGGACATAGTTCAATCATGGCAATAGTAGGCAGCGGAATGAATAAATTATTAAACAAATATGGATGGACACATGAAATTATTGAAGAATGCATCATAGATGATAAAACTGCTTACTTAGTAAGTCTTCCTATATCATTAGACACTTGTAAAAAAATAAAAGTAAACGCATCAATAGACCCTTGTAAATACTTCATCCCTTCAGTTAAATAA",
    "translation": "MNIELCTINDLIKNDFFFKCRCEVFSKRLNWDVIVNNGKEYDQYDNENATYIIIFSNYNIIASVRLIETKHPHLLTGSFYNYFSSKSDSTIEATRFFVRKNLTSSKEPICQILFSSMIEYCITKGHSSIMAIVGSGMNKLLNKYGWTHEIIEECIIDDKTAYLVSLPISLDTCKKIKVNASIDPCKYFIPSVK",
    "product": ""
   },
   {
    "start": 684242,
    "end": 685645,
    "strand": 1,
    "locus_tag": "ctg11_648",
    "type": "other",
    "description": "<div class=\"focus-intro\">\n <strong><span class=\"serif\">ctg11_648</span></strong><br>\n \n <br>\n Locus tag: <span class=\"serif\">ctg11_648</span><br>\n Protein ID: <span class=\"serif\">None</span><br>\n Gene: <span class=\"serif\">None</span><br>\n \n Location: 684,242 - 685,645,\n (total: 1404 nt)<br>\n <br>\n \n</div>\n<div class=\"focus-info\">\n \n\n \n\n \n\n\n \n</div>\n<div class=\"focus-urls\">\n <a class=\"wildcard-container\" data-wildcard-attrs=\"href\" href=\"http://blast.ncbi.nlm.nih.gov/Blast.cgi?PAGE=Proteins&PROGRAM=blastp&BLAST_PROGRAMS=blastp&QUERY=@!translation!@&LINK_LOC=protein&PAGE_TYPE=BlastSearch\" target=\"_blank\" data-locus=\"ctg11_648\">NCBI BlastP on this gene</a><br>\n <a href=\"http://www.ncbi.nlm.nih.gov/projects/sviewer/?Db=gene&amp;DbFrom=protein&amp;Cmd=Link&amp;noslider=1&amp;id=gnlXJGNHMHCB_11&amp;from=674242&amp;to=695645\" target=\"_new\">View genomic context</a><br>\n \n  <a href=\"knownclusterblast/region1/ctg11_648_mibig_hits.html\" target=\"_new\">MiBIG Hits</a><br>\n \n \n \n \n</div>\n<div class=\"focus-clipboard\">\n AA sequence: <span class=\"clipboard-copy wildcard-container\" data-locus=\"ctg11_648\" data-wildcard-attrs=\"data-seq\" data-seq=\"@!translation!@\">Copy to clipboard</span><br>\n Nucleotide sequence: <span class=\"clipboard-copy wildcard-container\" data-locus=\"ctg11_648\" data-wildcard-attrs=\"data-seq\" data-seq=\"@!dna!@\">Copy to clipboard</span><br>\n</div>",
    "dna": "ATGAGCAACAATAAACTGCAACGTAATCCGTATTCTTTAGATGTAAAAAAGTCTGGGACTTTAAATAATTCATTAGCATTCTATTATAATGAAATAAAAGAAATTTTACTCAAAGGTGAATATGAATTTCGTCAAACTGTCCAAAACGATGATTTTAATCCTGGTTATGAACTGCCTCCACTCGATGACAGGATGGTAAACTTTCTTAATTGTAGTGATGTTTCATGGACAGAGATTGATGAATATAAAAATGTAAATATAACAATTCTAAATATGACAAAAAACAAAGAAACTCAGACAACCAAAATTTTTGCTTCTTTGATTATGGTGGCTAGAGTTGTTGCATATATCAACCGTAGTGGTAAGGGTGTAACAATAATAACACCATCCTCCGCAAATAAAGCAATGGCATTACGAGAAGCTGTATTAAGAGCCATAAGTTTTAAATTGGTAAATCCAGATAAAATAAATATAGTGAGTGTTATTCCGGCCAACTCAATAAAAAAATTAAGGGCGTCAGGTTTAAACGATGACATATATCTAAATAAATCAAATCCAGTTTTAATATTTGACGGAAAAAAAACCGTAAAAGAGTTAGTTAATGACTTCAATAAAAGGTATGGAGCGGAGATCTCTGCTTCGGGTAGAAAGATCTGGTTCACACTTACTGTTGAGAATTATATCTATGCAGATTCATTAAGAGCCATGATCGAGATGGATTTCATAAAATATTTCCCTGAAAGGATTCAGGCTCATGCTGTATCAAGTGCTTATGGCTTATTGGGGCATAATTATGGAATTAAATGGTTAGAAAATAAAATACAAAGGGATTTAAAAGAAAAATATTTTTTAGTCCAACATTTGTATAATCCTGATATGGTACTTGATCTATATTACGACTCTTTTTCAAGAGAAAACGTGCCAGAATATAGTCAAGAGAGTGATTGTTTATATTATCAAAATAAAACACCATACTATCCTTATGTAACAAGCGATACACAAGAAATGCTCGATACAACTTTCTATAGTTTGAGACCTACTACATCTAAACAAATGAAGGAAATTATTCGGAATAACGGAGGCGGCGGTATCGTCGTTTCAGAGCAAGAGTGTTTATTGCGGCACAAAGAAATAAAAAAACTATTAGAATCAACGAGTGTAGACATAATCCTACCGGAGTCATTTTATGATATTTATGAACGGTCATTTAGCATGGTATTTACAGGAGTGTTAAATGCTATTGATCGAGGGTTGATAAAAAAATATGAAAGTGTCTTGCTACACGCGACAGGTTTATATTGCAAAGGTGATTATAGATGTTTGGATCTTGAAACTGAGATTATTAATGTGTGTTCTATAGAAGATATAAATAAAGTTGTAACACAAACTTTTTCACATGGCTGA",
    "translation": "MSNNKLQRNPYSLDVKKSGTLNNSLAFYYNEIKEILLKGEYEFRQTVQNDDFNPGYELPPLDDRMVNFLNCSDVSWTEIDEYKNVNITILNMTKNKETQTTKIFASLIMVARVVAYINRSGKGVTIITPSSANKAMALREAVLRAISFKLVNPDKINIVSVIPANSIKKLRASGLNDDIYLNKSNPVLIFDGKKTVKELVNDFNKRYGAEISASGRKIWFTLTVENYIYADSLRAMIEMDFIKYFPERIQAHAVSSAYGLLGHNYGIKWLENKIQRDLKEKYFLVQHLYNPDMVLDLYYDSFSRENVPEYSQESDCLYYQNKTPYYPYVTSDTQEMLDTTFYSLRPTTSKQMKEIIRNNGGGGIVVSEQECLLRHKEIKKLLESTSVDIILPESFYDIYERSFSMVFTGVLNAIDRGLIKKYESVLLHATGLYCKGDYRCLDLETEIINVCSIEDINKVVTQTFSHG",
    "product": ""
   },
   {
    "start": 685677,
    "end": 686609,
    "strand": 1,
    "locus_tag": "ctg11_649",
    "type": "other",
    "description": "<div class=\"focus-intro\">\n <strong><span class=\"serif\">ctg11_649</span></strong><br>\n \n <br>\n Locus tag: <span class=\"serif\">ctg11_649</span><br>\n Protein ID: <span class=\"serif\">None</span><br>\n Gene: <span class=\"serif\">None</span><br>\n \n Location: 685,677 - 686,609,\n (total: 933 nt)<br>\n <br>\n \n</div>\n<div class=\"focus-info\">\n \n\n \n\n \n\n\n \n</div>\n<div class=\"focus-urls\">\n <a class=\"wildcard-container\" data-wildcard-attrs=\"href\" href=\"http://blast.ncbi.nlm.nih.gov/Blast.cgi?PAGE=Proteins&PROGRAM=blastp&BLAST_PROGRAMS=blastp&QUERY=@!translation!@&LINK_LOC=protein&PAGE_TYPE=BlastSearch\" target=\"_blank\" data-locus=\"ctg11_649\">NCBI BlastP on this gene</a><br>\n <a href=\"http://www.ncbi.nlm.nih.gov/projects/sviewer/?Db=gene&amp;DbFrom=protein&amp;Cmd=Link&amp;noslider=1&amp;id=gnlXJGNHMHCB_11&amp;from=675677&amp;to=696609\" target=\"_new\">View genomic context</a><br>\n \n \n \n \n</div>\n<div class=\"focus-clipboard\">\n AA sequence: <span class=\"clipboard-copy wildcard-container\" data-locus=\"ctg11_649\" data-wildcard-attrs=\"data-seq\" data-seq=\"@!translation!@\">Copy to clipboard</span><br>\n Nucleotide sequence: <span class=\"clipboard-copy wildcard-container\" data-locus=\"ctg11_649\" data-wildcard-attrs=\"data-seq\" data-seq=\"@!dna!@\">Copy to clipboard</span><br>\n</div>",
    "dna": "ATGAATAATTTTGACAGAAGGTTATCTCTTGCACGAAATGATTTTCGTGGGATACATGATGTAGTAGAGAGGAAAAGAGCTATAGCTAAAAGTCTTTTCCCAGATGAAAATATTGATATATCTTTATCTAAAATGGAATATAGAATTGATAACAAAAGAGATTTGGATTTGTGCAATCCTAAAGACATATCCTCCAAGTTGCATTGGCTTAAGATTAATTTTAGGGAAAGTCATATTGGCGATTATGTCGACAAATATAAAGCTAGAGAGATCGTAAAAAACAAAGTCGGTGAAAAATATCTTCCAAAGTGTTACTGGGTTGGTGATGACTTATCCAAAGTAAATAGAAATGCTTTGCCAAAAAAATTCGTTTTAAAAGCAAATCATTCATGGAATAAAAATATATTCTGTTTCAACAAAGATACTTTTAACTGGAGCGAGTCAAGAAATGAATCCTCAGAATGGTTGCAAGATGATCATTACTTAATGCATGGAGAATGGGCGTATTCTCAAATCAAAAAACCATTGTTAATTATTGAGGAATTATTAGAAGTTGATGGCGATATACCTGATGATTATAAAGTTTACTGTTTTAATGGCGAACCAAAGTTGGTGAAATACGATTCAGGTAGAAATGATATTAGAGTGCAAATGCATCTGGATATTAATTGGAATCCCTTGCCATTTCATAACCCTAATTATGCGCCAGTTACTAGCCCCGTTTTGAAACCTAAAAATTTTAATGAAATGTTGTCTATCGCAAAAACACTTAGTGAAGGTTTTCCTTTCTTGAGGGTGGATTTATATAATATCCACGGGAGAGTATATTTCGGCGAATTTACATTGTATCCATGTGGCGGAAATCTTAGGTTCGAACCGGATGAGTGGAACTATTTGGTTGGAGATTTATTGGACTTGGGATGTTTTCAATAA",
    "translation": "MNNFDRRLSLARNDFRGIHDVVERKRAIAKSLFPDENIDISLSKMEYRIDNKRDLDLCNPKDISSKLHWLKINFRESHIGDYVDKYKAREIVKNKVGEKYLPKCYWVGDDLSKVNRNALPKKFVLKANHSWNKNIFCFNKDTFNWSESRNESSEWLQDDHYLMHGEWAYSQIKKPLLIIEELLEVDGDIPDDYKVYCFNGEPKLVKYDSGRNDIRVQMHLDINWNPLPFHNPNYAPVTSPVLKPKNFNEMLSIAKTLSEGFPFLRVDLYNIHGRVYFGEFTLYPCGGNLRFEPDEWNYLVGDLLDLGCFQ",
    "product": ""
   },
   {
    "start": 686652,
    "end": 688124,
    "strand": 1,
    "locus_tag": "ctg11_650",
    "type": "other",
    "description": "<div class=\"focus-intro\">\n <strong><span class=\"serif\">ctg11_650</span></strong><br>\n \n <br>\n Locus tag: <span class=\"serif\">ctg11_650</span><br>\n Protein ID: <span class=\"serif\">None</span><br>\n Gene: <span class=\"serif\">None</span><br>\n \n Location: 686,652 - 688,124,\n (total: 1473 nt)<br>\n <br>\n \n</div>\n<div class=\"focus-info\">\n \n\n \n\n \n\n\n \n</div>\n<div class=\"focus-urls\">\n <a class=\"wildcard-container\" data-wildcard-attrs=\"href\" href=\"http://blast.ncbi.nlm.nih.gov/Blast.cgi?PAGE=Proteins&PROGRAM=blastp&BLAST_PROGRAMS=blastp&QUERY=@!translation!@&LINK_LOC=protein&PAGE_TYPE=BlastSearch\" target=\"_blank\" data-locus=\"ctg11_650\">NCBI BlastP on this gene</a><br>\n <a href=\"http://www.ncbi.nlm.nih.gov/projects/sviewer/?Db=gene&amp;DbFrom=protein&amp;Cmd=Link&amp;noslider=1&amp;id=gnlXJGNHMHCB_11&amp;from=676652&amp;to=698124\" target=\"_new\">View genomic context</a><br>\n \n \n \n \n</div>\n<div class=\"focus-clipboard\">\n AA sequence: <span class=\"clipboard-copy wildcard-container\" data-locus=\"ctg11_650\" data-wildcard-attrs=\"data-seq\" data-seq=\"@!translation!@\">Copy to clipboard</span><br>\n Nucleotide sequence: <span class=\"clipboard-copy wildcard-container\" data-locus=\"ctg11_650\" data-wildcard-attrs=\"data-seq\" data-seq=\"@!dna!@\">Copy to clipboard</span><br>\n</div>",
    "dna": "ATGAAAGGTCATTTAATAATTATTGGGTTTGGTCCAGTGTCAGGATATAAATACACAAGATTTATTAAGCTGGCAGTTGAAGGGGAACACATTGATGGTTATACCATAATTGATAAGGAATCTAAAAAAGACGTTGTAATGAATAGACTGGAAAGCGTCTCTATTCAACCGTTAGATATTATATTTATTCCGGATGTTTTTTTGCAAGACAGTATTTCAGATGGGATTGGATGGTTAAATGATTATTTTTTAAAAACAAGTTGTAAATATAAAGGTTTATTAAAAGTTGTGATCGCTACGGAAGCCCAAGCACACGAAGAGTACTTAAAATATTGTATAAAAATGGGATTTGACACGTTATGCACTAAACCATTGATCTTGCCAATGAAAGATGGTCTCTTTGCACCTGAAAAATTGGTGGAAAAGGTCCATGAGCTAATTGAACTTGCAGGTGAAAATGCTCACCGGCATAGCTTAATATGCTTAGGGCGGCATCATGAAATTTATGATAAAAAAATACGTAATTATATTATGTTCATGATGAATAGACTACGTGTTCCTATTACTTCAATTCATTTAAAAACTGCTTCTGGAGTATGGAATTTACCCTACGAATACTCGCTAAGAGAGGACCATCCTTATAAGTTTGGATATGGGATGCTCATGCATGGCTCATATCATTACATTGACATATTTGCACGTTTCTTATTGATGAATAAAAATCTATTTCCAAATAAAGATATGCTATTAGAAATTACGGGATTTAGCACCTTTCCCTCAGACCAGAATATAAGAATACCCAATTCCGTAACATCAAGACTGACTGATTATATTACTGACTTTGAACACCTTGAAGAAAATTATGTTTATGGAGAAAATGATGTCGTTATGGTTTGTTCACTAAAATTAAAGGAAACTAATCAAGTAATATGCTTAGGAACATTATCTCTTGAACAAACAACTCCAGGCATGCGTAGCTGGGGCCCATTTCCTGAAGTCCCATACAATATAAATGGGAGATTACACTGTACAGATCTTGATGTTCGCTTGGCAACAGTATTCTCAGCTAATGCTAATGTTGTCAAAACGCCTATTGGCGCCCGTGTTAATAAACAAGATTTAAGAGGAAAAAATATTGGGCATGTAACGGTTCGTTCTAATGCGGATATTGCAGGTACACAAGAATTTTTCAGGGAAGAAAAAATTGTTAAGCCTTACGGGAAATCATTTTCCTACTGCTCTGAATCTGAAATATTTCTGCGATGGATCAAGGGAGAGAAAACATATAGTGATATTGCTTCACATCTTCCAACAATTACTTTGCTTGAAGGATTATCAAAGGCAGTTAAAAATAATGGTGAGAAAATAAAAATTGAATTTAACTTTGATTTTCCAGAATGGCCTGAGGTTGTAAATGATGACGAATTTACATTCCAGGATATTGAAACTAATAATTTTTTCGGTGAGAAATGA",
    "translation": "MKGHLIIIGFGPVSGYKYTRFIKLAVEGEHIDGYTIIDKESKKDVVMNRLESVSIQPLDIIFIPDVFLQDSISDGIGWLNDYFLKTSCKYKGLLKVVIATEAQAHEEYLKYCIKMGFDTLCTKPLILPMKDGLFAPEKLVEKVHELIELAGENAHRHSLICLGRHHEIYDKKIRNYIMFMMNRLRVPITSIHLKTASGVWNLPYEYSLREDHPYKFGYGMLMHGSYHYIDIFARFLLMNKNLFPNKDMLLEITGFSTFPSDQNIRIPNSVTSRLTDYITDFEHLEENYVYGENDVVMVCSLKLKETNQVICLGTLSLEQTTPGMRSWGPFPEVPYNINGRLHCTDLDVRLATVFSANANVVKTPIGARVNKQDLRGKNIGHVTVRSNADIAGTQEFFREEKIVKPYGKSFSYCSESEIFLRWIKGEKTYSDIASHLPTITLLEGLSKAVKNNGEKIKIEFNFDFPEWPEVVNDDEFTFQDIETNNFFGEK",
    "product": ""
   },
   {
    "start": 688144,
    "end": 689055,
    "strand": 1,
    "locus_tag": "ctg11_651",
    "type": "biosynthetic-additional",
    "description": "<div class=\"focus-intro\">\n <strong><span class=\"serif\">ctg11_651</span></strong><br>\n \n <br>\n Locus tag: <span class=\"serif\">ctg11_651</span><br>\n Protein ID: <span class=\"serif\">None</span><br>\n Gene: <span class=\"serif\">None</span><br>\n \n Location: 688,144 - 689,055,\n (total: 912 nt)<br>\n <br>\n \n  biosynthetic-additional (rule-based-clusters) Glycos_transf_2<br>\n \n</div>\n<div class=\"focus-info\">\n \n\n \n\n \n\n\n \n</div>\n<div class=\"focus-urls\">\n <a class=\"wildcard-container\" data-wildcard-attrs=\"href\" href=\"http://blast.ncbi.nlm.nih.gov/Blast.cgi?PAGE=Proteins&PROGRAM=blastp&BLAST_PROGRAMS=blastp&QUERY=@!translation!@&LINK_LOC=protein&PAGE_TYPE=BlastSearch\" target=\"_blank\" data-locus=\"ctg11_651\">NCBI BlastP on this gene</a><br>\n <a href=\"http://www.ncbi.nlm.nih.gov/projects/sviewer/?Db=gene&amp;DbFrom=protein&amp;Cmd=Link&amp;noslider=1&amp;id=gnlXJGNHMHCB_11&amp;from=678144&amp;to=699055\" target=\"_new\">View genomic context</a><br>\n \n  <a href=\"knownclusterblast/region1/ctg11_651_mibig_hits.html\" target=\"_new\">MiBIG Hits</a><br>\n \n \n \n \n</div>\n<div class=\"focus-clipboard\">\n AA sequence: <span class=\"clipboard-copy wildcard-container\" data-locus=\"ctg11_651\" data-wildcard-attrs=\"data-seq\" data-seq=\"@!translation!@\">Copy to clipboard</span><br>\n Nucleotide sequence: <span class=\"clipboard-copy wildcard-container\" data-locus=\"ctg11_651\" data-wildcard-attrs=\"data-seq\" data-seq=\"@!dna!@\">Copy to clipboard</span><br>\n</div>",
    "dna": "ATGAATAGCAAGAATAATATGATTTCAATTGTTGTGCCCTGTTTCAATTCTGGTTTTTTCTTGGCGGAATGTATTGCCTCAATTTTAGCATCAAAAATAAAATGTCTTGTTGAGGTTATAATTGTTGATGATGGATCCACTGATGATATTACTTTAGATCTATTAGGGGAATTTATGTCGTTAGATAATGTCATTGTTGAGAGATTACCTCATAATCATGGTGTACAGTATGCTAGGAATATTGGTATAGTAAAATCTAATGGTAATTTTTTAATGACGCTGGATTCTGATGATAAGCTACATAATAATATTGATGGAGGCTCTTATATTGATGAGGCTATAAATGTATTGGAAAATGATTTCGACGTGGCTTTTGTGCATTGTTATTCTGAAATGTTTGGAGAATACTCAGGAATGACAATTTCTTCCTATCCATTAAATGAGGATTTGATCGTATCAAAACATCATGTTCCTACTTCTATAATCTATAGAAAATCTGATTTAGATACAGGTGACAATTATCTTCTCGGTTTACAAAAATGGCAAGACTGGTCATTTGGTGTTAAAATTTTAGCAAACAGATGGGCTAATAATTTATTCAATAAAATCTATGCTATTACTCGGCCTCACCATCAATATAGAGTGCATTTTGAATGGGCTAGAATTTCTTATTCAAATGTTAATGAATACGAAATGACTTTGATGACTATAATAGATAGTATAAGGTATTTTCAGTCTCTTATGGGTAGCGAGTCAGCAGAGCATATTGCTAAAACTGTACTTGCTATGAAACCTTTGAAGGTAAATGAATTGTGTCATATTGCTAATCATGATGTTGTACTTGCTTACAAGATCATTCATGAGCGTAAGTTCAGATTGGAATCTTCTAATGTTGATAATCGAATCCCTTAA",
    "translation": "MNSKNNMISIVVPCFNSGFFLAECIASILASKIKCLVEVIIVDDGSTDDITLDLLGEFMSLDNVIVERLPHNHGVQYARNIGIVKSNGNFLMTLDSDDKLHNNIDGGSYIDEAINVLENDFDVAFVHCYSEMFGEYSGMTISSYPLNEDLIVSKHHVPTSIIYRKSDLDTGDNYLLGLQKWQDWSFGVKILANRWANNLFNKIYAITRPHHQYRVHFEWARISYSNVNEYEMTLMTIIDSIRYFQSLMGSESAEHIAKTVLAMKPLKVNELCHIANHDVVLAYKIIHERKFRLESSNVDNRIP",
    "product": ""
   },
   {
    "start": 689073,
    "end": 690836,
    "strand": 1,
    "locus_tag": "ctg11_652",
    "type": "transport",
    "description": "<div class=\"focus-intro\">\n <strong><span class=\"serif\">ctg11_652</span></strong><br>\n \n <br>\n Locus tag: <span class=\"serif\">ctg11_652</span><br>\n Protein ID: <span class=\"serif\">None</span><br>\n Gene: <span class=\"serif\">None</span><br>\n \n Location: 689,073 - 690,836,\n (total: 1764 nt)<br>\n <br>\n \n  transport (smcogs) SMCOG1288:ABC transporter related protein (Score: 279.5; E-value: 9.7e-85)<br>\n \n</div>\n<div class=\"focus-info\">\n \n\n \n\n \n\n\n \n</div>\n<div class=\"focus-urls\">\n <a class=\"wildcard-container\" data-wildcard-attrs=\"href\" href=\"http://blast.ncbi.nlm.nih.gov/Blast.cgi?PAGE=Proteins&PROGRAM=blastp&BLAST_PROGRAMS=blastp&QUERY=@!translation!@&LINK_LOC=protein&PAGE_TYPE=BlastSearch\" target=\"_blank\" data-locus=\"ctg11_652\">NCBI BlastP on this gene</a><br>\n <a href=\"http://www.ncbi.nlm.nih.gov/projects/sviewer/?Db=gene&amp;DbFrom=protein&amp;Cmd=Link&amp;noslider=1&amp;id=gnlXJGNHMHCB_11&amp;from=679073&amp;to=700836\" target=\"_new\">View genomic context</a><br>\n \n  <a href=\"knownclusterblast/region1/ctg11_652_mibig_hits.html\" target=\"_new\">MiBIG Hits</a><br>\n \n \n  <a href=\"http://blast.jcvi.org/er-blast/index.cgi?project=transporter;program=blastp;database=pub/transporter.pep;sequence=sequence%%0AMNKKQNHFKRFFGDYLWPQGNMKIKLLVLSSLVLLILTKVFSAGVPYGYKLLVDRLNISPISINIVYLLLISYCLLRLVSSFTETLRDILFVRVNQHASKAVSLKMFKQLHDLSLRFHLSRQTGGVALALERGKQGASKILSQLLFSLVPVLFEIGFISYILWTLFNIEFALLTLLMAVVYILYTVILVMRRTKLRKELNDSNYDSNFKSIDSLLNYETVKYFGNEMHEFERYNNSLLRYEKAAIKNQVTFSYLSLGQALIITTGLFFMMHLAIQGIQEGHMTIGDFVLVNTYLLQIYQPLNTFGLMYREIKQALLDMDNMFDILDVDKEITDESSAKTLEVNDGNLFFDNVSFSYDKVRPVLKNISFVIPASKRLAIVGHTGSGKSTISRLLFRFYDCSEGEIRIDGQDIKKVTQRSLRKCLGIVPQDTVLFNDTIYYNIAYGNPSASEEKIFHAAKMAKIHDFIISLPDSYNSQVGERGLKLSGGEKQRIAIARMLLKDPAILIFDEATSALDTKTEQEIQSNLLDVSIGKTTLIIAHRLSTIIECDEIIVLNHGCIIEKGTHEKLLELNGVYADMWKRQSGDSL\" target=\"_new\">TransportDB BLAST on this gene</a><br>\n \n \n \n</div>\n<div class=\"focus-clipboard\">\n AA sequence: <span class=\"clipboard-copy wildcard-container\" data-locus=\"ctg11_652\" data-wildcard-attrs=\"data-seq\" data-seq=\"@!translation!@\">Copy to clipboard</span><br>\n Nucleotide sequence: <span class=\"clipboard-copy wildcard-container\" data-locus=\"ctg11_652\" data-wildcard-attrs=\"data-seq\" data-seq=\"@!dna!@\">Copy to clipboard</span><br>\n</div>",
    "dna": "ATGAATAAAAAGCAAAATCATTTTAAACGTTTTTTTGGGGATTATCTTTGGCCCCAAGGAAATATGAAAATAAAATTATTGGTTTTATCCTCCCTTGTTTTGTTAATACTTACAAAAGTTTTTTCTGCTGGTGTTCCTTATGGTTATAAACTTTTGGTCGATAGGTTGAATATATCGCCAATATCTATAAATATTGTCTATCTCTTGCTTATTTCATATTGTTTGTTAAGGTTGGTATCATCGTTTACTGAAACATTAAGAGATATACTATTTGTCCGAGTAAACCAGCATGCATCAAAAGCAGTATCCTTGAAAATGTTCAAGCAATTACATGATCTTAGCTTAAGATTTCATCTTTCTAGGCAAACTGGTGGCGTAGCTTTAGCTTTAGAAAGAGGAAAACAAGGTGCATCGAAAATACTCTCACAATTATTGTTTTCACTAGTCCCTGTGTTGTTTGAAATAGGATTCATTTCGTACATATTATGGACGCTATTCAATATTGAGTTCGCTTTGTTGACTCTATTAATGGCTGTGGTTTATATATTATACACAGTTATTTTAGTTATGCGGCGTACAAAACTTAGAAAAGAATTAAATGACTCAAATTATGATTCAAACTTTAAGTCTATCGATAGTTTATTGAATTATGAAACAGTAAAATACTTCGGTAATGAAATGCATGAGTTTGAACGGTATAATAATTCGTTATTGAGATATGAAAAAGCCGCGATAAAAAACCAAGTAACATTTTCTTACTTAAGCCTTGGACAAGCTTTAATAATAACTACTGGTTTATTTTTCATGATGCATTTAGCTATACAAGGTATCCAAGAAGGCCATATGACGATTGGTGACTTTGTTCTTGTTAATACTTATCTTTTGCAGATTTATCAACCATTAAATACATTTGGTCTCATGTATCGTGAAATAAAACAAGCATTACTAGATATGGATAATATGTTTGATATTTTGGATGTAGATAAAGAAATAACAGATGAAAGTTCAGCTAAAACCTTAGAGGTTAATGACGGTAATTTATTCTTTGATAATGTTAGTTTTAGCTATGATAAAGTTAGGCCTGTATTGAAAAATATCTCTTTCGTTATACCGGCGAGTAAACGTCTGGCGATAGTTGGGCATACTGGAAGTGGTAAGTCCACTATATCAAGGTTGTTATTTAGGTTTTATGATTGTTCGGAAGGTGAAATCAGAATAGATGGCCAAGATATTAAAAAGGTTACTCAGAGAAGCCTTAGGAAATGTCTTGGGATCGTTCCTCAGGATACTGTGCTTTTTAATGATACTATCTATTACAATATAGCCTATGGAAATCCTAGCGCCTCAGAAGAAAAAATTTTCCATGCTGCAAAAATGGCAAAGATCCATGATTTTATAATTTCTTTGCCAGATTCTTATAATTCTCAAGTTGGTGAGAGAGGGTTAAAATTATCCGGTGGGGAAAAACAAAGGATTGCAATAGCTAGAATGCTATTAAAAGACCCTGCTATATTAATATTTGACGAGGCTACTAGCGCACTTGATACTAAAACAGAGCAAGAAATCCAAAGTAATTTGCTTGATGTTAGCATAGGCAAAACAACCTTAATAATTGCACATAGGTTGTCTACAATTATTGAATGTGATGAAATAATTGTGCTGAACCATGGATGTATTATAGAAAAGGGTACACATGAAAAATTATTAGAACTTAACGGAGTTTATGCAGATATGTGGAAAAGGCAAAGTGGGGACAGTTTGTGA",
    "translation": "MNKKQNHFKRFFGDYLWPQGNMKIKLLVLSSLVLLILTKVFSAGVPYGYKLLVDRLNISPISINIVYLLLISYCLLRLVSSFTETLRDILFVRVNQHASKAVSLKMFKQLHDLSLRFHLSRQTGGVALALERGKQGASKILSQLLFSLVPVLFEIGFISYILWTLFNIEFALLTLLMAVVYILYTVILVMRRTKLRKELNDSNYDSNFKSIDSLLNYETVKYFGNEMHEFERYNNSLLRYEKAAIKNQVTFSYLSLGQALIITTGLFFMMHLAIQGIQEGHMTIGDFVLVNTYLLQIYQPLNTFGLMYREIKQALLDMDNMFDILDVDKEITDESSAKTLEVNDGNLFFDNVSFSYDKVRPVLKNISFVIPASKRLAIVGHTGSGKSTISRLLFRFYDCSEGEIRIDGQDIKKVTQRSLRKCLGIVPQDTVLFNDTIYYNIAYGNPSASEEKIFHAAKMAKIHDFIISLPDSYNSQVGERGLKLSGGEKQRIAIARMLLKDPAILIFDEATSALDTKTEQEIQSNLLDVSIGKTTLIIAHRLSTIIECDEIIVLNHGCIIEKGTHEKLLELNGVYADMWKRQSGDSL",
    "product": ""
   },
   {
    "start": 690897,
    "end": 691991,
    "strand": 1,
    "locus_tag": "ctg11_653",
    "type": "biosynthetic-additional",
    "description": "<div class=\"focus-intro\">\n <strong><span class=\"serif\">ctg11_653</span></strong><br>\n \n <br>\n Locus tag: <span class=\"serif\">ctg11_653</span><br>\n Protein ID: <span class=\"serif\">None</span><br>\n Gene: <span class=\"serif\">None</span><br>\n \n Location: 690,897 - 691,991,\n (total: 1095 nt)<br>\n <br>\n \n  biosynthetic-additional (smcogs) SMCOG1088:acyltransferase 3 (Score: 102.7; E-value: 3.8e-31)<br>\n \n</div>\n<div class=\"focus-info\">\n \n\n \n\n \n\n\n \n</div>\n<div class=\"focus-urls\">\n <a class=\"wildcard-container\" data-wildcard-attrs=\"href\" href=\"http://blast.ncbi.nlm.nih.gov/Blast.cgi?PAGE=Proteins&PROGRAM=blastp&BLAST_PROGRAMS=blastp&QUERY=@!translation!@&LINK_LOC=protein&PAGE_TYPE=BlastSearch\" target=\"_blank\" data-locus=\"ctg11_653\">NCBI BlastP on this gene</a><br>\n <a href=\"http://www.ncbi.nlm.nih.gov/projects/sviewer/?Db=gene&amp;DbFrom=protein&amp;Cmd=Link&amp;noslider=1&amp;id=gnlXJGNHMHCB_11&amp;from=680897&amp;to=701991\" target=\"_new\">View genomic context</a><br>\n \n \n \n \n</div>\n<div class=\"focus-clipboard\">\n AA sequence: <span class=\"clipboard-copy wildcard-container\" data-locus=\"ctg11_653\" data-wildcard-attrs=\"data-seq\" data-seq=\"@!translation!@\">Copy to clipboard</span><br>\n Nucleotide sequence: <span class=\"clipboard-copy wildcard-container\" data-locus=\"ctg11_653\" data-wildcard-attrs=\"data-seq\" data-seq=\"@!dna!@\">Copy to clipboard</span><br>\n</div>",
    "dna": "ATGTTGATTGAAAACAATAAAAATACAATTTACTCTGTGCAAGCTCTTAGAGGCTTATCGGCTCTTTTTATAATGTTTTATCATTTCAGATGGTCTCTAAATACCGTTAGTTCTAATCTTGGGGAGATCCTTTTTTGGTGGATGTCAATTAGTGTGGATTTATTTTTTATTATCAGTGGGTTTGTAATAGCAATAACAACAAAGCATATGGAAAGCAATATTTGTAATTTTAAATCCTATTGTAATAAGAGAATTAAGAGAATTTTCCCCGCTTATTATGGGTTGCTAATCATTACTTTTTCTTTAAATTTCTTTATGACAGGAGTCATAGATAATATCCCTTTGAAAGATTATGTCAGTGCGTTTTTTTTTATGCCGGTTGATAGTGGTAACCCTCCTTTTTATTTAAGTGATGATGGGATATATGGAATAAGGTGGACATTAAATTATGAAATATACTTCTATATTATAATTGGTTGTTTTATTTTGATTAAAAACGATTGGAAATTAATAATGGCATATTTTTTCGTTACTGTTTCACTTTTCCCTTTTTTTATGGGCTATGATTTTACGTTTTCTAAGAAAGGTATTGACTCGTGTTTTCCATATTTAAATCTAGTGACAAACCCTATTATTTATGTTTTTTTATTAGGCTATATTTTGGGTGTTCACTATGAAAGAGTGATGAAAATTCACAAGATTATAAGGGTAATTTTCCTAATAATGTCTTGTTTTGTTTTTTATTGGGGAGTATTTAGGTTACACATGATTCGATTCGATTTATCATCGTCTGGTTGGTTACTAGGTATACTATTTTACGGCATAGTTATTAATGAAGGCTGGATTAAAGTTCTAATTCCACCATGGTTATTATATGTAGGTGAGAGCTCATTATCATTATATTTAATACATACTTTATTTAATCATTCTTTTCGATGGATCCTTGATGGGACATTTATACACAATAAATTCATCAGCTTCGGTTTATGTTGTGCACTATCAATATTCTTTGCAATGTTAAGCTTTAGATTTATTGAAAAGCCATTTTATTACAAAAAGAAGACTATGGCTACAAGAGATAATACGCGAGTGTAA",
    "translation": "MLIENNKNTIYSVQALRGLSALFIMFYHFRWSLNTVSSNLGEILFWWMSISVDLFFIISGFVIAITTKHMESNICNFKSYCNKRIKRIFPAYYGLLIITFSLNFFMTGVIDNIPLKDYVSAFFFMPVDSGNPPFYLSDDGIYGIRWTLNYEIYFYIIIGCFILIKNDWKLIMAYFFVTVSLFPFFMGYDFTFSKKGIDSCFPYLNLVTNPIIYVFLLGYILGVHYERVMKIHKIIRVIFLIMSCFVFYWGVFRLHMIRFDLSSSGWLLGILFYGIVINEGWIKVLIPPWLLYVGESSLSLYLIHTLFNHSFRWILDGTFIHNKFISFGLCCALSIFFAMLSFRFIEKPFYYKKKTMATRDNTRV",
    "product": ""
   },
   {
    "start": 692629,
    "end": 693897,
    "strand": -1,
    "locus_tag": "ctg11_654",
    "type": "other",
    "description": "<div class=\"focus-intro\">\n <strong><span class=\"serif\">ctg11_654</span></strong><br>\n \n <br>\n Locus tag: <span class=\"serif\">ctg11_654</span><br>\n Protein ID: <span class=\"serif\">None</span><br>\n Gene: <span class=\"serif\">None</span><br>\n \n Location: 692,629 - 693,897,\n (total: 1269 nt)<br>\n <br>\n \n  other (smcogs) SMCOG1077:phage integrase family protein (Score: 64.7; E-value: 2.2e-19)<br>\n \n</div>\n<div class=\"focus-info\">\n \n\n \n\n \n\n\n \n</div>\n<div class=\"focus-urls\">\n <a class=\"wildcard-container\" data-wildcard-attrs=\"href\" href=\"http://blast.ncbi.nlm.nih.gov/Blast.cgi?PAGE=Proteins&PROGRAM=blastp&BLAST_PROGRAMS=blastp&QUERY=@!translation!@&LINK_LOC=protein&PAGE_TYPE=BlastSearch\" target=\"_blank\" data-locus=\"ctg11_654\">NCBI BlastP on this gene</a><br>\n <a href=\"http://www.ncbi.nlm.nih.gov/projects/sviewer/?Db=gene&amp;DbFrom=protein&amp;Cmd=Link&amp;noslider=1&amp;id=gnlXJGNHMHCB_11&amp;from=682629&amp;to=703897\" target=\"_new\">View genomic context</a><br>\n \n  <a href=\"knownclusterblast/region1/ctg11_654_mibig_hits.html\" target=\"_new\">MiBIG Hits</a><br>\n \n \n \n \n</div>\n<div class=\"focus-clipboard\">\n AA sequence: <span class=\"clipboard-copy wildcard-container\" data-locus=\"ctg11_654\" data-wildcard-attrs=\"data-seq\" data-seq=\"@!translation!@\">Copy to clipboard</span><br>\n Nucleotide sequence: <span class=\"clipboard-copy wildcard-container\" data-locus=\"ctg11_654\" data-wildcard-attrs=\"data-seq\" data-seq=\"@!dna!@\">Copy to clipboard</span><br>\n</div>",
    "dna": "ATGTCTCTTAACGACACAAAAATCCGCAGCTTAAAACCATCCGCTAAACCCTTCAAAATTTCCGACTCCCATGGTCTGTACCTGTTGGTTAATCCAGGCGGTTCACGTCTCTGGTATCTCAAATATCGTATCAACAGAAAAGAATCACGCCTCGGCTTAGGTGCCTACCCTGAAGTGTCTTTGGCTGATGCCCGCCAACAACGTGACGGCATCCGTAAACTGCTGGCGCAGAATATCAATCCAGCACAACAGCGCTCTGCTGAAAGAGCCACTTCCTCGCCAGAAAAAACCTTCAAGTATGTGGCACTGGACTGGCATAAAAGCAACCGAACGTGGTCAGAGAACCACGCCTCCCGTCTGCTTGCCAGCATGAACAATCATTTATTTCCTGTGATTGGACACGTGCCGGTAGCTGAACTGAAACCTCGTCACTTTATCGACCTGCTGAAAGGCATTGAGCAAAAAGGTCTGCTGGAAGTCGCAGCACGTACCCGGCAGCATATGTGCAACATCATGCGCCATGCCGTACATCAGGAGTTAATAGAGCACAATCCGGCTGCAAATCTGGACGGTATCATCGCTCCTCCCGTTAAACGCCACTACCCTGCCCTTCCGCTGGAGCGACTGCCGGAGCTGTTGATTCGTATTGAGGACTACCAGCAAGGACGAGAGTTAACCCGCCTGGCCGTATTGCTCACCCTGCACCTTTTCATCCGCTCCAGCGAACTGCGTTTCGCCCGTTGGTCTGAGATCGATTTCAAAAATAGAATCTGGACCATTCCTGCCACTCGCGACTCCATCCCCGGTGTCCGCTACTCTGGGCGTGGCGCAAAAATGCGTACTCCACATATCGTTCCACTCTCTCGTCAGGCCATAACCATCCTGAAACAGATATGGGAAATATCCGGACATCAGGAACTTATATTCCCCGGCGATCATAATCCGTATAAACCGATGTGCGAAAACACGGTCAATAAGGCGCTACGCCTGATGGGCTATGACACAAAAGATGAAATCTGCGGCCACGGATTTCGGGCAATGGCATGTAGTGCCCTGATGGAGTCTGGCCTATGGGCGCAGGATGCGGTTGAACGGCAGATGAGTCACCAGGAGCGTAACAGCGTTCGAGCGGCTTACATCCATAAAGCAGAATATCTCGATGCCCGTAAAGCGATGATGCAGTGGTGGTCGGATTATCTGGATATGTGCCGGAAAGCGTATGCCCCACCTTATATTTGTGGGAAGGAAATCAGTTACACAATGGGATAA",
    "translation": "MSLNDTKIRSLKPSAKPFKISDSHGLYLLVNPGGSRLWYLKYRINRKESRLGLGAYPEVSLADARQQRDGIRKLLAQNINPAQQRSAERATSSPEKTFKYVALDWHKSNRTWSENHASRLLASMNNHLFPVIGHVPVAELKPRHFIDLLKGIEQKGLLEVAARTRQHMCNIMRHAVHQELIEHNPAANLDGIIAPPVKRHYPALPLERLPELLIRIEDYQQGRELTRLAVLLTLHLFIRSSELRFARWSEIDFKNRIWTIPATRDSIPGVRYSGRGAKMRTPHIVPLSRQAITILKQIWEISGHQELIFPGDHNPYKPMCENTVNKALRLMGYDTKDEICGHGFRAMACSALMESGLWAQDAVERQMSHQERNSVRAAYIHKAEYLDARKAMMQWWSDYLDMCRKAYAPPYICGKEISYTMG",
    "product": ""
   }
  ],
  "clusters": [
   {
    "start": 683344,
    "end": 683926,
    "tool": "rule-based-clusters",
    "neighbouring_start": 673344,
    "neighbouring_end": 693926,
    "product": "hserlactone",
    "category": "other",
    "height": 2,
    "kind": "protocluster",
    "prefix": ""
   }
  ],
  "sites": {
   "ttaCodons": [],
   "bindingSites": []
  },
  "type": "hserlactone",
  "products": [
   "hserlactone"
  ],
  "product_categories": [
   "other"
  ],
  "cssClass": "other hserlactone",
  "anchor": "r11c1"
 },
 "r21c1": {
  "start": 86007,
  "end": 114210,
  "idx": 1,
  "orfs": [
   {
    "start": 86026,
    "end": 86688,
    "strand": 1,
    "locus_tag": "ctg21_71",
    "type": "biosynthetic-additional",
    "description": "<div class=\"focus-intro\">\n <strong><span class=\"serif\">ctg21_71</span></strong><br>\n \n <br>\n Locus tag: <span class=\"serif\">ctg21_71</span><br>\n Protein ID: <span class=\"serif\">None</span><br>\n Gene: <span class=\"serif\">None</span><br>\n \n Location: 86,026 - 86,688,\n (total: 663 nt)<br>\n <br>\n \n  biosynthetic-additional (rule-based-clusters) GST_N_3<br>\n \n  biosynthetic-additional (rule-based-clusters) GST_C<br>\n \n  biosynthetic-additional (smcogs) SMCOG1193:glutathione S-transferase (Score: 149.6; E-value: 1.5e-45)<br>\n \n</div>\n<div class=\"focus-info\">\n \n\n \n\n \n\n\n \n</div>\n<div class=\"focus-urls\">\n <a class=\"wildcard-container\" data-wildcard-attrs=\"href\" href=\"http://blast.ncbi.nlm.nih.gov/Blast.cgi?PAGE=Proteins&PROGRAM=blastp&BLAST_PROGRAMS=blastp&QUERY=@!translation!@&LINK_LOC=protein&PAGE_TYPE=BlastSearch\" target=\"_blank\" data-locus=\"ctg21_71\">NCBI BlastP on this gene</a><br>\n <a href=\"http://www.ncbi.nlm.nih.gov/projects/sviewer/?Db=gene&amp;DbFrom=protein&amp;Cmd=Link&amp;noslider=1&amp;id=gnlXJGNHMHCB_23&amp;from=76026&amp;to=96688\" target=\"_new\">View genomic context</a><br>\n \n  <a href=\"knownclusterblast/region1/ctg21_71_mibig_hits.html\" target=\"_new\">MiBIG Hits</a><br>\n \n \n \n \n</div>\n<div class=\"focus-clipboard\">\n AA sequence: <span class=\"clipboard-copy wildcard-container\" data-locus=\"ctg21_71\" data-wildcard-attrs=\"data-seq\" data-seq=\"@!translation!@\">Copy to clipboard</span><br>\n Nucleotide sequence: <span class=\"clipboard-copy wildcard-container\" data-locus=\"ctg21_71\" data-wildcard-attrs=\"data-seq\" data-seq=\"@!dna!@\">Copy to clipboard</span><br>\n</div>",
    "dna": "ATGATCACCGTACACCATCTGAATAATTCGCGATCGCAGCGCGTGCTGTGGTTGCTGGAAGAGTTGAACGTGCCCTATCAGATCAAACGTTATCAGCGTGAAGCGAGCATGCTGGCACCTGAGGCCCTGAAAAAAGTCCATCCGCTAGGTAAATCTCCGGTAATTACCGATGGCAATCGTGTGGTGGCCGAATCCGGCGCGATCCTGGAGTATCTGGAAGCGCAGTATGACGCTGAAGGTCTGCTGAAACTTTTCGATGAAGAAGAGGTGATTCAGTCGCGCTACTGGCTGCACTATGCGGAAGGGTCACTGATGCCGCTGCTGGTAATGAAACTGATTTTTAGCCGGATGGGCAAAGCCCCGGTGCCCTGGCTGTTACGTCCCATCGGCAGCGCCTTTGGTCAAGGGGTTCAGAAGGGCTACCTCGACCCGCAGATCACCACCCATCGCCAGTTCATCGAACAGCATCTTGCCCAAAATGAATGGTTCGCCGGTAGCCGCTTCAGTATTGCGGATGTGCAGATGAGTTTTCCGCTGCAGGCGCTCACCGCGCGCGGTGGCGCGGCCGACAGCCCGGCGATTCAGGCCTGGTTGCAGAAGGTGCAAAGCCGTGCGGCCTGGCAGCGTGCGCTACAACAGGGCGGTGAGGTCCGTCTCGACTGA",
    "translation": "MITVHHLNNSRSQRVLWLLEELNVPYQIKRYQREASMLAPEALKKVHPLGKSPVITDGNRVVAESGAILEYLEAQYDAEGLLKLFDEEEVIQSRYWLHYAEGSLMPLLVMKLIFSRMGKAPVPWLLRPIGSAFGQGVQKGYLDPQITTHRQFIEQHLAQNEWFAGSRFSIADVQMSFPLQALTARGGAADSPAIQAWLQKVQSRAAWQRALQQGGEVRLD",
    "product": ""
   },
   {
    "start": 87146,
    "end": 88495,
    "strand": 1,
    "locus_tag": "ctg21_72",
    "type": "other",
    "description": "<div class=\"focus-intro\">\n <strong><span class=\"serif\">ctg21_72</span></strong><br>\n \n <br>\n Locus tag: <span class=\"serif\">ctg21_72</span><br>\n Protein ID: <span class=\"serif\">None</span><br>\n Gene: <span class=\"serif\">None</span><br>\n \n Location: 87,146 - 88,495,\n (total: 1350 nt)<br>\n <br>\n \n</div>\n<div class=\"focus-info\">\n \n\n \n\n \n\n\n \n</div>\n<div class=\"focus-urls\">\n <a class=\"wildcard-container\" data-wildcard-attrs=\"href\" href=\"http://blast.ncbi.nlm.nih.gov/Blast.cgi?PAGE=Proteins&PROGRAM=blastp&BLAST_PROGRAMS=blastp&QUERY=@!translation!@&LINK_LOC=protein&PAGE_TYPE=BlastSearch\" target=\"_blank\" data-locus=\"ctg21_72\">NCBI BlastP on this gene</a><br>\n <a href=\"http://www.ncbi.nlm.nih.gov/projects/sviewer/?Db=gene&amp;DbFrom=protein&amp;Cmd=Link&amp;noslider=1&amp;id=gnlXJGNHMHCB_23&amp;from=77146&amp;to=98495\" target=\"_new\">View genomic context</a><br>\n \n \n \n \n</div>\n<div class=\"focus-clipboard\">\n AA sequence: <span class=\"clipboard-copy wildcard-container\" data-locus=\"ctg21_72\" data-wildcard-attrs=\"data-seq\" data-seq=\"@!translation!@\">Copy to clipboard</span><br>\n Nucleotide sequence: <span class=\"clipboard-copy wildcard-container\" data-locus=\"ctg21_72\" data-wildcard-attrs=\"data-seq\" data-seq=\"@!dna!@\">Copy to clipboard</span><br>\n</div>",
    "dna": "ATGTCAGCTCCTTCTCAACCGGCCAGCGGCTCTTTAGACGCCTGGTTCAAAATTTCTGCGCGCGGTAGTAGCGTCCGTCAGGAAATCCTGGCCGGTCTTACGACCTTCCTGGCGATGGTCTATTCCGTGATTGTGGTGCCCTCGATGCTGGGCAAAGCAGGTTTCCCGCCGACGGCGGTCTTTGTGGCGACCTGCCTGGTGGCCGGTTTTGGTTCACTGCTGATGGGGTTGTGGGCCAATCTGCCGCTGGCGATTGGCTGCGCGATCTCGCTGACGGCATTCACCGCCTTTAGCCTGGTGCTGGGCCAGCAGATCAGCGTACCGGTTGCGCTGGGTGCGGTGTTCCTGATGGGCGTCCTGTTTACCCTGATCTCTGCAACCGGCATTCGAGCCTGGATATTGCGTAACCTGCCGATGGGCGTGGCGCACGGCACGGGCGTGGGCATCGGCCTGTTCCTGCTGCTGATTGCCGCTGACGGTGTGGGCCTGGTGGTGAAAAACCCGGGGCCTGGCCTGCCGGTTGCGTTGGGTCACTTCCCCTCTTTCCCGGTGGTGATGACGCTGGTCGGGCTGGCGGTGATTTTTGGTCTGGAGAAGCTGCGTGTGCCAGGTGGCATCCTGCTGACGATTATTGCCATCTCGGTGCTTGGCCTGATCTTCGACCCGGCGGTGACCTATCAGGGGTTGTTCGCGATGCCAAGCCTGAGCGATGCGCAGGGTAACTCGCTGGTGTTTAGCCTGGATATCCTTGGGGCATTAAAACCGGCGGTGCTGCCAAGCGTGCTGGCGCTGGTGATGACGGCGGTATTTGATGCCACCGGCACCATCCGTGCAGTCGCCGGGCAGGCGAACCTGCTGGATAAAGACAACCAGATTATCAATGGCGGCAAGGCCCTGACGACGGACTCACTGAGCAGCATTTTCTCAGGTCTGGTCGGTGCGGCCCCGGCAGCCGTTTACATTGAGTCGGCAGCCGGAACGGCAGCAGGCGGTAAAACGGGTCTGACAGCCATCGTGGTCGGTGTGCTGTTCCTGATGATCCTGTTCCTGTCGCCGCTGGCGTACCTGGTTCCGGGTTATGCCACCGCACCTGCGCTGATGTATGTCGGCCTGCTGATGTTAAGCAACGTGTCCAAAATCGATTTCAGTGATTTTGTTGATGCAATGTCTGGCCTGCTGGCAGCCGTCTTTATCGTTCTGACCTGTAACATCGTTACCGGTATTATGCTCGGTTTCGGTTCACTGGTGATTGGCCGTATCTTTGCCGGTGAATGGCGCAAGCTGAATGTGGGCACCGTGCTTATTGCGGTAGCGCTGGTCGCTTTCTATGCCTGCGGTTGGGCGATATAA",
    "translation": "MSAPSQPASGSLDAWFKISARGSSVRQEILAGLTTFLAMVYSVIVVPSMLGKAGFPPTAVFVATCLVAGFGSLLMGLWANLPLAIGCAISLTAFTAFSLVLGQQISVPVALGAVFLMGVLFTLISATGIRAWILRNLPMGVAHGTGVGIGLFLLLIAADGVGLVVKNPGPGLPVALGHFPSFPVVMTLVGLAVIFGLEKLRVPGGILLTIIAISVLGLIFDPAVTYQGLFAMPSLSDAQGNSLVFSLDILGALKPAVLPSVLALVMTAVFDATGTIRAVAGQANLLDKDNQIINGGKALTTDSLSSIFSGLVGAAPAAVYIESAAGTAAGGKTGLTAIVVGVLFLMILFLSPLAYLVPGYATAPALMYVGLLMLSNVSKIDFSDFVDAMSGLLAAVFIVLTCNIVTGIMLGFGSLVIGRIFAGEWRKLNVGTVLIAVALVAFYACGWAI",
    "product": ""
   },
   {
    "start": 88671,
    "end": 90320,
    "strand": 1,
    "locus_tag": "ctg21_73",
    "type": "other",
    "description": "<div class=\"focus-intro\">\n <strong><span class=\"serif\">ctg21_73</span></strong><br>\n \n <br>\n Locus tag: <span class=\"serif\">ctg21_73</span><br>\n Protein ID: <span class=\"serif\">None</span><br>\n Gene: <span class=\"serif\">None</span><br>\n \n Location: 88,671 - 90,320,\n (total: 1650 nt)<br>\n <br>\n \n</div>\n<div class=\"focus-info\">\n \n\n \n\n \n\n\n \n</div>\n<div class=\"focus-urls\">\n <a class=\"wildcard-container\" data-wildcard-attrs=\"href\" href=\"http://blast.ncbi.nlm.nih.gov/Blast.cgi?PAGE=Proteins&PROGRAM=blastp&BLAST_PROGRAMS=blastp&QUERY=@!translation!@&LINK_LOC=protein&PAGE_TYPE=BlastSearch\" target=\"_blank\" data-locus=\"ctg21_73\">NCBI BlastP on this gene</a><br>\n <a href=\"http://www.ncbi.nlm.nih.gov/projects/sviewer/?Db=gene&amp;DbFrom=protein&amp;Cmd=Link&amp;noslider=1&amp;id=gnlXJGNHMHCB_23&amp;from=78671&amp;to=100320\" target=\"_new\">View genomic context</a><br>\n \n \n \n \n</div>\n<div class=\"focus-clipboard\">\n AA sequence: <span class=\"clipboard-copy wildcard-container\" data-locus=\"ctg21_73\" data-wildcard-attrs=\"data-seq\" data-seq=\"@!translation!@\">Copy to clipboard</span><br>\n Nucleotide sequence: <span class=\"clipboard-copy wildcard-container\" data-locus=\"ctg21_73\" data-wildcard-attrs=\"data-seq\" data-seq=\"@!dna!@\">Copy to clipboard</span><br>\n</div>",
    "dna": "ATGGAAATTTTCTTTACCATTCTCATTTTGACGCTGGTTGTGTCGCTGTCAGGCGTCGCCGCGCGTATTATTCCCTTTCAAATTCCTTTGCCTCTGGTGCAAATCGCTATGGGCGCGTTGCTCGCCTGGCCAACGTTTGGTCTGCATGTCGATTTTGATCCGGAGCTGTTTTTAGTGCTGTTTATCCCACCGCTGCTGTTTGCTGACGGCTGGAAAACCCCGACCAGTGAGTTTCTGCGCCACGGGCGCGAGATCCTTGGCCTGGCGCTGGTGCTGGTGCTGATTACCGTTGTCGGGATTGGCTACCTGATTTACTGGCTGGTGCCGGGTATTCCGCTGCTGTCTGCCTTTGCACTGGCGGCCGTGTTGTCACCGACCGATGCCGTGGCGCTCTCCGGTATTGTCGGCGAGGGGCGCATTCCGAAAAAAATTATGGGGATACTGCAAGGCGAAGCGTTGATGAACGACGCATCCGGCCTGGTGTCGCTGAAGTTCGCCGTCGCCGTGGCGATGGGCACGATGGTGTTTACCGTGTCCGGGGCCTCGCTGGAATTCGCCAAAGTGGCGATAGGTGGCCTGCTGGCAGGTATCGCGATCTGCTGGTTATACGGTAAATCACTGCGCCTGTTCAGCCGCTGGAGTGGCGATGATCCGGCCACGCAGACCGTGCTGCTGCTGCTGCTGCCGTTTGCGTCTTATCTGATTGCCGAACATATCGGTGTGTCCGGCATTCTTGCGGCGGTTGCCGCCGGGATGACCATTTCACGCTCCGGGATTATCCGTCAGGCGCCGCTGGCTATGCGCCTGCGTGCTAACAGCGTCTGGCAGATGCTGGAATTCGTGTTTAACGGCATGGTCTTCCTGATGCTGGGCCTGCAACTGCCAGGCATTCTGGAAATCTCCGTGCGTCAGGCGGATGCTGACCCGAATGTTGAGCTGTGGGTGCTGTTTGCCTCGGTGGTGCTGATCTATATGGCGTTGATGGTCGTGCGTTTTGGCTGGCTGTGGACCATGCGCTTTATCAGCCGTACGGCGTTAAAAAAACGTCCGATGGAGTTTTCCAGCTACTCGACGCGTGAGCTGCTGATTGCTTCCTTCGCCGGGGTACGCGGCGCGATTACCCTGGCCGGTGTGTTGTCGATTCCGCTGTTGCTGAGTAACGGAAATGATTTCCCGGCGCGTTATGAGCTGGTGTTCCTGGCGACCGGGGTGATCCTGTTCTCGCTGTTGGTGGGGGTGGTCATGCTGCCGCTGCTGCTGCGAGGCGTTGAAGGGATCGATAAAGCGGGCCACCGCCGTGAGCTACAGATGGCGCGTGCGACGATGGCGAGTGTTGCCATCGACAGTCTGCATAAGATGGAAGAACGCCTGATGGTCGACACGGAAGAGAACATCGACCCCGAGCTGTTGAAAGAAGTCAGTTCAAGGGTGATGGGCAATCTGCGTCGTCGTGTGGATGGCAAAGAGGATATGGAACGTGCGCTGTTTGCCGAAAACCTTGAGCGACGTTTCCGTCTGAGCGCTCTGCGTTCTGAGCGCGCGGAGTTGTATCACCTGCGAGCCACGCAGCAAATCAGTAATGAGACGATGCAGAAGCTGTTGCACGATCTCGACCTGCTGGAAACGCTGTTGATCGAGAAAGAGGAATAA",
    "translation": "MEIFFTILILTLVVSLSGVAARIIPFQIPLPLVQIAMGALLAWPTFGLHVDFDPELFLVLFIPPLLFADGWKTPTSEFLRHGREILGLALVLVLITVVGIGYLIYWLVPGIPLLSAFALAAVLSPTDAVALSGIVGEGRIPKKIMGILQGEALMNDASGLVSLKFAVAVAMGTMVFTVSGASLEFAKVAIGGLLAGIAICWLYGKSLRLFSRWSGDDPATQTVLLLLLPFASYLIAEHIGVSGILAAVAAGMTISRSGIIRQAPLAMRLRANSVWQMLEFVFNGMVFLMLGLQLPGILEISVRQADADPNVELWVLFASVVLIYMALMVVRFGWLWTMRFISRTALKKRPMEFSSYSTRELLIASFAGVRGAITLAGVLSIPLLLSNGNDFPARYELVFLATGVILFSLLVGVVMLPLLLRGVEGIDKAGHRRELQMARATMASVAIDSLHKMEERLMVDTEENIDPELLKEVSSRVMGNLRRRVDGKEDMERALFAENLERRFRLSALRSERAELYHLRATQQISNETMQKLLHDLDLLETLLIEKEE",
    "product": ""
   },
   {
    "start": 90606,
    "end": 91508,
    "strand": -1,
    "locus_tag": "ctg21_74",
    "type": "regulatory",
    "description": "<div class=\"focus-intro\">\n <strong><span class=\"serif\">ctg21_74</span></strong><br>\n \n <br>\n Locus tag: <span class=\"serif\">ctg21_74</span><br>\n Protein ID: <span class=\"serif\">None</span><br>\n Gene: <span class=\"serif\">None</span><br>\n \n Location: 90,606 - 91,508,\n (total: 903 nt)<br>\n <br>\n \n  regulatory (smcogs) SMCOG1014:LysR family transcriptional regulator (Score: 235.9; E-value: 9.1e-72)<br>\n \n</div>\n<div class=\"focus-info\">\n \n\n \n\n \n\n\n \n</div>\n<div class=\"focus-urls\">\n <a class=\"wildcard-container\" data-wildcard-attrs=\"href\" href=\"http://blast.ncbi.nlm.nih.gov/Blast.cgi?PAGE=Proteins&PROGRAM=blastp&BLAST_PROGRAMS=blastp&QUERY=@!translation!@&LINK_LOC=protein&PAGE_TYPE=BlastSearch\" target=\"_blank\" data-locus=\"ctg21_74\">NCBI BlastP on this gene</a><br>\n <a href=\"http://www.ncbi.nlm.nih.gov/projects/sviewer/?Db=gene&amp;DbFrom=protein&amp;Cmd=Link&amp;noslider=1&amp;id=gnlXJGNHMHCB_23&amp;from=80606&amp;to=101508\" target=\"_new\">View genomic context</a><br>\n \n  <a href=\"knownclusterblast/region1/ctg21_74_mibig_hits.html\" target=\"_new\">MiBIG Hits</a><br>\n \n \n \n \n</div>\n<div class=\"focus-clipboard\">\n AA sequence: <span class=\"clipboard-copy wildcard-container\" data-locus=\"ctg21_74\" data-wildcard-attrs=\"data-seq\" data-seq=\"@!translation!@\">Copy to clipboard</span><br>\n Nucleotide sequence: <span class=\"clipboard-copy wildcard-container\" data-locus=\"ctg21_74\" data-wildcard-attrs=\"data-seq\" data-seq=\"@!dna!@\">Copy to clipboard</span><br>\n</div>",
    "dna": "ATGGACGTTCGCGCCCTGCGCTACTTTGTGGAAGTGGTTCGTCAGCAAAGCTTCACCCGTGCTGCCGAACAGCTCTACGTCACACAGCCGACCATTAGCAAGATGTTGCGCCAGCTGGAGGATGAGCTGGGCTGCACCTTATTGATCCGTGAGGGGCGTAAACTGCATCTGACGGATACCGGGCAGGCGGTGTACCAGCGCGGCGTGACTATCCTGCAAGAGTTTAAACAGCTGGAAGCGGAGATCAGCGATATCAACGAGCTGAAAACCGGCGAGCTGCGCCTGGGTATTCCCCCGATGGTGGGGATGCAAATTGCGGGTTCGATCTCCGCATTTCGTCAGCGTTATCCGGGCGTGGAGCTGAAAATATCTGAGTTTGGCGGCCTGACCGTGCAGCAGGCCGTGCTGTCCGGCAGTCTGGATATTGCCATGACCGCCCTGCCGGTCGCTGATGATTTGCCGCTGAATTCGCTGTCACTGATGAGCCACCCGCTGTGCGTGCTGGTGCCCCGTACCGAGGCCTGGTTGCGCCGCAGCCATATGCCGATCAGTGAGCTGGCCGGGCACCCGATCCTGATCTATAACGAAGAATTTTCCCTTAATCGCCAGCTGATGCGGGCGTTTCAGGCCAGTGGTTTTACTCCGCAGATTGCGGTGCGCAGCGGGCAGTGGGATTTTCTGGCCGCGATGGTGCAGGCGGGTATGGGCGTGGCGATTCTGCCGGAGCCTATCTGTCAGCGTCTGGATAAAAGCCAGCTTCTGTGGCTGCCGCTGGAGTCGGATCTGGTGTGGAATCTGGGATTAATCTGGCGCGAGGGGAGCTATCTGTCGCGCAGCGCACAGGCATGGATTACCTGCTGTCGCGAGTTCTGGCCGGGCGAAACACCGCGCATTTCATTGTAA",
    "translation": "MDVRALRYFVEVVRQQSFTRAAEQLYVTQPTISKMLRQLEDELGCTLLIREGRKLHLTDTGQAVYQRGVTILQEFKQLEAEISDINELKTGELRLGIPPMVGMQIAGSISAFRQRYPGVELKISEFGGLTVQQAVLSGSLDIAMTALPVADDLPLNSLSLMSHPLCVLVPRTEAWLRRSHMPISELAGHPILIYNEEFSLNRQLMRAFQASGFTPQIAVRSGQWDFLAAMVQAGMGVAILPEPICQRLDKSQLLWLPLESDLVWNLGLIWREGSYLSRSAQAWITCCREFWPGETPRISL",
    "product": ""
   },
   {
    "start": 91616,
    "end": 92044,
    "strand": 1,
    "locus_tag": "ctg21_75",
    "type": "other",
    "description": "<div class=\"focus-intro\">\n <strong><span class=\"serif\">ctg21_75</span></strong><br>\n \n <br>\n Locus tag: <span class=\"serif\">ctg21_75</span><br>\n Protein ID: <span class=\"serif\">None</span><br>\n Gene: <span class=\"serif\">None</span><br>\n \n Location: 91,616 - 92,044,\n (total: 429 nt)<br>\n <br>\n \n</div>\n<div class=\"focus-info\">\n \n\n \n\n \n\n\n \n</div>\n<div class=\"focus-urls\">\n <a class=\"wildcard-container\" data-wildcard-attrs=\"href\" href=\"http://blast.ncbi.nlm.nih.gov/Blast.cgi?PAGE=Proteins&PROGRAM=blastp&BLAST_PROGRAMS=blastp&QUERY=@!translation!@&LINK_LOC=protein&PAGE_TYPE=BlastSearch\" target=\"_blank\" data-locus=\"ctg21_75\">NCBI BlastP on this gene</a><br>\n <a href=\"http://www.ncbi.nlm.nih.gov/projects/sviewer/?Db=gene&amp;DbFrom=protein&amp;Cmd=Link&amp;noslider=1&amp;id=gnlXJGNHMHCB_23&amp;from=81616&amp;to=102044\" target=\"_new\">View genomic context</a><br>\n \n \n \n \n</div>\n<div class=\"focus-clipboard\">\n AA sequence: <span class=\"clipboard-copy wildcard-container\" data-locus=\"ctg21_75\" data-wildcard-attrs=\"data-seq\" data-seq=\"@!translation!@\">Copy to clipboard</span><br>\n Nucleotide sequence: <span class=\"clipboard-copy wildcard-container\" data-locus=\"ctg21_75\" data-wildcard-attrs=\"data-seq\" data-seq=\"@!dna!@\">Copy to clipboard</span><br>\n</div>",
    "dna": "ATGGCATTGGCACTTCGTCCACAGGGTTCTGCCTGGCTGCATCGGGTTCAGGTTCCGCTACAGGTGGCGCTTTATGTCGGGCTGTTTTTAGTCTCAGAACAGCTGGTGAGCTGGCTGCATTTACCCCTTCCCGCCAACATCGTTGGGATGTTGTTGCTGTTGTCGATGATTATGCTGCGCGTAATGCCGCTGGGGTGGGTCAAAGCCGGTGCCAGCTGGTTGCTGGCTGAAATGCTGTTGTTCTTTGTTCCGGCCGTTGTCGCGGTGGTTAACTACGGCGATCTGTTGCGCCTTGAGGGCTGGCGAATTCTGCTGGTGATTGGTGTCAGTACGCTGCTGGTGCTGGGCGCCACCTCGCTGGTGGTGGATCGCGTGTATCGCTTCGAGCTGTGGCTGGCGGCGCGTAAACAGGGGAAGGGCGATGAATGA",
    "translation": "MALALRPQGSAWLHRVQVPLQVALYVGLFLVSEQLVSWLHLPLPANIVGMLLLLSMIMLRVMPLGWVKAGASWLLAEMLLFFVPAVVAVVNYGDLLRLEGWRILLVIGVSTLLVLGATSLVVDRVYRFELWLAARKQGKGDE",
    "product": ""
   },
   {
    "start": 92037,
    "end": 92735,
    "strand": 1,
    "locus_tag": "ctg21_76",
    "type": "other",
    "description": "<div class=\"focus-intro\">\n <strong><span class=\"serif\">ctg21_76</span></strong><br>\n \n <br>\n Locus tag: <span class=\"serif\">ctg21_76</span><br>\n Protein ID: <span class=\"serif\">None</span><br>\n Gene: <span class=\"serif\">None</span><br>\n \n Location: 92,037 - 92,735,\n (total: 699 nt)<br>\n <br>\n \n</div>\n<div class=\"focus-info\">\n \n\n \n\n \n\n\n \n</div>\n<div class=\"focus-urls\">\n <a class=\"wildcard-container\" data-wildcard-attrs=\"href\" href=\"http://blast.ncbi.nlm.nih.gov/Blast.cgi?PAGE=Proteins&PROGRAM=blastp&BLAST_PROGRAMS=blastp&QUERY=@!translation!@&LINK_LOC=protein&PAGE_TYPE=BlastSearch\" target=\"_blank\" data-locus=\"ctg21_76\">NCBI BlastP on this gene</a><br>\n <a href=\"http://www.ncbi.nlm.nih.gov/projects/sviewer/?Db=gene&amp;DbFrom=protein&amp;Cmd=Link&amp;noslider=1&amp;id=gnlXJGNHMHCB_23&amp;from=82037&amp;to=102735\" target=\"_new\">View genomic context</a><br>\n \n \n \n \n</div>\n<div class=\"focus-clipboard\">\n AA sequence: <span class=\"clipboard-copy wildcard-container\" data-locus=\"ctg21_76\" data-wildcard-attrs=\"data-seq\" data-seq=\"@!translation!@\">Copy to clipboard</span><br>\n Nucleotide sequence: <span class=\"clipboard-copy wildcard-container\" data-locus=\"ctg21_76\" data-wildcard-attrs=\"data-seq\" data-seq=\"@!dna!@\">Copy to clipboard</span><br>\n</div>",
    "dna": "ATGAATGATTTTATCCTCAGCGTGTTATGTCTGTTGGCCACGCTGGCCGTCTACTTCTGCAATAAACGACTGTATCGCCGCTGGCACCGCCTGCTGCTGATGCCCCTGGTGATGACACCAATGGTGCTGGTGGCGCTGCTGGTGGTGGCCCATATCTCCTGGCAGGACTACATCAGTGAAAGCCGCTGGCTCTTGTGGCTGCTTGGCCCGGCCACACTGGCGTTTGCTGTACCGGTGTATGAGAACATGGCGATCATTCGTCGTCACTGGATGTCGCTCAGTGCCGGGGTGATCACCGCCACGGCGGTAGCGGTATGCAGTTCGGTGTGGCTGGCGCAGATGCTGGCGTTGCCGGAGAGCATTCAGCGCAGCCTGGCAGTGCGTTCCATCACCACGCCGTTTGCGCTTGCGGCAGCGAAGCAGCTGGGCGGGCAACCGGACCTGGTGGCGTTGTTTGTGGTGATCACCGGGGTGTTTGGCATGGCGGTGGGTGACCTGTTGTTCCTGCGTCTGGCCATCAAACAAGGCCTGGCGCGAGGGGCCGGATTCGGTGCGGCATCTCACGGCGCCGGGACGGCACGCGCGTATGAGCTGGGTCAGCAGGAGGGCGTGGTTTCAAGCTTAGTGATGATGTTATCCGGTGTCGTTACCGTGGTGATAGCGCCTGCTATCGGGCATGTCATGTGGGCGGTTGGCTAA",
    "translation": "MNDFILSVLCLLATLAVYFCNKRLYRRWHRLLLMPLVMTPMVLVALLVVAHISWQDYISESRWLLWLLGPATLAFAVPVYENMAIIRRHWMSLSAGVITATAVAVCSSVWLAQMLALPESIQRSLAVRSITTPFALAAAKQLGGQPDLVALFVVITGVFGMAVGDLLFLRLAIKQGLARGAGFGAASHGAGTARAYELGQQEGVVSSLVMMLSGVVTVVIAPAIGHVMWAVG",
    "product": ""
   },
   {
    "start": 92876,
    "end": 93421,
    "strand": 1,
    "locus_tag": "ctg21_77",
    "type": "other",
    "description": "<div class=\"focus-intro\">\n <strong><span class=\"serif\">ctg21_77</span></strong><br>\n \n <br>\n Locus tag: <span class=\"serif\">ctg21_77</span><br>\n Protein ID: <span class=\"serif\">None</span><br>\n Gene: <span class=\"serif\">None</span><br>\n \n Location: 92,876 - 93,421,\n (total: 546 nt)<br>\n <br>\n \n</div>\n<div class=\"focus-info\">\n \n\n \n\n \n\n\n \n</div>\n<div class=\"focus-urls\">\n <a class=\"wildcard-container\" data-wildcard-attrs=\"href\" href=\"http://blast.ncbi.nlm.nih.gov/Blast.cgi?PAGE=Proteins&PROGRAM=blastp&BLAST_PROGRAMS=blastp&QUERY=@!translation!@&LINK_LOC=protein&PAGE_TYPE=BlastSearch\" target=\"_blank\" data-locus=\"ctg21_77\">NCBI BlastP on this gene</a><br>\n <a href=\"http://www.ncbi.nlm.nih.gov/projects/sviewer/?Db=gene&amp;DbFrom=protein&amp;Cmd=Link&amp;noslider=1&amp;id=gnlXJGNHMHCB_23&amp;from=82876&amp;to=103421\" target=\"_new\">View genomic context</a><br>\n \n \n \n \n</div>\n<div class=\"focus-clipboard\">\n AA sequence: <span class=\"clipboard-copy wildcard-container\" data-locus=\"ctg21_77\" data-wildcard-attrs=\"data-seq\" data-seq=\"@!translation!@\">Copy to clipboard</span><br>\n Nucleotide sequence: <span class=\"clipboard-copy wildcard-container\" data-locus=\"ctg21_77\" data-wildcard-attrs=\"data-seq\" data-seq=\"@!dna!@\">Copy to clipboard</span><br>\n</div>",
    "dna": "ATGAAAAGAGTGGCAATGACAACCGGCGCACTGGCGCTGCTGGCGCTGGCAGGCTCTGCTCAGGCTATCGAAGGTGGCGTGAGTGTGGGTAAGGATTACACTGATGTTCACGTTGGCCTGGGGACAACAACCCCTGGTTTTGCGCTTTCCGGTGACTGGCTGCGCAGCGATCATGATGGCAATGTAGAGAGCCTGGGTCTGGGTTACAACGTCGCGATTGGCGATGTGTTCCTGTCTCCGACCGTTAAAGCGCTGTCGACTAACCCGAAAGACACGAAAGATGGCTACGCGATTGCCATTGGTGGCGGCGTGAAAGTCCCTGTGACCAAAATGTTTAACGTGTACGGTGAGTATTTCTACTCTCCTGATTCGTTTTCCAGCCACATCGATAACTACCAGGAAGCATCTGCAGGCGTGAGCTTCCAGCCAATCTCTCTGGTGGATGTGAGCGTGGGTTACAAGTATATGACGCTGAACGGCAAAGATGGCCGTAAAGATAATGTCGTTGCTGATGGTCCATACGTGGGCGCCGCACTGCACTTCTAA",
    "translation": "MKRVAMTTGALALLALAGSAQAIEGGVSVGKDYTDVHVGLGTTTPGFALSGDWLRSDHDGNVESLGLGYNVAIGDVFLSPTVKALSTNPKDTKDGYAIAIGGGVKVPVTKMFNVYGEYFYSPDSFSSHIDNYQEASAGVSFQPISLVDVSVGYKYMTLNGKDGRKDNVVADGPYVGAALHF",
    "product": ""
   },
   {
    "start": 93859,
    "end": 95517,
    "strand": -1,
    "locus_tag": "ctg21_78",
    "type": "other",
    "description": "<div class=\"focus-intro\">\n <strong><span class=\"serif\">ctg21_78</span></strong><br>\n \n <br>\n Locus tag: <span class=\"serif\">ctg21_78</span><br>\n Protein ID: <span class=\"serif\">None</span><br>\n Gene: <span class=\"serif\">None</span><br>\n \n Location: 93,859 - 95,517,\n (total: 1659 nt)<br>\n <br>\n \n</div>\n<div class=\"focus-info\">\n \n\n \n\n \n\n\n \n</div>\n<div class=\"focus-urls\">\n <a class=\"wildcard-container\" data-wildcard-attrs=\"href\" href=\"http://blast.ncbi.nlm.nih.gov/Blast.cgi?PAGE=Proteins&PROGRAM=blastp&BLAST_PROGRAMS=blastp&QUERY=@!translation!@&LINK_LOC=protein&PAGE_TYPE=BlastSearch\" target=\"_blank\" data-locus=\"ctg21_78\">NCBI BlastP on this gene</a><br>\n <a href=\"http://www.ncbi.nlm.nih.gov/projects/sviewer/?Db=gene&amp;DbFrom=protein&amp;Cmd=Link&amp;noslider=1&amp;id=gnlXJGNHMHCB_23&amp;from=83859&amp;to=105517\" target=\"_new\">View genomic context</a><br>\n \n \n \n \n</div>\n<div class=\"focus-clipboard\">\n AA sequence: <span class=\"clipboard-copy wildcard-container\" data-locus=\"ctg21_78\" data-wildcard-attrs=\"data-seq\" data-seq=\"@!translation!@\">Copy to clipboard</span><br>\n Nucleotide sequence: <span class=\"clipboard-copy wildcard-container\" data-locus=\"ctg21_78\" data-wildcard-attrs=\"data-seq\" data-seq=\"@!dna!@\">Copy to clipboard</span><br>\n</div>",
    "dna": "ATGAAATCACGCCATCTGTTCTTTGCGCTGGCGGCACTGTTGCCGTGTGGTGTACTGGCCGCCGATGCTATCAGCGGCGCGGTAGAGCGCCAGCCGACTAACGTCGAAGCGATTATCATGTTCCTGATTTTCGTCGCTTTTACGCTGGGGATCACTTACTGGGCCTCCAAACGCACCCGTTCACGCAGCGACTACTACACGGCAGGCGGCAATATCACCGGCTTCCAGAACGGTCTGGCGATGGCCGGGGACTTTATGTCTGCCGCCTCATTCCTCGGAATTTCCGCGCTGGTGTACACCTCCGGTTATGACGGGCTGATTTACTCGCTTGGTTTCCTGGTGGGCTGGCCGATCATTCTGTTCCTGATTGCCGAACGCCTGCGTAACCTCGGCCGCTATACCTTTGCAGATGTGGCCTCTTATCGTCTTAAGCAGAAGCCAATCCGCACCCTCTCCGCCTGCGGTTCTCTGGTGGTGGTGGCGCTGTATCTGATTGCGCAAATGGTGGGGGCAGGCAAGCTTATCCAGCTGCTGTTTGGCCTGGACTACCATGTGGCAGTGGTGTTGGTCGGGATCCTGATGGTGATGTACGTGCTGTTTGGCGGCATGCTGGCCACTACCTGGGTGCAGATTATTAAAGCCGTGCTGCTGCTGTTCGGCGCCAGCTTTATGGCGATTATGGTGATGAAAACCGTTGGCTTCAGCTTCAATACGCTGTTTACCGAAGCGATGAAGGTGCACCCGAAAGGCATCGCCATTATGAGCCCCGGCGGGCTGGTGCATGACCCGATATCGGCGCTGTCACTCGGACTGGGCCTGATGTTTGGTACCGCCGGGTTGCCGCATATTTTGATGCGCTTCTTTACCGTCAGCGATGCGCGTGAAGCGCGTAAGAGCGTGTTCTGGGCCACCGGCTTTATGGGTTATTTCTACTTCCTGACCTTTATTATCGGGTTTGGTGCCATTCTGCTGGTCGGGGCTAATCCGGCGTTTAAGGATGCGACCGGGGCACTGATTGGCGGCAATAATATGGCGGCGGTGCATTTGGCCGACGCGGTGGGCGGCAGTCTGTTCTTAGGCTTTATCTCTGCTGTGGCCTTCGCCACCATTCTGGCGGTGGTCGCGGGTCTGACGCTGGCCGGCGCCTCGGCGGTGTCACACGATTTGTATGCCAGCGTGTTCCGTAAGGGCCAGGCGAGCGAACGTGATGAGCTGCGGGTGTCGAAGATCACCGTGGTGCTGCTGGGGATTGTGGCGATCCTGCTGGGCATTATGTTTGAGAAACAGAATATTGCGTTTATGGTCGGGCTGGCGTTCTCGATTGCGGCCAGCTGTAACTTCCCGATTATTTTGCTGTCGATGTACTGGTCGAAACTGACCACGCGCGGGGCAATGATTGGCGGTTGGCTGGGTCTGCTGACGGCGGTGCTGCTGATGATCCTCGGCCCGACGGTGTGGGTGCAGGTGCTGGGACATGCCAAAGCCGTGTTCCCGTATGAGTATCCGGCGCTGTTCTCCATGCTGGCAGCATTTATCGGTACGTGGCTGTTCTCGGTGACCGACAACTCGGCATCGGGTGCGGAAGAGCGTCAACGCTTCCAGGCGCAGTTTGTGCGATCGCAAACAGGTGTCGGCATTGAGGGTGGGAAAGGGCATTAA",
    "translation": "MKSRHLFFALAALLPCGVLAADAISGAVERQPTNVEAIIMFLIFVAFTLGITYWASKRTRSRSDYYTAGGNITGFQNGLAMAGDFMSAASFLGISALVYTSGYDGLIYSLGFLVGWPIILFLIAERLRNLGRYTFADVASYRLKQKPIRTLSACGSLVVVALYLIAQMVGAGKLIQLLFGLDYHVAVVLVGILMVMYVLFGGMLATTWVQIIKAVLLLFGASFMAIMVMKTVGFSFNTLFTEAMKVHPKGIAIMSPGGLVHDPISALSLGLGLMFGTAGLPHILMRFFTVSDAREARKSVFWATGFMGYFYFLTFIIGFGAILLVGANPAFKDATGALIGGNNMAAVHLADAVGGSLFLGFISAVAFATILAVVAGLTLAGASAVSHDLYASVFRKGQASERDELRVSKITVVLLGIVAILLGIMFEKQNIAFMVGLAFSIAASCNFPIILLSMYWSKLTTRGAMIGGWLGLLTAVLLMILGPTVWVQVLGHAKAVFPYEYPALFSMLAAFIGTWLFSVTDNSASGAEERQRFQAQFVRSQTGVGIEGGKGH",
    "product": ""
   },
   {
    "start": 95514,
    "end": 95825,
    "strand": -1,
    "locus_tag": "ctg21_79",
    "type": "other",
    "description": "<div class=\"focus-intro\">\n <strong><span class=\"serif\">ctg21_79</span></strong><br>\n \n <br>\n Locus tag: <span class=\"serif\">ctg21_79</span><br>\n Protein ID: <span class=\"serif\">None</span><br>\n Gene: <span class=\"serif\">None</span><br>\n \n Location: 95,514 - 95,825,\n (total: 312 nt)<br>\n <br>\n \n</div>\n<div class=\"focus-info\">\n \n\n \n\n \n\n\n \n</div>\n<div class=\"focus-urls\">\n <a class=\"wildcard-container\" data-wildcard-attrs=\"href\" href=\"http://blast.ncbi.nlm.nih.gov/Blast.cgi?PAGE=Proteins&PROGRAM=blastp&BLAST_PROGRAMS=blastp&QUERY=@!translation!@&LINK_LOC=protein&PAGE_TYPE=BlastSearch\" target=\"_blank\" data-locus=\"ctg21_79\">NCBI BlastP on this gene</a><br>\n <a href=\"http://www.ncbi.nlm.nih.gov/projects/sviewer/?Db=gene&amp;DbFrom=protein&amp;Cmd=Link&amp;noslider=1&amp;id=gnlXJGNHMHCB_23&amp;from=85514&amp;to=105825\" target=\"_new\">View genomic context</a><br>\n \n \n \n \n</div>\n<div class=\"focus-clipboard\">\n AA sequence: <span class=\"clipboard-copy wildcard-container\" data-locus=\"ctg21_79\" data-wildcard-attrs=\"data-seq\" data-seq=\"@!translation!@\">Copy to clipboard</span><br>\n Nucleotide sequence: <span class=\"clipboard-copy wildcard-container\" data-locus=\"ctg21_79\" data-wildcard-attrs=\"data-seq\" data-seq=\"@!dna!@\">Copy to clipboard</span><br>\n</div>",
    "dna": "ATGAGCAATGTCCTCTACGAAAGAATAGAACGAAGTGCGAAATTTAAAGAGCTGGTGAGAAAACGCCAGAGCTTTGCCACCCTACTGTCCGTGATTATGTTAGTGCTGTATGTCGGGTTTATTTTGCTGATTGCTTTTGCCCCTGGCTGGCTCGGTACGCCGCTTTATGAAGGGACCAACGTGACGCGCGGTATTCCGATTGGCGTGGGCTTAATTGTGATTTCTTTTCTGCTGACCGGAGTTTACGTCTGGCGTGCTAATGGCGAGTTCGACCGTCTGACCCGCGAACTGCTGAATGAGGTGAAAGGATGA",
    "translation": "MSNVLYERIERSAKFKELVRKRQSFATLLSVIMLVLYVGFILLIAFAPGWLGTPLYEGTNVTRGIPIGVGLIVISFLLTGVYVWRANGEFDRLTRELLNEVKG",
    "product": ""
   },
   {
    "start": 96007,
    "end": 97962,
    "strand": -1,
    "locus_tag": "ctg21_80",
    "type": "biosynthetic",
    "description": "<div class=\"focus-intro\">\n <strong><span class=\"serif\">ctg21_80</span></strong><br>\n \n <br>\n Locus tag: <span class=\"serif\">ctg21_80</span><br>\n Protein ID: <span class=\"serif\">None</span><br>\n Gene: <span class=\"serif\">None</span><br>\n \n Location: 96,007 - 97,962,\n (total: 1956 nt)<br>\n <br>\n \n  biosynthetic (rule-based-clusters) betalactone: AMP-binding<br>\n \n  biosynthetic-additional (smcogs) SMCOG1002:AMP-dependent synthetase and ligase (Score: 319.8; E-value: 4.3e-97)<br>\n \n</div>\n<div class=\"focus-info\">\n \n\n \n\n \n\n\n \n</div>\n<div class=\"focus-urls\">\n <a class=\"wildcard-container\" data-wildcard-attrs=\"href\" href=\"http://blast.ncbi.nlm.nih.gov/Blast.cgi?PAGE=Proteins&PROGRAM=blastp&BLAST_PROGRAMS=blastp&QUERY=@!translation!@&LINK_LOC=protein&PAGE_TYPE=BlastSearch\" target=\"_blank\" data-locus=\"ctg21_80\">NCBI BlastP on this gene</a><br>\n <a href=\"http://www.ncbi.nlm.nih.gov/projects/sviewer/?Db=gene&amp;DbFrom=protein&amp;Cmd=Link&amp;noslider=1&amp;id=gnlXJGNHMHCB_23&amp;from=86007&amp;to=107962\" target=\"_new\">View genomic context</a><br>\n \n  <a href=\"knownclusterblast/region1/ctg21_80_mibig_hits.html\" target=\"_new\">MiBIG Hits</a><br>\n \n \n \n \n</div>\n<div class=\"focus-clipboard\">\n AA sequence: <span class=\"clipboard-copy wildcard-container\" data-locus=\"ctg21_80\" data-wildcard-attrs=\"data-seq\" data-seq=\"@!translation!@\">Copy to clipboard</span><br>\n Nucleotide sequence: <span class=\"clipboard-copy wildcard-container\" data-locus=\"ctg21_80\" data-wildcard-attrs=\"data-seq\" data-seq=\"@!dna!@\">Copy to clipboard</span><br>\n</div>",
    "dna": "ATGAGCCAATCACATACCTACCCGGTTCCCGCGAACATTGCGGAAAATACCCAGATCAATGCTCAGCAGTACGCGTCAATGTATCAGCAGTCGGTACAGGACCCCGATGCGTTTTGGGGTGAACAAGGCAAAATCCTCGACTGGATTAAGCCTTACACGTTGGTGAAGAACACCTCCTTTGCTCCCGGCAATGTCTCTATCCGATGGTTTGAGGACGGCACGCTAAACCTGGCGGCCAACTGCCTTGACCGCCATCTGCAAACGCGTGGCGACCATCCGGCAATCATCTGGGAAGGCGATGACAGCAGTGAAAGCAAGACGATCACCTATCGCGAGCTGCACCAGGACGTCTGCCGCTTTGCTAACACCTTAAAAGCGCTGGGCATCAACAAAGGCGATGTCGTGGCTATCTATATGCCGATGGTGCCGGAAGCCGCCGTTGCCATGCTGGCCTGCGCACGTATTGGCGCTGTGCATTCGGTGATCTTCGGTGGATTCTCGCCAGAAGCGGTCGCCGGACGCATTATCGACTGTAACGCCCGGCTGGTGATCACCGCCGATGAGGGCGTACGTGCCGGGCGAACTATCCCACTGAAGAAAAACGTGGATGATGCGCTGAACAATCCCAACGTCACCAGCGTGGGGAACGTGGTGGTGTTTCGCCGTACCGGTAAAGAGGTTGGCTGGAACAGCGATCGCGACCTGTGGTGGCACGAGCTGGCGAACAACGCCAGCACCCATCACGAGCCGGAAGAGGTGGCTGCAGAAGACCCGCTGTTTATCCTTTATACCTCCGGTTCGACCGGAAAGCCGAAAGGCGTGCTGCACACCACGGGCGGCTACCTGGTGTATGCCGCCGCCACCTTTAAGTATGTGTTTGACTACCAAGCGGATGATATCTACTGGTGTACCGCCGATGTCGGCTGGGTGACCGGCCACAGCTACCTGCTGTATGGCCCACTGGCCTGTGGTGCCACCACGCTGATGTTTGAAGGCGTGCCGAACTGGCCAAAACCGAGCCGTATGGCGGAAGTGGTCGACAAGCATAAGGTGACGATCCTGTATACTGCCCCGACCGCCGTGCGTGCGTTGATGGCCGAAGGGGATAAAGCGATTGAAGGGACCGATCGTTCGAGCCTGCGCATCCTCGGGTCCGTTGGTGAGCCGATCAACCCGGAAGCCTGGGAGTGGTTCCACAAAAAAATCGGCAATGGCCGCTGCCCGATCGTGGATACCTGGTGGCAGACGGAAACCGGCGGTTTTATGATCACCCCGCTGCCGGGCGCGACTGCACTGAAACCGGGGTCGGCCTCCAACCCGTTCTTTGGCGTGCAGCCTGCACTGGTGGATAACGAAGGCAATGCGCTGGAGGGGGCCACTGAAGGCAACCTGGTGATCGTCGACTCCTGGCCGGGCCAGGCGCGTACGCTGTATGGCGATCACGAACGCTTCGAGCAGACCTATTTTTCCACCTTTAAAAATCAGTATTTTAGCGGTGACGGCGCACGTCGTGATGAGGATGGCTATTACTGGATCACCGGGCGCGTGGATGACGTGCTGAACGTCTCCGGCCATCGCCTGGGGACGGCAGAAATCGAATCTGCACTGGTGTCTCATCCCTTAATCGCCGAAGCGGCGGTGGTAGGTATTCCGCATGGTCTGAAAGGTCAGGCAATTTATGCCTATATCACTCTGAATCATGGCGAAGAACCTTCACCCGAGCTGTATACCGAAGTGCGCAATTGGGTACGTAAAGAGATTGGCCCGATTGCCACCCCGGATGTATTGCACTGGACAGATTCATTACCGAAAACCCGTTCCGGTAAAATAATGCGTCGTATCCTGCGCAAAATTGCTGCCGGTGATACCAGTAATCTCGGTGATACCTCTACTCTGGCCGATCCTGGCGTAGTGGAGAAATTACTCGAAGAGAAACAGTCCATTAAAATGCCATAA",
    "translation": "MSQSHTYPVPANIAENTQINAQQYASMYQQSVQDPDAFWGEQGKILDWIKPYTLVKNTSFAPGNVSIRWFEDGTLNLAANCLDRHLQTRGDHPAIIWEGDDSSESKTITYRELHQDVCRFANTLKALGINKGDVVAIYMPMVPEAAVAMLACARIGAVHSVIFGGFSPEAVAGRIIDCNARLVITADEGVRAGRTIPLKKNVDDALNNPNVTSVGNVVVFRRTGKEVGWNSDRDLWWHELANNASTHHEPEEVAAEDPLFILYTSGSTGKPKGVLHTTGGYLVYAAATFKYVFDYQADDIYWCTADVGWVTGHSYLLYGPLACGATTLMFEGVPNWPKPSRMAEVVDKHKVTILYTAPTAVRALMAEGDKAIEGTDRSSLRILGSVGEPINPEAWEWFHKKIGNGRCPIVDTWWQTETGGFMITPLPGATALKPGSASNPFFGVQPALVDNEGNALEGATEGNLVIVDSWPGQARTLYGDHERFEQTYFSTFKNQYFSGDGARRDEDGYYWITGRVDDVLNVSGHRLGTAEIESALVSHPLIAEAAVVGIPHGLKGQAIYAYITLNHGEEPSPELYTEVRNWVRKEIGPIATPDVLHWTDSLPKTRSGKIMRRILRKIAAGDTSNLGDTSTLADPGVVEKLLEEKQSIKMP",
    "product": ""
   },
   {
    "start": 98484,
    "end": 99785,
    "strand": 1,
    "locus_tag": "ctg21_81",
    "type": "transport",
    "description": "<div class=\"focus-intro\">\n <strong><span class=\"serif\">ctg21_81</span></strong><br>\n \n <br>\n Locus tag: <span class=\"serif\">ctg21_81</span><br>\n Protein ID: <span class=\"serif\">None</span><br>\n Gene: <span class=\"serif\">None</span><br>\n \n Location: 98,484 - 99,785,\n (total: 1302 nt)<br>\n <br>\n \n  transport (smcogs) SMCOG1212:sodium:dicarboxylate symporter (Score: 459.8; E-value: 1.1e-139)<br>\n \n</div>\n<div class=\"focus-info\">\n \n\n \n\n \n\n\n \n</div>\n<div class=\"focus-urls\">\n <a class=\"wildcard-container\" data-wildcard-attrs=\"href\" href=\"http://blast.ncbi.nlm.nih.gov/Blast.cgi?PAGE=Proteins&PROGRAM=blastp&BLAST_PROGRAMS=blastp&QUERY=@!translation!@&LINK_LOC=protein&PAGE_TYPE=BlastSearch\" target=\"_blank\" data-locus=\"ctg21_81\">NCBI BlastP on this gene</a><br>\n <a href=\"http://www.ncbi.nlm.nih.gov/projects/sviewer/?Db=gene&amp;DbFrom=protein&amp;Cmd=Link&amp;noslider=1&amp;id=gnlXJGNHMHCB_23&amp;from=88484&amp;to=109785\" target=\"_new\">View genomic context</a><br>\n \n  <a href=\"knownclusterblast/region1/ctg21_81_mibig_hits.html\" target=\"_new\">MiBIG Hits</a><br>\n \n \n  <a href=\"http://blast.jcvi.org/er-blast/index.cgi?project=transporter;program=blastp;database=pub/transporter.pep;sequence=sequence%%0AMKAVKFSLAWQILIALVLGIAAGAILHNQPENREWLVTNVLSPAGDIFIHLIKMIVVPIVISTLIVGIAGVGDAKKLGRIGVKTIVYFEVITTIAIVTGITLANVFQPGSGIDMSTLATVDISKYEATTAQVQGQPHSLVTTILSLIPQNIFAAIAKGDMLPIIFFSVLFGLGLSSLPSEHRDPLVKVFRSTSEAMFKVTNMIMRYAPIGVFALISVTVANFGFASLWPLAKLVILVYVAILFFALVVLGAVARFCKLRITTLIRILKDELILSYSTASSETVLPRIMEKMEAYGAPKSITSFVVPTGYSFNLDGSTLYQSIAAIFIAQLYGIDLSLGQEIVLVLTLMVTSKGIAGVPGVSFVVLLATLGSVGIPLEGLAFIAGVDRILDMARTALNVVGNALAVLVIAKWEDQFDAKQAVAYEAQLKTQTSV\" target=\"_new\">TransportDB BLAST on this gene</a><br>\n \n \n \n</div>\n<div class=\"focus-clipboard\">\n AA sequence: <span class=\"clipboard-copy wildcard-container\" data-locus=\"ctg21_81\" data-wildcard-attrs=\"data-seq\" data-seq=\"@!translation!@\">Copy to clipboard</span><br>\n Nucleotide sequence: <span class=\"clipboard-copy wildcard-container\" data-locus=\"ctg21_81\" data-wildcard-attrs=\"data-seq\" data-seq=\"@!dna!@\">Copy to clipboard</span><br>\n</div>",
    "dna": "ATGAAAGCCGTAAAGTTCAGCCTTGCCTGGCAAATATTGATTGCGCTGGTGCTGGGGATCGCCGCTGGGGCGATATTGCATAATCAGCCAGAAAATCGTGAATGGTTAGTCACCAACGTTCTCAGTCCTGCCGGTGATATCTTTATCCATCTGATCAAAATGATCGTTGTACCGATTGTGATTTCTACACTGATTGTCGGCATTGCCGGTGTCGGTGATGCTAAAAAACTCGGACGTATTGGTGTGAAAACCATCGTCTATTTCGAAGTGATTACCACCATTGCCATTGTGACAGGAATTACTCTGGCGAACGTGTTTCAACCCGGCTCCGGCATTGATATGTCGACGCTGGCAACGGTGGACATCTCTAAGTATGAAGCCACAACGGCGCAGGTTCAGGGGCAGCCACACAGTCTGGTAACCACTATCCTGTCGCTGATCCCGCAGAATATTTTTGCGGCGATTGCGAAAGGCGACATGCTGCCCATTATCTTCTTCTCGGTGCTGTTCGGCCTGGGCCTCTCTTCGCTGCCGTCTGAACACCGTGACCCGCTGGTGAAAGTGTTCCGTTCGACCTCAGAAGCGATGTTCAAAGTCACCAATATGATCATGCGCTATGCGCCGATTGGGGTGTTTGCGCTGATCTCCGTCACCGTTGCAAACTTCGGTTTCGCTTCACTGTGGCCGCTGGCTAAGCTGGTGATACTGGTGTATGTAGCGATCCTGTTCTTCGCACTGGTGGTACTGGGTGCGGTGGCGCGCTTCTGTAAGCTGCGTATTACAACGTTAATACGCATCCTGAAAGATGAGCTGATCCTCTCTTACTCTACCGCCAGTTCGGAAACCGTGCTGCCACGTATCATGGAGAAGATGGAAGCCTACGGTGCACCTAAGTCGATCACCAGCTTTGTGGTACCGACGGGCTACTCGTTTAATCTTGACGGCTCCACCCTCTATCAGAGCATTGCGGCAATCTTTATTGCCCAGCTGTACGGCATTGACCTCTCCCTGGGGCAGGAAATCGTGCTGGTGCTGACGCTGATGGTGACGTCGAAAGGTATTGCGGGCGTGCCGGGCGTGTCCTTTGTGGTGCTGTTGGCAACGCTAGGAAGCGTGGGTATTCCGCTGGAAGGGCTGGCGTTTATTGCCGGTGTTGACCGTATCCTCGATATGGCGCGTACGGCGCTGAACGTGGTGGGTAATGCGCTGGCGGTGCTGGTGATTGCCAAGTGGGAAGATCAGTTTGATGCCAAACAGGCCGTAGCCTATGAAGCGCAGCTAAAAACGCAGACTTCAGTCTGA",
    "translation": "MKAVKFSLAWQILIALVLGIAAGAILHNQPENREWLVTNVLSPAGDIFIHLIKMIVVPIVISTLIVGIAGVGDAKKLGRIGVKTIVYFEVITTIAIVTGITLANVFQPGSGIDMSTLATVDISKYEATTAQVQGQPHSLVTTILSLIPQNIFAAIAKGDMLPIIFFSVLFGLGLSSLPSEHRDPLVKVFRSTSEAMFKVTNMIMRYAPIGVFALISVTVANFGFASLWPLAKLVILVYVAILFFALVVLGAVARFCKLRITTLIRILKDELILSYSTASSETVLPRIMEKMEAYGAPKSITSFVVPTGYSFNLDGSTLYQSIAAIFIAQLYGIDLSLGQEIVLVLTLMVTSKGIAGVPGVSFVVLLATLGSVGIPLEGLAFIAGVDRILDMARTALNVVGNALAVLVIAKWEDQFDAKQAVAYEAQLKTQTSV",
    "product": ""
   },
   {
    "start": 100165,
    "end": 101709,
    "strand": 1,
    "locus_tag": "ctg21_82",
    "type": "other",
    "description": "<div class=\"focus-intro\">\n <strong><span class=\"serif\">ctg21_82</span></strong><br>\n \n <br>\n Locus tag: <span class=\"serif\">ctg21_82</span><br>\n Protein ID: <span class=\"serif\">None</span><br>\n Gene: <span class=\"serif\">None</span><br>\n \n Location: 100,165 - 101,709,\n (total: 1545 nt)<br>\n <br>\n \n  other (smcogs) SMCOG1061:methyl-accepting chemotaxis protein (Score: 297.8; E-value: 2.8e-90)<br>\n \n</div>\n<div class=\"focus-info\">\n \n\n \n\n \n\n\n \n</div>\n<div class=\"focus-urls\">\n <a class=\"wildcard-container\" data-wildcard-attrs=\"href\" href=\"http://blast.ncbi.nlm.nih.gov/Blast.cgi?PAGE=Proteins&PROGRAM=blastp&BLAST_PROGRAMS=blastp&QUERY=@!translation!@&LINK_LOC=protein&PAGE_TYPE=BlastSearch\" target=\"_blank\" data-locus=\"ctg21_82\">NCBI BlastP on this gene</a><br>\n <a href=\"http://www.ncbi.nlm.nih.gov/projects/sviewer/?Db=gene&amp;DbFrom=protein&amp;Cmd=Link&amp;noslider=1&amp;id=gnlXJGNHMHCB_23&amp;from=90165&amp;to=111709\" target=\"_new\">View genomic context</a><br>\n \n  <a href=\"knownclusterblast/region1/ctg21_82_mibig_hits.html\" target=\"_new\">MiBIG Hits</a><br>\n \n \n \n \n</div>\n<div class=\"focus-clipboard\">\n AA sequence: <span class=\"clipboard-copy wildcard-container\" data-locus=\"ctg21_82\" data-wildcard-attrs=\"data-seq\" data-seq=\"@!translation!@\">Copy to clipboard</span><br>\n Nucleotide sequence: <span class=\"clipboard-copy wildcard-container\" data-locus=\"ctg21_82\" data-wildcard-attrs=\"data-seq\" data-seq=\"@!dna!@\">Copy to clipboard</span><br>\n</div>",
    "dna": "ATGCGCAATAATTTGCCCGTTACACAGCAAGAATATGCGTTTGGCGATGATGCCACACTCATGTCGACCACCGATACCAACAGCCATATCACTTATGCCAACGATGCCTTTATGGAGGTGAGTGGTTTTACGCCGGAAGAGATTAACGGCCAGCCCCATAATATGGTGCGTCATCCGGATATGCCGCCGGAAGCCTTTGCCGATATGTGGGCGACGCTGAAAAAGGGGGAACCCTGGACCGCACTGGTGAAAAACCGCCGCAAAGATGGTGACCATTATTGGGTACGTGCCAATGCCATTCCGGTGGTACGTAACGGCAACGTACAGGGCTATATGTCGGTGCGCACCAAGCCGAGCCAGCAGGAGATCCGTGACACCGAGCGTTTGTACCAGGATTTCCGTACCGGACGGGCGAAAGGAAAGTGCTTCCATAAAGGGCTGATTGTTCGTACCGGTCTGATGGCCTGGCGATCCGTCTTTAAAACCCTGCCGCTGCGCTGGCGTATTCGCAGCGCGTTGCTGGCGCTGCTGCCGCTGGCGACGCTGGGCGTCTGGGCACTCGGGCTGAGTCATGCTGCGCTGGGTATTTTTGCTGCGGGCATGGCGGTGCTGTTGCTGCTGGCGTCAGCCTGGCTGGAGCAGCAGATTTCACGACCGATTGAACGCGTTTGCCAGCAGGCGCTGCGCGTGGCCACCGGGGCCGATCATAAAGTGGAGCAGATAGACCGGGTTGATGAGGTCGGCACCACACTGCGAGCTATAGGTCAGCTTGGGCTGATGTTCCGCTGGTTAGTGGATGATGTCAGCGGCCAGGCAATTAATGTGCTGAGCGCCAGTGACTCGATTGCGCAGGGTAACAGCGAACTGAGCCGCCGCACCGAACAGGCCGCCGCCAACGTCCAGCAAACCGCGGCCACCATGAATGAAATGACGGCCACGGTGAAGAGCAATACGGAAACTGCAGCCGAAGTGAAAAGCCTGTCGATCAGCACCAGCAGCGCCGCTGTACAGGGCGGTGAAGCGATGAATGATATGGTCAAGATGATGGCGGAGATCACCGACAGTTCGAAGAAAATTGCCAACATCACCAGCGTGATTGACGGCATTGCCTTCCAGACCAATATTCTGGCGCTGAATGCTGCGGTGGAAGCCGCTCGCGCCGGTGAGCAGGGTAAAGGTTTTGCCGTGGTCGCCGGGGAAGTGCGCAGCCTGGCCCAGCGCAGCGCCAAGGCCGCGAGTGAGATCAAAATGCTGGTGGAGAGCAGCGCTGACAAAGTGAAATCCGGCACGTTGCATGTCAATGAAGCGGGGAAAACGATGGAAAGTATTGTGTCTCAGGTGCAGAACGTAACGTCGTTGATCGCGCAGATCAGCGCGGCAACCGCCGAACAGTCCACGGCCATCGGCGAGATCAGCCTGGCGGTGGAAGATCTGGATAACATTACTCATCAGAATGCGGCAAAAGTGGAAGAGGGCGCACAGGCTTCCGGGCGTATGACGCGGCAGGCTACGCGTCTGGTCGAAGCTATCAGCGTGTTCCGTTAA",
    "translation": "MRNNLPVTQQEYAFGDDATLMSTTDTNSHITYANDAFMEVSGFTPEEINGQPHNMVRHPDMPPEAFADMWATLKKGEPWTALVKNRRKDGDHYWVRANAIPVVRNGNVQGYMSVRTKPSQQEIRDTERLYQDFRTGRAKGKCFHKGLIVRTGLMAWRSVFKTLPLRWRIRSALLALLPLATLGVWALGLSHAALGIFAAGMAVLLLLASAWLEQQISRPIERVCQQALRVATGADHKVEQIDRVDEVGTTLRAIGQLGLMFRWLVDDVSGQAINVLSASDSIAQGNSELSRRTEQAAANVQQTAATMNEMTATVKSNTETAAEVKSLSISTSSAAVQGGEAMNDMVKMMAEITDSSKKIANITSVIDGIAFQTNILALNAAVEAARAGEQGKGFAVVAGEVRSLAQRSAKAASEIKMLVESSADKVKSGTLHVNEAGKTMESIVSQVQNVTSLIAQISAATAEQSTAIGEISLAVEDLDNITHQNAAKVEEGAQASGRMTRQATRLVEAISVFR",
    "product": ""
   },
   {
    "start": 101740,
    "end": 102561,
    "strand": 1,
    "locus_tag": "ctg21_83",
    "type": "regulatory",
    "description": "<div class=\"focus-intro\">\n <strong><span class=\"serif\">ctg21_83</span></strong><br>\n \n <br>\n Locus tag: <span class=\"serif\">ctg21_83</span><br>\n Protein ID: <span class=\"serif\">None</span><br>\n Gene: <span class=\"serif\">None</span><br>\n \n Location: 101,740 - 102,561,\n (total: 822 nt)<br>\n <br>\n \n  regulatory (smcogs) SMCOG1260:AraC family transcriptional regulator (Score: 255.8; E-value: 7.7e-78)<br>\n \n</div>\n<div class=\"focus-info\">\n \n\n \n\n \n\n\n \n</div>\n<div class=\"focus-urls\">\n <a class=\"wildcard-container\" data-wildcard-attrs=\"href\" href=\"http://blast.ncbi.nlm.nih.gov/Blast.cgi?PAGE=Proteins&PROGRAM=blastp&BLAST_PROGRAMS=blastp&QUERY=@!translation!@&LINK_LOC=protein&PAGE_TYPE=BlastSearch\" target=\"_blank\" data-locus=\"ctg21_83\">NCBI BlastP on this gene</a><br>\n <a href=\"http://www.ncbi.nlm.nih.gov/projects/sviewer/?Db=gene&amp;DbFrom=protein&amp;Cmd=Link&amp;noslider=1&amp;id=gnlXJGNHMHCB_23&amp;from=91740&amp;to=112561\" target=\"_new\">View genomic context</a><br>\n \n  <a href=\"knownclusterblast/region1/ctg21_83_mibig_hits.html\" target=\"_new\">MiBIG Hits</a><br>\n \n \n \n \n</div>\n<div class=\"focus-clipboard\">\n AA sequence: <span class=\"clipboard-copy wildcard-container\" data-locus=\"ctg21_83\" data-wildcard-attrs=\"data-seq\" data-seq=\"@!translation!@\">Copy to clipboard</span><br>\n Nucleotide sequence: <span class=\"clipboard-copy wildcard-container\" data-locus=\"ctg21_83\" data-wildcard-attrs=\"data-seq\" data-seq=\"@!dna!@\">Copy to clipboard</span><br>\n</div>",
    "dna": "ATGCCCGACCCGCTTAACATTTGTTATGCTGACTCTCCGTTAACCTGCGAGACTCCTATGTCAGCTACCGTCGATTTCTCCTTTGCCCACCGCCCGCTGATCCCCTATGCACACGACTATCAACATGGCGATGTTGAGCCATTGCATCATCACAACTGCGCGCAGCTGGTACATACGCTGACGGGCGTGGTACGGATTGAGACGCCGCTCGGGCACTGGGTTGTACCGCCGGGGCGCGGTGTCTGGCTGCCTGCCGGGGTGAAACATGCGTTGCAGATGACCGGAGACGTTGCGGCACGCACGTTGTTTATCGACCCCCTGGCGCGCGCCGATCTGCCTGCCAGTTGCCAGGTGGTGCAGGTGTCGCCCCTGCTGCGCGAGTTGATTGTTAGCGCTCTCGACCTGCCTGAACATTATGCTCCCGCCAGCCGCGCTGAACGTATTTATGAACTGATCCTTGATGAAATTCGGGTGATGAGCGTGCTGCCTTTCAACCTGCCGGAACCGCAGAGTGCAGCCCTGGTCGGGCTTTGCCAGGCGCTGAGGGCGGCACCGGGCGAGCGCTGGACGCTGGAAAACAGCGCCCAACGCATTAATGTCAGCAGCCGTACGCTGGCGCGGCATTTTCATCAGGAGACGGGGTTGCAATTCAGCGACTGGGTGCGGCGCGCCCGCCTGATGGAAGCCCTGACGCGCCTGGCTCGGGGCGACTCGGTGCTGACGGTATCACTGGAGCTGGGTTATGAGAGCCAGAGCGCTTTCAGCGCCATGTTCCGCCGTATCCTCGGCGTTGCTCCCAGCGACTACTTCCCGCCCAGTTGA",
    "translation": "MPDPLNICYADSPLTCETPMSATVDFSFAHRPLIPYAHDYQHGDVEPLHHHNCAQLVHTLTGVVRIETPLGHWVVPPGRGVWLPAGVKHALQMTGDVAARTLFIDPLARADLPASCQVVQVSPLLRELIVSALDLPEHYAPASRAERIYELILDEIRVMSVLPFNLPEPQSAALVGLCQALRAAPGERWTLENSAQRINVSSRTLARHFHQETGLQFSDWVRRARLMEALTRLARGDSVLTVSLELGYESQSAFSAMFRRILGVAPSDYFPPS",
    "product": ""
   },
   {
    "start": 102543,
    "end": 104210,
    "strand": -1,
    "locus_tag": "ctg21_84",
    "type": "biosynthetic",
    "description": "<div class=\"focus-intro\">\n <strong><span class=\"serif\">ctg21_84</span></strong><br>\n \n <br>\n Locus tag: <span class=\"serif\">ctg21_84</span><br>\n Protein ID: <span class=\"serif\">None</span><br>\n Gene: <span class=\"serif\">None</span><br>\n \n Location: 102,543 - 104,210,\n (total: 1668 nt)<br>\n <br>\n \n  biosynthetic (rule-based-clusters) betalactone: HMGL-like<br>\n \n  biosynthetic-additional (smcogs) SMCOG1271:2-isopropylmalate synthase (Score: 494.6; E-value: 5e-150)<br>\n \n</div>\n<div class=\"focus-info\">\n \n\n \n\n \n\n\n \n</div>\n<div class=\"focus-urls\">\n <a class=\"wildcard-container\" data-wildcard-attrs=\"href\" href=\"http://blast.ncbi.nlm.nih.gov/Blast.cgi?PAGE=Proteins&PROGRAM=blastp&BLAST_PROGRAMS=blastp&QUERY=@!translation!@&LINK_LOC=protein&PAGE_TYPE=BlastSearch\" target=\"_blank\" data-locus=\"ctg21_84\">NCBI BlastP on this gene</a><br>\n <a href=\"http://www.ncbi.nlm.nih.gov/projects/sviewer/?Db=gene&amp;DbFrom=protein&amp;Cmd=Link&amp;noslider=1&amp;id=gnlXJGNHMHCB_23&amp;from=92543&amp;to=114210\" target=\"_new\">View genomic context</a><br>\n \n  <a href=\"knownclusterblast/region1/ctg21_84_mibig_hits.html\" target=\"_new\">MiBIG Hits</a><br>\n \n \n \n \n</div>\n<div class=\"focus-clipboard\">\n AA sequence: <span class=\"clipboard-copy wildcard-container\" data-locus=\"ctg21_84\" data-wildcard-attrs=\"data-seq\" data-seq=\"@!translation!@\">Copy to clipboard</span><br>\n Nucleotide sequence: <span class=\"clipboard-copy wildcard-container\" data-locus=\"ctg21_84\" data-wildcard-attrs=\"data-seq\" data-seq=\"@!dna!@\">Copy to clipboard</span><br>\n</div>",
    "dna": "ATGCTGCACCAACCTGCCGACAAATATCACGCCTTTCCTCCCGTCGCACTGACCGATCGCCAGTGGCCTGCCCGCACGCTGACCGCCGCCCCGCGCTGGCTCTCTACCGACCTGCGTGATGGCAATCAGTCACTGGCCGAGCCAATGGATGGCGCACGTAAAAAAGCGTTCTGGCAGTTGCTGATACAGTGTGGTTTCAAAGAGATCGAAGTGGCGTTTCCTTCAGCGTCACAGACCGACTTCAATTTCGTTCGTGAACTGATCGAAGAGCGGATGATCCCGGATGATGTGACGATCCAGGTTCTGACCCAGGCAAGAGCCGATCTGATCGATCGCACGTTTGTCTCTCTGGAAGGGGCAAAGCAGGCCTGCGTGCATTTGTACAATGCCACCGCACCGGTGTTTCGCCGCCTGGTGTTTCGCCAGAGCCGTGAGCAGATTATCGAACTGGCCGTGAACGCCACACGTCTGATCCGACAACGCTGTGAGGAGCAGACGCAGACGCACTGGACCTTTGAATACTCACCAGAGACCTTCTGCTTCACCGAGGCCGATTTTGCACTGGAAATCTGTGAAGCGGTGGCCGCCGTCTGGCAGCCCTGTGCACAACGGCCGATGATCATCAACTTGCCTGCCACGGTGGAGGTCAGCACACCTAACGTGTATGCCGACCAGATCGAATACTTCTGCCGTCACTTTTCTCAGCGCCCGCAGGTGTGTATCAGCGTGCATCCGCATAACGATCGCGGCACCGGGATTGCCGCCGCAGAGCTGGCACTGCTGGCCGGGGCCGATCGGGTTGAAGGCTGCCTGTTTGGTAACGGAGAACGCACGGGGAATGTGGATCTGGTGACGATGGCACTGAACTTCTATACCCAGGGCATTCATCCGCAGCTCGACTTCAGCCAGATGAAACAGGTGGTCGATGTGGTGGAGCAGTGCAACCAACTGCCGGTGCATCCGCGCCATCCCTACGCCGGGGAACTGGTGTTTACGGCCTTTTCAGGCTCCCATCAGGATGCGATTAAAAAGGGCTTTGCAGCCCGTCAGCAGCAGGAGCGCTGGGAAGTGCCTTACCTGCCACTCGACCCGGCGGATATTGGCTGTAGTTACGAAGCGGTGATCCGCGTCAACAGTCAGTCCGGGAAAAGTGGGGCGGCATGGATGATCGAGCAGAATCATGGACTGGCTCTGCCACGCGCCCTGCAACAGGACTTCAGTCAGCAGGTGCAGCAGGTTGCCGATCGGGAAAGCCGTGAAATGACTCAGGCCGCCATCTGGCAGCTGTTTCGCCGGGTATACGGTCTGGAAGCGACACATTTACAGCTGGGTGAGTACCGCAGCGAAAGCGACAGCCAGGGGCAGTTGCGTTTCGACGCGGGCATTCAGCAGGGCGACAAACATTACAGCATCAGCGGGCGGGGGAACGGCCTGCTGTCTGCGGCAGCCGATGCGTTGCGCCAGGCGCTGGATGTCTCCTTTACCATTCAGGATTATCATGAACATACGCTCGGCCAGCGCAGTGACAGCCGCTCCGTCACCTATCTGCGCTGCATCTTCCCTGGCAACCGCAGCGCCTGGGGCGTGGGCATTGACAGCGATGTATCGCGAGCCTCGTTACAGGCGCTGCTGAATGCCGTGGCGCAGGATCAACTGGGCGGGAAGTAG",
    "translation": "MLHQPADKYHAFPPVALTDRQWPARTLTAAPRWLSTDLRDGNQSLAEPMDGARKKAFWQLLIQCGFKEIEVAFPSASQTDFNFVRELIEERMIPDDVTIQVLTQARADLIDRTFVSLEGAKQACVHLYNATAPVFRRLVFRQSREQIIELAVNATRLIRQRCEEQTQTHWTFEYSPETFCFTEADFALEICEAVAAVWQPCAQRPMIINLPATVEVSTPNVYADQIEYFCRHFSQRPQVCISVHPHNDRGTGIAAAELALLAGADRVEGCLFGNGERTGNVDLVTMALNFYTQGIHPQLDFSQMKQVVDVVEQCNQLPVHPRHPYAGELVFTAFSGSHQDAIKKGFAARQQQERWEVPYLPLDPADIGCSYEAVIRVNSQSGKSGAAWMIEQNHGLALPRALQQDFSQQVQQVADRESREMTQAAIWQLFRRVYGLEATHLQLGEYRSESDSQGQLRFDAGIQQGDKHYSISGRGNGLLSAAADALRQALDVSFTIQDYHEHTLGQRSDSRSVTYLRCIFPGNRSAWGVGIDSDVSRASLQALLNAVAQDQLGGK",
    "product": ""
   },
   {
    "start": 104810,
    "end": 106450,
    "strand": 1,
    "locus_tag": "ctg21_85",
    "type": "other",
    "description": "<div class=\"focus-intro\">\n <strong><span class=\"serif\">ctg21_85</span></strong><br>\n \n <br>\n Locus tag: <span class=\"serif\">ctg21_85</span><br>\n Protein ID: <span class=\"serif\">None</span><br>\n Gene: <span class=\"serif\">None</span><br>\n \n Location: 104,810 - 106,450,\n (total: 1641 nt)<br>\n <br>\n \n</div>\n<div class=\"focus-info\">\n \n\n \n\n \n\n\n \n</div>\n<div class=\"focus-urls\">\n <a class=\"wildcard-container\" data-wildcard-attrs=\"href\" href=\"http://blast.ncbi.nlm.nih.gov/Blast.cgi?PAGE=Proteins&PROGRAM=blastp&BLAST_PROGRAMS=blastp&QUERY=@!translation!@&LINK_LOC=protein&PAGE_TYPE=BlastSearch\" target=\"_blank\" data-locus=\"ctg21_85\">NCBI BlastP on this gene</a><br>\n <a href=\"http://www.ncbi.nlm.nih.gov/projects/sviewer/?Db=gene&amp;DbFrom=protein&amp;Cmd=Link&amp;noslider=1&amp;id=gnlXJGNHMHCB_23&amp;from=94810&amp;to=116450\" target=\"_new\">View genomic context</a><br>\n \n  <a href=\"knownclusterblast/region1/ctg21_85_mibig_hits.html\" target=\"_new\">MiBIG Hits</a><br>\n \n \n \n \n</div>\n<div class=\"focus-clipboard\">\n AA sequence: <span class=\"clipboard-copy wildcard-container\" data-locus=\"ctg21_85\" data-wildcard-attrs=\"data-seq\" data-seq=\"@!translation!@\">Copy to clipboard</span><br>\n Nucleotide sequence: <span class=\"clipboard-copy wildcard-container\" data-locus=\"ctg21_85\" data-wildcard-attrs=\"data-seq\" data-seq=\"@!dna!@\">Copy to clipboard</span><br>\n</div>",
    "dna": "ATGAGTCAGTTTTTCATGAATCAGAAACAGCAGGTGGTGAACGACGCGATTGAAGGGGTACTGCTCAGTACTCCCCATCATAATCTTGGCCGCCTGGCGCTGGGCTCCCAGATGCGTGTGGTCGTGCGCAATGACTGGGACAAGTCACGCGTTGCGCTGATCTCCGGTGGCGGTTCGGGTCATGAACCTGCTCATATTGGCTTTGTGGGTAAAGGGATGCTGACGGCAGCGGTGTGCGGCGATATCTTCGCTTCCCCCAGCGTAGATGCCGTTCTGCACGCCATTATCAATGTGACCGGGGAGGCGGGCTGTCTGCTGATCGTCAAAAACTACACTGGCGATCGTCTTAACTTCGGGCTGGCGGCAGAAAAGGCCCGTGGCATGGGCTACCAGGTGGAAATGGTGATGGTGCGCGACGACATTGCGCTGCCGGATAACCCGCAGCCGCGCGGTATCGCCGGGACCGCGCTGGTACATAAAGTGGCGGGCTATGCCGCCGAACAGGGCCAGTCGCTGACGGAGGTGGCCGCGCTGGCGCAGCAGGCCTGTGATGCTACTGCCTCCATCGGGCTGGCTTTCACCACCTGCCATGTGCCGGGCGAAGCGCGTGACGATCACCGCGTACCGGAAGGGTGCAGCGAACTGGGGATGGGGATCCACGGCGAACCGGGGGCCTCAACGTTAAAAACACAGAACAGCCGCGAGATCGTCGCTGAACTGGTGCAACAGCTGACGGCGAAAAAGACTGATCGACCGCTCGCCCTGCTGGTGAACAATCTGGGCGGCTTCTCGGCGCTGGAAATGGCTGTGTTGGTGCGTGAGACGCTTCATTCGGCGCTGGGCAAGCAGGTTAAGCTGCTGGTTGGCCCCGCCACGCTGGTCAGTGCGTTGGATATGAAAGGCTTTTCACTCTCAGTGATGCAGCTTGATCCCTCGCTGGAAACCGCGCTGCTGGCACCGGTGGAAGTCAGCGGCTGGAGCCCGGCTATCGCGCCTGCAACGCTGGCGGAGATCCCGGCCAAACTGGCCGACTCGCTACAGTCGTTTACCCCTTCAGACAACCCGGCGACAGCGTCCATCGTCACGACGATTTGTCAGACACTGATCGGGCTGGAAAGTGAGCTGAATCAGCTGGATGCGAAGGTGGGTGACGGGGATACCGGGTCAACTTTTGCAGCCGGCGCGCGTAGCGTTCTGGAGGCGAGCGAAGCCGGGGAATTACCGCTGAATCAGCCAGAGGCGCTGCTGACGGTGGCGGGTGAGAAGCTGGCCACGGTGATGGGCGGCTCCAGTGGGGTGCTGATGTCGATCATGTTTACCGCCGCCGGACAGCAGCTCGCCCAGGGCGCATCGCTGGCACAGGCATTCACCGCCGGTCTGGAGCGTATGCAGCACTACGGCGGGGCGCAGGTCGGGGATCGCACGATGATTGATGCCTTACAGCCTGCCTTTGCTGCACTGCTTAACGGCGACGGTCTGACTGCAGCGGCCACGGCGGCTAAAAAGGGGGCCGACAGCACCAGCACCATGCGCAGCGCACGTGCCGGACGCTCCTCTTACCTCAACCAGGAGAGCCTGGACGGGGTGAAAGATCCGGGAGCCTGTGCGGTAGAAAAAGTGTTTGCCGCGCTGGCAGGCTAA",
    "translation": "MSQFFMNQKQQVVNDAIEGVLLSTPHHNLGRLALGSQMRVVVRNDWDKSRVALISGGGSGHEPAHIGFVGKGMLTAAVCGDIFASPSVDAVLHAIINVTGEAGCLLIVKNYTGDRLNFGLAAEKARGMGYQVEMVMVRDDIALPDNPQPRGIAGTALVHKVAGYAAEQGQSLTEVAALAQQACDATASIGLAFTTCHVPGEARDDHRVPEGCSELGMGIHGEPGASTLKTQNSREIVAELVQQLTAKKTDRPLALLVNNLGGFSALEMAVLVRETLHSALGKQVKLLVGPATLVSALDMKGFSLSVMQLDPSLETALLAPVEVSGWSPAIAPATLAEIPAKLADSLQSFTPSDNPATASIVTTICQTLIGLESELNQLDAKVGDGDTGSTFAAGARSVLEASEAGELPLNQPEALLTVAGEKLATVMGGSSGVLMSIMFTAAGQQLAQGASLAQAFTAGLERMQHYGGAQVGDRTMIDALQPAFAALLNGDGLTAAATAAKKGADSTSTMRSARAGRSSYLNQESLDGVKDPGACAVEKVFAALAG",
    "product": ""
   },
   {
    "start": 106492,
    "end": 107691,
    "strand": -1,
    "locus_tag": "ctg21_86",
    "type": "other",
    "description": "<div class=\"focus-intro\">\n <strong><span class=\"serif\">ctg21_86</span></strong><br>\n \n <br>\n Locus tag: <span class=\"serif\">ctg21_86</span><br>\n Protein ID: <span class=\"serif\">None</span><br>\n Gene: <span class=\"serif\">None</span><br>\n \n Location: 106,492 - 107,691,\n (total: 1200 nt)<br>\n <br>\n \n</div>\n<div class=\"focus-info\">\n \n\n \n\n \n\n\n \n</div>\n<div class=\"focus-urls\">\n <a class=\"wildcard-container\" data-wildcard-attrs=\"href\" href=\"http://blast.ncbi.nlm.nih.gov/Blast.cgi?PAGE=Proteins&PROGRAM=blastp&BLAST_PROGRAMS=blastp&QUERY=@!translation!@&LINK_LOC=protein&PAGE_TYPE=BlastSearch\" target=\"_blank\" data-locus=\"ctg21_86\">NCBI BlastP on this gene</a><br>\n <a href=\"http://www.ncbi.nlm.nih.gov/projects/sviewer/?Db=gene&amp;DbFrom=protein&amp;Cmd=Link&amp;noslider=1&amp;id=gnlXJGNHMHCB_23&amp;from=96492&amp;to=117691\" target=\"_new\">View genomic context</a><br>\n \n \n \n \n</div>\n<div class=\"focus-clipboard\">\n AA sequence: <span class=\"clipboard-copy wildcard-container\" data-locus=\"ctg21_86\" data-wildcard-attrs=\"data-seq\" data-seq=\"@!translation!@\">Copy to clipboard</span><br>\n Nucleotide sequence: <span class=\"clipboard-copy wildcard-container\" data-locus=\"ctg21_86\" data-wildcard-attrs=\"data-seq\" data-seq=\"@!dna!@\">Copy to clipboard</span><br>\n</div>",
    "dna": "ATGTTTAAATCCTTTTTCCCCAGGCCAGGGCTGTTTTTCAGCAGCGTAGTGATCTGGAGCCTGCTGGCCGTTTTGTTCTGGTTTGGCTATGCCGACAGCAAGTTCGCTCACCTGATGATCCATTTGACATGGATTCCCCCCGGCACGTTGCCCAACAACGCACTGCGTTTCATCTCCCCCGGCGAACTGGGTTTCTACAGCTATTACCTGCTGGTCACGCTGCTGTTTGCCGGAGGCTGGTTTGTTTTCAGCCCCCACCCCTGGCAGCGCTGGTCCATCCTCGGCAGTGCGCTGATTATCTTTGTCACCTGGTTTTCCGTGCAGGTGGGCGTGGCGATCAACAGCTGGTATGAGCCGTTCTATGACCTGATACAAAAGGCCATGGCACACCCGAACACTATTCAGATCTCGGCGTTTTATACCCAGATAAACGGCTTTCTCAGTATCGCGTTTATTGCCGTGGTGATTGATGTGCTGAATTTGTTTTTTATCAGCCACTTCGTGTTCCGCTGGCGCACCGCGATGAACAGTTACTACATGGAATACTGGCCGCGCCTGCGCCATATAGAAGGGGCCGCCCAGCGCGTGCAGGAAGACACCATGCGTTTCGCGTCCACGCTGGAGGATATGGGCGTCAGGTTGATTGATGCGGTGATGACGTTGATCGCCTTTTTACCGGTGCTGGTGGCGCTGTCAGTGCATGTGAAAACCGTGCCGATCCTGGGCCAGATTCCCTATGCGCTGGTGATAGCTGCGGTAGTGTGGTCACTGTTCGGCACCGGGCTACTGGCGGTAGTGGGGATTAAGCTGCCGGGGCTGTCGTTTCGTAATCAGCGGGTGGAAGCCGCTTACCGTAAAGAGCTGGTGTACGGTGAGGATGACGCGCAGCGCGCCAGCCCTCCGCTGGTACGCGATCTGTTCAGCCACGTACGTAAAAACTATTTTCGACTCTACTTTCACTATCTCTACTTCAATATCGCCCGCATTTTTTATCTGCAACTGGATGCGGTATTCAGCATCTTTGTGCTGTTTCCCTCGATCATCACTGGGGCGATCACCCTTGGCCTGCTGACGCAGATCACCAATGTGTTCGATCAAGTGCGCAACGCGTTCCAGTATCTGATCAATGCCTGGACTACTTTGGTGGAGCTGATGTCGATCTACAAGCGTCTGCGCAGCTTCGAGCGCGCACTGGATTAA",
    "translation": "MFKSFFPRPGLFFSSVVIWSLLAVLFWFGYADSKFAHLMIHLTWIPPGTLPNNALRFISPGELGFYSYYLLVTLLFAGGWFVFSPHPWQRWSILGSALIIFVTWFSVQVGVAINSWYEPFYDLIQKAMAHPNTIQISAFYTQINGFLSIAFIAVVIDVLNLFFISHFVFRWRTAMNSYYMEYWPRLRHIEGAAQRVQEDTMRFASTLEDMGVRLIDAVMTLIAFLPVLVALSVHVKTVPILGQIPYALVIAAVVWSLFGTGLLAVVGIKLPGLSFRNQRVEAAYRKELVYGEDDAQRASPPLVRDLFSHVRKNYFRLYFHYLYFNIARIFYLQLDAVFSIFVLFPSIITGAITLGLLTQITNVFDQVRNAFQYLINAWTTLVELMSIYKRLRSFERALD",
    "product": ""
   },
   {
    "start": 108117,
    "end": 110993,
    "strand": 1,
    "locus_tag": "ctg21_87",
    "type": "biosynthetic-additional",
    "description": "<div class=\"focus-intro\">\n <strong><span class=\"serif\">ctg21_87</span></strong><br>\n \n <br>\n Locus tag: <span class=\"serif\">ctg21_87</span><br>\n Protein ID: <span class=\"serif\">None</span><br>\n Gene: <span class=\"serif\">None</span><br>\n \n Location: 108,117 - 110,993,\n (total: 2877 nt)<br>\n <br>\n \n  biosynthetic-additional (smcogs) SMCOG1025:diguanylate cyclase (Score: 214.4; E-value: 6.3e-65)<br>\n \n</div>\n<div class=\"focus-info\">\n \n\n \n\n \n\n\n \n</div>\n<div class=\"focus-urls\">\n <a class=\"wildcard-container\" data-wildcard-attrs=\"href\" href=\"http://blast.ncbi.nlm.nih.gov/Blast.cgi?PAGE=Proteins&PROGRAM=blastp&BLAST_PROGRAMS=blastp&QUERY=@!translation!@&LINK_LOC=protein&PAGE_TYPE=BlastSearch\" target=\"_blank\" data-locus=\"ctg21_87\">NCBI BlastP on this gene</a><br>\n <a href=\"http://www.ncbi.nlm.nih.gov/projects/sviewer/?Db=gene&amp;DbFrom=protein&amp;Cmd=Link&amp;noslider=1&amp;id=gnlXJGNHMHCB_23&amp;from=98117&amp;to=120993\" target=\"_new\">View genomic context</a><br>\n \n  <a href=\"knownclusterblast/region1/ctg21_87_mibig_hits.html\" target=\"_new\">MiBIG Hits</a><br>\n \n \n \n \n</div>\n<div class=\"focus-clipboard\">\n AA sequence: <span class=\"clipboard-copy wildcard-container\" data-locus=\"ctg21_87\" data-wildcard-attrs=\"data-seq\" data-seq=\"@!translation!@\">Copy to clipboard</span><br>\n Nucleotide sequence: <span class=\"clipboard-copy wildcard-container\" data-locus=\"ctg21_87\" data-wildcard-attrs=\"data-seq\" data-seq=\"@!dna!@\">Copy to clipboard</span><br>\n</div>",
    "dna": "ATGACCATCAGCGCCCAGGCGAAAATAATAATGAATGAAAACTCAGATGTTATGTACCGACTGCTGGTACAAAGCGTGGTCGATTATGCGATCTATATGCTCACGCCTGATGGTACCGTCGCCAACTGGAATCCGGGGGCACAGCGTGCCAAAGGTTACCTGCCTGCCGAGATCGTCGGGAAGCACTTTAGCTGCTTTTACAGCTATGAAGATCGCCAAAAAGGCCTGCCGGAATTTGGGTTGCGGACCGCGCGTGAGAGTGGCCGCTATGAGACGGAGGGCTGGCGCTATCGCAAAGATGGCAGCGCCTTCTGGGCTCATGTGGTCATTGATGCCATCCGCAGCGAGAGTGGCGAGTTAATCGGTTTCGCCAAAATCACCCGCGATTGCACTGAACAGCAACGGCTGCTGAGCGAGCAGCGTGCACATGAACAACGTTTCCGCCTGCTGGTGGAAGGCGTCACCGACTACGCCATTTACATGTTGGATGCGGAAGGCCTGGTGGTGAACTGGAATGCCGGGGCCCGCCGTTCTAAAGGCTATACCGCTGAAGAGATCATCGGTAAGCACTTCTCCTGTTTCTACAGTTCGCAGGATCGGTTGAATAAATTGCCGGAACAGAATCTGAAAACGGCCTATCGCACCGGGCGTTTTGAAGAGCAGGGCTGGCGTTACCGTAAAGACGGTAGCGCGTTCTGGGCACACGTGGTTATTGATGCAGTACATGACGATGACGGTAAGCTGCTTGGCTACGCCAAAATTACCCGCGACTGTACCGAGCAGCGCCGTATGCAGCGCGAACAAACCGAACGTGAGCAGACATTCCGCGTGTTGGTGGAAGGGGTGAAAGATTACGCCATCTATATGCTGGACCCGCGTGGCATGGTGATGAACTGGAATACCGGTGCACGCCGTGCCAAAGGCTACACCTCGGAAGAAATCGTCGGTAAGCACTTCTCCTGCTTCTACAGCGCTCAGGATCGCCTGCTGCAACTGCCAGATACCAATTTGAAAATAGCCGCCACCAGCGGGCGTTTCGAAGATTATGGCTGGCGTTATCGCAAAGATGGCAGCGCCTTCTGGGCCCATGTGGTGATCGACGCGATCCGTAATGATGACGATCAGCTGATAGGCTTTGCCAAGATCACCCGCGACTGCACCGAAGTTCGTGAGTACGAACAGCAGATCCTGCGCTCGAAAGATCTGGCTGAGCAGAACAGTGAAAAAATGGCCTCACTGTCAAAATTTCTCGATACCATCATTGCTAACATCCCCTCCTGCGTCATCGTTGAAGATGTAGTTTCTCGCGAGATCCTGTTGATCAACAGCAAGGCAGAAAAACTGCTGGGCGGCACGCAGCGGGACTTTATCGGCAAACGTGCGCCGGACTGTATGACGGCAGAGATGGGGGAGTACTTTATGCAACTCTCTGATACCGCACAGCGTAAAGAGGGGATGCAGCGCAACGAGCGGCTGCTGACCACGCCGGGCGGTGACCGTATTATCAACGGCAGCGCATCGATCATTCGTGGTAACGATGAGCACCATAACTATGTGCTGCTGATCGCGGATGATGTAACCGATCAGCGCGCTGCGGATGCCCGTATTCACCATATGGCGCATCACGATAACCTCACCAGCCTGCCCAACCGCGTTCTGTTCAGCCAGCGCCTGACCGAGGCGCTGCGTGAAGACCGTGATGCGCGGCGCAAGACGGCAACGCTGGGGCTTGATCTGGATAATTTTAAAAACGTTAACGATGCGCTGGGTCATCAGGTGGGTGATGATCTGCTGCGTTCGGTGGCGGTGCGGCTGCGCGCAGTATTGCGCGAGCAGGACACGCTGGCACGCAGCGGTGGCGACGAGTTCTCGATTGTGTTGCCAGGGCTGACGCATCAGCAGGAAGCCGAAGTGGTCGCCAGCCGTCTGATTGATACCATTCGTCCGCCGTTCAGCGTGGATGGGCACAATCTCTCCGTCGGGCTGAGTGTAGGGATTGCGATTGCCGACAGCGGCATGACCACGCCGGATGAACTGCTGCGCTGTGCGGATATGGCGCTGTACGAAGCCAAGCGTAACGGCCGTAACCGCTTTGAGCACTTTACGGCGGCCATGAGTGATATGGCGCAGAAGCGCCGTGTGATTGAAAGCGACCTGCGTGAGGCCATCACCTGCCGCCAGCTCAGGCTCTATTACCAGCCGATCACGAACAACCTGCACCGCGAGATCATCGGCTATGAAGCGCTGATGCGCTGGCATCATCCGGAAAGAGGCATGATTATGCCGATGGACTTTATCCCGATTGCCGAAGAGACCGGGCTGATCCACAGCCTGGGAGCCTATGCCCTGTATGAGGCCTGCCGTGAGGCCGCCACCTGGCCGGGTGAGCAAAGCGTGGCGGTAAACCTGTCACCATTGCAGTTTAAAAACAGCGCGCTGGTCTCGGTAGTGGAAGCCGCGCTGAAGGACTCCGGTCTGGCACCGCATCGGCTGGAAGTGGAGATCACCGAATCCGTACTGCTGGATAACACCCTGGTGAATATCCATATCTTGCAGAAGCTGAAGGCCTTAGGCGTGCGTATCGCGCTGGATGACTTTGGTACCGGCTATTCATCGCTCAGCTATCTGCGATCGTTCCCGTTCGACAAAATCAAAATCGACAAGTCGTTTATTAACGATATGCATGACAGTCGTGAAGCACTGGCGATTATCCGTGCTATCACCGGCATGAGCCGCAGTTTGGATATTCAGATCACGGCGGAAGGTGTGGAAAGCAACGAGCAGTTTGAACGCCTGAAAGCAGAAGGTTGTACCCTGTTCCAGGGGTACTACTTTGGCCGACCACAGCCTTCGGAAAGCCGCCTGCAAGAGTTTTAA",
    "translation": "MTISAQAKIIMNENSDVMYRLLVQSVVDYAIYMLTPDGTVANWNPGAQRAKGYLPAEIVGKHFSCFYSYEDRQKGLPEFGLRTARESGRYETEGWRYRKDGSAFWAHVVIDAIRSESGELIGFAKITRDCTEQQRLLSEQRAHEQRFRLLVEGVTDYAIYMLDAEGLVVNWNAGARRSKGYTAEEIIGKHFSCFYSSQDRLNKLPEQNLKTAYRTGRFEEQGWRYRKDGSAFWAHVVIDAVHDDDGKLLGYAKITRDCTEQRRMQREQTEREQTFRVLVEGVKDYAIYMLDPRGMVMNWNTGARRAKGYTSEEIVGKHFSCFYSAQDRLLQLPDTNLKIAATSGRFEDYGWRYRKDGSAFWAHVVIDAIRNDDDQLIGFAKITRDCTEVREYEQQILRSKDLAEQNSEKMASLSKFLDTIIANIPSCVIVEDVVSREILLINSKAEKLLGGTQRDFIGKRAPDCMTAEMGEYFMQLSDTAQRKEGMQRNERLLTTPGGDRIINGSASIIRGNDEHHNYVLLIADDVTDQRAADARIHHMAHHDNLTSLPNRVLFSQRLTEALREDRDARRKTATLGLDLDNFKNVNDALGHQVGDDLLRSVAVRLRAVLREQDTLARSGGDEFSIVLPGLTHQQEAEVVASRLIDTIRPPFSVDGHNLSVGLSVGIAIADSGMTTPDELLRCADMALYEAKRNGRNRFEHFTAAMSDMAQKRRVIESDLREAITCRQLRLYYQPITNNLHREIIGYEALMRWHHPERGMIMPMDFIPIAEETGLIHSLGAYALYEACREAATWPGEQSVAVNLSPLQFKNSALVSVVEAALKDSGLAPHRLEVEITESVLLDNTLVNIHILQKLKALGVRIALDDFGTGYSSLSYLRSFPFDKIKIDKSFINDMHDSREALAIIRAITGMSRSLDIQITAEGVESNEQFERLKAEGCTLFQGYYFGRPQPSESRLQEF",
    "product": ""
   },
   {
    "start": 111021,
    "end": 111287,
    "strand": -1,
    "locus_tag": "ctg21_88",
    "type": "other",
    "description": "<div class=\"focus-intro\">\n <strong><span class=\"serif\">ctg21_88</span></strong><br>\n \n <br>\n Locus tag: <span class=\"serif\">ctg21_88</span><br>\n Protein ID: <span class=\"serif\">None</span><br>\n Gene: <span class=\"serif\">None</span><br>\n \n Location: 111,021 - 111,287,\n (total: 267 nt)<br>\n <br>\n \n</div>\n<div class=\"focus-info\">\n \n\n \n\n \n\n\n \n</div>\n<div class=\"focus-urls\">\n <a class=\"wildcard-container\" data-wildcard-attrs=\"href\" href=\"http://blast.ncbi.nlm.nih.gov/Blast.cgi?PAGE=Proteins&PROGRAM=blastp&BLAST_PROGRAMS=blastp&QUERY=@!translation!@&LINK_LOC=protein&PAGE_TYPE=BlastSearch\" target=\"_blank\" data-locus=\"ctg21_88\">NCBI BlastP on this gene</a><br>\n <a href=\"http://www.ncbi.nlm.nih.gov/projects/sviewer/?Db=gene&amp;DbFrom=protein&amp;Cmd=Link&amp;noslider=1&amp;id=gnlXJGNHMHCB_23&amp;from=101021&amp;to=121287\" target=\"_new\">View genomic context</a><br>\n \n \n \n \n</div>\n<div class=\"focus-clipboard\">\n AA sequence: <span class=\"clipboard-copy wildcard-container\" data-locus=\"ctg21_88\" data-wildcard-attrs=\"data-seq\" data-seq=\"@!translation!@\">Copy to clipboard</span><br>\n Nucleotide sequence: <span class=\"clipboard-copy wildcard-container\" data-locus=\"ctg21_88\" data-wildcard-attrs=\"data-seq\" data-seq=\"@!dna!@\">Copy to clipboard</span><br>\n</div>",
    "dna": "GTGAACAGGGTTATGCCGGGCGTGGCGTGCCTCGCCCCTACGGAGAATGACGTTGTAAACGGGGTTATGCCGGGCGTGGCGTGCCTCGCCCCTACGGATAATGACGTTGTGAACAGGGTTATGCCGGGCGTGGCGTGCCTCGCCCCTACGGAGAATGACGTTGTGGACAGGGTTATGCCGGGCGAGGCATGCCTCGCCCCTACAGGGGAAGTCGTTGTGAACAGGGTTATGCCGGGCGGGAATGACGTTGTGAACAGGATGATGTAG",
    "translation": "VNRVMPGVACLAPTENDVVNGVMPGVACLAPTDNDVVNRVMPGVACLAPTENDVVDRVMPGEACLAPTGEVVVNRVMPGGNDVVNRMM",
    "product": ""
   },
   {
    "start": 111543,
    "end": 112280,
    "strand": 1,
    "locus_tag": "ctg21_89",
    "type": "other",
    "description": "<div class=\"focus-intro\">\n <strong><span class=\"serif\">ctg21_89</span></strong><br>\n \n <br>\n Locus tag: <span class=\"serif\">ctg21_89</span><br>\n Protein ID: <span class=\"serif\">None</span><br>\n Gene: <span class=\"serif\">None</span><br>\n \n Location: 111,543 - 112,280,\n (total: 738 nt)<br>\n <br>\n \n</div>\n<div class=\"focus-info\">\n \n\n \n\n \n\n\n \n</div>\n<div class=\"focus-urls\">\n <a class=\"wildcard-container\" data-wildcard-attrs=\"href\" href=\"http://blast.ncbi.nlm.nih.gov/Blast.cgi?PAGE=Proteins&PROGRAM=blastp&BLAST_PROGRAMS=blastp&QUERY=@!translation!@&LINK_LOC=protein&PAGE_TYPE=BlastSearch\" target=\"_blank\" data-locus=\"ctg21_89\">NCBI BlastP on this gene</a><br>\n <a href=\"http://www.ncbi.nlm.nih.gov/projects/sviewer/?Db=gene&amp;DbFrom=protein&amp;Cmd=Link&amp;noslider=1&amp;id=gnlXJGNHMHCB_23&amp;from=101543&amp;to=122280\" target=\"_new\">View genomic context</a><br>\n \n \n \n \n</div>\n<div class=\"focus-clipboard\">\n AA sequence: <span class=\"clipboard-copy wildcard-container\" data-locus=\"ctg21_89\" data-wildcard-attrs=\"data-seq\" data-seq=\"@!translation!@\">Copy to clipboard</span><br>\n Nucleotide sequence: <span class=\"clipboard-copy wildcard-container\" data-locus=\"ctg21_89\" data-wildcard-attrs=\"data-seq\" data-seq=\"@!dna!@\">Copy to clipboard</span><br>\n</div>",
    "dna": "ATGTCAGAGCAAAAAACAGGCAGTACACGCAGGGATTTTCTGCTGAAAACCATTACCCTCGCCCCAGCGATGGCGATTGGCACCGCAGGGCTGGGGTCACTGGCCGCCGTCGCTCCTGCGGTGGCGAAAGAAGCCGCCGCCACCGGGCCACATAAAGCACGCGACTATCAGCCCACCTGGTTTACCCCGGAAGAGTACGCTTTCCTTCAGGCGGCGGCCGCACGACTGATCCCGGCAGATGAGCGTGGCCCCGGAGCGCTGGAAGCGGGTGTTCCCGAGTACATTGACCGCCAGATGAACACCCCGTACGCCACGGGCAGCAACTGGTATATGCAGGGACCGTTCCATCCGGATGCCGATAAAACGCTGGGCTATCAGCTGCCGCTGACGCCGCGTGAGATCTACCGTCTTGGCCTGGCCGATGCCGATGCGCTGGCGAAACAGCAGCACGGCAACGTGTTCGCGCAGTTGAGCGGTGAGCAGCAGGATGCGCTGTTACAGGCGCTGGAAGCGGGCAGCGTTGAACTGCCCCAGGTCCCGGCCAAAACCTTCTTCTCCTTCCTGTTACAAAACACCCGCGAAGGCTTCTTCAGCGACCCGATCCACGGCGGTAATCAGGGCCTGGTCGGCTGGCAGCTGATCAACTTCCCAGGCGCACGCGCCGACTTTATGGACTGGGTAGAACGCGGCGAGCGCTACACGCTGCCGCCGGTATCAATTCGCGGGGAAAGAGCATAA",
    "translation": "MSEQKTGSTRRDFLLKTITLAPAMAIGTAGLGSLAAVAPAVAKEAAATGPHKARDYQPTWFTPEEYAFLQAAAARLIPADERGPGALEAGVPEYIDRQMNTPYATGSNWYMQGPFHPDADKTLGYQLPLTPREIYRLGLADADALAKQQHGNVFAQLSGEQQDALLQALEAGSVELPQVPAKTFFSFLLQNTREGFFSDPIHGGNQGLVGWQLINFPGARADFMDWVERGERYTLPPVSIRGERA",
    "product": ""
   },
   {
    "start": 112283,
    "end": 114067,
    "strand": 1,
    "locus_tag": "ctg21_90",
    "type": "other",
    "description": "<div class=\"focus-intro\">\n <strong><span class=\"serif\">ctg21_90</span></strong><br>\n \n <br>\n Locus tag: <span class=\"serif\">ctg21_90</span><br>\n Protein ID: <span class=\"serif\">None</span><br>\n Gene: <span class=\"serif\">None</span><br>\n \n Location: 112,283 - 114,067,\n (total: 1785 nt)<br>\n <br>\n \n</div>\n<div class=\"focus-info\">\n \n\n \n\n \n\n\n \n</div>\n<div class=\"focus-urls\">\n <a class=\"wildcard-container\" data-wildcard-attrs=\"href\" href=\"http://blast.ncbi.nlm.nih.gov/Blast.cgi?PAGE=Proteins&PROGRAM=blastp&BLAST_PROGRAMS=blastp&QUERY=@!translation!@&LINK_LOC=protein&PAGE_TYPE=BlastSearch\" target=\"_blank\" data-locus=\"ctg21_90\">NCBI BlastP on this gene</a><br>\n <a href=\"http://www.ncbi.nlm.nih.gov/projects/sviewer/?Db=gene&amp;DbFrom=protein&amp;Cmd=Link&amp;noslider=1&amp;id=gnlXJGNHMHCB_23&amp;from=102283&amp;to=124067\" target=\"_new\">View genomic context</a><br>\n \n \n \n \n</div>\n<div class=\"focus-clipboard\">\n AA sequence: <span class=\"clipboard-copy wildcard-container\" data-locus=\"ctg21_90\" data-wildcard-attrs=\"data-seq\" data-seq=\"@!translation!@\">Copy to clipboard</span><br>\n Nucleotide sequence: <span class=\"clipboard-copy wildcard-container\" data-locus=\"ctg21_90\" data-wildcard-attrs=\"data-seq\" data-seq=\"@!dna!@\">Copy to clipboard</span><br>\n</div>",
    "dna": "ATGGCAAACGAACAGAAAAAAGTGGATGCGGTGATCGTCGGTTTCGGCTGGGCCGGGGCGATTATGGCGAAAGAGCTGACTGAAGCCGGTCTGAATGTGGTGGCGCTGGAGCGCGGCCCGCATCGTGATACCTATCCTGATGGTGCCTATCCGCAGGTGATTGACGAACTGACCTATAACATCCGTAAAAAGCTGTTCCAGGATCTGTCAAAAAGCACCGTTACCATCCGTCATAATGCCGCGCAGACTGCCCAGCCGTACCGTCAGCTGGCGGCCTTTTTGCCCGGCACCGGCACCGGCGGCGCAGGTCTGCACTGGTCCGGCGTGCATTTCCGCGTCGACCCGATGGAACTGCGCATGCGTAGCCATTATGAGGAGCGTTACGGCAAAAACTTTATCCCGGATGGCATGACCATTCAGGACTTCGGCGTCACTTACGATGAGCTGGAACCGTTCTTCGATCAGGCCGAACGCGTGTTTGGCACGTCCGGTTCGGCGTGGAGTGTGAAGGGCAAAGTGGTTGGCCAGGGCGGCAAAGGTAACCCGTTTGCCCCGGACCGTTCTGCTGATTTCCCGCTGCCCGCGCAGAAGCGCACTTACTCCGCGCAGCTGTTCGCCCAGGCGGCAGAAAGCATTGGCTACCATCCTTACGATCTGCCCTCGGCCAATACCTCTGGCCCTTATACCAATACTTACGGTGCGCAGATGGGGCCGTGCAACTTCTGCGGCTATTGCAGCGGTTATGCCTGCTACATGTATTCCAAAGCCTCACCGAACGTGAATATCCTGCCTGCGCTGCGCCAGGAGCCGAAGTTTGAGCTGCGCAACAATGCCTATGTGTTGCGTGTGAATCTGACCGACGATAAGAAACATGCCACAGGGGTGACCTATGTGGATGGTCTGGGGCGTGAGAACGTTCAACCCGCGGATCTGGTGATCCTCTCCGCCTTCCAGTTCCATAACGTGCATTTGATGCTGCTGTCCGGCATCGGCAAGCCGTACGATCCGGTGACTAACGAAGGCACCGTCGGGCGCAACTTTGCCTACCAGAACATCTCCACCATTAAGGCGTTCTTCGATAAAGACGTCTTCACCAATAACTTTATCGGTGCCGGTGGCGCGGGGGTCGGCGTGGATGACTTCAATGCGGATAACTTTGACCATGCCAAATATGGCTTTGTCGGCGGTTCACCAATGTGGGTTAACCAGGCGGGCGTGAAGCCGATTTCTGGCCTGCCAACGCCTCCGGGCACGCCGAACTGGGGCAGCAAGTGGAAGGCGGCGGTGGCGGATCACTATACCCACCACGTGTCGATGGATGCCCACGGTGCACATCAGTCTTATCGCAATAACTACCTCGATCTTGATCCGAACTACAAGGATGTGCACGGCCAGCCGCTGCTGCGTATGACCTTTGACTGGCAGGACAACGACATCAAGATGTCACAGTTTATGCATGGCCGGATGCACAAGATTGCAGAAGCGATGAATCCTAAGCTGATCAGTGGTGCGCCGAAAGCGGCGGGAACCCACTTCGATACCACCGTGTATCAAACCACCCATATGAACGGTGGCGCGATCATGGGTGAAGATCCGAAAACCAGTGCCATTAACCGCTATCTCCAGAGCTGGGATGTCCCGAACGTATTTGTTCCCGGTGCCTCGGCGTTTCCGCAGGGGCTGGGCTACAACCCGACCGGCATGGTGGCAGCGCTGACCTACTGGTCGGCGAAAGCGATTCGCGAACAGTACCTGAAAAACCCGGGTCCACTGGTGCAGGCATAA",
    "translation": "MANEQKKVDAVIVGFGWAGAIMAKELTEAGLNVVALERGPHRDTYPDGAYPQVIDELTYNIRKKLFQDLSKSTVTIRHNAAQTAQPYRQLAAFLPGTGTGGAGLHWSGVHFRVDPMELRMRSHYEERYGKNFIPDGMTIQDFGVTYDELEPFFDQAERVFGTSGSAWSVKGKVVGQGGKGNPFAPDRSADFPLPAQKRTYSAQLFAQAAESIGYHPYDLPSANTSGPYTNTYGAQMGPCNFCGYCSGYACYMYSKASPNVNILPALRQEPKFELRNNAYVLRVNLTDDKKHATGVTYVDGLGRENVQPADLVILSAFQFHNVHLMLLSGIGKPYDPVTNEGTVGRNFAYQNISTIKAFFDKDVFTNNFIGAGGAGVGVDDFNADNFDHAKYGFVGGSPMWVNQAGVKPISGLPTPPGTPNWGSKWKAAVADHYTHHVSMDAHGAHQSYRNNYLDLDPNYKDVHGQPLLRMTFDWQDNDIKMSQFMHGRMHKIAEAMNPKLISGAPKAAGTHFDTTVYQTTHMNGGAIMGEDPKTSAINRYLQSWDVPNVFVPGASAFPQGLGYNPTGMVAALTYWSAKAIREQYLKNPGPLVQA",
    "product": ""
   }
  ],
  "clusters": [
   {
    "start": 96006,
    "end": 104210,
    "tool": "rule-based-clusters",
    "neighbouring_start": 86006,
    "neighbouring_end": 114210,
    "product": "betalactone",
    "category": "other",
    "height": 2,
    "kind": "protocluster",
    "prefix": ""
   }
  ],
  "sites": {
   "ttaCodons": [],
   "bindingSites": []
  },
  "type": "betalactone",
  "products": [
   "betalactone"
  ],
  "product_categories": [
   "other"
  ],
  "cssClass": "other betalactone",
  "anchor": "r21c1"
 },
 "r21c2": {
  "start": 298616,
  "end": 330265,
  "idx": 2,
  "orfs": [
   {
    "start": 299398,
    "end": 300057,
    "strand": -1,
    "locus_tag": "ctg21_271",
    "type": "other",
    "description": "<div class=\"focus-intro\">\n <strong><span class=\"serif\">ctg21_271</span></strong><br>\n \n <br>\n Locus tag: <span class=\"serif\">ctg21_271</span><br>\n Protein ID: <span class=\"serif\">None</span><br>\n Gene: <span class=\"serif\">None</span><br>\n \n Location: 299,398 - 300,057,\n (total: 660 nt)<br>\n <br>\n \n</div>\n<div class=\"focus-info\">\n \n\n \n\n \n\n\n \n</div>\n<div class=\"focus-urls\">\n <a class=\"wildcard-container\" data-wildcard-attrs=\"href\" href=\"http://blast.ncbi.nlm.nih.gov/Blast.cgi?PAGE=Proteins&PROGRAM=blastp&BLAST_PROGRAMS=blastp&QUERY=@!translation!@&LINK_LOC=protein&PAGE_TYPE=BlastSearch\" target=\"_blank\" data-locus=\"ctg21_271\">NCBI BlastP on this gene</a><br>\n <a href=\"http://www.ncbi.nlm.nih.gov/projects/sviewer/?Db=gene&amp;DbFrom=protein&amp;Cmd=Link&amp;noslider=1&amp;id=gnlXJGNHMHCB_23&amp;from=289398&amp;to=310057\" target=\"_new\">View genomic context</a><br>\n \n \n \n \n</div>\n<div class=\"focus-clipboard\">\n AA sequence: <span class=\"clipboard-copy wildcard-container\" data-locus=\"ctg21_271\" data-wildcard-attrs=\"data-seq\" data-seq=\"@!translation!@\">Copy to clipboard</span><br>\n Nucleotide sequence: <span class=\"clipboard-copy wildcard-container\" data-locus=\"ctg21_271\" data-wildcard-attrs=\"data-seq\" data-seq=\"@!dna!@\">Copy to clipboard</span><br>\n</div>",
    "dna": "ATGCTGATTGATGTAGACGTTACCTGGTTAATCGGGAAAGCAAATTGGAAGCGAAAAACGTTAAGCCTCGAGAGGGGTTTTCATGGATTATCAGAACAGGTTCATATGAATAAATCAGAATTAAAGTCACACTTATATGAATGTCTTCACTGTGAAGTGATGCGAAGCAACAAACCATTTTCATGGTTGAGAACGCTACAACGTGCGATAAAGCACCCTGAAAGGAGATATATTTTCTGGTGGAGAATTGCATCGTACTTATACCATTCAAAAAACAAATTCAGGGTAAAACTTGCCAAGCGAATAAATAGAAATCTTATTTCTCGATACGGTACAGAAATTGAACTGGGCGCCCAAATAGGTGTCGGTATGAACTTCGCCCACCATTATGGGATAGTCATATCCCAGCATTCAATAATAGGAAAAAATTTACACGTTCGCCAAAACGTCACCATAGGTGCAAAAACAGGAACAGGGTTATGTGCCATTATTCTGGGCGATAACGTGAGAATTGGCGCCAACTCATGCATTATAAATGACAATATAAAAATCGGTTCGAACGTTGATATCGGCGCAATGACTTATATCAATAAAAATATTCCAGATAATTGTATTATTTACACTCAGAAAACAAATTTATTGGTCATGAAAAACCAATAA",
    "translation": "MLIDVDVTWLIGKANWKRKTLSLERGFHGLSEQVHMNKSELKSHLYECLHCEVMRSNKPFSWLRTLQRAIKHPERRYIFWWRIASYLYHSKNKFRVKLAKRINRNLISRYGTEIELGAQIGVGMNFAHHYGIVISQHSIIGKNLHVRQNVTIGAKTGTGLCAIILGDNVRIGANSCIINDNIKIGSNVDIGAMTYINKNIPDNCIIYTQKTNLLVMKNQ",
    "product": ""
   },
   {
    "start": 300063,
    "end": 300167,
    "strand": -1,
    "locus_tag": "ctg21_272",
    "type": "other",
    "description": "<div class=\"focus-intro\">\n <strong><span class=\"serif\">ctg21_272</span></strong><br>\n \n <br>\n Locus tag: <span class=\"serif\">ctg21_272</span><br>\n Protein ID: <span class=\"serif\">None</span><br>\n Gene: <span class=\"serif\">None</span><br>\n \n Location: 300,063 - 300,167,\n (total: 105 nt)<br>\n <br>\n \n</div>\n<div class=\"focus-info\">\n \n\n \n\n \n\n\n \n</div>\n<div class=\"focus-urls\">\n <a class=\"wildcard-container\" data-wildcard-attrs=\"href\" href=\"http://blast.ncbi.nlm.nih.gov/Blast.cgi?PAGE=Proteins&PROGRAM=blastp&BLAST_PROGRAMS=blastp&QUERY=@!translation!@&LINK_LOC=protein&PAGE_TYPE=BlastSearch\" target=\"_blank\" data-locus=\"ctg21_272\">NCBI BlastP on this gene</a><br>\n <a href=\"http://www.ncbi.nlm.nih.gov/projects/sviewer/?Db=gene&amp;DbFrom=protein&amp;Cmd=Link&amp;noslider=1&amp;id=gnlXJGNHMHCB_23&amp;from=290063&amp;to=310167\" target=\"_new\">View genomic context</a><br>\n \n \n \n \n</div>\n<div class=\"focus-clipboard\">\n AA sequence: <span class=\"clipboard-copy wildcard-container\" data-locus=\"ctg21_272\" data-wildcard-attrs=\"data-seq\" data-seq=\"@!translation!@\">Copy to clipboard</span><br>\n Nucleotide sequence: <span class=\"clipboard-copy wildcard-container\" data-locus=\"ctg21_272\" data-wildcard-attrs=\"data-seq\" data-seq=\"@!dna!@\">Copy to clipboard</span><br>\n</div>",
    "dna": "ATGTATACGATTCTGTATACTTTTACTCACAGGGTAATCACTGCCCATGATGTGATGAAGAGCGCGTGGAAAGTTGACTGGTCGCTACCGATTACACAGAAGTGA",
    "translation": "MYTILYTFTHRVITAHDVMKSAWKVDWSLPITQK",
    "product": ""
   },
   {
    "start": 300395,
    "end": 301564,
    "strand": 1,
    "locus_tag": "ctg21_273",
    "type": "other",
    "description": "<div class=\"focus-intro\">\n <strong><span class=\"serif\">ctg21_273</span></strong><br>\n \n <br>\n Locus tag: <span class=\"serif\">ctg21_273</span><br>\n Protein ID: <span class=\"serif\">None</span><br>\n Gene: <span class=\"serif\">None</span><br>\n \n Location: 300,395 - 301,564,\n (total: 1170 nt)<br>\n <br>\n \n</div>\n<div class=\"focus-info\">\n \n\n \n\n \n\n\n \n</div>\n<div class=\"focus-urls\">\n <a class=\"wildcard-container\" data-wildcard-attrs=\"href\" href=\"http://blast.ncbi.nlm.nih.gov/Blast.cgi?PAGE=Proteins&PROGRAM=blastp&BLAST_PROGRAMS=blastp&QUERY=@!translation!@&LINK_LOC=protein&PAGE_TYPE=BlastSearch\" target=\"_blank\" data-locus=\"ctg21_273\">NCBI BlastP on this gene</a><br>\n <a href=\"http://www.ncbi.nlm.nih.gov/projects/sviewer/?Db=gene&amp;DbFrom=protein&amp;Cmd=Link&amp;noslider=1&amp;id=gnlXJGNHMHCB_23&amp;from=290395&amp;to=311564\" target=\"_new\">View genomic context</a><br>\n \n \n \n \n</div>\n<div class=\"focus-clipboard\">\n AA sequence: <span class=\"clipboard-copy wildcard-container\" data-locus=\"ctg21_273\" data-wildcard-attrs=\"data-seq\" data-seq=\"@!translation!@\">Copy to clipboard</span><br>\n Nucleotide sequence: <span class=\"clipboard-copy wildcard-container\" data-locus=\"ctg21_273\" data-wildcard-attrs=\"data-seq\" data-seq=\"@!dna!@\">Copy to clipboard</span><br>\n</div>",
    "dna": "ATGGCTAATTATCACCACGGCGTCCGCGTCGTAGAAGTGAATGACGGAACCCGCAGTATCTCAACGGTTTCCACTTCCATTGTCGGCATGATCTGTACCGCAGAAGATGCCGATGCTACCACCTTCCCGCTGAATACCGCGGTGTTGATCACCGATGTGCTGGCCGCCGTGGGCAAAGCCGGTACCAAAGGTACGCTGGCACAGTCGCTGCGTGCCATTGCTGACCAGAGCAAACCGGTCACCGTGGTCGTTCGCGTCGCGGAAGGTCAAGACGCTGCCGAAACCACCAGCAATATTATCGGCGGCAGCGATGCCAACGGCCGCTATACCGGTATGAAAGCCCTGCTCAGTGCGCAGACCGATCTCGGCGTTAAGCCGCGCATCCTCGGTGTACCGGGCCATGACTCTCTTGAAGTGTCTACCGCACTGGCAGCGGTCTGCCAGCAGCTGCGCGCCTTCGGCTATATCTCGGCGTATGGCTGCAAAACCATTACCGAGGCAATCGCTTACCGCGAGAACTTCAGCCAGCGTGAGCTGATGGTGATCTGGCCGGACTTTGTGGCCTGGAACACCACGACCAGCGCGGCAGATACCGCTTATGCCACCGCACGTGCGCTGGGCCTGCGCGCCAAAATCGACAACGACACCGGCTGGCATAAAACCCTGTCCAACGTTGGCGTTAACGGCGTAACGGGCGTCTCCGCCTCGGTATTCTGGGACCTGCAACAGGAAGGGACCGATGCCGATCTGCTGAACGAAGCCTGCGTCACCACGCTGATCCGCAAAGACGGTTTCCGCTTCTGGGGCAACCGCACCTGTAGCGATGACCCGCTGTTTGCCTTTGAAAACTACACCCGCTCGGCGCAGGTGATTGCTGACACGATGGCCGATGCGCACATGTGGGCCAACGATAAACCGCTGTCACCGACGCTGGTGCGCGACATTATCGCCGGCATCAATGCCAAATTCCGCGAGCTGATCAACGCTGGCTATCTGCTGGGCGCCAACTGCTGGTACGACGAAAGCGCCAACACTCAGGAAACCCTGAAGGCGGGCAAACTGTTTATCGACTACGACTACACCCCGGTGCCGCCGCTGGAAGATATGACGCTGCGCCAGCGCATTACTGACAGCTATCTGGCGAACTTTGCCGCTTCCGTCAACAGCTAA",
    "translation": "MANYHHGVRVVEVNDGTRSISTVSTSIVGMICTAEDADATTFPLNTAVLITDVLAAVGKAGTKGTLAQSLRAIADQSKPVTVVVRVAEGQDAAETTSNIIGGSDANGRYTGMKALLSAQTDLGVKPRILGVPGHDSLEVSTALAAVCQQLRAFGYISAYGCKTITEAIAYRENFSQRELMVIWPDFVAWNTTTSAADTAYATARALGLRAKIDNDTGWHKTLSNVGVNGVTGVSASVFWDLQQEGTDADLLNEACVTTLIRKDGFRFWGNRTCSDDPLFAFENYTRSAQVIADTMADAHMWANDKPLSPTLVRDIIAGINAKFRELINAGYLLGANCWYDESANTQETLKAGKLFIDYDYTPVPPLEDMTLRQRITDSYLANFAASVNS",
    "product": ""
   },
   {
    "start": 301577,
    "end": 302086,
    "strand": 1,
    "locus_tag": "ctg21_274",
    "type": "other",
    "description": "<div class=\"focus-intro\">\n <strong><span class=\"serif\">ctg21_274</span></strong><br>\n \n <br>\n Locus tag: <span class=\"serif\">ctg21_274</span><br>\n Protein ID: <span class=\"serif\">None</span><br>\n Gene: <span class=\"serif\">None</span><br>\n \n Location: 301,577 - 302,086,\n (total: 510 nt)<br>\n <br>\n \n</div>\n<div class=\"focus-info\">\n \n\n \n\n \n\n\n \n</div>\n<div class=\"focus-urls\">\n <a class=\"wildcard-container\" data-wildcard-attrs=\"href\" href=\"http://blast.ncbi.nlm.nih.gov/Blast.cgi?PAGE=Proteins&PROGRAM=blastp&BLAST_PROGRAMS=blastp&QUERY=@!translation!@&LINK_LOC=protein&PAGE_TYPE=BlastSearch\" target=\"_blank\" data-locus=\"ctg21_274\">NCBI BlastP on this gene</a><br>\n <a href=\"http://www.ncbi.nlm.nih.gov/projects/sviewer/?Db=gene&amp;DbFrom=protein&amp;Cmd=Link&amp;noslider=1&amp;id=gnlXJGNHMHCB_23&amp;from=291577&amp;to=312086\" target=\"_new\">View genomic context</a><br>\n \n \n \n \n</div>\n<div class=\"focus-clipboard\">\n AA sequence: <span class=\"clipboard-copy wildcard-container\" data-locus=\"ctg21_274\" data-wildcard-attrs=\"data-seq\" data-seq=\"@!translation!@\">Copy to clipboard</span><br>\n Nucleotide sequence: <span class=\"clipboard-copy wildcard-container\" data-locus=\"ctg21_274\" data-wildcard-attrs=\"data-seq\" data-seq=\"@!dna!@\">Copy to clipboard</span><br>\n</div>",
    "dna": "ATGGCACTGCCAAAAAAACTGAAATACCTGAATTTGTTTAACGATGCCAACAGCTACCAGGGCGTTGTGACCTCGCTGACGCTGCCAAAACTGGCACGCAAACTCGACCCTTATCGCGGCGGCGGTATGAACGGCGTGGCGCACATTGATAACGGTCTGGAAGACGATGCGCTGGATCTGGAATGGACCATTGCCGGGCTGGATGACCGCATTCTCAGCCAGTGGGGCGGAGCAACGGTGCCGCTGCGTTTTATGGGCTCTTATCAGCGTGACGACACCGATGAAACGGTGGCGGTTGAGGTGGAGCTGCGTGGTAAGCACCAGCAGTTCGACTTCGGTGAGAGCAAGCAGGGTGAAGAGAGTGAAACCAAAATCACCACCAAATGCACTTACTACAAGCTGACCTGGAACGGTAAGGCGCTGATCGAAATTGACACCATCAACATGGTTGAGATCGTGAACGGCGTCGATCGTCTGGCGCAGCACCGTCAGAACATCGGTCTGGCGTAA",
    "translation": "MALPKKLKYLNLFNDANSYQGVVTSLTLPKLARKLDPYRGGGMNGVAHIDNGLEDDALDLEWTIAGLDDRILSQWGGATVPLRFMGSYQRDDTDETVAVEVELRGKHQQFDFGESKQGEESETKITTKCTYYKLTWNGKALIEIDTINMVEIVNGVDRLAQHRQNIGLA",
    "product": ""
   },
   {
    "start": 302255,
    "end": 302551,
    "strand": 1,
    "locus_tag": "ctg21_275",
    "type": "other",
    "description": "<div class=\"focus-intro\">\n <strong><span class=\"serif\">ctg21_275</span></strong><br>\n \n <br>\n Locus tag: <span class=\"serif\">ctg21_275</span><br>\n Protein ID: <span class=\"serif\">None</span><br>\n Gene: <span class=\"serif\">None</span><br>\n \n Location: 302,255 - 302,551,\n (total: 297 nt)<br>\n <br>\n \n</div>\n<div class=\"focus-info\">\n \n\n \n\n \n\n\n \n</div>\n<div class=\"focus-urls\">\n <a class=\"wildcard-container\" data-wildcard-attrs=\"href\" href=\"http://blast.ncbi.nlm.nih.gov/Blast.cgi?PAGE=Proteins&PROGRAM=blastp&BLAST_PROGRAMS=blastp&QUERY=@!translation!@&LINK_LOC=protein&PAGE_TYPE=BlastSearch\" target=\"_blank\" data-locus=\"ctg21_275\">NCBI BlastP on this gene</a><br>\n <a href=\"http://www.ncbi.nlm.nih.gov/projects/sviewer/?Db=gene&amp;DbFrom=protein&amp;Cmd=Link&amp;noslider=1&amp;id=gnlXJGNHMHCB_23&amp;from=292255&amp;to=312551\" target=\"_new\">View genomic context</a><br>\n \n \n \n \n</div>\n<div class=\"focus-clipboard\">\n AA sequence: <span class=\"clipboard-copy wildcard-container\" data-locus=\"ctg21_275\" data-wildcard-attrs=\"data-seq\" data-seq=\"@!translation!@\">Copy to clipboard</span><br>\n Nucleotide sequence: <span class=\"clipboard-copy wildcard-container\" data-locus=\"ctg21_275\" data-wildcard-attrs=\"data-seq\" data-seq=\"@!dna!@\">Copy to clipboard</span><br>\n</div>",
    "dna": "ATGCAACAGCAAGATAACCTGGTCACCCTGGTGACCCCCATTGCCCGTGGTGAAACCCTGATTACCAGCGTAGAGGTGACCAAACCCAACGCCGGCGCACTGCGCGGAACCCGGCTGGTGGATCTGGCCGGATCGGACGTTGAGGCACTGATCACCGTGCTGCCACGCATCACCCTGCCGAACCTGACGAAATCAGAATGCCTGAATCTGGACCCGGTCGATCTGATCGAACTCGGTGGCCGGGTGATCGGTTTTTTATCCGCGAAGCCGGACACGTCCGCTGGCCCGACGACCTGA",
    "translation": "MQQQDNLVTLVTPIARGETLITSVEVTKPNAGALRGTRLVDLAGSDVEALITVLPRITLPNLTKSECLNLDPVDLIELGGRVIGFLSAKPDTSAGPTT",
    "product": ""
   },
   {
    "start": 302566,
    "end": 302688,
    "strand": 1,
    "locus_tag": "ctg21_276",
    "type": "other",
    "description": "<div class=\"focus-intro\">\n <strong><span class=\"serif\">ctg21_276</span></strong><br>\n \n <br>\n Locus tag: <span class=\"serif\">ctg21_276</span><br>\n Protein ID: <span class=\"serif\">None</span><br>\n Gene: <span class=\"serif\">None</span><br>\n \n Location: 302,566 - 302,688,\n (total: 123 nt)<br>\n <br>\n \n</div>\n<div class=\"focus-info\">\n \n\n \n\n \n\n\n \n</div>\n<div class=\"focus-urls\">\n <a class=\"wildcard-container\" data-wildcard-attrs=\"href\" href=\"http://blast.ncbi.nlm.nih.gov/Blast.cgi?PAGE=Proteins&PROGRAM=blastp&BLAST_PROGRAMS=blastp&QUERY=@!translation!@&LINK_LOC=protein&PAGE_TYPE=BlastSearch\" target=\"_blank\" data-locus=\"ctg21_276\">NCBI BlastP on this gene</a><br>\n <a href=\"http://www.ncbi.nlm.nih.gov/projects/sviewer/?Db=gene&amp;DbFrom=protein&amp;Cmd=Link&amp;noslider=1&amp;id=gnlXJGNHMHCB_23&amp;from=292566&amp;to=312688\" target=\"_new\">View genomic context</a><br>\n \n \n \n \n</div>\n<div class=\"focus-clipboard\">\n AA sequence: <span class=\"clipboard-copy wildcard-container\" data-locus=\"ctg21_276\" data-wildcard-attrs=\"data-seq\" data-seq=\"@!translation!@\">Copy to clipboard</span><br>\n Nucleotide sequence: <span class=\"clipboard-copy wildcard-container\" data-locus=\"ctg21_276\" data-wildcard-attrs=\"data-seq\" data-seq=\"@!dna!@\">Copy to clipboard</span><br>\n</div>",
    "dna": "ATGGCCGACATTGCGACCGTTTTTCACTGGCCGCCATCAGAAATGAACCCCATGTCACTGGCGGAATTGATCGACTGGCGGCATAAGGCGATCGTGCGCAGCGGCGTGCAGAGTGGAGAATAG",
    "translation": "MADIATVFHWPPSEMNPMSLAELIDWRHKAIVRSGVQSGE",
    "product": ""
   },
   {
    "start": 302691,
    "end": 304178,
    "strand": 1,
    "locus_tag": "ctg21_277",
    "type": "other",
    "description": "<div class=\"focus-intro\">\n <strong><span class=\"serif\">ctg21_277</span></strong><br>\n \n <br>\n Locus tag: <span class=\"serif\">ctg21_277</span><br>\n Protein ID: <span class=\"serif\">None</span><br>\n Gene: <span class=\"serif\">None</span><br>\n \n Location: 302,691 - 304,178,\n (total: 1488 nt)<br>\n <br>\n \n</div>\n<div class=\"focus-info\">\n \n\n \n\n \n\n\n \n</div>\n<div class=\"focus-urls\">\n <a class=\"wildcard-container\" data-wildcard-attrs=\"href\" href=\"http://blast.ncbi.nlm.nih.gov/Blast.cgi?PAGE=Proteins&PROGRAM=blastp&BLAST_PROGRAMS=blastp&QUERY=@!translation!@&LINK_LOC=protein&PAGE_TYPE=BlastSearch\" target=\"_blank\" data-locus=\"ctg21_277\">NCBI BlastP on this gene</a><br>\n <a href=\"http://www.ncbi.nlm.nih.gov/projects/sviewer/?Db=gene&amp;DbFrom=protein&amp;Cmd=Link&amp;noslider=1&amp;id=gnlXJGNHMHCB_23&amp;from=292691&amp;to=314178\" target=\"_new\">View genomic context</a><br>\n \n \n \n \n</div>\n<div class=\"focus-clipboard\">\n AA sequence: <span class=\"clipboard-copy wildcard-container\" data-locus=\"ctg21_277\" data-wildcard-attrs=\"data-seq\" data-seq=\"@!translation!@\">Copy to clipboard</span><br>\n Nucleotide sequence: <span class=\"clipboard-copy wildcard-container\" data-locus=\"ctg21_277\" data-wildcard-attrs=\"data-seq\" data-seq=\"@!dna!@\">Copy to clipboard</span><br>\n</div>",
    "dna": "ATGAGTATTAACCTTGGTCTGGACGGCCTGCGCAAAGCGGTGATCCGGTCGAATTTGTTCCTCAATGATCTGCCGGGGGAGACCAAATCCCTCGGTAATGCGATGTTTCAGCAGCGTATCGCCCTGAAGGCGGCCACGTTAAGTGATGAGGTCAACCAGCGCCATCGTAAAGAGGGGCTGAAGCTGAGTGAGGAGCGGTTGCAGCAGATCGCCCGTCAGCGGACAGACGAACGGCGTCAGCAGGCCAGCGAGCGGCGGCAGACGCTAAGTCAGGGTATGGATAATGTCGGCCAGCGCTATCAGGCCGGGCAGGCGGTCGTGGACAAAGTCAGCAGCGTCAGCAGCCGGGCAATGGGCGTTGCCTCCTTTGGTGCAAAGCTGCTGAAACCGGGCTATGAACAGGCGACTGCCGGTACTGCACCGGTGAGTGCAGCGTCAGGAGCCGCTGTAGTACCGCAGGCTGATAACCTGGCAGGGGACATCGGTCAGCTCAATGCAGCCATTGACGGCATCAGCCTGACGGTGTTCACCCAACTGGACGGTACGCTGCGTTCCCTGACGCAGACCGCCACCGGGCTGTTAACCGGCGTTGATCAATGGATCCAGGACAACCCTACGCTGGCAGGCGGGATCACCCAACTGGTGGCGGGGGGCGGGCTGCTGATTGCCGCACTCGGCGGGATCGGTTCCGTGGTGGTGCCGGTACTCAGTGGCCTGAATCTGTTGATGGCGGGTGCCGGGATTCTAAGTAGCTTGTTTACTTTTGCTGGCGGGGCGATTGTTGCGGCGCTGGGGGCGATCACGTTGCCCATAGGGATTGTGATTGCTGCTATCGTCGGCGCTGCTGCGTTGATTTACCAGTACTGGGAGCCGCTCAGCGCGTTCTTTGGCGGGGTGGTTGAAGGGATCAGTGCTGTGCTGACGCCACTATTCGAGGCATTTAAACCGTTAACGGTCATTTTTGATGAGGCAGGTAAGCAGATTGACAGTGCTTTTGACAGTATAAAGGCGTTTTTCTCACCGATTGAAATGACGGCGCAGAAGCTGGAGCAGCTGGGGAATCTTGGGCGTTTTGTCGGTGAGGCCCTGGTAAATGGATTGAGTTTACCCCTGACGATTTTACGTACGCTCGGTGGGAAAGTCAGCTGGCTGCTGGAAAAGCTTGGGTTAGCCGATAAAAAAGCGGCCGATGCAGATGCCTTGCTGGATGACGATCCGTCAGCACAACGTCCCTCGGTCGCCCTGGGGGGCGCAGACTTTGCTGCGCCGGATACTCCCGCGCCTGTTGCCTTTGGCGGTGCCCGCTATCAACCCGTCACGGCGGGCAGCGCCAGCAACAGCCAGCAGAACACCTTTAACAGCAGCTATGTGATCAACGTTCCTACAAGCATGGGGGAAGCGGAGGTTCGCACGATGATCGACAACCATCAGCAGCAAACGCAGGCGCGTGCCGCTATCAACCAACGCAGCAGCTTCTGGGGGCAATAA",
    "translation": "MSINLGLDGLRKAVIRSNLFLNDLPGETKSLGNAMFQQRIALKAATLSDEVNQRHRKEGLKLSEERLQQIARQRTDERRQQASERRQTLSQGMDNVGQRYQAGQAVVDKVSSVSSRAMGVASFGAKLLKPGYEQATAGTAPVSAASGAAVVPQADNLAGDIGQLNAAIDGISLTVFTQLDGTLRSLTQTATGLLTGVDQWIQDNPTLAGGITQLVAGGGLLIAALGGIGSVVVPVLSGLNLLMAGAGILSSLFTFAGGAIVAALGAITLPIGIVIAAIVGAAALIYQYWEPLSAFFGGVVEGISAVLTPLFEAFKPLTVIFDEAGKQIDSAFDSIKAFFSPIEMTAQKLEQLGNLGRFVGEALVNGLSLPLTILRTLGGKVSWLLEKLGLADKKAADADALLDDDPSAQRPSVALGGADFAAPDTPAPVAFGGARYQPVTAGSASNSQQNTFNSSYVINVPTSMGEAEVRTMIDNHQQQTQARAAINQRSSFWGQ",
    "product": ""
   },
   {
    "start": 304182,
    "end": 304655,
    "strand": 1,
    "locus_tag": "ctg21_278",
    "type": "other",
    "description": "<div class=\"focus-intro\">\n <strong><span class=\"serif\">ctg21_278</span></strong><br>\n \n <br>\n Locus tag: <span class=\"serif\">ctg21_278</span><br>\n Protein ID: <span class=\"serif\">None</span><br>\n Gene: <span class=\"serif\">None</span><br>\n \n Location: 304,182 - 304,655,\n (total: 474 nt)<br>\n <br>\n \n</div>\n<div class=\"focus-info\">\n \n\n \n\n \n\n\n \n</div>\n<div class=\"focus-urls\">\n <a class=\"wildcard-container\" data-wildcard-attrs=\"href\" href=\"http://blast.ncbi.nlm.nih.gov/Blast.cgi?PAGE=Proteins&PROGRAM=blastp&BLAST_PROGRAMS=blastp&QUERY=@!translation!@&LINK_LOC=protein&PAGE_TYPE=BlastSearch\" target=\"_blank\" data-locus=\"ctg21_278\">NCBI BlastP on this gene</a><br>\n <a href=\"http://www.ncbi.nlm.nih.gov/projects/sviewer/?Db=gene&amp;DbFrom=protein&amp;Cmd=Link&amp;noslider=1&amp;id=gnlXJGNHMHCB_23&amp;from=294182&amp;to=314655\" target=\"_new\">View genomic context</a><br>\n \n \n \n \n</div>\n<div class=\"focus-clipboard\">\n AA sequence: <span class=\"clipboard-copy wildcard-container\" data-locus=\"ctg21_278\" data-wildcard-attrs=\"data-seq\" data-seq=\"@!translation!@\">Copy to clipboard</span><br>\n Nucleotide sequence: <span class=\"clipboard-copy wildcard-container\" data-locus=\"ctg21_278\" data-wildcard-attrs=\"data-seq\" data-seq=\"@!dna!@\">Copy to clipboard</span><br>\n</div>",
    "dna": "ATGATGATGATACTCGGCATGTTTATTTTTAAACGTCGCACTTTGCCATTTCAGACGATGACGCAGGAAAGTGCGTATCGTTGGGCAGCGGGCAGCCGTATTGGTACTCGCCCGGCACAACAGTTTCTCGGTGTCGGCGATGAAAACATCACGTTGCTGGGCGAGTTACGCCCGGAAATCACCGGGGGAGCTCCTGCGTTGGCGGCGCTGATGGATATAGCAGAAGCGGGGCAGGCATGGCCTTTACTCAATGGTGAAGGATTTCTTTATGGCATGTTTGTCATTGAAAATATCAACGGTGTGCATGCTGACTTACTGGAAAACGGCACGGCCCGGAAGATCAATTTTACGCTAAAACTGAAACGAGTCGATGAATCGAGAAGTGCCATGTTTGGTGATCTCAAACAGCAGGCGGAGCGAATTTACGGCAATGTGAGTTCCCAGGTCTCAACCCTGGCAGGGAGCATCTTATGA",
    "translation": "MMMILGMFIFKRRTLPFQTMTQESAYRWAAGSRIGTRPAQQFLGVGDENITLLGELRPEITGGAPALAALMDIAEAGQAWPLLNGEGFLYGMFVIENINGVHADLLENGTARKINFTLKLKRVDESRSAMFGDLKQQAERIYGNVSSQVSTLAGSIL",
    "product": ""
   },
   {
    "start": 304652,
    "end": 305791,
    "strand": 1,
    "locus_tag": "ctg21_279",
    "type": "other",
    "description": "<div class=\"focus-intro\">\n <strong><span class=\"serif\">ctg21_279</span></strong><br>\n \n <br>\n Locus tag: <span class=\"serif\">ctg21_279</span><br>\n Protein ID: <span class=\"serif\">None</span><br>\n Gene: <span class=\"serif\">None</span><br>\n \n Location: 304,652 - 305,791,\n (total: 1140 nt)<br>\n <br>\n \n</div>\n<div class=\"focus-info\">\n \n\n \n\n \n\n\n \n</div>\n<div class=\"focus-urls\">\n <a class=\"wildcard-container\" data-wildcard-attrs=\"href\" href=\"http://blast.ncbi.nlm.nih.gov/Blast.cgi?PAGE=Proteins&PROGRAM=blastp&BLAST_PROGRAMS=blastp&QUERY=@!translation!@&LINK_LOC=protein&PAGE_TYPE=BlastSearch\" target=\"_blank\" data-locus=\"ctg21_279\">NCBI BlastP on this gene</a><br>\n <a href=\"http://www.ncbi.nlm.nih.gov/projects/sviewer/?Db=gene&amp;DbFrom=protein&amp;Cmd=Link&amp;noslider=1&amp;id=gnlXJGNHMHCB_23&amp;from=294652&amp;to=315791\" target=\"_new\">View genomic context</a><br>\n \n \n \n \n</div>\n<div class=\"focus-clipboard\">\n AA sequence: <span class=\"clipboard-copy wildcard-container\" data-locus=\"ctg21_279\" data-wildcard-attrs=\"data-seq\" data-seq=\"@!translation!@\">Copy to clipboard</span><br>\n Nucleotide sequence: <span class=\"clipboard-copy wildcard-container\" data-locus=\"ctg21_279\" data-wildcard-attrs=\"data-seq\" data-seq=\"@!dna!@\">Copy to clipboard</span><br>\n</div>",
    "dna": "ATGAATAACAGTTTACCGGTGGATATCGGTGCGCCGTTGGCACCTGATTATCTGATCCTACTGAATAATCTGGATATTACTGAGAACCTGCGGCCACGCCTGCTGAGTATGACCATTGATGATGCTCGCGGTTTAGAAGCTGACGCGCTGACGCTGTTACTGGATGACAGTGATGGCAGGATCATGATGCCGCAGCGTGGCGCTATCCTGCGGGTGTATATCGGCTGGCAGGGCAGGCCACTGTTCTGCAAAGGGGATTTTGTTATTGAAGAGTTGCATCACAGCGGTGCTCCCGATCAGTTGAAGCTGGTCGGGCGCAGCGCCAATCTGAGTGATTCGTTAATGGAAAAGGGAAACCATTCATACGATAAGACCACACTGGGGGCCATGGTATTGCAGATTGCGAAACGCAATGAACTTGGGGCAGAAGTGGCTGATGAACTGGCCTCAATTGAGATTGATCATGAAGATCAGAGTGGTCTTACCGATGCGCAATTTCTGACCACGATGGCGACAAAATATGGTGCAACGGTCACGATCAAGAAGGACAAAGTGTTGATGCTGGTACGGGGGGCGAACAAAACCGTCAGCGGGCAGGCGATCCCACAACTTCTGCTCACACGTAAAGACGGTGATAAGCATGATTATCAGGTGGTATCACAGATGCATTTTAGTGGCGTTAAGGCCAAATGGATGCAGCTCGATAAAGCCAGCAGTGGCACGGTGAGAGTGTTCCGAGTCATTCCTGAAAACCAACCCGATCGTTTTCCCGGCGCGGCCAGGCAGGACATCCCGCAGCCGCTTTATGAACGTTATGCTCTGATACCTGGGGTATTTAAAACCCAGGAAGAGGCGATGGAAGCCGCGAAGGCTGACTGGAAGAAACGCCAGGCGATGACCGCTAGCATGAGTTTTGTGATTGCTCAAGGAATGCCGGTGTTGATACCGGAAACACCGATACGGTTGAGCGGGTTCAAAACGATGATTGATGCCCAACAGTGGACAGTAATCAAAGTGAATCATGTGATTGATAATAATGGATTTCGTACAACGGTGAACCTGGAAAAATCGGTGGGTGGTGAAACCTGGGACATTGACGTTAAACCGAGTAAAGTCACAGGAAGTGAAAAAACCACTTGA",
    "translation": "MNNSLPVDIGAPLAPDYLILLNNLDITENLRPRLLSMTIDDARGLEADALTLLLDDSDGRIMMPQRGAILRVYIGWQGRPLFCKGDFVIEELHHSGAPDQLKLVGRSANLSDSLMEKGNHSYDKTTLGAMVLQIAKRNELGAEVADELASIEIDHEDQSGLTDAQFLTTMATKYGATVTIKKDKVLMLVRGANKTVSGQAIPQLLLTRKDGDKHDYQVVSQMHFSGVKAKWMQLDKASSGTVRVFRVIPENQPDRFPGAARQDIPQPLYERYALIPGVFKTQEEAMEAAKADWKKRQAMTASMSFVIAQGMPVLIPETPIRLSGFKTMIDAQQWTVIKVNHVIDNNGFRTTVNLEKSVGGETWDIDVKPSKVTGSEKTT",
    "product": ""
   },
   {
    "start": 305867,
    "end": 306085,
    "strand": 1,
    "locus_tag": "ctg21_280",
    "type": "other",
    "description": "<div class=\"focus-intro\">\n <strong><span class=\"serif\">ctg21_280</span></strong><br>\n \n <br>\n Locus tag: <span class=\"serif\">ctg21_280</span><br>\n Protein ID: <span class=\"serif\">None</span><br>\n Gene: <span class=\"serif\">None</span><br>\n \n Location: 305,867 - 306,085,\n (total: 219 nt)<br>\n <br>\n \n</div>\n<div class=\"focus-info\">\n \n\n \n\n \n\n\n \n</div>\n<div class=\"focus-urls\">\n <a class=\"wildcard-container\" data-wildcard-attrs=\"href\" href=\"http://blast.ncbi.nlm.nih.gov/Blast.cgi?PAGE=Proteins&PROGRAM=blastp&BLAST_PROGRAMS=blastp&QUERY=@!translation!@&LINK_LOC=protein&PAGE_TYPE=BlastSearch\" target=\"_blank\" data-locus=\"ctg21_280\">NCBI BlastP on this gene</a><br>\n <a href=\"http://www.ncbi.nlm.nih.gov/projects/sviewer/?Db=gene&amp;DbFrom=protein&amp;Cmd=Link&amp;noslider=1&amp;id=gnlXJGNHMHCB_23&amp;from=295867&amp;to=316085\" target=\"_new\">View genomic context</a><br>\n \n \n \n \n</div>\n<div class=\"focus-clipboard\">\n AA sequence: <span class=\"clipboard-copy wildcard-container\" data-locus=\"ctg21_280\" data-wildcard-attrs=\"data-seq\" data-seq=\"@!translation!@\">Copy to clipboard</span><br>\n Nucleotide sequence: <span class=\"clipboard-copy wildcard-container\" data-locus=\"ctg21_280\" data-wildcard-attrs=\"data-seq\" data-seq=\"@!dna!@\">Copy to clipboard</span><br>\n</div>",
    "dna": "ATGATGCCATGCCCGATTTGCCAACATAACAGCCATGCCCGTTCCAGCCGTATTCTCAGCAGCGAAACCAAGGAGCGTTATCATCAGTGCCAGAACCTGAACTGTAGTTGCACCTTCAAGTCGATGGAGAGTATCACCGGGATTGTTGCCCGCCCGCTGGAGGCTACGCCGCCGCCTGTGGCGCCGGTGAAAACCCGCACCAGCCGTCTTGGAAGTTAA",
    "translation": "MMPCPICQHNSHARSSRILSSETKERYHQCQNLNCSCTFKSMESITGIVARPLEATPPPVAPVKTRTSRLGS",
    "product": ""
   },
   {
    "start": 306185,
    "end": 307219,
    "strand": 1,
    "locus_tag": "ctg21_281",
    "type": "other",
    "description": "<div class=\"focus-intro\">\n <strong><span class=\"serif\">ctg21_281</span></strong><br>\n \n <br>\n Locus tag: <span class=\"serif\">ctg21_281</span><br>\n Protein ID: <span class=\"serif\">None</span><br>\n Gene: <span class=\"serif\">None</span><br>\n \n Location: 306,185 - 307,219,\n (total: 1035 nt)<br>\n <br>\n \n</div>\n<div class=\"focus-info\">\n \n\n \n\n \n\n\n \n</div>\n<div class=\"focus-urls\">\n <a class=\"wildcard-container\" data-wildcard-attrs=\"href\" href=\"http://blast.ncbi.nlm.nih.gov/Blast.cgi?PAGE=Proteins&PROGRAM=blastp&BLAST_PROGRAMS=blastp&QUERY=@!translation!@&LINK_LOC=protein&PAGE_TYPE=BlastSearch\" target=\"_blank\" data-locus=\"ctg21_281\">NCBI BlastP on this gene</a><br>\n <a href=\"http://www.ncbi.nlm.nih.gov/projects/sviewer/?Db=gene&amp;DbFrom=protein&amp;Cmd=Link&amp;noslider=1&amp;id=gnlXJGNHMHCB_23&amp;from=296185&amp;to=317219\" target=\"_new\">View genomic context</a><br>\n \n  <a href=\"knownclusterblast/region2/ctg21_281_mibig_hits.html\" target=\"_new\">MiBIG Hits</a><br>\n \n \n \n \n</div>\n<div class=\"focus-clipboard\">\n AA sequence: <span class=\"clipboard-copy wildcard-container\" data-locus=\"ctg21_281\" data-wildcard-attrs=\"data-seq\" data-seq=\"@!translation!@\">Copy to clipboard</span><br>\n Nucleotide sequence: <span class=\"clipboard-copy wildcard-container\" data-locus=\"ctg21_281\" data-wildcard-attrs=\"data-seq\" data-seq=\"@!dna!@\">Copy to clipboard</span><br>\n</div>",
    "dna": "ATGACACACACTTCTCCGACCCCTATCTTCGATGGCCATAACGATCTGCTGCTGCACCTGTGGTTGCACCACCCTGAAAACCCGGCTGCGGCGTTTCTGCATCAGCGTCTGAGCGGGCATCTCGACCTGGCGCGGATGCGTGAGGGCGGTTTTGCGGGTGGGCTGTTTGCCGTCTTTGTGCCACCCGCTGACTACGTGGCGAAATTTCCCACGCGCCAGGCGGAGGTGCATGACCCGCTGGCGATCACCGAACAGCAGATGGCGATTTTGCAGCAGCTGGAAACACAGTCGGCAGGCCAGGCAAAAATCTGCCGCAGCGTCAGCGAGATTGAACACTGTATCGCCAGCGGCGTGCTGGCGATGGTGATGCATATTGAAGGGGCGGAAGCGCTGGATGATGACTTAAGCCAGTTGGATCGCTGGCAGCAGGCCGGATTGCGCAGCATCGGGCCGTTCTGGAATCTGCCTAACCGTTTTGGCGTGGGCATTAACGGCAGCTTCCCTGGCTCGCCGGATACCGGAGCAGGGCTGACTGACGCCGGAGAGCGGTTGATCCGGGCCTGCAACCAGCGTGGGCTGATGATCGATCTGTCGCATATGAACGAAAAAGCCTTCTGGCAAACGGCGCGGCTGAGTACGGCACCGCTGGTCGCCAGCCATTCTAACGTGCACGCTTTATGCCCTCAGCCACGTAATCTGACGGATGCGCAGCTGGCCGCGATTGCCGACAGCGACGGACTGGTCGGGCTGAATTTCGGTACCTCTTTTCTGCGCAGCGATGGCAAACGTGACGGCGATATGCCGCTCAGCGTCATGGTGCAGCACCTGGATTACCTGCTGGAGAAACTGGGGGAGGACCGTGTTGCCTTCGGTTCTGATTTCGACGGTATCAACCTGGCCGATGATCTGGGTGACGTTACCGGGCTGCCCCGTCTGCTGGCCGCACTGCGTCAGTCGGGCTATGACGATGCGCTGCTGAACAAGCTGTGTCGCGCTAACTGGCTGCGGGTCTTGCGAAAAACCTGGAAAGAATAA",
    "translation": "MTHTSPTPIFDGHNDLLLHLWLHHPENPAAAFLHQRLSGHLDLARMREGGFAGGLFAVFVPPADYVAKFPTRQAEVHDPLAITEQQMAILQQLETQSAGQAKICRSVSEIEHCIASGVLAMVMHIEGAEALDDDLSQLDRWQQAGLRSIGPFWNLPNRFGVGINGSFPGSPDTGAGLTDAGERLIRACNQRGLMIDLSHMNEKAFWQTARLSTAPLVASHSNVHALCPQPRNLTDAQLAAIADSDGLVGLNFGTSFLRSDGKRDGDMPLSVMVQHLDYLLEKLGEDRVAFGSDFDGINLADDLGDVTGLPRLLAALRQSGYDDALLNKLCRANWLRVLRKTWKE",
    "product": ""
   },
   {
    "start": 307657,
    "end": 308619,
    "strand": 1,
    "locus_tag": "ctg21_282",
    "type": "other",
    "description": "<div class=\"focus-intro\">\n <strong><span class=\"serif\">ctg21_282</span></strong><br>\n \n <br>\n Locus tag: <span class=\"serif\">ctg21_282</span><br>\n Protein ID: <span class=\"serif\">None</span><br>\n Gene: <span class=\"serif\">None</span><br>\n \n Location: 307,657 - 308,619,\n (total: 963 nt)<br>\n <br>\n \n</div>\n<div class=\"focus-info\">\n \n\n \n\n \n\n\n \n</div>\n<div class=\"focus-urls\">\n <a class=\"wildcard-container\" data-wildcard-attrs=\"href\" href=\"http://blast.ncbi.nlm.nih.gov/Blast.cgi?PAGE=Proteins&PROGRAM=blastp&BLAST_PROGRAMS=blastp&QUERY=@!translation!@&LINK_LOC=protein&PAGE_TYPE=BlastSearch\" target=\"_blank\" data-locus=\"ctg21_282\">NCBI BlastP on this gene</a><br>\n <a href=\"http://www.ncbi.nlm.nih.gov/projects/sviewer/?Db=gene&amp;DbFrom=protein&amp;Cmd=Link&amp;noslider=1&amp;id=gnlXJGNHMHCB_23&amp;from=297657&amp;to=318619\" target=\"_new\">View genomic context</a><br>\n \n  <a href=\"knownclusterblast/region2/ctg21_282_mibig_hits.html\" target=\"_new\">MiBIG Hits</a><br>\n \n \n \n \n</div>\n<div class=\"focus-clipboard\">\n AA sequence: <span class=\"clipboard-copy wildcard-container\" data-locus=\"ctg21_282\" data-wildcard-attrs=\"data-seq\" data-seq=\"@!translation!@\">Copy to clipboard</span><br>\n Nucleotide sequence: <span class=\"clipboard-copy wildcard-container\" data-locus=\"ctg21_282\" data-wildcard-attrs=\"data-seq\" data-seq=\"@!dna!@\">Copy to clipboard</span><br>\n</div>",
    "dna": "GTGGATGCCTGCGCTGTAGCAGGCATTTTTATTCCTTCTCCCGGTTTACCCATGAAAATCAAAGTCCTCGGCTCTGCGGCAGGCGGTGGTTTCCCGCAGTGGAACTGTCATTGTCCCAACTGCCAGGGTGTCCGTGACGGTAGCGTTCCGGCCACCGCACGTACCCAATCCTCGATTGCGGTCAGTGATAACGGCACCGACTGGGTGCTGTGTAATGCCTCGCCTGATATCTGCCACCAGATTGCGGCCAACCCTGAGCTGCATAAACAGGGCGTATTGCGCGGTACGGCGATCGGCTCGATTATCCTTACCGACAGCCAGATCGATCACTGCACCGGCTTGCTGAACCTGCGTGAAGGCTGCCCGCATGCCGTGTGGTGTACCCCGGAAGTGCATGCGGATCTGACCAGTGGCTTTCCGATCTTTACCATGCTGAAGCACTGGAACGGTGGATTAGTGCATCACGCCATCCAGCCCGCGGAACCCTTTTCCGTGGCCGTCTGCCCGGCACTGCGTTTTACCGCGATTCCGATCCTCAGCAATGCGCCGCCGTATTCGCCGTATCGCGGACGACCGCTGCCCGGCCACAATATTGCGCTGATGATTGAAAACACCACCACTGGCAGCAAACTGCTGTATGCGCCAGGCCTGGGTGAACCGGATGCTGCGCTACTGGCGTTGATGGCGCAGGCCGACTGCCTGCTGATCGACGGCACGCTGTGGCAGGACAACGAGCTGGCTACCACCGGCGTCGGGCGTAATACCGGCCGTGATATGGGCCATCTGGCGCTGGGCGAAGAGCAGGGGCTGATGGCGGTACTCAGCGAGCTGCCTGCGCAGCGTAAAATCCTGATCCATATTAACAACACCAACCCGATCCTTGATGAGTCCTCCGCTGAGCGCCAGGCGCTGACCCGGCGAGGCATTGAGGTCAGTTATGACGGCATGAGTATTGAACTATGA",
    "translation": "VDACAVAGIFIPSPGLPMKIKVLGSAAGGGFPQWNCHCPNCQGVRDGSVPATARTQSSIAVSDNGTDWVLCNASPDICHQIAANPELHKQGVLRGTAIGSIILTDSQIDHCTGLLNLREGCPHAVWCTPEVHADLTSGFPIFTMLKHWNGGLVHHAIQPAEPFSVAVCPALRFTAIPILSNAPPYSPYRGRPLPGHNIALMIENTTTGSKLLYAPGLGEPDAALLALMAQADCLLIDGTLWQDNELATTGVGRNTGRDMGHLALGEEQGLMAVLSELPAQRKILIHINNTNPILDESSAERQALTRRGIEVSYDGMSIEL",
    "product": ""
   },
   {
    "start": 308616,
    "end": 309371,
    "strand": 1,
    "locus_tag": "ctg21_283",
    "type": "biosynthetic",
    "description": "<div class=\"focus-intro\">\n <strong><span class=\"serif\">ctg21_283</span></strong><br>\n \n <br>\n Locus tag: <span class=\"serif\">ctg21_283</span><br>\n Protein ID: <span class=\"serif\">None</span><br>\n Gene: <span class=\"serif\">None</span><br>\n \n Location: 308,616 - 309,371,\n (total: 756 nt)<br>\n <br>\n \n  biosynthetic (rule-based-clusters) redox-cofactor: TIGR02111<br>\n \n</div>\n<div class=\"focus-info\">\n \n\n \n\n \n\n\n \n</div>\n<div class=\"focus-urls\">\n <a class=\"wildcard-container\" data-wildcard-attrs=\"href\" href=\"http://blast.ncbi.nlm.nih.gov/Blast.cgi?PAGE=Proteins&PROGRAM=blastp&BLAST_PROGRAMS=blastp&QUERY=@!translation!@&LINK_LOC=protein&PAGE_TYPE=BlastSearch\" target=\"_blank\" data-locus=\"ctg21_283\">NCBI BlastP on this gene</a><br>\n <a href=\"http://www.ncbi.nlm.nih.gov/projects/sviewer/?Db=gene&amp;DbFrom=protein&amp;Cmd=Link&amp;noslider=1&amp;id=gnlXJGNHMHCB_23&amp;from=298616&amp;to=319371\" target=\"_new\">View genomic context</a><br>\n \n  <a href=\"knownclusterblast/region2/ctg21_283_mibig_hits.html\" target=\"_new\">MiBIG Hits</a><br>\n \n \n \n \n</div>\n<div class=\"focus-clipboard\">\n AA sequence: <span class=\"clipboard-copy wildcard-container\" data-locus=\"ctg21_283\" data-wildcard-attrs=\"data-seq\" data-seq=\"@!translation!@\">Copy to clipboard</span><br>\n Nucleotide sequence: <span class=\"clipboard-copy wildcard-container\" data-locus=\"ctg21_283\" data-wildcard-attrs=\"data-seq\" data-seq=\"@!dna!@\">Copy to clipboard</span><br>\n</div>",
    "dna": "ATGACCAATCCGACGTTGATGACCCCGCAACAGTTTGAACAGGCGCTGCGCGATCGCGGCGCTTATTACCATATCCATCACCCGTTCCATATCGCCATGCATAACGGTGAAGCAACGCGTGAGCAGATCCAGGGCTGGGTAGCGAACCGCTTTTACTACCAGACTAGCATTCCGCTGAAAGATGCGGCGATTATGGCGAACTGCCCGGACCCGCTGACCCGCCGTAAATGGGTGCAGCGCATCCTCGATCATGATGGTCAGGGTGACAGCGATGGCGGCATCGAAGCCTGGCTGCGTCTCGGTCAGGCGGTCGGTCTTGATCGCGATGTACTGCTGTCTGAGCAGATGGTGTTGCCGGGCGTGCGCTTTGCCGTGGATGCCTACGTCAGCTTTGCCCGCCGTGCAGTGTGGCAGGAAGCCGCCTGTAGCTCACTGACCGAACTCTTTTCCCCACAGATCCACCAGTCGCGCCTGGATAGCTGGCCGCAGCACTACACCTGGATTGAAGAAGAGGGTTACGGTTATTTCCGTGGTCGTCTCAGCCAGGCACGCCGCGACGTGGAGCATGGTCTGCAACTGGCGCTGGAATACTGCGACACGGTAGAAAAACAGCAACGTATGCTGGAAATCCTGCAGTTCAAACTCGATATTCTGTGGAGTATGCTGGACGCCATGACCATGGCTTACGCCCTTAACCGCCCGCCGTACCATACCGTCACGGATCAGCCGGTCTGGCACAAAGGAAAACTGCTGTGA",
    "translation": "MTNPTLMTPQQFEQALRDRGAYYHIHHPFHIAMHNGEATREQIQGWVANRFYYQTSIPLKDAAIMANCPDPLTRRKWVQRILDHDGQGDSDGGIEAWLRLGQAVGLDRDVLLSEQMVLPGVRFAVDAYVSFARRAVWQEAACSSLTELFSPQIHQSRLDSWPQHYTWIEEEGYGYFRGRLSQARRDVEHGLQLALEYCDTVEKQQRMLEILQFKLDILWSMLDAMTMAYALNRPPYHTVTDQPVWHKGKLL",
    "product": ""
   },
   {
    "start": 309368,
    "end": 309649,
    "strand": 1,
    "locus_tag": "ctg21_284",
    "type": "biosynthetic",
    "description": "<div class=\"focus-intro\">\n <strong><span class=\"serif\">ctg21_284</span></strong><br>\n \n <br>\n Locus tag: <span class=\"serif\">ctg21_284</span><br>\n Protein ID: <span class=\"serif\">None</span><br>\n Gene: <span class=\"serif\">None</span><br>\n \n Location: 309,368 - 309,649,\n (total: 282 nt)<br>\n <br>\n \n  biosynthetic (rule-based-clusters) redox-cofactor: PqqD_RRE<br>\n \n  biosynthetic-additional (rule-based-clusters) PF05402<br>\n \n</div>\n<div class=\"focus-info\">\n \n\n \n\n \n\n\n \n</div>\n<div class=\"focus-urls\">\n <a class=\"wildcard-container\" data-wildcard-attrs=\"href\" href=\"http://blast.ncbi.nlm.nih.gov/Blast.cgi?PAGE=Proteins&PROGRAM=blastp&BLAST_PROGRAMS=blastp&QUERY=@!translation!@&LINK_LOC=protein&PAGE_TYPE=BlastSearch\" target=\"_blank\" data-locus=\"ctg21_284\">NCBI BlastP on this gene</a><br>\n <a href=\"http://www.ncbi.nlm.nih.gov/projects/sviewer/?Db=gene&amp;DbFrom=protein&amp;Cmd=Link&amp;noslider=1&amp;id=gnlXJGNHMHCB_23&amp;from=299368&amp;to=319649\" target=\"_new\">View genomic context</a><br>\n \n \n \n \n</div>\n<div class=\"focus-clipboard\">\n AA sequence: <span class=\"clipboard-copy wildcard-container\" data-locus=\"ctg21_284\" data-wildcard-attrs=\"data-seq\" data-seq=\"@!translation!@\">Copy to clipboard</span><br>\n Nucleotide sequence: <span class=\"clipboard-copy wildcard-container\" data-locus=\"ctg21_284\" data-wildcard-attrs=\"data-seq\" data-seq=\"@!dna!@\">Copy to clipboard</span><br>\n</div>",
    "dna": "GTGATCAATGAACAAACTACCCCGATGTTTCGTCGCGGTTACCGCCTGCAGTGGGAAGAAGTGCAGGGCTGCCATGTGATCCTCTACCCGGAAGGCATGGCAAAACTGAACGACAGCGCCACGATGATCCTCGAGCTGGTGGATGGGCAACGTACGCTGGCAGAGATTATCCAGGCGCTGAACACCCGTTTCCCGGAAGCGGGCGGCGTGGATGATGATGTGAAAGATTTCTTCGCCGCCGCGCGTGAACAGAAGTGGATTATTTTCCGTGAACCCGCTTAA",
    "translation": "VINEQTTPMFRRGYRLQWEEVQGCHVILYPEGMAKLNDSATMILELVDGQRTLAEIIQALNTRFPEAGGVDDDVKDFFAAAREQKWIIFREPA",
    "product": ""
   },
   {
    "start": 309636,
    "end": 310784,
    "strand": 1,
    "locus_tag": "ctg21_285",
    "type": "biosynthetic",
    "description": "<div class=\"focus-intro\">\n <strong><span class=\"serif\">ctg21_285</span></strong><br>\n \n <br>\n Locus tag: <span class=\"serif\">ctg21_285</span><br>\n Protein ID: <span class=\"serif\">None</span><br>\n Gene: <span class=\"serif\">None</span><br>\n \n Location: 309,636 - 310,784,\n (total: 1149 nt)<br>\n <br>\n \n  biosynthetic (rule-based-clusters) redox-cofactor: SPASM<br>\n \n  biosynthetic (rule-based-clusters) redox-cofactor: PF04055<br>\n \n  biosynthetic-additional (rule-based-clusters) Fer4_12<br>\n \n</div>\n<div class=\"focus-info\">\n \n\n \n\n \n\n\n \n</div>\n<div class=\"focus-urls\">\n <a class=\"wildcard-container\" data-wildcard-attrs=\"href\" href=\"http://blast.ncbi.nlm.nih.gov/Blast.cgi?PAGE=Proteins&PROGRAM=blastp&BLAST_PROGRAMS=blastp&QUERY=@!translation!@&LINK_LOC=protein&PAGE_TYPE=BlastSearch\" target=\"_blank\" data-locus=\"ctg21_285\">NCBI BlastP on this gene</a><br>\n <a href=\"http://www.ncbi.nlm.nih.gov/projects/sviewer/?Db=gene&amp;DbFrom=protein&amp;Cmd=Link&amp;noslider=1&amp;id=gnlXJGNHMHCB_23&amp;from=299636&amp;to=320784\" target=\"_new\">View genomic context</a><br>\n \n  <a href=\"knownclusterblast/region2/ctg21_285_mibig_hits.html\" target=\"_new\">MiBIG Hits</a><br>\n \n \n \n \n</div>\n<div class=\"focus-clipboard\">\n AA sequence: <span class=\"clipboard-copy wildcard-container\" data-locus=\"ctg21_285\" data-wildcard-attrs=\"data-seq\" data-seq=\"@!translation!@\">Copy to clipboard</span><br>\n Nucleotide sequence: <span class=\"clipboard-copy wildcard-container\" data-locus=\"ctg21_285\" data-wildcard-attrs=\"data-seq\" data-seq=\"@!dna!@\">Copy to clipboard</span><br>\n</div>",
    "dna": "GTGAACCCGCTTAATCCTGCTGTAAAACCGCCGCTGTGGCTGCTGGCCGAGCTGACCTATCGCTGCCCGTTGCAGTGCCCGTACTGCTCTAACCCGCTGGACTTTGCGCAGCAGGAAAAAGAGCTGACCACCGCGCAGTGGATCGAGGTGTTTAAACAGGCGCGGGCAATGGGTGCCGTGCAGATCGGCTTCTCCGGCGGGGAACCGCTGGTGCGTAAAGATCTGCCCGAGTTGATCAAAGCCGCCCGCGATCTGGGTTTTTACACCAACCTGATCACCTCCGGGATCGGCTTGACGCAGAAGAAGATCGATGCCTTTGCCGAAGCCGGGCTGGATCATATTCAGATCAGCTTCCAGGCCAGCGATGAAGTGCTGAATGCGGCACTGGCCGGGTCGAAGAAAGCCTTCCAGCAGAAACTGGAGATGGCGCGCGCGGTGAAAGCGCACGGCTATCCGATGGTGCTGAACTTTGTGCTGCATCGCCACAATATTGACCAGATCGACCGGATTATCGAACTCTGCATCGAGCTGGAAGCGGACGACGTTGAGCTGGCGACCTGTCAGTTCTACGGCTGGGCGCAGCTCAACCGTGAAGGGCTGCTGCCCACGCGTGACCAGATTGAGCGGGCGGAAGCCGTGGTGCACCGCTATCGCGAGAAAATGGCCGCCAGCGATAACCTCGCCAACCTGCTGTTTGTCACGCCTGATTATTACGAAGAACGCCCGAAAGGCTGTATGGGCGGCTGGGGAGCGATCTTCCTCAGCGTGACGCCGGAAGGGATGGCGCTGCCGTGCCACAGTGCGCGTCAGCTGCCGGTGCAGTTCCCGTCGGTGCTGGAGCAGAGCTTACAGGACATCTGGTTTAACTCGTTTGGCTTCAACCGCTATCGCGGCTTTGACTGGATGCCGGAGCCTTGCCGCTCCTGCTCGGAAAAAGAGAAGGATTTCGGCGGCTGCCGCTGCCAGGCGTTTATGCTGACTGGCGATGCGGATAATGCCGACCCGGTGTGCAGCAAATCAGAGCATCACCATATGATCCTGGAAGCGCGTGAACAGGCCAACTGCACCAATATTCAGGTCAGCCAGCTGCAGTTCCGCAACCGCGCTAACTCTGAGCGGGTGAATGCTCAGCTGATCTTCAAGGTCTGA",
    "translation": "VNPLNPAVKPPLWLLAELTYRCPLQCPYCSNPLDFAQQEKELTTAQWIEVFKQARAMGAVQIGFSGGEPLVRKDLPELIKAARDLGFYTNLITSGIGLTQKKIDAFAEAGLDHIQISFQASDEVLNAALAGSKKAFQQKLEMARAVKAHGYPMVLNFVLHRHNIDQIDRIIELCIELEADDVELATCQFYGWAQLNREGLLPTRDQIERAEAVVHRYREKMAASDNLANLLFVTPDYYEERPKGCMGGWGAIFLSVTPEGMALPCHSARQLPVQFPSVLEQSLQDIWFNSFGFNRYRGFDWMPEPCRSCSEKEKDFGGCRCQAFMLTGDADNADPVCSKSEHHHMILEAREQANCTNIQVSQLQFRNRANSERVNAQLIFKV",
    "product": ""
   },
   {
    "start": 310788,
    "end": 313166,
    "strand": 1,
    "locus_tag": "ctg21_286",
    "type": "biosynthetic-additional",
    "description": "<div class=\"focus-intro\">\n <strong><span class=\"serif\">ctg21_286</span></strong><br>\n \n <br>\n Locus tag: <span class=\"serif\">ctg21_286</span><br>\n Protein ID: <span class=\"serif\">None</span><br>\n Gene: <span class=\"serif\">None</span><br>\n \n Location: 310,788 - 313,166,\n (total: 2379 nt)<br>\n <br>\n \n  biosynthetic-additional (rule-based-clusters) Peptidase_M16<br>\n \n  biosynthetic-additional (rule-based-clusters) Peptidase_M16_C<br>\n \n</div>\n<div class=\"focus-info\">\n \n\n \n\n \n\n\n \n</div>\n<div class=\"focus-urls\">\n <a class=\"wildcard-container\" data-wildcard-attrs=\"href\" href=\"http://blast.ncbi.nlm.nih.gov/Blast.cgi?PAGE=Proteins&PROGRAM=blastp&BLAST_PROGRAMS=blastp&QUERY=@!translation!@&LINK_LOC=protein&PAGE_TYPE=BlastSearch\" target=\"_blank\" data-locus=\"ctg21_286\">NCBI BlastP on this gene</a><br>\n <a href=\"http://www.ncbi.nlm.nih.gov/projects/sviewer/?Db=gene&amp;DbFrom=protein&amp;Cmd=Link&amp;noslider=1&amp;id=gnlXJGNHMHCB_23&amp;from=300788&amp;to=323166\" target=\"_new\">View genomic context</a><br>\n \n \n \n \n</div>\n<div class=\"focus-clipboard\">\n AA sequence: <span class=\"clipboard-copy wildcard-container\" data-locus=\"ctg21_286\" data-wildcard-attrs=\"data-seq\" data-seq=\"@!translation!@\">Copy to clipboard</span><br>\n Nucleotide sequence: <span class=\"clipboard-copy wildcard-container\" data-locus=\"ctg21_286\" data-wildcard-attrs=\"data-seq\" data-seq=\"@!dna!@\">Copy to clipboard</span><br>\n</div>",
    "dna": "ATGCAGCATCAACAGCGGCGCTTGCACAACGGTTTACGGGTTGAGTTGATCTCAGACCCGCAGGCCACGCGTGCCGCCGCGTTGATGCAGGTGGATGTGGGAAGCCATCATGAGCCGGATGCCTGGCCGGGGCTGGCGCATCTGCTTGAGCACCTGCTGTTTGCCGGCAGCCAGGGGTTTCAGGATGATCAACGACTGATGGCCTGGCTGCCCGCCAGGGGAGGACGGCTGAACGCCACCACCCTCGGCAGCAGCACCGCCTATTTTTTCGAGTGCGCCCCTGAACAACTGCCAGAAACGCTGCCCCGTCTGACGGATATGCTGGCGGCGCCGCTGTTGTCTGCCACCACCATCCGCCAGGAAGTGGCAACCATTGATGCCGAGTGCCGCCTGCTGGCGGATCATCAGGACACCTTGTGTGATGCGGCGCTGAGTGCCGCCTTTGCTGCCCATCCGTGGCAGCGCTTCCAGACGGGCAATGCGGCGGTTTTTGGTAACGACACAACCGAGTTGCGTGCGGCGCTGCAACAGTTCCATCAGCGCTATTACCATGCGGATACGGTGACGCTGTGGGTGCAGGGACCGCAGCCGATCGAGGCGCTGTGGCGGCTGGCCCAGCAGGCCGCCGAAGCCTTCCCGGCGGGTGCGGTGCTCCCCCCCGCGCTGCCTGCATTAGCGCCTGCTGCTGAGTGTGATATCGCCCTGCAACTGAACGGTGCACCGCGCCTGCGTCTCTCCTTTTTGCTGAATCAACGGATCGACGGCGGGCTGGCGTTGCTGCGCCAGCTGCTGCTGGACGAAGCGGCGGACAGCCTGATGGCCTCGCTGCGCGAGCAGGAACTGTGCGACGGTGCCCGCTTGTTGTTACCGTATCGCAGCGCACAGCAGACGGTGATCACCCTTGAACTGGTACTGGTGGAAGCCGGGGATGCCGACCGGGCTGAAGCGCGCGTATATCACTGGCTGGCACAGCTGGCTCGACTGACGACAACGCAGCGTGCTCATTACGCGCAGCTGGCCAGCCGCCACTTCGCGCAGTTACCCGTGATGGATCAGTTGCGTGAAAGTGCCTTTGGGTTTGCTCCGGCCGGGGATGATGAGGGCGCAATACTGTTCGCACTGCTGTCTGCCGCGCCATTATCACGGCTGTGGATTGCTGACAGCACTCCGTTGGATCAACTCGACGTGCAGGGCTGGACGCTGGCCTGCCAGCCGGGCGAGCGGGCGCCGGTTCAGCCTGATACATCAGGTGAAGCGTTCGTGTTCTTCCCGCAACCCCTGCCGCCTGCCATCCCCACGTTGCCTGTGCGGCAGACACCGCTGGCCCATCATCGCCGCGATGAATCGCCCGCTGTGCTGCTGCTCAGCCCTGAAAACAACCTGCCAGCGCCCTGGGGGCAGATCGTGCAGGCCCGTCTGCGTGCGCTGGCGGCGAGCTGCGCCCATCGCGGGGGCGAACTGGCGATCGGTTGCCCGCATGGACACTGGCTGATCCAGTTACAGGGGGAGGCGGCGCTGATGGTCAGTACGCTGGCATCGCTAAATGCGCTGCTGGCGGATATCCCGCCTGGCGTGATCGCACGCGGTGAGCGTGAGTCTCTGCGCCAGCGTCAGGCGCTGCACGATGATATTGCCGTGCGGGCATTACTCGGTGCACTGCCGGAAACGTTGCAGCCGTTGCACAATCCCGCTGGCGGCCAGACGCCGCTCAACCTCCCCTGGCGTGCAGTACTGGATGGCGGCGACCACGAGCTGCACCGGCAGCTGGCCTGCCTGCTGAGTGCCTTTCCGGCGGCCATTAACCCGGCGATACGTGCGCTGCCTGATGCTTTACCCCCACAGCCTGAATACCAGGTGGCGACACGCAGCCCGGAGGCCGCACTGCTGCGCTTCTGCCCGCTGGTGGAAGAGAGTGCGGCGTGCCTGGCCGCCTGGCAGCTGCTGGCGATGATTTATCAGCCGCTGTTTTTCCAGCGCCTGCGTGTGGAACAGAACATTGGCTATGTGGTGAGCTGTCGTTTTTATCAGGCGGCGGGGCGTTCGGGCATCCTGTTTGCGCTGCAATCCCCGCATCTCACGACGGCGGAGCTGGTGGCACGCATTGACCACTTCTTAGTGCAGATGAATACCGAGCTGGCGGCGCTCAGCCCGCAGGCGCTGTGGGAAACATGCCAGATAGTGCTGAAGGAACAGCAGCAGGTGCCAACCGGGGCGCTGGAGGCCAGCCGCTATCGCTGGCTGCGGGCACAGCAGATGATTCCTCAGCCTGATATCAATGACCTGCGGGCGCTGACGCCTGACAGCGTATTGGCGTTCCATCAGCGCCTGCTGGCCGACGGGCGGCACGCCTTCTATCTGGTTAACCAACGGCTATCCTGA",
    "translation": "MQHQQRRLHNGLRVELISDPQATRAAALMQVDVGSHHEPDAWPGLAHLLEHLLFAGSQGFQDDQRLMAWLPARGGRLNATTLGSSTAYFFECAPEQLPETLPRLTDMLAAPLLSATTIRQEVATIDAECRLLADHQDTLCDAALSAAFAAHPWQRFQTGNAAVFGNDTTELRAALQQFHQRYYHADTVTLWVQGPQPIEALWRLAQQAAEAFPAGAVLPPALPALAPAAECDIALQLNGAPRLRLSFLLNQRIDGGLALLRQLLLDEAADSLMASLREQELCDGARLLLPYRSAQQTVITLELVLVEAGDADRAEARVYHWLAQLARLTTTQRAHYAQLASRHFAQLPVMDQLRESAFGFAPAGDDEGAILFALLSAAPLSRLWIADSTPLDQLDVQGWTLACQPGERAPVQPDTSGEAFVFFPQPLPPAIPTLPVRQTPLAHHRRDESPAVLLLSPENNLPAPWGQIVQARLRALAASCAHRGGELAIGCPHGHWLIQLQGEAALMVSTLASLNALLADIPPGVIARGERESLRQRQALHDDIAVRALLGALPETLQPLHNPAGGQTPLNLPWRAVLDGGDHELHRQLACLLSAFPAAINPAIRALPDALPPQPEYQVATRSPEAALLRFCPLVEESAACLAAWQLLAMIYQPLFFQRLRVEQNIGYVVSCRFYQAAGRSGILFALQSPHLTTAELVARIDHFLVQMNTELAALSPQALWETCQIVLKEQQQVPTGALEASRYRWLRAQQMIPQPDINDLRALTPDSVLAFHQRLLADGRHAFYLVNQRLS",
    "product": ""
   },
   {
    "start": 313220,
    "end": 313585,
    "strand": -1,
    "locus_tag": "ctg21_287",
    "type": "other",
    "description": "<div class=\"focus-intro\">\n <strong><span class=\"serif\">ctg21_287</span></strong><br>\n \n <br>\n Locus tag: <span class=\"serif\">ctg21_287</span><br>\n Protein ID: <span class=\"serif\">None</span><br>\n Gene: <span class=\"serif\">None</span><br>\n \n Location: 313,220 - 313,585,\n (total: 366 nt)<br>\n <br>\n \n</div>\n<div class=\"focus-info\">\n \n\n \n\n \n\n\n \n</div>\n<div class=\"focus-urls\">\n <a class=\"wildcard-container\" data-wildcard-attrs=\"href\" href=\"http://blast.ncbi.nlm.nih.gov/Blast.cgi?PAGE=Proteins&PROGRAM=blastp&BLAST_PROGRAMS=blastp&QUERY=@!translation!@&LINK_LOC=protein&PAGE_TYPE=BlastSearch\" target=\"_blank\" data-locus=\"ctg21_287\">NCBI BlastP on this gene</a><br>\n <a href=\"http://www.ncbi.nlm.nih.gov/projects/sviewer/?Db=gene&amp;DbFrom=protein&amp;Cmd=Link&amp;noslider=1&amp;id=gnlXJGNHMHCB_23&amp;from=303220&amp;to=323585\" target=\"_new\">View genomic context</a><br>\n \n \n \n \n</div>\n<div class=\"focus-clipboard\">\n AA sequence: <span class=\"clipboard-copy wildcard-container\" data-locus=\"ctg21_287\" data-wildcard-attrs=\"data-seq\" data-seq=\"@!translation!@\">Copy to clipboard</span><br>\n Nucleotide sequence: <span class=\"clipboard-copy wildcard-container\" data-locus=\"ctg21_287\" data-wildcard-attrs=\"data-seq\" data-seq=\"@!dna!@\">Copy to clipboard</span><br>\n</div>",
    "dna": "ATGAAAAAGATTCTGGGCCTTGCCCTGCTTGCGGCCACGTTTACCACTCACGCCGCGTTCGTTCATCCTCTGGATTTCGATGGTTCCGCCGCGCAGCAAAAAACCGTTATCGAATACATTCAGGGCAAAGTGAAGAAAGAGTACTGTGAAGGTCCTGTTGATATGTGCCAGCCAACCACCCTACGCATGATGGAAAAACAGAACCTGAGTGCTTTTAAGACACTGACAAAGGCAGAAAATCGCCCGGTGTTAGATAAGGTGATTGCGGATTACTGTCACGGACCGATTGATATGTGTAATTACAGCACCCTCAATATGATGTACCAGCAGAACCTGAAAGCCAGCGGTGAAAAACTGACCTGGTAA",
    "translation": "MKKILGLALLAATFTTHAAFVHPLDFDGSAAQQKTVIEYIQGKVKKEYCEGPVDMCQPTTLRMMEKQNLSAFKTLTKAENRPVLDKVIADYCHGPIDMCNYSTLNMMYQQNLKASGEKLTW",
    "product": ""
   },
   {
    "start": 313767,
    "end": 314351,
    "strand": -1,
    "locus_tag": "ctg21_288",
    "type": "regulatory",
    "description": "<div class=\"focus-intro\">\n <strong><span class=\"serif\">ctg21_288</span></strong><br>\n \n <br>\n Locus tag: <span class=\"serif\">ctg21_288</span><br>\n Protein ID: <span class=\"serif\">None</span><br>\n Gene: <span class=\"serif\">None</span><br>\n \n Location: 313,767 - 314,351,\n (total: 585 nt)<br>\n <br>\n \n  regulatory (smcogs) SMCOG1057:TetR family transcriptional regulator (Score: 73.2; E-value: 5.9e-22)<br>\n \n</div>\n<div class=\"focus-info\">\n \n\n \n\n \n\n\n \n</div>\n<div class=\"focus-urls\">\n <a class=\"wildcard-container\" data-wildcard-attrs=\"href\" href=\"http://blast.ncbi.nlm.nih.gov/Blast.cgi?PAGE=Proteins&PROGRAM=blastp&BLAST_PROGRAMS=blastp&QUERY=@!translation!@&LINK_LOC=protein&PAGE_TYPE=BlastSearch\" target=\"_blank\" data-locus=\"ctg21_288\">NCBI BlastP on this gene</a><br>\n <a href=\"http://www.ncbi.nlm.nih.gov/projects/sviewer/?Db=gene&amp;DbFrom=protein&amp;Cmd=Link&amp;noslider=1&amp;id=gnlXJGNHMHCB_23&amp;from=303767&amp;to=324351\" target=\"_new\">View genomic context</a><br>\n \n  <a href=\"knownclusterblast/region2/ctg21_288_mibig_hits.html\" target=\"_new\">MiBIG Hits</a><br>\n \n \n \n \n</div>\n<div class=\"focus-clipboard\">\n AA sequence: <span class=\"clipboard-copy wildcard-container\" data-locus=\"ctg21_288\" data-wildcard-attrs=\"data-seq\" data-seq=\"@!translation!@\">Copy to clipboard</span><br>\n Nucleotide sequence: <span class=\"clipboard-copy wildcard-container\" data-locus=\"ctg21_288\" data-wildcard-attrs=\"data-seq\" data-seq=\"@!dna!@\">Copy to clipboard</span><br>\n</div>",
    "dna": "ATGGCCCGTGTATCTAAACAGCAGATGGAGCGTAACCGCGAGGAGATTATCAAGGTCTCTTCGCAGCTCTTCCGTGAGCGGGGATTAAACGGCGTCAGCGTCAATGATTTGATGGCCGCCGCCGGGTTAACGCACGGCGGTTTTTACGGGCACTTTGAGTCAAAAGATGAGCTGGCCGCCATCGCCAGCCGCAAGGCCTTTGACGACTCTGCGGCGCGCTGGCAGGCGATCAATCAGCAGCCGAATCATCACACGTTGCGCACACTGGCCGAACATTATCTTTCTCCCGCTCATCGGGATGGCGTACAGGATGGCTGTGCCATTACGGCGTTAGCCAGCGATATCGCCAGGGAAAGCGCGGATAAACCGGTACGTGAAGTGTATCTCGACGGCGTGAAAGGCATGCTGGGAATGCTGGAGTCGGTTGCGGATATCGATGATGAAGCACAGCGTCGTCAGCATGCTCTGGTGCAGTTTTCCCTGCTTATCGGCGCACTGACGCTGGCACGTGCCACCTCCGGGGATAACCTGTCAGATGAATTCCTGACGGCCGCAAAAGCAGCGCTGCTGGCAGAGAAGGAATAG",
    "translation": "MARVSKQQMERNREEIIKVSSQLFRERGLNGVSVNDLMAAAGLTHGGFYGHFESKDELAAIASRKAFDDSAARWQAINQQPNHHTLRTLAEHYLSPAHRDGVQDGCAITALASDIARESADKPVREVYLDGVKGMLGMLESVADIDDEAQRRQHALVQFSLLIGALTLARATSGDNLSDEFLTAAKAALLAEKE",
    "product": ""
   },
   {
    "start": 314436,
    "end": 315476,
    "strand": -1,
    "locus_tag": "ctg21_289",
    "type": "biosynthetic-additional",
    "description": "<div class=\"focus-intro\">\n <strong><span class=\"serif\">ctg21_289</span></strong><br>\n \n <br>\n Locus tag: <span class=\"serif\">ctg21_289</span><br>\n Protein ID: <span class=\"serif\">None</span><br>\n Gene: <span class=\"serif\">None</span><br>\n \n Location: 314,436 - 315,476,\n (total: 1041 nt)<br>\n <br>\n \n  biosynthetic-additional (smcogs) SMCOG1039:aldo/keto reductase family oxidoreductase (Score: 328.1; E-value: 8.3e-100)<br>\n \n</div>\n<div class=\"focus-info\">\n \n\n \n\n \n\n\n \n</div>\n<div class=\"focus-urls\">\n <a class=\"wildcard-container\" data-wildcard-attrs=\"href\" href=\"http://blast.ncbi.nlm.nih.gov/Blast.cgi?PAGE=Proteins&PROGRAM=blastp&BLAST_PROGRAMS=blastp&QUERY=@!translation!@&LINK_LOC=protein&PAGE_TYPE=BlastSearch\" target=\"_blank\" data-locus=\"ctg21_289\">NCBI BlastP on this gene</a><br>\n <a href=\"http://www.ncbi.nlm.nih.gov/projects/sviewer/?Db=gene&amp;DbFrom=protein&amp;Cmd=Link&amp;noslider=1&amp;id=gnlXJGNHMHCB_23&amp;from=304436&amp;to=325476\" target=\"_new\">View genomic context</a><br>\n \n  <a href=\"knownclusterblast/region2/ctg21_289_mibig_hits.html\" target=\"_new\">MiBIG Hits</a><br>\n \n \n \n \n</div>\n<div class=\"focus-clipboard\">\n AA sequence: <span class=\"clipboard-copy wildcard-container\" data-locus=\"ctg21_289\" data-wildcard-attrs=\"data-seq\" data-seq=\"@!translation!@\">Copy to clipboard</span><br>\n Nucleotide sequence: <span class=\"clipboard-copy wildcard-container\" data-locus=\"ctg21_289\" data-wildcard-attrs=\"data-seq\" data-seq=\"@!dna!@\">Copy to clipboard</span><br>\n</div>",
    "dna": "ATGAACTACACCACGTTTGGTCGTAACAGCGGTTTACGCGTTTCTGCACTGGCACTGGGCACCGGAAACTTCGGCACTGGCTGGGGTTACGGTTCAGAAAGAGAAGAAGCAAAACAGGTCTTTGACCGCTACGTCGAAGCCGGTGGAAACTTTATTGATACCGCAGACGCTTACCAGTTTGGGCAGTCTGAGGAGATAGTCGGGGAGTTTATCGCCGCAGAGCGCGACCGCTTCGTTGTCGCCACAAAATACAGCTTAAGCGCCTCACCAGAGCCGGGCATCTCGCGTACCGGCAACAGTCGTAAAAATATGATCCAGTCGGTCGAAAACAGCCTTAAGCGACTGAAAACAGATCGTATTGATCTGCTGTGGGCACATTTTGACGACCAGCTCACCCCACTCGAGGAGATCGTGCGTGCGTTCGACGATCTGGTGCGCGCAGGTAAGATCCAGTACGCCGGATTGTCCAATTTCCCCGCCTGGCGCATTGCCCGGGCAGACACAATCGCTGAACTGCGCGGCTGGTCGCGCATTGCCGGCATTCAGGTGGAATACAGCCTGGTGCAGCGCACCGCCGAGCGAGAGCTGCTGCCAATGGCTGAAGCACTGGGGCTGGCAGCGACACTCTGGTCACCCCTTGGCGGCGGTCTGCTCACAGGAAAATACCGTCAAAGTAACGAAGGACGCCTCACCGGATTCGGCGGGCGGCTGGTGCATACCGAACAGGACACCACGCTGCTGGATACCGTTTTTGCCATCGCCGGGGAGCTGAATGTCCTGCCACTTCAAGTGGCCATCGCGTGGCTGCAAGACAAAGCCGCGCGTTCCAGTACCAGCCTGATCCCCATCCTCGGTTCCCGTAATCTGGCACAGTTAAACGATACGTTGCAGGCGCTGGATGTGAGGTTAGAGAAAGATCAGATCGCCCGGCTGGATGCTGTCAGCGCCATTTCAGCAGGCACACCACATGACCAGATTGCCAGCACCCTGCCGAGGGCCCAGGGCGGTGGTGAGTTTGTCAAAGCCTGGCCGCGGGCCTGA",
    "translation": "MNYTTFGRNSGLRVSALALGTGNFGTGWGYGSEREEAKQVFDRYVEAGGNFIDTADAYQFGQSEEIVGEFIAAERDRFVVATKYSLSASPEPGISRTGNSRKNMIQSVENSLKRLKTDRIDLLWAHFDDQLTPLEEIVRAFDDLVRAGKIQYAGLSNFPAWRIARADTIAELRGWSRIAGIQVEYSLVQRTAERELLPMAEALGLAATLWSPLGGGLLTGKYRQSNEGRLTGFGGRLVHTEQDTTLLDTVFAIAGELNVLPLQVAIAWLQDKAARSSTSLIPILGSRNLAQLNDTLQALDVRLEKDQIARLDAVSAISAGTPHDQIASTLPRAQGGGEFVKAWPRA",
    "product": ""
   },
   {
    "start": 315656,
    "end": 316657,
    "strand": 1,
    "locus_tag": "ctg21_290",
    "type": "biosynthetic-additional",
    "description": "<div class=\"focus-intro\">\n <strong><span class=\"serif\">ctg21_290</span></strong><br>\n \n <br>\n Locus tag: <span class=\"serif\">ctg21_290</span><br>\n Protein ID: <span class=\"serif\">None</span><br>\n Gene: <span class=\"serif\">None</span><br>\n \n Location: 315,656 - 316,657,\n (total: 1002 nt)<br>\n <br>\n \n  biosynthetic-additional (rule-based-clusters) ADH_N<br>\n \n  biosynthetic-additional (rule-based-clusters) ADH_zinc_N<br>\n \n  biosynthetic-additional (smcogs) SMCOG1028:crotonyl-CoA reductase / alcohol dehydrogenase (Score: 294.1; E-value: 2.1e-89)<br>\n \n</div>\n<div class=\"focus-info\">\n \n  Active site details: <div class=\"collapser collapser-target-ctg21_290 collapser-level-none\"> </div><div class=\"collapser-content\">\n  <dl>\n  \n   <dt><strong>PKS_ER</strong> (19..330)</dt>\n   <dd>\n   \n    ER configuration inconclusive<br>\n   \n   </dd>\n  \n  </dl>\n  </div><br>\n \n\n \n\n \n\n\n \n</div>\n<div class=\"focus-urls\">\n <a class=\"wildcard-container\" data-wildcard-attrs=\"href\" href=\"http://blast.ncbi.nlm.nih.gov/Blast.cgi?PAGE=Proteins&PROGRAM=blastp&BLAST_PROGRAMS=blastp&QUERY=@!translation!@&LINK_LOC=protein&PAGE_TYPE=BlastSearch\" target=\"_blank\" data-locus=\"ctg21_290\">NCBI BlastP on this gene</a><br>\n <a href=\"http://www.ncbi.nlm.nih.gov/projects/sviewer/?Db=gene&amp;DbFrom=protein&amp;Cmd=Link&amp;noslider=1&amp;id=gnlXJGNHMHCB_23&amp;from=305656&amp;to=326657\" target=\"_new\">View genomic context</a><br>\n \n  <a href=\"knownclusterblast/region2/ctg21_290_mibig_hits.html\" target=\"_new\">MiBIG Hits</a><br>\n \n \n \n \n</div>\n<div class=\"focus-clipboard\">\n AA sequence: <span class=\"clipboard-copy wildcard-container\" data-locus=\"ctg21_290\" data-wildcard-attrs=\"data-seq\" data-seq=\"@!translation!@\">Copy to clipboard</span><br>\n Nucleotide sequence: <span class=\"clipboard-copy wildcard-container\" data-locus=\"ctg21_290\" data-wildcard-attrs=\"data-seq\" data-seq=\"@!dna!@\">Copy to clipboard</span><br>\n</div>",
    "dna": "ATGAAAGCCTTTATTATTGAGGGTTACGGCAGCAAAAACGGCGGGCGCATCGCTGATAGACCTGAACCCGAATTGCGGGCGGATGACGTGCTGATCCGGGTGCAGGCAACCAGTGTGAATCTGCTGGATGCCAAAATTCGCAAAGGCGAGTTCAGGCTGATCCTGCCGTATAAACTGCCATTGATTTTGGGTAACGACGTGGCGGGCGTGGTGGTGAGTGTCGGGCCTGAGGTGACCCGATTTCGTTCTGGCGACCCGGTTTATGCGCGGCCTGCCCAGCAGCGAATTGGTACCTTTGCGCAGTATATTGCGGTTAACGAGCACGATCTGGCGTTAATACCTGGCAATCTCAGCATGGAAGAAGCGGCCTCCCTCCCGCTGGTCAGCCTGACGGCCTGGCAGGTGCTGGTGGAGACCGCAAAACTGAAAAAAGGGCAGAAGGTGTTGATTCATGCCGGTTCCGGCGGCGTGGGCACCATTGCCATCCAGCTTGCCAAACATCTTGGCGCTTTCGTTGCCACCACCACCAGCACAGCCAATGTGGCATGGGTGAAAGCGCTGGGGGCTGATGTGGTTATCGACTATAAAACGCAGGATTTTGCCACCCTTCTTCATGACTACGATGTGGTGCTGAACAGCCTGGGCGGTGATGTGCTGGCAAAATCGCTGCAGGTGCTGAAACCTGGCGGCCAGCTGATTTCCATCTCCGGCCCGCCAACCCCGGCATTTGCCACGGAACAGGGGCTCTCCTGGGGGCTGAAGCAGGTGATGCGCCTGCTGAGTTTCCGCATCCGGAAGCAGGCTAAACGGCGCGGCATCCGCTATTCGTTTGTCTTTATGCGCGCCAGCGGGGCGCAACTCAGTGAGATTAGCGCACTGGTGGAGGCCGGGGTGATTAAGCCAGTGGTGGACCGGGTATTTCCCTTCGCCGAGATCAAAGAGGCGCTGGCCTATGTTGAGACCGGGCGAGCGAAAGGGAAGGTGGTGGTGCGGGTGGAGTAG",
    "translation": "MKAFIIEGYGSKNGGRIADRPEPELRADDVLIRVQATSVNLLDAKIRKGEFRLILPYKLPLILGNDVAGVVVSVGPEVTRFRSGDPVYARPAQQRIGTFAQYIAVNEHDLALIPGNLSMEEAASLPLVSLTAWQVLVETAKLKKGQKVLIHAGSGGVGTIAIQLAKHLGAFVATTTSTANVAWVKALGADVVIDYKTQDFATLLHDYDVVLNSLGGDVLAKSLQVLKPGGQLISISGPPTPAFATEQGLSWGLKQVMRLLSFRIRKQAKRRGIRYSFVFMRASGAQLSEISALVEAGVIKPVVDRVFPFAEIKEALAYVETGRAKGKVVVRVE",
    "product": ""
   },
   {
    "start": 316702,
    "end": 317958,
    "strand": -1,
    "locus_tag": "ctg21_291",
    "type": "other",
    "description": "<div class=\"focus-intro\">\n <strong><span class=\"serif\">ctg21_291</span></strong><br>\n \n <br>\n Locus tag: <span class=\"serif\">ctg21_291</span><br>\n Protein ID: <span class=\"serif\">None</span><br>\n Gene: <span class=\"serif\">None</span><br>\n \n Location: 316,702 - 317,958,\n (total: 1257 nt)<br>\n <br>\n \n</div>\n<div class=\"focus-info\">\n \n\n \n\n \n\n\n \n</div>\n<div class=\"focus-urls\">\n <a class=\"wildcard-container\" data-wildcard-attrs=\"href\" href=\"http://blast.ncbi.nlm.nih.gov/Blast.cgi?PAGE=Proteins&PROGRAM=blastp&BLAST_PROGRAMS=blastp&QUERY=@!translation!@&LINK_LOC=protein&PAGE_TYPE=BlastSearch\" target=\"_blank\" data-locus=\"ctg21_291\">NCBI BlastP on this gene</a><br>\n <a href=\"http://www.ncbi.nlm.nih.gov/projects/sviewer/?Db=gene&amp;DbFrom=protein&amp;Cmd=Link&amp;noslider=1&amp;id=gnlXJGNHMHCB_23&amp;from=306702&amp;to=327958\" target=\"_new\">View genomic context</a><br>\n \n \n \n \n</div>\n<div class=\"focus-clipboard\">\n AA sequence: <span class=\"clipboard-copy wildcard-container\" data-locus=\"ctg21_291\" data-wildcard-attrs=\"data-seq\" data-seq=\"@!translation!@\">Copy to clipboard</span><br>\n Nucleotide sequence: <span class=\"clipboard-copy wildcard-container\" data-locus=\"ctg21_291\" data-wildcard-attrs=\"data-seq\" data-seq=\"@!dna!@\">Copy to clipboard</span><br>\n</div>",
    "dna": "ATGCAAGCACGGCAACTGATTGAAAAAATGAAAATTAGCCAGCCAACACTGTCCCGTGCATTGAGGCAGCTTGGTGACGATCTTGTTCGATTCGGGGCGGGTCCCTCTATTCAATATGCCCTGCGCGATACCTGGCGCAGATTCAGGTCTGCACCTGTTTACCGCATCACCGATGAAGGGCGCGTTCAGCCTCTTGGCGAGCTGATTCCGGTTCGCCCTGACGGGTTTGTCATGGTGCAAACCGACAATGTGAGCCTCCATAGCGACGGGCTGCCGTGGTGGCTGTTTGACATGCGACCGCAAGGATATCTCGGGCGAGCCTGGGCATCGACGCACGCGGTCGGGCTGGGCCTGGCGGCGAACCCAGAGCAATGGTCAGACGCGGATGTGGTCAGGGCGTTGCTCGCACAGGGTCATGATGCGATCGGCAACCTGCTGATAGGGGAGCAGGCACGGGAGCGTTTCCTGGAGATGCCAGAACCCCACCCCGTTGATCGCGACACAACCTACCCCGAGCTGGCCGTGGCGGCGGCTGCGGGTGAGGCGCCAGGATCATCTGCGGGTGGTGAACAGCCGAAATTCTGCACCTATACAGAACGTGGCCATGTGTTAGTGAAATTCTCGGCCCCGGATGACAACCCGGTTAGCGAACGCTGGCGCGACCTCCTGCTGGCCGAACACCTGGCGCTAAAGGTGCTGGGTGTTAAAACAGAGGTATTTGATTTTGCTGGACAGCGCTTCCTCGAGATCCCCCGATTCGATCGCATTGGCCAAATGGGCCGTGTCGGCGTCTTCTCGCTGCGGGCACTGGATGCAGAGTTTGTCGGTAATGCCAGGGCTTCATGGCCAGCGCTGGTCAATAGTCTGATTACGGAGGGCCATGTCCATGCTGATGCCGCCGTCGACACCGCACGGCTTTGGGCATTCGGGGTCCTGATTGGCAATACCGATATGCACCACGGAAACCTGTCGTTCATCAGTCACCATGGTCGCCCATATCACCTCGCACCAGCCTATGACGTTCTGCCTATGGGGTTCGCACCCAAAGCGAGTGGCGCAATCGTGAACGAGCTCCGACCAGCGTCACTACCGGAAGTGATTAGCGGAGATACCTGGCGGGAAGCACTGGATCTGGCGGAGAACTTTTTTGCTATAGCCAGCAGCTGCGATCGCTTTTCCGCCAGTTTCACCCCCTGCCTTGAGGCCTTACGCCGCCACCTTGACGAGGCCAGATCGCGTATCGCCCGCCTGGGATAA",
    "translation": "MQARQLIEKMKISQPTLSRALRQLGDDLVRFGAGPSIQYALRDTWRRFRSAPVYRITDEGRVQPLGELIPVRPDGFVMVQTDNVSLHSDGLPWWLFDMRPQGYLGRAWASTHAVGLGLAANPEQWSDADVVRALLAQGHDAIGNLLIGEQARERFLEMPEPHPVDRDTTYPELAVAAAAGEAPGSSAGGEQPKFCTYTERGHVLVKFSAPDDNPVSERWRDLLLAEHLALKVLGVKTEVFDFAGQRFLEIPRFDRIGQMGRVGVFSLRALDAEFVGNARASWPALVNSLITEGHVHADAAVDTARLWAFGVLIGNTDMHHGNLSFISHHGRPYHLAPAYDVLPMGFAPKASGAIVNELRPASLPEVISGDTWREALDLAENFFAIASSCDRFSASFTPCLEALRRHLDEARSRIARLG",
    "product": ""
   },
   {
    "start": 318283,
    "end": 319281,
    "strand": 1,
    "locus_tag": "ctg21_292",
    "type": "biosynthetic-additional",
    "description": "<div class=\"focus-intro\">\n <strong><span class=\"serif\">ctg21_292</span></strong><br>\n \n <br>\n Locus tag: <span class=\"serif\">ctg21_292</span><br>\n Protein ID: <span class=\"serif\">None</span><br>\n Gene: <span class=\"serif\">None</span><br>\n \n Location: 318,283 - 319,281,\n (total: 999 nt)<br>\n <br>\n \n  biosynthetic-additional (smcogs) SMCOG1039:aldo/keto reductase family oxidoreductase (Score: 296.6; E-value: 3.2e-90)<br>\n \n</div>\n<div class=\"focus-info\">\n \n\n \n\n \n\n\n \n</div>\n<div class=\"focus-urls\">\n <a class=\"wildcard-container\" data-wildcard-attrs=\"href\" href=\"http://blast.ncbi.nlm.nih.gov/Blast.cgi?PAGE=Proteins&PROGRAM=blastp&BLAST_PROGRAMS=blastp&QUERY=@!translation!@&LINK_LOC=protein&PAGE_TYPE=BlastSearch\" target=\"_blank\" data-locus=\"ctg21_292\">NCBI BlastP on this gene</a><br>\n <a href=\"http://www.ncbi.nlm.nih.gov/projects/sviewer/?Db=gene&amp;DbFrom=protein&amp;Cmd=Link&amp;noslider=1&amp;id=gnlXJGNHMHCB_23&amp;from=308283&amp;to=329281\" target=\"_new\">View genomic context</a><br>\n \n  <a href=\"knownclusterblast/region2/ctg21_292_mibig_hits.html\" target=\"_new\">MiBIG Hits</a><br>\n \n \n \n \n</div>\n<div class=\"focus-clipboard\">\n AA sequence: <span class=\"clipboard-copy wildcard-container\" data-locus=\"ctg21_292\" data-wildcard-attrs=\"data-seq\" data-seq=\"@!translation!@\">Copy to clipboard</span><br>\n Nucleotide sequence: <span class=\"clipboard-copy wildcard-container\" data-locus=\"ctg21_292\" data-wildcard-attrs=\"data-seq\" data-seq=\"@!dna!@\">Copy to clipboard</span><br>\n</div>",
    "dna": "ATGCATACCCGAAATCTATCTCAAAACCTCTCTGTCAGTTCTGTTGGCTATGGTGCCATGGGGCTGAGCGAATTTTATGGTCAGACTGACGATCAGGCCTCCCTGAAGCTCTTACATAAACTCGTTGACCTCGATATCACCTTTATTGACACCGCAAACCTGTATGGCCGTGGCCACAATGAACGTCTGATCGGCCATTTTCTTGCCGGTCTGGACAAGACGACTCGTGAGCAGTTCAAAATCGCCACCAAGTGTGGCATCGATCGCTCGCCTGATGAATCCTACGCCCGCACCATCAACAACCAGCCTGACTACATCACCCGCTGCTGTAATGAATCTCTCAAAAGACTGGGCGTTGAACGTATTGATCTTTTTTATCTGCACCGGGTCAGTCAGGCGACGCCCATCGAAGAGAGCATGGAATGCCTGAGCCGCCTTGTTAAAGAAGGCAAGATTAACCACATCGGTCTTTGTGAAGTCTCTGCGGCTACCCTGCACAGGGCACATGCCGTACACCCGCTGGCAGCCCTGCAGACCGAATATTCACTCTGGACGCGCGATATTGAACAGGAAATCCTGCCAGCTGTGAAAGCGTTGGGCATTGGTCTGGTTCCCTACTCTCCTCTGGGCAGAGGTTTCCTGACCGGTAAGTATCGTAATAATAGTGATTTTGCAGAAGGTGACTTCCGCAAAAACAATGAGCGGTTCATCCAGTCGAGTCTTGATCACAATGCTCAGCTGCTTGACGTTATGGGCCCGCTCGCGAAAAAATATGGCTGCACTACGGGTCAGATTGCGCTGGCCTGGTTGCTTGCACAGTATGACAAGCTGGTGCCTATCCCAGGAACCAAGCACATCAGTTACCTGACCGAGAATGCGCAGGCGGCCAATATTGTTCTGGAAGCAACCGATATCACCCTGCTGAACAACATTCATCAGCGCGTTGAGATCAAAGGCGGCCGCTACTCTGAGGAGGGCATGAAAGGCGTTAACGCCTGA",
    "translation": "MHTRNLSQNLSVSSVGYGAMGLSEFYGQTDDQASLKLLHKLVDLDITFIDTANLYGRGHNERLIGHFLAGLDKTTREQFKIATKCGIDRSPDESYARTINNQPDYITRCCNESLKRLGVERIDLFYLHRVSQATPIEESMECLSRLVKEGKINHIGLCEVSAATLHRAHAVHPLAALQTEYSLWTRDIEQEILPAVKALGIGLVPYSPLGRGFLTGKYRNNSDFAEGDFRKNNERFIQSSLDHNAQLLDVMGPLAKKYGCTTGQIALAWLLAQYDKLVPIPGTKHISYLTENAQAANIVLEATDITLLNNIHQRVEIKGGRYSEEGMKGVNA",
    "product": ""
   },
   {
    "start": 319953,
    "end": 321137,
    "strand": -1,
    "locus_tag": "ctg21_293",
    "type": "biosynthetic-additional",
    "description": "<div class=\"focus-intro\">\n <strong><span class=\"serif\">ctg21_293</span></strong><br>\n \n <br>\n Locus tag: <span class=\"serif\">ctg21_293</span><br>\n Protein ID: <span class=\"serif\">None</span><br>\n Gene: <span class=\"serif\">None</span><br>\n \n Location: 319,953 - 321,137,\n (total: 1185 nt)<br>\n <br>\n \n  biosynthetic-additional (smcogs) SMCOG1124:acetyl-CoA acetyltransferase (Score: 484.5; E-value: 3.2e-147)<br>\n \n</div>\n<div class=\"focus-info\">\n \n\n \n\n \n\n\n \n</div>\n<div class=\"focus-urls\">\n <a class=\"wildcard-container\" data-wildcard-attrs=\"href\" href=\"http://blast.ncbi.nlm.nih.gov/Blast.cgi?PAGE=Proteins&PROGRAM=blastp&BLAST_PROGRAMS=blastp&QUERY=@!translation!@&LINK_LOC=protein&PAGE_TYPE=BlastSearch\" target=\"_blank\" data-locus=\"ctg21_293\">NCBI BlastP on this gene</a><br>\n <a href=\"http://www.ncbi.nlm.nih.gov/projects/sviewer/?Db=gene&amp;DbFrom=protein&amp;Cmd=Link&amp;noslider=1&amp;id=gnlXJGNHMHCB_23&amp;from=309953&amp;to=331137\" target=\"_new\">View genomic context</a><br>\n \n  <a href=\"knownclusterblast/region2/ctg21_293_mibig_hits.html\" target=\"_new\">MiBIG Hits</a><br>\n \n \n \n \n</div>\n<div class=\"focus-clipboard\">\n AA sequence: <span class=\"clipboard-copy wildcard-container\" data-locus=\"ctg21_293\" data-wildcard-attrs=\"data-seq\" data-seq=\"@!translation!@\">Copy to clipboard</span><br>\n Nucleotide sequence: <span class=\"clipboard-copy wildcard-container\" data-locus=\"ctg21_293\" data-wildcard-attrs=\"data-seq\" data-seq=\"@!dna!@\">Copy to clipboard</span><br>\n</div>",
    "dna": "ATGAATGAAGTAGTGATTGTTTCTGCAAGACGCACGGCAACCGGTGCATTTATGGGTGTACTGTCCGGGCACTCCGCCGTCGCGCTGGGAAGTCATGTTATACGCGCGCTTCTTGAAGAGTCCGGCGTCAAAGCCAGTGAGATTTCACAGGTCATTATGGGACAGGTTCTGACCGCTGGCTGCGGTCAGAACCCCGCACGCCAGTCCGCACTGAAAGCCGGACTGCCTGTCGAAACACAGTGTATGACCATCAACAAAGTCTGCGGTTCGGGCCTGAAATCGGTTCATCTGGGTATGCAGGCACTGCTCACCGGAGAGGCAACGTTTGTGATTGCTGGTGGTCAGGAAAGCATGTCCAGTGCACCGCATATCCTGACATCGTCGCGTACCGGGACACGTCTCGGAAACAGCGAGATGAAAGACAGTCTGGTATCTGATGGGCTGTGGGATGCTTTTGATGATACCCACATGGGCGTTACTGCTGAAAACGTGGCGGATGAGTTTGGTATCACTCGTGAAATGCAGGACGAATTCGCGCTTTTATCTCACATGAAGGCAATCAGGGCGCAGGAGCAGCACCTCTTTGAACGCGAAATTGTTCCTGTAGAGTGGCAGAACAGAAAGGGTGAAACGCAGAGGGTTGATACTGATGAAGGTCCGCGTCAGACCAGCATTGAAAAGCTCGATAAGCTCAAACCTGTATTCAGAAAGGGGGGCACAGTAACTGCTGGTAATGCCTCCTCACTTAACGACGGTGCCGCCGCTGTTCTTCTGTGCACCCGGCGTACGGCTGAGGCACAGGGATTGCCGGTTCTGGCTTCTCTGGGAGAGTTCACCAACTCAGGTATCAAGCCGGCACTAATGGGTGCCGCTCCGATACAGGCAATCACAGACTGCCTTACCCGTTCAGGCTGGAAGCCAGAAGACATTGAACATCTCGAATCAAATGAGGCGTTTGCGGCGCAGGCTCTCGCAGTTATCGCTCAGACAGGCATTTCACAAGAGCGCATCAACCCTTACGGTGGTGCTATCGCGCTTGGTCATGCTATTGGATCGTCGGGGTGCCGTATACTGGTCACGCTTGTACACGGCCTGATACGAACCAACAGCCAACGCGGTATGGCTGCACTGTGTGTTGGCGGTGGCGAAGGTGTCGCGCTGAGCGTTTACCGGCAGAAAAGCTAA",
    "translation": "MNEVVIVSARRTATGAFMGVLSGHSAVALGSHVIRALLEESGVKASEISQVIMGQVLTAGCGQNPARQSALKAGLPVETQCMTINKVCGSGLKSVHLGMQALLTGEATFVIAGGQESMSSAPHILTSSRTGTRLGNSEMKDSLVSDGLWDAFDDTHMGVTAENVADEFGITREMQDEFALLSHMKAIRAQEQHLFEREIVPVEWQNRKGETQRVDTDEGPRQTSIEKLDKLKPVFRKGGTVTAGNASSLNDGAAAVLLCTRRTAEAQGLPVLASLGEFTNSGIKPALMGAAPIQAITDCLTRSGWKPEDIEHLESNEAFAAQALAVIAQTGISQERINPYGGAIALGHAIGSSGCRILVTLVHGLIRTNSQRGMAALCVGGGEGVALSVYRQKS",
    "product": ""
   },
   {
    "start": 321134,
    "end": 321547,
    "strand": -1,
    "locus_tag": "ctg21_294",
    "type": "other",
    "description": "<div class=\"focus-intro\">\n <strong><span class=\"serif\">ctg21_294</span></strong><br>\n \n <br>\n Locus tag: <span class=\"serif\">ctg21_294</span><br>\n Protein ID: <span class=\"serif\">None</span><br>\n Gene: <span class=\"serif\">None</span><br>\n \n Location: 321,134 - 321,547,\n (total: 414 nt)<br>\n <br>\n \n</div>\n<div class=\"focus-info\">\n \n\n \n\n \n\n\n \n</div>\n<div class=\"focus-urls\">\n <a class=\"wildcard-container\" data-wildcard-attrs=\"href\" href=\"http://blast.ncbi.nlm.nih.gov/Blast.cgi?PAGE=Proteins&PROGRAM=blastp&BLAST_PROGRAMS=blastp&QUERY=@!translation!@&LINK_LOC=protein&PAGE_TYPE=BlastSearch\" target=\"_blank\" data-locus=\"ctg21_294\">NCBI BlastP on this gene</a><br>\n <a href=\"http://www.ncbi.nlm.nih.gov/projects/sviewer/?Db=gene&amp;DbFrom=protein&amp;Cmd=Link&amp;noslider=1&amp;id=gnlXJGNHMHCB_23&amp;from=311134&amp;to=331547\" target=\"_new\">View genomic context</a><br>\n \n  <a href=\"knownclusterblast/region2/ctg21_294_mibig_hits.html\" target=\"_new\">MiBIG Hits</a><br>\n \n \n \n \n</div>\n<div class=\"focus-clipboard\">\n AA sequence: <span class=\"clipboard-copy wildcard-container\" data-locus=\"ctg21_294\" data-wildcard-attrs=\"data-seq\" data-seq=\"@!translation!@\">Copy to clipboard</span><br>\n Nucleotide sequence: <span class=\"clipboard-copy wildcard-container\" data-locus=\"ctg21_294\" data-wildcard-attrs=\"data-seq\" data-seq=\"@!dna!@\">Copy to clipboard</span><br>\n</div>",
    "dna": "ATGAGTGAAGCTAGCGATCTGACCCGTTATGGCAAAGACATCATGGACCGCCTTGAACCCGGTCTTGCCGATAAAGTCACCGGACGACTGGCTGAACTTGATCCTTCATTACCGGCCCTGATCACCGACTACGCATTTGGTGCTGTGGTGGGACGCCCCGGACTGGACCTCAAGACCCGTGAAATGCTGACAGTGGCATCACTTGTCACGCTGGGTAATGCGATGCCGCAGCTGGAGCTGCATATGAGAGCGGCGCTCAATACCGGCGTCACGCCCGAGGAGTTGCTTGAAATCGTGATTCAGATGGCGGTTTATGCAGGCGTCCCGGCTTGTATGAATGGCCTGACTGCCTATCGTGCCGCAATGGCGGCAACCGGGCATACATTACCCGGTCTGAAAGGAAAAAGTGCATGA",
    "translation": "MSEASDLTRYGKDIMDRLEPGLADKVTGRLAELDPSLPALITDYAFGAVVGRPGLDLKTREMLTVASLVTLGNAMPQLELHMRAALNTGVTPEELLEIVIQMAVYAGVPACMNGLTAYRAAMAATGHTLPGLKGKSA",
    "product": ""
   },
   {
    "start": 321540,
    "end": 322754,
    "strand": -1,
    "locus_tag": "ctg21_295",
    "type": "transport",
    "description": "<div class=\"focus-intro\">\n <strong><span class=\"serif\">ctg21_295</span></strong><br>\n \n <br>\n Locus tag: <span class=\"serif\">ctg21_295</span><br>\n Protein ID: <span class=\"serif\">None</span><br>\n Gene: <span class=\"serif\">None</span><br>\n \n Location: 321,540 - 322,754,\n (total: 1215 nt)<br>\n <br>\n \n  transport (smcogs) SMCOG1184:major facilitator transporter (Score: 292.6; E-value: 5.7e-89)<br>\n \n</div>\n<div class=\"focus-info\">\n \n\n \n\n \n\n\n \n</div>\n<div class=\"focus-urls\">\n <a class=\"wildcard-container\" data-wildcard-attrs=\"href\" href=\"http://blast.ncbi.nlm.nih.gov/Blast.cgi?PAGE=Proteins&PROGRAM=blastp&BLAST_PROGRAMS=blastp&QUERY=@!translation!@&LINK_LOC=protein&PAGE_TYPE=BlastSearch\" target=\"_blank\" data-locus=\"ctg21_295\">NCBI BlastP on this gene</a><br>\n <a href=\"http://www.ncbi.nlm.nih.gov/projects/sviewer/?Db=gene&amp;DbFrom=protein&amp;Cmd=Link&amp;noslider=1&amp;id=gnlXJGNHMHCB_23&amp;from=311540&amp;to=332754\" target=\"_new\">View genomic context</a><br>\n \n  <a href=\"knownclusterblast/region2/ctg21_295_mibig_hits.html\" target=\"_new\">MiBIG Hits</a><br>\n \n \n  <a href=\"http://blast.jcvi.org/er-blast/index.cgi?project=transporter;program=blastp;database=pub/transporter.pep;sequence=sequence%%0AMNVESTPQDMTLRSWLALFILALSTFTIVTTELAPVGLLTPIANGLHASESAVGMTVSLYAWVGALSALFASVFLGNVAKKRLLLTLTVILFLSNVLAATVSTYTVLLAARVLGALAHGAFWAMIGATAVSIVPTRYIGAATSIVFGGVSAASVFGVPVSNYIGIHFGWRQAFWLMAILSVVAFAGISVLIPQITSKSAIGFEALKSVLKSSALWKIYSATLLAVTAHFAAFTYIEPWLHTQHSLATSVIPAVLFVYGIAGLAGNFLTGMMIDKYLKATVSISVLLICAVLVFLGTSGSALSGTAVFTAMVIWGVAVSGIFVGFQTWVLRLAEDKTFPASAVYVSFFNTAIGIGASAGAWMVSAFSVPMLYVVAGVAIGLSVLLVAAIPTRVASAQNVLEKSYE\" target=\"_new\">TransportDB BLAST on this gene</a><br>\n \n \n \n</div>\n<div class=\"focus-clipboard\">\n AA sequence: <span class=\"clipboard-copy wildcard-container\" data-locus=\"ctg21_295\" data-wildcard-attrs=\"data-seq\" data-seq=\"@!translation!@\">Copy to clipboard</span><br>\n Nucleotide sequence: <span class=\"clipboard-copy wildcard-container\" data-locus=\"ctg21_295\" data-wildcard-attrs=\"data-seq\" data-seq=\"@!dna!@\">Copy to clipboard</span><br>\n</div>",
    "dna": "ATGAACGTAGAAAGCACTCCGCAGGATATGACCTTAAGGTCGTGGCTTGCTCTTTTTATTCTGGCTCTCTCAACGTTTACGATCGTCACCACAGAGCTGGCACCTGTTGGCCTGCTGACGCCAATCGCAAACGGCCTGCATGCGTCTGAATCAGCCGTGGGTATGACGGTCTCACTGTATGCATGGGTAGGTGCACTGAGCGCACTTTTTGCATCAGTGTTTCTGGGCAATGTGGCCAAGAAGCGGCTGCTGCTTACGCTCACCGTGATCCTTTTCCTGTCTAACGTACTGGCCGCGACGGTGAGCACTTACACGGTACTACTGGCTGCACGTGTGCTGGGAGCGCTGGCACACGGTGCATTCTGGGCAATGATTGGGGCAACGGCCGTCTCCATTGTGCCGACAAGATATATTGGTGCCGCTACCTCAATCGTATTTGGTGGCGTATCTGCAGCCAGTGTGTTTGGCGTGCCGGTTTCAAACTATATCGGCATTCACTTCGGCTGGCGGCAGGCGTTCTGGCTGATGGCGATACTCAGCGTGGTGGCATTTGCCGGTATCAGCGTGCTGATCCCACAGATCACCAGCAAAAGCGCAATTGGCTTTGAGGCGCTCAAAAGCGTACTGAAATCATCTGCACTGTGGAAAATCTATTCTGCTACGCTGCTCGCTGTCACCGCGCACTTTGCTGCCTTTACGTACATTGAACCCTGGCTGCACACGCAGCATTCACTGGCCACATCGGTTATTCCGGCTGTGCTGTTTGTATACGGTATTGCGGGACTTGCCGGCAATTTCCTGACCGGCATGATGATTGATAAATATCTCAAGGCGACAGTATCCATTTCAGTACTGCTCATTTGTGCGGTACTGGTATTCCTGGGAACTTCCGGTTCAGCGCTTTCAGGCACTGCTGTCTTCACCGCTATGGTTATCTGGGGCGTGGCAGTATCCGGAATCTTTGTGGGCTTCCAGACGTGGGTCCTGCGCCTGGCTGAAGATAAAACCTTTCCTGCCTCTGCGGTTTACGTTTCATTTTTCAACACTGCTATCGGTATCGGTGCCTCTGCCGGTGCGTGGATGGTATCCGCATTTTCAGTTCCGATGCTCTACGTCGTAGCCGGCGTGGCCATCGGGCTCTCTGTACTGCTGGTGGCGGCTATCCCGACGCGCGTGGCGTCTGCACAAAACGTTCTGGAGAAATCTTATGAGTGA",
    "translation": "MNVESTPQDMTLRSWLALFILALSTFTIVTTELAPVGLLTPIANGLHASESAVGMTVSLYAWVGALSALFASVFLGNVAKKRLLLTLTVILFLSNVLAATVSTYTVLLAARVLGALAHGAFWAMIGATAVSIVPTRYIGAATSIVFGGVSAASVFGVPVSNYIGIHFGWRQAFWLMAILSVVAFAGISVLIPQITSKSAIGFEALKSVLKSSALWKIYSATLLAVTAHFAAFTYIEPWLHTQHSLATSVIPAVLFVYGIAGLAGNFLTGMMIDKYLKATVSISVLLICAVLVFLGTSGSALSGTAVFTAMVIWGVAVSGIFVGFQTWVLRLAEDKTFPASAVYVSFFNTAIGIGASAGAWMVSAFSVPMLYVVAGVAIGLSVLLVAAIPTRVASAQNVLEKSYE",
    "product": ""
   },
   {
    "start": 322777,
    "end": 323427,
    "strand": -1,
    "locus_tag": "ctg21_296",
    "type": "other",
    "description": "<div class=\"focus-intro\">\n <strong><span class=\"serif\">ctg21_296</span></strong><br>\n \n <br>\n Locus tag: <span class=\"serif\">ctg21_296</span><br>\n Protein ID: <span class=\"serif\">None</span><br>\n Gene: <span class=\"serif\">None</span><br>\n \n Location: 322,777 - 323,427,\n (total: 651 nt)<br>\n <br>\n \n</div>\n<div class=\"focus-info\">\n \n\n \n\n \n\n\n \n</div>\n<div class=\"focus-urls\">\n <a class=\"wildcard-container\" data-wildcard-attrs=\"href\" href=\"http://blast.ncbi.nlm.nih.gov/Blast.cgi?PAGE=Proteins&PROGRAM=blastp&BLAST_PROGRAMS=blastp&QUERY=@!translation!@&LINK_LOC=protein&PAGE_TYPE=BlastSearch\" target=\"_blank\" data-locus=\"ctg21_296\">NCBI BlastP on this gene</a><br>\n <a href=\"http://www.ncbi.nlm.nih.gov/projects/sviewer/?Db=gene&amp;DbFrom=protein&amp;Cmd=Link&amp;noslider=1&amp;id=gnlXJGNHMHCB_23&amp;from=312777&amp;to=333427\" target=\"_new\">View genomic context</a><br>\n \n  <a href=\"knownclusterblast/region2/ctg21_296_mibig_hits.html\" target=\"_new\">MiBIG Hits</a><br>\n \n \n \n \n</div>\n<div class=\"focus-clipboard\">\n AA sequence: <span class=\"clipboard-copy wildcard-container\" data-locus=\"ctg21_296\" data-wildcard-attrs=\"data-seq\" data-seq=\"@!translation!@\">Copy to clipboard</span><br>\n Nucleotide sequence: <span class=\"clipboard-copy wildcard-container\" data-locus=\"ctg21_296\" data-wildcard-attrs=\"data-seq\" data-seq=\"@!dna!@\">Copy to clipboard</span><br>\n</div>",
    "dna": "TTGCAGAAATCAGCCGCATTTTTTGATGTCGACGAGACCCTTATAACAATTAAAAGCATGTTTGATTTTTACGCATTCTGGTGTCGTGAAAATAATGAAACGAACACGCTTGAATGCTATATGACGCAGTTTAAGGAAAACGTTAAAAAAGGAACGAGTCGCGAGTATCTGAACAGAGAGTATTACCGACAGTTCTCTGGGGTTAGTTATAAAAAACTGGAAGAGGTGGGTGAAAAATGGTTCCGATCACAGTGTATCAAAACTCTCTTTATTAACAGTGCCGTCGCAGCCCTTAAGCAGCATCAGGTGGAAAACAGACTGACTATCTTTGTTTCAGGATCGATGCGTCCTGTACTTGCACCGGTTGCCCGATATCTGGGTGTCACGGAGATTCTCTGTGCCCCACTGGAACTCACTGAGGCAGGAACACTGACAGGTGAAATAGGCACGCCGCAGACCATTGGCAGTGGCAAACGGGAGGCGCTTATTGCGTTCTGTCGTGGAAAAGAAATCAGTCCTGCGGATTGCTATGCCTATGGAGACGATCTCTCCGATATTCCCATGCTTGAATCCGTCGGCCATCCGATTTGCGTAGGAAAGAAGTCATCGCTTGCCAGTCATGCGATTCACCAACACTGGCCCGTTATTTAA",
    "translation": "LQKSAAFFDVDETLITIKSMFDFYAFWCRENNETNTLECYMTQFKENVKKGTSREYLNREYYRQFSGVSYKKLEEVGEKWFRSQCIKTLFINSAVAALKQHQVENRLTIFVSGSMRPVLAPVARYLGVTEILCAPLELTEAGTLTGEIGTPQTIGSGKREALIAFCRGKEISPADCYAYGDDLSDIPMLESVGHPICVGKKSSLASHAIHQHWPVI",
    "product": ""
   },
   {
    "start": 323431,
    "end": 323655,
    "strand": -1,
    "locus_tag": "ctg21_297",
    "type": "other",
    "description": "<div class=\"focus-intro\">\n <strong><span class=\"serif\">ctg21_297</span></strong><br>\n \n <br>\n Locus tag: <span class=\"serif\">ctg21_297</span><br>\n Protein ID: <span class=\"serif\">None</span><br>\n Gene: <span class=\"serif\">None</span><br>\n \n Location: 323,431 - 323,655,\n (total: 225 nt)<br>\n <br>\n \n</div>\n<div class=\"focus-info\">\n \n\n \n\n \n\n\n \n</div>\n<div class=\"focus-urls\">\n <a class=\"wildcard-container\" data-wildcard-attrs=\"href\" href=\"http://blast.ncbi.nlm.nih.gov/Blast.cgi?PAGE=Proteins&PROGRAM=blastp&BLAST_PROGRAMS=blastp&QUERY=@!translation!@&LINK_LOC=protein&PAGE_TYPE=BlastSearch\" target=\"_blank\" data-locus=\"ctg21_297\">NCBI BlastP on this gene</a><br>\n <a href=\"http://www.ncbi.nlm.nih.gov/projects/sviewer/?Db=gene&amp;DbFrom=protein&amp;Cmd=Link&amp;noslider=1&amp;id=gnlXJGNHMHCB_23&amp;from=313431&amp;to=333655\" target=\"_new\">View genomic context</a><br>\n \n \n \n \n</div>\n<div class=\"focus-clipboard\">\n AA sequence: <span class=\"clipboard-copy wildcard-container\" data-locus=\"ctg21_297\" data-wildcard-attrs=\"data-seq\" data-seq=\"@!translation!@\">Copy to clipboard</span><br>\n Nucleotide sequence: <span class=\"clipboard-copy wildcard-container\" data-locus=\"ctg21_297\" data-wildcard-attrs=\"data-seq\" data-seq=\"@!dna!@\">Copy to clipboard</span><br>\n</div>",
    "dna": "ATGCCATTTGTACATATCACGACCTGGCCTGCTAAAGACGAAGGCGACATGCTCAGGCTGCATGAAGACATTACCTATGCCGTGCATAAAAACACCGGAGCACCGCTGGATAAAATCTCTGTAGTGATTTCTGAAATACAGCCCTCACGCTGGTCTGATGCAGGTATTCCCGGGGATCATAAAGATTTCCCGGTAAAAAGCCGAAGAAAGAGTTACGAGGAATAA",
    "translation": "MPFVHITTWPAKDEGDMLRLHEDITYAVHKNTGAPLDKISVVISEIQPSRWSDAGIPGDHKDFPVKSRRKSYEE",
    "product": ""
   },
   {
    "start": 323663,
    "end": 324496,
    "strand": -1,
    "locus_tag": "ctg21_298",
    "type": "other",
    "description": "<div class=\"focus-intro\">\n <strong><span class=\"serif\">ctg21_298</span></strong><br>\n \n <br>\n Locus tag: <span class=\"serif\">ctg21_298</span><br>\n Protein ID: <span class=\"serif\">None</span><br>\n Gene: <span class=\"serif\">None</span><br>\n \n Location: 323,663 - 324,496,\n (total: 834 nt)<br>\n <br>\n \n</div>\n<div class=\"focus-info\">\n \n\n \n\n \n\n\n \n</div>\n<div class=\"focus-urls\">\n <a class=\"wildcard-container\" data-wildcard-attrs=\"href\" href=\"http://blast.ncbi.nlm.nih.gov/Blast.cgi?PAGE=Proteins&PROGRAM=blastp&BLAST_PROGRAMS=blastp&QUERY=@!translation!@&LINK_LOC=protein&PAGE_TYPE=BlastSearch\" target=\"_blank\" data-locus=\"ctg21_298\">NCBI BlastP on this gene</a><br>\n <a href=\"http://www.ncbi.nlm.nih.gov/projects/sviewer/?Db=gene&amp;DbFrom=protein&amp;Cmd=Link&amp;noslider=1&amp;id=gnlXJGNHMHCB_23&amp;from=313663&amp;to=334496\" target=\"_new\">View genomic context</a><br>\n \n \n \n \n</div>\n<div class=\"focus-clipboard\">\n AA sequence: <span class=\"clipboard-copy wildcard-container\" data-locus=\"ctg21_298\" data-wildcard-attrs=\"data-seq\" data-seq=\"@!translation!@\">Copy to clipboard</span><br>\n Nucleotide sequence: <span class=\"clipboard-copy wildcard-container\" data-locus=\"ctg21_298\" data-wildcard-attrs=\"data-seq\" data-seq=\"@!dna!@\">Copy to clipboard</span><br>\n</div>",
    "dna": "ATGCCTGAAATAAGCAGTCAGAAATACCGTCTGACTGCTACCACGCAGGGGCCGCTTTATCCCCCTGCGGAGGTAATGGATCAGGATGGTAACTTTGTCGTGGTGGGTATGGTGCCAGGAGACAACGGCCTGGCATGGCGCAGCATGATTGTGGCGGCAGACAGCCCGCTTCCGGGCTTTGGAGAAACGGCACCCTACAAAATATTGCGTGATATCGATGACATGTCACAGGCAGAACTGAAGGACGTGATCCTGCATACCCTTCCGCTGCCGGTACCGCTGAATAATTACGGGATGCTGTTCGCGCCAGAGCAGCGGCCACAGGCTAATACCGAAAGCCGGCCTAGCCTGCCTTTGCATGAAGGCTACATCGCAGATTACCGCAGCAGTGACGGTAAACGTCAGATCCCGCCTGTCACGCTGGCAGACTGGTTACGCGCTGAAGGCAGTCTTGAGGTGTTTCTGTCAGGAGACAGCCGGCGCGCGCTGTTCAGGTTCTCATTTCGCAACCTGGTTCCCGACAGTGTTTATACCGTAATGAGCCTGCGTGAGCAGGATCTGGCAACTGAAAATCCAAGCCGGCCGGGACCGCTGGGTATCCCTAACGTATTTATTACCGACCACGATGGCAATGCGGATTACTGGGCGGAGTTACCCGATCCGTTCCCGGCACATGAACGCAATGATAATCGGGTAATTAACGTGGTTGTCCTTTATATGAGTTCCCGCCAGAGCTACGGGGGCGCAATTGGGCTGTATGGGCTGGGTGGTGATATCCATGCACATCTGAAACTGAAAAGCCGCTCATTCGATGAATTAATTACCGTAAAGTGA",
    "translation": "MPEISSQKYRLTATTQGPLYPPAEVMDQDGNFVVVGMVPGDNGLAWRSMIVAADSPLPGFGETAPYKILRDIDDMSQAELKDVILHTLPLPVPLNNYGMLFAPEQRPQANTESRPSLPLHEGYIADYRSSDGKRQIPPVTLADWLRAEGSLEVFLSGDSRRALFRFSFRNLVPDSVYTVMSLREQDLATENPSRPGPLGIPNVFITDHDGNADYWAELPDPFPAHERNDNRVINVVVLYMSSRQSYGGAIGLYGLGGDIHAHLKLKSRSFDELITVK",
    "product": ""
   },
   {
    "start": 324489,
    "end": 325265,
    "strand": -1,
    "locus_tag": "ctg21_299",
    "type": "biosynthetic",
    "description": "<div class=\"focus-intro\">\n <strong><span class=\"serif\">ctg21_299</span></strong><br>\n \n <br>\n Locus tag: <span class=\"serif\">ctg21_299</span><br>\n Protein ID: <span class=\"serif\">None</span><br>\n Gene: <span class=\"serif\">None</span><br>\n \n Location: 324,489 - 325,265,\n (total: 777 nt)<br>\n <br>\n \n  biosynthetic (rule-based-clusters) butyrolactone: AfsA<br>\n \n</div>\n<div class=\"focus-info\">\n \n\n \n\n \n\n\n \n</div>\n<div class=\"focus-urls\">\n <a class=\"wildcard-container\" data-wildcard-attrs=\"href\" href=\"http://blast.ncbi.nlm.nih.gov/Blast.cgi?PAGE=Proteins&PROGRAM=blastp&BLAST_PROGRAMS=blastp&QUERY=@!translation!@&LINK_LOC=protein&PAGE_TYPE=BlastSearch\" target=\"_blank\" data-locus=\"ctg21_299\">NCBI BlastP on this gene</a><br>\n <a href=\"http://www.ncbi.nlm.nih.gov/projects/sviewer/?Db=gene&amp;DbFrom=protein&amp;Cmd=Link&amp;noslider=1&amp;id=gnlXJGNHMHCB_23&amp;from=314489&amp;to=335265\" target=\"_new\">View genomic context</a><br>\n \n  <a href=\"knownclusterblast/region2/ctg21_299_mibig_hits.html\" target=\"_new\">MiBIG Hits</a><br>\n \n \n \n \n</div>\n<div class=\"focus-clipboard\">\n AA sequence: <span class=\"clipboard-copy wildcard-container\" data-locus=\"ctg21_299\" data-wildcard-attrs=\"data-seq\" data-seq=\"@!translation!@\">Copy to clipboard</span><br>\n Nucleotide sequence: <span class=\"clipboard-copy wildcard-container\" data-locus=\"ctg21_299\" data-wildcard-attrs=\"data-seq\" data-seq=\"@!dna!@\">Copy to clipboard</span><br>\n</div>",
    "dna": "ATGAATTGTAAGAAACTGGTTGTTGTCGGCGATAAATTCAATGAATTCGCAAATGGAAAAGATGTCCTGACTATTTCTCAGCTGGAGCTGTTAACGCAAATCCCTGCAAATATCATCGATAAAGAACATGAAATTATTATCGGGCAGGGTGTGCGTAAGGATTTTGCCGGGAAAGTGCTTTCAAATCAGGCGAGAAATACCATTCACGGCAATAAACTAAAAATGTGTTCTCTTGAAAAGCTTGTTAACGATAAAAAGAATGAACACTGCCATAAACGGCTGGAACAGAATGTCCTGATAGGTCCTGCAGAACAGACTGAGCACAACAGTAATCTTTTTGCTATGCCGCTGTTGATCGATGAGCGCTGTGAGCTGATGGCCGATCATCAGACCGGTCAGCATATTCAGGGAATGCTCCTGGTAGAGGCAAGCCGTCAGGCGTTTATCGCCATTACTGAAGAATTTATCTACAAGCAGGAAACGGGGCGTTACTACGTCATTAACAGCATGGCGATAAACTTTTCGAGTTTTCTGTTTCCTTTACCTGCGCTGGTTCATTTTGAGTACCTTGAGAAGGACGTTAATGACCGCCGTGGCCGTTTCAAAGCCCAGGTGCGCGTAACGCAGCATCAGATGCTTTGCGCCAGCATGGACGTCTCATTCACCGTATACCCTTCAGGGCTGATTTCTGAGAAAGAGAAATCCCTGGCTGAGGCGGCTATGCAGGCAGCGATAGTAGAACATCAGGGTGCGACCTTTGAGGTAGCGCATGCCTGA",
    "translation": "MNCKKLVVVGDKFNEFANGKDVLTISQLELLTQIPANIIDKEHEIIIGQGVRKDFAGKVLSNQARNTIHGNKLKMCSLEKLVNDKKNEHCHKRLEQNVLIGPAEQTEHNSNLFAMPLLIDERCELMADHQTGQHIQGMLLVEASRQAFIAITEEFIYKQETGRYYVINSMAINFSSFLFPLPALVHFEYLEKDVNDRRGRFKAQVRVTQHQMLCASMDVSFTVYPSGLISEKEKSLAEAAMQAAIVEHQGATFEVAHA",
    "product": ""
   },
   {
    "start": 325276,
    "end": 325887,
    "strand": -1,
    "locus_tag": "ctg21_300",
    "type": "other",
    "description": "<div class=\"focus-intro\">\n <strong><span class=\"serif\">ctg21_300</span></strong><br>\n \n <br>\n Locus tag: <span class=\"serif\">ctg21_300</span><br>\n Protein ID: <span class=\"serif\">None</span><br>\n Gene: <span class=\"serif\">None</span><br>\n \n Location: 325,276 - 325,887,\n (total: 612 nt)<br>\n <br>\n \n</div>\n<div class=\"focus-info\">\n \n\n \n\n \n\n\n \n</div>\n<div class=\"focus-urls\">\n <a class=\"wildcard-container\" data-wildcard-attrs=\"href\" href=\"http://blast.ncbi.nlm.nih.gov/Blast.cgi?PAGE=Proteins&PROGRAM=blastp&BLAST_PROGRAMS=blastp&QUERY=@!translation!@&LINK_LOC=protein&PAGE_TYPE=BlastSearch\" target=\"_blank\" data-locus=\"ctg21_300\">NCBI BlastP on this gene</a><br>\n <a href=\"http://www.ncbi.nlm.nih.gov/projects/sviewer/?Db=gene&amp;DbFrom=protein&amp;Cmd=Link&amp;noslider=1&amp;id=gnlXJGNHMHCB_23&amp;from=315276&amp;to=335887\" target=\"_new\">View genomic context</a><br>\n \n \n \n \n</div>\n<div class=\"focus-clipboard\">\n AA sequence: <span class=\"clipboard-copy wildcard-container\" data-locus=\"ctg21_300\" data-wildcard-attrs=\"data-seq\" data-seq=\"@!translation!@\">Copy to clipboard</span><br>\n Nucleotide sequence: <span class=\"clipboard-copy wildcard-container\" data-locus=\"ctg21_300\" data-wildcard-attrs=\"data-seq\" data-seq=\"@!dna!@\">Copy to clipboard</span><br>\n</div>",
    "dna": "ATGTCATCTAACTATGTGCTGGTGTCTCGATTCCCATTAAAAAATACTGTTTCTGCTGATACTTTCTCGTCATTAAAAAACACTGAGAGCACGCGCTATTATTTTTGTGAAGAACAGGGTGTAAATGAATTACTGGAACTTCGTTCGTTTAACGACATTAAAGAAGTATCATGGGTGGAAGAAGAGATGGAATCTATGTTCCATCAGTTTGCTGACGTTCTTTCCGCGGATATTCGCAGAGAACTTCTGAAGTTTGTCGAGTCACCTATCGACAGCAAGAGAGATCTCCCTGAGACAAAATATATTCAGTTGCGCCATGTTGAAGTTCCTGCACACAATTATGAGCAGTATCGCCAGTGGCGCGACGAAACGATCTTCAACGTTGTAAGAGATAATAAAGACAAGATCGAAAGCTTTGAAGCTTTTCACTCGCTCATCAGTGGCGTGCCAGGTGTGATGTTCATTTCTGCGTTCAATGGCGATAAAGAAACATATAAAGAAGCCTTTACCAATGCACGCTACCAGGAAATCATTCAGCAGGCAGGTGATAACTATATTACCGGAGGAAATGAAGGCCTCTATACCCGTATCTATCGCGCTTGTTGTTGCTGA",
    "translation": "MSSNYVLVSRFPLKNTVSADTFSSLKNTESTRYYFCEEQGVNELLELRSFNDIKEVSWVEEEMESMFHQFADVLSADIRRELLKFVESPIDSKRDLPETKYIQLRHVEVPAHNYEQYRQWRDETIFNVVRDNKDKIESFEAFHSLISGVPGVMFISAFNGDKETYKEAFTNARYQEIIQQAGDNYITGGNEGLYTRIYRACCC",
    "product": ""
   },
   {
    "start": 326079,
    "end": 327005,
    "strand": 1,
    "locus_tag": "ctg21_301",
    "type": "regulatory",
    "description": "<div class=\"focus-intro\">\n <strong><span class=\"serif\">ctg21_301</span></strong><br>\n \n <br>\n Locus tag: <span class=\"serif\">ctg21_301</span><br>\n Protein ID: <span class=\"serif\">None</span><br>\n Gene: <span class=\"serif\">None</span><br>\n \n Location: 326,079 - 327,005,\n (total: 927 nt)<br>\n <br>\n \n  regulatory (smcogs) SMCOG1014:LysR family transcriptional regulator (Score: 145.9; E-value: 2.4e-44)<br>\n \n</div>\n<div class=\"focus-info\">\n \n\n \n\n \n\n\n \n</div>\n<div class=\"focus-urls\">\n <a class=\"wildcard-container\" data-wildcard-attrs=\"href\" href=\"http://blast.ncbi.nlm.nih.gov/Blast.cgi?PAGE=Proteins&PROGRAM=blastp&BLAST_PROGRAMS=blastp&QUERY=@!translation!@&LINK_LOC=protein&PAGE_TYPE=BlastSearch\" target=\"_blank\" data-locus=\"ctg21_301\">NCBI BlastP on this gene</a><br>\n <a href=\"http://www.ncbi.nlm.nih.gov/projects/sviewer/?Db=gene&amp;DbFrom=protein&amp;Cmd=Link&amp;noslider=1&amp;id=gnlXJGNHMHCB_23&amp;from=316079&amp;to=337005\" target=\"_new\">View genomic context</a><br>\n \n  <a href=\"knownclusterblast/region2/ctg21_301_mibig_hits.html\" target=\"_new\">MiBIG Hits</a><br>\n \n \n \n \n</div>\n<div class=\"focus-clipboard\">\n AA sequence: <span class=\"clipboard-copy wildcard-container\" data-locus=\"ctg21_301\" data-wildcard-attrs=\"data-seq\" data-seq=\"@!translation!@\">Copy to clipboard</span><br>\n Nucleotide sequence: <span class=\"clipboard-copy wildcard-container\" data-locus=\"ctg21_301\" data-wildcard-attrs=\"data-seq\" data-seq=\"@!dna!@\">Copy to clipboard</span><br>\n</div>",
    "dna": "ATGGCAATTGCAGAACATTTAATCAGTAGCAACCTCCCCAGCGTTAAGCAGCTTCAGTGCTTTCTCGCTGTCGCACATGAGCTGAACTTCCGCAGAGCCGCAGAACGTCTCAGGATGACCCAACCTCCTCTGACCCGTCAGATAAAGTGCCTGGAAGCTGTGCTGGAGATACAGCTGTTCAGCCGCAGCACGCACGAGGTCAGTCTGACAGAGGCTGGTCGCGAACTGGTTATCAGGGCAGAGAAGCTCCTTCAGCAGCTCAGCGAAATGAAAACGGCTTCACCTTCCTCAAAGAAGAATCTGCGTATCGGTCTCACCCGTACGCTGAATTTTGAGCTGATAGAGCCTATCAACAAACAGCTCAATAAACTGGATGCCGGCGATGATGTTGAAACTCCCAATCTGACATCGGCGCAGCTGCTTCAATGTCTGTCAAAAAACACGCTTGATCTTGTGCTGACCGGCGAGAAAGGCACCGGTCATGAAGACATCGTCCAGTACCGTTGGGTCTACCGCGAGCCGCTGTTAATGGCAATGCCGGCTATGCATCCTGCAAGCCTGAAAGAAAAAGTCTCGCTGGAAGACATCTGTGATTTACCGCTCTTCTGGTTTGCAAGAAGCGCCAATCCCACCTTCTACGATAAGTGCGAAAGCTACTTCGATCGGCTCAGGTTTCCGCTTAAGCGGATCAAAGAGCCAGATGACTCACTGGTTATGCTCACCCACATCGCCCGGGGCAAGGGGTTTGCCTTGATGCCGCAGTCAAAGTGCACGTTCAATCAGGAGGGTCTATGCTACCGGGAGCTGTCCGATCACGAATCGTCAAAGCTGAATATCGATGTCTACGCGGCTACCCGACTCAATGAAAAGCGAGAAGACATCCTGAATGCGCAGGACGTGTTATGTTGTAACAATCTGTCAGAGTAG",
    "translation": "MAIAEHLISSNLPSVKQLQCFLAVAHELNFRRAAERLRMTQPPLTRQIKCLEAVLEIQLFSRSTHEVSLTEAGRELVIRAEKLLQQLSEMKTASPSSKKNLRIGLTRTLNFELIEPINKQLNKLDAGDDVETPNLTSAQLLQCLSKNTLDLVLTGEKGTGHEDIVQYRWVYREPLLMAMPAMHPASLKEKVSLEDICDLPLFWFARSANPTFYDKCESYFDRLRFPLKRIKEPDDSLVMLTHIARGKGFALMPQSKCTFNQEGLCYRELSDHESSKLNIDVYAATRLNEKREDILNAQDVLCCNNLSE",
    "product": ""
   },
   {
    "start": 327203,
    "end": 327337,
    "strand": -1,
    "locus_tag": "ctg21_302",
    "type": "other",
    "description": "<div class=\"focus-intro\">\n <strong><span class=\"serif\">ctg21_302</span></strong><br>\n \n <br>\n Locus tag: <span class=\"serif\">ctg21_302</span><br>\n Protein ID: <span class=\"serif\">None</span><br>\n Gene: <span class=\"serif\">None</span><br>\n \n Location: 327,203 - 327,337,\n (total: 135 nt)<br>\n <br>\n \n</div>\n<div class=\"focus-info\">\n \n\n \n\n \n\n\n \n</div>\n<div class=\"focus-urls\">\n <a class=\"wildcard-container\" data-wildcard-attrs=\"href\" href=\"http://blast.ncbi.nlm.nih.gov/Blast.cgi?PAGE=Proteins&PROGRAM=blastp&BLAST_PROGRAMS=blastp&QUERY=@!translation!@&LINK_LOC=protein&PAGE_TYPE=BlastSearch\" target=\"_blank\" data-locus=\"ctg21_302\">NCBI BlastP on this gene</a><br>\n <a href=\"http://www.ncbi.nlm.nih.gov/projects/sviewer/?Db=gene&amp;DbFrom=protein&amp;Cmd=Link&amp;noslider=1&amp;id=gnlXJGNHMHCB_23&amp;from=317203&amp;to=337337\" target=\"_new\">View genomic context</a><br>\n \n \n \n \n</div>\n<div class=\"focus-clipboard\">\n AA sequence: <span class=\"clipboard-copy wildcard-container\" data-locus=\"ctg21_302\" data-wildcard-attrs=\"data-seq\" data-seq=\"@!translation!@\">Copy to clipboard</span><br>\n Nucleotide sequence: <span class=\"clipboard-copy wildcard-container\" data-locus=\"ctg21_302\" data-wildcard-attrs=\"data-seq\" data-seq=\"@!dna!@\">Copy to clipboard</span><br>\n</div>",
    "dna": "ATGTCATCCACATGCTGCATCACCTGCTATCAGCACACAGAACATAGGAGCCTGTTTGACAGACTCGACAAGAAAGTGAGTGAGCGGCGTGACAAAGAAGCCGGCTTCGTCAGCCTTAAACAAATTTGCTTGTAG",
    "translation": "MSSTCCITCYQHTEHRSLFDRLDKKVSERRDKEAGFVSLKQICL",
    "product": ""
   },
   {
    "start": 327635,
    "end": 328189,
    "strand": -1,
    "locus_tag": "ctg21_303",
    "type": "other",
    "description": "<div class=\"focus-intro\">\n <strong><span class=\"serif\">ctg21_303</span></strong><br>\n \n <br>\n Locus tag: <span class=\"serif\">ctg21_303</span><br>\n Protein ID: <span class=\"serif\">None</span><br>\n Gene: <span class=\"serif\">None</span><br>\n \n Location: 327,635 - 328,189,\n (total: 555 nt)<br>\n <br>\n \n</div>\n<div class=\"focus-info\">\n \n\n \n\n \n\n\n \n</div>\n<div class=\"focus-urls\">\n <a class=\"wildcard-container\" data-wildcard-attrs=\"href\" href=\"http://blast.ncbi.nlm.nih.gov/Blast.cgi?PAGE=Proteins&PROGRAM=blastp&BLAST_PROGRAMS=blastp&QUERY=@!translation!@&LINK_LOC=protein&PAGE_TYPE=BlastSearch\" target=\"_blank\" data-locus=\"ctg21_303\">NCBI BlastP on this gene</a><br>\n <a href=\"http://www.ncbi.nlm.nih.gov/projects/sviewer/?Db=gene&amp;DbFrom=protein&amp;Cmd=Link&amp;noslider=1&amp;id=gnlXJGNHMHCB_23&amp;from=317635&amp;to=338189\" target=\"_new\">View genomic context</a><br>\n \n \n \n \n</div>\n<div class=\"focus-clipboard\">\n AA sequence: <span class=\"clipboard-copy wildcard-container\" data-locus=\"ctg21_303\" data-wildcard-attrs=\"data-seq\" data-seq=\"@!translation!@\">Copy to clipboard</span><br>\n Nucleotide sequence: <span class=\"clipboard-copy wildcard-container\" data-locus=\"ctg21_303\" data-wildcard-attrs=\"data-seq\" data-seq=\"@!dna!@\">Copy to clipboard</span><br>\n</div>",
    "dna": "ATGACGATTACATTAATGCGCCACGGCAAGCCCGATCACTCTCTGCCAGGCCGCCGCTCCTCACTGGCGATGGCGGAATGGTGCGAGGCCTACGATCTGGCCGAGATCTGTGACCTGCCGCCAGAACGCAGCCTGAGGCTGGCCGCAGAGGCGGATTGGATTGTCACCAGCACATTACCGCGTGCCATTTCGTCGCTGGCAAAACTCGGCAGGCAGGCCAACCGGGTCGATGCAGTCTATCGTGAAGTGGCACTGCCCGTTATGCCGCTGGCCTTCCCGGCTTTATCGCCGCTGCTGTGGCTGCCGCTGCTGCGGGTGATGTGGCTGCTGGGCTACGCCGGACAGGTAGAGTCTTACGCTGAGGCAAAACAGCGTGCGGTGCTCGCCGCCGATCGCCTGATCGCCCTGTCTGCCGAAGGCAATGTACTGCTGGTGGGTCACGGCATTATGAATAAGCTGATTGCACGCCGCTTACGTCATCTTGGCTGGCTGGGAGAGAAACACGCCAGCAGCCGCTACTGGAGCAGCGCCATTTATCATCCACCGGTGATTTAG",
    "translation": "MTITLMRHGKPDHSLPGRRSSLAMAEWCEAYDLAEICDLPPERSLRLAAEADWIVTSTLPRAISSLAKLGRQANRVDAVYREVALPVMPLAFPALSPLLWLPLLRVMWLLGYAGQVESYAEAKQRAVLAADRLIALSAEGNVLLVGHGIMNKLIARRLRHLGWLGEKHASSRYWSSAIYHPPVI",
    "product": ""
   }
  ],
  "clusters": [
   {
    "start": 298616,
    "end": 330264,
    "tool": "",
    "neighbouring_start": 298615,
    "neighbouring_end": 330265,
    "product": "CC 2: neighbouring",
    "kind": "candidatecluster",
    "prefix": "",
    "height": 0
   },
   {
    "start": 298616,
    "end": 320783,
    "tool": "",
    "neighbouring_start": 298615,
    "neighbouring_end": 320784,
    "product": "CC 3: single",
    "kind": "candidatecluster",
    "prefix": "",
    "height": 1
   },
   {
    "start": 319489,
    "end": 330264,
    "tool": "",
    "neighbouring_start": 319488,
    "neighbouring_end": 330265,
    "product": "CC 4: single",
    "kind": "candidatecluster",
    "prefix": "",
    "height": 2
   },
   {
    "start": 308615,
    "end": 310784,
    "tool": "rule-based-clusters",
    "neighbouring_start": 298615,
    "neighbouring_end": 320784,
    "product": "redox-cofactor",
    "category": "RiPP",
    "height": 4,
    "kind": "protocluster",
    "prefix": ""
   },
   {
    "start": 324488,
    "end": 325265,
    "tool": "rule-based-clusters",
    "neighbouring_start": 319488,
    "neighbouring_end": 330265,
    "product": "butyrolactone",
    "category": "other",
    "height": 6,
    "kind": "protocluster",
    "prefix": ""
   }
  ],
  "sites": {
   "ttaCodons": [],
   "bindingSites": []
  },
  "type": "butyrolactone,redox-cofactor",
  "products": [
   "redox-cofactor",
   "butyrolactone"
  ],
  "product_categories": [
   "RiPP",
   "other"
  ],
  "cssClass": "hybrid",
  "anchor": "r21c2"
 },
 "r22c1": {
  "start": 34627,
  "end": 77518,
  "idx": 1,
  "orfs": [
   {
    "start": 35525,
    "end": 36181,
    "strand": -1,
    "locus_tag": "ctg22_33",
    "type": "other",
    "description": "<div class=\"focus-intro\">\n <strong><span class=\"serif\">ctg22_33</span></strong><br>\n \n <br>\n Locus tag: <span class=\"serif\">ctg22_33</span><br>\n Protein ID: <span class=\"serif\">None</span><br>\n Gene: <span class=\"serif\">None</span><br>\n \n Location: 35,525 - 36,181,\n (total: 657 nt)<br>\n <br>\n \n</div>\n<div class=\"focus-info\">\n \n\n \n\n \n\n\n \n</div>\n<div class=\"focus-urls\">\n <a class=\"wildcard-container\" data-wildcard-attrs=\"href\" href=\"http://blast.ncbi.nlm.nih.gov/Blast.cgi?PAGE=Proteins&PROGRAM=blastp&BLAST_PROGRAMS=blastp&QUERY=@!translation!@&LINK_LOC=protein&PAGE_TYPE=BlastSearch\" target=\"_blank\" data-locus=\"ctg22_33\">NCBI BlastP on this gene</a><br>\n <a href=\"http://www.ncbi.nlm.nih.gov/projects/sviewer/?Db=gene&amp;DbFrom=protein&amp;Cmd=Link&amp;noslider=1&amp;id=gnlXJGNHMHCB_24&amp;from=25525&amp;to=46181\" target=\"_new\">View genomic context</a><br>\n \n \n \n \n</div>\n<div class=\"focus-clipboard\">\n AA sequence: <span class=\"clipboard-copy wildcard-container\" data-locus=\"ctg22_33\" data-wildcard-attrs=\"data-seq\" data-seq=\"@!translation!@\">Copy to clipboard</span><br>\n Nucleotide sequence: <span class=\"clipboard-copy wildcard-container\" data-locus=\"ctg22_33\" data-wildcard-attrs=\"data-seq\" data-seq=\"@!dna!@\">Copy to clipboard</span><br>\n</div>",
    "dna": "ATGAGTCGTCCGCTGTTTGTGACGCTGGATGGGCCCAAGGGCGCTGGTAAAACCACACTGTTGGAGGCCATGACCAAAGCCCTCAGGGCTGACAACAAGAAGGTGATCCGGCTTTGCGAGAAAAAAAGCGATCCCTACAGGCGTGAAACCATGGTTCTCGTTAACAGGCTCGCCAGACAACCCACCCTGGCGTTGGAATGGGAGGTGTGTGAGCGCCTGGCCGCCAGCCGCGCCTGGATTTCCCGGCACGTGCTGGCTAAACAGCCACAGGACAGCATTATCTTGATGGATCGCTGGTATCCATCGGATGCCGCGTTTCGCCGCATGGTTCCCTTCGCAGAGATTTTACAGCTTAACCTTGAACGAAACGTGCGAACGCCAGACCTGCATGTCGGGGTGGTGACAGCGCCTGATATTTCATGGGCAAGGGCCGCGGCCCGATCGCGTGGGCTAAGCAGTACGGTGATTCATAAGCTGGAAGAACATGTTGCCTGTAGCCAGGCGTTCGAGCGAGAAATTGCCGATAACGGCTGGGTTTTATGCCGTAATGAAGGAACAATCGAAGACGCCACGATGCAGGTGATTTCTGAGATCTACCGCGTGCCTGGGTGCGCCACAGGGATTCAGATCACATCGCCGGGGCAGTCCGTTCCCTGA",
    "translation": "MSRPLFVTLDGPKGAGKTTLLEAMTKALRADNKKVIRLCEKKSDPYRRETMVLVNRLARQPTLALEWEVCERLAASRAWISRHVLAKQPQDSIILMDRWYPSDAAFRRMVPFAEILQLNLERNVRTPDLHVGVVTAPDISWARAAARSRGLSSTVIHKLEEHVACSQAFEREIADNGWVLCRNEGTIEDATMQVISEIYRVPGCATGIQITSPGQSVP",
    "product": ""
   },
   {
    "start": 36269,
    "end": 36610,
    "strand": -1,
    "locus_tag": "ctg22_34",
    "type": "regulatory",
    "description": "<div class=\"focus-intro\">\n <strong><span class=\"serif\">ctg22_34</span></strong><br>\n \n <br>\n Locus tag: <span class=\"serif\">ctg22_34</span><br>\n Protein ID: <span class=\"serif\">None</span><br>\n Gene: <span class=\"serif\">None</span><br>\n \n Location: 36,269 - 36,610,\n (total: 342 nt)<br>\n <br>\n \n  regulatory (smcogs) SMCOG1058:ArsR family transcriptional regulator (Score: 62.8; E-value: 3.5e-19)<br>\n \n</div>\n<div class=\"focus-info\">\n \n\n \n\n \n\n\n \n</div>\n<div class=\"focus-urls\">\n <a class=\"wildcard-container\" data-wildcard-attrs=\"href\" href=\"http://blast.ncbi.nlm.nih.gov/Blast.cgi?PAGE=Proteins&PROGRAM=blastp&BLAST_PROGRAMS=blastp&QUERY=@!translation!@&LINK_LOC=protein&PAGE_TYPE=BlastSearch\" target=\"_blank\" data-locus=\"ctg22_34\">NCBI BlastP on this gene</a><br>\n <a href=\"http://www.ncbi.nlm.nih.gov/projects/sviewer/?Db=gene&amp;DbFrom=protein&amp;Cmd=Link&amp;noslider=1&amp;id=gnlXJGNHMHCB_24&amp;from=26269&amp;to=46610\" target=\"_new\">View genomic context</a><br>\n \n \n \n \n</div>\n<div class=\"focus-clipboard\">\n AA sequence: <span class=\"clipboard-copy wildcard-container\" data-locus=\"ctg22_34\" data-wildcard-attrs=\"data-seq\" data-seq=\"@!translation!@\">Copy to clipboard</span><br>\n Nucleotide sequence: <span class=\"clipboard-copy wildcard-container\" data-locus=\"ctg22_34\" data-wildcard-attrs=\"data-seq\" data-seq=\"@!dna!@\">Copy to clipboard</span><br>\n</div>",
    "dna": "ATGAACAACTCAAAGACGTTAATGGCCGATATTTTTCGCGCCCTGGGTAATGAGCACCGGCTCGTGATTGTTGAATGGCTGTCCGATCCAAGGTCACATTTTCCGGAGCAGCAGGACGGCGACCTGGTTGAGGACGGTGTGTGTGTCGGGTTTATCACCGAAAAAATTGGTCTGAGTCAGCCCACAGTGACAGGCCATCTACAAAATCTGGCTAAAGCCGGAATTGTGACCTCGAAACGTATCAAGAACTGGGTATTCTATAAACTTGATCGTCAACGGATGGATGAAGCAACGGCAATGTTGTCGGAGTATGGAAAACGGGCAACGCGTCCACATGAGTAG",
    "translation": "MNNSKTLMADIFRALGNEHRLVIVEWLSDPRSHFPEQQDGDLVEDGVCVGFITEKIGLSQPTVTGHLQNLAKAGIVTSKRIKNWVFYKLDRQRMDEATAMLSEYGKRATRPHE",
    "product": ""
   },
   {
    "start": 36662,
    "end": 37654,
    "strand": 1,
    "locus_tag": "ctg22_35",
    "type": "biosynthetic-additional",
    "description": "<div class=\"focus-intro\">\n <strong><span class=\"serif\">ctg22_35</span></strong><br>\n \n <br>\n Locus tag: <span class=\"serif\">ctg22_35</span><br>\n Protein ID: <span class=\"serif\">None</span><br>\n Gene: <span class=\"serif\">None</span><br>\n \n Location: 36,662 - 37,654,\n (total: 993 nt)<br>\n <br>\n \n  biosynthetic-additional (rule-based-clusters) PALP<br>\n \n  biosynthetic-additional (smcogs) SMCOG1081:cysteine synthase (Score: 106.5; E-value: 2e-32)<br>\n \n</div>\n<div class=\"focus-info\">\n \n\n \n\n \n\n\n \n</div>\n<div class=\"focus-urls\">\n <a class=\"wildcard-container\" data-wildcard-attrs=\"href\" href=\"http://blast.ncbi.nlm.nih.gov/Blast.cgi?PAGE=Proteins&PROGRAM=blastp&BLAST_PROGRAMS=blastp&QUERY=@!translation!@&LINK_LOC=protein&PAGE_TYPE=BlastSearch\" target=\"_blank\" data-locus=\"ctg22_35\">NCBI BlastP on this gene</a><br>\n <a href=\"http://www.ncbi.nlm.nih.gov/projects/sviewer/?Db=gene&amp;DbFrom=protein&amp;Cmd=Link&amp;noslider=1&amp;id=gnlXJGNHMHCB_24&amp;from=26662&amp;to=47654\" target=\"_new\">View genomic context</a><br>\n \n \n \n \n</div>\n<div class=\"focus-clipboard\">\n AA sequence: <span class=\"clipboard-copy wildcard-container\" data-locus=\"ctg22_35\" data-wildcard-attrs=\"data-seq\" data-seq=\"@!translation!@\">Copy to clipboard</span><br>\n Nucleotide sequence: <span class=\"clipboard-copy wildcard-container\" data-locus=\"ctg22_35\" data-wildcard-attrs=\"data-seq\" data-seq=\"@!dna!@\">Copy to clipboard</span><br>\n</div>",
    "dna": "ATGACAAACCCCGCACAAAGGCCAATGGGCAGTGTCACGCTGAAAGATATTTATGCCGCTTCCCAGCGAATTAAGGCAACAGTATGCAGGACACCGCTGGAGCCTTCGCAGGAACTGTCTGCCCTTGTCGGGGCGGAGGTCAGACTCAAAATGGAAAATCTCCAGCATACCGGTAGCTTTAAGCTGAGAGGCGCCGCAAACGTTCTTGCCAGTCTTGATGCAGAACAGCGAAGCACCGGCGTCATCGCCCCGACGGCGGGGAACCATGGCTTAGGACTTGCCTGTGCGGGGCATGTAACAGGCATACCCGTATCCATATACTTACCGCATTCAGCAGACCCGATGAAGGTCTCGGCGATGAAAAATTATGGTGCTCAGGTGACCTTTTTTGACAGTATTGAAGACGCAAGGCAAGCCGCTATTGCCGCAGCGCAACAGTCCGGCGCGACGTTCGTCTCCGCCTACAATAATGAGCAGATGATTGCCGGGGGCGGCACCGTCGGTCTGGAAATTATGGAAGACTGGGCAGATGCTGACGTTATTCTCGTGAACATCGGCGGCGGCGGGCTGGCCTCAGGTATTGCGACGGCCATCAAAGCCATTAACCCTGCTGCCGAAGTGTGGGCAATACAAAGCGAAGCGAGCCCGACATTTGCGCGCTGGAAAGACGCTGGCGAGACGATTCCTGTGGAAATAACCTCATCAATCGCCGAAGGCATCAGTGGCTACATAGAGCCCGAAACGATGACCTGGCCACTGATACGCGACCGTGTCGATCGTGTTCTTCTCGTCTCAGAAGCCGAAATTAAAGCAGCGATGGCGTTAATGCTTAATCTGCATCGCCATGTTGTGGAGCCTTCAGGAGTGCCCGCAGTTGCGGCAGTCCTTCGTTATGCAAAAGAACTGAGCGGGCGTAACGCTGTCTGCGTGGTCAGCGGTAGAAACATATCTGGCTCCCGCTATCTCGGATTAGTGAATGAGGCCACACGCTGA",
    "translation": "MTNPAQRPMGSVTLKDIYAASQRIKATVCRTPLEPSQELSALVGAEVRLKMENLQHTGSFKLRGAANVLASLDAEQRSTGVIAPTAGNHGLGLACAGHVTGIPVSIYLPHSADPMKVSAMKNYGAQVTFFDSIEDARQAAIAAAQQSGATFVSAYNNEQMIAGGGTVGLEIMEDWADADVILVNIGGGGLASGIATAIKAINPAAEVWAIQSEASPTFARWKDAGETIPVEITSSIAEGISGYIEPETMTWPLIRDRVDRVLLVSEAEIKAAMALMLNLHRHVVEPSGVPAVAAVLRYAKELSGRNAVCVVSGRNISGSRYLGLVNEATR",
    "product": ""
   },
   {
    "start": 37698,
    "end": 38486,
    "strand": -1,
    "locus_tag": "ctg22_36",
    "type": "biosynthetic-additional",
    "description": "<div class=\"focus-intro\">\n <strong><span class=\"serif\">ctg22_36</span></strong><br>\n \n <br>\n Locus tag: <span class=\"serif\">ctg22_36</span><br>\n Protein ID: <span class=\"serif\">None</span><br>\n Gene: <span class=\"serif\">None</span><br>\n \n Location: 37,698 - 38,486,\n (total: 789 nt)<br>\n <br>\n \n  biosynthetic-additional (rule-based-clusters) Abhydrolase_6<br>\n \n  biosynthetic-additional (rule-based-clusters) PF00561<br>\n \n  biosynthetic-additional (smcogs) SMCOG1262:haloalkane dehalogenase (Score: 59.4; E-value: 5.5e-18)<br>\n \n</div>\n<div class=\"focus-info\">\n \n\n \n\n \n\n\n \n</div>\n<div class=\"focus-urls\">\n <a class=\"wildcard-container\" data-wildcard-attrs=\"href\" href=\"http://blast.ncbi.nlm.nih.gov/Blast.cgi?PAGE=Proteins&PROGRAM=blastp&BLAST_PROGRAMS=blastp&QUERY=@!translation!@&LINK_LOC=protein&PAGE_TYPE=BlastSearch\" target=\"_blank\" data-locus=\"ctg22_36\">NCBI BlastP on this gene</a><br>\n <a href=\"http://www.ncbi.nlm.nih.gov/projects/sviewer/?Db=gene&amp;DbFrom=protein&amp;Cmd=Link&amp;noslider=1&amp;id=gnlXJGNHMHCB_24&amp;from=27698&amp;to=48486\" target=\"_new\">View genomic context</a><br>\n \n \n \n \n</div>\n<div class=\"focus-clipboard\">\n AA sequence: <span class=\"clipboard-copy wildcard-container\" data-locus=\"ctg22_36\" data-wildcard-attrs=\"data-seq\" data-seq=\"@!translation!@\">Copy to clipboard</span><br>\n Nucleotide sequence: <span class=\"clipboard-copy wildcard-container\" data-locus=\"ctg22_36\" data-wildcard-attrs=\"data-seq\" data-seq=\"@!dna!@\">Copy to clipboard</span><br>\n</div>",
    "dna": "ATGCCTATTTTACATACAAAACATGGCGATATCGATTATCAGGATGTTGGCAGCGGCGATACGACTCTGTTTCTGATGCCGGGTTGGTGCCAGCCGAAGACCGTCTTCAATGAATTCTCAGCGCTGGCCGCCGCTTCTTTTCGGGTTGTCACTCCAGACTGGCGGGGCCATGGGAAATCTTCCACTGATGGTCAGGATTTTGACGGGGCAGCGTTATTCTCTGACGCCCTGGCACTCATTGAACATCTCGGGTTGAAGCGCGTTGTCCCGGTTTCCGTCGCCCACGCCAGTTGGATCGCCGTGGACTTAGCGGAAAGTTTAACTGAACGCGTGCCTGCTATGATATTCCTGGACTGGATCATGAATCAGCCGTCGACGGAGTTTTTCAGTGCCATCACAGAGATGCAGCAAGAAAATCGCTGGGAATATGCACGGGATCAGCTGTTTGAATTTTGGTTAGCAGGGAGCGACTCACCCACCATGATCCATCATCTCAACACCGAGATGGCGGAGTCCAGCTATCAGCTCTGGCGCCTGGCAGGGCAGGTGATTGCCGATGCCTATCATCAATACGGCTCGCCGCTCCAACGCCTGGAAACGCTCAAAAACCCACCGAAGTGTACACACCTCTATTCCCTTGACCGGGACGACGAGTACCTTGCCTTTCAACAGCGTTTCGCTGAAGAGCATGATTTTTTTGAAGTGAAACGACTGGAGAATGCCAGAACACACCTGGCCGTGCTTGAAAGGCCGGGAGATGTACTGGCGTGGATTTTAAAATCACTCTGA",
    "translation": "MPILHTKHGDIDYQDVGSGDTTLFLMPGWCQPKTVFNEFSALAAASFRVVTPDWRGHGKSSTDGQDFDGAALFSDALALIEHLGLKRVVPVSVAHASWIAVDLAESLTERVPAMIFLDWIMNQPSTEFFSAITEMQQENRWEYARDQLFEFWLAGSDSPTMIHHLNTEMAESSYQLWRLAGQVIADAYHQYGSPLQRLETLKNPPKCTHLYSLDRDDEYLAFQQRFAEEHDFFEVKRLENARTHLAVLERPGDVLAWILKSL",
    "product": ""
   },
   {
    "start": 38856,
    "end": 39314,
    "strand": -1,
    "locus_tag": "ctg22_37",
    "type": "other",
    "description": "<div class=\"focus-intro\">\n <strong><span class=\"serif\">ctg22_37</span></strong><br>\n \n <br>\n Locus tag: <span class=\"serif\">ctg22_37</span><br>\n Protein ID: <span class=\"serif\">None</span><br>\n Gene: <span class=\"serif\">None</span><br>\n \n Location: 38,856 - 39,314,\n (total: 459 nt)<br>\n <br>\n \n</div>\n<div class=\"focus-info\">\n \n\n \n\n \n\n\n \n</div>\n<div class=\"focus-urls\">\n <a class=\"wildcard-container\" data-wildcard-attrs=\"href\" href=\"http://blast.ncbi.nlm.nih.gov/Blast.cgi?PAGE=Proteins&PROGRAM=blastp&BLAST_PROGRAMS=blastp&QUERY=@!translation!@&LINK_LOC=protein&PAGE_TYPE=BlastSearch\" target=\"_blank\" data-locus=\"ctg22_37\">NCBI BlastP on this gene</a><br>\n <a href=\"http://www.ncbi.nlm.nih.gov/projects/sviewer/?Db=gene&amp;DbFrom=protein&amp;Cmd=Link&amp;noslider=1&amp;id=gnlXJGNHMHCB_24&amp;from=28856&amp;to=49314\" target=\"_new\">View genomic context</a><br>\n \n \n \n \n</div>\n<div class=\"focus-clipboard\">\n AA sequence: <span class=\"clipboard-copy wildcard-container\" data-locus=\"ctg22_37\" data-wildcard-attrs=\"data-seq\" data-seq=\"@!translation!@\">Copy to clipboard</span><br>\n Nucleotide sequence: <span class=\"clipboard-copy wildcard-container\" data-locus=\"ctg22_37\" data-wildcard-attrs=\"data-seq\" data-seq=\"@!dna!@\">Copy to clipboard</span><br>\n</div>",
    "dna": "ATGAATGATGAAAATTTAGAAATTTCTGTGGTGCCCGTTCAAGAGGCAGATTACTCAGCATGGCTACCTTACTGGTTGAGCTATCAGCAATTCTATGGTGTTGAGCTGCCAGAAGAGACGACATTAGAAACATGGGGGCGTTTTTTTGATGCTGATGAACCGATGTATTGCGCTGTCGCAAAAGAGGGGGAGACCCTCCTCGGATTTGTTCACTATGTTTTTCACCGCTCAACATGGTCGGTCAGTGATTTCTGTTATTTAGAAGATCTGTTTGTGGCCCCCACTAGTCGGGGTAAACAGACAGGAAAACATCTGATTGACTATGTGCAACGGCAGGCCCGCGAGCGCCAGTGTGGGCGCTTATACTGGCATACCCAGGAAAAGAACGTAACAGCACAGAGGCTTTATGACTGGGTGGCCGAGAAACCGGGGGTTATCGAGTACAGAATGCCTCTCTAA",
    "translation": "MNDENLEISVVPVQEADYSAWLPYWLSYQQFYGVELPEETTLETWGRFFDADEPMYCAVAKEGETLLGFVHYVFHRSTWSVSDFCYLEDLFVAPTSRGKQTGKHLIDYVQRQARERQCGRLYWHTQEKNVTAQRLYDWVAEKPGVIEYRMPL",
    "product": ""
   },
   {
    "start": 39395,
    "end": 40909,
    "strand": 1,
    "locus_tag": "ctg22_38",
    "type": "biosynthetic-additional",
    "description": "<div class=\"focus-intro\">\n <strong><span class=\"serif\">ctg22_38</span></strong><br>\n \n <br>\n Locus tag: <span class=\"serif\">ctg22_38</span><br>\n Protein ID: <span class=\"serif\">None</span><br>\n Gene: <span class=\"serif\">None</span><br>\n \n Location: 39,395 - 40,909,\n (total: 1515 nt)<br>\n <br>\n \n  biosynthetic-additional (rule-based-clusters) Aminotran_1_2<br>\n \n  biosynthetic-additional (smcogs) SMCOG1019:aminotransferase (Score: 310.5; E-value: 2.9e-94)<br>\n \n</div>\n<div class=\"focus-info\">\n \n\n \n\n \n\n\n \n</div>\n<div class=\"focus-urls\">\n <a class=\"wildcard-container\" data-wildcard-attrs=\"href\" href=\"http://blast.ncbi.nlm.nih.gov/Blast.cgi?PAGE=Proteins&PROGRAM=blastp&BLAST_PROGRAMS=blastp&QUERY=@!translation!@&LINK_LOC=protein&PAGE_TYPE=BlastSearch\" target=\"_blank\" data-locus=\"ctg22_38\">NCBI BlastP on this gene</a><br>\n <a href=\"http://www.ncbi.nlm.nih.gov/projects/sviewer/?Db=gene&amp;DbFrom=protein&amp;Cmd=Link&amp;noslider=1&amp;id=gnlXJGNHMHCB_24&amp;from=29395&amp;to=50909\" target=\"_new\">View genomic context</a><br>\n \n  <a href=\"knownclusterblast/region1/ctg22_38_mibig_hits.html\" target=\"_new\">MiBIG Hits</a><br>\n \n \n \n \n</div>\n<div class=\"focus-clipboard\">\n AA sequence: <span class=\"clipboard-copy wildcard-container\" data-locus=\"ctg22_38\" data-wildcard-attrs=\"data-seq\" data-seq=\"@!translation!@\">Copy to clipboard</span><br>\n Nucleotide sequence: <span class=\"clipboard-copy wildcard-container\" data-locus=\"ctg22_38\" data-wildcard-attrs=\"data-seq\" data-seq=\"@!dna!@\">Copy to clipboard</span><br>\n</div>",
    "dna": "TTGATTTTTTATGGGTCCACTTTGGCGATAAAAAAGAACGCGGCCAGCTTTCCCAGCATATTGTTAAAAAACGGGAAAATTAAAGAACAGTTCTATTCGGTGATCAAAGAACTGATCCTGAATGGTCAGCTTCAAACAGGGAAAAAACTCCCCTCCAGCCGGACATTTTCTGAAATGATGTCCATATCAAGAAACTCTGTTCTCGCAGGCTTAGAACGCCTGACTGATGAGGGCTACCTGATCGCTAAACAAGGATCGGGAACCTATGTGGCATCGATCATTCCTGATGAGGTGATGCACAGTCAGCCGCAAGCCTCTTATTTACCGGCGAGCCTTGATAAGGGGAGCCCCGACATTAATCCGCATATGCAGGTCATGAGAAACATATGGGATGAAACGCAGCCCTGCTCGGGGCAAAATCTGACGTTTAATATTGGCGTCGGCTGCAGAGATTTATTCCCTCATGAACTTTGGGGTCGCCAGTTAGGGCGCACCTGGCGTCAGTTCCGCCACCAGGATGGAAAACTGAATGAACTCCAGGGGTTTAAACCCTTACGGCAGGCTATCAGTAAATATGTCTGCACCACGCGCGGCCTTCATTGCACCGAGCAGCAGATACTGATTGTTAATGGTACCCAGCAAGCCATGAATCTGGCCGCGCAGGTGCTGTTGCAAAAAGGGGATGAAGTCTGGCTGGATGAGCCGGGCTATGATGGTGCGTTAGGGGCGTTTACCGCCATGGGGGCCACCCTTCGTCCTGTCATCAGTGATAACAATGGCATGGACGTTGCGTATGGCATCAGGCACTGGCCCAAGGCCAAATTGATTTTCACCTCTCCCTCTCACCAGTTTCCGCTGGGCGGAACATTAAGTTTATCCCGCAGGCTGGCGCTACTGGAGTGGGCCGCTGAAAATAACATGTGGATATTCGAAGATGATTATAACAGTGAGTTCAGGTACACCGGCCAGCCAATACAAGCCCTTCAGGGGTTAGATAAACATCAGCGCGTGATCTATGCAGGAACCTTCTCCAAAATGATGTTCCCGGGATTTCATTTAGGTTTCCTGGTGGTTCCAGAACATTTAGTGGCGTCTTTTAACATTGCCAAATATTACGCCGATACACGCACCTCGTATTTAGAACAAACGATCCTTGCCGCTTTCATTTCTGAAGGCCATTACGCCCGTCACGTCAGGCGGGTGAGAAAAGCCTGTCATGAACGCCAGCAGGTGATGATTGAGGCCATCAAATTATATCTGCCGGAAGTCGTCTGTGTGGAGCCGTCGGATTCAGGTATTCATCTTGTCTGCTGGTTAGCGGATAACCTTGAAGAATCCGTCATCATTGAGCAGTGCCGTCAAGCGGGTTTAGGCGCACAGCCGCTTTCACGCTACTGCCAGACCAGGCCAGCGAAGCAGGCGATTTTGTTCGGTTTTGCCGCGCATCCACCGTCAGAGATCGTTGAAGGCATCAAGAAACTGGCTCAACAACTTGCTGAAAGTAAAAGAGATTGA",
    "translation": "LIFYGSTLAIKKNAASFPSILLKNGKIKEQFYSVIKELILNGQLQTGKKLPSSRTFSEMMSISRNSVLAGLERLTDEGYLIAKQGSGTYVASIIPDEVMHSQPQASYLPASLDKGSPDINPHMQVMRNIWDETQPCSGQNLTFNIGVGCRDLFPHELWGRQLGRTWRQFRHQDGKLNELQGFKPLRQAISKYVCTTRGLHCTEQQILIVNGTQQAMNLAAQVLLQKGDEVWLDEPGYDGALGAFTAMGATLRPVISDNNGMDVAYGIRHWPKAKLIFTSPSHQFPLGGTLSLSRRLALLEWAAENNMWIFEDDYNSEFRYTGQPIQALQGLDKHQRVIYAGTFSKMMFPGFHLGFLVVPEHLVASFNIAKYYADTRTSYLEQTILAAFISEGHYARHVRRVRKACHERQQVMIEAIKLYLPEVVCVEPSDSGIHLVCWLADNLEESVIIEQCRQAGLGAQPLSRYCQTRPAKQAILFGFAAHPPSEIVEGIKKLAQQLAESKRD",
    "product": ""
   },
   {
    "start": 40980,
    "end": 41849,
    "strand": -1,
    "locus_tag": "ctg22_39",
    "type": "other",
    "description": "<div class=\"focus-intro\">\n <strong><span class=\"serif\">ctg22_39</span></strong><br>\n \n <br>\n Locus tag: <span class=\"serif\">ctg22_39</span><br>\n Protein ID: <span class=\"serif\">None</span><br>\n Gene: <span class=\"serif\">None</span><br>\n \n Location: 40,980 - 41,849,\n (total: 870 nt)<br>\n <br>\n \n  other (smcogs) SMCOG1199:NmrA family protein (Score: 181.6; E-value: 4e-55)<br>\n \n</div>\n<div class=\"focus-info\">\n \n\n \n\n \n\n\n \n</div>\n<div class=\"focus-urls\">\n <a class=\"wildcard-container\" data-wildcard-attrs=\"href\" href=\"http://blast.ncbi.nlm.nih.gov/Blast.cgi?PAGE=Proteins&PROGRAM=blastp&BLAST_PROGRAMS=blastp&QUERY=@!translation!@&LINK_LOC=protein&PAGE_TYPE=BlastSearch\" target=\"_blank\" data-locus=\"ctg22_39\">NCBI BlastP on this gene</a><br>\n <a href=\"http://www.ncbi.nlm.nih.gov/projects/sviewer/?Db=gene&amp;DbFrom=protein&amp;Cmd=Link&amp;noslider=1&amp;id=gnlXJGNHMHCB_24&amp;from=30980&amp;to=51849\" target=\"_new\">View genomic context</a><br>\n \n  <a href=\"knownclusterblast/region1/ctg22_39_mibig_hits.html\" target=\"_new\">MiBIG Hits</a><br>\n \n \n \n \n</div>\n<div class=\"focus-clipboard\">\n AA sequence: <span class=\"clipboard-copy wildcard-container\" data-locus=\"ctg22_39\" data-wildcard-attrs=\"data-seq\" data-seq=\"@!translation!@\">Copy to clipboard</span><br>\n Nucleotide sequence: <span class=\"clipboard-copy wildcard-container\" data-locus=\"ctg22_39\" data-wildcard-attrs=\"data-seq\" data-seq=\"@!dna!@\">Copy to clipboard</span><br>\n</div>",
    "dna": "ATGACCATTCTTGTTATTGGTGCCACGGGCACGCTGGGTTCGTTGATTTGTCAGCGTCTTGCTGATGCGGGCGCAGACACCAAGGCGCTGGTGCGCCAGCCGGGTAAACACGTTTTTCCGGCCGGTGTGACTGAAGTCGCGGGTGACATGACCGATGTCGCGGCAATGCGCGCCGCTTTAGCCTCGGTGCGTACCCTGTTCCTGCTGAATGCGGTGACACCCGATGAAGTCACCCAGGCCCTTATCACCCTGAATCTTGCCCGTGAGGCGGGTATCGAACGCGTGGTGTATCTGTCGGTGATCCATGCGGAAAAGTACACCAACGTACCGCACTTTACCGGTAAATATACGGTTGAACGTATGATCGAAAGCCTGAATATCCCGGCGACTATTCTGCGTCCGGCCTATTTCATGCAGAACGAAGCCTCGGTGCAAAAGGTCATTGAAGAGTATGGGGTGTATCCGATGCCGATCGGTTCGGCGGGTGTTTCCATGATCGATGTGCGGGATATTGCCGATATCGCGGTAGTGGAACTGTTGCGGCGTGACAGGGCACCCGAAGCACTGGAGAGCAACACCCTGGCGCTGGTGGGCCCGGACGTTCTGACCGGTGAGCGTGTCGCCGCCGTCTGGAGCGCAGCGCTGGGGCGTGAAGTTGGCTACGGCGGTGATGACGTGGTCGCTTTTGAGCAGCAGATGACCGCCTGGAGCCCCGGTTGGCTGGCCTATGATATGAGCCTGATGATGGCGGGCATTCAGCAGTACGGGATGCAGGCGGCAGAAGGAACGGTGGAGCGTTTGCAGACGCTGCTGGGACGTCCGCTACGGACCTACGAGCATTTGGTTAATGAGTCTACCGGCACGCGCTGA",
    "translation": "MTILVIGATGTLGSLICQRLADAGADTKALVRQPGKHVFPAGVTEVAGDMTDVAAMRAALASVRTLFLLNAVTPDEVTQALITLNLAREAGIERVVYLSVIHAEKYTNVPHFTGKYTVERMIESLNIPATILRPAYFMQNEASVQKVIEEYGVYPMPIGSAGVSMIDVRDIADIAVVELLRRDRAPEALESNTLALVGPDVLTGERVAAVWSAALGREVGYGGDDVVAFEQQMTAWSPGWLAYDMSLMMAGIQQYGMQAAEGTVERLQTLLGRPLRTYEHLVNESTGTR",
    "product": ""
   },
   {
    "start": 41882,
    "end": 42817,
    "strand": -1,
    "locus_tag": "ctg22_40",
    "type": "biosynthetic-additional",
    "description": "<div class=\"focus-intro\">\n <strong><span class=\"serif\">ctg22_40</span></strong><br>\n \n <br>\n Locus tag: <span class=\"serif\">ctg22_40</span><br>\n Protein ID: <span class=\"serif\">None</span><br>\n Gene: <span class=\"serif\">None</span><br>\n \n Location: 41,882 - 42,817,\n (total: 936 nt)<br>\n <br>\n \n  biosynthetic-additional (rule-based-clusters) ADH_N<br>\n \n  biosynthetic-additional (rule-based-clusters) ADH_zinc_N<br>\n \n  biosynthetic-additional (smcogs) SMCOG1028:crotonyl-CoA reductase / alcohol dehydrogenase (Score: 243.3; E-value: 5.8e-74)<br>\n \n</div>\n<div class=\"focus-info\">\n \n  Active site details: <div class=\"collapser collapser-target-ctg22_40 collapser-level-none\"> </div><div class=\"collapser-content\">\n  <dl>\n  \n   <dt><strong>PKS_ER</strong> (22..306)</dt>\n   <dd>\n   \n    ER configuration inconclusive<br>\n   \n   </dd>\n  \n  </dl>\n  </div><br>\n \n\n \n\n \n\n\n \n</div>\n<div class=\"focus-urls\">\n <a class=\"wildcard-container\" data-wildcard-attrs=\"href\" href=\"http://blast.ncbi.nlm.nih.gov/Blast.cgi?PAGE=Proteins&PROGRAM=blastp&BLAST_PROGRAMS=blastp&QUERY=@!translation!@&LINK_LOC=protein&PAGE_TYPE=BlastSearch\" target=\"_blank\" data-locus=\"ctg22_40\">NCBI BlastP on this gene</a><br>\n <a href=\"http://www.ncbi.nlm.nih.gov/projects/sviewer/?Db=gene&amp;DbFrom=protein&amp;Cmd=Link&amp;noslider=1&amp;id=gnlXJGNHMHCB_24&amp;from=31882&amp;to=52817\" target=\"_new\">View genomic context</a><br>\n \n  <a href=\"knownclusterblast/region1/ctg22_40_mibig_hits.html\" target=\"_new\">MiBIG Hits</a><br>\n \n \n \n \n</div>\n<div class=\"focus-clipboard\">\n AA sequence: <span class=\"clipboard-copy wildcard-container\" data-locus=\"ctg22_40\" data-wildcard-attrs=\"data-seq\" data-seq=\"@!translation!@\">Copy to clipboard</span><br>\n Nucleotide sequence: <span class=\"clipboard-copy wildcard-container\" data-locus=\"ctg22_40\" data-wildcard-attrs=\"data-seq\" data-seq=\"@!dna!@\">Copy to clipboard</span><br>\n</div>",
    "dna": "ATGAGTATGACGCAACGAGCCGTTGTCATCGGAGAGTACGGCGGGGCTGATGCCGCCAAAGTGGCTGAGATAGCGCTGCCCGACGTGGGAGAGCGTCAGGTACGGGTGCGGGTACACGCCGCCGGTATTAATGGCCTCGACTGGAAGGTGAGAGAAGGGTACGTCCGCGATGCGTTTCCCTTATCGTTGCCCGCCGTTCTCGGCATTGAGCTGGCAGGTGTTGTTGAGGCCGTGGGCCCGGGCTGTACGCGTTTTCGTATCGGTGACCGTGTGATGGGGTCACTGGGGCGAATAGGGGCTTATGCGGATTTCGTCGTCGTCAGTGAGGCAAATCTGGCCCATACACCGGCAGGACTGGACGATATCCACGCTGCTGCCATCCCCGTTGCCGCCGTCGCTGCATGGCAAAGCCTTAACTATGCTGGCCCGATCTCCGCCGGGCAACGCATTCTGATCCACGGCGCTGCCGGAGGGCTGGGGGGCTACGCCGTGCAGTTTGCTAAACAGGCCGGGGCAGAGGTGTTTGCCACCGTGGCGGCGGCAGGCATGGAATACGTGCGCAGCCTCGGGGCCGACCACATTATCGACTATCAGTCGCAACCGTTTGAATCGCTTGCCCGCAATATTGACCTTGTCCTCGACTATGTTGGTGGCGGCGTGCTGGATCGCTCATGGCCGGTGCTGTCGGGGCAGGGCGTTATCATCAGCACGGCTTCGCCCGACATTGTTGCCCGCACACCTGCCGGGCGCCGTGGGCTGTGGTTTATGAACACGCCGGACGGCACGCTGCTGGAAACGCTGGCCGCCAGCATTGCCAGCGGAGCATTGAAGTCACACGTCAGCGAGATCGTCGGCTTTAACGACATCCCGCAGGCCATTGAACGTCACCGCACGGCGCCGCGTATCGGCAAAGTGGTGGCCGATTTTCTGCGCTAA",
    "translation": "MSMTQRAVVIGEYGGADAAKVAEIALPDVGERQVRVRVHAAGINGLDWKVREGYVRDAFPLSLPAVLGIELAGVVEAVGPGCTRFRIGDRVMGSLGRIGAYADFVVVSEANLAHTPAGLDDIHAAAIPVAAVAAWQSLNYAGPISAGQRILIHGAAGGLGGYAVQFAKQAGAEVFATVAAAGMEYVRSLGADHIIDYQSQPFESLARNIDLVLDYVGGGVLDRSWPVLSGQGVIISTASPDIVARTPAGRRGLWFMNTPDGTLLETLAASIASGALKSHVSEIVGFNDIPQAIERHRTAPRIGKVVADFLR",
    "product": ""
   },
   {
    "start": 42920,
    "end": 43795,
    "strand": 1,
    "locus_tag": "ctg22_41",
    "type": "regulatory",
    "description": "<div class=\"focus-intro\">\n <strong><span class=\"serif\">ctg22_41</span></strong><br>\n \n <br>\n Locus tag: <span class=\"serif\">ctg22_41</span><br>\n Protein ID: <span class=\"serif\">None</span><br>\n Gene: <span class=\"serif\">None</span><br>\n \n Location: 42,920 - 43,795,\n (total: 876 nt)<br>\n <br>\n \n  regulatory (smcogs) SMCOG1031:LysR family transcriptional regulator (Score: 220.9; E-value: 3.9e-67)<br>\n \n</div>\n<div class=\"focus-info\">\n \n\n \n\n \n\n\n \n</div>\n<div class=\"focus-urls\">\n <a class=\"wildcard-container\" data-wildcard-attrs=\"href\" href=\"http://blast.ncbi.nlm.nih.gov/Blast.cgi?PAGE=Proteins&PROGRAM=blastp&BLAST_PROGRAMS=blastp&QUERY=@!translation!@&LINK_LOC=protein&PAGE_TYPE=BlastSearch\" target=\"_blank\" data-locus=\"ctg22_41\">NCBI BlastP on this gene</a><br>\n <a href=\"http://www.ncbi.nlm.nih.gov/projects/sviewer/?Db=gene&amp;DbFrom=protein&amp;Cmd=Link&amp;noslider=1&amp;id=gnlXJGNHMHCB_24&amp;from=32920&amp;to=53795\" target=\"_new\">View genomic context</a><br>\n \n  <a href=\"knownclusterblast/region1/ctg22_41_mibig_hits.html\" target=\"_new\">MiBIG Hits</a><br>\n \n \n \n \n</div>\n<div class=\"focus-clipboard\">\n AA sequence: <span class=\"clipboard-copy wildcard-container\" data-locus=\"ctg22_41\" data-wildcard-attrs=\"data-seq\" data-seq=\"@!translation!@\">Copy to clipboard</span><br>\n Nucleotide sequence: <span class=\"clipboard-copy wildcard-container\" data-locus=\"ctg22_41\" data-wildcard-attrs=\"data-seq\" data-seq=\"@!dna!@\">Copy to clipboard</span><br>\n</div>",
    "dna": "ATGGATCTCAATGCTCTGGTTGATTTTGCGCTTGTCGCCACCCATGGCGGGCTGGGGAAGGCCAGCCGCGCCAGCGGCAGGTCTAAAGCCACGTTATCGCGTCATATCGCGGATCTTGAACAACAGCTTGGCGTACGCCTTATCGAGCGCAGCCCCAGAGGGCTGAGACTCACTGAGGCGGGCGATATGCTGATGGCCAGAACATCGGGGTCAATGAACGAGGTGGTGGAGGCCATGACGTCGGTGCGGGAAGGGATCTCTGTTCCACGCGGGCACCTGCGCGTGGCATCACCCGTGTTGTTCTCGCAGCTCACCATGGGGAGAATAGCTGCCGAGTTTTGCGCCGCGTATCCGGAAATCACCCTTGAAGTGGTGGCAGAAGACCGCATGGTGGATCTGGTGGAGGAACATTATGATGTGGCCATTCGTATTAACCCGCGCCCCGACAGCAGCCTGACGGGGCGATGCTTTGCTGAAGACCGCCAGATTGTGGTTGCCGCGCCCTCCGTTACCCTGCCCCAGCCGGGCCTGGTCACTCAGGTTCCCGCCATCGTATTTGGCAACGCACAGCCATCGCTGTGGAAACTGGACGATGGCCGCCTGGTGATTGAACCTCTCCCCCGCCTGAGGTTTTCCTCTTTTCTGATGATCCGCGACGCCGCCATCGCCGGTGGCGGTGCCGCGATTATTCCTCAGTCTATTGTCGGCAACGCCCTTGCCCGCGGCGACCTGGTGCAGTGGGGAACGGTGTCAGATGTCAAGGTGGCGCTGTGGGTGCTGCATACCTCGCGGCGTTTAACGGCGCCAAAGGTCAGGGCATTCGTCGATTTTATCTGCGAACGCTACCCTAAAATTGCGCTGGTGATGACGGGATAA",
    "translation": "MDLNALVDFALVATHGGLGKASRASGRSKATLSRHIADLEQQLGVRLIERSPRGLRLTEAGDMLMARTSGSMNEVVEAMTSVREGISVPRGHLRVASPVLFSQLTMGRIAAEFCAAYPEITLEVVAEDRMVDLVEEHYDVAIRINPRPDSSLTGRCFAEDRQIVVAAPSVTLPQPGLVTQVPAIVFGNAQPSLWKLDDGRLVIEPLPRLRFSSFLMIRDAAIAGGGAAIIPQSIVGNALARGDLVQWGTVSDVKVALWVLHTSRRLTAPKVRAFVDFICERYPKIALVMTG",
    "product": ""
   },
   {
    "start": 43818,
    "end": 44807,
    "strand": -1,
    "locus_tag": "ctg22_42",
    "type": "biosynthetic-additional",
    "description": "<div class=\"focus-intro\">\n <strong><span class=\"serif\">ctg22_42</span></strong><br>\n \n <br>\n Locus tag: <span class=\"serif\">ctg22_42</span><br>\n Protein ID: <span class=\"serif\">None</span><br>\n Gene: <span class=\"serif\">None</span><br>\n \n Location: 43,818 - 44,807,\n (total: 990 nt)<br>\n <br>\n \n  biosynthetic-additional (smcogs) SMCOG1294:Nitrilase/cyanide hydratase and apolipoprotein (Score: 190.9; E-value: 4.4e-58)<br>\n \n</div>\n<div class=\"focus-info\">\n \n\n \n\n \n\n\n \n</div>\n<div class=\"focus-urls\">\n <a class=\"wildcard-container\" data-wildcard-attrs=\"href\" href=\"http://blast.ncbi.nlm.nih.gov/Blast.cgi?PAGE=Proteins&PROGRAM=blastp&BLAST_PROGRAMS=blastp&QUERY=@!translation!@&LINK_LOC=protein&PAGE_TYPE=BlastSearch\" target=\"_blank\" data-locus=\"ctg22_42\">NCBI BlastP on this gene</a><br>\n <a href=\"http://www.ncbi.nlm.nih.gov/projects/sviewer/?Db=gene&amp;DbFrom=protein&amp;Cmd=Link&amp;noslider=1&amp;id=gnlXJGNHMHCB_24&amp;from=33818&amp;to=54807\" target=\"_new\">View genomic context</a><br>\n \n  <a href=\"knownclusterblast/region1/ctg22_42_mibig_hits.html\" target=\"_new\">MiBIG Hits</a><br>\n \n \n \n \n</div>\n<div class=\"focus-clipboard\">\n AA sequence: <span class=\"clipboard-copy wildcard-container\" data-locus=\"ctg22_42\" data-wildcard-attrs=\"data-seq\" data-seq=\"@!translation!@\">Copy to clipboard</span><br>\n Nucleotide sequence: <span class=\"clipboard-copy wildcard-container\" data-locus=\"ctg22_42\" data-wildcard-attrs=\"data-seq\" data-seq=\"@!dna!@\">Copy to clipboard</span><br>\n</div>",
    "dna": "ATGTCCGCGTTAACATCATTAAAGGCTGCCACCGTGCAGTTTCAGCATCAGGCCGGTAACAAACACTATAATCTCCTGATGATGGAGAAGTTTATCGAGCAAGCCGCCCTGCAACAGGTGAAGATCCTCACCTTCCCCGAAATGTGTATCACCGGTTACTGGCATGTTCCTAAATTGACCTCTTTTGAGGTTTCAGCTTTGGCAGAGCCGATTGAAACCAGTCCTTCTCTGGCATTGATCCGTTCGCTGGCCGTCAAGCATCAGATGCTGATTGGTGCCGGGCTGATCGAACGTGCCGACGATGGCCGCCTGTATAACGCCTACGTTGCCTGTCTGCCCGACGGTTCACTGCATACACATCGCAAGCTTCATGCCTTTGAACATCCCGCGATCAGCAGTGGCGATCGGTTCACGGTGTTTGACACCCCCTGGGGAGTGAAAGTGGGGATACTGATCTGCTGGGATAACAACCTGGTGGAGAATGTGCGCGCCACGGCGCTGCTGGGTGCCGATATTCTTCTCGCACCGCACCAGACAGGGGGCACGCAATCCCGCAGTCCCTGCGGCATGAAGCCGATCCCGCTGGAACTCTGGGAGCAACGGGCGACGCGCCAGGAGGAATTGACCGCTGCCTTTAGAGGCCCTAATGGTCGCGGCTGGCTGATGCGCTGGCTGCCAGCGCGTGCTCATGACAACGGGGTGTTTATCTTATTCAGTAACGGCGTTGGTGCGGATGAAGACGAAGTCCGTACCGGCAATGCCATGATGATTGACCCTTACGGCAGCATTATTGAGGAAACCTGGGCGGCGGGCGATGCCATGGTCAGCGCCGAACTCGATTTAACCCTGCTGGCGATGAGCACGGGCCGCCGCTGGATCCACGGTCGCCGTCCTGAGCTATACCAGATACTGACGGAACTGCAGGGGTATGAACGTGATGCAAGAACGGCCAGGTTTTCGGTCGATGTGCCGCAGAGAAATAACCGGTGA",
    "translation": "MSALTSLKAATVQFQHQAGNKHYNLLMMEKFIEQAALQQVKILTFPEMCITGYWHVPKLTSFEVSALAEPIETSPSLALIRSLAVKHQMLIGAGLIERADDGRLYNAYVACLPDGSLHTHRKLHAFEHPAISSGDRFTVFDTPWGVKVGILICWDNNLVENVRATALLGADILLAPHQTGGTQSRSPCGMKPIPLELWEQRATRQEELTAAFRGPNGRGWLMRWLPARAHDNGVFILFSNGVGADEDEVRTGNAMMIDPYGSIIEETWAAGDAMVSAELDLTLLAMSTGRRWIHGRRPELYQILTELQGYERDARTARFSVDVPQRNNR",
    "product": ""
   },
   {
    "start": 44908,
    "end": 45831,
    "strand": 1,
    "locus_tag": "ctg22_43",
    "type": "regulatory",
    "description": "<div class=\"focus-intro\">\n <strong><span class=\"serif\">ctg22_43</span></strong><br>\n \n <br>\n Locus tag: <span class=\"serif\">ctg22_43</span><br>\n Protein ID: <span class=\"serif\">None</span><br>\n Gene: <span class=\"serif\">None</span><br>\n \n Location: 44,908 - 45,831,\n (total: 924 nt)<br>\n <br>\n \n  regulatory (smcogs) SMCOG1014:LysR family transcriptional regulator (Score: 157.2; E-value: 8.9e-48)<br>\n \n</div>\n<div class=\"focus-info\">\n \n\n \n\n \n\n\n \n</div>\n<div class=\"focus-urls\">\n <a class=\"wildcard-container\" data-wildcard-attrs=\"href\" href=\"http://blast.ncbi.nlm.nih.gov/Blast.cgi?PAGE=Proteins&PROGRAM=blastp&BLAST_PROGRAMS=blastp&QUERY=@!translation!@&LINK_LOC=protein&PAGE_TYPE=BlastSearch\" target=\"_blank\" data-locus=\"ctg22_43\">NCBI BlastP on this gene</a><br>\n <a href=\"http://www.ncbi.nlm.nih.gov/projects/sviewer/?Db=gene&amp;DbFrom=protein&amp;Cmd=Link&amp;noslider=1&amp;id=gnlXJGNHMHCB_24&amp;from=34908&amp;to=55831\" target=\"_new\">View genomic context</a><br>\n \n  <a href=\"knownclusterblast/region1/ctg22_43_mibig_hits.html\" target=\"_new\">MiBIG Hits</a><br>\n \n \n \n \n</div>\n<div class=\"focus-clipboard\">\n AA sequence: <span class=\"clipboard-copy wildcard-container\" data-locus=\"ctg22_43\" data-wildcard-attrs=\"data-seq\" data-seq=\"@!translation!@\">Copy to clipboard</span><br>\n Nucleotide sequence: <span class=\"clipboard-copy wildcard-container\" data-locus=\"ctg22_43\" data-wildcard-attrs=\"data-seq\" data-seq=\"@!dna!@\">Copy to clipboard</span><br>\n</div>",
    "dna": "ATGAACCTGAGGTTGCTTAAAGCCTTTGTCACGCTGGCAGAGAAAGGTAATTATGCCGACGCGGCACAGGCGCTGTTTGTCTCGCAGCCCGCGTTAACCAAACAGATTAACCTGCTTGAGTCACAGCTCACTCTGTCGCTGTTTTCACGTGGCCGTCACGGCACCACGTTAACTGCCGGCGGCCGGCGCTTACTGCCAGAAGCGAAGAAGGTGATCAGGCAGGCCGCGCTGTTTCTCCAGCATGCAGAGCAGGTCGCGAAAGGGAGTGAAGGCAGTCTGGCCGTGGGATTTGGGCTTTCCAGTTTCTACTTAGCCCCGCGCTACATCGCAGAATTTCGCCAATGTTATCCCGGTGTCGACGTCTCATTAACGGATCTTCCCTCAGCAAAACAGGACCAGTTGCTGCAAAGTGACGAGCTTCAGGTGGGGTTTGTTCGCGTTCCACCCAGCGAGCCGCTGGATTACCTGCCGCTGTTCAACGATCAGCTGGTGTTAGTGACGCCCGATAAAACGTGGGTCAGTGCGGCAGAGTGGCTAAAAAACCGCCCTCTGCTGCGGCTGCATACTGAACGCGGCCGTGGGCTGAATACACAGATTGATCGCTTCTTGCAGGACAACGCGCTTTATACTTCCTCGACTCAGCTGGCTGACGATATTCATACCATCGTCGCGCTGGTGATTGCCGGTACGGGCGTGGCGCTTTTGCCACAAAGCGTTATTCATATTGCGCCACCGGGGTTGAATATTATTCCGTTAAGTGGCGAGTCGTTAAGCTGGCAGGTGGGCATCGCCTGGCATGCCAGTACGGAGGATCTCATCAGGGATAATTTTATTGCGCGGATAAAAGCGGGTCTCACCCGCGAAGCGTCTTCTGAAACAGGCTCCGCAGGTGAGACCCGCCATGGCAGTGGAGGCCGTGATTAA",
    "translation": "MNLRLLKAFVTLAEKGNYADAAQALFVSQPALTKQINLLESQLTLSLFSRGRHGTTLTAGGRRLLPEAKKVIRQAALFLQHAEQVAKGSEGSLAVGFGLSSFYLAPRYIAEFRQCYPGVDVSLTDLPSAKQDQLLQSDELQVGFVRVPPSEPLDYLPLFNDQLVLVTPDKTWVSAAEWLKNRPLLRLHTERGRGLNTQIDRFLQDNALYTSSTQLADDIHTIVALVIAGTGVALLPQSVIHIAPPGLNIIPLSGESLSWQVGIAWHASTEDLIRDNFIARIKAGLTREASSETGSAGETRHGSGGRD",
    "product": ""
   },
   {
    "start": 45846,
    "end": 46862,
    "strand": -1,
    "locus_tag": "ctg22_44",
    "type": "biosynthetic-additional",
    "description": "<div class=\"focus-intro\">\n <strong><span class=\"serif\">ctg22_44</span></strong><br>\n \n <br>\n Locus tag: <span class=\"serif\">ctg22_44</span><br>\n Protein ID: <span class=\"serif\">None</span><br>\n Gene: <span class=\"serif\">None</span><br>\n \n Location: 45,846 - 46,862,\n (total: 1017 nt)<br>\n <br>\n \n  biosynthetic-additional (rule-based-clusters) ADH_N<br>\n \n  biosynthetic-additional (rule-based-clusters) ADH_zinc_N<br>\n \n  biosynthetic-additional (smcogs) SMCOG1028:crotonyl-CoA reductase / alcohol dehydrogenase (Score: 261.2; E-value: 2.2e-79)<br>\n \n</div>\n<div class=\"focus-info\">\n \n  Active site details: <div class=\"collapser collapser-target-ctg22_44 collapser-level-none\"> </div><div class=\"collapser-content\">\n  <dl>\n  \n   <dt><strong>PKS_ER</strong> (11..335)</dt>\n   <dd>\n   \n    ER configuration inconclusive<br>\n   \n   </dd>\n  \n  </dl>\n  </div><br>\n \n\n \n\n \n\n\n \n</div>\n<div class=\"focus-urls\">\n <a class=\"wildcard-container\" data-wildcard-attrs=\"href\" href=\"http://blast.ncbi.nlm.nih.gov/Blast.cgi?PAGE=Proteins&PROGRAM=blastp&BLAST_PROGRAMS=blastp&QUERY=@!translation!@&LINK_LOC=protein&PAGE_TYPE=BlastSearch\" target=\"_blank\" data-locus=\"ctg22_44\">NCBI BlastP on this gene</a><br>\n <a href=\"http://www.ncbi.nlm.nih.gov/projects/sviewer/?Db=gene&amp;DbFrom=protein&amp;Cmd=Link&amp;noslider=1&amp;id=gnlXJGNHMHCB_24&amp;from=35846&amp;to=56862\" target=\"_new\">View genomic context</a><br>\n \n  <a href=\"knownclusterblast/region1/ctg22_44_mibig_hits.html\" target=\"_new\">MiBIG Hits</a><br>\n \n \n \n \n</div>\n<div class=\"focus-clipboard\">\n AA sequence: <span class=\"clipboard-copy wildcard-container\" data-locus=\"ctg22_44\" data-wildcard-attrs=\"data-seq\" data-seq=\"@!translation!@\">Copy to clipboard</span><br>\n Nucleotide sequence: <span class=\"clipboard-copy wildcard-container\" data-locus=\"ctg22_44\" data-wildcard-attrs=\"data-seq\" data-seq=\"@!dna!@\">Copy to clipboard</span><br>\n</div>",
    "dna": "ATGAAAGCAGTCACGGTTACCAGCCCATTTAATCTGGACAGTGTTCAGCTCACCGAGGTGAAGGATCCCGGCCAACCCGCTAAAGGGGAAATCAGGGTCGCCATCAAAGCCAGCTCGCTTAACTTCCATGACCTGATGGTGGCCACCGGCGCTATGCCGGTGGAAGATAGCCGTATTCTGCTGTCGGACGGTGCCGGAATTGTTGAGGCGGTAGGCGAAGGCGTAACGGAGTTCCGCGTGGGTGATGCCGTGGTTTCCACCTTCTTTCCGCAGTGGGCAGCAGGCAAAGCCACCCCGGCGGTGGGCGGTTTTGCGCATACGCCAGGCGATGGCGTTGATGGCCTGGCCAGCGAAGTGGTGGTGCGTCCGGTCAATGCCTTTACTCCCGCTCCTGCGGGCTGGTCGCACACCGAGGCGGCCACCATCACGACCTCCGGCCTGACCGCGTGGCGGGCGCTGGTGGTCAACGGTCGCTTAAAGGCGGGTGAGACCGTGCTGGTACAGGGCACCGGCGGTGTGTCGATTGCTGCGTTACAGCTGGCCAAAGCTATGGGGGCCAGAGTGATTGCCACTTCGTCCTCTGATGAAAAACTGGCGATGGTGCGCAAACTGGGCGCCGATGACACCATTAACTACCGCTCCACCCCGGAGTGGGGGGATAAAGTGCTGGAACTCACTCACGGCCTGGGCGTTGACCATATTGTTGAGGTCGGCGGCCCTGCCACGATTAATGAGTCCCTTAAGGCGGTGAAAGTCGGTGGGCATATTGCCGTCATCGGCGTGTTGTCCGGTACGGATGCGGCATTGTCGATTTTCAGCATCCTGGCGAAACAGGTGCGTATTGAGGGGCTGATTGTCGGCAGCCGTCAGGACCAGATTGATTATGTGAAGGCGCTGGAACTGATGGCGCAGAAACCGGTGATCGACAAGGTCTTCAGCTATGAGCGTTTGGGTGAGGCATTTGCCCACCTGCAAAGCGGTCAACACGTTGGCAAGGTGTGTGTGAGCTGGGAGTGA",
    "translation": "MKAVTVTSPFNLDSVQLTEVKDPGQPAKGEIRVAIKASSLNFHDLMVATGAMPVEDSRILLSDGAGIVEAVGEGVTEFRVGDAVVSTFFPQWAAGKATPAVGGFAHTPGDGVDGLASEVVVRPVNAFTPAPAGWSHTEAATITTSGLTAWRALVVNGRLKAGETVLVQGTGGVSIAALQLAKAMGARVIATSSSDEKLAMVRKLGADDTINYRSTPEWGDKVLELTHGLGVDHIVEVGGPATINESLKAVKVGGHIAVIGVLSGTDAALSIFSILAKQVRIEGLIVGSRQDQIDYVKALELMAQKPVIDKVFSYERLGEAFAHLQSGQHVGKVCVSWE",
    "product": ""
   },
   {
    "start": 46961,
    "end": 48457,
    "strand": -1,
    "locus_tag": "ctg22_45",
    "type": "transport",
    "description": "<div class=\"focus-intro\">\n <strong><span class=\"serif\">ctg22_45</span></strong><br>\n \n <br>\n Locus tag: <span class=\"serif\">ctg22_45</span><br>\n Protein ID: <span class=\"serif\">None</span><br>\n Gene: <span class=\"serif\">None</span><br>\n \n Location: 46,961 - 48,457,\n (total: 1497 nt)<br>\n <br>\n \n  transport (smcogs) SMCOG1005:Drug resistance transporter, EmrB/QacA (Score: 365.6; E-value: 4.6e-111)<br>\n \n</div>\n<div class=\"focus-info\">\n \n\n \n\n \n\n\n \n</div>\n<div class=\"focus-urls\">\n <a class=\"wildcard-container\" data-wildcard-attrs=\"href\" href=\"http://blast.ncbi.nlm.nih.gov/Blast.cgi?PAGE=Proteins&PROGRAM=blastp&BLAST_PROGRAMS=blastp&QUERY=@!translation!@&LINK_LOC=protein&PAGE_TYPE=BlastSearch\" target=\"_blank\" data-locus=\"ctg22_45\">NCBI BlastP on this gene</a><br>\n <a href=\"http://www.ncbi.nlm.nih.gov/projects/sviewer/?Db=gene&amp;DbFrom=protein&amp;Cmd=Link&amp;noslider=1&amp;id=gnlXJGNHMHCB_24&amp;from=36961&amp;to=58457\" target=\"_new\">View genomic context</a><br>\n \n  <a href=\"knownclusterblast/region1/ctg22_45_mibig_hits.html\" target=\"_new\">MiBIG Hits</a><br>\n \n \n  <a href=\"http://blast.jcvi.org/er-blast/index.cgi?project=transporter;program=blastp;database=pub/transporter.pep;sequence=sequence%%0AMRLSRHHAALAAAYLGTFLASLDISIVNVALPTMQSALDTDIAGLQWVVNAYAVCLSAFMLSAGPLADRYGHKRAWVSGVVLFTGGSLLCGVAPSLGMLLTGRAIQGVSAALLISGAMPILTHAFPDARQRAHAIGGWSAFSALALILGPLLGGVLLQWLGWQSIFLVNIPLCLVAIAAGLWGIPERKYPDHAALDTAGQLLGIVALGTLAWGMIEAGQYGFTGKLPLAILACALVSFMLFALVEKRTLRPLLPLALLREQGFVSVNLASFILGFSYYSCLFFFSIFLQQIQGWAPAEAGWRMMPLFVVTGLVSLLFGRMSARLPMRGLMVTGYGLAGLSMIAMVLLDANSAYWQVGALFTLLGAGAGLAVPGTGMLVMAMAPPEQAGSVSAMMNALRQAGMTIGIALLGTLMSAQAIRTLTASLDVSGISDAAQIAHLAVTRHLPTSVVADFSARYTAAMESGFHLAMLCAGGACFIAVALLLRLQWVKEAQGINAA\" target=\"_new\">TransportDB BLAST on this gene</a><br>\n \n \n \n</div>\n<div class=\"focus-clipboard\">\n AA sequence: <span class=\"clipboard-copy wildcard-container\" data-locus=\"ctg22_45\" data-wildcard-attrs=\"data-seq\" data-seq=\"@!translation!@\">Copy to clipboard</span><br>\n Nucleotide sequence: <span class=\"clipboard-copy wildcard-container\" data-locus=\"ctg22_45\" data-wildcard-attrs=\"data-seq\" data-seq=\"@!dna!@\">Copy to clipboard</span><br>\n</div>",
    "dna": "ATGCGTCTTAGCCGTCATCATGCCGCGCTTGCTGCGGCTTACCTTGGCACTTTTCTTGCCTCACTGGATATCAGCATTGTGAATGTCGCTTTGCCCACCATGCAGAGTGCGCTGGATACGGATATTGCCGGGTTGCAGTGGGTGGTCAATGCCTACGCCGTTTGCCTGTCTGCTTTTATGCTTTCTGCCGGTCCGCTGGCCGATCGTTACGGTCATAAACGTGCCTGGGTGAGCGGCGTCGTGCTGTTTACCGGCGGGTCTCTGCTGTGTGGTGTGGCACCCAGCCTCGGCATGCTGCTGACCGGGCGGGCCATTCAGGGCGTGTCCGCCGCGCTGCTGATTTCAGGGGCGATGCCCATCCTGACCCACGCGTTTCCTGATGCCCGCCAGCGCGCGCATGCCATCGGCGGGTGGTCGGCGTTTAGCGCGCTGGCGCTGATCCTCGGGCCGCTGCTGGGGGGCGTTCTGCTCCAGTGGCTGGGCTGGCAAAGTATCTTTCTGGTCAATATCCCACTGTGCCTGGTGGCGATTGCTGCAGGGCTGTGGGGGATACCGGAGCGTAAATATCCTGACCACGCGGCGCTGGATACGGCGGGCCAGTTGCTGGGGATTGTCGCGTTAGGAACGCTGGCCTGGGGAATGATTGAGGCAGGGCAATACGGCTTTACCGGCAAACTTCCACTGGCGATTCTGGCCTGTGCCCTGGTGAGTTTTATGCTTTTCGCGCTGGTGGAAAAACGGACGTTGCGCCCGCTGCTGCCGCTGGCACTGCTGCGCGAGCAGGGATTTGTCAGCGTGAATCTGGCGTCGTTTATTCTCGGTTTTTCTTACTACAGCTGTCTGTTCTTTTTCTCGATTTTCCTCCAACAGATTCAAGGCTGGGCACCCGCAGAAGCAGGCTGGCGCATGATGCCGTTATTTGTCGTCACCGGCCTGGTGTCGCTGTTGTTTGGCCGCATGAGTGCGCGGCTGCCGATGCGTGGATTAATGGTCACGGGTTACGGGCTGGCGGGCCTGTCGATGATCGCTATGGTGCTGCTGGATGCGAACTCTGCTTACTGGCAGGTGGGGGCGTTGTTTACGCTGCTGGGGGCCGGGGCCGGGCTGGCGGTTCCGGGCACGGGCATGCTGGTGATGGCGATGGCGCCGCCTGAGCAGGCCGGGTCAGTTTCCGCCATGATGAATGCGCTGCGCCAGGCGGGGATGACCATCGGCATTGCGTTACTGGGAACGTTAATGAGCGCACAGGCAATACGCACGCTGACGGCCTCCCTCGATGTCAGCGGTATTAGCGATGCTGCGCAGATTGCCCACCTGGCGGTGACGCGGCATCTGCCCACCTCGGTCGTCGCTGATTTTAGCGCACGCTACACAGCAGCGATGGAAAGTGGTTTTCATCTCGCCATGCTGTGCGCCGGAGGTGCCTGCTTTATCGCCGTGGCATTGCTGCTACGCTTACAGTGGGTAAAAGAGGCGCAGGGCATTAACGCCGCGTAA",
    "translation": "MRLSRHHAALAAAYLGTFLASLDISIVNVALPTMQSALDTDIAGLQWVVNAYAVCLSAFMLSAGPLADRYGHKRAWVSGVVLFTGGSLLCGVAPSLGMLLTGRAIQGVSAALLISGAMPILTHAFPDARQRAHAIGGWSAFSALALILGPLLGGVLLQWLGWQSIFLVNIPLCLVAIAAGLWGIPERKYPDHAALDTAGQLLGIVALGTLAWGMIEAGQYGFTGKLPLAILACALVSFMLFALVEKRTLRPLLPLALLREQGFVSVNLASFILGFSYYSCLFFFSIFLQQIQGWAPAEAGWRMMPLFVVTGLVSLLFGRMSARLPMRGLMVTGYGLAGLSMIAMVLLDANSAYWQVGALFTLLGAGAGLAVPGTGMLVMAMAPPEQAGSVSAMMNALRQAGMTIGIALLGTLMSAQAIRTLTASLDVSGISDAAQIAHLAVTRHLPTSVVADFSARYTAAMESGFHLAMLCAGGACFIAVALLLRLQWVKEAQGINAA",
    "product": ""
   },
   {
    "start": 48570,
    "end": 49892,
    "strand": -1,
    "locus_tag": "ctg22_46",
    "type": "biosynthetic-additional",
    "description": "<div class=\"focus-intro\">\n <strong><span class=\"serif\">ctg22_46</span></strong><br>\n \n <br>\n Locus tag: <span class=\"serif\">ctg22_46</span><br>\n Protein ID: <span class=\"serif\">None</span><br>\n Gene: <span class=\"serif\">None</span><br>\n \n Location: 48,570 - 49,892,\n (total: 1323 nt)<br>\n <br>\n \n  biosynthetic-additional (smcogs) SMCOG1083:oxidoreductase (Score: 95.5; E-value: 6.3e-29)<br>\n \n</div>\n<div class=\"focus-info\">\n \n\n \n\n \n\n\n \n</div>\n<div class=\"focus-urls\">\n <a class=\"wildcard-container\" data-wildcard-attrs=\"href\" href=\"http://blast.ncbi.nlm.nih.gov/Blast.cgi?PAGE=Proteins&PROGRAM=blastp&BLAST_PROGRAMS=blastp&QUERY=@!translation!@&LINK_LOC=protein&PAGE_TYPE=BlastSearch\" target=\"_blank\" data-locus=\"ctg22_46\">NCBI BlastP on this gene</a><br>\n <a href=\"http://www.ncbi.nlm.nih.gov/projects/sviewer/?Db=gene&amp;DbFrom=protein&amp;Cmd=Link&amp;noslider=1&amp;id=gnlXJGNHMHCB_24&amp;from=38570&amp;to=59892\" target=\"_new\">View genomic context</a><br>\n \n  <a href=\"knownclusterblast/region1/ctg22_46_mibig_hits.html\" target=\"_new\">MiBIG Hits</a><br>\n \n \n \n \n</div>\n<div class=\"focus-clipboard\">\n AA sequence: <span class=\"clipboard-copy wildcard-container\" data-locus=\"ctg22_46\" data-wildcard-attrs=\"data-seq\" data-seq=\"@!translation!@\">Copy to clipboard</span><br>\n Nucleotide sequence: <span class=\"clipboard-copy wildcard-container\" data-locus=\"ctg22_46\" data-wildcard-attrs=\"data-seq\" data-seq=\"@!dna!@\">Copy to clipboard</span><br>\n</div>",
    "dna": "ATGACCCGAACACCTCAACTTATTCTGCTGGCGATGCCCAGCATTCATGCCGGTGCATGGCGTTATCCCGGCGCCATCCCCGAGTTTCACAGCAGCTTTAAGCAGATGAAACGGTTTGCGCGGACGCTGGAACGGGGGCGGTTTGACGGCCTGTTTTTGCCCGACACGCTGGCGCTGCGCCAGGTATCGACCCAGGCCCTGGCACGCGGGCACAGTACGGTGACGTTGGATCCGCTGACGCTGCTCCCTGCGCTGGCGGCGGTCACGCAGCATATCGGGCTGATTGCCACCGCCAGCACCACCTACAATGAGCCTTATATGCTCGCCCGGCGGCTGGCGACACTGGATCACATCAGCGAAGGCCGGGCCGGATGGAACCTGGTGACCTCCAGTAATGCCAACGAGGCCGGTAATTTTGGTGTCACTGAACATATGGAGCACGGCCTGCGTTATGCGCGTGCGCGCGAGTTTTCGTCGGTGATGAACGGGCTGTGGGACAGCTGGGAGCAGGATGCATTTTGCCGTGATGCCGCCAGCGGCGTGTTTTTTGATGCGGCAAAGATGCATACGCTCAATCACGAGGGGGAGTATTTTTCCGTACGCGGGCCGTTAAATGTTGACCGTCCTCCGCAGGGGCGACCGGTGATTGTGCAGGCCGGGGCGTCTGAAGCTGGCAGGCAGGTGGCAGCGGAAACGGCAGAAGTCATCTTCACCTACCAGACGGATCTCGTCTCTGCCCGTCAGTTTTACCAGGATATGCAGTCCCGGGCGCAGGCTGCTGGCCGCCCTGATGCACTGAAAATCATCCCGGCGGCGTTCGTGGTGCTGGGGGAAACGCCACAAGAGGCGCAGGCGAAAAGAGCACTGCTCGACAGTCTGGTCGACGAGCAGAGCAGCCTTGCCACCTTATCCGTGGCGCTTGGGCATGATATTTCGCCGTACGATAAACATGGCCCGCTGCCCGCGATGCCGGAAAGTAATGCCAGCAAAAGCGGGCGTGAACGGGTGGTTCAACTGGCGCGGCGGGAGGGTCTCAGCATCCTGGCGCTGGCGCGTCGCATTTGTGGTTATCAGGGGCTGGAAATGGTGGGCACGGCAACCCAGGTGGCCGATACCCTGCAACACTGGCTGGAGAGCGGGGCGGCCGATGGATTCAACGTGATGTTCTCTCATTTTCCCGGCGGCGCAGAGGAGTTTGTCACCCAGGTGATCCCGGTGTTACAGCGCCGGGGGCTGTTGAGAGAGCAGTACACCGCGACCACCTTCCGGGGACATTTGGGGCTGAAAACACCGGAACGGGAGGATGCACAGCCGGGGGGATGA",
    "translation": "MTRTPQLILLAMPSIHAGAWRYPGAIPEFHSSFKQMKRFARTLERGRFDGLFLPDTLALRQVSTQALARGHSTVTLDPLTLLPALAAVTQHIGLIATASTTYNEPYMLARRLATLDHISEGRAGWNLVTSSNANEAGNFGVTEHMEHGLRYARAREFSSVMNGLWDSWEQDAFCRDAASGVFFDAAKMHTLNHEGEYFSVRGPLNVDRPPQGRPVIVQAGASEAGRQVAAETAEVIFTYQTDLVSARQFYQDMQSRAQAAGRPDALKIIPAAFVVLGETPQEAQAKRALLDSLVDEQSSLATLSVALGHDISPYDKHGPLPAMPESNASKSGRERVVQLARREGLSILALARRICGYQGLEMVGTATQVADTLQHWLESGAADGFNVMFSHFPGGAEEFVTQVIPVLQRRGLLREQYTATTFRGHLGLKTPEREDAQPGG",
    "product": ""
   },
   {
    "start": 49889,
    "end": 51091,
    "strand": -1,
    "locus_tag": "ctg22_47",
    "type": "other",
    "description": "<div class=\"focus-intro\">\n <strong><span class=\"serif\">ctg22_47</span></strong><br>\n \n <br>\n Locus tag: <span class=\"serif\">ctg22_47</span><br>\n Protein ID: <span class=\"serif\">None</span><br>\n Gene: <span class=\"serif\">None</span><br>\n \n Location: 49,889 - 51,091,\n (total: 1203 nt)<br>\n <br>\n \n</div>\n<div class=\"focus-info\">\n \n\n \n\n \n\n\n \n</div>\n<div class=\"focus-urls\">\n <a class=\"wildcard-container\" data-wildcard-attrs=\"href\" href=\"http://blast.ncbi.nlm.nih.gov/Blast.cgi?PAGE=Proteins&PROGRAM=blastp&BLAST_PROGRAMS=blastp&QUERY=@!translation!@&LINK_LOC=protein&PAGE_TYPE=BlastSearch\" target=\"_blank\" data-locus=\"ctg22_47\">NCBI BlastP on this gene</a><br>\n <a href=\"http://www.ncbi.nlm.nih.gov/projects/sviewer/?Db=gene&amp;DbFrom=protein&amp;Cmd=Link&amp;noslider=1&amp;id=gnlXJGNHMHCB_24&amp;from=39889&amp;to=61091\" target=\"_new\">View genomic context</a><br>\n \n  <a href=\"knownclusterblast/region1/ctg22_47_mibig_hits.html\" target=\"_new\">MiBIG Hits</a><br>\n \n \n \n \n</div>\n<div class=\"focus-clipboard\">\n AA sequence: <span class=\"clipboard-copy wildcard-container\" data-locus=\"ctg22_47\" data-wildcard-attrs=\"data-seq\" data-seq=\"@!translation!@\">Copy to clipboard</span><br>\n Nucleotide sequence: <span class=\"clipboard-copy wildcard-container\" data-locus=\"ctg22_47\" data-wildcard-attrs=\"data-seq\" data-seq=\"@!dna!@\">Copy to clipboard</span><br>\n</div>",
    "dna": "ATGATGCAAAAACCGTCCTCCACTCATCGCCGTGAACGTGTCAGTGATGCCGTATCTGGCGGCACCTCGCGACGTTCACTGCTCACTGGCCTGCTGGCCGCGGGGGTTCTGATGACCACGCGGGGACTGGCAGCAAAACCCGCCACGCAGTCTGTGGTTGATATCACCGGGCGCTCAGTGCGGATTCACACGCCGGTCAGCCGTATTCTGCTGGGTGACGGCACCCTGGCGTATGCACTGGCGCTGCTGCGCCCCGACGATCCCTTTCAGGGCGTGGTGGCCTGGGGAGATAACTTCCGCGCCGCCGACCTCGATAGTTATCGGGCGTATCAGCGGCAGTTTCCCCATATCGACCAGATCCCACGCTTTTCCGGTAAGACGGTTGATGCGATTGGCGGAGAGCAGGCGATTGCGCTGAAGCCCGATATTGTGGTGCTGAACCTGAGCTCGGCAGGTGCAGCAACTACCTCCGGTTTACTGCGCCTGCTGGAGCAGGCGGGGATCCCGGTGGTGTTCGTCGATTTTCGCACCCGGATGTTCGCCAACACCGGGCGCAGCATGCAGATTTTGGGGGAGGTGTTCGGCAGAGTGGCAAGGGCAGCCGACTTTTTACGCTTTCGTCAGCAGCAGATCGACCGGGTGATACAGCCGCTTAAACTGTTAACCACGCGCCCCCTGGTGATGGTTGAACGCGCAGCAGGACTCTATGACGACTGTTGCCTGACCTACGGTGACGGCAACTTTGGTGAACTGGTGGCGGTGGCCGGGGGGCGTAACCTGGGCACACAACTACTGCCTGGCACCTTTGGCGCTCTCAGCCCGGAGAAGGTGATCCACGCCGACCCCGATGTGGTGCTGGTCACCGGCGCGAACTGGTCACTGTATTCCCCCGGCGGTGACTGGGTGAATCTGGGGCCAGGGGCCGATGCGCAGGAAGGGCATGCGCGCCTGCAACGCCTGATGCAGCGTCCGGCGTACCGCACGCTGCGTGCCGTCAGGGAACAGCAGGTGTATGCCATCTGGCACCCGTTTTATGACAATCCTTACTATTTTATCGCCCTGCAGCGCGTGGCGAAGTGGCTGCATCCTGAGCTGTTTGCCGCGCTTGACCCGGAAGCCACCTTCCGCGAGTTACATGAACGTTTTCTTCCCGTGCCTTATCAATCCGGCTACTGGTTAAGCCTCAAGGAGACCGTCGTATGA",
    "translation": "MMQKPSSTHRRERVSDAVSGGTSRRSLLTGLLAAGVLMTTRGLAAKPATQSVVDITGRSVRIHTPVSRILLGDGTLAYALALLRPDDPFQGVVAWGDNFRAADLDSYRAYQRQFPHIDQIPRFSGKTVDAIGGEQAIALKPDIVVLNLSSAGAATTSGLLRLLEQAGIPVVFVDFRTRMFANTGRSMQILGEVFGRVARAADFLRFRQQQIDRVIQPLKLLTTRPLVMVERAAGLYDDCCLTYGDGNFGELVAVAGGRNLGTQLLPGTFGALSPEKVIHADPDVVLVTGANWSLYSPGGDWVNLGPGADAQEGHARLQRLMQRPAYRTLRAVREQQVYAIWHPFYDNPYYFIALQRVAKWLHPELFAALDPEATFRELHERFLPVPYQSGYWLSLKETVV",
    "product": ""
   },
   {
    "start": 51300,
    "end": 53543,
    "strand": 1,
    "locus_tag": "ctg22_48",
    "type": "transport",
    "description": "<div class=\"focus-intro\">\n <strong><span class=\"serif\">ctg22_48</span></strong><br>\n \n <br>\n Locus tag: <span class=\"serif\">ctg22_48</span><br>\n Protein ID: <span class=\"serif\">None</span><br>\n Gene: <span class=\"serif\">None</span><br>\n \n Location: 51,300 - 53,543,\n (total: 2244 nt)<br>\n <br>\n \n  transport (smcogs) SMCOG1051:TonB-dependent siderophore receptor (Score: 650; E-value: 7.9e-197)<br>\n \n</div>\n<div class=\"focus-info\">\n \n\n \n\n \n\n\n \n</div>\n<div class=\"focus-urls\">\n <a class=\"wildcard-container\" data-wildcard-attrs=\"href\" href=\"http://blast.ncbi.nlm.nih.gov/Blast.cgi?PAGE=Proteins&PROGRAM=blastp&BLAST_PROGRAMS=blastp&QUERY=@!translation!@&LINK_LOC=protein&PAGE_TYPE=BlastSearch\" target=\"_blank\" data-locus=\"ctg22_48\">NCBI BlastP on this gene</a><br>\n <a href=\"http://www.ncbi.nlm.nih.gov/projects/sviewer/?Db=gene&amp;DbFrom=protein&amp;Cmd=Link&amp;noslider=1&amp;id=gnlXJGNHMHCB_24&amp;from=41300&amp;to=63543\" target=\"_new\">View genomic context</a><br>\n \n  <a href=\"knownclusterblast/region1/ctg22_48_mibig_hits.html\" target=\"_new\">MiBIG Hits</a><br>\n \n \n  <a href=\"http://blast.jcvi.org/er-blast/index.cgi?project=transporter;program=blastp;database=pub/transporter.pep;sequence=sequence%%0AMLTKQSAAAHIRSLPCPPLVLSGFSLSLMLSLCLTAPANAAENPSGEKKEDATTEQSPMTVSASVPVQTEGEENGYVAEESAVASKTRTSILETPQSVSVITRSQMDLTRPSSSSAALRYTAGATSERYGGFGDYLDMTRIRGVDADYYLDGLRIISNPGSWLPQVDPWSLERIEVLRGPASTLYGQGTGGGIVNQVSRKPQDIASHEVSLQYGSFNRKQFGIDSTGAVNDDNSLLYRFTASGLDSQGQIEDSRHRRLYLAPSLTWRPSDNASWTVLATYSWEPDIPDYNSLPAAVLGLNNSPYQQIDRHKNYTDGHFSHSTRRQDSLTSLFEYQFDNGWRFNSNARYMNVHSDIQRGVVYGYQLVNDRPWLKAYDELTPARVSTFSMDNHISGDVDAGPTRHTLLAGIDFSTGSLKNELYSVGPVLIDPYSSDYRPDLNPDFTASRAAPWKEKQTFNRTGVYVQDQMAWNRWRLTLSGRHDWSNTDHETNSYSPVTVKSRQEDTQWSGRAGLSYQFDIGLAPYISYATSFDPLLGSGYDGKTFLPVETKQSEIGIKYHPQGSKTLLSAALFQLTQSNVKTSDAEHLGFNTQAGEARTRGLDLQATTEIVHNLNLIASYTWLDNTLTRDTKNQGNTLTQVPANSAAAWLDYRFDAGELAGLQLGSGVRYLGTSYGDPANTFKVPATTLVDMAVSYDLGQLTPQLKGTTLAVNVSNLTNQQYVASCTSAMYCFVGQDRSVTASVDYRW\" target=\"_new\">TransportDB BLAST on this gene</a><br>\n \n \n \n</div>\n<div class=\"focus-clipboard\">\n AA sequence: <span class=\"clipboard-copy wildcard-container\" data-locus=\"ctg22_48\" data-wildcard-attrs=\"data-seq\" data-seq=\"@!translation!@\">Copy to clipboard</span><br>\n Nucleotide sequence: <span class=\"clipboard-copy wildcard-container\" data-locus=\"ctg22_48\" data-wildcard-attrs=\"data-seq\" data-seq=\"@!dna!@\">Copy to clipboard</span><br>\n</div>",
    "dna": "ATGCTGACGAAACAATCTGCTGCTGCGCACATTCGCTCTCTACCCTGTCCGCCGTTGGTGTTAAGCGGCTTTTCCCTGTCATTGATGCTTTCTCTTTGCCTCACTGCGCCCGCTAACGCCGCAGAAAATCCGTCAGGTGAGAAAAAAGAGGACGCGACCACAGAACAATCCCCGATGACGGTGAGTGCCAGTGTGCCGGTGCAAACTGAGGGAGAGGAAAACGGCTATGTGGCGGAAGAATCGGCCGTCGCCAGCAAAACCCGCACCTCTATCCTGGAAACGCCCCAGTCCGTCTCGGTGATCACCCGTTCGCAGATGGACCTGACGCGCCCGTCATCCAGCAGTGCCGCATTGCGCTACACGGCTGGCGCCACCAGTGAACGATATGGTGGCTTTGGTGATTATCTGGATATGACCCGGATTCGCGGCGTCGATGCCGATTACTATCTGGATGGCTTACGCATCATCAGCAACCCGGGCAGCTGGCTGCCGCAGGTCGATCCCTGGTCCCTTGAACGGATCGAAGTGCTGCGCGGCCCCGCATCGACCCTCTACGGCCAGGGGACGGGCGGCGGTATTGTCAATCAGGTCAGCCGCAAGCCCCAGGATATCGCCTCACACGAGGTCAGCCTGCAATACGGCAGCTTCAACCGTAAGCAGTTCGGCATTGATTCCACCGGCGCCGTCAATGACGATAACAGCCTGTTGTATCGTTTTACCGCCAGTGGCCTGGACAGCCAGGGGCAAATTGAAGATAGCCGCCACCGCCGCCTCTATCTCGCCCCTTCCCTGACCTGGCGCCCGAGTGATAATGCCAGTTGGACCGTGCTGGCGACGTATTCCTGGGAACCGGATATTCCCGACTACAACAGTTTGCCTGCGGCCGTCCTGGGGCTGAATAACAGCCCTTATCAGCAAATTGACCGGCATAAAAACTACACTGATGGCCATTTTTCCCACTCCACCCGCCGTCAGGATTCACTGACCTCGCTATTTGAATATCAGTTTGATAATGGCTGGCGTTTCAACAGCAATGCGCGTTATATGAATGTCCATTCAGATATTCAGCGCGGCGTGGTTTACGGGTATCAGCTCGTCAACGATCGCCCCTGGCTCAAAGCTTACGATGAGCTGACCCCGGCCAGAGTCAGCACGTTCTCGATGGATAACCATATCAGTGGCGATGTGGACGCTGGCCCCACCCGTCATACGCTGCTGGCCGGCATCGATTTTTCCACCGGTAGTCTGAAGAACGAGCTATACAGTGTCGGTCCGGTGCTGATTGACCCGTACAGTTCTGACTACCGACCGGATCTCAATCCTGATTTCACCGCCAGCCGGGCCGCCCCCTGGAAAGAGAAACAGACATTTAACCGTACCGGCGTCTATGTGCAGGATCAGATGGCCTGGAACCGCTGGCGCCTGACGCTGAGTGGCCGCCATGACTGGTCGAATACCGACCATGAAACCAACAGCTACTCTCCGGTGACGGTGAAAAGCCGCCAGGAAGATACCCAGTGGAGTGGGCGCGCCGGGTTAAGCTATCAGTTCGATATCGGGCTGGCACCTTACATCAGCTACGCGACCTCATTCGACCCGCTGCTGGGCAGTGGCTATGATGGTAAAACCTTCCTGCCCGTGGAAACGAAGCAGAGCGAAATCGGCATTAAGTACCACCCGCAAGGGTCGAAAACATTACTCAGTGCCGCCCTCTTCCAGCTGACCCAGTCCAATGTGAAAACCAGCGATGCCGAGCATCTGGGCTTCAATACCCAGGCCGGGGAGGCGCGCACGCGCGGGCTTGATTTACAGGCGACCACTGAAATTGTGCACAACCTGAACCTGATCGCCAGCTACACCTGGCTGGATAATACGTTGACCAGGGATACGAAAAATCAGGGGAACACCCTGACGCAGGTGCCGGCCAACAGCGCCGCCGCCTGGCTTGACTATCGCTTTGATGCGGGAGAGCTGGCGGGCTTACAGCTGGGCAGCGGCGTGCGTTATCTCGGCACCAGCTACGGCGACCCCGCCAATACCTTCAAAGTTCCGGCCACCACGCTGGTGGATATGGCGGTAAGCTATGATTTAGGGCAGTTAACGCCACAGCTAAAAGGCACCACGTTGGCCGTGAATGTCAGCAATCTGACAAACCAGCAGTATGTGGCCAGCTGCACCTCGGCGATGTATTGCTTCGTCGGTCAGGATCGCAGCGTCACGGCCAGCGTGGATTATCGCTGGTAA",
    "translation": "MLTKQSAAAHIRSLPCPPLVLSGFSLSLMLSLCLTAPANAAENPSGEKKEDATTEQSPMTVSASVPVQTEGEENGYVAEESAVASKTRTSILETPQSVSVITRSQMDLTRPSSSSAALRYTAGATSERYGGFGDYLDMTRIRGVDADYYLDGLRIISNPGSWLPQVDPWSLERIEVLRGPASTLYGQGTGGGIVNQVSRKPQDIASHEVSLQYGSFNRKQFGIDSTGAVNDDNSLLYRFTASGLDSQGQIEDSRHRRLYLAPSLTWRPSDNASWTVLATYSWEPDIPDYNSLPAAVLGLNNSPYQQIDRHKNYTDGHFSHSTRRQDSLTSLFEYQFDNGWRFNSNARYMNVHSDIQRGVVYGYQLVNDRPWLKAYDELTPARVSTFSMDNHISGDVDAGPTRHTLLAGIDFSTGSLKNELYSVGPVLIDPYSSDYRPDLNPDFTASRAAPWKEKQTFNRTGVYVQDQMAWNRWRLTLSGRHDWSNTDHETNSYSPVTVKSRQEDTQWSGRAGLSYQFDIGLAPYISYATSFDPLLGSGYDGKTFLPVETKQSEIGIKYHPQGSKTLLSAALFQLTQSNVKTSDAEHLGFNTQAGEARTRGLDLQATTEIVHNLNLIASYTWLDNTLTRDTKNQGNTLTQVPANSAAAWLDYRFDAGELAGLQLGSGVRYLGTSYGDPANTFKVPATTLVDMAVSYDLGQLTPQLKGTTLAVNVSNLTNQQYVASCTSAMYCFVGQDRSVTASVDYRW",
    "product": ""
   },
   {
    "start": 53579,
    "end": 54613,
    "strand": -1,
    "locus_tag": "ctg22_49",
    "type": "other",
    "description": "<div class=\"focus-intro\">\n <strong><span class=\"serif\">ctg22_49</span></strong><br>\n \n <br>\n Locus tag: <span class=\"serif\">ctg22_49</span><br>\n Protein ID: <span class=\"serif\">None</span><br>\n Gene: <span class=\"serif\">None</span><br>\n \n Location: 53,579 - 54,613,\n (total: 1035 nt)<br>\n <br>\n \n</div>\n<div class=\"focus-info\">\n \n\n \n\n \n\n\n \n</div>\n<div class=\"focus-urls\">\n <a class=\"wildcard-container\" data-wildcard-attrs=\"href\" href=\"http://blast.ncbi.nlm.nih.gov/Blast.cgi?PAGE=Proteins&PROGRAM=blastp&BLAST_PROGRAMS=blastp&QUERY=@!translation!@&LINK_LOC=protein&PAGE_TYPE=BlastSearch\" target=\"_blank\" data-locus=\"ctg22_49\">NCBI BlastP on this gene</a><br>\n <a href=\"http://www.ncbi.nlm.nih.gov/projects/sviewer/?Db=gene&amp;DbFrom=protein&amp;Cmd=Link&amp;noslider=1&amp;id=gnlXJGNHMHCB_24&amp;from=43579&amp;to=64613\" target=\"_new\">View genomic context</a><br>\n \n \n \n \n</div>\n<div class=\"focus-clipboard\">\n AA sequence: <span class=\"clipboard-copy wildcard-container\" data-locus=\"ctg22_49\" data-wildcard-attrs=\"data-seq\" data-seq=\"@!translation!@\">Copy to clipboard</span><br>\n Nucleotide sequence: <span class=\"clipboard-copy wildcard-container\" data-locus=\"ctg22_49\" data-wildcard-attrs=\"data-seq\" data-seq=\"@!dna!@\">Copy to clipboard</span><br>\n</div>",
    "dna": "ATGTGCGCATTGAATGCAACACTGAACGATAAACAGTATCAGATTGAAACCGTGCAGTTTGACAGCGAGACGTCCTTTACCCTGGCCTGCTCACCACAAATCAAACTCCTTCCCGCCAACGGCGGCATTCGCTGGCGTCAATATGGCTCGCGTCAGCAGCAGGAGAGTGAGGCTGTGATGCTGGCACAAAGTATGTCACTCAAGCATGGTTTGTATAACACCGGCTTCAGCGGCGGCAAAATTGTGGTCAACAGCCCGCATCTGCCCGCGCAGCAGCCGGAGGTGATGGCGGCGATTGGCGAGCTGCTGAATCGCTATAATGGCACCATGTTTACCGGCTGTGACATTAACACCAGTAACCAGGATATGGATTATCTGCGGCGTTTTACCCCCTGGATCCTCAATGCGATGGACAGCCCACAGATAGATACGTCGATTGCCACCGGCTACGGCGTCTGGAGCTCGATTCATAAAGTGATCATGCTGCGTCTGTCTCATGTTGCGCATCCGCTGGTGGCGATCCACGGTATGGGCAAAGTGGGTTCTGAAGTGGCCAGGCAGTGCCTGCAACAGGGGTGCGAGGTGGTGGGATATGACATTAACCCACGCGCCGTTTTCCCTGAAGGCGTGCGCCGGGTTAACGAAGCACAGCTATTCGAGTTGCGCAGTCATATCCTGTGTATCGCGTCACTGTCCGGCATTTTAACCCAGGATAACGTCACGCAGTTAGCCTGCGGATGGGTGGTCAGCAGCGCCAATTCACCGTTTAACAGCCAACTGGCGGAAGATGTGCTGATTGCACGCGGGATTCATTATCTGCCCGACTATGTCAGCAATGCGGGGGCGGTGATTTGTGACAGTATCGAAATGGCCTTTACCGAACGCTACAACCAGATGAGCCAGGATCAGGTGAATGCCTATGTTTATTCGGTGATTGGGGCGAAAACGGAAGAGTTATTACGGCGTGCAACGCTGCTGGATTGTGAAGTGGGCAGGTTATTGCAGCCGGTAAAATCCGCGCTGATGGTGGCCTGA",
    "translation": "MCALNATLNDKQYQIETVQFDSETSFTLACSPQIKLLPANGGIRWRQYGSRQQQESEAVMLAQSMSLKHGLYNTGFSGGKIVVNSPHLPAQQPEVMAAIGELLNRYNGTMFTGCDINTSNQDMDYLRRFTPWILNAMDSPQIDTSIATGYGVWSSIHKVIMLRLSHVAHPLVAIHGMGKVGSEVARQCLQQGCEVVGYDINPRAVFPEGVRRVNEAQLFELRSHILCIASLSGILTQDNVTQLACGWVVSSANSPFNSQLAEDVLIARGIHYLPDYVSNAGAVICDSIEMAFTERYNQMSQDQVNAYVYSVIGAKTEELLRRATLLDCEVGRLLQPVKSALMVA",
    "product": ""
   },
   {
    "start": 54627,
    "end": 57518,
    "strand": -1,
    "locus_tag": "ctg22_50",
    "type": "biosynthetic",
    "description": "<div class=\"focus-intro\">\n <strong><span class=\"serif\">ctg22_50</span></strong><br>\n \n <br>\n Locus tag: <span class=\"serif\">ctg22_50</span><br>\n Protein ID: <span class=\"serif\">None</span><br>\n Gene: <span class=\"serif\">None</span><br>\n \n Location: 54,627 - 57,518,\n (total: 2892 nt)<br>\n <br>\n \n  biosynthetic (rule-based-clusters) T1PKS: PKS_AT<br>\n \n  biosynthetic (rule-based-clusters) T1PKS: PKS_KS<br>\n \n  biosynthetic-additional (rule-based-clusters) PP-binding<br>\n \n  biosynthetic-additional (smcogs) SMCOG1022:Beta-ketoacyl synthase (Score: 246.7; E-value: 7.5e-75)<br>\n \n</div>\n<div class=\"focus-info\">\n \n  Active site details: <div class=\"collapser collapser-target-ctg22_50 collapser-level-none\"> </div><div class=\"collapser-content\">\n  <dl>\n  \n   <dt><strong>PKS_KS</strong> (10..425)</dt>\n   <dd>\n   \n    found active site cysteine: True, scaffold matched GSSS: False<br>\n   \n    found active site histidines: True<br>\n   \n   </dd>\n  \n   <dt><strong>PKS_AT</strong> (518..809)</dt>\n   <dd>\n   \n    Malonyl-CoA specific<br>\n   \n    found active site serine: True, scaffold matched GHGE: True<br>\n   \n   </dd>\n  \n  </dl>\n  </div><br>\n \n\n \n\n \n\n\n \n</div>\n<div class=\"focus-urls\">\n <a class=\"wildcard-container\" data-wildcard-attrs=\"href\" href=\"http://blast.ncbi.nlm.nih.gov/Blast.cgi?PAGE=Proteins&PROGRAM=blastp&BLAST_PROGRAMS=blastp&QUERY=@!translation!@&LINK_LOC=protein&PAGE_TYPE=BlastSearch\" target=\"_blank\" data-locus=\"ctg22_50\">NCBI BlastP on this gene</a><br>\n <a href=\"http://www.ncbi.nlm.nih.gov/projects/sviewer/?Db=gene&amp;DbFrom=protein&amp;Cmd=Link&amp;noslider=1&amp;id=gnlXJGNHMHCB_24&amp;from=44627&amp;to=67518\" target=\"_new\">View genomic context</a><br>\n \n  <a href=\"knownclusterblast/region1/ctg22_50_mibig_hits.html\" target=\"_new\">MiBIG Hits</a><br>\n \n \n \n \n</div>\n<div class=\"focus-clipboard\">\n AA sequence: <span class=\"clipboard-copy wildcard-container\" data-locus=\"ctg22_50\" data-wildcard-attrs=\"data-seq\" data-seq=\"@!translation!@\">Copy to clipboard</span><br>\n Nucleotide sequence: <span class=\"clipboard-copy wildcard-container\" data-locus=\"ctg22_50\" data-wildcard-attrs=\"data-seq\" data-seq=\"@!dna!@\">Copy to clipboard</span><br>\n</div>",
    "dna": "ATGCAACAGCAACACTGCACGCATCAGAAGATTGCGCTGGTGGGGATGGCCTGCCGTTTTCCCGGCGCCAGTGATATCGAGACATGGTGGCACCATCTGGTCAACGGCGTTGAATCTCTGATCACGTTGGAAGACGGCCCGCAAGACGATCCGACCTGGGTGGGGGTTGCTGCGCCGCTGGCGCAGGATATCGCGCGCTTTGATGCCGGATTTTTTGGTCTCAGTGCGCGTGAAGCCGCGCTGATGGATCCGCAGCACCGTCTGTTCCTTGAGTGTGCCTGGCACGCACTGGAAGATGCCGGCATTGTGCCTGGCGCACTGCCTGATGCTGCTCTGTTTGCGGGCTGCAGCAGTTCAGACTATTTACGGCAGAACAGCGGCGCGCAGCGCTTTGCCAGCCTGGCACCCTCGGCATTCGAGCAGCAGATCACCAACGATAAAGATTATCTCAGCACGCGTGTGGCCTGGCACCTGGGCATAGGGGGGCCTGTCGTGAATGTTCAGGCCGCCTGTGCCACGTCTCTGGTCGCTGTCTGTGAGGCGGTCTATGCCCTGCGCAGCGGGCGTTGCAATCTGGCGCTTGCCGGAGCCTGCACGTTGCGCATTCCTCAACTCGAAGGCTATTTCAGCCAGCAGGGCATGATCTTCGCCACGGATGGGCATTGTCGGCCATTTTCGGCGGATGCCAGCGGGACAGTGTTTGGCAGCGGTGTGGGCGTGGTGGTGATGAAACGTCTGGAGGACGCGCTGGCCGCCGGGGACGAGGTGATCGCCGTGATAGACGGCGTGGCGATGAACAATGACGGGGCTGAAAAAGTCAGTTTTACCACTACCAGCCTTGCGGGGCAGCAACGCCTGTTGCGCCTGGCCTTGCAGGATGCGCAGCGGCATCCGGAAGATTTCCGTGCGATAGAAGCCCACGGTACGGGCACGCTGGCGGGTGACCCGATCGAGTTTTCCGCGCTTAACAGCGTGTTCAGGGAATTTACCGGGCGTGAAGGTTTCTGCGCGCTGGGGGCGGTAAAGGCCAATGTCGGGCATCTGGAAACGGCGGCTGGGATGGCGGGACTGATCAAAGCTGCACTGCAAATCAAACACGGCTGGCTAACACCGCAAATCAATTTCACCCGTGCCAATCCGGCCTTCGACCTGCGCCACAGTCCATTTCGCGTGCTGACACGTGCAGAACGCTGGCAGGCTGACGATCCCCGCCGTGCAATTGGTGTCAGTGCCTTTGGTATCGGTGGCAGCAACGCGCACGTGGTGTTAAGCCGACCTGAGGTTGCCGCAGCCGCATCTGACACCCGGTCTTCTTCGCTGGCTGACAGCGTGGTGCCGATCTCTGCCCGTTCTGAACAGGCCTGGCACCAGCTGGCAAAGCAGTATCGTCAGCGTGCGGCGGGTGAGCCGTTATCCGCGCTGGCCTGGAGTGCGCAGACCCGCAGGCAGGCCATGCGCTTTCGCGGCACGCTGGGGCCAGATGAAGAGGGAAAACTGGTGGTGAAAGAGGGCGTGACCGACAGCGGTAAAGGGCGACTGAGCGTGATATTCCAGTTTCCAGGGCAGGGCAGCCAGTTTATCGGTATGGCGCGAGAGCTGATGGCCAATGACAGCACCTTTCAGCGTCTGATGGAGGAGAAGATCGCACTGCTGCGTGATCAACTGGCGCTGGATATTGCTCTGCTGTTTAGCCCGCAGGGCAACAGCGCGATGCTGAACAATACGGCACTGACCCAGCCGACACTGGTGGCCGTGGAAATATCTCTCGCCGAACTGCTGATGCATTACGGCGTGGTCCCCGACCGGGTGATCGGCCACAGCGTCGGGGAGATCGCTGCGGCCTGGGCTGCGGGCGCCTTCTCCGTTGAGCAGGCGCTGAACTTTGCTGCGCAGCGCGGCAGATTGATGGCCTCACTGGAAGGGGGGGCGATGCTGGCGGTGGAACTCAGCGACAGTGGCTGCCAGCCCTGGCTTGGCCGCGGTGTTGCGCTGGCGGCGGTCAATGGCGAAAACAGCTGTGTACTGTCGGGCAATGTGGCCGCGTTGGCCGACTGCGAGCAACGCCTGCGCAGGGAAGGCATTCGCTGTAAAGCCCTCAGTGTTTCCCACGCTTTCCATTCGGCGATGATGGAACCGATCCTCAACGACTTACGTCACGTTGTGCCCCCCGTCACTGTGCCGCACCAGGGCGTGCGCTACTACTCCGCGCTGCTGGCGCAGGAGGTCGGTGACTTGCGTCAGCTGGATGCCGACTACTGGTGTCGCCATGCCCGCGAGGCGGTGCGCTATCACCAGGCGCTGCAACAGATCCCCGAACGTGGGCGAACGCTGTTTATCGAAGTGGGGCCAGGATCGACGCTGACCGCCCTGGTCGCGCAGTTACGACAGCAGGGTGGGAAAACCTCCACGGTGCGCACACTGCGTCGCCGCGATGATGCACTCAGCGAATGTGCTCTGTGGGTACAGGCGCTGCAAAAAATCTGGCGTGCCGGGGTGGATATCTGCTGGTCACGGCTGTGGACGTCACCGCCCGGCCACGTGGCATTGCCGCTGTATCCTTTTGAACCGCATTTTTGGTGGATGGGTGACCGCGAGTTGCCCGCCAGCCCGCAGCCCGCTGGCGCCGGTGAGGAGGCAGAAGAACATGATGCGCTAATGGCCCGTATCCGCCTGCTGTGGCTGGAAATTACCGGGGCGCTACCTGCGTCGGGATATCAGGATTTTTATGATTCCGGTGGGCAATCACTGATGGCACTGCGCCTGATGGCGCGGCTGGAACAGGAATTTAGCGTGGCCATCAGTATGGCCGATTTTTTACAGCAGCCAACCCCGTTGGGGATTCGCCACTGTTTGCTGAAGTCTGGCGTTGTTGAGCAAAATCTCACTCATTAA",
    "translation": "MQQQHCTHQKIALVGMACRFPGASDIETWWHHLVNGVESLITLEDGPQDDPTWVGVAAPLAQDIARFDAGFFGLSAREAALMDPQHRLFLECAWHALEDAGIVPGALPDAALFAGCSSSDYLRQNSGAQRFASLAPSAFEQQITNDKDYLSTRVAWHLGIGGPVVNVQAACATSLVAVCEAVYALRSGRCNLALAGACTLRIPQLEGYFSQQGMIFATDGHCRPFSADASGTVFGSGVGVVVMKRLEDALAAGDEVIAVIDGVAMNNDGAEKVSFTTTSLAGQQRLLRLALQDAQRHPEDFRAIEAHGTGTLAGDPIEFSALNSVFREFTGREGFCALGAVKANVGHLETAAGMAGLIKAALQIKHGWLTPQINFTRANPAFDLRHSPFRVLTRAERWQADDPRRAIGVSAFGIGGSNAHVVLSRPEVAAAASDTRSSSLADSVVPISARSEQAWHQLAKQYRQRAAGEPLSALAWSAQTRRQAMRFRGTLGPDEEGKLVVKEGVTDSGKGRLSVIFQFPGQGSQFIGMARELMANDSTFQRLMEEKIALLRDQLALDIALLFSPQGNSAMLNNTALTQPTLVAVEISLAELLMHYGVVPDRVIGHSVGEIAAAWAAGAFSVEQALNFAAQRGRLMASLEGGAMLAVELSDSGCQPWLGRGVALAAVNGENSCVLSGNVAALADCEQRLRREGIRCKALSVSHAFHSAMMEPILNDLRHVVPPVTVPHQGVRYYSALLAQEVGDLRQLDADYWCRHAREAVRYHQALQQIPERGRTLFIEVGPGSTLTALVAQLRQQGGKTSTVRTLRRRDDALSECALWVQALQKIWRAGVDICWSRLWTSPPGHVALPLYPFEPHFWWMGDRELPASPQPAGAGEEAEEHDALMARIRLLWLEITGALPASGYQDFYDSGGQSLMALRLMARLEQEFSVAISMADFLQQPTPLGIRHCLLKSGVVEQNLTH",
    "product": ""
   },
   {
    "start": 57533,
    "end": 58708,
    "strand": -1,
    "locus_tag": "ctg22_51",
    "type": "biosynthetic-additional",
    "description": "<div class=\"focus-intro\">\n <strong><span class=\"serif\">ctg22_51</span></strong><br>\n \n <br>\n Locus tag: <span class=\"serif\">ctg22_51</span><br>\n Protein ID: <span class=\"serif\">None</span><br>\n Gene: <span class=\"serif\">None</span><br>\n \n Location: 57,533 - 58,708,\n (total: 1176 nt)<br>\n <br>\n \n  biosynthetic-additional (smcogs) SMCOG1103:FAD dependent oxidoreductase (Score: 85.3; E-value: 8.2e-26)<br>\n \n</div>\n<div class=\"focus-info\">\n \n\n \n\n \n\n\n \n</div>\n<div class=\"focus-urls\">\n <a class=\"wildcard-container\" data-wildcard-attrs=\"href\" href=\"http://blast.ncbi.nlm.nih.gov/Blast.cgi?PAGE=Proteins&PROGRAM=blastp&BLAST_PROGRAMS=blastp&QUERY=@!translation!@&LINK_LOC=protein&PAGE_TYPE=BlastSearch\" target=\"_blank\" data-locus=\"ctg22_51\">NCBI BlastP on this gene</a><br>\n <a href=\"http://www.ncbi.nlm.nih.gov/projects/sviewer/?Db=gene&amp;DbFrom=protein&amp;Cmd=Link&amp;noslider=1&amp;id=gnlXJGNHMHCB_24&amp;from=47533&amp;to=68708\" target=\"_new\">View genomic context</a><br>\n \n  <a href=\"knownclusterblast/region1/ctg22_51_mibig_hits.html\" target=\"_new\">MiBIG Hits</a><br>\n \n \n \n \n</div>\n<div class=\"focus-clipboard\">\n AA sequence: <span class=\"clipboard-copy wildcard-container\" data-locus=\"ctg22_51\" data-wildcard-attrs=\"data-seq\" data-seq=\"@!translation!@\">Copy to clipboard</span><br>\n Nucleotide sequence: <span class=\"clipboard-copy wildcard-container\" data-locus=\"ctg22_51\" data-wildcard-attrs=\"data-seq\" data-seq=\"@!dna!@\">Copy to clipboard</span><br>\n</div>",
    "dna": "ATGCACACGTCTGAAGAATGGGATGTTGTTATTATCGGTGCGGGTCCGATTGGTTTATCCACGGCCTGGAATTACGCCAGAGAGAATAAACAGCATAAGGTGTTAGTCTTAGATAAATATGGTCTGATGACGCAACTTGCCGGCACGAGTGGTGAAGAACGCCACTGGCGTTTGCAATATTCAGAAATTGATATTTTCCGCTTAACGCTGGAAGCCGATAAATTATGGCAGGCGCTGGAAAAAAACGCTGACCGGAAACTGATCCATCGTACCGGCAGTCTGTGGTTTGGCGATGCGGATGTCTGGACGAATGAAGGACAGATCACGCAGACAATGAAATCGATGGATGAGATGGCGTTGCCCTATGAGCGTCTGAGCATCCGCGCCATTGAGCAGCGTTTCGGCTTCACCCATTTTGACGCTAACTATGAAGGTTTTTTACAGCGCGACGGCGGCGTTATTGATGTTAAGGGCACGCTCTCCACGCTGTATGCGTTGGCCAGCGAACTGAATGTCAGCTTTGCTTTCGGCCAGGAAGTGGTGGCACTGGAGCCGGACAGCACGGGCGTCACTGTGATTGGCGCAGAACAGCGTTTCCGGGCGCGTAAGGTGCTGGTGGCCAGTGGTCCGGGAAGTAAAAAACTGGTGGGGCAGTTGGATATCGATCTGGCGCTGTCGACCTATGAGATGGCCTGTATCAGCATGCTGCGCAGCGAGCGCACCACGGCGAATGATCCATTCTGGTTCGCTTTTCAGCAGCCGGTTGCCAGTGACAGTAATCTGTTTTACGGCTTTCCCCCCAATCCCTGGTCGGTTAACGGTTTTGACCGCCTCGGCACCGATTTTGAAGTCGACCCGCTCAGTGACACGCATGGCCCGAGCTATCGTGCCAACCCGCTGCACGTCGAACGTGCACTGGAGTTCGCCCAGCGTCACATGCCGTTCCTCGCCCCCGACCGTGAACATTACGCCAGCAGCTGCCTGGCCGTGCTACCCACCGATCCCCAGCGGCAGTTCTACCTGGATAGCGCCCGCGGCCGCTGCCACGGCGGCGAGAACGTGGTGGTGTCTGCGGGGGGATGGGCATTCAAATTTACGCCACTGATGGGGCAGATCTGCGCGGACTTGTTAAGTGATAAATCGCCCCGCTGGGATATCAGCGCATTACGTTTTTGA",
    "translation": "MHTSEEWDVVIIGAGPIGLSTAWNYARENKQHKVLVLDKYGLMTQLAGTSGEERHWRLQYSEIDIFRLTLEADKLWQALEKNADRKLIHRTGSLWFGDADVWTNEGQITQTMKSMDEMALPYERLSIRAIEQRFGFTHFDANYEGFLQRDGGVIDVKGTLSTLYALASELNVSFAFGQEVVALEPDSTGVTVIGAEQRFRARKVLVASGPGSKKLVGQLDIDLALSTYEMACISMLRSERTTANDPFWFAFQQPVASDSNLFYGFPPNPWSVNGFDRLGTDFEVDPLSDTHGPSYRANPLHVERALEFAQRHMPFLAPDREHYASSCLAVLPTDPQRQFYLDSARGRCHGGENVVVSAGGWAFKFTPLMGQICADLLSDKSPRWDISALRF",
    "product": ""
   },
   {
    "start": 58750,
    "end": 59304,
    "strand": -1,
    "locus_tag": "ctg22_52",
    "type": "other",
    "description": "<div class=\"focus-intro\">\n <strong><span class=\"serif\">ctg22_52</span></strong><br>\n \n <br>\n Locus tag: <span class=\"serif\">ctg22_52</span><br>\n Protein ID: <span class=\"serif\">None</span><br>\n Gene: <span class=\"serif\">None</span><br>\n \n Location: 58,750 - 59,304,\n (total: 555 nt)<br>\n <br>\n \n</div>\n<div class=\"focus-info\">\n \n\n \n\n \n\n\n \n</div>\n<div class=\"focus-urls\">\n <a class=\"wildcard-container\" data-wildcard-attrs=\"href\" href=\"http://blast.ncbi.nlm.nih.gov/Blast.cgi?PAGE=Proteins&PROGRAM=blastp&BLAST_PROGRAMS=blastp&QUERY=@!translation!@&LINK_LOC=protein&PAGE_TYPE=BlastSearch\" target=\"_blank\" data-locus=\"ctg22_52\">NCBI BlastP on this gene</a><br>\n <a href=\"http://www.ncbi.nlm.nih.gov/projects/sviewer/?Db=gene&amp;DbFrom=protein&amp;Cmd=Link&amp;noslider=1&amp;id=gnlXJGNHMHCB_24&amp;from=48750&amp;to=69304\" target=\"_new\">View genomic context</a><br>\n \n \n \n \n</div>\n<div class=\"focus-clipboard\">\n AA sequence: <span class=\"clipboard-copy wildcard-container\" data-locus=\"ctg22_52\" data-wildcard-attrs=\"data-seq\" data-seq=\"@!translation!@\">Copy to clipboard</span><br>\n Nucleotide sequence: <span class=\"clipboard-copy wildcard-container\" data-locus=\"ctg22_52\" data-wildcard-attrs=\"data-seq\" data-seq=\"@!dna!@\">Copy to clipboard</span><br>\n</div>",
    "dna": "ATGGAAATTATTCAGGGCAATAATAATGTATTGTCAGAGCTGATTGCGCTCGCAAACTGGGTTCGCGCTGAAATTGAACAGGGTTCTTCGGTAACCGAGGTTGAGCATTCTCTGGCAGAAAATAAAGGCTACGCGAATGCTACGGTTATTTCCGTCGTGGAAATGGCAAATATTCATTTTAATGCGAAAACCAACAGTGGGCCGACGGTGGGCGACGCGAATTCGCACGTCGACCATTTTATTGATGAGCGAGGTGACCCCGCAGGAACCATGACCGGCAGCGGGTGGAAAATTGCGGCGCTGGCCGATAACAGCGTGGTCTCTTATTATCATGAGACCGCCGAAACCCCTCAGGGACGTATTGAAACTTCAGGCATCTGGAACTCCAGTGCCATCTGGGCATCGCAGTGGCAGTCATTGCTGGCCGTAGGCGTAAGTGGCGATGTGATGGGGAAAGTGGGGGTACGTCAGCTTTATCAGGAAGTGCCCAGAGAGAAATATCGTACGTTACTGGTGCTGGTGCCACTCGATCAAATTAAAACACTGACCCAATAA",
    "translation": "MEIIQGNNNVLSELIALANWVRAEIEQGSSVTEVEHSLAENKGYANATVISVVEMANIHFNAKTNSGPTVGDANSHVDHFIDERGDPAGTMTGSGWKIAALADNSVVSYYHETAETPQGRIETSGIWNSSAIWASQWQSLLAVGVSGDVMGKVGVRQLYQEVPREKYRTLLVLVPLDQIKTLTQ",
    "product": ""
   },
   {
    "start": 59333,
    "end": 60361,
    "strand": -1,
    "locus_tag": "ctg22_53",
    "type": "biosynthetic-additional",
    "description": "<div class=\"focus-intro\">\n <strong><span class=\"serif\">ctg22_53</span></strong><br>\n \n <br>\n Locus tag: <span class=\"serif\">ctg22_53</span><br>\n Protein ID: <span class=\"serif\">None</span><br>\n Gene: <span class=\"serif\">None</span><br>\n \n Location: 59,333 - 60,361,\n (total: 1029 nt)<br>\n <br>\n \n  biosynthetic-additional (rule-based-clusters) PALP<br>\n \n  biosynthetic-additional (smcogs) SMCOG1081:cysteine synthase (Score: 171.3; E-value: 3.9e-52)<br>\n \n</div>\n<div class=\"focus-info\">\n \n\n \n\n \n\n\n \n</div>\n<div class=\"focus-urls\">\n <a class=\"wildcard-container\" data-wildcard-attrs=\"href\" href=\"http://blast.ncbi.nlm.nih.gov/Blast.cgi?PAGE=Proteins&PROGRAM=blastp&BLAST_PROGRAMS=blastp&QUERY=@!translation!@&LINK_LOC=protein&PAGE_TYPE=BlastSearch\" target=\"_blank\" data-locus=\"ctg22_53\">NCBI BlastP on this gene</a><br>\n <a href=\"http://www.ncbi.nlm.nih.gov/projects/sviewer/?Db=gene&amp;DbFrom=protein&amp;Cmd=Link&amp;noslider=1&amp;id=gnlXJGNHMHCB_24&amp;from=49333&amp;to=70361\" target=\"_new\">View genomic context</a><br>\n \n \n \n \n</div>\n<div class=\"focus-clipboard\">\n AA sequence: <span class=\"clipboard-copy wildcard-container\" data-locus=\"ctg22_53\" data-wildcard-attrs=\"data-seq\" data-seq=\"@!translation!@\">Copy to clipboard</span><br>\n Nucleotide sequence: <span class=\"clipboard-copy wildcard-container\" data-locus=\"ctg22_53\" data-wildcard-attrs=\"data-seq\" data-seq=\"@!dna!@\">Copy to clipboard</span><br>\n</div>",
    "dna": "ATGAACTTTGAGCTGTTTAATCCTCAACACGCTGCGCCAGACACAGAAAAGGCTTTTACGCTGTTCCCGGCATTGAAAAAGTTTTATGCCTCGCTCGGCAAAACGCCGCTGATCCCGGTGCCAGGCCCTCAGGGGCATGCGACGATTCTGGCGAAATATGAATTCAACAACCCTTTTGGTTCGGTAAAAGATCGGACCGCCTTCGGGCTGTTTTGTGATGCCATCAATCAACATGACTTTGCGCGTGGCGAACTGAAACTGCTGGATTCGTCCGGCGGCAATATGGCGAAGGCGCTGGCAAAACTGGGCAATATGTGTGGCATTGCCGTGCAGGTAGTGATCCCCGACTCCTCACCCGAGCAGCTGGTGGCGACGCTGAAGGGCGATAATGCGCAGGTGACGCTGGTGGACCGCAGTCAGTTTTTACTCGGCGTGATTGCCCGTAGCCAGCAAATTGCCCGTGATGATCCCAGCTGGACGCTACTCTCACAGCACCTCAATCTGGTGAATACCGCCGTGCATCAGCATCAGACCGGGGCTGAGATCCTCCATCAGTTGAACGGCACACGTGCCGATGGCTGGGTATCGGCAGTAGGAACCGGTGGCACCTTATCCGGGGTATATGCAGCACTGAGCCGCGATAATCCCCAGATTATTGCCTGGGGATCCACGCCTGCAGAGTTACCTTATGGCACGCTGAATGCCCCTAACGGTGAGGCAAAGTTTGCCGGGGCAGGCGGCCTGGGGTTTGGCTTCCGCCAGCCGTTTATTACCCAGTTGATGCCAAAAAATCTGCCGTTTAATGAAGTGACCTATCGCGAAGCACTGACGGCGATGTATGAGTTCTGGCAGTTGACCGGCGTGAAAATTGGCGCATCCTCCGCCGCCAACTGGAAGACCGCGTGGAAACTGGCGCAGACGCTTGACCGCGGTCAGCAGGTGGTGACCCTGTTCGCTGACGCCGGAAGTGATGTGGAAAGAGAGAAAGGAGAAGCCTGGTTTAAACAGTCAGATATCGTGGTGGCATAA",
    "translation": "MNFELFNPQHAAPDTEKAFTLFPALKKFYASLGKTPLIPVPGPQGHATILAKYEFNNPFGSVKDRTAFGLFCDAINQHDFARGELKLLDSSGGNMAKALAKLGNMCGIAVQVVIPDSSPEQLVATLKGDNAQVTLVDRSQFLLGVIARSQQIARDDPSWTLLSQHLNLVNTAVHQHQTGAEILHQLNGTRADGWVSAVGTGGTLSGVYAALSRDNPQIIAWGSTPAELPYGTLNAPNGEAKFAGAGGLGFGFRQPFITQLMPKNLPFNEVTYREALTAMYEFWQLTGVKIGASSAANWKTAWKLAQTLDRGQQVVTLFADAGSDVEREKGEAWFKQSDIVVA",
    "product": ""
   },
   {
    "start": 60383,
    "end": 61138,
    "strand": -1,
    "locus_tag": "ctg22_54",
    "type": "biosynthetic-additional",
    "description": "<div class=\"focus-intro\">\n <strong><span class=\"serif\">ctg22_54</span></strong><br>\n \n <br>\n Locus tag: <span class=\"serif\">ctg22_54</span><br>\n Protein ID: <span class=\"serif\">None</span><br>\n Gene: <span class=\"serif\">None</span><br>\n \n Location: 60,383 - 61,138,\n (total: 756 nt)<br>\n <br>\n \n  biosynthetic-additional (rule-based-clusters) Abhydrolase_6<br>\n \n  biosynthetic-additional (smcogs) SMCOG1004:thioesterase (Score: 139.6; E-value: 1.4e-42)<br>\n \n</div>\n<div class=\"focus-info\">\n \n\n \n\n \n\n\n \n</div>\n<div class=\"focus-urls\">\n <a class=\"wildcard-container\" data-wildcard-attrs=\"href\" href=\"http://blast.ncbi.nlm.nih.gov/Blast.cgi?PAGE=Proteins&PROGRAM=blastp&BLAST_PROGRAMS=blastp&QUERY=@!translation!@&LINK_LOC=protein&PAGE_TYPE=BlastSearch\" target=\"_blank\" data-locus=\"ctg22_54\">NCBI BlastP on this gene</a><br>\n <a href=\"http://www.ncbi.nlm.nih.gov/projects/sviewer/?Db=gene&amp;DbFrom=protein&amp;Cmd=Link&amp;noslider=1&amp;id=gnlXJGNHMHCB_24&amp;from=50383&amp;to=71138\" target=\"_new\">View genomic context</a><br>\n \n  <a href=\"knownclusterblast/region1/ctg22_54_mibig_hits.html\" target=\"_new\">MiBIG Hits</a><br>\n \n \n \n \n</div>\n<div class=\"focus-clipboard\">\n AA sequence: <span class=\"clipboard-copy wildcard-container\" data-locus=\"ctg22_54\" data-wildcard-attrs=\"data-seq\" data-seq=\"@!translation!@\">Copy to clipboard</span><br>\n Nucleotide sequence: <span class=\"clipboard-copy wildcard-container\" data-locus=\"ctg22_54\" data-wildcard-attrs=\"data-seq\" data-seq=\"@!dna!@\">Copy to clipboard</span><br>\n</div>",
    "dna": "ATGAAAACCACCCTCAGTCATAACAGAACAGTCATGCGCTTCAGCACCGGTAACGTTGCACCCGTACAGCAGCAGCTGGTGGTCTTTCCTCATGCTGGCGGCAGTGCCGCGTTTTACCAGCAGTGGCGTGAGCGACTCCCGGCAGAATGTGACCTGCTGGTGGTGCAATATCCGGGGCGGGAAGAGCGCCAGGCAGACCGTCCCTGGTCGGGCGCACAGCAGGCGATCGCGGCCTGTAACCACGGGCTGCGGGAATTACTGGGCGTGGCACCGGTAACATTTTTTGGTCACAGCATGGGCGCATTGCTGGCATTGCAGGTGGCCACTGCGCTATGGGATTCACGCTTTGCCTGCCAGCGGGTGGTGCTCTCCGCACAGCGGGTGCCGTCAGAACTGGTGATGCTGCAACAGCCGGGCGCGCGCGAGCGACTGCTCGACACCATCCTCACCTACAGCGAACAGAGCGGCATCATGCGCCTTGACGAACTGACGCGCCCGAGGGTCGCCGCTTTAATTTTGCAGGATCTGATGTTGCTCGGGCAGTTGGCCGACCTGCCGGTCGCCGATATCCCGTTACTGATTGCCGGTGGGGAAGAGGATCCGCTGGTGGAACGGTCGGCGCTGGAAGCCTGGTCGACAACGGTGACGGAAAGTCAGCTTAAGCGCTGGCCGGGCGGACACTTTTACTTCCAGGACAATCTGGATGCCTTTTTACACCAGCTGTTGCCGTCATGCGCAGCGGCTCCACTCAACTGA",
    "translation": "MKTTLSHNRTVMRFSTGNVAPVQQQLVVFPHAGGSAAFYQQWRERLPAECDLLVVQYPGREERQADRPWSGAQQAIAACNHGLRELLGVAPVTFFGHSMGALLALQVATALWDSRFACQRVVLSAQRVPSELVMLQQPGARERLLDTILTYSEQSGIMRLDELTRPRVAALILQDLMLLGQLADLPVADIPLLIAGGEEDPLVERSALEAWSTTVTESQLKRWPGGHFYFQDNLDAFLHQLLPSCAAAPLN",
    "product": ""
   },
   {
    "start": 61142,
    "end": 62749,
    "strand": -1,
    "locus_tag": "ctg22_55",
    "type": "biosynthetic-additional",
    "description": "<div class=\"focus-intro\">\n <strong><span class=\"serif\">ctg22_55</span></strong><br>\n \n <br>\n Locus tag: <span class=\"serif\">ctg22_55</span><br>\n Protein ID: <span class=\"serif\">None</span><br>\n Gene: <span class=\"serif\">None</span><br>\n \n Location: 61,142 - 62,749,\n (total: 1608 nt)<br>\n <br>\n \n  biosynthetic-additional (rule-based-clusters) AMP-binding<br>\n \n  biosynthetic-additional (smcogs) SMCOG1002:AMP-dependent synthetase and ligase (Score: 369.4; E-value: 3.9e-112)<br>\n \n</div>\n<div class=\"focus-info\">\n \n\n \n\n \n\n\n \n</div>\n<div class=\"focus-urls\">\n <a class=\"wildcard-container\" data-wildcard-attrs=\"href\" href=\"http://blast.ncbi.nlm.nih.gov/Blast.cgi?PAGE=Proteins&PROGRAM=blastp&BLAST_PROGRAMS=blastp&QUERY=@!translation!@&LINK_LOC=protein&PAGE_TYPE=BlastSearch\" target=\"_blank\" data-locus=\"ctg22_55\">NCBI BlastP on this gene</a><br>\n <a href=\"http://www.ncbi.nlm.nih.gov/projects/sviewer/?Db=gene&amp;DbFrom=protein&amp;Cmd=Link&amp;noslider=1&amp;id=gnlXJGNHMHCB_24&amp;from=51142&amp;to=72749\" target=\"_new\">View genomic context</a><br>\n \n  <a href=\"knownclusterblast/region1/ctg22_55_mibig_hits.html\" target=\"_new\">MiBIG Hits</a><br>\n \n \n \n \n</div>\n<div class=\"focus-clipboard\">\n AA sequence: <span class=\"clipboard-copy wildcard-container\" data-locus=\"ctg22_55\" data-wildcard-attrs=\"data-seq\" data-seq=\"@!translation!@\">Copy to clipboard</span><br>\n Nucleotide sequence: <span class=\"clipboard-copy wildcard-container\" data-locus=\"ctg22_55\" data-wildcard-attrs=\"data-seq\" data-seq=\"@!dna!@\">Copy to clipboard</span><br>\n</div>",
    "dna": "ATGGTTAAGTCTGGTGGTTCATTGAATCAAAACCTGCTGGCGGCGCTACACGAAAACCGCCGACGCCGGGCATTGTTCGAACAGGACATGATAATCACTCACGGTGAGTTAGCCGACCGCGTGGCCTCTTGTAGCTATCGCCTGCAGCAACGGGGTGTGCAGAAGGGAGATCGCGTGGCGATGCAACTGCGTAATACGCATCAGGCCGTGATATTAATGCTCGCTACGCTGATGATCGGCGCGATCCCCGTTCCTGTCCTTCCCTCTTATCGTGAAAAAGAGTTGCGTCATATTTTGCAAATGACCACGCCTAAAGTGCTGGCTGTGCAACGCAGTACTCGTCGTTATAACCCTCTGGCAGTATTACAAAATCTGCAGCAGGAGGGGCTTAATGTCGATCTGGTGCTGGTGGAGGAGGGCGCTAACTGCCACCAGGACTCACGTTATCTTAATTTGCAGGATTTCTGCGCGTTGCTGGCGCCCGTTCCCGTGCAAAAGCTGGCGACGATGGCCGATGACGATATCGCCATGATGTTGCTCTCCAGCGGCACGACCGGTCTTCCGAAGGCTATCGCCCGTAAAAACGCCGGCTATAGCTATATGATTGCCTGCGGGTGCGACGTTTTTGGCCTGACTGAGCGCTCCGTTTATTTCGCGGTAATGCCGGTTTCTCACGGATTCGTGATCAATTGCCCGGGGATGCTGGGCACGCTGTTGCGGGGTGGCGCCGTCGCACTGGCCGATGTGCCCTCTGCGGCGCAGGCACTGGATTTCATCGCCTACTGTGGCGTCACACATACCACGCTGGTTCCGGCGCTGCTCTCGCAGTGGGCGGAGGTTCAGCGCGAAAGTCCCCGCTTTATCGACTCGCTGTGGCATGTGCAGGTCGGCGGCGCACGCGTGACACCGGAGCTGGCCGCATCCGCCTCTGACACCCTCGGCATTACCCTCCAGCAATGCTATGGCATGAGCGAAGGGCTGCTCTGTTTTAACGCTCTCGATGATGATGACAGCCTTCGTTTCCACTCGCAGGGACGCCCGCTGTGTCCTGAAGATGAGGTGCGCATCGTAGATGAACAGGGGGAAGACGTTCCGCCGGGACATTCGGGCGAATTAATTACCCGTGGCCCTTATACCATCACCCGTTATTACCAGAATCCGCTGGCCGACAGCCTGGCGTTTACCGCTGACGGGTTTTATCGCACCGGCGACCTCGCACACGTTGATCGACAGGGCAATGTTTTTATCGATGGAAGGGTTAACGACGCGATTAACCGTGGCGGGGAGAAGTTCTCACCGAATGAAATTGAAGAGCTGGCGCTTCATCATCCGGCGATCCGGCAGGCCGCCTGTGTGGGCATGGCGGATGCGTTGTATGGCGAAGTTCCCTGCCTGTTTGTCACCACCGACGATAGCGAATTGACCCTGGGGGCGGTGCGCCGTTTTTTTGAACAGCAGGGGCTCGCCACCTTCAAGGCCCCGGAAAGACTGATCCTGATTGATTCCATCCCGATGAAAGGCATTGGCAAAATTGACCGCCTGGCCTTGAGGGCGTTACTGGCGCAGCAAGAGGCGCCTCTTCCTGGCACGATGACAGAGCGAACGTAG",
    "translation": "MVKSGGSLNQNLLAALHENRRRRALFEQDMIITHGELADRVASCSYRLQQRGVQKGDRVAMQLRNTHQAVILMLATLMIGAIPVPVLPSYREKELRHILQMTTPKVLAVQRSTRRYNPLAVLQNLQQEGLNVDLVLVEEGANCHQDSRYLNLQDFCALLAPVPVQKLATMADDDIAMMLLSSGTTGLPKAIARKNAGYSYMIACGCDVFGLTERSVYFAVMPVSHGFVINCPGMLGTLLRGGAVALADVPSAAQALDFIAYCGVTHTTLVPALLSQWAEVQRESPRFIDSLWHVQVGGARVTPELAASASDTLGITLQQCYGMSEGLLCFNALDDDDSLRFHSQGRPLCPEDEVRIVDEQGEDVPPGHSGELITRGPYTITRYYQNPLADSLAFTADGFYRTGDLAHVDRQGNVFIDGRVNDAINRGGEKFSPNEIEELALHHPAIRQAACVGMADALYGEVPCLFVTTDDSELTLGAVRRFFEQQGLATFKAPERLILIDSIPMKGIGKIDRLALRALLAQQEAPLPGTMTERT",
    "product": ""
   },
   {
    "start": 63049,
    "end": 63270,
    "strand": -1,
    "locus_tag": "ctg22_56",
    "type": "other",
    "description": "<div class=\"focus-intro\">\n <strong><span class=\"serif\">ctg22_56</span></strong><br>\n \n <br>\n Locus tag: <span class=\"serif\">ctg22_56</span><br>\n Protein ID: <span class=\"serif\">None</span><br>\n Gene: <span class=\"serif\">None</span><br>\n \n Location: 63,049 - 63,270,\n (total: 222 nt)<br>\n <br>\n \n</div>\n<div class=\"focus-info\">\n \n\n \n\n \n\n\n \n</div>\n<div class=\"focus-urls\">\n <a class=\"wildcard-container\" data-wildcard-attrs=\"href\" href=\"http://blast.ncbi.nlm.nih.gov/Blast.cgi?PAGE=Proteins&PROGRAM=blastp&BLAST_PROGRAMS=blastp&QUERY=@!translation!@&LINK_LOC=protein&PAGE_TYPE=BlastSearch\" target=\"_blank\" data-locus=\"ctg22_56\">NCBI BlastP on this gene</a><br>\n <a href=\"http://www.ncbi.nlm.nih.gov/projects/sviewer/?Db=gene&amp;DbFrom=protein&amp;Cmd=Link&amp;noslider=1&amp;id=gnlXJGNHMHCB_24&amp;from=53049&amp;to=73270\" target=\"_new\">View genomic context</a><br>\n \n \n \n \n</div>\n<div class=\"focus-clipboard\">\n AA sequence: <span class=\"clipboard-copy wildcard-container\" data-locus=\"ctg22_56\" data-wildcard-attrs=\"data-seq\" data-seq=\"@!translation!@\">Copy to clipboard</span><br>\n Nucleotide sequence: <span class=\"clipboard-copy wildcard-container\" data-locus=\"ctg22_56\" data-wildcard-attrs=\"data-seq\" data-seq=\"@!dna!@\">Copy to clipboard</span><br>\n</div>",
    "dna": "ATGGATTTTAACAACATAATCTCCCTGCTCAATGAGATTGGCATTCCGGCAGATGTGCTGGATGAGGCAGACGGAAGCTGGCAATTAAGGCGCGATCTGGCGCTATCTTCTGCCGAAACGGTGGCTCTGCAGGCAAGATTACAGCAGCAAACCGGCAGGCAGTTTTCGTTATGGGGAAGCAATGACTACACCCTTGATGAAATTATTGCACTGGGTAACTAA",
    "translation": "MDFNNIISLLNEIGIPADVLDEADGSWQLRRDLALSSAETVALQARLQQQTGRQFSLWGSNDYTLDEIIALGN",
    "product": ""
   },
   {
    "start": 63292,
    "end": 63498,
    "strand": 1,
    "locus_tag": "ctg22_57",
    "type": "other",
    "description": "<div class=\"focus-intro\">\n <strong><span class=\"serif\">ctg22_57</span></strong><br>\n \n <br>\n Locus tag: <span class=\"serif\">ctg22_57</span><br>\n Protein ID: <span class=\"serif\">None</span><br>\n Gene: <span class=\"serif\">None</span><br>\n \n Location: 63,292 - 63,498,\n (total: 207 nt)<br>\n <br>\n \n</div>\n<div class=\"focus-info\">\n \n\n \n\n \n\n\n \n</div>\n<div class=\"focus-urls\">\n <a class=\"wildcard-container\" data-wildcard-attrs=\"href\" href=\"http://blast.ncbi.nlm.nih.gov/Blast.cgi?PAGE=Proteins&PROGRAM=blastp&BLAST_PROGRAMS=blastp&QUERY=@!translation!@&LINK_LOC=protein&PAGE_TYPE=BlastSearch\" target=\"_blank\" data-locus=\"ctg22_57\">NCBI BlastP on this gene</a><br>\n <a href=\"http://www.ncbi.nlm.nih.gov/projects/sviewer/?Db=gene&amp;DbFrom=protein&amp;Cmd=Link&amp;noslider=1&amp;id=gnlXJGNHMHCB_24&amp;from=53292&amp;to=73498\" target=\"_new\">View genomic context</a><br>\n \n \n \n \n</div>\n<div class=\"focus-clipboard\">\n AA sequence: <span class=\"clipboard-copy wildcard-container\" data-locus=\"ctg22_57\" data-wildcard-attrs=\"data-seq\" data-seq=\"@!translation!@\">Copy to clipboard</span><br>\n Nucleotide sequence: <span class=\"clipboard-copy wildcard-container\" data-locus=\"ctg22_57\" data-wildcard-attrs=\"data-seq\" data-seq=\"@!dna!@\">Copy to clipboard</span><br>\n</div>",
    "dna": "ATGAAAGTGATTATTATTAGCATTGACCGCCAGTCGGTCAACAGCTTTTTTACCACAGAAGTTTGTATGGATGTAAAACAAACAATTAATAAAACTTATGTTTATGAGGGTATTCAGAAGAAGAACGAGGAAGGGAGAACAGAGGCCGGAAGGAGACGTAGTCGCGACGCCCCCTTCAGAGAATTATGGCTGGTGGTAGCCGAGTAA",
    "translation": "MKVIIISIDRQSVNSFFTTEVCMDVKQTINKTYVYEGIQKKNEEGRTEAGRRRSRDAPFRELWLVVAE",
    "product": ""
   },
   {
    "start": 63475,
    "end": 64092,
    "strand": -1,
    "locus_tag": "ctg22_58",
    "type": "regulatory",
    "description": "<div class=\"focus-intro\">\n <strong><span class=\"serif\">ctg22_58</span></strong><br>\n \n <br>\n Locus tag: <span class=\"serif\">ctg22_58</span><br>\n Protein ID: <span class=\"serif\">None</span><br>\n Gene: <span class=\"serif\">None</span><br>\n \n Location: 63,475 - 64,092,\n (total: 618 nt)<br>\n <br>\n \n  regulatory (smcogs) SMCOG1057:TetR family transcriptional regulator (Score: 102; E-value: 9e-31)<br>\n \n</div>\n<div class=\"focus-info\">\n \n\n \n\n \n\n\n \n</div>\n<div class=\"focus-urls\">\n <a class=\"wildcard-container\" data-wildcard-attrs=\"href\" href=\"http://blast.ncbi.nlm.nih.gov/Blast.cgi?PAGE=Proteins&PROGRAM=blastp&BLAST_PROGRAMS=blastp&QUERY=@!translation!@&LINK_LOC=protein&PAGE_TYPE=BlastSearch\" target=\"_blank\" data-locus=\"ctg22_58\">NCBI BlastP on this gene</a><br>\n <a href=\"http://www.ncbi.nlm.nih.gov/projects/sviewer/?Db=gene&amp;DbFrom=protein&amp;Cmd=Link&amp;noslider=1&amp;id=gnlXJGNHMHCB_24&amp;from=53475&amp;to=74092\" target=\"_new\">View genomic context</a><br>\n \n  <a href=\"knownclusterblast/region1/ctg22_58_mibig_hits.html\" target=\"_new\">MiBIG Hits</a><br>\n \n \n \n \n</div>\n<div class=\"focus-clipboard\">\n AA sequence: <span class=\"clipboard-copy wildcard-container\" data-locus=\"ctg22_58\" data-wildcard-attrs=\"data-seq\" data-seq=\"@!translation!@\">Copy to clipboard</span><br>\n Nucleotide sequence: <span class=\"clipboard-copy wildcard-container\" data-locus=\"ctg22_58\" data-wildcard-attrs=\"data-seq\" data-seq=\"@!dna!@\">Copy to clipboard</span><br>\n</div>",
    "dna": "ATGGTTAAAATGGAAATAAAGAAAACAGATCCTAAGCCACGTACGAAACCGGCGGAAGTCCGTCTTGATGAACTGATGGATGCTGCACAGCAGTTGTTCATCACTAAAGGGTTTGAAGCCACCACCATCAGCGACATCGTGCGCGATGCGCAAGTGGCAAAAGGGACCTTCTACCACTACTTCCCGTCAAAAAATGAGATGCTTTCCGCACTGCGTGAGCGCTTTACCCGGCATTTTATCGAAGAGATCCAGCTGGCCGTGGATGCCTGTCCCGCTGAAGACAGTGTTGCGCGTCTGCGTGCCTGGTGTGATGCCGGTATCACCGCCTATTTTGACGGCATGGCGCTGCATGATGCGTTGTATCACGATCATCATTATCACACGCGCGGTAATCAGGATCGTGATGCGGTACTGGATCAAATCCTGACAATCCTCAATCACGGCAGCACTTTTGGTGCCTGGCAGCTTGAGAACCCACGTCTGACCGCTATCCTGATGTACCACGGCATGCATGGTGCGGTGGATGATGCGGTAGTCACTGATGAAAACGATAAAACGCAGTTGGGCCATCAACTTGCCTGCGAGTTTCTGCGCTTACTCGGCTACCACCAGCCATAA",
    "translation": "MVKMEIKKTDPKPRTKPAEVRLDELMDAAQQLFITKGFEATTISDIVRDAQVAKGTFYHYFPSKNEMLSALRERFTRHFIEEIQLAVDACPAEDSVARLRAWCDAGITAYFDGMALHDALYHDHHYHTRGNQDRDAVLDQILTILNHGSTFGAWQLENPRLTAILMYHGMHGAVDDAVVTDENDKTQLGHQLACEFLRLLGYHQP",
    "product": ""
   },
   {
    "start": 64366,
    "end": 65406,
    "strand": -1,
    "locus_tag": "ctg22_59",
    "type": "regulatory",
    "description": "<div class=\"focus-intro\">\n <strong><span class=\"serif\">ctg22_59</span></strong><br>\n \n <br>\n Locus tag: <span class=\"serif\">ctg22_59</span><br>\n Protein ID: <span class=\"serif\">None</span><br>\n Gene: <span class=\"serif\">None</span><br>\n \n Location: 64,366 - 65,406,\n (total: 1041 nt)<br>\n <br>\n \n  regulatory (smcogs) SMCOG1078:LacI family transcription regulator (Score: 263.2; E-value: 5.9e-80)<br>\n \n</div>\n<div class=\"focus-info\">\n \n\n \n\n \n\n\n \n</div>\n<div class=\"focus-urls\">\n <a class=\"wildcard-container\" data-wildcard-attrs=\"href\" href=\"http://blast.ncbi.nlm.nih.gov/Blast.cgi?PAGE=Proteins&PROGRAM=blastp&BLAST_PROGRAMS=blastp&QUERY=@!translation!@&LINK_LOC=protein&PAGE_TYPE=BlastSearch\" target=\"_blank\" data-locus=\"ctg22_59\">NCBI BlastP on this gene</a><br>\n <a href=\"http://www.ncbi.nlm.nih.gov/projects/sviewer/?Db=gene&amp;DbFrom=protein&amp;Cmd=Link&amp;noslider=1&amp;id=gnlXJGNHMHCB_24&amp;from=54366&amp;to=75406\" target=\"_new\">View genomic context</a><br>\n \n  <a href=\"knownclusterblast/region1/ctg22_59_mibig_hits.html\" target=\"_new\">MiBIG Hits</a><br>\n \n \n \n \n</div>\n<div class=\"focus-clipboard\">\n AA sequence: <span class=\"clipboard-copy wildcard-container\" data-locus=\"ctg22_59\" data-wildcard-attrs=\"data-seq\" data-seq=\"@!translation!@\">Copy to clipboard</span><br>\n Nucleotide sequence: <span class=\"clipboard-copy wildcard-container\" data-locus=\"ctg22_59\" data-wildcard-attrs=\"data-seq\" data-seq=\"@!dna!@\">Copy to clipboard</span><br>\n</div>",
    "dna": "ATGGCGATGGAAAAGGCAGTGGTCAGTGCGAAAGATGTGGCAGAGAGGGCGGGCGTGTCGCGTTCAGCGGTGTCTCGCACCTTCACGACGGGGGCCAGCGTCTCCGCGGCCACGCGGAAAAGGGTCATGCAGGCCGCAGAAGAACTGGGCTATCACGTTAATCACCTGGCTCGCGGGCTGGTGCGTAACCGCAGCGGCCTCGTCTGCCTGATTGTTTCTGAACTGGCCACACCGTACCGTGCCAGCCTCGTGCGGCTGGTGACGCAGCATCTGCAGGAAGCCGGGAAAATTGCCATGCTGATCAATACCGACCGCTCGGATGACAGTGTGTCGCAGGCGCTGCAACAGGCGATCAACTACCGTGCTGATGCTTCCTTTGTGCTCTCGGGGATGCCGGAAAGCGCCATTGCGCGTCAGTGTCATAAACACGGTCAGCGGCTGGTACTGATTAACCGCAACGATGTGCTGCCGGGATCATTGAGTATTAACCTGGATAACGAAGATGCCGCCAGCCGTGTGGTGATGGCGTTTGCGCGGGCGGGTTGCCAGCACGTGGCATTTGCTAACTCCCTTGCCGGAACGCCGAGCCTGATGGCGCGTGAACGTGGGTTTCTTCAGGCGGCGGAAGCGGCCGGGCTAAAAGCCAGCGTGGAGCGCTTCGGCACCACCTCTTATGAGAGCGGGCAGATCCTGGCACACCGACTGCTGACCCGCCGCGATCGCCCCGACGCGGTATTCTGTGTGACTGACCTGCTGGCCTGCGGCTTTATGGATGAAGCGCGGCACCGTTTTTCGTTGCGCATCCCGCAGGACCTCTGCGTCGCGGGTTACGATGATATTCCCCAGGCGGCGTGGTCGTCTTATCATCTCACCACCTTCACCCAACCCGTTGATCGCTTTGCCCGTGACGCGGTCGAGTGGCTGGTGAATGAGGAGCAACGTGAAGATAACCAGCCTGTGGCGCTGGACGAGGAGATGCCTGGCGAAACACGGATGTACCATGCTGATTTTATCTGGCGCGGGACGATCCGCGGGGGATGA",
    "translation": "MAMEKAVVSAKDVAERAGVSRSAVSRTFTTGASVSAATRKRVMQAAEELGYHVNHLARGLVRNRSGLVCLIVSELATPYRASLVRLVTQHLQEAGKIAMLINTDRSDDSVSQALQQAINYRADASFVLSGMPESAIARQCHKHGQRLVLINRNDVLPGSLSINLDNEDAASRVVMAFARAGCQHVAFANSLAGTPSLMARERGFLQAAEAAGLKASVERFGTTSYESGQILAHRLLTRRDRPDAVFCVTDLLACGFMDEARHRFSLRIPQDLCVAGYDDIPQAAWSSYHLTTFTQPVDRFARDAVEWLVNEEQREDNQPVALDEEMPGETRMYHADFIWRGTIRGG",
    "product": ""
   },
   {
    "start": 65639,
    "end": 66667,
    "strand": 1,
    "locus_tag": "ctg22_60",
    "type": "other",
    "description": "<div class=\"focus-intro\">\n <strong><span class=\"serif\">ctg22_60</span></strong><br>\n \n <br>\n Locus tag: <span class=\"serif\">ctg22_60</span><br>\n Protein ID: <span class=\"serif\">None</span><br>\n Gene: <span class=\"serif\">None</span><br>\n \n Location: 65,639 - 66,667,\n (total: 1029 nt)<br>\n <br>\n \n</div>\n<div class=\"focus-info\">\n \n\n \n\n \n\n\n \n</div>\n<div class=\"focus-urls\">\n <a class=\"wildcard-container\" data-wildcard-attrs=\"href\" href=\"http://blast.ncbi.nlm.nih.gov/Blast.cgi?PAGE=Proteins&PROGRAM=blastp&BLAST_PROGRAMS=blastp&QUERY=@!translation!@&LINK_LOC=protein&PAGE_TYPE=BlastSearch\" target=\"_blank\" data-locus=\"ctg22_60\">NCBI BlastP on this gene</a><br>\n <a href=\"http://www.ncbi.nlm.nih.gov/projects/sviewer/?Db=gene&amp;DbFrom=protein&amp;Cmd=Link&amp;noslider=1&amp;id=gnlXJGNHMHCB_24&amp;from=55639&amp;to=76667\" target=\"_new\">View genomic context</a><br>\n \n \n \n \n</div>\n<div class=\"focus-clipboard\">\n AA sequence: <span class=\"clipboard-copy wildcard-container\" data-locus=\"ctg22_60\" data-wildcard-attrs=\"data-seq\" data-seq=\"@!translation!@\">Copy to clipboard</span><br>\n Nucleotide sequence: <span class=\"clipboard-copy wildcard-container\" data-locus=\"ctg22_60\" data-wildcard-attrs=\"data-seq\" data-seq=\"@!dna!@\">Copy to clipboard</span><br>\n</div>",
    "dna": "ATGCATCGTATTACTCTGATGGCGGTCATCGCCGCTGGCTCTGCGCTCTCAGCCCTTCCGGCTCAGGCCGCTGAAAAGCTGAATATGATCTGCTCCGCCGATGTGGTTGTTTGTGAGCAAATGACCAACCTGTTTGAGAAACAACACCCGGATATCAAAGTCAGCATGGTGCGCCTCTCTGCGGGCGAAGCCTATGCACGCATCCGCACCGAGGCCCGCAACCCACGTACCGATATCTGGTGGGCCGGGACAGGCGATCCGCATATGCAGGCCGCCGACGAAGGCCTGACCCAGGCCTACAAGTCACCGCTGCTCGACCAGCAGCAGGACTGGGCACGTAAGCAGGCGGAAAGCGCGCAGTTCCGCACCGTCGGCGTCTATGCCGGTGCGCTGGGCTGGGGTTACAACACCAAGCTGGTGGAAGAGAAAAAACTGAAAGCGCCAGCCTGCTGGGCCGATCTGCTGGACCCGTCATGGAAAGGAGAGATCCAGATGGCAAACCCGAACTCCTCCGGCACTGCCTACAATACCCTTGCCACCCTGGTGCAGATCATGGGGGAAGAGAAAGCCTTCGATTACCTGAAAAAGCTCAACGCCAATATCTCCCAGTACACCAAATCCGGCTCTGCCCCGGTAAAAGCAGCAGCACGCGGTGAAACCACCATCGGTATTGTCTTTATGCATGATGCGGTGGCCATGCAGGTGGATGGTTTCCCGGTGAAAGCCGTCGCCCCCTGCGAAGGCACCGGCTATGAAATCGGCTCAATGTCGATTGTGAAAGGGGCGCGTAACCTTGCCGCCGCCAAAGTGTGGTACGACTGGGCGCTCAGTGCAGATGCACAGTCCCACATGAAAGACGCCAAATCCTTCCAGCTCCCGTCAAATAAAAATGCGGCGATATCAGAATACGCGCCGCGCTTCGAGAATATCAAACTGATCGACTACGACTTCAAAACCTACGGTGACTCGGCCAAACGCAAAGCGTTGCTCAGCCGTTGGGATAAAGAGATCGGCGCCAGCGCCCAGTAA",
    "translation": "MHRITLMAVIAAGSALSALPAQAAEKLNMICSADVVVCEQMTNLFEKQHPDIKVSMVRLSAGEAYARIRTEARNPRTDIWWAGTGDPHMQAADEGLTQAYKSPLLDQQQDWARKQAESAQFRTVGVYAGALGWGYNTKLVEEKKLKAPACWADLLDPSWKGEIQMANPNSSGTAYNTLATLVQIMGEEKAFDYLKKLNANISQYTKSGSAPVKAAARGETTIGIVFMHDAVAMQVDGFPVKAVAPCEGTGYEIGSMSIVKGARNLAAAKVWYDWALSADAQSHMKDAKSFQLPSNKNAAISEYAPRFENIKLIDYDFKTYGDSAKRKALLSRWDKEIGASAQ",
    "product": ""
   },
   {
    "start": 66729,
    "end": 68960,
    "strand": 1,
    "locus_tag": "ctg22_61",
    "type": "transport",
    "description": "<div class=\"focus-intro\">\n <strong><span class=\"serif\">ctg22_61</span></strong><br>\n \n <br>\n Locus tag: <span class=\"serif\">ctg22_61</span><br>\n Protein ID: <span class=\"serif\">None</span><br>\n Gene: <span class=\"serif\">None</span><br>\n \n Location: 66,729 - 68,960,\n (total: 2232 nt)<br>\n <br>\n \n  transport (smcogs) SMCOG1214:binding-protein-dependent transport systems (Score: 145.8; E-value: 2.5e-44)<br>\n \n</div>\n<div class=\"focus-info\">\n \n\n \n\n \n\n\n \n</div>\n<div class=\"focus-urls\">\n <a class=\"wildcard-container\" data-wildcard-attrs=\"href\" href=\"http://blast.ncbi.nlm.nih.gov/Blast.cgi?PAGE=Proteins&PROGRAM=blastp&BLAST_PROGRAMS=blastp&QUERY=@!translation!@&LINK_LOC=protein&PAGE_TYPE=BlastSearch\" target=\"_blank\" data-locus=\"ctg22_61\">NCBI BlastP on this gene</a><br>\n <a href=\"http://www.ncbi.nlm.nih.gov/projects/sviewer/?Db=gene&amp;DbFrom=protein&amp;Cmd=Link&amp;noslider=1&amp;id=gnlXJGNHMHCB_24&amp;from=56729&amp;to=78960\" target=\"_new\">View genomic context</a><br>\n \n  <a href=\"knownclusterblast/region1/ctg22_61_mibig_hits.html\" target=\"_new\">MiBIG Hits</a><br>\n \n \n  <a href=\"http://blast.jcvi.org/er-blast/index.cgi?project=transporter;program=blastp;database=pub/transporter.pep;sequence=sequence%%0AMNAQNRRLDGAFVLGALAILLLPWYSLEAGFFDFGWLTTLWQDRETAPALWQIAQFQRPWLTIAVLMLLICALARLLPVGNRRSWLLMGASTFGVLFLLFEGHAIGYTGWNWQWSEQLFGALSDGQPAFGAGAILLLTTFLLLFSFALAERGVLRGDAFVVAAIVLLVALVTTFVLYPVLSMFVASVQDVDGSFKPDGMIANIQDPAIWSLGCLNGSGGCGTAWRTLWLALMTASGSTLLGLAFALAATRTPLPFKKALRMLTVLPIITPPFVIGLALMLLFGRAGVVTELLATVFGIEPGRWLYGLTGIWIAQVLSFTPIAFLVLIGVVEGVSPSLEEASQTLRANRWRTFRYVSLPLMAPGLANAFLISFIESMADFGNPMVLGGSHGVLSTEIFFSVVGAQNDPSRAAVLAIILLCFTLSAFILQRLWLSGKNFATVTGKGDSGQHCGLPRGLRYGVYALVIPWGLFTLVIYGMILIGGFVQSWGLDSSLTLAHYARAFGFHWNEGQMVWTGVAWNSFWTTMEIALIAAPLTAIVGLLTAWLIVRQKFAGRSTFEFMLMLSFAIPGTVIGVSYIMAYNLPPLEITGTALILVACFVFRNMPVGVRGGIAAMSQLDRSLDEASLTLGASSFRTLRKVILPLLKPAISAALVYAFVRAITSISAVIFLVSAQYNMATSYIVGLVENGEYGVAIAYSSVLIVVMLAVILTFQLLVGERRLRRATRIATAPVAPPPALHQESAV\" target=\"_new\">TransportDB BLAST on this gene</a><br>\n \n \n \n</div>\n<div class=\"focus-clipboard\">\n AA sequence: <span class=\"clipboard-copy wildcard-container\" data-locus=\"ctg22_61\" data-wildcard-attrs=\"data-seq\" data-seq=\"@!translation!@\">Copy to clipboard</span><br>\n Nucleotide sequence: <span class=\"clipboard-copy wildcard-container\" data-locus=\"ctg22_61\" data-wildcard-attrs=\"data-seq\" data-seq=\"@!dna!@\">Copy to clipboard</span><br>\n</div>",
    "dna": "ATGAATGCTCAAAACCGCCGCCTGGACGGGGCTTTCGTGCTGGGCGCACTTGCCATCCTGCTGCTGCCCTGGTACAGCCTGGAAGCCGGATTTTTCGACTTCGGCTGGCTGACAACACTCTGGCAGGATCGCGAGACGGCCCCGGCCCTTTGGCAGATTGCCCAGTTCCAGCGCCCCTGGCTGACGATTGCCGTGCTGATGCTCCTGATCTGCGCTCTGGCGCGCTTACTGCCCGTGGGCAACCGCCGCTCCTGGCTCCTGATGGGGGCCAGTACCTTTGGCGTCCTGTTTTTGCTGTTTGAAGGCCATGCAATTGGTTACACAGGCTGGAACTGGCAGTGGAGCGAACAGCTGTTCGGCGCACTCAGCGACGGCCAGCCTGCTTTTGGCGCAGGGGCGATCCTGCTACTCACCACCTTCCTGCTGCTGTTCTCCTTTGCGCTGGCAGAACGCGGCGTGCTGCGCGGTGATGCCTTTGTGGTGGCGGCAATTGTGCTGCTGGTAGCCCTGGTGACCACCTTCGTGCTGTATCCGGTGCTCAGCATGTTTGTCGCCTCCGTACAGGATGTGGACGGTTCCTTTAAGCCGGATGGCATGATCGCCAATATTCAGGACCCGGCCATCTGGAGCCTCGGCTGCCTGAACGGCAGCGGGGGCTGCGGCACGGCATGGCGTACCCTGTGGCTGGCGCTGATGACCGCCTCCGGCTCTACCCTGCTGGGTCTGGCCTTTGCGCTGGCGGCGACCCGCACGCCGCTGCCGTTTAAGAAAGCGCTGCGCATGCTGACCGTGCTGCCGATCATCACGCCGCCGTTTGTTATTGGCCTGGCGCTGATGCTGCTGTTTGGCCGGGCAGGCGTCGTGACAGAACTGCTCGCAACGGTGTTTGGTATTGAGCCAGGCCGCTGGCTGTATGGTCTGACCGGGATCTGGATAGCCCAGGTTCTCTCTTTCACGCCGATTGCCTTCCTGGTGCTGATTGGTGTGGTTGAAGGCGTCAGTCCGTCACTGGAAGAAGCCTCGCAAACGCTGCGCGCTAACCGCTGGCGCACCTTCCGCTACGTCTCGCTGCCGCTGATGGCACCGGGCCTGGCGAATGCGTTCCTGATCAGCTTTATCGAAAGTATGGCGGACTTCGGCAACCCGATGGTGCTGGGTGGCAGCCACGGCGTACTCTCGACCGAGATCTTCTTCTCGGTGGTCGGGGCGCAAAACGACCCGAGCCGGGCAGCGGTGCTGGCGATCATCCTGCTGTGCTTTACCCTCAGCGCCTTTATTCTCCAGCGACTGTGGCTGTCGGGTAAAAACTTCGCCACCGTCACCGGCAAAGGCGACTCCGGTCAGCACTGCGGTCTGCCGCGTGGCCTGCGTTATGGCGTTTACGCACTGGTGATCCCGTGGGGCCTGTTCACGCTGGTGATCTACGGCATGATCCTGATTGGCGGATTTGTACAGTCGTGGGGCCTGGACAGCAGCCTGACGCTGGCGCACTACGCCCGTGCGTTCGGCTTCCACTGGAACGAGGGGCAGATGGTGTGGACCGGCGTGGCCTGGAATTCGTTCTGGACCACCATGGAAATTGCGCTGATTGCAGCTCCGCTGACGGCCATTGTCGGCCTGCTGACCGCCTGGCTGATCGTACGGCAGAAGTTTGCCGGGCGTTCGACCTTTGAATTTATGCTGATGCTCAGTTTTGCCATTCCCGGCACCGTCATTGGTGTCAGCTATATCATGGCGTACAACCTGCCGCCGCTGGAGATCACGGGTACAGCGCTGATCCTTGTCGCCTGCTTTGTTTTCCGCAATATGCCGGTCGGCGTTCGCGGGGGGATTGCCGCCATGAGCCAGCTCGACCGCAGCCTGGATGAAGCCTCGTTAACATTAGGGGCCAGCAGTTTCCGCACGCTGCGCAAAGTGATCCTGCCACTGCTGAAACCGGCGATCAGCGCCGCACTGGTCTACGCCTTTGTGCGGGCGATCACCTCCATCAGCGCCGTCATTTTCCTTGTCAGCGCCCAGTACAACATGGCCACCTCTTATATCGTCGGACTGGTCGAAAACGGGGAATACGGCGTCGCTATCGCTTACTCCTCCGTCCTTATTGTGGTGATGCTGGCGGTGATCCTCACCTTCCAGCTACTGGTCGGTGAACGCCGCCTGCGCCGCGCTACCCGCATTGCCACAGCACCGGTGGCTCCACCACCGGCATTACATCAGGAGAGTGCCGTATGA",
    "translation": "MNAQNRRLDGAFVLGALAILLLPWYSLEAGFFDFGWLTTLWQDRETAPALWQIAQFQRPWLTIAVLMLLICALARLLPVGNRRSWLLMGASTFGVLFLLFEGHAIGYTGWNWQWSEQLFGALSDGQPAFGAGAILLLTTFLLLFSFALAERGVLRGDAFVVAAIVLLVALVTTFVLYPVLSMFVASVQDVDGSFKPDGMIANIQDPAIWSLGCLNGSGGCGTAWRTLWLALMTASGSTLLGLAFALAATRTPLPFKKALRMLTVLPIITPPFVIGLALMLLFGRAGVVTELLATVFGIEPGRWLYGLTGIWIAQVLSFTPIAFLVLIGVVEGVSPSLEEASQTLRANRWRTFRYVSLPLMAPGLANAFLISFIESMADFGNPMVLGGSHGVLSTEIFFSVVGAQNDPSRAAVLAIILLCFTLSAFILQRLWLSGKNFATVTGKGDSGQHCGLPRGLRYGVYALVIPWGLFTLVIYGMILIGGFVQSWGLDSSLTLAHYARAFGFHWNEGQMVWTGVAWNSFWTTMEIALIAAPLTAIVGLLTAWLIVRQKFAGRSTFEFMLMLSFAIPGTVIGVSYIMAYNLPPLEITGTALILVACFVFRNMPVGVRGGIAAMSQLDRSLDEASLTLGASSFRTLRKVILPLLKPAISAALVYAFVRAITSISAVIFLVSAQYNMATSYIVGLVENGEYGVAIAYSSVLIVVMLAVILTFQLLVGERRLRRATRIATAPVAPPPALHQESAV",
    "product": ""
   },
   {
    "start": 68957,
    "end": 70018,
    "strand": 1,
    "locus_tag": "ctg22_62",
    "type": "transport",
    "description": "<div class=\"focus-intro\">\n <strong><span class=\"serif\">ctg22_62</span></strong><br>\n \n <br>\n Locus tag: <span class=\"serif\">ctg22_62</span><br>\n Protein ID: <span class=\"serif\">None</span><br>\n Gene: <span class=\"serif\">None</span><br>\n \n Location: 68,957 - 70,018,\n (total: 1062 nt)<br>\n <br>\n \n  transport (smcogs) SMCOG1000:ABC transporter ATP-binding protein (Score: 241.5; E-value: 1.5e-73)<br>\n \n</div>\n<div class=\"focus-info\">\n \n\n \n\n \n\n\n \n</div>\n<div class=\"focus-urls\">\n <a class=\"wildcard-container\" data-wildcard-attrs=\"href\" href=\"http://blast.ncbi.nlm.nih.gov/Blast.cgi?PAGE=Proteins&PROGRAM=blastp&BLAST_PROGRAMS=blastp&QUERY=@!translation!@&LINK_LOC=protein&PAGE_TYPE=BlastSearch\" target=\"_blank\" data-locus=\"ctg22_62\">NCBI BlastP on this gene</a><br>\n <a href=\"http://www.ncbi.nlm.nih.gov/projects/sviewer/?Db=gene&amp;DbFrom=protein&amp;Cmd=Link&amp;noslider=1&amp;id=gnlXJGNHMHCB_24&amp;from=58957&amp;to=80018\" target=\"_new\">View genomic context</a><br>\n \n  <a href=\"knownclusterblast/region1/ctg22_62_mibig_hits.html\" target=\"_new\">MiBIG Hits</a><br>\n \n \n  <a href=\"http://blast.jcvi.org/er-blast/index.cgi?project=transporter;program=blastp;database=pub/transporter.pep;sequence=sequence%%0AMTTIRSGSVVFENVTKQFADFNALPNLSLTVEPGTLVTLLGPSGCGKTTTLRLLAGLEHPTSGRILIGGNDVTHLPANERDVAMVFQSYALFPHMSALDNVMYGLLSGGMSKKEAQDRAREGMKLVGLESMGQRLPAELSGGQQQRIAVARALVLEPQVLLLDEPLSNLDERLRRRVRTEIRDLQQRLGFTAVYVTHDQEEALAVSDKIIVMKEGHIAQQGAPQELYQSPASVFIADFMGEANILPCDIRRVEDSQAVIALGNREYRVPGAYARPGAAQLSVRPQFITLRTEPAGALNGEVTHSTWLGDHIEYEVQTALGALFIVDVQMETQLAPGSRVFVDFKPQGLALIAQ\" target=\"_new\">TransportDB BLAST on this gene</a><br>\n \n \n \n</div>\n<div class=\"focus-clipboard\">\n AA sequence: <span class=\"clipboard-copy wildcard-container\" data-locus=\"ctg22_62\" data-wildcard-attrs=\"data-seq\" data-seq=\"@!translation!@\">Copy to clipboard</span><br>\n Nucleotide sequence: <span class=\"clipboard-copy wildcard-container\" data-locus=\"ctg22_62\" data-wildcard-attrs=\"data-seq\" data-seq=\"@!dna!@\">Copy to clipboard</span><br>\n</div>",
    "dna": "ATGACGACCATTCGTTCCGGCTCGGTGGTGTTTGAGAACGTCACCAAACAGTTTGCCGATTTCAACGCCCTGCCCAACTTATCGCTGACGGTTGAACCGGGCACGCTGGTAACCCTGCTCGGCCCCAGCGGCTGTGGCAAAACCACCACCCTGCGCCTGCTGGCGGGACTGGAACACCCGACCTCCGGGCGTATTCTGATTGGCGGTAACGATGTGACGCATCTGCCCGCTAACGAGCGTGATGTGGCGATGGTGTTTCAGTCCTACGCGCTGTTCCCGCATATGAGCGCACTGGATAACGTGATGTACGGCCTGCTCTCCGGCGGAATGTCGAAAAAAGAAGCCCAGGACCGCGCGCGTGAAGGGATGAAGCTGGTCGGCCTGGAGAGTATGGGCCAGCGCCTTCCTGCGGAGCTGTCCGGCGGCCAGCAGCAGCGTATTGCCGTAGCACGTGCGCTGGTGCTGGAGCCGCAGGTGTTGCTGCTGGATGAACCGCTCTCCAACCTCGATGAACGCCTGCGCCGCCGCGTGCGCACTGAAATCCGCGATCTGCAACAGCGGCTGGGCTTTACGGCCGTATACGTGACTCACGATCAGGAAGAGGCGCTTGCCGTCTCCGATAAGATTATTGTCATGAAAGAAGGGCATATTGCCCAACAGGGCGCACCGCAGGAGCTGTATCAGTCACCGGCGTCGGTATTTATCGCCGACTTTATGGGCGAGGCCAATATCCTGCCCTGCGATATCCGCCGGGTGGAAGACAGCCAGGCGGTGATCGCACTGGGCAATCGTGAATATCGCGTACCCGGCGCTTACGCCCGCCCCGGTGCCGCGCAGCTCTCGGTGCGACCGCAGTTTATTACGCTGCGCACTGAACCGGCAGGCGCACTAAACGGTGAAGTCACCCACAGCACCTGGCTGGGGGACCACATCGAATATGAAGTGCAGACGGCGCTGGGTGCGCTGTTTATTGTCGATGTGCAGATGGAAACCCAGCTGGCACCGGGCAGCCGCGTATTCGTGGATTTCAAACCTCAGGGACTGGCGCTGATTGCCCAGTGA",
    "translation": "MTTIRSGSVVFENVTKQFADFNALPNLSLTVEPGTLVTLLGPSGCGKTTTLRLLAGLEHPTSGRILIGGNDVTHLPANERDVAMVFQSYALFPHMSALDNVMYGLLSGGMSKKEAQDRAREGMKLVGLESMGQRLPAELSGGQQQRIAVARALVLEPQVLLLDEPLSNLDERLRRRVRTEIRDLQQRLGFTAVYVTHDQEEALAVSDKIIVMKEGHIAQQGAPQELYQSPASVFIADFMGEANILPCDIRRVEDSQAVIALGNREYRVPGAYARPGAAQLSVRPQFITLRTEPAGALNGEVTHSTWLGDHIEYEVQTALGALFIVDVQMETQLAPGSRVFVDFKPQGLALIAQ",
    "product": ""
   },
   {
    "start": 70041,
    "end": 70829,
    "strand": 1,
    "locus_tag": "ctg22_63",
    "type": "biosynthetic-additional",
    "description": "<div class=\"focus-intro\">\n <strong><span class=\"serif\">ctg22_63</span></strong><br>\n \n <br>\n Locus tag: <span class=\"serif\">ctg22_63</span><br>\n Protein ID: <span class=\"serif\">None</span><br>\n Gene: <span class=\"serif\">None</span><br>\n \n Location: 70,041 - 70,829,\n (total: 789 nt)<br>\n <br>\n \n  biosynthetic-additional (smcogs) SMCOG1207:inositol monophosphatase (Score: 217.3; E-value: 5e-66)<br>\n \n</div>\n<div class=\"focus-info\">\n \n\n \n\n \n\n\n \n</div>\n<div class=\"focus-urls\">\n <a class=\"wildcard-container\" data-wildcard-attrs=\"href\" href=\"http://blast.ncbi.nlm.nih.gov/Blast.cgi?PAGE=Proteins&PROGRAM=blastp&BLAST_PROGRAMS=blastp&QUERY=@!translation!@&LINK_LOC=protein&PAGE_TYPE=BlastSearch\" target=\"_blank\" data-locus=\"ctg22_63\">NCBI BlastP on this gene</a><br>\n <a href=\"http://www.ncbi.nlm.nih.gov/projects/sviewer/?Db=gene&amp;DbFrom=protein&amp;Cmd=Link&amp;noslider=1&amp;id=gnlXJGNHMHCB_24&amp;from=60041&amp;to=80829\" target=\"_new\">View genomic context</a><br>\n \n  <a href=\"knownclusterblast/region1/ctg22_63_mibig_hits.html\" target=\"_new\">MiBIG Hits</a><br>\n \n \n \n \n</div>\n<div class=\"focus-clipboard\">\n AA sequence: <span class=\"clipboard-copy wildcard-container\" data-locus=\"ctg22_63\" data-wildcard-attrs=\"data-seq\" data-seq=\"@!translation!@\">Copy to clipboard</span><br>\n Nucleotide sequence: <span class=\"clipboard-copy wildcard-container\" data-locus=\"ctg22_63\" data-wildcard-attrs=\"data-seq\" data-seq=\"@!dna!@\">Copy to clipboard</span><br>\n</div>",
    "dna": "ATGAGTGAAGACATTTCCCGCCGGCTGAGACTGGCGGAACAGGTAGCACGAGAAGCCGGTGCCAAAGCGCTCGATTATTTTCATCGCCGTGAAACGCTGGTGATTGAAACCAAGCGAGATGCGCAGGACGTGGTCTCGATCGCCGACCGCGAAGTGGAAATGCTGATTAACGGGCAGATTGCTCAGGCATTCCCCGATGACGGTTTTCTCGGTGAAGAGTTCGGCTTGCAGGCGGGCAGCTCAGGTTTCACCTGGGTGGTGGACCCGATTGACGGCACCAGTCCGTTTGTTAACGGTATGCCGAACTGGTGCGTATCGATTGCCGTGATCCACGAAGGGCAGCCGGTCATTGGCGTGATCATGGCACCGTGCCAGCAGGAGTGCTTTGTGTCTGCACGCGGCCAGGGCGCAACGCTGAATGGCAAACCGTTGCAGGTTGATCCGGCACGCACCATGCAGAACCACGTCACCGGCTTCGGTGCCAACAGCTATGTCACCCCGGAACGCGTGGGTGAGATTGCCGCCGGGATCACCGCCGCAGGCGGCAACTTCTTCCGCAACGGCTCGGGGGCCATGATGCTGGCATACGTCGCCGCCGGGCGTCTGGTGGGCTATTACGAACCTCACATGCACGCGTGGGATTGCCTGGCGGGTTACTGCCTGGTCAATGAGGCCGGCGGCTGGACGCACACGTTTAACACCGCGGGTGAGCACCTGCTGCGCGGTGCCCCGGTGCTGGCCGTGGCACCAGGCGCCAAAGACGATTTGCTGAGGATTGCCCAACTGTAG",
    "translation": "MSEDISRRLRLAEQVAREAGAKALDYFHRRETLVIETKRDAQDVVSIADREVEMLINGQIAQAFPDDGFLGEEFGLQAGSSGFTWVVDPIDGTSPFVNGMPNWCVSIAVIHEGQPVIGVIMAPCQQECFVSARGQGATLNGKPLQVDPARTMQNHVTGFGANSYVTPERVGEIAAGITAAGGNFFRNGSGAMMLAYVAAGRLVGYYEPHMHAWDCLAGYCLVNEAGGWTHTFNTAGEHLLRGAPVLAVAPGAKDDLLRIAQL",
    "product": ""
   },
   {
    "start": 70960,
    "end": 71283,
    "strand": 1,
    "locus_tag": "ctg22_64",
    "type": "other",
    "description": "<div class=\"focus-intro\">\n <strong><span class=\"serif\">ctg22_64</span></strong><br>\n \n <br>\n Locus tag: <span class=\"serif\">ctg22_64</span><br>\n Protein ID: <span class=\"serif\">None</span><br>\n Gene: <span class=\"serif\">None</span><br>\n \n Location: 70,960 - 71,283,\n (total: 324 nt)<br>\n <br>\n \n</div>\n<div class=\"focus-info\">\n \n\n \n\n \n\n\n \n</div>\n<div class=\"focus-urls\">\n <a class=\"wildcard-container\" data-wildcard-attrs=\"href\" href=\"http://blast.ncbi.nlm.nih.gov/Blast.cgi?PAGE=Proteins&PROGRAM=blastp&BLAST_PROGRAMS=blastp&QUERY=@!translation!@&LINK_LOC=protein&PAGE_TYPE=BlastSearch\" target=\"_blank\" data-locus=\"ctg22_64\">NCBI BlastP on this gene</a><br>\n <a href=\"http://www.ncbi.nlm.nih.gov/projects/sviewer/?Db=gene&amp;DbFrom=protein&amp;Cmd=Link&amp;noslider=1&amp;id=gnlXJGNHMHCB_24&amp;from=60960&amp;to=81283\" target=\"_new\">View genomic context</a><br>\n \n \n \n \n</div>\n<div class=\"focus-clipboard\">\n AA sequence: <span class=\"clipboard-copy wildcard-container\" data-locus=\"ctg22_64\" data-wildcard-attrs=\"data-seq\" data-seq=\"@!translation!@\">Copy to clipboard</span><br>\n Nucleotide sequence: <span class=\"clipboard-copy wildcard-container\" data-locus=\"ctg22_64\" data-wildcard-attrs=\"data-seq\" data-seq=\"@!dna!@\">Copy to clipboard</span><br>\n</div>",
    "dna": "ATGATCGCCGTTCTTTTTGAAGCCGAGATAAGCCCTGACGGGCAAGCCCGTTACCTGCAACTTGCCGCTGAACTGAAACCTCTGCTGGCCGATATTGATGGTTTTATTGCCATTGAACGTTTTCGTAGCCTGGCCGACGACGGCAAGATCCTGTCGCTTTCATGGTGGCGTGACGAAGACGCCGTGCTGGCCTGGAAACAGAATACCCACCACCAGGCCGCCCAGGCTGAAGGACGCCGCCACCTGTTTTCCTTCTACCGCATCCGGATTGCCGGAGTACTGCGGGATTACTCATCAGAAAATAAAGGACAACACCATGTTTGA",
    "translation": "MIAVLFEAEISPDGQARYLQLAAELKPLLADIDGFIAIERFRSLADDGKILSLSWWRDEDAVLAWKQNTHHQAAQAEGRRHLFSFYRIRIAGVLRDYSSENKGQHHV",
    "product": ""
   },
   {
    "start": 71276,
    "end": 71668,
    "strand": 1,
    "locus_tag": "ctg22_65",
    "type": "other",
    "description": "<div class=\"focus-intro\">\n <strong><span class=\"serif\">ctg22_65</span></strong><br>\n \n <br>\n Locus tag: <span class=\"serif\">ctg22_65</span><br>\n Protein ID: <span class=\"serif\">None</span><br>\n Gene: <span class=\"serif\">None</span><br>\n \n Location: 71,276 - 71,668,\n (total: 393 nt)<br>\n <br>\n \n</div>\n<div class=\"focus-info\">\n \n\n \n\n \n\n\n \n</div>\n<div class=\"focus-urls\">\n <a class=\"wildcard-container\" data-wildcard-attrs=\"href\" href=\"http://blast.ncbi.nlm.nih.gov/Blast.cgi?PAGE=Proteins&PROGRAM=blastp&BLAST_PROGRAMS=blastp&QUERY=@!translation!@&LINK_LOC=protein&PAGE_TYPE=BlastSearch\" target=\"_blank\" data-locus=\"ctg22_65\">NCBI BlastP on this gene</a><br>\n <a href=\"http://www.ncbi.nlm.nih.gov/projects/sviewer/?Db=gene&amp;DbFrom=protein&amp;Cmd=Link&amp;noslider=1&amp;id=gnlXJGNHMHCB_24&amp;from=61276&amp;to=81668\" target=\"_new\">View genomic context</a><br>\n \n \n \n \n</div>\n<div class=\"focus-clipboard\">\n AA sequence: <span class=\"clipboard-copy wildcard-container\" data-locus=\"ctg22_65\" data-wildcard-attrs=\"data-seq\" data-seq=\"@!translation!@\">Copy to clipboard</span><br>\n Nucleotide sequence: <span class=\"clipboard-copy wildcard-container\" data-locus=\"ctg22_65\" data-wildcard-attrs=\"data-seq\" data-seq=\"@!dna!@\">Copy to clipboard</span><br>\n</div>",
```
