## Supplementary File 5 for "Comparative genomics of a novel *Erwinia* species associated with the Highland midge (*Culicoides impunctatus*)": regions.js (part 2 of 2)

```
    "dna": "ATGTTTGATATCCATATCCTGTTACCCAATGTTCCCGGTGCGCTGGCCGCGCTGGCGAGCCTGTTAGGCCGTCAGGGTATCGGCCTGGAAGGCGGTGGTGTCTTTAGCGCAGGCGAACACAGTCATGCACACTTTCTGGTGGTCGAAGGCCAGCGGGCGCGGGCGGTGCTTGAGGCAGAAGGGTTTCAGGTTCAGAATGTCTGCCAGCCGCTGATCCGCAAGCTGAAGCAGGCGCGCCCGGGCGAACTGGGCGAGATAGCAACCGCACTGGCAGACGCCGGAATTTCTATCCTGACGCAGTACAGCGATCATGCTAATCAGTTAATTCTGGTGACGGATAACCCCGCTGCCGCCGAACGCGTCACCCAACAATGGGCCGTGGTGCCTGAGTAA",
    "translation": "MFDIHILLPNVPGALAALASLLGRQGIGLEGGGVFSAGEHSHAHFLVVEGQRARAVLEAEGFQVQNVCQPLIRKLKQARPGELGEIATALADAGISILTQYSDHANQLILVTDNPAAAERVTQQWAVVPE",
    "product": ""
   },
   {
    "start": 71671,
    "end": 72372,
    "strand": 1,
    "locus_tag": "ctg22_66",
    "type": "other",
    "description": "<div class=\"focus-intro\">\n <strong><span class=\"serif\">ctg22_66</span></strong><br>\n \n <br>\n Locus tag: <span class=\"serif\">ctg22_66</span><br>\n Protein ID: <span class=\"serif\">None</span><br>\n Gene: <span class=\"serif\">None</span><br>\n \n Location: 71,671 - 72,372,\n (total: 702 nt)<br>\n <br>\n \n</div>\n<div class=\"focus-info\">\n \n\n \n\n \n\n\n \n</div>\n<div class=\"focus-urls\">\n <a class=\"wildcard-container\" data-wildcard-attrs=\"href\" href=\"http://blast.ncbi.nlm.nih.gov/Blast.cgi?PAGE=Proteins&PROGRAM=blastp&BLAST_PROGRAMS=blastp&QUERY=@!translation!@&LINK_LOC=protein&PAGE_TYPE=BlastSearch\" target=\"_blank\" data-locus=\"ctg22_66\">NCBI BlastP on this gene</a><br>\n <a href=\"http://www.ncbi.nlm.nih.gov/projects/sviewer/?Db=gene&amp;DbFrom=protein&amp;Cmd=Link&amp;noslider=1&amp;id=gnlXJGNHMHCB_24&amp;from=61671&amp;to=82372\" target=\"_new\">View genomic context</a><br>\n \n \n \n \n</div>\n<div class=\"focus-clipboard\">\n AA sequence: <span class=\"clipboard-copy wildcard-container\" data-locus=\"ctg22_66\" data-wildcard-attrs=\"data-seq\" data-seq=\"@!translation!@\">Copy to clipboard</span><br>\n Nucleotide sequence: <span class=\"clipboard-copy wildcard-container\" data-locus=\"ctg22_66\" data-wildcard-attrs=\"data-seq\" data-seq=\"@!dna!@\">Copy to clipboard</span><br>\n</div>",
    "dna": "ATGCAAAAACAGATGATAGCCGCCGACAATGAGGATGTGCTGGAGATTTCCATGGTCGCCGTCGCGGCGGCCCTGGCGGATACCTCCCGGGTTAAAATACTCTGCGCCTTAATGGACGGGCGCGCCTGGACGGCGACAGAGCTGAGTGCCGTGGCGGATGTCGCCTGTTCCACCGCCAGTGCCCATCTGGCACGTCTGGTGCAAAGCCGTCTGATTTCCTGCCTGTCCCAGGGGCGGCACCGTTACTATCGGCTGGCCGGTGGCGATATTGCGCAGCTGATCGAAACCATGATGGGGGTCTCATGGCGGCGTGTTGCGGCACCAGAACCGAGCACGCCCGCCGATATGCGTTATGCCCGCACCTGCTACGACCATCTGGCGGGGGAAGTCGCGGTACAGATCTATGACGCAATGCGCGATGCGCAGTGGATAACGACAGATGGCGCTGCGCTGACCGATACCGGCAGACGACACCTGACTGAACTGGGGATTGAACCCGATGCCGGTACCCGGAGGAAACACTGCTGCGCCTGCCTGGACTGGAGTGAGCGACGATTTCATCTTGGTGGCTATATCGGTGCCGCTTTTTTCCAGCACGGCGAAGCGCAGGGATGGTTTGTCCGTACGCCGGGTTACCGGATGGTCATGATCACCCCGAAAGGCAGGATGATGCTGAACAGACATTTCAAGCTGGCCCTGTAA",
    "translation": "MQKQMIAADNEDVLEISMVAVAAALADTSRVKILCALMDGRAWTATELSAVADVACSTASAHLARLVQSRLISCLSQGRHRYYRLAGGDIAQLIETMMGVSWRRVAAPEPSTPADMRYARTCYDHLAGEVAVQIYDAMRDAQWITTDGAALTDTGRRHLTELGIEPDAGTRRKHCCACLDWSERRFHLGGYIGAAFFQHGEAQGWFVRTPGYRMVMITPKGRMMLNRHFKLAL",
    "product": ""
   },
   {
    "start": 72647,
    "end": 73960,
    "strand": 1,
    "locus_tag": "ctg22_67",
    "type": "other",
    "description": "<div class=\"focus-intro\">\n <strong><span class=\"serif\">ctg22_67</span></strong><br>\n \n <br>\n Locus tag: <span class=\"serif\">ctg22_67</span><br>\n Protein ID: <span class=\"serif\">None</span><br>\n Gene: <span class=\"serif\">None</span><br>\n \n Location: 72,647 - 73,960,\n (total: 1314 nt)<br>\n <br>\n \n</div>\n<div class=\"focus-info\">\n \n\n \n\n \n\n\n \n</div>\n<div class=\"focus-urls\">\n <a class=\"wildcard-container\" data-wildcard-attrs=\"href\" href=\"http://blast.ncbi.nlm.nih.gov/Blast.cgi?PAGE=Proteins&PROGRAM=blastp&BLAST_PROGRAMS=blastp&QUERY=@!translation!@&LINK_LOC=protein&PAGE_TYPE=BlastSearch\" target=\"_blank\" data-locus=\"ctg22_67\">NCBI BlastP on this gene</a><br>\n <a href=\"http://www.ncbi.nlm.nih.gov/projects/sviewer/?Db=gene&amp;DbFrom=protein&amp;Cmd=Link&amp;noslider=1&amp;id=gnlXJGNHMHCB_24&amp;from=62647&amp;to=83960\" target=\"_new\">View genomic context</a><br>\n \n \n \n \n</div>\n<div class=\"focus-clipboard\">\n AA sequence: <span class=\"clipboard-copy wildcard-container\" data-locus=\"ctg22_67\" data-wildcard-attrs=\"data-seq\" data-seq=\"@!translation!@\">Copy to clipboard</span><br>\n Nucleotide sequence: <span class=\"clipboard-copy wildcard-container\" data-locus=\"ctg22_67\" data-wildcard-attrs=\"data-seq\" data-seq=\"@!dna!@\">Copy to clipboard</span><br>\n</div>",
    "dna": "ATGCCTATTTCCGAACCCCTTGCCTGGTATGGGGCGCTGGCAGGTCTGTTTATTGCCATTTTTCTTATTCTGAAAAAAACCAACCCTGTTTACTCACTGTTTTTCGGTGCTATTATCGGCTCATTTATCGGTGGCGGCAGCCTGGAGCAGACGATTTCATTGCTGACATCCGGCACACAGAGCGTGATGGGCACAGTGATCCGCGTCCTTGCGGCCGGGGTGCTGGCTGGAGTCATGATGGAGTCCGGCGCGGCGGAAACCATCGCCCAGGCGATTGTGAAAAGAATGGGTGAGAGCAAAGCGATTATTTCGCTGGCACTGGCTACCATGATTATTACCGCCGTTGGTGTCTTTATTCCGGTGGCGGTGTTAATTGTTGCACCAATTGCGCTCTCCGTCGGTAATAAAATCGGCATATCGAAAATTGCTTTATTGCTGGCCTTATCTGGCGGAGGGAAAGCGGGAAATATTATTTCGCCCAACCCCAACGCCATTGCTGCCGCTAATGGTTTCCATATTAATCTTAGCGATGTGATGATTGCCGGTTTTATTCCGGCCCTGTGCGGCCTGCTGATGACGGTGCTTGTCGCCTCACTGCTGAGAAATAAAGGTATCAACGTATCGGATGCTGAAGCCGCGGCAGCCTATGGCAAAGGCAATGCATCCGGCGATAAGCAGTACCCAACGCTGGGTAAAGCCGTGGTTGCTCCGCTGCTGGCCGTGATCCTGCTGATGGTCAACCCGATAGGTTCGATCTTCCATCTCAGCGCGCTGACCGCCTTCAAACTGGATGCCATGTACGTGTTGCCAGTGGCCGGTTTCGTCGGACTGCTGGCAATGGGCAAAAAAGAGAAAATGCTGGCCTATACTACGTCCGGGTTGGAAAAAATGACCGCCACCGTGCTGATTCTGATCGGTGCCGGGGCGATCGCTGGACTGATTGCCGCATCAGACCTCTCCACCCAGGTGGTGCAACTGATCGATATGATGGGGATTTCCGGCACTTTCCTCGCCCCGATTTCCGGCATCCTGATGGCGGGTGCCACAGCGTCGACCTCCACCGGGGTGATCCTCGCCACCAGCACCTTCGGCCATACGATCACTAATATTGGCATGGCGCCGATTGCCTCTGCGGTGATGGTGCACACCGGCGCCACCGTGATTGACTCATTACCACAGGGAAACTACTTCCACGTGACGGCCCAGAGCATGAATATGAGCATCAGACAACGTATGGCGCTACTGCCTTATGAGGCAATGGTGGGCGGAACCATGACGCTGGTCGCGACTCTTCTCTACGGCTTTGCTCGTTAA",
    "translation": "MPISEPLAWYGALAGLFIAIFLILKKTNPVYSLFFGAIIGSFIGGGSLEQTISLLTSGTQSVMGTVIRVLAAGVLAGVMMESGAAETIAQAIVKRMGESKAIISLALATMIITAVGVFIPVAVLIVAPIALSVGNKIGISKIALLLALSGGGKAGNIISPNPNAIAAANGFHINLSDVMIAGFIPALCGLLMTVLVASLLRNKGINVSDAEAAAAYGKGNASGDKQYPTLGKAVVAPLLAVILLMVNPIGSIFHLSALTAFKLDAMYVLPVAGFVGLLAMGKKEKMLAYTTSGLEKMTATVLILIGAGAIAGLIAASDLSTQVVQLIDMMGISGTFLAPISGILMAGATASTSTGVILATSTFGHTITNIGMAPIASAVMVHTGATVIDSLPQGNYFHVTAQSMNMSIRQRMALLPYEAMVGGTMTLVATLLYGFAR",
    "product": ""
   },
   {
    "start": 73977,
    "end": 75128,
    "strand": 1,
    "locus_tag": "ctg22_68",
    "type": "other",
    "description": "<div class=\"focus-intro\">\n <strong><span class=\"serif\">ctg22_68</span></strong><br>\n \n <br>\n Locus tag: <span class=\"serif\">ctg22_68</span><br>\n Protein ID: <span class=\"serif\">None</span><br>\n Gene: <span class=\"serif\">None</span><br>\n \n Location: 73,977 - 75,128,\n (total: 1152 nt)<br>\n <br>\n \n</div>\n<div class=\"focus-info\">\n \n\n \n\n \n\n\n \n</div>\n<div class=\"focus-urls\">\n <a class=\"wildcard-container\" data-wildcard-attrs=\"href\" href=\"http://blast.ncbi.nlm.nih.gov/Blast.cgi?PAGE=Proteins&PROGRAM=blastp&BLAST_PROGRAMS=blastp&QUERY=@!translation!@&LINK_LOC=protein&PAGE_TYPE=BlastSearch\" target=\"_blank\" data-locus=\"ctg22_68\">NCBI BlastP on this gene</a><br>\n <a href=\"http://www.ncbi.nlm.nih.gov/projects/sviewer/?Db=gene&amp;DbFrom=protein&amp;Cmd=Link&amp;noslider=1&amp;id=gnlXJGNHMHCB_24&amp;from=63977&amp;to=85128\" target=\"_new\">View genomic context</a><br>\n \n  <a href=\"knownclusterblast/region1/ctg22_68_mibig_hits.html\" target=\"_new\">MiBIG Hits</a><br>\n \n \n \n \n</div>\n<div class=\"focus-clipboard\">\n AA sequence: <span class=\"clipboard-copy wildcard-container\" data-locus=\"ctg22_68\" data-wildcard-attrs=\"data-seq\" data-seq=\"@!translation!@\">Copy to clipboard</span><br>\n Nucleotide sequence: <span class=\"clipboard-copy wildcard-container\" data-locus=\"ctg22_68\" data-wildcard-attrs=\"data-seq\" data-seq=\"@!dna!@\">Copy to clipboard</span><br>\n</div>",
    "dna": "ATGAACAAGACGTTTGTATTAGCACCCGACTCCTTCAAAGAGAGCATGACGGCGAAGCAGGTTTGCCTCGCGATGGAGGCCGGGCTGAAGCGCGTGTTTCCTGATGCCAACTATATTCACGTTCCGATGGCGGACGGCGGCGAAGGCACTACTCAGTCACTGATTGATGCCACGGGGGGTGAGATATTCACGCTAGAGGTGACCGGCCCGCTGGGTACCCCGGTGGAAGGCTGCTACGGCATTATGGGCGGTGGCGACATTGCGGTGATTGAGATGGCCTCGGCCAGCGGCATCCATTACGTTAACCAGCACACTAAAAATCCTTTGCTGACCACCACCTGGGGCACCGGGGAACTGATCCGCGCCTGCCTGGATAAAGGCATCAGGAAGATCATTCTGGGCATCGGCGGCAGTGCCACCAATGACGGCGGGGCCGGAATGGCAGAAGCGCTGGGCGTGCGTTTCTTTGATAAACAGGGTGAACGTTTAGCACCCGGTGGCGGCGCACTGGGTGATTTACACCGCATTGATATTTCCGGGCTGGACAGCCGACTGGCAGAGGTAGATATTCAGGTGGCCTGTGATGTCACCAACCCGCTATGCGGTCCGCAGGGTGCATCGGCGGTGTTTGGTCCGCAAAAAGGGGCAACACCTGAGATGGTCGCCACCCTCGACCATCACCTCGCTCATTATGCTGACGTTATCTCGCAGCAACTCGGCTACGAAGTGGCAGCAACGCCAGGAGCCGGAGCCGCGGGAGGGCTGGGCGCCGGGCTGATGGCCTTCACCCACTGTACGCTGCGTAAAGGTATTGAAATCGTGGTTGAGTACAGTGGTCTGAGCGCGAAGTTGGCCGGGGCTGATTACTGCTTTACCGGGGAAGGCCGCATCGACTTCCAGACACGTTTTGGTAAAACGCCTTTCGGTGTAGCACAGACCGCCAGACAACATCAGGTTCCGGTCATTGCAGTTGCTGGCAGTATTGGCGATGATGTCGGCGCGCTGTATGACGCTGGCATTGATGCTATTTTTGGCATTATCCCGCACGCGGCGGCAATAGAATCGCTGTTGCAGGAAGGCACAACCAATATGGAACGCACCTGCGAAAATATTGGCCGACTGATAAAAAAAACAGCGGCAGGTTCTCATTAA",
    "translation": "MNKTFVLAPDSFKESMTAKQVCLAMEAGLKRVFPDANYIHVPMADGGEGTTQSLIDATGGEIFTLEVTGPLGTPVEGCYGIMGGGDIAVIEMASASGIHYVNQHTKNPLLTTTWGTGELIRACLDKGIRKIILGIGGSATNDGGAGMAEALGVRFFDKQGERLAPGGGALGDLHRIDISGLDSRLAEVDIQVACDVTNPLCGPQGASAVFGPQKGATPEMVATLDHHLAHYADVISQQLGYEVAATPGAGAAGGLGAGLMAFTHCTLRKGIEIVVEYSGLSAKLAGADYCFTGEGRIDFQTRFGKTPFGVAQTARQHQVPVIAVAGSIGDDVGALYDAGIDAIFGIIPHAAAIESLLQEGTTNMERTCENIGRLIKKTAAGSH",
    "product": ""
   },
   {
    "start": 75193,
    "end": 76635,
    "strand": 1,
    "locus_tag": "ctg22_69",
    "type": "other",
    "description": "<div class=\"focus-intro\">\n <strong><span class=\"serif\">ctg22_69</span></strong><br>\n \n <br>\n Locus tag: <span class=\"serif\">ctg22_69</span><br>\n Protein ID: <span class=\"serif\">None</span><br>\n Gene: <span class=\"serif\">None</span><br>\n \n Location: 75,193 - 76,635,\n (total: 1443 nt)<br>\n <br>\n \n</div>\n<div class=\"focus-info\">\n \n\n \n\n \n\n\n \n</div>\n<div class=\"focus-urls\">\n <a class=\"wildcard-container\" data-wildcard-attrs=\"href\" href=\"http://blast.ncbi.nlm.nih.gov/Blast.cgi?PAGE=Proteins&PROGRAM=blastp&BLAST_PROGRAMS=blastp&QUERY=@!translation!@&LINK_LOC=protein&PAGE_TYPE=BlastSearch\" target=\"_blank\" data-locus=\"ctg22_69\">NCBI BlastP on this gene</a><br>\n <a href=\"http://www.ncbi.nlm.nih.gov/projects/sviewer/?Db=gene&amp;DbFrom=protein&amp;Cmd=Link&amp;noslider=1&amp;id=gnlXJGNHMHCB_24&amp;from=65193&amp;to=86635\" target=\"_new\">View genomic context</a><br>\n \n  <a href=\"knownclusterblast/region1/ctg22_69_mibig_hits.html\" target=\"_new\">MiBIG Hits</a><br>\n \n \n \n \n</div>\n<div class=\"focus-clipboard\">\n AA sequence: <span class=\"clipboard-copy wildcard-container\" data-locus=\"ctg22_69\" data-wildcard-attrs=\"data-seq\" data-seq=\"@!translation!@\">Copy to clipboard</span><br>\n Nucleotide sequence: <span class=\"clipboard-copy wildcard-container\" data-locus=\"ctg22_69\" data-wildcard-attrs=\"data-seq\" data-seq=\"@!dna!@\">Copy to clipboard</span><br>\n</div>",
    "dna": "ATGTCTGAAGTATTGAGACGCACCAAGATTGTTGCCACGTTAGGCCCGGCGACAGACCGGGATAATAACCTCGAAAAAATTATCAAAGCGGGCGCTAACGTCGTCAGGTTGAACTTTTCTCATGGTACCGCCGAAGACCATATTGCCCGCGCCCAGCGCGTGCGTGATGTCGCCAGCCGCCTTGGTCGTCAGGTGGCGATTTTAGGCGATCTCCAGGGGCCGAAAATCCGTGTTTCGACCTTTAAAGAAGGTAAAGCCCTGCTGACGGTCGGCGATGAATTTATCCTCGATGCCCTGCTGGACAAAGGCCAGGGCGACAACCAGCGCGTGGGTATCGACTATAAATCCCTGCCCGATGATGTGGTGCCCGGCGATATTTTGCTGCTGGACGATGGCCGCATTCAACTGCGCGTACTGCGCGTGGCGGGCGCGACGATCTCTACCGTGATCACCGTGGGCGGCGTGCTGTCGAACAATAAAGGCGTGAATAAGCTGGGCGGTGGTCTCTCCGCCAATGCACTGACCGAGAAAGACAAAGCCGATATTATCACCGCCGCCAAAATGAACGTCGATTACCTTGCCGTCTCTTTCCCGCGCAGCGGTGAAGACCTGCGTTTCACCCGCCGTCTGGCGCGTGAAGCGGGCTGTAAGGCGCTGATTGTGGCAAAAGTAGAGCGTGCCGAAGTGGTGGCAACACAGGAAAGCATGGACGATATGATCCTCGCCTCCGATGTCATTATGGTGGCGCGTGGTGACCTCGGCGTCGAGATTGGTGATGCGGCGCTGGTCGGGGTGCAAAAACGCCTGATTACGCGTTCACGCCAGCTTAACCGCGTGGTGATCACCGCCACCCAGATGATGGAATCGATGATCACCAACCCGATGCCAACCCGCGCAGAGGTGATGGACGTCGCCAACGCCGTGCTCGACGGCACCGATGCCGTCATGCTGTCGGCTGAAACCGCAGCGGGCAGCTTCCCGGTAGAAGCCATCACCTCCATGCATAATATCTGCCTGGGTGCGGAACGGGTGCCGGGAACGAACACCTCTAAACACCGCCTGGACGTTGAGTTCAGCAATATCGAAGAGATGACAGCGATGTCTGCCATGTACGCGGCAAACCATCTGACCGGGGTGAAAGCCGTCATTGCCATGACCGAATCCGGGCGCACGGCACGTATGATGTCGCGCATCACCTCGCGCCTGCCGATCTTCGCCCTCTCCCGCCATCAGTCCACGCTCAATCTGACCACGTTGTATCGTGGTGTCACGCCGGTGCTGTTTAACGGTCATGCCGAAGGCGTGCAGTCGGCGCAGGATGCTATCGCTATTCTGCGTGAAAAAGGTTACCTGGCCTCGGGCGATCTGGTGATCGTCACGCAGGGAGACAGCGTTGGCCAGATTGGCAGCGCCAACACCTGCCGTATTTCGATCGTCGACTAA",
    "translation": "MSEVLRRTKIVATLGPATDRDNNLEKIIKAGANVVRLNFSHGTAEDHIARAQRVRDVASRLGRQVAILGDLQGPKIRVSTFKEGKALLTVGDEFILDALLDKGQGDNQRVGIDYKSLPDDVVPGDILLLDDGRIQLRVLRVAGATISTVITVGGVLSNNKGVNKLGGGLSANALTEKDKADIITAAKMNVDYLAVSFPRSGEDLRFTRRLAREAGCKALIVAKVERAEVVATQESMDDMILASDVIMVARGDLGVEIGDAALVGVQKRLITRSRQLNRVVITATQMMESMITNPMPTRAEVMDVANAVLDGTDAVMLSAETAAGSFPVEAITSMHNICLGAERVPGTNTSKHRLDVEFSNIEEMTAMSAMYAANHLTGVKAVIAMTESGRTARMMSRITSRLPIFALSRHQSTLNLTTLYRGVTPVLFNGHAEGVQSAQDAIAILREKGYLASGDLVIVTQGDSVGQIGSANTCRISIVD",
    "product": ""
   }
  ],
  "clusters": [
   {
    "start": 54626,
    "end": 57518,
    "tool": "rule-based-clusters",
    "neighbouring_start": 34626,
    "neighbouring_end": 77518,
    "product": "T1PKS",
    "category": "PKS",
    "height": 2,
    "kind": "protocluster",
    "prefix": ""
   }
  ],
  "sites": {
   "ttaCodons": [],
   "bindingSites": [
    {
     "loc": 39429,
     "len": 10
    },
    {
     "loc": 65496,
     "len": 11
    }
   ]
  },
  "type": "T1PKS",
  "products": [
   "T1PKS"
  ],
  "product_categories": [
   "PKS"
  ],
  "cssClass": "PKS T1PKS",
  "anchor": "r22c1"
 },
 "r22c2": {
  "start": 84127,
  "end": 132667,
  "idx": 2,
  "orfs": [
   {
    "start": 84284,
    "end": 84571,
    "strand": -1,
    "locus_tag": "ctg22_76",
    "type": "other",
    "description": "<div class=\"focus-intro\">\n <strong><span class=\"serif\">ctg22_76</span></strong><br>\n \n <br>\n Locus tag: <span class=\"serif\">ctg22_76</span><br>\n Protein ID: <span class=\"serif\">None</span><br>\n Gene: <span class=\"serif\">None</span><br>\n \n Location: 84,284 - 84,571,\n (total: 288 nt)<br>\n <br>\n \n</div>\n<div class=\"focus-info\">\n \n\n \n\n \n\n\n \n</div>\n<div class=\"focus-urls\">\n <a class=\"wildcard-container\" data-wildcard-attrs=\"href\" href=\"http://blast.ncbi.nlm.nih.gov/Blast.cgi?PAGE=Proteins&PROGRAM=blastp&BLAST_PROGRAMS=blastp&QUERY=@!translation!@&LINK_LOC=protein&PAGE_TYPE=BlastSearch\" target=\"_blank\" data-locus=\"ctg22_76\">NCBI BlastP on this gene</a><br>\n <a href=\"http://www.ncbi.nlm.nih.gov/projects/sviewer/?Db=gene&amp;DbFrom=protein&amp;Cmd=Link&amp;noslider=1&amp;id=gnlXJGNHMHCB_24&amp;from=74284&amp;to=94571\" target=\"_new\">View genomic context</a><br>\n \n \n \n \n</div>\n<div class=\"focus-clipboard\">\n AA sequence: <span class=\"clipboard-copy wildcard-container\" data-locus=\"ctg22_76\" data-wildcard-attrs=\"data-seq\" data-seq=\"@!translation!@\">Copy to clipboard</span><br>\n Nucleotide sequence: <span class=\"clipboard-copy wildcard-container\" data-locus=\"ctg22_76\" data-wildcard-attrs=\"data-seq\" data-seq=\"@!dna!@\">Copy to clipboard</span><br>\n</div>",
    "dna": "ATGAAAATCACCGTGGTATGTGGCAACGGTCTTGGTACCAGCCTGATGATGGAAATGAGCATTAAATCAATCGTTAAAGATCTGGGCGTGAATGCAGAAGTCGACCATGTCGACCTCGGTTCAGCCAAAGGCACTGCCAGCGATATCTTCGTGGGCACCTCTGATATTGCCGAGCAGCTCGTGGCTCAGCAGGTGGGCGGTAAAATTGTCTCTCTGAAAAACATGGTAGACAAAGTGGCGATGAAAGAGCGTATCTCTGAAGCTCTGACCGAACTCGGCGCGTTATAA",
    "translation": "MKITVVCGNGLGTSLMMEMSIKSIVKDLGVNAEVDHVDLGSAKGTASDIFVGTSDIAEQLVAQQVGGKIVSLKNMVDKVAMKERISEALTELGAL",
    "product": ""
   },
   {
    "start": 84591,
    "end": 85034,
    "strand": -1,
    "locus_tag": "ctg22_77",
    "type": "other",
    "description": "<div class=\"focus-intro\">\n <strong><span class=\"serif\">ctg22_77</span></strong><br>\n \n <br>\n Locus tag: <span class=\"serif\">ctg22_77</span><br>\n Protein ID: <span class=\"serif\">None</span><br>\n Gene: <span class=\"serif\">None</span><br>\n \n Location: 84,591 - 85,034,\n (total: 444 nt)<br>\n <br>\n \n</div>\n<div class=\"focus-info\">\n \n\n \n\n \n\n\n \n</div>\n<div class=\"focus-urls\">\n <a class=\"wildcard-container\" data-wildcard-attrs=\"href\" href=\"http://blast.ncbi.nlm.nih.gov/Blast.cgi?PAGE=Proteins&PROGRAM=blastp&BLAST_PROGRAMS=blastp&QUERY=@!translation!@&LINK_LOC=protein&PAGE_TYPE=BlastSearch\" target=\"_blank\" data-locus=\"ctg22_77\">NCBI BlastP on this gene</a><br>\n <a href=\"http://www.ncbi.nlm.nih.gov/projects/sviewer/?Db=gene&amp;DbFrom=protein&amp;Cmd=Link&amp;noslider=1&amp;id=gnlXJGNHMHCB_24&amp;from=74591&amp;to=95034\" target=\"_new\">View genomic context</a><br>\n \n \n \n \n</div>\n<div class=\"focus-clipboard\">\n AA sequence: <span class=\"clipboard-copy wildcard-container\" data-locus=\"ctg22_77\" data-wildcard-attrs=\"data-seq\" data-seq=\"@!translation!@\">Copy to clipboard</span><br>\n Nucleotide sequence: <span class=\"clipboard-copy wildcard-container\" data-locus=\"ctg22_77\" data-wildcard-attrs=\"data-seq\" data-seq=\"@!dna!@\">Copy to clipboard</span><br>\n</div>",
    "dna": "ATGCTTAAAGAATTACTGACAGCCGACGTTGTTCAGATTATCCCTGCCTGCGCTGACTGGCGTGAGGCTGTCTCACTTTCCTGCCAGCCGCTGCGCGATAACGGCACCATTGAAGCCCGTTATGTCGAGGCTATCTACCGCTCACACGAGGCGATTGGTCCATATTACGTGGTTGGCCCTGGTATCGCTATGCCTCATGCACGTCCTGAAGACGGCGCAAACAAAATGGGCGTCAGCCTGACGGTGGTCCGCGAGGGTGTAAACTTCGATTCAGAAGGGAATGACCCGGTGCATCTGCTGATTGTGCTGGCCGCAACGGACAGTAACAGCCATATCGGCATTATTACCGCGCTCGCCCATCTGTTTGATACTCCTGAAGATACGGCATCGCTGATCGCAGCGACAGAGGTCGAACAAATTTTATCCATTATTTCACGCTATTAA",
    "translation": "MLKELLTADVVQIIPACADWREAVSLSCQPLRDNGTIEARYVEAIYRSHEAIGPYYVVGPGIAMPHARPEDGANKMGVSLTVVREGVNFDSEGNDPVHLLIVLAATDSNSHIGIITALAHLFDTPEDTASLIAATEVEQILSIISRY",
    "product": ""
   },
   {
    "start": 85612,
    "end": 86802,
    "strand": 1,
    "locus_tag": "ctg22_78",
    "type": "regulatory",
    "description": "<div class=\"focus-intro\">\n <strong><span class=\"serif\">ctg22_78</span></strong><br>\n \n <br>\n Locus tag: <span class=\"serif\">ctg22_78</span><br>\n Protein ID: <span class=\"serif\">None</span><br>\n Gene: <span class=\"serif\">None</span><br>\n \n Location: 85,612 - 86,802,\n (total: 1191 nt)<br>\n <br>\n \n  regulatory (smcogs) SMCOG1078:LacI family transcription regulator (Score: 215.4; E-value: 2e-65)<br>\n \n</div>\n<div class=\"focus-info\">\n \n\n \n\n \n\n\n \n</div>\n<div class=\"focus-urls\">\n <a class=\"wildcard-container\" data-wildcard-attrs=\"href\" href=\"http://blast.ncbi.nlm.nih.gov/Blast.cgi?PAGE=Proteins&PROGRAM=blastp&BLAST_PROGRAMS=blastp&QUERY=@!translation!@&LINK_LOC=protein&PAGE_TYPE=BlastSearch\" target=\"_blank\" data-locus=\"ctg22_78\">NCBI BlastP on this gene</a><br>\n <a href=\"http://www.ncbi.nlm.nih.gov/projects/sviewer/?Db=gene&amp;DbFrom=protein&amp;Cmd=Link&amp;noslider=1&amp;id=gnlXJGNHMHCB_24&amp;from=75612&amp;to=96802\" target=\"_new\">View genomic context</a><br>\n \n  <a href=\"knownclusterblast/region2/ctg22_78_mibig_hits.html\" target=\"_new\">MiBIG Hits</a><br>\n \n \n \n \n</div>\n<div class=\"focus-clipboard\">\n AA sequence: <span class=\"clipboard-copy wildcard-container\" data-locus=\"ctg22_78\" data-wildcard-attrs=\"data-seq\" data-seq=\"@!translation!@\">Copy to clipboard</span><br>\n Nucleotide sequence: <span class=\"clipboard-copy wildcard-container\" data-locus=\"ctg22_78\" data-wildcard-attrs=\"data-seq\" data-seq=\"@!dna!@\">Copy to clipboard</span><br>\n</div>",
    "dna": "ATGCGCAAGCGTCGCAGTAGCGGTCGGGTGACGCTGCAGGATGTCGCCGATTATGTCGGCGTCGGGGCCATGACCGTGTCGCGCGTGATGCGCACACCGGAGCTGGTGTCAGACAGTGTTCGTAACAAAGTAGAACAGGCCGCCCGCGCACTGGGCTATCAGGCCAACCCGGAAGCCAGCGAACTGGCAGCCGGACGCAGCGACCGCGTCACCTTGCAGGATGTCGCCCGCCATGCCGGGATCGGCCCGATGACGGTATCGCGCGCGCTGCGCGATCCGAGCCAGGTCTCTGAAGCCTCGCTCATCAAAATTCAACAGGCGGTCGCGACCCTCGGCTACGTGCCCAATCAGGCCGCCAGCACGCTCGCCTCGTCCCAGTTGCATACCGTGGCCGTGCTCTACCCCTTTCAGCACGATCGTGCCAGCACCCGCTTTGTTCAGGCACTGCAACAAACCCTGAGTAAACAACCTTTCCAGCTGATCATGGCCTGCCATGAATATCATCAGTACGGTGAAACGCCGCTGGTGGAAAAACTGCTGCAAAACCGCCCTTCTGCCCTGGTACTGTTCGGGGCACAGCTCTCCAAAAAGACCTGCGAACTGATTGAATCCGCTGAACTGGTGACGGTTAACGTCTGCGGCGCGGAGCGTTTTTCTGCCGATATCACCCTCGATATCGCCATCAACGATGCGGCCGAACGCCTGACAGCACACCTGCTGGATAAAGGCTATCGCCGCATCGGTTTTATTGGCGCGCACACGGATAACCGCCTGCACAAACAGCAGCTGAACGGCTGGCATAAAGCGATGCTGATGCACTATCAGAATGCGGACCTGATGATCACCGTACCGGATGCGCCAAGCCTGGAGTTTGGCCGCTATGCGCTGGGGCAACTACTGCAAAATCAGCCGGATCTGGATGCAATTATCTGTAGCCATGAAGAGATTGCTTTTGGTGTACTGTCTGAGTGTCAGCGGCGACTGTTGAAGGTACCCTATGATATGGCGGTGGCCTGCCTTGATGGCTCGGCTAACTGCGATCACACTTTCCCGGCGCTGACCTCAATGCGACTGAATTACGAAAAGCTGGGCCAGCAGGTGGGCCAGCAGCTGATGGCGATGCTGGACAATGCCCCGCAGCCGCAGGAAGAACAGGTGAGATTCAGCCTGGAACCCGGTGCCAGCAGCTAA",
    "translation": "MRKRRSSGRVTLQDVADYVGVGAMTVSRVMRTPELVSDSVRNKVEQAARALGYQANPEASELAAGRSDRVTLQDVARHAGIGPMTVSRALRDPSQVSEASLIKIQQAVATLGYVPNQAASTLASSQLHTVAVLYPFQHDRASTRFVQALQQTLSKQPFQLIMACHEYHQYGETPLVEKLLQNRPSALVLFGAQLSKKTCELIESAELVTVNVCGAERFSADITLDIAINDAAERLTAHLLDKGYRRIGFIGAHTDNRLHKQQLNGWHKAMLMHYQNADLMITVPDAPSLEFGRYALGQLLQNQPDLDAIICSHEEIAFGVLSECQRRLLKVPYDMAVACLDGSANCDHTFPALTSMRLNYEKLGQQVGQQLMAMLDNAPQPQEEQVRFSLEPGASS",
    "product": ""
   },
   {
    "start": 86954,
    "end": 88411,
    "strand": 1,
    "locus_tag": "ctg22_79",
    "type": "other",
    "description": "<div class=\"focus-intro\">\n <strong><span class=\"serif\">ctg22_79</span></strong><br>\n \n <br>\n Locus tag: <span class=\"serif\">ctg22_79</span><br>\n Protein ID: <span class=\"serif\">None</span><br>\n Gene: <span class=\"serif\">None</span><br>\n \n Location: 86,954 - 88,411,\n (total: 1458 nt)<br>\n <br>\n \n</div>\n<div class=\"focus-info\">\n \n\n \n\n \n\n\n \n</div>\n<div class=\"focus-urls\">\n <a class=\"wildcard-container\" data-wildcard-attrs=\"href\" href=\"http://blast.ncbi.nlm.nih.gov/Blast.cgi?PAGE=Proteins&PROGRAM=blastp&BLAST_PROGRAMS=blastp&QUERY=@!translation!@&LINK_LOC=protein&PAGE_TYPE=BlastSearch\" target=\"_blank\" data-locus=\"ctg22_79\">NCBI BlastP on this gene</a><br>\n <a href=\"http://www.ncbi.nlm.nih.gov/projects/sviewer/?Db=gene&amp;DbFrom=protein&amp;Cmd=Link&amp;noslider=1&amp;id=gnlXJGNHMHCB_24&amp;from=76954&amp;to=98411\" target=\"_new\">View genomic context</a><br>\n \n  <a href=\"knownclusterblast/region2/ctg22_79_mibig_hits.html\" target=\"_new\">MiBIG Hits</a><br>\n \n \n \n \n</div>\n<div class=\"focus-clipboard\">\n AA sequence: <span class=\"clipboard-copy wildcard-container\" data-locus=\"ctg22_79\" data-wildcard-attrs=\"data-seq\" data-seq=\"@!translation!@\">Copy to clipboard</span><br>\n Nucleotide sequence: <span class=\"clipboard-copy wildcard-container\" data-locus=\"ctg22_79\" data-wildcard-attrs=\"data-seq\" data-seq=\"@!dna!@\">Copy to clipboard</span><br>\n</div>",
    "dna": "ATGACTTATCCCGTAGCGCGATCCCTGACCGTCACCGAAGCGCTCGATAGCCTCGAAAACCATTACAACGCGGCAGTTGATGCCCTGCGCGACGCCATCACGGCGTTCATCGCTGACGGCAGCCTGCCTGATGCCACACAGCGCGCAGCTGGCCTGTTTGTTTATCCGCAGCTGCGCGTCACCTGGGACGGCGTGGCCCCCTCCCAGCGCCTGACCCGCGCCTTTGGTCGCTTTACCCGCGCAGGCAGCTACAGCACCACCATTACCCGCCCGGCCCTGCTGCGCCACTACCTCAGCGATCAGCTCACGTTGCTGACCCAGGAGTATCAGGTGCAGATTGACGTGCTGCCATCGCAGCAGGAGATCCCCTTCCCGTATGTGATTGACGGTTCCGGCCTGGCGCTGGATCGCAGCATGAGCGCCGGGATCGCCCAGCATTTCCCGACCACCGAGCTGTCACAGATTGGCGATGAGAATGCCGACGGACTGCTACCGCCGGGTGAAACTTTCCCGCTGTCGCACTTCGATGCCCTGCGCACCGACTTCTCGCTGGCACGCCTGCGCCACTACACCGGCACGCCGGTAGAGGATTTCCAGCCCTACGTGCTGTTCACCAACTACACGCGTTATGTCGATGAGTTTGTGCTGTGGGCCTGCGAACAGATTGCCGACCCGACGTCTCCGTATCTGGCGCTCTCCTGCGCGGGTGGCACCACCATCACGCATGATACGCCGCATCCGGAACAGACGGTGTCTGACCTCGCCTGGAAAAAACACCAGATGCCCGCCTGGCACCTGATTGGCAAAGATGGCCAGGGCATCACGCTGGTGAACATCGGTGTGGGCCCGTCGAATGCCAAAACCATCTGTGACCATCTCGCCGTGCTGCGCCCTCATGCCTGGCTGATGATCGGCCACTGCGGCGGACTGCGCGAGAGCCAGACCATTGGCGACTACGTTCTGGCGCACGCCTATCTGCGTGACGACCATGTGCTGGATGCCGTGCTGCCGCCGGATATCCCCATCCCGAGCATCGCCGAAGTGCAGCGCGCGCTGTATGACGCCACCAAACTGGTGAGCGGCATGCCGGGAGAAGCGGTAAAAGAACGCCTGCGCACCGGCACCGTGGTGACCACCGACGACCGCAACTGGGAGCTGCGTTATTCCGCTTCCGCGCTGCGTTTCAACCTCAGCCGCGCCGTTGCCGTCGATATGGAAAGCGCCACCATCGCCGCCCAGGGTTACCGCTTCCGCGTGCCTTACGGCACCCTGCTGTGCGTTTCCGATAAGCCGCTGCACGGCGAAATTAAGCTGCCGGGCCAGGCGAACCGCTTCTATGAGGGTGCCATTTCCGAGCATTTGCAGATTGGCATTCGCGCCATCGACCTGCTGCGCGCCGAGGGCGACCGCCTGCACTCGCGTAAGCTGCGCACGTTTAATGAACCGCCGTTCCGGTGA",
    "translation": "MTYPVARSLTVTEALDSLENHYNAAVDALRDAITAFIADGSLPDATQRAAGLFVYPQLRVTWDGVAPSQRLTRAFGRFTRAGSYSTTITRPALLRHYLSDQLTLLTQEYQVQIDVLPSQQEIPFPYVIDGSGLALDRSMSAGIAQHFPTTELSQIGDENADGLLPPGETFPLSHFDALRTDFSLARLRHYTGTPVEDFQPYVLFTNYTRYVDEFVLWACEQIADPTSPYLALSCAGGTTITHDTPHPEQTVSDLAWKKHQMPAWHLIGKDGQGITLVNIGVGPSNAKTICDHLAVLRPHAWLMIGHCGGLRESQTIGDYVLAHAYLRDDHVLDAVLPPDIPIPSIAEVQRALYDATKLVSGMPGEAVKERLRTGTVVTTDDRNWELRYSASALRFNLSRAVAVDMESATIAAQGYRFRVPYGTLLCVSDKPLHGEIKLPGQANRFYEGAISEHLQIGIRAIDLLRAEGDRLHSRKLRTFNEPPFR",
    "product": ""
   },
   {
    "start": 88636,
    "end": 89121,
    "strand": 1,
    "locus_tag": "ctg22_80",
    "type": "other",
    "description": "<div class=\"focus-intro\">\n <strong><span class=\"serif\">ctg22_80</span></strong><br>\n \n <br>\n Locus tag: <span class=\"serif\">ctg22_80</span><br>\n Protein ID: <span class=\"serif\">None</span><br>\n Gene: <span class=\"serif\">None</span><br>\n \n Location: 88,636 - 89,121,\n (total: 486 nt)<br>\n <br>\n \n</div>\n<div class=\"focus-info\">\n \n\n \n\n \n\n\n \n</div>\n<div class=\"focus-urls\">\n <a class=\"wildcard-container\" data-wildcard-attrs=\"href\" href=\"http://blast.ncbi.nlm.nih.gov/Blast.cgi?PAGE=Proteins&PROGRAM=blastp&BLAST_PROGRAMS=blastp&QUERY=@!translation!@&LINK_LOC=protein&PAGE_TYPE=BlastSearch\" target=\"_blank\" data-locus=\"ctg22_80\">NCBI BlastP on this gene</a><br>\n <a href=\"http://www.ncbi.nlm.nih.gov/projects/sviewer/?Db=gene&amp;DbFrom=protein&amp;Cmd=Link&amp;noslider=1&amp;id=gnlXJGNHMHCB_24&amp;from=78636&amp;to=99121\" target=\"_new\">View genomic context</a><br>\n \n  <a href=\"knownclusterblast/region2/ctg22_80_mibig_hits.html\" target=\"_new\">MiBIG Hits</a><br>\n \n \n \n \n</div>\n<div class=\"focus-clipboard\">\n AA sequence: <span class=\"clipboard-copy wildcard-container\" data-locus=\"ctg22_80\" data-wildcard-attrs=\"data-seq\" data-seq=\"@!translation!@\">Copy to clipboard</span><br>\n Nucleotide sequence: <span class=\"clipboard-copy wildcard-container\" data-locus=\"ctg22_80\" data-wildcard-attrs=\"data-seq\" data-seq=\"@!dna!@\">Copy to clipboard</span><br>\n</div>",
    "dna": "ATGTTGGTCACACTCATCCTGCAGGGTATAACCATGATAACAGTAGAGAAATCAGATCCATTTTCTTCAGAATCCCATCGACTAATCGAAATGCTGTCAGTAGAACTTGCCGCTATTACTGGTGATAATGGCAAAAGCAATTTCACCGTTGAAGCAATGAGTGATGACAAAGCTTTATGGGCATTAGCAAAGAATTCTCATGGCAAAGCTATAGGATGCGGTGCTATACGGCCATTAACGCAAAATATCGCCGAGCTTAAAAGAATGTTTTCAGACCGAAGTGTGTCAGGGATTGGCGGTGCCTTACTCACTTTTCTTGAAAAATCGGCAAAAGAGATGGGATATACAGAACTTAGGCTGGAAACCCGACACATGAACTATCGGGCTGTAAATTTCTACGAGAAAAATGGTTATATCCGTATTGAGAATTACGGCCCATACATAGGCAGGACAGAAGCTGTCTGTTTCTCAAAGCCATTGCGCTGA",
    "translation": "MLVTLILQGITMITVEKSDPFSSESHRLIEMLSVELAAITGDNGKSNFTVEAMSDDKALWALAKNSHGKAIGCGAIRPLTQNIAELKRMFSDRSVSGIGGALLTFLEKSAKEMGYTELRLETRHMNYRAVNFYEKNGYIRIENYGPYIGRTEAVCFSKPLR",
    "product": ""
   },
   {
    "start": 89291,
    "end": 89755,
    "strand": 1,
    "locus_tag": "ctg22_81",
    "type": "other",
    "description": "<div class=\"focus-intro\">\n <strong><span class=\"serif\">ctg22_81</span></strong><br>\n \n <br>\n Locus tag: <span class=\"serif\">ctg22_81</span><br>\n Protein ID: <span class=\"serif\">None</span><br>\n Gene: <span class=\"serif\">None</span><br>\n \n Location: 89,291 - 89,755,\n (total: 465 nt)<br>\n <br>\n \n</div>\n<div class=\"focus-info\">\n \n\n \n\n \n\n\n \n</div>\n<div class=\"focus-urls\">\n <a class=\"wildcard-container\" data-wildcard-attrs=\"href\" href=\"http://blast.ncbi.nlm.nih.gov/Blast.cgi?PAGE=Proteins&PROGRAM=blastp&BLAST_PROGRAMS=blastp&QUERY=@!translation!@&LINK_LOC=protein&PAGE_TYPE=BlastSearch\" target=\"_blank\" data-locus=\"ctg22_81\">NCBI BlastP on this gene</a><br>\n <a href=\"http://www.ncbi.nlm.nih.gov/projects/sviewer/?Db=gene&amp;DbFrom=protein&amp;Cmd=Link&amp;noslider=1&amp;id=gnlXJGNHMHCB_24&amp;from=79291&amp;to=99755\" target=\"_new\">View genomic context</a><br>\n \n \n \n \n</div>\n<div class=\"focus-clipboard\">\n AA sequence: <span class=\"clipboard-copy wildcard-container\" data-locus=\"ctg22_81\" data-wildcard-attrs=\"data-seq\" data-seq=\"@!translation!@\">Copy to clipboard</span><br>\n Nucleotide sequence: <span class=\"clipboard-copy wildcard-container\" data-locus=\"ctg22_81\" data-wildcard-attrs=\"data-seq\" data-seq=\"@!dna!@\">Copy to clipboard</span><br>\n</div>",
    "dna": "ATGATTCTAAACTCAATGATGTGGCTGGCATCAACACTGCTGTTTTTCGCCTGGATCTTTGGTATCACACTGAAGAATCCTTTCCGCACCAATGCGAAGCATTTTGTCATCCTGCTGGTCGTGCACCTTACGCTTAGCTTTGCTGCGATTGCGCTTAAAAAACATGGTGTCGTCGTTTTGCACAAGGGTGACAGTTCATGGCTGCGCCTGAGCCTGGGGCTTCTGGTGAAAAGCTATATGGTATTAGTGATGATCATGATGACCAGTTTTATGATTGCACTGGCCAGCAGAGGCGCGCAACAGATGACGCATTTTCATAAAACTCACAATGCGGCCAACCTGCACCGTAACCCGCTGAAATTTTACCTGCGGCAGGAAAACGCCATTGTCTGGGTCTATCGCCTGTTATTTCTCGCGGGTGGCGTTTATATCCTGTGGGCCATATGGTTTCGGTTGCCGTTTTAG",
    "translation": "MILNSMMWLASTLLFFAWIFGITLKNPFRTNAKHFVILLVVHLTLSFAAIALKKHGVVVLHKGDSSWLRLSLGLLVKSYMVLVMIMMTSFMIALASRGAQQMTHFHKTHNAANLHRNPLKFYLRQENAIVWVYRLLFLAGGVYILWAIWFRLPF",
    "product": ""
   },
   {
    "start": 89837,
    "end": 89944,
    "strand": -1,
    "locus_tag": "ctg22_82",
    "type": "other",
    "description": "<div class=\"focus-intro\">\n <strong><span class=\"serif\">ctg22_82</span></strong><br>\n \n <br>\n Locus tag: <span class=\"serif\">ctg22_82</span><br>\n Protein ID: <span class=\"serif\">None</span><br>\n Gene: <span class=\"serif\">None</span><br>\n \n Location: 89,837 - 89,944,\n (total: 108 nt)<br>\n <br>\n \n</div>\n<div class=\"focus-info\">\n \n\n \n\n \n\n\n \n</div>\n<div class=\"focus-urls\">\n <a class=\"wildcard-container\" data-wildcard-attrs=\"href\" href=\"http://blast.ncbi.nlm.nih.gov/Blast.cgi?PAGE=Proteins&PROGRAM=blastp&BLAST_PROGRAMS=blastp&QUERY=@!translation!@&LINK_LOC=protein&PAGE_TYPE=BlastSearch\" target=\"_blank\" data-locus=\"ctg22_82\">NCBI BlastP on this gene</a><br>\n <a href=\"http://www.ncbi.nlm.nih.gov/projects/sviewer/?Db=gene&amp;DbFrom=protein&amp;Cmd=Link&amp;noslider=1&amp;id=gnlXJGNHMHCB_24&amp;from=79837&amp;to=99944\" target=\"_new\">View genomic context</a><br>\n \n \n \n \n</div>\n<div class=\"focus-clipboard\">\n AA sequence: <span class=\"clipboard-copy wildcard-container\" data-locus=\"ctg22_82\" data-wildcard-attrs=\"data-seq\" data-seq=\"@!translation!@\">Copy to clipboard</span><br>\n Nucleotide sequence: <span class=\"clipboard-copy wildcard-container\" data-locus=\"ctg22_82\" data-wildcard-attrs=\"data-seq\" data-seq=\"@!dna!@\">Copy to clipboard</span><br>\n</div>",
    "dna": "ATGTCCGTTGTTCGCTCAAAACTGCCTGTCAAAGTGGTTAAGCTCTATAACAGCTCAGAGGTACAAAAAATCACCTTAACGTACAATAATTTTCGATATCCAAACTGA",
    "translation": "MSVVRSKLPVKVVKLYNSSEVQKITLTYNNFRYPN",
    "product": ""
   },
   {
    "start": 90091,
    "end": 90435,
    "strand": 1,
    "locus_tag": "ctg22_83",
    "type": "other",
    "description": "<div class=\"focus-intro\">\n <strong><span class=\"serif\">ctg22_83</span></strong><br>\n \n <br>\n Locus tag: <span class=\"serif\">ctg22_83</span><br>\n Protein ID: <span class=\"serif\">None</span><br>\n Gene: <span class=\"serif\">None</span><br>\n \n Location: 90,091 - 90,435,\n (total: 345 nt)<br>\n <br>\n \n</div>\n<div class=\"focus-info\">\n \n\n \n\n \n\n\n \n</div>\n<div class=\"focus-urls\">\n <a class=\"wildcard-container\" data-wildcard-attrs=\"href\" href=\"http://blast.ncbi.nlm.nih.gov/Blast.cgi?PAGE=Proteins&PROGRAM=blastp&BLAST_PROGRAMS=blastp&QUERY=@!translation!@&LINK_LOC=protein&PAGE_TYPE=BlastSearch\" target=\"_blank\" data-locus=\"ctg22_83\">NCBI BlastP on this gene</a><br>\n <a href=\"http://www.ncbi.nlm.nih.gov/projects/sviewer/?Db=gene&amp;DbFrom=protein&amp;Cmd=Link&amp;noslider=1&amp;id=gnlXJGNHMHCB_24&amp;from=80091&amp;to=100435\" target=\"_new\">View genomic context</a><br>\n \n  <a href=\"knownclusterblast/region2/ctg22_83_mibig_hits.html\" target=\"_new\">MiBIG Hits</a><br>\n \n \n \n \n</div>\n<div class=\"focus-clipboard\">\n AA sequence: <span class=\"clipboard-copy wildcard-container\" data-locus=\"ctg22_83\" data-wildcard-attrs=\"data-seq\" data-seq=\"@!translation!@\">Copy to clipboard</span><br>\n Nucleotide sequence: <span class=\"clipboard-copy wildcard-container\" data-locus=\"ctg22_83\" data-wildcard-attrs=\"data-seq\" data-seq=\"@!dna!@\">Copy to clipboard</span><br>\n</div>",
    "dna": "ATGGTTTCAAAGGATAATGCAGAGCATTATGTCTGGGCCGACAATTGTGACGGTTGGTATCTAGTAAACCGCCAGGACATGCTAGTTATTCATGAAAAAATGCCCCCAGGTACTTCTGAAAAGCGACATTTTCACTCCGTTTCCAGACAGTTTTTCTTTGTTCTCACCGGTATTCTTTCAATGGAACTGGAAGGTGAAACGCATAATATTAAGGCCCAGCAGGGGCTAGAAATTCCCCCGGGGTCGAAACATCAAGCCAGAAACGATACTGAGTCTCCCGTAGAATTTATTGTAATTTCACACCCGACGACACGCGGGGATCGTTCTGACCTCCCTTTACCCTGA",
    "translation": "MVSKDNAEHYVWADNCDGWYLVNRQDMLVIHEKMPPGTSEKRHFHSVSRQFFFVLTGILSMELEGETHNIKAQQGLEIPPGSKHQARNDTESPVEFIVISHPTTRGDRSDLPLP",
    "product": ""
   },
   {
    "start": 90795,
    "end": 91850,
    "strand": 1,
    "locus_tag": "ctg22_84",
    "type": "biosynthetic-additional",
    "description": "<div class=\"focus-intro\">\n <strong><span class=\"serif\">ctg22_84</span></strong><br>\n \n <br>\n Locus tag: <span class=\"serif\">ctg22_84</span><br>\n Protein ID: <span class=\"serif\">None</span><br>\n Gene: <span class=\"serif\">None</span><br>\n \n Location: 90,795 - 91,850,\n (total: 1056 nt)<br>\n <br>\n \n  biosynthetic-additional (rule-based-clusters) ADH_N<br>\n \n  biosynthetic-additional (rule-based-clusters) ADH_zinc_N<br>\n \n  biosynthetic-additional (smcogs) SMCOG1040:alcohol dehydrogenase (Score: 320.2; E-value: 2.3e-97)<br>\n \n</div>\n<div class=\"focus-info\">\n \n\n \n\n \n\n\n \n</div>\n<div class=\"focus-urls\">\n <a class=\"wildcard-container\" data-wildcard-attrs=\"href\" href=\"http://blast.ncbi.nlm.nih.gov/Blast.cgi?PAGE=Proteins&PROGRAM=blastp&BLAST_PROGRAMS=blastp&QUERY=@!translation!@&LINK_LOC=protein&PAGE_TYPE=BlastSearch\" target=\"_blank\" data-locus=\"ctg22_84\">NCBI BlastP on this gene</a><br>\n <a href=\"http://www.ncbi.nlm.nih.gov/projects/sviewer/?Db=gene&amp;DbFrom=protein&amp;Cmd=Link&amp;noslider=1&amp;id=gnlXJGNHMHCB_24&amp;from=80795&amp;to=101850\" target=\"_new\">View genomic context</a><br>\n \n  <a href=\"knownclusterblast/region2/ctg22_84_mibig_hits.html\" target=\"_new\">MiBIG Hits</a><br>\n \n \n \n \n</div>\n<div class=\"focus-clipboard\">\n AA sequence: <span class=\"clipboard-copy wildcard-container\" data-locus=\"ctg22_84\" data-wildcard-attrs=\"data-seq\" data-seq=\"@!translation!@\">Copy to clipboard</span><br>\n Nucleotide sequence: <span class=\"clipboard-copy wildcard-container\" data-locus=\"ctg22_84\" data-wildcard-attrs=\"data-seq\" data-seq=\"@!dna!@\">Copy to clipboard</span><br>\n</div>",
    "dna": "ATGAAAGCAGCACGTTGGTATAAAGCGCATGACATCCGTATTGACGATATTGAAGAACCCCAGGTTTCTGCGGGCAAGGTAAAAATCAAAGTGGCATGGACCGGGATCTGCGGCAGCGATCTGCACGAATACCTCGCCGGGCCGATCTTTGTTCCGGTCGATAAGCCTCATAAAATCAGCCACGACATTGCCCCTATCGTTATGGGCCACGAGTTCTCTGGCGAAGTGGTCGAAGTCGGTACCGGCGTTAGCAAATTCAAAGCCGGTGACCGTGTGGTCGTCGAGCCGATCCTTGCGTGTCGTGAATGCGAAGCCTGCCGCGAAGGCAAATACAACCTGTGTGGCGACCTGGGTTTCCACGGTCTGTCCGGCGGTGGTGGCGGTTTCTCCTCCTTCACTACCGTGGATGAGCACATGGTGCACCGTATGCCAGACGGTCTCTCTTACGAGCAGGGTGCGCTGGTCGAGCCTGCCGCCGTGGCGCTGCACGCGGTGCGTATGAGCAAGCTGAAAGCCGGTGACAAAGCGGCCGTATTTGGTGCCGGCCCTATCGGTCTGCTGGTGATTGAAGCCCTGCGTGCTGCGGGTGCCTCTGAGATTTATGTGGTGGAACTGTCACCGCAGCGTGGCGAGAAAGCGCGGGAGCTGGGTGCCAACGTGGTGATTGATCCGAGCAAACAGGATGCGGTTGCCACCATTCGTGAACTGAGCAAAGGCGGCGTGGATGTCGCATTCGAAGTGACCGGCGTGCCGGTGGTGCTGAAGCAGTGCATCGACAGCACCCGTTACGAAGGCGAAACCATCATTGTGTCTATCTGGGAAGGTGAAGCCTCATTCCACCCGAACAAAGTGGTGCTGGCCGAGCGTAACGTCAAAGGCATCATCGCTTACCGTCATATCTTCCCGGCGGTGATGGAGTTGATGACCCAGGGCTACTTCCAGGCGGAGAAACTGGTGACCAAACGCATTGAGCTGGACGATCTGGTGACCGAAGGGTTTGAAGCGCTGGTGAAAGAGAAAAATCAGGTGAAAATCCTGGTACGTCCACCGCAGTAA",
    "translation": "MKAARWYKAHDIRIDDIEEPQVSAGKVKIKVAWTGICGSDLHEYLAGPIFVPVDKPHKISHDIAPIVMGHEFSGEVVEVGTGVSKFKAGDRVVVEPILACRECEACREGKYNLCGDLGFHGLSGGGGGFSSFTTVDEHMVHRMPDGLSYEQGALVEPAAVALHAVRMSKLKAGDKAAVFGAGPIGLLVIEALRAAGASEIYVVELSPQRGEKARELGANVVIDPSKQDAVATIRELSKGGVDVAFEVTGVPVVLKQCIDSTRYEGETIIVSIWEGEASFHPNKVVLAERNVKGIIAYRHIFPAVMELMTQGYFQAEKLVTKRIELDDLVTEGFEALVKEKNQVKILVRPPQ",
    "product": ""
   },
   {
    "start": 91942,
    "end": 92388,
    "strand": -1,
    "locus_tag": "ctg22_85",
    "type": "other",
    "description": "<div class=\"focus-intro\">\n <strong><span class=\"serif\">ctg22_85</span></strong><br>\n \n <br>\n Locus tag: <span class=\"serif\">ctg22_85</span><br>\n Protein ID: <span class=\"serif\">None</span><br>\n Gene: <span class=\"serif\">None</span><br>\n \n Location: 91,942 - 92,388,\n (total: 447 nt)<br>\n <br>\n \n</div>\n<div class=\"focus-info\">\n \n\n \n\n \n\n\n \n</div>\n<div class=\"focus-urls\">\n <a class=\"wildcard-container\" data-wildcard-attrs=\"href\" href=\"http://blast.ncbi.nlm.nih.gov/Blast.cgi?PAGE=Proteins&PROGRAM=blastp&BLAST_PROGRAMS=blastp&QUERY=@!translation!@&LINK_LOC=protein&PAGE_TYPE=BlastSearch\" target=\"_blank\" data-locus=\"ctg22_85\">NCBI BlastP on this gene</a><br>\n <a href=\"http://www.ncbi.nlm.nih.gov/projects/sviewer/?Db=gene&amp;DbFrom=protein&amp;Cmd=Link&amp;noslider=1&amp;id=gnlXJGNHMHCB_24&amp;from=81942&amp;to=102388\" target=\"_new\">View genomic context</a><br>\n \n \n \n \n</div>\n<div class=\"focus-clipboard\">\n AA sequence: <span class=\"clipboard-copy wildcard-container\" data-locus=\"ctg22_85\" data-wildcard-attrs=\"data-seq\" data-seq=\"@!translation!@\">Copy to clipboard</span><br>\n Nucleotide sequence: <span class=\"clipboard-copy wildcard-container\" data-locus=\"ctg22_85\" data-wildcard-attrs=\"data-seq\" data-seq=\"@!dna!@\">Copy to clipboard</span><br>\n</div>",
    "dna": "ATGAAGATGAAAAAAATAGTGTTTCCCGTACTGCTCACTTCACTTTTGACTGGATGCGGGTTATTGGGGGATTACACGCCATTGCCTGAAATCGGGCAGGTTTCAAGGTCTCAGGCTGGATTCTGTTTCCAGATTAAAAATCCAGGTGACTATTACGTACATTTTCTTTCGATCAGAGAGAGAAGTGCGCCTGAGAGGTCTGGCTTTAATAGAGAATTCCCTGCCTTGCAGATCGCTGATAATCAGCTGTGTATTCCACCGTCTTACTATCACTTCCCGGATGATGGTGAGATAAATGTTGATATCGCTTTACGCTCACCGACAAAGAAAAGGAAATATCGTCGAGATATTATTTCTGAATTCAGAGTGGTGAATGGTGTGCCGATGCCCTTTGCTCCAAAGGAATATTCAGTGAAAACCGATGACTATATACGGGAAATAGAATAA",
    "translation": "MKMKKIVFPVLLTSLLTGCGLLGDYTPLPEIGQVSRSQAGFCFQIKNPGDYYVHFLSIRERSAPERSGFNREFPALQIADNQLCIPPSYYHFPDDGEINVDIALRSPTKKRKYRRDIISEFRVVNGVPMPFAPKEYSVKTDDYIREIE",
    "product": ""
   },
   {
    "start": 92388,
    "end": 92921,
    "strand": -1,
    "locus_tag": "ctg22_86",
    "type": "other",
    "description": "<div class=\"focus-intro\">\n <strong><span class=\"serif\">ctg22_86</span></strong><br>\n \n <br>\n Locus tag: <span class=\"serif\">ctg22_86</span><br>\n Protein ID: <span class=\"serif\">None</span><br>\n Gene: <span class=\"serif\">None</span><br>\n \n Location: 92,388 - 92,921,\n (total: 534 nt)<br>\n <br>\n \n</div>\n<div class=\"focus-info\">\n \n\n \n\n \n\n\n \n</div>\n<div class=\"focus-urls\">\n <a class=\"wildcard-container\" data-wildcard-attrs=\"href\" href=\"http://blast.ncbi.nlm.nih.gov/Blast.cgi?PAGE=Proteins&PROGRAM=blastp&BLAST_PROGRAMS=blastp&QUERY=@!translation!@&LINK_LOC=protein&PAGE_TYPE=BlastSearch\" target=\"_blank\" data-locus=\"ctg22_86\">NCBI BlastP on this gene</a><br>\n <a href=\"http://www.ncbi.nlm.nih.gov/projects/sviewer/?Db=gene&amp;DbFrom=protein&amp;Cmd=Link&amp;noslider=1&amp;id=gnlXJGNHMHCB_24&amp;from=82388&amp;to=102921\" target=\"_new\">View genomic context</a><br>\n \n \n \n \n</div>\n<div class=\"focus-clipboard\">\n AA sequence: <span class=\"clipboard-copy wildcard-container\" data-locus=\"ctg22_86\" data-wildcard-attrs=\"data-seq\" data-seq=\"@!translation!@\">Copy to clipboard</span><br>\n Nucleotide sequence: <span class=\"clipboard-copy wildcard-container\" data-locus=\"ctg22_86\" data-wildcard-attrs=\"data-seq\" data-seq=\"@!dna!@\">Copy to clipboard</span><br>\n</div>",
    "dna": "ATGATTGATAAGGAAATGAAGGATGGCAGCTTGCGCCTGATGACACCAGGTGAAGTCAAAATGGCCAAAGATATTTTTCGCGAGACAATTAACTACTCGAAAGTGTGGGTACATAAAGGGAGTTATTTCTTTTTTGGACTACAGAATAAGAACACTTCCATGTCTCCCAATGGAGAAATGTATTTCCGAAATTATTACCACCCGGACTTCTCAAAAGCCAGTATAAGCAATCAGCACATTTTTATTCATGAGCTGTCTCACGTATGGCAGTTCCAGCACGGTATGAGGGTTAAATTAAGAGGGCTGCTGAGTTGGGCAGCAAAGTATCAATATACCTTAAGCAGTTGGCCACTCAGCGTTTATGGCATGGAACAGCAAGCACAAATTATTGCAGATTATTATCTACTTACGCGTTTCAATGGACGAGAGGATTGGAATTCGAATACTTTATGTACTAACTGTAAAGACTTATCTGATGCGGATTTAATCAGCCAGTATAAGCACACGCTGAGATCCTTCCCGTGGAGTCTGTAA",
    "translation": "MIDKEMKDGSLRLMTPGEVKMAKDIFRETINYSKVWVHKGSYFFFGLQNKNTSMSPNGEMYFRNYYHPDFSKASISNQHIFIHELSHVWQFQHGMRVKLRGLLSWAAKYQYTLSSWPLSVYGMEQQAQIIADYYLLTRFNGREDWNSNTLCTNCKDLSDADLISQYKHTLRSFPWSL",
    "product": ""
   },
   {
    "start": 93821,
    "end": 94573,
    "strand": -1,
    "locus_tag": "ctg22_87",
    "type": "other",
    "description": "<div class=\"focus-intro\">\n <strong><span class=\"serif\">ctg22_87</span></strong><br>\n \n <br>\n Locus tag: <span class=\"serif\">ctg22_87</span><br>\n Protein ID: <span class=\"serif\">None</span><br>\n Gene: <span class=\"serif\">None</span><br>\n \n Location: 93,821 - 94,573,\n (total: 753 nt)<br>\n <br>\n \n</div>\n<div class=\"focus-info\">\n \n\n \n\n \n\n\n \n</div>\n<div class=\"focus-urls\">\n <a class=\"wildcard-container\" data-wildcard-attrs=\"href\" href=\"http://blast.ncbi.nlm.nih.gov/Blast.cgi?PAGE=Proteins&PROGRAM=blastp&BLAST_PROGRAMS=blastp&QUERY=@!translation!@&LINK_LOC=protein&PAGE_TYPE=BlastSearch\" target=\"_blank\" data-locus=\"ctg22_87\">NCBI BlastP on this gene</a><br>\n <a href=\"http://www.ncbi.nlm.nih.gov/projects/sviewer/?Db=gene&amp;DbFrom=protein&amp;Cmd=Link&amp;noslider=1&amp;id=gnlXJGNHMHCB_24&amp;from=83821&amp;to=104573\" target=\"_new\">View genomic context</a><br>\n \n \n \n \n</div>\n<div class=\"focus-clipboard\">\n AA sequence: <span class=\"clipboard-copy wildcard-container\" data-locus=\"ctg22_87\" data-wildcard-attrs=\"data-seq\" data-seq=\"@!translation!@\">Copy to clipboard</span><br>\n Nucleotide sequence: <span class=\"clipboard-copy wildcard-container\" data-locus=\"ctg22_87\" data-wildcard-attrs=\"data-seq\" data-seq=\"@!dna!@\">Copy to clipboard</span><br>\n</div>",
    "dna": "ATGACGATGAAAAAAAACGTTCAGGTTGCAGGTGACGGCCCGTTTATGTTGCCACACGGGCGACTGCTGTTCTGTGCAGACCCGACTCAGGCCGAGGACGGGTTGTTTCCGCTGGCCGCCGCAGGCCATAAAGTGGCCCAGTTGTGGTACGGGCCGCAGTCGCTGGTGGTGCCTTCCAGCTACCGGCGTTTCAGCTCGCTGGAGGCGGTGCGGGAGCAGTTTGCCGCAGCCGGATGCCCGGTGTTCCTGCGTAAATCCGGCGGCGGGCTGGTGCCGCAGGGGCCGGGTATTATCAACCTCAGCCTGGCGTATCCGATCGCGCGTACCCTCGGTGAGGCAGCGGAAGAGGTGTATCGTCATCTGTGCGCGATCTTAAGTGATGCGCTGGCGGAGCTGGGTGTGGTAACGGGCTGGCAGGCGGTGGAAGGATCGTTCTGCGACGGGCGTTTTAACCTCGCCTGTGGCGAAGGACAGCAGGCGCGTAAGATCGCCGGAACGGCACAATACTGGCGGGCAATCCCTGACAGTGATGCGGATGCACCACGTCGCCATGTGGTTCTGGCCCATGCGGTTCTGCTGGTGGACTGTGATTTAGCGGCGGCACATCGCCAGGCGAATCAGTTTGAGGCGGCGTTAGGCAGCGGGCGTTTTTATCAGGCATCAAAAACGGTCAGTGTGGCGCAGAGGCTGTCAGCCCGGCATCCGTATTTGCGTGATGAGGTGGTGGACGCGCTGATCGCGAGGATCACGTAG",
    "translation": "MTMKKNVQVAGDGPFMLPHGRLLFCADPTQAEDGLFPLAAAGHKVAQLWYGPQSLVVPSSYRRFSSLEAVREQFAAAGCPVFLRKSGGGLVPQGPGIINLSLAYPIARTLGEAAEEVYRHLCAILSDALAELGVVTGWQAVEGSFCDGRFNLACGEGQQARKIAGTAQYWRAIPDSDADAPRRHVVLAHAVLLVDCDLAAAHRQANQFEAALGSGRFYQASKTVSVAQRLSARHPYLRDEVVDALIARIT",
    "product": ""
   },
   {
    "start": 94583,
    "end": 96529,
    "strand": -1,
    "locus_tag": "ctg22_88",
    "type": "regulatory",
    "description": "<div class=\"focus-intro\">\n <strong><span class=\"serif\">ctg22_88</span></strong><br>\n \n <br>\n Locus tag: <span class=\"serif\">ctg22_88</span><br>\n Protein ID: <span class=\"serif\">None</span><br>\n Gene: <span class=\"serif\">None</span><br>\n \n Location: 94,583 - 96,529,\n (total: 1947 nt)<br>\n <br>\n \n  regulatory (smcogs) SMCOG1112:sigma-54 dependent trancsriptional regulator (Score: 366; E-value: 5.1e-111)<br>\n \n</div>\n<div class=\"focus-info\">\n \n\n \n\n \n\n\n \n</div>\n<div class=\"focus-urls\">\n <a class=\"wildcard-container\" data-wildcard-attrs=\"href\" href=\"http://blast.ncbi.nlm.nih.gov/Blast.cgi?PAGE=Proteins&PROGRAM=blastp&BLAST_PROGRAMS=blastp&QUERY=@!translation!@&LINK_LOC=protein&PAGE_TYPE=BlastSearch\" target=\"_blank\" data-locus=\"ctg22_88\">NCBI BlastP on this gene</a><br>\n <a href=\"http://www.ncbi.nlm.nih.gov/projects/sviewer/?Db=gene&amp;DbFrom=protein&amp;Cmd=Link&amp;noslider=1&amp;id=gnlXJGNHMHCB_24&amp;from=84583&amp;to=106529\" target=\"_new\">View genomic context</a><br>\n \n  <a href=\"knownclusterblast/region2/ctg22_88_mibig_hits.html\" target=\"_new\">MiBIG Hits</a><br>\n \n \n \n \n</div>\n<div class=\"focus-clipboard\">\n AA sequence: <span class=\"clipboard-copy wildcard-container\" data-locus=\"ctg22_88\" data-wildcard-attrs=\"data-seq\" data-seq=\"@!translation!@\">Copy to clipboard</span><br>\n Nucleotide sequence: <span class=\"clipboard-copy wildcard-container\" data-locus=\"ctg22_88\" data-wildcard-attrs=\"data-seq\" data-seq=\"@!dna!@\">Copy to clipboard</span><br>\n</div>",
    "dna": "GTGAATCAGAGTCAGCGTGAACATATTGCCACCGTGCTTGCCTGCACCCGCGAAGATACCCGGAATCTGGCGCAGCGTCAGTATGACCAGACGATCCGTGACTCCTGGCAGCGCTGCGTGGAAAGTCACGGACTTGATCCCAGCCGTATGCAGGCGGCGCGCATCCTTCCCTGGCAGGAGCTGCGAGAGCATCGCGAACATCTTGAAGAGTTTCGCCATATTGCCCGGCACGGTTTGAGCCGGTTATACCAGCAGATTGCCCCGGCGGGCTATGTGGTGTTGCTGACGGATGCCCACGGGGTGACGGTGGACTATCTGGGGGATGACAGCGCTGAAATCAGCCTGCGTCGCGCTGGCCTGTTCCTGGGGGCGCAATGGTCGGAAGCCTGGGCGGGCACCTGTGCGGTTGGCACAGCGCTGGCGACCGGGAAAGCGCTGACCGTACATCACAACGACCATTTTGATGCCACGCATATCGCGCTCTCCTGCTCGGCCGTGCCGCTGTTCGATCCGCAGGGGCAGCTTAACGCGATCCTGGATATCTCCGCACTGACCTCGCCGCAGCCGAAATCCGGCCAGCAGCTGGCGTTACAGATTGCGCGGATGCATGCCCACCAGATTGAAAATGCCTGGTTTGAGCATCGCCACCGTGCCGACTGGGTGCTGAAACTCAGCCCGTCCTCGCCGTTTGTCGAGGTCAGCCCGGATTACCTTATTGCTTTTGATGCCGATGGCCGGGTGATTGGGCATAACCACCGTGCGCAGCGGATGCTGGAGAAAGAGCTGGGCATCGATGCGCCGCTGCCGCACTGCCGCAGCACGCTGCTCGGGATGCCGATTGAACAGCTGTTTAATACTTCGATAGACAGTTTGCCGGACTGGCTGGCCAGCGCCAGCGGTCGTCAGGGCACGCTGGATCGGCTGCACAGCGGTGAGCGGCTGTATGTGACGGCGGTGCAGCCCGCCCGCCGCCCGGAGCGCCCGGCGATCACCACACCCGCCGCACTGCCTGCGCCGCTGGCAGCGCTGACGGGCGGCGATCCGACATTGCAGCAACAGTTACAGCGTGCCGCACGTCTGCTGAGTGCGCCGCTGCATCTGGTGGTGCAGGGGGAAACGGGCAGCGGCAAAGAGTATTTTGCCCGCGCTTTCCATCAGTCCAGCCAGCGCAGTGGGCAGCCGTTTATTGCGGTGAACTGTGCCGCGATCCCCGCGACCTTGATTGAAAGTGTGCTGTTTGGTCATCTGCCGGGCAGTTTCTCCGGGGCGGGCAGCAAAGCGCGGCGCGGCCTGGTCCAGGAAGCCGACGGCGGCACGCTGTTCCTTGATGAGATCGGCGATATGCCGCTGGAGATGCAGACGCGGTTGCTGCGCGTGCTGGCCGAACAGGAGGTGCTGCCGGTCGGGGCTTCACGCCCGGTTGCGGTGGATATCCGTGTGATTTCGGCTTCACATCATGTGCTTGAGGAACTGGTGGAGCAGGGTCGTTTCCGCGCCGATCTGTTCTGGCGTTTACAGGGGGCGCGTATCACCCTGCCTGCGCTACGCAATCGTCAGGATCTCGACTGGTTAATCGACAACATGCTGGCGCGCAAAGCCCGACTGTCCGCGGCGGCGCGTCAGTGCCTGCATCAGCATGGCTGGCCGGGTAACCTGCGTGAACTGAGCAATGCGCTGGATTACGCCGCGGCGATGGCCGATGGCGACACGATTGACGCTGGCGATCTGCCTGACGGCATCGGCATTAGCGCACCGCTGACGTTAATTCAGGCGCGTTCGGCAGAGGGACAGGCGCTGCCGGATGAAGGGCAACAGCTGGTGGCGCTGCTGCGTGCTGCACGCTGGAACCACAGCGCCGTGGCGCGTCAGCTTGGCATCAGCCGGATGACGCTGTATCGCCGGATGCAGCGTTACGGCATTCAGTCGCCCAATACGCAGCCTGCATAG",
    "translation": "VNQSQREHIATVLACTREDTRNLAQRQYDQTIRDSWQRCVESHGLDPSRMQAARILPWQELREHREHLEEFRHIARHGLSRLYQQIAPAGYVVLLTDAHGVTVDYLGDDSAEISLRRAGLFLGAQWSEAWAGTCAVGTALATGKALTVHHNDHFDATHIALSCSAVPLFDPQGQLNAILDISALTSPQPKSGQQLALQIARMHAHQIENAWFEHRHRADWVLKLSPSSPFVEVSPDYLIAFDADGRVIGHNHRAQRMLEKELGIDAPLPHCRSTLLGMPIEQLFNTSIDSLPDWLASASGRQGTLDRLHSGERLYVTAVQPARRPERPAITTPAALPAPLAALTGGDPTLQQQLQRAARLLSAPLHLVVQGETGSGKEYFARAFHQSSQRSGQPFIAVNCAAIPATLIESVLFGHLPGSFSGAGSKARRGLVQEADGGTLFLDEIGDMPLEMQTRLLRVLAEQEVLPVGASRPVAVDIRVISASHHVLEELVEQGRFRADLFWRLQGARITLPALRNRQDLDWLIDNMLARKARLSAAARQCLHQHGWPGNLRELSNALDYAAAMADGDTIDAGDLPDGIGISAPLTLIQARSAEGQALPDEGQQLVALLRAARWNHSAVARQLGISRMTLYRRMQRYGIQSPNTQPA",
    "product": ""
   },
   {
    "start": 96526,
    "end": 97164,
    "strand": -1,
    "locus_tag": "ctg22_89",
    "type": "other",
    "description": "<div class=\"focus-intro\">\n <strong><span class=\"serif\">ctg22_89</span></strong><br>\n \n <br>\n Locus tag: <span class=\"serif\">ctg22_89</span><br>\n Protein ID: <span class=\"serif\">None</span><br>\n Gene: <span class=\"serif\">None</span><br>\n \n Location: 96,526 - 97,164,\n (total: 639 nt)<br>\n <br>\n \n</div>\n<div class=\"focus-info\">\n \n\n \n\n \n\n\n \n</div>\n<div class=\"focus-urls\">\n <a class=\"wildcard-container\" data-wildcard-attrs=\"href\" href=\"http://blast.ncbi.nlm.nih.gov/Blast.cgi?PAGE=Proteins&PROGRAM=blastp&BLAST_PROGRAMS=blastp&QUERY=@!translation!@&LINK_LOC=protein&PAGE_TYPE=BlastSearch\" target=\"_blank\" data-locus=\"ctg22_89\">NCBI BlastP on this gene</a><br>\n <a href=\"http://www.ncbi.nlm.nih.gov/projects/sviewer/?Db=gene&amp;DbFrom=protein&amp;Cmd=Link&amp;noslider=1&amp;id=gnlXJGNHMHCB_24&amp;from=86526&amp;to=107164\" target=\"_new\">View genomic context</a><br>\n \n \n \n \n</div>\n<div class=\"focus-clipboard\">\n AA sequence: <span class=\"clipboard-copy wildcard-container\" data-locus=\"ctg22_89\" data-wildcard-attrs=\"data-seq\" data-seq=\"@!translation!@\">Copy to clipboard</span><br>\n Nucleotide sequence: <span class=\"clipboard-copy wildcard-container\" data-locus=\"ctg22_89\" data-wildcard-attrs=\"data-seq\" data-seq=\"@!dna!@\">Copy to clipboard</span><br>\n</div>",
    "dna": "ATGTCGCAGTTATCGGGCCGCAGCCGTGCAGGCGCGTGCTGTTTCGCCGCCGGGGGATTGCTGTATCTGCTGGCCGAACGTACCAGCGCGCTGGCCTGGCATCATCCGGCCTATCGCTACAGCCACAACTATATTAGTGATCTCGGCATTCCTGAATGCGGGCCGCAGATTTGCTCACCGCTGCATAACGTGATGAATGCCGGATTTGCGGTGGAAGGCGTGCTGTTTTTGCTGGCTTGCTTACTGTTGCGGCCGCAGCTGTCAGGGGGAATGGGGTGGGTGGCGTTGCTGGCAGGCGGCCTGCATGGCATTGGCGGCGTTATGATCGCGCTATTCCACAGCGGTGGGGAAGCTGATGGGGTGACATTGCATCAGGCAGGTGCGGTGATGGCGATTGGCGGGGGTAATCTGTGCCTGATCGCCACAGGCCTGGCGTTGCGCCGTTGCGCACCTGTGTATGCCGGGTTTAGCCTGCTGCTGGGAATGGTCGGCTTACTCTGTATGGTGCTCATCCCGTACGTAGCGTTGCCGATCGGCATCATTGAGCGTGCGGCGGTCTATCCCATCACCCTCTGGCAGGTGGTGAGCGGATTTTCATTGCTGTTACTGTCTTACCGGTTCAAAAGGAGCGTGTTGTGA",
    "translation": "MSQLSGRSRAGACCFAAGGLLYLLAERTSALAWHHPAYRYSHNYISDLGIPECGPQICSPLHNVMNAGFAVEGVLFLLACLLLRPQLSGGMGWVALLAGGLHGIGGVMIALFHSGGEADGVTLHQAGAVMAIGGGNLCLIATGLALRRCAPVYAGFSLLLGMVGLLCMVLIPYVALPIGIIERAAVYPITLWQVVSGFSLLLLSYRFKRSVL",
    "product": ""
   },
   {
    "start": 97299,
    "end": 99485,
    "strand": -1,
    "locus_tag": "ctg22_90",
    "type": "transport",
    "description": "<div class=\"focus-intro\">\n <strong><span class=\"serif\">ctg22_90</span></strong><br>\n \n <br>\n Locus tag: <span class=\"serif\">ctg22_90</span><br>\n Protein ID: <span class=\"serif\">None</span><br>\n Gene: <span class=\"serif\">None</span><br>\n \n Location: 97,299 - 99,485,\n (total: 2187 nt)<br>\n <br>\n \n  transport (smcogs) SMCOG1051:TonB-dependent siderophore receptor (Score: 717.5; E-value: 3.1e-217)<br>\n \n</div>\n<div class=\"focus-info\">\n \n\n \n\n \n\n\n \n</div>\n<div class=\"focus-urls\">\n <a class=\"wildcard-container\" data-wildcard-attrs=\"href\" href=\"http://blast.ncbi.nlm.nih.gov/Blast.cgi?PAGE=Proteins&PROGRAM=blastp&BLAST_PROGRAMS=blastp&QUERY=@!translation!@&LINK_LOC=protein&PAGE_TYPE=BlastSearch\" target=\"_blank\" data-locus=\"ctg22_90\">NCBI BlastP on this gene</a><br>\n <a href=\"http://www.ncbi.nlm.nih.gov/projects/sviewer/?Db=gene&amp;DbFrom=protein&amp;Cmd=Link&amp;noslider=1&amp;id=gnlXJGNHMHCB_24&amp;from=87299&amp;to=109485\" target=\"_new\">View genomic context</a><br>\n \n  <a href=\"knownclusterblast/region2/ctg22_90_mibig_hits.html\" target=\"_new\">MiBIG Hits</a><br>\n \n \n  <a href=\"http://blast.jcvi.org/er-blast/index.cgi?project=transporter;program=blastp;database=pub/transporter.pep;sequence=sequence%%0AMLKKIKPQARPGVAVHSGNTPLRLLLASSLLAAPLAQSATDNTLTVTAESQESVTGRNSGIVAKESASGTKTPTPLRKTPQSISVVTREQMDDQAAASVSDALSYTSGVVTNYRGNSNRNDEIISRGFRYAPKLLDGLHFGLSSSSGGAGQVDPWLLERVEMVHGPAGVLYGQVSPGGLVIMTSKRPTAEAVREVQLSTGNHHLGEAAFDFGGKLNDDNTLFYRLNGIASTRHEEVKNNKQERVAIAPAITWLPNADTSFTLLTSYQNDPKAGSRNFLPMVGTLKEASTGYIPYDLNINDPNYYGNKREQASIGYEFDHSFNETLSFTQNLRYTHRDEDYKYMVYTTSSTLNDHTIERRPQHETVMTNEFGVDNHLKGLFDTGDVGHTVLGGLDYRWSRVASTLSRHTSTQYQLDWANPGRVNVNEDDFTPSINTVKQLHQVGVYLQDQMEWNNWNLVLSGRNDWSQIRTINRLNGTDVKNNDSAFTGRAGLLYAFDNGLSPYISYSTSFEPNLSNGAPGTDPFKPTTGEQTEVGVKYQPPGSNTMMTVSVFDITQKNITSANTVTGYNEQIGKVDSNGVEMEVHAQPLPEVKLMAAYTYTDAVTKETYTSAQLGRTPASIPRHAASAWGSYSFLNGALSGLTVGTGVRYTGDAPADSTGTNEVPHFTLYDAMAKYELGEAVSSLKGTTVQLNVQNLTDKHYVASCSNSEACFYGSGRNVVASVNYRW\" target=\"_new\">TransportDB BLAST on this gene</a><br>\n \n \n \n</div>\n<div class=\"focus-clipboard\">\n AA sequence: <span class=\"clipboard-copy wildcard-container\" data-locus=\"ctg22_90\" data-wildcard-attrs=\"data-seq\" data-seq=\"@!translation!@\">Copy to clipboard</span><br>\n Nucleotide sequence: <span class=\"clipboard-copy wildcard-container\" data-locus=\"ctg22_90\" data-wildcard-attrs=\"data-seq\" data-seq=\"@!dna!@\">Copy to clipboard</span><br>\n</div>",
    "dna": "ATGTTGAAGAAGATAAAACCCCAGGCGCGCCCTGGTGTGGCAGTACACTCTGGAAATACCCCCCTGCGCCTGTTGCTGGCGTCTTCACTGCTGGCGGCGCCGCTGGCGCAGTCCGCCACTGACAACACGCTGACGGTGACGGCGGAGTCCCAGGAGAGCGTAACAGGGCGCAACAGCGGTATTGTGGCGAAAGAGAGCGCTTCAGGCACCAAAACCCCCACCCCACTGCGCAAAACCCCGCAATCGATTTCGGTGGTAACACGCGAGCAGATGGATGACCAGGCGGCAGCGTCGGTTTCCGATGCCCTGAGTTATACCAGCGGTGTGGTGACCAACTATCGCGGTAACTCCAACCGTAACGACGAAATTATCAGCCGTGGCTTCCGCTACGCGCCAAAACTGCTGGATGGTCTGCACTTTGGTCTTTCCAGCTCCAGTGGGGGAGCCGGGCAGGTTGACCCGTGGTTGCTGGAGCGCGTGGAGATGGTCCATGGCCCGGCAGGGGTGTTATACGGCCAGGTCAGCCCGGGTGGCCTGGTGATCATGACCAGCAAGCGCCCGACGGCTGAAGCCGTTCGCGAAGTGCAGCTCAGCACCGGCAATCATCATCTGGGCGAAGCGGCCTTTGATTTTGGCGGTAAGCTGAACGATGACAACACGCTGTTTTATCGTCTGAACGGTATTGCCAGCACCAGACATGAAGAAGTGAAAAACAATAAACAGGAACGCGTGGCCATCGCGCCCGCCATCACCTGGCTGCCGAATGCCGATACCAGTTTTACCCTGTTAACCAGCTACCAGAACGACCCGAAAGCCGGATCGCGTAACTTCCTGCCGATGGTCGGGACGTTGAAAGAAGCCAGCACCGGGTATATCCCGTATGACCTGAATATCAACGACCCGAACTACTATGGTAACAAGCGCGAACAGGCCTCCATTGGCTACGAATTTGACCACAGCTTCAATGAAACGCTGTCGTTTACTCAGAACCTGCGCTATACCCATCGCGATGAAGACTATAAATATATGGTCTACACCACCAGCTCCACCCTCAACGACCACACCATTGAACGTCGCCCGCAACATGAAACGGTGATGACGAACGAATTCGGTGTCGATAACCACCTCAAAGGGCTGTTTGATACCGGTGATGTCGGCCATACCGTGCTCGGTGGGCTGGATTACCGCTGGAGCCGCGTTGCCAGCACTCTGTCACGCCACACCTCGACCCAGTACCAGCTCGACTGGGCAAATCCTGGGCGTGTTAATGTGAATGAGGATGATTTTACCCCCAGCATTAACACCGTGAAGCAGCTGCATCAGGTTGGGGTCTACCTGCAGGATCAGATGGAGTGGAATAACTGGAACCTGGTCCTGTCCGGCCGCAACGACTGGTCGCAAATCCGCACGATTAACCGCCTGAACGGCACCGACGTGAAGAATAATGACAGCGCCTTTACCGGCCGTGCCGGGCTGTTGTATGCCTTTGATAACGGTCTGTCGCCGTACATCAGTTACAGCACCTCGTTTGAACCGAACCTGAGCAATGGCGCACCGGGAACCGATCCGTTTAAGCCGACAACAGGGGAGCAGACCGAAGTGGGGGTGAAATACCAGCCGCCGGGTTCCAATACCATGATGACCGTGTCAGTGTTTGATATTACTCAGAAAAATATCACCTCCGCGAATACGGTGACCGGTTACAACGAGCAGATCGGGAAGGTTGATTCTAACGGCGTGGAAATGGAAGTGCATGCCCAGCCGTTGCCAGAAGTCAAACTGATGGCGGCTTATACCTATACCGATGCGGTGACAAAAGAGACTTACACAAGCGCTCAACTTGGACGTACCCCGGCCAGCATTCCGCGTCATGCGGCATCGGCCTGGGGCAGCTACAGCTTCCTGAATGGAGCTCTGAGTGGGCTGACCGTAGGCACGGGTGTGCGTTACACCGGTGATGCCCCGGCGGACAGCACCGGAACCAACGAAGTGCCGCACTTCACGCTGTACGATGCGATGGCAAAATATGAACTGGGTGAGGCGGTTTCCAGCCTGAAAGGCACCACGGTTCAACTGAATGTGCAGAACCTGACCGACAAGCACTACGTGGCATCCTGTAGCAACAGCGAAGCCTGTTTCTATGGTTCAGGCCGCAATGTGGTGGCATCGGTGAACTATCGCTGGTAA",
    "translation": "MLKKIKPQARPGVAVHSGNTPLRLLLASSLLAAPLAQSATDNTLTVTAESQESVTGRNSGIVAKESASGTKTPTPLRKTPQSISVVTREQMDDQAAASVSDALSYTSGVVTNYRGNSNRNDEIISRGFRYAPKLLDGLHFGLSSSSGGAGQVDPWLLERVEMVHGPAGVLYGQVSPGGLVIMTSKRPTAEAVREVQLSTGNHHLGEAAFDFGGKLNDDNTLFYRLNGIASTRHEEVKNNKQERVAIAPAITWLPNADTSFTLLTSYQNDPKAGSRNFLPMVGTLKEASTGYIPYDLNINDPNYYGNKREQASIGYEFDHSFNETLSFTQNLRYTHRDEDYKYMVYTTSSTLNDHTIERRPQHETVMTNEFGVDNHLKGLFDTGDVGHTVLGGLDYRWSRVASTLSRHTSTQYQLDWANPGRVNVNEDDFTPSINTVKQLHQVGVYLQDQMEWNNWNLVLSGRNDWSQIRTINRLNGTDVKNNDSAFTGRAGLLYAFDNGLSPYISYSTSFEPNLSNGAPGTDPFKPTTGEQTEVGVKYQPPGSNTMMTVSVFDITQKNITSANTVTGYNEQIGKVDSNGVEMEVHAQPLPEVKLMAAYTYTDAVTKETYTSAQLGRTPASIPRHAASAWGSYSFLNGALSGLTVGTGVRYTGDAPADSTGTNEVPHFTLYDAMAKYELGEAVSSLKGTTVQLNVQNLTDKHYVASCSNSEACFYGSGRNVVASVNYRW",
    "product": ""
   },
   {
    "start": 99992,
    "end": 102181,
    "strand": -1,
    "locus_tag": "ctg22_91",
    "type": "transport",
    "description": "<div class=\"focus-intro\">\n <strong><span class=\"serif\">ctg22_91</span></strong><br>\n \n <br>\n Locus tag: <span class=\"serif\">ctg22_91</span><br>\n Protein ID: <span class=\"serif\">None</span><br>\n Gene: <span class=\"serif\">None</span><br>\n \n Location: 99,992 - 102,181,\n (total: 2190 nt)<br>\n <br>\n \n  transport (smcogs) SMCOG1051:TonB-dependent siderophore receptor (Score: 722.4; E-value: 9.9e-219)<br>\n \n</div>\n<div class=\"focus-info\">\n \n\n \n\n \n\n\n \n</div>\n<div class=\"focus-urls\">\n <a class=\"wildcard-container\" data-wildcard-attrs=\"href\" href=\"http://blast.ncbi.nlm.nih.gov/Blast.cgi?PAGE=Proteins&PROGRAM=blastp&BLAST_PROGRAMS=blastp&QUERY=@!translation!@&LINK_LOC=protein&PAGE_TYPE=BlastSearch\" target=\"_blank\" data-locus=\"ctg22_91\">NCBI BlastP on this gene</a><br>\n <a href=\"http://www.ncbi.nlm.nih.gov/projects/sviewer/?Db=gene&amp;DbFrom=protein&amp;Cmd=Link&amp;noslider=1&amp;id=gnlXJGNHMHCB_24&amp;from=89992&amp;to=112181\" target=\"_new\">View genomic context</a><br>\n \n  <a href=\"knownclusterblast/region2/ctg22_91_mibig_hits.html\" target=\"_new\">MiBIG Hits</a><br>\n \n \n  <a href=\"http://blast.jcvi.org/er-blast/index.cgi?project=transporter;program=blastp;database=pub/transporter.pep;sequence=sequence%%0AMFNKIKKQATPGIAVHSDKHTLRLLLASALLMAPAVQAATEAENTLTVTADTQESVTAPTKGIVAKESASGTKTATPLRKTPQSISVVTRDQMDDQDARSVADALSYSSGVVATYRGNSNRNDEVISRGFRYAPKLLDGLHFGLSSENGGAGQLDPWLLERVEIVHGPASVLYGQVSPGGLVLMTSKRPTAESIHEVQLSTGNRHYGEAAVDFGGKLNDDNTLFYRLNGIASTQNEFVKNSKQQRMAIAPAITWLPNEDTSFTLLTSYQNDPKAGSRNFLPRAGTLYSTAAGYVPYDLNVSDSDFTKSKREQTSIGYSLEHSFNEAVSFTQNLRYSHRNEDYKYLVYNVDDGNRTLTRLAQHETAMTNEFNVDNQLKGLFDTGEVKHTVLGGFDYRYSHIDSKLYRDYGSSYPMDWSNPSRVEVDESLLELATHTKKSLNQYGVYVQDQLEWNNWNLLLSGRNDWSQVSNKDLTAGGSDITYNDSAFTGRAGLLYAFDNGISPYVSYSTSFEPVLEQAAAGADPLKPTTGEQTEIGVKFQPVGVNAMMTVSWFDINQKNVTSYNRLTSAYEQIGKVNSQGIETELHVQPTPEIKLTTAYTYTDVVTKSSTDPDKVGHSPNAIPRHAASAWGSYSFLDGVLNGLTVGTGVRYVGKAPGDDIGEYYVPHYTLYDAMVKYELGQAVPTLKGTTLQFNAQNLTDEHYVSSCAGQWACFYGAGRTFVASVNYRW\" target=\"_new\">TransportDB BLAST on this gene</a><br>\n \n \n \n</div>\n<div class=\"focus-clipboard\">\n AA sequence: <span class=\"clipboard-copy wildcard-container\" data-locus=\"ctg22_91\" data-wildcard-attrs=\"data-seq\" data-seq=\"@!translation!@\">Copy to clipboard</span><br>\n Nucleotide sequence: <span class=\"clipboard-copy wildcard-container\" data-locus=\"ctg22_91\" data-wildcard-attrs=\"data-seq\" data-seq=\"@!dna!@\">Copy to clipboard</span><br>\n</div>",
    "dna": "ATGTTTAATAAGATTAAAAAACAGGCAACACCAGGCATTGCAGTTCATTCAGACAAACACACCCTGCGTTTATTACTGGCTTCAGCCCTGCTGATGGCGCCCGCCGTGCAGGCAGCCACCGAAGCCGAAAATACGCTGACGGTCACCGCAGACACCCAGGAAAGCGTCACCGCCCCGACCAAAGGGATCGTAGCGAAAGAGAGCGCTTCAGGCACCAAGACCGCCACACCGCTGCGTAAAACCCCGCAATCCATTTCTGTGGTGACGCGCGATCAGATGGACGATCAGGATGCTCGCTCAGTGGCTGATGCACTGAGTTACTCCAGTGGCGTGGTAGCAACCTACCGTGGAAACTCGAACCGTAATGATGAAGTGATCAGCCGTGGTTTCCGTTATGCACCGAAATTGCTGGATGGATTACATTTCGGTCTTTCTTCTGAGAATGGCGGGGCTGGGCAACTCGACCCATGGTTGCTTGAGCGTGTTGAAATCGTACATGGCCCGGCATCGGTACTTTATGGCCAGGTGAGCCCTGGTGGGCTGGTTCTGATGACCAGTAAGCGCCCGACAGCAGAAAGTATTCATGAAGTGCAACTCAGCACCGGTAATCGCCACTATGGTGAGGCAGCGGTGGACTTCGGCGGCAAGCTGAACGATGACAACACCTTGTTCTACCGCCTGAACGGCATTGCCAGCACCCAGAATGAGTTTGTGAAAAACAGCAAACAACAGCGTATGGCGATTGCGCCAGCGATCACCTGGCTGCCAAATGAAGACACCAGCTTTACGCTGTTAACCAGCTACCAGAATGACCCGAAAGCGGGTTCGCGTAACTTCTTGCCACGCGCAGGGACGCTCTATTCTACCGCTGCTGGCTATGTTCCTTATGACCTGAACGTCAGCGACTCTGACTTTACTAAGTCAAAGCGTGAACAGACCTCTATCGGTTACAGCCTGGAGCACAGCTTTAATGAAGCGGTATCGTTTACCCAGAACCTGCGTTACAGCCACCGCAATGAAGACTACAAATATCTGGTCTACAACGTGGATGACGGCAACCGTACACTGACGCGTCTGGCGCAGCATGAAACGGCGATGACTAACGAATTCAACGTCGACAATCAGTTGAAAGGGCTATTCGATACCGGTGAAGTGAAGCATACCGTCCTGGGCGGTTTCGATTACCGCTACTCGCATATTGATAGCAAACTGTATCGTGACTACGGCAGCAGTTACCCGATGGACTGGAGCAACCCGAGCCGTGTAGAGGTTGATGAAAGTTTGTTGGAGCTGGCCACCCATACCAAGAAATCCCTGAACCAGTACGGTGTTTATGTCCAGGATCAGCTGGAGTGGAATAACTGGAACCTGCTGCTGTCAGGTCGTAATGACTGGTCGCAGGTGAGCAACAAGGACCTCACAGCCGGGGGTTCAGATATCACTTATAATGACAGCGCGTTCACAGGGCGTGCCGGACTGCTGTATGCATTCGATAACGGTATTTCACCGTATGTCAGCTACAGCACCTCGTTTGAACCGGTGCTGGAGCAGGCGGCGGCAGGTGCCGATCCGCTGAAACCGACCACCGGTGAACAGACGGAAATCGGGGTGAAATTCCAGCCAGTGGGCGTGAATGCGATGATGACAGTCTCCTGGTTTGATATTAACCAGAAGAACGTCACCTCTTATAACCGTCTGACCAGTGCTTACGAGCAGATTGGTAAGGTCAACTCTCAGGGTATTGAGACAGAACTTCATGTGCAGCCAACGCCGGAAATTAAGCTGACTACCGCTTATACCTATACCGATGTGGTGACCAAGAGCTCAACAGATCCGGATAAAGTCGGTCACAGCCCAAATGCTATCCCGCGTCATGCTGCTTCAGCCTGGGGTAGTTACAGCTTCCTTGATGGTGTGCTGAATGGTTTGACTGTGGGTACCGGCGTTCGTTATGTGGGTAAAGCTCCGGGTGATGATATCGGCGAATACTATGTGCCGCATTACACCCTGTACGATGCGATGGTGAAATATGAACTGGGCCAGGCTGTCCCGACTCTGAAAGGGACCACCTTACAGTTCAATGCGCAGAACCTGACGGATGAGCACTATGTGTCATCTTGTGCGGGTCAGTGGGCATGTTTCTACGGTGCAGGCCGTACGTTTGTTGCTTCTGTTAATTACCGCTGGTAA",
    "translation": "MFNKIKKQATPGIAVHSDKHTLRLLLASALLMAPAVQAATEAENTLTVTADTQESVTAPTKGIVAKESASGTKTATPLRKTPQSISVVTRDQMDDQDARSVADALSYSSGVVATYRGNSNRNDEVISRGFRYAPKLLDGLHFGLSSENGGAGQLDPWLLERVEIVHGPASVLYGQVSPGGLVLMTSKRPTAESIHEVQLSTGNRHYGEAAVDFGGKLNDDNTLFYRLNGIASTQNEFVKNSKQQRMAIAPAITWLPNEDTSFTLLTSYQNDPKAGSRNFLPRAGTLYSTAAGYVPYDLNVSDSDFTKSKREQTSIGYSLEHSFNEAVSFTQNLRYSHRNEDYKYLVYNVDDGNRTLTRLAQHETAMTNEFNVDNQLKGLFDTGEVKHTVLGGFDYRYSHIDSKLYRDYGSSYPMDWSNPSRVEVDESLLELATHTKKSLNQYGVYVQDQLEWNNWNLLLSGRNDWSQVSNKDLTAGGSDITYNDSAFTGRAGLLYAFDNGISPYVSYSTSFEPVLEQAAAGADPLKPTTGEQTEIGVKFQPVGVNAMMTVSWFDINQKNVTSYNRLTSAYEQIGKVNSQGIETELHVQPTPEIKLTTAYTYTDVVTKSSTDPDKVGHSPNAIPRHAASAWGSYSFLDGVLNGLTVGTGVRYVGKAPGDDIGEYYVPHYTLYDAMVKYELGQAVPTLKGTTLQFNAQNLTDEHYVSSCAGQWACFYGAGRTFVASVNYRW",
    "product": ""
   },
   {
    "start": 102489,
    "end": 103838,
    "strand": 1,
    "locus_tag": "ctg22_92",
    "type": "biosynthetic-additional",
    "description": "<div class=\"focus-intro\">\n <strong><span class=\"serif\">ctg22_92</span></strong><br>\n \n <br>\n Locus tag: <span class=\"serif\">ctg22_92</span><br>\n Protein ID: <span class=\"serif\">None</span><br>\n Gene: <span class=\"serif\">None</span><br>\n \n Location: 102,489 - 103,838,\n (total: 1350 nt)<br>\n <br>\n \n  biosynthetic-additional (smcogs) SMCOG1098:enterobactin/ferric enterobactin esterase (Score: 486.8; E-value: 1e-147)<br>\n \n</div>\n<div class=\"focus-info\">\n \n\n \n\n \n\n\n \n</div>\n<div class=\"focus-urls\">\n <a class=\"wildcard-container\" data-wildcard-attrs=\"href\" href=\"http://blast.ncbi.nlm.nih.gov/Blast.cgi?PAGE=Proteins&PROGRAM=blastp&BLAST_PROGRAMS=blastp&QUERY=@!translation!@&LINK_LOC=protein&PAGE_TYPE=BlastSearch\" target=\"_blank\" data-locus=\"ctg22_92\">NCBI BlastP on this gene</a><br>\n <a href=\"http://www.ncbi.nlm.nih.gov/projects/sviewer/?Db=gene&amp;DbFrom=protein&amp;Cmd=Link&amp;noslider=1&amp;id=gnlXJGNHMHCB_24&amp;from=92489&amp;to=113838\" target=\"_new\">View genomic context</a><br>\n \n  <a href=\"knownclusterblast/region2/ctg22_92_mibig_hits.html\" target=\"_new\">MiBIG Hits</a><br>\n \n \n \n \n</div>\n<div class=\"focus-clipboard\">\n AA sequence: <span class=\"clipboard-copy wildcard-container\" data-locus=\"ctg22_92\" data-wildcard-attrs=\"data-seq\" data-seq=\"@!translation!@\">Copy to clipboard</span><br>\n Nucleotide sequence: <span class=\"clipboard-copy wildcard-container\" data-locus=\"ctg22_92\" data-wildcard-attrs=\"data-seq\" data-seq=\"@!dna!@\">Copy to clipboard</span><br>\n</div>",
    "dna": "GTGACAACACGGCACACATTATGGCCGATGCGTCAGCCCGCAGGTCATGCAGCACAGCTGCTGGCCGCCGATAACGTGGGTGAAGAGAGCTGGTGGCAGCACATTGCGCAACATGGCACGCCACTGGTTGAAGCCTTTGCTGAAGGAACAGTCCGGATGAACTATTTCTGGCGTGACCCGGCAGGTGACGAAACCCGCTCTGCAATACATCAGGTTTATGTGGATATTAACTGCGTGACCGACCACCACAGCCCGCAGCCGCAAAGTTTGCAACGCCTGGCGGGAACCGATGTCTGGCACTGGTCAACGGAGATTGATGAGCACTGGCGTGGCAGTTACAGCCTGATCCCGGTAAACGCTGAGCAACTCCCCCCCGCTTTTAGCACCGATGACGACACACGCCGCAAACAACAGCGCGAATGGTGGATATCTCTGTTCCCGCTGGCGATTGCCGACCCGTTAAATCGCAGCTGTGCCCACCTCAACAGCCGCGGGCACGCGCTGTCGGCCGCGCATATGCCCGCGGCGCCGGACCAGTCTGCGTGGCACGCGCTGGACAGCGGACAGCCGATACACCCCGATAACCACCAGCTGCAACAATTTACCTGGGACAGCGCCCTGCTGGGGAATCAGCGCCGTATCTGGCTCTATACCACGGGCAGTACAGCGATCCCAGAGCAGCGCCCGCTGGTGATTCTGCTGGATGGACAGAACTGGGCAGACGGACAACCGCTCTATTCCGCGCTGCATGCCGAAACCGACAGCGGCCATCTGCCCGCCGCCTGCTGGCTGTTGATTGATGTGATTAACGGAGACTGGCGCGAAAAAGAGCTGCCCTGCAATGCTGAATTCTGGCAGGCGGTGCAGCAGGAATTACTGCCGCAGGCGCGCCGCCGTGTGGAATTCAGTGAAGAGGCCGACCGTACCGTGGTCGCCGGGCAAAGTTACGGCGGCCTGGCGGCGATGTATGCCGGGCTGCACTGGCCCGGGCGCTTTGGCCGCATCCTCAGCCAGTCTGGCTCCTTCTGGTGGCCAAACGTCCGCCTGGTCACCCACTTTTCCGAAGCCGGTGAGCAGGAGATGGGCTGGCTGACCGGGCAGGCGATCAAGGGGGTACTGCCGGCCAGCCGCTTAAAGATCTTCCAGGAAGCGGGCGATCGCGAAGCCGATATGGCCTGGGTTAACCAACAGATGCGTCAGGCGCTGCTCCCGGGCGGGCATGACATTAATTTCCGAATTTTCTCCGGCGGGCATGATGCCCTGTGCTGGCGCGGCGGGCTGCTGGACGGCTTACGCTGGCTACTCGCCGACTTTATTACACCTCCCTATTCTGGAAAGACAGGTAATTAA",
    "translation": "VTTRHTLWPMRQPAGHAAQLLAADNVGEESWWQHIAQHGTPLVEAFAEGTVRMNYFWRDPAGDETRSAIHQVYVDINCVTDHHSPQPQSLQRLAGTDVWHWSTEIDEHWRGSYSLIPVNAEQLPPAFSTDDDTRRKQQREWWISLFPLAIADPLNRSCAHLNSRGHALSAAHMPAAPDQSAWHALDSGQPIHPDNHQLQQFTWDSALLGNQRRIWLYTTGSTAIPEQRPLVILLDGQNWADGQPLYSALHAETDSGHLPAACWLLIDVINGDWREKELPCNAEFWQAVQQELLPQARRRVEFSEEADRTVVAGQSYGGLAAMYAGLHWPGRFGRILSQSGSFWWPNVRLVTHFSEAGEQEMGWLTGQAIKGVLPASRLKIFQEAGDREADMAWVNQQMRQALLPGGHDINFRIFSGGHDALCWRGGLLDGLRWLLADFITPPYSGKTGN",
    "product": ""
   },
   {
    "start": 103840,
    "end": 104052,
    "strand": 1,
    "locus_tag": "ctg22_93",
    "type": "biosynthetic-additional",
    "description": "<div class=\"focus-intro\">\n <strong><span class=\"serif\">ctg22_93</span></strong><br>\n \n <br>\n Locus tag: <span class=\"serif\">ctg22_93</span><br>\n Protein ID: <span class=\"serif\">None</span><br>\n Gene: <span class=\"serif\">None</span><br>\n \n Location: 103,840 - 104,052,\n (total: 213 nt)<br>\n <br>\n \n  biosynthetic-additional (smcogs) SMCOG1009:mbtH-like protein (Score: 103.3; E-value: 7.1e-32)<br>\n \n</div>\n<div class=\"focus-info\">\n \n\n \n\n \n\n\n \n</div>\n<div class=\"focus-urls\">\n <a class=\"wildcard-container\" data-wildcard-attrs=\"href\" href=\"http://blast.ncbi.nlm.nih.gov/Blast.cgi?PAGE=Proteins&PROGRAM=blastp&BLAST_PROGRAMS=blastp&QUERY=@!translation!@&LINK_LOC=protein&PAGE_TYPE=BlastSearch\" target=\"_blank\" data-locus=\"ctg22_93\">NCBI BlastP on this gene</a><br>\n <a href=\"http://www.ncbi.nlm.nih.gov/projects/sviewer/?Db=gene&amp;DbFrom=protein&amp;Cmd=Link&amp;noslider=1&amp;id=gnlXJGNHMHCB_24&amp;from=93840&amp;to=114052\" target=\"_new\">View genomic context</a><br>\n \n  <a href=\"knownclusterblast/region2/ctg22_93_mibig_hits.html\" target=\"_new\">MiBIG Hits</a><br>\n \n \n \n \n</div>\n<div class=\"focus-clipboard\">\n AA sequence: <span class=\"clipboard-copy wildcard-container\" data-locus=\"ctg22_93\" data-wildcard-attrs=\"data-seq\" data-seq=\"@!translation!@\">Copy to clipboard</span><br>\n Nucleotide sequence: <span class=\"clipboard-copy wildcard-container\" data-locus=\"ctg22_93\" data-wildcard-attrs=\"data-seq\" data-seq=\"@!dna!@\">Copy to clipboard</span><br>\n</div>",
    "dna": "ATGACCGAACAACAAAATCCCTTCGACGATGAAACCCTCGACTTCCTGGTGCTGCTCAATGCACGCCAGCAATACAGCCTGTGGCCAGCGTTTTCCGACGTTCCTGCTGGCTGGAAGGCCGTGAGCGGCCCGGATACCCGCGCCGAATGTATTCGTTACATCGAAGAAAACTGGCACGACATGCGCCCCGCCGTGCTGAAAACGGCAGGTTAG",
    "translation": "MTEQQNPFDDETLDFLVLLNARQQYSLWPAFSDVPAGWKAVSGPDTRAECIRYIEENWHDMRPAVLKTAG",
    "product": ""
   },
   {
    "start": 104127,
    "end": 112667,
    "strand": 1,
    "locus_tag": "ctg22_94",
    "type": "biosynthetic",
    "description": "<div class=\"focus-intro\">\n <strong><span class=\"serif\">ctg22_94</span></strong><br>\n \n <br>\n Locus tag: <span class=\"serif\">ctg22_94</span><br>\n Protein ID: <span class=\"serif\">None</span><br>\n Gene: <span class=\"serif\">None</span><br>\n \n Location: 104,127 - 112,667,\n (total: 8541 nt)<br>\n <br>\n \n  biosynthetic (rule-based-clusters) NRPS: Condensation<br>\n \n  biosynthetic (rule-based-clusters) NRPS: AMP-binding<br>\n \n  biosynthetic-additional (rule-based-clusters) PP-binding<br>\n \n  biosynthetic-additional (smcogs) SMCOG1127:condensation domain-containing protein (Score: 213; E-value: 1.5e-64)<br>\n \n</div>\n<div class=\"focus-info\">\n \n  Active site details: <div class=\"collapser collapser-target-ctg22_94 collapser-level-none\"> </div><div class=\"collapser-content\">\n  <dl>\n  \n   <dt><strong>Thioesterase</strong> (2613..2824)</dt>\n   <dd>\n   \n    active site serine present: True<br>\n   \n   </dd>\n  \n  </dl>\n  </div><br>\n \n\n \n\n \n\n\n \n</div>\n<div class=\"focus-urls\">\n <a class=\"wildcard-container\" data-wildcard-attrs=\"href\" href=\"http://blast.ncbi.nlm.nih.gov/Blast.cgi?PAGE=Proteins&PROGRAM=blastp&BLAST_PROGRAMS=blastp&QUERY=@!translation!@&LINK_LOC=protein&PAGE_TYPE=BlastSearch\" target=\"_blank\" data-locus=\"ctg22_94\">NCBI BlastP on this gene</a><br>\n <a href=\"http://www.ncbi.nlm.nih.gov/projects/sviewer/?Db=gene&amp;DbFrom=protein&amp;Cmd=Link&amp;noslider=1&amp;id=gnlXJGNHMHCB_24&amp;from=94127&amp;to=122667\" target=\"_new\">View genomic context</a><br>\n \n  <a href=\"knownclusterblast/region2/ctg22_94_mibig_hits.html\" target=\"_new\">MiBIG Hits</a><br>\n \n \n \n \n</div>\n<div class=\"focus-clipboard\">\n AA sequence: <span class=\"clipboard-copy wildcard-container\" data-locus=\"ctg22_94\" data-wildcard-attrs=\"data-seq\" data-seq=\"@!translation!@\">Copy to clipboard</span><br>\n Nucleotide sequence: <span class=\"clipboard-copy wildcard-container\" data-locus=\"ctg22_94\" data-wildcard-attrs=\"data-seq\" data-seq=\"@!dna!@\">Copy to clipboard</span><br>\n</div>",
    "dna": "GTGTCAGAAGCTCAGATCATGCCTGAAATACAGGCCGAATTTACCGAATATCCGCTGGTTGCGGCGCAGCCGGGGATCTGGATCGCCGATCAGATCGCCAGCGCAAGAAACACCTTTGCCGTTGCCCACTACAGTGAACTGCATGGCGATATTGACCGCCCGATGCTGGATAAGGCGATCCGCCAGGCGATGTCCGAAGCCGATACCGTGCAGGCCACCTTTGGCCTCTCTGATGACGGCAGCGCCGTGCAGCGCCTCCCTCATGCGCGTACCCCAGAACAGGTGCAGCCTGTTGAATGGGTTGATTTCAGCCCACGCAGCGATGCCGTGCAGGCCGCGCACGACCTGATGCAGGCCGATCTGGCCGCCGATCTGCCCGCAGACGGTGCCCGCCCGCTGTACCGCCAGCTGATGATCCGCGTGAGTGACGATCGCTGGTTCTGGTATCAGCGCTACCACCATCTGATGCTCGACGGCTTCAGCTTTGAGGCCCTGACACGCCGCGTGGCAGCGATCTATCAGGCGTTGCGTGCGGGTGAAACACCGGCGGCATCGCCGTTTATCTCCTTTGGCGAAGTGGTCGCTGAATATCAGGCCTGGCAGCATTCACCCGCCTGTGAACGTGCCGCCCTGTTCTGGCAACAGCACGCAGAGCACTTCCCGACGGCGATTTCGCTCTCCAGCGAAACCTTCCCCGCCAGCGCCCACGGCGCACCGTTAAAACAACAGGTGACCCTGCCCCCGGCGCTGCTGGCGGCGCTGACCCTTCAGCCCGGTTTGCAGGAGAACGCCCCGGCAGAAATTGCCAGCGCCCTGCTGGTCGCCTATCTGGCACGCATCAGCGGTGAATCCCGCCTGAGCATTGGTTTCCCGTTTATGCGCCGCATGGGTTCCGCCGCGCTGGCCGCCACCGGCCCGGTGGTCAACGTTCTGCCGCTGCTGCTGGATATTGAAGACAGCATGACGCTGGCCGATATCAGCCATGCCTTACAGAGCGAGATTAAACAGGTTCGCCGCCATCAACGTTACGAGGCAGAACAACTGCGCCGTGACCTCGGTCTGGTCGGCAGCAGCCAGTCGCTGTATGGCCCGGTGATCAACCTGAAGGTCTATCACGACAGTCTGTCCTTTGACGGCATTGATGCCATCAGCCACACCCTGGCGATGGGCCCGGTCGACGATCTGGAGTTTGAAATCGGCTTCCAGCGCGGCCAGTTGCAGGTCACGCTGGTCGCCAACGCCGGGAAATATGATGCGCAAACGCTGGCCTGGCACGGTGAACGCATTGCGTTCCTGGCAAACCAGCTGGCGCAGCAGCCACAGCAAGCGCTCTCCCGCCTGGCGCTGATTGCCGACGATGAACAGCAGCAAATTGCCCGCTGGTCTCAGGGGATCAGCGTCACGCCGCCGGAAGGTGTGGTGTCGATTCTGGCGATGTTACAACGCCAGGTGGACGCGCAGCCGGATGCGGTCGCCGTGGCCTGCGGCGATATCAGCCTGACCTACGGCCAGCTTTCTGCCCGTGCCATGCAGCTGGCTCGCGAGCTGATTGCGCGCGGCCTGGGTGCCGAAGACGTGGTGGCTATTGGTATCCCGCGCTCCGTTGATTCGCTGGTGGCGATCTTCGGTGTGCTGGCCAGCGGTGCCGCCTATATGCCACTGGACCTCGACTACCCGCGTGAGCGTCTGGCGCTGATGTGCGATGACGCACAACCGCAGCTGCTGCTGACGCACAGCAGCACCGTGGCCCAGATGCCGGACGGTGAGTATCTCTGCATTGATGATGCTGCCGTGCGTGCCGTCTGTGATGCGCATGCTGCCACCCCGGTGAGCGACAGCGAGCGCCGTGTTGCCCAGCGTGGCGAACACCTGGCGTATATGATCTACACCTCCGGTTCCACCGGGCGCCCGAAAGGCGTGATGAGTACTCACGCCGGACTGCTCAACCTGTTCCTTTCCCATCAGGCTAACCTGTTCGGCCCGGCGATTGAGCGCTTCCATCGCAGCCAGCCGCGCCGTATGCGTACCGGCCACACCGCCTCTTTCTCCTTCGACTCCTCATGGGAACCGCTGTTCTGCATGATGATGGGCTGCGAGCTGAATATCTTCGACGAAGAGCTGCGCCGCGATGCCTGGGCGCTGTTGCAGAAGATGAAACAGGTGCCGGTTGACCTGCTGGATATTACCCCTTCTTTCTTCTCACAGATGATTGATGCCGGGCTGTTTGAGCCAGAAAGCCACCGTCCGGCGTTCGTGATGATCGGCGGTGAGGCGGCGACGCCAACGCTGTGGAAGCTGATGCAGCAGCACCCGGAGCTGGAGATCCATAACTATTACGGTCCGTCTGAGTACACCATCGATACCCTGGGTGCCAGCGTGATGGTCTCTGATCAGCCGGTGATTGGCCGCCCGGTCGGTAACACCCAGGTGTGGCTGCTGGACAGCAAACTGCGTCCGGTTCCGGTGGGCTGCGTGGGCGAGCTGTACATTTCCGGTACCGGGATTGCCCGTGGCTACCTGCGTCGCCCGGACCTGACCGCTGCCCGTTTTGTCGCTAACCCGTTCCTGGAGGGGGAAGTGATGTACCGCAGCGGCGATCTGATGCGCTGGCGCAGCGATGGTCAGCTGGCCTTTATCGGCCGCGTTGACCACCAGATCAAGGTGCGTGGTTTCCGTATTGAGCTGGGCGAAGTGGAAAATGCGCTGGTGGCGCTGGATGAGGTCAGCACCGCCGTGGTGATTGCTCAGCCTATCGGTGCCACCAACCGCCTGATTGGCTACTGCTCGGTGTATGACGATGCCCTGCGTGCCGACGATCAGTTATCCGCAAAACTGCTGGCGAAACTGGCAGTCACCCTGCCCGACTACATGGTGCCCGCGATCCTGGTGGTGATGGATGAACTGCCGCTGAACGTGAACGGCAAAATTGACCGCCAGGCCCTGCCTGAGCCGCAGCAGGTGGCATTTAAACCCGGACGCGAGCCGCAGGGCGCACAGGAAACCCTGATCTGCCAGGCCGTTGCTGACCTGCTGGGAATGGAACGCGTCGGCGCTGACGATGATTTCTTCGCGCTGGGCGGGGACAGTATTTCCGCGATGGGGCTGGGCACGGCCGCCCGCCGTGCGGGTTATCTGCTGCGTCCGCGCGATATCTTCGCCCAGCGTACCCCGGCACGTATGGCACAAAATATGCCCCTGCTGACCACCCGCACCGCCGTCAATCACGTGGCGCAGCACGGTGCCATCAGCGGCTTACCCATCCTGCACTGGTTTAACGAACATGGCGGCATTAATCAGCGCTTTGCGCACGGCGTGTTCCTGCAGGTCCCTGAGGCATTGCAGCGTGCTCACCTTGAGCAGGCACTGACCACGCTGAGCCACGCGCACCCGGCGCTGGCCGCCTTTACCCGTGACGGGCAGCTGGTGGTGGGTGAACCTCGCCCTGCCGGATTTACCCGCTGGGTCACCGCCCAGCCGCTGCATGATGCCCCGGAAGCCTGCGCAGAAGATGCCTTCGACGCCGCCGTCACCCGCCTCGACCCGGAGAACGGCGTGATGATGCAGGCCGCGCTGCTCCAGCAGAACGAGCGGACCTTTGGTCTGGTGCTGGTGATCCATCACCTGGTGGTGGACGGTGTGTCCTGGCGTGTCCTGCTGGATGAACTGCGTCAGGCAGCGGAGGCCGCCATCAGCGGCACCCCGCTGACCCTGGCGCCGGAAGAGACATCACTGCATGACTGGTCCGCTGCGCTGTTAAGCAATGTCTCCCGTCGTGCCGCTGAGCTGCCTTTCTGGCAGAGCATGTTGCAGCATCCGGTGCCGCTGCTCGGCCAGCGGGCGCTGCATCCGCAGGATACCCACAGCGAACTGAAAGAGAAGCGTACGCTGCTTGACGGTGCGCAAACCCAGGCGCTGCTGAGCACGCTGCCGCAGCAGTATCGTGCCAGCGTGGAAGAGACCCTGCTGTGCGCACTGTCACTGGCGCTGATCGACCGCTTTAAGGTCAGCCAGCTGCGCTGCACCCTGGAATCGCATGGCCGCGCCGAACTGGCAGGCGACCACGATCTGGCCCGCACCGTCGGCTGGCTGACCGCCGAATATCCGTTGCTGGTCACGCTGGATGAAGGCGATAGCGGCAGCCTGCGAGATGCCCTGCGCGCGGTCAAAAGCGTGCTGCGTGCCGTGCCGGATCGCGGCGTTGGCTACGGCCAGCTGCGCTATCTCGATGCGGTGCGATCCCCCCAGTTACAGCCGCTGGCACAGCAGCATGCGCCGGAAGTGCTGTTTAACTACCTCGGGCGTTTCAGTGCCGGGGATGGCCTGTGGACGCCACAGCGGACGCGTAAACATTTCCGCGATGCCTTTGCGGTACATCAGTCACCTGACATGCCGCAGCTGCACAGCCTGGAAATTAATATCTTCGTGGATGAAACCGGCGCGCTGCCGCAGCTGGCGGTTAACTGGGGCTGGCTGAATGGGGTATTCAGCGAGCAGGATATTGATGCCCTGCACCTGGCGCTGGCCGGTGCCTGCGATGCGCTGAGCGATTTCGCCCATCGTCATCCACAGGAAGCGGCGGATACCTTAGTGGCCGCCGAGGTCGCCATTGACGGCGTCAGCCAGCAGGATGTCGTTCAGTTGGGTGAGCGTCATGGCCCGCTGGCCGCTGTTCTGCCGCTGCTACCGCTGCAAAAAGGGTTGCTGTTCCATGCCGCCACCGCCGACAGCAGCGGCAGCTATAACTCACTGACGCGCCTGAGCTTTAGCGGTGCGCTGGATGAGAATCGCCTGCGTGCCGCACTGGATGCGGTGGTCCGTCACCATCCGCAGCTGGCGGCCCGCTTTGACAGTGAGCAGACACTACAGCCGTTACAGCTGATCCCGGTTCTCCCGCTGGAATCCTCGCTCTGGACGCTGGATCGCCACGTGCTCCCTGCCCTGTCAGTGGCTGAAGAAACCGAGGCGCTACTGGCGCTGGAGAAACGCGAGCTGGCACGGGATCTGTTCAGCCAGCCGGTCATGCTGCATGCACTGCTGGTGCAGCATGCTGACAGTGACCGCTTTACACTGATGCTGAACGCCCATCACCTGGTGGTGGATGGCTGGTCAACGCCGGTGATCTTAGGCGATCTGTTTACCGCGCTGTACCACGGCCCGCAGGCCCTGACGCCGCACCGCTTCAGCTACACGGATATCGTGCGTCAGTTAACCTCGCGTGATGCCAACGCCTCCCGCCAGCTGTGGCAGCAGGTGTTGCAGGATGTGCGCCCCACGCTGCTGTTTGGTGACGATCCCCATAACGGTCCGGTGCACGACCTGGATCTGGTACTGGAACCCGATCTGGAACGCGGCCTGCTGGCACTGTGCCGCAGCCGGGGCCTGACGCTGAACAGCGTGATGCAGGGCATCTGGGGAATGCAGCTGGCGATTGAAAGCGGCCACCAGGACGTGGTGTTTGGTTCACCGGTTTCCGGTCGCTTCGGCCAGATTGACGGCCAGGAGCAGCACGTTGGCCTGTTCAGTAACACCCTGCCTGTGCGCGTGCGTTTCGACAGCCAGCGTCCGCTACTCGATCAGCTGGCCGATCACCAGGCTCAGCAGATCCAGCTGATCGAACATGACGATCTCGGCCTGGGTGAGATCCAACAGCTGGCCGGCAGCGGTACGCTGTTTGACACCCTGCTGGTGGTGGAAAACTACCCGGACAACGCCGACCTGTTGCAGGGCCACAATGGCCTGCGCTGCGACCATATCAGCAACCGGGGTTACACCCACTATCCGCTTACCCTGCTGGTGCTGCCGGGTGAGCGTCTGCATCTGCTGATGGAGTACCGCGATGCGGTGCCACATCCGCAACGCTTTGCTGAGCGCCTGCTGATGCTGATTGCCCAGTTGGTGGCGCAGCCCGACCTGCCGCTGGCACGCTGGCAGCTGCAAACCCCTGACGAACAGGCGCTGATTGCCAGCATCAATAACACCGCTTACCCGGTGGCCGCAGGCACGCTGCAAGGGGCCATTGAACAGCAGGTTAACCGCACGCCAGACGCGCTGGCCCTGCTGGACAGCGAGCATCGTCTGACCTATCGCCAGATGCAGCAGCAGGCACGTCTGCTGGCCGACCGTCTGATTGAGGCCGGGGTACAACCGGGTGATATCGTTGCCGTTGCCCTGCCGCGTTCGGTACGCCTGAGCCTGGCACTGACCGCCATTCTACAGGCCGGTGCCGCCTGGCTGCCGCTGGATACCGGTTATCCGGACGACCGTCTTGCGCTGATGGTGGAGGACTCCCGTCCACGCCTGATTATCAGTGAAAGCACCTTAGCCGCACGCTTTGCAGTGATGGGGCCGATTCTGGCCTTTGATCGGCTGGAAGACGAACAGCGTCAGCCGACGCATCCGTTGCCTGCCGCCGATCCGCAGCGTCCGGCGTATGTGCTGTATACCTCCGGATCGACCGGGCGCCCGAAAGGCGTGGTGGTCGGTCAGCAGGCGATTGTTAACCGCCTGTGGTGGATGCAGGATGAATACCCGATGGAGGCGAATGACGTGGTGTTGCAGAAAACACCGTGCAGCTTCGACGTCTCCGTGTGGGAGTTCTTCTGGCCGCTGATGGTCGGTGCTCAGTTACTGATGGCTCCGCCGGAAGCCCATCGCGATCCGGATGCGCTGGTACAGCTGATTGAAGATTATTCCGTGACGACAATGCACTTTGTGCCTTCGATGCTCGCCGCGTGGGTCACCGCGCTGGAAAGCCGTGACGGCAGCGACAAAGGGTGCCACAGCCTGCAACGCGTGTTCTGTAGCGGTGAAGCCCTCTCCTGCGATCTGGCCGCCAGCTATGAGGCGCTGATCGCGGCACCGCTGCACAACCTCTATGGCCCAACCGAAGCCGCCGTTGATGTCACATACCATCCGGCCAGCGGCGAAAGCTTGCGACAATGCAGCGGCGCAGGCGTGCCGATTGGTTACCCGGTGTGGAACACGGAACTGCGCATCCTCGACGGGCTGCTGCGCCCGGTGCCACTCGGCGTGGCGGGCGATCTCTACCTGTGCGGCGTGCAGCTGGCAGACGGCTATCTGTATCGCGCCGACCTGACGTCGCAACGCTTCGTCGCCGACCCGTTTGCCGACGGTGAACGGATGTACCGTACCGGGGACATTGCCCGCTGGCTGGAGAACGGGGCCGTTGAGTATCTGGGACGCAGTGACGATCAGCTGAAAATTCGTGGGCAGCGTATTGAGCTGGGCGAAATTGAACAGGCATTGTTAACCGTTGATGGCGTGGCACAGACCGTTGTGGCCGCCCGTGAACTGGGCAGTGTGGCATCCGTGGGTGCCGATGCGCGTCAGCTGGTGGCGTGGCTGATCGCACAGCCCGGTGTCACACTGGATACCGCCGTTGTGCATCAGCAAGTGGCACAGCGCTTACCGGCGCATATGCTGCCCGTCAGCTATGTGCTGACGGACCACTTCCCGCTCAGCGCTAACGGCAAGCTGGACCGTAAGTCCCTGCCGTTGCCGCAGACGCCGCAGTCTGAAGGTCGTCCCGCACAGGGCCTGCATGAGCAACTGCTGGTGACCTTGTTCTCCAGCCTGCTGGCGCGTGACACGGTCTATGCCGATGATGACTTCTTCGCGCTGGGGGGGCACTCGCTGCTGGCGATGCGCCTGGCCGCCGAGCTGCGCCGTCGCCTGCCACAACCGCTCTCTATCGGGCAGATCATGGCCGCACGTAGCGTCGAAAACATGGCACGCCTGCTGGATGACAGCGCGCGTGGCGTGAACGCGGACAACCGTGCCAACGGCGAAAGCCTGCCGTTCCGCAGCGGTACAGGACCGGTGCTGTTCTGTATTCACCCGGCTTCCGGCTTTGCCTGGCAGTACTCCGGCATGATGCGTCATCTCGGGGGCAATTTCCCGATTGTTGGCCTGCAATCGCCACGCCCGAACGGCGTGATTGCCCGCTGCGCAAGTGTGGATGAAATGTGCGAACGCCATCTGGCGACGCTGCGCAGCATTCAGCCGCACGGTCCGTATCACTTACTGGGCTACTCGCTGGGCGGCACCCTCGCCCACGGTATTGCGGCACGTTTGCAACAGCAGGGAGAACAGGTGAACTTCCTCGGGCTGCTGGATACCTATCCGCCGGAAGGCCAGGACTGGACCAGCCCGTCGGAAGAGGATGCGCGTGCCGAAGTGGCGCGCGAGGAGGCCGAGTTTATGGCCTCCACTGATGACGATGCGCTGTTACTGGCAGAGAAGGCGGAAATGTTCAGCACCATCGTCGCAAACTATGCCGATGCGGTTGAGCGTCTGAGTACCGCCAGGACACCCCGCTTTGAAGGGCAGGCCACGCTGTTTGTGGCGAAAAATACCCTGCCTGAGGGAATGGAGGTGAAAGAAAGCTGGGCGCCTTATCTTCAGCAACTGCAGATCCACGAACTGGCCTGCGAGCATATGGATATCCTGTCACCGGAAACGCTGGTGACGCTGGGGCCATTGCTGGCTGGGCTGATGGAGGAGTGCCCGGACCTGGCGTAA",
    "translation": "VSEAQIMPEIQAEFTEYPLVAAQPGIWIADQIASARNTFAVAHYSELHGDIDRPMLDKAIRQAMSEADTVQATFGLSDDGSAVQRLPHARTPEQVQPVEWVDFSPRSDAVQAAHDLMQADLAADLPADGARPLYRQLMIRVSDDRWFWYQRYHHLMLDGFSFEALTRRVAAIYQALRAGETPAASPFISFGEVVAEYQAWQHSPACERAALFWQQHAEHFPTAISLSSETFPASAHGAPLKQQVTLPPALLAALTLQPGLQENAPAEIASALLVAYLARISGESRLSIGFPFMRRMGSAALAATGPVVNVLPLLLDIEDSMTLADISHALQSEIKQVRRHQRYEAEQLRRDLGLVGSSQSLYGPVINLKVYHDSLSFDGIDAISHTLAMGPVDDLEFEIGFQRGQLQVTLVANAGKYDAQTLAWHGERIAFLANQLAQQPQQALSRLALIADDEQQQIARWSQGISVTPPEGVVSILAMLQRQVDAQPDAVAVACGDISLTYGQLSARAMQLARELIARGLGAEDVVAIGIPRSVDSLVAIFGVLASGAAYMPLDLDYPRERLALMCDDAQPQLLLTHSSTVAQMPDGEYLCIDDAAVRAVCDAHAATPVSDSERRVAQRGEHLAYMIYTSGSTGRPKGVMSTHAGLLNLFLSHQANLFGPAIERFHRSQPRRMRTGHTASFSFDSSWEPLFCMMMGCELNIFDEELRRDAWALLQKMKQVPVDLLDITPSFFSQMIDAGLFEPESHRPAFVMIGGEAATPTLWKLMQQHPELEIHNYYGPSEYTIDTLGASVMVSDQPVIGRPVGNTQVWLLDSKLRPVPVGCVGELYISGTGIARGYLRRPDLTAARFVANPFLEGEVMYRSGDLMRWRSDGQLAFIGRVDHQIKVRGFRIELGEVENALVALDEVSTAVVIAQPIGATNRLIGYCSVYDDALRADDQLSAKLLAKLAVTLPDYMVPAILVVMDELPLNVNGKIDRQALPEPQQVAFKPGREPQGAQETLICQAVADLLGMERVGADDDFFALGGDSISAMGLGTAARRAGYLLRPRDIFAQRTPARMAQNMPLLTTRTAVNHVAQHGAISGLPILHWFNEHGGINQRFAHGVFLQVPEALQRAHLEQALTTLSHAHPALAAFTRDGQLVVGEPRPAGFTRWVTAQPLHDAPEACAEDAFDAAVTRLDPENGVMMQAALLQQNERTFGLVLVIHHLVVDGVSWRVLLDELRQAAEAAISGTPLTLAPEETSLHDWSAALLSNVSRRAAELPFWQSMLQHPVPLLGQRALHPQDTHSELKEKRTLLDGAQTQALLSTLPQQYRASVEETLLCALSLALIDRFKVSQLRCTLESHGRAELAGDHDLARTVGWLTAEYPLLVTLDEGDSGSLRDALRAVKSVLRAVPDRGVGYGQLRYLDAVRSPQLQPLAQQHAPEVLFNYLGRFSAGDGLWTPQRTRKHFRDAFAVHQSPDMPQLHSLEINIFVDETGALPQLAVNWGWLNGVFSEQDIDALHLALAGACDALSDFAHRHPQEAADTLVAAEVAIDGVSQQDVVQLGERHGPLAAVLPLLPLQKGLLFHAATADSSGSYNSLTRLSFSGALDENRLRAALDAVVRHHPQLAARFDSEQTLQPLQLIPVLPLESSLWTLDRHVLPALSVAEETEALLALEKRELARDLFSQPVMLHALLVQHADSDRFTLMLNAHHLVVDGWSTPVILGDLFTALYHGPQALTPHRFSYTDIVRQLTSRDANASRQLWQQVLQDVRPTLLFGDDPHNGPVHDLDLVLEPDLERGLLALCRSRGLTLNSVMQGIWGMQLAIESGHQDVVFGSPVSGRFGQIDGQEQHVGLFSNTLPVRVRFDSQRPLLDQLADHQAQQIQLIEHDDLGLGEIQQLAGSGTLFDTLLVVENYPDNADLLQGHNGLRCDHISNRGYTHYPLTLLVLPGERLHLLMEYRDAVPHPQRFAERLLMLIAQLVAQPDLPLARWQLQTPDEQALIASINNTAYPVAAGTLQGAIEQQVNRTPDALALLDSEHRLTYRQMQQQARLLADRLIEAGVQPGDIVAVALPRSVRLSLALTAILQAGAAWLPLDTGYPDDRLALMVEDSRPRLIISESTLAARFAVMGPILAFDRLEDEQRQPTHPLPAADPQRPAYVLYTSGSTGRPKGVVVGQQAIVNRLWWMQDEYPMEANDVVLQKTPCSFDVSVWEFFWPLMVGAQLLMAPPEAHRDPDALVQLIEDYSVTTMHFVPSMLAAWVTALESRDGSDKGCHSLQRVFCSGEALSCDLAASYEALIAAPLHNLYGPTEAAVDVTYHPASGESLRQCSGAGVPIGYPVWNTELRILDGLLRPVPLGVAGDLYLCGVQLADGYLYRADLTSQRFVADPFADGERMYRTGDIARWLENGAVEYLGRSDDQLKIRGQRIELGEIEQALLTVDGVAQTVVAARELGSVASVGADARQLVAWLIAQPGVTLDTAVVHQQVAQRLPAHMLPVSYVLTDHFPLSANGKLDRKSLPLPQTPQSEGRPAQGLHEQLLVTLFSSLLARDTVYADDDFFALGGHSLLAMRLAAELRRRLPQPLSIGQIMAARSVENMARLLDDSARGVNADNRANGESLPFRSGTGPVLFCIHPASGFAWQYSGMMRHLGGNFPIVGLQSPRPNGVIARCASVDEMCERHLATLRSIQPHGPYHLLGYSLGGTLAHGIAARLQQQGEQVNFLGLLDTYPPEGQDWTSPSEEDARAEVAREEAEFMASTDDDALLLAEKAEMFSTIVANYADAVERLSTARTPRFEGQATLFVAKNTLPEGMEVKESWAPYLQQLQIHELACEHMDILSPETLVTLGPLLAGLMEECPDLA",
    "product": ""
   },
   {
    "start": 112929,
    "end": 113750,
    "strand": -1,
    "locus_tag": "ctg22_95",
    "type": "transport",
    "description": "<div class=\"focus-intro\">\n <strong><span class=\"serif\">ctg22_95</span></strong><br>\n \n <br>\n Locus tag: <span class=\"serif\">ctg22_95</span><br>\n Protein ID: <span class=\"serif\">None</span><br>\n Gene: <span class=\"serif\">None</span><br>\n \n Location: 112,929 - 113,750,\n (total: 822 nt)<br>\n <br>\n \n  transport (smcogs) SMCOG1000:ABC transporter ATP-binding protein (Score: 214.6; E-value: 2.6e-65)<br>\n \n</div>\n<div class=\"focus-info\">\n \n\n \n\n \n\n\n \n</div>\n<div class=\"focus-urls\">\n <a class=\"wildcard-container\" data-wildcard-attrs=\"href\" href=\"http://blast.ncbi.nlm.nih.gov/Blast.cgi?PAGE=Proteins&PROGRAM=blastp&BLAST_PROGRAMS=blastp&QUERY=@!translation!@&LINK_LOC=protein&PAGE_TYPE=BlastSearch\" target=\"_blank\" data-locus=\"ctg22_95\">NCBI BlastP on this gene</a><br>\n <a href=\"http://www.ncbi.nlm.nih.gov/projects/sviewer/?Db=gene&amp;DbFrom=protein&amp;Cmd=Link&amp;noslider=1&amp;id=gnlXJGNHMHCB_24&amp;from=102929&amp;to=123750\" target=\"_new\">View genomic context</a><br>\n \n  <a href=\"knownclusterblast/region2/ctg22_95_mibig_hits.html\" target=\"_new\">MiBIG Hits</a><br>\n \n \n  <a href=\"http://blast.jcvi.org/er-blast/index.cgi?project=transporter;program=blastp;database=pub/transporter.pep;sequence=sequence%%0AMDTSLSPRLQAAGVTLAYDQKVIASELSVQIPDRQFTVIIGPNACGKSTLLRALCRLLKPRSGQVLLDGHDIHQMGTKALARQLGLLPQHAIVPEGISVADLVARGRYPHQSLLKQWSEADREAVAAAMQATNISELAARSVDELSGGQRQRVWVAMVLAQQTPLLLLDEPTTWLDIAHQIELLDLFRQLNQEHGHTLVAVLHDLNQACRYADHLIVMKEGQIIAQGKPAEIVDAQLVRQVFGMSSVVIDDPVSHTPMIVPCGRYHQPLQGSL\" target=\"_new\">TransportDB BLAST on this gene</a><br>\n \n \n \n</div>\n<div class=\"focus-clipboard\">\n AA sequence: <span class=\"clipboard-copy wildcard-container\" data-locus=\"ctg22_95\" data-wildcard-attrs=\"data-seq\" data-seq=\"@!translation!@\">Copy to clipboard</span><br>\n Nucleotide sequence: <span class=\"clipboard-copy wildcard-container\" data-locus=\"ctg22_95\" data-wildcard-attrs=\"data-seq\" data-seq=\"@!dna!@\">Copy to clipboard</span><br>\n</div>",
    "dna": "ATGGATACTTCTTTATCCCCCCGTCTTCAGGCCGCTGGCGTGACGCTGGCCTACGATCAAAAAGTGATCGCCAGTGAGCTTAGCGTGCAGATCCCCGACCGCCAGTTTACGGTGATTATTGGCCCTAACGCCTGCGGTAAGTCAACACTGTTGCGCGCCCTGTGCCGCCTGCTGAAACCGCGTAGCGGCCAGGTGCTGCTTGATGGTCATGATATTCATCAGATGGGCACCAAAGCGCTTGCCCGCCAGCTGGGTCTGTTGCCACAGCATGCGATTGTCCCGGAGGGGATCAGCGTGGCCGATCTGGTGGCACGTGGACGCTATCCACATCAGAGCTTACTGAAGCAGTGGAGTGAAGCCGACCGTGAGGCGGTGGCGGCGGCAATGCAGGCCACCAACATCAGTGAACTGGCCGCGCGCAGCGTGGATGAACTGTCCGGCGGCCAGCGTCAGCGCGTGTGGGTGGCGATGGTGCTGGCGCAGCAGACGCCGCTGCTGTTACTGGATGAACCGACCACCTGGCTGGATATCGCCCACCAGATTGAGCTGCTGGATCTGTTCCGTCAGTTAAATCAGGAGCACGGGCATACGCTGGTGGCGGTGCTGCATGATCTGAATCAGGCCTGTCGTTACGCCGACCACTTAATCGTGATGAAGGAAGGGCAGATTATCGCCCAGGGTAAACCCGCTGAGATTGTGGATGCACAGCTGGTGCGGCAGGTGTTTGGCATGAGTAGCGTGGTGATTGACGATCCGGTGTCACATACGCCGATGATCGTGCCGTGCGGGCGTTATCATCAGCCTTTACAGGGATCGTTGTAG",
    "translation": "MDTSLSPRLQAAGVTLAYDQKVIASELSVQIPDRQFTVIIGPNACGKSTLLRALCRLLKPRSGQVLLDGHDIHQMGTKALARQLGLLPQHAIVPEGISVADLVARGRYPHQSLLKQWSEADREAVAAAMQATNISELAARSVDELSGGQRQRVWVAMVLAQQTPLLLLDEPTTWLDIAHQIELLDLFRQLNQEHGHTLVAVLHDLNQACRYADHLIVMKEGQIIAQGKPAEIVDAQLVRQVFGMSSVVIDDPVSHTPMIVPCGRYHQPLQGSL",
    "product": ""
   },
   {
    "start": 113753,
    "end": 114787,
    "strand": -1,
    "locus_tag": "ctg22_96",
    "type": "transport",
    "description": "<div class=\"focus-intro\">\n <strong><span class=\"serif\">ctg22_96</span></strong><br>\n \n <br>\n Locus tag: <span class=\"serif\">ctg22_96</span><br>\n Protein ID: <span class=\"serif\">None</span><br>\n Gene: <span class=\"serif\">None</span><br>\n \n Location: 113,753 - 114,787,\n (total: 1035 nt)<br>\n <br>\n \n  transport (smcogs) SMCOG1011:transport system permease protein (Score: 306; E-value: 4.3e-93)<br>\n \n</div>\n<div class=\"focus-info\">\n \n\n \n\n \n\n\n \n</div>\n<div class=\"focus-urls\">\n <a class=\"wildcard-container\" data-wildcard-attrs=\"href\" href=\"http://blast.ncbi.nlm.nih.gov/Blast.cgi?PAGE=Proteins&PROGRAM=blastp&BLAST_PROGRAMS=blastp&QUERY=@!translation!@&LINK_LOC=protein&PAGE_TYPE=BlastSearch\" target=\"_blank\" data-locus=\"ctg22_96\">NCBI BlastP on this gene</a><br>\n <a href=\"http://www.ncbi.nlm.nih.gov/projects/sviewer/?Db=gene&amp;DbFrom=protein&amp;Cmd=Link&amp;noslider=1&amp;id=gnlXJGNHMHCB_24&amp;from=103753&amp;to=124787\" target=\"_new\">View genomic context</a><br>\n \n  <a href=\"knownclusterblast/region2/ctg22_96_mibig_hits.html\" target=\"_new\">MiBIG Hits</a><br>\n \n \n  <a href=\"http://blast.jcvi.org/er-blast/index.cgi?project=transporter;program=blastp;database=pub/transporter.pep;sequence=sequence%%0AMHSKTLLIGRADGWLNLRLASRVLWANLTLIVLAALLALFALCYGTLSISPGQVWQALQGEGPRGFMTVIAQWRAPRAVMALVLGAGLGVSGAIFQSAIRNPLGSPDVVGFNTGAFTGALVMIIGFGGSYYQIAAGALVGGIGSAALVYLLAWRQGIVGFRLIIVGIGVGAVLSALNTWLIVSASLESAMSAALWGAGSLNGITWAKGQPALLLVPLTIMVSLALSRRLQLMEMGDDSARALGVNAESSRLWLMLCGIILTAIATASAGPIAFIALAAPQIARRLTGASAVPLFSAATTGALLLLTADVIAQHAFNGVQLPVGAVTVSIGGVYLIWLLIRESRR\" target=\"_new\">TransportDB BLAST on this gene</a><br>\n \n \n \n</div>\n<div class=\"focus-clipboard\">\n AA sequence: <span class=\"clipboard-copy wildcard-container\" data-locus=\"ctg22_96\" data-wildcard-attrs=\"data-seq\" data-seq=\"@!translation!@\">Copy to clipboard</span><br>\n Nucleotide sequence: <span class=\"clipboard-copy wildcard-container\" data-locus=\"ctg22_96\" data-wildcard-attrs=\"data-seq\" data-seq=\"@!dna!@\">Copy to clipboard</span><br>\n</div>",
    "dna": "ATGCACAGTAAAACCTTACTGATCGGCCGTGCTGACGGCTGGCTCAATCTGCGCCTGGCGTCCCGGGTGCTGTGGGCGAACCTGACGCTGATCGTTCTCGCTGCACTGCTGGCGCTGTTTGCGCTGTGCTACGGCACGCTGAGCATCAGCCCGGGGCAGGTGTGGCAGGCGTTGCAGGGGGAAGGGCCTCGCGGATTTATGACCGTTATCGCACAGTGGCGTGCACCGCGTGCGGTGATGGCGCTGGTGCTGGGGGCGGGCCTTGGCGTCAGCGGGGCGATCTTCCAGTCGGCGATCCGCAACCCGCTCGGCAGCCCGGATGTGGTGGGTTTTAATACCGGGGCGTTTACCGGGGCGCTGGTGATGATTATCGGCTTTGGCGGCAGCTACTATCAGATTGCCGCCGGAGCGCTGGTGGGCGGTATTGGTTCGGCGGCGCTGGTTTATCTGCTGGCGTGGCGCCAGGGGATTGTGGGTTTCCGCCTGATTATTGTCGGGATTGGCGTGGGTGCGGTGTTGTCGGCGCTCAATACCTGGCTGATTGTCAGCGCCTCGCTGGAGAGTGCCATGAGTGCTGCGCTGTGGGGGGCGGGATCGCTTAACGGCATCACCTGGGCGAAAGGGCAGCCTGCGCTGCTGCTGGTGCCACTGACCATTATGGTGTCGCTGGCGCTCAGCCGCCGTTTGCAGCTGATGGAAATGGGCGACGACAGTGCGCGGGCGCTGGGGGTGAATGCTGAGTCCAGCCGTCTGTGGCTGATGCTGTGCGGCATTATTCTCACGGCAATTGCCACCGCCAGCGCCGGGCCGATTGCCTTTATTGCGCTGGCCGCGCCGCAGATTGCCCGCCGCCTGACCGGTGCCAGCGCGGTGCCGCTTTTTTCCGCCGCCACCACCGGGGCGCTGTTGTTGCTGACGGCCGATGTGATCGCTCAGCATGCGTTTAACGGGGTACAACTGCCGGTGGGGGCTGTTACCGTCAGCATCGGTGGTGTTTATCTCATCTGGTTACTTATCAGGGAGTCACGACGTTGA",
    "translation": "MHSKTLLIGRADGWLNLRLASRVLWANLTLIVLAALLALFALCYGTLSISPGQVWQALQGEGPRGFMTVIAQWRAPRAVMALVLGAGLGVSGAIFQSAIRNPLGSPDVVGFNTGAFTGALVMIIGFGGSYYQIAAGALVGGIGSAALVYLLAWRQGIVGFRLIIVGIGVGAVLSALNTWLIVSASLESAMSAALWGAGSLNGITWAKGQPALLLVPLTIMVSLALSRRLQLMEMGDDSARALGVNAESSRLWLMLCGIILTAIATASAGPIAFIALAAPQIARRLTGASAVPLFSAATTGALLLLTADVIAQHAFNGVQLPVGAVTVSIGGVYLIWLLIRESRR",
    "product": ""
   },
   {
    "start": 114798,
    "end": 115823,
    "strand": -1,
    "locus_tag": "ctg22_97",
    "type": "transport",
    "description": "<div class=\"focus-intro\">\n <strong><span class=\"serif\">ctg22_97</span></strong><br>\n \n <br>\n Locus tag: <span class=\"serif\">ctg22_97</span><br>\n Protein ID: <span class=\"serif\">None</span><br>\n Gene: <span class=\"serif\">None</span><br>\n \n Location: 114,798 - 115,823,\n (total: 1026 nt)<br>\n <br>\n \n  transport (smcogs) SMCOG1011:transport system permease protein (Score: 321.6; E-value: 7.9e-98)<br>\n \n</div>\n<div class=\"focus-info\">\n \n\n \n\n \n\n\n \n</div>\n<div class=\"focus-urls\">\n <a class=\"wildcard-container\" data-wildcard-attrs=\"href\" href=\"http://blast.ncbi.nlm.nih.gov/Blast.cgi?PAGE=Proteins&PROGRAM=blastp&BLAST_PROGRAMS=blastp&QUERY=@!translation!@&LINK_LOC=protein&PAGE_TYPE=BlastSearch\" target=\"_blank\" data-locus=\"ctg22_97\">NCBI BlastP on this gene</a><br>\n <a href=\"http://www.ncbi.nlm.nih.gov/projects/sviewer/?Db=gene&amp;DbFrom=protein&amp;Cmd=Link&amp;noslider=1&amp;id=gnlXJGNHMHCB_24&amp;from=104798&amp;to=125823\" target=\"_new\">View genomic context</a><br>\n \n  <a href=\"knownclusterblast/region2/ctg22_97_mibig_hits.html\" target=\"_new\">MiBIG Hits</a><br>\n \n \n  <a href=\"http://blast.jcvi.org/er-blast/index.cgi?project=transporter;program=blastp;database=pub/transporter.pep;sequence=sequence%%0AMSLQQASPPSAPLSQGLSRSAGVIICLILLTAVSLASLMLGAKPIAPALVWQSLSGQITNADSIIILNARLPRTLAGILVGLALGGAGAVIQALTRNPLADPGILGVNAGASFAMAIGITLFGVSGMAGWLGFAWGGALIASIAVWAIGTLSGGRVNPVRLTLAGVALSAVLGGLTSSLSLLNPQTFDQLRFWQAGTLDIRSSANLMLVAPAIVVGAVLALAASRSLNSLSMGEDIAAALGTRVLLVRLLALLSVMLLCGSATALVGPIGFVGLMVPHVARWWVGADQRWILIYSFLMAPVLLLTADIAGRFMAQGELRVSIVTALIGAPVLIWLVRSRKH\" target=\"_new\">TransportDB BLAST on this gene</a><br>\n \n \n \n</div>\n<div class=\"focus-clipboard\">\n AA sequence: <span class=\"clipboard-copy wildcard-container\" data-locus=\"ctg22_97\" data-wildcard-attrs=\"data-seq\" data-seq=\"@!translation!@\">Copy to clipboard</span><br>\n Nucleotide sequence: <span class=\"clipboard-copy wildcard-container\" data-locus=\"ctg22_97\" data-wildcard-attrs=\"data-seq\" data-seq=\"@!dna!@\">Copy to clipboard</span><br>\n</div>",
    "dna": "ATGTCATTGCAGCAAGCTTCCCCCCCATCTGCTCCGTTGTCGCAAGGCCTTTCGCGCAGCGCGGGTGTCATCATCTGTCTGATATTACTGACGGCGGTCAGCCTGGCGAGCCTGATGCTGGGGGCCAAACCCATCGCGCCTGCCCTGGTGTGGCAGAGTTTGTCCGGCCAGATCACTAACGCCGATAGCATCATTATTCTCAATGCCCGTCTACCGCGTACGCTGGCCGGGATCCTCGTAGGCCTGGCGCTGGGCGGCGCAGGGGCGGTGATCCAGGCACTGACGCGTAATCCGCTGGCAGACCCCGGCATTCTCGGCGTCAATGCCGGGGCCAGCTTCGCGATGGCAATTGGCATTACCCTGTTTGGCGTCAGCGGCATGGCAGGCTGGCTTGGCTTTGCCTGGGGCGGTGCGCTGATTGCCAGCATTGCGGTCTGGGCGATTGGTACACTCAGCGGCGGCCGGGTCAATCCGGTGCGGCTGACGCTGGCCGGGGTGGCACTGAGTGCGGTATTGGGGGGGCTGACTTCGTCGCTGTCGCTGCTCAATCCGCAGACCTTTGACCAGCTGCGCTTCTGGCAGGCGGGAACGCTGGATATCCGTTCCTCAGCGAACCTGATGCTGGTGGCCCCGGCGATAGTCGTCGGCGCGGTGCTGGCACTCGCGGCATCGCGTTCACTGAACAGTCTCAGTATGGGTGAAGACATTGCCGCCGCGCTCGGCACCCGGGTGCTGCTGGTGCGCCTGCTGGCGCTGCTGTCGGTGATGCTGCTGTGTGGATCGGCCACGGCGCTGGTGGGGCCCATTGGTTTTGTTGGCCTGATGGTGCCCCATGTTGCGCGCTGGTGGGTGGGGGCCGACCAGCGCTGGATCCTGATTTATTCGTTTCTCATGGCCCCGGTGCTGTTGCTGACCGCCGATATTGCCGGGCGTTTTATGGCACAGGGTGAGCTGCGGGTGTCGATTGTCACCGCATTAATCGGTGCGCCAGTCTTAATCTGGTTAGTCCGTAGCCGCAAACATTAA",
    "translation": "MSLQQASPPSAPLSQGLSRSAGVIICLILLTAVSLASLMLGAKPIAPALVWQSLSGQITNADSIIILNARLPRTLAGILVGLALGGAGAVIQALTRNPLADPGILGVNAGASFAMAIGITLFGVSGMAGWLGFAWGGALIASIAVWAIGTLSGGRVNPVRLTLAGVALSAVLGGLTSSLSLLNPQTFDQLRFWQAGTLDIRSSANLMLVAPAIVVGAVLALAASRSLNSLSMGEDIAAALGTRVLLVRLLALLSVMLLCGSATALVGPIGFVGLMVPHVARWWVGADQRWILIYSFLMAPVLLLTADIAGRFMAQGELRVSIVTALIGAPVLIWLVRSRKH",
    "product": ""
   },
   {
    "start": 115995,
    "end": 117269,
    "strand": 1,
    "locus_tag": "ctg22_98",
    "type": "transport",
    "description": "<div class=\"focus-intro\">\n <strong><span class=\"serif\">ctg22_98</span></strong><br>\n \n <br>\n Locus tag: <span class=\"serif\">ctg22_98</span><br>\n Protein ID: <span class=\"serif\">None</span><br>\n Gene: <span class=\"serif\">None</span><br>\n \n Location: 115,995 - 117,269,\n (total: 1275 nt)<br>\n <br>\n \n  transport (smcogs) SMCOG1020:major facilitator transporter (Score: 331.2; E-value: 1.4e-100)<br>\n \n</div>\n<div class=\"focus-info\">\n \n\n \n\n \n\n\n \n</div>\n<div class=\"focus-urls\">\n <a class=\"wildcard-container\" data-wildcard-attrs=\"href\" href=\"http://blast.ncbi.nlm.nih.gov/Blast.cgi?PAGE=Proteins&PROGRAM=blastp&BLAST_PROGRAMS=blastp&QUERY=@!translation!@&LINK_LOC=protein&PAGE_TYPE=BlastSearch\" target=\"_blank\" data-locus=\"ctg22_98\">NCBI BlastP on this gene</a><br>\n <a href=\"http://www.ncbi.nlm.nih.gov/projects/sviewer/?Db=gene&amp;DbFrom=protein&amp;Cmd=Link&amp;noslider=1&amp;id=gnlXJGNHMHCB_24&amp;from=105995&amp;to=127269\" target=\"_new\">View genomic context</a><br>\n \n  <a href=\"knownclusterblast/region2/ctg22_98_mibig_hits.html\" target=\"_new\">MiBIG Hits</a><br>\n \n \n  <a href=\"http://blast.jcvi.org/er-blast/index.cgi?project=transporter;program=blastp;database=pub/transporter.pep;sequence=sequence%%0AMAKPSILLDFSLLKNNAHFRAIFCARMLSVFSLGMLAVGVPIQIQAMTGSTLQVGVAVMLDGIGMFIGLMLGGILADRLDRRKLILFARGTCGIGFAALSLNAFLPEPSLWALYLLAAWDGFFGALGMTALMAVIPLLVGRENLGAAGALSMVTVRLGAILSPAIGGVIIVAGGVGWAFAVAAVGTLATLIPLVRLPSMKPEAQEPEHPLRALASGVQFVCQQKVVGSVVLLGMLVSIVGAVRILFPALAISYHADASAIGLMYSAVPLGAMIGAFTSGWVPGYARPGVLVLISATCAFLAIASLGLYSHFIPALLALVVYGYCNAIASLLQYMLIQHHTPDALLGRVNSLGTAQDVTGDSVGALGLGVLGKLFTPVVSVLSFGAVAAGVALVLASLVGTLRRATMSPPEEAGPTDEQDPVTNP\" target=\"_new\">TransportDB BLAST on this gene</a><br>\n \n \n \n</div>\n<div class=\"focus-clipboard\">\n AA sequence: <span class=\"clipboard-copy wildcard-container\" data-locus=\"ctg22_98\" data-wildcard-attrs=\"data-seq\" data-seq=\"@!translation!@\">Copy to clipboard</span><br>\n Nucleotide sequence: <span class=\"clipboard-copy wildcard-container\" data-locus=\"ctg22_98\" data-wildcard-attrs=\"data-seq\" data-seq=\"@!dna!@\">Copy to clipboard</span><br>\n</div>",
    "dna": "ATGGCAAAGCCCTCCATTCTGCTTGATTTCAGCCTGCTGAAAAATAACGCCCATTTCCGCGCCATCTTTTGTGCCCGCATGCTGTCCGTGTTCTCACTCGGTATGCTGGCAGTCGGCGTACCGATTCAGATCCAGGCCATGACAGGCTCCACGCTTCAGGTGGGTGTGGCCGTGATGCTGGATGGCATCGGGATGTTTATCGGATTGATGCTGGGCGGTATCCTGGCAGACCGCCTCGATCGTCGTAAGCTGATTCTGTTTGCCCGTGGTACCTGCGGCATCGGCTTCGCGGCCCTCAGTCTGAATGCGTTTCTGCCGGAACCCTCTTTGTGGGCACTGTATCTGCTGGCCGCCTGGGACGGTTTCTTCGGGGCGTTGGGGATGACGGCATTAATGGCGGTGATCCCGCTGCTGGTCGGGCGTGAGAACCTCGGCGCGGCCGGTGCGCTGAGTATGGTGACCGTACGTCTCGGGGCTATCCTCTCCCCGGCCATTGGCGGGGTGATTATTGTGGCGGGCGGCGTGGGCTGGGCCTTTGCCGTGGCGGCTGTCGGTACGCTGGCAACGTTAATCCCGCTGGTGCGTCTGCCGTCGATGAAGCCGGAAGCGCAGGAGCCGGAGCATCCGCTGCGCGCCCTGGCCAGCGGCGTTCAGTTTGTCTGCCAGCAGAAGGTGGTGGGTTCCGTGGTGCTGCTGGGCATGCTGGTGAGCATCGTCGGCGCGGTGCGTATTCTGTTCCCGGCGCTGGCTATCAGCTATCACGCTGACGCCTCGGCGATTGGTCTGATGTATTCCGCCGTACCGCTGGGTGCGATGATTGGCGCCTTTACCAGCGGCTGGGTGCCGGGTTATGCCCGTCCAGGTGTGCTGGTCCTGATCAGCGCCACCTGCGCGTTTCTGGCGATTGCCTCACTGGGGCTTTACAGCCACTTTATCCCGGCCCTGCTGGCACTGGTGGTGTATGGCTACTGCAACGCGATCGCTTCGCTGCTGCAATATATGCTGATTCAACACCATACGCCTGACGCTTTGCTCGGCCGCGTGAACAGTCTGGGCACCGCGCAGGATGTGACCGGGGATTCTGTCGGTGCTCTGGGATTAGGCGTGTTAGGTAAGCTGTTTACGCCTGTGGTGAGCGTACTGTCATTTGGCGCGGTGGCCGCAGGCGTAGCGCTGGTGCTGGCAAGTCTGGTCGGCACCTTACGCCGGGCGACAATGTCACCGCCGGAGGAGGCAGGCCCGACTGATGAGCAGGACCCGGTGACCAATCCGTAA",
    "translation": "MAKPSILLDFSLLKNNAHFRAIFCARMLSVFSLGMLAVGVPIQIQAMTGSTLQVGVAVMLDGIGMFIGLMLGGILADRLDRRKLILFARGTCGIGFAALSLNAFLPEPSLWALYLLAAWDGFFGALGMTALMAVIPLLVGRENLGAAGALSMVTVRLGAILSPAIGGVIIVAGGVGWAFAVAAVGTLATLIPLVRLPSMKPEAQEPEHPLRALASGVQFVCQQKVVGSVVLLGMLVSIVGAVRILFPALAISYHADASAIGLMYSAVPLGAMIGAFTSGWVPGYARPGVLVLISATCAFLAIASLGLYSHFIPALLALVVYGYCNAIASLLQYMLIQHHTPDALLGRVNSLGTAQDVTGDSVGALGLGVLGKLFTPVVSVLSFGAVAAGVALVLASLVGTLRRATMSPPEEAGPTDEQDPVTNP",
    "product": ""
   },
   {
    "start": 117341,
    "end": 117658,
    "strand": -1,
    "locus_tag": "ctg22_99",
    "type": "other",
    "description": "<div class=\"focus-intro\">\n <strong><span class=\"serif\">ctg22_99</span></strong><br>\n \n <br>\n Locus tag: <span class=\"serif\">ctg22_99</span><br>\n Protein ID: <span class=\"serif\">None</span><br>\n Gene: <span class=\"serif\">None</span><br>\n \n Location: 117,341 - 117,658,\n (total: 318 nt)<br>\n <br>\n \n</div>\n<div class=\"focus-info\">\n \n\n \n\n \n\n\n \n</div>\n<div class=\"focus-urls\">\n <a class=\"wildcard-container\" data-wildcard-attrs=\"href\" href=\"http://blast.ncbi.nlm.nih.gov/Blast.cgi?PAGE=Proteins&PROGRAM=blastp&BLAST_PROGRAMS=blastp&QUERY=@!translation!@&LINK_LOC=protein&PAGE_TYPE=BlastSearch\" target=\"_blank\" data-locus=\"ctg22_99\">NCBI BlastP on this gene</a><br>\n <a href=\"http://www.ncbi.nlm.nih.gov/projects/sviewer/?Db=gene&amp;DbFrom=protein&amp;Cmd=Link&amp;noslider=1&amp;id=gnlXJGNHMHCB_24&amp;from=107341&amp;to=127658\" target=\"_new\">View genomic context</a><br>\n \n \n \n \n</div>\n<div class=\"focus-clipboard\">\n AA sequence: <span class=\"clipboard-copy wildcard-container\" data-locus=\"ctg22_99\" data-wildcard-attrs=\"data-seq\" data-seq=\"@!translation!@\">Copy to clipboard</span><br>\n Nucleotide sequence: <span class=\"clipboard-copy wildcard-container\" data-locus=\"ctg22_99\" data-wildcard-attrs=\"data-seq\" data-seq=\"@!dna!@\">Copy to clipboard</span><br>\n</div>",
    "dna": "ATGGCTATGATGACCCCCCCGCATCCGGGCAGCCTGATTACCGAGTATCTTGAGGACTATAACGTCAGCCTGCGGACGCTGGCCGGAAACCTCGGGGTATCCCCCTCGGCGTTGAGCAAAGCGGCGGCAGGAAAAACCGCTATTACCCCTGAAATGGCGGTACGACTGGAAGCCGGGCTGGGCATTGCGGCCCGTCTCTGGCTGGCGATGCAGGCAACGTATGATATCAGCCGGGTTCGTGAAACGATTGATATCACGCAGGTCGTGCCCGCCTGCTATGACGAAACCGATGCTCAGCCAGTGAAGACCTGTGGATGA",
    "translation": "MAMMTPPHPGSLITEYLEDYNVSLRTLAGNLGVSPSALSKAAAGKTAITPEMAVRLEAGLGIAARLWLAMQATYDISRVRETIDITQVVPACYDETDAQPVKTCG",
    "product": ""
   },
   {
    "start": 118056,
    "end": 119663,
    "strand": 1,
    "locus_tag": "ctg22_100",
    "type": "other",
    "description": "<div class=\"focus-intro\">\n <strong><span class=\"serif\">ctg22_100</span></strong><br>\n \n <br>\n Locus tag: <span class=\"serif\">ctg22_100</span><br>\n Protein ID: <span class=\"serif\">None</span><br>\n Gene: <span class=\"serif\">None</span><br>\n \n Location: 118,056 - 119,663,\n (total: 1608 nt)<br>\n <br>\n \n  other (smcogs) SMCOG1061:methyl-accepting chemotaxis protein (Score: 307.5; E-value: 3.3e-93)<br>\n \n</div>\n<div class=\"focus-info\">\n \n\n \n\n \n\n\n \n</div>\n<div class=\"focus-urls\">\n <a class=\"wildcard-container\" data-wildcard-attrs=\"href\" href=\"http://blast.ncbi.nlm.nih.gov/Blast.cgi?PAGE=Proteins&PROGRAM=blastp&BLAST_PROGRAMS=blastp&QUERY=@!translation!@&LINK_LOC=protein&PAGE_TYPE=BlastSearch\" target=\"_blank\" data-locus=\"ctg22_100\">NCBI BlastP on this gene</a><br>\n <a href=\"http://www.ncbi.nlm.nih.gov/projects/sviewer/?Db=gene&amp;DbFrom=protein&amp;Cmd=Link&amp;noslider=1&amp;id=gnlXJGNHMHCB_24&amp;from=108056&amp;to=129663\" target=\"_new\">View genomic context</a><br>\n \n  <a href=\"knownclusterblast/region2/ctg22_100_mibig_hits.html\" target=\"_new\">MiBIG Hits</a><br>\n \n \n \n \n</div>\n<div class=\"focus-clipboard\">\n AA sequence: <span class=\"clipboard-copy wildcard-container\" data-locus=\"ctg22_100\" data-wildcard-attrs=\"data-seq\" data-seq=\"@!translation!@\">Copy to clipboard</span><br>\n Nucleotide sequence: <span class=\"clipboard-copy wildcard-container\" data-locus=\"ctg22_100\" data-wildcard-attrs=\"data-seq\" data-seq=\"@!dna!@\">Copy to clipboard</span><br>\n</div>",
    "dna": "ATGCAATTCAAAAATACCACCGTACGAACTCAGCTCCTCCTCGGGTTCGGCGTGTTAGTGGTGATTGTGCTTGCCGTCGTTCTTCTCGCGATGAACGCCCTCAGCAATGCGAATGACCGATTCAAAACCCATGTGCAGCAGGTGGCGGCACGTGAGTCCTCCGTCAATCTTATTCTCAGCGGTGTGAAGGACAGTTCACTGAGTCTGTACGGTCTGGTGCTGGTCAGTGAGGCCGCCGACATTGAAGCCGGTAAAAAACAGGTGGCCGCAGCAGAAGAGAAAACCGCCGCAGCGCTGACTCAGTTACAGGCAGCCATCAAGCAGCACACTGACGTAACCGACCAGGATCGACAGTTTGTTTCGGCCATCGCACAGGCGGAAGAGGGGTATCGCCCCATTGCTCACCACATTGTTGAGTTAGCCCTGGCGGAGAAAAAGGCGGAAGCCATTGACCGTATGAACCGTGAATTACGCCCTCAGCTGACCACCTTATTGACCACGGCGAATCAGTACCTTAAATACAGCACCGAGCGCGCGGCGGAGAGTCTGAGTACCGCAGAGAGTGCCTATCAGCAAACGCGGATTATTTTCATCGCGATCAGCCTGCTGGCGCTGAGTCTGGCAGTGATTCTCGGTGCCATGATCATCCGCTCCCTGTTCCGTGCCTTAGGCGAAGAACCGGCCATTCTAGGTCAGGTTGTTCAGCGCATTGCACAGGGCGACCTGAGCCAGGTTAACGGCGCTGCCACGGCCCCGGCCGGTAGCGTGCTGGCTGCCCTGGGTGAGATGCAGGAGAAATTGCATAACTTGATCAGCCAGGTGGCGAACTCGGCGGAGAGCATAGTGTCCGCGTCAGGTGAAATTACCCTGGGCAATGAAGACTTAAGTCGCCGCACCGAAGCGCAGGCCTCTTCACTGGAGCAGACCTCTGCCAGCATGGAGCAGTTAACCGCCACTGTGAAGCACAACGCCGACAATGCCCACCAGGGAAATCTGATGGCAACCAGTGCCTCTCAGGTGGCACAGCGTGGCGGCAATGTGGTCGAACGCGTGGTCAGCACCATGCACGACATTGCCAGCAGTTCCGGCAAGGTCACCCAGATTATTACCGTTATTGAAGGGATTGCTTTCCAGACCAACATCCTGGCGCTTAACGCGGCCGTGGAAGCCGCCCGCGCCGGTGAGCAGGGCCGTGGATTTGCCGTTGTGGCCGGTGAGGTACGCATCCTCGCCCAGCGCAGTGCCACCGCCGCGAGGGAAATCAAAAACCTGATCGATGAGTCTGTCGAGCGGATCAATACCGGTTCTAAGCTTGTCGATGAGGCGGGCAGTACCATGCAGGAAGTGGTCAATGCGGTTAAGGGGGTTAACAGCCTGATGGCCGAAATCACCCTCGCCTCCAGCGAACAGCACTCGGGTATCGATCAGGTGAATAAAGCCGTGGTCCATATGGACGAAGCCACGCAGCAAAATGCCGCCCTGGTGGAAGAGAGTGCCGCCGCTGCCGCCAGCCTTAAGCAGCAGGCTTATTTATTGCTGGAAGGGATCTCTGCGTTTGATATTTCACGTGCCGGGCGTCTCAACGATACAACAGCAGCGATGCGCTAA",
    "translation": "MQFKNTTVRTQLLLGFGVLVVIVLAVVLLAMNALSNANDRFKTHVQQVAARESSVNLILSGVKDSSLSLYGLVLVSEAADIEAGKKQVAAAEEKTAAALTQLQAAIKQHTDVTDQDRQFVSAIAQAEEGYRPIAHHIVELALAEKKAEAIDRMNRELRPQLTTLLTTANQYLKYSTERAAESLSTAESAYQQTRIIFIAISLLALSLAVILGAMIIRSLFRALGEEPAILGQVVQRIAQGDLSQVNGAATAPAGSVLAALGEMQEKLHNLISQVANSAESIVSASGEITLGNEDLSRRTEAQASSLEQTSASMEQLTATVKHNADNAHQGNLMATSASQVAQRGGNVVERVVSTMHDIASSSGKVTQIITVIEGIAFQTNILALNAAVEAARAGEQGRGFAVVAGEVRILAQRSATAAREIKNLIDESVERINTGSKLVDEAGSTMQEVVNAVKGVNSLMAEITLASSEQHSGIDQVNKAVVHMDEATQQNAALVEESAAAAASLKQQAYLLLEGISAFDISRAGRLNDTTAAMR",
    "product": ""
   },
   {
    "start": 119673,
    "end": 120674,
    "strand": 1,
    "locus_tag": "ctg22_101",
    "type": "transport",
    "description": "<div class=\"focus-intro\">\n <strong><span class=\"serif\">ctg22_101</span></strong><br>\n \n <br>\n Locus tag: <span class=\"serif\">ctg22_101</span><br>\n Protein ID: <span class=\"serif\">None</span><br>\n Gene: <span class=\"serif\">None</span><br>\n \n Location: 119,673 - 120,674,\n (total: 1002 nt)<br>\n <br>\n \n  transport (smcogs) SMCOG1205:ABC transporter, carbohydrate uptake (Score: 173.6; E-value: 7.6e-53)<br>\n \n</div>\n<div class=\"focus-info\">\n \n\n \n\n \n\n\n \n</div>\n<div class=\"focus-urls\">\n <a class=\"wildcard-container\" data-wildcard-attrs=\"href\" href=\"http://blast.ncbi.nlm.nih.gov/Blast.cgi?PAGE=Proteins&PROGRAM=blastp&BLAST_PROGRAMS=blastp&QUERY=@!translation!@&LINK_LOC=protein&PAGE_TYPE=BlastSearch\" target=\"_blank\" data-locus=\"ctg22_101\">NCBI BlastP on this gene</a><br>\n <a href=\"http://www.ncbi.nlm.nih.gov/projects/sviewer/?Db=gene&amp;DbFrom=protein&amp;Cmd=Link&amp;noslider=1&amp;id=gnlXJGNHMHCB_24&amp;from=109673&amp;to=130674\" target=\"_new\">View genomic context</a><br>\n \n \n  <a href=\"http://blast.jcvi.org/er-blast/index.cgi?project=transporter;program=blastp;database=pub/transporter.pep;sequence=sequence%%0AMKITCAFALAVMVSSAAYASNDNITIGLITKTDTNPFFLKMKEGAMLGATVHGVKLLTAAGKEDGDYPAQIQAIQEMVAAGATTLLITPSDAKAIVPALDEVRAKGVQVIALDSPTDPMTAVDALFGTDNYKAGQLIGEYAKAAMPLKFAGQPLKIAMLDLSPGHLVGARRHNGFMSGLGLAAAGADSSELSVTAETVCAGFSQGAEKEGYEVMASCLKSHPDINLVYTINEPAAAGAYKALQEAGKQAMIVSVDGGCAGVNNVRSGKIAATAQQYPLTMAAMGVDAAVAYARHGKKVSGYVDTGVTLIADKPMPGLASKDTQAGLNACFGAK\" target=\"_new\">TransportDB BLAST on this gene</a><br>\n \n \n \n</div>\n<div class=\"focus-clipboard\">\n AA sequence: <span class=\"clipboard-copy wildcard-container\" data-locus=\"ctg22_101\" data-wildcard-attrs=\"data-seq\" data-seq=\"@!translation!@\">Copy to clipboard</span><br>\n Nucleotide sequence: <span class=\"clipboard-copy wildcard-container\" data-locus=\"ctg22_101\" data-wildcard-attrs=\"data-seq\" data-seq=\"@!dna!@\">Copy to clipboard</span><br>\n</div>",
    "dna": "ATGAAAATAACCTGTGCTTTTGCTCTCGCCGTGATGGTCAGTTCAGCGGCGTATGCCAGCAATGACAACATCACCATTGGCCTGATTACCAAAACAGATACCAACCCCTTTTTCCTGAAAATGAAAGAAGGCGCCATGCTGGGCGCCACCGTCCATGGGGTAAAACTCCTGACGGCGGCAGGCAAAGAAGATGGCGATTATCCGGCGCAAATTCAGGCCATCCAGGAGATGGTGGCGGCAGGAGCGACCACTCTGCTGATCACCCCAAGCGATGCCAAAGCCATTGTGCCCGCACTGGATGAAGTGCGTGCCAAAGGGGTACAGGTCATCGCACTGGACTCCCCGACCGATCCGATGACGGCGGTGGATGCGCTGTTTGGTACTGACAACTATAAAGCCGGGCAGCTGATTGGCGAATATGCCAAAGCCGCCATGCCGTTAAAATTTGCCGGACAGCCACTGAAGATTGCCATGCTGGATTTATCGCCCGGACATTTGGTCGGGGCAAGACGTCATAATGGTTTTATGAGTGGGCTGGGATTAGCGGCAGCAGGTGCCGACTCCAGTGAGCTGTCGGTCACCGCTGAAACCGTCTGTGCCGGTTTTTCTCAAGGCGCCGAGAAGGAAGGCTATGAGGTGATGGCAAGCTGCCTGAAAAGCCATCCTGATATCAACCTGGTGTATACCATCAACGAACCGGCCGCTGCCGGCGCGTACAAGGCCTTACAGGAAGCCGGTAAACAGGCGATGATCGTCTCGGTCGATGGGGGCTGTGCCGGAGTGAACAACGTGCGTTCAGGGAAGATTGCTGCCACAGCGCAGCAATATCCCTTAACCATGGCAGCGATGGGCGTTGATGCAGCGGTGGCTTACGCCCGACACGGTAAGAAAGTGTCCGGGTATGTGGATACCGGCGTCACGCTTATCGCGGACAAACCGATGCCCGGTCTGGCAAGCAAGGATACCCAGGCCGGGCTGAACGCCTGCTTTGGGGCGAAATAA",
    "translation": "MKITCAFALAVMVSSAAYASNDNITIGLITKTDTNPFFLKMKEGAMLGATVHGVKLLTAAGKEDGDYPAQIQAIQEMVAAGATTLLITPSDAKAIVPALDEVRAKGVQVIALDSPTDPMTAVDALFGTDNYKAGQLIGEYAKAAMPLKFAGQPLKIAMLDLSPGHLVGARRHNGFMSGLGLAAAGADSSELSVTAETVCAGFSQGAEKEGYEVMASCLKSHPDINLVYTINEPAAAGAYKALQEAGKQAMIVSVDGGCAGVNNVRSGKIAATAQQYPLTMAAMGVDAAVAYARHGKKVSGYVDTGVTLIADKPMPGLASKDTQAGLNACFGAK",
    "product": ""
   },
   {
    "start": 120728,
    "end": 121798,
    "strand": -1,
    "locus_tag": "ctg22_102",
    "type": "regulatory",
    "description": "<div class=\"focus-intro\">\n <strong><span class=\"serif\">ctg22_102</span></strong><br>\n \n <br>\n Locus tag: <span class=\"serif\">ctg22_102</span><br>\n Protein ID: <span class=\"serif\">None</span><br>\n Gene: <span class=\"serif\">None</span><br>\n \n Location: 120,728 - 121,798,\n (total: 1071 nt)<br>\n <br>\n \n  regulatory (smcogs) SMCOG1078:LacI family transcription regulator (Score: 278.1; E-value: 1.7e-84)<br>\n \n</div>\n<div class=\"focus-info\">\n \n\n \n\n \n\n\n \n</div>\n<div class=\"focus-urls\">\n <a class=\"wildcard-container\" data-wildcard-attrs=\"href\" href=\"http://blast.ncbi.nlm.nih.gov/Blast.cgi?PAGE=Proteins&PROGRAM=blastp&BLAST_PROGRAMS=blastp&QUERY=@!translation!@&LINK_LOC=protein&PAGE_TYPE=BlastSearch\" target=\"_blank\" data-locus=\"ctg22_102\">NCBI BlastP on this gene</a><br>\n <a href=\"http://www.ncbi.nlm.nih.gov/projects/sviewer/?Db=gene&amp;DbFrom=protein&amp;Cmd=Link&amp;noslider=1&amp;id=gnlXJGNHMHCB_24&amp;from=110728&amp;to=131798\" target=\"_new\">View genomic context</a><br>\n \n  <a href=\"knownclusterblast/region2/ctg22_102_mibig_hits.html\" target=\"_new\">MiBIG Hits</a><br>\n \n \n \n \n</div>\n<div class=\"focus-clipboard\">\n AA sequence: <span class=\"clipboard-copy wildcard-container\" data-locus=\"ctg22_102\" data-wildcard-attrs=\"data-seq\" data-seq=\"@!translation!@\">Copy to clipboard</span><br>\n Nucleotide sequence: <span class=\"clipboard-copy wildcard-container\" data-locus=\"ctg22_102\" data-wildcard-attrs=\"data-seq\" data-seq=\"@!dna!@\">Copy to clipboard</span><br>\n</div>",
    "dna": "ATGAAATCAAAGAGTGCCACCTTGGAAGATGTCGCCCGTCGCGCTGGGGTGTCTTATCAAACGGTTTCCCGGGTGCTGAATAAGTCTGCGAACGTTTCGGAAGGTACGCGCAGCAAGGTAACAAAGGCGATAGAGGAACTGCGCTATGTGCCTAACCGGCTGGCGCAACAGCTGGTGGGAAAACAGAGCACCACGCTGGGTCTGGTGACCACCTCTCTGGCCCTCCATGCTCCTTCTCAGGTGGCGGCGGCGATTAAGCGCTACGCCAACGCGGCGGAGTATCAGGTGCTGATCGCCATGATTGATGAGAACGTCAATCAAAGTTTGCAGGAGTCGATCAACGAGCTGAAATCGCAGCTGGTCGACAAAGTGATTATTAATGTCCCGCTGGATACCGCCTGTGCCGAGCGGATCGTCGAAGAGAACCAGGATATTATCTGCCTGTTCCTGGACGTCGACCCTTATTGTTCGGTGTTTAACGTGTCGTTTAACCCGGCGGATGGCACCCGTGCCAGCGTCAAATACCTCTACGAACAGGGGCACCGTGAGTTTGCGCTGCTGGCGGGTCCAGCGCACTCCGTTTCGGCGCGGCTGCGACTCAGGAGCTGGCTGGAGACGCTGGAGAGCTACCGTCTGGCCCCGGTGAGCGTCATTCACGGTAACTGGGATGCGCAGAGCGGCTACAGCGGCATCTTACAGCTGCTGCGTGAAAATCCGCACTTCAGTGCGCTGCTGGTGGGGAACGATCAGATGGCTTTGGGCGTGCTGAGTGCGTTGCATCAGCAGGGCGTAACCGTGCCGGGGCAGGTGTCCGTAGTGGGGTATGATGACACGTATGAGAGCGCGTTTTTCCATCCGTCGCTGACCACCGTGTCGCTGGACCTGGACTTACAGGGAAAAGAGGCGGTGCAGCGTATTTTGCAGGCCAGCGATGATGACCACAGCCGCTCATCCTCCATTCTGCCCGCACGTCTGGTGGTGCGCAGCTCAACGTCAGCGGCCGGTCAGCAGCAGCAGGATTTAAAACAGATTGCCGAACAGCTGCGCCTGATTGCCAGCCGTCTGGGATGA",
    "translation": "MKSKSATLEDVARRAGVSYQTVSRVLNKSANVSEGTRSKVTKAIEELRYVPNRLAQQLVGKQSTTLGLVTTSLALHAPSQVAAAIKRYANAAEYQVLIAMIDENVNQSLQESINELKSQLVDKVIINVPLDTACAERIVEENQDIICLFLDVDPYCSVFNVSFNPADGTRASVKYLYEQGHREFALLAGPAHSVSARLRLRSWLETLESYRLAPVSVIHGNWDAQSGYSGILQLLRENPHFSALLVGNDQMALGVLSALHQQGVTVPGQVSVVGYDDTYESAFFHPSLTTVSLDLDLQGKEAVQRILQASDDDHSRSSSILPARLVVRSSTSAAGQQQQDLKQIAEQLRLIASRLG",
    "product": ""
   },
   {
    "start": 122064,
    "end": 123323,
    "strand": 1,
    "locus_tag": "ctg22_103",
    "type": "other",
    "description": "<div class=\"focus-intro\">\n <strong><span class=\"serif\">ctg22_103</span></strong><br>\n \n <br>\n Locus tag: <span class=\"serif\">ctg22_103</span><br>\n Protein ID: <span class=\"serif\">None</span><br>\n Gene: <span class=\"serif\">None</span><br>\n \n Location: 122,064 - 123,323,\n (total: 1260 nt)<br>\n <br>\n \n</div>\n<div class=\"focus-info\">\n \n\n \n\n \n\n\n \n</div>\n<div class=\"focus-urls\">\n <a class=\"wildcard-container\" data-wildcard-attrs=\"href\" href=\"http://blast.ncbi.nlm.nih.gov/Blast.cgi?PAGE=Proteins&PROGRAM=blastp&BLAST_PROGRAMS=blastp&QUERY=@!translation!@&LINK_LOC=protein&PAGE_TYPE=BlastSearch\" target=\"_blank\" data-locus=\"ctg22_103\">NCBI BlastP on this gene</a><br>\n <a href=\"http://www.ncbi.nlm.nih.gov/projects/sviewer/?Db=gene&amp;DbFrom=protein&amp;Cmd=Link&amp;noslider=1&amp;id=gnlXJGNHMHCB_24&amp;from=112064&amp;to=133323\" target=\"_new\">View genomic context</a><br>\n \n \n \n \n</div>\n<div class=\"focus-clipboard\">\n AA sequence: <span class=\"clipboard-copy wildcard-container\" data-locus=\"ctg22_103\" data-wildcard-attrs=\"data-seq\" data-seq=\"@!translation!@\">Copy to clipboard</span><br>\n Nucleotide sequence: <span class=\"clipboard-copy wildcard-container\" data-locus=\"ctg22_103\" data-wildcard-attrs=\"data-seq\" data-seq=\"@!dna!@\">Copy to clipboard</span><br>\n</div>",
    "dna": "ATGAACACAAGACTAACAGCGACCGCTGTGGCACTTGCCGCAGCACTGACTTCTCCTGCATTCGCAGCCATCGACAACATTGATTTCCACGGCTATCTGCGTGGCGGTGTGGGCGTTTCGCGTGACGGAGGCATGGAAGAGTGGCAGAAAAATAAGATTGGTCGTCTGGGTAACGAAGCCGATACCTACGGTGAGATCGAACTGGGCAGCGAAGTGTACAAAAAGGATGACGTCAGTTTCTATGTCGACTCAATGGTCAGTATGTTTTCCGACGGCTCCAACGATAATGAAACCACCTTCGGCGACGACGCCCAGTTCGGGCTGCGTCAGCTCAACCTGCAAATCAAAGGCCTGATCCCCGGGGATAAAAACGCCGTCATCTGGGGCGGTAAACGTTACTACCAGCGCCATGACCTGCATATCATTGATACCAAATACTGGAATATCTCCGGCTCCGGTGCCGGTATTGAAAACTACACCTTTGGCCCTGGCGCCGTCTCCGTCGCCTGGATACGCGGTGATGCCAACGATGTTGACTACCGTGCCGACGGCGATAACGACGTGAATATCAACTACCTCGATGTCCGTTACGCTGGCTGGAAGCCGTGGAATGGCGCATGGACAGAGTTCGGTGTGGACTACGCCATGCCGAACCCGACCAACAAACAGAAAGAGTACGGCGAACTGTATGACGCAGATAACGGCGTGATGGCCACCGGGGAAATCAGCCAGGACATGTGGGGCGGCTATCAGAAGCTGGTGCTGCAGTATGCCAACAAAGGGCTGGCGCAGAATATGATCTCGCAGGGCGGCGGCTGGTATGACATGTGGAATGACACGCGCGATGCCAAAGGCTACCGCGTGATCAACACCGGCCTGCTGCCGATCACCGACCGCTTCTCTCTGAATCAGGTTATCACCTGGGGTTCGGCGGACAACATTACCGCGAATACGGATAAAAGCACCCTGCTCTCCCTGGTCGGTCGTGCGCAGTACCAGTTTACCGACTACGTTCGCGGCATTGGTGAAGCGGGGACATTTATGCAGAAAGATCAGAACAAAGACGGCAGCGACTACAAGCAGGCCGGACAGAAATATACCCTGGCGCTGGGCCTGGCCGCGGGTCCGGAATTTATGTCACGTCCTGAACTGCGCATCTTCACCTCTTACCTGAATGACTCCGAACAGGGTCACAGCTTCCAGGACGGCACCGCCAGCAATACCTGGAACTTCGGTGTGCAGGTTGAAGCCTGGTGGTAA",
    "translation": "MNTRLTATAVALAAALTSPAFAAIDNIDFHGYLRGGVGVSRDGGMEEWQKNKIGRLGNEADTYGEIELGSEVYKKDDVSFYVDSMVSMFSDGSNDNETTFGDDAQFGLRQLNLQIKGLIPGDKNAVIWGGKRYYQRHDLHIIDTKYWNISGSGAGIENYTFGPGAVSVAWIRGDANDVDYRADGDNDVNINYLDVRYAGWKPWNGAWTEFGVDYAMPNPTNKQKEYGELYDADNGVMATGEISQDMWGGYQKLVLQYANKGLAQNMISQGGGWYDMWNDTRDAKGYRVINTGLLPITDRFSLNQVITWGSADNITANTDKSTLLSLVGRAQYQFTDYVRGIGEAGTFMQKDQNKDGSDYKQAGQKYTLALGLAAGPEFMSRPELRIFTSYLNDSEQGHSFQDGTASNTWNFGVQVEAWW",
    "product": ""
   },
   {
    "start": 123404,
    "end": 123718,
    "strand": -1,
    "locus_tag": "ctg22_104",
    "type": "other",
    "description": "<div class=\"focus-intro\">\n <strong><span class=\"serif\">ctg22_104</span></strong><br>\n \n <br>\n Locus tag: <span class=\"serif\">ctg22_104</span><br>\n Protein ID: <span class=\"serif\">None</span><br>\n Gene: <span class=\"serif\">None</span><br>\n \n Location: 123,404 - 123,718,\n (total: 315 nt)<br>\n <br>\n \n</div>\n<div class=\"focus-info\">\n \n\n \n\n \n\n\n \n</div>\n<div class=\"focus-urls\">\n <a class=\"wildcard-container\" data-wildcard-attrs=\"href\" href=\"http://blast.ncbi.nlm.nih.gov/Blast.cgi?PAGE=Proteins&PROGRAM=blastp&BLAST_PROGRAMS=blastp&QUERY=@!translation!@&LINK_LOC=protein&PAGE_TYPE=BlastSearch\" target=\"_blank\" data-locus=\"ctg22_104\">NCBI BlastP on this gene</a><br>\n <a href=\"http://www.ncbi.nlm.nih.gov/projects/sviewer/?Db=gene&amp;DbFrom=protein&amp;Cmd=Link&amp;noslider=1&amp;id=gnlXJGNHMHCB_24&amp;from=113404&amp;to=133718\" target=\"_new\">View genomic context</a><br>\n \n \n \n \n</div>\n<div class=\"focus-clipboard\">\n AA sequence: <span class=\"clipboard-copy wildcard-container\" data-locus=\"ctg22_104\" data-wildcard-attrs=\"data-seq\" data-seq=\"@!translation!@\">Copy to clipboard</span><br>\n Nucleotide sequence: <span class=\"clipboard-copy wildcard-container\" data-locus=\"ctg22_104\" data-wildcard-attrs=\"data-seq\" data-seq=\"@!dna!@\">Copy to clipboard</span><br>\n</div>",
    "dna": "ATGGTCAGTCTGAAATCTTTTAAGCATTACTTCAGCCGGCAGGAAACCCCGGAGGAAGCCGACGCAGCGGAGTGTGCGCTGCTGGATCAGTTAATGGGCTGCTTTGGCGGGCGCGAGAATATCGTGCAGGTGGATGCCTGCCTCACGCGACTGCGCGTCACGGTGAAATCGGTGGCGGCGGTGAATGCCAGCGGGTTACAGCAGGCAGGGGCAACGGGAGTGGTGATTCTGGGCCATGAAGTGCATGCTATTTTTGGCACGCGCTCTGACCGTCTGCGTCAGCTGATGGAAGCACACTATTTCCGTCAGCCATAA",
    "translation": "MVSLKSFKHYFSRQETPEEADAAECALLDQLMGCFGGRENIVQVDACLTRLRVTVKSVAAVNASGLQQAGATGVVILGHEVHAIFGTRSDRLRQLMEAHYFRQP",
    "product": ""
   },
   {
    "start": 123776,
    "end": 125833,
    "strand": -1,
    "locus_tag": "ctg22_105",
    "type": "other",
    "description": "<div class=\"focus-intro\">\n <strong><span class=\"serif\">ctg22_105</span></strong><br>\n \n <br>\n Locus tag: <span class=\"serif\">ctg22_105</span><br>\n Protein ID: <span class=\"serif\">None</span><br>\n Gene: <span class=\"serif\">None</span><br>\n \n Location: 123,776 - 125,833,\n (total: 2058 nt)<br>\n <br>\n \n</div>\n<div class=\"focus-info\">\n \n\n \n\n \n\n\n \n</div>\n<div class=\"focus-urls\">\n <a class=\"wildcard-container\" data-wildcard-attrs=\"href\" href=\"http://blast.ncbi.nlm.nih.gov/Blast.cgi?PAGE=Proteins&PROGRAM=blastp&BLAST_PROGRAMS=blastp&QUERY=@!translation!@&LINK_LOC=protein&PAGE_TYPE=BlastSearch\" target=\"_blank\" data-locus=\"ctg22_105\">NCBI BlastP on this gene</a><br>\n <a href=\"http://www.ncbi.nlm.nih.gov/projects/sviewer/?Db=gene&amp;DbFrom=protein&amp;Cmd=Link&amp;noslider=1&amp;id=gnlXJGNHMHCB_24&amp;from=113776&amp;to=135833\" target=\"_new\">View genomic context</a><br>\n \n  <a href=\"knownclusterblast/region2/ctg22_105_mibig_hits.html\" target=\"_new\">MiBIG Hits</a><br>\n \n \n \n \n</div>\n<div class=\"focus-clipboard\">\n AA sequence: <span class=\"clipboard-copy wildcard-container\" data-locus=\"ctg22_105\" data-wildcard-attrs=\"data-seq\" data-seq=\"@!translation!@\">Copy to clipboard</span><br>\n Nucleotide sequence: <span class=\"clipboard-copy wildcard-container\" data-locus=\"ctg22_105\" data-wildcard-attrs=\"data-seq\" data-seq=\"@!dna!@\">Copy to clipboard</span><br>\n</div>",
    "dna": "ATGACTAGATTTCCACCGCTCTTTGCCGGGGTCAACACGCTGCTGCATGGCGCGGATTACAACCCGGAACAGTGGCAACATACCCCGGGCATCATTGATGATGACGTTGCGATGATGCAGCAGGCGAACTGCAATGTGATGTCGGTTGGCATCTTCAGCTGGGCGAAACTGGAGCCGGAAGAGGGGCGCTATGACTTCGGCTGGCTGGATGACGTGATTGAAAAACTGCATCAGCGGTCGATTCGGGTGTTTCTGGCCACGCCCAGCGGCGCGCGCCCGGCGTGGATGTCGCAAAAGTACCCGGAAGTGTTGCGCACCGGGCGCGATCGCTTGCCTGCGCTGCACGGCGGGCGGCATAATCACTGCATGACCTCGCCGCTGTACCGGCAAAAAGTTCGGGCGATCAACAGCCAGCTGGCGGCGCGCTATGCGCACCATCCGGCGGTGATCGGCTGGCATATTTCCAACGAATACGGCGGCGAGTGCCACTGCGGGCAGTGCCAGCAGGCCTTTCGCGGCTGGTTGCAGCGCCGCTACGGCACCCTGGAGCAGCTTAACCACGCCTGGTGGAGTGATTTCTGGAGCCATACCTACAGCGACTGGTCGCAGGTGGTATCCCCTGCACCGCAGGGTGAAATGTCGATTCACGGGCTGAATCTCGACTGGCGGCGCTTTATGACCGACCAGGTCACCGATTTCTGTATCGAAGAGATCAAACCGCTGAAAGCGGCCAACCCGGACCTGCCTGCCACCACCAACTTTATGGAGTATTTCTACGACTACGATTACTGGAAGCTGTCGCAGCCGCTCGATTTTATCTCCTGGGACAGCTACCCCACCTGGCATAACGAGCAGGATGAAACCACGCTGGCCTGTTATACCGCCATGTATCACGACCTGATGCGCACCCTGAAGCAGGGGCAACCGTTTGTGCTGATGGAGTCGACGCCGGGGGCGACCAACTGGCAGCCCACCAGCAAGCTGAAAAAACCGGGGATGCACATTCTCTCCTCATTGCAGGCCGTGGCCCACGGGGCGGATGCGGTACAGTATTTCCAGTGGCGTAAAAGCCGCGGCTCAGTGGAGAAGTTCCACGGTGCGGTGATTGACCACGTCGGGCATCTGGATACCCGTATTGGCCGCGAAGTCAGCGAACTGGGTCGGATGCTGGCAGCAATGGCCCCGGTGCAGGGTAGCCGCGTTGAAGCGAAAGTGGCGATCGTTTTCGACTGGGAAAGCCGCTGGGCGATGGACAATGCCCAGGGGCCGCGCAATACCGGCCTGCACTATGAGCGCACGGTGGCCGAACACTACCGCACGTTCTGGGAGCAGGGCGTTGCAGTAGACGTGATCAATGCCGATGTTGACCTCAGCGGGTATGCGCTGGTGATCGCCCCGATGCTGTATATGGTGCGCGACGGCTTTGCCGCCCGCGTGGAGCAACATCTGCGCCAGGGCGGGCAGTTTGTCGCCAGCTACTGGACGGGCGTGGTCAATGAAAGCGACCTCTGCCATCTGGGCGGTTTCCCGGGGCCGCTGCGGCCGCTGCTGGGGATCTGGGCGGAAGAGATCGACAGCCTGACGGACGACGAAACCAACGGCGTATGTGCTGTCGAAGGCAACATGCTGGGTCTGAGCGGCAGCTATCAGGCCCGTGAGCTGTGCGAACATATTCATCTGGAAGGGGCAACCGCGCTGGCCGTTTACCAAAGCGATTTCTATGCCGGCCAACCGGCGGTCACCGTTAACGCCGTGGGCGCGGGGCAGGCCTGGTATATCGCCTCACGTAATGACCAGGCTTTCCATCGGGATTTCTACGGTGCACTGATCGCCAGGCTGGCGCTGCCACGTGCGCTGGCGGTGGACCTGCCTCCGGGCGTTACCGCGCATCGCCGCACCGACGGCGAGTCCAGCTTTATCTTCCTGCAAAACTTCACGGCGCAGGCGCAGACGGTCACGCTGCCTGCGGGGATCAGCGATCTGATTGACGGTGTGCCGCTCTCCGGCGAGCAGATCATGCCGCCGTGGGGCTGCCGCGTGCTGCGCGCGCCGCTGTAA",
    "translation": "MTRFPPLFAGVNTLLHGADYNPEQWQHTPGIIDDDVAMMQQANCNVMSVGIFSWAKLEPEEGRYDFGWLDDVIEKLHQRSIRVFLATPSGARPAWMSQKYPEVLRTGRDRLPALHGGRHNHCMTSPLYRQKVRAINSQLAARYAHHPAVIGWHISNEYGGECHCGQCQQAFRGWLQRRYGTLEQLNHAWWSDFWSHTYSDWSQVVSPAPQGEMSIHGLNLDWRRFMTDQVTDFCIEEIKPLKAANPDLPATTNFMEYFYDYDYWKLSQPLDFISWDSYPTWHNEQDETTLACYTAMYHDLMRTLKQGQPFVLMESTPGATNWQPTSKLKKPGMHILSSLQAVAHGADAVQYFQWRKSRGSVEKFHGAVIDHVGHLDTRIGREVSELGRMLAAMAPVQGSRVEAKVAIVFDWESRWAMDNAQGPRNTGLHYERTVAEHYRTFWEQGVAVDVINADVDLSGYALVIAPMLYMVRDGFAARVEQHLRQGGQFVASYWTGVVNESDLCHLGGFPGPLRPLLGIWAEEIDSLTDDETNGVCAVEGNMLGLSGSYQARELCEHIHLEGATALAVYQSDFYAGQPAVTVNAVGAGQAWYIASRNDQAFHRDFYGALIARLALPRALAVDLPPGVTAHRRTDGESSFIFLQNFTAQAQTVTLPAGISDLIDGVPLSGEQIMPPWGCRVLRAPL",
    "product": ""
   },
   {
    "start": 125881,
    "end": 127074,
    "strand": -1,
    "locus_tag": "ctg22_106",
    "type": "other",
    "description": "<div class=\"focus-intro\">\n <strong><span class=\"serif\">ctg22_106</span></strong><br>\n \n <br>\n Locus tag: <span class=\"serif\">ctg22_106</span><br>\n Protein ID: <span class=\"serif\">None</span><br>\n Gene: <span class=\"serif\">None</span><br>\n \n Location: 125,881 - 127,074,\n (total: 1194 nt)<br>\n <br>\n \n</div>\n<div class=\"focus-info\">\n \n\n \n\n \n\n\n \n</div>\n<div class=\"focus-urls\">\n <a class=\"wildcard-container\" data-wildcard-attrs=\"href\" href=\"http://blast.ncbi.nlm.nih.gov/Blast.cgi?PAGE=Proteins&PROGRAM=blastp&BLAST_PROGRAMS=blastp&QUERY=@!translation!@&LINK_LOC=protein&PAGE_TYPE=BlastSearch\" target=\"_blank\" data-locus=\"ctg22_106\">NCBI BlastP on this gene</a><br>\n <a href=\"http://www.ncbi.nlm.nih.gov/projects/sviewer/?Db=gene&amp;DbFrom=protein&amp;Cmd=Link&amp;noslider=1&amp;id=gnlXJGNHMHCB_24&amp;from=115881&amp;to=137074\" target=\"_new\">View genomic context</a><br>\n \n  <a href=\"knownclusterblast/region2/ctg22_106_mibig_hits.html\" target=\"_new\">MiBIG Hits</a><br>\n \n \n \n \n</div>\n<div class=\"focus-clipboard\">\n AA sequence: <span class=\"clipboard-copy wildcard-container\" data-locus=\"ctg22_106\" data-wildcard-attrs=\"data-seq\" data-seq=\"@!translation!@\">Copy to clipboard</span><br>\n Nucleotide sequence: <span class=\"clipboard-copy wildcard-container\" data-locus=\"ctg22_106\" data-wildcard-attrs=\"data-seq\" data-seq=\"@!dna!@\">Copy to clipboard</span><br>\n</div>",
    "dna": "ATGACACCTAAAACGCTGTTACTCGCCCTGGCAATGGCCTGGGCGACGCCTCTCTTCGCCGCAAATCCGGACGTTATTCGTCCTATCGGCCCGGTGCCGGCCGATTTTGTCAAAGGGGCTGATATCTCCACGCTGCCGGAACTGGAAAAGCAGGGGGTGAAGTTTTACAACGCCCATCACCAGCTACAGGACCCGATTGCCATCCTGAAAGCCAACGGCATCAATACTATTCGCCTGCGCCTGTGGGTTGACCCCTATGACAGCAACGGCAAAGCCTACGGCGGTGGCACCAACGACCTGCCCACTACCCTGGCGCTGGCGAAACGTGCCAAAGCCGCCGGGATGCAGATCCTGCTGGACCTCCACTACAGTGATTTCTGGACCGACCCGGGTAAGCAGTTCAAACCGAAAGCCTGGGAAAAACTGACTTTCCCGCAGCTGGAAACGCGCGTGCATGACTACACCCGCGACACCCTTGCCCGCTTCAAAGCCGAGGGCGTGCTGCCGGATATCGTCCAGATTGGCAACGAGCTGAACGGCGGCATGCTGTGGCCGGAAGGGAAAAGCTGGGGGCAGAACGGTGGGGAGTTTGACCGTCTGGCGGGCCTGCTGAAAGCGGGCATCTCGGGCCTGCGGGAAAACCTCAGCGATCCGGGCCAGGTCAAAATCATGCTGCACCTGGCTGAAGGCACCAAAAATGACATGTTCCGCTGGTGGTTCGATGAGATCACCCGCCGTCAGGTGCCGTTCGATGTGATTGGTCTGTCGATGTACACCTACTGGAACGGCCCGATTAGCGCCCTGAAAGCCAATATGGACGATATCAGCCAGCGCTATCAGAAAGACGTGATGGTGGTGGAAGCGGCCTATGCATACACGCTGAAAAACTGCGACAGCGCCGAAAACAGTTTCCAGGCGAAGGAAGAGAAAGACGGCGGCTACCCGGCCACCGTTGAGGGGCAGGCGGCCTATCTGCACGACCTGATGCAGGCGGTGCTGGCGGTGCCGAATCACCGCGGTAAGGGCGTGGTCTACTGGGAGCCGACGTGGATTGCCGTGCCGGGTAACACCTGGGCGACGCCGGAAGGCATGAAGTATATCCATGACGAGTGGAAGCAGGGCAACGCCCGTGAAAACCAGGCGCTGTTTGACTGCCAGGGCAACGTGCTGCCGTCAATTCAGGTATTTCATTAA",
    "translation": "MTPKTLLLALAMAWATPLFAANPDVIRPIGPVPADFVKGADISTLPELEKQGVKFYNAHHQLQDPIAILKANGINTIRLRLWVDPYDSNGKAYGGGTNDLPTTLALAKRAKAAGMQILLDLHYSDFWTDPGKQFKPKAWEKLTFPQLETRVHDYTRDTLARFKAEGVLPDIVQIGNELNGGMLWPEGKSWGQNGGEFDRLAGLLKAGISGLRENLSDPGQVKIMLHLAEGTKNDMFRWWFDEITRRQVPFDVIGLSMYTYWNGPISALKANMDDISQRYQKDVMVVEAAYAYTLKNCDSAENSFQAKEEKDGGYPATVEGQAAYLHDLMQAVLAVPNHRGKGVVYWEPTWIAVPGNTWATPEGMKYIHDEWKQGNARENQALFDCQGNVLPSIQVFH",
    "product": ""
   },
   {
    "start": 127078,
    "end": 127929,
    "strand": -1,
    "locus_tag": "ctg22_107",
    "type": "transport",
    "description": "<div class=\"focus-intro\">\n <strong><span class=\"serif\">ctg22_107</span></strong><br>\n \n <br>\n Locus tag: <span class=\"serif\">ctg22_107</span><br>\n Protein ID: <span class=\"serif\">None</span><br>\n Gene: <span class=\"serif\">None</span><br>\n \n Location: 127,078 - 127,929,\n (total: 852 nt)<br>\n <br>\n \n  transport (smcogs) SMCOG1069:putative ABC transporter permease protein (Score: 256.8; E-value: 3.8e-78)<br>\n \n</div>\n<div class=\"focus-info\">\n \n\n \n\n \n\n\n \n</div>\n<div class=\"focus-urls\">\n <a class=\"wildcard-container\" data-wildcard-attrs=\"href\" href=\"http://blast.ncbi.nlm.nih.gov/Blast.cgi?PAGE=Proteins&PROGRAM=blastp&BLAST_PROGRAMS=blastp&QUERY=@!translation!@&LINK_LOC=protein&PAGE_TYPE=BlastSearch\" target=\"_blank\" data-locus=\"ctg22_107\">NCBI BlastP on this gene</a><br>\n <a href=\"http://www.ncbi.nlm.nih.gov/projects/sviewer/?Db=gene&amp;DbFrom=protein&amp;Cmd=Link&amp;noslider=1&amp;id=gnlXJGNHMHCB_24&amp;from=117078&amp;to=137929\" target=\"_new\">View genomic context</a><br>\n \n  <a href=\"knownclusterblast/region2/ctg22_107_mibig_hits.html\" target=\"_new\">MiBIG Hits</a><br>\n \n \n  <a href=\"http://blast.jcvi.org/er-blast/index.cgi?project=transporter;program=blastp;database=pub/transporter.pep;sequence=sequence%%0AMAKSVSIKREKWLRLSLTWLVVLVVSTIIIYPLVWTVGASLNAGNSLLSSSIIPENASLQHYRDLFNGTVPYLTWYWNSMKISFFTMVLTLISVSCTAYAFSRFRFKGRQNGLMLFLLLQMIPQFSALIAIFVLSQLLGLINSHLALVLIYVGGMIPMNTYLMKGYLDAIPKDLDESARMDGAGNFRVFIEIIMPLSKPILAVVALFSFTGPLGDFILSSTILRSPDQFTLPIGLYNLVSQKMGASYTTYAAGAVLIAVPVAVLYLALQKYFVSGLTSGSTKG\" target=\"_new\">TransportDB BLAST on this gene</a><br>\n \n \n \n</div>\n<div class=\"focus-clipboard\">\n AA sequence: <span class=\"clipboard-copy wildcard-container\" data-locus=\"ctg22_107\" data-wildcard-attrs=\"data-seq\" data-seq=\"@!translation!@\">Copy to clipboard</span><br>\n Nucleotide sequence: <span class=\"clipboard-copy wildcard-container\" data-locus=\"ctg22_107\" data-wildcard-attrs=\"data-seq\" data-seq=\"@!dna!@\">Copy to clipboard</span><br>\n</div>",
    "dna": "ATGGCGAAGTCAGTCAGTATTAAACGTGAAAAATGGCTGCGTCTGTCGCTCACCTGGCTGGTGGTGCTGGTGGTCTCGACCATCATTATCTACCCGCTGGTGTGGACGGTCGGGGCGTCGCTGAACGCGGGCAACAGCCTGCTGAGTAGTTCGATTATTCCGGAGAACGCATCGTTACAGCACTACCGCGACCTGTTTAACGGCACGGTGCCGTACCTGACGTGGTACTGGAACTCGATGAAAATCAGTTTCTTTACCATGGTGCTGACCTTAATCAGCGTGAGCTGCACCGCGTATGCGTTCTCGCGCTTTCGCTTTAAGGGGCGGCAGAACGGTCTGATGCTGTTTCTGCTGTTGCAGATGATCCCGCAGTTCTCGGCGCTGATTGCCATCTTTGTGCTGTCGCAGTTGCTGGGCTTAATCAACAGCCACCTGGCGTTGGTGCTGATCTACGTTGGTGGCATGATCCCGATGAACACCTACCTGATGAAGGGGTATCTGGACGCCATTCCAAAGGACCTGGATGAATCGGCGCGCATGGACGGGGCAGGGAATTTCCGCGTCTTTATTGAGATCATCATGCCGCTTTCGAAGCCGATTCTGGCGGTGGTGGCGTTGTTCTCCTTCACCGGCCCGCTGGGGGACTTCATTCTTTCCAGCACCATTCTGCGCAGCCCGGATCAGTTCACGCTGCCCATCGGGCTGTACAACCTGGTCTCGCAGAAAATGGGGGCTAGCTATACCACTTACGCCGCCGGGGCGGTGCTGATTGCCGTACCGGTCGCCGTGCTCTATCTGGCGCTGCAAAAATACTTCGTTTCCGGCCTGACCTCAGGAAGTACAAAGGGATAA",
    "translation": "MAKSVSIKREKWLRLSLTWLVVLVVSTIIIYPLVWTVGASLNAGNSLLSSSIIPENASLQHYRDLFNGTVPYLTWYWNSMKISFFTMVLTLISVSCTAYAFSRFRFKGRQNGLMLFLLLQMIPQFSALIAIFVLSQLLGLINSHLALVLIYVGGMIPMNTYLMKGYLDAIPKDLDESARMDGAGNFRVFIEIIMPLSKPILAVVALFSFTGPLGDFILSSTILRSPDQFTLPIGLYNLVSQKMGASYTTYAAGAVLIAVPVAVLYLALQKYFVSGLTSGSTKG",
    "product": ""
   },
   {
    "start": 127940,
    "end": 129244,
    "strand": -1,
    "locus_tag": "ctg22_108",
    "type": "transport",
    "description": "<div class=\"focus-intro\">\n <strong><span class=\"serif\">ctg22_108</span></strong><br>\n \n <br>\n Locus tag: <span class=\"serif\">ctg22_108</span><br>\n Protein ID: <span class=\"serif\">None</span><br>\n Gene: <span class=\"serif\">None</span><br>\n \n Location: 127,940 - 129,244,\n (total: 1305 nt)<br>\n <br>\n \n  transport (smcogs) SMCOG1067:putative ABC transporter permease protein (Score: 208.7; E-value: 1.8e-63)<br>\n \n</div>\n<div class=\"focus-info\">\n \n\n \n\n \n\n\n \n</div>\n<div class=\"focus-urls\">\n <a class=\"wildcard-container\" data-wildcard-attrs=\"href\" href=\"http://blast.ncbi.nlm.nih.gov/Blast.cgi?PAGE=Proteins&PROGRAM=blastp&BLAST_PROGRAMS=blastp&QUERY=@!translation!@&LINK_LOC=protein&PAGE_TYPE=BlastSearch\" target=\"_blank\" data-locus=\"ctg22_108\">NCBI BlastP on this gene</a><br>\n <a href=\"http://www.ncbi.nlm.nih.gov/projects/sviewer/?Db=gene&amp;DbFrom=protein&amp;Cmd=Link&amp;noslider=1&amp;id=gnlXJGNHMHCB_24&amp;from=117940&amp;to=139244\" target=\"_new\">View genomic context</a><br>\n \n  <a href=\"knownclusterblast/region2/ctg22_108_mibig_hits.html\" target=\"_new\">MiBIG Hits</a><br>\n \n \n  <a href=\"http://blast.jcvi.org/er-blast/index.cgi?project=transporter;program=blastp;database=pub/transporter.pep;sequence=sequence%%0AMISPSEKLTLHKRPRQHALAGVLLALLPGFGQFYHRQWAKGLCYLILLTSFYGVFHNFLQHGLWGLATLGEEVPRDNSIFLLAEGIISVLIIAFGLTIWGLSLRDAWLNGCRRDEGKPLHGVRKQYQLLLREGFPYLMITPGFFLLVFVVVFPILFGFAIAFTNYNLYHTPPAKLVDWVGLKNFVNIFTLSIWRSTFFDVLQWTVVWTLLATTLQCSVGVMLAILVNQKDLRFKPLIRTIFILPWAVPGFVTILVFAGMFNDSFGVINNAILDFFGIAPKAWMTDPFWTKTALIMMQTWLGFPFVFAMTTGVLQAIPDDLYEAAMMDGAGPWTRLKTITLPLVMYAIAPIIITQYTFNFNNFNIIYLFNNGGPAVAGSNAGGTDILVSWIYKLTMSSSQYAIAATITILLSIFVVGLALWQFRATKSFKQDEMA\" target=\"_new\">TransportDB BLAST on this gene</a><br>\n \n \n \n</div>\n<div class=\"focus-clipboard\">\n AA sequence: <span class=\"clipboard-copy wildcard-container\" data-locus=\"ctg22_108\" data-wildcard-attrs=\"data-seq\" data-seq=\"@!translation!@\">Copy to clipboard</span><br>\n Nucleotide sequence: <span class=\"clipboard-copy wildcard-container\" data-locus=\"ctg22_108\" data-wildcard-attrs=\"data-seq\" data-seq=\"@!dna!@\">Copy to clipboard</span><br>\n</div>",
    "dna": "ATGATTTCCCCCAGTGAAAAACTGACGCTGCATAAGCGCCCACGCCAGCATGCTCTGGCAGGCGTGCTGCTGGCGCTGTTACCCGGTTTTGGCCAGTTTTACCACCGCCAGTGGGCAAAAGGGCTCTGCTATCTGATCCTGTTGACCAGCTTTTACGGTGTGTTTCATAACTTCCTCCAGCACGGGCTGTGGGGGCTGGCAACGCTGGGGGAAGAAGTCCCCCGCGATAACTCCATCTTTTTGCTGGCAGAGGGCATTATCAGCGTCCTGATTATCGCCTTTGGCCTGACGATATGGGGACTGTCGCTGCGCGATGCCTGGCTGAACGGCTGCCGTCGTGACGAAGGCAAACCGCTGCACGGGGTGCGTAAGCAGTACCAGTTGCTGCTGCGGGAGGGCTTCCCGTACCTGATGATCACGCCTGGGTTTTTCCTGCTGGTGTTCGTGGTGGTGTTCCCGATCCTGTTTGGGTTCGCCATCGCCTTTACCAACTATAACCTCTACCACACGCCGCCCGCGAAGCTGGTGGATTGGGTGGGGCTGAAAAACTTCGTCAATATCTTCACCCTGTCGATCTGGCGCTCGACCTTCTTCGACGTGCTGCAATGGACCGTGGTCTGGACGCTGCTGGCCACCACGCTGCAATGTTCGGTGGGGGTGATGCTGGCGATTCTGGTGAATCAGAAAGACCTGCGTTTTAAGCCGCTGATCCGCACTATTTTTATCCTGCCGTGGGCGGTGCCAGGCTTCGTCACTATCCTGGTGTTTGCCGGCATGTTTAACGACAGTTTTGGCGTGATTAACAATGCGATCCTCGACTTCTTTGGCATTGCGCCGAAAGCATGGATGACCGATCCGTTCTGGACCAAAACCGCGCTGATTATGATGCAGACCTGGCTGGGCTTCCCGTTTGTGTTCGCCATGACGACCGGCGTATTGCAGGCGATCCCTGACGATCTGTATGAAGCGGCGATGATGGACGGTGCCGGGCCCTGGACGCGTCTGAAAACCATCACTCTGCCGCTGGTGATGTACGCCATTGCGCCCATCATCATCACGCAGTACACCTTCAACTTTAACAACTTCAACATTATCTACCTGTTTAACAACGGTGGTCCGGCGGTGGCGGGGTCAAACGCAGGCGGCACCGACATTCTGGTGTCGTGGATCTACAAGCTGACTATGTCGTCATCGCAGTATGCGATTGCCGCAACCATTACGATTTTGCTGTCGATCTTTGTGGTCGGTCTGGCGCTGTGGCAGTTCCGCGCCACCAAATCGTTTAAACAAGATGAGATGGCGTAA",
    "translation": "MISPSEKLTLHKRPRQHALAGVLLALLPGFGQFYHRQWAKGLCYLILLTSFYGVFHNFLQHGLWGLATLGEEVPRDNSIFLLAEGIISVLIIAFGLTIWGLSLRDAWLNGCRRDEGKPLHGVRKQYQLLLREGFPYLMITPGFFLLVFVVVFPILFGFAIAFTNYNLYHTPPAKLVDWVGLKNFVNIFTLSIWRSTFFDVLQWTVVWTLLATTLQCSVGVMLAILVNQKDLRFKPLIRTIFILPWAVPGFVTILVFAGMFNDSFGVINNAILDFFGIAPKAWMTDPFWTKTALIMMQTWLGFPFVFAMTTGVLQAIPDDLYEAAMMDGAGPWTRLKTITLPLVMYAIAPIIITQYTFNFNNFNIIYLFNNGGPAVAGSNAGGTDILVSWIYKLTMSSSQYAIAATITILLSIFVVGLALWQFRATKSFKQDEMA",
    "product": ""
   },
   {
    "start": 129289,
    "end": 130509,
    "strand": -1,
    "locus_tag": "ctg22_109",
    "type": "biosynthetic-additional",
    "description": "<div class=\"focus-intro\">\n <strong><span class=\"serif\">ctg22_109</span></strong><br>\n \n <br>\n Locus tag: <span class=\"serif\">ctg22_109</span><br>\n Protein ID: <span class=\"serif\">None</span><br>\n Gene: <span class=\"serif\">None</span><br>\n \n Location: 129,289 - 130,509,\n (total: 1221 nt)<br>\n <br>\n \n  biosynthetic-additional (smcogs) SMCOG1143:sugar-binding lipoprotein (Score: 205.6; E-value: 2.6e-62)<br>\n \n</div>\n<div class=\"focus-info\">\n \n\n \n\n \n\n\n \n</div>\n<div class=\"focus-urls\">\n <a class=\"wildcard-container\" data-wildcard-attrs=\"href\" href=\"http://blast.ncbi.nlm.nih.gov/Blast.cgi?PAGE=Proteins&PROGRAM=blastp&BLAST_PROGRAMS=blastp&QUERY=@!translation!@&LINK_LOC=protein&PAGE_TYPE=BlastSearch\" target=\"_blank\" data-locus=\"ctg22_109\">NCBI BlastP on this gene</a><br>\n <a href=\"http://www.ncbi.nlm.nih.gov/projects/sviewer/?Db=gene&amp;DbFrom=protein&amp;Cmd=Link&amp;noslider=1&amp;id=gnlXJGNHMHCB_24&amp;from=119289&amp;to=140509\" target=\"_new\">View genomic context</a><br>\n \n \n \n \n</div>\n<div class=\"focus-clipboard\">\n AA sequence: <span class=\"clipboard-copy wildcard-container\" data-locus=\"ctg22_109\" data-wildcard-attrs=\"data-seq\" data-seq=\"@!translation!@\">Copy to clipboard</span><br>\n Nucleotide sequence: <span class=\"clipboard-copy wildcard-container\" data-locus=\"ctg22_109\" data-wildcard-attrs=\"data-seq\" data-seq=\"@!dna!@\">Copy to clipboard</span><br>\n</div>",
    "dna": "ATGAAAGTCAAAACCGGCATCACTCTGCTTCTGTCTGCTCTGGCTCTGGGGCAGGCTGCACACGCAGCGCAGCAACTTACCGTCTGGGAAGATATTAAAAAATCCGAAGGTATCAAAACGGCGATTGCTGATTTCCAGAAGCAATACAATGTTGAAGTCAAAGTGCAGGAAATGCCGTTTGCCCAGCAGATAGAGAAGCTGCGTCTTGATGGCCCGGCGGGGATTGGCCCGGACGTGCTGGTGATCCCTAATGACCAGCTGGGCAGCGCAGTGGTGCAGGGACTGCTGTCACCGCTGGCCCTCGATGCAACACAGCAGGCGGCCTATACCCCATCAGCGATGGCCGCGTTTATTCAGAATAAAGTGGTGTATGGCGTGCCAAAAGCCGTTGAAACCCTGGTGCTGATTTATAACAAAGACCTGCTGCCGCAGCCGTTGAAAACGCTGGATGAGTACCGCGCCTTCTCGCAGAAGCAGCGCGCAGCGAAGCAGTATGGCCTGCTGGCAAAATTTGACCAGATTTATTACAGCTGGGGGGCTATCGCCCCGATGGGCGGTTATATCTTTGGCCAGGACGGTAAGGGCGGGCTCAACACCCTGGACATCGGGCTGAACACACCGGGCAGCGTAGACGCGGTCAGCTATCTCAAGAGTTTCTTCACCCAGGGGCTGCTGCCCAGCGGCATCCTCGGTGACAACGGTCTGAACGCCATCGACTCTCTGTTTACCGAGAAAAAAGCGGCGGCGGTGATCAACGGTCCCTGGGCATTCCAGCCTTACCAGGCGGCAGGCATCAACTACGGCGTGGCGCCGTTGCCTGAGCTGCCTAACGGCAAACCCATGAGCTCCTTCCTCGGCGTAAAAGGCTATGTGGTGTCCACCTGGAGCAAAGATAAAACACTGGCGCAGCAGTTTATCCAGTTTATTAACCAGCCGCAGTATGTGAAAGAGCGCTTCCAGAAAACGCAGGAAATTCCGCCGGTCGTCGCCCTGATGAACGATCCGCTGATTAAAAACGATGAGAAGGCCAATGCGGTGGCGGTACAGGCGGCGCGGGCCGTAGCGATGCCGGGCGTACCGGAAATGCAGGAAGTGTGGGGCCCGGCCAATGCGGCACTGGAACTGAGCGTGACGGGCAAGCAGGAGCCTAAGGTCGCACTGGATAATGCGGTGAAGCAGATTGTCATGCAGATTGAAGCGATGCAGGCCAGCAACCAGTAA",
    "translation": "MKVKTGITLLLSALALGQAAHAAQQLTVWEDIKKSEGIKTAIADFQKQYNVEVKVQEMPFAQQIEKLRLDGPAGIGPDVLVIPNDQLGSAVVQGLLSPLALDATQQAAYTPSAMAAFIQNKVVYGVPKAVETLVLIYNKDLLPQPLKTLDEYRAFSQKQRAAKQYGLLAKFDQIYYSWGAIAPMGGYIFGQDGKGGLNTLDIGLNTPGSVDAVSYLKSFFTQGLLPSGILGDNGLNAIDSLFTEKKAAAVINGPWAFQPYQAAGINYGVAPLPELPNGKPMSSFLGVKGYVVSTWSKDKTLAQQFIQFINQPQYVKERFQKTQEIPPVVALMNDPLIKNDEKANAVAVQAARAVAMPGVPEMQEVWGPANAALELSVTGKQEPKVALDNAVKQIVMQIEAMQASNQ",
    "product": ""
   },
   {
    "start": 130837,
    "end": 131964,
    "strand": 1,
    "locus_tag": "ctg22_110",
    "type": "transport",
    "description": "<div class=\"focus-intro\">\n <strong><span class=\"serif\">ctg22_110</span></strong><br>\n \n <br>\n Locus tag: <span class=\"serif\">ctg22_110</span><br>\n Protein ID: <span class=\"serif\">None</span><br>\n Gene: <span class=\"serif\">None</span><br>\n \n Location: 130,837 - 131,964,\n (total: 1128 nt)<br>\n <br>\n \n  transport (smcogs) SMCOG1000:ABC transporter ATP-binding protein (Score: 235.2; E-value: 1.2e-71)<br>\n \n</div>\n<div class=\"focus-info\">\n \n\n \n\n \n\n\n \n</div>\n<div class=\"focus-urls\">\n <a class=\"wildcard-container\" data-wildcard-attrs=\"href\" href=\"http://blast.ncbi.nlm.nih.gov/Blast.cgi?PAGE=Proteins&PROGRAM=blastp&BLAST_PROGRAMS=blastp&QUERY=@!translation!@&LINK_LOC=protein&PAGE_TYPE=BlastSearch\" target=\"_blank\" data-locus=\"ctg22_110\">NCBI BlastP on this gene</a><br>\n <a href=\"http://www.ncbi.nlm.nih.gov/projects/sviewer/?Db=gene&amp;DbFrom=protein&amp;Cmd=Link&amp;noslider=1&amp;id=gnlXJGNHMHCB_24&amp;from=120837&amp;to=141964\" target=\"_new\">View genomic context</a><br>\n \n  <a href=\"knownclusterblast/region2/ctg22_110_mibig_hits.html\" target=\"_new\">MiBIG Hits</a><br>\n \n \n  <a href=\"http://blast.jcvi.org/er-blast/index.cgi?project=transporter;program=blastp;database=pub/transporter.pep;sequence=sequence%%0AMSSIRLRNVSKRFGKTETLNNIHLDIEDGEFTVFVGPSGCGKSTLLRLIAGLEEVSDGEILIGDALMNDVAPAHRGVAMVFQSYALYPHMTVAENMGYGLKVNGVAKEKIRHQVEMVSKTLQLSHLLERKPKELSGGQRQRVAIGRAIVRNPQVFMFDEPLSNLDAELRVDMRLHIAKLHQELKTTMVYVTHDQIEAMTLADKIVVMNYGKLEQVGSPMELYYNPVNRFVAGFIGSPKMNFLPARVQHCSDQGLIVTVNEGANALTLPAPGRPLQPGEELTLGIRPEHLRINSDAPLQLDFHCEVVERLGNNTYLFGQIYGYDGFKMLLPGDVHFRPYQMLRPAFFPHQCMVFDGDGLRISADIPLPQDPTAMTG\" target=\"_new\">TransportDB BLAST on this gene</a><br>\n \n \n \n</div>\n<div class=\"focus-clipboard\">\n AA sequence: <span class=\"clipboard-copy wildcard-container\" data-locus=\"ctg22_110\" data-wildcard-attrs=\"data-seq\" data-seq=\"@!translation!@\">Copy to clipboard</span><br>\n Nucleotide sequence: <span class=\"clipboard-copy wildcard-container\" data-locus=\"ctg22_110\" data-wildcard-attrs=\"data-seq\" data-seq=\"@!dna!@\">Copy to clipboard</span><br>\n</div>",
    "dna": "ATGTCCAGCATCAGACTGAGAAACGTGTCCAAGCGTTTTGGTAAAACAGAAACGCTCAATAATATTCATCTGGATATTGAAGACGGTGAGTTCACCGTCTTCGTCGGTCCCTCTGGCTGTGGTAAGTCCACCCTTCTGCGGTTGATTGCCGGGCTGGAAGAAGTCAGCGACGGCGAGATCCTGATTGGTGATGCGCTGATGAACGATGTGGCGCCTGCCCATCGCGGCGTGGCAATGGTATTTCAGTCCTATGCGCTTTATCCGCATATGACGGTGGCCGAAAATATGGGTTACGGACTGAAAGTGAACGGGGTGGCGAAAGAGAAGATCCGCCATCAGGTAGAGATGGTGTCAAAAACCCTGCAACTTTCCCATCTGCTTGAACGCAAGCCAAAAGAGCTTTCCGGCGGCCAGCGTCAGCGCGTGGCGATTGGACGGGCCATCGTGCGTAATCCGCAGGTCTTTATGTTTGATGAGCCGTTGTCAAACCTGGACGCCGAGCTGCGCGTCGATATGCGTCTGCATATCGCCAAACTGCACCAGGAGCTGAAAACCACCATGGTGTATGTGACCCACGACCAGATTGAGGCGATGACGCTGGCGGATAAAATCGTGGTGATGAACTACGGCAAGCTGGAGCAGGTGGGGTCCCCCATGGAGCTGTATTACAACCCGGTGAACCGCTTTGTCGCCGGTTTTATTGGTTCACCCAAGATGAATTTCCTGCCTGCACGCGTGCAGCACTGCAGCGATCAGGGGCTGATCGTTACGGTGAATGAGGGGGCGAACGCGCTGACGTTGCCTGCACCTGGCCGCCCGTTGCAGCCGGGTGAGGAACTGACGCTGGGTATCCGTCCGGAGCATCTGCGCATCAACAGCGATGCGCCGTTACAGCTGGATTTTCACTGTGAGGTGGTCGAGCGGCTGGGTAACAATACCTATCTGTTCGGGCAGATTTACGGCTATGACGGCTTTAAAATGCTGCTGCCGGGCGATGTGCATTTCCGCCCTTATCAGATGCTGCGCCCCGCGTTCTTTCCGCATCAGTGTATGGTATTTGATGGCGACGGGCTGCGCATCAGCGCCGATATCCCCTTACCGCAGGACCCGACGGCCATGACGGGGTAA",
    "translation": "MSSIRLRNVSKRFGKTETLNNIHLDIEDGEFTVFVGPSGCGKSTLLRLIAGLEEVSDGEILIGDALMNDVAPAHRGVAMVFQSYALYPHMTVAENMGYGLKVNGVAKEKIRHQVEMVSKTLQLSHLLERKPKELSGGQRQRVAIGRAIVRNPQVFMFDEPLSNLDAELRVDMRLHIAKLHQELKTTMVYVTHDQIEAMTLADKIVVMNYGKLEQVGSPMELYYNPVNRFVAGFIGSPKMNFLPARVQHCSDQGLIVTVNEGANALTLPAPGRPLQPGEELTLGIRPEHLRINSDAPLQLDFHCEVVERLGNNTYLFGQIYGYDGFKMLLPGDVHFRPYQMLRPAFFPHQCMVFDGDGLRISADIPLPQDPTAMTG",
    "product": ""
   }
  ],
  "clusters": [
   {
    "start": 104126,
    "end": 112667,
    "tool": "rule-based-clusters",
    "neighbouring_start": 84126,
    "neighbouring_end": 132667,
    "product": "NRPS",
    "category": "NRPS",
    "height": 2,
    "kind": "protocluster",
    "prefix": ""
   }
  ],
  "sites": {
   "ttaCodons": [],
   "bindingSites": [
    {
     "loc": 84561,
     "len": 15
    },
    {
     "loc": 89286,
     "len": 14
    },
    {
     "loc": 121839,
     "len": 15
    }
   ]
  },
  "type": "NRPS",
  "products": [
   "NRPS"
  ],
  "product_categories": [
   "NRPS"
  ],
  "cssClass": "NRPS NRPS",
  "anchor": "r22c2"
 },
 "r22c3": {
  "start": 304253,
  "end": 347834,
  "idx": 3,
  "orfs": [
   {
    "start": 311347,
    "end": 313023,
    "strand": -1,
    "locus_tag": "ctg22_283",
    "type": "other",
    "description": "<div class=\"focus-intro\">\n <strong><span class=\"serif\">ctg22_283</span></strong><br>\n \n <br>\n Locus tag: <span class=\"serif\">ctg22_283</span><br>\n Protein ID: <span class=\"serif\">None</span><br>\n Gene: <span class=\"serif\">None</span><br>\n \n Location: 311,347 - 313,023,\n (total: 1677 nt)<br>\n <br>\n \n</div>\n<div class=\"focus-info\">\n \n\n \n\n \n\n\n \n</div>\n<div class=\"focus-urls\">\n <a class=\"wildcard-container\" data-wildcard-attrs=\"href\" href=\"http://blast.ncbi.nlm.nih.gov/Blast.cgi?PAGE=Proteins&PROGRAM=blastp&BLAST_PROGRAMS=blastp&QUERY=@!translation!@&LINK_LOC=protein&PAGE_TYPE=BlastSearch\" target=\"_blank\" data-locus=\"ctg22_283\">NCBI BlastP on this gene</a><br>\n <a href=\"http://www.ncbi.nlm.nih.gov/projects/sviewer/?Db=gene&amp;DbFrom=protein&amp;Cmd=Link&amp;noslider=1&amp;id=gnlXJGNHMHCB_24&amp;from=301347&amp;to=323023\" target=\"_new\">View genomic context</a><br>\n \n \n \n \n</div>\n<div class=\"focus-clipboard\">\n AA sequence: <span class=\"clipboard-copy wildcard-container\" data-locus=\"ctg22_283\" data-wildcard-attrs=\"data-seq\" data-seq=\"@!translation!@\">Copy to clipboard</span><br>\n Nucleotide sequence: <span class=\"clipboard-copy wildcard-container\" data-locus=\"ctg22_283\" data-wildcard-attrs=\"data-seq\" data-seq=\"@!dna!@\">Copy to clipboard</span><br>\n</div>",
    "dna": "ATGATGATGTTAACCCCGGTAAGGACACTGACGGCATTACTGCTGGCGGGTGCGTGTTTTACTCTTTCAGCGGCCATGCTCAGCCCGGCCGATCGTGACGCCGTACGCCAGCAACAGCAGCAAATCCTCGATCAGAACCAGCAGCAGCGTGATGAGCTGGAGCGCAGCACGGCATTACCATCCGCGCAGCCTCCGCGCCCGGTGCTGCCCTCTGCCGGCCCCTGCTTCAGGATCAATACGCTGCGTCTGACCGGCGTGACGTTGATTTCCCCCCATCACCAGCAGCAGTTGCTGGCACCCTGGCAGGGTTCATGTCTGGACATGGCCAGTATCAGCCAGCTCACCCACAGCATCTCCGACTGGTATATCAGCCGTGGCTATATCACCAGCCGCGCGTTTATTCCCGAACAGGATCTCTCCGGGGGGGAATTAACACTGGCGGTGCTGGAAGGCAAATTACAGCATATTCGTCTTAACGGTTCCCCGGCGCGTGAACTGAATATGGCTTTCCCTGGGCTTGAAGGAAAAATCCTTAATCTGCGCGATATCGAGCAGGGGATGGAACAGATTAATCGCCTGCGTACCACGCCGGTTCAGATTGAAATCCTGCCTGCTGACCAGCCGGGGTACTCGGTGGTGAATCTGACCGCCACCCCGGAGTTTCCCCTCAGTCTCTCCGCGGGCTTTGATAACAGCGGGCAGAAAAGCACCGGCACCGGGCAACTCAGTGGGTCGCTGACGGCAAACAATCCGCTGGGCCTGGCTGACCGCTGGTTTATCAGCGGTGGCCGCAGCTCGGCATTTTCCCGCGCACGCGATGCACAAAATTTCCAGGCCGGGGTCAGCGTGCCTTATGGCTACGGCCTGCTGGACTACAGCTACAGCTGGAGCAACTACCTCAGCACCATCAACAACAACGGCTTTGACTGGCTGTCACGCGGTGACACCAAAACCCACCGGCTCGGCCTTTACCAGGGGCTGTACCGCAACAGCGATATCAAAACCGGCCTGTCGCTGGGCATTACTCATCGCATCAGTCGTAACTGGCTGAACGATGCGCTGTTGCAGAGCAGCAGCCGCAAACTCTCCAGCCTGCAAATCGGTATTAATCATACGCAGAAGCTGGGCGGCGGTATCGCCACCCTGAACCCGATGTTCACGCGGGGGATGCCGTGGTTTTCGGCGGAAAGCGATGAGGGGAAAAACGGAGATCTGCCGAAGGCAGAATTTCGTAAATGGAGCCTGAACGGCAGCTATCAGCTCCCTGTCACCCACAGCCTGTGGTGGTTAAGCAGCTTTTACGGCCAGTGGTCACCGGACCGTCTGTACGGCAGCGAGCGCCTGACGCTGGGGGGCGACAGCTCGGTGCGCGGCTTTAAAGAGCAGTATCTCTCCGGGGATAACGGGGGCTACTGGCGTAATGAGCTGAACTACGCCCTGTTTACCCTGCCGGGTCTGGGGCAGGTCAGCGCGCTGGCGGCGCTGGACGGCGGCTGGTTGCACAGCGACCGCCTCGACCCCTGGGCGGCGGGCACCCTGTGGGGCAGCGCCGTGGGCCTGACCACCAGTCAGCGCTATTTCTCCACGCAGTTTACCGTTGGCACGCCGCTGGATTATCCGGACTGGCTGGCGCCCGATCACCTCACCGTGCAGTACCGCATCTCACTGATTTTTTAA",
    "translation": "MMMLTPVRTLTALLLAGACFTLSAAMLSPADRDAVRQQQQQILDQNQQQRDELERSTALPSAQPPRPVLPSAGPCFRINTLRLTGVTLISPHHQQQLLAPWQGSCLDMASISQLTHSISDWYISRGYITSRAFIPEQDLSGGELTLAVLEGKLQHIRLNGSPARELNMAFPGLEGKILNLRDIEQGMEQINRLRTTPVQIEILPADQPGYSVVNLTATPEFPLSLSAGFDNSGQKSTGTGQLSGSLTANNPLGLADRWFISGGRSSAFSRARDAQNFQAGVSVPYGYGLLDYSYSWSNYLSTINNNGFDWLSRGDTKTHRLGLYQGLYRNSDIKTGLSLGITHRISRNWLNDALLQSSSRKLSSLQIGINHTQKLGGGIATLNPMFTRGMPWFSAESDEGKNGDLPKAEFRKWSLNGSYQLPVTHSLWWLSSFYGQWSPDRLYGSERLTLGGDSSVRGFKEQYLSGDNGGYWRNELNYALFTLPGLGQVSALAALDGGWLHSDRLDPWAAGTLWGSAVGLTTSQRYFSTQFTVGTPLDYPDWLAPDHLTVQYRISLIF",
    "product": ""
   },
   {
    "start": 313381,
    "end": 313779,
    "strand": 1,
    "locus_tag": "ctg22_284",
    "type": "other",
    "description": "<div class=\"focus-intro\">\n <strong><span class=\"serif\">ctg22_284</span></strong><br>\n \n <br>\n Locus tag: <span class=\"serif\">ctg22_284</span><br>\n Protein ID: <span class=\"serif\">None</span><br>\n Gene: <span class=\"serif\">None</span><br>\n \n Location: 313,381 - 313,779,\n (total: 399 nt)<br>\n <br>\n \n</div>\n<div class=\"focus-info\">\n \n\n \n\n \n\n\n \n</div>\n<div class=\"focus-urls\">\n <a class=\"wildcard-container\" data-wildcard-attrs=\"href\" href=\"http://blast.ncbi.nlm.nih.gov/Blast.cgi?PAGE=Proteins&PROGRAM=blastp&BLAST_PROGRAMS=blastp&QUERY=@!translation!@&LINK_LOC=protein&PAGE_TYPE=BlastSearch\" target=\"_blank\" data-locus=\"ctg22_284\">NCBI BlastP on this gene</a><br>\n <a href=\"http://www.ncbi.nlm.nih.gov/projects/sviewer/?Db=gene&amp;DbFrom=protein&amp;Cmd=Link&amp;noslider=1&amp;id=gnlXJGNHMHCB_24&amp;from=303381&amp;to=323779\" target=\"_new\">View genomic context</a><br>\n \n \n \n \n</div>\n<div class=\"focus-clipboard\">\n AA sequence: <span class=\"clipboard-copy wildcard-container\" data-locus=\"ctg22_284\" data-wildcard-attrs=\"data-seq\" data-seq=\"@!translation!@\">Copy to clipboard</span><br>\n Nucleotide sequence: <span class=\"clipboard-copy wildcard-container\" data-locus=\"ctg22_284\" data-wildcard-attrs=\"data-seq\" data-seq=\"@!dna!@\">Copy to clipboard</span><br>\n</div>",
    "dna": "ATGACACTTTATGCCACGCTGGAAGAAGCCATTGATACGGCTCGTGAAGAGTACCTTGCTGCCAACCCGGAGGTCGACGAAGATGACGCCGCGGTGAATCAGTTCAATCTGCAAAAGTATGTGATGCAGGATGGGGACATTATGTGGCAGGCGGAGTTTCTCACCGAGGATGGAGATGAAGGCGAGCTTGTGTCGCTGTACAGCGGTGAAGCCGCGCAGGCCATTTTTGACGGTGATTTCGACGAGGTCGAGTTACGAAGCGAATGGTTGCCTGAAAATACCCTGCATGAATGGGATGAAGGGGAATTCCAGCTTGAACCGCCTGCCGACAGCGAAGAGGCCGAAGCGGCAGCAGAAGAGTGGGAAGACAATAATACGGATGCCGATAACCGTGCCTGA",
    "translation": "MTLYATLEEAIDTAREEYLAANPEVDEDDAAVNQFNLQKYVMQDGDIMWQAEFLTEDGDEGELVSLYSGEAAQAIFDGDFDEVELRSEWLPENTLHEWDEGEFQLEPPADSEEAEAAAEEWEDNNTDADNRA",
    "product": ""
   },
   {
    "start": 313796,
    "end": 314029,
    "strand": -1,
    "locus_tag": "ctg22_285",
    "type": "other",
    "description": "<div class=\"focus-intro\">\n <strong><span class=\"serif\">ctg22_285</span></strong><br>\n \n <br>\n Locus tag: <span class=\"serif\">ctg22_285</span><br>\n Protein ID: <span class=\"serif\">None</span><br>\n Gene: <span class=\"serif\">None</span><br>\n \n Location: 313,796 - 314,029,\n (total: 234 nt)<br>\n <br>\n \n</div>\n<div class=\"focus-info\">\n \n\n \n\n \n\n\n \n</div>\n<div class=\"focus-urls\">\n <a class=\"wildcard-container\" data-wildcard-attrs=\"href\" href=\"http://blast.ncbi.nlm.nih.gov/Blast.cgi?PAGE=Proteins&PROGRAM=blastp&BLAST_PROGRAMS=blastp&QUERY=@!translation!@&LINK_LOC=protein&PAGE_TYPE=BlastSearch\" target=\"_blank\" data-locus=\"ctg22_285\">NCBI BlastP on this gene</a><br>\n <a href=\"http://www.ncbi.nlm.nih.gov/projects/sviewer/?Db=gene&amp;DbFrom=protein&amp;Cmd=Link&amp;noslider=1&amp;id=gnlXJGNHMHCB_24&amp;from=303796&amp;to=324029\" target=\"_new\">View genomic context</a><br>\n \n \n \n \n</div>\n<div class=\"focus-clipboard\">\n AA sequence: <span class=\"clipboard-copy wildcard-container\" data-locus=\"ctg22_285\" data-wildcard-attrs=\"data-seq\" data-seq=\"@!translation!@\">Copy to clipboard</span><br>\n Nucleotide sequence: <span class=\"clipboard-copy wildcard-container\" data-locus=\"ctg22_285\" data-wildcard-attrs=\"data-seq\" data-seq=\"@!dna!@\">Copy to clipboard</span><br>\n</div>",
    "dna": "ATGTTTTTACGCGGTGTGATGTTGCTAGTCAGTGTGCTGGTACTGAGCGGGTGTGGCAGTATTATCAGCAGAACCGTGCCCGGACAGGGGCACGGCAATCAGTATTATCCCGGCGTACAGTGGGATGTGCGTGATACGGCGTGGCGCGTGATCACCATTATCGACCTGCCGCTGTCGCTGGTGGTGGATACCTTGTTGTTACCGGTGGATGCGCACCACGGCCCCTACGAGTAA",
    "translation": "MFLRGVMLLVSVLVLSGCGSIISRTVPGQGHGNQYYPGVQWDVRDTAWRVITIIDLPLSLVVDTLLLPVDAHHGPYE",
    "product": ""
   },
   {
    "start": 314320,
    "end": 314943,
    "strand": 1,
    "locus_tag": "ctg22_286",
    "type": "other",
    "description": "<div class=\"focus-intro\">\n <strong><span class=\"serif\">ctg22_286</span></strong><br>\n \n <br>\n Locus tag: <span class=\"serif\">ctg22_286</span><br>\n Protein ID: <span class=\"serif\">None</span><br>\n Gene: <span class=\"serif\">None</span><br>\n \n Location: 314,320 - 314,943,\n (total: 624 nt)<br>\n <br>\n \n</div>\n<div class=\"focus-info\">\n \n\n \n\n \n\n\n \n</div>\n<div class=\"focus-urls\">\n <a class=\"wildcard-container\" data-wildcard-attrs=\"href\" href=\"http://blast.ncbi.nlm.nih.gov/Blast.cgi?PAGE=Proteins&PROGRAM=blastp&BLAST_PROGRAMS=blastp&QUERY=@!translation!@&LINK_LOC=protein&PAGE_TYPE=BlastSearch\" target=\"_blank\" data-locus=\"ctg22_286\">NCBI BlastP on this gene</a><br>\n <a href=\"http://www.ncbi.nlm.nih.gov/projects/sviewer/?Db=gene&amp;DbFrom=protein&amp;Cmd=Link&amp;noslider=1&amp;id=gnlXJGNHMHCB_24&amp;from=304320&amp;to=324943\" target=\"_new\">View genomic context</a><br>\n \n \n \n \n</div>\n<div class=\"focus-clipboard\">\n AA sequence: <span class=\"clipboard-copy wildcard-container\" data-locus=\"ctg22_286\" data-wildcard-attrs=\"data-seq\" data-seq=\"@!translation!@\">Copy to clipboard</span><br>\n Nucleotide sequence: <span class=\"clipboard-copy wildcard-container\" data-locus=\"ctg22_286\" data-wildcard-attrs=\"data-seq\" data-seq=\"@!dna!@\">Copy to clipboard</span><br>\n</div>",
    "dna": "ATGCTCTATATAGATAATGGCGGTTATACGGATGCGGAGCGCATCATCCTTAAAATCATCAAGAATATTGAACGCGGACAGATGGATGCCATCAATGGCATTGTGGTGCACCAGACGGACAGTACGACGGCCAATAGTACCTTTAACAGCTATCAGACTAAAGGGGCCAACGGCGCTCATTTTCTGATTGACCGAGATGGCACCATTTATCAGACAGCTTCGCTTTATCAAGTTACCTGGCATGTGGGAAAAATTCAGTCCCGATGTTTTATCACAAAAAAATGTGAACCGGTGGATTTGAAAAAAGTCACTGAATTGGAAAGAAATTGGAAAAACAATACTAAAATATCAAATTTAGAGAAAAAAAAGAGTTACCCGGATCGATTCCCTAATAATACTGACAGTATTGGCATAGAGATTGTGGGTAAAGCAATAGAGGTTAAAAACCCTAAAACGGGTGAAACAAAAGATATTTACGAGCAGGTTAGCGAACAACAAAATGACGCGCTTAAATGGTTAATAAAAGAATTAACCAGCACGTTAAATGTGTCGATGAATGAAATATATCGCCACCCGGAAATCGGCAGAAAAAACGTAACAGAGGCAAGCACTGCAAAATGGTAA",
    "translation": "MLYIDNGGYTDAERIILKIIKNIERGQMDAINGIVVHQTDSTTANSTFNSYQTKGANGAHFLIDRDGTIYQTASLYQVTWHVGKIQSRCFITKKCEPVDLKKVTELERNWKNNTKISNLEKKKSYPDRFPNNTDSIGIEIVGKAIEVKNPKTGETKDIYEQVSEQQNDALKWLIKELTSTLNVSMNEIYRHPEIGRKNVTEASTAKW",
    "product": ""
   },
   {
    "start": 314937,
    "end": 315368,
    "strand": 1,
    "locus_tag": "ctg22_287",
    "type": "other",
    "description": "<div class=\"focus-intro\">\n <strong><span class=\"serif\">ctg22_287</span></strong><br>\n \n <br>\n Locus tag: <span class=\"serif\">ctg22_287</span><br>\n Protein ID: <span class=\"serif\">None</span><br>\n Gene: <span class=\"serif\">None</span><br>\n \n Location: 314,937 - 315,368,\n (total: 432 nt)<br>\n <br>\n \n</div>\n<div class=\"focus-info\">\n \n\n \n\n \n\n\n \n</div>\n<div class=\"focus-urls\">\n <a class=\"wildcard-container\" data-wildcard-attrs=\"href\" href=\"http://blast.ncbi.nlm.nih.gov/Blast.cgi?PAGE=Proteins&PROGRAM=blastp&BLAST_PROGRAMS=blastp&QUERY=@!translation!@&LINK_LOC=protein&PAGE_TYPE=BlastSearch\" target=\"_blank\" data-locus=\"ctg22_287\">NCBI BlastP on this gene</a><br>\n <a href=\"http://www.ncbi.nlm.nih.gov/projects/sviewer/?Db=gene&amp;DbFrom=protein&amp;Cmd=Link&amp;noslider=1&amp;id=gnlXJGNHMHCB_24&amp;from=304937&amp;to=325368\" target=\"_new\">View genomic context</a><br>\n \n \n \n \n</div>\n<div class=\"focus-clipboard\">\n AA sequence: <span class=\"clipboard-copy wildcard-container\" data-locus=\"ctg22_287\" data-wildcard-attrs=\"data-seq\" data-seq=\"@!translation!@\">Copy to clipboard</span><br>\n Nucleotide sequence: <span class=\"clipboard-copy wildcard-container\" data-locus=\"ctg22_287\" data-wildcard-attrs=\"data-seq\" data-seq=\"@!dna!@\">Copy to clipboard</span><br>\n</div>",
    "dna": "ATGGTAAACTTTAAGAGTGTGTTTTTTATCATTTTTTTCTTTGGTTTTTTTTCATATCAAGCAAAAGCGAGAGTCGTCAGCGATATCACGATTAAAAGCCTGGGGGTGCGGGCCGAAGGGCGAACAGATGAAACCGAAGCAGTAGCCTGTAAAGTCTATAAACCCACAAAAAAACAGTTAACCCGTTTTTTTAAGCTGGCAGAGGAGTCAAAAGAACGTGGCACACTCCTTCATGAATACTACTCACCCTGTGTATCATTTGGCACGGTGAAATTCAAAGATGGTGCCTCCGGGAGCTGGACTATACAGTCCAGTGGGCTGGGAACGGTTATTTTTGACAATAAAGACGTGACTACGTTTTTCCTGAAAGATAACAAATGGACCGATCCCTATGCCTGTACCTATGGCATGAGCGATGAAATTGAATGTTAA",
    "translation": "MVNFKSVFFIIFFFGFFSYQAKARVVSDITIKSLGVRAEGRTDETEAVACKVYKPTKKQLTRFFKLAEESKERGTLLHEYYSPCVSFGTVKFKDGASGSWTIQSSGLGTVIFDNKDVTTFFLKDNKWTDPYACTYGMSDEIEC",
    "product": ""
   },
   {
    "start": 315496,
    "end": 318054,
    "strand": -1,
    "locus_tag": "ctg22_288",
    "type": "biosynthetic-additional",
    "description": "<div class=\"focus-intro\">\n <strong><span class=\"serif\">ctg22_288</span></strong><br>\n \n <br>\n Locus tag: <span class=\"serif\">ctg22_288</span><br>\n Protein ID: <span class=\"serif\">None</span><br>\n Gene: <span class=\"serif\">None</span><br>\n \n Location: 315,496 - 318,054,\n (total: 2559 nt)<br>\n <br>\n \n  biosynthetic-additional (rule-based-clusters) Glycos_transf_2<br>\n \n</div>\n<div class=\"focus-info\">\n \n\n \n\n \n\n\n \n</div>\n<div class=\"focus-urls\">\n <a class=\"wildcard-container\" data-wildcard-attrs=\"href\" href=\"http://blast.ncbi.nlm.nih.gov/Blast.cgi?PAGE=Proteins&PROGRAM=blastp&BLAST_PROGRAMS=blastp&QUERY=@!translation!@&LINK_LOC=protein&PAGE_TYPE=BlastSearch\" target=\"_blank\" data-locus=\"ctg22_288\">NCBI BlastP on this gene</a><br>\n <a href=\"http://www.ncbi.nlm.nih.gov/projects/sviewer/?Db=gene&amp;DbFrom=protein&amp;Cmd=Link&amp;noslider=1&amp;id=gnlXJGNHMHCB_24&amp;from=305496&amp;to=328054\" target=\"_new\">View genomic context</a><br>\n \n \n \n \n</div>\n<div class=\"focus-clipboard\">\n AA sequence: <span class=\"clipboard-copy wildcard-container\" data-locus=\"ctg22_288\" data-wildcard-attrs=\"data-seq\" data-seq=\"@!translation!@\">Copy to clipboard</span><br>\n Nucleotide sequence: <span class=\"clipboard-copy wildcard-container\" data-locus=\"ctg22_288\" data-wildcard-attrs=\"data-seq\" data-seq=\"@!dna!@\">Copy to clipboard</span><br>\n</div>",
    "dna": "ATGAATAAGTCTACCGTAATACCCAACGAATATATCGATGCGCTGCCCCTTTCCCCGGAGCGGAAAGGGGCGCTGCGTGATGCGTTGCCAGAACAACCGTCCGATACCTTCAGCCAGTTGCACTATCAGCTGGCCGAAGACGGCCCGGTCGAAACGCGCCCTGATGATGCTCCGCAGGAATCGGTAAAAGCGCGTGTCGAGATGAGCTGGCCTGACTCTGTTGATGGCGGTCGTCAGTTTGACAAAGACGCGCTGGATCGCACCACGCTGAAAGCGATGCCGAAACACACCCGTTCTTCTATGTATCCGGAAGAGTGGCGGACCAACCCGGTGGCGCGTGCATGGGATTCCCTGCGTGGGCGTAAAAGCACACCGCGTTACGACAGCCGCGAAGAGCAGAAAAATGAAGACAAATGGCGCCATGTTGGCTCTATTCGTCGTTATATCCTGCTGTTCCTCTCCGTCTTCCAGACGGTGGTGGCCACCTGGTATATGAAAACCATTCTGCCTTACCAGGGCTGGGCGCTGATCGATCCTATGGAGATGATCAACCAGAACTGGCAGCAGTCGGTGTTGCAGATCCTTCCTTATGTGTTGCAGACCGGGATCCTGTTCCTGTTTGCCATCCTGTTCCTCTGGGTATCTGCGGGGTTCTGGACGGCACTGATGGGGTTCCTGCAACTGATGATCGGCAAGGACAAATACAGTATTTCGTATCTGACCAACGGCGACGAACCGATTAACCCGGAACACCGCACCGCGCTGATCATGCCCATCTGTAATGAAGATGTCGGGCGTGTGTTTGCTGGTCTGCGTGCTACCTGGGAATCCGTGGTGCGTACCGGTGAGCAGGCGAACTACGATGTGTATATCCTCAGCGACAGTTACAACCCGGATATCGCCATGGCTGAACAGAAGGCCTGGATGGAGCTGGTACGTGATGTCGGTGGGGAAGGGCGTATTTTCTATCGCCGCCGTCGCCGTCGCGTGAAACGCAAATCCGGTAATATCGATGACTTCTGCCGCCGTTGGGGCAGCCAGTACAGCTACATGGTCGTACTGGATGCCGACAGCGTGATGAGCGGTGACTGTCTGAACGGTCTGGTGCGCATGATGGAAGCGAACCCGAAAGCGGGCATCATCCAGTCATCACCAAAAGCATCGGGTATGGATACGCTGTATGCGCGTTGTCAGCAGTTTGCGACCCGCGTTTACGGTCCGCTGTTTACCGCCGGTCTGCACTTCTGGCAGTTGGGTGAGTCGCACTACTGGGGCCATAACGCGATTATCCGCGTGAAGCCGTTTATCGAACACTGTGCGCTGGCGCCATTGCCGGGCGAGGGCTCGTTTGCCGGTTCCATCCTTTCCCATGACTTCGTGGAAGCGGCCCTGATGCGCCGTGCAGGCTGGGGGGTGTGGATCGCTTACGATCTGCCGGGTTCTTATGAAGAACTGCCGCCAAACCTGCTGGATGAACTGAAGCGTGACCGTCGCTGGTGCCACGGTAACCTGATGAACTTCCGTCTGTTCCTGGTGAAAGGGATGCACCCGGTTCACCGTGCTGTGTTCCTGACGGGCGTGATGTCTTATCTGTCAGCACCGCTGTGGTTTATGTTCCTGGCGCTCTCCACCGCTCTTCAGGTGGTGCATACGCTGATGGAGCCGCAGTACTTCCTGCAACCGCGCCAGCTGTTCCCGGTGTGGCCGCAGTGGCGTCCGGAACTGGCGATAGCGCTGTTCTCCACCACGCTGGTGCTGCTGTTCCTGCCGAAGTTGCTGAGTATTGTGCTGGTGTGGTTCAAGGGCGCGAAACCTTATGGCGGTGCGCTGCGCGTACTGGCTTCCCTGTTCCTGGAAATGCTGTTCTCCGTGCTGCTGGCACCGGTGCGCATGCTGTTCCATACGGTGTTTGTGGTCAGTGCCTTCCTCGGTTGGGAAGTGGTGTGGAACTCACCGCAGCGTGACGATGATGCTACGCCATGGAGTGAAGCCTTTAAGCGCCACGGTTCGCAGATGCTGCTCGGCCTGGTCTGGGCGGGCGGTATGGGCTGGCTGGATCTTAACTTCCTCTGGTGGCTGTCGCCGATTGTCTTCTCGCTGATCCTGTCGCCGTTTGTTTCGGTATGGTCCAGCCGTCGTACGCTCGGTCAGGCATCGAAGCGCGGTAAACTGTTCCTGATACCGGAAGAGTTCAGCCCGCCGCAGGAGCTGGTGGATACGGATCGTTACGTTGAGCTGAACCGCGAACGTGAGCTGGATAATGGCTTTATGCACGCCATGTTCCATCCCTCGTTTAACGCGCTGGCCAGCGCCATGGCGACCTCGCGTCACCTGAAGAGCGATATCCTCGACTTCGCCCGTGACCGTCGTATTGAGCAGGCGCTCAGTGAATCGCCAGCGAAGCTGGACCGCGATCAGCGCCTGGCGTTGTTAAGCGACCCGGTCACGCTGTCACGCATGCATTACCGCCTGTGGCAGCACGCCGATAAGTATCACGACTGGTTAGATCATTACCATACGTTGAAACTGAATCCACTGGCGCTGAATAACGCGAAGTAA",
    "translation": "MNKSTVIPNEYIDALPLSPERKGALRDALPEQPSDTFSQLHYQLAEDGPVETRPDDAPQESVKARVEMSWPDSVDGGRQFDKDALDRTTLKAMPKHTRSSMYPEEWRTNPVARAWDSLRGRKSTPRYDSREEQKNEDKWRHVGSIRRYILLFLSVFQTVVATWYMKTILPYQGWALIDPMEMINQNWQQSVLQILPYVLQTGILFLFAILFLWVSAGFWTALMGFLQLMIGKDKYSISYLTNGDEPINPEHRTALIMPICNEDVGRVFAGLRATWESVVRTGEQANYDVYILSDSYNPDIAMAEQKAWMELVRDVGGEGRIFYRRRRRRVKRKSGNIDDFCRRWGSQYSYMVVLDADSVMSGDCLNGLVRMMEANPKAGIIQSSPKASGMDTLYARCQQFATRVYGPLFTAGLHFWQLGESHYWGHNAIIRVKPFIEHCALAPLPGEGSFAGSILSHDFVEAALMRRAGWGVWIAYDLPGSYEELPPNLLDELKRDRRWCHGNLMNFRLFLVKGMHPVHRAVFLTGVMSYLSAPLWFMFLALSTALQVVHTLMEPQYFLQPRQLFPVWPQWRPELAIALFSTTLVLLFLPKLLSIVLVWFKGAKPYGGALRVLASLFLEMLFSVLLAPVRMLFHTVFVVSAFLGWEVVWNSPQRDDDATPWSEAFKRHGSQMLLGLVWAGGMGWLDLNFLWWLSPIVFSLILSPFVSVWSSRRTLGQASKRGKLFLIPEEFSPPQELVDTDRYVELNRERELDNGFMHAMFHPSFNALASAMATSRHLKSDILDFARDRRIEQALSESPAKLDRDQRLALLSDPVTLSRMHYRLWQHADKYHDWLDHYHTLKLNPLALNNAK",
    "product": ""
   },
   {
    "start": 318047,
    "end": 319600,
    "strand": -1,
    "locus_tag": "ctg22_289",
    "type": "other",
    "description": "<div class=\"focus-intro\">\n <strong><span class=\"serif\">ctg22_289</span></strong><br>\n \n <br>\n Locus tag: <span class=\"serif\">ctg22_289</span><br>\n Protein ID: <span class=\"serif\">None</span><br>\n Gene: <span class=\"serif\">None</span><br>\n \n Location: 318,047 - 319,600,\n (total: 1554 nt)<br>\n <br>\n \n</div>\n<div class=\"focus-info\">\n \n\n \n\n \n\n\n \n</div>\n<div class=\"focus-urls\">\n <a class=\"wildcard-container\" data-wildcard-attrs=\"href\" href=\"http://blast.ncbi.nlm.nih.gov/Blast.cgi?PAGE=Proteins&PROGRAM=blastp&BLAST_PROGRAMS=blastp&QUERY=@!translation!@&LINK_LOC=protein&PAGE_TYPE=BlastSearch\" target=\"_blank\" data-locus=\"ctg22_289\">NCBI BlastP on this gene</a><br>\n <a href=\"http://www.ncbi.nlm.nih.gov/projects/sviewer/?Db=gene&amp;DbFrom=protein&amp;Cmd=Link&amp;noslider=1&amp;id=gnlXJGNHMHCB_24&amp;from=308047&amp;to=329600\" target=\"_new\">View genomic context</a><br>\n \n \n \n \n</div>\n<div class=\"focus-clipboard\">\n AA sequence: <span class=\"clipboard-copy wildcard-container\" data-locus=\"ctg22_289\" data-wildcard-attrs=\"data-seq\" data-seq=\"@!translation!@\">Copy to clipboard</span><br>\n Nucleotide sequence: <span class=\"clipboard-copy wildcard-container\" data-locus=\"ctg22_289\" data-wildcard-attrs=\"data-seq\" data-seq=\"@!dna!@\">Copy to clipboard</span><br>\n</div>",
    "dna": "ATGAACAATAAACCAAAACTGATGAAATTGCGCTGGGTTGGCGCGGCAGTTTTGCTTTCAATGTATGCCAACACCAGTTGGGCTTTCAACATTGACGATGTGGCAAAACAGGCGAAAGAGTTAGCCGGTAAAGGCTTTGAAGCGCCGAAAAGTAATCTACCGTCACAGCTGCGTGATATGAAGTATGCCGACTATCAGCAGATCCAGTTCAATCATGAAAAAGCCTATTGGAACAAGTTGAAGACCCCTTTCAAACTTGAGTTTTACCATCAGGGTATGTACTTCGATACGCCGGTACGCCTCAATGAAGTGACGGCTAACAGCGTTCGCGAGATCAAATACTCTCCGGAATATTTCAATTTCGGCAATGTGAAGCACGATCCGGATACCGTGAAAAACCTCGGTTTTGCCGGTTTTAAAGTGCTGTACCCGCTGAACAGTAAAGATAAGAAAGACGAGATTTCCAGCTTCCTGGGGGCCAGCTACTTCCGCGTGATTGGTCAGGGCCAGGTATATGGTCTGTCTGCCCGTGGTCTGGCCATCGATACGGCATTGCCGTCCGGTGAAGAGTTCCCGCGCTTCAAACAGTTCTGGATTGAGCGTCCGAAGCCGCAGGATAAACATCTGGTGATCTATGCGCTGCTGGATTCGCCGCGTGCGACCGGCGCCTATCGTTTCCTGATCACCCCGGGTAAAGACAGCACCGTTGATGTGCAGTCAAAAGTCTACCTGCGTGACAAAGTGGGCAAACTGGGCGTGGCTCCGTTAACCAGCATGTATCTGTTCGGTGCGAACCAGCCGTCTCCTGTGGCTAACTACCGTCCGGCGCTGCATGATTCCAACGGCCTGTCGATCCATGCCGGCAACGGTGAATGGATCTGGCGTCCGCTGAATAATCCGAAACACCTGGCCGTCAGCACCTTCACCGTGGAAAACCCACGTGGTTTCGGTCTGCTGCAACGTGGCCGTGATTTCGATAAGTATCAGGATCTGGATGACCGCTATGATCTGCGCCCAAGCGGCTGGATCGAGCCTAAGGGTGACTGGGGTAAAGGCCGCGTTGAGCTGGTCGAAATCCCAACCAGCGATGAAACTAATGACAACATCGTGGCATTCTGGACCCCGGAAAGTCTGCCAGAGCCAGGCAAAGAGATGAAGTTTGCCTATCGCCTGCACTTTACACGTGACGAAAGCCAGCTGCATACGCCGGATACCGCCTATGTGAAAAGCACGCTGCGTTCTCTGGGTGATGTGAAACAGTCTAATCTGGTGCGTCAGCCAGACGGCACAGTGGCGTTTATCGTCGACTTTGTTGGCCCGGACATGAGCAAGCTGCCGGAAAACACCCCGGTCACGCCGCAGGTGAGCATCGGTAATAATGGTGAGCTGGTAGAAAACAGCGTGCGCTATAACCCGGTCACCAAAGGCTGGCGTCTGGTGCTGCGTGTTCGTGTTAAAGACAATAAACAGCCGACCGAGATGCGTGCTGCACTGGTTAACGGTGACAAAACGCTGACGGAAACCTGGAGCAATCAGTTGCCTGCCAATGAATAA",
    "translation": "MNNKPKLMKLRWVGAAVLLSMYANTSWAFNIDDVAKQAKELAGKGFEAPKSNLPSQLRDMKYADYQQIQFNHEKAYWNKLKTPFKLEFYHQGMYFDTPVRLNEVTANSVREIKYSPEYFNFGNVKHDPDTVKNLGFAGFKVLYPLNSKDKKDEISSFLGASYFRVIGQGQVYGLSARGLAIDTALPSGEEFPRFKQFWIERPKPQDKHLVIYALLDSPRATGAYRFLITPGKDSTVDVQSKVYLRDKVGKLGVAPLTSMYLFGANQPSPVANYRPALHDSNGLSIHAGNGEWIWRPLNNPKHLAVSTFTVENPRGFGLLQRGRDFDKYQDLDDRYDLRPSGWIEPKGDWGKGRVELVEIPTSDETNDNIVAFWTPESLPEPGKEMKFAYRLHFTRDESQLHTPDTAYVKSTLRSLGDVKQSNLVRQPDGTVAFIVDFVGPDMSKLPENTPVTPQVSIGNNGELVENSVRYNPVTKGWRLVLRVRVKDNKQPTEMRAALVNGDKTLTETWSNQLPANE",
    "product": ""
   },
   {
    "start": 319852,
    "end": 320979,
    "strand": 1,
    "locus_tag": "ctg22_290",
    "type": "other",
    "description": "<div class=\"focus-intro\">\n <strong><span class=\"serif\">ctg22_290</span></strong><br>\n \n <br>\n Locus tag: <span class=\"serif\">ctg22_290</span><br>\n Protein ID: <span class=\"serif\">None</span><br>\n Gene: <span class=\"serif\">None</span><br>\n \n Location: 319,852 - 320,979,\n (total: 1128 nt)<br>\n <br>\n \n</div>\n<div class=\"focus-info\">\n \n\n \n\n \n\n\n \n</div>\n<div class=\"focus-urls\">\n <a class=\"wildcard-container\" data-wildcard-attrs=\"href\" href=\"http://blast.ncbi.nlm.nih.gov/Blast.cgi?PAGE=Proteins&PROGRAM=blastp&BLAST_PROGRAMS=blastp&QUERY=@!translation!@&LINK_LOC=protein&PAGE_TYPE=BlastSearch\" target=\"_blank\" data-locus=\"ctg22_290\">NCBI BlastP on this gene</a><br>\n <a href=\"http://www.ncbi.nlm.nih.gov/projects/sviewer/?Db=gene&amp;DbFrom=protein&amp;Cmd=Link&amp;noslider=1&amp;id=gnlXJGNHMHCB_24&amp;from=309852&amp;to=330979\" target=\"_new\">View genomic context</a><br>\n \n \n \n \n</div>\n<div class=\"focus-clipboard\">\n AA sequence: <span class=\"clipboard-copy wildcard-container\" data-locus=\"ctg22_290\" data-wildcard-attrs=\"data-seq\" data-seq=\"@!translation!@\">Copy to clipboard</span><br>\n Nucleotide sequence: <span class=\"clipboard-copy wildcard-container\" data-locus=\"ctg22_290\" data-wildcard-attrs=\"data-seq\" data-seq=\"@!dna!@\">Copy to clipboard</span><br>\n</div>",
    "dna": "ATGACTAAAAAAACACCACAACGAGAATACTTTTTGGATTCGATTCGCGCCTGGCTGATGTTATTAGGGGTGCCTTTTCATGTCTCATTGATTTATTCCACACAAAACTGGTCGGTCAACAGTGTCGCGCCCTCCGAATGGCTGACGCTGTTGAATGACTTCATCCATGCGTTTCGCATGCAGGTGTTCTTTGTTATTTCAGGCTATTTTTCCTATATGCTGTTCCTGCGCTACACCCCATCAGACTGGCTGAAGGTGCGTGTGGAGCGGGTTGGTATCCCGATGCTGACCGCCATCCCCCTGATTACGCTGCCGCAGTTTTTTATGCTGAAAGAGTGGACCAGTAAGATCGGTGACTGGAGCAGTAAGACCCTGTATGAGAAATATAATACGTTGGTTTGGGATCTGATTTCCCATCTGTGGTTCCTGCTGGTCCTGATCGTTCTGACCGTGGCAGGCTTCTGGCTGTTCCGTTTTCTGCGCGATGGCGCACGTGAGAAAACAGACTATTCCGAACTCACCTGGACCCGTTTAACCTGTTTTATTCTGCTTTGCAGCCTGGCCTGGGGTGCATTTCGTCGTCTGATGTTTATTTTTGCACCACAGATCCTGAGCGATGCGCTGTTTAATATGGCGGTGATGCAAACACTGATGTTCCTGCCTTTCTTTATACTGGGTGCCATGGCATGGAAATATCCGGCGATTAAGGCCCTGTTTGTTCGTCCGGTTCCCTGGACCTTTGTGGGATCGGCGCTGGCTTTTGCCGCCTATGTGGCCAATCAGACCTGGAGTAAAGGGGAAGGCTGGCTGTATGAGATTGATGCGGTGGTCTCGATGCTCATGGGCCTGTGGATGGTCAACGTGGTGTTTACCTTCGGTCATCGCCTGCTGAACTCCCACTCTCCACGCGTAACGTATCTGGTGAACGCCTCGCTGTTTATCTACCTGGTCCACCATCCATTAACCATTCTCTATGGCATTCTGTTTGTGAAGCAGATCGACAGCAACACCCTCGGATTCTTCGCCGGTCTGGTGTTTGTGTTTGGCATCGCCTTCCTGCTGTATGAGATTCATCTGCGCATTCCACTGCTGCGCTTCTTGTTCTCCGGGAAGCCACAGCGCCAGTAA",
    "translation": "MTKKTPQREYFLDSIRAWLMLLGVPFHVSLIYSTQNWSVNSVAPSEWLTLLNDFIHAFRMQVFFVISGYFSYMLFLRYTPSDWLKVRVERVGIPMLTAIPLITLPQFFMLKEWTSKIGDWSSKTLYEKYNTLVWDLISHLWFLLVLIVLTVAGFWLFRFLRDGAREKTDYSELTWTRLTCFILLCSLAWGAFRRLMFIFAPQILSDALFNMAVMQTLMFLPFFILGAMAWKYPAIKALFVRPVPWTFVGSALAFAAYVANQTWSKGEGWLYEIDAVVSMLMGLWMVNVVFTFGHRLLNSHSPRVTYLVNASLFIYLVHHPLTILYGILFVKQIDSNTLGFFAGLVFVFGIAFLLYEIHLRIPLLRFLFSGKPQRQ",
    "product": ""
   },
   {
    "start": 321012,
    "end": 322514,
    "strand": -1,
    "locus_tag": "ctg22_291",
    "type": "other",
    "description": "<div class=\"focus-intro\">\n <strong><span class=\"serif\">ctg22_291</span></strong><br>\n \n <br>\n Locus tag: <span class=\"serif\">ctg22_291</span><br>\n Protein ID: <span class=\"serif\">None</span><br>\n Gene: <span class=\"serif\">None</span><br>\n \n Location: 321,012 - 322,514,\n (total: 1503 nt)<br>\n <br>\n \n</div>\n<div class=\"focus-info\">\n \n\n \n\n \n\n\n \n</div>\n<div class=\"focus-urls\">\n <a class=\"wildcard-container\" data-wildcard-attrs=\"href\" href=\"http://blast.ncbi.nlm.nih.gov/Blast.cgi?PAGE=Proteins&PROGRAM=blastp&BLAST_PROGRAMS=blastp&QUERY=@!translation!@&LINK_LOC=protein&PAGE_TYPE=BlastSearch\" target=\"_blank\" data-locus=\"ctg22_291\">NCBI BlastP on this gene</a><br>\n <a href=\"http://www.ncbi.nlm.nih.gov/projects/sviewer/?Db=gene&amp;DbFrom=protein&amp;Cmd=Link&amp;noslider=1&amp;id=gnlXJGNHMHCB_24&amp;from=311012&amp;to=332514\" target=\"_new\">View genomic context</a><br>\n \n \n \n \n</div>\n<div class=\"focus-clipboard\">\n AA sequence: <span class=\"clipboard-copy wildcard-container\" data-locus=\"ctg22_291\" data-wildcard-attrs=\"data-seq\" data-seq=\"@!translation!@\">Copy to clipboard</span><br>\n Nucleotide sequence: <span class=\"clipboard-copy wildcard-container\" data-locus=\"ctg22_291\" data-wildcard-attrs=\"data-seq\" data-seq=\"@!dna!@\">Copy to clipboard</span><br>\n</div>",
    "dna": "ATGAATAACCGTATTACCGCACAAGGATTGCTGATGACCGACACGCTTCACCCATTGCAGGCAGTCAGCCCGGCTGACGCGACACGCCTGGCGCAGGCGATTACGCCACTGGTCGCACAGCATCCCCTGTACAGCGGGGTCTATCCACTGGCCGAAGGGCTGGATGCCTTTGCCGCGCGCTATCAGTTGATCACCCTGGCGGAAAATACGCTGGATATTCAGTATTACATCTGGCAGAACGACCTGTCGGGCAGGCTGTTGTTCAGCGCACTGCTGGCGGCAGCCCAGCGCGGCGTGAAAGTGCGTCTGCTGCTGGACGACAATAACACTCAGGGACTGGACCGGACCCTGAGCGAACTGAACCGTCACCCGCTGATCGAAGTGCGCCTGTTTAACCCGTTTACCTTCCGCACGCTGAGGGCGCTGGGTTACCTGACGGACTTTGCCCGCCTGAACCGACGGATGCACAACAAAAGTTTCACCGTTGATAATCAAGCCACCATCGTGGGGGGGCGTAACATCGGTGATGAATATTTTGGCGTGGGTGATGAACCGCTGTTTTCCGATCTGGATGTGCTGGCCGTGGGCCCGGTGGTGGATGAAGTGGCGCAGGACTTTGACCGCTACTGGCAGAGCCGGCCCGTGGCACCGCTGCACCGCGTGGTTGAAGAGGAAGAGGGCGAGACGTCGGCGGTGTCACTGCCGGAGGCCTGGCGCGACAGCCCACAGGTGGCGCGCTATCTACGTCAGGTGGATGAGTCAACGTTCGTGACCCAGTTAGACAATCGCAAGCTGCCTTTTACCTGGGCGAAAACGCGTCTGTTAAGCGACGACCCGCGTAAAGGGCTGGGACGGGCCAGAACCAGCACGCTGCTGCCACAACGTCTGCTGGAGGTGATTGGTAAACCGCAGCAGCAGCTCGACATCATTTCTGCCTATTTTGTGCCAACACGTACTGGCGTGGCGCAACTGCTGGCCCTGGTGCGCAAAGGGGTAAAAATCTCTATCCTCACGAATTCGCTGGCGGCCAACGACGTGTCGATTGTGCACGCGGGCTATGCAAAATGGCGTAAAAAGCTGCTGCGTCACGGTATTCGTCTATACGAGCTTAAGCCGAACAGCGGAACACGCGAGCCCAGCCACGATCGTGGTCTGACGGGGAACTCGGGGTCCAGCTTGCATGCAAAAACCTTCAGCGTGGATAACCAGACGGTATTTATCGGTTCGTTTAACTTTGACCCGCGCTCTGCCGTGCTGAATACCGAAATGGGGCTGGTGATTGAAAATGATGCGCTGGCAACGCGCATTCACGAGCGATTTATCAGCAGTATGCGCGACCGCGCCTGGACGCTACGTCTGGATAAATGGGGGCGGGTTAACTGGGTGGAGTATCCGGGAGAAGGGGCCAATGAAGTGGTGCATAAGCATGAACCGCGCACCCGGCTGATGCAGCGTCTGCTGGTGCGCCTGGTATGGCGTCTGCCAATCGAATGGTTACTGTAA",
    "translation": "MNNRITAQGLLMTDTLHPLQAVSPADATRLAQAITPLVAQHPLYSGVYPLAEGLDAFAARYQLITLAENTLDIQYYIWQNDLSGRLLFSALLAAAQRGVKVRLLLDDNNTQGLDRTLSELNRHPLIEVRLFNPFTFRTLRALGYLTDFARLNRRMHNKSFTVDNQATIVGGRNIGDEYFGVGDEPLFSDLDVLAVGPVVDEVAQDFDRYWQSRPVAPLHRVVEEEEGETSAVSLPEAWRDSPQVARYLRQVDESTFVTQLDNRKLPFTWAKTRLLSDDPRKGLGRARTSTLLPQRLLEVIGKPQQQLDIISAYFVPTRTGVAQLLALVRKGVKISILTNSLAANDVSIVHAGYAKWRKKLLRHGIRLYELKPNSGTREPSHDRGLTGNSGSSLHAKTFSVDNQTVFIGSFNFDPRSAVLNTEMGLVIENDALATRIHERFISSMRDRAWTLRLDKWGRVNWVEYPGEGANEVVHKHEPRTRLMQRLLVRLVWRLPIEWLL",
    "product": ""
   },
   {
    "start": 322613,
    "end": 323764,
    "strand": 1,
    "locus_tag": "ctg22_292",
    "type": "other",
    "description": "<div class=\"focus-intro\">\n <strong><span class=\"serif\">ctg22_292</span></strong><br>\n \n <br>\n Locus tag: <span class=\"serif\">ctg22_292</span><br>\n Protein ID: <span class=\"serif\">None</span><br>\n Gene: <span class=\"serif\">None</span><br>\n \n Location: 322,613 - 323,764,\n (total: 1152 nt)<br>\n <br>\n \n</div>\n<div class=\"focus-info\">\n \n\n \n\n \n\n\n \n</div>\n<div class=\"focus-urls\">\n <a class=\"wildcard-container\" data-wildcard-attrs=\"href\" href=\"http://blast.ncbi.nlm.nih.gov/Blast.cgi?PAGE=Proteins&PROGRAM=blastp&BLAST_PROGRAMS=blastp&QUERY=@!translation!@&LINK_LOC=protein&PAGE_TYPE=BlastSearch\" target=\"_blank\" data-locus=\"ctg22_292\">NCBI BlastP on this gene</a><br>\n <a href=\"http://www.ncbi.nlm.nih.gov/projects/sviewer/?Db=gene&amp;DbFrom=protein&amp;Cmd=Link&amp;noslider=1&amp;id=gnlXJGNHMHCB_24&amp;from=312613&amp;to=333764\" target=\"_new\">View genomic context</a><br>\n \n \n \n \n</div>\n<div class=\"focus-clipboard\">\n AA sequence: <span class=\"clipboard-copy wildcard-container\" data-locus=\"ctg22_292\" data-wildcard-attrs=\"data-seq\" data-seq=\"@!translation!@\">Copy to clipboard</span><br>\n Nucleotide sequence: <span class=\"clipboard-copy wildcard-container\" data-locus=\"ctg22_292\" data-wildcard-attrs=\"data-seq\" data-seq=\"@!dna!@\">Copy to clipboard</span><br>\n</div>",
    "dna": "ATGCATGATGGACATTACCCGCCCGGTCTGTTTTCCAGCTTCTACCAGGGGAGCTTCGCCTGCTCCACTGCCTGCCGGACACCGGGCAAGCGCGCCGACCTGATGATCAGCAGCGGACATGACACGCTGCTGGAGAAAGATTATGCGCTGTTAGCCAGCCATCAGATCCTGACGGCACGCGATGGCGCCCGTTGGTATTTAATTGAATCGCAACCCGGAGAATATCACTGGGACAGTTTTTTGCCGCAGCTAAAAGCGGCGGAAAAGTACGGTATTGAAATGATCTGGGAGCTGGCCCACTTTGGCTGGCCGGACGGGCTGGATATCTGGCAGCCTGAATTCGTTGATCGTTTCAGCGCCTTTGCCCGCGCCCTCGCCCGCCTGATGCGTGAAGAAGGTCATACCCGCCCGTTTATTACCCCCATGAATCAGATTTCATTCTGGTCATGGGCCGGTGCGGAAATCGCCTGGTTTAACCCTTTTGTTACCGGGCGTGGTCGCGAACTGAAACGACAACTCGCTCGCGCCAGCATAGCGGCAATGCATGCCATGCGTGAAGAACTGCCTGGGGTGCGCTTTGTGCTCACCGATCCACTGGTCAACGTTGCGGCATCCGGATATTCCACCGCCGCCCGCTTACAGGCGCAGCAACAGCATCAGGCGCAATATGAAGTCTGGGACTGGCTGGCAGGGCGAAGCGAACCGGAACTGGGGGGATCGGAAGATCTGCTGGATATTATGGGCCTGACCTGGTACCCGGACAATCAGTGGTTCCATAACGGCGACCCGCTGGAACCGCACCACCCGGACTACCGGCCGTTAAATGTGTTGTTACAGGAAGTGTGGCAACGCTATCAACGCCCCCTGCTGATCGCCGAAACCGGTGCAGAAGCAGGCCAGTCTCAGACGTGGCTTAACCTCGTCAGTCAGGAATGCGATTTGGCACTGAAAGCGGGCGTACAGCTGGAGGGCATTTCACTCTATCCCGTTGTCGACTACCCGGCATGGGATGATGACCGTCGCTTACCTGCCGGATTATTTGGTCTACCCGATGCGAATGGCAATCGCACCATCAATGAATCCATGGCGCTGATGCTACGCAGTCAGCAGATAAAACATCAGCAGGAGCCGATCAGGACATCCACAACGTAA",
    "translation": "MHDGHYPPGLFSSFYQGSFACSTACRTPGKRADLMISSGHDTLLEKDYALLASHQILTARDGARWYLIESQPGEYHWDSFLPQLKAAEKYGIEMIWELAHFGWPDGLDIWQPEFVDRFSAFARALARLMREEGHTRPFITPMNQISFWSWAGAEIAWFNPFVTGRGRELKRQLARASIAAMHAMREELPGVRFVLTDPLVNVAASGYSTAARLQAQQQHQAQYEVWDWLAGRSEPELGGSEDLLDIMGLTWYPDNQWFHNGDPLEPHHPDYRPLNVLLQEVWQRYQRPLLIAETGAEAGQSQTWLNLVSQECDLALKAGVQLEGISLYPVVDYPAWDDDRRLPAGLFGLPDANGNRTINESMALMLRSQQIKHQQEPIRTSTT",
    "product": ""
   },
   {
    "start": 324253,
    "end": 325479,
    "strand": -1,
    "locus_tag": "ctg22_293",
    "type": "biosynthetic",
    "description": "<div class=\"focus-intro\">\n <strong><span class=\"serif\">ctg22_293</span></strong><br>\n \n <br>\n Locus tag: <span class=\"serif\">ctg22_293</span><br>\n Protein ID: <span class=\"serif\">None</span><br>\n Gene: <span class=\"serif\">None</span><br>\n \n Location: 324,253 - 325,479,\n (total: 1227 nt)<br>\n <br>\n \n  biosynthetic (rule-based-clusters) arylpolyene: APE_KS1<br>\n \n  biosynthetic-additional (smcogs) SMCOG1022:Beta-ketoacyl synthase (Score: 312.2; E-value: 9.3e-95)<br>\n \n</div>\n<div class=\"focus-info\">\n \n  Active site details: <div class=\"collapser collapser-target-ctg22_293 collapser-level-none\"> </div><div class=\"collapser-content\">\n  <dl>\n  \n   <dt><strong>PKS_KS</strong> (82..405)</dt>\n   <dd>\n   \n    found active site histidines: True<br>\n   \n   </dd>\n  \n  </dl>\n  </div><br>\n \n\n \n\n \n\n\n \n</div>\n<div class=\"focus-urls\">\n <a class=\"wildcard-container\" data-wildcard-attrs=\"href\" href=\"http://blast.ncbi.nlm.nih.gov/Blast.cgi?PAGE=Proteins&PROGRAM=blastp&BLAST_PROGRAMS=blastp&QUERY=@!translation!@&LINK_LOC=protein&PAGE_TYPE=BlastSearch\" target=\"_blank\" data-locus=\"ctg22_293\">NCBI BlastP on this gene</a><br>\n <a href=\"http://www.ncbi.nlm.nih.gov/projects/sviewer/?Db=gene&amp;DbFrom=protein&amp;Cmd=Link&amp;noslider=1&amp;id=gnlXJGNHMHCB_24&amp;from=314253&amp;to=335479\" target=\"_new\">View genomic context</a><br>\n \n  <a href=\"knownclusterblast/region3/ctg22_293_mibig_hits.html\" target=\"_new\">MiBIG Hits</a><br>\n \n \n \n \n</div>\n<div class=\"focus-clipboard\">\n AA sequence: <span class=\"clipboard-copy wildcard-container\" data-locus=\"ctg22_293\" data-wildcard-attrs=\"data-seq\" data-seq=\"@!translation!@\">Copy to clipboard</span><br>\n Nucleotide sequence: <span class=\"clipboard-copy wildcard-container\" data-locus=\"ctg22_293\" data-wildcard-attrs=\"data-seq\" data-seq=\"@!dna!@\">Copy to clipboard</span><br>\n</div>",
    "dna": "ATGCGCCGTGTTGTGGTAACAGGAATGGGGGGCGTGACCGCCTTTGGTGAAAACTGGCAGGCGGTGTCTGAGCGTTTGCGCGCGGGCACCAATGCGGTCCGTAAGATGCCGGAATGGCAGATTTATGACGGCCTGAATACCCTGTTAGCGGCACCCGTAGATGATTTTACGCTACCGGAGCATTACACCCGTAAACGTATCCGTTCCATGGGGCGCGTCTCACTGATGGCGACCCGTGCTACCGAACTGGCGCTGGAGCAGGCCGGGCTGCTGGGGCACCCGGTGCTGACCAATGGCGATACCGGTATTGCTTACGGTTCCTCAACCGGCAGCACCGGCCCGGTCAGTGAATTTGCTACCATGCTGACGGAAAAGCACACCAACAACATTACCGGCACCACCTATGTGCAGATGATGCCGCACACCACAGCGGTGAATGCCGGACTGTTCTTTGGCCTGCGAGGCCGGGTGATCCCGACCTCCAGCGCCTGCACCTCCGGCAGCCAGGCCATCGGTTATGCATGGGAAGCGATCCGCCACGGCTATCAGACGGTGATGGTCGCAGGTGGGGCAGAGGAGTTATGCCCTTCAGAGGCGGCGGTGTTTGACACGCTGTTTGCCACCAGTCAGCGCAACGACCGCCCACAAAGCACGCCTTCACCGTTTGATACCCAACGTGATGGTCTGGTGATTGGCGAAGGGGCCGGGACGCTGGTGCTGGAAGATCTGGAACACGCTGAAGCACGCGGTGCGAAGATTTATGCGGAGATCGTCGGTTTCTATACCAACTGCGATGCTGCGCATATTACCCAGCCACAGCGTGAAACCATGCAAATCTGCATTGAGCGGGCATTGCGCTCGGCAGGGCTGACAGCCGACGATATTGGTTATATCAGCGCTCACGGCACCGCGACCGACCGTGGCGATGTGGCGGAAAGTCATGCCACGGCGGCGGTCTTTGGCGACCGTACGCCGGTTTCATCGCTGAAAAGTTATTTTGGCCATACGCTGGGTGCCTGTGGCGCGCTGGAAGCCTGGATGAGCATTGAGATGATGCGTGAAGGCTGGTTCGCCCCTACATTAAACCTCACTCAACCCGCTGAGGATTGTGCCGCGCTGGACTACATCATGCAGCAACCCCGTGCGATACAGACGGACTACATTCAGTCCAACAACTTTGCCTTTGGTGGCATCAACACCTCTCTGATCTTCCGTCGCTGGTCCTGA",
    "translation": "MRRVVVTGMGGVTAFGENWQAVSERLRAGTNAVRKMPEWQIYDGLNTLLAAPVDDFTLPEHYTRKRIRSMGRVSLMATRATELALEQAGLLGHPVLTNGDTGIAYGSSTGSTGPVSEFATMLTEKHTNNITGTTYVQMMPHTTAVNAGLFFGLRGRVIPTSSACTSGSQAIGYAWEAIRHGYQTVMVAGGAEELCPSEAAVFDTLFATSQRNDRPQSTPSPFDTQRDGLVIGEGAGTLVLEDLEHAEARGAKIYAEIVGFYTNCDAAHITQPQRETMQICIERALRSAGLTADDIGYISAHGTATDRGDVAESHATAAVFGDRTPVSSLKSYFGHTLGACGALEAWMSIEMMREGWFAPTLNLTQPAEDCAALDYIMQQPRAIQTDYIQSNNFAFGGINTSLIFRRWS",
    "product": ""
   },
   {
    "start": 325479,
    "end": 326210,
    "strand": -1,
    "locus_tag": "ctg22_294",
    "type": "biosynthetic-additional",
    "description": "<div class=\"focus-intro\">\n <strong><span class=\"serif\">ctg22_294</span></strong><br>\n \n <br>\n Locus tag: <span class=\"serif\">ctg22_294</span><br>\n Protein ID: <span class=\"serif\">None</span><br>\n Gene: <span class=\"serif\">None</span><br>\n \n Location: 325,479 - 326,210,\n (total: 732 nt)<br>\n <br>\n \n  biosynthetic-additional (rule-based-clusters) adh_short<br>\n \n  biosynthetic-additional (smcogs) SMCOG1001:short-chain dehydrogenase/reductase SDR (Score: 211.8; E-value: 1.8e-64)<br>\n \n</div>\n<div class=\"focus-info\">\n \n\n \n\n \n\n\n \n</div>\n<div class=\"focus-urls\">\n <a class=\"wildcard-container\" data-wildcard-attrs=\"href\" href=\"http://blast.ncbi.nlm.nih.gov/Blast.cgi?PAGE=Proteins&PROGRAM=blastp&BLAST_PROGRAMS=blastp&QUERY=@!translation!@&LINK_LOC=protein&PAGE_TYPE=BlastSearch\" target=\"_blank\" data-locus=\"ctg22_294\">NCBI BlastP on this gene</a><br>\n <a href=\"http://www.ncbi.nlm.nih.gov/projects/sviewer/?Db=gene&amp;DbFrom=protein&amp;Cmd=Link&amp;noslider=1&amp;id=gnlXJGNHMHCB_24&amp;from=315479&amp;to=336210\" target=\"_new\">View genomic context</a><br>\n \n  <a href=\"knownclusterblast/region3/ctg22_294_mibig_hits.html\" target=\"_new\">MiBIG Hits</a><br>\n \n \n \n \n</div>\n<div class=\"focus-clipboard\">\n AA sequence: <span class=\"clipboard-copy wildcard-container\" data-locus=\"ctg22_294\" data-wildcard-attrs=\"data-seq\" data-seq=\"@!translation!@\">Copy to clipboard</span><br>\n Nucleotide sequence: <span class=\"clipboard-copy wildcard-container\" data-locus=\"ctg22_294\" data-wildcard-attrs=\"data-seq\" data-seq=\"@!dna!@\">Copy to clipboard</span><br>\n</div>",
    "dna": "ATGACGCGTTCTGTTTTAGTCACCGGAGCCAGCAAAGGTATCGGCCGTGCGATTGCGCTGCGCCTGGCCGCCGATGGATTTACCGTGATAGTTCATTTTCACAGCGATGAGCAGGGCGCACGGGATACGCTGCACCAGATAGAAACGGCCGGAGGCATGGGCCGCATGCTGGGCTTTGATATTGCCGACCGCGAGATGTGCCGCACCCGTCTTGAAGCGGATATCGAGCAACATGGCGCTTATTATGGCGTGGTCAGCAATGCCGGTATTACTCGCGACGGTGCATTTCCTGCTCTGAGCGATGACGACTGGGACCAGGTGATCCACACTAACCTCGACAGTTTTTATAACGTGATCCAGCCTTGTGTGATGCCGATGATCGGACTGCGCAAAGGCGGGCGCATTATTACCCTCTCGTCGGTTTCCGGCATGATGGGTAATCGCGGACAGGTGAATTACAGTGCGGCCAAAGCGGGTATTATCGGTGCGACCAAGGCGCTGGCGATTGAGCTGGCGAAACGCAAAATCACCGTTAATTGCATTGCTCCGGGTCTGATTGATACGGGAATGATCCAGATGGAACCGGTGGCGGTGGATGAGGCGCTGAAGATGATCCCGATGAAACGCATGGGTGCCGCAGAGGAAGTGGCCGGGCTGGCCAGCTATCTGATGTCTGATATCGCGGGATATGTCACCCGTCAGGTCATTTCGATTAACGGGGGGATGCTCTGA",
    "translation": "MTRSVLVTGASKGIGRAIALRLAADGFTVIVHFHSDEQGARDTLHQIETAGGMGRMLGFDIADREMCRTRLEADIEQHGAYYGVVSNAGITRDGAFPALSDDDWDQVIHTNLDSFYNVIQPCVMPMIGLRKGGRIITLSSVSGMMGNRGQVNYSAAKAGIIGATKALAIELAKRKITVNCIAPGLIDTGMIQMEPVAVDEALKMIPMKRMGAAEEVAGLASYLMSDIAGYVTRQVISINGGML",
    "product": ""
   },
   {
    "start": 326207,
    "end": 326683,
    "strand": -1,
    "locus_tag": "ctg22_295",
    "type": "other",
    "description": "<div class=\"focus-intro\">\n <strong><span class=\"serif\">ctg22_295</span></strong><br>\n \n <br>\n Locus tag: <span class=\"serif\">ctg22_295</span><br>\n Protein ID: <span class=\"serif\">None</span><br>\n Gene: <span class=\"serif\">None</span><br>\n \n Location: 326,207 - 326,683,\n (total: 477 nt)<br>\n <br>\n \n</div>\n<div class=\"focus-info\">\n \n\n \n\n \n\n\n \n</div>\n<div class=\"focus-urls\">\n <a class=\"wildcard-container\" data-wildcard-attrs=\"href\" href=\"http://blast.ncbi.nlm.nih.gov/Blast.cgi?PAGE=Proteins&PROGRAM=blastp&BLAST_PROGRAMS=blastp&QUERY=@!translation!@&LINK_LOC=protein&PAGE_TYPE=BlastSearch\" target=\"_blank\" data-locus=\"ctg22_295\">NCBI BlastP on this gene</a><br>\n <a href=\"http://www.ncbi.nlm.nih.gov/projects/sviewer/?Db=gene&amp;DbFrom=protein&amp;Cmd=Link&amp;noslider=1&amp;id=gnlXJGNHMHCB_24&amp;from=316207&amp;to=336683\" target=\"_new\">View genomic context</a><br>\n \n  <a href=\"knownclusterblast/region3/ctg22_295_mibig_hits.html\" target=\"_new\">MiBIG Hits</a><br>\n \n \n \n \n</div>\n<div class=\"focus-clipboard\">\n AA sequence: <span class=\"clipboard-copy wildcard-container\" data-locus=\"ctg22_295\" data-wildcard-attrs=\"data-seq\" data-seq=\"@!translation!@\">Copy to clipboard</span><br>\n Nucleotide sequence: <span class=\"clipboard-copy wildcard-container\" data-locus=\"ctg22_295\" data-wildcard-attrs=\"data-seq\" data-seq=\"@!dna!@\">Copy to clipboard</span><br>\n</div>",
    "dna": "ATGTCAGAGTATCAACCCGCCGCGTATTACCTGCCGCATGCCTCACCGATGGTGCTGGTAGAGCAGGTGCTGAATGTCAGTGACGAAGAGGCCCATTGCCGTGTACGGGTCAGTGCTGACAGTGTGCTGGCACCCTTTCTCAACCCGCAGGGGGCATTGCCTGCCTGGTTCGGCATTGAAATTATTGCCCAGACGATAGGTGTCTGGTCAGGCTGGCATGGCCGCCAGCAGCATCAATGCCCCCCGCGTCCCGGGATGCTACTGGGCGGGCGCGGCTACCGCTGCCAGCAGGCGATTTTCCCCGCCGACAGCGTGCTGGATATTCGCGTCAGCCTGCTGATGTGCGATGAAAAAATAGGCAGTTTCGACGGCGTTATCACCATTGATGGCGACACCTGGGCTCATGGCCGACTGAATACCTATCAGCCAGATGACCTGGAACTTCAACAACTTATGCAACAGGATATTCAGGAATGA",
    "translation": "MSEYQPAAYYLPHASPMVLVEQVLNVSDEEAHCRVRVSADSVLAPFLNPQGALPAWFGIEIIAQTIGVWSGWHGRQQHQCPPRPGMLLGGRGYRCQQAIFPADSVLDIRVSLLMCDEKIGSFDGVITIDGDTWAHGRLNTYQPDDLELQQLMQQDIQE",
    "product": ""
   },
   {
    "start": 326683,
    "end": 327834,
    "strand": -1,
    "locus_tag": "ctg22_296",
    "type": "biosynthetic",
    "description": "<div class=\"focus-intro\">\n <strong><span class=\"serif\">ctg22_296</span></strong><br>\n \n <br>\n Locus tag: <span class=\"serif\">ctg22_296</span><br>\n Protein ID: <span class=\"serif\">None</span><br>\n Gene: <span class=\"serif\">None</span><br>\n \n Location: 326,683 - 327,834,\n (total: 1152 nt)<br>\n <br>\n \n  biosynthetic (rule-based-clusters) arylpolyene: APE_KS2<br>\n \n  biosynthetic-additional (smcogs) SMCOG1022:Beta-ketoacyl synthase (Score: 215.7; E-value: 1.9e-65)<br>\n \n</div>\n<div class=\"focus-info\">\n \n  Active site details: <div class=\"collapser collapser-target-ctg22_296 collapser-level-none\"> </div><div class=\"collapser-content\">\n  <dl>\n  \n   <dt><strong>PKS_KS</strong> (94..380)</dt>\n   <dd>\n   \n    found active site histidines: True<br>\n   \n   </dd>\n  \n  </dl>\n  </div><br>\n \n\n \n\n \n\n\n \n</div>\n<div class=\"focus-urls\">\n <a class=\"wildcard-container\" data-wildcard-attrs=\"href\" href=\"http://blast.ncbi.nlm.nih.gov/Blast.cgi?PAGE=Proteins&PROGRAM=blastp&BLAST_PROGRAMS=blastp&QUERY=@!translation!@&LINK_LOC=protein&PAGE_TYPE=BlastSearch\" target=\"_blank\" data-locus=\"ctg22_296\">NCBI BlastP on this gene</a><br>\n <a href=\"http://www.ncbi.nlm.nih.gov/projects/sviewer/?Db=gene&amp;DbFrom=protein&amp;Cmd=Link&amp;noslider=1&amp;id=gnlXJGNHMHCB_24&amp;from=316683&amp;to=337834\" target=\"_new\">View genomic context</a><br>\n \n  <a href=\"knownclusterblast/region3/ctg22_296_mibig_hits.html\" target=\"_new\">MiBIG Hits</a><br>\n \n \n \n \n</div>\n<div class=\"focus-clipboard\">\n AA sequence: <span class=\"clipboard-copy wildcard-container\" data-locus=\"ctg22_296\" data-wildcard-attrs=\"data-seq\" data-seq=\"@!translation!@\">Copy to clipboard</span><br>\n Nucleotide sequence: <span class=\"clipboard-copy wildcard-container\" data-locus=\"ctg22_296\" data-wildcard-attrs=\"data-seq\" data-seq=\"@!dna!@\">Copy to clipboard</span><br>\n</div>",
    "dna": "ATGATGTTTATTTCTGCGGTGGGTATGCTCAATGCGCTGGGTGCAACGTCCGATGACATCGCCGATAACCTTGTGCGCGGCGTGGCACCGGGGATGCGTGCCGACAGCGGATGGTTGATCGGCGATAAACCCTGCTGGACCGGGCGGGTGGATGCGGAATTACCCGCGGTTCCGGCCCGGCTGGCGGCGCATAACAGCCGGAATAACCAGCTGCTACTGGCGGCGCTGGCACAGATTGAAACGGAAGTGCAGTCGGCGATCGCGCATTTTGGTGCAGACCGCGTGGCGGTGGTGCTCGGCACCAGCACGTCTGGCCTGGATGAGGGCGATCGTTTTATCAGCGGTGACAGCGAGAATTATCACTATTTTCAGCAGGAGCTTGGCGATCCCTCGCGTTTTCTGGCGGACTATCTGCAACTGAGCGGCCCGGCCTACACGCTGTCGACGGCCTGCTCTTCCAGCGCGCGGGCGCTGATCAGCGGGCAGCGATTGATTGACGCCGGACTGGCGGATGTGGCGATTGTCGGCGGGGCCGATACGCTCAGTCGTATGCCACTCAACGGTTTTGACAGCCTTGAGTCGTTATCAGCGCAACGCTGCGTGCCGTTCAGCCAGCAGCGTGATGGCATAACGATTGGCGAAGGGGCGGCGCTGATGCTGCTGACCCGCGAGCCGCAGCCCGTAGCGATTCTGGGTTATGGTGAGTCCTCGGACGCCTGGCATATGTCGGCACCCCATCCTGAAGGGGAAGGGGCCAAACGCGCGATTACTATGGCGCTGCAACAGGCGGGTCTGGCCCCGGAGCAGGTGGGGTATATCAACCTGCACGGTACGGCAACGCGGTTAAATGATCAGATTGAAGCGGGCGTGGTCAGTGCGCTGTTTGGCGACCAGGTACCCTGTAGCTCCACCAAGCACTTAACCGGACATACGCTCGGTGCCGCAGGCATTGTTGAGGCGGCGCTGTGCTGGCTTATCCTCACACGTCACCTGCCGCTGCCGCCGCAAGATTTCAGCGCCAGCACCCCGGACAGCGGCCTGCCAGATTGCGGTCTGCTGACGGCGCCCGAGCCGCTGGAACGCCCGGTGATCATGAGTAACTCTTTTGCTTTTGGCGGCAATAATGCCTGCCTGATTTTAGGAACGCTGTGA",
    "translation": "MMFISAVGMLNALGATSDDIADNLVRGVAPGMRADSGWLIGDKPCWTGRVDAELPAVPARLAAHNSRNNQLLLAALAQIETEVQSAIAHFGADRVAVVLGTSTSGLDEGDRFISGDSENYHYFQQELGDPSRFLADYLQLSGPAYTLSTACSSSARALISGQRLIDAGLADVAIVGGADTLSRMPLNGFDSLESLSAQRCVPFSQQRDGITIGEGAALMLLTREPQPVAILGYGESSDAWHMSAPHPEGEGAKRAITMALQQAGLAPEQVGYINLHGTATRLNDQIEAGVVSALFGDQVPCSSTKHLTGHTLGAAGIVEAALCWLILTRHLPLPPQDFSASTPDSGLPDCGLLTAPEPLERPVIMSNSFAFGGNNACLILGTL",
    "product": ""
   },
   {
    "start": 327834,
    "end": 328400,
    "strand": -1,
    "locus_tag": "ctg22_297",
    "type": "other",
    "description": "<div class=\"focus-intro\">\n <strong><span class=\"serif\">ctg22_297</span></strong><br>\n \n <br>\n Locus tag: <span class=\"serif\">ctg22_297</span><br>\n Protein ID: <span class=\"serif\">None</span><br>\n Gene: <span class=\"serif\">None</span><br>\n \n Location: 327,834 - 328,400,\n (total: 567 nt)<br>\n <br>\n \n</div>\n<div class=\"focus-info\">\n \n\n \n\n \n\n\n \n</div>\n<div class=\"focus-urls\">\n <a class=\"wildcard-container\" data-wildcard-attrs=\"href\" href=\"http://blast.ncbi.nlm.nih.gov/Blast.cgi?PAGE=Proteins&PROGRAM=blastp&BLAST_PROGRAMS=blastp&QUERY=@!translation!@&LINK_LOC=protein&PAGE_TYPE=BlastSearch\" target=\"_blank\" data-locus=\"ctg22_297\">NCBI BlastP on this gene</a><br>\n <a href=\"http://www.ncbi.nlm.nih.gov/projects/sviewer/?Db=gene&amp;DbFrom=protein&amp;Cmd=Link&amp;noslider=1&amp;id=gnlXJGNHMHCB_24&amp;from=317834&amp;to=338400\" target=\"_new\">View genomic context</a><br>\n \n  <a href=\"knownclusterblast/region3/ctg22_297_mibig_hits.html\" target=\"_new\">MiBIG Hits</a><br>\n \n \n \n \n</div>\n<div class=\"focus-clipboard\">\n AA sequence: <span class=\"clipboard-copy wildcard-container\" data-locus=\"ctg22_297\" data-wildcard-attrs=\"data-seq\" data-seq=\"@!translation!@\">Copy to clipboard</span><br>\n Nucleotide sequence: <span class=\"clipboard-copy wildcard-container\" data-locus=\"ctg22_297\" data-wildcard-attrs=\"data-seq\" data-seq=\"@!dna!@\">Copy to clipboard</span><br>\n</div>",
    "dna": "ATGAAAAGCCTTCTGGCGCTGTTCTGCGCCGCGTTGCTGCTCACGGGCTGTGCCGGAAAACCGGATGACACCCGGGCGCAGGCCTGGCTTAAACCGGGCGTACGCGTGACGTTACCGCCCCCGGCCATTGATCCGGCGTTCAGTCAGCAACAGCTGCTGACCGGGAGTTTCAAGGGCAAACAGCAGTCGCTGCTGGTGTTGCTGAGTGCCGATGGTCAGCAGCTGACGCTGGCCGGGTTGTCATCACTCGGCATCCGCCTGTTTCGGGTAACGTATGATGCCAGCGGCATTCACGCCGAACAGGCGCTGGTTCTGCCGGAGATGCCGCCAGCCAGCCAGGTGCTGGCTGATATTATGCTCAGTCACTGGCCTGTTTCCGTGTGGCTTCCGCGCCTGCCGGCGGGCTGGACGCTGGCAGACCAGGGCGACCGCCGGCAGTTGCGTGATGACGGGGGCAAACTGATCACGGAGATCCGCTACCTGCAACGCGGGACACAGCGGATGCCGATCAGTGTTCAGCAGTTTGCTTTTGGCTACCATATCTTGATTCAGAATCTGGACGGATGA",
    "translation": "MKSLLALFCAALLLTGCAGKPDDTRAQAWLKPGVRVTLPPPAIDPAFSQQQLLTGSFKGKQQSLLVLLSADGQQLTLAGLSSLGIRLFRVTYDASGIHAEQALVLPEMPPASQVLADIMLSHWPVSVWLPRLPAGWTLADQGDRRQLRDDGGKLITEIRYLQRGTQRMPISVQQFAFGYHILIQNLDG",
    "product": ""
   },
   {
    "start": 328397,
    "end": 330715,
    "strand": -1,
    "locus_tag": "ctg22_298",
    "type": "other",
    "description": "<div class=\"focus-intro\">\n <strong><span class=\"serif\">ctg22_298</span></strong><br>\n \n <br>\n Locus tag: <span class=\"serif\">ctg22_298</span><br>\n Protein ID: <span class=\"serif\">None</span><br>\n Gene: <span class=\"serif\">None</span><br>\n \n Location: 328,397 - 330,715,\n (total: 2319 nt)<br>\n <br>\n \n</div>\n<div class=\"focus-info\">\n \n\n \n\n \n\n\n \n</div>\n<div class=\"focus-urls\">\n <a class=\"wildcard-container\" data-wildcard-attrs=\"href\" href=\"http://blast.ncbi.nlm.nih.gov/Blast.cgi?PAGE=Proteins&PROGRAM=blastp&BLAST_PROGRAMS=blastp&QUERY=@!translation!@&LINK_LOC=protein&PAGE_TYPE=BlastSearch\" target=\"_blank\" data-locus=\"ctg22_298\">NCBI BlastP on this gene</a><br>\n <a href=\"http://www.ncbi.nlm.nih.gov/projects/sviewer/?Db=gene&amp;DbFrom=protein&amp;Cmd=Link&amp;noslider=1&amp;id=gnlXJGNHMHCB_24&amp;from=318397&amp;to=340715\" target=\"_new\">View genomic context</a><br>\n \n  <a href=\"knownclusterblast/region3/ctg22_298_mibig_hits.html\" target=\"_new\">MiBIG Hits</a><br>\n \n \n \n \n</div>\n<div class=\"focus-clipboard\">\n AA sequence: <span class=\"clipboard-copy wildcard-container\" data-locus=\"ctg22_298\" data-wildcard-attrs=\"data-seq\" data-seq=\"@!translation!@\">Copy to clipboard</span><br>\n Nucleotide sequence: <span class=\"clipboard-copy wildcard-container\" data-locus=\"ctg22_298\" data-wildcard-attrs=\"data-seq\" data-seq=\"@!dna!@\">Copy to clipboard</span><br>\n</div>",
    "dna": "ATGAAGAGCAGCAGCATTTTGTTTTCTAACCGACCGCGTCAGATTGCCGTTGCCTGGCTGATCGTCTGCCTGCTGCTGTTGGCCGGGCTGGCGGCATTGCTGCCGCAGGCGCGTATTAACAGTAGCGTGCTGGCGCTGCTGCCTGCTCAGTCGATGGGGGCGATGCCAGCCGACCTGGAACAGGGCTTTATGCAGCGTCTTGACCGCCAGATGGTGTGGCTGGTCAGCGCCGGGAAGCAGGATAACCCGGCCGTGGCACAGACGTTGCTGACGAAGCTGCAACAGCTTGAAGGACTGAAGCAGGTGAAAGGGCCGCTGGACGCACAGCAACAGCAGGCCTGGGGGCAATTTGCTTTTCAGCACCGAAACAGCATGATTGATGCCGCCACGCGCGCACGGCTGGAAAACGGCGGAGCCGCCCAGGCCGACTGGGTGCTGGCACAGCTCTATTCCGCGTTTGCCGGGGTGAGCGGGCAGGAACTGAATCACGATCCGTTGATGCTGGTGCGTGGCGCACAGCTAATGATGCAACAAAATGCCAGCCAGCTCGGGCTGAGCAACGGCTGGCTGACCACCCGCGATCAGCAGGGGCAGCGCTGGTACTTTATTCATGGCGAACTGGCCAGCAGCTCGTTCGATATGCAGCAAAGCCACGCCATTGTTGGCCAGCTTCAGGATATCGAGCAGCAACTGCGACAGCAGTACCCGAATGCACAACTGCTGTCACGCGGTACCGTCTGGTTCAGTGATTATGCCAGCCAGCAGGCGCGGCATGATGTCTCCACCCTTGGGGTGGCCACCATTGTTGGTGTGCTGCTGCTGGTTTTCTCGGTGTTTCGTTCACCGCGACCGCTGCTGCTTTGCGCGCTCTCCGTAGGGATTGGTGCACTGGCAGGGACGGTGATCACGCTCCTCTGCTTCGGTGAGCTGCACCTGATGACGCTGGTGATGAGCCTGAGCATTGTCGGGATTTCGGCCGATTACACCCTCTATTACCTCACGGAGCGCATGGTTCACGGGGCAGATATGACCCCGCAGGAGAGCCTGTATAAGGTGATGCGTGCGTTGCTGCTGGCGCTGGGCACCACCGCCATTGCATGGCTGATTATGGTGGTGGCACCCTTCCCGGGGATTCGCCAGCTGGCGGTGTTCGCTGCTGTTGGCCTGACGGCATCCTGCCTGACGGTGATCTGCTGGTATCCGCTGCTGGTGAAAGGGTTGCCTGTGCGCCCGGTGCCGCTGATGGCGCTGATGGGGCGCTGGCTGGCGGCGTGGCGGCGCAACAACCGCCTGCGTATCGGTCTGCCGCTGCTGGTGGCACTACTTTCGCTGGGCGGGATCAGCCAGCTGCGCGTTGATGATGATATTTCCCAGCTCCAGGCGCTGCCCGCGCATTTGCTGGCCGTGGAGCGGCAGGTCACTGCGCTCACCGGTCAGAGTGCCGATCAGACCTGGATGGCGGTTTCCGGCGATAACCCGCAGCAGACCTTGCAACGTCTGGAGGCGCTGGCCCCGAAACTGGGCGATGCGCGCCGTCAGCAATGGCTCAACAGTTACCGTCTGTTGCCGCTCTCCTCCCTGGCGCAGCAGCAGCAGGATTTACAGAGGCTGCAGCAGGCGGCTCCGACGGTGATCGCCCGTTTGCACGAGGCCGGGGTGACGGTGAATGCCCCCGATCTCAGCGCGCAGCCGCTGACGCCGGAAGCCTGGCTTAACAGTCAGAACAGCGAAGGCTGGCGCCTGCTGTGGCTGACGCTGCCTGACGGGCGCAGTGGTGTACTGGTGCCGTTGAGCGGCGTGAGCAATCGTGCCGCACTGGCGCAACTGGCTGACAGCCTGCCGGGCGTCAGCTGGATTGACCGTAAACAGACCTTCGATACGCTGTTTGCCTTTTACCGTACCCTGCTGGGCTGGCTGCTGGCAGCCGCGCTGGTGGCGATTGCCCTGAGCAATGTGCTGCGCCTTGGCTGGCGTCAGGGGCTGCTGACGGTGATCCCTTCCGTACTGTCACTGGGCGGTGGACTGGCGGCGCTGGCGTTGTCCGGCCATTCGCTTAACCTGTTTTCGCTGCTTGCGCTGGTACTGGTGCTGGGCATTGGGATTAATTACACCCTGTTCTTCAGCAATCCGCGTGGGACGCCGATAACCTCTCTGCTGGCGGTGTTGCTGGCGATGGCGACCACGTTGCTGACGCTGGGGATGCTGGTGTTCAGCAGTACCCAGGCGATCAGCAGTTTCGGCATTGTGCTGTGCAGCGGCATCTTTACCGCGTTCTTACTGTCCCCGCTGGCACTGCCGGCGAAACGGAGAAAAAAATGA",
    "translation": "MKSSSILFSNRPRQIAVAWLIVCLLLLAGLAALLPQARINSSVLALLPAQSMGAMPADLEQGFMQRLDRQMVWLVSAGKQDNPAVAQTLLTKLQQLEGLKQVKGPLDAQQQQAWGQFAFQHRNSMIDAATRARLENGGAAQADWVLAQLYSAFAGVSGQELNHDPLMLVRGAQLMMQQNASQLGLSNGWLTTRDQQGQRWYFIHGELASSSFDMQQSHAIVGQLQDIEQQLRQQYPNAQLLSRGTVWFSDYASQQARHDVSTLGVATIVGVLLLVFSVFRSPRPLLLCALSVGIGALAGTVITLLCFGELHLMTLVMSLSIVGISADYTLYYLTERMVHGADMTPQESLYKVMRALLLALGTTAIAWLIMVVAPFPGIRQLAVFAAVGLTASCLTVICWYPLLVKGLPVRPVPLMALMGRWLAAWRRNNRLRIGLPLLVALLSLGGISQLRVDDDISQLQALPAHLLAVERQVTALTGQSADQTWMAVSGDNPQQTLQRLEALAPKLGDARRQQWLNSYRLLPLSSLAQQQQDLQRLQQAAPTVIARLHEAGVTVNAPDLSAQPLTPEAWLNSQNSEGWRLLWLTLPDGRSGVLVPLSGVSNRAALAQLADSLPGVSWIDRKQTFDTLFAFYRTLLGWLLAAALVAIALSNVLRLGWRQGLLTVIPSVLSLGGGLAALALSGHSLNLFSLLALVLVLGIGINYTLFFSNPRGTPITSLLAVLLAMATTLLTLGMLVFSSTQAISSFGIVLCSGIFTAFLLSPLALPAKRRKK",
    "product": ""
   },
   {
    "start": 330687,
    "end": 331292,
    "strand": -1,
    "locus_tag": "ctg22_299",
    "type": "other",
    "description": "<div class=\"focus-intro\">\n <strong><span class=\"serif\">ctg22_299</span></strong><br>\n \n <br>\n Locus tag: <span class=\"serif\">ctg22_299</span><br>\n Protein ID: <span class=\"serif\">None</span><br>\n Gene: <span class=\"serif\">None</span><br>\n \n Location: 330,687 - 331,292,\n (total: 606 nt)<br>\n <br>\n \n</div>\n<div class=\"focus-info\">\n \n\n \n\n \n\n\n \n</div>\n<div class=\"focus-urls\">\n <a class=\"wildcard-container\" data-wildcard-attrs=\"href\" href=\"http://blast.ncbi.nlm.nih.gov/Blast.cgi?PAGE=Proteins&PROGRAM=blastp&BLAST_PROGRAMS=blastp&QUERY=@!translation!@&LINK_LOC=protein&PAGE_TYPE=BlastSearch\" target=\"_blank\" data-locus=\"ctg22_299\">NCBI BlastP on this gene</a><br>\n <a href=\"http://www.ncbi.nlm.nih.gov/projects/sviewer/?Db=gene&amp;DbFrom=protein&amp;Cmd=Link&amp;noslider=1&amp;id=gnlXJGNHMHCB_24&amp;from=320687&amp;to=341292\" target=\"_new\">View genomic context</a><br>\n \n  <a href=\"knownclusterblast/region3/ctg22_299_mibig_hits.html\" target=\"_new\">MiBIG Hits</a><br>\n \n \n \n \n</div>\n<div class=\"focus-clipboard\">\n AA sequence: <span class=\"clipboard-copy wildcard-container\" data-locus=\"ctg22_299\" data-wildcard-attrs=\"data-seq\" data-seq=\"@!translation!@\">Copy to clipboard</span><br>\n Nucleotide sequence: <span class=\"clipboard-copy wildcard-container\" data-locus=\"ctg22_299\" data-wildcard-attrs=\"data-seq\" data-seq=\"@!dna!@\">Copy to clipboard</span><br>\n</div>",
    "dna": "ATGATCAAAATGCTTTTCACCTTGCTGATGCTCACCAGCCTTAGCGTGCAGGCCGTCACGCTGGACGCACTGCAACAGCGCTTTGCCAGCCAGCCGGTGGTGCGGGCTGACTTCAGCCAGCTGCGTACCATCAAAGGCATGGCGCAACCCCTGAAATCCAGTGGCCAACTGCTGATAGCCCAGGATAAAGGGCTGTGGTGGCAGCAGGCAAAGCCTTTCCCGCTGACGCTGGTGCTGGATGAAAAACGCATGGTCCAGGTGATGAACGGCCAGCCGCCGGAAATTGTCACTGCCGACAGCAATCCGCAGATGTTCCAGTTCAACCATCTGCTGCGCGCCCTGTTTCAGGCAGACCGCCAAGTCCTGGAGCAGAACTTTGCGCTGGATTTTCACGATCTCGGGCAGGACCGCTGGCGCCTGGTGCTGACGCCAACCACTTCGCCGCTGGATAAACTTTTTAACAACATCACCTTACAGGGTGCTGCGTATCTCGACAGCATTCAGTTGAATGACCGACAGGGCGATCGTACGGATATAACCCTGAGCAATCAGCGCCTGACGCCGACTCACCTGACTGATGAAGAGCAGCAGCATTTTGTTTTCTAA",
    "translation": "MIKMLFTLLMLTSLSVQAVTLDALQQRFASQPVVRADFSQLRTIKGMAQPLKSSGQLLIAQDKGLWWQQAKPFPLTLVLDEKRMVQVMNGQPPEIVTADSNPQMFQFNHLLRALFQADRQVLEQNFALDFHDLGQDRWRLVLTPTTSPLDKLFNNITLQGAAYLDSIQLNDRQGDRTDITLSNQRLTPTHLTDEEQQHFVF",
    "product": ""
   },
   {
    "start": 331289,
    "end": 331711,
    "strand": -1,
    "locus_tag": "ctg22_300",
    "type": "other",
    "description": "<div class=\"focus-intro\">\n <strong><span class=\"serif\">ctg22_300</span></strong><br>\n \n <br>\n Locus tag: <span class=\"serif\">ctg22_300</span><br>\n Protein ID: <span class=\"serif\">None</span><br>\n Gene: <span class=\"serif\">None</span><br>\n \n Location: 331,289 - 331,711,\n (total: 423 nt)<br>\n <br>\n \n</div>\n<div class=\"focus-info\">\n \n\n \n\n \n\n\n \n</div>\n<div class=\"focus-urls\">\n <a class=\"wildcard-container\" data-wildcard-attrs=\"href\" href=\"http://blast.ncbi.nlm.nih.gov/Blast.cgi?PAGE=Proteins&PROGRAM=blastp&BLAST_PROGRAMS=blastp&QUERY=@!translation!@&LINK_LOC=protein&PAGE_TYPE=BlastSearch\" target=\"_blank\" data-locus=\"ctg22_300\">NCBI BlastP on this gene</a><br>\n <a href=\"http://www.ncbi.nlm.nih.gov/projects/sviewer/?Db=gene&amp;DbFrom=protein&amp;Cmd=Link&amp;noslider=1&amp;id=gnlXJGNHMHCB_24&amp;from=321289&amp;to=341711\" target=\"_new\">View genomic context</a><br>\n \n  <a href=\"knownclusterblast/region3/ctg22_300_mibig_hits.html\" target=\"_new\">MiBIG Hits</a><br>\n \n \n \n \n</div>\n<div class=\"focus-clipboard\">\n AA sequence: <span class=\"clipboard-copy wildcard-container\" data-locus=\"ctg22_300\" data-wildcard-attrs=\"data-seq\" data-seq=\"@!translation!@\">Copy to clipboard</span><br>\n Nucleotide sequence: <span class=\"clipboard-copy wildcard-container\" data-locus=\"ctg22_300\" data-wildcard-attrs=\"data-seq\" data-seq=\"@!dna!@\">Copy to clipboard</span><br>\n</div>",
    "dna": "GTGTTAAACGATGCGCGTTTCTCTGTTGAGGTTGAGCTGACCGTTCCGTTCCACGATGTGGATGCGATGGGCGTGGTCTGGCACGGCAACTATTTCCGTTATTTCGAAATTGCCCGCGAAGCGCTGCTGGGCAAGTTTAATTATGGCTACCGCGAGATGAAGGCCTCGGGGTACGTCTGGCCCGTGGTGGATACCCGGGTAAAATATCGCGGCACCCTGACGTTTGAGCAGCGTATCCGCGTGCGTGCCACCATTGAAGAAGTGGAGAATCGCCTGCGTATCGCTTATCAGATTTTTGATGCAGAGAGCGGCCAGCGTACGACCACCGGTTACACCATTCAGGTTGCGGTGGCCGAAGGGGAGACGGGCATCAGCTTTGTCTCGCCGCAGATCCTGTTTGATCGTCTGGGAGTCACGCTATGA",
    "translation": "VLNDARFSVEVELTVPFHDVDAMGVVWHGNYFRYFEIAREALLGKFNYGYREMKASGYVWPVVDTRVKYRGTLTFEQRIRVRATIEEVENRLRIAYQIFDAESGQRTTTGYTIQVAVAEGETGISFVSPQILFDRLGVTL",
    "product": ""
   },
   {
    "start": 331705,
    "end": 333420,
    "strand": -1,
    "locus_tag": "ctg22_301",
    "type": "biosynthetic-additional",
    "description": "<div class=\"focus-intro\">\n <strong><span class=\"serif\">ctg22_301</span></strong><br>\n \n <br>\n Locus tag: <span class=\"serif\">ctg22_301</span><br>\n Protein ID: <span class=\"serif\">None</span><br>\n Gene: <span class=\"serif\">None</span><br>\n \n Location: 331,705 - 333,420,\n (total: 1716 nt)<br>\n <br>\n \n  biosynthetic-additional (rule-based-clusters) Glycos_transf_2<br>\n \n  biosynthetic-additional (smcogs) SMCOG1123:polyprenol-monophosphomannose synthase ppm1 (Score: 63.3; E-value: 4.5e-19)<br>\n \n</div>\n<div class=\"focus-info\">\n \n\n \n\n \n\n\n \n</div>\n<div class=\"focus-urls\">\n <a class=\"wildcard-container\" data-wildcard-attrs=\"href\" href=\"http://blast.ncbi.nlm.nih.gov/Blast.cgi?PAGE=Proteins&PROGRAM=blastp&BLAST_PROGRAMS=blastp&QUERY=@!translation!@&LINK_LOC=protein&PAGE_TYPE=BlastSearch\" target=\"_blank\" data-locus=\"ctg22_301\">NCBI BlastP on this gene</a><br>\n <a href=\"http://www.ncbi.nlm.nih.gov/projects/sviewer/?Db=gene&amp;DbFrom=protein&amp;Cmd=Link&amp;noslider=1&amp;id=gnlXJGNHMHCB_24&amp;from=321705&amp;to=343420\" target=\"_new\">View genomic context</a><br>\n \n  <a href=\"knownclusterblast/region3/ctg22_301_mibig_hits.html\" target=\"_new\">MiBIG Hits</a><br>\n \n \n \n \n</div>\n<div class=\"focus-clipboard\">\n AA sequence: <span class=\"clipboard-copy wildcard-container\" data-locus=\"ctg22_301\" data-wildcard-attrs=\"data-seq\" data-seq=\"@!translation!@\">Copy to clipboard</span><br>\n Nucleotide sequence: <span class=\"clipboard-copy wildcard-container\" data-locus=\"ctg22_301\" data-wildcard-attrs=\"data-seq\" data-seq=\"@!dna!@\">Copy to clipboard</span><br>\n</div>",
    "dna": "GTGTTAAACGAGACGTTCCGCCCCTGCGTGGTGATCCCCTGCTATAACCACGGCATGATGATGGCCTCGGTATTGGCCCGCCTGGCCCCGTTTACGTTACCAGTGCTGATTGTCGATGATGGAAGTGATGCCGCCACCGCCGTTCAGCTCGATGCGCTGGTGGGGCCGGACGTGCAGCTCCACCGCCTGACGACCAATCAGGGCAAAGGCGTGGCGGTACTGGCCGGACTCACGGAGATGGCCCGTCAGGGCTTTACGCATGCGGTGCAGGTGGACGCTGACGGGCAACATCAGATCGAAGACTGCCCGCGCCTGCTGGATGCAGCGCGTGCTGCGCCGGAAGCGCTGATCTCAGGCCAGCCGCAGTATGACGACTCGGTGCCTCGGGCGCGCCTCTATGGCCGCTATATCACCCATTTCTGGGTCTGGGTGGAAACCCTGTCCTTTTCCCTGAAAGACAGCATGTGCGGATTCCGTGTGTATCCGCTGGCCCCGACGCTGGCGCTGGCACAGCGCCGTGCTATCGGTCAGCGTATGGATTTTGATACGGAAATTATGGTGCGCCTCTACTGGGCGGGCACGCCTTCGTACTTCGTTGCCACCCGCGTAACCTACCCGCAGGACGGGCTGTCACACTTTGATGCGCTGCGCGATAACCTGCGTATCTCCTGGATGCACACCCGGCTGTTCTTCGGCATGCTGCCGCGTATACCTTCATTACTCTGGCGCAGAAAAACCGCACGACACTGGTCTGCTACCCCGGAACGCAGCGGGCTGTGGGGCATACGCTTTATGCTCACCGTGTATCGGTGCTTTGGCCGCCGCGCGTTTACGTTGTTGCTCTGGCCAGTGACCGCCGTGTACTGGCTCACCGGCGGCGAACAGCGGCGCGCCTCCGTGCAGTGGCTGAATGCCGTCCGTGATTACGCACAGTCGCAGCAGCTGACATTGCCCAAACCGCTGAGCAGCTTCCGCCACTTCCTGCGTTTTGGCGATGCCATGCTGGACAAAATTGCCAGCTGGCGCGGCGATCTGCGCTGGGGTAAAGACATTGATTTCGCCCCCGGTGCCGGGGTGATTATCAACCACGGCCCGCCGGGCGGGCGACTGATCCTGGCCTCGCATCTGGGCGATATTGAGGCCTGCCGTGCACTGGCACAGCAGGTGAGTGGGCTGGTGATCAACGCGCTGGTGTTTACCGACCACGCGCAGCGCTTCAAACAGGTCCTGGACGAGATTGCCCCACAAGCCAGTGTTAATGTGATCCCGGTGAGTCATATCGGCCCGGAAACCGCCATCATGCTGCGGCAGAAGCTCGATGCCGGAGAATGGGTGGCGATTGTCGGTGACCGTACGGCGGTCAACCGCCAGCGCGGCGGCAGTCGTCGTGTGATATGGAGCGAGTTTCTTGGCAAACCGGCCCCCTTCCCGCAGGGGCCTTTTGTGCTGGCGGCGGCGCTACGTTGCCCGGTGATGCTGATGTTTGCCCTGCGTCAGGGCAGCACGCTGCGTCTGCACTGCGAGCCGTTCGCCGATCCGCTGGAACTGCCGCGTGCGACACGGCAGCAGGCCTTACAGCAGGCCGTCGATCGTTATGCACAGCGGCTTGAATATCATGCGCTGCTGTCGCCACTCGACTGGTTTAACTTTTTCGACTTCTGGCAACTGCCGGAAGCTCCCCCGACCGAACATGAAGAGAAGGATTCCCGGTGTTAA",
    "translation": "VLNETFRPCVVIPCYNHGMMMASVLARLAPFTLPVLIVDDGSDAATAVQLDALVGPDVQLHRLTTNQGKGVAVLAGLTEMARQGFTHAVQVDADGQHQIEDCPRLLDAARAAPEALISGQPQYDDSVPRARLYGRYITHFWVWVETLSFSLKDSMCGFRVYPLAPTLALAQRRAIGQRMDFDTEIMVRLYWAGTPSYFVATRVTYPQDGLSHFDALRDNLRISWMHTRLFFGMLPRIPSLLWRRKTARHWSATPERSGLWGIRFMLTVYRCFGRRAFTLLLWPVTAVYWLTGGEQRRASVQWLNAVRDYAQSQQLTLPKPLSSFRHFLRFGDAMLDKIASWRGDLRWGKDIDFAPGAGVIINHGPPGGRLILASHLGDIEACRALAQQVSGLVINALVFTDHAQRFKQVLDEIAPQASVNVIPVSHIGPETAIMLRQKLDAGEWVAIVGDRTAVNRQRGGSRRVIWSEFLGKPAPFPQGPFVLAAALRCPVMLMFALRQGSTLRLHCEPFADPLELPRATRQQALQQAVDRYAQRLEYHALLSPLDWFNFFDFWQLPEAPPTEHEEKDSRC",
    "product": ""
   },
   {
    "start": 333414,
    "end": 333758,
    "strand": -1,
    "locus_tag": "ctg22_302",
    "type": "other",
    "description": "<div class=\"focus-intro\">\n <strong><span class=\"serif\">ctg22_302</span></strong><br>\n \n <br>\n Locus tag: <span class=\"serif\">ctg22_302</span><br>\n Protein ID: <span class=\"serif\">None</span><br>\n Gene: <span class=\"serif\">None</span><br>\n \n Location: 333,414 - 333,758,\n (total: 345 nt)<br>\n <br>\n \n</div>\n<div class=\"focus-info\">\n \n\n \n\n \n\n\n \n</div>\n<div class=\"focus-urls\">\n <a class=\"wildcard-container\" data-wildcard-attrs=\"href\" href=\"http://blast.ncbi.nlm.nih.gov/Blast.cgi?PAGE=Proteins&PROGRAM=blastp&BLAST_PROGRAMS=blastp&QUERY=@!translation!@&LINK_LOC=protein&PAGE_TYPE=BlastSearch\" target=\"_blank\" data-locus=\"ctg22_302\">NCBI BlastP on this gene</a><br>\n <a href=\"http://www.ncbi.nlm.nih.gov/projects/sviewer/?Db=gene&amp;DbFrom=protein&amp;Cmd=Link&amp;noslider=1&amp;id=gnlXJGNHMHCB_24&amp;from=323414&amp;to=343758\" target=\"_new\">View genomic context</a><br>\n \n  <a href=\"knownclusterblast/region3/ctg22_302_mibig_hits.html\" target=\"_new\">MiBIG Hits</a><br>\n \n \n \n \n</div>\n<div class=\"focus-clipboard\">\n AA sequence: <span class=\"clipboard-copy wildcard-container\" data-locus=\"ctg22_302\" data-wildcard-attrs=\"data-seq\" data-seq=\"@!translation!@\">Copy to clipboard</span><br>\n Nucleotide sequence: <span class=\"clipboard-copy wildcard-container\" data-locus=\"ctg22_302\" data-wildcard-attrs=\"data-seq\" data-seq=\"@!dna!@\">Copy to clipboard</span><br>\n</div>",
    "dna": "ATGTTGCCCGTTGAGCTTGCGGTACAACAGCAGGGCAGCGAAGCGGAACTGCTGTTGCGCGTCGATGCGGATCTGTTCTGGTTCCAGGGCCATTTCCCTGAGCAGCCCCTGTTGCCCGGCGTGGCGCAGCTGGACTGGGTGATCCACTATGGCACCTCGTTGCTGGCCCCAGGGCTGCAGTTTGCCTCCGTGGATAACATTAAGTTTCAGCAGCCGATCCTGCCGGGCGCTACGCTGAAACTGACGCTGAGCTGGCAGCCTGAAAAAGGGCTGAGTTTTCAATATCAGCGGGTGACCGATGCGGGGCTGCACCCGGCCAGTAGCGGGAAGATCCGCCTGTGTTAA",
    "translation": "MLPVELAVQQQGSEAELLLRVDADLFWFQGHFPEQPLLPGVAQLDWVIHYGTSLLAPGLQFASVDNIKFQQPILPGATLKLTLSWQPEKGLSFQYQRVTDAGLHPASSGKIRLC",
    "product": ""
   },
   {
    "start": 333745,
    "end": 335076,
    "strand": -1,
    "locus_tag": "ctg22_303",
    "type": "biosynthetic-additional",
    "description": "<div class=\"focus-intro\">\n <strong><span class=\"serif\">ctg22_303</span></strong><br>\n \n <br>\n Locus tag: <span class=\"serif\">ctg22_303</span><br>\n Protein ID: <span class=\"serif\">None</span><br>\n Gene: <span class=\"serif\">None</span><br>\n \n Location: 333,745 - 335,076,\n (total: 1332 nt)<br>\n <br>\n \n  biosynthetic-additional (rule-based-clusters) AMP-binding<br>\n \n  biosynthetic-additional (smcogs) SMCOG1002:AMP-dependent synthetase and ligase (Score: 61.6; E-value: 8.3e-19)<br>\n \n</div>\n<div class=\"focus-info\">\n \n\n \n\n \n\n\n \n</div>\n<div class=\"focus-urls\">\n <a class=\"wildcard-container\" data-wildcard-attrs=\"href\" href=\"http://blast.ncbi.nlm.nih.gov/Blast.cgi?PAGE=Proteins&PROGRAM=blastp&BLAST_PROGRAMS=blastp&QUERY=@!translation!@&LINK_LOC=protein&PAGE_TYPE=BlastSearch\" target=\"_blank\" data-locus=\"ctg22_303\">NCBI BlastP on this gene</a><br>\n <a href=\"http://www.ncbi.nlm.nih.gov/projects/sviewer/?Db=gene&amp;DbFrom=protein&amp;Cmd=Link&amp;noslider=1&amp;id=gnlXJGNHMHCB_24&amp;from=323745&amp;to=345076\" target=\"_new\">View genomic context</a><br>\n \n  <a href=\"knownclusterblast/region3/ctg22_303_mibig_hits.html\" target=\"_new\">MiBIG Hits</a><br>\n \n \n \n \n</div>\n<div class=\"focus-clipboard\">\n AA sequence: <span class=\"clipboard-copy wildcard-container\" data-locus=\"ctg22_303\" data-wildcard-attrs=\"data-seq\" data-seq=\"@!translation!@\">Copy to clipboard</span><br>\n Nucleotide sequence: <span class=\"clipboard-copy wildcard-container\" data-locus=\"ctg22_303\" data-wildcard-attrs=\"data-seq\" data-seq=\"@!dna!@\">Copy to clipboard</span><br>\n</div>",
    "dna": "GTGAGTCACAACGTTTTGCCAATGGGCGACTGGCTGACCACCGTTACGCCGGGCATCGTGGCACGCAGCGGCACGCATCAATGGACCCGACAGCAGTGGCAGCAGCAGGTCACCGCGCTGGGTACGCGTCTGCTGGCGCACCCGGGGCAACGCTGGGCGCTGTGCTTTGAAGACTGCTATCTGTTTAGCGTGGCGTTACTGGCGGCGCTGCATGCGGGAAAAACGCCGCTGATCCCCGGCCACTGTCGGCCCTCACTGCTGGCGGAGCAAATCGCGGAATTCGACGGCGTGCTCAGCGATCAGGCATTTCCCCTCGACTGCCCGGTCTGGCAGGTCGACGAGGCGGGCAGGGCGTCAGACAATGTGTTGCCGCCGATGGCCCCTGATGCCGCCATTATCCTGTTTACCTCCGGTTCTACGGGCGCGCCACGGCAGGTCAGTAAACCCGTTGCCAGCCTGGATGAAGAGGCGCGCTGGTTGCATACGCTGTGGGGCGAACGTCTGCAAGGCTGCACCCTGATTGCGTCGGTCACTCATCAGCATCTCTACGGGCTGAGTTTCCGCCTTGTTATGCCGATGGCGCTGGGGCTGCCGTTTGACAGCCGCCAGGTCTGCTACAGTGAACAGCTGGTGGCGCAACCCCCAGGGCGCTATGCGTTTATCAGCAGTCCGGCCTTTCTGCGCCGTATTGATTTCTCCCTGGCGGCCCCTGACTGCTGCCTGACGGTGTCAGCCGGAGGGGCATTGCCCTGGCGGGATGCGCAGTCGGTCATGGAGTGGACCGGGTGTCCGGTCGAAGAGATCTACGGCAGTACCGAAACCAGCGCCATCGCCAGCCGCACCCGCACGCGTGATGACGCCGCGTGGCAGCCGTTCAGCGGGGTGGCATTCCGCCAGGATGAGCAGAAAAACTGGTGGGTGCGTTCGGCGCTGATCCCACTGCCGCAGGGTGCGATGCTGGACGATAAGCTGGTGTTCAGTGAGCAGGGCTTTCAGCTCTGTGGCCGCCATGATCGTATTGTGAAAATCGAAGATAAACGTGTGTCGCTCAGTGAGATTGAGCGGCGGCTGCTGGCGCTACCGGAGGTGGCCGATGCGGTGGCACTCCAGGTGGTGCGCGGCGATCGCAGCGGCATTGGCGTGGTACTGGTGCTTTATCAGCCGCAGAGCGATCTCAACGGACTCAAACGCCAGTGGCGTCATGAACTGCAGCGCTGGCTTGAGCCGGTGGCGATGCCGCGGTTCTGGCGGGTGGTTGAGATCATCCCGCATAACAGTCAGAGCAAACGTGCCTGGCCGCAGATACAGGAGTTATTTCATGTTGCCCGTTGA",
    "translation": "VSHNVLPMGDWLTTVTPGIVARSGTHQWTRQQWQQQVTALGTRLLAHPGQRWALCFEDCYLFSVALLAALHAGKTPLIPGHCRPSLLAEQIAEFDGVLSDQAFPLDCPVWQVDEAGRASDNVLPPMAPDAAIILFTSGSTGAPRQVSKPVASLDEEARWLHTLWGERLQGCTLIASVTHQHLYGLSFRLVMPMALGLPFDSRQVCYSEQLVAQPPGRYAFISSPAFLRRIDFSLAAPDCCLTVSAGGALPWRDAQSVMEWTGCPVEEIYGSTETSAIASRTRTRDDAAWQPFSGVAFRQDEQKNWWVRSALIPLPQGAMLDDKLVFSEQGFQLCGRHDRIVKIEDKRVSLSEIERRLLALPEVADAVALQVVRGDRSGIGVVLVLYQPQSDLNGLKRQWRHELQRWLEPVAMPRFWRVVEIIPHNSQSKRAWPQIQELFHVAR",
    "product": ""
   },
   {
    "start": 335073,
    "end": 335624,
    "strand": -1,
    "locus_tag": "ctg22_304",
    "type": "other",
    "description": "<div class=\"focus-intro\">\n <strong><span class=\"serif\">ctg22_304</span></strong><br>\n \n <br>\n Locus tag: <span class=\"serif\">ctg22_304</span><br>\n Protein ID: <span class=\"serif\">None</span><br>\n Gene: <span class=\"serif\">None</span><br>\n \n Location: 335,073 - 335,624,\n (total: 552 nt)<br>\n <br>\n \n</div>\n<div class=\"focus-info\">\n \n\n \n\n \n\n\n \n</div>\n<div class=\"focus-urls\">\n <a class=\"wildcard-container\" data-wildcard-attrs=\"href\" href=\"http://blast.ncbi.nlm.nih.gov/Blast.cgi?PAGE=Proteins&PROGRAM=blastp&BLAST_PROGRAMS=blastp&QUERY=@!translation!@&LINK_LOC=protein&PAGE_TYPE=BlastSearch\" target=\"_blank\" data-locus=\"ctg22_304\">NCBI BlastP on this gene</a><br>\n <a href=\"http://www.ncbi.nlm.nih.gov/projects/sviewer/?Db=gene&amp;DbFrom=protein&amp;Cmd=Link&amp;noslider=1&amp;id=gnlXJGNHMHCB_24&amp;from=325073&amp;to=345624\" target=\"_new\">View genomic context</a><br>\n \n  <a href=\"knownclusterblast/region3/ctg22_304_mibig_hits.html\" target=\"_new\">MiBIG Hits</a><br>\n \n \n \n \n</div>\n<div class=\"focus-clipboard\">\n AA sequence: <span class=\"clipboard-copy wildcard-container\" data-locus=\"ctg22_304\" data-wildcard-attrs=\"data-seq\" data-seq=\"@!translation!@\">Copy to clipboard</span><br>\n Nucleotide sequence: <span class=\"clipboard-copy wildcard-container\" data-locus=\"ctg22_304\" data-wildcard-attrs=\"data-seq\" data-seq=\"@!dna!@\">Copy to clipboard</span><br>\n</div>",
    "dna": "ATGCTACGTATGCTCACCGGGCTGTTGCTGGTGCTGTGGCCATTTCTGGTCGGGTTCAGCCTCACTCACCCTCAATATCACTGGCTGCTGCCATTGATGGCACTGCTGTTTGTGCTGCGCTGGCTGGGGTTGCGTCGGCAGCAGGGGGCATTTGCGATGACAGGCAAATGGCTGGCAGTGGCCGGGGCAGCGCTGTGTGCGGCCAGCATGCTGCTGCGCGACCATCATTTGTTGCTGTGGTACCCGGTGGCGGTAAACGCCATTCTGTTGTTGCTGTTCGCCAGCTCCTTATTCAGCGCCATGCCGCTGGTTGAACGCCTGGCCCGTCTGCGTGAAACCGATTTACCGCCGCGCGCGGTGGCATACACCCGTCGCGTCACGCAGGTCTGGTGCCTGTTCTTTCTGATGAATGGCGGGGTGGCGCTGGTCACCTGCCTGCAAACTTCTCTTTTCTGGTGGACGTGGTGGAACGGACTAATCAGCTATCTGTTAATCGGGCTGTTGATGGCGGGCGAATGGTGTGTACGCCAGCGCATAAAGGCCTCGCGGTGA",
    "translation": "MLRMLTGLLLVLWPFLVGFSLTHPQYHWLLPLMALLFVLRWLGLRRQQGAFAMTGKWLAVAGAALCAASMLLRDHHLLLWYPVAVNAILLLLFASSLFSAMPLVERLARLRETDLPPRAVAYTRRVTQVWCLFFLMNGGVALVTCLQTSLFWWTWWNGLISYLLIGLLMAGEWCVRQRIKASR",
    "product": ""
   },
   {
    "start": 335654,
    "end": 335902,
    "strand": -1,
    "locus_tag": "ctg22_305",
    "type": "biosynthetic-additional",
    "description": "<div class=\"focus-intro\">\n <strong><span class=\"serif\">ctg22_305</span></strong><br>\n \n <br>\n Locus tag: <span class=\"serif\">ctg22_305</span><br>\n Protein ID: <span class=\"serif\">None</span><br>\n Gene: <span class=\"serif\">None</span><br>\n \n Location: 335,654 - 335,902,\n (total: 249 nt)<br>\n <br>\n \n  biosynthetic-additional (rule-based-clusters) PP-binding<br>\n \n</div>\n<div class=\"focus-info\">\n \n\n \n\n \n\n\n \n</div>\n<div class=\"focus-urls\">\n <a class=\"wildcard-container\" data-wildcard-attrs=\"href\" href=\"http://blast.ncbi.nlm.nih.gov/Blast.cgi?PAGE=Proteins&PROGRAM=blastp&BLAST_PROGRAMS=blastp&QUERY=@!translation!@&LINK_LOC=protein&PAGE_TYPE=BlastSearch\" target=\"_blank\" data-locus=\"ctg22_305\">NCBI BlastP on this gene</a><br>\n <a href=\"http://www.ncbi.nlm.nih.gov/projects/sviewer/?Db=gene&amp;DbFrom=protein&amp;Cmd=Link&amp;noslider=1&amp;id=gnlXJGNHMHCB_24&amp;from=325654&amp;to=345902\" target=\"_new\">View genomic context</a><br>\n \n  <a href=\"knownclusterblast/region3/ctg22_305_mibig_hits.html\" target=\"_new\">MiBIG Hits</a><br>\n \n \n \n \n</div>\n<div class=\"focus-clipboard\">\n AA sequence: <span class=\"clipboard-copy wildcard-container\" data-locus=\"ctg22_305\" data-wildcard-attrs=\"data-seq\" data-seq=\"@!translation!@\">Copy to clipboard</span><br>\n Nucleotide sequence: <span class=\"clipboard-copy wildcard-container\" data-locus=\"ctg22_305\" data-wildcard-attrs=\"data-seq\" data-seq=\"@!dna!@\">Copy to clipboard</span><br>\n</div>",
    "dna": "ATGGATAAGAACGAAATTTATCAGGAAATCACTGGCCTGCTGGTCAAATTGTTTGAGCTGGATGCGGACGATATCAAACCGGAATCGCGTCTGTATGAAGACCTTGAACTGGACAGCATTGATGCCGTCGATATGGTCGTGCATTTGCAAAAGCGCATTGGCCGAAAAATCAAACCTGAGATCTTCAAATCAGTCCGCACCGTGCAGGATGTGGTGGATGCAGTAGAACAATTGCTGCGTGAAGGCTGA",
    "translation": "MDKNEIYQEITGLLVKLFELDADDIKPESRLYEDLELDSIDAVDMVVHLQKRIGRKIKPEIFKSVRTVQDVVDAVEQLLREG",
    "product": ""
   },
   {
    "start": 335925,
    "end": 336194,
    "strand": -1,
    "locus_tag": "ctg22_306",
    "type": "biosynthetic-additional",
    "description": "<div class=\"focus-intro\">\n <strong><span class=\"serif\">ctg22_306</span></strong><br>\n \n <br>\n Locus tag: <span class=\"serif\">ctg22_306</span><br>\n Protein ID: <span class=\"serif\">None</span><br>\n Gene: <span class=\"serif\">None</span><br>\n \n Location: 335,925 - 336,194,\n (total: 270 nt)<br>\n <br>\n \n  biosynthetic-additional (rule-based-clusters) PP-binding<br>\n \n</div>\n<div class=\"focus-info\">\n \n\n \n\n \n\n\n \n</div>\n<div class=\"focus-urls\">\n <a class=\"wildcard-container\" data-wildcard-attrs=\"href\" href=\"http://blast.ncbi.nlm.nih.gov/Blast.cgi?PAGE=Proteins&PROGRAM=blastp&BLAST_PROGRAMS=blastp&QUERY=@!translation!@&LINK_LOC=protein&PAGE_TYPE=BlastSearch\" target=\"_blank\" data-locus=\"ctg22_306\">NCBI BlastP on this gene</a><br>\n <a href=\"http://www.ncbi.nlm.nih.gov/projects/sviewer/?Db=gene&amp;DbFrom=protein&amp;Cmd=Link&amp;noslider=1&amp;id=gnlXJGNHMHCB_24&amp;from=325925&amp;to=346194\" target=\"_new\">View genomic context</a><br>\n \n  <a href=\"knownclusterblast/region3/ctg22_306_mibig_hits.html\" target=\"_new\">MiBIG Hits</a><br>\n \n \n \n \n</div>\n<div class=\"focus-clipboard\">\n AA sequence: <span class=\"clipboard-copy wildcard-container\" data-locus=\"ctg22_306\" data-wildcard-attrs=\"data-seq\" data-seq=\"@!translation!@\">Copy to clipboard</span><br>\n Nucleotide sequence: <span class=\"clipboard-copy wildcard-container\" data-locus=\"ctg22_306\" data-wildcard-attrs=\"data-seq\" data-seq=\"@!dna!@\">Copy to clipboard</span><br>\n</div>",
    "dna": "ATGGAAGAGTTATCGCTCGAAATTAAACAGATGATCATCGACACGCTTAATCTGGAAGAAGTGAGCGTGATGGATATTGAAACCGACGCGGCGCTGTTTGGCGACGGCCTGGGTCTTGATTCTATCGACGCACTTGAACTGGGCCTGGCGGTGAAAAGCCGTTACGGCGTGGTGCTCTCTGCCGAAAGTGACGAAATGCGTCAGCATTTTTACTCCGTTGCCACCCTGGCGGCGTTTATCCATGCCCAGCGTTCTGCGCTGACGGCCTGA",
    "translation": "MEELSLEIKQMIIDTLNLEEVSVMDIETDAALFGDGLGLDSIDALELGLAVKSRYGVVLSAESDEMRQHFYSVATLAAFIHAQRSALTA",
    "product": ""
   },
   {
    "start": 336210,
    "end": 337004,
    "strand": -1,
    "locus_tag": "ctg22_307",
    "type": "biosynthetic-additional",
    "description": "<div class=\"focus-intro\">\n <strong><span class=\"serif\">ctg22_307</span></strong><br>\n \n <br>\n Locus tag: <span class=\"serif\">ctg22_307</span><br>\n Protein ID: <span class=\"serif\">None</span><br>\n Gene: <span class=\"serif\">None</span><br>\n \n Location: 336,210 - 337,004,\n (total: 795 nt)<br>\n <br>\n \n  biosynthetic-additional (smcogs) SMCOG1141:acyltransferase (Score: 61.5; E-value: 1.3e-18)<br>\n \n</div>\n<div class=\"focus-info\">\n \n\n \n\n \n\n\n \n</div>\n<div class=\"focus-urls\">\n <a class=\"wildcard-container\" data-wildcard-attrs=\"href\" href=\"http://blast.ncbi.nlm.nih.gov/Blast.cgi?PAGE=Proteins&PROGRAM=blastp&BLAST_PROGRAMS=blastp&QUERY=@!translation!@&LINK_LOC=protein&PAGE_TYPE=BlastSearch\" target=\"_blank\" data-locus=\"ctg22_307\">NCBI BlastP on this gene</a><br>\n <a href=\"http://www.ncbi.nlm.nih.gov/projects/sviewer/?Db=gene&amp;DbFrom=protein&amp;Cmd=Link&amp;noslider=1&amp;id=gnlXJGNHMHCB_24&amp;from=326210&amp;to=347004\" target=\"_new\">View genomic context</a><br>\n \n  <a href=\"knownclusterblast/region3/ctg22_307_mibig_hits.html\" target=\"_new\">MiBIG Hits</a><br>\n \n \n \n \n</div>\n<div class=\"focus-clipboard\">\n AA sequence: <span class=\"clipboard-copy wildcard-container\" data-locus=\"ctg22_307\" data-wildcard-attrs=\"data-seq\" data-seq=\"@!translation!@\">Copy to clipboard</span><br>\n Nucleotide sequence: <span class=\"clipboard-copy wildcard-container\" data-locus=\"ctg22_307\" data-wildcard-attrs=\"data-seq\" data-seq=\"@!dna!@\">Copy to clipboard</span><br>\n</div>",
    "dna": "ATGACTGATCTCACCCTGCGAGCCCGACCTTATCGTTATCTCAGTCGCTACTGGCGCATTCTGATGACCGGCCTGTGCTTTACGCTATTTGGTCTGGGAGGGCTGATGCTGTCGCTGGTGTGGTTTAACCTGCTGCTGCTGTTGCGCAATCCTCAGCAGCGCCGCCGCCTGGCGCGGCGCAGTATCTCGCGCTGTTTTCGTCTTTTCCTGCGCTGTTGCCGTACCCTTGGGGTGTTTGACTACCGCATTGAAGGGGCCGAACTGTTGCAACAGGATCGACGTTGTCTGATCGTGGCGAATCATCCTTCGCTGGTGGATTACGTGTTTCTGGCGTCAGTGATGCCGGAAGCAGATTGCCTGGTGAAAGCCGGGTTACAGAAAAACTTTTTCCTTTCCGGCGTGGTGCGCGCTGCGGATTATCTGGTGAACAGCCAGGGGGAAACGCTGCTGCCGGACAGCCAGCGCCGTCTGGATGAGGGCGATGCGATTATCCTGTTCCCGGAAGGGACACGTACCCGTTACGGTGAACCACTGAAACTCCAGCGCGGCGCTGCCAATATTGCAGTGCGCTGCCGTTGCGATCTGCGTCTGGTTCATATTGTCTGTACCCAGCGTATGCTCGACAAGCAGAGCCGCTGGTATCAGGTACCAGAAGAAAAACCGCTGTTCACCGTGCGCGTGCAGCAGCGCATTGACGGCAGCACATTTTGGGCCGAAGAGGGGGAGCTGGAGTCACGTGCCGCGCGTCACCTCACTCACTATTTGCAAGATGCATTAACACCAGAACATCAATAA",
    "translation": "MTDLTLRARPYRYLSRYWRILMTGLCFTLFGLGGLMLSLVWFNLLLLLRNPQQRRRLARRSISRCFRLFLRCCRTLGVFDYRIEGAELLQQDRRCLIVANHPSLVDYVFLASVMPEADCLVKAGLQKNFFLSGVVRAADYLVNSQGETLLPDSQRRLDEGDAIILFPEGTRTRYGEPLKLQRGAANIAVRCRCDLRLVHIVCTQRMLDKQSRWYQVPEEKPLFTVRVQQRIDGSTFWAEEGELESRAARHLTHYLQDALTPEHQ",
    "product": ""
   },
   {
    "start": 336997,
    "end": 337725,
    "strand": -1,
    "locus_tag": "ctg22_308",
    "type": "other",
    "description": "<div class=\"focus-intro\">\n <strong><span class=\"serif\">ctg22_308</span></strong><br>\n \n <br>\n Locus tag: <span class=\"serif\">ctg22_308</span><br>\n Protein ID: <span class=\"serif\">None</span><br>\n Gene: <span class=\"serif\">None</span><br>\n \n Location: 336,997 - 337,725,\n (total: 729 nt)<br>\n <br>\n \n</div>\n<div class=\"focus-info\">\n \n\n \n\n \n\n\n \n</div>\n<div class=\"focus-urls\">\n <a class=\"wildcard-container\" data-wildcard-attrs=\"href\" href=\"http://blast.ncbi.nlm.nih.gov/Blast.cgi?PAGE=Proteins&PROGRAM=blastp&BLAST_PROGRAMS=blastp&QUERY=@!translation!@&LINK_LOC=protein&PAGE_TYPE=BlastSearch\" target=\"_blank\" data-locus=\"ctg22_308\">NCBI BlastP on this gene</a><br>\n <a href=\"http://www.ncbi.nlm.nih.gov/projects/sviewer/?Db=gene&amp;DbFrom=protein&amp;Cmd=Link&amp;noslider=1&amp;id=gnlXJGNHMHCB_24&amp;from=326997&amp;to=347725\" target=\"_new\">View genomic context</a><br>\n \n  <a href=\"knownclusterblast/region3/ctg22_308_mibig_hits.html\" target=\"_new\">MiBIG Hits</a><br>\n \n \n \n \n</div>\n<div class=\"focus-clipboard\">\n AA sequence: <span class=\"clipboard-copy wildcard-container\" data-locus=\"ctg22_308\" data-wildcard-attrs=\"data-seq\" data-seq=\"@!translation!@\">Copy to clipboard</span><br>\n Nucleotide sequence: <span class=\"clipboard-copy wildcard-container\" data-locus=\"ctg22_308\" data-wildcard-attrs=\"data-seq\" data-seq=\"@!dna!@\">Copy to clipboard</span><br>\n</div>",
    "dna": "ATGAATTTAGCCTTTACACTCCTCGACTGGCAGGCTAGCGCGCCCGGGTTGAATGAGCCTGAGCACTGGCAAAACTGGGCAATGCAGCCGCCCGTCATCGACAGCACGCAGCAACTGGCCAAATGCAGCCAGCTGCCGATGATGACTGCGCGGCGTCTGAACAGCGGCAGCCGTTCGGCGGTGGACTGTGGGCTGTCTGTCATGCGTCGTCAGCCCGTGGATGCGCTGGTATTTACCAGCCGTCACGGTGAGCTGGAGCGTAATCTACGTATTCTCACTGCCCTGGCAAAACAGCAGAATCTGTCGCCGACAGACTTTGCGATGTCGGTGCACAATGCGGCGGTAGGCAGCCTGACCATTGCCGCCGAAGCCCCGTTGGTCTCAACGTCATTGTCAGCCGGAGTGGACTCTTTTCAGCAGGGTATGCTGGAAGTGGCCGCGTTACATGCCGCGGGCTATCACCATGTGCTGCTGGTTGATTTTGACGGCACCATTCCTGATATCTATCACCCGCATATTCCTGACCTGACGCTGTTTTCTGCGTATGCGGTGGCATTGCTGCTGGCACCGGGTGATGCCTGTCAGTGTGTGAGCCAGCCGCAGGCTACGCCGCGTGCACCTGCGCTGCCGCAAAGCCTGCTGTTCCTGCACGGTTGGCTGGCACGTCAGGCGCAGTTCAGCGTGCCGGGCGATCGTTTCCACTGGCAGTGGGCGTGTCGCTATGACTGA",
    "translation": "MNLAFTLLDWQASAPGLNEPEHWQNWAMQPPVIDSTQQLAKCSQLPMMTARRLNSGSRSAVDCGLSVMRRQPVDALVFTSRHGELERNLRILTALAKQQNLSPTDFAMSVHNAAVGSLTIAAEAPLVSTSLSAGVDSFQQGMLEVAALHAAGYHHVLLVDFDGTIPDIYHPHIPDLTLFSAYAVALLLAPGDACQCVSQPQATPRAPALPQSLLFLHGWLARQAQFSVPGDRFHWQWACRYD",
    "product": ""
   },
   {
    "start": 337998,
    "end": 338384,
    "strand": -1,
    "locus_tag": "ctg22_309",
    "type": "other",
    "description": "<div class=\"focus-intro\">\n <strong><span class=\"serif\">ctg22_309</span></strong><br>\n \n <br>\n Locus tag: <span class=\"serif\">ctg22_309</span><br>\n Protein ID: <span class=\"serif\">None</span><br>\n Gene: <span class=\"serif\">None</span><br>\n \n Location: 337,998 - 338,384,\n (total: 387 nt)<br>\n <br>\n \n</div>\n<div class=\"focus-info\">\n \n\n \n\n \n\n\n \n</div>\n<div class=\"focus-urls\">\n <a class=\"wildcard-container\" data-wildcard-attrs=\"href\" href=\"http://blast.ncbi.nlm.nih.gov/Blast.cgi?PAGE=Proteins&PROGRAM=blastp&BLAST_PROGRAMS=blastp&QUERY=@!translation!@&LINK_LOC=protein&PAGE_TYPE=BlastSearch\" target=\"_blank\" data-locus=\"ctg22_309\">NCBI BlastP on this gene</a><br>\n <a href=\"http://www.ncbi.nlm.nih.gov/projects/sviewer/?Db=gene&amp;DbFrom=protein&amp;Cmd=Link&amp;noslider=1&amp;id=gnlXJGNHMHCB_24&amp;from=327998&amp;to=348384\" target=\"_new\">View genomic context</a><br>\n \n  <a href=\"knownclusterblast/region3/ctg22_309_mibig_hits.html\" target=\"_new\">MiBIG Hits</a><br>\n \n \n \n \n</div>\n<div class=\"focus-clipboard\">\n AA sequence: <span class=\"clipboard-copy wildcard-container\" data-locus=\"ctg22_309\" data-wildcard-attrs=\"data-seq\" data-seq=\"@!translation!@\">Copy to clipboard</span><br>\n Nucleotide sequence: <span class=\"clipboard-copy wildcard-container\" data-locus=\"ctg22_309\" data-wildcard-attrs=\"data-seq\" data-seq=\"@!dna!@\">Copy to clipboard</span><br>\n</div>",
    "dna": "ATGAAAAAGTCACGTCTTTTCGCCACACTGTTATGCGCCTTTGCGCTGGCAGGGTGCGCGCGCACAGAACCGGTAAAAAATATCAATCAAACGCTGAATGCTGATTACAGCGACAATCAGTTGCAAACGGCCATTCTGGACGCCGGGCGCGCACGTCAATGGGTGATGCAGCCACAGCAGCCGGGCGTGATTACCGGGCGGATCATTCAGCGTAACCATAGCGCCGATATTCGCATTACCTACGGCGCGAACCATTATTCTATCAATTATGTCGGTAGCAATAACTTGATGGCCGCACCGGGTGAAATTCACCGTAATTACAATCGTTGGGTCAATAACCTCGATAAGGACATCCAGTTACGTCTGGCATCCTCAAAAACACCCTAA",
    "translation": "MKKSRLFATLLCAFALAGCARTEPVKNINQTLNADYSDNQLQTAILDAGRARQWVMQPQQPGVITGRIIQRNHSADIRITYGANHYSINYVGSNNLMAAPGEIHRNYNRWVNNLDKDIQLRLASSKTP",
    "product": ""
   },
   {
    "start": 338652,
    "end": 339464,
    "strand": 1,
    "locus_tag": "ctg22_310",
    "type": "regulatory",
    "description": "<div class=\"focus-intro\">\n <strong><span class=\"serif\">ctg22_310</span></strong><br>\n \n <br>\n Locus tag: <span class=\"serif\">ctg22_310</span><br>\n Protein ID: <span class=\"serif\">None</span><br>\n Gene: <span class=\"serif\">None</span><br>\n \n Location: 338,652 - 339,464,\n (total: 813 nt)<br>\n <br>\n \n  regulatory (smcogs) SMCOG1260:AraC family transcriptional regulator (Score: 72.5; E-value: 7e-22)<br>\n \n</div>\n<div class=\"focus-info\">\n \n\n \n\n \n\n\n \n</div>\n<div class=\"focus-urls\">\n <a class=\"wildcard-container\" data-wildcard-attrs=\"href\" href=\"http://blast.ncbi.nlm.nih.gov/Blast.cgi?PAGE=Proteins&PROGRAM=blastp&BLAST_PROGRAMS=blastp&QUERY=@!translation!@&LINK_LOC=protein&PAGE_TYPE=BlastSearch\" target=\"_blank\" data-locus=\"ctg22_310\">NCBI BlastP on this gene</a><br>\n <a href=\"http://www.ncbi.nlm.nih.gov/projects/sviewer/?Db=gene&amp;DbFrom=protein&amp;Cmd=Link&amp;noslider=1&amp;id=gnlXJGNHMHCB_24&amp;from=328652&amp;to=349464\" target=\"_new\">View genomic context</a><br>\n \n \n \n \n</div>\n<div class=\"focus-clipboard\">\n AA sequence: <span class=\"clipboard-copy wildcard-container\" data-locus=\"ctg22_310\" data-wildcard-attrs=\"data-seq\" data-seq=\"@!translation!@\">Copy to clipboard</span><br>\n Nucleotide sequence: <span class=\"clipboard-copy wildcard-container\" data-locus=\"ctg22_310\" data-wildcard-attrs=\"data-seq\" data-seq=\"@!dna!@\">Copy to clipboard</span><br>\n</div>",
    "dna": "ATGGCGCGCGATGACGCGACGTCGATTGAAACCCTGCGCGCTCATTTTACCGGCCACGCTTACGATCCACACTGGCATGACAGCTACCTGGTCGGTGTGACCGAACAGGGTGTGCAACAGTTTCATTCGCGTCGCCAGCAGCATCAGAGCCGTCCCGGTACGGTATTTTTACTGGAACCGGGTGAACTGCATGATGGCGATGCGATCGACGAAAGGGGTTTTACCTATCGTATGCTGTATATCGACCCGCTCACGCTGCGCCAGCAATTAAGCAGCCTGTTTAGTGAGATTCCCGACCGTTTTGAACTGAACTTTGCCCGTACCCTGAGCAGCGATCGTCAACTGGCGTGGGCAACGCTTCATGCCTTTCAGGCTCTGCATGACAATGAGTTGAAAATCATCAAAGAGAGCGCGTTACAGCGCCTGTTTTCTGCCCTGACACGCCACCTTCACTGGCGGCGCCCCCTTCAACTGGCTGCGCATGAGAACACCCTGGCGCTGCGGGCGCGCGATTTTATGCTGGACCACCGTTATGACAATATCGGCCTGAGCGATATGGCAGCGGCGCTGGAGGTTGATCGTTTTCGTCTGTCACGCGAGTTTCACGCTCACTTTGGCCTGCCTCCTCATGCCTGGCTGATTCAGTTGCGCCTGAGCGAAGCGCGCCGCCTGCTGTCGGCCGGTCAGCCCCCAGCCCTGGTTGCGGCACAGCTGGGATTTGCCGATCAAAGCCATCTCGGGCGCTGGTTTAAACGCGCCTATCAGCTGACTCCCGCTTTTTATCAACAGCACTGCACAAATCTTCCAGACTGA",
    "translation": "MARDDATSIETLRAHFTGHAYDPHWHDSYLVGVTEQGVQQFHSRRQQHQSRPGTVFLLEPGELHDGDAIDERGFTYRMLYIDPLTLRQQLSSLFSEIPDRFELNFARTLSSDRQLAWATLHAFQALHDNELKIIKESALQRLFSALTRHLHWRRPLQLAAHENTLALRARDFMLDHRYDNIGLSDMAAALEVDRFRLSREFHAHFGLPPHAWLIQLRLSEARRLLSAGQPPALVAAQLGFADQSHLGRWFKRAYQLTPAFYQQHCTNLPD",
    "product": ""
   },
   {
    "start": 339513,
    "end": 339923,
    "strand": 1,
    "locus_tag": "ctg22_311",
    "type": "other",
    "description": "<div class=\"focus-intro\">\n <strong><span class=\"serif\">ctg22_311</span></strong><br>\n \n <br>\n Locus tag: <span class=\"serif\">ctg22_311</span><br>\n Protein ID: <span class=\"serif\">None</span><br>\n Gene: <span class=\"serif\">None</span><br>\n \n Location: 339,513 - 339,923,\n (total: 411 nt)<br>\n <br>\n \n</div>\n<div class=\"focus-info\">\n \n\n \n\n \n\n\n \n</div>\n<div class=\"focus-urls\">\n <a class=\"wildcard-container\" data-wildcard-attrs=\"href\" href=\"http://blast.ncbi.nlm.nih.gov/Blast.cgi?PAGE=Proteins&PROGRAM=blastp&BLAST_PROGRAMS=blastp&QUERY=@!translation!@&LINK_LOC=protein&PAGE_TYPE=BlastSearch\" target=\"_blank\" data-locus=\"ctg22_311\">NCBI BlastP on this gene</a><br>\n <a href=\"http://www.ncbi.nlm.nih.gov/projects/sviewer/?Db=gene&amp;DbFrom=protein&amp;Cmd=Link&amp;noslider=1&amp;id=gnlXJGNHMHCB_24&amp;from=329513&amp;to=349923\" target=\"_new\">View genomic context</a><br>\n \n \n \n \n</div>\n<div class=\"focus-clipboard\">\n AA sequence: <span class=\"clipboard-copy wildcard-container\" data-locus=\"ctg22_311\" data-wildcard-attrs=\"data-seq\" data-seq=\"@!translation!@\">Copy to clipboard</span><br>\n Nucleotide sequence: <span class=\"clipboard-copy wildcard-container\" data-locus=\"ctg22_311\" data-wildcard-attrs=\"data-seq\" data-seq=\"@!dna!@\">Copy to clipboard</span><br>\n</div>",
    "dna": "ATGATGAATGATGTTCGTTGTGTGGTGGTACTGAATAGTGCGTTAACCGTGGGCAAGGCGGCCAACGCCGCCGCGGTACTGAGCCTGACGCTGGGGCAGCGCCATCCGCATCTGGTCGGTGATGCGTTAGCGGATGCCAGTGGCCAGTGCTATCCGGGCCTGATCCCGGTGGGCATCCCGGTGCTGTCAGCCGATAATACCCAGTTGAGTGTGCTGCTTGAGTGCTGCGAAGAGCAGCAGTTTGATGCGATTATCTTTCCGCAGGAGGGCCAGATGACGGTGGATTACGCCGAATTTTCAGCTGCCGTCAGTCAGATTGCCACCGCCGATCTACAACACCTCGGGCTGGCTATCGCCGGGGAGAAGAAGGCACTGCGGAAACTGACGGCGAAACTGAAACTCTTTGGCTGA",
    "translation": "MMNDVRCVVVLNSALTVGKAANAAAVLSLTLGQRHPHLVGDALADASGQCYPGLIPVGIPVLSADNTQLSVLLECCEEQQFDAIIFPQEGQMTVDYAEFSAAVSQIATADLQHLGLAIAGEKKALRKLTAKLKLFG",
    "product": ""
   },
   {
    "start": 339957,
    "end": 341339,
    "strand": -1,
    "locus_tag": "ctg22_312",
    "type": "transport",
    "description": "<div class=\"focus-intro\">\n <strong><span class=\"serif\">ctg22_312</span></strong><br>\n \n <br>\n Locus tag: <span class=\"serif\">ctg22_312</span><br>\n Protein ID: <span class=\"serif\">None</span><br>\n Gene: <span class=\"serif\">None</span><br>\n \n Location: 339,957 - 341,339,\n (total: 1383 nt)<br>\n <br>\n \n  transport (smcogs) SMCOG1076:RND efflux system, outer membrane lipoprotein, (Score: 406.3; E-value: 2.5e-123)<br>\n \n</div>\n<div class=\"focus-info\">\n \n\n \n\n \n\n\n \n</div>\n<div class=\"focus-urls\">\n <a class=\"wildcard-container\" data-wildcard-attrs=\"href\" href=\"http://blast.ncbi.nlm.nih.gov/Blast.cgi?PAGE=Proteins&PROGRAM=blastp&BLAST_PROGRAMS=blastp&QUERY=@!translation!@&LINK_LOC=protein&PAGE_TYPE=BlastSearch\" target=\"_blank\" data-locus=\"ctg22_312\">NCBI BlastP on this gene</a><br>\n <a href=\"http://www.ncbi.nlm.nih.gov/projects/sviewer/?Db=gene&amp;DbFrom=protein&amp;Cmd=Link&amp;noslider=1&amp;id=gnlXJGNHMHCB_24&amp;from=329957&amp;to=351339\" target=\"_new\">View genomic context</a><br>\n \n  <a href=\"knownclusterblast/region3/ctg22_312_mibig_hits.html\" target=\"_new\">MiBIG Hits</a><br>\n \n \n  <a href=\"http://blast.jcvi.org/er-blast/index.cgi?project=transporter;program=blastp;database=pub/transporter.pep;sequence=sequence%%0AMMPAPKTLVMMMLTATLAGCATEVEQAPSALPIPMQWRNQVGPGAAVEASWWRAFNDASLNQLVEQALRNNPDILTARSRVDQYRAQLRGAQGDNYPTLDAGVAASRARAISAATGQPAQSTVFQGLLQANYNVDLWGERSSSIDAAKASLAAQQAAASAAELTIASSVASGYMTLVSLDEQLRVTEATLASRANSLKLAQRQFETGYTSRLEWVQSQSEYQTAKAQIPLLQHQIAEQENALSILVGMNPRQIARQNHFDHVAPQTLPAVMPSQLLQRRPDIVQAERQLLAADASLQSSRASLLPSLNLTATGTMQSSVLHELVENPFRLWSIGGSVLAPLLNREALTAQVDVSMATRNQALYNYEKVVRSAFGEVNNDLDAITRYQEQLSELQAQEKVVQEALRIARNRYQNGYASYLDELDAQRTLFSIQLSVVQAKNNLLLAQIDLYRALGGGWQAS\" target=\"_new\">TransportDB BLAST on this gene</a><br>\n \n \n \n</div>\n<div class=\"focus-clipboard\">\n AA sequence: <span class=\"clipboard-copy wildcard-container\" data-locus=\"ctg22_312\" data-wildcard-attrs=\"data-seq\" data-seq=\"@!translation!@\">Copy to clipboard</span><br>\n Nucleotide sequence: <span class=\"clipboard-copy wildcard-container\" data-locus=\"ctg22_312\" data-wildcard-attrs=\"data-seq\" data-seq=\"@!dna!@\">Copy to clipboard</span><br>\n</div>",
    "dna": "ATGATGCCTGCGCCGAAAACTCTGGTGATGATGATGCTGACGGCCACGCTGGCAGGCTGTGCTACGGAAGTGGAGCAGGCACCGTCGGCGTTGCCAATACCGATGCAGTGGCGAAACCAGGTTGGACCGGGTGCGGCGGTGGAAGCGAGCTGGTGGCGGGCGTTTAACGATGCATCACTGAACCAGCTGGTGGAGCAGGCGCTGCGCAACAACCCGGATATATTAACCGCCCGTTCACGCGTCGATCAGTATCGTGCTCAGCTACGTGGAGCGCAGGGGGATAACTACCCGACGCTGGATGCCGGCGTGGCGGCAAGCCGTGCGCGGGCTATCTCCGCGGCAACGGGCCAGCCTGCGCAATCCACCGTCTTCCAGGGCCTGTTACAGGCCAACTACAACGTCGATTTATGGGGTGAACGCAGCAGCAGCATTGATGCAGCCAAAGCCTCGCTGGCAGCCCAGCAGGCGGCGGCGAGCGCGGCCGAACTGACCATCGCCAGTTCGGTGGCGTCAGGGTATATGACCCTGGTGTCGCTCGACGAACAGCTGCGGGTTACAGAAGCCACGCTGGCCAGCCGTGCCAACTCGTTAAAGCTGGCACAGCGCCAGTTTGAAACGGGTTACACCTCGCGCCTGGAGTGGGTGCAGTCGCAGTCGGAATATCAGACGGCAAAAGCGCAAATCCCGCTGTTACAACATCAGATTGCTGAGCAGGAAAATGCCCTGAGTATTCTGGTTGGAATGAACCCGCGTCAGATTGCCCGCCAGAACCACTTTGACCACGTGGCACCGCAGACGCTGCCTGCCGTGATGCCGTCTCAGCTGTTGCAGCGCAGGCCGGATATCGTGCAGGCCGAACGCCAGCTCCTGGCGGCGGATGCATCACTTCAGTCTTCACGCGCCAGTCTGCTGCCTTCACTGAATCTCACCGCCACCGGAACAATGCAAAGCTCGGTGCTCCATGAACTGGTGGAGAATCCGTTCCGCCTGTGGAGTATTGGGGGCAGCGTGCTGGCACCATTGCTGAACCGTGAAGCGCTGACCGCGCAGGTTGATGTCTCCATGGCCACGCGCAACCAGGCACTGTACAACTACGAAAAAGTCGTGCGCAGTGCGTTTGGTGAAGTGAATAACGATCTGGATGCCATTACCCGCTATCAGGAGCAACTCTCCGAGTTACAGGCACAGGAGAAAGTGGTGCAGGAGGCGCTGCGTATCGCGCGCAACCGCTATCAGAATGGCTACGCTTCCTATCTGGATGAGCTGGATGCTCAGCGTACGCTGTTCAGCATCCAGCTCAGTGTGGTGCAGGCCAAAAATAACCTGTTGCTGGCGCAGATCGATCTCTACCGCGCACTGGGCGGCGGCTGGCAGGCGTCATAA",
    "translation": "MMPAPKTLVMMMLTATLAGCATEVEQAPSALPIPMQWRNQVGPGAAVEASWWRAFNDASLNQLVEQALRNNPDILTARSRVDQYRAQLRGAQGDNYPTLDAGVAASRARAISAATGQPAQSTVFQGLLQANYNVDLWGERSSSIDAAKASLAAQQAAASAAELTIASSVASGYMTLVSLDEQLRVTEATLASRANSLKLAQRQFETGYTSRLEWVQSQSEYQTAKAQIPLLQHQIAEQENALSILVGMNPRQIARQNHFDHVAPQTLPAVMPSQLLQRRPDIVQAERQLLAADASLQSSRASLLPSLNLTATGTMQSSVLHELVENPFRLWSIGGSVLAPLLNREALTAQVDVSMATRNQALYNYEKVVRSAFGEVNNDLDAITRYQEQLSELQAQEKVVQEALRIARNRYQNGYASYLDELDAQRTLFSIQLSVVQAKNNLLLAQIDLYRALGGGWQAS",
    "product": ""
   },
   {
    "start": 341336,
    "end": 342427,
    "strand": -1,
    "locus_tag": "ctg22_313",
    "type": "transport",
    "description": "<div class=\"focus-intro\">\n <strong><span class=\"serif\">ctg22_313</span></strong><br>\n \n <br>\n Locus tag: <span class=\"serif\">ctg22_313</span><br>\n Protein ID: <span class=\"serif\">None</span><br>\n Gene: <span class=\"serif\">None</span><br>\n \n Location: 341,336 - 342,427,\n (total: 1092 nt)<br>\n <br>\n \n  transport (smcogs) SMCOG1029:RND family efflux transporter MFP subunit (Score: 170.7; E-value: 7.1e-52)<br>\n \n</div>\n<div class=\"focus-info\">\n \n\n \n\n \n\n\n \n</div>\n<div class=\"focus-urls\">\n <a class=\"wildcard-container\" data-wildcard-attrs=\"href\" href=\"http://blast.ncbi.nlm.nih.gov/Blast.cgi?PAGE=Proteins&PROGRAM=blastp&BLAST_PROGRAMS=blastp&QUERY=@!translation!@&LINK_LOC=protein&PAGE_TYPE=BlastSearch\" target=\"_blank\" data-locus=\"ctg22_313\">NCBI BlastP on this gene</a><br>\n <a href=\"http://www.ncbi.nlm.nih.gov/projects/sviewer/?Db=gene&amp;DbFrom=protein&amp;Cmd=Link&amp;noslider=1&amp;id=gnlXJGNHMHCB_24&amp;from=331336&amp;to=352427\" target=\"_new\">View genomic context</a><br>\n \n  <a href=\"knownclusterblast/region3/ctg22_313_mibig_hits.html\" target=\"_new\">MiBIG Hits</a><br>\n \n \n  <a href=\"http://blast.jcvi.org/er-blast/index.cgi?project=transporter;program=blastp;database=pub/transporter.pep;sequence=sequence%%0AMSQQEQQQLTERLRNNKLRILSIALGSGIALVGVLVILYAWQLPPFTSQTQSTENAYVRGQVTFISPQVSGYITEVKVLDFQPVHQGDLMMTIDDRIYRQRVHQAMAQLDMKKATLANNIQQRRSAEAVIKRNDAALQNAKAQAVKGGLDLKRVENLVSDGSLSLRERDASRASNSQTLADVQQAQATLEVSRQDLQTVIVNRASLEADVASAQAALELAQIDLDNTKIIAPRDGQLGQISVRQGAYVTAGTRLTSLVPQQMWVVANMKETQMARIRPGLPVTFHVDALDGEQFNGEVEYISPAAGSEFSAISPDNATGNFVKIAQRIPVRIKITSDNTAHLRPGMSVEVNIDTAAVQDGDKK\" target=\"_new\">TransportDB BLAST on this gene</a><br>\n \n \n \n</div>\n<div class=\"focus-clipboard\">\n AA sequence: <span class=\"clipboard-copy wildcard-container\" data-locus=\"ctg22_313\" data-wildcard-attrs=\"data-seq\" data-seq=\"@!translation!@\">Copy to clipboard</span><br>\n Nucleotide sequence: <span class=\"clipboard-copy wildcard-container\" data-locus=\"ctg22_313\" data-wildcard-attrs=\"data-seq\" data-seq=\"@!dna!@\">Copy to clipboard</span><br>\n</div>",
    "dna": "ATGAGTCAACAGGAACAGCAGCAACTCACCGAGCGTCTGAGAAATAATAAGCTGCGTATTTTATCGATTGCCCTTGGATCGGGGATTGCCCTGGTCGGCGTACTGGTGATCCTTTACGCCTGGCAGCTACCGCCCTTTACCAGCCAGACACAGTCAACGGAAAACGCCTATGTGCGCGGCCAGGTGACTTTTATCAGCCCGCAGGTCAGTGGTTATATCACTGAGGTTAAGGTGTTGGACTTCCAGCCGGTCCACCAGGGCGACCTGATGATGACCATTGACGACCGCATCTATCGCCAGCGCGTACACCAGGCGATGGCGCAGCTGGATATGAAAAAAGCGACGCTGGCCAACAATATTCAGCAGCGCCGCAGCGCGGAAGCGGTGATCAAACGCAATGACGCCGCACTGCAAAACGCCAAAGCCCAGGCGGTAAAAGGTGGGCTGGATCTGAAGCGTGTGGAAAATCTGGTCTCAGATGGTTCACTTTCTCTGCGTGAACGCGATGCATCGCGTGCCAGCAATAGCCAGACACTAGCGGATGTGCAGCAGGCGCAGGCCACACTGGAAGTCTCTCGCCAGGATCTGCAAACCGTGATTGTTAATCGTGCCTCGCTGGAGGCGGATGTCGCCAGCGCGCAGGCCGCGCTGGAACTGGCGCAGATCGACCTCGACAACACCAAAATTATCGCCCCGCGTGATGGGCAGTTAGGGCAAATCTCTGTGCGGCAGGGCGCTTACGTCACGGCGGGAACCCGGCTGACCTCGCTGGTGCCGCAGCAGATGTGGGTGGTGGCTAATATGAAGGAGACCCAGATGGCGCGCATCCGTCCGGGGCTGCCTGTGACGTTCCACGTTGATGCACTGGACGGTGAACAGTTTAACGGTGAGGTTGAGTATATCTCCCCGGCAGCGGGATCGGAGTTCAGTGCGATCTCACCGGATAACGCCACCGGCAACTTTGTGAAAATTGCCCAGCGCATTCCGGTGCGAATTAAGATCACCAGCGATAACACGGCCCATCTGCGTCCGGGTATGTCGGTCGAGGTCAATATCGATACTGCGGCCGTGCAGGATGGAGATAAAAAATGA",
    "translation": "MSQQEQQQLTERLRNNKLRILSIALGSGIALVGVLVILYAWQLPPFTSQTQSTENAYVRGQVTFISPQVSGYITEVKVLDFQPVHQGDLMMTIDDRIYRQRVHQAMAQLDMKKATLANNIQQRRSAEAVIKRNDAALQNAKAQAVKGGLDLKRVENLVSDGSLSLRERDASRASNSQTLADVQQAQATLEVSRQDLQTVIVNRASLEADVASAQAALELAQIDLDNTKIIAPRDGQLGQISVRQGAYVTAGTRLTSLVPQQMWVVANMKETQMARIRPGLPVTFHVDALDGEQFNGEVEYISPAAGSEFSAISPDNATGNFVKIAQRIPVRIKITSDNTAHLRPGMSVEVNIDTAAVQDGDKK",
    "product": ""
   },
   {
    "start": 342465,
    "end": 344156,
    "strand": -1,
    "locus_tag": "ctg22_314",
    "type": "transport",
    "description": "<div class=\"focus-intro\">\n <strong><span class=\"serif\">ctg22_314</span></strong><br>\n \n <br>\n Locus tag: <span class=\"serif\">ctg22_314</span><br>\n Protein ID: <span class=\"serif\">None</span><br>\n Gene: <span class=\"serif\">None</span><br>\n \n Location: 342,465 - 344,156,\n (total: 1692 nt)<br>\n <br>\n \n  transport (smcogs) SMCOG1005:Drug resistance transporter, EmrB/QacA (Score: 76; E-value: 3.1e-23)<br>\n \n</div>\n<div class=\"focus-info\">\n \n\n \n\n \n\n\n \n</div>\n<div class=\"focus-urls\">\n <a class=\"wildcard-container\" data-wildcard-attrs=\"href\" href=\"http://blast.ncbi.nlm.nih.gov/Blast.cgi?PAGE=Proteins&PROGRAM=blastp&BLAST_PROGRAMS=blastp&QUERY=@!translation!@&LINK_LOC=protein&PAGE_TYPE=BlastSearch\" target=\"_blank\" data-locus=\"ctg22_314\">NCBI BlastP on this gene</a><br>\n <a href=\"http://www.ncbi.nlm.nih.gov/projects/sviewer/?Db=gene&amp;DbFrom=protein&amp;Cmd=Link&amp;noslider=1&amp;id=gnlXJGNHMHCB_24&amp;from=332465&amp;to=354156\" target=\"_new\">View genomic context</a><br>\n \n \n  <a href=\"http://blast.jcvi.org/er-blast/index.cgi?project=transporter;program=blastp;database=pub/transporter.pep;sequence=sequence%%0AVSRIKSNPYAPREWAPGEKPMLPGSPSTPLHPTHKRIAFGIVGLLICITGALSNALVTANLTNLQGVFGAYNNEIAWLPAVYVMGNISINLLLVKFRQQFGLRVFTEAFLVLYVLVAFFHLLVNDLSSAIIVRAAHGMVGAALSSLGIYYQVQAWPAKHRLKALAIGLGASQLAIPLARLFSTELLQLDEWRGLYLFELGLALMALGAVLILKLPPGERTKVFEKKDFLTFFLLAPGMALFCGVLSLGRIEWWTSTPWLGVCLALGLVLVTAAVLVEHNRSNPLINTRWLGSGAIFRLGIVMILLRIMLAEQNTGAIGYLQQIGMLNDQMQGLALAILAGVAAGIICSALTINPKHLSWPIVLSLIIVMVASLMDAQSSPLTRASNMYFSQFLLGFSTSFFIAPAMLLGVGSVVTQPKNLVSFVVLFGMSQNLGGLMGSALLGTFQTWREKYHSSLLGDQLSLLDPNVTDRLAQYNNLFASLVGDSTLQSAQGTAQLQTVATLQANVLAYNDVYMLTAIMAGITLLWVLWRLSRLRYLNWQQAKREAEAEQRAMQNLNKTIAR\" target=\"_new\">TransportDB BLAST on this gene</a><br>\n \n \n \n</div>\n<div class=\"focus-clipboard\">\n AA sequence: <span class=\"clipboard-copy wildcard-container\" data-locus=\"ctg22_314\" data-wildcard-attrs=\"data-seq\" data-seq=\"@!translation!@\">Copy to clipboard</span><br>\n Nucleotide sequence: <span class=\"clipboard-copy wildcard-container\" data-locus=\"ctg22_314\" data-wildcard-attrs=\"data-seq\" data-seq=\"@!dna!@\">Copy to clipboard</span><br>\n</div>",
    "dna": "GTGTCCCGCATTAAATCCAATCCCTATGCTCCGCGTGAGTGGGCGCCAGGCGAAAAGCCCATGCTGCCCGGATCGCCCTCTACGCCGCTGCACCCCACCCATAAACGCATTGCCTTTGGCATCGTTGGCCTGTTGATTTGCATCACCGGGGCGCTCAGTAACGCGCTGGTGACTGCCAACCTGACCAATTTGCAGGGCGTGTTTGGTGCCTACAATAACGAGATTGCCTGGCTGCCCGCCGTTTACGTGATGGGAAATATCTCGATTAACCTGCTGCTGGTGAAGTTTCGCCAGCAGTTCGGGCTGCGGGTATTCACCGAAGCGTTTTTGGTGCTGTATGTGCTGGTGGCGTTCTTCCATCTGCTGGTCAACGACCTCAGTTCCGCGATTATCGTCCGTGCGGCGCACGGCATGGTCGGTGCCGCACTCAGTTCACTGGGTATCTATTATCAGGTTCAGGCCTGGCCCGCGAAACATCGCCTGAAAGCGCTGGCGATTGGTCTGGGGGCTTCACAGCTCGCCATTCCTCTTGCGCGTCTGTTCTCGACGGAACTGCTGCAACTGGATGAGTGGCGCGGGTTGTACCTGTTTGAGCTGGGGCTGGCGTTAATGGCGCTCGGTGCGGTGCTGATCCTTAAACTGCCTCCGGGAGAGCGCACCAAAGTTTTCGAGAAAAAAGACTTTCTGACCTTCTTCCTGTTGGCACCCGGTATGGCGCTGTTCTGCGGCGTACTGTCGCTCGGGCGCATTGAATGGTGGACCAGCACGCCGTGGCTGGGCGTTTGCCTCGCCCTCGGGCTGGTGCTGGTCACGGCAGCCGTGCTGGTGGAACACAATCGCAGTAATCCACTGATTAACACCCGCTGGCTGGGGAGCGGGGCGATATTCCGTCTCGGTATTGTGATGATCCTGCTGCGTATCATGCTGGCCGAACAGAACACCGGTGCGATTGGTTATCTGCAACAGATTGGCATGTTGAACGATCAGATGCAGGGGCTGGCGCTGGCGATCCTTGCCGGGGTGGCGGCGGGGATTATCTGTAGCGCGCTGACCATTAATCCCAAACATCTGAGCTGGCCGATTGTCCTGTCGCTGATTATCGTGATGGTGGCCTCGCTGATGGATGCCCAGTCCAGCCCGCTGACCCGCGCCAGTAATATGTATTTCAGTCAGTTCCTGCTGGGCTTCAGTACCTCCTTCTTTATCGCACCAGCGATGCTGCTGGGCGTGGGCAGCGTGGTGACTCAGCCGAAGAACCTGGTCAGCTTTGTAGTGCTGTTTGGTATGAGTCAAAACCTCGGCGGCCTGATGGGTTCGGCGCTGCTCGGGACCTTCCAGACCTGGCGCGAAAAATATCACTCCAGCCTGCTCGGTGACCAGCTGTCGCTGCTGGATCCGAACGTGACCGATCGTTTAGCCCAGTACAATAATCTGTTTGCCAGCCTTGTGGGTGACAGCACCCTGCAAAGTGCTCAGGGCACGGCACAGCTGCAAACCGTTGCCACATTACAGGCGAATGTACTGGCCTATAACGATGTGTATATGCTGACTGCCATCATGGCAGGGATCACTTTACTCTGGGTGCTGTGGCGTCTTTCGCGTCTGCGTTATCTCAACTGGCAGCAGGCCAAACGCGAAGCCGAAGCGGAACAGCGCGCGATGCAAAATCTTAACAAGACTATTGCCCGGTAA",
    "translation": "VSRIKSNPYAPREWAPGEKPMLPGSPSTPLHPTHKRIAFGIVGLLICITGALSNALVTANLTNLQGVFGAYNNEIAWLPAVYVMGNISINLLLVKFRQQFGLRVFTEAFLVLYVLVAFFHLLVNDLSSAIIVRAAHGMVGAALSSLGIYYQVQAWPAKHRLKALAIGLGASQLAIPLARLFSTELLQLDEWRGLYLFELGLALMALGAVLILKLPPGERTKVFEKKDFLTFFLLAPGMALFCGVLSLGRIEWWTSTPWLGVCLALGLVLVTAAVLVEHNRSNPLINTRWLGSGAIFRLGIVMILLRIMLAEQNTGAIGYLQQIGMLNDQMQGLALAILAGVAAGIICSALTINPKHLSWPIVLSLIIVMVASLMDAQSSPLTRASNMYFSQFLLGFSTSFFIAPAMLLGVGSVVTQPKNLVSFVVLFGMSQNLGGLMGSALLGTFQTWREKYHSSLLGDQLSLLDPNVTDRLAQYNNLFASLVGDSTLQSAQGTAQLQTVATLQANVLAYNDVYMLTAIMAGITLLWVLWRLSRLRYLNWQQAKREAEAEQRAMQNLNKTIAR",
    "product": ""
   },
   {
    "start": 344158,
    "end": 344589,
    "strand": -1,
    "locus_tag": "ctg22_315",
    "type": "regulatory",
    "description": "<div class=\"focus-intro\">\n <strong><span class=\"serif\">ctg22_315</span></strong><br>\n \n <br>\n Locus tag: <span class=\"serif\">ctg22_315</span><br>\n Protein ID: <span class=\"serif\">None</span><br>\n Gene: <span class=\"serif\">None</span><br>\n \n Location: 344,158 - 344,589,\n (total: 432 nt)<br>\n <br>\n \n  regulatory (smcogs) SMCOG1284:transcriptional regulator, MarR family (Score: 96.7; E-value: 1.7e-29)<br>\n \n</div>\n<div class=\"focus-info\">\n \n\n \n\n \n\n\n \n</div>\n<div class=\"focus-urls\">\n <a class=\"wildcard-container\" data-wildcard-attrs=\"href\" href=\"http://blast.ncbi.nlm.nih.gov/Blast.cgi?PAGE=Proteins&PROGRAM=blastp&BLAST_PROGRAMS=blastp&QUERY=@!translation!@&LINK_LOC=protein&PAGE_TYPE=BlastSearch\" target=\"_blank\" data-locus=\"ctg22_315\">NCBI BlastP on this gene</a><br>\n <a href=\"http://www.ncbi.nlm.nih.gov/projects/sviewer/?Db=gene&amp;DbFrom=protein&amp;Cmd=Link&amp;noslider=1&amp;id=gnlXJGNHMHCB_24&amp;from=334158&amp;to=354589\" target=\"_new\">View genomic context</a><br>\n \n \n \n \n</div>\n<div class=\"focus-clipboard\">\n AA sequence: <span class=\"clipboard-copy wildcard-container\" data-locus=\"ctg22_315\" data-wildcard-attrs=\"data-seq\" data-seq=\"@!translation!@\">Copy to clipboard</span><br>\n Nucleotide sequence: <span class=\"clipboard-copy wildcard-container\" data-locus=\"ctg22_315\" data-wildcard-attrs=\"data-seq\" data-seq=\"@!dna!@\">Copy to clipboard</span><br>\n</div>",
    "dna": "TTGAATACCCAGGAACTGAATTTCTCCCGTTTGCTGCATCTTACTGCCCACGCCTGGCGTCAGGCGATAGATCGGCGGATGAAAGATAATGGTCTCAGCATGAGTAGCTGGATGGCCGTGGCGACGATCGCCCTTCAGGACGAACCGATGAGTCAGAAAGAACTGGCGCAGTCGCTGGGTCTGGAAGATGCCAGCGTCGTGCCGCTGATTGACCGTCTGGTAAAGCAGCAACTGGTCGAGCGGGTACAGCCACCTGAAGATCGTCGTAAACGATTGCTGCATGTCACCCCAAAGGGCGAGGTGTTGTATCAGCGTTTGAAAACAGAAGCTGATGCGCTGCGCAATGAGCTGCTGTCTGGCGTGAATGCGGGCGATCTGGCGGTCACCCAGCGTGTACTGCAGCAACTGCTGGCGGCGACAGAGGTGAAGTAA",
    "translation": "LNTQELNFSRLLHLTAHAWRQAIDRRMKDNGLSMSSWMAVATIALQDEPMSQKELAQSLGLEDASVVPLIDRLVKQQLVERVQPPEDRRKRLLHVTPKGEVLYQRLKTEADALRNELLSGVNAGDLAVTQRVLQQLLAATEVK",
    "product": ""
   },
   {
    "start": 344733,
    "end": 345251,
    "strand": 1,
    "locus_tag": "ctg22_316",
    "type": "other",
    "description": "<div class=\"focus-intro\">\n <strong><span class=\"serif\">ctg22_316</span></strong><br>\n \n <br>\n Locus tag: <span class=\"serif\">ctg22_316</span><br>\n Protein ID: <span class=\"serif\">None</span><br>\n Gene: <span class=\"serif\">None</span><br>\n \n Location: 344,733 - 345,251,\n (total: 519 nt)<br>\n <br>\n \n</div>\n<div class=\"focus-info\">\n \n\n \n\n \n\n\n \n</div>\n<div class=\"focus-urls\">\n <a class=\"wildcard-container\" data-wildcard-attrs=\"href\" href=\"http://blast.ncbi.nlm.nih.gov/Blast.cgi?PAGE=Proteins&PROGRAM=blastp&BLAST_PROGRAMS=blastp&QUERY=@!translation!@&LINK_LOC=protein&PAGE_TYPE=BlastSearch\" target=\"_blank\" data-locus=\"ctg22_316\">NCBI BlastP on this gene</a><br>\n <a href=\"http://www.ncbi.nlm.nih.gov/projects/sviewer/?Db=gene&amp;DbFrom=protein&amp;Cmd=Link&amp;noslider=1&amp;id=gnlXJGNHMHCB_24&amp;from=334733&amp;to=355251\" target=\"_new\">View genomic context</a><br>\n \n \n \n \n</div>\n<div class=\"focus-clipboard\">\n AA sequence: <span class=\"clipboard-copy wildcard-container\" data-locus=\"ctg22_316\" data-wildcard-attrs=\"data-seq\" data-seq=\"@!translation!@\">Copy to clipboard</span><br>\n Nucleotide sequence: <span class=\"clipboard-copy wildcard-container\" data-locus=\"ctg22_316\" data-wildcard-attrs=\"data-seq\" data-seq=\"@!dna!@\">Copy to clipboard</span><br>\n</div>",
    "dna": "ATGATGCCCATTGTTACCCTGCGCCAGCAGCCTGAACGCCGCCATGAAATTGCTCGTCTGTTGCATAGCGAATGGTCTGAACTTGCGAACTGGTCTTCGTTAGCCGTCATCAGCCAACGTCTTGATGAGCGTAACCAGCACGACAGCGGCAGTTTTACCCTGATCGCCTGTGACACTGACGGCACGCTGACCGGCACGGCCAGCGTGATCGAATATGAGCTGGATGACAGGCCAGAACGTCGTTACTGGCTGGGCGAAGTGTTCACACCAACAGAGTGGCGCGGTAAAGGAATAGGTTCCAGCCTGGTAAACGCCTGTATTGACCGCGCCCGCGCACAACAGATAGATGCGTTATGGCTGTATACACCGGACCAACAGGCTCTTTATCGTCGACTCGGTTGGCAGGATGTGGAACAGCGTTGGATTTCAGAAGAGTGGGTGACGGTGATGGTGCTGGGGTTGTCCGCAGTAATAGATGATCCTTCGTCTGACAAGATGCTGAATCGTGTTGGATCTTAG",
    "translation": "MMPIVTLRQQPERRHEIARLLHSEWSELANWSSLAVISQRLDERNQHDSGSFTLIACDTDGTLTGTASVIEYELDDRPERRYWLGEVFTPTEWRGKGIGSSLVNACIDRARAQQIDALWLYTPDQQALYRRLGWQDVEQRWISEEWVTVMVLGLSAVIDDPSSDKMLNRVGS",
    "product": ""
   },
   {
    "start": 346734,
    "end": 347282,
    "strand": -1,
    "locus_tag": "ctg22_317",
    "type": "other",
    "description": "<div class=\"focus-intro\">\n <strong><span class=\"serif\">ctg22_317</span></strong><br>\n \n <br>\n Locus tag: <span class=\"serif\">ctg22_317</span><br>\n Protein ID: <span class=\"serif\">None</span><br>\n Gene: <span class=\"serif\">None</span><br>\n \n Location: 346,734 - 347,282,\n (total: 549 nt)<br>\n <br>\n \n</div>\n<div class=\"focus-info\">\n \n\n \n\n \n\n\n \n</div>\n<div class=\"focus-urls\">\n <a class=\"wildcard-container\" data-wildcard-attrs=\"href\" href=\"http://blast.ncbi.nlm.nih.gov/Blast.cgi?PAGE=Proteins&PROGRAM=blastp&BLAST_PROGRAMS=blastp&QUERY=@!translation!@&LINK_LOC=protein&PAGE_TYPE=BlastSearch\" target=\"_blank\" data-locus=\"ctg22_317\">NCBI BlastP on this gene</a><br>\n <a href=\"http://www.ncbi.nlm.nih.gov/projects/sviewer/?Db=gene&amp;DbFrom=protein&amp;Cmd=Link&amp;noslider=1&amp;id=gnlXJGNHMHCB_24&amp;from=336734&amp;to=357282\" target=\"_new\">View genomic context</a><br>\n \n  <a href=\"knownclusterblast/region3/ctg22_317_mibig_hits.html\" target=\"_new\">MiBIG Hits</a><br>\n \n \n \n \n</div>\n<div class=\"focus-clipboard\">\n AA sequence: <span class=\"clipboard-copy wildcard-container\" data-locus=\"ctg22_317\" data-wildcard-attrs=\"data-seq\" data-seq=\"@!translation!@\">Copy to clipboard</span><br>\n Nucleotide sequence: <span class=\"clipboard-copy wildcard-container\" data-locus=\"ctg22_317\" data-wildcard-attrs=\"data-seq\" data-seq=\"@!dna!@\">Copy to clipboard</span><br>\n</div>",
    "dna": "ATGCCATTTAATATTCCGACCTTACTTACCCTGTTTCGCGTTGTATTAATCCCATTCTTTGTACTGGCATTTTACCTGCCATTTCAATGGGCTCCACTGGCATGCGCACTGATTTTCATCTTTGCTGCGGTGACTGACTGGTTTGATGGTTACCTGGCCCGTCGCTGGAAACAAACGACCCAGTTCGGGGCGTTCCTGGATCCGGTGGCCGATAAAGTGATGGTGGCGATCGCGTTAGTGCTGGTGGCCGAGTATTTCCACTCATGGTGGATCACCTTACCGGCTGCCACCATGATTGCCCGTGAAATCATCATTTCAGCTCTGCGCGAGTGGATGGCTGAAATCGGCAAACGCAGCAGTGTGGCCGTTTCGTGGATTGGTAAAGTCAAAACCACGGCCCAGATGTTGTCACTGTTTGCGCTGTTATGGCGCCCGAACAGTATTGTTGAGGGCGTTGGCGTTGCCGCGTTGTACATTGCCGCTGTGCTAACCTTCTGGTCAATGTTCCAGTATTTGAGCGCTGCACGTGGCGATTTGCTCGAACGGTGA",
    "translation": "MPFNIPTLLTLFRVVLIPFFVLAFYLPFQWAPLACALIFIFAAVTDWFDGYLARRWKQTTQFGAFLDPVADKVMVAIALVLVAEYFHSWWITLPAATMIAREIIISALREWMAEIGKRSSVAVSWIGKVKTTAQMLSLFALLWRPNSIVEGVGVAALYIAAVLTFWSMFQYLSAARGDLLER",
    "product": ""
   }
  ],
  "clusters": [
   {
    "start": 324252,
    "end": 327834,
    "tool": "rule-based-clusters",
    "neighbouring_start": 304252,
    "neighbouring_end": 347834,
    "product": "arylpolyene",
    "category": "other",
    "height": 2,
    "kind": "protocluster",
    "prefix": ""
   }
  ],
  "sites": {
   "ttaCodons": [],
   "bindingSites": [
    {
     "loc": 307795,
     "len": 14
    },
    {
     "loc": 314149,
     "len": 15
    }
   ]
  },
  "type": "arylpolyene",
  "products": [
   "arylpolyene"
  ],
  "product_categories": [
   "other"
  ],
  "cssClass": "other arylpolyene",
  "anchor": "r22c3"
 },
 "r22c4": {
  "start": 432589,
  "end": 458822,
  "idx": 4,
  "orfs": [
   {
    "start": 434316,
    "end": 436580,
    "strand": -1,
    "locus_tag": "ctg22_395",
    "type": "other",
    "description": "<div class=\"focus-intro\">\n <strong><span class=\"serif\">ctg22_395</span></strong><br>\n \n <br>\n Locus tag: <span class=\"serif\">ctg22_395</span><br>\n Protein ID: <span class=\"serif\">None</span><br>\n Gene: <span class=\"serif\">None</span><br>\n \n Location: 434,316 - 436,580,\n (total: 2265 nt)<br>\n <br>\n \n</div>\n<div class=\"focus-info\">\n \n\n \n\n \n\n\n \n</div>\n<div class=\"focus-urls\">\n <a class=\"wildcard-container\" data-wildcard-attrs=\"href\" href=\"http://blast.ncbi.nlm.nih.gov/Blast.cgi?PAGE=Proteins&PROGRAM=blastp&BLAST_PROGRAMS=blastp&QUERY=@!translation!@&LINK_LOC=protein&PAGE_TYPE=BlastSearch\" target=\"_blank\" data-locus=\"ctg22_395\">NCBI BlastP on this gene</a><br>\n <a href=\"http://www.ncbi.nlm.nih.gov/projects/sviewer/?Db=gene&amp;DbFrom=protein&amp;Cmd=Link&amp;noslider=1&amp;id=gnlXJGNHMHCB_24&amp;from=424316&amp;to=446580\" target=\"_new\">View genomic context</a><br>\n \n \n \n \n</div>\n<div class=\"focus-clipboard\">\n AA sequence: <span class=\"clipboard-copy wildcard-container\" data-locus=\"ctg22_395\" data-wildcard-attrs=\"data-seq\" data-seq=\"@!translation!@\">Copy to clipboard</span><br>\n Nucleotide sequence: <span class=\"clipboard-copy wildcard-container\" data-locus=\"ctg22_395\" data-wildcard-attrs=\"data-seq\" data-seq=\"@!dna!@\">Copy to clipboard</span><br>\n</div>",
    "dna": "ATGTTGATAACTGTGAACCGGCTGGCATGGAGTGTCATTGCTGCAACGCTACCGCTGAGTTTCCTGTCTAAGCTTCCTGCTGCTGTCTACGACCTGCCCGTTTTGTCCGCAGCTGTTCTCATGGCGCTGTCCGGATGGCGTTGTGCAAAATTGGTCGCGCTGATATTAGTCTTGTTCCTCTGGGCAGTCTGTGCTGGGCGGGTCATGTTGGATCAAATAGAACAGCTGACGCACGGGCAGTTGAAAGCAGAAATTGTCGTAGAAAACGTACTACCCGATGGGAAGATGGTTAAAGTACGGCTGCTGCGCTACAAAGACAGGATTCTGTTCCCTCCGATTTATGCCACCTTGAAAGTTCCGCCGCAGGAGATAGCCTTTTGCGCCGGACAGCACTGGAACATGGAACTTGTTCTGCGTCCAGTGCATGCTCAGCTCAATGAAGGCGGATTTGACCGACAGCGTTTTGCGCTGGCTAATCATACGCCACTCACTGGCAGAGTGGTGTCGACAGAGGTTATTGATTCACAGTGCAGCTGGCGTGCCAGGGTGATTAATGCAACGCAAAAGAACTATGGTCATCTGACGTGGCAGGCATTGATTTCTGCGCTGGCCTTTGGCGAAAGAGCGGAAGTCGACAGGGAAACAAATCTGCTATTGCGTGAAACTGGCACGGCACATCTGATGGCGATTTCAGGTATGCATATTGCCCTTGCCGCGAGTTTCGGCTGGTTATTATCGCGTGGTGTTCAGTTCCTGTTGCCTGCCTGGTGTATTGGCTACCGATTGCCTATGTATTGCAGCCTGATGATTGCATTAGCCTATTGTTGGTTATCCGGTGGCAATCCCCCCGCGCTGCGGGCAATGCTGTCTTTACTGGTCTGGAGTACGCTTCGTTTGCGTTTTATCCACTGCCATAGTTGGCAGGTATGGTGCCTGTGCATCGCTTTGATCCTGTTTTTTGATCCATTAAGCGTACTTTCTGACAGTCTTTGGCTGTCAGCGCTGGCGGTAGCGGGTCTGTTACTGTGGTTTCACTTTTTTCCTCTACCTCGCCGTTTTAACCGTGGTAAACGCTGGCTGCTCTTGCGTTTACTGCATCTTCAAATTGGAATGCTACTGTTATTAATGCCACTACAAGCGATGCTGTTTCATGGGTTTAGCTTGAGCGCGTTGGTAGCAAATTTGTGGGCAGTGCCGTTAATCACGATGCTGACAGTGCCTTTGATTCTTGTGGCGATCGTGTGCAATCCGTTGCCGTGGGTCAGCCCGCTACTGTGGCAATGGGTTGACCACTCTCTGGCTCTGGTTTTTATTCCTCTTCAACATTTACCTCGCGGCTGGTTTCCTTTGGACCAAACATTGGGCGCTGCCAGCCTGTTATGCTGGCTGATACTTTTGAGTCTGCGTTTCGGCTGGTGGCGTACCTCACCTGTCAGCCTGTTTAGTGCGGCTCTTTTGCTGTGTAGTTGGCGCGAAGTAGGATCCCATCCGCATTGGCGTGTTGATATGTTAGATGTTGGCCATGGGTTAGCCGTCGTTGTCTCTCGTAACGGCGAGGCAACGCTATACGATACCGGTAACCGCTGGCCAGGAGGGGATGTTGCCCGTAGTCAGATCCTGCCCTGGCTCAACTGGCAGGGATTAAACGTCACCGATGTTATTATTAGTCACGGCCATCTTGACCATATTGGCGGGCTGGAAACGGTGCAGGCTGCATTCCCGGCGGCGCGTGTACGCAGCGCTCTGGCGCGTAGGGGGCACTTACCCTGTCGCAAAGGTACTCGCTGGCGCTGGCAGGAACTTCAGTTCAGCGTTCTCTGGCCACCCGAGGCGGAAAAAGGTGAGGGGAACAACCAATCCTGTGTCGTCGCCATCACGGACGGAAAATGGCGAGTGCTACTGACAGGAGACATTGAGGCCCCGGCAGAGCTAAAACTGGTCGCAGAACAGCGTGCCAGCCTGTCGGCGGATCTGTTGCAAGTTCCACATCACGGTAGCAGAACATCCTCTTCTCCACCTTTCTTACGCGCGGTGGGCGCCACAGCGGCGGTCGCATCAGCCGCGCGTTACAGTGCCTGGCGGCTACCAGCTGCCAAGATTATCCAGCGTTACGATAAAAATCACGTCGAATGGCATGATACGGCCCTTTCGGGACAGATCAGCGCCCGTTTTTTTGTTGATAACTGGCAACTTATGGGGTTAAGAGAACAAATAATGAACCGTTGGTATCATCAGTGGTTTGGCGTAGTCAGGGATTCCAGGTAG",
    "translation": "MLITVNRLAWSVIAATLPLSFLSKLPAAVYDLPVLSAAVLMALSGWRCAKLVALILVLFLWAVCAGRVMLDQIEQLTHGQLKAEIVVENVLPDGKMVKVRLLRYKDRILFPPIYATLKVPPQEIAFCAGQHWNMELVLRPVHAQLNEGGFDRQRFALANHTPLTGRVVSTEVIDSQCSWRARVINATQKNYGHLTWQALISALAFGERAEVDRETNLLLRETGTAHLMAISGMHIALAASFGWLLSRGVQFLLPAWCIGYRLPMYCSLMIALAYCWLSGGNPPALRAMLSLLVWSTLRLRFIHCHSWQVWCLCIALILFFDPLSVLSDSLWLSALAVAGLLLWFHFFPLPRRFNRGKRWLLLRLLHLQIGMLLLLMPLQAMLFHGFSLSALVANLWAVPLITMLTVPLILVAIVCNPLPWVSPLLWQWVDHSLALVFIPLQHLPRGWFPLDQTLGAASLLCWLILLSLRFGWWRTSPVSLFSAALLLCSWREVGSHPHWRVDMLDVGHGLAVVVSRNGEATLYDTGNRWPGGDVARSQILPWLNWQGLNVTDVIISHGHLDHIGGLETVQAAFPAARVRSALARRGHLPCRKGTRWRWQELQFSVLWPPEAEKGEGNNQSCVVAITDGKWRVLLTGDIEAPAELKLVAEQRASLSADLLQVPHHGSRTSSSPPFLRAVGATAAVASAARYSAWRLPAAKIIQRYDKNHVEWHDTALSGQISARFFVDNWQLMGLREQIMNRWYHQWFGVVRDSR",
    "product": ""
   },
   {
    "start": 436791,
    "end": 437078,
    "strand": -1,
    "locus_tag": "ctg22_396",
    "type": "other",
    "description": "<div class=\"focus-intro\">\n <strong><span class=\"serif\">ctg22_396</span></strong><br>\n \n <br>\n Locus tag: <span class=\"serif\">ctg22_396</span><br>\n Protein ID: <span class=\"serif\">None</span><br>\n Gene: <span class=\"serif\">None</span><br>\n \n Location: 436,791 - 437,078,\n (total: 288 nt)<br>\n <br>\n \n  other (smcogs) SMCOG1132:DNA-binding protein HU 1 (Score: 104.1; E-value: 6e-32)<br>\n \n</div>\n<div class=\"focus-info\">\n \n\n \n\n \n\n\n \n</div>\n<div class=\"focus-urls\">\n <a class=\"wildcard-container\" data-wildcard-attrs=\"href\" href=\"http://blast.ncbi.nlm.nih.gov/Blast.cgi?PAGE=Proteins&PROGRAM=blastp&BLAST_PROGRAMS=blastp&QUERY=@!translation!@&LINK_LOC=protein&PAGE_TYPE=BlastSearch\" target=\"_blank\" data-locus=\"ctg22_396\">NCBI BlastP on this gene</a><br>\n <a href=\"http://www.ncbi.nlm.nih.gov/projects/sviewer/?Db=gene&amp;DbFrom=protein&amp;Cmd=Link&amp;noslider=1&amp;id=gnlXJGNHMHCB_24&amp;from=426791&amp;to=447078\" target=\"_new\">View genomic context</a><br>\n \n  <a href=\"knownclusterblast/region4/ctg22_396_mibig_hits.html\" target=\"_new\">MiBIG Hits</a><br>\n \n \n \n \n</div>\n<div class=\"focus-clipboard\">\n AA sequence: <span class=\"clipboard-copy wildcard-container\" data-locus=\"ctg22_396\" data-wildcard-attrs=\"data-seq\" data-seq=\"@!translation!@\">Copy to clipboard</span><br>\n Nucleotide sequence: <span class=\"clipboard-copy wildcard-container\" data-locus=\"ctg22_396\" data-wildcard-attrs=\"data-seq\" data-seq=\"@!dna!@\">Copy to clipboard</span><br>\n</div>",
    "dna": "ATGACCAAGTCAGAACTGATTGAAAGACTTGCCGGCCAGCACTCTCATATTCCGGCGAAAGTCGTTGAGGATGCGGTAAAAGAGATGCTTGAGCATATGGCAACAACGTTGTCAGATGGCGAACGCATTGAAATCCGGGGATTTGGCAGCTTCTCTTTACACTATCGTGCACCTCGTACTGGCCGTAACCCGAAAACGGGTGACAAAGTGGAGTTGGAAGGCAAATACGTTCCACACTTCAAGCCAGGTAAAGAGTTGCGTGATCGCGCTAATATTTACGGCGGTTAA",
    "translation": "MTKSELIERLAGQHSHIPAKVVEDAVKEMLEHMATTLSDGERIEIRGFGSFSLHYRAPRTGRNPKTGDKVELEGKYVPHFKPGKELRDRANIYGG",
    "product": ""
   },
   {
    "start": 437159,
    "end": 438832,
    "strand": -1,
    "locus_tag": "ctg22_397",
    "type": "other",
    "description": "<div class=\"focus-intro\">\n <strong><span class=\"serif\">ctg22_397</span></strong><br>\n \n <br>\n Locus tag: <span class=\"serif\">ctg22_397</span><br>\n Protein ID: <span class=\"serif\">None</span><br>\n Gene: <span class=\"serif\">None</span><br>\n \n Location: 437,159 - 438,832,\n (total: 1674 nt)<br>\n <br>\n \n</div>\n<div class=\"focus-info\">\n \n\n \n\n \n\n\n \n</div>\n<div class=\"focus-urls\">\n <a class=\"wildcard-container\" data-wildcard-attrs=\"href\" href=\"http://blast.ncbi.nlm.nih.gov/Blast.cgi?PAGE=Proteins&PROGRAM=blastp&BLAST_PROGRAMS=blastp&QUERY=@!translation!@&LINK_LOC=protein&PAGE_TYPE=BlastSearch\" target=\"_blank\" data-locus=\"ctg22_397\">NCBI BlastP on this gene</a><br>\n <a href=\"http://www.ncbi.nlm.nih.gov/projects/sviewer/?Db=gene&amp;DbFrom=protein&amp;Cmd=Link&amp;noslider=1&amp;id=gnlXJGNHMHCB_24&amp;from=427159&amp;to=448832\" target=\"_new\">View genomic context</a><br>\n \n  <a href=\"knownclusterblast/region4/ctg22_397_mibig_hits.html\" target=\"_new\">MiBIG Hits</a><br>\n \n \n \n \n</div>\n<div class=\"focus-clipboard\">\n AA sequence: <span class=\"clipboard-copy wildcard-container\" data-locus=\"ctg22_397\" data-wildcard-attrs=\"data-seq\" data-seq=\"@!translation!@\">Copy to clipboard</span><br>\n Nucleotide sequence: <span class=\"clipboard-copy wildcard-container\" data-locus=\"ctg22_397\" data-wildcard-attrs=\"data-seq\" data-seq=\"@!dna!@\">Copy to clipboard</span><br>\n</div>",
    "dna": "ATGACTGAATCTTTTGCTGAACTATTTGAAGAATCCCTAAAAACAATCGAAACCCGTCCGGGTTCCATCGTTCGTGGCGTTGTTGTCTCTATCGACAAAGACGTAGTCCTGGTTGATGCGGGTCTGAAATCTGAATCTGCGATCCCTGCAGAGCAGTTCAAGAACGCAGCCGGCGAACTGGAAATCCAGGTAGGCGACGAAGTTGACGTTGCGCTGGATGCAGTGGAAGACGGCTTCGGTGAAACTCTGCTGTCTCGTGAGAAAGCTAAACGTCACGAAGCATGGATTACACTGGAAAAAGCTTACGAAGATGCTGAAACTGTTACCGGTGTTATCAACGGCAAAGTTAAAGGTGGCTTCACAGTTGAGCTGAATGGCATTCGTGCGTTCCTGCCAGGTTCACTGGTAGACGTTCGTCCAGTGCGCGATACACTGCACCTGGAAGGCAAAGAGCTTGAGTTCAAAGTCATCAAGCTGGATCAGAAACGTAACAACGTTGTCGTTTCACGTCGTGCGGTTATCGAATCCGAAAACAGCGCAGAGCGCGATCAGCTGCTGGAAAACCTGCAGGAAGGCATGGAAGTTAAAGGTATCGTTAAGAACCTTACTGACTACGGTGCATTCGTTGATCTGGGCGGCGTTGACGGCCTGCTGCACATCACTGATATGGCATGGAAACGCGTTAAGCATCCAAGCGAAATCGTGAATGTTGGCGATGAAATTACCGTTAAAGTTCTGAAATTCGACCGCGAGCGTACCCGTGTTTCTCTGGGTCTGAAGCAGCTGGGCGAAGATCCATGGGTTGCTATCGCGAAACGTTACCCAGAAGGCACTAAGCTGACTGGTCGTGTAACTAACCTGACCGACTACGGCTGCTTCGTTGAAATCGAAGAAGGCGTTGAAGGCCTGGTACACGTTTCTGAAATGGACTGGACCAACAAAAACATTCACCCATCTAAAGTTGTTAACGTTGGTGATGTTGTTGAAGTTATGGTTCTGGACATCGACGAAGAACGTCGTCGTATCTCCCTGGGTCTGAAGCAGTGCAAATCTAACCCATGGCAGCAGTTTGCAGAAACCCACAACAAGGGCGACCGTGTTGAAGGTAAAATCAAGTCAATCACTGACTTTGGTATCTTCATCGGCCTGGACGGCGGCATCGACGGCCTGGTTCACCTGTCTGACATCTCTTGGAACGCTACCGGAGAAGAAGCAGTTCGTGAATACAAGAAAGGCGACGAAATCGCTGCTGTTGTTCTGCAGGTTGACGCAGAGCGCGAGCGTATCTCCCTGGGCGTTAAGCAGCTGGCAGAAGATCCGTTCAACAACTACATCTCTCTGAACAAGAAAGGTGCAATTGTTAACGGTAAAGTGACTGCAGTTGACGCTAAAGGTGCTACAGTTGAATTGGCAGACGGCGTTGAAGGTTACCTGCGTGCTTCTGAAGCATCGCTGGACCGCGTAGAAGACGCAACTCTGGTTCTGAACGTTGGCGACGATGTTGAAGCTAAGTTCACCGGTGTAGACCGTAAAAACCGCGTTGTTAGCCTGTCTGTTCGTGCAAAAGACCAGGCTGATGAGAAAGAAGCAATCAATACTGTTAACACCAAACAGGAAGAAAGCAACTTCTCTAGCGCAATGGCTGAAGCTTTCAAAGCAGCTAAAGGCGAGTAA",
    "translation": "MTESFAELFEESLKTIETRPGSIVRGVVVSIDKDVVLVDAGLKSESAIPAEQFKNAAGELEIQVGDEVDVALDAVEDGFGETLLSREKAKRHEAWITLEKAYEDAETVTGVINGKVKGGFTVELNGIRAFLPGSLVDVRPVRDTLHLEGKELEFKVIKLDQKRNNVVVSRRAVIESENSAERDQLLENLQEGMEVKGIVKNLTDYGAFVDLGGVDGLLHITDMAWKRVKHPSEIVNVGDEITVKVLKFDRERTRVSLGLKQLGEDPWVAIAKRYPEGTKLTGRVTNLTDYGCFVEIEEGVEGLVHVSEMDWTNKNIHPSKVVNVGDVVEVMVLDIDEERRRISLGLKQCKSNPWQQFAETHNKGDRVEGKIKSITDFGIFIGLDGGIDGLVHLSDISWNATGEEAVREYKKGDEIAAVVLQVDAERERISLGVKQLAEDPFNNYISLNKKGAIVNGKVTAVDAKGATVELADGVEGYLRASEASLDRVEDATLVLNVGDDVEAKFTGVDRKNRVVSLSVRAKDQADEKEAINTVNTKQEESNFSSAMAEAFKAAKGE",
    "product": ""
   },
   {
    "start": 438986,
    "end": 439669,
    "strand": -1,
    "locus_tag": "ctg22_398",
    "type": "other",
    "description": "<div class=\"focus-intro\">\n <strong><span class=\"serif\">ctg22_398</span></strong><br>\n \n <br>\n Locus tag: <span class=\"serif\">ctg22_398</span><br>\n Protein ID: <span class=\"serif\">None</span><br>\n Gene: <span class=\"serif\">None</span><br>\n \n Location: 438,986 - 439,669,\n (total: 684 nt)<br>\n <br>\n \n</div>\n<div class=\"focus-info\">\n \n\n \n\n \n\n\n \n</div>\n<div class=\"focus-urls\">\n <a class=\"wildcard-container\" data-wildcard-attrs=\"href\" href=\"http://blast.ncbi.nlm.nih.gov/Blast.cgi?PAGE=Proteins&PROGRAM=blastp&BLAST_PROGRAMS=blastp&QUERY=@!translation!@&LINK_LOC=protein&PAGE_TYPE=BlastSearch\" target=\"_blank\" data-locus=\"ctg22_398\">NCBI BlastP on this gene</a><br>\n <a href=\"http://www.ncbi.nlm.nih.gov/projects/sviewer/?Db=gene&amp;DbFrom=protein&amp;Cmd=Link&amp;noslider=1&amp;id=gnlXJGNHMHCB_24&amp;from=428986&amp;to=449669\" target=\"_new\">View genomic context</a><br>\n \n \n \n \n</div>\n<div class=\"focus-clipboard\">\n AA sequence: <span class=\"clipboard-copy wildcard-container\" data-locus=\"ctg22_398\" data-wildcard-attrs=\"data-seq\" data-seq=\"@!translation!@\">Copy to clipboard</span><br>\n Nucleotide sequence: <span class=\"clipboard-copy wildcard-container\" data-locus=\"ctg22_398\" data-wildcard-attrs=\"data-seq\" data-seq=\"@!dna!@\">Copy to clipboard</span><br>\n</div>",
    "dna": "ATGATGGCAATAGCCCCAGTGATCACCATTGATGGCCCAAGTGGTGCAGGGAAAGGTACATTGTGTAAAGCGATGGCCGAGGCGTTGCAGTGGCACCTGTTGGACTCCGGTGCAATTTATCGCGTTCTGGCCCTGGCTGCGCTGCATCATCAGGTGGATATGGCTTCTGAAGAAGCTTTGGTTCCTATCGCCGCCCATCTTGATGTGCGTTTTGTTTCTAACAACGGCGAAATGGAAGTGATTCTGGAAGGTGAAGATGTTACCGGTGAAATCCGAACTCAGGATGTCAGTAACACCGCCTCCAAAGTGGCCGCATTCCCTCGTGTGCGTGAAGCATTGCTGCGTCGTCAGCGTGGTTTCCGGGATTTTCCGGGATTGATTGCCGATGGTCGCGATATGGGCACGGTGGTTTTCCCTGATGCACCAGTGAAAATTTTCCTTGATGCCAGCTCTGAAGAACGTGCTAACCGTCGTATGCTACAGTTGCAGGAAAAGGGCTTTAGTGTTAACTTTGAGCGCCTTTTATCTGAGATAAAAGAGCGTGATGAGCGAGATCGTAATCGAGCCATTGCACCACTGGTGCCGGCTGATGATGCGTTAGTGCTTGATTCGACAACGATGTCGATCGAGCAGGTTATCGACATTGCATTAAAGTATGCGCGTGAGAAGCTCGCGCTGGCGTAA",
    "translation": "MMAIAPVITIDGPSGAGKGTLCKAMAEALQWHLLDSGAIYRVLALAALHHQVDMASEEALVPIAAHLDVRFVSNNGEMEVILEGEDVTGEIRTQDVSNTASKVAAFPRVREALLRRQRGFRDFPGLIADGRDMGTVVFPDAPVKIFLDASSEERANRRMLQLQEKGFSVNFERLLSEIKERDERDRNRAIAPLVPADDALVLDSTTMSIEQVIDIALKYAREKLALA",
    "product": ""
   },
   {
    "start": 439818,
    "end": 441104,
    "strand": -1,
    "locus_tag": "ctg22_399",
    "type": "other",
    "description": "<div class=\"focus-intro\">\n <strong><span class=\"serif\">ctg22_399</span></strong><br>\n \n <br>\n Locus tag: <span class=\"serif\">ctg22_399</span><br>\n Protein ID: <span class=\"serif\">None</span><br>\n Gene: <span class=\"serif\">None</span><br>\n \n Location: 439,818 - 441,104,\n (total: 1287 nt)<br>\n <br>\n \n</div>\n<div class=\"focus-info\">\n \n\n \n\n \n\n\n \n</div>\n<div class=\"focus-urls\">\n <a class=\"wildcard-container\" data-wildcard-attrs=\"href\" href=\"http://blast.ncbi.nlm.nih.gov/Blast.cgi?PAGE=Proteins&PROGRAM=blastp&BLAST_PROGRAMS=blastp&QUERY=@!translation!@&LINK_LOC=protein&PAGE_TYPE=BlastSearch\" target=\"_blank\" data-locus=\"ctg22_399\">NCBI BlastP on this gene</a><br>\n <a href=\"http://www.ncbi.nlm.nih.gov/projects/sviewer/?Db=gene&amp;DbFrom=protein&amp;Cmd=Link&amp;noslider=1&amp;id=gnlXJGNHMHCB_24&amp;from=429818&amp;to=451104\" target=\"_new\">View genomic context</a><br>\n \n  <a href=\"knownclusterblast/region4/ctg22_399_mibig_hits.html\" target=\"_new\">MiBIG Hits</a><br>\n \n \n \n \n</div>\n<div class=\"focus-clipboard\">\n AA sequence: <span class=\"clipboard-copy wildcard-container\" data-locus=\"ctg22_399\" data-wildcard-attrs=\"data-seq\" data-seq=\"@!translation!@\">Copy to clipboard</span><br>\n Nucleotide sequence: <span class=\"clipboard-copy wildcard-container\" data-locus=\"ctg22_399\" data-wildcard-attrs=\"data-seq\" data-seq=\"@!dna!@\">Copy to clipboard</span><br>\n</div>",
    "dna": "ATGCAGGATTCCCTGACGTTACAACCTATCGCCCTGGTCGATGGCACCGTTAACCTTCCCGGCTCTAAGAGTGTGTCTAACCGCGCGCTGCTGCTGGCCGCACTGGCAAAAGGCACCACCCGCCTGACGAATCTGCTTGATAGCGACGATGTTCGCCATATGCTGAATGCACTACAGGCGTTGGGTGTTCATTTCACACTGTCTGCCGATCGCACGGTGTGTGAAGTCGAAGGTCAGGGCGGTGCACTTCAGGCAGAAGGCGCGCTGGAACTGTTTCTTGGCAATGCCGGAACGGCAATGCGCCCTCTGGCGGCGGCACTGTGCCTGGGCAGCAACGACATCGTTCTGACCGGTGAGCCTCGCATGAAAGAACGTCCGATTGGCCACCTGGTTGATGCTTTACGTCAAGGGGGGGCCGATGTCGAATACCTTGAGCAGGAAGATTACCCGCCGCTGCGCCTGAAAGGCGGGTTCCGCGGTGGCGAAGTCGCCGTCGATGGTAGCGTTTCCAGTCAGTTTCTGACGGCGTTGCTGATGGCCGCACCGTTAGCCGAAAACGATACTCGCATTGTGATTAAAGGCGATTTGGTATCAAAACCCTATATCGATATCACGCTCAACCTGATGGCGACTTTTGGCGTTAACGTTGAGAATGAAGATTACCGCGCGTTCCACATTCGTGGCCAGCAGCAGTATCAGGCACCCGGCGACTACCTGGTTGAAGGTGATGCATCCTCTGCGTCTTATTTCCTTGCCGCGGCAGCAATCAAAGGTGGAACGGTGAAAGTTACCGGTATTGGCCGTAACAGTATGCAGGGCGATATTCGTTTTGCCGACGTACTGGAAAAAATGGGCGCCAGCGTGGAGTGGGGCGATGATTTTATTGCCTGTACGCGTGGGGATCTTAATGCTATCGATCTGGATATGAATCATATCCCTGATGCTGCGATGACCATTGCAACAGCTGCCCTGTTTGCGAAAGGTACAACGGTTATGCGCAATATCTATAACTGGCGTGTGAAAGAGACCGACCGTCTGGCGGCGATGGCCATTGAACTGCGTAAAGTGGGTGCTGAAGTTGAAGAAGGCCATGACTTCATTCGCATTACACCACCCGCGCAGGTTAAATTTGCTGAAATTGGAACCTATAACGATCATCGTATGGCGATGTGTTTCTCCCTGGTTGCTCTTTCCTCAACGCCAGTGACCATTCTTGATCCAAAATGCACGGCGAAAACGTTTCCCGACTACTTCGAACAGCTCGCCCGTATCAGTCAACTGGCGTAA",
    "translation": "MQDSLTLQPIALVDGTVNLPGSKSVSNRALLLAALAKGTTRLTNLLDSDDVRHMLNALQALGVHFTLSADRTVCEVEGQGGALQAEGALELFLGNAGTAMRPLAAALCLGSNDIVLTGEPRMKERPIGHLVDALRQGGADVEYLEQEDYPPLRLKGGFRGGEVAVDGSVSSQFLTALLMAAPLAENDTRIVIKGDLVSKPYIDITLNLMATFGVNVENEDYRAFHIRGQQQYQAPGDYLVEGDASSASYFLAAAAIKGGTVKVTGIGRNSMQGDIRFADVLEKMGASVEWGDDFIACTRGDLNAIDLDMNHIPDAAMTIATAALFAKGTTVMRNIYNWRVKETDRLAAMAIELRKVGAEVEEGHDFIRITPPAQVKFAEIGTYNDHRMAMCFSLVALSSTPVTILDPKCTAKTFPDYFEQLARISQLA",
    "product": ""
   },
   {
    "start": 441194,
    "end": 442279,
    "strand": -1,
    "locus_tag": "ctg22_400",
    "type": "biosynthetic-additional",
    "description": "<div class=\"focus-intro\">\n <strong><span class=\"serif\">ctg22_400</span></strong><br>\n \n <br>\n Locus tag: <span class=\"serif\">ctg22_400</span><br>\n Protein ID: <span class=\"serif\">None</span><br>\n Gene: <span class=\"serif\">None</span><br>\n \n Location: 441,194 - 442,279,\n (total: 1086 nt)<br>\n <br>\n \n  biosynthetic-additional (rule-based-clusters) Aminotran_5<br>\n \n</div>\n<div class=\"focus-info\">\n \n\n \n\n \n\n\n \n</div>\n<div class=\"focus-urls\">\n <a class=\"wildcard-container\" data-wildcard-attrs=\"href\" href=\"http://blast.ncbi.nlm.nih.gov/Blast.cgi?PAGE=Proteins&PROGRAM=blastp&BLAST_PROGRAMS=blastp&QUERY=@!translation!@&LINK_LOC=protein&PAGE_TYPE=BlastSearch\" target=\"_blank\" data-locus=\"ctg22_400\">NCBI BlastP on this gene</a><br>\n <a href=\"http://www.ncbi.nlm.nih.gov/projects/sviewer/?Db=gene&amp;DbFrom=protein&amp;Cmd=Link&amp;noslider=1&amp;id=gnlXJGNHMHCB_24&amp;from=431194&amp;to=452279\" target=\"_new\">View genomic context</a><br>\n \n \n \n \n</div>\n<div class=\"focus-clipboard\">\n AA sequence: <span class=\"clipboard-copy wildcard-container\" data-locus=\"ctg22_400\" data-wildcard-attrs=\"data-seq\" data-seq=\"@!translation!@\">Copy to clipboard</span><br>\n Nucleotide sequence: <span class=\"clipboard-copy wildcard-container\" data-locus=\"ctg22_400\" data-wildcard-attrs=\"data-seq\" data-seq=\"@!dna!@\">Copy to clipboard</span><br>\n</div>",
    "dna": "ATGAGTCAGGTTTTCAATTTTAGCTCAGGCCCGGCTATGTTGCCGGTAGAAGTACTTCGTCGCGCTGAACAGGAACTCTGCAACTGGCAGGGTTTAGGAACCTCCGTAATGGAGATCAGCCACCGTAGTAAGGAATTTATTCAGGTCGCGGAAGAGGCTGAAAAAGATTTTCGTGATCTGCTGAAAATCCCCTCCAACTATAAAGTTTTATTCTGCCATGGCGGTGCACGCGCTCAGTTTGCTGCCATCCCGATGAATCTGTTGGGGCAGCATGCTACGGCGGACTATGTTGATGGCGGTTATTGGGCAGCCAGCGCAGTAAAAGAGGCTCAGAAATACTGCACGCCAAATGTGATCGATGCCAAAACGACGATTGATGGCCTGCGCGGTATCAAACCAATGAGCGAGTGGGCACTGTCTGATGATGCTGCCTACGTTCATTACTGCCCGAACGAAACGATCGACGGTATCGCTATCCCGGAAACCCCGGACTTTGGTGATAAAGTGGTAGTGGCCGATCTTTCTTCCACGATTCTGTCGTCCCCGATCGATGTTAGTCGTTACGGCGTGTTGTATGCCGGCGCACAGAAAAATATTGGTCCTGCCGGGTTAACACTGGTCGTTGTGCGTGAAGATCTGTTGGGTCAGGCGCGTAAAGAATTGCCTTCCATCCTGGATTATAAGGTCCTGGCGGATAACGAATCTATGTTCAACACGCCACCGACCTTTGCCTGGTATCTGTCCGGCTTGGTGTTTAAGTGGCTGAAAGAGCAGGGCGGCGTGGCGGAACTGGATAAACGTAACCAGGCAAAAGCCGATCTGCTGTATGGCACCATCGATAACAGCAGTTTCTATCGCAACGATGTGGTAGCCGCTAACCGTTCACGTATGAACGTACCCTTCCAACTGGCTGATGCCACACTGGACAAACTGTTCCTTGAAGAGTCATTTGCAGCAGGTCTGCATGCTCTGAAAGGCCACCGTGTGGTCGGCGGCATGCGTGCTTCGATCTACAATGCGATGCCGTTGCAGGGCGTGAAAACGCTCACCGATTTTATGGTCGACTTCGAACGTCGCCACGGCTAA",
    "translation": "MSQVFNFSSGPAMLPVEVLRRAEQELCNWQGLGTSVMEISHRSKEFIQVAEEAEKDFRDLLKIPSNYKVLFCHGGARAQFAAIPMNLLGQHATADYVDGGYWAASAVKEAQKYCTPNVIDAKTTIDGLRGIKPMSEWALSDDAAYVHYCPNETIDGIAIPETPDFGDKVVVADLSSTILSSPIDVSRYGVLYAGAQKNIGPAGLTLVVVREDLLGQARKELPSILDYKVLADNESMFNTPPTFAWYLSGLVFKWLKEQGGVAELDKRNQAKADLLYGTIDNSSFYRNDVVAANRSRMNVPFQLADATLDKLFLEESFAAGLHALKGHRVVGGMRASIYNAMPLQGVKTLTDFMVDFERRHG",
    "product": ""
   },
   {
    "start": 442589,
    "end": 444346,
    "strand": 1,
    "locus_tag": "ctg22_401",
    "type": "biosynthetic",
    "description": "<div class=\"focus-intro\">\n <strong><span class=\"serif\">ctg22_401</span></strong><br>\n \n <br>\n Locus tag: <span class=\"serif\">ctg22_401</span><br>\n Protein ID: <span class=\"serif\">None</span><br>\n Gene: <span class=\"serif\">None</span><br>\n \n Location: 442,589 - 444,346,\n (total: 1758 nt)<br>\n <br>\n \n  biosynthetic (rule-based-clusters) thiopeptide: YcaO<br>\n \n</div>\n<div class=\"focus-info\">\n \n\n \n\n \n\n\n \n</div>\n<div class=\"focus-urls\">\n <a class=\"wildcard-container\" data-wildcard-attrs=\"href\" href=\"http://blast.ncbi.nlm.nih.gov/Blast.cgi?PAGE=Proteins&PROGRAM=blastp&BLAST_PROGRAMS=blastp&QUERY=@!translation!@&LINK_LOC=protein&PAGE_TYPE=BlastSearch\" target=\"_blank\" data-locus=\"ctg22_401\">NCBI BlastP on this gene</a><br>\n <a href=\"http://www.ncbi.nlm.nih.gov/projects/sviewer/?Db=gene&amp;DbFrom=protein&amp;Cmd=Link&amp;noslider=1&amp;id=gnlXJGNHMHCB_24&amp;from=432589&amp;to=454346\" target=\"_new\">View genomic context</a><br>\n \n  <a href=\"knownclusterblast/region4/ctg22_401_mibig_hits.html\" target=\"_new\">MiBIG Hits</a><br>\n \n \n \n \n</div>\n<div class=\"focus-clipboard\">\n AA sequence: <span class=\"clipboard-copy wildcard-container\" data-locus=\"ctg22_401\" data-wildcard-attrs=\"data-seq\" data-seq=\"@!translation!@\">Copy to clipboard</span><br>\n Nucleotide sequence: <span class=\"clipboard-copy wildcard-container\" data-locus=\"ctg22_401\" data-wildcard-attrs=\"data-seq\" data-seq=\"@!dna!@\">Copy to clipboard</span><br>\n</div>",
    "dna": "ATGACTCAAACTTATATCCCAGGCAAAGACGCCGCGTTGGAAGTTTCCATCGCACGCTTTCAGCAAAAACTGCAGGATCTTGGCTTCAACATCGAAGAAGCATCCTGGCTGAACCCGGTCCCGAATGTCTGGTCAGTTCATATCCGCGATCGCGACTGCCCGCTGTGTTTTACCAATGGTAAAGGCGCGAGCAAAAAAGCGGCTCTGGCCTCTGCGCTGGGCGAATACTTTGAACGCCTGTCCACCAACTATTTCTTCGCTGACTTCTGGTTAGGCGAGAAGATCGCTAACGGCGACTTCGTTCACTACCCTAACGAGAAGTGGTTCCCACTGCCGGAAGATGACCAATTGCCAGAAGGCATTCTGGATCCACGACTGCGTAAATTCTACGACCCGGAAAACGAAGTGAGCGCCAGCGAACTGGTTGACTTGCAGTCGGGCAATGCCGCACGCGGCATCTGTGGCCTGCCGTTTACCCGTCAGTCGGATCAGCAAACCGTTTACATCCCGATGAACATTATCGGCAACCTGTATGTATCAAACGGTATGTCTGCCGGTAATACCGCCAACGAAGCCCGCGTTCAGGGGCTGTCAGAGGTATTCGAGCGCTATATTAAAAACCGTATTATCGCGGAATCAATCAGCCTGCCAGCCATTCCGCAAGACGTGTTAAATCGTTATCCGGGCGTTGTCGAAGCCATCGCCTCGCTGGAAGCAGAAGGTTTCCCAATCTTCTCTTACGACGCCTCACTGGGCGGTAAATATCCTGTTATCTGTGTGGTGCTGTTTAACCCTGCTAATGGCACGTGCTTCGCCTCCTTTGGTGCTCACCCTGACTTTGGCGTAGCGCTTGAGCGTACCGTCACCGAACTGCTTCAAGGTCGTGGCCTCAAAGATTTGGATGTGTTCACACCGCCGACCTTCGACGATGAAGAAGTGGCGGAACACGCCAACCTGGAAACACACTTTATCGATTCCAGCGGTCTGATCTCGTGGGATATGTTTAAGGATGACGCCGATTATCCGTTTGTTGACTGGAGCTTTAAAGGCAGCACTGAAGAAGAGTTCTCGACACTGATGGACATCTTCAAGTCAGAAGATCAGGAAGTTTACATCGCGGACTATGAGCATCTGGATGTGTACGCTTGCCGCATCATCGTGCCGGGCATGTCTGATATCTACCCGGCAGAAGACCTGCTGCTGGCGAACAACAGCATGGGTGCTTACCTGCGCGATACACTACTCAGCCTGCCGGAAAGCAGCTGGGAAAAAGAAGACTATCTGTCTCTGCTGGAGCAGCTGGATGAAGACGGCCATGACGACTTCACACGTGTACGCGAACTGCTGGGCCTTGCAACGGGTAAAGATAACGGCTGGTACACACTGCGTATTGGTGAACTTAAGGCGATGTTAGCACTGGCAGCAGGCGATCTGGAACAGGCATTGATTTGGACGGAATGGACCATGGAGTTCAATCAGTCGATCTTCAGCGCCGAACGCGCCAACTACTATCGCTGCCTGCAAACACTGCTGTTATTGAGCCAGGAAGAAGGTCGCGACCCTTTGCAGTATCATACGGCATTCGTCCGTATGTATGGGCAGGAAGCCGTAGACACAGCTTCAGCAGCTATCAGTGGTGAAGCGCCATTTTATGGTTTGCAGGCGGTTGATAACGATCTGAAAGCGTTCCCGGCACACCAATCTCTGCTGGCGGCTTATGAAAAACTTCAGGCGGCCAAACGTCTTTACTGGAAATAA",
    "translation": "MTQTYIPGKDAALEVSIARFQQKLQDLGFNIEEASWLNPVPNVWSVHIRDRDCPLCFTNGKGASKKAALASALGEYFERLSTNYFFADFWLGEKIANGDFVHYPNEKWFPLPEDDQLPEGILDPRLRKFYDPENEVSASELVDLQSGNAARGICGLPFTRQSDQQTVYIPMNIIGNLYVSNGMSAGNTANEARVQGLSEVFERYIKNRIIAESISLPAIPQDVLNRYPGVVEAIASLEAEGFPIFSYDASLGGKYPVICVVLFNPANGTCFASFGAHPDFGVALERTVTELLQGRGLKDLDVFTPPTFDDEEVAEHANLETHFIDSSGLISWDMFKDDADYPFVDWSFKGSTEEEFSTLMDIFKSEDQEVYIADYEHLDVYACRIIVPGMSDIYPAEDLLLANNSMGAYLRDTLLSLPESSWEKEDYLSLLEQLDEDGHDDFTRVRELLGLATGKDNGWYTLRIGELKAMLALAAGDLEQALIWTEWTMEFNQSIFSAERANYYRCLQTLLLLSQEEGRDPLQYHTAFVRMYGQEAVDTASAAISGEAPFYGLQAVDNDLKAFPAHQSLLAAYEKLQAAKRLYWK",
    "product": ""
   },
   {
    "start": 444716,
    "end": 445573,
    "strand": 1,
    "locus_tag": "ctg22_402",
    "type": "other",
    "description": "<div class=\"focus-intro\">\n <strong><span class=\"serif\">ctg22_402</span></strong><br>\n \n <br>\n Locus tag: <span class=\"serif\">ctg22_402</span><br>\n Protein ID: <span class=\"serif\">None</span><br>\n Gene: <span class=\"serif\">None</span><br>\n \n Location: 444,716 - 445,573,\n (total: 858 nt)<br>\n <br>\n \n</div>\n<div class=\"focus-info\">\n \n\n \n\n \n\n\n \n</div>\n<div class=\"focus-urls\">\n <a class=\"wildcard-container\" data-wildcard-attrs=\"href\" href=\"http://blast.ncbi.nlm.nih.gov/Blast.cgi?PAGE=Proteins&PROGRAM=blastp&BLAST_PROGRAMS=blastp&QUERY=@!translation!@&LINK_LOC=protein&PAGE_TYPE=BlastSearch\" target=\"_blank\" data-locus=\"ctg22_402\">NCBI BlastP on this gene</a><br>\n <a href=\"http://www.ncbi.nlm.nih.gov/projects/sviewer/?Db=gene&amp;DbFrom=protein&amp;Cmd=Link&amp;noslider=1&amp;id=gnlXJGNHMHCB_24&amp;from=434716&amp;to=455573\" target=\"_new\">View genomic context</a><br>\n \n \n \n \n</div>\n<div class=\"focus-clipboard\">\n AA sequence: <span class=\"clipboard-copy wildcard-container\" data-locus=\"ctg22_402\" data-wildcard-attrs=\"data-seq\" data-seq=\"@!translation!@\">Copy to clipboard</span><br>\n Nucleotide sequence: <span class=\"clipboard-copy wildcard-container\" data-locus=\"ctg22_402\" data-wildcard-attrs=\"data-seq\" data-seq=\"@!dna!@\">Copy to clipboard</span><br>\n</div>",
    "dna": "GTGAAAGCTGGCAACCCCTTTGATTTATTATTACCGTCAGAAATGGCGAAAGTTGCTGAAGATGCAGGTGTCTATAAAGCAACGAAACACCCCTTCACCACATTTTTTCTGGCAATTACCGCTGGAGTCTTCATTTCCATCGCCTTTGCTTTCTATATTACTGCGACAACGGGTACGGCTGCTGTCCCATGGGGGCTGGCAAAACTGGTTGGTGGTATCTGCTTTTCACTGGGTCTGATGTTGGTTGTGGTTTGCGGTGCTGACCTGTTTACTTCCACTGTTCTCACCGTGGTTGCTAAAGCCAGCGGTCGTATCAGTTGGGCGCAGCTCGCACGCAACTGGATTATCGTCTACGTCGGTAACTTTATCGGTGCCATCTTATTTGTCGCTCTGATTTGGTTTGCCGGGCAATACATGGCGGCCAACGGTGCCTGGGGACTGAATGTCCTGCAAACCGCTGACCACAAAATGCACCATACCTTCACTGAAGCAGTCTGCCTTGGCATTTTGGCGAATCTGATGGTGTGCATGGCAGTATGGATGAGTTACTCCGGTCGTAGTCTGATGGATAAAATGTTTGCCATGGTACTGCCGGTTGCGATGTTTGTTGCCAGTGGATTTGAGCACAGCATCGCCAACATGTTTCTCGTCCCGATGGCGATCATCATTAAAGACTTTGCGACTCCCGAATTCTGGCAAGCTACCGGAGCAAGTGCAGAGCAGTTTTCGCACCTCACCGTTGGCCATTTTATTACCGATAACCTGATCCCGGTTACCCTGGGCAATATCATCGGTGGTGGTTTGCTTGTTGGTTTAACTTACTGGGTAATTTATCTGCGTGATGGCGATCATCACTGA",
    "translation": "VKAGNPFDLLLPSEMAKVAEDAGVYKATKHPFTTFFLAITAGVFISIAFAFYITATTGTAAVPWGLAKLVGGICFSLGLMLVVVCGADLFTSTVLTVVAKASGRISWAQLARNWIIVYVGNFIGAILFVALIWFAGQYMAANGAWGLNVLQTADHKMHHTFTEAVCLGILANLMVCMAVWMSYSGRSLMDKMFAMVLPVAMFVASGFEHSIANMFLVPMAIIIKDFATPEFWQATGASAEQFSHLTVGHFITDNLIPVTLGNIIGGGLLVGLTYWVIYLRDGDHH",
    "product": ""
   },
   {
    "start": 445663,
    "end": 447945,
    "strand": 1,
    "locus_tag": "ctg22_403",
    "type": "other",
    "description": "<div class=\"focus-intro\">\n <strong><span class=\"serif\">ctg22_403</span></strong><br>\n \n <br>\n Locus tag: <span class=\"serif\">ctg22_403</span><br>\n Protein ID: <span class=\"serif\">None</span><br>\n Gene: <span class=\"serif\">None</span><br>\n \n Location: 445,663 - 447,945,\n (total: 2283 nt)<br>\n <br>\n \n</div>\n<div class=\"focus-info\">\n \n\n \n\n \n\n\n \n</div>\n<div class=\"focus-urls\">\n <a class=\"wildcard-container\" data-wildcard-attrs=\"href\" href=\"http://blast.ncbi.nlm.nih.gov/Blast.cgi?PAGE=Proteins&PROGRAM=blastp&BLAST_PROGRAMS=blastp&QUERY=@!translation!@&LINK_LOC=protein&PAGE_TYPE=BlastSearch\" target=\"_blank\" data-locus=\"ctg22_403\">NCBI BlastP on this gene</a><br>\n <a href=\"http://www.ncbi.nlm.nih.gov/projects/sviewer/?Db=gene&amp;DbFrom=protein&amp;Cmd=Link&amp;noslider=1&amp;id=gnlXJGNHMHCB_24&amp;from=435663&amp;to=457945\" target=\"_new\">View genomic context</a><br>\n \n \n \n \n</div>\n<div class=\"focus-clipboard\">\n AA sequence: <span class=\"clipboard-copy wildcard-container\" data-locus=\"ctg22_403\" data-wildcard-attrs=\"data-seq\" data-seq=\"@!translation!@\">Copy to clipboard</span><br>\n Nucleotide sequence: <span class=\"clipboard-copy wildcard-container\" data-locus=\"ctg22_403\" data-wildcard-attrs=\"data-seq\" data-seq=\"@!dna!@\">Copy to clipboard</span><br>\n</div>",
    "dna": "ATGACCGAGCTTAATCAAAAAATGGCGACAGCCTGGGAAAGCTTTGCACAGGGCGAATGGCAGACCAGCGTTAACGTCCGTGACTTCATCCAGAAAAACTACACACCGTATGAAGGCGACGAAGCGTTCCTGGCCGGTGCCACTGAGGCAACAACTGCCCTGTGGGACAAAGTGATGGAAGGCATCAAACAAGAAAACCGCACTCATGCACCGGTTGACTTTGATACCGACCTGCCATCAACCATTACCTCTCATGATGCGGGCTATATCAATAAAAGCCTGGAAAAAATCGTTGGTCTGCAGACAGAAGCTCCACTGAAACGCGCGCTGATCCCTTTCGGCGGAATTAAAATGGTTGAAGGTTCGTGCAAAGTGTATGGCCGCGAACTTGATCCTACCGTGAAAAAAATCTTCACCGAATACCGTAAAACCCATAACCAGGGTGTATTCGATGTCTACACTCCAGATATTATGCGCTGCCGTAAATCAGGTGTGCTGACGGGTCTGCCTGACGCATACGGTCGTGGCCGTATCATTGGTGACTACCGCCGTGTAGCGCTGTACGGTATCGATGCATTGATGAAAGATAAATTCGCTCAGTTCACCTCACTGCAGAGCGATATGGAAAACGGTGTTAACCTGGAAGCGACAATTCGCCTGCGCGAAGAAATTGCCGACCAGCATCACGCACTCCAGCAGATTAAAGAGATGGCAGCAAAATATGGCTGTGATATCTCTGGTCCGGCTACCAATGCAAAAGAAGCGGTACAGTGGACCTACTTCGGTTACCTTGCTGCGGTGAAATCCCAGAACGGTGCAGCGATGTCCTTTGGTCGCGTATCGACCTTCCTGGATATCTACTTTGAACGCGACCTGAAAGCAGGCGTGATTAACGAGTTGGAAGCACAGGAACTGATCGACCACCTGGTGATGAAGCTGCGTATGGTACGTTTCCTGCGTACTCCTGAATACGATGAACTGTTCTCAGGTGACCCAATCTGGGCGACAGAATCACTGGCAGGTATGGGCGTTGACGGCCGTACCATGGTGACTAAAAACACCTTCCGTTTCCTGAATACCCTTTACACCATGGGTCCTTCACCGGAACCAAACATGACCATTCTGTGGTCTGAAAAACTGCCACTGAACTTCAAAAAATACGCGGCAAAAGTGTCCATCGATACCTCTTCTCTGCAGTATGAGAATGATGATCTGATGCGCCCTGATTTTGACAATGATGATTACGCTATTGCCTGCTGCGTAAGCCCGATGATCGTCGGCAAACAAATGCAGTTCTTCGGTGCACGTGCCAACCTGGCGAAAACCATGCTGTATGCCATTAACGGCGGCGTGGATGAAAAAATGAAAATGCAGGTTGGCCCAAAAGAAGCGCCAATGATGGATGAAGTGCTGGACTACGATAAAGTGATGAACCGTATGGATCACTTTATGGACTGGCTGGCAAAACAGTACGTCACTGCGCTGAATGTTATCCACTATATGCACGATAAATACAGCTATGAAGCGTCACTGATGGCACTGCATGACCGTGATGTTTACCGTACTATGGCTTGCGGTATCGCAGGTCTGTCCGTTGCGGCTGACTCCCTGTCTGCTATCAAATACGCCAAAGTATCCACCATTCGTGATGAAGATGGTCTGGCTGTAGACTTCAAAATCGAAGGTGAATACCCGCAGTTTGGTAACAACGATTCACGTGTGGATGACATTGCCTGCGACCTGGTTGAACGTTTCATGAAGAAAATTCAGAAACTGCAAACCTACCGTAATGCAGTGCCAACTCAATCCGTACTGACCATTACCTCTAACGTGGTGTATGGTAAGAAAACGGGTAATACCCCGGACGGACGTCGTGCTGGCGCACCATTCGGGCCAGGTGCAAACCCAATGCATGGTCGCGATCAGAAAGGTGCGGTTGCCTCTCTTACCTCGGTTGCAAAACTGCCGTTTGCTTACGCGAAAGATGGTATCTCTTACACCTTCTCCATCGTGCCAAACGCACTGGGCAAAAATGACGACGTACGAAAAACCAACCTTGCGGGTCTGATGGATGGTTACTTCCATCACGAAGCCAGCATCGAAGGTGGTCAACACTTGAACGTCAATGTGATGAACCGTGAAATGCTACTAGAAGCAATGGAGAACCCGGAAAAATACCCGCAGCTCACCATTCGCGTATCAGGCTATGCAGTACGCTTCAACTCACTGACTAAAGAGCAGCAGCAGGACGTGATTACACGTACCTTTACACAGTCTATGTAA",
    "translation": "MTELNQKMATAWESFAQGEWQTSVNVRDFIQKNYTPYEGDEAFLAGATEATTALWDKVMEGIKQENRTHAPVDFDTDLPSTITSHDAGYINKSLEKIVGLQTEAPLKRALIPFGGIKMVEGSCKVYGRELDPTVKKIFTEYRKTHNQGVFDVYTPDIMRCRKSGVLTGLPDAYGRGRIIGDYRRVALYGIDALMKDKFAQFTSLQSDMENGVNLEATIRLREEIADQHHALQQIKEMAAKYGCDISGPATNAKEAVQWTYFGYLAAVKSQNGAAMSFGRVSTFLDIYFERDLKAGVINELEAQELIDHLVMKLRMVRFLRTPEYDELFSGDPIWATESLAGMGVDGRTMVTKNTFRFLNTLYTMGPSPEPNMTILWSEKLPLNFKKYAAKVSIDTSSLQYENDDLMRPDFDNDDYAIACCVSPMIVGKQMQFFGARANLAKTMLYAINGGVDEKMKMQVGPKEAPMMDEVLDYDKVMNRMDHFMDWLAKQYVTALNVIHYMHDKYSYEASLMALHDRDVYRTMACGIAGLSVAADSLSAIKYAKVSTIRDEDGLAVDFKIEGEYPQFGNNDSRVDDIACDLVERFMKKIQKLQTYRNAVPTQSVLTITSNVVYGKKTGNTPDGRRAGAPFGPGANPMHGRDQKGAVASLTSVAKLPFAYAKDGISYTFSIVPNALGKNDDVRKTNLAGLMDGYFHHEASIEGGQHLNVNVMNREMLLEAMENPEKYPQLTIRVSGYAVRFNSLTKEQQQDVITRTFTQSM",
    "product": ""
   },
   {
    "start": 448082,
    "end": 448822,
    "strand": 1,
    "locus_tag": "ctg22_404",
    "type": "biosynthetic",
    "description": "<div class=\"focus-intro\">\n <strong><span class=\"serif\">ctg22_404</span></strong><br>\n \n <br>\n Locus tag: <span class=\"serif\">ctg22_404</span><br>\n Protein ID: <span class=\"serif\">None</span><br>\n Gene: <span class=\"serif\">None</span><br>\n \n Location: 448,082 - 448,822,\n (total: 741 nt)<br>\n <br>\n \n  biosynthetic (rule-based-clusters) thiopeptide: PF04055<br>\n \n  biosynthetic-additional (rule-based-clusters) Fer4_12<br>\n \n</div>\n<div class=\"focus-info\">\n \n\n \n\n \n\n\n \n</div>\n<div class=\"focus-urls\">\n <a class=\"wildcard-container\" data-wildcard-attrs=\"href\" href=\"http://blast.ncbi.nlm.nih.gov/Blast.cgi?PAGE=Proteins&PROGRAM=blastp&BLAST_PROGRAMS=blastp&QUERY=@!translation!@&LINK_LOC=protein&PAGE_TYPE=BlastSearch\" target=\"_blank\" data-locus=\"ctg22_404\">NCBI BlastP on this gene</a><br>\n <a href=\"http://www.ncbi.nlm.nih.gov/projects/sviewer/?Db=gene&amp;DbFrom=protein&amp;Cmd=Link&amp;noslider=1&amp;id=gnlXJGNHMHCB_24&amp;from=438082&amp;to=458822\" target=\"_new\">View genomic context</a><br>\n \n \n \n \n</div>\n<div class=\"focus-clipboard\">\n AA sequence: <span class=\"clipboard-copy wildcard-container\" data-locus=\"ctg22_404\" data-wildcard-attrs=\"data-seq\" data-seq=\"@!translation!@\">Copy to clipboard</span><br>\n Nucleotide sequence: <span class=\"clipboard-copy wildcard-container\" data-locus=\"ctg22_404\" data-wildcard-attrs=\"data-seq\" data-seq=\"@!dna!@\">Copy to clipboard</span><br>\n</div>",
    "dna": "ATGTCAGTACTCGGTCGCATCCACTCTTTTGAATCCTGCGGGACCGTTGACGGCCCCGGCATCCGTTTTATCACCTTCTTCCAGGGCTGCCTGATGCGCTGCCTGTATTGCCATAACCGTGATACCTGGGATACGCACGGCGGCAAAGAAATCACCGTAGAAGAACTGATGAAAGACGTGGTGTCATATCGCCACTTCATGAATGCTTCTGGCGGTGGTGTTACCGCGTCAGGCGGGGAAGCTATCCTGCAAGCCGAATTCGTACGTGACTGGTTCCGTGCCTGTAAAGCTGAAGGGATTAATACCTGCCTGGATACTAACGGTTTTGTTCGCCGCTATGACCCGGTGATTGACGAACTGCTTGACGTTACCGATCTGGTGATGCTCGACCTTAAGCAGATCAATGATGATGTCCACCAGATTCTGGTCGGCGTATCCAACCACCGTACACTCGATTTTGCTCGTTATCTGTCCAAGCGTAACATTCGCACCTGGATCCGCTATGTTGTTGTGCCAGGCTATTCTGATGATGATGAATCGGCTCATCGTCTGGGTGAGTTCACACGCGATATGGGCAATGTTGAGAAAATCGAACTGCTGCCCTATCACGAACTGGGCAAACATAAGTGGGTGGCAATGGGGGAAGAGTACAAGCTGGACGGCGTTCATCCACCGAAAGCCGACACGATGGAACGGGTCAAAAGTATTCTCGAAAGCTACGGTCACTACGTGATGTATTAG",
    "translation": "MSVLGRIHSFESCGTVDGPGIRFITFFQGCLMRCLYCHNRDTWDTHGGKEITVEELMKDVVSYRHFMNASGGGVTASGGEAILQAEFVRDWFRACKAEGINTCLDTNGFVRRYDPVIDELLDVTDLVMLDLKQINDDVHQILVGVSNHRTLDFARYLSKRNIRTWIRYVVVPGYSDDDESAHRLGEFTRDMGNVEKIELLPYHELGKHKWVAMGEEYKLDGVHPPKADTMERVKSILESYGHYVMY",
    "product": ""
   },
   {
    "start": 448888,
    "end": 450042,
    "strand": -1,
    "locus_tag": "ctg22_405",
    "type": "transport",
    "description": "<div class=\"focus-intro\">\n <strong><span class=\"serif\">ctg22_405</span></strong><br>\n \n <br>\n Locus tag: <span class=\"serif\">ctg22_405</span><br>\n Protein ID: <span class=\"serif\">None</span><br>\n Gene: <span class=\"serif\">None</span><br>\n \n Location: 448,888 - 450,042,\n (total: 1155 nt)<br>\n <br>\n \n  transport (smcogs) SMCOG1169:sugar transport protein (Score: 64.6; E-value: 1.4e-19)<br>\n \n</div>\n<div class=\"focus-info\">\n \n\n \n\n \n\n\n \n</div>\n<div class=\"focus-urls\">\n <a class=\"wildcard-container\" data-wildcard-attrs=\"href\" href=\"http://blast.ncbi.nlm.nih.gov/Blast.cgi?PAGE=Proteins&PROGRAM=blastp&BLAST_PROGRAMS=blastp&QUERY=@!translation!@&LINK_LOC=protein&PAGE_TYPE=BlastSearch\" target=\"_blank\" data-locus=\"ctg22_405\">NCBI BlastP on this gene</a><br>\n <a href=\"http://www.ncbi.nlm.nih.gov/projects/sviewer/?Db=gene&amp;DbFrom=protein&amp;Cmd=Link&amp;noslider=1&amp;id=gnlXJGNHMHCB_24&amp;from=438888&amp;to=460042\" target=\"_new\">View genomic context</a><br>\n \n \n  <a href=\"http://blast.jcvi.org/er-blast/index.cgi?project=transporter;program=blastp;database=pub/transporter.pep;sequence=sequence%%0AMSTWSRPVLVLLCGLLLLTVSIAVLNTLVPLWLTHDALPTWQVGMVSSSYYCGNLLGTLIAGWVIKRYGFNRSYYLASLVFALATLALALGTGFWSWTLWRFVAGIGCALIWVVVESALLCNGTLRNRGRLLAAYMIIYYIGTVIGQLLVSKVSTELMHVLPWVSSVILAAVLPLVFCRVTASQEGDEETPAGRLWPMLRRRNARLGINGCIISGIVLGSLYGLMPLYLSHQGMSDSTVGYWMALLVSAGIIGQWPVGRLADRYGRLLVLRVQVFVVILGALAMLSNAAMAPALFILGCAGFTLYPVAMSWACETVAHHELVAMNQALLLSYTVGSLVGPTMTSMLMQSYSDRLLFVMIAAVAMVYLAMLLRKADHHANPVAHA\" target=\"_new\">TransportDB BLAST on this gene</a><br>\n \n \n \n</div>\n<div class=\"focus-clipboard\">\n AA sequence: <span class=\"clipboard-copy wildcard-container\" data-locus=\"ctg22_405\" data-wildcard-attrs=\"data-seq\" data-seq=\"@!translation!@\">Copy to clipboard</span><br>\n Nucleotide sequence: <span class=\"clipboard-copy wildcard-container\" data-locus=\"ctg22_405\" data-wildcard-attrs=\"data-seq\" data-seq=\"@!dna!@\">Copy to clipboard</span><br>\n</div>",
    "dna": "ATGTCCACCTGGTCACGTCCTGTTTTGGTGCTGCTGTGCGGCTTGCTGCTGCTAACAGTCTCTATTGCTGTGCTCAATACGCTGGTGCCGCTCTGGCTCACGCATGATGCACTGCCGACCTGGCAGGTGGGGATGGTCAGCTCGTCATATTACTGCGGGAACCTGCTGGGAACGCTGATTGCGGGTTGGGTGATCAAACGCTATGGCTTTAACCGTAGCTACTATCTCGCCTCTCTGGTCTTTGCTCTGGCAACGCTGGCACTGGCGCTGGGTACCGGCTTCTGGTCCTGGACACTATGGCGCTTTGTGGCCGGTATTGGCTGTGCGCTGATCTGGGTTGTGGTGGAAAGTGCGCTGCTGTGTAACGGGACGCTGCGTAACCGTGGGCGACTGCTGGCTGCCTATATGATCATTTATTATATTGGCACGGTTATCGGGCAATTACTGGTCAGCAAAGTCTCGACTGAATTGATGCACGTTCTCCCCTGGGTCAGCAGTGTGATACTGGCGGCGGTTCTGCCATTGGTCTTTTGTCGTGTCACTGCCAGCCAGGAAGGTGACGAAGAAACACCTGCAGGGCGGCTGTGGCCGATGCTGCGCCGCCGTAATGCCCGTCTTGGTATCAATGGCTGTATTATTTCAGGCATTGTTCTGGGGTCGTTATATGGTCTGATGCCGCTTTACCTTTCGCATCAGGGGATGAGTGACTCAACGGTAGGTTACTGGATGGCGTTACTGGTGAGCGCCGGTATTATTGGCCAGTGGCCGGTAGGCCGTCTTGCCGATCGTTATGGGCGCCTTTTGGTGTTGCGGGTGCAGGTGTTTGTGGTGATCCTCGGCGCTCTGGCGATGCTGAGTAATGCTGCGATGGCACCTGCCTTGTTTATTCTCGGCTGTGCAGGCTTTACTCTTTATCCAGTGGCGATGTCCTGGGCGTGTGAAACCGTTGCCCACCATGAACTGGTTGCGATGAATCAGGCGCTGCTGCTGAGTTATACCGTTGGCAGTCTGGTGGGGCCGACGATGACCTCAATGTTGATGCAAAGCTATTCAGACCGCTTGCTGTTTGTAATGATTGCCGCGGTCGCAATGGTGTATCTGGCGATGTTGCTGCGTAAGGCCGATCACCACGCCAATCCTGTGGCACACGCATAA",
    "translation": "MSTWSRPVLVLLCGLLLLTVSIAVLNTLVPLWLTHDALPTWQVGMVSSSYYCGNLLGTLIAGWVIKRYGFNRSYYLASLVFALATLALALGTGFWSWTLWRFVAGIGCALIWVVVESALLCNGTLRNRGRLLAAYMIIYYIGTVIGQLLVSKVSTELMHVLPWVSSVILAAVLPLVFCRVTASQEGDEETPAGRLWPMLRRRNARLGINGCIISGIVLGSLYGLMPLYLSHQGMSDSTVGYWMALLVSAGIIGQWPVGRLADRYGRLLVLRVQVFVVILGALAMLSNAAMAPALFILGCAGFTLYPVAMSWACETVAHHELVAMNQALLLSYTVGSLVGPTMTSMLMQSYSDRLLFVMIAAVAMVYLAMLLRKADHHANPVAHA",
    "product": ""
   },
   {
    "start": 450371,
    "end": 451663,
    "strand": -1,
    "locus_tag": "ctg22_406",
    "type": "other",
    "description": "<div class=\"focus-intro\">\n <strong><span class=\"serif\">ctg22_406</span></strong><br>\n \n <br>\n Locus tag: <span class=\"serif\">ctg22_406</span><br>\n Protein ID: <span class=\"serif\">None</span><br>\n Gene: <span class=\"serif\">None</span><br>\n \n Location: 450,371 - 451,663,\n (total: 1293 nt)<br>\n <br>\n \n</div>\n<div class=\"focus-info\">\n \n\n \n\n \n\n\n \n</div>\n<div class=\"focus-urls\">\n <a class=\"wildcard-container\" data-wildcard-attrs=\"href\" href=\"http://blast.ncbi.nlm.nih.gov/Blast.cgi?PAGE=Proteins&PROGRAM=blastp&BLAST_PROGRAMS=blastp&QUERY=@!translation!@&LINK_LOC=protein&PAGE_TYPE=BlastSearch\" target=\"_blank\" data-locus=\"ctg22_406\">NCBI BlastP on this gene</a><br>\n <a href=\"http://www.ncbi.nlm.nih.gov/projects/sviewer/?Db=gene&amp;DbFrom=protein&amp;Cmd=Link&amp;noslider=1&amp;id=gnlXJGNHMHCB_24&amp;from=440371&amp;to=461663\" target=\"_new\">View genomic context</a><br>\n \n  <a href=\"knownclusterblast/region4/ctg22_406_mibig_hits.html\" target=\"_new\">MiBIG Hits</a><br>\n \n \n \n \n</div>\n<div class=\"focus-clipboard\">\n AA sequence: <span class=\"clipboard-copy wildcard-container\" data-locus=\"ctg22_406\" data-wildcard-attrs=\"data-seq\" data-seq=\"@!translation!@\">Copy to clipboard</span><br>\n Nucleotide sequence: <span class=\"clipboard-copy wildcard-container\" data-locus=\"ctg22_406\" data-wildcard-attrs=\"data-seq\" data-seq=\"@!dna!@\">Copy to clipboard</span><br>\n</div>",
    "dna": "ATGCTCGATCCCAATCTACTGCGTACTGAGCCAGACGCAGTCGCTGAAAAACTGGCACGCCGTGGCTATAAGCTGGACGTTGATACGCTGCGCGCACATGAAGAGCGTCGTAAAGTACTGCAGGTCGAAACTGAAAATCTGCAGGCAGAGCGTAACTCGCGATCCAAATCCATCGGGCAGGCCAAAGCACGTGGGGAAGACATCGAGCCATTGCGTCAGGAAGTGAACGTACTGGGCGAACGCCTGGACGCTGCAAAAGCAGAGCTGGATGCACTGTTGACCAGCATCAATGACTTTTCAATGGCCATTCCCAATATCCCTGCGGATGTAGTTCCACTGGGCAAAGATGACAGTGAAAACCAGGAAATCAGTCGCTGGGGTGAGCCGCGCAAGTTTGACTTCGCGGTGCGCGACCACGTTGAGCTGGGCGAAATGGCCGCAGGCCTCGATTTTGCCGCCGCAGTTAAACTGACCGGTTCACGTTTTATCGTGATGAAAGGCCAGATTGCACTGATGCATCGTGCTTTGAGCCAGTTCATGCTCGATCTGCATACCGAGCAGCATGGCTACCTGGAAACCTACGTACCTTACCTGGTGAATCATGCCAGCCTGTACGGCACGGGCCAGTTGCCTAAATTTGGCGAAGACCTGTTCCATACACGTCCGTTGGAAGAAGAAGCCTCCAGCAGCAACTATGCTCTGATCCCGACCTCCGAAGTCCCGCTGACCAACCTGGTACGCGATGAGATTCTGGAAGAAGAATCACTGCCGATCAAAATGACCGCACATACGCCATGTTTCCGTTCCGAAGCTGGCGCGTATGGTCGTGACACTCGTGGTCTGATCCGCATGCATCAGTTCGATAAAGTTGAAATGGTGCATATTACACGCCCTGAAGACTCAATGGATGCGCTGGAAGAACTGGTGGGTCATGCAGAGAAAGTGCTGCAACTGCTGAACCTGCCATACCGTAAAGTACTGCTCTGTACTGGTGACATGGGCTTTGGTTCTCACAAAACCTACGATCTGGAAGTGTGGTTGCCAGCGCAGGATACCTACCGTGAGATCTCGTCCTGCTCCAATATGGGCGATTTCCAGGCGCGTCGTATGAAAGCGCGCTGCCGTCCACGTGGTGAGAAAGCAACACGCCTGGTACACACCCTGAATGGCTCTGGCCTGGCAGTGGGTCGTACTCTGGTTGCGGTGCTGGAAAACTACCAGCAGGCTGATGGCCGTATCGCCGTACCGGATGTTCTGCGTCCGTATATGAAAGGCCTGGAGTTTATTGGCTGA",
    "translation": "MLDPNLLRTEPDAVAEKLARRGYKLDVDTLRAHEERRKVLQVETENLQAERNSRSKSIGQAKARGEDIEPLRQEVNVLGERLDAAKAELDALLTSINDFSMAIPNIPADVVPLGKDDSENQEISRWGEPRKFDFAVRDHVELGEMAAGLDFAAAVKLTGSRFIVMKGQIALMHRALSQFMLDLHTEQHGYLETYVPYLVNHASLYGTGQLPKFGEDLFHTRPLEEEASSSNYALIPTSEVPLTNLVRDEILEEESLPIKMTAHTPCFRSEAGAYGRDTRGLIRMHQFDKVEMVHITRPEDSMDALEELVGHAEKVLQLLNLPYRKVLLCTGDMGFGSHKTYDLEVWLPAQDTYREISSCSNMGDFQARRMKARCRPRGEKATRLVHTLNGSGLAVGRTLVAVLENYQQADGRIAVPDVLRPYMKGLEFIG",
    "product": ""
   },
   {
    "start": 451760,
    "end": 453103,
    "strand": -1,
    "locus_tag": "ctg22_407",
    "type": "other",
    "description": "<div class=\"focus-intro\">\n <strong><span class=\"serif\">ctg22_407</span></strong><br>\n \n <br>\n Locus tag: <span class=\"serif\">ctg22_407</span><br>\n Protein ID: <span class=\"serif\">None</span><br>\n Gene: <span class=\"serif\">None</span><br>\n \n Location: 451,760 - 453,103,\n (total: 1344 nt)<br>\n <br>\n \n</div>\n<div class=\"focus-info\">\n \n\n \n\n \n\n\n \n</div>\n<div class=\"focus-urls\">\n <a class=\"wildcard-container\" data-wildcard-attrs=\"href\" href=\"http://blast.ncbi.nlm.nih.gov/Blast.cgi?PAGE=Proteins&PROGRAM=blastp&BLAST_PROGRAMS=blastp&QUERY=@!translation!@&LINK_LOC=protein&PAGE_TYPE=BlastSearch\" target=\"_blank\" data-locus=\"ctg22_407\">NCBI BlastP on this gene</a><br>\n <a href=\"http://www.ncbi.nlm.nih.gov/projects/sviewer/?Db=gene&amp;DbFrom=protein&amp;Cmd=Link&amp;noslider=1&amp;id=gnlXJGNHMHCB_24&amp;from=441760&amp;to=463103\" target=\"_new\">View genomic context</a><br>\n \n \n \n \n</div>\n<div class=\"focus-clipboard\">\n AA sequence: <span class=\"clipboard-copy wildcard-container\" data-locus=\"ctg22_407\" data-wildcard-attrs=\"data-seq\" data-seq=\"@!translation!@\">Copy to clipboard</span><br>\n Nucleotide sequence: <span class=\"clipboard-copy wildcard-container\" data-locus=\"ctg22_407\" data-wildcard-attrs=\"data-seq\" data-seq=\"@!dna!@\">Copy to clipboard</span><br>\n</div>",
    "dna": "GTGAGTAACCTGTCCCTCGACTTTTCCCGTAATGAGTTTCAGCCTCTGGCCGCGCGTATGCGGCCACGTACGCTGGCCGAGTATATTGGCCAACAGCATCTGCTGGCAGCGGGTAAACCGCTGCCGCGCGCTATTGAGGCGGGTCATCTTCACTCGATGATTCTATGGGGACCGCCGGGGACGGGGAAAACCACGCTGGCCGAAATTATCGGTCACTATGGACAGGCTGACGTTGAGCGCATTTCCGCTGTCACCTCCGGGGTGAAAGAGATCCGTGAGGCGATTGAGCGTGCGCGGCAAAACCGCAATGCAGGTCGGCGTACCATCCTGTTTGTTGATGAAGTTCACCGTTTTAATAAAAGCCAGCAAGATGCTTTTCTGCCACATATTGAAGATGGCACCATTACCTTTATCGGTGCCACAACGGAAAATCCCTCATTCGAACTGAATTCAGCGCTGTTATCGCGTGCCCGCGTGTATCTGTTGAAATCTCTGACCACGGAAGACATTGTTGCCGTGCTGAACCAGGCGATGCAAGACGGTGAGCGTGGCTATGGTAATGACAACATCATCCTGCCTGAAAATACCCGCAATATGATTGCTGAGCTGGTCAACGGCGATGCGCGCCGCGCGCTGAATACGCTGGAAATGATGGCCGATATGGCTGAGGTGAATAGCAAAGGCAAGCGTGAACTGACGCCGCAGTTGCTCAATGAAGTGTCTGGCGAGCGTAGCGCACGCTTTGATAATAAAGGTGACCGTTTCTACGATCTCATATCGGCGCTGCACAAATCAGTGCGGGGGTCGGCCCCGGATGCGGCACTTTACTGGTATGCACGGATCATTACCGCAGGCGGTGATCCGCTGTATGTCGCGCGACGTTTGCTGGCTATCGCCTCCGAAGATGTTGGCAACGCGGATCCGCGTGGCATGCAGGTAGCGATCTCTGCCTGGGATTGTTTTACTCGTGTCGGCCCGGCAGAAGGTGAGCGGGCGATCGCCCAGGCGATTGTTTACCTGGCCTGCGCGCCAAAAAGCAACGCGGTGTATAACGCTTTCAAAGCGGCCATGCGTGATGCGCGTGAAAGCCCGGATTATGATGTTCCTGAACATTTACGTAATGCCCCAACCAAACTGATGAAAGAAATGGGGCTGGGAGCGGAATACCGTTATGCCCACGATGAACCTAACGCGTATGCAGCAGGTGAGGACTATTTCCCGGCGCAAATGGCACAAACCCGCTATTACCATCCGACCACGCGTGGGCTGGAAGGGAAGATTGGTGAAAAGCTCGCCTGGTTGATTGAACAGGATCAAAATAGCCCGACAAAACGCTACCGCTGA",
    "translation": "VSNLSLDFSRNEFQPLAARMRPRTLAEYIGQQHLLAAGKPLPRAIEAGHLHSMILWGPPGTGKTTLAEIIGHYGQADVERISAVTSGVKEIREAIERARQNRNAGRRTILFVDEVHRFNKSQQDAFLPHIEDGTITFIGATTENPSFELNSALLSRARVYLLKSLTTEDIVAVLNQAMQDGERGYGNDNIILPENTRNMIAELVNGDARRALNTLEMMADMAEVNSKGKRELTPQLLNEVSGERSARFDNKGDRFYDLISALHKSVRGSAPDAALYWYARIITAGGDPLYVARRLLAIASEDVGNADPRGMQVAISAWDCFTRVGPAEGERAIAQAIVYLACAPKSNAVYNAFKAAMRDARESPDYDVPEHLRNAPTKLMKEMGLGAEYRYAHDEPNAYAAGEDYFPAQMAQTRYYHPTTRGLEGKIGEKLAWLIEQDQNSPTKRYR",
    "product": ""
   },
   {
    "start": 453111,
    "end": 453722,
    "strand": -1,
    "locus_tag": "ctg22_408",
    "type": "other",
    "description": "<div class=\"focus-intro\">\n <strong><span class=\"serif\">ctg22_408</span></strong><br>\n \n <br>\n Locus tag: <span class=\"serif\">ctg22_408</span><br>\n Protein ID: <span class=\"serif\">None</span><br>\n Gene: <span class=\"serif\">None</span><br>\n \n Location: 453,111 - 453,722,\n (total: 612 nt)<br>\n <br>\n \n</div>\n<div class=\"focus-info\">\n \n\n \n\n \n\n\n \n</div>\n<div class=\"focus-urls\">\n <a class=\"wildcard-container\" data-wildcard-attrs=\"href\" href=\"http://blast.ncbi.nlm.nih.gov/Blast.cgi?PAGE=Proteins&PROGRAM=blastp&BLAST_PROGRAMS=blastp&QUERY=@!translation!@&LINK_LOC=protein&PAGE_TYPE=BlastSearch\" target=\"_blank\" data-locus=\"ctg22_408\">NCBI BlastP on this gene</a><br>\n <a href=\"http://www.ncbi.nlm.nih.gov/projects/sviewer/?Db=gene&amp;DbFrom=protein&amp;Cmd=Link&amp;noslider=1&amp;id=gnlXJGNHMHCB_24&amp;from=443111&amp;to=463722\" target=\"_new\">View genomic context</a><br>\n \n \n \n \n</div>\n<div class=\"focus-clipboard\">\n AA sequence: <span class=\"clipboard-copy wildcard-container\" data-locus=\"ctg22_408\" data-wildcard-attrs=\"data-seq\" data-seq=\"@!translation!@\">Copy to clipboard</span><br>\n Nucleotide sequence: <span class=\"clipboard-copy wildcard-container\" data-locus=\"ctg22_408\" data-wildcard-attrs=\"data-seq\" data-seq=\"@!dna!@\">Copy to clipboard</span><br>\n</div>",
    "dna": "ATGAAAAAATTAATGATTTCCTGCTGTGTGTTGGCTGCTTTTTCCTCGGTTACCGCCTGGGCTGATGCATCTGGCGATTTGCAGCAACGCCTGGATAAGGTGAAAAGTTTCCATGCCACGTTTAGTCAAAAAGTAACCGACAGCACCGGTGCATCGGTGCAGGATGGCGAAGGTGAGATGTGGGTTCAGCGTCCGAACCTGTTCAACTGGCATATGACAGCGCCGGATGAAAGCACCCTGATTTCCGATGGTAAAACGTTATGGTTCTACAATCCGTTTGTTGAGCAGGTTAGCGCCAGCTGGGTGAAAGATGCCACCAGCAATACCCCCTTTATGCTGATTGCACGTAACCAGGCGAGTGACTGGAAGCAATACAACGTTGCGCAAAAAGGGGATGACTTCTCTCTGACGCCAAAAAATGCTGATGGCAACCTGAAGCAGTTCACCATCAACGTGGCGACCAATGGCACCATCAATCAGTTCAGCGCGGTAGAGCAGGATGGGCAGCGCAGCAGTTATACGTTGAAAAGCCAGCAAAATGGCAGCATTAGTGCCGATAAGTTCAAGTTCACACCACCTAAGGGTGTAACTGTGGACGACCAGCGTCAGTGA",
    "translation": "MKKLMISCCVLAAFSSVTAWADASGDLQQRLDKVKSFHATFSQKVTDSTGASVQDGEGEMWVQRPNLFNWHMTAPDESTLISDGKTLWFYNPFVEQVSASWVKDATSNTPFMLIARNQASDWKQYNVAQKGDDFSLTPKNADGNLKQFTINVATNGTINQFSAVEQDGQRSSYTLKSQQNGSISADKFKFTPPKGVTVDDQRQ",
    "product": ""
   },
   {
    "start": 453920,
    "end": 457279,
    "strand": -1,
    "locus_tag": "ctg22_409",
    "type": "other",
    "description": "<div class=\"focus-intro\">\n <strong><span class=\"serif\">ctg22_409</span></strong><br>\n \n <br>\n Locus tag: <span class=\"serif\">ctg22_409</span><br>\n Protein ID: <span class=\"serif\">None</span><br>\n Gene: <span class=\"serif\">None</span><br>\n \n Location: 453,920 - 457,279,\n (total: 3360 nt)<br>\n <br>\n \n</div>\n<div class=\"focus-info\">\n \n\n \n\n \n\n\n \n</div>\n<div class=\"focus-urls\">\n <a class=\"wildcard-container\" data-wildcard-attrs=\"href\" href=\"http://blast.ncbi.nlm.nih.gov/Blast.cgi?PAGE=Proteins&PROGRAM=blastp&BLAST_PROGRAMS=blastp&QUERY=@!translation!@&LINK_LOC=protein&PAGE_TYPE=BlastSearch\" target=\"_blank\" data-locus=\"ctg22_409\">NCBI BlastP on this gene</a><br>\n <a href=\"http://www.ncbi.nlm.nih.gov/projects/sviewer/?Db=gene&amp;DbFrom=protein&amp;Cmd=Link&amp;noslider=1&amp;id=gnlXJGNHMHCB_24&amp;from=443920&amp;to=467279\" target=\"_new\">View genomic context</a><br>\n \n \n \n \n</div>\n<div class=\"focus-clipboard\">\n AA sequence: <span class=\"clipboard-copy wildcard-container\" data-locus=\"ctg22_409\" data-wildcard-attrs=\"data-seq\" data-seq=\"@!translation!@\">Copy to clipboard</span><br>\n Nucleotide sequence: <span class=\"clipboard-copy wildcard-container\" data-locus=\"ctg22_409\" data-wildcard-attrs=\"data-seq\" data-seq=\"@!dna!@\">Copy to clipboard</span><br>\n</div>",
    "dna": "TTGAGCCAGGAATACACAGAAGATAAAGACGTTTCGTTAGAACCGTTGAGCAGCGGGCGTCGCCTGCTGGAAGCGCTATTAATTGTTGTTGCTCTTTTCGCCATTTATCTGATGGTGGCGCTGGTGAGCTTCAATCCTTCCGATCCCAGTTGGTCACAAACCGCCTGGCACGAACCTATCCACAACATCGGTGGTGGCGTTGGGGCGTGGCTTGCAGATACGCTATTCTTCATCTTTGGCGTGATGGCTTATGCGCTTCCTCCCGTGATTTTAGGCCTGTGCTGGATCACGTTCAGCCGACGCCACTTCCAGGATTACATTGACTATTTTGCCGTTGGTTTGCGCATGATTGGCGTGCTGGCGCTGGTGGTTACTTCCTGTGGTCTGGCCGCATTGAATGCTGACGATATTTGGTATTTTGCGTCGGGTGGTGTGATTGGCAGCTTGTTAAGCAATGCGATGGCTCCCTATTTTAGCGGGCCGGGCGGCACGCTAACCCTGCTGTGCATCTGGGCAGCGGGGCTGACGCTCTATACCGGCTGGTCATGGCTGACGATTGCCGAGAAGATTGGTGGCGTGGTGATGGGAGTACTGACTTTCGCCAGTAATCGCTCACGTGCTGATGAGAAATGGCATGAAGAAGACGATGAAGATGAAGTGGATGCGCCGGTAGCGGTACGCAGTGCACCGATGCATGCTGACGATCACGACGACGTACTGCTGACGAAACCACAGCCTGTTCACGCAGATGATGAGGAGGGCGAGCAGGACGATCCGCTGCTGGCCAAACCGACATCCAGCGATGTTGTTTCGGTTCCTGCGCAGCAATCTGCGATTGCCCCCGTTGCGCCGGTCATTGCTCCTGCGCAGGAATACGCAGCCCAGGCTGAGGTGCAGGTTTCCACACCAGTGGCACCGCCACAACCATCGCTCTATCGTTTTGAAGTGCCAGCAGAAGCCAGGACGCCAGCGCCTTCGCTACCGGTTGATGAAGAAGACGGTCCGCAGATGGGCAACTGGCAGGATACCTCAGCGGCTTCGCCGTTTGATTTCTCCACACCACATGCCTCTCATCCAGCCTCAGTAGCTGCTGCTGCAACCGGAGCTGCGCTTGGTGCTGTTGCACAGTCAGCCAGCAGTAATATGCCGTTTATGCCGGGCTTTACGGCAACCAGTGGCGACGATCTTAATCCCCAGGTTAAGCAGGGTATCGGCCCTGAACTGCCGCGCCCAAATCCGGTAAAATTGCCGACACGCCGCGAATTGGCTTCTTACGGCATTAAGTTGCCTTCGCAGCGCATGGCGGAAGAAAAAGCCAAAGAGCAGGAGTCCCTGCAGCCAGAGGTTGCTGAAGGAGATGCCTGGCAGGCTGTCACGCCTGACGAGCAGGATGATGCGGAACAGGCACAGCTACGTGAAGCGTTCCTGGCACGGGAACAGCAGCGTTACGGCGAAGAGTTTGCTGCTGAAGATGAAGAAGCACTGCAACAGGCGGCGCTGGCGCGTCAGTTTGCTGAACAGCAGCAGCAGCGTTATGCCGCCGAAACGTCAGGCCAAAGCCCAACCTTTACGCTTGATACCTCCGGTGCTTTCGATTTCTCACCGATGGACGATCTGGTCAATGACGGCCCGACTGAGCCATTGTTTACGCTGTCGGCAGCACCTGAAACAGAGTCCGTTGCCCCCGTTCAGTCACAGTGGCAACAGCCCGAAGAGGCGCAACCGCAGGCTCCCATTGCGCAGACTTCTCCTGCCTGGCAACCCGCTGCTGCACCTCCTGTGACGGCCCAGCCAGTGAAGCCGCAAGAACCGGATATGGACAGTTTGATCCATCCGTTCCTGATGCGTCATGAGCAGCCAACGTACAAACCAACCACGCCGCTGCCAACGCTCGATTTGTTAGCGTCGCCGCCAGCCGAAACGGAACCGGTAGACCAGTTTGCGCTTGAGCAGACCGCTCGTTTGATTGAGGCGCGGCTGGCTGACTATCGCGTGAAGGCTGAGGTGGTTGGGTACTCACCGGGTCCGGTTATCACCCGCTTTGAGCTGGATTTGGCGCCGGGCGTAAAAGCTGCGCGTATCTCTAACCTGTCGCGGGATCTGGCTCGCTCATTGTCAGCTGTTGCCGTGCGTGTGGTGGAAGTCATCCCTGGCCGTCCATATGTGGGGCTGGAGTTGCCTAATCTGAATCGCCAGACGGTTTATCTGCGAGAAGTGCTGGATTGCCCGGCATTCCGTGATAATCCCTCCCCGTTGTCGATTGTGCTGGGCAAAGATATTTCCGGCGATCCAGTGGTAGCCGATTTGGGCAAAATGCCTCACTTGCTGGTTGCCGGTACGACCGGTTCCGGTAAGTCGGTAGGCGTTAATGCCATGATCCTCAGTATCTTGTATAAAGCCACGCCAAAAGAAGTGCGCTTTATTATGATCGACCCGAAAATGCTCGAATTGTCGGTGTATGAAGGCATTCCACATCTGTTAACCGATGTGGTCACCGACATGAAAGATGCGGCCAATGCGTTGCGCTGGTGTGTGGTTGAGATGGAGCGTCGTTACAAGCTGATGTCGGCACTGGGTGTGCGTAACATCGCGGGCTATAACGAGAAGGTGGATATGGCTGAGGCGATGGGGCGTCCCATCCCTGACCCGTTCTGGAAGCCAACCGACAGCATGGATATGACACCACCGGTACTGGAAAAAGAGCCTTATATCGTGGTGATGGTGGATGAGTTTGCAGACCTGATCATGACCGTCGGCAAAAAAGTGGAAGAGCTGATCGCACGTCTGGCACAGAAAGCACGTGCGGCGGGGATTCATCTGGTGCTGGCCACACAGCGACCTTCTGTGGATGTGATCACCGGTCTGATTAAGGCCAATATTCCGACACGTATTGCCTTTACGGTATCCAGTAAAATTGACTCACGTACCATTCTCGATCAGTCGGGTGCAGAATCTTTGCTGGGCATGGGTGACATGCTGTATCTGGCACCTAACTCTTCTATTCCGGTCCGAGTCCATGGTGCCTTTGTTCGCGACCAGGAAGTGCATGCCGTCGTGAAAGACTGGAAGGCACGCGAACGTCCTCAGTATAAAGAAGGTATCCTTAGCGGCGGCGACGATACTGAATCGGGTGCGGGTGGCGTTGACGGTGACGAAGAGCTGGACCAGTTGTTCGACCAGGCCGTTGAGTTCGTTGTCGACAAGCGTCGCGCCTCGATTTCCGGCGTTCAGCGGCAATTCCGTATCGGTTATAACCGTGCTGCGCGTATCATTGAACAGATGGAAGCGCAGGGAATTGTTTCGTCACCGGGGCATAACGGGAACCGCGAGGTGCTGGCACCACCTCCGCATGAGCGTTAA",
    "translation": "LSQEYTEDKDVSLEPLSSGRRLLEALLIVVALFAIYLMVALVSFNPSDPSWSQTAWHEPIHNIGGGVGAWLADTLFFIFGVMAYALPPVILGLCWITFSRRHFQDYIDYFAVGLRMIGVLALVVTSCGLAALNADDIWYFASGGVIGSLLSNAMAPYFSGPGGTLTLLCIWAAGLTLYTGWSWLTIAEKIGGVVMGVLTFASNRSRADEKWHEEDDEDEVDAPVAVRSAPMHADDHDDVLLTKPQPVHADDEEGEQDDPLLAKPTSSDVVSVPAQQSAIAPVAPVIAPAQEYAAQAEVQVSTPVAPPQPSLYRFEVPAEARTPAPSLPVDEEDGPQMGNWQDTSAASPFDFSTPHASHPASVAAAATGAALGAVAQSASSNMPFMPGFTATSGDDLNPQVKQGIGPELPRPNPVKLPTRRELASYGIKLPSQRMAEEKAKEQESLQPEVAEGDAWQAVTPDEQDDAEQAQLREAFLAREQQRYGEEFAAEDEEALQQAALARQFAEQQQQRYAAETSGQSPTFTLDTSGAFDFSPMDDLVNDGPTEPLFTLSAAPETESVAPVQSQWQQPEEAQPQAPIAQTSPAWQPAAAPPVTAQPVKPQEPDMDSLIHPFLMRHEQPTYKPTTPLPTLDLLASPPAETEPVDQFALEQTARLIEARLADYRVKAEVVGYSPGPVITRFELDLAPGVKAARISNLSRDLARSLSAVAVRVVEVIPGRPYVGLELPNLNRQTVYLREVLDCPAFRDNPSPLSIVLGKDISGDPVVADLGKMPHLLVAGTTGSGKSVGVNAMILSILYKATPKEVRFIMIDPKMLELSVYEGIPHLLTDVVTDMKDAANALRWCVVEMERRYKLMSALGVRNIAGYNEKVDMAEAMGRPIPDPFWKPTDSMDMTPPVLEKEPYIVVMVDEFADLIMTVGKKVEELIARLAQKARAAGIHLVLATQRPSVDVITGLIKANIPTRIAFTVSSKIDSRTILDQSGAESLLGMGDMLYLAPNSSIPVRVHGAFVRDQEVHAVVKDWKARERPQYKEGILSGGDDTESGAGGVDGDEELDQLFDQAVEFVVDKRRASISGVQRQFRIGYNRAARIIEQMEAQGIVSSPGHNGNREVLAPPPHER",
    "product": ""
   },
   {
    "start": 457399,
    "end": 457893,
    "strand": -1,
    "locus_tag": "ctg22_410",
    "type": "regulatory",
    "description": "<div class=\"focus-intro\">\n <strong><span class=\"serif\">ctg22_410</span></strong><br>\n \n <br>\n Locus tag: <span class=\"serif\">ctg22_410</span><br>\n Protein ID: <span class=\"serif\">None</span><br>\n Gene: <span class=\"serif\">None</span><br>\n \n Location: 457,399 - 457,893,\n (total: 495 nt)<br>\n <br>\n \n  regulatory (smcogs) SMCOG1120:AsnC family transcriptional regulator (Score: 171.9; E-value: 1.1e-52)<br>\n \n</div>\n<div class=\"focus-info\">\n \n\n \n\n \n\n\n \n</div>\n<div class=\"focus-urls\">\n <a class=\"wildcard-container\" data-wildcard-attrs=\"href\" href=\"http://blast.ncbi.nlm.nih.gov/Blast.cgi?PAGE=Proteins&PROGRAM=blastp&BLAST_PROGRAMS=blastp&QUERY=@!translation!@&LINK_LOC=protein&PAGE_TYPE=BlastSearch\" target=\"_blank\" data-locus=\"ctg22_410\">NCBI BlastP on this gene</a><br>\n <a href=\"http://www.ncbi.nlm.nih.gov/projects/sviewer/?Db=gene&amp;DbFrom=protein&amp;Cmd=Link&amp;noslider=1&amp;id=gnlXJGNHMHCB_24&amp;from=447399&amp;to=467893\" target=\"_new\">View genomic context</a><br>\n \n \n \n \n</div>\n<div class=\"focus-clipboard\">\n AA sequence: <span class=\"clipboard-copy wildcard-container\" data-locus=\"ctg22_410\" data-wildcard-attrs=\"data-seq\" data-seq=\"@!translation!@\">Copy to clipboard</span><br>\n Nucleotide sequence: <span class=\"clipboard-copy wildcard-container\" data-locus=\"ctg22_410\" data-wildcard-attrs=\"data-seq\" data-seq=\"@!dna!@\">Copy to clipboard</span><br>\n</div>",
    "dna": "ATGGTAGACAATAAAAAACGGCCGGGTAAAGATCTCGACAGAATTGACCGCAACATACTGAATGAACTGCAGAAAGATGGGCGTATTTCTAACGTCGAGCTTTCCAAGCGCGTAGGCCTATCACCCACGCCGTGCCTTGAGCGCGTTCGCCGTCTGGAGCGACAGAACTTCATTCTCGGCTACACTGCTCAGTTAAATCCGCACTATCTGGATGCATCACTTCTGGTATTCGTTGAGATTACTCTGAATCGTGGTGCGCCTGATGTGTTTGAGCAGTTTAACGCCGCAGTACAAAAACTTGAGGAAACTCAAGAGTGTCACCTCGTTTCCGGTGATTTTGACTATCTGCTAAAAACCCGTGTTCCAGATATGTCTGCGTACCGTAAATTGCTGGGCGAAACCTTGCTACGTCTGCCGGGTGTGAACGATACCCGTACTTATGTGGTCATGGAAGAAGTGAAACAAAGTAACCGGTTAGTGATTAAAACCCGGTAA",
    "translation": "MVDNKKRPGKDLDRIDRNILNELQKDGRISNVELSKRVGLSPTPCLERVRRLERQNFILGYTAQLNPHYLDASLLVFVEITLNRGAPDVFEQFNAAVQKLEETQECHLVSGDFDYLLKTRVPDMSAYRKLLGETLLRLPGVNDTRTYVVMEEVKQSNRLVIKTR",
    "product": ""
   }
  ],
  "clusters": [
   {
    "start": 442588,
    "end": 448822,
    "tool": "rule-based-clusters",
    "neighbouring_start": 432588,
    "neighbouring_end": 458822,
    "product": "thiopeptide",
    "category": "RiPP",
    "height": 2,
    "kind": "protocluster",
    "prefix": ""
   }
  ],
  "sites": {
   "ttaCodons": [],
   "bindingSites": [
    {
     "loc": 433127,
     "len": 12
    }
   ]
  },
  "type": "thiopeptide",
  "products": [
   "thiopeptide"
  ],
  "product_categories": [
   "RiPP"
  ],
  "cssClass": "RiPP thiopeptide",
  "anchor": "r22c4"
 },
 "r25c1": {
  "start": 186928,
  "end": 207557,
  "idx": 1,
  "orfs": [
   {
    "start": 187680,
    "end": 188027,
    "strand": 1,
    "locus_tag": "ctg25_179",
    "type": "other",
    "description": "<div class=\"focus-intro\">\n <strong><span class=\"serif\">ctg25_179</span></strong><br>\n \n <br>\n Locus tag: <span class=\"serif\">ctg25_179</span><br>\n Protein ID: <span class=\"serif\">None</span><br>\n Gene: <span class=\"serif\">None</span><br>\n \n Location: 187,680 - 188,027,\n (total: 348 nt)<br>\n <br>\n \n</div>\n<div class=\"focus-info\">\n \n\n \n\n \n\n\n \n</div>\n<div class=\"focus-urls\">\n <a class=\"wildcard-container\" data-wildcard-attrs=\"href\" href=\"http://blast.ncbi.nlm.nih.gov/Blast.cgi?PAGE=Proteins&PROGRAM=blastp&BLAST_PROGRAMS=blastp&QUERY=@!translation!@&LINK_LOC=protein&PAGE_TYPE=BlastSearch\" target=\"_blank\" data-locus=\"ctg25_179\">NCBI BlastP on this gene</a><br>\n <a href=\"http://www.ncbi.nlm.nih.gov/projects/sviewer/?Db=gene&amp;DbFrom=protein&amp;Cmd=Link&amp;noslider=1&amp;id=gnlXJGNHMHCB_27&amp;from=177680&amp;to=198027\" target=\"_new\">View genomic context</a><br>\n \n \n \n \n</div>\n<div class=\"focus-clipboard\">\n AA sequence: <span class=\"clipboard-copy wildcard-container\" data-locus=\"ctg25_179\" data-wildcard-attrs=\"data-seq\" data-seq=\"@!translation!@\">Copy to clipboard</span><br>\n Nucleotide sequence: <span class=\"clipboard-copy wildcard-container\" data-locus=\"ctg25_179\" data-wildcard-attrs=\"data-seq\" data-seq=\"@!dna!@\">Copy to clipboard</span><br>\n</div>",
    "dna": "GTGGCTAATGGTATGACCCTCAATCGCTTTTGTTATTTTATTCTGATTCTGGCTGCTGCGGGCAGTGCGTTCTCTCTACATCCCTTTATAACGTGGGCCCTGCTCGCCAGCGCGCTGACGCTAATGGTTTATGGCATGGACAAAATGGCGGCCCGCAAAGCCTGGCGCAGAGTCCCTGAGTCCACCTTGCTGATATTGGGTGTTGTCGGTGGCTGGCCTGGCGCCATTCTCGGCCAACAACTCTTTCGCCATAAAACGCAAAAGCAACCGTTTAAAACGTACTTCTTCATCAGTGTGATAGTGAATATTATGGCGCTGGCGGCGTTGTACCTGTTCTGTACAAGGTGA",
    "translation": "VANGMTLNRFCYFILILAAAGSAFSLHPFITWALLASALTLMVYGMDKMAARKAWRRVPESTLLILGVVGGWPGAILGQQLFRHKTQKQPFKTYFFISVIVNIMALAALYLFCTR",
    "product": ""
   },
   {
    "start": 188239,
    "end": 188553,
    "strand": 1,
    "locus_tag": "ctg25_180",
    "type": "other",
    "description": "<div class=\"focus-intro\">\n <strong><span class=\"serif\">ctg25_180</span></strong><br>\n \n <br>\n Locus tag: <span class=\"serif\">ctg25_180</span><br>\n Protein ID: <span class=\"serif\">None</span><br>\n Gene: <span class=\"serif\">None</span><br>\n \n Location: 188,239 - 188,553,\n (total: 315 nt)<br>\n <br>\n \n</div>\n<div class=\"focus-info\">\n \n\n \n\n \n\n\n \n</div>\n<div class=\"focus-urls\">\n <a class=\"wildcard-container\" data-wildcard-attrs=\"href\" href=\"http://blast.ncbi.nlm.nih.gov/Blast.cgi?PAGE=Proteins&PROGRAM=blastp&BLAST_PROGRAMS=blastp&QUERY=@!translation!@&LINK_LOC=protein&PAGE_TYPE=BlastSearch\" target=\"_blank\" data-locus=\"ctg25_180\">NCBI BlastP on this gene</a><br>\n <a href=\"http://www.ncbi.nlm.nih.gov/projects/sviewer/?Db=gene&amp;DbFrom=protein&amp;Cmd=Link&amp;noslider=1&amp;id=gnlXJGNHMHCB_27&amp;from=178239&amp;to=198553\" target=\"_new\">View genomic context</a><br>\n \n \n \n \n</div>\n<div class=\"focus-clipboard\">\n AA sequence: <span class=\"clipboard-copy wildcard-container\" data-locus=\"ctg25_180\" data-wildcard-attrs=\"data-seq\" data-seq=\"@!translation!@\">Copy to clipboard</span><br>\n Nucleotide sequence: <span class=\"clipboard-copy wildcard-container\" data-locus=\"ctg25_180\" data-wildcard-attrs=\"data-seq\" data-seq=\"@!dna!@\">Copy to clipboard</span><br>\n</div>",
    "dna": "ATGAATCATTATAAAAACATTAAAACGTACTTTTCTGTTTTCCTGGGTGATGACGCTGATGCTTATGGAGAGAATTACCCAGAAGTAGTGAATTCTTCAATTGAATATTTTGGCGGTATTGATGATGCACTGGTCAGTGAGATTGATCAGTTTTTAAAAGAATTCCCAACAAATGATCTCGCCGTAACGGCAATGAATATCATCACTGAAAAACGGCATGGTGACTGCGCTGATTATCCTCCTACCTTGATCGACTTCCTCTCCTGGCTATCTGCCTACCTGAAGCAAAAGCGTAAAGAATATGACGCTAAATAA",
    "translation": "MNHYKNIKTYFSVFLGDDADAYGENYPEVVNSSIEYFGGIDDALVSEIDQFLKEFPTNDLAVTAMNIITEKRHGDCADYPPTLIDFLSWLSAYLKQKRKEYDAK",
    "product": ""
   },
   {
    "start": 189167,
    "end": 189484,
    "strand": -1,
    "locus_tag": "ctg25_181",
    "type": "other",
    "description": "<div class=\"focus-intro\">\n <strong><span class=\"serif\">ctg25_181</span></strong><br>\n \n <br>\n Locus tag: <span class=\"serif\">ctg25_181</span><br>\n Protein ID: <span class=\"serif\">None</span><br>\n Gene: <span class=\"serif\">None</span><br>\n \n Location: 189,167 - 189,484,\n (total: 318 nt)<br>\n <br>\n \n</div>\n<div class=\"focus-info\">\n \n\n \n\n \n\n\n \n</div>\n<div class=\"focus-urls\">\n <a class=\"wildcard-container\" data-wildcard-attrs=\"href\" href=\"http://blast.ncbi.nlm.nih.gov/Blast.cgi?PAGE=Proteins&PROGRAM=blastp&BLAST_PROGRAMS=blastp&QUERY=@!translation!@&LINK_LOC=protein&PAGE_TYPE=BlastSearch\" target=\"_blank\" data-locus=\"ctg25_181\">NCBI BlastP on this gene</a><br>\n <a href=\"http://www.ncbi.nlm.nih.gov/projects/sviewer/?Db=gene&amp;DbFrom=protein&amp;Cmd=Link&amp;noslider=1&amp;id=gnlXJGNHMHCB_27&amp;from=179167&amp;to=199484\" target=\"_new\">View genomic context</a><br>\n \n \n \n \n</div>\n<div class=\"focus-clipboard\">\n AA sequence: <span class=\"clipboard-copy wildcard-container\" data-locus=\"ctg25_181\" data-wildcard-attrs=\"data-seq\" data-seq=\"@!translation!@\">Copy to clipboard</span><br>\n Nucleotide sequence: <span class=\"clipboard-copy wildcard-container\" data-locus=\"ctg25_181\" data-wildcard-attrs=\"data-seq\" data-seq=\"@!dna!@\">Copy to clipboard</span><br>\n</div>",
    "dna": "ATGAAAAAGACTATTATTGCACTGTCTGCTTTGCTGCTGGCTTCTCCGGTTTTCGCCGCAACGACCACCGATAACACCGTTGCTGAAGCGCATAAAGGTGCCGATACCGCCAAAGAGAAGCTGCATAAGTCCCAGAATGAGGGGGCTGAGATGAAGCTGAAGGCCAAACATGCTGCAGAAGGTGAGAGCAACTCAACCAGCAGCAAGATTTCTGAAGGCAGCCAAAAGGCCTGGAACAAAACCAAAGAAGGCACCGAAAAAGGCTGGGATAAAACCAAGCAGGGTGCAGAAGAGCTGAAAAACAAAGCGACCAACTAA",
    "translation": "MKKTIIALSALLLASPVFAATTTDNTVAEAHKGADTAKEKLHKSQNEGAEMKLKAKHAAEGESNSTSSKISEGSQKAWNKTKEGTEKGWDKTKQGAEELKNKATN",
    "product": ""
   },
   {
    "start": 189729,
    "end": 190595,
    "strand": 1,
    "locus_tag": "ctg25_182",
    "type": "other",
    "description": "<div class=\"focus-intro\">\n <strong><span class=\"serif\">ctg25_182</span></strong><br>\n \n <br>\n Locus tag: <span class=\"serif\">ctg25_182</span><br>\n Protein ID: <span class=\"serif\">None</span><br>\n Gene: <span class=\"serif\">None</span><br>\n \n Location: 189,729 - 190,595,\n (total: 867 nt)<br>\n <br>\n \n</div>\n<div class=\"focus-info\">\n \n\n \n\n \n\n\n \n</div>\n<div class=\"focus-urls\">\n <a class=\"wildcard-container\" data-wildcard-attrs=\"href\" href=\"http://blast.ncbi.nlm.nih.gov/Blast.cgi?PAGE=Proteins&PROGRAM=blastp&BLAST_PROGRAMS=blastp&QUERY=@!translation!@&LINK_LOC=protein&PAGE_TYPE=BlastSearch\" target=\"_blank\" data-locus=\"ctg25_182\">NCBI BlastP on this gene</a><br>\n <a href=\"http://www.ncbi.nlm.nih.gov/projects/sviewer/?Db=gene&amp;DbFrom=protein&amp;Cmd=Link&amp;noslider=1&amp;id=gnlXJGNHMHCB_27&amp;from=179729&amp;to=200595\" target=\"_new\">View genomic context</a><br>\n \n  <a href=\"knownclusterblast/region1/ctg25_182_mibig_hits.html\" target=\"_new\">MiBIG Hits</a><br>\n \n \n \n \n</div>\n<div class=\"focus-clipboard\">\n AA sequence: <span class=\"clipboard-copy wildcard-container\" data-locus=\"ctg25_182\" data-wildcard-attrs=\"data-seq\" data-seq=\"@!translation!@\">Copy to clipboard</span><br>\n Nucleotide sequence: <span class=\"clipboard-copy wildcard-container\" data-locus=\"ctg25_182\" data-wildcard-attrs=\"data-seq\" data-seq=\"@!dna!@\">Copy to clipboard</span><br>\n</div>",
    "dna": "ATGGCAGCAAAAATTATTGACGGTAAAACGATTGCGCAGCAGGTGCGACAAGAGGTTGCAGAACGTGTTCAGCAACGTCTCGCAGCAGGTAAACGTGCGCCTGGTCTGGCCGTGGTTTTGGTGGGCGAAAACCCGGCTTCGCAGATTTATGTTGGCAGCAAGCGCCGTGCCTGCGAAGAGGTCGGTTTCCTCTCACGTTCTTACGACCTTCCCGCCACCACCAGCGAAGCGGAACTGCTCGACCTGATTACCAAACTGAATAACGACGCAGAAATCGACGGTATTCTGGTGCAGCTTCCGTTGCCTGCAGGCATCGACAACGTGAAAGTCCTGGAGCACATCGCGCCAGAAAAAGACGTCGATGGCTTCCACCCGTACAACGTGGGCCGCCTGTGTCAGCGCGCACCGAAACTGCGCCCGTGCACGCCGCGCGGTATTGTTACGCTGCTTGAGCGCTATAACATTGATACCTTCGGCCTGAATGCCGTTGTCGTCGGCGCTTCCAACATTGTTGGCCGTCCGATGAGTATGGAACTGCTGCTGGCCGGTTGCACCACCACCGTGACCCACCGCTTCACCAAAAATCTGCGTCACCATATCGAACATGCCGATTTGCTGGTGGTTGCTGTGGGTAAACCTGGTTTTATCCCCGGTGAGTGGATCAAGCCTGGCGCGATCGTGATTGATGTCGGTATTAACCGTCTGGAAAGCGGCAAAGTGGTGGGCGACGTGGAGTTTGAGGTGGCGTCTGAGCGTGCCTCTTACATTACGCCAGTGCCTGGCGGCGTGGGGCCGATGACGGTTGCCACCCTGATCCAGAACACCCTGCAGGCCTGCGAAAACAACGACAATGGAGCAACAGCATAA",
    "translation": "MAAKIIDGKTIAQQVRQEVAERVQQRLAAGKRAPGLAVVLVGENPASQIYVGSKRRACEEVGFLSRSYDLPATTSEAELLDLITKLNNDAEIDGILVQLPLPAGIDNVKVLEHIAPEKDVDGFHPYNVGRLCQRAPKLRPCTPRGIVTLLERYNIDTFGLNAVVVGASNIVGRPMSMELLLAGCTTTVTHRFTKNLRHHIEHADLLVVAVGKPGFIPGEWIKPGAIVIDVGINRLESGKVVGDVEFEVASERASYITPVPGGVGPMTVATLIQNTLQACENNDNGATA",
    "product": ""
   },
   {
    "start": 190595,
    "end": 190807,
    "strand": 1,
    "locus_tag": "ctg25_183",
    "type": "other",
    "description": "<div class=\"focus-intro\">\n <strong><span class=\"serif\">ctg25_183</span></strong><br>\n \n <br>\n Locus tag: <span class=\"serif\">ctg25_183</span><br>\n Protein ID: <span class=\"serif\">None</span><br>\n Gene: <span class=\"serif\">None</span><br>\n \n Location: 190,595 - 190,807,\n (total: 213 nt)<br>\n <br>\n \n</div>\n<div class=\"focus-info\">\n \n\n \n\n \n\n\n \n</div>\n<div class=\"focus-urls\">\n <a class=\"wildcard-container\" data-wildcard-attrs=\"href\" href=\"http://blast.ncbi.nlm.nih.gov/Blast.cgi?PAGE=Proteins&PROGRAM=blastp&BLAST_PROGRAMS=blastp&QUERY=@!translation!@&LINK_LOC=protein&PAGE_TYPE=BlastSearch\" target=\"_blank\" data-locus=\"ctg25_183\">NCBI BlastP on this gene</a><br>\n <a href=\"http://www.ncbi.nlm.nih.gov/projects/sviewer/?Db=gene&amp;DbFrom=protein&amp;Cmd=Link&amp;noslider=1&amp;id=gnlXJGNHMHCB_27&amp;from=180595&amp;to=200807\" target=\"_new\">View genomic context</a><br>\n \n \n \n \n</div>\n<div class=\"focus-clipboard\">\n AA sequence: <span class=\"clipboard-copy wildcard-container\" data-locus=\"ctg25_183\" data-wildcard-attrs=\"data-seq\" data-seq=\"@!translation!@\">Copy to clipboard</span><br>\n Nucleotide sequence: <span class=\"clipboard-copy wildcard-container\" data-locus=\"ctg25_183\" data-wildcard-attrs=\"data-seq\" data-seq=\"@!dna!@\">Copy to clipboard</span><br>\n</div>",
    "dna": "ATGGCAAACTTCTCTCTGGGCGATCATCCCCATGTCGACCTGTGCGACCTGATGAAACTGGAAGGCTGGGTAGAAAGCGGCGCAATGGCGAAAATCATGATCTCTGGCGGTCATGTTACGGTGAATGGCGTAAAGGAAACCCGTAAGCGCTGCAAAATTGTGGCGGGTCAGAAGGTTGAGTTTGACGGTGAAAGCGTTACCGTGACGGCCTGA",
    "translation": "MANFSLGDHPHVDLCDLMKLEGWVESGAMAKIMISGGHVTVNGVKETRKRCKIVAGQKVEFDGESVTVTA",
    "product": ""
   },
   {
    "start": 190893,
    "end": 192281,
    "strand": -1,
    "locus_tag": "ctg25_184",
    "type": "other",
    "description": "<div class=\"focus-intro\">\n <strong><span class=\"serif\">ctg25_184</span></strong><br>\n \n <br>\n Locus tag: <span class=\"serif\">ctg25_184</span><br>\n Protein ID: <span class=\"serif\">None</span><br>\n Gene: <span class=\"serif\">None</span><br>\n \n Location: 190,893 - 192,281,\n (total: 1389 nt)<br>\n <br>\n \n</div>\n<div class=\"focus-info\">\n \n\n \n\n \n\n\n \n</div>\n<div class=\"focus-urls\">\n <a class=\"wildcard-container\" data-wildcard-attrs=\"href\" href=\"http://blast.ncbi.nlm.nih.gov/Blast.cgi?PAGE=Proteins&PROGRAM=blastp&BLAST_PROGRAMS=blastp&QUERY=@!translation!@&LINK_LOC=protein&PAGE_TYPE=BlastSearch\" target=\"_blank\" data-locus=\"ctg25_184\">NCBI BlastP on this gene</a><br>\n <a href=\"http://www.ncbi.nlm.nih.gov/projects/sviewer/?Db=gene&amp;DbFrom=protein&amp;Cmd=Link&amp;noslider=1&amp;id=gnlXJGNHMHCB_27&amp;from=180893&amp;to=202281\" target=\"_new\">View genomic context</a><br>\n \n \n \n \n</div>\n<div class=\"focus-clipboard\">\n AA sequence: <span class=\"clipboard-copy wildcard-container\" data-locus=\"ctg25_184\" data-wildcard-attrs=\"data-seq\" data-seq=\"@!translation!@\">Copy to clipboard</span><br>\n Nucleotide sequence: <span class=\"clipboard-copy wildcard-container\" data-locus=\"ctg25_184\" data-wildcard-attrs=\"data-seq\" data-seq=\"@!dna!@\">Copy to clipboard</span><br>\n</div>",
    "dna": "ATGCTAAAGATTTTCAATACCCTGAGTCGTCAAAAAGAGGAATTTAAACCTATCCATGCCGGTAAAATCGGTATGTACGTGTGTGGCATTACCGTTTACGACCTCTGTCATATCGGACACGGCAGAACCTTTGCGGCATTTGATGTGGTCGCTCGTTACCTGCGTTACAGCGGCTATGAGCTTAACTATGTGCGTAACATCACCGATATTGATGACAAAATCATCAAACGTGCGAATGAAAACGGTGAGACCATTGAGCAACTGACCAATCGTATGATTGCCGAGATGCACAAGGATTTCGCCGCGCTGAATATCCTGCCGCCGGACCTGGAACCGCGTGCGACACGCCATATTCCTGAGATCATTGAGCTGGTCAGCAAACTGATCGCGCGTGAACATGCTTATGTGGCCAGCAACGGCGACGTGATGTTCTCCGTCGACAGCGATCCTAACTACGGTTCGTTATCACGCCAGGATCTGGAACAGCTCCAGGCCGGTGCGCGTGTTGAAGTGGCTCTTGACGTTAAACGCAACCCGATGGACTTCGTGCTGTGGAAAATGTCGAAAGCGGACGAACCCGGCTGGGAATCTCCATGGGGAATGGGCCGTCCGGGCTGGCACATTGAGTGCTCGGCGATGAACTGCAAACAGCTGGGTGAGCATTTTGACATCCACGGCGGCGGTTCTGACCTGATGTTCCCGCATCACGAAAACGAAATTGCCCAGTCTACCTGTGCCCACGATGGCCCGTATGTGAATGTCTGGATGCACTCCGGCATGGTGATGATTGATCGCGAGAAGATGTCCAAATCGCTGAACAACTTCTTTACCGTGCGTGATGTGCTGGAGCATTACGATGCGGAAACCGTGCGTTACTTCCTGATGTCCGGCCACTATCGTAGCCATCTGAACTATGGCGAAGATAACCTGAATCAGGCACGTTCCGCGCTGGAGCGCCTCTATATTGCTATCCGTAACACCGATGCCAGCGCTGAGGTAGCGGGTGGGGAAGAGTTCGAAGCCCGCTTCCGCGCCGCGATGGACGATGACTTCAATACGCCGGAAGCCTACTCGGCGCTGTTTGACCTGGCGCGTGAAGTCAACCGCCTGAAAGACACCGATAAAGCAGCGGCGAACGGCCTGGCTGCGCGCTTGCGTACTCTGGCTGGCGTGCTGGGCCTGCTGGAGCAGGACCCGGAGCAGTTCCTGCAAAGCGGTGTGAACATCAATGATGAAGAAGTAGCGCAGATTGAAGCGCTGATCCAGATGCGTATTGATGCTCGTGCGGCAAAGAACTGGGCGCAGGCCGATGTGGCACGCGACAAGCTCAATGAGATGGGCATCGTGCTGGAAGATGCCGCAGGCGGCACCAGCTGGCGCCGTAAGTAA",
    "translation": "MLKIFNTLSRQKEEFKPIHAGKIGMYVCGITVYDLCHIGHGRTFAAFDVVARYLRYSGYELNYVRNITDIDDKIIKRANENGETIEQLTNRMIAEMHKDFAALNILPPDLEPRATRHIPEIIELVSKLIAREHAYVASNGDVMFSVDSDPNYGSLSRQDLEQLQAGARVEVALDVKRNPMDFVLWKMSKADEPGWESPWGMGRPGWHIECSAMNCKQLGEHFDIHGGGSDLMFPHHENEIAQSTCAHDGPYVNVWMHSGMVMIDREKMSKSLNNFFTVRDVLEHYDAETVRYFLMSGHYRSHLNYGEDNLNQARSALERLYIAIRNTDASAEVAGGEEFEARFRAAMDDDFNTPEAYSALFDLAREVNRLKDTDKAAANGLAARLRTLAGVLGLLEQDPEQFLQSGVNINDEEVAQIEALIQMRIDARAAKNWAQADVARDKLNEMGIVLEDAAGGTSWRRK",
    "product": ""
   },
   {
    "start": 192625,
    "end": 193116,
    "strand": 1,
    "locus_tag": "ctg25_185",
    "type": "other",
    "description": "<div class=\"focus-intro\">\n <strong><span class=\"serif\">ctg25_185</span></strong><br>\n \n <br>\n Locus tag: <span class=\"serif\">ctg25_185</span><br>\n Protein ID: <span class=\"serif\">None</span><br>\n Gene: <span class=\"serif\">None</span><br>\n \n Location: 192,625 - 193,116,\n (total: 492 nt)<br>\n <br>\n \n</div>\n<div class=\"focus-info\">\n \n\n \n\n \n\n\n \n</div>\n<div class=\"focus-urls\">\n <a class=\"wildcard-container\" data-wildcard-attrs=\"href\" href=\"http://blast.ncbi.nlm.nih.gov/Blast.cgi?PAGE=Proteins&PROGRAM=blastp&BLAST_PROGRAMS=blastp&QUERY=@!translation!@&LINK_LOC=protein&PAGE_TYPE=BlastSearch\" target=\"_blank\" data-locus=\"ctg25_185\">NCBI BlastP on this gene</a><br>\n <a href=\"http://www.ncbi.nlm.nih.gov/projects/sviewer/?Db=gene&amp;DbFrom=protein&amp;Cmd=Link&amp;noslider=1&amp;id=gnlXJGNHMHCB_27&amp;from=182625&amp;to=203116\" target=\"_new\">View genomic context</a><br>\n \n  <a href=\"knownclusterblast/region1/ctg25_185_mibig_hits.html\" target=\"_new\">MiBIG Hits</a><br>\n \n \n \n \n</div>\n<div class=\"focus-clipboard\">\n AA sequence: <span class=\"clipboard-copy wildcard-container\" data-locus=\"ctg25_185\" data-wildcard-attrs=\"data-seq\" data-seq=\"@!translation!@\">Copy to clipboard</span><br>\n Nucleotide sequence: <span class=\"clipboard-copy wildcard-container\" data-locus=\"ctg25_185\" data-wildcard-attrs=\"data-seq\" data-seq=\"@!dna!@\">Copy to clipboard</span><br>\n</div>",
    "dna": "ATGGTCACTTTCCAGACTAATCATGGCGATATCGTCATCAAGACTTTCGATGATAAAGCACCGGCTACCGTTAAAAACTTCCTTGAATATTGCAGCGAAGGTTTTTACGACAACACCATCTTCCACCGTGTGATCAACGGTTTTATGATCCAGGGCGGTGGTTTTGAACCGGGCATGAAGCAGAAAGACACCAAAGACGAGATCCGCAACGAAGCCAGCAATGGCCTGAAGAACACCAAAGGCACCCTGGCAATGGCTCGTACCCAGGCGCCACACTCTGCTACCGCCCAGTTCTTCATCAACGTGGCTGACAACGACTTCCTGAACTTCCGTGATGAAAGCCTGCAGGGCTTCGGTTACTGCGTGTTCGCTGAAGTGGTTGAAGGTATGGACGTTGTTGAGAAAATCAAAGCCGTGTCTACCGGCCGCAGCGGCATGCACCAGGACGTACCAAAAGACGACGTGATCATCCAGAAAGTCACCGTCAGCTAA",
    "translation": "MVTFQTNHGDIVIKTFDDKAPATVKNFLEYCSEGFYDNTIFHRVINGFMIQGGGFEPGMKQKDTKDEIRNEASNGLKNTKGTLAMARTQAPHSATAQFFINVADNDFLNFRDESLQGFGYCVFAEVVEGMDVVEKIKAVSTGRSGMHQDVPKDDVIIQKVTVS",
    "product": ""
   },
   {
    "start": 193119,
    "end": 193835,
    "strand": 1,
    "locus_tag": "ctg25_186",
    "type": "biosynthetic-additional",
    "description": "<div class=\"focus-intro\">\n <strong><span class=\"serif\">ctg25_186</span></strong><br>\n \n <br>\n Locus tag: <span class=\"serif\">ctg25_186</span><br>\n Protein ID: <span class=\"serif\">None</span><br>\n Gene: <span class=\"serif\">None</span><br>\n \n Location: 193,119 - 193,835,\n (total: 717 nt)<br>\n <br>\n \n  biosynthetic-additional (rule-based-clusters) Metallophos_2<br>\n \n</div>\n<div class=\"focus-info\">\n \n\n \n\n \n\n\n \n</div>\n<div class=\"focus-urls\">\n <a class=\"wildcard-container\" data-wildcard-attrs=\"href\" href=\"http://blast.ncbi.nlm.nih.gov/Blast.cgi?PAGE=Proteins&PROGRAM=blastp&BLAST_PROGRAMS=blastp&QUERY=@!translation!@&LINK_LOC=protein&PAGE_TYPE=BlastSearch\" target=\"_blank\" data-locus=\"ctg25_186\">NCBI BlastP on this gene</a><br>\n <a href=\"http://www.ncbi.nlm.nih.gov/projects/sviewer/?Db=gene&amp;DbFrom=protein&amp;Cmd=Link&amp;noslider=1&amp;id=gnlXJGNHMHCB_27&amp;from=183119&amp;to=203835\" target=\"_new\">View genomic context</a><br>\n \n \n \n \n</div>\n<div class=\"focus-clipboard\">\n AA sequence: <span class=\"clipboard-copy wildcard-container\" data-locus=\"ctg25_186\" data-wildcard-attrs=\"data-seq\" data-seq=\"@!translation!@\">Copy to clipboard</span><br>\n Nucleotide sequence: <span class=\"clipboard-copy wildcard-container\" data-locus=\"ctg25_186\" data-wildcard-attrs=\"data-seq\" data-seq=\"@!dna!@\">Copy to clipboard</span><br>\n</div>",
    "dna": "ATGTCGCACACGCTGTTTATCGCAGATCTCCATCTGTGTACTGAAGAACCGGCAATCACTGCCGGTTTTCTGCATTTTTTACGCCGTGAAGCACAGCATGCTGACGCGCTGTACATTCTCGGTGACCTGTTTGAAGCCTGGATTGGCGATGACGACCCGAATCCGCTGCATGCGGAGGTCGCGACGGCTCTGCGCCAGTTGGCTATCCCTTGCTACTTTATTCACGGCAATCGTGACTTCCTGGTGGGCAAGCGCTTTGCAACAGCCTGCGGTATGACGCTGCTGCCGGAAGAGCAGGTGCTGGATCTGTATGGCAGACAGGTGCTGATCATGCACGGTGACACGCTGTGTACTGATGACGAAGGCTATCTGCGCTTTCGTGCCAAAGTACAACAACGTTGGTTACAGACGCTGTTCCTCGCCCTCCCCCTGTTTGTGCGCCAGCGTATCGCGCTGAAAATGCGCGCCGGAAGCCGCGAAGCTAACAGCAGTAAATCCCAGTCGATCATGGATGTGAATCCCCAGGCTGTTGTGAACGTGATGGCCCGCCATCAGGTGCAGTGGCTGATCCACGGTCATACTCATCGCCCTGCGGTGCATCCTCTGCTGATCAACGGGAAAGCGGCTGAACGCCTGGTTCTGGGAGCCTGGCATGAAGAAGGCTCGATGATCAAAGTCAGTAGCGATGAAATAAGCCTGATTTCCTTCCCGTTCTGA",
    "translation": "MSHTLFIADLHLCTEEPAITAGFLHFLRREAQHADALYILGDLFEAWIGDDDPNPLHAEVATALRQLAIPCYFIHGNRDFLVGKRFATACGMTLLPEEQVLDLYGRQVLIMHGDTLCTDDEGYLRFRAKVQQRWLQTLFLALPLFVRQRIALKMRAGSREANSSKSQSIMDVNPQAVVNVMARHQVQWLIHGHTHRPAVHPLLINGKAAERLVLGAWHEEGSMIKVSSDEISLISFPF",
    "product": ""
   },
   {
    "start": 193984,
    "end": 194493,
    "strand": 1,
    "locus_tag": "ctg25_187",
    "type": "other",
    "description": "<div class=\"focus-intro\">\n <strong><span class=\"serif\">ctg25_187</span></strong><br>\n \n <br>\n Locus tag: <span class=\"serif\">ctg25_187</span><br>\n Protein ID: <span class=\"serif\">None</span><br>\n Gene: <span class=\"serif\">None</span><br>\n \n Location: 193,984 - 194,493,\n (total: 510 nt)<br>\n <br>\n \n</div>\n<div class=\"focus-info\">\n \n\n \n\n \n\n\n \n</div>\n<div class=\"focus-urls\">\n <a class=\"wildcard-container\" data-wildcard-attrs=\"href\" href=\"http://blast.ncbi.nlm.nih.gov/Blast.cgi?PAGE=Proteins&PROGRAM=blastp&BLAST_PROGRAMS=blastp&QUERY=@!translation!@&LINK_LOC=protein&PAGE_TYPE=BlastSearch\" target=\"_blank\" data-locus=\"ctg25_187\">NCBI BlastP on this gene</a><br>\n <a href=\"http://www.ncbi.nlm.nih.gov/projects/sviewer/?Db=gene&amp;DbFrom=protein&amp;Cmd=Link&amp;noslider=1&amp;id=gnlXJGNHMHCB_27&amp;from=183984&amp;to=204493\" target=\"_new\">View genomic context</a><br>\n \n \n \n \n</div>\n<div class=\"focus-clipboard\">\n AA sequence: <span class=\"clipboard-copy wildcard-container\" data-locus=\"ctg25_187\" data-wildcard-attrs=\"data-seq\" data-seq=\"@!translation!@\">Copy to clipboard</span><br>\n Nucleotide sequence: <span class=\"clipboard-copy wildcard-container\" data-locus=\"ctg25_187\" data-wildcard-attrs=\"data-seq\" data-seq=\"@!dna!@\">Copy to clipboard</span><br>\n</div>",
    "dna": "ATGTCATCCAACGCCGCACCGGCCCGCATTGCTATTGTTATGGGTTCCAAAAGTGACTGGGCAACCATGCAATTTACCGCGGAAATTCTCACCAGCCTTGATGTTCCGTTTCACTGCGAAGTGGTGTCTGCACACCGCACGCCGGACAAACTGTTCAGTTTTGCCGAACAGGCAGCGGATAATGGCTATCAGGTGATTATCGCAGGTGCAGGCGGCGCGGCGCACTTGCCGGGTATGCTGGCAGCAAAAACGCTGGTTCCGGTACTGGGCGTGCCCGTGCAGAGTGCCGCACTGAGCGGTGTCGACAGCCTGTATTCTATTGTGCAGATGCCACGCGGCATTCCTGTGGGCACGCTGGCGATTGGCAAAGCCGGTGCCGCCAATGCCGCCCTGCTGGCCGCACAGATCCTCGCGCTGCATGATGCCGAACTGGCAGGCCGCCTGAATCACTGGCGCCAGACCCAGACCGATGAAGTGCTGAATAACCCGGACCCACGGGTGGATGCATGA",
    "translation": "MSSNAAPARIAIVMGSKSDWATMQFTAEILTSLDVPFHCEVVSAHRTPDKLFSFAEQAADNGYQVIIAGAGGAAHLPGMLAAKTLVPVLGVPVQSAALSGVDSLYSIVQMPRGIPVGTLAIGKAGAANAALLAAQILALHDAELAGRLNHWRQTQTDEVLNNPDPRVDA",
    "product": ""
   },
   {
    "start": 194490,
    "end": 195557,
    "strand": 1,
    "locus_tag": "ctg25_188",
    "type": "biosynthetic-additional",
    "description": "<div class=\"focus-intro\">\n <strong><span class=\"serif\">ctg25_188</span></strong><br>\n \n <br>\n Locus tag: <span class=\"serif\">ctg25_188</span><br>\n Protein ID: <span class=\"serif\">None</span><br>\n Gene: <span class=\"serif\">None</span><br>\n \n Location: 194,490 - 195,557,\n (total: 1068 nt)<br>\n <br>\n \n  biosynthetic-additional (rule-based-clusters) ATP-grasp<br>\n \n</div>\n<div class=\"focus-info\">\n \n\n \n\n \n\n\n \n</div>\n<div class=\"focus-urls\">\n <a class=\"wildcard-container\" data-wildcard-attrs=\"href\" href=\"http://blast.ncbi.nlm.nih.gov/Blast.cgi?PAGE=Proteins&PROGRAM=blastp&BLAST_PROGRAMS=blastp&QUERY=@!translation!@&LINK_LOC=protein&PAGE_TYPE=BlastSearch\" target=\"_blank\" data-locus=\"ctg25_188\">NCBI BlastP on this gene</a><br>\n <a href=\"http://www.ncbi.nlm.nih.gov/projects/sviewer/?Db=gene&amp;DbFrom=protein&amp;Cmd=Link&amp;noslider=1&amp;id=gnlXJGNHMHCB_27&amp;from=184490&amp;to=205557\" target=\"_new\">View genomic context</a><br>\n \n \n \n \n</div>\n<div class=\"focus-clipboard\">\n AA sequence: <span class=\"clipboard-copy wildcard-container\" data-locus=\"ctg25_188\" data-wildcard-attrs=\"data-seq\" data-seq=\"@!translation!@\">Copy to clipboard</span><br>\n Nucleotide sequence: <span class=\"clipboard-copy wildcard-container\" data-locus=\"ctg25_188\" data-wildcard-attrs=\"data-seq\" data-seq=\"@!dna!@\">Copy to clipboard</span><br>\n</div>",
    "dna": "ATGAAGCCGGTCTGTGTATTAGGTAACGGTCAGCTGGGACGGATGCTGCGCCAGGCGGGTGAGCCGCTGGGCATTGCCGTCTATCCGGTGGGCCTGGATGCGGAACCCGACTCCCTGCCCATTGCGCAGAGCGTGATCACTGCCGAAATCGAGCGCTGGCCTGAAACGGCATTAACCCGTGAACTGGCCAGCCATAACGCCTTTGTGAACCGCGATATCTTCCCGCTGCTTGCCGACCGTCTGACCCAGAAGCAACTGCTGGACCGACTGGGTCTGGCAACCGCGCCGTGGCAGTTGCTCTCCAGTGCAGATGAGTGGGCGCAGGTGTTCACCACACTCGGTTCCCTTGCCATCGTTAAGCGCCGCACCGGCGGCTATGACGGACGTGGCCAGTGGCGCCTGCGTGCAGATGAAACCGCATCACTGCCTGCTGATTGCTACGGCGAGTGTATTGTTGAGCAGGGAATTAACTTCTCTGGTGAAATGTCGCTGGTCGGCGCACGTGGCCACGATGGCCGCACGGTGTTCTATCCGCTGACGCACAACCTGCATCAGGACGGTATTCTGCGCACCAGCGTAGTATTGCCGGATGTGGATGCGCAGCATCAGCAGCAGGCCGAGCGTATGCTCTCCGCCATCATGAACGAACTGAACTACGTCGGCGTGATGGCGATGGAGTGTTTCGTGGTACCGGAGGGTTTGCTGATCAACGAGCTGGCGCCACGCGTACACAACAGCGGTCACTGGACGCAGAACGGTGCATCAATCAGCCAGTTTGAGCTGCATCTGCGGGCTATTCTCGACCTTCCACTGCCAACGCCTGTCGTCAGCACACCCTCGGTGATGGTCAACCTGATTGGCACCGACGTCAATCTGGCATGGCTGGAGCAGCCGCTGGTGCACCTGCACTGGTATGAGAAGGAAGTGCGTGCCGGGCGTAAAGTGGGCCACCTGAACCTGTCTGACGTCAGCCCACTGGCCCTCAGCCATGCGCTGAACGCGCTGGTGCCGCTGCTGCCGGAAGAATACGCCAGCGGGATTGCCTGGGCGGTTGAGAAGCTGGATTAA",
    "translation": "MKPVCVLGNGQLGRMLRQAGEPLGIAVYPVGLDAEPDSLPIAQSVITAEIERWPETALTRELASHNAFVNRDIFPLLADRLTQKQLLDRLGLATAPWQLLSSADEWAQVFTTLGSLAIVKRRTGGYDGRGQWRLRADETASLPADCYGECIVEQGINFSGEMSLVGARGHDGRTVFYPLTHNLHQDGILRTSVVLPDVDAQHQQQAERMLSAIMNELNYVGVMAMECFVVPEGLLINELAPRVHNSGHWTQNGASISQFELHLRAILDLPLPTPVVSTPSVMVNLIGTDVNLAWLEQPLVHLHWYEKEVRAGRKVGHLNLSDVSPLALSHALNALVPLLPEEYASGIAWAVEKLD",
    "product": ""
   },
   {
    "start": 196232,
    "end": 196963,
    "strand": 1,
    "locus_tag": "ctg25_189",
    "type": "regulatory",
    "description": "<div class=\"focus-intro\">\n <strong><span class=\"serif\">ctg25_189</span></strong><br>\n \n <br>\n Locus tag: <span class=\"serif\">ctg25_189</span><br>\n Protein ID: <span class=\"serif\">None</span><br>\n Gene: <span class=\"serif\">None</span><br>\n \n Location: 196,232 - 196,963,\n (total: 732 nt)<br>\n <br>\n \n  regulatory (smcogs) SMCOG1197:autoinducer-binding transcriptional regulator, (Score: 145.6; E-value: 2.6e-44)<br>\n \n</div>\n<div class=\"focus-info\">\n \n\n \n\n \n\n\n \n</div>\n<div class=\"focus-urls\">\n <a class=\"wildcard-container\" data-wildcard-attrs=\"href\" href=\"http://blast.ncbi.nlm.nih.gov/Blast.cgi?PAGE=Proteins&PROGRAM=blastp&BLAST_PROGRAMS=blastp&QUERY=@!translation!@&LINK_LOC=protein&PAGE_TYPE=BlastSearch\" target=\"_blank\" data-locus=\"ctg25_189\">NCBI BlastP on this gene</a><br>\n <a href=\"http://www.ncbi.nlm.nih.gov/projects/sviewer/?Db=gene&amp;DbFrom=protein&amp;Cmd=Link&amp;noslider=1&amp;id=gnlXJGNHMHCB_27&amp;from=186232&amp;to=206963\" target=\"_new\">View genomic context</a><br>\n \n  <a href=\"knownclusterblast/region1/ctg25_189_mibig_hits.html\" target=\"_new\">MiBIG Hits</a><br>\n \n \n \n \n</div>\n<div class=\"focus-clipboard\">\n AA sequence: <span class=\"clipboard-copy wildcard-container\" data-locus=\"ctg25_189\" data-wildcard-attrs=\"data-seq\" data-seq=\"@!translation!@\">Copy to clipboard</span><br>\n Nucleotide sequence: <span class=\"clipboard-copy wildcard-container\" data-locus=\"ctg25_189\" data-wildcard-attrs=\"data-seq\" data-seq=\"@!dna!@\">Copy to clipboard</span><br>\n</div>",
    "dna": "ATGACCAATATATTTACGGATAATGATACAATTAACAACTCCATTAGGAGTTTTCTGGAAAGAAAACTTAAGTTTTATGGCGACTTTAGATATGCATACTTGGTGATGAATAAAAGAAATACGGCACAAGTAAAAATAATATCTAGCTACCCAAGTGAATGGGTTGAGTTATACAAAACAAACAAATTACAATACATTGATCCTGTGATTATCTCTGCACTTCACAAAATAATGCCTTTTTCATGGGATGAAAATGTAAAAATAACCACAAATGGAAAGTTAATCAGTATTTTCAACCATTCTAAAAAATACAACATCATCAATGGATATACATTCACCCTCCATGACCAGCACCACAACCTTGCAATTCTCTCTCTAATAATTGATGATCAAGGAGATCATGGCATTGAGGATATGATAGAGAGTAATAAAGAAAAAATTCAAATGCTGCTAATAAAATCTCATGACAGAATGCTCACTATGTATAGGAGTACATCTAATAAAAAAAGCCAAAAAAAACCAGACACGGAAAATACATTCTCCAAAAGAGAGAATGATATTCTTTACTGGTCAAGTATGGGGAAAACCTACCATGACATCTCATTAATACTCAATATAAAAGTTGGCACCGTAAAGTTTCACATGGGTAATGTTGTCAAAAAACTGGGTGTGCTTAATGCCAAACATGCAATACGTCTAGGAATTGAACTTGACATTATCACCCCTCCCTGA",
    "translation": "MTNIFTDNDTINNSIRSFLERKLKFYGDFRYAYLVMNKRNTAQVKIISSYPSEWVELYKTNKLQYIDPVIISALHKIMPFSWDENVKITTNGKLISIFNHSKKYNIINGYTFTLHDQHHNLAILSLIIDDQGDHGIEDMIESNKEKIQMLLIKSHDRMLTMYRSTSNKKSQKKPDTENTFSKRENDILYWSSMGKTYHDISLILNIKVGTVKFHMGNVVKKLGVLNAKHAIRLGIELDIITPP",
    "product": ""
   },
   {
    "start": 196928,
    "end": 197557,
    "strand": -1,
    "locus_tag": "ctg25_190",
    "type": "biosynthetic",
    "description": "<div class=\"focus-intro\">\n <strong><span class=\"serif\">ctg25_190</span></strong><br>\n \n <br>\n Locus tag: <span class=\"serif\">ctg25_190</span><br>\n Protein ID: <span class=\"serif\">None</span><br>\n Gene: <span class=\"serif\">None</span><br>\n \n Location: 196,928 - 197,557,\n (total: 630 nt)<br>\n <br>\n \n  biosynthetic (rule-based-clusters) hserlactone: Autoind_synth<br>\n \n</div>\n<div class=\"focus-info\">\n \n\n \n\n \n\n\n \n</div>\n<div class=\"focus-urls\">\n <a class=\"wildcard-container\" data-wildcard-attrs=\"href\" href=\"http://blast.ncbi.nlm.nih.gov/Blast.cgi?PAGE=Proteins&PROGRAM=blastp&BLAST_PROGRAMS=blastp&QUERY=@!translation!@&LINK_LOC=protein&PAGE_TYPE=BlastSearch\" target=\"_blank\" data-locus=\"ctg25_190\">NCBI BlastP on this gene</a><br>\n <a href=\"http://www.ncbi.nlm.nih.gov/projects/sviewer/?Db=gene&amp;DbFrom=protein&amp;Cmd=Link&amp;noslider=1&amp;id=gnlXJGNHMHCB_27&amp;from=186928&amp;to=207557\" target=\"_new\">View genomic context</a><br>\n \n \n \n \n</div>\n<div class=\"focus-clipboard\">\n AA sequence: <span class=\"clipboard-copy wildcard-container\" data-locus=\"ctg25_190\" data-wildcard-attrs=\"data-seq\" data-seq=\"@!translation!@\">Copy to clipboard</span><br>\n Nucleotide sequence: <span class=\"clipboard-copy wildcard-container\" data-locus=\"ctg25_190\" data-wildcard-attrs=\"data-seq\" data-seq=\"@!dna!@\">Copy to clipboard</span><br>\n</div>",
    "dna": "ATGTTGGAGATCGTGGAGTGTCAATATTGTCATTTATCCTTTAGGCAGTTGGATGAACTTTTTTCCCGTAGAAAAGAAACGTTCAAAGACAGGTTGAACTGGTCAGTTAATTGTATTGATGATAAGGAATTTGATGAATATGATAATGAGCATGCAAGCTATCTTTTGGGGTATTCTGATGGAGGGGTTATTTGTGGTGTGCGTTTTAGAGAGATTAAATTTCCAAATATGATTATGGGAACCTTTGCATGTTTTTTCAAAAACTTGAATATGCCTGATGGTAATTATATTGAATCAAGTCGTTTTTTTGTTGATAAAGTCAGATCGAAAAAAACGATGACTAAACAGCCTCCAGCTAGCCTTCAACTCTATCTTGCGATGATAAGGTATTCCAAAAAATATAACTATGACGGGATACTGACACTGGTGAGTCATCAGATGCTAAAAATATTACACTTATCCGGTTGGAATGCTCATATAATTCAAGAAGGGATTTCAGAAAAAAAAGAAAAAGTGTATGTCGTTAAACTCCCGACAGATAATGAAAGTGAGCAGACGATTATAAAAAAAATCAAAACTTTTATGAATAAAAATTCAGGGAGGGGTGATAATGTCAAGTTCAATTCCTAG",
    "translation": "MLEIVECQYCHLSFRQLDELFSRRKETFKDRLNWSVNCIDDKEFDEYDNEHASYLLGYSDGGVICGVRFREIKFPNMIMGTFACFFKNLNMPDGNYIESSRFFVDKVRSKKTMTKQPPASLQLYLAMIRYSKKYNYDGILTLVSHQMLKILHLSGWNAHIIQEGISEKKEKVYVVKLPTDNESEQTIIKKIKTFMNKNSGRGDNVKFNS",
    "product": ""
   },
   {
    "start": 197831,
    "end": 198106,
    "strand": 1,
    "locus_tag": "ctg25_191",
    "type": "other",
    "description": "<div class=\"focus-intro\">\n <strong><span class=\"serif\">ctg25_191</span></strong><br>\n \n <br>\n Locus tag: <span class=\"serif\">ctg25_191</span><br>\n Protein ID: <span class=\"serif\">None</span><br>\n Gene: <span class=\"serif\">None</span><br>\n \n Location: 197,831 - 198,106,\n (total: 276 nt)<br>\n <br>\n \n</div>\n<div class=\"focus-info\">\n \n\n \n\n \n\n\n \n</div>\n<div class=\"focus-urls\">\n <a class=\"wildcard-container\" data-wildcard-attrs=\"href\" href=\"http://blast.ncbi.nlm.nih.gov/Blast.cgi?PAGE=Proteins&PROGRAM=blastp&BLAST_PROGRAMS=blastp&QUERY=@!translation!@&LINK_LOC=protein&PAGE_TYPE=BlastSearch\" target=\"_blank\" data-locus=\"ctg25_191\">NCBI BlastP on this gene</a><br>\n <a href=\"http://www.ncbi.nlm.nih.gov/projects/sviewer/?Db=gene&amp;DbFrom=protein&amp;Cmd=Link&amp;noslider=1&amp;id=gnlXJGNHMHCB_27&amp;from=187831&amp;to=208106\" target=\"_new\">View genomic context</a><br>\n \n \n \n \n</div>\n<div class=\"focus-clipboard\">\n AA sequence: <span class=\"clipboard-copy wildcard-container\" data-locus=\"ctg25_191\" data-wildcard-attrs=\"data-seq\" data-seq=\"@!translation!@\">Copy to clipboard</span><br>\n Nucleotide sequence: <span class=\"clipboard-copy wildcard-container\" data-locus=\"ctg25_191\" data-wildcard-attrs=\"data-seq\" data-seq=\"@!dna!@\">Copy to clipboard</span><br>\n</div>",
    "dna": "ATGTGCAAAAAAGAAGTCGAACATGGCTGGCATCGGGCTGACATTCTCGCCGCAGTCAGAAAAAAACATCATTCTCTGGCCGCGTTATCCAGAGCTAATGGATTGAATTCATCGACATTAGCCAACGCTCTAGTGCGACCATGGGCAAAAGGCGAGGAGATTATCGCAAAGGCAATAGGAGTGAAAGCTCAAGATATATGGCCAAATCGTTATAAAAACCATAAAGGGGAAGTCATCAAACGCTTGCGAAAAAACACCTGTGAGCCCACTCATTAA",
    "translation": "MCKKEVEHGWHRADILAAVRKKHHSLAALSRANGLNSSTLANALVRPWAKGEEIIAKAIGVKAQDIWPNRYKNHKGEVIKRLRKNTCEPTH",
    "product": ""
   },
   {
    "start": 198223,
    "end": 200640,
    "strand": -1,
    "locus_tag": "ctg25_192",
    "type": "other",
    "description": "<div class=\"focus-intro\">\n <strong><span class=\"serif\">ctg25_192</span></strong><br>\n \n <br>\n Locus tag: <span class=\"serif\">ctg25_192</span><br>\n Protein ID: <span class=\"serif\">None</span><br>\n Gene: <span class=\"serif\">None</span><br>\n \n Location: 198,223 - 200,640,\n (total: 2418 nt)<br>\n <br>\n \n</div>\n<div class=\"focus-info\">\n \n\n \n\n \n\n\n \n</div>\n<div class=\"focus-urls\">\n <a class=\"wildcard-container\" data-wildcard-attrs=\"href\" href=\"http://blast.ncbi.nlm.nih.gov/Blast.cgi?PAGE=Proteins&PROGRAM=blastp&BLAST_PROGRAMS=blastp&QUERY=@!translation!@&LINK_LOC=protein&PAGE_TYPE=BlastSearch\" target=\"_blank\" data-locus=\"ctg25_192\">NCBI BlastP on this gene</a><br>\n <a href=\"http://www.ncbi.nlm.nih.gov/projects/sviewer/?Db=gene&amp;DbFrom=protein&amp;Cmd=Link&amp;noslider=1&amp;id=gnlXJGNHMHCB_27&amp;from=188223&amp;to=210640\" target=\"_new\">View genomic context</a><br>\n \n \n \n \n</div>\n<div class=\"focus-clipboard\">\n AA sequence: <span class=\"clipboard-copy wildcard-container\" data-locus=\"ctg25_192\" data-wildcard-attrs=\"data-seq\" data-seq=\"@!translation!@\">Copy to clipboard</span><br>\n Nucleotide sequence: <span class=\"clipboard-copy wildcard-container\" data-locus=\"ctg25_192\" data-wildcard-attrs=\"data-seq\" data-seq=\"@!dna!@\">Copy to clipboard</span><br>\n</div>",
    "dna": "ATGATTTGGCGCTGGTTCTGGCGTGAGTGGAAATCGCCCTCGCTGCTGATTGTCTGGCTGGCGTTAACACTGGCGGTGGCCTGCGTGCTGGCGTTGGGCTCACTCAGTGACCGTATGGAAAAAGGCTTAAGCCAGCAGAGCCGTGACTTTATGGCGGGTGACCGCACGCTGCGCAGCAGCAAAGCCGTGCCTGATGAATGGCTGGCGCAGGCGCGTGCTGACGGATTGCAGGTAGGGCGTCAGCTCAGCTTTATGACCATGACGTTTGCCGGAGAGACCCCGCAGCTGGCGTCGGTAAAGGCGGTGGACGATCTCTATCCGATGTTCGGCCAGCTGACGACCGCACCCGTCGGGCTGAAACCCGCAGCGGGTACCGTGCTGGCCGCACCACGCCTGCTGGCATTGCTGGAGCGTAAAGCCGGGGACCAACTCGACGTGGGGGATACCACTCTGCGTATTGGGGGGGAAGTGATCCAGGAGCCGGATGCAGGCTTTAACCCGTTCCAGACTGCACCGCGTCTGCTGATGAACCTGGCCGATGTGGAGAAAACCGGGGCTATCCAGCCCGGCAGCCGCATCACCTGGCGCTATAAATTCTCCGGCACTCCGGCGCAACTGGCGCGTTATGACCGTTATATTGAAGCGCGGCTGACGCCCGACCAGCGCTGGATCAGCGTGGAAAACAGTGAGGATGCGCTGGGGAAATCCATGCAGCGCGCCCAGCAATTCCTGCTGCTGTCAGCACTGCTCACGCTGATGCTGGCGATTGCCGCCGTGGCCGTGGCGATGAGCCATTACTGTCGCAGCCGCTACGATCTGGTGGCGGTACTGAAAACGCTCGGGGCTAACCGCACGGCACTGCGTAAATTGATTATCGGCCAGTGGCTGGCAGTGCTGCTGCTGGCGGCGGTGGTGGGTAGTGCCATTGGGCTGGGTTTTGAAGCACTGCTGCTGCGGATGCTGCGTCCGGTGTTGCCGGGTGAGCTTCCTGCCGCCAGTGCCTGGCCGTGGCTGTGGGCGGTGGGATCGCTGTTTGTCATCTCCCTGCTGGTCGGGTTACGCCCTTATCGCTTACTGCTGGCGACCCAACCGCTGCGCGTCCTGCGCCGCGATGCCGTGGCGAATATCTGGCCGCTGAAGCTGTATCTGCCTGCGATGGCGGTGGTGGTGATTGGCCTGCTGGCTCTGCTGGTGGGGGGCAGCAAACTGTTGTGGGCGTTGGTGGCAGGTATTGTGCTGTTGTCGCTGCTGCTGGGTGCCATTGGCTGGGGCGGCCTGCTGCTGCTGCGCCGTCTGACGTTGCGTAATCTGGCCTTTCGTCTGGCGGTGAACCGACTGCTGCGTCAGCCCTGGACCACGCTCAGCCAGCTGGCGGCGTTTTCGCTGTCGTTTATGCTGCTGGCATTGCTACTGGTGATGCGTGGCGATCTGCTGGATCGCTGGCAGCAGCAACTGCCGCCGGGTAGCCCGAATTACTTCCTGTTAAATATTACCGAGCCGCAGGTGCCGCAGGTGCAGGCCTTCCTGCAACAGCATCAGGTGAAGGCAGAAACCTTCTATCCTGTAGCGCGAGTACGCCTGACCGGGATCAATCAGCAGCCTGCCGATCCGGCGCAGGATGAATCCCTGAACCGCGAGCTGAACCTGACCTGGCTGAAGGATCTGCCGGATCACAACCCGATGACAGCGGGGAGCTGGCCGCCAAAAAATGGGGAGGTGTCCATTGAGCAGGAGCTGGCAAACCGTCTGGGCGTGAAGCTCGGAGATACGCTGACCTTTACCGGTGATACCCAGGAGTTCAGCGCGAAAATCAGCAGTATGCGCAAAGTCGACTGGGAAAGCCTGAAGCCGAATTTCTTCTTTATCTTCCCTCCGGGCGCGCTTGATGGACAGCCGCAAACGTGGCTGACCAGCTTCCGTATGGATAATGACAATGCCACGCTGGCACAGCTTAATCGTCAGTTCCCGACGCTCAGTCTGCTGGACATTGGCAGTATCCTGAAGCAGATAGGGCAGGTGCTGGCGCAGGTCAGCCAGGCGCTGGAGATTATGGTGATCCTGGTGACGGCCTGCGGCGTGCTGCTGTTACTGGCGCAAATCCAGGTGGGCATGCGTCAGCGACGTCAGGAGCTGGTGGTCTACCGTACGCTGGGTGCCAGTAAGAAGCTGCTGCGCGGTACGCTGTGGTGCGAGTTTGCGCTACTTGGTGTGGTGTCCGGTGTTGCAGCGGCTATTGGTGCCGAAGCGGCGCTGTGGGGGCTGCAACGCAAAGTGTTCGATTTCCCGTGGCAGCCTGATTTCGTGCTGTGGCTGGTACTGCCTCTGACCGGCGCGCTGCTGCTCTCATTGTGCGGCGGCTGGTTGGGTGTGCGCTTGCTGAAAGGGAAAGCGCTGTTCAGAGGGTATTACGCAGGATAG",
    "translation": "MIWRWFWREWKSPSLLIVWLALTLAVACVLALGSLSDRMEKGLSQQSRDFMAGDRTLRSSKAVPDEWLAQARADGLQVGRQLSFMTMTFAGETPQLASVKAVDDLYPMFGQLTTAPVGLKPAAGTVLAAPRLLALLERKAGDQLDVGDTTLRIGGEVIQEPDAGFNPFQTAPRLLMNLADVEKTGAIQPGSRITWRYKFSGTPAQLARYDRYIEARLTPDQRWISVENSEDALGKSMQRAQQFLLLSALLTLMLAIAAVAVAMSHYCRSRYDLVAVLKTLGANRTALRKLIIGQWLAVLLLAAVVGSAIGLGFEALLLRMLRPVLPGELPAASAWPWLWAVGSLFVISLLVGLRPYRLLLATQPLRVLRRDAVANIWPLKLYLPAMAVVVIGLLALLVGGSKLLWALVAGIVLLSLLLGAIGWGGLLLLRRLTLRNLAFRLAVNRLLRQPWTTLSQLAAFSLSFMLLALLLVMRGDLLDRWQQQLPPGSPNYFLLNITEPQVPQVQAFLQQHQVKAETFYPVARVRLTGINQQPADPAQDESLNRELNLTWLKDLPDHNPMTAGSWPPKNGEVSIEQELANRLGVKLGDTLTFTGDTQEFSAKISSMRKVDWESLKPNFFFIFPPGALDGQPQTWLTSFRMDNDNATLAQLNRQFPTLSLLDIGSILKQIGQVLAQVSQALEIMVILVTACGVLLLLAQIQVGMRQRRQELVVYRTLGASKKLLRGTLWCEFALLGVVSGVAAAIGAEAALWGLQRKVFDFPWQPDFVLWLVLPLTGALLLSLCGGWLGVRLLKGKALFRGYYAG",
    "product": ""
   },
   {
    "start": 200637,
    "end": 201323,
    "strand": -1,
    "locus_tag": "ctg25_193",
    "type": "transport",
    "description": "<div class=\"focus-intro\">\n <strong><span class=\"serif\">ctg25_193</span></strong><br>\n \n <br>\n Locus tag: <span class=\"serif\">ctg25_193</span><br>\n Protein ID: <span class=\"serif\">None</span><br>\n Gene: <span class=\"serif\">None</span><br>\n \n Location: 200,637 - 201,323,\n (total: 687 nt)<br>\n <br>\n \n  transport (smcogs) SMCOG1000:ABC transporter ATP-binding protein (Score: 200.6; E-value: 4.8e-61)<br>\n \n</div>\n<div class=\"focus-info\">\n \n\n \n\n \n\n\n \n</div>\n<div class=\"focus-urls\">\n <a class=\"wildcard-container\" data-wildcard-attrs=\"href\" href=\"http://blast.ncbi.nlm.nih.gov/Blast.cgi?PAGE=Proteins&PROGRAM=blastp&BLAST_PROGRAMS=blastp&QUERY=@!translation!@&LINK_LOC=protein&PAGE_TYPE=BlastSearch\" target=\"_blank\" data-locus=\"ctg25_193\">NCBI BlastP on this gene</a><br>\n <a href=\"http://www.ncbi.nlm.nih.gov/projects/sviewer/?Db=gene&amp;DbFrom=protein&amp;Cmd=Link&amp;noslider=1&amp;id=gnlXJGNHMHCB_27&amp;from=190637&amp;to=211323\" target=\"_new\">View genomic context</a><br>\n \n  <a href=\"knownclusterblast/region1/ctg25_193_mibig_hits.html\" target=\"_new\">MiBIG Hits</a><br>\n \n \n  <a href=\"http://blast.jcvi.org/er-blast/index.cgi?project=transporter;program=blastp;database=pub/transporter.pep;sequence=sequence%%0AMPAENILEVHRLSKSVGQGEHQLSILTGVELVVKPAETLALIGESGSGKSTLLGILAGLDDGSEGEVMMLGQPLHKMNEEQRAELRAKNVGFVFQSFMLVPTLNAQENVQLPALLRGESDRQSREQAAALLAQLGLGERLSHLPAQLSGGEQQRVALARAFNGRPALLFADEPTGNLDRKTGDRIADLLFSMNRDYATTLILVTHDEQLAARCDRRLRLRDGKLWEEA\" target=\"_new\">TransportDB BLAST on this gene</a><br>\n \n \n \n</div>\n<div class=\"focus-clipboard\">\n AA sequence: <span class=\"clipboard-copy wildcard-container\" data-locus=\"ctg25_193\" data-wildcard-attrs=\"data-seq\" data-seq=\"@!translation!@\">Copy to clipboard</span><br>\n Nucleotide sequence: <span class=\"clipboard-copy wildcard-container\" data-locus=\"ctg25_193\" data-wildcard-attrs=\"data-seq\" data-seq=\"@!dna!@\">Copy to clipboard</span><br>\n</div>",
    "dna": "ATGCCAGCGGAAAACATTCTTGAAGTTCATCGTCTTAGTAAGTCCGTCGGTCAGGGTGAGCATCAGCTTTCCATCCTTACCGGAGTTGAGCTGGTTGTCAAACCGGCTGAGACCCTCGCCCTGATCGGTGAATCGGGATCGGGTAAGTCGACGCTGCTCGGAATTTTGGCCGGGCTGGACGACGGCAGCGAAGGAGAGGTGATGATGCTCGGCCAGCCGCTGCACAAGATGAACGAGGAGCAGCGGGCTGAATTACGGGCGAAGAATGTCGGCTTTGTTTTCCAGTCGTTCATGCTGGTGCCGACCCTGAATGCTCAGGAAAATGTACAACTTCCGGCACTGCTGCGCGGTGAAAGCGATCGTCAGAGCCGTGAGCAGGCAGCCGCACTGCTGGCGCAACTTGGGCTGGGCGAGCGTCTCAGCCATCTTCCTGCTCAGCTTTCTGGCGGAGAGCAGCAGCGCGTGGCGCTGGCCCGCGCCTTTAACGGCCGCCCGGCGCTGCTGTTTGCCGATGAACCGACCGGTAACCTTGATCGCAAAACGGGTGACCGTATTGCCGATTTGCTTTTTTCGATGAACCGTGATTATGCCACCACGCTGATCCTCGTCACTCATGATGAACAGCTGGCGGCGCGCTGCGATCGTCGGCTGCGGCTGCGTGATGGCAAGCTGTGGGAGGAAGCATGA",
    "translation": "MPAENILEVHRLSKSVGQGEHQLSILTGVELVVKPAETLALIGESGSGKSTLLGILAGLDDGSEGEVMMLGQPLHKMNEEQRAELRAKNVGFVFQSFMLVPTLNAQENVQLPALLRGESDRQSREQAAALLAQLGLGERLSHLPAQLSGGEQQRVALARAFNGRPALLFADEPTGNLDRKTGDRIADLLFSMNRDYATTLILVTHDEQLAARCDRRLRLRDGKLWEEA",
    "product": ""
   },
   {
    "start": 201351,
    "end": 201917,
    "strand": 1,
    "locus_tag": "ctg25_194",
    "type": "other",
    "description": "<div class=\"focus-intro\">\n <strong><span class=\"serif\">ctg25_194</span></strong><br>\n \n <br>\n Locus tag: <span class=\"serif\">ctg25_194</span><br>\n Protein ID: <span class=\"serif\">None</span><br>\n Gene: <span class=\"serif\">None</span><br>\n \n Location: 201,351 - 201,917,\n (total: 567 nt)<br>\n <br>\n \n</div>\n<div class=\"focus-info\">\n \n\n \n\n \n\n\n \n</div>\n<div class=\"focus-urls\">\n <a class=\"wildcard-container\" data-wildcard-attrs=\"href\" href=\"http://blast.ncbi.nlm.nih.gov/Blast.cgi?PAGE=Proteins&PROGRAM=blastp&BLAST_PROGRAMS=blastp&QUERY=@!translation!@&LINK_LOC=protein&PAGE_TYPE=BlastSearch\" target=\"_blank\" data-locus=\"ctg25_194\">NCBI BlastP on this gene</a><br>\n <a href=\"http://www.ncbi.nlm.nih.gov/projects/sviewer/?Db=gene&amp;DbFrom=protein&amp;Cmd=Link&amp;noslider=1&amp;id=gnlXJGNHMHCB_27&amp;from=191351&amp;to=211917\" target=\"_new\">View genomic context</a><br>\n \n \n \n \n</div>\n<div class=\"focus-clipboard\">\n AA sequence: <span class=\"clipboard-copy wildcard-container\" data-locus=\"ctg25_194\" data-wildcard-attrs=\"data-seq\" data-seq=\"@!translation!@\">Copy to clipboard</span><br>\n Nucleotide sequence: <span class=\"clipboard-copy wildcard-container\" data-locus=\"ctg25_194\" data-wildcard-attrs=\"data-seq\" data-seq=\"@!dna!@\">Copy to clipboard</span><br>\n</div>",
    "dna": "ATGACGCTGCGCGCAACGGCGGCAGATACGCTGCTGGTACTCGGCGACAGTCTGAGCGCCGGTTACCGCATGTCTGCCAGTGCTGCATGGCCTGCGTTACTCAATGATAAATGGAAAAAATCCCCCACCATTATTAACGGTAGCATAAGCGGTGACACCGCGACGCAGGGGCTGGCTCGTCTTCCTGCACTGCTGAAACAACATCAGCCGCGCTGGGTACTGATTGAACTGGGTGGTAATGATGCATTACGCGGTTTTGCCCCACAGCAGGTGGAGCAGGACCTGGATCAGGCGATTAAACTGGCGCTGGCCGCCAACGCGCAGCCGATTCTGATGCAAATACGTATACCGCCAAACTACGGCAAGCGTTATACCGAATCCTTTGCGGCTATCTACCCCAAACTGGCTCAGGAACACGCCATTCCGCTGCTGCCGTTCTTTATGGAACAGGTTTATCTGAAACCGGAATGGATGCAGGACGATGGCATTCATCCTAACCCTGCGGCCCAACCGTTTATTGCCGACCTGATGGCTAAAAACCTGGCTCCCCTAGTTAAGCATGAGTGA",
    "translation": "MTLRATAADTLLVLGDSLSAGYRMSASAAWPALLNDKWKKSPTIINGSISGDTATQGLARLPALLKQHQPRWVLIELGGNDALRGFAPQQVEQDLDQAIKLALAANAQPILMQIRIPPNYGKRYTESFAAIYPKLAQEHAIPLLPFFMEQVYLKPEWMQDDGIHPNPAAQPFIADLMAKNLAPLVKHE",
    "product": ""
   },
   {
    "start": 201949,
    "end": 202719,
    "strand": 1,
    "locus_tag": "ctg25_195",
    "type": "biosynthetic-additional",
    "description": "<div class=\"focus-intro\">\n <strong><span class=\"serif\">ctg25_195</span></strong><br>\n \n <br>\n Locus tag: <span class=\"serif\">ctg25_195</span><br>\n Protein ID: <span class=\"serif\">None</span><br>\n Gene: <span class=\"serif\">None</span><br>\n \n Location: 201,949 - 202,719,\n (total: 771 nt)<br>\n <br>\n \n  biosynthetic-additional (smcogs) SMCOG1001:short-chain dehydrogenase/reductase SDR (Score: 169.9; E-value: 1.2e-51)<br>\n \n</div>\n<div class=\"focus-info\">\n \n\n \n\n \n\n\n \n</div>\n<div class=\"focus-urls\">\n <a class=\"wildcard-container\" data-wildcard-attrs=\"href\" href=\"http://blast.ncbi.nlm.nih.gov/Blast.cgi?PAGE=Proteins&PROGRAM=blastp&BLAST_PROGRAMS=blastp&QUERY=@!translation!@&LINK_LOC=protein&PAGE_TYPE=BlastSearch\" target=\"_blank\" data-locus=\"ctg25_195\">NCBI BlastP on this gene</a><br>\n <a href=\"http://www.ncbi.nlm.nih.gov/projects/sviewer/?Db=gene&amp;DbFrom=protein&amp;Cmd=Link&amp;noslider=1&amp;id=gnlXJGNHMHCB_27&amp;from=191949&amp;to=212719\" target=\"_new\">View genomic context</a><br>\n \n  <a href=\"knownclusterblast/region1/ctg25_195_mibig_hits.html\" target=\"_new\">MiBIG Hits</a><br>\n \n \n \n \n</div>\n<div class=\"focus-clipboard\">\n AA sequence: <span class=\"clipboard-copy wildcard-container\" data-locus=\"ctg25_195\" data-wildcard-attrs=\"data-seq\" data-seq=\"@!translation!@\">Copy to clipboard</span><br>\n Nucleotide sequence: <span class=\"clipboard-copy wildcard-container\" data-locus=\"ctg25_195\" data-wildcard-attrs=\"data-seq\" data-seq=\"@!dna!@\">Copy to clipboard</span><br>\n</div>",
    "dna": "ATGCAAAAAAGTATTGTTATTACGGGCAGTTCCAGCGGGATTGGCCTGGTGGCAGCCAACGATCTGCTGCGCCGTGGCTACCATGTTATCGCGGCCTGCCGTAAACCGCAGGATGTGGAACGCATGAACGAACTGGGTTTTAGCGGTGTCTTGCTGGACCTGGATGACGCCACCAGCGTCGAGCATGCCGCCGGGGAGATCCTTGCGCTGTGTGATGGCCGCCTGGCAGGCCTGTTTAATAACGGGGGCTTCGGCGTTTATGGTCCCTTGCAGTCGGTATCGCGTCAGCAGCTAGAACAGCAGTTCGCCACCAATCTGTTCGGTACCCACCAGCTCACTATCCTGCTGCTGCCTGCGCTGATCGCCGCCAGCGGGCGCATTGTGAATACCAGTTCGGTGATGGGACTGATCTCAACACCAGGGCGTGGTGCCTATGCCGCCAGTAAATACGCGCTGGAGGCCTGGTCTGATGCCCTGCGGATGGAGCTGCACAGCAGCGGTGTGCGCGTCAGCCTGATTGAACCAGGGCCAATTCATACCCGCTTTACCGATAACGTCCGGCAGGCGCAGCAGGATAAACCGGTGAAAAATCCCGGGATCGCCGCCCGCTTTACGCTGCCGCCGGAGGCGATTCTGCCGAAACTGCGGCATGCGCTGGAGAGCCGCCACCCACGTTTGCGCTATCCTGTGACGATGGTGACCCATGTCATTACACTGTTGCGCCGTTTGCTGCCAGGCTGGATGATGGATCGGTTTTTACGCCAGAATTAG",
    "translation": "MQKSIVITGSSSGIGLVAANDLLRRGYHVIAACRKPQDVERMNELGFSGVLLDLDDATSVEHAAGEILALCDGRLAGLFNNGGFGVYGPLQSVSRQQLEQQFATNLFGTHQLTILLLPALIAASGRIVNTSSVMGLISTPGRGAYAASKYALEAWSDALRMELHSSGVRVSLIEPGPIHTRFTDNVRQAQQDKPVKNPGIAARFTLPPEAILPKLRHALESRHPRLRYPVTMVTHVITLLRRLLPGWMMDRFLRQN",
    "product": ""
   },
   {
    "start": 202789,
    "end": 203646,
    "strand": 1,
    "locus_tag": "ctg25_196",
    "type": "other",
    "description": "<div class=\"focus-intro\">\n <strong><span class=\"serif\">ctg25_196</span></strong><br>\n \n <br>\n Locus tag: <span class=\"serif\">ctg25_196</span><br>\n Protein ID: <span class=\"serif\">None</span><br>\n Gene: <span class=\"serif\">None</span><br>\n \n Location: 202,789 - 203,646,\n (total: 858 nt)<br>\n <br>\n \n</div>\n<div class=\"focus-info\">\n \n\n \n\n \n\n\n \n</div>\n<div class=\"focus-urls\">\n <a class=\"wildcard-container\" data-wildcard-attrs=\"href\" href=\"http://blast.ncbi.nlm.nih.gov/Blast.cgi?PAGE=Proteins&PROGRAM=blastp&BLAST_PROGRAMS=blastp&QUERY=@!translation!@&LINK_LOC=protein&PAGE_TYPE=BlastSearch\" target=\"_blank\" data-locus=\"ctg25_196\">NCBI BlastP on this gene</a><br>\n <a href=\"http://www.ncbi.nlm.nih.gov/projects/sviewer/?Db=gene&amp;DbFrom=protein&amp;Cmd=Link&amp;noslider=1&amp;id=gnlXJGNHMHCB_27&amp;from=192789&amp;to=213646\" target=\"_new\">View genomic context</a><br>\n \n \n \n \n</div>\n<div class=\"focus-clipboard\">\n AA sequence: <span class=\"clipboard-copy wildcard-container\" data-locus=\"ctg25_196\" data-wildcard-attrs=\"data-seq\" data-seq=\"@!translation!@\">Copy to clipboard</span><br>\n Nucleotide sequence: <span class=\"clipboard-copy wildcard-container\" data-locus=\"ctg25_196\" data-wildcard-attrs=\"data-seq\" data-seq=\"@!dna!@\">Copy to clipboard</span><br>\n</div>",
    "dna": "ATGTCACCACAAGCCGCTATTGTCGAAATTAATGAAGCCAACCTGCAACAGACGCTGGAACAGTCGATGCAGATCCCGGTGCTGTTTTACTTCTGGTCAGAACGCAGCCAGCACTGTCAGCATCTGACGCCGCTGCTGGATCGTCTGGCGCAGGAGTATGCCGGGCAGTTTGTTCTGGCAAGGCTGGACTGTGACGCGGAACCGGCGGTTGCGCAGCAGTTTGGACTGCGTTCCATCCCGACGGTCTACCTGTTCCAGAATGGTCAGCCGGTCGACGGTTTCCAGGGTCCGCAGCCGGAAGAAGCCGTGCGTGCCCTTTTAGAGAAAGTGCTGCCGAAAGAAGAGGAGCTGAAAGCCCAGCAGGCGATGCAGCTGATGGACGAAGGCAAACTGATTGAGGCTCTGCCGCTGCTGAAAGATGCGTGGGTACTGAGCAACCAGCGCAGCGACATCGGTTTCCTGCTGGCCGAAGTGCTGATCGGGCTGACCCGCAGCGAAGAGGCCGAAGCGGTACTGAAAGTGGTGCCTTTGCAGGATCAGGATACGCGCTACCAGGGTCTGGTAGCACAGATCGAGCTGCTGAAGCAGGCGGCGGACACACCCGAAATCCAGCAACTGCAACAGCAGATCGACGCTGATCCGGACAATGCCGAACTGGCTACCCAGCTGGTATTACAATACCACCAGGTCGGGCGCAACGAAGAAGCGCTGGAACTGCTGTTCTCTCATCTGAAGAAAGATCTCGCCGCGGCCAACGGTCAGGCGCGTAAAATTTTGCAGGACATTCTCGCCGCGTTGGGTACCGGCGATGCGCTGGCGGCGAAATACCGTCGTCAGCTCTACTCTCTGCTCTACTAA",
    "translation": "MSPQAAIVEINEANLQQTLEQSMQIPVLFYFWSERSQHCQHLTPLLDRLAQEYAGQFVLARLDCDAEPAVAQQFGLRSIPTVYLFQNGQPVDGFQGPQPEEAVRALLEKVLPKEEELKAQQAMQLMDEGKLIEALPLLKDAWVLSNQRSDIGFLLAEVLIGLTRSEEAEAVLKVVPLQDQDTRYQGLVAQIELLKQAADTPEIQQLQQQIDADPDNAELATQLVLQYHQVGRNEEALELLFSHLKKDLAAANGQARKILQDILAALGTGDALAAKYRRQLYSLLY",
    "product": ""
   },
   {
    "start": 204161,
    "end": 204835,
    "strand": 1,
    "locus_tag": "ctg25_197",
    "type": "other",
    "description": "<div class=\"focus-intro\">\n <strong><span class=\"serif\">ctg25_197</span></strong><br>\n \n <br>\n Locus tag: <span class=\"serif\">ctg25_197</span><br>\n Protein ID: <span class=\"serif\">None</span><br>\n Gene: <span class=\"serif\">None</span><br>\n \n Location: 204,161 - 204,835,\n (total: 675 nt)<br>\n <br>\n \n</div>\n<div class=\"focus-info\">\n \n\n \n\n \n\n\n \n</div>\n<div class=\"focus-urls\">\n <a class=\"wildcard-container\" data-wildcard-attrs=\"href\" href=\"http://blast.ncbi.nlm.nih.gov/Blast.cgi?PAGE=Proteins&PROGRAM=blastp&BLAST_PROGRAMS=blastp&QUERY=@!translation!@&LINK_LOC=protein&PAGE_TYPE=BlastSearch\" target=\"_blank\" data-locus=\"ctg25_197\">NCBI BlastP on this gene</a><br>\n <a href=\"http://www.ncbi.nlm.nih.gov/projects/sviewer/?Db=gene&amp;DbFrom=protein&amp;Cmd=Link&amp;noslider=1&amp;id=gnlXJGNHMHCB_27&amp;from=194161&amp;to=214835\" target=\"_new\">View genomic context</a><br>\n \n \n \n \n</div>\n<div class=\"focus-clipboard\">\n AA sequence: <span class=\"clipboard-copy wildcard-container\" data-locus=\"ctg25_197\" data-wildcard-attrs=\"data-seq\" data-seq=\"@!translation!@\">Copy to clipboard</span><br>\n Nucleotide sequence: <span class=\"clipboard-copy wildcard-container\" data-locus=\"ctg25_197\" data-wildcard-attrs=\"data-seq\" data-seq=\"@!dna!@\">Copy to clipboard</span><br>\n</div>",
    "dna": "ATGAAACGCACGATGATCGCGCTTACTGCCCTGGCCGTTCTCTCCTCTTTTAATACGTCTGCTGAAGATCAGTCCCACGCCTTTAATGATGCAGTATCAACTCTGCATCAGTTGCAGGATCAAGAAAAAGACAATCTGGCACATTACAACGAAACGGACAGCAATGATGGAACAGGTCGCTTTAACGCCGATGGATCTTTCAATGACTCTTTAGCAATGCAAGGTGACAAGATCCGTGCCGACCGTCGGGCTGCACAGAGACAAGTCAACGGAACAACGTATCGCAATCAGGTACAACAGCAGCAAACCGATGCTAAGGCGGCCGACTTGGCAAATACGGTTGCCCAGAGTAAGGAACGCGTCAACCATGATGACCGTTTACTGGGCGCAATGGCCCGCCAGCCAATGGCGACCCTGAGCCCGGCAGTGAACATCGGTGTCAAAACACCCGTCCAGTCGATGCCCTCAGTCATTTTAAATAAACCCGTCTCCGTCTCGAAAATCACGTTCGCTACCGGCAAAGGTAACGCCGGAGGTCAGGGCGGCCACGCTTCACACGGTGGTTCTGGCAATCGCGGTGGCGATAATGCGCACAGTGCCGCTTTTGGTGGTCACGGTTACGGCCATGACAACTCGCGCTCCGAAGGTTTCGGTGGTCATTCGCACTTCCATTAA",
    "translation": "MKRTMIALTALAVLSSFNTSAEDQSHAFNDAVSTLHQLQDQEKDNLAHYNETDSNDGTGRFNADGSFNDSLAMQGDKIRADRRAAQRQVNGTTYRNQVQQQQTDAKAADLANTVAQSKERVNHDDRLLGAMARQPMATLSPAVNIGVKTPVQSMPSVILNKPVSVSKITFATGKGNAGGQGGHASHGGSGNRGGDNAHSAAFGGHGYGHDNSRSEGFGGHSHFH",
    "product": ""
   },
   {
    "start": 204909,
    "end": 205178,
    "strand": 1,
    "locus_tag": "ctg25_198",
    "type": "other",
    "description": "<div class=\"focus-intro\">\n <strong><span class=\"serif\">ctg25_198</span></strong><br>\n \n <br>\n Locus tag: <span class=\"serif\">ctg25_198</span><br>\n Protein ID: <span class=\"serif\">None</span><br>\n Gene: <span class=\"serif\">None</span><br>\n \n Location: 204,909 - 205,178,\n (total: 270 nt)<br>\n <br>\n \n</div>\n<div class=\"focus-info\">\n \n\n \n\n \n\n\n \n</div>\n<div class=\"focus-urls\">\n <a class=\"wildcard-container\" data-wildcard-attrs=\"href\" href=\"http://blast.ncbi.nlm.nih.gov/Blast.cgi?PAGE=Proteins&PROGRAM=blastp&BLAST_PROGRAMS=blastp&QUERY=@!translation!@&LINK_LOC=protein&PAGE_TYPE=BlastSearch\" target=\"_blank\" data-locus=\"ctg25_198\">NCBI BlastP on this gene</a><br>\n <a href=\"http://www.ncbi.nlm.nih.gov/projects/sviewer/?Db=gene&amp;DbFrom=protein&amp;Cmd=Link&amp;noslider=1&amp;id=gnlXJGNHMHCB_27&amp;from=194909&amp;to=215178\" target=\"_new\">View genomic context</a><br>\n \n \n \n \n</div>\n<div class=\"focus-clipboard\">\n AA sequence: <span class=\"clipboard-copy wildcard-container\" data-locus=\"ctg25_198\" data-wildcard-attrs=\"data-seq\" data-seq=\"@!translation!@\">Copy to clipboard</span><br>\n Nucleotide sequence: <span class=\"clipboard-copy wildcard-container\" data-locus=\"ctg25_198\" data-wildcard-attrs=\"data-seq\" data-seq=\"@!dna!@\">Copy to clipboard</span><br>\n</div>",
    "dna": "ATGATACCGGAACACCTGGCGCTGATTGCAGAAGCGCGTTCGATCTTGCTTAAGGCGCTCTCGGACAGCGAACAGTATCGAAAAGAACATCTTTCAGCCTGCCTGCAACTTTCACAGGCAGCGAGCCACGCACTCTCGCTTACGATAAAACTGGAGCGAGGGTCTGCTGCAGAACAGATTAATTATGCGGAATTGCTTGAACGACAGATGGTCTCTGTTCGGGCCTGTCAGGCAACATTAACGAAATTATCCCATGGGGTAACGCAATGA",
    "translation": "MIPEHLALIAEARSILLKALSDSEQYRKEHLSACLQLSQAASHALSLTIKLERGSAAEQINYAELLERQMVSVRACQATLTKLSHGVTQ",
    "product": ""
   },
   {
    "start": 205175,
    "end": 205420,
    "strand": 1,
    "locus_tag": "ctg25_199",
    "type": "other",
    "description": "<div class=\"focus-intro\">\n <strong><span class=\"serif\">ctg25_199</span></strong><br>\n \n <br>\n Locus tag: <span class=\"serif\">ctg25_199</span><br>\n Protein ID: <span class=\"serif\">None</span><br>\n Gene: <span class=\"serif\">None</span><br>\n \n Location: 205,175 - 205,420,\n (total: 246 nt)<br>\n <br>\n \n</div>\n<div class=\"focus-info\">\n \n\n \n\n \n\n\n \n</div>\n<div class=\"focus-urls\">\n <a class=\"wildcard-container\" data-wildcard-attrs=\"href\" href=\"http://blast.ncbi.nlm.nih.gov/Blast.cgi?PAGE=Proteins&PROGRAM=blastp&BLAST_PROGRAMS=blastp&QUERY=@!translation!@&LINK_LOC=protein&PAGE_TYPE=BlastSearch\" target=\"_blank\" data-locus=\"ctg25_199\">NCBI BlastP on this gene</a><br>\n <a href=\"http://www.ncbi.nlm.nih.gov/projects/sviewer/?Db=gene&amp;DbFrom=protein&amp;Cmd=Link&amp;noslider=1&amp;id=gnlXJGNHMHCB_27&amp;from=195175&amp;to=215420\" target=\"_new\">View genomic context</a><br>\n \n \n \n \n</div>\n<div class=\"focus-clipboard\">\n AA sequence: <span class=\"clipboard-copy wildcard-container\" data-locus=\"ctg25_199\" data-wildcard-attrs=\"data-seq\" data-seq=\"@!translation!@\">Copy to clipboard</span><br>\n Nucleotide sequence: <span class=\"clipboard-copy wildcard-container\" data-locus=\"ctg25_199\" data-wildcard-attrs=\"data-seq\" data-seq=\"@!dna!@\">Copy to clipboard</span><br>\n</div>",
    "dna": "ATGACCCGATTTTCACAGCCGATTGAAGACAAGGTAAACGTTGAGAAACATCACCGGATGATGGATCACATCTCATCAGAGTTCGGGGATGAAATGTTAAGGACGATTCTGTTGCTGAATGCCCGTCTGATGACGTTGAGTATGGATGATCTGAAGTCTGTGGTGGTCAGCGTTGTTGCCCGGGATGATGCAAAGCTCACGATGAAACGTGACAGCACCGGAATTGACCTTAAAATCGGATTTTAA",
    "translation": "MTRFSQPIEDKVNVEKHHRMMDHISSEFGDEMLRTILLLNARLMTLSMDDLKSVVVSVVARDDAKLTMKRDSTGIDLKIGF",
    "product": ""
   },
   {
    "start": 205543,
    "end": 206406,
    "strand": 1,
    "locus_tag": "ctg25_200",
    "type": "other",
    "description": "<div class=\"focus-intro\">\n <strong><span class=\"serif\">ctg25_200</span></strong><br>\n \n <br>\n Locus tag: <span class=\"serif\">ctg25_200</span><br>\n Protein ID: <span class=\"serif\">None</span><br>\n Gene: <span class=\"serif\">None</span><br>\n \n Location: 205,543 - 206,406,\n (total: 864 nt)<br>\n <br>\n \n</div>\n<div class=\"focus-info\">\n \n\n \n\n \n\n\n \n</div>\n<div class=\"focus-urls\">\n <a class=\"wildcard-container\" data-wildcard-attrs=\"href\" href=\"http://blast.ncbi.nlm.nih.gov/Blast.cgi?PAGE=Proteins&PROGRAM=blastp&BLAST_PROGRAMS=blastp&QUERY=@!translation!@&LINK_LOC=protein&PAGE_TYPE=BlastSearch\" target=\"_blank\" data-locus=\"ctg25_200\">NCBI BlastP on this gene</a><br>\n <a href=\"http://www.ncbi.nlm.nih.gov/projects/sviewer/?Db=gene&amp;DbFrom=protein&amp;Cmd=Link&amp;noslider=1&amp;id=gnlXJGNHMHCB_27&amp;from=195543&amp;to=216406\" target=\"_new\">View genomic context</a><br>\n \n \n \n \n</div>\n<div class=\"focus-clipboard\">\n AA sequence: <span class=\"clipboard-copy wildcard-container\" data-locus=\"ctg25_200\" data-wildcard-attrs=\"data-seq\" data-seq=\"@!translation!@\">Copy to clipboard</span><br>\n Nucleotide sequence: <span class=\"clipboard-copy wildcard-container\" data-locus=\"ctg25_200\" data-wildcard-attrs=\"data-seq\" data-seq=\"@!dna!@\">Copy to clipboard</span><br>\n</div>",
    "dna": "ATGTCACATATTTTCTTTGAGTTTGATCTTGAGCCTGGCGTGAAGTCAGTGGCCGATTTGAACTATGTCCTTCGTGATAGTGACAAAAAAACAGCATTTGTGATGAGTGCCGAGGTGGCAAAATTTGTCAAAGATGCGCTGATCATTAATGACACGATTATCAGTTTTAAACATTGCTGCTTCGCCTTCGATAAAGGCGCAGAGTTCGTCGAATTTGACCGCAAAGGTCAGTCGGTACGTTTCTCTGAACCTGTCCCCGCCTGGTTTATTAAGCCAGCCCTGTTTGCGCGGTCCGACTGGCTGGATAATCATGCGCTGGCCGATCTGCCTGCTCCTGAGTTCATCAAAGCCTTCAATGAGAAGTTCCCGGATCTGCAGGAGCGCAGAAAGCACGCGGATTACCTTTTTGACCTTCAACTGCACAAGATAACCTCGCCTCATCAGGAAGCCACCAGGACGGTGGGAAACACCCGCGGTAAATCAACCAAACCCAAAGTCACCGATCTGGGTTCATTCCAGCTGTTTCAGCAATTCTTTGACAGGCTTAAGTCTGCGGTAATGGCAGATCAGTTCCCCACCCTCAACGTTTTGACGGCATCTGAGAATGTGAATAACGTGCCAGGCAGCTATCGCCAGGCACTGCGTACCGCGATGAAAGCAGTGACCAACGAGTTGCCCGTCAACAATAAGCGCCAGGCCGCAGGCAATCCGGCCCTGTTCTGCGCCCCTATTCGCGACAAAATTGCCGAGATTGAAGCGATTGGGCTTGAGCCCTATTACCAGGCATTGTCAAAAGCGATCGCACAGGCCGAAGGCAGCTACATTGCTGATTTCTCTTTCCAGTTCGCCAGACAAAAGAGTTAA",
    "translation": "MSHIFFEFDLEPGVKSVADLNYVLRDSDKKTAFVMSAEVAKFVKDALIINDTIISFKHCCFAFDKGAEFVEFDRKGQSVRFSEPVPAWFIKPALFARSDWLDNHALADLPAPEFIKAFNEKFPDLQERRKHADYLFDLQLHKITSPHQEATRTVGNTRGKSTKPKVTDLGSFQLFQQFFDRLKSAVMADQFPTLNVLTASENVNNVPGSYRQALRTAMKAVTNELPVNNKRQAAGNPALFCAPIRDKIAEIEAIGLEPYYQALSKAIAQAEGSYIADFSFQFARQKS",
    "product": ""
   },
   {
    "start": 206584,
    "end": 207501,
    "strand": 1,
    "locus_tag": "ctg25_201",
    "type": "other",
    "description": "<div class=\"focus-intro\">\n <strong><span class=\"serif\">ctg25_201</span></strong><br>\n \n <br>\n Locus tag: <span class=\"serif\">ctg25_201</span><br>\n Protein ID: <span class=\"serif\">None</span><br>\n Gene: <span class=\"serif\">None</span><br>\n \n Location: 206,584 - 207,501,\n (total: 918 nt)<br>\n <br>\n \n</div>\n<div class=\"focus-info\">\n \n\n \n\n \n\n\n \n</div>\n<div class=\"focus-urls\">\n <a class=\"wildcard-container\" data-wildcard-attrs=\"href\" href=\"http://blast.ncbi.nlm.nih.gov/Blast.cgi?PAGE=Proteins&PROGRAM=blastp&BLAST_PROGRAMS=blastp&QUERY=@!translation!@&LINK_LOC=protein&PAGE_TYPE=BlastSearch\" target=\"_blank\" data-locus=\"ctg25_201\">NCBI BlastP on this gene</a><br>\n <a href=\"http://www.ncbi.nlm.nih.gov/projects/sviewer/?Db=gene&amp;DbFrom=protein&amp;Cmd=Link&amp;noslider=1&amp;id=gnlXJGNHMHCB_27&amp;from=196584&amp;to=217501\" target=\"_new\">View genomic context</a><br>\n \n \n \n \n</div>\n<div class=\"focus-clipboard\">\n AA sequence: <span class=\"clipboard-copy wildcard-container\" data-locus=\"ctg25_201\" data-wildcard-attrs=\"data-seq\" data-seq=\"@!translation!@\">Copy to clipboard</span><br>\n Nucleotide sequence: <span class=\"clipboard-copy wildcard-container\" data-locus=\"ctg25_201\" data-wildcard-attrs=\"data-seq\" data-seq=\"@!dna!@\">Copy to clipboard</span><br>\n</div>",
    "dna": "ATGTTGGCTGTGATTCCCGTCATTATCATTCTGGCCCTGATCCTCGTCTGGTCAGGTATCAAAATCGTCCCACAAGGTTTTCAGTGGACCGTTGAACGCTTCGGCCGCTATACCAACACACTCCAGCCCGGCCTGAATCTGGTGATCCCGTTTATGGATCGCGTGGGCCGTAAAATCAATATGATGGAACAAGTGCTGGATATCCCCTCGCAGGAGATCATCTCTAAAGATAACGCCAGCGTCACCATTGATGCCGTGTGCTTTATTCAGGTGGTTGACCCGGCACGCGCCGCCTATGAGGTCAGCAATCTTGAGCTGGCAATCATCAACCTGACGATGACCAACATGCGTACCGTGCTGGGATCGATGGAACTGGATGAAATGCTGTCGCAACGTGACAACATCAATACCCGCCTGCTGCATATTGTCGATGAAGCGACCAACCCATGGGGCATCAAAATTACCCGTATTGAGATCCGCGATGTTCGCCCACCGGCTGAACTGATCGCCTCGATGAACGCCCAGATGAAAGCCGAACGAACCAAGCGTGCCGATATTCTGGAAGCGGAAGGGGTTCGCCAGGCCGCGATCCTGCGTGCTGAAGGGGAAAAACAGTCGCAGATCCTGAAAGCAGAAGGTGAACGTCAGTCTGCATTCCTTGCTGCGGAAGCGCGCGAACGTAGTGCTGAAGCCGAAGCGCAGGCAACAAAAATGGTATCTGAAGCCATTGCCGCCGGGGATATTCAGGCGATTAACTACTTTGTAGCGCAGAAATATACTGATGCCCTGCAAAACATCGGCTCCTCCAGCAACAGTAAAGTGGTGATGATGCCGCTGGAAGCCAGCAGCCTGATGGGATCCATTGCCGGGATCAGCGAACTGCTGGGCGAAAGCAAAGCGGAGCGTAACCGCCGATGA",
    "translation": "MLAVIPVIIILALILVWSGIKIVPQGFQWTVERFGRYTNTLQPGLNLVIPFMDRVGRKINMMEQVLDIPSQEIISKDNASVTIDAVCFIQVVDPARAAYEVSNLELAIINLTMTNMRTVLGSMELDEMLSQRDNINTRLLHIVDEATNPWGIKITRIEIRDVRPPAELIASMNAQMKAERTKRADILEAEGVRQAAILRAEGEKQSQILKAEGERQSAFLAAEARERSAEAEAQATKMVSEAIAAGDIQAINYFVAQKYTDALQNIGSSSNSKVVMMPLEASSLMGSIAGISELLGESKAERNRR",
    "product": ""
   }
  ],
  "clusters": [
   {
    "start": 196927,
    "end": 197557,
    "tool": "rule-based-clusters",
    "neighbouring_start": 186927,
    "neighbouring_end": 207557,
    "product": "hserlactone",
    "category": "other",
    "height": 2,
    "kind": "protocluster",
    "prefix": ""
   }
  ],
  "sites": {
   "ttaCodons": [],
   "bindingSites": [
    {
     "loc": 197784,
     "len": 14
    }
   ]
  },
  "type": "hserlactone",
  "products": [
   "hserlactone"
  ],
  "product_categories": [
   "other"
  ],
  "cssClass": "other hserlactone",
  "anchor": "r25c1"
 }
};
var details_data = {
 "nrpspks": {
  "r22c1": {
   "id": "r22c1",
   "orfs": [
    {
     "id": "ctg22_38",
     "sequence": "LIFYGSTLAIKKNAASFPSILLKNGKIKEQFYSVIKELILNGQLQTGKKLPSSRTFSEMMSISRNSVLAGLERLTDEGYLIAKQGSGTYVASIIPDEVMHSQPQASYLPASLDKGSPDINPHMQVMRNIWDETQPCSGQNLTFNIGVGCRDLFPHELWGRQLGRTWRQFRHQDGKLNELQGFKPLRQAISKYVCTTRGLHCTEQQILIVNGTQQAMNLAAQVLLQKGDEVWLDEPGYDGALGAFTAMGATLRPVISDNNGMDVAYGIRHWPKAKLIFTSPSHQFPLGGTLSLSRRLALLEWAAENNMWIFEDDYNSEFRYTGQPIQALQGLDKHQRVIYAGTFSKMMFPGFHLGFLVVPEHLVASFNIAKYYADTRTSYLEQTILAAFISEGHYARHVRRVRKACHERQQVMIEAIKLYLPEVVCVEPSDSGIHLVCWLADNLEESVIIEQCRQAGLGAQPLSRYCQTRPAKQAILFGFAAHPPSEIVEGIKKLAQQLAESKRD",
     "domains": [
      {
       "type": "Aminotran_1_2",
       "start": 178,
       "end": 433,
       "predictions": [],
       "napdoslink": "",
       "blastlink": "http://blast.ncbi.nlm.nih.gov/Blast.cgi?PAGE=Proteins&amp;PROGRAM=blastp&amp;BLAST_PROGRAMS=blastp&amp;QUERY=@!sequence!@&amp;LINK_LOC=protein&amp;PAGE_TYPE=BlastSearch",
       "sequence": "LQGFKPLRQAISKYVCTTRGLHCTEQQILIVNGTQQAMNLAAQVLLQKGDEVWLDEPGYDGALGAFTAMGATLRPVISDNNGMDVAYGIRHWPKAKLIFTSPSHQFPLGGTLSLSRRLALLEWAAENNMWIFEDDYNSEFRYTGQPIQALQGLDKHQRVIYAGTFSKMMFPGFHLGFLVVPEHLVASFNIAKYYADTRTSYLEQTILAAFISEGHYARHVRRVRKACHERQQVMIEAIKLYLPEVVCVEPSDSGI",
       "dna_sequence": "CTCCAGGGGTTTAAACCCTTACGGCAGGCTATCAGTAAATATGTCTGCACCACGCGCGGCCTTCATTGCACCGAGCAGCAGATACTGATTGTTAATGGTACCCAGCAAGCCATGAATCTGGCCGCGCAGGTGCTGTTGCAAAAAGGGGATGAAGTCTGGCTGGATGAGCCGGGCTATGATGGTGCGTTAGGGGCGTTTACCGCCATGGGGGCCACCCTTCGTCCTGTCATCAGTGATAACAATGGCATGGACGTTGCGTATGGCATCAGGCACTGGCCCAAGGCCAAATTGATTTTCACCTCTCCCTCTCACCAGTTTCCGCTGGGCGGAACATTAAGTTTATCCCGCAGGCTGGCGCTACTGGAGTGGGCCGCTGAAAATAACATGTGGATATTCGAAGATGATTATAACAGTGAGTTCAGGTACACCGGCCAGCCAATACAAGCCCTTCAGGGGTTAGATAAACATCAGCGCGTGATCTATGCAGGAACCTTCTCCAAAATGATGTTCCCGGGATTTCATTTAGGTTTCCTGGTGGTTCCAGAACATTTAGTGGCGTCTTTTAACATTGCCAAATATTACGCCGATACACGCACCTCGTATTTAGAACAAACGATCCTTGCCGCTTTCATTTCTGAAGGCCATTACGCCCGTCACGTCAGGCGGGTGAGAAAAGCCTGTCATGAACGCCAGCAGGTGATGATTGAGGCCATCAAATTATATCTGCCGGAAGTCGTCTGTGTGGAGCCGTCGGATTCAGGTATT",
       "abbreviation": "AmT",
       "html_class": "jsdomain-other"
      }
     ],
     "modules": []
    },
    {
     "id": "ctg22_40",
     "sequence": "MSMTQRAVVIGEYGGADAAKVAEIALPDVGERQVRVRVHAAGINGLDWKVREGYVRDAFPLSLPAVLGIELAGVVEAVGPGCTRFRIGDRVMGSLGRIGAYADFVVVSEANLAHTPAGLDDIHAAAIPVAAVAAWQSLNYAGPISAGQRILIHGAAGGLGGYAVQFAKQAGAEVFATVAAAGMEYVRSLGADHIIDYQSQPFESLARNIDLVLDYVGGGVLDRSWPVLSGQGVIISTASPDIVARTPAGRRGLWFMNTPDGTLLETLAASIASGALKSHVSEIVGFNDIPQAIERHRTAPRIGKVVADFLR",
     "domains": [
      {
       "type": "PKS_ER",
       "start": 22,
       "end": 306,
       "predictions": [],
       "napdoslink": "",
       "blastlink": "http://blast.ncbi.nlm.nih.gov/Blast.cgi?PAGE=Proteins&amp;PROGRAM=blastp&amp;BLAST_PROGRAMS=blastp&amp;QUERY=@!sequence!@&amp;LINK_LOC=protein&amp;PAGE_TYPE=BlastSearch",
       "sequence": "EIALPDVGERQVRVRVHAAGINGLDWKVREGYVRDAFPLSLPAVLGIELAGVVEAVGPGCTRFRIGDRVMGSLGRIGAYADFVVVSEANLAHTPAGLDDIHAAAIPVAAVAAWQSLNYAGPISAGQRILIHGAAGGLGGYAVQFAKQAGAEVFATVAAAGMEYVRSLGADHIIDYQSQPFESLARNIDLVLDYVGGGVLDRSWPVLSGQGVIISTASPDIVARTPAGRRGLWFMNTPDGTLLETLAASIASGALKSHVSEIVGFNDIPQAIERHRTAPRIGKVV",
       "dna_sequence": "GAGATAGCGCTGCCCGACGTGGGAGAGCGTCAGGTACGGGTGCGGGTACACGCCGCCGGTATTAATGGCCTCGACTGGAAGGTGAGAGAAGGGTACGTCCGCGATGCGTTTCCCTTATCGTTGCCCGCCGTTCTCGGCATTGAGCTGGCAGGTGTTGTTGAGGCCGTGGGCCCGGGCTGTACGCGTTTTCGTATCGGTGACCGTGTGATGGGGTCACTGGGGCGAATAGGGGCTTATGCGGATTTCGTCGTCGTCAGTGAGGCAAATCTGGCCCATACACCGGCAGGACTGGACGATATCCACGCTGCTGCCATCCCCGTTGCCGCCGTCGCTGCATGGCAAAGCCTTAACTATGCTGGCCCGATCTCCGCCGGGCAACGCATTCTGATCCACGGCGCTGCCGGAGGGCTGGGGGGCTACGCCGTGCAGTTTGCTAAACAGGCCGGGGCAGAGGTGTTTGCCACCGTGGCGGCGGCAGGCATGGAATACGTGCGCAGCCTCGGGGCCGACCACATTATCGACTATCAGTCGCAACCGTTTGAATCGCTTGCCCGCAATATTGACCTTGTCCTCGACTATGTTGGTGGCGGCGTGCTGGATCGCTCATGGCCGGTGCTGTCGGGGCAGGGCGTTATCATCAGCACGGCTTCGCCCGACATTGTTGCCCGCACACCTGCCGGGCGCCGTGGGCTGTGGTTTATGAACACGCCGGACGGCACGCTGCTGGAAACGCTGGCCGCCAGCATTGCCAGCGGAGCATTGAAGTCACACGTCAGCGAGATCGTCGGCTTTAACGACATCCCGCAGGCCATTGAACGTCACCGCACGGCGCCGCGTATCGGCAAAGTGGTG",
       "abbreviation": "ER",
       "html_class": "jsdomain-mod-er"
      }
     ],
     "modules": []
    },
    {
     "id": "ctg22_44",
     "sequence": "MKAVTVTSPFNLDSVQLTEVKDPGQPAKGEIRVAIKASSLNFHDLMVATGAMPVEDSRILLSDGAGIVEAVGEGVTEFRVGDAVVSTFFPQWAAGKATPAVGGFAHTPGDGVDGLASEVVVRPVNAFTPAPAGWSHTEAATITTSGLTAWRALVVNGRLKAGETVLVQGTGGVSIAALQLAKAMGARVIATSSSDEKLAMVRKLGADDTINYRSTPEWGDKVLELTHGLGVDHIVEVGGPATINESLKAVKVGGHIAVIGVLSGTDAALSIFSILAKQVRIEGLIVGSRQDQIDYVKALELMAQKPVIDKVFSYERLGEAFAHLQSGQHVGKVCVSWE",
     "domains": [
      {
       "type": "PKS_ER",
       "start": 11,
       "end": 335,
       "predictions": [],
       "napdoslink": "",
       "blastlink": "http://blast.ncbi.nlm.nih.gov/Blast.cgi?PAGE=Proteins&amp;PROGRAM=blastp&amp;BLAST_PROGRAMS=blastp&amp;QUERY=@!sequence!@&amp;LINK_LOC=protein&amp;PAGE_TYPE=BlastSearch",
       "sequence": "LDSVQLTEVKDPGQPAKGEIRVAIKASSLNFHDLMVATGAMPVEDSRILLSDGAGIVEAVGEGVTEFRVGDAVVSTFFPQWAAGKATPAVGGFAHTPGDGVDGLASEVVVRPVNAFTPAPAGWSHTEAATITTSGLTAWRALVVNGRLKAGETVLVQGTGGVSIAALQLAKAMGARVIATSSSDEKLAMVRKLGADDTINYRSTPEWGDKVLELTHGLGVDHIVEVGGPATINESLKAVKVGGHIAVIGVLSGTDAALSIFSILAKQVRIEGLIVGSRQDQIDYVKALELMAQKPVIDKVFSYERLGEAFAHLQSGQHVGKVCV",
       "dna_sequence": "CTGGACAGTGTTCAGCTCACCGAGGTGAAGGATCCCGGCCAACCCGCTAAAGGGGAAATCAGGGTCGCCATCAAAGCCAGCTCGCTTAACTTCCATGACCTGATGGTGGCCACCGGCGCTATGCCGGTGGAAGATAGCCGTATTCTGCTGTCGGACGGTGCCGGAATTGTTGAGGCGGTAGGCGAAGGCGTAACGGAGTTCCGCGTGGGTGATGCCGTGGTTTCCACCTTCTTTCCGCAGTGGGCAGCAGGCAAAGCCACCCCGGCGGTGGGCGGTTTTGCGCATACGCCAGGCGATGGCGTTGATGGCCTGGCCAGCGAAGTGGTGGTGCGTCCGGTCAATGCCTTTACTCCCGCTCCTGCGGGCTGGTCGCACACCGAGGCGGCCACCATCACGACCTCCGGCCTGACCGCGTGGCGGGCGCTGGTGGTCAACGGTCGCTTAAAGGCGGGTGAGACCGTGCTGGTACAGGGCACCGGCGGTGTGTCGATTGCTGCGTTACAGCTGGCCAAAGCTATGGGGGCCAGAGTGATTGCCACTTCGTCCTCTGATGAAAAACTGGCGATGGTGCGCAAACTGGGCGCCGATGACACCATTAACTACCGCTCCACCCCGGAGTGGGGGGATAAAGTGCTGGAACTCACTCACGGCCTGGGCGTTGACCATATTGTTGAGGTCGGCGGCCCTGCCACGATTAATGAGTCCCTTAAGGCGGTGAAAGTCGGTGGGCATATTGCCGTCATCGGCGTGTTGTCCGGTACGGATGCGGCATTGTCGATTTTCAGCATCCTGGCGAAACAGGTGCGTATTGAGGGGCTGATTGTCGGCAGCCGTCAGGACCAGATTGATTATGTGAAGGCGCTGGAACTGATGGCGCAGAAACCGGTGATCGACAAGGTCTTCAGCTATGAGCGTTTGGGTGAGGCATTTGCCCACCTGCAAAGCGGTCAACACGTTGGCAAGGTGTGTGTG",
       "abbreviation": "ER",
       "html_class": "jsdomain-mod-er"
      }
     ],
     "modules": []
    },
    {
     "id": "ctg22_50",
     "sequence": "MQQQHCTHQKIALVGMACRFPGASDIETWWHHLVNGVESLITLEDGPQDDPTWVGVAAPLAQDIARFDAGFFGLSAREAALMDPQHRLFLECAWHALEDAGIVPGALPDAALFAGCSSSDYLRQNSGAQRFASLAPSAFEQQITNDKDYLSTRVAWHLGIGGPVVNVQAACATSLVAVCEAVYALRSGRCNLALAGACTLRIPQLEGYFSQQGMIFATDGHCRPFSADASGTVFGSGVGVVVMKRLEDALAAGDEVIAVIDGVAMNNDGAEKVSFTTTSLAGQQRLLRLALQDAQRHPEDFRAIEAHGTGTLAGDPIEFSALNSVFREFTGREGFCALGAVKANVGHLETAAGMAGLIKAALQIKHGWLTPQINFTRANPAFDLRHSPFRVLTRAERWQADDPRRAIGVSAFGIGGSNAHVVLSRPEVAAAASDTRSSSLADSVVPISARSEQAWHQLAKQYRQRAAGEPLSALAWSAQTRRQAMRFRGTLGPDEEGKLVVKEGVTDSGKGRLSVIFQFPGQGSQFIGMARELMANDSTFQRLMEEKIALLRDQLALDIALLFSPQGNSAMLNNTALTQPTLVAVEISLAELLMHYGVVPDRVIGHSVGEIAAAWAAGAFSVEQALNFAAQRGRLMASLEGGAMLAVELSDSGCQPWLGRGVALAAVNGENSCVLSGNVAALADCEQRLRREGIRCKALSVSHAFHSAMMEPILNDLRHVVPPVTVPHQGVRYYSALLAQEVGDLRQLDADYWCRHAREAVRYHQALQQIPERGRTLFIEVGPGSTLTALVAQLRQQGGKTSTVRTLRRRDDALSECALWVQALQKIWRAGVDICWSRLWTSPPGHVALPLYPFEPHFWWMGDRELPASPQPAGAGEEAEEHDALMARIRLLWLEITGALPASGYQDFYDSGGQSLMALRLMARLEQEFSVAISMADFLQQPTPLGIRHCLLKSGVVEQNLTH",
     "domains": [
      {
       "type": "PKS_KS(Hybrid-KS)",
       "start": 10,
       "end": 425,
       "predictions": [],
       "napdoslink": "https://npdomainseeker.sdsc.edu/cgi-bin/process_request_napdos2.cgi?query_type=aa&amp;ref_seq_file=all_KS_191020_1877.faa&amp;Sequence=%3Eall_KS_191020_1877.faa_domain_from_antiSMASH%0D@!sequence!@",
       "blastlink": "http://blast.ncbi.nlm.nih.gov/Blast.cgi?PAGE=Proteins&amp;PROGRAM=blastp&amp;BLAST_PROGRAMS=blastp&amp;QUERY=@!sequence!@&amp;LINK_LOC=protein&amp;PAGE_TYPE=BlastSearch",
       "sequence": "IALVGMACRFPGASDIETWWHHLVNGVESLITLEDGPQDDPTWVGVAAPLAQDIARFDAGFFGLSAREAALMDPQHRLFLECAWHALEDAGIVPGALPDAALFAGCSSSDYLRQNSGAQRFASLAPSAFEQQITNDKDYLSTRVAWHLGIGGPVVNVQAACATSLVAVCEAVYALRSGRCNLALAGACTLRIPQLEGYFSQQGMIFATDGHCRPFSADASGTVFGSGVGVVVMKRLEDALAAGDEVIAVIDGVAMNNDGAEKVSFTTTSLAGQQRLLRLALQDAQRHPEDFRAIEAHGTGTLAGDPIEFSALNSVFREFTGREGFCALGAVKANVGHLETAAGMAGLIKAALQIKHGWLTPQINFTRANPAFDLRHSPFRVLTRAERWQADDPRRAIGVSAFGIGGSNAHVVLSR",
       "dna_sequence": "ATTGCGCTGGTGGGGATGGCCTGCCGTTTTCCCGGCGCCAGTGATATCGAGACATGGTGGCACCATCTGGTCAACGGCGTTGAATCTCTGATCACGTTGGAAGACGGCCCGCAAGACGATCCGACCTGGGTGGGGGTTGCTGCGCCGCTGGCGCAGGATATCGCGCGCTTTGATGCCGGATTTTTTGGTCTCAGTGCGCGTGAAGCCGCGCTGATGGATCCGCAGCACCGTCTGTTCCTTGAGTGTGCCTGGCACGCACTGGAAGATGCCGGCATTGTGCCTGGCGCACTGCCTGATGCTGCTCTGTTTGCGGGCTGCAGCAGTTCAGACTATTTACGGCAGAACAGCGGCGCGCAGCGCTTTGCCAGCCTGGCACCCTCGGCATTCGAGCAGCAGATCACCAACGATAAAGATTATCTCAGCACGCGTGTGGCCTGGCACCTGGGCATAGGGGGGCCTGTCGTGAATGTTCAGGCCGCCTGTGCCACGTCTCTGGTCGCTGTCTGTGAGGCGGTCTATGCCCTGCGCAGCGGGCGTTGCAATCTGGCGCTTGCCGGAGCCTGCACGTTGCGCATTCCTCAACTCGAAGGCTATTTCAGCCAGCAGGGCATGATCTTCGCCACGGATGGGCATTGTCGGCCATTTTCGGCGGATGCCAGCGGGACAGTGTTTGGCAGCGGTGTGGGCGTGGTGGTGATGAAACGTCTGGAGGACGCGCTGGCCGCCGGGGACGAGGTGATCGCCGTGATAGACGGCGTGGCGATGAACAATGACGGGGCTGAAAAAGTCAGTTTTACCACTACCAGCCTTGCGGGGCAGCAACGCCTGTTGCGCCTGGCCTTGCAGGATGCGCAGCGGCATCCGGAAGATTTCCGTGCGATAGAAGCCCACGGTACGGGCACGCTGGCGGGTGACCCGATCGAGTTTTCCGCGCTTAACAGCGTGTTCAGGGAATTTACCGGGCGTGAAGGTTTCTGCGCGCTGGGGGCGGTAAAGGCCAATGTCGGGCATCTGGAAACGGCGGCTGGGATGGCGGGACTGATCAAAGCTGCACTGCAAATCAAACACGGCTGGCTAACACCGCAAATCAATTTCACCCGTGCCAATCCGGCCTTCGACCTGCGCCACAGTCCATTTCGCGTGCTGACACGTGCAGAACGCTGGCAGGCTGACGATCCCCGCCGTGCAATTGGTGTCAGTGCCTTTGGTATCGGTGGCAGCAACGCGCACGTGGTGTTAAGCCGA",
       "abbreviation": "KS",
       "html_class": "jsdomain-ketosynthase"
      },
      {
       "type": "PKS_AT",
       "start": 518,
       "end": 809,
       "predictions": [
        [
         "substrate consensus",
         "mal"
        ],
        [
         "PKS signature",
         "Malonyl-CoA"
        ],
        [
         "Minowa",
         "mal"
        ]
       ],
       "napdoslink": "",
       "blastlink": "http://blast.ncbi.nlm.nih.gov/Blast.cgi?PAGE=Proteins&amp;PROGRAM=blastp&amp;BLAST_PROGRAMS=blastp&amp;QUERY=@!sequence!@&amp;LINK_LOC=protein&amp;PAGE_TYPE=BlastSearch",
       "sequence": "FPGQGSQFIGMARELMANDSTFQRLMEEKIALLRDQLALDIALLFSPQGNSAMLNNTALTQPTLVAVEISLAELLMHYGVVPDRVIGHSVGEIAAAWAAGAFSVEQALNFAAQRGRLMASLEGGAMLAVELSDSGCQPWLGRGVALAAVNGENSCVLSGNVAALADCEQRLRREGIRCKALSVSHAFHSAMMEPILNDLRHVVPPVTVPHQGVRYYSALLAQEVGDLRQLDADYWCRHAREAVRYHQALQQIPERGRTLFIEVGPGSTLTALVAQLRQQGGKTSTVRTLRR",
       "dna_sequence": "TTTCCAGGGCAGGGCAGCCAGTTTATCGGTATGGCGCGAGAGCTGATGGCCAATGACAGCACCTTTCAGCGTCTGATGGAGGAGAAGATCGCACTGCTGCGTGATCAACTGGCGCTGGATATTGCTCTGCTGTTTAGCCCGCAGGGCAACAGCGCGATGCTGAACAATACGGCACTGACCCAGCCGACACTGGTGGCCGTGGAAATATCTCTCGCCGAACTGCTGATGCATTACGGCGTGGTCCCCGACCGGGTGATCGGCCACAGCGTCGGGGAGATCGCTGCGGCCTGGGCTGCGGGCGCCTTCTCCGTTGAGCAGGCGCTGAACTTTGCTGCGCAGCGCGGCAGATTGATGGCCTCACTGGAAGGGGGGGCGATGCTGGCGGTGGAACTCAGCGACAGTGGCTGCCAGCCCTGGCTTGGCCGCGGTGTTGCGCTGGCGGCGGTCAATGGCGAAAACAGCTGTGTACTGTCGGGCAATGTGGCCGCGTTGGCCGACTGCGAGCAACGCCTGCGCAGGGAAGGCATTCGCTGTAAAGCCCTCAGTGTTTCCCACGCTTTCCATTCGGCGATGATGGAACCGATCCTCAACGACTTACGTCACGTTGTGCCCCCCGTCACTGTGCCGCACCAGGGCGTGCGCTACTACTCCGCGCTGCTGGCGCAGGAGGTCGGTGACTTGCGTCAGCTGGATGCCGACTACTGGTGTCGCCATGCCCGCGAGGCGGTGCGCTATCACCAGGCGCTGCAACAGATCCCCGAACGTGGGCGAACGCTGTTTATCGAAGTGGGGCCAGGATCGACGCTGACCGCCCTGGTCGCGCAGTTACGACAGCAGGGTGGGAAAACCTCCACGGTGCGCACACTGCGTCGC",
       "abbreviation": "AT",
       "html_class": "jsdomain-acyltransferase"
      },
      {
       "type": "PP-binding",
       "start": 887,
       "end": 945,
       "predictions": [],
       "napdoslink": "",
       "blastlink": "http://blast.ncbi.nlm.nih.gov/Blast.cgi?PAGE=Proteins&amp;PROGRAM=blastp&amp;BLAST_PROGRAMS=blastp&amp;QUERY=@!sequence!@&amp;LINK_LOC=protein&amp;PAGE_TYPE=BlastSearch",
       "sequence": "RIRLLWLEITGALPASGYQDFYDSGGQSLMALRLMARLEQEFSVAISMADFLQQPTPL",
       "dna_sequence": "CGTATCCGCCTGCTGTGGCTGGAAATTACCGGGGCGCTACCTGCGTCGGGATATCAGGATTTTTATGATTCCGGTGGGCAATCACTGATGGCACTGCGCCTGATGGCGCGGCTGGAACAGGAATTTAGCGTGGCCATCAGTATGGCCGATTTTTTACAGCAGCCAACCCCGTTG",
       "abbreviation": "",
       "html_class": "jsdomain-transport"
      }
     ],
     "modules": [
      {
       "start": 10,
       "end": 945,
       "complete": true,
       "iterative": false,
       "monomer": "mal",
       "multi_cds": null,
       "match_id": null
      }
     ]
    },
    {
     "id": "ctg22_54",
     "sequence": "MKTTLSHNRTVMRFSTGNVAPVQQQLVVFPHAGGSAAFYQQWRERLPAECDLLVVQYPGREERQADRPWSGAQQAIAACNHGLRELLGVAPVTFFGHSMGALLALQVATALWDSRFACQRVVLSAQRVPSELVMLQQPGARERLLDTILTYSEQSGIMRLDELTRPRVAALILQDLMLLGQLADLPVADIPLLIAGGEEDPLVERSALEAWSTTVTESQLKRWPGGHFYFQDNLDAFLHQLLPSCAAAPLN",
     "domains": [
      {
       "type": "Thioesterase",
       "start": 24,
       "end": 240,
       "predictions": [],
       "napdoslink": "",
       "blastlink": "http://blast.ncbi.nlm.nih.gov/Blast.cgi?PAGE=Proteins&amp;PROGRAM=blastp&amp;BLAST_PROGRAMS=blastp&amp;QUERY=@!sequence!@&amp;LINK_LOC=protein&amp;PAGE_TYPE=BlastSearch",
       "sequence": "QLVVFPHAGGSAAFYQQWRERLPAECDLLVVQYPGREERQADRPWSGAQQAIAACNHGLRELLGVAPVTFFGHSMGALLALQVATALWDSRFACQRVVLSAQRVPSELVMLQQPGARERLLDTILTYSEQSGIMRLDELTRPRVAALILQDLMLLGQLADLPVADIPLLIAGGEEDPLVERSALEAWSTTVTESQLKRWPGGHFYFQDNLDAFLHQ",
       "dna_sequence": "CAGCTGGTGGTCTTTCCTCATGCTGGCGGCAGTGCCGCGTTTTACCAGCAGTGGCGTGAGCGACTCCCGGCAGAATGTGACCTGCTGGTGGTGCAATATCCGGGGCGGGAAGAGCGCCAGGCAGACCGTCCCTGGTCGGGCGCACAGCAGGCGATCGCGGCCTGTAACCACGGGCTGCGGGAATTACTGGGCGTGGCACCGGTAACATTTTTTGGTCACAGCATGGGCGCATTGCTGGCATTGCAGGTGGCCACTGCGCTATGGGATTCACGCTTTGCCTGCCAGCGGGTGGTGCTCTCCGCACAGCGGGTGCCGTCAGAACTGGTGATGCTGCAACAGCCGGGCGCGCGCGAGCGACTGCTCGACACCATCCTCACCTACAGCGAACAGAGCGGCATCATGCGCCTTGACGAACTGACGCGCCCGAGGGTCGCCGCTTTAATTTTGCAGGATCTGATGTTGCTCGGGCAGTTGGCCGACCTGCCGGTCGCCGATATCCCGTTACTGATTGCCGGTGGGGAAGAGGATCCGCTGGTGGAACGGTCGGCGCTGGAAGCCTGGTCGACAACGGTGACGGAAAGTCAGCTTAAGCGCTGGCCGGGCGGACACTTTTACTTCCAGGACAATCTGGATGCCTTTTTACACCAG",
       "abbreviation": "TE",
       "html_class": "jsdomain-terminal"
      }
     ],
     "modules": []
    },
    {
     "id": "ctg22_55",
     "sequence": "MVKSGGSLNQNLLAALHENRRRRALFEQDMIITHGELADRVASCSYRLQQRGVQKGDRVAMQLRNTHQAVILMLATLMIGAIPVPVLPSYREKELRHILQMTTPKVLAVQRSTRRYNPLAVLQNLQQEGLNVDLVLVEEGANCHQDSRYLNLQDFCALLAPVPVQKLATMADDDIAMMLLSSGTTGLPKAIARKNAGYSYMIACGCDVFGLTERSVYFAVMPVSHGFVINCPGMLGTLLRGGAVALADVPSAAQALDFIAYCGVTHTTLVPALLSQWAEVQRESPRFIDSLWHVQVGGARVTPELAASASDTLGITLQQCYGMSEGLLCFNALDDDDSLRFHSQGRPLCPEDEVRIVDEQGEDVPPGHSGELITRGPYTITRYYQNPLADSLAFTADGFYRTGDLAHVDRQGNVFIDGRVNDAINRGGEKFSPNEIEELALHHPAIRQAACVGMADALYGEVPCLFVTTDDSELTLGAVRRFFEQQGLATFKAPERLILIDSIPMKGIGKIDRLALRALLAQQEAPLPGTMTERT",
     "domains": [
      {
       "type": "AMP-binding",
       "start": 18,
       "end": 426,
       "predictions": [
        [
         "substrate consensus",
         "diOH-Bz"
        ]
       ],
       "napdoslink": "",
       "blastlink": "http://blast.ncbi.nlm.nih.gov/Blast.cgi?PAGE=Proteins&amp;PROGRAM=blastp&amp;BLAST_PROGRAMS=blastp&amp;QUERY=@!sequence!@&amp;LINK_LOC=protein&amp;PAGE_TYPE=BlastSearch",
       "sequence": "NRRRRALFEQDMIITHGELADRVASCSYRLQQRGVQKGDRVAMQLRNTHQAVILMLATLMIGAIPVPVLPSYREKELRHILQMTTPKVLAVQRSTRRYNPLAVLQNLQQEGLNVDLVLVEEGANCHQDSRYLNLQDFCALLAPVPVQKLATMADDDIAMMLLSSGTTGLPKAIARKNAGYSYMIACGCDVFGLTERSVYFAVMPVSHGFVINCPGMLGTLLRGGAVALADVPSAAQALDFIAYCGVTHTTLVPALLSQWAEVQRESPRFIDSLWHVQVGGARVTPELAASASDTLGITLQQCYGMSEGLLCFNALDDDDSLRFHSQGRPLCPEDEVRIVDEQGEDVPPGHSGELITRGPYTITRYYQNPLADSLAFTADGFYRTGDLAHVDRQGNVFIDGRVNDAINR",
       "dna_sequence": "AACCGCCGACGCCGGGCATTGTTCGAACAGGACATGATAATCACTCACGGTGAGTTAGCCGACCGCGTGGCCTCTTGTAGCTATCGCCTGCAGCAACGGGGTGTGCAGAAGGGAGATCGCGTGGCGATGCAACTGCGTAATACGCATCAGGCCGTGATATTAATGCTCGCTACGCTGATGATCGGCGCGATCCCCGTTCCTGTCCTTCCCTCTTATCGTGAAAAAGAGTTGCGTCATATTTTGCAAATGACCACGCCTAAAGTGCTGGCTGTGCAACGCAGTACTCGTCGTTATAACCCTCTGGCAGTATTACAAAATCTGCAGCAGGAGGGGCTTAATGTCGATCTGGTGCTGGTGGAGGAGGGCGCTAACTGCCACCAGGACTCACGTTATCTTAATTTGCAGGATTTCTGCGCGTTGCTGGCGCCCGTTCCCGTGCAAAAGCTGGCGACGATGGCCGATGACGATATCGCCATGATGTTGCTCTCCAGCGGCACGACCGGTCTTCCGAAGGCTATCGCCCGTAAAAACGCCGGCTATAGCTATATGATTGCCTGCGGGTGCGACGTTTTTGGCCTGACTGAGCGCTCCGTTTATTTCGCGGTAATGCCGGTTTCTCACGGATTCGTGATCAATTGCCCGGGGATGCTGGGCACGCTGTTGCGGGGTGGCGCCGTCGCACTGGCCGATGTGCCCTCTGCGGCGCAGGCACTGGATTTCATCGCCTACTGTGGCGTCACACATACCACGCTGGTTCCGGCGCTGCTCTCGCAGTGGGCGGAGGTTCAGCGCGAAAGTCCCCGCTTTATCGACTCGCTGTGGCATGTGCAGGTCGGCGGCGCACGCGTGACACCGGAGCTGGCCGCATCCGCCTCTGACACCCTCGGCATTACCCTCCAGCAATGCTATGGCATGAGCGAAGGGCTGCTCTGTTTTAACGCTCTCGATGATGATGACAGCCTTCGTTTCCACTCGCAGGGACGCCCGCTGTGTCCTGAAGATGAGGTGCGCATCGTAGATGAACAGGGGGAAGACGTTCCGCCGGGACATTCGGGCGAATTAATTACCCGTGGCCCTTATACCATCACCCGTTATTACCAGAATCCGCTGGCCGACAGCCTGGCGTTTACCGCTGACGGGTTTTATCGCACCGGCGACCTCGCACACGTTGATCGACAGGGCAATGTTTTTATCGATGGAAGGGTTAACGACGCGATTAACCGT",
       "abbreviation": "A",
       "html_class": "jsdomain-adenylation"
      }
     ],
     "modules": []
    }
   ]
  },
  "r22c2": {
   "id": "r22c2",
   "orfs": [
    {
     "id": "ctg22_84",
     "sequence": "MKAARWYKAHDIRIDDIEEPQVSAGKVKIKVAWTGICGSDLHEYLAGPIFVPVDKPHKISHDIAPIVMGHEFSGEVVEVGTGVSKFKAGDRVVVEPILACRECEACREGKYNLCGDLGFHGLSGGGGGFSSFTTVDEHMVHRMPDGLSYEQGALVEPAAVALHAVRMSKLKAGDKAAVFGAGPIGLLVIEALRAAGASEIYVVELSPQRGEKARELGANVVIDPSKQDAVATIRELSKGGVDVAFEVTGVPVVLKQCIDSTRYEGETIIVSIWEGEASFHPNKVVLAERNVKGIIAYRHIFPAVMELMTQGYFQAEKLVTKRIELDDLVTEGFEALVKEKNQVKILVRPPQ",
     "domains": [
      {
       "type": "PKS_ER",
       "start": 13,
       "end": 245,
       "predictions": [],
       "napdoslink": "",
       "blastlink": "http://blast.ncbi.nlm.nih.gov/Blast.cgi?PAGE=Proteins&amp;PROGRAM=blastp&amp;BLAST_PROGRAMS=blastp&amp;QUERY=@!sequence!@&amp;LINK_LOC=protein&amp;PAGE_TYPE=BlastSearch",
       "sequence": "IDDIEEPQVSAGKVKIKVAWTGICGSDLHEYLAGPIFVPVDKPHKISHDIAPIVMGHEFSGEVVEVGTGVSKFKAGDRVVVEPILACRECEACREGKYNLCGDLGFHGLSGGGGGFSSFTTVDEHMVHRMPDGLSYEQGALVEPAAVALHAVRMSKLKAGDKAAVFGAGPIGLLVIEALRAAGASEIYVVELSPQRGEKARELGANVVIDPSKQDAVATIRELSKGGVDVAF",
       "dna_sequence": "ATTGACGATATTGAAGAACCCCAGGTTTCTGCGGGCAAGGTAAAAATCAAAGTGGCATGGACCGGGATCTGCGGCAGCGATCTGCACGAATACCTCGCCGGGCCGATCTTTGTTCCGGTCGATAAGCCTCATAAAATCAGCCACGACATTGCCCCTATCGTTATGGGCCACGAGTTCTCTGGCGAAGTGGTCGAAGTCGGTACCGGCGTTAGCAAATTCAAAGCCGGTGACCGTGTGGTCGTCGAGCCGATCCTTGCGTGTCGTGAATGCGAAGCCTGCCGCGAAGGCAAATACAACCTGTGTGGCGACCTGGGTTTCCACGGTCTGTCCGGCGGTGGTGGCGGTTTCTCCTCCTTCACTACCGTGGATGAGCACATGGTGCACCGTATGCCAGACGGTCTCTCTTACGAGCAGGGTGCGCTGGTCGAGCCTGCCGCCGTGGCGCTGCACGCGGTGCGTATGAGCAAGCTGAAAGCCGGTGACAAAGCGGCCGTATTTGGTGCCGGCCCTATCGGTCTGCTGGTGATTGAAGCCCTGCGTGCTGCGGGTGCCTCTGAGATTTATGTGGTGGAACTGTCACCGCAGCGTGGCGAGAAAGCGCGGGAGCTGGGTGCCAACGTGGTGATTGATCCGAGCAAACAGGATGCGGTTGCCACCATTCGTGAACTGAGCAAAGGCGGCGTGGATGTCGCATTC",
       "abbreviation": "ER",
       "html_class": "jsdomain-mod-er"
      }
     ],
     "modules": []
    },
    {
     "id": "ctg22_94",
     "sequence": "VSEAQIMPEIQAEFTEYPLVAAQPGIWIADQIASARNTFAVAHYSELHGDIDRPMLDKAIRQAMSEADTVQATFGLSDDGSAVQRLPHARTPEQVQPVEWVDFSPRSDAVQAAHDLMQADLAADLPADGARPLYRQLMIRVSDDRWFWYQRYHHLMLDGFSFEALTRRVAAIYQALRAGETPAASPFISFGEVVAEYQAWQHSPACERAALFWQQHAEHFPTAISLSSETFPASAHGAPLKQQVTLPPALLAALTLQPGLQENAPAEIASALLVAYLARISGESRLSIGFPFMRRMGSAALAATGPVVNVLPLLLDIEDSMTLADISHALQSEIKQVRRHQRYEAEQLRRDLGLVGSSQSLYGPVINLKVYHDSLSFDGIDAISHTLAMGPVDDLEFEIGFQRGQLQVTLVANAGKYDAQTLAWHGERIAFLANQLAQQPQQALSRLALIADDEQQQIARWSQGISVTPPEGVVSILAMLQRQVDAQPDAVAVACGDISLTYGQLSARAMQLARELIARGLGAEDVVAIGIPRSVDSLVAIFGVLASGAAYMPLDLDYPRERLALMCDDAQPQLLLTHSSTVAQMPDGEYLCIDDAAVRAVCDAHAATPVSDSERRVAQRGEHLAYMIYTSGSTGRPKGVMSTHAGLLNLFLSHQANLFGPAIERFHRSQPRRMRTGHTASFSFDSSWEPLFCMMMGCELNIFDEELRRDAWALLQKMKQVPVDLLDITPSFFSQMIDAGLFEPESHRPAFVMIGGEAATPTLWKLMQQHPELEIHNYYGPSEYTIDTLGASVMVSDQPVIGRPVGNTQVWLLDSKLRPVPVGCVGELYISGTGIARGYLRRPDLTAARFVANPFLEGEVMYRSGDLMRWRSDGQLAFIGRVDHQIKVRGFRIELGEVENALVALDEVSTAVVIAQPIGATNRLIGYCSVYDDALRADDQLSAKLLAKLAVTLPDYMVPAILVVMDELPLNVNGKIDRQALPEPQQVAFKPGREPQGAQETLICQAVADLLGMERVGADDDFFALGGDSISAMGLGTAARRAGYLLRPRDIFAQRTPARMAQNMPLLTTRTAVNHVAQHGAISGLPILHWFNEHGGINQRFAHGVFLQVPEALQRAHLEQALTTLSHAHPALAAFTRDGQLVVGEPRPAGFTRWVTAQPLHDAPEACAEDAFDAAVTRLDPENGVMMQAALLQQNERTFGLVLVIHHLVVDGVSWRVLLDELRQAAEAAISGTPLTLAPEETSLHDWSAALLSNVSRRAAELPFWQSMLQHPVPLLGQRALHPQDTHSELKEKRTLLDGAQTQALLSTLPQQYRASVEETLLCALSLALIDRFKVSQLRCTLESHGRAELAGDHDLARTVGWLTAEYPLLVTLDEGDSGSLRDALRAVKSVLRAVPDRGVGYGQLRYLDAVRSPQLQPLAQQHAPEVLFNYLGRFSAGDGLWTPQRTRKHFRDAFAVHQSPDMPQLHSLEINIFVDETGALPQLAVNWGWLNGVFSEQDIDALHLALAGACDALSDFAHRHPQEAADTLVAAEVAIDGVSQQDVVQLGERHGPLAAVLPLLPLQKGLLFHAATADSSGSYNSLTRLSFSGALDENRLRAALDAVVRHHPQLAARFDSEQTLQPLQLIPVLPLESSLWTLDRHVLPALSVAEETEALLALEKRELARDLFSQPVMLHALLVQHADSDRFTLMLNAHHLVVDGWSTPVILGDLFTALYHGPQALTPHRFSYTDIVRQLTSRDANASRQLWQQVLQDVRPTLLFGDDPHNGPVHDLDLVLEPDLERGLLALCRSRGLTLNSVMQGIWGMQLAIESGHQDVVFGSPVSGRFGQIDGQEQHVGLFSNTLPVRVRFDSQRPLLDQLADHQAQQIQLIEHDDLGLGEIQQLAGSGTLFDTLLVVENYPDNADLLQGHNGLRCDHISNRGYTHYPLTLLVLPGERLHLLMEYRDAVPHPQRFAERLLMLIAQLVAQPDLPLARWQLQTPDEQALIASINNTAYPVAAGTLQGAIEQQVNRTPDALALLDSEHRLTYRQMQQQARLLADRLIEAGVQPGDIVAVALPRSVRLSLALTAILQAGAAWLPLDTGYPDDRLALMVEDSRPRLIISESTLAARFAVMGPILAFDRLEDEQRQPTHPLPAADPQRPAYVLYTSGSTGRPKGVVVGQQAIVNRLWWMQDEYPMEANDVVLQKTPCSFDVSVWEFFWPLMVGAQLLMAPPEAHRDPDALVQLIEDYSVTTMHFVPSMLAAWVTALESRDGSDKGCHSLQRVFCSGEALSCDLAASYEALIAAPLHNLYGPTEAAVDVTYHPASGESLRQCSGAGVPIGYPVWNTELRILDGLLRPVPLGVAGDLYLCGVQLADGYLYRADLTSQRFVADPFADGERMYRTGDIARWLENGAVEYLGRSDDQLKIRGQRIELGEIEQALLTVDGVAQTVVAARELGSVASVGADARQLVAWLIAQPGVTLDTAVVHQQVAQRLPAHMLPVSYVLTDHFPLSANGKLDRKSLPLPQTPQSEGRPAQGLHEQLLVTLFSSLLARDTVYADDDFFALGGHSLLAMRLAAELRRRLPQPLSIGQIMAARSVENMARLLDDSARGVNADNRANGESLPFRSGTGPVLFCIHPASGFAWQYSGMMRHLGGNFPIVGLQSPRPNGVIARCASVDEMCERHLATLRSIQPHGPYHLLGYSLGGTLAHGIAARLQQQGEQVNFLGLLDTYPPEGQDWTSPSEEDARAEVAREEAEFMASTDDDALLLAEKAEMFSTIVANYADAVERLSTARTPRFEGQATLFVAKNTLPEGMEVKESWAPYLQQLQIHELACEHMDILSPETLVTLGPLLAGLMEECPDLA",
     "domains": [
      {
       "type": "Condensation_Starter",
       "start": 14,
       "end": 317,
       "predictions": [],
       "napdoslink": "https://npdomainseeker.sdsc.edu/cgi-bin/process_request_napdos2.cgi?query_type=aa&amp;ref_seq_file=all_C_190411_273.faa&amp;Sequence=%3Eall_C_190411_273.faa_domain_from_antiSMASH%0D@!sequence!@",
       "blastlink": "http://blast.ncbi.nlm.nih.gov/Blast.cgi?PAGE=Proteins&amp;PROGRAM=blastp&amp;BLAST_PROGRAMS=blastp&amp;QUERY=@!sequence!@&amp;LINK_LOC=protein&amp;PAGE_TYPE=BlastSearch",
       "sequence": "TEYPLVAAQPGIWIADQIASARNTFAVAHYSELHGDIDRPMLDKAIRQAMSEADTVQATFGLSDDGSAVQRLPHARTPEQVQPVEWVDFSPRSDAVQAAHDLMQADLAADLPADGARPLYRQLMIRVSDDRWFWYQRYHHLMLDGFSFEALTRRVAAIYQALRAGETPAASPFISFGEVVAEYQAWQHSPACERAALFWQQHAEHFPTAISLSSETFPASAHGAPLKQQVTLPPALLAALTLQPGLQENAPAEIASALLVAYLARISGESRLSIGFPFMRRMGSAALAATGPVVNVLPLLLDI",
       "dna_sequence": "ACCGAATATCCGCTGGTTGCGGCGCAGCCGGGGATCTGGATCGCCGATCAGATCGCCAGCGCAAGAAACACCTTTGCCGTTGCCCACTACAGTGAACTGCATGGCGATATTGACCGCCCGATGCTGGATAAGGCGATCCGCCAGGCGATGTCCGAAGCCGATACCGTGCAGGCCACCTTTGGCCTCTCTGATGACGGCAGCGCCGTGCAGCGCCTCCCTCATGCGCGTACCCCAGAACAGGTGCAGCCTGTTGAATGGGTTGATTTCAGCCCACGCAGCGATGCCGTGCAGGCCGCGCACGACCTGATGCAGGCCGATCTGGCCGCCGATCTGCCCGCAGACGGTGCCCGCCCGCTGTACCGCCAGCTGATGATCCGCGTGAGTGACGATCGCTGGTTCTGGTATCAGCGCTACCACCATCTGATGCTCGACGGCTTCAGCTTTGAGGCCCTGACACGCCGCGTGGCAGCGATCTATCAGGCGTTGCGTGCGGGTGAAACACCGGCGGCATCGCCGTTTATCTCCTTTGGCGAAGTGGTCGCTGAATATCAGGCCTGGCAGCATTCACCCGCCTGTGAACGTGCCGCCCTGTTCTGGCAACAGCACGCAGAGCACTTCCCGACGGCGATTTCGCTCTCCAGCGAAACCTTCCCCGCCAGCGCCCACGGCGCACCGTTAAAACAACAGGTGACCCTGCCCCCGGCGCTGCTGGCGGCGCTGACCCTTCAGCCCGGTTTGCAGGAGAACGCCCCGGCAGAAATTGCCAGCGCCCTGCTGGTCGCCTATCTGGCACGCATCAGCGGTGAATCCCGCCTGAGCATTGGTTTCCCGTTTATGCGCCGCATGGGTTCCGCCGCGCTGGCCGCCACCGGCCCGGTGGTCAACGTTCTGCCGCTGCTGCTGGATATT",
       "abbreviation": "C",
       "html_class": "jsdomain-condensation"
      },
      {
       "type": "AMP-binding",
       "start": 479,
       "end": 889,
       "predictions": [
        [
         "substrate consensus",
         "Orn"
        ]
       ],
       "napdoslink": "",
       "blastlink": "http://blast.ncbi.nlm.nih.gov/Blast.cgi?PAGE=Proteins&amp;PROGRAM=blastp&amp;BLAST_PROGRAMS=blastp&amp;QUERY=@!sequence!@&amp;LINK_LOC=protein&amp;PAGE_TYPE=BlastSearch",
       "sequence": "LQRQVDAQPDAVAVACGDISLTYGQLSARAMQLARELIARGLGAEDVVAIGIPRSVDSLVAIFGVLASGAAYMPLDLDYPRERLALMCDDAQPQLLLTHSSTVAQMPDGEYLCIDDAAVRAVCDAHAATPVSDSERRVAQRGEHLAYMIYTSGSTGRPKGVMSTHAGLLNLFLSHQANLFGPAIERFHRSQPRRMRTGHTASFSFDSSWEPLFCMMMGCELNIFDEELRRDAWALLQKMKQVPVDLLDITPSFFSQMIDAGLFEPESHRPAFVMIGGEAATPTLWKLMQQHPELEIHNYYGPSEYTIDTLGASVMVSDQPVIGRPVGNTQVWLLDSKLRPVPVGCVGELYISGTGIARGYLRRPDLTAARFVANPFLEGEVMYRSGDLMRWRSDGQLAFIGRVDHQIKVR",
       "dna_sequence": "TTACAACGCCAGGTGGACGCGCAGCCGGATGCGGTCGCCGTGGCCTGCGGCGATATCAGCCTGACCTACGGCCAGCTTTCTGCCCGTGCCATGCAGCTGGCTCGCGAGCTGATTGCGCGCGGCCTGGGTGCCGAAGACGTGGTGGCTATTGGTATCCCGCGCTCCGTTGATTCGCTGGTGGCGATCTTCGGTGTGCTGGCCAGCGGTGCCGCCTATATGCCACTGGACCTCGACTACCCGCGTGAGCGTCTGGCGCTGATGTGCGATGACGCACAACCGCAGCTGCTGCTGACGCACAGCAGCACCGTGGCCCAGATGCCGGACGGTGAGTATCTCTGCATTGATGATGCTGCCGTGCGTGCCGTCTGTGATGCGCATGCTGCCACCCCGGTGAGCGACAGCGAGCGCCGTGTTGCCCAGCGTGGCGAACACCTGGCGTATATGATCTACACCTCCGGTTCCACCGGGCGCCCGAAAGGCGTGATGAGTACTCACGCCGGACTGCTCAACCTGTTCCTTTCCCATCAGGCTAACCTGTTCGGCCCGGCGATTGAGCGCTTCCATCGCAGCCAGCCGCGCCGTATGCGTACCGGCCACACCGCCTCTTTCTCCTTCGACTCCTCATGGGAACCGCTGTTCTGCATGATGATGGGCTGCGAGCTGAATATCTTCGACGAAGAGCTGCGCCGCGATGCCTGGGCGCTGTTGCAGAAGATGAAACAGGTGCCGGTTGACCTGCTGGATATTACCCCTTCTTTCTTCTCACAGATGATTGATGCCGGGCTGTTTGAGCCAGAAAGCCACCGTCCGGCGTTCGTGATGATCGGCGGTGAGGCGGCGACGCCAACGCTGTGGAAGCTGATGCAGCAGCACCCGGAGCTGGAGATCCATAACTATTACGGTCCGTCTGAGTACACCATCGATACCCTGGGTGCCAGCGTGATGGTCTCTGATCAGCCGGTGATTGGCCGCCCGGTCGGTAACACCCAGGTGTGGCTGCTGGACAGCAAACTGCGTCCGGTTCCGGTGGGCTGCGTGGGCGAGCTGTACATTTCCGGTACCGGGATTGCCCGTGGCTACCTGCGTCGCCCGGACCTGACCGCTGCCCGTTTTGTCGCTAACCCGTTCCTGGAGGGGGAAGTGATGTACCGCAGCGGCGATCTGATGCGCTGGCGCAGCGATGGTCAGCTGGCCTTTATCGGCCGCGTTGACCACCAGATCAAGGTGCGT",
       "abbreviation": "A",
       "html_class": "jsdomain-adenylation"
      },
      {
       "type": "PCP",
       "start": 999,
       "end": 1062,
       "predictions": [],
       "napdoslink": "",
       "blastlink": "http://blast.ncbi.nlm.nih.gov/Blast.cgi?PAGE=Proteins&amp;PROGRAM=blastp&amp;BLAST_PROGRAMS=blastp&amp;QUERY=@!sequence!@&amp;LINK_LOC=protein&amp;PAGE_TYPE=BlastSearch",
       "sequence": "ETLICQAVADLLGMERVGADDDFFALGGDSISAMGLGTAARRAGYLLRPRDIFAQRTPARMAQ",
       "dna_sequence": "GAAACCCTGATCTGCCAGGCCGTTGCTGACCTGCTGGGAATGGAACGCGTCGGCGCTGACGATGATTTCTTCGCGCTGGGCGGGGACAGTATTTCCGCGATGGGGCTGGGCACGGCCGCCCGCCGTGCGGGTTATCTGCTGCGTCCGCGCGATATCTTCGCCCAGCGTACCCCGGCACGTATGGCACAA",
       "abbreviation": "",
       "html_class": "jsdomain-transport"
      },
      {
       "type": "Epimerization",
       "start": 1083,
       "end": 1373,
       "predictions": [],
       "napdoslink": "",
       "blastlink": "http://blast.ncbi.nlm.nih.gov/Blast.cgi?PAGE=Proteins&amp;PROGRAM=blastp&amp;BLAST_PROGRAMS=blastp&amp;QUERY=@!sequence!@&amp;LINK_LOC=protein&amp;PAGE_TYPE=BlastSearch",
       "sequence": "GLPILHWFNEHGGINQRFAHGVFLQVPEALQRAHLEQALTTLSHAHPALAAFTRDGQLVVGEPRPAGFTRWVTAQPLHDAPEACAEDAFDAAVTRLDPENGVMMQAALLQQNERTFGLVLVIHHLVVDGVSWRVLLDELRQAAEAAISGTPLTLAPEETSLHDWSAALLSNVSRRAAELPFWQSMLQHPVPLLGQRALHPQDTHSELKEKRTLLDGAQTQALLSTLPQQYRASVEETLLCALSLALIDRFKVSQLRCTLESHGRAELAGDHDLARTVGWLTAEYPLLVTL",
       "dna_sequence": "GGCTTACCCATCCTGCACTGGTTTAACGAACATGGCGGCATTAATCAGCGCTTTGCGCACGGCGTGTTCCTGCAGGTCCCTGAGGCATTGCAGCGTGCTCACCTTGAGCAGGCACTGACCACGCTGAGCCACGCGCACCCGGCGCTGGCCGCCTTTACCCGTGACGGGCAGCTGGTGGTGGGTGAACCTCGCCCTGCCGGATTTACCCGCTGGGTCACCGCCCAGCCGCTGCATGATGCCCCGGAAGCCTGCGCAGAAGATGCCTTCGACGCCGCCGTCACCCGCCTCGACCCGGAGAACGGCGTGATGATGCAGGCCGCGCTGCTCCAGCAGAACGAGCGGACCTTTGGTCTGGTGCTGGTGATCCATCACCTGGTGGTGGACGGTGTGTCCTGGCGTGTCCTGCTGGATGAACTGCGTCAGGCAGCGGAGGCCGCCATCAGCGGCACCCCGCTGACCCTGGCGCCGGAAGAGACATCACTGCATGACTGGTCCGCTGCGCTGTTAAGCAATGTCTCCCGTCGTGCCGCTGAGCTGCCTTTCTGGCAGAGCATGTTGCAGCATCCGGTGCCGCTGCTCGGCCAGCGGGCGCTGCATCCGCAGGATACCCACAGCGAACTGAAAGAGAAGCGTACGCTGCTTGACGGTGCGCAAACCCAGGCGCTGCTGAGCACGCTGCCGCAGCAGTATCGTGCCAGCGTGGAAGAGACCCTGCTGTGCGCACTGTCACTGGCGCTGATCGACCGCTTTAAGGTCAGCCAGCTGCGCTGCACCCTGGAATCGCATGGCCGCGCCGAACTGGCAGGCGACCACGATCTGGCCCGCACCGTCGGCTGGCTGACCGCCGAATATCCGTTGCTGGTCACGCTG",
       "abbreviation": "E",
       "html_class": "jsdomain-epimerase"
      },
      {
       "type": "TIGR01720",
       "start": 1381,
       "end": 1511,
       "predictions": [],
       "napdoslink": "",
       "blastlink": "http://blast.ncbi.nlm.nih.gov/Blast.cgi?PAGE=Proteins&amp;PROGRAM=blastp&amp;BLAST_PROGRAMS=blastp&amp;QUERY=@!sequence!@&amp;LINK_LOC=protein&amp;PAGE_TYPE=BlastSearch",
       "sequence": "RDALRAVKSVLRAVPDRGVGYGQLRYLDAVRSPQLQPLAQQHAPEVLFNYLGRFSAGDGLWTPQRTRKHFRDAFAVHQSPDMPQLHSLEINIFVDETGALPQLAVNWGWLNGVFSEQDIDALHLALAGAC",
       "dna_sequence": "CGAGATGCCCTGCGCGCGGTCAAAAGCGTGCTGCGTGCCGTGCCGGATCGCGGCGTTGGCTACGGCCAGCTGCGCTATCTCGATGCGGTGCGATCCCCCCAGTTACAGCCGCTGGCACAGCAGCATGCGCCGGAAGTGCTGTTTAACTACCTCGGGCGTTTCAGTGCCGGGGATGGCCTGTGGACGCCACAGCGGACGCGTAAACATTTCCGCGATGCCTTTGCGGTACATCAGTCACCTGACATGCCGCAGCTGCACAGCCTGGAAATTAATATCTTCGTGGATGAAACCGGCGCGCTGCCGCAGCTGGCGGTTAACTGGGGCTGGCTGAATGGGGTATTCAGCGAGCAGGATATTGATGCCCTGCACCTGGCGCTGGCCGGTGCCTGC",
       "abbreviation": "",
       "html_class": "jsdomain-other"
      },
      {
       "type": "Condensation_DCL",
       "start": 1555,
       "end": 1850,
       "predictions": [],
       "napdoslink": "https://npdomainseeker.sdsc.edu/cgi-bin/process_request_napdos2.cgi?query_type=aa&amp;ref_seq_file=all_C_190411_273.faa&amp;Sequence=%3Eall_C_190411_273.faa_domain_from_antiSMASH%0D@!sequence!@",
       "blastlink": "http://blast.ncbi.nlm.nih.gov/Blast.cgi?PAGE=Proteins&amp;PROGRAM=blastp&amp;BLAST_PROGRAMS=blastp&amp;QUERY=@!sequence!@&amp;LINK_LOC=protein&amp;PAGE_TYPE=BlastSearch",
       "sequence": "AVLPLLPLQKGLLFHAATADSSGSYNSLTRLSFSGALDENRLRAALDAVVRHHPQLAARFDSEQTLQPLQLIPVLPLESSLWTLDRHVLPALSVAEETEALLALEKRELARDLFSQPVMLHALLVQHADSDRFTLMLNAHHLVVDGWSTPVILGDLFTALYHGPQALTPHRFSYTDIVRQLTSRDANASRQLWQQVLQDVRPTLLFGDDPHNGPVHDLDLVLEPDLERGLLALCRSRGLTLNSVMQGIWGMQLAIESGHQDVVFGSPVSGRFGQIDGQEQHVGLFSNTLPVRVRF",
       "dna_sequence": "GCTGTTCTGCCGCTGCTACCGCTGCAAAAAGGGTTGCTGTTCCATGCCGCCACCGCCGACAGCAGCGGCAGCTATAACTCACTGACGCGCCTGAGCTTTAGCGGTGCGCTGGATGAGAATCGCCTGCGTGCCGCACTGGATGCGGTGGTCCGTCACCATCCGCAGCTGGCGGCCCGCTTTGACAGTGAGCAGACACTACAGCCGTTACAGCTGATCCCGGTTCTCCCGCTGGAATCCTCGCTCTGGACGCTGGATCGCCACGTGCTCCCTGCCCTGTCAGTGGCTGAAGAAACCGAGGCGCTACTGGCGCTGGAGAAACGCGAGCTGGCACGGGATCTGTTCAGCCAGCCGGTCATGCTGCATGCACTGCTGGTGCAGCATGCTGACAGTGACCGCTTTACACTGATGCTGAACGCCCATCACCTGGTGGTGGATGGCTGGTCAACGCCGGTGATCTTAGGCGATCTGTTTACCGCGCTGTACCACGGCCCGCAGGCCCTGACGCCGCACCGCTTCAGCTACACGGATATCGTGCGTCAGTTAACCTCGCGTGATGCCAACGCCTCCCGCCAGCTGTGGCAGCAGGTGTTGCAGGATGTGCGCCCCACGCTGCTGTTTGGTGACGATCCCCATAACGGTCCGGTGCACGACCTGGATCTGGTACTGGAACCCGATCTGGAACGCGGCCTGCTGGCACTGTGCCGCAGCCGGGGCCTGACGCTGAACAGCGTGATGCAGGGCATCTGGGGAATGCAGCTGGCGATTGAAAGCGGCCACCAGGACGTGGTGTTTGGTTCACCGGTTTCCGGTCGCTTCGGCCAGATTGACGGCCAGGAGCAGCACGTTGGCCTGTTCAGTAACACCCTGCCTGTGCGCGTGCGTTTC",
       "abbreviation": "C",
       "html_class": "jsdomain-condensation"
      },
      {
       "type": "AMP-binding",
       "start": 2006,
       "end": 2409,
       "predictions": [
        [
         "substrate consensus",
         "Ser"
        ]
       ],
       "napdoslink": "",
       "blastlink": "http://blast.ncbi.nlm.nih.gov/Blast.cgi?PAGE=Proteins&amp;PROGRAM=blastp&amp;BLAST_PROGRAMS=blastp&amp;QUERY=@!sequence!@&amp;LINK_LOC=protein&amp;PAGE_TYPE=BlastSearch",
       "sequence": "EQQVNRTPDALALLDSEHRLTYRQMQQQARLLADRLIEAGVQPGDIVAVALPRSVRLSLALTAILQAGAAWLPLDTGYPDDRLALMVEDSRPRLIISESTLAARFAVMGPILAFDRLEDEQRQPTHPLPAADPQRPAYVLYTSGSTGRPKGVVVGQQAIVNRLWWMQDEYPMEANDVVLQKTPCSFDVSVWEFFWPLMVGAQLLMAPPEAHRDPDALVQLIEDYSVTTMHFVPSMLAAWVTALESRDGSDKGCHSLQRVFCSGEALSCDLAASYEALIAAPLHNLYGPTEAAVDVTYHPASGESLRQCSGAGVPIGYPVWNTELRILDGLLRPVPLGVAGDLYLCGVQLADGYLYRADLTSQRFVADPFADGERMYRTGDIARWLENGAVEYLGRSDDQLKIR",
       "dna_sequence": "GAACAGCAGGTTAACCGCACGCCAGACGCGCTGGCCCTGCTGGACAGCGAGCATCGTCTGACCTATCGCCAGATGCAGCAGCAGGCACGTCTGCTGGCCGACCGTCTGATTGAGGCCGGGGTACAACCGGGTGATATCGTTGCCGTTGCCCTGCCGCGTTCGGTACGCCTGAGCCTGGCACTGACCGCCATTCTACAGGCCGGTGCCGCCTGGCTGCCGCTGGATACCGGTTATCCGGACGACCGTCTTGCGCTGATGGTGGAGGACTCCCGTCCACGCCTGATTATCAGTGAAAGCACCTTAGCCGCACGCTTTGCAGTGATGGGGCCGATTCTGGCCTTTGATCGGCTGGAAGACGAACAGCGTCAGCCGACGCATCCGTTGCCTGCCGCCGATCCGCAGCGTCCGGCGTATGTGCTGTATACCTCCGGATCGACCGGGCGCCCGAAAGGCGTGGTGGTCGGTCAGCAGGCGATTGTTAACCGCCTGTGGTGGATGCAGGATGAATACCCGATGGAGGCGAATGACGTGGTGTTGCAGAAAACACCGTGCAGCTTCGACGTCTCCGTGTGGGAGTTCTTCTGGCCGCTGATGGTCGGTGCTCAGTTACTGATGGCTCCGCCGGAAGCCCATCGCGATCCGGATGCGCTGGTACAGCTGATTGAAGATTATTCCGTGACGACAATGCACTTTGTGCCTTCGATGCTCGCCGCGTGGGTCACCGCGCTGGAAAGCCGTGACGGCAGCGACAAAGGGTGCCACAGCCTGCAACGCGTGTTCTGTAGCGGTGAAGCCCTCTCCTGCGATCTGGCCGCCAGCTATGAGGCGCTGATCGCGGCACCGCTGCACAACCTCTATGGCCCAACCGAAGCCGCCGTTGATGTCACATACCATCCGGCCAGCGGCGAAAGCTTGCGACAATGCAGCGGCGCAGGCGTGCCGATTGGTTACCCGGTGTGGAACACGGAACTGCGCATCCTCGACGGGCTGCTGCGCCCGGTGCCACTCGGCGTGGCGGGCGATCTCTACCTGTGCGGCGTGCAGCTGGCAGACGGCTATCTGTATCGCGCCGACCTGACGTCGCAACGCTTCGTCGCCGACCCGTTTGCCGACGGTGAACGGATGTACCGTACCGGGGACATTGCCCGCTGGCTGGAGAACGGGGCCGTTGAGTATCTGGGACGCAGTGACGATCAGCTGAAAATTCGT",
       "abbreviation": "A",
       "html_class": "jsdomain-adenylation"
      },
      {
       "type": "PCP",
       "start": 2521,
       "end": 2590,
       "predictions": [],
       "napdoslink": "",
       "blastlink": "http://blast.ncbi.nlm.nih.gov/Blast.cgi?PAGE=Proteins&amp;PROGRAM=blastp&amp;BLAST_PROGRAMS=blastp&amp;QUERY=@!sequence!@&amp;LINK_LOC=protein&amp;PAGE_TYPE=BlastSearch",
       "sequence": "EQLLVTLFSSLLARDTVYADDDFFALGGHSLLAMRLAAELRRRLPQPLSIGQIMAARSVENMARLLDDS",
       "dna_sequence": "GAGCAACTGCTGGTGACCTTGTTCTCCAGCCTGCTGGCGCGTGACACGGTCTATGCCGATGATGACTTCTTCGCGCTGGGGGGGCACTCGCTGCTGGCGATGCGCCTGGCCGCCGAGCTGCGCCGTCGCCTGCCACAACCGCTCTCTATCGGGCAGATCATGGCCGCACGTAGCGTCGAAAACATGGCACGCCTGCTGGATGACAGC",
       "abbreviation": "",
       "html_class": "jsdomain-transport"
      },
      {
       "type": "Thioesterase",
       "start": 2613,
       "end": 2824,
       "predictions": [],
       "napdoslink": "",
       "blastlink": "http://blast.ncbi.nlm.nih.gov/Blast.cgi?PAGE=Proteins&amp;PROGRAM=blastp&amp;BLAST_PROGRAMS=blastp&amp;QUERY=@!sequence!@&amp;LINK_LOC=protein&amp;PAGE_TYPE=BlastSearch",
       "sequence": "VLFCIHPASGFAWQYSGMMRHLGGNFPIVGLQSPRPNGVIARCASVDEMCERHLATLRSIQPHGPYHLLGYSLGGTLAHGIAARLQQQGEQVNFLGLLDTYPPEGQDWTSPSEEDARAEVAREEAEFMASTDDDALLLAEKAEMFSTIVANYADAVERLSTARTPRFEGQATLFVAKNTLPEGMEVKESWAPYLQQLQIHELACEHMDILS",
       "dna_sequence": "GTGCTGTTCTGTATTCACCCGGCTTCCGGCTTTGCCTGGCAGTACTCCGGCATGATGCGTCATCTCGGGGGCAATTTCCCGATTGTTGGCCTGCAATCGCCACGCCCGAACGGCGTGATTGCCCGCTGCGCAAGTGTGGATGAAATGTGCGAACGCCATCTGGCGACGCTGCGCAGCATTCAGCCGCACGGTCCGTATCACTTACTGGGCTACTCGCTGGGCGGCACCCTCGCCCACGGTATTGCGGCACGTTTGCAACAGCAGGGAGAACAGGTGAACTTCCTCGGGCTGCTGGATACCTATCCGCCGGAAGGCCAGGACTGGACCAGCCCGTCGGAAGAGGATGCGCGTGCCGAAGTGGCGCGCGAGGAGGCCGAGTTTATGGCCTCCACTGATGACGATGCGCTGTTACTGGCAGAGAAGGCGGAAATGTTCAGCACCATCGTCGCAAACTATGCCGATGCGGTTGAGCGTCTGAGTACCGCCAGGACACCCCGCTTTGAAGGGCAGGCCACGCTGTTTGTGGCGAAAAATACCCTGCCTGAGGGAATGGAGGTGAAAGAAAGCTGGGCGCCTTATCTTCAGCAACTGCAGATCCACGAACTGGCCTGCGAGCATATGGATATCCTGTCA",
       "abbreviation": "TE",
       "html_class": "jsdomain-terminal"
      }
     ],
     "modules": [
      {
       "start": 14,
       "end": 1511,
       "complete": true,
       "iterative": false,
       "monomer": "D-Orn",
       "multi_cds": null,
       "match_id": null
      },
      {
       "start": 1555,
       "end": 2824,
       "complete": true,
       "iterative": false,
       "monomer": "Ser",
       "multi_cds": null,
       "match_id": null
      }
     ]
    }
   ]
  }
 }
};
var resultsData = {
 "r11c1": {
  "antismash.modules.tfbs_finder": [],
  "antismash.outputs.html.visualisers.gene_table": {
   "blast_template": "<a class=\"wildcard-container\" data-wildcard-attrs=\"href\" href=\"http://blast.ncbi.nlm.nih.gov/Blast.cgi?PAGE=Proteins&PROGRAM=blastp&BLAST_PROGRAMS=blastp&QUERY=@!translation!@&LINK_LOC=protein&PAGE_TYPE=BlastSearch\" target=\"_blank\" data-locus=\"@!translation!@\">BlastP</a>",
   "selected_template": "<span class=\"cds-selected-marker cds-selected-marker-@!locus_tag!@\" data-locus=\"@!locus_tag!@\"></span>",
   "orfs": {
    "ctg11_635": {
     "functions": [
      {
       "description": "SMCOG1031:LysR family transcriptional regulator ",
       "function": "regulatory",
       "tool": "smcogs"
      }
     ]
    },
    "ctg11_636": {
     "functions": [
      {
       "description": "SMCOG1166:transporter, EamA family ",
       "function": "transport",
       "tool": "smcogs"
      }
     ]
    },
    "ctg11_637": {
     "functions": [
      {
       "description": "SMCOG1031:LysR family transcriptional regulator ",
       "function": "regulatory",
       "tool": "smcogs"
      }
     ]
    },
    "ctg11_638": {
     "functions": []
    },
    "ctg11_639": {
     "functions": []
    },
    "ctg11_640": {
     "functions": []
    },
    "ctg11_641": {
     "functions": []
    },
    "ctg11_642": {
     "functions": []
    },
    "ctg11_643": {
     "functions": []
    },
    "ctg11_644": {
     "functions": []
    },
    "ctg11_645": {
     "functions": []
    },
    "ctg11_646": {
     "functions": [
      {
       "description": "SMCOG1197:autoinducer-binding transcriptional regulator, ",
       "function": "regulatory",
       "tool": "smcogs"
      }
     ]
    },
    "ctg11_647": {
     "functions": [
      {
       "description": "Autoind_synth",
       "function": "biosynthetic",
       "tool": "biosynthetic profile"
      }
     ]
    },
    "ctg11_648": {
     "functions": []
    },
    "ctg11_649": {
     "functions": []
    },
    "ctg11_650": {
     "functions": []
    },
    "ctg11_651": {
     "functions": [
      {
       "description": "Glycos_transf_2",
       "function": "biosynthetic-additional",
       "tool": "biosynthetic profile"
      }
     ]
    },
    "ctg11_652": {
     "functions": [
      {
       "description": "SMCOG1288:ABC transporter related protein ",
       "function": "transport",
       "tool": "smcogs"
      }
     ]
    },
    "ctg11_653": {
     "functions": [
      {
       "description": "SMCOG1088:acyltransferase 3 ",
       "function": "biosynthetic-additional",
       "tool": "smcogs"
      }
     ]
    },
    "ctg11_654": {
     "functions": [
      {
       "description": "SMCOG1077:phage integrase family protein ",
       "function": "other",
       "tool": "smcogs"
      }
     ]
    }
   }
  }
 },
 "r21c1": {
  "antismash.modules.tfbs_finder": [],
  "antismash.outputs.html.visualisers.gene_table": {
   "blast_template": "<a class=\"wildcard-container\" data-wildcard-attrs=\"href\" href=\"http://blast.ncbi.nlm.nih.gov/Blast.cgi?PAGE=Proteins&PROGRAM=blastp&BLAST_PROGRAMS=blastp&QUERY=@!translation!@&LINK_LOC=protein&PAGE_TYPE=BlastSearch\" target=\"_blank\" data-locus=\"@!translation!@\">BlastP</a>",
   "selected_template": "<span class=\"cds-selected-marker cds-selected-marker-@!locus_tag!@\" data-locus=\"@!locus_tag!@\"></span>",
   "orfs": {
    "ctg21_71": {
     "functions": [
      {
       "description": "GST_N_3",
       "function": "biosynthetic-additional",
       "tool": "biosynthetic profile"
      },
      {
       "description": "GST_C",
       "function": "biosynthetic-additional",
       "tool": "biosynthetic profile"
      },
      {
       "description": "SMCOG1193:glutathione S-transferase ",
       "function": "biosynthetic-additional",
       "tool": "smcogs"
      }
     ]
    },
    "ctg21_72": {
     "functions": []
    },
    "ctg21_73": {
     "functions": []
    },
    "ctg21_74": {
     "functions": [
      {
       "description": "SMCOG1014:LysR family transcriptional regulator ",
       "function": "regulatory",
       "tool": "smcogs"
      }
     ]
    },
    "ctg21_75": {
     "functions": []
    },
    "ctg21_76": {
     "functions": []
    },
    "ctg21_77": {
     "functions": []
    },
    "ctg21_78": {
     "functions": []
    },
    "ctg21_79": {
     "functions": []
    },
    "ctg21_80": {
     "functions": [
      {
       "description": "AMP-binding",
       "function": "biosynthetic",
       "tool": "biosynthetic profile"
      },
      {
       "description": "SMCOG1002:AMP-dependent synthetase and ligase ",
       "function": "biosynthetic-additional",
       "tool": "smcogs"
      }
     ]
    },
    "ctg21_81": {
     "functions": [
      {
       "description": "SMCOG1212:sodium:dicarboxylate symporter ",
       "function": "transport",
       "tool": "smcogs"
      }
     ]
    },
    "ctg21_82": {
     "functions": [
      {
       "description": "SMCOG1061:methyl-accepting chemotaxis protein ",
       "function": "other",
       "tool": "smcogs"
      }
     ]
    },
    "ctg21_83": {
     "functions": [
      {
       "description": "SMCOG1260:AraC family transcriptional regulator ",
       "function": "regulatory",
       "tool": "smcogs"
      }
     ]
    },
    "ctg21_84": {
     "functions": [
      {
       "description": "HMGL-like",
       "function": "biosynthetic",
       "tool": "biosynthetic profile"
      },
      {
       "description": "SMCOG1271:2-isopropylmalate synthase ",
       "function": "biosynthetic-additional",
       "tool": "smcogs"
      }
     ]
    },
    "ctg21_85": {
     "functions": []
    },
    "ctg21_86": {
     "functions": []
    },
    "ctg21_87": {
     "functions": [
      {
       "description": "SMCOG1025:diguanylate cyclase ",
       "function": "biosynthetic-additional",
       "tool": "smcogs"
      }
     ]
    },
    "ctg21_88": {
     "functions": []
    },
    "ctg21_89": {
     "functions": []
    },
    "ctg21_90": {
     "functions": []
    }
   }
  }
 },
 "r21c2": {
  "antismash.modules.tfbs_finder": [
   {
    "name": "ArgR",
    "start": 298902,
    "end": 298916,
    "confidence": "weak",
    "score": 17.920832757,
    "presequence": "CTG",
    "sequence": "CGCATGGTCATACG",
    "postsequence": "TTC",
    "target": "TGCATGNNYATGCR",
    "strand": -1,
    "matches": [
     false,
     true,
     true,
     true,
     true,
     true,
     true,
     true,
     true,
     true,
     true,
     false,
     true,
     true
    ],
    "left": null,
    "contained_by_left": false,
    "right": {
     "name": "ctg21_271",
     "location": 299397,
     "strand": -1
    }
   },
   {
    "name": "HypR",
    "start": 298959,
    "end": 298970,
    "confidence": "weak",
    "score": 18.939183330725605,
    "presequence": "CGA",
    "sequence": "GTGGCATTGCA",
    "postsequence": "GGT",
    "target": "GTGACATKGCA",
    "strand": -1,
    "matches": [
     true,
     true,
     true,
     false,
     true,
     true,
     true,
     true,
     true,
     true,
     true
    ],
    "left": null,
    "contained_by_left": false,
    "right": {
     "name": "ctg21_271",
     "location": 299397,
     "strand": -1
    }
   },
   {
    "name": "NrdR",
    "start": 307295,
    "end": 307310,
    "confidence": "weak",
    "score": 20.465892892438692,
    "presequence": "TAG",
    "sequence": "GCGCAACATCTGTGC",
    "postsequence": "CGC",
    "target": "NCACAASATGTGGGS",
    "strand": 1,
    "matches": [
     true,
     true,
     false,
     true,
     true,
     true,
     true,
     true,
     true,
     false,
     true,
     true,
     false,
     true,
     true
    ],
    "left": {
     "name": "ctg21_281",
     "location": 307219,
     "strand": 1
    },
    "contained_by_left": false,
    "right": {
     "name": "ctg21_282",
     "location": 307656,
     "strand": 1
    }
   }
  ],
  "antismash.outputs.html.visualisers.gene_table": {
   "blast_template": "<a class=\"wildcard-container\" data-wildcard-attrs=\"href\" href=\"http://blast.ncbi.nlm.nih.gov/Blast.cgi?PAGE=Proteins&PROGRAM=blastp&BLAST_PROGRAMS=blastp&QUERY=@!translation!@&LINK_LOC=protein&PAGE_TYPE=BlastSearch\" target=\"_blank\" data-locus=\"@!translation!@\">BlastP</a>",
   "selected_template": "<span class=\"cds-selected-marker cds-selected-marker-@!locus_tag!@\" data-locus=\"@!locus_tag!@\"></span>",
   "orfs": {
    "ctg21_271": {
     "functions": []
    },
    "ctg21_272": {
     "functions": []
    },
    "ctg21_273": {
     "functions": []
    },
    "ctg21_274": {
     "functions": []
    },
    "ctg21_275": {
     "functions": []
    },
    "ctg21_276": {
     "functions": []
    },
    "ctg21_277": {
     "functions": []
    },
    "ctg21_278": {
     "functions": []
    },
    "ctg21_279": {
     "functions": []
    },
    "ctg21_280": {
     "functions": []
    },
    "ctg21_281": {
     "functions": []
    },
    "ctg21_282": {
     "functions": []
    },
    "ctg21_283": {
     "functions": [
      {
       "description": "TIGR02111",
       "function": "biosynthetic",
       "tool": "biosynthetic profile"
      }
     ]
    },
    "ctg21_284": {
     "functions": [
      {
       "description": "PqqD_RRE",
       "function": "biosynthetic",
       "tool": "biosynthetic profile"
      },
      {
       "description": "PF05402",
       "function": "biosynthetic-additional",
       "tool": "biosynthetic profile"
      }
     ]
    },
    "ctg21_285": {
     "functions": [
      {
       "description": "SPASM",
       "function": "biosynthetic",
       "tool": "biosynthetic profile"
      },
      {
       "description": "PF04055",
       "function": "biosynthetic",
       "tool": "biosynthetic profile"
      },
      {
       "description": "Fer4_12",
       "function": "biosynthetic-additional",
       "tool": "biosynthetic profile"
      }
     ]
    },
    "ctg21_286": {
     "functions": [
      {
       "description": "Peptidase_M16",
       "function": "biosynthetic-additional",
       "tool": "biosynthetic profile"
      },
      {
       "description": "Peptidase_M16_C",
       "function": "biosynthetic-additional",
       "tool": "biosynthetic profile"
      }
     ]
    },
    "ctg21_287": {
     "functions": []
    },
    "ctg21_288": {
     "functions": [
      {
       "description": "SMCOG1057:TetR family transcriptional regulator ",
       "function": "regulatory",
       "tool": "smcogs"
      }
     ]
    },
    "ctg21_289": {
     "functions": [
      {
       "description": "SMCOG1039:aldo/keto reductase family oxidoreductase ",
       "function": "biosynthetic-additional",
       "tool": "smcogs"
      }
     ]
    },
    "ctg21_290": {
     "functions": [
      {
       "description": "ADH_N",
       "function": "biosynthetic-additional",
       "tool": "biosynthetic profile"
      },
      {
       "description": "ADH_zinc_N",
       "function": "biosynthetic-additional",
       "tool": "biosynthetic profile"
      },
      {
       "description": "SMCOG1028:crotonyl-CoA reductase / alcohol dehydrogenase ",
       "function": "biosynthetic-additional",
       "tool": "smcogs"
      }
     ]
    },
    "ctg21_291": {
     "functions": []
    },
    "ctg21_292": {
     "functions": [
      {
       "description": "SMCOG1039:aldo/keto reductase family oxidoreductase ",
       "function": "biosynthetic-additional",
       "tool": "smcogs"
      }
     ]
    },
    "ctg21_293": {
     "functions": [
      {
       "description": "SMCOG1124:acetyl-CoA acetyltransferase ",
       "function": "biosynthetic-additional",
       "tool": "smcogs"
      }
     ]
    },
    "ctg21_294": {
     "functions": []
    },
    "ctg21_295": {
     "functions": [
      {
       "description": "SMCOG1184:major facilitator transporter ",
       "function": "transport",
       "tool": "smcogs"
      }
     ]
    },
    "ctg21_296": {
     "functions": []
    },
    "ctg21_297": {
     "functions": []
    },
    "ctg21_298": {
     "functions": []
    },
    "ctg21_299": {
     "functions": [
      {
       "description": "AfsA",
       "function": "biosynthetic",
       "tool": "biosynthetic profile"
      }
     ]
    },
    "ctg21_300": {
     "functions": []
    },
    "ctg21_301": {
     "functions": [
      {
       "description": "SMCOG1014:LysR family transcriptional regulator ",
       "function": "regulatory",
       "tool": "smcogs"
      }
     ]
    },
    "ctg21_302": {
     "functions": []
    },
    "ctg21_303": {
     "functions": []
    }
   }
  }
 },
 "r22c1": {
  "antismash.modules.tfbs_finder": [
   {
    "name": "ZuR",
    "start": 54606,
    "end": 54621,
    "confidence": "weak",
    "score": 19.692298783060952,
    "presequence": "ATG",
    "sequence": "CGCACATGATTTTCA",
    "postsequence": "TCC",
    "target": "TGAAAATGANNTTCA",
    "strand": -1,
    "matches": [
     false,
     true,
     false,
     true,
     false,
     true,
     true,
     true,
     true,
     true,
     true,
     true,
     true,
     true,
     true
    ],
    "left": {
     "name": "ctg22_49",
     "location": 54613,
     "strand": -1
    },
    "contained_by_left": false,
    "right": {
     "name": "ctg22_50",
     "location": 54626,
     "strand": -1
    }
   },
   {
    "name": "HypR",
    "start": 65496,
    "end": 65507,
    "confidence": "strong",
    "score": 22.053228797910023,
    "presequence": "TTT",
    "sequence": "GTGACATGGCA",
    "postsequence": "ACT",
    "target": "GTGACATKGCA",
    "strand": -1,
    "matches": [
     true,
     true,
     true,
     true,
     true,
     true,
     true,
     true,
     true,
     true,
     true
    ],
    "left": {
     "name": "ctg22_59",
     "location": 65406,
     "strand": -1
    },
    "contained_by_left": false,
    "right": {
     "name": "ctg22_60",
     "location": 65638,
     "strand": 1
    }
   },
   {
    "name": "CelR",
    "start": 38594,
    "end": 38609,
    "confidence": "weak",
    "score": 22.21457121655206,
    "presequence": "CAT",
    "sequence": "TGAGAGCGTTACCAT",
    "postsequence": "CCG",
    "target": "TGGGAGCGCTCCCAN",
    "strand": 1,
    "matches": [
     true,
     true,
     false,
     true,
     true,
     true,
     true,
     true,
     false,
     true,
     false,
     true,
     true,
     true,
     true
    ],
    "left": {
     "name": "ctg22_36",
     "location": 38486,
     "strand": -1
    },
    "contained_by_left": false,
    "right": {
     "name": "ctg22_37",
     "location": 38855,
     "strand": -1
    }
   },
   {
    "name": "AbrC3",
    "start": 39429,
    "end": 39439,
    "confidence": "strong",
    "score": 17.707697334073945,
    "presequence": "AAA",
    "sequence": "GAACGCGGCC",
    "postsequence": "AGC",
    "target": "GAASGCGRCS",
    "strand": 1,
    "matches": [
     true,
     true,
     true,
     true,
     true,
     true,
     true,
     true,
     true,
     true
    ],
    "left": {
     "name": "ctg22_38",
     "location": 39394,
     "strand": 1
    },
    "contained_by_left": true,
    "right": {
     "name": "ctg22_38",
     "location": 40909,
     "strand": 1
    }
   },
   {
    "name": "ZuR",
    "start": 63292,
    "end": 63307,
    "confidence": "weak",
    "score": 19.524105800193635,
    "presequence": "TAA",
    "sequence": "TGAAAGTGATTATTA",
    "postsequence": "TTA",
    "target": "TGAAAATGANNTTCA",
    "strand": -1,
    "matches": [
     true,
     true,
     true,
     true,
     true,
     false,
     true,
     true,
     true,
     true,
     true,
     false,
     true,
     false,
     true
    ],
    "left": {
     "name": "ctg22_57",
     "location": 63291,
     "strand": 1
    },
    "contained_by_left": true,
    "right": {
     "name": "ctg22_57",
     "location": 63498,
     "strand": 1
    }
   }
  ],
  "antismash.outputs.html.visualisers.bubble_view": {
   "CC1": {
    "modules": [
     {
      "domains": [
       {
        "name": "KS",
        "description": "PKS_KS(Hybrid-KS)",
        "modifier": false,
        "special": false,
        "cds": "ctg22_50",
        "css": "jsdomain-ketosynthase",
        "inactive": false,
        "start": 10,
        "terminalDocking": ""
       },
       {
        "name": "AT",
        "description": "PKS_AT",
        "modifier": false,
        "special": false,
        "cds": "ctg22_50",
        "css": "jsdomain-acyltransferase",
        "inactive": false,
        "start": 518,
        "terminalDocking": ""
       },
       {
        "name": "CP",
        "description": "PP-binding",
        "modifier": false,
        "special": false,
        "cds": "ctg22_50",
        "css": "jsdomain-transport",
        "inactive": false,
        "start": 887,
        "terminalDocking": ""
       }
      ],
      "complete": true,
      "iterative": false,
      "polymer": "mal"
     }
    ]
   }
  },
  "antismash.outputs.html.visualisers.gene_table": {
   "blast_template": "<a class=\"wildcard-container\" data-wildcard-attrs=\"href\" href=\"http://blast.ncbi.nlm.nih.gov/Blast.cgi?PAGE=Proteins&PROGRAM=blastp&BLAST_PROGRAMS=blastp&QUERY=@!translation!@&LINK_LOC=protein&PAGE_TYPE=BlastSearch\" target=\"_blank\" data-locus=\"@!translation!@\">BlastP</a>",
   "selected_template": "<span class=\"cds-selected-marker cds-selected-marker-@!locus_tag!@\" data-locus=\"@!locus_tag!@\"></span>",
   "orfs": {
    "ctg22_33": {
     "functions": []
    },
    "ctg22_34": {
     "functions": [
      {
       "description": "SMCOG1058:ArsR family transcriptional regulator ",
       "function": "regulatory",
       "tool": "smcogs"
      }
     ]
    },
    "ctg22_35": {
     "functions": [
      {
       "description": "PALP",
       "function": "biosynthetic-additional",
       "tool": "biosynthetic profile"
      },
      {
       "description": "SMCOG1081:cysteine synthase ",
       "function": "biosynthetic-additional",
       "tool": "smcogs"
      }
     ]
    },
    "ctg22_36": {
     "functions": [
      {
       "description": "Abhydrolase_6",
       "function": "biosynthetic-additional",
       "tool": "biosynthetic profile"
      },
      {
       "description": "PF00561",
       "function": "biosynthetic-additional",
       "tool": "biosynthetic profile"
      },
      {
       "description": "SMCOG1262:haloalkane dehalogenase ",
       "function": "biosynthetic-additional",
       "tool": "smcogs"
      }
     ]
    },
    "ctg22_37": {
     "functions": []
    },
    "ctg22_38": {
     "functions": [
      {
       "description": "Aminotran_1_2",
       "function": "biosynthetic-additional",
       "tool": "biosynthetic profile"
      },
      {
       "description": "SMCOG1019:aminotransferase ",
       "function": "biosynthetic-additional",
       "tool": "smcogs"
      }
     ]
    },
    "ctg22_39": {
     "functions": [
      {
       "description": "SMCOG1199:NmrA family protein ",
       "function": "other",
       "tool": "smcogs"
      }
     ]
    },
    "ctg22_40": {
     "functions": [
      {
       "description": "ADH_N",
       "function": "biosynthetic-additional",
       "tool": "biosynthetic profile"
      },
      {
       "description": "ADH_zinc_N",
       "function": "biosynthetic-additional",
       "tool": "biosynthetic profile"
      },
      {
       "description": "SMCOG1028:crotonyl-CoA reductase / alcohol dehydrogenase ",
       "function": "biosynthetic-additional",
       "tool": "smcogs"
      }
     ]
    },
    "ctg22_41": {
     "functions": [
      {
       "description": "SMCOG1031:LysR family transcriptional regulator ",
       "function": "regulatory",
       "tool": "smcogs"
      }
     ]
    },
    "ctg22_42": {
     "functions": [
      {
       "description": "SMCOG1294:Nitrilase/cyanide hydratase and apolipoprotein ",
       "function": "biosynthetic-additional",
       "tool": "smcogs"
      }
     ]
    },
    "ctg22_43": {
     "functions": [
      {
       "description": "SMCOG1014:LysR family transcriptional regulator ",
       "function": "regulatory",
       "tool": "smcogs"
      }
     ]
    },
    "ctg22_44": {
     "functions": [
      {
       "description": "ADH_N",
       "function": "biosynthetic-additional",
       "tool": "biosynthetic profile"
      },
      {
       "description": "ADH_zinc_N",
       "function": "biosynthetic-additional",
       "tool": "biosynthetic profile"
      },
      {
       "description": "SMCOG1028:crotonyl-CoA reductase / alcohol dehydrogenase ",
       "function": "biosynthetic-additional",
       "tool": "smcogs"
      }
     ]
    },
    "ctg22_45": {
     "functions": [
      {
       "description": "SMCOG1005:Drug resistance transporter, EmrB/QacA ",
       "function": "transport",
       "tool": "smcogs"
      }
     ]
    },
    "ctg22_46": {
     "functions": [
      {
       "description": "SMCOG1083:oxidoreductase ",
       "function": "biosynthetic-additional",
       "tool": "smcogs"
      }
     ]
    },
    "ctg22_47": {
     "functions": []
    },
    "ctg22_48": {
     "functions": [
      {
       "description": "SMCOG1051:TonB-dependent siderophore receptor ",
       "function": "transport",
       "tool": "smcogs"
      }
     ]
    },
    "ctg22_49": {
     "functions": []
    },
    "ctg22_50": {
     "functions": [
      {
       "description": "PKS_AT",
       "function": "biosynthetic",
       "tool": "biosynthetic profile"
      },
      {
       "description": "PKS_KS",
       "function": "biosynthetic",
       "tool": "biosynthetic profile"
      },
      {
       "description": "PP-binding",
       "function": "biosynthetic-additional",
       "tool": "biosynthetic profile"
      },
      {
       "description": "SMCOG1022:Beta-ketoacyl synthase ",
       "function": "biosynthetic-additional",
       "tool": "smcogs"
      }
     ]
    },
    "ctg22_51": {
     "functions": [
      {
       "description": "SMCOG1103:FAD dependent oxidoreductase ",
       "function": "biosynthetic-additional",
       "tool": "smcogs"
      }
     ]
    },
    "ctg22_52": {
     "functions": []
    },
    "ctg22_53": {
     "functions": [
      {
       "description": "PALP",
       "function": "biosynthetic-additional",
       "tool": "biosynthetic profile"
      },
      {
       "description": "SMCOG1081:cysteine synthase ",
       "function": "biosynthetic-additional",
       "tool": "smcogs"
      }
     ]
    },
    "ctg22_54": {
     "functions": [
      {
       "description": "Abhydrolase_6",
       "function": "biosynthetic-additional",
       "tool": "biosynthetic profile"
      },
      {
       "description": "SMCOG1004:thioesterase ",
       "function": "biosynthetic-additional",
       "tool": "smcogs"
      }
     ]
    },
    "ctg22_55": {
     "functions": [
      {
       "description": "AMP-binding",
       "function": "biosynthetic-additional",
       "tool": "biosynthetic profile"
      },
      {
       "description": "SMCOG1002:AMP-dependent synthetase and ligase ",
       "function": "biosynthetic-additional",
       "tool": "smcogs"
      }
     ]
    },
    "ctg22_56": {
     "functions": []
    },
    "ctg22_57": {
     "functions": []
    },
    "ctg22_58": {
     "functions": [
      {
       "description": "SMCOG1057:TetR family transcriptional regulator ",
       "function": "regulatory",
       "tool": "smcogs"
      }
     ]
    },
    "ctg22_59": {
     "functions": [
      {
       "description": "SMCOG1078:LacI family transcription regulator ",
       "function": "regulatory",
       "tool": "smcogs"
      }
     ]
    },
    "ctg22_60": {
     "functions": []
    },
    "ctg22_61": {
     "functions": [
      {
       "description": "SMCOG1214:binding-protein-dependent transport systems ",
       "function": "transport",
       "tool": "smcogs"
      }
     ]
    },
    "ctg22_62": {
     "functions": [
      {
       "description": "SMCOG1000:ABC transporter ATP-binding protein ",
       "function": "transport",
       "tool": "smcogs"
      }
     ]
    },
    "ctg22_63": {
     "functions": [
      {
       "description": "SMCOG1207:inositol monophosphatase ",
       "function": "biosynthetic-additional",
       "tool": "smcogs"
      }
     ]
    },
    "ctg22_64": {
     "functions": []
    },
    "ctg22_65": {
     "functions": []
    },
    "ctg22_66": {
     "functions": []
    },
    "ctg22_67": {
     "functions": []
    },
    "ctg22_68": {
     "functions": []
    },
    "ctg22_69": {
     "functions": []
    }
   }
  }
 },
 "r22c2": {
  "antismash.modules.tfbs_finder": [
   {
    "name": "ZuR",
    "start": 84561,
    "end": 84576,
    "confidence": "medium",
    "score": 21.231153934648347,
    "presequence": "CGG",
    "sequence": "TGATTTTCATTTTTT",
    "postsequence": "TTC",
    "target": "TGAANNTCATTTTCA",
    "strand": 1,
    "matches": [
     true,
     true,
     true,
     false,
     true,
     true,
     true,
     true,
     true,
     true,
     true,
     true,
     true,
     false,
     false
    ],
    "left": {
     "name": "ctg22_76",
     "location": 84571,
     "strand": -1
    },
    "contained_by_left": false,
    "right": {
     "name": "ctg22_77",
     "location": 84590,
     "strand": -1
    }
   },
   {
    "name": "ZuR",
    "start": 121839,
    "end": 121854,
    "confidence": "medium",
    "score": 22.340335891412504,
    "presequence": "CAG",
    "sequence": "TGCAAATGACGTTCA",
    "postsequence": "GGT",
    "target": "TGAAAATGANNTTCA",
    "strand": -1,
    "matches": [
     true,
     true,
     false,
     true,
     true,
     true,
     true,
     true,
     true,
     true,
     true,
     true,
     true,
     true,
     true
    ],
    "left": {
     "name": "ctg22_102",
     "location": 121798,
     "strand": -1
    },
    "contained_by_left": false,
    "right": {
     "name": "ctg22_103",
     "location": 122063,
     "strand": 1
    }
   },
   {
    "name": "NrtR",
    "start": 85151,
    "end": 85172,
    "confidence": "weak",
    "score": 22.045175482536706,
    "presequence": "GGC",
    "sequence": "TTATCATCAGCCGGAGAATAA",
    "postsequence": "TTT",
    "target": "TAATCGTCANNNYGACNANAA",
    "strand": -1,
    "matches": [
     true,
     false,
     true,
     true,
     true,
     false,
     true,
     true,
     true,
     true,
     true,
     true,
     false,
     true,
     true,
     false,
     true,
     true,
     true,
     true,
     true
    ],
    "left": {
     "name": "ctg22_77",
     "location": 85034,
     "strand": -1
    },
    "contained_by_left": false,
    "right": {
     "name": "ctg22_78",
     "location": 85611,
     "strand": 1
    }
   },
   {
    "name": "CatR",
    "start": 89286,
    "end": 89300,
    "confidence": "medium",
    "score": 19.363451937400132,
    "presequence": "GCC",
    "sequence": "TGGAATGATTCTAA",
    "postsequence": "ACT",
    "target": "TGGANMGNRTCTAA",
    "strand": 1,
    "matches": [
     true,
     true,
     true,
     true,
     true,
     false,
     true,
     true,
     false,
     true,
     true,
     true,
     true,
     true
    ],
    "left": {
     "name": "ctg22_80",
     "location": 89121,
     "strand": 1
    },
    "contained_by_left": false,
    "right": {
     "name": "ctg22_81",
     "location": 89290,
     "strand": 1
    }
   }
  ],
  "antismash.outputs.html.visualisers.bubble_view": {
   "CC2": {
    "modules": [
     {
      "domains": [
       {
        "name": "C",
        "description": "Condensation_Starter",
        "modifier": false,
        "special": false,
        "cds": "ctg22_94",
        "css": "jsdomain-condensation",
        "inactive": false,
        "start": 14,
        "terminalDocking": ""
       },
       {
        "name": "A",
        "description": "AMP-binding",
        "modifier": false,
        "special": false,
        "cds": "ctg22_94",
        "css": "jsdomain-adenylation",
        "inactive": false,
        "start": 479,
        "terminalDocking": ""
       },
       {
        "name": "CP",
        "description": "PCP",
        "modifier": false,
        "special": false,
        "cds": "ctg22_94",
        "css": "jsdomain-transport",
        "inactive": false,
        "start": 999,
        "terminalDocking": ""
       },
       {
        "name": "E",
        "description": "Epimerization",
        "modifier": false,
        "special": false,
        "cds": "ctg22_94",
        "css": "jsdomain-epimerase",
        "inactive": false,
        "start": 1083,
        "terminalDocking": ""
       },
       {
        "name": "",
        "description": "TIGR01720",
        "modifier": false,
        "special": true,
        "cds": "ctg22_94",
        "css": "jsdomain-other",
        "inactive": false,
        "start": 1381,
        "terminalDocking": ""
       }
      ],
      "complete": true,
      "iterative": false,
      "polymer": "D-Orn"
     },
     {
      "domains": [
       {
        "name": "C",
        "description": "Condensation_DCL",
        "modifier": false,
        "special": false,
        "cds": "ctg22_94",
        "css": "jsdomain-condensation",
        "inactive": false,
        "start": 1555,
        "terminalDocking": ""
       },
       {
        "name": "A",
        "description": "AMP-binding",
        "modifier": false,
        "special": false,
        "cds": "ctg22_94",
        "css": "jsdomain-adenylation",
        "inactive": false,
        "start": 2006,
        "terminalDocking": ""
       },
       {
        "name": "CP",
        "description": "PCP",
        "modifier": false,
        "special": false,
        "cds": "ctg22_94",
        "css": "jsdomain-transport",
        "inactive": false,
        "start": 2521,
        "terminalDocking": ""
       },
       {
        "name": "TE",
        "description": "Thioesterase",
        "modifier": false,
        "special": false,
        "cds": "ctg22_94",
        "css": "jsdomain-terminal",
        "inactive": false,
        "start": 2613,
        "terminalDocking": ""
       }
      ],
      "complete": true,
      "iterative": false,
      "polymer": "Ser"
     }
    ]
   }
  },
  "antismash.outputs.html.visualisers.gene_table": {
   "blast_template": "<a class=\"wildcard-container\" data-wildcard-attrs=\"href\" href=\"http://blast.ncbi.nlm.nih.gov/Blast.cgi?PAGE=Proteins&PROGRAM=blastp&BLAST_PROGRAMS=blastp&QUERY=@!translation!@&LINK_LOC=protein&PAGE_TYPE=BlastSearch\" target=\"_blank\" data-locus=\"@!translation!@\">BlastP</a>",
   "selected_template": "<span class=\"cds-selected-marker cds-selected-marker-@!locus_tag!@\" data-locus=\"@!locus_tag!@\"></span>",
   "orfs": {
    "ctg22_76": {
     "functions": []
    },
    "ctg22_77": {
     "functions": []
    },
    "ctg22_78": {
     "functions": [
      {
       "description": "SMCOG1078:LacI family transcription regulator ",
       "function": "regulatory",
       "tool": "smcogs"
      }
     ]
    },
    "ctg22_79": {
     "functions": []
    },
    "ctg22_80": {
     "functions": []
    },
    "ctg22_81": {
     "functions": []
    },
    "ctg22_82": {
     "functions": []
    },
    "ctg22_83": {
     "functions": []
    },
    "ctg22_84": {
     "functions": [
      {
       "description": "ADH_N",
       "function": "biosynthetic-additional",
       "tool": "biosynthetic profile"
      },
      {
       "description": "ADH_zinc_N",
       "function": "biosynthetic-additional",
       "tool": "biosynthetic profile"
      },
      {
       "description": "SMCOG1040:alcohol dehydrogenase ",
       "function": "biosynthetic-additional",
       "tool": "smcogs"
      }
     ]
    },
    "ctg22_85": {
     "functions": []
    },
    "ctg22_86": {
     "functions": []
    },
    "ctg22_87": {
     "functions": []
    },
    "ctg22_88": {
     "functions": [
      {
       "description": "SMCOG1112:sigma-54 dependent trancsriptional regulator ",
       "function": "regulatory",
       "tool": "smcogs"
      }
     ]
    },
    "ctg22_89": {
     "functions": []
    },
    "ctg22_90": {
     "functions": [
      {
       "description": "SMCOG1051:TonB-dependent siderophore receptor ",
       "function": "transport",
       "tool": "smcogs"
      }
     ]
    },
    "ctg22_91": {
     "functions": [
      {
       "description": "SMCOG1051:TonB-dependent siderophore receptor ",
       "function": "transport",
       "tool": "smcogs"
      }
     ]
    },
    "ctg22_92": {
     "functions": [
      {
       "description": "SMCOG1098:enterobactin/ferric enterobactin esterase ",
       "function": "biosynthetic-additional",
       "tool": "smcogs"
      }
     ]
    },
    "ctg22_93": {
     "functions": [
      {
       "description": "SMCOG1009:mbtH-like protein ",
       "function": "biosynthetic-additional",
       "tool": "smcogs"
      }
     ]
    },
    "ctg22_94": {
     "functions": [
      {
       "description": "Condensation",
       "function": "biosynthetic",
       "tool": "biosynthetic profile"
      },
      {
       "description": "AMP-binding",
       "function": "biosynthetic",
       "tool": "biosynthetic profile"
      },
      {
       "description": "PP-binding",
       "function": "biosynthetic-additional",
       "tool": "biosynthetic profile"
      },
      {
       "description": "SMCOG1127:condensation domain-containing protein ",
       "function": "biosynthetic-additional",
       "tool": "smcogs"
      }
     ]
    },
    "ctg22_95": {
     "functions": [
      {
       "description": "SMCOG1000:ABC transporter ATP-binding protein ",
       "function": "transport",
       "tool": "smcogs"
      }
     ]
    },
    "ctg22_96": {
     "functions": [
      {
       "description": "SMCOG1011:transport system permease protein ",
       "function": "transport",
       "tool": "smcogs"
      }
     ]
    },
    "ctg22_97": {
     "functions": [
      {
       "description": "SMCOG1011:transport system permease protein ",
       "function": "transport",
       "tool": "smcogs"
      }
     ]
    },
    "ctg22_98": {
     "functions": [
      {
       "description": "SMCOG1020:major facilitator transporter ",
       "function": "transport",
       "tool": "smcogs"
      }
     ]
    },
    "ctg22_99": {
     "functions": []
    },
    "ctg22_100": {
     "functions": [
      {
       "description": "SMCOG1061:methyl-accepting chemotaxis protein ",
       "function": "other",
       "tool": "smcogs"
      }
     ]
    },
    "ctg22_101": {
     "functions": [
      {
       "description": "SMCOG1205:ABC transporter, carbohydrate uptake ",
       "function": "transport",
       "tool": "smcogs"
      }
     ]
    },
    "ctg22_102": {
     "functions": [
      {
       "description": "SMCOG1078:LacI family transcription regulator ",
       "function": "regulatory",
       "tool": "smcogs"
      }
     ]
    },
    "ctg22_103": {
     "functions": []
    },
    "ctg22_104": {
     "functions": []
    },
    "ctg22_105": {
     "functions": []
    },
    "ctg22_106": {
     "functions": []
    },
    "ctg22_107": {
     "functions": [
      {
       "description": "SMCOG1069:putative ABC transporter permease protein ",
       "function": "transport",
       "tool": "smcogs"
      }
     ]
    },
    "ctg22_108": {
     "functions": [
      {
       "description": "SMCOG1067:putative ABC transporter permease protein ",
       "function": "transport",
       "tool": "smcogs"
      }
     ]
    },
    "ctg22_109": {
     "functions": [
      {
       "description": "SMCOG1143:sugar-binding lipoprotein ",
       "function": "biosynthetic-additional",
       "tool": "smcogs"
      }
     ]
    },
    "ctg22_110": {
     "functions": [
      {
       "description": "SMCOG1000:ABC transporter ATP-binding protein ",
       "function": "transport",
       "tool": "smcogs"
      }
     ]
    }
   }
  }
 },
 "r22c3": {
  "antismash.modules.tfbs_finder": [
   {
    "name": "BldD",
    "start": 307795,
    "end": 307809,
    "confidence": "medium",
    "score": 20.54771025124555,
    "presequence": "GTG",
    "sequence": "GCACGCAGCGTCAC",
    "postsequence": "GGC",
    "target": "TCACNNAGMGTNAC",
    "strand": -1,
    "matches": [
     false,
     true,
     true,
     true,
     true,
     true,
     true,
     true,
     true,
     true,
     true,
     true,
     true,
     true
    ],
    "left": null,
    "contained_by_left": false,
    "right": {
     "name": "ctg22_283",
     "location": 311346,
     "strand": -1
    }
   },
   {
    "name": "ZuR",
    "start": 314149,
    "end": 314164,
    "confidence": "medium",
    "score": 20.77154356211747,
    "presequence": "GAT",
    "sequence": "TGAAAATCATTCTTT",
    "postsequence": "TAC",
    "target": "TGAANNTCATTTTCA",
    "strand": 1,
    "matches": [
     true,
     true,
     true,
     true,
     true,
     true,
     true,
     true,
     true,
     true,
     true,
     false,
     true,
     false,
     false
    ],
    "left": {
     "name": "ctg22_285",
     "location": 314029,
     "strand": -1
    },
    "contained_by_left": false,
    "right": {
     "name": "ctg22_286",
     "location": 314319,
     "strand": 1
    }
   },
   {
    "name": "HypR",
    "start": 309303,
    "end": 309314,
    "confidence": "weak",
    "score": 18.939183330725605,
    "presequence": "CAG",
    "sequence": "TGCAAGGTCAC",
    "postsequence": "CTG",
    "target": "TGCMATGTCAC",
    "strand": 1,
    "matches": [
     true,
     true,
     true,
     true,
     true,
     false,
     true,
     true,
     true,
     true,
     true
    ],
    "left": null,
    "contained_by_left": false,
    "right": {
     "name": "ctg22_283",
     "location": 311346,
     "strand": -1
    }
   }
  ],
  "antismash.outputs.html.visualisers.gene_table": {
   "blast_template": "<a class=\"wildcard-container\" data-wildcard-attrs=\"href\" href=\"http://blast.ncbi.nlm.nih.gov/Blast.cgi?PAGE=Proteins&PROGRAM=blastp&BLAST_PROGRAMS=blastp&QUERY=@!translation!@&LINK_LOC=protein&PAGE_TYPE=BlastSearch\" target=\"_blank\" data-locus=\"@!translation!@\">BlastP</a>",
   "selected_template": "<span class=\"cds-selected-marker cds-selected-marker-@!locus_tag!@\" data-locus=\"@!locus_tag!@\"></span>",
   "orfs": {
    "ctg22_283": {
     "functions": []
    },
    "ctg22_284": {
     "functions": []
    },
    "ctg22_285": {
     "functions": []
    },
    "ctg22_286": {
     "functions": []
    },
    "ctg22_287": {
     "functions": []
    },
    "ctg22_288": {
     "functions": [
      {
       "description": "Glycos_transf_2",
       "function": "biosynthetic-additional",
       "tool": "biosynthetic profile"
      }
     ]
    },
    "ctg22_289": {
     "functions": []
    },
    "ctg22_290": {
     "functions": []
    },
    "ctg22_291": {
     "functions": []
    },
    "ctg22_292": {
     "functions": []
    },
    "ctg22_293": {
     "functions": [
      {
       "description": "APE_KS1",
       "function": "biosynthetic",
       "tool": "biosynthetic profile"
      },
      {
       "description": "SMCOG1022:Beta-ketoacyl synthase ",
       "function": "biosynthetic-additional",
       "tool": "smcogs"
      }
     ]
    },
    "ctg22_294": {
     "functions": [
      {
       "description": "adh_short",
       "function": "biosynthetic-additional",
       "tool": "biosynthetic profile"
      },
      {
       "description": "SMCOG1001:short-chain dehydrogenase/reductase SDR ",
       "function": "biosynthetic-additional",
       "tool": "smcogs"
      }
     ]
    },
    "ctg22_295": {
     "functions": []
    },
    "ctg22_296": {
     "functions": [
      {
       "description": "APE_KS2",
       "function": "biosynthetic",
       "tool": "biosynthetic profile"
      },
      {
       "description": "SMCOG1022:Beta-ketoacyl synthase ",
       "function": "biosynthetic-additional",
       "tool": "smcogs"
      }
     ]
    },
    "ctg22_297": {
     "functions": []
    },
    "ctg22_298": {
     "functions": []
    },
    "ctg22_299": {
     "functions": []
    },
    "ctg22_300": {
     "functions": []
    },
    "ctg22_301": {
     "functions": [
      {
       "description": "Glycos_transf_2",
       "function": "biosynthetic-additional",
       "tool": "biosynthetic profile"
      },
      {
       "description": "SMCOG1123:polyprenol-monophosphomannose synthase ppm1 ",
       "function": "biosynthetic-additional",
       "tool": "smcogs"
      }
     ]
    },
    "ctg22_302": {
     "functions": []
    },
    "ctg22_303": {
     "functions": [
      {
       "description": "AMP-binding",
       "function": "biosynthetic-additional",
       "tool": "biosynthetic profile"
      },
      {
       "description": "SMCOG1002:AMP-dependent synthetase and ligase ",
       "function": "biosynthetic-additional",
       "tool": "smcogs"
      }
     ]
    },
    "ctg22_304": {
     "functions": []
    },
    "ctg22_305": {
     "functions": [
      {
       "description": "PP-binding",
       "function": "biosynthetic-additional",
       "tool": "biosynthetic profile"
      }
     ]
    },
    "ctg22_306": {
     "functions": [
      {
       "description": "PP-binding",
       "function": "biosynthetic-additional",
       "tool": "biosynthetic profile"
      }
     ]
    },
    "ctg22_307": {
     "functions": [
      {
       "description": "SMCOG1141:acyltransferase ",
       "function": "biosynthetic-additional",
       "tool": "smcogs"
      }
     ]
    },
    "ctg22_308": {
     "functions": []
    },
    "ctg22_309": {
     "functions": []
    },
    "ctg22_310": {
     "functions": [
      {
       "description": "SMCOG1260:AraC family transcriptional regulator ",
       "function": "regulatory",
       "tool": "smcogs"
      }
     ]
    },
    "ctg22_311": {
     "functions": []
    },
    "ctg22_312": {
     "functions": [
      {
       "description": "SMCOG1076:RND efflux system, outer membrane lipoprotein, ",
       "function": "transport",
       "tool": "smcogs"
      }
     ]
    },
    "ctg22_313": {
     "functions": [
      {
       "description": "SMCOG1029:RND family efflux transporter MFP subunit ",
       "function": "transport",
       "tool": "smcogs"
      }
     ]
    },
    "ctg22_314": {
     "functions": [
      {
       "description": "SMCOG1005:Drug resistance transporter, EmrB/QacA ",
       "function": "transport",
       "tool": "smcogs"
      }
     ]
    },
    "ctg22_315": {
     "functions": [
      {
       "description": "SMCOG1284:transcriptional regulator, MarR family ",
       "function": "regulatory",
       "tool": "smcogs"
      }
     ]
    },
    "ctg22_316": {
     "functions": []
    },
    "ctg22_317": {
     "functions": []
    }
   }
  }
 },
 "r22c4": {
  "antismash.modules.tfbs_finder": [
   {
    "name": "AfsR",
    "start": 433127,
    "end": 433139,
    "confidence": "medium",
    "score": 19.58603547286178,
    "presequence": "CCA",
    "sequence": "GCGTTGATTTAC",
    "postsequence": "CTG",
    "target": "GCGTTCATTTAC",
    "strand": -1,
    "matches": [
     true,
     true,
     true,
     true,
     true,
     false,
     true,
     true,
     true,
     true,
     true,
     true
    ],
    "left": null,
    "contained_by_left": false,
    "right": {
     "name": "ctg22_395",
     "location": 434315,
     "strand": -1
    }
   },
   {
    "name": "NuR",
    "start": 436652,
    "end": 436669,
    "confidence": "weak",
    "score": 22.002872084445325,
    "presequence": "ATG",
    "sequence": "TGGAAAACACCTCGCAA",
    "postsequence": "ACA",
    "target": "TTGCANANNACTYGCAA",
    "strand": 1,
    "matches": [
     true,
     false,
     true,
     false,
     true,
     true,
     true,
     true,
     true,
     false,
     true,
     true,
     true,
     true,
     true,
     true,
     true
    ],
    "left": {
     "name": "ctg22_395",
     "location": 436580,
     "strand": -1
    },
    "contained_by_left": false,
    "right": {
     "name": "ctg22_396",
     "location": 436790,
     "strand": -1
    }
   },
   {
    "name": "NrtR",
    "start": 458235,
    "end": 458256,
    "confidence": "weak",
    "score": 24.425061686197022,
    "presequence": "ATT",
    "sequence": "TTGTCGCCAAAATGACAAAAA",
    "postsequence": "ATG",
    "target": "TAATCGTCANNNYGACNANAA",
    "strand": -1,
    "matches": [
     true,
     false,
     false,
     true,
     true,
     true,
     false,
     true,
     true,
     true,
     true,
     true,
     true,
     true,
     true,
     true,
     true,
     true,
     true,
     true,
     true
    ],
    "left": {
     "name": "ctg22_410",
     "location": 457893,
     "strand": -1
    },
    "contained_by_left": false,
    "right": null
   }
  ],
  "antismash.outputs.html.visualisers.gene_table": {
   "blast_template": "<a class=\"wildcard-container\" data-wildcard-attrs=\"href\" href=\"http://blast.ncbi.nlm.nih.gov/Blast.cgi?PAGE=Proteins&PROGRAM=blastp&BLAST_PROGRAMS=blastp&QUERY=@!translation!@&LINK_LOC=protein&PAGE_TYPE=BlastSearch\" target=\"_blank\" data-locus=\"@!translation!@\">BlastP</a>",
   "selected_template": "<span class=\"cds-selected-marker cds-selected-marker-@!locus_tag!@\" data-locus=\"@!locus_tag!@\"></span>",
   "orfs": {
    "ctg22_395": {
     "functions": []
    },
    "ctg22_396": {
     "functions": [
      {
       "description": "SMCOG1132:DNA-binding protein HU 1 ",
       "function": "other",
       "tool": "smcogs"
      }
     ]
    },
    "ctg22_397": {
     "functions": []
    },
    "ctg22_398": {
     "functions": []
    },
    "ctg22_399": {
     "functions": []
    },
    "ctg22_400": {
     "functions": [
      {
       "description": "Aminotran_5",
       "function": "biosynthetic-additional",
       "tool": "biosynthetic profile"
      }
     ]
    },
    "ctg22_401": {
     "functions": [
      {
       "description": "YcaO",
       "function": "biosynthetic",
       "tool": "biosynthetic profile"
      }
     ]
    },
    "ctg22_402": {
     "functions": []
    },
    "ctg22_403": {
     "functions": []
    },
    "ctg22_404": {
     "functions": [
      {
       "description": "PF04055",
       "function": "biosynthetic",
       "tool": "biosynthetic profile"
      },
      {
       "description": "Fer4_12",
       "function": "biosynthetic-additional",
       "tool": "biosynthetic profile"
      }
     ]
    },
    "ctg22_405": {
     "functions": [
      {
       "description": "SMCOG1169:sugar transport protein ",
       "function": "transport",
       "tool": "smcogs"
      }
     ]
    },
    "ctg22_406": {
     "functions": []
    },
    "ctg22_407": {
     "functions": []
    },
    "ctg22_408": {
     "functions": []
    },
    "ctg22_409": {
     "functions": []
    },
    "ctg22_410": {
     "functions": [
      {
       "description": "SMCOG1120:AsnC family transcriptional regulator ",
       "function": "regulatory",
       "tool": "smcogs"
      }
     ]
    }
   }
  }
 },
 "r25c1": {
  "antismash.modules.tfbs_finder": [
   {
    "name": "NrtR",
    "start": 188170,
    "end": 188191,
    "confidence": "weak",
    "score": 23.154406649581677,
    "presequence": "TTT",
    "sequence": "TTATCGTCAAAAACAATATAA",
    "postsequence": "TAG",
    "target": "TTNTNGTCRNNNTGACGATTA",
    "strand": 1,
    "matches": [
     true,
     true,
     true,
     true,
     true,
     true,
     true,
     true,
     true,
     true,
     true,
     true,
     false,
     false,
     true,
     false,
     false,
     true,
     true,
     false,
     true
    ],
    "left": {
     "name": "ctg25_179",
     "location": 188027,
     "strand": 1
    },
    "contained_by_left": false,
    "right": {
     "name": "ctg25_180",
     "location": 188238,
     "strand": 1
    }
   },
   {
    "name": "ArgR",
    "start": 197784,
    "end": 197798,
    "confidence": "medium",
    "score": 18.021960755,
    "presequence": "AGG",
    "sequence": "CGGATAACCATGCA",
    "postsequence": "CTT",
    "target": "YGCATRNNCATGCA",
    "strand": 1,
    "matches": [
     true,
     true,
     false,
     true,
     true,
     true,
     true,
     true,
     true,
     true,
     true,
     true,
     true,
     true
    ],
    "left": {
     "name": "ctg25_190",
     "location": 197557,
     "strand": -1
    },
    "contained_by_left": false,
    "right": {
     "name": "ctg25_191",
     "location": 197830,
     "strand": 1
    }
   },
   {
    "name": "LexA",
    "start": 206513,
    "end": 206529,
    "confidence": "weak",
    "score": 21.11648766494353,
    "presequence": "GTG",
    "sequence": "TCGAAAGGGCGTTCGG",
    "postsequence": "GCT",
    "target": "TCGAANKNNTGTTCGA",
    "strand": 1,
    "matches": [
     true,
     true,
     true,
     true,
     true,
     true,
     true,
     true,
     true,
     false,
     true,
     true,
     true,
     true,
     true,
     false
    ],
    "left": {
     "name": "ctg25_200",
     "location": 206406,
     "strand": 1
    },
    "contained_by_left": false,
    "right": {
     "name": "ctg25_201",
     "location": 206583,
     "strand": 1
    }
   }
  ],
  "antismash.outputs.html.visualisers.gene_table": {
   "blast_template": "<a class=\"wildcard-container\" data-wildcard-attrs=\"href\" href=\"http://blast.ncbi.nlm.nih.gov/Blast.cgi?PAGE=Proteins&PROGRAM=blastp&BLAST_PROGRAMS=blastp&QUERY=@!translation!@&LINK_LOC=protein&PAGE_TYPE=BlastSearch\" target=\"_blank\" data-locus=\"@!translation!@\">BlastP</a>",
   "selected_template": "<span class=\"cds-selected-marker cds-selected-marker-@!locus_tag!@\" data-locus=\"@!locus_tag!@\"></span>",
   "orfs": {
    "ctg25_179": {
     "functions": []
    },
    "ctg25_180": {
     "functions": []
    },
    "ctg25_181": {
     "functions": []
    },
    "ctg25_182": {
     "functions": []
    },
    "ctg25_183": {
     "functions": []
    },
    "ctg25_184": {
     "functions": []
    },
    "ctg25_185": {
     "functions": []
    },
    "ctg25_186": {
     "functions": [
      {
       "description": "Metallophos_2",
       "function": "biosynthetic-additional",
       "tool": "biosynthetic profile"
      }
     ]
    },
    "ctg25_187": {
     "functions": []
    },
    "ctg25_188": {
     "functions": [
      {
       "description": "ATP-grasp",
       "function": "biosynthetic-additional",
       "tool": "biosynthetic profile"
      }
     ]
    },
    "ctg25_189": {
     "functions": [
      {
       "description": "SMCOG1197:autoinducer-binding transcriptional regulator, ",
       "function": "regulatory",
       "tool": "smcogs"
      }
     ]
    },
    "ctg25_190": {
     "functions": [
      {
       "description": "Autoind_synth",
       "function": "biosynthetic",
       "tool": "biosynthetic profile"
      }
     ]
    },
    "ctg25_191": {
     "functions": []
    },
    "ctg25_192": {
     "functions": []
    },
    "ctg25_193": {
     "functions": [
      {
       "description": "SMCOG1000:ABC transporter ATP-binding protein ",
       "function": "transport",
       "tool": "smcogs"
      }
     ]
    },
    "ctg25_194": {
     "functions": []
    },
    "ctg25_195": {
     "functions": [
      {
       "description": "SMCOG1001:short-chain dehydrogenase/reductase SDR ",
       "function": "biosynthetic-additional",
       "tool": "smcogs"
      }
     ]
    },
    "ctg25_196": {
     "functions": []
    },
    "ctg25_197": {
     "functions": []
    },
    "ctg25_198": {
     "functions": []
    },
    "ctg25_199": {
     "functions": []
    },
    "ctg25_200": {
     "functions": []
    },
    "ctg25_201": {
     "functions": []
    }
   }
  }
 }
};
```
